## Supplementary material for "Exploring Liquid-Liquid Phase Separation in the organization of Golgi Matrix Proteins": Final protein sequences used: GRASP Metazoa.txt (part 1 of 2)

```
>10228_0:0021c7_{"pub_og_id":"2525664at33208","og_name":"golgi_reassembly_stacking_protein_2_","level_taxid":33208,"organism_taxid":"10228_0","organism_name":"Trichoplax_adhaerens","pub_gene_id":"TRIADDRAFT_23196","description":"B3RRG0_TRIAD"}
MGGSQSVEVSDGGTEGYHVLKVVQEGSPGQKAGLEPFFDFILQINGVRLNQDNDELKEILQASCEKSVEIIVYSSKTQGTRVTNITPSALWGGQGLLGVSIRFCSFEGANENVWHVLDVEPNSPAAVAGLRQHTDYIVGSDTQLQEAGDLYNLIEAFDGKPIRLYVYSTETDSCRQVIVTPNSKWGGSGSLGCGIGYGYLHRIPSKPQSASSNVTSKSDQMPIEVSNL
>400682_0:002344_{"pub_og_id":"2525664at33208","og_name":"golgi_reassembly_stacking_protein_2_","level_taxid":33208,"organism_taxid":"400682_0","organism_name":"Amphimedon_queenslandica","pub_gene_id":"100632499","description":"100632499"}
MGGSQSTVVPGGGTEGYHVLKVLENSPGYHAGLEPYFDFIVSVNDIRMDQDNDTLKGILQQNIDSPVKLVVYSSKSRNTREVMLTPSSSWGGQGLLGVSIRFCSFEGASENVWHVLEVQPDSPAAVAGLIPHTDYILGADVMGPDDNDLYSVIEAHNQQTIRLFVYNCDTDKCREVALTANSDWGGEGCIGCGIGYGYLHRIPVQPSPTPVATSHSSLPVSRPVPAVSTSSEAPSLPEVPLVVPSTPGHDEVVNGSGLETLNNSAISLTTSVAVSTVPTSPPSLSMPGVLSPSLGYSLPVPTQSGTSVEAITSNIATVSIQSMPPVTVPFTTSDTATPSINFLSSSPPTIKLGDPAMTNQ
>6105_0:0010c1_{"pub_og_id":"2525664at33208","og_name":"golgi_reassembly_stacking_protein_2_","level_taxid":33208,"organism_taxid":"6105_0","organism_name":"Actinia_tenebrosa","pub_gene_id":"LOC116288756","description":"LOC116288756"}
MGAGTSTEIPGGGSEGYHVLRVQENSPGYKAGLEPFFDFIVSIENTRLDQDNESLKEILKSNAEKPVKMLVYSSKTLKVREVSITPSNMWGGQGLLGVSIRFCSFDGANENVWHVLDVQPNSPADIAGLRSNTDYIIGADSVLHESDDLFQLIESHEGKALKLYVYNSETDGCREVTLTPNSNWGGEGSLGCGIGYGYLHRIPQKDEESLPPVSASPPAPSSDGFSEVPLVGVTTATTTPQHTVLDQGMASLNLESSTASAAMNPFNTSLSTPTTVESASVSSAPALVNSSTQPAPAPVPLYHSPPLVPTLVGETPAKSEVSTPPAPSAVPLYNTPMMSASTPPQLYTAPGVQAPSPVNPYAFPPQSTAATNISPFATPDVKYSTPGGSSSTVTATPSQLLTDITVGAKPAPLIPGTSAVNGDEAAVLQPTSSPQILAS
>1720309_0:000ed7_{"pub_og_id":"2525664at33208","og_name":"golgi_reassembly_stacking_protein_2_","level_taxid":33208,"organism_taxid":"1720309_0","organism_name":"Exaiptasia_pallida","pub_gene_id":"LOC110232391","description":"Golgi_reassembly-stacking_protein_2-like"}
MGAGSSTEIPGGGSEGYHVLRVQENSPGYKAGLEPFFDFIVSIENTRLDQDNESLKEILKSNAEKPVKMLVYSSKTLKVREVSITPSNMWGGQGLLGVSIRFCSFDGANENVWHVLDVQPNSPADIALRTNTDYIIGADSVLHESDDLFQLIESHEGKPLKLYVYNSETDGCREVTLTPNSNWGGEGSLGCGIGYGYLHRIPQRDDEKPPPVASHGAPSSDGFSEVPLTGVTTAVPTPLDHGMASLNLQSSTAQAAMNPLNTSLTSSTNAVPFDTAQPTMPSVQFSTAVPTVPSTQFTAAPTIPNPQYNAAVPTMPGTQYSTAVPTVPSNLFNTSSPATSTVLQSGTPMPSTAHTPASSFTVTPNVQPVGTPYTPFNPSVQGTPAPIPVFQTPTLVPTPISSGPQQSIPTSEPALQPGSTPDLSSPGSTVTAKPAQLLMDITAGATPAPLIPVSVQNGENPSVLQQSPQLVAQ
>10224_0:002e89_{"pub_og_id":"2525664at33208","og_name":"golgi_reassembly_stacking_protein_2_","level_taxid":33208,"organism_taxid":"10224_0","organism_name":"Saccoglossus_kowalevskii","pub_gene_id":"LOC100372980","description":"Golgi_reassembly-stacking_protein_2-like"}
MGGSASTPVPGGGTEGYHVLRVQENSPGHKAGLEAFFDFIVAVGNTRLDKDNDTLKEILKSNIEKPVRMLVYSSKSLQTREVSLTPSNSWGGQGLLGVSIRFCSFEGANENVWHVLDCQTNSPADYAGLRSNTDYIIGADSVLHESEDLFSLIESHEGRPLKLYVYNIETDGVREVTLTPNSNWGGQGSLGCGIGYGYLHRIPTSRFEIGMDIPTSLPPVQPVPSPPPPATADGFSEVSLSGSPTHTTTTTAGVEVGMAALSMNALPPGTVAPNPLTAGGTTTVPVIPTHSANISSSEGMTNASTSAPVISNVAPLQVSPPTPVSLPNIPGLPNLNVSLPSPEALLNFQTTSVTATGIDPTSTITPISFPAPLSMPPMSMPAQFNIPSSTYSSTVPAPMPINFSGVSTIPGPAPLPVLTAMSPESAAPIDTTPVQAVEQSTSS
>45351_0:000900_{"pub_og_id":"2525664at33208","og_name":"golgi_reassembly_stacking_protein_2_","level_taxid":33208,"organism_taxid":"45351_0","organism_name":"Nematostella_vectensis","pub_gene_id":"LOC5521709","description":"A7RGG6_NEMVE"}
MGASESTEVPGGGSEGYHVLRVQENSPGYKAGLEPFFDFIISIENTRLDQDNETLKEILKANAEKPVKMLVYSSKTQKVREASITPSNMWGGQGLLGVSIRFCSFDGANENVWHVLDVQPNSPADIAGLRSNTDYIIGADSVLHESEDLFQLIESHENKPLKLYVYNCETDGCREITITPNSNWGGEGSLGCGIGYGYLHRIPKKEELSESPSLTTQSVPTADGFSDIPLMGVPGATTPHPVSVTTGVEQGMASLDLKSITANAALNPLNTSLTAPVVALPTPVAPPSTVPYTATPAPAQQAPHTTAASQPAPYTPASGQPASYTPAYTPYTPASTVGRMPPTTSQSTPSPAPFFQQQPLVPTPVTLGGTSAPASTAAPPLSYPAPTSSPHAYPYSPAQVQLSTPPQTPPSPSTNASAGGTVTVMATPSPLLTDITAGATPAPVLPLSGSFTGKGENVPIVPPTSTPQLQAS
>6087_0:003037_{"pub_og_id":"2525664at33208","og_name":"golgi_reassembly_stacking_protein_2_","level_taxid":33208,"organism_taxid":"6087_0","organism_name":"Hydra_vulgaris","pub_gene_id":"LOC100199475","description":"Golgi_reassembly-stacking_protein_2"}
MGAGSSVDIPGGGTEGYHVLRVQEGSPGYKAGLEPFFDFIVSVENQRLDQDNETLKEALKRNVEKPVKILVYSSKTRKVRDASITPSNLWGGQGLLGVSIRFCSFEGAAENVWHILDVHPNSPADLAGLRPHTDYIIGSDTVLHDVDDFFSLVEQHENKALKLYIYNSETDGCREVTITPNSKWGGEGSIGCGIGYGYLHRIPIPDVTKSLHPPFIAPTTVSATGFSEVPLHISPLPINTSGVQESLGGINFSSSIPKTTSIMTPNLSSGVLNGYSAALTETQSPMSHPHYATPNVFSTSQQVPLSNILSTTASNYQPATLIASNVGLNQPITNLNTITTNTYAVHNPNDVSRSPAAHPHILPMEISQISSATIIAKPVPLTTDITLGATPSNIPAI
>151771_0:000f58_{"pub_og_id":"2525664at33208","og_name":"golgi_reassembly_stacking_protein_2_","level_taxid":33208,"organism_taxid":"151771_0","organism_name":"Dendronephthya_gigantea","pub_gene_id":"LOC114517871","description":"Golgi_reassembly-stacking_protein_2-like"}
MGAGSSVEEIPGGGTEGYHVLRVQDNSPGYKAGLEPFFDFIVAIENTRLDQDNESLKEILKANAEKPVKMIVYSSKTCKVREASITPSNLWGGQGLLGVSIRFCSFEGANENVWHVLEIQPNSPADIAGFRPFTDYIIGADSVLHETEDLFALIESHEGKPLKLYVYNSETDGCREVTLTPNRAWGGEGSIGCGIGYGYLHRIPLRDEANRPKDVPVITPASASDGFSEVPLMAPTTVSATAPAQTNGLDIGMVNLNLSDPTIIPGQVNPFAAAPTQQPGVSQANPLIAGMPTMTSPSSSVQQPLPYSPHKREMTNSPGLVNEQVNTTSLTPQLDPGTVSPAPAVLLNPSFNPSEQPSLLAAGGPTVTATPSPLLTDITAGAIPSTASVALPSAGVPTQANVEIPLNTS
>50429_0:00125e_{"pub_og_id":"2525664at33208","og_name":"golgi_reassembly_stacking_protein_2_","level_taxid":33208,"organism_taxid":"50429_0","organism_name":"Stylophora_pistillata","pub_gene_id":"GORASP2","description":"GORASP2"}
MGAGQSAEIPGGGSEGYHVLRVQENSPGYKAGLEPFFDFIISIENTRLDQDNETLKEILKSNAEKPVKMLVFSSKTCKVREVSITPSSMWGGQGLLGVSIRFCSFEGANENVWHVLEVQPNSPADIAGLRSNTDYIIGADSVLHESEDLFQLIESHEGKLLKLYVYNSETDGCREITITPNRNWGGEGSMGCGIGYGYLHRIPIKDSPDVALQPKASSPAPDGFSDVPLSGPTPVPLVAVSTSTVSPIQTAGLESGMTSLNLNTTATSPAMNPFNPSFPTTSPVPAAVYPGAAPLVVPGGAPPTVPSFLPQVQGTTATGSKQPPPFSVAQMNTGAASTTPAGSSAVTVTATATPLMTDITEGAMPAPLIPTTSPSLPSDDISAAFQPTPPPSQPIATS
>70779_0:000296_{"pub_og_id":"2525664at33208","og_name":"golgi_reassembly_stacking_protein_2_","level_taxid":33208,"organism_taxid":"70779_0","organism_name":"Acropora_digitifera","pub_gene_id":"LOC107337604","description":"Golgi_reassembly-stacking_protein_2-like"}
MGSGQSAEIPGGGSEGYHVLRVQENSPGYKAGLEPFFDFITSIENTRLDQDNETLKDILKANAEKPVKMLVFSSKTCKVREVSITPSSLWGGQGLLGVSIRFCSFEGANENVWHVLEVEPNSPADIAGLRSHSDFIIGADSILHESEDLFQLIESHEGKLLKLYVYNSETDGCREVTITPNRNWGGNGSMGCGIGYGYLHRIPIRESLELPPKPSTSPAPDGFSDVPLVGGSVPSTSVPFVPMPVQTTGLEPGMATLNLSTTAPPPAVTPFTSSFPAPAASATPTGTYPVGAPLAAPASTPVPVPTFTPQVQGPPGVTAGVTQPLVPIPQGVSTQSPPAPVGNTQVTVTATATPLMSDITLGASPTLFMPATNSTDVSEGLPAVSTPSLQPSIVPPTCSS
>46731_0:002797_{"pub_og_id":"2525664at33208","og_name":"golgi_reassembly_stacking_protein_2_","level_taxid":33208,"organism_taxid":"46731_0","organism_name":"Pocillopora_damicornis","pub_gene_id":"LOC113673884","description":"A0A3M6TSH1_POCDA"}
MGAGQSAEIPGGGSEGYHVLRVQENSPGYKAGLEPFFDFIISIENTRLDQDNETLKEILKSNAEKPVKMLVFSSKTCKVREVSITPSSMWGGQGLLGVSIRFCSFEGANENVWHVLEVQPNSPADIAGLRSNTDYIIGADSVLHESEDLFQLIESHEGKLLKLYVYNSETDGCREITITPNQNWGGEGSMGCGIGYGYLHRIPIKDPPDMTLQAKSSSPAPDGFSDVPLSGPTSVPLVAASTSTVSPIQTAGLESGMTSLNLNTTAASPAINPFSPSFPTTSPVPAATYPVATPLVAPGGAPPTVPSFSPQVQGTPVIGGMTPPLLSVAPMNTPAASATPAGSSAVTVTATATPLMTDITAGAMPAPLIPTTSPSLPSDDVSAAFQPTPPPSQPIATS
>45264_0:0043ca_{"pub_og_id":"2525664at33208","og_name":"golgi_reassembly_stacking_protein_2_","level_taxid":33208,"organism_taxid":"45264_0","organism_name":"Acropora_millepora","pub_gene_id":"LOC114969629","description":"Golgi_reassembly-stacking_protein_2-like"}
MGSGQSAEIPGGGSEGYHVLRVQENSPGYKAGLEPFFDFIISIENTRLDQDNETLKDILKANAEKPVKMLVFSSKTCKVREVSITPSSLWGGQGLLGVSIRFCSFEGANENVWHVLEVEPNSPADIAGLRSHSDFIIGADSILHESEDLFQLIESHEGKLLKLYVYNSETDGCREVTITPNRNWGGNGSMGCGIGYGYLHRIPIRESLELPPKPSTSPAPDGFSDVPLVGGSVPSTSVPFVPMPVQTTGLEPGMATLNLSTTAPPPAVTPFTSSFPAPAASAAPTGTYPVGAPLEAPASTPVPVPTFTPQVQVPPGVTAGVSQPLVPIPQGVSTQSSPAPVGNTQVTVTATATPLMSDITLGASPTLFMPATNSTDVSEGLPAAFTPSLQPSIVPPTCSS
>48498_0:00052a_{"pub_og_id":"2525664at33208","og_name":"golgi_reassembly_stacking_protein_2_","level_taxid":33208,"organism_taxid":"48498_0","organism_name":"Orbicella_faveolata","pub_gene_id":"LOC110055134","description":"Golgi_reassembly-stacking_protein_2-like"}
MGAGQSAEIPGGGSEGYHVLRVQENSPGYKAGLEPFFDFIISIENTRLDQDNETLKEILKSNAEKPVKMLVFSSKTCKVREVSITPSTLWGGQGLLGVSIRFCSFEGANENVWHVLEVQPNSPADIAGLRSNTDYIIGADSVLHESEDLFQLIESHEGKLLKLYVYNSETDGCREVTITPNRNWGGEGSIGCGIGYGYLHRIPIRDSPEMPLQSNSSSPAPDGFSEVPLIGPTSVPLVAVSTATVSPIQASGLETGMTTLNLNTTAASPAMNPFSTSFPSTSPATTGTYPVAAPFVAPAGAPPTVPSFTPQVQGSPMIGGMTPPLVPLASMSPPQTSTTPSGSSAVTVTATATPLMTDITAGASPAPLIPTTVPASASEDIAATFQPAPPPPSQPIAIS
>7739_0:005dbf_{"pub_og_id":"2525664at33208","og_name":"golgi_reassembly_stacking_protein_2_","level_taxid":33208,"organism_taxid":"7739_0","organism_name":"Branchiostoma_floridae","pub_gene_id":"118405344","description":"C3YYY0_BRAFL"}
MGGTQSAEIPGGGTEGYHVLRVQENSPGAKAGLEAFFDFVVAIGNTRLDKDNDTLKDLLKANVEKPVKMMVYSSKSLKVREVTITPSNMWGGQGLLGVSIRFCSFEGANENVWHVLDVQPNSPATLAGLKSNTDYIIGADTVLHESEDLFSLIESHEGKPLKLYVYNVETDRCREVTITPNGAWGGEGSLGCGIGYGYLHRIPTKSPQEVNMSVPASSPPSYNSVVQPTNVAPTPDGFSEVPLSGTTPSPQKAPGLDQGMASLSVGTVPTPSVPGALTTPTVGPNPLTTGEENQVSQQEGQELPTPPANQQQEQTVQNTDGTPTVPVLPAGSPAPAVGLPSLPNMGAQPGVSPATAALPTMPGITPLPNLPPLTTPISLPGIPPLNLPPGLATTMPGGLPMPSTLQFTAGSVPPISLPANMTMPPVSLPTTFSIPPASFPASSSTSLPSVAPLPTLPPGITIPPLTPPTLPSAPVTDLTEKAQEATSQEQVENTTTEAVTAAS
>7741_0:003dd0_{"pub_og_id":"2525664at33208","og_name":"golgi_reassembly_stacking_protein_2_","level_taxid":33208,"organism_taxid":"7741_0","organism_name":"Branchiostoma_belcheri","pub_gene_id":"LOC109479037","description":"LOC109479037"}
MGGSQSAEIPGGGTEGYHVLRVQENSPGAKAGLEAFFDFIVAIGNTRLDKDNDTLKDLLKANVEKPVKMMVYSSKSLKVREVTITPSNMWGGQGLLGVSIRFCSFEGANENVWHVLDVQPSSPATLAGLKSNTDYIIGADTVLHESEDLFSLIESHEGKPLKLYVYNVETDRCREVTITPNGAWGGEGSLGCGIGYGYLHRIPTKSPQEVNMSVPASAPPSYNSVVPPANVAPTPDGFSEVPLSGSPPSPQKQAGLDQGMASLSVGTVPTPSVPGALTTPTVGANPLNTGEVVQVPQLESPEFSPPPANQQQEQTVQNTDGTPTVPVLPAGSPAPAVGLPSLPNMGAQPGVSPATAALPTIPGVTPLPNLPPLTTPISLPGIPPLNLPPGLATTMPGGLPMTTSLQFTPGAAPPLSLPANMTIPPVSLPATFSIPPASLPASSSTSLPSVAPLPKLPPGITIPPLSSPPTLPSAPVTDLTERAQDATSQEQAESTPTEAVAATS
>7725_0:0002a0_{"pub_og_id":"2525664at33208","og_name":"golgi_reassembly_stacking_protein_2_","level_taxid":33208,"organism_taxid":"7725_0","organism_name":"Styela_clava","pub_gene_id":"120331890","description":"Golgi_reassembly-stacking_protein_2-like"}
MGAGSSIEIPGGGTEGYHVLRVQENSPGHRAGLEPFFDFIVMIGNTRLNQDDDRLKDILRANVEKPIKMLVYSSKSLQLREVTLTPSSVWGGQGLLGVSIRFCSFEGANENVWHILDVEPNSPAYLAGLRPYSDYIIGADSLLNEQDDLFSLIESHDGKQLKLYVYNSDTDSSREVVITPNSAWGGEGNLGCGIGYGYLHRIPTVARDPSQQTDPGTLSSVAVAPAVPAQQLVQPVDGFSEVSLSSSLPGQSTAHYASVPPLVSVPMATTASMLPGNNIDLNVPTLAQMQAPLQPATSSIPGIPPITLPAGLPPMPQLPNLTMPPNLTIPPLNLPPLVGVSQAPLLPTSYAMPTLSNPIATDPINITPMPAAGQVTLPSLDSLNAALPKMTPLLPQPAVSEPQAPTEVAASPQQNGEA
>7725_0:002640_{"pub_og_id":"2525664at33208","og_name":"golgi_reassembly_stacking_protein_2_","level_taxid":33208,"organism_taxid":"7725_0","organism_name":"Styela_clava","pub_gene_id":"120334877","description":"Golgi_reassembly-stacking_protein_2-like"}
MGAGSSIEIPGGGTEGYHVLRVQENSPGHRAGLEPFFDFIVMIGNTRLNQDDDRLKDILRANVEKPIKMLVYSSKSLQLREVTLTPSSVWGGQGLLGVSIRFCSFEGANENVWHILDVEPNSPAYLAGLRPYSDYIIGADSLLNEQDDLFSLIESHDGKQLKLYVYNSDTDSSREVVITPNSAWGGEGNLGCGIGYGYLHRIPTVARDPSQQTDPGTLSSVAVAPAVPAQQLVQPVDGFSEVSLSSSLPGQSTAHYASVPPLVSVPMATTASMLPGNNIDLSVPTLAQMQAPLQPATSSIPGIPPISLPAGLPPMPQLPNLTMPPNLTIPPLNLPPLVGVSQAPLLPTSYAMPTLSNPIATDPINITPMPAAGQVTLPSMDSLNAALPKMTPLLPQPAVSEPQAPTEDAAPLQQNGEA
>37621_0:001c8b_{"pub_og_id":"2525664at33208","og_name":"golgi_reassembly_stacking_protein_2_","level_taxid":33208,"organism_taxid":"37621_0","organism_name":"Priapulus_caudatus","pub_gene_id":"LOC106810882","description":"Golgi_reassembly-stacking_protein_2-like"}
MGGAQSSNVPGGGTEGYHVLRVQENSAGYYAGLESFFDFIVAIGDTRLDKDNETLKELLKQNVEKPISMTVYSSKTQSCRNVTITPSTMWGGQGLLGVSIRFCSFEGASENVWHILDVQPNSPATLAGFRPYTDYIIGADSVLHESEDLFTLIEAHEGKPLKLYVYNNDSDSCREVTITPSTAWGGEGSMGCGIGYGYLHRIPARPELKQANSPPVPPNLTTPIGSGNSGVVDVSQGVAAMNISPQDNTIPLIAGVPTVPVAQQTSNLEQTTSQTATVASSTAHPNVPLPGAAAPVTSGTESENIPGLPNMTLPPMTTPISLPGMPPITVSVNVPPPVAGLTMTAGGEQTAPAPGQLPADFDFTKTFGAIPPPAPLPDFASLPAADSEAPTVNHAESS
>6334_0:0029dc_{"pub_og_id":"2525664at33208","og_name":"golgi_reassembly_stacking_protein_2_","level_taxid":33208,"organism_taxid":"6334_0","organism_name":"Trichinella_spiralis","pub_gene_id":"Tsp_12060","description":"golgi_reassembly-stacking_protein_2"}
MLIAKNKKPHTIGENLVKPCIVNAVKILLGDDMAKQFKSISLSDSTVKRRIDELADDIKQQVLEKALVAKTLPDDLREDLNFAVEVVNYVKSSALNTRLFASLCESLNADHMALLYHTEVRWLSKGNMLGRIYELREAVAEFLEQRGRRTMCRAFKSEHFQLSLAYLADIFEALNLLDLKLQGANANVMAHYDIVQSFIAKISLWLKQVERGNLTWFSRLNELFSDKCISEDLKRKIKGHLRSLQDEFFYYFPDVEPENLIYKLVRNPFLVNVEDLPHDLQEEAIELQFNSLAKDSFENDPVLRQQLRFSYSSKMGNQQSGFQVGGKEGYHVLRVQENSPGQRAGLETFFDFIVAVGNQRLDKDNDSLREILKQHVERPLEITVYNSKTQTIRQTQITPSESWGGQGLLGVSIRFCSFEGASQNVWHVLDVQHNSPAAIAGLRSNSDYILGSDSVLNNADDLFSLVEANEGKPLKLYVYNVETDAVREVTLIPNVAWGGVGSLGCDIGYGYLHRIPMFVDRSKSVNNSQQIPVHKSALLSEDAGAVMSTSPNAEIPVKKIPSTVNATPPPPPGFVTQNAATGNSNAELSSAQVEQSMKGIVVDNQSLDTVDLQATRPVNESEISMPVSVESNFSSQVHQDLPSLAVSTYNSNILPMISQQPIATALPNPSIPYGGLTMPYGFTDQAQLYQPPVSSVPVGSYSLQSEGIPSFQPVNFPTPNANVGPLYRMYPPPPSNFISPPTMFYPVSSTVTQPSSG
>7719_0:002a5f_{"pub_og_id":"2525664at33208","og_name":"golgi_reassembly_stacking_protein_2_","level_taxid":33208,"organism_taxid":"7719_0","organism_name":"Ciona_intestinalis","pub_gene_id":"LOC100176867","description":"Golgi_reassembly-stacking_protein_2"}
MGAGNSVEIPGGGTEGYHVLRVQENSPGYKAGLEPFFDFIVMIGNTRLNKDDDRLKDLLRANVEKPVKMFVYSSKTLKIREVTLTPSSIWGGQGLLGVSIRFCSFDGANENVWHVLDVEPNAPAYLAGLRPFSDYIIGADSLLSEQDDLFTLIDSHDGRQLKLFVYNKDTDASREVIITPNSAWGGEGSMGCGIGYGYLHRIPIQPFTEGKVVSVKHPTPTNVVDSPPTSSDGFAEVQLQPTMTTTNGLPTATSSNVLPGNAGLPTYVSMVTDSSASASFASAVPGAGIPPLVNISLPSTTYSTDLPPITLESGIPPLPALPNFTLPPMNLPQGIPPMNLSEGIPPINLPEGIPPINLPGGIPMPSLENLAASLPPVVDVPVEQTQDSEPQEAVEGSPMIAPYASPVATN
>225164_0:001dcc_{"pub_og_id":"2525664at33208","og_name":"golgi_reassembly_stacking_protein_2_","level_taxid":33208,"organism_taxid":"225164_0","organism_name":"Lottia_gigantea","pub_gene_id":"LOTGIDRAFT_143194","description":"V4A2J4_LOTGI"}
MGGSVSTEIPGGGTEGYHVLRVQDGSPGHLAGLEAFFDFIIAIGNTRLSQDNDILKELLKANIEKPVKMAVYSSKTQNVREVTITPSHNWGGQGLLGVSIRFCSFEGANENVWHILEIEPNSPADLAGLKSNTDYVIGADSVLHESEDLFTLIESHEGKPLKLYVYNSGTDSCREITITPNGAWGGQGSLGCDIGYGYLHRIPKRQFPTSLPETKVNLAQSQSPAKVQDGFSEVCNNILL
>7604_0:001383_{"pub_og_id":"2525664at33208","og_name":"golgi_reassembly_stacking_protein_2_","level_taxid":33208,"organism_taxid":"7604_0","organism_name":"Asterias_rubens","pub_gene_id":"LOC117291890","description":"Golgi_reassembly-stacking_protein_2-like"}
MGGNTSVEVPGGGTEGYHVLRVQENSPGHKAGLEAFFDFVIGIGNTRLDKDDDTLKKLLKENEERPVRVLVYSSKTLSVREVTLTPTNRWGGQGLLGVSIRFCSFEGANENVWHVLDVQPTSPAALAGFRSNTDYIIGADTILHESEDLFSLIESHENRPLKLYVYNVETDGCREVTITPNRTWGGEGILGCGIGYGYLHRIPTRYFPEGRKMTFSAHLNAPVIPAEVLEGVSKDPLLEGFAEVSLASSADTSQIEKGLSSVSFSADLPVQIPHPAAVGAQPTVPVTPQNSAGDSATAASTGVLPPVSLANIPGLPNLNISLPPMPTPAPVTTPAMSAAGTAPAASGDGVTTLPPPVSLPGGITIPGPTPLPTLPVGISTTSPSS
>6850_0:0001de_{"pub_og_id":"2525664at33208","og_name":"golgi_reassembly_stacking_protein_2_","level_taxid":33208,"organism_taxid":"6850_0","organism_name":"Limulus_polyphemus","pub_gene_id":"LOC106458866","description":"Golgi_reassembly-stacking_protein_2-like_isoform_X1"}
MGGTQSSPVPGGGTEGYHVLRVQENSPGEKAGLESFFDFIVAIGKTRLNQDNDSLKEILKANVERPVTMTVYSSKTQNIRDVEIVPSNMWGGQGLLGVSIRFCSFEGANENVWHVLDIQPHSPAELAGLMPHLDYIIGADSVLHESEDLFTLIEAHEGKPLKLYVYNTNTDTCREVTITPNKSWGGEGSLGCGIGYGYLHRIPTREPEHSKPVSTSNQTVSSQPTPPKASLTGGYSSVQLTAPSTTTTASVEDAVQGLSALNVNSSLPTHPSVVQSPSAPAVSVKPSLPPAGGEPVVLTSAAVNVSPAVIGGLPFTTPINLPGMPPITVSATLPPDALSGIVTSVAGKPAGLAGYPKSSVSSVVDVSSFSPVSITTLSPPAGLPDYNTLGFSSISSVHATGTD
>6850_0:002be0_{"pub_og_id":"2525664at33208","og_name":"golgi_reassembly_stacking_protein_2_","level_taxid":33208,"organism_taxid":"6850_0","organism_name":"Limulus_polyphemus","pub_gene_id":"LOC106465895","description":"Golgi_reassembly-stacking_protein_2-like"}
MGGTQSLSISGGGTEGYHVLRVQDNSPGQNAGLESFFDFIVAVGKTRLSQDNDYLKEVLKANEEKPVIMTVYSSKTQNVRDVEIIPSNKWGGQGLLGVSIRFCSFEGANENVWHVLDIKPHSPAELAGFQPFLDYIIGVDSVLHESEDLFTLIEAHEGKPLKLYVYSTNTDTCREVTITPNKHWGGEGSLGCGIGYGYLHRIPFREPGHTKPESCINQTVNTQPSPPISSVTDGYSSVQLTAPSTTPNAMIEDAIQSISALNVNTSPTPHPCTAKNPSDVTTSTPTVPVVGGLPLTTPINLPGMPPITVSATLPHDAMVDVVTSTTEKPTGLDPQELSKAVIGGTVSSQGMSIPQHL
>51031_0:00178d_{"pub_og_id":"2525664at33208","og_name":"golgi_reassembly_stacking_protein_2_","level_taxid":33208,"organism_taxid":"51031_0","organism_name":"Necator_americanus","pub_gene_id":"NECAME_08613","description":"W2TGY8_NECAM"}
MGNSESVPIPGGGTEGYHVLRVQDNSPGQAAGLEPFFDFIVSIGNIRLDKDNDTMKEILKQHVEKPIELTVYNSKTQTVRQTTVVPSELWGGQGLLGVSIRFCSFDGASQHVWHVVSVQPNSPASIAGLQSNSDYILGAESVLNQADDLIALVQANEGKPLKLYVYNVETDVVREVSLTPNSAWGGEGCLGCDIGYGYLHRIPISVDRSKSAVPPPIIATQPAKLPQPGNTGIPQVDQVSKPPAPSSFPDPSQFAAPVNISQSSSFMPPSTFPPAPPSTFTPQSTSTPMIQPQTSNGCADGHSHSHDGQSHNLSHSPSPPPALGSQTSQQNYQHPPLPPQSVPDNYYAHQQQQQQYQTYQPPQSTTQFSTATSTIGISSSMPYTSAAYSMPMTSYSPSVLTSMPPPPQPLPPTLQPSSNQAYFPPPQPPNLTPSIPSAIPSVVPSMFATGSSTATNAAFPPPPPINFPMPSLSSIGITQLAPPPTTSADSYQQQYHHGPSPVTTPAQFYSVPQPQQ
>46514_0:004529_{"pub_og_id":"2525664at33208","og_name":"golgi_reassembly_stacking_protein_2_","level_taxid":33208,"organism_taxid":"46514_0","organism_name":"Patiria_miniata","pub_gene_id":"119741501","description":"Golgi_reassembly-stacking_protein_2-like"}
MGGNSSVEVPGGGTEGYHVLRVQENSPGHKAGLEAFFDFVIGIGSTRLDKDDDTLKKLLKENEERPVRVLVYSSKTLSVREVSLTPNNRWGGQGLLGVSIRFCSFEGANENVWHVLDVQPTSPAALAGFRSNTDYIIGADTILHESEDLFSLIESHENRPLKLYVYNVETDGCREITITPNRTWGGEGILGCGIGYGYLHRIPTRYFPEGRKMTFSAHLNAPMVPLDNMDSVKVTHGDGFAEVSLASTPDTSQIEKGVAGVRFSPDPPVEIPNPADAGAQPTVPVTETTTPVSTGVLPPVSLANIPGLSNLNISLPPMPAVAPVSTTSDAPGTTVASTTLPPPVSLPGGISIPGPTPLPNLPAGISTAPQTTTPSS
>7757_0:0003bf_{"pub_og_id":"2525664at33208","og_name":"golgi_reassembly_stacking_protein_2_","level_taxid":33208,"organism_taxid":"7757_0","organism_name":"Petromyzon_marinus","pub_gene_id":"LOC116948965","description":"Golgi_reassembly-stacking_protein_2-like_isoform_X1"}
MGGSQSVAVPGGGSEGYHVLRVQENSPGHRAGLEPFFDFIVSIGNTRLDRDNETLKDLLKANVEKPVRMSVFSSKTLKVRDVSITPSNLWGGQGLLGVSIRFCSFEGANENVWHVLDLEPHSPAALAGLRPFSDYIIGADAVLNESEDLYTMIESHEGKPLKLYVYNSDIDSCREVVITPNGAWGGEGSLGCGIGYGYLHRIPTRPFTEGKLISPSTTTSAKDGFTEVSLSAANSLLSSPTPVNVSSTPTMLITMSGLEPGVASLPLSTTASSTPPSVTSALNDGVLTMPVIPSHTNASLPPGVMPGTIPDFPFTPLNLPISQLGIADPNAAGLPALHSYPPVVPISFPGGLPASLSAVIPAAVIPAAVIPAFPTSLPDVPSAEEASSTSLPPPPLYTAAPGLSSTPPPDSANTDILLPYAQGPSSPPLDVEETPAATLPASEMSGTAAENQLPTEDSG
>7757_0:000ea6_{"pub_og_id":"2525664at33208","og_name":"golgi_reassembly_stacking_protein_2_","level_taxid":33208,"organism_taxid":"7757_0","organism_name":"Petromyzon_marinus","pub_gene_id":"LOC116940895","description":"Golgi_reassembly-stacking_protein_2-like_isoform_X1"}
MGGAQSVDIPGGGSEGYHVLRVQEGSPGHQAGLEPFFDFIVAIENTRLDKDNDMLRQQLKENVEKPVLMQVYSSKNLKVREVTVTPSALWGGQGLLGVSIRFCSFDGANENVWHILEVEPNSPAVLAGLRPFTDYIIGADAVLNESEDLFSLIESHDGKPLKLYVYNTDTDSCREVIITPNKSWGGEGLLGCGIGYGYLHRIPTRPFTESNPNAALGYSSQRLEGFTEVQLSAGSSMASASPAATVTAAMTPSTGLEQTLSGLSLGSPGVAIPPPLSSVLTTGSPTMPVIPTSSNAFMTSTSVATLPGTMPNLSFTMPPLNLPPIGPMSAGGPFPSLPDSFLPPQVPPLSLAGGLPTTFPSLPAGLPNISNIPNLSYLTNMTNLQLSSTLPSTFPTTLAGVPPIGPVPTVATSSGLNPPIAAAASGSS
>133434_0:000711_{"pub_og_id":"2525664at33208","og_name":"golgi_reassembly_stacking_protein_2_","level_taxid":33208,"organism_taxid":"133434_0","organism_name":"Acanthaster_planci","pub_gene_id":"LOC110989834","description":"Golgi_reassembly-stacking_protein_2-like"}
MTTICQRRCRWEPPSELRTHTVHIWQAVLLAQKPKSRVVFYPIKTTFADSSPFFTFWVYLLYTLVFYVVNYLRMGGKASVEVPGGGTEGYHVLRVQENSPGHKAGLEAFFDFVIGIGNTRLDKDDDTLKRVLKENEERPVRVLVYSSKTLSVREVSLTPNRRWGGQGLLGVSIRFCSFEGANENVWHVLDVQPTSPAALAGFRSNTDYIIGADTILHESEDLFSLIESHENRPLKLYVYNVETDGCREITITPNRTWGGEGILGCGIGYGYLHRIPTRYFPEGRKMTFSAHLNAPLVPLENVDNVKVTPGDGFAEVSLASTPDKGMSKIEKGVAGVRFSPDPPVEIPNPADAGAQPTVPSTETTTPVSTDVLPPVSLANIPGLSNLNISLPPMPAVAPVNTSGAGDTPGASGAAATTLPPPVSLPGGITIPGPTPLPNIPAGISTAPQTTTTSS
>1529436_0:00135a_{"pub_og_id":"2525664at33208","og_name":"golgi_reassembly_stacking_protein_2_","level_taxid":33208,"organism_taxid":"1529436_0","organism_name":"Anneissia_japonica","pub_gene_id":"LOC117103644","description":"Golgi_reassembly-stacking_protein_2-like"}
MGGAASSEVPGGGTEGYHVLRVQENSPGHKAGLEAFFDFIIAIGNSRLDKDDDTLKKILKDHEERPLKMLVYSSKSLKVREVTLTPSTRWGARWGGQGLLGVSIRFCSFEGANENVWHVLDVQPNSPASLAGFRSNTDYIIGADSILHESEDLFSLIESHEGRPLKLYLYNSETDGCREVTITPNTNWQGEGSLGCGIGYGYLHRIPTRRFPEGQALDFSEHIHQSPVPTQVPQNTPVASPADGFSEVSLASTPNVSSVEKDLANLNLTPASPANAPVTTTGTPVNVTSPAINPALPTGQPTIPVTAGSQPVVNSAVYTPTTASQNAPVSDVLPPVSLSNIPGLPNVNVSIPPIALSSLPPPQPGSTVPTSISFPSSITVPQLPAGITIPPPPVSLPTAIAGGGTIAAPASLSSIATGVSQTEASS
>1735272_0:00472d_{"pub_og_id":"2525664at33208","og_name":"golgi_reassembly_stacking_protein_2_","level_taxid":33208,"organism_taxid":"1735272_0","organism_name":"Gigantopelta_aegis","pub_gene_id":"121387762","description":"Golgi_reassembly-stacking_protein_2-like"}
MGGSLSSEIPGGGTEGYHVLRVQDNSPGSHAGLEAFFDFIVAIGNTRLNQDNETLKELLKTNIEKPMKMTVYSSKTQGVREVTIMPSHNWGGQGLLGVSIRFCSFEGANENVWHILEVQPNSPADIAGLKSNTDYVIGADSVLHESEDLFTLIESHEAKPLKLYVYNIDSDTCREVTVTPNNNWGGDGSLGCDIGYGYLHRIPKQRQFPSGPTQKSQEAGPLPAKSTDGFSEVPLSTSPQSVAPGMANLSLNTGSPTIPVIPQNMTLPGMGIPAHPAPLPNFNAANPAFNPNLPPPGTIPNLPNLTGLTTLPQPGMPPIPMATGTVTSTTSLPGMPMNLPPPAPLPNIAVLQNMANIAASQSAAASSPATNGLMQQKDEQTKQTLPVDQPVTTAAEGPAEIATATS
>37623_0:0039ef_{"pub_og_id":"2525664at33208","og_name":"golgi_reassembly_stacking_protein_2_","level_taxid":33208,"organism_taxid":"37623_0","organism_name":"Ostrea_edulis","pub_gene_id":"125679620","description":"Golgi_reassembly-stacking_protein_2-like_isoform_X1"}
MGGSWSAEEVPGGGTEGYHVLRVQDGSPGHKAGLEAFFDFIVAIGNTRLNQDNDTLKDLLKANIEKPVKMAVYSSKTQSVREVSIIPSHNWGGQGLLGVSIRFCSFEGANENVWHVLDVQPNSPADLAGLKTEADYIIGADSVLHESEDLFTLIENHEGKPLRLYVYNTQTDSCREVTITPNGAWGGEGSLGCGIGYGYLHRIPKRQFPSSKSKDIPLVPSQPSVDGFAEKLSYGGNLPLSGLSPYKQQLRADLNQFQEVPLSSSSAGITQDLTNLSINTGTPTIPVIPQTDKLPGVQPPMVLPNFSMGAPTGIPPLSSLPAGMGNLPNLTSIPPLTTPVSLPGMPPGVGLSYATGTTLPTNFPNLPMPTSMPLPTSMPLPNFPLPTQTLVASPASGIPTSAPTGVPQPALPTGISLSTSSDTNVTNVTAPAAPQGQTASQEPVAASS
>7574_0:000ef6_{"pub_og_id":"2525664at33208","og_name":"golgi_reassembly_stacking_protein_2_","level_taxid":33208,"organism_taxid":"7574_0","organism_name":"Lingula_anatina","pub_gene_id":"LOC106171055","description":"LOC106171055"}
MGGSQSAEIPGGGTEGYHVLRVQEGSPGYKAGLEAFFDFIVAIGNTRLNQDNETLKDLLKANMEKPVKMLVYSSKTQMVREVTITPSQDWGGQGLLGVSIRFCSFEGANENVWHVLEVQPKSPASAAGLIPYTDYIIGADSVLHESEDLFTLIESHEGKPLKLYVYNLESDTCREVSITANGAWGGEGSLGCDIGYGYLHRIPTAQIVEQQKQREKKAPPPSSAATTNPVLTTKPDGFSEVPLQGMANLNINHTAAPQTLINPALNTGSPTIPVIPQSSVASPGNHAMPYTASTTPGSMPAGFPAPAGLPNLPGLPNLANLPPLTTPISIAGLPPLSVPLLNSTTTGTFSTGSPLSVPSDISIPPPPVSLSTTLAMTAPLPNVQATPVQEVAPPSTASSTPPVPQTTPVS
>7868_0:00060b_{"pub_og_id":"2525664at33208","og_name":"golgi_reassembly_stacking_protein_2_","level_taxid":33208,"organism_taxid":"7868_0","organism_name":"Callorhinchus_milii","pub_gene_id":"GORASP1","description":"GORASP1"}
MGGSQSAHSTSGGGSEGYHIHGVQDDSPAQKAGLEPFFDFILTVGNTRLNRENDTLKDLLKANVEKAVKLEVYSMKVAKVREVEVVPSNMWGGQGLLGASVRFCSFQGAHEHVWHVLNIEPNSPADLAGLTPHTDYIVGADQVMQESEDFYNLIELYEGKPLKLLVYNSELDKCREIAVTPNGAWGGEGSLGCGIGYGYLHRIPCFPPGPEETKPDLSPPPAAAAPAPASPAPQPPEDGYAEASLMATGASSDRMGDGPAGPEQGTPDLEQGVSDLEQGMPDLTMESSLPPPPHPPPPLRRVMDPDSSPVPAEACEPHNLSGVLDPSAAITSSSALVGTTDSAPGTDGSLTQGELSAHSDQPCQVAAEVPAADSTVPLAAPAAEEAAESPPVFETPTPSLPASPGPPPLLPGEQDQPPPSLPPPETEKVAPHEPPATEEEPRSLAAEEVSGGENESD
>7868_0:001a8d_{"pub_og_id":"2525664at33208","og_name":"golgi_reassembly_stacking_protein_2_","level_taxid":33208,"organism_taxid":"7868_0","organism_name":"Callorhinchus_milii","pub_gene_id":"gorasp2","description":"gorasp2"}
MGAAQSLDIPGGGTEGYHVLRVQENSPGHRAGLEPFFDFVVSIGNTRLNKDNDTLKDLLKANVEKPIKMVVYSSKTLKLRETTVTPSNMWGGQGLLGVSIRFCSFEGANENVWHVLEVESNSPAALAGLRPHTDYIIGADTVMNESEDLFSLIETHEGKPLKLYVYNTDTDNCREVVITPNTTWGGEGSLGCGIGYGYLHRIPTRPFAEGKKISLPGQQSSAPISPLKDGFTEVQLSAFNSASSVAAATTSVEQGISGLSLNTAPPSVSNVLNAVPLLPSSVNQSQGPVPSIANVTTTPGLMQLSGGLPNFNVNLTNLTPVTLPGIGGLPPPIGADLSSITQLPQLNIPGMPPLPMSTMFTSQSASIGPTFSIPPPMLSGYNASVSAPSALILDPATVSMTTSADIKATGSLNASSDQPSSISTDAQASSESS
>7868_0:003a71_{"pub_og_id":"2525664at33208","og_name":"golgi_reassembly_stacking_protein_2_","level_taxid":33208,"organism_taxid":"7868_0","organism_name":"Callorhinchus_milii","pub_gene_id":"LOC103189510","description":"LOC103189510"}
MRESARAELCGGGSGGETRRLMGASQSSELPGGRTEGFHVLRVQENSPGYWAGLEPFFDFIISAGDARLDKDDNTLKELLIVSVEKALKMTVYNTKTQAVREITATPSNLWGGQGLLGVSIRFCSFDGANENVWHVLEVEPNSPAALAGLRPYTDYIIGAEAILRESEDLFSLIESHNGKPLKIYVYNTDTDNCREVIITPNSAWGGEGSLGCGIGYGYLHRIPIQQHLPEKKASVVPRASLPSSPAVSPLRDGFIKVPFSAPSAPLMSSIPTALQHELSGLRLATTSPPVTGSISVPLLPSPMSEPFTVSLANAAITSTVPGLITAPPALTNLPNFPNLNLPFPNLPMGTIAGLGGIPMTTGSAHCSASHPHFSPAIPSVPPACSTAPSLSLGPSAPSQTVTASFHSHWSPVSEPPSPALAQE
>7209_0:002669_{"pub_og_id":"2525664at33208","og_name":"golgi_reassembly_stacking_protein_2_","level_taxid":33208,"organism_taxid":"7209_0","organism_name":"Loa_loa","pub_gene_id":"LOAG_18269","description":"A0A1S0UHX4_LOALO"}
MTCTIERMNIPVPGIPENTIIHQSRRTRIFGRLPKRFIRTLAAQYQGKLGSLDELSLSCVATIYREARVRPQMSRSKLAYKRWDPAILMGNSGSTNIPGGGTEGYHVLRVQDNSPGQAAGLEPFFDFIVCIGNTRLDSDNDTLKDILKQHVERSLELTVYNSKTQTVRQTQITPSQMWGGQGLLGISIRFCSFEGARENVWHVVQVQPNSPAEIAGLQSNLDYILGAESVLNQADDLIAHLQANEGKPIKLYVYNTASDSVREVSLTPNSAWGGEGCLGCDIGYGYLHRIPGDRRGPLKGEEIAEMLQQQLNGADSSDAVPFTNTDNSCHSGPSTTANTAINIPQPGSTGIPQIDSIQVATKFPDPSSFMPPILRQPAVSTNATVVGVTGVSGPYPSEVCSTEFSPPMQSIMEQPLATSNTKMSVIPPPSTAFPTLELSTSLGTEQPYSVQNNGANYANANQEVQQQQQNFTGDSVDTEQYGGTSVSIPQQSYYLSQQQQHMHDPQYPPQPPVYNPSSSSSQSMVAGIVPQMFSNLPLQQQQQGSYPIPPLPPQISASPAVPFTSSSQFSGLNFPMPPLSTIGITHLAPPPTTISFGLPTPSTVPYGQQQQSEMNTYSATNPTFKTGFQMAGNNQLGLPPQVPTTYSQ
>6412_0:00215f_{"pub_og_id":"2525664at33208","og_name":"golgi_reassembly_stacking_protein_2_","level_taxid":33208,"organism_taxid":"6412_0","organism_name":"Helobdella_robusta","pub_gene_id":"20215612","description":"20215612"}
MGGSQSTQVPGGGTEGYHVLRVQENSPGQKSGLEAFFDFILCIGNTRLNQDNELLKDLLKANIDKPVKMLVYSSKTGQLRELELVPSHQWGGQGLLGVSIRFCSFDGANENVWHVLEVQPNSPAFHAGLKSDVDYIIGSDTILQESEDLFSLIESHEARPLKLYVYNCELDSCREITITPNSAWGGAGSLGCGIGYGYLHRIPVKAPSSELQGLKIDGEKSSTAHPPQVANVSTSNATTTSSPSTGFSDVSCVCIR
>6573_0:00338d_{"pub_og_id":"2525664at33208","og_name":"golgi_reassembly_stacking_protein_2_","level_taxid":33208,"organism_taxid":"6573_0","organism_name":"Mizuhopecten_yessoensis","pub_gene_id":"LOC110458441","description":"Golgi_reassembly-stacking_protein_2-like_isoform_X1"}
MGGSFSTEIPGGGTEGYHVLRVQEGSPGHKAGLEAFFDFIVAIGHTRLNQDNDTLKDLLKANIEKPVKMAVYSSKTQSVREVTILPSHNWGGQGLLGVSIRFCSFEGANENVWHVLEVKPNSPADLAGLKSNTDYIIGADSVLHESEDLFTLIDSHEGKPLRLYVYNTESDSCREVTITPNGAWGGDGSTFGEEGSLGCGIGYGYLHRIPKRQFPSSISPETIPTSVQTPQKTPDGFAEVSLGNSPAGLPVGMAQMSINTGTPTIPVIPATESGAGHGVPFQPTPLPNFSSPGGGITLPATTMPNLAGMPNLSGMPNLSGMPNLSSLPPFTMPMSLPGMQPGALPAMSSLPTLPGMTSSSTMSPPGVGSAAPSSFAFSPGAGLPMSIPAPASLPNLPMNFTLPTQATGEVPQGVGGTLPLQTAAAAGDPSAAAANISASAVSPVVAPVVTSLETVNAAS
>6579_0:005b7f_{"pub_og_id":"2525664at33208","og_name":"golgi_reassembly_stacking_protein_2_","level_taxid":33208,"organism_taxid":"6579_0","organism_name":"Pecten_maximus","pub_gene_id":"LOC117317996","description":"Golgi_reassembly-stacking_protein_2-like_isoform_X1"}
MGGSFSTEIPGGGTEGYHVLRVQEGSPGHKAGLEAFFDFIVAIGHTRLNQDNDTLKDLLKANIEKPVKMAVYSSKTQSVREVTILPSHNWGGQGLLGVSIRFCSFEGANENVWHVLEVKPNSPADLAGLKSNTDYIIGADSVLHESEDLFTLIDSHEGKPLRLYIYNTETDSCREVTITPNGAWGGDGSTVEEDGSLGCGIGYGYLHRIPKRQFPSSVSPEKLATTVQTPQKSPDGFAEVSLGNSPAGLPVSMAQMSINTGTPTIPVIPTADNGAGRGQPLQPAPMPNFSSPLGGVGLPGTTMPNLAGIPNLAGMPNLSTLPPFTMPMSLPGMQPAGALPAMSSLPVSMTQSVPGMMPSSTVLPPGIGSAAPPSVMLSPGAGLPMPSMPAPAPLPNLPTNFTLPTQAVGDTAPVPQSMGSTLPVQTGAAGDLNAAAANMSASAVSPVVAPVAESSEMVNAAS
>6185_0:0004f0_{"pub_og_id":"2525664at33208","og_name":"golgi_reassembly_stacking_protein_2_","level_taxid":33208,"organism_taxid":"6185_0","organism_name":"Schistosoma_haematobium","pub_gene_id":"MS3_0016260","description":"A0A6A5DI81_SCHHA"}
MLLTSVGDGWKKVQDGSPGHQAGLEAFFDFIVAVGDKRLEEDNDCIRDLLQANKDKPVRLLVYSSKSQSCREVTLIPNNHWGGQGLMGVSIRYCSFDRANENVWHVLGVESKSPADLAGLKPYTDYIIGANSVLNNRDDFFELIDSSDGHVIQLYVYNSELDSCREVHLKPDSNWGGNGLLGCDIGYGYLHRIPTAASTLPESSQLPNNVPHYPQESLKSSTVSELKLPPASSNEITNGVAAPCYPPPSYTFNNTPSNKFAEVPLVSSSMQPTIPPSSTPLPTTYPTQVPVDHFNYAYAPVPSSAFTQNSNIPPPAPLPPGLTNIFSMPSISSPSVVGGVPVVSSDAPLISFESTKNVGNAPQYSQFNIPQMPSAQYFQPVTDSLPTSTMIALPGMPPLDVKMPPLESMLYMCYKQFIWFNLKLASAGILSGSATFPHLTYLMAISISSIVGGAKSIGRFVGAASISGGLNGAGLFKSSSKYSTHLFLCP
>6198_0:001277_{"pub_og_id":"2525664at33208","og_name":"golgi_reassembly_stacking_protein_2_","level_taxid":33208,"organism_taxid":"6198_0","organism_name":"Opisthorchis_viverrini","pub_gene_id":"T265_03809","description":"A0A074ZQB8_9TREM"}
MGGSASSPIPGGGTCGYHVLRVRSIDFNTVVKVQEGSPGHKAGLEAFFDFIISIENTRLEEDNDTVKEILQNHKDKPVRCVVYSSKTQTCREVYLTPNTAWGGQGLLGRDDFFNLIESAEGQQVRLYVYNTKSDSCREVRLCPNSSWGGKGLLGCDIGYGYLHRIPVNRAFPSSPPPEEKAQSFKPVVSAAGNVESPVGMTQTNMPIPSQAPPPYEARTSSTTHNGFVEAPLTVPSMPPVQTSIPLTTSVGYAPPCTLPPPAALPANLAQAVSNARPMSTPAYPHASMAFSHAGPTIGAFTPPVPLDPQFSTNQAFPQYATSDSQAVPPPTTAVISLPGMPPLDVSIPPLSDYISFVLEPQRQ
>7668_0:005fdf_{"pub_og_id":"2525664at33208","og_name":"golgi_reassembly_stacking_protein_2_","level_taxid":33208,"organism_taxid":"7668_0","organism_name":"Strongylocentrotus_purpuratus","pub_gene_id":"LOC577416","description":"W4Y4I8_STRPU"}
MGGANSVEVPGGGTEGYHVLRVQENSPGHKAGLEAFFDFVIAIGNTRLDKDDDTLKRLLTEYEEKPVKMLVYSSKALSVREVTLTPNNRWGGQGLLGVSIRFCSFEGANENVWHVLDVQPNSPASIAGFRANTDYIIGADSVLLESEDLFSLIESHEGRPLKLYMYNVETDGCREVTITPNRNWGGEGSMGCGIGYGYLHRIPTRSFPEGQTIDISAHLKASAAAGDQSTSAPPDGFSEVSLASTPSNSVAGLQTNLADLALTPGATPTGATPAGISAAAGVAPPLAQPNLSATAPSPVTLGGGTTVPMTTGTPSLYQSPAGGMVPPLNLNVTPGASPSGASIPPPLSGPISGMLPPVSLANVPGLPNINVSLPSVNLANFPALNTSSSSAYSPNTSGISPAPVGGASPAPISLGASPAPVSNLPPPPAVSLPGGISIPGPTPLPTLPAGIGASPLPASSAPSS
>36100_0:005519_{"pub_og_id":"2525664at33208","og_name":"golgi_reassembly_stacking_protein_2_","level_taxid":33208,"organism_taxid":"36100_0","organism_name":"Haliotis_rubra","pub_gene_id":"124253947","description":"Golgi_reassembly-stacking_protein_2-like_isoform_X1"}
MGGSLSSEIPGGGTEGYHVLRVQEGSPGHKAGLEAFFDFIVAIGNSRLNQDNDTLKELLKTNVEKPVKMTVYSSKTQGVREVTIVPSHNWGGQGLLGVSIRFCSFEGANENVWHILEVQPNSPADLAGLKSNTDYVIGADSVLHESEDLFTLIESHEAKPLKLYVYNIDTDSCREVTITPNGAWGGEGSLGCNIGYGYLHRIPKRQFPSGPNQPGAEGVPPGQGASAAAPAKSPDGFSEVSLSTSPGGLPAGMANLSLNTGSPTIPVMPPGGLPAAASPPGGAFPSQPPVPLPNFTSATGFPAGMPNPAGLPTLSSMPPLTSTISLPGMPPVSLPPLSSLASPGMPMNVPMTTGLPQVPVSLPAPVPMPNLGPLPNVGLPPVSSVMTLPPPVVNGSTEQPATDETQTQAPVPAKVADSPVAPPEGAVASS
>6210_0:001922_{"pub_og_id":"2525664at33208","og_name":"golgi_reassembly_stacking_protein_2_","level_taxid":33208,"organism_taxid":"6210_0","organism_name":"Echinococcus_granulosus","pub_gene_id":"EGR_04889","description":"W6UH39_ECHGR"}
MGSASSSLDSSTAGYHILKACHLIFVQEGSPGQKAGLEAFFDFIVSVGDIRLDNESIKDVLAKYKDTPMQLEVYSSKTQEFREVTLIPSSDWGGQGLLGLSIRYCSFKGASENVWHVLDVSPGSPAAMAGLQPFSDYIIGTDALLTDSEDLFSVVEAHNGQPLRLYVYNSTTDQCREVMLIPNLSWGGDGMLGCEIGFGYLHRIPPPPSSALNGTHAHPPLSAAATAASTSVTMPNNGLSGNQPPYQSSLPSQQPPLCNPTSPPPPPSSLPPPLLSPQFPPTEVTNGLPSHPPPAYPSVESIGGVALAPPAPLPSNLFEGITFTPPSTPPALVPLATDRHEAPVEPPPLFTTAPPVSVEAQQQMAPPPPQAPLTSIFAPPLQPPMPPQMQSSGPATAPAFSVPLIPTTNIAPPGMPPISVQMPPADLCTDWSTTGTLGYDRTDGLLHLALQPSVPSPPSSILFLTVGSRFPSPLSHP
>34506_0:00074f_{"pub_og_id":"2525664at33208","og_name":"golgi_reassembly_stacking_protein_2_","level_taxid":33208,"organism_taxid":"34506_0","organism_name":"Strongyloides_ratti","pub_gene_id":"SRAE_1000214100","description":"A0A090L8R1_STRRB"}
MGNSESNFIPGGGSEGYHVLRVQPNSPGEAAGLEPFFDFIVAIGNTRLDKDNDTLKRVLEDHIERPLELTVYNSKTQTVRQTQITPSNVWGGQGKLGVSIRFCSFEGANENVWHVISVKPNSPASQAGLISDTDYILGAESVLNQADDLIALVQANEGKPVKLYVYNVKQDNVREVTLTPNSNWGGEGCLGCDIGFGYLHRIPIYYDRSKPISTGVMMDMPVDNTPNTAEYFKKDCEDKNNHQHNHLECDSHSNHGHSHNIPPTEAKAIDEQPVSIFSSIPPPPKPIPQTFEPPTNVPVNLYQNTYGAPPNFPTATVHPTPIVNETHDEESKKLPNIENLNINETTPVNIIPVSETCNENHSQEPKVELQHGQNVSHVMPVQHCESPSYPLASVPPMPQQRQEAHITPKQQNIPLVAPLPREGSTFSQHSYHQTQDNQQNNYFMPPPPVSEPSAYYPSNVSAVPPMPVSNAPYNFQQAQHSSMSGQPSPYQTPTQYYNNQPTNYQNPYYTPTTNYGQTAPPLVPPMFADQHMNITTPPINGMNYNMGYQQPQINFPMPPLSSMGINELVPPPVNMQNEEKS
>7654_0:0006d1_{"pub_og_id":"2525664at33208","og_name":"golgi_reassembly_stacking_protein_2_","level_taxid":33208,"organism_taxid":"7654_0","organism_name":"Lytechinus_variegatus","pub_gene_id":"121417398","description":"Golgi_reassembly-stacking_protein_2-like"}
MGGANSVEVPGGGTEGYHVLRVQENSPGHKAGLEAFFDFVIAIGNTRLDKDDDTLKRLLQEYEEKPVKMLVYSSKALSVREVTLTPNKRWGGQGLLGVSIRFCSFEGANENVWHVLDVQPNSPASIAGFRANTDYIIGADSVLLESEDLFSLIESHEGRPLKLYMYNVETDGCREVTITPNRNWGGEGSMGCGIGYGYLHRIPTRSFPEGQSIDISAHLKASAAAAAAGDQSTAPPPDGFSEVSLASTPSNSVAGLQTSMADLALTPGATPSAPGATPAGVTAAAAASPLAQPNLNATTPSPAMLGGGTTVPLTTGTSSLYQSPVGGAVPPLNLDVTPGASPSGASVPPPLSGPISGMLPPVSLANVPGLPNINVSLPSVNLSNYPALNTSTTSSPLNPAPIGGVSPAPISLGASPAPVSLGASPAPVSLGALPAPVSLGASSPAVSNLPPPPAVSLPGGISIPGPTPLPTLPAGIGTSPLPATSAPSS
>6454_0:004d60_{"pub_og_id":"2525664at33208","og_name":"golgi_reassembly_stacking_protein_2_","level_taxid":33208,"organism_taxid":"6454_0","organism_name":"Haliotis_rufescens","pub_gene_id":"124132161","description":"Golgi_reassembly-stacking_protein_2-like"}
MGGSLSSEIPGGGTEGYHVLRVQEGSPGHKAGLEAFFDFIVAIGNSRLNQDNDTLKELLKTNVEKPVKMTVYSSKTQGVREVTIVPSHNWGGQGLLGVSIRFCSFEGANENVWHILEVQPNSPADLAGLKSNTDYVIGADSVLHESEDLFTLIESHEAKPLKLYVYNIDTDSCREVTITPNGAWGGEGSLGCNIGYGYLHRIPKRQFPSGPNQPGAEGVLPGQGASGAAPAKSPDGFSEVSLSTSPGGLPAGMANISLNTGSPTIPVMPPGGLPAGASPPGGAFPSQPPLPLPNFTSATGLPTGMPNPAGLPTLSSMPPLTSTISLPGMPPVSLPPLSSMTSPGMPMTGLPHVPVSLPAPVPMPNLGPLPNLGLTPVSSVMTLPPPVVNGSTEQPAADDGQIQAPVAKVADSPVTPPEGAVASS
>6279_0:001729_{"pub_og_id":"2525664at33208","og_name":"golgi_reassembly_stacking_protein_2_","level_taxid":33208,"organism_taxid":"6279_0","organism_name":"Brugia_malayi","pub_gene_id":"BM_BM6530","description":"A0A0J9Y4M6_BRUMA"}
MGNSGSTNIPGGGTEGYHVLRVQENSPGQAAGLEPFFDFIVCIGNTRLNSDNDTLKDILKQHVERSLELTVYNSKTQTVRQTQIIPSQMWGGQGLLGISIRFCSFEGARENVWHVVQVQPNSPAEIAGLQSNLDYILGAESVLNQADDLIAHLQANEGKPIKLYVYNTETDSVREVSLTPNSAWGGEGCLGCDIGYGYLHRIPGDRRGPLKGEEIAAMLEQQLNGTNSSDVAPFMNADNSCHSGPSATTNNTINIPQPGNTGIPQIDSIQAITKFPDPSSFMPSILRQPAVSIGATTASMAGISGSYPSDVCSAGFSAPVQSIIEQPLTTSNTKMSITSPSSTAFPTLELSASSGTEQAYSIQNNSANYTNANQEVQQQQQNFIGNSVDAEQYDRTSAAIISQQSYYSGQQQQYMHDPQYPPQPPVYNPSSSSQPMVASIVPQMFSNLPRQQQQQGSYGNPPLPPQISTSSASPFTSSSQYSGLNFPMPPLSAMGITHLAPPPTTISFGLPTSLAAPLGQQQQLDMSTYSVENSTFKSGFQMAENNQFGLPPQVPTTYSQ
>29159_0:004914_{"pub_og_id":"2525664at33208","og_name":"golgi_reassembly_stacking_protein_2_","level_taxid":33208,"organism_taxid":"29159_0","organism_name":"Crassostrea_gigas","pub_gene_id":"LOC105329023","description":"K1QRY6_CRAGI"}
MGGSWSSEEVPGGGTEGYHVLRVQDGSPGHKAGLEAFFDFIVAIGNTRLNQDNDTLKDLLKANIEKPVKMAVYSSKTQTVREVTIIPSHNWGGQGLLGVSIRFCSFEGANENVWHVLELQPNSPADLAGLKSETDYIIGADSVLHESEDLFTLIENHEGKPLRLYVYNTETDSCREVTITPNGAWGGEGSLGCGIGYGYLHRIPKRQFPSSKSSAVPSAPAPASVDGFAERRGYAASLPPYGQSPYKQQLRADLNQFQEVPLSSAGGISQGMANMSINTGTPTIPVIPQTDKLPAAQPPLVLPNFSMGAPTGIPPPSTLPAGIGNLPSLTSIPPLTGMPPGMVLPNTTGTTLPNFPNFPMPTNISLPTSMPLPNFPMSTQTFVSPPAGGIPTSAPLGVPPQVTPTPVSLSTPVSSDTSNLTNVSSAGTPQGETASPEPVAASS
>6183_0:00176d_{"pub_og_id":"2525664at33208","og_name":"golgi_reassembly_stacking_protein_2_","level_taxid":33208,"organism_taxid":"6183_0","organism_name":"Schistosoma_mansoni","pub_gene_id":"Smp_169990.1","description":"putative_golgi_reassembly_stacking_protein_2_(grasp2)"}
MTKWNHIVAQRHKRPGESYFYSTRFCTRSQIMGGSASSPIPGGGTSGYHVLRVQDGSPGHQAGLEAFFDFIVAIGDKRLEEDNDCIKDLLQANKDKPVRLLVYSSKSQSCREVTLIPNNHWGGQGLMGVSIRYCSFDRANENVWHVLGVESKSPANLAGLKPYTDYIIGANSVLNNRDDFFELIDSSDGHVIQLYVYNSELDSCREVHLKPDSNWGGNGLLGCDIGYGYLHRIPTTASALPESSPQLPNNVSHYPQESLKSSTVSESKLPPSSSNEITNGVAAPCYPPPSYTFNNTPSNQFGEVPLVSSSMEPTIPPSSKPLPTTYPTQVPVDYFNYAHSSVPSSAFTQNSNIPPPAPLPPGLTNIFSMPSISSPSVVGGVPVLSSDASLISPESTKSVGNAPQYSQFNIPQMSSAQYFHPVTDSLPTSTMISLPGMPPLDVKMPPLEMHATQYSFVSSLRSQSFYKPKFISNTFVLLNEKRNDFLSIPYIAYLHLLSQLFFQYIHTM
>400727_0:000457_{"pub_og_id":"2525664at33208","og_name":"golgi_reassembly_stacking_protein_2_","level_taxid":33208,"organism_taxid":"400727_0","organism_name":"Pomacea_canaliculata","pub_gene_id":"LOC112567664","description":"A0A2T7PY26_POMCA"}
MGGSVSSEIPGGGTEGYHVLRVQDGSPGQAAGLEAFFDFIVAIGHTRLNKDNDTLKELLKANIEKPVKMTVYSSKTQGVREVAIIPSHHWGGQGLLGVSIRFCSFEGANENVWHILEVKPNSPADLAGLKSDSDYVIGADSVLHESEDLFTLIESHEGKPLKLYVYNADTDSCREVTITPNGAWGGEGSLGCNIGYGYLHRIPKRQFPSDKHPLTADATLLPVASQKKTDGFSEVPLSTPPGNLTAGVANLSLSAGSPTIPVMPQIATITAHTEATHMVPGVAAAAYTTSSFPAGLPPPAPLPNLASLANISLPGMPPVSVPLPHMNISTPLPVGGTSLASAISGVSPPLPLPNFSSPLSGQPPLNFNFISGTPTGFMHPAPNAFTPSASALSGTPPPTQATDSNVSLPAEGVGPVAAVSS
>6565_0:002878_{"pub_og_id":"2525664at33208","og_name":"golgi_reassembly_stacking_protein_2_","level_taxid":33208,"organism_taxid":"6565_0","organism_name":"Crassostrea_virginica","pub_gene_id":"LOC111126237","description":"Golgi_reassembly-stacking_protein_2-like_isoform_X1"}
MGGSWSSDEIPGGGTEGYHVLRVQDGSPGHKAGLEAFFDFIVAIGNTRLNQDNDTLKDLLKANIEKPVKMAVYSSKTQSVREVTIIPSHNWGGQGLLGVSIRFCSFEGANENVWHILEVQPNSPADLAGLKSETDYIIGADSVLHESEDLFTLIENHEGKPLRLYVYNTDTDSCREVTITPNGAWGGEGSLGCGIGYGYLHRIPKRQFPSSKSGALPSAPPAASVDGFAERRGYGVNLPPSGLSPYKQQLRADLNQFQEVPLSSAPGLSQDMANMSINTGTPTIPVIPQTDKLPTMQPPMVLPNFSMGAPTGIPPPSTLPGGIGNLPSLTSIPPLTNPVSLSGMPPGMILPNATGTTLQNLPNFPMPTNISLPSSMPLPNFPLPAQTFVSPVAGGIPSPAPTGVPPQVNPPPVVLSTPVSSDASNSTNLTTVAQGVSAPSEPVAATS
>218467_0:0033ac_{"pub_og_id":"2525664at33208","og_name":"golgi_reassembly_stacking_protein_2_","level_taxid":33208,"organism_taxid":"218467_0","organism_name":"Centruroides_sculpturatus","pub_gene_id":"LOC111632667","description":"Golgi_reassembly-stacking_protein_2-like_isoform_X1"}
MGGSQSNPVPGGGTEGYHVLRVQENSPGYRAGLEAFFDFIVAIGNTRLNQDNDTLKEILKNNVERIITMTVYNSKTQKIRDVEIVPSNTWGGQGLLGVSIRFCSFEGANENVWHVLDVQPHSPADLAGLKPFSDYIIGADSVLHESEDLFTLIDAHEGKLLTLYVYNVEMDACREVVITPNKQWGGEGSLGCGIGYGYLHRIPTKPVDKPKALTSPTATTSATMKQTINVQPGSTPSKDGFSAVPLTTADVIQGVNALHLNEEAKLDTPLNPVPITTVPPIYPVEKIEANSDIGDQTNISSSAVPLTTALSLPGMPVITVSATLNTDTLANLTSPSAPPLPGLHPGIDQGTSRITLPEEETAKV
>2607531_0:002f01_{"pub_og_id":"2525664at33208","og_name":"golgi_reassembly_stacking_protein_2_","level_taxid":33208,"organism_taxid":"2607531_0","organism_name":"Octopus_sinensis","pub_gene_id":"115222862","description":"Golgi_reassembly-stacking_protein_2_isoform_X1"}
MYVTSCHVGGHIGCLGLSVCGVGTNTPVFVELYCFLLYFLFSGASLLTMGGSFSTEVPGGGTEGYHVLRVQDGSPGHKAGLEAFFDFIVAIDNTRLSPGASQHGEKVLNQDNDTLKELLKCNVDKSVKMTVYSSKSQSVREVTITPSHKWGGQGLLGVSIRFCSFEGANENVWHILEVHPNSPADLASLRSNTDYIIGADSVLHESEDLFTLIESYEGKPLKLYVYNTDSDSCREVTITPNNQWGGEGSLGCGIGFGYLHRIPKRQFPSSINATTSVTAPELPTKTVDGFSEVSLSSTPQPAGLVQGMANMSLNTGVPTIPVLNNPVDAMSGASGVPGQMPFSAPLTFPPGSASTLPPPTAMLNLPNFASLPPLTTPISIPGFPTIPPTFSTSAINPGVVGGAAAAGAGTIAAGATVPPLTTGMVPPPMTTGMMAPPAFSTGMVPPLISLPNLSASMMPASTVPASSISTAPGMTYSSIPATLPPATAAATTVASEGASEGVSLPQSNVSVQPQAAELTAAQSNELEEKKGVMAAS
>2607531_0:003fcd_{"pub_og_id":"2525664at33208","og_name":"golgi_reassembly_stacking_protein_2_","level_taxid":33208,"organism_taxid":"2607531_0","organism_name":"Octopus_sinensis","pub_gene_id":"118761247","description":"Golgi_reassembly-stacking_protein_2-like"}
MPRIQVTQPDIIIKLFLFFNSKKSGQMINSTFKQNSAKEVLPNSPAQHAGLVAHSDYIVGYDHGIDFFDLVSESVGKPINLFVYNSDTIKCRDVVVVPSETWGNS
>37653_0:000044_{"pub_og_id":"2525664at33208","og_name":"golgi_reassembly_stacking_protein_2_","level_taxid":33208,"organism_taxid":"37653_0","organism_name":"Octopus_bimaculoides","pub_gene_id":"LOC106873320","description":"A0A0L8IIK0_OCTBM"}
MTVYSSKSQSVREVTITPSHKWGGQGLLGVSIRFCSFEGANENVWHILEVHPNSPADLASLRSNTDYIIGADSVLHESEDLFTLIESYEGKPLKLYVYNTDTDSCREVTITPNNQWGGEGSLGCGIGFGYLHRIPKRQFPSNMNVTTSVTAPEAPTKTVDGFSEVSLSSTPQPAGLVQGMANMSLNTGVPTIPVLNNPVDAMSGASGVPGQMPFSTPLTFPPGSASTLPPPTAMLNLPNLASLPPLTTPISIPGFPTIPPTFSTSAINPGVVGGAAAAGAGTVAGGATVPLTTGMVGPPITTGMMAPPAFSTGMVPPLISLPNLSASMMPSSTVPASSISTLPGMTYSSIPATLPTATATPVANEGASEGVSLTQSHVSAQPQAAELTARTNELEEKKGVMAAS
>6238_0:003035_{"pub_og_id":"2525664at33208","og_name":"golgi_reassembly_stacking_protein_2_","level_taxid":33208,"organism_taxid":"6238_0","organism_name":"Caenorhabditis_briggsae","pub_gene_id":"CBG_01545","description":"A8WRE7_CAEBR"}
MGSSESVPIPGGGTEGYHVLRVQENSPGAVAGLEPFFDFIVSIGNIRLDKDNDTMKEVLKQHIDRPLEITVYNSKSQSVRQTSIIPSQNWGGQGLLGVSIRFCSFDGASQHVWHIISVQPNSPASLAGLIADTDYILGAESVLHQADDLIALVQANEGKPLKLYVYNVDTDVVREVSLTPNSAWGGEGCLGCDIGYGYLHRIPVSVDRSKNLPQVPQQARVPVGNPLVDKIVTKPPAATNFPDPSQFSSSVPLPPAPAPATLIQNLPPPPQPVFLPQPPTSYAQSPVDQQPPHTELNNHGHSHSDGGHGHSHDDGGHGHSHESGGHGHSHESGNHGHSHDNGHGHSQEHSPSPAAAPVPVSAPTPVTSYPQQYVEQAKPATDYYQQQQPPQQVPPQPSQQQTYQPPVNPLTSYQAYQSPASSPYYPPSASTAPNASGYQAPYYAPQSFPPQQNTYDYKAPEIPSAVPPMFSANAAPSPPTSYVNRKFDLMFFVATQNFPAIPPPAPLNFPMPSLSSIGITQLAAPPAPPTSTGFTSFQPPPFPQYGAYPSPPPQSQN
>386614_0:0005a9_{"pub_og_id":"2525664at33208","og_name":"golgi_reassembly_stacking_protein_2_","level_taxid":33208,"organism_taxid":"386614_0","organism_name":"Amblyraja_radiata","pub_gene_id":"gorasp1","description":"Golgi_reassembly-stacking_protein_1"}
MGGSQSTDIPSGGNDGFHVHGIQDNSPAQKAGLEPYFDFILTIGNTRLNKNNDTFKDLLKANAEKPVKLEVYSMKAAKVREVEVVPSNMWGGQGLLGASVRFCSFDGAHEHIWHVLDIEPNSPAALAGLQPHTDYIVGADQVMQESEDFYSLIEAFEGKPLKLLVYNSETDTTRDVMVTPNGAWGGEGSLGCGIGYGYLHRIPTLPAVPEKKIEIPAPPVASAVPESPENGYKEAPLVAPSSPTDRSTESPGLEHGLADLTVDTSLCPPPIHRVMDPEFPPGPMDVPVAHDVSKILNTSLSSSSTSSSAASESNAGTNGFLTNEELDLNSEQGSAVTPEGLTSVSSAPNADTSSVQTEPDQDLSDATATSLPTSAKMSPDTDHTESLPEDQKEHPSEEEDATSHNPKLTRDEAGESLG
>386614_0:00126f_{"pub_og_id":"2525664at33208","og_name":"golgi_reassembly_stacking_protein_2_","level_taxid":33208,"organism_taxid":"386614_0","organism_name":"Amblyraja_radiata","pub_gene_id":"gorasp2","description":"Golgi_reassembly-stacking_protein_2"}
MGGSESVEIPGGGSEGYHVLRVQENSPGHRAGLEPFFDFVVSIGNTRLNHDNDTLKDLLKANVEKPIKMVVYSSKTLKLRETTVTPSNMWGGQGLLGVSIRFCSFEGANENVWHVLEVESNSPAALAGLRPHTDYIIGADTVMNESEDLFSLIETHEGKALKLYVYNTDTDNCREVVITPNTTWGGEGSLGCGIGYGYLHRIPTRPFAEGKKINLPGTGTSVSPLKDGFTEVQLSAVSAATAANTNLQQGLSALSLGTAPPSVNSVFNTGVPTVPLLPSSANTSSSTIPTSINVDSTLTSLMPLPSGLPTLPKLPNVDINLQNLAHVTLPGIGAVPPLTGYPSATQLPPINLSGLPPLTMPTMYPSQSSMITGVKAGLTEAVSAISPRGGGFHVSASAPPAVQTPALILDTTSVSMATADIQATASPNANKEEPSSISTDAQASSESF
>386614_0:0043b3_{"pub_og_id":"2525664at33208","og_name":"golgi_reassembly_stacking_protein_2_","level_taxid":33208,"organism_taxid":"386614_0","organism_name":"Amblyraja_radiata","pub_gene_id":"LOC116968824","description":"Golgi_reassembly-stacking_protein_2-like_isoform_X1"}
MGGSQSAAFPGGRTEGFHVLRVQENSPGYWAGLEPFFDFIISAGDRRLDKDDNALRELLLGNVEKSLKMAIYNTKTQAVREISATPSNLWGGQGLLGVSIRFCSFEGANENVWHILEVEPNSPAALAGLRPYTDYIIGAEAILREVTSEDLFSLIESHNGKPLKIYVYNTDTDNCREVIITPNSAWGGEGSLGCGIGYGYLHRIPIHKQLMERKVTPVLRANLPSGPMVPLSAPSAPAMSNMPSGLPKELGDLGLRTTTTSVTGPFTPGSVGVPLFPSPLNEPFTVSLANAAINNTAPGLITAPPMFTNLPNFPNLNVAFANLGMGTVPPGIGGNIMTTSTDSPLSTTSPLSRLALSNLPPVDHAMTPMLPAFSTVPPFCPIPSTTSESVSVPYHSQWSKVSDPAPAVAQE
>6596_0:007b67_{"pub_og_id":"2525664at33208","og_name":"golgi_reassembly_stacking_protein_2_","level_taxid":33208,"organism_taxid":"6596_0","organism_name":"Mercenaria_mercenaria","pub_gene_id":"123539451","description":"Golgi_reassembly-stacking_protein_2-like"}
MGGSHSAEVPGGGTEGYHVLRVQDNSPGHAAGLEAFFDFIVAIGNTRLNQDNDTLKELLKTNLEKPVQMTVYSSKTQSVREVFITPSHNWGGQGLLGVSIRFCSFEGANENVWHVLEVQPNSPADLAGLRSNTDYIIGADSVLHESEDLFTLIESHEGKPLKLYVYNSESDSCREVTITPNSSWGGEGSLGCGIGYGYLHRIPKCQFPSSHSVQLPPHVHAQTSAAKMPLTNVSMANSAAGATQGIANLSLNTGTPTIPVIPQSTAGQGLPGMGGLPSQPAPLPNFSQSPLGGAGALPQSTLPNLGTIPGPLPPLQAPISIPGMPPISLPPFNPGTTAPLPAGFTLPMNLAGPTSLPTFPTGEPALSGPMTTTQVPGQSVGAAAPTTLTQGTPLQNTAMQGTSLPVNSIQGTSPLTNDSQGAQLQNASQAGENTEAKPVQSEDAAAS
>31234_0:00530f_{"pub_og_id":"2525664at33208","og_name":"golgi_reassembly_stacking_protein_2_","level_taxid":33208,"organism_taxid":"31234_0","organism_name":"Caenorhabditis_remanei","pub_gene_id":"CRE_09982","description":"E3M6M8_CAERE"}
MGSSESVPIPGGGTEGYHVLRVQENSPGAVAGLEPFFDFIVSIGNIRLDKDNDTMKEVLKQHIDKPLEITVYNSKSQAVRQTSIIPSQNWGGQGLLGVSIRFCSFDGASQHVWHIISVQPNSPASLAGLIADTDYILGAESVLHQADDLIALVQANEGKPLKLYVYNVDTDVVREVSLTPNSAWGGEGCLGCDIGYGYLHRIPVSVDRSKNVPQLPQTASQSRIPVGNPLVDKINTTKPPAATNFPDPSQFSSSVPLPPAPATLMQNLPPPPQPAFLPQPPTSYAPPPVSQQPPHSESNSHGHSHADGGHGHSHADGGHGHSHDDGGHGHSHDNGGHGHSHENGHGHSHEHSPSPAPAVPVSAPTPVPAYPQQYQEQVKPAADYYQQQQQQQQHQQPQQPQHQQQYQPPHPPSYQSYQPPTPASTPYYPPPASSSSNQSGYQAPYYAPPSYPPQQPSYGYKAPEIPSGVPPMFSATSAPSPPTSYVNPIPPPAPLNFPMPSLSSIGITQLAAPPTSSSASGPTSYQPPQFPQYGGYPQAPPQSQN
>6239_0:0028ec_{"pub_og_id":"2525664at33208","og_name":"golgi_reassembly_stacking_protein_2_","level_taxid":33208,"organism_taxid":"6239_0","organism_name":"Caenorhabditis_elegans","pub_gene_id":"Y42H9AR.1","description":"Q9N3Y1_CAEEL"}
MGSSESVPIPGGGTEGYHVLRVQENSPGAVAGLEPFFDFIVSIGNIRLDKDNDTMKEVLKQHIEKPLEITVYNSKSQAVRQTSIVPSQNWGGQGLLGVSIRFCSFDGASQHVWHIISVQPNSPASLAGLIADTDYILGAESVLHQADDLIALVQANEGKPLKLYVYNVDTDVVREVSLTPNSAWGGEGCLGCDIGYGYLHRIPVSVDRSKAVSQVSVAQIQPRVPVGNPLVDKVNKPPAATNFPDPSQFSSTVPLPPAPSSLIQNLPPPPQPAFLPQPPTSYAPPVAATQQQPPVSESNGHGHSHADGGHGHSHDDGGHGHSHDGGHGHSHEHSPSPAPAPVSSPTPVQQYQQSYSQAQPPVDYYQQQQQQQAYQPPVNPPTSYQAYQPPVPTSYYPPAASTASNSSGYQAPYYSPPSYPTQQQSSYVPSAVPPMFSATSAPTPPTSYVNPIPPPAPLNFPMPSLSSIGITQLATPPVPGATSYQPPSFPPQQQQQYGAYPPAPPQ
>55291_0:001bce_{"pub_og_id":"2525664at33208","og_name":"golgi_reassembly_stacking_protein_2_","level_taxid":33208,"organism_taxid":"55291_0","organism_name":"Polypterus_senegalus","pub_gene_id":"120529653","description":"Golgi_reassembly-stacking_protein_1b"}
MGLSQSSDGPDGGNEGYHVHGVQENSPAQKAGLEPYFDFIISIGHTRLNQENDMLKNLLKANVEKPVKLEVYSIKAMKVRELEVIPSNMWGGQGLLGASVRFCSFQGANEHVWHVLDVEASSPAALAGLQPFTDYIVGADQVIQDSEDFYSLIESHEGKPLKLLVYNTESDHCREVVVTPNGAWGGEGSLGCGIGYGYLHRIPTRPVLPKSSEPKPPSPLPEDTVLTTVPSSGYTEVPLVAPSVQQENEEGAVQGELLSGLSIEDAPLPPPIQRVMDPGFIDESGLPFPEVTGVTPMFDVSSSSSPALDLNNTSLSVLNNEQLQPSVGESEKPAVDEPPSFPVLTSEESKGISESEPTLDSAFILHSSPPQDMTQGSGHSEAHTEALLEPTEEDMINTEFTKTIETPADVNVQ
>55291_0:001d94_{"pub_og_id":"2525664at33208","og_name":"golgi_reassembly_stacking_protein_2_","level_taxid":33208,"organism_taxid":"55291_0","organism_name":"Polypterus_senegalus","pub_gene_id":"120531833","description":"Golgi_reassembly-stacking_protein_2"}
MGGSQSIEIPGGGSEGYHVLRVQENSPGHRAGLEPFFDFIVSINNTRLNKDNDTLKDLLKANVEKPVKMLVYSSKRLELRETTVTPSNMWGGQGLLGVSIRFCSFEGANENVWHVLEVEPNSPAALAGLRPHTDYIIGADTVMNESEDLFSLIESHEGKGLKLYVYNTDTDNCREVVITPNSSWGGDGSLGCGIGYGYLHRIPTRPFEEGKKITLPGQVPTAPISPLKDGFTEVQLSAVGSTPAVSSASAGIEQDLSNLSISSAPPSVSNVLNTGVPTVPLLAPQVNPSVSTVPSINPATTLPGLMSLPSGLPNMHTLPNIHLTLPHLTPVSLPVVGGLPQSTTGVPTIPLLAPQVNPSMSTVPAINPATALPGFPPLHQPWNLPGIAPLSMPSAFPTQLPLTNNVPTVPSEIISSSEPPLNATSMQQPPSLILDATLGSKPLHHEPVSDHTVNSTLPPASESPETRISSESS
>6500_0:001e5a_{"pub_og_id":"2525664at33208","og_name":"golgi_reassembly_stacking_protein_2_","level_taxid":33208,"organism_taxid":"6500_0","organism_name":"Aplysia_californica","pub_gene_id":"LOC101864228","description":"Golgi_reassembly-stacking_protein_2-like"}
MGGSASTEVPGGGTEGYHVLRVQDGSPGHKAGLEAFFDFIVAIGNTRLNQDNDTLKELLKANIEKPLKVTVYSSKTQNVRDISLIPSHNWGGQGLLGVSIRFCSFEGANENVWHILEVQPNSPADLAGLKSDSDFVIGADSVLHESEDLFTLIESHEGKALKLYVYNTDSDSCREVTITPNGGWGGQGSLGCNIGYGYLHRIPKRQFPSGKGQVLNNAVIPTAPPPSPPRDGFSEVPLSSSPPQVSSITPGVAQMSINAGSPTIPVIPPQSATSQIPGTDLPPPAALPNLTNLPGLTTPISLPGLPPVSLPPLTASGPLGPLPPLTAGMPQLPMSLPAPAPLPAFPSPLPAGFTAPVPGAVPAVSAGVVPPTLPAAPPAAVAGNGPSALGQIDVSAMAAAAVTNNASASSSPPPPPVAGVSS
>27687_0:002301_{"pub_og_id":"2525664at33208","og_name":"golgi_reassembly_stacking_protein_2_","level_taxid":33208,"organism_taxid":"27687_0","organism_name":"Erpetoichthys_calabaricus","pub_gene_id":"gorasp1b","description":"Golgi_reassembly-stacking_protein_1"}
MGLSQSSDVPDGGKEGYHVHGIQENSPAQKAGLEPYFDFIISIGHTRLNQENDMLKNLLKANVEKPVKLEVYSIKAMKVRELEVIPSNMWGGQGLLGASVRFCSFQGANEHVWHVLDVEASSPAALAGLQAFTDYIVGADQVIQDSEDFYSLIESHEGKPLKLLVYNTESDHCREVVVTPNGAWGGEGSLGCGIGYGYLHRIPTRPVLPNSFEPKPPSPLPEDTVLPTVPSSGYTEVPLVAPSVQLENEEGAVQGELLSGLSIEDAPLPPPIQRVMDPGFIGESGLPFPEVTGVTPMFDVSSSSLPALDLNNTSLSVLNSEQLQPSVDESEKPAVDEPSSFPVLTSEESEEISESEPTLDSTFTLHSSPPQDMTQGSGHSEAHTEALPGPTEEDMIDTEFNKTIETPADDNVQ
>27687_0:002766_{"pub_og_id":"2525664at33208","og_name":"golgi_reassembly_stacking_protein_2_","level_taxid":33208,"organism_taxid":"27687_0","organism_name":"Erpetoichthys_calabaricus","pub_gene_id":"gorasp2","description":"Golgi_reassembly-stacking_protein_2"}
MGGSQSIEIPGGGSEGYHVLRVQENSPGHRAGLEPFFDFIVSINNTRLNKDNDTLKDLLKANVEKPVKMLVYSSKRLELRETTVTPSNMWGGQGLLGVSIRFCSFEGANENVWHVLEVEPNSPAALAGLRPHTDYIIGADTVMNESEDLFSLIESHEGKGLKLYVYNTDTDNCREVVITPNSSWGGDGSLGCGIGYGYLHRIPTRPFEEGKKITLPGQVPTAPISPLKDGFTEVQLSAVGSTPAVSSASAGIEQDLSNLSISSAPPSVSNVLNTGVPTVPLLASQVHPSVSTVPSINPATTLPGLMSLPSGLPNMHTLPNINLTLPNLTPVSLPVVGGLPQSTTGVPAIPLLASQVNPSMSTVPSINPATALPGFPPLHQPWNLSGIAPLSMPSAFPTQLPLTNNVPTVPSEIISSSEPPLNVTSVEQPPSLILDATLGSKPLHHEPVSAHTVNSTLPPASESPETRISSELS
>407821_0:004a92_{"pub_og_id":"2525664at33208","og_name":"golgi_reassembly_stacking_protein_2_","level_taxid":33208,"organism_taxid":"407821_0","organism_name":"Stegodyphus_mimosarum","pub_gene_id":"A8D34EA5266478947539FE2270027419","description":"A0A087UDJ0_STEMI"}
MGSGESSLVPGGGTEGYHVLRVQDNSPGSKAGLEAFFDFIVAVGNTRLNQDNDTLKEILKANIERPLRMTVYSTKTQTVRDVEIMPSNTWGGQGLLGVSIRFCSFEGVNENVWHVLEVQPHSPADLAGFYPFDDYIIGADSVLHESEDLFSLIEAHEGKALTLYVYNVVSDLCREVVITPNKNWGGEGSLGCGIGYGYLHRIPTRPSKVEVKKPPYAQLPQNSQADGYSSVQLSAASPSPGIQNFSSGSEVNANQFSSPAISTQNSASLPASLPPAEPIVVAPTATVDNIDAVMNNTPNVQPLTTTLSLPGMPVITVSCTLPTDTLASLSSSSSAPISTAGTPNIGDSSSNSRTSSMMTAPQHV
>438502_0:004d3d_{"pub_og_id":"2525664at33208","og_name":"golgi_reassembly_stacking_protein_2_","level_taxid":33208,"organism_taxid":"438502_0","organism_name":"Campodea_augens","pub_gene_id":"CAUGE_19770"}
MGGSQSVQVPGGGTEGYHVLRATFCFFQVQDASPGQKAGLEAFFDFIVAIGNTRLDQDNDVLKDLLKANIEKEIRMVVYSSKTQSIRDIHITPSNLWGGQGLLGVSIRFCSFEGANENVWHVLDVQPASPAEKAGFISQSDYIIGADSVLHESEDLYTLIEAHEGRALKLYVYNAIQDVCREVTITPNGAWGGEGSLGCGIGYGYLHRIPVKPFPSSSQPLLSSVSEPVETPANTVSTAASSNTAATTVTSSSTGVSEQQVVSETPAPVGGTSSSVLVDTTVPIPSSTVAGAGFTTVPLLNPTTMVPQLSNLSLGSNVPPFTAPLTNQNAPVMPPNMFPPISTQMFNMPSNSAPFITGPASAPPLPSGMPVTTPLTIPGLPPLTVSATLPPSALPPTFNNRTTLVQQQHAAMITIGPIDEITIGPIDEITIGPIDEITIGPIDEITIGPIDEITIGPIDEITIGPIDEITIGPIDEITIGPIDEITIGPIDEITIGPIDEITIGPIDEITIGPIDEITIGPIDEITIGPIDEITIGPIDEITIGPIDEITIGPIDEITIGPIDEITIGPIDEITIGPIDEITIGPIDEITIGPIDEITIGPIDEITIGPIDEITIGPIDEITIGPIDEITIGPIDEITIGPIDEITIGPIDEITIGPIDEITIGPIDEITIGPIDEITIGPIDEITIGPIDEITIGPIDEITIGPIDEITIGPIDEITIGPIDEITIGPIDEITIGPIDEITIGPIDEITIGPIDEITIGPIDEITIGPIDEITIGPIDEITIGPIDEITIGPIDEITIGPIDEITIGPIDEITIGPIDEITIGPIDEITIGPIDEITIGPIDEITIGPIDEITIGPIDEITIGPIDEITIGPIDEITIGPIDEITIGPIDEITIGPIDEITIGPIDEITIGPIDEITIGPIDEITIGPIDEITIGPIDEITIGPIDEITIGPIDEITIGPIDEITIGPIDEITIGPIDEITIGPIDEITIGPIDEITIGPIDEITIGPIDEITIGPIDEITIGPIDEITIGPIDEITIGPIDEITIGPIDEITIGPIDEITIGPIDEITIGPIDEITIGPIDEITIGPIDEITIGPIDEITIGPIDEITIGPIDEITIGPIDEITIGPIDEITIGPIDEITIGPIDEITIGPIDEITIGPIDEITIGPIDEITIGPIDEITIGPIDEITIGPIDEITIGPIDEITIGPIDEITIGPIDEITIGPIDEITIGPIDEITIGPIDEITIGPIDEITIGPIDEITIGPIDEITIGPIDEITIGPIDEITIGPIDEITIGPIDEITIGPIDEITIGPIDEITIGPIDEITIGPIDEITIGPIDEITIGPIDEITIGPIDEITIGPIDEITIGPIDEITIGPIDEITIGPIDEITIGPIDEITIGPIDEITIGPIDEITIGPIDEITIGPIDGVTIDTDLVS
>7897_0:002d93_{"pub_og_id":"2525664at33208","og_name":"golgi_reassembly_stacking_protein_2_","level_taxid":33208,"organism_taxid":"7897_0","organism_name":"Latimeria_chalumnae","pub_gene_id":"GORASP2","description":"Golgi_reassembly-stacking_protein_2"}
MGGSQSVEIPGGGTEGYHVLRVQENSPGHRAGLEPFFDFIVSINGARLNKDNDTLKDLLKASVEKPVKMQVYSSKTLELRETTVTPSNMWGGQGLLGVSIRFCSFDGANENVWHVLEVEPNSPAALAGLRPHTDYIIGADTVMNESEDLFSLIETHEGKPLKLYVYNTDTDNCREVIITPNSAWGGEGSLGCGIGYGYLHRIPTRPFEEGKKINLPGQAPSAPVSPLKDGFTEVQLSAVSQSPALPSGTTGMEQGISGLAISSSPSTAGNALSTGAPTVPLLSSQGTSSLSSVPAINPAATLPGLVPLPAGLPNLNIPLPSLNPVTLPGVGLPTTSSTGLPSIAPLPPLNLPGMTPLPMPTVFPSQLPLVSGVSAAPSELAASSIQSGGISLDHISVVQSEQTPVLILDTTSSSKVNAKDDQTEPILPSEKMSAETHVSSESS
>7897_0:0031b8_{"pub_og_id":"2525664at33208","og_name":"golgi_reassembly_stacking_protein_2_","level_taxid":33208,"organism_taxid":"7897_0","organism_name":"Latimeria_chalumnae","pub_gene_id":"GORASP1","description":"Golgi_reassembly-stacking_protein_1"}
MGLTQSVEIPEGGTEGYHVHGVQENSPAHRAGLEPYFDFIITIGHTRLNKENDMLKDLLKANAEKPVKLEVFSIKALKVREVEVVPSNMWGGQGLLGASVRFCSFHGANERVWHVLAEDFFTLIETHEGKPLKLMVYNSDTDICREVVVTPNGAWGGEGSLGCGIGYGYLHRIPSRPVMPEKKVEIKPPSPLPSEDSLSTQSINGYAETQPTNGYTEASLVAPSSQTDFVDGAMNVDPGLANLPIETTPLPPPIHRVMDPGFIDAANASVPELTDLSQILDVSSVSFNMSANSLAGTETLLNHDELSSFFDQAQVLMPEHLSSSSEQLLGASIVQPGLEHFSLPDSTLAFPPLPYDPSCSALSDPEHLVEEMGHLPSKTDNIQSQDTVQLETEETTHKPNDDGLQ
>202533_0:000732_{"pub_og_id":"2525664at33208","og_name":"golgi_reassembly_stacking_protein_2_","level_taxid":33208,"organism_taxid":"202533_0","organism_name":"Stegodyphus_dumicola","pub_gene_id":"118205323","description":"Golgi_reassembly-stacking_protein_2-like_isoform_X1"}
MGSGESSLVPGGGTEGYHVLRVQDNSPGSKAGLEAFFDFIVAVGNTRLNQDNDTLKEILKANIERPLRMTVYSTKTQTVRDVEITPSNTWGGQGLLGVSIRFCSFEGVNENVWHVLEIQPHSPADLAGFYPFDDYIIGADSVLHESEDLFSLIEAHEGKALTLYVYNVVSDLCREVVITPNKNWGGEGSLGCGIGYGYLHRIPSRPSKVDVKKPPYAQLPQNSQADGYSSVQLSAASPPPGTQNFSSGSEVNANQFSSPALSTQNSASLPTSLPPAEPVVVAPTATVDNIDAVMNNTPNVQPLTTTLSLPGMPVITVSCTLPTDTLASLSGSSSAPISTAGTPNIGDNSSNSHTSSLMTAPQHV
>378071_0:00122e_{"pub_og_id":"2525664at33208","og_name":"golgi_reassembly_stacking_protein_2_","level_taxid":33208,"organism_taxid":"378071_0","organism_name":"Stegostoma_fasciatum","pub_gene_id":"125454097","description":"Golgi_reassembly-stacking_protein_2"}
MGGSQSVEIPGGGSEGYHVLRVQENSPGHRAGLEPFFDFVVSIGDARLNQDNDTLKDLLKANVEKPIKMVVYSSKTLKLRETTVTPSNMWGGQGLLGVSIRFCSFEGANENVWHVLEVEPNSPAALAGLRPHTDYIIGADTVMNESEDLFSLIETHEGKPLKLYVYNTDTDNCREVVITPNTTWGGEGSLGCGIGYGYLHRIPTRPFAEGKKISLPGQQPGTPASPLKDGFTEVQLSAVASPSAAASLQQGLSGLSLGTAPSSAPSVLNAGVPTVPLLPSSMNSSPGVASTNVNVDATLPGLMPLPSGLPNLPNLPNLNIPLQNLAPVTLPGIGVIPPPTGFPPAAQMPPLTLPGLPPLTMPTMFPSQSPLITETKADVTETISAISPGIGGFHVPASAEQTPALILDTGTVSMTTADIKATASPNANKDEPSSISTDTQDSSAS
>378071_0:004040_{"pub_og_id":"2525664at33208","og_name":"golgi_reassembly_stacking_protein_2_","level_taxid":33208,"organism_taxid":"378071_0","organism_name":"Stegostoma_fasciatum","pub_gene_id":"125448277","description":"Golgi_reassembly-stacking_protein_2-like_isoform_X1"}
MGSSQSATLPGGRTGGFHVLRVQENSPGYWAGLEPFFDFIISAGDTRLDKDDNVLRDLLLGHVEKSLKMAIYNTKTQAVREVSATPSNLWGGQGLLGVSIRFCSFEGANENVWHVLEVEPNSPAALAGLRPYTDYIIGAEAILRESEDLFSLIESHNGKPLKIYVYNTDTDNCREVIITPNSAWGGEGSLGCGIGYGYLHRIPIHKHLSERKLSPVLQTSLPSSPMVPFSAPSAPAMSNMPSGLPKELSDLRLGTTSPSVTGTFTPASVGVPLFPAPLSEPFTVSLGNATIATTVPGLITAPPAFTNLPNFPNLNVAFPNLAVGSLPGLGVNPMTTSTDSLLSPTSPASLQAFTNLSPADPAMSPVLPAFSAVPPFSPSPSTTSENITASFRSQWSQVSDPAPAVAQE
>378071_0:00051e_{"pub_og_id":"2525664at33208","og_name":"golgi_reassembly_stacking_protein_2_","level_taxid":33208,"organism_taxid":"378071_0","organism_name":"Stegostoma_fasciatum","pub_gene_id":"125463514","description":"Golgi_reassembly-stacking_protein_1-like"}
MFPESGLGQGKAGGSERAAPSPRMGGSQSSGTEGYHVYGIQDNSPAQIAGLEPFFDFILAIGNTRLNKDNDTFKDLLVVNVEKPVKLEVYNMKAARIREVEVIPNNMWGGQGLLGASVRFCSFEGAHEHIWRVLDVEPNSPAAMAGLKPQTDYIIGADQVLQETEDFFNLIEAYEGKPLKLMVYSSETDAIREVVVTPNGAWGGEGSLGCGIGYGYLHRIPSRPIVPKKKVEMPAPPPAVASTPPQNLEKGYTEAPLIAPSSPKDGTNGSPDLEQSLTNLTMESSLLPPPIQRVMDPGFPPGSTDIPEAHDLSDILKMAVTSSSSPIFNTITERKTGTNGVLVSEELDLPSDHTTGAVPEVLNSVSAELCAAASMEDGLDQESCSISDLTVPSLPTSTETPPEAHMDDNCTESVPEELVECPPQCQNNICDSSVMEEEAKG
>36176_0:000a83_{"pub_og_id":"2525664at33208","og_name":"golgi_reassembly_stacking_protein_2_","level_taxid":33208,"organism_taxid":"36176_0","organism_name":"Chiloscyllium_plagiosum","pub_gene_id":"122550136","description":"Golgi_reassembly-stacking_protein_1-like"}
MFPESGGRGRCFRSPAEGGEAPRRLKVRSGGAPSPRMGGSQSSGSEGYHVYGIQDNSPAQIAGLEPFFDFILAIGNTRLNKDNDTFKDLLVVNVEKPVKLEVYNMKAARIREVEVIPNNMWGGQGLLGASVRFCSFEGAHEHIWHVLDVEPNSPAAMAGLKPQTDYIIGADQVLQETEDFFNLIESYEGKQLKLMVYNSETDAIREVVVTPNGAWGGEGSLGCGIGYGYLHRIPSLPVVPKQKVEIPPPPVASTPPQNLEKGYTEAPLIAPSSPIVGTSECPDLEQGLTNLTMESSLLPPPPIQRVMDPGFPPGSTDIPEARDLSDVLKVAVTSHSSPIFNTITERNTGTNGVLISEELDLHSDHTIGGVPEDLNSVSAELCAAASMEQGLDPESSSMSDLTVPSLPTSAETQVDADCTESEPADLVECLPQGQDETCDISVTEEEA
>36176_0:000ed5_{"pub_og_id":"2525664at33208","og_name":"golgi_reassembly_stacking_protein_2_","level_taxid":33208,"organism_taxid":"36176_0","organism_name":"Chiloscyllium_plagiosum","pub_gene_id":"122551588","description":"Golgi_reassembly-stacking_protein_2"}
MGGSQSVEIPGGGSEGYHVLRVQENSPGHRAGLEPFFDFVVSIGDARLNQDNDTLKELLKANVEKPIKMVVYSSKTLKLRETTVTPSNMWGGQGLLGVSIRFCSFEGANENVWHVLEVEPNSPAALAGLRPHTDYIIGADTVMNESEDLFSLIETHEGKPLKLYVYNTDTDNCREVVITPNTTWGGEGSLGCGIGYGYLHRIPTRPFAEGKKISLPGQQPGTPASPLKDGFTEVQLSAVASPSAAASLQQGLSGLSLGTAPSAAPSVLNTGVPTVPLLPSSINSSPGIVSTTNVNVDATMPGLMPLPSGLPNLPNLPNLNIPLQNFAPVTLPGIGVIPPPTGFPPTAQMPPLTLPGLPPLTMPTMFPSQSPLITEAKAGLTETISAISTGIGGFNVPASAEQTPALILDTGTVSMTTADIKATASPNANKDEPASISTDTQASSES
>36176_0:004220_{"pub_og_id":"2525664at33208","og_name":"golgi_reassembly_stacking_protein_2_","level_taxid":33208,"organism_taxid":"36176_0","organism_name":"Chiloscyllium_plagiosum","pub_gene_id":"122543390","description":"Golgi_reassembly-stacking_protein_2-like"}
MGSSQSAALPGGRTEGFHVLRVQENSPGYWAGLEPFFDFIISAGDTRLDKDDNALRDLLLGHVEKSLKMAIYNTKTQAVREVSATPSNLWGGQGLLGVSIRFCSFEGANENVWHVLEVELNSPAALAGLRPYTDYIIGAEAILRESEDLFSLIESHNGKPLKIYVYNTETDNCREVIITPNSAWGGEGSLGCGIGYGYLHRIPIHKHLSERKLSPVLRTSLPSSPMVPLSAPSAPAMSNIPSGLPKELSDLRLGTTSPSIAGAFTPGSAGLSLFPAPLNEPFTVSLANAAITTTVPGLITAPPAFTNLPNFPNLNVAFPNLAVGSLPGLGGNPATTSTGSLLSPSSPASHQILSNLPPADPASSTVLPAFSAVPAFSPSPSTTSQSITASFPSQWSQVSDPAPAVAQE
>7830_0:000921_{"pub_og_id":"2525664at33208","og_name":"golgi_reassembly_stacking_protein_2_","level_taxid":33208,"organism_taxid":"7830_0","organism_name":"Scyliorhinus_canicula","pub_gene_id":"119961927","description":"Golgi_reassembly-stacking_protein_2_isoform_X1"}
MGGSQSVEIPGGGSEGYHVLRVQENSPGHRAGLEPFFDFVVSIANARLNQDNDTLKDLLKSNVEKPVKMVVYSSKTLKLRETTVTPSNMWGGQGLLGVSIRFCSFEGANENVWHVLEVEPNSPAALAGLRPHTDYIIGADTVMNESEDLFSLIETHEGKPLKLYVYNTDTDNCREVVITPNTTWGGEGSLGCGIGYGYLHRIPTRPFAEGKKISLPGQQPGTPASPLKDGFTEVQLSAVTPSSAAANLQQGLSGLSLGMAPPSVNSVLNTGVPTVPLLPSSVNSPPGAVPTNLNSDPTLPGFMPLPGGLPNLPNLPNFNITLQNLAPVTLPGIGVIPPPAGFPSAAQLPPLTVPGLPPLTMPTMFPSQSPLITEAKAGLTETVSAISPGEAGFRVSASAPPAEQTPALILDTAPVSMTTADIQATASPNAKNEEPSSAFADTQAFSES
>7830_0:00138d_{"pub_og_id":"2525664at33208","og_name":"golgi_reassembly_stacking_protein_2_","level_taxid":33208,"organism_taxid":"7830_0","organism_name":"Scyliorhinus_canicula","pub_gene_id":"119966566","description":"Golgi_reassembly-stacking_protein_1b"}
MGGSQSSGNEGYHVFGIQDNSPAQIAGLEPFFDFILAIGNTRLNKDNDTFKDLLIVNVEKPVKLEVYNMKAARVREVEVVPNNMWGGQGLLGASVRFCSFEGAHEHIWHVLDVEPNSPAALAGLRPQTDYIIGADQVLQETEDFFNLIEAFEGKPLKLMVYNTETDAIREVMVTPNGAWGGEGSLGCGIGYGYLHRIPSCPVVPNKKAEVPAPPVTSTPPHNPEKGYTEAPLVAPSSPTDRTSESPGLEQELTNLTVESSLLPPPIQRVMDPGFPPGSTDSLGAHDLPSILNDAVSSSSSTTFNTTTERNIGTDGILTSEELELHFDQTSAAASEDLNPVGAVPCAASPTEQDLDQDCSSISDLTAPTLPTSSEMLPDEHVAIDYMESLPKDLEECPSQGENSLRDSSVIEDEGKG
>7830_0:004bb3_{"pub_og_id":"2525664at33208","og_name":"golgi_reassembly_stacking_protein_2_","level_taxid":33208,"organism_taxid":"7830_0","organism_name":"Scyliorhinus_canicula","pub_gene_id":"119958123","description":"Golgi_reassembly-stacking_protein_2-like_isoform_X1"}
MGGSQSAVLPGGRTEGFHVLRVQENSPGYWAGLEPFFDFIISAGDSRLDKDDNALRDLLLGHVEKSLKMAIYNTKTQAVREVSATPSNLWGGQGLLGVSIRFCSFEGANENVWHVLEVELNSPAALAGLRPYTDYIIGAEAILREMLPDELLKVSDLQSEDLFSLIESHNGKPLKIYVYNTDTDNCREVIITPNSAWGGEGSLGCGIGYGYLHRIPIHNHLTERKLSPVLRTSLPSSPLVPLSAPSAPAMSNMPSGLPKELSDLRLGTTSPSVTGAFTPGSAGVPLVPSPLSEPFTVSLANAAITTTVPGLITAPPVFTNLPNFPNLNVAFPNLAVGSLPGLGGNAMATSTGSLMSTTSPVSHLAFPNLPPADPAMTPVLPSFATVPPFCPGPSKTSDGMTAPFHSPWSEISDPAPTVAQE
>543639_0:000133_{"pub_og_id":"2525664at33208","og_name":"golgi_reassembly_stacking_protein_2_","level_taxid":33208,"organism_taxid":"543639_0","organism_name":"Dermacentor_silvarum","pub_gene_id":"119457616","description":"Golgi_reassembly-stacking_protein_2-like_isoform_X1"}
MGGSQSSAIPGGGTEGYHVLRVQENSPGHKAGLEAFFDFIVAIGNTRLNQDNDVLKDVLKANIEKPIVMTVYSSKTQMVRDVEIVPSSMWGGHGLLGVSIRFCSFEGANENVWHVLDVSPHSPAEAAGLRPYADYIIGSDSVLHESEDLFTLIYAHEGRPLKLYVYNTDTDGCREVTITPNMSWGGDGSLGCGIGYGYLHRIPTKPMAKAPSWPSGSAPAGDGFLSVQLSAPSIVGDPAAALAQKVNAVSLNDVSVQPTADSSLPSRESAPVPVAASESTESRPPSSAPLGSEQDRTAGPVNAVPLTTPISLPGMPPITVSASLPPDALASLGSSSDAPGVREEASAKSPMAAPQHL
>114398_0:003f3e_{"pub_og_id":"2525664at33208","og_name":"golgi_reassembly_stacking_protein_2_","level_taxid":33208,"organism_taxid":"114398_0","organism_name":"Parasteatoda_tepidariorum","pub_gene_id":"LOC107450696","description":"A0A2L2Y7R6_PARTP"}
MGSGESTLVPGGGTEGYHVLRVQDNSPGSKAGLEAFFDFIVAVGTTRLNQDNDTLKEILKVNIERPLQMTVYSTKSQTVRDVEITPSNTWGGQGLLGVSIRFCSFEGVNENVWHVLEIQPHSPADLAGLYPFDDYIIGADSVLHESEDLFSLIEAHEGKALTLYVYNVVSDLCREVVITPNKNWGGEGSLGCGIGYGYLHRIPTRPAKVDVVKSPYTQMPQKSDGYSTVQLNATNPSFITQTVQQEQNGNQSMPPVAASVPIVPSIPTMEADAVKADKMDASLNNVCIQPLTTTLSLPGMPVITVSATLPTNTLANLTISSPDSTTTTGSHTEVGNGDSSSYSGPAMPAPQHV
>6945_0:005f2a_{"pub_og_id":"2525664at33208","og_name":"golgi_reassembly_stacking_protein_2_","level_taxid":33208,"organism_taxid":"6945_0","organism_name":"Ixodes_scapularis","pub_gene_id":"LOC8032725","description":"Golgi_reassembly-stacking_protein_2"}
MGGSQSSAIPGGGTEGYHVLRVQENSPGHKAGLEAFFDFIVAIGNTRLNQDNDVLKDILKASIEKPVAMTVYSSKTQMVRDVEIVPSSMWGGHGLLGVSIRFCSFEGANENVWHVLDVSPQSPAEAAGLRPYGDYIIGSDSVLHESEDLFTLIDAHEGRPLKLYVYNTDSDSCRELSITPNKAWGGDGSLGCGIGYGYLHRIPTKPGSAAPAWTPGKHPSEDGFSPVQLTAPSVAGSSTATLPHTVLGEGACMAVDLGAPNASESRPPVGTAPAPTPTPSTATPTPSGEPDWSSTSGHPSGQAGLVPLTTPISLPGMPPITVSASLPPDALASLSSEAAGGSGETASKAPMAAPQHL
>438503_0:00008d_{"pub_og_id":"2525664at33208","og_name":"golgi_reassembly_stacking_protein_2_","level_taxid":33208,"organism_taxid":"438503_0","organism_name":"Catajapyx_aquilonaris","pub_gene_id":"CAQU000142"}
MKRDIDSLNQLALAATAVGEKELRFAYAAPFELLAGVLQDFKGDKTVREELPHVAIILVVILARPKFKPRCRSYPDLLCDMDFRTSHLQWIVKILVRGHECLPYHAWADIATVLIQFGRRVSQVLEAVPVGATHMGVLARIVGSYFMVCKLLCEKKVEGTLEMLELTSTFSVNSILYRTSNDSDHDSDDEESVHHIVGYYADRLAQNGQHELALKWLALAMALDSPSAKDYLLQKWADVKSHAIQLGMHDLEEMTLKRILAGSREILGVPVPPHQYNSWECFDMEMNCLSLLIHFFSDIQVQDSSPGQKAGLEAFFDFVVAIGNTRLDQDNDTLKDLLKANVEKEIKMTVYSSKSQSVREVSITPSNMWGGQGLLGVSIRFCSFEGANENVWHILEVSPNSPAEMAGLRPYNDYVIGADSVLHESEDLYTLIEAHEGRPLKLYVYNTDSDGCREVSITPNGAWGGEGSLGCGIGYGYLHRIPVRAPQKKDVPAADSNAVAASQVAKNSTGYSSVVHPTDLNFSIVNNELQSKLAGLTLEAGAGVPPPVVPVTFPAAVSLPTSQTAEQQQPTTSSSGMPVTTPISIPGMPPITVSATLPPALAHLETPQPPPQPSAAIPMGQFPPQAVVTSGE
>259920_0:000577_{"pub_og_id":"2525664at33208","og_name":"golgi_reassembly_stacking_protein_2_","level_taxid":33208,"organism_taxid":"259920_0","organism_name":"Rhincodon_typus","pub_gene_id":"gorasp1","description":"Golgi_reassembly-stacking_protein_1"}
MFPESSGRWRCSRSRAGESDVPGVGRGGVMFSESDGRRYVPGVQREGAMFPESGGRWRCSRSPAGGGDVAGVRPWSGQSWRFGARSGGAASPRMGGSQSSGSEGYHVYGIQDNSPAQIAGLEPFFDFILAIGNTRLNKDNDTFKDLLVVNVEKPVKLEVYNMKAARIREVEVIPNNMWGGQGLLGASVRFCSFEGAHEHIWRVLDVEPNSPAAMAGLKPQTDYIIGADQVLQETEDFFNLIEAYEGKPLKLMVYNSETDAIREVVVTPNGAWGGEGSLGCGIGYGYLHRIPSRPVVPKKKVEIPPPPPPVASTPPQNLEKGYTEAPLIAPSSPVDGTNGSPDLEQSLTNLTMESSLLPPPIQRVMDPGFPPGSTDIPEAHDLSDMLKMAVTSSSSPIFNTITERNTGTNGVLVSEELDLPSDHTTGAVPEVLNSVSTELCAAASTEQGLDQESCSVSDLTVPSLPTSTETPPEAHMDVNCTESVPEDLIECPPQCQNNICDSSVMEEEAKG
>259920_0:001290_{"pub_og_id":"2525664at33208","og_name":"golgi_reassembly_stacking_protein_2_","level_taxid":33208,"organism_taxid":"259920_0","organism_name":"Rhincodon_typus","pub_gene_id":"gorasp2","description":"Golgi_reassembly-stacking_protein_2_isoform_X1"}
MCVDRTVGLLRVRLYSLPDVFALFPECCLCHVSCRSGSGSSCENFTSRVRLVMGGSQSVEIPGGGSEGYHVLRVQENSPGHRAGLEPFFDFVVSIGDARLNQDNDTLKDLLKANVEKPIKMVVYSSKTLKLRETTVTPSNMWGGQGLLGVSIRFCSFEGANENVWHVLEVEPNSPAALAGLRPHTDYIIGADTVMNESEDLFSLIETHEGKPLKLYVYNTDTDNCREVVITPNTTWGGEGSLGCGIGYGYLHRIPTRPFAEGKKISLPGQQPGTPASPLKDGFTEVQLSAVASPSAAASLQQGLSGLSLGTAPSSAPSVLNAGVPTVPLLPSSMNSSPGVVSTNVNVDATLPGLMPLPSGLPNLPNLPNLNIPLQNLAPVTLPGIGVIPPPTGFPPAAQMPPLTLPGLPPLTMPTMFPSQSPLITEAKAGVTETISAISTGIGSHVPASAEQTPALILDTGTVSMTTADIKATASPNANKDEPSSISTDTQDSSES
>259920_0:004169_{"pub_og_id":"2525664at33208","og_name":"golgi_reassembly_stacking_protein_2_","level_taxid":33208,"organism_taxid":"259920_0","organism_name":"Rhincodon_typus","pub_gene_id":"109926017","description":"Golgi_reassembly-stacking_protein_2-like"}
MGSSQSATLPGGRTGGFHVLRVQENSPGYWAGLEPFFDFIISAGDTRLDKDDNALRDLLLGHVEKSLKMAIYNTKTQAVREVSATPSNLWGGQGLLGVSIRFCSFEGANENVWHVLEVEPNSPAALAGLRPYTDYIIGAEAILRESEDLFSLIESHNGKPLKIYVYNTDTDNCREVIITPNSAWGGEGSLGCGIGYGYLHRIPIHKHLSERKLSPVLRTSLPSSPMVPFSAPSAPAMSNMPSGLPKELSDLRLGTTSPSVTGTFTPASVGVPLFPAPLSEPFTVSLANATITTTVPGM
>158441_0:001dd6_{"pub_og_id":"2525664at33208","og_name":"golgi_reassembly_stacking_protein_2_","level_taxid":33208,"organism_taxid":"158441_0","organism_name":"Folsomia_candida","pub_gene_id":"LOC110847589","description":"Golgi_reassembly-stacking_protein_2-like"}
MGGSQSVEIPGGGTEGYHVLRVQENSPGSQAGLEAFFDFVISLNKVRLDQDNDTLKEILKANVHKPIEMLVYSSKSQTVRKLDIKPSDNWGGQGLLGVSIRFCSFQNASENVWRILEIQPNSPAEKCGLISYTDYVIGADSVLHESEDFYSLVEAHHGRQLKLYVYNLETDKCRDVIIIPDSSWGGEGSLGCGIGYGYLHRIPHTMAPQETAVGESGESQEQVDKRKKTFSSALGIATEEGQEALPQTPNLQPVTRPDLNGSNSSTTGGIGGFVQSPPTSTPAPQTPSETNVVSSPAAVEIPGMPPQITTPLSIPGMPPITVSAPVMMPPPPFSSAAPPTAAPPPTPNDPSWFANAAQNQAFPQTGYYQPQAPPQFTPQMYGQYNPQPSGSSYSPNATLPVQNVPLFNPVAPNINDNNAPTNSNFIRIFDPTAPPTTTTSTNP
>35525_0:0031bd_{"pub_og_id":"2525664at33208","og_name":"golgi_reassembly_stacking_protein_2_","level_taxid":33208,"organism_taxid":"35525_0","organism_name":"Daphnia_magna","pub_gene_id":"LOC116929545","description":"A0A0P6FVR6_9CRUS"}
MGGSQSLQIPGGGTEGYHVLRVQDGSPGQRAGLESFFDFIVAIGSTRLDQDNETLKDLLKLNIEREVKLTVYSSKSQTVRQVGIIPSQMWGGSGLLGVSIRFCSFEGANENVWHILDVQPNSPAQQACLQAHTDYIIGADSVLHESEDLFTLVEAHENRQLKLYVYNTESDSCREVTITPNSQWGGEGSLGCGIGYGYLHRIPLRSSSDIRTTEKIPLLSEQTSEEGVGVPSNPNPLELGAIPTIPTLPTSSATTLQAIFGPPPTTNEDFVVQTNASTNSAELPAPIFTGVTMPAPAPPNIPGMPSLPPLTTPISLPGMPPITVSCSLPQSALQGVAPTPPPPSTAVLPPPPQMSENPSPPGINPYRAIPSGAAGV
>6669_0:00134f_{"pub_og_id":"2525664at33208","og_name":"golgi_reassembly_stacking_protein_2_","level_taxid":33208,"organism_taxid":"6669_0","organism_name":"Daphnia_pulex","pub_gene_id":"124193813","description":"Golgi_reassembly-stacking_protein_2-like"}
MGGSQSLQIPGGGTEGYHVLRVQDGSPGQRAGLESFFDFIVAIGSTRLDQDNETLKDLLKLNVEREVKLTVYSSKTQTVRQLGIIPSQMWGGSGLLGVSIRFCSFEGANENVWHILDVQPNSPAQQACLQAHSDYIIGADSVLHESEDLFTLVEAHENRQLKLYVYNTESDSCREVTITPNSQWGGEGSLGCGIGYGYLHRIPLRTGNADPRTAEKTPLLSEQASEENATAQSNPNPLELGAIPTIPTLPTSSATTLQAIFGPPSTTNEDFIVPTNASTDLAELPPPIFTGVTMPAPAPPNIPGMPSLPPLTTPISLPGMPPITVSCSLPQSALQGVAPAPPVLSAAVLPPPPQMSENPSPPGVNPYRAIPSSASGV
>6941_0:0033c9_{"pub_og_id":"2525664at33208","og_name":"golgi_reassembly_stacking_protein_2_","level_taxid":33208,"organism_taxid":"6941_0","organism_name":"Rhipicephalus_microplus","pub_gene_id":"119175731","description":"A0A6G4ZZ56_RHIMP"}
MGGSQSSAIPGGGTEGYHVLRVQENSPGHKAGLEAFFDFIVAIGNTRLNQDNDLLKDVLKANIEKPIVMTVYSSKTQMVRDVEIVPSSMWGGHGLLGVSIRFCSFEGANENVWHVLDVSPHSPAEAAGLRPYADYIIGSDSVLHESEDLFTLIYAHEGRPLKLYVYNTDTDGCREVTITPNMSWGGDGSLGCGIGYGYLHRIPTKLAAKASSWPSGSAPAGDGFLTVQLSAPSIVSDPTAALAQKVNAVSLSDASMQPAADSSSSSRESVPMPAATSEGTESRPPSSAPLGSDQDRTGPASAVPLTTPISLPGMPPITVSASLPPDALASLGSSSEAPGVREEASAKSQMAAPQHL
>13397_0:000a5f_{"pub_og_id":"2525664at33208","og_name":"golgi_reassembly_stacking_protein_2_","level_taxid":33208,"organism_taxid":"13397_0","organism_name":"Carcharodon_carcharias","pub_gene_id":"121276166","description":"Golgi_reassembly-stacking_protein_1-like_isoform_X1"}
MGGSQSSGNEGYHVYGIQDNSPAQIAGLEPFFDFILAIGNTRLNKNNDTFKDLLIVNVEKPVKLEVYNMKAARVREVEVVPNNMWGGQGLLGASVRFCSFEGAHEHIWHVLDVESNSPAALAGLRPQTDYIIGADQVLQETEDFFNLIEAFEGKPLKLMIYNSETDTIREVMVTPNGAWGGEGSLGCGIGYGYLHRIPSRPVVPKKRVEIPAPPVASTPPQNPEKGYTEAPLVAPSSPTDRMSDSPGLEQELTNLTMESSLLPPPIRRVMDPGFPPGSTDILEAHNLSSVLNVAVSSSSSPIFNIITERNPGTDGTLSIEELDPHFDQATAAVSEDLNSVSAVPHTAPPTDQGLDQDCSSASDLTAPSLPTSTETPPDAHVDIDYTESLPEDLKECPPQDENNLHVSSVIEDEAKG
>13397_0:0021fa_{"pub_og_id":"2525664at33208","og_name":"golgi_reassembly_stacking_protein_2_","level_taxid":33208,"organism_taxid":"13397_0","organism_name":"Carcharodon_carcharias","pub_gene_id":"121284947","description":"Golgi_reassembly-stacking_protein_2_isoform_X1"}
MGGSQSVEIPGGGSEGYHVLRVQENSPGHRAGLEPFFDFVVSIGNARLNQDNDTLKDLLKANVEKPIKMVVYSSKTLKLRETTVTPSNMWGGQGLLGVSIRFCSFEGANENVWHVLEVEPNSPAALAGLRPHTDYIIGADTVMNESEDLFSLIETHEGKALKLYVYNTDTDNCREVVITPNTTWGGEGSLGCGIGYGYLHRIPTRPFAEGKKISLPGQQPGTPTSPLKDGFTEVQLSAVTSSSAAASLQQGLSGLSLGTAPPSVNSVLNTGVPTVPLLPSSVNSSPGAVPTNIKADPTLPGLMPLPSGLPNLPNLPNLNITLQNLAPVTLPGIGVIPPPTGFSSAAQLPPLTLPGLPPLTMPTMLPSQSSLITEAKAGLTETVSAISPGGGGFHVSASAPPAEQTPALILDTATVSMTTADIQATASPNANNEEPSSISTDAQAFSES
>13397_0:004ac9_{"pub_og_id":"2525664at33208","og_name":"golgi_reassembly_stacking_protein_2_","level_taxid":33208,"organism_taxid":"13397_0","organism_name":"Carcharodon_carcharias","pub_gene_id":"121273322","description":"Golgi_reassembly-stacking_protein_2-like_isoform_X1"}
MGGSQSAALPGGRTEGFHVLRVQENSPGYWAGLEPFFDFIISAGDTRLDKDDNALRDLLLGHVEKSLKMAIYNTKTQAVREVSATPSNLWGGQGLLGVSIRFCSFEGANENVWHVLEVEPNSPAALAGLRPYTDYIIGAEAILRESEDLFSLIESHNGKPLKIYVYNTDTDNCREVIITPNSAWGGEGSLGCGIGYGYLHRIPIHKHLTERKISPVLRTSLPSSPMEAKKPMGVQVPLSAPSAPAMSNMPSGLPKELSDLRLGTTSPSVTGTFTPGSAGVPLFPSPLNEPFTVSLANATISTTVPGLITAPPAFTNLPNFPNLNVAFPNLAVGSLPGLSGNPMATSTGSLMSTTSPVSHLAFSNLPPADPAMTPVLPSFSTVPPFCPSPSTTSESITAPFHSQWSEVSDPAPAVAQE
>418985_0:002add_{"pub_og_id":"2525664at33208","og_name":"golgi_reassembly_stacking_protein_2_","level_taxid":33208,"organism_taxid":"418985_0","organism_name":"Tropilaelaps_mercedesae","pub_gene_id":"82EE53C8BDE5F764A597BBCDEF9C63EE","description":"A0A1V9X736_9ACAR"}
MGAGQSNPVPGGGTEGYHILRVQENSPGQKAGLEAFFDYVVAVGSTRLNQDNDTLKDMLKSSVEKPLRMTVYSSKTQRVRQVEIVPSTLWGGQGLLGVSIRFCSFEGANEIVWHVLDVTSSSPADLAGLRSNTDFIIGADSILHEPEDLFTLIDAHEGRALKLYVYNSDTDACREVVITPQRGWGGEGSLGCGIGYGLLHRIPIREDPLSEVKRPQLSPTGTSGYSSPVGGQPLTQAQLELEQYDRAQAGANSFQQTAAMQPSQTYQSVVGPTGTKPAPISNPLMQQFEGMSLKSPPSPPVPVP
>35523_0:003143_{"pub_og_id":"2525664at33208","og_name":"golgi_reassembly_stacking_protein_2_","level_taxid":33208,"organism_taxid":"35523_0","organism_name":"Daphnia_pulicaria","pub_gene_id":"124312401","description":"Golgi_reassembly-stacking_protein_2-like"}
MGGSQSLQIPGGGTEGYHVLRVQDGSPGQRAGLESFFDFIVAIGSTRLDQDNETLKDLLKLNVEREVKLTVYSSKTQTVRQLGIIPSQMWGGSGLLGVSIRFCSFEGANENVWHILDVQPNSPAQQACLQAHSDYIIGADSVLHESEDLFTLVEAHENRQLKLYVYNTESDSCREVTITPNSQWGGEGSLGCGIGYGYLHRIPLRTGNADPRTAEKTPLLSEQASEENATVQSNPNPLELGAIPTIPTLPTSSATTLQAIFGPPSTTNEDFIVPTNASTDLAELPPPIFTGVTMPAPAPPNIPGMPSLPPLTTPISLPGMPPITVSCSLPQSALQGVAPAPPVLSAAVLPPPPQMSENPSPPGVNPYRAIPSSASGV
>7888_0:0017ad_{"pub_og_id":"2525664at33208","og_name":"golgi_reassembly_stacking_protein_2_","level_taxid":33208,"organism_taxid":"7888_0","organism_name":"Protopterus_annectens","pub_gene_id":"122798198","description":"Golgi_reassembly-stacking_protein_1"}
MGLSQSTDVPDGGTMGYHVHRVQENSPAEKAGLESYFDFIISIGHTRLNKENDMLKDLLKANVEKSVKLEVYSLKSLKVRELEIIPSNMWGGQGLLGASVRFCSFQGANEYVWHVLDVEPNSPAALAGFTPFTDYIVGADQVLQESEDLFSLIESHEGKPVKLMVYNTETDYCREVTVTPNGAWGGEGSLGCGIGYGYLHRIPGQTVKLKEKEIKPPSPLPPSNIPSTLPSPLLPSNMPSMLQSPLLPSNMPSMPPANGYTEVPLVVSSAQPESNEEHAVLDQKLHISTTESFTLPPPIQRVTDPGFIDLSNTSLPEFTDVSKILDLSVPSTDISMLVSGTENLMVHDSPITHTDQTEDSLTVHPTPTADPPSEDPPSPLELGDHSVSEKLPVNSVPITESLNLELSHGSEHQPSSDGVEFQNSLHNSSEIKSDEETNDANMQ
>7888_0:0028ff_{"pub_og_id":"2525664at33208","og_name":"golgi_reassembly_stacking_protein_2_","level_taxid":33208,"organism_taxid":"7888_0","organism_name":"Protopterus_annectens","pub_gene_id":"122805404","description":"Golgi_reassembly-stacking_protein_2_isoform_X1"}
MGGSQSVEIPGGGTEGYHVLRVQENSPGHRAGLEPFFDFVVSINDTRLNRDNDTLKDLLKVNVEKPVKMQVYSSKTLELRETTVTPSNLWGGQGLLGVSIRFCSFEGANENVWHVLEVEPNSPAALAGLRPHTDYIIGADTVMNESEDLFSLIETHEQKPLKLYVYNTDTDSCREVVITPNSAWGGEGSLGCGIGYGYLHRIPTRPFEEGKKMSLPGQPPNAPVAPVKDGFTEVQLSALSGATGIEQSMSGLSVSSTPSTISSAFNTGVPTVPVLPTHMSSSVSDLSPVNPSTTLPGLMPLPPGLSALSSIPNLNFSLSNLNPLGAPGAGLPAHLGLPTVAPLPPLNIPGIAALPMTTTVPSQFPLVSGASQSISQLGNLPLDGTQQAPSLILDTATIAKTLAVEKSREFTAVSEKMYSEPTDMQASSESS
>1415580_0:000394_{"pub_og_id":"2525664at33208","og_name":"golgi_reassembly_stacking_protein_2_","level_taxid":33208,"organism_taxid":"1415580_0","organism_name":"Microcaecilia_unicolor","pub_gene_id":"GORASP1","description":"GORASP1"}
MGLSLSSESAEGVGREGYHVHGVQANSPAARAGLEPFFDFIITIGHTRMNKENNMFKDLLKANAEKAVKLEVYNIKTMKVRELEVIPSNMWGGQGLLGASVRFCSFEGASEHVWHVLDVEATSPAALAGLRPYTDYIVGSDQILQESEDFFTLIESHEGKPLKLLVYNVEMESCREVLVTPNGAWGGEGSLGCGIGYGYLHRIPSQSVVRTKRTEIKPPSPLPSEERPAVPVANGYNEAALVAPNSHTDGTEENVNIPLPMDQEKDLHLSEGSFLPPPPIQRVMDPGFIDTSGISLPEDTDISKLLNMTVSPSFTMTPGTRGLLTLEGINTWLGEEHSASFIDASSLQLDLEQELVPGSVLSSTHLPKDVPTETLHDAESVIQEDKTRAQMAEGEHEEE
>1415580_0:002f09_{"pub_og_id":"2525664at33208","og_name":"golgi_reassembly_stacking_protein_2_","level_taxid":33208,"organism_taxid":"1415580_0","organism_name":"Microcaecilia_unicolor","pub_gene_id":"GORASP2","description":"GORASP2"}
MALWRGAQPFGLPLVPAFPSGRLRVPRNKCGVARSGAGRQGRVPTVHRPPGAMGASQSVEIPGGGTEGYHVLRVQDNSPGHRAGLEPFFDFIVSINGSRLNKDNDTLKDLLKANVEKPIKMVVYSSKTLELRETSVTPSNLWGGQGLLGVSIRFCSFDGANENVWHVLEVEPNSPAALAGLRPHSDYIIGADTVMNESEDLFSLIETHEGKPLKLYVYNTDTDNCREVIITPNHVWGGEGSLGCGIGYGYLHRIPTRPFEEGKNISIPGQVPNVPVSPLKDGFTEVQLSSVNAPSSLPSGTAGIETDLSHLSISSSPSSVSNALSTGIPTVPLLPPPPVNSSLNTVSPSINPTTTLPGLMPLSTGLPNLSNLPNLNMPGPHIIPGSVLPDVMHPGVPLVASAPPLNLPALAPLSVSSEFPTSFSLMPGVQVSASPAELLSSITQMGSLPALDTGTATGVEPVSVPTLDTTSFLKAATAENEGNECSAVSDTPFSGITETQASNLS
>1415580_0:004f91_{"pub_og_id":"2525664at33208","og_name":"golgi_reassembly_stacking_protein_2_","level_taxid":33208,"organism_taxid":"1415580_0","organism_name":"Microcaecilia_unicolor","pub_gene_id":"LOC115459013","description":"LOC115459013"}
YQSEDLFSLIETHEGKPLKLYVYNTDTDNCREVIITPNHVWGGEGSLGCGIGYGYLHRIPTRPFEEGKNISIPGQVPNVPVSPLKDGFTEVQLSSVNAPSSLPSGTAGIETDLSHLSISSSPSSVSNALSTGIPTVPLLPPPPVNSSLNTVSPSINPTTTLPGLMPLSTGLPNLSNLPNLNMPGPHIIPGSVLPDVMHPGMY
>260995_0:000b83_{"pub_og_id":"2525664at33208","og_name":"golgi_reassembly_stacking_protein_2_","level_taxid":33208,"organism_taxid":"260995_0","organism_name":"Geotrypetes_seraphini","pub_gene_id":"GORASP1","description":"GORASP1"}
MKNDFNFAGASKFSSGRAGLEPFFRFYHPTIGHTKLNKENNMFKDLLKANAEKAVKLEVYNIKAMKVREVEVIPSNMWGGQGLLGASVRFCSFEGASENVWHVLDVETMSPAAFAGLRPYTDYIVGSDQILQESEDFFTLIESHGKPLKLLVYNTEMESCREVLVTPNGAWGGEGSLGCGIGYGYLHRIPTQSIVTTKRTEIKPPSPLPSEERPAVPVANGYSEAALVAPDSHTDGTEENLNIPLPMDQEKNIHLAERSLLPPPPIQRVMDPGFVDMSGISLSEITDVNQLFDETFSPSFTITPGQEHSASFPNASILQSDLEEELSSGSVLSSTHLPKDVPTETLHAAEPVIQEDKPQAQLAEEEHEEE
>260995_0:001b02_{"pub_og_id":"2525664at33208","og_name":"golgi_reassembly_stacking_protein_2_","level_taxid":33208,"organism_taxid":"260995_0","organism_name":"Geotrypetes_seraphini","pub_gene_id":"GORASP2","description":"GORASP2"}
MGASQSVEIPGGGTEGYHVLRVQDNSPGHRSGLEPFFDFIVSINGARLNKDNDTLKDLLKANVEKPIKMVVYSSKTLELRETSVTPSNLWGGQGLLGVSIRFCSFDGANENVWHVLEVEPNSPAALAGLRPHSDYIIGADTVMNESEDLFSLIETHEGKPLKLYVYNTDTDNCREVIITPNSAWGGEGSLGCGIGYGYLHRIPTRPFEEGKKISIPGQMPSVPVSPLKDGFTEVQLSSVNVPSSLPSGTAGLEADLSHLSINSNPSSVANVLSTGVPTVPLLPPPPVNNPLNTVSPSINPSTTLPGLMPLSTGLSNLSNLPNLNIPGAHIIPGSVLPDIMHAGLSPLNLQGITPLPAPPLNLQGITPLSVPSEFSTSFSLMPGVQVSASPAELLSSITQMGSLPPPDTGTATGEPVPIPTLHTVSMLKIATAENEGNECNVVSDTPFSGTTEAQVSNLS
>7918_0:002406_{"pub_og_id":"2525664at33208","og_name":"golgi_reassembly_stacking_protein_2_","level_taxid":33208,"organism_taxid":"7918_0","organism_name":"Lepisosteus_oculatus","pub_gene_id":"gorasp1b","description":"Golgi_reassembly-stacking_protein_1_isoform_X1"}
MGLSQSSDVPEGGTEGYHVHGVQENSPSEKAGLEPFFDFIVSIGNTRLNKENDMLKDLLKANVEKPVKLEVFSIKAMKMREIEVVPSNMWGGQGLLGASVRFCSFQGANENVWHVLDIEPNSPAALAGLRAHTDFIVGADQVLQDSEDFFSLIESHEGKPLKLLAYNTETDRCREVVVIPNGAWGGEGSLGCGIGYGYLHRIPCHLVVPKKTDIMQPSPLPEKNPTSEVPSNGYTEVPLVAPSVQDNTEEAQSLGQQAFGRPIEDSPLPPPIQRVMDPGFTNLPEASVSELTDLSQILDLSLPVIDASKTSLLTEYTATVHNEIAPGLVSELLPSPVEVLESDQEPSWDSSSLQPPDSFTGDTVTAEVTGTEFPDVQSLPVNSEDSLQQDFISPETTESEHLESLPQ
>7918_0:002c91_{"pub_og_id":"2525664at33208","og_name":"golgi_reassembly_stacking_protein_2_","level_taxid":33208,"organism_taxid":"7918_0","organism_name":"Lepisosteus_oculatus","pub_gene_id":"gorasp2","description":"W5MM78_LEPOC"}
MGGSQSVEIPGGGSEGYHVLRVQENSPGHRAGLEPFFDFIVSINNTRLNKDNDTLKDLLKANVEKPVKMLVYSSKTLELRETTVTPSNMWGGQGLLGVSIRFCSFEGANENVWHVLEVEPNSPAALAGLRPHTDYIIGADTVMNESEDLFSLIESHEGKGLKLYVYNTDTDNCREVVITPNTAWGGEGSLGCGIGYGYLHRIPTRPFEEGKKISFPGQIPSAPVSPLKDGFTEVQLSAVSPPPAVSSAPAGLEQGMAGLSISPAPSAVPNVLHTGVPTVPLLPPQTSVSGSAVPSVNPAATLPGLIPLPAGLQTIPNLSNLNITLPNLTPVSLPGVSGGNPPTTGFAPLAQLPPINLPGIASLPMPTVFPTQLPLVPGVTPLPSDFIPPMVSISATAAATVEQTPALILDATSVSKTPVSAAMTETSVTSEMHSSETTDAQVSSESS
>109461_0:002445_{"pub_og_id":"2525664at33208","og_name":"golgi_reassembly_stacking_protein_2_","level_taxid":33208,"organism_taxid":"109461_0","organism_name":"Varroa_destructor","pub_gene_id":"LOC111253661","description":"Golgi_reassembly-stacking_protein_2-like_isoform_X1"}
MGAGQSNPVPGGGTEGYHILRVQDNSPGQKAGLEAFFDYVVAVGSTRLNQDNDTLKDILKSSVEKPLRMTVYSSKTQRVREVQIVPSTLWGGQGLLGVSIRFCSFEGANEIVWHVLDVTPGSPADLAGLRSNTDFIIGADSILHEPEDLFTLIDAHEGRALKLYVYNSDTDACREVVITPQRGWGGDGSLGCGIGYGLLHRIPIRDDPMSEEKRPQLTTTGEASYINPSGAQQLTQAQLELEQYNRGHMGQDHPQQPVMLPSQTYQSVGVPPGTKQAPIVNPLMQQFDGMSLKSPPSPPVPVPITTDGQQIPPPGPAPPAPIPPLAVSQSLTMAPNSTASALFQTSAPPTNGQLIPNFVSAAAIPPLPQQQQQLPLQSSTDMTGAVSGTTPVIPPLIPSSQQVPFQGIPPSSVASGTISQGAAPYHNPIETNRTFTPQNVLDSFNITTPAQESAQSLGAGGDLGQIPTAIPTAQKSIGPPTATPLFDNAVRSISIDMSAFQPTAVTTPLSLPGMPPITVSATLPAATFQQVFSRTSPPAGTVLPQTALEDNSGAVPSRETEQLTQLSPPASQPPMSAPQHM
>194408_0:001116_{"pub_og_id":"2525664at33208","og_name":"golgi_reassembly_stacking_protein_2_","level_taxid":33208,"organism_taxid":"194408_0","organism_name":"Rhinatrema_bivittatum","pub_gene_id":"GORASP1","description":"Golgi_reassembly-stacking_protein_1_isoform_X1"}
MGLSLSSESADGVGTQGYHVHGVQANSPAAMAGLEPFFDFIITIGHARLNKENNTFKDLLKANAEKPVKLEVYNIKTMKVREVEVVPSNMWGGQGLLGASVRFCSFEGAGEHVWHVLDVEATSPAALAGLQPYTDYIVGSDQIMQESEDFFTLIESHEGKPLRLLVYSTEMDSCREVLVTPNGAWGGEGSLGCGIGYGYLHRIPSQLAVTTKRTEIKPPSPLPSEERPAVPVANGYSEVPLVAPSSQIDGAEENVNFHQPMDQERNLCLAESNLLPPPPIQRVMDPGFVDLSGISLPEVTDISKLLDMTASSSFALTPDTHSLLIHDGIDTSLGHEHLTCSTDASGLHFDLEQVLAPVSVLSSTHLPNDAPTNAPHALELVAEEDKTNPKTEEDAHEQE
>194408_0:0025d4_{"pub_og_id":"2525664at33208","og_name":"golgi_reassembly_stacking_protein_2_","level_taxid":33208,"organism_taxid":"194408_0","organism_name":"Rhinatrema_bivittatum","pub_gene_id":"GORASP2","description":"Golgi_reassembly-stacking_protein_2_isoform_X1"}
MGASQSVEIPGGGTEGYHVLRVQDNSPGHRSGLEPFFDFIVSINGARLNKDNDTLKDLLKANVEKPVKMEVYSSKTLELRETSVTPSNLWGGQGLLGVSIRFCSFDGANENVWHVLEVEPNSPAALAGLRPHSDYVIGADTVMNESEDLFSLIETHEGKPLKLYVYNTDTDNCREVIITPNSAWGGEGSLGCGIGYGYLHRIPTRPFEEGKKISLPGQVPSAPVSPLKDGFTEVQLSSVNAPPSLPPGTAGIEAGLSHLSISSSPSSVTNVLNTGVPTVPLLPPPPVNPSLNAVPPPLNPATTLPGLMPLSTGLPNLSNLPNLNMSAAHIIPGSVLPDAMHPSLPPVASLTPLNLPGIAPLPVPSEFPPSFSLMPGVQVPAELLSSLSQLGGLPVPDAGTAGGVEQVPAPILDTVPTLKATPAEDEGNECSAISNMPLSGATESQASNLS
>62625_0:000305_{"pub_og_id":"2525664at33208","og_name":"golgi_reassembly_stacking_protein_2_","level_taxid":33208,"organism_taxid":"62625_0","organism_name":"Varroa_jacobsoni","pub_gene_id":"LOC111268595","description":"Golgi_reassembly-stacking_protein_2-like_isoform_X1"}
MGAGQSNPVPGGGTEGYHILRVQDNSPGQKAGLEAFFDYVVAVGSTRLNQDNDTLKDILKSSVEKPLRMTVYSSKTQRVREVQIVPSTLWGGQGLLGVSIRFCSFEGANEIVWHVLDVTPGSPADLAGLRSNTDFIIGADSILHEPEDLFTLIDAHEGRALKLYVYNSDTDACREVVITPQRGWGGDGSLGCGIGYGLLHRIPIRDDPMSEEKRPQLTTTGEASYINPSGAQQLTQAQLELEQYNRGHMGQDHPQQPVMLPSQTYQSVGVPPGTKQAPIVNPLMQQFDGMSLKSPPSPPVPVPITTDGQQIPPPGPAPPAPIPPLAVSQSLTMAPNSTASALFQTSAPPTNGQLIPNFVSAAAIPPLPQQQQQLPLQSSTDMTGAVSGTTPVIPPLIPSSQQVPFQGIPPSSVASGTISQGAAPYHNPIETNRTFTPQNVLDSFNITTPAQESAQSLGAGGDLGQIPTAIPTAQKSIGPPTATPLFDNAVRSISIDMSAFQPTAVTTPLSLPGMPPITVSATLPAATFQQVFSRTSPPAGTVLPQTALEDNSGAVPSRETEQLTQLSPPASQPPMSAPQHM
>34638_0:000f2a_{"pub_og_id":"2525664at33208","og_name":"golgi_reassembly_stacking_protein_2_","level_taxid":33208,"organism_taxid":"34638_0","organism_name":"Galendromus_occidentalis","pub_gene_id":"LOC100901962","description":"Golgi_reassembly-stacking_protein_2"}
MGAGQSNPVPGGGTDGYHVLRVQDNSPGQKAGLEAFFDFICAVGPTRLDQDNGTLKDILKSSVEKPLRMSVYSSKTQRVRDIEIIPSTLWGGQGLLGVSIRFCSFEGANENVWHVLEVSPGSPADLAGLRSHTDYIIGADSILHESEDFFTLIDAHESRALKLYVYNSDSDACREVVITPNRNWGGEGSLGCGIGYGLLHRIPIRDDYESEEKRSLLSRSSRSTPNPQSTLTQADLEIDQYNRGHGIAPLQSYQSAAPAKPAPIPNPLLQAGIASKSPPSPPVPIAVGVPLQSGFQTQPPQQQPQMSGTSVQPPPPIPPMANSGGLSSGANTYRAAVPPANSTVSAVFQNPLPHVPSTVPQAVQVPARTQASPMFAPVETNRTFTPQNVLDSFNVPTVQNVASDQMALHNPQPISATVHNGASTVPGVPAAPPMFDAHARSVSIDMSAFQPTPVTTPISLPGMPPITVSATLPAATFQQVFQHPPTELPQTALDNLPPSPQQQQPPPASPSRPQTSPQHM
>72036_0:000d56_{"pub_og_id":"2525664at33208","og_name":"golgi_reassembly_stacking_protein_2_","level_taxid":33208,"organism_taxid":"72036_0","organism_name":"Lepeophtheirus_salmonis","pub_gene_id":"121114058","description":"Golgi_reassembly-stacking_protein_2-like"}
MGGSQSLEVPGGGSEGYHVLRVQDHSPGQKAGLEAFFDFIVGIGKTRLDQDNDTLKDLVKTNVEKEISMTVYSSKTQTVREIFITPSNLWGGMGLLGISIRFCSFEGAYEHVWHILEVHPGSPAEAAGLRSYTDYIVSADSVLHESEDLFSLIEAHEGRPLKLYVYNSETDHCREVTITPNGAWEGEGSVGCGIGYGYLHRIPRDNPRESVPIPRGPTPSTAPMCTNKEEVYIPSRSEIAAAPPPMMPILPPSVMSSPVVGTMPPPPPVSSSNHSNINNHFDVSTTESRVGPLAPDIPIFGTGVNNGVTTPESVALNNVSSFPIPDPAILAGMPPPPAEIFTPQYSEAHYPSQSIIAPPPALVNEEKSPIIAEDASLT
>6958_0:000310_{"pub_og_id":"2525664at33208","og_name":"golgi_reassembly_stacking_protein_2_","level_taxid":33208,"organism_taxid":"6958_0","organism_name":"Euroglyphus_maynei","pub_gene_id":"27A486EEEAD41163F5C6AF439E4E6810","description":"A0A1Y3BRQ7_EURMA"}
MIRPVPGQNQMNDDLKDILKSHVDKSLRLLVFNSKYQNVRQVDIVPTNNWNGQGLLGVSIRFASFENANENVWHVLDVAPNSPADIAGLKSYRDYIIGADSFLQDNDDIFNLIQTYEGKPLKLFVYNVDTDSCREVTIVPNSNWGGSGLLGCDIGYGYLHRIPQPKSMDNQETSALLSNVTSEATNVSSNVPSMPTVKGYTGGQVEQQKQPSDMNQLWTGHLNEMSMPKPLPVPATSMPLSSCTTGINDEKQQQPHSGPTVVTPALTIPSAVSSSSITSSATDKPITSASTINPTATTLLSKNLYQHQIANPTTSYFTPAPSYNNNFDSISSSSIIPPYPTSSSSYVNSGLSQQFGQSMNFNSPAPPISSSTMMSSTGLIQPPFVPSYSSPTFSSSSSMPFVSAGQIQPPPMFTMPSPSVIAPHSSSSASTTSFQSYKPTFPGGASYPSSIPPLTSSSGGHYGSPPPLVMPPPIS
>1232801_0:001a8f_{"pub_og_id":"2525664at33208","og_name":"golgi_reassembly_stacking_protein_2_","level_taxid":33208,"organism_taxid":"1232801_0","organism_name":"Amphibalanus_amphitrite","pub_gene_id":"122382726","description":"Golgi_reassembly-stacking_protein_2-like_isoform_X1"}
MGGAMSIEVPGGGTEGYHVLRVQDNSPGQRAGLEAFFDFILAIENTRLDVDDDTLKKLLNQQVEKETKMMVYSSKTQRVREVKIVPSNVWGGQGLLGVSIRFCSFEGANENVWHVLEVEPNSPAELAGLHAHTDYIIGADSMLHESEDLFQLIETHEGKPLKLFVYNSGLDACREVTITPNSQWGGEGSLGCGIGYGYLHRIPNVEAARKPPPPPAANVQTVQLAAAPTAPAPAPAAAAGTEQPSAAQPPPMPATSAAPAPAAPQQPPAPETAVAPSAPAAPAPAAPAHPTEMGAVPTVAAVPAFSPGFFTSPPAAGGATDPFAAAAPVSAVPPPAPLPTISGMPLTTPISLPGMPPLTVSATLPPGTLQPAYNAAAVSAAATAVTGTSGVPPSTQPYVPPPSVPHIPGYPAGPAATVATPFSTAAATVAPPAVTASGAAQTAPPPHFAGLAAGMSGLTR
>6956_0:0002e6_{"pub_og_id":"2525664at33208","og_name":"golgi_reassembly_stacking_protein_2_","level_taxid":33208,"organism_taxid":"6956_0","organism_name":"Dermatophagoides_pteronyssinus","pub_gene_id":"LOC113793596","description":"LOC113793596"}
MGGSQSTEIPGGGTEGYHVLKVQDDSPGSKAGLEPYFDYIIVAGNTRLNQMNDDLKDILKSHVDKSLRLLVYNSKYQNVRQVDIVPTNNWNGQGLLGVSIRFASFENANENVWHVLDVAPNSPADIAGLKSHRDYIIGADSLLQDNDDIFNLIQTYEGKPLKLFVYNVDTDSCREVTIVPNSNWGGSGLLGCDIGYGYLHRIPQPKSDDQESSSLLSNVTSGATIIASNVPSKPTIMGDTGGQIEQRKPPSDMNQLWTKPLTEISKQEPLPVSTSSMPLSSSTTDVKDEQKRQLPHLGPTVVTPASTIPSSSLTTMDKPITSASTINSTAAPLLSKNLYQHHTVNPATSYFTPAPSYNNSFNPVSSSSVIPPYSTSSSSSSSFVNTGLSQQFGQSLSSNSPAPPPSIPSSTMMSTALIQPPFVSSYSSSTFSSSSMPFASAGQIQPPPMFTMPSPSVMTPHSSSSASTTSFQPYKPTFPGGATYPPSLPPLTSSSGGHYGSPPPLVMPPPISNSNITLFNPTTSNTLSTPSAPPMTSAAIESTSATPMMMMSTPPSQ
>88015_0:00371e_{"pub_og_id":"2525664at33208","og_name":"golgi_reassembly_stacking_protein_2_","level_taxid":33208,"organism_taxid":"88015_0","organism_name":"Eurytemora_affinis","pub_gene_id":"LOC111709749","description":"Golgi_reassembly-stacking_protein_2-like"}
MGGSQSVEVPGGGTEGYHVLRVQDGSPGQKAGLEAFFDFVVAIGNTRLNQDNDTLKHLLKANIEKEISMTVYSSKSQTVREVFITPSTLWGGQGLLGVSIRFCSFEGANENVWHILEVHPKSPAESAGLRSFSDYIIGADSILHESEDLFSLIEAHEGRPLKLYVYNTETDHCREVTITPNGAWGGEGSLGCGIGYGYLHRIPIGDEYQKPADHHNPPTATVVPIEPVPEVQPNAPIIGASAPITGNPSPMMGTPAPMIGTPSPMMGTPAPVIAPIAGFPSPPAVDVNKPLAADVPLFGTDMISTGAVTSSHDSAPSPILAFSPETFPVPDPAVLAGMPAPPTFSASHPSYPTTSYTYETSPVPGQSINPEIVGLNPSPAPLVTSS
>378494_0:001b2f_{"pub_og_id":"2525664at33208","og_name":"golgi_reassembly_stacking_protein_2_","level_taxid":33208,"organism_taxid":"378494_0","organism_name":"Galloisiana_yuasai","pub_gene_id":"GY_00004632-RA"}
MGGSHSVEIPGGGTEGYHVLRDQDNDTLKDLLKAGIDKEVKMTVYSSKTQSVREVVIIPSTMWGGQGLLGVSIRFCSFEGANENVWHVLEVHPSSPAELAGLRPFTDYIIGADSILHESEDLFTLIEAHESRPLKLYVYNTNDDTCREVSITPNTTWGGEGSLGCGIGYGYLHRIPIRGHPAPAMSNNSKPSTPPLLPPPAPSAVQHYATPPLVQPQAIGAIAPIQPQPFGAVPPIQPQSFGTIPPIQPQPFGAIPPIQPNHFLHQTNSTPVSSTGTAAIPNDLAASFAHMNVAPHPALAGGTTTIGPTTSHLFPLPPRSGIETMAIASGVVPSMAHTLAAISATLPFTTLEGLQVGNNVAAEHHQHTAQHGGMGIPATQ
>6954_0:001d6e_{"pub_og_id":"2525664at33208","og_name":"golgi_reassembly_stacking_protein_2_","level_taxid":33208,"organism_taxid":"6954_0","organism_name":"Dermatophagoides_farinae","pub_gene_id":"124495562","description":"Golgi_reassembly-stacking_protein_2-like"}
MGGSQSTEIPGGGTEGFHVLKVQDDSPGSRAGLEPYFDYIIVAGNTRLNQMNDDLKDILKSHVDKSLRLLVYNSKYQNVRQVDIVPTNNWNGQGLLGVSIRYASFENADENVWHVLDIAPNSPADIAGLKAHRDYIIGADSFLQDNDDIFNLIQTYEGKSLKLFVYNIDTDSCREVTIVPNSNWGGSGLLGCDIGYGYLHRIPRPKSNNQETSPLLSDVTSQSTIGTVPVSSKPTITGHTGDEVQQNKQPPSDINRLYTGNLITGQSNEMSMPKPLPLSTPLSSSITDMSGERQQQQQSGPTVVTTSSTVPSVVSSSSISSSSAASITSTAVDKQATPTMINPASTPLLSKNLYQHHPTNPSTSYFTPAPSYNNNINPNLSSSMIPPYSTSSSYVNTCLSQQFGQSMNFECSAPPPPPPISSSTMMSAALIQPPFISSYTSPTFSSSSMPFASGGQIQPPPMFTMPSPSSVIAPHSSSSTSTTSFQSYKPTFPGGASYPSSLPPLTSSSGGYYGPPPPPLVMPPPISNTNTTLFNPATSNMVPTPSAPSVTSDTIQPSSSAAPLMMSSPPPSQ
>6832_0:003182_{"pub_og_id":"2525664at33208","og_name":"golgi_reassembly_stacking_protein_2_","level_taxid":33208,"organism_taxid":"6832_0","organism_name":"Tigriopus_californicus","pub_gene_id":"TCALIF_07264"}
RFDLVFADAMGGTQSVEVPGGGTEGYHVLRVQDNSPGSKAGLEAFFDFIVAIGDTRLDQDNDTLKDLLKANIEKDITMTVYSSKTQQVREVYITPSTLWGGQGLLGISIRFCSFEGANENVWHILDVQSNSPAEAAGLRGFTDFIIGADSVMHESEDLFTLVESHEGRPLKLYVYNTETDHCREVNITPNGAWGGEGSIGCGIGYGYLHRIPLENLPPPSQSVPQQKKPEGSVSAHPPPQATNPDQMGAKPTTSSTISVVPMLPAMVTSPVVGTMPPPPMAASASSTPISSTLGTTSQQAPPPWSPSASSPIPHAPPSSQVTSAANSEMGGPTVAESAVPLFGTANVPTSHNASAQQYFGAPSPAQQSMPSFPHFQEGIPGMPMMPPLNMPVPDPAILAGMPPPPTNPIPNFSNLSIPSGMPPASVPMSTPSAYAGQQANA
>32264_0:001b0c_{"pub_og_id":"2525664at33208","og_name":"golgi_reassembly_stacking_protein_2_","level_taxid":33208,"organism_taxid":"32264_0","organism_name":"Tetranychus_urticae","pub_gene_id":"107364716","description":"107364716"}
MGLSSSSLEIPGGGKEGYHVLRVQEGSPGADAGLQAYFDFIVSIGNTRLNQNNETLKEILKVNTNQTIKMAVFNSKTGRIRQVDIRPSNDWNGTGLIGASIRFCSFENANQNVWHILQVEPNSPAEQAGLQSNCDYIIGADSTLQDSEDLYLLIEAHDGKPLKLFVYNLLTDNVRDVIITPNSRWGGEGLLGCGIGYGYLHRIPYQPANDQDYSEKAPLLQGSQQSPVEPEPKIDQASVMQQQLNQMSSQADSNHPQDTAKEFDAKSATPSSVATSMTITSSINTPTSFSSAPLITTSNISYPYNALHGIEPQNVTSSTVSSYTSPGAITTPISLPGMPPLTVSAPLPFDLKLTNPNINFGGLQSQHNPPTTDFMNMSLTSSIAESKSPISTSLSSPITHPTMTYASLHNASSSSLGNLAASYIQSDQTVKLPQQTSMFPLPMKNSTINFPTPETTESYYNSAFVSNSNPSSQSTSTSSSNFINFTSSPITSVPPSVQQPKSETSTLTTINLNQSKSEL
>32264_0:001b69_{"pub_og_id":"2525664at33208","og_name":"golgi_reassembly_stacking_protein_2_","level_taxid":33208,"organism_taxid":"32264_0","organism_name":"Tetranychus_urticae","pub_gene_id":"107364970","description":"107364970"}
MGLSSSSLEIPGGGKEGYHVLKVQEGSPGAEAGLQAYFDFIVSIGNTRLNQNNETLKEILKANINQTIKMTVFNSKTSTIRQVDIRPSSDWGGTGLIGVSIRFCSFENANQNVWHILQVEPNSPAEQAGLQSNCDYIIGADSTFQDSEDLYLLIESHDGKQLKLFVYNLLTDNVRDVLITPNSRWGGEGLLGCGIGYGYLHRIPYQPSNDQDYSDKAQLLQGSQPINTDCTQSVPAVNQSPTQQHSSQIEPTINQSPTQQDAPRFLSETDSSSTQDSPRFLVETNSSPTQQQPTPFDMSSFLADLNRSLPLDESIAFSSAPPGTFTPMVATSSVNTYTSSMDKPVLTASNPNHYNLPYNTGTLCSMTDNVTSYTPASSITTPIPTSGMPPSAVSVPLPSDLKTVNINYDASSSQLNPLAKDFMNMSLAPTATSEVKPYISASLSNPIANPSMTYSSLHNAPSMPQTSQFFSNLTASYSQPESTMNLPQRTNMFPLPMKTTNISFPTPEPSGPYSSSGFVSSNNPSSQSALPISSGFINYTSAPSYTSVESSMQQPTTTGNLAPLTTINLNQPPNI
>52283_0:002540_{"pub_og_id":"2525664at33208","og_name":"golgi_reassembly_stacking_protein_2_","level_taxid":33208,"organism_taxid":"52283_0","organism_name":"Sarcoptes_scabiei","pub_gene_id":"SSCA001670","description":"A0A132AKS5_SARSC"}
MGGSQSVEIPGGGTEGYHVLKVQENSPGSRAGLEPYFDFIIAAGNTRLNEMNDDLKDILKSHLDKQLKLLVYNSKHQNVRCVEIVPSNNWNGQGLLGVSIRFASFESANENVWHILDVAPNSPASVAGLQSYSDYIIGADSFLQDTDDIFNLIQTYESKPLKLFVYNSETDCCREVTIVPNSHWGGSGLLGCDIGYGYLHRIPKPKSNQYPLTDQNKQPSTAKHFETPGC
>34632_0:000882_{"pub_og_id":"2525664at33208","og_name":"golgi_reassembly_stacking_protein_2_","level_taxid":33208,"organism_taxid":"34632_0","organism_name":"Rhipicephalus_sanguineus","pub_gene_id":"119379323","description":"LOW_QUALITY_PROTEIN:_Golgi_reassembly-stacking_protein_2-like"}
MGGSQSSAIPGGGTEGYHVLRVQENSPGHKAGLEAFFDFIVAIGNTRLNQDNDLLKDVLKANIEKPIVMTVYSSKTQMVRDVEIVPSSMWGGHGLLGVSIRFCSFEGANENVWHVLDVSPHSPAEAAGLRPYADYIIGSDSVLHESEDLFTLIYAHEGRPLKLYVYNTDTDGCREVTITPNMSWGGDGSLGCGIGYGYLHRIPTKPVAKAPSWPSGSAPAGDGFLTVQLSAPSIVSDPTAALAQKVNAVSLSDVSMQPAADSSLPSREIAPVPAATSESTESRPPSSAPLGSEQDRTGPASAVPLTTPISLPGMPPITVSASLPPDALASLGSSSEAPGVREEASAKSPMAAPQHL
>34632_0:0058fd_{"pub_og_id":"2525664at33208","og_name":"golgi_reassembly_stacking_protein_2_","level_taxid":33208,"organism_taxid":"34632_0","organism_name":"Rhipicephalus_sanguineus","pub_gene_id":"119377492","description":"LOW_QUALITY_PROTEIN:_Golgi_reassembly-stacking_protein_2-like"}
MGGSQSSAIPGGGTEGYHVLRVQENSPGHKAGLEAFFDFIVAIGNTRLNQDNDLLKDVLKANIEKPIVMTVYSSKTQMVRDVEIVPSSMWGGHGLLGVSIRFCSFEGANENVWHVLDVSPHSPAEAAGLRPYADYIIGSDSVLHESEDLFTLIYAHEGRPLKLYVYNTDTDGCREVTITPNMSWGGDGSLGCGGYGYLHRSQRSLWPKLPRGPQQCSCRDGFLTRTSTESQRCSLSDVSMQPAADSSLPSREIAPVPAATSESTESRPPSSAPLGSEQDRTAGPASAVPLTTPISLPGMPPITVSASCHPML
>7906_0:000ecc_{"pub_og_id":"2525664at33208","og_name":"golgi_reassembly_stacking_protein_2_","level_taxid":33208,"organism_taxid":"7906_0","organism_name":"Acipenser_ruthenus","pub_gene_id":"LOC117399653","description":"Golgi_reassembly-stacking_protein_1-like_isoform_X1"}
MGLTQSTDAPEGGTDGYHVHGVQEGSPAERAGLEPFFDFIVAIGHTRLNKENDTLKDLLKANVEKPVKLEVYSIKALKMRELEVVPSNMWGGQGLLGASVRFCSFQGASEHVWHVLDIDPNSPASLAGLHAHTDYIVGADQVIQDSEDFFSLVESHEGKPLKLLVYNTETDLCREVVVTPNGAWGGEGSLGCGIGYGYLHRIPSLPVTPKTVEVKPPSLVPEEGTPVPEEGTLATVPSNGYTEVALLAPSVQSETLEEAMTLEQDIPSQPTEISLLPPPIQRVMDPVIAGFTEMSEASLPGLADLPAMLSLSSSAGDVAGSSLLGEEGSVLSDEFNPSIDESEKSAPEPLPSSIDLPLKASVVESALQCVLESTFPQPSSTSTGDSQSLDHTDMPIQKEQSGEDLSQPEISAEESMQQ
>7906_0:0013cc_{"pub_og_id":"2525664at33208","og_name":"golgi_reassembly_stacking_protein_2_","level_taxid":33208,"organism_taxid":"7906_0","organism_name":"Acipenser_ruthenus","pub_gene_id":"LOC117435419","description":"Golgi_reassembly-stacking_protein_1-like"}
MGLTQSTDVPEGGTDGYHVHGVQEGSPAERAGLEPFFDFVVAMGHTRLNKENDTLKDLLKANVEKPVKLEVYSIKAMKVRELEVVPSNMWGGQGLLGASVRFCSFQGASEHVWHVLDINPNSPASLAGLRAHTDYIVGADQVIQDSEDFFSLVESHEGKPLKLLVYNTETDLCREVVVTPNGAWGGEGSLGCGIGYGYLHRIPSLPVTPKTVEVKPPSPVPEEGTPATVPSNGYTEVALLAPSVQSETLEEAMTLEQDIPSQPTEISPLPPPIQRVMDPGFIEMAEASLPGLADLATMLNLSSSAGDVADSSLLGEEGSVLSDELNLSIDESEKSVPEPLPSSIELPLKASVVESALQCVLESTFPQPSSTSTGDSQSLENTDMLIQKEQSGEDLSQPEIRAEESMQ
>7906_0:002a32_{"pub_og_id":"2525664at33208","og_name":"golgi_reassembly_stacking_protein_2_","level_taxid":33208,"organism_taxid":"7906_0","organism_name":"Acipenser_ruthenus","pub_gene_id":"LOC117402470","description":"Golgi_reassembly-stacking_protein_2-like_isoform_X1"}
MGGAQSFEIPGGGSEGYHVLRVQENSPGHRAGLEPFFDFIVSINNTRLVKQGISAPSNVEPNKDNDTLKDLLKANVEKPVKMLVYSSKTLELRETTVTPSNMWGGQGLLGVSIRFCSFEGANENVWHVLEVEPNSPAALAGLQPHTDYIIGADTVMNESEDLFSLIETHEGKGLKLYVYNTDTDNCREVVITPNAAWGGEGSLGCGIGYGYLHRIPTRPFEEGKKLTLPGQIPSVPVSPLKDGFTEVQLSAVGPTPAVPSAPAGIEEGLSGLSISSAPSSVTNVLDTGVPTVPLLPTHINPAMGTMPPLNPATTLPGFMPLPSGLPSLHNLPNLNIALPNLTPISLPGVGRLPVSTAGFSPLPPLPPLNLPGMAPLTMPTVFPTQFPLVTGVTTVPTKLTSSFNSAAATAAVEQSPALVFDATSVSNEKETEPTVTSGAQSSESTDAQVSSESS
>7906_0:00328b_{"pub_og_id":"2525664at33208","og_name":"golgi_reassembly_stacking_protein_2_","level_taxid":33208,"organism_taxid":"7906_0","organism_name":"Acipenser_ruthenus","pub_gene_id":"LOC117973282","description":"Golgi_reassembly-stacking_protein_2-like_isoform_X1"}
MGGSQSFEIPGGGSEGYHVLRVQENSPGHRAGLEPFFDFIVSINSTRLVKQGISAPSNVEPNKDNDTLKDLLKVNVEKPVKMLVYSSKTLELRETTVTPSNMWGGQGLLGVSIRFCSFEGANENVWHVLEVEPNSPAALAGLRPHTDYIIGADTVMNESEDLFSLIDTHEGKGVKLYVYNTDTDNCREVVITPNTAWGGEGSLGCGIGYGYLHRIPTRPFEEGKKLTLPGQIPSVPVSPVKDGFTEVRYFMGYVE
>7906_0:00346a_{"pub_og_id":"2525664at33208","og_name":"golgi_reassembly_stacking_protein_2_","level_taxid":33208,"organism_taxid":"7906_0","organism_name":"Acipenser_ruthenus","pub_gene_id":"LOC117427166","description":"Golgi_reassembly-stacking_protein_2-like_isoform_X1"}
MGGSQSFEIPGGGSEGYHVLRVQENSPGHRAGLEPFFDFIVSINSTRLVKQGISAPSNVEPNKDNDTLKDLLKVNVEKPVKMLVYSSKTLELRETTVTPSNMWGGQGLLGVSIRFCSFEGANENVWHVLEVEPNSPAALAGLRPHTDYIIGADTVMNESEDLFSLIDTHEGKGVKLYVYNTDTDNCREVVITPNTAWGGEGSLGCGIGYGYLHRIPTRPFEEGKKLTLPGQIPSVPVSPVKDGFTEVQLSAVGPTPAVPSAPAGIEEGLSGLSISSAPSAVTNVLNTGVPTVPLLPPHMGTMPSLNPATTLPGFMPLPSGLPSLHNLPDLNIALPNLTPISLPGVGGLPVPTAGLSPLPPLPPLNLPGMAPLTMPTVFPTQFPLVTGVTTAPTKLMSSHNSAAATATVEQSPALILDATSVSNEKETKPTVTSGAQSSESADAQVSSESS
>6687_0:0015f5_{"pub_og_id":"2525664at33208","og_name":"golgi_reassembly_stacking_protein_2_","level_taxid":33208,"organism_taxid":"6687_0","organism_name":"Penaeus_monodon","pub_gene_id":"119577181","description":"Golgi_reassembly-stacking_protein_2-like"}
MGGSHSVEIPGGGMEGYHVLRVQENSPGQLAGLEAFFDFIVAIGNTRLDQDNDTLKELLKSSIEKELKMTVYSSKTQTLRTVSITPSNLWGGQGLLGVSIRFCSFEGANENVWHILEVEPDSPADIAGLQAYTDYIIGADSVLHESEDLFSLIEAHEGRPLKLYVYNVDTDACREVTVTPDTQWGGSGSLGCGIGYGYLHRIPTQRNVSQTQPAQTEAVSSSEPLLQVATGSGVDTVVSSINDMSLSESTTTATSTIPPPTAFTAAPEANPAYATATATAATTAAMPAATTAVPSIPPPSPFTPTSIPPPAELPASVTSPVVPAPTPYSQAPIATTSYAPVQVPVETPIPNPTSIAPPIQTPIPPPMQVSTEIPMQPMNFQPSAMPQPSPLMMGGAPTVPVMAPPVIGGSEGAPPSVGITTPMSLPQPPAPSLNMYFSSPPMVTPPVPPTFAAPSMPSIPGMPVTTPINLPGMPPITVSATLPPESFQGIPSNPPATSQPQPVQ
>52612_0:003046_{"pub_og_id":"2525664at33208","og_name":"golgi_reassembly_stacking_protein_2_","level_taxid":33208,"organism_taxid":"52612_0","organism_name":"Calopteryx_splendens","pub_gene_id":"CSPLE_12696"}
MGASHSVDIPGGGTEGYHVLRVQDGSPGQQAGLEAFFDFIVSIGNTRLDQDNEILKDALREGIGSEVRLCVYSSKTQNVREVMVRPGEGWGGQGLLGISIRFCSFEGANENVWHVLEVNPSSPAEEAGLRAFEDYIIGADSVLHESEDFFSLIEAHEGRALKLYVYNTQEDACREVTITPNSRWGGEGSVGCGIGYGYLHRIPIRNNHEARKSRVVKAAPSPTSSKEQTPVSAPPAPQQQSTPTASSPTASAVPSGTSEPPPHPAMSGGGTTTAPSAPYHQPPATAPAAPGGGGAEALSQQRPPYGTMYHQHQQPPHYQAHQMTTLASSEC
>9261_0:00150e_{"pub_og_id":"2525664at33208","og_name":"golgi_reassembly_stacking_protein_2_","level_taxid":33208,"organism_taxid":"9261_0","organism_name":"Tachyglossus_aculeatus","pub_gene_id":"119932355","description":"Golgi_reassembly-stacking_protein_2"}
MGSSQSVEIPGGGTEGYHVLRVQENSPGHRAGLEPFFDFIVSINGSRLNKDNDTLKDLLKANVEKPVKMLVYSSKTLELRETSVTPSNMWGGQGLLGVSIRFCSFDGANENVWHVLEVELNSPAALAGLRPHSDYIIGADTVMNESEDLFSLIETHEAKPLKLYVYNTDTDNCREVIITPNSAWGGEGSLGCGIGYGYLHRIPTRPFEEGKKISLPGQMANAPITPLKDGFTEVQLTSVNPPSTLAPGTAGIEQTLPGLSLGATPSNVNNVLNTGVPTVPLLPSQVTQSIPPVPPLNPATTLPGLMTLPTGLPNLANLNLPAPHLIPGAGLPEIMHPGLPPLPPLPPLNYAGITPLPLTPDCLPLFPVGPEVSPAAPAELLSSLPQVGSLPSEPVSSPARLEQSSPLSLDTATPTSKAVSTVEERGNEPSTVSEKPVSAVTDASASESP
>9261_0:00217a_{"pub_og_id":"2525664at33208","og_name":"golgi_reassembly_stacking_protein_2_","level_taxid":33208,"organism_taxid":"9261_0","organism_name":"Tachyglossus_aculeatus","pub_gene_id":"119936270","description":"Golgi_reassembly-stacking_protein_1_isoform_X1"}
MGLGASAGRTHGGAEGFHLHGVQENSPAQQAGLEPFFDFILTIGHARLNKENATLKDLLKANVEKPVKLEVYNMKTMKVREVEVVPSNMWGGQGLLGASVRFCSFRGASEHVWHVLDVEPSSPAALAGLQPYTDYVVGSDQILQESEDFYSLIESHEGKPLKLLVYNWETDACREVLVTPNSAWGGEGSLGCGIGYGYLHRIPSQPGHQKRKPGPVSPSPVLPTLTPPSSGPLDDPLPAQALDGFTEAPLQAPSSHADSALAQPSLADGSISDLPPSFEAGVGVLETLLQPPPPIQRVMDPGFLDVPVSVHVPSATASLPYAVALAGLDGDQRELAVPDTATALPDPVQGLFLDEPGAVSPSAQSTFTLSQDASSSMPALLDAGPDFLSAEHTEDSALPGLLGASGQTEGLNAEPEQE
>211228_0:0017c2_{"pub_og_id":"2525664at33208","og_name":"golgi_reassembly_stacking_protein_2_","level_taxid":33208,"organism_taxid":"211228_0","organism_name":"Cephus_cinctus","pub_gene_id":"LOC107267949","description":"Golgi_reassembly-stacking_protein_2"}
MGSSHSVEIPGGGTEGYHVLRVQDGSPGQKAGLEAFFDFIVAIGNIRLDQDNDTLKELLKAGVDKDLQITVYNSKTQSVRQTVIVPSMTWGGQGLLGVSIRFCSFEGANENVWHVLEVHPSSPAELAGLRSFTDYIISTDSVLHESEDLFTLIETHESRPLKLYVYNTNDDSCREVTITPNNTWGGEGSLGCGIGYGYLHRIPIRSIPEAKPNSYLSNAKTITTQAQPATSTGSNLVTNVPTGYSMPPSYVSVAVSESTAKDSIITTAPQNIQSPVPAPIPISIATTNAVPQLDPAIAGALPTTNSATHLFSAQSNINFPHATSQSPGYQNTPNIPGMPTNPPLPPLPVSVATLPGGNPVSQPNASIMGGIPSEYQPHVVTTPISLPGMPPITVSASLPQNPTFYPTMPQHQNSHPPPLHQLPASPNTSASSQ
>6689_0:00035b_{"pub_og_id":"2525664at33208","og_name":"golgi_reassembly_stacking_protein_2_","level_taxid":33208,"organism_taxid":"6689_0","organism_name":"Penaeus_vannamei","pub_gene_id":"LOC113810913","description":"Golgi_reassembly-stacking_protein_2-like"}
MASLRHPAHGHFSSMFTSPDPQSKFIHDKTTVLKARCNSHFNSVQTTLLANFNIASRFFGTWTVAVCVQSPPLAQYDAGKSHREWVQENSPGQLAGLEAFFDFIVAIGNTRLDQDNDTLKELLKSSIEKELKMTVYSSKTQTLRTVSITPSNLWGGQGLLGVSIRFCSFEGANENVWHILEVEPNSPADIAGLQAYTDYIIGADSVLHESEDLFSLIEAHEGRPLKLYVYNVDTDACREVTVTPDTQWGGSGSLGCGIGYGYLHRIPTQRNVSQTPQPAQPESVSSSSEPLLQVATGSGVDTVVSSISDMSLSESTTTATSTIPPPTAFTAAPEANPAYATATATAATTAAMPAATAAVPSIPPPSPFTQLLFPPLLSCQQVFSSCSSTPYSQATIATTSSSPIPPQIQASQRHAATNPSPMPQPSPLMMGGAPTVPVMAPPVMAPPHRGSEGSVGMSLPQPPPPALNQYFSSPPMVTPPVPPTFAAPSMPSIPGMPVTTPINLPGMPPITVSATLPPESFQGIPSNPPATSQPVHLMKRDTVLKQVVLVHILSTKMLYVMFWHYVSI
>6689_0:0025e7_{"pub_og_id":"2525664at33208","og_name":"golgi_reassembly_stacking_protein_2_","level_taxid":33208,"organism_taxid":"6689_0","organism_name":"Penaeus_vannamei","pub_gene_id":"LOC113812517","description":"A0A423T434_PENVA"}
MGGSHSVEIPGGGMEGYHVLRVQENSPGQLAGLEAFFDFIVAIGNTRLDQDNDTLKELLKSSIEKELKMTVYSSKTQTLRTVSITPSNLWGGQGLLGVSIRFCSFEGANENVWHILEVEPNSPADIAGLQAYTDYIIGADSVLHESEDLFSLIEAHEGRPLKLYVYNVDTDACREVTVTPDTQWGGSGSLGCGIGYGYLHRIPTQRNVSQTPQPAQPESVSSSSEPLLQVATGSGVDTVVSSISDMSLSESTTTATSTIPPPTAFTAAPEANPAYATATATAATTAAMPAATAAVPSIPPPSPFTPTPIPPPAELPASVTSPVVPAPTPYSQAPIATTSYAPVQAPVETPIPNPASIASPLQTPMQPPMQVSTEIPMQPMNFQPSPMPQPSPLMMGGAPTVPVMAPPVIGGSEGAPPSVGITSPMSLPQPPPPALNQYFSSPPMVTPPVPPTFAAPSMPSIPGMPVTTPINLPGMPPITVSATLPPESFQGIPSNPPATSQPQPVQ
>6689_0:0025ed_{"pub_og_id":"2525664at33208","og_name":"golgi_reassembly_stacking_protein_2_","level_taxid":33208,"organism_taxid":"6689_0","organism_name":"Penaeus_vannamei","pub_gene_id":"LOC113812534","description":"Golgi_reassembly-stacking_protein_2-like"}
MGGSHSVEIPGGGMEGYHVLRVQENSPGQLAGLEAFFDFIVAIGNTRLDQDNDTLKELLKSSIEKELKMTVYSSKTQTLRTVSITPSNLWGGQGLLGVSIRFCSFEGANENVWHILEVEPNSPADIAGLQAYTDYIIGADSVLHESEDLFSLIEAHEGRPLKLYVYNVDTDACREVTVTPDTQWEGLEAWDVGLATDIFIAFLPSVMCPKHHSPLNQSLFLHHQNHCYRWPLEAV
>7913_0:000d8e_{"pub_og_id":"2525664at33208","og_name":"golgi_reassembly_stacking_protein_2_","level_taxid":33208,"organism_taxid":"7913_0","organism_name":"Polyodon_spathula","pub_gene_id":"121309960","description":"Golgi_reassembly-stacking_protein_1-like"}
MGLTQSTDVPEGGTDGYHVHGVQEGSPAERAGLEPYFDFVIAMGHTRLNKENDTLKDLLKANVEKPVKLEVYSIKAMRVRELEVVPSNMWGGQGLLGASVRFCSFQGASEHVWHVLDVEPNSPASLAGLRAHTDYIVGADQVIQDSEDFFSLVESHEGKPLKLLVYNTETDRCREVVVTPNGAWGGEGSLGCGIGYGYLHRIPSLPVTPKTVEVKPPSPVPEESTPVPEKSTPVPEEGTPATMPSNGYTEVALLAPSVQSETLEEAMTLKQDIPSQPTEISPLPPPIQRVMDPGFIEMSEASLPELSDLMLNLSSSAGDVAVSSLLGEGSVLNDELNPSIDRKEASERVGGNGPLQVNCPRNYKTDESERSAPEPLPSSVELPLKASVVESALEHVLESTVPQLSSPSTRDSQSLVHTDMPIQKEQSGEDLSQPDISAEKSMQQ
>7913_0:0011aa_{"pub_og_id":"2525664at33208","og_name":"golgi_reassembly_stacking_protein_2_","level_taxid":33208,"organism_taxid":"7913_0","organism_name":"Polyodon_spathula","pub_gene_id":"121314038","description":"Golgi_reassembly-stacking_protein_1-like"}
MGLTQSTDVPEGGTDGYHVHGVQEGSPAERAGLEPYFDFVIAVGHTRLNKENDTLKDLLKANVEKPVKLEVYSIKAMRVRELEVVPSNMWGGQGLLGASVRFCSFQGASEHVWHVLDVEPNSPASLAGLRAHTDYIVGADQVIQDSEDFFSLVESHEGKPLKLLVYNTETDRCREVVVTPNGAWGGEGSLGCGIGYGYLHRIPSLPATPKTVEVKPPSSVPEESTSVPEEGTLATVPSNGYTEVALLAPSVQSETLEEAMTLKQDIPSQPTEISPLPPPIQRVMDPGFIEMSEASLPELSDLMLNLSSSAGDVAVSSLLGEGSVLSDELNPSIDRKEASERVGGNGPLQVNCHRNYKTDESERSAPEPLPSSVELPLKASVVESALEHVLESTVPQLSSPSTRDSQSLVHTDMPIQKEQSGEDLSQQISAEESMQQ
>7913_0:0027ba_{"pub_og_id":"2525664at33208","og_name":"golgi_reassembly_stacking_protein_2_","level_taxid":33208,"organism_taxid":"7913_0","organism_name":"Polyodon_spathula","pub_gene_id":"121322231","description":"Golgi_reassembly-stacking_protein_2-like_isoform_X1"}
MGGSQSFEIPGGGSEGYHVLRVQENSPGHRAGLEPFFDFIVSINNTRLVKQGISAPSNAEPNKDNDTLKDLLKANVEKPVKMLVYSSKTLELRETTVTPSNMWGGQGLLGVSIRFCSFEGANENVWHVLEVEPNSPAALAGLRPHTDYIIGADTVMNESEDLFSLIETHEGKGLKLYVYNTDTDNCREVVITPNTAWGGEGSLGCGIGYGYLHRIPTRPFEEGKKLTLPGQIPSFPVSPVKDGFTEVQLSAVSPTPAVPSASAGIEEGLSGLSISSAPSAVTDVLNTGVPTVPLLPPHINPAMGTMPPLNPATTLPGFMPLPSGLPSLHNLPDLNIALPNLTPVSLPGVGRLPVPTVGLSQLPPLPPLNLPGMAPLTMPTELPTQFPLVTGVTTDPTKLMSSLNSAAATAPVEQSPTLILDATSVSNETEPTVTSGAQSSESTDAQASSESS
>7913_0:002d7f_{"pub_og_id":"2525664at33208","og_name":"golgi_reassembly_stacking_protein_2_","level_taxid":33208,"organism_taxid":"7913_0","organism_name":"Polyodon_spathula","pub_gene_id":"121323160","description":"Golgi_reassembly-stacking_protein_2-like_isoform_X1"}
MGGSQSFEIPGGGSEGYHVLRVQENSPGHRAGLEPFFDFIVSINNTRLVKQGISAPSNAEPNKDNDTLKDLLKANVEKPVKMLVYSSKTLELRETTVTPSNMWGGQGLLGVSIRFCSFEGANENVWHVLEVEPNSPAALAGLRPHTDYIIGADTVMNEVSEDLFSLIETHEGKGLKLYVYNTDTDSCREVVITPNTAWGGEGSLGCGIGYGYLHRIPTRPFEEGKKLTLPGQIPSVPVSPLKDGFTEVQLSAVSPTPAVPSAPAGIEEGLSGLSISSAPSAVTNVLDTGVPTVPLLPPHINPAMGTMPPLNPATTLPGFMPLPSGLPSLHNLPNLNITLPNLTPISLPGVGRLPVSTAGFSQLHPLPPLNLPGMAPLPMPSVFPTQFPLVTGVTTVPTKLNSSFNAAAATAPMEQIPALVFDATSVSNEKETEPTVTSGAQSSESTDAQVSSESS
>41117_0:00383b_{"pub_og_id":"2525664at33208","og_name":"golgi_reassembly_stacking_protein_2_","level_taxid":33208,"organism_taxid":"41117_0","organism_name":"Pollicipes_pollicipes","pub_gene_id":"119105403","description":"Golgi_reassembly-stacking_protein_2-like"}
MGGAMSIDIPGGGTEGYHVLRVQDNSPGQRAGLEAFFDFILAIENTRLDVDDDTLKKLLTQHVEKETKMMVYSSKTQRVREVKIVPSSVWGGQGLLGVSIRFCSFEGANENVWHVLDVEPNSPAELAGLHAHTDYIIGADSVLHESEDLFQLIETHETKPLKLFVYNSGLDACREVTITPNSQWGGEGSLGCGIGYGYLHRIPNIVSAPPPQAPAAAVAGHVQTVQSAATSGAVTGPPQPQTDVTALSPSAVAPPPLPPHPAQMGAVPTVAAVPSFNPGFFTAPPAAGATDPFAAAAAVSGVPPPAPLPSISGMPVTTPISLPGMPPLTVSAVLPPGALPPPRAAAPAPPLASAPVAVSTGE
>27405_0:000790_{"pub_og_id":"2525664at33208","og_name":"golgi_reassembly_stacking_protein_2_","level_taxid":33208,"organism_taxid":"27405_0","organism_name":"Penaeus_japonicus","pub_gene_id":"122245716","description":"Golgi_reassembly-stacking_protein_2-like_isoform_X1"}
MGGSHSVEIPGGGMEGYHVLRVQENSPGQLAGLEAFFDFIVAIGNTRLDQDNDTLKELLKSSIEKELKMTVYSSKTQTLRTVSITPSNLWGGQGLLGVSIRFCSFEGANENVWHILEVEPNSPADIAGLQGYTDYIIGADSVLHESEDLFSLIEAHEGRPLKLYVYNVDTDACREVTVTPDTQWGGSGSLGCGIGYGYLHRIPTQRNVSQAPPPTQTEAISSSSEPLLQVATGSSVDTVVSNISEMSLSESTTTATSTIPPPTAFTAAPEAHPAYATATATAATTAAMPAATAAVPSIPPPSPFTPTSIPPPAELPASVTSPVVPAPTPYSQAPIATTSYAPVQAPVDAPIPNPVSIPSPLQTPMQPPLPAPTEIPMQPTTFHPSVIPQPSPLMMGGAPTVPVMAPPGMGGPEGVPAGVGMAAPMSLPQPPPTLNQYFSPPSMVSPPVPPPTFGAPSMPSIPGMPVTTPINLPGMPPITVSATLPPESFQGIPSNPPATSQPQPVQ
>197161_0:00244d_{"pub_og_id":"2525664at33208","og_name":"golgi_reassembly_stacking_protein_2_","level_taxid":33208,"organism_taxid":"197161_0","organism_name":"Ischnura_elegans","pub_gene_id":"124163960","description":"Golgi_reassembly-stacking_protein_2-like"}
MLKEALRDAVGTEAKMCVYSSKTQSVREVIMRPGEGWGGQGLLGISIRFCSFEGANENVWHVLEVNPSSPAEEAGLRAFEDYIIGADSVLHKSEDLFSLIEAHEGRALKLYVYNTQEDACREVTITPNSGWGGEGSVGCGIGYGYLHRIPIRNNHDARGKPRVVKAAVTSPTSSPKEQPAQMPAAATPTQAVSPPLAPAASDSIPKVVMAAG
>197161_0:002a2a_{"pub_og_id":"2525664at33208","og_name":"golgi_reassembly_stacking_protein_2_","level_taxid":33208,"organism_taxid":"197161_0","organism_name":"Ischnura_elegans","pub_gene_id":"124165089","description":"Golgi_reassembly-stacking_protein_2-like_isoform_X1"}
MLSQVQDGSPGQQAGLESFFDFIVSIGNKRLDQDNEMLKEALRDAVGTEAKMCVYSSKTQSVREVIMRPGEGWGGQGLLGISIRFCSFEGANENVWHVLEVNPSSPAEEAGLRAFEDYIIGADSVLHKSEDLFSLIEAHEGRALKLYVYNTQEDACREVTITPNSGWGGEGSVGCGIGYGYLHRIPIRNNHDARGKPRVVKAAVTPPTSSPKEQPAQMPAAATPTQAVSPPLAPAASDSIPKVVMAAG
>197161_0:0035ce_{"pub_og_id":"2525664at33208","og_name":"golgi_reassembly_stacking_protein_2_","level_taxid":33208,"organism_taxid":"197161_0","organism_name":"Ischnura_elegans","pub_gene_id":"124170121","description":"Golgi_reassembly-stacking_protein_2-like_isoform_X1"}
MGASHSVDIPGGGTEGYHVLRVQDGSPGQQAGLESFFDFIVSIGNKRLDQDNEMLKEALRDAVGTEAKMCVYSSKTQSVREVIVRPGEGWGGQGLLGISIRFCSFEGANENVWHVLEVNPSSPAEEAGLRAFEDYIIGADSVLHESEDLFSLIEAHEGRALKLYVYNTQEDACREVTITPNSGWGGEGSVGCGIGYGYLHRIPIRNNHDARGKPRVVKAAVTPPTSSPKEQPAQIPAAATPTQAVSPPLAPAASDSIPKQPAPVATETTPPPHPAVSGAGTTTAPAGAYHGAAAAAAAMASAPSDEQQPRGVAHYATGYQPSQHYQQQMTTMASMGAPGLVFSVPQHAATTFEPQRPPTPPLPKRSGVETIATASGVLPSFARVATTLATSSTPSSAGVVPALPPMQHPSIPGMPVVTTPISLPGMPPITVSAAAMPIGFGQQPSMYPMGAQPPQSAIVSMPTDY
>197161_0:0035e8_{"pub_og_id":"2525664at33208","og_name":"golgi_reassembly_stacking_protein_2_","level_taxid":33208,"organism_taxid":"197161_0","organism_name":"Ischnura_elegans","pub_gene_id":"124170297","description":"Golgi_reassembly-stacking_protein_2-like"}
MLFFPLTIGNKSQQVQDGSPGQQAGLESFFDFIVSIGNKRLDQDNEMLKEALRDAVGTEAKMCVYSSKMQSVRKVIVRPGEGWGEQGLLGISIRFCSFEGANENVWHVLRTCSC
>197161_0:003b41_{"pub_og_id":"2525664at33208","og_name":"golgi_reassembly_stacking_protein_2_","level_taxid":33208,"organism_taxid":"197161_0","organism_name":"Ischnura_elegans","pub_gene_id":"124171552","description":"Golgi_reassembly-stacking_protein_1-like"}
MEVNPSSPAEEAGLRAFEDYIMGADSVLHKSEDLFSLIEAHEGRALKLYVYNTQEDACCEVTITPNSGWGGEGRLSWLQVEKSLLQPNSGSVVKTGVPWRCPCRLPLSGVWSCRRRERRS
>197161_0:003b65_{"pub_og_id":"2525664at33208","og_name":"golgi_reassembly_stacking_protein_2_","level_taxid":33208,"organism_taxid":"197161_0","organism_name":"Ischnura_elegans","pub_gene_id":"124171513","description":"Golgi_reassembly-stacking_protein_1-like_isoform_X1"}
MLTIRLKRLEEVNPSSPAEEAGLRAFEDYIMGADSVLHKSEDLFSLIEAHEGRALKLYVYNTQEDACCEVTITPNSGWGGEGRLSWLQVEKSLLQPNSGSVVKTGVPWRCPCRLPLSGVWSCRRRERRS
>197161_0:000363_{"pub_og_id":"2525664at33208","og_name":"golgi_reassembly_stacking_protein_2_","level_taxid":33208,"organism_taxid":"197161_0","organism_name":"Ischnura_elegans","pub_gene_id":"124154429","description":"Golgi_reassembly-stacking_protein_2-like_isoform_X1"}
MLSQVQDGSPGQQAGLESFFDFIVSIGNKRLDQDNEMLKEALRDAVGTEAKMCVYSSKTQSVREVIMRPGEGWGGQGLLGISIRFCSFEGANENVWHVLEVNPSSPAEEAGLRAFEDYIIGADSVLHKSEDLFSLIEAHEGRALKLYVYNTQEDACREVTITPNSGWGGEGSVGCGIGYGYLHRILIRNNHDARGKPRVVKAAVTPPTSSPKEQPAQMPAAATPTQAVSPPLAPAASDSIPKVVMAAG
>197161_0:0013a5_{"pub_og_id":"2525664at33208","og_name":"golgi_reassembly_stacking_protein_2_","level_taxid":33208,"organism_taxid":"197161_0","organism_name":"Ischnura_elegans","pub_gene_id":"124158093","description":"Golgi_reassembly-stacking_protein_2-like"}
MLKEALRDAVGTEAKMCVYSSKTQSVREVIMRPGEGWGGQGLLGISIRFCSFEGANENVWHVLEVNPSSPAEEAGLRAFEDYIIGADSVLHKSEDLFSLIEAHEGRALKLYVYNTQEDACREVTITPNSGWGGEGSVGCGIGYGYLHRIPIRNNHDARGKPRVVKAAVTPPTSSPKEQPAQMPAAATPTQAVSPPLAPAASDSIPKVVMAAG
>197161_0:00142d_{"pub_og_id":"2525664at33208","og_name":"golgi_reassembly_stacking_protein_2_","level_taxid":33208,"organism_taxid":"197161_0","organism_name":"Ischnura_elegans","pub_gene_id":"124158084","description":"Golgi_reassembly-stacking_protein_1-like_isoform_X1"}
MLNIHEVNPSSPAEEAGLRAFEDYIIGADSVLHKSEDLFSLIEAHEGRALKLYVYNTQEDACCEVTITPNSGWGGEGRLSWLQVEKSLLQPNSGSVVKTGVPWRCPCRLPLSGVWSCRRRERRS
>197161_0:0015ba_{"pub_og_id":"2525664at33208","og_name":"golgi_reassembly_stacking_protein_2_","level_taxid":33208,"organism_taxid":"197161_0","organism_name":"Ischnura_elegans","pub_gene_id":"124158268","description":"Golgi_reassembly-stacking_protein_1-like"}
MLFVMMVANTVSFLLLSSFGVIWTHNLEWFRGLIAVKLHHHSASQKLSSLENVCLTSVDLKVQDGSLGQQAGLESFFDFIVSIGNKRLEVNPSSPAEEAGLRAFEDYIIGADSVLHKSEDLFSLIEAHEGRALKLYVYNTQEDACREVTITPNSGWGGEGSVGCGIGYGYLHRIPIRNNHDARGKPRVVKAAVTPPTSSPKEQPAQMPAAATPTQAVSPPLAPAASDSIPKVVMAAG
>197161_0:002004_{"pub_og_id":"2525664at33208","og_name":"golgi_reassembly_stacking_protein_2_","level_taxid":33208,"organism_taxid":"197161_0","organism_name":"Ischnura_elegans","pub_gene_id":"124163079","description":"Golgi_reassembly-stacking_protein_2-like"}
MLKEALRDAVGTEAKMCVYSSKTQSVREVIMRPGEGWGGQGLLGISIRFCSFEGANENVWHVLEVNPSSPAEEAGLRAFEDYIIGADSVLHKSEDLFSLIEAHEGRALKLYVYNTQEDACREVTITPNSGWGGEGSVGCGIGYGYLHRIPIRNNHDARGKPRVVKAAVTPPTSSPKEQPAQMPAAATPTQAVSPPLAPAASDSIPKVVMAAG
>197161_0:0022d4_{"pub_og_id":"2525664at33208","og_name":"golgi_reassembly_stacking_protein_2_","level_taxid":33208,"organism_taxid":"197161_0","organism_name":"Ischnura_elegans","pub_gene_id":"124162523","description":"Golgi_reassembly-stacking_protein_1-like_isoform_X1"}
MLNIHEVNPSSPAEEAGLRAFEDYIIGADSVLHKSEDLFSLIEAHEGRALKLYVYNTQEDACCEVTITPNSGWGGEGRLSWLQVEKSLLQPNSGSVVKTGVPWRCPCRLPLSGVWSCRRRERRS
>9258_0:001f4d_{"pub_og_id":"2525664at33208","og_name":"golgi_reassembly_stacking_protein_2_","level_taxid":33208,"organism_taxid":"9258_0","organism_name":"Ornithorhynchus_anatinus","pub_gene_id":"GORASP2","description":"GORASP2"}
MGSSQSVEIPGGGTEGYHVLRVQENSPGHRAGLEPFFDFIVSINGSRLNKDNDTLKDLLKANVEKPVKMLVYSSKTLELRETSVTPSNMWGGQGLLGVSIRFCSFDGANENVWHVLEVESNSPAALAGLRPHSDYIIGADTVMNESEDLFSLIETHEAKPLKLYVYNTDTDNCREVIITPNSAWGGEGSLGCGIGYGYLHRIPTRPFEEGKKISLPGQMASAPITPLKDGFTEVQLSSVNPPSTLAPGAAGIEQTLSGLSLSSAPSNVNNVLSTGVPTVPLLPSQVNQSIPSVPPLNPATTLPGLMALPTGLPNLANLNLPAPHLIPGTGLPEIMHPGLPPLPPLPPLNYAGITPLPLTPDCLPLFPVGPEVSPAAPAELLSSLPQVGSLPSEPVSSAARLEQTSPLSLDTATPTSKAISTVEERGNESSTVSEKPVSAVTDASASESP
>9258_0:002957_{"pub_og_id":"2525664at33208","og_name":"golgi_reassembly_stacking_protein_2_","level_taxid":33208,"organism_taxid":"9258_0","organism_name":"Ornithorhynchus_anatinus","pub_gene_id":"GORASP1","description":"Golgi_reassembly-stacking_protein_1"}
MGLGASAERPEGGAEGFHLHGVQENSPAQQAGLEPFFDFILTIGHARLNKENATLKDLLKANVEKPVKLEVYNMKTMKVREVEVVPSNMWGGQGLLGASVRFCSFRGASEHVWHVLDVEPSSPAALAGLQPYTDYVVGSDQILQESEDFFSLIESHEGKPLKLLVYNWETDACREVLVTPNSAWGGEGSLGCGIGYGYLHRIPSQPGHQKRKPGPVSSSPVLPTPTPPSSGPLDDPLLTQAPDGFTEAPLQAPSSQADPAVTQASPADGSISDLPPSFEADVGVLETLLQPPPPVQRVMDPGFLDVPVSTLVPSPAASLPYAVALAGPDGDQRETAVPDTSTALPDPVQGLFLDGPGAVSPPEQSTFTLSQDAPSSTPPLLDAGPGCLSAEHTEDSDLSGPLGACRQMEGLNAEPGQE
>222816_0:000452_{"pub_og_id":"2525664at33208","og_name":"golgi_reassembly_stacking_protein_2_","level_taxid":33208,"organism_taxid":"222816_0","organism_name":"Orussus_abietinus","pub_gene_id":"LOC105696873","description":"Golgi_reassembly-stacking_protein_2_isoform_X1"}
MGSSHSVEIPGGGTEGYHVLRIQDGSPGQKAGLETFFDFIVAIGNTRLDQDNDTLKELLRAGVNKELPMTVYSSKTQSVRQTSIVPSVTWGGQGLLGVSIRFCSFEGANENVWHVLEVHPSSPAELAGLQPFTDYIIGADSILHESEDLFTLIEAHESRPLKLYVYNINEDSCREVTIIPNNTWGGEGSLGCGIGYGYLHRIPIRNVPESKKSNPSLWNVKPLAPPESSVNVSIAASTGSCVISNIPPGFTIPSNYITTSADGSKSKETSVIVQPVLSPLPSATSQPDPIIAGASTTTHSMEHLFSSQVKVNFPHGSEQPTGYQNDPHIPGMPISPPLSAFPMNVSTSSSIFPVPTVTVPMQGYNSMPNSNIVGTLDNVPQSHVVTTPISLPGMPPITVSAALPQNTSFPPILQQNQLLGPTTISSPTSTSVQ
>1049336_0:002a24_{"pub_og_id":"2525664at33208","og_name":"golgi_reassembly_stacking_protein_2_","level_taxid":33208,"organism_taxid":"1049336_0","organism_name":"Ephemera_danica","pub_gene_id":"EDAN010789"}
LEAFFDFIVAIGKTRLDQDNDTLKELLRQSVDQDMLMLVYSSKTQTVRQLTVRPSTDWGGQGLLGVSIRFCSFQGASENVWHVLDVQANSPAEKAGLQSHVDYIIGADSVLHESEDLFSLLEAHEGRALSLYVYNSETDSCRQLTLTPDSHWGGQGSLGCGIGFGYLHRIPIRRKNFVPAGNDTKENIDPETAKESGVLDQNNVEKAQQDSSFIQSTENLQLNESNTTAPPTTCVNPSVQCTGSHPGEASCVPPAASTAYTPSVTAASAVAMYPTSTAYTPSMTASAVPMYQTRANYSTSPVPMYPTPTSIPTYATPAYPPVPTMAPSTNTQFNLPAGMPLVTTPINLPGYPPITVSASLPPSLPLDSFSPNPPPTGQPTSGIASYFSPPQHT
>139456_0:000923_{"pub_og_id":"2525664at33208","og_name":"golgi_reassembly_stacking_protein_2_","level_taxid":33208,"organism_taxid":"139456_0","organism_name":"Penaeus_chinensis","pub_gene_id":"125025423","description":"Golgi_reassembly-stacking_protein_2-like"}
MGGSHSVEIPGGGMEGYHVLRVQENSPGQLAGLEAFFDFIVAIGNTRLDQDNDTLKELLKSSIEKELKMTVYSSKTQTLRTVSITPSNLWGGQGLLGVSIRFCSFEGANENVWHILEVEPNSPADIAGLQAYTDYIIGADSVLHESEDLFSLIEAHEGRPLKLYVYNVDTDACREVTVTPDTQWGGSGSLGCGIGYGYLHRIPTQRNASQTHPAQTEAVSSSSEPLLQVATGSGIDTVVSSINDMSLSESTTTATSTIPPPTAFTAAPEANLAYATATATAATTAAMPAATAAVPSIPPPSPFTPTSIPPPAELPASVTSPVVPAPTPYSQAPIATTSYAPVQAPVETFIPNPASVASPLQTPMLPPMQVSTEIPMQPMNFQPSAMPQPSPLMMGGAPTVPVMAPPVIGGSEGAPPSVGITAPMSLPQPSQPALNMYFSSPPMVTPPVPPTFAAPSMPSIPGMPVTTPINLPGMPPITVSATLPPESFQGIPSNPPATSQPQPVQ
>118141_0:000b15_{"pub_og_id":"2525664at33208","og_name":"golgi_reassembly_stacking_protein_2_","level_taxid":33208,"organism_taxid":"118141_0","organism_name":"Megalops_cyprinoides","pub_gene_id":"118773172","description":"Golgi_reassembly-stacking_protein_1b"}
MGLTQSSDAPEGGTDGYHVHGVQENSPAAKAGLEPFFDFIVSIGNTRLNKENDMLKDLLKANVEKPVKLEVYSIKAMRIRELEVVPSNMWGGQGLLGASVRFCSFQGANENVWHVLDVDPHSPAALAGLQAYTDFIVGADQVLQDSEDFFSLIENHEGKPLKLLVYNTKTDLCREVVVTPNGAWGGEGSLGCGIGYGYLHRIPTRQVSPNRDEVTPAPPQPEENITAEIPTNGYTEVSLMAASGQLERGEESLGQELFEDTPLPPPIQRVMDPDLSAAPVPDVSEISERVDLSVSSFDTTNTSLLLGDGGTFSSDSPNVSGVEELGDGELPSSVPENLTEAVTQETTLEQAVDLSPSPPLDTPPSGESIDPDVTGAAQPEAVSLSEQSLDLAQSDVQEGGDQDGDAQDGGAENGVSEDEDVGKQIAAPEFGLQ
>118141_0:003724_{"pub_og_id":"2525664at33208","og_name":"golgi_reassembly_stacking_protein_2_","level_taxid":33208,"organism_taxid":"118141_0","organism_name":"Megalops_cyprinoides","pub_gene_id":"118785921","description":"Golgi_reassembly-stacking_protein_2-like_isoform_X1"}
MGGGQSVEIPGGGSEGYHVLRVQENSPGHRAGLEPFFDFIVSINNTRLNKDNDTLKELLKVNVEKPVKILVYSSKTLELRETTVTPSNMWGGQGLLGVSIRFCSFEGANENVWHVLEVETNSPAALAGLRPHTDYIIGADTVMNESEDLFSLIESHEGKGLKLYVYNTDTDNCREVVITPNSAWGGEGSLGCGIGYGYLHRIPTRPFEEGKKISFPGQASSEPVSPLKDGFMEVQLSAVSPPPPAPSAPSGLEEGLSGLSVSCAPPTASSVLNTGTALSISSVPPTISSVLNTGVPTVPLLPTQASTSMSSVPPFNPATTLPGLMPLPGGLPPLPNLPNLPNLNVPLPDLSTMSLPSISGLPPPTGLPPLAGLPPLNLPGMAPLSLSSMLPSQLPLVAGVTPALSEFPAPIAPPSLTAVSTAAPALILDTASSPKPPAPVHMATETAVSTDTLSAALAGAQVSPVSS
>118141_0:003f22_{"pub_og_id":"2525664at33208","og_name":"golgi_reassembly_stacking_protein_2_","level_taxid":33208,"organism_taxid":"118141_0","organism_name":"Megalops_cyprinoides","pub_gene_id":"118788960","description":"Golgi_reassembly-stacking_protein_2_isoform_X1"}
MGGSQSVEIPGGGSEGYHVLRVQENSPGHRAGLEPFFDFIVSINNTRLNKDNDTLKDLLKANVEKPVKMLVYSSKTLELRETTVTPSNMWGGQGLLGVSIRFCSFEGANENVWHVLEVEPNSPAALAGMRPHTDYIIGADTVMNESEDLFSLIETHEGKGLKLYVYNTDTDNCREVVITPNSAWGGEGSLGCGIGYGYLHRIPTRPFEEGKKISFPGQVPSEPTSPLKDGFTEVQLSAVTPPPVLPSAPSGLEEGLSGLSISSAPPTVPSVLHTGVPTVPLLPTPVTPAMSTVPPINPATTLPGLLPLSGGLPPLPTLPNLNIPLPDLSAVSLSGIGGLPPSTTGLPTLAPLPPLNLPGISPLPLPTMPLGPGVTLPAPVAPVAPAVPPAAPAEQTPALILDATAAPDLPASPAATDDAALTEALAEAAVTTEAHPAEPTDAAQVSPAAS
>118141_0:00607e_{"pub_og_id":"2525664at33208","og_name":"golgi_reassembly_stacking_protein_2_","level_taxid":33208,"organism_taxid":"118141_0","organism_name":"Megalops_cyprinoides","pub_gene_id":"118770950","description":"sialidase-like"}
MGLTQSSDASDGGTNGYHVHGVQENSPAEKAGLEPFFDFIISIGNTRLNRESDTLKNLLKANVEKPVKVGVYSIKALTAREVEVVPSNKWGGQGLLGASVRFCSFQGANENVWHVLDVDPNSPAALAGLQAHTDFIVGADQVLQDSEDFFSLIETYEGKPLKLLVYNTETDLCRDVVVTPNGTWGGQGSLGCGIGYGYLHRIPNRPVTPKSSKMPPSPLPAESPAPEPPTNGYTEVSLMAAAVPAKSLENPVEHEQLGFPDPLQDCPLPPPIQRVLDPGFSDLSEGPVTELSDAVDRLDLSVSSIDMTRTALLIEDGGSDNNSGVEELGDSDLPLALQEALMDCNSQEPITEQAMDPASSAPADESLPLLTEPMPQPVDPTPLPADSTPKTTSSSLPSELFPQPTESSSLPTETSSLPGDSSLPADSSQPADSSSLPDDSSLSADFSQPADSSSLSVVSSLPADPFPPADSSQPADFSSPADASLIADSSQPADSSPPAGASQPADPSPLPADSSQPADSSPLPTDFSQPADSSLPADSSLIADSSLPADSSQLADSSPSADSSPLPADSSLPADSSPPADSSLIADSSQLADSSPPADPSPPADSTPSADSSPLPADSSLPADSSPPADSSLIADSSSLPADSPSPADSSPPADPTPLPADSLLSPYSSPPADPSLPADSSPPADPSLPADSSPPADPSLPADSSSPADPSLPADSSPPADPSLPADSSPPADPSLPADSSPPADPSLPADSSSPADPSLPADSSLPADPSLPTDSSLPADSSAPSAESSQPADFSPLADSSVPGDSSFLMPADSPLPAALVPLSADSSSLLLEPSSLPIDSFSVPGAPPSLLIDTSSLLIDPSSFAFDPSLLPEPLALLVNSSPLPPAPAYTDNSNSITSKPLAGIPSFPDQLVDSAAPTDSALQ
>37344_0:000280_{"pub_og_id":"2525664at33208","og_name":"golgi_reassembly_stacking_protein_2_","level_taxid":33208,"organism_taxid":"37344_0","organism_name":"Athalia_rosae","pub_gene_id":"LOC105683403","description":"Golgi_reassembly-stacking_protein_2"}
MGSSQSVEIPGGGTEGYHVLRVQQGSPGEKAGLEAFFDFIVAIGNTRLDQDNDTLKELLRAGVDRELQITIYSSKTQSVRQSVIVPSMTWGGQGLLGVSIRFCSFEGANENVWHILEVHPSSPAELAGLKSFTDYIIGADSVLHESEDLFTLIEAHESRPLKLYVYNTNDDSCREVTITPNNTWGGEGSLGCGIGYGYLHRIPIRSIPTPATTVSTHAYMSNTKTPVTTVASTSVHINENTPVTNIPPGFAIPPSYVTDSVTALTSTAPTESSTTVSSSTIPSALPQVGNLPRVDHVLPGSTTTAHLFPGQQEVNLTNNTVHQVSEYHGTPNIPGMPVSPPPPPTSIVTVGPQSGIPNFPPSLPNCNMPLGTTSGPIPFNVSQPYVVTTPISLPGMPSITVSATLPQNHPYYSTVHNPNQSPVATPGLPPTTASAQ
>7936_0:0016b1_{"pub_og_id":"2525664at33208","og_name":"golgi_reassembly_stacking_protein_2_","level_taxid":33208,"organism_taxid":"7936_0","organism_name":"Anguilla_anguilla","pub_gene_id":"118223429","description":"Golgi_reassembly-stacking_protein_2_isoform_X1"}
MGGSQSVEIPGGGSEGYHVLRVQENSPGHRAGLEPFFDFIVSINNTRLNKDNDTLKDLLKANVEKPVKMLVYSSKTLELRETTVTPSNLWGGQGLLGVSIRFCSFEGANENVWHVLEVEPNSPAALAGMRPHTDYIIGADTVMNESEDLFSLIETHEGKGLKLYVYNTDTDNCREVVITPNSAWGGEGSLGCGIGYGYLHRIPTRPFEEGKKIYFPGQISSEPSSPLKDGFTEVQLSAVNPPSAVPSAPTELEEGLSGLSISSTSPTIPSVLHTGVPTVPLLPKSMSPSMSAVPHINPAATLPGLMPLPGSLPPLPNLPNLNIPLPDLSAVSLAGIGGLPPPTSATGFPPFAPLPPLNLPGISPLPLSAVLPSQLSMAPGVTCPPSVIPASVPVVAEQTPALILDASASPNTPVASHVLTEALTEAAVAIETPCPESTDTQVSSAAS
>7936_0:001c14_{"pub_og_id":"2525664at33208","og_name":"golgi_reassembly_stacking_protein_2_","level_taxid":33208,"organism_taxid":"7936_0","organism_name":"Anguilla_anguilla","pub_gene_id":"118226325","description":"Golgi_reassembly-stacking_protein_1-like_isoform_X1"}
MGLSQSSDAPEGGTDGYHVHGVQENSPAEKAGLEPFFDFIISIGNTRLNKENDMLKDLLKANVEKPVKLEVYSIKAMRIRELEVVPSNMWGGQGLLGASVRFCSFKGANENVWHILDVDPSSPAALAGLQAHIDFIVGADQVLQDSEDFFSLIESHEGKPLKLLVYNTETDLCREVVVTPNGAWGGEGSLGCGIGYGYLHRIPTRSASLKTSDITPPSVESEEKYMPESPTNGYTEVSLAAPDQVERGEEVLGQETQAFPQPFEDTPLPPPIQRVMDPDLSDVLVPDIPDMVERQDFPVSSIDVSSTSQLVSDTGAFTPEYHTGIEELGDGDGPSAIPENLLEVGGQEHAIDQAMGFPPSPPLDSSPSPPLDSSPSGDSVYPDVTGAVVSEDISSPVQPVDLVPPEPDAQDSEASEQTVASDSVLQ
>7936_0:0032ad_{"pub_og_id":"2525664at33208","og_name":"golgi_reassembly_stacking_protein_2_","level_taxid":33208,"organism_taxid":"7936_0","organism_name":"Anguilla_anguilla","pub_gene_id":"118234717","description":"Golgi_reassembly-stacking_protein_1-like"}
MGLTQSSDAPSEGTDGYHVHGVQENSPAEKAGLEPFFDFIISIGNYKLYRDNDTLKDQLQANREKPVKMEVYSTKAMSVRELEVVPSNMWGGQGLLGASVRFCSFQGANENVWHVLDVDPNSPAAIAGLQAHIDFIVGADQVLHDSEDFFSLIESYEGKALKLLVYNTETDQCRDVVVTPNGAWGGEGSLGCGIGYGYLHRIPVRPVTPKESTASTPSPLPEENPTPELPTNGYTEVSLIAASGQIEKAEMALEHDLITHPEPLLDCSLPPPIQRVMDPGFSELSEGPVTELSEVPDRLDLSISSIDMTRTSLLIEDGGSDDISGVEELGESELPSSLQENLIDLEGQEASTEQEVDSTPLSAEPAEPSPEAINSSLPADSSFPPDDFPVSVDPSSLVPDLLSTPADSASQPADPAPLSVESSSPPADDSALPFDFSYPPDDSSLLADSSSLPTETSALPADSSPLPAESSDLLADSSSLPTESSDLLADSSPLLADSSLPTESSDLLADSSHLLADSSPLLTDSSLPTDLLADSSFLPADPSPVPTDNPSSMPAESSSMAADSSSLLTDPTLPTDSSSLPVDISSVSIIADVTDEQLPGQSVDSAAAEPGTLQTQDAEISEQAADSIPE
>294128_0:00002e_{"pub_og_id":"2525664at33208","og_name":"golgi_reassembly_stacking_protein_2_","level_taxid":33208,"organism_taxid":"294128_0","organism_name":"Hyalella_azteca","pub_gene_id":"LOC108673540","description":"Golgi_reassembly-stacking_protein_2-like"}
MGGSQSVEIPGGGMEGYHVLRVQNASPGQLAGLEAFFDFIVAIGNTRLDQDNDTLKELLNKNLEKSVEMKVYSSKTQRVRSINITPSKLWGGQGLLGVSIRFCSFEGANENVWHILEVEGNSPAAIAGLVAFKDYIIGADSVLHESEDLFSLIEAHDKRPLKLYVYNIDSDVCREVTVTPDSKWGGEGSLGCGIGYGYLHRIPLRPEDTTTTTPTTCTTTTTPLDPTTAAHTIQAASAGLLQTNLAGGPVGAAPSLVSQGLPSAVSQAMPSAVSQGIPSSVSQAFTTSGLPPISQGFAPISQALPPISQGLAATSQALPPVSQGLAATSQAPLPVSQGLPAAAYNSPAATPFSYPTATVNYSFAPGSALPPPASLPPSVGFMPPTSNPLTMGGHPTTQVGASQPASAASFFQPPSSQQYFTPAMSHSVAHSFPAGGVGAMSPLPTIPGMPVTTPISLPGLPPITVSASLPPSALQAIQQPVSLPSSQPQPVQ
>441921_0:001a67_{"pub_og_id":"2525664at33208","og_name":"golgi_reassembly_stacking_protein_2_","level_taxid":33208,"organism_taxid":"441921_0","organism_name":"Neodiprion_lecontei","pub_gene_id":"LOC107225049","description":"LOC107225049"}
MGSSQSVEIPGGGTEGYHVLRVQDGSPGQKAGLEAFFDFIVAIGNTRLDQDNDTLKELLKAGVDKELQITVYSSKTQSVRQSVIVPSMTWGGQGLLGVSIRFCSFEGANENVWHVLEVHPSSPAELAGLKSFTDYIISADSVLHESEDIFTLIEAHESRPLKLYVYNTNEDSCREVTVTPNNTWGGEGSLGCGLGYGYLHRIPIRNIPSPSVTASSHSYASNIKTPVTTTASTNVHISQSNPVTNIPPGFSIPPSYVTSNAAMAPPSAIKETVEPTTVSVTPVSPTLPQLDNVPQIDPVSAGATTTTATSTSHLFAGQSDVNLTQSSVQAAEYYGTPNIPGMPLTPPTPASMVNVGPPSGIPMYSTPLPNYNLLSGPTSAALPYNVSQPHMVTTPISLPGMPPITVSATLPQNHPYYPPVCNPNQAPVPTPGLPSTTASAQ
>441943_0:001a5f_{"pub_og_id":"2525664at33208","og_name":"golgi_reassembly_stacking_protein_2_","level_taxid":33208,"organism_taxid":"441943_0","organism_name":"Neodiprion_virginiana","pub_gene_id":"124302809","description":"Golgi_reassembly-stacking_protein_2"}
MGSSQSVEIPGGGTEGYHVLRVQDGSPGQKAGLEAFFDFIVAIGNTRLDQDNDTLKELLKAGVDKELQITVYSSKTQSVRQSVIVPSMTWGGQGLLGVSIRFCSFEGANENVWHVLEVHPSSPAELAGLKSFTDYIISADSVLHESEDIFTLIEAHESRPLKLYVYNTNEDSCREVTVTPNNTWGGEGSLGCGLGYGYLHRIPIRNIPSPSVTASSHSYASNIKTPVTTTASTNVHISQSNPVTNIPPGFSIPPSYVTSNAAMAPPSAIKETVEPTTVSVTPVSPTLPQLDNVPQIDPVSAGATTTTATSTSHLFAGQSDVNLTQSSVQAAEYYGTPNIPGMPLTPPTPASMVNVGPPSGIPMYSTPLPNYNLLSGPTSAALPYNVSQPHMVTTPISLPGMPPITVSATLPQNHPYYPPVCNPNQAPVPTPGLPSTTASAQ
>6706_0:0018ed_{"pub_og_id":"2525664at33208","og_name":"golgi_reassembly_stacking_protein_2_","level_taxid":33208,"organism_taxid":"6706_0","organism_name":"Homarus_americanus","pub_gene_id":"121863608","description":"Golgi_reassembly-stacking_protein_2-like_isoform_X1"}
MSPLYNGCDVDYLQAIARFHVEYCCKDGEALKFLHEHCNQHCSYKADKHLLYCGRSLLSKVQENSPGQLAGLEAFFDFVVSIGNTRLDQDNDTLKELLKNSIEKELKMTVYSSKTQTIRTVNITPSNLWGGQGLLGVSIRFCSFEGANENVWHILEVEPNSPADIAGLQSYKDYIIGADSVLHESEDLFSLIEAHEGRPLKLYVYNVETDSCREVTVSPDTQWGGSGSLGCGIGYGYLHRIPTQRGGPITDTPKRSPGDSSDTEPLLQVATGDDIGALTTGVGKMNTTEGVPATMTAGSTIPPPTAFTAAPDSHPAFATATATAATTAAIPAASAAVPNIPPPAAFTPASVPPPVELPASFTSPTSTVPPQVPYTTCAPSSVQVPVQTPSEVPVATFSHAPAQTLSMQAPIQAPNFSPSPSPNLPPVCVPQLSPLTMGGAPTVPVMSSGIQMTGGPEVPAPAGPVPPPVPVCQPVPLVSQYYSSPVIPPPVPPPTFTGTPTMPSIPGMPVTTPITLPGMPPITADYIKVSATLPPESFQGIPSNPQTTSQPQPVQ
>123851_0:0046b1_{"pub_og_id":"2525664at33208","og_name":"golgi_reassembly_stacking_protein_2_","level_taxid":33208,"organism_taxid":"123851_0","organism_name":"Ladona_fulva","pub_gene_id":"LFUL018098"}
MAAGEKSEQWLLHFCAPTGRIRSAKTLPHLASDGFGKSLNRSILTRIDLFSLIEAHEGRALKLYVYNTQEDACREVTITPNGGWGGEGSVGCGIGYGYLHRIPLRNSHDTKKRLTKAIYPTTTAHSVSNPSAPAVAVPSAPHPANSGASTTTGPSPPPGGFQQSFSAPSTEMGHFPPPMGLPPPNPVANGSPGQQAGLEPFFDFIVSIGNKRLDQDNEGLKEALQESIGKEVKLSVYSSKTQSVREVVAKPEDGWGGHGLLGLSIRLIPFTTAASVQGTATATDSWNASGHHSDIPAWNASNNRLHVCHQLLLPADAGVSRQPASALKYRHHADRLLGRCHLKGADQFKVVQKTVSLFVLFVFCGKTFSSEFLLQIRDQRHHFHY
>362088_0:00153b_{"pub_og_id":"2525664at33208","og_name":"golgi_reassembly_stacking_protein_2_","level_taxid":33208,"organism_taxid":"362088_0","organism_name":"Diprion_similis","pub_gene_id":"124408230","description":"Golgi_reassembly-stacking_protein_2"}
MGSSQSVEIPGGGTEGYHVLRVQDGSPGQKAGLEAFFDFIVAIGNTRLDQDNDTLKELLKAGVDKELQITVYSSKTQSVRQSVIVPSMTWGGQGLLGVSIRFCSFEGANENVWHVLEVHPSSPAELAGLKSFTDYIISADSVLHESEDIFTLIEAHESRPLKLYVYNTNEDSCREVTVTPNNTWGGEGSLGCGLGYGYLHRIPIRNIQSPSVTASSHSYASNVKPPVTTTASTNVHISQSNPVTNIPPGFSIPPSYVTSNAAIAPPPAINETVEATTSVSITSVSTTLPQTVNVPQIDPVSAGATTTTATSTSHLFTGQSDVNLSQSSVQAAEYYGTPNIPGMPLTPASPASMVNVGPPSGIPMYTTPLPNYNLLSGPTSAALPYNVSQPHMVTTPISLPGMPPITVSATLPQNHPYYPPVCNPNQVPIPTPGLPSTTASAQ
>33562_0:0009d9_{"pub_og_id":"2525664at33208","og_name":"golgi_reassembly_stacking_protein_2_","level_taxid":33208,"organism_taxid":"33562_0","organism_name":"Dromiciops_gliroides","pub_gene_id":"122736197","description":"LOW_QUALITY_PROTEIN:_Golgi_reassembly-stacking_protein_1"}
MGLTASTEQPEGGAEGFHLHGVQENSPAQQAGLEPFFDFIITIGHSRLNKESSTLKDLLKANMEKPVKLEVYSIKTLRVREVEVVPSNMWGGQGLLGASVRFCSFQRANEHVWHVLDVEPSSPAALAGLRPYTDYVVGSDQILQESEDFFTLIESHEGKPLKLMVYNSETDSCREVVVTPNGAWGGEGSLGCGIGYGYLHRIPTVSPKKPLETSPPLALPPETLLFSPGQGGYTEASLQAPDSPLDGAADVLNVVQSSAPRRGAYSVETSLQPPPPVQRVMDPGFLDVSGIALLDSTDVPPLPNTASSVSLPSLGESVMGAEGVLTSREPLEYKDEAAGLGSDHEGAVLDGPEGAHLQQPDPCSPVTLPQDVCSKAALETNEAPDLLLTQAEAPPAGEGEVRAELEGTGAALK
>33562_0:002758_{"pub_og_id":"2525664at33208","og_name":"golgi_reassembly_stacking_protein_2_","level_taxid":33208,"organism_taxid":"33562_0","organism_name":"Dromiciops_gliroides","pub_gene_id":"122749623","description":"Golgi_reassembly-stacking_protein_2"}
MGSSQSVEIPGGGTEGYHVLRVQENSPGHRAGLEPFFDFIVSINGSRLNKDNDTLKDLLKANVEKPVKMLVYSSKTLELRETSVTPSNMWGGQGLLGVSIRFCSFDGANENVWHVLEVESNSPAALAGLRPYSDYIIGADTVMNESEDLFSLIETHEAKPLKLYVYNTDTDNCREVIITPNSAWGGEGSLGCGIGYGYLHRIPTRPFEEGKKISLPGQMTSTPVTPLKDGFTEVQLSSVNPSPVSPPGTTGIEQGLSGLSISSTPSTVSSVLSTGVPTVPLLPPKVNQSISSMPPVNPAATLPGLVPLPAGLPNLTNLSNLNLPAPQLIPGAGLPEVMHPGLPPLPTLPPLNLSGITPLSMPSEFLPSFPLVPEVSSATPELLSSLPPVGSLPSDPASTARAEQISALPSDAPPTSKAATTVEDTANKPITTNEKPVSTVTDTSVSESP
>9337_0:0017b1_{"pub_og_id":"2525664at33208","og_name":"golgi_reassembly_stacking_protein_2_","level_taxid":33208,"organism_taxid":"9337_0","organism_name":"Trichosurus_vulpecula","pub_gene_id":"118838248","description":"Golgi_reassembly-stacking_protein_2_isoform_X1"}
MGSSQSVEIPGGGTEGYHVLRVQENSPGHRAGLEPFFDFIVSINGSRLNKDNDTLKDLLKANVEKPVKMLVYSSKTLELRETSVTPSNMWGGQGLLGVSIRFCSFDGANENVWHVLEVESNSPAALAGLRPYSDYIIGADTVMNESEDLFSLIETHEAKPLKLYVYNTDTDNCREVIITPNSAWGGEGSLGCGIGYGYLHRIPTRPFEEGKKISLPGQMTSAPVTPLKDGFTEVQLSSVNPSPVSPPGTTGIEQGLSGLSISSTPSAVSNVLSTGVPTVPLLPPKVNQSISSVPPVNPATLPGLVPLPAGLPNLANLSNLNLPAPQLIPGAGLPEVMHPGLPPLPSLPPLNLSGITPLSMPSEFLPSFPLVPEVSSTTPELLSSLPPVGSLPSDPASTARAEQTSSLPSDAPPPTSKATTTVEDTANEPITSSEKPVSTVTDTSASASP
>9337_0:0054ba_{"pub_og_id":"2525664at33208","og_name":"golgi_reassembly_stacking_protein_2_","level_taxid":33208,"organism_taxid":"9337_0","organism_name":"Trichosurus_vulpecula","pub_gene_id":"118830621","description":"Golgi_reassembly-stacking_protein_1"}
MGLTTSAEQPEGGAEGFHLHGVQENSPAQQAGLEPFFDFIITIGHSRLNKESSTLKDLLKANMEKPVKLEVYSIKTLRVREVEVVPSNMWGGQGLLGASVRFCSFQRANEHVWHVLDVEPSSPAALAGLQPYTDYVVGSDQILQESEDFFTLIESHEGKPLKLMVYNSETDLCREVVVTPNGAWGGEGSLGCGIGYGYLHRIPTVSPKKPLDAAPPVALPTETLLSSPGQGGYTEASLQAPDSPFDGAMDVPDVDQSSASRRDAYSVETSLQPPPPVQRVMDPGFLDVSGIALLDTTDVTPLPNTTSSVSLHSLEESVMGTEDALPSREPLAYKDEVTGFGSDREDSDLDGSGPHLQQTDPGSPMTLPNDICSKAALETSEAPNLLPAQAEVPPAGESRVQAESDKAGTVLK
>1155016_0:003bf6_{"pub_og_id":"2525664at33208","og_name":"golgi_reassembly_stacking_protein_2_","level_taxid":33208,"organism_taxid":"1155016_0","organism_name":"Mengenilla_moldrzyki","pub_gene_id":"1155016:003bf6"}
MGITSSTVEIPGGGYEGFHVLRIQDNSPAQKAGLEAFFDFILTINNVRLDQNNDTLKTVLKESIGKPTSFTIYNSKSQTIRNVTMIPSDSWGGQGLLGIIHPGSPAAIAGLHAFSDYIIGSDCILHDNEDLFSLIETHDGRKLKLFVYNIDEDECREVVIVPNSKWDGEGSLGCGIGFGYLHRIPVRPEILEHEDVQSESINLIKGIDSNVVLTNIVDANSNTFNENNMTTDQCKADEVTKAENNQAVSVENEQFIKVENDETVDSKNDKAAVKFVPPELFPIIEKGISNIQIYNPNQSLNQADNIQSVICDSFVTEKKPAISEVQQSLL
>30331_0:002bae_{"pub_og_id":"2525664at33208","og_name":"golgi_reassembly_stacking_protein_2_","level_taxid":33208,"organism_taxid":"30331_0","organism_name":"Bufo_gargarizans","pub_gene_id":"122938044","description":"Golgi_reassembly-stacking_protein_1"}
MGLSLSSESADGGNEGYHVHGVQENSPAQKAGLEPFFDFIIAIGHSRLNKENSMFKDLLKANMEKPVKLEVYNTKTIKVREVEVTPSNMWGGQGLLGASVRFCSFQGANEHVWHVLDVEPNSPAALAGLQAYTDYIVGSDQILQESEDFYALIESHEGKPLKLLVYNTETDSCREVYVTPNGAWGGEGSLGCGIGYGYLHRIPSQPVTPTQNYEIKPPSPLPAEEPIVPPTNGYSEAPLLAPETHTEAAAEAHQLSDAHVHPGEAALVLPPPVQRVVNPGFPESPNILAPEIPDLTNLLDVTAPLALDVTSDLPAVTDKLLTAEELNAYIEQVKVSEGPSLEMPLSHSVLDHALAEQNSLVSFEDLVSSSSEVAPAGESLAEVDNSAVPTVNDQKITEESSTEAAETKEE
>30331_0:004000_{"pub_og_id":"2525664at33208","og_name":"golgi_reassembly_stacking_protein_2_","level_taxid":33208,"organism_taxid":"30331_0","organism_name":"Bufo_gargarizans","pub_gene_id":"122945670","description":"Golgi_reassembly-stacking_protein_2_isoform_X1"}
MGGAQSVEIPGGGTEGYHVLRVQENSPGHRAGLEPFFDFIVSINGLRLNKDNDTLKDLLKANVEKPVKMVVYSSKTLELRETTVTPSNMWGGQGLLGVSIRFCSFDGANENVWHVLEVEPNSPAALAGLRPHTDYIIGADTVMNESEDLFSLIETHEGKPLKLYVYNTDTDNCREVVITPNSAWGGEGSLGCGIGYGYLHRIPTRPFEEGKKISLPGQSPGAPVSPLKDGFTEVQLSSVNSPPTLPVATTGIEGSLSGLSLNANSPAVTSALNSGLPTVPVLTPQINHTLTTVPLNPAVSLPGLMPLSTGLPTLQNLPNLNIPAPSLIPRPGFPDLTHNVSALPPIGPLPTLNLAGLPPLTVNHQFPTFPLASNPIPSLLDQIPAPSVENGTSTVEDTGSADLPATQKVIVSSTEAAVAESS
>9305_0:0001d1_{"pub_og_id":"2525664at33208","og_name":"golgi_reassembly_stacking_protein_2_","level_taxid":33208,"organism_taxid":"9305_0","organism_name":"Sarcophilus_harrisii","pub_gene_id":"GORASP1","description":"Golgi_reassembly-stacking_protein_1"}
MGLTASAEQPEGGAEGFHLHGVQENSPAQQAGLEPFFDFIITIGHARLNKESSTLKDLLKANMEKPVKLEVYSIKTLRVREVEVVPSNMWGGQGLLGASVRFCSFQRANEHVWHVLSVKPTGPPVLLPGVGLLPALAMPHTDYVVGSDQILQESEDFFTLIESHEGKPLKLMVYNSETDLCREVVVTPNSAWGGEGSLGCGIGYGYLHRIPTVSPKKPQETGLPAALPPETLSSSPVQGGYTEASLQAPDSPFDGAPDVLDVDRSAASGSDACPVGTSLQPPPPVQRVMDPGFLDVSGIALLDTTDIAPLPSTASSVSLPSLGESVMGTESVLPSREPLANNDEAPEGSVPDGSRPHSQQPEPSSPASLSNDVCSKAALETAEAPDLLPVQAEGPVAGDGRVLAESEEAGPALK
>9305_0:002f05_{"pub_og_id":"2525664at33208","og_name":"golgi_reassembly_stacking_protein_2_","level_taxid":33208,"organism_taxid":"9305_0","organism_name":"Sarcophilus_harrisii","pub_gene_id":"GORASP2","description":"Golgi_reassembly-stacking_protein_2"}
MGSSQSVEIPGGGTEGYHVLRVQENSPGHRAGLEPFFDFIVSINGSRLNKDNDTLKDLLKANVEKPVKMLVYSSKTLELRETSVTPSNMWGGQGLLGVSIRFCSFDGANENVWHVLEVESNSPAALAGLRPYSDYIIGADTVMNESEDLFSLIETHEAKPLKLYVYNTDTDNCREVIITPNSAWGGEGSLGCGIGYGYLHRIPTRPFEEGKKISLPGQMTNTPVTPLKDGFTEVQLSSVNPSPISPPGTTGIEQGLSGLSISSTPSTVSNVLSTGVPTVPLLPPKVNQTIGSVPPINPAATLPGLVPLPAGLPNLTNLSNLNLPAPQLIPGAGLPEVMHPGLPPLSSLPPLNLSGITPLSMPSEFLPSFPLVPEVSSATPELLSSLPPVVSLPSDPASAARAEQTSSLPSDVPPPTSKAAAAIENIANEPIPTSEKPVSTVTDTSVSESP
>38626_0:001694_{"pub_og_id":"2525664at33208","og_name":"golgi_reassembly_stacking_protein_2_","level_taxid":33208,"organism_taxid":"38626_0","organism_name":"Phascolarctos_cinereus","pub_gene_id":"GORASP2","description":"GORASP2"}
MGSSQSVEIPGGGTEGYHVLRVQENSPGHRAGLEPFFDFIVSINGSRLNKDNDTLKDLLKANVEKPVKMLVYSSKTLELRETSVTPSNMWGGQGLLGVSIRFCSFDGANENVWHVLEVESNSPAALAGLRPYSDYIIGADTVMNESEDLFSLIETHEAKPLKLYVYNTDTDNCREVIITPNSSWGGEGSLGCGIGYGYLHRIPTRPFEEGKKISLPGQMTSTPITPLKDGFTEVQLSSVNPSPVSPPGTTGIEQGLSGLSISSTPSAVSSVLSTGVPTVPLLPPKVNQTITSVPPVNPAATLPGLVPLPAGLPNLANLSNLNLPAPQLIPGAGLPEVMHPGLPPLPSLPPLNLSGITPLSMPSEFLPSFPLVPEVSSTTPELLSSLPPVGSLPSDPASTTRAEQTSSLPSDPPPPTSKAATTVEDTANEPIPTSEKSVSTITDTSASASP
>38626_0:003e14_{"pub_og_id":"2525664at33208","og_name":"golgi_reassembly_stacking_protein_2_","level_taxid":33208,"organism_taxid":"38626_0","organism_name":"Phascolarctos_cinereus","pub_gene_id":"GORASP1","description":"GORASP1"}
MGLTASAEQPEGGAEGFHLHGVQENSPAQQAGLEPFFDFIITIGHSRLLWGTPPPVSPQQQNKESSTLKDLLKANMEKPVKLEVYSIKTLRVREVEVVPSNMWGGQGLLGASVRFCSFQRANEHVWHVLDVEPSSPAALAGLQPYTDYVVGSDQILQESEDFFTLIESHEGKPLKLMVYNSETDLCREVVVTPNGAWGGEGSLGCGIGYGYLHRIPTVSLKKPLDATPPVALPTETLSSSPGQGGYTEASLQAPDSPFDEAVHVLDVDQSSASSRDAYSVETSLQPPPPVQRVMDPGFLDVSGIALLDTTDVTPLPNTTSSVSLHSLGESVMGTEGVLPGREPPVYKDEATGLGSDPEGSVPDGSGPHVQQPDSCSPVTLPNDICSSAALETDEAPDLLLARAEVPPAGESRVQAESEGAGTTLK
>38123_0:000a39_{"pub_og_id":"2525664at33208","og_name":"golgi_reassembly_stacking_protein_2_","level_taxid":33208,"organism_taxid":"38123_0","organism_name":"Pachypsylla_venusta","pub_gene_id":"PVEN002618"}
LIIFGLYVTNYICFSKSFVNCDNFQFIREMGGSQSCEIPGGGTEGYHVLKVQDNSPGQRAGLEAFFDFIDQDNDTLKELLKNGVDKELKMVVYSSKTQDVRTVGITPSSSWGGQGLLGVSIRFCSFEGANENVWHILEVHPCSPAELAGLKPFTDYIIGADSVLHESEDLFTLISSHEKNPLKFLGCGIGYGYLHRIPIQLDVDVPLTTSAFNGASPTVPSAIQQDPIASITTSLNSTNLNETQQQQEPLSVPQQAYPPPQQQQQQQPSSYTQQINPVTNLGTTQTYGDVQQTILSAPPPPSVSQYYQPMSSANSFGLSFPSSTPVYSTPQQQTYGSPLNQPQSIPSPPNSQNSSGQQFQMPQFIPDQTKPFDNAQIPLYSSNSKNQNNYFIPQQPSAPTSATSACVTSISTATEQLLYSNFWTKSIGCRVYR
>113540_0:001f09_{"pub_og_id":"2525664at33208","og_name":"golgi_reassembly_stacking_protein_2_","level_taxid":33208,"organism_taxid":"113540_0","organism_name":"Scleropages_formosus","pub_gene_id":"gorasp1a","description":"Golgi_reassembly-stacking_protein_1_isoform_X1"}
MGLSQSSDVREGSTYGYHVHGIQENSPAEKAGLEPFFDFIISIGNTRLNQENDMLKDLLKANVEKPVKIEVYSMKTMRVRELEVVPSNMWGGQGLLGASVRFSNFQGANENVWHVLDVDPNSPAALASLQAHTDYIVGADQVLQDSEDFFSLIESHEGKALKLLVYNTETDCCREVVVTPNGAWGGEGSLGCGIGYGYLHRIPSRPVSTKMSKATSPSPHLQGGSPSPELPTNGYAEVSLLAAPLQSENGTESPGHELAGIPLSSQDSHLPPPIQRVMDPVGFPNQSEAPVGEPSDMADRLDLSVSSIDMTNTALLVQDEENISGIEELADSEHPLPGGQVVRNIQEEEEEEEKVEAEPVSQFADSTTGNISLDDVDRLQPEVAPSPRQLTDLLTSDPGDPEAQGVSEETTALSVE
>113540_0:004f2a_{"pub_og_id":"2525664at33208","og_name":"golgi_reassembly_stacking_protein_2_","level_taxid":33208,"organism_taxid":"113540_0","organism_name":"Scleropages_formosus","pub_gene_id":"gorasp2","description":"Golgi_reassembly-stacking_protein_2"}
MGGSQSVEIPGGGSEGYHVLRVQENSPGHRAGLEPFFDFIVSINNTRLNKDNDTLKDLLKANVEKPVKMLVYSSKTLELRETTVTPSNMWGGQGLLGVSIRFCSFEGANENVWHVLEVEPNSPAALAGLRPHADYIIGADTVMNESEDLFSLIETHEGKGLKLYVYNTDTDNCREVVITPNSAWGGEGSLGCGIGYGYLHRIPTRPFEEGKKINFTGQVPSEPVNPMKDGFTEVQLSAVTPPPAVPSAAPGLEEGLSSLSITSATPTIPSVLHTGVPTVPLLPTQVSPSLTTVPSIGPATTLPGLTTLPGGLPPLPSLPNIHLSIPDFSAGSLPPIGALPPTLTGFTPLHPMPPINLPGMAPLAVPTMLPPVTGMTLPPSMTPVPTEQTPALILDATSSARSLGEDTPTETVTAETHSPQSTEAQVSSESS
>8384_0:003049_{"pub_og_id":"2525664at33208","og_name":"golgi_reassembly_stacking_protein_2_","level_taxid":33208,"organism_taxid":"8384_0","organism_name":"Bufo_bufo","pub_gene_id":"121002348","description":"Golgi_reassembly-stacking_protein_1"}
MGLSLSSESADGGNEGYHVHGVQENSPAQKAGLEPFFDFIIAIGHSRLNKENSMFKDLLKANMEKPVKLEVYNTKTIKVREVEVTPSNMWGGQGLLGASVRFCSFQGANEHVWHVLDVEPNSPAALAGLQAYTDYIVGSDQILQESEDFYALIESHEGKPLKLLVYNTETDSCREVYVTPNGAWGGEGSLGCGIGYGYLHRIPSQPVTPTQNYEIKPPSPLPAEEPIVPPTNGYSEAPLLAPETHTEAAAEAHQLSDAHVHPGEAALVLPPPVQRVVNPGFPESPNILAPEIPDLTNLLDVTAPLALDVTSDLPAVTDKLLTAEELNAYIEQVKVSEGPSLEMPLSHSVLDHALAEQNSLVSFEDLVSSSSEVAPAGESLAEVDNSAVPTVNDQKITEESSTEGAETKEE
>8384_0:0041dd_{"pub_og_id":"2525664at33208","og_name":"golgi_reassembly_stacking_protein_2_","level_taxid":33208,"organism_taxid":"8384_0","organism_name":"Bufo_bufo","pub_gene_id":"121008120","description":"Golgi_reassembly-stacking_protein_2_isoform_X1"}
MGGAQSVEIPGGGTEGYHVLRVQENSPGHRAGLEPFFDFIVSINGLRLNKDNDTLKDLLKASVEKPVKMVVYSSKTLELRETTVTPSNMWGGQGLLGVSIRFCSFDGANENVWHVLEVEPNSPAALAGLRPHTDYIIGADTVMNESEDLFSLIETHEGKPLKLYVYNTDTDNCREVVITPNSAWGGEGSLGCGIGYGYLHRIPTRPFEEGKKISLPGQSPGAPVSPLKDGFTEVQLSSVNSLPTLPVATTGIEGSLSGLSLNANSPAVTSALNSGLPTVPVLTPQINHTLTTVPLNPAVSLPGLMPLSTGLPTLQNLPNLPNLPNLNIPAPSLIPRPGFPDLTHNVSALPPIGPLPTLNLAGLPPLTVNPQFPTFPLASNPIPSLLDQIPAPSVENGTSTVADTSSADLPAKQKVTVSSTEAAVAESS
>121225_0:000a1f_{"pub_og_id":"2525664at33208","og_name":"golgi_reassembly_stacking_protein_2_","level_taxid":33208,"organism_taxid":"121225_0","organism_name":"Pediculus_humanus","pub_gene_id":"PHUM176670"}
MGSNQSAEIPGGGTEGYHVLRVQEGSPGHKAGLEAFFDFIITIGTTRLDQDNDTLKELLKAGVGQELKMTVYSSKTQNVRTVSITPSSSWGGQGLLGVSIRFCSFEGANENVWHVLEVHPSSPAEAAGLKPFEDYIIGADSILHESEDLFSLIEAYENRALKLYVYNTGNDTCREVTITPMSNWGGEGSLGCGIGYGYLHRIPVRTIPSLNMPSDTSIPSKTESSFNESNLQASKPVSSQATTTLSQNIPQQTLSNLTNVPTPNSEFLSSPPVSDFLKTSPPVSEYLKSPPVSEFLPPPPVSTYISTFNSSVPQYSGPVFVSTPLPVPKTTPPINPYINTASHTSTHPSYNWMQTPHPATLGGATTIQTNNFASSGNSASTVPGGVIPAVTSRMPFATPVNTPGFMPTTTNASVPFSTLGYPNQGDPSNYPMGVHVTQ
>29139_0:002a3e_{"pub_og_id":"2525664at33208","og_name":"golgi_reassembly_stacking_protein_2_","level_taxid":33208,"organism_taxid":"29139_0","organism_name":"Vombatus_ursinus","pub_gene_id":"GORASP2","description":"GORASP2"}
MGSSQSVEIPGGGTEGYHVLRVQENSPGHRAGLEPFFDFIVSINGSRLNKDNDTLKDLLKANVEKPVKMLVYSSKTLELRETSVTPSNMWGGQGLLGVSIRFCSFDGANENVWHVLEVESNSPAALAGLRPYSDYIIGADTVMNESEDLFSLIETHEAKPLKLYVYNTDTDNCREVIITPNSAWGGEGSLGCGIGYGYLHRIPTRPFEEGKKISLPGQMTSTPVTPLKDGFTEVQLSSVNPSPVSPPGTTGIEQGLSGLSISSTPSAVSNVLSTGVPTVPLLPPKVNQSISSVPPVNPAATLPATQCESIKKRIKNIYYSKNGLVPLPAGLPNLANLSNLNLPAPQLIPGAGLPEVMNPGLPPFPSLPPLNLSGITPLSMPSEFLPSFPLVPEVSSTTPELLSSLPPVGSLPSDPASTTRAEQTSLLPSDAPPPTSKAATTVEDTANEPIPTSEKPVSTVTDTSASASP
>29139_0:004016_{"pub_og_id":"2525664at33208","og_name":"golgi_reassembly_stacking_protein_2_","level_taxid":33208,"organism_taxid":"29139_0","organism_name":"Vombatus_ursinus","pub_gene_id":"GORASP1","description":"GORASP1"}
MGLTASAEKPEGGAEGFHLHGVQENSPAQRAGLEPFFDFIITIGHARLNKESSTLKDLLKANMEKPVKLEVYSIKTLRVREVEVVPSNMWGGQGLLGASVRFCSFQRANEHVWHVLDVEPSSPAALAGLQPYTDYVVGSDQILQESEDFFTLIESHEGKPLKLMVYNAETDSCREVVVTPNGAWGGEGSLGCGIGYGYLHRIPTVSPKKPLDTTPPVALPTETLLPGLGQGGYTEASLQAPDSPFDGAVDVLDVDQSSASRTDAYSMETSLQPPPPVQRVMDPGFLDVSGIALLDTTDVTPLPNTTSSVSLRSLGESVIGTEGGLPSTEPLVYKDEATGFGSDPEGSVLNGSGPRLQQPDSGSPVTLPNDVCSKAVLETDEAPDLLPAEADVPPVEESRVRAESEGAGTALN
>441929_0:001c0d_{"pub_og_id":"2525664at33208","og_name":"golgi_reassembly_stacking_protein_2_","level_taxid":33208,"organism_taxid":"441929_0","organism_name":"Neodiprion_pinetum","pub_gene_id":"124216872","description":"Golgi_reassembly-stacking_protein_2"}
MGSSQSVEIPGGGTEGYHVLRVQDGSPGQKAGLEAFFDFIVAIGNTRLDQDNDTLKELLKAGVDKELQITVYSSKTQSVRQSVIVPSMTWGGQGLLGVSIRFCSFEGANENVWHVLEVHPSSPAELAGLKSFTDYIISADSVLHESEDIFTLIEAHESRPLKLYVYNTNEDSCREVTVTPNNTWGGEGSLGCGLGYGYLHRIPIRNIPSPSVTASSHSYASNIKTPVTTTASTNVHISQSNPVTNIPPGFSIPPSYVTSNAAMAPPSAIKETVEPTTVSVTPVSPTLPQLDNVPQIDPVSAGATTTTATSTSHLFAGQSDVNLTQSSVQAAEYYGTPNIPGMPLTPPTPASMVNVGPPSGIPMYSTPLPNYNLLSGPTSAALPYNVSQPHMVTTPISLPGMPPITVSATLPQNHPYYPPVCNPNQAPVPTPGLPSTTASAQ
>1676925_0:001bfd_{"pub_og_id":"2525664at33208","og_name":"golgi_reassembly_stacking_protein_2_","level_taxid":33208,"organism_taxid":"1676925_0","organism_name":"Paramormyrops_kingsleyae","pub_gene_id":"gorasp1","description":"A0A3B3SXH9_9TELE"}
MGLSQSSEAPTGGTDGFHVHGIQENSPAERAGLEPFFDFIISIGNTRLNHENDMLKDLLKANVEKPMKMEVYSIKTTRVRELEVVPSNMWGGQGLLGASVRFCSFQGANENVWHVLDVEANSPAALAGFQAYTDYIVGADQVLQDSEDFFSLVKFYEGKALKLLVYSTETDCCREVVVTPNGAWGGEGSLGCGIGYGYLHRIPGHPGAANTRKSTPTPPPPPAFEGNSSMDLSPSGYTEVSLMDAQVPGVPGLEQMGFPEGILDAHMPPPLQSIMDPGIISSPASFTSPSEFTVTELNDMTDRLDLSVSSIDMSGTALLVDDDGDGNISGIEELVDSTSALPEPLEGIAEPAEDPSPLQTDSSLLGTHAPEQPVVSTPSDLADPDTEGSGDHEQTVDSDLR
>1676925_0:00237f_{"pub_og_id":"2525664at33208","og_name":"golgi_reassembly_stacking_protein_2_","level_taxid":33208,"organism_taxid":"1676925_0","organism_name":"Paramormyrops_kingsleyae","pub_gene_id":"LOC111852272","description":"A0A3B3Q416_9TELE"}
MGGSQSVEIPGGGSEGYHVLRVQENSPGHRAGLEPFFDFIVSINNNRLNKDNDTLKDLLKVNVEKPVKMLVYSSKTLELRETAVTPSNMWGGQGLLGVSIRFCSFEGANENVWHVLEVEANSPAALAGLRPHTDYIIGADTVMNESEDLFSLIETHEGKGLKLYVYNTDTDNCREVVITPNSAWGGEGSLGCGIGYGYLHRIPTRPFEEGKKISFPEQIPGQPVSPVKDGFTEVQLSAVSPPAAVPPAASGLEEGLSGLSISSATPTIPSVLHTGVPTVPLLPTQVSPSMAGISPLSPASTLQGLMTLPGGLPPLPTLPNVNLTLPDPTAASLPGIGSLPPSTAGLPPLTSLPPLSLSGLGPLPMPTMLPPQLATRLPLVSDLSLPPPAVPGLADPAAALILDAVATAVSPRPPSDGGAPPESGTMETQVTKAEASSASS
>1676925_0:0055e8_{"pub_og_id":"2525664at33208","og_name":"golgi_reassembly_stacking_protein_2_","level_taxid":33208,"organism_taxid":"1676925_0","organism_name":"Paramormyrops_kingsleyae","pub_gene_id":"GORASP2","description":"GORASP2"}
MGGSQSVEIPGGGSEGYHILRVQENSPGHRAGLEPFFDFIVSINSTRLNKDNDTLKDLLKVNVEKPVKMLVYSSKTLDLRETTITPSNMWGGQGLLGVSIRFCSFEGANENVWHVLEVEPNSPAALAGLRPHTDYIIGADTVMNESEDLFSLIENHEGKGLKLYVYNTDTDNCREVVITPNSVWGGEGSLGCGIGYGYLHRIPTRPFEKGKKISFPGQFPSEPASPLKDGFTEVQLSAVTPPPAVPSAPMELEKDLSRLSISTTTPTIPSALHTGVPTVPLLPTQVGASLSTVPAVSSANTIPGLMSLPGGLPPYNPLPNPNITLPDLSGVSLPSLHGISRLPPSSTGLPPLGSLPPLNLPGMPPLSIPPVPPAQLRQLVSGLTLPPSDLTLPVSSSTGVAPAGQTPALILDAASPPKLLTNQDLVTAKMVTTETISSDALFTSESS
>28737_0:000001_{"pub_og_id":"2525664at33208","og_name":"golgi_reassembly_stacking_protein_2_","level_taxid":33208,"organism_taxid":"28737_0","organism_name":"Elephantulus_edwardii","pub_gene_id":"GORASP2","description":"Golgi_reassembly-stacking_protein_2"}
MGSTQSVEIPGGGTEGYHVLRVQENSPGHRAGLEPFFDFIVSINGSRLNKDNDTLKDLLKANVEKPVKMLIYSSKTLELRETSVTPSNMWGGQGLLGVSIRFCSFDGANENVWHVLEVESNSPAAIAGLRPYSDYIIGADTVINESEDLFSLIDTHEAKPLKLYVYNTDTDNCREVIITPNSAWGGEGSIGCGIGYGYLHRIPTRPFEEGKKISLPGQMTSTPITPLKDGFTEVQLSSVNPPSLSTPGTTGIEQSLSGLSINSTPPAVSNVLSTGVPTVPLLPPQINQSLTSVPPINPATTLPGLVPLPGGLPNLPALPNLNLNLPGASHIMPGVGLPEIGTPGLPPLPSLPPRTLPGMAPLPMPSEFLPPFPWVPEISPAPGAGELLSSFPLPGMPPSDPVTTTAKADAASSLTVDATPPTSKAPTAAEDRAIEAPPATESPVSADASAPESS
>28737_0:0025d2_{"pub_og_id":"2525664at33208","og_name":"golgi_reassembly_stacking_protein_2_","level_taxid":33208,"organism_taxid":"28737_0","organism_name":"Elephantulus_edwardii","pub_gene_id":"GORASP1","description":"Golgi_reassembly-stacking_protein_1"}
MGLGASVEEPAGGSEGFHLHGVQENSPAQQAGLEPYFDFILTIGHLRLNRENDTLRTLLKANLEKPVKLEVFSMKTRKVREVVVVPSNMWGGQGLLGASVRFCSFRRASEQVWHVLDVEPSSPAARAGLRPYTDYVVGSDQLLQESEDFFTLIESHQGQPVKLMVYNSELDFCREVTVIPNAAWGGEGSLGCDVGYGYLHRIPVRSPGYDRKSPSSPPPGPPPQDSPGPSAPEIRSSQDDYVEALLQAPDSSTETQLSPPVTPSPGATDLEGLPRSMETSLRSPPPLQRVMDPGFLDVSGISLLDSSNAGLWPGIASPTLPTSAPPTSAAVSASGVEDVSSNGSQDRGGEATWSGSEFEVAFLDIPGPQAQQDHLPQLTLPDSLTSTASPEDGLSAELLEAQAEDEPVSTEGPDCGTEAQGPAGQTETPAAE
>8364_0:0030d4_{"pub_og_id":"2525664at33208","og_name":"golgi_reassembly_stacking_protein_2_","level_taxid":33208,"organism_taxid":"8364_0","organism_name":"Xenopus_tropicalis","pub_gene_id":"gorasp1","description":"gorasp1"}
MGLSMSLSSEPLEGGTEGYHVHGIQENSPAQSAGLEPFFDFIIAIGHARLNKENSMFKDLLKANAEKPVKLEVYNTKSMKVREVEVTPSNMWGGQGLLGASVRFCSFQGANEHVWHVLDVEPNSPAALAGLQSHTDYIVGSDQILQESEDFYALVEAHEGKPLKLLVYNTETDSCREVFVTPNSAWGGEGSLGCGIGYGYLHRIPLKPASPIKNTEITPPSPLTPKEEPLVPPTNGYRETALMAGDGQTDATEEAINLPGSTEQMDLGNPAESSLVLPPPVQRVLHPGVLDPSALSMPEIPDIKQLIDMASPASMDLAAEPAGTKQFIGAEELEAFMGQVSFSEGAAVDNLASHPAEDSLPAPGNPLPPHWGLEEVTSEMTFENEQSPDVSDAAAPPEGDLTPPEQLVTPIEEAKEE
>8364_0:004c1a_{"pub_og_id":"2525664at33208","og_name":"golgi_reassembly_stacking_protein_2_","level_taxid":33208,"organism_taxid":"8364_0","organism_name":"Xenopus_tropicalis","pub_gene_id":"gorasp2","description":"gorasp2"}
MGGSNSVEIPGGGTEGYHVLRVQENSPGHRAGLEPFFDFIVSINGIRLNKDNDTLKDLLKANVEKPVKMVVYSSKTLELRETSVTPSNMWGGQGLLGVSIRFCSFEGANENVWHVLEVEPNSPAALAGLRAHSDYIIGADTVMNESEDLFSLIETHEGKPLKLYVYNTDTDNCREVVITPNTAWGGEGSLGCGIGYGYLHRIPTRPFEEGKNISMPGQVPGAPVSPLKDGFTEVQLSVNSPPTLPLGTAGIEASMSGLSIGASSPVVSSAINAGLPTVPVITPQINPSLAPVALNPAVSLPSIMPLSTGLPHLQNLPNLPNINMPAPHLIPRTGLPDLSQAVAGLPPLGPLPHLNLTGMPPLPVPSQFPAFPLAPMVGDIPPPLLDHSLAPTTEHVTAPAEDATLPITEKPVIRSTEASTNES
>7515_0:002654_{"pub_og_id":"2525664at33208","og_name":"golgi_reassembly_stacking_protein_2_","level_taxid":33208,"organism_taxid":"7515_0","organism_name":"Ctenocephalides_felis","pub_gene_id":"LOC113376779","description":"Golgi_reassembly-stacking_protein_2"}
MGSSQSVEIPGGGMEGYHVLRVQEGSPGQKAGLEAFFDFIVAINKTRLDQDNDTLKELLKNSVDKVITMTVYSSKTQIIREIQIVPSTSWGGQGLLGVSIKFCSFEGANENVWHVMEIHPSSPAELAGLKPFTDYIIGADSILHESEDLFNLIESHENKPLKLYVYNTNDDACREVSITPRSNWGGEGSLGCGIGYGYLHRIPIRVLPPHPATKSTPEMTPMHVSKHANVSTLSSGLSNLSVNDNSVSPLSFASGVPLTQGGRPITTNADGTPISPTPYNIPGLKLDSNCSDINKPRISNSSEQPHPTTVGGSTTIQSANFISQQFFDKPSLDLPEIGATSQQLPSHHESSGVNSVLRPTVSINGPSMGIQPSSGFSMPNAPYSTVPVYNSATMINNVPPSANQINYPFNYQSGMPLTTPINLPGMPPITVSATLPIATLECLQVIEAEKRNQH
>8010_0:0008c5_{"pub_og_id":"2525664at33208","og_name":"golgi_reassembly_stacking_protein_2_","level_taxid":33208,"organism_taxid":"8010_0","organism_name":"Esox_lucius","pub_gene_id":"LOC105020313","description":"A0A3P8ZN09_ESOLU"}
MGGSQSVEIPGGGSEGYHVLRVQENSPGHRAGLEPFFDFIVSINNERLVTNKDNDTLKDLLKASVEKPVRMLVYSSKTLELRESTVTPSNLWGGQGLLGVSIRFCSFEGANENVWHVLEVEPNSPAALAGLRPHTDYIIGADTVMNESEDLFSLIETHEGKGLKLYVYNTDTDNCREVVITPNSAWGGEGSLGCGIGYGYLHRIPTRPFEEGKKISFPGHIPSGEPNSPLKDGFTEVQLSAVTPPPVVPSISPGLEDTLSSLSLSSAPPSIHSELQTGLPTVPLLPTSDSSMNPDSTTFNPATTLPGLMSLPGGLPSFPNLPNLNLTALPDLSAVSLAGFPPLAPLPPLNLPSLAPLPPLPPMLSQLPSLPPGITSLPPVDLSSFTPLTLPTVPPAPEHTLPKATAPSTVKGNSSNITVTEPAIPSETVPRETTESQAATETS
>8010_0:000914_{"pub_og_id":"2525664at33208","og_name":"golgi_reassembly_stacking_protein_2_","level_taxid":33208,"organism_taxid":"8010_0","organism_name":"Esox_lucius","pub_gene_id":"gorasp1a","description":"A0A3P8YJ38_ESOLU"}
MGLSQSTGGSEIGTDGYHVHGVQENSPAEKAGLEPFFDFILSLGDHRLNQENDLLKDLLKGNVERAVRMQVYSTKTMKLREVEVVPSNMWGGQGLLGASVRFCSYQGANENVWHVLDVDVNSPAALAGLQAHTDFIVGADQVLQDSEDFFSLIEAHEGKPLKLLIYNTETDACREVVVTPNGAWGGEGSLGCGIGYGYLHRIPARPEPTPTDEMTTFPALPEDSVISDLPTNGYDAVTLMVGQGRGAEQVEEGQSTLQDEDGPLPPPIQRVMDPECVVSPGFSESEVAMVTPDPSEDMVDRLDLSVSSIDMTGTSLAVHEEKDIDNISGIEELCEGELAEIPGNQVDTAPEAILNMTGAMDLASALASTITSSDLPPESAIPTADSEPHVSSGSPDMVMEPPAEAEVSLPAPDVTYSSTSPGQELLLPQDQLQSEPLADLLLQSQVSDLLAGGSHTLLEAALSGALAEVVAEPDIVSSLEMPSVEQSEVPAEGHYHEHPECCHDHHHDHEVSNQEVLEE
>8010_0:003e04_{"pub_og_id":"2525664at33208","og_name":"golgi_reassembly_stacking_protein_2_","level_taxid":33208,"organism_taxid":"8010_0","organism_name":"Esox_lucius","pub_gene_id":"GORASP2","description":"GORASP2"}
MGGAQSIEIPGGGSEGYHVLRVQENSPGHLAGLEPFFDFIISISGTRLDKDNDTLKDLLKVNVEKPIKMLVYSSKTLELRETTVTPSNMWGGQGLLGVSIRFCSFEGANENVWHVLEVEPNSPAALAGLRPYTDYIIGADTVMNECFEFFPQQSEDLFSLIETHDGKGLKLYVYNTDTDNCHEVVITPNSEWGGEGSLGCGIGYGYLHRIPTQAFEEGKKFSFPGQIPSEPVLPLKDGFTEVQLSAVSTSPAVPSTGLEQVLSDLSISSAPPTVPSNLQTGVPTVPLLPSQVSPKLNTLPPVIPAVTLPGLPSIPEGMPPLPNLANFNFPLPDFNTVSLPGIGGMPPTGFPPLAPLPPLNLSLLNSHLPLVPGVTLPPSDFTLPPVSTNVKVSYEQQTPALLLNANSSSSTPVVGGTLTERLLPTPLSSFEPTKSPVASETS
>8010_0:00526c_{"pub_og_id":"2525664at33208","og_name":"golgi_reassembly_stacking_protein_2_","level_taxid":33208,"organism_taxid":"8010_0","organism_name":"Esox_lucius","pub_gene_id":"LOC105026591","description":"A0A3P8XDA5_ESOLU"}
MGITQSSIVSDGRTSGYHVHGVQVNSPAHHAGLEPFFDFILSVGNTRLNRENDLLKDLLKANVEKPVRLEVWSSKALRVRELEVVPSNMWGGQGLLGASVRFCSFQGANENVWHVLDVEPNSPAALAGLQAHEDYVVGADQVLQDVRSEDFFSLIESSEGRPLKLLVYNTQTDLCREVVVTPNGAWGGEGSLGCGIGYGYLHRIPTRPVHLSNQNCGAVPSPEDNSRMLEISAGHVTEVPLISLSSQAGHRGDQPVEDPSPPSPVQRVLDPDSSSSTFEALGPDLSKMDSFSEVSQTTSGVSMLTSDGNMSCHQHQHSLLEECSVRQVIPSSPEECSESQVIPSFPEECSVSQVIPSSPAGLLGKSVPGQEGGEMCLDHPDVGHPNPLDRLSPPSGGVPTAARDLVIPDPTNDTLTHKSQEEDVDQEPGNPVTPGNPETSTQGWRGE
>133901_0:002b32_{"pub_og_id":"2525664at33208","og_name":"golgi_reassembly_stacking_protein_2_","level_taxid":33208,"organism_taxid":"133901_0","organism_name":"Frankliniella_occidentalis","pub_gene_id":"LOC113212036","description":"LOC113212036"}
MGAGPSVEIPGGGTEGYHVLRVQDGSPGQKAGLEAFFDFIVAINKTRLDQDNDTLKELLKQHIDKEVQVTVYSSKTQLVRQVTITPSTSWGGQGLLGVSIRFCSFEGSNENIWHILEVHPSSPAESAGLRPFTDYIIGADSILHESEDLFSFIEAHEGRALKLYVYNTDEDSCREVTITPNSNWGGEGSLGCGIGYGYLHRIPVRSNIEQPKPPASGQIPSAVIKPTIPPPVPIGYVPPPTTAPITVATIPTETPAMPLPSSPTVPPPSVSPSSVSMYPTVTPVTSQPYPSPIPSMPVPFSSTGFSAVSGVSTQMAGLTMSGHETFVPSGSQIGLPQPHPSTVGGTTTVGYAQPPTSQGYGYQMGYTPYNPSDGVSQYFPSTHGNVDSSAVPNRASPAMPMGSGQPPSIPGMPLTTPLSLPGMPPITVSASVPFTTLEGLHLAQQQQQSPQQPQPQQPSFSVSVGQ
>9371_0:0005af_{"pub_og_id":"2525664at33208","og_name":"golgi_reassembly_stacking_protein_2_","level_taxid":33208,"organism_taxid":"9371_0","organism_name":"Echinops_telfairi","pub_gene_id":"GORASP2","description":"Golgi_reassembly-stacking_protein_2_isoform_X1"}
MGSTQSVEIPGGGTEGYHVLRVQENSPGHRAGLEPFFDFIVSINGSRLNKDNDTLKDLLKANVEKPVKMLIYSSKTLELRETSVTPSNMWGGQGLLGVSIRFCSFDGANENVWHVMEVEPNSPAALAGLRPHSDYIIGADTIINESEDLFSLIETHEAKPLKLYVYNTDTDNCREVIITPNSAWGGEGSLGCGIGYGYLHRIPTRPFEEGKKISLPGQMTGTPITPLKDGFTEVQLSSVNPPPLSPPGTTGIEQSLAGLSISSAPPAVSSVLSTGVPTVPLLPPQVNQALASVSPITPATTIPGLMPLPAGLPPLPALPNLNLPAAHIMPGVGLPDIGTPGLPSLPSLRPRNLPGLAPLPMPAEFLSSFPLVPEVSSVAGSGELLASLPLPGNPPSEPTTMTAKADTASPPTVDAGPPTAQAPAEDRASESAPATEKPTPAAGGASASESP
>9371_0:002dec_{"pub_og_id":"2525664at33208","og_name":"golgi_reassembly_stacking_protein_2_","level_taxid":33208,"organism_taxid":"9371_0","organism_name":"Echinops_telfairi","pub_gene_id":"GORASP1","description":"Golgi_reassembly-stacking_protein_1_isoform_X1"}
MGLGASAEQPAGGDEGFHLHGVQENSPAQQAGLEPYFDFIITIGHSRLNKENDTLKALLKANVEKPVKLEVFNMKTMRVREVEVVPSNMWGGQGLLGASVRFCSFRRASEQVWHVLDVEPSSPAALAGLRPYTDYVVGSDQILQESEDFFTLIEAHEGRPLKLMVYNSELDFCREVTVTPNAAWGGEGSLGCGIGYGYLHRIPIQPPGHPRQPCGPAQSRPAPTDFSGCLASPDVEMNSSQGDYIEALLQAPDSLSEALHPEPGSPSQTAPDLEGLLCATETLLQPPPPLQRVMDPGFQDVSGISLLDNSNTGLWPSTAPSTAAPASGPEDAGSSSGSQERGGETTWSGSEFEVSFADSPGAQAQLDHLPQLTLPDSLTSTASPEDGLSAELLEAQAEEEPEESTEPSDLGMETEGPASQAQTSAPE
>343691_0:0009c0_{"pub_og_id":"2525664at33208","og_name":"golgi_reassembly_stacking_protein_2_","level_taxid":33208,"organism_taxid":"343691_0","organism_name":"Hermetia_illucens","pub_gene_id":"119658415","description":"Golgi_reassembly-stacking_protein_2"}
MGAGQSIEVPGGGTEGYHVLRVQDGSPGQKAGLESFFDFIVAIGNTRLDQDNETLKELLKINTDKPIRMTVYSSKTQSVREVSITPSSNWGGQGQLGVSIRFCSFEGANENVWHVLEVHPSSPAEQAGLRAFTDYIIGAEAIRHESDDLFTLIETHEGQALKMYVYNVDDDACREVTLKPNSKWGGEGSLGCGIGYGYLHRIPVRALPEESKSLLKSPVIPDVPQSTELQAPASLANTTVSPSFPYVPPLTNTFTTTPTTMQTSVPPPAALPVSVTSQAFSTPSTDTSSVPANEPIMSTTTGTTMATTSGSLFGTTDSTKELLPPTSIPGATQSAPSNSESVSNVNTNIVNNAQPPSVPAIPMFSPQQFSHLPPPSSLPNLPGFDTTPSYNTATQVNNPAYLSYPAAMIQQPQQPGQPQSGNVNFPQPHMQTYSSYPQVQQVSVPISLPGMPAITVNTTIPTQTLQSFQYQNLTSHQN
>7493_0:0027c9_{"pub_og_id":"2525664at33208","og_name":"golgi_reassembly_stacking_protein_2_","level_taxid":33208,"organism_taxid":"7493_0","organism_name":"Trichogramma_pretiosum","pub_gene_id":"LOC106655744","description":"Golgi_reassembly-stacking_protein_2"}
MGGSQSVEIPGGGTEGYHILRVQENSPGQKAGLEAFFDFIVCIGTTRLDQDNDTLKELLKAGIDKELTITVYSSKTQNVRQTTIVPSMTWGGQGLLGVSIRFCSFEGANENVWHVLEVHPNSPAELAGLKPFNDYIIGADSILHETEDLFSLIESHESRPLKLYIYNTDDDACREVVITPNNQWGGEGSLGCGIGYGYLHRIPIRNSDHKTHNVPLSTPQGTTPNVSATTSKLAPNVQTPNVQAPNVPQQLNLPNYSIPSNDLSVNESTKTKEAISVTQSATTPISPQIPNIPHSDSNVIPASMSGASLPMYSPPQVPSMPMHTSQQLMTGMNTSVPMYNPQQSPIGASQFSVLPPVQQPSVGMEPHSQHQQHQQQQPSTLPNFNYPSTIEPVDFPNMPTIPGMPMTPPLSSFSTNTSSPSVTTFSPIMNYQSSTPTNISMPSYEVHQQSQQQSHVVTTPISLPGMPPITVSASVPQNPAFYAQPASQ
>9361_0:001f5f_{"pub_og_id":"2525664at33208","og_name":"golgi_reassembly_stacking_protein_2_","level_taxid":33208,"organism_taxid":"9361_0","organism_name":"Dasypus_novemcinctus","pub_gene_id":"GORASP2","description":"Golgi_reassembly-stacking_protein_2"}
MGSSQSVEIPGGGTEGYHVLRVQENSPGHRAGLEPFFDFIVSINGSRLNKDNDTLKDLLKANVEKPVKMLIYSSKTLELRETSVTPSNMWGGQGLLGVSIRFCSFDGANENVWHVLEVESNSPAALAGLRPHSDYIIGADTVMNESEDLFSLIETHEAKPLKLYVYNTDTDNCREVIITPNSAWGGEGSLGCGIGYGYLHRIPTRPFEEGKKISLPGQMTGTPITPLKDGFTEVQLSSVNPPSLSPPGTTGIEQSLSGLSISSTSPVVSNVLSTGVPTVPLLSPQVNQSLTSVPPMNPTSTLPGLMPLPAGLPDLPTLPNLNIPTPHIMPGVGLAEIVNPGLPPLPSLPSRDLPGIAPLPMPSKFLPPFPLVPEVSSAASSGELLSSLPPTGNPPSDPVMTTATADAVSSLTVDVMSPPANAPTAAEDRLSESARASEKPLPAVTDAHASESP
>9361_0:004c45_{"pub_og_id":"2525664at33208","og_name":"golgi_reassembly_stacking_protein_2_","level_taxid":33208,"organism_taxid":"9361_0","organism_name":"Dasypus_novemcinctus","pub_gene_id":"GORASP1","description":"Golgi_reassembly-stacking_protein_1_isoform_X1"}
MGLGASAERPAGAEGFHLHGVQENSPAQRAGLEPYFDFIITIGHSRLNKENDTLKALLKANVEKPVKLEVFSTKTMKVREVQVVPSSLWGGPGLLGASVRFCSFRRASEHVWHVLDVEPASPAALAGLHPYTDFVVGSDQILQESEDFFTLIESHEGRPLKLMVYNSESDTCREVTVTPNAAWGGEGSLGCGIGYGYLHRIPTQSPSHKRPAGGLPPAPTPPDSPFLGPEMVSSQDDYMEALLQAPDSSMEEPLPEPGTPSRSAPDLGGLPCSMGSALQPPPPVQRVMDPGFLDVSGVSFLDGSSISVWPGLPPSTEPTSTAAAASGPEDAGSSSGSHERAGEATWSGSELEVSFLDPLPRLTLPDSLTSAASPEDGLSAQLLEAQAEDPASTEDLGPELVEPASPQEHAGPALGSTP
>121224_0:001ffa_{"pub_og_id":"2525664at33208","og_name":"golgi_reassembly_stacking_protein_2_","level_taxid":33208,"organism_taxid":"121224_0","organism_name":"Pediculus_humanus_corporis","pub_gene_id":"8236795","description":"8236795"}
MGSNQSAEIPGGGTEGYHVLRVQEGSPGHKAGLEAFFDFIITIGTTRLDQDNDTLKELLKAGVGQELKMTVYSSKTQNVRTVSITPSSSWGGQGLLGVSIRFCSFEGANENVWHVLEVHPSSPAEAAGLKPFEDYIIGADSILHESEDLFSLIEAYENRALKLYVYNTGNDTCREVTITPMSNWGGEGSLGCGIGYGYLHRIPVRTIPSLNMPSDTSIPSKTESSFNESNLQASKPVSSQATTTLSQNIPQQTLSNLTNVPTPNSEFLSSPPVSDFLKTSPPVSEYLKSPPVSEFLPPPPVSTYISTFNSSVPQYSGPVFVSTPLPVPKTTPPINPYINTASHTSTHPSYNWMQTPHPATLGGATTIQTNNFASSGNSASTVPGGVIPAVTSRMPFATPVNTPGFMPTTTNASVPFSTLGYPNQGDPSNYPMGVHVTQ
>8355_0:004f00_{"pub_og_id":"2525664at33208","og_name":"golgi_reassembly_stacking_protein_2_","level_taxid":33208,"organism_taxid":"8355_0","organism_name":"Xenopus_laevis","pub_gene_id":"LOC108718721","description":"Golgi_reassembly-stacking_protein_1-like"}
MGLSMSLSSESLEGGTEGYHVHGIQENSPAQRAGLEPFFDFIIAIGHARLNKENSMFKDLLKANAEKPVKLEVYNTKNMKVREVEVTPSNMWGGQGLLGASVRFCSFQGANEHVWHILDVEPNSPAALAGLHPHIDYIVGSDQILQESEDFYALVESHEGKPLKLLVYNTETDSCREVFVTPNSAWGGEGSLGCGIGYGYLHRIPLKAAPPLKDPEITPLSPLTPTEEPVVPPTNGYRETPLVVAEGQIDAAELAINLPDSAEHVALGNPAESSLVLPPPVQRVLHPGVLDPSTLSMAEIPDIKKLIDTASPESMDAGAELTGTKPFMGAEELEAFMGQVGFSDGAVVESLASHPAAESLLAPSDHFPPHVGLGDVTSETTLLKEQSPEVSDAAAPPEGDLTPPEQSVTSKEETMEE
>8355_0:0079ed_{"pub_og_id":"2525664at33208","og_name":"golgi_reassembly_stacking_protein_2_","level_taxid":33208,"organism_taxid":"8355_0","organism_name":"Xenopus_laevis","pub_gene_id":"gorasp2.L","description":"gorasp2.L"}
MGGSNSVEIPGGGTEGYHVLRVQENSPGHRAGLEPFFDFIVSINGIRLNKDNDTLKDLLKANVEKPVKMVVYSSKTLELRETTVTPSNMWGGQGLLGVSIRFCSFEGANENVWHVLEVEPNSPAVLAGLRPHSDYIIGADTVMNESEDLFSLIETHEGKPLKLYVYNTDTDNCREVVITPNTAWGGEGSLGCGIGYGYLHRIPTRPFEEGKNISLPGQVPGAPVSPLKDGFTEVQLSSVNSPPTLPIGTAGIEASLSGLSIGASSPLVSNAINAGLPTVPVLTPQINPSLTPVALNPAVSLSSIMPLSTGLPHLPNLPNLPNINMPAPHLIPHPGLTDLSQTVAGLQSLGPLPPLNLIGMPPLSVPSQFPAFPLAPMACDIPPPLLDHSPALATEHVTPPAEDATLPVTEKPVISSTEASANESS
>8355_0:0084cb_{"pub_og_id":"2525664at33208","og_name":"golgi_reassembly_stacking_protein_2_","level_taxid":33208,"organism_taxid":"8355_0","organism_name":"Xenopus_laevis","pub_gene_id":"gorasp2.S","description":"gorasp2.S"}
MGGSNSVEIPGGGTEGYHVLRVQENSPGHRAGLEPFFDFIVSINGIRLNKDNDTLKDLLKANVEKPVKMVVYSSKTLELRETTVTPSNMWGGQGLLGVSIRFCSFEGANENVWHVLEVEPNSPAALAGLRPHSDYIIGADTVMNESEDLFSLIETHEEKPLKLYVYNTDTDNCREVVITPNTAWGGEGSLGCGIGYGYLHRIPTRPFEEGKNISLPGQVPGAPVSPLKDGFTEVQLSSVNSPPTLPLGTAGIEASMSGLSIGASSPVVSNAINAGLPTVPVLTPQINPSFTPVPLNPSVSLPSIMPLSTGLPHLPNLPNLPNFNLPAPHLIPRPGLPDLSQTVAGLQSFGPLPPLNLTGMPPLSVPSPFPAFPLAPMAVDVPPLLLDHSLAPTTEHVTAPAQDATLPVTEKPVISSTEASTNESS
>6973_0:0031bb_{"pub_og_id":"2525664at33208","og_name":"golgi_reassembly_stacking_protein_2_","level_taxid":33208,"organism_taxid":"6973_0","organism_name":"Blattella_germanica","pub_gene_id":"BGER012732","description":"PDZ_GRASP-type_domain-containing_protein"}
MGGAHSVEIPGGGTEGYHVLRVQDGSPGQKAGLEAFFDFVVAIGTTRLDQDNDTLKELLKANIDKEVRMTVYSSKTQSVREVTIIPSTSWGGQGLLGVSIRFCSFEGANENVWHVLRNAQEINVITNFSMSLGCGIGYGYLHRIPIRGSPIPTAPHTATKPSAPPQTSASVVQQPSVSPVPAPPAGQVPMEVTSHPVITPHQTMSGGSAPIGFGPVSHPDGLITGISAPMATPFPNLAGATSPFPNPAAMSPPHPSHPPVMPHPATMPILPPHSAGIPPYPPHPATVGGSTTVASTSHLFPLPVRSGVETAATASGVVPSVVRTANTLATSFSQPPVPSIPGMPVTTPISLPGMPPITVSATLPYNTLEGLQVTAASTEAQPVAVPIPASQ
>13616_0:0033c9_{"pub_og_id":"2525664at33208","og_name":"golgi_reassembly_stacking_protein_2_","level_taxid":33208,"organism_taxid":"13616_0","organism_name":"Monodelphis_domestica","pub_gene_id":"GORASP2","description":"GORASP2"}
MGSSQSVEIPGGGTEGYHVLRVQENSPGHRAGLEPFFDFIVSINGSRLNKDNDTLKDLLKANVEKPVKMLVYSSKTLELRETSVTPSNMWGGQGLLGVSIRFCSFDGANENVWHVLEVESNSPAALAGLRPYSDYIIGADTVMNESEDLFSLIETHEAKPLKLYVYNTDTDNCREVIITPNSAWGGEGSLGCGIGYGYLHRIPTRPFEEGKKISLPGQMTNTPVTPLKDGFTEVQLSSVNPSPVSPPGTTGIEQSLSGLSISSTPSAVTNVLSTGVPTVPLLPPKVNQTISSVPPVNPAATLPGLVPLPAGLPNLANLSNLNLPAPQLIPGAGLPEVMHPGLPPLPSLPPLNLSGITPLSMPSEFLPSFPLVPEVSSATPELLSSLPPVGSLPSDPVSTARAEQTSSLPTDVPPLTSKATTVEDTANESITTSEKPVSMIAADTSASESP
>13616_0:003c08_{"pub_og_id":"2525664at33208","og_name":"golgi_reassembly_stacking_protein_2_","level_taxid":33208,"organism_taxid":"13616_0","organism_name":"Monodelphis_domestica","pub_gene_id":"GORASP1","description":"GORASP1"}
MGLTASSEQPEGGAEGFHLHGVQENSPAQQAGLEPFFDFIITIGHARLNRESSTLKDLLKANMEKPVKLEVYSIKTLKVREVEVVPSNMWGGQGLLGASVRFCSFHRANEHVWHILDVEPSSPAALAGLRPYTDYVVGSDQILQESEDFFTLIETHEGKPLKLMVYNSETDSCREVVVTPNGAWGGEGSLGCGIGYGYLHRIPTVGPKKPPETGPPTASAPETLLSNPGQGGYTEALLQAPDFPFDQAEDVLDSEQTSASERDAYSGETSLQPPPPVQRVMDPGFLDVSGIALLDTSEAPKLPQPASSVHSPPPLGHSVMGTESALPGREEEATRLGLDLEGSVLDSSGTYGQPDPGSVVPFPNNISSKAALETDEGPELVPARADAMPAGENGVPAEGEGADVALE
>191870_0:00087c_{"pub_og_id":"2525664at33208","og_name":"golgi_reassembly_stacking_protein_2_","level_taxid":33208,"organism_taxid":"191870_0","organism_name":"Gracilinanus_agilis","pub_gene_id":"123230650","description":"Golgi_reassembly-stacking_protein_1"}
MGLTASSEQPEGGAEGFHLHGVQENSPAQQAGLEPFFDFIITIGHARLNRESSTLKDLLKANMEKPVKLEVYSIKTLKVREVEVVPSNMWGGQGLLGASVRFCSFHRANEHVWHILDVEPSSPAALAGLRPYTDYVVGSDQILQESEDFFTLIETHEGKPLKLMVYNSETDSCREVVVTPNGAWGGEGSLGCGIGYGYLHRIPTVGPKKPPETSPSMAPGPETLLSSPGQGGYTEALLQAPDSPFDQAEDVLDPDQTSASERDAYSRETSLQPPPPVQRVMDPGFLDVSGITLLDTTAVPNLPNTASSVSLHTLGGSLMGTESVLPGREEEAAGLGLDHEGSLLDDSGPHGQPDPGSVAPFPNNIGSKAALETDEAPELVPARADALPAGENGVPAEGEGADTTLE
>191870_0:00221c_{"pub_og_id":"2525664at33208","og_name":"golgi_reassembly_stacking_protein_2_","level_taxid":33208,"organism_taxid":"191870_0","organism_name":"Gracilinanus_agilis","pub_gene_id":"123242217","description":"Golgi_reassembly-stacking_protein_2"}
MGSSQSVEIPGGGTEGYHVLRVQENSPGHRAGLEPFFDFIVSINGSRLNKDNDTLKDLLKANVEKPVKMLVYSSKTLELRETSVTPSNMWGGQGLLGVSIRFCSFDGANENVWHVLEVESNSPAALAGLRPYSDYIIGADTVMNESEDLFSLIETHEAKPLKLYVYNTDTDNCREVIITPNSAWGGEGSLGCGIGYGYLHRIPTRPFEEGKKISLPGQMTSTPVTPLKDGFTEVQLSSVNPSPVSPPGTTGIEQSLSGLSISSTPSAVTNVLSTGVPTVPLLPPKVNQTISSVPPVNPAATLPGLVPLPAGLPNLANLSNLNLPAPQLIPGAGLPEVMHPGLPPLPSLPPLNLSGITPLSMPSEFLPSFPLVPEVSSATPELLSSLPPVGSLPSDPVSTARAEQTSSLPTDAPLLTSKATTTVEDTANESITTNEKPVSIITDTSASESP
>9785_0:0007b5_{"pub_og_id":"2525664at33208","og_name":"golgi_reassembly_stacking_protein_2_","level_taxid":33208,"organism_taxid":"9785_0","organism_name":"Loxodonta_africana","pub_gene_id":"GORASP2","description":"Golgi_reassembly-stacking_protein_2"}
MGSSQSVEIPGGGTEGYHVLRVQENSPGHRAGLEPFFDFIVSINGSRLNKDNDTLKDLLKANVEKPVKMLIYSSKTLELRETSVTPSNMWGGQGLLGVSIRFCSFDGANENVWHVLEVESNSPAALAGLRPHSDYIIGADTVMNESEDLFSLIETHEAKPLKLYVYNTDTDNCREVIITPNSAWGGEGSLGCGIGYGYLHRIVQLSSVNPPSLSPPGTTGIEQSLSGLSISSAPPAVSSVLSTGIPTVPLLSPQVNQSLTSVPPINPATTLPGLMPLPRRGLPNLPTLPNLNKVVVCLAITAAVLVLGRCMMCAIFVLGLPPLPSLSSRNLPGIAPLPMPSEFLPSFPLVPEVSSAVGSGELLSSLPLPSNPPSDPITTTAKADAASSLTVDAMPPTSEAPTAVEDRVSKPAPSSEKPVSVVTDANVSESPSL
>9785_0:002fbd_{"pub_og_id":"2525664at33208","og_name":"golgi_reassembly_stacking_protein_2_","level_taxid":33208,"organism_taxid":"9785_0","organism_name":"Loxodonta_africana","pub_gene_id":"GORASP1","description":"Golgi_reassembly-stacking_protein_1_isoform_X1"}
MLLADGQGCEVQENSPAQQAGLEPYFDFIITIGHSRLNKENDTLKALLKANVEKPVKLEVFSMKTMKVREVEVVPSNMWGGQGLLGASVRFCSFHRASEQVWHVLDVEPSSPAALAGLRPYTDYVVGSDQILQESEDFFTLVESHEGKPLKLMVYNSELDFCREVTVTPNAAWGGEGSLGCGIGYGYLHRIPTKSPSHHRKPPGSLPPRPIPQDPPGPPGLERNSSRSDYMEALLQAPGSSLEAQLPTPVSPPQGTPDLKGPLRSMETPLQPPPPLQRVMDPGFLDVSGISLLESSSASLWPSRPSPTGLTSIAASASGPEDICSSSGSQERGGEATWSGSEFEDSFLDGPGAQTQLDHLPQLSLPDSLTSAASPEDGLSAELLEAQAEEEPASSDNPNFRMETEGAAGQAQISAPE
>185453_0:0027fe_{"pub_og_id":"2525664at33208","og_name":"golgi_reassembly_stacking_protein_2_","level_taxid":33208,"organism_taxid":"185453_0","organism_name":"Chrysochloris_asiatica","pub_gene_id":"GORASP2","description":"GORASP2"}
MGSSQSVEIPGGGTEGYHVLRVQENSPGHRAGLEPFFDFIVSINGSRLNKDNDTLKDLLKANVEKPVKMLIYSSKTLELRETLVTPSNMWGGQGLLGVSIRFCSFDGANENVWHVLEVELNSPAALAGLRPHSDYIIGADTVMNESEDLFSLIETHEAKPLKLYVYNTDTDNCREVIITPNSAWGGEGSLGCGIGYGYLHRIPTRPFEEGKKISLPGQMTGPPMTPLKDGFTEVQLSSVNPPSLSPPGTTGIEESLSGLSISSTPPAVSNVLSTGVPTVPLLPPQLSQSLSPIPPINPATTLPGLMPLPAGLPNLSALPNLNLPAPHIMPGVGLPEIMNPGLAPLPSLPPRNLPGIAPLSMPSEFRPSFPLVPEVSSAVGSGELLSSLPLPSNPPSDPVTTTAKADAVSSLTLDSMPPTAKAPATAEDRVSESAPPASEKQVSAVMDASTSESP
>185453_0:003012_{"pub_og_id":"2525664at33208","og_name":"golgi_reassembly_stacking_protein_2_","level_taxid":33208,"organism_taxid":"185453_0","organism_name":"Chrysochloris_asiatica","pub_gene_id":"GORASP1","description":"GORASP1"}
MGLGVSAEEPTGGTEGFHLHGVQENSPAQQAGLEPYFDFIITIGHCRLNKENDTLKALLKANVEKPVKLEVFNMKTMKVREVEVVPSNMWGGQGLLGASVRFCNFRRANEQVWHVLDVEPSSPAALAGLRPYTDYVVGSDQILQESEDFFTLIESHEGKPLKLMVYNSELDFCREVTVTPNAAWGGEGSLGCGIGYGYLHRIPTQLPSLHKKPPSSLPTKPIPQDSPVSSHLEINSSQGDYIEALLQASDSSSEVQLPVPASPSPSAPDVEGLPHSMETPLQPPPPLQRVMDPGFLDGSGISLLDSSNASLWPGLTSSTSLTSTAVSASGVEDICSSSGSQERGGEATWSGSEFEVSFLDSPGVQTQVDHLPQLTLPDSLTCTASPEDGLSAELLEAQAEEEPASTERPAFGMETEGPANQAQISAAE
>8407_0:002dcb_{"pub_og_id":"2525664at33208","og_name":"golgi_reassembly_stacking_protein_2_","level_taxid":33208,"organism_taxid":"8407_0","organism_name":"Rana_temporaria","pub_gene_id":"120940118","description":"Golgi_reassembly-stacking_protein_1"}
MGLSLSSESAESGNEGYHVHGVQENSPAQKGGLEPFFDFIIAIGHTRLNKENSMFKDLLKANMEKPVKLEVYNTKTMKVRELEVTPSNMWGGQGLLGASVRFCSFQGANEHVWHVLDVEPNSPAALARLQPHTDYIVGSDQILQESEDFYALIESHEGKPLKLLVYNTETDSCREVFVTPNGAWGGEGSLGCGIGYGYLHRIPLHAMRPDQKYEIKPPSPLPSEYEPVLPVVPPTNGYSEAPLLAPESHTDMADEAVTLAEMQTPHDAGEHTLVLPPPIQRVVNPGFPDNSNIQVSEIPDVTKLIDVTSPEFLNVTPELPIVTDKILSAEELSAYIEQVTIPEVPPLGMPISHTILEQTLAEHSTATSEDLASTPALDSLENGSHAQEDSPLPTAELQTTEDTATLKAETKYE
>8407_0:0036af_{"pub_og_id":"2525664at33208","og_name":"golgi_reassembly_stacking_protein_2_","level_taxid":33208,"organism_taxid":"8407_0","organism_name":"Rana_temporaria","pub_gene_id":"120944023","description":"Golgi_reassembly-stacking_protein_2"}
MGGMQSVEIPGGGTEGYHVLRVQENSPGHRAGLEPFFDFIVSINGLRLNKDNDTLKDLLKASVEKPVKMVVYSSKTLELRETTVTPSNMWGGQGLLGVSIRFCSFEGANENVWHVLEVEPNSPAALAGLRPHTDYIIGADTVMNESEDLFSLIETHEGKPLKLYVYNTDTDNCREVVITPNSAWGGEGSLGCGIGYGYLHRIPTRPFEEGKTISLPAQHSPGAHVSPLKDGFTEVQLSSVNSPPTLPVGTPGIEASLSGLSLSSNSPAATSALTSGLPTVPVLTPQMNHSLASLPLNPAVSLPGLMPLSTGLPTLQNLPSLNMPAPHLIPRPGLPDLTHMSHLPALGQLPPLNLAGLPPLSINPQFSAFPLAPLSGDLAPSLLDHISAPLTENFTSTGEELGIADLPPTEKVTVSSTEATVTESS
>7038_0:001d34_{"pub_og_id":"2525664at33208","og_name":"golgi_reassembly_stacking_protein_2_","level_taxid":33208,"organism_taxid":"7038_0","organism_name":"Bemisia_tabaci","pub_gene_id":"LOC109036064","description":"Golgi_reassembly-stacking_protein_2_isoform_X1"}
MGGSQSAEIPGGGTEGYHVLKVQDRSPGEAAGLEAFFDFIVAVGTQRLDQDNDTLKEILKSNIDKELKMVVYSSKTQSIRQVDITPSASWGGQGLLGVSIRFCSFEGANENVWHVLEVHPQSPAELAGLKAFSDYIIGADSILHESEDLFTLIETHEGRPLKLYVYNIDSDSCREVTITPNSQWPGSGSLGCGIGYGYLHRIPVRQHSPDKAAVRKLSKVPQPPLLKSSPPGSMVAVDASKLNYAIDAIGSMRLNNGNQTTLSGGVQSSVSSEGSKSLSQSASIVGTACSILQAPTFAQNLPPSSQHPTAMGASTTVGTGPSNSDCTFQSNHFAPVNSNETSSSTLMSPSFNQKYNNQLNCSSSSANIASHPMSQMKGESNPNLTLIDSPAISSCNVGAFDSNKSNVIMSVEQPVSHYNPSAMYPPQQYHYVANNGVSGLNAPSQSAGNSNQYFPDPGTSHLFPSPPPKSGDDAVGVIPSIPSLTSTYATTIHSGCQPSVPGMPVTTPINLPGMPPITVSATLPFTTIESIQSMVPTSQLSH
>38358_0:000489_{"pub_og_id":"2525664at33208","og_name":"golgi_reassembly_stacking_protein_2_","level_taxid":33208,"organism_taxid":"38358_0","organism_name":"Bradysia_coprophila","pub_gene_id":"119076625","description":"Golgi_reassembly-stacking_protein_2"}
MGSATSIEVPGGGCEGYHVLRVQDNSPGQRAGLEAFFDFIVAIGNTRLDQDNDTLKELLKKNVENSIKMTIYSSKTQTVREVNITPSQTWGGQGLLGVSIRFCSFEGANENVWHVLEVHPSSPAETAGLRSFTDYIIGADSILHESEDLFTLIESHEDRPLKMYVYNTDDDTCREVNIKPYSKWGGEGSLGCGIGYGYLHRIPVRLLPDEKKPLISSSQTPNMQQAAPTVPANPIFPYTPPLTFVPNIPLPTQTPQAPPTQPIADVTAGLSQVTLDQTPNANSYDPSAVTTTSTPLASQDVQKPEAVQSNVNELFQSVPAPKASPSMIESFQTPSTSYGQYAAGVQQHVSVPSEQPMMYNTTQQFTNVPPPSSLPAFQQYQPYQTAGADPNHFMIPTYNTSAYPSNPFAQPTVTQSSQIQPQPPGATASYQSPPTFTSFPQVQSSSITTPISLPGMPPITVNTTIPPQQLEGMQFNPLTSHHN
>189513_0:000a91_{"pub_og_id":"2525664at33208","og_name":"golgi_reassembly_stacking_protein_2_","level_taxid":33208,"organism_taxid":"189513_0","organism_name":"Chrysoperla_carnea","pub_gene_id":"123305435","description":"Golgi_reassembly-stacking_protein_2"}
MGGSNSVPVPGGGTEAYHVLRVQNNSPGHHAGLEAFFDFIVAIGTTRLDQDNETLKELLRANIDKEIKMTVYSSKTQQIREVLITPSNSWGGQGLLGISIKFCSFEGANENVWHVLEVYPSSPAGIAGLRPHTDYIIGADSVLHESEDLFTLIEAHEGRALKLYVYNIQDDSCREVTITPNLSWGGEGSLGCGIGYGYLHRIPVRRELPNPGSTIKSMTSNLATNDTNPTSVGGTAHLFNQQTINTTPQQPAQGTVSELFGSLPPPIIIPSVPVGAYAPPPTINSNPNSPYSSSTPVNPALPTPLIPTNTESINNATSNPVQVLPTSYSQNIYSPAPGAQQVSSDILTHTSHNNFMPVQYSVPSSQPFVSTSPSTFMPSSQPMQPILTPASYPPPPMSHQLPSGVPLTTPISLPGLPPITVSATLPPNTFEGLQTSNNQTVLPPPVSSVQQSHSQSNLPPVSAQY
>125878_0:000c91_{"pub_og_id":"2525664at33208","og_name":"golgi_reassembly_stacking_protein_2_","level_taxid":33208,"organism_taxid":"125878_0","organism_name":"Nanorana_parkeri","pub_gene_id":"GORASP1","description":"Golgi_reassembly-stacking_protein_1"}
MGLSLSSEAADGGNEGYHVHGVQENSPAQIAGLEPFFDFIIAIGHTRLNKENSMLKDLLKANVEKPVKLEVYNTKTMKVRELEITPSNMWGGQGLLGASVRFCSFQGANEHVWHVLDVEPNSPAALAGLQPHTDYIVGSDQILQESEDFYSLIESHEGKPLKLLVYNIDNDSCREVFVTPNGAWGGEGSLGCGIGYGYLHRIPSHPERQQQKFEIKPPSPLPPEPESVVPPTNGYSEAPLQAPEPLIDTADEALALAEAETHPVTAGEHTLVLPPPIQRVVNPGFPDNSHFQVPEIPDVTKLIDVMSPAFLNVAPDLPIGTDQILSTEELSAYIEQVTIPEVPPLDMPISHVGLDQSLAENGTAASEDLDSTQGLDSVENGSHTQEDKPLSSTEELQSTEDTATIKAETKEE
>125878_0:0036b6_{"pub_og_id":"2525664at33208","og_name":"golgi_reassembly_stacking_protein_2_","level_taxid":33208,"organism_taxid":"125878_0","organism_name":"Nanorana_parkeri","pub_gene_id":"GORASP2","description":"Golgi_reassembly-stacking_protein_2"}
MGGSQSVEIPGGGTEGYHVLRVQENSPGHRAGLEPFFDFIVSINGLRLNKDNDTLKDLLKANVEKPVKMVVYSSKTLELRETSVTPSNMWGGQGLLGVSIRFCSFEGANENVWHVLEVEPNSPAALAGLRPHTDYIIGADTVMNESEDLFSLIETHEGKPLKLYVYNTDTDNCREVVITPNSAWGGEGSLGCGIGYGYLHRIPTRPFEEGKNISLPTQHSPGAPVSPLKDGFTEVQLSSVNSPPTLPVGTPGIEASLSGLSIASNSPAATSALTSGLPTVPLLNPQINNSLASVPLNPAVSLPGFLPLSTGLPTLQNLPNLNMPAPHLIPRPGLPDFTQNLSHLPHLGPLPPLNLAGLPPLSVNPQFPTFPLAPISVDLAPSLLDHISAPITENATSTAEELGSADLPPTERVTVSSTEATATESS
>161013_0:00304c_{"pub_og_id":"2525664at33208","og_name":"golgi_reassembly_stacking_protein_2_","level_taxid":33208,"organism_taxid":"161013_0","organism_name":"Thrips_palmi","pub_gene_id":"LOC117651740","description":"LOC117651740"}
MGNGPSVEIPGGGTEGYHVLRVQDGSPGQRAGLEAFFDFIVAINKQRLDQDNDTLKELLKSNVDKEVQVTVYSSKTQQVRQVTIIPSTSWGGQGLLGVSIRFCSFEGSNENIWHILEVHPSSPADLAGLRPFTDYIIGADSILHESEDLFSFIEAHEGRALKLYVYNTDEDSCREVTITPNSSWGGEGSLGCGIGYGYLHRIPIRNNMEQMKPPAAAQTPASSSKSTSVAAGAYVPPATGSAYVPPAAVGAYVPPATVGTYVPAAAGSYAPAASVGTDAYVPPTSEVVPDGSLVQPGLPAQSVSPPSVPMYPTAPSPASQAFPSSVPSMPVPYSSAVPTSMTGMSAQMAGLTVSGQDTFMTSVPAQSISTSVVGMPQPHPSTVGGTTTLGYSQPISSQGYGYQSYPAFSSSSNPGQYFPSTHGVMDSTGLPNRSSPASSMNVSQPPSIPGMPLTTPLSLPGMPPITVSASVPFTTLEGLHLAQQQQQPSQQPQPQQPPFSVSVGQ
>6728_0:000cf7_{"pub_og_id":"2525664at33208","og_name":"golgi_reassembly_stacking_protein_2_","level_taxid":33208,"organism_taxid":"6728_0","organism_name":"Procambarus_clarkii","pub_gene_id":"123754961","description":"Golgi_reassembly-stacking_protein_2-like"}
MGGSQSVEIPGGGMEGYHVLRVQDNSPGQIAGLEAFFDFIVSIGNTRLDQDNDTLKELLKNSIEKELKMTVYSSKTQTIRNVVITPSNLWGGQGLLGVSIRFCSFEGANENVWHILEVEPNSPSDIAGLQSFKDYIIGADSVLHESEDLFSLIEAHEGRPLKLYVYNVETDSCREVTVTPDTQWGGSGSLGCGIGYGYLHRIPTQRGDPITDTPKRSPNESSDTEQLLQVATGSEIEAVASSIAGISIGEGTLATMTAGSTIPPPNAFTASPDSHPAFATATATAATTAAIPAASTAVPNIPPPAAFTPTSVPPPVELPASFTTHISTMTPQSSATCPPTYMQAANEVPGQTPAQNLNMQVPMQAPSFSASPNTAFPLVSVPQASPLTMGGAPTVPVVSSSPLVMGGSELNALASAIPSTISVNQQLPPLNQYYTSPIIPPPVPPPSFTATPMPSIPGMPVTTPINLPGMPPITVSATLPPESFQGIPSSPQATQPQPVQ
>8032_0:005809_{"pub_og_id":"2525664at33208","og_name":"golgi_reassembly_stacking_protein_2_","level_taxid":33208,"organism_taxid":"8032_0","organism_name":"Salmo_trutta","pub_gene_id":"GORASP2","description":"GORASP2"}
MGGAQSIEIPGGGSEGYHVLRVQENSPGHLAGLEPFFDFIISISDTRLNKDNDTLKDLLKVNVEKPIKMLVYSSKTLELRETTVTPSNMWGGQGLLGVSIRFCSFEGANENVWHVLEVEPNSPAALAGLRPLTDYIIGADTVMNESEDLFSLIETHEGKGLKLYVYNTDTDNCREVVITPNSEWGGEGSLGCGIGYGYLHRIPTQPFEEGKKMSFPGQIPSEPVSPLKDGFTEVQLSAVSPQPAVPSAPTGLEQNLADLSISSASLTVPNALQTGVPTMPLLPSQVGPLLSTVPPILPATTLPGLMSLPGGLPPLPNLPNLNFTLPDFGTVSLPGIGGIPPAGFPPLPPLPPLTLSMLNSQLPLVPGVTLPPSEFTLPPVSANVKVSYEQRPALIPDTKSSSAPVVIDKLTETLLPTPVASFEPTEATSES
>8032_0:0058ca_{"pub_og_id":"2525664at33208","og_name":"golgi_reassembly_stacking_protein_2_","level_taxid":33208,"organism_taxid":"8032_0","organism_name":"Salmo_trutta","pub_gene_id":"LOC115157563","description":"LOC115157563"}
MGLSQSTGASEGGTDGYHVHGVQENSPAEKAGLEPFFDFILSLGDHRLNQENDVLKDLLKANVEKAVIMEVYSTKTMRLREVEVVPSNMWGGQGLLGASVRFCSYQGANENVWHVLDVDVNSPAALASLQAHSDFIVGADQVLQDSEDFFSLIEAHEGKPLKLLIYNTETNACREVVVTPNGAWGGEGSLGCGIGYGYLHRIPSMFPSLPEDDSKPEIPANGYQEASLMVGQSGPRLGQGTEITDQDNRLEQITLQEEDSPLPPPIQGVMDPGFSESEVAMMAPDPSEDMADRLDLSVSSIDMTGTSLAVHEDVHEEKDSNDISGIEELGDSELPETPPENWMETEPRESLIMPTESQDQASESAGSPDTVLEAPFAPPPVVESLAPLVDAEASLPDPDITSFSPSPPLDLLLQPEPQADLVLQPQISDILVGDSLTQEDVPLDGTPPEPMVEPDVISSLEQLSVEQSETAAAEHHHDDHECCHDHHHEVSNQEVEEE
>8032_0:0059c1_{"pub_og_id":"2525664at33208","og_name":"golgi_reassembly_stacking_protein_2_","level_taxid":33208,"organism_taxid":"8032_0","organism_name":"Salmo_trutta","pub_gene_id":"LOC115157380","description":"LOC115157380"}
MGGSQSVEIPGGGSEGYHVLRVQENSPGHRAGLEPFFDFIVSINNERLNKDNDTLKDLLKASVEKPVRMLVYSSKTLELRESTVTPSNLWGGQGLLGVSIRFCSFEGANENIWHVLEVEPNSPAALAGLRPHTDYIIGADTVMNESEDLFSLIETHEGKGLKLYVYNTDTDNCREVVITPNSSWGGEGSLGCGIGYGYLHRIPTRPFEEGKKISFPGHIPSGEPISALKDGFTEVQLSAVTPPPAVPSVPTGLQDSLSSLSINSAPPTIPSELQTGLPTVPLLPTSLSPLNPASTTFNPTTTLPGLLPLPGGLPPFPNLPNLNLTALPDLSAVSLAGFPPLAPFPPLNLPGLAPLPPLPAMLSQLPLLPQGVTSLPPVDVSSFTPLTLSTVTPAPEQQTFPGATEPAVASETMESKAATETS
>8032_0:007bb2_{"pub_og_id":"2525664at33208","og_name":"golgi_reassembly_stacking_protein_2_","level_taxid":33208,"organism_taxid":"8032_0","organism_name":"Salmo_trutta","pub_gene_id":"LOC115169438","description":"LOC115169438"}
MGGLQSAEIPGGGSEGYHVLRVQENSPGHRAGLEPFFDFIVSINNERLNKDNDTLKDLLKASVEKPVRMLVYSSKTLELRESTVIPSNLWGGQGLLGVSIRFCSFEGANENIWHVLEVEPNSPAALAGLRPHTDYIIGADTVMNESEDLFSLIETHEGKGLKLYVYNTDTDNCREVVITPNSAWGGEGSLGCGIGYGYLHRIPTRPFEEGKKIRFPGPLPSGEPISPLKDGFTQVQLSAVTPPPAMPSVPTGLEDSLSGLSISSAPPTIPSEFQTGLPTVPLLPTSISPSLSPLNPASTTFNPATTLPGLMPLPGSFPLLPNLTNLNLGALPDLSAVSLAGFPPLAPLPPLNLPGVTPLPPMPAMLSQLPLLPPGVTSFPPVDLSSFTLPTVAPEKQTLPDATVPSTATESAVASETAPTESQASTETTSS
>8032_0:009c8f_{"pub_og_id":"2525664at33208","og_name":"golgi_reassembly_stacking_protein_2_","level_taxid":33208,"organism_taxid":"8032_0","organism_name":"Salmo_trutta","pub_gene_id":"LOC115183173","description":"LOC115183173"}
MGITQSAMVSDGGTSGYHVHGIQENSPAHHAGLEPLFDFILSIGNTRLNRDNDLLKVLLKANVEKAVRLEVWSTKGLRVRELEVVPSNMWGGQGLLGASVRFCSFQGANEKVWHVLDVGSNSPAALAGLQAHQDFIVGADQVLQDSEDLFTLIESNEGKPLKLLVYNTGTELCRELVVTPNGAWGGEGSLGCGIGYGYLHRIPSRPVILNSHGALPLPPPDDNSRTREMPAGHHTEGEGVLGPQQLIQVPSLPLPPPIQRIMDPDSSSISEALTPDLSEMVSSIDMGHMTKDVSMLANDGDVSCRQHHPNPQDLMSPLSGGAATRDLMSPLSGGAATGDLMSPLSGGAATGDLMSPLSGGAATGDMMSPLSGGAATGDLMSPLSGGAATGDLMSPLSGGAATGDLMSPLSGGAATGDLISHDVSKEALSDTATSLNQGVDLNMAIHSHLANHSPQQQRRRRN
>535359_0:00107e_{"pub_og_id":"2525664at33208","og_name":"golgi_reassembly_stacking_protein_2_","level_taxid":33208,"organism_taxid":"535359_0","organism_name":"Macrocentrus_cingulum","pub_gene_id":"MCIN04223"}
MGSSQSLQIPGGGTEGYHVLRVQDGSPGQKAGLEAFFDFIVCIGNTRLDQDNDTLKYILKANVDKELQITVYNSKTQSVRNTTIVPSVSWNGHGLLGVSIRFCSFEGANENVWHVLEVHPSSPAELAGLRPFTDYIIGADSALHESEDLFTLIEAHASRALKLYVYNTADDACREVTITPNSTWGGEGSLGCGIGYGYLHRIPVRSMPEVAPVHHHPYQSNMRTPVAAQASPVNYQLPTTSAAVPLASEMPMPLRQDVAAIPKAPMTPSEASEQPLISPNPMPPTILTTSKHRYHPCKSEISTGIGGFQSTPDIPGMPTAPPPLQPRFLVDTSVTPASANLQRSFQPISTIPSPIPTNLPQPQVVTTPISLPGMPPITVSATMPQTTALYPLESQLSGGVGSMPSPVQ
>137520_0:001b54_{"pub_og_id":"2525664at33208","og_name":"golgi_reassembly_stacking_protein_2_","level_taxid":33208,"organism_taxid":"137520_0","organism_name":"Hypomesus_transpacificus","pub_gene_id":"124472831","description":"Golgi_reassembly-stacking_protein_2_isoform_X1"}
MGGSQSVEIPGGGSEGYHVLRVQENSPGHRAGLEPFFDFIVSINDTRLNKDNDTLKDLLKASVEKPVRMLVYSSKTLELRESTVTPSNMWGGQGLLGVSIRFCSFEGANENVWHVLEVEPNSPAALAGLRPHTDYIIGADTVMNESEDLFSLIETHEGKGLKLYVYNTDTDNCREVVITPNSAWAGEGSLGCGIGYGYLHRIPTRPFEEGKKISFPGHLPSEPVSPQKDGFTEVQLSAVTPPPAVPTGLEDSLSGLSISSALSTIPSELQTGLPTIPLLPTSTSPSLSPLTPLNPASTTFNPATTLPGLMHLPGGLPPLTNLPNLNFTLPDLSTMSLAGIAGLPPPGTTAFPPLGPLPPLNLPGLAPLPTLPGLAPLPTLPTVLPSHLPLLPQGVAFTPSAVTLPSAAAASVSIPDSKVTVTAPSSDLSAEVSPDTPTEPAVASETVPTDTTESPATTETTAASS
>137520_0:001c13_{"pub_og_id":"2525664at33208","og_name":"golgi_reassembly_stacking_protein_2_","level_taxid":33208,"organism_taxid":"137520_0","organism_name":"Hypomesus_transpacificus","pub_gene_id":"124472150","description":"Golgi_reassembly-stacking_protein_1a_isoform_X1"}
MGLSQSSGASEGGTDGYHVHGVQENSPAEKAGLNPFFDFIISLDNHRLNQENDLLKELLKVNMEKSVKMEVYSTRTMILREVEVVPSSMWGGQGLLGASVRFCSWQGANENVWHVLDVDVNSPAALAGLQPHGDFIVGADQVLQDSEDFFSLVEAHEGKPLKLLVYNTETDACREVVVTPNSAWGGEGSLGCGIGYGYLHRIPAQSQLTTQKQEMPFAPPPENMDSPEMPTNGYTEASLVAASGQPIQGEELKDLEDLNLQDSHLPPPIQRVMDPGTITEVQSPVIGFSESEVAFMNSDPSDMADRLDLSVSSIDMTNTSLAVHEEKDIDNISGIEELGENELPFSPPDKQMEEDAPQSISQAAVDLTSPLASAITSSDTPTESPIPPPESPDLVEESITPPIESNDPPTNLPDVSLDQDMEESLPPTEPPVPVPDPDLPSLPSVNLLPTQPVDPPSIDDSTSQDILDGPEPDVISSVEEPVESGAVEPDQQCCHDDEEIHLDTAVEEPSLE
>137520_0:004170_{"pub_og_id":"2525664at33208","og_name":"golgi_reassembly_stacking_protein_2_","level_taxid":33208,"organism_taxid":"137520_0","organism_name":"Hypomesus_transpacificus","pub_gene_id":"124485364","description":"Golgi_reassembly-stacking_protein_2-like"}
MGGAQSVEIPGGGSEGYHVLRVQENSPGHRAGLEPFFDFIISISDARLDKDNDTLKDLLKVNVERPIKMLVYSSKTLELRETTVTPSSLWGGQGLLGVSIRFCSFDGANENVWHVLEVEPNSPAALAGLRPHMDYIIGADSVMNESEDLFSLIETHEGKGLKLYVYNTDTDNCREVAITPNSDWGGEGSLGCGIGYGYLHRIPVLPFEEVKKISPPASTPSDPLSPLKDGFTEVQLSAVSPPPAEPSSVPTGAEPDLSGLSISSAPPTLPHSLQTGAPTVPLLHQVTSCPDSLPSVNPSTATLPGLMSIPGGLPPFPNLPNLNITLPDFGTVTIPGIGGLPPTGFPTLPPLNLPSTFPLQQALLPGLAPVGLSLPPLPGASTSPAEQTPGLVPEAVSSSPCAPLLKGTVTVTPALLDGSSEPDTDTPAPSQSS
>105785_0:001ff3_{"pub_og_id":"2525664at33208","og_name":"golgi_reassembly_stacking_protein_2_","level_taxid":33208,"organism_taxid":"105785_0","organism_name":"Cryptotermes_secundus","pub_gene_id":"LOC111869128","description":"Golgi_reassembly-stacking_protein_2"}
MGGTHSIEIPGGGTEGYHVLRVQDGSPGQKAGLEAFFDFIVAIGNTRLDQDNDTLKELLKTNIDKEVRMTIYSSKTQSVREVTVIPSTSWGGQGLLGVSIRFCSFEGANENVWHILEVHPSSPAELAGLRAFSDYVIGADSVLHESEDLFTMIEAHEGRPLKLYVYNTSEDSCREVLITPNSTWGGEGSLGCGIGYGYLHRIPIRGSPMLPASRKPSRPVSVPSSSSSQAPVQQAAVAPALPTQEGHLIAEVPQHPVIAAQEMVRGNPVSSVDTLPHSGVAAPFPNLAGATSPFPTPGNAPAPHPALAGGSVTVTGTSHLFPLPPRSGIETMATASGVVPSVVRTATTLATSFPQPAPGIPGMPVTIALPGMPPITVSTTLGLQATRGNSESQPVVSQ
>8017_0:000380_{"pub_og_id":"2525664at33208","og_name":"golgi_reassembly_stacking_protein_2_","level_taxid":33208,"organism_taxid":"8017_0","organism_name":"Oncorhynchus_gorbuscha","pub_gene_id":"124043037","description":"Golgi_reassembly-stacking_protein_2-like"}
MGGAQSIEIPGGGSEGYHVLRVQENSPGHLAGLEPFFDFIISISDTRLNKDNDTLKDLLKVNVEKPIKMLVYSSKTLELRETTVTPSNMWGGQGLLGVSIRFCSFEGANENVWHVLEVEPNSPAALAGLRPLTDYIIGADTVMNESEDLFSLIETHEGKGLKLYVYNTDTDNCREVVITPNSEWGGEGSLGCGIGYGYLHRIPTQPFEEGKKISFPGQIPSEPVSPLKDGFTEVQLSAVSPQPAVPSAPTGLKQNLSDLSISSAPLTVPNALQTGVTTMPLLPSQVGPLLSTVPPILPATTLLGLSLPGGLPPLPNLPNLNFTLPDFGTVSLPGIGGMPPAGFPPLAPLPPLNLSMLNSQLPLVPGVTLPPSEFTLPPVSANVKVSYEQRPALILDTKSSSASVVIDKLTETLLPTPVASFEPTEVTSESS
>8017_0:002b94_{"pub_og_id":"2525664at33208","og_name":"golgi_reassembly_stacking_protein_2_","level_taxid":33208,"organism_taxid":"8017_0","organism_name":"Oncorhynchus_gorbuscha","pub_gene_id":"124041543","description":"Golgi_reassembly-stacking_protein_2-like"}
MGGLQSVEIPGGGSEGYHVLRVQENSPGHRAGLEPFFDFIVSINNERLNKDNDTLKDLLKASVEKPVRMLVYSSKTLELRESTVIPSNLWGGQGLLGVSIRFCSFEGANENIWHVLEVEPNSPAALAGLRPHTDYIIGADTVMNESEDLFSLIETHEGKGLKLYVYNTDTDNCREVVITPNSAWGGEGSLGCGIGYGYLHRIPTRPFEEGKKICFPGPIPSGEPISPLKDGFTQVQLSAVTPPPVLPSVPTGLEDSLSGLSISSAPPTIPSEFQTGLPTVPLLPTSISPSLSPLNPASTTFNPATTLPGLMPIPGSFSLLPNLTNLGALPDLSAVSLAGFPPLAPLPPLNLPGLAPLPPMPTMLSQLPLLPPGVTSFPPVDLTSLTLPTVAPEKQTLPDATVPSTATESAVASGTSPTESQASTETSSS
>8017_0:002fdb_{"pub_og_id":"2525664at33208","og_name":"golgi_reassembly_stacking_protein_2_","level_taxid":33208,"organism_taxid":"8017_0","organism_name":"Oncorhynchus_gorbuscha","pub_gene_id":"124042891","description":"Golgi_reassembly-stacking_protein_2-like"}
MGGAQSIEIPGGGSEGYHVLRVQENSPGHRAGLEPFFDFIISISDIRLNKDDDTFKDLLKVNVEKPIKMLVYSSKTIELREATVTPNNMWGGQGLLGVSIRFCNFEGANENVWHVLEVEPNSPAAMAGLRPHTDYVIGADTVMNESEDLFSLIETHEGKELKLYVYNTDTDNCRDVVIIPNFEWGGKGSLGCGIGYGYLHRIPTHTFEEGKNISVPGHIPSEPVSPLKDGFTEVQLSAVSPQSAVPSAPTGLEQNLFDLSVSSAPLTVPSALQTGVPTVPMLPSQVSHLLSTIPPVIPATTLPGLMSLPGGLPPLHKLANLNVTLPDLGTVSLPGIGGMPPAGFPPLAPLPPLNVSMLNSQLPLVPGVTPSEFTLPPSSASGNSQ
>8017_0:007711_{"pub_og_id":"2525664at33208","og_name":"golgi_reassembly_stacking_protein_2_","level_taxid":33208,"organism_taxid":"8017_0","organism_name":"Oncorhynchus_gorbuscha","pub_gene_id":"124009766","description":"Golgi_reassembly-stacking_protein_1a"}
MGLSQSTGASEGGTDGYHVHGVQENSPAEKAGLEPFFDFILSLGDHRLNQENDMLKDLLKSNVEKAVIMEVYSTKTMRLREVEVVPSNMWGGQGLLGASVRFCSYQGANENVWHVLDVDVNSPAALAGLQAHSDFIVGADQVLQDSEDFFSLIEAHEGKPLKLLIYNTETNACREVVVTPNGAWGGEGSLGCGIGYGYLHRIPSMFPSVPDEGSTPEIHANGHQEASLMVGQSGLGQGTEMTDQDNRLEQITLQKEDSHPPLQGIMDPGFSESEVAMMAPDPSEDMADRLDLSVSSIDMTGTSLAVHEEKDSNNISGIDELGDSELPETPPENWMETEHRESLIMSTESQDQASESAGSPDTVVEAPFAPPPVVESLAPLVDAEASLPEPDITYFSPSPPLDLLPQDQLLLQSQVSDISLTQDNVTLDGTPPEPMVEPDVISSLEQLSVEQSETAAAEHHHDDHECCHDHHEHEVSNQEVEEG
>8017_0:007734_{"pub_og_id":"2525664at33208","og_name":"golgi_reassembly_stacking_protein_2_","level_taxid":33208,"organism_taxid":"8017_0","organism_name":"Oncorhynchus_gorbuscha","pub_gene_id":"124010096","description":"Golgi_reassembly-stacking_protein_2_isoform_X1"}
MGGSQSVEIPGGGSEGYHVLRVQENSPGHRAGLEPFFDFIVSINNERLNKDNDTLKDLLKASVEKPVRMLVYSSKTLELRESTVTPSNLWGGQGLLGVSIRFCSFEGANENIWHVLEVEPNSPAALAGLRPHTDYIIGADTVMNESEDLFSLIETHEGKGLKLYVYNTDTDNCREVVITPNSSWGGEGSLGCGIGYGYLHRIPTRPFEEGKKISFPGHIPSGEPISALKDGFTEVQLSAVTPPPAVPSVPTGLEDSLSSLSINSAPPTIPSELQTGLPTVPLLPTSLSPLNPASTTFNPATTLPGLLPLPGGLPPFPNLPNLNLTALPDLSAVSLAGISGLLPPGTAGFPPLAPFPPLNLPGLAPLPPLPAMLSQLPLLPQGVTSLPPVDISSFTPLTLSTVTPAPEQQTLPGATVPASAATEPVVASATMESKAATKTSS
>933632_0:0007e0_{"pub_og_id":"2525664at33208","og_name":"golgi_reassembly_stacking_protein_2_","level_taxid":33208,"organism_taxid":"933632_0","organism_name":"Sphaerodactylus_townsendi","pub_gene_id":"125426713","description":"Golgi_reassembly-stacking_protein_2"}
MGSSQSVEIPGGGTEGYHVLRVQENSPGHRAGLEPFFDFIVSINDSRLNKDNDTLKDLLKANVEKPVKMLVYSSKTLELRETSVTPSNMWGGQGLLGVSIRFCSFDGANENVWHVLEVEPNSPAALAGLRPHSDYIIGADTVMNESEDLFSLIETHEAKPLKLYVYNTDTDNCREVVITPNSSWGGEGSLGCGIGYGYLHRIPTRPFEEGKKISLPGQLSNATISPLKDGFTEVQLSSVNPPPSLAPGTTGTEHSLAGLSINTTPSVTNVLNTGVPTVPLLPPPVSQTLAPVPAVNSATTLPGLMPLPAGLPNLSNIPNLNLPAPHLIPRPGLSDIGHPGLPPLPSLPPLNLSGIAPLPPEFLAQFPLVPDVSAPPADLLASTPQMGSAYANPGATISVERTSSFTLDTTPSPPTAKAPALEERGDGASAFNEKTAPLTTEPGLAESS
>933632_0:0035ee_{"pub_og_id":"2525664at33208","og_name":"golgi_reassembly_stacking_protein_2_","level_taxid":33208,"organism_taxid":"933632_0","organism_name":"Sphaerodactylus_townsendi","pub_gene_id":"125441268","description":"Golgi_reassembly-stacking_protein_1"}
MGLGSSSEVSEGGSEGYHVHGVQENSPAHQAGLEPFFDFILTIGHTRLNKEGDTLKDLLKANMEKAVKLEVYNIKTMKVREVEVTPSNMWGGQGLLGASVRFCSFQGANEHVWHVLDVEPASPAALAGLQPLTAGLHCWIDQILQESEDFFSLIESHEGKPLKLMVYNMEMDCCREVYVTPNGAWGGEGSLGCGIGYGYLHRIPTQPAVPTKKSETSALSPLPSGDMPPEPPTNGYTETPLLAPASLSEDPASLSCSTDESGHLYSVENSLHPPPPVQRVMDPDFIDMSGASFPELIDLVKTVNVPSSVSFNTSTASAETNEDLLTSSVAESFFNQAPLPVPEDPLLSPESSCPQPELDKQTPSLSPLPSLPTDSPATVTSLEDSDSQETALRSGETEGSTELLAEDEKDEELSAP
>143302_0:000316_{"pub_og_id":"2525664at33208","og_name":"golgi_reassembly_stacking_protein_2_","level_taxid":33208,"organism_taxid":"143302_0","organism_name":"Condylura_cristata","pub_gene_id":"GORASP2","description":"Golgi_reassembly-stacking_protein_2"}
MGSSQSVEIPGGGTEGYHVLRVQENSPGHRAGLEPFFDFIVSINGSRLNKDNDTLKDLLKANVEKPVKMLIYSSKTLELRETSVTPSNMWGGQGLLGVSIRFCSFDGANENVWHVLEVESNSPAALAGLRPHSDYIIGADMVMNESEDLFSLIETHEAKPLKLYVYNTDTDNCREVIITPNSAWGGEGSLGCGIGYGYLHRIPTRPFEEGKKISLPGQMTGTPITPLKDGFTEVQLSSVNPPPMSSTPGTTEIEQGLSGLSISSTPPAVSNVLSTGVPTVPLLSPQVNQSLTSVPPMNPATTLPGLIPLPAGLPNLPALPNLNLPAPHVMPGVSLPELLNPGLPPLPSLPPRNLPGIAPLPMPSEFLPSFPLVPEVSSAAGSGELLSSLPPTGSPPSDPVTTTARADAASALTVDVTPPLPKTPSTVEDRAGESTPASEKPASAVMAANASESP
>143302_0:00078a_{"pub_og_id":"2525664at33208","og_name":"golgi_reassembly_stacking_protein_2_","level_taxid":33208,"organism_taxid":"143302_0","organism_name":"Condylura_cristata","pub_gene_id":"GORASP1","description":"Golgi_reassembly-stacking_protein_1_isoform_X1"}
MGLGASAQEPAGGTEGFHLHGVQENSPAQQAGLEPYFDFIITIGHSRLNKENDTLRALLKANVEKPVKLEVFNMKTMRVREVEVVPSNMWGGQGLLGASVRFCSFRRANEHVWHVLDVEPSSPASLAGLCPYTDYVVGSDQILQESEDFFTLIESHEGRPLKLMVYNSESDSCREVTVTPNAAWGGEGSLGCGIGYGYLHRIPTQPPSYHRKPPGGPPPGAPPPVALPPSSPPPPSILQDFPDHPGTETDSRPGDYTEALLQAPGSSMTERLPGTGSPSHGGDPGRDLGGLPCSMETPLQPPPPVQRVMDPGFLDVSGISLSDNSNANVWPGLPSSTELASTAVSASGLEDVCSSSSSHERGGEATWSGSEFEVSFLDSPGVQAQPDHLPQLTLPDSLTSTASPEDGLSAELLEAQAEEPANTEGPDVEAEAEGAASQAQLSTLE
>8502_0:000175_{"pub_og_id":"2525664at33208","og_name":"golgi_reassembly_stacking_protein_2_","level_taxid":33208,"organism_taxid":"8502_0","organism_name":"Crocodylus_porosus","pub_gene_id":"GORASP1","description":"Golgi_reassembly-stacking_protein_1"}
MGLSSSSELPAGGSEGFHVHGVQENSPAQQAGLEPFFDFIIAIGHTRLNKENNMLKDLLKANVEKAVKLEVYNTKMMRVREVEVIPSNMWGGQGLLGASVRFCSFQGANEHVWHVLDVEPASPAALAGLLPHTDYIVGSDQILQESEDFFSLIDSHEGKPLKLMVYNTETDSCREVVVTPNGAWGGEGSLGCGIGYGYLHRIPTQPALPKKKQESIPPSPLPSEDGAPVPPVPSINGYMEAPLLAPNTEHDNFENIMNLEPSTDEEMSGFSRESSLSPPPPVQRVMDPGFLDMSGTSFPELMDLTKMPNTSPSIPFNLSTEDSLSENERLMNSGTAAYFEHVKMSVPEELATSFDGAVPQSEMDHLMPSVSPLPSFVLPNDITSTTTLRTNSSAQETELLLDSADSPSATNLLDPESNEQAQEPKEAVTQDEH
>8502_0:003525_{"pub_og_id":"2525664at33208","og_name":"golgi_reassembly_stacking_protein_2_","level_taxid":33208,"organism_taxid":"8502_0","organism_name":"Crocodylus_porosus","pub_gene_id":"GORASP2","description":"Golgi_reassembly-stacking_protein_2"}
MGASQSLEIPGGGTEGYHVLRVQENSPGHRAGLEPFFDFIVSINGSRLNKDNDTLKDLLKANVEKPVKMLVYSSKTLELRETSVTPSNMWGGQGLLGVSIRFCSFDGANENVWHVLEVEPNSPAALAGLRPHSDYIIGADTVMNESEDLFSLIETHEAKPLKLYVYNTDTDNCREVVITPNSSWGGEGSLGCGIGYGYLHRIPTRPFEEGKKISLPGQLPSAPISPLKDGFTEVQLSSVNPPLTIPPGTVGLEQSLSGLSISSTPTTISTVLNTGVPTVPLLSPQVSQSIPSVPSVNPATTLPGLMPLPAGLPNLANLPNLNLPAQHIIPGAGLSDIIQPGLPPLSSMPPLNLSGITMPPELLPQFPLITDVSTPPTDLLSSITQAVDPGTTVSTEQTSLFTLDTSTPTSKVTTADRLNESTTISEKTTGVTDVHASES
>29053_0:0003fa_{"pub_og_id":"2525664at33208","og_name":"golgi_reassembly_stacking_protein_2_","level_taxid":33208,"organism_taxid":"29053_0","organism_name":"Copidosoma_floridanum","pub_gene_id":"LOC106640972","description":"Golgi_reassembly-stacking_protein_2"}
MGGMHSVEIPGGGTEGYHVLRVQDGSPGQKAGLEAFFDFIVAMGKTRLDQDNDTLKEILKTYENKELPITIYSSKTQSVRQSTIVPNLTWGGQGRLGVSIRFCSFEGANENVWHVLEVHPSSPAELAGLRPFSDYIIGADSVLHESEDLFTLIEAHESRPLKLYVYNIDEDSCREVTITPNNTWGGEGSLGCGIGYGYLHRIPIRNIVENKAHNVVPTTSGQNTVPSVSSPTTTLDIQGPGLISQVSIPTAVNTLPQTPLPQNFPNFNLPSADTTKNIQYTSVEQSNPNVVVTTSIVSPAIPMYSPQNPPTNLPPMYSTQNPAMSVPMYSPLQSTISMPQYSMAQQNIGYPSTIEPGTPNIPGMPMSPPPLPSNVHSTLFQPNYSSPLPTLASVSISNLNTPQQQPQFVTTPLELPGMPPITVSASVPQQSSPFYQQSNIISP
>8496_0:00051b_{"pub_og_id":"2525664at33208","og_name":"golgi_reassembly_stacking_protein_2_","level_taxid":33208,"organism_taxid":"8496_0","organism_name":"Alligator_mississippiensis","pub_gene_id":"GORASP1","description":"GORASP1"}
MGLSSSSELPAGGSEGFHVHGVQENSPAQRAGLEPFFDFIIAIGHTRLNKENNMLKDLLKANAEKAVKLEVYNTKMMRVREVEVIPSNMWGGQGLLGASVRFCSFQGANEHVWHVLDVEPASPAALAGLLPHTDYIVGSDQILQESEDFFSLIESHEGKPLKLMVYNTETDSCREVVVTPNGAWGGEGSLGCGIGYGYLHRIPTQPALPKKKQESTPPSPLPSEDGAPVPSVPSTNGYMEAPLLAPNKQNDNFENIVNLEPSTDEEMSGFSRESSLSPPPPVQRVMDPGFLDMSGISFPEFTDLTKMPNTSPSVPFNLSAEDTLSENERLLMNSGTATYFEHVKMSVPEELATSLAGAVPQSEMDHLMPSVSPLPSFVLPNDITSTATLRTNSSAEETELLSDSADSPSAPNQLDPESNEQAQEPKEAVTQDEH
>8496_0:0048c6_{"pub_og_id":"2525664at33208","og_name":"golgi_reassembly_stacking_protein_2_","level_taxid":33208,"organism_taxid":"8496_0","organism_name":"Alligator_mississippiensis","pub_gene_id":"GORASP2","description":"Golgi_reassembly-stacking_protein_2"}
MGASQSLEIPGGGTEGYHVLRVQENSPGHRAGLEPFFDFIVSINGSRLNKDNDTLKDLLKANVEKPVKMLVYSSKTLELRETSVTPSNMWGGQGLLGVSIRFCSFDGANENVWHVLEVEPNSPAALAGLRPHSDYIIGADTVMNESEDLFSLIETHEAKPLKLYVYNTDTDNCREVVITPNSSWGGEGSLGCGIGYGYLHRIPTRPFEEGKKISLPGQLPSAPISPLKDGFTEVQLSSVNPPPTIPPGTVGLEQSLSGLSISSTPTTISTVLNTGVPTVPLLSPQVSQSIPSVPSVNPATSLPGLMPLPAGLPNLANLPNLNLPAPHIIPGAGLSDIIQPGLPPLSSMPPLNLSGITVPPELLPQFPLITDVSTPPTDLLSSITQAGSKSVDPGTTVSTEQTSLFTLDTTTPTSKVTTADRLNESTTISEKTTGVTDVHASES
>7054_0:002c8f_{"pub_og_id":"2525664at33208","og_name":"golgi_reassembly_stacking_protein_2_","level_taxid":33208,"organism_taxid":"7054_0","organism_name":"Photinus_pyralis","pub_gene_id":"LOC116170825","description":"A0A5N4AMB8_PHOPY"}
MGNAPSVDVPGGGTEGYHVLRVQENSPGSRAGLEAFFDFIISINGTRLDQDNETLKQILRNGLGKNVPMTVYSSKTQAVRSVNIEPTEEWGGQGLLGVSIRFCSFEGANENVWHVLEVHPSSPAELAGLRSFTDYIIGSDSVLHESEDFFALIEAHEARSLKLYVYNSVDDSCRDVTITPHRDWGGEGSLGCGIGYGYLHRIPIRGLPVKPSQPITPIFSKSDTSPAFSNVGTNPAIVATVNPQPVVPLPQYSVPAQSFATPPYSTMQSPIVTNLPPTTGTVFTNPVTISNLPPTTAAVFTNPVTISNIPPTIGPVFNNPVTVLSGVLNETVMQSTLPNYSNPSTSYSQSTFPPTSVNPTTLPLNATPNVSTYFSIPTTYQDGHTHLPTSTPLIYDPTIAAQSAQQLLSNSSAPIS
>64838_0:000993_{"pub_og_id":"2525664at33208","og_name":"golgi_reassembly_stacking_protein_2_","level_taxid":33208,"organism_taxid":"64838_0","organism_name":"Fopius_arisanus","pub_gene_id":"LOC105262974","description":"Golgi_reassembly-stacking_protein_2"}
MGSSQSLEIPGGGTEGYHVLRVQEGSPGQQAGLEAFFDFIVSIGNTRLDQDNDTLKELLKTNVDKELLVTVYNSKTQSIRQTTIIPSMTWGGHGLLGVSIRFCSFEGANENVWHVLEVHPSSPAELAGLKPFTDYIIGADSALHESEDLFTLIEAHESRPLKLYVYNTTDDSCREVTITPNTRWGGEGSLGCGIGYGYLHRIPVRSVPEAKPIHNHSHLQPKIPVAAQPPPAQYTVPMTPTASPSPPVVTAVPPGFAIPPNYTPGLPLDSQTPPTNPISSYPSAPPPPAPAPAPAPAPAPAPGVDVDPKLIGASTTTVMASPGHYFAQSNSYPSVEQMTDPQEPFIPGMPPVAPGQTIPPMISPLVTPQVVTTPLNLPGMPPLTVSASLPQSPPFYPSLIDQKPLTPSSNLSPSASV
>568069_0:0023b9_{"pub_og_id":"2525664at33208","og_name":"golgi_reassembly_stacking_protein_2_","level_taxid":33208,"organism_taxid":"568069_0","organism_name":"Clunio_marinus","pub_gene_id":"0F516423C6568319501861103CDB8644","description":"A0A1J1I7C0_9DIPT"}
MGSSHSVEIPGGGTEGYHVLRVQNNSPGSKAGLEAFFDFIVAIGTTRLDQDNDTLKELLKTNKEKEIRVTVYSSKTQNVRVVNITPSETWGGQGLLGVSIRFCSFEGANENVWHILEVHPSSPAEAAGLRSFSDYIIGADSILHESEDLFTLIETHEGKQLKLYVYNCDEDQCREVIITPNSKWGGEGSLGAGIGFGYLHRIPVRITNAAYNQSAPLLENQTTTTSFPVTTTSVPTMAPQTINPPQPIPFIPMVPPLANTFSTAFQPSVTSALVENLINNNPTPTTLSSTAPTVVTSSATSLPIETKTSAIDNTLAANAASQLFISPPNASNELIKNEQNVIQPPSSIPAIYQSQTVTPPTAVNQQFVQSETTSSTAATPAYNVPMYNMSQFNQPMLQPGNYPSASIPSQPQADALQQAFAPTPMTTNFNVSDSNSNQNYQQFQPASSQFNVSTMPPQIQTFDAYPQVQTQINLQGLPPLTVNTPRIDPTKYS
>1629725_0:001d33_{"pub_og_id":"2525664at33208","og_name":"golgi_reassembly_stacking_protein_2_","level_taxid":33208,"organism_taxid":"1629725_0","organism_name":"Oryctes_borbonicus","pub_gene_id":"31EFC6D2E3C537DA4A02D69988FE25DD","description":"A0A0T6AWJ0_9SCAR"}
MGNSTSVDIPGGGTEGYHVLRVQDNSPGSRAGLQAFFDFIVAINGTRLDQDNDTLKQILRNGIGKQLPMTVYSSKTQNVRSLTIEPSDTWGGQGLLGVSIRFCSFDGANENVWHILEVHPGSPAELAGLCSFTDYIIGADSVLEENEDLFALIEAHEARNLKLYVYNSVDDACREVTITPNSKWGGEGSLGCGIGYGYLHRIPVRGNVSTTTSPQMYTSSNPITAVYTFPNVTSTATEKTVPTCITNTLPVLDNQNLSYANQISEPNQNQNMTNIPTYVNSNIAQNSNVVPPTLFTIPPNTNNNSSYSNIPIATAPTIPHSHTPSNMNLPTSSVIGTFVAHNNQLPQAIYTYPTGVGAPTSAPLPVNPYSMSSIPQNQYNVQSIYTAPTIARSPLIQQNIGETTPLLFDPDLAAKSAQLLLNSNEYKPS
>7445_0:0021b2_{"pub_og_id":"2525664at33208","og_name":"golgi_reassembly_stacking_protein_2_","level_taxid":33208,"organism_taxid":"7445_0","organism_name":"Vespa_crabro","pub_gene_id":"124430609","description":"Golgi_reassembly-stacking_protein_2"}
MGSSHSVEIPGGGTEGYHVLRVQDDSPGQKAGLEAFFDFIVSIGNTRLDQDSHILKDLLKANVDKEVTITVYSSKTQSVRQTVIVPNMTWGGQGFLGVSVRFCSFEGANENVWHVLEVHPSSPAELAGLHPFTDYIIGADSVLHESEDLFTLIEAHESRPLKLYVYNTMDDSCREVTITPNNTWGGEGSLGCGIGYGYLHRIPIRNIPENKPRTSSYMSNIKTTVPSQVQTSATATVTNIPPGFSIPSNYIPTTIDNTSKNETIITSQVTSYPNLSQINPVDAGATTTNSTIHPSSNQPIVTTSPSAEITNYKDSPNIPGMPTTPPISSFSVEGNIPVGLTTTPHVITMQSYNLPGVQTTSSLPFNVPQSQLVTTPISLPGMPPITVNATLPQNPSFYSSVLHQNQLPTTTPSSPASLTTQ
>210409_0:003601_{"pub_og_id":"2525664at33208","og_name":"golgi_reassembly_stacking_protein_2_","level_taxid":33208,"organism_taxid":"210409_0","organism_name":"Portunus_trituberculatus","pub_gene_id":"123518889","description":"Golgi_reassembly-stacking_protein_2-like"}
MGGSQSVQIPGGGTEGYHVLRVQENSPGQIAGLEAFFDFIVSIGNTRLDQDNDTLKELLKGSIEKNLKMTVYSSKTQTIRTVDIVPSNLWGGQGLLGVSIRFCSFEGANENVWHILDVEPNSPADIAGLKGFKDYIIGADSVLHESEDLFSLIEAHEGRPLKLYVYNVETDSCREVTVTPDTQWGGSGSLGCGIGYGYLHRIPTQRGEVKTDISKESPSGSSDPEPLLQVATGNDVEALASSVTGINVGESTPVVATAGSTIPPPTAFTTASATATTTATLPVVPSAIPNIPPHTSFTPSSLPPPSEIPASFTTPTTHITTEIPTQTPPQPLVQTAEVPMHPPPPSDVSPLNPGLPPPPLSQPSPLTMGGAPTVPSMPSLPQSLGNPDPSVPMIPLSGAAGMQPSPAVSQYYSSPVVPPPAFTAPPAMPSIPGMPVTTPINLPGMPPITVSATLPPESFQNISSNAQPSTQPQPVQ
>9974_0:001652_{"pub_og_id":"2525664at33208","og_name":"golgi_reassembly_stacking_protein_2_","level_taxid":33208,"organism_taxid":"9974_0","organism_name":"Manis_javanica","pub_gene_id":"118971689","description":"LOW_QUALITY_PROTEIN:_Golgi_reassembly-stacking_protein_1"}
MSSRDMACWCLLSLGVGSFTESPRVGTVTVASAVGQVQENSPAQQAGLEPYLFIITIGHSRLNKENDTLKALLKANVEKPVKLQVFSTKTMKVREVEVVPSNMWGGQGLLGASVRFCSFRRASEHVWRVLDVEPSSPASLAGLRPYTDYVVGSDQILQESEDFFSLIESHEGRLLKLMVYSSESDSCREVTVTPNAAWGGEGSLGCGIGYGYLHRIPTQPPSHHKKPPSASPPGPTTQDSPALPGPETGSRQGDYVEALLQAPGSPGEGQLPEPGSPGRGAPDFGGLPCGLETPLQPPPPVQRVMDPGFLDVSGISLLDSSNASVWPSLSSASELTSTAVSPSGPEDVCSSSGSQRGGEATWSGSEFEVSFPDSPGAQAQSDHLPQLSLPDSLTSAVSPEDGLSAELLEAQAEEEPASTESPESPESPDLGAEVEGVAIQGQPSAPE
>9974_0:0027e7_{"pub_og_id":"2525664at33208","og_name":"golgi_reassembly_stacking_protein_2_","level_taxid":33208,"organism_taxid":"9974_0","organism_name":"Manis_javanica","pub_gene_id":"GORASP2","description":"Golgi_reassembly-stacking_protein_2_isoform_X1"}
MGSSQSVEIPGGGTEGYHVLRVQENSPGHRAGLEPFFDFIVSINGSRLNKDNDTLKDLLKANVEKPVKMLIYSSKTLELRETSVTPSNMWGGQGLLGVSIRFCSFDGANENVWHVLEVESNSPAALAGLRPHSDYIIGADTVMNESEDLFSLIETHEAKPLKLYVYNTDTDNCREVIITPNSAWGGEGSLGCGIGYGYLHRIPTRPFEEGKKISLPGQITGTPITPLKDGFTEVQLSSVNAPTLSPPGATEIEQGLSGLSISSTPPVVSNVLSTGVPTVPLLSPQVTQSLTSMSPMSPAPTLPGLMPLPAGLPNLPTLPNLNLPSPSVLPGVGLPELVTPGLPPLPPLPTRSLPGIASLPVPSEFLSSFPLVPEASSAVGSGELLSTLPPTGSPPAGPVTTATRADAASAPTGEVHPPAPAASTMAEDRGGEPTPASEKPVSAVTDANASESP
>9974_0:005019_{"pub_og_id":"2525664at33208","og_name":"golgi_reassembly_stacking_protein_2_","level_taxid":33208,"organism_taxid":"9974_0","organism_name":"Manis_javanica","pub_gene_id":"GORASP1","description":"Golgi_reassembly-stacking_protein_1"}
MCAQKGLGRWLTGPGVPTWCMSSRDMACWCLLSLGVGSFTESPRVGTVTVASAVGQVQENSPAQQAGLEPYFDFIITIGHSRLNKENDTLKALLKANVEKPVKLQVFSTKTMKVREVEVVPSNMWGGQGLLGASVRFCSFRRASEHVWRVLDVEPSSPASLAGLRPYTDYVVGSDQILQESEDFFSLIESHEGRLLKLMVYSSESDSCWEVTVTPNAAWGGEGSLGCGIGYGYLHRIPTQPPSHHKKPPSASPPGPTTQDSPALPGPETGSRQGDYVEALLQAPGSPGEGQLPEPGSPGRGAPDFGGLPCGLETPLQPPPPVQRVMDPGFLDVSGISLLDSSNASVWPSLSSASELTSTAVSPSGPEDVCSSSGSQRGGECLAPSGAFWLLGRLPCFSDGS
>315563_0:00303e_{"pub_og_id":"2525664at33208","og_name":"golgi_reassembly_stacking_protein_2_","level_taxid":33208,"organism_taxid":"315563_0","organism_name":"Belgica_antarctica","pub_gene_id":"IU25_12350"}
MGSSQSVEIPGGGTEGYHVLRVQNNSPGSRAGLEAFFDFIVAIGTTRLDQDNDTLKELLKTNKEKEIKVTVYSSKTQNVRVVDITPSETWGGQGLLGVSIRFCSFEGANENVWHILEVHPSSPAEAAGLRSFSDYIIGADSILHESEDLFTLIETHEGKQLKLYVYNCDEDQCREVIITPNTTWGGEGSLGAGIGFGYLHRIPIRISTPGSNPSQPLLASQDYTVVPAAMSPVQQQQTIQPPQPIPFIPMVPPLANTFSSVFAPSVSSAMVDNLINNNPTTLSSVAPTTATPSASLQNAHQPAQHQHPENEANSNTSAIDNLANDTSKLFITSSEMIRTEQNAAIQPPSSLPAMFQSSAAMPTNQFVQAEATVAAPAEVPQAYNVPMYNMHQFNNYPMQQPQNFGAPPQPSEAQQKVEQAFASPPMTNYALTDSNSNASYQQQQFQPASTQFNMPSMPQIQTFEAFPQVQTQITLQGMPPLTVNTPRIDPTKYS
>202808_0:001e06_{"pub_og_id":"2525664at33208","og_name":"golgi_reassembly_stacking_protein_2_","level_taxid":33208,"organism_taxid":"202808_0","organism_name":"Vespa_velutina","pub_gene_id":"124954460","description":"Golgi_reassembly-stacking_protein_2"}
MGSSHSVEIPGGGTEGYHVLRVQDDSPGQKAGLEAFFDFIVSIGNTRLDQDSHILKDLLKANVDKEVTITVYSSKTQSVRQTVIVPNMTWGGQGFLGVSVRFCSFEGANENVWHVLEVHPSSPAELAGLHPFTDYIIGADSVLHESEDLFTLIEAHESRPLKLYVYNTMDDSCREVTITPNNTWGGEGSLGCGIGYGYLHRIPIRNIPENKPRTSSYMTNIKTTVPSQVQTSATAAVTNIPPGFSIPSNYIPTTIDNTSKNETIITSQVTPYPNLSQISPVDAGATTINSTIHPSSNQPIVTTSPSAEITNYKDSPNIPGMPTTPPISSFSMEGNIPVGLTTTPHVITMQSYNLPGVQTTSSSLPFNVPQSQLVTTPISLPGMPPITVNATLPQNPSFYSSVLHQNQLPTTTPSSPTSLTTQ
>299321_0:0009be_{"pub_og_id":"2525664at33208","og_name":"golgi_reassembly_stacking_protein_2_","level_taxid":33208,"organism_taxid":"299321_0","organism_name":"Denticeps_clupeoides","pub_gene_id":"gorasp1b","description":"Golgi_reassembly-stacking_protein_1_isoform_X1"}
MRDGFAVIQRGGREEAMGLAQSLMGDGGTGGYHVHGIQENSPAQAAGLEPFFDFILSVGNTRLNKENDMLKDLLKANLEKPVRLQVYNSKAMKVRELEVVPSNMWGGQGLLGASVRFCSYQGANENVWHVLDVELNSPAALAGLQPHADFIVGADQVLQDLEDFFSMIESCEGKPLTLLVYNSETDLCREVVVTPNGAWGGEGSLGCGIGFGYLHRIPTRPLPPKTNGSDRVLPAVNSELSITVLPEEMERSDPIQQVEITVQELSSDPTLTTLDQVTVPEVTPTDLSKLMDKLGLSTSLNSTSVDTEGGSGNKNLPSVVTENEAPGGFQTFAEGHADDVTSGPGPQGAGSPGQCDM
>299321_0:00181e_{"pub_og_id":"2525664at33208","og_name":"golgi_reassembly_stacking_protein_2_","level_taxid":33208,"organism_taxid":"299321_0","organism_name":"Denticeps_clupeoides","pub_gene_id":"LOC114788657","description":"Golgi_reassembly-stacking_protein_1-like"}
MGLTQSSGPEDGGTFGYHVHGIQQNSPAENAGLEPFFDFIISIGNNRLNQENDMLKDLLKANVEKSVKLEVYSTKSMKIRELEVVPSNMWGGQGLLGASVRFCSFQGANENVWHVLDVEANSPAALAGLQDHADYIVGADQVLQDSEDFFSLIEAHEGKPLKLLVYNSETDVCREVIVTPNGAWGGEGSLGCGIGYGYLHRIPSRPDSPKWSSLSPSTEQMPATDIPTNGYTEVSLMAASGQPDQALETRPEDLDSALPPPLQRVMDPGFSDHSEVGLMNSEVSDMADPLDLSVSSIDMTNTSLAVQEEKDSDFSGVEEMDEREIPDAQHPEIDPALDPIAQTTGATVPINPALTPPTDLSFLPHGPIPNLMDDSPQGDLSLDPSATPIDISSLLIDPSTLTSDFSASNLIGQAALGEAQLVGSGSQEMQVDLNSVGTHDDRVSTANEDAE
>299321_0:001e4a_{"pub_og_id":"2525664at33208","og_name":"golgi_reassembly_stacking_protein_2_","level_taxid":33208,"organism_taxid":"299321_0","organism_name":"Denticeps_clupeoides","pub_gene_id":"gorasp2","description":"Golgi_reassembly-stacking_protein_2"}
MGGSQSVEIPGGGSEGYHVLRVQENSPGHRAGLEPFFDFIVSINNTRLNKDNDTLKDLLKANVEKPVKMLVYSSKTLELRECTVTPSNMWGGQGLLGVSIRFCSFEGANENVWHVLEVEPNSPAALAGLRPHTDYIIGADTVMNESEDLFSLIETHEGKGLKLYVYNTDTDNCREVVITPNSAWGGEGSLGCGIGYGYLHRIPTRPFEEGKKISFPGHVSNEPASPLKDGFTEVQLSAVTPPPFTPSAPTGLEDSLSGLTLASAPPSVPSELHTGLPTVPLLPTQVSPSLTSVPGVNPATTLPGLMPLPGGLPPLPNLPNLNIPLPDLSAVSLAGISRTPQTTPGLPTLPPLASLPPLNLPGMTPLPMPTMLPSTLSSTLPPIPGVSSVSLSGVSLPSVTLPHSTFAPPVAPAPEQTPALILDATTSSIPSAGSAAMTESAVATDTLARETMQEAQPSAESS
>1230840_0:00005e_{"pub_og_id":"2525664at33208","og_name":"golgi_reassembly_stacking_protein_2_","level_taxid":33208,"organism_taxid":"1230840_0","organism_name":"Orycteropus_afer_afer","pub_gene_id":"GORASP2","description":"Golgi_reassembly-stacking_protein_2_isoform_X1"}
MGSSQSVEIPGGGTEGYHVLRVQENSPGHRAGLEPFFDFIVSINGSRLNKDNDTLKDLLKANVEKPVKMLIYSSKTLELRETSVTPSNMWGGQGLLGVSIRFCSFDGANENVWHVLEVESNSPAALAGLRPHSDYIIGADTVMNESEDLFSLIETHEAKPLKLYVYNTDTDNCREVIITPNSAWGGEGSLGCGIGYGYLHRIPTRPFEEGKKISLPGQMTGTPVTPLKDGFTEVQLSSVNPPSLSPPGTTGIEQGLSGLSISSTPPAVSNVLSTGVPTVPLLPPQVNQSLTGVPPINPATTLSGLMPLPAGLPNLPALPNLNLPAAHIMPGVGLPEVVNPGLPPLPSLPPQNLPGIAPLPMPSEFLPSFPLVPEVSSAAGSGDLLSSLPLASNPPSDPVTTTAKADAACPLTVDAMPLTSKALATVEDRVSESAPSAEMPAPAITDTNASESP
>1230840_0:002693_{"pub_og_id":"2525664at33208","og_name":"golgi_reassembly_stacking_protein_2_","level_taxid":33208,"organism_taxid":"1230840_0","organism_name":"Orycteropus_afer_afer","pub_gene_id":"GORASP1","description":"Golgi_reassembly-stacking_protein_1"}
MGLGASAEQPSGGAEGFHLHGVQENSPAQQAGLEPYFDFIITIGHSRLNKENGTLKALLKANVEKPVKLEVFSMKTMKVREVEVVPSNMWGGQGLLGASVRFCSFRRANEQVWHVLDVEPSSPAALAGLQPYTDYVVGSDQILQESEDFFTLIESHEGKPLKLMVYNSELDFCREVTVTPNAAWGGEGSLGCGIGYGYLHRIPTQSPSHKKPLGSLPPRLIPQDSPGPPAPVEVETSSSHGDYTEALLQAPDSSMDAQLPAPGSPSQCAPDLEGFPCAMETPLQPPPPLQRVMDPGFLDVSGISLLDNSNTSLWPGLSSSTALTSTATSGPEDICSSSGSQERGGEATWSGSEFEVSFLDSPGAQAQLDHLPQLTLPDSLTSAASPEDGLSAELLEAQAEEEPASTESRDFGMETEGPASQAQISAPE
>50954_0:000552_{"pub_og_id":"2525664at33208","og_name":"golgi_reassembly_stacking_protein_2_","level_taxid":33208,"organism_taxid":"50954_0","organism_name":"Talpa_occidentalis","pub_gene_id":"119258203","description":"Golgi_reassembly-stacking_protein_1"}
MGLGASAEQPAGGTEGFHLHGVQENSPAQQAGLEPYFDFIITIGHSRLNKENDTLRALLKANVEKPVKLEVFNMKTMKVREVEVVPSNMWGGQGLLGASVRFCSFRRASEHVWHVLDVEPFSPASLAGLRPYTDYVVGSDQILQESEDFFTLIESHEGRPLKLMVYNSESDSCREVTVTPNAAWGGEGSLGCGIGYGYLHRIPTQPPSCHRKPPGGLPPGTPSPGAPTPGALPPSALPPGSLPPGSILQDFPDPPGTETDSRQGDYMEALLQAPGSSMKEQLPGTGSPSHDGAPGVDHGALPRSMETPLQPPPPVQRVMDPGFLDVSGISLLDNGNTSVWPSLPSSTEMASTAVSASGPEDVCSSSSSHERGGEATWSGSEFEVSFLDSPGVQSQPDHLPQLTLPDSLNSTASPEDGLSAELLEAQAEEPASTESPDFEAEAEGAASQAQLSTLE
>50954_0:0034a5_{"pub_og_id":"2525664at33208","og_name":"golgi_reassembly_stacking_protein_2_","level_taxid":33208,"organism_taxid":"50954_0","organism_name":"Talpa_occidentalis","pub_gene_id":"119255921","description":"Golgi_reassembly-stacking_protein_2"}
MGSSQSVEIPGGGTEGYHVLRVQENSPGHRAGLEPFFDFIVSINGSRLNKDNDTLKDLLKANVEKPVKMLIYSSKTLELRETSVTPSNMWGGQGLLGVSIRFCSFDGANENVWHVLEVESNSPAALAGLRPHSDYIIGADMVMNESEDLFSLIETHEAKPLKLYVYNTDTDNCREVIITPNSAWGGEGSLGCGIGYGYLHRIPTRPFEEGKKISLPGQMTGTPITPLKDGFTEVQLSSVNPPSMSTPGTTEVDQGLSGLSINSTPPAVSNVLSTGVPTVPLLPPQVNQSLTSVPPMNPATTLPGLIPLPAGLPNLPTLPNLNLPAPHVMPGVSLPELLNPGLPPLPSLPPRNLPGIAPLPMPSEFLPSFPLVPEVSSAAGSGELLSSLPPTGSLPSDPITTTARADASALTVDVTPPTPKTPTTVEDRVGESTPASEKPVSAVMDANASESP
>8018_0:0013d7_{"pub_og_id":"2525664at33208","og_name":"golgi_reassembly_stacking_protein_2_","level_taxid":33208,"organism_taxid":"8018_0","organism_name":"Oncorhynchus_keta","pub_gene_id":"118386035","description":"Golgi_reassembly-stacking_protein_2-like"}
MGGAQSIEIPGGGSEGYHVLRVQENSPGHLAGLEPFFDFIISISDTRLNKDNDTLKDLLKVNVEKPIKMLVYSSKTLELRETTVTPSNMWGGQGLLGVSIRFCSFEGANENVWHVLEVEPNSPAALAGLRPLTDYIIGADTVMNESEDLFSLIETHEGKGLKLYVYNTDTDNCREVVITPNSEWGGEGSLGCGIGYGYLHRIPTQPFEEGKKISFPRQIPSEPVSPLKDGFTEVQLSAVSPQPAVPSAPTGLKQNLSDLSISSAPLTVPNALQTGVTTMPLLPSQVGPLLSTVPPILPATTLPGLMSLPGGLPPLPNLPNLNFTLPDFGTVSLPGIGGMPPAGFPPLAPLPPLNLSMLNSQLPLVPGVTLPPSEFTLPPVSVNVSYEQRPALILDTKSSSASVVIDKLTETLLPTPVASFEPTEATSESS
>8018_0:002d68_{"pub_og_id":"2525664at33208","og_name":"golgi_reassembly_stacking_protein_2_","level_taxid":33208,"organism_taxid":"8018_0","organism_name":"Oncorhynchus_keta","pub_gene_id":"118395037","description":"Golgi_reassembly-stacking_protein_2-like"}
MGGLQSVEIPGGGSEGYHVLRVQENSPGHRAGLEPFFDFIVSINNERLNKDNDTLKDLLKASVEKPVRMLVYSSKTLELRESTVIPSNLWGGQGLLGVSIRFCSFEGANENIWHVLEVEPNSPAALAGLRPHTDYIIGADTVMNESEDLFSLIETHEGKGLKLYVYNTDTDNCREVVITPNSAWGGEGSLGCGIGYGYLHRIPTRPFEEGKKICFPGPIPSGEPISPLKDGFTQVQLSAVTPPPAMPSVPTGLEDSLSGLSITSAPPTIPSEFQTGLPTVPLLPTSISPSLSPLNPASTTFNPATTLPGLMPIPGSFSLLPNLTNLNLGALPDLSAVSLAGFPPLAPLPPLNLPGLAPLPPMPTMLSQLPLLPPGVTSFPPVDLSSLTLPTVAPEKQTLPDATVPSTATESAVAPGTSPTESQASTETTSS
>8018_0:006142_{"pub_og_id":"2525664at33208","og_name":"golgi_reassembly_stacking_protein_2_","level_taxid":33208,"organism_taxid":"8018_0","organism_name":"Oncorhynchus_keta","pub_gene_id":"118367081","description":"Golgi_reassembly-stacking_protein_2-like_isoform_X1"}
MGGAQSIKIPGGGSEGYHVLRVQENSPGHRAGLEPFFDFIISISDTRLNKDDDTFKDLLKVNVEKPIKMLVYSSKTIELREATVTPNNMWGGQGLLGVSIRFCNFEGANENVWHVLEVEPNSPAAMAGLRPHTDYVIGADTVMNESEDLFSLIETHEGKGLKLYVYNTDTDNCRDVVIIPNFEWGGKGSLGCGIGYGYLHRIPTHTFEEGKNISVPGHIPSEPVSPLKDGFTEVQLSAVSSQSAVPSAPTGLEQNLFDLSVSSAPLTVPSALQTGVPTVPMLPSQVSHLLSTIPPVIPAPTLPGLMSLPGGLPPLHKLANLNVTLPDLGTVSLPGIGGMPPAGFPPLAPLPPLNLSMLNSQLPLVPGVTPSEFTLPPSSASGNSQ
>8018_0:006c17_{"pub_og_id":"2525664at33208","og_name":"golgi_reassembly_stacking_protein_2_","level_taxid":33208,"organism_taxid":"8018_0","organism_name":"Oncorhynchus_keta","pub_gene_id":"118371446","description":"Golgi_reassembly-stacking_protein_1-like"}
MGLSQSTGASEGGTDGYHVHGVQENSLQKKAGLEPFFDFLLSLGDHRLNQENDMLKDLLKANVEKAVIMEVYSTKTMRLREVEVVPSNMWGGQGLLGASVRFCSYQGANENVWHVLDVDVNSPAALAGLQAHSDFIVGADQVLQDSEDFFSLIEAHEGKPLKLLIYNTETNACREVVVTPNGAWGGEGSLGCGIGYGYLHRIPSMFPSLPEEGSTPEIHANGHQEVWMGSLCFTTTTCGSDRPGTGNRDDRPDNRLETVTLQKGGQSSNLPIQGIMDPGFSESEVAMMTPDPSEDMADRLDLSVSSIDMTGTSLAVHEEKDSNNISGIDELGDGELPETPPENWMETEHRESLIMPTESQDQASEFAGSPDTVVEAPFAPPPVVESLAPLVDAEASLPDPDITSLSPSPPLDLLPQDQLLLQPQVSDILVGDSLTQDNVTLGGTPPEPMVEPDVISSLEQLSVEQSETAAAEHHHDDHECCHDHHEHEVSNQEVEEG
>8018_0:007c3a_{"pub_og_id":"2525664at33208","og_name":"golgi_reassembly_stacking_protein_2_","level_taxid":33208,"organism_taxid":"8018_0","organism_name":"Oncorhynchus_keta","pub_gene_id":"118377270","description":"Golgi_reassembly-stacking_protein_2_isoform_X1"}
MGGSQSVEIPGGGSEGYHVLRVQENSPGHRAGLEPFFDFIVSINNERLNKDNDTLKDLLKASVEKPVRMLVYSSKTLELRESTVTPSNLWGGQGLLGVSIRFCSFEGANENIWHVLEVEPNSPAALAGLRPHTDYIIGADTVMNESEDLFSLIETHEGKGLKLYVYNTDTDNCREVVITPNSSWGGEGSLGCGIGYGYLHRIPTRPFEEGKKISFPGHIPSGEPISALKDGFTEVQLSAVTPPPAVPSVPTGLEDSLSSLSINAAPPTIPSELQTGLPTVPMLPTSLNPLNPASTTFNPATTLPGLLPLPGGLPPFPNLPNLNLTALPDLSAVSLAGISGLLPPGTAGFPPLAPFPPLNLPGLAPLPPLPAMLSQLPLLPQGVTSLPPVDISSFTPLTLSTVTPAPEQQTLPGATVPASAATEPAVASATMESKAATKTTSS
>74940_0:000bcd_{"pub_og_id":"2525664at33208","og_name":"golgi_reassembly_stacking_protein_2_","level_taxid":33208,"organism_taxid":"74940_0","organism_name":"Oncorhynchus_tshawytscha","pub_gene_id":"LOC112236484","description":"Golgi_reassembly-stacking_protein_2-like"}
MGGAQSIEIPGGGSEGYHVLRVQENSPGHRAGLEPFFDFIISISDTRLNKDDDTFKDLLKVNVEKPIKMLVYSSKTIELREATVTPNNMWGGQGLLGVSIRFCSFEGANENVWHVLEVEPNSPAAMAGLRPHTDYVIGADTVMNESEDLFSLIETHEGKGLKLYVYNTDTDNCRDVVIIPNFEWGGEGSLGCGIGYGYLHRIPTHTFEKGKNISVPGHIPSEPVSPLKDGFTEVQLSAVSSQSAVPSDPAGLEQNLFDLSASSAPLTVPSALQTGVPTVPMLPSQVSHLLSTIPPVIPATTLPGFPPLAPLPPLNLSMFNSQLPLVPGVTPSEFTLPPSSARGNSQ
>74940_0:00342a_{"pub_og_id":"2525664at33208","og_name":"golgi_reassembly_stacking_protein_2_","level_taxid":33208,"organism_taxid":"74940_0","organism_name":"Oncorhynchus_tshawytscha","pub_gene_id":"LOC112260815","description":"Golgi_reassembly-stacking_protein_2"}
MGGSQSVEIPGGGSEGYHVLRVQENSPGHRAGLEPFFDFIVSINNERLNKDNDTLKDLLKASVEKPVRMLVYSSKTLELRESTVTPSNLWGGQGLLGVSIRFCSFEGANENIWHVLEVEPNSPAALAGLRPHTDYIIGADTVMNESEDLFSLIETHEGKGLKLYVYNTDTDNCREVVITPNSSWGGEGSLGCGIGYGYLHRIPTRPFEEGKKISFPGHIPSGEPISALKDGFTEVQLSAVTPPPAVPSVPTGLEDSLSSLSINSAPPTIPSELQTGLPTVPLLPTSLSPLNPASTTFNPATTLPGLLPLPGGLPPFPNLPNLTALPDLSAVSLAGFPPLAPFPPLNLPGLAPLPPLPAMLSQLPSYPRG
>74940_0:0037d4_{"pub_og_id":"2525664at33208","og_name":"golgi_reassembly_stacking_protein_2_","level_taxid":33208,"organism_taxid":"74940_0","organism_name":"Oncorhynchus_tshawytscha","pub_gene_id":"LOC112259676","description":"Golgi_reassembly-stacking_protein_1_isoform_X1"}
MGLSQSTGASDGGTDGYHVHGVQENSPAEKAGLEPFFDFILSLGDHRLNQENDMLKDLLKANVEKAVIMEVYSTKTMRLREVEVVPSNMWGGQGLLGASVRFCSYQGANENVWHVLDVDVNSPAALAGLQAHSDFIVGADQVLQDSEDFFSLIEAHEGKPLKLLIYNTETNACREVVVTPNGAWGGEGSLGCGIGYGYLHRIPSMFPSLPEDDPTPEMHANGHQEASLMVGQSGPRLGQGTEMTDQDNRLEQITLQKEDSPPPLPIQGIMDPGFSESEVAMMAPDPSEDMADRLDLSVSSIDMTGTSLAVHEEKDSNNLSGIEELGDSELPETPPENWMETEHRESLIMPTESQDQASEYAGSPDTVVEAPFAPPPVVESLAPPPAVESLTPLVDAEASLPDPDITSFSPSPPLDLLPKDQLLLQPQVSDILVGDSLTQDDVTLDGTPPEPMVEPDVISSLEQLSVEQSETAAAEHHHDDHECCHDHHHHHEVSNQEE
>74940_0:00526f_{"pub_og_id":"2525664at33208","og_name":"golgi_reassembly_stacking_protein_2_","level_taxid":33208,"organism_taxid":"74940_0","organism_name":"Oncorhynchus_tshawytscha","pub_gene_id":"gorasp1b","description":"Golgi_reassembly-stacking_protein_1"}
MGISQSSIVPDGGTSGYHVHGIQENSPAHHAGLEPFFDFVLSIGNTRLNRENDLLKALLKANVEKAVRLEVWSTKALRVRELEVVPSNMWGGQGLLGASVRFCSFQGAHEKVWHVLDVESNSPAALAGLQAHQDFIVGADQVLQDSEDLFTLIESNEGKPLKLLVYNTGTDLCRELVVTPNVAWGGEGSLGCGIGYGYLHRIPSRPVNLNSHGALPLPTPDDNSRTREIPPGHHTEPGEGVLGPQQPIQVPSLHLPPPIQRIMDPDSSSISEALTPDLSEMVSSIDVGHMTKDVSMLANDGDVSCRQHHPNPQDLMSPPSGGAATGDLISEALSDTATSLDQGVDLNMAIHSHLANHSPQLKAEEEEEGERRH
>74940_0:007125_{"pub_og_id":"2525664at33208","og_name":"golgi_reassembly_stacking_protein_2_","level_taxid":33208,"organism_taxid":"74940_0","organism_name":"Oncorhynchus_tshawytscha","pub_gene_id":"LOC112225230","description":"Golgi_reassembly-stacking_protein_2-like"}
MGGAQSIEIPGGGSEGYHVLRVQENSPGHLAGLEPFFDFIISISDTRLNKDNDTLKDLLKVNVEKPIKMLVYSSKTLELRETTVTPSNMWGGQGLLGVSIRFCSFEGANENVWHVLEVEPNSPAALAGLRPLTDYIIGADTVMNESEDLFSLIETHEGKGLKLYVYNTDTDNCREVVITPNSEWGGEGSLGCGIGYGYLHRIPTQPFEEGKKISFPGQIPSEPVSPLKDGFTEVQLSAVSPQPAVPSAPTGLKQNLSDLSISSAPLTVPNALQTGVTTMPLLPSQVSPLLSTVPPILPATTLPPILPATTLPGLMSLPGGLPPLPNLQNLNFTLPDFGTVSLPGIGGMPPAGFPPLAPLPPLNLSMLNSQLPLVQGVTLPPSEFTLPPVSANVKISYEQRPALIPDTKSSSASVVIDKLTETFLPTPVASFEPTEATSES
>108931_0:002deb_{"pub_og_id":"2525664at33208","og_name":"golgi_reassembly_stacking_protein_2_","level_taxid":33208,"organism_taxid":"108931_0","organism_name":"Nilaparvata_lugens","pub_gene_id":"LOC111057035","description":"Golgi_reassembly-stacking_protein_2"}
MGSSHSVEIPGGGTEGYHVLRVQDDSPGHAAGLEAFFDFIIAIGNTRLDQDNDTLKDLLKASTDKEMKMTVYSSKTQSVRQVSVTPSTSWGGQGLLGVSIRFCSFEGTNENVWHILEVHPSSPAELAGLHAFTDYIIGADSVLHESEDLFTLIEAHEGRPLKLYVYNTEQDSCREVTITPNSNWKGEGSLGCGIGYGYLHRIPIRSHPVEHAQIALPGTRPGQTAFPTVGLPPSAIPASNVTPHPNAITAPTSTPTANTVVNPPPVQQPTPAQPVAPPNPAPFQQQIPEGTIPRQFTTPPLTNYAPTNVVNSNYSVDNSASIPAAVSFGTTASPSHYFQQQPATTFSTGYAAAPAYHIQPSMAPPHPAMMGATTTVPSYVPGIGGPQMQPFVVNGQDTAASSSGQHPLPPRSGVHTVATASGVMPSMANLATTSLATPSIPPLSIPGMPVTTPISLPGMPPITVSATLPYATIEALQNHGPDPMAAATQKPNIVPPPLSAAQ
>8019_0:000816_{"pub_og_id":"2525664at33208","og_name":"golgi_reassembly_stacking_protein_2_","level_taxid":33208,"organism_taxid":"8019_0","organism_name":"Oncorhynchus_kisutch","pub_gene_id":"LOC109866611","description":"Golgi_reassembly-stacking_protein_2-like_isoform_X1"}
MCMTGVGCRFNSEHTCKGHCTCVLAVKVQENSPGHRAGLEPFFDFIISISDTRLNKDDDTFKDLLKVNVEKPIKMLVYSSKTIELREATVTPNNMWGGQGLLGVSIRFCSFEGVNENVWHVLEVEPNSPAAMAGLRPHTDYVIGADNVMNESEDLFSLIETHEGKGLKLYVYNTDTDTCRDVVIIPNFEWGGEGSLGCGIGYGYLHRIPTHTFEEGKNISVPGHIPSEPVSPLKDGFTEVQLSAVSSQSAVPSAPTGLEQNLFDLSVSSAPLTVPSALQTGVPTVPMLPSQVSHLLSTIPPVIPATTLPGLTSLPGGLPPLHKLANLNVTLPDLGTVSLPGIGGMPPAGFPPLAPLPPLNLSMLNSQLPLVPGVAPSEFTLPPSSASGNSQ
>8019_0:005f0e_{"pub_og_id":"2525664at33208","og_name":"golgi_reassembly_stacking_protein_2_","level_taxid":33208,"organism_taxid":"8019_0","organism_name":"Oncorhynchus_kisutch","pub_gene_id":"LOC109880062","description":"Golgi_reassembly-stacking_protein_1"}
MGISQSSIVPDGGTSGYHVHGIQENSPAHHAGLEPFFDFVLSIGNTRLNRENDLLKALLKANVEKAVRLKVWSTKALRVRELEVVPSNMWGGQGLLGASVRFCSFQGAHEKVWHILDVESNSPAALAGLQAHQDFIVGADQVLQDSEDLFTLIESNEGKPLKLLVYNTGTDLCRELVVAPNGAWGGEGSLGCGIGYGYLHRIPSRPVNLNSHGALPLPTPDDNSRTREIPPGHHTEPGEGVLGPQQPIQVPSLHLPPPIQRIMDPDSSSISEALTPDLSEMVSSIDVGHMTKDVSMLANDGDVSCRQHHPNPQDLMSPPSGGAATGDLISHDVSEALSDTATSLDQGVDLNMAIHSHLANHSPQLKAEEGEMRH
>8019_0:007b65_{"pub_og_id":"2525664at33208","og_name":"golgi_reassembly_stacking_protein_2_","level_taxid":33208,"organism_taxid":"8019_0","organism_name":"Oncorhynchus_kisutch","pub_gene_id":"LOC109871323","description":"Golgi_reassembly-stacking_protein_2-like"}
MGGAQSIEIPGGGSEGYHVLRVQENSPGHLAGLEPFFDFIISISDTRLNKDNDTLKDLLKVNVEKPITMLVYSSKTLELRETTVTPSNMWGGQGLLGVSIRFCSFEGANENVWHVLEVEPNSPAALAGLRPLTDYIIGADTVMNESEDLFSLIETHEGKGLKLYVYNTDTDNCREVVITPNSEWGGEGSLGCGIGYGYLHRIPTQPFEEGKKISFPGHIPSEPVSPLKDGFTEVQLSAVSPQPAVPSAPTGLKQNLSDLSISSAPLTVPNTLQTGVTTMPLLPSQVGPLLSTVPPILPATTLPPILPATTLPGLMSLTGGLPPLPNLPNLNFTLPDFGTVSLPGIGGMPPAGFPPLAPLPPLNLSMLNSQLPLVPGVTLPPSEFTLPPVSANVKVSYEQRPALIQDTKSSSASVVIDKLTETLLPTAVASFEPTAESS
>8019_0:007c59_{"pub_og_id":"2525664at33208","og_name":"golgi_reassembly_stacking_protein_2_","level_taxid":33208,"organism_taxid":"8019_0","organism_name":"Oncorhynchus_kisutch","pub_gene_id":"LOC109871949","description":"Golgi_reassembly-stacking_protein_2-like_isoform_X1"}
MGGLQSVEIPGGGSEGYHVLRVQENSPGHRAGLEPFFDFIVSINNERLNKDNDTLKDLLKASVEKPVRMLVYSSKTLELRESTVIPSNLWGGQGLLGVSIRFCSFEGANENIWHVLEVEPNSPAALAGLRPHTDYIIGADTVMNESEDLFSLIETHEGKGLKLYVYNTDTDNCREVVITPNSAWGGEGSLGCGIGYGYLHRIPTRPFEEGKKICFPGPIPSGEPISPLKDGFTQVQLSAVTPPPAMPSVPTGLEDSLSGLSISSAPPTIPSEFQTGLPTVPLLPTSISPSLSPLNPASTTFNPATTLPGLMPLPGSFSLLPNLTNLNLGALPDLSAVSLAGINGLPPPGTAGFPPLAPLPPLNLPGLAPLPPMLNMLSQLPLLPPGVTSFPPVNLSSLTLPTVSPEKQTLPDATVPSTATESAVASGTAPTESQASTETTSS
>8019_0:00865c_{"pub_og_id":"2525664at33208","og_name":"golgi_reassembly_stacking_protein_2_","level_taxid":33208,"organism_taxid":"8019_0","organism_name":"Oncorhynchus_kisutch","pub_gene_id":"LOC109881243","description":"Golgi_reassembly-stacking_protein_1"}
MGLSQSTGASDGGTDGYHVHGVQENSPAEKAGLEPFFDFILSLGDHRLNQENDMLKDLLKANVEKAVIMEVYSTKTMRLREVEVVPSNMWGGQGLLGASVRFCSYQGANENVWHVLDVDVNSPAALAGLQAHSDFIVGADQVLQDSEDFFSLIEAHEGKPLKLLIYNTETNACREVVVTPNGAWGGEGSLGCGIGYGYLHRIPSMFPSLPEDDSTPEIHANGHQEASLMVGQSGLGQGTEMTDQDNRLEQITLQKEDSPPSLPIQGIMDPGFSESEVAMMAPDPSEDMADRLDLSVSSIDMTGTSLAVHEEKDSNDISGIEELGDSELPETPPENWMETEHPESLIMPTESQDQASEYAGSPDTVVEAPFAPPVVESLAPLVDAEASLPDPDITSFSPSPPLDLLPQPQVCDILVGDSLTQDDVTLDGTPPEPMVEPDVISSLEQLSVEQSETAAAEHHHDDHECCHDHHHHHEVSNQEVEEE
>8019_0:0087c8_{"pub_og_id":"2525664at33208","og_name":"golgi_reassembly_stacking_protein_2_","level_taxid":33208,"organism_taxid":"8019_0","organism_name":"Oncorhynchus_kisutch","pub_gene_id":"gorasp2","description":"Golgi_reassembly-stacking_protein_2-like"}
MGGSQSVEIPGGGSEGYHVLRVQENSPGHRAGLEPFFDFIVSINNERLNKDNDTLKDLLKASVEKPVRMLVYSSKTLELRESTVTPSNLWGGQGLLGVSIRFCSFEGANENIWHVLEVEPNSPAALAGLRPHTDYIIGADTVMNESEDLFSLIETHEGKGLKLYVYNTDTDNCREVVITPNSSWGGEGSLGCGIGYGYLHRIPTRPFEEGKKISFPGHIPSGEPISALKDGFTEVQLSAVTPPPAVPSVATGLEDSLSSLSINSAPPTIPSELQTGLPTVPLLPTSLSPLNPASTTFNPATTLPGLLPLPGGLPPFPNLPNLNLTALPDLSAVSLAGFPPLAPFPPLNLPGLAPLPPLPAMLSQLPLLPQGVTSLPPVDISSFTPLTLSTVTPAPEQQTLPGATVPASAATEPAVASATMESKAATKTSS
>178035_0:000355_{"pub_og_id":"2525664at33208","og_name":"golgi_reassembly_stacking_protein_2_","level_taxid":33208,"organism_taxid":"178035_0","organism_name":"Dufourea_novaeangliae","pub_gene_id":"LOC107192961","description":"A0A154NZC0_DUFNO"}
MGSSHSIEIPGGGTEGYHVLRVQDGSPGQKAGLEAFFDFIVAIGNTRLNQDNDTLKELLKGGVDKKLTLTVYSSKTQAVRQTIIVPSLTWGGQGLLGVSVRFCSFEGSNENVWHVLEVHPSSPAELAGLRPFTDYIIGADSILHESEDLFTLIEAHESRSLNLYVYNTEDDSCREVTIIPNHTWGGEGSLGCGIGYGYLHRIPIRSVQEHKSNTSYTSNVKPSVPSQVTTGTVTRTGGNNMVISIPPGFSIPPNYVPSQDITTKADLETTTIAQTVYTPSAQTYTIPQLNPATVGGSTTISIPHMVSNQGTASVMIGNNASPQPNTMPNIPGMPTTPPLPTFPTMTTVLNEACATVGLPKDFSAVQGVSQGVPSPEMQFNASQSHVVTTPISLPGMPPITVSASLPQNTPFYASVLQQNQMTGLNTVPTSTATPTQ
>7070_0:0018a4_{"pub_og_id":"2525664at33208","og_name":"golgi_reassembly_stacking_protein_2_","level_taxid":33208,"organism_taxid":"7070_0","organism_name":"Tribolium_castaneum","pub_gene_id":"LOC657414","description":"Golgi_reassembly-stacking_protein_2"}
MGNSSSVDIPGGGTEGYHVLRVQENSPGSRAGLEAFFDFIVAINGTRLDQDNDTLKQILKNGIGKQLPMTIYSSKTQSVRSVTIEPSDSWGGQGLLGVSIRFCSFEGANENVWHVLEVNPDSPADLAGLRSFTDYIIGADSVLHESEDLFALIESHEGRSLKLYVYNSVDDSCREITIVPNSNWGGEGSIGCGIGYGYLHRIPVRGNPPAPTQATYKPPPVSSFNPPPPTPVTAFNPPPVSTVNPPAPIPVSTISPPAPVPSSLFAEQAVKTTEVEPVLPSAAEIPPNSTIGGNYMFPPTTGGSYLVSSPQMNQTSTVDSIPGLPTYTGIATPFQPPTTPNLAAFSYPQVSLPQVPIQGQAQYPQVSVQGQAQYPQVVMPPTTGVQNFPQTSQPLIFDPTIAARSAQQLLSGNNNPVS
>246437_0:000474_{"pub_og_id":"2525664at33208","og_name":"golgi_reassembly_stacking_protein_2_","level_taxid":33208,"organism_taxid":"246437_0","organism_name":"Tupaia_chinensis","pub_gene_id":"GORASP2","description":"Golgi_reassembly-stacking_protein_2"}
MLIYSSKTLELRETSVTPSNMWGGQGLLGVSIRFCSFDGANENVWHVLEVESNSPAALAGLRPHSDYIIGADTVMNESEDLFSLIETHEAKPLKLYVYNTDTDNCREVIITPNSAWGGEGSLGCGIGYGYLHRIPTRPFEEGKKISLPGQMTGTPITPLKDGFTEVQLSSVNPPSLSSPGTTGIEQSLSGLSISSTPPAVSNVLSTGVPTVPLLPPQVNQSLTSVPPMNPATTLPGLMPLPAGLPNLPNLPSLPNLNLPTPHIMPGGGLPELGNPGLPPLPSLPPRNLPGIAPLPMPSDFLPSFPLVPEGSAAAGSGELLPSLPPTGSLPSGPITTTAKADAASPRTVDVTLPAPTAPATVEDRVGDAAPASEKPVSAGMDAIASESPSL
>246437_0:0036a2_{"pub_og_id":"2525664at33208","og_name":"golgi_reassembly_stacking_protein_2_","level_taxid":33208,"organism_taxid":"246437_0","organism_name":"Tupaia_chinensis","pub_gene_id":"GORASP1","description":"Golgi_reassembly-stacking_protein_1"}
MGLSASAEQPAGGAEGFHLHGVQENSPAQQAGLEPYFDFIITIGHSRLNKENDTLKALLKANVEKPVKLEVFSMKTMKVREVEVVPSNMWGGQGLLGASVRFCSFRRASEHVWHVLDVEPSSPAALAGLRPYTDYVVGSDQILQESEDFFTLIESHEGKPLKLMVYNSESDSCREVTVTPNAAWGGEGSLGCGIGYGYLHRIPTQSSSHKKPPGAPPPDVKPPGAPPPDALPPGAPPSDAPPSDAPPPGATPQGPPAFPGLEMGSRQSDYMEALLQAPGSSTEGQLSRPGSPSRSAADLEGLPHPMETPLQPPPPVQRVMDPGFLDVSGISLLDSSNASVWPSMPSPTTLTSTAVPTSGPEDVCSSSSSHERGGEATWSGSEFEVSFPDSPGAQAPPDHLPQLTLPDSLTSVASPEDGLSAELLEAQAEEEPAGTENPDSEAEAEGPASQAQVSTPE
>2015173_0:0016f7_{"pub_og_id":"2525664at33208","og_name":"golgi_reassembly_stacking_protein_2_","level_taxid":33208,"organism_taxid":"2015173_0","organism_name":"Ooceraea_biroi","pub_gene_id":"LOC105285917","description":"A0A026VXD2_OOCBI"}
MGSSHSVEIPGGGTEGYHVLRVQDGSPGQQAGLEAFFDFIVAIGNTRLDQDNDTLKELLKAAVNKELMITVYSSKTQSVRRTKIVPSMTWGGQGLLGVSIRFCSFEGANENVWHVLEVHPSSPAELAGLRPFTDYIIGADSILHESEDLFTLIEAHESRPLKLYVYNTEDDSCREVTITPNNTWGGKGSLGCGIGYGYLHRIPVRSVPEHKPVNSYANVTKVAAQTQPAAPAPATVTTPVATTGQINPITNAPAGLSVPPSYTHTAHLDNSAKTLKSEQEAISIQNIPGPSAQEMQATSQVNFTGAAVGSYAPIGSAPHVYPTQPAVNFSPGTYQATPSIPGMPTTPALPTVLPAGMTNSYEAATASPGSISSVLGQQKEQNPGVMAFNVPGFQKEQIPAHHNTVVTGGFNVPQAHVVTTPIALPGMPPITVSASLPQNTSFYSSVIEQQNQFPSGITTTTVPSTLASSTSTQ
>684658_0:002a08_{"pub_og_id":"2525664at33208","og_name":"golgi_reassembly_stacking_protein_2_","level_taxid":33208,"organism_taxid":"684658_0","organism_name":"Aphidius_gifuensis","pub_gene_id":"122858353","description":"Golgi_reassembly-stacking_protein_2"}
MGSSLSIEIPGGGTEGYHVLRVQDGSPGQKAGLESFFDFIVSIGKTRLDQDNDTLKEILKAGVDKELSITVYNSKTQSVRQTTIIPSMTWGGHGLLGVSIRFCSFEGANENVWHVLEVHPSSPAELAGLKPFTDFIIGADSSLHESEDLFTLIDTYETKPLKLYVYNTAEDTCREVIITPNSTWGGEGSLGCGIGYGYLHRIPIRNLPEPKIYNHSNLYQATNIKPPVSAESLPVSNGHSQPSVTIIPPGFNVSQSSISSMTDTVNLMSNPIITPVTNSSSLSFPSTKLNNPVTSTADFATSNFPPSSSNYSQNYAEVPYENTPTIPGMPAVASLQTPSSFQPSFASTLLPVPPPSTTLTISQPQIVTTPINLPGMPPITVSASLPQNATFYSNIREEHQLTDLTNADLLSSVSSQ
>127582_0:0016ba_{"pub_og_id":"2525664at33208","og_name":"golgi_reassembly_stacking_protein_2_","level_taxid":33208,"organism_taxid":"127582_0","organism_name":"Trichechus_manatus_latirostris","pub_gene_id":"LOC101346821","description":"LOC101346821"}
MGSSQSVEIPGGGTEGYHVLRVQENSPGHRAGLEPFFDFIVSINGSRLNKDNDTLKDLLKANVEKPVKMLIYSSKTLELRETSVTPSNMWGGQGLLGVSIRFCSFDGANENVWHVLEVESNSPAALAGLRPHSDYIIGADTVMNESEDLFSLIETHEAKPLKLYVYNTDTDNCREVIITPNSAWGGEGSLGCGIGYGYLHRIPTRPFEEGKKISLPGQMTGTPVTPLKDGFTEVQLSSVNPPSLSPPGTTGIEQCLSGLSISSTPPAVSSVLSTGVPTVPLLSPQVNQSLTSVPPINPATTLPGLMPLPGGLPNLPTLPNLNLPAPHIMPGIGLPEIVTPGLPPLPSLPPRNLPGIAPLPVPSEFLPSFPLVPEVSSAVGSGELLPSLPLPGNPPSDPIPTTAKADTASSLTVDAMPPTSKAPTAVEDRVSEPTPSSEKPVSVVMDANASESP
>127582_0:001c92_{"pub_og_id":"2525664at33208","og_name":"golgi_reassembly_stacking_protein_2_","level_taxid":33208,"organism_taxid":"127582_0","organism_name":"Trichechus_manatus_latirostris","pub_gene_id":"LOC101361351","description":"LOC101361351"}
MGLGSSVERLAGGAEGFHLHGVQENSPAQQAGLEPYFDFIITIGHSRLNKENDTLKALLKANVEKPVKLEVFNMKTMKVREVVVVPSNMWGGQGLLGASVRFCSFHRASEQVWHVLDVEPSSPAALAGLRPYTDYVVGSDQILQESEDFFTLIESHEGKPLKLMVYNSELDFCREVTVTPNAAWGGEGSLGCGIGYGYLHRIPTQSPSRHKKPPGSLPPGPKPQDPPDPPAPPGPERGSSQGDYMEALLQAPGSSLEAQLPTPASPSQGAPDLEGPPRSMETPLQPPPPLQRVMDPGFLDASGISLLDSSSASLWPGRPSPTGLTSTTTSVSGPEDVCSSSGSQERGGEATWSGSEFEDSFLDGPGGQAQLDHLPRLSLPDSLTSAASPEDGLSAELLEAQAEEELASTENPDFGMETEGAASQAQISAPE
>7425_0:001501_{"pub_og_id":"2525664at33208","og_name":"golgi_reassembly_stacking_protein_2_","level_taxid":33208,"organism_taxid":"7425_0","organism_name":"Nasonia_vitripennis","pub_gene_id":"100123491","description":"100123491"}
MGGSHSVEIPGGGTEGYHVLRVQDGSPGQKAGLEAFFDFIVSIGNTRLDQDNDTLKELLKAGVDKELLITVYSSKTQSVRQTTIMPSMTWGGQGLLGVSIRFCSFEGANENVWHVLEVHPSSPAELAGLRPFTDYIIGADSVLHESEDLFTLIEAHESRPLKLYVYNIDDDSCREVTITPNNTWGGEGSLGCGIGYGYLHRIPIRNIVDNKTHNVLPLTSVQSTTATNVQQFSTPPTYTFPSMDPAKTKQIAQPTPVPQNISEPQTNPLVTDPNIVITTSTVNTSIPMYSSQQSPNISMQSPQQSPTSIPMYSPQQQQQPLQQPMGVSQYSLQQQLNYPPTIQPADYTSTPNIPGMPMSPPLPPSTVQSELYPSYNSRSTSINLGPSPASPISPNIPSPNIPQPQVVTTPISLPGMPPITVSAAAPQNPSFYAPVMPQSQIPEANVVSSPTQ
>454923_0:001768_{"pub_og_id":"2525664at33208","og_name":"golgi_reassembly_stacking_protein_2_","level_taxid":33208,"organism_taxid":"454923_0","organism_name":"Diachasma_alloeum","pub_gene_id":"LOC107039600","description":"Golgi_reassembly-stacking_protein_2"}
MGSSQSLEIPGGGTEGYHVLRVQEGSPGQQAGLEAFFDFIVSIGNTRLDQDNDTLKEILKTNVDKELLVTVYNSKTQSIRQTTIVPSMTWGGHGLLGVSIRFCSFEGANENVWHVLEVHPSSPAELAGLKPFTDYIIGADSALHESEDLFTLIEAHESRPLKLYVYNTTDDSCREVTITPNTRWGGEGSLGCGIGYGYLHRIPVRSAPENKPSHNHSYNQPNMAKIPVAAQPPPAQYTVPIMPSTPASPPNPVVTAIPPGFTIPPNYVSSGLPADPQGSGASKVTISSSYSLPPSVPPAPPGVDVDPKLIGASTTTVMASPGHYFAQSNSSHPSFGQVTAPQETPLIPGMPPVAVESMPPLQPLMNPVPPPNPIVPPMSSPQVVTTPLNLPGMPPLTVSASLPQSPPFHPSLIDQKPLTTSTNVNLSPSASV
>460826_0:001038_{"pub_og_id":"2525664at33208","og_name":"golgi_reassembly_stacking_protein_2_","level_taxid":33208,"organism_taxid":"460826_0","organism_name":"Chelonus_insularis","pub_gene_id":"LOC118066206","description":"Golgi_reassembly-stacking_protein_2"}
MGSSQSIEIPGGGTEGYHVLRVQDGSPGQKAGLEAFFDFIVSIGNTRLDQDNDTLKEILKNNIEKELQMTVYNSKTQSVRQTTIVPSMTWGGHGLLGVSIRFCSFEGATENVWHVLEVHPSSPAELAGLRPFTDYIIGADSALHESEDLFTLIEAHESRPLKLYVYNTVDDACKEITIVPNSTWGGEGSLGCGIGYGYLHRIPVRNISEAKSHHSYQTTNIKTPIAAQSPPTNYHPSSNPVVTSIPPGFTIPPNFISTIADVSAPRDTVTTVSAPKIPTTIPSTPTQVVPPLPADPTTSGAPTTIGSAANYFTPSSNNYSQNFNQMMYQETPNIPGMPQVPPMQPFLVDTSIPTTLNLQNSFNPPLYVPSSNSPFDSPQPQVVTTPINLPGMPPITVSASLPQTTDFYSLQDQSPLSNPSNSTLPTSTSSQ
>32391_0:001dd2_{"pub_og_id":"2525664at33208","og_name":"golgi_reassembly_stacking_protein_2_","level_taxid":33208,"organism_taxid":"32391_0","organism_name":"Cotesia_glomerata","pub_gene_id":"123265862","description":"Golgi_reassembly-stacking_protein_2"}
MGSSQSVEVPGGGTEGYHVLRVQAGSPGHKAGLEAFFDFIVSIGNIRLDQDNDTLKDILKSNVDKELQLTVYNSKNQTVRQTTIVPSLTWGGHGLLGVSIRFCSFEGANENVWHVLEVHPSSPAELAGLRSFTDYIIGADSALHESEDLFTLIEAHEARPLKLYVYNTTDDSCREVTITPNSKWGGEGSLGCGIGYGYLHRIPIRNLFDNKLYPNPYQTSVKTPIAAQAQPVNYEPPVNNNPAVTTVPPGFTIPPNYVSTTAEVMQPGETTTVVTPKIPTIPIPTVPVPQSMPIDTSAPPKFIDPAIAGATTTTSSAASFFNQPNYLQNAEQMYQSTPSIPGMPVAPPAQAFLVDTSIPESSPSLQYSFNSPPMPQQTNMSNMPYLSQPQVVTTPISLPGMPPITVSASLPQTSNFFPMQDQNQMTNTTNVPMTSATAQ
>143950_0:001437_{"pub_og_id":"2525664at33208","og_name":"golgi_reassembly_stacking_protein_2_","level_taxid":33208,"organism_taxid":"143950_0","organism_name":"Sipha_flava","pub_gene_id":"LOC112683285","description":"Golgi_reassembly-stacking_protein_2"}
MGTANSTPIPGGGTEGYHILKVQDNSPGQAAGLEAFFDFILAINTTRLDKDNDTLKEMLKNGDGQELILSVYSSKTQIVREVKIIPNSSWGGQGLLGVSIRFCSFAGANENVWHILDVHPNSPADKAGLRSHTDYIIGSDSIMHESEDLFMLIEAHEGRPLKLYVYNVELDTCREVSITPDSAWPGEGSLGCGIGYGYLHRIPVKKISQNKDIPAPPVIKPAVINNVMASASQVPEIINPPVLTSQLPMIKQELPVCDTSSPAIEPEKTQELLSEINPSTSSPFMNNTNSQVPAFTSTDQQIPHFNSSISIPHFSPETMTFKNPSVPAFQVINSQFSPNQQSSTSDSMKPFVLTPQVTTLPSFSSQESITVSTSQEVFVTSVCSSQSSTTQELAYQSSIPFLPQSSDSQYHPTDIGSTATTRDEPSSKDLSNYFTVFQSQANSSNSPSTIPMFSVKNFPQISTLAQPLGNHFSATPISQSQPPQVQPENIYSDVSSQFQPVKPPHQLQHQPNIYPGMPLTTPISLPGMPPITVSATLPYSAIESLQIDQKKNILNNNS
>8023_0:000083_{"pub_og_id":"2525664at33208","og_name":"golgi_reassembly_stacking_protein_2_","level_taxid":33208,"organism_taxid":"8023_0","organism_name":"Oncorhynchus_nerka","pub_gene_id":"LOC115101869","description":"Golgi_reassembly-stacking_protein_2-like"}
MGGAQSIEIPGGGSEGYHVLRVQENSPGHLAGLEPFFDFIISISATRLNKDNDTLKDLLKVNVEKPIKMLVYSSKTLELRETTVTPSNMWGGQGLLGVSIRFCSFEGANENVWHVLEVEPNSPAALAGLRPLTDYIIGADTVMNESEDLFSLIETHEGKGLKLYVYNTDTDNCREVVITPNSEWGGEGSLGCGIGYGYLHRIPTQPFEEGKKISFPGQIPSEPVSPLKDGFTEVQLSAVSPQPAVPSAPTGLKQNLSDLSISSAPLTVPNALQTGVTTMPLLPSQVGPLLSTAPPILPATTLPGLMSLPGGLPPLPNLPNLNFTLPDFGTVSLPGIGGMPPAGFPPLAPLPPLNLSMLNSQLPLVPGVTLPPSEFTLPPVSANVKVSYEQRPALILDTKSSSASVVIDKLTETLLPTPVASFEPTEATSESS
>8023_0:000a87_{"pub_og_id":"2525664at33208","og_name":"golgi_reassembly_stacking_protein_2_","level_taxid":33208,"organism_taxid":"8023_0","organism_name":"Oncorhynchus_nerka","pub_gene_id":"LOC115108988","description":"Golgi_reassembly-stacking_protein_2-like_isoform_X1"}
MCMTGVGCCFNSEHTCKGHCTCVLAVKVQDNSPGHRAGLEPFFDFIISISDTRLNKDDDTFKDLLKVNVEKPIKMLVYSSKTIELREATVTPNNMWGGQGLLGVSIRFCNFEGANENVWHVLEVEPNSPAAMAGLRPHTDYVIGADTVINESEDLFSLIETHEGKGLKLYVYNTDTDNCRDVVIIPNFEWGGKGSLGCGIGYGYLHRIPTHTVEEGKNISVPGHIPSEPVSPLKDAFTEVQLSAVSSQSAVPSAPTGLEQNLFDLSVSSAPLTVPSALQTGVPTVPMLPSQVSHLLSTIPPVIPATTLPGLMSLPGGLPPLHKLANLNVTLPDLGTVSLPGIGGMPPAGFPPLAPLPPLNLSMLNSQLPLVPGVTPSDFTLPPSSASGNSQ
>8023_0:0048f3_{"pub_og_id":"2525664at33208","og_name":"golgi_reassembly_stacking_protein_2_","level_taxid":33208,"organism_taxid":"8023_0","organism_name":"Oncorhynchus_nerka","pub_gene_id":"LOC115102738","description":"Golgi_reassembly-stacking_protein_2-like_isoform_X1"}
MGGLQSVEIPGGGSEGYHVLRVQENSPGHRAGLEPFFDFIVSINNERLNKDNDTLKDLLKASVEKPVRMLVYSSKTLELRESTVIPSNLWGGQGLLGVSIRFCSFEGANENIWHVLEVEPNSPAALAGLRPHTDYIIGADTVMNESEDLFSLIETHEGKGLKLYVYNTDTDNCREVVITPNSAWGGEGSLGCGIGYGYLHRIPTRPFEEGKKICFPGPIPSGEPISPLKDGFTQVQLSAVTPPPVMPSVPTGLEDSLSGLSISSAPPTIPSEFQTGLPTVPLLPTSISPSLSPLNPASTTFNPATTLPGLMPIPGSFSLLPNLTNLNLGALPDLSAVSLAGFPPLVPLPPLNLPGLAPLHPMPTMLSQLPLLPPGVTSFPPVDLSSLTLPTVAPEKQTLPDATVPSTATESAVASGTSPTESQASTETTSS
>8023_0:006ed6_{"pub_og_id":"2525664at33208","og_name":"golgi_reassembly_stacking_protein_2_","level_taxid":33208,"organism_taxid":"8023_0","organism_name":"Oncorhynchus_nerka","pub_gene_id":"LOC115114793","description":"Golgi_reassembly-stacking_protein_1-like"}
MGLSQSTGASEGGTDGYHVHGVQENSPAEKAGLETFFDFILSLGDHRLNQENEMLKDLLKANVEKAVIMEVYSTKTMRLREVEVVPSNMWGGQGLLGASVRFCSYQGANENVWHVLDVDVNSPAALAGLQAHSDFIVGADQVLQDSEDFFSLIEAHEGKPLKLLIYNTDTNACREVVVTPNGAWGGEGSLGCGIGYGYLHRIPSMFPSLPEEDSTPEIHANGHQEVSLMVGQSGPRLGQGTEMTDQDNRLEQITLQKEDSPPPLPIQGIMDPGFSESEVAMMAPDPSEDMADRLDLSVSSIDMTGTSLAVHEEKDSNNISGIEELGDSELPETPPENWMETEHRESLIMPPESQDQASESAGSPDTVVEAPFAPPPVVESLAPLVDAEASLPDPDITSFSPSPPLDLLPQDQLLLQPQVSDILVGDSLTQDNVTLDGTPPEPMVEPDVISSLEQLSVEQDETAAAEHHHDDHECCHDHHHEHEVSNPEVEEE
>8023_0:008370_{"pub_og_id":"2525664at33208","og_name":"golgi_reassembly_stacking_protein_2_","level_taxid":33208,"organism_taxid":"8023_0","organism_name":"Oncorhynchus_nerka","pub_gene_id":"gorasp2","description":"Golgi_reassembly-stacking_protein_2-like_isoform_X1"}
MGGSQSVEIPGGGSEGYHVLRVQENSPGHRAGLEPFFDFIVSINNERLNKDNDTLKDLLKASVEKPVRMLVYSSKTLELRESTVTPSNLWGGQGLLGVSIRFCSFEGANENIWHVLEVEPNSPAALAGLRPHTDYIIGADTVMNESEDLFSLIETHEGKGLKLYVYNTDTDNCREVVITPNSSWGGEGSLGCGIGYGYLHRIPTRPFEEGKKISFPGQIPSGEPISALKDGFTEVQLSAVTPPPAVPSVPTGLEDSLSSLSINSAPPTIPSELQTGLPTVPLLPTSLSPLNPASTTFNPATTLPGLLPLPGGLPPFPNLPNLNLTALPDLSAVSLAGISGLLPPGTAGFPPLAPFPPLNLPGLAPLPPLPAMLSQLPLLPQGVTSLPPVDISSFTPLTLSTVTPAPEQQTLPGATVPASAATEPAVASATMESKAATKTSS
>8023_0:008c02_{"pub_og_id":"2525664at33208","og_name":"golgi_reassembly_stacking_protein_2_","level_taxid":33208,"organism_taxid":"8023_0","organism_name":"Oncorhynchus_nerka","pub_gene_id":"LOC115125356","description":"Golgi_reassembly-stacking_protein_1-like"}
MGISQSSIVPDGGTSGYHVHGIQDNSPAHHAGLEPFFDFILSIGNTRLNRENDLLKALLKANVEKAVRLEVWSNKALRVRELEVVPSNMWGGQGLLGASVRFCSFQGAHEKVWHVLDVESNSPAALAGLQAHQDFIVGADQVLQDSEDLFTLIESNEGKPLKLLVYNTGTDLCRELVVTPNGAWGGEGSLGCGIGYGYLHRIPSCPVNLNSHGALPLPDDNSRTREIPPGHHTEPGEGVLGPQQPIQVPSLHLPPPIQRIMDP
>482537_0:000d04_{"pub_og_id":"2525664at33208","og_name":"golgi_reassembly_stacking_protein_2_","level_taxid":33208,"organism_taxid":"482537_0","organism_name":"Galeopterus_variegatus","pub_gene_id":"GORASP2","description":"Golgi_reassembly-stacking_protein_2"}
MLIYSSKTLELRETSVTPSNMWGGQGLLGVSIRFCNFDGANENVWHVLEVESNSPAALAGLRPHSDYIIGADTVMNESEDLFSLIETHEAKPLKLYVYNTDTDNCREVIITPNSAWGGEGSLGCGIGYGYLHRIPTRPFEEGKKISLPGQMTGTPITPLKDGFTEVQLSSVNPPSLSPPGTTGIEQGLSGLSISPTPPAVSNVLTTGVPTVPLLPPQINQSLTPVPPMNPTTTLPSLMPLPAGLPNLPNLPNLNLPTPHIMPGVGLPELVNPGFPPLPSLPPRNLPGIAPLPVPSEFLPSFPLVPEGSSAASSGELLSSLPPTSHPPSDTVTTTAKADAASSLTVDVTPPTSKAPTTVEDRVSDSAPASEKPVSEATDANASESP
>482537_0:0038ca_{"pub_og_id":"2525664at33208","og_name":"golgi_reassembly_stacking_protein_2_","level_taxid":33208,"organism_taxid":"482537_0","organism_name":"Galeopterus_variegatus","pub_gene_id":"GORASP1","description":"Golgi_reassembly-stacking_protein_1_isoform_X1"}
MWGGALESALLPPQNKENDTLKALLKANVEKPVKLEVFNMKTMKVREVEVVPSNMWGGQGLLGASVRFCSFRRASEHVWHVLDVEPSSPAALAGLCPYTDYVVGSDQILQESEDFFTLIESHEGKPLKLMVYNSESDSCREVTVTPNAAWGGEGSLGCGIGYGYLHRIPTQPSSHHKKPPGAPPPGAPPPDVPPPGTPSPDAPLLGTPPPGPNPQDSPAPPGPEIGSRQSEYTEALLQAPGSSMEGQLPGPGSPSHSAPDLGGLPCSMEFPLQPPPPVQRVMDPGFLDVSGLSLLDSSNASVWSSLPSSTALTSTAVSPSGPEDVCSSNSSHERGGEATWSGSEFEVSFLDSPGAQAQLDHLPQLTLPDSLTSAASPEDGLSAELLEAQAEEEPASTESPDLGAEAEALASQAQMSIPE
>30213_0:001dbd_{"pub_og_id":"2525664at33208","og_name":"golgi_reassembly_stacking_protein_2_","level_taxid":33208,"organism_taxid":"30213_0","organism_name":"Vespula_pensylvanica","pub_gene_id":"122634070","description":"Golgi_reassembly-stacking_protein_2"}
MGSSHSVEIPGGGTEGYHVLRVQDDSPGQKAGLEAFFDFIVSIGNTRLDQDNHILKDLLKANVDKEVIITVYSSKTQSVRQTVIVPNMTWGGQGSLGVSVRFCSFEGANENVWHVLEVHPSSPAELAGLHPFTDYIIGADSVLHESEDLFTLIEAHESRPLKLYVYNMKDDSCREVTITPNNTWGGQGSLGCGIGYGYLHRIPIRNILENKPRNSSYMCNVTPTHTQVQTNPSATVTNIPPGFSIPSNYITNIDNTSKNETVVTSQATLHPNLSQINPVDAGATTTNSISDLSSNQPIITTSPSAEITNYKDSPNIPGMPTSPPISSFSMEENIPVGLTTTSHVVTMGSCNLPGVQTTASSLPFNVPQSQLVTTPISLPGMPPITVNATLPQNPSFYSSVLHKNQVPTTTTPSSPTSVTTQ
>219809_0:002679_{"pub_og_id":"2525664at33208","og_name":"golgi_reassembly_stacking_protein_2_","level_taxid":33208,"organism_taxid":"219809_0","organism_name":"Pseudomyrmex_gracilis","pub_gene_id":"LOC109861301","description":"Golgi_reassembly-stacking_protein_2"}
MGSSHSVEIPGGGTEGYHVLRVQEGSPGQQAGLEAFFDFIVAIGNTRLDQDNDTLKEILKAGVNKELTITVYSSKTQSVRRTKIIPSMTWGGQGLLGVSIRFCSFEGANENVWHVLEVHPSSPAELAGLQPFTDYIIGADSILHESEDLFILIEAHELRPLKLYVYNIEDDSCREVTITPNKTWGGEGSLGCGIGYGYLHRIPVRSIPEQKPSASSKNVMKTVMQTQATTTTTTIVTPATTTTEEINQPQGGNTQYRVSIPSNYTVPVADNSTSVLKREQETPLTQNISGPSMQTQTTTQVSFASGGYTPTSSVPHMFSNQPTVNFQPTLDTYQATPSIPGMPITSVLPPGVTNPYDTMSVTTSSGPINIPGQQSPLQDAVTINVVGQQREHNPTYSATVATGFNVSQPHVVTTPISLPGMPPITVSAALPQNAPFYSPVFQQQNQSPFSINTTTVAPTTLTTSAPMQ
>8036_0:00065a_{"pub_og_id":"2525664at33208","og_name":"golgi_reassembly_stacking_protein_2_","level_taxid":33208,"organism_taxid":"8036_0","organism_name":"Salvelinus_alpinus","pub_gene_id":"LOC111975008","description":"Golgi_reassembly-stacking_protein_2-like_isoform_X1"}
MGGAQSIEIPGGGSEGYHVLRVQENSPGHRAGLEPFFDFIISISDTRLNKDDDTLKDLLKVNVEKPIKMLVYSSKTIELREATVTPNNIWGGQGLLGVSIRFCSFEGANENVWHVLEVEPNSPAAMAGLRPHTDYIIGADTVMNESEDLFSLIETHEGKGLKLYVYNTDTDNCRDVVIIPNFEWGGEGSLGCGIGYGYLHRIPTHTFEEGKNISFPGHIPSVPVSPLKDGFTEVQLSAVSSQSAVPSAPTGLEQNLFDLSVSSAPLTVPSTLQTGMLGVPTVPMLPSQVSLLLSTIPPVIPATTLPGLMSLPGGLPPLYKLANLNVTLPDLGTVSLPGIGGMPPAGFPPLAPLPPHAQLPAASGPRGNSASI
>8036_0:0041b6_{"pub_og_id":"2525664at33208","og_name":"golgi_reassembly_stacking_protein_2_","level_taxid":33208,"organism_taxid":"8036_0","organism_name":"Salvelinus_alpinus","pub_gene_id":"LOC111979493","description":"Golgi_reassembly-stacking_protein_2_isoform_X1"}
MGGLQSVEIPGGGSEGYHVLRVQENSPGHRAGLEPFFDFIVSINNERLNKDNDTLKDLLKASVEKPVRMLVYSSKTLELRESTVIPSNLWGGQGLLGVSIRFCSFEGANENIWHVLEVEPNSPAALAGLRPHTDYIIGADTVMNESEDLFSLIETHEGKGLKLYVYNTDTDNCREVVITPNSAWGGEGSLGCGIGYGYLHRIPTRPFEEGKKISFPGPLPSGEPISPLKDGFTQVQLSAVTPPPAMPSVPTGLEDSLSGLSISSAPPTTPSEFQTGLPTVPLLPTSISPSLSPLNPASTTFNPATTLPGLMPLPGSFPLLPNLTNLNLGALPDLSAVSLAGFPPLAPFPPLNLPCVAPLPPMPAMLSQLPLLPPGVTSFPPVDLSSFTLPTVAPEKQTLPDATVPSTATESAVASETAPTESQASTETTSS
>8036_0:0060b4_{"pub_og_id":"2525664at33208","og_name":"golgi_reassembly_stacking_protein_2_","level_taxid":33208,"organism_taxid":"8036_0","organism_name":"Salvelinus_alpinus","pub_gene_id":"gorasp2","description":"Golgi_reassembly-stacking_protein_2"}
MGGSQSVEIPGGGSEGYHVLRVQENSPGHRAGLEPFFDFIVSINNERLNKDNDTLKDLLKASVEKPVRMLVYSSKTLELRESTVTPSNLWGGQGLLGVSIRFCSFEGANENIWHVLEVEPNSPAALAGLRPHTDYIIGADTVMNESEDLFSLIETHEGKGLKLYVYNTDTDNCREVVITPNSSWGGEGSLGCGIGYGYLHRIPTRPFEEGKKISFPGHIPSGEPISALKDGFTEVQLSAVTPPPAMPSVPTGLEDSLSSLSINSAPTIPSELQTGLPTVPLLPTSLSPLNPASTTFNPATTLPGLLPLPGGLPPFPNLPNLNLTALPDLSAVSLAGFPPLAPFPPLNLPSLAPLPPLPGHAVASFPLPCPKE
>8036_0:00675e_{"pub_og_id":"2525664at33208","og_name":"golgi_reassembly_stacking_protein_2_","level_taxid":33208,"organism_taxid":"8036_0","organism_name":"Salvelinus_alpinus","pub_gene_id":"LOC111959358","description":"Golgi_reassembly-stacking_protein_2_isoform_X1"}
MGGAQSIEIPGGGSEGYHVLRVQENSPGHLAGLEPFFDFIISISDTRLNKDNDTLKDLLKVNVEKPIKMLVYSSKTLELRETTVTPSNMWGGQGLLGVSIRFCSFEGANENVWHVLEVEPNSPAALAGLRPLTDYIIGADTVMNESEDLFSLIETHEGKGLKLYVYNTDTDNCREVVITPNSEWGGEGSLGCGIGYGYLHRIPTQPFEEGKKISFPGQIPSEPVSPLKDGFTEVQLSAVSPQPAVPSAPTGLKQNLSDLSISSAPLTVPNALHTGVPTMPLLPSQVGPLLSTVPPVLPATTLPGLMSLPGGLPPLPNLPNLNFTLPDFGTVSLPGIGGMPPAGFPPLPLPPLNLAMLNSQLPLVPGVTLPPSQFTLPPANVKVSYEQRPALIPDTKSSSAPVVIDKLTETLLPTPVASFEPTEATSESS
>8036_0:007a1c_{"pub_og_id":"2525664at33208","og_name":"golgi_reassembly_stacking_protein_2_","level_taxid":33208,"organism_taxid":"8036_0","organism_name":"Salvelinus_alpinus","pub_gene_id":"LOC112073459","description":"Golgi_reassembly-stacking_protein_1-like"}
MGLSQSTGASEGGTDGYHVHGVQENSPAEKAGLEPFFDFILSLGDHRLNQENDMLKDLLKTNVEKAVTMEVYSTKTMRLREVEVVPSNMWGGQGLLGASVRFCSYQGANENVWHVLDVDVNSPAALASLQAHSDFIVGADQVLQDSEDFFSLIETHEGKPLKLLIYNTETNACREVVVNTNRAGRRGEVKCVEPTWGLPSWGGEGSLGCGIGYGYLHRIPSMFPSLPEDDTPAIPANGYEEASLMVGQSSPRRGQGTEITDQDNRLEQITLQEEGSPLPPPIQGVMDPGFSESEVAMMAPDPSEDMADRLDLSVSSIDMTGTSLAVHEDVHEEKHSNNISGIEELGDSELPETPPENWMETEPRESLIMPTDSQDQASESAGSPDTVVEAPFAPLVDASLPDPDITSCPPLDLLPQDQLQPEPQADLLLQPQVSDIGDSLTQEDVALDGTPPEPMVEPDVISSLEQLSVEQSETAAAEHHHDDHECCHDHHHEHEVSNQEVEEE
>8036_0:00821a_{"pub_og_id":"2525664at33208","og_name":"golgi_reassembly_stacking_protein_2_","level_taxid":33208,"organism_taxid":"8036_0","organism_name":"Salvelinus_alpinus","pub_gene_id":"LOC112076471","description":"Golgi_reassembly-stacking_protein_1-like"}
MLVWEPFDFILSIGNTRLNRQNDLLKALLKANVEKAVRLGVWSTKALRVRELEVVPSNMWGGQGLLGASVRFCSFQGANEKVWHVLDVESNSPAALAGLQAHQDFIVGADQVLQDSEDLFTLIESSEGKPLKLLVYNTGTDLCRQLVVTPNGAWGGEGR
>143292_0:001d30_{"pub_og_id":"2525664at33208","og_name":"golgi_reassembly_stacking_protein_2_","level_taxid":33208,"organism_taxid":"143292_0","organism_name":"Manis_pentadactyla","pub_gene_id":"118928506","description":"Golgi_reassembly-stacking_protein_2_isoform_X1"}
MGSSQSVEIPGGGTEGYHVLRVQENSPGHRAGLEPFFDFIVSINGSRLNKDNDTLKDLLKANVEKPVKMLIYSSKTLELRETSVTPSNMWGGQGLLGVSIRFCSFDGANENVWHVLEVESNSPAALAGLRPHSDYIIGADTVMNESEDLFSLIETHEAKPLKLYVYNTDTDNCREVIITPNSAWGGEGSLGCGIGYGYLHRIPTRPFEEGKKISLPGQITGTPITPLKDGFTEVQLSSVNAPALSPPGSTEIEQGLSGLSISSTPPVVSNVLSTGVPTVPLLSPQVTQSLTSMSPMSPAPTLPGLMPLPAGLPNLPTLPNLNLPSPPVLPGVGLPELVTPGLPPLPPLPTRSLPGIASLPVPSEFLSSFPLVPEASSAAGSGELLSTLPPTGSPPAGPVTTATRADAASASTGEAHPPAPAAPTTAEDRGGEPTSASEKPVSAVTDANASESP
>143292_0:0021ad_{"pub_og_id":"2525664at33208","og_name":"golgi_reassembly_stacking_protein_2_","level_taxid":33208,"organism_taxid":"143292_0","organism_name":"Manis_pentadactyla","pub_gene_id":"118930425","description":"Golgi_reassembly-stacking_protein_1_isoform_X1"}
MGLGASAERPAGGAEGFHLYGVQENSPAQQAGLEPYFDFIITIGHSRLNKENDTLKALLKANVEKPVKLQVFSTKTMKVREVEVVPSNMWGGQGLLGASVRFCSFRRASEHVWRVLRTGSCMLPGRQLPCPPGPVARPGSALSQDVEPSSPASLAGLRPYTDYVVGSDQILQESEDFFSLIESHEGRLLKLMVYSSESDSCREVTVTPNAAWGGEGSLGCGIGYGYLHRIPTQPPSHHKKPPSASPPVPTAQESPALPCPETGSRQGDYVEAFLQAPGSPGEGQLPEPGSPGRGAPDFGGLPCGLETPLQPPPPVQRVMDPGFLDVSGISLLDSSNASVWPSLPSASELTSTAVSPSGPEDICSSSGSQRGGEATWSGSEFEVSFPDSPGAQAQSDHLPQLSLPDSLTSAVSPEDGLSAELLEAQAEEEPASTESPESPDLGAEVEGVAIQGQPSAPE
>143292_0:002200_{"pub_og_id":"2525664at33208","og_name":"golgi_reassembly_stacking_protein_2_","level_taxid":33208,"organism_taxid":"143292_0","organism_name":"Manis_pentadactyla","pub_gene_id":"118930436","description":"Golgi_reassembly-stacking_protein_1-like"}
MGLGASAERPAGGAKGFHLYGVQENSPAQQAGLEPYFDFIITIGHSRLNKENDTLKALLKANVEKPVKLQVFSTKTMKVREVEVVPSNMWGGQGLLGASVRFCSFRRASEHVWRVLDVEPSSPASLAGLRPYTDYVVGSDQILQESEDFFSLIECHKGRLLKLMVYSSESDSCWEVTVTPNAAWGGEGSLGCGIGYGYLHRIPTQPPSHKKPPRPNAFVIY
>83485_0:00112c_{"pub_og_id":"2525664at33208","og_name":"golgi_reassembly_stacking_protein_2_","level_taxid":33208,"organism_taxid":"83485_0","organism_name":"Linepithema_humile","pub_gene_id":"LOC105670586","description":"Golgi_reassembly-stacking_protein_2"}
MGSSHSVEIPGGGTEGYHVLRVQEGSPGQQAGLEAFFDFIVAIGSTRLDQDNDTLKELLKAGVNKELIITVYSSKTQSVRRTKIVPSVTWGGQGLLGVSIRFCSFEGANENVWHVLEVHPSSPAELAGLRPFTDYIIGADSILHESEDLFTLIEAHEARPLKLYVYNTKDDSCREVTITPNNTWGGEGSLGCGIGYGYLHRIPVRSVPEHKPVNSYANTTVVQTVMQTQPATTVSVTTTAEETKPIISAPPALPIQPSYTVAIDSSTKNVNNEQEGISTQNISGPSTQVQAASQVNFASTAGGYAPINTAPHMFSNQPTTNFTSGTYQVTPSIPGMPTIPLIPTTLSTNITNPYEAATAPLGSINFPGQQREQNPLHGVTAINVPGLQKEQNPIHGVTAINVPMQREQNPVHSATVATGFNVPQSHIVTTPISLPGLPPITVSASLPNPSFYPSVLPEQNQLPPGINTTTVAPTLPSSTTTQ
>8040_0:00324b_{"pub_og_id":"2525664at33208","og_name":"golgi_reassembly_stacking_protein_2_","level_taxid":33208,"organism_taxid":"8040_0","organism_name":"Salvelinus_namaycush","pub_gene_id":"120056121","description":"Golgi_reassembly-stacking_protein_2-like_isoform_X1"}
MGGSQSVEIPGGGSEGYHVLRVQENSPGHRAGLEPFFDFIVSINNERLNKDNDTLKDLLKASVEKPVRMLVYSSKTLELRESTVTPSNLWGGQGLLGVSIRFCSFEGANENIWHVLEVEPNSPAALAGLRPHTDYIIGADTVMNESEDLFSLIETHEGKGLKLYVYNTDTDNCREVVITPNSSWGGEGSLGCGIGYGYLHRIPTRPFEEGKKISFPGHIPSGEPISALKDGFTEVQLSAVTPPPAVPSVPTGLEDSLSSLSINSAPPTIPSELQTGLPTVPLLPTSLSPLNPASTTFNPATTLPGLLPLPGGLPPFPNLPNLNLTALPDLSAVSLAGFPPLAPFPPLNLPSLAPLPPLPAMLSQLPLLPQGVTSLPPVDVSSFTPLTLSTVTPAPEQQTLPGATVPASAATEPAVASETMESKAATKTLS
>8040_0:00331e_{"pub_og_id":"2525664at33208","og_name":"golgi_reassembly_stacking_protein_2_","level_taxid":33208,"organism_taxid":"8040_0","organism_name":"Salvelinus_namaycush","pub_gene_id":"120056181","description":"Golgi_reassembly-stacking_protein_1-like_isoform_X1"}
MGLSQSTGASEGGTDGYHVHGVQENSPAEKAGLEPFFDFILSLGDHRLNQENDMLKDLLKTNVEKAVIMEVYSTKTMRLREVEVVPSNMWGGQGLLGASVRFCSYQGANENVWHVLDVDVNSPAALASLQAHSDFIVGADQVLQDSEDFFSLIETHEGKPLKLLIYNTETNACREVVVTPNGAWGGEGSLGCGIGYGYLHRIPSMFPSLPEDDSTPAIPANGYEEVSLMVGQSGPRRGQGTEITDQDNRLEQITLQEEDSPLPPPIQGVMDPGFSESEVAMMAPDPSEDMADRLDLSVSSIDMTGTSLAVHEDVHEENHSNNISGIEELGDSELPETPPENWMETEPRESLIMPTDSQDQASESAGSPDTVVEAPFAPLVDASLPDPDITSCPPLDLLPQDQLQPEPQADLLLQPQVSDILGDSLTQEDVALDGTPPEPMVEPDVISSLEQLSVEQSETAAAKHHRDDHECCHDHHHEHEVSNQEVEEE
>8040_0:004c20_{"pub_og_id":"2525664at33208","og_name":"golgi_reassembly_stacking_protein_2_","level_taxid":33208,"organism_taxid":"8040_0","organism_name":"Salvelinus_namaycush","pub_gene_id":"120063829","description":"Golgi_reassembly-stacking_protein_2-like_isoform_X1"}
MGGAQSIEIPGGGSEGYHVLRVQENSPGHLAGLEPFFDFIISISDTRLNKDNDTLKDLLKVNVEKPIKMLVYSSKTLELRETTVTPSNMWGGQGLLGVSIRFCSFEGANENVWHVLEVEPNSPAALAGLRPLTDYIIGADTVMNESEDLFSLIETHEGKGLKLYVYNTDTDNCREVVITPNSEWGGEGSLGCGIGYGYLHRIPTQPFEEGKKISFPGQIPSEPVSPLKDGFTEVQLSAVSPQPAVPSAPTGLKQNLSDLSISSAPLTVPNALQTGVPTMPLLPSQVGPLLSTVPPVLPATTLPGLMSLPGGLPPLPNLPNLNFTLPDFGTVSLPGIGGMPPAGFPPLAPLPPLNLAMLNSQLPLVPGVTLPPSQFTLPPANVKVSYEQRPALIPDTKSSSAPVVIDKLTETLLPTPVASFEPTEATSESS
>8040_0:005cde_{"pub_og_id":"2525664at33208","og_name":"golgi_reassembly_stacking_protein_2_","level_taxid":33208,"organism_taxid":"8040_0","organism_name":"Salvelinus_namaycush","pub_gene_id":"120020180","description":"Golgi_reassembly-stacking_protein_2-like"}
MGGLQSVEIPGGGSEGYHVLRVQENSPGHRAGLEPFFDFIVSINNERLNKDNDTLKDLLKASVEKPVRMLVYSSKTLELRESTVIPSNLWGGQGLLGVSIRFCSFEGANENIWHVLEVEPNSPAALAGLRPHTDYIIGADTVMNESEDLFSLIETHEGKGLKLYVYNTDTDNCREVVITPNSAWGGEGSLGCGIGYGYLHRIPTRPFEEGKKISFPGPLPSGEPISPLKDGFTQVQLSAVTPPPAMHFVPTGLEDSLSGLSISSAPPTIPSEFQTGLPTVPLLPTSISPSLSPLNPAATTFNPATTLPGLMPLPGSFPLLPNLTNLNLGALPDLSAVSLAGFPPLAPFPPLNLPGVAPLPAMLSQLPLLPPGVTSFPPVDLSSFTLPTVAPEKQTLPDATVPSTATETAVASETAPTESQASTETTSS
>7048_0:0010d7_{"pub_og_id":"2525664at33208","og_name":"golgi_reassembly_stacking_protein_2_","level_taxid":33208,"organism_taxid":"7048_0","organism_name":"Sitophilus_oryzae","pub_gene_id":"LOC115877053","description":"LOC115877053"}
MGNSESVEIPGGGSDGFHVLRVQENSPGAKAGLIPFFDFIISINGVRLNKDDGTLKNILKNGVGKSLPVTIYSCKTQNVRSVTVEPSDSWGGQGLLGISIRFCSFEIAKDNVWHILEVHPNSPADLAGLKAFSDYIIGSESILQHSDDIYSLIESHNGRSLKLFVYNYDDDACREVTITPNSRWGGEGLVGCGIGYGYLHRIPVRAHPDQIAPTYVSQPNTSVPLFNSTLTNTGTNTASFNISPTKASESSNVILSSEKPGNSLTESSTMDKNIENIIQDTQKLNIIPSTAGQSPVLSSQNINSFLPNLQQPSVTSNIPPPVSLPEFNTTISNFQTSSLPNSNSIHIPPPSSVPQVVPTLPQVSMYNPANYPKMPSNPSSFSYSEATVPPPLTVPQVPATPQVPMYNPSNYPKLPSNPSSFTYSEAVVPQPVLSHQVSYPQAGLINVNYPQVSVPGVTTPNLQTHTSQLIYDPTIAARSAQQLLNRNADSFGNVSQNT
>13735_0:001583_{"pub_og_id":"2525664at33208","og_name":"golgi_reassembly_stacking_protein_2_","level_taxid":33208,"organism_taxid":"13735_0","organism_name":"Pelodiscus_sinensis","pub_gene_id":"GORASP2","description":"Golgi_reassembly-stacking_protein_2"}
MLVYSSKTLELRETSVTPSNMWGGQGLLGVSIRFCSFDGANENVWHVLEVESNSPAALAGLRPHSDYVIGADTVMNESEDLFSLIETHEGKPLKLYVYNTDTDNCREVIITPNSAWGGEGSLGCGIGYGYLHRIPTRPFEEGKKISLPGQLHSAPISPLKDGFTEVQLSSVIPQYTYSLCLSQNHFSSTPTPVSSVLSTGVPTVPLLPTAVNQSLSAVPPVNPASTLPGLISLPAGLPNLTSLNLPAPHIIPGAGLSEIIHPGLPPLPPLPPLNLSGITPLSMPPEFLAQFPLVTEASTPPTDLLPPFTQVGSLSVDPSTTVSVEQNSALTLDAAVPTSKAIPVDDRSNESATVNEKTSAVTAVHTSES
>13735_0:001ba2_{"pub_og_id":"2525664at33208","og_name":"golgi_reassembly_stacking_protein_2_","level_taxid":33208,"organism_taxid":"13735_0","organism_name":"Pelodiscus_sinensis","pub_gene_id":"GORASP1","description":"GORASP1"}
MLKDLLKANAEKAVKLEVYNIKTMKVREVEVIPSNMWGGQGLLGASVRFCSFQGASEHVWHVLDVEPASPAALAGLQPHTDYIVGSDQILQESEDFFSLIESHEGKPLKLMVYNTETDSCREVLVTPNGAWGGEGSLGCGIGYGYLHRIPTQPVIPMKKQEEIRSPSPLPSADSSPVPSTNGYIEAPLLAPNSQRDSSDEVMNLDESTDQGMNIYAMENARLPPPPPVQRVMDPGFLRASGVSFPETADLTKMPNLSSSTLFNMSATDSLSGTESLIPNNGITTYSEHAMASVPADLTTYAESLVKQPELDHLMPSLSPLPTFALPNDISSKATLRTDSDAQETALLEDSPPANPLKPGSDEKINELKEAIQD
>224129_0:0015fd_{"pub_og_id":"2525664at33208","og_name":"golgi_reassembly_stacking_protein_2_","level_taxid":33208,"organism_taxid":"224129_0","organism_name":"Agrilus_planipennis","pub_gene_id":"LOC108739817","description":"LOC108739817"}
MGNLESVEIPGGGTEGYHVLRVQENSPGSRAGLQAFFDFIISINGTRLDQDNETLKQVLRNGLGKQLPMTVYSSKTQNVRTVTIEPSESWGGQGLLGISIRFCSFEGANENVWHILEVHPSSPAELAGLRPFTDYIIGAESVLHENEDLFALIEAHEGRSLKLYVYNSVEDGCREVTITPHRGWGGEGSLGCGIGYGYLHRIPVRGNVPQRIYEPPTIKRPIQENTEKSKAKPFINPDQSNVSSAFVNTFKNPTVSSSTEMTIENPNFNSMTNFPNPQMNASLQNVTVTSTVLNASSPLPLSVSNASIPSFMSVPTPVSSSQVFQNVAPDTNTMQTPAGYFLPSSTPVDVNYPAFVNQNSMVIQPSPGTPLVSKDAPSLNISSVSHEGINQNLKHQQTPVVFDPTIAAQSAQSLLTNIATTTS
>8030_0:001743_{"pub_og_id":"2525664at33208","og_name":"golgi_reassembly_stacking_protein_2_","level_taxid":33208,"organism_taxid":"8030_0","organism_name":"Salmo_salar","pub_gene_id":"LOC106600060","description":"LOC106600060"}
MGGLQSAEIPGGGSEGYHVLRVQENSPGHRAGLEPFFDFIVSINNERLNKDNDTLKDLLKASVEKPVRMLVYSSKTLELRESTVIPSNLWGGQGLLGVSIRFCSFEGANENIWHVLEVEPNSPAALAGLRPHTDYIIGADTVMNESEDLFSLIETHEGKGLKLYVYNTDTDNCREVVITPNSAWGGEGSLGCGIGYGYLHRIPTRPFEEGKKIRFPGPLPSGEPISPLKDGFTQVQLAAVTPPPAMPSVPTGLEDSLSGLSISSAPPTIPSEFQTGLPTVPLLPTSISPSLSPLNPASTTFNPATTLPGLMPLPGSFPLLPNLTNLNLGALPDLSAVSLAGFPPLAPLPPLNLPGVTPFPPMPAMLSQLPLLPPGVTSFPPVDLSSFTLPTVAPEKQTLPDATVPSTATQSAVASETAPTESQASTETTSS
>8030_0:005b9c_{"pub_og_id":"2525664at33208","og_name":"golgi_reassembly_stacking_protein_2_","level_taxid":33208,"organism_taxid":"8030_0","organism_name":"Salmo_salar","pub_gene_id":"LOC106569506","description":"LOC106569506"}
MGGSQSVEIPGGGSEGYHVLRVQENSPGHRAGLEPFFDFIVSINNERLNKDNDTLKDLLKASVEKPVRMLVYSSKTLELRESTVTPSNLWGGQGLLGVSIRFCSFEGANENIWHVLEVEPNSPAALAGLRPHTDYIIGADTVMNESEDLFSLIETHEGKGLKLYVYNTDTDNCREVVITPNSSWGGEGSLGCGIGYGYLHRIPTRPFEEGKKISFPGHIPSGEPISALKDGFTEVQLSAVTPPPAVPSVPTGLEDSLSSLSINSAPPTIPSELQTGLPTVPLLPTSLSPLNPASTTFNPATTLPGLLPLPGGLPPFPNLPNLNLTALPDLSAVSLAGFPPLAPFPPLNLPGLAPLPPLPAMLSQLPLLPQGVTSLSPVDVSSFTPLTLSTVTPSPEQQTFPGATEPAVASETMESKAATETSS
>8030_0:005f1f_{"pub_og_id":"2525664at33208","og_name":"golgi_reassembly_stacking_protein_2_","level_taxid":33208,"organism_taxid":"8030_0","organism_name":"Salmo_salar","pub_gene_id":"LOC106569800","description":"LOC106569800"}
MGLSQSTGASEGGTDGYHVHGVQENSPAEKAGLEPFFDFILSLGDHRLNQENDVLKDLLKANVEKAVIMEVYSTKTMRLREVEVVPSNMWGGQGLLGASVRFCSYQGANENVWHVLDVDVNSPAALASLQAHSDFIVGADQVLQDSEDFFSLIEAHEGKPLKLLIYNTETNSCREVVVTPNGAWGGEGSLGCGIGYGYLHRIPSMFPSLPEDDSKPEIPANGYQEASLMVGQSGPRLGQGTERTDQDNRLEQITLQEEDSPLPPPIQGVMVPGFSESEVAMMAPDPSEDMADRLDLSVSSIDMTGTSLAVHEDVNEEKDSNDISGIEELGDGELPETPPENWMETEPRESLIMPTESQDQASESAGSPDTVVEAPFAPPPVVESLAPLVHAEASLPDPDITSFSPSPPLDLLPQDQLQPEPQADLRLQPQISDILVGDSLTQEDVPLDGTPPEPMVEPDVISSLEQLSVEQSETAAAEHHHDDHECCHDHHHEVSNQEVEEE
>8030_0:00872f_{"pub_og_id":"2525664at33208","og_name":"golgi_reassembly_stacking_protein_2_","level_taxid":33208,"organism_taxid":"8030_0","organism_name":"Salmo_salar","pub_gene_id":"gors2;GORS2","description":"gors2"}
MGGAQSIEIPGGGSEGYHVLRVQENSPGHLAGLEPFFDFIISISDTRLNKDNDTLKDLLKVNVEKCIKMLVYSSKTLELRETTVTPSNMWGGQGLLGVSIRFCSFEGANENVWHVLEVEPNSPAALAGLRPLTDYIIGADTVMNESEDLFSLIETHEGKGLKLYVYNTDTDNCREVVITPNSEWGGEGSLGCGIGYGYLHRIPTQPFEEGKKMSFPGQIPSEPVSPLKDGFTEVQLSAVSPQPAVPSAPTGLEQNLSDLSISSAPLTVPNALQTGVPTMPLLPSQVGPLLSTVPPILPATTLPGLMSLPGGLPPLPNLPNLNFTLPDFGTVSLPGIGGIPPAGFPPLAHLPPLTLSMLNSQLPLVPGVTLPPSEFTLPPVSANVKVSYEQRPALIPDTKSSSAPVVIDKLTETLLPTPVASFEPTEATSES
>8030_0:00940c_{"pub_og_id":"2525664at33208","og_name":"golgi_reassembly_stacking_protein_2_","level_taxid":33208,"organism_taxid":"8030_0","organism_name":"Salmo_salar","pub_gene_id":"LOC106586219","description":"LOC106586219"}
MGGAQSMDIPGGGSEGYHVLRVQENSPGHRAGLEPFFDFIISISDTRLNKDDDTLKDLLKVNVEKPIKMLVYSSKMIELREATVTPNNMWGGQGLLGVSIRFCSFEGANENVWHVLEVEPNSPAALAGLRPHTDYIIGADTVMNESGDLFSLIETHEGKELKLYVYNTDNCRDVVIIPNVEWGGEGSLGCGIGYGYLHRIPTHTFEEGKKISFPGHIPSEPVSPFKDGFTEVQLSAVSPQSAVPSAPTGLEQNLFDLSVSSAPLTVPSALQTGVPTVPLLPSQVSPLLSTVPPVIPATTLPGLMSLPGGLPPLHKLANLNVTLPDLGTVSLPGIGGMSPAGFPPLAPLPPLNLSMINSQLPLVPGVTLPPSEFILPPSSASGSLL
>116153_0:002fd7_{"pub_og_id":"2525664at33208","og_name":"golgi_reassembly_stacking_protein_2_","level_taxid":33208,"organism_taxid":"116153_0","organism_name":"Aethina_tumida","pub_gene_id":"LOC109605942","description":"LOW_QUALITY_PROTEIN:_Golgi_reassembly-stacking_protein_2"}
MGNSESVDIPGGGTDGYHVLRVQDNSPGSKAGLQAFFDFIVAINGTRLDRDDDTLKQILKNGIGKPLPLTIYSCKTQSVRSVTIEPSDSWGGQGLLGISIRFCSFEVAKENVWHILEVIPNSPADLAGLRAFSDYIIGADSILHEAEDLFNLLENHEGVSLKLYVYNSDDDSCREVSITPNAQWGEGSVGCGIGYGYLHRIPVRNPNANKPPPTTNIIPNIPSTVTPLITPTTVTVPNIPSTTFNAPSVLSTTEISSVAATLSEDVKSDVNNLIKSTSELTIQPSVPQTVPTTVIQDPIFSHPSYSRNHCKRPRRTTQFRAVHQHPTTHFNTPVLQCPTAKQRRPTSSNVPAANRRVPDRYLELRSLQLPPTDVHTSASQFRIAAASAAEFVVRTGRRAAGFDTGQHGTETPLIFDPTIAARSAQQLLSGNNPPS
>69319_0:002d0f_{"pub_og_id":"2525664at33208","og_name":"golgi_reassembly_stacking_protein_2_","level_taxid":33208,"organism_taxid":"69319_0","organism_name":"Microplitis_demolitor","pub_gene_id":"LOC103571620","description":"Golgi_reassembly-stacking_protein_2"}
MGSSQSLEVPGGGTEGYHVLRVQAGSPGYKAGLEAFFDFIVSIGNIRLDQDNDTLKDILKTNIDKELQLTVYNSKNQTVRQTTIVPSMTWGGHGLLGVSIRFCSFEGANENVWHVLEVHPSSPAELAGLRSFTDYIIGADSALHESEDLFTLIEAHEARPLKLYVYNTTDDSCREVTITPNSKWGGEGSLGCGIGYGYLHRIPVRNLFDNKMYPNSYQTTVKTPIAAQAQPVNYEPQVNNNPAVTAVPPGFAIPPNYMSTSSGIMQPADTTVVSSIATPTIPISTVPVPQTMPIDASAPPKFIDPAIAGASTTTNPAVNFFNQPNYSQNSSMYQNTPSIPGMPVAPPAQSFLVDTSIPDSSPSLQYSFNPPAMPQQTNIPTSNVPYLPQSQVVTTPISLPGMPPITVSASLPQTSNFFPMQDQNQMTNNTSVTIPTSATAQ
>77166_0:000eee_{"pub_og_id":"2525664at33208","og_name":"golgi_reassembly_stacking_protein_2_","level_taxid":33208,"organism_taxid":"77166_0","organism_name":"Dendroctonus_ponderosae","pub_gene_id":"109537603","description":"109537603"}
MGNSSSVELPGGGSEGYHVLRVQENSPGAKAGLQPFFDFIVVINGVRLDRDDGRLKNILHTNVGKTVPVTVYSCKTQTVREIQIVPDDSWGGQGLLGISIRFCSFEVAKDNVWHIMEVHPGSPAEAAGLRAFSDYVIGSDSILHESGDLFNLIENHNGSPLKLYVYNCEQDSCREVIITPNSQWGGAGLVGCGIGYGYLHRIPVRISTSEQSNPSVGSHPQPHTTTAVPIASIPSDNTQLSTAHFVGVSNVAPPTSLPPFMLTAAQTPVSSSVLSTSAGVQKPQISAIPSICAQAPGAVTSGLPSYPLAPPTIPSTGVTQVAYLPPATQISGITPEAQLPPQPVAYTFQPPPAVTMFGPTATTVSTIAHVSGPVTPGSFALPPASQQAVPPVPMYDPASFQQPQLAAQNVQNPLIYDPTIAAMSARQILSGNLETS
>77166_0:000f5f_{"pub_og_id":"2525664at33208","og_name":"golgi_reassembly_stacking_protein_2_","level_taxid":33208,"organism_taxid":"77166_0","organism_name":"Dendroctonus_ponderosae","pub_gene_id":"109537603","description":"109537603"}
MGNSSSVELPGGGSEGYHVLRVQENSPGAKAGLQPFFDFIVVINGVRLDRDDGRLKNILHTNVGKTVPVTVYSCKTQTVREIQIVPDDSWGGQGLLGISIRFCSFEVAKDNVWHIMEVHPGSPAEAAGLRAFSDYVIGSDSILHESGDLFNLIENHNGSPLKLYVYNCEQDSCREVIITPNSQWGGAGLVGCGIGYGYLHRIPVRISTSEQSNPSVGSHPQPHTTTAVPIASIPSDNTQLSTAHFVGVSNVAPPTSLPPFMLTAAQTPVSSSVLSTSAGVQKPQISAIPSICAQAPGAVTSGLPSYPLAPPTIPSTGVTQVAYLPPATQISGITPEAQLPPQPVAYTFQPPPAVTMFGPTATTVSTIAHVSGPVTPGSFALPPASQQAVPPVPMYDPASFQQPQLAAQNVQNPLIYDPTIAAMSARQILSGNLETS
>7446_0:002484_{"pub_og_id":"2525664at33208","og_name":"golgi_reassembly_stacking_protein_2_","level_taxid":33208,"organism_taxid":"7446_0","organism_name":"Vespa_mandarinia","pub_gene_id":"118450001","description":"Golgi_reassembly-stacking_protein_2-like"}
MGSSHSVEIPGGGTEGYHVLRVQDDSPGQKAGLEAFFDFIVSIGNTRLDQDSHILKDLLKANVDKEVTITVYSSKTQSVRQTVIVPNMTWGGQGFLGVSVRFCSFEGANENVWHVLEVHPSSPAELAGLHPFTDYIIGADSVLHESEDLFTLIEAHESRPLKLYVYNTMDDSCREVTITPNNTWGGEGSLGCGIGYGYLHRIPIRNIPENKPRTSSYMSNIKTTVPSQVQTSASATVTNIPPGFSIPSNYIPTTIDNTSKNETIITSQVTSYPNLSQINPVDAGATTINSTIHPSSNQPIVTTSPSAEITNYKDSPNIPGMPTTPPISSFSMEGNIPVGLTTTPHVITMQSYNLPGVQTTSSSLPFNVPQSQLVTTPISLPGMPPITVNATLPQNPSFYSSVLHQNQLPTTTPSSPTSLTTQ
>27675_0:000589_{"pub_og_id":"2525664at33208","og_name":"golgi_reassembly_stacking_protein_2_","level_taxid":33208,"organism_taxid":"27675_0","organism_name":"Choloepus_didactylus","pub_gene_id":"119542945","description":"Golgi_reassembly-stacking_protein_1_isoform_X1"}
MGLGASADRPAGGAEGFHLHGVQENSPAQQAGLEPYFDFIITIGHSRLNKENDVLKALLKANVEKPVKLEVFNMKTMKVREVEVVPSNMWGGQGLLGASVRFCSFRRASEHVWHVLDVEPSSPASLAGLCPYTDYVVGSDQILQESEDFFTLIESHEGRPLKLMVYNSESDSCREVTVTPNAAWGGEGSLGCGIGYGYLHRIPTQPSSHHKKPAGALPPGPIPQDSLASLGPETVSSQGDYMEALLQAPDSSMEEQLPEPRSPSQSVPDLGELPYSMESSLQPPPPVQRVMDPGFLDVSGISLLDSSNASVWPSRSPSTEMTSTAVSASGPEDACSSSGSHERGGEATWSGSEFEVSFLDSPGAQTQLDHLPQLTLPDSLTSAVSPEDGLSAELLEAQAEEDPTSTESLNFEVEVGELASQTLISAPEEHPGP
>27675_0:002f00_{"pub_og_id":"2525664at33208","og_name":"golgi_reassembly_stacking_protein_2_","level_taxid":33208,"organism_taxid":"27675_0","organism_name":"Choloepus_didactylus","pub_gene_id":"119544236","description":"Golgi_reassembly-stacking_protein_2"}
MGSSQRRRDPGRGALKANHVLRVQENSPGHRAGLEPFFDFIVSINGSRLNKDNDTLKDLLKANVEKPVKMLIYSSKTLELRETSVTPSNMWGGQGLLGVSIRFCSFDGANENVWHVLEVESNSPAALAGLRPHSDYIIGADTVMNESEDLFSLIETHEAKPLKLYVYNTDTDNCREVVITPNSAWGGEGSLGCGIGYGYLHRIPTRPFEEGKKISLPGQMTSTPITPLKDGFTEVQLSSVNPPSLSPPGSTGIEQSLSGLSISSTSPVVSNVLSTGVPAVPLLSPQVNQSLMSVPPMNPATTLPGLMPLQAGLSDLPPLPNLNLPAPHIMPGVSLQEIVNSGLPPLPSLPPQDLLPAIPPLPLPSKFLPPFPLVPEVSSAASSGELLSSLPPTGNPPSNPVTTTAKADAASSLTVDVMSPPAKAPTAAEDRVSESARASEKPLSAVTNANASESP
>8022_0:001422_{"pub_og_id":"2525664at33208","og_name":"golgi_reassembly_stacking_protein_2_","level_taxid":33208,"organism_taxid":"8022_0","organism_name":"Oncorhynchus_mykiss","pub_gene_id":"LOC110520099","description":"LOW_QUALITY_PROTEIN:_Golgi_reassembly-stacking_protein_2"}
MGGAQSIEIPGGGSEGYHVLRVQENSPGHRAGLEPFFDFIISVSDTRLNKDDDTFKDLLKVNVEKPIKMLVYSSKTIELREATVTPNNMWGGQGLLGVSIFCSFEGANENVWHVLEVEPNSPAAMAGLRPHTDYVIGADTVMNESEDLFSLIETHEGKGLKLYVYNTDTDNCRDVVIIPNFEWGGEGSLGCGIGYGYLHRIPTHTFEEGKNISFPGHIPSEPVSPLKDGFTEVQLSAVSSQSAVPSAPTGLEQNLFDLSVSSAPLTVPSALPTGVPTVPMLPSQVSHLLSTIPPVIPATTLSGLMSLPGGLPPLHKLANLNVTLPDLGTVSLPGIGGMPPAGFPPLAPLPPLNLSMLNSQLPLVPGVTPSEFTLPPSSASGNSQADTLILDATSSSRAPVVSDTLTETLLPTPVASSEHREAPVT
>8022_0:002e80_{"pub_og_id":"2525664at33208","og_name":"golgi_reassembly_stacking_protein_2_","level_taxid":33208,"organism_taxid":"8022_0","organism_name":"Oncorhynchus_mykiss","pub_gene_id":"gorasp2","description":"Golgi_reassembly-stacking_protein_2-like_isoform_X1"}
MGGSQSVEIPGGGSEGYHVLRVQENSPGHRAGLEPFFDFIVSINNERLNKDNDTLKDLLKASVEKPVRMLVYSSKTLELRESTVTPSNLWGGQGLLGVSIRFCSFEGANENIWHVLEVEPNSPAALAGLRPHTDYIIGADTVMNESEDLFSLIETHEGKGLKLYVYNTDTDNCREVVITPNSSWGGEGSLGCGIGYGYLHRIPTRPFEEGKKISFPGHIPSGEPISALKDGFTEVQLSAVTPPPAVPSVPTGLEDSLSSLSINSAPPTIPSELQTGLPTVPLLPTSLSPLNPASTTFNPATTLPGLLPLPGGLPPFPNLPNLNLTALPDLSAVSLAGISGLLPPGTAGFPPLAPFPPLNLPGLAPLPPLPAMLSQLPLLPQGVTSLPPVDISSFTPLTLSTVTPAPEQQTLPGATVPASAATEPAVASATIMESKAATKTSS
>8022_0:0031c2_{"pub_og_id":"2525664at33208","og_name":"golgi_reassembly_stacking_protein_2_","level_taxid":33208,"organism_taxid":"8022_0","organism_name":"Oncorhynchus_mykiss","pub_gene_id":"gorasp1a","description":"Golgi_reassembly-stacking_protein_1"}
MGLSQSTGASEGGTDGYHVHGVQENSPAEKAGLEPFFDFILSLGDHRLNQENDMLKDLLKANVEKAVIMEVYSTKTMRLREVEVVPSNMWGGQGLLGASVRFCSYQGANENVWHVLDVDVNSPAALASLQAHSDFIVGADQVLQDSEDFFSLIEAHEGKPLKLLIYNTETNACREVVVTPNGAWGGEGSLGCGIGYGYLHRIPSMVPSLPEDDSTPEIHANGHQEASLMVGQSGPRLGQGTEMTDQDNRLEQITLQKEDSPPPLPIQGIMDPGFSESEVAMMTPDPSEDMADRLDLSVSSIDMTGTSLAVHEEKDSNNISELGELPETPPENWMETEHRESLITESQDQASESAGSPDTVVEAPFAPPPDVESLAPLVDAEASLPDPDITSFSPSPPLDLLPQDQLLLQPQVSDILVGDSLTEDDVTLDGTPPEPMVEPDVISSLEQLSVEQSETAAAEHHHDDHECCHDHHHEHEVSNQEVEEE
>8022_0:0040a5_{"pub_og_id":"2525664at33208","og_name":"golgi_reassembly_stacking_protein_2_","level_taxid":33208,"organism_taxid":"8022_0","organism_name":"Oncorhynchus_mykiss","pub_gene_id":"LOC110536523","description":"Golgi_reassembly-stacking_protein_1"}
MGISQSSIVPDGGASGYHVHGIQENSPAHHAGLEPFFDFILSIGNTRLNRENDLLKALLKANVEKAVRLELWSTKALRVRELEVVPSNMWGGQGLLGASVRFCSFQGAHEKVWHVLDVESNSPAALAGLQAHQDFIVGADQVLQDSEDLFTLIESNEGKPLKLLVYNTGTDLCRELVVTPNGAWGGEGSLGCGIGYGYLHRIPSRPVNLNSHGALPLPTPDDNSRTREIPPGHHTEPGEGVLGPQQPIQVPSLHLPPPIQRIMDPDSSSISEALTPDLSEMVSSIDMGHMTKDVSMLANDGDVSCRQHHPNPQDLMSPPSGGAATGDLISHDVSEALSDTATSLDQGVDLNMTIHSHLANHSPQLKAEEEEEGERRH
>8022_0:007dd8_{"pub_og_id":"2525664at33208","og_name":"golgi_reassembly_stacking_protein_2_","level_taxid":33208,"organism_taxid":"8022_0","organism_name":"Oncorhynchus_mykiss","pub_gene_id":"LOC110501462","description":"Golgi_reassembly-stacking_protein_2"}
MGGAQSIEIPGGGSEGYHVLRVQENSPGHLAGLEPFFDFIISISDTRLNKDNDTLKDLLKVNVEKPIKMLVYSSKTLELRETTVTPSNMWGGQGLMGVSIRFCSFEGANENVWHVLEVEPNSPAALAGLRPLTDYIIGADTVMNESEDLFSLIETHEGKGLKLYVYNTDTDNCREVVITPNSEWGGEGSLGCGIGYGYLHRIPTQPFEEGKKISFPGQIPSEPVSPLKDGFTEVQLSAVSPQPAVPAAPTGLKQNLSDLSISSAPLTVPNALQTGVTTMPLLPSQVGPLLSTVPPILPATTLPPILPATTLPGLMSLPGGLPPLPNLPNLNFTLPDFGTVSLPGIGGMPPAGFPPLAPLPPLNLSMLNSQLPLVPGVTLPPSEFTLPPVSANVKVSYEQRPALIPDTKSSVVIDKLTETLLPTPVASFEPTEATSESS
>8022_0:008fa6_{"pub_og_id":"2525664at33208","og_name":"golgi_reassembly_stacking_protein_2_","level_taxid":33208,"organism_taxid":"8022_0","organism_name":"Oncorhynchus_mykiss","pub_gene_id":"LOC110508445","description":"Golgi_reassembly-stacking_protein_2_isoform_X1"}
MGGLQSVEIPGGGSEGYHVLRVQENSPGHRAGLEPFFDFIVSINNERLNKDNDTLKDLLKASVEKPVRMLVYSSKTLELRESTVIPSNLWGGQGLLGVSIRFCSFEGANENIWHVLEVEPNSPAALAGLRPHTDYIIGADTVMNESEDLFSLIETHEGKGLKLYVYNTDTDNCREVVITPNSAWGGEGSLGCGIGYGYLHRIPTRPFEEGKKICFPGPIPSGEPISPLKDGFTQVQLSAVTPPPAMPSVPTGLEDSLSGLSISSAPPTIPSEFQTGVPTVPLLPTSISPSLSPLNPASTTFNPATTLPGLMPLPGNFSLLPNLTNLNLGALSDLSAVSLAGINGLPPPGTAGFPPLAPLPPLNLPGLAPLPPMPAMLSQLPLLPPGVTSFPPVDLSSLTLPTVAPEKQTLPDATVPSIATESAVASETAPTESQGSTETTSS
>41895_0:00272c_{"pub_og_id":"2525664at33208","og_name":"golgi_reassembly_stacking_protein_2_","level_taxid":33208,"organism_taxid":"41895_0","organism_name":"Tribolium_madens","pub_gene_id":"123012850","description":"Golgi_reassembly-stacking_protein_2"}
MGNSTSVDIPGGGTEGYHVLRVQENSPGSKAGLEAFFDFIVAINGTRLDQDNDTLKQILKNGIGKQLPMTVFSSKTQSVRSVTIEPSDSWGGQGLLGVSIRFCSFEGANENVWHVLEVNPDSPADLAGLRSFTDYIIGADSVLHESEDLFALIESHEGRSLKLYVYNSIDDSCREITITPNSNWGGEGSLGCGIGYGYLHRIPVRGNPPAPTQATFKPPPATSFNPPPLTPVSAFNPPPVSSFNPPPPTPVSAFNPPPVSTVNPPTPIPVSTINPPTPVPSSLFNDQAPKMTESEPVLPTMVEMPSSFTIGGNYPIPPSTGGTYLVSSPQINQTATVDTIPGLPTYTGVATPFQPPTNLTTTPSLAAFSYPQVSLSQVPIQSQSHYPQVVMPPTTGVQNFPQTSQPLIFDPTIAARSAQQLLSGSNNSVS
>110193_0:001500_{"pub_og_id":"2525664at33208","og_name":"golgi_reassembly_stacking_protein_2_","level_taxid":33208,"organism_taxid":"110193_0","organism_name":"Nicrophorus_vespilloides","pub_gene_id":"LOC108560148","description":"Golgi_reassembly-stacking_protein_2"}
MGNSNSVDIPGGGTEGYHVLRVQENSPGSVAGLQSFFDFIVAINGTRLDQDNDTFKQILRNGIGKELPLTVYSSKSQSVRSVTIEPSETWGGIGLLGVSIRFCSFEGANENVWHILEVHPSSPAELAGLRSFNDYIIGAESALHENEDLFALVETHEGRSLKLYVYNSQEDTCREVTITPNAAWGGEGSIGCGIGYGYLHRIPIRDNIPEPNKTHVINSQLKDLQLDNLPKKIDLLPPPMNPNVNLENENRVNTVILPPSTGVEVERPSPITEPPSVTAPCVNAINNPLVPTQPINPIISNPPLNPVMSSPMIEPMTSIAPTINQEMIVPNEFVVQTPTTQSNVNDLCNQEILSNNNPPAAMQSIPNTAPFFSVPQVDNVHYSYPNFNQNNPITQPLQHQFTNVQPTYMTSPVNPMYTSASYPQNVPPTTFSNPLLYDPDIAARSAQQLLSGNAQYKPS
>38654_0:00179f_{"pub_og_id":"2525664at33208","og_name":"golgi_reassembly_stacking_protein_2_","level_taxid":33208,"organism_taxid":"38654_0","organism_name":"Alligator_sinensis","pub_gene_id":"GORASP1","description":"GORASP1"}
MVQENSPAQHAGLEPFFDFIIAIGHTRLNKENNMLKDLLKANAEKAVKLEVYNTKMMRVREVEVIPSNMWGGQGLLGASVRFCSFQGANEHVWHVLDVEPASPAALAGLLPHTDYIVGSDQILQESEDFFSLIESHEGKPLKLMVYNTETDSCREVVVTPNGAWGGEGSLGCGIGYGYLHRIPTQPALPKKKQESTPPSPLPSEDGAPVPSVPSTNGYMEAPLLAPNTQNDNFENIMNLEPSTDEEMSGFSRESSLSPPPPVQRVMDPGFLDMSGISFPEFTDLTKMPNTSPSVPFNLSAEDSLSENERLLMNSGTATYFEHVKMSVPEELATSLAGAVPQSEMDHLMPSVSPLPSFVLPNDITSTATLRTNSSAEETDLLSDSADSPSAPNQLDPESNEQAQEPKEAVTQDEH
>38654_0:0047a4_{"pub_og_id":"2525664at33208","og_name":"golgi_reassembly_stacking_protein_2_","level_taxid":33208,"organism_taxid":"38654_0","organism_name":"Alligator_sinensis","pub_gene_id":"GORASP2","description":"GORASP2"}
MLVYSSKTLELRETSVTPSNMWGGQGLLGVSIRFCSFDGANENVWHVLEVEPNSPAALAGLRPHSDYIIGADTVMNESEDLFSLIETHEAKPLKLYVYNTDTDNCREVVITPNSSWGGEGSLGCGIGYGYLHRIPTRPFEEGKKISLPGQLPSAPISPLKDGFTEVQLSSVNPPPTIPPGTVGLEQSLSGLSISSTPTTISTVLNTGVPTVPLLSPQVSQSIPSVPSVNPATSLPGLMPLPAGLPNLASLPNLNLSAPHIIPGAGLSDIIQPGLPPLSSMPPLNLSGITVPPELLPQFPLITDVSTPPTDLLSSITQAGSISVDPGTTVSTEQTSLFTLDTTTPTSKVTTADRLNESTTISEKTIGVTDVHASES
>63436_0:001cea_{"pub_og_id":"2525664at33208","og_name":"golgi_reassembly_stacking_protein_2_","level_taxid":33208,"organism_taxid":"63436_0","organism_name":"Leptopilina_heterotoma","pub_gene_id":"122504203","description":"Golgi_reassembly-stacking_protein_2"}
MGSSYSVEIPGGGTEGYHVLRVQDGSPGQKAGLEAFFDFIVAIGNTRLDQDNDTLKELLKNGIDKELQITVYSSKTQCIRETVIVPSVTWGGQGLLGVSIRFCSFEGANENVWHVLEVHPSSPAELAGLQSFTDYIIGADSILHESEDLFSLIEAHESRSLKLYVYNTDLDSCREVTIIPNNQWGGEGSLGCGIGYGYLHRIPIRSIPDTKPMNSYIANQANVVTTQVTNSIMPQVSNVGTTSVTIPTGFTIPTSLAPGPQVSHVPQAPVLSSEAQVAFQVAPPNPGVAPISSVLVDIPGSTNSTAHLFSPQTVLPNTEHTTYQSTPNIPGMPPTSPLPPLPFDITAMSNVSTLGSPTQIYNPIPTATVPSTLPYGVVPQSQIVTPISLPGMPPITVSAAMPQNPSFYQPVRQPEVPTSHSVPPTQ
>59861_0:000af3_{"pub_og_id":"2525664at33208","og_name":"golgi_reassembly_stacking_protein_2_","level_taxid":33208,"organism_taxid":"59861_0","organism_name":"Coregonus_clupeaformis","pub_gene_id":"121556094","description":"Golgi_reassembly-stacking_protein_2_isoform_X1"}
MGGAQSIEIPGGGSEGYHVLRVQENSPGHRAGLEPFFDFIISISDTRLNKDNDTLKDMLKVNVEKPIKMLVYSSKTLELRETTVTPSNMWGGQGLLGVSIRFCSFEGANENVWHVLEVEPNSPAALAGLRPHTDYIIGADTVMNESEDLFSLIETHEGKGLKLYVYNTDTDNCREVVITPNSEWGGEGSLGCGIGYGYLHRIPTQPFEEGKKISFPGQIPSEPVSPLKDGFTEVQLSAVSPQPAVPSAPTGLEQHLSDLSISSAPPTVPNTLQTGVLGVPTVPLLPSQVGPLLSTVPPILPATTLPGLMSLPGGLPPLPNLPNLNFTLPDFGTVSLPGIGGMPPAGFPPLAPLPPLNLSMLNSQLPLVPGVTLPPSEFTLPPVSASIKVSYEQRPALMLNAKSSSAPVVIDTLTETLLPTPVASFEPTEAAVTSESS
>59861_0:00317e_{"pub_og_id":"2525664at33208","og_name":"golgi_reassembly_stacking_protein_2_","level_taxid":33208,"organism_taxid":"59861_0","organism_name":"Coregonus_clupeaformis","pub_gene_id":"121581180","description":"Golgi_reassembly-stacking_protein_2"}
MGGLQSVEIPGGGSEGYHVLRVQENSPGHRAGLEPFFDFIVSINNERLNKDNDTLKDLLKASVEKPVRMLVYSSKTLELRESTVTPSNLWGGQGLLGVSIRFCSFEGANENIWHVLEVEPNSPAALAGLRPHTDYIIGADTVMNESEDLFSLIETHEGKGLKLYVYNTDTDNCREVVITPNSAWGGEGSLGCGIGYGYLHRIPTRPFEEGKKISFPDHIPSGEPISPLKDGFTQVQLSAVTPPPAVPSVPTGLEDSLSGLSISSAPPTIPSEFRTGLPTVPLLPTSISPSLSPLNPATTTFNPATTLPGLMPLPGSLSTLPNLTNLNLGALPGLSAVSLAGFPPLAPLPPLNLPGLAPLLPMPAMLPQLPLLPPGVTSFPPVDLSSLTLPTVTPAPEKQTLPDATSTTTVPSTAKGSNNITATELPPRAETAPTELQASTEMTTSS
>59861_0:004dcf_{"pub_og_id":"2525664at33208","og_name":"golgi_reassembly_stacking_protein_2_","level_taxid":33208,"organism_taxid":"59861_0","organism_name":"Coregonus_clupeaformis","pub_gene_id":"121535532","description":"Golgi_reassembly-stacking_protein_2"}
MGGSQSVEIPGGGSEGYHVLRVQENSPGHRAGLEPFFDFIVSINNERLNKDNDTLKDLLKASVEKPVRMLVYSSKTLELRESTVTPSNLWGGQGLLGVSIRFCSFEGANENIWHVLEVEPNSPAALAGLRPHTDYIIGADTVMNESEDLFSLIETHEGKGLKLYVYNTDTDNCREVVITPNSSWGGDGSLGCGIGYGYLHRIPTRPFEEGKKISFPGHIPSGEPISPLKDGFTEVQLSAVTPPPAVPSVPTGLEHSLSSLSINSTPPTTTSELQTGLPTVPLIPTSLSPLNPASTTFNPATTLPGLLPLPGGLPPFPNLPNLNLTALPDLSAVSLAGFPPLAPFPPLNLPGLAPLPPLPAMLSLPPVNVSSFTPLTLPTVTPTPEQQTLPDATAPSSATTEPAVASETTESKAATETSS
>59861_0:004e2a_{"pub_og_id":"2525664at33208","og_name":"golgi_reassembly_stacking_protein_2_","level_taxid":33208,"organism_taxid":"59861_0","organism_name":"Coregonus_clupeaformis","pub_gene_id":"121535390","description":"Golgi_reassembly-stacking_protein_1a"}
MGLSQSTGVSEGGTDGYHVHGVQENSPAEKAGLEPFFDFILSLGDHRLNQENDTLKDLLKANVEKAVTMEVYSTKTMKLREVEVVPSNMWGGQGLLGASVRFCSYQGANENVWHVLDVDVNSPAALASLQAHSDFIVGADQVLQDSEDFFSLIEAHEGKPLKLLIYNTETDACREVVVTPNGAWGGEGSLGCGIGYGYLHRIPTMFPSLPEDGTTPEIPTNGYEEASLMVGQSGPRLGQGAEITDRQNTLAQITLQEDDSPLPPPIQGVMDPGFSESEVAMMTPDPSEDMADRLDLSVSSIDMTGTSLAVHEDVHEEKDNDNLSGIEELGDSEIPEKPPENQMETEPQESLILPTGSQDLMSESAGSPDTVVEAPFAPPLADAEASLPDPDVTSFSPSPPQDQLQPEPLADLLLQPQVSDLLVGDSLTQEDVTLDGTTPEPMLEPDVIGSLEQLSVEQSETTAAEHHHDNHECCHDHHHEHEVSNQEVVEE
>59861_0:0053cf_{"pub_og_id":"2525664at33208","og_name":"golgi_reassembly_stacking_protein_2_","level_taxid":33208,"organism_taxid":"59861_0","organism_name":"Coregonus_clupeaformis","pub_gene_id":"121536259","description":"Golgi_reassembly-stacking_protein_2_isoform_X1"}
MGGAQSIEIPGGGSEGYHVLRVQDNSPGHRAGLEPFFDFIISISDTRLNKDDDTLKDLLKVNVEKPIKMLVYSNKTLELREATVTPSNMWGGQGLLGISIRFCSFEGANENVWHVLEVEPNSPAALAGLRPHTDYIIGGDTVMNEPEDLFSLIETHERKGLKLYVYNTDTDNCRDVVITPNSEWGGEGSLGCGIGYGYLHRIPTQTFEEGKKISFPGHIQSEPVSPLKDGFTEVQLSAVSPQPAVPSAPTGLEQNLFDLSVSSAPPTVPSALQTGVPTVPLLPSQVSPLLSTVPPVIPATMLAGLMSLPGGLPPLHKLANFNFTLPDLGTVSLPGGMPPAGFPPLAPLPLLNLSMLNSQLPLVPGVTLPPSEFTLPDTLILDATSFSSDTLTETLLPTPVASSKPREAPVT
>59861_0:0073f2_{"pub_og_id":"2525664at33208","og_name":"golgi_reassembly_stacking_protein_2_","level_taxid":33208,"organism_taxid":"59861_0","organism_name":"Coregonus_clupeaformis","pub_gene_id":"121549530","description":"Golgi_reassembly-stacking_protein_1"}
MGITQSSIVADGGTSGYHVHGIQENSPAHSAGLEPLFDFILSIGNTRLNRENDLLKDLLKANVEKAVRLEVWSTKARRVRELEVVPSNMWGGQGLLGASVRFCSFQGANENVWHVLDVESNSPAALAGLQAHQDFIVGADQVLQDSEDLFSLIKSSEGKPLKLLVYNTLTDLCRELVVTPNGAWGGEGR
>935657_0:000a3a_{"pub_og_id":"2525664at33208","og_name":"golgi_reassembly_stacking_protein_2_","level_taxid":33208,"organism_taxid":"935657_0","organism_name":"Colletes_gigas","pub_gene_id":"122395053","description":"Golgi_reassembly-stacking_protein_2"}
MGSSHSIEIPGGGTEGYHVLKVQDGSPGQKAGLEAFFDFIVAIGNTRLNQDNDMLKEFLKNGVDKKLSLTVYSSKTQSVRQTVVVPSLTWGGQGLLGVSIRFCSFEGSNENVWHVLEVHPSSPAEVAGLRPFTDYIIGANSVLHESEDLFNLIETHEARNLNLYVYNTEDDSCREVTIVPNQSWGGEGSLGCGIGYGYLHRIPIRNVQEHKPSNPYMSNVKPTVSTKATATNTTHKTGSNAVISVPPGFSIPPNYISPQESTTKSGLETTTMQNMYTPSVQTYSAPQLNPALVGGSTTTNSVPHVVPSLGTTNAMRGNNSSSHQNTMPDIPGMPTTPPLPTFSSNTTLLNEMAGNVESQKDFTTAQETISPGVQLNVPQSRVVTIPISLPGMPPITVSASLPQNTSFSTTSILQQSQITGIDTVPTSTVTSTQ
>59463_0:000509_{"pub_og_id":"2525664at33208","og_name":"golgi_reassembly_stacking_protein_2_","level_taxid":33208,"organism_taxid":"59463_0","organism_name":"Myotis_lucifugus","pub_gene_id":"GORASP2","description":"Golgi_reassembly-stacking_protein_2_isoform_X3"}
MGASQSVEIPGGGTEGYHVLRVQENSPGHRAGLEPFFDFIVSINGSRLNKDNDTLKDLLKANVEKPVKMLIYSSKTLELRETSVTPSNMWGGQGLLGVSIRFCSFDGANENVWHVLEVESNSPAARAGLRPHSDYIIGADTVMNESEDLFSLIETHETKPLKLYVYNTDTDNCREVIITPNSAWGGEGSLGCGIGYGYLHRIPTRPFEEGKKISLPGQMTGTPITPLKDGFTEVQLSSVNPPSLSPPGTTDIEQSLSGLSISSTAPAISNVLSTGVPTVPLLPPQVNQSLTSVPSMNPATTLPGKLPLTWGGPHLVNTNSYVTMTTLLVLGGCMICAVFVLGLPPLPSLSSRNLPGIAALPLPSEFLPSFPLVPEVSPAAGSAELLSSLPPTSSPPSDPVMTTARADAASALTLDVTLPTSKAPITVEDRVSESTLASQKPVSSVTDANASESP
>59463_0:002f32_{"pub_og_id":"2525664at33208","og_name":"golgi_reassembly_stacking_protein_2_","level_taxid":33208,"organism_taxid":"59463_0","organism_name":"Myotis_lucifugus","pub_gene_id":"GORASP1","description":"LOW_QUALITY_PROTEIN:_Golgi_reassembly-stacking_protein_1"}
MGLGSSTEQPAETSEGFHLHGDVEPSSPASLAGLCPYTDYVIGSDQLLQESEDFFTLIESHEGKPLKLMVYNSESDSCREVSVTPNAAWGGEGSLGCGIGYGYLHRIPIQPPSYHKKPPGALPPGTPSPGAPPSGNPPSGALPPGTPPPGAPPSGTPPPGALPPGTLPSGTPPPGALPPGTTPLDSPAPPGPEMGSRQGDYLEVRGEPLSTRGLLAEPGAPGTGPREPGDWPSAGRVLCQRAVPLPLGFLDVSGISLLDSSASVCPSLPSFPELTSTAVPAAGLEDVGSSSGSHERGGEATWSGSEFEVSFPDSPGAQAQQDHLPQLTLPDSLTSAASPEDGLSAELLEAQAEEEPASTASPGLRAEAEAASQAQLATPEQHPGQRQGP
>144034_0:001faa_{"pub_og_id":"2525664at33208","og_name":"golgi_reassembly_stacking_protein_2_","level_taxid":33208,"organism_taxid":"144034_0","organism_name":"Pogonomyrmex_barbatus","pub_gene_id":"LOC105429438","description":"LOC105429438"}
MGSSHSVEIPGGGTDGYHVLKVQEGSPGKQAGLEAFFDFIVAIGNTRLDQDNDTLKELLKAGVNKELTITVYSSKTQSVRRTKIIPSMTWGGQGLLGVSIRFCSFEGANENVWHVLEIHPSSPAELAGLRPFTDYIIGADSVLHESEDLFTLIEAHESRPLKLYVYNTKDDSCREVIITPNNAWGGEGSLGCGIGYGYLHRIPVNLYMNTPKTAMQTQPATTTTTTITVAEINPIVSTPSGLPIPPSYLAPADNSMKNSKNDQETVLTQSIPGPSIQTQPATQVNFTGAIDGYTPVSSVPHTFPNQTTTSFTPSTYPITPNIPGMPTITPLTMNVVNPYEVSTGLPGPISVPGQQREQNPIHGTTTINVPVLQREPVPSATTMATGFNMPQSHVVTTPISLPGMPPITVTASLPQDTPFYPSVLQQNQVPTDINTTTVAPTMTSPTSMQ
>613905_0:000f0a_{"pub_og_id":"2525664at33208","og_name":"golgi_reassembly_stacking_protein_2_","level_taxid":33208,"organism_taxid":"613905_0","organism_name":"Nylanderia_fulva","pub_gene_id":"LOC114930970","description":"Golgi_reassembly-stacking_protein_2"}
MGLSHSVEIPGGGTEGYHVLRVQEGSPGQQAGLEAVFDFIVAIGNTRLDQDNDTLKELLKAGVNKELTITVYSSKTQSVRRTKIVPSMTWGGQGLLGVSIRFCSFEGANENVWHVLEVHPSSPAELAGLQPFTDYIIGADSILHETEDLFTLIEAHESRPLKLYVYNIQDDSCREVTITPNNTWGGEGSLGCGIGYGYLHRIPIRSVPEHKPANSYANVKVATQTQVATATTTTTTVAEINPIINTPPGLSIPPNYTAPMDNSEHDVKNLKSEQEVSKLAENISGLNIQAQTTSHLNFTGAASSYTPASSAPHMFSNQPPINFTPGTYQATPSIPGMPTIPVLPTALPTSTNSYEATISSGPINVPRQQMEQNFVQGASVVNVPGLQREQNPVYNVTTGFNMPPQSNVVTTPISLPGMPPITVSASLPQNTSFYPSVQQQNQFSSDISTTSVASTLTSTSIQ
>30207_0:00252d_{"pub_og_id":"2525664at33208","og_name":"golgi_reassembly_stacking_protein_2_","level_taxid":33208,"organism_taxid":"30207_0","organism_name":"Polistes_fuscatus","pub_gene_id":"122523888","description":"Golgi_reassembly-stacking_protein_2"}
MGSSHSVEIPGGGTEGYHVLRVQDDSPGQKAGLEAFFDFIVSIGNNRLDQDNHLLKDLLKANVDKEVTITVYSSKTQSVRHTVIVPSMTWGGQGFLGVSVRFCSFEGANENVWHVLEVHPSSPAELAGLRPFTDYIIGADSVLHESEDLFTLIEAHESRPLKLYVYNTKDDSCREVTITPNNTWGGEGSLGCGIGYGYLHRIPIRNIPETKPRNSSYYTTSNVKTTVPNQMQTSTTTTVTSIPPGFSIPSNYITTVDNTSKNETVVTSQAILHPNLSQINPADAGATTTNTTIHPSSNQPIATTSSSTDISHYKDSPNIPGMPTSPPISSYSMEGNVPIGLTTTPHAITMQSYNLPGAPNTISSLPFNVKESQLVTTPISLPGMPPITVNATLPQNPSFYSSVLHQNPLPTTTPSSPTSVTTQ
>225400_0:00265b_{"pub_og_id":"2525664at33208","og_name":"golgi_reassembly_stacking_protein_2_","level_taxid":33208,"organism_taxid":"225400_0","organism_name":"Myotis_davidii","pub_gene_id":"GORASP2","description":"Golgi_reassembly-stacking_protein_2"}
MLIYSSKTLELRETSVTPSNMWGGQGLLGVSIRFCSFDGANENVWHVLEVESNSPAARAGLRPHSDYIIGADTVMNESEDLFSLIETHETKPLKLYVYNTDTDNCREVIITPNSAWGGEGSLGCGIGYGYLHRIPTRPFEEGKKISLPGQMTGTPITPLKDGFTEVQLSSVNPPSLSPPGTTEIEQSLSGLSISSTAPAISNVLSTGVPTVPLLPPQVNQSLTSVPSMNPATTLPGLMPLPPGLPNLPALPNLNLPTPHVMPSVSLPELVNPGLPPLPSLSSRNLPGIAALPLPSEFLPSFPLVPEVSSAAGSAELLSSLPPTSSPPSDPVMTTARADAASALTLDVTLPTSKAPITVEDRVSESALASQKPVSSVTDTNASESP
>225400_0:00323e_{"pub_og_id":"2525664at33208","og_name":"golgi_reassembly_stacking_protein_2_","level_taxid":33208,"organism_taxid":"225400_0","organism_name":"Myotis_davidii","pub_gene_id":"GORASP1","description":"Golgi_reassembly-stacking_protein_1_isoform_X1"}
MKTMRVREVEVVPSNMWGGPGLLGASVRFCSFHRASEHVWHVLDVEPSSPASLAGLCPYTDYVIGSDQLLQESEDFFTLIESHEGKPLKLMVYNSESDSCREVSVTPNAAWGGEGSLGCGIGYGYLHRIPIQPPSYHKKPPGALPPGTSPPGTPLPGALPPGTPSPGGPPSGNLPSGALPPGTPPPGAPPSGTSPPGALPPGTTPLDSPAPPGPEMGSRQGDYLEALLQAPGSAIEGLLPEPGPLSSGVRDLGELPRPMETPLQPPPPVQRVMDPGFLDVSGISHLDSSASVWPNLPSFPELTSTTVPAAGLEDVGSSSGSHERGGEATWSGSEFEVSFLDSPGAQAQQDHLPQLTLPDSLTSAASPEDGLSAELLEAQAEEEPASTASPGLRAEAEAASQAQLATPEQHPGQRQGP
>494514_0:00334e_{"pub_og_id":"2525664at33208","og_name":"golgi_reassembly_stacking_protein_2_","level_taxid":33208,"organism_taxid":"494514_0","organism_name":"Vulpes_lagopus","pub_gene_id":"121471463","description":"Golgi_reassembly-stacking_protein_2"}
MGSSQSVEIPGGGTEGYHVLRVQENSPGHRAGLEPFFDFIVSINGSRLNKDNDTLKDLLKANVEKPVKMLIYSSKTLELRETSVTPSNMWGGQGLLGVSIRFCSFDGANENVWHVLEVESNSPAALAGLRPHSDYIIGADTVMNESEDLFSLIETHEAKPLKLYVYNTDTDNCREVIITPNSAWGGEGSLGCGIGYGYLHRIPTRPFEEGKKISLPGQMTGTPIAPLKDGFTEVQLSSVNPPSLSPPGTTEIEQGLSGLSISSAPPAVSNVLSTGVPTVPLLPPQVNQSLTSVPPMNPATTLPGLMPLPTGLPNLPALPNLNLPTPHVMPGVSLPELVNPGLPPLPSLPPRNLSGMAPLPMPSEFLPSFPLVPEVSSAASSGELLPSLPPTGSPPSDPVTTTARADAASAPAPTPTPAGDATPPTHKAPGAVEDRVCESTPTSEKPVSAVTDASASESP
>494514_0:004596_{"pub_og_id":"2525664at33208","og_name":"golgi_reassembly_stacking_protein_2_","level_taxid":33208,"organism_taxid":"494514_0","organism_name":"Vulpes_lagopus","pub_gene_id":"121478646","description":"Golgi_reassembly-stacking_protein_1"}
MGLGASAEQSPGGAEGFHLHGVQENSPAQQAGLEPYFDFIVTIGHSRLNKENDTLKALLKANVEKPVKLEVFNMKTMKLREVEVVPSNMWGGQGLLGASVRFCSFRRASEHVWHVLDVEPSSPASLAGLRPYTDYVVGSDQILQESEDFFTLIESHEGKPLKLMVYNSESDSCREVTVTPNAAWGGEGSLGCGIGYGYLHRIPTQPSSHHKKPPGTPPPDVLPPDIPPARPTPQDSPAPPGPERGSGQGDYMEALLQAPGSSMEGQLSEPGSPSLGAPDLGGLPCPMETLQPPPPVQRVMDPGFLDVSGISLLDSSNASVWPSLPSSTELISTALSASGPEDVSSSGSHERGGEATWSGSEFEVSFPDSPGIQAQPDHLPQLTLPDSLTFAASPEDGLSAELLEAQAEEEPASTESPDFGAEAKGAASQAQLSTPE
>9798_0:0026fb_{"pub_og_id":"2525664at33208","og_name":"golgi_reassembly_stacking_protein_2_","level_taxid":33208,"organism_taxid":"9798_0","organism_name":"Equus_przewalskii","pub_gene_id":"GORASP1","description":"Golgi_reassembly-stacking_protein_1_isoform_X1"}
MAICDLPRTVHASVQENSPAQQAGLEPYFDFIITIGHSRLNKENDTLKALLKANVEKPVKLEVFSMKTMKVREVEVVPSNMWGGQGLLGASVRFCSFRRASEHVWHVLDVEPSSPAFLAGLRPYTDYVVGSDQILQESEDFFTLIESHEGKPLKLMVYNSESDSCREVTVTPNAAWGGEGSLGCGIGYGYLHRIPTQPPSHHKKPPGAPPPATPPPGAPPPGPTPQDTPAPPSPDMGSRQSDYMEALLQAPDSSMERRLPELGLLSHGAPDLGDLPRSLEIPLQPPPPVQRVMDPGFLDVSGISLLDSSNASVWPSLPSSTELTSTAVSASGTEDVCSSSGSHERGGEATWSGSEFEVSFPDSPGAQAQPDHLPQLTLPDSLTCASSPEDGLSAELLEAQAEEEPASTEHPDSEVEAEGAASEGQLSTPE
>9798_0:003d9b_{"pub_og_id":"2525664at33208","og_name":"golgi_reassembly_stacking_protein_2_","level_taxid":33208,"organism_taxid":"9798_0","organism_name":"Equus_przewalskii","pub_gene_id":"GORASP2","description":"Golgi_reassembly-stacking_protein_2"}
MILIFQTPASGFLLIISSTFRCPFLSIPLSIFTFERYPPFKVQENSPGHRAGLEPFFDFIVSINGSRLNKDNDTLKDLLKANVEKPVKMLIYSSKTLELRETSVTPSNMWGGQGLLGVSIRFCSFDGANENVWHVLEVESNSPAALAGLRPHSDYIIGADTVMNESEDLFSLIETHEAKPLKLYVYNTDTDNCREVIITPNSAWGGEGSLGCGIGYGYLHRIPTRPFEEGKKISLPGQMSGPSITPLKDGFTEVQLSSVNPPSLSPPGTTEIEQGLSGLSINSTPPAVSNVLSTGVPTVPLLPPQVNQSLISMPPLNPATTLPGLMPLPAGLPNLPGLPNLNLPAPHVMPGVGLPELVSPGLPPLSSLPPRNISGTAPLPMPSEFLPSFPLVPEVSSTAGSGELLSSLPPTSSPPSNPVTTTARADTASALTVDVTPPIPKASTTVEDRVCESAPANEKPVSAVTDANASESP
>1825980_0:000cd4_{"pub_og_id":"2525664at33208","og_name":"golgi_reassembly_stacking_protein_2_","level_taxid":33208,"organism_taxid":"1825980_0","organism_name":"Gopherus_evgoodei","pub_gene_id":"GORASP1","description":"Golgi_reassembly-stacking_protein_1"}
MGLGSSSEIPDGGAEGFHVHGVQENSPAQQAGLEPFFDFIITIGHTRLNKENTMLKDLLKANAEKAVKLEVYNIKSMKVREVEVIPSNMWGGQGLLGASVRFCTFQGANEHVWHVLDVEPASPAALAGLQPHTDYIVGSDQILQESEDFFSLIESHEGKPLKLMVYNTETDSCRELFVTPNGAWGGEGSLGCGIGYGYLHRIPTQPVMPKKQQEEVKPPSPLPLQDRSPVPSTNGYVEAPLLAPNSQRDSSEEVMNLDESTGQEMNMYSMENALHPPPPPPVQRVMDPGFLDESGVSFPEIVDLTKRLNLPSSAPFNMSAAESLAGTESLIPNDGTTTYSEHAMASVPADLTMYAEGSVTQSPLDHLMPSLSPLPSFALPNDISSKATVRTDSDAPEIELFEALPSTNSLKLDSDEKTHELEEAVQD
>1825980_0:003192_{"pub_og_id":"2525664at33208","og_name":"golgi_reassembly_stacking_protein_2_","level_taxid":33208,"organism_taxid":"1825980_0","organism_name":"Gopherus_evgoodei","pub_gene_id":"GORASP2","description":"Golgi_reassembly-stacking_protein_2_isoform_X1"}
MGASQSVDIPGGGTEGYHVLRVQENSPGHRAGLEPFFDFIVSINGSRLNKDNDTLKDLLKANVEKPVKMQVYSSKTLELRETSVTPSNMWGGQGLLGVSIRFCSFDGANENVWHVLEVESNSPAALAGLRPHSDYVIGADTVMNESEDLFSLIETHEGKPLKLYVYNTDTDNCREVIITPNSAWGGEGSLGCGIGYGYLHRIPTRPFEEGKKISLPGQLHSAPISPLKDGFTEVQLSSVNPPSTLPPGTTGIEQSLSGLSISSTPTTVSSVLSTGVPTVPLLPPQMNQSLSSVPPVNPATTLPGLMSLPTGLPTLTSLSSLNLPAPPIIPGAGLSDIIHPGLPPLPSLPPLNLSGITPLSMPPEFLAQFPLVTEVSTPPADLLSHSTAVSVEQTSALTLDTAIPTSKATPVDDRSNESTTVNEKTSTVSAVHTSESS
>37032_0:000d7e_{"pub_og_id":"2525664at33208","og_name":"golgi_reassembly_stacking_protein_2_","level_taxid":33208,"organism_taxid":"37032_0","organism_name":"Suricata_suricatta","pub_gene_id":"GORASP2","description":"Golgi_reassembly-stacking_protein_2_isoform_X1"}
MGSSQSVEIPGGGTEGYHVLRVQENSPGHRAGLEPFFDFIVSINGSRLNKDNDTLKDLLKANVEKPVKMLIYSSKTLELRETSVTPSNMWGGQGLLGVSIRFCSFDGANENVWHVLEVESNSPAALAGLRPHSDYIIGADTVMNESEDLFSLIETHEAKPLKLYVYNTDTDNCREVIITPNSAWGGEGSLGCGIGYGYLHRIPTRPFEEGKKISLPGQMTGTPVTPLKDGFTEVQLSSVNPPSLSPPGTTEIEQGLSGLSISSTPPAVSNVLSTENSHHFTCWLVYLFGVPTVPLLPPQVNQSLTSVPPMNPTTTLPGLMPLPAGLPTLPALPNLNLPTPHVMPGVSLPELVNAGLPPLPSLPPRNLPGIAPLPMPSEFLPSFPLVPEVSSAAGSGELLSSLAPTGSPPSNPVTTTAKADAASAPTVDVTSPSPKAPSTVEDRVCEPSPAGEKPVSAVTDASASESP
>37032_0:0012b5_{"pub_og_id":"2525664at33208","og_name":"golgi_reassembly_stacking_protein_2_","level_taxid":33208,"organism_taxid":"37032_0","organism_name":"Suricata_suricatta","pub_gene_id":"GORASP1","description":"GORASP1"}
MVSALGAAPSGESPGGVVTVAAAWGQVQENSPAQQAGLEPYFDFIITIGHSRLNKENDTLKALLKANVEKPVKLEVFNMKTMKVREVEVVPSNMWGGQGLLGASVRFCSFRRASEHVWHVLEVEPSSPASLAGLCPYTDYVVGSDQILQESEDFFTLIESHEGKPLKLLVYNWEWDSCREVTVTPNAAWGGEGSLGCGIGYGYLHRIPTQPSSQHRKPAGAPPAGPTPPGSPAPPGPEPGPRHGDYTEALLQAPGSALEEQLSEPGSPSWAAPDGGGLGRPTEAPLQPPPPVRRVMDPGFLDMSGISLLDSSKASVWPGPPSSTELTSAAVAASGPEDVCSSSSSHERGGEATWSGSEFEVSFPDSPGPQAQPDLLPQLTLPDSLTSAASPEDGLSAELLEAQAEDEPASTESPDPGAEADGAAGQAQLSTPE
>143948_0:000888_{"pub_og_id":"2525664at33208","og_name":"golgi_reassembly_stacking_protein_2_","level_taxid":33208,"organism_taxid":"143948_0","organism_name":"Diuraphis_noxia","pub_gene_id":"LOC107174035","description":"Golgi_reassembly-stacking_protein_2"}
MGSANSTPIPGGGTEGYHVLKVQDNSPGQAAGLEAFFDFILAINNTRLDKDNDTLKEMLKNGDGNEITLSVYSSKTQTVREVKIIPNSNWGGQGLLGVSIRFCSFAGANENVWHILDVHPNSPADKAGLRSHTDYIIGSDSIMHESEDLFMLIEAHEGRPLKLYVYNVELDTCREVSITPDTAWPGEGSLGCGIGYGYLHRIPVRQVYQNKDIPAPPVIKPAVVNNVMASASQVPQVINPPVLTPQPPIVSDLPAPVNISNVEAETSNEQPPSNESIQTTSTPFFNDTKSETPASISADQQISYSNNSVPLSNFPPQITQHQNPSIPTFQVLNAQYSPQQLSSTSDTIKPYVLTPQVTRLPSFTSQESITISTTQEQSITPMSLSQTATTQELNNHSSNVFPPQTSYSQYHPTDIGGTTTVADVPSSKDISNYFTQFQTQVSQSNSSSTIPMFSVKNFPQMSPLAQPLGNNYSKMSDSQSQIIPPQPQPGINYSDESSQFQPLQSSQYLPNVYSGMPLTTPISLPGMPPITVSATLPYSAIESLQIDQKKNILNNNS
>300111_0:002b3f_{"pub_og_id":"2525664at33208","og_name":"golgi_reassembly_stacking_protein_2_","level_taxid":33208,"organism_taxid":"300111_0","organism_name":"Temnothorax_curvispinosus","pub_gene_id":"LOC112462934","description":"LOC112462934"}
MGSSHSVEIPGGGTEGYHVLRVQEGSPGQQAGLEAFFDFIVAIGNTRLDQDNDTLKELLKVGVNKELTITVYSSKTQSVRRTKIVPSMTWGGQGLLGVSIRFCSFEGANENVWHVLEVHPSSPAELAGLRPFTDYIIGADSILHESEDLFTLIEAHESRPLKLYVYNTTDDTCREVTITPNNTWGGEGSLGCGIGYGYLHRIPVRSVLEQKPANSYVNTPKTAMQTQPVTATTATVTVAEINPIVSTQSGVSVPPSYTTSMDSSMKNLKSEQETIPAQNIPGPSTQTQPANQVNFTGAVGGYTPVSSVSHMFPNQPTTSFTPSFTPSKYQPDLRISLRGC
>29144_0:001357_{"pub_og_id":"2525664at33208","og_name":"golgi_reassembly_stacking_protein_2_","level_taxid":33208,"organism_taxid":"29144_0","organism_name":"Chanos_chanos","pub_gene_id":"gorasp1","description":"gorasp1"}
MGLTQSFVAPEGGTGGYHVHGVQENSPAEKAGLEPFFDFILSIGHTRLNKENDTLKDLLKANVEKPVKLEVYSSKAMKIRELEVIPSNMWGGQGLLGASVRFCSYQGANESVWHVLDVEPNSPAALAGLQAHHDFIIGADQILQDSEDFFSLIEAHEGKPLKLLVYNTQTDVCREVVVTPNGAWGGEGSLGCGIGYGYLHRIPSRPPKVNTSVNSPTPLESTENTTEQMSLTDNTELSSNSALDKSGQSEVSLYVRETPGHDSERLPAPPTLGQREKDLGLSDLSETSVTDLSETTDRLDSVSSIDMTNTSLVVDDGGVFSSENRSSADSGDSTVMITLSDIQREESGIHEAEMGFPHSHNAPTDDSLTSEVIPPNLGAVSSEHTTYTEVPNSDTSAGEQSTAMERTSP
>29144_0:002704_{"pub_og_id":"2525664at33208","og_name":"golgi_reassembly_stacking_protein_2_","level_taxid":33208,"organism_taxid":"29144_0","organism_name":"Chanos_chanos","pub_gene_id":"LOC115812896","description":"LOC115812896"}
MGLSQSSSAPEGGTDGYHVHGIQENSPAQKAGLEPFFDFIISIGNNRLNQENDMLKDLLKANVEKPVKMEVYSTKTMRIRELQVVPSNMWGGQGLLGASVRFCSFQGANENVWHVLDVEANSPAALAGLQAHNDYIVGADQVLQDSEDFFSLIEAHEGKPLKLLVYSTETDVCREVVVTPNGAWGGEGSLGCGIGYGYLHRIPAQPEGPKSGQISSQSSPEQETPSPELPTNGYTEVSLMAASGQAEKNEEVRDLDFDAPLPPPVQRVMDPGFSDQSEVGMMNSEVSDMAERLELSVSSIDMTNTSLAVQEEKDSDISGVEELGESNVSLSAEDHPTNDAQQPNTEPAPAIDLLSSPPAELQPSPADSPELSSPPQDLSVPPFDLSSLDPSIPPVDIQSLINSSLQPLDCSLPPVDISSLLIDTSALPIEPLALRTEPSIPPTDLSPLLSEASTDNNVNQGSIDESHAMISSSQASMETVPCEHDSFTSNNDEVSGESKDIDTVFQ
>29144_0:003ae9_{"pub_og_id":"2525664at33208","og_name":"golgi_reassembly_stacking_protein_2_","level_taxid":33208,"organism_taxid":"29144_0","organism_name":"Chanos_chanos","pub_gene_id":"gorasp2","description":"gorasp2"}
MGGSQSVEIPGGGSEGYHVLRVQENSPGHRAGLEPFFDFIVSINNTRLNKDNDTLKDLLKANVEKPVKMLVYSSKTLELRETTVTPSNMWGGQGLLGVSIRFCSFEGANENVWHVLEVEPNSPAALAGLRPHTDYIIGADTVMNESEDLFSLIETHEGKGLKLYVYNTDTDNCREVVITPNSAWGGEGSLGCGIGYGYLHRIPTRPFEEGKKISFPGHPPSEPVSPLKDGFTEVQLSAVTPPPVTPPAPTGLEEGLTSLSLTSAPPTIPSELNTGMPTVPLLPTQVTPSLSSLPAVNPATTLPGLMPLPAGLPPLPNLPNLPNLNIPLPDLSAVSLPGISGLPPSTTGMPTLAPLGTLPPLNLPGMAPLSMPTVLPTMPGVSLPSTLPPSDLIPPVSTATDLTPALILDATPAAADKDTPTGAPVATETVSQETPEAEKPAPESS
>197043_0:0038b7_{"pub_og_id":"2525664at33208","og_name":"golgi_reassembly_stacking_protein_2_","level_taxid":33208,"organism_taxid":"197043_0","organism_name":"Homalodisca_vitripennis","pub_gene_id":"124367813","description":"Golgi_reassembly-stacking_protein_2_isoform_X1"}
MGGSQSVEIPGGGTEGYHVLKVQDGSPGQAAGLEAFFDFIVAIGTTRLDQDNDTLKELLKASVDRELKVTVYSSKSQSVREVNITPSTTWGGQGLLGVSIRFCSFEGANENVWHVLEVHPNSPAETAGLHAFSDYIIGADSVLHESEDLFTLIEAHEGRALKLYVYNTELDTCREVAITPNSTWGGEGSLGCGIGYGYLHRIPIRGLPEVGVQASTLISPPPPPQNEAVKKITENMSNLNMGGVSQAQIVSSVAPPTPITSPLVSTVPYPSPLPPSVPPTTFTSPPPVVPPSMFPPHPATLGGLPTVPSSTLGAAFNLPTSPANNMFPPRSGVETVATASGVVPSIAHMATSAITQPSIPGMPVTTPISLPGMPPITVSATLPYATLEAIQSTEPVNHKPPSLTASQ
>9711_0:002f63_{"pub_og_id":"2525664at33208","og_name":"golgi_reassembly_stacking_protein_2_","level_taxid":33208,"organism_taxid":"9711_0","organism_name":"Halichoerus_grypus","pub_gene_id":"118519689","description":"Golgi_reassembly-stacking_protein_2_isoform_X1"}
MGSSQSVEIPGGGTEGYHVLRELQCSPEAIHTDFSLKIPWIVQENSPGHRAGLEPFFDFIVSINGSRLNKDNDTLKDLLKANVEKPVKMLIYSSKTLELRETSVTPSNMWGGQGLLGVSIRFCSFDGANENVWHVLEVESNSPAALAGLRPHSDYIIGADTVMNESEDLFSLIETHEAKPLKLYVYNTDTDNCREVIITPNSAWGGEGSLGCGIGYGYLHRIPTRPFEEGKKISLPGQMTGTPITPLKDGFTEVQLSSVNPPSLSPPGTTEIEQGLSGLSISSAPPAVSNVLSTGVPTVPLLPPQVNQSLTSVAPLNPAPTLPGLMPLPAGLPNLPALPNLNLPTPHVMAGVSLPELVNPGLPPLPSLPPRNLSGIAPLPMPSEFLPSFPLVPEVSSAASPGELLSSLPPAGSPPSDPVTTTARADAASAPAVDVTPPTPKAPTTVEDRACESTPANEKPVSAVTDASASESP
>9711_0:003b94_{"pub_og_id":"2525664at33208","og_name":"golgi_reassembly_stacking_protein_2_","level_taxid":33208,"organism_taxid":"9711_0","organism_name":"Halichoerus_grypus","pub_gene_id":"118525912","description":"Golgi_reassembly-stacking_protein_1_isoform_X1"}
MGLGASAEQPAGGAEGFHLHGVQENSPAQQAGLEPYFDFIITIGHSRLNKENDTLKALLKANVEKPVKLEVFNMKTMKVREVEVVPSNMWGGQGLLGASVRFCSFRRASEHVWHVLDVEPSSPASLAGLCPYTDYVVGSDQILQESEDFFTLIESHEGKPLKLMVYNSESDSCREVTVTPNAAWGGEGSLGCGIGYGYLHRIPTQPPSHHKKPPDAPPPGAPPPDALPPDVLPPDVPPPGPTPQDSLAPPGPEIGSRQDDYMEALLQAPGSFMEGQLSEPGSPSHGAPDLGGFPRPMETPLQPPPPVQRVMDPGFLAVSGLSLESSSAGVWPSLPSATQLTCTALSASGPEDVSSCGSHERGGEATWSGSEFEVSFPDSPGTQAQPDHLPQLTLPDSLTSAASPEDGLSAELLEAQAEEPASTENPDFEAEAEAAASQAQLSTPE
>43146_0:0028c0_{"pub_og_id":"2525664at33208","og_name":"golgi_reassembly_stacking_protein_2_","level_taxid":33208,"organism_taxid":"43146_0","organism_name":"Rhopalosiphum_maidis","pub_gene_id":"LOC113560326","description":"Golgi_reassembly-stacking_protein_2_isoform_X1"}
MGSANSTQIPGGGTEGYHVLKVQDNSPGQAAGLEAFFDFILAINNTRLDKDNDTLKEMLKNGDGNEILLAVYSSKTQIVREVKIVPNSNWGGQGLLGVSIRFCSFAGANENVWHILDVHPNSPADKAGLRSHTDYIIGSDSIMHESEDLFMLIEAHEGRPLKLYVYNVEMDTCREVSITPDTAWPGEGSLGCGIGYGYLHRIPIRQVYQNKDIPAPPVIKPAVVNNVMASAAQVPQVINPPVLTPQPPIISDLPVTVNNSTIEAEQFKEQLPLNESIQTTSIPFINKTKPEMPIITPTDQQIPYSSNSAPLPYFPPQINTFQNPNIPTFQVLNSQYSPQQSGSTSETIKPYVLTPQVTKLPPFTSQESTTVSASQEQSSITSVSLSETATIQELNNQSSNIFSPQSSYSPQSHSTDIGSTTTVADVQSSKDISNYFTQFQTQVSQSNSSSTIPMFSVKNFPQMSPLAQPLGNNYLKIFDPQSQPATPQPQPGINYSDQFQPLQPLQHQPNAYSGMPLTTPISLPGMPPITVSATLPYSAIESLQIDQKKNILNSNS
>29031_0:002147_{"pub_og_id":"2525664at33208","og_name":"golgi_reassembly_stacking_protein_2_","level_taxid":33208,"organism_taxid":"29031_0","organism_name":"Phlebotomus_papatasi","pub_gene_id":"PPAI008478","description":"PDZ_GRASP-type_domain-containing_protein"}
MKCLIGVRSFSDYIIGADSVLHESEDLFTLIESHEGRPLKMYVYNTEDDACREVTIKPNTKWGGEGSLGCGIGYGYLHRIPVRMLPEEKKPLFRMPIKAETVASVVTTDTPPLIAASFAPSSTEPTIPFVPPLTNTFPNVSGPQNGETAATTTGVTGVSLAAPVSLFGNTFAPTVATSAIPGVINTSQLFSGVSTTADPFASVSSTVPPPVPMFSPQQIPAPAPIPHIPAFSHTAYTPPTPHSYPLMEAQPPPPLQTVSTYPQVGGQALTTPIALPGMPPITVSATIPPQALLTSFSAAATPLTPPQN
>73337_0:00045a_{"pub_og_id":"2525664at33208","og_name":"golgi_reassembly_stacking_protein_2_","level_taxid":33208,"organism_taxid":"73337_0","organism_name":"Ceratotherium_simum_simum","pub_gene_id":"LOC101407116","description":"Golgi_reassembly-stacking_protein_1"}
MGLGASAEQPAGGAEGFHLHGVQENSPAQQAGLEPYFDFIITIGHSRLNKENDTLKALLKANVEKPVKLEVFSMKTMKVREVEVVPSNMWGGQGLLGASVRFCSFRRASEHVWHVLDVEPSSPAFFAGLRPYTDYVVGSDQILQESEDFFTLIESHEGKPLKLMVYNSESDSCREVTVTPNAAWGGEGSLGCGIGYGYLHRIPTQPSSHHKKPPGTPPPGPPPQDSPAPPSPEMGSRQGGYLEALLQAPGSSMEEQLPELGSPGHGAPDLGDLPRSMESPLWPPPPVQRVMDPGFLDVSGLSLLDSSNASVWPSLPSSTELTSTAVSASGPEDVCSSSGSHERGGEATWSGSEFEVSFPDSPGTQALPDHLPQLTLPDSLTSAASPEDGLSAELLEAQAEEEPTSTESPDFEVEAEGAASEVQLSTPE
>73337_0:001d89_{"pub_og_id":"2525664at33208","og_name":"golgi_reassembly_stacking_protein_2_","level_taxid":33208,"organism_taxid":"73337_0","organism_name":"Ceratotherium_simum_simum","pub_gene_id":"LOC101399294","description":"Golgi_reassembly-stacking_protein_2"}
MGSSQSVEIPGGGTEGYHVLRVQENSPGHRAGLEPFFDFIVSINGSRLNKDNDTLKDLLKANVEKPVKMLIYSSKTLELRETSVTPSNMWGGQGLLGVSIRFCSFDGANENVWHVLEVESNSPAALAGLRPHSDYIIGADTVMNESEDLFSLIETHEAKPLKLYVYNTDTDNCREVIITPNSAWGGEGSLGCGIGYGYLHRIPTRPFEEGKKISLPGQMTGPPISPLKDGFTEVQLSSVNPPSLSPPGTTEIEQGLSGLSINSTPPAVSNVLSTGVPTVPLLPPQVNQSLISMPPMNPATTLPGLMPLPTGLPNLPPLPNLNLPAPHVMPSVGLPELVNPGLPPLPSLSPRHLSSTAPLPMPSEFLPSFPLVPEVSSAAGSGELLSSLPPTSSPPSDPVTTTARADAASTLTVDVTPPTPQTSTTVEDRVGESAPPANEKPVSAVTDANASESP
>64791_0:000656_{"pub_og_id":"2525664at33208","og_name":"golgi_reassembly_stacking_protein_2_","level_taxid":33208,"organism_taxid":"64791_0","organism_name":"Trachymyrmex_zeteki","pub_gene_id":"LOC108731588","description":"Golgi_reassembly-stacking_protein_2"}
MGSSHSVEIPGGGTEGYHVLRVQEGSPGQQAGLEAFFDFIVAIGNTRLDQDNDTLKELLKVGVNKELTITVYSSKTQSVRRTNIIPSMTWGGQGLLGVSIRFCSFEGANENVWHVLVSVNTSAELAGLRPFTDYIIGADSVLHESEDLFTLIEAHESRPLKLYVYNTKNDSCREVTITPNNTWGGEGSLGCGIGYGYLHRIPVRSVPEQKSASSYVNTVMQTQPATTATVTMAEINPIVSTPPGLIPPNYTAPTDSSIKNLKSEQEAISPQSIPGPGPRMQMQPANQVSFTGTVGGYTSVRSGPHMLSNQPTTSFTSSTYPITPNIPGMPTVTGLPSNIINSYEISIAPSGPINAPEQQKEQNSVHNTTTINVPVLSREQNPVPSTNTTTGFNMAHVVTTPISLPGMASLPQDTSFYPSVLQQQNQLPPNINTTVAPTMTLPTSTQ
>7460_0:00011c_{"pub_og_id":"2525664at33208","og_name":"golgi_reassembly_stacking_protein_2_","level_taxid":33208,"organism_taxid":"7460_0","organism_name":"Apis_mellifera","pub_gene_id":"LOC409571","description":"LOC409571"}
MGSSHSIEIPGGGTEGYHVLRVQEGSPGQKAGLEAFFDFIVAIGNTRLDQDNDTLKELLKNGVDKKLTLTVYSSKTQSVRQTVIVPSLTWGGQGLLGVSVRFCSFEGSNENVWHVLEVYPSSPAELAGLRPFTDYIIGADSVLHESEDLFTLIEAHESRFLKLYVYNTEDDSCREVTITPNHSWGGEGSLGCGIGYGYLHRIPIRNIQEHKSNNLYMSNIKSTISNQVTSNTTHTEGSNVVTNIPPGFSIPPNYISSQENITKSELETSNVMQSTYAPNVQTCNVSQLNPATIGGSTTTNSISHVISNQGIISATYNNDSTLNQNKMPNIPGMPTTPPLSTFTTNTTVLNETTGIVGTSKNFTTVQSNVSPSIQFNVPQSHVVTTPISLPGMPPITVSASLPQSTSFYSSVLQQNELTEVSTVPTSIPSTTQ
>7539_0:000edf_{"pub_og_id":"2525664at33208","og_name":"golgi_reassembly_stacking_protein_2_","level_taxid":33208,"organism_taxid":"7539_0","organism_name":"Leptinotarsa_decemlineata","pub_gene_id":"LOC111503892","description":"Golgi_reassembly-stacking_protein_2"}
MGNSESVDIPGGGTDGYHILRVQENSPGSRAGLQPFFDFIVAINGTRLDKDNDTLKQILKNGVGKQLPLTVYSCKTQSIRSITIEPSDSWGGQGLLGVSIRFCSFEVAKENVWHILEVHPNSPASQAGLRPFSDYIIGSDAILHESEDLYNLIENHNGVSLKLYVYNSDDDSCREVTIVPNSHWGGEGMVGCGIGYGYLHRIPVRGNVAPPPTTTIYPTVKTVTAESMIPKNQTTDQVQNLVQSTAELSLNSQQTTSTTDVHQNITQPALAGKVENHEHSSLYSSNLPAPSSIPNFNTIAPYSSTNLPPFDISKFSQTPTMPVSSQVETTSQVPMYFPQPQIPTILNPNPLVTTNNVAAYSYPQAQPVYSHIPVPSSQVQGQIQSVQSDNLNSSPNFSSPTSLPPPPLSGFQPYQNQPLIFDPTIAAQSAQQLLSGNIPVTS
>12957_0:00198d_{"pub_og_id":"2525664at33208","og_name":"golgi_reassembly_stacking_protein_2_","level_taxid":33208,"organism_taxid":"12957_0","organism_name":"Atta_cephalotes","pub_gene_id":"105621009","description":"105621009"}
MGSSQSVEIPGGGTEGYHVLRVQEGSPGQQAGLEAFFDFIVAIGNTRLDQDNDTLKELLKVGVNKELTITVYSSKTQSVRRTNIVPSMTWGGQGLLGVSIRFCSFEGANENVWHVLEVHPSSPAELAGLRPFTDYIIGADSILHESEDLFTLIEAHESRPLKLYVYNTKNDSCREVTITPNNTWGGEGSLGCGIGYGYLHRIPVRSVPEQKSTNSYVFVAKSVRIPRSESDLRDYWKVITAMCVIENVIITKWGKEGPDN
>13164_0:0011bd_{"pub_og_id":"2525664at33208","og_name":"golgi_reassembly_stacking_protein_2_","level_taxid":33208,"organism_taxid":"13164_0","organism_name":"Myzus_persicae","pub_gene_id":"LOC111029395","description":"Golgi_reassembly-stacking_protein_2"}
MGSANSTPIPGGGTEGYHVLKVQDNSPGQAAGLEAFFDFILAINNTRLDKDNDTLKEMLKNGDGNEITLAVYSSKTQIVREVKIIPNSNWGGQGLLGVSIRFCSFAGANENVWHILDVHPNSPADKAGLRSHTDYIIGSDSIMHESEDLFMLIEAHEGRPLKLYVYNVELDTCREVSITPDTAWPGEGSLGCGIGYGYLHRIPVRQVYQNKDIPAPPVIKPAVVNNVMASAAQVPQVINPPVLTPQPPTISDLPVSDNNSIVEAEKSKEQPPLNESIQTTPAPFFNNTKSESPASIPTDQQIPYSSNSVPLPYFPPQITTLQNPSIPAFQVLNSQYSPQQLNSTSDTIKPYVLTPQVTRLPSFTSQESITTSTQEPSITPTSLSQTASTQELNNQSSNVFPPQSSYSQYHPTDIGGTTTVADVPSSKDISNYFTQFQTQVSQSNSSSTIPMFSVKNFPQMSPLAQPLGNNYSKTSDPQPQIVPPQHQPGVNYSDESSQFQSLQSSQYQPSVYSGMPLTTPISLPGMPPITVSATLPYSAIESLQIDQKKNILNSNS
>326594_0:0009f4_{"pub_og_id":"2525664at33208","og_name":"golgi_reassembly_stacking_protein_2_","level_taxid":33208,"organism_taxid":"326594_0","organism_name":"Ceratosolen_solmsi_marchali","pub_gene_id":"LOC105368622","description":"Golgi_reassembly-stacking_protein_2"}
MGGSHSVEIPGGGTEGYHVLTVHQGSPGQKAGLEAFFDFIVSIGNTRLDQDNDTLKELLKAGVDKELLITVYSSKTQSVRQTTIVPSMTWGGQGLLGVSIRFCSFEGANENVWHVLEVHPSSPAELAGLRPFTDYIISVDSVLHESEDLFTLIEAHESRPLKLYVYNIDDDSCREVTITPNNTWGGEGSLGCGIGYGYLHRIPIRNIVDNNKSHNAALNSISSTPQNIQLPTLPVNAQISSAVPQFTMPPIYNLPSTDIGKIKETTGVEHSIPAPILPQSNFIPRTDPNVVITTSTIGISIPMNSPQQTSANIVMNSPQQTSSANIIMNSPQQCSTGIPHYTSPQHSISCPPVIEPPSYLNTPHIPGMPLSPPLPPLYTNVQSTLASEFHPNYSTPSSVSVNIPNFNMPQPQVVTTPISLPGMPPITVSASVPQNPSFYSPVMQQNQIPGTNAMSSPTQ
>307658_0:001086_{"pub_og_id":"2525664at33208","og_name":"golgi_reassembly_stacking_protein_2_","level_taxid":33208,"organism_taxid":"307658_0","organism_name":"Monomorium_pharaonis","pub_gene_id":"LOC105835503","description":"Golgi_reassembly-stacking_protein_2"}
MGSSHSVEIPGGGTEGYHVLRVQDGSPGQQAGLEAFFDFIVAIGNTRLDQDNDTLKELLKVGVNKELTITVYSSKTQSVRRTKIVPSMTWGGQGLLGVSIRFCSFEGANENVWHVLEVHPSSPAELAGLRPFTDYIIGADSILHESEDLFTLIEAHESRPLKLYVYNTKDDSCREVTITPNNNWGGEGSLGCGIGYGYLHRIPVRNVPEQKPVNSYVNTPKTAMQTLPVPAPVPVTVTAAVTATATTIVNMAEINPITSIPSGLPIPSNYTASMDNSKNIKSEQEIISVQSTPGLGTQIQPANQVNFTGAVSGYTPVSSVPHMFPSQPTTSFTPSTYPITPNIPGMPTVATLSPNVTNSYEGSIAPPGPINVPGQQRGQNPVHGTTINVPVLQQREQNPIPGANIAAGFNMPQSHVVTTPISLPGMPPITVTASLPQDTSFYPSVLQQHNQLSPSINTTITTTTATSPTLPTSTQ
>136037_0:0004b2_{"pub_og_id":"2525664at33208","og_name":"golgi_reassembly_stacking_protein_2_","level_taxid":33208,"organism_taxid":"136037_0","organism_name":"Zootermopsis_nevadensis","pub_gene_id":"LOC110841025","description":"Golgi_reassembly-stacking_protein_2"}
MGGAHSIEIPGGGTEGYHVLRVQDGSPGQKAGLEAFFDFVVAIGNTRLDQDNDTLKELLKANIDKEVRMTIYSSKTQSVREVTIIPSTTWGGQGLLGVSIRFCSFEGANENVWHILEIHPSSPAELAGLRAFSDYVIGADSVLHESEDLFTLIEAHEGRPLKLYVYNTTEDSCREVSITPNSSWGGEGSLGCGIGYGYLHRIPIRCSPMLPASHNPPPFSSQSAARQAVVAPQEGHSVTHVPPRPVMVSQETFQVHGSPALSADTVLHHGSPVLGTDTVPRSGVTAAFPNLAGATSPFSTAASAPAPHPTLAGGTVTVSGTSHLFPLPPRSGIETAATASGVVPSVVRTVTTLTTSFPSPTPISLPGMPPITVSATLPYTTLESLQVTGGSSETQHVAASQ
>9365_0:00015d_{"pub_og_id":"2525664at33208","og_name":"golgi_reassembly_stacking_protein_2_","level_taxid":33208,"organism_taxid":"9365_0","organism_name":"Erinaceus_europaeus","pub_gene_id":"GORASP1","description":"GORASP1"}
MSRVAAMGLGASAEEPAGGSEGFHLHGVQENSPAQQAGLEPYFDFIVTIGHSRLNKENDTLKALLKANVEKPVKLEVFNMKTMKVREVEVVPSNMWGGQGLLGASVRFCSFRRASEHVWHVLDVEPSSPASLAGLCPYTDYVIGSDQILQESEDFFTLIESHEGKPLKLMVYNSESDSCREVTVTPNAAWGGEGSLGCGIGYGYLHRIPTQPPSHHRKPHETPSLGTPSPGPSLPDSSSQATPSPGALPSGHTPQDFPDLLGPEMSSRQGDYVEALLQAPGPSMEETLLETGSPGQGVPDVELGGLPCPMEIPLQPPPPVQRVMDPGFLDVSGISLLDSSNASVWPNLPSSSELTTTAASASGPEDVCSSSSSHERGGEATWSGSEFEVSFLDSPGTQAQPDHLPQLTLPDSLTSAASPEDGLSAELLEAQAEEEPASTGNQDSDAEAEADQPGPGL
>9365_0:003d75_{"pub_og_id":"2525664at33208","og_name":"golgi_reassembly_stacking_protein_2_","level_taxid":33208,"organism_taxid":"9365_0","organism_name":"Erinaceus_europaeus","pub_gene_id":"GORASP2","description":"GORASP2"}
MGSSQSVEIPGGGTEGYHVLRVQENSPGHRAGLEPFFDFIVSINGSRLNKDNDTLKDLLKANVEKPVKMLIYSSKTLELRETSVTPSNMWGGQGLLGVSIRFCSFDGANENVWHVLEVESNSPAALAGLRPHSDYIIGADMVMNESEDLFSLIETHEAKPLKLYVYNTDTDNCREVIITPNSAWGGEGSLGCGIGYGYLHRIPTRPFEEGKKISLPGQMTGTPITPLKDGFTEVQLSSVNPPSLSTPGTTEIEKGLSGLSISSSPPAVSNVLSTGVPTVPLLPQVNQSLTSLPPLNPATTLPGLIPLPAGLPHLPTLPNLNLPTPHVMPGVSLPELMNPGLPPLPSLPPRNLPGIAPLPMPSEFLPSFPLVPEVSTAAGSGELLSSLPLTGNPPSDPVTTTAKADAASALKVDTAPPAPRAPSTVEDRVGESAPATVEKPVSVVMDANASESP
>183418_0:001bd2_{"pub_og_id":"2525664at33208","og_name":"golgi_reassembly_stacking_protein_2_","level_taxid":33208,"organism_taxid":"183418_0","organism_name":"Apis_laboriosa","pub_gene_id":"122716817","description":"Golgi_reassembly-stacking_protein_2"}
MGSSHSIEIPGGGTEGYHVLRVQEGSPGQKAGLEAFFDFIVAIGNTRLDQDNDTLKELLKNGVDKKLTLTVYSSKTQSVRQTVIVPSLTWGGQGLLGVSVRFCSFEGSNENVWHVLEVYPSSPAELAGLRPFTDYIIGADSVLHESEDLFTLIEAHESRFLKLYVYNTEDDSCREVTITPNHSWGGEGSLGCGIGYGYLHRIPIRNIQEHKSNNLYMSNVKSTISNQVTSNTTHTEGSNVVTNIPPGFSIPPNYISSQENIIKSEFETSNVMQSTYAPNVQTCNVSQLNPATIGGSTTTNSISHVISNQGIINATYNNDSTLNQNKMPNIPGMPTTPPLSTFTTNTTVLNETTGVVGTSKNFTTVQSNVSPSIQFNVPQSHVVTTPISLPGMPPITVSASLPQNTSFYSSVLQQNELTEVSTVPTSIPSTTQ
>742174_0:00136c_{"pub_og_id":"2525664at33208","og_name":"golgi_reassembly_stacking_protein_2_","level_taxid":33208,"organism_taxid":"742174_0","organism_name":"Melanaphis_sacchari","pub_gene_id":"LOC112594333","description":"Golgi_reassembly-stacking_protein_2"}
MGSANSTPIPGGGTEGYHVLKVQDNSPGQIAGLEAFFDFILAINNTRLDKDNDTLKEMLKNGDGNEIILAVYSSKTQIVREVKIVPNSNWGGQGLLGVSIRFCSFAGANENVWHILDVHPNSPADKAGLRSHTDYIIGSDSIMHESEDLFMLIEAHEGRPLKLYVYNVELDTCREVSITPDSAWPGEGSLGCGIGYGYLHRIPVRQVYQNKDIPAPPIIKPAVVNNVMATAAQVPQVINPPVLTPQPPIISDIPVTVNNSTIEAEKSNEPLNESNQTASIPFYNNPTSEIPVTTLTDQQIPYSSNSAPLPYFPPQITTFQNPSNPTFQVLNSQYSPQQLGSTSETIKPYVLTPQVTKLPPFTSQESTAISASQEPSSLTPVNLSETATVQELNNQSSNVFPPQNSYSQSHPTDIAVTTTVTDVQSSKDISNYFTQFQTQVSQSNSSSTIPMFSVKNFPQMSPLAQPLGNSYSAMSNSQSQPISPQPQPGINYSDQFQPLQPLQYQQNVYSGMPLTTPISLPGMPPITVSATLPYSAIESLQIDQKKNISNSNS
>411798_0:0006cb_{"pub_og_id":"2525664at33208","og_name":"golgi_reassembly_stacking_protein_2_","level_taxid":33208,"organism_taxid":"411798_0","organism_name":"Vollenhovia_emeryi","pub_gene_id":"LOC105570858","description":"Golgi_reassembly-stacking_protein_2"}
MGSSQSVEIPGGGTEGYHVLRVQEGSPGQQAGLEAFFDFIVAIGNTRLDQDNDTLKELLKVGVNKELTITVYSSKTQSVRRTKIVPSMTWGGQGLLGVSIRFCSFEGANENVWHVLEVHPSSPAELAGLRPFTDYIIGADSVLHESEDLFTLIEAHESRPLKLYVYNTKDDSCREVTITPNNTWGGEGSLGCGIGYGYLHRIPVRSVPEQKPTNSYVVKDCIV
>486640_0:00212b_{"pub_og_id":"2525664at33208","og_name":"golgi_reassembly_stacking_protein_2_","level_taxid":33208,"organism_taxid":"486640_0","organism_name":"Odontomachus_brunneus","pub_gene_id":"LOC116849055","description":"Golgi_reassembly-stacking_protein_2_isoform_X1"}
MGSSQSVEIPGGGTEGYHVLGVQEGSPGQQAGLEAFFDFIVAIGNTRLDQDNDTLKELLKASVNQKLIITVYSSKTKSVRRTHIVPSMTWGGQGLLGVSIRFCSFEGANENVWHVLEVHPSSPAELAGLRPFTDYIIGADSILHESENLFTLIEAHESRPLKLYVYNTIDDYCREVTITPNNTWGGEGSLGCGIGYGYLHRIPVRSVLEQKPANSYTNTMKVAMQDQMPETTVTIVMSGNSPAVNMSPGLSGPPNYISVDSSVKNLEAEQKTVPPQTIGASSKIQTTSQVNFSGVVASSSAGASINAGAAVGAGVGTSAAGGIGTSGYTPISPVAHMFSNQPAVSFTPGTYQATPNIPGMPASPVLPTGPYEVTTTPTSPINLAELQKDQNPAYSATVAAAGFHMPQSHVVTTPISLPGMPPITVSASLPQNTSFYPTVLQQNQLSNTNTTAATTTASPSLTSMSTSAQ
>217634_0:0008b6_{"pub_og_id":"2525664at33208","og_name":"golgi_reassembly_stacking_protein_2_","level_taxid":33208,"organism_taxid":"217634_0","organism_name":"Anoplophora_glabripennis","pub_gene_id":"LOC108903606","description":"Golgi_reassembly-stacking_protein_2"}
MGNSESIDIPGGGTDGYHILRVQENSPGSKVGLQPFFDFIVAINGTRLDRDNDTLKQILKNGIGKQLPLTIYSCKTQSVRSVTVEPSDSWGGQGLLGISIRFCSFEVAKENVWHILEVHPNSPASLAGLRPFSDYIIGSDSILHESEDLFNLIENHDGVSLKLYVYNSDEDSCREISITPNSQWGGEGLVGCGIGYGYLHRIPVRSTPKKPNTVYKPGETSQNLPPKTVVFNVPPVNTDNINAELPNMTNLVQSTASLTSQAGQGTTVASLTTAPSNTQIVSNEGNGQPINSTFASAIAMSTSTTEVYSTNLPPPSSIPQFSVPPNVQHFSSMPTSVPPTNEGVQQIPMYAAQPPTVFNPNLNYQNLAAYSYPQSQFGNMPVYSNYSQPQVQEFNQPNLYSAPTITNSSLPPPPLSGFQANQNKPLILDPTIAARSAQLLLSGNVSTSS
>34886_0:00047b_{"pub_og_id":"2525664at33208","og_name":"golgi_reassembly_stacking_protein_2_","level_taxid":33208,"organism_taxid":"34886_0","organism_name":"Eumetopias_jubatus","pub_gene_id":"GORASP2","description":"Golgi_reassembly-stacking_protein_2"}
MGSSQSVEIPGGGTEGYHVLRVQENSPGHRAGLEPFFDFIVSINGSRLNKDNDTLKDLLKANVEKPVKMLIYSSKTLELRETSVTPSNMWGGQGLLGVSIRFCSFDGANENVWHVLEVESNSPAALAGLRPHSDYIIGADTVMNESEDLFSLIETHEAKPLKLYVYNTDTDNCREVIITPNSAWGGEGSLGCGIGYGYLHRIPTRPFEEGKKISLPGQMTGTPITPLKDGFTEVQLSSVNPPSLSPPGTTEIEQGLSGLSISSTPPAVSNVLSTGVPTVPLLPPQVNQSLTSVPPMNPATTLPGLMPLPAGLPNLPALPNLNLPTPHVMPGVSLPELVNPGLPPLPSLPPRNVPGLASLPMPSEFLPSFPLVPEVSSAASPGELLSSLPPAGSPPSDPVTTTARADAASAPAVDVTPLTPKAPTTVEDRVCEPTPANEKPVSAVTDASASESP
>34886_0:001773_{"pub_og_id":"2525664at33208","og_name":"golgi_reassembly_stacking_protein_2_","level_taxid":33208,"organism_taxid":"34886_0","organism_name":"Eumetopias_jubatus","pub_gene_id":"GORASP1","description":"Golgi_reassembly-stacking_protein_1"}
MGLGASAEQPAGGAEGFHLHGVQENSPAQQAGLEPYFDFIITIGHSRLNKENDTLKALLKANVEKPVKLEVFNMKTMKVREVEVVPSNMWGGQGLLGASVRFCSFRRASEHVWHVLDVEPSSPASLAGLCPYTDYVVGSDQILQESEDFFTLIESHEGKPLKLMVYNSESDSCREVTVTPNAAWGGEGSLGCGIGYGYLHRIPTQPPSRHKKPPDALPPGASPPDVPPPGPTPQDSPAPPGPEIGSRQDDYMEALLQAPGSFMEGQLSEPGSPSHGAADVGGFPRPMEIPLQPPPPVQRVMDPGFLAVSGLSLLESSSAGVRPSLPSATELTRTAHSASGPEDVSSCGSHERGGEATWSGSEFEVSFPDSPGTQAQPDHLPQLTLPDSLTSAASPEEGLSAELLEAQAEEPASTESPDFEAEAEEAASQAQLSTPE
>41426_0:00000f_{"pub_og_id":"2525664at33208","og_name":"golgi_reassembly_stacking_protein_2_","level_taxid":33208,"organism_taxid":"41426_0","organism_name":"Phacochoerus_africanus","pub_gene_id":"125122148","description":"Golgi_reassembly-stacking_protein_1-like_isoform_X1"}
MGLGASAEQPVGGTEGFHLHGVQENSPAQRAGLEPYFDFIITIGHSRLNKENDTLKALLKANVEKPVKLEVFNMKTMKVREVEVVPSNMWGGQGLLGASVRFCSFRRASEHVWHVLDVEPSSPASLAGLCPYTDYVVGSDQILQESEDFFSLIESHEGKPLKLMVYNSESDSCREVTVTPNAAWGGEGSLGCGIGYGYLHRIPTQPPSHHKKPLGVPPPSTPPPGTPPPGTLLPGPNPQDSPAPPGLETSSRQGDYVEALLQAPGSFPEEQLPGPESPDHSTSGLGDFPCSMEIPLQPPPPLQRVMDPGFLDVSGISLLDSSNASVWPNLPSSTELTSTELTSTAVSASGPEDICSSGSSHEHGGEATWSGSEFEVSFPDSPGTQAQPDHLPQLTLPDSLTSAASPEDGLSAELLEAQAEEEPASTESPDFGAEAERAASQAQPSTPK
>41426_0:0010de_{"pub_og_id":"2525664at33208","og_name":"golgi_reassembly_stacking_protein_2_","level_taxid":33208,"organism_taxid":"41426_0","organism_name":"Phacochoerus_africanus","pub_gene_id":"125123277","description":"Golgi_reassembly-stacking_protein_2"}
MGSSQSVEIPGGGTEGYHVLRVQENSPGHRAGLEPFFDFIVSINGSRLNKDNDTLKDLLKANVEKPVKMLIYSSKTLELRETSVTPSNMWGGQGLLGVSIRFCSFDGANENVWHVLEVESNSPAALAGLRPHSDYIIGADTVMNESEDLFSLIETHEAKPLKLYVYNTDTDNCREVIITPNSAWGGEGSLGCGIGYGYLHRIPTRPFEEGKKISLPGQMTGTPITPLKDGFTEVQLSSVNPPSLSPPGTTEIEQGLSGLSISSTPPAVSNVLSTGVPTVPLLPPQVNQSLTSVPPMNPATTLPGLIPLPAGLPNLPTLPNLNLPAPIVPGVGLPELVNPGLPPLSSLPPRNLPGIAPLPLPTEFLPSFPLVPEVSSAAGSGELLSSLPPASSPPSDPIPTSVRADAASSLTVAVTPPTAKAPATAEDRASESAPASEKPASAGTDANASESP
>103372_0:002707_{"pub_og_id":"2525664at33208","og_name":"golgi_reassembly_stacking_protein_2_","level_taxid":33208,"organism_taxid":"103372_0","organism_name":"Acromyrmex_echinatior","pub_gene_id":"LOC105152701","description":"F4X4F8_ACREC"}
MGSSHSVEIPGGGTEGYHVLRVQEGSPGQQAGLEAFFDFIVAIGNTRLDQDNDTLKELLKVGVNKELTITVYSSKTQSVRRTNIVPSMTWGGQGLLGVSIRFCSFEGANENVWHVLEVHPSSPDIIGADSILHESEDLFTLIEAHESRPLKLYVYNTKNDSCREVTITPNNTWGGEGSLGCGIGYGYLHRIPVRSVPEQKPANSYVNTVMQTQPAMTSATVTVAEINPIVSTPPGLITPNYTVSTDSSIQNLKSEQEAISAQNISGPGSKMQMQPANQVNFTGTVGGYTSVRSGPHMFSNQPTTSFTSSTCPITPNIPGMPTVTGLPSNVIHSYEVSTASSGPINTPEQQREQNSVHNTTTINVPVLSREQNPIPNMNTTAGFNMAHVVTTPISLPVMPPITVTASLPQDTSFYPSVLQQQNQLPPSINTTTVAPTMTLPTSTQ
>597456_0:001974_{"pub_og_id":"2525664at33208","og_name":"golgi_reassembly_stacking_protein_2_","level_taxid":33208,"organism_taxid":"597456_0","organism_name":"Habropoda_laboriosa","pub_gene_id":"LOC108574221","description":"LOW_QUALITY_PROTEIN:_Golgi_reassembly-stacking_protein_2"}
MGSSHSIEIPGGGTEGYHVLRVQEGSPGEKAGLEAFFDFIVAIGNIRLDQDNDTLKELLKNGAEKRLTLTVYSSKTQSIRQTVIVPSLTWHGHGLLGVSVRFCSFEGSNENVWHVLVSILKKQVTYISPLCFLCNKIFYSSEDLFTLIETHESKPLKLYVYNTEHDSCREVTITPNHTWGGEGSLGCGIGYGYLHRIPIRNIQEHKSNNSYMSNVNITVPSHSSTTSTPHTGGSNVVTNVPPGFSIPPNYVLLRENTTKSELETTTTTPTMHMQTQLNPATIGGSTTTTTIPHVVCNQTTPNMTGGIDSVSHQNTMPDIPSMPTAPPLPTFTTNTTITNEATRVVGTPKDFTTVQSGISSSTETNVSESHVVTTPPALPDTLSIALPGMPPITLPGMPPIALPSMPPITVSANLPQNTFFYHLLQQNKLTGVNTVSTSTIPSTQ
>42254_0:0003a3_{"pub_og_id":"2525664at33208","og_name":"golgi_reassembly_stacking_protein_2_","level_taxid":33208,"organism_taxid":"42254_0","organism_name":"Sorex_araneus","pub_gene_id":"GORASP2","description":"LOW_QUALITY_PROTEIN:_Golgi_reassembly-stacking_protein_2"}
MGSSQSVEIPGGGTEGYHVLRVSEQDPDGHPRAAARAGGGGFNMINSVNGSLLNKDNDTLKDLLKANVEKPVKMLIYSSKTLELRETSVTPSNMWGGQGLLGVSIRFCSFDGANENVWHVLEVESNSPAALAGLRPHSDYIIGADTVMNESEDLFSLIETHEAKPLKLYVYNTDTDNCREVIITPNSAWGGEGSLGCGIGYGYLHRIPTRPFEEGKKISLPGQMTSTPVTPLKDGFTEVQLSSVNPPSLSTPGTTEIEQSLSGLSISSTPPAVSNVLSTGVPTVPLLSQVNQSLASVPPMNPATTLPGLIPFPAGLPNLPALPNLNLPTPHVMPGVSLPDLRNPGLPPLPSLPPRNLPGIAPLPMPSEFLPSFPLVPEVSSAAAPGELLSSLPPASSAPTDPVTTIAAKADAAPTLPVDVTPPMPKAPATVEDRASESAPASEKPVSDAATDANASESPSL
>42254_0:002f29_{"pub_og_id":"2525664at33208","og_name":"golgi_reassembly_stacking_protein_2_","level_taxid":33208,"organism_taxid":"42254_0","organism_name":"Sorex_araneus","pub_gene_id":"GORASP1","description":"LOW_QUALITY_PROTEIN:_Golgi_reassembly-stacking_protein_1"}
MGLGASAELPAGGDEGFHLHGVQENSPAQQAGLEPYFDFIITIGHAPNKENDTLKALLKANVEKPVKLEVFNMKTMRVREVEVVPSNMWGGQGLLGASVRFCSFRGASEHVWHVLDVEPSSPASLAGLRPYTDYVVGSDQILQESEDFFTLIETHEGKPLKLLVYNSESDSCREVTVTPNAAWGGEGSLGCGIGYGYLHRIPTQPPSYHRKPPGTRPPAASPPGVPPPGPAPQAVPDPLSPELGSRQGDYTEALLQVPGSSTEEPLTEAWSPVHGAPDPDPAALARSGEIPLQPPPPLQRVMDPGFLDVSGIALLDSSEAGVWSGPPPPASLTSTAGPEEVGSSSSHERGGEATWSGSEFEVSFLDSPGAQAQPDHLPQLTLPDSLTSAASPEDGLSAELLEAQAEEEPASTDNPDAEVASPAQLPSPE
>34720_0:001c70_{"pub_og_id":"2525664at33208","og_name":"golgi_reassembly_stacking_protein_2_","level_taxid":33208,"organism_taxid":"34720_0","organism_name":"Trachymyrmex_septentrionalis","pub_gene_id":"LOC108751928","description":"Golgi_reassembly-stacking_protein_2"}
MGSSHSVEIPGGGTEGYHVLRVQEGSPGQQAGLEAFFDFIVAIGNTRLDQDNDTLKELLKVGVNKELTITVYSSKTQSVRRTNIVPSMTWGGQGLLGVSIRFCSFEGANENVWHVLEVHPSSPAELAGLRPFTDYIIGADSILHESEDLFTLIEAHESRPLKLYVYNTKNDSCREVTITPNNTWGGEGSLGCGIGYGYLHRIPIRSVPEQKSANSYVNTVMQTQPAMTTTVTVAEINPIVSTPPGLITPNYTVPMDSSIQNLKTEQETISAQSIPAPGSKMQMQPANQVNFTGTVGGYTSVRSGPHMFSNQPTTSFTSSTCPITPNIPGMPTVTGLPSNVIHSYEVSTAPSGPINAPEQQREQNSVHNTTTINVPVLSREQNPIPNINTTAGFNIAHVVTTPISLPGMPPITVTASLPQDTSFYPSVLQQQNQLPPSINTTTVAPTMPTSTQ
>95912_0:001a3d_{"pub_og_id":"2525664at33208","og_name":"golgi_reassembly_stacking_protein_2_","level_taxid":33208,"organism_taxid":"95912_0","organism_name":"Hyaena_hyaena","pub_gene_id":"120235069","description":"Golgi_reassembly-stacking_protein_1"}
MGLGASAEPPAGGAEGFHLHGVQENSPAQQAGLEPYFDFIITIGHSRLNKENGKLKALLKANVEKPVKLEVFSTKTMKVREVEVVPSNMWGGQGLLGASVRFCSFRRASEHVWHVLEVEPSSPASLAGLRPYTDYVVGSDQILQESEDFFTLIESHEGKPLKLMVYNCESDSCREVTVTPNAAWGGEGSLGCGIGYGYLHRIPTQPASAHRRPPGAPTPDAVPPGFPAPPGPEMGGPETAVPRQGDYTEAVLQAPGPSEEEQLSEPGSPCRAAADRGALARPTEAPLQPPPPVRRVMDPGFLDVAGLSLLDNSSASLQPSLPACTELTPTALAAPGPGDGYPSGGAHERGGEATWSGSESEVSFPDSPGTQAPQGALPQLTLPDSLASATAPEDGLSAELLEAQAEDEPASLESLGPGAQAQLSAPE
>95912_0:004348_{"pub_og_id":"2525664at33208","og_name":"golgi_reassembly_stacking_protein_2_","level_taxid":33208,"organism_taxid":"95912_0","organism_name":"Hyaena_hyaena","pub_gene_id":"120222597","description":"Golgi_reassembly-stacking_protein_2"}
MGSSQSVEIPGGGTEGYHVLRVQENSPGHRAGLEPFFDFIVSINGSRLNKDNDTLKDLLKANVEKPVKMLIYSSKTLELRETSVTPSNMWGGQGLLGVSIRFCSFDGANENVWHVLEVESNSPAALAGLRPHSDYIIGADTVMNESEDLFSLIETHEAKPLKLYVYNTDTDNCREVIITPNSAWGGEGSLGCGIGYGYLHRIPTRPFEEGKKISLPGQMTGTPITPLKDGFTEVQLSSVNPPSLSPPGTTEIEQGLSGLSISSTPPAVSNVLSTGVPTVPLLPPQVNQSLTSVPPMNPATTLPGLMPLPAGLPNLPALPNLNLPTPHVLPGVSLPELVNAGLPPLPSLPPRNLPGIAPLPMPSEFLPSFPLVPEVSSAAGSGDLLSSLAPTGSPPSDPVTTTAKADAASAPTVDVMPPTPKAPSTVEDRVCEPSPAGEKPVSAITDASASESP
>109478_0:00052c_{"pub_og_id":"2525664at33208","og_name":"golgi_reassembly_stacking_protein_2_","level_taxid":33208,"organism_taxid":"109478_0","organism_name":"Myotis_brandtii","pub_gene_id":"GORASP2","description":"Golgi_reassembly-stacking_protein_2"}
MLIYSSKTLELRETSVTPSNMWGGQGLLGVSIRFCSFDGANENVWHVLEVESNSPAARAGLRPHSDYIIGADTVMNESEDLFSLIETHETKPLKLYVYNTDTDNCREVIITPNSAWGGEGSLGCGIGYGYLHRIPTRPFEEGKKISLPGQMTGTPITPLKDGFTEVQLSSVNPPSLSPPGTTEIEQSLSGLSISSTAPAISNVLSTGVPTVPLLPPQVNQSLTSVPSMNPATTLPGLMPLPPGLPNLPALPNLNLPTPHVMPSVSLPELVNPGLPPLPSLSSRNLPGIAALPLPSEFLPSFPLVPEVSPAAGSAELLSSLPPTSSPPSDPVMTTARADAASALTLDVTLPTSKAPITVEDRVSESALASQKPVSSVTDANASESP
>109478_0:000c20_{"pub_og_id":"2525664at33208","og_name":"golgi_reassembly_stacking_protein_2_","level_taxid":33208,"organism_taxid":"109478_0","organism_name":"Myotis_brandtii","pub_gene_id":"GORASP1","description":"Golgi_reassembly-stacking_protein_1"}
MKTMRVREVEVVPSNMWGGPGLLGASVRFCSFHRASEHVWHVLDVEPSSPASLAGLCPYTDYVIGSDQLLQESEDFFTLIESHEGKPLKLMVYNSESDSCREVSVTPNAAWGGEGSLGCGIGYGYLHRIPIQPPSYHKKSPGALPPGTPSPGAPPSGNPPSGALPPGTPPPGAPPSGTSPPGALPPGTLPSGTPPPGALPPGTTPLDSPAPPGPEMGSRQGDYLEALLQAPGSSLEGLLPEPGPLSYGVRDLGELPRPMETPLQPPPPVQRVMDPGFLDVSGISLLDSSASVCPSLPSFPELTSTAVPAAGLEDVGSSSGSHERGGEATWSGSEFEVSFPDSPGAQAQQDHLPQLTLPDSLTSAASPEDGLSAELLEAQAEEEPASTASPGLRAEAEAASQAQLATPEQHPGQRQGP
>41139_0:0019bc_{"pub_og_id":"2525664at33208","og_name":"golgi_reassembly_stacking_protein_2_","level_taxid":33208,"organism_taxid":"41139_0","organism_name":"Coccinella_septempunctata","pub_gene_id":"123311817","description":"Golgi_reassembly-stacking_protein_2_isoform_X1"}
MGNSESVDIPGGGSEGYHVLRVQENSPGSRAGLQPFFDFIVAVNGVRLDKDNDALKQILKNGIGKRLPLTIYSSKTQSVRSVTIEPSDSWGGQGLLGVSIRFCSFEGSNENVWHVLEVHPNSPALIAGLQHFTDYIIGADSVLHESEDLYALIENHEGKKLKLYVYNSNDDSCREITIIPNRNWGGEGLLGCGIGYGYLHRIPVRGSSSVTTIDNTYSYIEPSVSYSSGQLKGECPTIKSEPQVYGTHAIADGKINDASNIISVPSRDNQLPDAVNENPYRIKSNNFTSDLPPPSSIPATLKLQNVTNLQAPCTAIRSMVSTTSSLPVMNKGTLIDTVHSQLNAVHMYTVNDGGSNSTIDSFPSIPVIMPSALPLPQTAVDANVENVDGDVSQQHFFFNHEIAAQSAQQLLQNNPNFQIS
>7004_0:001fc9_{"pub_og_id":"2525664at33208","og_name":"golgi_reassembly_stacking_protein_2_","level_taxid":33208,"organism_taxid":"7004_0","organism_name":"Locusta_migratoria","pub_gene_id":"JAMg_model_8082.1"}
MGSSQSVEIPGGGTEGYHVLRVQEGSPGQKAGLEAFFDFIVAIGNTRLDQDNDTLKELLKQGIGQKLQMTVYSSKTQSVREVFIEPSTTWGGQGLLGVSIRFCSFEGANENVWHVLEVNPQSPAEIAGLRPFTDYIIGADSVLHETEDLFTLIEAHEGRPLKLYVYNTAEDSCREVTITPNTQWGGQGSLGCGIGYGYLHRIPVRSQLAKPHLPVTPISSHATTAATRTTTPGGAASPGAQPSIASAAPIFSDAMSPESGNTQPIVSAPGIQPLMTSQLPENSSLTSMPPATTSEYQMPPMSISHNTEQRLPVTVPSPNSTAYQPSLTSDPTYHSTVASGFAPSYQGTSVPTTLNMSQQMNNIQMLNTGMQGSMGAQGVTYPASQPSGYRPAPFTVPDYNMPPQSTAHLFSVPPPTAPMPPRSGIETAATASGVLPSVARSATTLAASGGPSIPGMPVVTTPISLPGMPPITVSASIPLAAFEGLPPPQ
>9644_0:004359_{"pub_og_id":"2525664at33208","og_name":"golgi_reassembly_stacking_protein_2_","level_taxid":33208,"organism_taxid":"9644_0","organism_name":"Ursus_arctos","pub_gene_id":"113250786","description":"Golgi_reassembly-stacking_protein_2"}
MGSSQSVEIPGGGTEGYHVLRVQENSPGHRAGLEPFFDFIVSINGSRLNKDNDTLKDLLKANVEKPVKMLIYSSKTLELRETSVTPSNMWGGQGLLGVSIRFCSFDGANENVWHVLEVESNSPAALAGLRPHSDYIIGADTVMNESEDLFSLIETHEAKPLKLYVYNTDTDNCREVIITPNSAWGGEGSLGCGIGYGYLHRIPTRPFEEGKKISLPGQMTGTPITPLKDGFTEVQLSSVNPPSLSPPGATEIEQGLSGLSISSTAPAVSNVLSTGVPTVPLLPPQVNQSLTSVPPMNPATTLPGLMPLPAGLPNLPALPNLNLPTPHVMPGVSLPELVNPGLPPLPSLPPRNLSGIAPLPMPSEFLPSFPLVPEMSSAASSGELLSSLPPSGSPPSDPVTTTARADAASAPAVDETPPTPKAPATVEDRVCESTPASEKPVSAVPDASASESP
>9644_0:0049a1_{"pub_og_id":"2525664at33208","og_name":"golgi_reassembly_stacking_protein_2_","level_taxid":33208,"organism_taxid":"9644_0","organism_name":"Ursus_arctos","pub_gene_id":"113253795","description":"Golgi_reassembly-stacking_protein_1_isoform_X1"}
MCGLPGTVRAVPGSLLDHLKWCRRTPQPSRRAWNPTLTSSSPSGTRGWLVLRLTGALLIAQLLSFLRWMGGEGALGATRSKGPASWSMRGVKVAQRPVREGQPCGALDQNKENDTLKALLKANVEKPVKLEVFNMKTMKVREVEVVPSNMWGGQGLLGASVRFCSFRRASEHVWHVLDVEPSSPASLAGLRPYTDYVVGSDQILQESEDFFTLIESHEGKPLKLMVYNSESDSCREVTVTPNAAWGGEGSLGCGIGYGYLHRIPTQPPSHHKKPPGTLPPGTLPPDALPPDVLPPGAPPPGPIPQDSPAPPGPEMGSRQDDYMEALLQAPGSSVEGQLSEPGSPSRGAPDLGGFPRAMEIPLQPPPPVQRVMDPGFLDVSGISLLDSSNASVWPSLPSATEVTSTALSASGPEDVSSSGSHERGGEATWSGSEFEVSFPDSPGTQAQPDHLPQLTLPDSLTSAASPEDGLSAELLEAQAEEELASTESPDFGAEAEEAASQAQLSTPE
>130825_0:0009cd_{"pub_og_id":"2525664at33208","og_name":"golgi_reassembly_stacking_protein_2_","level_taxid":33208,"organism_taxid":"130825_0","organism_name":"Ochotona_curzoniae","pub_gene_id":"121150655","description":"Golgi_reassembly-stacking_protein_2"}
MGSSQSVEIPGGGTEGYHVLRVQENSPGHRAGLEPFFDFIVSINGSRLNKDNDTLKDLLKANVEKPVKMLIYSSKTLELRETSVTPSSMWGGQGLLGVSIRFCSFDGANENVWHVLEVESNSPAALAGLRPHSDYIIGADTVMNESEDLFSLIETHEAKPLKLYVYNTDTDNCREVIITPNSAWGGEGSLGCGIGYGYLHRIPTRPFEEGKKISLPGQMTGTPITPLKDGFTEVQLSSVHPPSLSPPGTTGIEQGLSGLSVSSTSPAVNNVLSTGVPTVPLLPPQVNQSLTSVPPLNPATTLPSLMSLPAGLPNLPNLPNLPNLNLPAPHILPGVGFPELANSGLPPLPSLTPHKLPGIAPLPLPSEFLPSFPLVPEGPSTASSGELLSSLPPVGDPPSDPLTTTAKADAATSLTADVTPAPGLAPSTVEDRGSDSAPAREKPVPTVTEAAAPESP
>130825_0:0031a1_{"pub_og_id":"2525664at33208","og_name":"golgi_reassembly_stacking_protein_2_","level_taxid":33208,"organism_taxid":"130825_0","organism_name":"Ochotona_curzoniae","pub_gene_id":"121165602","description":"Golgi_reassembly-stacking_protein_1_isoform_X1"}
MGLGASTEQPAGGTEGFHLHGVQENSPAQQAGLEPYFDFIITIGHSRLNKENDTLKALLRANVEKPVKLEVFNMKTMKVREVEVVPSNMWGGQGLLGASVRFCSFRRASEHVWHVLDVEPSSPAALAGLLPYTDYVVGSDQILQESEDFFTLIESHEGKPLKLMVYNCESDSCREVTVTPNAAWGGEGSLGCGIGYGYLHRIPTQAPRHRKPPSAPPPGTLSPEPHILDASPPGPTPQDLPVSSDPELGSRQSDYTEALLQAPDPSPQDQLPGLTSPSHSALNLGGGLPYPMETSLQPPPPLQRVMDPGFLDVSGISLLDSSNASAWPSLPPPSASAGMASSTSGPEDVCSSTSSHERGGEATWSGSEFEVSFPDSPGAQAQADHLPRLSLPDSLTSAASPEDGLSAELLEAQAEDEPAHSEGTDSQAEAEEPLGQAHPSTPDAHPGL
>7009_0:0003b7_{"pub_og_id":"2525664at33208","og_name":"golgi_reassembly_stacking_protein_2_","level_taxid":33208,"organism_taxid":"7009_0","organism_name":"Schistocerca_americana","pub_gene_id":"124595508","description":"Golgi_reassembly-stacking_protein_2"}
MGGSQSVEIPGGGTEGYHVLRVQEGSPGQKAGLEAFFDFIVAIGNTRLDQDNDTLKELLKQGIGQKLQMTVYSSKTQSVREVSIEPSTTWGGQGLLGVSIRFCSFEGANENVWHVLEVNPQSPAEIAGLRPFTDYIIGADSVLHETEDLFTLIEAHEGRPLKLYVYNTAEDSCREVTITPNSQWGGQGSLGCGIGYGYLHRIPVRSHLAKPHLPVTPIASPATTAPTRTTVPGGAASPGAQPSIASAAPTFSDTVSPESGKTQATVSTSGMQSFVTPHLQESGSLTSMPPSTTSEYQMSPLSIPHSIEQRLPITVPSPNSTVYQPSVISDSTYQPTVVSTGLGPSYQGTSVPTTLNTSQQMNNIQMLNTGMQGTIGAQGVTYPASQPSGYRPAPFTVSDYKVPPQSTAHLFTVPPPTAPMPAMPPRSGIETAATASGVLPSVARSATTLAASGGPSIPGMPVVTTPISLPGMPPITVSASIPLAAFEGLPPPQ
>104421_0:00236c_{"pub_og_id":"2525664at33208","og_name":"golgi_reassembly_stacking_protein_2_","level_taxid":33208,"organism_taxid":"104421_0","organism_name":"Camponotus_floridanus","pub_gene_id":"LOC105252019","description":"E1ZWY5_CAMFO"}
MGSSQSVEIPGGGTEGYHVLRVQEGSPGQQAGLEAFFDFIVAIGNTRLDQDNDTLKELLKAGVNKELTITVYSSKTQSVRRTKIVPSMTWGGQGLLGVSIRFCSFEGANENVWHVLEVHPSSPAELAGLQPFTDYIIGADSILHESEDLFTLIEAHESRSLKLYVYNTKDDSCREVTITPNNTWGGEGSLGCGIGYGYLHRIPVRSVPESKPVNSYVNVKIATQTQPAMTTITTTTAAEINPAINTPLELSVPPNYTASLNNSEHTMKNLKNEQEVKLIENISNLNIQPQTTSHLNFTGAASSYTPVSSVPHTFSSQPSVSFTPGTYQATPSIPGMPTIPVLPTTLPTSVTNSYEAATAGPINIPRQQREQNFVQGASIVNVSELQREQNPIHSATMTTRFNVPQSHIVTTPISLPGMPPITVSASLPQNTPLYPSVLQQQNQFSPNISTTTVAPTLTPTSSSSIQQNVHS
>93721_0:0047b3_{"pub_og_id":"2525664at33208","og_name":"golgi_reassembly_stacking_protein_2_","level_taxid":33208,"organism_taxid":"93721_0","organism_name":"Myzus_cerasi","pub_gene_id":"Mca18356"}
MGSANSTPIPGGGTEGYHVLKVQDNSPGQAAGLEAFFDFILAINNTRLDKDNDTLKEMLKNGDGNEITLAVYSSKTQIVREVKIIPNSNWGGQGLLGVSIRFCSFAGANENVWHILDVHPNSPADKAGLRSHTDYIIGSDSIMHESEDLFMLIEAHEGRPLKLYVYNVELDTCREVSITPDTAWPGEGSLGCGIGYGYLHRIPVRQVYQNKDIPAPPVIKPAVVNNVMASAAQVPQVINPPVLTPQPPIISDLPVSVNNSNVEAEKSMEQPPLNESLQTTSTTFFNNTKSETPVSVPTDQQIPYSSNSVPLPYFPPQITTLQNPSIPAFQVLNSQYSPQQLSSTSDTIKPYVLTPQVTRLPSFTSQEPITMSTQEPSITPTSFSQTASTQELNNQSSNVFPPQSSYSQYHPTDIGGTTTVADVPSSKDISNYFTQFQTQISQSNSSSTIPMFSVKNFPQMSPLAQPLGNNYSDESPQFQPLQSSQYQPSVYSGMPLTTPISLPGMPPITVSATLPYSAIESLQIDQKKNILNSNS
>278164_0:000237_{"pub_og_id":"2525664at33208","og_name":"golgi_reassembly_stacking_protein_2_","level_taxid":33208,"organism_taxid":"278164_0","organism_name":"Alosa_alosa","pub_gene_id":"125308138","description":"Golgi_reassembly-stacking_protein_1a"}
MGLTQSSGVPEGGTDGYHVHGIQQSSPAEKAGLEPFFDFILSIGNTRLNQENEMLKDLLKANVEKPVRMEVYSTKSMKVRELEVVPSNMWGGQGLLGASVRFCSFQGANENVWHVLDVDANSPAALAGLHPHSDYIVGADQVLQDSEDFFSLIEAHEGKPLKLLVYNTETDACREVVVTPNGAWGGEGSLGCGIGYGYLHRIPARPSSPQPTAFPSVEETPASEVPTNGYTEVPLMAASGLSDKSEDRCFADQDTPLPPPIQRVMDPGFSDQSEVAFNSEVSDVADRLDVSVSSIDMTNTSLAVREEKDSDISGIEELSDGEDPAPESQTDPQPQELSPEPVSEPVPDIISLSPIKPDTEDTTAPISPSPAPLIPSTPPSSFSPLPLDASIPPIDIASLLGNPSLSPLDPTVPPIDISSLLIDPAVLPLEAAAVASAPPAQTPSLLSDNAADQPISELGVGDTQLEAAGLQETLPDPQSLGTTDDEVSGETKEMDSAAQ
>278164_0:004118_{"pub_og_id":"2525664at33208","og_name":"golgi_reassembly_stacking_protein_2_","level_taxid":33208,"organism_taxid":"278164_0","organism_name":"Alosa_alosa","pub_gene_id":"125309267","description":"Golgi_reassembly-stacking_protein_1b_isoform_X1"}
MGLTQSFKTEGGTGGYHVHGIQENSPAQIAGLEPVFDFILSIGNTRLDKENDTLKDLLRANVEKPVKLEVYNSKALRIRELEVVPSNMWGGQGLLGASVRFCSYQGANENVWHVLDVEPNSPAALAGLQAYLDYIVGADQVLQDSEDFFSMIESCEGKPLKLLVYNTKMDQCREVVVTPNGAWGGEGSLGCGIGYGYLHRIPSQWPVSVPQPVFKDTNEGDLSDKDSEPASLDALDQIDHIKGTSETVEISIQDPSRSPFTLADTDQGTSDLSGIVAIEWSENRNMSSSPADNQSPYQGIGHESACGEGCEADSIVKAQTMNEPLKDAPGGSGLAPPSDDQTKNAMPENLSEAPPSERLSITNGPLPISPCFEVYEVPAVEHDSFAENIVAQVAAAAGHTTSGPTQSLSLPPAE
>278164_0:0057f6_{"pub_og_id":"2525664at33208","og_name":"golgi_reassembly_stacking_protein_2_","level_taxid":33208,"organism_taxid":"278164_0","organism_name":"Alosa_alosa","pub_gene_id":"125288629","description":"Golgi_reassembly-stacking_protein_2_isoform_X1"}
MGGAQSVEIPGGGSEGYHVLRVQENSPGHRAGLEPFFDFIVSINNTRLNKDNDTLKDLLKANVEKPVKMLVYSSKTLELRETTVTPSNMWGGQGLLGVSIRFCSFEGANENVWHVLEVEPNSPAALAGLRPHTDYIIGADTVMNESEDLFSLIETHEGKGLKLYVYNTDTDNCREVVITPNSAWGGEGSLGCGIGYGYLHRIPTRPFEEGKKISFPGHVPTEPSSPLKDGFTEVQLSAVSPPPTAAPAPTGLEDSLAGLSLASATPAMPSELHTGVPTVPLLPTQVSPSLASVPGVNPATTLPGLMPLPAGLPPLPNLPNLPNLNIPLPDLSGVSLPGISGMPPVVGLPPLAPLAPLPPLNLPGMAPLPMPTMLPTSLASTLPAMPAVSLPPAVILDASAVSEVTMTTEAAAHAPVPVLTETAAAAATTEDAPPAAESS
>473952_0:0001d4_{"pub_og_id":"2525664at33208","og_name":"golgi_reassembly_stacking_protein_2_","level_taxid":33208,"organism_taxid":"473952_0","organism_name":"Osmia_lignaria","pub_gene_id":"LOC117604133","description":"Golgi_reassembly-stacking_protein_2"}
MGSSHSIEIPGGGTEGYHVLKVQEGSPGQKAGLQAFFDFIVAIGNTRLNQDNDTLKELLKNGVDKKLSMTVYSSKTQSVRQTVIVPSLTWGGQGLLGVSVRFCSFEGSNENVWHVLEVHPSSPAELAGLRPFTDYIINADSVLHESEDLFTLIEAHESRPLKLYVYNTEDDSCRDVTITPNHNWGGEGSLGCGIGYGYLHRIPIRNVQEHKSNNSYTSIIKSVAPSQVTTSMTYTGGSNVVTNIPPGFSIPPNYISSQECTTKSELETTVPLQTTYTSSTQTYTTPQLNPATVGGTTTTNFIPHVSNQSNINTTHANDSLSQNTMPNIPGMPTIPPLPTFITNTTPLNETTGIVGIPKDYTTVQGGISPLPKSNVSQSHIEISLPGMPPITVSTSLPQSTSFYSSVLQQNELTNVTTVPTTVSPTIPPTQ
>9716_0:0038d0_{"pub_og_id":"2525664at33208","og_name":"golgi_reassembly_stacking_protein_2_","level_taxid":33208,"organism_taxid":"9716_0","organism_name":"Mirounga_angustirostris","pub_gene_id":"123863937","description":"Golgi_reassembly-stacking_protein_1"}
MGLGASAEQPAGGAEGFHLHGVQENSPAQQAGLEPYFDFIITIGHSRLNKENDTLKALLKANVEKPVKLEVFNMKTMKVREVEVVPSNMWGGQGLLGASVRFCSFRRASEHVWHVLDVEPSSPASLAGLCPYTDYVVGSDQILQESEDFFTLIESHEGKPLKLMVYNSESDSCREVTVTPNAAWGGEGSLGCGIGYGYLHRIPTQPPSHHKKPPDAPAPGAPPPDALPPDVLPPDVPPPGPTPQDSPAPPSPEIGSRQDDYMEALLQAPGSFMEGQLSEPGSPSHGAPDLGGFPRPMETPLQPPPPVQRVMDPGFLAVSGLSSLESSSAGVWPSLPSATELTCTALSASGPEDVSSCGSHERGGEATWSGSEFEVSFPDSPGTQAQPDHLPQLTLPDSLTSAASPEDGLSAELLEAQAEEPASTENPDFEAEAEEAASQAQLSTPE
>9716_0:004610_{"pub_og_id":"2525664at33208","og_name":"golgi_reassembly_stacking_protein_2_","level_taxid":33208,"organism_taxid":"9716_0","organism_name":"Mirounga_angustirostris","pub_gene_id":"123839309","description":"Golgi_reassembly-stacking_protein_2"}
MGSSQSVEIPGGGTEGYHVLRVQENSPGHRAGLEPFFDFIVSINGSRLNKDNDTLKDLLKANVEKPVKMLIYSSKTLELRETSVTPSNMWGGQGLLGVSIRFCSFDGANENVWHVLEVESNSPAALAGLRPHSDYIIGADTVMNESEDLFSLIETHEAKPLKLYVYNTDTDNCREVIITPNSAWGGEGSLGCGIGYGYLHRIPTRPFEEGKKISLPGQMTGTPITPLKDGFTEVQLSSVNPPSLSPPGTTEIEQGLSGLSISSTPPAVSNVLSTGVPTVPLLPQVNQSLTSVAPLNPAPTLPGLMPLPAGLPNLPALPNLNLPAPHVMAGVSLPELVNPGLPPLPSLPPRNLSGIAPLPMPSEFLPSFPLVPEVSSAASPGELLSSLTPAGSPPSDPVTTTARADAASAPAVDVTPPTPKAPSTVEDRACESTPANEKPVSAVTDASVPESP
>561572_0:00241e_{"pub_og_id":"2525664at33208","og_name":"golgi_reassembly_stacking_protein_2_","level_taxid":33208,"organism_taxid":"561572_0","organism_name":"Frieseomelitta_varia","pub_gene_id":"122536680","description":"Golgi_reassembly-stacking_protein_2"}
MGSSHSIEIPGGGTEGYHVLRVQEGSPGQKAGLEAFFDFIVAIGNTRLDQDNDTLKELLKNGVDKKLTLTIYSSKTQSVRQTVIVPSLTWGGQGLLGVSVRFCSFEGSNENVWHVLEVHPSSPAELAGLRPFTDYIIGADSVLHESEDLFTLIEAHESRPLKLYVYNTEDDSCREVTITPNHTWGGEGSLGCGIGYGYLHRIPIRNIQEHKSNNLYTSNVKVTVSNPVTSNISHMEGSNVVTNIPPGFSIPPNYISSQENVATKSELETTSTTMYTPNAQAYTMSQLNPATIGGSTTTNSVSHVVSNQSVTSTTCSNDSIMSSMSYQNTMPNIPGMPTTPPLPTFTTNTTLMNETVGIVNTLKDFSTVQSGISSSVQFNVPQSHVVTTPISLPGMPPITVSASLPQNTTFYSSVLQQNELTDVSTTSTVPPTALQ
>286306_0:0003c1_{"pub_og_id":"2525664at33208","og_name":"golgi_reassembly_stacking_protein_2_","level_taxid":33208,"organism_taxid":"286306_0","organism_name":"Cardiocondyla_obscurior","pub_gene_id":"Cobs_01009"}
MGSSHSVEIPGGGTEGYHVLRVQENSPGQQAGLEAFFDFIVAIGNTRLDQDNDTLKELLKVGVNKELTITVYSSKTQSVRRTKIVPSMTWGGQGLLGVSIRFCSFEGANENVWHVLEVHPSSPAELAGLRPFTDYIIGADSVLHESEDLFTLIEAHESRPLKLYVYNIKDDSCREVTITPNNNWGGEGSLGCGIGYGYLHRIPVRSVPEQQPASSYVNTPKTAIQTQLATVTTTTVTVAEVNPSVGSPSGLSVPPNYATPIDNSIKNLKSEQETVTTQSLPGPSTQTQPANQVKFTGAVGGHTLVSSVPHMFPNQPTTSFTSNAYPMTPNIPGMPTTTPLSPNINSYEVSVAPPGPISISGQQEQNPVHGTAAINISALPREQNPIPSTNMAAGFNMPQSHVVTTPISLPGMPPITVTTSLPQNTSFYPSVLQQQNQLPSNINTTTVAPTMTLPTSTQ
>186990_0:00254e_{"pub_og_id":"2525664at33208","og_name":"golgi_reassembly_stacking_protein_2_","level_taxid":33208,"organism_taxid":"186990_0","organism_name":"Hipposideros_armiger","pub_gene_id":"GORASP2","description":"Golgi_reassembly-stacking_protein_2"}
MGSSQSVEIPGGGTEGYHVLRVQENSPGHRAGLEPFFDFIVSINGSRLNKDNDTLKDLLKANVEKPVKMLIYSSKTLELRETSVTPSNLWGGQGLLGVSIRFCSFDGANENVWHVLEVESNSPAALAGLRPHSDYIIGADTVMNESEDLFSLIETHEAKPLKLYVYNTDTDNCREVIITPNSAWGGEGSLGCGIGYGYLHRIPTRPFEEGKKISLPGQMTGTPITPLKDGFTEVQLSSVNPPSLSPPGTTEIEQGLSGLSISTTPPAVSNALSTGVPTIPLLPPQVNQSFTSVPSMNPATTLPGLMPLPAGLPNLPALPNLNLPAPHVLPSVSLPELVNAGLPPLPSLPPRNLPGIAPLPMPSEFLPSFPLVPEVSSAAGTGELLPSLPPTGNLPSDPITTTARADAASALALDVMLPTSKAPTTAEDRVSESAPAIEKPVSAVTDANASVSP
>186990_0:002d76_{"pub_og_id":"2525664at33208","og_name":"golgi_reassembly_stacking_protein_2_","level_taxid":33208,"organism_taxid":"186990_0","organism_name":"Hipposideros_armiger","pub_gene_id":"GORASP1","description":"Golgi_reassembly-stacking_protein_1"}
MEGQFLEPASPSHGAPRSMEPPPPVQRVMDPGFLDVSGISVLDSSNASVWPSLPSSTELTSSAISASVLEDVCSSSGSQERGGEATWSGSEFEVSFPDSPGAQAQPDHLPQLTLPDSLTSAASPEDGLSAELLEAQAEEEPAGTHSADVGAEAGAAEAASEAQLSTSE
>166423_0:002b6b_{"pub_og_id":"2525664at33208","og_name":"golgi_reassembly_stacking_protein_2_","level_taxid":33208,"organism_taxid":"166423_0","organism_name":"Melipona_quadrifasciata","pub_gene_id":"Mqua10767","description":"A0A0M9ABT9_9HYME"}
MGSSHSIEIPGGGTEGYHVLRVQEGSPGQKAGLEAFFDFIVAIGNTRLDQDNDTLKELLKNGVDKKLTLTIYSSKTQSVRQTVIVPSLTWGGQGLLGVSVRFCSFEGSNENVWHVLEVHPSSPAELAGLHPFTDYIIGADSVLHESEDLFTLIEAHESRPLKLYVYNTEDDSCREVTITPNHTWGGEGSLGCGIGYGYLHRIPIRNIQEHKSNNLYTSNVKVTVSNPVTSNISHMEGSNVVTNIPPGFSIPPNYISSQENVATKSELETTSTTTYTPSAQTYTMPQLNPATIGGSTTTNSVSHVVSNQSVTSTTCSNDSTMSSMSYQNTMPNIPGMPTTPPLPTFTTNTTLLNETVGIVNTNTPKDFSTVQSGISVQFNVPQSHVVTTPISLPGMPPITVSASLPQNTTFYSSVLQQNELTDVSTTSTVTPTALQ
>29073_0:000495_{"pub_og_id":"2525664at33208","og_name":"golgi_reassembly_stacking_protein_2_","level_taxid":33208,"organism_taxid":"29073_0","organism_name":"Ursus_maritimus","pub_gene_id":"GORASP2","description":"GORASP2"}
MGSSQSVEIPGGGTEGYHVLRVQENSPGHRAGLEPFFDFIVSINGSRLNKDNDTLKDLLKANVEKPVKMLIYSSKTLELRETSVTPSNMWGGQGLLGVSIRFCSFDGANENVWHVLEVESNSPAALAGLRPHSDYIIGADTVMNESEDLFSLIETHEAKPLKLYVYNTDTDNCREVIITPNSAWGGEGSLGCGIGYGYLHRIPTRPFEEGKKISLPGQMTGTPITPLKDGFTEVQLSSVNPPSLSPPGATEIEQGLSGLSISSTAPAVSNVLSTGVPTVPLLPPQVNQSLTSVPPMNPATTLPGLMPLPAGLPNLPALPNLNLPTPHVMPGVSLPELVNPGLPPLPSLPPRNLSGIAPLPMPSEFLPSFPLVPEMSSAASSGELLSSLPPSGSPPSDPVTTTARADAASAPAVDETPPTPKAPATVEDRVCESTPASEKPVSAVPDASASESP
>29073_0:002348_{"pub_og_id":"2525664at33208","og_name":"golgi_reassembly_stacking_protein_2_","level_taxid":33208,"organism_taxid":"29073_0","organism_name":"Ursus_maritimus","pub_gene_id":"GORASP1","description":"GORASP1"}
MCGLPGTVRAVPGSLLDHLKWCRRTPQPSRRAWNPTLTSSSPSGTRGWLVLRLTGALLIAQLLSFLRWMGGEGALGATRSKGPASWSMRGVKVAQRPVREGQPCGALDQNKENDTLKALLKANVEKPVKLEVFNMKTMKVREVEVVPSNMWGGQGLLGASVRFCSFRRASEHVWHVLDVEPSSPASLAGLRPYTDYVVGSDQILQESEDFFTLIESHEGKPLKLMVYNSESDSCREVTVTPNAAWGGEGSLGCGIGYGYLHRIPTQPPSHHKKPPGTLPPGTLPPDALPPDVLPPGAPPPGPIPQDSPAPPGPEMGSRQDDYMEALLQAPGSSVEGQLSEPGSPSRGAPDLGGFPRAMEIPLQPPPPVQRVMDPGFLDVSGISLLDSSNASVWPSLPSATEVTSTALSASGPEDVSSSGSHERGGEATWSGSEFEVSFPDSPGTQAQPDHLPQLTLPDSLTSAASPEDGLSAELLEAQAEEELASTESPDFGAEAEEAASQAQLSTPE
>9646_0:000b3a_{"pub_og_id":"2525664at33208","og_name":"golgi_reassembly_stacking_protein_2_","level_taxid":33208,"organism_taxid":"9646_0","organism_name":"Ailuropoda_melanoleuca","pub_gene_id":"GORASP2","description":"Golgi_reassembly-stacking_protein_2"}
MGSSQSVEIPGGGTEGYHVLRVQENSPGHRAGLEPFFDFIVSINGSRLNKDNDTLKDLLKANVEKPVKMLIYSSKTLELRETSVTPSNMWGGQGLLGVSIRFCSFDGANENVWHVLEVESNSPAALAGLRPHSDYIIGADTVMNESEDLFSLIETHEAKPLKLYVYNTDTDNCREVIITPNSAWGGEGSLGCGIGYGYLHRIPTRPFEEGKKISLPGQMTGTPITPLKDGFTEVQLSSVNPPSLSPPGATEIEQGLSGLSISSTPPAVSNVLSTGVPTVPLLPPQVNQSLTSVPPMNPATTLPGLMPLPAGLPNLPALPNLNFPTPHVMPGVSLPELMNPGLPPLPSLPPRNLSGIAPLPMPSEFLPSFPLVPEVSSAASSGELLSSPPPSGSPPSDPVTTTARADAASAPAVDVTPPTPKAPTTVEDRVCESTPASEKPVSAVPDASASESP
>9646_0:001aa1_{"pub_og_id":"2525664at33208","og_name":"golgi_reassembly_stacking_protein_2_","level_taxid":33208,"organism_taxid":"9646_0","organism_name":"Ailuropoda_melanoleuca","pub_gene_id":"GORASP1","description":"Golgi_reassembly-stacking_protein_1_isoform_X1"}
MGLGASAEQPAGGAEGFHLHGVQENSPAQQAGLEPYFDFIITIGHFRLNKENDTLKALLKANVEKPVKLEVFNMKTMRVREVEVVPSNMWGGQGLLGASVRFCSFRRASEHVWHVLEVEPSSPASLAGLRPYTDYVVGSDQILQESEDFFTLIESHEGKPLKLMVYNSESDSCREVTVTPNAAWGGEGSLGCGIGYGYLHRIPTQRLSHHKKPPGASPPSTLPPDALLPDVLPPGAPPPGPIPQDSPAPPGPETGSRQDDYMEALLQAPGSSVEGQLSEPGSPSRGAPDLGGFPRAMETPLQPPPPVQRVMDPGFLDVSGISLLDSSNASVWPSLPSATELTSTALSASGPEDVSSSGSHERGGEATWSGSEFEVSFPDSPGTQAQPDHLPQLTLPDSLTSAASPEDGLSAELLEAQAEEEPASTDSPDFEAEAEEAASQARLSAPE
>30538_0:000bcf_{"pub_og_id":"2525664at33208","og_name":"golgi_reassembly_stacking_protein_2_","level_taxid":33208,"organism_taxid":"30538_0","organism_name":"Vicugna_pacos","pub_gene_id":"GORASP2","description":"GORASP2"}
MGSSQSVEIPGGGTEGYHVLRVQENSPGHRAGLEPFFDFIVSINGSRLNKDNDTLKDLLKANVEKPVKMLIYSSKTLELRETSVTPSNMWGGQGLLGVSIRFCSFDGANENVWHVLEVESNSPAALAGLRPHSDYIIGADTVMNESEDLFSLIETHEAKPLKLYVYNTDTDNCREVIITPNSAWGGEGSLGCGIGYGYLHRIPTRPFEEGKKIALPGQMSGTPITPLKDGFMEVQLSSVNPPSLSTPGTAEIEQGLSGLSISATPPAVSNVLSTGVPTVPLLPPQVNQSLTSVPPMNPATTLPGLMPLPAGLPNLPALPNLNLPTPHVVPGVSLPELVNPGLPPLPSLPPRNLAGIAMPSEFPMPSEFLPSFPLVPEVSSAAGSAELLSSLPPTGSPPSDPVPATAKADAASALTVDVTPPTPKAPATVEDRVGEPTPASEKPVSAVTDANASESP
>30538_0:00228a_{"pub_og_id":"2525664at33208","og_name":"golgi_reassembly_stacking_protein_2_","level_taxid":33208,"organism_taxid":"30538_0","organism_name":"Vicugna_pacos","pub_gene_id":"GORASP1","description":"GORASP1"}
MLKALLKANVEKPVKLEVFNMKTMKVREVEVVPSNMWGGQGLLGASVRFCSFRRASEHVWHVLDVEPSSPASLAGLRPYTDYVIGSDQILQESEDFFSLIESHEGKPLKLMIYNSESDSCREVTVTPNAAWGGEGSLGCGIGYGYLHRIPTQPPSYHKKPTGAPPPGAPPPGTQPPGTQPPGTPPPGPTPQDSPAPPGLEAGSKQGDYVEALLQAPGSSMEEQLPGPESPSHGALDLGDLACSMEIPLQPPPPVQRVMDPGFLDVSGISLLDSSNTSVWPSLPSSTELTSTAVSASGPEDVCSSSGSHERGGEATWSGSEFEVSFPDSPGAQVPPDHLPQLTLPDSLTSAASPEDGLSAELLEAQAEEEPARTESPDSVAEAEGAASQAQLSTPQ
>1507135_0:000bad_{"pub_og_id":"2525664at33208","og_name":"golgi_reassembly_stacking_protein_2_","level_taxid":33208,"organism_taxid":"1507135_0","organism_name":"Euglossa_dilemma","pub_gene_id":"Edil_02990"}
DQDNDTLKELLKTGVDKKLTITIYSSKTQSVRQTVVVPSLTWGGQGFLGVSVRFCSFEGSNENVWHVLEVHPSSPAQEAGLRPFTDYIIGADSVLHDSEDLFTLIETHQYRSLKLYVYNTEDDSCREVTIIPNCTWGGEGSLGCGIGYGYLHRIPIRNIQEHKSNNLYKSNVKSTVTKPITSNTTHTEGSNVVTNIPPGFSISPNYISSQENITKSELETTTVMQSMYTPSVQTYTVSQLNPATIGGSTTTTSVSHVASNQGAISMTYNNDPVSHQNTMPNIPGMPTTPPLPTFTTNTTVSNEATGIVGMTKDFTTVQSGMSSPIQYNVPQSHIVTTPISLPGMPPITVSASLPQNTSFYSPALQQNELTGVSTDPIPTIPSTQ
>7029_0:002aa4_{"pub_og_id":"2525664at33208","og_name":"golgi_reassembly_stacking_protein_2_","level_taxid":33208,"organism_taxid":"7029_0","organism_name":"Acyrthosiphon_pisum","pub_gene_id":"100160938","description":"100160938"}
MGSANSTPIPGGGTEGYHVLKVQDNSPGQAAGLEAFFDFILAINNTRLDKDNDTLKEMLKNGDGNEITLAVYSSKTQIVREVKIIPNSNWGGQGLLGVSIRFCSFAGANENVWHILDVHPNSPADKAGLRSHTDYIIGSDSIMHESEDLFMLIEAHEGRPLKLYVYNVELDTCREVSITPDTAWPGEGSLGCGIGYGYLHRIPVRQVYQNKDIPAPPVIKPAVVNNVMASAAQIPQVINPPVLTPQPPIISDLPVSVNNSNVEEEKSKEQLPLNESIQPTSTPFFNNTQSETPVSISTDQQIPYSSNSVPSPYFPSQITTFQNPSIPTFQALNSQYSPQQLSSTSDTIKPYVLTPQVTRLPSFTTQEPISISTQEPSITSTSLAQTATAQELNNQSSNVFPPQSSYSQYHPTDIGGATTIADVPNSKDISNYFTQFQTQVSQSNSSSTIPMFSVKNFPQMSPLAQPLGNNYSKMSDSQSQTIPPQPQPGINYSNESSQFQPLQPSQYQPSVYSGMPLTTPISLPGMPPITVSATLPYSAIESLQIDQKKNILNSNS
>72781_0:0021f2_{"pub_og_id":"2525664at33208","og_name":"golgi_reassembly_stacking_protein_2_","level_taxid":33208,"organism_taxid":"72781_0","organism_name":"Formica_exsecta","pub_gene_id":"LOC115241190","description":"Golgi_reassembly-stacking_protein_2"}
MGSSHSVEIPGGGTEGYHVLRVQEGSPGQQAGLEAFFDFIVAIGNTRLDQDNDTLKELLKAGVNKELTITVYSSKTQSVRRTKIVPSMTWGGQGLLGVSIRFCSFEGANENVWHVLEVHPSSPAELAGLQPFTDYIIGADSILHESEDLFTLIEAHESRPLKLYVYNTKDDSCREVTITPNNTWGGEGSLGCGIGYGYLHRIPVRSVPEHKPANSYMNVKITTQTQSAMSTTTTTTVAEINPPQIINTPPGLSIPSNYTAPLDNSEQTAKNLKNEQEVKSIENISGFNIQTQTTSHLNFTGAASSYTPVSSVPHTFSNQSPVSFTPGTYQVTPSIPGMPTIPVLPTVLPMSITNSYEAAVASSGSINVPRQQREQNFVQSASIVNVPELQREQNPVNNATVTTGFNVPQSHVVTTPISLPGISASLPQNTSLYPSVLQQQNQFSPGISTTTVAPTLTSSTSMQ
>9643_0:000710_{"pub_og_id":"2525664at33208","og_name":"golgi_reassembly_stacking_protein_2_","level_taxid":33208,"organism_taxid":"9643_0","organism_name":"Ursus_americanus","pub_gene_id":"GORASP2","description":"GORASP2"}
MGSSQSVEIPGGGTEGYHVLRVQENSPGHRAGLEPFFDFIVSINGSRLNKDNDTLKDLLKANVEKPVKMLIYSSKTLELRETSVTPSNMWGGQGLLGVSIRFCSFDGANENVWHVLEVESNSPAALAGLRPHSDYIIGADTVMNESEDLFSLIETHEAKPLKLYVYNTDTDNCREVIITPNSAWGGEGSLGCGIGYGYLHRIPTRPFEEGKKISLPGQMTGTPITPLKDGFTEVQLSSVNPPSLSPPGATEIEQGLSGLSISSTAPAVSNVLSTGVPTVPLLPPQVNQSLTSVPPMNPATTLPGLMPLPAGLPNLPALPNLNLPTPHVMPGVSLPELVNPGLPPLPSLPPRNLSGIAPLPMPSEFLPSFPLVPEMSSAASSGELLSSLPPSGSPPSDPVTTAARADAASAPAVDETPPTPKAPATVEDRVCGSTPASEKPVSAVPDASASESP
>9643_0:001d53_{"pub_og_id":"2525664at33208","og_name":"golgi_reassembly_stacking_protein_2_","level_taxid":33208,"organism_taxid":"9643_0","organism_name":"Ursus_americanus","pub_gene_id":"GORASP1","description":"GORASP1"}
MGLGASAEQPAGGAEGFHLHGVQENSPAQQAGLEPYFDFIITIGHSRLNKENDTLKALLKANVEKPVKLEVFNMKTMKVREVEVVPSNMWGGQGLLGASVRFCSFRRASEHVWHVLDVEPSSPASLAGLRPYTDYVVGSDQILQESEDFFTLIESHEGKPLKLMVYNSESDSCREVTVTPNAAWGGEGSLGCGIGYGYLHRIPTQPPSHHKKPPGTLPPGTLPPDALPPDVLPPGAPPPGPIPQDSPAPPGPEMGSRQDDYMEALLQAPGSSVEGQLSEPGSPSRGAPDLGGFPRAMEIPLQPPPPVQRVMDPGFLDVSGISLLDSSNASVWPSLPSATEVTSTALSASGPEDVSSSGSHERGGEATWSGSEFEVSFPDSPGTQAQPDHLPQLTLPDSLTSAASPEDGLSAELLEAQAEEELASTESPDFGAEAEEAASQAQLSTPE
>9838_0:000c9c_{"pub_og_id":"2525664at33208","og_name":"golgi_reassembly_stacking_protein_2_","level_taxid":33208,"organism_taxid":"9838_0","organism_name":"Camelus_dromedarius","pub_gene_id":"GORASP2","description":"Golgi_reassembly-stacking_protein_2_isoform_X1"}
MGSSQSVEIPGGGTEGYHVLRVQENSPGHRAGLEPFFDFIVSINGSRLNKDNDTLKDLLKANVEKPVKMLIYSSKTLELRETSVTPSNMWGGQGLLGVSIRFCSFDGANENVWHVLEVESNSPAALAGLRPHSDYIIGADTVMNESEDLFSLIETHEAKPLKLYVYNTDTDNCREVIITPNSAWGGEGSLGCGIGYGYLHRIPTRPFEEGKKISLPGQMSGTPITPLKDGFTEVQLSSVNPPSFSTPGTAEIEQGLSGLSISATPPAVSNVLSTGVPTVPLLPPQVNQSLTSVPPMNPATTLPGLMPLPAGLPNLPALPNLNLPTPHVVPGVSLPELVNPGLPPLPSLPPRNLAGIAMPSEFPMPSEFLPSFPLVPEVSSSAGSAELLSSLPPTGSPPSDPVPATAKADAASALTVDVTPPTPKAPATVEDRVGEPTPASEKPVSAVTDANASESP
>9838_0:002ff7_{"pub_og_id":"2525664at33208","og_name":"golgi_reassembly_stacking_protein_2_","level_taxid":33208,"organism_taxid":"9838_0","organism_name":"Camelus_dromedarius","pub_gene_id":"GORASP1","description":"A0A5N4CZN6_CAMDR"}
MGLGASAEHPAGGAEGFHLHGVQENSPAQQAGLEPYFDFIITIGHLRLNKENDTLKALLKANVEKPVKLEVFNMKTMKVREVEVVPSNMWGGQGLLGASVRFCSFRRASEHVWHVLDVEPSSPASLAGLRPYTDYVIGSDQILQESEDFFSLIESHEGKPLKLMIYNSESDSCREVTVTPNAAWGGEGSLGCGIGYGYLHRIPTQPPSYHKKLTGAPPPGAPPPGTQPPGTQPPGTPPPGPTPQDSPAPPGLEAGSKQGDYVEALLQAPGSSTEEQLPGPESPSHGALDLGDLARSMEIPLQPPPPVQRVMDTGFLDVSGISLLDSSNTSVWPSLPSSTELTSTAVSASGPEDVCSSSGSHEHGGEATWSGSEFEVSFPDSPGAQVPLDHLPQLTLPDSLTSAASPEDGLSAELLEAQAEEEPARTESPDSVAEAEGAASQAQLSTPQ
>609295_0:0025a6_{"pub_og_id":"2525664at33208","og_name":"golgi_reassembly_stacking_protein_2_","level_taxid":33208,"organism_taxid":"609295_0","organism_name":"Dinoponera_quadriceps","pub_gene_id":"LOC106749858","description":"LOC106749858"}
MGSSQSVEIPGGGTEGYHVLGVQEGSPGQQAGLEAFFDFIVAIGNTRLDQDNDTLKELLKAGVNQKLIITVYSSKTKSVRRTHITPSMTWGGQGLLGVSIRFCSFEGANENVWHVLEVHPSSPAELAGLRPFTDYIIGADSILHESENLFTLIEAHESRPLKLYVYNTKDDFCREVTITPNNTWGGEGSLGCGIGYGYLHRIPVRSVLEHKPANSYQNTTKTAMQDQPTTTATVIMTGNNPVVSMPPGLSVPPTYNSPIDNSMKNLKAEQETLPSQSTGANTPIQTASRVNFTVHATSASTGVNAGAGIGANIGVGGTNAGTGVYPSISSAPHMFPNQPTVSFPPGTYQATPNIPGMPASPVLQQSLYEVATTPTAPINIPGLQKDQIPAYSATVAATGFNVPQSHVVTTPISLPGMPPITVSASLPQNTSFYPSVLQQNQSPTNATTTATTTTTPPSMLMSMPTSTQ
>2448451_0:0009f9_{"pub_og_id":"2525664at33208","og_name":"golgi_reassembly_stacking_protein_2_","level_taxid":33208,"organism_taxid":"2448451_0","organism_name":"Nomia_melanderi","pub_gene_id":"LOC116424955","description":"Golgi_reassembly-stacking_protein_2"}
MGSSHSIEVPGGGPEGYHVLRVQEGSPGQKAGLEAFFDFIVAIGNTRLNQDNDTLKELLKNGVDKKLTLTVYSSKTQSVRQTVIVPSLTWGGQGLLGVSIRFCSFEGSNENVWHVLEVHPSSPAEVAGLRPFTDYIIGADSVLHESEDLFTLIEAHESRTLNLYVYNTEDDSCREVTIIPNHNWGGEGSLGCGIGYGYLHRIPVRSVLKHKSTNTFTGNVKPAVSTQVTTATTTHTGGSNVVTSIPPGFSIPPNYVPSQDTITKAQLEATTLMRPMYTPSVQTYTAPQINPANVGESIPHVISNQSTINVMSGSNTASEPNTVPNIPGMPTTPPLPTFTTNTTVFNETSAAVELPKGMYSPTTIQITPQNTPTPGVQFNVPQSHVVTTPISLPGMPPITVSASLPQNTPFYTSVLQQNQMTGVNTIPTSTVTPTQ
>29088_0:000242_{"pub_og_id":"2525664at33208","og_name":"golgi_reassembly_stacking_protein_2_","level_taxid":33208,"organism_taxid":"29088_0","organism_name":"Neomonachus_schauinslandi","pub_gene_id":"GORASP1","description":"GORASP1"}
MGLGASAEQPAGGAEGFHLHGVQENSPAQQAGLEPYFDFIITIGHSRLNKENDTLKALLKANVEKPVKLEVFNMKTMKVREVEVVPSNMWGGQGLLGASVRFCSFRRASEHVWHVLDVEPSSPASLAGLCPYTDYVVGSDQILQESEDFFTLIESHEGKPLKLMVYNSESDSCREVTVTPNAAWGGEGSLGCGIGYGYLHRIPTQPPSHHKKPPDAPPPGAPPPDALPPDVLPPDVPPPGPTPQDSPAPPGPEIGSRQDDYMEALLQAPGSFMEGQLSEPGSPSHGAPDLGGFPRPMETPLQPPPPVQRVMDPGFLAVSGLSLESSSAGVWPSLPSATELTCTALSASGPEDVSSCGSHERGGEATWSGSEFEVSFPDSPGTQAQPDHLPQLTLPDSLTSAASPEDGLSAELLEAQAEEPASTENPDFKAEAEEAASQAQLSTPA
>29088_0:000cd6_{"pub_og_id":"2525664at33208","og_name":"golgi_reassembly_stacking_protein_2_","level_taxid":33208,"organism_taxid":"29088_0","organism_name":"Neomonachus_schauinslandi","pub_gene_id":"GORASP2","description":"GORASP2"}
MGSSQSVEIPGGGTEGYHVLRVQENSPGHRAGLEPFFDFIVSINGSRLNKDNDTLKDLLKANVEKPVKMLIYSSKTLELRETSVTPSNMWGGQGLLGVSIRFCSFDGANENVWHVLEVESNSPAALAGLRPHSDYIIGADTVMNESEDLFSLIETHEAKPLKLYVYNTDTDNCREVIITPNSAWGGEGSLGCGIGYGYLHRIPTRPFEEGKKISLPGQMTGTPITPLKDGFTEVQLSSVNPPSLSPPGTTEIEQGLSGLSISSTPPAVSNVLSTGVPTVPLLPPQVNQSLTSVAPLNPAPTLPGLMPLPAGLPNLPALPNLNLPAPHVMAGVSLPELVNPGLPPLPSLPPRNLPGIAPLPMPSEFLPSFPLVPEVSSAASPGELLSSLTPAGSPPSDPVTTTARADAASAPAVDVTPPTPKAPSTVEDRACESTPANEKPVSAVTDASASESP
>94835_0:001440_{"pub_og_id":"2525664at33208","og_name":"golgi_reassembly_stacking_protein_2_","level_taxid":33208,"organism_taxid":"94835_0","organism_name":"Gavialis_gangeticus","pub_gene_id":"GORASP1","description":"Golgi_reassembly-stacking_protein_1_isoform_X1"}
MGLSSSSELPAGGSEGFHVHGVQENSPAQQAGLEPFFDFIIAIGHTRLNKENNMLKDLLKANVEKAVKLEVYNTKMMRVREVEVIPSNMWGGQGLLGASVRFCSFQGANEHVWHVLDVEPASPAALAGLLPHTDYIVGSDQILQESEDFFSLIDSHEGKPLKLMVYNTETDSCREVVVTPNGAWGGEGSLGCGIGYGYLHRIPTQPALPKKKQESTPPSPLPSEDGAHVPSVPSTNGYMEAPLLAPNTENDNFENIMNLEPSTDEEMSGFSRESSLSPPPPVQRVMDPGFLDMSGISFPELTDLTKMPNTSPSIPFNLSTEDSLSENERLMNSGTAAYFEHVKMSVPEELATTFDGAVPQSEMDHLMPSVSPLPSFVLPNDITSTATLRTNSSAQETELLLDSVDSPSATNLLDPESNEQAQEPKEAVTQDEH
>94835_0:002efa_{"pub_og_id":"2525664at33208","og_name":"golgi_reassembly_stacking_protein_2_","level_taxid":33208,"organism_taxid":"94835_0","organism_name":"Gavialis_gangeticus","pub_gene_id":"GORASP2","description":"Golgi_reassembly-stacking_protein_2"}
MGASQSLEIPGGGTEGYHVLRVQENSPGHRAGLEPFFDFIVSINGSRLNKDNDTLKDLLKANVEKPVKMLVYSSKTLELRETSVTPSNLWGGQGLLGVSIRFCSFDGANENVWHVLEVEPNSPAALAGLRPHSDYIIGADTVMNESEDLFSLIETHEAKPLKLYVYNTDTDNCREVVITPNSSWGGEGSLGCGIGYGYLHRIPTRPFEEGKKISLPGQLPSAPISPLKDGFTEVQLSSVNPPLTIPPGTVGLEQSLSGLSISSTPTTISTVLNTGVPTVPLLSPQVSQSIPSVPSVNPATTLPGLMPLPAGLPNLANLPNLNLPAPHIIPGAGLSDIMQPGLPSLSSMPPLNLSGITMPPELLPQFPLITDVSTPPTDLLSSVTQAVDPGTTVSTEQTSLFTLDTSTPTSKVTTADRLNESTTISEKTTGVTEVHASES
>13686_0:001c86_{"pub_og_id":"2525664at33208","og_name":"golgi_reassembly_stacking_protein_2_","level_taxid":33208,"organism_taxid":"13686_0","organism_name":"Solenopsis_invicta","pub_gene_id":"LOC105199192","description":"E9I8B7_SOLIN"}
MGSSHSVEIPGGGTEGYHVLRVQEGSPGHQAGLEAFFDFIVAIGNTRLDQDNDTLKELLKVGVNKELIITVYSSKTQSVRRTKIVPSMTWGGQGLLGVSIRFCSFEGANENVWHVLEVHPSSPAELAGLRPFTDYIIGADSILHESEDLFTLIEAHASRPLKLYVYNTKDDSCREVTITPNNTWGGEGSLGCGIGYGYLHRIPVRNVLEQKPANSYTNILKTGIQTQPATAITTVTVTETNPTISVPIKSSGLPVPPNYNAPMDNSKNIKSEPENIPTQNIPGPSVQAQPANQVNFTGVVGGYTPVSSVPHMFPSQPTTSFTPSTYPITPNIPGMPTIASPPNVTNSYEVSITPSGPINAPIQQREQNPVHSTTTINVPVLQREQNPIPNANITTGFNMPQSHVVTTPISLPGMPPITVTASLPQDTSFFPSVLQQQNQLPPGINTTTVAPTMTSPTSTQ
>9793_0:00102c_{"pub_og_id":"2525664at33208","og_name":"golgi_reassembly_stacking_protein_2_","level_taxid":33208,"organism_taxid":"9793_0","organism_name":"Equus_asinus","pub_gene_id":"GORASP2","description":"Golgi_reassembly-stacking_protein_2"}
MGSSQSVEIPGGGTEGYHVLRVQENSPGHRAGLEPFFDFIVSINGSRLNKDNDTLKDLLKANVEKPVKMLIYSSKTLELRETSVTPSNMWGGQGLLGVSIRFCSFDGANENVWHVLEVESNSPAALAGLRPHSDYIIGADTVMNESEDLFSLIETHEAKPLKLYVYNTDTDNCREVIITPNSAWGGEGSLGCGIGYGYLHRIPTRPFEEGKKISLPGQMSGPSITPLKDGFTEVQLSSVNPPSLSPPGTTEIEQGLSGLSINSTPPAVSNVLSTGVPTVPLLPPQVNQSLISMPPLNPATTLPGLMPLPAGLPNLPGLPNLNLPAPHVMPGVGLPELVSPGLPPLSSLPPRNISGTAPLPMPSEFLPSFPLVPEVSSAAGSGELLSSLPPTSSPPSNPVTTTARADTASALTVDVTPPIPKASTTVEDRVGESAPANEKPVSAVTDANASESP
>9793_0:004043_{"pub_og_id":"2525664at33208","og_name":"golgi_reassembly_stacking_protein_2_","level_taxid":33208,"organism_taxid":"9793_0","organism_name":"Equus_asinus","pub_gene_id":"GORASP1","description":"Golgi_reassembly-stacking_protein_1_isoform_X1"}
MGLGASAEQPAGGAEGFHLHGVQENSPAQQAGLEPYFDFIITIGHSRLNKENDTLKALLKANVEKPVKLEVFSMKTMKVREVEVVPSNMWGGQGLLGASVRFCSFRRASEHVWHVLDVEPSSPAFLAGLRPYTDYVVGSDQILQESEDFFTLIESHEGKPLKLMVYNSESDSCREVTVTPNAAWGGEGSLGCGIGYGYLHRIPTQPPSHHKKPPGAPPPATPPPGAPPPGPTPQDTPAPPSPDMGSRQSDYMEALLQAPDSSMERRLPELGLLSHGAPDLGDLPRSLEIPLQPPPPVQRVMDPGFLDVSGISLLDSSNASVWPSLPSSTELTSTAVSASGTEDVCSSSGSHERGGEATWSGSEFEVSFPDSPGAQAQPDHLPQLTLPDSLTCASSPEDGLSAELLEAQAEEEPASTEHPDSEVEAEGAASEGQLSTPE
>34884_0:000191_{"pub_og_id":"2525664at33208","og_name":"golgi_reassembly_stacking_protein_2_","level_taxid":33208,"organism_taxid":"34884_0","organism_name":"Callorhinus_ursinus","pub_gene_id":"GORASP1","description":"GORASP1"}
MGLGASAEQPAGGAEGFHLHGVQENSPAQQAGLEPYFDFIITIGHSRLNKENDTLKALLKANVEKPVKLEVFNMKTMKVREVEVVPSNMWGGQGLLGASVRFCSFRRASEHVWHVLDVEPSSPASLAGLCPYTDYVVGSDQILQESEDFFTLIESHEGKPLKLMVYNSESDSCREVTVTPNAAWGGEGSLGCGIGYGYLHRIPTQPPSRHKKPPDALPPGASPPDVPPPGPTPQDSPAPPGPEIGSRQDDYMEALLQAPGSFMEGQLSEPGSPSHGAADVGGFPRPMEIPLQPPPPVQRVMDPGFLAVSGLSLSESSSAGVRPSLPSATELTRTAHSASGPEDVSSCGSHERGGEATWSGSEFEVSFPESPGTQAQPDHLPQLTLPDSLTSAASPEEGLSAELLEAQAEEPASTESPDFEAEAEEAASQAQLSTPE
>34884_0:0005b2_{"pub_og_id":"2525664at33208","og_name":"golgi_reassembly_stacking_protein_2_","level_taxid":33208,"organism_taxid":"34884_0","organism_name":"Callorhinus_ursinus","pub_gene_id":"LOC112808667","description":"LOC112808667"}
MGSSQSVEIPGGGTEGYHVLRVQENSPGHRAGLEPFFDFIVSINGSRLNKDNDTLKDLLKANVEKPVKMLIYSSKTLELRETSVTPSNMWGGQGLLGVSIRFCSFDGANENVWHVLEVESNSPAALAGLRPHSDYIIGADTVMNESEDLFSLIETHEAKPLKLYVYNTDTDNCREVIITPNSAWGGEGSLGCGIGYGYLHRIPTRPFEEGKKISLPGQMTGTPITPLKDGFTEVQLSSVNPPSLSPPGTTEIEQGLSGLSISSTPPAVSNVLSTGVPTVPLLPPQVNQSLTSVPPMNPATTLPGLMPLPAGLPNLPALPNLNLPTPHVMPGVSLPELVNPGLPPLPSLPPRNVPGLASLPMPSEFLPSFPLVPEVSSAASPGELLSSLPPAGSPPSDPVTTTARADAASAPAVDVTPPTPKAPTTVEDRACEPTPANEKPVSAVTDASASESP
>34884_0:0005e5_{"pub_og_id":"2525664at33208","og_name":"golgi_reassembly_stacking_protein_2_","level_taxid":33208,"organism_taxid":"34884_0","organism_name":"Callorhinus_ursinus","pub_gene_id":"LOC112808667","description":"LOC112808667"}
MGSSQSVEIPGGGTEGYHVLRVQENSPGHRAGLEPFFDFIVSINGSRLNKDNDTLKDLLKANVEKPVKMLIYSSKTLELRETSVTPSNMWGGQGLLGVSIRFCSFDGANENVWHVLEVESNSPAALAGLRPHSDYIIGADTVMNESEDLFSLIETHEAKPLKLYVYNTDTDNCREVIITPNSAWGGEGSLGCGIGYGYLHRIPTRPFEEGKKISLPGQMTGTPITPLKDGFTEVQLSSVNPPSLSPPGTTEIEQGLSGLSISSTPPAVSNVLSTGVPTVPLLPPQVNQSLTSVPPMNPATTLPGLMPLPAGLPNLPALPNLNLPTPHVMPGVSLPELVNPGLPPLPSLPPRNVPGLASLPMPSEFLPSFPLVPEVSSAASPGELLSSLPPAGSPPSDPVTTTARADAASAPAVDVTPPTPKAPTTVEDRACEPTPANEKPVSAVTDASASESP
>9704_0:000427_{"pub_og_id":"2525664at33208","og_name":"golgi_reassembly_stacking_protein_2_","level_taxid":33208,"organism_taxid":"9704_0","organism_name":"Zalophus_californianus","pub_gene_id":"GORASP1","description":"GORASP1"}
MGLGASAEQPTGGAEGFHLHGVQENSPAQQAGLEPYFDFIITIGHSRLNKENDTLKALLKANVEKPVKLEVFNMKTMKVREVEVVPSNMWGGQGLLGASVRFCSFRRASEHVWHVLDVEPSSPASLAGLCPYTDYVVGSDQILQESEDFFTLIESHEGKPLKLMVYNSESDSCREVTVTPNAAWGGEGSLGCGIGYGYLHRIPTQPPSRHKKPPDALPPGASPPDVPPPGPTPQDSPAPPGPEIGSRQDDYMEALLQAPGSFMEGQLSEPGSPSHGAADVGGFPRPMEIPLQPPPPVQRVMDPGFLAVSGLSLSESSSAGVRPSLPSATELTRTAHSASGPEDVSSCGSHERGGEATWSGSEFEVSFPDSPGTQAQPDHLPQLTLPDSLTSAASPEEGLSAELLEAQAEEPASTESPDFEAEAEEAASQAQLSTPE
>9704_0:000e5b_{"pub_og_id":"2525664at33208","og_name":"golgi_reassembly_stacking_protein_2_","level_taxid":33208,"organism_taxid":"9704_0","organism_name":"Zalophus_californianus","pub_gene_id":"GORASP2","description":"GORASP2"}
MGSSQSVEIPGGGTEGYHVLRVQENSPGHRAGLEPFFDFIVSINGSRLNKDNDTLKDLLKANVEKPVKMLIYSSKTLELRETSVTPSNMWGGQGLLGVSIRFCSFDGANENVWHVLEVESNSPAALAGLRPHSDYIIGADTVMNESEDLFSLIETHEAKPLKLYVYNTDTDNCREVIITPNSAWGGEGSLGCGIGYGYLHRIPTRPFEEGKKISLPGQMTGTPITPLKDGFTEVQLSSVNPPSLSPPGTTEIEQGLSGLSISSTPPAVSNVLSTGVPTVPLLPPQVNQSLTSVPPMNPATTLPGLMPLPAGLPNLPALPNLNLPTPHVMPGVSLPELVNPGLPPLPSLPPRNVPGLASLPMPSEFLPSFPLVPEVSSAASPGELLSSLPPAGSPPSDPVTTTARADAASAPAVDVTPPTPKAPTTVEDRVCEPTPANEKPVSAVTDASASESP
>7461_0:002403_{"pub_og_id":"2525664at33208","og_name":"golgi_reassembly_stacking_protein_2_","level_taxid":33208,"organism_taxid":"7461_0","organism_name":"Apis_cerana","pub_gene_id":"LOC108001594","description":"Golgi_reassembly-stacking_protein_2"}
MGSSHSIEIPGGGTEGYHVLRVQEGSPGQKAGLEAFFDFIVAIGNTRLDQDNDTLKELLKNGVDKKLTLTVYSSKTQSVRQTVIVPSLTWGGQGLLGVSVRFCSFEGSNENVWHVLEVYPSSPAELAGLRPFTDYIIGADSVLHESEDLFTLIEAHESRFLKLYVYNTEDDSCREVTITPNHSWGGEGSLGCGIGYGYLHRIPIRNIQEHKSNNLYMSNVKSTISNQVTSNTTHTEGSNVVTNIPPGFSIPPNYISSQENITKSELETSNVMQSTYASNVQTCNISQLNPATIGGSTTTNSISHVISNQGIISATYNNDSTLNQNKMPNIPGMPTTPPLSTFTTNTTVLNETTGIVGTSKNFTTVQSNVSPSIQFNVPQSHVVTTPISLPGMPPITVSASLPQNTSFYSSVLQQNELTEVSTVPTSIPSTTQ
>7461_0:002406_{"pub_og_id":"2525664at33208","og_name":"golgi_reassembly_stacking_protein_2_","level_taxid":33208,"organism_taxid":"7461_0","organism_name":"Apis_cerana","pub_gene_id":"LOC114578022","description":"Golgi_reassembly-stacking_protein_2-like"}
MGSSHSIEIPGGGTEGYHVLRVQEGSPGQKAGLEAFFDFIVAIGNTRLDQDNDTLKELLKNGVDKKLTLTVYSSKTQSVRQTVIVPSLTWGGQGLLGVSVRFCSFEGSNENVWHVLVSINIIELKN
>91411_0:002280_{"pub_og_id":"2525664at33208","og_name":"golgi_reassembly_stacking_protein_2_","level_taxid":33208,"organism_taxid":"91411_0","organism_name":"Polistes_canadensis","pub_gene_id":"LOC106791751","description":"Golgi_reassembly-stacking_protein_2"}
MGSSHSVEIPGGGTEGYHVLRVQDDSPGQKAGLEAFFDFIVSIGNNRLDQDNHLLKDLLKANVDKEVTITVYSSKTQSVRHTVIVPSMTWGGQGFLGVSVRFCSFEGANENVWHVLEVHPSSPAELAGLRPFTDYIIGADSVLHESEDLFTLIEAHESRPLKLYVYNTKDDSCREVTITPNTTWGGEGSLGCGIGYGYLHRIPIRNIPETKPRNSSYYTTSNVKTTVPNQMQTNATTTVTSIPPGFSIPSNYITTVDNTSKNETVVTSQAILHPNLSQINPADAGATTTNPTIHPSSNQPIVTTSSSTDISHYKDSPNIPGMPTSPPISSYSMEGNVPIGVTTTPHAITMQSYNLPGAPNTISSLPFNVKESQLVTTPISLPGMPPITVNATLPQNPSFYSSVLHQNPLPTTTPSPPTSVTTQ
>143995_0:000c60_{"pub_og_id":"2525664at33208","og_name":"golgi_reassembly_stacking_protein_2_","level_taxid":33208,"organism_taxid":"143995_0","organism_name":"Megachile_rotundata","pub_gene_id":"LOC100876194","description":"Golgi_reassembly-stacking_protein_2"}
MGSSHSIEIPGGGTEGYHVLRVQDGSPGQKAGLEAFFDFIVAIGNTRLDQDNDTLKELLKNSVDSKLSMTVYSSKTQSVRRTVIVPSLTWGGQGLLGISVRFCSFEGSNENVWHVLEVHPSSPAELAGLRPFTDYIIGADSVLHESEDLFTLIEAHESRSLKLYVYNTEDDSCREVTIVPNHNWGGEGSLGCGIGYGYLHRIPIRNVQEHKPNNSYMSNVISSNQLVSSQVTPTSVTYSGGSNVVTSIPPGFSIPPNYISTQECATKSELETTVPLQTTYTSSTQTYTSPQLNPTTVGGSTTTNSVPDVSNPSSINTTYGNDSLSYQNTMPNIPGMPTTPPLPTFTTTNPTSLNETTGIAGMSKDYTTVQGGISPAVQFNVPQSNVVTIPISLPGMPPITVSAGLPQNTSFYSSVLQQNELTNVSTVPTSTVSSTQ
>9720_0:00010c_{"pub_og_id":"2525664at33208","og_name":"golgi_reassembly_stacking_protein_2_","level_taxid":33208,"organism_taxid":"9720_0","organism_name":"Phoca_vitulina","pub_gene_id":"GORASP2","description":"Golgi_reassembly-stacking_protein_2"}
MGSSQSVEIPGGGTEGYHVLRVQENSPGHRAGLEPFFDFIVSINGSRLNKDNDTLKDLLKANVEKPVKMLIYSSKTLELRETSVTPSNMWGGQGLLGVSIRFCSFDGANENVWHVLEVESNSPAALAGLRPHSDYIIGADTVMNESEDLFSLIETHEAKPLKLYVYNTDTDNCREVIITPNSAWGGEGSLGCGIGYGYLHRIPTRPFEEGKKISLPGQMTGTPITPLKDGFTEVQLSSVNPPSLSPPGTTEIEQGLSGLSISSTPPAVSNVLSTGVPTVPLLPPQVNQSLTSVAPLNPAPTLPGLMPLPAGLPNLPALPNLNLPTPHVMAGVSLPELVNPGLPPLPSLPPRNLSGIAPLPMPSEFLPSFPLVPEVSSAASPGELLSSLPPAGSPPSDPVTTTARADAASAPAVDVTPPTPKAPTTVEDRACESTPANEKPVSAVTDASASESP
>9720_0:0012d7_{"pub_og_id":"2525664at33208","og_name":"golgi_reassembly_stacking_protein_2_","level_taxid":33208,"organism_taxid":"9720_0","organism_name":"Phoca_vitulina","pub_gene_id":"GORASP1","description":"Golgi_reassembly-stacking_protein_1_isoform_X1"}
MCGSRSDKSHFLKRTVLPRKVARKDGVTLTMPTWGLPGTVMQCPGPCWDSRSGDGWSLTLGAGGFSGSHEAGAVTVASAVGQVQENSPAQQAGLEPYFDFIITIGHSRLNKENDTLKALLKANVEKPVKLEVFNMKTMKVREVEVVPSNMWGGQGLLGASVRFCSFRRASEHVWHVLDVEPSSPASLAGLCPYTDYVVGSDQILQESEDFFTLIESHEGKPLKLMVYNSESDSCREVTVTPNAAWGGEGSLGCGIGYGYLHRIPTQPPSHHKKPPDALPPGAPPPDALPPDVLPPDVPPPGPTPQDSLAPPGPEIGSRQDDYMEALLQAPGSFMEGQLSEPGSPSHGAPDLGGFPRPMETPLQPPPPVQRVMDPGFLAVSGLSLESSSAGVWPSLPSATELTCTALSASGPEDVSSCGSHERGGEATWSGSEFEVFPDSPGTQAQPDHLPQLTLPDSLTSAASPEDGLSAELLEAQAEEPASTENPDFEAEAEAAASQAQLSTPE
>9837_0:0008ff_{"pub_og_id":"2525664at33208","og_name":"golgi_reassembly_stacking_protein_2_","level_taxid":33208,"organism_taxid":"9837_0","organism_name":"Camelus_bactrianus","pub_gene_id":"GORASP1","description":"Golgi_reassembly-stacking_protein_1"}
MGLGASAEQPAGGAEGFHLHGVQENSPAQQAGLEPYFDFIITIGHLRLNKENDTLKALLKANVEKPVKLEVFNMKTMKVREVEVVPSNMWGGQGLLGASVRFCSFRRASEHVWHVLDVEPSSPASLAGLRPYTDYVIGSDQILQESEDFFSLIESHEGKPLKLMIYNSESDSCREVTVTPNAAWGGEGSLGCGIGYGYLHRIPTQPPSYHKKPTGAPPPGAPPPGTQPPGTQPPGTPPPGPTPQDSPAPPGLEAGSKQGDYVEALLQAPGSSTEEQLPGPESPSHGALDLGDLARSMEIPLQPPPPVQRVMDPGFLDVSGISLLDSSNTSVWPSLPSSTELTSTAVSASGPEDVCSSSGSHEHGGEATWSGSEFEVSFPDSPGAQVPPDHLPQLTLPDSLTSAASPEDGLSAELLEAQAEEEPARTGSPDSVAEAEGAASQAQLSTPQ
>9837_0:001348_{"pub_og_id":"2525664at33208","og_name":"golgi_reassembly_stacking_protein_2_","level_taxid":33208,"organism_taxid":"9837_0","organism_name":"Camelus_bactrianus","pub_gene_id":"GORASP2","description":"Golgi_reassembly-stacking_protein_2_isoform_X1"}
MLIYSSKTLELRETSVTPSNMWGGQGLLGVSIRFCSFDGANENVWHVLEVESNSPAALAGLRPHSDYIIGADTVMNESEDLFSLIETHEAKPLKLYVYNTDTDNCREVIITPNSAWGGEGSLGCGIGYGYLHRIPTRPFEEGKKISLPGQMSGTPITPLKDGFTEVQLSSVNPPSFSTPGTAEIEQGLSGLSISATPPAVSNVLSTGVPTVPLLPPQVNQSLTSVPPMNPATTLPGLMPLPAGLPNLPALPNLNLPTPHVVPGVSLPELVNPGLPPLPSLPPRNLAGIAMPSEFPMPSEFLPSFPLVPEVSSSAGSAELLSSLPPTGSPPSDPVPATAKADAASALTVDVTPPTPKAPATVEDRVGEPTPASEKPVSAVTDANASESP
>743375_0:0000f8_{"pub_og_id":"2525664at33208","og_name":"golgi_reassembly_stacking_protein_2_","level_taxid":33208,"organism_taxid":"743375_0","organism_name":"Polistes_dominula","pub_gene_id":"LOC107070229","description":"Golgi_reassembly-stacking_protein_2"}
MGSSHSVEIPGGGTEGYHVLRVQDDSPGQKAGLEAFFDFIVSIGNTRLDQDNHLLKDLLKANVDKEVTITVYSSKTQSVRHTVIVPSMTWGGQGFLGVSVRFCSFEGANENVWHVLEVHPSSPAELAGLRPFTDYIIGADSVLHESEDLFTLIEAHESRPLKLYVYNTKDDSCREVTITPNNTWGGEGSLGCGIGYGYLHRIPIRNTPGTTKPRNSSYYPTSNVKTTVPNQMQTNATTPVTSIPPGFSIPPNYITSVDNTSKNETVVTSQAILHPNLSQTNPAADTGATTTNPTIHPSSNQPIVTSTSSTDISHYKDSPNIPGMPTSPPISSYSMEGNVPIGLTTTPHAITMQSYNLPGAPNTISSLPFNVKESQLVTTPISLPGMPPITVNATLPQNPSFYSSVLHQNPLPTTTPSSPTSVTTQ
>9986_0:0014e0_{"pub_og_id":"2525664at33208","og_name":"golgi_reassembly_stacking_protein_2_","level_taxid":33208,"organism_taxid":"9986_0","organism_name":"Oryctolagus_cuniculus","pub_gene_id":"GORASP2","description":"GORASP2"}
MGSSQSVEIPGGGTEGYHVLRVQENSPGHRAGLEPFFDFIVSINGSRLNKDNDTLKDLLKANVEKPVKMLIYSSKTLELRETSVTPSNMWGGQGLLGVSIRFCSFDGANENVWHVLEVESNSPAALAGLRPHSDYIIGADTVMNESEDLFSLIETHEAKPLKLYVYNTDTDNCREVIITPNSAWGGEGSLGCGIGYGYLHRIPTRPFEEGKKISLPGQMTGTPITPLKDGFTEVQLSSVHPPSLSPSGTTGIEQGLSGLSVSSTPPAVSNVLSTGVPTVPLLPPQVNQSLTSVPPINPATTLPSLMPLPAGLPNLPSLPNLNLPAPHILPGVGFPELSNPGLPPLPSLPPRNLAGIAPLPMPSEFLPSFPLVPEGPSAASSGELLSSLPPTGDPPSDPVTTTAKADVAASLTVDGTPPASKAPTTVEDRVSDSTPASEKPVSTVTDANAPESP
>9986_0:001787_{"pub_og_id":"2525664at33208","og_name":"golgi_reassembly_stacking_protein_2_","level_taxid":33208,"organism_taxid":"9986_0","organism_name":"Oryctolagus_cuniculus","pub_gene_id":"GORASP1","description":"Golgi_reassembly-stacking_protein_1"}
MGLGASAEQPAGGAEGFHLHGVQENSPAQQAGLEPYFDFIITIGHSRLNKENDTLKALLKANVEKPVKLEVYSMKTMKVREVEVVPSNMWGGQGLLGASVRFCSFRRASEHVWHVLDVEPSSPAALAGLLPYTDYVVGSDQVLQESEDFFTLIESHEGKPLKLMVYNSESDSCREVTVTPNAAWGGEGSLGCGIGYGYLHRIPTQTPSHKKPPGAPPPGTVPPDAPAPGPTLQDFPGSSGPEMGSRQSDYMEALLQAPGSSVGEQLPGPGSPSHTALDLGGLPPPVETPLQPPPPVQRVMDPGFLDVSGISLLDSSNGGVWPGLPPPTVPPCTAVSSSGPEDVCSSSSSHERGGEATWSGSEFEVSFLDSPGAQAQLDHLPQLTLPDSLTSAASPEDGLSAELLEAQAEEEPANTESADLRPEPEGPASQGPLSTPEPHSGL
>456900_0:0016d2_{"pub_og_id":"2525664at33208","og_name":"golgi_reassembly_stacking_protein_2_","level_taxid":33208,"organism_taxid":"456900_0","organism_name":"Cyphomyrmex_costatus","pub_gene_id":"LOC108775287","description":"A0A195CL33_9HYME"}
MGSSHSVEIPGGGTEGYHVLRVQEGSPGQQAGLEAFFDFIVAIGNTRLDQDNDTLKELLKVGVNKELTITVYSSKTQSVRRINIVPSMTWGGQGLLGVSIRFCSFEGANENVWHILEVHPSSPAELAGLRPFTDYIIGADSILHESEDLFTLIEAHESRPLILYVYNTKNDSCREVTITPNNTWGGEGSLGCGIGYGYLHRIPVRCVPKQISANLYVNTVMQTQPAVTANVTVAEINPIVSTTSELIPPNSTVPMDSSIKNLKSEQEAISVQSIPGPSMQMQPANQVNFTGPVDSYSPASSGPHMFPNQSTSFTPGTYPITPNIPGMPTVAGLPPNVTNSYEVSIALPGSINTSGQQREQNFGHNTTTINIPILPREQSPIPSTNTTAGFNIAQSHVVTTPISLPGMPPITVTASLPQDTSFYPSVLQQQNQLPPSINTTTVAPTITLPTSTQ
>7950_0:0041ef_{"pub_og_id":"2525664at33208","og_name":"golgi_reassembly_stacking_protein_2_","level_taxid":33208,"organism_taxid":"7950_0","organism_name":"Clupea_harengus","pub_gene_id":"gorasp1","description":"gorasp1"}
MGLTQSFNVEGGTGGYHVHGIQENSPAQIAGLQPFFDFILSIGNTRLDKENDTLKDLLKANVEKPVKLEVYSSKALRIRELEVVPSNMWGGQGLLGASVRFCSYQGANENVWHVLDVEPNSPAALAGLQAHLDYIVGADQVLQDSENFFSMIESCEGKPLKLLVYNSQTDECREVVVTPNGAWGGEGSLGCGIGYGYLHRIPSQPALQDIYEGDLSDKDTNREVGLDQMDHDKGSLESVEISIQCSPVPTLPPSTLSDTDQDTSDLSGTVDTELSECRNASTSSANNHSPYQGVGNESSLGEENETQTVMEALFVNELAEDASGLAPPSDDNMKCALPELMFQARSEQLSITNAPLQSSLCSEVFEVPADEYVR
>7950_0:004e26_{"pub_og_id":"2525664at33208","og_name":"golgi_reassembly_stacking_protein_2_","level_taxid":33208,"organism_taxid":"7950_0","organism_name":"Clupea_harengus","pub_gene_id":"gorasp2","description":"gorasp2"}
MGGSQSVEIPGGGSEGYHVLRVQENSPGHRAGLEPFFDFIVSINNTRLNKDNDTLKDLLKANVEKPVKMLVYSSKTLELRETTVTPSNMWGGQGLLGVSIRFCSFEGANENVWHVLEVEPNSPAALAGLRPHTDYIIGADTVMNESEDLFSLIETHESKGLKLYVYNTDTDNCREVVITPNSAWGGEGSLGCGIGYGYLHRIPTRPFEEGKKISFPGHVPTEPSSPLKDGLTEVQLSAVSPPPAAPTAPTGLEDALSGLSLTSATPTMPSELHTGVPTVPLLPTQVPPSLASMPGVNPATTLPGLMPLPAGLPPLPNLPNLPNLNFPLPDLSAVSLSGISGLPTTTGLPPLAALAPLPPLNLPGMAPLSMPTMMPTMLPTSLSSTLPSMPAIGLPPVSIATEQTPSLILDAIPAASALAASPAPEVTRTTEAAAPALSPISTETAATATTEDAQPAAESS
>7950_0:005b4b_{"pub_og_id":"2525664at33208","og_name":"golgi_reassembly_stacking_protein_2_","level_taxid":33208,"organism_taxid":"7950_0","organism_name":"Clupea_harengus","pub_gene_id":"LOC105900468","description":"LOC105900468"}
MGLTQSSGVPEGGTDGYHVHGIQQDSPAETAGLEPFFDFILSIGNTRLNQENEMLKDLLKANVEKPVRMEVYSTKSMKVRELEVVPSNMWGGQGLLGASVRFCSFQGANENVWHVLDVDANSPAALAGLLPHSDYIVGADQVLQDSEDFFSLIEAHEGKPLKLLVYHIETDACREVVVTPNGAWGGEGSLGCGIGYGYLHRIPARPGSPQAPAAAPSAEETPPAEETPPADVPTNGYTEVPLMAASGLSDKSEDRSYADQDTPLPPPIQRVMDPGFSDQSEAALMNSEVSDVADRLDLSVSSIDMTNTSLFVHEEKDSDISGIEELSDAEVPAPAPAPESEMDTQPQEPSPEPEPEQEPEPEPIPDIISLSPVEPRPQPEETTDPISPSPPPPQSPLPSFWLLPSASGPLRPVC
>64793_0:002017_{"pub_og_id":"2525664at33208","og_name":"golgi_reassembly_stacking_protein_2_","level_taxid":33208,"organism_taxid":"64793_0","organism_name":"Wasmannia_auropunctata","pub_gene_id":"LOC105455675","description":"Golgi_reassembly-stacking_protein_2_isoform_X1"}
MGSSHSVEIPGGGTEGYHVLRVQDGSPGQQAGLEAFFDFIVAIGNTRLDQDNDTLKELLKVGVNKELTITVYSSKTQSVRRTKIVPSMTWGGQGLLGVSIRFCSFEGANENVWHVLEVHPSSPAELAGLRPFTDYIIGADSILHESEDLFTLIEAHESRPLKLYVYNTQDDSCREVTITPNNTWGGEGSLGCGIGYGYLHRIPVRSVLEQKPTNSYMNTPKTVIQTQQPPVATTATVTVAEINPIASIPSGLVPPNYTAPMDSSKNVKAEQEAISAQSIPSPSTQTQPVNQVNFTGAVGGYTPVSSVPHMFPNQPSPSFTPSSYPVTPNIPGMPTMTALPPNVTSSYEFPIALPGSINVPGQQREQNPVHGMTTINVPVLPREQNPIPSANTTAGFNVSQSHIVTTPISLPGMPPITVTASLPQDTSFYPSVLQQQNPLPPGINTTVAPTMTSTQ
>9796_0:0037aa_{"pub_og_id":"2525664at33208","og_name":"golgi_reassembly_stacking_protein_2_","level_taxid":33208,"organism_taxid":"9796_0","organism_name":"Equus_caballus","pub_gene_id":"GORASP1","description":"GORASP1"}
MGLGASTEQPAGGAEGFHLHGVQENSPAQQAGLEPYFDFIITIGHSRLNKENDTLKALLKANVEKPVKLEVFSMKTMKVREVEVVPSNMWGGQGLLGASVRFCSFRRASEHVWHVLDVEPSSPAFLAGLRPYTDYVVGSDQILQESEDFFTLIESHEGKPLKLMVYNSESDSCREVTVTPNAAWGGEGSLGCGIGYGYLHRIPTQPPSHHKKPPGAPPPATPPPGAPPPGPTPQDTPAPPSPDMGSRQSDYMEALLQAPDSSMERRLPELGLLSHGAPDLGDLPRSLEIPLQPPPPVQRVMDPGFLDVSGISLLDSSNASVWPSLPSSTELTSTAVSASGTEDVCSSSGSHERGGEATWSGSEFEVSFPDSPGAQAQPDHLPQLTLPDSLTCASSPEDGLSAELLEAQAEEEPASTEHPDSEVEAEGAASEGQLSTPE
>9796_0:003a37_{"pub_og_id":"2525664at33208","og_name":"golgi_reassembly_stacking_protein_2_","level_taxid":33208,"organism_taxid":"9796_0","organism_name":"Equus_caballus","pub_gene_id":"GORASP2","description":"GORASP2"}
MGSSQSVEIPGGGTEGYHVLRVQENSPGHRAGLEPFFDFIVSINGSRLNKDNDTLKDLLKANVEKPVKMLIYSSKTLELRETSVTPSNMWGGQGLLGVSIRFCSFDGANENVWHVLEVESNSPAALAGLRPHSDYIIGADTVMNESEDLFSLIETHEAKPLKLYVYNTDTDNCREVIITPNSAWGGEGSLGCGIGYGYLHRIPTRPFEEGKKISLPGQMSGPSITPLKDGFTEVQLSSVNPPSLSPPGTTEIEQGLSGLSINSTPPAVSNVLSTGVPTVPLLPPQVNQSLISMPPLNPATTLPGLMPLPAGLPNLPGLPNLNLPAPHVMPGVGLPELVSPGLPPLSSLPPRNISGTAPLPMPSEFLPSFPLVPEVSSTAGSGELLSSLPPTSSPPSNPVTTTARADTASALTVDVTPPIPKASTTVEDRVCESAPANEKPVSAVTDANASESP
>9713_0:000f1e_{"pub_og_id":"2525664at33208","og_name":"golgi_reassembly_stacking_protein_2_","level_taxid":33208,"organism_taxid":"9713_0","organism_name":"Leptonychotes_weddellii","pub_gene_id":"GORASP2","description":"GORASP2"}
MGSSQSVEIPGGGTEGYHVLRVQENSPGHRAGLEPFFDFIVSINGSRLNKDNDTLKDLLKANVEKPVKMLIYSSKTLELRETSVTPSNMWGGQGLLGVSIRFCSFDGANENVWHVLEVESNSPAALAGLRPHSDYIIGADTVMNESEDLFSLIETHEAKPLKLYVYNTDTDNCREVIITPNSAWGGEGSLGCGIGYGYLHRIPTRPFEEGKKISLPGQMTGTPITPLKDGFTEVQLSSVNPPSLSPPGTTEIEQGLSGLSISSTPPAVSNVLSTGVPTVPLLPPQVNQSLTSVAPLNPAPTLPGLMPLPAGLPNLPALPNLNLPAPHVMAGVSLPELVNPGLPPLPSLPPRNLSGIAPLPMPSEFLPSFPLVPEVSSAASPGELLSSLTPAGSPPSDPVTTTARADAASAPAVDVTPPTPKAPSTVEDRACESTPANEKPVSAVTDASAPESP
>9713_0:00148d_{"pub_og_id":"2525664at33208","og_name":"golgi_reassembly_stacking_protein_2_","level_taxid":33208,"organism_taxid":"9713_0","organism_name":"Leptonychotes_weddellii","pub_gene_id":"GORASP1","description":"GORASP1"}
MCGSRSDKSHFLKRTVLPRKVQENSPAQQAGLEPYFDFIITIGHSRLNKENDTLKALLKANVEKPVKLEVFNMKTMKVREVEVVPSNMWGGQGLLGASVRFCSFRRASEHVWHVLDVEPSSPASLAGLCPYTDYVVGSDQILQESEDFFTLIESHEGKPLKLMVYNSESDSCREVTVTPNAAWGGEGSLGCGIGYGYLHRIPTQPPSHHKKPPDAPAPGAPPPDALPPDVLPPDVPPPGPTPQDSPAPPGPEIGSRQDDYMEALLQAPGSFMEGQLSEPGSPSHGAPDLGGFPRPMETPLQPPPPVQRVMDPGFLAVSGLSSLESSSAGVWPSLPSATELTCTALSASGPEDVSSCGSHERGGEATWSGSEFEVSFPDSPGTQAQPDHLPQLTLPDSLTSAASPEEGLSAELLEAQAEEPASTENPDFEAEAEEAASQAQLSTPE
>34773_0:0005d3_{"pub_og_id":"2525664at33208","og_name":"golgi_reassembly_stacking_protein_2_","level_taxid":33208,"organism_taxid":"34773_0","organism_name":"Alosa_sapidissima","pub_gene_id":"121707285","description":"Golgi_reassembly-stacking_protein_1a"}
MGLTQSSGVPEGGTDGYHVHGIQQSSPAEKAGLEPFFDFILSIGNTRLNQENEMLKDLLKANVEKPVRMEVYSTKSMKVRELEVVPSNMWGGQGLLGASVRFCSFQGANENVWHVLDVDANSPAALAGLHPHSDYIVGADQVLQDSEDFFSLIEAHEGKPLKLLVYNTETDACREVMVTPNGAWGGEGSLGCGIGYGYLHRIPARPSSPQPTAFPSVEETPASEVPTNGYTEVPLMAASGLSDKSEDRCFADQDTPLPPPIQRVMDPGFSDQSEVAFNSEVSDVADRLDVSVSSIDMTNTSLAVREEKDSDISGIEELSDGEDPAPESQTDPQPQELSPEPVSEPVPDIISLSPIKPDTEDTTAPISPSPAPLIPSTPPSSFSPLPLDASIPPVDIASLLGNPSLSPLDPTVPPIDISSLLIDPAVLPLEAAAVASASPAQTPSLLSDIAADQPISELGVGDAQLEAAGLQETLPDPQSLGTTDDEVSGETKEMDSAAQ
>34773_0:00494e_{"pub_og_id":"2525664at33208","og_name":"golgi_reassembly_stacking_protein_2_","level_taxid":33208,"organism_taxid":"34773_0","organism_name":"Alosa_sapidissima","pub_gene_id":"121687997","description":"Golgi_reassembly-stacking_protein_1b_isoform_X1"}
MGLTQSFKTEGGTGGYHVHGIQENSPAQIAGLEPVFDFILSIGNTRLDKENDTLKDLLRANVEKPVKLEVYNSKALRIRELEVVPSNMWGGQGLLGASVRFCSYQGANENVWHVLDVEPNSPAALAGLQAYLDYIVGADQVLQDSEDFFSMIESCEGKPLKLLVYNTKMDQCREVVVTPNGAWGGEGSLGCGIGYGYLHRIPSQWPVSVPQPVFKDTNEGDLSDKDSEPASLDALDQIDHIKGTSETVEISIQDPSRSPFTLADTDKGTSDLSGIVAIEWSENRNMSSSPADNQSPCQGIGHESARGEGCEADSIVKAQTMNEPLKDAPGGSGLAPPSDDQTNNAMPENLSEAPPSEWLSITNGPLPISPCFEVYEVPAVEHDSFTENIVAQVAAAAGHTTSGPTPSLSLPPAE
>34773_0:005de1_{"pub_og_id":"2525664at33208","og_name":"golgi_reassembly_stacking_protein_2_","level_taxid":33208,"organism_taxid":"34773_0","organism_name":"Alosa_sapidissima","pub_gene_id":"121698450","description":"Golgi_reassembly-stacking_protein_2_isoform_X1"}
MGGAQSVEIPGGGSEGYHVLRVQENSPGHRAGLEPFFDFIVSINNTRLNKDNDTLKDLLKANVEKPVKMLVYSSKTLELRETTVTPSNMWGGQGLLGVSIRFCSFEGANENVWHVLEVEPNSPAALAGLRPHTDYIIGADTVMNESEDLFSLIETHEGKGLKLYVYNTDTDNCREVVITPNSAWGGEGSLGCGIGYGYLHRIPTRPFEEGKKISFPGHVPTEPSSPLKDGFTEVQLSAVSPPPTAAPAPTGLEDSLAGLSLASATPAMPSELHTGVPTVPLLPTQVSPSLASVPGVNPATTLPGLMPLPAGLPPLPNLPNLPNLNIPLPDLSGVSLPGISGMPPVVGLPPLAPLAPLPPLNLPGMAPLPMPTMLPTSLASTLPAMPAVSLPPAVILDTSTAPEVTMTTEAAAHAPVPVLTETAAAAATTEDTPPAAESS
>9627_0:000f3d_{"pub_og_id":"2525664at33208","og_name":"golgi_reassembly_stacking_protein_2_","level_taxid":33208,"organism_taxid":"9627_0","organism_name":"Vulpes_vulpes","pub_gene_id":"GORASP2","description":"GORASP2"}
MGSSQSVEIPGGGTEGYHVLRVQENSPGHRAGLEPFFDFIVSINGSRLNKDNDTLKDLLKANVEKPVKMLIYSSKTLELRETSVTPSNMWGGQGLLGVSIRFCSFDGANENVWHVLEVESNSPAALAGLRPHSDYIIGADTVMNESEDLFSLIETHEAKPLKLYVYNTDTDNCREVIITPNSAWGGEGSLGCGIGYGYLHRIPTRPFEEGKKISLPGQMTGTPIAPLKDGFTEVQLSSVNPPSLSPPGTTEIEQGLSGLSISSAPPAVSNVLSTGVPTVPLLPPQVNQSLTSVPPMNPATTLPGLMPLPTGLPNLPALPNLNLPTPHVMPGVSLPELVNPGLPPLPSLPPRNLSGMAPLPMPSEFLPSFPLVPEVSSAASSGELLPSLPPTGSPPSDPVTTTARADAASAPASTPTPAGDATPPTHKAPGAVEDRVCESTPTSEKPVSAVTDASASESP
>9627_0:001b3c_{"pub_og_id":"2525664at33208","og_name":"golgi_reassembly_stacking_protein_2_","level_taxid":33208,"organism_taxid":"9627_0","organism_name":"Vulpes_vulpes","pub_gene_id":"GORASP1","description":"GORASP1"}
MKTMKLREVEVVPSNMWGGQGLLGASVRFCSFRRASEHVWHVLDVEPSSPASLAGLRPYTDYVVGSDQILQESEDFFTLIESHEGKPLKLMVYNSESDSCREVTVTPNAAWGGEGSLGCGIGYGYLHRIPTQPSSHHKKPPGTPPPDVLPPDIPPARPTPQDSPAPPGPERGSGQGDYMEALLQAPGSSMEGQLSEPGSPSLGAPDLGGLPCPMETLQPPPPVQRIMDPGFLDVSGISLLDSSNASVWPSLPSSTELTSTALSASGPEDVSSSGSHERGGEATWSGSEFEVSFPDSPGIQAQPDHLPQLTLPDSLTFAASPEDGLSAELLEAQAEEEPASTESPDFGAEAKGAASQDQLSTPE
>274613_0:0000da_{"pub_og_id":"2525664at33208","og_name":"golgi_reassembly_stacking_protein_2_","level_taxid":33208,"organism_taxid":"274613_0","organism_name":"Schistocerca_piceifrons","pub_gene_id":"124716720","description":"Golgi_reassembly-stacking_protein_2"}
MGGSQSVEIPGGGTEGYHVLRVQEGSPGQKAGLEAFFDFIVAIGNTRLDQDNDTLKELLKQGIGQKLQMTVYSSKTQSVREVSIEPSTTWGGQGLLGVSIRFCSFEGANENVWHVLEVNPQSPAEIAGLRPFTDYIIGADSVLHETEDLFTLIEAHEGRPLKLYVYNTAEDSCREVTITPNSQWGGQGSLGCGIGYGYLHRIPVRSHLAKPHLPVTPIASPATTAATRTTVPGGAASPGAQPSIASAAPTFSDTVSPESGKTQATVSTSGMQSFVTPHLQESGSLTSMPPSTTSEYQMSPLSISHSIEQRLPITVPSPNSTVYQPSVISDSTYQPTVVSTGLGPSYQGTSVPTTLNTSQQMNNIQMLNTGMQGTIGAQGVTYPASQPSGYRPAPFTVSDYKVPPQSTAHLFTVPPPTAPMPAMPPRSGIETAATASGVLPSVARSATTLAASGGPSIPGMPVVTTPISLPGMPPITVSASIPLAAFEGLPPPQ
>520822_0:000f64_{"pub_og_id":"2525664at33208","og_name":"golgi_reassembly_stacking_protein_2_","level_taxid":33208,"organism_taxid":"520822_0","organism_name":"Atta_colombica","pub_gene_id":"LOC108686154","description":"Golgi_reassembly-stacking_protein_2"}
MGSSQSVEIPGGGTEGYHVLRVQEGSPGQQAGLEAFFDFIVAIGNTRLDQDNDTLKELLKVGVNKELTITVYSSKTQSVRRTNIVPSMTWGGQGLLGVSIRFCSFEGANENVWHVLEVHPSSPAELAGLRPFTDYIIGADSILHESEDLFTLIEAHESRPLKLYVYNTKNDSCREVTITPNNTWGGEGSLGCGIGYGYLHRIPVRSVPEQKSTNSYVNTVMQTQSAMTATVTVAEINPIVSTPPGLITPNYTVSTDSSIQNLKSEQEAISAQSISGSGSKMQMQPANQVNFIGTVGGYTSVRSGPHMFSNQPTTSFTSSTCPITPNIPGMPTVTGLSSNVIHSYEASTPSGPINAPEQQREQNSVHNTTTINVPILSREQNPIPNMNTTAGFNMAHVVTTPISLPGMPPITVTASLPQDTSFYPSVLQQQNQLPSSINTTVAPTMTTSTQ
>7463_0:001108_{"pub_og_id":"2525664at33208","og_name":"golgi_reassembly_stacking_protein_2_","level_taxid":33208,"organism_taxid":"7463_0","organism_name":"Apis_florea","pub_gene_id":"LOC100864520","description":"Golgi_reassembly-stacking_protein_2"}
MGSSHSIEIPGGGTEGYHVLRVQEGSPGQKAGLEAFFDFIVAIGNTRLDQDNDTLKELLKNGVDKKLTLTVYSSKTQSVRQTVIVPSLTWGGQGLLGVSVRFCSFEGSNENVWHVLEVYPSSPAELAGLRPFTDYIIGADSVLHESEDLFTLIEAHESRFLKLYVYNTEDDSCREVTITPNHSWGGEGSLGCGIGYGYLHRIPIRNIQEHKSNNLYMSNVKSTISNQVTSNTTHTEGSNVVTNIPPGFSIPPNYISSQENITKSELETSNVMQSTYAPNVQTCNVSQLNPATIGGSTTTNSISHVISNQGIISATYNNDSTLNQNKMPNIPGMPTTPPLSTFTTNTTVLNETTGVVGTSKNFTTVQSNVSPSIQFNVPQSHVVTTPISLPGMPPITVSASLPQNTSFYSSVLQQNELTDVSTVPTSIPSTTQ
>59472_0:0009b3_{"pub_og_id":"2525664at33208","og_name":"golgi_reassembly_stacking_protein_2_","level_taxid":33208,"organism_taxid":"59472_0","organism_name":"Pipistrellus_kuhlii","pub_gene_id":"118715504","description":"Golgi_reassembly-stacking_protein_1_isoform_X1"}
MGLGSSTEQPAETSEGFHLHGVQENSPAQQAGLEPYFDFIITIGHSRLNKETDTLRDLLKANVEKPVKLEVFNMKTMRVREVEVVPSNMWGGPGLLGASVRFCSFHRASEHVWHVLDVEPSSPASLAGLCPYTDYVIGSDQLLQESEDFFTLIESHEGKPLKLMVYNSESDSCREVSVTPNAAWGGEGSLGCGIGYGYLHRIPIQPPSYHKKPPGAPPPGTPPPGTSPPGTLPPGTPPPGALPSDNPPPGSSPPGALPPGNLPPGIPSPGALPPGTTPLDSPAPPGPEMGSRQGDYLEALLQAPGSSLEGPLPGPGHLGYAVPDRGEPPRPMETPLQPPPPVQRVMDPGFLDVSGIALLDSSASVWPGPPSFPELPSAAVPAAGLEDVCSSSGSHERAGEATWSGSEFEVSFPDSPGAQAQQDHLPQLTLPDSLTSAASPEDGLSAELLEAQAEEEPASTASPGLRAEAEAASQAQLATPEHHPGQWQGP
>59472_0:00414d_{"pub_og_id":"2525664at33208","og_name":"golgi_reassembly_stacking_protein_2_","level_taxid":33208,"organism_taxid":"59472_0","organism_name":"Pipistrellus_kuhlii","pub_gene_id":"118709296","description":"Golgi_reassembly-stacking_protein_2_isoform_X1"}
MGSSQSVEIPGGGTEGYHVLRVQENSPGHRAGLEPFFDFIVSINGSRLNKDNDTLKDLLKANVEKPVKMLIYSSKTLELRETSVTPSNMWGGQGLLGVSIRFCSFDGANENVWHVLDVEPNSPAARAGLRPHSDYIIGADTVMNESEDLFSLIETHETKPLKLYVYNTDTDNCREVIITPNSAWGGEGSLGCGIGYGYLHRIPTRPFEEGKKISLPGQMTGTPITPLKDGFTEVQLSSVNPPSLSPPGTTEIDQGLSGLSISSTAPAISNVLSTGVPTVPLLPPQVNQSLTSIPSMNSATTLPGLMPLPPGLPNLPALPNLNLPTPHAMPSVSLPELVSPGLPPLPSLSSQNLPGIAALPLPSEFLPSFPLAPEVSSAAGSGELLSSLPPTSSPPSDPVVTTARADAASALTLDVTLPASTAPVTAEDRASESALASQKPVSAVTGANASESP
>7462_0:000bd2_{"pub_og_id":"2525664at33208","og_name":"golgi_reassembly_stacking_protein_2_","level_taxid":33208,"organism_taxid":"7462_0","organism_name":"Apis_dorsata","pub_gene_id":"LOC102676413","description":"Golgi_reassembly-stacking_protein_2-like"}
MGSSHSIEIPGGGTEGYHVLRVQEGSPGQKAGLEAFFDFIVAIGNTRLDQDNDTLKELLKNGVDKKLTLTVYSSKTQSVRQTVIVPSLTWGGQGLLGVSVRFCSFEGSNENVWHVLEVYPSSPAELAGLRPFTDYIIGADSVLHESEDLFTLIEAHESRFLKLYVYNTEDDSCREVTITPNHSWGGEGSLGCGIGYGYLHRIPIRNIQEHKLNNLYMSNVKSTISNQVTSNTTHTEGSNVVTNIPPGFSIPPNYISSQENIIKSELETSNVMQSTYTPNVQTCNVSQLNPATIGGSTTTNSISHVISNQGIINATYNNDSTLNQNKMPNIPGMPTTPPLSTFTTNTTVLNETTGVVGTSKNFTTVQSNVSPSIQFNVPQSHVVTTPISLPGMPPITVSASLPQNTSFYSSVLQQNELTEVSTVPTSIPSTTQ
>9823_0:0039f2_{"pub_og_id":"2525664at33208","og_name":"golgi_reassembly_stacking_protein_2_","level_taxid":33208,"organism_taxid":"9823_0","organism_name":"Sus_scrofa","pub_gene_id":"GORASP1","description":"A0A4X1TUQ3_PIG"}
MGLGASAEQPVGGTEGFHLHGVQENSPAQRAGLEPYFDFIITIGHSRLNKENDTLKALLKANVEKPVKLEVFNMKTMKVREVEVVPSNMWGGQGLLGASVRFCSFRRASEHVWHVLDVEPSSPASLAGLCPYTDYVVGSDQILQESEDFFSLIESHEGKPLKLMVYNSESDSCREVTVTPNAAWGGEGSLGCGIGYGYLHRIPTQPPSHHKKPLGVPPPSTPPPGTPPPGTLLPGPNPQDSPAPPGLETGSRQGDYVEALLQAPGSFPEEQLPGPESPDHSTSGLGDFPCSMEIPLQPPPPLQRVMDPGFLDVSGISLLDSSNASVWPNLPSSTELTSTELTSTAVSASGPEDICSSGSSHERGGEATWSGSEFEVSFPDSPGTQAQPDHLPQLTLPDSLTSAASPEDGLSAELLEAQAEEEPASTESPDFGAEAERAASQAQPSTPK
>9823_0:00427f_{"pub_og_id":"2525664at33208","og_name":"golgi_reassembly_stacking_protein_2_","level_taxid":33208,"organism_taxid":"9823_0","organism_name":"Sus_scrofa","pub_gene_id":"GORASP2","description":"LOW_QUALITY_PROTEIN:_Golgi_reassembly-stacking_protein_2"}
MGSSQSVEIPGGGTEGYHVLRVQENSPGHRAGLEPFFDFIVSINGSRLNKDNDTLKDLLKANVEKPVKMLIYSSKTLELRETSVTPSNMWGGQGLLGVSIRFCSFDGANENVWHVLEVESNSPAALAGLRPHSDYIIGADTVMNESEDLFSLIETHEAKPLKLYVYNTDTDNCREVIITPNSAWGGEGSLGCGIGYGYLHRIPTRPFEEGKKISLPGQMTGTPITPLKDGFTEVQLSSVNPPSLSPPGTTEIEQGLSGLSISSTPPAVSNVLSTGVPTVPLLPPQVNQSLTSVPPMNPATTLPGLIPLPAGLPNLPTLPNLNLPAPIVPGVGLPELVNPGLPPLPSLPPRNLPGIAPLPLPTEFLPSPLVPEVSTAAGSGELLSSLPPASSPPSDPVPTSVRADAASALAVAVTPPTPKAPTTAEDRASESAPASEKPASAGTDANASESP
>471704_0:001cb7_{"pub_og_id":"2525664at33208","og_name":"golgi_reassembly_stacking_protein_2_","level_taxid":33208,"organism_taxid":"471704_0","organism_name":"Trachymyrmex_cornetzi","pub_gene_id":"LOC108763915","description":"A0A195DV03_9HYME"}
MGSSHSVEIPGGGTEGYHVLRVQEGSPGQQAGLEAFFDFIVAIGNTRLDQDNDTLKELLKVGVNKELTITVYSSKTQSVRRTNIVPSMTWGGQGLLGVSIRFCSFEGANENVWHVLEVHPSSPAELAGLRPFTDYIIGADSILHESEDLFTLIEAHESRPLKLYVYNTKNDSCREVTITPNNTWGGEGSLGCGIGYGYLHRIPVRSVPEQKSASSYVNTVMQTQPAMTATVTVAEINPIVNTPPGLITPNYTVPTDSSIQNLKSEQEVIAAQSIPGPGSKMQMQPANQVNFTGTIGGYTSVRSGPHMFSNQPTTSFASSTCPITPNIPGMPTVTGLPSNVIHSYEVSTAPCGSINAPEQQREQNSVHNTTTINVPVLSREQNPIPNMNTTAGFNMAHVVTTPISLPGMPPITVTASLPQDTSFYPSVLQQQNQLPPSINTTTVAPTMTLPTSTQ
>27622_0:000cb5_{"pub_og_id":"2525664at33208","og_name":"golgi_reassembly_stacking_protein_2_","level_taxid":33208,"organism_taxid":"27622_0","organism_name":"Molossus_molossus","pub_gene_id":"118625635","description":"Golgi_reassembly-stacking_protein_2_isoform_X1"}
MGSSQSVDIPGGGTEGYHVLRVQENSPGHRAGLEPFFDFIVSINDSRLNKDNDTLKDLLKANVEKPVKMLIYSSKTLELRETSVTPSNLWGGQGLLGVSIRFCSFDGANENVWHVLEVESNSPAAVAGLRPHSDYIIGADTVMNESEDLFSLIETHEAKPLKLYVYNTDTDNCREVIITPNSAWGGEGSLGCGIGYGYLHRIPTRPFEEGKKISLPGQITGTPITPLKDGFTEVQLSSVNPPSLSPPGTIEIEQGLSGLSISSTTPAVSNVLSTGVPTVPLLPQVNQSLTSVPSINPATSLPGLMPLPAGLPNLPVLPNLNLPTPHVMPGVSLPELVNPGLPPLPSLSSRNLPGIAALPMPSEFLPSFPLVPEVSSAAGSGELLSSFPPTSSPPSDPVVTTARADAASALTLDVTLPTPKAPVTVEDRVSEFTPASEKPVSVVTDANVSESP
>27622_0:002004_{"pub_og_id":"2525664at33208","og_name":"golgi_reassembly_stacking_protein_2_","level_taxid":33208,"organism_taxid":"27622_0","organism_name":"Molossus_molossus","pub_gene_id":"118632924","description":"Golgi_reassembly-stacking_protein_1_isoform_X1"}
MGLGASTEQPTETSEGFHLHGVQENSPAQQAGLEPYFDFITTIGHSRLNKETDTLRDLLKANVEKPVKLEVFNMKTMKVREVEVVPSNMWGGPGLLGASVRFCSFHRASEHVWHVLDVEPSSPASLAGLRPYTDYVIGSDQLLQESEDFFTLIESHEGKPLKLMVYNSESDSCREVSVTPNAAWGGEGSLGCGVGYGYLHRIPIQPPNYHKKPPGALPPGTSPPGALPPDTPPPGVPPSGTLSSGALPPGTPPSGALPSGTPPPGALPSGTPPPGALPPGPTPQDSPAPPGPEMGSRQGDYMEALLQAPGSSREGLLPEPGGLGYGAPDLGGLPRSMETPLQPPPPVQRVMDPGFLDMSGSSLLDSSAGVWRSLPAFPELASASASASGLEDVGSSSGSHERGGEATWSGSEFEVSFPDSPGAQAQQDHLPQLTLPDSLTSAASPEDGLSAELLEAQAEEEPAGTASPDGRAEVEAEAEGAASPAQLSTPK
>51298_0:001211_{"pub_og_id":"2525664at33208","og_name":"golgi_reassembly_stacking_protein_2_","level_taxid":33208,"organism_taxid":"51298_0","organism_name":"Myotis_myotis","pub_gene_id":"118668353","description":"Golgi_reassembly-stacking_protein_1_isoform_X1"}
MGLGSSTEQPAETSEGFHLHGVQDNSPAQQAGLEPYFDFIITIGHSRLNKETDTLRDLLKANVEKPVKLEVFNMKTMRVREVEVVPSNMWGGPGLLGASVRFCSFHRASEHVWHVLDVEPSSPASLAGLCPYTDYVIGSDQLLQESEDFFTLIESHEGKPLKLMVYNSESDSCREVSVTPNAAWGGEGSLGCGIGYGYLHRIPIQPPSYHKKPPGALPPGTSPPGTPLPGALPPGTPSPGAPPSGNPPSGALPPGTPPPGAPPSGTSPPGALPPGTLPSGTPPPGALPPGTTPLDSPAPPGPEMGSRQGDYLEALLQAPGSAIEGLLPEPGPLSSGVRDLGELPRPMETPLQPPPPVQRVMDPGFLDVSGISLLDSSASVWPSLPSFPELTSTAVPAAGLEDVGSSSGSHERGGEATWSGSEFEVSFPDSPGAQAQQDHLPQLTLPDSLTSAASPEDGLSAELLEAQAEEEPASTASPGLRAEAEAASQAQLATPEQHPGQWQGP
>51298_0:004a5a_{"pub_og_id":"2525664at33208","og_name":"golgi_reassembly_stacking_protein_2_","level_taxid":33208,"organism_taxid":"51298_0","organism_name":"Myotis_myotis","pub_gene_id":"118661218","description":"Golgi_reassembly-stacking_protein_2_isoform_X1"}
MGASQSVEIPGGGTEGYHVLRVQENSPGHRAGLEPFFDFIVSINGSRLNKDNDTLKDLLKANVEKPVKMLIYSSKTLELRETSVTPSNMWGGQGLLGVSIRFCSFDGANENVWHVLEVESNSPAARAGLRPHSDYIIGADTVMNESEDLFSLIETHETKPLKLYVYNTDTDNCREVIITPNSAWGGEGSLGCGIGYGYLHRIPTRPFEEGKKISLPGQMTGTPITPLKDGFTEVQLSSVNPPSLSPPGTTEIEQSLSGLSISSTAPAISNVLSTGVPTVPLLPPQVNQSLTSVPSMNPATTLPGLMPLPPGLPNLPALPNLNLPTPHVMPSVSLPELVNPGLPPLPSLSSRNLPGIAALPLPSEFLPSFPLVPEISSAAGSAELLSSLPPTSSPPSDPVMTTARADAVSALTLDVTLPTSKAPITVEDRVSESALASQKPVSSVTDANASESP
>166361_0:002b04_{"pub_og_id":"2525664at33208","og_name":"golgi_reassembly_stacking_protein_2_","level_taxid":33208,"organism_taxid":"166361_0","organism_name":"Onthophagus_taurus","pub_gene_id":"LOC111424350","description":"Golgi_reassembly-stacking_protein_2"}
MGNANSIDVPGGGTEGYHILKVQENSPGSKAGLQAFFDYIVAINGTRLNEDNDTLKTLLKAGIGKQVPITVFSSKTQTVRTLSIELSDSWGGQGLLGVSIQFCSFEGSNENVWHILEVHPGSPAELAGLRSFTDYIVNADSVIHDTEDLFALIEAHEARTLKLYVYNSIDDACREVTITPNSKWGGDGSLGCGIGYGYLHRIPIRGGNINDTNNVNTSNLGYPEKSTAPIMIANTLPPINTSIGISTAENTQNDVNITNNNPTPAASVYQAPLNIPPATNIPSFNPTFSNSDPNSFLGSIQTAPIQDVPVQCFQNVPNPQNFQNVMIPQNLQNVSVPNIPPQNFQNVSTPNVTSQTVISNPQYFNPNANVSGAAPYGVYTFPQSTTQLTTPTVSPTGVPLLYDPAIAAKSAQLLLNSNEYKPS
>115081_0:0026cd_{"pub_og_id":"2525664at33208","og_name":"golgi_reassembly_stacking_protein_2_","level_taxid":33208,"organism_taxid":"115081_0","organism_name":"Megalopta_genalis","pub_gene_id":"LOC117228617","description":"Golgi_reassembly-stacking_protein_2"}
MGSSHSIEIPGGGTEGYHVLRVQEGSPGQKAGLEAFFDFIVAIGSYRLNQDNDTLKELLKNGVDKKLTLTVYSSKTQSVRQSVIVPSLTWGGQGLLGVSVRFCSFEGSNENVWHVLEVHPSSPAELAGLRPFTDYIIGADSVLHESEDLFTLIEAHESRTLNLYVYNTEDDSCREVTIVPNHTWGGEGSLGCGIGYGYLHRIPIRNMQEHKPSNSYTSTAKSTVLSHVTTTTATHTGGTNMVTNIPPGFSIPPNYVSSQDITAKAQLETTTLPQTMYTPTIQTYAVPQLNPATVGGSTTTISASHMMSNQGNINLISGNNTIPQLNTMPNIPGMPTIPSLPAFTTNTTISSETGPAVELSKDLYNPTTVQNVIQSATTTEVQFNAPQSQVVTVPISLPGMPPITVSTSLPQNTPFYTPAFEQSQLTGINTVPTSTVTPTQ
>29078_0:000541_{"pub_og_id":"2525664at33208","og_name":"golgi_reassembly_stacking_protein_2_","level_taxid":33208,"organism_taxid":"29078_0","organism_name":"Eptesicus_fuscus","pub_gene_id":"GORASP1","description":"Golgi_reassembly-stacking_protein_1_isoform_X1"}
MGLGSSTEQPAETSEGFHLHGVQENSPAQQAGLEPYFDFIITIGHSRLNKETDTLRDLLKANVEKPVKLEVFNMKTMRVREVEVVPSNMWGGPGLLGASVRFCSFHRASEHVWHVLEVEPSSPASLAGLCPYTDYVIGSDQLLQESEDFFTLIESHEGKPLKLMVYNSESDSCREVSVTPNAAWGGEGSLGCGIGYGYLHRIPIQPPSYHKKPPGALPSGTSPPGTPLPGALPPGTPPPGALPSGNPPPGALPPGTPPPGAPPSGTSPPGALPPGTPPPGALPPGTTPLDSPAPPGPEMGSRQGDYLEALLQAPGSSVESLLPEPGHLGYGVPDLGEPPRPMETPLQPPPPVQRVMDPGFLDVSGISLLDSSASVWPSLPSFTELTSAAVPAAAPEDVCSSSGSHERAGEATWSGSEFEVSFPDSPGAQAQQDHLPQLTLPDSLTSAASPEDGLSAELLEAQAEEEPASTASPGPRAEAEAASQAQLATPE
>29078_0:0009a9_{"pub_og_id":"2525664at33208","og_name":"golgi_reassembly_stacking_protein_2_","level_taxid":33208,"organism_taxid":"29078_0","organism_name":"Eptesicus_fuscus","pub_gene_id":"GORASP2","description":"Golgi_reassembly-stacking_protein_2_isoform_X1"}
MGSSQSVEIPGGGTEGYHVLRVQENSPGHRAGLEPFFDFIVSINGSRLNKDNDTLKDLLKANVEKPVKMLIYSSKTLELRETSVTPSNMWGGQGLLGVSIRFCSFDGANENVWHVLEVESNSPAARAGLRPHSDYIIGADTVMNESEDLFSLIETHETKPLKLYVYNTDTDNCREVIITPNSAWGGEGSLGCGIGYGYLHRIPTRPFEEGKKISLPGQMTGTPITPLKDGFTEVQLSSVNPPSLSPPGTTEIEQGLSGLSISSTAPAISNVLSTGVPTVPLLPPQVNQSLTSVPSMNPATTLPGLMPLPPGLPNLPALPNLNLPTPHVMPSVSLPELVNPGLPPLPSLSSRNLPGIAALPLPSEFLPSFPLVPEVSSAAGSGELLSSLPPTSSPPSDPVMTTARADAVSALTLDVTLPTSKAPITVEDRVSESTPASQKPVSAVTDANASESP
>146911_0:000f62_{"pub_og_id":"2525664at33208","og_name":"golgi_reassembly_stacking_protein_2_","level_taxid":33208,"organism_taxid":"146911_0","organism_name":"Gekko_japonicus","pub_gene_id":"GORASP2","description":"Golgi_reassembly-stacking_protein_2"}
MGSSQSVEIPGGGTEGYHVLRVQENSPGHRAGLEPFFDFIVSINGSRLNKDNDTLKDLLKANVEKPVKMLVYSSKTLELRETSVTPSNMWGGQGLLGVSIRFCSFDGANENVWHVLEVEPNSPAALAGLRPHSDYIIGADTVMNESEDLFSLIETHEGKPLKLYVYNTDTDNCREVVITPNSSWGGEGSLGCGIGYGYLHRIPTRPFEEGKKISLPGQLSNASISPLKDGFTEVQLSSVNPPPSLPPGTTGIEQGLAGLSVGSTPSVTNVLSTGVPTVPLLPAPVSQTLGPVPPVNSATTLPGLMPLPTGLPNLGNIPNLNLPAPHLIPGPGLTDIGHPGLPPLPSLPPLNLSGIPSLSPDFLAQFPLVPEVSAPPADLLASTPQMGSISANPGTTVSVERMSAFTLDTTLSPLAAKAPASEERGDGATMLNEKTAPLTTEPASTESS
>146911_0:001f0d_{"pub_og_id":"2525664at33208","og_name":"golgi_reassembly_stacking_protein_2_","level_taxid":33208,"organism_taxid":"146911_0","organism_name":"Gekko_japonicus","pub_gene_id":"GORASP1","description":"Golgi_reassembly-stacking_protein_1"}
MGLGSSSEASDGGSEGYHVHGIQENSPAQQAGLEPFFDFILTIGHTRLNKEGDTLKDLLKANVEKAVKLEVYNIKTLKVREVEVTPSNMWGGQGLLGASVRFCSFQGANEHVWHVLDVEAASPAALAGLQPHTDYIVGSDQILQESEDFFALIESHEGKPLKLMVYNMETDGCREVFVTPNGAWGGEGSLGCGIGYGYLHRIPTQPAIPKRKPEAGSPSPWPSGDAPLEPPATNGYTETPLLAPNSQSEDPASSSYSTDQSGHTYPVENSLHPPPPVQRVMDPDFIDMSGAPFPELIDLVKTINVPSSTSFNASVGSTATTEDLLMNSAAESSFNHATLPIPDSTLSPETSGPQPALDIHMPSLSPLPSLPMDISVNAAAGADSDAPETVLHSDEMEGPILSTVLHAGDEKAQEL
>32260_0:0023cc_{"pub_og_id":"2525664at33208","og_name":"golgi_reassembly_stacking_protein_2_","level_taxid":33208,"organism_taxid":"32260_0","organism_name":"Venturia_canescens","pub_gene_id":"122414448","description":"Golgi_reassembly-stacking_protein_2-like"}
MGSSHSVEIPGGGTEGYHVLRVQENSPGQKAGLEAFFDFIVSINNTRLDQDNDTLKEILKAGVGKELTMTVYNSKTQSVRQTVIEPSMTWGGHGLLGVSIRFCSFEGANENVWHVLEVHPSSPAELAGLRPFTDYIIGSDSALHESEDLYSLIEAHESRALKLYVYNTEEDTCREVTITPNSTWGGEGSLGCGIGYGYLHRIPLRSISETSTKTAFPHLVNPVAAQVSPSAYTSPIIVNPPTSVPPGFTIPQNYTPTTAPSDTDKPREGTGSSTSVAMTPVIPTVPTIPTSSVYPVLDPAVAGASTTTNPTGHLFSQPASNYPHVGGVTSGYQDTPSIPGMPTVPPLPPLPAEMSVPMGSVVTHNPQQNYDPSIPSVIPGMTSYMPSEPSIVTTPIELPGMPPITVSASLPQTAAFYSPMLQQQQQQQQQQQQQQQQQQQQQQQQQHQSPPSTVTNPLSAQTSAQ
>7200_0:002354_{"pub_og_id":"2525664at33208","og_name":"golgi_reassembly_stacking_protein_2_","level_taxid":33208,"organism_taxid":"7200_0","organism_name":"Lutzomyia_longipalpis","pub_gene_id":"LLOJ008884","description":"A0A1B0CV99_LUTLO"}
MGVSHSVNVPGGGSEGYHVLRVQDNSPGQRAGLEAFFDFIVAIGNIRLDQDNDSLKELLKLNVEKEIKMVVYSSKTQTVREVQITPSAKWGGTGLLGVSIRFCSFEGVNENVWHILEAGLRSFSDYIIGADSVLHESEDLFTLIVSHEGRPLKMYVYNTDDDACREVTIRPNSKWGGEGSMGCGIGYGYLHRIPVRTLPEEKKPLFRMPINVENVTTTTPPLIAPTNTTAAAFVPTTPEPTIPFVPPLTNTFPNVSGAQNGEAAAHSALPAASAVSLATPQQVTTNTFAPTVATSAIPGVINTSQLFSGVPSTLPDPFAGVTAPPMAVPPVPMYSPHQIPAPAPIHHIPAFSSAATTSASPLFAPPPPAALSYPVMEPQPPPPLQTVSTYPQVAGTALTTPIALPGMPPITVSATIPAQALLSSFASTAPQN
>9715_0:00074b_{"pub_og_id":"2525664at33208","og_name":"golgi_reassembly_stacking_protein_2_","level_taxid":33208,"organism_taxid":"9715_0","organism_name":"Mirounga_leonina","pub_gene_id":"GORASP1","description":"Golgi_reassembly-stacking_protein_1"}
MGLGASAEQPAGGAEGFHLHGVQENSPAQQAGLEPYFDFIITIGHSRLNKENDTLKALLKANVEKPVKLEVFNMKTMKVREVEVVPSNMWGGQGLLGASVRFCSFRRASEHVWHVLDVEPSSPASLAGLCPYTDYVVGSDQILQESEDFFTLIESHEGKPLKLMVYNSESDSCREVTVTPNAAWGGEGSLGCGIGYGYLHRIPTQPPSHHKKPPDAPAPGAPPPDALPPDVLPPDVPPPGPTPQDSPAPPSPEIGSRQDDYMEALLQAPGSFMEGQLSEPGSPSHGAPDLGGFPRPMETPLQPPPPVQRVMDPGFLAVSGLSSLESSSAGVWPSLPSATELTCTALSASGPEDVSSCGSHERGGEATWSGSEFEVSFPDSPGTQAQPDHLPQLTLPDSLTSAASPEDGLSAELLEAQAEEPASTENPDFEAEAEEAASQAQLSTPE
>9715_0:0013bb_{"pub_og_id":"2525664at33208","og_name":"golgi_reassembly_stacking_protein_2_","level_taxid":33208,"organism_taxid":"9715_0","organism_name":"Mirounga_leonina","pub_gene_id":"GORASP2","description":"Golgi_reassembly-stacking_protein_2"}
MGSSQSVEIPGGGTEGYHVLRVQENSPGHRAGLEPFFDFIVSINGSRLNKDNDTLKDLLKANVEKPVKMLIYSSKTLELRETSVTPSNMWGGQGLLGVSIRFCSFDGANENVWHVLEVESNSPAALAGLRPHSDYIIGADTVMNESEDLFSLIETHEAKPLKLYVYNTDTDNCREVIITPNSAWGGEGSLGCGIGYGYLHRIPTRPFEEGKKISLPGQMTGTPITPLKDGFTEVQLSSVNPPSLSPPGTTEIEQGLSGLSISSTPPAVSNVLNTGVPTVPLLPQVNQSLTSVAPLNPAPTLPGLMPLPAGLPNLPALPNLNLPAPHVMAGVSLPELVNPGLPPLPSLPPRNLSGIAPLPMPSEFLPSFPLVPEVSSAASPGELLSSLTPAGSPPSDPVTTTARADAASAPAVDVTPPTPKAPSTVEDRACESTPANEKPVSAVTDASVPESP
>419612_0:000e0c_{"pub_og_id":"2525664at33208","og_name":"golgi_reassembly_stacking_protein_2_","level_taxid":33208,"organism_taxid":"419612_0","organism_name":"Camelus_ferus","pub_gene_id":"GORASP2","description":"Golgi_reassembly-stacking_protein_2_isoform_X1"}
MGSSQSVEIPGGGTEGYHVLRVQENSPGHRAGLEPFFDFIVSINGSRLNKDNDTLKDLLKANVEKPVKMLIYSSKTLELRETSVTPSNMWGGQGLLGVSIRFCSFDGANENVWHVLEVESNSPAALAGLRPHSDYIIGADTVMNESEDLFSLIETHEAKPLKLYVYNTDTDNCREVIITPNSAWGGEGSLGCGIGYGYLHRIPTRPFEEGKKISLPGQMSGTPITPLKDGFTEVQLSSVNPPSFSTPGTAEIEQGLSGLSISATPPAVSNVLSTGVPTVPLLPPQVNQSLTSVPPMNPATTLPGLMPLPAGLPNLPALPNLNLPTPHVVPGVSLPELVNPGLPPLPSLPPRNLAGIAMPSEFPMPSEFLPSFPLVPEVSSSAGSAELLSSLPPTGSPPSDPVPATAKADAASALTVDVTPPTPKAPATVEDRVGEPTPASEKPVSAVTDANASESP
>419612_0:00324f_{"pub_og_id":"2525664at33208","og_name":"golgi_reassembly_stacking_protein_2_","level_taxid":33208,"organism_taxid":"419612_0","organism_name":"Camelus_ferus","pub_gene_id":"GORASP1","description":"LOW_QUALITY_PROTEIN:_Golgi_reassembly-stacking_protein_1"}
MGLGASAEQPAGGAEGFHLHGVQENSPAQQAGLEPYFDFIITIGHLRLNKENDTLKALLKANVEKPVKLEVFNMKTMKVREVEVVPSNMWGGQGLLGASVRFCSFRRASEHVWHVLDVEPSSPASLAGLRPYTDYVIGSDQILQESEDFFSLIESHEGKPLKLMIYNSESDSCREVTVTPNAAWGGEGSLGCGIGYGYLHRIPTQPPSYHKKPTGAPPPGAPPPGTQPPGTQPPGTPPPGPTPQDSPAPPGLEAGSKQGDYVEALLQAPGSSTEEQLPGPESPSHGALDLGDLARSMEIPLQPPPPVQRVMDPGFLDVSGISLLDSSNTSVWPSLPSSTELTSTAVSASGPEDVCSSSGSHEHGGEATWSGSEFEVSFPDSPGAQVPPDHLPQLTLPDSLTSAASPEDGLSAELLEAQAEEEPARTGSPDSVAEAEGAASQAQLSTPQ
>516756_0:00032b_{"pub_og_id":"2525664at33208","og_name":"golgi_reassembly_stacking_protein_2_","level_taxid":33208,"organism_taxid":"516756_0","organism_name":"Eufriesea_mexicana","pub_gene_id":"LOC108551545","description":"LOW_QUALITY_PROTEIN:_Golgi_reassembly-stacking_protein_2"}
MGSSHSIEIPGGGTEGYHVLRVQEGSPGQKAGLEAFFDFIVAIGNTRLDQDNDTLKELLKNGVDKKLTITIYSSKTQSVRQTVVVPSLTWGGQGLLGVSVRFCSFEGSNENVWHVLEVHPSSPSFTDYIIGADSVLHESEDLFTLIETHEYRSLKLYVYNTEDDSCREVTIIPNHTWGGEGSLGCGIGYGYLHRIPIRNIQEHKSNNLYKSNVKSTITKPITSNATHTEGSNVVTNIPPGFSISPNYISSQENITKSELETTTMMQSMYTPSVQTYTASQLNPATIGGSTTTSSVSHVASNQSAISMTYNNDPVSHQNTMPNIPGMPTTSPLPTFTTNTTILNEATGIVGMTKDFTTVQSGMSSPIQYNVPQSHIVTTPISLPGMPPITVSASLPQNTSFCSPALQQNELTGVSTDPISTIPSTQ
>9978_0:0012a5_{"pub_og_id":"2525664at33208","og_name":"golgi_reassembly_stacking_protein_2_","level_taxid":33208,"organism_taxid":"9978_0","organism_name":"Ochotona_princeps","pub_gene_id":"GORASP2","description":"Golgi_reassembly-stacking_protein_2"}
MGSSQSVEIPGGGTEGYHVLRVQENSPGHRAGLEPFFDFIVSINGSRLNKDNDTLKDLLKANVEKPVKMLIYSSKTLELRETSVTPSSMWGGQGLLGVSIRFCSFDGANENVWHVLEVESNSPAALAGLRPHSDYIIGADTVMNESEDLFSLIETHEAKPLKLYVYNTDTDNCREVIITPNSAWGGEGSLGCGIGYGYLHRIPTRPFEEGKKISLPGQMTGTPITPLKDGFTEVQLSSVHPPSLSPPGTTGIEQGLSGLSVSSTSPAVNNVLSTGVPTVPLLPQVNQSLTSVPPLNPATTLPSLMSLPAGLPNLPNLPNLPNLNLPAPHILPGVGFPELANSGLPPLPSLTPHKLPGIAPLPMPSEFLPSFPLVPEGPSTASSGELLSSLPPVGDPPSDPVTTTAKADAAALPTADVMPVPGPAPSTVEDRGSDSAPAREKPGPTVTEAAAPESP
>9978_0:003f87_{"pub_og_id":"2525664at33208","og_name":"golgi_reassembly_stacking_protein_2_","level_taxid":33208,"organism_taxid":"9978_0","organism_name":"Ochotona_princeps","pub_gene_id":"GORASP1","description":"Golgi_reassembly-stacking_protein_1"}
MGLGASTEQPAGGTEGFHLHGVQENSPAQQAGLEPYFDFIITIGHSRLNKENDTLKALLRANVEKPVKLEVFNMKTMKVREVEVVPSNMWGGQGLLGASVRFCSFRRASEHVWHVLDVEPSSPAALAGLLPYTDYVVGSDQILQESEDFFTLIESHEGKPLKLMVYNCESDSCREVTVTPNAAWGGEGSLGCGIGYGYLHRIPTQAPRHRKPPSAPPPGTLSPEPHVLDASPPGPTPQDLPVSSDPELGSRQSDYTEALLQAPDPSPQDQLPGLASPSHSALDLGGLPYPMETSLQPPPPLQRVMDPGFLDVSSISLLDSSNASTWPRLPPPSASAGTAGSTSGPEDVCSSTSSHERGGEATWSGSEFEVSFPDSPGAQAQADHLPRLSLPDSLTSAASPEDGLSAELLEAQAEDEPAHSEGTDTQVEAEEPVGQAHPSTPDAYPGL
>610380_0:001b0f_{"pub_og_id":"2525664at33208","og_name":"golgi_reassembly_stacking_protein_2_","level_taxid":33208,"organism_taxid":"610380_0","organism_name":"Harpegnathos_saltator","pub_gene_id":"LOC105181061","description":"Golgi_reassembly-stacking_protein_2"}
MGSSQSVEIPGGGTEGYHVLGVQEGSPGQQAGLEAFFDFIVAIGNTRLDQDNDTLKELLKASVNQKLIITVYSSKTKSVRRTHITPSMTWGGQGLLGVSIRFCSFEGANENVWHVLEVHPSSPAELAGLRPFTDYIIGADSILHESENLFTLIEAHESRPLKLYVYNTKDDFCREVTITPNNTWGGEGSLGCGIGYGYLHRIPVRSVLEHKPANSYTNTTKNVMQDQPATTVGIIMPGNNPVVYMPSGLPIPPSYTSLTDNSVKNLKAEQETLASQNIGTSSQVQPTSQINFTDVVTTNTNAGVGISTGAGINVSVGTSAGTGIGSHTPISSAAHMFSNQPTVSFTPGTYQATPNIPGMPASPILPTSSYEVTTISSAAVNLPELQKDQNSAYSMTVATAGFNVPQPHVVTTPISLPGMPPITVSASLPQNTSFYPSVLQQNQLPSTTATTATTTAPPTLMTPTLTQ
>115357_0:001b9c_{"pub_og_id":"2525664at33208","og_name":"golgi_reassembly_stacking_protein_2_","level_taxid":33208,"organism_taxid":"115357_0","organism_name":"Harmonia_axyridis","pub_gene_id":"123679048","description":"Golgi_reassembly-stacking_protein_2"}
MGNSESVDIPGGGSEGYHILRIQENSPGSRAGLQPFFDFIVAINGIRLDKDNDTLKQILKNGIGKQLPLTVYSSKTQSVRSVTIEPSDSWGGQGLLGVSIRFCSFEGSNEIVWHVLEVHPNSPALIAGLQPFTDYIVGADSVLHESEDLYTLVESHEGRSLKLYVYNCEDDSCREVTIIPNRSWGGEGFLGCGIGYGYLHRIPVRGTNPPTTSITHTHTHSGMNPPIIHPEEPVEKKESIDVPSSNIIEPKADETVAEVKNESIDVPNVNPVPTMPSQLPVVPNENPFRHKSSNFTSHIPPPSSIPQFINVENMANMPPPPAMVGGTFLPPPTTIPQFTNVGMPLNTNEGQQAVPMYTVNYSQSNPTINSFSQNPFMQPSVLPMSVPQPMSIPSPVVDTENSNVNSNVLQQPPFFNPEIAAQSAQQLLQSNPNFRIS
>7160_0:00264b_{"pub_og_id":"2525664at33208","og_name":"golgi_reassembly_stacking_protein_2_","level_taxid":33208,"organism_taxid":"7160_0","organism_name":"Aedes_albopictus","pub_gene_id":"LOC109429027","description":"Golgi_reassembly-stacking_protein_2"}
MGLSHSISVPGGGTEGYHVLRVQDHSPGQMAGLEAFFDFILAIGNTRLDQDNDTLKELLKANIDKEIQMTIFSSKTQNIRVVNITPSTTWGGQGLLGVSIRFCSFEGANENVWHILEVHPSSPAEEAGLIPFTDYIIGADSILHESEDLFTLIESHKGRPLKMYVYNIDRDACREVTITPNNKWGGEGSLGCGIGYGYLHRIPIRVLPADAKMAPPTGAALSQSMTSVPTSVPASDPNAANRPIPFIPMVPPLANTFASTAGTVHTDLLTVSQTGTVDSTTTALANQFSTMSTADQANNNPPSQMALSVNNNVTPATSAAVSSPPITITDSYYTPPAGTLASSAASNVPPSPGMDVAATMSSASTTIPMYSPPAQQHQAFSVPSSQQQQTMVNLSYAQPTNQTNVVSSTMTVPTVNPGVFASNVPPPSTLASDFYQTYGNAPPAMSAAATSLASAFQPASLSYPSMPATDFGVQSSQYQPQTYAAGQAPAPIQMYSTFPQQGSTAIDMAQSVPLFQPSAVTTPISLPGMPPITVNATIPPEALLGLQFGNSPAAPPTSTQTSQ
>1218281_0:002b97_{"pub_og_id":"2525664at33208","og_name":"golgi_reassembly_stacking_protein_2_","level_taxid":33208,"organism_taxid":"1218281_0","organism_name":"Limnephilus_lunatus","pub_gene_id":"LLUN011160"}
MGSSHSAEIPGGGSEGYHVLRVQDGSPGQKAGLEAFFDFIVAIEKTRLDQDNDTLKELLKNGIDKNIQMSVYSSKTQVVREVNIMPSTSWGGQGHLGVSIRFCSFEGANENVWHILEVHPSSPAEMAGLKPFTDYIIGADSILHESEDLFTLIEAHEGRPLKLYVYNTMDDTCREVVITPNNAWGGDGSLGCGIGYGYLHRIPVRSLPEPAVHPNSYENMGNIIEPATDGNLASHFGDLTVNDKLPPFAPPTGPQPNVPLYSVNPGTSTYVPSPVNVTAGMSYSPPPFLSGVPMVPRDPQASLGGANFQAPPAGHPAFPSNPGELMSTNMGSMPTTNSVYSTNMQGPTPLPSLPGLPMNQPQPYIPMMPSYTQPPPNVLPPTSSIQSPSYAVNFAGPQMSVPQSSYNAPVLTSLSLPGMPPITVSASLSATTLEGLSHPPS
>9402_0:00166d_{"pub_og_id":"2525664at33208","og_name":"golgi_reassembly_stacking_protein_2_","level_taxid":33208,"organism_taxid":"9402_0","organism_name":"Pteropus_alecto","pub_gene_id":"GORASP1","description":"Golgi_reassembly-stacking_protein_1_isoform_X1"}
MIACCVPRFVLGMRREPVQENSPAQQAGLEPYFDFIITIGHSRLNKENDTLKALLKANVEKPVKLEVFNMKTMKVREVEVVPSNMWGGQGLLGASVRFCSFRRASEHVWHVLDVEPSSPASLAGLRPYTDYVVGSDQILQESEDFFSLIESHEGKPLKLMVYNSESDSCREVTVTPNAAWGGEGSLGCGIGYGYLHRIPTQSPSHHKKPPGALSTGAPSPGTPPPGAPPPDTLPSVTPPIGPTPQDSPALPGPQMGSRQSDYMEALLQAPGCSMEGQLPEPVNPSHGVPGLEGLPHSMETSLQPPPPVQRVMDPGFLDVSGISLLDSSNASVWPSLPSSTELSSTALSTSGLEDICSSSSSHERGGEATWSGSEFEVSFPDSPGAQAQLDHLPQLTLPDSLTSAASPEDGLSAELLEAQAEEEPASTECSDLGAEAEAEGAASQAQLSTPE
>9402_0:003741_{"pub_og_id":"2525664at33208","og_name":"golgi_reassembly_stacking_protein_2_","level_taxid":33208,"organism_taxid":"9402_0","organism_name":"Pteropus_alecto","pub_gene_id":"GORASP2","description":"Golgi_reassembly-stacking_protein_2"}
MGSSQSVEIPGGGTEGYHVLRVQENSPGHRAGLEPFFDFIVSINGSRLNKDNDTLKDLLKANVEKPVKMLIYSSKTLELRETSVTPSNMWGGQGLLGVSIRFCSFDGANENVWHVLEVESNSPAALAGLRPHSDYIIGADTVMNESEDLFSLIETHEAKPLKLYVYNTDTDNCREVIITPNSAWGGEGSLGCGIGYGYLHRIPTRPFEEGKKISLPGQMAGTPIAPLKDGFMEVQLSSVNPPSLSPPGTTEIEQGLSGLSISTTSPAVSNVLTTGVPTVPLLPPQVNQSFTSVPSMSPATTLPGLMPLPTGLPNLPALPNLNLPAPHALPSVSLPELVNAGLPPLPSLPPRNLPGIAPLPMPSEFLPSFPLVPEVSSAAGSEELLSSLPSTGSPPSDPVTTTARADAASALTVDVMLPTSKAPTTVEDRVSESAPASEKPVSAVTDANASESP
>9417_0:000ba8_{"pub_og_id":"2525664at33208","og_name":"golgi_reassembly_stacking_protein_2_","level_taxid":33208,"organism_taxid":"9417_0","organism_name":"Artibeus_jamaicensis","pub_gene_id":"119044933","description":"Golgi_reassembly-stacking_protein_2"}
MGSSQSVEIPGGGTEGYHVLRVQENSPGHRAGLEPFFDFIVSINGSRLNKDNDTLKDLLKANVEKPVKMLIYSSKTLELRETSVTPSNLWGGQGLLGVSIRFCSFDGANENVWHVLEVEPNSPAALAGLRPHSDYIIGADTVMNESEDLFSLIESHEAKPLKLYVYNTDTDNCREVIITPNSAWGGEGSLGCGIGYGYLHRIPTRPFEEGKKISLPGQMTGTPITPLKDGFTEVQLSSVNPPSLSPPGTTEIEQGLSGLSISSTPPAVSNVLSTGVPTVPLLPPQVNQSLTSVPSMSSATTLPGLMPLPAGLPNLPALPNLNLPAPHLLPGVNLPELVNPGLPPLPPLPSRNLPGLAALPAASEFLPSFPLVPEASSAAGPGELLASLPPTSSPPSDPVTTTARADAASALTLDVTLPTSKVPVAVAVEDRVSESAPASEKPASAVTDANASESP
>9417_0:001b30_{"pub_og_id":"2525664at33208","og_name":"golgi_reassembly_stacking_protein_2_","level_taxid":33208,"organism_taxid":"9417_0","organism_name":"Artibeus_jamaicensis","pub_gene_id":"119051432","description":"Golgi_reassembly-stacking_protein_1"}
MGLGSSTEQPAETSEGFHLHGVQENSPAQQAGLEPYFDFIITIGHSRLNKETDTLRDLLKANVEKPVKLEVFNMKTMKVREVEVVPSNMWGGPGLLGASVRFCSFHRANEHVWHVLDVEPSSPASLAGLRPYTDYVIGSDQLLQESEDFFTLIESHEGKPLKLMVYNSESDSCREVSVTPNAAWGGEGSLGCGIGYGYLHRIPIQPPSYHKKPPGTPPPGVPQPGTPPPGTPSQGALPSGTLSPGPTPQDSPVPPGPDTGARQGGYMEALLQAPGSSVEGLLPEPLSLGYGAPDLGGLPRPMETPLQPPPPVQRVMDPGFLDVSGISVLDSSASVWPSLPSFPGLTSTAASASGLEDVCSSSGSHERGGEATWSGSEFEVSFPDSPGAQAQQDHLPQLTLPDSLTSAASPEDGLSAELLEAQAEEEPASAASPDVGAEAEAEVEGAASQAQVSTPE
>7159_0:001a44_{"pub_og_id":"2525664at33208","og_name":"golgi_reassembly_stacking_protein_2_","level_taxid":33208,"organism_taxid":"7159_0","organism_name":"Aedes_aegypti","pub_gene_id":"5569897;LOC5569897","description":"5569897"}
MGLSHSISVPGGGTEGYHVLRVQDHSPGQKAGLEAFFDFILAIGNTRLDQDNDTLKELLKANIDKEIQMTVFSSKTQNIRVVNIMPSTTWGGQGLLGVSIRFCSFEGANENVWHILEVHPSSPAEEAGLIPFTDYIIGADSILHESEDLFTLIESHKGRPLKMYVYNIDRDACREVTITPNDKWGGEGSLGCGIGYGYLHRIPIRVLPADAKMASPTGPALTTQSMTSVPTSVPTTDPNAANRSIPFIPMVPPLANTFASTAGTVHTDLLTVSQTGTVDSTTTALANQFSTMSTADQTNNNPSHAVSVNNNVTPASPPISVTDSYYTPAAQVASSSAGNVPPSPGMDVAATMSSTSTTIPMYSPPAQPQPFSVPSIQQQQQAMVNLSYAPQPANQTNVVSSTMTIPSVNPGVFTSNVPPPSTLASDFYQTYGNAPTMSAAATSLASAFQPTSLSYSTGPAQSQYHPQTYAAGQAPAPIQMYSTFPQQGTTAIDMAQAPPLFQPSAVTTPISLPGMPPITVNATIPPEALRGLQFGNQQPAAPATGTSQ
>9657_0:00060c_{"pub_og_id":"2525664at33208","og_name":"golgi_reassembly_stacking_protein_2_","level_taxid":33208,"organism_taxid":"9657_0","organism_name":"Lutra_lutra","pub_gene_id":"125106334","description":"Golgi_reassembly-stacking_protein_1-like_isoform_X1"}
MGLGASAEQPAGGAEGFHLHGVQENSPAQQAGLEPYFDFIITIGHSRLNKENDTLKALLKANVEKPVKLEVFNMKTMKVREVEVVPSNMWGGQGLLGASVRFCSFRRASEHVWHVLDVEPSSPASLAGLRPYTDYVVGSDQILQESEDFFTLIESHEGKPLKLMVYNSESDSCREVTVTPNAAWGGEGSLGCGIGYGYLHRIPTQPPSHHKKPPDAPPPDAPPPDAPPPDVSPSGALPPGAPPPDAPPPDAPSPDAPPPDALPPGPTPQDSPASSGLETGSRQDDYMEALLQAPGSFVEGQFSEPGSPSCGAPDLGGFPHPMETPLQPPPPVQRVMDPGFLDVSGISLLDSSNASVWHGLPSATELTSMGLSASGPEDVSSSGSHERGGEATWSGSEFEVSFPESPGTQAQPDHLPQLTLPDSLISAASPEDGLSAELLEAQAEDEPASTESPEFGAEAEGAGGQALLSIPE
>9657_0:000e4c_{"pub_og_id":"2525664at33208","og_name":"golgi_reassembly_stacking_protein_2_","level_taxid":33208,"organism_taxid":"9657_0","organism_name":"Lutra_lutra","pub_gene_id":"125095699","description":"Golgi_reassembly-stacking_protein_2"}
MGSSQSVEIPGGGTEGYHVLRVQENSPGHRAGLEPFFDFIVSINGSRLNKDNDTLKDLLKANVEKPVKMLIYSSKTLELRETSVTPSNMWGGQGLLGVSIRFCSFDGANENVWHVLEVESNSPAALAGLRPHSDYIIGADTVMNESEDLFSLIETHEAKPLKLYVYNTDTDNCREVIITPNSAWGGEGSLGCGIGYGYLHRIPTRPFEEGKKISLPGQMTGTPITPLKDGFTEVQLSSVNPPSLSPPGTTEIEQGLSGLSISSAPPAVSNVLSTGVPTVPLLPPQVNQSLTSVPPMNPATTLPGLMPLPTGLPNLPALPSLNLPTPHVMPGVSLPELVNPGLPPLPSLPPRNLSGIAPLPMPSEFLPSFPLVPEVSSAASSGELLSSLPPTGSPPSDPVTTTARADAASAPAVDVTPPAPKAPSTVEDRGCEPTPASEKPVSAVTDASASESP
>8469_0:000ec0_{"pub_og_id":"2525664at33208","og_name":"golgi_reassembly_stacking_protein_2_","level_taxid":33208,"organism_taxid":"8469_0","organism_name":"Chelonia_mydas","pub_gene_id":"GORASP1","description":"Golgi_reassembly-stacking_protein_1_isoform_X1"}
MGLGSSSEIPAGGAEGFHVHGVQENSPAQQAGLEPFFDFIITIGHTRLIQLHTVRNKSFLSCVSQNKENTMLKDLLKANAEKAVKLEVYNIKTMKVREVEVIPSNMWGGQGLLGASVRFCTFQGANEHVWHVLDVEPASPAALAGLQPHTDYIVGSDQILQESEDFFSLIESHEGKPLKLMVYNTETDSCREVFVTPNGAWGGEGSLGCGIGYGYLHRIPTQPVMPKNQQEEIKPPSPLPSEDRSPVPSTNGYIEAPLLAPNSQRDSSEEVMNLDESTGQEMNMYSMENALLPPPPPPVQRVMDPGFLDESGVSFPEIVDLTKMPNLPSSAPFNMSAADSLAGTESLIPNDGTTTYFEHATASVSADLTTYAEGSVTQSDHLMPSLSPLPSFALPNDISSKSTLRTDSDSQETELLEGSPPTNPLKRDSDEKTHELKEAIQD
>8469_0:0030af_{"pub_og_id":"2525664at33208","og_name":"golgi_reassembly_stacking_protein_2_","level_taxid":33208,"organism_taxid":"8469_0","organism_name":"Chelonia_mydas","pub_gene_id":"GORASP2","description":"Golgi_reassembly-stacking_protein_2_isoform_X1"}
MAGACDSQHPPLLRLPGRGGAEGESATSLVRRFVRGAAPPPPPARAMGASQSVEIPGGGTEGYHVLRVQENSPGHRAGLEPFFDFIVSINDSRLNKDNDTLKDLLKANVEKPVKMQVYSSKTLELRETSVTPSNMWGGQGLLGVSIRFCSFDGANENVWHVLEVESNSPAALAGLRPHSDYVIGADTVMNESEDLFSLIETHEGKPLKLYVYNTDTDNCREVIITPNSAWGGEGSLGCGIGYGYLHRIPTRPFEEGKKISLPGQLHSAPISPLKDGFTEVQLSSVNPPSTLPPGTTGIEQGLSGLSISSTPTTVSSVLSTGVPTVPLLPPQVNQSLSSVPPVNPATTLPGLMSLPTGLPNLTSLSSLNLPAPPIIPGAGLSEILHPGLPPLPSFPPLNLSGITPLPVPPEFLAQFPLVTEVSTPPTDLLPHSATVSVEQTSALTLDTAVPTSKATPVDDRSNESTTVNEKPSTVTAVHTSESS
>30069_0:002166_{"pub_og_id":"2525664at33208","og_name":"golgi_reassembly_stacking_protein_2_","level_taxid":33208,"organism_taxid":"30069_0","organism_name":"Anopheles_stephensi","pub_gene_id":"118510131","description":"Golgi_reassembly-stacking_protein_2-like"}
MGLSHSVAVPGGGTEGYHVLRVQDNSPGKTAGLEAFFDFILAIGNTRLDQDNDTLKELLKGNIDKEIQMTVYSSKTQNIRLVDITPSSTWGGQGLLGVSIRFCSFEGANENVWHILEVHPSSPAEEAGLIPFTDYIIGADSILHESEDLFTLIESHEGRPLKMYVYNTDLDRCREVTITPNSKWGGEGSLGCGIGYGYLHRIPIRMMPSDGKVPLNTGAQSVPVVPVGSAATFPTGASTASAMAGSTVDTTNANRSVPFIPMVPPLANTFAPQANNAVHDLLTVSQPTNTMTATATTTPAMGDLTNQFATLSTATGPTDQVNNNVETQTTPTQATYNNNAGQPGEVASPPIHVGPAIYTPPAGSVEQVPIAATNGDSMAAQQQAPPLANLSYPTSSVPTLPTGANPYSKASTVPPPSTLASDFYQVYGSSVVPATSNTVPPTANSYPMSTTIDFLQSQQQPMQQQPWGSQPPIQMYSTYPQVQPISEPSPAHQPAAAGGTVPAASSLFQSNAVTTPISLPGMPPITVSATIQPEALRGLQFTNAPIAPTGQQQPPLMTMPPTLQ
>30069_0:002fbf_{"pub_og_id":"2525664at33208","og_name":"golgi_reassembly_stacking_protein_2_","level_taxid":33208,"organism_taxid":"30069_0","organism_name":"Anopheles_stephensi","pub_gene_id":"118516921","description":"Golgi_reassembly-stacking_protein_2-like"}
MGLSHSVAVPGGGTEGYHVLRVQDNSPGKTAGLEAFFDFILAIGNTRLDQDNDTLKELLKGNIDKEIQMTVYSSKTQNIRLVDITPSSTWGGQGLLGVSIRFCSFEGANENVWHILEVHPSSPAEEAGLIPFTDYIIGADSILHESEDLFTLIESHEGRPLKMYVYNTDLDRCREVTITPNSKWGGEGSLGCGIGYGYLHRIPIRMMPSDGKVPLNTGAQSVPVVPVGSAATFPTGASTASAMAGSTVDTTNANRSVPFIPMVPPLANTFAPQANNAVHDLLTVSQPTNTMTATATTTPAMGDLTNQFATLSTATGPTDQVNNNVETQTTPTQATYNNNAGQPGEVASPPIHVGPAIYTPPAGLVEQVPIAATNGDSMAAQQQAPPLANLSYPTSSVPTLPTGANPYSKASTMPPPSTLASDFYQVYGSSVVPATSNTVPPTANSYPMSTTIDFLQSQQQPMQQQPWGAQPPIQMYSTYPQVQPIPEPSPAHQPAAAGGTVPAASSLFQSNAVTTPISLPGMPPITVSATIQPEALRGLQFTNAPIAPTGQQQPPLMTMPPTLQ
>291302_0:00006d_{"pub_og_id":"2525664at33208","og_name":"golgi_reassembly_stacking_protein_2_","level_taxid":33208,"organism_taxid":"291302_0","organism_name":"Miniopterus_natalensis","pub_gene_id":"GORASP2","description":"Golgi_reassembly-stacking_protein_2"}
MGSSQSVEIPGGGTEGYHVLRVQENSPGHRAGLEPFFDFIVSINGSRLNKDNDTLKDLLKANVEKPVKMLIYSSKTLELRETSVTPSNMWGGQGLLGVSIRFCSFDGANENVWHVLEVESNSPAALAGLRPHSDYIIGADSVMNESEDLFSLIETHEAKPLKLYVYNTDTDNCREVIITPNSAWGGEGSLGCGIGYGYLHRIPTRPFEEGKKISLPGQMTGTPITPLKDGFTEVQLSSVNPPSLSPPGTTEIEQGLSGLSISSTAPAVSNVLSTGVPTVPLLPPQVNQSLTSVPSMSPATTLPGLMPLPAGLPNLPPLPNLNLPTPHVMPGVSLPELMNPGLPPLPSLSSRNLPGIAALPLPSEFLPSFPLVPEVSSAAGSGELLSSLAPTSSPPSDPVTTTARPDAASALTLDMTLPTSKAPITVEDRVSESAPASEKPVSAVMDANASESP
>291302_0:000926_{"pub_og_id":"2525664at33208","og_name":"golgi_reassembly_stacking_protein_2_","level_taxid":33208,"organism_taxid":"291302_0","organism_name":"Miniopterus_natalensis","pub_gene_id":"GORASP1","description":"Golgi_reassembly-stacking_protein_1_isoform_X1"}
MGQVQENSPAQQAGLEPYFDFIITIGHSRLNKETDTLRDLLKANVEKPVKLEVFNMKTMKVREVEVVPSNMWGGPGLLGASVRFCSFHRASEHVWHVLDVEPSSPASLAGLRPYTDYVIGSDQLLQESEDFFTLIESHEGKPLKLMVYNSESDSCREVSVTPNAAWGGEGSLGCGIGYGYLHRIPIQPPSYHKKTPGALPSGTSPPGTPLPGTLPPGTPPPGALPSGTPPSGALPPGTPPPDVLLSGTSPPATLPPGVPPSGTSPPGTLPPGVPPSGTSTPGTLPPGVPPSGTSPPGALPLGALPSSTLPPGLTPQDSSAHPGPEMGSRQGDYMEALLQAPGSSIEGLPPEPGSLGYGAPDLGGLPRPMETPLQPPPPVQRVMDPGFLDVSGIALLDSSASAWPSLPPFPGLTSTAVSAPGLEDVGSSNGSHERGGEATWSGSEFEVSFPDSPGAQAPQDHLPQLTLPDSLTSAASPEDGLSAELLEAQAEEEPASTSPDLRAEVEAEGAASQAQLPTPK
>39758_0:000fc7_{"pub_og_id":"2525664at33208","og_name":"golgi_reassembly_stacking_protein_2_","level_taxid":33208,"organism_taxid":"39758_0","organism_name":"Mayetiola_destructor","pub_gene_id":"Mdes018118"}
MGKCPKSVPYDVNIKPYSKWGGEGSLGCGIGYGYLHRIPVRLLPDEKKPLLSTSQTPNVQQAAAPTLPSIPYTPPLTFVPNIPL
>39758_0:001d8d_{"pub_og_id":"2525664at33208","og_name":"golgi_reassembly_stacking_protein_2_","level_taxid":33208,"organism_taxid":"39758_0","organism_name":"Mayetiola_destructor","pub_gene_id":"Mdes005960"}
MGAGSSVEVPGGGTEGYHVLRVQDNSPASAVGLEAFFDFIIAIENIRLDQDNDTLKELLKKNVNKPICVTVYSSKTQLVRNVTLTPSDTWGGQGLLGVSIRFCSFEGANENVWHILEVHPSSPAEEAGLRSFNDYIIGADSILHESEDLFTLIESHEQRPLKLYVYNTEDDTCRDVTIKPNSKWNGEGSLGCGIGYGYLHRIPIRALPDDKSLIGSATMPSVGSATAMPYVPPLANTFASTNVNPVPMVPNTGKSDAEIVFSGVANMNLGNQHATPNLVSLPVSNEQAQQQQQLSTNETNSNFHFHSPTESISVSSEIVTNVQQPAILTPTSLHQQQQQQQQIHQAPPIFGTVPPTSIPSLNESFNIPAANIQNSASTSIQAHQSQNNTIPAFNQFANVSPPSSIANLPGIETVFEPRATSFDAQQRVQHPSSVSQPTQSSSDNITFYDPNTPSLQTYSTYPQVQQQVTTPISLPGLPPITVSASIPPQQFHGYYNQQQSEQQQQQQ
>103933_0:0015af_{"pub_og_id":"2525664at33208","og_name":"golgi_reassembly_stacking_protein_2_","level_taxid":33208,"organism_taxid":"103933_0","organism_name":"Bombus_bifarius","pub_gene_id":"LOC117209115","description":"LOC117209115"}
MGSSHSIEIPGGGTEGYHVLRVQEGSPGQKAGLEAFFDFIVSIGNTRLDQDNDTLKELLKNGVDKKLTLTVYSSKTQSVRQTVIVPSLTWGGQGLLGVSVRFCSFEGSNENVWHILEVHPSSPAELAGLRPFTDYIIGADSVLHESEDIFTLIEAHESRPLKLYIYNTQDDSCREVTITPNHTWGGEGSLGCGIGYGYLHRIPIRNIQEHKSNNLYTSHVKATNPNPVTSSITHTEGSNVIINIPPGFSIPPNYMSAQENVTKSEVETTSTTMVQNIYTSSVQTYTMPQLNPAAIGGSTTTNSVSHVMPNQTVVNTTCNNDPIMPSSHQNTMPNIPGMPTTPPLPTFTTNATVLSEATGVVGTPKDFTTVQSDISPPVQFNVPQSHVVTTPISLPGMPPITVSASLPQNSSFYPSVLQQNELSGVSTTPTFTVPPTTTQ
>1868482_0:0005c4_{"pub_og_id":"2525664at33208","og_name":"golgi_reassembly_stacking_protein_2_","level_taxid":33208,"organism_taxid":"1868482_0","organism_name":"Carlito_syrichta","pub_gene_id":"GORASP2","description":"GORASP2"}
MGSSQSVEIPGGGTEGYHVLRVQENSPGHRAGLEPFFDFIVSINGSRLNKDNDTLKDLLKANVEKPVKMLIYSSKTLELRETSVTPSNLWGGQGLLGVSIRFCSFDGANENVWHVLEVESNSPAALAGLRPHSDYIIGADTVMNESEDLFSLIETHEAKPLKLYVYNTDTDNCREVIITPNSAWGGEGSLGCGIGYGYLHRIPTRPFEEGKKISLPGQMTGTPITPLKDGFTEVQLSSVNPPSLSPPGSTGIEQNLSGLSISSTPAVSNVLSTGVPTVPLLPPQVNLTSMPPMNPSTTLPGLMPLPAGLPNLPSLPNLNLPAPHIMPGVGLPELVNPGLPPLPSLPPRNLPGIAPLPMPSEFLPSFPLVPEGSPAANSGELLSSLPPTGSPPSDPVMTTAKADAASSLTVDVTAPASKAPTAVEDRVGDLAPANEKAVSAALDANASESP
>1868482_0:004968_{"pub_og_id":"2525664at33208","og_name":"golgi_reassembly_stacking_protein_2_","level_taxid":33208,"organism_taxid":"1868482_0","organism_name":"Carlito_syrichta","pub_gene_id":"GORASP1","description":"GORASP1"}
MGLGASVEKPTGGAEGFHLHGVQENSPAQQAGLEPYFDFIITIGHSRLNKENDTLKALLKANVEKPVKLEVFNMKTMKVREVEVVPSNMWGGQGLLGASVRFCSFRRASEHVWHVLDVEPSSPAALAGLRPYTDYVVGSDQILQESEDFFTLIESHEGKPLKLMVYNSESDSCREVTVTPNAAWGGEGSLGCGIGYGYLHRIPTQAPSHHRKPPGTPPPGAPPPGTPPPGAPPRDAPLPGTPPSDALLHDALAPGPTPQDSHDLEIGSGQSNYTEVLLQAPGSSLEGPLPGSGSPSLSPPDLGGLPHPTETPLQPPPPVQRVMDPGFLDVSGISLLDSSNASVWPSLPPSSAPTSTALSTSGLEDVCSSNSSHERGGEATWSGSEFEVSFLDSPGVQAQPDHLPQLTLPDSLTSAASPEDGLSAELLEAQAEEEPASTESPVFGVEAEGLASQAQLSALEPPGL
>9430_0:001f0d_{"pub_og_id":"2525664at33208","og_name":"golgi_reassembly_stacking_protein_2_","level_taxid":33208,"organism_taxid":"9430_0","organism_name":"Desmodus_rotundus","pub_gene_id":"GORASP2","description":"Golgi_reassembly-stacking_protein_2"}
MGSSQSVEIPGGGTEGYHVLRVQENSPGHRAGLEPFFDFIVSINGSRLNKDNDTLKDLLKANVEKPVKMLIYSSKTLELRETSVTPSNMWGGQGLLGVSIRFCSFDGANENVWHVLEVEPNSPAALAGLRPHSDYIIGADTVMNESEDLFSLIESHEAKSLKLYVYNTDTDNCREVIITPNSAWGGEGSLGCGIGYGYLHRIPTRPFEEGKKISLPGQMTGTPITPLKDGFTEVQLSSVNPPSLSPPGTTEIEQGLSGLSIGSTPPAVSNVLSTGVPTVPLLPPQVNQSLTSVPSMSPATTLPGLMPLPAGLPNLPALPNLNLPAPHILPSVSLPELVNPGLPPLPSLPSRNLPGIAALPMTSEFLPSFPLVPEVSSAAGSAELLSSLPLTSSPPSDPVTTTARADAASALTLDVTLPTSKAPVTVEDRVSESTPAGEKPASVGTDANASESP
>9430_0:0028db_{"pub_og_id":"2525664at33208","og_name":"golgi_reassembly_stacking_protein_2_","level_taxid":33208,"organism_taxid":"9430_0","organism_name":"Desmodus_rotundus","pub_gene_id":"GORASP1","description":"Golgi_reassembly-stacking_protein_1"}
MGLGSSTEQPAETSEGFHLHGVQENSPAQQAGLEPYFDFIITIGHSRLNKETDTLRDLLKANVEKPVKLEVFNMKTMKVREVEVVPSNMWGGPGLLGASVRFCSFHRANEHVWHVLDVEPSSPASLAGLRPYTDYVIGSDQLLQESEDFFTLIESHEGKPLKLMVYNSESDSCREVSVTPNAAWGGEGSLGCGIGYGYLHRIPIQPPTYHKKPPGTPPPGARPSGTPPPGILQPGTPPPGSPSQGALPSGTPPPGSLPPSAPPPGALPPGPTPQDSPAPPGPDTGARQGGYMEALLQAPGSSIEGLLPEPVSLGYGTPDLGGLPRSMETPLQPPPPVQRVMDPGFLDVSGIAVLDSSASVWPSLPSFPGLTSTAASASGLEDVCSSSGSHERGGEATWSGSEFEVSFPDSPGTQAQQDHLPQLTLPDSLTSAASPEDGLSAELLEAQAEEEPASAASPDVQAEGAAGQAPLSAPE
>9685_0:002abb_{"pub_og_id":"2525664at33208","og_name":"golgi_reassembly_stacking_protein_2_","level_taxid":33208,"organism_taxid":"9685_0","organism_name":"Felis_catus","pub_gene_id":"GORASP2","description":"GORASP2"}
MGSSQSVEIPGGGTEGYHVLRVQENSPGHRAGLEPFFDFIVSINGSRLNKDNDTLKDLLKANVEKPVKMLIYSSKTLELRETSVTPSNMWGGQGLLGVSIRFCSFDGANENVWHVLEVESNSPAALAGLRPHSDYIIGADTVMNESEDLFSLIETHEAKPLKLYVYNTDTDNCREVIITPNSAWGGEGSLGCGIGYGYLHRIPTRPFEEGKKISLPGQMTGTPITPLKDGFTEVQLSSVNPPSLSPPGTTEIEQGLSGLSISSTPPAVSNVLSTGVPTVPLLPPQVSQSLTSVPPMNPATTLPGLMPLPAGLPNLPALPNLNLPTPHVMPGVSLPELVNAGLPPLPSLPPRNLPGIAPLPMPSEFLPSFPLVPEVSSAASSGELLPSLAPTGSPASDPVTTTAKADAASAPTADVTPPTPKAPTTVEDRVCESSPAGEKPASAVTDASASESP
>9685_0:002e43_{"pub_og_id":"2525664at33208","og_name":"golgi_reassembly_stacking_protein_2_","level_taxid":33208,"organism_taxid":"9685_0","organism_name":"Felis_catus","pub_gene_id":"GORASP1","description":"Golgi_reassembly-stacking_protein_1_isoform_X1"}
MGLGASAEQPAGGAEGFHLHGVSRPRGAGDLGWAPARKRRDAYRRPEVQENSPAQQAGLEPYFDFIITIGHSRLNKENDTLKALLKANVEKPVKLEVFNMKTMKVREVEVVPSNMWGGQGLLGASVRFCSFRRASEHVWHVLEVEPSSPASLAGLRPYTDYVVGSDQILQESEDFFTLIESHEGKPLKLMVYNCESDSCREVTVTPNAAWGGEGSLGCGIGYGYLHRIPTQPSSHHKKPPGAPPPDAPPPDAPRPDAPPPGPTPQDSPAPPRPETGSRQGDYMEALLQAPGSSLEEQLSEPGSPSRGAPDLGGLARPMETPLQPPPPVQRVMDPGFLDVSGISLLDSSNASVWPSLPSPTEPTPTAVTAAGPEDVCSSSGSHERAGEATWSGSEFEVSFPDSPGPQAQPDHLPQLTLPDSLTFTASPEDGLSAELLEAQAEEEPASTESPDSEAEAEGAAGQARLSTPEITP
>54969_0:000733_{"pub_og_id":"2525664at33208","og_name":"golgi_reassembly_stacking_protein_2_","level_taxid":33208,"organism_taxid":"54969_0","organism_name":"Polypedilum_nubifer","pub_gene_id":"Pn.01844"}
MGSSQSVEIPGGGTEGYHVLRVQDNSPGQKAGLEAFFDFIVAIGNTRLDQDNDTLKELLKANKEKEIKVTVYSSKTQNIRVVSMTPSETWGGQGLLGVSIRFCSFEGANENVWHILEVHPSSPAEAAGLRSFSDYIIGADSILHESEDLFTLIETHENKQLKLYVYNCDEDRCREVTITPNSKWGGEGSLGAGIGFGYLHRIPIRITSAEPESKPLLQSQPSAPVTMNVPQPTPATVAPTINPPQPIPFIPMVTPLASTFSPPVVPSVTSALVENLINNNTPSSAPIASSATPTNITTNAQQSEVKPIAAVTEANANIFEPTTVQSPSQTFITSEQNQTMTQTQPAQAPAINQSFVNPEAPIPQQQQAPTVPMFNVNQFQAPIHQPPMNFPMMQPQSELLQQAFNPPSSSASAATTNNYSDPNSNINNAQSNFPQQNFQPASSQFNMPTPQLQTFESYPQVQTQTINLNLPGMPPLTVNTPRIDPTKYSVP
>42514_0:0058e3_{"pub_og_id":"2525664at33208","og_name":"golgi_reassembly_stacking_protein_2_","level_taxid":33208,"organism_taxid":"42514_0","organism_name":"Pygocentrus_nattereri","pub_gene_id":"gorasp2","description":"A0A3B4C094_PYGNA"}
MGGSQSVEIPGGGSEGYHVLRVQENSPGHRAGLEPFFDFIVSINNTRLNKDNDTLKDLLKANVEKPVKMLVYSSKTLELRESTVTPSNMWGGQGLLGVSIRFCSFEGANENVWHVLEVEPNSPAALAGLRPYTDYIIGADTVMNESEDLFSLIETHEGKGLKLYVYNTDTDSCREVVITPNSAWGGEGSLGCGIGYGYLHRIPTRPFEEGKKISFPGCPPSEPASPLKDGFTEVQLSAVTPPPVSQPAPTGLEDSLSSLSLSSAAPSIPAELHTGVPTVPLLPTQVTPALGSLPSGNPSATLPGLMQLPAGLPPLPNLPNLPNLNIPLPDLSAVSLAGISGLPPSATGLPSLAPLAPLPPLNLPGMAPLPMPSVLPSSLPTMPGVSLPSDFVPPVTLSANQTPALILDATPTPAVTDPPTETLIATDMTSQDTTEVRAQATPESS
>9691_0:000308_{"pub_og_id":"2525664at33208","og_name":"golgi_reassembly_stacking_protein_2_","level_taxid":33208,"organism_taxid":"9691_0","organism_name":"Panthera_pardus","pub_gene_id":"GORASP2","description":"GORASP2"}
MGSSQSVEIPGGGTEGYHVLRVQENSPGHRAGLEPFFDFIVSINGSRLNKDNDTLKDLLKANVEKPVKMLIYSSKTLELRETSVTPSNMWGGQGLLGVSIRFCSFDGANENVWHVLEVESNSPAALAGLRPHSDYIIGADTVMNESEDLFSLIETHEAKPLKLYVYNTDTDNCREVIITPNSAWGGEGSLGCGIGYGYLHRIPTRPFEEGKKISLPGQMTGTPITPLKDGFTEVQLSSVNPPSLSPPGTTEIEQGLSGLSISSTPPAVSNVLSTGVPTVPLLPPQVSQSLTSVPPMNPATTLPGLMPLPAGLPNLPALPNLNLPTPHVMPGVSLPELVNTGLPPLPSLPPRNLPGIAPLPMPSEFLPSFPLVPEVSSAASSGELLPSLAPTGSPPSDPVTTTAKADAASAPTADVTPPTPKAPTTVEDRVCESSPAGEKPASAVTDASASESP
>9691_0:00324c_{"pub_og_id":"2525664at33208","og_name":"golgi_reassembly_stacking_protein_2_","level_taxid":33208,"organism_taxid":"9691_0","organism_name":"Panthera_pardus","pub_gene_id":"GORASP1","description":"GORASP1"}
MGLGASAEQPAGGAEGFHLHGVQENSPAQQAGLEPYFDFIITIGHSRLNKENDTLKALLKANMEKPVKLEVFNMKTMKVREVEVVPSNMWGGQGLLGASVRFCSFRRASEHREVEPSSPASLAGLRPYTDYVVGSDQILQESEDFFTLIESHEGKPLKLMVYNCESDSCREVTVTPNAAWGGEGSLGCGIGYGYLHRIPTQPSSHHKKPPGAPPPGAPPPGPTPQDSPAPPRPETGSRQGDYMEALLQAPGSSLEEQLSEPGSPSRGAPDLGGLARPMETPLQPPPPVQRVMDPGFLDVSGISLLDSSNASVWPSLPSPTEPTPTAVTAAGPEDVCSSSGCHERGGEATWSGSEFEVSFPDSPGPQAQPDHLPQLTLPDSLTFTASPEDGLSAELLEAQAEEEPASTESPDSEAEAEGAAGQARLSTPEITP
>132113_0:001ce7_{"pub_og_id":"2525664at33208","og_name":"golgi_reassembly_stacking_protein_2_","level_taxid":33208,"organism_taxid":"132113_0","organism_name":"Bombus_impatiens","pub_gene_id":"LOC100740875","description":"LOC100740875"}
MGSSHSIEIPGGGTEGYHVLRVQEGSPGQKAGLEAFFDFIVSIGNTRLDQDNDTLKELLKNGVDKKLTLTVYSSKTQSVRQTVIVPSLTWGGQGLLGVSVRFCSFEGSNENVWHILEVHPSSPAELAGLRPFTDYIIGADSVLHESEDIFTLIEAHESRPLKLYIYNTQDDSCREVTITPNHTWGGEGSLGCGIGYGYLHRIPIRNIQEHKSNNSYTSHVKATNPNPVTSSITHTEGSNVIINIPPGFSIPPNYMSAQENVTKSEVETTSTTMVQNIYTSSVQTYTMPQLNPAAIGGSTTTNSVSHVMPNQTVVNTTCNNDPIMPSSHQNTMPNIPGMPTTPPLPTFTTNATVLSESTGVVGTPKDFTTVQSDISPPVQFNVPQSHVVTTPISLPGMPPITVSASLPQNSSFYSSVLQQNELSGVSTTPTFTVPPTTTQ
>80765_0:001827_{"pub_og_id":"2525664at33208","og_name":"golgi_reassembly_stacking_protein_2_","level_taxid":33208,"organism_taxid":"80765_0","organism_name":"Aphis_gossypii","pub_gene_id":"LOC114123827","description":"Golgi_reassembly-stacking_protein_2"}
MGSANSTPIPGGGTEGYHVLKVQDNSPGQAAGLEAFFDFILAINNTRLDKDNDTLKEMLKNGDGNEIILAVYSSKTQIVREVKIVPNSNWGGQGLLGVSIRFCSFAGANENVWHILDVHPNSPADKAGLRSHTDYIIGSDSIMHESEDLFMLIEAHEGRPLKLYVYNVELDTCREVSITPDTAWPGEGSLGCGIGYGYLHRIPVRQIYQNKDIPAPPVIKPAVVNNVMASAAQVPQVINPPVLTPQPPIISDNPVTVNNLTIEAEKSKEELPLNESIETTSIPYFDSTKSEIPATTPTDQQIPYSSNSAPLPYFPPQITTFQNPSIPAFQVLNSQYSPPQLVSTSETIKPYVLTPQVTKLPPFTPQDSTPVSESQEPSSITPVSLSETATIPELNNQAPNVFPPQISYSQSHPTDIGGTTTVADVQSSKDISNYFTQFQTQVSQSNSSSTIPMFSVKNFPQMSPLAQPLGNNYSKMSDSQSQPIPLQPQPGINYSDQFQPLQPLQYQPNVYSGIPLTTPISLPGMPPITVSATLPYSAIESLQIDQKKNILNSNS
>260615_0:000fd9_{"pub_og_id":"2525664at33208","og_name":"golgi_reassembly_stacking_protein_2_","level_taxid":33208,"organism_taxid":"260615_0","organism_name":"Mauremys_reevesii","pub_gene_id":"120397706","description":"Golgi_reassembly-stacking_protein_1_isoform_X1"}
MGLGSSSEIPDGGAEGFHVHGVQENSPAQQAGLEPFFDFIITIGHTRLNKENTMLKDLLKANAEKAVKLEVYNIKSMKVREVEVIPSNMWGGQGLLGASVRFCTFQGANEHVWHVLDVEPASPAALAGLQPHTDYIVGSDQILQESEDFFSLIESHEGKPLKLMVYNTETDSCRELFVTPNGAWGGEGSLGCGIGYGYLHRIPTHAAMPKKKQEEIKPPSPLPLEDRSPVPSTNGYIEAPLLAPNSQRDSSEEVMNLDESTGQEMNMYSMENALLPPPPPPVQRVMDPGFLDESGVSFPEIVDLTKSLNLPSSAPFNMSAAESLAGTESLIPNNGTTTYFEHAPASVPADLTTYAEGSVTQSQLDHLMPSLSPLPSFALPNDISSKATVRTDSYAPETELLEASPSTNPLKLDSDEKTHELKEAIQD
>260615_0:003615_{"pub_og_id":"2525664at33208","og_name":"golgi_reassembly_stacking_protein_2_","level_taxid":33208,"organism_taxid":"260615_0","organism_name":"Mauremys_reevesii","pub_gene_id":"120374788","description":"Golgi_reassembly-stacking_protein_2_isoform_X2"}
MGASQSVDIPGGGTEGYHVLRVQENSPGHRAGLEPFFDFIVSINGSRLNKDNDTLKDLLKANVEKPVKMQVYSSKTLELRETSVTPSNMWGGQGLLGVSIRFCSFDGANENVWHVLEVESNSPAALAGLRPHSDYVIGADTVMNESEDLFSLIETHEGKPLKLYVYNTDTDNCREVIITPNSAWGGEGSLGCGIGYGYLHRIPTRPFEEGKKISLPGQLHSAPISPLKDGFTEVQLSSVNPPSTLPPGTTGIEQSLSGLSISSTPTTVSSVLSTGVPTVPLLPPQVNQSLSSVPPVNPATTLPGLMSLPTGLPTLTSLSSLNLPAPPIIPGAGLSDIIHPGLPPLPSLPPLNLSGITPLSMPPEFLAQFPLVTEVSTPPSDLLSHSTTVSVEQTSALTLDTAIPTSKAIPVDDRSNESTTVNEKTSAVSAVHTSESS
>265458_0:002923_{"pub_og_id":"2525664at33208","og_name":"golgi_reassembly_stacking_protein_2_","level_taxid":33208,"organism_taxid":"265458_0","organism_name":"Contarinia_nasturtii","pub_gene_id":"LOC116346753","description":"alpha-protein_kinase_1"}
MGAGSSVEVPGGGSEGYHVLRVQSGSPAEIVGLEAFFDFIIAIENIRLDQDNDTLKELLKKNVNKPIKVTVYSSKTQIVREVSLTPSDAWGGQGLLGVSIRFCSFEGANENVWHILDVHPSSPAEEAGLRSFTDYIIGADSILHESEDLFTLIETHEQRPLKLYVYNTDDDTCRDVTIKPNSKWGGEGSLGCGIGYGYLHRIPIRVLPDEKTTANVTAGAANKPFLGTAPSPISVPYVPPLANTFAPPTGKSDAEIVFAGVSNLNLNNSGAPLTLGNEQQQQQQQQQQQQQQQQQQQQQQQQQQKQQQQQQQPQLNVIPTSNPNEMTAAIEKSQQNLSTNYQHTPIFASVPPTSIPSLNESFNIPTSINPNNVPAPIYQSSPVQAGAIPTFNQFANVPPPPSSIANLPGLETVFEPRATLSPQQYSQELQQQQQQQQQQQFVSQSYASSNENITFSQNAPPSLQTYSYSYPQVQQVTTPLEISLPGMPPITVSATIPSQQFYNMGQSVVPTLPPTTSTT
>32536_0:0007c1_{"pub_og_id":"2525664at33208","og_name":"golgi_reassembly_stacking_protein_2_","level_taxid":33208,"organism_taxid":"32536_0","organism_name":"Acinonyx_jubatus","pub_gene_id":"GORASP2","description":"GORASP2"}
MGSSQSVEIPGGGTEGYHVLRVQENSPGHRAGLEPFFDFIVSINGSRLNKDNDTLKDLLKANVEKPVKMLIYSSKTLELRETSVTPSNMWGGQGLLGVSIRFCSFDGANENVWHVLEVESNSPAALAGLRPHSDYIIGADTVMNESEDLFSLIETHEAKPLKLYVYNTDTDNCREVIITPNSAWGGEGSLGCGIGYGYLHRIPTRPFEEGKKISLPGQMTGTPITPLKDGFTEVQLSSVNPPSLSPPGTTEIEQGLSGLSISSTPPAVSNVLSTGVPTVPLLPPQVSQSLTSVPPMNPATTLPGLMPLPAGLPNLPALPNLNLPTPHVMPGVSLPELVNAGLPPLPSLPPRNLPGIAPLPMPSEFLPSFPLVPEVSSAASSGELLPSLAPTGSPPSDPVTTTAKADAASAPTADVTPLTPKAPTTVEDRVCESSPAGEKPASAVTDASASESP
>32536_0:0035bf_{"pub_og_id":"2525664at33208","og_name":"golgi_reassembly_stacking_protein_2_","level_taxid":33208,"organism_taxid":"32536_0","organism_name":"Acinonyx_jubatus","pub_gene_id":"GORASP1","description":"GORASP1"}
MGLGASAEQPAGGAEGFHLHGVQENSPAQQAGLEPYFDFIITIGHSRLNKENDTLKALLKANVEKPVKLEVFNMKTMKVREVEVVPSNMWGGQGLLGASVRFCSFRRASEHVWHVLEVEPSSPASLAGLRPYTDYVVGSDQILQESEDFFTLIESHEGKPLKLMVYNCESDSCREVTVTPNAAWGGEGSLGCGIGYGYLHRIPTQPSSHHKKPPGAPPPDAPPPDAPPPGPTPQDSPAPPRPGTGSRQGDYMEALLQAPGSSLEEQLSEPGSPSRGAPDLGGLARPMETPLQPPPPVQRVMDPGFLDVSGISLLDSSNASVWPSLPSPTEPTPTAVTAAGPEDVCSSSGSHERAGEATWSGSEFEVSFPDSPGPQAQPDHLPQLTLPDSLTFTASPEDGLSAELLEAQAEEEPASTESPDSEAEAEGASGQARLSTPEITP
>207650_0:001200_{"pub_og_id":"2525664at33208","og_name":"golgi_reassembly_stacking_protein_2_","level_taxid":33208,"organism_taxid":"207650_0","organism_name":"Bombus_vosnesenskii","pub_gene_id":"LOC117233812","description":"LOC117233812"}
MGSSHSIEIPGGGTEGYHVLRVQEGSPGQKAGLEAFFDFIVSIGNTRLDQDNDTLKELLKNGVDKKLTLTVYSSKTQSVRQTVIVPSLTWGGQGLLGVSVRFCSFEGSNENVWHILEVHPSSPAELAGLRPFTDYIIGADSVLHESEDIFTLIEAHESRPLKLYIYNTQDDSCREVTITPNHTWGGEGSLGCGIGYGYLHRIPIRNIQEHKSNNLYTSHVKATNPNPVTSSITHTEGSNVIINIPPGFSIPPNYMSAQENVTKSEVETTSTTMVQNIYTSSVQTYTMPQLNPAAIGGSTTTNSVSHVMPNQTVVNTTCNNDPIMPSSHQNTMPNIPGMPTTPPLPTFTTNATVLSEATGVVGTPKDFTTVQSDISPPVQFNVPQSHVVTTPISLPGMPPITVSASLPQNSSFYPSVLQQNELSGVSTTPTFTVPPTTTQ
>37029_0:000b31_{"pub_og_id":"2525664at33208","og_name":"golgi_reassembly_stacking_protein_2_","level_taxid":33208,"organism_taxid":"37029_0","organism_name":"Prionailurus_bengalensis","pub_gene_id":"122481443","description":"Golgi_reassembly-stacking_protein_2"}
MGSSQSVEIPGGGTEGYHVLRVQENSPGHRAGLEPFFDFIVSINGSRLNKDNDTLKDLLKANVEKPVKMLIYSSKTLELRETSVTPSNMWGGQGLLGVSIRFCSFDGANENVWHVLEVESNSPAALAGLRPHSDYIIGADTVMNESEDLFSLIETHEAKPLKLYVYNTDTDNCREVIITPNSAWGGEGSLGCGIGYGYLHRIPTRPFEEGKKISLPGQMTGTPITPLKDGFTEVQLSSVNPPSLSPPGTTEIEQGLSGLSISSTPPAVSNVLSTGVPTVPLLPPQVSQSLTSVPPMNPATTLPGLMPLPAGLPNLPALPNLNLPTPHVMPGVSLPELVNAGLPPLPSLPPRNLPGIAPLPMPSEFLPSFPLVPEVSSATSSGELLPSLAPTGSPPSDPVTTTAKADAASAPTADVTPPPPKAPTTVEDRVCESSPAGEKPASAVTDASASESP
>37029_0:0026a6_{"pub_og_id":"2525664at33208","og_name":"golgi_reassembly_stacking_protein_2_","level_taxid":33208,"organism_taxid":"37029_0","organism_name":"Prionailurus_bengalensis","pub_gene_id":"122492140","description":"Golgi_reassembly-stacking_protein_1_isoform_X1"}
MGLGASAEQPAGGAEGFHLHGVQENSPAQQAGLEPYFDFIITIGHSRLNTENDTLKALLKANVEKPVKLEVFNMKTMKVREVEVVPSNMWGGQGLLGASVRFCSFRRASEHVWHVLEVEPSSPASLAGLRPYTDYVVGSDQILQESEDFFTLIESHEGKPLKLMVYNCESDSCREVTVTPNAAWGGEGSLGCGIGYGYLHRIPTQPSSHHKKPPGAPPPDAPPPDAPPPGPTPQDSPAPPLPETGSRQGDYMEALLQAPGSSLEEQLSEPGSPSRGAPDLGGLARPMETPLQPPPPVQRVMDPGFLDVSGISLLDSSNASVWPSLPTPTEPTPTAVTAAGPEDVCSSSGSHERAGEATWSGSEFEVSFPDSPGPQAQPDHLPQLTLPDSLTFTASPEDGLSAELLEAQAEEEPASTESPDSEAEAEGAAGQARLSTPEITP
>319348_0:001121_{"pub_og_id":"2525664at33208","og_name":"golgi_reassembly_stacking_protein_2_","level_taxid":33208,"organism_taxid":"319348_0","organism_name":"Polypedilum_vanderplanki","pub_gene_id":"Pv.04386"}
MGSSQSVEIPGGGTEGYHVLRVQDNSPGQKAGLEAFFDFIVAIGNTRLDQDNDTLKELLKSNKEKSIKVTVYSSKTQNIRVVDIIPSETWGGQGLLGVSIRFCSFEGANENVWHILEVHPSSPAEAAGLRSFSDYIIGADSILHESEDLFTLIETHENKQLKLYVYNCDEDKCREVVITPNSNWGGEGSLGAGIGFGYLHRIPIRLSSAEPESKPLLLQSTQPATTTATNIVQTTLATTNINPPQPIPFIPMVTPLASTFSPPVVPSVSSALVDNLINNNPISIASSTSPANFTTNAQQSDVKTITAVTEANANIIEQTIPSTFSSPSQAFINSEQNQTITSAQLEQTNLATSTSTTTPVANQSFVNCEVTTPAIPIPMYNMNQFQAPLHQPPPPMNFPTMPQTQNQSELLQQAFNSPPPPQQQQQQQSSTINYVDANSNSNNAQNFQQQNFQPVSSQFNVPAPQLQTFESYPQVQTQISLNLPGMPPLTVNTPRIDHTKYSVP
>61388_0:0023bb_{"pub_og_id":"2525664at33208","og_name":"golgi_reassembly_stacking_protein_2_","level_taxid":33208,"organism_taxid":"61388_0","organism_name":"Prionailurus_viverrinus","pub_gene_id":"125172999","description":"Golgi_reassembly-stacking_protein_2"}
MGSSQSVEIPGGGTEGYHVLRVQENSPGHRAGLEPFFDFIVSINGSRLNKDNDTLKDLLKANVEKPVKMLIYSSKTLELRETSVTPSNMWGGQGLLGVSIRFCSFDGANENVWHVLEVESNSPAALAGLRPHSDYIIGADTVMNESEDLFSLIETHEAKPLKLYVYNTDTDNCREVIITPNSAWGGEGSLGCGIGYGYLHRIPTRPFEEGKKISLPGQMTGTPITPLKDGFTEVQLSSVNPPSLSPPGTTEIEQGLSGLSISSTPPAVSNVLSTGVPTVPLLPPQVSQSLTSVPPMNPATTLPGLMPLPAGLPNLPALPNLNLPTPHVMPGVSLPELVNAGLPPLPSLPPRNLPGIAPLPMPSEFLPSFPLVPEVSSATSSGELLPSLAPTGSPPSDPVTTTAKADAASAPTADVTPPPPKAPTTVEDRVCESSPAGEKPASAVTDASASESP
>61388_0:002966_{"pub_og_id":"2525664at33208","og_name":"golgi_reassembly_stacking_protein_2_","level_taxid":33208,"organism_taxid":"61388_0","organism_name":"Prionailurus_viverrinus","pub_gene_id":"125174378","description":"Golgi_reassembly-stacking_protein_1-like_isoform_X1"}
MGLGASAEQPAGGAEGFHLHGVSRPRGAGDLGWAPARKRRDAYRRPEVQENSPAQQAGLEPYFDFIITIGHSRLNKENDTLKALLKANVEKPVKLEVFNMKTMKVREVEVVPSNMWGGQGLLGASVRFCSFRRASEHVWHVLEVEPSSPASLAGLRPYTDYVVGSDQILQESEDFFTLIESHEGKPLKLMVYNCESDSCREVTVTPNAAWGGEGSLGCGIGYGYLHRIPTQPSSHHKKPPGAPPPDAPPPDAPPPGPTPQDSPAPPRPETGSRQGDYMEALLQAPDSSLEEQLSEPGSPSRGAPDLGGLARPMETPLQPPPPVQRVMDPGFLDVSGISLLDSSNASVWPSLPSPTEPTPTAVTAAGPEDVCSSSSSHERAGEATWSGSEFEVSFPDSPGPQAQPDHLPQLTLPDSLTFTASPEDGLSAELLEAQAEEEPASTESPDSEAEAEGAAGQARLSTPEITP
>10181_0:0002b0_{"pub_og_id":"2525664at33208","og_name":"golgi_reassembly_stacking_protein_2_","level_taxid":33208,"organism_taxid":"10181_0","organism_name":"Heterocephalus_glaber","pub_gene_id":"Gorasp1","description":"Golgi_reassembly-stacking_protein_1_isoform_X1"}
MGLGASAEQPAGGAEGFHLHGVQENSPAQQAGLEPYFDFIITIGHSRLNKENDTLKALLKANVEKPVKLEVFNMKTMKVREVEVVPSNMWGGQGLLGASVRFCSFRRASEHVWHVLDVEPSSPAALAGLCPYTDYVVGSDQILQESEDFFSLIESHEGKPLKLMVYNSESDSCREVTVTPNAAWGGEGSLGCGIGYGYLHRIPTQPSSYHKKPPGAPPPDALPPGASLPDVPSPVPTPQDSPGQEMGSRQSDYMEALLQVPGSFMEEQLPGAESSGHSAPDFGGLPEIPLQPPPPVQRVMDPGFLDVSGISLLDSGNASVWPSLPSSTAVSASGPEDVGSSSSSHERGGEATWSGSEFEVSFLDSPGAHVQPDHLPQLTLPDSLNSAASPEDGLSAELLEAQTEEEPTSLESSDVTAAAEGPASQAEISTPELYSGL
>10181_0:002c06_{"pub_og_id":"2525664at33208","og_name":"golgi_reassembly_stacking_protein_2_","level_taxid":33208,"organism_taxid":"10181_0","organism_name":"Heterocephalus_glaber","pub_gene_id":"GORASP2","description":"GORASP2"}
MGSSQSVEIPGGGTEGYHVLRVQENSPGHRAGLEPFFDFIVSINGSRLNKDNDTLKDLLKANVEKPVKMLIYSSKTLELRETSVTPSNMWGGQGLLGVSIRFCSFDGANENVWHVLEVESNSPAALAGLRPHSDYIIGADTVMNESEDLFSLIETHEAKPLKLYVYNTDTDNCREVIITPNSAWGGEGSLGCGIGYGYLHRIPTRPFEEGKKISLPGQMTGTPVTPLKDGFTEVQLSSVNPPSLSPPGTTGIEQGLSGLSISPTPPAVSNVLNTGVPTVPLLPPQVNQSLASVPPVNPATTLPGLMPLPAGLPDLPGLPNLNLPTPHLMPGLGLPELGSTGLPPLPALPPRNLTGIAPIPMPAEFLSSFPLVPDGSSAASSGELLSSLPPAGSLPSNPVMTTARADEATALTVDVASPAPKAPTTVEDRVGDSAPASERPVSAVTDGNASESP
>8467_0:000f1c_{"pub_og_id":"2525664at33208","og_name":"golgi_reassembly_stacking_protein_2_","level_taxid":33208,"organism_taxid":"8467_0","organism_name":"Caretta_caretta","pub_gene_id":"125631198","description":"Golgi_reassembly-stacking_protein_1"}
MGLGSSSEIPAGGAEGFHVHGVQENSPAQQAGLEPFFDFIITIGHTRLNKENTMLKDLLKANAEKAVKLEVYNIKTMKVREVEVIPSNMWGGQGLLGASVRFCTFQGANEHVWHVLDVEPASPAALAGLQPHTDYIVGSDQILQESEDFFSLIESHEGKPLKLMVYNTETDSCREVFVTPNGAWGGEGSLGCGIGYGYLHRIPTQPVMPKKQQEEIKPPSPLPSEDRSPVPSTNGYIEAPLLAPNSQRDSSEEVMNLDESTGQEMNIYSMENALLPPPPPPVQRVMDPGFLDESGVSFPEIVDLTKMPNLTSSAPFNMSAAESLAGTESLIPNDGTTTYFEHATASVSADLTTYAEGSVTQSDHLMPSLSPLPSFALPNDISSKSTLRKDSDSQETELLESSPPTNPLKLDSDEKTHELKEAIQD
>8467_0:0032f2_{"pub_og_id":"2525664at33208","og_name":"golgi_reassembly_stacking_protein_2_","level_taxid":33208,"organism_taxid":"8467_0","organism_name":"Caretta_caretta","pub_gene_id":"125644820","description":"Golgi_reassembly-stacking_protein_2_isoform_X1"}
MGASQSVEIPGGGTEGYHVLRVQENSPGHRAGLEPFFDFIVSINDSRLNKDNDTLKDLLKANVEKPVKMQVYSSKTLELRETSVTPSNMWGGQGLLGVSIRFCSFDGANENVWHVLEVESNSPAALAGLRPHSDYVIGADTVMNESEDLFSLIETHEGKPLKLYVYNTDTDNCREVIITPNSAWGGEGSLGCGIGYGYLHRIPTRPFEEGKKISLPGQLHSAPISPLKDGFTEVQLSSVNPPSTLPPGTTGIEQGLSGLSISSTPTTVSSVLSTGVPTVPLLPPQVNQSLSSVPPVNPATTLPGLMSLPTGLPNLTSLSSLNLPAPPIIPGAGLSEILHPGLPPLPSFPPLNLSGITPLPMPPEFLAQFPLVTEVSTPPTDLLPHSTTVSVEQTSALTLDTAVPTSKATPVDDRSNESSTVNEKPSTVTAVHTSESS
>156304_0:0005da_{"pub_og_id":"2525664at33208","og_name":"golgi_reassembly_stacking_protein_2_","level_taxid":33208,"organism_taxid":"156304_0","organism_name":"Ceratina_calcarata","pub_gene_id":"LOC108632328","description":"Golgi_reassembly-stacking_protein_2"}
MGSSHSIEIPGGGTEGYHVLRVQEGSPGQKAGLEAFFDFIVAIGNTRLDQDNDTLKELLKNGVDKKLALTVYSSKTQSVRQTVVVPSLTWGGQGLLGVSVRFCSFEGSNENVWHVLEVHPSSPAEVAGLRPFTDYIIGADSPLHESENLFSLIESHESRSLKLYVYNTDDDSCREIMITPNHNWGGEGSLGCGIGYGYLHRIPIRNIQEHKSNNSYMSNIKPTIATTIPSTTPIMIPDPSQITCTVPTSVTAGSNIVTNIPPGFSIPSNYITTQGSGTKSELEAVTSMQPPTYAQSSQTYYAPQLNPATIGGSTTTNSIPYTVPNQNVINTSCGNDFGAHPHNTMPNIPGMPTTPPLPTFTTISLNETANVQHTGTPKDFTNVQSTVPPPVQFNVPQSHMVTTPISLPGMPPITVSASLPQNTSFYSPVFQQQNELISVNTVPVPTVPTTQ
>379532_0:00005a_{"pub_og_id":"2525664at33208","og_name":"golgi_reassembly_stacking_protein_2_","level_taxid":33208,"organism_taxid":"379532_0","organism_name":"Propithecus_coquereli","pub_gene_id":"GORASP1","description":"GORASP1"}
MGLGNSAEETVGGTEGYHLFQVQENSPAQKAGLEAYFDFILTIGHARLNEDNDTLMALLKANVEKPVKLEVFSMKTMRVREVEVVPSNMWGGRGLLGASVRFCSFSRAHEYVWHVLNVEPSSPAALAGLQPYTDYVIGADQLLQESEDFFTLIESHEGRPLKLMIYNTETDSCREVTLTPNAAWGGDGSLGCGIGYGYLHRIPTRPPSYHKKPPTAPPSDAPPPGALPPGPIPLDSSALEIGSRQNEYVEALLQAPGSSMKGPLPGPGDLSHGAPDLGGLPRSLETPLHPPPPVQRVMDPGFLDVSGISLLDSSNASVWPSPPSSTVLTSTAVSASAPEDVCSSNSSHERGGETTWSGSEFEVSFLDSPGAQAQLDHLPQLTLPDSLTSAASPEDGLSAELLEAQAEEEPASTESSDFGVEAEGRARQAQVSTSE
>379532_0:002862_{"pub_og_id":"2525664at33208","og_name":"golgi_reassembly_stacking_protein_2_","level_taxid":33208,"organism_taxid":"379532_0","organism_name":"Propithecus_coquereli","pub_gene_id":"GORASP2","description":"GORASP2"}
MGSSQSVEIPGGGTEGYHVLRVQENSPGHRAGLEPFFDFIVSINGSRLNKDNDTLKDLLKANVEKPVKMLIYSSKTLELRETSVTPSNMWGGQGLLGVSIRFCSFDGANENVWHVLEVESNSPAALAGLRPHSDYIIGADTVMNESEDLFSLVETHEAKPLKLYVYNTDTDNCREVVITPNSAWGGEGSLGCGIGYGYLHRIPTRPFEEGKKISLPGQMTPITPLKDGFTEVQLSSVNPPALSPPGTTGLEQSLSGLSISSTPPAVGNVLSTGVPTVPLLPPVNQSLTSVPPMNPATTLPGLMPLPAGLPNLPNLPNLSLNLNLPTPHIVPGVGLPELVNPGLPPLSSLPPRNLPGIAPLPMPSEFLPSFPLAREGSSAASSAELLSSLPPTGSPPSDPVTTTAKADAASSLTVDVMPPSSKAPTTVEDRVSDSASASEKPDPTAMDANASVSP
>88501_0:000617_{"pub_og_id":"2525664at33208","og_name":"golgi_reassembly_stacking_protein_2_","level_taxid":33208,"organism_taxid":"88501_0","organism_name":"Lasioglossum_albipes","pub_gene_id":"Lalb_01684"}
MGSSHSIEIPGGGTEGYHILRVQEGSPGQEAGLEAFFDFIVAIGNTRLNQDNDTLKELLKDGVDKKLTLTVYSSKTQSVRQTVIVPSLTWGGQGLLGVSVRFCSFEGSNENVWHVLEVHPSSPAELAGLRPFTDYIIGADSVLHESEDLFTLIEAHESRTLNLYVYNTEDDSCREVTIIPNHTWGGEGSLGCGIGYGYLHRIPIRNVLEHKPNSYNSYTSTTKSAALNQVTTTTITHTGGSNMVTNIPPGFSIPPNYVSSQEVTTKAQLETTTLPQTMYTPNVQTYTAPLLNPATVGGSTTISVPHVMSSQGTMNVMSGNSAAPQPNIMPNIPGMPTTPPLPAFTTYTQTLREAGVTAELPKDLYSPPTVQNPIQSATTTAVPFNVPQSQVVTVPISLPGMPPITVSASLPQNTSYYTPVLDQNQITGVNTVPTSTVTPTQ
>76717_0:00151e_{"pub_og_id":"2525664at33208","og_name":"golgi_reassembly_stacking_protein_2_","level_taxid":33208,"organism_taxid":"76717_0","organism_name":"Lontra_canadensis","pub_gene_id":"GORASP1","description":"Golgi_reassembly-stacking_protein_1"}
MGLGVSAEQPAGGAEGFHLHGVQENSPAQQAGLEPYFDFIITIGHSRLNKENDTLKALLKANVEKPVKLEVFNMKTMKVREVEVVPSNMWGGQGLLGASVRFCSFRRASEHVWHVLDVEPSSPASLAGLRPYTDYVVGSDQILQESEDFFTLIESHEGKPLKLMVYNSESDSCREVTVTPNAAWGGEGSLGCGIGYGYLHRIPTQPPSHHKKPPDAPPPDALPPDVSPSGAAPPGAPPPDAPPPDAPPPDAPPPDALPPGPTPQDSPASSGLETGSRQDDYTQALLQAPGSFMEGQFSEPGSPSCGAPDLGGFPHLMETPLQPPPPVQRVMDPGFLDVSGISLLDSSNASVWPGLPSATELTSMGLSASGPEDVSSSGSHERGGEATWSGSEFEVSFPDSPGTQAQPDHLPQLTLPDSLISAASPEDGLSAELLEAQAEDEPASTESPEFGAEAEGAGGQALLSIPE
>76717_0:003149_{"pub_og_id":"2525664at33208","og_name":"golgi_reassembly_stacking_protein_2_","level_taxid":33208,"organism_taxid":"76717_0","organism_name":"Lontra_canadensis","pub_gene_id":"GORASP2","description":"Golgi_reassembly-stacking_protein_2"}
MGSSQSVEIPGGGTEGYHVLRVQENSPGHRAGLEPFFDFIVSINGSRLNKDNDTLKDLLKANVEKPVKMLIYSSKTLELRETSVTPSNMWGGQGLLGVSIRFCSFDGANENVWHVLEVESNSPAALAGLRPHSDYIIGADTVMNESEDLFSLIETHEAKPLKLYVYNTDTDNCREVIITPNSAWGGEGSLGCGIGYGYLHRIPTRPFEEGKKISLPGQMTGTPITPLKDGFTEVQLSSVNPPSFSPPGTTEIEQGLSGLSISSTPPAVSNVLSTGVPTVPLLPPQVNQSLTSVPPVNPATTLPGLMPLPTGLPNLPALPNLNLPTPHVMPGVSLPELVNPGLPPLPSLPPRNLSGIAPLPMPSEFLPSFPLVPEVSSAASSGELLSSLPPTGSPPSDPVTTTARADAASAPAVDVTPPAPKAPSTVEDRGCEPTPASEKPVSAVTDASASESP
>1234273_0:00176e_{"pub_og_id":"2525664at33208","og_name":"golgi_reassembly_stacking_protein_2_","level_taxid":33208,"organism_taxid":"1234273_0","organism_name":"Tachysurus_fulvidraco","pub_gene_id":"gorasp2","description":"Golgi_reassembly-stacking_protein_2_isoform_X1"}
MGGSQSVEIPGGGSEGYHVLRVQENSPGHRAGLEPFFDFIVSINNSRLNKDNDTLKDLLKANVEKPVKMLVYSSKTLELREATVTPSNMWGGQGLLGVSIRFCSFEGANENVWHVLEIEPNSPAALAGLRPHTDYIIGADTVMNESEDLFSLIDTHEGKGLKLYVYNTDTDSCREVIITPNSAWGGEGSLGCGIGYGYLHRIPTRPFEEGKKISFPAHTPSAPASPLKDGFTEVQLSAVTPPPVTASAPTGLEDSLSGLSISSAPPTMPTELQTGVPTVPLLPTQVTQAMGNLPSVNPATTLPGLMPLPAGLPPLPNLPNLNIPLPDLSGVSLAGIPGLPPSTTGLPPLPPLASLAPLNLPGMAPIPGFLPSTLPSTLPTMPSMSLSSDFVPPVVPATTSVTPNQTPALILDATSNAPAATETPAETSARINAESS
>67767_0:0017da_{"pub_og_id":"2525664at33208","og_name":"golgi_reassembly_stacking_protein_2_","level_taxid":33208,"organism_taxid":"67767_0","organism_name":"Lasius_niger","pub_gene_id":"58C1971A5B6E05B8CD9FBE5EC14E9A21","description":"A0A0J7NLS3_LASNI"}
MTWGGQGLLGVSIRFCSFEGANENVWHVLEVHPSSPAELASLQPFTDYIIGADSILHESEDLFTLIEAHESRPLKLYVYNTKDDSCREVTITPNNTWGGEGSLGCGIGYGYLHRIPVRSVPEHKPANSYVNVKIATQTQPATATTTTTTVAEINPIINTPPGLSVPPSYAASMDNSEHTVKNLKSEQEVRSIEDMSGLTIQTQTSHLNFTGAASSYTPVSSVPHMFSNQPPVSFTPGTYQATPSIPGMPTIPVLPTALPTSGTNSYEATAPSGPINVPRQQTEQNFVQGASIVNVPGLQREQNPVYSATVAAGFNVPQSHVVTTPISLPGMPPITVSASLPQNTSLYPSVIQQQNQFSSGISTTTVAPTLTSSTSMQ
>9407_0:002467_{"pub_og_id":"2525664at33208","og_name":"golgi_reassembly_stacking_protein_2_","level_taxid":33208,"organism_taxid":"9407_0","organism_name":"Rousettus_aegyptiacus","pub_gene_id":"GORASP2","description":"Golgi_reassembly-stacking_protein_2"}
MGSSQSVEIPGGGTEGYHVLRVQENSPGHRAGLEPFFDFIVSINGSRLNKDNDTLKDLLKANVEKPVKMLIYSSKTLELRETSVTPSNMWGGQGLLGVSIRFCSFDGANENVWHVLEVESNSPAALAGLRPHSDYIIGADTVMNESEDLFSLIEAHEAKPLKLYVYNTDTDNCREVIITPNSAWGGEGSLGCGIGYGYLHRIPTRPFEEGKKISLPGQMAGTPIAPLKDGFMEVQLSSVNPPSLSPPGTTEIEQGLSGLSINTTSPTVSNVLSTGVPTVPLLPPHVNQSFTSVPSMSLATTLPGLMPLPAGLPNLPALPNLNLPAPHALPSVNLPELVNAGLPPLPSLPPRNLPGIAPLPMPSEFLPSFPLVPEVSSAAGSGELLSSLPSTGSPPSDPVMTTARADAASALTVDVMLPTSKAPTTVEDKVSESAPASEKPVLAVTDANASESP
>9407_0:0031db_{"pub_og_id":"2525664at33208","og_name":"golgi_reassembly_stacking_protein_2_","level_taxid":33208,"organism_taxid":"9407_0","organism_name":"Rousettus_aegyptiacus","pub_gene_id":"GORASP1","description":"Golgi_reassembly-stacking_protein_1_isoform_X1"}
MDFTMAACPGGCAFGDSREFLRSGQSREHPWARNGSWRRGSAWQWRFDCKVQENSPAQQAGLEPYFDFIITIGHSRLNKENDTLKALLKANVEKPVKLEVFNMKTMKVREVEVVPSNMWGGQGLLGASVRFCSFRRASEHVWHVLDVEPSSPASVAGLRPYTDYVVGSDQILQESEDFFSLIESHEGKPLKLMVYNSESDSCREVTVTPNAAWGGEGSLGCGIGYGYLHRIPTQSPSHHKKPPGALSAGAPSPGTPPPGAPPPDDTLPSVTPPIGPTPQDSPALPGPQMGSRQGDYMEALLQAPGCSMEGQLPESVDPSHCVPGLGGLPRPMETSLQPPPPVQRVMDPGFLDMSGISLLDSSNASVWPSLPPSTELSSTAVSTSGLEDICSSSSSHERGGEATWSGSEFEVSFPDSPGAQAQLDHLPQLTLPDSLTSTASPEDGLSAELLEAQAEEEPASTEGPDLGAEAEAEGTANQTQLSTPE
>34839_0:001982_{"pub_og_id":"2525664at33208","og_name":"golgi_reassembly_stacking_protein_2_","level_taxid":33208,"organism_taxid":"34839_0","organism_name":"Chinchilla_lanigera","pub_gene_id":"Gorasp1","description":"Golgi_reassembly-stacking_protein_1_isoform_X1"}
MGLGASAEQPAGGAEGFHLHGVQENSPAQQAGLEPYFDFIITIGHSRLNKENDTLKALLKANVEKPVKLEVFNMKTMKVREVEVVPSNMWGGQGLLGASVRFCSFRRASEHVWHVLDVEPSSPAALAGLCPYTDYVVGSDQILQESEDFFSLIESHEGKPLKLMVYNSESDSCREVTVTPNAAWGGEGSLGCGVGYGYLHRIPTQPPSHHKKPPGALPADAPPPGAPPSLPDVPSPAPTPQDSPGRETASRQSDYMEALLQVPGSFMEGQLPGAESSSHSAPDFGGLPCSLESLQPPPPVQRVMDPGFLDVSGLSLLDSGNASVWPSLPSSTVVSASGPEDIGSSSSSHERGGEATWSGSEFEVSFLDSPGSQAQPDHLPQLTLPDSLNAAASPEDGLSAELLEAQTEEEPASIDNSDVRAEADGLASQAEVSTPGLHSGL
>34839_0:00261d_{"pub_og_id":"2525664at33208","og_name":"golgi_reassembly_stacking_protein_2_","level_taxid":33208,"organism_taxid":"34839_0","organism_name":"Chinchilla_lanigera","pub_gene_id":"Gorasp2","description":"Golgi_reassembly-stacking_protein_2"}
MGSSQSVEIPGGGTEGYHVLRVQENSPGHRAGLEPFFDFIVSINGSRLNKDNDTLKDLLKANVEKPVKMLIYSSKTLELRETSVTPSNMWGGQGLLGVSIRFCSFDGANENVWHVLEVESNSPAALAGLRPHSDYIIGADTVMNESEDLFSLIETHEAKPLKLYVYNTDTDNCREVIITPNSAWGGEGSLGCGIGYGYLHRIPTRPFEEGKKISLPGQMTGTPITPLKDGFTEVQLSSVNPPSLSPPGTAGVEQSLSGLSISSTPPVVSSVLSTGVPTVPLLPPQVNQSLAPVPPVNPATTLPSLMPLPAGLPDLPSLPNLNLPTPHLMPGLGLPELGSTGLPPLPALPPRNLPGIAPLPMPAEFLSSFPLVPEGPSAASSGELLSSLPPAGSPPSNPITTTAKADEAAALAVDVTPPAAKAPSTVEDRAGNSTPASERPASAVSDANASDSP
>396416_0:001265_{"pub_og_id":"2525664at33208","og_name":"golgi_reassembly_stacking_protein_2_","level_taxid":33208,"organism_taxid":"396416_0","organism_name":"Bombus_pyrosoma","pub_gene_id":"122569013","description":"Golgi_reassembly-stacking_protein_2"}
MGSSHSIEIPGGGTEGYHVLRVQEGSPGQKAGLEAFFDFIVAIGNTRLDQDNDTLKELLKNGVDKKLTLTVYSSKTQSVRQTVIVPNLTWGGQGLLGVSVRFCSFEGSNENVWHILEVHPSSPAELAGLRPFTDYIIGADSVLHESEDIFTLIEAHESRPLKLYIYNTEDDSCREVTITPNHTWGGEGSLGCGIGYGYLHRIPIRNIQEHKANNLYTSHVKATNPNPVTTSITHTEGSNVIINIPPGFSIPPNYMSAQENVAKSEVETTSTTMVQNIYTSSVQTYTMPQLNPAAIGGSTTTNSVSHVMPNQIVVNTTCNNDPIMPSSHQNTMPNIPGMPTTPPLPTFTTNATVLSDATGVVGTPKDFTTVQSDISPPVQFNVPQSQVVTTPISLPGMPPITVSASLPQNSSFYPSVLQQNELTGVSTAPTFAVPPTTTQ
>452646_0:001338_{"pub_og_id":"2525664at33208","og_name":"golgi_reassembly_stacking_protein_2_","level_taxid":33208,"organism_taxid":"452646_0","organism_name":"Neovison_vison","pub_gene_id":"122902582","description":"Golgi_reassembly-stacking_protein_2"}
MGSSQSVEIPGGGTEGYHVLRVQENSPGHRAGLEPFFDFIVSINGSRLNKDNDTLKDLLKANVEKPVKMLIYSSKTLELRETSVTPSNMWGGQGLLGVSIRFCSFDGANENVWHVLEVESNSPAALAGLRPHSDYIIGADTVMNESEDLFSLIETHEAKPLKLYVYNTDTDNCREVIITPNSAWGGEGSLGCGIGYGYLHRIPTRPFEEGKKISLPGQMTGTPITPLKDGFTEVQLSSVNPPSLSPPGTTEIEQGLSGLSISSTPPAVSNVLSTGVPTVPLLPPQVNQSLTSVPPMNPATTLPGLMPLPTGLPNLPALPNLNLPTPHVMPGVSLPELVNPGLPPLPSLPPRNLSGIAPLPMPSEFLPSFPLVPEVSSAASSGELLSSLPPTGSPPSDPVTTTARADAASAPAVDVTPPAPKAPSTVEDRGCEPTPASEKPVSAVTDASASESP
>452646_0:00238b_{"pub_og_id":"2525664at33208","og_name":"golgi_reassembly_stacking_protein_2_","level_taxid":33208,"organism_taxid":"452646_0","organism_name":"Neovison_vison","pub_gene_id":"122909070","description":"Golgi_reassembly-stacking_protein_1_isoform_X1"}
MGASRRVTRLVPAVTVASAVGQVQENSPAQQAGLEPYFDFIITIGHSRLNKENDTLKALLKANVERPVKLEVFNMKTMKVREVEVVPSNMWGGQGLLGASVRFCSFRRASEHVWHVLDVEPSSPAALAGLRPYTDYVVGSDQILQESEDFFTLIESHEGKPLKLMVYNSESDSCREVTVTPNAAWGGEGSLGCGIGYGYLHRIPTQPPSHHKKPPDAPPPDALPPDAPPPDVLPSGAPPPGAPPPDTPPPDAPPPGPTPQDSPASSGLETGSRQDDYMEALLQAPSSFMEGQFSEPGSPSRGAPDLGGFPHPMETPLQPPPPVQRVMDPGFLDVSGISVLDSSNASVWPGLPSATELTSTGLSASGPEDVSSSGSHERGGEATWSGSEFEVSFPDSPGTQAQPDHLPQLTLPDSLISAASPEDGLSAELLEAQAEDEPASTESPECKAEAEGAGGQALLSTPE
>59479_0:00154f_{"pub_og_id":"2525664at33208","og_name":"golgi_reassembly_stacking_protein_2_","level_taxid":33208,"organism_taxid":"59479_0","organism_name":"Rhinolophus_ferrumequinum","pub_gene_id":"GORASP2","description":"GORASP2"}
MGSSQSVEIPGGGTEGYHVLRVQENSPGHRAGLEPFFDFIVSINGSRLNKDNDTLKDLLKANVEKPVKMLIYSSKTLELRETSVTPSNMWGGQGLLGVSIRFCSFDGANENVWHVLEVESNSPAALAGLRPHSDYIIGADTVMNESEDLFSLIETHEAKPLKLYVYNTDTDNCREVIITPNSAWGGEGSLGCGIGYGYLHRIPTRPFEEGKKISLPGQMTGTPITPLKDGFMEVQLSSVNPPSLSPPGTTEIEQGLSGLSISAAPPAVSNVLSTGVPTIPLLPPQVNQSFTSVPSMNPATTLPGLMPLPAGLPNLPALPNLNLAAPHVLPSVSLPELVNAGLPPLPSLPPRNLPGIAPLPMPSEFLPSFPLVPEVSSAAGTGELLPSLPPTGSLPSDPVTTTARADAASALTVDMMLPPSKAPTAAEDRASESAPAGEKPVSAVTAAKASESP
>59479_0:00342b_{"pub_og_id":"2525664at33208","og_name":"golgi_reassembly_stacking_protein_2_","level_taxid":33208,"organism_taxid":"59479_0","organism_name":"Rhinolophus_ferrumequinum","pub_gene_id":"GORASP1","description":"A0A671FSJ1_RHIFE"}
MGVGASAEQPAGGAEGFHLHGVQENSPAQQAGLEPYFDFIITIGHSRLNKENDTLKALLKANVEKPVKLEVFNMKTMKVREVEVVPSNMWGGQGLLGASVRFCSFRRASEHVWHVLDVEPSSPASLAGLRPYTDYVVGSDQVLQESEDFFTLIESHEGKPLKLMVYNSESDSCREVTVTPNAAWGGEGSLGCGIGYGYLHRIPTQSPSHHKKPPGSLPSGTPPPGTPPPGVPLHGSLPPGASPPGSTPQDSPAPPGPQMGSRQDDYMEALLQAPGSSMEGQLLEPGSPGHGVPRSMEPPPPVQRVMDPGFLDVSGISLLDSSNASVWPSPHSSTELTASALSASGLEDVCSSSGSQERGGEATWSGSEFEVSFPDSPGAQAPPDHLPQLTLPDSLTSAASPEDGLSAELLEAQAEEPASTQSPDLGPQAEAEGAPSEAKLSTPE
>9708_0:002dcd_{"pub_og_id":"2525664at33208","og_name":"golgi_reassembly_stacking_protein_2_","level_taxid":33208,"organism_taxid":"9708_0","organism_name":"Odobenus_rosmarus_divergens","pub_gene_id":"GORASP2","description":"GORASP2"}
MGSSQSVEIPGGGTEGYHVLRVQENSPGHRAGLEPFFDFIVSINGSRLNKDNDTLKDLLKANVEKPVKMLIYSSKTLELRETSVTPSNMWGGQGLLGVSIRFCSFDGANENVWHVLEVESNSPAALAGLRPHSDYIIGADTVMNESEDLFSLIETHEAKPLKLYVYNTDTDNCREVIITPNSAWGGEGSLGCGIGYGYLHRIPTRPFEEGKKISLPGQMTGTPITPLKDGFTEVQLSSVNPPSLSPPGATEIEQGLSGLSISSTPPAVSNVLSTGVPTVPLLPPQVNQSLTSVPPMNPATTLPGLMPLPAGLPNLPALPNLNLPTPHVMPGVSLPELVNPGLPPLPSLPPRNFPGLAPLPMPSEFLPSFPLVPEVSSAASPGELLSALPPAGSPPSDPVTTTARADAASAPAVDVTPPTPKAPATVEDRVCEPTPASEKPVSAVTDASASESP
>9708_0:003adb_{"pub_og_id":"2525664at33208","og_name":"golgi_reassembly_stacking_protein_2_","level_taxid":33208,"organism_taxid":"9708_0","organism_name":"Odobenus_rosmarus_divergens","pub_gene_id":"GORASP1","description":"GORASP1"}
MRWWRQVGRRGGHCGTGHGLRRRAAAMGLGASAEQPAGGAEGFHLHGVQENSPAQQAGLEPYFDFIITIGHSRLNKENDTLKALLKANVEKPVKLEVFNMKTMKVREVEVVPSNMWGGQGLLGASVRFCSFRRASEHVWHVLDVEPSSPASLAGLRPYTDYVVGSDQILQESEDFFTLIESHEGKPLKLMVYNSESDSCREVTVTPNAAWGGEGSLGCGIGYGYLHRIPTQPPSHHKKPLDAPPPGAPPPDALPPDVPPPGPTPQDSPAPPGPEIGSRQDDYMEALLQAPGSFMEGQLSEPGSPSHGAADLGGFPRPMEIPLQPPPPVQRVMDPGFLAVSGLSLSESSSAGVRPSLPSATELTRTAHSASGPEDVSSCGSHERGGEATWSGSEFEVSFPDSPGTQAQPDHLPQLTLPDSLTSAASPEDGLSAELLEAQAEEPASTESPDFEAEAEEAASQTQVSTPE
>8478_0:000470_{"pub_og_id":"2525664at33208","og_name":"golgi_reassembly_stacking_protein_2_","level_taxid":33208,"organism_taxid":"8478_0","organism_name":"Chrysemys_picta_bellii","pub_gene_id":"GORASP1","description":"Golgi_reassembly-stacking_protein_1_isoform_X1"}
MGLGSSSEIPDGGAEGFHVHGVQENSPAQQAGLEPFFDFIITIGHTRLNKENTMLKDLLKANAEKAVKLEVYNIKSMKVREVEVIPSNMWGGQGLLGASVRFCTFQGAHEHVWHVLDVEPTSPAALAGLQPHTDYIVGSDQILQESEDFFSLIESHEGKPLKLMVYNTETDSCRELFVTPNGAWGGEGSLGCGIGYGYLHRIPAQPVMPKKKQEEIKPPSPLPSEDRSPVPSTNGYIEAPLLAPNSQRDSSEEVMNLDESTGQEMNMYSMENALLPPPPPPVQRVMDPGFLDESGVSFPEIVDLTKMPNLPSSAPFNMSAAESLAGTESLIPNDGTTTYFEHAMASVPADLTAYAEGSVTQSQLDHLMPSLSPLPSFALPNDISSKATLRTDSDAQETELLEGSPSTNPLKLDSDEKTQELKEAIQD
>8478_0:002cca_{"pub_og_id":"2525664at33208","og_name":"golgi_reassembly_stacking_protein_2_","level_taxid":33208,"organism_taxid":"8478_0","organism_name":"Chrysemys_picta_bellii","pub_gene_id":"101932770","description":"Golgi_reassembly-stacking_protein_2"}
MGASQSVDIPGGGTEGYHVLRVQENSPGHRAGLEPFFDFIVSINGSRLNKDNDTLKDLLKANVEKPVKMQVYSSKTLELRETSVTPSNMWGGQGLLGVSIRFCSFDGANENVWHVLEVESNSPAALAGLRPHSDYVIGADTVMNESEDLFSLIETHEGKPLKLYVYNTDTDNCREVIITPNSAWGGEGSLGCGIGYGYLHRIPTRPFEEGKKISLPGQLHSAPISPLKDGFTEVQLSSVNPPSTLPPGTTGIEQGLSGLSISSTPTTVSSVLSTGVPTVPLLPQQINQSLSSVPPVNPATTLPGE
>9447_0:00005c_{"pub_og_id":"2525664at33208","og_name":"golgi_reassembly_stacking_protein_2_","level_taxid":33208,"organism_taxid":"9447_0","organism_name":"Lemur_catta","pub_gene_id":"123627065","description":"Golgi_reassembly-stacking_protein_1_isoform_X1"}
MGLGNSAEGTVGGTEGYHLFQVQENSPAQKAGLEAYFDFILTIGHARLNEDNDTLMALLKANVEKPVKLEVFSTKTMRVREVEVVPSNMWGGRGLLGASVRFCSFSRAHEYVWHVLNVEPCSPAALAGLQPYTDYVIGADQLLQESEDFFTLIESHEGRPLKLMIYNTETDSCREVTLTPNAAWGGDGSLGCGIGYGYLHRIPTRPPSYHKKPPTAPPPGAPPPGAPPPGAPPPGALPPGPIPLDSPALEICSRQSEYVEALLQAPGSSMKGPLPGPGNLSHDAPDLGGLPRSLETPLHPPPPVQRVMDPGFLDVSGISLSDSSNASVWPSLPSSTVLTSTAVSASGPEDVCSSNSSHERGGETTWSGSEFEVSFLDSPGAQAQLDHLPQLTLPDSLTSAASPEDGLSAELLEAQAEEEPASTESSDFGVEVEGLAKQAQVSTPE
>9447_0:002748_{"pub_og_id":"2525664at33208","og_name":"golgi_reassembly_stacking_protein_2_","level_taxid":33208,"organism_taxid":"9447_0","organism_name":"Lemur_catta","pub_gene_id":"123643260","description":"Golgi_reassembly-stacking_protein_2"}
MGSSQSVEIPGGGTEGYHVLRVQENSPGHRAGLEPFFDFIVSINGSRLNKDNDTLKDLLKANVEKPVKMLIYSSKTLELRETSVTPSNMWGGQGLLGVSIRFCSFDGANENVWHVLEVESNSPAALAGLRPHSDYIIGADTVMNESEDLFSLVETHEAKPLKLYVYNTDTDNCREVVITPNSAWGGEGSLGCGIGYGYLHRIPTRPFEEGKKISLPGQMTPITPLKDGFTEVQLSSVNPPSLSPPGTTGLEQSLSGLSISSTPPAVGNVLSTGVPTVPLLPPVNQSLTSVPPMNPATTLPGLMPLPAGLPNLPNLPNLNLNLNLPAPHIMPGVGLPELVNTGLPPLSSLPPRNLPGIAPLPMPSEFLPSFPLVPEGSSAASSAELLSSFPPTGSLPSDPVTTTAKADAASSLTVDVMPPSSKAPTTVEDRVSDSTPASEKPVSAAMDANASVSP
>40932_0:001bca_{"pub_og_id":"2525664at33208","og_name":"golgi_reassembly_stacking_protein_2_","level_taxid":33208,"organism_taxid":"40932_0","organism_name":"Rhopalosiphum_padi","pub_gene_id":"Rpa07115.t1"}
MGSANSTQIPGGGTEGYHVLKVQDNSPGQAAGLEAFFDFILAINNTRLDKDNDTLKEMLKNGDGNEIILAVYSSKTQIVREVKIVPNSNWGGQGLLGVSIRFCSFAGANENVWHILDVHPNSPADKAGLRSHTDYIIGSDSIMHESEDLFMLIEAHEGRPLKLYVYNVEMDTCREVSITPDTAWPGEGSLGCGIGYGYLHRIPVRQVYQNKDIPAPPVIKPAVVNNVMASAAQVPQVINPPVLTPQPPIISDLPVTVNNSTIEAEQFKEQLPLNESIQTTSIPFINNTKSEMPAIAPTDQQIPYSSNSAPLPYFPPQITTFQNPNIPTFQVLNSQYSPQQPGSTSETIKPYVLTPQVTKLPPFTSQESTTVSASEEQSSITPSSYSPQSHPTDIGGTTTVADVQSSKDISNYFTQFQTQVSQSNSSSTIPMFSVKNFPQMSPLAQPLGNNYLKMSDPQTQPVTPQPQPGINYSDQFQPLQPLQYQPNVYSGMPLTTPISLPGMPPITVSATLPYSAIESLQIDQKKNILNSNS
>51338_0:0005a4_{"pub_og_id":"2525664at33208","og_name":"golgi_reassembly_stacking_protein_2_","level_taxid":33208,"organism_taxid":"51338_0","organism_name":"Castor_canadensis","pub_gene_id":"GORASP2","description":"GORASP2"}
MGSSQSVEIPGGGTEGYHVLRVQENSPGHRAGLEPFFDFIVSINGSRLNKDNDTLKDLLKANVERPVKMLIYSSKTLELRETSVTPSNMWGGQGLLGVSIRFCSFDGANENVWHVLEVESNSPAALAGLRPHSDYIIGADTVMNESEDLFSLIETHEAKPLKLYVYNTDTDNCREVIITPNSAWGGEGSLGCGIGYGYLHRIPTRPFEEGKKISLPGQMTGTPVTPLKDGFTEVQLSSVNPPALSPPGTTGIEQALSGLSISSTPPAVSNVLNTGVPTVPLLPPQVNQSLTPVPPMNPTTTLPSLMPLPAGLPNLPNLPNLNLPAPHIMPGVSLPELMNPGLPPLPSLPPRNLPGIAPLPMPSEFLPSFPLVPEGSSTASSGELLSSLPPTSSPPADPLTTTAKSDAASSLTVDVIPPTSKAPTTVEDRVSDSTPASEKPVSAVSDANVSESP
>51338_0:0033f5_{"pub_og_id":"2525664at33208","og_name":"golgi_reassembly_stacking_protein_2_","level_taxid":33208,"organism_taxid":"51338_0","organism_name":"Castor_canadensis","pub_gene_id":"Gorasp1","description":"Golgi_reassembly-stacking_protein_1_isoform_X1"}
MGLGASAEQPAGGAEGFHLHGVQENSPAQQAGLEPYFDFIITIGHSRLNKENDTLKALLKANVEKPVKLEVFNMKTMKVREVEVVPSNMWGGQGLLGASVRFCSFRRASEHVWHVLDVEPSSPAALAGLCPYTDYVVGSDQILQESEDFFSLIESHEGKPLKLMVYNSESDSCREVTVTPNAAWGGEGSLGCGVGYGYLHRIPTQPHNHRKKLPGALPPGTSPLDALPPDSPLPDASPPRPTPQDSPGLEMSSRQSDYMEALLQVPGSFIEGQLPGSGSPSHSAPDLGELPCSTEIPLQPPPPVQRVMDPGFLDVSGISLLDSSNASVWPSLPPPTAVIASGPEDVGSSSSSHERGGEATWSGSEFEVSFPDSPGAQAQLDHLPQLTLPDSLTSAASPEDGLSAELLEAQAEEELESTRSPAVEGPASQAENSTPELHSGL
>286419_0:003b9d_{"pub_og_id":"2525664at33208","og_name":"golgi_reassembly_stacking_protein_2_","level_taxid":33208,"organism_taxid":"286419_0","organism_name":"Canis_lupus_dingo","pub_gene_id":"GORASP1","description":"Golgi_reassembly-stacking_protein_1_isoform_X1"}
MVGVAVVTGPDPYPGPCPHQSLLGSRPLRPCLVSQTQTCLRGPNPGCGWGALESAPLPPQNKENDTLKALLKANVEKPVKLEVFNMKTMKLREVEVVPSNMWGGQGLLGASVRFCSFRRASEHVWHVLDVEPSSPASLAGLRPYTDYVVGSDQILQESEDFFTLIESHEGKPLKLMVYNSESDSCREVTVTPNAAWGGEGSLGCGIGYGYLHRIPTQPSSHHKKPPGTPPPDDLPPDIPPARPTPQDSPAPPGPERGSGQGDYMEALLQAPGSSMEGQLSEPGSPSLGAPDLGGLPCPMETLQPPPPVQRVMDPGFLDVSGISLLDSSNASVWPSLPSSTELISTALSASGPEDVSSSGSHERGGEATWSGSEFEVSFPDSPGIQAQPDHLPQLTLPDSLTFAASPEDGLSAELLEAQAEEEPASTESPDFGAEAKGAASQAQLSTPE
>286419_0:004cde_{"pub_og_id":"2525664at33208","og_name":"golgi_reassembly_stacking_protein_2_","level_taxid":33208,"organism_taxid":"286419_0","organism_name":"Canis_lupus_dingo","pub_gene_id":"GORASP2","description":"Golgi_reassembly-stacking_protein_2"}
MGSSQSVEIPGGGTEGYHVLRVQENSPGHRAGLEPFFDFIVSINGSRLNKDNDTLKDLLKANVEKPVKMLIYSSKTLELRETSVTPSNMWGGQGLLGVSIRFCSFDGANENVWHVLEVESNSPAALAGLRPHSDYIIGADTVMNESEDLFSLIETHEAKPLKLYVYNTDTDNCREVIITPNSAWGGEGSLGCGIGYGYLHRIPTRPFEEGKKISLPGQMTGTPIAPLKDGFTEVQLSSVNPPSLSPPGTTEIEQGLSGLSISSAPPAVSNVLSTGVPTVPLLPPQVNQSLASVPPMNPATTLPGLMPLPTGLPNLPALPNLNLPTPHVMPGVSLPELVNPGLPPLPSLPPRNLSGMAPLPMPSEFLPSFPLVPEVSSAASSGELLPSLPPTGSPPSDPVTTTARADAASAPAPTPTPAGDATPPTHKAPGAVEDKVCESTPTSEKPVSAVTDASASESP
>30195_0:000fd6_{"pub_og_id":"2525664at33208","og_name":"golgi_reassembly_stacking_protein_2_","level_taxid":33208,"organism_taxid":"30195_0","organism_name":"Bombus_terrestris","pub_gene_id":"LOC100651640","description":"LOC100651640"}
MGSSHSIQIPGGGTEGYHILRVQEGSPGQKAGLEAFFDFIVSIGDTRLNQDNDTLKELLRNGVDKKLTLTVYSSKTQSVRQTVIVPSLTWGGQGLLGVSVRFCSFEGSNENVWHVLEVHPSSPAELAGLRPFTDYIIGADSVLHESEDIFTLIEAHESRPLKMYIYNTEDDSCREVTITPNHTWGGEGSLGCGIGYGYLHRIPIRNIQEHKSNNLYTSHVKATNPNPVTSSITQTEESNVIINVPPGFSIPPNYMSAQENVTKSEVETTSTTTVQNIYTSSVQTYTMPQLNPATIGGSTTTNSVSHVMANQTVVNTTCNNDPIMSSSHQNTMPNIPGMPTTPPLPTFTTNATVLSKAIGVVGTRKDFTTVQSDISPPVQFNVPQPHVVMTPISLPGMPPITVSASMPQNSSFYPSVLQQNELIGVSTAPTFTVPPTTTQ
>9694_0:002594_{"pub_og_id":"2525664at33208","og_name":"golgi_reassembly_stacking_protein_2_","level_taxid":33208,"organism_taxid":"9694_0","organism_name":"Panthera_tigris","pub_gene_id":"102965149","description":"Golgi_reassembly-stacking_protein_2"}
MGSSQSVEIPGGGTEGYHVLRVQENSPGHRAGLEPFFDFIVSINGSRLNKDNDTLKDLLKANVEKPVKMLIYSSKTLELRETSVTPSNMWGGQGLLGVSIRFCSFDGANENVWHVLEVESNSPAALAGLRPHSDYIIGADTVMNESEDLFSLIETHEAKPLKLYVYNTDTDNCREVIITPNSAWGGEGSLGCGIGYGYLHRIPTRPFEEGKKISLPGQMTGTPITPLKDGFTEVQLSSVNPPSLSPPGTTEIEQGLSGLSISSTPPAVSNVLSTGVPTVPLLPPQVSQSLTSVPPMNPATTLPGLMPLPAGLPNLPALPNLNLPTPHVMPGVSLPELVNAGLPPLPSLPPRNLPGIAPLPMPSEFLPSFPLVPEVSSAASSGELLPSLAPTGSPPSDPVTTTAKADAASAPTADVTPPTPKAPTTVEDRVCESSPAGEKPASAVTDASASESP
>9694_0:002b9d_{"pub_og_id":"2525664at33208","og_name":"golgi_reassembly_stacking_protein_2_","level_taxid":33208,"organism_taxid":"9694_0","organism_name":"Panthera_tigris","pub_gene_id":"102949697","description":"Golgi_reassembly-stacking_protein_1_isoform_X1"}
MGLGASAEQPAGGAEGFHLHGVQENSPAQQAGLEPYFDFIITIGHSRLNKENDTLKALLKANVEKPVKLEVFNMKTMKVREVEVVPSNMWGGQGLLGASVRFCSFRRASEHVWHVLEVEPSSPASLAGLRPYTDYVVGSDQILQESEDFFTLIESHEGKPLKLMVYNCESDSCREVTVTPNAAWGGEGSLGCGIGYGYLHRIPTQPSSHHKKPPGAPPPGAPPPGPTPQDSPAPPRPETGSRQGDYMEALLQAPGSSLEEQLSEPGSPSRGAPDLGGLARPTETPLQPPPPVQRVMDPGFLDVSGISLLDSSNASVWPSLPSPTEPTPTAVTAAGPEDVCSSSGCHERGGEATWSGSEFEVSFPDSPGPQAQPDHLPQLTLPDSLTFTASPEDGLSAELLEAQAEEEPASTESPDSEAEAEGAAGQARLSTPEITP
>9696_0:0007a7_{"pub_og_id":"2525664at33208","og_name":"golgi_reassembly_stacking_protein_2_","level_taxid":33208,"organism_taxid":"9696_0","organism_name":"Puma_concolor","pub_gene_id":"GORASP2","description":"GORASP2"}
MGSSQSVEIPGGGTEGYHVLRVQENSPGHRAGLEPFFDFIVSINGSRLNKDNDTLKDLLKANVEKPVKMLIYSSKTLELRETSVTPSNMWGGQGLLGVSIRFCSFDGANENVWHVLEVESNSPAALAGLRPHSDYIIGADTVMNESEDLFSLIETHEAKPLKLYVYNTDTDNCREVIITPNSAWGGEGSLGCGIGYGYLHRIPTRPFEEGKKISLPGQMTGTPITPLKDGFTEVQLSSVNPPSLSPPGTTEIEQGLSGLSISSTPPAVSNVLSTGVPTVPLLPPQVSQSLTSVPPMNPATTLPGLMPLPAGLPNLPTLPNLNLPTPHVMPGVSLPELVNAGLPPLPSLPPRNLPGIAPLPMPSEFLPSFPLVPEVSSAASSGELLPSLAPTGSPPSDPVTTTAKADAASAPTADVTPPTPKAPTTVEDRVCESSPAGEKPASAVTDASASESP
>9696_0:000bd7_{"pub_og_id":"2525664at33208","og_name":"golgi_reassembly_stacking_protein_2_","level_taxid":33208,"organism_taxid":"9696_0","organism_name":"Puma_concolor","pub_gene_id":"GORASP1","description":"GORASP1"}
MTAARGPAGFLAVGVLSATPTPWTRGRRASVSVLLALSPGPARRRPQTGPKCTSASRLNLVQSSSGRSATPGPGNAPASCLAGTRGRGRRRADRGRRQLVQERSGGDDAEVEPSSPASLAGLRPYTDYVVGSDQILQESEDFFTLIESHEGKPLKLMVYNCESDSCREVTVTPNAAWGGEGSLGCGIGYGYLHRIPTQPSSHHKKPPGAPPPDAPPPDAPPRGPTPQDSPAPVRPETGSRQGDYMEALLQAPGSSLEEQLSEPGSPSRGAPDLGGLARPMETPLQPPPPVQRVMDPGFLDVSGISLLDSSNASVWPSLPSPTEPTPTAVTAAGPEDVCSSSGSHERAGEATWSGSEFEVSFPDSPGPQAQPDHLPQLTLPDSLTFTASPEDGLSAELLEAQAEEEPASTESPDSEAEAEGVAEQARLSTPEITP
>10160_0:0023f0_{"pub_og_id":"2525664at33208","og_name":"golgi_reassembly_stacking_protein_2_","level_taxid":33208,"organism_taxid":"10160_0","organism_name":"Octodon_degus","pub_gene_id":"Gorasp2","description":"Gorasp2"}
MGSSQSVEIPGGGTEGSPVLRVQENSPGHRAGLEPFFDFIVSINGSRLNKDNDTLKDLLKANVEKPVNMLIYSSKTLELRETSVTPSNMWGGQGLLGVSIRFCSFDGANENVWHVLEVESNSPAALAGLRPHSDYIIGADTVMNESEDLFSLIETHEAKPLKLYVYNTDTDNCREVIITPNSAWGGEGSLGCGIGYGYLHRIPTRPFEEGKKISLPGQMTGTPITSLKDGFTEVQLSSVNPPSLSPPGTTGVEQGLSGLSISPTPPAVSNVLSTGVPTVPLLPPQVNQSLASVSPVNPATTLPSLVPLPAGLPDLPSLPNLNLPTPHLMPGLGLPELGSAGLPPLPALPPRNLPGISPLSMPAEFLSSFPLVPEGPSAASSGELLSTLPPASSRPSDPVTTTAKVDEAATLTVDATSPAPKAPKAVEDRAGNPTPASERPASAAPDANASEPPSL
>10160_0:003b49_{"pub_og_id":"2525664at33208","og_name":"golgi_reassembly_stacking_protein_2_","level_taxid":33208,"organism_taxid":"10160_0","organism_name":"Octodon_degus","pub_gene_id":"Gorasp1","description":"Gorasp1"}
MGLGASAEQPAGGAEGFHLHGVQENSPAQQAGLEPYFDFIITIGHSRLNKENDTLKALLKANVEKPVKLEVFNMKTMKVREVEVVPSNMWGGQGLLGASVRFCSFRRASEHVWHVLDVEPSSPAALAGLCPYTDYVVGSDQILQESEDFFSLIESHEGKPLKLMVYNSESDFCREVTVTPNAAWGGEGSLGCGIGYGYLHRIPTQPPSHHKKPSGAPSPDAAPPGAPPSLPDVPSPAPIPQDSPGPGIGSRQSDYMEALLQVPGSFMEGQLPEAESSSHSAPDFGGLPCSLESPLQPPPPVQRVMDPGFLDVSGLSLLDSGNASVWPSLPSSTAISASGPEDIGSSSSSHERGGEATWSGSEFEVSFLDSPGSQVQPDHLPQLTLPESLNSAASPEDGLSAELLEAQTEEEPASTDTSGVRGEADGPASQAQAFTPELYSGL
>307491_0:000f01_{"pub_og_id":"2525664at33208","og_name":"golgi_reassembly_stacking_protein_2_","level_taxid":33208,"organism_taxid":"307491_0","organism_name":"Aphis_glycines","pub_gene_id":"AG000372"}
MGSANSTPIPGGGTEGYHVLKVQDNSPGQAAGLEAFFDFILAINNTRLDKDNDTLKEMLKNGDGSEIILAVYSSKTQIVREVKIVPNSNWGGQGLLGVSIRFCSFAGANENVWHILDVHPNSPADKAGLRSHTDYIIGSDSIMHESEDLFMLIEAHEGRPLKLYVYNVELDTCREVSITPDTAWPGEGSLGCGIGYGYLHRIPVRQIYQNKDIPAPPVIKPAVVNNVMASAAQVPQVINPPVLTPQPPIISNNPVTVNNLTIEAEKSKEELPLNESIETTSIPYFDSTKSEIPAITPTDQQIPYSSNSAPLPYFPPQITTFQNPSIPAFQVLNSQYSPPQLVSTSETIKPYVLTPQVTKLPPFTPQDSTAVSESQEPSSIIPVSLSETATVPELNNQTPNVFPPQISYSQSHPTDIGGTTTVADVQSSKDISNYFTQFQTQVSQSNSSSSIPMFSVKNFPQMSPLAQPLGNTYSKMSDSESQPIPLQPQPGINYSDQFQPLQPLQYQPNVYSGIPLTTPISLPGMPPITVSATLPYSAIESLQIDQKKNILNSNS
>307491_0:002f30_{"pub_og_id":"2525664at33208","og_name":"golgi_reassembly_stacking_protein_2_","level_taxid":33208,"organism_taxid":"307491_0","organism_name":"Aphis_glycines","pub_gene_id":"AG017414"}
MGSSLSIEIPGGGTEGYHVLRVQDGSPGQKAGLESFFDFIVSIGKTRLDQDNDTLKEILKAGVDKELSITIYNSKTQSVRQATIIPSMTWGGHGLLGVSIRFCSFEGANENVWHVLEVHPSSPAELAGLKPFTDFIIGADSSLHESEDLFTLIDTYETKPLKLYVYNTAEDTCREVIITPNSTWGGEGSLGCGIGYGYLHRIPIRNLPEPKIYNHSNLYEATNIKSPLSAETLPVSNSLFQPSVTIIPPGFNVSQSSISSMTDTVNLMSNPIITPVTNSSSLSFPPTKLNSPVTSTADFATSNFPPSSSNYSQNYAEVPYENTPSIPGMPAVASLQTPSSFQPSFASTLLPMPPPSTTLTISQPQIVTTPINLPGMPPITVSASLPQNATLYSTIREEHQLTDLTNTDFLSSVSSQ
>143291_0:0034fd_{"pub_og_id":"2525664at33208","og_name":"golgi_reassembly_stacking_protein_2_","level_taxid":33208,"organism_taxid":"143291_0","organism_name":"Pteropus_giganteus","pub_gene_id":"120586736","description":"Golgi_reassembly-stacking_protein_1_isoform_X1"}
MIACCVPRFVLGMRREPVQENSPAQQAGLEPYFDFIITIGHSRLNKENDTLKALLKANVEKPVKLEVFNMKTMKVREVEVVPSNMWGGQGLLGASVRFCSFRRASEHVWHVLDVEPSSPASLAGLRPYTDYVVGSDQILQESEDFFSLIESHEGKPLKLMVYNSESDSCREVTVTPNAAWGGEGSLGCGIGYGYLHRIPTQSPSHHKKPPGALSTGAPSPGTPPPGAPPPDTLPSVTPPIGPTPQDSPALPGPQMGSRQSDYMEALLQAPGCSMEGQLPEPVNPSHGVPGLGGLPHSMETSLQPPPPVQRVMDPGFLDVSGISLLDSSNASVWPSLPSSTELSSTALSTSGLEDICSSSSSHERGGEATWSGSEFEVSFPDSPGAQAQLDHLPQLTLPDSLTSAASPEDGLSAELLEAQAEEEPASTECSDLGAEAEAEGAASQAQLSTPE
>143291_0:00457e_{"pub_og_id":"2525664at33208","og_name":"golgi_reassembly_stacking_protein_2_","level_taxid":33208,"organism_taxid":"143291_0","organism_name":"Pteropus_giganteus","pub_gene_id":"120597207","description":"Golgi_reassembly-stacking_protein_2"}
MGSSQSVEIPGGGTEGYHVLRVQENSPGHRAGLEPFFDFIVSINGSRLNKDNDTLKDLLKANVEKPVKMLIYSSKTLELRETSVTPSNMWGGQGLLGVSIRFCSFDGANENVWHVLEVESNSPAALAGLRPHSDYIIGADTVMNESEDLFSLIETHEAKPLKLYVYNTDTDNCREVIITPNSAWGGEGSLGCGIGYGYLHRIPTRPFEEGKKISLPGQMAGTPIAPLKDGFMEVQLSSVNPPSLSPPGTTEIEQGLSGLSISTTSPAVSNVLTTGVPTVPLLPPQVNQSFTSVPSMSPATTLPGLMPLPTGLPNLPALPNLNLPAPHALPSVSLPELVNAGLPPLPSLPPRNLPGIAPLPMPSEFLPSFPLVPEVSSAAGSEELLSSLPSTGSPPSDPVTTTARADAASALTVDVMLPTSKAPTTVEDRVSESAPASEKPVSAVTDANASESP
>7998_0:0022e1_{"pub_og_id":"2525664at33208","og_name":"golgi_reassembly_stacking_protein_2_","level_taxid":33208,"organism_taxid":"7998_0","organism_name":"Ictalurus_punctatus","pub_gene_id":"gorasp2","description":"gorasp2"}
MGGTQSVEIPGGGSEGYHVLRVQENSPGHRAGLEPFFDFIVSINNTRLNKDNDTLKDLLKANVEKPVKMLVYSSKTLELREATVTPSNMWGGQGLLGVSIRFCSFEGANENVWHVLEIEPNSPAALAGLRPHTDYIIGADTVMNESEDLFSLIETHEGKGLKLYVYNTDTDSCREVIITPNSAWGGEGSLGCGIGYGYLHRIPTRPFEEGKKISFPTHTPCAPASPLKDGFTEVQLSAVTPPVTPPAPTGLEDSLSGLSISSAPPTIPTELQTGMPTVPLLPTQVTPAMGTLPSVNPATTVPGLMALPAGLPPLPNLPNLPNLNIPLPDLSGVSLTGIPGLPSSTTGLPSLPPHAPLPPLNLPGMAPIPSMPGVLPSTLPSTLPTMSSMSLPSDLVPHVTPATSSLTPNQTPALILDATPNAATVTETPAETPIITATSTHVHVATESS
>106734_0:000545_{"pub_og_id":"2525664at33208","og_name":"golgi_reassembly_stacking_protein_2_","level_taxid":33208,"organism_taxid":"106734_0","organism_name":"Chelonoidis_abingdonii","pub_gene_id":"GORASP1","description":"Golgi_reassembly-stacking_protein_1_isoform_X1"}
MGLGSSSEIPDGGAEGFHVHGVQENSPAQQAGLEPFFDFIITIGHTRLNKENTMLKDLLKANAEKAVKLEVYNIKSMKVREVEVIPSNMWGGQGLLGASVRFCTFQGANEHVWHVLDVEPASPAALAGLQPHTDYIVGSDQILQESEDFFSLIESHEGKPLKLMVYNTETDSCRELFVTPNGAWGGEGSLGCGIGYGYLHRIPTQPVMSKKQQEEIKPPSPLPLQDRSPVPFTNGYIEAPLLAPNSQRDSSEEVMNLDESTGQEMNMYSMENALLPPPPPPVQRVMDPGFLDESGVLFPEIVDLTKRLNLPSSAPFNMSAAESLGRTESLIPNDGTTTYFEHATASVPADLTTYAEGSVTQSQLDHLMPSLSPLPSFALPNDISSKATVRTDSDAPEIELLEALPSTNPLKLDSDEKTHELKEAIQD
>106734_0:004c32_{"pub_og_id":"2525664at33208","og_name":"golgi_reassembly_stacking_protein_2_","level_taxid":33208,"organism_taxid":"106734_0","organism_name":"Chelonoidis_abingdonii","pub_gene_id":"GORASP2","description":"Golgi_reassembly-stacking_protein_2_isoform_X1"}
MGASQSVDIPGGGTEGYHVLRVQENSPGHRAGLEPFFDFIVSINGSRLNKDNDTLKDLLKANVEKPVKMQVYSSKTLELRETSVTPSNMWGGQGLLGVSIRFCSFDGANENVWHVLEVESNSPAALAGLRPHSDYVIGADTVMNESEDLFSLIETHEGKPLKLYVYNTDTDNCREVIITPNSAWGGEGSLGCGIGYGYLHRIPTRPFEEGKKISLPGQLHSAPISPLKDGFTEVQLSSVNPPSTLPPGTTGIEQSLSGLSISSTPTTVSSVLSTGVPTVPLLPPQVNQSLSSVPPVNPATTLPGLMSLPTGLPTLTSLSSLNLPAPPIISGAGLSDIIHPGLPPLPSLPPLNLSGITPLSMPPEFLAQFPLVTEVSTPPADLLSHSTTVSVEQTSALTLDTAIPTSKATPVDDRSNESTTVNEKTSTVSAVHTSESS
>192404_0:000ce5_{"pub_og_id":"2525664at33208","og_name":"golgi_reassembly_stacking_protein_2_","level_taxid":33208,"organism_taxid":"192404_0","organism_name":"Sturnira_hondurensis","pub_gene_id":"118985716","description":"Golgi_reassembly-stacking_protein_2_isoform_X2"}
MGSSQSVEIPGGGTEGYHVLRVQENSPGHRAGLEPFFDFIVSINGSRLNKDNDTLKDLLKANVEKPVKMLIYSSKTLELRETSVTPSNMWGGQGLLGVSIRFCSFDGANENVWHVLEVEPNSPAALAGLRPHSDYIIGADTVMNESEDLFSLIESHEAKPLKLYVYNTDTDNCREVIITPNSAWGGEGSLGCGIGYGYLHRIPTRPFEEGKKISLPGQMTGTPITPLKDGFTEVQLSSVNPPSLSPPGTTEIEQGLSGLSISSTPPAVSNVLSTGVPTVPLLPPQVNQSLTSVPSMSPATTLPGLMPLPAGLPNLPALPNLNLPAPHLLPGVSLPELVNPGLPPLPSLPSRNLPGVAALPVTSEFLPSFPLVPEVSSAANSGGLLSSLPPPSSPPSDPVTTTARADAASALTLDVTLPTSKVPVTVEDRVSEATPASEKPASVVTDANASESP
>192404_0:003ac3_{"pub_og_id":"2525664at33208","og_name":"golgi_reassembly_stacking_protein_2_","level_taxid":33208,"organism_taxid":"192404_0","organism_name":"Sturnira_hondurensis","pub_gene_id":"118976220","description":"Golgi_reassembly-stacking_protein_1_isoform_X1"}
MGLGSSTEQPAETSEGFHLHGVQENSPAQQAGLEPYFDFIITIGHSRLNKETDTLRDLLKANVEKPVKLEVFNMKTMKVREVEVVPSNMWGGPGLLGASVRFCSFHRANEHVWHVLDVEPSSPASLAGLRPYTDYVIGSDQLLQESEDFFTLIESHEGKPLKLMVYNSESDSCREVSVTPNAAWGGEGSLGCGIGYGYLHRIPIQPSSYHRKPPGALPPGTPPPGAQLSGTLPFGSPPPVVPQPGTPPPGTPPGTPPPGTPSQGALPSGTLSPGPTPQDSPVPPGPDTGARQGGYMEALLQAPGSSVEGLLPEPSSLGYRAPDLGGLPRPMETPLQPPPPVQRVMDPGFLDVSGVSVLDSSASVWPSLPSFPGLTSTAASASGLEDVCSSSGSHERGGEATWSGSEFEVSFPDSPGAQAQQDHLPQLTLPDSLTSAASPEDGLSAELLEAQAEEEPASAASPDVGAEAEGAASQAQLSTPEQPPGQ
>36723_0:00078c_{"pub_og_id":"2525664at33208","og_name":"golgi_reassembly_stacking_protein_2_","level_taxid":33208,"organism_taxid":"36723_0","organism_name":"Mustela_erminea","pub_gene_id":"GORASP1","description":"Golgi_reassembly-stacking_protein_1_isoform_X1"}
MHWPRTVKQRGPDSSLSGRRGTAKGGLPGLRVPVWWGRPELDSRVRVPDTPLATGSWRRASLETEVQENSPAQQAGLEPYFDFIITIGHSRLNKENDTLKALLKANVERPVKLEVFNMKTMKVREVEVVPSNMWGGQGLLGASVRFCSFRRASEHVWHVLDVEPSSPASLAGLRPYTDYVVGSDQILQESEDFFTLIESHEGKPLKLMVYNSESDSCREVTVTPNAAWGGEGSLGCGIGYGYLHRIPTQPPSHHKKPPDAPPPDAPPPDVSPSGAPPPDAPPPGAPPPDAPPPDTLPPGPTPQDSPASSGLETGSRQDDYMEALLQAPSSFMEGQFSEPGSPSRGAPDLGGFPHPMETPLQPPPPVQRVMDPGFLDVSGISLLDSSNASVWPGLPSAIELTSTGLSASGPEDVSSSGSHERGGEATWSGSEFEVSFPDSPGTQAQPDHLPQLTLPDSLISAASPEDGLSAELLEAQAEDEPASTESPEFGAEAEGAGIQAAQVENTDCEFKFTNLSRLKASPDWTS
>36723_0:0023d7_{"pub_og_id":"2525664at33208","og_name":"golgi_reassembly_stacking_protein_2_","level_taxid":33208,"organism_taxid":"36723_0","organism_name":"Mustela_erminea","pub_gene_id":"GORASP2","description":"Golgi_reassembly-stacking_protein_2"}
MGSSQSVEIPGGGTEGYHVLRVQENSPGHRAGLEPFFDFIVSINGSRLNKDNDTLKDLLKANVEKPVKMLIYSSKTLELRETSVTPSNMWGGQGLLGVSIRFCSFDGANENVWHVLEVESNSPAALAGLRPHSDYIIGADTVMNESEDLFSLIETHEAKPLKLYVYNTDTDNCREVIITPNSAWGGEGSLGCGIGYGYLHRIPTRPFEEGKKISLPGQMTGTPITPLKDGFTEVQLSSVNPPSLSPPGTTEIEQGLSGLSISSTPPAVSNVLSTGVPTVPLLPPQVNQSLTSVPPMNPATTLPGLMPLPTGLPNLPALPNLNLPTPHVMPGVSLPELVNPGLPPLPSLPPRNLPGIAPLPMPSEFLPSFPLVPEVSSAASSGELLSSLPPTGSPPSDPVTTTARADAASAPAVDVTPPAPKAPSTVEDRGCEPTPASEKPVSAVTDASASESP
>36723_0:002c8b_{"pub_og_id":"2525664at33208","og_name":"golgi_reassembly_stacking_protein_2_","level_taxid":33208,"organism_taxid":"36723_0","organism_name":"Mustela_erminea","pub_gene_id":"LOC116567379","description":"LOW_QUALITY_PROTEIN:_Golgi_reassembly-stacking_protein_2-like"}
MLIYSSKTLELRETSVTPSNMWGGQGLLGVSIRFSSFDGANENVWHVLEVESNSPAALAGLSLVSSCIIGADTVMNESEDLFSLIETHEAKPLKLHVNNTDTDNCREVIITPNSAWGGEGSLGCGIGYGYLHRIPTCPFEEGKKISLPGQMTGTPITPLKDGFTEVQLSSVNRPSLSPPGTTEIEQGLSGLSISSTPPAVSNVFSTGVPTVPLLPPQVNQSLTSVPPMNPATTLLGLMPLPTGLPNLPALPNLNLPTPHVMPGVSLPELVNRGLPPLPSLPPRNLSGIAPLPMPYELLPSFPLVPEVSSAASSGELLSSLPPTGSPLSDPATTTARADAASAPAASAPAVDVTPPAPKVPSTFEDRGCEPTPASEKPVSEVTEETASESP
>30611_0:002cc5_{"pub_og_id":"2525664at33208","og_name":"golgi_reassembly_stacking_protein_2_","level_taxid":33208,"organism_taxid":"30611_0","organism_name":"Otolemur_garnettii","pub_gene_id":"GORASP1","description":"Golgi_reassembly-stacking_protein_1_isoform_X1"}
MGLGTSAEEPTGGTEGFHLFEVQENSPAQKAGLEPYFDFILTIGHSRLNKENDTLRALLKANVEKPVKLEVFSMKTMRVREVEVVPSNMWGGQGLLGASVRFCSFSRANEYVWHVLDVQPSSPAALAGLRSYTDYVIGSDQILQESEDFFTLIESHEGKPLKLMVYNSETDSCREVTVTPNAAWGGDGSLGCGIGYGYLHRIPTQPPNHKKPPTALPPDALPAGAPPPDPLLVGTLPPDAPLPGALPPDAPLPGSPLPGASPPDAPLPGALPLDALLPSVPLPAALLPGDLLPGTPLHGALPPGPTPLDSPAPEMGSRQSEYMEALLQTPSSPMEDSLPEPGSPSHDAPDLVGLPHMETTLHPPPPVQRVMDPGFLDVSGISLLDSSNASVWSSLPSSTVLTSTAVSASGPEDVCSTNSSHERGGEATWSGSEFEVSFLDSPGAQIQRDHLPQLTLPDSLTSTASPEDGLSAELLEAQAEEEPASTESSDLGVEAEGPASQPGPDL
>30611_0:004205_{"pub_og_id":"2525664at33208","og_name":"golgi_reassembly_stacking_protein_2_","level_taxid":33208,"organism_taxid":"30611_0","organism_name":"Otolemur_garnettii","pub_gene_id":"GORASP2","description":"Golgi_reassembly-stacking_protein_2"}
MGSSQSVEIPGGGTEGYHVLRVQENSPGHRAGLEPFFDFIVSINGSRLNKDNDTLKDLLKANVEKPVKMLIYSSKTLELRETSVTPSNMWGGQGLLGVSIRFCSFDGANENVWHVLEVESNSPAALAGLRPHSDYIIGADTVMNESEDLFSLIETHEAKPLKLYVYNTDTDNCREVIITPNSAWGGEGSLGCGIGYGYLHRIPTRPFEEGKKISLPGQMTPITPLKDGFTEVRKLHYLVKLLYFSPKQVKFICGLLFCGEFDSFIEINSVHSLLTEFVNKHNKRWCFILGVPTVPLLPPVNQSLTSVPPMNPTTTLPGLMPLPAGLPNLPNLPNLNLNLPAPHIMPGVGLSELMNVGLPPLASLPPRNLPGIAPLPMSSEFLPSFPLVPEGAPAASSVELLSSLPPTGSPPSDPVTTTAKADAATSLTMDMTPHSSKTPTTVEDRVSDSASASEKPVSAAVDANASESP
>1437191_0:000c9f_{"pub_og_id":"2525664at33208","og_name":"golgi_reassembly_stacking_protein_2_","level_taxid":33208,"organism_taxid":"1437191_0","organism_name":"Osmia_bicornis_bicornis","pub_gene_id":"LOC114874776","description":"Golgi_reassembly-stacking_protein_2"}
MGSSHSIEIPGGGTEGYHVLKVQEGSPGQKAGLQAFFDFIVAIGNTRLNQDNDTLKELLKNGVDKKLSMTVYSSKTQSVRQTVIVPSLTWGGQGLLGVSVRFCSFEGSNENVWHVLEVHPSSPAELAGLRPFTDYIINADSVLHESEDLFTLIEAHESRPLKLYVYNTEDDSCRDVTITPNHNWGGEGSLGCGIGYGYLHRIPIRNVQEHKSNNSYTSIIKSVAPSQVTTSMTYTGGSNVVTNIPPGFSIPPNYISSQECTTKSELETTVPLQTTYTSSTQTYTTPQLNPATVGGTTTTNSIPHVSNQSNISMTHANDSLSQNTMPNIPGMPTTPPLPTFITNTTPLNETTGIVGIPKDYTTVQGGISPLPKSNVSQSHIEISLPGMPPITVSTSLPQSTSFYSSVLQQNELTTVTTVPTTVSPTIPPTQ
>9662_0:001235_{"pub_og_id":"2525664at33208","og_name":"golgi_reassembly_stacking_protein_2_","level_taxid":33208,"organism_taxid":"9662_0","organism_name":"Meles_meles","pub_gene_id":"123940069","description":"Golgi_reassembly-stacking_protein_1_isoform_X1"}
MGLGASAEQPAGGAEGFHLHGVQENSPAQQAGLEPYFDFIITIGHSRLNKENDTLKALLKANVEKPVKLEVFNMKTMKVREVEVVPSNMWGGQGLLGASVRFCSFRRASEHVWHVLDVEPSSPASLAGLRPYTDYVVGSDQILQESEDFFTLIESHEGKPLKLMVYNSESDSCREVTVTPNAAWGGEGSLGCGIGYGYLHRIPTQPPSHHRKPPDAPPPDTLPPDVSPSGAPPPGALPPDAPPPDAPPPDALPPGPTPQDFPASSGLETGSRQDDYMEALLQAPGSFSEGQFSEPGSPSRGAPDLGGFPHPMETPLQPPPPVQRVMDPGFLDVSGISLLDSSNASVWPGLPSATELTSTALSVSGPEDVSSSGSHERGGEATWSGSEFEVSFPDSPGTQAQLDHLPQLTLPDSLISAASPEDGLSAELLEAQTEDQPASTESPEFGAEAEGAGSQALLSTPE
>9662_0:00291d_{"pub_og_id":"2525664at33208","og_name":"golgi_reassembly_stacking_protein_2_","level_taxid":33208,"organism_taxid":"9662_0","organism_name":"Meles_meles","pub_gene_id":"123950504","description":"Golgi_reassembly-stacking_protein_2"}
MGSSQSVEIPGGGTEGYHVLRVQENSPGHRAGLEPFFDFIVSINGSRLNKDNDTLKDLLKANVEKPVKMLIYSSKTLELRETSVTPSNMWGGQGLLGVSIRFCSFDGANENVWHVLEVESNSPAALAGLRPHSDYIIGADTVMNESEDLFSLIETHEAKPLKLYVYNTDTDNCREVIITPNSAWGGEGSLGCGIGYGYLHRIPTRPFEEGKKISLPGQMTGTPITPLKDGFTEVQLSSVNPPSLPPPGTAEIEQGLSGLSVSSTPPAVSNVLSTGVPTVPLLPPQVNQSLTSVPPMNPATTLPGLMPLPTGLPNLPALPNLNLPTPHVMPGVSLPELVNPGLPPLPSLPPRNLSGIAPLPMPSEFLPSFPLVPEVSSAASSGELLSSLPPTGSPPSDPVTTTARADTASAPAVDVTPPAPKAPSTVEDRGCEPTPASEKPVSAVTDASASESP
>9662_0:004315_{"pub_og_id":"2525664at33208","og_name":"golgi_reassembly_stacking_protein_2_","level_taxid":33208,"organism_taxid":"9662_0","organism_name":"Meles_meles","pub_gene_id":"123930511","description":"LOW_QUALITY_PROTEIN:_Golgi_reassembly-stacking_protein_2-like"}
MDGGCKLTLLIKSDRLRNVTIVHCQSNESLPYARHKGNKGFSSGPRVPQCLEPLVTLANQHCDDQLSWILPQPHMDVATGPSTASCPGTSPLGTEIVIVGVSSQPTLRQKSWNQADTVMNESEDLFSLIETHEAKPLKLYVYNTDTDNCREVIITPNSAWGGEGSLGCGMGYSYLHRIPTRPFEEGKKISLPGQMTGTPITPLKDGFTEVQLSSVNPPSLSPPGTTEIEQGLSGLSVSSTPPAVSNVLSTGVPTVPLLPPQVNQSLTSVPPMNPATTPGLMPLPTGLPNLPALPNLNLPTPHVMPGVSLPELMNPGILPILPS
>9689_0:00260c_{"pub_og_id":"2525664at33208","og_name":"golgi_reassembly_stacking_protein_2_","level_taxid":33208,"organism_taxid":"9689_0","organism_name":"Panthera_leo","pub_gene_id":"122226232","description":"Golgi_reassembly-stacking_protein_2"}
MGSSQSVEIPGGGTEGYHVLRVQENSPGHRAGLEPFFDFIVSINGSRLNKDNDTLKDLLKANVEKPVKMLIYSSKTLELRETSVTPSNMWGGQGLLGVSIRFCSFDGANENVWHVLEVESNSPAALAGLRPHSDYIIGADTVMNESEDLFSLIETHEAKPLKLYVYNTDTDNCREVIITPNSAWGGEGSLGCGIGYGYLHRIPTRPFEEGKKISLPGQMTGTPITPLKDGFTEVQLSSVNPPSLSPPGTTEIEQGLSGLSISSTPPAVSNVLSTGVPTVPLLPPQVSQSLTSVPPMNPATTLPGLMPLPAGLPNLPALPNLNLPTPHVMPGVSLPELVNAGLPPLPSLPPRNLPGIAPLPMPSEFLPSFPLVPEVSSAASSGELLPSLTPTGSPPSDPVTTTAKADSASAPTADVTPPTPKAPTTVEDRVCESSPAGEKPASAVTDASASESP
>9689_0:002b16_{"pub_og_id":"2525664at33208","og_name":"golgi_reassembly_stacking_protein_2_","level_taxid":33208,"organism_taxid":"9689_0","organism_name":"Panthera_leo","pub_gene_id":"122229200","description":"Golgi_reassembly-stacking_protein_1_isoform_X1"}
MGLGASAEQPAGGAEGFHLHGVQENSPAQQAGLEPYFDFIITIGHSRLNKENDTLKALLKANVEKPVKLEVFNMKTMKVREVEVVPSNMWGGQGLLGASVRFCSFRRASEHVWHVLEVEPSSPASLAGLRPYTDYVVGSDQILQESEDFFTLIESHEGKPLKLMVYNCESDSCREVTVTPNAAWGGEGSLGCGIGYGYLHRIPTQPSGHHKKPPGAPPPGAPPPGPTPQDSPAPPRPETGSRQGDYMEALLQAPGSSLEEQLSEPGSPSRGAPDLGGLARPMETPLQPPPPVQRVMDPGSERAPDGRLGGLPPLGAGVGVGFRARLSPKCQNLPRTCRPVAYMSYVVYVRTVAGFLDVSGISLLDSSNASVWPSLPSPTEPTPTAVTAAGPEDVCSSSGCHERGGEATWSGSEFEVSFPDSPGPQAQPDHLPQLTLPDSLTFTASPEDGLSAELLEAQAEEEPASTESPDSEAEAEGAAGQARLSTPEITP
>74926_0:00116d_{"pub_og_id":"2525664at33208","og_name":"golgi_reassembly_stacking_protein_2_","level_taxid":33208,"organism_taxid":"74926_0","organism_name":"Mauremys_mutica","pub_gene_id":"123363004","description":"Golgi_reassembly-stacking_protein_1_isoform_X1"}
MGLGSSSEIPDGGAEGFHVHGVQENSPAQQAGLEPFFDFIITIGHTRLNKENTMLKDLLKANAEKAVKLEVYNIKSMKVREVEVIPSNMWGGQGLLGASVRFCTFQGANEHVWHVLDVEPASPAALAGLQPHTDYIVGSDQILQESEDFFSLIESHEGKPLKLMVYNTETDSCRELFVTPNGAWGGEGSLGCGIGYGYLHRIPTHAAMPKKKQEEIKPPSPLPLEDRSPVPSINGYIEAPLLAPNSQRDSSEEVMNLDESTGQEMNMYSMENALLPPPPVQRVMDPGFLDESGVSFPEIVDLTKSLNLPSSAPFNMSAAESLAGTESLIPNNGTTTYFEHAPASVPADLTTYAEGSVTQSQLDHLMPSLSPLPSFALPNDISSKATVRTDSYAPETELLEASPSTNPVKLDSDEKTHELKEAIQD
>74926_0:00330c_{"pub_og_id":"2525664at33208","og_name":"golgi_reassembly_stacking_protein_2_","level_taxid":33208,"organism_taxid":"74926_0","organism_name":"Mauremys_mutica","pub_gene_id":"123378724","description":"Golgi_reassembly-stacking_protein_2"}
MGASQSVDIPGGGTEGYHVLRVQENSPGHRAGLEPFFDFIVSINGSRLNKDNDTLKDLLKANVEKPVKMQVYSSKTLELRETSVTPSNMWGGQGLLGVSIRFCSFDGANENVWHVLEVESNSPAALAGLRPHSDYVIGADTVMNESEDLFSLIETHEGKPLKLYVYNTDTDNCREVIITPNSAWGGEGSLGCGIGYGYLHRIPTRPFEEGKKISLPGQLHSAPISPLKDGFTEVQLSSVNPPSTLPPGTTGIEQSLSGLSISSTPTTVSSVLSTGVPTVPLLPPQVNQSLSSVPPVNPATTLPGLMSLPTGLPTLTSLSSLNLPAPPIIPGAGLSDIIHPGLPPLPSLPPLNLSGITPLSMPPEFLAQFPLVTEVSTPPSDLLSHSTTVSVEQTSALTLDTAIPTSKATPVDDRSNESTTVNEKTSAVSAVHTSESS
>10141_0:000ece_{"pub_og_id":"2525664at33208","og_name":"golgi_reassembly_stacking_protein_2_","level_taxid":33208,"organism_taxid":"10141_0","organism_name":"Cavia_porcellus","pub_gene_id":"Gorasp1","description":"Golgi_reassembly-stacking_protein_1"}
MDGAGTGVRYPRCKAQKGRGPEMGGTGLFDEMKEPEAPVRAIFRVQGLGTKAVVSWRGFVNGAFETDACYSLQSPVVLFLIAPEVAVGCEASLEVQENSPAQQAGLEPYFDFIITIGHSRLNKENDTLKALLKANVEKPVKLEVFSMKTMKVREVEVVPSNMWGGQGLLGASVRFCSFRRASEQVWHVLDVEPSSPAAMAGLCPYVDYVVGSDQILQESEDFFSLIESHEGKPLKLMVYNSESDSCREVTVTPNAAWGGEGSLGCGIGYGYLHRIPTQTPSHKKPPGASLPGALASLPDVPSPVSIPQDSPGQEMGSRQSDYKEAILQVPGSFMERQLPGAESSSHSTPDFGGLPCSMESPLQPPPPVQRVMDPGFLDVSGLSLLDSGNASVWPSLPSSTAVSVSGPEDIGSSSSSHERGGEATWSGSEFEVSFPDSPGAQVQPDHLPQLTLPDSLSFAASPEDGLSAELLEAQTEEEPVGTDGSDIRGEASRPATPAQVSTPEPHSGL
>10141_0:00485c_{"pub_og_id":"2525664at33208","og_name":"golgi_reassembly_stacking_protein_2_","level_taxid":33208,"organism_taxid":"10141_0","organism_name":"Cavia_porcellus","pub_gene_id":"GORASP2","description":"GORASP2"}
MGSSQSVEIPGGGTEGYHVLRVQENSPGHRAGLEPFFDFIVSINGSRLNKDNDTLKDLLKANVEKPVKMLIYSSKTLELRETSVTPSNMWGGQGLLGVSIRFCSFDGANENVWHVLEVESNSPAALAGLRPHSDYIIGADTVMNESEDLFSLIETHEAKPLKLYVYNTDTDNCREVIITPNSAWGGEGSLGCGIGYGYLHRIPTRPFEEGKKISLPGQMTGTPVTPLKDGFTEVQLSSVNPPSLSPPGTTGVEQGLSGLSISSTPPAVSNVLSTGVPTVPFLPPQVSQSLASVPPVNPATTLPGLMPLPAGLPDLPSLPNLNLPTPHLMPGLGLPELGSSGLPPLPALPPRNLPGITPLPMPAELLSSFPLVPEGSSAASAGELLSSLPPTSSLPSDPIMTTAMAGEATSLTVDAASPAPRAPTSMEDRAGASTPASERPASAVTDASAAESP
>61384_0:001ab4_{"pub_og_id":"2525664at33208","og_name":"golgi_reassembly_stacking_protein_2_","level_taxid":33208,"organism_taxid":"61384_0","organism_name":"Lynx_rufus","pub_gene_id":"124515663","description":"Golgi_reassembly-stacking_protein_2"}
MGSSQSVEIPGGGTEGYHVLRVQENSPGHRAGLEPFFDFIVSINGSRLNKDNDTLKDLLKANVEKPVKMLIYSSKTLELRETSVTPSNMWGGQGLLGVSIRFCSFDGANENVWHVLEVESNSPAALAGLRPHSDYIIGADTVMNESEDLFSLIETHEAKPLKLYVYNTDTDNCREVIITPNSAWGGEGSLGCGIGYGYLHRIPTRPFEEGKKISLPGQMTGTPITPLKDGFTEVQLSSVNPPSLSPPGTTEIEQGLSGLSISSTPPAVSNVLSTGVPTVPLLPPQVSQSLTSVPPMNPATTLPGLMPLPAGLPNLPALPNLNLPTPHVMPGVSLPELVNAGLPPLPSLPPRNLPGIAPLPMPSEFLPSFPLVPEVSSATSSGELLPSLAPTGSPPSDPVTTTAKADAASAPTADVTPPTPKAPTTVEDRVCESSPAGEKPASAVTDASASESP
>61384_0:0036f9_{"pub_og_id":"2525664at33208","og_name":"golgi_reassembly_stacking_protein_2_","level_taxid":33208,"organism_taxid":"61384_0","organism_name":"Lynx_rufus","pub_gene_id":"124526957","description":"Golgi_reassembly-stacking_protein_1-like_isoform_X1"}
MIRQEPFPVEENLCPGRRQERIELPRPCPRVACLGQFVQCTCPCWDAGIRDAWPLKLGAGAFWERHGVGVVTVASAVGQVQENSPAQQAGLEPYFDFIITIGHSRLNKENDTLKALLKANVEKPVKLEVFNMKTMKVREVEVVPSNMWGGQGLLGASVRFCSFRRASEHVWHVLEVEPSSPASLAGLRPYTDYVVGSDQILQESEDFFTLIESHEGKPLKLMVYNCESDSCREVTVTPNAAWGGEGSLGCGIGYGYLHRIPTQPSSHHKKPPGAPPPDAPPPDAPPPGPTPQDSPAPPRPETGSRQGDYMEALLQAPGSSLEEQLSEPGSPSRGAPDLGGLARPMETPLQPPPPVQRVMDPGFLDVSGISLLDSSNASVWPSLPSPTEPTPTAVTAAGPEDVCSSSGSHERAGEATWSGSEFEVSFPDSPGPQARPDHLPQLTLPDSLTFTASPEDGLSAELLEAQAEEELASTESPDSEAEAEGAAGQARLSTPEITP
>310915_0:000568_{"pub_og_id":"2525664at33208","og_name":"golgi_reassembly_stacking_protein_2_","level_taxid":33208,"organism_taxid":"310915_0","organism_name":"Pangasianodon_hypophthalmus","pub_gene_id":"gorasp2","description":"Golgi_reassembly-stacking_protein_2"}
MGGTQSVEIPGGGSEGYHVLRVQENSPGHRAGLEPFFDFIVSINNTRLNKDNDTLKDLLKANVEKPVKMLVYSSKTLELREATVTPSNMWGGQGLLGVSIRFCSFEGANENVWHVLEIEPNSPAALAGLRPHTDYIIGADTVMNESEDLFSLIETHEGKGLKLYVYNTDTDSCREVVITPNSAWGGEGSLGCGIGYGYLHRIPTRPFEEGKKISFPTHTPSAPASPLKDGFTEVQLSAVTPPPVTAPTGLEDSLSGLSINSAPPTMPTELQTGVPTVPLLPTQVTPAMGTLPSVNPATTLPGLMPLPAGLPPLPNLPNLPNLNIPLPDLSGVSLTGIPGLPSSTTGLPSLPPLAPLPPLNLPGMAPIPSMPGVLPSTLPSTLPPMPGMSLPSDLVPPIVPATCSLTPNQTPALILDATPNTAAAMTETPAETPVVTATSTTEMCAHVHVTAESS
>27794_0:000b77_{"pub_og_id":"2525664at33208","og_name":"golgi_reassembly_stacking_protein_2_","level_taxid":33208,"organism_taxid":"27794_0","organism_name":"Dermochelys_coriacea","pub_gene_id":"119851883","description":"Golgi_reassembly-stacking_protein_1_isoform_X1"}
MGLGSSSEIPDGGAEGFHVHGVQENSPAQQAGLEPFFDFIITIGHTRLIQLYAVRNKSFLSCLSQNKENTMLKDLLKANAEKAVKLEVYNIKTMKVREVEVIPSNMWGGQGLLGASVRFCTFQGANEHVWHVLDVEPASPAALAGLQPHTDYIVGSDQILQESEDFFSLIESHEGKPLKLMVYNTETDSCREVFVTPNGAWGGEGSLGCGIGYGYLHRIPTQPVMPKKKQEEIKPPSPLPSEHRSPVPSTNGYIEAPLLAPNSQRDNSEEVMNLDESTGQEMNMYSMENALLPPPPPPVQRVMDPGFLDESGVSFPEIVDLMKMPNLPSSAPFNMSAAESLAGTESLILNDGTTTYFEHATASVPADLTTYAEGSVTQSQLDHLMPSLSPLPSFALPNDISSKATLRTDSDSQETELLEGSPPTNPLKLDSDEKTHELKEAIQD
>27794_0:002f51_{"pub_og_id":"2525664at33208","og_name":"golgi_reassembly_stacking_protein_2_","level_taxid":33208,"organism_taxid":"27794_0","organism_name":"Dermochelys_coriacea","pub_gene_id":"119863322","description":"Golgi_reassembly-stacking_protein_2_isoform_X1"}
MATVGRPGGKRVVTLRLSHNPPRSLFPHSGRGARRPQQVALSRERMAGARDSQHPPLLRLPGRGGAEGESATSLVRRFVRGAAPPPPPARAMGASQSVEIPGGGTEGYHVLRVQENSPGHRAGLEPFFDFIVSINDSRLNKDNDTLKDLLKANVEKPVKMQVYSSKTLELRETSVTPSNMWGGQGLLGVSIRFCSFDGANENVWHVLEVESNSPAALAGLRPHSDYVIGADTVMNESEDLFSLIETHEGKPLKLYVYNTDTDNCREVIITPNSAWGGEGSLGCGIGYGYLHRIPTRPFEEGKKISLPGQLHSAPISPLKDGFTEVQLSSVNPPSTLPSGTTGIEQGLSGLSISSTPTTVSSVLNTGVPTVPLLPPQVNQSLGSVPPVNPATTLPGLMSLPTGLPNLTSLSSLNLPAPPIIPGAGLSEILHPGLPPLPSLPPLNLSGITPLPMPPEFLAQFPLVTEVSTPPTDQLPHSTTVSVEQTSALTLDTAVPTSKATPLDDRSNESTTVNEKPSTVTAVHTSESS
>89673_0:0017c4_{"pub_og_id":"2525664at33208","og_name":"golgi_reassembly_stacking_protein_2_","level_taxid":33208,"organism_taxid":"89673_0","organism_name":"Phyllostomus_discolor","pub_gene_id":"GORASP2","description":"GORASP2"}
MGSSQSVEIPGGGTEGYHVLRVQENSPGHRAGLEPFFDFIVSINGSRLNKDNDTLKDLLKANVEKPVKMLIYSSKTLELRETSVTPSNMWGGQGLLGVSIRFCSFDGANENVWHVLEVEPNSPAALAGLRPHSDYIIGADTVMNESEDLFSLIESHEAKPLKLYVYNTDTDNCREVIITPNSAWGGEGSLGCGIGYGYLHRIPTRPFEEGKKISLPGQMTGTPITPLKDGFTEVQLSSVNPPSLSPPGTTEIEQGLSGLSISTTPPAVSNVLSTGVPTVPLLPPQVNQSLTSVPSVSPATTLPGLMPLPAGLPNLPALPNLNLPAPHLLPGVSLPELVSPGLPPLPSLPSRNLPGIAALPMTSEFLPSFPLVPEVSSAAGSGELLSSLPPTSSPPSDPVTTTTRADAASALALDATLPTSKAPVAVEDRVSESTLASEKPASVVTDANASESP
>89673_0:002b9b_{"pub_og_id":"2525664at33208","og_name":"golgi_reassembly_stacking_protein_2_","level_taxid":33208,"organism_taxid":"89673_0","organism_name":"Phyllostomus_discolor","pub_gene_id":"GORASP1","description":"GORASP1"}
MGLGSSTEQPAETSEGFHLHGVQENSPAQQAGLEPYFDFIITIGHSRLNKETDTLRDLLKANVEKPVKLEVFNMKTMKVREVEVVPSNMWGGPGLLGASVRFCSFHRANEHVWHVLDVEPSSPASLAGLRPYTDYVIGSDQLLQESEDFFTLIESHEGKPLKLMVYNSETDSCREVSVTPNAAWGGEGSLGCGIGYGYLHRIPIQPPSYHKKPPGALPPGTPPHGTPPPGTPPSGTPLPGVLQPDTLQPGAPPPGTPSQGALPSGTLPPGPSPQDSPAPPGPDAGARQGGYMEALLQAPGSSSAEGLLPEPASLSYGAPDLGGLPRPMETPLQPPPPVQRVMDPGFLDVSGISVLDSSAGVWPGLPSFPGLTSTAASASGLEDMCSSSGSHERGGEATWSGSEFEVSFPDSPGAQAQQDHLPQLTLPDSLTSAASPEDGLSAELLEAQAEEEPANVASPDVGAGAEAEGAAGRAQLPTPE
>1608482_0:000e74_{"pub_og_id":"2525664at33208","og_name":"golgi_reassembly_stacking_protein_2_","level_taxid":33208,"organism_taxid":"1608482_0","organism_name":"Puma_yagouaroundi","pub_gene_id":"121030685","description":"Golgi_reassembly-stacking_protein_2"}
MGSSQSVEIPGGGTEGYHVLRVQENSPGHRAGLEPFFDFIVSINGSRLNKDNDTLKDLLKANVEKPVKMLIYSSKTLELRETSVTPSNMWGGQGLLGVSIRFCSFDGANENVWHVLEVESNSPAALAGLRPHSDYIIGADTVMNESEDLFSLIETHEAKPLKLYVYNTDTDNCREVIITPNSAWGGEGSLGCGIGYGYLHRIPTRPFEEGKKISLPGQMTGTPITPLKDGFTEVQLSSVNPPSLSPPGTTEIEQGLSGLSISSTPPAVSNVLSTGVPTVPLLPPQVSQSLTSVPPMNPATTLPGLMPLPAGLPNLPALPNLNLPTPHVMPGVSLPELVNAGLPPLPSLPPRNLPGIAPLPMPSEFLPSFPLVPEVSSAASSGELLPSLAPTGSPPSDPVTTTAKADAASAPTTDVTPPTPKAPTTVEDRVCESSPAGEKPASAVTDASASESP
>1608482_0:001428_{"pub_og_id":"2525664at33208","og_name":"golgi_reassembly_stacking_protein_2_","level_taxid":33208,"organism_taxid":"1608482_0","organism_name":"Puma_yagouaroundi","pub_gene_id":"121033478","description":"Golgi_reassembly-stacking_protein_1_isoform_X1"}
MCIPEKEGWDRRVSDPRAQWVQENSPAQQAGLEPYFDFIITIGHSRLNKENDTLKALLKANVEKPVKLEVFNMKTMKVREVEVVPSNMWGGQGLLGASVRFCSFRRASEHVWHVLEVEPSSPASLAGLRPYTDYVVGSDQILQESEDFFTLIESHEGKPLKLMVYNCESDSCREVTVTPNAAWGGEGSLGCGIGYGYLHRIPTQPSSHHKKPPGAPPPDAPPPDAPPPGPTPQDSPAPPRPETGSRQGDYMEALLQAPGSSLEEQLSEPGSPSRGAPDLGGLARPTETALQGPPPVQRVMDPGFLDVSGISLLDSSNASVWPSLPSPTEPTPTAVTAAGPEDVCSGSGSHERAGEATWSGSEFEVSFPDSPGPQAQPDHLPQLTLPDSLTFTASPEDGLSAELLEAQAEEEPASTENPDSEAEAEGVAGQARLSTPEILP
>175797_0:000359_{"pub_og_id":"2525664at33208","og_name":"golgi_reassembly_stacking_protein_2_","level_taxid":33208,"organism_taxid":"175797_0","organism_name":"Silurus_meridionalis","pub_gene_id":"124387684","description":"Golgi_reassembly-stacking_protein_2"}
MGGTQSVEIPGGGSEGYHVLRVQENSPGHRAGLEPFFDFIVSINNARLNKDNDTLKDLLKANVEKPVVMLVYSSKTLKLREATVTPSNMWGGQGLLGVSIRFCSFEGANENVWHVLEIEPNSPAALAGLRPHTDYIIGADTVMNESEDLFSLIETHEGKGLKLYVYNTDTDSCREVVITPNSTWGGEGSLGCGIGYGYLHRIPTRPFEEGKKISFPAHTPSAPASPLKDGFTEVQLSAVTPPPVTSSAPTGLEDSLSGLSINSAPPTMPSELQTGVPTVPLLPTQVTPGMGTLPSVNPGTTLPGLMSLPAGLPPLPNLPNLANLPNLNIPLPDLAGVSLTGISGLPSSTKGLASLPPLAPLPPLNLPGMAPIPNISGVLPSTLPSTLPTMHSMSLPSDFVPPHQTPALILDATPNSVAETHAETPVVTATSTCESSSHVHVTAESS
>89399_0:000ccb_{"pub_og_id":"2525664at33208","og_name":"golgi_reassembly_stacking_protein_2_","level_taxid":33208,"organism_taxid":"89399_0","organism_name":"Rhinolophus_sinicus","pub_gene_id":"GORASP2","description":"Golgi_reassembly-stacking_protein_2"}
MGSSQSVEIPGGGTEGYHVLRVQENSPGHRAGLEPFFDFIVSINGSRLNKDNDTLKDLLKANVEKPVKMLIYSSKTLELRETSVTPSNMWGGQGLLGVSIRFCSFDGANENVWHVLEVESNSPAALAGLRPHSDYIIGADTVMNESEDLFSLIETHEAKPLKLYVYNTDTDNCREVIITPNSAWGGEGSLGCGIGYGYLHRIPTRPFEEGKKISLPGQMTGTPITPLKDGFTEVQLSSVNPPSLSTPGTTEIEQGLSGLSISAAPPAVSNVLSTGVPTIPLLPPQVNQSFTSVPSMNPATTLPGLMPLPAGLPNLPALPNLNLTAPHVLPSVSLPELVNAGLPPLPSLPPRNLPGIAPLPMPSEFLPSFPLVPEVSSAAGTGELLPSLPPTGSLPSDSVTTTARADTASALTVDMMLPPSKAPTAAEDRASESAPAGEKPVSAVTAAKASESP
>89399_0:000d29_{"pub_og_id":"2525664at33208","og_name":"golgi_reassembly_stacking_protein_2_","level_taxid":33208,"organism_taxid":"89399_0","organism_name":"Rhinolophus_sinicus","pub_gene_id":"GORASP1","description":"Golgi_reassembly-stacking_protein_1"}
MGVGASAEQPAGGDEGFHLHGVQENSPAQQAGLEPYFDFIITIGHSRLNKENDTLKALLKANVEKPVKLEVFNMKTMKVREVEVVPSNMWGGQGLLGASVRFCSFRRASEHVWHVLDVEPSSPASLAGLRPYTDYVVGSDQILQESEDFFTLIESHEGKPLKLMVYNSESDSCREVTVTPNAAWGGEGSLGCGIGYGYLHRIPTQSPSHHKKPPGSLPSGTPPPGTPPTGVPLPGTLPPGTSPPGPTPQDSLAPPGPQMGSRQDDYMEALLQAPGSSMEGQLLEPGSPGHGVPRSMEPPPPVQRVMDPGFLDVSGISLLDSSNASVWPSPHSSTELTASAISASGLEDVCSSSGSQERGGEATWSGSEFEVSFPDSPGTQAPPDHLPQLTLPDSLTATASPEDGLSAELLEAQAEEPASTHSPDFGPQAEAEGAPSEAKLSTPE
>61383_0:0025e8_{"pub_og_id":"2525664at33208","og_name":"golgi_reassembly_stacking_protein_2_","level_taxid":33208,"organism_taxid":"61383_0","organism_name":"Lynx_canadensis","pub_gene_id":"GORASP2","description":"GORASP2"}
MGSSQSVEIPGGGTEGYHVLRVQENSPGHRAGLEPFFDFIVSINGSRLNKDNDTLKDLLKANVEKPVKMLIYSSKTLELRETSVTPSNMWGGQGLLGVSIRFCSFDGANENVWHVLEVESNSPAALAGLRPHSDYIIGADTVMNESEDLFSLIETHEAKPLKLYVYNTDTDNCREVIITPNSAWGGEGSLGCGIGYGYLHRIPTRPFEEGKKISLPGQMTGTPVTPLKDGFTEVQLSSVNPPSLSPPGTTEIEQGLSGLSISSTPPAVSNVLSTGVPTVPLLPPQVSQSLTSVPPMNPATTLPGLMPLPAGLPNLPALPNLNLPTPHVMPGVSLPELVNAGLPPLPSLPPRNLPGIAPLPMPSEFLPSFPLVPEVSSATSSGELLPSLAPTGSPPSDPVTTTAKADAASAPTADVTPPTPKAPTTVEDRVCESSPAGEKPASAVTDASASESP
>61383_0:002c85_{"pub_og_id":"2525664at33208","og_name":"golgi_reassembly_stacking_protein_2_","level_taxid":33208,"organism_taxid":"61383_0","organism_name":"Lynx_canadensis","pub_gene_id":"GORASP1","description":"Golgi_reassembly-stacking_protein_1_isoform_X1"}
MGQDRPLIKAPRKEGVGSTDTWGKKEPSGQREALRWAGLVVLSKCMDGAAPVRRAAVKDEAGLYWAWHAVLKVEDFILPCGAIGMFYVEVQENSPAQQAGLEPYFDFIITIGHSRLNKENDTLKALLKANVEKPVKLEVFNMKTMKVREVEVVPSNMWGGQGLLGASVRFCSFRRASEHVWHVLEVEPSSPASLAGLRPYTDYVVGSDQILQESEDFFTLIESHEGKPLKLMVYNCESDSCREVTVTPNAAWGGEGSLGCGIGYGYLHRIPTQPSSHHKKPPGAPPPGPTPQDSPAPPRPETGSRQGDYMEALLQAPGSSLEEQLSEPGSPSRGAPDLGELARPMETPLQPPPPVQRVMDPGFLDVSGISLLDSSNASVWPSLPSPTEPTPTAVTAAGPEDVCSSSGSHERAGEATWSGSEFEVSFPDSPGPQAQPDHLPQLTLPDSLTFTASPEDGLSAELLEAQAEEEPASTESPDSEAEAEGAAGQARLSTPEITP
>46844_0:000f22_{"pub_og_id":"2525664at33208","og_name":"golgi_reassembly_stacking_protein_2_","level_taxid":33208,"organism_taxid":"46844_0","organism_name":"Leopardus_geoffroyi","pub_gene_id":"123599062","description":"Golgi_reassembly-stacking_protein_2"}
MGSSQSVEIPGGGTEGYHVLRVQENSPGHRAGLEPFFDFIVSINGSRLNKDNDTLKDLLKANVEKPVKMLIYSSKTLELRETSVTPSNMWGGQGLLGVSIRFCSFDGANENVWHVLEVESNSPAALAGLRPHSDYIIGADTVMNESEDLFSLIETHEAKPLKLYVYNTDTDNCREVIITPNSAWGGEGSLGCGIGYGYLHRIPTRPFEEGKKISLPGQMTGTPITPLKDGFTEVQLSSVNPPSLSPPGTTEIEQGLSGLSISSTPPAVSNVLSTGVPTVPLLPPQVSQSLTSVPPMNPATTLPGLMPLPAGLPNLPALPNLNLPTPHVLPGVSLPELVNAGLPPLPSLPPRNLPGIAPLPMPSEFLPSFPLVPEVSSAASSGELLPSLAPTGSPPSDPVTTTAKADAASAPTADVTPPTPKAPTTVEDRVCESSPAGEKPASAVTDASASESP
>46844_0:0027bb_{"pub_og_id":"2525664at33208","og_name":"golgi_reassembly_stacking_protein_2_","level_taxid":33208,"organism_taxid":"46844_0","organism_name":"Leopardus_geoffroyi","pub_gene_id":"123575796","description":"Golgi_reassembly-stacking_protein_1_isoform_X1"}
MGLGASAEQPAGGAEGFHLHGVSRPRGAGDLGWAPARKRRDAYRRPEVQENSPAQQAGLEPYFDFIITIGHSRLNKENDTLKALLKANVEKPVKLEVFNMKTMKVREVEVVPSNMWGGQGLLGASVRFCSFRRASEHVWHVLEVEPSSPASLAGLRPYTDYVVGSDQILQESEDFFTLIESHEGKPLKLMVYNCESDSCREVTVTPNAAWGGEGSLGCGIGYGYLHRIPTQPSSHHKKPPGAPPPDAPPPDAPPPGPTPQDSPAPPRPETGSRQGDYMEALLQAPGSSLEEQLSEPGSPSRGAPDLGGLARPMETPLQPPPPVQRVMDPGFLDVSGISLLDSSNASVWPSLPSPTEPTPTAVTAAGPEDVCSSSGSHERAGEATWSGSEFEVSFPDSPGPQAQPDHLPQLTLPDSLTFTASPEDGLSAELLEAQAEEEPASTESPDSEAEAEGAAGQARLSTPEITP
>885580_0:003213_{"pub_og_id":"2525664at33208","og_name":"golgi_reassembly_stacking_protein_2_","level_taxid":33208,"organism_taxid":"885580_0","organism_name":"Fukomys_damarensis","pub_gene_id":"Gorasp1","description":"Golgi_reassembly-stacking_protein_1_isoform_X1"}
MPGMCPLRWLGPLEEGVGMVTGLAVRQVQENSPAQQAGLEPYFDFIITIGHSRLNKENDTLKALLKANVERPVKLEVFNMKTMKVREVEVVPSNMWGGQGLLGASVRFCSFRRASEHVWHVLDVEPSSPAALAGLCPYTDYVVGSDQILQESEDFFSLIESHEGKPLKLMVYNSESDSCREVTVTPNAAWGGEGSLGCGIGYGYLHRIPTQPSSSHKKPPDVPPPDALPPGASLPDVPSPVPTPQDFPSQEMGSRQSDYMEALLQVPGSFIEEQLPGAESSSHSTPDFGGLPEIPLQPPPPVQRVMDPGFLDVSGISLLDSGNASVWPSLPSSTAVSASGPEDVGSSSSSHERGGEATWSGSEFEVSFPDSPGAHVQPDHLPQLSLPDSLNSAVSPEDGLSAELLEAQTEEEPVNMDSSDVKAVAEGPTSQAQISTPESYSGL
>885580_0:003439_{"pub_og_id":"2525664at33208","og_name":"golgi_reassembly_stacking_protein_2_","level_taxid":33208,"organism_taxid":"885580_0","organism_name":"Fukomys_damarensis","pub_gene_id":"Gorasp2","description":"Golgi_reassembly-stacking_protein_2"}
MLIYSSKTLELRETSVTPSNMWGGQGLLGVSIRFCSFDGANENVWHVLEVESNSPAALAGLRPHSDYIIGADTVMNESEDLFSLIETHEAKPLKLYVYNTDTDNCREVIITPNSAWGGEGSLGCGIGYGYLHRIPTRPFEEGKKISLPGQMTGTPISPLKDGFTEVQLSSVNPPSLSPPGTTGIEQGLSGLSFSPTPPAVSNVLSTGVPTVPLLPPPQVNQSLVSVPPVNAATTLPSLMPLPAGLPDLPSLPNLNLPTPHLMPGLGLPELGSTGLPPLPALPPRSLTGLTPLPMPAEFLSSFPLVPEGSSAARSGELLSSLPPAGSLTSDPVTTTAKADEAAALTVDVASPAPKAPTTMEDRVGDSTPASERPVSAITDVNVPGSP
>9423_0:000067_{"pub_og_id":"2525664at33208","og_name":"golgi_reassembly_stacking_protein_2_","level_taxid":33208,"organism_taxid":"9423_0","organism_name":"Phyllostomus_hastatus","pub_gene_id":"123814044","description":"Golgi_reassembly-stacking_protein_2_isoform_X1"}
MGSSQSVEIPGGGTEGYHVLRVQENSPGHRAGLEPFFDFIVSINGSRLNKDNDTLKDLLKANVEKPVKMLIYSSKTLELRETSVTPSNMWGGQGLLGVSIRFCSFDGANENVWHVLEVEPNSPAALAGLRPHSDYIIGADTVMNESEDLFSLIESHEAKPLKLYVYNTDTDNCREVIITPNSAWGGEGSLGCGIGYGYLHRIPTRPFEEGKKISLPGQMTSAPIAPLKDGFTEVQLSSVNPPSLSPPGTTEIEQGLSGLSISTTPPAVSNVLSTGVPTVPLLPPQVNQSLTSVPSMSPATTLPGLMPLPAGLPNLPALPNLNLPAPHLLPGVSLPELVSPGLPPLPSLPSRNLPGIAALPMTSEFLPSFPLVPEVSSAAGSGELLSSLPPTSSPPSDPVTTTARADAASALALDATLPTSKAPIAVEDRVSESTPASEKPASMVTDANASESP
>9423_0:003089_{"pub_og_id":"2525664at33208","og_name":"golgi_reassembly_stacking_protein_2_","level_taxid":33208,"organism_taxid":"9423_0","organism_name":"Phyllostomus_hastatus","pub_gene_id":"123830385","description":"Golgi_reassembly-stacking_protein_1"}
MGLGSSTEQPAETSEGFHLHGVQENSPAQQAGLEPYFDFIITIGHSRLNKETDTLRDLLKANVEKPVKLEVFNMKTMKVREVEVVPSNMWGGPGLLGASVRFCSFHRANEHVWHVLDVEPSSPASLAGLRPYTDYVIGSDQLLQESEDFFTLIESHEGKPLKLMVYNSETDSCREVSVTPNAAWGGEGSLGCGIGYGYLHRIPIQPPSYHKKPPGAPPPGTPPSGTPPPGTPPPGVPQPDTLQPGAPPPGTPSQGALPSGTLPPGPSPQDSPAPPGPDAGARQGGYMEALLQAPGSSVEGLLPEPASLSYGAPDLGGLPRPMETPLQPPPPVQRVMDPGFLDVSGISVLDSSAGVWPGLPSSFPGLTSTAASASGLEDVCSSSGSHERGGEATWSGSEFEVSFPDSPGAQAQQDHLPQLTLPDSLTSAASPEDGLSAELLEAQAEEEPTRAASPEVGAEAEGTAGPAQLSTPE
>51655_0:001095_{"pub_og_id":"2525664at33208","og_name":"golgi_reassembly_stacking_protein_2_","level_taxid":33208,"organism_taxid":"51655_0","organism_name":"Plutella_xylostella","pub_gene_id":"LOC105391826","description":"Golgi_reassembly-stacking_protein_2"}
MGSSQSSEVPGGGSEGYHVLRVQDGSPGQKAGLEAFFDFIVAMQDTRLDQDNDTLKELLKQNIDRPIKMLVYSSKSQSVREVNIVPCSTWGGQGLLGVSIRFCSFEGANENVWHVLEVHPSSPAELAGLRPFSDYIIGADSIMHESEDLFTLIEAHEGRPLKLYVYNINNDSCREVVITPNTNWGGEGSLGCGIGYGYLHRIPIRNGTTGPTPPLNMTAASMASNTQQNLVSGVQNMNINEENHPLIPQTSSVQVVDPPPPPFLTGVPMVNPSTTYSTQPAPSQPDPSGPPIGGPTAGTPVPQVATSMVSNVAAYSSNLADATLTNLGSIPSVSSMQPPAPLPSLPGLPMSQPQPYIPTYPTAAADAPPTMIPTFDMSSFQTSTIQQPFPSAGMPVLTPVSLPGMPAITVSTTLPVHTMQEIHHQHHQQPDLLS
>9615_0:003ad5_{"pub_og_id":"2525664at33208","og_name":"golgi_reassembly_stacking_protein_2_","level_taxid":33208,"organism_taxid":"9615_0","organism_name":"Canis_lupus_familiaris","pub_gene_id":"GORASP1","description":"GORASP1"}
MGLGASAEQSPGGAEGFHLHGVQENSPAQQAGLEPYFDFIVTIGHSRLNKENDTLKALLKANVEKPVKLEVFNMKTMKLREVEVVPSNMWGGQGLLGASVRFCSFRRASEHVWHVLDVEPSSPASLAGLRPYTDYVVGSDQILQESEDFFTLIESHEGKPLKLMVYNSESDSCREVTVTPNAAWGGEGSLGCGIGYGYLHRIPTQPSSHHKKPPGTPPPDDLPPDIPPARPTPQDSPAPPGPERGSGQGDYMEALLQAPGSSMEGQLSEPGSPSLGAPDLGGLPCPMETLQPPPPVQRVMDPGFLDVSGISLLDSSNASVWPSLPSSTELISTALSASGPEDVSSSGSHERGGEATWSGSEFEVSFPDSPGIQAQPDHLPQLTLPDSLTFAASPEDGLSAELLEAQAEEEPASTESPDFGAEAKGAASQAQLSTPE
>9615_0:004cf3_{"pub_og_id":"2525664at33208","og_name":"golgi_reassembly_stacking_protein_2_","level_taxid":33208,"organism_taxid":"9615_0","organism_name":"Canis_lupus_familiaris","pub_gene_id":"GORASP2","description":"GORASP2"}
MGSSQSVEIPGGGTEGYHVLRVQENSPGHRAGLEPFFDFIVSINGSRLNKDNDTLKDLLKANVEKPVKMLIYSSKTLELRETSVTPSNMWGGQGLLGVSIRFCSFDGANENVWHVLEVESNSPAALAGLRPHSDYIIGADTVMNESEDLFSLIETHEAKPLKLYVYNTDTDNCREVIITPNSAWGGEGSLGCGIGYGYLHRIPTRPFEEGKKISLPGQMTGTPIAPLKDGFTEVQLSSVNPPSLSPPGTTEIEQGLSGLSISSAPPAVSNVLSTGVPTVPLLPPQVNQSLASVPPMNPATTLPGLMPLPTGLPNLPALPNLNLPTPHVMPGVSLPELVNPGLPPLPSLPPRNLSGMAPLPMPSEFLPSFPLVPEVSSAASSGELLPSLPPTGSPPSDPVTTTARADAASAPAPTPTPAGDATPPTHKAPGAVEDKVCESTPTSEKPVSAVTDASASESP
>132908_0:0000d2_{"pub_og_id":"2525664at33208","og_name":"golgi_reassembly_stacking_protein_2_","level_taxid":33208,"organism_taxid":"132908_0","organism_name":"Pteropus_vampyrus","pub_gene_id":"GORASP1","description":"GORASP1"}
MPDRRLEDGSGGIPVLARPPRWRVLLPFLVGAARERPPRGTPGPWPVWGRGWPGTHPNASCAGNGSVSWPGRAAPEWHFSRVQENSPAQQAGLEPYFDFIITIGHSRLNKENDTLKALLKANVEKPVKLEVFNMKTMKVREVEVVPSNMWGGQGLLGASVRFCSFRRASEHVWHVLDVEPSSPASLAGLRPYTDYVVGSDQILQESEDFFSLIESHEGKPLKLMVYNSESDSCREVTVTPNAAWGGEGSLGCGIGYGYLHRIPTQSPSHHKKPPGALSTGAPSPGTPPPGAPPPDTLPSVTPPIGPTPQDSPVLPGPQMGSRQSDYMEALLQAPGCSMEGQLPEPVNPSHGVPGLGGLPHSMETSLQPPPPVQRVMDPGFLDVSGISLLDSSNASVWPSLPSSTELSSTALSTSGLEDICSSSSSHERGGEATWSGSEFEVSFPDSPGAQAQPLDHLPQLTLPDSLTSAASPEDGLSAELLEAQAEEEPASTECSDLGAEAEAEGAASQAQLSTPE
>132908_0:00016c_{"pub_og_id":"2525664at33208","og_name":"golgi_reassembly_stacking_protein_2_","level_taxid":33208,"organism_taxid":"132908_0","organism_name":"Pteropus_vampyrus","pub_gene_id":"GORASP2","description":"GORASP2"}
MGSSQSVEIPGGGTEGYHVLRVQENSPGHRAGLEPFFDFIVSINGSRLNKDNDTLKDLLKANVEKPVKMLIYSSKTLELRETSVTPSNMWGGQGLLGVSIRFCSFDGANENVWHVLEVESNSPAALAGLRPHSDYIIGADTVMNESEDLFSLIETHEAKPLKLYVYNTDTDNCREVIITPNSAWGGEGSLGCGIGYGYLHRIPTRPFEEGKKISLPGQMAGTPIAPLKDGFMEVQLSSVNPPSLSPPGTTEIEQGLSGLSISTTSPAVSNVLTTGVPTVPLLPPQVNQSFTSVPSMSPATTLPGLMPLPTGLPNLPALPNLNLPAPHALPSVSLPELVNAGLPPLPSLPPRNLPGIAPLPMPSEFLPSFPLVPEVSSAAGSEELLSSLPSTGSPPSDPVTTTARADAASALTVDVMLPTSKAPTTVEDRVSESTPASEKPVSAVTDANASESP
>30608_0:00015b_{"pub_og_id":"2525664at33208","og_name":"golgi_reassembly_stacking_protein_2_","level_taxid":33208,"organism_taxid":"30608_0","organism_name":"Microcebus_murinus","pub_gene_id":"GORASP1","description":"Golgi_reassembly-stacking_protein_1_isoform_X1"}
MGLGNSAEETVGGTEGYHLFQVQENSPAQKAGLEAYFDFILTIGHARLNEDNDTLMALLKANVEKPVKLEVFSTKTMRVREVEVVPSNMWGGRGLLGASVRFCSFSRAHEYVWHVLNVEPSSPAALAGLQPYADYVIGADQLLQESEDFFSLIESHEGRPLKLMIYNTETDSCREVTLTPNAAWGGDGSLGCGIGYGYLHRIPTRSPSYHKKPPTAPPPSAPPPGAPPPATPPPGPIPLDSPALEIGSRQSEYVEGRPADFMLPTEEGEALLQAPDCSMKGPLPGPGNVSHGAPDLGGLPHSLETPLHPPPPVQRVMDPGFLDVSGISLLDNSNASVWPSLPSSTVLTSTTAVSASGLEDVCSSNSSHERGGETTWSGSEFEVSFLDSPSAQAQLDHLPQLTLPDSLTSAASPEDGLSAELLEAQAEEEPASTESSDFGVEVEGLAKQAPVSTPE
>30608_0:001dd7_{"pub_og_id":"2525664at33208","og_name":"golgi_reassembly_stacking_protein_2_","level_taxid":33208,"organism_taxid":"30608_0","organism_name":"Microcebus_murinus","pub_gene_id":"GORASP2","description":"Golgi_reassembly-stacking_protein_2"}
MGSSQSVEIPGGGTEGYHVLRVQENSPGHRAGLEPFFDFIVSINGSRLNKDNDTLKDLLKANVEKPVKMLIYSSKTLELRETSVTPSNMWGGQGLLGVSIRFCSFDGANENVWHVLEVESNSPAALAGLRPHSDYIIGADTVMNESEDLFSLVETHEAKPLKLYVYNTDTDNCREVVITPNSAWGGEGSLGCGIGYGYLHRIPTRPFEEGKKISLPGQMTPITPLKDGFTEVQLSSVNPPSLSPPGTTGLEQSLSGLSISSTPPAVGNVLSTGVPTVPLLPPVNQSLTSVPPMNPATTLPGLMPLPAGLPNLPNLPNLNLNLNLPAPHIMPGVGLPELVNPGLPPLSSLPPRNLPGIAPLPMPSEFLPSFPLVPEGSSAASSTELLSSLPPTGSPPSDPVTTTAKADAASSLTVDAMPPSSKAPTTVEDRVSDSAPASDKPVSAAMDANASVSP
>42526_0:001753_{"pub_og_id":"2525664at33208","og_name":"golgi_reassembly_stacking_protein_2_","level_taxid":33208,"organism_taxid":"42526_0","organism_name":"Colossoma_macropomum","pub_gene_id":"118808652","description":"Golgi_reassembly-stacking_protein_2"}
MGGSQSVEIPGGGSEGYHVLRVQENSPGHRAGLEPFFDFIVSINNTRLNKDNDTLKDLLKANVEKPVKMLVYSSKTLELRESTVTPSNMWGGQGLLGVSIRFCSFEGANENVWHVLEVEPNSPAALAGLRPYTDYIIGADTVMNESEDLFSLIETHEGKGLKLYVYNTDTDSCREVVITPNSAWGGEGSLGCGIGYGYLHRIPTRPFEEGKKISFPGRAPSEPASPLKDGFTEVQLSAVTPSPVSQPAPTGLEDSLSSLSLSSAAPSIPAELHTGVPTVPLLPTQVTPALGTLPSVNPSTTLPGLMPLPAGLPPLPNLPNLPNLPNLNIPLPDLSAVSLAGLPPSTTGLPSLAPLASLPPLNLPGMAPLPMPSVLPSTLSTMPGVSLPSDLVPPVTPATVSLTANQTPALILDATPTPAVTGPPTETLIATEMTSQDTTEVSAQATPESS
>42526_0:0061cd_{"pub_og_id":"2525664at33208","og_name":"golgi_reassembly_stacking_protein_2_","level_taxid":33208,"organism_taxid":"42526_0","organism_name":"Colossoma_macropomum","pub_gene_id":"118801972","description":"Golgi_reassembly-stacking_protein_1a"}
MGLTQSGAVPEGGIRGYHVHGYCLIVVQYIQEESPAEKAGLEPFFDFIISIGNSCLNQENDILKNLLKANVEKPVKMEVFNIKSMRIRELQVVPSNMWGGQGLLGASVSFCSFQGANEHVWHVLVVEVNSPAAVAGLVVGADQVLQNTEDFYSSKYTSEANEGKSLKLLVYNTETDACREVVVTPNGAWGGEGSLGCGIGYGYLHRIPACPDSSKFKNVSLIASPDQSLNLNTPLPPPVHRVMDPGFSDDLEVIMNFEVSDMPEGKMNLSVSSTNMEDTSLAIQDYKDNEFMDLAALNTVIVLCTQQRYCAVYSKAHLPLTSREGRSWGDVSASQKLPHMMYLAVWDNE
>31138_0:000cdb_{"pub_og_id":"2525664at33208","og_name":"golgi_reassembly_stacking_protein_2_","level_taxid":33208,"organism_taxid":"31138_0","organism_name":"Trachemys_scripta_elegans","pub_gene_id":"GORASP1","description":"Golgi_reassembly-stacking_protein_1_isoform_X1"}
MGLGSSSEIPDGGAEGFHVHGVQENSPAQQAGLEPFFDFIITIGHTRLNKENTMLKDLLKANAEKAVKLEVYNIKSMKVREVEVIPSNMWGGQGLLGASVRFCTFQGAHEHVWHVLDVEPTSPAALAGLQPHTDYIVGSDQILQESEDFFSLIESHEGKPLKLMVYNTETDSCRELFVTPNGAWGGEGSLGCGIGYGYLHRIPAQPVMPKKKQEEIKPPSPLPSEDRSPVPSTNGYIEAPLLAPNSQRDSSEEVMNLDESTGQEMNMYSMENALLPPPPPPVQRVMDPGFLDESGVSFPEIVDLTKMPNLPSSAPFNMSAAESLAGTESLIPNDGTTTYFEHAMASVPADLTTYAEGSVTQSQLDHLMPSLSPLPSFALPNDISSKATLRTDSDAQETELLEGSPSTNPLKLDSDEKTQELKEAIQD
>31138_0:002fcf_{"pub_og_id":"2525664at33208","og_name":"golgi_reassembly_stacking_protein_2_","level_taxid":33208,"organism_taxid":"31138_0","organism_name":"Trachemys_scripta_elegans","pub_gene_id":"GORASP2","description":"Golgi_reassembly-stacking_protein_2"}
MGASQSVDIPGGGTEGYHVLRVQDNSPGHRAGLEPFFDFIVSINGSRLNKDNDTLKDLLKANVEKPVKMQVYSSKTLELRETSVTPSNMWGGQGLLGVSIRFCSFDGANENVWHVLEVESNSPAALAGLRPHSDYVIGADTVMNESEDLFSLIETHEGKPLKLYVYNTDTDNCREVIITPNSAWGGEGSLGCGIGYGYLHRIPTRPFEEGKKISLPGQLHSAPISPLKDGFTEVQLSSVNPPSTLPPGTTGIEQGLSGLSISSTPTTVSSVLSTGVPTVPLLPQQINQSLSSVPPVNPATTLPGLMSLPTGLPNLTSLSSLNLPAPPIIPGAGLSDIIHPGLPPLPSLPPLNLSGITPLSMPPEFLAQFPLVTEVSAPPADLLPHSTTVSVEQTSALTLDTAIPTSKATPVDDRSHESTTVNEKTSAVTAVHTSESS
>43041_0:00073e_{"pub_og_id":"2525664at33208","og_name":"golgi_reassembly_stacking_protein_2_","level_taxid":33208,"organism_taxid":"43041_0","organism_name":"Anopheles_christyi","pub_gene_id":"ACHR004893","description":"A0A182K2A9_9DIPT"}
MGLSHSVAVPGGGTEGYHVLRVQDNSPGKTAGLEAFFDFILAIGNTRLDQDNDTLKELLKANIDKEIQMTVYSSKTQNIRLVDIMPSSTWGGQGLLGVSIRFCSFEGANENVWHILEVHPSSPAEEAGFIPFTDYIIGADSILHESEDLFTLIESHEGRPLKMYVYNTDLDRCREVTITPNSKWGGEGSLGCGIGYGYLHRIPIRMMPSDAKGPLNGEAQSVPVVPVGTAAMFPTTTTATQNSMVGSTVDMTNANRSVPFIPMVPPLANTFATPASNAVHDLLTVSQPTNTMIATATTTPAVGDLANQFANLSTGMVPTDQVNNNVETQTTPLQPTYNDNAVQQGEVASPPIHIGPAIYTPPAGAVEPVQTPSTNGDTVPPQQVPLANLPYPTSSVPLLPTGANPYSMASTVPPPSTLASDFYQIYGSTAAPTSSGTGIVSSANSYAMSTTIDFLQSQQQQPSMQPQQPWGSQPPIQMYSTYPQVQPIPDPSQSPAHHQPAGAGGSVPAASSLFQSNAVTTPISLPGMPPITVSATIQPEALRGLQFTNAPVSGAQQQPPLMTMPPTLQ
>8005_0:000c83_{"pub_og_id":"2525664at33208","og_name":"golgi_reassembly_stacking_protein_2_","level_taxid":33208,"organism_taxid":"8005_0","organism_name":"Electrophorus_electricus","pub_gene_id":"gorasp2","description":"Golgi_reassembly-stacking_protein_2"}
MGASQSVDVPGGGSEGYHVLRVQENSPGYRAGLEPFFDFIVSINNTRLNKDNDTLKDLLKANVEKPVKMLVYSSKTLELREATVTPSNMWGGQGLLGVSIRFCSFEGANENVWHVLEVEPNSPAALAGLRPHTDYIIGADTVMNESEDLFSLIETHEGKGLKLYVYNTDTDSCREVVITPNSAWGGEGSLGCGIGYGYLHRIPTRPFEEGKKISFPVHPPSEPVSPLKDGFTEVQLSAVTPPPGTPPAPTGLEDGLSGLSVSSAPPSILSVSSAPPSVPPELHTGVPTVPLLPSQVTQALGSLSSVSTATTLPGLMPLPAGLAPLPNLNISLPGLSTVSLAGIPGLAPSTTGLPPLPPLHLPGITPLPTAMPTSLACGPRVSLPITAPTVSVKASQTPALILDATPPPALTNTSTETPVTTDTFAATESTFHETTETSTPATPQSS
>8005_0:001e28_{"pub_og_id":"2525664at33208","og_name":"golgi_reassembly_stacking_protein_2_","level_taxid":33208,"organism_taxid":"8005_0","organism_name":"Electrophorus_electricus","pub_gene_id":"gorasp1a","description":"Golgi_reassembly-stacking_protein_1a"}
MGLTQSASVPDGGTDGYHVHGVEENSPAQKAGLEPFFDFIISLGNTRLNQDNDMLKDLLKANVEKAVRMEVFSTKNMRLRELEVVPSNMWGGQGLLGASVRFCSFQGANENVWHVLNVETSSPAELAGLQAYSDFIVGADQVLQDSEDFFTLIEAHEGKSLKLLVYSMETDGCREVIVTPNGAWGGEGSLGCGIGYGYLHRIPAHPHSPKSMNISHTSSTEECNSEEPPAHRYTEVSLMTASGQSVSGDTPLPPPIQRVMDPGISSELEVMSSELSERLDLSVSSTDMTNTSVARTGGVDQMPDLGQKLDVEELEGNGEPLSVSAQQTSRSEEQHRDTPATDFTASVFLERSGPAKDVSALASPLTHLDPHALSSGLSADHSMLPVDPVFLKNSSISSAESFIPSVEISSLLIDPATVESSAPPSNSLPSSSTQ
>2587831_0:0008ec_{"pub_og_id":"2525664at33208","og_name":"golgi_reassembly_stacking_protein_2_","level_taxid":33208,"organism_taxid":"2587831_0","organism_name":"Terrapene_carolina_triunguis","pub_gene_id":"GORASP2","description":"GORASP2"}
MGASQSVDIPGGGTEGYHVLRVQENSPGHRAGLEPFFDFIVSINGSRLNKDNDTLKDLLKANVEKPVKMQVYSSKTLELRETSVTPSNMWGGQGLLGVSIRFCSFDGANENVWHVLEVESNSPAALAGLRPHSDYVIGADTVMNESEDLFSLIETHEGKPLKLYVYNTDTDNCREVIITPNSAWGGEGSLGCGIGYGYLHRIPTRPFEEGKKISLPGQLHSAPISPLKDGFTEVQLSSVNPPSTLPPGTTGIEQGLSGLSISSTPTTVSSVLSTGVPTVPLLPPQVNQSLSSVPPVNPATTLPGLMSLPTGLPNLTSLSSLNLPAPPIIPGAGLSDIIHPGLPPLPSLPPLNLSGITPLSMPPEFLAQFPLVTEVSTPPADLLPHSTTVSVEQISALTLDTAIPTSKATPVDDRSNESTTVNEKTSAVTAVHTSESS
>2587831_0:001e32_{"pub_og_id":"2525664at33208","og_name":"golgi_reassembly_stacking_protein_2_","level_taxid":33208,"organism_taxid":"2587831_0","organism_name":"Terrapene_carolina_triunguis","pub_gene_id":"GORASP1","description":"GORASP1"}
MGLGSSSEIPDGGAEGFHVHGVQENSPAQQAGLEPFFDFIITIGHTRLNKENTMLKDLLKANAEKAVKLEVYNIKSMKVREVEVIPSNMWGGQGLLGASVRFCTFQGAHEHVWHVLDVEPTSPAALAGLQPHTDYIVGSDQILQESEDFFSLIESHEGKPLKLMVYNTETDSCRELFVTPNGAWGGEGSLGCGIGYGYLHRIPTQPVMPKKKQEEIKPPSPLPLEDRSPVPSTNGYIEAPLLAPNSQRHSSDEVMNLDESTGQEMNMYSMENALLPPPPPPVQRVMDPGFLDESGVSFPEIVDLTKMPNLPSSAPFNMSAAESLAGTESLIPNDGTTTYFEPAMASVPADLTTYAEGSVTPSQLDHLMPSLSPLPSFALPNDISSKATLRTDSDAQETELLEGSPSTNPLKLDSDEKTHELKEAIQD
>7165_0:000a21_{"pub_og_id":"2525664at33208","og_name":"golgi_reassembly_stacking_protein_2_","level_taxid":33208,"organism_taxid":"7165_0","organism_name":"Anopheles_gambiae","pub_gene_id":"1269800","description":"1269800"}
MGLSHSIAVPGGGTEGYHVLRVQDNSPGKTAGLEAFFDFILAIGNTRLDQDNDTLKELLKANIDREIQMTVYSSKTQNIRLVDITPSSTWGGQGLLGVSIRFCSFEGANENVWHILEVHPSSPAEEAGLIPFTDYIIGADSILHESEDLFTLIESHEGRPLKMYVYNTDLDRCREVTITPNSKWGGEGSLGCGIGYGYLHRIPIRMMPADAKVPLNGGAQSVPVVPVGSTAMFPTATTAAQNTMAGSTVDTTNANRSMPFIPMVPPLANTFATPASNAAHDLLTVSQPTNTMTAMTATTTPAVVGDLANQFATLSTATGQTDQVNNNVETQTTPTQPAYNNNAGQPGEVASPPIHVGPAIYTPPAGSAEQVQNPSSNGEPGPQQVPMANLSYPTSSVPSLLPTTGANPYSMASTVPPPSTLASDFYQMYGSTAAPTSGSTAVAPSGNSYAMSTTIDFLQSQQQQPQQPWGSQPPVQMYSTYPQVQPIADPSQSPAHHQPAGAGGSVPAASTLFQSNAVTTPISLPGMPPITVSATIQPEALRGLQFTNAPVSGAPPQQLQQQQPPLMTMPAPTLQ
>79782_0:0009b3_{"pub_og_id":"2525664at33208","og_name":"golgi_reassembly_stacking_protein_2_","level_taxid":33208,"organism_taxid":"79782_0","organism_name":"Cimex_lectularius","pub_gene_id":"LOC106663649","description":"A0A7E4RK33_CIMLE"}
MGGSQSVQIPGGGTEGYHVLKVQKNSPGQVAGLEAFFDFIVSIDGTRLNQDNDTLKDILKASLDKPLKMIVYSSKTQTVRQLTITPSNNWGGQGLLGVSIRFCSFEGANENVWHVLEVHPSSPAELAGLNPFSDYIIGADSSLHESEDLFTLIEAHEGRCLKLYVYNITQDTCREVNITPNSNWPGEGSLGCGIGYGYLHRIPVMNFQPELKPLLPNPVEEVPILSQADATQKEKVALQADHDSAQDVSQGLSSLSIDNRVPTHPAFAGGTTTVPVTTVNMNSPAQYVSSGTNPYASVPVPNHGDASYPLPTMQYPMQYVHQPYIPAPTSAMPNYIHSPNAMPSYTHSPSANPSYTGVMQQQQSQTWRPQGEIGTTEHLFPQPSYNVLPPPASEIPVTTHPQPVMPTSQGLIDSFATQTVTTPISLPGMPPITVSASLPFKTIEALQNEQQANTTVTATH
>75366_0:00026d_{"pub_og_id":"2525664at33208","og_name":"golgi_reassembly_stacking_protein_2_","level_taxid":33208,"organism_taxid":"75366_0","organism_name":"Sinocyclocheilus_grahami","pub_gene_id":"LOC107585269","description":"LOC107585269"}
MGLTQSSGGPEGGTEGYHVHGIQEDSPAEKSGLEPFFDFIISIGNNRFSQENEILKDLLKANVEKPVKMEVYSTKTMRIRELEVVPSNMWGGQGLLGASVRFCRFQGANENVWHVLDVEPNSPAALAGLQEHSDFIVGADQVLQDSEDFFSLIEAHEGKPLKLLVYNTETDKCREVVVTPNGAWGGEGSLGCGIGYGYLHRIPARPDSPKSVRVSPKASPVVGTPEQELPTNGFTEVSLMASSQSMSGLDLDTPLPPPIQRVMDPGFSDQSEVAMMNSEVSDMTERLDLSTSSTDMTNTSLAVIVEDIVSVVEELQDSEVPSRNPEEQNTEYPAVDFSSIAPPSDVPPPLSLPYSLLPNLPLDYSIPTDMASLMNSSIPSLDSSVPPIDISSLLIDPAALHLESSAPPAEYPVQSNESSAFPSETDGVNQGFSDVPQSLKSSLSEGRAEAVSSDLMSFDSHNAHVKDEAAPQ
>75366_0:001418_{"pub_og_id":"2525664at33208","og_name":"golgi_reassembly_stacking_protein_2_","level_taxid":33208,"organism_taxid":"75366_0","organism_name":"Sinocyclocheilus_grahami","pub_gene_id":"LOC107582355","description":"Golgi_reassembly-stacking_protein_2-like"}
MGGSQSVEIPGGGSEGYHVLRVQENSPGHRAGLEPFFDFIVSINNTRLNKDNDMLKDILKASVEKPVKMLVYSSKTLELREATVTPSNMWGGQGLLGVSIRFCSFEGANENVWHVLEVEPNSPAALAGLRPHTDYIIGADTVMNESEDLFSLIETHEGKGLKLYVYNSHRVFIPFRGVPTVPLLPTHVTPGLGPLPIVNPSTNVPGLMSLPSDLPPLPNLPNLPNLNLPLPDLSAVSLAGISLPPLPPLNLPGISALPMHTVLPSTLPSMSGVTLPSFLAPSDHIPPISLAAGQTPALTPSEKPAAISAPENRLWKLGAFDRSPVHVVRMLA
>75366_0:002b0e_{"pub_og_id":"2525664at33208","og_name":"golgi_reassembly_stacking_protein_2_","level_taxid":33208,"organism_taxid":"75366_0","organism_name":"Sinocyclocheilus_grahami","pub_gene_id":"LOC107589815","description":"LOC107589815"}
MGLTQSTGAPEGGTEGYHVHGIQEDSPAEKAGLEPFFDFIISIGHNRLNQENEMLKDLLKANVEKPVKMEVYSTKTMRIRELEVVPSNMWGGQGLLGASVRFCSFQGANENVWHVLDVEPNSPAALAGLQEHSDFIVGADQVLQDSEDFFSLIEAHEGKPLKLLVYNTETDNCREVVVTPNGAWGGEGSLGCGIGYGYLHRIPARPDGPKSEKVSPKVSPVAGTPEHELPTNGFTEVSLMASSQSMSGFDLDTPLPPPIQRVMDPGFSDQSEVAMMNSEMSDIADRLDLSTSSIDMTNTSLAVREDIDVSGVEELQDSEVPSRNPEEQNTEEYPAVDFSSSVAPPSDVSPPLSLSHPLLPNLPLDHSMLTDMASLMNSSISSLDSSVPPIDISSLLIDPAALHLESSAPPAEYPMQPNESSPFSSESDGVSQGFSDEPKSQKSSLSEGRAEVESCDLMSFDSHNAHVKDEAASQ
>75366_0:006e47_{"pub_og_id":"2525664at33208","og_name":"golgi_reassembly_stacking_protein_2_","level_taxid":33208,"organism_taxid":"75366_0","organism_name":"Sinocyclocheilus_grahami","pub_gene_id":"gorasp2","description":"gorasp2"}
MGGSQSVEIPGGGSEGYHVLRVQENSPGHRAGLEPFFDFIVSINNTRLNKDNDTLKDVLKASVEKPVKMQVYSSKTLELREATVTPSNMWGGQGLLGVSIRFCSFEGANENVWHVLEVEPNSPAALAGLRPHTDYIIGADTVMNESEDLFSLIETHEGKGLKLYVYNTDTDNCREVVITPNGAWGGEGSLGCGIGYGYLHRIPTRPFEEGKKISFPGHTPSEPASPLKDGFTEVQLSAVTPPPVSQPVPTGLEDSLSGLSLRSAPPSIPSELHTGVPTVPLLPTQVTPGLGPLPIVNPSTTVPGLMSLPPGLPPLPNLPNLPNLNLPLPHLSAVSLAGISGLPPTTAGLPPLPPLNLPGISPLPMHTILPSTLPSMPGVTLPSSLAPSDHIPPVSLATKQTPMLKLDATPTPAVKDTPSEMPVATETLLQQTAPESS
>75366_0:00b285_{"pub_og_id":"2525664at33208","og_name":"golgi_reassembly_stacking_protein_2_","level_taxid":33208,"organism_taxid":"75366_0","organism_name":"Sinocyclocheilus_grahami","pub_gene_id":"LOC107581063","description":"Golgi_reassembly-stacking_protein_1-like"}
IQENSPAERAGLEPFFDFILSIGHTRLDKESSLLKDLLKANVEKPVKLEVYSSKVMKIRELEVVPSNMWGGQGLLGASVRFCSFQGANHNVWHVLVSCTVRFLIIINIYIFFGHPFFSM
>7957_0:000514_{"pub_og_id":"2525664at33208","og_name":"golgi_reassembly_stacking_protein_2_","level_taxid":33208,"organism_taxid":"7957_0","organism_name":"Carassius_auratus","pub_gene_id":"LOC113116710","description":"LOC113116710"}
MGLTQSSGAPEGGTEGYHVHGIQDDSPAEKAGLEPFFDFIISIGHNRLNQENEMLKDLLKANVEKPVKMEVYSTKTMRMRELEVVPSNMWGGQGLLGASVRFCSFQGANENVWHVLDVEPNSPAALAGLQEHSDFIVGADQVLQDSEDFFSLIEAHEGKPLKLLVYNTETDNCREVVVTPNGAWGGEGSLGCGIGYGYLHRIPARPESPKSEKFSPKASPVAGTPEQELPTNGFTEVSLMASSQSMSGFDLDTPLPPPIQRVMDPGFLDQSEVVMMNSEVSDIADRLDLSTSSIDMTNTSLAVREDIDVSGVEELQDMGVSSHNPEEQNTEDYPAVDFRGFQSPSDFSLPLSHPHALLPNLPLDHSLPTDMAYLVNSSIPSLDSSVPPIDISSLLIDPAALHLESSAPPAEYPVQPNESSPFSSESDGVNQGVSDEPQSQKSSLSEDRAEAVSSDPMSFDSHNARVKDEAVSQ
>7957_0:00176e_{"pub_og_id":"2525664at33208","og_name":"golgi_reassembly_stacking_protein_2_","level_taxid":33208,"organism_taxid":"7957_0","organism_name":"Carassius_auratus","pub_gene_id":"LOC113090844","description":"LOC113090844"}
MGGSQSVEIPGGGSEGYHVLRVQENSPGHRAGLEPFFDFIVSINNTRLNKDNDMLKDVLKASVEKPVKMLVYSSKTLELREATVTPSNMWGGQGLLGVSIRFCSFEGANENVWHVLEVEPNSPAALAGLRPHTDYIIGADTVMNESEDLFSLIETHEGKGLKLYVYNTDTDNCREVVITPNGAWGGEGSLGCGIGYGYLHRIPTRPFEEGKKISFPGHTPSEPASPLKDGFTEVQLSAVTPPPVSQPVPTGLEDSLSGLSLSSPSIPSELHTGVPTVPLLPTQVTPGLGPLPIVSPSTTLPGLMSLPSGLPPLPNLPNLNIPLPDLSAVSLAGISGLPPTTAGLPPLPPLNLPGISALPMHTVLPSTLPSMPGVTLPSSLAPSGHIPPVSLAAQQTPALILDATLAPVVKDTPSEKPAATDAQAAPESS
>7957_0:005286_{"pub_og_id":"2525664at33208","og_name":"golgi_reassembly_stacking_protein_2_","level_taxid":33208,"organism_taxid":"7957_0","organism_name":"Carassius_auratus","pub_gene_id":"LOC113042779","description":"LOC113042779"}
MGLIQSVFAAEGGYHVHGIQENSPAERAGLEPFFDFILSIGHTRLSKESSLLKDLLKANVEKPVKLEVYSSKVMKIRELEVVPSNMWGGQGLLGASVRFCSFQGANHNVWHVLDVEVDSPAELAGLEPYSDFIVGSDQVLQESEDFFSLIEACEGRAVKLLVYNTQSDRCREVLITPNRAWGGEGSLGCGVGFGYLHRIPMRPHQHQNSSETQEDQHRSELLLENSSDETGRGVTFIQDTTEASAACEKTPDDDDDDDGGVCGSENASALSRSEDGEVQKDDSGIYDMQTPAVILNMEPKDDEVVPFPPKTVS
>7957_0:005ced_{"pub_og_id":"2525664at33208","og_name":"golgi_reassembly_stacking_protein_2_","level_taxid":33208,"organism_taxid":"7957_0","organism_name":"Carassius_auratus","pub_gene_id":"LOC113045875","description":"LOC113045875"}
MGLTLSSGGPEGGTEGYHVHGIQEDSPAVKAGLEPFFDFIISIGNNRLNQENDMLKDLLKANVEKPVKMEVYSTKTMRIREVEVVPSNMWGGQGLLGASVRFCTFQGANENVWHVLDVDPNSPAALAGLQEHSDFIVGADQVIQDSEDFFSLIEAHEGKPLKLLVYNTETDKCREVVVTPNGAWGGEGSLGCGIGYGYLHRIPARPDSPESERVSPKSSPLAGTPEQEPPTNGFTEVSLMASSQSMSGLDLDTPLPPPIQRVMDPGFSEQSEVAMMNSEVADRLDLSASSIDMTNTSLAVREDIDVSGVEELQDSEVPRHNPEEQNTEEYPAVDFSSVAPPSDVSPPLSLPHPLFPNLPLDHSMPTDVASLMNSSIPSLDSSVPLIDISSLHIDPAALHPESSAPPAEYPVQSNESSPFPSETDGVSQVFSDVPQSLKSSLSEGTADLMSFDSHCAHVKDEAAPQ
>7957_0:006baa_{"pub_og_id":"2525664at33208","og_name":"golgi_reassembly_stacking_protein_2_","level_taxid":33208,"organism_taxid":"7957_0","organism_name":"Carassius_auratus","pub_gene_id":"LOC113050965","description":"LOC113050965"}
MGGSQSVEIPGGGSEGYHVLRVQENSPGHRAGLEPFFDFIVSINNSRLNKDNDTLKDVLKASVEKPVKMLVYSSKTLELREATVTPSNMWGGQGLLGVSIRFCSFEGANENVWHVLDVEPNSPAALAGLRPHTDYIIGADTVMNESEDLFSLIETHEGKGLKLYVYNTDTDNCREVVITPNGAWGGEGSLGCGIGYGYLHRIPTRPFEEGKRISFPGHTPSEPASPLKDGFTEVQLSAVTPPPVSQPFPTGLEDSLSGLSLSSAPPSIPNELHTGVPTVPLLPTQVTPGLGPLPIVNPSTTVPGLMSLPAGLPPLPNLPNLPNLNLPLPHLSAVSLAGISGLPPTTAGLPPLPPLNLPGISPLPMHTILPSTLPSMPGVTLPSSLAPSDHILPVSLASVHTPALKLDATSNPAVKDMTSEMPVATETLLKQTNAQTAPESS
>7957_0:00b94d_{"pub_og_id":"2525664at33208","og_name":"golgi_reassembly_stacking_protein_2_","level_taxid":33208,"organism_taxid":"7957_0","organism_name":"Carassius_auratus","pub_gene_id":"LOC113083923","description":"LOC113083923"}
MNINEHVPYASGRLPSVLINIHEQTLAVVGCVRTQFRMGLIQSVFAAEGGYHVHGIQENSPAERAGLEPFFDFILSIGHTRLSKESSLLKDLLKANVEKPVKLEVYSSKVMKIRELEVVPSNMWGGQGLLGASVRFCSFQGANHNVWHVLDVEVDSPAELAGLEPYSDFIVGSDQVLQESEDFFSLIEACEGRAVKLLVYNTQSDRCREVLITPNRAWGGEGSLGCGVGFGYLHRIPMRPHQHQNSSETQEDQHCSELLLENSSDETGRGVTFIQDTTEASAACEKTPDDDDDDDDGGVCGSENASALSRSEDGEVQKDDSGIYDMQTPAVILNMEPKDDEVVPFPPKTVS
>1574408_0:00301d_{"pub_og_id":"2525664at33208","og_name":"golgi_reassembly_stacking_protein_2_","level_taxid":33208,"organism_taxid":"1574408_0","organism_name":"Cervus_canadensis","pub_gene_id":"122453754","description":"Golgi_reassembly-stacking_protein_2_isoform_X1"}
MVKVAFEFSEKRKPGTRRLEAGGEKASVNSPQRCLDGRKSQLGNETNCLEVQENSPGHRAGLEPFFDFIVSINGSRLNKDNDTLKDLLKANVEKPVKMLIYSSKTLELRETSVTPSNMWGGQGLLGVSIRFCSFDGANENVWHVLEVESNSPAALAGLRPHSDYIIGADTVMNESEDLFSLIETHEAKPLKLYVYNTDTDNCREVIITPNSAWGGEGSLGCGIGYGYLHRIPTRPFEEGKKISLPGQMTGTPITPLKDGFTEVQLSSVNPPSLSPPGTTEIEQSLSGLSISSTPPAVSNVLSTGVPTVPLLPPQVNQSLTSVPPMNPTTTLPGLMPLPAGLPSLPVLPNLNLPAPPVVPAVSLPELVNPGLPPLPSLPPRNLPGLAPLPMPSEFLPSFPLVPEVSPAAGSAELLSSVPPAGSPSSDPVLTTARADAASALTVDVTPPAPKAPATVEDRVSDSAPASEKPISAVTVTDAFASESP
>1574408_0:003fef_{"pub_og_id":"2525664at33208","og_name":"golgi_reassembly_stacking_protein_2_","level_taxid":33208,"organism_taxid":"1574408_0","organism_name":"Cervus_canadensis","pub_gene_id":"122424489","description":"Golgi_reassembly-stacking_protein_1_isoform_X1"}
MGLGASAEQPAGGAEGFHLHGVQENSPAQQAGLEPYFDFIITIGHSRLNKENDTLKALLKANVEKPVKLEVFNMKTMKVREVEVVPSNMWGGQGLLGASVRFCSFRRASEHVWHVLDVEPSSPAALAGLRPYTDYIVGSDQILQESEDFFSLIESHEGKPLKLMVYNSESDSCREVTVTPNAAWGGEGSLGCGIGYGYLHRIPTQPPSHHKKPPGGPPPSVPPPGAPPPGPAPQDSAAPLGLETGSKQGDYVEALLQAPDSSTEEQLPGPESPGQGAQDLGDLPRSMETPLQPPPPLQRVMDPGFLDVSGLSLLDSSNASVWPCLPSSAELTPPAVSASGLEDVCSSSGSHERGGEATWSGSEFEVSFPDSPGAQAQPDHLPQLTLPDSLTSAASPEDGLSAELLEAQAEEEPASPESPDCGVEAGGAPSQARLSTPEHHSGL
>1477025_0:002f80_{"pub_og_id":"2525664at33208","og_name":"golgi_reassembly_stacking_protein_2_","level_taxid":33208,"organism_taxid":"1477025_0","organism_name":"Hyposmocoma_kahamanoa","pub_gene_id":"LOC113237124","description":"Golgi_reassembly-stacking_protein_2"}
MGSSHSAEVPGGGSEGYHVLRVQDGSPGQKANLEAFFDFIVAIENIRLDQDNDTLKELLNANVNKTIKMLVYSSKTQSVREVMVTPSNSWGGQGLLGVSIRFCSFEGANENVWHVLVVHPSSPAEMAGLRPFSDYIIGADSIMHESEDLFTLIEAHEGRPLKLYVYNINDDSCREVHITPNHNWGGEGSLGCGMGYGYLHRIPIRNSNAPAPSKQYNEALLPQNQQTPNVETQLTPGLQNLTIQDDKTLSSQFNSASQVPNTGSGENPPPFLSGVPLVNPGYGPNISQSPEQSQVTQQPMSQPQSVVSNMAAYSSSLAEATLTNLGSIPSVSSMQPPAPLPSLPGFPMNQPQPYIPMMPNYSQSQATPSAPLMQNTAHVASPPAIPQSMPNLVPTFDMSSFAPTPIQPPPMSSGPVSSGLPIVTPVSLPGMPSITVSATLPVSTMQEIHHQQAQQQQDLLS
>9925_0:000357_{"pub_og_id":"2525664at33208","og_name":"golgi_reassembly_stacking_protein_2_","level_taxid":33208,"organism_taxid":"9925_0","organism_name":"Capra_hircus","pub_gene_id":"GORASP2","description":"GORASP2"}
MGSSQSVEIPGGGTEGYHVLRVQENSPGHRAGLEPFFDFIVSINGSRLNKDNDTLKDLLKANVEKPVKMLIYSSKTLELRETSVTPSNMWGGQGLLGVSIRFCSFDGANENVWHVLEVESNSPAALAGLRPHSDYIIGADTVMNESEDLFSLIETHEAKPLKLYVYNTDTDNCREVIITPNSAWGGEGSLGCGIGYGYLHRIPTRPFEEGKKISLPGQMTGTPITPLKDGFTEVQLSSVNPPSLSPPGTTDIEQSLSGLSISSTPPAVSNVLSTGVPTVPLLPPQVNQSLTSVPPMNPATTLPGLMPLPAGLPSLPVLPNLNLPTPPVVPGVSLPELVNPGLPPLPSLPSRSLAGLAPLPVPSEFLPAFPLVPEASPAAGSAELPSSAPPAGSPPSDPVPTTARANAASALAVDVTPPARQAPATVEDRVSDSATASQKPISAVTVTDAFASESP
>9925_0:003cd1_{"pub_og_id":"2525664at33208","og_name":"golgi_reassembly_stacking_protein_2_","level_taxid":33208,"organism_taxid":"9925_0","organism_name":"Capra_hircus","pub_gene_id":"GORASP1","description":"GORASP1"}
MGLGASAEQPAGGAEGFHLHGVQENSPAQQAGLEPYFDFIITIGHSRLNKENDTLKALLRANVEKPVKLEVFSMKTMRVREVEVVPSNMWGGQGLLGASVRFCSCRRASEHVWHVLDVEPSSPAALAGLRPYTDYVVGSDQILQESEDFFSLIESHEGKPLKLMVYNSESDSCREVTVTPNAAWGGEGSLGCGIGYGYLHRIPTQPPSHHKKPPGGPQPSAPPPGAPPPGPGPQDSPAPFGLETGSKQGDYVEALLQAPDSSTEEQPPGPESPGQGAQDLGDPPRSMETPLQPPPPLQRVMDPGFLDVSGLFLLDSSNASVWPGLPSSTELTPPAVSASGLEDVCSSSGSHERGGEATWSGSEFEVSFPDSPGAQAQPDHLPQLTLPDSLTSAASPEDGLSAELLEAQAEEEPASPESPDCGVEAGAAPSQALSTPDHSGL
>7962_0:0006ed_{"pub_og_id":"2525664at33208","og_name":"golgi_reassembly_stacking_protein_2_","level_taxid":33208,"organism_taxid":"7962_0","organism_name":"Cyprinus_carpio","pub_gene_id":"gorasp1a","description":"Golgi_reassembly-stacking_protein_1-like"}
MGLTQSSGAPEGGTEGYHVHGIQEDSPAEKAGLEPFFDFIISIGHNRLNQENEMLKDLLKANVEKPVKMEVYSTKTMRMRELEVVPSNMWGGQGLLGASVRFCSFQGANENVWHVLDVEPNSPAALAGLQEHSDFIVGADQVLQDSEDFFSLIEAHEGKPLKLLVYNTETDNCREVIVTPNGAWGGEGSLGCGIGYGYLHRIPARPDSPKSEKVSPKASPVAGTPEQELPTNGFTEVSLMASSQSMSGFDLDTPLPPPLQRVMDPGFSDQSEVAMMNSEVSDIADRLDLSTSSIDMTNTSLAVREDIDVSGVEELQDREVPSGNPEEQNTEEYPAVDFSSSVAPLSHFPPPLSLSHPLLPNLPLEHSLPTDMAYLMNSSIPSLDSSVPPIDISSLLIDPAALHLESSAPPAEYPVQPNESSPFSSESDGVNQGFSDEPQSQKSSLSAGRAEAVSSDLMSFDSHNAHVKDEAASQ
>7962_0:001725_{"pub_og_id":"2525664at33208","og_name":"golgi_reassembly_stacking_protein_2_","level_taxid":33208,"organism_taxid":"7962_0","organism_name":"Cyprinus_carpio","pub_gene_id":"LOC109066136","description":"Golgi_reassembly-stacking_protein_2-like"}
MGGSQSVEIPGGGSEGYHVLRVQENSPGHRAGLEPFFDFIVSINNSRLNKDNDTLKDVLKASVEKPVKMLVYSSKTLELREATVTPSNMWGGQGLLGVSIRFCSFEGANENVWHVLDVEPNSPAALAGLRPHTDYIIGADTVMNESEDLFSLIETHEGKGLKLYVYNTDTDNCREVVITPNSAWGGEGSLGCGIGYGYLHRIPTRPFEEGKKISFPGHTPSEPASPLKDGFTEVQLSAVTPPPVSQPVPTGLEDSLSGLSLSSAPPSIPSELHTGVPTVPLLPTQVTPGLGPLPIVNPSTSVPGLMSLPSGLPPLPNLPNLPNLNLPLPHLSAVSLAGISGLPPTTAGLPPLPPLNLPGISPLPMHTILPSTLPSMPGVTLPSSLAPSDHIPPVSLATAQTPALRLDATSTPAVKDRTSEMPVATETLLQQTTNAQMAPESS
>7962_0:0053fb_{"pub_og_id":"2525664at33208","og_name":"golgi_reassembly_stacking_protein_2_","level_taxid":33208,"organism_taxid":"7962_0","organism_name":"Cyprinus_carpio","pub_gene_id":"LOC109083149","description":"Golgi_reassembly-stacking_protein_1-like_isoform_X1"}
MGLTQSSGGPEGGTEGYHVHGIQEDSPAEKAGLEPFFDFIISIGNNRLNQENDMLKDLLKANVEKPVKMEVYSTKTMRIRELEVVPSNMWGGQGLLGASVRFCSFQGANENVWHVLDVEPNSPAALAGLQEYLDFIVGADQVIQDSEDFFSLIEAHEGKPLKLLVYSTETDKCREVVVTPNGAWGGEGSLGCGIGYGYLHRIPARPDSPKSERVSPKVSPVAGMPEQELPTNGFTEVSFMASSQSMSGLDLDTPLPPPIQRVMDPGFLDQSEVAMMNSEVSDMADRLDLSISSIDMTNTSLAVREDIDISGVEKLQDSEVPSRNPEEQNTEEYPAVDLSSIAPLSDVPPPLSLPHPLLPNLPLDPSMSTDMASLMNSSVPSLDSSVPPIDISSLIIDPAALHLESSAPPGEYPVQSNESSPFPSETDGVNQGFSDVPQSLTSSLSEGRADLMSFDSHNAQVKDEAAPQ
>7962_0:00643d_{"pub_og_id":"2525664at33208","og_name":"golgi_reassembly_stacking_protein_2_","level_taxid":33208,"organism_taxid":"7962_0","organism_name":"Cyprinus_carpio","pub_gene_id":"LOC109105141","description":"Golgi_reassembly-stacking_protein_2"}
MGGSQSVEIPGGGSEGYHVLRVQENSPGHRAGLEPFFDFIVSINNTRLNKDNDMLKDVLKASVEKPVKMLVYSSKTLELREATVTPSNMWGGQGLLGVSIRFCSFEGANENVWHVLEVEPNSPAALAGLRPHTDYIIGADTVMNESEDLFSLIETHEGKGLKLYVYNTDTDNCREVVITPNGAWGGEGSLGCGIGYGYLHRIPTRPFEEGKKISFPGHTPSEPASPLKDGFTEVQLSAVTPPPVSQPVPTGLEDSLSGLSLSSAPPSIPSELHTGVPTVPLLPTQVTPGLGPLPIVNPSTTLPGLMSLPSGLPPLPNLPNLPNLNLPLPDLSAVSLAGISGLPPTTAGLPPLPPLNLPGISALPMHTVLPSTLPSMPGVTLPSSLAPSDHIPPVSLAAQQTPALILDATLNPAVKDTPSEKPAAMDAQAAPESS
>7962_0:009ff9_{"pub_og_id":"2525664at33208","og_name":"golgi_reassembly_stacking_protein_2_","level_taxid":33208,"organism_taxid":"7962_0","organism_name":"Cyprinus_carpio","pub_gene_id":"109107764","description":"Golgi_reassembly-stacking_protein_1b_isoform_X1"}
MGLIQSVFAAEGGYHVHGIQEHSPAERAGLEPFFDFILSIGHTRLNKESGLLKDLLKANVEKPVKLEVYSSKVMRVRELEVVPSNMWGGQGLLGASVRFCSFQGANHNVWHVLDVEVNSPAQLAGLKPYSDYIVGADQVLQESEDFFSLIEASEGKALKLLVYNTQSDRCREVLITPNGAWGGEGSLGCGVGFGYLHRIPMRSLASHQHQNSSAASEAQEDRRCSELLLDNSSSETDRDVTLIQDTTEASAPSEKSPADDDDDGGVCSSENVSALSRSEDGVVQKDDSGIYDIQTPPVILNMEPEDDEVATFTPKTVS
>9731_0:00072d_{"pub_og_id":"2525664at33208","og_name":"golgi_reassembly_stacking_protein_2_","level_taxid":33208,"organism_taxid":"9731_0","organism_name":"Globicephala_melas","pub_gene_id":"GORASP2","description":"Golgi_reassembly-stacking_protein_2_isoform_X1"}
MGSSQSVEIPGGGTEGYHVLRVQENSPGHRAGLEPFFDFIVSINGSRLNKDNDTLKDLLKANVEKPVKMLIYSSKTLELRETSVTPSNMWGGQGLLGVSIRFCSFDGANENVWHVLEVESNSPAALAGLRPHSDYIIGADMVMNESEDLFSLIETHEAKPLKLYVYNTDTDNCREVIITPNSAWGGEGSLGCGIGYGYLHRIPTRPFEEGKKISLPGQMTGTPITPLKDGFMEVQLSSVNPPSLSSPGTTEIEQSLSGLSISSTPPAVSNVLSTGVPTVPLLPPQVNQSLTSVPPMNPATTLPGLMPLPAGLPNLPALPNLNLPAPHVVPGVSLPELMNPGLPPLPSLPPQNLPGIAPLPMPSEFLPSFPLVPEVSSTAASTELLSSLPPTSSPPSDPVPTTARADAASTLTVGVTPPTPKAPAAVEDRVGESIPASKKPVSAVTDADASESP
>9731_0:004017_{"pub_og_id":"2525664at33208","og_name":"golgi_reassembly_stacking_protein_2_","level_taxid":33208,"organism_taxid":"9731_0","organism_name":"Globicephala_melas","pub_gene_id":"GORASP1","description":"Golgi_reassembly-stacking_protein_1_isoform_X1"}
MPMCGLPGTVHAGVSVLAGTRGVVMVSRIDGWGLLGESQGQRSDRGLCAAQVQENSPAQQAGLEPYFDFIITIGHSRLNKENDTLKALLKANVEKPVKLEVFSMKTNKVREVEVVPSNMWGGQGLLGASVRFCSFRRASEHVWHVLDVEPCSPASLAGLRPYTDYVVGSDQILQESEDFFSLIESHEGKPLKLMIYNSESDSCREVTVTPNAAWGGEGSLGCGIGYGYLHRIPTQPPSHHKKPSGVPPPGVPPPGIPPLGVLPPGVPSPGVPPPGAPPPGPTPQDSPAPSGLETGSRQGDYVEALLQAPGSSKEEQLPGPKSPGHGTPDLGDLPRSMEIPLQPPPPLQRVMDPGFLDVSGISLMDSSNASAWSGLPSSTELTSTAVSASGPEDVCSSRGSRERGGEATWSGSEFEVSFPDSPGAQADHLPQLTLPDSLTSAASPEDGLSAELLEAQAEEESASTESPDFGAQAEGAASQAQLSPPE
>391180_0:000088_{"pub_og_id":"2525664at33208","og_name":"golgi_reassembly_stacking_protein_2_","level_taxid":33208,"organism_taxid":"391180_0","organism_name":"Enhydra_lutris_kenyoni","pub_gene_id":"LOC111149960","description":"LOC111149960"}
MGSSQSVEIPGGGTEGYHVLRVQENSPGHRAGLEPFFDFIVSINGSRLNKDNDTLKDLLKANVEKPVKMLIYSSKTLELRETSVTPSNMWGGQGLLGVSIRFCSFDGANENVWHVLEVESNSPAALAGLRPHSDYIIGADTVMNESEDLFSLIETHEAKPLKLYVYNTDTDNCREVIITPNSAWGGEGSLGCGIGYGYLHRIPTRPFEEGKKISLPGQMTGTPITPLKDGFTEVQLSSVNPPSLSPPGTTEIEQGLSGLSISSTPPAVSNVLSTGVPTVPLLPPQVNQSLTSVPPMNPATTLPGLMPLPTGLPNLPALPSLNLPTPHVMPGVSLPELVNPGLPPLPSLPPRNLSGIAPLPMPSEFLPSFPLVPEVSSAASSGELLSSLPPTGSPPSDPVTTTARADAASAAAVDVTPPAPKAPSTVEDRGCEPTPASEKPVSAVTDASASESP
>391180_0:003be9_{"pub_og_id":"2525664at33208","og_name":"golgi_reassembly_stacking_protein_2_","level_taxid":33208,"organism_taxid":"391180_0","organism_name":"Enhydra_lutris_kenyoni","pub_gene_id":"LOC111159165","description":"LOC111159165"}
MGLGASAEQPAGGAEGFHLHGVQENSPAQQAGLEPYFDFIITIGHSRLNKENDTLKALLKANVEKPVKLEVFNMKTMKVREVEVVPSNMWGGQGLLGASVRFCSFRRASEHVWHVLDVEPSSPASLAGLRPYTDYVVGSDQILQESEDFFTLIESHEGKPLKLMVYNSESDSCREVTVTPNAAWGGEGSLGCGIGYGYLHRIPTQSPSHHKKPPDAPPPDASPPDAPPPDALPPGPTPQDSPASSGLETGSRQDDYMEALLQAPGSFMEGQFSEPGSPSCGAPDLGGFPHPMETPLQPPPPVQRVMDPGFLDVSGISLLDSSNASVWPGLPSATELTSMGLSASGPEDVSSSGSHERGGEATWSGSEFEVSFPDSPGTQAQPDHLPQLTLPDSLISAASPEDGLSAELLEAQAEDELASTESPEFGAEAEGAGGQALLSIPE
>9860_0:0049a9_{"pub_og_id":"2525664at33208","og_name":"golgi_reassembly_stacking_protein_2_","level_taxid":33208,"organism_taxid":"9860_0","organism_name":"Cervus_elaphus","pub_gene_id":"122682630","description":"Golgi_reassembly-stacking_protein_1_isoform_X1"}
MGLGASAEQPAGGAEGFHLHGVQENSPAQQAGLEPYFDFIITIGHSRLNKENDTLKALLKANVEKPVKLEVFNMKTMKVREVEVVPSNMWGGQGLLGASVRFCSFRRASEHVWHVLDVEPSSPAALAGLRPYTDYVVGSDQILQESEDFFSLIESHEGKPLKLMVYNSESDSCREVTVTPNAAWGGEGSLGCGIGYGYLHRIPTQPPSHHKKPPGGPPPSVPPPGAPPPGPAHQDSAAPLGLETGSKQGDYVEALLQAPDSSTEEQLPGPESPGQGAQDLGDLPRSMETPLQPPPPLQRVMDPGFLDVSGLSLLDSSNASVWPCLPSSAELTPPAVSASGLEDVCSSSGSHERGGEATWSGSEFEVSFPDSPGAQAQPDHLPQLTLPDSLTSAASPEDGLSAELLEAQAEEEPASPESPDCGVEAGGAPSQARLSTPEHHSGL
>9860_0:0054c6_{"pub_og_id":"2525664at33208","og_name":"golgi_reassembly_stacking_protein_2_","level_taxid":33208,"organism_taxid":"9860_0","organism_name":"Cervus_elaphus","pub_gene_id":"122688424","description":"Golgi_reassembly-stacking_protein_2_isoform_X1"}
MVKVAFEFSEKRKPGTRRLEAGGEKASVNSPQRCLDGRKSQLGNETNCLEVQENSPGHRAGLEPFFDFIVSINGSRLNKDNDTLKDLLKANVEKPVKMLIYSSKTLELRETSVTPSNMWGGQGLLGVSIRFCSFDGANENVWHVLEVESNSPAALAGLRPHSDYIIGADTVMNESEDLFSLIETHEAKPLKLYVYNTDTDNCREVIITPNSAWGGEGSLGCGIGYGYLHRIPTRPFEEGKKISLPGQMTGTPITPLKDGFTEVQLSSVNPPSLSPPGTTEIEQSLSGLSISSTPPAVSNVLSTGVPTVPLLPPQVNQSLTSVPPMNPTTTLPGLMPLPAGLPSLPVLPNLNLPAPPVVPAVSLPELVNPGLPPLPSLPPRNLPGLAPLPMPSEFLPSFPLVPEVSPAAGSAELLSSVPPAGSPSSDPVLTTARADAASALTVDVTPPAPKAPATVEDRVSDSAPASEKPISAVTVTDAFASESP
>9755_0:00059b_{"pub_og_id":"2525664at33208","og_name":"golgi_reassembly_stacking_protein_2_","level_taxid":33208,"organism_taxid":"9755_0","organism_name":"Physeter_catodon","pub_gene_id":"GORASP2","description":"GORASP2"}
MGSSQSVEIPGGGTEGYHVLRVQENSPGHRAGLEPFFDFIVSINGSRLNKDNDTLKDLLKANVEKPVKMLIYSSKTLELRETSVTPSNMWGGQGLLGVSIRFCSFDGANENVWHVLEVESNSPAALAGLRPHSDYIIGADMVMNESEDLFSLIETHEAKPLKLYVYNTDTDNCREVIITPNSAWGGEGSLGCGIGYGYLHRIPTRPFEEGKKISLPGQMTGTPITPLKDGFMEVQLSSVNPPSLSSPGTTEIEQSLSGLSISSTPPAVSNVLSTGVPTVPLLPPQVNQSLTSVPPMNPATTLPGLMPLPAGLPNLPALPNLNLPAPHVVPGVSLPELMNPGLPPLPSLPPQNLPGLAPLPMPSEFLPSFPLVPEVSSAAGSTELLSSLPPTGSPPSDPVPTTARADAASALTVGVTPPTPKAPATVEDRVGESIPASKKPVSAVTDANASESP
>9755_0:003610_{"pub_og_id":"2525664at33208","og_name":"golgi_reassembly_stacking_protein_2_","level_taxid":33208,"organism_taxid":"9755_0","organism_name":"Physeter_catodon","pub_gene_id":"GORASP1","description":"GORASP1"}
MIIFMIACYALRLLLGLGREPAKPRVRLSPPLDPGGRGNRVDASCGGACQRASCLWWRRRPIRTSPGKWERESQENAAEGSEREGLDEQSRGKWRWSGFLEPEAQVQENSPAQQAGLEPYFDFIITIGHSRLNKENDTLKALLKANVEKPVKLEVFNMKTMKVREVEVVPSNMWGGQGLLGASVRFCSFRRASEHVWHVLDVEPCSPASLAGLRPYTDYVVGSDQILQESEDFFSLIESHEGKPLKLMVYNSESDSCREVTVTPNAAWGGEGSLGCGIGYGYLHRIPTQPPSHHKKPSGIPPPGVPPPGVPPPGVPLPGVPPPGPTPQDSPAPSGLETGSRQGDYVQALLQAPGSSKEEQLPGLESSGHGTPDLGDLPRSMEIPLQPPPPLQRVMDPGFLDVSGISLLDSSNASAWSGLPSSTELTSTAVSASGPEDVCSSRGSRERGGEATWSGSELEVSFPDSPGAQADHLPQLTLPDSLTSAASPEDGLSAELLEAQAEEEPASTESPDFGAEAEGAASQAQLSTPD
>2705178_0:001ddb_{"pub_og_id":"2525664at33208","og_name":"golgi_reassembly_stacking_protein_2_","level_taxid":33208,"organism_taxid":"2705178_0","organism_name":"Bombus_vancouverensis_nearcticus","pub_gene_id":"LOC117160610","description":"Golgi_reassembly-stacking_protein_2"}
MGSSHSIEIPGGGTEGYHVLRVQEGSPGQKAGLEAFFDFIVSIGNTRLDQDNDTLKELLKNGVDKKLTLTVYSSKTQSVRQTVIVPSLTWGGQGLLGVSVRFCSFEGSNENVWHILEVHPSSPAELAGLRPFTDYIIGADSVLHESEDIFTLIEAHESRPLKLYIYNTQDDSCREVTITPNHTWGGEGSLGCGIGYGYLHRIPIRNIQEHKSNNLYTSHVKATNPNPVTSSITHTEGSNVIINIPPGFSIPPNYMSAQENVTKSEVETTSTTMVQNIYTSSVQTYTMPQLNPAAIGGSTTTNSVSHVMPNQTVVNTTCNNDPIMPSSHQNTMPNIPGMPTTPPLPTFTTNATVLSEATGVVGTPKDFTTVQSDISPPVQFNVPQSHVVTTPISLPGMPPITVSASLPQNSSFYPSVLQQNELSGVSTTPTFTVPPTTTQ
>59538_0:00456b_{"pub_og_id":"2525664at33208","og_name":"golgi_reassembly_stacking_protein_2_","level_taxid":33208,"organism_taxid":"59538_0","organism_name":"Pantholops_hodgsonii","pub_gene_id":"GORASP1","description":"Golgi_reassembly-stacking_protein_1_isoform_X1"}
MGLGASAEQPAGGTEGFHLHGVQENSPAQQAGLEPYFDFIITIGHSRLNKENDTLKALLKANVEKPVKLEVFNMKTMKVREVEVVPSNMWGGQGLLGASVRFCSFRRASEHVWHVLDVEPSSPAALAGLRPYTDYVVGSDQILQESEDFFSLIESHEGKPLKLMVYNSESDSCREVTVTPNAAWGGEGSLGCGIGYGYLHRIPTQPPSHHKKPPGGPPPSAPPPSAPPPGAPPPGPGPQDSPAPFGLETGSKQGDYVEALLQAPDSSTEEQPPGPESPGQGTQDLGDPPRSVEIPLQPPPPLQRVMDPGFLDVSGLSLLDSSNASVWPGLPSSTELTPTAVSASGLEDVCSSSGSHERGGEATWSGSEFEVSFPDSPGAQAQPDHLPQLTLPDSLTSAASPEDGLSAELLEAQAEEEPASPESPDCRVEAGGAPSQALSTPDHSGL
>59538_0:0048df_{"pub_og_id":"2525664at33208","og_name":"golgi_reassembly_stacking_protein_2_","level_taxid":33208,"organism_taxid":"59538_0","organism_name":"Pantholops_hodgsonii","pub_gene_id":"GORASP2","description":"Golgi_reassembly-stacking_protein_2"}
MGSSQSVEIPGGGTEGYHVLRVQENSPGHRAGLEPFFDFIVSINGSRLNKDNDTLKDLLKANVEKPVKMLIYSSKTLELRETSVTPSNMWGGQGLLGVSIRFCSFDGANENVWHVLEVESNSPAALAGLRPHSDYIIGADTVMNESEDLFSLIETHEAKPLKLYVYNTDTDNCREVIITPNSAWGGEGSLGCGIGYGYLHRIPTRPFEEGKKISLPGQMTGTPITPLKDGFTEVQLSSVNPPSLSPPGTTEIEQSLSGLSISSTPPAVSNVLSTGVPTVPLLPPQVNQSLTSVPPMNPATTLPGLMPLPAGLPSLPVLPNLNLPTPPVVPGVSLPELVNPGLPPLPSLPSRSLAGLAPLPMPSEFLPSFPLVPEASPAAGSAELLSSVPPAGSPPSDPVPTTARADAASALTVDVTPPTRKAPATVEDRVSDSATASQKPISAVTVTDAFASESP
>199890_0:001090_{"pub_og_id":"2525664at33208","og_name":"golgi_reassembly_stacking_protein_2_","level_taxid":33208,"organism_taxid":"199890_0","organism_name":"Anopheles_epiroticus","pub_gene_id":"AEPI009242","description":"A0A182PQL1_9DIPT"}
MGLSHSIAVPGGGTEGYHVLRVQDNSPGKKAGLEAFFDFILAIGNTRLDQDNDTLKELLKGNIDKEIQMTVYSSKTQNIRLVDITPSSTWGGQGLLGVSIRFCSFEGANENVWHILEVHPSSPAEEAGLIPFTDYIIGADSILHESEDLFTLIESHEGRPLKMYVYNTDLDRCREVTITPNSKWGGEGSLGCGIGYGYLHRIPIRMMPADAKVPLNAGAQSVPVVPVGTTAMFPTTSTITPNAMTGTTVDTTNANRSMPFIPMVPPLANTFAPPASNAAHDLLTVSQPTNTMTPTATTTPAVGDLTNQFATLSTVTGPNDQVNNNVETQTTPTQPAYNNNAGQPGEVASPPIHVGPAIYTPPAAVVDQGQNAPSNRDADGGPPLANLSYPTSSAASLSIGANPYSMASTVPPPSTLGGDFYQIFGSPSAPPNSSTAVASSANSYTMSTTIDFLQGQQQQPSMLQQPWGSQPPVQMYSTYPQVQPIPDLSQSPAHQHPAGASGSAPAASSLFQSNAVTTPISLPGMPPITVSATIQPEALRGLQFTNAPVSAAQQQQPLQQPPLMTMPPTLQ
>307959_0:002dd7_{"pub_og_id":"2525664at33208","og_name":"golgi_reassembly_stacking_protein_2_","level_taxid":33208,"organism_taxid":"307959_0","organism_name":"Sinocyclocheilus_rhinocerous","pub_gene_id":"LOC107746599","description":"LOC107746599"}
MGGSQSVEIPGGGSEGYHVLRVQENSPGHRAGLEPFFDFIVSINNTRLNKDNDMLKDILKASVEKPVKMLVYSSKTLELREATVTPSNMWGGQGLLGVSIRFCSFEGANENVWHVLEVEPNSPAALAGLRPHTDYIIGADTVMNESEDLFSLIETHEGKGLKLYVYNTDTDNCREVVITPNGAWGGEGSLGCGIGYGYLHRIPTLPFEEGKKISFPGHTPSEPASPLKDGFTEVQLSAVTPPPVSQPVPTGLEDSLSGLSLSSAPPSIPSELHTGVPTVPLLPTHVTPGLGPLPIVNPSTTVPGLMSLPSGLPPLPNLPNLPNFNLPLPDLSAVSLAGISGLPPTTAGLPPLPPLPPLNLPGISALPMHTVLPSTLPSMPGVTLPSSLAPSDHIPPVSLAAGQTPAFILHAMLTPAVKDTPSEKPAATETLLQQTTDAQAAPESS
>307959_0:005d28_{"pub_og_id":"2525664at33208","og_name":"golgi_reassembly_stacking_protein_2_","level_taxid":33208,"organism_taxid":"307959_0","organism_name":"Sinocyclocheilus_rhinocerous","pub_gene_id":"LOC107709057","description":"Golgi_reassembly-stacking_protein_2-like"}
MRCIASRLRRRVQIEAEDNKDNDTLKDVLKASVEKPVKMQVYSSKTLELREATVTPSNMWGGQGLLGVSIRFCSFEGANENVWHVLEVEPNSPAALAGLRPHTDYIIGADTVMNESEDLFSLIETHEGKGLKLYVYNTDTDNCREVVITPNGAWGGEGSLGCGIGYGYLHRIPTRPFEEGKKISFPGHTPSEPASPLKDGFTEVQLSAVTPPPVSQPVPIGLEDSLSGLSLRSAPPSIPSELHTGVPTVPLLPTQVTPGLGPLPIVNPSTTVPGLMSLPPGLPPLPNLPNLPNLNLPLPHLSAVSLAGISGFPPTTAGLPPLPPLNLPGISPLPMHTILPSTLPSMPGVTLPSSLAPSDHILPVSLATKQTSMLKLDATPTPAVKDTPSEMPVATETLLQQTAPESS
>307959_0:00774f_{"pub_og_id":"2525664at33208","og_name":"golgi_reassembly_stacking_protein_2_","level_taxid":33208,"organism_taxid":"307959_0","organism_name":"Sinocyclocheilus_rhinocerous","pub_gene_id":"LOC107718085","description":"LOC107718085"}
MGLTQSSGTPEGGTEGYHVHGIQEDSPAEKAGLEPFFDFIISIGHNRLNQENEMLKDLLKANVEKPVKMEVYSTKTMRIRELEVVPSNMWGGQGLLGASVRFCSFQGANENVWHVLNVEPNSPAALAGLQEHSDFIVGADQVLQDSEDFFSLIEAHEGKPLKLLVYNTETDNCREVVVTPNGAWGGEGSLGCGIGYGYLHRIPARPDSPKSEKVSPKVSPMAGTPEHELPTNGFTEVSLMASSQSMSGFDLDTPLPPPIQRVMDPGFSDQSEVAMMNSEVSDIADRLDLSTSSIDMTNTSLAVREDIDVSGVEELQDSEVPSRNPEEQNTEEYPAVDFSSSVAPPSDVSPPLSLSHPLLPNLPLDHSMLTDMASLMNSSISSLDSSVPPIDISSLLIDPAALHLESSAPPAEYPMQPNESSPFSSESDGVNQGFSDEPQSQKSSLSEGRAEAVSCDLMSFDSHTAHVKDEAASQ
>307959_0:008487_{"pub_og_id":"2525664at33208","og_name":"golgi_reassembly_stacking_protein_2_","level_taxid":33208,"organism_taxid":"307959_0","organism_name":"Sinocyclocheilus_rhinocerous","pub_gene_id":"LOC107722575","description":"LOC107722575"}
MGLTQSSGGPEGGTEGYHVHGIQEDSPAEKAGLEPFFDFIISIGNNRLNQENDMFKDLLKANVEKPVKMEVYSTKTMRIRELEVVPSNMWGGQGLLGASVRFCRFQGANENVWHVLDVEPNSPAALAGLQEHSDFIVGADQVLQDSEDFFSLIEAHEGKPLKLLAYNTETDKCREVVVTPNGAWGGEGSLGCGIGYGYLHRIPARPDSPKSERVSPKASPVVGTPEQELPTNGFTKVSLMASSQSMSGLDLDTPLPPPIQRVMDPGFSDQSEVAMMNSEVSDMADRLDLSTSSTDMTNTSLAVREDIDVSAVEELQDSEVPSRNTEEQNTEEYPAVDFSSIAPPSDVPPPLSLPHSLLPNLPLDYSMPTDMASLMNSSSPSLDSSVPPIDISSLLIDPTALHLESSAPPAEYPMQANKSSPFPSETDGVNQGFSDVPQSLKSSLSEGRAEAVSSDLMSFDSHNAHVKDEAAPQ
>105255_0:002fa8_{"pub_og_id":"2525664at33208","og_name":"golgi_reassembly_stacking_protein_2_","level_taxid":33208,"organism_taxid":"105255_0","organism_name":"Dipodomys_spectabilis","pub_gene_id":"122120096","description":"Golgi_reassembly-stacking_protein_2"}
MGSSQSVEIPGGGTEGYHVLRVQENSPGHRAGLEPFFDFIVSINGSRLNKDNDTLKDLLKANVEKPVKMLIYSSKTLELRETSVTPSNLWGGQGLLGVSIRFCSFDGANENVWHVLEVESNSPAALAGLRPHSDYIIGADMVMNESEDLFSLIETHEAKPLKLYVYNTDTDNCREVIITPNSAWGGEGSLGCGIGYGYLHRIPTRPFEEGKKISLPGQMTGPPITPLKDGFTEVQLSSVNPPPLSPPGTAGMEQALSGLSISSTPPPAVSNVLSTGVPTVPLLPPQINQSLASVPPLNPATTLPSLMPLPAGLPNLPSLPNLNLPAPHIMPGVSLPELVNPGLPPLPSLPPRNLPGIAPLTMPSELLPSFPLVPEGSSAASSGELLSSLPPAGSLPSNPVIATTAKADAATSLPVAVTPPPPKAPTTAEDRVSDSPTASESPAAAATSASASESP
>90988_0:002313_{"pub_og_id":"2525664at33208","og_name":"golgi_reassembly_stacking_protein_2_","level_taxid":33208,"organism_taxid":"90988_0","organism_name":"Pimephales_promelas","pub_gene_id":"120482946","description":"Golgi_reassembly-stacking_protein_1a"}
MGLTQSSGAPEGGTEGFHVHGIQQDSPAAKAGLEPFFDFIISIGNNRLNQENDLLKDLLKANVEKPVKMEVYSTKTMRIRELEVVPSNMWGGQGLLGASVRFCSFQGANENVWHVLDVEPNSPAALAGLQEYSDFIVGADQVLQDSEDFFSLIEAHEGKPLKLLVYNTETNKCREVIVTPNGAWGGEGSLGCGIGYGYLHRIPAQPDSPKSEKISAKASPVAGTPEQEFPTNGFTEVSLMGSGQSMSGLDLETPLPPPIQRVMDPGFSDQSEVVMMNSQVSDMADRLDLSTSSIDMTNTSLAVREDVDVSGVEELQDRQFPCRDPEEKITEDFSSSITPPSDVSPPFSVSHPPLPNQPLDHSMPTDMASLMNSSIPSLESSVPPIDISSLLIDPAALHLESSALPAEYPMQTNESAIFPSETDDVNQGFSDEPQFPKSSWSEGKAEAVSSDLMSFDSHSADVKDEAALQ
>90988_0:004a59_{"pub_og_id":"2525664at33208","og_name":"golgi_reassembly_stacking_protein_2_","level_taxid":33208,"organism_taxid":"90988_0","organism_name":"Pimephales_promelas","pub_gene_id":"120461098","description":"Golgi_reassembly-stacking_protein_2"}
MGGSQSLEIPGGGSEGYHVLRVQENSPGHRAGLEPFFDFIVSINNTRLNKDNDTLKDILKASVEKPVKMLVYSSKTLELREATVTPSNMWGGQGLLGVSIRFCSFEGANENVWHVLEVEPNSPAALAGLRPHTDYIIGADTVMNESEDLFSLIETHEGKGLKLYVYNTDTDNCREVVITPNGAWGGEGSLGCGIGYGYLHRIPTRPFEEGKKISFPGHTPSEPASPLKDGFTEVQLSAVTPPPVSQPVPTGLEDSLSGLSLSSAQPSMPSELHTGVPTVPLLPTQVTPGLGTLPIVTPSTTVPGLISLPSGLPPLPNLPNLPNLNLPLPNLSAVSLAGISGLPHNTAGLPPLPPLNLPGISPLPMHPVLSSTLPSMPGVTLPSSLAPSDFAPPVSLANVQTPALILDATPNPAVKDMPVAPETLLPQTTPESS
>90988_0:005831_{"pub_og_id":"2525664at33208","og_name":"golgi_reassembly_stacking_protein_2_","level_taxid":33208,"organism_taxid":"90988_0","organism_name":"Pimephales_promelas","pub_gene_id":"120467810","description":"Golgi_reassembly-stacking_protein_1b"}
MMGLIQSVFAAESGYHVHAIQENSPAERAGLEPFFDFILSIGHTRLNKESSTLKDLLKANVEKPVKLEVYSSKVMRIRELEVVPSNMWGGQGLLGASVRFCTFQGANHNVWHVLDVEGNSPAELAGLKPYSDYIVGADQVLQESEDFFSLIEASEGKALKLLVYNTRWDRCREVMITPNAAWGGEGSLGCGVGFGYLHRIPMRPFASDQYQNASATSGNQEDKNWSKSLSDHERDVTEDAGEGFVEDTSEASASSPDTTAVDLSARSSSLPVDDDDDDNSEDVSALSRPEDSVMISVQKSDAGVCAEQTPPSLTWS
>42100_0:001d2a_{"pub_og_id":"2525664at33208","og_name":"golgi_reassembly_stacking_protein_2_","level_taxid":33208,"organism_taxid":"42100_0","organism_name":"Phocoena_sinus","pub_gene_id":"GORASP2","description":"Golgi_reassembly-stacking_protein_2_isoform_X1"}
MGSSQSVEIPGGGTEGYHVLRVQENSPGHRAGLEPFFDFIVSINGSRLNKDNDTLKDLLKANVEKPVKMLIYSSKTLELRETSVTPSNMWGGQGLLGVSIRFCSFDGANENVWHVLEVESNSPAALAGLRPHSDYIIGADMVMNESEDLFSLIETHEAKPLKLYVYNTDTDNCREVIITPNSAWGGEGSLGCGIGYGYLHRIPTRPFEEGKKISLPGQMTGTPITPLKDGFMEVQLSSVNPPSLSSPGTTEIEQSLSGLSISSTPPAVSNVLSTGVPTVPLLPPQVNQSLTSVPPMNPATTLPGLMPLPAGLPNLPALPNLNLPAPHVVPGVSLPELMNPGLPPLPSLPPQNLPGIAPLPMPSEFLPSFPLVPEVSSTAGSTELLSSLPPTGSPPSDPVPTTARADAASTLTVGVTPPTPKAPATVEDRVGESIPASKKPVSAVTDANASESP
>42100_0:002cb1_{"pub_og_id":"2525664at33208","og_name":"golgi_reassembly_stacking_protein_2_","level_taxid":33208,"organism_taxid":"42100_0","organism_name":"Phocoena_sinus","pub_gene_id":"GORASP1","description":"Golgi_reassembly-stacking_protein_1_isoform_X1"}
MEIWSDLYCGEGGAVTELRGAGECPSPARRGAGLPSPLCTVDGSRDGAQVQENSPAQQAGLEPYFDFIITIGHSRLNKENDTLKALLKANVEKPVKLEVFSMKTNKVREVEVVPSNMWGGQGLLGASVRFCSFRRASEHVWHVLDVEPCSPASLAGLRPYTDYVVGSDQILQESEDFFSLIESHEGKPLKLMIYNSESDSCREVTVTPNAAWGGEGSLGCGIGYGYLHRIPTQPPSHHKKPSGVPPPGVPPPGIPPLGVLPPGVPPPGAPPPGPTPQDSPAPSGLETGSRQGDYVEALLQAPGSSKEEQLPGPKSPGHSTPDLDDLPCSMEIPLQSPPPLQRVMDPGFLDVSGISLLDSSNASAWSGLPSSTELTSTAVSASGPEDVCSSRGSRERGGEATWSGSEFEVSFPDSPGAQADHLPQLTLPDSLTCAASPEDGLSAELLEAQAEEESESTESPDFGAQAEGAASQAQLSPPRITPQALRRASDGIS
>28377_0:00207f_{"pub_og_id":"2525664at33208","og_name":"golgi_reassembly_stacking_protein_2_","level_taxid":33208,"organism_taxid":"28377_0","organism_name":"Anolis_carolinensis","pub_gene_id":"GORASP1","description":"GORASP1"}
MGLGASSESPEGGSEGYHVHGVQDNSPAQLAGLEPFFDFILTIGHTRLNKEGDTLKDLLKANVEKAVKLEVYNIKTMKVREVEVTPSNMWGGQGLLGASVRFCSFQGANEHVWHVLDVEPGSPAALAGLRPHIDYIVGSDQILQESEDFFSLIESHEGKPLKLMVYNMETDSCREVFVTPNGAWGGEGSLGCGIGYGYLHRIPTQPSVPKKKTDANPTSSPSGDTPAEPPSNGYTEAPLLAANAQSEESTVLDYSTTQSVTVYPVENSLHPPPPVQRVMDPGFIDMSGASFPELIDLVKTINVPSSSATFNLTDTRTATDSLETHTAEQPHLDQATLPVPEDPTSSYPASQEGRPLDSPLPSLDLSVNAAPQLDDGAPETCLLPEGTESPSLSKTLQSDSDDRKSEELREEAS
>28377_0:0031b8_{"pub_og_id":"2525664at33208","og_name":"golgi_reassembly_stacking_protein_2_","level_taxid":33208,"organism_taxid":"28377_0","organism_name":"Anolis_carolinensis","pub_gene_id":"GORASP2","description":"GORASP2"}
MGASQSVEIPGGGTEGYHVLRVQENSPGHRAGLEPFFDFIVSINDSRLNKDNDTLKDLLKANVEKPVKMLVYSSKTLELRETSVTPSNMWGGQGLLGVSIRFCSFDGANENVWHVLEVEPNSPAALAGLRPHSDYIIGADTVMNESEDLFSLIETHESKPLKLYVYNTDTDNCREVVITPNSAWGGEGSLGCGIGYGYLHRIPTRPFEEGKKISLPGQLSSAPISPLKDGFTEVQLSSVNTPTSLPSGTTGTEQALAGLSISSTPAVPNVLNTGVPTVPLMPPQANQAVPPVNPAATLPGLMPLSTGLPNLSNIPNLNLPAASLIPGSGLVDIGHPGLPPLPSLPPINLSGISPLSPEFLAQFPLVPEVPALPSDLLSSAPPMGSLSANPGATVSVEQTSAFLLDSAVPPLATTDPAAKVPGPEAWGDASAASSEKVASLLTEAAASEAL
>10020_0:000598_{"pub_og_id":"2525664at33208","og_name":"golgi_reassembly_stacking_protein_2_","level_taxid":33208,"organism_taxid":"10020_0","organism_name":"Dipodomys_ordii","pub_gene_id":"Gorasp2","description":"Gorasp2"}
MLIYSSKTLELRETSVTPSNLWGGQGLLGVSIRFCSFDGANENVWHVLEVESNSPAALAGLRPHSDYIIGADMVMNESEDLFSLIETHEAKPLKLYVYNTDTDNCREVIITPNSAWGGEGSLGCGIGYGYLHRIPTRPFEEGKKISLPGQMTGPPITPLKDGFTEVQLSSVNPPPLSPPGTAGMEQALSGLSISSTPPPAVSNVLSTGVPTVPLLPPQLNQSLASVPPLNPATTLPSLMPLPAGLPNLPSLPNLNLPAPHIMPGVSLPELVNPGLPPLPSLPPRNLPGIAPLTMPAELLPSFPLVPEGSSAASSGELLSSLPPAGSLPSNPVITTTAKADAATSLPVAVTPPTSKAPTTAEDRASDSPTASESPAVAVTNASASESP
>10020_0:003a42_{"pub_og_id":"2525664at33208","og_name":"golgi_reassembly_stacking_protein_2_","level_taxid":33208,"organism_taxid":"10020_0","organism_name":"Dipodomys_ordii","pub_gene_id":"Gorasp1","description":"Gorasp1"}
MQNKGSDTLKALLKANVERPVKLEVFSMKTMRVREVEVVPSNLWGGQGLLGASVRFCSFRRASEQVWHVLDVAPSSPAALAGLRPYTDYVVGSDQILQESEDFFSLIESHEGKPLKLMVYNSEWDACRELTVTPNAAWGGEGSLGCGVGYGYLHRIPTQPSSHPKKPPRAPPPDAPPPGTLARDHAPPPGTPPGPPPAPDLEPHPLQNDYQEALLQVPGFFPEEQPPAPGSPSHAGPDLGALPCSMEIPLQPPPPVQRVMDPGFLEVSGISLLDSSRAGVGPGRASPPTLGREDVGSSGSSHERLGEATWSGSEFEVSFPDSPGAAAPADLPRLSLPDSLTAKGKDLTPCPGLAAPARHPSYSGG
>56086_0:001a38_{"pub_og_id":"2525664at33208","og_name":"golgi_reassembly_stacking_protein_2_","level_taxid":33208,"organism_taxid":"56086_0","organism_name":"Gerris_buenoi","pub_gene_id":"GBUE006713"}
MGAQASVEIPGGGTEGYHVLKVQDNSPGQAAGLEAFFDFIVAIENTRLSVRTVNIVPSVNWGGQGLLGVSIRFCSFEGANENVWHVMSEDLFTLIEAHEGRHLKLYVYNIDQDSCREVTITPDSKWSTGNSSLGCGIGYGYLHRIPVRRENGVVNQEISNVPLTTPTASSPNTTQYFGKSDPSQLPTQTSVGDDVTNALGGLSLENHPAMVGGTTTTGVPPPSSGITTTPLGPPPPAGVASVPGLPPLPGVPPIPVGIPPTTGPPPSNLPPPLPTPLHTSASTLPSAPPLPPNVTPMMPPMPPSSTLPPTSGMIPTYTGVVANTPTLHQHAQIGTTQHLFPQMTHSFPQSLGQPVTTPITLPGMPPITVSATLPLDTIQSIQSEQSSAVTATH
>90247_0:0002e0_{"pub_og_id":"2525664at33208","og_name":"golgi_reassembly_stacking_protein_2_","level_taxid":33208,"organism_taxid":"90247_0","organism_name":"Lagenorhynchus_obliquidens","pub_gene_id":"GORASP2","description":"Golgi_reassembly-stacking_protein_2_isoform_X1"}
MGSSQSVEIPGGGTEGYHVLRVQENSPGHRAGLEPFFDFIVSINGSRLNKDNDTLKDLLKANVEKPVKMLIYSSKTLELRETSVTPSNMWGGQGLLGVSIRFCSFDGANENVWHVLEVESNSPAALAGLRPHSDYIIGADMVMNESEDLFSLIETHEAKPLKLYVYNTDTDNCREVIITPNSAWGGEGSLGCGIGYGYLHRIPTRPFEEGKKISLPGQMTGTPITPLKDGFMEVQLSSVNPPSLSSPGTTEIEQSLSGLSISSTPPAVSNVLSTGVPTVPLLPPQVNQSLTSVPPMNPATTLPGLMPLPAGLPNLPALPNLNLPAPHVVPGVSLPELMNPGLPPLPSLPPQNLPGIAPLPMPSEFLPSFPLVPEVSSTAASTELLSSLPPTGSPPSDPVPTTARADAASMLTVGVTPPTPKAPAAVEDRVGESIPASKKPVSAVTDADASESP
>90247_0:0043bd_{"pub_og_id":"2525664at33208","og_name":"golgi_reassembly_stacking_protein_2_","level_taxid":33208,"organism_taxid":"90247_0","organism_name":"Lagenorhynchus_obliquidens","pub_gene_id":"GORASP1","description":"Golgi_reassembly-stacking_protein_1_isoform_X1"}
MPMCGLPGTVHAGVSVLAGTRGVVMVSRIDGWGLLGESQGQRSDRGLCAAQVQENSPAQQAGLEPYFDFIITIGHSRLNKENDTLKALLKANVEKPVKLEVFSMKTNKVREVEVVPSNMWGGQGLLGASVRFCSFRRASEHVWHVLDVEPCSPASLAGLRPYTDYVVGSDQILQESEDFFSLIESHEGKPLKLMIYNSESDSCREVTVTPNAAWGGEGSLGCGIGYGYLHRIPTQTPSHHKKPSGVPPPGVPPPGIPPLGVLPPGVPPPGVPPPGAPPPGPTPQDSPAPSGLETGSRQGDYVEALLQAPGSSKEEQLPGPKSPGHGTPDLGDLPRSMEIPLQPPPPLQRVMDPGFLDVSGISLMDSSNTSAWSGLPSSTELTSTAVSASGPEDVCSSRGSRKRGGEATWSGSEFEVSFPDSPGAQADHLPQLTLPDSLTSAASPEDGLSAELLEAQAEEESASTESPDFGAQAEGAASQAQLSPPE
>89462_0:0007fc_{"pub_og_id":"2525664at33208","og_name":"golgi_reassembly_stacking_protein_2_","level_taxid":33208,"organism_taxid":"89462_0","organism_name":"Bubalus_bubalis","pub_gene_id":"GORASP2","description":"Golgi_reassembly-stacking_protein_2_isoform_X1"}
MGSSQSVEIPGGGTEGYHVLRKRKPGTRRLEAGGETARVNSLRRCLDVRKSQLGNETNCLKVQENSPGHRAGLEPFFDFIVSINGSRLNKDNDTLKDLLKANVEKPVKMLIYSSKTLELRETSVTPSNMWGGQGLLGVSIRFCSFDGANENVWHVLEVESNSPAALAGLRPHSDYIIGADTVMNESEDLFSLIETHEAKPLKLYVYNTDTDNCREVIITPNSAWGGEGSLGCGIGYGYLHRIPTRPFEEGKKISLPGQMTGTPITPLKDGFTEVQLSSVNPPSLSPPGTTEIEQSLSGLSISSTPPAVSNVLSTGVPTVPLLPPQVNQSLTSMPPMNPTTTLPGLMPLPAGLPSLPVLPNLNLPTPPVVPGVSLPELVNPGLPPLPSLPPRNLPGLAPLPMPSEFLPSFPLVPEVSPAAGSADLLSSVPPAGSPPSDPVPTTARADTASALTVDVTTPPPKAPATVEDRVSDSATASEKPVSAVTVTDASASESP
>89462_0:004a16_{"pub_og_id":"2525664at33208","og_name":"golgi_reassembly_stacking_protein_2_","level_taxid":33208,"organism_taxid":"89462_0","organism_name":"Bubalus_bubalis","pub_gene_id":"GORASP1","description":"Golgi_reassembly-stacking_protein_1_isoform_X1"}
MLGLRREPAKPSPRPSALLDPGGRQLPGSPPALIPRFSGSKGFETSKTSENQTGNVGAGEQRECGRGLGDRFAAGGGSPGGTLRRSAVGPQQRMCHPCCHREVWMSSRRDNGHGVQENSPAQQAGLEPYFDFIITIGHSRLNKENDTLKALLKANVEKPVKLEVFNMKTMKVREVEVVPSNMWGGQGLLGASVRFCSFRRASEHVWHVLDVEPSSPAALAGLRPYTDYVVGSDQILQESEDFFSLIESHEGKALKLMVYSSESDSCREVTVTPNAAWGGEGSLGCGIGYGYLHRIPTQPLSHHKKPPGGPPPGAPPPGAPPPGPGPQDSPAPFGLETGSKQGDYVEALLQAPDSSREEQLLGPESLGQGAQDLGDPPRSMEIPLQPPPPLQRVMDPGFLDVSGLSLLDSSNASVWPGLPSSTELTPPAASASGLEDVCSSSGSHERGGEATWSGSEFEVSFPDSPGAQSQPDHLPQLTLPDSLTSAASPEDGLSAELLEAQAEEEPASPESPDCGVEAGGAPGQARLSTPDHSGL
>118797_0:000238_{"pub_og_id":"2525664at33208","og_name":"golgi_reassembly_stacking_protein_2_","level_taxid":33208,"organism_taxid":"118797_0","organism_name":"Lipotes_vexillifer","pub_gene_id":"GORASP2","description":"GORASP2"}
MGSSQSVEIPGGGTEGYHVLRVQENSPGHRAGLEPFFDFIVSINGLRLNKDNDTLKDLLKANVEKPVKMLIYSSKTLELRETSVTPSNMWGGQGLLGVSIRFCSFDGANENVWHVLEVESNSPAALAGLRPHSDYIIGADMVMNESEDLFSLIETHEAKPLKLYVYNTDTDNCREVIITPNSAWGGEGSLGCGIGYGYLHRIPTRPFEEGKKISLPGQMTGTPIPPLKDGFMEVQLSSVNPPSLSSPGTTEIEQSLSGLSISSTPPAVSNVLSTGVPTVPLLPPQVNQSLTSVPPMNPATTLPGLMPLPAGLPNLPALPNLNLPAPHVVPGVSLPELMNPGLPPLPSLPPQNLPGIAPLPMTSEFLPSFPLVPEVSSAAGSTELLSSLPPTGSPPSDPVPTTARADAASTLTVGVTPPTPKAPATVEDRVGESIPASKKPVSAVMDANASEST
>118797_0:003f11_{"pub_og_id":"2525664at33208","og_name":"golgi_reassembly_stacking_protein_2_","level_taxid":33208,"organism_taxid":"118797_0","organism_name":"Lipotes_vexillifer","pub_gene_id":"GORASP1","description":"GORASP1"}
MGLGASVEQPAGGAEGFHLHGVQENSPAQQAGLEPYFDFIITIGHSRLNKENDTLKALLKANVEKPVKLEVFNMKTNKVREVEVVPSNMWGGQGLLGASVRFCSFRRASEHVWHVLDVEPCSPASLAGLRPYTDYVVGSDQILQESEDFFSLIESHEGKPLKLMIYNSESDSCREVTVTPNAAWGGEGSLGCGIGYGYLHRIPTQPPSHHKKPSGVPPPGVPPPGVPPPGVPPPGPTPQDSPAPSGLETGSRQGDYVEALLQAPGSSKEEQLPGPQSPGHGTPDLGGLPRSMEIPLQPPPPLQRVMDPGFLDVSGISLLDSSNASAWSGLPSSTELTSTAVSASGPEDVCSSRGSREHGGEATWSGSEFEVSFPDSPGAQADHLPQLTLPDSLTSAASPEDGLSAELLEAQAEEESASTESPDFGAQAEGAASQAQLSPPE
>9739_0:001bc6_{"pub_og_id":"2525664at33208","og_name":"golgi_reassembly_stacking_protein_2_","level_taxid":33208,"organism_taxid":"9739_0","organism_name":"Tursiops_truncatus","pub_gene_id":"GORASP2","description":"GORASP2"}
MGSSQSVEIPGGGTEGYHVLRVQENSPGHRAGLEPFFDFIVSINGSRLNKDNDTLKDLLKANVEKPVKMLIYSSKTLELRETSVTPSNMWGGQGLLGVSIRFCSFDGANENVWHVLEVESNSPAALAGLRPHSDYIIGADMVMNESEDLFSLIETHEAKPLKLYVYNTDTDNCREVIITPNSAWGGEGSLGCGIGYGYLHRIPTRPFEEGKKISLPGQMTGTPITPLKDGFMEVQLSSVNPPSLSSPGTTEIEQSLSGLSISSTPPAVSNVLSTGVPTVPLLPPQVNQSLTSVPPMNPATTLPGLMPLPAGLPNLPALPNLNLPAPHVVPGVSLPELMNPGLPPLPSLPPQNLPGIAPLPMPSEFLPSFPLVPEVSSTAASTELLSSLPPTGSPPSDPVPTTARADAASTLTVGVTPPTPKAPAAVEDRVGESIPASKKPVSAVTDADASESP
>9739_0:00291b_{"pub_og_id":"2525664at33208","og_name":"golgi_reassembly_stacking_protein_2_","level_taxid":33208,"organism_taxid":"9739_0","organism_name":"Tursiops_truncatus","pub_gene_id":"GORASP1","description":"GORASP1"}
MPMCGLPGTVHAGVSVLARTRGVVMVSRIDGWGLLGESQGQRSDRGLCAAQVQENSPAQQAGLEPYFDFIITIGHSRLNKENDTLKALLKANVEKPVKLEVFSMKTNKVREVEVVPSNMWGGQGLLGASVRFCSFRRASEHVWHVLDVEPCSPASLAGLRPYTDYVVGSDQILQESEDFFSLIESHEGKPLKLMIYNSESDSCREVTVTPNAAWGGEGSLGCGIGYGYLHRIPTQPPSHHKKPSGVPPPGVPPPGIPPLGVLPPGVPPPGVPPPGAPPPGPTPQDSPAPSGLETGSRQGDYVEALLQAPGSSKEEQLPGPKSPGHGTPDLGDLPRSMEIPLQPPPPLQRVMDPGFLDVSGISLMDSSNASAWSGLPSSTELTSTAVSASGPEDVCSSRGSCERGGEATWSGSEFEVSFPDSPGAQADHLPQLTLPDSLTSAASPEDGLSAELLEAQAEEESASTESPDFRAQAEGAASQAQLSPPE
>7176_0:00295c_{"pub_og_id":"2525664at33208","og_name":"golgi_reassembly_stacking_protein_2_","level_taxid":33208,"organism_taxid":"7176_0","organism_name":"Culex_quinquefasciatus","pub_gene_id":"6050541","description":"6050541"}
MGLSHSISVPGGGTEGYHVLRVQDNSPGQKAGLEAFFDFILAIGNTRLDQDNDTLKELLKANIDKEIQMTVFSSKTQNIRVVNISPSTTWGGQGLLGVSIRFCSFEGANENVWHILEVHPSSPAEEAGLIPFTDYIIGADSILHESEDLFTLIESHEGRPLKMYVYNIDLDSCREVTITANSKWGGEGSLGCGIGYGYLHRIPIRVLPSAGSAPDGKPTATALSQPLQPVPTSAAMPASSPQSGDPNANAAQRQMPFIPMVPPLANTFASTTATAHTDLLTVSQADTTALAGQFASLSTGTDQVNNNSGAVAPATPVNAVTSPAISLGESFYTPPTGVNVPPISPAVDAATTIPASTATIPMYPPQIPYPSAANTTLVNMSYPTVASSVAGPPPTNVPTVNPNVFASSVPPPSSLASDFYQTYGASNPATAPTNQFQPASLSYPPSSTIDFQQQTNLQYQPLTYATEQSAPPIQMYSTFPQQLPQQQQQPDPAAAGVPLFQTSAVTTPISLPGMPPITVSATIQAEALRGLQFGGGSGPAVPQQ
>139649_0:00044e_{"pub_og_id":"2525664at33208","og_name":"golgi_reassembly_stacking_protein_2_","level_taxid":33208,"organism_taxid":"139649_0","organism_name":"Teleopsis_dalmanni","pub_gene_id":"119669704","description":"Golgi_reassembly-stacking_protein_2"}
MGAGQSVEIPGGGTEGYHVLKVQDNSPGQKAGLEAFFDFIIAIGGTRLDQDNDMLKELLKQNLEKSVRITVYSSKTQTVRELNITPSGSWGGQGVLGVSIRFCSFEGANESVWHILEVYPNSPAETAGLRAYTDYVIGAEAIRHEHDDFFMLIETHEQQPLKIYVYNIEDDACREVTIRPNSQWGGEGSLGCGIGYGYLHRIPIQQPPLEKKPLTIPTTAATPSITTPAAATATVPLIAPTLPYVPPLTNTFTQPAAAIASAESTNINSPQTTQSVFKAYFNPDDSADPVNAALEAKSSDATSSNTQEITELPKDNIPSTVTTMPSPQTMQTSNPTIAPPSNIFIPGVYDNNQQFGYTPVSVPPPTAVPMFATSTQNQQYMTAPMTLSYPTAQTVPSYPQVQPSMGGLYPTQGTPMPPQLLQQQMLQPTASNIVPMHTTNIMHPSLASETSGVPIYTPVSASATPNN
>9771_0:001e2c_{"pub_og_id":"2525664at33208","og_name":"golgi_reassembly_stacking_protein_2_","level_taxid":33208,"organism_taxid":"9771_0","organism_name":"Balaenoptera_musculus","pub_gene_id":"118897936","description":"Golgi_reassembly-stacking_protein_2"}
MGSSQSVEIPGGGTEGYHVLRVQENSPGHRAGLEPFFDFIVSINGSRLNKDNDTLKDLLKANVEKPVKMLIYSSKTLELRETSVTPSNMWGGQGLLGVSIRFCSFDGANENVWHVLEVESNSPAALAGLRPHSDYIIGADMVMNESEDLFSLIETHEAKPLKLYVYNTDTDNCREVIITPNSAWGGEGSLGCGIGYGYLHRIPTRPFEEGKKISLPGQMTGTPITPLKDGFMEVQLSSVNPPSLSSPGTTEIEQSLSGLSISSTPPAVSNVLSTGVPTVPLLPPQVNQSLTSVPPMNPATTLPGLMPLPAGLPNLPALPNLNLPAPHVVPGVSLPELMNPGLPPLPSLPPQNLPGLASLPMPSEFLPSFPLVPEVSSAAGSTELLSSLPPTGSPPSDPVPTTARADAASALTVGVTPPTPKAPATVEDRVGESIPASKKPVSAVTDANASESP
>9771_0:002d7f_{"pub_og_id":"2525664at33208","og_name":"golgi_reassembly_stacking_protein_2_","level_taxid":33208,"organism_taxid":"9771_0","organism_name":"Balaenoptera_musculus","pub_gene_id":"118903097","description":"Golgi_reassembly-stacking_protein_1_isoform_X3"}
MHAARRVFQQGSGKASDQVTFEQTPWKEVQENSPAQQAGLEPYFDFIITIGHSRLNKENDTLKALLKANVEKPVKLEVFNMKTMKVREVEVVPSNMWGGQGLLGASVRFCSFRRASEHVWHVLDVEPCSPAFLAGLRPYTDYVVGSDQILQESEDFFSLIESHEGKPLKLMVYNSESDSCRDVTVTPNAAWGGEGSLGCGIGYGYLHRIPTQPPSHHKKPPGVLPPGVPPPGVPPPGVPPSGTPPPGPTPQDSPAPSGLETGSRQGDYVEALLQAPGSSKEEQLPGPESPGHGTPDLGDLPRSMEIPLQPPPPLQRVMDPGFLDVSGISLLDSSNASAWSGLPSSTELTSTAVSASGPEDICSSRGPRERGGEATWSGSEFEVSFPDSPGAQADHLPQLTLPDSLTSAASPEDGLSAELLEAQAEEEPASTESLGFGAEAEGAASQAQLSTPK
>1606681_0:00077e_{"pub_og_id":"2525664at33208","og_name":"golgi_reassembly_stacking_protein_2_","level_taxid":33208,"organism_taxid":"1606681_0","organism_name":"Puntigrus_tetrazona","pub_gene_id":"122359241","description":"Golgi_reassembly-stacking_protein_1a"}
MGLTQSSGGPEGGTEGYHVHGIQEDSPAERAGLEPFFDFIISIGNNRLNQENDMLKDLLKANVEKPVKMEVYSTKTMRIRELEVVPSNMWGGQGLLGASVRFCSFQGANENVWHVLDVEPNSPAALAGLQEHSDFIVGADQVLQDSEDFFSLIEAHEGKPLKLLVYNTESDKCREVVVTPNGAWGGEGSLGCGIGYGYLHRIPARPDSPESERLSPKASPVAGTPEQELPTNGFTEVSLMASSQPVSGLDLDTPLPPPIQRVMDPGFSDQSEVAMMNSEMSDMADRLDLSTSSIDMTNTSLAVREDIDVSGVEELQDTDVPSHNHEEQNTEEYPAVDFSSFAPASNVPPPLPLPQALLPNLPLDHSMPTDVASLMNSSIPSLDSSVPPIDISSLLIDPAALHLDSSALPEEYPMQLNESAHFPLETDGVDQGFSDVPRSLKSSLSEGRDEDVSSDLTSFDSHNAHVRDEAAPQ
>1606681_0:00169f_{"pub_og_id":"2525664at33208","og_name":"golgi_reassembly_stacking_protein_2_","level_taxid":33208,"organism_taxid":"1606681_0","organism_name":"Puntigrus_tetrazona","pub_gene_id":"122346912","description":"Golgi_reassembly-stacking_protein_2"}
MGGSQSVDIPGGGSEGYHVLRVQENSPGHRAGLEPFFDFIVSINNTRLNKDNDTLKDILKASVEKPVKMLVYSSKTLELREATVTPSNMWGGQGLLGVSIRFCSFEGANENVWHVLEVEPNSPAALAGLRPHTDYIIGADTVMNESEDLFSLIETHESKGLKLYVYNTDTDNCREVVITPNSAWGGEGSLGCGIGYGYLHRIPTRPFEEGKKISFPGHTPSEPASPLKDGFTEVQLSAVTPPPVSQPLPTGLEDSLSGLSLGSAPPSIPSELHTGVPTVPLLPTQVTPGLGPLPIVNPSTTVPGLMSLPSGLPPLPNLPNLPNLNLPLPDLSAVSLAGISGLPPTTAGLPPLPPLPPLNLPGISPLPMHTVLPSALPSMPGVTLPPSLAPSDHIPPVSLSAEQTPALILDATHNPSVKDMPSEKPAVTETLLQQTADAQAAPESS
>1606681_0:00559c_{"pub_og_id":"2525664at33208","og_name":"golgi_reassembly_stacking_protein_2_","level_taxid":33208,"organism_taxid":"1606681_0","organism_name":"Puntigrus_tetrazona","pub_gene_id":"122330061","description":"Golgi_reassembly-stacking_protein_1b_isoform_X1"}
MMGLIQSVFAAEGGYHVHGIQENSPAERAGLEPFFDFILSIGHTRLNKESSLLKDLLKANVEKPVKLEVYSSKVMKIRELEVIPSNMWGGQGLLGASVRFCSFQGANHNVWHVLDVDLNSPAQLAGLRPYSDYIVGADQVLQESEDFFSLIEASEGKALKLLVYNTQSDRCREVLITPNGAWGGEGSLGCGVGFGYLHRIPMRSLTSHQHQNSSAASETQEEEHCSELSLEKSSNESERAVTADAGQGFIQDTSEKSPADDDDDDDDGGVCSRENASALSRSEDGAVVTAELQEEDSGLYDVQTPPVILNMEAKDEEVVTFTPEAVS
>9940_0:000849_{"pub_og_id":"2525664at33208","og_name":"golgi_reassembly_stacking_protein_2_","level_taxid":33208,"organism_taxid":"9940_0","organism_name":"Ovis_aries","pub_gene_id":"GORASP2","description":"Golgi_reassembly-stacking_protein_2"}
MGSSQSVEIPGGGTEGYHVLRVQENSPGHRAGLEPFFDFIVSINGSRLNKDNDTLKDLLKANVEKPVKMLIYSSKTLELRETSVTPSNMWGGQGLLGVSIRFCSFDGANENVWHVLEVESNSPAALAGLRPHSDYIIGADTVMNESEDLFSLIETHEAKPLKLYVYNTDTDNCREVIITPNSAWGGEGSLGCGIGYGYLHRIPTRPFEEGKKISLPGQMTGTPITPLKDGFTEVQLSSVNPPSLSPPGTTEIEQSLSGLSISSTPPAVSNVLSTGVPTVPLLPPQVNQSLTSVPPMNPATTLPGLMPLPAGLPSLPVLPNLNLPTPPVMPGVSLPELVNPGLPPLPSLPSRSLAGLAPLPVPSEFLPAFPLVPEASPAAGSAELPSSAPSAGSPPSDPVPTTARADAASALTVDVTPPTRKAPATVEDRVSDSATASQKPISAVTVTDAFASESP
>9940_0:0040d4_{"pub_og_id":"2525664at33208","og_name":"golgi_reassembly_stacking_protein_2_","level_taxid":33208,"organism_taxid":"9940_0","organism_name":"Ovis_aries","pub_gene_id":"GORASP1","description":"GORASP1"}
MGLGASAEQPAGGAEGFHLHGVQENSPAQQAGLEPYFDFIITIGHSRLNKENDTLKALLRANVEKPVKLEVFSMKTMRVREVEVVPSNMWGGQGLLGASVRFCSCRRASEHVWHVLDVEPSSPAALAGLRPYTDYVVGSDQVLQESEDFFSLIESHEGKPLKLMVYNSESDSCREVTVTPNAAWGGEGSLGCGIGYGYLHRIPTQPPSHHKKPPGGPPPSAPPPGAPPPGPGPQDSPAPFGLETGSKQGDYVEALLQAPDSSTEEQPPGPESPGQGAQDLGDPPRSMEIPLQPPPPLQRVMDPGFLDVSGLSLLDSSNASVWPGLPSSIEMTPPAVSASGLEDVCSSSGSHERGGEATWSGSEFEVSFPDSPGAQAQPDHLPQLTLPDSLTSAASPEDGLSAELLEAQAEEEPASPESPDCGVEAGAAPSQALSTPDHSGL
>139723_0:0001ff_{"pub_og_id":"2525664at33208","og_name":"golgi_reassembly_stacking_protein_2_","level_taxid":33208,"organism_taxid":"139723_0","organism_name":"Anopheles_culicifacies","pub_gene_id":"ACUA021810","description":"A0A182MMG0_9DIPT"}
MGLSHSIAVPGGGTEGYHVLRVQDNSPGKTAGLEAFFDFILAIGNTRLDQDNDTLKELLKANIDKEIQMTVYSSKTQNIRLVDITPSSTWGGQGLLGVSIRFCSFEGANENVWHILEVHPSSPAEEAGLIPFTDYIIGADSILHESEDLFTLIESHEGRPLKMYVYNTDLDRCREVTITPNSKWGGEGSLGCGIGYGYLHRIPIRVLPSDGKVSLNAGAQSVPVVPVGATAMFPTVSTTGAVAGSTVDTTNANRSVPFIPMVPPLANTFAPQANNTVHDLLTVSQPGNTMTSTAMTTPAVGDLSNQFAALSTAAGPTDQVNNNVETQTTPTQPMYNNNAGQPGEVASPPIHVGPAIYTPPTGLVEQAVIPSTNGDTVPVQQQGPPPTNLSYPPSSVSSLPTAANPYSKASSTVPPPSTLASDFYQMYGTSVVPASTNNVASAPNSYGISTTIDFLQSQQQSMQPQQPWGAQPPIQMYSTYPQVQPIAEPSPAHQSAVAGGSVPAASSLFQSSAVTTPISLPGMPPITVSATIQPEALRGLQFTNASAASGQQQPPLMTMPPTLQ
>69004_0:000a2e_{"pub_og_id":"2525664at33208","og_name":"golgi_reassembly_stacking_protein_2_","level_taxid":33208,"organism_taxid":"69004_0","organism_name":"Anopheles_farauti","pub_gene_id":"AFAF010115","description":"A0A182QH77_9DIPT"}
MGLSHSISVPGGGTEGYHVLRVQDNSPGKRAGLEAFFDFILAIGNTRLDQDNDTLKELLKGNIDTEIQMTVYSSKTQNIRLVDITPSSTWGGQGLLGVSIRFCSFEGANENVWHILEVHPSSPAEEAGLIPFTDYIIGADSILHESEDLFTLIESHEGRPLKMYVYNTDLDRCREVTITPNSKWGGEGSLGCGIGYGYLHRIPIRVLPNDGKAAVNTGAQSVPVMPTATAMFPTTSTAPTSSALGAPVDATNANRSVPFIPMVPPLANTFAPQVNNAAHDLLTVSQPSNSVTATATTTPADLANQFANLSTTGQGTDQVNNNVETQTTPGYNNNAVQAGEVASPPIHVGPAIYTPLVTEPATVEQVSTTTSATDAPPQTPQQQLPNVAFSYLPPVSTTANPYSMASTIPPQTYQTWAPAVPAASNNYAATIDFLQSQQQQQQQQPWSQPPIQMYSTYPQVQPIPDPSQSPAHQPAASGGSVATAPSLSTSSPPPAAATSTMSQSNAVTTPISLPGMPPITVSATIQPEALRNLQFSYIPQEQQQQQQQQPPLMTMPTLQ
>9669_0:002e71_{"pub_og_id":"2525664at33208","og_name":"golgi_reassembly_stacking_protein_2_","level_taxid":33208,"organism_taxid":"9669_0","organism_name":"Mustela_putorius_furo","pub_gene_id":"GORASP1","description":"GORASP1"}
MGLGASAEQPAGGAEGFHLHGVQENSPAQQAGLEPYFDFIITIGHSRLNKENDTLKALLKANVERPVKLEVFNMKTMKVREVEVVPSNMWGGQGLLGASVRFCNFRRASEHVWHVLDVEPSSPASLAGLRPYTDYVVGSDQILQESEDFFTLIESHEGKPLKLMVYNSESDSCREVTVTPNAAWGGEGSLGCGIGYGYLHRIPTQPPSHHKKPPDTPPPDAPPPDAPPPDVSPSGAPPPGAPPPDAPPPDTLLPDAPPPGPTPQDSPASSGLETGSRQDDYMEALLQAPSSFMEGQFSEPGSPSCGAPDLGGFPHPMETPLQPPPPVQRVMDPGFLDVSGISLLDSSNASVWPGLPSATELTSTGLSASGPEDVSSSGSHERGGEATWSGSEFEVSFPDSPGTQAQPDHLPQLTLPDSLISAASPEDGLSAELLEAQAEDEPASTESPEFGAEAEGAGIQAAQWRIQTANLNSPT
>9669_0:003532_{"pub_og_id":"2525664at33208","og_name":"golgi_reassembly_stacking_protein_2_","level_taxid":33208,"organism_taxid":"9669_0","organism_name":"Mustela_putorius_furo","pub_gene_id":"101681700","description":"LOW_QUALITY_PROTEIN:_Golgi_reassembly-stacking_protein_2-like"}
MRIPFGPHRSPAAMGSSQSVEIPGGGTEGYHVLRVQENSPGHRAGLEPFFDFIVSINGLRLNKDNDTLKDLLKANVEKPVKMLIYSRKTLELRETFVTPSNMWGDQGLLGVSICFSSFDGANENVWHVLEVESNSPAALAGLSLVSSCIIGADTVMNVSEDLFSLIETHEAKPLKLHVNNTDTDNCPEVIITPNSAWGGEGSLGCGIGYGYLHRIPTRPFEEGKKISLPGQMTGTPITPLKDGFTEVQLSSVNRPSLSPPGTTEIEQGLSGLSISSTPPAVSNVFSTGVPTVPLLPPQVNQSLTSVPPMNPATTLLGLMPLPTGLPNLPALPNLNLPTPHVMPGVSLPELVNPGLPPLPSLPPRNLSGIAPLPMPYELLPSFPLVPEVSSAASSGELLSSLPPTGSPLFDPATTTARADAASAPAASAPAVDVTPPAPKAPSTVEDRGCEPTPASEKPVSEVTDESASESP
>9669_0:003bdb_{"pub_og_id":"2525664at33208","og_name":"golgi_reassembly_stacking_protein_2_","level_taxid":33208,"organism_taxid":"9669_0","organism_name":"Mustela_putorius_furo","pub_gene_id":"GORASP2","description":"Golgi_reassembly-stacking_protein_2"}
MGSSQSVEIPGGGTEGYHVLRVQENSPGHRAGLEPFFDFIVSINGSRLNKDNDTLKDLLKANVEKPVKMLIYSSKTLELRETSVTPSNMWGGQGLLGVSIRFCSFDGANENVWHVLEVESNSPAALAGLRPHSDYIIGADTVMNESEDLFSLIETHEAKPLKLYVYNTDTDNCREVIITPNSAWGGEGSLGCGIGYGYLHRIPTRPFEEGKKISLPGQMTGTPITPLKDGFTEVQLSSVNPPSLSPPGTTEIEQGLSGLSISSTPPAVSNVLSTGVPTVPLLPPQVNQSLTSVPPMNPATTLPGLMPLPTGLPNLPALPNLNLPTPHVMPGVSLPELVNPGLPPLPSLPPRNLPGIAPLPMPSEFLPSFPLVPEVSSAASSGELLSSLPPTGSPPSDPVTTTARADAASSPAVDVTPPAPKAPSTVEDRGCEPTPASEKPVSAVTDASASESP
>7173_0:0004cc_{"pub_og_id":"2525664at33208","og_name":"golgi_reassembly_stacking_protein_2_","level_taxid":33208,"organism_taxid":"7173_0","organism_name":"Anopheles_arabiensis","pub_gene_id":"120894711","description":"A0A182I348_ANOAR"}
MGLSHSIAVPGGGTEGYHVLRVQDNSPGKTAGLEAFFDFILAIGNTRLDQDNDTLKELLKANIDREIQMTVYSSKTQNIRLVDITPSSTWGGQGLLGVSIRFCSFEGANENVWHILEVHPSSPAEEAGLIPFTDYIIGADSILHESEDLFTLIESHEGRPLKMYVYNTDLDRCREVTITPNSKWGGEGSLGCGIGYGYLHRIPIRMMPADAKVPLNGGAQSVPVVPVGSTAMFPSATTTTQNTMAGSTVDTTNANRSMPFIPMVPPLANTFATPASNAAHDLLTVSQPTNTMTAMTATTTPAVVGDLANQFATLSTATGQTDQVNNNVETQTTPTQPAYNNNAGQPGEVASPPIHVGPAIYTPPAVSAEQVQNPSANGEPGPQQVPMANLSYPTSSVPSLLPTTGANPYSMASTVPPPSTLASDFYQMYGSTAAPTSGSTAVAPSANSYAMSTTIDFLQSQQQQQQPQQPWGSQPPVQMYSTYPQVQPIADPSQSPAHHQQAGAGGSVPAASTLFQSNAVTTPISLPGMPPITVSATIQPEALRGLQFTNAPVSGAPPQQLQQQQPPLMTMPAPTLQ
>1518534_0:001c3d_{"pub_og_id":"2525664at33208","og_name":"golgi_reassembly_stacking_protein_2_","level_taxid":33208,"organism_taxid":"1518534_0","organism_name":"Anopheles_coluzzii","pub_gene_id":"120949271","description":"Golgi_reassembly-stacking_protein_2"}
MGLSHSIAVPGGGTEGYHVLRVQDNSPGKTAGLEAFFDFILAIGNTRLDQDNDTLKELLKANIDREIQMTVYSSKTQNIRLVDITPSSTWGGQGLLGVSIRFCSFEGANENVWHILEVHPSSPAEEAGLIPFTDYIIGADSILHESEDLFTLIESHEGRPLKMYVYNTDLDRCREVTITPNSKWGGEGSLGCGIGYGYLHRIPIRMMPADAKVPLNGGAQSVPVVPVGTTAMFPSATTATQNTMAGSTVDTTNANRSMPFIPMVPPLANTFATPASNAAHDLLTVSQPTNTMTAMTATTTPAVVGDLANQFATLSTATGQTDQVNNNVETQTTPTQPAYNNNAGQPGEVPSPPIHVGPAIYTPPAGSAEQVQNPSSNGEPGPQQLPMANLSYPTSSVPSLLPTTGANPYSMASTVPPPSTLASDFYQMYGSTAAPTSGSIAVAPSANSYAMSSTIDFLQSQQQQPQQPWGSQPPVQMYSTYPQVQPIADPSQSPAHHQPAGAGGSVPAASTLFQSNAVTTPISLPGMPPITVSATIQPEALRGLQFTNAPVSSAPPQQQQQPPLMTMPAPTLQ
>7167_0:001b9b_{"pub_og_id":"2525664at33208","og_name":"golgi_reassembly_stacking_protein_2_","level_taxid":33208,"organism_taxid":"7167_0","organism_name":"Anopheles_albimanus","pub_gene_id":"118466298","description":"Golgi_reassembly-stacking_protein_2-like"}
MGSSHSISVPGGGTEGYHVLRVQDNSPGKTAGLEAFFDFILAIGNTRLDQDNDTLKELLKANIDKEIQMTVYSSKTQNIRLVDIVPSSTWGGQGLLGVSIRFCSFEGANENVWHILEVHPSSPAEEAGLIPFTDYIIGADSILHESEDLFTLIESHEGRPLKMYVYNTDLDRCREVTITPNSKWGGEGSLGCGIGYGYLHRIPIRWAPNDGKQPANGKPSEQFSVPLAPPSAAGAGAAGAATTTGSGIAAANYVDSTNANRQIPFIPMVPPLANTFASVANNSAVSDLLTVSQPSNTTTTATTVTGGDGAAAALTNQFANLSTGTTDQVNNNAGTQTTPTQEPYNNNQQGGPTEVASPPIHVSPVVYTPPASVPMDQFTAPPAAVVSQSFAPVSAPPQVPPVNLSYSSAPPLQPTVVNPYSMSSTVPPPSTLSNDFYQMYGTPAASTAPPTSYATTIDFLQSQQQPSQQQPSWSQPPIQMYSTYPQVQPLPDPTQSPSHSGAGPVPASTLFQSSAVTTPISLPGMPPITVSATIQPEALRGLQFPNAPSAPGNQPSVLQ
>1608454_0:001f2d_{"pub_og_id":"2525664at33208","og_name":"golgi_reassembly_stacking_protein_2_","level_taxid":33208,"organism_taxid":"1608454_0","organism_name":"Sinocyclocheilus_anshuiensis","pub_gene_id":"LOC107688453","description":"LOC107688453"}
MGLTQSSGGPEGGTEGYHVHGLQEDSPAEKSGLEPFFDFIISIGNNRLNQENDMFKDLLKANVEKPVKMEVYSTKTMRIRELEVVPSNMWGGQGLLGASVRFCRFQGANENVWHVLDVESNSPAALAGLQEHSDFIVGADQVLQDSEDFFSLIEAHEGKPLKLLVYNTETNKCREVVVTPNGAWGGEGSLGCGIGYGYLHRIPARPDSPKSERVSPKASPVVGTPEQELPTNGFTEVSLMVSSQSMSGLDLDTALPPPIQRVMDPGFSDQSEVAMMNSEVSDMADRLDLSTSSINMTNTSLAVREDIDVSAVEELQDSEVPSRNPEEQNTEEYPAVDFSSIAPPSDVPPPLSLPHSLLPNLPLDYSMPTDMASLMNSSIPFLDSSVPPIDISSLLIDPAALHLESSAPPAEYPVQANESSPFPSETDGVNQGFSDVPQSLKSSLSEGRAEAVSSDLMSFDSRNAHVKDEAAPQ
>1608454_0:0021ca_{"pub_og_id":"2525664at33208","og_name":"golgi_reassembly_stacking_protein_2_","level_taxid":33208,"organism_taxid":"1608454_0","organism_name":"Sinocyclocheilus_anshuiensis","pub_gene_id":"LOC107689416","description":"LOC107689416"}
MGLTQSSGAPEGGTEGYHVHGIQEDSPAEKAGLEPFFDFIISIGHNRLNQENEMLKDLLKANVEKPVKMEVYSTKTMRIRELEVVPSNMWGGQGLLGASVRFCSFQGANENVWHVLDVEPNSPAALAGLQEHSDFIVGADQVLQDSEDFFSLIEAHEGKPLKLLVYNTETDNCREVVVTPNGAWGGEGSLGCGIGYGYLHRIPARPDSPKSEKVSPKVSPVAGTPEHELPTNGFTEVSLMASSQSMSGFDLDTPLPPPIQRVMDPGFSDQSEVAMMNSEVSDIADRLDLSTSSIDMTNTSLAVREDIDVSGVEELQDSEVPSRNPEEQNTEEYPAVDFSSSVAPPSDVSPPLSLSHPLLPNLPLDHSMLTDMASLMNSSISSLDSSVPPIDISSLLIDPAALHLESSAAPAEYPMQPNESSPFSSESDGVNQGFSDEPKSQKSSLSEGRAEAVSCDLMSFDSHNAHVKDEAASQ
>1608454_0:008819_{"pub_og_id":"2525664at33208","og_name":"golgi_reassembly_stacking_protein_2_","level_taxid":33208,"organism_taxid":"1608454_0","organism_name":"Sinocyclocheilus_anshuiensis","pub_gene_id":"gorasp2","description":"Golgi_reassembly-stacking_protein_2"}
MGGSQSVEIPGGGSEGYHVLRVQENSPGHRAGLEPFFDFIVSINNTRLNKDNDTLKDVLKASVEKPVKMQVYSSKTLELREATVTPSNMWGGQGLLGVSIRFCSFEGANENIWHVLEVEPNSPAALAGLRPHTDYIIGADTVMNESEDLFSLIETHEGKGLKLYVYNTDTDNCREVVITPNGAWGGEGSLGCGIGYGYLHRIPTRPFEEGKKISFPGHTPSEPASPLKDGFTEVQLSAVTPPPVSQPVPTGLEDSLSGSLSAGLPPLPHLNLPGISPLPMHTILPSTLPSMPGVTLPSSLAPSDHILPVSLATKQTPMLKLDATPTPAVKDTPSEMPVATETLLQQTAPESS
>1608454_0:0093f5_{"pub_og_id":"2525664at33208","og_name":"golgi_reassembly_stacking_protein_2_","level_taxid":33208,"organism_taxid":"1608454_0","organism_name":"Sinocyclocheilus_anshuiensis","pub_gene_id":"gorasp1b","description":"Golgi_reassembly-stacking_protein_1"}
MGLIQSVFAAEAGYHVHGIQDNSPAERAGLEPFFDFILSIGHTRLDKESSLLKDLLKANVEKPVKLEVYSSKVMKIRELEVVPSNMWGGQGLLGASVRFCSFQGANHNVWHVLDVEVSSPAELAGLEPYSDYIVGADQVLQESEDFFSLIEASEGKALKLLVYNTQSDRCREVLITPNGAWGGEGSLGCGVGFGYLHRIPMRSLASHQHQNSSAASETQEDTHCSELLLDNSSNETDRDVTADARDGFIQDTTEASAPCEKSPADADDDDDGGVCSSENASALSRSEDGVEITTAVQKDDSGIYDIQTPPVILNMEPKDDEVVTFTPKTVS
>1608454_0:00a522_{"pub_og_id":"2525664at33208","og_name":"golgi_reassembly_stacking_protein_2_","level_taxid":33208,"organism_taxid":"1608454_0","organism_name":"Sinocyclocheilus_anshuiensis","pub_gene_id":"LOC107682978","description":"Golgi_reassembly-stacking_protein_2-like"}
MLKDILKASVEKPVKMLVYSSKTLELREATVTPSNMWGGQGLLGVSIRFCSFEGANENVWHVLEVEPNSPAALAGLRPHTDYIIGADTVMNE
>72004_0:00033f_{"pub_og_id":"2525664at33208","og_name":"golgi_reassembly_stacking_protein_2_","level_taxid":33208,"organism_taxid":"72004_0","organism_name":"Bos_mutus","pub_gene_id":"GORASP2","description":"Golgi_reassembly-stacking_protein_2"}
MLIYSSKTLELRETSVTPSNMWGGQGLLGVSIRFCSFDGANENVWHVLEVESNSPAALAGLRPHSDYIIGADTVMNESEDLFSLIETHEAKPLKLYVYNTDTDNCREVIITPNSAWGGEGSLGCGIGYGYLHRIPTRPFEEGKKISLPGQMTGTPITPLKDGFTEVQLSSVNPPSLSPPGTTEIEQSLSGLSISSTPPAVSNVLSTGVPTVPLLPPQVNQSLTSMPPMNPTTTLPGLMPLPAGLPSLPVLPNLNLPTPPVVPGVSLPELVNPGLPPLPSLPPRNLPGLAPLPMPSEFLPSFPLVPEVSPAAGSADLLSSVPPASSPPSDPVPTTARADTASALTVDVTPPPPKAPATVEDRVSDSATASEKPISAVTVTDASASESP
>72004_0:002d3d_{"pub_og_id":"2525664at33208","og_name":"golgi_reassembly_stacking_protein_2_","level_taxid":33208,"organism_taxid":"72004_0","organism_name":"Bos_mutus","pub_gene_id":"GORASP1","description":"Golgi_reassembly-stacking_protein_1"}
MKTMKVREVEVVPSNMWGGQGLLGASVRFCSFRRASEHVWHVLDVEPSSPAALAGLRPYTDYVVGSDQILQESEDFFSLIESHEGKALKLMVYNSESDSCREVTVTPNAAWGGEGSLGCGIGYGYLHRIPTQPPSHHKKPPGGPPPGAPPPGAPPPGPGPQDSPAPFGLETGSKQGDYVEALLQAPDSSTEEQPPGPESLTQGAQDLGDPPRSMEIPLQPPPPLQRVMDPGFLDVSGLSLLDSSNTSVWPGLPSSTELTPPVASASGLEDVCSSSGSHERGGEATWSGSEFEVSFPDSPGAQAQPDHLPQLTLPDSLTSAASPEDGLSAELLEAQAEEEPASPESPDCGMEAGGAPGQARLSTPDHSGL
>30522_0:0004c4_{"pub_og_id":"2525664at33208","og_name":"golgi_reassembly_stacking_protein_2_","level_taxid":33208,"organism_taxid":"30522_0","organism_name":"Bos_indicus_x_Bos_taurus","pub_gene_id":"GORASP2","description":"Golgi_reassembly-stacking_protein_2_isoform_X1"}
MVKVAFEFSKKRKPGTRRLEAGAETARVNSLRRCLDVRKSQLGNETNCLEVQENSPGHRAGLEPFFDFIVSINGSRLNKDNDTLKDLLKANVEKPVKMLIYSSKTLELRETSVTPSNMWGGQGLLGVSIRFCSFDGANENVWHVLEVESNSPAALAGLRPHSDYIIGADTVMNESEDLFSLIETHEAKPLKLYVYNTDTDNCREVIITPNSAWGGEGSLGCGIGYGYLHRIPTRPFEEGKKISLPGQMTGTPITPLKDGFTEVQLSSVNPPSLSPPGTTEIEQSLSGLSISSTPPAVSNVLSTGVPTVPLLPPQVNQSLTSMPPMNPTTTLPGLMPLPAGLPSLPVLPNLNLPTPPVVPGVSLPELVNPGLPPLPSLPPRNLPGLAPLPMPSEFLPSFPLVPEVSPAAGSADLLSSVPPASSPPSDPVPTTARADTASALTVDVTPPPPKAPATVEDRVSDSATASEKPISAVTVTDASASESP
>30522_0:004023_{"pub_og_id":"2525664at33208","og_name":"golgi_reassembly_stacking_protein_2_","level_taxid":33208,"organism_taxid":"30522_0","organism_name":"Bos_indicus_x_Bos_taurus","pub_gene_id":"GORASP1","description":"GORASP1"}
MDFHQSSKPGCCVFGDSGESGSARQHMSSLGLGLAAGGAGPRGEAGWQRELCAALQACWLRLMPDAGVRSPPPALLNLAWICHHRVQENSPAQQAGLEPYFDFIITIGHSRLNKENDTLKALLKANVEKPVKLEVFNMKTMKVREVEVVPSNMWGGQGLLGASVRFCSFRRASEHVWHVLDVEPSSPAALAGLHPYTDYVVGSDQILQESEDFFSLIESHEGKALKLMVYNSESDSCREVTVTPNAAWGGEGSLGCGIGYGYLHRIPTQPPSHHKKPPGGPPPSAPPPGAPPPGPGSQDSPAPFGLETGSKQGDYVEALLQAPDSSTEEQPPGPESLTQGAQDLGDPPRSMEIPLQPPPPLQRVMDPGFLDVSGLSLLDSSNTSVWPGLPSSTELTPPVASASGLEDVCSSSGSHERGGEATWSGSEFEVSFPDSPGAQAQPDHLPQLTLPDSLTSAASPEDGLSAELLEAQAEEEPASPESPDCGMEAGGAPGQARLSTPDHSGL
>9749_0:002be6_{"pub_og_id":"2525664at33208","og_name":"golgi_reassembly_stacking_protein_2_","level_taxid":33208,"organism_taxid":"9749_0","organism_name":"Delphinapterus_leucas","pub_gene_id":"GORASP1","description":"GORASP1"}
MGLGASAEQPAGGAEGFHLHGRSRGKWRWSGFLEPEVDVMMRHRTEKVDSEMHAARRVFQQVQENSPAQQAGLEPYFDFIITIGHSRLNKENDTLKALLKANVEKPVKLEVFSMKTNKVREVEVVPSNMWGGQGLLGASVRFCSFRRASEHVWHVLDVEPCSPASLAGLRPYTDYVVGSDQILQESEDFFSLIESHEGKPLKLMIYNSESDSCREVTVTPNAAWGGEGSLGCGIGYGYLHRIPTQPPSHHKKPSGVPPPGVPPPGIPPLGVLPPGVPPPGAPPPGPTPQDSPAPSGLETGSRQGDYVEALLQAPGSSKEEQLPGPKSPGHGTPDLGDLPRSMEIPLQPPPPLQRVMDPGFLDVSGISLLDSSNASAWSGLPSSTELTSTAVSVSGPEDVCSSRGSRERGGEATWSGSEFEVSFPDSPGAQADHLPQLTLPDSLTCAASPEDGLSAELLEAQAEEESASTESPDFRAQAEGAASQAQLSPPE
>9749_0:0041c2_{"pub_og_id":"2525664at33208","og_name":"golgi_reassembly_stacking_protein_2_","level_taxid":33208,"organism_taxid":"9749_0","organism_name":"Delphinapterus_leucas","pub_gene_id":"GORASP2","description":"GORASP2"}
MGSSQSVEIPGGGTEGYHVLRVQENSPGHRAGLEPFFDFIVSINGSRLNKDNDTLKDLLKANVEKPVKMLIYSSKTLELRETSVTPSNMWGGQGLLGVSIRFCSFDGANENVWHVLEVESNSPAALAGLRPHSDYIIGADMVMNESEDLFSLIETHEAKPLKLYVYNTDTDNCREVIITPNSAWGGEGSLGCGIGYGYLHRIPTRPFEEGKKISLPGQMTGTPITPLKDGFMEVQLSSVNPPSLSSPGTTEIEQSLSGLSISSTPPAVSNVLSTGVPTVPLLPPQVNQSLTSVPPMNPATTLPGLMPLPAGLPNLPALPNLNLPAPHVVPGVSLPELMNPGLPPLPSLPPQNLPGIAPLPMPSEFLPSFPLVPEVSSTAGSTELLSSLPPTGSPPSDPVPTTARADAASTLTVGVTPPTPKAPATVEDRVGESIPASKKPVSAVTDANASESP
>75352_0:002b47_{"pub_og_id":"2525664at33208","og_name":"golgi_reassembly_stacking_protein_2_","level_taxid":33208,"organism_taxid":"75352_0","organism_name":"Megalobrama_amblycephala","pub_gene_id":"125274112","description":"Golgi_reassembly-stacking_protein_2"}
MGGSQSVEIPGGGSEGYHVLRVQENSPGHRAGLEPFFDFIVSINNTRLNKDNDTLKDILKASVEKPVKMLVYSSKTLELREATVTPSNMWGGQGLLGVSIRFCSFEGANENVWHVLEVEPNSPAALAGLRPHTDYIIGADTVMNESEDLFSLIETHEGKGLKLYVYNTDTDNCREVVITPNSAWGGEGSLGCGIGYGYLHRIPTRPFEEGKKFSFPGHTPSEPTSPLKDGFTEVQLSAVTPPPVSQSVPTGLEDSLSGLSLSSAPPSIPSELHTGVPTVPLLPTQVTPGLGTLPIVNPSTTVPGLMSLPSGLPPLPNLPNLPNLNLPLPDLSAVSLAGISGLPHNTAGLPPLPPLNLPGISPLPMHTVLSSTLPSMPGVTLPSSLAPSDLVPPVSLASVQTPALILDATPNPAVKDMPSEMPVATETLLQQTTDAQVAPESS
>75352_0:0058d4_{"pub_og_id":"2525664at33208","og_name":"golgi_reassembly_stacking_protein_2_","level_taxid":33208,"organism_taxid":"75352_0","organism_name":"Megalobrama_amblycephala","pub_gene_id":"125250624","description":"Golgi_reassembly-stacking_protein_1a"}
MGLTQSSGAPEGGTEGYHVHGIQEDSPAEKAGLEPFFDFIISIGNNRLNQENDLLKDLLKANVEKPVKMEVYSTKTMRIRELEVVPSNMWGGQGLLGASVRFCSFHGANENVWHVLDVEPNSPAALAGLQEHSDFIVGADQVLQDSEDFFSLIEAHEGKPLKLLVYNTDTNKCREVVVTPNGAWGGEGSLGCGIGYGYLHRIPAQPDSPKSEKVSPKASPVAGTPEQEFPTNGFTEVPLMASGQSMSGLDLETPLPPPIQRVMDPGFSDQSEVAMMNSEVSDMADRLDLSVSSIDMTNTSLAVQEDVDVSGVEELQDREVPCLGEKITEQYPAVDFSSSVTPPSDVSPPLSLSHPLLPNLPLDHSMPTDMASLNSSIPSLESSVPPIDISSLLIDPAGLHLESAEYPMQPNESSPFPSETDDVNQGFSDEPQSLKSSWSEGKAEADLMSFNSHSADVKDEAALQ
>75352_0:00683e_{"pub_og_id":"2525664at33208","og_name":"golgi_reassembly_stacking_protein_2_","level_taxid":33208,"organism_taxid":"75352_0","organism_name":"Megalobrama_amblycephala","pub_gene_id":"125258040","description":"Golgi_reassembly-stacking_protein_1b_isoform_X1"}
MMGLIQSVFAAEGGYHVHAIQENSPAERAGLEPFFDFILSIGHTRLNKESSTLKDLLKANVEKPVKLEVYSSKVMKIRELEVVPSNMWGGQGLLGASVRFCAFQGANHNVWHVLDVEPNSPADLAGLKPYSDYIVGADQVLQESEDFFSLIEASEGKALTLLVYNTQCDRCREVMITPNGAWGGEGSLGCGVGFGYLHRIPMRPFTSDQHQNASATSGNQEEKRCSESLLDNERDHDVTVDIGDGFLQDTSEVSASCQRSPDTFETTAVDLSRRLDLFSSTTDGSSSLIVHDDDDDDGVCSEDASTLRRSEDSEMITTTAGQKDDSGIYGIQTAPVILNMKLKDDEVVTSTQKSVT
>74869_0:002db7_{"pub_og_id":"2525664at33208","og_name":"golgi_reassembly_stacking_protein_2_","level_taxid":33208,"organism_taxid":"74869_0","organism_name":"Anopheles_maculatus","pub_gene_id":"AMAM012817","description":"A0A182ST11_9DIPT"}
MKYAYRRGCFATDSPSIPSTNGDTVAAQQQPPPLANLSYPTSSVPALSTSANPYSKASTVPPPSTLASDFYQVYGSSIAPPGNSTVPPTATSYPMSTTIDFLQSQQQQPMQQQPWGSQPPIQMYSTYPQVQPIPEPSPSSQPAAAGGTVPVASSLFQSNAVTTPISLPGMPPITVSATIQPEALRGLQFTNAPIAPAGQQQPPLMTMPPTLQ
>7994_0:0019ab_{"pub_og_id":"2525664at33208","og_name":"golgi_reassembly_stacking_protein_2_","level_taxid":33208,"organism_taxid":"7994_0","organism_name":"Astyanax_mexicanus","pub_gene_id":"gorasp1a","description":"A0A3B1IWK2_ASTMX"}
MGLTQSGAGAEGGTHGYHVHGVQENSPAEKAGLEPFFDFIISIGNTRLNQENDLLKDLLKANVEKAVKMEVFNTKSMKFRELQVVPSNMWGGQGLLGASVRFCSFQGANENVWHVLEVEVNSPASVAGLRAFTDFIVGADQVLQDAEDFFSLIEAHEGKPLKLLVYNTETDTCREVLVTPNGAWGGEGSLGCGIGYGYLHRIPARPDSPEYTEANRSPNTRHAAEPSAENATITEHSLNEDPDLSSTPPLPPPIHRVMDPGFSDELEGKINFEVSEADERKLDVSVSSIDMENTSLAIQEDKDSELLDVGDHSEHLGAPAETFTAADLISSSFPEQRTSPIDESLLANLSLHSDPHAPHLENSSAPTDTQLHSSSPSPPPEIPFPSAALPSTHFPLASVSISSEAEEEESAERRSDLD
>7994_0:002285_{"pub_og_id":"2525664at33208","og_name":"golgi_reassembly_stacking_protein_2_","level_taxid":33208,"organism_taxid":"7994_0","organism_name":"Astyanax_mexicanus","pub_gene_id":"gorasp2","description":"Golgi_reassembly-stacking_protein_2"}
MGGAMSVEIPGGGSEGYHVLRVQENSPGHRAGLEPFFDFIVSINNTRLNKDNDTLKDLLKANVEKPVKMLVYSSKTLELRESTVTPSNMWGGQGLLGVSIRFCSFEGANENVWHVLEVESNSPAALAGLRPFTDYIIGADTVMNESEDLFSLIETHEGKGLKLYVYNTDTDSCREVVITPNSAWGGEGSLGCGIGYGYLHRIPTRPFEEGKKISFPGHTPSEPFSPLKDGFTEVQLSAVTPSPVSQTAPTGLEDGLSGLSLSSAPTSIPTELHTGVPTVPLLPTQVNPALGPLPSVNPTTTLPGIMPLPAGLPPLPNLPNLPNLNIPLPDLSAVSLAGISGLPPSTTGLPSLAPLAPLPPLNLPGLAPLSMPGVLPSTLSTMPGVSLPSDLIPPIAPTVASLTANQTPALILDATPAVIDTPTETLLATERTSQNTTEATPESS
>9915_0:00042b_{"pub_og_id":"2525664at33208","og_name":"golgi_reassembly_stacking_protein_2_","level_taxid":33208,"organism_taxid":"9915_0","organism_name":"Bos_indicus","pub_gene_id":"GORASP2","description":"GORASP2"}
MGSSQSVEIPGGGTEGYHVLRVQENSPGHRAGLEPFFDFIVSINGSRLNKDNDTLKDLLKANVEKPVKMLIYSSKTLELRETSVTPSNMWGGQGLLGVSIRFCSFDGANENVWHVLEVESNSPAALAGLRPHSDYIIGADTVMNESEDLFSLIETHEAKPLKLYVYNTDTDNCREVIITPNSAWGGEGSLGCGIGYGYLHRIPTRPFEEGKKISLPGQMTGTPITPLKDGFTEVQLSSVNPPSLSPPGTTEIEQSLSGLSISSTPPAVSNVLSTGVPTVPLLPPQVNQSLTSMPPMNPTTTLPGLMPLPAGLPSLPVLPNLNLPTPPVVPGVSLPELVNPGLPPLPSLPPRNLPGLAPLPMPSEFLPSFPLVPEVSPAAGSADLLSSVPPASSPPSDPVPTTARADTASALTVDVTPPPPKAPATVEDRVSDSATASEKPISAVTVTDASASESP
>37293_0:003e52_{"pub_og_id":"2525664at33208","og_name":"golgi_reassembly_stacking_protein_2_","level_taxid":33208,"organism_taxid":"37293_0","organism_name":"Aotus_nancymaae","pub_gene_id":"GORASP1","description":"Golgi_reassembly-stacking_protein_1_isoform_X1"}
MVPVLLELTFGCWLGKREPKKYMVQENSPAQQAGLEPYFDFIITIGHSRLNKENDTLKALLKANVEKPVKLEVFNMKTMKVREVEVVPSNMWGGQGLLGASVRFCSFRRASEQVWHVLDVEPSSPAALAGLRPYTDYVVGSDQILQESEDFFTLIESHEGKPLKLMVYNSESDSCREVTVTPNAAWGGEGSLGCGIGYGYLHRIPTQPPSYHRKLPGAPPPSAPSPGTPPTDASLHGALPPGTAPEDSPPLETGSRQSDYMEALLQAPGSSMEEPPSGPESPSHTAPDSGGLPHSMETPLQPPPPVQRVMDPGFLDVSGISLLDSSNAGVWPSLPSSTELISTAVSTSGPEDICSSSSSHERGGEATWSGSEFEVSFLDSPGAQAQADHLPQLTLPDSLTSAASPEDGLSAELLEAQAEEEPASTESPDLGMEAEGLASQAQISTAEKHPEL
>37293_0:004d0f_{"pub_og_id":"2525664at33208","og_name":"golgi_reassembly_stacking_protein_2_","level_taxid":33208,"organism_taxid":"37293_0","organism_name":"Aotus_nancymaae","pub_gene_id":"GORASP2","description":"GORASP2"}
MGSSQSVEIPGGGTEGYHVLRVQENSPGHRAGLEPFFDFIVSINGSRLNKDNDTLKDLLKANVEKPVKMLIYSSKTLELRETSVTPSNLWGGQGLLGVSIRFCSFDGANENVWHVLEVEPNSPAALAGLRPHSDYIIGADTVMNESEDLFSLIETHEAKPLKLYVYNTDTDNCREVIITPNSAWGGEGSLGCGIGYGYLHRIPTRPFEEGKKISLPGQMAGTPITPLKDGFTEVQLSSVNPPSLSPPGTTGIEQSLAGLTISSTPPAVSNVLSTGVPTVPLLPPQVNQSLTSVPPMNPATTLPGLMPLPAGLPNLPNLSLNLPAPHIMPGVGLPELVNPGLPPLSSLPPRNLPGIAPLPLPSEFLPSFPLVPESSSATSSGELLSSFPPTSSPPSDPVTTTAKADTAFSLTVDVTPPTAQALATVEDRVGDSTPVSEKPVSAAVDANASESP
>7955_0:0006c7_{"pub_og_id":"2525664at33208","og_name":"golgi_reassembly_stacking_protein_2_","level_taxid":33208,"organism_taxid":"7955_0","organism_name":"Danio_rerio","pub_gene_id":"gorasp1a","description":"gorasp1a"}
MGLTQSSGDGPEGGTEGYHVHGVQEDSPAERAGLEPFFDFIISIGHNRLNQENDMLKDLLKANVEKPVKMEVYSTKTMRMRELEVVPSNMWGGQGLLGASVRFCSFQGANENVWHVLDVESNSPAALAGLQEHSDFIVGADQVLQDSEDFFSLIEAHEGKPLKLLIYNTETDKCREVIVTPNGAWGGEGSLGCGIGYGYLHRIPAQPEGPKSEKVSSRESPVAGNPEQEYPTNGFSEVSLMASGQSLSGMDLETPLPPPIQRVMDPGFSDHSEVALMNSEVSDIADRLDLSTSSIDMTNTSLAVKEDADVSGVEELQDSDFHSGDPEEQITEEYSAVDFSSSITPPSNASPPLSLSHSLLPNPTLENSVPTDVASLMNSSIPPLDSSIPALDISSLLIDPAALHLESSALPEEHFPSETDGVSQGFSEKPQSFEGQEEPVSSDLTSFDSHNADVEAEAALQ
>7955_0:001d78_{"pub_og_id":"2525664at33208","og_name":"golgi_reassembly_stacking_protein_2_","level_taxid":33208,"organism_taxid":"7955_0","organism_name":"Danio_rerio","pub_gene_id":"gorasp2","description":"gorasp2"}
MGGSQSVEIPGGGSEGYHVLRVQENSPGHRAGLEPFFDFIVSINNTRLNKDNDTLKDILKASVEKPVKMQVYSSKTLELREATVTPSNMWGGQGLLGVSIRFCSFEGANENVWHVLEVEPNSPAALAGLRPHTDYIIGADTVMNESEDLFSLIETHEGKGLKLYVYNTDTDNCREVVITPNSAWGGEGSLGCGIGYGYLHRIPTRPFEEGKKISFPGHTPSEPVSPLKDGFTEVQLSAVTPPPVSQPLPTGLEDSLSGLSLSSAPPTIPSELHTGVPTVPLLPTHVTPGLGNLPLINPSTNGPGLMSLPAGLPPLPNLPNLPNLPNLNLPLPDLSAVSLAGISGLPPTTAGFPSLPPLNLPGISPLPMPSVLSSTLPSMPGVTLPSPLAPSDLVPPVSKATEQTPALIMDATPVKDTLSEMPVSTETTSPAESS
>7955_0:005e67_{"pub_og_id":"2525664at33208","og_name":"golgi_reassembly_stacking_protein_2_","level_taxid":33208,"organism_taxid":"7955_0","organism_name":"Danio_rerio","pub_gene_id":"gorasp1b","description":"gorasp1b"}
MSTFAIVFVCIQFSMGLIQSVFATQGGYHVHGVQENSPAERAGLEPFFDFILSIGHTRLNKESSTLKELLKANVEKPVKLQVYSSKVMRVRELELVPSNLWGGQGLLGASVRFCSFTGADQYVWHVLDVEVNSPAELAGLKPYSDYIIGADQVLQESEDFFSLIEACEGKSLKLLVYNTHTDRCREVLITPNAAWGGNGSLGCDVGFGYLHRIPMCPVTSEQHQNTPEHQENKHRSELFLVNSTDAEEKTDAQGGSAQDTSEDSALCEISPALALSECLDSSTSLLDASTSSLKADDDDEEEESAISSPKISSSVLLEDSGICESQTSPAIINTTPKHDQTVKCTQKTLA
>9733_0:00100a_{"pub_og_id":"2525664at33208","og_name":"golgi_reassembly_stacking_protein_2_","level_taxid":33208,"organism_taxid":"9733_0","organism_name":"Orcinus_orca","pub_gene_id":"GORASP2","description":"Golgi_reassembly-stacking_protein_2_isoform_X1"}
MGSSQSVEIPGGGTEGYHVLRVQENSPGHRAGLEPFFDFIVSINGSRLNKDNDTLKDLLKANVEKPVKMLIYSSKTLELRETSVTPSNMWGGQGLLGVSIRFCSFDGANENVWHVLEVESNSPAALAGLRPHSDYIIGADMVMNESEDLFSLIETHEAKPLKLYVYNTDTDNCREVIITPNSAWGGEGSLGCGIGYGYLHRIPTRPFEEGKKISLPGQMTGTPITPLKDGFMEVQLSSVNPPSLSSPGTTEIEQSLSGLSISSTPPAVSNVLSTGVPTVPLLPPQVNQSLTSVPPMNPATTLPGLMPLPAGLPNLPALPNLNLPAPHVVPGVSLPELMNPGLPPLPSLPPQNLPGIAPLPMPSEFLPSFPLVPEVSSTAASTELLSSLPPTGSPPSDPVPTTARADAASTLTVGVTPPTPKAPAAVEDRVGESIPASKKPVSAVTDADASESP
>9733_0:002fb8_{"pub_og_id":"2525664at33208","og_name":"golgi_reassembly_stacking_protein_2_","level_taxid":33208,"organism_taxid":"9733_0","organism_name":"Orcinus_orca","pub_gene_id":"GORASP1","description":"Golgi_reassembly-stacking_protein_1_isoform_X1"}
MPMCGLPGTVHAGVSVLAGTRGVVMVSRIDGWGLLGESQGQRSDRGLCAAQVQENSPAQQAGLEPYFDFIITIGHSRLNKENDTLKALLKANVEKPVKLEVFSMKTNKVREVEVVPSNMWGGQGLLGASVRFCSFRRASEHVWHVLDVEPCSPASLAGLRPYTDYVVGSDQILQESEDFFSLIESHEGKPLKLMIYNSESDSCREVTVTPNAAWGGEGSLGCGIGYGYLHRIPTQPPSHHKKPSGVPLPGVPPPGIPPLGVLPPGVPPPGVPPPGAPPPGPTPQDSPAPSGLETGSRQGDYVEALLQAPGSSKEEQLPGPKSPGHGTPDLGDLPRSMEIPLQPPPPLQRVMDPGFLDVSGISLMDSSNASAWSGLPSSTELTSTAVSASGPEDVCSSRGSCERGGEATWSGSEFEVSFPDSPGAQADHLPQLTLPDSLTSAASPEDGLSAELLEAQAEEESASTESPDFGAQAEGAASQAQLSPPE
>9913_0:00063e_{"pub_og_id":"2525664at33208","og_name":"golgi_reassembly_stacking_protein_2_","level_taxid":33208,"organism_taxid":"9913_0","organism_name":"Bos_taurus","pub_gene_id":"GORASP2","description":"GORASP2"}
MVKVAFEFSKKRKPGTRRLEAGAETARVNSLRRCLDVRKSQLGNETNCLEVQENSPGHRAGLEPFFDFIVSINGSRLNKDNDTLKDLLKANVEKPVKMLIYSSKTLELRETSVTPSNMWGGQGLLGVSIRFCSFDGANENVWHVLEVESNSPAALAGLRPHSDYIIGADTVMNESEDLFSLIETHEAKPLKLYVYNTDTDNCREVIITPNSAWGGEGSLGCGIGYGYLHRIPTRPFEEGKKISLPGQMTGTPITPLKDGFTEVQLSSVNPPSLSPPGTTEIEQSLSGLSISSTPPAVSNVLSTGVPTVPLLPPQVNQSLTSMPPMNPTTTLPGLMPLPAGLPSLPVLPNLNLPTPPVVPGVSLPELVNPGLPPLPSLPPRNLPGLAPLPMPSEFLPSFPLVPEVSPAAGSADLLSSVPPASSPPSDPVPTTARADTASALTVDVTPPPPKAPATVEDRVSDSATASEKPISAVTVTDASAPESP
>9913_0:0041a2_{"pub_og_id":"2525664at33208","og_name":"golgi_reassembly_stacking_protein_2_","level_taxid":33208,"organism_taxid":"9913_0","organism_name":"Bos_taurus","pub_gene_id":"GORASP1","description":"GORASP1"}
MDFHQSSKPGCCVFGDSGESGSARQHMSSLGLGLAAGGAGPRGEAGWQRELCAALQACWLRLMPDAGVRSPPPALLNLAWICHHRVQENSPAQQAGLEPYFDFIITIGHSRLNKENDTLKALLKANVEKPVKLEVFNMKTMKVREVEVVPSNMWGGQGLLGASVRFCSFRRASEHVWHVLDVEPSSPAALAGLRPYTDYVVGSDQILQESEDFFSLIESHEGKALKLMVYNSESDSCREVTVTPNAAWGGEGSLGCGIGYGYLHRIPTQPPSHHKKPPGGPPPSAPPPGAPPPGPGSQDSPAPFGLETGSKQGDYVEALLQAPDSSTEEQPPGPESLTQGAQDLGDPPRSMEIPLQPPPPLQRVMDPGFLDVSGLSLLDSSNTSVWPGLPSSTELTPPVASASGLEDVCSSSGSHERGGEATWSGSEFEVSFPDSPGAQAQPDHLPQLTLPDSLTSAASPEDGLSAELLEAQAEEEPASPESPDCGMEAGGAPGQARLSTPDHSGL
>30066_0:001c77_{"pub_og_id":"2525664at33208","og_name":"golgi_reassembly_stacking_protein_2_","level_taxid":33208,"organism_taxid":"30066_0","organism_name":"Anopheles_merus","pub_gene_id":"121592695","description":"A0A182VLI1_ANOME"}
MGLSHSIAVPGGGTEGYHVLRVQDNSPGKTAGLEAFFDFILAIGNTRLDQDNDTLKELLKANIDREIQMTVYSSKTQNIRLVDITPSSTWGGQGLLGVSIRFCSFEGANENVWHILEVHPSSPAEEAGLIPFTDYIIGADSILHESEDLFTLIESHEGRPLKMYVYNTDLDRCREVTITPNSKWGGEGSLGCGIGYGYLHRIPIRMMPADAKVPLNGGAQSVPVVPVGTTAMFPSATTATQNTMAGSTVDTTNANRSMPFIPMVPPLANTFATPASNAAHDLLTVSQPTNTMTAMTATTTPAVVGDLANQFATLSTATGQTDQVNNNVETQTTPTQPAYNNNAGHPGEVASPPIHVGPAIFTPPAGSAEQVQNPSSNGEPGPQQVPMANLSYPTSSVPSLLPTTGANPYSMASTVPPPSTLASDFYQMYGSTAAPTSGSTAVAPSANSYAMSTTIDFLQSQQQQQQQPQQPWGSQPPVQMYSTYPQVQPVADPSQSPAHHQPAGAGGSVPAASTLFQSNAVTTPISLPGMPPITVSATIQPEALRGLQFTNAPVSGAPPQQQLQQQQPPLMTMPAPTLQ
>40151_0:00196c_{"pub_og_id":"2525664at33208","og_name":"golgi_reassembly_stacking_protein_2_","level_taxid":33208,"organism_taxid":"40151_0","organism_name":"Monodon_monoceros","pub_gene_id":"GORASP2","description":"Golgi_reassembly-stacking_protein_2_isoform_X1"}
MGSSQSVEIPGGGTEGYHVLRVQENSPGHRAGLEPFFDFIVSINGSRLNKDNDTLKDLLKANVEKPVKMLIYSSKTLELRETSVTPSNMWGGQGLLGVSIRFCSFDGANENVWHVLEVESNSPAALAGLRPHSDYIIGADMVMNESEDLFSLIETHEAKPLKLYVYNTDTDNCREVIITPNSAWGGEGSLGCGIGYGYLHRIPTRPFEEGKKISLPGQMTGTPITPLKDGFMEVQLSSVNPPSLSSPGTTEIEQSLSGLSISSTPPAVSNVLSTGVPTVPLLPPQVNQSLTSVPPMNPATTLPGLMPLPAGLPNLPALPNLNLPAPHVVPGVSLPELMNPGLPPLPSLPPQNLPGIAPLPMPSEFLPSFPLVPEVSSTAGSTELLSSLPPTGSPPSDPVPTTARADAASTLTVGVTPPTPKAPATVEDRVGESIPASKKPVSAVTDANASESP
>40151_0:0030ee_{"pub_og_id":"2525664at33208","og_name":"golgi_reassembly_stacking_protein_2_","level_taxid":33208,"organism_taxid":"40151_0","organism_name":"Monodon_monoceros","pub_gene_id":"GORASP1","description":"Golgi_reassembly-stacking_protein_1_isoform_X1"}
MHPRDKARVVERREGEYAGGAAVPGTGARADSGHGPGRQRRAARGRRRGLPPARAQVQENSPAQQAGLEPYFDFIITIGHSRLNKENDTLKALLKANVEKPVKLEVFSMKTNKVREVEVVPSNMWGGQGLLGASVRFCSFRRASEHVWHVLDVEPCSPASLAGLRPYTDYVVGSDQILQESEDFFSLIESHEGKPLKLMIYNSESDSCREVTVTPNAAWGGEGSLGCGIGYGYLHRIPTQPPSHHKKPSGVPPPGVPPPGIPPLGVLPPGVPPPGAPPPGPTPQDSPAPSGLETGSRQGDYVEALLQAPGSSKEEQLPGPKSPGHGTPDLGDLPRSMEIPLQPPPPLQRVMDPGFLDVSGISLLDSSNASAWSGLPSSTELTSTAVSASGLEDVCSSRGSRERGGEATWSGSEFEVSFPDSPGAQADHLPQLTLPDSLTCAASPEDGLSAELLEAQAEEESASTESPDFRAQAEGAASQAQLSPPE
>62324_0:00324e_{"pub_og_id":"2525664at33208","og_name":"golgi_reassembly_stacking_protein_2_","level_taxid":33208,"organism_taxid":"62324_0","organism_name":"Anopheles_funestus","pub_gene_id":"AFUN002066","description":"A0A182R7B7_ANOFN"}
MGLSHSIAVPGGGTEGYHVLRVQDNSPGKTAGLEAFFDFILAIGNTRLDQDNDTLKELLKGNIDKEIQMTVYSSKTQNIRLVDITPSSTWGGQGLLGVSIRFCSFEGANENVWHILEVHPSSPAEEAGLIPFTDYIIGADSILHESEDLFTLIESHEGRPLKMYVYNTDLDRCREVTITPNSKWGGEGSLGCGIGYGYLHRIPIRLLPSDGKDPLSAAAQSVPVVPVGATAMYPTASTIGAMAGSTVDTTNANRSMPFIPMVPPLANTFAPQANNAVHDLLTVSQPSNTLTGTATTTPAVGDLSSQFAALSTAAGPTDQVNNNVETQTTPTQPMYNNNAGQPAEVASPPIHVGPAIYTPPAGLVDVQAVIPATNGDTVPSQQQGPPPANLSYPPSSISSLPTAANPYSKASAVPPPSTLASDFYQMYGTTVVPASNSTIVSTPNSYAMSSTIDFLQSQQPQPMQPQQPWGTQPPIQMYSTYPQVQPIPDPSPAHQSAVAGGSVPAASSLFQSSAVTTPISLPGMPPITVSATIQPEALRGLQFTNAPVASGQQQPPLMTMPPTLQ
>93162_0:001b1d_{"pub_og_id":"2525664at33208","og_name":"golgi_reassembly_stacking_protein_2_","level_taxid":33208,"organism_taxid":"93162_0","organism_name":"Marmota_flaviventris","pub_gene_id":"Gorasp1","description":"Golgi_reassembly-stacking_protein_1_isoform_X1"}
MGFRCPCKEIWTNGLYVPLQESPDEQAAGQWRWRGVPSLTVEVGRRACSQMGSNVQENSPAQQAGLEPYFDFIITIGHSRLNKENDTLKALLKANVEKPVKLEVFNMKTMKVREVEVVPSNMWGGQGLLGASVRFCSFRRASEHVWHVLDVEPSSPAALAGLRPYTDYVVGSDQILQESEDFFSLIESHEGKPLKLMVYNSESDSCREVTVTPNAAWGGEGSLGCGIGYGYLHRIPTQPSSHKTPPVVPTPGTPLPGTPPPGAPLPRASMPGTPPPGAPPPGAPPPGALSPDAPLPDAPPPIVLPPGAPLPDASQPGAPSPGPTPQDSSGLDLGSRQNDYMEAMLQVPGSLMDGQLPRSGSPSHSAPDFGGLPHSMEISLQPPPPVQRVMDPGFLDVSGISLLDGSNASVWPSLSSSTAPTTIANSNVGPEDVGSSSNSHEQGGEATWSGSEFEVSFLDSPGVQAQPDHLPQLTLPDSLTSAASPEDGLSAELLEAQAEEEPAVTESADFRAEAEKPASQAQISSPELQPGL
>93162_0:001eef_{"pub_og_id":"2525664at33208","og_name":"golgi_reassembly_stacking_protein_2_","level_taxid":33208,"organism_taxid":"93162_0","organism_name":"Marmota_flaviventris","pub_gene_id":"Gorasp2","description":"Golgi_reassembly-stacking_protein_2"}
MGSSQSVEIPGGGTEGYHVLRVQENSPGHRAGLEPFFDFIVSINGSRLNKDNDTLKDLLKANVEKPVKMLIYSSKTLELRETSVTPSNLWGGQGLLGVSIRFCSFDGANENVWHVLEVESNSPAALAGLRPHSDYIIGADMVMNESEDLFSLIETHEAKPLKLYVYNTDTDNCREVIITPNSAWGGEGSLGCGIGYGYLHRIPTRPFEEGKKISLPGQMTGTPITPLKDGFTEVQLSSVNPPSLSPPGTTGIEQGLSGLSISSAPPAVSNVLSTGVPTVPLLSPQVNQSLASMPPMNPATTLPGLMPLPAGLPNLPSLPNLNLPAPHLLPGVGLPELVNPGLPPLPTLPPQNLPGIAPLRMPSEFLPSFPLAPEGSSVASSGELLSSLPPAGIPSSDPVTTTAKADAAPSLTVDVTSPTSKALVTVEDRISDSAPASEKPVSAVTVTDANASESPSL
>93504_0:000132_{"pub_og_id":"2525664at33208","og_name":"golgi_reassembly_stacking_protein_2_","level_taxid":33208,"organism_taxid":"93504_0","organism_name":"Ostrinia_furnacalis","pub_gene_id":"LOC114350484","description":"Golgi_reassembly-stacking_protein_2"}
MGSSHSTEVPGGGTDGYHILRVQDGSPGQKANLEAFFDFIVAIENTRLDQDNDTLKELLKQNVDKSIKMLIYSSKTQSVREVMVTPSADWGGQGLLGVSIRFCSFEGATENVWHVLEVHPSSPAEMAGLKPFSDYIIGADSVMHESEDFFTLIEAHEGRALKLYVYNVNDDTCREVNITPNHNWGGEGSLGCGIGYGYLHRIPIRNIYPMPGQNPATAMDTAQLTSNLYNMNINESKPSGPQTFNVQPEPIQTPPPFLSGVPMVNPGNYTTASYVDKPLPSQDIPQPPLQSPQMPVIPQSLPQQPISQQSIVSNMAAYSSNLADTTLTNLGSIPSFSNMQPPAPLPSLPGIPMNQPQPYIPMMPSYSPSTAVYPQNAAPVATFDVSSFAPTPMQPPPVSSGPSMVLPVSLPGMPPITVSVPVSAMQGLHQQQSQHQQQDLLS
>79684_0:00097b_{"pub_og_id":"2525664at33208","og_name":"golgi_reassembly_stacking_protein_2_","level_taxid":33208,"organism_taxid":"79684_0","organism_name":"Microtus_ochrogaster","pub_gene_id":"Gorasp2","description":"Golgi_reassembly-stacking_protein_2"}
MGSSQSVEIPGGGTEGYHVLRVQENSPGHRAGLEPFFDFIVSINGSRLNKDNDTLKDLLKANVEKPVKMLIYSSKTLELRETSVTPSNLWGGQGLLGVSIRFCSFDGANENVWHVLEVESNSPAALAGLRPHSDYIIGADTVMNESEDLFSLIETHEAKPLKLYVYNTDTDNCREVIITPNSAWGGEGSLGCGIGYGYLHRIPTRPFEEGKKISLPGQVTGTPGTPLKDGFTEVQLSSVSPPSLSPPGTAGIEQSLSGLSISSSPPAVSSVLSTGVPTVPLLPQVNQSLASVPPVNPATTLPSLMPLTGGLPNLSNLPSLPNFNLPAPHIMPGVTLPELGNPGLPPLPSLPPRNLAGIAPLPLPSEFLPPFPLVPEGSSAASAGEPLSSLPATGPPSDPVMTTAKAEAASSLTVDVTAPASKVPATVEDRAGDSTPAIEKSVSAVTDANASESS
>79684_0:0009bb_{"pub_og_id":"2525664at33208","og_name":"golgi_reassembly_stacking_protein_2_","level_taxid":33208,"organism_taxid":"79684_0","organism_name":"Microtus_ochrogaster","pub_gene_id":"Gorasp1","description":"Golgi_reassembly-stacking_protein_1_isoform_X1"}
MGLGASTEQPAGGEGFHLHGVQENSPAQQAGLEPYFDFIITIGHSRLNKENDTLKALLKANVEKPVKLEVFNMKTMKVREVEVVPSNMWGGQGLLGASVRFCSFRRASEHVWHVLDVEPSSPAALAGLCPYTDYVVGSDQILQESEDFFSLIESHEGKPLKLMVYNSESDSCREVTVTPNAAWGGEGSLGCGIGYGYLHRIPTQPSGHYKKPGGTSPSGTPAANTPQPSDMPLGAPPPWPILQDSSSPELGSRHSDYMEALTQVPSGFTEGQLLGPESPSHGAADFGGCPRSMEIPLQPPPPVQRVMDPGFLDVSGMSLLDSSNTSVCPSLSSSIVLTSTALSASGPEDMGSSSSSHERGGEATWSGSEFEISFPDSPGAQTQDHLPQLTLPDGLISASSPDGLSAELLEAQTEEPAHTETEGVTPEPQPGL
>9880_0:001b53_{"pub_og_id":"2525664at33208","og_name":"golgi_reassembly_stacking_protein_2_","level_taxid":33208,"organism_taxid":"9880_0","organism_name":"Odocoileus_virginianus_texanus","pub_gene_id":"GORASP1","description":"GORASP1"}
MGLGASTEQPAGGAEGFHLHGVESERTRFSQENSCTCVNTLTIACCALRSMLGLRREPAQPSPRPSWIQGVANCRGARRLSSHASWGRKASRGRRPARTTQGKWGRESRENAAEGSGIDLLQGDGPQGNTAEERGRASAEQELSVLPQRGLGEQSRGKWRWSAGELARPAGRPGALLRLYHHHRALKTALLPLQNKENDTLKALLKANVEKPVKLEVFNMKTMKVREVEVVPSNMWGGQGLLGASVRFCSFRRASEHVWHVLTLVSSLERWGRHLLEGSCAARMLDVEPSSPAALAGLRPYTDYVVGSDQILHESEDFFSLIESHEGKPLKLMVYNSESDSCREVTVTPNAAWGGEGSLGCGIGYGYLHRIPAQPPSHHKKPPGGPPPGAPPPGPAPQDSAAPLGLETGSKQGDYVEALLQAPDSSTEEQLPGPESPGQGAQDLGDLPRSTETPLQPPPPLQRVMDPGFLDVSGLSLLDSSNASVWPGLPSSAELTPPAVSASGLEDVCSSSGSHERGGEATWSGSEFEVSFPDSPGAQAQPDHLPQLTLPDSLTSAASPEDGLSAELLEAQAEEEPASPESPDCGVEAGGAPSQARLSTPEHHSGL
>9880_0:001cb5_{"pub_og_id":"2525664at33208","og_name":"golgi_reassembly_stacking_protein_2_","level_taxid":33208,"organism_taxid":"9880_0","organism_name":"Odocoileus_virginianus_texanus","pub_gene_id":"GORASP2","description":"GORASP2"}
MGSSQSVEIPGGGTEGYHVLRVQENSPGHRAGLEPFFDFIVSINGSRLNKDNDTLKDLLKANVEKPVKMLIYSSKTLELRETSVTPSNMWGGQGLLGVSIRFCSFDGANENVWHVLEVESNSPAALAGLRPHSDYIIGADTVMNESEDLFSLIETHEAKPLKLYVYNTDTDNCREVIITPNSAWGGEGSLGCGIGYGYLHRIPTRPFEEGKKISLPGQMTGTPITPLKDGFTEVQLSSVNPPSLSPPGTTEIEQSLSGLSISSTPPAVSNVLSTGVPTVPLLPPQVNQSLTSVPPINPTTTLPGLMPLPAGLPSLPVLPNLNLPAPPVVPAVSLPELVNPGLPPLPSLPPRNLPGLAPLPMPSEFLPSFPLVPEVSPAAGSAELLSSVPPAGSPPSDPVLTTARADAASALTVDVTPPTPKAPATVEDRVSDSAPASEKPISAVTVTDAFASESP
>7394_0:0008de_{"pub_og_id":"2525664at33208","og_name":"golgi_reassembly_stacking_protein_2_","level_taxid":33208,"organism_taxid":"7394_0","organism_name":"Glossina_morsitans","pub_gene_id":"GMOY002167"}
MGSSHSIEIPGGGTEGYHVLRVQDNSPGQKAGLEAFFDFIVAIAGTRLDQDNDMLKELLKQHVDKPVRVTVYSSKTQTVREVILTPSSGWGGQGLLGVSIRFCSFEGANENVWHILEVHPNSPAEEAGLRAYSDYVIGADAIRHENDDLFTLIETHEQQLLKIYLYNIDDDACREVTITPNSQWGGEGALGCGIGYGYLHRIPVQAGNVALAKSSTTISPINITAAKPESTSAATNASTASVIAPTLPYVPPLSNTFTPSTANKTIEALANVSTEISPKVNVAAATSATESVFKAYFSQGDNASELEPTPSNYETADYLYETIPEALSTTDANLVSTTQSAVKTNNVYTAPITTSIAPPSNIYIPGVIDPLASNKTDTDFARNVQRMPSPLTNVGAEVSSPIPMFSPGLQQYMSSPASLSYPTAQTIPTYPQVQPSMGGLYPTQTTSMPPQIFQHYEQQQQSQKNSVGPIVAPTTISLPPQLPSTSPCSN
>10116_0:0016e4_{"pub_og_id":"2525664at33208","og_name":"golgi_reassembly_stacking_protein_2_","level_taxid":33208,"organism_taxid":"10116_0","organism_name":"Rattus_norvegicus","pub_gene_id":"Gorasp2","description":"Gorasp2"}
MGSSQSVEIPGGGTEGYHVLRVQENSPGHRAGLEPFFDFIVSINGSRLNKDNDTLKDLLKANVEKPVKMLIYSSKTLELREASVTPSNLWGGQGLLGVSIRFCSFDGANENVWHVLEVESNSPAALAGLRPHSDYIIGADTVMNESEDLFSLIETHEAKPLKLYVYNTDTDNCREVIITPNSAWGGEGSLGCGIGYGYLHRIPTRPFEEGKKISLPGQMTGTPMTPPKDGFTEVQLSSVSPPSLSPPGTAGVEQSLSGLSISSAPPAVSNVLSTGVPTVPLLPPQVNQSLASVPPMNPAATLPSLMPLSAGLPSLPNLPSLSNFNLPAPHIMPGVGLPELGKPGLPPLPSLPPRNLPGIAPLPMPSDFLPSFPLVPEGSSAASAGEPLSSLPAMGPPSDPVMTTAKADTSSLTVDVMSPASKVPTTVEDRVSDCTPAMEKPVSAVTDANASEAS
>10116_0:003049_{"pub_og_id":"2525664at33208","og_name":"golgi_reassembly_stacking_protein_2_","level_taxid":33208,"organism_taxid":"10116_0","organism_name":"Rattus_norvegicus","pub_gene_id":"Gorasp1","description":"Gorasp1"}
MGLGASSEQPAGGEGFHLHGVQENSPAQQAGLEPYFDFIITIGHSRLNKENDTLKALLKANVEKPVKLEVFNMKTMRVREVEVVPSNMWGGQGLLGASVRFCSFRRASEHVWHVLDVEPSSPAALAGLRPYTDYIVGSDQILQESEDFFTLIESHEGKPLKLMVYNSESDSCREVTVTPNAAWGGEGSLGCGIGYGYLHRIPTQPSSQYKKPPSASSPGTPAKTPQPNAFPLGAPPPWPIPQDSSGPELGSRQSDYMEALPQVPGGFMEEQLPGPGSPGHGTADYGGCLHSMEIPLQPPPPVQRVMDPGFLDVSGMSLLDSSNTSVCPSLSSSSLLTPTAVSALGPEDIGSSSSSHERGGEATWSGSEFEISFPDSPGSQAQVDHLPRLTLPDGLTSAASPEEGLSAELLEAQTEEPADTASLDCMAETEGPAGQVQAAPDPEPGL
>180454_0:00269a_{"pub_og_id":"2525664at33208","og_name":"golgi_reassembly_stacking_protein_2_","level_taxid":33208,"organism_taxid":"180454_0","organism_name":"Anopheles_gambiae_str._PEST","pub_gene_id":"AgaP_AGAP007381","description":"AGAP007381-PA"}
MGLSHSIAVPGGGTEGYHVLRVQDNSPGKTAGLEAFFDFILAIGNTRLDQDNDTLKELLKANIDREIQMTVYSSKTQNIRLVDITPSSTWGGQGLLGVSIRFCSFEGANENVWHILEVHPSSPAEEAGLIPFTDYIIGADSILHESEDLFTLIESHEGRPLKMYVYNTDLDRCREVTITPNSKWGGEGSLGCGIGYGYLHRIPIRMMPADAKVPLNGGAQSVPVVPVGSTAMFPTATTAAQNTMAGSTVDTTNANRSMPFIPMVPPLANTFATPASNAAHDLLTVSQPTNTMTAMTATTTPAVVGDLANQFATLSTATGQTDQVNNNVETQTTPTQPAYNNNAGQPGEVASPPIHVGPAIYTPPAGSAEQVQNPSSNGEPGPQQVPMANLSYPTSSVPSLLPTTGANPYSMASTVPPPSTLASDFYQMYGSTAAPTSGSTAVAPSGNSYAMSTTIDFLQSQQQQPQQPWGSQPPVQMYSTYPQVQPIADPSQSPAHHQPAGAGGSVPAASTLFQSNAVTTPISLPGMPPITVSATIQPEALRGLQFTNAPVSGAPPQQLQQQQPPLMTMPAPTLQ
>10047_0:00170e_{"pub_og_id":"2525664at33208","og_name":"golgi_reassembly_stacking_protein_2_","level_taxid":33208,"organism_taxid":"10047_0","organism_name":"Meriones_unguiculatus","pub_gene_id":"Gorasp2","description":"Golgi_reassembly-stacking_protein_2"}
MGSSQSVEIPGGGTEGYHVLRVQENSPGHRAGLEPFFDFIVSINGSRLNKDNDTLKDLLKANVEKPVKMLIYSSKTLELRETSVTPSNLWGGQGLLGVSIRFCSFDGANENVWHVLEVESNSPAALAGLRPHSDYIIGADTVMNESEDLFSLIETHEAKPLKLYVYNTDTDNCREVIITPNSAWGGEGSLGCGIGYGYLHRIPTRPFEEGKKISLPGQMTGTPVTPLKDGFTEVQLSSVSPPSLSAPGTAGIEQSLSGLCVSSAPPAGSSVLSTGVPTVPLLPPPVNQSLASVPPMNPATTLPSLMPLPAGLPSLPNLPSLSNFSLPAPHIMPGVSLPELGNPGLPSLPSLPPRNLPGIAPLPMPSEFLPPFPLVPEGSSAASAGEPLSSLPATGPPSDPVMTTAKADASSLTVDVMSPASKVPTTVEDIVSDSTPATEKPVSAAMDANASESS
>10047_0:0036a8_{"pub_og_id":"2525664at33208","og_name":"golgi_reassembly_stacking_protein_2_","level_taxid":33208,"organism_taxid":"10047_0","organism_name":"Meriones_unguiculatus","pub_gene_id":"Gorasp1","description":"Golgi_reassembly-stacking_protein_1_isoform_X1"}
MGLGASSEQPAGGEGFHLHGVQENSPAQQAGLEPYFDFIITIGHSRLQNKENDTLKALLKANVEKPVKLEVFNMKTMKVREVEVVPSNMWGGQGLLGASVRFCSFRRASEHVWHVLDVEPASPAALAGLRPYTDYVVGSDQILQESEDFFTLIESHEGKPLKLMVYNSESDSCREVTVTPNAAWGGEGSLGCGIGYGYLHRIPTQPSSQHKKPLGASPPGSPSSETSQHNAWPLGAPPPWPVPHDPPGPELGSRQSDYVEALPQVSGSFLEGQLLRPGSPSHGAADHGGYPRPMEIPLQPPPPVQRVMDPGFLDVSGMSLLDSSNGSMCPSLSPSTVLTSAAISASGPEDIGSSSSSHERGGEATWSGSEFEISFPDSPGAQVQVDHLPQLTLPDGLTSAASPEEGLSAELLEAQAEEPADIDSLDRRAETEGLASPAQVGPGAQPGL
>7111_0:003a1d_{"pub_og_id":"2525664at33208","og_name":"golgi_reassembly_stacking_protein_2_","level_taxid":33208,"organism_taxid":"7111_0","organism_name":"Trichoplusia_ni","pub_gene_id":"LOC113508010","description":"LOC113508010"}
MGSSHSTEVPGGGSEGYHVLRVQDGSPGQKANLEAFFDFIVAIENIRLDQDNDTLKELLKNNVEKTIKMLVYSSKTQTVREVMIAPSANWGGQGLLGVSIRFCSFEGANENVWHVLEVHPSSPAELAGLRPFSDYIIGADSIMHESEDLFTLIEAHEGRALKLYVYNVNDDTCREVHITPNHNWGGEGSLGCGIGYGYLHRIPIRSAQTLPAQQAYKAQTVNTPQNLVAGVQNMNINDETPLMNAPQPSPQVEYPVTTPPPFLSGVPMVNPGSYVPGTNAGSPVMPQQPQAQQIISSQQPTSQTQSVVSNMAAYSSNLADATLTNLGSIPSVSNMQPPAPLPNLPGIPMNQPQPYIPMMQNYTASQVPTPAYTQSAPNLVPTFDMNNFAQAPILPPPLSTGLPVVTPVSLPGMPSITVSATLPVSTMQEIHQQQSQQHQDLLS
>8524_0:000106_{"pub_og_id":"2525664at33208","og_name":"golgi_reassembly_stacking_protein_2_","level_taxid":33208,"organism_taxid":"8524_0","organism_name":"Zootoca_vivipara","pub_gene_id":"GORASP2","description":"Golgi_reassembly-stacking_protein_2"}
MGSSQSVEIPGGGTEGYHVLRVQENSPGHRAGLEPFFDFIVSINGSRLNKDNDTLKDLLKANVEKPVKMLVYSSKTLELRETSVTPSNLWGGQGLLGVSIRFCSFDGANENVWHVLEVESNSPAALAGLRPHSDYIIGADTVMNESEDLFSLIETHEAKPLKLYVYNTDTDNCREVVITPNSAWGGEGSLGCGIGYGYLHRIPTRPFEEGKKISLPGQLSSSPITPLKDGFTEVQLSSVNPPPSLPPGTAGTEQALAGLSISSTPAIPNVLNTGVPTVPLLPPQSSQALPPVNPAVTLPGLMPLPTGLPNLGNIPNLNLPAPHLMPGPGLADIGHPGLPPLPSLPSLNLTGISPEFMAQFPLVTEVSTRPADLLSSAPQTWSLPVNPGTTVGVEQISNFILDTPPPLITATTMAATATPPPNAPAAAAKVSTPEDRGDGSSAFNEKAASLVTETAASESS
>8524_0:002ebf_{"pub_og_id":"2525664at33208","og_name":"golgi_reassembly_stacking_protein_2_","level_taxid":33208,"organism_taxid":"8524_0","organism_name":"Zootoca_vivipara","pub_gene_id":"GORASP1","description":"Golgi_reassembly-stacking_protein_1_isoform_X1"}
MGLGSSSEVPDGGSEGYHVHGVQENSPAQQAGLEPFFDFILTIGHTRLNKEGDILKDLLKANVEKAVKLEVYNIKTMKVREVEVVPSNMWGGQGLLGASVRFCSFQRASEQVWHVLDVEPASPAALAGLKPHTDYIVGSDQILQESEDFFSLIETHEGKPLKLMVYNTEADSCREVFVTPNGAWGGEGSLGCGIGYGYLHRIPTQPSIPKKKAEAGPPSPLPLGDTPPEPPANGYTEAPLLAPNSQSEEPASLEYSTDQSVNMYSVENSLQPPPPVQRVMDPGFIDMSGASFPELIDLVKTVKVPSSASFNLPDTVAATDSLVSNNGIDSHFDQASIPVSEDSISYSEGPSPQPELDAAHSVSALPSLPADISVNATSKADGGARETLMLLDGTESLQMTKALQPDSEDEKAKELTEETVQI
>8524_0:004dd5_{"pub_og_id":"2525664at33208","og_name":"golgi_reassembly_stacking_protein_2_","level_taxid":33208,"organism_taxid":"8524_0","organism_name":"Zootoca_vivipara","pub_gene_id":"LOC118079139","description":"Golgi_reassembly-stacking_protein_2-like"}
MLVYSSKTLELRETSVTPSNLWGGQGLLGVSIRFCSFDGANENVWHVLEVESNSPAALAGLRPHSDYIIGADTVMNESEDLFSLIETHEAKPLKLYVYNTDTDNCREVVITPNSAWGGEGRPRCAMKIVGEKSRRMNLLQSVPTVPLLPPQSSQALPPVNPAVTLPGLMPLPTGLPNLGNIPNL
>7396_0:000745_{"pub_og_id":"2525664at33208","og_name":"golgi_reassembly_stacking_protein_2_","level_taxid":33208,"organism_taxid":"7396_0","organism_name":"Glossina_fuscipes","pub_gene_id":"119632677","description":"Golgi_reassembly-stacking_protein_2"}
MGSSHSIEIPGGGTEGYHVLRVQDNSPGQKAGLEAFFDFIVAIAGTRLDQDNDMLKELLKQHVDKPVRVTVYSSKTQTVREVILTPSSGWGGQGLLGVSIRFCSFEGANENVWHILEVHPNSPAEEAGLRAYSDYVIGADAIRHENDDLFTLIETHEQQLLKIYLYNIDDDACREVTITPNSQWGGEGALGCGIGYGYLHRIPVQAGNVTLAKSSTTISPINITAAKPESTSVTTNAAAASVIAPTLPYVPPLSNTFTPSTANKTIEALANVSTGTSPKVNVAAATNATESVFKAYFSQGDNAPELEPTPSNYETADYPYDTTPEVQSTTDANLVSTTQSAVKTNNVYTAPITTSIAPPTNIYIPGVIDPLVANKTDTDFASNVQRMSSPLTNIGAEVSSPIPMFSPGLQQYMSSPAALSYPTAQTIPTYPQVQPSMGGLYPTQTTSMSPQIFQHYEQQQQSQKNSVGPIVAPTTIPSPPQLPSTSPCSN
>30640_0:000fac_{"pub_og_id":"2525664at33208","og_name":"golgi_reassembly_stacking_protein_2_","level_taxid":33208,"organism_taxid":"30640_0","organism_name":"Sciurus_carolinensis","pub_gene_id":"124980046","description":"Golgi_reassembly-stacking_protein_2_isoform_X1"}
MGSSQSVEIPGGGTEGYHVLRVQENSPGHRAGLEPFFDFIVSINGSRLNKDNDTLKDLLKANVEKPVKMLIYSSKTLELRETSVTPSNMWGGQGLLGVSIRFCSFDGANENVWHVLEVESNSPAALAGLRPHSDYIIGADMVMNESEDLFSLIETHEAKPLKLYVYNTDTDNCREVIITPNSAWGGEGSLGCGIGYGYLHRIPTRPFEEGKKISLPGQMTGSPITPLKDGFTEVQLSSVNPPSLSPPGTTGIEQGLSGLSISSAPPAVSNVLSTGVPTVPLLPPQVNQSLASMPPMNPATTLPSLMPLPAGLPNLPSLPNLNLPAPHLLPGVGLPELVNPGLPPLPSLPPRNLPGIAPLPMPSDFLPSFPLVTEGSPAASSGELLSSLPPTSSPSSDPVTTTAKADAVPSLTVDATSPTSKAPATVEDRISDSTPASEKPVSAVTVTDANTSESPAL
>30640_0:004b8f_{"pub_og_id":"2525664at33208","og_name":"golgi_reassembly_stacking_protein_2_","level_taxid":33208,"organism_taxid":"30640_0","organism_name":"Sciurus_carolinensis","pub_gene_id":"124967890","description":"Golgi_reassembly-stacking_protein_1-like_isoform_X1"}
MGLGASAQQPAGGAEGFHLHGVQENSPAQQAGLEPYFDFIITIGHSRLNKENDTLKALLKANVEKPVKLEVFNMKTMKVREVEVVPSNMWGGQGLLGASVRFCSFRRASEHVWHVLDVEPSSPAALAGLRPYTDYVVGSDQILQESEDFFSLIESHEGKPLKLMVYNSESDSCREVTVTPNAAWGGEGSLGCGIGYGYLHRIPTQPSSHKTPPVAPTPGTPSPGTPLPGTPSPGAPLPGTPPSGAPPPGALPPDTLLPDASLPGAPPPGPTPQDSSGLEMGSRQSDYMEALLQVPGSLMDGQLPRPGSPSHSAPDFGGLPHSMEIPLQPPPPVQRVMDPGFLDVSGISLLDSSNASVWPSLPSSTALPSTAISNSGPEDVGSSSSSHERGGEATWSGSEFEVSFLDSPGVQAQPDHLPQLTLPDNLTSAASPEDGLSAELLEAQTEEEPAITESPDCRAEAEGPASQAQISTPELQPEL
>176946_0:0026e0_{"pub_og_id":"2525664at33208","og_name":"golgi_reassembly_stacking_protein_2_","level_taxid":33208,"organism_taxid":"176946_0","organism_name":"Python_bivittatus","pub_gene_id":"GORASP2","description":"Golgi_reassembly-stacking_protein_2"}
MLVYSSKTLELRETSVTPSNMWGGQGLLGVSIRFCSFDGANENVWHVLEVEPNSPAALAGLRPHSDYIIGADTVMNESEDLFSLIETHEGKPLKLYVYNTDTDNCREVVITPNTAWGGEGSLGCGIGYGYLHRIPTRPFEEGKKISLPGQLSSTPISPLKDGFTEVQLSSVNPPSALPPGTTGAEQGLAGLSINSTPAVPNMLNTGVPTVPLLPPQANQTLPPVNSAAPLPGLMTLPAGLPNLGNIPNLNLPGPHLIPGPGLADIGQPGLPPLPSLPPINLSGIAPLSPEFLAQFPLVNEIPALPTGLLSSAPPVASLPTNAGPSVNAEQTSALILDAAVPPNVITTAASSAPEDRGDGITASNEKPAPLLTDTAVSESS
>176946_0:00282f_{"pub_og_id":"2525664at33208","og_name":"golgi_reassembly_stacking_protein_2_","level_taxid":33208,"organism_taxid":"176946_0","organism_name":"Python_bivittatus","pub_gene_id":"GORASP1","description":"Golgi_reassembly-stacking_protein_1_isoform_X1"}
MGLGSSSEVPDGGSEGYHVHGIQENSPAQQAGLEPFFDFILTIGHTRLNKEGDTLKDLLKANVEKAVKLEVYNIKTMKVREVEVIPSNMWGGQGLLGASVRFCSFQGANEHVWHVLDVEPASPAALAGLKPHTDYIVGSDQILQESEDFFSLIDSHEGKPLKLMVYNTETDSCREVFVTPNGAWGGEGSLGCGIGYGYLHRIPTQAAVPKKAAEARPPSPLPSGDAPPESPANGYMEASLLAPNSQSEEAESLDYSSSQSVTGYSAENSLHPNPPPLQRVMDPGFIDMSGASFPQLIDLVKTANVPSSPFNLTDILAASGSLSTNSETHSYFDQASLPFSEESVSLQAGESALPEFHEARPSTSPLPPLPMDLSLNALSGVEADAQETGQQLGGAETLAPPKTDSSDTSAQELIDETKEA
>9515_0:000614_{"pub_og_id":"2525664at33208","og_name":"golgi_reassembly_stacking_protein_2_","level_taxid":33208,"organism_taxid":"9515_0","organism_name":"Sapajus_apella","pub_gene_id":"GORASP1","description":"GORASP1"}
MVPVLLKLTLGYWLGKRALKKYMVQENSPAQQAGLEPYFDFIITIGHSRLNKENDTLKALLKANVEKPVKLEVFNMKTMKVREVEVVPSNMWGGQGLLGASVRFCSFRRASEQVWHVLDVEPSSPAALAGLRPYTDYVVGSDQILQESEDFFTLIESHEGKPLKLMVYNSESDSCREVTVTPNAAWGGEGSLGCGIGYGYLHRIPTQAPSYHRKPPSAPPPSAPSPGAPPTDASLHDALRPRPALEDSSPLETGSRQSDYMEALLQAPGSSMEEPPSGPESPSHTAPDSGGLPRSMETPLQPPPPVQRVMDPELHCPPLGFLDVSGISLLDSSNASVWPGLPSSTELIPTAVSTSGPEDICSSSSSHERGGEATWSGSEFEVSFLDSPGAQAQADHLPQLTLPDSLTSAASPEDGLSAELLEAQAEEEPASTENPDLGMEAEGLASQAQISTTEKHPEL
>9515_0:001cb4_{"pub_og_id":"2525664at33208","og_name":"golgi_reassembly_stacking_protein_2_","level_taxid":33208,"organism_taxid":"9515_0","organism_name":"Sapajus_apella","pub_gene_id":"GORASP2","description":"GORASP2"}
MGSSQSVEIPGGGTEGYHVLRVQENSPGHRAGLEPFFDFIVSINGSRLNKDNDTLKDLLKANVEKPVKMLIYSSKTLELRETSVTPSNLWGGQGLLGVSIRFCSFDGANENVWHVLEVEPNSPAALAGLRPHSDYIIGADTVMNESEDLFSLIETHEAKPLKLYVYNTDTDNCREVIITPNSAWGGEGSLGCGIGYGYLHRIPTRPFEEGKKISLPGQMAGTPITPLKDGFTEVQLSSVNPPSLSPPGTTGIEQSLAGLAISSTPPAVSNVLSTGVPTVPLLPPQVNQSLTSVLPMNPATTLPGLMPLPAGLPNLPNLSLNLPAPHIMPGVGLPELVNPGLPPLSSLPPRNLPGIAPLPLPSEFLPSFPLVPESSSATSSGELLSSFPPTGSPPSDPVTTTAKADTASSLTVDVTPPTAQAPATVEDRVSDSTPVSEKPISAAVDANASESP
>1706337_0:003722_{"pub_og_id":"2525664at33208","og_name":"golgi_reassembly_stacking_protein_2_","level_taxid":33208,"organism_taxid":"1706337_0","organism_name":"Neophocaena_asiaeorientalis_asiaeorientalis","pub_gene_id":"GORASP2","description":"GORASP2"}
MGSSQSVEIPGGGTEGYHVLRVQENSPGHRAGLEPFFDFIVSINGSRLNKDNDTLKDLLKANVEKPVKMLIYSSKTLELRETSVTPSNMWGGQGLLGVSIRFCSFDGANENVWHVLEVESNSPAALAGLRPHSDYIIGADMVMNESEDLFSLIETHEAKPLKLYVYNTDTDNCREVIITPNSAWGGEGSLGCGIGYGYLHRIPTRPFEEGKKISLPGQMTGTPITPLKDGFMEVQLSSVNPPSLSSPGTTEIEQSLSGLSISSTPPAVSNVLSTGVPTVPLLPPQVNQSLTSVPPMNPATTLPGLMPLPAGLPNLPALPNLNLPAPHVVPGVSLPELMNPGLPPLPSLPPQNLPGIAPLPMPSEFLPSFPLVPEVSSTAGSTELLSSLPPTGSPPSDPVPTTARADAASTLTVGVTPPTPKAPATVEDRVGESIPASKKPVSAVTDANASESP
>1706337_0:003cc8_{"pub_og_id":"2525664at33208","og_name":"golgi_reassembly_stacking_protein_2_","level_taxid":33208,"organism_taxid":"1706337_0","organism_name":"Neophocaena_asiaeorientalis_asiaeorientalis","pub_gene_id":"GORASP1","description":"GORASP1"}
MHPRDKARVVERREGEYAGGAAVPGTGARADSGHGPGRQRRAARGRRRGLPPARAQVQENSPAQQAGLEPYFDFIITIGHSRLNKENDTLKALLKANVEKPVKLEVFSMKTNKVREVEVVPSNMWGGQGLLGASVRFCSFRRASEHVWHVLDVEPCSPASLAGLRPYTDYVVGSDQILQESEDFFSLIESHEGKPLKLMIYNSESDSCREVTVTPNAAWGGEGSLGCGIGYGYLHRIPTQPPSHHKKPSGVPPPGVPPPGIPPLGVLPPGVPPPGAPPPGPTPQDSPAPSGLETGSRQGDYVEALLQAPGSSKEEQLPGPKSPGHGTPDLDDLPRSMEIPLQPPPPLQRVMDPGFLDVSGISLLDSSNASAWSGLPSSTELTSTAVSASGPEDVCSSRGSRERGGEATWSGSEFEVSFPDSPGAQADHLPQLTLPDSLTCAASPEDGLSAELLEAQAEDESASTESPDFGAQAEGAASQAQLSPPE
>13632_0:00177a_{"pub_og_id":"2525664at33208","og_name":"golgi_reassembly_stacking_protein_2_","level_taxid":33208,"organism_taxid":"13632_0","organism_name":"Lucilia_sericata","pub_gene_id":"119604885","description":"Golgi_reassembly-stacking_protein_2"}
MGSSHSVEIPGGGTEGYHVLKVQDNSPGQKAGLEAFFDFIIAIAGTRLDQDNDMLKELLKQNVDKPVKLVVYSSKTQTVRELTLTPSSGWGGQGLLGVSIRFCSFEGANEHVWHILEVHPNSPAEAVGLRAYSDYVIGADAIRHENDDLFTLIETHEQQPLKMYVYNIDDDACREVTIKPNTHWGGEGALGCGIGYGYLHRIPIQAGNASVAKPPTTIPSSTSVTAPLPTSTPVIPATAPSTVIAPSLPYVPPLSNTFATAASNVATPTTITTTQQDNTVNPPTQSVFKAYFNPDDNTPELITTPETNNLENKAETTSEQVKQPIEHNSPTEASQPTATQNENLTAQMQTSADANFATIPTSVTTTLPPPSNLYIPGVIEATSNIANMPPIQAPTQLPYPQATAPPTQMNANAIPMYSTGIQQYMSSPAALSYPAAQTVPSYPQIQPSMGGLYPTQSTPMPPQMAAYQQQQQQQTQQATPLVPVMAPTTTSAPVMPPPTSSSMNPFTPPPPTSTAFNN
>61156_0:000ae2_{"pub_og_id":"2525664at33208","og_name":"golgi_reassembly_stacking_protein_2_","level_taxid":33208,"organism_taxid":"61156_0","organism_name":"Arvicanthis_niloticus","pub_gene_id":"Gorasp2","description":"Golgi_reassembly-stacking_protein_2"}
MGSSQSVEIPGGGTEGYHVLRVQENSPGHRAGLEPFFDFIVSINGSRLNKDNDTLKDLLKANVEKPVKMLIYSSKTLELREASVTPSNLWGGQGLLGVSIRFCSFDGANENVWHVLEVESNSPAALAGLRPHSDYIIGADTVMNESEDLFSLIETHEAKPLKLYVYNTDTDNCREVIITPNSAWGGEGSLGCGIGYGYLHRIPTRPFEEGKKISLPGQMTGTPITPLKDGFTEVQLSSVSPPSLSPPGTAGVEQSLSGLSISSAPPAVSSVLSTGVPTVPLLPPQVNQSLASVPPVNPAPTLPSLMPLSAGLPSLPNLPSLSNFNLPAPHIMPGVGLPELGSPGLPPLPSLPPRNLPGIAPLPMPSEFLPSFPLVPEGSSAASAGEPLSSLPAMGPPSDPVMTTAKADASSLTVDVMSPASKVPTTVEDRVNDCTPAMEKPVSAFTDANASESS
>61156_0:004255_{"pub_og_id":"2525664at33208","og_name":"golgi_reassembly_stacking_protein_2_","level_taxid":33208,"organism_taxid":"61156_0","organism_name":"Arvicanthis_niloticus","pub_gene_id":"Gorasp1","description":"Golgi_reassembly-stacking_protein_1_isoform_X1"}
MGLGASSEQPAGGEGFHLHGVQENSPAQQAGLEPYFDFIITIGHSRLNKENDTLKALLKANVEKPVKLEVFSMKTMKVREVEVVPSNMWGGQGLLGASVRFCSFRRASEHVWHVLDVEPSSPAALAGLRPYTDYIVGSDQILQESEDFFTLIESHEGKPLKLMVYNSESDSCREVTVTPNAAWGGEGSLGCGIGYGYLHRIPTQPSGQYKKPPSVSPPGTPAKTPQLNAFPLGAPSPLSIPQDSSAPELGSRQSDYMQVPGSFMEGQLLGPGNPSHGAADCGGCLRSMELPLQPPPPVQRVMDPGFLDVSGMSLLDSSNTSVCPSLSSSTALTSTAVSASGPEDIGSSSSSHERGGEATWSGSEFEISFPDSPGAQAQVDHLPQLTLPDGLTSAASPEEGLSAELLEAQTEEPADTATLDCRAETEGQASQAQGVSEPEPGL
>81572_0:0002be_{"pub_og_id":"2525664at33208","og_name":"golgi_reassembly_stacking_protein_2_","level_taxid":33208,"organism_taxid":"81572_0","organism_name":"Hylobates_moloch","pub_gene_id":"GORASP2","description":"Golgi_reassembly-stacking_protein_2"}
MGSSQSVEIPGGGTEGYHVLRVQENSPGHRAGLEPFFDFIVSINGSRLNKDNDTLKDLLKANVEKPVKMLIYSSKTLELRETSVTPSNLWGGQGLLGVSIRFCSFDGANENVWHVLEVESNSPAALAGLRPHSDYIIGADTVMNESEDLFSLIETHEAKPLKLYVYNTDTDNCREVIITPNSAWGGEGSLGCGIGYGYLHRIPTRPFEEGKKISLPGQMAGTPITPLKDGFTEVQLSSVNPPSLSPPGTTGIEQSLAGLSMSSTPPAVSSVLSTGVPTVPLLPPQVNQSLTSVPPMNPATTLPGLMPLPAGLPNLPNLNLNLPAPHIMPGVGLPELVNPGLPPLPSMPPRNLPGIAPLPLPSEFLPSFPLVPESSSAASSGELLSSLPPSDPATTTAKADAASSLTVDVTPPTAKAPTTVEDRVGDSTPVSEKPVSVAVDANASESP
>81572_0:0020fe_{"pub_og_id":"2525664at33208","og_name":"golgi_reassembly_stacking_protein_2_","level_taxid":33208,"organism_taxid":"81572_0","organism_name":"Hylobates_moloch","pub_gene_id":"GORASP1","description":"Golgi_reassembly-stacking_protein_1_isoform_X1"}
MPLHGGLGEQASGKWRRSGVPRTECAVKVQENSPAQQAGLEPYFDFIITIGHSRLNKENDTLKALLKANVEKPVKLEVFNMKTMRVREVEVVPSNMWGGQGLLGASVRFCSFRRASEQVWHVLDVEPSSPAALAGLCPYTDYVVGSDQILQESEDFFTLIESHEGKPLKLMVYNSKSDSCREVTVTPNAAWGGEGSLGCGIGYGYLHRIPTQPPSYHKKPPGTPPPSAPPPGAPPPGPTPEDSPSLETGSRQSDYMEALLQAPGSSMEDPLPGPGSPSHSAPDPDGLPHFMETPLQPPPPVQRVMDPGFLDVSGISLLDNSNDSVWPSLPSSTELTTTAVSTSGPEDICSSISSHERGGEATWSGSEFEVSFLDSPGAQAQVDHLPQLTLPDSLTSAASPEDGLSAELLEAQAEEEPASTEGLDIGTEAEGLASQAQISTTE
>491861_0:000959_{"pub_og_id":"2525664at33208","og_name":"golgi_reassembly_stacking_protein_2_","level_taxid":33208,"organism_taxid":"491861_0","organism_name":"Grammomys_surdaster","pub_gene_id":"Gorasp2","description":"Golgi_reassembly-stacking_protein_2"}
MGSSQSVEIPGGGTEGYHVLRVQENSPGHRAGLEPFFDFIVSINGSRLNKDNDTLKDLLKANVEKPVKMLIYSSKTLELRETSVTPSNLWGGQGLLGVSIRFCSFDGANENVWHVLEVESNSPAALAGLRPHSDYIIGADTVMNESEDLFSLIETHEAKPLKLYVYNTDTDNCREVIITPNSAWGGEGSLGCGIGYGYLHRIPTRPFEEGKKISLPGQMTGTPITPLKDGFTEVQLSSVSPPSLSPPGTAGVEQSLSGLSISSAPPAVSSVLSTGVPTVPLLPPQVNQSLASVPPMNPATTLPSLMPLSAGLPSLPNLPSLSNFNLPAPHIMPGVGLPELGSSGLPPLPSLPPRNLPGIAPLPMPSEFLPSFPLVPEGSSAASAGEPLSSLPAMGPPSDPVMTTAKADASSLTVDVMSPASKVPTTVEDRVNDCTPAIEKPVSAVTDANASQSS
>491861_0:0011b8_{"pub_og_id":"2525664at33208","og_name":"golgi_reassembly_stacking_protein_2_","level_taxid":33208,"organism_taxid":"491861_0","organism_name":"Grammomys_surdaster","pub_gene_id":"Gorasp1","description":"Golgi_reassembly-stacking_protein_1"}
MGLGASSEQPAGGEGFHLHGVQENSPAQQAGLEPYFDFIITIGHSRLNKENDTLKALLKANVEKPVKLEVFNMKTMKVREVEVVPSNMWGGQGLLGASVRFCSFRRASEHVWHVLDVEPSSPAALAGLCPYTDYIVGSDQILQESEDFFTLIESHEGKPLKLMVYNSESDSCREVTVTPNAAWGGEGSLGCGIGYGYLHRIPTQPSSQYKKPPSTSPPGTPAKTPQLNAFPLGAPSPLSIPQDSSGPELGSRQSDYMQPLPQVPGSFMEGQLLGPGDPSHGAADCGGCLRSMEMPLQPPPPVQRVMDPGFLDVSGMSLLDSSNTSVCPSLSSSTVLTSTAVSASGPEDIGSSSSSHERGGEATWSGSEFEISFPDSPGAQAQADHLPQLTLPDGLTSAASPEEGLSAELLEAQTEEPADTTSLDCRAGTEGVSDPEPGL
>7137_0:002a18_{"pub_og_id":"2525664at33208","og_name":"golgi_reassembly_stacking_protein_2_","level_taxid":33208,"organism_taxid":"7137_0","organism_name":"Galleria_mellonella","pub_gene_id":"LOC113517454","description":"LOC113517454"}
MGSSHSTEVPGGGSEGYHILRVQDGSPGQKARLEAFFDFIVAIENTRLDQDNDTLKELLKKNVGNSIKMLIYSSKTQSVRELTITPSDNWGGQGLLGVSIRFCSFEGANENVWHVLEVHPTSPAELAGLRPFSDYIIGADSIMHESEDFFTLIEAHEGRALKLYVYNVNDDTCREVQITPNHNWGGEGSLGCGIGYGYLHRIPIRNVPHSAPQNMPVMTSSPNQNIQQNIVSGVQNLNITEEKTPLVNTSQVSHVQMEHNTNVPPPFLSGVPMVNPVTYNTGVPQSFSQEQVVTQPVTPQQPVSQAQSVVSNMAAYSSNFADATLTNLGSIPSVSNMQPPAPLPSLPGIPMNQPQPYIPMMPNYNQPPVAVSQSTPYAQNIPNLVPTFNMSNFPPPMQPPPISSGIPVVTPVSLPGMPPLTVSATLPVSTMKEIHHQQSLQQQDLLS
>7108_0:0018c4_{"pub_og_id":"2525664at33208","og_name":"golgi_reassembly_stacking_protein_2_","level_taxid":33208,"organism_taxid":"7108_0","organism_name":"Spodoptera_frugiperda","pub_gene_id":"118266690","description":"Golgi_reassembly-stacking_protein_2-like"}
MGSSHSTEVPGGGSEGYHVLRVQDGSPGQKANLEAFFDFIVAIEDTRLDQDNDTLKELLKKNVDKTIKMLIYSSKTQMVREVMITPSANWGGQGLLGVSIRFCSFEGANENVWHVLEVHPSSPAELAGLRPFSDYIIGADSIMHESEDLFTLIEAHEGRALKLYVYNVNDDTCREVHITPNHNWGGEGSLGCGIGYGYLHRIPIRSVQTLPSKQPYAASVPMMPNTANIQQNLIPGVQNLNIDDDKTPLMSAPQVSNVQPEYPQGVPPPFLSGVPMVNPGSYVPPPGGVTTIPPPITPQQQAGQQVISSQQPISQAQSVVSNMAAYSSNLADATLTNLGSIPSVSNMQPPAPLPNLPGIPMNQPQPYIPIMPNYTASQVPTSAAYPQGATNLVPTFDMSNFAQTPIQPPPISSGLPVVTPVSLPGMPSITVSATLPVSTMQEIHQQQSQQHQDLLS
>310752_0:002920_{"pub_og_id":"2525664at33208","og_name":"golgi_reassembly_stacking_protein_2_","level_taxid":33208,"organism_taxid":"310752_0","organism_name":"Balaenoptera_acutorostrata_scammoni","pub_gene_id":"GORASP2","description":"GORASP2"}
MCLQNKDNDTLKDLLKANVEKPVKMLIYSSKTLELRETSVTPSNMWGGQGLLGVSIRFCSFDGANENVWHVLEVESNSPAALAGLRPHSDYIIGADMVMNESEDLFSLIETHEAKPLKLYVYNTDTDNCREVIITPNSAWGGEGSLGCGIGYGYLHRIPTRPFEEGKKISLPGQMTGTPITPLKDGFMEVQLSSVNPPSLSSPGTTEIEQSLSGLSISSTPPAVSNVLSTGVPTVPLLPPQVNQSLTSVPPMNPATTLPGLMPLPAGLPNLPALPNLNLPAPHVVPGVSLPELMNPGLPPLPSLPPQNLPGLASLPMPSEFLPSFPLVPEVSSAAASTELLSSLPPTGSPPSDPVPTTARADAASALTVGVTPPTPKAPATVEDRVGESIPVSKKPVSAVTDANASESP
>310752_0:003b0a_{"pub_og_id":"2525664at33208","og_name":"golgi_reassembly_stacking_protein_2_","level_taxid":33208,"organism_taxid":"310752_0","organism_name":"Balaenoptera_acutorostrata_scammoni","pub_gene_id":"GORASP1","description":"GORASP1"}
MGMGASAEQPAGGAEGFHLHGVQENSPAQQAGLEPYFDFIITIGHSRLNKENDMLKALLKANVEKPVKLEVFNMKTMKVREVEVVPSNMWGGQGLLGASVRFCSFRRASEHVWHVLDVEPCSPAFLAGLRPYTDYVVGSDQILQESEDFFSLIESHEGKPLKLMVYNSESDSCRDVTVTPNAAWGGEGSLGCGIGYGYLHRIPTQPPSHHKKPPGVPPPGVPPPGVPPPGAPPSGTPPPGPTPQDSPAPSGLEIGSRQGDYVEALLQAPGSSKEEQLPGPESPGHGTPDLGDLPRSMEIPLQPPPPLQRVMDPGFLDVSGISLLDSSNASAWSGLPSSTELTSTAVSASGPEDVCSSRGSRERGGEATWSGSEFEVSFPDSPGAQADHLPQLTLPDSLTSAASPEDGLSAELLEAQAEEEPASTESLDFGAEAERPASQAQLSTPK
>10041_0:001b32_{"pub_og_id":"2525664at33208","og_name":"golgi_reassembly_stacking_protein_2_","level_taxid":33208,"organism_taxid":"10041_0","organism_name":"Peromyscus_leucopus","pub_gene_id":"Gorasp2","description":"Golgi_reassembly-stacking_protein_2"}
MGSSQSVEIPGGGTEGYHVLRVQENSPGHRAGLEPFFDFIVSINGSRLNKDNDTLKDLLKANVEKPVKMLIYSSKTLELRETSVTPSNLWGGQGLLGVSIRFCSFDGANENVWHVLEVEPNSPAALAGLRPHSDYIIGADTVMNESEDLFSLIETHEAKPLKLYVYNTDTDNCREVIITPNSAWGGEGSLGCGIGYGYLHRIPTRPFEEGKKISLPGQMSGTPITPLKDGFTEVQLSSVSPPSLSAPGTAGIEQSLSGLSISSAPPAVSSVLSTGAPTVPLLPPPVNPSLASGPSMNPATTLPSLMPLPAGLPTLPNLPNFNLPAPHLMPGVGLPELGNPGLPPLPSLPPRNFPGIAPLPMPSEFLPSFPLVPEGSSAASAGEPLSSLPATGPPSDPVMTTAKAEAASSSLTVDMMSPASKVPTTVEDRVGDSPPAIEKPVSTAPDAKASESS
>10041_0:0024b6_{"pub_og_id":"2525664at33208","og_name":"golgi_reassembly_stacking_protein_2_","level_taxid":33208,"organism_taxid":"10041_0","organism_name":"Peromyscus_leucopus","pub_gene_id":"Gorasp1","description":"Golgi_reassembly-stacking_protein_1_isoform_X1"}
MGLGASTQQPAGGEGFHLHGVQENSPAQQAGLEPYFDFIITIGHSRLNKENDTLKALLKANVEKPVKLEVFNMKTMKVREVEVVPSNMWGGQGLLGASVRFCSFRRASEHVWHVLDVEPSSPAALAGLCPYTDYVVGSDQILQESEDFFTLIESHEGKPLKLMVYNSESDSCREVTVTPNAAWGGEGSLGCGIGYGYLHRIPTQPASHYKKPVGASPAGTPPANTPQLNALPLGAPPPWPILQDSSGPELGDRRSVMEALPQVSGGFMEGQLLGPGYPSHGAADCEGCPRSMEIPLQPPPPVQRVMDPGFLDVSGISLLDSSNTSVCPSLPPSTVLTSTAASASGPEDMGSSSSSHERGEATWSGSEFEVSFPDSPGAQADQLPQLTLPDGLTSASSPEDGLSAELLEAQAEETADTETEGPGSQTQVTPEPQPGL
>10029_0:002c9f_{"pub_og_id":"2525664at33208","og_name":"golgi_reassembly_stacking_protein_2_","level_taxid":33208,"organism_taxid":"10029_0","organism_name":"Cricetulus_griseus","pub_gene_id":"Gorasp1","description":"A0A3L7HN12_CRIGR"}
MGLGASSEQPAGGEGFHLHGVQENSPAQQAGLEPYFDFIITIGHSRLNKENDTLKALLKANVEKPVRLEVFNMKTMKVREVEVVPSNMWGGQGLLGASVRFCSFRRASEHVWHVLDVEPSSPAALAGLCPYTDYVVGSDQILQESEDFYTLLQSHEGKPLKLMVYNSESDSCREVTVTPNAAWGGEGSLGCGIGYGYLHRIPTQPSSHYKKPAGASPSGTPPANTPQLNALPLGAPPPWPVLQDSSGPELGSRHSDYMEALPQVPVGFVEAQLLGSGSPSHDAADCGGCARSMEIPLQPPPPVQRVMDPGFLDVSGMSLLDSSNTSVCPSLSPSTVLTSTALSALGPEDIGSSSSSHERGGEATWSGSEFEISFPDSPGAQAQVGHLPQLTLPDGLISASSPEDGLSAELLEAQLEEPADTETEGPASPTQVTPEPQPGL
>10029_0:003a7a_{"pub_og_id":"2525664at33208","og_name":"golgi_reassembly_stacking_protein_2_","level_taxid":33208,"organism_taxid":"10029_0","organism_name":"Cricetulus_griseus","pub_gene_id":"Gorasp2","description":"Golgi_reassembly-stacking_protein_2_isoform_X2"}
MGSSQSVEIPGGGTEGYHVLRVQENSPGHRAGLEPFFDFIVSINGSRLNKDNDTLKDLLKANVEKPVKMLIYSSKTLELRETSVTPSNLWGGQGLLGVSIRFCSFDGANENVWHVLEVESNSPAALAGLRPHSDYIIGADTVMNESEDLFSLIETHEAKPLKLYVYNTDTDNCREVIITPNSAWGGEGSLGCGIGYGYLHRIPTRPFEEGKKISLPGQMTGTPITPLKDGFTEVQLSSVSPPSLSPPGTAGIEQSLSGLSISSAPPAVSSVLSTGVPTVPLLTQVNQSLASVPPVTPATTLSSLMPLPSGMPNLPNLPNLPNFNLPAPHIMPGVGLPELGNPGLPPLPTLPPRNLSGIAPLPMPSEFLPSFPLVPEGSSAASAGEPLSSLPATGPPSDPVMTTAKAEAASSLTVDMMSPASKVPSTVEDRVGDSTATTEKPVSAVTDANASESS
>64176_0:0002e1_{"pub_og_id":"2525664at33208","og_name":"golgi_reassembly_stacking_protein_2_","level_taxid":33208,"organism_taxid":"64176_0","organism_name":"Podarcis_muralis","pub_gene_id":"GORASP2","description":"GORASP2"}
MGSSQSVEIPGGGTEGYHVLRVQENSPGHRAGLEPFFDFIVSINGSRLNKDNDTLKDLLKANVEKPVKMLVYSSKTLELRETSVTPSNLWGGQGLLGVSIRFCSFDGANENVWHVLEVESNSPAALAGLRPHSDYIIGADTVMNESEDLFSLIETHEGKPLKLYVYNTDTDNCREVVITPNSAWGGEGSLGCGIGYGYLHRIPTRPFEEGKKISLPGQLSSSPITPLKDGFTEVQLSSVNPPPSLPPGTTGTEQALAGLSISSTPAVPNVLNTGVPTVPLLPPQSGQTLPPVNPAVTLPGLMPLPTGLPNLGNIPNLNLPAPHLIPGPGLADIGHPGLPPLPSLPSLNLSGISPEFLAQFPMVTEVSTRPADLLSSAPQIGSLPVNPGTTVGVEQISTFILDTPPPLITATTMATTTTPPLSAPADKASTPEDRGDGSSTFNEKPAPLVTEAAASESS
>64176_0:0038f0_{"pub_og_id":"2525664at33208","og_name":"golgi_reassembly_stacking_protein_2_","level_taxid":33208,"organism_taxid":"64176_0","organism_name":"Podarcis_muralis","pub_gene_id":"GORASP1","description":"GORASP1"}
MGLGSSSEVPDGGSEGYHVHGVQENSPAQQAGLEPFFDFILTIGHTRLNKEGDILKDLLKANVEKAVKLEVYNIKTMKVREVEVVPSNMWGGQGLLGASVRFCSFQRANEHVWHVLDVEPASPAALAGLKPHTDYIVGSDQILQESEDFFSLIETHEGKPLKLMVYNTEADSCREVFVTPNGAWGGEGSLGCGIGYGYLHRIPTQPSIPKKKAEAGPPSPLPLGDTPPEPPTNGYTEAPLLAPNSQSEEPASLEYSTDQSVNMYSVENSLQPPPPVQRVMDPGFIDMSGASFPELIDLVKTVKVPSSASFNLPDTVAATDSLVSNNGIHSHFDQASIPVSEDSLSYAEGSSPQPEVDAAPSVSVLPSLPVDISVNATSKADGGAQETLLLLDGTESPQMTKALQPDSEDEKAKELTEETAQI
>111838_0:003bbd_{"pub_og_id":"2525664at33208","og_name":"golgi_reassembly_stacking_protein_2_","level_taxid":33208,"organism_taxid":"111838_0","organism_name":"Microtus_oregoni","pub_gene_id":"121464181","description":"Golgi_reassembly-stacking_protein_1_isoform_X1"}
MGLGASTEQPAGGEGFHLHGVQENSPAQQAGLEPYFDFIITIGHSRLNKENDTLKALLKANVEKPVKLEVFNMKTMKVREVEVVPSNMWGGQGLLGASVRFCSFRRASEHVWHVLDVEPSSPAALAGLCPYTDYVVGSDQILQESEDFFSLIESHEGKSLKLMVYNSESDSCREVTVTPNAAWGGEGSLGCGIGYGYLHRIPTQPSCHYKKPGGTSPSGTPAANTPQPSDVPLGAPPPWPILQDSSSPELGSRHSDYTEALTQVPSGFTEGQLLSPESPSHGAADFGGCPRSMESPLQPPPPVQRVMDPGFLDVSGMSLLDSSNSSVCPSLSSSIVLTSTALSASGPEDMGSSSSSHERGGEATWSGSEFEISFPDSPGAQTQDHLPQLTLPDGLISASSPDGLSAELLEAQTEEPADTETEGVTPEPQPGL
>111838_0:004488_{"pub_og_id":"2525664at33208","og_name":"golgi_reassembly_stacking_protein_2_","level_taxid":33208,"organism_taxid":"111838_0","organism_name":"Microtus_oregoni","pub_gene_id":"121433209","description":"Golgi_reassembly-stacking_protein_2"}
MGSSQSVEIPGGGTEGYHVLRVQENSPGHRAGLEPFFDFIVSINGSRLNKDNDTLKDLLKANVEKPVKMLIYSSKTLELRETSVTPSNLWGGQGLLGVSIRFCSFDGANENVWHVLEVESNSPAALAGLRPHSDYIIGADTVMNESEDLFSLIETHEAKPLKLYVYNTDTDNCREVIITPNSAWGGEGSLGCGIGYGYLHRIPTRPFEEGKKISLPGQVTGTPGTPLKDGFTEVQLSSVSSPSLSPPGTSGIEQSLSGLSISSSPPAVSSVLSTGVPTVPLLPQVNQSLASVPPVNPATTLPSLMPLTGGLPNLSNLPSLPNFNLPAPHIMPGVTLPELGNPGLPPLPSLPPRNLTGIAPLPLPSEFLPPFPLVPEGSSAASAGEPLSSLPATGPPSDPVMTTAKAEAASSLTVDVTAPASKVPTTIEDRVGDSTPAIEKSVSAVTDANASESS
>50390_0:000ff5_{"pub_og_id":"2525664at33208","og_name":"golgi_reassembly_stacking_protein_2_","level_taxid":33208,"organism_taxid":"50390_0","organism_name":"Diabrotica_virgifera_virgifera","pub_gene_id":"LOC114326962","description":"LOC114326962"}
MGNSESVDVPGGGTDGYHVLKVQENSPASLAGLQPFFDFIISINGTRLDRENDTLRTILKNGVGKQLPLTIYSYKTQSVRTVTVVPSDTWGGQGYLGVSIKFCSFDVAKEIVWHILEVHPNSPASLANLRPFSDYIIGADSILHESEDLYNLIENHDGVPLKFYVYNSDDDTCRDVTITPNSKWGGDGMLGCGIGYGYLHRIPVRGSAIQPPPTTTIFNQVPTISPSNDQSVSPATTQPITTLIQKTENLNLEPTGQAVQETNVSNVLSTAASTVQQDPSVYTSNVPAPSSIPNFNMNFQNPPATSDIPSFDVNKFSNPQNPVTSEAMVHPQVSLQSPQPIITPTMYNPADYPAFSPSQPPLTQTTVPVYSYPQMQSSGAPTNVLHTTTNSSLPPPPLSGFLNQPIIFDPHIAAQSAQQLLSGTVTTSSS
>43151_0:001b0f_{"pub_og_id":"2525664at33208","og_name":"golgi_reassembly_stacking_protein_2_","level_taxid":33208,"organism_taxid":"43151_0","organism_name":"Anopheles_darlingi","pub_gene_id":"ADAC005078","description":"W5JGJ3_ANODA"}
MGSSHSISVPGGGTEGYHVLRVQDNSPGKTAGLEAFFDFILAIGNTRLDQDNDTLKELLKANIDKEIQMTVYSSKTQNIRLVDIVPSSTWGGQGLLGVSIRFCSFEGANENVWHILEIHPSSPAEEAGLIPFTDYIIGADSILHESEDLFTLIESHEGRPLKMYVYNTDLDRCREVTITPNSKWGGEGSLGCGIGYGYLHRIPIRWAPNDGKQPANGKPSDQFSVPLSPPSAGGAGTGTTTGVDSTNANRQIPFIPMVPPLANTFASVANNSTVTDLLTVSQPSNTTTTATTVMGGDGGAAAALTDQFANLSTGTTDLVNNNAGTQTTPIQEPYNNNQQGGPTEVASPPIHVSPVVYTPPTPVSMDQFAAPPAAVVSQSFAPVSAPPQVPPVNLSYSTAPPLQPMVVNPYSMSSTVPPPSTLSNDFYQMYGTPVASTAAPTSYATTIDFLQSQQQQQQPSQQQPSWSQPPIQMYSTYPQVQPLPDPSQSPSHSGTGPVPASTLFQSSAVTTPISLPGMPPITVSATIQPEALRGLQFTNAPPTSGHQPPVLQ
>7091_0:0012ad_{"pub_og_id":"2525664at33208","og_name":"golgi_reassembly_stacking_protein_2_","level_taxid":33208,"organism_taxid":"7091_0","organism_name":"Bombyx_mori","pub_gene_id":"101740181","description":"101740181"}
MGSSHSTEVPGGGTEGYHVLRVQEGSPGQKANLEAFFDFILAIETTRLDQDNDTLKELLKNNVDKPIKMLIYSSKTQSVREVMITPSANWGGQGLLGVSIRFCSFEGANENVWHVLEVHPSSPAELAGLRPFSDYIIGSDSILHESEDLFTLIEAHEGRALKLYVYNANDDTCREVLITPNHNWGGDGSLGCGIGYGYLHRIPIRHSPPTNSPQQLYNPGMVSQQTYIPQNTVSQNQKLTVNDEKASPVINANAEGEQQNPPPPFLTGVPMVTPGNFPSPNKFNEQYLQYPQQNSIENIVEQPTQQSPSSSAQSMVSNMAAYSSNFADATLTQLGSIPSVSSMQPPAPLPSLPGMPMNQPQPYIPMMPNYSQSQASVTPAAFPTTAPNLVPTFDMSNFAATPIQPPPISTGVSVVTPVSLPGMPSITVSATLPVSTIQEIHQQQSLHQKQDLLS
>7092_0:002f15_{"pub_og_id":"2525664at33208","og_name":"golgi_reassembly_stacking_protein_2_","level_taxid":33208,"organism_taxid":"7092_0","organism_name":"Bombyx_mandarina","pub_gene_id":"LOC114251566","description":"LOC114251566"}
MGSSHSTEVPGGGTEGYHVLRVQEGSPGQKANLEAFFDFILAIETTRLDQDNDTLKELLKNNVDKPIKMLIYSSKTQSVREVMITPSANWGGQGLLGVSIRFCSFEGANENVWHVLEVHPSSPAELAGLRPFSDYIIGSDSILHESEDLFTLIEAHEGRALKLYVYNANDDTCREVLITPNHNWGGDGSLGCGIGYGYLHRIPIRHSPPTNSPQQLYNPGMVSQQTYIPQNTVSQNQKLTVNDEKASPVINTNAEGEQQNPPPPFLTGVPMVTPGNFPSPNKFNEQYLQYPQQNSIENIVEQPTQQSPSSSAQSMVSNMAAYSSNFADATLTQLGSIPSVSSMQPPAPLPSLPGMPMNQPQPYIPMMPNYSQSQASVTPAAFPTTAPNLVPTFDMSNFAATPIQPPPISTGVSVVTPVSLPGMPSITVSATLPVSTIQEIHQQQSLHQKQDLLS
>1047088_0:001157_{"pub_og_id":"2525664at33208","og_name":"golgi_reassembly_stacking_protein_2_","level_taxid":33208,"organism_taxid":"1047088_0","organism_name":"Arvicola_amphibius","pub_gene_id":"119809994","description":"Golgi_reassembly-stacking_protein_1_isoform_X1"}
MGLGASTEQPAGGEGFHLHGVQENSPAQQAGLEPYFDFIITIGHSRLNKENDTLKALLKANVEKPVKLEVFNMKTMKVREVEVVPSNMWGGQGLLGASVRFCSFRRASEHVWHVLDVEPSSPAALAGLCPYTDYVVGSDQILQESEDFFSLIESHEGKPLKLMVYNSESDSCREVTVTPNAAWGGEGSLGCGIGYGYLHRIPTQPSGHYKKPGGTSPSGTPAANTPQPSDLPLGAPPPWPILQDSSSPELGSRHSDYTEALTQVPSGSTEGQLLGPGSPSHGAADFGGCPHSMEIPLQPPPPVQRVMDPGFLDVSGMSLLDSSNTSVCPSLSSSVVLTSTALSASGPEDMGSSSSSHERGGEATWSGSEFEISFPDSPGAQTQDYLPQLTLPDGLTSASSPDGLSAELLEAQTEEPADTETEGVALEPQPGL
>1047088_0:002ded_{"pub_og_id":"2525664at33208","og_name":"golgi_reassembly_stacking_protein_2_","level_taxid":33208,"organism_taxid":"1047088_0","organism_name":"Arvicola_amphibius","pub_gene_id":"119818921","description":"Golgi_reassembly-stacking_protein_2_isoform_X1"}
MGSSQSVEIPGGGTEGYHVLRVQENSPGHRAGLEPFFDFIVSINGSRLNKDNDTLKDLLKANVEKPVKMLIYSSKTLELRETSVTPSNLWGGQGLLGVSIRFCSFDGANENVWHVLEVESNSPAALAGLRPHSDYIIGADTVMNESEDLFSLIETHEAKPLKLYVYNTDTDNCREVIITPNSAWGGEGSLGCGIGYGYLHRIPTRPFEEGKKISLPGQVTGTPVTPLKDGFTEVQLSSVSPPSLSPPGTAGIEQSLSGLSISSSPPAVSSVLSTGVPTVPLLPQVNQSLASVPPVNPATTLPSLMPLTGGLPNLSNLPSLPNFNLPAPHIMPGVTLPELGNPGLPPLPSLPPRNLTGIAPLPLPSEFLPPFPLVPEGSSAASAGEPLSSLPATGPPSDPVVTTAKAEVGSSLTVDVTAPASTVPATVEDRVGDSTPAIEKSVSAVTDANASESS
>74873_0:001391_{"pub_og_id":"2525664at33208","og_name":"golgi_reassembly_stacking_protein_2_","level_taxid":33208,"organism_taxid":"74873_0","organism_name":"Anopheles_sinensis","pub_gene_id":"ASIS001412"}
LVLKRSIYQNCVTNFIELETMGLSHSISVPGGGTEGYHVLRVQDNSPGKTAGLEAFFDFILAIGNTRLDQDNDTLKELLKANIDKEIQMTVYSSKTQNIRLVDITPSSTWGGQGLLGVSIRFCSFEGANENVWHILEVHPSSPAEEAGLIPFTDYIIGADSILHESEDLFTLIESHEGRPLKMYVYNTDLDRCREVTITPNSKWGGEGSLGCGIGYGYLHRIPIRVLPSEGAPTGITGGAQSVSIGPVTTSTGGAVTTTAGFGQPMPTTSFTDTTNRNVPFIPMVPPLANTFAPLVSSAANDLLTVAQPSGTTTTATTATMADGTAALANQFANMSTSAGATDQVNNNVETQTTPKQPTYNNNPMQTVEGVASPPIHVGPAIYTPPSGLSEQGFSASVSQAPTAPSQQQQAPLVNLSYPATSMATNPYSMASTVPPPSTLASDFYQMYGAPTPPSTAVSAPSNSSNYGMSTTIDFLQSQQQPMLAQQQQQTWSQPPIQMYSTYPQVQPIPDPTNSPAHQTPTVPTSTLFQSNAVTTPISLPGMPPITVSATIQPEALRGLQFTNAPLSSLSSATAGGQQHQQLPPPAMNMSPTLQ
>43346_0:0010a5_{"pub_og_id":"2525664at33208","og_name":"golgi_reassembly_stacking_protein_2_","level_taxid":33208,"organism_taxid":"43346_0","organism_name":"Bison_bison_bison","pub_gene_id":"GORASP1","description":"GORASP1"}
MGLGASAEQPAGGAEGFHLHGVQENSPAQQAGLEPYFDFIITIGHSRLNKENDTLKALLKANVEKPVKLEVFNMKTMKVREVEVVPSNMWGGQGLLGASVRFCSFRRASEHVWHVLDVEPSSPAALAGLRPYTDYVVGSDQILQESEDFFSLIESHEGKALKLMVYNSESDSCREVTVTPNAAWGGEGSLGCGIGYGYLHRIPTQPPSHHKKPPGGPPPGAPPPGAPPPGPGPQDSPAPFGLETGSKQGDYVEALLQAPDSSTEEQPPGPESLTQGAQDLGDPPRPMEIPLQPPPPLQRVMDPGFLDVSGLSLLDSSNTSVWPGLPSSTELTPPVASASGLEDVCSSSGSHERGGEATWSGSEFEVSFPDSPGAQAQPDHLPQLTLPDSLTSAASPEDGLSAELLEAQAEEEPASPESPDCGMEAGGAPGQARLSTPDHSGL
>43346_0:002170_{"pub_og_id":"2525664at33208","og_name":"golgi_reassembly_stacking_protein_2_","level_taxid":33208,"organism_taxid":"43346_0","organism_name":"Bison_bison_bison","pub_gene_id":"GORASP2","description":"GORASP2"}
MGSSQSVEIPGGGTEGYHVLRVQENSPGHRAGLEPFFDFIVSINGSRLNKDNDTLKDLLKANVEKPVKMLIYSSKTLELRETSVTPSNMWGGQGLLGVSIRFCSFDGANENVWHVLEVESNSPAALAGLRPHSDYIIGADTVMNESEDLFSLIETHEAKPLKLYVYNTDTDNCREVIITPNSAWGGEGSLGCGIGYGYLHRIPTRPFEEGKKISLPGQMTGTPITPLKDGFTEVQLSSVNPPSLSPPGTTEIEQSLSGLSISSTPPAVSNVLSTGVPTVPLLPPQVNQSLTSMPPMNPTTTLPGLMPLPAGLPSLPVLPNLNLPTPPVVPGVSLPELVNPGLPPLPSLPPRNLPGLAPLPMPSEFLPSFPLVPEVSPAAGSADLLSSVPPASSPPSDPVPTTARADTASALTVDVTPPPPKAPATVEDRVSDSARASEKPISAVTVTDASASESP
>13249_0:00309c_{"pub_og_id":"2525664at33208","og_name":"golgi_reassembly_stacking_protein_2_","level_taxid":33208,"organism_taxid":"13249_0","organism_name":"Rhodnius_prolixus","pub_gene_id":"RPRC010034","description":"T1I164_RHOPR"}
MGSSQSIQIPGGGTEGYHVLKVQDRSPGQAAGLEAFFDFIVAIDNTRLDQDNDTLKELLKAGTDKELKMTVYSSKTQSVRQVNITPSNSWGGQGLLGVSIRFCSFEGANENVWHVLEVHPSSPAELAGLKPFSDYIIGADSVLHESEDLFTLIEAHEGRCLKLYVYNIDQDCCREVTITPNSSWPGEGRQSVITENTPKLMAGALDRAFLVYFLINTCERILGCAFGYGYLHRIPIRHIEPESKPLLSEPEDQQKIPSEVMQPAPFVPVPVTMTDTPLEDKMASLSVDNTNIGVPTHPAMAGGTTTVPQYTTPSNPMQTPRTVINMLPPQYTSTTSQYVTTPAQSNRNQQPSPYVGQQSNVIPSYTGVIQQGHAQTWRAPVEIGTTQHLFPQPPQAVPSAVIPTIPQTTIPISTGESEKCSLFKIQLLLNN
>13249_0:0033c2_{"pub_og_id":"2525664at33208","og_name":"golgi_reassembly_stacking_protein_2_","level_taxid":33208,"organism_taxid":"13249_0","organism_name":"Rhodnius_prolixus","pub_gene_id":"RPRC011488","description":"T1I5B9_RHOPR"}
MGSSQSIQIPGGGTEGYHVLKVQDRSPGQAAGLEAFFDFIVAIDNTRLDQDNDTLKELLKAGTDKELKMTVYSSKTQSVRQVNITPSNSWGGQGLLGVSIRFCSFEGANENVWHVLEVHPSSPAELAGLKPFSDYIIGADSVLHESEDLFTLIEAHEGRCLKLYVYNIDQDCCREVTMTDTPLEDKMASLSVDNTNIGVPTHPAMAGGTTTVPQYTTPSNPMQTPRTVINMLPPQYTSTTSQYVTTPAQSNRNQQPSPYVGQQSNVIPSYTGVIQQGHAQTWRAPVEIGTTQHLFPQPPQAVPSAVIPTIPQTTIPISTGIIDTSFATQPVTTPISLPGMPPITVSASLPFNTIEAIQNEQQSNITVTATH
>43179_0:002776_{"pub_og_id":"2525664at33208","og_name":"golgi_reassembly_stacking_protein_2_","level_taxid":33208,"organism_taxid":"43179_0","organism_name":"Ictidomys_tridecemlineatus","pub_gene_id":"Gorasp1","description":"Golgi_reassembly-stacking_protein_1_isoform_X1"}
MGLGSSAQQPAGGAEGFHLHGVQENSPAQQAGLEPYFDFIITIGHSRLNKENDTLKALLKANVEKPVKLEVFNMKTMKVREVEVVPSNMWGGQGLLGASVRFCSFRRASEHVWHVLDVEPSSPAALAGLRPYTDYVVGSDQILQESEDFFSLIESHEGKPLKLMVYNSESDSCREVTVTPNAAWGGEGSLGCGIGYGYLHRIPTQPSSHKTPPVVPTPGTPLPGTPPPGAPLPGASLPGTPPPGAPPPGALSPDALLPDAPPPIALPPGTPIPDASQPGAPSPGPTPQDSSGLDLGSRQSDYIEAMLQVPGSLMDGQLPRSGSPSHSAPDFGGLPHSMEISLQPPPPVQRVMDPGFLDVSGISLLDGSNASVWPSLSSTALTTIANSNAGPEDVGSSSSSHERGGEATWSGSEFEVSFLDSPGVQAQPDHLPQLTLPDSLTSAASPEDGLSAELLEAQAEEEPAVTESTDFRAEAEKPASQAQISSPELQPGL
>43179_0:002e24_{"pub_og_id":"2525664at33208","og_name":"golgi_reassembly_stacking_protein_2_","level_taxid":33208,"organism_taxid":"43179_0","organism_name":"Ictidomys_tridecemlineatus","pub_gene_id":"GORASP2","description":"GORASP2"}
MGSSQSVEIPGGGTEGYHVLRVQENSPGHRAGLEPFFDFIVSINGSRLNKDNDTLKDLLKANVEKPVKMLIYSSKTLELRETSVTPSNLWGGQGLLGVSIRFCSFDGANENVWHVLEVESNSPAALAGLRPHSDYIIGADMVMNESEDLFSLIETHEAKPLKLYVYNTDTDNCREVIITPNSAWGGEGSLGCGIGYGYLHRIPTRPFEEGKKISLPGQMTGTPITPLKDGFTEVQLSSVNPPSLSPPGTTGIEQGLSGLSISSAPPAVSNVLSTGVPTVPLLSPQVNQSLASMPPMNPATTLPGLMPLPAGLPNLPSLPNLNLPAPHLLPGVGLPELVSPGLPPLPTLPPQNLPGIAPLRMPSEFLPSFPLAPEGSSVASSGELLSSLPPAGIPSSDPVTTTAKADAAPSLTVDATSPTSKALVTVEDRISDSTPASEKPVSAVTVTDANASESPSL
>680683_0:001413_{"pub_og_id":"2525664at33208","og_name":"golgi_reassembly_stacking_protein_2_","level_taxid":33208,"organism_taxid":"680683_0","organism_name":"Amyelois_transitella","pub_gene_id":"LOC106131871","description":"Golgi_reassembly-stacking_protein_2"}
MGSSHSTEVPGGGSEGYHVLRVQDGSPGQEAKLEAFFDFIVAIENTRLDQDNDTLKELLKKNVDRTIKMLIYSSKTQSVREVMITPSANWGGQGLLGVSIKFCSFEGANENVWHVLEVHPSSPAEIAGLKPFSDYIIGADSVMHESEDFFTLIEAHEGRALKLYVYNANDDTCREVQITPNQNWGGEGSLGCGIGYGYLHRIPIRSIPQSQVSYTASTPLISSQVSNIQQGIVSGVQQLSINEEKARLPSLSQVPNVPAPLQNSPPPFLSGVPMVNPVTHTATSDVQTVSQEQTQITSLQQQQPMSQAQSVISNMAAYSSSFADATLTNLGSIPTVSNVQPPAPLPSLPGIPMNQPQPYIPMMPNYTQPLAMASDIQPSQTPYSSPNLVPTFNMSNFPQAPIQPPPMSSGIPVLTPVSLPGMPPLTVSATLPVATMKEIHQQQSMQQQDLLS
>7536_0:000436_{"pub_og_id":"2525664at33208","og_name":"golgi_reassembly_stacking_protein_2_","level_taxid":33208,"organism_taxid":"7536_0","organism_name":"Oncopeltus_fasciatus","pub_gene_id":"OFAS000871","description":"PDZ_GRASP-type_domain-containing_protein"}
MGGGQSLPIPGGGTEGYHVLRVQDNSPGQAAGLEAFFDFIVAIDSTRLVFYFNFQEVHPSSPAELAGLKPFSDYIIGADSALHESEDLFTLIEAHEGRCLKLYVYNVDQDSCREVTITPNANWPGEGSLGCGIGYGYLHRIPIRSIEPETKSLLPPASQPNPQPEKQPLPPSTPLQEAGPHSSKQNPDALTRDINAELAGLSLDNAQPHPALTGGTTTVPSYSSAGPYNPYMTITSAYSSPAQLPQGSQMPPPPFTTGTHHPYNSGLPGQQYLPQNATNHYPPLYQSNQIPPGAYMPEYPPANSQEPWKSPGATEIGTTQHLFPQPPQSTTVPVVASTVFPTVSAVPSSIIDSSFAGKAVTTPISLPGMPPITVSATLPFNTIEAIQSAKESSTTVSVPH
>7536_0:003080_{"pub_og_id":"2525664at33208","og_name":"golgi_reassembly_stacking_protein_2_","level_taxid":33208,"organism_taxid":"7536_0","organism_name":"Oncopeltus_fasciatus","pub_gene_id":"OFAS010677","description":"A0A2R7WSK2_ONCFA"}
MSRGEPVRVVMTPFPRYGLTKGCTTGQRGWAKLKILGPLLCGKGALPTGTCPEWGLSLRGTELKTTLEGHPRRRRTILPVRSCTIISSKFCGIGGGQSLPIPVGGTTDYRMLRVQDNSSGQAAGLKAFFLFFYCAN
>69820_0:0016a7_{"pub_og_id":"2525664at33208","og_name":"golgi_reassembly_stacking_protein_2_","level_taxid":33208,"organism_taxid":"69820_0","organism_name":"Spodoptera_litura","pub_gene_id":"LOC111351762","description":"Golgi_reassembly-stacking_protein_2"}
MGSSHSTEVPGGGSEGYHVLRVQDGSPGQKANLEAFFDFIVAIEDTRLDQDNDTLKELLKKNVDKTIKMLIYSSKTQMVREVMITPSANWGGQGLLGVSIRFCSFEGANENVWHVLEVHPSSPAELAGLRPFSDYIIGADSIMHESEDLFTLIEAHEGRALKLYVYNVNDDTCREVHITPNHNWGGEGSLGCGIGYGYLHRIPIRSVQTLPPNQPYAASVPMMSNTANIQQNLIPGVQNLNIDDDKTPLMSAPQVSNVQAEYPQGVPPPFLSGVPMVNPGGYVPPPGGVTTIPPPITPQQQAGQQVFSSQQPMSQAQSVVSNMAAYSSNLADATLTNLGSIPSVSNMQPPAPLPNLPGIPMNQPQPYIPIMPNYTASQVPTSAAYPQAATNLVPTFDMSNFAQTPIQPPPISSGLPVVTPVSLPGMPSITVSATLPVSTMQEIHQQQSQQHQDLLS
>61853_0:000b3e_{"pub_og_id":"2525664at33208","og_name":"golgi_reassembly_stacking_protein_2_","level_taxid":33208,"organism_taxid":"61853_0","organism_name":"Nomascus_leucogenys","pub_gene_id":"GORASP1","description":"PDZ_GRASP-type_domain-containing_protein"}
MPLHGGLGEQASGKWRRSGVPRTECAVKVQENSPAQQAGLEPYFDFIITIGHSRLNKENDTLKALLKANVEKPVKLEVFNMKTMRVREVEVVPSNMWGGQGLLGASVRFCSFRRASEQVWHVLDVEPSSPAALAGLCPYTDYVVGSDQILQESEDFFTLIESHEGKPLKLMVYNSKSDSCREVTVTPNAAWGGEGSLGCGIGYGYLHRIPTQPPSYHKKPPGTPPPSAPPPGAPPPDALPPGPTPEDSPSLETGSRQSDYMEALLQAPGSSMEDPLPGPGSPSHSAPDPDGLPHFMETPLQPPPPVQRVMDPGFLDVSGISLLDNSNDSVWPSLSSSTELTTTAVSTSGPEDICSSISSHERGGEATWSGSEFEVSFLDSPGAQAQVDHLPQLTLPDSLTSAASPEDGLSAELLEAQAEEEPASTEGLDIGTEAEGLASQAQISTTE
>61853_0:004407_{"pub_og_id":"2525664at33208","og_name":"golgi_reassembly_stacking_protein_2_","level_taxid":33208,"organism_taxid":"61853_0","organism_name":"Nomascus_leucogenys","pub_gene_id":"GORASP2","description":"GORASP2"}
MGSSQSVEIPGGGTEGYHVLRVQENSPGHRAGLEPFFDFIVSINGSRLNKDNDTLKDLLKANVEKPVKMLIYSSKTLELRETSVTPSNLWGGQGLLGVSIRFCSFDGANENVWHVLEVESNSPAALAGLRPHSDYIIGADTVMNESEDLFSLIETHEAKPLKLYVYNTDTDNCREVIITPNSAWGGEGSLGCGIGYGYLHRIPTRPFEEGKKISLPGQMAGTPITPLKDGFTEVQLSSVNPPSLSPPGTTGIEQSLAGLSMSSTPPAVSSVLSTGVPTVPLLPPQVNQSLTSVPPMNPATTLPGLMPLPAGLPNLPNLNLNLPAPHIMPGVGLPELVNPGLPPLPSMPPRNLPGIAPLPLPSEFLPSFPLVPESSSAASSGELLSSLPPSNPATTTAKADAASSLTVDVTPPTAKAPTTVEDRVGDSTPVSEKPVSVAVDANASESP
>72248_0:000a19_{"pub_og_id":"2525664at33208","og_name":"golgi_reassembly_stacking_protein_2_","level_taxid":33208,"organism_taxid":"72248_0","organism_name":"Colias_croceus","pub_gene_id":"123691411","description":"Golgi_reassembly-stacking_protein_2"}
MGSSQSLEVPGGGSEGYHVLRVQDGSPGQKANLEPFFDFIVAIENTRLDQDNDTLKELLKKNVDRNIKMLVYSSKTQSVREVFITPCSNWGGEGLLGVSIRFCSFEGATENVWHILEVHPSSPAELAGLRPFSDYIIGADSIMHESEDLFTLIEAHEGRPLKLYVYNVSDDICREVVITPKHNWGGEGSLGCGIGYGYLHRIPIRYASTKAEPIGMPRQSSNVASVEPNVNVNMTAVSAANQAETVQAPPPFLTGVPMVNPGNIPTQPNTENIPQPQIDLPPQHQPTVSQPTSVVSNMAAYSSNFADTTLTNLGSIPSISNMQPPAPLPNLPGIPMNQPQPYIPMMPGYHQPTAPAAYPNPQNPQTTNLVPTFDMSNFNQAPMQPPSLLSGLPVVTPVSLPGMPSITVSATLPVSTMQEIHQQQAQQQQDLLS
>447135_0:004766_{"pub_og_id":"2525664at33208","og_name":"golgi_reassembly_stacking_protein_2_","level_taxid":33208,"organism_taxid":"447135_0","organism_name":"Myodes_glareolus","pub_gene_id":"125393279","description":"Golgi_reassembly-stacking_protein_1_isoform_X1"}
MGLGASTEQPAGGEGFHLHGVQENSPAQQAGLEPYFDFIITIGHSRLNKENDTLKALLKANVEKPVKLEVFNMKTMKVREVEVVPSNMWGGQGLLGASVRFCSFRRASEHVWHVLDVEPSSPAALAGLCPYTDYVVGSDQILQESEDFFSLIESHEGKPLKLMVYNSESDSCREVTVTPNAAWGGEGSLGCGIGYGYLHRIPTQPSGHYKKPAGTSSSGTPAANTPQPSDLPLGTPPPWPILQDSSSPELGSRHSDYTEALPQVPGGFTEGQLLGPESSSHGAADFGGCPRSMEIPLQPPPPVQRVMDPGFLDVSGMSLLDSSNTSVCPSLSSSAVLTPTALSASGPEDMGSSSSSHERGGEATWSGSEFEISFPDSPGAQAQDHLPQLTLPDGLTSASSPDGLSAELLEAQTEEPADTETEGVASEPQPGL
>447135_0:004a5a_{"pub_og_id":"2525664at33208","og_name":"golgi_reassembly_stacking_protein_2_","level_taxid":33208,"organism_taxid":"447135_0","organism_name":"Myodes_glareolus","pub_gene_id":"125394781","description":"Golgi_reassembly-stacking_protein_2"}
MLIYSSKTLELRETSVTPSNLWGGQGLLGVSIRFCSFDGANENVWHVLEVESNSPAALAGLRPHSDYIIGADTVMNESEDLFSLIETHEAKPLKLYVYNTDTDNCREVIITPNSAWGGEGSLGCGIGYGYLHRIPTRPFEEGKKISLPGQVTGTPVTPLKDGFTEVQLSSVSPPSLSPSGTAGIEQSLSGLSISSSPPAVSSVLSTGVPTVPLLSQVNQSLASVPPMNPATTLPSLMPLTGGLPNLSNLPSLPNFNLPAPHIMPGVTLPELGNPGLPPLPSLPPRNLTGIAPLPLPSEFLPPFPLVPEGSSAASAGEPLSSLPATGPPSDPVMTTAKAEVASSLTVDVTTPASKVPTTVEDRVGDSTPAIEKSVSAVTDANASESS
>51337_0:0017dc_{"pub_og_id":"2525664at33208","og_name":"golgi_reassembly_stacking_protein_2_","level_taxid":33208,"organism_taxid":"51337_0","organism_name":"Jaculus_jaculus","pub_gene_id":"Gorasp2","description":"Golgi_reassembly-stacking_protein_2"}
MGSSQSVEIPGGGTEGYHVLRVQENSPGHRAGLEPFFDFIVSINGSRLNKDNDTLKDLLKANVEKPVKMLIYSSKTLELRETSVTPSNMWGGQGLLGVSIRFCSFDGANENVWHVLEVETNSPAALAGLRPHSDYIIGADTVMNESEDLFSLIETHEAKPLKLYVYNTDTDNCREVIITPNSAWGGEGSLGCGIGYGYLHRIPTRPFEEGKKISLPGQMTGTPITPLKDGFTEVQLSSVSPPSLSPPGTTGIEQGLSGLSVSSTPPTVSSVLSTGVPTVPLLPPQVNQSLASVPPVNPITTLPSLMPLPAGLPSLSSLPTLPNLNLPAPHIMPGAGLPELTNPGLPPLPSLPPRNLLGIAPLPMPTEFLPPFPLVPEGSSATSSGELLSSLPSTSSPPSDPVTTTAKADAASSLTVDAAPPTSKASATVEDRVIDAALISEKPVSAVTDANASESP
>51337_0:0046dc_{"pub_og_id":"2525664at33208","og_name":"golgi_reassembly_stacking_protein_2_","level_taxid":33208,"organism_taxid":"51337_0","organism_name":"Jaculus_jaculus","pub_gene_id":"Gorasp1","description":"Golgi_reassembly-stacking_protein_1"}
MGLGASAEQPAGGAEGFHLHGVQENSPAQQAGLEPYFDFIITIGHSRLNKENDALKALLRANVEKPVKLEVFNMKTAKVREVEVVPSNMWGGQGLLGASVRFCSFRRASEHVWHVLDVEPSSPAALAGLRPYTDYVVGSDQILQESEDFFSLIESHEGRALKLMVYNSESDSCREVTVTPNAAWGGEGSLGCGIGYGYLHRIPTQPASHKRLPGTPPPGAPPLSTLPPETPQPVASVPSVPPTEPTLQDPPGLELNSRQSDYMEATLQVPSSFLDGQLIGPGSLSHSASDFGGLPCAMELPLQPPPPVRRVMDPGFLDVSGMSLLDNSSAGLRPSPPPPTTLTSADATASGLEDVGSSASSHERGGETTWSGSEFEVSFLDSPGVQAQPDHLPQLTLPDSLTSAASPEDGLSAELLEAQAEEEPAHTGSPRFGAEVQEAVGQAQVSPVSHPGL
>29058_0:00095e_{"pub_og_id":"2525664at33208","og_name":"golgi_reassembly_stacking_protein_2_","level_taxid":33208,"organism_taxid":"29058_0","organism_name":"Helicoverpa_armigera","pub_gene_id":"LOC110369915","description":"Golgi_reassembly-stacking_protein_2"}
MGSSHSTEVPGGGSEGYHVLRVQDGSPGQKANLEAFFDFIVAIEDTRLDQDNDTLKELLKKNVDKTIKMLIYSSKTQTVREVMIMPSANWGGQGLLGVSIRFCSFEGANENVWHVLEVHPTSPAELAGLRPFSDYIIGADSIMHESEDLFTLIEAHEGRALKLYVYNVNDDTCREVHITPNHNWGGEGSLGCGIGYGYLHRIPIRNPTTLPAQQSYAASAPMVAQNVQQNLVPGVQNLNLEDDKTPLMSAPQVSNVHTDYPQPAPPPFLSGVPMVNSGSYAAPGPATAVPPAMPPQQLAGQQVISPSQPISQTQSVVSNMAAYSSNLADATLTNLGSIPSVSNMQPPAPLPNLPGIPMNQPQPYIPIMPNYTASQVPTSAPYPQSAPNLVPTFDMSNFAQAPIQPPPVPTGLPVVTPVSLPGMPSITVSATLPVSTMQEIHQQQSQQQQQDLLS
>9995_0:00135b_{"pub_og_id":"2525664at33208","og_name":"golgi_reassembly_stacking_protein_2_","level_taxid":33208,"organism_taxid":"9995_0","organism_name":"Marmota_monax","pub_gene_id":"124094454","description":"A0A5E4B2P8_MARMO"}
MGSSQSVEIPGGGTEGYHVLRVQENSPGHRAGLEPFFDFIVSINGSRLNKDNDTLKDLLKANVEKPVKMLIYSSKTLELRETSVTPSNLWGGQGLLGVSIRFCSFDGANENVWHVLEVESNSPAALAGLRPHSDYIIGADMVMNESEDLFSLIETHEAKPLKLYVYNTDTDNCREVIITPNSAWGGEGSLGCGIGYGYLHRIPTRPFEEGKKISLPGQMTGTPITPLKDGFTEVQLSSVNPPSLSPPGTTGIEQGLSGLSISSAPPAVSNVLSTGVPTVPLLSPQVNQSLASMPPMNPATTLPGLMPLPAGLPNLPSLPNLPSLPNLNLPAPHLLPGVGLPELVNPGLPPLPTLPPQNLPGIAPLRMPSEFLPSFPLAPEGSSVASSGELLSSLPPAGIPSSDPVTTTAKADAAPSLTVDVTSPTSKALVTVEDRISDSTPASEKPVSAVTVTDANASESPSL
>9995_0:00502f_{"pub_og_id":"2525664at33208","og_name":"golgi_reassembly_stacking_protein_2_","level_taxid":33208,"organism_taxid":"9995_0","organism_name":"Marmota_monax","pub_gene_id":"124088143","description":"Golgi_reassembly-stacking_protein_1_isoform_X1"}
MGLGSSAQQPAGGAEGFHLHGVQENSPAQQAGLEPYFDFIITIGHSRLNKENDTLKALLKANVEKPVKLEVFNMKTMKVREVEVVPSNMWGGQGLLGASVRFCSFRRASEQVWHVLDVEPSSPAALAGLRPYTDYVVGSDQILQESEDFFSLIESHEGKPLKLMVYNSKSDSCREVTVTPNAAWGGEGSLGCGIGYGYLHRIPTQPSSHKTPPVVPTPGTPLPGTPPPGAPLPRASMPGTPPPGAPPPGAPPPGALSPDAPPPIAPPPGAPLPDASQPGAPSPGPTPQDSSGLDLGSRQNDYMEAMLQVPGSLMDGQLPRSGSPSHSAPDFGGLPHSMEISLQPPPPVQRVMDPGFLDVSGISLLDGSNASVWPSLSSSTALTTIANSNVGPEDVGSSSNSHERGGEATWSGSEFEVSFLDSPGVQAQPDHLPQLTLPDSLTSAASPEDGLSAELLEAQAEEEPAVPESADFRAEAEKPASQAQISSPELQPGL
>214514_0:00139c_{"pub_og_id":"2525664at33208","og_name":"golgi_reassembly_stacking_protein_2_","level_taxid":33208,"organism_taxid":"214514_0","organism_name":"Perognathus_longimembris_pacificus","pub_gene_id":"125350568","description":"Golgi_reassembly-stacking_protein_2"}
MGSSQSVEIPGGGTEGYHVLRVQENSPGHRAGLEPFFDFIVSINGSRLNKDNDTLKDLLKANVEKPVKMLIYSSKTLELRETSVTPSNLWGGQGLLGVSIRFCSFDGANENVWHVLEVESNSPAALAGLRPHSDYIIGADMVMNESEDLFSLIETHEAKPLKLYVYNTDTDNCREVIITPNSAWGGEGSLGCGIGYGYLHRIPTRPFEEGKKISLPGQMTGPPITPLKDGFTEVQLSSVNPPPLSPPGTAGIEQALSGLSISSTPPVVSNVLSTGVPTVPLLPPQINQSLATVPPLNPATTLPSLMPLPAGLPNLPNLPNLNLPAPHIMPGVGLPELVNPGLPPLPSLPPRNLPGIAPLAVPSELLPAFPVVPESSCAASPGELLSHLPPAGSLPSNPAITTTAKAEAAALLPAVGSPPTSTVEDRVSDSPAASEKPAAATEVGTSESP
>214514_0:004b96_{"pub_og_id":"2525664at33208","og_name":"golgi_reassembly_stacking_protein_2_","level_taxid":33208,"organism_taxid":"214514_0","organism_name":"Perognathus_longimembris_pacificus","pub_gene_id":"125342424","description":"Golgi_reassembly-stacking_protein_1"}
MGLGASAEQPAGGAEGFHLHGVQENSPAQQAGLEPYFDFIITIGHSRLNKGNDTLKALLKANVERPVKLEVFNMKTMRVREVEVVPSNMWGGQGLLGASVRFCSFRRASEQVWHVLDVAPSSPAALAGLRPYSDYVVGSDQILQESEDFFSLIESHEGKPLKLLVYNSESDSCRELTVTPNAAWGGEGSLGCGIGYGYLHRIPTQQPSGHPKKLPRAPPPDTPPPGTPPRDRTPPPDATPGPPHTPDLQPGPEQSDYEEALLQVPGFFPEEQTPGPGNPGPTTPEVGGPPRSMEVPLQPPPPVQRVMDPGFVDVSGISLLDSSHASVWPGHASSPGPGAEDVGSSGSSHERGGEATWSGSEFEVSFLDSPGVPSPVDHLPRLTLPDSLTSASSPEDGLSAELLEAQAEEEPDGPGAEARGGDSRGPPTCTPEAQPGP
>286706_0:003331_{"pub_og_id":"2525664at33208","og_name":"golgi_reassembly_stacking_protein_2_","level_taxid":33208,"organism_taxid":"286706_0","organism_name":"Halyomorpha_halys","pub_gene_id":"LOC106683664","description":"Golgi_reassembly-stacking_protein_2"}
MGGGPSVPIPGGGTEGYHVLKVQEKSPGQAAGLEAFFDFIIAIDNTRLDQDNDTLKELLKAGIDKELTMTVYSSKTQTVRNVKITPSNTWGGQGLLGVSIRFCSFEGANENVWHVLEVHPSSPAELAGLKPFSDYIIGADSVLHESEDLFTLIAAHEGRCLKLYVYNIDQDSCREVTITPNSNWPGEGSLGCGIGYGYLHRIPVNSVELEKQMLLPPPPIKQPSDVAPKSPDLPEASAPLKSVPGVDVNRDLSAGMTGLAIQGPHPALVGGTTTVPQYTHPTQPPVFTTSQYTAPTQVMGSDYQAPQYTSGTQNPYASTVYQSHPGHYPAVASGNPYQGSQYPDSQYAPGSYLPEYPPTTVIQESWRPPAASEIGTTQHLFPQPPQSNIATVMPSIPQNVPVPSSIIDSSFAGKAVTTPISLPGMPPITVSATLPFNTIEAIQNEKQANTTIAATH
>7397_0:002c46_{"pub_og_id":"2525664at33208","og_name":"golgi_reassembly_stacking_protein_2_","level_taxid":33208,"organism_taxid":"7397_0","organism_name":"Glossina_palpalis","pub_gene_id":"GPPI010956"}
MGSSHSIEIPGGGTEGYHVLRVQDNSPGQKAGLEAFFDFIVAIAGTRLDQDNDMLKELLKQHVDKPVRVTVYSSKTQTVREVILTPSSGWGGQGLLGVSIRFCSFEGANENVWHILEVHPNSPAEEAGLRAYSDYVIGADAIRHENDDLFTLIETHEQQLLKIYLYNIDDDACREVTITPNSQWGGEGALGCGIGYGYLHRIPVQAGNVTLAKSSTTISPINITAAKPESTSVTTNAAAASVIAPTLPYVPPLSNTFTPSTANKTIEALANVSTGTSPKVNVAAVTNATESVFKAYFSQGDNAPELEPTPSNYETADYPYDTTPEAQSTTDANLVSTTQSAVKTNNVYTAPITTSIAPPTNIYIPGVIDPLVANKTDTDFASNVQRMSSPLTNIGAEVSSPIPMFSPGLQQYMSSPAALSYPTAQTIPTYPQVQPSMGGLYPTQTTSMPPQIFQHYEQQQQSQKNSVGPIVAPTTIPSPPQLPSTSPCSN
>112268_0:00141b_{"pub_og_id":"2525664at33208","og_name":"golgi_reassembly_stacking_protein_2_","level_taxid":33208,"organism_taxid":"112268_0","organism_name":"Anopheles_minimus","pub_gene_id":"AMIN016033","description":"A0A1Y9IW48_9DIPT"}
MGLSHSIAVPGGGTEGYHVLRVQDNSPGKTAGLEAFFDFILAIGNTRLDQDNDTLKELLKANIDKEIQMTVYSSKTQNIRLVDITPSSTWGGQGLLGVSIRFCSFEGANENVWHILEVHPSSPAEEAGLIPFTDYIIGADSILHESEDLFTLIESHEGRPLKMYVYNTDLDRCREVTITPNSKWGGEGSLGCGIGYGYLHRIPIRMMPSDGKVPLNAGAQSVPVVPVGATAMFPTAPMTGAMAGSTVDTTNANRSMPFIPMVPPLANTFAPQANNAVHDLLTVSQPGNTMTATTMTTPAVGDLTNQFATLSTAAGPTDQVNNNVETQTTPTQPMYNNNAGQPGEVASPPIHVGPAIYTPPAGIVEQAVVPSTNGDTVPAQPQGPPMANLSYPPSSVPSLPTAANPYSKASTMPPPSTLASDFYQVYGTTVVPASSSTVASVTPNNYGMSTTIEFLQNQQQSMQPQQPWGTQPPIQMYSTYPQVQPIADPSPAHQPTVAGGSVPAASTLFQSSAVTTPISLPGMPPITVSATIQPEALRGLQFTNAPVASGQQQPPLMTMPPTLQ
>9999_0:00133f_{"pub_og_id":"2525664at33208","og_name":"golgi_reassembly_stacking_protein_2_","level_taxid":33208,"organism_taxid":"9999_0","organism_name":"Urocitellus_parryii","pub_gene_id":"Gorasp2","description":"Golgi_reassembly-stacking_protein_2"}
MGSSQSVEIPGGGTEGYHVLRVQENSPGHRAGLEPFFDFIVSINGSRLNKDNDTLKDLLKANVEKPVKMLIYSSKTLELRETSVTPSNLWGGQGLLGVSIRFCSFDGANENVWHVLEVESNSPAALAGLRPHSDYIIGADMVMNESEDLFSLIETHEAKPLKLYVYNTDTDNCREVIITPNSAWGGEGSLGCGIGYGYLHRIPTRPFEEGKKISLPGQMTGTPITPLKDGFTEVQLSSVNPPSLSPPGTTGIEQGLSGLSISSAPPAVSNVLSTGVPTVPLLSPQVNQSLASMPPMNPATTLPGLMPLPAGLPNLPSLPNLNLPAPHLLPGVGLPELVSPGLPPLPTLPPQNLPGIAPLRMPSEFLPSFPLAPEGSSVASSGELLSSLPPASIPSSDPVTTTAKADAAPSLTVDATSPTSKALVTVEDRISDSTPASEKPVSAVTVTDANASESPSL
>9999_0:002943_{"pub_og_id":"2525664at33208","og_name":"golgi_reassembly_stacking_protein_2_","level_taxid":33208,"organism_taxid":"9999_0","organism_name":"Urocitellus_parryii","pub_gene_id":"Gorasp1","description":"Golgi_reassembly-stacking_protein_1_isoform_X1"}
MGLGSSAQQPAGGAEGFHLHGVQENSPAQQAGLEPYFDFIITIGHSRLNKENDTLKALLKANVEKPVKLEVFNMKTMKVREVEVVPSNMWGGQGLLGASVRFCSFRRASEHVWHVLDVEPSSPAALAGLRPYTDYVVGSDQILQESEDFFSLIESHEGKPLKLMVYNSESDSCREVTVTPNAAWGGEGSLGCGIGYGYLHRIPTQPSSHKTPPVVPTPGTPLPSTPPPGAPLPGASLPGTPPPGAPPPGALSPDALLPDAPPPIALPPGTPLPDASQPGAPSPGPTPQDSSGLDLGSRQSDYIEAMLQVPGSLMDGQLPRSGSPSHSAPDFGGLPHSMEISLQPPPPVQRVMDPGFLDVSGISLLDGSNASVWPSLSSTALTTIANSNVGPEDVGSSSSSHERGGEATWSGSEFEVSFLDSPGVQAQPDHLPQLTLPDSLTSTASPEDGLSAELLEAQAEEEPAVTESADFRAEAEKPASQAQISSPELQPGL
>7395_0:003bb7_{"pub_og_id":"2525664at33208","og_name":"golgi_reassembly_stacking_protein_2_","level_taxid":33208,"organism_taxid":"7395_0","organism_name":"Glossina_austeni","pub_gene_id":"GAUT040108","description":"A0A1A9VKX4_GLOAU"}
MGSSHSIEIPGGGTEGYHVLRVQDNSPGQKAGLEAFFDFIVAIAGTRLDQDNDMLKELLKQHVDKPVRVTVYSSKTQTVREVILTPSSGWGGQGLLGVSIRFCSFEGANENVWHILEVHPNSPAEEAGLRAYSDYVIGADAIRHENDDLFTLIETHEQQLLKIYLYNIDDDACREVTITPNSQWGGEGALGCGIGYGYLHRIPVQAGNVALAKSSTTISPINITAAKPESTSVTTNAATASVIAPTLPYVPPLSNTFTPSTANKTTEALANVSTEISPKVNVAAATNATESVFKAYFSQGDNASEMEPTPSNYETADYLYDTIPEALSTTDANLVSTTQSAVKTNNVYTAPITTSIAPPSNIYIPGVIDPSASNKTDTDFARNVQRMASPLTNVGAEVSSPIPMFSPGLQQYMSSPASLSYPTAQTIPTYPQVQPSMGGLYPTQTTSMPPQIFQHYEQQQQSQKNPVGPVVAPTTMSLPPQLPSTSPCSN
>7113_0:000d91_{"pub_og_id":"2525664at33208","og_name":"golgi_reassembly_stacking_protein_2_","level_taxid":33208,"organism_taxid":"7113_0","organism_name":"Helicoverpa_zea","pub_gene_id":"124631105","description":"Golgi_reassembly-stacking_protein_2"}
MGSSHSTEVPGGGSEGYHVLRVQDGSPGQKANLEAFFDFIVAIEDTRLDQDNDTLKELLKKNVDKTIKMLIYSSKTQTVREVMIMPSANWGGQGLLGVSIRFCSFEGANENVWHVLEVHPTSPAELAGLRPFSDYIIGADSIMHESEDLFTLIEAHEGRALKLYVYNVNDDTCREVHITPNHNWGGEGSLGCGIGYGYLHRIPIRNPTTLPAQQSYAASAPMVAQNVQQNLVPGVQNLNLEDDKTPLMSAPQVSNVHTDYPQPAPPPFLSGVPMVNSGSYAAPGAATAVPPAVPPQQLAGQQIISPSQPISQTQSVVSNMAAYSSNLADATLTNLGSIPSVSNMQPPAPLPNLPGIPMNQPQPYIPIMPNYTASQVPTSSPYLQSAPNLVPTFDMSNFAQAPIQPPPVPTGLPVVTPVSLPGMPSITVSATLPVSTMQEIHQQQSQQQQQDLLS
>33412_0:001f52_{"pub_og_id":"2525664at33208","og_name":"golgi_reassembly_stacking_protein_2_","level_taxid":33208,"organism_taxid":"33412_0","organism_name":"Zerene_cesonia","pub_gene_id":"119835201","description":"Golgi_reassembly-stacking_protein_2"}
MGSSQSLEVPGGGSEGYHVLRVQDGSPGQKANLEPFFDFIVAIENTRLDQDNDTLKELLKKNVDRNIKMLVYSSKTQSVREVFITPCSNWGGEGLLGVSIRFCSFEGATENVWHILEVHPSSPAELAGLRPFSDYIIGADSIMHESEDLFTLIEAHEGRPLKLYVYNVSDDICREVVITPNHNWGGEGSLGCGIGYGYLHRIPIRYASTKTEPMGMPRQNSNIAAGEPNVNVNMTAVSTVNQAETVQAPPPFLTGVPMVNPGNIPAPSNTEHISQAQIDLPPQVQPTVSQPTSVVSNMAAYSSNFADTTLTNLGSIPSISNMQPPAPLPNLPGIPMNQPQPYIPIMPGYNQPQSAPAAYPQTPQMTNLVPTFDMSNFNQAPIQPPSLISGLPVVTPVSLPGMPSITVSATLPVSTMQEIHQQQAQQQQQDLLS
>80427_0:000699_{"pub_og_id":"2525664at33208","og_name":"golgi_reassembly_stacking_protein_2_","level_taxid":33208,"organism_taxid":"80427_0","organism_name":"Lacerta_agilis","pub_gene_id":"GORASP2","description":"Golgi_reassembly-stacking_protein_2"}
MGSSQSVEIPGGGTEGYHVLRVQENSPGHRAGLEPFFDFIVSINGSRLNKDNDTLKDLLKANVEKPVKMLVYSSKTLELRETSVTPSNLWGGQGLLGVSIRFCSFDGANENVWHVLEVESNSPAALAGLRPHSDYIIGADTVMNESEDLFSLIETHEGKPLKLYVYNTDTDNCREVVITPNSAWGGEGSLGCGIGYGYLHRIPTRPFEEGKKISLPGQLSSSPISPLKDGFTEVQLSSVNPPPSLPPGTTGTEQALAGLSISSTPAIPNVLNTGVPTVPLLPPQSSQALPPVNPAVTLPGLMPLPTGLPNLGNIPNLNLPAPHLIPGPGLADIGHPGLPPLPSLPSINLAGISPEFLAQFPLVTEVSTRPADLLSSAPQIGSLPVNPGTTVGVEQISTFILDTSPPLITATTMATTTPAAKASTPEDRGDGSSAFNEKPASLVTETAASESS
>80427_0:0037a6_{"pub_og_id":"2525664at33208","og_name":"golgi_reassembly_stacking_protein_2_","level_taxid":33208,"organism_taxid":"80427_0","organism_name":"Lacerta_agilis","pub_gene_id":"GORASP1","description":"Golgi_reassembly-stacking_protein_1"}
MGLGSSSEVPDGGSEGYHVHGVQENSPAQQAGLEPFFDFILTIGHTRLNKEGDILKDLLKANVEKAVKLEVYNIKTMKVREVEVVPSNMWGGQGLLGASVRFCSFQRANEHVWHVLDVEPASPAALAGLKPHTDYIVGSDQILQESEDFFSLIETHEGKPLKLMVYNTEADSCREVFVTPNGAWGGEGSLGCGIGYGYLHRIPTQPSIPKKKTEAGPPSPLLLGDTPPEPPTNGYTEAPLLAPNPQSEEPASLEYSTDQSVNMYSVENSLQPPPPVQRVMDPGFIDMSGASFPELIDLVKTVKVPSSASFNLPDTVAATDSLVSNNGIESHFDQASVPVSEDSVSYAEGSSSQPELDETHSGSALPSLPVDICVNATSKADGGAQETLLLLDGTESLQMTKALQPDSEDEKTKELTEETVQI
>38674_0:0016c1_{"pub_og_id":"2525664at33208","og_name":"golgi_reassembly_stacking_protein_2_","level_taxid":33208,"organism_taxid":"38674_0","organism_name":"Onychomys_torridus","pub_gene_id":"118582890","description":"Golgi_reassembly-stacking_protein_2"}
MGSSQSVEIPGGGTEGYHVLRVQENSPGHRAGLEPFFDFIVSINGSRLNKDNDTLKDLLKANVEKPVKMLIYSSKTLELRETSVTPSNLWGGQGLLGVSIRFCSFDGANENVWHVLEVEPNSPAALAGLRPHSDYIIGADTVMNESEDLFSLIETHEAKPLKLYVYNTDTDNCREVIITPNSAWGGEGSLGCGIGYGYLHRIPTRPFEEGKKISLPGQMTGTPITPLKDGFTEVQLSSVSPPSLSTPGSAGIEQSLSGLCVSSAPPAVSSVLSTGAPTVPLLPPQVNPSLASMPPMNPATTLPSLMPLPAGLPNLPSLPNFNLPVPHLTPGVGLPELGNPGLPPLPSLPPRNLPGIAPLPMPSEFLPPFPLVPDGSSAASAGEPLSSLPAMGPPSDPVMTTAKAEAASSLTVETMSPASKVPTIVEDRVGDSPPAMEKPVSAVTDANASESS
>38674_0:00258a_{"pub_og_id":"2525664at33208","og_name":"golgi_reassembly_stacking_protein_2_","level_taxid":33208,"organism_taxid":"38674_0","organism_name":"Onychomys_torridus","pub_gene_id":"118587994","description":"Golgi_reassembly-stacking_protein_1_isoform_X1"}
MGLGASTQQPAGGEGFHLHGVQENSPAQQAGLEPYFDFIITIGHSRLNKENDTLKALLKANVEKPVKLEVFNMKTMKVREVEVVPSNMWGGQGLLGASVRFCSFRRASEHVWHVLDVEPSSPAALAGLCPYTDYVVGSDQILQESEDFFTLIESHEGKPLKLMVYNSESDSCREVTVTPNAAWGGEGSLGCGIGYGYLHRIPTQPSSHYRKPVGASPTGTPPANTPQFNALPLGAPPPWPILQDSSGPELGDRHSVMEALPQVSGGFMEGQLPGPGCPSHGAADREGCPCSVEIPLQPPPPVQRVMDPGFLDVSSMSVLDSSNTSVCPSLPPSTVLTSTAVSASGPEEIGSSSSSHERGGEATWSGSEFEVSFPDSPGAQADHLPQLTLPDGLTSASSPEDGLSAELLEAQTEDPADTETEGPGSQTPVTPEPQPGL
>42434_0:003e4f_{"pub_og_id":"2525664at33208","og_name":"golgi_reassembly_stacking_protein_2_","level_taxid":33208,"organism_taxid":"42434_0","organism_name":"Culex_pipiens_pallens","pub_gene_id":"120431636","description":"Golgi_reassembly-stacking_protein_2"}
MGLSHSISVPGGGTEGYHVLRVQDNSPGQKAGLEAFFDFILAIGNTRLDQDNDTLKELLKANIDKEIQMTVFSSKTQNIRVVNISPSTTWGGQGLLGVSIRFCSFEGANENVWHILEVHPSSPAEEAGLIPFTDYIIGADSILHESEDLFTLIESHEGRPLKMYVYNIDLDSCREVTITANSKWGGEGSLGCGIGYGYLHRIPIRVLPSAGSAPDGKPAATALSQPLQPVPTSGAVPASSAQGGDPNANAAQRQMPFIPMVPPLANTFASTTATAHTDLLTVSQADTTALVGQFASMSTGTDQVNNNSGAVAPATPVNAVPSPAISLGETFYTPPTGVNVPPISPAVDAATTIPASTATIPMYPPQIPYSSAANTTLVNMSYPTVASSVTGPPPTTVPTVNPNVFASSVPPPSSLASDFYQTYGASNPATAPTNQFQPASLSYPPSSTIDFQQQTNLQYQPLTYATEQSAPPIQMYSTFPQQLPQQQQQPDPAAVPLFQTSAVTTPISLPGMPPITVSATIQAEALRGLQFGGGSGPAVPQQ
>37001_0:0027fe_{"pub_og_id":"2525664at33208","og_name":"golgi_reassembly_stacking_protein_2_","level_taxid":33208,"organism_taxid":"37001_0","organism_name":"Glossina_brevipalpis","pub_gene_id":"GBRI030647","description":"A0A1A9WSQ8_9MUSC"}
MGSSHSIEIPGGGTEGYHVLRVQDNSPGQKAGLEAFFDFIVAIAGTRLDQDNDMLKELLKQHVDKPVRVTVYSSKTQTVREVILTPSNGWGGQGLLGVSIRFCSFEGANENVWHILQVHPNSPAEESGLRAYSDYVIGADAIRHENDDLFTLIETHEQQPLKIYLYNIDDDACREVTITPNSQWGGEGALGCGIGYGYLHRIPVQAGNVAVAKPSTIIPPVNITAAKSSASTSVTTNASVIAPTLPYVPPLSNTFTPSTANKTIEALANVSTDTASQINIAAATNATQSVFKTYFSQGDDGAEPFASSSIPEVTEQTVISGAATTTTNPVPSTQPPAVETDNVYTASVATNVAPPFNIYIPGVIDPSTTANANATATDFARNIQVMSTPLTSTGTDVSSPIPMFSPGLQQYMSSPAALSYPTAQIIPTYPQVQTSMGDLFPTQTTSMPPQIFQHYEQQQQQSQKQNSVGLVMTPHTTVLSPPPQLPSTSTYSN
>1026970_0:000306_{"pub_og_id":"2525664at33208","og_name":"golgi_reassembly_stacking_protein_2_","level_taxid":33208,"organism_taxid":"1026970_0","organism_name":"Nannospalax_galili","pub_gene_id":"Gorasp1","description":"Golgi_reassembly-stacking_protein_1_isoform_X1"}
MGLGASAEQPAGGAEGFHLHGVQENSPAQQAGLEPYFDFIITIGHSRLNKENDTLKALLKANVEKPVKLEVFNMKTMKVREVEVVPSNMWGGQGLLGASVRFCSFRRASEHVWHVLDVEPSSPAALAGLCPYTDYVVGSDQILQESEDFFSLIESHEGKPLKLMVYNSESDSCREVTVTPNAAWGGEGSLGCGIGYGYLHRIPTQPSSHKKPPGTPPSGSALLGTSPPDDTSQPNTLPLSVPPPGPTLQDSPGLEMGSRQSDYTEALLQVPGSFMEGQLLGSGSPSHSTANFGGHPCSMEIPLQPPPPVQRVMDPGFLDVMGMSLLDSSNASMCPNLPPSTALTSTAISASGQEDVGSSSSSHERGGEATWSGSEFEVSFPDSPGAQAQPDHLPQLTLPDNLTSAASPEDGLSAELLEAQAEEEPTNTESPDFRAEAEGPASQAQVSSESYLEP
>1026970_0:00450a_{"pub_og_id":"2525664at33208","og_name":"golgi_reassembly_stacking_protein_2_","level_taxid":33208,"organism_taxid":"1026970_0","organism_name":"Nannospalax_galili","pub_gene_id":"Gorasp2","description":"Golgi_reassembly-stacking_protein_2"}
MGSSQSVEIPGGGTEGYHVLRVQENSPGHRAGLEPFFDFIVSINGSRLNKDNDTLKDLLKANVEKPVKMLIYSSKTLELRETSVTPSNMWGGQGLLGVSIRFCSFDGANENVWHVLEVESNSPAALAGLRPHSDYIIGADTVMNESEDLFSLIETHEAKPLKLYVYNTDTDNCREVVITPNSAWGGEGSLGCGIGYGYLHRIPTRPFEEGKKISLPGQMTGTPITPLKDGFTEVQLSSVSPPSLSPAGTTGIEQSLSGLSVSSNPPAVSNVLSTGVPTVPLLPPQVNQSLASVPPMNPATTLPSLMPLPAGLPTLPNLPSLPNFNLPAPHIMPGVGLPELGNPGLPPLPALPPRNLTGIAPLPMPSEFLPSFPLVPEGSSPANAGEPLSSLPATGIPASDPVTTTAKADAASSLTVDMTTPTSKVPTTVEDRASDSTLASEKSVSAVTDANASESS
>8520_0:0006a8_{"pub_og_id":"2525664at33208","og_name":"golgi_reassembly_stacking_protein_2_","level_taxid":33208,"organism_taxid":"8520_0","organism_name":"Sceloporus_undulatus","pub_gene_id":"121917092","description":"Golgi_reassembly-stacking_protein_2"}
MGSSQSVEIPGGGTEGYHVLRVQENSPGHRAGLEPFFDFIVSINGSRLNKDNDTLKDLLKANVEKPVKMLVYSSKTLELRETSVTPSNMWGGQGLLGVSIRFCSFDGANENVWHVLEVESNSPAALAGLRPHSDYIIGADTVMNESEDLFSLIETHESKPLKLYVYNTDTDNCREVVITPNSAWGGEGSLGCGIGYGYLHRIPTRPFEEGKKISLPGQLSSTSISPLKDGFTEVQLSSVNPPSSLPPGTTGTEQALAGLSISSTPAVPNVLNTGVPTVPLLPPQTNQAVPPVNAAVTLPGLMPLPTGLPNLSNIPNLNLPAPSLIPGSGLADIGHPGLPPLPSLPPINLSRITPLTPEFLAQFPLATEVTTLPTNLLSSAPPGTTVSVEQTSTFILDSAVPPPTTTSAPGAPATNASGPEDRGDGSATSYEKPASLVTDTAASESS
>8520_0:0036b3_{"pub_og_id":"2525664at33208","og_name":"golgi_reassembly_stacking_protein_2_","level_taxid":33208,"organism_taxid":"8520_0","organism_name":"Sceloporus_undulatus","pub_gene_id":"121934234","description":"Golgi_reassembly-stacking_protein_1_isoform_X1"}
MGLGSSSEGAPDGGSEGYHVHGVQENSPAQQAGLEPFFDFILTIGHTRLNKEGDTLKDLLKANVEKAVKLEVYNIKMMKVREVEVIPSNMWGGQGLLGASVRFCSFQGANEHVWHVLDVEPSSPAALAGLRPYTDYIVGSDQILQESEDFFSLIESHEGKPLKLMVYNTETDSCREIFVTPNGAWGGEGSLGCGIGYGYLHRIPTQPAVPKKKTEAGASSPLPTEDMPAEPPSNGYREAPLLAANSQSEESTNLDHSTTQSVNVHPVENSLHPPPPVQRVMDPGFIDMSDASFPELIDLVKTINVPSSSAPLNLTNTLTTSDSSITHSGAHPYFVSEDSVSYPEGVCSPSELQEGMRLDSSVSSLPKNVSINAPSKLDDGAQETDLLPDGTESSPLSKTLQCDNDDGRVEGLTEETSYPSK
>10117_0:00264c_{"pub_og_id":"2525664at33208","og_name":"golgi_reassembly_stacking_protein_2_","level_taxid":33208,"organism_taxid":"10117_0","organism_name":"Rattus_rattus","pub_gene_id":"Gorasp2","description":"Golgi_reassembly-stacking_protein_2"}
MYFILGVPTVPLLPPQVNQSLASVPPMNPAATLPSLMPLSAGLPSLPNLPSLSNFNLPAPHIMPGVGLPELGKPGLPPLPSLPPRNLPGIAPLPMPSDFLPSFPLVPEGSSAASAGEPLSSLPAMGPPSDPVMTTAKADTSSLTVDVMSPASKVPTTVEDRVSDCTPAMEKPVSAVTDASASEAS
>10117_0:00344e_{"pub_og_id":"2525664at33208","og_name":"golgi_reassembly_stacking_protein_2_","level_taxid":33208,"organism_taxid":"10117_0","organism_name":"Rattus_rattus","pub_gene_id":"Gorasp1","description":"Golgi_reassembly-stacking_protein_1"}
MGLGASSEQPAGGEGFHLHGVQENSPAQQAGLEPYFDFIITIGHSRLNKENDTLKALLKANVEKPVKLEVFNMKTMRVREVEVVPSNMWGGQGLLGASVRFCSFRRASEHVWHVLDVEPSSPAALAGLCPYTDYIVGSDQILQESEDFFTLIESHEGKPLKLMVYNSESDSCREVTVTPNAAWGGEGSLGCGIGYGYLHRIPTQPSSQYKKPPSASSPGTPAKTPQPNAFPLGAPPPWPIPQDSSGPELGSRQSDSMEALPQVPGSFMEEQLPGPGSPGHGTADYGGCLHSMEIPLQPPPPVQRVMDPGFLDVSGMSLLDSSNTSVCPSLSSSSLLTPTAVSALGPEDIGSSSSSHERGGE
>168631_0:001a3a_{"pub_og_id":"2525664at33208","og_name":"golgi_reassembly_stacking_protein_2_","level_taxid":33208,"organism_taxid":"168631_0","organism_name":"Chilo_suppressalis","pub_gene_id":"CSUOGS100584","description":"A0A3S2NP42_CHISP"}
MGSSHSTEVPGGGSDGYHILRVQDGSPGQKANLEAFFDFIVAIENTRLDQDNDTLKELLKTNVEKTIKMLIYSSKTQSVREVMVTPSANWGGQGLLGVSIRFCSFEGATENVWHVLEVHPSSPAELAGLRPFSDYIIGADSVMHESEDFFTLIEAHEGRSLKLYVYNVNDDTCREVNITPNHKWGGEGSLGCGVGYGYLHRIPIRSAHTSSQKTYTDSTPLMSAQMPNFEQNLASGISNLNINQYSQMNVLQTAYTPPEPIQAPPPFLTGVPMVKTSNYVAPETEKLPEPVIPEQQPFIQQPVTQTQSMVSNMAAYSSNLAEATLTNLGSIPSVSTMQPPAPLPSLPGIPMNQPQPYIPMMPNYSQTQVNSSTTYLQSAPPVPTFDMSSFTPAAPLQPPAMSTGLPVLTPVSLPGMPSITVSATLPVSTMKEIHQQQSQQQQDLLS
>7375_0:0020af_{"pub_og_id":"2525664at33208","og_name":"golgi_reassembly_stacking_protein_2_","level_taxid":33208,"organism_taxid":"7375_0","organism_name":"Lucilia_cuprina","pub_gene_id":"LOC111682656","description":"Golgi_reassembly-stacking_protein_2"}
MGSSHSVEIPGGGTEGYHVLKVQDNSPGQKAGLEAFFDFIIAIAGTRLDQDNDMLKELLKQNVDKPVKLVVYSSKTQTVRELTLTPSSGWGGQGLLGVSIRFCSFEGANEHVWHILEVHPNSPAEAAGLRAYSDYVIGADAIRHENDDLFTLIETHEQQPLKMYVYNIDDDACREVTIKPNTHWGGEGALGCGIGYGYLHRIPIQAGNASVAKPPTTIPSSTSVTAPLPTSTPVIPATAPSTVIAPSLPYVPPLSNTFATAASNAATPTTITTPQQDNTVNPPTQSVFKAYFNPDDNTPELITTPETNNLGNKEETTSEQVKQPIEHNSPTEASQPTATPNENLTAQLQNSAEANFGTVPTSVNTTLPPPSNLYIPGVIEATSNVANMPPISTPTQLPYPQATAPPTQMNASAIPMYSTGIQQYMSSPAALSYPAAQTVPSYPQIQPSMGGLYPTQSTPMPPQMAAYQQQQQQQTQQATPLVPVMAPTTTSAPVMPPPPQTSSSMNPFTPPPPTSTAFNN
>10036_0:001433_{"pub_og_id":"2525664at33208","og_name":"golgi_reassembly_stacking_protein_2_","level_taxid":33208,"organism_taxid":"10036_0","organism_name":"Mesocricetus_auratus","pub_gene_id":"Gorasp2","description":"Gorasp2"}
MGSSQSVEIPGGGTEGYHVLRVQENSPGHRAGLEPFFDFIVSINGSRLNKDNDTLKDLLKANVEKPVKMLIYSSKTLELRETSVTPSNLWGGQGLLGVSIRFCSFDGANENVWHVLEVESNSPAALAGLRPHSDYIIGADTVMNESEDLFSLIETHEAKPLKLYVYNTDTDNCREVIITPNSAWGGEGSLGCGIGYGYLHRIPTRPFEEGKKISLPGQVTGTPITPLKDGFTEVQLSSVSPPSLSPPGTTGIEQSLSGLSLSSAPPAVSSVLSTGVPTVPLLTQVNQSLASVPPMNPATTLSSLMPGMPNLPNLPNFNLPAPHIMPGVSLPELGNPGLPPLPTLPPRNLPGIAPLPMPSEFLPPFPLVPEGSSAASAGEPLSSLSATGPPSDPVMTTAKAEAASSLTVDMMSPASKVPSTVEDRVGDSTAATEKPVSAVTDANASESS
>10036_0:00515d_{"pub_og_id":"2525664at33208","og_name":"golgi_reassembly_stacking_protein_2_","level_taxid":33208,"organism_taxid":"10036_0","organism_name":"Mesocricetus_auratus","pub_gene_id":"Gorasp1","description":"Gorasp1"}
MGLGASSEQPAGGEGFHLHGVQENSPAQQAGLEPYFDFIITIGHSRLNKENDTLKALLKANVEKPVKLEVFSMKTMKVREVEVVPSNMWGGQGLLGASVRFCSFRRAGEHVWHVLDVEPSSPAALAGLRPYTDYVVGSDQILQESEDFYTLLQSHEGRPLKLMVYNSESDSCREVTVTPNAAWGGEGSLGCGIGYGYLHRIPTQPSRPYPKPAGASPSGTPPANTPQLKALSPGTPPSLPVLQNSSGPELGSRHSDYMEALPQVPGGFVEAQLLGSGSPSHGAADGGGCARSMEIPLQPPPPVQRVMDPGFLDVSGMSLLDSSNASVCPSLSPSTVLTSTALSASGPEDIGSSSSSHERGGEATWSGSEFEISFPDSPGAQADHLPQLSLPDGLTSASSLEDGLSAELLEAQIEEPADTETQGPASQIQVTSEPQPGL
>35658_0:001310_{"pub_og_id":"2525664at33208","og_name":"golgi_reassembly_stacking_protein_2_","level_taxid":33208,"organism_taxid":"35658_0","organism_name":"Mastomys_coucha","pub_gene_id":"Gorasp2","description":"Golgi_reassembly-stacking_protein_2_isoform_X2"}
MLIYSSKTLELRETSVTPSNLWGGQGLLGVSIRFCSFDGANENVWHVLEVESNSPAALAGLRPHSDYIIGADTVMNESEDLFSLIETHEAKPLKLYVYNTDTDNCREVIITPNSAWGGEGSLGCGIGYGYLHRIPTRPFEEGKKISLPGQMTGTPITPLKDGFTEVQLSSVSAPSLSPSGTTGVEQSLSGLSISSAPPAVSNVLNTGVPTVPLLPPQVNQSLASVPPMNPATTLPSLMPLSAGLPSLPNLPSLSNFNLPAPHIMPGVGLPELGNPGLPPLPSLPPRNLPGIAPLPMPSEFLPAFPLVPEGSSAASAGEPLSSLPAMGPPSDLVMTTAKADTSSLTVDVMSPASKVPTTVEDRVGDCTPAVEKPVSAVMDANTSESS
>35658_0:00140e_{"pub_og_id":"2525664at33208","og_name":"golgi_reassembly_stacking_protein_2_","level_taxid":33208,"organism_taxid":"35658_0","organism_name":"Mastomys_coucha","pub_gene_id":"Gorasp2","description":"Golgi_reassembly-stacking_protein_2_isoform_X1"}
MGSSQSVEIPGGGTEGYHVLRVQENSPGHRAGLEPFFDFIVSINGSRLNKDNDTLKDLLKANVEKPVKMLIYSSKTLELRETSVTPSNLWGGQGLLGVSIRFCSFDGANENVWHVLEVESNSPAALAGLRPHSDYIIGADTVMNESEDLFSLIETHEAKPLKLYVYNTDTDNCREVIITPNSAWGGEGSLGCGIGYGYLHRIPTRPFEEGKKISLPGQMTGTPITPLKDGFTEVQLSSVSAPSLSPSGTTGVEQSLSGLSISSAPPAVSNVLNTGVPTVPLLPPQVNQSLASVPPMNPATTLPSLMPLSAGLPSLPNLPSLSNFNLPAPHIMPGVGLPELGNPGLPPLPSLPPRNLPGIAPLPMPSEFLPAFPLVPEGSSAASAGEPLSSLPAMGPPSDLVMTTAKADTSSLTVDVMSPASKVPTTVEDRVGDCTPAVEKPVSAVMDANTSESS
>35658_0:00373a_{"pub_og_id":"2525664at33208","og_name":"golgi_reassembly_stacking_protein_2_","level_taxid":33208,"organism_taxid":"35658_0","organism_name":"Mastomys_coucha","pub_gene_id":"Gorasp1","description":"Golgi_reassembly-stacking_protein_1_isoform_X1"}
MGLGASSEPPAGGEGFHLHGVQENSPAQQAGLEPYFDFIITIGHSRLNKENDTLKALLKANVEKPVKLEVFNMKTMKVREVEVVPSNMWGGQGLLGASVRFCSFRRASEHVWHVLDVEPSSPAALAGLCPYTDYIVGSDQILQESEDFFTLIESHEGKPLKLMVYNSESDSCREVTVTPNAAWGGEGSLGCGIGYGYLHRIPTQPSSQHKKPPGASPPGTPAMTPQLNAFPLGGPPPWPIPQDLSGPELGSRQSDYMEALPQVSSSFMEGQLLGPGSPSHGTTDYGGCLHSMEIPLQPPPPVQRVMDPGFLDVSGMSLLDSSNTSVCPSLSSSTVLTSTAVSTSGPEDIGSSSSSHERGGEATWSGSEFEISFPDSPGAQAQVDHLPQLTLPDGLTSAASPEEGLSAELLEAQTEEPADTTILDCRAETEGQAGQAQDAPDPEPGL
>94885_0:00039c_{"pub_og_id":"2525664at33208","og_name":"golgi_reassembly_stacking_protein_2_","level_taxid":33208,"organism_taxid":"94885_0","organism_name":"Pantherophis_guttatus","pub_gene_id":"GORASP2","description":"GORASP2"}
MGSSQSVEIPGGGTEGYHVLRVQENSPGHRAGLEPFFDFIVSINSSRLNKDNDTLKDLLKANVEKPVKMLVYSSKTLELRETSVTPSNMWGGQGLLGVSIRFCSFDGANENVWHVLEVEPNSPAAIAGLRPHSDYIIGADTVMNESEDLFSLIETHESKPLKLYVYNTDTDNCREVVITPNTAWGGEGSLGCGIGYGYLHRIPTRPFEEGKKISLPGQLSSTPISPLKDGFTEVQLSSVNPPSSLPPGTTGVEQGLAGLSINTTPAVPNVLSTGVPTVPLLPPQANQSLPPINSAPPLPGLMALPAGLPNLGNIPNLNLPGPHLIPGPGLIDIGQPGLPPLPSLPPVNLSGIAPLSPEFLAKFPLVNEIPTLPTDLLSSVPITTSFPANPGTTVNVEQTSAHILDTAVPPPMVTTAASNASTVKALSPEDRGDGITSFNEKPAPLVTDTAVSESS
>94885_0:003e36_{"pub_og_id":"2525664at33208","og_name":"golgi_reassembly_stacking_protein_2_","level_taxid":33208,"organism_taxid":"94885_0","organism_name":"Pantherophis_guttatus","pub_gene_id":"GORASP1","description":"GORASP1"}
MGLSSSSEVPDGGSEGYHVHGIQENSPAQQAGLEPFFDFILTIGHTRLNKEGDTLKDLLKANVEKAVKLEVYNIKTMKVREVEVIPSNMWGGQGLLGASVRFCSFQGANEHVWHVLDVEPASPAALAGLKPHSDYIIGSDQILHESDKLIKTLGCGIGYGYLHRIPTQAATPKRAAETSLSSPSGDAPPESPANGYMEASLMAPNHQTEETESLGYISNQSVTACSLENSLHLPAPPPPVQRVMDPDFIDMSGASFPELIDLVKTAHVPSSPSFTLSDVLEASGSLSTYSETPSYFDQASLPFSEELGSLQADKSCHPEFLEGKFSMSPPPALPMDVTPDTPSGLDADAQETVEHLSVGVETAMPPKTDSSDKSAQELINESKEA
>91951_0:0000b2_{"pub_og_id":"2525664at33208","og_name":"golgi_reassembly_stacking_protein_2_","level_taxid":33208,"organism_taxid":"91951_0","organism_name":"Catharus_ustulatus","pub_gene_id":"GORASP1","description":"Golgi_reassembly-stacking_protein_1"}
MGLGSSSEGPGGGAEGFHVHGVQENSPAQQGGLEPFFDFIIAIGHTRLNKENNMLKDLLKANAEKAVKLEVYNIKTMKIREVEVIPSNMWGGQGLLGASVRFCSFQGANEHVWHVLDVEPSSPAALAGLQPYTDYVVGSDQILQESEDFFSLIESHEGKPLKLMVYNTEADSIREVVVTPNGAWGGEGSLGCGIGYGYLHRIPTQSMTSKKKPESKSSSPSPEAGTPVPSTNGYTETPLLAPTSQNDSSDTVMNLDHSTEQELSGYSPESSLSPPPPLQRVMDPGFLDMSGISVSEFTSLTEVSSLSPSASFNMPAAGAAVGPETLMPNSQASAYLENASTLDPEGLALYPEGSGKQPTLDDPLPPIPPLPSLDLPHDISSTTTLGTDAATQESKLLLNSTESSLTTAPETPEHEAAREQKGEATAQDPE
>91951_0:001baf_{"pub_og_id":"2525664at33208","og_name":"golgi_reassembly_stacking_protein_2_","level_taxid":33208,"organism_taxid":"91951_0","organism_name":"Catharus_ustulatus","pub_gene_id":"GORASP2","description":"Golgi_reassembly-stacking_protein_2"}
MGASQSIDIPGGGTEGYHVLRVQENSPGHRAGLEPFFDFIVSINGSRLNKDNDTLKDLLKANVEKPVKMLVYSSKTLELRETSVTPSNMWGGQGLLGVSIRFCSFDGANENVWHVLEVEPNSPAALAGLRPHSDYIIGADTVMNESEDLFSLIETHEAKPLKLYVYNTDTDNCREVVITPNSAWGGEGSLGCGIGYGYLHRIPTRPFEEGKKISLPGQLPSASLSPLKDGFTEVQLSSVNPSATLPPGSAGLEQSLSGLSISSPSTTVTNVLNTGVPTVPLLPPQVSQSLTSVPPVNPATTLPGLMPLPAGLPNLTDLSKLNLPAPQIVPEIIQPGLQPLPPLPPLHLMGITPLSMPPKCVPMLPLVTEASTVPTDLLPSITQAGSFSINPGTTENVEETSVLTLDSATPTSRATVVDRSNESSTANEKTTGITDTQASES
>35019_0:0010c8_{"pub_og_id":"2525664at33208","og_name":"golgi_reassembly_stacking_protein_2_","level_taxid":33208,"organism_taxid":"35019_0","organism_name":"Thamnophis_sirtalis","pub_gene_id":"LOC106539750","description":"LOC106539750"}
MGLSSSSEVPDGGSEGYHVHGIQENSPAQQAGLEPFFDFILTIGHTRLNKEGDTLKDLLKANVEKAVKLEVYNIKTMKVREVEVIPSNMWGGQGLLGSSVRFCSFQGANEQVWHVLDVEPASPAALAGLKPHSDYIIGSDQILHESEDFFSLIDSHEGKPLKLVVYNTETDSCREVFVTPNGAWGGEGSLGCGIGYGYLHRIPTQAATPKRAAEISSSSPSRDAPPESPANGYMEASLMAPHPKTEETESLGYISSQSGTPYSLENSLHLPPPPPPVQRVMDPDFIDMSGAPFPELIDLVKTAQVPSSPSFTLSDVLEASGSLSTYSETPSYFDQASLPFSEESICLQADESRHPDFLEGRPSVSPPPPALPMDVTPEAPSGLDADAQGTVQPLSGVETPMAPKTDSSSDKSAQELMDETKEA
>35019_0:001b98_{"pub_og_id":"2525664at33208","og_name":"golgi_reassembly_stacking_protein_2_","level_taxid":33208,"organism_taxid":"35019_0","organism_name":"Thamnophis_sirtalis","pub_gene_id":"GORASP2","description":"GORASP2"}
MGLSQSVEIPGGGTEGYHVLRVQENSPGHRAGLEPFFDFIVSINGSRLNKDNDTLKDLLKANVEKPVKMLVYSSKTLELRETSVTPSNMWGGQGLLGVSIRFCSFDGANENVWHVLEVEPNSPAAIAGLRPHSDYIIGADTVMNESEDLFSLIETHESKPLKLYVYNTDTDNCREVVITPNTAWGGEGSLGCGIGYGYLHRIPTRPFEEGKKISLPGQLSNTPISPLKDGFTEVQLSSVNPPSSLPPGTTGVEQGLAGLSINTTPAVPNVLSTGVPTVPLLPPQANQSLPPINSAAPLPGLMTLPAGLPNLGNIPNLNLPGPRLIPGPGLVDIGQPGLPPLPSLPPVNLSGIAPLSPEFLAKFPLVNEMATLPTDLLSSVPITTSFPMNPGTTVNVEQTSAHILDTAVPPPMVTTAASNASTVNALSPEDRGDGITSFSEKPAPLVTDTAVSESS
>8673_0:000b39_{"pub_og_id":"2525664at33208","og_name":"golgi_reassembly_stacking_protein_2_","level_taxid":33208,"organism_taxid":"8673_0","organism_name":"Pseudonaja_textilis","pub_gene_id":"GORASP2","description":"Golgi_reassembly-stacking_protein_2"}
MGSSQSVEIPGGGTEGYHVLRVQENSPGHRAGLEPFFDFIVSINGSRLNKDNDTLKDLLKANVEKPVKMLVYSSKTLEIRETSVTPSNMWGGQGLLGVSIRFCSFDGANENVWHVLEVEPNSPAAIAGLRPHSDYIIGADTVMNESEDLFSLIETHENKPLKLYVYNTDTDNCREVVITPNTAWGGEGSLGCGIGYGYLHRIPTRPFEEGKKISLPGQLSSTPISPLKDGFTEVQLSSVNPPSSLPPGTTGVEQGLAGLSINTTPAVPNVLSTGVPTVPLLPPQANQSLPPINSAAPLPGLMALPAGLPNLGNIPNLNLPGPHLIPGPGLVDIGQPGLPPLPSLPPVNLSGIAPLSPEFLAKFPLVNEMPPLPTDLLSSVPITTSFPANPGTTVNVEQTSALILDTAVPPPPMVTTDASNAPAVKALSPEDRGDGITSFSEKPAPSVTDTAVSESS
>8673_0:003624_{"pub_og_id":"2525664at33208","og_name":"golgi_reassembly_stacking_protein_2_","level_taxid":33208,"organism_taxid":"8673_0","organism_name":"Pseudonaja_textilis","pub_gene_id":"GORASP1","description":"GORASP1"}
MGLSSSSEVPDGGSVGYHVHGIQENSPAQLAGLEPFFDFILTIGHTRLNKEGDTLKDLLKANVEKAVKLEVYNIKTMKVREVEIIPSNMWGGQGLLGASVRFCSFQGANEHVWHVLDVEPASPAALAGLKPHSDYIIGSDQILHESEDFFSLIDSHEGKPLKLVVYNTETDSCREVFVTPNGAWGGEGSLGCGIGYGYLHRIPTQAAAPKRAAEVSSFLPSGDSLIESPANGYMEASLMAPHSKTEETESLGHISNQSVTAYSLENSLHLPPAPPPPPVQRVMDPDFIDMSGASFPELIDLVKTAHVPSSPSATLSEVLEASGSLSTHSETPSYFDRASLPFSEESVSLQADGSSHPEFLEGSPSVSPPPALPMDVSPGLDADAQETVRHLSGVENPKTDGSDKSTQELIDETKEA
>308060_0:000f88_{"pub_og_id":"2525664at33208","og_name":"golgi_reassembly_stacking_protein_2_","level_taxid":33208,"organism_taxid":"308060_0","organism_name":"Apteryx_rowi","pub_gene_id":"GORASP2","description":"Golgi_reassembly-stacking_protein_2"}
MLVYSSKTLELRETSVTPSNMWGGQGLLGVSIRFCSFDGANENVWHVLEVEPNSPAALAGLRPHSDYIIGADTVMNESEDLFSLIETHEAKPLKLYVYNTDTDNCREVVITPNSAWGGEGSLGCGIGYGYLHRIPTRPFEEGKKISLPGQLPSASLSPLKDGFTEVQLSSVNSPTLPPGSAGLEQSLSGLSISSSSTTVSNVLSTGVPTVPLLPPQVSQSLASVPPVNPATTLPGLMPLPAGLPNLTDLSKLNLPAPHIVPGAELPEIIQPGLPSLPSLPPLNLMGMTPLSMPPKCVPLLPLVTEVSTVPADLLPSITQAGSFSIEPGTTVNVEQTSVLTLDSATPISKATIVDRSSESSTVNEKTSGITDIQASES
>308060_0:003ba7_{"pub_og_id":"2525664at33208","og_name":"golgi_reassembly_stacking_protein_2_","level_taxid":33208,"organism_taxid":"308060_0","organism_name":"Apteryx_rowi","pub_gene_id":"GORASP1","description":"Golgi_reassembly-stacking_protein_1"}
MYTLQVQENSPAQQGGLEPFFDFIIAIGHTRLNKENNMLKDLLKANAEKPVKLEVYNIKTMKIREVEVIPSNMWGGQGLLGASVRFCSFQGANEHVWHVLDVEPASPAALAGLQPYTDYIVGSDQILQESEDFFSLIESHEGKPLKLMVYNTEADSIREVVVTPNGAWGGEGSLGCGIGYGYLHRIPTQSIIPKKKPESKPPSPLPSEARTPVPSTNGYTETPLLAPASQNENSEIVMSLDQSTDREMSGYSPESSLSPPPPVQRVMDPGFLDMSGISFPELTDLTKVSDMSAAFNMPAADTLGSTEKLMSNSEATPYFENPTALDPEDLTMYPEGSVKQPELDQLIPSISSLPSLALPNEISSKTTLGTDPNNQETKLLLNSAESLLSTTPLKPDDEKACEQKEEAAQDQ
>156563_0:000c6d_{"pub_og_id":"2525664at33208","og_name":"golgi_reassembly_stacking_protein_2_","level_taxid":33208,"organism_taxid":"156563_0","organism_name":"Cyanistes_caeruleus","pub_gene_id":"GORASP1","description":"Golgi_reassembly-stacking_protein_1_isoform_X1"}
MQVCCNSSLADCLHVQWCKCISGRMSRCLHELLFLSVQENSPAQQGGLEPFFDFIIAIGHTRLNKENNMLKDLLKANAEKAVKLEVYNIKTMKIREVEVIPSNMWGGQGLLGASVRFCSFQGANEHVWHVLDVEPSSPAALAGLQPYTDYVVGSDQILQESEDFFSLIESHEGKPLKLMVYNTEADSIREVVVTPNGAWGGEGSLGCGIGYGYLHRIPTQSVTSKKKPESKPPSPSPEAGTPVPSTNGYTETPLLAPTSQNDISETVMNLDHSIEQEMSGYSPESSLSPPPPLQRVMDPGFLDMSGISVSEFTSLTDRSSMSPSASFNVPAAGASVGPETLMPNSEASAYLENASTLDPEGLTLDPEGSGKQPTLDDLLPSIPSLPSLDLPHDISSKTTLGTDADNQESKLLVNSTESSLTTAPETPEHEAASEQKGEAAAQYPE
>156563_0:001b11_{"pub_og_id":"2525664at33208","og_name":"golgi_reassembly_stacking_protein_2_","level_taxid":33208,"organism_taxid":"156563_0","organism_name":"Cyanistes_caeruleus","pub_gene_id":"GORASP2","description":"Golgi_reassembly-stacking_protein_2"}
MLVYSSKTLELRETSVTPSNMWGGQGLLGVSIRFCSFDGANENVWHVLEVEPNSPAALAGLRPHSDYIIGADTVMNESEDLFSLIETHEAKPLKLYVYNTDTDNCREVVITPNSAWGGEGSLGCGIGYGYLHRIPTRPFEEGKKISLPGQLPSASLSPLKDGFTEVQLSSVNPSATLPPGSAGLEQSLSGLSISSPSTTVSNVLSTGVPTVPLLSPQVSQSLTSVPPVNPATTLPGLMPLPAGLPNLTDLSKLNLPAPQIVPEIIQPGLQPLPPLPPLHLMGITPLSIPPKCVPMLPLVTEASTVPTDLLPSITQAGSFSINPGTTENVEETSALTLDSATPASRATIVDRSNESSASNEKTTGITDTQASES
>156563_0:00358f_{"pub_og_id":"2525664at33208","og_name":"golgi_reassembly_stacking_protein_2_","level_taxid":33208,"organism_taxid":"156563_0","organism_name":"Cyanistes_caeruleus","pub_gene_id":"LOC111942249","description":"Golgi_reassembly-stacking_protein_1-like"}
MYVLQVQENSPAQQGGLEPFFDFIIAIGHTRLNKENNMLKDLLKANAEKAVKLEVYNIKTMKIREVEVIPSNMWGGQGLLGASVRFCSFQGANEHVWHVLVRKNPWLAHYWL
>54180_0:0008d7_{"pub_og_id":"2525664at33208","og_name":"golgi_reassembly_stacking_protein_2_","level_taxid":33208,"organism_taxid":"54180_0","organism_name":"Trachypithecus_francoisi","pub_gene_id":"GORASP1","description":"Golgi_reassembly-stacking_protein_1_isoform_X1"}
MPSGAAAMGLGVSAEQPAGGAEGFHLHGVQENSPAQQAGLEPYFDFIITIGHSRLNKENDTLKALLKANVEKPVKLEVFNMKTMRVREVEVVPSNMWGGQGLLGASVRFCSFRRASEQVWHVLDVEPSSPAALAGLRPYTDYVVGSDQILQESEDFFTLIESHEGKPLKLMVYNSESDSCREVTVTPNAAWGGEGSLGCGIGYGYLHRIPTQPPSYHKKPPGTPPPCAPPPDAPLHDALPPGPTLEDSPSLETGSRQSDYMEALLQAPGSSMEDPLPGPGSPSQSAPDPDGLPHFMETPLQPPPPVQRVMDPGFLDVSGISLLDSSNASVWPSLPSSTELTSTAVSTSGPEDICSSSSSHERGGEATWSGSEFEVPFLDSPGAQAQADHLPQLTLPDSLTSAASPEDGLSAELLEAQAEEEPASAEGLDVGTEAEGLASQAQISTAE
>54180_0:002175_{"pub_og_id":"2525664at33208","og_name":"golgi_reassembly_stacking_protein_2_","level_taxid":33208,"organism_taxid":"54180_0","organism_name":"Trachypithecus_francoisi","pub_gene_id":"GORASP2","description":"Golgi_reassembly-stacking_protein_2"}
MGSSQSVEIPGGGTEGYHVLRVQENSPGHRAGLEPFFDFIVSINGSRLNKDNDTLKDLLKANVEKPVKMLIYSSKTLELRETSVTPSNLWGGQGLLGVSIRFCSFDGANENVWHVLEVESNSPAALAGLRPHSDYIIGADTVMNESEDLFSLIETHEAKPLKLYVYNTDTDNCREVIITPNSAWGGEGSLGCGIGYGYLHRIPTRPFEEGKKISLPGQMAGTPITPLKDGFTEVQLSSVNPPSLSPPGTTGIEQSLAGLSISSTPPAVSSVLSTGVPTVPLLPPQVNQSLTSVPPMNPATTLPGLMPLPAGLPNLPNLNLNLPAPHIMPGVGLPELVNPGLPPLPSLPPRNLPGIAPLPLPSEFLPSFPLVPESSSAASSGELLSSLPPTGNPPSDPGTTTAKADAASSLTVDVTPPTAKAPATVEDRVGESTPVSEKPVSAAVDAGASESP
>30455_0:00044d_{"pub_og_id":"2525664at33208","og_name":"golgi_reassembly_stacking_protein_2_","level_taxid":33208,"organism_taxid":"30455_0","organism_name":"Fulmarus_glacialis","pub_gene_id":"GORASP1","description":"Golgi_reassembly-stacking_protein_1"}
MYVLQVQENSPAQQGGLEPFFDFIIAIGHTRLNKENNMLKDLLKANAEKAVKLEVYNIKTMKIREVEVIPSNMWGGQGLLGASVRFCSFQGASEHVWHVLDVEPASPAALAGLQPNTDYIVGSDQILQESEDFFSLIESHEGKPLKLMVYNTEADSIREVVVTPNGAWGGEGSLGCGIGYGYLHRIPTQSIVSKKKSESKPPSPLPEAGTPVLSTNGYTETPLLAPTSQSDNSEIVRNLDHSTDQEVSGYSPESSLSPPPPLQRVMDPGFLDMSGISFPELTHLTEVSNMSSSASSNMPAADALAGTEKLMMLTNDTSAYFEHATALDPEDVTMYSEGSVKQPKLDDLLPSIPSLPSFALPNEISSKTTLGTDPNNQETKLLLNSIESSLTTTPVKPDDEAACEQKEEEAAQDHE
>30455_0:003174_{"pub_og_id":"2525664at33208","og_name":"golgi_reassembly_stacking_protein_2_","level_taxid":33208,"organism_taxid":"30455_0","organism_name":"Fulmarus_glacialis","pub_gene_id":"GORASP2","description":"Golgi_reassembly-stacking_protein_2"}
MLVYSSKTLELRETSVTPSNMWGGQGLLGVSIRFCSFDGANENVWHVLEVEPNSPAALAGLRPYSDYIIGADTVMNESEDLFSLIETHEAKPLKLHVYNTDTDNCREVVITPNSAWGGEGSLGCGIGYGYLHRIPTRPFEEGKKISLPGQLPSASLSPLKDGFTEVQLSSVNPSATLPPGSAGLEQSLSGLSISSPSTTVSNVLSTGVPTVPLLPPQVSQSLTSVPPVNPATTLPGLMPLPAGLPNLTDLSKLNLPAPHIVPEIIQPGLPSLPSLPPLNLMGITPLSMPPKCVPLLPLVTEASTVPTDLLPSITQAGSFSVDPGTTVNVEQTSMLTLDSATPASKATMVDRSSESSTVNEKTSGVTDTQASES
>9545_0:004bc0_{"pub_og_id":"2525664at33208","og_name":"golgi_reassembly_stacking_protein_2_","level_taxid":33208,"organism_taxid":"9545_0","organism_name":"Macaca_nemestrina","pub_gene_id":"GORASP1","description":"GORASP1"}
MPSGAAAMGLGVSAEQPAGGAEGFHLHGVQENSPAQQAGLEPYFDFIITIGHSRLNKENDTLKALLKANVEKPVKLEVFNMKTMRVREVEVVPSNMWGGQGLLGASVRFCSFRRASEQVWHVLDVEPSSPAALAGLRPYTDYVVGSDQILQESEDFFTLIESHEGKPLKLMVYNSESDSCREVTVTPNAAWGGEGSLGCGIGYGYLHRIPTQPPSYHKKPPGTPPPCAPPPDAPLHDALPPGPTLEDSPSLETGSRQSDYMEALLQAPGSSMEDPLPGPGSPSQSAPDPDGLPHFMETPLQPPPPVQRVMDPGFLDVSGISLLDSSNASMWPSLPSSTELTSTAVSTSGPEDICSSSSSHERGGEATWSGSEFEVPFLDSPGAQAQADHLPQLTLPDSLTSAASPEDGLSAELLEAQAEEEPASTEGLDVGTEAEGLASQAQISTAE
>9545_0:005197_{"pub_og_id":"2525664at33208","og_name":"golgi_reassembly_stacking_protein_2_","level_taxid":33208,"organism_taxid":"9545_0","organism_name":"Macaca_nemestrina","pub_gene_id":"GORASP2","description":"GORASP2"}
MRDGSSTLSEIRKLEPGTVVCICNPSYSNQETEVQENSPGHRAGLEPFFDFIVSINGSRLNKDNDTLKDLLKANVEKPVKMLIYSSKTLELRETSVTPSNLWGGQGLLGVSIRFCSFDGANENVWHVLEVESNSPAALAGLRPHSDYIIGADTVMNESEDLFSLIETHEAKPLKLYVYNTDTDNCREVIITPNSAWGGEGSLGCGIGYGYLHRIPTRPFEEGKKISLPGQMAGTPITPLKDGFTEVQLSSVNPPSLSPPGTTGIEQSLAGLSISSTPPAVSSVLSTGVPTVPLLPPQVNQSLTSVPPMNPATTLPGLMPLPAGLPNLPSLNLNLPAPHIMPGVGLPELVNPGLPPLPSLPPRNLPGIAPLPLPSEFLPSFPLVPESSSAASSGELLSSLPPTGNPPSNPATTTAKADAASSLTVDVTPPTAKAPATVEDRVGESTPVSEKPVSAAVDASASESP
>10089_0:0006d7_{"pub_og_id":"2525664at33208","og_name":"golgi_reassembly_stacking_protein_2_","level_taxid":33208,"organism_taxid":"10089_0","organism_name":"Mus_caroli","pub_gene_id":"Gorasp2","description":"Gorasp2"}
MGSSQSVEIPGGGTEGYHVLRVQENSPGHRAGLEPFFDFIVSINGSRLNKDNDTLKDLLKANVEKPVKMLIYSSKTLELREASVTPSNLWGGQGLLGVSIRFCSFDGANENVWHVLEVESNSPAALAGLRPHSDYIIGADTVMNESEDLFSLIETHEAKPLKLYVYNTDTDNCREVIITPNSAWGGEGSLGCGIGYGYLHRIPTRPFEEGKKISLPGQMTGTPITPLKDGFTEVQLSSVSPPSLSPPGTTGVEQSLSGLSISSAPPAVSNVLSTGVPTVPLLPPQVNQSLASVPPMNPATTLPSLMPLSAGLPNLPSLPSLSNFNLPAPHIMPGVGLPELGSPGLPPLPSLPPRNLPGIAPLPMPSDFLPSFPLVPEGSSAASAGEPLSSLPAMGPPSDPVMTTAKADASSLTVDVTSPASKVPTTVEDRVSDCTPAIEKPVSAVTDADASEPS
>10089_0:002834_{"pub_og_id":"2525664at33208","og_name":"golgi_reassembly_stacking_protein_2_","level_taxid":33208,"organism_taxid":"10089_0","organism_name":"Mus_caroli","pub_gene_id":"Gorasp1","description":"Gorasp1"}
MGLGASSEQPAGGEGFHLHGVQENSPAQQAGLEPYFDFIITIGHSRLNKENDTLKALLKANVEKPVKLEVFNMKTMKVREVEVVPSNMWGGQGLLGASVRFCSFRRASEHVWHVLDVEPSSPAALAGLCPYTDYIVGSDQILQESEDFFTLIESHEGKPLKLMVYNSESDSCREVTVTPNAAWGGEGSLGCGIGYGYLHRIPTQPSSQHKKPPGATPPGTPATTPQLTAFPLGAPAPWPIPQDSAGPELGSRPSDYVEALPQVPGSFMEGQLLGPASPSHGAADCGGCLRAMETPLQPPPPVQRVMDPGFLDVSGMSLLDSSNTSVCPSLSSSTVLTSTAVSVSGPEDIGSSSSSHERGGEATWSGSEFEISFPDSPGAQAQADHLPQLTLPDGLTSAASPEEGLSAELLEAQTEEPADTASLDCRAETEGRASQAQAAPDPEPGL
>66420_0:000817_{"pub_og_id":"2525664at33208","og_name":"golgi_reassembly_stacking_protein_2_","level_taxid":33208,"organism_taxid":"66420_0","organism_name":"Papilio_xuthus","pub_gene_id":"LOC106128413","description":"I4DL25_PAPXU"}
MGSSQSAEVPGGGSEGYHVLRVQDGSPGHQANLEPFFDFIVAIENIRLDQDNDTLKDLLKKNIDKTIKMLVYSSKTQSVREVQITPSNNWGGQGLLGVSIRFCSFEGANENVWHVLEVHPTSPAEIAGLRPFTDYIIGADSIMHESEDLFTLIEAHEGRALKLFVYNTADDTCREVHITPNHNWGGQGSLGCGIGYGYLHRIPIRNSSAPNENPYTPSTPMVSSQSVNIQQNLASNLQNLSINDEKVPLVSGAQSAISQEGPIQNHPPPPFLSGVPMVNPGANYSTSEYSAPQPVMSQQPISQAQSVVSNMAAYSSNLADATLTNLGSIPSVSHMQPPAPLPNLPGIPMNQPQPYIPMMPSYTQPQVPTPVTYPQDTQNLVPTFDMSSFNQSMMLPPMSSGIPVVTPVSLPGMPSITVSATLPVSTMQEIHQQQTQQQDLLS
>44394_0:0002f3_{"pub_og_id":"2525664at33208","og_name":"golgi_reassembly_stacking_protein_2_","level_taxid":33208,"organism_taxid":"44394_0","organism_name":"Zonotrichia_albicollis","pub_gene_id":"GORASP1","description":"Golgi_reassembly-stacking_protein_1"}
MGLGSSSEGLGGGAEGFHVHGVQENSPAQQGGLEPFFDFIIAIGHTRLNKENNMLKDLLKANAEKAVKLEVYNIKTMKIREVEVIPSNMWGGQGLLGASVRFCSFHGANEHVWHVLDVEPSSPAALAGLQPYTDYVVGSDQILQESEDFFSLIESHEGKPLKLMVYNTEADSIREVVVTPNGAWGGEGSLGCGIGYGYLHRIPTQSTTSKKKPESKSASPSPETGTPLPSTNGYTETPLLAPTSQNDSSEAVMNLDHSTEQEMSGYSPESSLSPPPPLQRVMDPGFLDMSGISVSEFTSLTEVSNLSSSAPFNMPAAGASVGSETLMPKSEASAYFENSSALDPEGLTPYPEGPGKQPPLDDLLPSIPSLPSLDLPHDISSKTTLGTDGDNQEPKVLVNSMESSLPTAPDTPEHEAASEQKGEAAAQDPQ
>44394_0:000d0d_{"pub_og_id":"2525664at33208","og_name":"golgi_reassembly_stacking_protein_2_","level_taxid":33208,"organism_taxid":"44394_0","organism_name":"Zonotrichia_albicollis","pub_gene_id":"GORASP2","description":"Golgi_reassembly-stacking_protein_2"}
MGASQSIDIPGGGTEGYHVLRVQENSPGHRAGLEPFFDFIVSINGSRLNKDNDTLKDLLKANVEKPVKMLVYSSKTLELRETSVTPSNMWGGQGLLGVSIRFCSFDGANENVWHVLEVEPNSPAALAGLRPHSDYIIGADTVMNESEDLFSLIETHEAKPLKLYVYNTDTDNCREVVITPNSAWGGEGSLGCGIGYGYLHRIPTRPFEEGKKISLPGQLPSASLSPLKDGFTEVQLSSVNPSSTLPPGSAGLEQSLSGLSISSPSTTVSNVLSTGVPTVPLLPPQVSQSLTSVPPVNPATTLPGLMPLPAGLPNLTDLSKLNLPAPQIVPEMIQPGLQPLPPLPPLHLMGITPLAMPPKCVPVLPLVTEASTVPTDLLPSIPQAGSFSVNPGTPENVEETSALTLDSAAPTSRATIVDRSNESSSANEKTAGITDTQASES
>54383_0:001db6_{"pub_og_id":"2525664at33208","og_name":"golgi_reassembly_stacking_protein_2_","level_taxid":33208,"organism_taxid":"54383_0","organism_name":"Eurypyga_helias","pub_gene_id":"GORASP2","description":"Golgi_reassembly-stacking_protein_2"}
MLVYSSKTLELRETSVTPSNMWGGQGLLGVSIRFCSFDGANENVWHVLEVEPNSPAALAGLRPHSDYVIGADTVMNESEDLFSLIETHEAKPLKLYVYNTDTDNCREVVITPNSAWGGEGSLGCGIGYGYLHRIPTRPFEEGKKISLPGQLPSASLSPLKDGFTEVQLSSVNPSATLPPGPAGLEQSLSGLSISAPSTTVSNVLSTGVPTVPLLPPQVSQSLTSVPPVNPATTLPGLMPLPAGLPNLTDLSKLNLPAPHIVPEIIQPGLAPLPSLPPLNLMGITPLSMPPKCVPLLPLVTEASTVPTDVLPSITQAGSFSVDSGTTVHVEQTSTLTLDSATPTSKAAIGDRSSESSTVNEKTSGVTDTQASES
>54383_0:003119_{"pub_og_id":"2525664at33208","og_name":"golgi_reassembly_stacking_protein_2_","level_taxid":33208,"organism_taxid":"54383_0","organism_name":"Eurypyga_helias","pub_gene_id":"GORASP1","description":"Golgi_reassembly-stacking_protein_1"}
MCVLQVQENSPAQQGGLEPFFDFIIAIGHTRLNKENNMLKDLLKANAEKAVKLEVYNIKTMKVREVEVTPSNMWGGQGLLGASVRFCSFKGANEHVWHVLDVEPASPAALAGLQPYTDYVVGSDQILQESEDFFSLIESHEGKPLKLMVYNTEADSIREVVVTPNGAWGGEGSLGCGIGYGYLHRIPTQSAVAKKKPESKPPSPLPEPGTPVPSANGYTETPLLAPASQSDSSEIVLDHSTDQEMSGYSPESLLSPPPPLQRVMDPGFLDMSGISLPELTDLTKVSNLSSLSSFTTPAADALVGADKFMSNSDASAYFENATPLDPEDVTMYSEGSAKQPGLDDLLPSIPPLPSFALPNEISSKTTLGTDPDNQETNLPLNTTESSLTTTPVKPDDEAACEQKEEGAADDHE
>61621_0:003834_{"pub_og_id":"2525664at33208","og_name":"golgi_reassembly_stacking_protein_2_","level_taxid":33208,"organism_taxid":"61621_0","organism_name":"Rhinopithecus_bieti","pub_gene_id":"GORASP1","description":"Golgi_reassembly-stacking_protein_1_isoform_X1"}
MPSGAAAMGLGVSAEQPAGGAEGFHLHGVQENSPAQQAGLEPYFDFIITIGHSRLNKENDTLKALLKANVEKPVKLEVFNMKTMRVREVEVVPSNMWGGQGLLGASVRFCSFRRASEQVWHVLDVEPSSPAALAGLRPYTDYVVGSDQILQESEDFFTLIESHEGKPLKLMVYNSESDSCREVTVTPNAAWGGEGSLGCGIGYGYLHRIPTQPPSYHKKPPGTPPPCVPPPDAPLHDALPPGPTLEDSPSLETGSRQSDYMEALLQAPGSSMEDPLPGPGSPSQSAPDPDGLPHFMETPLQPPPPVQRVMDPGFLDVSGISLLDSSNASVWPSLPSSTELTSTAVSTSGPEDICSSSSSRERGGEATWSGSEFEVPFLDSPGAQAQADHLPQLTLPDSLTSAASPEDGLSAELLEAQAEEEPASAEGLDVGTEAEGLASQAQISTAE
>61621_0:004c1e_{"pub_og_id":"2525664at33208","og_name":"golgi_reassembly_stacking_protein_2_","level_taxid":33208,"organism_taxid":"61621_0","organism_name":"Rhinopithecus_bieti","pub_gene_id":"GORASP2","description":"GORASP2"}
MGSSQSVEIPGGGTEGYHVLRVQENSPGHRAGLEPFFDFIVSINGSRLNKDNDTLKDLLKANVEKPVKMLIYSSKTLELRETSVTPSNLWGGQGLLGVSIRFCSFDGANENVWHVLEVESNSPAALAGLRPHSDYIIGADTVMNESEDLFSLIETHEAKPLKLYVYNTDTDNCREVIITPNSAWGGEGSLGCGIGYGYLHRIPTRPFEEGKKISLPGQMAGTPITPLKDGFTEVQLSSVNPPSLSPPGTTGIEQSLAGLSISSTPPAVSSVLSTGVPTVPLLPPQVNQSLTSVPPMNPATTLPGLMPLPAGLPNLPNLNLNLPAPHIMPGVGLPELVNPGLPPLPSLPPRNLPGIAPLPLPSEFLPSFPLVPESSSAASSGELLSSLPPTGNPPSDPGTTTAKADAASSLTVDVMPPTAKAPATVEDRVGESTPVSEKPVSAAVDASASESP
>9555_0:000889_{"pub_og_id":"2525664at33208","og_name":"golgi_reassembly_stacking_protein_2_","level_taxid":33208,"organism_taxid":"9555_0","organism_name":"Papio_anubis","pub_gene_id":"GORASP1","description":"Golgi_reassembly-stacking_protein_1_isoform_X1"}
MPSGAAAMGLGVSAEQPAGGAEGFHLHGVQENSPAQQAGLEPYFDFIITIGHSRLNKENDTLKALLKANVEKPVKLEVFNMKTMRVREVEVVPSNMWGGQGLLGASVRFCSFRRASEQVWHVLDVEPSSPAALAGLRPYTDYVVGSDQILQESEDFFTLIESHEGKPLKLMVYNSESDSCREVTVTPNAAWGGEGSLGCGIGYGYLHRIPTQPPSYHKKPPGTPPPCAPPPDAPLHDALPPGPTLEDSPSLETGSRESDYMEALLQAPGSSMEDPLPGPGSPSQSAPDPDGLPHFMETPLQPPPPVQRVMDPGFLDVSGISLLDSSNASVWPSLPSSTELTSTAVSTSGPEDICSSSSSHERGGEATWSGSEFEVPFLDSPGAQAQADHLPQLTLPDSLTSAASPEDGLSAELLEAQAEEEPASTEGLDVGTEAEGLASQAQISTAE
>9555_0:002a46_{"pub_og_id":"2525664at33208","og_name":"golgi_reassembly_stacking_protein_2_","level_taxid":33208,"organism_taxid":"9555_0","organism_name":"Papio_anubis","pub_gene_id":"GORASP2","description":"GORASP2"}
MGSSQSVEIPGGGTEGYHVLRVQENSPGHRAGLEPFFDFIVSINGSRLNKDNDTLKDLLKANVEKPVKMLIYSSKTLELRETSVTPSNLWGGQGLLGVSIRFCSFDGANENVWHVLEVESNSPAALAGLRPHSDYIIGADTVMNESEDLFSLIETHEAKPLKLYVYNTDTDNCREVIITPNSAWGGEGSLGCGIGYGYLHRIPTRPFEEGKKISLPGQMAGTPITPLKDGFTEVQLSSVNPPSLSPPGTTGIEQSLAGLSISSTPPAVSSVLSTGVPTVPLLPPQVNQSLTSVPPMNPATTLPGLMPLPAGLPSLPSLNLSLPAPHTMPGVGLPELVNPGLPPLPSLPPRNLPGIAPLPLPSEFLPSFPLVPESSSAASSGELLSSLPPTGNPLSDPATTTAKADAASSLTVDVTPPTAKAPATVEDRVGESTPVSEKPVSAAVDASASESP
>8663_0:002349_{"pub_og_id":"2525664at33208","og_name":"golgi_reassembly_stacking_protein_2_","level_taxid":33208,"organism_taxid":"8663_0","organism_name":"Notechis_scutatus","pub_gene_id":"GORASP2","description":"GORASP2"}
MGSSQSVEIPGGGTEGYHVLRVQENSPGHRAGLEPFFDFIVSINGSRLNKDNDTLKDLLKANVEKPVKMLVYSSKTLEIRETSVTPSNMWGGQGLLGVSIRFCSFDGANENVWHVLEVEPNSPAAIAGLRPHSDYIIGADTVMNESEDLFSLIETHESKPLKLYVYNTDTDNCREVIITPNTAWGGEGSLGCGIGYGYLHRIPTRPFEEGKKISLPGQLSSTPISPLKDGFTEVQLSSVNPPSSLPPGTTGVEQGLAGLSINTTPAVPNVLSTGVPTVPLLPPQANQSLPPINSAAPLPGLMALPAGLPNLGNIPNLNLPAPHLIPGPGLVDIGQPGLPPLPSLPPVNLSGIAPLSPEFLAKFPLVNEMPTLPTDLLSSVPITTSFPANPGTTVNVEQTSALILDMAVPPPPMVTTDASNAPAVKALSREDRGDGITSFSEKPAPSVTDTAVSESS
>8663_0:0025ae_{"pub_og_id":"2525664at33208","og_name":"golgi_reassembly_stacking_protein_2_","level_taxid":33208,"organism_taxid":"8663_0","organism_name":"Notechis_scutatus","pub_gene_id":"GORASP1","description":"GORASP1"}
MGLSSSSEVPDGGSEGYHVHGIQENSPAQLAGLEPFFDFILTIGHTRLNKEGDTLKDLLKANVEKAVKLEVYNIKSMKVREVEIIPSNMWGGQGLLGASVRFCSFQGANEHVWHVLDVEPASPAALAGLKPHSDYVIGSDQILHESEDFFSLIDSHEGKPLKLVVYNTETDSCREVFVTPNGAWGGEGSLGCGIGYGYLHRIPTQAAAPKRAAEISSFLPSGDSLIESPANGYVEASLMAPHPKTEETESLGHISNQSVTAYSLENSPHLPPAPPPPPVQRVMDPDFIDMSGASFPELIDLVKTAHVPSSPSVTLSDVLEASGSLSTHSETPSYFDQASLPFSEESVSLQADESSPPEFLEGRPSVSPPPALPRDRSPGLDANAQETARPLSGAETPIPPKTDGSDKSTQELIDETQEA
>144197_0:000ebd_{"pub_og_id":"2525664at33208","og_name":"golgi_reassembly_stacking_protein_2_","level_taxid":33208,"organism_taxid":"144197_0","organism_name":"Stegastes_partitus","pub_gene_id":"LOC103354349","description":"A0A3B5BE54_9TELE"}
MGGSQSVEIPGGGSEGYHVLRVQENSPGHRAGLEPFFDFIVSINNTRLNKDNDTLKDLLKASVEKPVKMLVYSSKTLELRESTVTPSNLWGGQGLLGVSIRFCSFEGANENVWHVLEVEPNSPAALAGLRPHTDYIIGADTVMNESEDLFSLIESHEGKGLKLYVYNTDTDNCREVVITPNSAWGGEGSLGCGIGYGYLHRIPTRPFEEGKKISFPGNSPSEPVSPLKDGFTEVQLSAVSPSPTAPAVPSGLEESLSGLSISSAPPTMPAELQTGLPTVPLLPSSTNPSLTPLTPLNPAATSFNPATTLPGLMPLPGGLPPLPNLPNLNLPLPDLSAVSLAGTSTLPPPVGTTVPPLAPLPPLNLPGLAPLPPLPTMLPSQLPPLLSQGVAPLIPASSTTTAAPPASVTVSAAADAAAPTEAVSETPAPTETTLPSS
>144197_0:001106_{"pub_og_id":"2525664at33208","og_name":"golgi_reassembly_stacking_protein_2_","level_taxid":33208,"organism_taxid":"144197_0","organism_name":"Stegastes_partitus","pub_gene_id":"GORASP2","description":"GORASP2"}
MGGSQSVEIPGGGTEGYHVLRVQENSPGHCAGLEPFFDFIISICDTRMNKDNDTLKELLKINVEKPIKMLLYSSKTLAVRETTVTPSNMWGGQGLLGVSIRFCSFEGVNENVWHVLEVEPNSPAALAGLRPHTDYIIGADTVMNESEDLFSLVETHEGKELKLYVYNTDTDNCREVVITPNCDWGGEGSLGCGIGYGYLHRIPTLPSTEGKKIRFPAQTPNEPAPPPKDGFTEQVHLSAVVPTVPVVVSYSASTGLEQSLSSLSVSSNPTSVVSHLQTGAPTVPLPSQVTSSPSVPLSVHPAPTIPGLMPMRGGLPPFPNLPNLNVNLPEVAHVMPPGVGLQHGGFPPLPPLNLPGVVPGVTLPPSDFVFPHISANTAPAVPQDTTSPSSTIQMNSSLIKTPNPSSATTSGSINITMSVDSS
>144197_0:0022af_{"pub_og_id":"2525664at33208","og_name":"golgi_reassembly_stacking_protein_2_","level_taxid":33208,"organism_taxid":"144197_0","organism_name":"Stegastes_partitus","pub_gene_id":"gorasp1a","description":"A0A3B5B9U0_9TELE"}
MGLSQSSEASEGGTYGYHVHGVQPNSPAEGAGLQPFFDFILSLDYKRLNEENDLLKELLKANMEKPVKMEVYSTKTTRVRELEVVPSNMWGGQGLLGASVRFCSYQGANENVWHVLDVEPSSPAALAGLQPHSDYIVGADQVLQDSEDFFSLIEAHEGKPLKLLVYNTQTDVCREVVVTPNGAWGGEGSLGCGIGYGYLHRIPANLEVSPVKPPTPVPEEEPSPELPTHGYTETPLMAASSQSEDLLDLEQVTLEEAPLPPPIQRVMDPGFSDSEVAAMSPDPADLVDRLDLSMSSIDMTNTSLAMHEEKDSELSGVEELEDSVLLSSSDQTEPQELSSLAALDLTSTLAPTETLSDSGDPPAEPSDLLAESSDLQSFHIESSNSQSPPPGDTSLPVESLDPPAEDLPDPSPIDLIPSPAADESAAEYSLPQAVEEAQGSAEESAEPVEEAHQCDHDEEDPEEEVQDSHFE
>144197_0:004a30_{"pub_og_id":"2525664at33208","og_name":"golgi_reassembly_stacking_protein_2_","level_taxid":33208,"organism_taxid":"144197_0","organism_name":"Stegastes_partitus","pub_gene_id":"LOC103372132","description":"Golgi_reassembly-stacking_protein_1-like"}
MGLPQSSFLSDGGTNSGYHVHGVQEESPALKAGLEPFFDFILSIGNTRLNKESDLLKDLLKANVEKAVKLEVYNTKTQRVRELEVTPSNMWGGQGLLGASVRFCSFEGASENVWHVLDVEANSPAALAGLNAHDDFIVGADQVLQDSEDFFSLIEASEGKPLKLLVYNIQTEQCREIVVTPNGAWGGEGSLGCGIGYGYLHRIPTRPVQLNIQNKSVLHPTVSSGGEEQVAVERTEVSSVAECSPPTETDLNQIEGGMQELSVSSPTQQAADPDISNTPEVMTSDLSDAVSTNGEGHTSMFANYGDDSGDQCSLDNSSVDQRPSSPEREEKPDIQESEQGCDVDLTTNASAHDSTGLEATTESLSVTSNPEMQDPSSEPSSSDLITRE
>144197_0:004dba_{"pub_og_id":"2525664at33208","og_name":"golgi_reassembly_stacking_protein_2_","level_taxid":33208,"organism_taxid":"144197_0","organism_name":"Stegastes_partitus","pub_gene_id":"LOC103373208","description":"Golgi_reassembly-stacking_protein_1-like"}
DVEANSPAALAGLNAHDDFIVGADQVLQDSEDFFSLIEASEGKPLKLLVYNIQTEQCREIVVTPNGAWGGEGSLGCGIGYGYLHRIPTRPVQLNIQNKSVLPPTVSSSSEEQVAVERTEVPSVAECSPPTETDLNQIEGGMQELSVSSPTQQAANPDISNTPEVMTSDLSDAVSTNGEGHTSMFANYGDDSGDQCSLDNSSVDQRPSSPEREEKPDIQESEQGCDVDLTTNASAHDSTGLEATTESLSVTSNPEMQDPSSEPSSSDLITRE
>9598_0:000c77_{"pub_og_id":"2525664at33208","og_name":"golgi_reassembly_stacking_protein_2_","level_taxid":33208,"organism_taxid":"9598_0","organism_name":"Pan_troglodytes","pub_gene_id":"GORASP2","description":"A0A6D2XG44_PANTR"}
MGSSQSVEIPGGGTEGYHVLRVQENSPGHRAGLEPFFDFIVSINGSRLNKDNDTLKDLLKANVEKPVKMLIYSSKTLELRETSVTPSNLWGGQGLLGVSIRFCSFDGANENVWHVLEVESNSPAALAGLRPHSDYIIGADTVMNESEDLFSLIETHEAKPLKLYVYNTDTDNCREVIITPNSAWGGEGSLGCGIGYGYLHRIPTRPFEEGKKISLPGQMAGTPITPLKDGFTEVQLSSVNPPSLSPPGTTGIEQSLAGLSISSTPPAVSSVLSTGVPTVPLLPPQVNQSLTSVPPMNPATTLPGLMPLPAGLPNLPNLNLNLPAPHIMPGVGLPELVNPGLPPLPSMPPRNLPGIAPLPLPSEFLPSFPLVPESSSAASSGELLSSLPPTSNAPSDPATTTAKADAASSLTVDVTPPTAKAPTTVEDRVADSTPVSEKPVSAAVDANASESP
>9598_0:0010a1_{"pub_og_id":"2525664at33208","og_name":"golgi_reassembly_stacking_protein_2_","level_taxid":33208,"organism_taxid":"9598_0","organism_name":"Pan_troglodytes","pub_gene_id":"GORASP1","description":"GORASP1"}
MHHYQSGRARALSTHLRSPAAGRSPCWAWEESQPRRGQSRGPGLTEWTQLRGSPSARVLPVVGSKGLPRVQENSPAQQAGLEPYFDFIITIGHSRLNKENDTLKALLKANVEKPVKLEVFNMKTMRVREVEVVPSNMWGGQGLLGASVRFCSFRRASEQVWHVLDVEPSSPAALAGLRPYTDYVVGSDQILQESEDFFTLIESHEGKPLKLMVYNSKSDSCREVTVTPNAAWGGEGSLGCGIGYGYLHRIPTQPPSYHKKPPGTPPPSALPLGAPPPDALPPGPTPEDSPSLETGSRQSDYMEALLQAPGSSMEDPLPGPGSPSHSAPDPDGLPHFMETPLQPPPPVQRVMDPGFLDVSGISLLDNSNASVWPSLPSSTELTTTAVSTSGPEDICSSSSSHERGGEATWSGSEFEVSFLDSPGAQAQADHLPQLTLPDSLTSAASPEDGLSAELLEAQAEEEPASTEGLDTGTEAEGLDSQAQISTTE
>97097_0:0007a0_{"pub_og_id":"2525664at33208","og_name":"golgi_reassembly_stacking_protein_2_","level_taxid":33208,"organism_taxid":"97097_0","organism_name":"Phaethon_lepturus","pub_gene_id":"GORASP2","description":"Golgi_reassembly-stacking_protein_2"}
MLVYSSKTLELRETSVTPSNMWGGQGLLGVSIRFCSFDGANENVWHVLEVEPNSPAALAGLRPHSDYIIGADTVMNESEDLFSLIETHEAKPLKLYVYNTDTDNCREVVITPNSAWGGEGSLGCGIGYGYLHRIPTRPFEEGKKISLPGQLPSTSLSPLKDGFTEVQLSSVNPSATLPPVSAGLEQSLSGLSISSPSTTVSNVLSTGVPTVPLLPPQVSQSLTSVPPVNPATTLPGLMPLPAGLPNLTDLSKLNLPAPHIVPEIIQPGLPSLPSLPPLNLMGITPLSMPPKCVPLLPLVTEASTVPTDLLPSITQAGSFSVDPGTIVNVEQTSMLTLDSATPTSKATIVDRSSESSTINEKTSGVTDTQASES
>97097_0:003258_{"pub_og_id":"2525664at33208","og_name":"golgi_reassembly_stacking_protein_2_","level_taxid":33208,"organism_taxid":"97097_0","organism_name":"Phaethon_lepturus","pub_gene_id":"GORASP1","description":"Golgi_reassembly-stacking_protein_1"}
MYNKNKIYVLQVQENSPAQQGGLEPFFDFIIAIGHTRLNKENNMLKDLLKANAEKAVKLEVYNIRTMKIREVEVIPSNMWGGQGLLGASVRFCSFQGANEHVWHVLDIEPASPAALAGLQPYTDYIVGSDQILQESEDFFSLIESHEGKPLKLMVYNTEADSIREVVVTPNGAWGGEGSLGCGIGYGYLHRIPTQSNVSKKKTESKPPSPLPEAGNPVPSTNGYTETPLLAPTSQSDNSETVTNLDHSTDQEMSGYSPESSLSPPPPLQRVMDPGFVDMSGISFPEVTDLTKVSSMSSSASFNMPALAGTEKLMSNNDASTYFENATALDPEDVTMYSKGSIKQPELNDLLPSIPPLPSFVLPNEISSKTTLGTLPDNQDTKLLLNSIESSFTTTPVKPDDEAACGQKEEAAQDHE
>39432_0:00127c_{"pub_og_id":"2525664at33208","og_name":"golgi_reassembly_stacking_protein_2_","level_taxid":33208,"organism_taxid":"39432_0","organism_name":"Saimiri_boliviensis_boliviensis","pub_gene_id":"GORASP2","description":"GORASP2"}
MGSSQSVEIPGGGTEGYHVLRVQENSPGHRAGLEPFFDFIVSINGSRLNKDNDTLKDLLKANVEKPVKMLIYSSKTLELRETSVTPSNLWGGQGLLGVSIRFCSFDGANENVWHVLEVEPNSPAALAGLRPHSDYIIGADTVMNESEDLFSLIETHEAKPLKLYVYNTDTDNCREVIITPNSAWGGEGSLGCGIGYGYLHRIPTRPFEEGKKISLPGQMAGTPITPLKDGFTEVQLSSVNPPSLSPPGTTGIEQSLAGLTISSTPPAVSNVLSTGVPTVPLLPPQVNQSLTSVPPMNPATTLPGLMPLPAGLPNLPNLSLNLPAPHIMPGVGLPELVNPGLPPLSSLPPRNLAGIAPLPLPSEFLPSFPLVPESSSATSSGELLSSFPPTGSPPSDPVTTTAKADTASSLTVDVTPPTAQAPATVEDRVGDSTPVSEKPVSAAVDANASESP
>39432_0:003f8a_{"pub_og_id":"2525664at33208","og_name":"golgi_reassembly_stacking_protein_2_","level_taxid":33208,"organism_taxid":"39432_0","organism_name":"Saimiri_boliviensis_boliviensis","pub_gene_id":"GORASP1","description":"GORASP1"}
MVRHLRASVGSAMHPARSVFYQVQENSPAQQAGLEPYFDFIITIGHSRLNKENDTLKALLKANVEKPVKLEVFNMKTMKVREVEVVPSNMWGGQGLLGASVRFCSFRRASEQVWHVLDVEPSSPAALAGLRSYTDYVVGSDQILQESEDFFTLIESHEGKPLKLMVYNSESDSCREVTVTPNAAWGGEGSLGCGIGYGYLHRIPTQAPSYHRKPPGAPPLSAPSPGAPPTDASLHGALPPGPAPEDSPPLETGSRQSDYMEALLQAPGSSMEESPSGPETPSHTAPDSDGLPRSMETPLQPPPPVQRVMDPGFLDVSGISLLDSSNASVWPGLPSSTELISTAVSTSGPEDICSSSSSHERGGEATWSGSEFEVSFLDSPGAQAQADHLPQLTLPDSLTSAASPEDGLSAELLEAQAEEEPASTESPDLGVEAEGLASQAQISTAEKHPEL
>56313_0:0029ad_{"pub_og_id":"2525664at33208","og_name":"golgi_reassembly_stacking_protein_2_","level_taxid":33208,"organism_taxid":"56313_0","organism_name":"Tyto_alba","pub_gene_id":"GORASP1","description":"Golgi_reassembly-stacking_protein_1_isoform_X1"}
MGLGSSSEVPDGGAEGFHVHGVQENSPAQQGGLEPFFDFIIAIGHTRLNKENNMLKDLLKANAEKAVKLEVYNIKTMKIREVEVIPSNMWGGQGLLGASVRFCSFQGANEHVWHVLDVEPASPAALAGLQPYTDYVVGSDQILQESEDFFSLIESHEGKPLKLMVYNTEADSIREVVVTPNGAWGGEGSLGCGIGYGYLHRIPTQSIISKKKPESKPPSPLPEGETPVPSTNGYTETPLLAPTSQSDSSEIITNLDHSTDKEMSGHSPESSLSPPPPLQRVMDPGFLDMSGISFPELTNLTKVSNMSSSVSFNMSAADALVGTEKLMLNNDASAYFENSPALDPEDITMYSEGSVKQPELDNLLPSVPSLPSFALPNEISSKTTLGTDPDNQETKLLLNSIESSLTSTPVKADDAAACEQKEAAAVQDHE
>56313_0:003943_{"pub_og_id":"2525664at33208","og_name":"golgi_reassembly_stacking_protein_2_","level_taxid":33208,"organism_taxid":"56313_0","organism_name":"Tyto_alba","pub_gene_id":"GORASP2","description":"Golgi_reassembly-stacking_protein_2_isoform_X1"}
MVSARPAPPTSRAEAGGGECHVPGARGFVRAAAPPPRALAMGASQSVEIPGGGTEGYHVLRVQENSPGHRAGLEPFFDFIVSINGSRLNKDNDTLKDLLKANVEKPVKMLVYSSKTLELRETSVTPSNMWGGQGLLGVSIRFCSFDGANENVWHVLEVEPNSPAALAGLRPHSDYIIGADTVMNESEDLFSLIETHEAKPLKLYVYNTDTDNCREVVITPNSAWGGEGSLGCGIGYGYLHRIPTRPFEEGKKISFPGQLPSASLSPLKDGFTEVQLSSVNPSATLPPGSAGLEQSLSGLSITSSSTAVGNVLSTGVPTVPLLPPQVSQSLTSVPPVNPATTLPGLMPLPGGLPNLTDLSKLNLPAPHIVPEIIQPGLPSLPSLPPLNLMGITPLSMPPKCVPLLPLVTEASTVPTDLLPSTTQAGSFSVNPGTTVNVEQTSTLTLDSTTPTSKATIVDRPSGSSTVNEKTSGVTDTQASES
>80972_0:00018a_{"pub_og_id":"2525664at33208","og_name":"golgi_reassembly_stacking_protein_2_","level_taxid":33208,"organism_taxid":"80972_0","organism_name":"Amphiprion_ocellaris","pub_gene_id":"LOC111567280","description":"Golgi_reassembly-stacking_protein_2-like_isoform_X1"}
MGGSQSVQIPGGGTEGYHVLRVQENSPGHRAGLEPFFDFIISICDTRMNRDNDTLKELLKINVERPIKMLLYSSKTLAVRETTVTPSTMWGGQGLLGVSIRFCSFEGVNENVWHVLEVEANSPAALAGLRPHADYIIGADTVMNESEDLFSLIETHEGKELKLYVYNTDTDNCREVVITPNSDWGGEGSLGCGIGYGYLHRIPTQPFAEGKKMSFPAQTPNEPAPPPKDGFTEINCDFGQQVHLSAVVPTVPVVVSSSASTGLEQSLSSLSVSSNPTAVLSHLSTGASTVLLPNKATASQSVPLSVNPTPTIPGLMPMPGGLPPFPNLPNLNMTLPDMGHVIPPGVGLQHAGFPPLPPLNLPGVVPGVTLPPSDLVFPHITANTAPAATQNSTSPSSTIQMNSSLIKTPNLPSANTSGSINIMMSGESS
>80972_0:0011ab_{"pub_og_id":"2525664at33208","og_name":"golgi_reassembly_stacking_protein_2_","level_taxid":33208,"organism_taxid":"80972_0","organism_name":"Amphiprion_ocellaris","pub_gene_id":"LOC111567977","description":"Golgi_reassembly-stacking_protein_1-like"}
MGLPQSSFLSDGGTNSGYHVHGVQEESPAQKAGLEPFFDFILSIGNTRLNKESDLLKDLLKANVEKAVKLEVYNTKTQRVRELEVTPSNMWGGQGLLGASVRFCSFEGASENVWHVLDVEANSPAALAGLNAHYDFIVGADQVLQDSEDFFSLIEASEGKPLKLLVYNTQTEQCREVVVTPNGAWGGEGSLGCGIGYGYLHRIPTRPVQLNTQNKNVIHPAVSSSSEEGVAADSTEVPSMAECRPPTETDLNQIEGGVQDLSVISPTQQAVEPDISNTPEVMTSDLSDVVSSNGEGHTSMFANYGDDSGDQCSLDNSSVDQRPSSPEREEEPNIQESEQRCDTDPTTNTSPTLDPAHDISGLEATTENLSVTGNPEMQDSGSSSSAHIIKEEVLEPPASEN
>80972_0:003fb3_{"pub_og_id":"2525664at33208","og_name":"golgi_reassembly_stacking_protein_2_","level_taxid":33208,"organism_taxid":"80972_0","organism_name":"Amphiprion_ocellaris","pub_gene_id":"LOC111582179","description":"Golgi_reassembly-stacking_protein_2_isoform_X1"}
MSKVADAFIPSNSLVPVLDFCYYFIDLNPYYSFILQVQENSPGHRAGLEPFFDFIISICDTRMNRDNDTLKELLKINVERPIKMLLYSSKTLAVRETTVTPSTMWGGQGLLGVSIRFCSFEGVNENVWHVLEVEANSPAALAGLRPHADYIIGADTVMNESEDLFSLIETHEGKELKLYVYNTDTDNCREVVITPNSDWGGEGSLGCGIGYGYLHRIPTQPFAEGKKMSFPAQTPNEPAPPPKDGFTEINCDFGQQVHLSAVVPTVPVVVSSSASTGLEQSLSSLSVSSNPTAVLSHLSTGASTVLLPNKATASQSVPLSVNPTPTIPGLMPMPGGLPPFPNLPNLNMTLPDMGHVIPPGVGLQHAGFPPLPPLNLPGVVPGVTLPPSDLVFPHITANTAPAATQNSTSPSSTIQMNSSLIKTPNLPSANTSGSINIMMSGESS
>80972_0:004bf4_{"pub_og_id":"2525664at33208","og_name":"golgi_reassembly_stacking_protein_2_","level_taxid":33208,"organism_taxid":"80972_0","organism_name":"Amphiprion_ocellaris","pub_gene_id":"gorasp1a","description":"Golgi_reassembly-stacking_protein_1-like"}
MGLSQSSEASEGGTYGYHVHGVQPNSPAENAGLQPFFDFILSLDYKRLNEENDLLKEILKANMEKVVKMEVYSTKTTSVRELEVVPSNMWGGQGLLGASVRFCSYQGANENVWHVLDVEPSSPAALAGLQPHCDYIVGADQVLQDSEDFFSLIEAHEGKPLKLLVYNTQTDVCREVVVTPNGAWGGEGSLGCGIGYGYLHRIPANPEVSTVKPPSPVPEEKPSPPELPTHGYTETPLMAASSQSEDLLDLEQVTLEEAALPPPIRRVMDPGFSDSEVAAMSPDPADLVDRLELSMSSIDMTNTSLAMHEEKDSEISGVEELEDSVLLSSSAENQTEPQEPSSLAVMDHTLASTETLFDSGVAPAEPSDLITESSDLHRFHLEPSNSQSPPPGDTSLPVESLDPPAELSEPAEDLRCPSPVDLIPHPTSATDESTAQDSPSQVVEEAQGSVEESAEPLDESVAHQCDHEHDEDEPEEEPDKSHFE
>80972_0:0051a6_{"pub_og_id":"2525664at33208","og_name":"golgi_reassembly_stacking_protein_2_","level_taxid":33208,"organism_taxid":"80972_0","organism_name":"Amphiprion_ocellaris","pub_gene_id":"gorasp2","description":"A0A3Q1D555_AMPOC"}
MGGSQSVEIPGGGSEGYHVLRVQENSPGHRAGLEPFFDFIVSINNTRLNKDNDTLKDLLKASVEKPVKMLVYSSKTLELRESTVTPSNLWGGQGLLGVSIRFCSFEGANENVWHVLEVESNSPAALAGLRPHTDYIIGADTVMNESEDLFSLIESHEGKGLKLYVYNTDTDNCREVVITPNSAWGGEGSLGCGIGYGYLHRIPTRPFEEGKKISFPGNSPSEPVSPLKDGFTEVQLSAVTPPPTAPAVPSSLEESLSNLSISSAPPTMPSELQTGLPTVPLLPSSTNPSLTPLTPLNPAATSFNPATTLSGLMPLPAGLPPLPNLPNLNLPLPDLSAVSLAGSSTLPPPLGTTVPPLAPLPPLNLPGLAPLPPLPTMLPSQLPPLLSQGLTPLVPASISTPPASVTVSAAPATVPAADATAPTEAVSETPAPTEATLPSS
>36300_0:000325_{"pub_og_id":"2525664at33208","og_name":"golgi_reassembly_stacking_protein_2_","level_taxid":33208,"organism_taxid":"36300_0","organism_name":"Pelecanus_crispus","pub_gene_id":"GORASP2","description":"Golgi_reassembly-stacking_protein_2"}
MLVYSSKTLELRETSVTPSNMWGGQGLLGVSIRFCSFDGANENVWHVLEVEPNSPAALAGLRPHSDYIIGADTVMNESEDLFSLIETHEAKPLKLYVYNTDTDNCREVVITPNSAWGGEGSLGCGIGYGYLHRIPTRPFEEGKKISLPGQLPSASLSPLKDGFTEVQLSSVNPSATLPPGSAGLEQSLSGLSISSPSTTVSNVLSTGVPTVPLLPPQVSQSLTSMPPVNPATTLPGLMPLPAGLPNLTDLSKLNLPAPHIVPEIIQPGLPSLPSLPPLNLMGITPLSMSPKCVPLLPLVTEASTVPTDLLPSITQAGSFSVDPGTTVNVVEQTSTLTLDSAIPTSKATIVDRSSESSTVTEKTSGVTDTQASES
>36300_0:003858_{"pub_og_id":"2525664at33208","og_name":"golgi_reassembly_stacking_protein_2_","level_taxid":33208,"organism_taxid":"36300_0","organism_name":"Pelecanus_crispus","pub_gene_id":"GORASP1","description":"Golgi_reassembly-stacking_protein_1"}
MYVLQVQENSPAQQGGLEPFFDFIVAIGHTRLNKENNMLKDLLKANAEKAVKLEVYNIKTMKIREVEVIPSNMWGGQGLLGASVRFCSFQGANEHVWHVLDVEPASPAALAGLQPYADYIVGSDQILQESEDFFSLIESHEGKPLKLMVYNTEADSIREVVVTPNGAWGGEGSLGCGIGYGYLHRIPTQSIVSKKKPESKPPLPEAGTPVPSTNGYTETPLLAPTSQSDSSETVTNLDHSTDQEMSGYSPESSLSPPPPLQRVMDPGFLDMSGISFPEITELTKVSNMSSSASFNMPATDVLLGAEKLMSNNDTSPYFENAMALDPGDVTRYSEGSVKQPKLDDLLPSVPSLPSFALPNEISSKTALGTDPNNQETKLLLNSIESSLTTTPVKPDDEATCEQKEGAAAQGHE
>75038_0:002bbf_{"pub_og_id":"2525664at33208","og_name":"golgi_reassembly_stacking_protein_2_","level_taxid":33208,"organism_taxid":"75038_0","organism_name":"Scatophagus_argus","pub_gene_id":"124067044","description":"Golgi_reassembly-stacking_protein_2-like_isoform_X1"}
MGGSQSAEIPGGGTEGYHVLRVQENSPGHRAGLEPFFDFIISVSDTRLNKDNDTLKEILKMNAERPIKMLLYSSKTLAVRETTVIPSSLWGGQGLLGVSIRFCSFEGVNENVWHVLEVEPNSPAALAGLRAHTDYIIGADTVMNESEDLFSIVETYEGKELKLYVYNTDTDNCREVLITPNSDWGGEGSLGCGIGYGYLHRIPMMPFTEGKKISFPAQTPSEPAAPSKDGFTEVHLSAVIPTVPVAVSSSASSGLEQSLSSISISSNLTSGISNLQTGLPSVPPSSQVTSSHSVPLSVNPAATLPGLMPLPGSLPPFPKLPNLNITLPEVGQVLPPGVGGLQHAGLPPLTLPGVVPGVTLPPSDFVLPPLTANAVPTVAFPPSTIQVNSTPTKSSIPSSVIACESINIPITTDSS
>75038_0:003109_{"pub_og_id":"2525664at33208","og_name":"golgi_reassembly_stacking_protein_2_","level_taxid":33208,"organism_taxid":"75038_0","organism_name":"Scatophagus_argus","pub_gene_id":"124068978","description":"Golgi_reassembly-stacking_protein_1a_isoform_X1"}
MGLSQSSEVSEGGTYGYHVHGVQPSSPAEKAGLQPFFDFILSVDNTRLNEENDLLKELLKANMERAVKMEVYSTKTMRIRELVVVPSNMWGGQGLLGASVRFCSYQGANENVWHVLDVEASSPAALAGLQTHSDYIVGADQVLQDSEDFFSLIEAHEGKPLKLLVYNTQVDACREVMVTPNGAWGGEGSLGCGIGYGYLHRIPAHPNTSTADPSNPVPEEEPPLKLPTHGFTEAPLVAPSSLSEDVLDLEQVTLQEAALPPPIQRVMDPGFSDSEVAVINPDTADLVDKLDLSISSIDMTSTSLAMHEEKDCEISGIEELEDGVLLSSSADNQTDPQELNSQAAMDLTSALASSNSFSDSGSPPAELSHMVTESTDLPVSLCESSDSPPLGALSFPVESPEPPAEPSVPVEDHPRTPPIDLLQSSAVNEPMVDDSPTQAIEDEAGPAEELLDVASAHHCSHESGEEEPEEPPLQ
>75038_0:00330d_{"pub_og_id":"2525664at33208","og_name":"golgi_reassembly_stacking_protein_2_","level_taxid":33208,"organism_taxid":"75038_0","organism_name":"Scatophagus_argus","pub_gene_id":"124069121","description":"Golgi_reassembly-stacking_protein_2-like"}
MGGSQSVEIPGGGSEGYHVLRVQENSPGHRAGLEPFFDFIVSINNTRLNKDNDTLKDLLKASVEKPVKMLVYSSKTLELRESTVTPSNLWGGQGLLGVSIRFCSFEGANENVWHVLEVEPNSPAALAGLRPHTDYIIGADTVMNESEDLFSLIESHEGKGLKLYVYNTDTDNCREVVITPNSAWGGEGSLGCGIGYGYLHRIPTRPFEEGKKISFPGNSPSEPISPLKDGFTEVQLSAVTPPAAAPVSSSGLEDSLSGLSISTAPPTMPSELQTGLPTVPLLPSSTSPSLSPLTPLNPAATSFNPATTLPGLMPLPGGLPPLPNLPNLNLPLPDLSAVSLAGPPPIGTTVPPLASLPPLNIPGLAPLPPLPTMLPSQLPPLLPQGVAPLLPISTTTPPSSVTVTAAHATEPASDPTLPMEATSTTATETPAPTETTLTS
>75038_0:0046a9_{"pub_og_id":"2525664at33208","og_name":"golgi_reassembly_stacking_protein_2_","level_taxid":33208,"organism_taxid":"75038_0","organism_name":"Scatophagus_argus","pub_gene_id":"124049876","description":"Golgi_reassembly-stacking_protein_1-like"}
MGLPQSSFLSDGGSNCGYHVHGVQEASPALKAGLEPFFDFILSIGNTRLNKESDLLKDLLKANVEKAVKLEVYNSKTQRVRELEVIPSNMWGGQGLLGASVRFCSFEGASENVWHVLDVEASSPAALAGLIANNDFIVGADQVLQDSEDFFSLIETNEGKPLKLLVYNTQTDQCREVVVTPNGAWGGEGSLGCGIGYGYLHRIPTRPAQPNTQNKNVLQSMVAGSNEELAMSDHTEVPSVAACSPSGISEVDFNQIKGAVEDLCVTSPTQPAVDLDISSIPEAKTPDLSDMVSTNDISQSSVFANYGDDSGPQCSMDNPSVDQRPSSPEREEDPDTKETEQGCLVDAIATASPSRETADDLIGLEVTTENLSDSSIPEARDTTSEPSSPVNIMEEKTSETAAPDS
>9172_0:0010dd_{"pub_og_id":"2525664at33208","og_name":"golgi_reassembly_stacking_protein_2_","level_taxid":33208,"organism_taxid":"9172_0","organism_name":"Sturnus_vulgaris","pub_gene_id":"GORASP1","description":"Golgi_reassembly-stacking_protein_1"}
MGLGSSSEGPGGGAEGFHVHGVQENSPAQQGGLEPFFDFIIAIGHTRLNKENNMLKDLLKANAEKAVKLEVYNIKTMKIREVEVIPSNMWGGQGLLGASVRFCSFQGANEHVWHVLDVEPSSPAALAGLQPYTDYVVGSDQILQESEDFFSLIESHEGKPLKLMVYNTEADSIREVVVTPNGAWGGEGSLGCGIGYGYLHRIPTQSVTSKRRPESKSSSPSPEAGTPVPSTNGYTETPLLAPTSQNDNSETVMNLDHSTEQEMSGYSPESSLSPPPPLQRVMDPGFLDMSGISVSEFTSLTEVSNLSPAASFNMPAAGASVGPETLMPNSQASAYFENASALDPEGLTPYPEGSGKQPTLDDLLPSIPSLPSLDLPHDISSKTTLGTDADNQESKLVNSTESSLTTAETPEHEAASEQKGEAAAQDPE
>9172_0:001d8f_{"pub_og_id":"2525664at33208","og_name":"golgi_reassembly_stacking_protein_2_","level_taxid":33208,"organism_taxid":"9172_0","organism_name":"Sturnus_vulgaris","pub_gene_id":"GORASP2","description":"Golgi_reassembly-stacking_protein_2"}
MGASQSIDIPGGGTEGYHVLRVQENSPGHRAGLEPFFDFIVSINGSRLNKDNDTLKDLLKANVEKPVKMLVYSSKTLELRETSVTPSNMWGGQGLLGVSIRFCSFDGANENVWHVLEVEPNSPAALAGLRPHSDYIIGADTVMNESEDLFSLIETHEAKPLKLYVYNTDTDNCREVVITPNSAWGGEGSLGCGIGYGYLHRIPTRPFEEGKKISLPGQLPSASLSPLKDGFTEVQLSSVNPSATLPPGSAGLEQSLSGLSISSPSTTVSNVLSTGVPTVPLLPPQVSQSLPSVPPVNPATTLPGLMPLPAGLPNLTDLSKLNLPAPQIVPEIIQPGLQPLPPLPPLHLMGITPLSMPPKCVPMLPLVTEASTVPTDLLPSITQAGSFSINPGTTENVEETSALTLDSATPTSRATIVDRSNESPAANEKTTGITDTQASES
>42275_0:000b44_{"pub_og_id":"2525664at33208","og_name":"golgi_reassembly_stacking_protein_2_","level_taxid":33208,"organism_taxid":"42275_0","organism_name":"Vanessa_atalanta","pub_gene_id":"125064539","description":"Golgi_reassembly-stacking_protein_2"}
MGSSQSSEVPGGGSEGYHILRVQDGSPGQKANLEPFFDFIVAIENTRLDQDNDTLKTLLKQNIDKTIKMRIYSTKTQSVRELMITPSQDWGGQGLLGVSIRFCSFEGANENVWHILEVHPSSPAELAGLRPFSDYIIGADSIMHESEDLFTLIEAHEGRALKLFVYNINDDSCREVLITPNHNWGGEGSLGCGIGYGYLHRIPIRSTQLMANQNQHIAPTPMVSSQNTNVHQDTLLSGIQSLNIANETTPLVNDNQGTHQPDTIQVSQPPFLSGVPMVNPGAYTTSFNNVPQSMPDYVSTQPGMSSTPLSQTQSVVSNMAAYSSNLAETTLTNLGSIPSVSNMQPPAPLPNLPGIPMNQPQPYIPMMQNYSQSQVSTPLQQTSPNLVPTFDMTSFTQAPMQPPPLSSGLPIVTPVSLPGMPSITVSATLPVSTMQEIHQQQVLQQQDLLS
>173247_0:003d4a_{"pub_og_id":"2525664at33208","og_name":"golgi_reassembly_stacking_protein_2_","level_taxid":33208,"organism_taxid":"173247_0","organism_name":"Echeneis_naucrates","pub_gene_id":"LOC115057228","description":"LOC115057228"}
MGGSQSVEIPGGGSEGYHVLRVQENSPGHRAGLEPFFDFIVSINNTRLNKDNDTLKDLLKASVEKPVKMLVYSSKTLELRESTVTPSNLWGGQGLLGVSIRFCSFEGVNENVWHVLEVEPNSPAALAGLRPHTDYIIGADTVMNESEDLFSLIESHEGKGLKLYVYNTDTDNCREVVITPNSAWGGEGSLGCGIGYGYLHRIPTRPFEEGKKISFPGNNPGEPVSPLKDGFTEVQLSAVSPPPSAPAVSTGLENSLSSLSISTAPPTMPSELQTGLPTVPLLPSATSPSLSPLTPLNPTSTNFNPATTLPGLMPLLPNLNLPLPDLSAVPLVGTSTLPPLTGTTVPPLAPLPPLNLPGLAPFPPLPTVLPSQLPPLLHQGVAPLLPTSTAPPPTSVTVTAAPAADSTATTEAASTNVSEAPAPTEPSLTSS
>173247_0:003dae_{"pub_og_id":"2525664at33208","og_name":"golgi_reassembly_stacking_protein_2_","level_taxid":33208,"organism_taxid":"173247_0","organism_name":"Echeneis_naucrates","pub_gene_id":"gorasp1a","description":"Golgi_reassembly-stacking_protein_1-like_isoform_X2"}
MGLSQSSEGPEGGTYGYHVHGVQPNSPAEKAGLQPFFDFILSLDNKRLNEENDLLKELLKANMEKGVKMEVYSTKSTKVRELEVVPSNMWGGQGLLGASVRFCSYQGANENVWHVLDVEVSSPAALAGLQAHSDYIVGADQVLQDSEDFFSLIEAHEGKPLKLLVYSTLTDACREAVVTPNGAWGGEGSLGCGIGYGYLHRIPANSNASAEKPSTSVPEERPLPVLPTHGFTEAPLMAPSSQSEDLEHVTLQEARLPPTIQRVMDPGFTDSDVAVLNPDAADLADRLDLSMSSIDMTNTSLAMHEEKDSEISGVEELENSTLLSSADNHTESQDLSSALASTGVLWDSGITPAGLAPESTDPSFLNESSESPGPPVSDFCLPVDAPNPPAETSVPAEDPPCLSPVDLMQPSAVDKWMADDFPAQAVEDAAVLVEESADPVELDPTQECTHEHDEDPQEPHLE
>173247_0:00444c_{"pub_og_id":"2525664at33208","og_name":"golgi_reassembly_stacking_protein_2_","level_taxid":33208,"organism_taxid":"173247_0","organism_name":"Echeneis_naucrates","pub_gene_id":"LOC115061172","description":"Golgi_reassembly-stacking_protein_1-like"}
MGLTQSSFLSDGGTNSGYHVHGVQEDSPAFRAGLEPFFDFILSIGNTRLNKENDLLKDLLKANVEKAVKLEVYNSKTQRVRELEVTPSNMWGGQGLLGASVRFCSFEGANENVWHVLDIEANSPAALAGLIAHDDFIVGADQVLQDSEDFFSLIEANEGKHLKLLVYNTQSDQCREVVVTPNGAWGGEGCLGCGIGYGYLHRIPTRQAQPNNENKSVLQSTVAGSSEEVVAGDLTEVLSVAECSPSSVSETDFSQVQAAVQDLLITSPTQPAVYLDMSSISQHKPEGNTPDSSDLGSGNDMGQMSMPMIANYGDDSGDQCSLDSSSVSQRPSSPEKEDVLDLLKTELECAVDLITSTPPGRETLDDPIDLEATAENMCDTNNPEIQGNTSEPSISADIMKEEISEPPATDS
>173247_0:0047fc_{"pub_og_id":"2525664at33208","og_name":"golgi_reassembly_stacking_protein_2_","level_taxid":33208,"organism_taxid":"173247_0","organism_name":"Echeneis_naucrates","pub_gene_id":"GORASP2","description":"GORASP2"}
MKVGFIFFIFYYFFWSNQLHRLAAERRSREPPGTDPIRSRVRSDGGQEAVMGASQTVQIPGGGTEGYHVLRVQENSPGHRAGLEPFFDFIISVCDTRLNRDNDTLKELLKMNVERPTKMLLYSSKTMSLRETTVTPSNMWGGHGLLGVSIRFCSFEGTNENVWHVLEVEPNSPAAWAGLQAHADYIIGADTVINESEDLFSLIETHEGKELRLYVYNTDTDNCREVVITPNCDWGGEGSLGCGIGYGYLHRIPTLPFIEGRKISFPAQAPNELGPSPKDGYAEVHLSAVIPTVPMAVSSSASTGLEQSFTSLSVNSNPTNVLSSVQTGAPTAPLPSHVPSSQRALLSVTSAPTIPGVMTLTGDLSPHLNIPMPDIGQVPAPGAGLQLAGIPLTPLNLPGRVTHSPSDLILPIAAKSAPAVTQNTVSPSSAIQMKSPLTKSPIPSSVPTSVSINITMSVDSS
>210632_0:00434a_{"pub_og_id":"2525664at33208","og_name":"golgi_reassembly_stacking_protein_2_","level_taxid":33208,"organism_taxid":"210632_0","organism_name":"Parambassis_ranga","pub_gene_id":"gorasp1","description":"gorasp1"}
MGLSQSSEVSEGGTYGYHVHGVQPNSPAESAGLQPFFDFILSLDNKRLNEENDQLKEILKANMERAVIMEVYSTKTTRVRELEVVPSNMWGGQGLLGASVRFCSYQGASENVWHVLDVEPSSPASLAGLQPHSDFIVGADQVLQDSEDFFSLIEAHEGKPLKLLVYSTETDACREVVVTPNGAWGGEGSLGCGIGYGYLHRIPANPDVLPVKPPTPIPEESPPLENNSPQQPTHGYTEAPLMAPSSQSEYFLDLEQVTLQEAYLPPPIQRVMDPGFSDSEVAVVNSDAADLLDRLDLSMSSIDMTNTSLAMHEEKDSEISGVEELEDSVLLPSSADNQTEPLELSSQAAMDLTSALTSTDTWSDSGIPPAGSSHLATESADLHSLHTESNDSQTLPVGELCLPVNSLNPPAEPSVLAENLSCSPPVDLIPFSAINESLPHDSPAIEDALGSVEESAEPDEISAHKCGHEHNEEEAEEELEEEAEEELEESHLE
>210632_0:004b2e_{"pub_og_id":"2525664at33208","og_name":"golgi_reassembly_stacking_protein_2_","level_taxid":33208,"organism_taxid":"210632_0","organism_name":"Parambassis_ranga","pub_gene_id":"LOC114453210","description":"LOC114453210"}
MGLPQSSFLSDGGANSGYHVHGVQEHSPALRAGLEPFFDFILSIGNTRLNKESDLLKDLLKANVEKAVKLEVYNSKTQRVRELEVTPSNMWGGQGLLGASVRFCSFEGANENVWHVLDVEANSPAALAGLRAHDDFIVGADQVLQDSEDFFSLIEVNEGKPLKLLVYNTQTEQCREVVVTPNGAWGGEGSLGCGIGYGYLHRIPTRPVQPSSYNKSALQSVVSGSSEELTDRTEVPSVVECSSSTEAGLSQTEGVEQDLQQAVDPDTFNEAETMTPDLPGMASTNEEGHSSMFVNYGDDSGDQRSLDNLSDDQRPSSLVKEEEADIQETEQGPDIDPTIDTSPTREAVDDIEATTNNLSILEMQGTGLNPSGSTMVTGKEMLEAAVPDS
>210632_0:004ded_{"pub_og_id":"2525664at33208","og_name":"golgi_reassembly_stacking_protein_2_","level_taxid":33208,"organism_taxid":"210632_0","organism_name":"Parambassis_ranga","pub_gene_id":"gorasp2","description":"gorasp2"}
MGGSQSVEIPGGGTEGYHVLRVQENSPGRCAGLEPYFDFIISIGDTRLNKDNDTLKELLKVNVERPIKMLLYSSKTLTVRETTVIPSNMWGGQGLLGVSIRFCSFDGANENVWHVLEVEPNSPAAQAGLRAHADYIIGADSVMNESEDLFSLVETHEGKELKLYVYNTDTDNCREVVITPNSDWGGEGSLGCGIGYGYLHRIPTLPFAEGKKISFSAQTLDQQGSPPKDGFTEVHLSAVVPTDPVVVSSSASTGLENVLSSISVSSEPATVQSNLQTGAPTVPLPNHATPSRSIPLSVSPTPTPPGLMPLPGGLPHFPNLPNLNVTVPDAGHMMPPGGHMMPPGVGLQHAGLPPLPPFSLAGVVPGVTLPPSDFVFPTIAANTVPAVAQDATSPFSNIQMNSSLSKPPNLSSVTTSGSINITMTADSS
>9157_0:00081a_{"pub_og_id":"2525664at33208","og_name":"golgi_reassembly_stacking_protein_2_","level_taxid":33208,"organism_taxid":"9157_0","organism_name":"Parus_major","pub_gene_id":"GORASP1","description":"Golgi_reassembly-stacking_protein_1"}
MGLGSSSEGPGGGAEGFHVHGVQENSPAQQGGLEPFFDFIIAIGHTRLNKENNMLKDLLKANAEKAVKLEVYNIKTMKIREVEVIPSNMWGGQGLLGASVRFCSFQGANEHVWHVLDVEPSSPAALAGLQPYSDYIVGSDQILQESEDFFSLIESHEGKPLKLMVYNTEADSIREVVVTPNGAWGGEGSLGCGIGYGYLHRIPTQSVTSKKKPESKPPSPSPEAGTPVPSTNGYTETPLLAPTSQNDISETVMNLDHSTEQEMSGYSPESSLSPPPPLQRVMDPGFLDMSGISVSEFTSLTDRSSMSPSASFNVPAAGASVGPETLMPNSEASAYFENASTLDPEGLTLYPEGSGKQPTLDDLLPSIPSLPSLDLPHDISSKTTLGTDADNQESKLLVNSTESSLTTAPETPEHEAASEQKGEAAAQDPE
>9157_0:001bc4_{"pub_og_id":"2525664at33208","og_name":"golgi_reassembly_stacking_protein_2_","level_taxid":33208,"organism_taxid":"9157_0","organism_name":"Parus_major","pub_gene_id":"GORASP2","description":"Golgi_reassembly-stacking_protein_2_isoform_X1"}
MQAIVKKITLAKCLYVTPFGIKSILLVSGSSVYPKFRPCLSGVVELFELPWLHNCLSFFLQLEGLLMKSLVVQMPSVSQECHQVMCNHEITTCAYRCDSPIPLVQENSPGHRAGLEPFFDFIVSINGSRLNKDNDTLKDLLKANVEKPVKMLVYSSKTLELRETSVTPSNMWGGQGLLGVSIRFCSFDGANENVWHVLEVEPNSPAALAGLRPHSDYIIGADTVMNESEDLFSLIETHEAKPLKLYVYNTDTDNCREVVITPNSAWGGEGSLGCGIGYGYLHRIPTRPFEEGKKISLPGQLPSASLSPLKDGFTEVQLSSVNPSATLPPGSAGLEQSLSGLSISSPSTTVSNVLSTGVPTVPLLPPQVSQSLTSVPPVNPATTLPGLMPLPAGLPNLTDLSKLNLPAPQIVPEIIQPGLQPLPPLPPLHLMGITPLSMPPKCVPMLPLVTEVSTVPTDLLPSITQAGSFSINPGTTENVEETSALTLDSATPASRATIVDRSNESSASNEKTTGITDTQASES
>241271_0:0032e1_{"pub_og_id":"2525664at33208","og_name":"golgi_reassembly_stacking_protein_2_","level_taxid":33208,"organism_taxid":"241271_0","organism_name":"Cheilinus_undulatus","pub_gene_id":"121520518","description":"Golgi_reassembly-stacking_protein_1a"}
MGLSQSSEVSEGGTYGYHVHGVQPNSPAEKAGLQPFFDFILSLDNRRLNEENEQLKEILKANMERMVKMEVYSTKTLRVRELEVMPSNMWGGQGLLGASVRFCSYQGANENVWHVLDVEVSSPAALAGLQPHSDYIVGADQVMQDSEDFFSLIEAHEGKPLKLLVYNTQTDACREVVVTPNGAWGGEGSLGCGIGYGYLHRIPAHPEVPKAAPSLPVPEVEPSPQPPSHGYMEAPLLAPSNQSDEVLDVEQVILQETPLPPPVQRVMDPGFSDSEGAVLNPDPSDLMDRLDLSMSSIDMTNTALAMHEEREGEISGVEELEESALISSSTDETQELSSEAVMNLSSALATNDSLSDSGVPPAETSQFIPESREPPVSLCETSGTPPVDESSLPVESPVEPSVPAEDPPCPSPVDLLQSSAVTEPTADDSLAQAIAEAAGPEEEESTELDAAQHCSHESDEEEPEEQHLE
>241271_0:0034ac_{"pub_og_id":"2525664at33208","og_name":"golgi_reassembly_stacking_protein_2_","level_taxid":33208,"organism_taxid":"241271_0","organism_name":"Cheilinus_undulatus","pub_gene_id":"121520667","description":"Golgi_reassembly-stacking_protein_2-like"}
MGGAQSVEIPGGGSEGYHVLRVQENSPGHRAGLEPFFDFIVSINNTRLNKDNDTLKDLLKASVEKPVKMLVYSSKTLELRESTVTPSNLWGGQGLLGVSIRFCSFEGANENVWHVLEVEPNSPAALAGLRPHTDYIIGADTVMNESEDLFSLIESHEGKGLKLYVYNTDTDNCREVIITPNSAWGGEGSLGCGIGYGYLHRIPTRPFEEGKKISFPGNSPSEPISPLKDGFTEVQLSAVTPPPTAPAVSTGLEDSLTGLSISTAPPTMPSELQTGLPTVPLLPSSSSPSLSPLTPLNPATTTFNPSTTLPGLMPLPAGLPPLPNLPNLNLPLPDLSAVSLSGSTLPPPVGTTVPSLAPLPPLNIPGLAPLPPLPTVLPSQLPPLLPQGIAPILPISTSAPAASVTVTAAPVPEPASDPAAPTETAPTNETETAAPTETSVSS
>241271_0:00398b_{"pub_og_id":"2525664at33208","og_name":"golgi_reassembly_stacking_protein_2_","level_taxid":33208,"organism_taxid":"241271_0","organism_name":"Cheilinus_undulatus","pub_gene_id":"121522469","description":"Golgi_reassembly-stacking_protein_2"}
MGGSPSVEIPGGGTEGYHVLRVQENSPGHQAGLEPFFDFIISICDTRLNKDNDTLKELLKMNVERPVTMVLYSSKTLAVREATVIPSNMWGGQGLLGVSIRFCSFEGANENVWHVLEVEPNSPAALAGLRAHTDYIIGADTVMNESEDLFSVVETYEGKELKLYVYNTETDSCREVLITPNCDWGGEGSLGCGIGYGYLHRIPTVPFSEGKRSFSQTASEPAPPHKDGFTEVTLSAVIPTVPVTVSSSASTGLEQSLSGLSVGSDLTSVVSSAQTGSPPVPLLSQVPSSHSVPPSDNPAAPPPGLMPLPGGLPPLPKLPNLNFTLPDVGHVLTPGVSGLQPAGLPPLSLPAGVPGVTLPPPDFILPPITAYTAPAATHETASPSSTLIMNNSLSKTSIQSSVNTSESINIPMTTDLS
>241271_0:00488f_{"pub_og_id":"2525664at33208","og_name":"golgi_reassembly_stacking_protein_2_","level_taxid":33208,"organism_taxid":"241271_0","organism_name":"Cheilinus_undulatus","pub_gene_id":"121527356","description":"Golgi_reassembly-stacking_protein_1-like"}
MGLPQSSFLSDGGNNCGYHVHGIQEHSPALKAGLEPFFDFILSIGNTRLNKESNLLKDLLKANVEKAVKLEVYNSKTQRVRELEVTPSNMWGGQGLLGASVRFCSFEGANENVWHILDVESGSPAALAGLQAHIDFIVGADQVLQDSEDFFSLIEANEGKPLKLLVYNTLTDQCREVVVTPNGAWGGEGSLGCGIGYGYLHRIPTRPAQPSIQNKTVPQSAVIHSKEELLPSEQTEVPSAAEHNPSSVGEIDVNQIKEALEDLCETPPTQPAVDLDVSNIPEAKTPDLSDMVSNNDALQSSVLANYGDDFCDQSSPNTSLDQRPPSSEAEEKAETLEAEQGGATDMIPTTSPSTETSVNLVGLEVTTETSSGTSIPEVQGTISEPSSSANIMEEVTPESAVPES
>345164_0:0027a2_{"pub_og_id":"2525664at33208","og_name":"golgi_reassembly_stacking_protein_2_","level_taxid":33208,"organism_taxid":"345164_0","organism_name":"Falco_cherrug","pub_gene_id":"GORASP1","description":"Golgi_reassembly-stacking_protein_1_isoform_X1"}
MSFENQILQEFLLAAFCGNLYGFYTAEQQWHELCHKFHVQENSPAQRGGLEPFFDFIIAIGHTRLNKENNMLKDLLKANVEKAVKLEVYNIKTMKIREVEVIPSNMWGGQGLLGASVRFCSFQGANEHVWHVLDVEPASPAALAGLQPYADYIVGSDQILQESEDFFSLIESHEGKPLKLMVYNTEADSIREVVVTPNGAWGGEGSLGCGIGYGYLHRIPTQSVMSKKKPESKSPSPLPEAGTPGPSTNGYTETPLLAPASQSDSSEIVMNLDHSTDQEMSGYSQESSLSPPPPLQRVMDPGFLDMSGTSFPELTNLEKVSNMSSSASFNMLAADAVVGTEKLVLKNDASAYFENATALDPEDVTMYSEGSVKQPEIDDPLPSVPSLPSFALPNEISSKTTLGTDPDNKETKLLLNSTESSLTTTLVKPDDEAACEQKEAAAAEACE
>345164_0:002a07_{"pub_og_id":"2525664at33208","og_name":"golgi_reassembly_stacking_protein_2_","level_taxid":33208,"organism_taxid":"345164_0","organism_name":"Falco_cherrug","pub_gene_id":"GORASP2","description":"Golgi_reassembly-stacking_protein_2"}
MLVYSSKTLELRETSVTPSNMWGGQGLLGVSIRFCSFDGANENVWHVLEVEPNSPAALAGLRPHSDYIIGADTVMNESVDLFSLIEAYEAKPLKLYVYNADTDNCREVVITPNSAWGGEGSLGCGIGYGYLHRIPTRPFEEGKKISLPGQLPSASLSPLKDGFTEVQLSSVNPSAALPPGSAGLEQSLSGLSISSPSTTVSNVLSTGVPTVPLLPPQVSQSLTSVPPVNPATTLPGLMPLPAGLPNLTDLSKLNLPAPHIVPEIIQPGLPSLPSLPPLNLTGITPLSMPPKCVPLLPLVTEASTVPAYLLPSITQAGSFTVNPGTTVNVEQTSTLTLDSATPTCKATIVDRSSESSTVNKKTSGVTDTQASKS
>334116_0:002323_{"pub_og_id":"2525664at33208","og_name":"golgi_reassembly_stacking_protein_2_","level_taxid":33208,"organism_taxid":"334116_0","organism_name":"Vanessa_tameamea","pub_gene_id":"LOC113399970","description":"Golgi_reassembly-stacking_protein_2"}
MGSSQSSEVPGGGSEGYHILRVQDGSPGQKANLEPFFDFIVAIENTRLDQDNDTLKTLLKQNIDKTIKMRIYSTKTQSVRELMITPSQDWGGQGLLGVSIRFCSFEGANENVWHILEVHPSSPAELAGLRPFSDYIIGADSIMHESEDLFTLIEAHEGRALKLFVYNINDDSCREVLITPNHNWGGEGSLGCGIGYGYLHRIPIRSTQLMANQNQHIAPTPMVSSQNTNVHQDTLLSGIQSLNIANETTPLVNDNQGTHQPDTIQVSQPPFLSGVPMVNPGAYTTSFNNVPQSMPDYVSTQPGMSSTPLSQTQSMVSNMAAYSSNLAETTLTNLGSIPSVSNMQPPAPLPNLPGIPMNQPQPYIPMMQNYSQSQVSTPLQQTSPNLVPTFDMTSFTQAPMQPPPLSSGLPIVTPVSLPGMPSITVSATLPVSTMQEIHQQQVLQQQDLLS
>1203425_0:0026e3_{"pub_og_id":"2525664at33208","og_name":"golgi_reassembly_stacking_protein_2_","level_taxid":33208,"organism_taxid":"1203425_0","organism_name":"Notolabrus_celidotus","pub_gene_id":"LOC117819903","description":"Golgi_reassembly-stacking_protein_2-like"}
MMSCLQVQENSPGHRAGLEPFFDFIISICDTRLNKDNDTLKELLKMNVERPVQMLLYSSKTLEVRETTVTPSSMWGGQGLLGVSIRFCSFEGANENVWHVLEVEPNSPAALAGLRAHTDYIIGADMVMTESEDLFSIVETYEGKELKLYVYNTDTDNCREVLITPNCDWGGEGSLGCGIGYGYLHRIPTVPFSEGKRVSFPSQPTSEICPPPKDGFTEVHLSAVVPTVPVAVSPPAPTGLEQSLAGLSVSSDLTSVVSSLQTGAPTLQVLSQAPSQSVPPSAATLPGLMPLPGGLPPLPSLPNLNFTLPDMSHVLPPGVSGLQHAGGPPLALHGGVPAVTLPPSDFILPPITPNAAPAVTQDTPSLSFKPQTNNSLTATPLTSPMTACESINITMSADSS
>1203425_0:0037de_{"pub_og_id":"2525664at33208","og_name":"golgi_reassembly_stacking_protein_2_","level_taxid":33208,"organism_taxid":"1203425_0","organism_name":"Notolabrus_celidotus","pub_gene_id":"LOC117826880","description":"Golgi_reassembly-stacking_protein_2-like"}
MGGAQSVEIPGGGSEGYHVLRVQENSPGHRAGLEPFFDFIVSINNTRLNKDNDTLKDLLKASVEKPVKMLVYSSKTLELRESTVTPSNLWGGQGLLGVSIRFCSFEGANENVWHVLEVEPNSPAALAGLRPHTDYIIGADTVMNESEDLFSLIESHEGKGLKLYVYNTDTDNCREVIITPNGAWGGEGSLGCGIGYGYLHRIPTRPFEEGKTISFPGNSPSEPLSPLKDGFTEVQLSAVTPPPTAPAVSTGLEDSLTGLSISTAPPTMPSELQTGLPTVPLLPSSSSPSLSPLTPLNPVTTTTFNPSATLPGLMPLPAGLPPLPNLPNLNLPLPDLSAVSLSGGTLPLGSTVPSLASLPPFNIPGLAPLPPLPTMLPSQLPPLLPQGIAPLLPLSSTAPTASVTVTAAPVLEPVTTDPAVPTEVASTNVSETPAPTETSVSS
>1203425_0:0039e6_{"pub_og_id":"2525664at33208","og_name":"golgi_reassembly_stacking_protein_2_","level_taxid":33208,"organism_taxid":"1203425_0","organism_name":"Notolabrus_celidotus","pub_gene_id":"LOC117827159","description":"Golgi_reassembly-stacking_protein_1-like"}
MGLSQSAEVSEGGTYGYHVHGVQPSSPAEKAGLQPFFDFILSLDSRRLNEENEQLKEILKANVEKAVKMEVYSTKTLRVRELEVMPSNMWGGQGLLGASVRFCSYQGANENVWHVLDVEASSPAALAGLQPHTDYIVGADQVMQDSEDFFSLIEAHEGKPLKLLVYNTQTDACREVVVTPNGAWGGEGSLGCGIGYGYLHRIPALPEASTETPSLPVPEELSAKLPAHGYTEAPLLAPSYQSDDADDMLDPEQVTLQEAPLPPPVQRVMDPGFSDSEGAVMNPDPSDLMDRLDLSMSSIDMTNTALAMHEEKEGEISGIEELEDSVLISSPAAAEEDDQALELSSEAAMDLSSALASNDTLSDSGIPPAETSHLIPEFTDPPVSLSESSISPPMSASSPPTESPEPPAEPHAETPAEPSVPTEDPPCPSPLDLLPPSAVTEPMAEDSLAQAIEEATGPADESADPLESDCAHHCSHECSEEEAEEQHVE
>1203425_0:003fa3_{"pub_og_id":"2525664at33208","og_name":"golgi_reassembly_stacking_protein_2_","level_taxid":33208,"organism_taxid":"1203425_0","organism_name":"Notolabrus_celidotus","pub_gene_id":"LOC117829378","description":"Golgi_reassembly-stacking_protein_1-like"}
MGLPQSSFLTDGGTNYGYHVHGIQEDSPALRAGLEPFFDFILSIGNTRLNKESDLLKDLLKANMEKAVKLEVYNSKTQRVRELEVTPSNMWGGQGLLGASVRFCSFEGANENVWHVLDVESSSPAALAGLNAHSDFIVGADQVLQDSEDFFSLIEVNEGKPLKLLVYNTQTDQCREVVVTPNGAWGGEGSLGCGIGYGYLHRIPTRLAQPSTPEKTAQQSPVILHDSEEPVPSEQTEVPSAAELSPSSASEIDLNQIKEAEQGLCETSTTQPDVDLDRLDLSNIPETKSPDLSDIDMGQISMFANHGDDSCDQSSLETSSVDQRPPSPEREEESETQEAEQGGVSDTITTTSPSTETASNLVGLEDATENPSDSSIPVSQDTISEPASSAGVVDDTPETAEAQS
>2489341_0:0000e7_{"pub_og_id":"2525664at33208","og_name":"golgi_reassembly_stacking_protein_2_","level_taxid":33208,"organism_taxid":"2489341_0","organism_name":"Strigops_habroptila","pub_gene_id":"GORASP1","description":"GORASP1"}
MGLGSSSEVPDGGAEGFHVHGVQENSPAQQGGLEPFFDFIIAIGHTRLNKENNMLKDLLKANAEKAVKLEVYNIKTMKIREMEVIPSNMWGGQGLLGASVRFCSFQGANEHVWHVLDVEPASPAALAGLQPYTDYVVGSDQILQESEDFFSLIESHEGKPLKLMVYNTEADSIREVVVTPNGAWGGEGSLGCGIGYGYLHRIPTQSVISKKKPESKPPSPLLEAGTPVASTNGYTETPLLAPTSQSDNSEILMNLDHSADQEVSGYSPESSLSPPPPLQRVMDPGFLDMSDSFPELANLKVSDMSSSASFNTPAADTLVGTEKLMSDNDTSAYFENATALDPEDTILCSEGSVKQPELDDLLSSVPALPSSALPHETSSNTTAETDSFSDEILRFIDSMESSLTTTPV
>2489341_0:0015b6_{"pub_og_id":"2525664at33208","og_name":"golgi_reassembly_stacking_protein_2_","level_taxid":33208,"organism_taxid":"2489341_0","organism_name":"Strigops_habroptila","pub_gene_id":"GORASP2","description":"GORASP2"}
MGASQSVEIPGGGTEGYHVLRVQENSPGHRAGLEPFFDFIVSINGSRLNKDNDTLKDLLKANVEKPVKMLVYSSKTLELRETSVTPSNMWGGQGLLGVSIRFCSFDGANENVWHVLEVEPNSPAALAGLRPHSDYIIGADTVMNESEDLFSLIETHEAKPLKLYVYNTDTDNCREVVITPNSAWGGEGSLGCGIGYGYLHRIPTRPFEEGKKISLPGQLPSASLSPLKDGFTEVQLSSVNPTATLPPGSAGLEQSLSGLSISSPSTTVSNVLSTGVPTVPLLPPQVSQSLTSVPPVNPATTLPGLMPLPAGLPNLTDLSKLNLPAPHIVPEIVQPGLPSLPSLPPLNLMEITPLSMPPKCVPLLPLVTEASTVPTDLLPSITQAGSFSINPGTTVNVEQTSTLTLDSTTPTSKATIVDRSSESSTVNEKTSGVTDTEASES
>240206_0:000087_{"pub_og_id":"2525664at33208","og_name":"golgi_reassembly_stacking_protein_2_","level_taxid":33208,"organism_taxid":"240206_0","organism_name":"Pterocles_gutturalis","pub_gene_id":"GORASP2","description":"Golgi_reassembly-stacking_protein_2"}
MLVYSSKTLELRETSVTPSSMWGGQGLLGVSIRFCSFDGANENVWHVLEVEPNSPAALAGLRPHSDYIIGADTVMNESEDLFSLIETHEAKPLKLYVYNTDTDNCREVVITPNSAWGGEGSLGCGIGYGYLHRIPTRPFEEGKKISLPGQLPSASLSPLKDGFTEVQLSSVSPAATLPPGSAGLEQSLSGLSISSPSTTVSSVLSTGVPTVPLLPPQVSQSLTSVPPVSPATTLPGLMPLPAGLPNLTDLSKLNLPAPHIVPEIIQPGLPSLPSLPPLNLMGITPLSMPPKCVPLLPLVTEASTVPTDLLPSVTQAGSFSIDPGTTGNVEQTSALTLDSTAPTSKATIVDRSSESSTVNEKTSGVTDIQASES
>240206_0:0026f6_{"pub_og_id":"2525664at33208","og_name":"golgi_reassembly_stacking_protein_2_","level_taxid":33208,"organism_taxid":"240206_0","organism_name":"Pterocles_gutturalis","pub_gene_id":"GORASP1","description":"Golgi_reassembly-stacking_protein_1"}
MDVLQVQENSPAQQGGLEPFFDFIIAIGHTRLNKENNMLKDLLKANAEKAVKLEVYNIKTMKIREVEVIPSNMWGGQGLLGASVRFCSFQGASEHVWHVLDVEPASPAALAGLQPYTDYIVGSDQILQESEDFFSLIESHEGKPLKLMVYNTEADSIREVVVTPNGAWGGEGSLGCGIGYGYLHRIPTQSIASNKKPESKPPSPLPEAATPVPSTNGYTETPLLAPASQGDNSEILMNLDHSTDQEMSGYSPESSLSPPPPLQRVMDPGFLDMSGISLPELTDITKVSNMSSSASFNMPAADALVGTEKFMSNNEASAYFENAIALDPGDVTMYSESSVKPPGMDSLLPSLPALPSFALPSEISSKTLGADPDNQETTLLLNSIETSLTATPVKPEDEAACEHKEEEAARDQE
>88082_0:00226f_{"pub_og_id":"2525664at33208","og_name":"golgi_reassembly_stacking_protein_2_","level_taxid":33208,"organism_taxid":"88082_0","organism_name":"Crotalus_tigris","pub_gene_id":"120313379","description":"Golgi_reassembly-stacking_protein_1_isoform_X1"}
MGLSSSSEVPDGGSEGYHVHGIQENSPAQQAGLEPFFDFILTIGHTRLNKEGDTLKDLLKANVEKAVKLEVFNIKTMKVREVEVIPSNMWGGQGLLGASVRFCSFQGANEHVWHVLDVEPASPAALAGLKPHSDYIIGSDQILHESEDFFSLIDSHEGKPLKLVVYNTEMDSCREVFVTPNGAWGGEGSLGCGIGYGYLHRIPTQAAALKRATEISSPLPSGDMPPEPPANGYMEASLMSPSLNIEETENLGYISGQSVTPRSLENSLPLPAPPPPPVQRVMDPGFVDMSGAAFPELIDLVKTAHVPSSSPPFTLSDVLEPSGSLSTYSETHSSFDQASLPFSEESVSLQADESSPELLEGKPSGSPLPPLPMDLSPNSPSGPEAEAEETVRPHSGAETPILSKTDSNDKGAQESMAETKEA
>88082_0:002b67_{"pub_og_id":"2525664at33208","og_name":"golgi_reassembly_stacking_protein_2_","level_taxid":33208,"organism_taxid":"88082_0","organism_name":"Crotalus_tigris","pub_gene_id":"120316332","description":"Golgi_reassembly-stacking_protein_2"}
MGLSQSVEIPGGGTEGYHVLRVQENSPGHRAGLEPFFDFIVSINGSRLNKDNDTLKDLLKANVEKPVKMLVYSSKTLELRETSVTPSNMWGGQGLLGVSIRFCSFDGANENVWHVLEVEPNSPAALAGLRPHSDYIIGADTVMNESEDLFSLIETHEGKPLKLYVYNTDTDNCREVVITPNTAWGGEGSLGCGIGYGYLHRIPTRPFEEGKKISLPGQLSSTPISPLKDGFTEVQLSSVNPPPSLPPGTTGVEQGLAGLAINTTPAVPNILSTGVPTVPLLPPQANQPLPPINSAAPLPGLMTLPAGLPNLGNIPNLGNINLNLSGPHLIPGPGLTDIGQPGLPPLPTLPPVNLSGIAPLSPEFLAKFPLVSEIPTLPTDLLSSAPVTSSFPVNPGTTVNVEQTSALNLDMAVPPPMVTTAASSAPAAKALSSEDRGDRITAFSEKPAPLVTDTAVSESS
>8187_0:000c43_{"pub_og_id":"2525664at33208","og_name":"golgi_reassembly_stacking_protein_2_","level_taxid":33208,"organism_taxid":"8187_0","organism_name":"Lates_calcarifer","pub_gene_id":"LOC108881696","description":"Golgi_reassembly-stacking_protein_2-like"}
MGLPQSSFLSDGGTHSGYHVHGVQEDSPALKAGLEPFFDFILSIGNTRLNKESDLLKDLLKANVEKAVKLEVYNSKTQRVRELEVTPSNMWGGQGLLGASVRFCSFEGANENVWHVLDVETNSPAALAGLIAHNDFIVGADQVLQDSEDFFSLIEANEGKPLKLLVYSTQTDQCREVVVTPNGAWGGEGSLGCGIGYGYLHRIPTRPIQPNNQNKSVLQSTVTGSSEELVASDHTEVPSAAECSPSSVSEIGLNQIEGAVQDLCVTSPTQPPVDFDISNIPEAMTPDLSDMVSTSDMGQSSMCANYGDDSGDQCSLDNSSDFQTPTSPEKEAETDQERPIDLIAADDPVDLKVTTENLSDRGIPEMQDNSSEPSLSATVTKEEEMSMPAATDN
>8187_0:00110f_{"pub_og_id":"2525664at33208","og_name":"golgi_reassembly_stacking_protein_2_","level_taxid":33208,"organism_taxid":"8187_0","organism_name":"Lates_calcarifer","pub_gene_id":"gorasp1","description":"gorasp1"}
MGLSQSSEVPEGGTYGYHVHGVQPNSPAEKAGLQPFFDFILSLDNKRLNEENEQLKELLKANMERAVKLEVYSTKSMRVRELEVVPSNMWGGQGLLGASVRFCSYQGASENVWHVLDVEVSSPAALAGLQPYSDYIVGADQVLQDSEDFFSLIEAHEGKPLKLLVYNTETDACREVVVTPNGAWGGEGSLGCGIGYGYLHRIPANPDVLTEKPPTPVPEEKPSPSLPTHGFTEAPLMAPSSQSEDVLDLEQISLHEAPLPPPIQRVMDPGFSDSEVAVMNPDTADLADRLDLSMSSIDMTNTSLAMHEEKDGEISGVEELEDSVLLSSSANYQAESEELCSQMIMDLTSALSSTDIFTDSGIKPAEPYHPGTESTDLQSFPIKSSNSPSPPMGALSLPVDPLDPPAESSATAEDPPCPSPVDLLQSSAVDESTTDDSPPVEEAAEPLDVVSAQQCSHEHDEEEPEEPHVE
>8187_0:0011f8_{"pub_og_id":"2525664at33208","og_name":"golgi_reassembly_stacking_protein_2_","level_taxid":33208,"organism_taxid":"8187_0","organism_name":"Lates_calcarifer","pub_gene_id":"LOC108883875","description":"LOC108883875"}
MGGSQSVEIPGGGSEGYHVLRVQENSPGHRAGLEPFFDFIVSINNTRLNKDNDTLKDLLKASVEKPVKMLVYSSKTLELRESTVTPSNLWGGQGLLGVSIRFCSFEGANENVWHVLEVEPNSPAALAGLRPHTDYIIGADTVMNESEDLFSLIESHEGKGLKLYVYNTDTDNCREVVITPNSSWGGEGSLGCGIGYGYLHRIPTRPFEEGKKISFPGNNPSEPVSPLKDGFTEVQLSAVTPPPTAPAVPSGLEDSLSALSISTAPPTMPSELQTGLPTVPLLPSSTSPSLSPLTPLNPATTGFNPATTLPGLMPLPGGLPPLPNLPNLNLPLPDLSAVPLAGTSTLPPPVGTAALAPLPPLNLPGLASFPPLPTVLPSQLPPLLPQGVAPLLPTSTAIPPASLTVTAAATAAANPVADSTAPTEAVPTNATESSPAPTETTLTSS
>8187_0:00208e_{"pub_og_id":"2525664at33208","og_name":"golgi_reassembly_stacking_protein_2_","level_taxid":33208,"organism_taxid":"8187_0","organism_name":"Lates_calcarifer","pub_gene_id":"GORASP2","description":"GORASP2"}
MGGSQSVEIPGGGTEGYHVLRVQENSPGHRAGLEPFFDFIISIGDTRLNKDNDTLKELLKMNVERPVKMLLYSSKTMAVREATVTPSNMWGGQGLLGVSIRFCSFEGANENVWHVLEVEPNSPAALAGLRAYADYIIGADSVMNESEDLFSLIETHEGKELKLYVYNTDTDNCREVVITPNCDWGGEGSLGCGIGYGYLHRIPTLPFAEGKKISFPAQPTNELAPPPKDGFTEVHLSAVIPTVPVAVSSSASTGLEHALAGLSVRSNPTTVISDLQTGAPTVPLPTQVPSSQTVPLSVNPAPTIPGLMPLPRGLTPLPNLPNLNITLPDMGHVLPPGVGLQHPGLQPLPPFNIPTVAPGFKLPPSDLILPPFTAKAVPAVTQNTTSASSTIQTNMSMTKTPIPSSVTTSESINITMSVDSS
>176057_0:000475_{"pub_og_id":"2525664at33208","og_name":"golgi_reassembly_stacking_protein_2_","level_taxid":33208,"organism_taxid":"176057_0","organism_name":"Nestor_notabilis","pub_gene_id":"GORASP1","description":"Golgi_reassembly-stacking_protein_1"}
MYDKPRTYVLQVQENSPAQQGGLEPFFDFIIAIGHTRLNKENNMLKDLLKANAEKAVKLEVYNIKTMKIREVEVIPSNMWGGQGLLGASVRFCSFQGANEHVWHVLDVEPASPAALAGLQPYTDYVVGSDQILQESEDFFSLIESHEGKPLKLMVYNTEADSIREVVVTPNGAWGGEGSLGCGIGYGYLHRIPTQSVISKKKPESKPPSPLPEAGTPVAPTDGYTETPLLAPTSQSDNSEVLTNLDHSTDQEISGYSPESSLSPPPPLQRVMDPGFLDMSDSFPELANLKVSDMSSSASFNTPSADALVGTEKLMSNNDTSAYFENATALDPEDTTMCSEGSVKQPELDDLLSSVPELPSSALPHEVSSNTTAETDSFSDDILRFFNNIESSLTTTPV
>176057_0:0015a4_{"pub_og_id":"2525664at33208","og_name":"golgi_reassembly_stacking_protein_2_","level_taxid":33208,"organism_taxid":"176057_0","organism_name":"Nestor_notabilis","pub_gene_id":"GORASP2","description":"LOW_QUALITY_PROTEIN:_Golgi_reassembly-stacking_protein_2"}
MLVYSSKTLELRETSVTPSNMWGGQGLLGVSIRFCSFDGANENVWHVLEVEPNSPAALAGLRPHSDYIIGADTVMNESEDLFSLIETHEAKPLKLYVYNTDTDNCREVVITPNSAWGGEGSLGCGIGYGYLHRIPTGKKISLPGQLPSASLSPLKDGFTEVQLSSVNPTATLPPGSAGLEQSLSGLSISSPSTTVSNVLSTGVPTVPLLPPQVSQSLTSVPPVNPATTLPGLMPLPAGLPNLTDLSKLNLPAPHIVPEIVQPGLPSLPSLPPLNLMEITPLSLPSKCVPLLPLVTEASTVPTDLLPSITQAGSFSVNPGATVNVEQTSTLTLDSTTPTSKATIVDRSSESSTANEKTSGVTDTQASES
>61221_0:001075_{"pub_og_id":"2525664at33208","og_name":"golgi_reassembly_stacking_protein_2_","level_taxid":33208,"organism_taxid":"61221_0","organism_name":"Varanus_komodoensis","pub_gene_id":"123020668","description":"Golgi_reassembly-stacking_protein_1"}
MGLGSSSEVPDGGSEGYHVHGVQENSPAQRAGLEPFFDFILTIGHTRLNKEGDTLKDLLKANVEKPVKLEVYNIKAMKVREVEVVPSNMWGGQGLLGASVRFCSFQGAKEHVWHVLDVEPASPAALAGLKPHTDYIIGSDQILQESEDFFALIESHEGKPLKLMVYNTEMDSCREVFVTPNGAWGGEGSLGCGIGFGYLHRIPTQVTLPKKKPEASSPPPLPSGHMPPEPPANGYTEAPLLAPNSQNEDASGLDYSTNHSVDMYPVENSLQPPPPVQRVMDPGFVDMSGASFPELIDLAKTINAHSSSASFNLTDTLAATDSLLSNSRTRTSFEHASIPFSEDSASYLEDLSPQPELDKEMPSVSPLPSLPMEISLNTTSKVDAQETVLPSDETEGPILPKTLQSDGDRAAQELTEETVLN
>61221_0:004492_{"pub_og_id":"2525664at33208","og_name":"golgi_reassembly_stacking_protein_2_","level_taxid":33208,"organism_taxid":"61221_0","organism_name":"Varanus_komodoensis","pub_gene_id":"123017040","description":"Golgi_reassembly-stacking_protein_2"}
MGSSQSVEIPGGGTEGYHVLRVQDNSPGHRAGLEPFFDFIVSINSSRLNKDNDTLKDLLKANVEKPVKMLVYSSKTLELRETSVTPSNMWGGQGLLGVSIRFCSFDGANENVWHVLEVEPNSPAALAGLRPHSDYIIGADTVMNESEDLFSLIETHEGKPLKLYVYNTDTDNCREVVITPNSAWGGEGSLGCGIGYGYLHRIPTRPFEEGKKIPLPGQLPSTPLTPLKDGFTEVQLSSVNPPASLPPGTTGTEQGLAGLSISSTPAVTNVLNTGVPTVPLLPPQANQALPPVNPAATAPGLMPLPAGLPNLANIPNLNLPAPHLIPGPGVADIGHSGLPPLFSMPPINLAGITPLSPEFLTQFPLVTEGSTRATDLLTSAPQGGSMPANPGITVGVEQTPAFHLDATAAAPPPITTTVSSDPAARASAPEDRGDGAASSTEKPASSATETAASESS
>41427_0:000a43_{"pub_og_id":"2525664at33208","og_name":"golgi_reassembly_stacking_protein_2_","level_taxid":33208,"organism_taxid":"41427_0","organism_name":"Anopheles_atroparvus","pub_gene_id":"AATE010893","description":"A0A182J3Y9_9DIPT"}
MGLSHSISVPGGGTEGYHVLRVQDNSPGKTAGLEAFFDFILAIENTRLDQDNDTLKELLKANIDKEIQMTVYSSKTQNIRLVDITPSSSWGGQGLLGVSIRFCSFEGANENVWHILEVHPSSPAEEAGLIPFTDYIIGADSILHESEDLFTLIESHEGRPLKMYVYNTDLDRCREVTITPNSKWGGEGSLGCGIGYGYLHRIPIRALPSEGMNPSSGISGAAQSVPVGSVTTGLATSVATFVPSSAASYVDTTNANRNVPFIPMVPPLANTFAPLANNAANDLLTVSQPSGTTTTATTATGDSTAALANQFANMSTLTGANDQVNNNVETQTTPKQPVYNNNPMQTAEGVASPPIHVGPAIYTPFSGPVEQASGPATVTMTQAPTAPSQQPPMQNLSYPATSGATNPYSMASTVPPPSSLASDFYQMYGAPAPANTAVSTPSNASNYAMSTTIDFLQSQQQQPVQSQHQMWSQPPIQMYSTYPQVQPIPDPSISPARAPEGGPLPTSTLFQSNAVTTPISLPGMPPITVSATIQPEALRGLQFTNAPASSGSPATGQQQQQQPPLTTMLPTLQ
>41447_0:0010aa_{"pub_og_id":"2525664at33208","og_name":"golgi_reassembly_stacking_protein_2_","level_taxid":33208,"organism_taxid":"41447_0","organism_name":"Seriola_dumerili","pub_gene_id":"GORASP2","description":"GORASP2"}
MGGSQSVEIPGGGSEGYHVLRVQENSPGHRAGLEPFFDFIISICDTRLNKDNDTLKELLKMNVERPIKMLLYSSKMMAVRETTVTPSNMWGGQGLLGVSIRFCSFEGTNENVWHVLEVEPNSPAALAGLRAHADYIIGADTVMNETEDLFSLIETHEGKELKLYVYNTDTDNCREVVITPNCDWGGEGSLGCGIGYGYLHRIPTLPFAEGKKISFPARTPNELNPSPKDGFTEVHLSAVIPTVPVALSSSASTGLEQSLTGFSVSSNPTTVLSNLQTGAPTVPLSSHVPSLQSSSLPVSSAPTIPGLRPLHGGLPPLPNLPNLNITMPDMGQVLTPGVGLQHAGLPLPPLNLPGVVPGVTLPPSDLILPPITAKSAPAVTQNTTSPSIQMNRSLTKTPIQSSVTTSESINITMSVDSS
>41447_0:001914_{"pub_og_id":"2525664at33208","og_name":"golgi_reassembly_stacking_protein_2_","level_taxid":33208,"organism_taxid":"41447_0","organism_name":"Seriola_dumerili","pub_gene_id":"LOC111220995","description":"A0A3B4UZI2_SERDU"}
MGLPQSSFLSDGGTNSGYHVHGVQEDSPALKSGLEPFFDFILSIGNTRLNKESDLLKDLLKANVEKAVKLEVYNSKTQRVRELEVTPSNMWGGQGLLGASVRFCSFEGANENVWHVLDVEVNSPAALAGLIAHDDFIVGADQVLQDSEDFFSLIEANEGKPLKLLVYNIQSDQCREVVVTPNGAWGGEGSLGCGIGYGYLHRIPTRQVQPNNQNKSDLQSTVTDGSEELAAGDHTEVPSAAECSPSSVSETGLNESKGVVQDLFVTSPTQPAVDIDISNIPEARTPDLSDMVSSNDMDHTSMLANYGDDSGDQCSLDNLSVSQRPSSPEKDEESDIQKTEHEAAVDLITATPPSTQAVDDLIGPEVTTENLGDTSSSEMQGTSSETSLSANIMMGEMSDPAATDN
>41447_0:003154_{"pub_og_id":"2525664at33208","og_name":"golgi_reassembly_stacking_protein_2_","level_taxid":33208,"organism_taxid":"41447_0","organism_name":"Seriola_dumerili","pub_gene_id":"gorasp2","description":"A0A3B4TMN9_SERDU"}
MGGSQSVEIPGGGSEGYHVLRVQENSPGHRAGLEPFFDFIVSINNTRLNKDNDTLKDLLKASVEKPVKMLVYSSKTLELRESTVTPSNLWGGQGLLGVSIRFCSFEGANENVWHVLEVEPNSPAALAGLRPHTDYIIGADTVMNESEDLFSLIESHEGKGLKLYVYNTDTDNCREVVITPNSAWGGEGSLGCGIGYGYLHRIPTRPFEEGKKISFPGSNPSEPVSPLKDGFTEVQLSAVTPPPTAPAASTGLENSLSGLSISTAPPTMPSELQTGLPTVPLLPSSTSPSLSPLTPLNPATTNFNPATTLPGLMPLPGGLPPLPNLPNLNLPLPDLSAVPLAGASTLPPPVGTTVPPLASLPPLNLPGLAPFPPLPTVLPSQLPPLLPQGMAPLLPTSTAAPPASVTVTAAPAANPAADSTSPTEAVSTNTTEAPAPTETTLTSS
>41447_0:003242_{"pub_og_id":"2525664at33208","og_name":"golgi_reassembly_stacking_protein_2_","level_taxid":33208,"organism_taxid":"41447_0","organism_name":"Seriola_dumerili","pub_gene_id":"LOC111228803","description":"A0A3B4T6L1_SERDU"}
MGLSQSSEVSEGGTYGYHVHGVQPNSPAEQAGLQPFFDFILSLDNKRLNEENELLKELLKANMERAVKMEVYSTKSTRVRELEVVPSNMWGGQGLLGASVRFCSYQGASENVWHVLDVEASSPAALAGLQPHSDYIVGADQVLQDSEDFFSLIEVHEGKPLKLLVYNTQTDGCREVVVTPNGAWGGEGSLGCGIGYGYLHRIPANPNISTPKPPTPVPEEKPSPTLPTHGFTEAPLMAPSSQTEDVLDLEQVTLQDASLPPPIQRVMDPGFSDSEVAVMNPDAADLVDRLDLSMSSIDMTNTSLAMHEEKDGEISGVEELEDSVLLSSSADDQTESQELSSQVATDLASALASTDILSDSGFPPAEPYHLPTESTDLQSFLMESSESPSPPMGDLSLPVDSPDPPAEPSVPAEDPPCPSPIDVLQASAADESTADDSPAQAVEDPTGSEEESAEPLDVAPAQQCSHEHDDEEPEEPHLD
>103695_0:000737_{"pub_og_id":"2525664at33208","og_name":"golgi_reassembly_stacking_protein_2_","level_taxid":33208,"organism_taxid":"103695_0","organism_name":"Pogona_vitticeps","pub_gene_id":"GORASP1","description":"GORASP1"}
MGLGSSSEVPDGGSEGYHVHGVQENSPAQQAGLEPFFDFILTIGHTRLNKEGDTLKDLLKANVEKAVKLEVYNIKTMKVREVEVIPSNMWGGQGLLGASVRFCSFYGANEHVWHVLDVEPASPAAFSGLRPYTDYIIGSDQILQESEDFFSLIESHEGKPLKLMVYNTETDSCREVFVTPNGAWGGEGSLGCGIGYGYLHRIPSQPAAPKGKTEVAGPPPPPPLPSRDTPPEPPANGYTETPLVAANSQSEEATNLDGGSTQSATVYSVENSLQPPPPVQRVMDPGFIDMSGAAFPELIDLVKKIGVPSSAPLNSAATESLLTPSGNHSYFEQAPVPVLEDSASYPEGLNHHSESEEGLPAVSPLPPLPMDISINATPSAGNSIHGAVPLSDGTEQAAQTPQPDSDDKTAEELTEEVAPN
>103695_0:0032cb_{"pub_og_id":"2525664at33208","og_name":"golgi_reassembly_stacking_protein_2_","level_taxid":33208,"organism_taxid":"103695_0","organism_name":"Pogona_vitticeps","pub_gene_id":"GORASP2","description":"GORASP2"}
MLVYSSKTLELRETSVTPSNMWGGQGLLGVSIRFCSFDGANENVWHVLEVEPNSPAALAGLRPYSDYIIGADTVMNESEDLFSLIETHESKPLKLYVYNTDTDNCREVVITPNSAWGGEGSLGCGIGYGYLHRIPTRPFEEGKKISLPGQLANTPVSPLKDGFTEVQLSSVNPPASLPPGTTGTEQALAGLSISSTPAVPNMLNTGVPTVPLLSAQASQALPPGNTAPTLPGLMPLPTGLPNLSNIPNLNLPAPHLIPGSGLADIGHPGLPPLPSLPPINLSGIPNLSPEFLAQFPLVPEVSTLPTDLLSSGPQMGSLPAKPAATVNVEQTSSFNLDSAAVPAPTTALSATATTSTSSTPAVNVSSPEDRGDGSTTFNEKTTLLVTDTAVSESS
>9994_0:002648_{"pub_og_id":"2525664at33208","og_name":"golgi_reassembly_stacking_protein_2_","level_taxid":33208,"organism_taxid":"9994_0","organism_name":"Marmota_marmota_marmota","pub_gene_id":"Gorasp2","description":"Golgi_reassembly-stacking_protein_2"}
MGSSQSVEIPGGGTEGYHVLRVQENSPGHRAGLEPFFDFIVSINGSRLNKDNDTLKDLLKANVEKPVKMLIYSSKTLELRETSVTPSNLWGGQGLLGVSIRFCSFDGANENVWHVLEVESNSPAALAGLRPHSDYIIGADMVMNESEDLFSLIETHEAKPLKLYVYNTDTDNCREVIITPNSAWGGEGSLGCGIGYGYLHRIPTRPFEEGKKISLPGQMTGTPITPLKDGFTEVQLSSVNPPSLSPPGTTGIEQGLSGLSISSAPPAVSNVLSTGVPTVPLLSPQVNQSLASMPPMNPATTLPGLMPLPAGLPNLPSLPNLPSLPNLNLPAPHLLPGVGLPELVNPGLPPLPTLPPQNLPGIAPLRMPSEFLPSFPLAPEGSSVASSGELLSSLPPAGIPSSDPVTTTAKADAAPSLTVDVTSPTSKALVTVEDRISDSTPASEKPVSAVTVTDANASESPSL
>9994_0:004a73_{"pub_og_id":"2525664at33208","og_name":"golgi_reassembly_stacking_protein_2_","level_taxid":33208,"organism_taxid":"9994_0","organism_name":"Marmota_marmota_marmota","pub_gene_id":"Gorasp1","description":"Golgi_reassembly-stacking_protein_1_isoform_X1"}
MSVIHSCVLAFGCQLGEKEDHRKQIWCRRTRRPSRRAWSLTLTSSSPLGTRGWAGALVSALLPLQNKENDTLKALLKANVEKPVKLEVFNMKTMKVREVEVVPSNMWGGQGLLGASVRFCSFRRASEHVWHVLDVEPSSPAALAGLRPYTDYVVGSDQILQESEDFFSLIESHEGKPLKLMVYNSESDSCREVTATPNAAWGGEGSLGCGIGYGYLHRIPTQPSSHKTPPVVPTPGTPLPSTPPPGAPLPCASMPGTPPPGAPPPGALSPDAPLPDAPPPIALPPGAPLPDASQPGAPSPGPTPQDSSGLDLGSRQNDYMEAMLQVPGSLMDGQLPRSGSPSHSAPDFGGLPHSMEISLQPPPPVQRVMDPGFLDVSGISLLDGSNASVWPSLSSSTALTTIANSNVGPEDVGSSSNSHERGGEATWSGSEFEVSFLDSPGVQAQPDHLPQLTLPDSLTSAASPEDGLSAELLEAQAEEEPAVTESADFRAEAEKPASQAQISSPELQPGL
>94827_0:0002c3_{"pub_og_id":"2525664at33208","og_name":"golgi_reassembly_stacking_protein_2_","level_taxid":33208,"organism_taxid":"94827_0","organism_name":"Tinamus_guttatus","pub_gene_id":"GORASP1","description":"Golgi_reassembly-stacking_protein_1"}
MYTLQVQENSPAQQGGLEPFFDFIIAIGHTRLNKENNMLKDLLKANVEKPVKLEVYNIKTMKIREVEVIPSNMWGGQGLLGASVRFCSFQGANEHVWHVLDVEPASPAALAGLQPYTDYVVGSDQILQESEDFFSLIESHEGKPLKLMVYNTEADAIREVVVTPNGAWGGEGSLGCGIGYGYLHRIPTQPVISKKKPESKPPSPLSSEARTPEPSTNGYTE
>94827_0:002c14_{"pub_og_id":"2525664at33208","og_name":"golgi_reassembly_stacking_protein_2_","level_taxid":33208,"organism_taxid":"94827_0","organism_name":"Tinamus_guttatus","pub_gene_id":"GORASP2","description":"LOW_QUALITY_PROTEIN:_Golgi_reassembly-stacking_protein_2"}
MLVYSSKTLELRETSVTPSNMWGGQGLLGVSIRFCSFDGANENVWHVLEVEPNSPAALAGLRPHSDYIIGADTVMNESEDLFSLIETHEAKPLKLYVYNTDTDNCREVVITPNSAWGGEGSLGCGIGYGYLHRIPTRPFEEGKKISLPGQLPSASLSPLKDGFTEVQLSSVSPSPLSISSPSTAVSNVLSTGVPTVPLLPPQVSPSLASVPPVNPATTLPGLMPLPAGLPNLTDLSKLNLPAPHIVPGAELPEMIQPGLPSLPSLPPLNLMGITPLSMPPKCVPLLPLVTEVSTVPADLLPTITQAGSFSVDPGTTVNVEQTPALTLDSAALASTAAAVDRSSESSAANEKASGITDTQASES
>9597_0:000ce1_{"pub_og_id":"2525664at33208","og_name":"golgi_reassembly_stacking_protein_2_","level_taxid":33208,"organism_taxid":"9597_0","organism_name":"Pan_paniscus","pub_gene_id":"GORASP2","description":"GORASP2"}
MGSSQSVEIPGGGTEGYHVLRVQENSPGHRAGLEPFFDFIVSINGSRLNKDNDTLKDLLKANVEKPVKMLIYSSKTLELRETSVTPSNLWGGQGLLGVSIRFCSFDGANENVWHVLEVESNSPAALAGLRPHSDYIIGADTVMNESEDLFSLIETHEAKPLKLYVYNTDTDNCREVIITPNSAWGGEGSLGCGIGYGYLHRIPTRPFEEGKKISLPGQMAGTPITPLKDGFTEVQLSSVNPPSLSPPGTTGIEQSLAGLSISSTPPAVSSVLSTGVPTVPLLPPQVNQSLTSVPPMNPATTLPGLMPLPAGLPNLPNLNLNLPAPHIMPGVGLPELVNPGLPPLPSMPPRNLPGIAPLPLPSEFLPSFPLVPESSSAASSGELLSSLPPTSNAPSDPATTTAKADAASSLTVDVTPPTAKAPTTVEDRVGDSTPVSEKPVSAAVDANASESP
>9597_0:001115_{"pub_og_id":"2525664at33208","og_name":"golgi_reassembly_stacking_protein_2_","level_taxid":33208,"organism_taxid":"9597_0","organism_name":"Pan_paniscus","pub_gene_id":"GORASP1","description":"GORASP1"}
MHHYQSGRTRALSTHLRSPAAGRSPCWAWEESQPRRGQSRGPGLTEWTQLRGSPSARVLPVVGSKGLPRVQENSPAQQAGLEPYFDFIITIGHSRLNKENDTLKALLKANVEKPVKLEVFNMKTMRVREVEVVPSNMWGGQGLLGASVRFCSFRRASEQVWHVLDVEPSSPAALAGLRPYTDYVVGSDQILQESEDFFTLIESHEGKPLKLMVYNSKSDSCREVTVTPNAAWGGEGSLGCGIGYGYLHRIPTQPPSYHKKPPGTPPPSALPLGAPPPDALPPGPTPEDSPSLETGSRQSDYMEALLQAPGSSMEDPLPGPGSPSHSAPDPDGLPHFMETPLQPPPPVQRVMDPGFLDVSGISLLDNSNASVWPSLPSSTELTTTAVSTSGPEDICSSSSSHERGGEATWSGSEFEVSFLDSPGAQAQADHLPQLTLPDSLTSAASPEDGLSAELLEAQAEEEPASTEGLDTGTEAEGLDSQAQISTTE
>76194_0:002c01_{"pub_og_id":"2525664at33208","og_name":"golgi_reassembly_stacking_protein_2_","level_taxid":33208,"organism_taxid":"76194_0","organism_name":"Papilio_polytes","pub_gene_id":"LOC106109180","description":"Golgi_reassembly-stacking_protein_2"}
MGSSQSAEVPGGGSEGYHVLRVQDGSPGDQANLEPFFDFIVAIENIRLDQDNDTLKELLKKNIDKTIKMLVYSSKTQSVREVQITPSNNWGGQGLLGVSIRFCSFEGANENVWHVLEVHPTSPAEIAGLRPFTDYIIGADSIMHESEDLFTLIEAHEGRALKLFVYNTSDDTCREVHITPNHSWGGQGSLGCGIGYGYLHRIPIRNSSAPNENAYSPSTPMVSSQSVNIQQNLASNLQNLSINEEKTPLVSDAQSVISQEGPIQNHPPPPFLSGVPMVNPGASYSAPDYSAPQPIMSQQPISQTQSVVSNMAAYSSNLADATLTNLGSIPSVSHMQPPAPLPNLPGIPMNQPQPYIPMMPSYSQPQAPAPVPYPQETQNLIPTFDMSSFNQSSMLPPMSSGIPVVTPVSLPGMPSITVSATLPVSTMQEIHQQQTQQQDLLS
>10093_0:0010fe_{"pub_og_id":"2525664at33208","og_name":"golgi_reassembly_stacking_protein_2_","level_taxid":33208,"organism_taxid":"10093_0","organism_name":"Mus_pahari","pub_gene_id":"Gorasp2","description":"Golgi_reassembly-stacking_protein_2_isoform_X1"}
MGSSQSVEIPGGGTEGYHVLRVQENSPGHRAGLEPFFDFIVSINGSRLNKDNDTLKDLLKANVEKPVKMLIYSSKTLELREASVTPSNLWGGQGLLGVSIRFCSFDGANENVWHVLEVESNSPAALAGLRPHSDYIIGADTVMNESEDLFSLIETHEAKPLKLYVYNTDTDNCREVIITPNSAWGGEGSLGCGIGYGYLHRIPTRPFEEGKKISLPGQMTGTPITPLKDGFTEVQLSSVSPPSLSPPGTTGVEQSLSGLSISSAPPAVSNVLSTGIPTVPLLPPQVNQSLASVPPMNPATTLPSLMPLSAGLPSLPNLPSLSNFNLPAPHIMPGVGLPELGNPGLPPLPSLPPRNLPGIAPLPMPSDFLPSFPLVPEGSSAASAGEPLSSLPAMAPPSDPVMTTAKADASSLAVDVMSPASKVPTTVEDRVSDCTPAVEKPVSAVVDADASEPS
>10093_0:002805_{"pub_og_id":"2525664at33208","og_name":"golgi_reassembly_stacking_protein_2_","level_taxid":33208,"organism_taxid":"10093_0","organism_name":"Mus_pahari","pub_gene_id":"Gorasp1","description":"Golgi_reassembly-stacking_protein_1_isoform_X1"}
MGLGASSEQPAGGEGFHLHGVQENSPAQQAGLEPYFDFIITIGHSRLNKENDTLKALLKANVEKPVKLEVFNMKTMKVREVEVVPSNMWGGQGLLGASVRFCSFRRASEHVWHVLDVEPSSPAALAGLCPYTDYIVGSDQILQESEDFFTLIESHEGKPLKLMVYNSESDSCREVTVTPNAAWGGAGSLGCGIGYGYLHRIPTQPSSQHKKPPGASPPGTPAATPQLTAFPLGAPPPWPVPQDSSGPELGSRQSDYMEALPQVPGSFMEGQLLVPGSPGHGTSDCGGCLHSMEIPLQPPPPVQRVMDPGFLDVSGMSLLDSSSTSVCPSLSSSTVLTSTAVSVSGPEDIGSSSSSHERGGEATWSGSEFEISFPDSPGAQAQVDHLPRLTLPDGLTSAASPEEGLSAELLEAQTEEPADTASLDCRAETEGRASQAQAAPDSEPGL
>8175_0:0025d9_{"pub_og_id":"2525664at33208","og_name":"golgi_reassembly_stacking_protein_2_","level_taxid":33208,"organism_taxid":"8175_0","organism_name":"Sparus_aurata","pub_gene_id":"gorasp2","description":"Golgi_reassembly-stacking_protein_2"}
MGGSQSVVIPGGGTEGYHVLTVQENSPGHRAGLEPFFDFIISVCDTRLNKDNDTLKELLKMNVERPVKMLLYSSKTLAVRETTITPSTMWGGPGLLGLSIRFCSFEGANENVWHVLEVEPNSPAALAGLKAYADYVIGADAVMNEIEDLFSIIETYEGKELKLYVYNTDADNCREVLITPNCDWGGEGSLGCGIGYGYLHRIPTLPFSEGKKISFPAHTPSEPALPPKDGFTEVHLSAVIPTIPVAVSSSVSTGLEQPLAGLSVSSDPTAVISDLKTGVFTVPLTVPSSHSVPMSVSPAATLSGSTPLPGGLPGVLSPGVGGLQHPGLPPLTLPGVIPGVTLPPPDFVLPPVAASAFPTVAQDTTFPSPTQQNSTLTKSPVPSSGTTCESINISMTADSS
>8175_0:004e18_{"pub_og_id":"2525664at33208","og_name":"golgi_reassembly_stacking_protein_2_","level_taxid":33208,"organism_taxid":"8175_0","organism_name":"Sparus_aurata","pub_gene_id":"LOC115570424","description":"LOC115570424"}
MGLPQSSFLSDGGTNSGYHVHGVQQDSPALNAGLEPFFDFILSIGHTRLNKESDLLKDLLKANVEKAVKLEVYNSKTQRVRELEVTPSNMWGGQGLLGASVRFCSFEGANENVWHVLDVEASSPAALAGLIAHDDFIVGADQVLQDSEDFFSLIEANEGKPLKLLVYNTQTDQCREVVVTPNGAWGGEGSLGCGIGYGYLHRIPTRPAPPNTQNRNILPSTVIGSSEELVASDHTKVPSEAACSPSNISKVDLNQIEGAVQDLCVTSPTQAAVDFDISNIPEAMTPDLSDMVSTNDIGQSSMFANYGDDSGDQCSLDTSSLDQRPSSPGREEDSDTLETEQGRVIDLITSASPSRETPDDLIGLEVTTENLSDPDIPEAQETSSEPSIPANITEEETSETAAPDS
>8175_0:005591_{"pub_og_id":"2525664at33208","og_name":"golgi_reassembly_stacking_protein_2_","level_taxid":33208,"organism_taxid":"8175_0","organism_name":"Sparus_aurata","pub_gene_id":"LOC115572178","description":"LOC115572178"}
MGLSQSAEVSEGGTYGYHVHGVQPSSPAEEAGLQPFFDFILSLDNKRLNEENELLKELLKANMERAVKMEVYSTKTTRVRELEVVPSNMWGGQGLLGASVRFCSYQGANENVWHVLDVEASSPAALAGLQPHSDYIVGADQVLQDSEDFFSLIEAHEGKPLKLLVYNTQTDTCREVVVTPNGAWGGEGSLGCGIGYGYLHRIPVLPEASTAKPPTPVPEEEPAPELPTHGFTEAPLMAPSSQSEDVLDLEQVALQEAPLPPPIQRVMDPGFSDSEVAVMTPDTADLVDRLELSMSSIDMTNTALAMHEEKEGEISGVEELEDSVLLSSSTENQTDPQELSSQAAMDLTSALASNDTLSDSGIPPAEPSHLLTESTDEPVSLCESSNSPSPPMGALSPLVESPEPPAEPPVPAEDPPCPSPVDLLQSSAVNEVTVDDSPAPDVEDETAPVEESDELVHVADAHHCSHESDEEEPEETPLE
>8175_0:00564b_{"pub_og_id":"2525664at33208","og_name":"golgi_reassembly_stacking_protein_2_","level_taxid":33208,"organism_taxid":"8175_0","organism_name":"Sparus_aurata","pub_gene_id":"LOC115572315","description":"LOC115572315"}
MGGSQSVEIPGGGSEGYHVLRVQENSPGHRAGLEPFFDFIVSINNTRLNKDNDTLKDLLKASVEKPVKMLVYSSKTLELRESTVTPSNLWGGQGLLGVSIRFCSFEGANENVWHVLEVEPNSPAALAGLRPHTDYIIGADTVMNESEDLFSLIESHEGKGLKLYVYNTDTDNCREVIITPNSAWGGEGSLGCGIGYGYLHRIPTKPFEEGKKFSFPGNSPSEPISPLKDGFTEVQLSAVTPPPTAPVVPSGLEDSLSGLSISTAPPTMPSELQTGLPTVPLLPSSTSPSLSPLTPLNPAATSFNPATTLPGLMPLPAGLPPLPNLPNLNLPLPDLSAVSLAGVPPIGTTVPGLASLPPLNIPGLAPLPPLPTMLPSQLPPLLPQGVVPLLPITTTAPPASVTVTAAPAAEPTVPTEAVSTNAPESLAPTETTVAS
>328815_0:00096c_{"pub_og_id":"2525664at33208","og_name":"golgi_reassembly_stacking_protein_2_","level_taxid":33208,"organism_taxid":"328815_0","organism_name":"Manacus_vitellinus","pub_gene_id":"GORASP1","description":"Golgi_reassembly-stacking_protein_1_isoform_X1"}
MYVFQVQENSPAQQGGLEPFFDFIIAIGHTRLNKENNMLKDLLKANAEKAVKLEVYNIKTMKIREVEVIPSNMWGGQGLLGASVRFCSFQGANEHVWHVLDVEPASPAALAGLQPYTDYVVGSDQILQESEDFFSLIESHEGKPLKLMVYNTEADSIREVVVTPNGAWGGEGSLGCGIGYGYLHRIPTQSITSKKKPESKPPSPSIEAGTSVPSTNGYTETPLLAPTSQSESSETVMNLDHSRDQEMSGYSPESSLSPPPPLQRVMDPGFLDMSGISFSELTSLTEVSSMSPSASFNTPAAGASTGPEKLMSNDEASEYFEHATALAPEDITLHSEGSVKQPELDDLLPSIPPLPSFPLPHEISSKTTQGTDPDNQELKLLVNSTESSLTTAPEKPEEEAASEQKEEAAAQDTE
>328815_0:0014ca_{"pub_og_id":"2525664at33208","og_name":"golgi_reassembly_stacking_protein_2_","level_taxid":33208,"organism_taxid":"328815_0","organism_name":"Manacus_vitellinus","pub_gene_id":"GORASP2","description":"Golgi_reassembly-stacking_protein_2"}
MLVYSSKTLELRETSVTPSNMWGGQGLLGVSIRFCSFDGANENVWHVLEVEPNSPAALAGLRPHSDYIIGADTVMNESEDLFSLIETHEAKPLKLYVYNTDTDNCREVVITPNSAWGGEGSLGCGIGYGYLHRIPTRPFEEGKKISLPGQLPSASLSPLKDGFTEVQLSPVNPSATLPPGSAGLEQSLSGLSISSPSTTVSNVLSTGVPTVPLLPPQVSQSPTCVPPVNPATTLPGLMPLPTGLPNLADLSKLNLPAPQIVPEIIQPGLPPLPSLPPLNLMGMTPPAMPPKCVPVLPLVTEASAVPTDLLPSISQAGSFFINPGTTVNVEQTSTLTLDSAAPTSVATIVDRSNESSTANEKTTGVTDTQASES
>591936_0:000adb_{"pub_og_id":"2525664at33208","og_name":"golgi_reassembly_stacking_protein_2_","level_taxid":33208,"organism_taxid":"591936_0","organism_name":"Piliocolobus_tephrosceles","pub_gene_id":"GORASP1","description":"Golgi_reassembly-stacking_protein_1_isoform_X1"}
MKTMRVREVEVVPSNMWGGQGLLGASVRFCSFRRASEQVWHVLDVEPSSPAALAGLRPYTDYVVGSDQILQESEDFFTLIESHEGKPLKLMVYNSESDSCREVTVTPNAAWGGEGSLGCGIGYGYLHRIPTQPPSYHRKPPGTPPPCAPPPDAPLHDALPPGPTLEDSPSLETGSRHSDYMEALLQAPGSSMEDPLPGPGSPSQSAPDPDGLPHFMETPLQPPPPVQRVMDPGFLDVSGISLLDSSNASVWPSLPSSTELTSTAVSTSGPEDICSSSSSHERGGEATWSGSEFEVPFLDSPGAQAQADHLPQLTLPDSLTSAASPEDGLSAELLEAQAEEEPASAEGLDAGTEAEGLASQAQISTAE
>591936_0:002a3f_{"pub_og_id":"2525664at33208","og_name":"golgi_reassembly_stacking_protein_2_","level_taxid":33208,"organism_taxid":"591936_0","organism_name":"Piliocolobus_tephrosceles","pub_gene_id":"GORASP2","description":"Golgi_reassembly-stacking_protein_2"}
MGSSQSVEIPGGGTEGYHVLRVQENSPGHRAGLEPFFDFIVSINGSRLNKDNDTLKDLLKANVEKPVKMLIYSSKTLELRETSVTPSNLWGGQGLLGVSIRFCSFDGANENVWHVLEVESNSPAALAGLRPHSDYIIGADTVMNESEDLFSLIETHEAKPLKLYVYNTDTDNCREVIITPNSAWGGEGSLGCGIGYGYLHRIPTRPFEEGKKISLPGQMAGTPITPLKDGFTEVQLSSVNPPSLSPPGTTGIEQSLAGLSISSTPPAVSSVLSTGVPTVPLLPPQVNQSLTSVPPMNPATTLPGLMPLPAGLPNLPNLNLNLPAPHIMPGVGLPELVNPGLPPLPSLPPRNLPGIAPLPLPSEFLPSFPLVPESSSAASSGELLSSLPPTGNPPSDPATTTAKADAASSLTGDVTPPTAKVPATVEDRVGESTPVSEKPVSVAVDASASESP
>1035111_0:00123c_{"pub_og_id":"2525664at33208","og_name":"golgi_reassembly_stacking_protein_2_","level_taxid":33208,"organism_taxid":"1035111_0","organism_name":"Leguminivora_glycinivorella","pub_gene_id":"125227800","description":"LOW_QUALITY_PROTEIN:_Golgi_reassembly-stacking_protein_2"}
MGSSQSTEVPGGGSEGYHVLRVQDGSPGQIAGLEAFFDFIVAIENVRLDQDNDTLKELLKKNVGTTIRMMVYSSKSQSVREILIQPRADWGGQGLLGVSIRFCSFEGANENVWHVLEVHPSSPAELAGLRPFSDYIIGADSIMHESEDLFTLIEAHEGRALKLYVYNINDDTCREVLITPNLSWGGEGSLGCGIGYGYLHRIPIRSPPTAPTQTPYSNTPKVPLQSPEIQNNLVSDIQNLNLNEDKTPLMGAPQVSSVSPPPFLSGVPMVNPGSFPASNAPASNQHEQLSQQPLIQPYPTSQAQSMVSNMAAYSSNLADTTLTNLGSIPSVSNMQPPAPLPSLPGIPMNQPQPYIPMMPNYTQSQVPPPVPIPQTAPNLVPTFDMSTFAPVQPPPMSSGLPVVTPVSLPGMPSITVSATLPVSTMQEIHQQQTLQQPDLLS
>35570_0:00291c_{"pub_og_id":"2525664at33208","og_name":"golgi_reassembly_stacking_protein_2_","level_taxid":33208,"organism_taxid":"35570_0","organism_name":"Stomoxys_calcitrans","pub_gene_id":"106091171","description":"106091171"}
MGSGQSVEIPGGGTEGYHVLKVQDNSPGQKAGLEAFFDFIIAIAGTRLDQDNDMLKELLRQNVDKPAKLVVYSSKTQTVRELTLTPCTGWGGQGLLGVSIRFCSFEGANEHVWHILEVYPDSPAQLAGLRAYSDYVIGADAIRHENDDLFTLIMTHEQQPLKMYVYNIDDDACREVTIKPNSNWGGEGALGCGIGYGYLHRIPLQAGSSAVAQPPTSIPTPISVPAPTAGPAPVAAATSTVIAPTLPYVPPLSNTFAPAATTASTNPQQSVFKQYFNPDDNTSELITGAEPPKCLSSENDQSNAIAQKDLSDNVTATPLAQHQTKATTSTTEAPSAPTQTDVTVPTTIGTTLPPPTNLYIPGVLQAPTTNNASNIQLPYPQATAPSQMAPVDGSNAIPMYSTGVQQQYMSSPAALSYPAAQTIASYPQMQPPPMGYPTQQTPMPPQMAYHHQQQQQQQHPIPTTISTSTTNVNHPTSASAAFTN
>120794_0:001507_{"pub_og_id":"2525664at33208","og_name":"golgi_reassembly_stacking_protein_2_","level_taxid":33208,"organism_taxid":"120794_0","organism_name":"Falco_rusticolus","pub_gene_id":"119146055","description":"Golgi_reassembly-stacking_protein_1_isoform_X1"}
MGLGSSSEVPDGGAAGFHVHGVQENSPAQRGGLEPFFDFIIAIGHTRLNKENNMLKDLLKANVEKAVKLEVYNIKTMKIREVEVIPSNMWGGQGLLGASVRFCSFQGANEHVWHVLDVEPASPAALAGLQPYADYIVGSDQILQESEDFFSLIESHEGKPLKLMVYNTEADSIREVVVTPNGAWGGEGSLGCGIGYGYLHRIPTQSVMSKKKPESKSPSPLPEAGTPGPSTNGYTETPLLAPASQSDSSEIVMNLDHSTDQEMSGYSQESSLSPPPPLQRVMDPGFLDMSGTSFPELTNLEKVSNMSSSASFNMLAADAVVGTEKLVLKNDASAYFENATALDPEDVTMYSEGSVKQPEIDDPLPSVPSLPSFALPNEISSKTTLGTDPDNKETKLLLNSTESSLTTTLVKPDDEAACEQKEAAAAEACE
>120794_0:0024c5_{"pub_og_id":"2525664at33208","og_name":"golgi_reassembly_stacking_protein_2_","level_taxid":33208,"organism_taxid":"120794_0","organism_name":"Falco_rusticolus","pub_gene_id":"119152265","description":"Golgi_reassembly-stacking_protein_2_isoform_X1"}
MGGSQSVEIPGGGTEGYHVLRVQENSPGHRAGLEPFFDFIVSINGSRLNKDNDTLKDLLKANVEKPVKMLVYSSKTLELRETSVTPSNMWGGQGLLGVSIRFCSFDGANENVWHVLEVEPNSPAALAGLRPHSDYIIGADTVMNESVDLFSLIEAYEAKPLKLYVYNADTDNCREVVITPNSAWGGEGSLGCGIGYGYLHRIPTRPFEEGKKISLPGQLPSASLSPLKDGFTEVQLSSVNPSAALPPGSAGLEQSLSGLSISSPSTTVSNVLSTGVPTVPLLPPQVSQSLTSVPPVNPATTLPGLMPLPAGLPNLTDLSKLNLPAPHIVPEIIQPGLPSLPSLPPLNLTGITPLSMPPKCVPLLPLVTEASTVPAYLLPSITQAGSFTVNPGTTVNVEQTSTLTLDSATPTCKATIVDRSSESSTVNKKTSGVTDTQASKS
>103944_0:000b28_{"pub_og_id":"2525664at33208","og_name":"golgi_reassembly_stacking_protein_2_","level_taxid":33208,"organism_taxid":"103944_0","organism_name":"Protobothrops_mucrosquamatus","pub_gene_id":"GORASP1","description":"Golgi_reassembly-stacking_protein_1_isoform_X1"}
MGLSSSSEVPNGGSEGYHVHGIQENSPAQRAGLEPFFDFILTIGHTRLNKEGNTLKDLLKANVEKAVKLEVYNIKTMKVREVEVIPSNMWGGQGLLGASVRFCSFQGANEHVWHVLDVEPASPAALAGLKPHSDYIIGSDQILHESEDFFSLIDSHEGKPLKLVVYNTEMDSCREVFVTPNGAWGGEGSLGCGIGYGYLHRIPTQAAALKRAPETSSPLPSGDAPPEPPANGYMEASLMSPSLNTEETENLGYISGQSVTPYSLENSLPLPAPPPPPVQRVMDPGFVDMSGAAFPELIDLVRTAHVTSSPSFTYSEINSSFEDSVFFHADESSPKLLEGKPSGSPLSPLPMDLSPNSPSGPDAEAQETLRPHSRAETPPLPPKTDSHDKGAQESMDETKEA
>103944_0:00114e_{"pub_og_id":"2525664at33208","og_name":"golgi_reassembly_stacking_protein_2_","level_taxid":33208,"organism_taxid":"103944_0","organism_name":"Protobothrops_mucrosquamatus","pub_gene_id":"GORASP2","description":"Golgi_reassembly-stacking_protein_2"}
MGLSQSVEIPGGGTEGYHVLRVQENSPGHRAGLEPFFDFIVSINGSRLNKDNDTLKDLLKANVEKPVKMLVYSSKTLELRETSVTPSNMWGGQGLLGVSIRFCSFDGANENVWHVLEVEPNSPAALAGLRPHSDYIIGADTVMNESEDLFSLIETHEGKPLKLYVYNTDTDNCREVVITPNTAWGGEGSIGCGIGYGYLHRIPTRPFEEGKKISLPRQLSSTPISPLKDGFTEVQLSSVNPPPSLPPGTTGVEQGLAGLAINTTPAVPNMLSTGVPTVPLLPPQANQPLPPINSAAPLPGLMTLPAGLPNLGNIPNLANINLNLSGPHLIPGPGLADIGQPGLPPLPTLPPVHLSGIAPLSPEFLAKFPLINEMPTLPTDLLSSAPVTSSFPANPGTTVNVEQTSALILDMAVPPPMVTTAASSAPAAKALSPEDRGDRMTAFSEKPAPLVTDTAVSESS
>321398_0:0004ba_{"pub_og_id":"2525664at33208","og_name":"golgi_reassembly_stacking_protein_2_","level_taxid":33208,"organism_taxid":"321398_0","organism_name":"Lepidothrix_coronata","pub_gene_id":"GORASP2","description":"GORASP2"}
MGASQSIDIPGGGTEGYHVLRVQENSPGHRAGLEPFFDFIVSINGSRLNKDNDTLKDLLKANVEKPVKMLVYSSKTLELRETSVTPSNMWGGQGLLGVSIRFCSFDGANENVWHVLEVEPNSPAALAGLRPHSDYIIGADTVMNESEDLFSLIETHEAKPLKLYVYNTDTDNCREVVITPNSAWGGEGSLGCGIGYGYLHRIPTRPFEEGKKISLPGQLPSASLSPLKDGFTEVQLSPVNPSATLPPGSAGLEQSLSGLSISSPSTTVSNVLSTGVPTVPLLPPQVSQSPTCVPPVNPATTLPGLMPLLTGLPNLADLSKLNLPAPQIVPEIIQPGLPPLPSLPPLNLMGMTPPAMPPKCVPVLPLVTEASAVPTDLLPSISQAGSFFINPGTTVNVEQTSTLTLDSAAPTSMATIVDRSNESSTANEKTTGVTDAQASES
>321398_0:0027f6_{"pub_og_id":"2525664at33208","og_name":"golgi_reassembly_stacking_protein_2_","level_taxid":33208,"organism_taxid":"321398_0","organism_name":"Lepidothrix_coronata","pub_gene_id":"GORASP1","description":"GORASP1"}
MGLGSSSEGPGGGAEGFHVHGVQENSPAQQGGLEPFFDFIIAIGHTRLNKENNMLKDLLKANAEKAVKLEVYNIKTMKIREVEVIPSNMWGGQGLLGASVRFCSFQGANEHVWHVLDVEPASPAALAGLQPYTDYVVGSDQILQESEDFFSLIESHEGKPLKLMVYNTEADSIREVVVTPNGAWGGEGSLGCGIGYGYLHRIPTQSITSKKKPESKPPSPSLEAGTSVPSTNGYTETPLLAPTSQSESSETVMNLDHSRDQEMSGYSPESSLSPPPPLQRVMDPGFLDMSGISFSELTSLTEVSSMSPSASFNMPAAGASTGPEKLMSNDEASTYFEHATALAPEDTTLYSEGSVKQPELDDLLPSIPPLPSFPLPHEISSKTTLGTDPDNQELKLLVNSTESSLTTAPEKPEEEAASEQKEEAAAQDPE
>57068_0:001983_{"pub_og_id":"2525664at33208","og_name":"golgi_reassembly_stacking_protein_2_","level_taxid":33208,"organism_taxid":"57068_0","organism_name":"Acanthisitta_chloris","pub_gene_id":"GORASP1","description":"Golgi_reassembly-stacking_protein_1"}
CVLQVQENSPAQQGGLEPFFDFIISIGHTRLNKENNMLKDLLKANAEKAVKLEVYNIKTMKIREVEVIPSNMWGGQGLLGASVRFCSFQGANEHVWHVLDVEPASPAALAGLQPYTDYVVGSDQILQESEDFFSLIESHEGKPLKLMVYNTEADSIREVVVTPNGAWGGEGSLGCGIGYGYLHRIPTQSIASKKKTESKPPSPSPEAGTPVPSTNGYTETPLLAPTSQSDTSETVMNLDRSTGQEISGYSPESSLSPPPPLQRVMDPGFLDMSGISFSELGSLTEVSNMPPSASFSMPPAAASVGPEKFMANSEASAHFEHGTALAPEDTTLYSEGSVKQPELDNLLPSIPSLPSFTLPNEISSTTTTLGTDPDDQESKLFVNSTESSLTIAPGKPEDEAATEQKGETSAQDPE
>57068_0:0020c4_{"pub_og_id":"2525664at33208","og_name":"golgi_reassembly_stacking_protein_2_","level_taxid":33208,"organism_taxid":"57068_0","organism_name":"Acanthisitta_chloris","pub_gene_id":"GORASP2","description":"Golgi_reassembly-stacking_protein_2"}
MLVYSSKTLELRETSVTPSNMWGGQGLLGVSIRFCSFDGANENVWHVLEVEPNSPAALAGLRPHSDYIIGADTVMNESEDLFSLIETHEAKPLKLYVYNTDTDNCREVVITPNSAWGGEGSLGCGIGYGYLHRIPTRPFEEGKKISLPGQLPSASLSPLKDGFTEVQLSSVNPSATLPPGSAGLEQSLSGLSISSPSTTVSSVLSTGVPTVPLLPPQVSQSLTSVPPANPATTLPGLMPLPAGLPNLTDLSKLNLPAPQIVPEIMQPGLPPLPSLPPLNLMGMTPLSMPPKCVPVLPLVTEASTVPTDLLPSITQAGSFPINPGTTVNVEQTSALTLDSATPTSVATIVDRSNESSTANEKTAGVTDTQASES
>296741_0:000005_{"pub_og_id":"2525664at33208","og_name":"golgi_reassembly_stacking_protein_2_","level_taxid":33208,"organism_taxid":"296741_0","organism_name":"Chiroxiphia_lanceolata","pub_gene_id":"GORASP1","description":"Golgi_reassembly-stacking_protein_1_isoform_X1"}
MGLGSSSESPGGGAEGFHVHGVQENSPAQQGGLEPFFDFIIAIGHTRLNKENNMLKDLLKANAEKAVKLEVYNIKTMKIREVEVIPSNMWGGQGLLGASVRFCSFQGANEHVWHVLDVEPASPAALAGLQPYTDYVVGSDQILQESEDFFSLIESHEGKPLKLMVYNTEADSIREVVVTPNGAWGGEGSLGCGIGYGYLHRIPTQSKTSKKKPESKPPSPSAEAGTSVPSTNGYTETPLLAPTSQSDSSETVMNLDHSRDQEMSGYSPESSLSPPPPLQRVMDPGFLDMSGISFSELTSLTEVSSMSPSASFNTPAAGASTSPEKLMSNDEASTYFEHATALAPEDITLYSEGSVKQPELDDLLPSIPPLPSFPLPHEISSKTTLGTDPDNQELRLLVNSTESSLTTAPERPEEEAASEQKEEAAAQDPE
>296741_0:0019d9_{"pub_og_id":"2525664at33208","og_name":"golgi_reassembly_stacking_protein_2_","level_taxid":33208,"organism_taxid":"296741_0","organism_name":"Chiroxiphia_lanceolata","pub_gene_id":"GORASP2","description":"Golgi_reassembly-stacking_protein_2"}
MGASQSIDIPGGGTEGYHVLRVQENSPGHRAGLEPFFDFIVSINGSRLNKDNDTLKDLLKANVEKPVKMLVYSSKTLELRETSVTPSNMWGGQGLLGVSIRFCSFDGANENVWHVLEVEPNSPAALAGLRPHSDYIIGADTVMNESEDLFSLIETHEAKPLKLYVYNTDTDNCREVVITPNSAWGGEGSLGCGIGYGYLHRIPTRPFEEGKKISLPGQLPSASLSPLKDGFTEVQLSPVNPSATLPPGSAGLEQSLSGLSISSPSTTVSNVLSTGVPTVPLLPPQVSQSPTCVPPVNPATTLPGLMPLPTGLPNLADLSKLNLPAPQIVPEIIQPGLPPLPSLPPLNLMGMTPPAMPPKCVPVLPLVTEASAVPTDLLPSISQAGSFFINPGTTVNVEQTSTLTLDSAAPTSVATIVDRSNESSTANEKTTGVTDAQASES
>54374_0:0014f6_{"pub_og_id":"2525664at33208","og_name":"golgi_reassembly_stacking_protein_2_","level_taxid":33208,"organism_taxid":"54374_0","organism_name":"Mesitornis_unicolor","pub_gene_id":"LOC104538155","description":"Golgi_reassembly-stacking_protein_2-like"}
VPTVPLLPPQVSQSLTSVPPVNPATTLPGLMPLPAGLPNLTDLSKLNLPAPHIVPEIIQPGLPPLPSLPPLNLMGITPLSMPPKCVPLLPLVTEASTVPTDLLPSITQAGGFSVDPGTTVNVEQTSTLTLDSATPTSKAVIVEKSSESSAVNEKTSGVTDTQASES
>54374_0:001f3f_{"pub_og_id":"2525664at33208","og_name":"golgi_reassembly_stacking_protein_2_","level_taxid":33208,"organism_taxid":"54374_0","organism_name":"Mesitornis_unicolor","pub_gene_id":"GORASP1","description":"Golgi_reassembly-stacking_protein_1"}
MGLGSSSEVPDGGAEGFHVHGVQENSPAQQGGLEPFFDFIIAIGHTRLNKENNMLKDLLKANAEKAVKLEVYNIKTMKIREVEVIPSNMWGGQGLLGASVRFCSFQGANEHVWHVLDVEPASPAAMAGLQPYTDYIVGSDQILQESEDFFSLIESHEGKALKLMVYNTEADSIREVVVTPNGAWGGEGSLGCGIGYGYLHRIPTQSIASKKKPESKPPSPLPEAGTPVPSTNGYTETPLLAPTSQSDNPEMVTNLDHSTDQEMSGYSPESSLSPPPPLQRVMDPGFLDMSGIPLPELTDLTKVSNMSSSASFNMPAADALAGTEKLMSNNEASAYFENATALDPEDVTTYSEGSVKQPELDDLLHSIPPLPSFALPDDISSNTTLGTDPDNPETKLLLNSTESSLTATPVKPDDEAAHGQKEEEVAQGHE
>54374_0:00235d_{"pub_og_id":"2525664at33208","og_name":"golgi_reassembly_stacking_protein_2_","level_taxid":33208,"organism_taxid":"54374_0","organism_name":"Mesitornis_unicolor","pub_gene_id":"LOC104541542","description":"Golgi_reassembly-stacking_protein_2"}
VQENSPGHRAGLEPFFDFIVSINGSRLNKDNDTLKDLLKANVEKPVKMLVYSSKTLELRETSVTPSNMWGGQGLLGVSIRFCSFDGANENVWHVLEVEPNSPAALAGLRPHSDYIIGADTVMNESEDLFSLIETHEAKPLKLYVYNTDTDNCREVVITPNSAWGGEG
>59894_0:0009dc_{"pub_og_id":"2525664at33208","og_name":"golgi_reassembly_stacking_protein_2_","level_taxid":33208,"organism_taxid":"59894_0","organism_name":"Ficedula_albicollis","pub_gene_id":"GORASP1","description":"GORASP1"}
MYVLQVQENSPAQQGGLEPFFDFIIAIGHTRLNKENNMLKDLLKANAEKAVKLEVYNIKTMKIREVEVIPSNMWGGQGLLGASVRFCSFQGANEHVWHVLDVEPSSPAALAGLQPYTDYVVGSDQILQESEDFFSLIESHEGKPLKLMVYNTEADSIREVVVTPNGAWGGEGSLGCGIGYGYLHRIPTQSVTSKKKPESKSPSPSPEAGTPVPSTNGYTETPLLAPTSQNDSSETVMNLDHSTEQEMSGYSPESSLSPPPPLQRVMDPGFLDMSGISVSEFTSLTEVSNLSPSASFNMSAAGAAVGPETLMPNSQASAYLENASTLDPEGLTPYPEGSGKQPTLGDLLPSIPSLPSLDLPHNISSKTTLGADADNQESRLLVNNTESSLTTAPETPEHEAPSEQKEEGAAQDPE
>59894_0:001c8f_{"pub_og_id":"2525664at33208","og_name":"golgi_reassembly_stacking_protein_2_","level_taxid":33208,"organism_taxid":"59894_0","organism_name":"Ficedula_albicollis","pub_gene_id":"GORASP2","description":"Golgi_reassembly-stacking_protein_2"}
MKSLVVQMPSVSPECHQVMFNHEITAVLTDVQENSPGHRAGLEPFFDFIVSINGSRLNKDNDTLKDLLKANVEKPVKMLVYSSKTLELRETSVTPSNMWGGQGLLGVSIRFCSFDGANENVWHVLEVEPNSPAALAGLRPHSDYIIGADTVMNESEDLFSLIETHEAKPLKLYVYNTDTDNCREVVITPNSAWGGEGSLGCGIGYGYLHRIPTRPFEEGKKISLPGQLPSASLSPLKDGFTEVQLSSVNPSATLPPGSAGLEQSLSGLSISSPSTTVSNVLSTGVPTVPLLPPQVSQSLTSVPPVNPATTLPGLMPLPAGLPNLPDLSKLNLPAPQIVPEIIQPGLQPLPPLPPLHLMGITPLSMPPKCVPMLPLGTEASTVPTDLLPSITQAGSFSINPGTTENVEETSALTLDNATPTSRAIVVDRSNESSTANEKTTGITDTQASES
>649802_0:001048_{"pub_og_id":"2525664at33208","og_name":"golgi_reassembly_stacking_protein_2_","level_taxid":33208,"organism_taxid":"649802_0","organism_name":"Pipra_filicauda","pub_gene_id":"GORASP1","description":"GORASP1"}
MGLGSSSEGPGGGAEGFHVHGVQENSPAQQGGLEPFFDFIIAIGHTRLNKENNMLKDLLKANAEKAVKLEVYNIKTMKIREVEVIPSNMWGGQGLLGASVRFCSFQGANEHVWHVLDVEPASPAALAGLQPYTDYVVGSDQILQESEDFFSLIESHEGKPLKLMVYNTEADSIREVVVTPNGAWGGEGSLGCGIGYGYLHRIPTQSITSKKKPESKPPSPSLEAGTSVPSTNGYTETPLLAPTSQSESSETVMNLDHSRDQEMSVYSPESSLSPPPPLQRVMDPGFLDMSGISFSELTSLTEVSSMSPSASFNTPAAGASAGPEKSMSNDEASTYFEHATALAPEDITLYSEGSVKQPELDDLLPSIPPLPSFPLPHEISSKTTLGTDPDNQELKLLVNSTESSLTTAPEKPEEEAASEQKEEAAAQDPE
>649802_0:002f39_{"pub_og_id":"2525664at33208","og_name":"golgi_reassembly_stacking_protein_2_","level_taxid":33208,"organism_taxid":"649802_0","organism_name":"Pipra_filicauda","pub_gene_id":"GORASP2","description":"GORASP2"}
MGASQSIDIPGGGTEGYHVLRVQENSPGHRAGLEPFFDFIVSINGSRLNKDNDTLKDLLKANVEKPVKMLVYSSKTLELRETSVTPSNMWGGQGLLGVSIRFCSFDGANENVWHVLEVEPNSPAALAGLRPHSDYIIGADTVMNESEDLFSLIETHEAKPLKLYVYNTDTDNCREVVITPNSAWGGEGSLGCGIGYGYLHRIPTRPFEEGKKISLPGQLPSASLSPLKDGFTEVQLSPVNPSATLPPGSAGLEQSLSGLSISSPSTTVTNVLSTGVPTVPLLPPQVSQSPTCVPPVNPATTLPGLMPLPTGLPNLADLSKLNLPAPQIVPEIIQPGLPPLPSLPPLNLMGMTPPAMPPKCVPVLPLVTEASAVPTDLLPSISQAGSFFINPGTTVNVEQTSTLTLDSAAPTSVATIVDRSNESSTPNEKTTGVTDTQASES
>118200_0:00214c_{"pub_og_id":"2525664at33208","og_name":"golgi_reassembly_stacking_protein_2_","level_taxid":33208,"organism_taxid":"118200_0","organism_name":"Picoides_pubescens","pub_gene_id":"GORASP1","description":"Golgi_reassembly-stacking_protein_1"}
MYVLQVQENSPAQQGGLEPFFDFIIAIGHTRLNKENNMLKDLLKANAEKVVKLEVYNIKTMKIREVEVIPSNMWGGQGLLGASVRFCSFQGANEHVWHVLDVEPASPAALAGLQPNTDYIVGSDQILQESEDFFSLIESHEGKPLKLMVYNTEADSIREVVVTPNGAWGGEGSLGCGIGYGYLHRIPTQAATSKKKPESKPPSPLPEAGTPVPSTNGYTETPLLAPTSQSDNSGAVMDLHHSTDQEMSGYSPESSLSPPPPLQRVMDPGFLDMSDISLPELTNLTSVPNMSSAASSTMPAADASVGTEKLMLSTDVSAYFENATALDPEDVPMHSEGSVKQLDDLLPSVPSLPSFALPNEISSNPTLGTDPDNPESKLLLNSIESSLTTSPGNPDAEAASEQKEAAAAQERE
>118200_0:0029ac_{"pub_og_id":"2525664at33208","og_name":"golgi_reassembly_stacking_protein_2_","level_taxid":33208,"organism_taxid":"118200_0","organism_name":"Picoides_pubescens","pub_gene_id":"GORASP2","description":"Golgi_reassembly-stacking_protein_2"}
MLVYSSKTLELRETSVTPSNMWGGQGLLGVSIRFCSFDGANENVWHVLEVEPNSPAALAGLRPHSDYIIGADTVMNESEDLFSLIESHEAKPFKLYVYNTDTDNCREVVITPNSSWGGEGSLGCGIGYGYLHRIPTRPFEEGKKISLPGQLPRASLSPLKDGFTEVQLSSVNPSATLPPGPPGLEQSLSGLSISSPTTTVSNVPSTGVPTVPLLPPQVSQSLTSLPAVNPTTTLPGLMPLPAGLPNLTDLSKLNLPAPHIVPEIVQPGLPPLPSLPPLNLVGITPLSMPPKCVPLVPLATEPSTVPADLLPSITQAGSFSIDPGTTVNAEQTSTLSLDSTTPTSKATIVDRSSESSTVNEKTSGVTDTQASES
>194338_0:000793_{"pub_og_id":"2525664at33208","og_name":"golgi_reassembly_stacking_protein_2_","level_taxid":33208,"organism_taxid":"194338_0","organism_name":"Athene_cunicularia","pub_gene_id":"GORASP1","description":"GORASP1"}
MYNKNKMYVLQVQENSPAQQGGLEPFFDFIIAIGHTRLNKENNMLKDLLKANAEKAVKLEVYNIKTMKIREVEVIPSNMWGGQGLLGASVRFCSFQGANEHVWHVLDVEPASPAALAGLQPYTDYIVGSDQILQESEDFFSLIESHEGKPLKLMVYSTEADSIREVVVTPNGAWGGEGSLGCGIGYGYLHRIPTQSIISKKKPESKPPSPLPEAGIPVTSTNGYTETPLLAPTSESDNSEIVMNLDHSTDQEMSGHSPEGSLSPPPPLQRVMDPGFLDMSGISFPELTNLTKASSMSSSSSFNMPAADVLEGTEKLTLNNDASAYFDNAPALDPEDVTMYSEGSVKQPELDNLLPSVPSLPSFAFPNEISSETTLGTDLDNQETKLLLNSIESSLTTTLVKADDEAACEQKEEAAAQDHE
>194338_0:0019ad_{"pub_og_id":"2525664at33208","og_name":"golgi_reassembly_stacking_protein_2_","level_taxid":33208,"organism_taxid":"194338_0","organism_name":"Athene_cunicularia","pub_gene_id":"GORASP2","description":"LOW_QUALITY_PROTEIN:_Golgi_reassembly-stacking_protein_2"}
TTLAKCFSVTPFGIKSILASGSNVYLILRTCPSGVVELFELPWLQNCLCPFLAACWPSLSQECQQVMFNHNNPSLCRCDSLFPLVQENSPGYRAGLEPFFDFIVSINGSRLNKDNDTLKDLLKANVEKPVKMLVYSSKTLELRETSVTPSNLWGGQGLLGVSIRFCSFDGANENVWHVLEVEPNSPAALAGLRPHSDYIIGADTVMNESEDLFSLIETHEAKPLKLYVYNTDTDNCREVVITPNSAWGGEGSLGCGIGYGYLHRIPTRPFEEGKKISLPGQLPGASLSPLKDGFTEVQLSSVNPSATLPPGSAGLEQSLSGLSISSPSTTVSNVLSTGVPTVPLLPPQVSQSLTSVPPVNPATTLPGLMPLPAGLPNLTDLSKLNLPAPHIVPEIIQPGLPSLPSLPPLNLMGITPLSMPPKCVPLLPLVTEASTVPTDLLPSITQAGSFSVNPGTTVNVEQTSMLTLDSATPTSKATIVDRSSESSIANEKTSGVTDTQASES
>9233_0:00142a_{"pub_og_id":"2525664at33208","og_name":"golgi_reassembly_stacking_protein_2_","level_taxid":33208,"organism_taxid":"9233_0","organism_name":"Aptenodytes_forsteri","pub_gene_id":"GORASP1","description":"Golgi_reassembly-stacking_protein_1"}
MYVLQVQENSPAQQGGLEPFFDFIIAIGHTRLNKENSMLKDLLKANAEKAVKLEVYNIKTMKVREVEVIPSNMWGGQGLLGASVRFCSFQGAHEHVWHVLDVEPASPAALAGLQPYTDYIVGSDQILQESEDFFSLIESHEGKPLKLMVYNTEADSIREVVVTPNGAWGGEGSLGCGIGYGYLHRIPTQSIVLKKKPESKPPSHLPEAGTPVPSTNGYTETPLLAAASQSDTSEIVMNLDHSTDQEMSGYSPESSLSPPPPLQRVMDPGFLDMSGISFPELTDLTKVSNMSSSASFNVPAADALVGTEKLMSNNDASAYFENATALDPEDVTMYSERSVKQPELDDLLPSIPSLPSFALPNEISSKTTLGTDPDNQETKLLLNSMESSLTTTLGKPDDEAVCEQKEGAAQDQE
>9233_0:001b86_{"pub_og_id":"2525664at33208","og_name":"golgi_reassembly_stacking_protein_2_","level_taxid":33208,"organism_taxid":"9233_0","organism_name":"Aptenodytes_forsteri","pub_gene_id":"GORASP2","description":"Golgi_reassembly-stacking_protein_2"}
MLVYSSKTLELRETSVTPSNMWGGQGLLGVSIRFCSFDGANENVWHVLEVEPNSPAALAGLRPHSDYIIGADTVMNESEDLFSLIETHEAKPLKLYVYNTDTDNCREVVITPNSAWGGEGSLGCGIGYGYLHRIPTRPFEEGKKISLPGQLPSASLSPLKDGFTEVQLSSVNPSATLPPGSAGLEQSLSGLSISSPSTTVSNVLSTGIPTVPLLPPQVSQSLTSVPPVNPATTLPGLMPLPAGLPNLTDLSKLNLPAPHIVPEIIQPGLPSLPSLPPLNLMGITPLSMPPKCVPLLPLVTEASTVPTDLLPSITQAGSFAVDPGTTVNVEQTSTLTLDSATPTSKATIVDRSSESSTVNEKTSGVTDTQASES
>109905_0:002f90_{"pub_og_id":"2525664at33208","og_name":"golgi_reassembly_stacking_protein_2_","level_taxid":33208,"organism_taxid":"109905_0","organism_name":"Chelmon_rostratus","pub_gene_id":"121615006","description":"Golgi_reassembly-stacking_protein_1-like"}
MGLSQSSEVSEGGTYGYHVHGVQPSSPAEKAGLQPFFDFILSLDNRRLNEENDLLKELLKANMERAVRMEVYSTKTTRVRELEVVPNNMWGGQGLLGASVRFCSYQGANENVWHVLDVEASSPAALAGLQPHSDYIVGADQVLQDSEDFFSLIEAHEGKPLKLLVYNTQTDGCREVLVTPNGAWGGEGSLGCGIGYGYLHRIPAPPDTPMANQSTPVPEEEPSPKLPTHGFTEAPLMAPSSQSEDVLDLEQVTLQEAPLPPPIQRVMDPGFSDSEVAVMNPDAADLVDRLDLSVSSIDMTNTSLAMHEEKDGEISGVEELEDSVLLSSSADNQTDPQQLSPQAAMDLTSALSSTDASSDSGIPPAEPSLLVPESTDLLVSLCESSDSPSPPMGALPPPVESPEPPAEPSVPAEDPPCPSPVDLLQPSAVNESMAEDSPAQAIEDATGPVEESTEPLDVAPADHCSHESDEMEPEEPPLE
>109905_0:002fab_{"pub_og_id":"2525664at33208","og_name":"golgi_reassembly_stacking_protein_2_","level_taxid":33208,"organism_taxid":"109905_0","organism_name":"Chelmon_rostratus","pub_gene_id":"121615120","description":"Golgi_reassembly-stacking_protein_2-like"}
MGGSQSVEIPGGGSEGYHVLRVQENSPGHRAGLEPFFDFIVSINNTRLNKDNDTLKDLLKASVEKPVKMLVYSSKTLELRESTVTPSNLWGGQGLLGVSIRFCSFEGANENVWHVLEVEPNSPAALAGLRPHTDYIIGADTVMNESEDLFSLIESHEGKGLKLYVYNTDTDNCREVIITPNSAWGGEGSLGCGIGYGYLHRIPTRPFEEGKKISFPGNSPSEPVSPLKDGFTEVQLSAVTPPPTAPVVPSGLEDSLSGLSISTAPPTMPSELQTGLPTVPLLPSSTSPSLSPLTPLNPAATSFNPATTLPGLMPLPGGLPPLPNLPNLNLPLPDLSAVSLAGPPPVGTTVPPLASLPPLNLPGLAPLPPLPTMLPSQLPPLLPQGVAPLLPISTTAPPASVTVTAAPAAEPAAASTLPTEAASTNATDSPAPTDATLTS
>109905_0:0031b2_{"pub_og_id":"2525664at33208","og_name":"golgi_reassembly_stacking_protein_2_","level_taxid":33208,"organism_taxid":"109905_0","organism_name":"Chelmon_rostratus","pub_gene_id":"121616023","description":"Golgi_reassembly-stacking_protein_2-like_isoform_X1"}
MGGSQSVEIPGGGTEGYHVLRVQDNSPGHYAGLEPFFDFIISICDTRLNKDNDTLKELLKMNVERPIKMLLYSSKTLAVRETTVIPSNMWGGQGLLGVSIRFCSFEGVNENVWHVLEVEPNSPAALAGLTAHTDYIIGADTIMDESEDLFSIIESYEGKELKLYVYNTDTDNCREVLISPNCDWGGEGSLGCGIGYGYLHRIPSLSFAEGKNTGFLAHTPSEQAPPPKDGFTEVQLSAVIPTVPVASSSASTGLEQSLTGLSVNSGPTAVISNLQTGVPTVPLTRPVSSSHSVPLSVNPAATLPGLMPLPGHLPPFPNLPNLNITLPNLGQVLPPGVGGLQHAGPPPVTLPGVVPGVTLPPSNFVYPPLTVNAAPAVTQDITFPPCTTQMNSTLTKNPIPSSVTTCDSINITVTVDS
>109905_0:004a10_{"pub_og_id":"2525664at33208","og_name":"golgi_reassembly_stacking_protein_2_","level_taxid":33208,"organism_taxid":"109905_0","organism_name":"Chelmon_rostratus","pub_gene_id":"121624146","description":"Golgi_reassembly-stacking_protein_1-like"}
MGLPQSSFLSDGGTNSGYHVHGVQEDSPALKAGLEPLFDFILSIGNTRLNKESDLLKDLLKANVEKAVKLEVYNSKTQRVRELEVIPSNMWGGQGLLGASVRFCSFEGANENVWHVLDVEASSPASLAGLIAHNDFIVGADQVLQDSEDFFSLIEANEGKPLKLLVYNTQTDQCREVVVTPNGAWGGEGSLGCGIGYGYLHRIPTRPAQHNPQNKNVLQSTMIGSSEGLVASDHNEVPSVAACSPSSISEVDFNQGEGAVQDLCATSPTQPAVELDISNNPEAMTPELSNTGQSSMLANYGDDSGDQCSLDTSSVNQRHSFTGEDSDTQTEQECVTDMIAAASLSGETADALVGLEVATESLSDQSIPEVQETSSEPSRSADIPEEETSETAAPDS
>188379_0:0021f3_{"pub_og_id":"2525664at33208","og_name":"golgi_reassembly_stacking_protein_2_","level_taxid":33208,"organism_taxid":"188379_0","organism_name":"Egretta_garzetta","pub_gene_id":"GORASP2","description":"LOW_QUALITY_PROTEIN:_Golgi_reassembly-stacking_protein_2"}
MEQWKKKPTLACLSVTPFGIKSILASGSNVYPILRPCPSGVVELFELPWLQNCMSLFLQLVGMLMSLLVWMHSVCQECQQVMFIHEITTCAYRCDSLFPLVQENSPGHRAGLEPFFDFIVSINGSRLNKDNDTLKDLLKANVEKPVKMLVYSSKTLELRETSVTPSNMWGGQGLLGVSIRFCSFDGANENVWHVLEVEPNSPAALAGLRPHSDYIIGADTVMNESEDLFSLIETHEAKPLKLYVYNTDTDNCREVVITPNSAWGGEGSLGCGIGYGYLHRIPTRPFEEGKKISLPGQLPSASLSPLKDGFTEVQLSSVNPAATLPPGSAGLEQSLSGLSISSPSTTVSNVLSTGVPTVPLLPPQVSQSLTSVPPVNPATTLPGLMPLPAGLPNLTDLSKLNLPAPHIVPEIIQPGLPSLPSLPPLNLMGITPLSMPPKCVPLLPLVTEASTVPTDLLPSITQAGSFSVDPGTTVNVEQTSPLTLDSATPTSKATIVDRSSESSAVNEKTSGVTDTQASES
>188379_0:002c14_{"pub_og_id":"2525664at33208","og_name":"golgi_reassembly_stacking_protein_2_","level_taxid":33208,"organism_taxid":"188379_0","organism_name":"Egretta_garzetta","pub_gene_id":"GORASP1","description":"Golgi_reassembly-stacking_protein_1_isoform_X1"}
MYNKPKMFVFQVQENSPAQQGGLEPFFDFIIAIGHTRLNKENSMLKDLLKANAEKAVKLEVYNIKTMKIREVEVIPSNMWGGQGLLGASVRFCSFQGANEHVWHVLDVEPASPAALAGLQPYTDYIVGSDQILQESEDFFSLIESHEGKPLKLMVYNTEADSIREVVVTPNGAWGGEGSLGCGIGYGYLHRIPTQSIVSKKKPESKPPSPLTEAGTPVPSTNGYTETPLLAPTSQSDSSEIVMNLDHSTDQEMSGYSPESSLSPPPPLQRVMDPGFLDMSGISFPELSDLREVSNVPSSASFNMPAADALAGTEKLMSNNDASAYFENATALDPEDVTMYSEGSVKQLELDNLLPSIPSLPSFALPNEISSKTTLGTDPDNQGTKLLLSSIESSLTTTPVKPDDEAACEQKEAAATQDRE
>188344_0:0024fc_{"pub_og_id":"2525664at33208","og_name":"golgi_reassembly_stacking_protein_2_","level_taxid":33208,"organism_taxid":"188344_0","organism_name":"Leptosomus_discolor","pub_gene_id":"GORASP1","description":"Golgi_reassembly-stacking_protein_1"}
MSVLQVQENSPAQQGGLEPFFDFIIAIGHTRLNKENNMLKDLLKANAEKAVKLEVYNIKTMKIREVEVIPSNMWGGQGLLGASVRFCSFQGANEHVWHVLDVELASPAALAGLQPYTDYIVGSDQILQESEDFFSLIESHEGKPLKLMVYNTEADSIREVVVTPNGAWGGEGSLGCGIGYGYLHRIPTQSIIAKKKPESKPPSPLPEAGTPVPSTNGYTETPLLAPTSQGDNSEMVMNSDHPTDQEMSGYSPESSLSPPPPLQRVMDPGFLDMSGISFPELTNLTSVSNMTSSAPFNVPAADASVSTDKLTSNHDAAAYFENARALDPEDVTMYSEDSVKEPELDNRLPSVPSLPSFALPNEISSRTTRGTDPDNPETKLLLSSTESLLPAAPVSPDDGAACEQNEAAAAQGHE
>188344_0:002f15_{"pub_og_id":"2525664at33208","og_name":"golgi_reassembly_stacking_protein_2_","level_taxid":33208,"organism_taxid":"188344_0","organism_name":"Leptosomus_discolor","pub_gene_id":"GORASP2","description":"Golgi_reassembly-stacking_protein_2"}
MLVYSSKTLELRETSVTPSNMWGGQGLLGVSIRFCSFDGANENVWHVLEVEPNSPAALAGLRPHSDYIIGADAVMNESEDLFSLIETHEAKPLKLFVYNTDTDNCREVVITPNSAWGGEGSLGCGIGYGYLHRIPTRPFEEGKKISLPGQLPSPSLSPLKDGFTEVQLSSVNPSVTLPPGSAGLEQSLSGLSISSPSTTVSNVLSTGVPTVPLLPPQVSQSLTSVPPVNPATTLPGLMPLPAGLPNLTDLSKLNLPAPHIVPEIIQPGLPSLPSLPPLNLMGIPPLSMPPKCVPLLPLVTEASTVPTDLLPSITQAGSFSVDPGAAVNVEQTPMLTLDSATPTSKATIIDRSSESSTVHEKTSGVTDTQASES
>10090_0:0006f9_{"pub_og_id":"2525664at33208","og_name":"golgi_reassembly_stacking_protein_2_","level_taxid":33208,"organism_taxid":"10090_0","organism_name":"Mus_musculus","pub_gene_id":"Gorasp2","description":"Golgi_reassembly-stacking_protein_2"}
MGSSQSVEIPGGGTEGYHVLRVQENSPGHRAGLEPFFDFIVSINGSRLNKDNDTLKDLLKANVEKPVKMLIYSSKTLELREASVTPSNLWGGQGLLGVSIRFCSFDGANENVWHVLEVESNSPAALAGLRPHSDYIIGADTVMNESEDLFSLIETHEAKPLKLYVYNTDTDNCREVIITPNSAWGGEGSLGCGIGYGYLHRIPTRPFEEGKKISLPGQMTGTPITPLKDGFTEVQLSSVSPPSLSPPGTTGVEQSLSGLSISSAPPAVSNVLSTGVPTVPLLPPQVNQSLASMPPMNPATTLPSLMPLSAGLPSLPNLPSLSNFNLPAPHIMPGVGLPELGSPGLPPLPSLPPRNLPGIAPLPMLSDFLPSFPLVPEGSSAASAGEPLSSLPAMGPPSDPVMTTAKADASSLTVDVTSPASKVPTTVEDRVSDCTPAVEKPVSDADASEPS
>10090_0:002e96_{"pub_og_id":"2525664at33208","og_name":"golgi_reassembly_stacking_protein_2_","level_taxid":33208,"organism_taxid":"10090_0","organism_name":"Mus_musculus","pub_gene_id":"Gorasp1","description":"Gorasp1"}
MGLGASSEQPAGGEGFHLHGVQENSPAQQAGLEPYFDFIITIGHSRLNKENDTLKALLKANVEKPVKLEVFNMKTMKVREVEVVPSNMWGGQGLLGASVRFCSFRRASEHVWHVLDVEPSSPAALAGLCPYTDYIVGSDQILQESEDFFTLIESHEGKPLKLMVYNSESDSCREVTVTPNAAWGGEGSLGCGIGYGYLHRIPTQPSSQHKKPPGATPPGTPATTSQLTAFPLGAPPPWPIPQDSSGPELGSRQSDFMEALPQVPGSFMEGQLLGPGSPSHGAADCGGCLRAMEIPLQPPPPVQRVMDPGFLDVSGMSLLDSSNISVCPSLSSSTVLTSTAVSVSGPEDIGSSSSSHERGGEATWSGSEFEISFPDSPGAQAQADHLPRLTLPDGLTSAASPEEGLSAELLEAQTEEPADTASLDCRAETEGRASQAQATPDPEPGL
>9483_0:001d32_{"pub_og_id":"2525664at33208","og_name":"golgi_reassembly_stacking_protein_2_","level_taxid":33208,"organism_taxid":"9483_0","organism_name":"Callithrix_jacchus","pub_gene_id":"GORASP2","description":"GORASP2"}
MRDHSSTLSEIRTLEPGTVCTCNPSYSNQETEVQENSPGHRAGLEPFFDFIVSINGSRLNKDNDTLKDLLKANVEKPVKMLIYSSKTLELRETSVTPSNLWGGQGLLGVSIRFCSFDGANENVWHVLEVEPNSPAALAGLRPHSDYIIGADTVMNESEDLFSLIETHEAKPLKLYVYNTDTDNCREVIITPNSAWGGEGSLGCGIGYGYLHRIPTRPFEEGKKISLPGQMAGTPITPLKDGFTEVQLSSVNPPSLSPPGTTGIEQSLAGLTISSTPPAVSNVLSTGVPTVPLLPPQVNQSLTSVPPMNPATTLPGLMPLPAGLPNLPNLSLNLPAPHIIPGVGLPELVNPGLPPLSSLPPRNLPGIAPLPLPSEFLPSFPLVPESSSATSSGELLSSFPATGNPPSDPVTTTAKADPASSLTMDVTPPTAQASATVEDRVGDSTPVSEKPVSAAVDANASESP
>9483_0:0046d3_{"pub_og_id":"2525664at33208","og_name":"golgi_reassembly_stacking_protein_2_","level_taxid":33208,"organism_taxid":"9483_0","organism_name":"Callithrix_jacchus","pub_gene_id":"GORASP1","description":"Golgi_reassembly-stacking_protein_1_isoform_X1"}
MGLGVSAQQPAGGAEGFHLHGPTLAQPLGAAFPKASAILSPYCPLGAPKDVLGYEPLLEASVDHQEGAIFLRGKFMPRKIARGHGVNLENAQNSSCQVQENSPAQQAGLEPYFDFITTIGHSRLNKENDTLKALLKANVEKPVKLEVYNMKTMKVREVEVVPSNMWGGQGLLGASVRFCSFRRASEQVWHVLDVEPSSPAALAGLRPYTDYVVGSDQILQESEDFFTLIESHEGKPLKLMVYNSESDSCREVTVTPNAAWGGEGSLGCGIGYGYLHRIPTQPPSYHKKPPGAPPPSAPSPGTPPTDASLHGAPPPGPAPEDPPPVETGSRQSDYMEALLQAPGSSMEEPPSGPESPSHTAPDSGGLPRSMETPLQPPPPVQRVMDPELYPPRLGFLDVSGISLLDSSNASVWPSLPSSTELISTAVSTSGLEDICSSSSSHERGGEATWSGSEFEVSFLDSPAPQAQADHLPQLTLPDSLTSAASPEDGLSAELLEAQAEEEPASTESPDLGMEDEGLASQAQISTAEKHPEL
>78633_0:00166e_{"pub_og_id":"2525664at33208","og_name":"golgi_reassembly_stacking_protein_2_","level_taxid":33208,"organism_taxid":"78633_0","organism_name":"Pieris_napi","pub_gene_id":"125053157","description":"Golgi_reassembly-stacking_protein_2"}
MGSSQSLEVPGGGSEGYHVLRVQDGSPGQKARLEPFFDFIVSIENTRLDQDNDTLKELLKQNVDKNIKMHVYSSKTQSVREVSITPCANWGGEGLLGVSIRFCSFEGATENVWHILEVHPSSPAELAGLRPFSDYIIGADSIMHESEDLFTLIEAHEARPLKLYVYNVSEDVCREVVITPNHNWGGEGSLGCGIGYGYLHRIPIQYEANKASKMAKPFEEIPQKQASGLPDVNVTTNIQAQNVQVPPPFLSGVPMVNPGISNPVTANAPINVEPQSPIQPTMSQPSSVVSNMPPYSSNFADTTLMNLGSNPSVSNMQPPAPLPSLPGIPMNQPQPYIPIMPSFTQNQDTSYPQSSANLVPTFDMSSFNAPIQPPPLVGSTGLPVVTPVSLPGMPSITVSATLPVTTMQEIHQQQAYQQQDLLS
>8954_0:001fb4_{"pub_og_id":"2525664at33208","og_name":"golgi_reassembly_stacking_protein_2_","level_taxid":33208,"organism_taxid":"8954_0","organism_name":"Falco_peregrinus","pub_gene_id":"GORASP2","description":"Golgi_reassembly-stacking_protein_2"}
MLVYSSKTLELRETSVTPSNMWGGQGLLGVSIRFCSFDGANENVWHVLEVEPNSPAALAGLRPHSDYIIGADTVMNESVDLFSLIEAYEAKPLKLYVYNADTDNCREVVITPNSAWGGEGSLGCGIGYGYLHRIPTRPFEEGKKISLPGQLPSASLSPLKDGFTEVQLSSVNPSAALPPGSAGLEQSLSGLSISSPSTTVSNVLSTGVPTVPLLPPQVSQSLTSVPPVNPATTLPGLMPLPAGLPNLTDLSKLNLPAPHIVPEIIQPGLPSLPSLPPLNLTGITPLSMPPKCVPLLPLVTEASTVPAYLLPSITQAGSFTVNPGTTVNVEQTSTLTLDSATPTCKATIVDRSSESSTVNKKTSGVTDTQASKS
>8954_0:002e09_{"pub_og_id":"2525664at33208","og_name":"golgi_reassembly_stacking_protein_2_","level_taxid":33208,"organism_taxid":"8954_0","organism_name":"Falco_peregrinus","pub_gene_id":"GORASP1","description":"Golgi_reassembly-stacking_protein_1_isoform_X1"}
MIFMTYSMQETKFWVQENSPAQRGGLEPFFDFIIAIGHTRLNKENNMLKDLLKANVEKAVKLEVYNIKTMKIREVEVIPSNMWGGQGLLGASVRFCSFQGANEHVWHVLDVEPASPAALAGLQPYADYIVGSDQILQESEDFFSLIESHEGKPLKLMVYNTEADSIREVVVTPNGAWGGEGSLGCGIGYGYLHRIPTQSVMSKKKPESKSPSPLPEAGTPGPSTNGYTETPLLAPASQSDSSEIVMNLDHSTDQEMSGYSQESSLSPPPPLQRVMDPGFLDMSGTSFPELTNLEKVSNMSSSASFNMLAADAVVGTEKLVLKNDASAYFENATALDPEDVTMYSEGSVKQPEIDDPLPSVPSLPSFALPNEISSKTTLGTDPDNKETKLLLNSTESSLTTTLVKPDDEAACEQKEAAAAEACE
>64459_0:000ff0_{"pub_og_id":"2525664at33208","og_name":"golgi_reassembly_stacking_protein_2_","level_taxid":33208,"organism_taxid":"64459_0","organism_name":"Pieris_rapae","pub_gene_id":"LOC110992717","description":"Golgi_reassembly-stacking_protein_2"}
MGSSQSLEVPGGGSEGYHVLRVQDGSPGQKARLEPFFDFIVSIENTRLDQDNDTLKELLKQNVDKNIKMHVYSSKTQSVREVSITPCANWGGEGLLGVSIRFCSFEGATENVWHILEVHPSSPAELAGLKPFSDYIIGADSIMHESEDLFTLIEAHEARPLKLYVYNVSEDVCREVVITPNHNWGGEGSLGCGIGYGYLHRIPIQYEANKASKMAKPFEEIPQKQASGLPDGNVTANIHAQNVQVPPPFLSGVPMVNPGISNPVTANAPINVEPQTSIQPTMSQPSSVVSNIPSYSTNFTDTTLMNLGSIPSVSNMQPPAPLPSLPGIPMNQPQPYIPIMPSFTQNQEPSYPQSSANLVPTFDMSSFNAPIQPPPLVGTTGLPVVTPVSLPGMPSITVSATLPVTTMQEIHQQQAYQQQDLLS
>114329_0:000bc5_{"pub_og_id":"2525664at33208","og_name":"golgi_reassembly_stacking_protein_2_","level_taxid":33208,"organism_taxid":"114329_0","organism_name":"Neopelma_chrysocephalum","pub_gene_id":"GORASP2","description":"Golgi_reassembly-stacking_protein_2"}
MGASQSIDIPGGGTEGYHVLRVQENSPGHRAGLEPFFDFIVSINGSRLNKDNDTLKDLLKANVEKPVKMLVYSSKTLELRETSVTPSNMWGGQGLLGVSIRFCSFDGANENVWHVLEVEPNSPAALAGLRPHSDYIIGADTVMNESEDLFSLIETHEAKPLKLYVYNTDTDNCREVVITPNSAWGGEGSLGCGIGYGYLHRIPTRPFEEGKKISLPGQLPSASLSPLKDGFTEVQLSPVNPSATLPPGSAGLEQSLSGLSISSPSTTVSNVLSTGVPTVPLLPPQVSQSPTCVPPVNPATTLPGLMPLPTGLPNLADLSKLNLPAPQIVPEIIQPGLPPLPSLPPLNLMGMTPPAMPPKCVPVLPLVTEASAVPTDLLPSISQAGSFFINPGTTVNVEQTSTLTLDSAAPTSVATIVDRSNESSTANEKTTGVTDTQASES
>114329_0:002264_{"pub_og_id":"2525664at33208","og_name":"golgi_reassembly_stacking_protein_2_","level_taxid":33208,"organism_taxid":"114329_0","organism_name":"Neopelma_chrysocephalum","pub_gene_id":"GORASP1","description":"Golgi_reassembly-stacking_protein_1_isoform_X1"}
MGLGSSSEGPGGGAEGFHVHGVQENSPAQQGGLEPFFDFIIAIGHTRLNKENNMLKDLLKANAEKAVKLEVYNIKTMKIREVEVVPSNMWGGQGLLGASVRFCSFQGANEHVWHVLDVEPASPAALAGLQPYTDYVVGSDQILQESEDFFSLIESHEGKPLKLMVYNTEADSIREVVVTPNGAWGGEGSLGCGIGYGYLHRIPTQSITSKKKPESKPPSPSPEAGTSVPSTNGYTETPLLAPTSQSDSSETVMNLDHSRDQEMSGYSPESSLSPPPPLQRVMDPGFLDMSGISFSELTSLTEVSSMSPSASFNTPAAGASTAPEKLMSNDEASTYFEHATALAPEDITLYSEGSVKQPELDDLLRSIPPLPSFPLPHEISSKTTLGTDPDNQESKLLVNSTESSLTTAPEKPEEEAASEQKEEAAAQDPE
>8245_0:000e7c_{"pub_og_id":"2525664at33208","og_name":"golgi_reassembly_stacking_protein_2_","level_taxid":33208,"organism_taxid":"8245_0","organism_name":"Xiphias_gladius","pub_gene_id":"120790260","description":"Golgi_reassembly-stacking_protein_1-like"}
MGLPQSTFLSDGGTNSGYHVHGVQEDSPAQKAGLEPFFDFILSIGNTRLNKENDLLKDLLKANVAKAVKLEVYNSKTQRVRELEVTPSNMWGGQGLLGASVRFCSFEGANENVWHVLDVEANSPAAFAGLIAHDDFIVGADQVLQDSEDFFSLIEANEGKPLKLLVYNTQFDQCREVVVTPNGAWGGEGSLGCGIGYGYLHRIPTRPVQPKNQNKSVQQSMVAGRSEELVASDHSEVPSVAECSPSSVSETRFNQIEGAVQDTFVTSPTETAVDLDISNIPTARTPDLSDSVSTSDIGQSSMLANYGDDSGDQCSLDNSSVYQIPSSPEKEEESDIHKTDLITATSPKREVADDLVGLEVTTENQCDTCIPEMQDANSEPSLSANIMAEEPAVTDN
>8245_0:002934_{"pub_og_id":"2525664at33208","og_name":"golgi_reassembly_stacking_protein_2_","level_taxid":33208,"organism_taxid":"8245_0","organism_name":"Xiphias_gladius","pub_gene_id":"120798690","description":"Golgi_reassembly-stacking_protein_2_isoform_X1"}
MGGSQSVEIPGGGSEGYHVLRVQENSPGHRAGLEPFFDFIVSINNTRLNKDNDTLKDLLKASVEKPVKMLVYSSKTLELRESTVTPSNLWGGQGLLGVSIRFCSFEGANENVWHVLEVEPNSPAALAGLRPHTDYIIGADTVMNESEDLFSLIESHEGKGLKLYVYNTDTDNCREVVITPNSAWGGEGSLGCGIGYGYLHRIPTRPFEEGKKISFPGNNPSEPVSPLKDGFTEVQLSAVTPPPTAPAVPTGLEDSLSGLSISAAPPTMPSELQTGLPTVPLLPSSTSSSLGPLTPLNPAATSFNPATTIPGLMPLPGGLPPLPNLPNLNLPLPDLSAVPLAGTGTLPPPVGTTAVPPLAPLPPLNLPGLAPFPPLPNMLPSQLPPLLPQGVAPLLPTSTTAPSATVTVTAAPASDPAADSTAPTEAVATNATEAPAPTEATLASS
>8245_0:002aff_{"pub_og_id":"2525664at33208","og_name":"golgi_reassembly_stacking_protein_2_","level_taxid":33208,"organism_taxid":"8245_0","organism_name":"Xiphias_gladius","pub_gene_id":"120799451","description":"Golgi_reassembly-stacking_protein_1a"}
MGLSQSSEVSGGGTYGYHVHGVQPNSPAEKAGLQPFFDFILSLDNKRLNEENDLLKELLKANMERAVRMEVYSTKSTSVRELEVVPSNVWGGQGLLGASVRFCSYQGASENVWHVLDVEASSPASLAGLQPHSDYIVGADQVLQDSEDFFSLIEAHEGKPLKLLVYNTQNDACREVVVTPNGAWGGEGSLGCGIGYGYLHRIPANPDVSTAKPPTPVPEEKPSPTQPTHGFTEAPLMAASSQSEDILDLEQVTLQEAPLPPPIQRVMDPGFSDSEVAVMNPDAADLVDRLDLSMSSIDMTNTSLAMHEEKDNEISGVEELKDSVLLSSAADDQTESLELSSQVAMDLTSDLASNDILSDSGIPPAEPSHLVTESTDLQGSLIESGDSPSPPMGALSLPVDSLDPPAEPSVSVPAEDPPCPAPVDLLKSSAVDESTADDSPAQADEDATGSVEESAEPVDVTPAQQCSHDHDEEEPEEPHLE
>8245_0:003339_{"pub_og_id":"2525664at33208","og_name":"golgi_reassembly_stacking_protein_2_","level_taxid":33208,"organism_taxid":"8245_0","organism_name":"Xiphias_gladius","pub_gene_id":"120801342","description":"Golgi_reassembly-stacking_protein_2-like"}
MGGSQSVEIPGGGTEGYHVLRVQENSPGHRAGLEPFFDFILSICENRLNKDNDTLKELLKMNVEKPIKMLLYSSKTMAVRETTVTPSNMWGGQGLLGVSIRFCSFEGASENVWHVLEVEPNSPAALAGLRPHADYIIGADTVMNESEDLFSLIETHEGKGLKLYVYNTDTDNCREVVITPNCDWGGEGSLGCGIGYGYLHRIPTLPFAEGKKITFPTQTPNELPPPPKDGFTEVHLSAVIPTAPVAVSSSASTGLEKSPAGFSVTPNLTPVFSNLQNGAPTVPLPSEVPSSQSIPLSVNPAPTIPGLKLLPGGLPRFPNLPNLNFTLPDMSQVLPPGVGLQHLGPTHLPPLNLPSVVPGVTLPPSDFVFPPITANAAPAFKQDTTSPSSAIQMNRLLTKTPIPSSVTTSESVNITMSVESS
>13146_0:0004d6_{"pub_og_id":"2525664at33208","og_name":"golgi_reassembly_stacking_protein_2_","level_taxid":33208,"organism_taxid":"13146_0","organism_name":"Melopsittacus_undulatus","pub_gene_id":"LOC101878916","description":"Golgi_reassembly-stacking_protein_1"}
MGLGSSSEVPNGGAEGFHVHGVQENSPAQQAGLEPFFDFIIAIGHTRLNKENNMLKDLLKANAEKAVKLEVYNIKTMKMREVEVIPSNMWGGQGLLGASVRFCSFQGANEHVWHVLDVEPASPAALAGLQPYTDYVVGSDQILQESEDFFSLIESHEGKPLKLMVYNTEADSIREVVVTPNGAWGGEGSLGCGIGYGYLHRIPTQSTISKKKPESKPPSPLPAAGTPVASTDGYTETPLLAPPSQSDSCEILTNLDHSADQEMSGYSPESSLSPPPPLQRVMDPGFLDMSDSFPELANLKVSDMSSSASFNTPATDALVGTEKLMSDNDTSACFENATALDPEDTTMCSEGSVKQPELDELLSSVPSLPSLALPHEISSNTTAETDSFEDKVRRFNESIESSLTTTPV
>13146_0:00216f_{"pub_og_id":"2525664at33208","og_name":"golgi_reassembly_stacking_protein_2_","level_taxid":33208,"organism_taxid":"13146_0","organism_name":"Melopsittacus_undulatus","pub_gene_id":"LOC101876847","description":"Golgi_reassembly-stacking_protein_2"}
MGSSQSVEIPGGGTEGYHVLRVQENSPGHRAGLEPFFDFIVSINGSRLNKDNDTLKDLLKANVEKPVKMLVYSSKTLELRETSVTPSNMWGGQGLLGVSIRFCSFDGANENVWHVLEVEPNSPAALAGLRPHSDYIIGADTVMNESEDLFSLIETHEAKPLKLYVYNTDTDNCREVVITPNSAWGGEGSLGCGIGYGYLHRIPTRPFEEGKKISLPGQLPSASLSPLKDGFTEVQLSSVNPTATLPPGSAGLEQSLSGLSISSSSTTVSNVPTTGVPTVPLLPPQVSQSLTSVPPVNPATTLPGLMPLPAGLPNLTDLSKLNLPAPHIVPEIVQPGLPSLPSLLPLNLMGITPLSVPPKCVPLLPLVTEASTVPTDLLPSITQAGSVPINPGTTVNVEQTSTLTLESTTPTSKATVVDRSSESSTVNEKTSGVTDTQASES
>57412_0:000655_{"pub_og_id":"2525664at33208","og_name":"golgi_reassembly_stacking_protein_2_","level_taxid":33208,"organism_taxid":"57412_0","organism_name":"Colius_striatus","pub_gene_id":"GORASP1","description":"Golgi_reassembly-stacking_protein_1"}
RSTYNENKIYVLQVQENSPAQQGGLEPFFDFIIAIGHTRLNKENNMLKDLLKANAEKPVKLEVYNIKTMKIREVEVIPSNMWGGQGLLGASVRFCSFQGANEHVWHVLDVEPASPAALAGLQPYTDYIVGSDQILQESEDFFSLIESHEGKPLKLMVYNTEADSIREVVVTPNGAWGGEGSLGCGIGYGYLHRIPTQSKKQPESKPPSPSPEAGTPVPLTNGYTETPLLAPVSQSDNSEIVTNLDHSSDQAMSGYSPESSLSPPPPLQRVMDPGFLDMSGISFPELNDTSNMSSSASFNMPAEDALGGTEKLTSNNDASAYFENATALAPEDVTRYSEGSVNQPTLDDLPSVPSLPSFALPNEISVKTTLGTVPDNPETKLLLNTIESSLTTAPVKPDDEAVCEQKQEAA
>57412_0:00214c_{"pub_og_id":"2525664at33208","og_name":"golgi_reassembly_stacking_protein_2_","level_taxid":33208,"organism_taxid":"57412_0","organism_name":"Colius_striatus","pub_gene_id":"GORASP2","description":"Golgi_reassembly-stacking_protein_2"}
MLVYSSKTLELREMSVTPSNLWGGQGLLGVSIRFCSFDGANENVWHVLEVEPNSPAALAGLRPHSDYIIGADTVMNESEDLFSLIETHEAKPLKLFVYNTDTDNCREVVITPNSAWGGEGSLGCGIGYGYLHRIPTRPFEEGKKISLPGQLPSAPLSPLKDGFTEVQLSSVNPPATLPPGSTGLEQSLSGLSISSPSTTVSNVLSTGVPTVPLLPPQVSQSLTSVPPVNPATTLPGLMPLPAGLPNLADLSKLNLPAPHIVPEIIQPGLPPLPSLPPLNLMGITPLSMPPKCVPLLPLATEASTVPADLLPAVSHAGSSLVDPGTAVNVEQTSVLPLESAAPASKETIVDRSSESSAVNEKASGATDTQASES
>215358_0:001dbf_{"pub_og_id":"2525664at33208","og_name":"golgi_reassembly_stacking_protein_2_","level_taxid":33208,"organism_taxid":"215358_0","organism_name":"Larimichthys_crocea","pub_gene_id":"gorasp1a","description":"Golgi_reassembly-stacking_protein_1"}
MGLSQSSEVSEGGTYGYHVHGVQPGSPAEAAGLQPFFDFILSLDNKRLNEENDLLKELLKSNMERAVKLEVYSTKTSRVRELDVVPSNMWGGQGLLGASVRFCSYQGANENVWHVLDVEASSPAALAGLQPHSDYIVGADQVLQDSEDFFSLIEAHEGKPLKLLVYNTQTDACREVVVTPNGAWGGEGSLGCGIGYGYLHRIPAYIPSQPDTSPERIPTPVPEEEPSPKLPTHGFTEAPLMAPSSQSEDVLDLDQVTLQEAPLPPPIQRVMDPGFSDSEVAVLTPDAADLLDRLDLSMSSIDMTNTSLTMHEEKDGDVSGVEELEDSVLSSSADNETDPQELSSQAAMDLTSALASLDALSGIPPAEPSHLLTKSPDLSVSISELSNSPSPPMDASSLPVEYPDPPAEPSVSTEDPPCPSPVDLLQSSAVNELIPDDSFAQAVEDPTGPVEESTEPLDAAPAHHCSHESDEELPEELSLE
>215358_0:001f46_{"pub_og_id":"2525664at33208","og_name":"golgi_reassembly_stacking_protein_2_","level_taxid":33208,"organism_taxid":"215358_0","organism_name":"Larimichthys_crocea","pub_gene_id":"LOC104934150","description":"A0A0F8CV26_LARCR"}
MGGTQSVEIPGGGSEGYHVLRVQENSPGHRAGLEPFFDFIVSINNTRLNKDNDTLKDLLKASVEKPVKMLVYSSKTLELRESTVTPSNLWGGQGLLGVSIRFCSFEGANENVWHVLEVEPNSPAALAGLRPHTDYIIGADTVMNESEDLFSLIESHEGKGLKLYVYNTDTDNCREVIITPNGSWGGEGSLGCGIGYGYLHRIPTRPFEEGKKISFPGNSPSEPVSPLKDGFTEVQLSAVTPPSTVPVVPSGLEESLSGLSISTAPPTMPSELQTGLPTVPLLPSSTSPSLSPLTPLNPAATSFNPATTLPGLMPLPGGLPPLPNLPNLNLPLPDLSAVSLAGPPPVGTTVPPLASLPPLNLPGLAPLPPLTMLPSHLPPLLPQGVSPLLPISTTAPPASVTVTAAPVIEPAADRKLPTEAVSTNATESPAPTETTLTS
>215358_0:004217_{"pub_og_id":"2525664at33208","og_name":"golgi_reassembly_stacking_protein_2_","level_taxid":33208,"organism_taxid":"215358_0","organism_name":"Larimichthys_crocea","pub_gene_id":"gorasp2","description":"Golgi_reassembly-stacking_protein_2"}
MGGTQSVEIPGGGTEGYHVLRVQENSPGHRAGLEPFFDFIISISDTRLNKDNDTLKEMLRINVERPVKMLLYSSKTLAVRETTVIPSNMWGGQGLLGVSIRFCSFEGVNENVWHVLEVEPNSPAAVAGLRPHSDYIIGADTVMNESEDLFSVIETFEGKELKLYVYNTDTDNCRELVITPNCDWGGEGSLGCGIGYGYLHRIPTLPFLEGKKISFQAETPSEPAPPPKDGFTEVHLSAVVPTVPVAVSSSASTGLEQSLSSLSVSSNPTAVVSNLHTGVPTVPLTNQVPSPQSVPLSINPAVTLPGLMPLPGGLPPFPNLPNLNISMPDVGQVLPPGVGGFHHAGLPPLSLPGVVPGATLPPSDCVLPPVAANAGQGTTFPYSTIQMNSTLTKSTIPSSVTTCESINITMTADSS
>215358_0:004f40_{"pub_og_id":"2525664at33208","og_name":"golgi_reassembly_stacking_protein_2_","level_taxid":33208,"organism_taxid":"215358_0","organism_name":"Larimichthys_crocea","pub_gene_id":"LOC104937167","description":"Golgi_reassembly-stacking_protein_1"}
MGLPQSSFLSGGGTNSGYHVHGVQADSPALKAGLEPFFDFILSIGNARLNKESDLLKDLLKANVEKAVKLEVYNSKTQRVRELEVIPSNMWGGQGLLGASVRFCSFEGANENVWHVLDVEASSPAAIAGLIAHDDFIVGADQVLQDSEDFFSLIEANEGKPLKLLVYNTKTDQCREVVVTPNGAWGGEGCLGCGIGYGYLHRIPTRPAEPNPQNKNLLQSTVIDSSEEPVASEHTEVPSEAAGSPSSDSGIDFNQIEGDVQDLCVTSPTQQHAVDLDISNISEAMTPDLSDMVSANDIGQSSMFANYGDDSGDQCSLDTSSVDQRPSSPEREEDSDTQETEQAHVIDMISTVSLSAGITDDLVGLEVNTEILSDHSIPEVQDTGSEPSSSAKTKEEETSEAAAPDS
>57397_0:001e05_{"pub_og_id":"2525664at33208","og_name":"golgi_reassembly_stacking_protein_2_","level_taxid":33208,"organism_taxid":"57397_0","organism_name":"Apaloderma_vittatum","pub_gene_id":"GORASP2","description":"Golgi_reassembly-stacking_protein_2"}
MLVYSSKTLELRETSVTPSNMWGGQGLLGVSIRFCSFDGANENVWHVLEVEPNSPAALAGLRPHSDYIIGADTVMNESEDLFSLIETHEAKPLKLYVYNTDTDNCREVVITPNSAWGGEGSLGCGIGYGYLHRIPTRPFEEGKKISLPGQMPGTSLSPLKDGFTEVQLSSVNPAATLPPGSAGLEQSLSGLSISSPSTTVSNVLSTGVPTVPLLPPQVSQSLTSVPPVNPATTLPGLMPLPAGLPNLTELSKLNLPAPHIVPEVIQPGLPPLPSLPPLNLMGITPMSVPPNCVPLLPLVTEASTVPTDLLPSITQAGSFSVDPGPTVNVEQTPTLSLDSAAPTSKATVVDKSSESCTVNEKTSGVPDTQASES
>57397_0:002892_{"pub_og_id":"2525664at33208","og_name":"golgi_reassembly_stacking_protein_2_","level_taxid":33208,"organism_taxid":"57397_0","organism_name":"Apaloderma_vittatum","pub_gene_id":"GORASP1","description":"Golgi_reassembly-stacking_protein_1"}
MYVLQVQENSPAQQGGLEPFFDFIIAIGHTRLNKENNMLKDLLKANAEKAVKLEVYNIKTMKIREVEVIPSNMWGGQGLLGASVRFCSFQGANEHVWHVLDVEPASPAALAGLQPYSDYIVGSDQILQESEDFFSLIESHEGKPLKLMVYNTEADSIREVVVTPNGAWGGEGSLGCGIGYGYLHRIPTQSISKKKPESKPPSPLPEAGTPVPSTNGYTETPLLAPASQSDSSETVPNLDHSTGQEMSGYLPESSLSSPPPLQRVMDPGFLDMSGISFPELTNLTQVSNKSPSASFNMPAADALAGTEKLMSNNDASGYFENATALDSEDVIMYSEDSVKQPELEDLLPSGPSLPSFALPNEISSKTPLGTDPENQETKLLLNSVESSLTTPPEKPEDEAACEQKEAAAAQDQE
>230844_0:001843_{"pub_og_id":"2525664at33208","og_name":"golgi_reassembly_stacking_protein_2_","level_taxid":33208,"organism_taxid":"230844_0","organism_name":"Peromyscus_maniculatus_bairdii","pub_gene_id":"Gorasp2","description":"Gorasp2"}
MGSSQSVEIPGGGTEGYHVLRVQENSPGHRAGLEPFFDFIVSINGSRLNKDNDTLKDLLKANVEKPVKMLIYSSKTLELRETSVTPSNLWGGQGLLGVSIRFCSFDGANENVWHVLEVEPNSPAALAGLRPHSDYIIGADTVMNESEDLFSLIETHEAKPLKLYVYNTDTDNCREVIITPNSAWGGEGSLGCGIGYGYLHRIPTRPFEEGKKISLPGQMASTPVTPLKDGFTEVQLSSVSPPSLSAPGTAGIEQSLSGLSISSAPPAVSSVLSTGAPTVPLLPPPVNPSLASGPSVNPATPLPSLMPLPAGLPTLPNLPNFNLPAPHLMPGVGLPELGNPGLPPLPSLPPRNFPGIAPLPMPSEFLPSFPLVPEGSSAASAGEPLSSLPATGPPSDPVMTTAKAEAASSSLTVDMMSPASKVPTTVEDRVGDSPPAIEKPVSAVPDAKASESS
>230844_0:002598_{"pub_og_id":"2525664at33208","og_name":"golgi_reassembly_stacking_protein_2_","level_taxid":33208,"organism_taxid":"230844_0","organism_name":"Peromyscus_maniculatus_bairdii","pub_gene_id":"Gorasp1","description":"Gorasp1"}
MGRPLAVARAVVQVQENSPAQQAGLEPYFDFIITIGHSRLNKENDTLKALLKANVEKPVKLEVFNMKTMKVREVEVVPSNMWGGQGLLGASVRFCSFRRASEHVWHVLDVEPSSPAALAGLCPYTDYVVGSDQILQESEDFFTLIESHEGKPLKLMVYNSESDSCREVTVTPNAAWGGEGSLGCGIGYGYLHRIPTQPASHYKKPVGASPAGTPPASTPQLNALPLGAPPPWPILQDSSGPELGDRHSVMEALPQVSGGFMEGQLLGPGYPSHGAADCEGCPRSMEIPLQPPPPVQRVMDPGFLDVSGISLLDSSNTSVCPSLPPSTVLTSTAASASGPEDMGSSSSSHERGEATWSGSEFEVSFPDSPGAQAQADHLPQLTLPDGLTSASSPEDGLSAELLEAQTEEPADTETEGPGSQTQVTPEPQPGL
>128390_0:0010b3_{"pub_og_id":"2525664at33208","og_name":"golgi_reassembly_stacking_protein_2_","level_taxid":33208,"organism_taxid":"128390_0","organism_name":"Nipponia_nippon","pub_gene_id":"GORASP2","description":"Golgi_reassembly-stacking_protein_2"}
MLVYSSKTLELRETSVTPSNMWGGQGLLGVSIRFCSFDGANENVWHVLEVEPNSPAALAGLRPHSDYIIGADTVMNESEDLFSLIETHEAKPLKLYVYNTDTDNCREVVITPNSAWGGEGSLGCGIGYGYLHRIPTRPFEEGKKISLPGQLPSASLSPLKDGFTEVQLSSVNPSATLPPGSAGLEQSLSGLSISSPSTTVSNVLSTGVPTVPLLPPQVSQSLTSVPPVNPATTLPGLMPLPAGLPNLTDLSKLNLPAPHIVPEIIQPGLPPLPSLPPLNLMGITPLSMPPKCVPLLPLVTEASTVPTDLLPSITQAGSFSVDPGTTVNVEQTSTLTLDSATPTSKATIIDRSSESSTVNEKTSGVTDTQASEP
>128390_0:002193_{"pub_og_id":"2525664at33208","og_name":"golgi_reassembly_stacking_protein_2_","level_taxid":33208,"organism_taxid":"128390_0","organism_name":"Nipponia_nippon","pub_gene_id":"GORASP1","description":"Golgi_reassembly-stacking_protein_1"}
MYVLQVQENSPAQQGGLEPFFDFILAIGHTRLNKENNMLKDLLKANAEKAVKLEVYNIKTMKIREVEVIPSNMWGGQGLLGASVRFCSFQGANEHVWHVLDVEPASPAALAGLQPYTDYIVGSDQILQESEDFFSLIESHEGKPLKLMVYNTEADSIREVVVTPNGAWGGEGSLGCGIGYGYLHRIPTQSIVSKKKPESKPPSPLPEAGTPLPSTNGYTETPLLAPASQSDNSDIVMNLDHSTDQEMSGYSPESSLSPPPPLQRVMDPGFLDMSGISFPELADLTKASSMSSSASFNTPAADAFVGTEKLMMSNNDASAYFENATALDPEDATMYSEGSVKQPELDNLPPSVPSLPSFALPNEFSSKTTLGTDPDSQETKLLFNSIESSLTTTPVKPDDEAACEQKEAAAAEDHE
>8932_0:000245_{"pub_og_id":"2525664at33208","og_name":"golgi_reassembly_stacking_protein_2_","level_taxid":33208,"organism_taxid":"8932_0","organism_name":"Columba_livia","pub_gene_id":"GORASP2","description":"Golgi_reassembly-stacking_protein_2"}
MLVYSSKTLELRETSVTPSNMWGGQGLLGVSIRFCSFDGANENVWHVLEVEPNSPAALAGLRPHSDYIIGADTVMNESEDLFSLIETHEAKPLKLYVYNTDTDNCREVVITPNSAWGGEGSLGCGIGYGYLHRIPTRPFEEGKKISLPGQLPSASLSPLKDGFTEVQLSSVNPSATLPPGSAGLEQSLSGLSISSPPTTVSNVLNTGVPTVPLLPPQVSQSLTSVPPVNPATTLPGLMPLPAGLPNLPDLSKLNLPAPHIVPEITQPGLPPLPSLPPLNLMGIPPLSMPPKCVPLLPLVTEASAVSTDLLPSITQAGSFSVDPGTAANVEQTSTLTLDSATPTFKATIFDQSSESSAVSEKTPGVTDTQASES
>8932_0:0030a8_{"pub_og_id":"2525664at33208","og_name":"golgi_reassembly_stacking_protein_2_","level_taxid":33208,"organism_taxid":"8932_0","organism_name":"Columba_livia","pub_gene_id":"GORASP1","description":"GORASP1"}
MVCGRGETTGHMNGEEGFRAVGFGSCTMYKHLPRLTLPLNVTRAQCIIRIKSVLQVQENSPAQQGGLEPYFDFIIAIGHTRLNKENNMLKDLLKANAEKAVKLEVYNIKTMKVREVEVIPSNMWGGQGLLGASVRFCSFQGANEHVWHVLDVEPTSPAALAGLQPYTDYIVGSDQILQESEDFFSLIESHEGKPLKLMVYNTEADSIREVVVTPNGAWGGEGSLGCGIGYGYLHRIPTQSIVSNKKPESKPPSPLPEAGTPVPSTNGYTETPLLAPTSESDNSEIVTNLDHSSDQEMSSYSPESTLSPPPPLQRVMDPGFLDMSGLSFPELTDVSRVSSMASPASFNVPAADALVGTEELMMSNNDTSGYFENATALDPEDVTMSSEGSAKQHELDNPLPSIPSLPSFALPDEISSSTTVGTDPDNEGEKLLVDNIESSLTTTPVKPDDEAASEQREEEAAQDHE
>7168_0:0001cb_{"pub_og_id":"2525664at33208","og_name":"golgi_reassembly_stacking_protein_2_","level_taxid":33208,"organism_taxid":"7168_0","organism_name":"Anopheles_dirus","pub_gene_id":"ADIR007291","description":"A0A182NI18_9DIPT"}
KTVKGAFFLIRCAFVSGRGKVFCREEKPRLQLVLIVPPDPEHRSDMGLSHSISVPGGGTEGYHVLRVQDNSPGKTAGLEAFFDFILAIGNTRLDQDNDTLKELLKGNIDKEIQMTVYSSKTQNIRLVDITPSSTWGGQGLLGVSIRFCSFEGANENVWHILEVHPSSPAEEAGLIPFTDYIIGADSILHESEDLFTLIESHEGRPLKMYVYNTDLDRCREVTITPNSKWGGEGSLGCGIGYGYLHRIPIRVLPSDGKMPVGAGAQSVPVMAAATAMFPSGPTVPALSSVLGAPVDATNANRSVPFIPMVPPLANTFAPQVSNAAHDLLTVSQPSNSVTATATTTPADLANQFANLSATGHGPDLVNNNVETQTMPVLPGYNNNAAYAGEVASPPIHVGPAIYTPPGAGAGAVEQVSMGSPAPDTAVPPPPQQQVPLVNLSYPTASSVSSLPPPANPYSMASTMPPPTTLASDFYQMYGSPVPPATGNIGAVPATANNYATTIDFLQSQQQQQPWSQPPIQMYSTYPQVQPIPDPSQSPAHQSTATGGSVASPPPPAASSLFQSNAVTTPISLPGMPPITVSATIQPEALRGLQFSNAPTMTPPQPQQQQQPPLMSMPTLQ
>8790_0:000131_{"pub_og_id":"2525664at33208","og_name":"golgi_reassembly_stacking_protein_2_","level_taxid":33208,"organism_taxid":"8790_0","organism_name":"Dromaius_novaehollandiae","pub_gene_id":"GORASP2","description":"Golgi_reassembly-stacking_protein_2"}
MLVYSSKTLELRETSVTPSNMWGGQGLLGVSIRFCSFDGANENVWHVLEVEPNSPAALAGLRPHSDYIIGADTVMNESEDLFSLIETHEAKPLKLYVYNTDTDNCREVVITPNSAWGGEGSLGCGIGYGYLHRIPTRPFEEGKKISLPGQLPSASLSPLKDGFTEVQLSSVNPSPTLPAGSAGLEQSLSGLSISSSSTTVSNVLSTGVPTVPLLPPQVSQSLASVPPVNPATTLPGLMPLPAGLPNLTDLSKLNLPAPHIVPGAELPEIIQPGLPSLPSLPPLNLMGITPLSMPPKCVPLLPLVTEVSTVPADLLPSITQAGSFSIDPGTTVNVEQTSALTLDSAIPTSKATIVDRSSESSTVNEKASGITDIQASES
>8790_0:000173_{"pub_og_id":"2525664at33208","og_name":"golgi_reassembly_stacking_protein_2_","level_taxid":33208,"organism_taxid":"8790_0","organism_name":"Dromaius_novaehollandiae","pub_gene_id":"GORASP1","description":"Golgi_reassembly-stacking_protein_1_isoform_X1"}
MGLGSSSEVPDGGAEGFHVHGVQENSPAQQGGLEPFFDFIIAIGHTRLNKENNMLKDLLKANAEKPVKLEVYNIKTMKMREVEVIPSNMWGGQGLLGASVRFCSFQGANEHVWHVLDVEPASPAALAGLQPYSDYIVGSDQILQESEDFFSLIESHEGKPLKLMVYNTEADSIREVVVTPNGAWGGEGSLGCGIGYGYLHRIPTQSIVSKKKPESKPPSPLSSEARTPVPSTNGYTETPLLAPASQNENSEIVMSLDQSTDQEMSGYSPESSLSPPPPVQRVMDPGFLDMSGISFPELTDLTKVSDMSASFNMPAADTLGGTEKLMSNSEAAAYFENPTALDPEHLTTYPEGSVKEPELDQLIPSISSLPSLALPNEISSKTTLGTDPNNQETKLLLNSTESSLSTTPLKPDDEKACEQKEEAAQDQ
>9568_0:002e8f_{"pub_og_id":"2525664at33208","og_name":"golgi_reassembly_stacking_protein_2_","level_taxid":33208,"organism_taxid":"9568_0","organism_name":"Mandrillus_leucophaeus","pub_gene_id":"GORASP2","description":"GORASP2"}
MRDGSNTLSEIRKLEPGTVVCICNPSYSNQETEVQENSPGHRAGLEPFFDFIVSINGSRLNKDNDTLKDLLKANVEKPVKMLIYSSKTLELRETSVTPSNLWGGQGLLGVSIRFCSFDGANENVWHVLEVESNSPAALAGLRPHSDYIIGADTVMNESEDLFSLIETHEAKPLKLYVYNTDTDNCREVIITPNSAWGGEGSLGCGIGYGYLHRIPTRPFEEGKKISLPGQMAGTPITPLKDGFTEVQLSSVNPPSLSPPGTTGIEQSLAGLSISSTPPAVSSVLSTGVPTVPLLPPQVNQSLTSVPPMNPATTLPGLMPLPAGLPNLPSLNLNLPAPHIMPGVGLPELVNPGLPPLPSLPPRNLPGIAPLPLPSEFLPSFPLVPESSSAASSGELLSSLPPTGNPPSDPATTTAKADAASSLTVDVTPPTAKAPATVEDRVGESTPVSEKPVSAAVDASASESP
>9568_0:003c56_{"pub_og_id":"2525664at33208","og_name":"golgi_reassembly_stacking_protein_2_","level_taxid":33208,"organism_taxid":"9568_0","organism_name":"Mandrillus_leucophaeus","pub_gene_id":"GORASP1","description":"Golgi_reassembly-stacking_protein_1_isoform_X1"}
MPSGAAAMGLGVSAEQPAGGAEGFHLHGVQENSPAQQAGLEPYFDFIITIGHSRLNKENDTLKALLKANVEKPVKLEVFNMKTMRVREVEVVPSNMWGGQGLLGASVRFCSFRRASEQVWHVLDVEPSSPAALAGLRPYTDYVVGSDQILQESEDFFTLIESHEGKPLKLMVYNSESDSCREVTVTPNAAWGGEGSLGCGIGYGYLHRIPTQPPSYHKKPPGTPPPCAPPPDAPLHDALPPGPTLEDSPSLETGSRQSDYMEALLQAPGSSMEDPLPGPGSPSQSAPDPDGLPHFMETPLQPPPPVQRVMDPGFLDVSGISLLDSSNASVWPSLPSSTELTSTAVSTSGPEDICSSSSSHERGGEATWSGSEFEVPFLDSPGAQAQADHLPQLTLPDSLTSAASPEDGLSAELLEAQAEEEPASTEGLDAGTEAEGLASQAQISTAE
>181119_0:000ae7_{"pub_og_id":"2525664at33208","og_name":"golgi_reassembly_stacking_protein_2_","level_taxid":33208,"organism_taxid":"181119_0","organism_name":"Pseudopodoces_humilis","pub_gene_id":"GORASP2","description":"Golgi_reassembly-stacking_protein_2"}
MGASQSIDIPGGGTEGYHVLRVQENSPGHRAGLEPFFDFIVSINGSRLNKDNDTLKDLLKANVEKPVKMLVYSSKTLELRETSVTPSNMWGGQGLLGVSIRFCSFDGANENVWHVLEVEPNSPAALAGLRPHSDYIIGADTVMNESEDLFSLIETHEAKPLKLYVYNTDTDNCREVVITPNSAWGGEGSLGCGIGYGYLHRIPTRPFEEGKKISLPGQLPSASLSPLKDGFTEVQLSSVNPSATLPPGSAGLEQSLSGLSISSPSTTVSNVLSTGVPTVPLLPPQVSQSLTSVPPVNPATTLPGLMPLPAGLPNLTDLSKLNLPAPQIVPEIIQPGLQPLPPLPPLHLMGITPLSMPPKCVPMLPLVTEASTVPTDLLPSITQAGSFSINPGTTENVEETSALTLDSATPASRATVVDRSNESSASNEKTTGITDTQASES
>181119_0:00255d_{"pub_og_id":"2525664at33208","og_name":"golgi_reassembly_stacking_protein_2_","level_taxid":33208,"organism_taxid":"181119_0","organism_name":"Pseudopodoces_humilis","pub_gene_id":"GORASP1","description":"Golgi_reassembly-stacking_protein_1"}
MGLGSSSEGPGGGAEGFHVHGVQENSPAQQGGLEPFFDFIIAIGHTRLNKENNMLKDLLKANAEKAVKLEVYNIKTMKIREVEVIPSNMWGGQGLLGASVRFCSFQGANEHVWHVLDVEPSSPAALAGLQPYTDYIVGSDQILQESEDFFSLIESHEGKPLKLMVYNTEADSIREVVVTPNGAWGGEGSLGCGIGYGYLHRIPTQSVTSKKKPESKPPSPSPEAGTPVPSTNGYTETPLLAPTSQNDISETVMNLDHSTEQEMSGYSPESSLSPPPPLQRVMDPGFLDMSGISVSEFTSFTDRSSMSPSASFNVPAAGASVGPETLMPNSEASAYFENASTLDPEGLTLYPEGSGKQPTLDDLLPSIPSLPSLDLPHDISSKTTLGTDADNQESKLLVNSTESSLTTAPETPEHEAASEQKGEAAAQDPE
>76193_0:00080f_{"pub_og_id":"2525664at33208","og_name":"golgi_reassembly_stacking_protein_2_","level_taxid":33208,"organism_taxid":"76193_0","organism_name":"Papilio_machaon","pub_gene_id":"LOC106710725","description":"A0A194RB82_PAPMA"}
MGSSQSAEVPGGGSEGYHVLRVQDGSPGHQANLEPFFDFIVAIENIRLDQDNDTLKDLLKKNIDKTIKMLVYSSKTQSVREVQITPSNNWGGQGLLGVSIRFCSFEGANENVWHVLEVHPTSPAEIAGLRPFTDYIIGADSIMHESEDLFTLIEAHEGRALKLFVYNTSDDTCREVHITPNHNWGGQGSLGCGIGYGYLHRIPIRNSSTAPNENPYTPSTPMVSSQSVNIQQNLASNLQNLSINDEKAPLVSGAQSAISQEGPIQNHPPPPFLSGVPMVNPGANYSTSEYSAPQPVMSQQPISQAQSVVSNMAAYSSNLADATLTNLGSIPSVSHMQPPAPLPNLPGIPMNQPQPYIPMMPSYTQPQVPTTVAYPHETQPLVPTFDMSSFNQSTMLPPMSSGIPVVTPVSLPGMPSITVSATLPVSTMQEIHQQQTQQQDLLS
>45779_0:000bb5_{"pub_og_id":"2525664at33208","og_name":"golgi_reassembly_stacking_protein_2_","level_taxid":33208,"organism_taxid":"45779_0","organism_name":"Papilio_glaucus","pub_gene_id":"pgl1598.12"}
MGSSQSAEVPGGGSEGYHVLRVQDGSPGHKANLEPFFDFIVAIENIRLDQDNDTLKELLKKNIDKTIKMLIYSSKTQSVREVLITPSNNWGGQGLLGVSIRFCSFEGANENVWHVLEVHPSSPAEIAGLRPFSDYIIGADSIMHESEDLFTLIEAHEGRALKLFVYNTSDDTCREVHITPDHSWGGQGSLGCGIGYGYLHRIPIRNSSPTHDQNLYTPSIPMVSSQSANIQQNLTANLQNLSINEEKTPLVSGAQSVISQEGPIQNHPPPPFLSGVPMVNPGASYSTAEYSAPQPVMSQQPISQAQSVVSNMAAYSSNLADATLTNLGSIPSVSHMQPPAPLPNLPGIPMNQPQPYIPMMPSYTQSQVPTSAPYPQETQNLVPTFDMSSFNQATMLPPMASGLPVVTPVSLPGMPSITVSATLPVSTMQEIHQQQTLQQQDLLS
>8177_0:002695_{"pub_og_id":"2525664at33208","og_name":"golgi_reassembly_stacking_protein_2_","level_taxid":33208,"organism_taxid":"8177_0","organism_name":"Acanthopagrus_latus","pub_gene_id":"119025695","description":"Golgi_reassembly-stacking_protein_2-like"}
MGGSQSVDIPGGGTEGYHVLTVQENSPGHRAGLEPFFDFIISVCDTRLNKDNDTLKELLKMNVERPVKMLLYSSKMLAVRETTITPSTMWGGPGLLGLSIRFCSFEGANENVWHVLEVEPNSPAALAGLKAYADYIIGADAVMTEIEDLFSIIETYEGKELKLYVYNTDADNCREVLITPNCDWGGEGSLGCGIGYGYLHRIPTLPFSEGKKISFPAHTPSEPALPPKDGFTEVHLSAVIPTIPVAVSSSVSTGLEQPLTGLSVSSDPTAVISDLKTGAFTVPLTVPSSHSVPMSVSPAATLSGSMPLPGGLPGVLSPGVGGLQHAGLPPLTLPGVMPGVTLPPPDFVLPPIAASAFPSVTQDTRFPSPTQQNSTLTKSPVPSSGTTCESINIPMTADSS
>8177_0:004a99_{"pub_og_id":"2525664at33208","og_name":"golgi_reassembly_stacking_protein_2_","level_taxid":33208,"organism_taxid":"8177_0","organism_name":"Acanthopagrus_latus","pub_gene_id":"119008968","description":"Golgi_reassembly-stacking_protein_1-like"}
MGLPQSSFLSDGGTNSGYHVHGVQQDSPALNAGLEPFFDFILSIGHTRLNKESDLLKDLLKANVEKAVKLEVYNSKTQRVRELEVTPSNMWGGQGLLGASVRFCSFEGANENVWHVLDVEASSPAALAGLIAHDDFIVGADQVLQDSEDFFSLIEANEGKPLKLLVYNTQTDQCREVVVTPNGAWGGEGSLGCGIGYGYLHRIPTRPAPPNTQNRNTLQSTVIGSSEELGASDHTEVPSEAVCSPSNVSKVDLNQIEGAVQDLCVTSPTQAAADFDISNIPEAMTPDLSDMVSTNDIGQSSMFANYGDDSGDQCSLDTSSLDQRPSSPGREEDSDTLETEQGRVIDLIATASPSRETPDDLIGLEVTTENLSDLDIREAQETSSEPSIPANIKEEETSETAAPDS
>8177_0:005067_{"pub_og_id":"2525664at33208","og_name":"golgi_reassembly_stacking_protein_2_","level_taxid":33208,"organism_taxid":"8177_0","organism_name":"Acanthopagrus_latus","pub_gene_id":"119010722","description":"Golgi_reassembly-stacking_protein_1a"}
MGLSQSAEVAEGGTYGYHVHGVQPSSPAEEAGLQPFFDFILSLDNKRLNEENELLKELLKANMERAVKMEVYSTKTTRVRELEVVPSNMWGGQGLLGASVRFCSYQGANENVWHVLDVEASSPAALAGLQPHSDYIVGADQVLQDSEDFFSLIEAHEGKPLKLLVYNTQTDACREVVVTPNGAWGGEGSLGCGIGYGYLHRIPALPEASTAKPPTPVPEEELSPELPTHGFTEAPLMAPSSQSEDVLDLEQVALQEAPLPPPIQRVMDPGFSDSEVAVMTPDTADLVDRLELSMSSIDMTNTALAMHEEKEGEISGVEELEDSVLLSSSTENQTDPQELSSQAAIDLTSALASNDTLSDSGIPPAEPSHLLTESTDEPVSLCESINSPTPPMGALSPLVESSEPPAEPSVPAEDPPSPSPVDLLQSSAVNEVTVDDSPAPDVEDETAPVEESDELLDVADAHHCSHESDEEEPEETPLE
>8177_0:00521d_{"pub_og_id":"2525664at33208","og_name":"golgi_reassembly_stacking_protein_2_","level_taxid":33208,"organism_taxid":"8177_0","organism_name":"Acanthopagrus_latus","pub_gene_id":"119010634","description":"Golgi_reassembly-stacking_protein_2-like"}
MGGSQSVEIPGGGSEGYHVLRVQENSPGHRAGLEPFFDFIVSINNTRLNKDNDTLKDLLKASVEKPVKMLVYSSKTLELRESTVTPSNLWGGQGLLGVSIRFCSFEGANENVWHVLEVEPNSPAALAGLRPHTDYIIGADTVMNESEDLFSLIESHEGKGLKLYVYNTDTDNCREVIITPNSAWGGEGSLGCGIGYGYLHRIPTRPFEEGKKISFPGNSPSEPISPMKDGFTEVQLSAVTPPPVVPSGLEDSLSGLSISTAPPTMPSELQTGLPTVPLLPSSTSPSLSPLTPLNPAATSFNPATTLPGLMPLPAGLPPLPNLPNLNLPLPDLSAVSLAGAPPLGTTVPGLASLPPLNIPGLAPLPPLPTMLPSQLPPLLPQGVAPFLPISTTTPPASVTVTAAPAAEPTVPTEAASTNAPESLAPTETTVAS
>54380_0:0019c6_{"pub_og_id":"2525664at33208","og_name":"golgi_reassembly_stacking_protein_2_","level_taxid":33208,"organism_taxid":"54380_0","organism_name":"Cariama_cristata","pub_gene_id":"GORASP1","description":"Golgi_reassembly-stacking_protein_1"}
RSMYNKNKIYVLQVQENSPAQQGGLEPFFDFIIAIGHTRLNKENNMLKDLLKANAEKAVKLEVYNIKTMKIREVEVIPSNMWGGQGLLGASVRFCSFQGANEHVWHVLDVEPASPAALAGLQPYTDYIVGSDQILQESEDFFSLIESHEGKPLKLMVYNTEADSIREVVVTPNGAWGGEGSLGCGIGYGYLHRIPTQSIISKKKPESKPPSPLPEAGTSVPSTNGYTETPLLAPASQSDNSEVVTNLDHSTDQEMSGYSPESSLSPPPPLQRVMDPGFLDMSGISFPELTHLTKVSDVSSSASFNMPAADAVVGTEKLMSNYDASAYFENTRALDPEDVTMYSEGSVKQPELDDLLHSISSLPSFALPNETSSETTLGTDPDNQETKPLSNSIESSLTTTLVKPDDEVAREQKEEAAQDHE
>54380_0:002921_{"pub_og_id":"2525664at33208","og_name":"golgi_reassembly_stacking_protein_2_","level_taxid":33208,"organism_taxid":"54380_0","organism_name":"Cariama_cristata","pub_gene_id":"GORASP2","description":"Golgi_reassembly-stacking_protein_2"}
MLVYSSKTLELRETSVTPSNMWGGQGLLGVSIRFCSFDGANENVWHVLEVEPNSPAALAGLRPHSDYIIGADTVMNESEDLFSLIETHEAKPLKLFVYNTDTDNCREVVITPNSAWGGEGSLGCGIGYGYLHRIPTRPFEEGKKISLPGQLPSVSLSPLKDGFTEVQLSSVNPSATLPSGSAGLEQSLSGLSISSPSTTVSNVLSTGVPTVPLLPPQVSQSLTSVSPVNPATTLPGLMPLPAGLPNLTDLSKLNLPAPHIVPENIQPGLPSLPSLPPLNLMGITPLSMPPKCVPLLPLVTEASTVPTDLLPSITQAGSFSVNPGTTVNVEQTSTLTLDNAAPTSKATIVDRSSESSTVNEKTSGVTDTQASES
>48883_0:000149_{"pub_og_id":"2525664at33208","og_name":"golgi_reassembly_stacking_protein_2_","level_taxid":33208,"organism_taxid":"48883_0","organism_name":"Geospiza_fortis","pub_gene_id":"GORASP2","description":"Golgi_reassembly-stacking_protein_2"}
MLVYSSKTLELRETSVTPSNMWGGQGLLGVSIRFCSFDGANENVWHVLEVEPNSPAALAGLRPHSDYIIGADTVMNESEDLFSLIETHEAKPLKLYVYNTDTDNCREVVITPNSAWGGEGSLGCGIGYGYLHRIPTRPFEEGKKISLPGQLPSASLSPLKDGFTEVQLSSVNPSSTLPPGSAGLEQSLSGLSISSPSTTVSNVLSTGVPTVPLLPPQVSQSLTSVPPVNPATTLPGLMPLPAGLPNLTDLSKLNLPAPQIVPEMIQPGLQPLPPLPPLHLMGITPLSMPPKCVPVLPLVTEASTVPTDLLPSIPQAGSFSVNPGTPEKVEESSAFSLDSATPTSRATIVDRSNESSAANEKTAGITDTQASES
>48883_0:001cdd_{"pub_og_id":"2525664at33208","og_name":"golgi_reassembly_stacking_protein_2_","level_taxid":33208,"organism_taxid":"48883_0","organism_name":"Geospiza_fortis","pub_gene_id":"GORASP1","description":"GORASP1"}
MMDEDCIHTNVVLGAIHLQEVVLAQSHPNNNKICVLQVQENSPAQQGGLEPFFDFIIAIGHTRLNKENNMLKDLLKANAEKAVKLEVYNIKTMKIREVEVIPSNMWGGQGLLGASVRFCSFQGANEHVWHVLDVEPSSPAALAGLQPYTDYVVGSDQILQESEDFFSLIESHEGKPLKLMVYNTEADSIREVVVTPNGAWGGEGSLGCGIGYGYLHRIPTQSTTSKKKPESKSASPSPEAGTPLPSTNGYTETPLLAPTSQNDSSEAVMNLDHSTEQAMSGYSPESSLSPPPPLQRVMDPGFLDMSGISVSEFTSLTEVSNLSSSASFNMPAAGAPVGSETLMPKSEASAYFENASALDPEGLTPYPEGSGKQPTLDDLLPSIPSLPSLDLPHDISSKTTLGTDADNQESKVLVNSMESSLPTAPETPEREAASEQKGEAAAQDPE
>34816_0:00017d_{"pub_og_id":"2525664at33208","og_name":"golgi_reassembly_stacking_protein_2_","level_taxid":33208,"organism_taxid":"34816_0","organism_name":"Morone_saxatilis","pub_gene_id":"118323551","description":"Golgi_reassembly-stacking_protein_1-like"}
MGLPQSSFLSDGGANSGYHVHGVQEDSPALRAGLEPFFDFILSIGNTRLNKESDLLKDLLKANVEKVVKLEVYNSKTQRVRELEVTPSNMWGGQGLLGASVRFCSFEGANENVWHVLDVEASSPAAIAGLIAHDDFIVGADQVLQDSEDFFSLIEANEGKPLKLLVYNTQTDQCREVVVTPNGAWGGEGSLGCGIGYGYLHRIPTRPAQPNSQNKNVLQSAVIGSSEELVASDHTEVPSVAACSPSSVSEIDLNQIKGAAQDLCVISPTQPAVDLDISNIPEAMTPDLSDMVSTSDMGQSSMFANYGDDSGDQCSLDTSSVDQRPSSPEREDESDTQETEQGPVLDMITAASPSKEIADDLVGLEVTTENLSGLSIPEVQDTSYEPSSSASVTVEETSETVARDS
>34816_0:00378e_{"pub_og_id":"2525664at33208","og_name":"golgi_reassembly_stacking_protein_2_","level_taxid":33208,"organism_taxid":"34816_0","organism_name":"Morone_saxatilis","pub_gene_id":"118334370","description":"Golgi_reassembly-stacking_protein_1a"}
MGLSQSSEVSEGGTYGYHVHGVQPSSPAEKAGLQPFFDFILSLDNNRLNDENDLLKELLKANVERAVKMEVYSTKTMRVRELEVLPSNMWGGQGLLGASVRFCSYQGANENVWHVLDVEASSPAALAGLQPHSDYIVGADQVLQDSEDFFSLIEAHEGKPLKLLVYNTQTDVCREVVVTPNGAWGGEGSLGCGIGYGYLHRIPAANPDTPTEMPPTPVPEEEPPLKLPTHGFMEAPLMAPSSQSEDLLDLEQVTLQEGPLPPPLQRVMDPGFSDSDVVVVNPDVADLVDRLELSMSSIDMTNTALAMHEEKDGDISGVEELEDSLLLSSSADNQTDPRELSSQAAMDLTSALASDDTLSDSGIPPAETSPLESTDLPASLCESSNSPSPPLGALSLPVESPEPPVESPEPPVESPVPVEDPPCPSPVDLLQSSAVNESTADDFPAQAIDDETGRAEESAEPLDVAPAHHCSHESDEEDPEKPPLE
>34816_0:003a2a_{"pub_og_id":"2525664at33208","og_name":"golgi_reassembly_stacking_protein_2_","level_taxid":33208,"organism_taxid":"34816_0","organism_name":"Morone_saxatilis","pub_gene_id":"118334309","description":"Golgi_reassembly-stacking_protein_2-like"}
MGGSQSVEIPGGGSEGYHVLRVQENSPGHRAGLEPFFDFIVSINNTRLNKDNDTLKDLLKASVEKPVKMLVYSSKTLELRESTVTPSNLWGGQGLLGVSIRFCSFEGANENVWHVLEVEPNSPAALAGLRPHTDYIIGADTVMNESEDLFSLIESHEGKGLKLYVYNTDTDNCREVIITPNGSWGGEGSLGCGIGYGYLHRIPTKPFEEGKKISFPGNSPSEPLSPLKDGFTEVQLSAVTPPSTAPVVPSGLEDSLSGLSISTAPPTMPSELQTGLPTVPLLPSSTSPSLSPLTPLNPAATSFNPTTTLPGLMPLPGGLPPLPNLPNLNLPLPDLSAVSLAGQPPIGTTVPSLASLPPLNIPGLAPFHPLPTMLPSQLPPLLPQGVTPLLPISTTAPAASVTVTGAPATEPAADHTVPTEVASTNATESPPPTETTLTS
>34816_0:00451c_{"pub_og_id":"2525664at33208","og_name":"golgi_reassembly_stacking_protein_2_","level_taxid":33208,"organism_taxid":"34816_0","organism_name":"Morone_saxatilis","pub_gene_id":"118338817","description":"Golgi_reassembly-stacking_protein_2-like_isoform_X1"}
MGGSQSVEIPGGGTEGYHVLRVQENSPGHRAGLEPFFDFIISICDTRLNKDNDTLKELLKMNVERPIKMLLYSSKTLAVRETTITPSNMWGGQGLLGVSIRFCSFEGANENVWHVLEVEPNSPAALAGLRAHADYIIGADTVMNESEDLFSIVETYEGKELKLYVYNTDTDNCREVVITPNCDWGGEGSLGCGIGYGYLHRIPTLPFAEGKKIGFSARTQSEPAPPPKDGFTEVVLSAVIPTVPVAVSSSASTGLEQSLAGLSVNSNPTAVVSNLQTAFSGAPTAPLTSQVPFSQSVPLCVNPAATLPGLMPLPGGLPPFPNLPNVNITLPDVGHVLPSGVCGLQHAGLPPLTLPGVAPGVTLPPSDFVLPPVSANAAPAVRQNTAFPSSTIQMNSILTKSPVPSSPVAACESINITMTADSS
>30419_0:001586_{"pub_og_id":"2525664at33208","og_name":"golgi_reassembly_stacking_protein_2_","level_taxid":33208,"organism_taxid":"30419_0","organism_name":"Opisthocomus_hoazin","pub_gene_id":"GORASP2","description":"Golgi_reassembly-stacking_protein_2"}
MLVYSSKTLELRETSVTPSNMWGGQGLLGVSIRFCSFDGANENVWHVLEVEPNSPAALAGLRPHSDYVIGADTVMNESEDLFSLIETHEAKPLKLYVYNTDTDNCREVVITPNSAWGGEGSLGCGIGYGYLHRIPTRPFEEGKKISLPGQLPSASLSPLKDGFTEVQLSSVNPSATVPPGSAGLEQSLSGLSISSPSTAVSSVLSTGVPTVPLLPPQVSQSLTSVPPVNPATTLPGLMPLPAGLPNLTDLSKLNLPAPHIVPEIIQPGLPSLPSLPPLNLMGIPPLSVPPKCVPLLPLVTEASTVPTDLLPSITQAGSFSIDPGTTVNVEQTSTLALDSATPASKAAIVDRSSESSAVTEKTSGVTDTQASES
>30419_0:0031ef_{"pub_og_id":"2525664at33208","og_name":"golgi_reassembly_stacking_protein_2_","level_taxid":33208,"organism_taxid":"30419_0","organism_name":"Opisthocomus_hoazin","pub_gene_id":"GORASP1","description":"Golgi_reassembly-stacking_protein_1"}
MYVLQVQENSPAQQGGLEPFFDFIIAIGHTRLNKENSMLKDLLKANAEKAVKLEVYNIKTMKIREVEVIPSNMWGGQGLLGASVRFCSFQGASEHVWHVLDVEPASPAALAGLQPYMDYIVGSDQILQESEDFFSLIESHEGKPLKLMVYNTEADSIREVVVTPNGAWGGEGSLGCGIGYGYLHRIPTQSIASKKKPQSKPPSPLPEAGTPVSSTNGYTETPLLAPASQSDSSEIVMSLDHSTDQEMSGYSPESSLSPPPPLQRVMDPGFLDMSGIAFPDLTTLTKESNVSSSASFNMPAVDALVGTEKLTSNNDASAYFENATALDPAGVAMSSEGSVKQPELDDLLPSIPSLPSFALPNEISSKTTLGTDPNNQGTKLTLNSNESSLTTTPVKPDDEAACEQKEEEAAQDHE
>171605_0:0014cd_{"pub_og_id":"2525664at33208","og_name":"golgi_reassembly_stacking_protein_2_","level_taxid":33208,"organism_taxid":"171605_0","organism_name":"Vanessa_cardui","pub_gene_id":"124533711","description":"Golgi_reassembly-stacking_protein_2"}
MGSSQSSEVPGGGSEGYHILRVQDGSPGQKANLEPFFDFIVAIENTRLDQDNDTLKTLLKQNIDKTIKMRIYSTKTQSVRELMITPSQDWGGQGLLGVSIRFCSFEGANENVWHILEVHPSSPAELAGLRPFSDYIIGADSIMHESEDLFTLIEAHEGRALKLFVYNINDDSCREVLITPNHNWGGEGSLGCGIGYGYLHRIPIRSTQLMANQNQHIAPTPMVSSQNTTVHQDTVLSGIQSLNIANETTPLVNDNQGTHQPDTTQVSQPPFLSGVPMVNPGSYTSSFNNVPPSMPDFVSTQPGISTTPLSQTQSMVSNMAAYSSNLADTTLTNLGSIPSVSNMQPPAPLPNLPGFPMNQPQPYIPMMQNYSQSQVSTPLQQTSPNLVPTFDMTNFTQAPMQPPPLSSGLPVVTPVSLPGMPSITVSATLPVSTMQEIHQQQVLQQQDLLS
>55661_0:0014f4_{"pub_og_id":"2525664at33208","og_name":"golgi_reassembly_stacking_protein_2_","level_taxid":33208,"organism_taxid":"55661_0","organism_name":"Cuculus_canorus","pub_gene_id":"GORASP1","description":"Golgi_reassembly-stacking_protein_1"}
MYVLQVQENSPAQQGGLEPFFDFIIAIGHTRLNKENNMLKDLLKANAEKAVKLEVYNIKTMKIREVEVIPSNMWGGQGLLGASVRFCSFQGASEHVWHVLDVEPASPAALAGLQPYADYIVGSDQILQESEDFFSLIESHEGKPLKLMVYNTEADSIREVVVTPNGAWGGEGSLGCGIGYGYLHRIPTQSAVVKKKQESKPPSPLPEAGTPVPSTNGYTETPLLAPTSQSDNAEIVMNLDHSTDQEVSGYSPESSLSPPPPLQRVMDPGFLDMSGISFPELADLTKVSNMSSSASFNMPAADTLVGSEKLMSNNDASAYFENASSLNPEDVSMYSEGSAKKPEVDDLLSSIPSLPSFVLPNEISSKTTLGTDPDNQETKLLLNSSESSLTTTPVKPDDEAGCEQKEAAAAQEHE
>55661_0:000ca2_{"pub_og_id":"2525664at33208","og_name":"golgi_reassembly_stacking_protein_2_","level_taxid":33208,"organism_taxid":"55661_0","organism_name":"Cuculus_canorus","pub_gene_id":"GORASP2","description":"Golgi_reassembly-stacking_protein_2"}
MLVYSSKTLELRETSVTPSNMWGGQGLLGVSIRFCSFDGANENVWHVLEVEPNSPAALAGLRPHSDYIIGADTVMNESEDLFSLIETHEAKPLKLYVYNTDTDNCREVVITPNSAWGGEGSLGCGIGYGYLHRIPTRPFEEGKKISLPVQLPSASLSPLKDGFTEVQLSSVNPSATLPPGSAGLEESLSGLSISSPATTVSNVLSTGVPTVPLLPPQVNQSLTSVPPVNPATTLPGLMPLPAGLPNLTDLSKLNLPAPHVVSEIIQPGLPPLPSLPPLNLMGVPPLSVPPKCVPLLPLVTEASTVPTDLLPSITQAGSFSVNPGTTVNVEQTSALTLDSTTPTSKSVIVDGSSESSTVKEKTAGVTDAQASES
>57421_0:000f9a_{"pub_og_id":"2525664at33208","og_name":"golgi_reassembly_stacking_protein_2_","level_taxid":33208,"organism_taxid":"57421_0","organism_name":"Merops_nubicus","pub_gene_id":"GORASP1","description":"Golgi_reassembly-stacking_protein_1"}
MYVLQVQENSPAQQGGLEPFFDFIIAIGHTRLNKENNMLKDLLKANVEKAVKLEVYNIKTMKIREVEVVPSNMWGGQGLLGASVRFCSFQGANEHVWHVLDVEPASPAALAGLQPYTDYVVGSDQILQESEDFFSLIETHEGKPLKLMVYNTEADSIREVVVTPNGAWGGEGSLGCGIGYGYLHRIPTQSATSKRKPESKPPSPIAEAGAPVPSTNGYTETPLLAPTSQSDSSGIVMDLDHSTDQELSGYSPESSLAPPPPLQRVMDPGFLDMSGISLPELTNLTTVSNMSSSAPSNVPAADAFVGTEKLMSNNDASAYFENAKALDPEDVILCSEGSVKQPELDDLLPSVPPLPSFSLPNEISSKTTPGTDPETQEAELLLSRIESSLATPPGKPGDEAGCEQTEAAAAQDQE
>57421_0:0033be_{"pub_og_id":"2525664at33208","og_name":"golgi_reassembly_stacking_protein_2_","level_taxid":33208,"organism_taxid":"57421_0","organism_name":"Merops_nubicus","pub_gene_id":"GORASP2","description":"Golgi_reassembly-stacking_protein_2"}
MLVYSSKTLELRETSVTPSNMWGGQGLLGVSIRFCSFDGANENVWHVLEVEPNSPAALAGLRPHSDYIIGADAIMNESEDLFSLIERHEAKPLKLYVYNTDTDNCREVVITPNSAWGGEGSLGCGIGYGYLHRIPTRPFEEGKKISLSGQLPSAPLSPLKDGFAEVQLSSVNPSATLPPGSTGLEQSLSGLSISSPSTTVSNVLSTGVPTVPLLPSQVSQSLASVPPVNPATTLPGLMPLPAGLPNLTDLSKLNLPAPHIVPEIIQTGMPSLPSLPPLNLMGITPLPMPPKCVPLLPLVTEASTLPTDLLPSITQAGSFSTDPGTTVNVEQTSTLTLDSATPTSKANIVDRSSESFRVNEKTSGVTDTQASES
>9209_0:00000f_{"pub_og_id":"2525664at33208","og_name":"golgi_reassembly_stacking_protein_2_","level_taxid":33208,"organism_taxid":"9209_0","organism_name":"Phalacrocorax_carbo","pub_gene_id":"GORASP1","description":"Golgi_reassembly-stacking_protein_1"}
MYVLQVQENSPAQQGGLEPFFDFIIAIGHTRLNKENNMLKDLLKANAEKAVKLEVYNIKTMKIREVEVIPSNMWGGQGLLGASVRFCSFQGANEHVWHVLDVEPASPAALAGLQPYSDYIVGSDQILQESEDFFSLIESHEGKPLKLMVYNTEADSIREVVVTPNGAWGGEGSLGCGIGYGYLHRIPTQSIISKKKPESKPPSPLPEAGTPVPSTNGYTETPLLAPTSQSDNSEIVMNLDHSTDQEVSGYSPESSLSPPPPLQRVMDPGFLDMSGISFPELTDLTKMSNMSSSASFNVPAADASESTETLMSNDDASAYFENAAALGPDDVTMYSGGSSKQPGLDDLLPSIPSLPSFALPNEISSKTTLGTDPDNQETKLLLNSLESSFTTALVEPDDEAAREQKEAAAQAHE
>9209_0:002242_{"pub_og_id":"2525664at33208","og_name":"golgi_reassembly_stacking_protein_2_","level_taxid":33208,"organism_taxid":"9209_0","organism_name":"Phalacrocorax_carbo","pub_gene_id":"GORASP2","description":"Golgi_reassembly-stacking_protein_2"}
MLVYSSKTLELRETSVTPSNMWGGQGLLGVSIRFCSFDGANENVWHVLEVEPNSPAALAGLRPHSDYIIGADTVMNESEDLFSLIETHEAKSLKLYVYNTDTDNCREVVITPNSAWGGEGSLGCGIGYGYLHRIPTRPFEEGKKISLPGQLPSASLSPLKDGFTEVQLSSVNPSATLPPGSAGLEQSLSGLSISSPSTTVSNVLNTGVPTVPLLPPQVSQSLTSVPPVNPATTLPGLMPLPAGLPNLTDLSKLNLPAPHIVPEIIQPGLPSLPSLPPLNLMGITPLSMPPKCVPLLPLVTEASTVPTDLLPSITQAGSFSVDPGTTVNVEQTSTITLDSTTPTSKATIVDRSSESSTVNEKASGVTDTQASES
>121530_0:000f43_{"pub_og_id":"2525664at33208","og_name":"golgi_reassembly_stacking_protein_2_","level_taxid":33208,"organism_taxid":"121530_0","organism_name":"Tauraco_erythrolophus","pub_gene_id":"GORASP2","description":"Golgi_reassembly-stacking_protein_2"}
MLVYSSKTLELRETSVTPSNMWGGQGLLGVSIRFCSFDGANENVWHVLEVEPNSPAALAGLRPHSDYIIGADTVMNESEDLFSLIETHEAKPLKLYVYNTDTDSCREVVITPNSAWGGEGSLGCGIGYGYLHRIPTRPFEEGKKISLPGQLPSASLSPLKDGFTEVQLSSVNPSATLPSGSAGLEQSLSGLSISSPSTTVSNVLSTGVPTVPLLPPQVSQSLTPVPPVNPATTLPGLMPLPAGLPNLPDLSKLNLPAPHIVPEIIQPGLPSLPSLPPLNLMGITPLSMPPKCVPLLPLVTEASTVPTDLLPSITQAGSFSVDPGTTVNVEQTSTLTLDSAAPASKATIVDGSSESSTVNEKASGVTDTQASES
>121530_0:00159c_{"pub_og_id":"2525664at33208","og_name":"golgi_reassembly_stacking_protein_2_","level_taxid":33208,"organism_taxid":"121530_0","organism_name":"Tauraco_erythrolophus","pub_gene_id":"GORASP1","description":"Golgi_reassembly-stacking_protein_1"}
CPLVSHPWLNSKANIESSVKINSVSERNWRSVYNKNETCVLQVQENSPAQQGGLEPFFDFIIAIGHTRLNKENNMLKDLLKANVEKAVKLEVYNIKTMKMREVEVIPSNMWGGQGLLGASVRFCSFQGANEHVWHVLDVEPASPAAVAGLQPYTDYIVGSDQVLQESEDFFSLIESHEGKPLKLMVYNTEADSIREVVVTPNGAWGGEGSLGCGIGYGYLHRIPTQSTVAKKKAESKPPSPLPEAGTPVPSTNGYTETPLLAPTSQSDNSDIVMNSDHSTDQEMSGYSPESSLSPPPPLQRVMDPGFLDMSGISFPELTDLTKVPSMSSSAPFTVPAADALVGTEKLTLNNEASAYFEHATPLDPEDVTVYSEGSVKQPKLDDLLSSIPPLPSFALPNEISSKTPRGTDPDNQEAKLLSSSIESSLTTPAAVKPGDEPACEQKKEEAAQDYE
>80966_0:0016e0_{"pub_og_id":"2525664at33208","og_name":"golgi_reassembly_stacking_protein_2_","level_taxid":33208,"organism_taxid":"80966_0","organism_name":"Acanthochromis_polyacanthus","pub_gene_id":"gorasp2","description":"A0A3Q1FHU9_9TELE"}
MGGSQSVEIPGGGSEGYHVLRVQENSPGHRAGLEPFFDFIVSINNTRLNKDNDTLKDLLKASVEKPVKMLVYSSKTLELRESTVTPSNLWGGQGLLGVSIRFCSFEGANENVWHVLEVESNSPAALAGLRPHTDYIIGADTVMNESEDLFSLIESHEGKGLKLYVYNTDTDNCREVVITPNSAWGGEGSLGCGIGYGYLHRIPTRPFEEGKKISFPGNSPSEPVSPLKDGFTEVQLSAVTPPPTAPAVPAGLEDSLSSLSISSAPPTMPSELQTGLPTVPLLPSSTNPSLTPLTPLNPAATSFNPATTLPGLMPLPAGLPPLPNLPNLNLPLPDLSAVSLAGSSTLPPPLGTTVPPLAPLPPLNLPGLAPLPPLPTMLPSQLPPLLSQGVTPLVPASISTPPATVPAAESTAPREAVSETPAPTEATLPSS
>80966_0:0031f5_{"pub_og_id":"2525664at33208","og_name":"golgi_reassembly_stacking_protein_2_","level_taxid":33208,"organism_taxid":"80966_0","organism_name":"Acanthochromis_polyacanthus","pub_gene_id":"gorasp1a","description":"A0A3Q1G7V8_9TELE"}
MGLSQSSEASEGGTYGYHVHGVQPNSPAENAGLQPFFDFILSLDYKRLNEENDLLKEILKANMEKVVKMEVYSTKTTTVRELEVVPSSMWGGQGLLGASVRFCSYQGANENVWHVLDVEPSSPAALAGLQSHSDYIVGADQVLQDSEDFFSLIEAHEGKPLKLLVYNTQTDVCREVVVTPNGAWGGEGSLGCGIGYGYLHRIPANPEVSTVKPPTPVPEEKPSPPELPTHGYTETPLMAASSQSEDLLDLEQVTLEEAALPPPIQRVMDPGFSDSEVAAMSPDPADLVDRLELSVSSIDMTNTSLAMHEEKDSEISGVEELEDSVLLSSSAENQTEPQEPSSLAVMDHTLASTETLFDSGVAPAEPSDLITESSSFHLEPSNSQSPPLGDTSLPVESLNPPAELSEPAEDLPCPPPVGLIPHLAADELTTEDSPSQVIEEAQGSVEESVESAAHQCDHEHDEDEPEEEPDESHFE
>80966_0:003b02_{"pub_og_id":"2525664at33208","og_name":"golgi_reassembly_stacking_protein_2_","level_taxid":33208,"organism_taxid":"80966_0","organism_name":"Acanthochromis_polyacanthus","pub_gene_id":"LOC110963249","description":"A0A3Q1GNZ1_9TELE"}
MGLPQSSFLSDGGTNSGYHVHGVQEESPAQKAGLEPFFDFILSIGNTRLNKENDLLKDLLKANVEKAVKLEVYNTKTQRVRELEVTPSNMWGGQGLLGASVRFCSFEGASENVWHVLDVESNSPAALAGLNAHDDFIVGADQVLQDSEDFFSLIEASEGKPLKLLVYNTQTEQCREVVVTPNGAWGGEGSLGCGIGYGYLHRIPTRPVQLNTQNKSVIPPAVSSSNEERVAVDGTEMPSVAENSPPTETHLNQIEGGVQDLSVISPTQQAVEPDISKTPEVMTSDLSDVVSSNGEGHTSMFANYGDDSGDQCSLDNSSIDQRPSSPEREEEPNIQESEQRCDTDLITNTSPTLDPAHDISGLEATTENLSVTSHPEMQDSGSSSSARNIKEEVLEPPASES
>80966_0:004ac9_{"pub_og_id":"2525664at33208","og_name":"golgi_reassembly_stacking_protein_2_","level_taxid":33208,"organism_taxid":"80966_0","organism_name":"Acanthochromis_polyacanthus","pub_gene_id":"GORASP2","description":"GORASP2"}
MGGSQSVQIPGGGTEGYHVLRVQENSPGHRAGLEPFFDFIISICDTRMNRDNDTLKELLKINVERPIKMLLYSSKTLAVRETTVTPSTMWGGQGLLGVSIRFCSFEGVNENVWHVLEVEANSPAALAGLRPHADYIIGADSVMNESEDLFSIIETHEGKELKLYVYNTDTDNCREVVITPNSDWGGEGSLGCGIGYGYLHRIPTLPFAEGKNISFPAQTPNEPGSPPKDGFTEQVHLSAVVPTVPVVVSSSASTGLKQSLSSLSICSNPTAVLSYVSTGTLFTEVKLKIK
>50402_0:000752_{"pub_og_id":"2525664at33208","og_name":"golgi_reassembly_stacking_protein_2_","level_taxid":33208,"organism_taxid":"50402_0","organism_name":"Charadrius_vociferus","pub_gene_id":"GORASP2","description":"Golgi_reassembly-stacking_protein_2"}
MLVYSSKTLELRETSVTPSNMWGGQGLLGVSIRFCSFDGANENVWHVLEVEPNSPAALAGLRPHSDYIIGADTVMNESEDLFSLIETHEAKPLKLYVYNTDTDNCREVVITPNSAWGGEGSLGCGIGYGYLHRIPTRPFEEGKKISLPGQLPSASLSPLKDGFTEVQLSSVNPPATLPPVSAGLEQSLAGLSISSPSTTVSNVLSTGVPTVPLLPPQVSQSLTSVPPVNPATTLPGLMPLPAGLPNLTDLSKLNLPAPHIVPEIIQPGLPSLPSLPPLNLMGITPLSMPPKCVPLLPLVTEASTVPTDLLPSITQAGSFSVDPGTTVNVEQTSTLTLDSATPTSKATIVDRSSESSTVNEKTSGVTDTQASES
>50402_0:002d9b_{"pub_og_id":"2525664at33208","og_name":"golgi_reassembly_stacking_protein_2_","level_taxid":33208,"organism_taxid":"50402_0","organism_name":"Charadrius_vociferus","pub_gene_id":"GORASP1","description":"Golgi_reassembly-stacking_protein_1"}
MYVLQVQENSPAQQGGLEPFFDFIIAIGHTRLNKENNMLKDLLKANAEKAVKLEVYNIKTMKIREVEVIPSNMWGGQGLLGASVRFCSFQGANEHVWHVLDIEPASPAALAGLQPYTDYIVGSDQILQESEDFFSLIESHEGKPLKLMVYNTEADSIREVVVTPNGAWGGEGSLGCGIGYGYLHRIPTQSLVSKKKPESKPPSPLPEAGTPVPSTNGYTETPLLAPTSQNDNSETVMNLDHSTDQEMSGYSPESSLSPPPPLQRVMDPGFLDMSGISFPELADLTKVSNASSSASFNMPAAEALVGTEKSMSNNDASTYFENATALDTEDVTVYSEGAVKQPQLDDLLPSIPSLPSFTLPNEISSKTLGADPDNQETKLLLNSTESSLTTTPVKPDDEAACEQKEEEAAQDDE
>148594_0:0015cc_{"pub_og_id":"2525664at33208","og_name":"golgi_reassembly_stacking_protein_2_","level_taxid":33208,"organism_taxid":"148594_0","organism_name":"Falco_naumanni","pub_gene_id":"121086228","description":"Golgi_reassembly-stacking_protein_1_isoform_X1"}
MGLGSSSEVPDGGAAGFHVHGVQENSPAQRGGLEPFFDFIIAIGHTRLNKENSMLKDLLKANVEKAVKLEVYNIKTMKIREVEVIPSNMWGGQGLLGASVRFCSFQGANEHVWHVLDVEPASPAALAGLQPYADYIVGSDQILQESEDFFSLIESHEGKPLKLMVYNTEADSIREVVVTPNGAWGGEGSLGCGIGYGYLHRIPTQSVMSKKKPESKSPSPLPEAGTPGPSTNGYTETPLLAPASQSDSSEIVMNLDHSTDQEMSGYSQESSLSPPPPLQRVMDPGFLDMSGTSFPELANLEKVSNMSSSASFNMLAADAVVGTEKLVSKNDASAYFENATALDPEDVTIYSEGSVKQPEIDDPLPSVPSLPSFALPNEISSKTTLGTDPDNKETKLLLNSTESSLTTTPVKPDDEAACEQKEAAAAEACE
>148594_0:0024d2_{"pub_og_id":"2525664at33208","og_name":"golgi_reassembly_stacking_protein_2_","level_taxid":33208,"organism_taxid":"148594_0","organism_name":"Falco_naumanni","pub_gene_id":"121092460","description":"Golgi_reassembly-stacking_protein_2_isoform_X1"}
MGGSQSVEIPGGGTEGYHVLRVQENSPGHRAGLEPFFDFIVSINGSRLNKDNDTLKDLLKANVEKPVKMLVYSSKTLELRETSVTPSNMWGGQGLLGVSIRFCSFDGANENVWHVLEVEPNSPAALAGLRPHSDYIIGADTVMNESVDLFSLIEAYEAKPLKLYVYNADTDNCREVVITPNSAWGGEGSLGCGIGYGYLHRIPTRPFEEGKKISLPGQLPSASLSPLKDGFTEVQLSSVNPSAALPPGSAGLEQSLSGLSISSPSTTVSNVLSTGVPTVPLLPPQVSQSLTSVPPVNPATTLPGLMPLPAGLPNLTDLSKLNLPAPHIVPEIIQPGLPSLPSLPPLNLTGITPLSMPPKCVPLLPLVTEASTVPAYLLPSITQAGSFTVNPGTTVNVEQTSTLTLDSATPTCKATIVDRSTESSTVNKKTSGVTDTQASKS
>941984_0:00348b_{"pub_og_id":"2525664at33208","og_name":"golgi_reassembly_stacking_protein_2_","level_taxid":33208,"organism_taxid":"941984_0","organism_name":"Toxotes_jaculatrix","pub_gene_id":"121192782","description":"Golgi_reassembly-stacking_protein_1a_isoform_X1"}
MGLSQSSEVSEGGTYGYHVHGVQPNSPAEKAGLQPFFDFILSLDSKRLNEENDQLKELLKANMERAVKMEVYSTKSTRVRELEVVPSNMWGGQGLLGASVRFCSYQGANENVWHVLDVETSSPAALAGLQPHSDYIVGADQVLQDSEDFFSLIEAHEGKPLKLLVYSTLTDACREVVVTPNGAWGGEGSLGCGIGYGYLHRIPANPDVSPAEPLTPVPEENPSPILPTHGFTEAPLMAASSQREDVLDLEQVTLQEAPLPPPIQRVMDPGFSDSEVAVMNSDTADLVDRLELSMSSIDMTNTSLAMHEEKDSEISGVEELEDSVRLSSSADDQAESQELTVDLTSAFTSTDILSDSGVPPAEPHHLVTESTDLQSFLIESSESPSPPMGALSLPVEPLDPPAVLSVPAVDPPSPSPVDLLQSSALGESTADDSPAQAVEDSTGSVDESPAQHCSHDEEEPEEPHLE
>941984_0:00349d_{"pub_og_id":"2525664at33208","og_name":"golgi_reassembly_stacking_protein_2_","level_taxid":33208,"organism_taxid":"941984_0","organism_name":"Toxotes_jaculatrix","pub_gene_id":"121192660","description":"Golgi_reassembly-stacking_protein_2-like"}
MGGSQSVEIPGGGSEGYHVLRVQENSPGHRAGLEPFFDFIVSINNTRLNKDNDTLKDLLKASVEKPVKMLVYSSKTLELRESTVTPSNLWGGQGLLGVSIRFCSFEGANENVWHVLEVEPNSPAAIAGLRPHTDYIIGADTVMNESEDLFSLIESHEGKGLKLYVYNTDTDNCREVVITPNSAWGGEGSLGCGIGYGYLHRIPTRPFEEGKKISFPGNNPSEPVSPLKDGFTEVQLSAVTPPPTAVPTGLEDSLSGLSITAAPTMPSELQTGLPTVPLLPSSTSPSLSPLTPLNPATTSFNPATTLPGLMPLPGGLPPLPNLPNLNLPLPDLSAVSLAGSSTLPPPVGTTAVPPLAPLPPLNLPGLAAFPPLPTMLPSQLPPLLPQGVAPLLPTSVTAAPATVTVTAAPAADSTAPTEAVSTNATEAPAPTETTLTSS
>941984_0:003911_{"pub_og_id":"2525664at33208","og_name":"golgi_reassembly_stacking_protein_2_","level_taxid":33208,"organism_taxid":"941984_0","organism_name":"Toxotes_jaculatrix","pub_gene_id":"121194007","description":"Golgi_reassembly-stacking_protein_2"}
MGGSQSVEIPGGGTEGYHVLRVQENSPGHRAGLEPFFDFIISICDTRLNKDNDTLKEMLKMNVEKPIKMLLYNSKTMAVRDTSVTPSNMWGGQGLLGVSIRFCSFEGANENVWHVLEVEPNSPAALAGLRPHADYIIGADTVMNESEDLFSLIETHEGKELKLYVYNTDTDNCREVVITPNCDWGGEGSLGCGIGYGYLHRIPTLPFEEGKKISFPAQTPSELAPPPKDGFTEVHLSAVIPTLPVVVSSSASTGLQQSPAGLSVSSNLTSVLSSVQTGAPAVPPPSHVAPSQSFPLSVNPALATTGLMPLPRGLPPFPHLPNLNITLPDMGQVLPPGVGLQHTDRPLLPPLNFPGVVPGVTLPPSDFVLPPFTPKVAPAVTQDATSPSSTIQMNKSLTTTPIPSSVTTSESINITMSVDSS
>941984_0:004aa0_{"pub_og_id":"2525664at33208","og_name":"golgi_reassembly_stacking_protein_2_","level_taxid":33208,"organism_taxid":"941984_0","organism_name":"Toxotes_jaculatrix","pub_gene_id":"121200562","description":"Golgi_reassembly-stacking_protein_1-like"}
MGLPQSTFLSDGGTNSGYHVHGVQEDSPALKAGLEPFFDFILSIGNARLNKESDLLKDLLKANVEKSVKLEVYNSKTQRVRELEVTPSNMWGGQGLLGASVRFCSFEGANENVWHVLDVEANSPAALAGLIAHHDFIVGADQVLQDSEDFFSLIEANEGKPLKLLVYNTLSDQCREVVVTPNGAWGGEGSLGCGIGYGYLHRIPTRPAQPKNLNENVVQSTVTGSSEELAASDHTEVPSAAECSPSSVSETGLNQIEGAVQDLFVTSPTQPAVDLDTSNIPETMTPDLSDMVSTNDMGQSSMLANYGDDTHDQCSMDNSSVFQRPSSPEEKEASDIQEREQERALGLVTAPSLDAADDLAGLEVATENLCDTSTPEMQNVSCEPSLSASITEEEMSEPAATDN
>30464_0:000015_{"pub_og_id":"2525664at33208","og_name":"golgi_reassembly_stacking_protein_2_","level_taxid":33208,"organism_taxid":"30464_0","organism_name":"Nothoprocta_perdicaria","pub_gene_id":"GORASP2","description":"Golgi_reassembly-stacking_protein_2"}
MLVYSSKTLELRETSVTPSNMWGGQGLLGVSIRFCSFDGANENVWHVLEVEPNSPAALAGLRPHSDYIIGADTVMNESEDLFSLIETHEAKPLKLYVYNTDTDNCREVVITPNSAWGGEGSLGCGIGYGYLHRIPTRPFEEGKKISLPGQLPSATLTPLKDGFTEVQLSSVNPSPTLPPGSAGLEQSLSGLSISSPSTTVSPGLSTGVPTVPLLPPQVSPSLASVPPVNPATTLPGLMPLPAGLPNLPDLSKLNLPAPHIVPGAELPEIIQPGLPSLPSLPPLNLMGITPLSMPPKCVPLLPLVTEGSTVPADLLPTITQAGSFSVDAGTAVNVDQPPTLALDSAAPAAADRSSESTTANEKASGITDTQALES
>30464_0:003713_{"pub_og_id":"2525664at33208","og_name":"golgi_reassembly_stacking_protein_2_","level_taxid":33208,"organism_taxid":"30464_0","organism_name":"Nothoprocta_perdicaria","pub_gene_id":"GORASP1","description":"Golgi_reassembly-stacking_protein_1"}
MGLRLSSEAPDGGAEGFHVHGVQENSPAQQGGLEPFFDFIIAIGHTRLNKENNMLKDLLKANVEKPVKLEVYNIKTMKIREVEVIPNNMWGGQGLLGASVRFCSFQGANEHVWHVLDVEPASPAALAGLQPYTDYVVGSDQILQESEDFFSLIESHEGKPLKLMVYNTEADSIREVVVTPNGAWGGEGSLGCGIGYGYLHRIPTQSVSKKKPESKPPSPLSEIRTPEPSSNGYTETPLVAPTSQSENSEIVMSLDQSTDQEMSGYSPESSLSPPPPVQRVMDPGFLDMSGIPFPDLTDSTKVSDISATFKMPTAETTGDAENLMSNSEVTGYFENRLSLDPEDLTAYSEGSAKQPELDQPVPSVSTLPSLVLPNEISTTTLGTDPNNQETKLLLNSTENSLSTTTSKPDEEKGVQKEAATQEQ
>7116_0:00150d_{"pub_og_id":"2525664at33208","og_name":"golgi_reassembly_stacking_protein_2_","level_taxid":33208,"organism_taxid":"7116_0","organism_name":"Pieris_brassicae","pub_gene_id":"123710783","description":"Golgi_reassembly-stacking_protein_2"}
MGSSQSLEVPGGGSEGYHVLRVQDGSPGQKARLEPFFDFIVSIENTRLDQDNETLKELLKQNVDKNIKMHVYSSKTQSVREVLITPCANWGGEGLLGVSIRFCSFEGATENVWHILEVHPSSPAELAGLRPFSDYIIGADSIMHESEDLFTLIEAHEARPLKLYVYNVSEDICREVVITPNHKWGGEGSLGCGIGYGYLHRIPIQYEANKASKMAKPFEEIPQKQASGLANVNVSTNIQAQNVQVPPPFLSGVPMVNPGISNPVGTNAPINVEPQTSIQPTMSQPSSVVSNIPPYSTNFADTTLMNLGSIPSVSNIQPPAPLPSLPGIPMNQPQPYIPIMPSFTQNQDPSYPQTSANLVPTFDMSSFNVPIQPPPLVGPTGLPVVTPVSLPGMPSITVSATLPVTTMQEIHQQQAYQQQDLLS
>415028_0:0028c3_{"pub_og_id":"2525664at33208","og_name":"golgi_reassembly_stacking_protein_2_","level_taxid":33208,"organism_taxid":"415028_0","organism_name":"Corapipo_altera","pub_gene_id":"GORASP1","description":"Golgi_reassembly-stacking_protein_1_isoform_X1"}
MGLGSSSEGPGGGAEGFHVHGVQENSPAQQGGLEPFFDFIIAIGHTRLNKENNMLKDLLKANAEKAVKLEVYNIKTMKIREVEVIPSNMWGGQGLLGASVRFCSFQGANEHVWHVLDVEPASPAALAGLQPYTDYVVGSDQILQESEDFFSLIESHEGKPLKLMVYNTEADSIREVVVTPNGAWGGEGSLGCGIGYGYLHRIPTQSKTSKKKPESKPPSPSPEAGTSVPSTNGYTETPLLAPTSQSDSSETVMNLDHSRDQEMSGYSPESSLSPPPPLQRVMDPGFLDMSGISFSELTSLTEVSSMSPSASFNTPAAGASTSPEKLMSNDEASTYFEHATALAPEDITLYSEGSDKQPELDDLLPSIPPLPSFPLPHEISSKTTLGTDPDNQELKLLVNSTESSLTTAPEKPEEEAASEQKEEAAAQDPE
>415028_0:000a0c_{"pub_og_id":"2525664at33208","og_name":"golgi_reassembly_stacking_protein_2_","level_taxid":33208,"organism_taxid":"415028_0","organism_name":"Corapipo_altera","pub_gene_id":"GORASP2","description":"Golgi_reassembly-stacking_protein_2"}
MGASQSIDIPGGGTEGYHVLRVQENSPGHRAGLEPFFDFIVSINGSRLNKDNDTLKDLLKANVEKPVKMLVYSSKTLELRETSVTPSNMWGGQGLLGVSIRFCSFDGANENVWHVLEVEPNSPAALAGLRPHSDYIIGADTVMNESEDLFSLIETHEAKPLKLYVYNTDTDNCREVVITPNSAWGGEGSLGCGIGYGYLHRIPTRPFEEGKKISLPGQLPSASLSPLKDGFTEVQLSPVNPSATLPPGSAGLEQSLSGLSISSPSTTVTNVLSTGVPTVPLLPPQVSQSPTCVPPVNPATTLPGLMPLPTGLPNLPDLSKLNLPAPQIVPEIIQPGLPPLPSLPPLNLMGMTPPAMPPKCVPVLPLVTEASAVPTDLLPSISQAGSFFINPGTTVNVEQTSTLTLDSAAPTSVATIVDRSNESSTANEKTTGVTDAQASES
>7130_0:003835_{"pub_og_id":"2525664at33208","og_name":"golgi_reassembly_stacking_protein_2_","level_taxid":33208,"organism_taxid":"7130_0","organism_name":"Manduca_sexta","pub_gene_id":"119191979","description":"LOW_QUALITY_PROTEIN:_Golgi_reassembly-stacking_protein_2-like"}
MGSSHSTEVPGGGSEGYHVLRVQDGSPGQKANLEPFFDFIVAIENTRLDQDNDTLKDLLKQNIDNTIKMLIYSSKTQSVREVMITPSASWGGQGLLGVSIRFCSFEGANENVWHVLEVHPSSPAELAGLRPFSDYIIGADSHEGRALKLYVYNANDDTCREVLITPNHMWGGDGSLGCGIGYGYLHRIPVRGAQNVQGQKLYTPMATQQTSQLQQNLISNVQNLNINEEKVPLVSSQASNIQGEQVPSAPPPFLSGPMVNPGNFTVPTNATQQLNDQAPQQTTLLQQPNIPQPPMTAQTVVSNMATYSSNLADATLTNLGSIPSVSNVQPPAPLPNLPGIPMNQPQPYIPMMPNYTQQQTPTSIPQSAPNLVPTFDMSSFAPAPIQPPAISTGLPIVTPVSLPGMPSITVSATLPVSTMQEIHQQQTLQPQDLLS
>7130_0:003e13_{"pub_og_id":"2525664at33208","og_name":"golgi_reassembly_stacking_protein_2_","level_taxid":33208,"organism_taxid":"7130_0","organism_name":"Manduca_sexta","pub_gene_id":"LOC115448169","description":"LOW_QUALITY_PROTEIN:_Golgi_reassembly-stacking_protein_2"}
MGSSHSTEVPGGGSEGYHVLRVQDGSPGQKANLEPFFDFIVAIENTRLDQDNDTLKDLLKQNIDNTIKMLIYSSKTQSVREVMITPSASWGGQGLLGVSIRFCSFEGANENVWHVLEVHPSSPAELAGLRPFSDYIIGADSIMHESEDLFTLIEAHEGRALKLYVYNANDDTCREVLITPNHMWGGDGSLGCGIGYGYLHRIPVRGAQNVQGQKLYTPMATQQTSQLQQNLISNVQNLNINEEKVPLVSSQASNIQGEQVPSAPPPFLSGVPMVNPGNFTVPTNATQQLNDQAPQQTTLLQQPNIPQPPMTAQTVVSNMATYSSNLADATLTNLGSIPSVSNVQPPAPLPNLPGIPMNQPQPYIPMMPNYTQQQTPTSIPQSAPNLVPTFDMSSFAPAPIQPAISTGLPIVTPVSLPGMPSITVSATLPVSTMQEIHQQQTLQPQDLLS
>586833_0:00427d_{"pub_og_id":"2525664at33208","og_name":"golgi_reassembly_stacking_protein_2_","level_taxid":33208,"organism_taxid":"586833_0","organism_name":"Myripristis_murdjan","pub_gene_id":"LOC115374736","description":"LOC115374736"}
MGGSQSVEIPGGGSEGYHVLRVQENSPGHRAGLEPFFDFIVSINNTRLNKDNDTLKDLLKASVEKPVRMLVYSSKTLELRESTVTPSNLWGGQGLLGVSIRFCSFEGANENVWHVLEVEPNSPAALAGLRPHTDYIIGADTVMNESEDLFSLIETHEGKGLKLYVYNTDTDNCREVVITPNSAWGGEGSLGCGIGYGYLHRIPTRPFEEGKKISFPGNTSSEPVSPLKDGFTEVQLSAVTPPPTAPAVPSGLEESLSSLSISSAPPTIPSELQTGLPTVPLLPTSSSPSLTPLSPLNPAATNFNPATTLPGLMPLPAGLPPLPNLPNLNLALPDLSAVSLPGISSLPPPAGTTAFPPLAPLPPLNLPGLAPLPPLPTVLPSQLPPLLPQAVAPVLSTSTTAPEASVTVTAPAAPEATAATPAVTMETASTDITETQDPTETTQTSS
>586833_0:004349_{"pub_og_id":"2525664at33208","og_name":"golgi_reassembly_stacking_protein_2_","level_taxid":33208,"organism_taxid":"586833_0","organism_name":"Myripristis_murdjan","pub_gene_id":"gorasp1","description":"gorasp1"}
MGLSQSSAVSEGGTYGYHVHGVQENSPAEKAGLQPFFDFILSLDSNRLNQENDLLKELLKANMEKAVRMEVYSTKTMRVRELEVVPSNMWGGQGLLGASVRFCSYQGANENVWHVLDVDVSSPAALAGLQPHSDFIVGADQVLQDSEDFFSLIEAHEGKPLKLLVYNTQTDTCREVVVTPNGAWGGEGSLGCGIGYGYLHRIPAHPEVSTEMSPSPELEESPSPPPPTHGFTEASLMAPSGQSEDPVDLEHVILQDTPLPPPIQRVMDPGFSESEVAMMSTDPADLVDRLDLSMSSIDMTNTSLAMHEEKDSEISGVEELDDSELPSPSAEDQTEPHELSSQAAMDLASALASSDTQSDSPIPPSEPPQPVTESSAPPPGSLCDPGDPADASEPPAESPVPAAATPPVDLLPTQAVTVSSADDPPGEPVMDAVEPDVISSAEPPAEPQPAAPDQQHDYTQDEEEDDPSAELSPE
>586833_0:004b76_{"pub_og_id":"2525664at33208","og_name":"golgi_reassembly_stacking_protein_2_","level_taxid":33208,"organism_taxid":"586833_0","organism_name":"Myripristis_murdjan","pub_gene_id":"LOC115379137","description":"LOC115379137"}
MGIAQSSFLSDGGANSGYHVHGVQDISPAQKAGLEPFFDFILSIGNTRLNKESDLLKDLLKANVEKPVKLEVFNTKTQRVRELEVIPSNMWGGQGLLGASVRFCSFEGANENVWHVLDVEAHSPAALAGLQAYHDFIVGADQVLQDSEDFFSLIEANEGKPLKLLVYNTQSDQCREVVVTPNGAWGGEGSLGCGIGYGYLHRIPTRPLRPKMESENTPQSTVTQYGNSEELPSSEVPSVAESSPSGMSEMALNQVEQAVQDLCLTSHTQTVTNRVIHNISEAATPDLSEIASASDMDNCSMFVNHGDNSCDQFSSDISSYGQGVPSSPEKEEESGVQETEDEHLIDLITSSVPSSEGEVDVVGPDVAKENLGDSSIPDMPGVDLKPPSSGHMADEMSETATLNE
>586833_0:004f4f_{"pub_og_id":"2525664at33208","og_name":"golgi_reassembly_stacking_protein_2_","level_taxid":33208,"organism_taxid":"586833_0","organism_name":"Myripristis_murdjan","pub_gene_id":"gorasp2","description":"Golgi_reassembly-stacking_protein_2"}
MGASQSVDIPGGGSEGYHVLRVQENSPGHRAGLEPFFDFLISVCDTRLNKDNDNLKELLKLNVERPIKMQVYSSKTLDVREITVTPSNMWGGQGLLGVSIRFCSFEGANENVWHVLEVEPNSPAALAGLRPHTDYIIGADTVMNESEDLFSLIETHDGKGLKLYVYNIDTDNCREVVITPNCAWGGEGSLGCGIGYGYLHRIPTLPFAEGRKISFPAHTPDPPLKDGFTEVHLTAVTSTTPIVPSAVPSSASTGLEQSLAGLSVSSNPSTVLSALQTGAPTVPVLPTQFPTQLPSSQSIPVTGNPATTLPGLMPLPGGLPPLPNLPNLNINLSGLGQVPLPGTGGLQGGLPPLAPLPPLNLPGVIPGVTLPPSDFVLPPIPTNIAAPAVIQDTISPSSTIPIESSLTKTPVPSSVATSESSHVTVSLESS
>9601_0:000d3e_{"pub_og_id":"2525664at33208","og_name":"golgi_reassembly_stacking_protein_2_","level_taxid":33208,"organism_taxid":"9601_0","organism_name":"Pongo_abelii","pub_gene_id":"DKFZp459O1715","description":"DKFZp459O1715"}
MGSSQSVEIPGGGTEGYHVLRVQENSPGHRAGLEPFFDFIVSINGSRLNKDNDTLKDLLKANVEKPVKMLIYSSKTLELRETSVTPSNLWGGQGLLGVSIRFCSFDGANENVWHVLEVESNSPAALAGLRPHSDYIIGADTVMNESEDLFSLIETHEAKPLKLYVYNTDTDNCREVIITPNSAWGGEGSLGCGIGYGYLHRIPTRPFEEGKKISLPGQMAGTPITPLKDGFTEVQLSSVNPPSLSPPGTTGIEQSLAGLSVSSTPPAVSSVLSTGVPTVPLLPPQVNQSLTSVPPMNPATTLPGLMPLPAGLPNLPNLNLNLPAPHIMPGVGLPELVNPGLPPLPSMPPRNLPGIAPLPLPSEFLPSFPLVPESSSAASSGELLSSLPPTSNPPSDPATTTAKADAASSLTVDVTPPTAKAPPTVEDRVGDSTPVSEKPVSAAVDASASESP
>9601_0:000dfb_{"pub_og_id":"2525664at33208","og_name":"golgi_reassembly_stacking_protein_2_","level_taxid":33208,"organism_taxid":"9601_0","organism_name":"Pongo_abelii","pub_gene_id":"GORASP1","description":"A0A2J8WY32_PONAB"}
MGLGVSAEQPAGGAEGFHLHGVQENSPAQQAGLEPYFDFIITIGHSRLNKENDTLKALLKANVEKPVKLEVFNMKTMRVREVEVVPSNMWGGQGLLGASVRFCSFRRASEQVWHVLDVEPSSPAALAGLRPYTDYVVGSDQILQESEDFFTLIESHEGKPLKLMVYNSKSDSCREVTVTPNAAWGGEGSLGCGIGYGYLHRIPTQPPSYHKQPPGTPPPSASPPGAPPPDAPPPDALPPGPTPEDSPSLETGSRQSDYMEALLQAPGSSMEDPLPGPGSPSHSAPDPDGLPHLMETPLQPPPPVQRVMDPGFLDVSGISLLDNSNASVWPSLPSSTELTTTAVSTSGPEDICSSSSSHERGGEATWSGSEFEVSFLDSPGAQAQADHLPQLTLPDSLTSAASPEDGLSAELLEAQAEEEPASTEGLDIGTEAEGLASQAQISTTE
>9531_0:00316c_{"pub_og_id":"2525664at33208","og_name":"golgi_reassembly_stacking_protein_2_","level_taxid":33208,"organism_taxid":"9531_0","organism_name":"Cercocebus_atys","pub_gene_id":"GORASP1","description":"GORASP1"}
MPSGAAAMGLGVSAEQPAGGAEGFHLHGVQENSPAQQAGLEPYFDFIITIGHSRLNKENDTLKALLKANVEKPVKLEVFNMKTMRVREVEVVPSNMWGGQGLLGASVRFCSFRRASEQVWHVLDVEPSSPAALAGLRPYTDYVVGSDQILQESEDFFTLIESHEGKPLKLMVYNSESDSCREVTVTPNAAWGGEGSLGCGIGYGYLHRIPTQPPSYHKKPPGTPPSCAPPPDAPLHDALPPGPTLEDSPSLETGSRQSDYMEALLQAPGSSMEDPLPGPGSPSQSAPDPDGLPHFMETPLQPPPPVQRVMDPGFLDVSGISLLDSSNASVWPSLPSSTELTSTAVSTSGPEDICSSSSSHERGGEATWSGSEFEVPFLDSPGAQAQADHLPQLTLPDSLTSAASPEDGLSAELLEAQAEEEPASTEGLDVGTEAEGLASQAQISTAE
>9531_0:003fe4_{"pub_og_id":"2525664at33208","og_name":"golgi_reassembly_stacking_protein_2_","level_taxid":33208,"organism_taxid":"9531_0","organism_name":"Cercocebus_atys","pub_gene_id":"GORASP2","description":"GORASP2"}
MGSSQSVEIPGGGTEGYHVLRVQENSPGHRAGLEPFFDFIVSINGSRLNKDNDTLKDLLKANVEKPVKMLIYSSKTLELRETSVTPSNLWGGQGLLGVSIRFCSFDGANENVWHVLEVESNSPAALAGLRPHSDYIIGADTVMNESEDLFSLIETHEAKPLKLYVYNTDTDNCREVIITPNSAWGGEGSLGCGIGYGYLHRIPTRPFEEGKKISLPGQMAGTPITPLKDGFTEVQLSSVNPPSLSPPGTTGIEQSLAGLSISSTPPAVSSVLSTGVPTVPLLPPQVNQSLTSVPPMNPATTLPGLMPLPAGLPNLPSLNLNLPAPHIMPGVGLPELVNPGLPPLPSLPPRNLPGIAPLPLPSEFLPSFPLVPESSSAASSGELLSSLPPTGNPPSDPATTTAKADAASSLTVDVTPPTAKAPATVEDRVGESTPVSEKPVSAAVDASASESP
>56723_0:00059c_{"pub_og_id":"2525664at33208","og_name":"golgi_reassembly_stacking_protein_2_","level_taxid":33208,"organism_taxid":"56723_0","organism_name":"Labrus_bergylta","pub_gene_id":"LOC109996402","description":"A0A3Q3EAN5_9LABR"}
MGLSQSSEVSEGGTYGYHVHSVQPNSPAENAGLQPFFDFILSLDNRRLNEENEQLKEILKASVERAVKMEVYSTKTLTLRELEVMPSNLWGGQGLLGASVRFCSYQGANENVWHVLDVEASSPAGLAGLQPHTDYIVGADQVMQDSEDFFSLIEAHEGKPLKLLVFNAQTDTCREVVVTPNGAWGGEGSLGCGIGYGYLHRIPANPEVSTATPPPPVPEVQPSPEPPAHGFTETPLIAPSYQSDDVAELEQVNLQEAPLPPPVQRVMDPGFSDSEGALMNPDPSDLMDRLDLSMSSIDMTNTSLAMHEEKEGDISGVDVLEDSVLVTSSADQTQELSSQAVMDLSSALSANDTLSDSGVPPAETSHLISEATESSVSLCETPLPAEAPEPNAEPPVSSEEPRCPSPVDLLQSSDVTEPSADDSLAQAIEEATGPEEEQSEEPLDSAPAHHCSHDSDEEEPEEQHLE
>56723_0:000637_{"pub_og_id":"2525664at33208","og_name":"golgi_reassembly_stacking_protein_2_","level_taxid":33208,"organism_taxid":"56723_0","organism_name":"Labrus_bergylta","pub_gene_id":"LOC109995836","description":"A0A3Q3EGS9_9LABR"}
MRITLQPVRRRVPGVWKCSDISPLPGNKLLLNPKKPYKRRDMGGAQSVEIPGGGSEGYHVLRVQENSPGHRAGLEPFFDFIVSINNTRLNKDNDNLKDLLKASVEKPVKMLVYSSKTLELRESTVTPSNLWGGQGLLGVSIRFCSFEGANENVWHVLEVEPNSPAALAGLRPHTDYIIGADTVMNESEDLFSLIESHEGKGLKLYVYNTDTDNCREVIITPNGAWGGEGSLGCGIGYGYLHRIPTRPFEEGKKFSFPGNSPSEPLSPLKDGFTEVQLSAVTPPPSAPAVSTGLEDSLSGLSISTAPPTMPSELQTGLPTVPLLPSSSGPSPSPLIPLNPATTAFNPSTTLPGLMPFPAGLPPLPNLPNLNLPLPDLSAVSLPGSSTLPPHLGVSSLAALPPLNIPGLAPLPPLPTMLPSQLPPLLPQGMAPLLPISTTAPAASVTVTAAPAPKPAADPAVTSETASTNETESPAPTETSLSS
>56723_0:003f10_{"pub_og_id":"2525664at33208","og_name":"golgi_reassembly_stacking_protein_2_","level_taxid":33208,"organism_taxid":"56723_0","organism_name":"Labrus_bergylta","pub_gene_id":"GORASP2","description":"GORASP2"}
MHHSGSGGNQEPREKQRTANGHDPEENGVLLTQLATWINKKTTKRNMGGSQSVEIPGGGTEGYHVLRVQENSPGHRAGLEPFFDFIISICDTRLNKDNDTLKELLKINVERPITMLLYSSKTLAVRETTVTPSTMWGGQGLLGVSIRFCSFEGANENVWHVLEVEPNSPAAMAGLRAHTDYIIGADTVMNESEDLFSVVETYGGKELKLYVYNTDTDNCREVVITPNCDWGGEGSLGCGIGYGYLHRIPTAPFSEGKTISFPSQTPTSPAPPPKDGFTEVHLSAVVPTTPVSVSTNSTGLEQSLTGLSVTSDLTSVISSLQTGDHTVPAFSQVPSSQSFPSSVDPASPQQGLMPLPGGIPAFPNLHNLNMTLPDVGHVLTSGGSGLQHAGLPPFALPGGFPGIALPPSDFIHPPITSNAAPAVTQDTTSPSTLIMNNLLTKTPIPSSVTTCESINITMTADSS
>56723_0:004bb4_{"pub_og_id":"2525664at33208","og_name":"golgi_reassembly_stacking_protein_2_","level_taxid":33208,"organism_taxid":"56723_0","organism_name":"Labrus_bergylta","pub_gene_id":"LOC110001198","description":"Golgi_reassembly-stacking_protein_1-like"}
MGLPQSSFLSDGGTSCGYHVHGIQEDSPAFKSGLEPFFDFILSIGNTRLSKESDLLKDLLKANVEKAVKLEVYNSKTQRVRELEVTPSNMWGGQGLLGASVRFCSFEGANENVWHVLDVESSSPAALAGLMAHSDFIVGADQVLQDSEDFFSLIEANEGKPLKLLVYNTHTEHCREVVVTPNGAWGGEGSLGCGIGYGYLHRIPTRAAQTQRPEQPD
>164674_0:0005ff_{"pub_og_id":"2525664at33208","og_name":"golgi_reassembly_stacking_protein_2_","level_taxid":33208,"organism_taxid":"164674_0","organism_name":"Empidonax_traillii","pub_gene_id":"GORASP2","description":"Golgi_reassembly-stacking_protein_2"}
MGASQSIDIPGGGTEGYHVLRVQENSPGHRAGLEPFFDFIVSINGSRLNKDNDTLKDLLKANVEKPVKMLVYSSKTLELRETSVTPSNMWGGQGLLGVSIRFCSFDGANENVWHVLEVEPNSPAALAGLRPHSDYIIGADTVMNESEDLFSLIETHEAKPLKLYVYNTDTDNCREVVITPNSAWGGEGSLGCGIGYGYLHRIPTRPFEEGKKISLPGQLPSASLSPLKDGFTEVQLSSVNPAANLPPGSAGLEQSLSGLSISSPSTTVSNVLSTGVPTVPLLPPQVSQSLTSVPPVNTATTLPGLMPLPAGLPNLADLSKLNLPAPQIVPEIIQPGLPPLPSLPPLNLMGMTPLSMPPKCVPVLPLVTEASAVPTDLLPSISQAGSFSVNPGTTVNVEQTSTLTLDSAAPTSVAAIVDRSNESSTANEKTTGVTDIQASES
>164674_0:003360_{"pub_og_id":"2525664at33208","og_name":"golgi_reassembly_stacking_protein_2_","level_taxid":33208,"organism_taxid":"164674_0","organism_name":"Empidonax_traillii","pub_gene_id":"GORASP1","description":"Golgi_reassembly-stacking_protein_1"}
MGLGSSSEGPGGGTEGFHVHGVQENSPAQQGGLEPFFDFIIAIGHTRLNKENNMLKDLLKANAEKAVKLEVYNIKTMKIREVEVIPSNMWGGQGLLGASVRFCSFQGANEHVWHVLDVEPASPAALAGLQPYTDYVVGSDQILQESEDFFSLIESHEGKPLKLMVYNTEADSIREVVVTPNGAWGGEGSLGCGIGYGYLHRIPTQSITSKKKPESKPPSPSPEAGTPVPSTNGYTETPLLAPTSQSDSSGTVMNLDHSRDQEMSGYSPESSLSPPPPLQRVMDPGFLDVSDISFSELTSLTEVSSMSPSASFNVPAANASAGPEKLMSNNEASTYFENATALDPQDITLYSEGSELDDLLPSIPPLPSFPLPNEISSKTTLGPDPDNQESKLLVNSTESSLIPAPEKPEEEAAGEQKEAAATQDPE
>187382_0:001153_{"pub_og_id":"2525664at33208","og_name":"golgi_reassembly_stacking_protein_2_","level_taxid":33208,"organism_taxid":"187382_0","organism_name":"Chlamydotis_macqueenii","pub_gene_id":"GORASP2","description":"Golgi_reassembly-stacking_protein_2"}
MLVYSSKTLELRETSVTPSNMWGGQGLLGVSIRFCSFDGANENVWHVLEVEPNSPAALAGLRPHSDYIIGADTVMNESEDLFSLIETHEAKPLKLYVYNTDTDNCREVVITPNSAWGGEGSLGCGIGYGYLHRIPTRPFEEGKKISLPGQLPSASLSPLKDGFTEVQLSSVNPSATLPPGSAGLEQSLSGLSISSPSTTVSSVLSTGVPTVPLLPPQVSQSLTSVPPVNPATTLPGLMPLPAGLPNLTDLSKLNLPAPHIVPEIIQPGLPSLPSLPPLNLVGITPLSMPPKCVPLLPLVTEASTVPTDLLPSVTQVGSFSINPGTAVNVEQTSTLTLDSATPTSKATIVDRSSESSAVNEKTSGVTDTQGSES
>187382_0:001636_{"pub_og_id":"2525664at33208","og_name":"golgi_reassembly_stacking_protein_2_","level_taxid":33208,"organism_taxid":"187382_0","organism_name":"Chlamydotis_macqueenii","pub_gene_id":"GORASP1","description":"Golgi_reassembly-stacking_protein_1"}
MLQGGAERQAEVLLVQENSPAQHGGLEPYFDFIIAIGHTRLNKENNMLKDLLKANAEKAVKLEVYNIKTMKIREVEVIPSNMWGGQGLLGASVRFCSFQGANEHVWHVLDVEPASPAALAGLQPYTDYIVGSDQILQESEDFFSLIESHEGKPLKLMVYNTEADSIREVVVTPNGAWGGEGSLGCGIGYGYLHRIPTQSIVSKKKPESKPPSPLPEAGTPVPSTNGYTETPILAPTSQSDNSEVVMNSDHSTDQEMSGYSPESSLSPPPPLQRVMDPGFLDVSGVPFPELTDLTKVSSLSSSASFNMPAADALVGTGKLMSNNDASAYLENDAALDSGDVTMYSEGSVKQPKLDDLLSSIPSLPSFSLPNEISSKPTLGTELDNQETQLLLNSTESSLTTTPVKVDEEAACEQKEEAAKDHE
>9541_0:0008d7_{"pub_og_id":"2525664at33208","og_name":"golgi_reassembly_stacking_protein_2_","level_taxid":33208,"organism_taxid":"9541_0","organism_name":"Macaca_fascicularis","pub_gene_id":"GORASP1","description":"Golgi_reassembly-stacking_protein_1_isoform_X1"}
MPSGAAAMGLGVSAEQPAGGAEGFHLHGVQENSPAQQAGLEPYFDFIITIGHSRLNKENDTLKALLKANVEKPVKLEVFNMKTMRVREVEVVPSNMWGGQGLLGASVRFCSFRRASEQVWHVLDVEPSSPAALAGLRPYTDYVVGSDQILQESEDFFTLIESHEGKPLKLMVYNCESDSCREVTVTPNAAWGGEGSLGCGIGYGYLHRIPTQPPSYHKKPPGTPPPCAPPPDAPLHDALPPGPTLEDSPSLETGSRQSDYMEALLQAPDSSMEDPLPGPGSPSQSAPDPDGLPHFMETPLQPPPPVQRVMDPGFLDVSGISLLDSSNASMWPSLPSSTELTSTAVSTSGPEDICSSSSSHERGGEATWSGSEFEVPFLDSPGAQAQADHLPQLTLPDSLTSAASPEDGLSAELLEAQAEEEPASTEGLDVGTEAEGLASQAQISTAE
>9541_0:00321c_{"pub_og_id":"2525664at33208","og_name":"golgi_reassembly_stacking_protein_2_","level_taxid":33208,"organism_taxid":"9541_0","organism_name":"Macaca_fascicularis","pub_gene_id":"GORASP2","description":"G7PKT3_MACFA"}
MGSSQSVEIPGGGTEGYHVLRVQENSPGHRAGLEPFFDFIVSINGSRLNKDNDTLKDLLKANVEKPVKMLIYSSKTLELRETSVTPSNLWGGQGLLGVSIRFCSFDGANENVWHVLEVESNSPAALAGLRPHSDYIIGADTVMNESEDLFSLIETHEAKPLKLYVYNTDTDNCREVIITPNSAWGGEGSLGCGIGYGYLHRIPTRPFEEGKKISLPGQMAGTPITPLKDGFTEVQLSSVNPPSLSPPGTTGIEQSLAGLSISSTPPAVSSVLSTGVPTVPLLPPQVNQSLTSVPPMNPATTLPGLMPLPAGLPNLPSLNLNLPAPHIMPGVGLPELVNPGLPPLPSLPPRNLPGIAPLPLPSEFLPSFPLVPESSSAASSGELLSSLPPTGNPPSDPATTTAKADAASSLTVDVTPPTAKAPATVEDRVSESTPVSEKPVSAAVDASASESP
>1737458_0:001df0_{"pub_og_id":"2525664at33208","og_name":"golgi_reassembly_stacking_protein_2_","level_taxid":33208,"organism_taxid":"1737458_0","organism_name":"Cebus_capucinus_imitator","pub_gene_id":"GORASP2","description":"Golgi_reassembly-stacking_protein_2_isoform_X1"}
MGSSQSVEIPGGGTEGYHVLRVQENSPGHRAGLEPFFDFIVSINGSRLNKDNDTLKDLLKANVEKPVKMLIYSSKTLELRETSVTPSNLWGGQGLLGVSIRFCSFDGANENVWHVLEVEPNSPAALAGLRPHSDYIIGADTVMNESEDLFSLIETHEAKPLKLYVYNTDTDNCREVIITPNSAWGGEGSLGCGIGYGYLHRIPTRPFEEGKKISLPGQMAGTPITPLKDGFTEVQLSSVNPPSLSPPGTTGIEQSLAGLAISSTPPAVSNVLSTGVPTVPLLPPQVNQSLTSVPPMNPATTLPGLMPLPAGLPNLPNLSLNLPAPHIMPGVGLPELVNPGLPPLSSLPPRNLPGIAPLPLPSEFLPSFPLVPESSSATSSGELLSSFPPTGSPPSDPVTTTAKADTASSLTVDVTPPTAQAPATVEDRVSDSTPVSEKPVSAAVDANASESP
>1737458_0:003dd7_{"pub_og_id":"2525664at33208","og_name":"golgi_reassembly_stacking_protein_2_","level_taxid":33208,"organism_taxid":"1737458_0","organism_name":"Cebus_capucinus_imitator","pub_gene_id":"GORASP1","description":"Golgi_reassembly-stacking_protein_1_isoform_X1"}
MPLAWWEPPARGGLAGLPGPLPVSGRGRAPRAPQEPAVPEAERFPVRPPGWRSSRVNSAAGATSRDAPVHLAHIHARRPRAALRAGPGKSQPRRGQSRGRGNRVDAAAGEPVGAHPACRRVQENSPAQQAGLEPYFDFIITIGHSRLNKENDTLKALLKANVEKPVKLEVFNMKTMKVREVEVVPSNMWGGQGLLGASVRFCSFRRASEQVWHVLDVEPSSPAALAGLRPYTDYVVGSDQILQESEDFFTLIESHEGKPLKLMVYNSESDSCREVTVTPNAAWGGEGSLGCGIGYGYLHRIPIQAPSYHRKPPSAPPPSAPSPGAPPTDASLHDALRPGPALEDSSPLETGSRQSDYMEALLQAPGSSMEEPPSGPESPSHTAPDSGGLPRSMETPLQPPPPVQRVMDPGFLDVSGISLLDSSNASVWPGLPPSTELISTAVSTSGPEDICSSSSSHERGGEATWSGSEFEVSFLDSPGAQAQADHLPQLTLPDSLTSAASPEDGLSAELLEAQAEEEPASTENPDLGMEAEGLASQAQISTTEKHPEL
>9565_0:000be3_{"pub_og_id":"2525664at33208","og_name":"golgi_reassembly_stacking_protein_2_","level_taxid":33208,"organism_taxid":"9565_0","organism_name":"Theropithecus_gelada","pub_gene_id":"GORASP1","description":"Golgi_reassembly-stacking_protein_1_isoform_X1"}
MPSGATAMGLGVSAEQPAGGAEGFHLHGVQENSPAQQAGLEPYFDFIITIGHSRLNKENDTLKALLKANVEKPVKLEVFNMKTMRVREVEVVPSNMWGGQGLLGASVRFCSFRRASEQVWHVLDVEPSSPAALAGLRPYTDYVVGSDQILQESEDFFTLIESHEGKPLKLMVYNSESDSCREVTVTPNAAWGGEGSLGCGIGYGYLHRIPTQPPSYHKKPPGTPPPCAPPPDAPLHDALPPGPTLEDSPSLETGSRQSDYMEALLQAPGSSMEDPLPGPGSPRQSAPDPDGLPHFMETPLQPPPPVQRVMDPGFLDVSGISLLDSSNASVWPSLPSSTELTSTAVSTSGPEDICSSSSSHERGGEATWSGSEFEVPFLDSPGAQAQADHLPQLTLPDSLTSAASPEDGLSAELLEAQAEEEPASTEGLDVGTEAEGLASQAQISTAE
>9565_0:0030f6_{"pub_og_id":"2525664at33208","og_name":"golgi_reassembly_stacking_protein_2_","level_taxid":33208,"organism_taxid":"9565_0","organism_name":"Theropithecus_gelada","pub_gene_id":"GORASP2","description":"Golgi_reassembly-stacking_protein_2_isoform_X1"}
MRDGSSTLSEIRKLEPGTVVYICNPSYSNRETEVQENSPGHRAGLEPFFDFIVSINGSRLNKDNDTLKDLLKANVEKPVKMLIYSSKTLELRETSVTPSNLWGGQGLLGVSIRFCSFDGANENVWHVLEVESNSPAALAGLRPHSDYIIGADTVMNESEDLFSLIETHEAKPLKLYVYNTDTDNCREVIITPNSAWGGEGSLGCGIGYGYLHRIPTRPFEEGKKISLPGQMAGTPITPLKDGFTEVQLSSVNPPSLSPPGTTGIEQSLAGLSISSTPPAVSSVLSTGVPTVPLLPPQVNQSLTSVPPMNPATTLPGLMPLPAGLPNLPSLNLNLPAPHIMPGVGLPELVNPGLPPLPSLPPRNLPGIAPLPLPSEFLPSFPLVPESSSAASSGELLSSLPPTGNPPSDPATTTAKADAASSLTVDVTPPTAKAPATVEDRVGESTPVSEKPVSAAVEASASESP
>9238_0:001ee9_{"pub_og_id":"2525664at33208","og_name":"golgi_reassembly_stacking_protein_2_","level_taxid":33208,"organism_taxid":"9238_0","organism_name":"Pygoscelis_adeliae","pub_gene_id":"GORASP2","description":"Golgi_reassembly-stacking_protein_2"}
MLVYSSKTLELRETSVTPSNMWGGQGLLGVSIRFCSFDGANENVWHVLEVEPNSPAALAGLRPHSDYIIGADTVMNESEDLFSLIETHEAKPLKLYVYNTDTDNCREVVITPNSAWGGEGSLGCGIGYGYLHRIPTRPFEEGKKISLPGQLPSASLSPLKDGFTEVQLSSVNPSATLPPGSAGLEQSLSGLSISSPSTTVSNVLSTGIPTVPLLPPQVSQSLTSVPPVNPATTLPGLMPLPAGLPNLTDLSKLNLPAPHIVPEIIQPGLPSLPSLPPLNLMGITPLSMPPKCVPLLPLVTEASTVPTDLLPSITQAGSFAVDPGTTVNVEQTSTLTLDSATPTSKATIVDRSSESSTVNEKTSGVTDTQASES
>198806_0:001752_{"pub_og_id":"2525664at33208","og_name":"golgi_reassembly_stacking_protein_2_","level_taxid":33208,"organism_taxid":"198806_0","organism_name":"Calidris_pugnax","pub_gene_id":"GORASP1","description":"Golgi_reassembly-stacking_protein_1"}
MGLGSSSEVPDGGAEGFHVHGVQENSPAQQGGLEPFFDFIIAIGHTRLNKENNMLKDLLKANAEKAVKLEVYNIKTMKIREVEVIPSNMWGGQGLLGASVRFCSFQGANEHVWHVLDVEPASPAALAGLQPYTDYVVGSDQILQESEDFFSLIESHEGKPLKLMVYNTEADSIREVVVTPNGAWGGEGSLGCGIGYGYLHRIPTQSLVSKKKPESKPPSPSPEAGAPLPPSNGYTETPLLAPASQSDNSEIVTNLDHSADQEMGGYSPESSLSPPPPLQRVMDPGFLDMSGISFPELTDLTKMSNMSSSASFNMPAADALVGTEKLSSEASVYFENATALDPDNVTVCSEGAAKQPQLEDLPPSVPSLPSFTLPNEIVSKPTLGPDPDNQEPKLLLNSSESSLTAALVTPGDEAAREHKEEEAGQDDE
>198806_0:00284c_{"pub_og_id":"2525664at33208","og_name":"golgi_reassembly_stacking_protein_2_","level_taxid":33208,"organism_taxid":"198806_0","organism_name":"Calidris_pugnax","pub_gene_id":"GORASP2","description":"Golgi_reassembly-stacking_protein_2_isoform_X2"}
MLWYKKTHRGIELDWSHFLILLCPLTVPDCNLQGGTQAVRSNWSIFSSLIFVFGETFELKLSEVEPNSPAALAGLRPHSDYIIGADTVMNESEDLFSLIETHEAKPLKLYVYNTDTDNCREVVITPNSAWGGEGSLGCGIGYGYLHRIPTRPFEEGKKISLPGQLPSASLSPLKDGFTEVQLSSVNPSAPLPPVSAGLEQSLSGLSINSPSTTVSNVLSTGVPTVPLLPPQVSQSLTSVPPVNPATTLPGLMPLPAGLPNLTDLSKLNLPAPHIVPEIIQPGLPSLPSLPPLNLMGIPPLSMPPKCVPLLPLVTEASTVPTDLLPSITQAGSFSGDPGTTVNVEQTSTLTLDSATPTSKATIVDRSSESSTVNEKTSGVTDTQASES
>37040_0:0009c7_{"pub_og_id":"2525664at33208","og_name":"golgi_reassembly_stacking_protein_2_","level_taxid":33208,"organism_taxid":"37040_0","organism_name":"Gavia_stellata","pub_gene_id":"GORASP1","description":"Golgi_reassembly-stacking_protein_1"}
MYVLQVQENSPAQQGGLEPFFDFIIAIGHTRLNKENNMLKDLLKANAEKAVKLEVYNIKTMKIREVEVIPSNMWGGQGLLGASVRFCSFQGANEHVWHVLDVEPASPAALAGLQPYTDYIVGSDQILQESEDFFSLIESHEGKPLKLMVYNTEADSIREVVVTPNGAWGGEGSLGCGIGYGYLHRIPTQSVVLKKKPESKPPSPLPEAGTPVPSTNGYTETPLLAPISQSDNSEIVTSLDHSTDQEMSGYSPESSLSPPPPLQRVMDPGFLDMSGISFPELTNLSKVSSVSSSASLNMPAADALVGTEKLISNNDASAYFEKAAALDPEDVTMYSEGSVKQPQLDDLLPSVPSLPSFALPNEISSKTTLGTDPDNQETKLLLNSTESSLTTTPMKPDDEAACEEEESV
>37040_0:001097_{"pub_og_id":"2525664at33208","og_name":"golgi_reassembly_stacking_protein_2_","level_taxid":33208,"organism_taxid":"37040_0","organism_name":"Gavia_stellata","pub_gene_id":"GORASP2","description":"Golgi_reassembly-stacking_protein_2"}
MLVYSSKTLELRETSVTPSNMWGGQGLLGVSIRFCSFDGANENVWHVLEVEPNSPAALAGLRPHSDYIIGADTVMNESEDLFSLIETHEAKPLKLYVYNTDTDNCREVVITPNSAWGGEGSLGCGIGYGYLHRIPTRPFEEGKKISLPGQLPSASLSPLKDGFTEVQLSSVNPSATLPSGSAGLEQSLSGLSISSPSTTVSNVLSTGVPTVPLLPPQVSQSLTSVPPVNPATTLPGLMPLPAGLPNLTDLSKLNLPAPHIVPEIIQPGLPSLPSLPPLNLMGITPLSMPPKCVPLLPLVTEASTVPTDLLPSITQAGSFSVDPGTTVNVEQTSALTLDSATPTSKATIVDRSSESSTVNEKTSGVTDTQASES
>9544_0:000c26_{"pub_og_id":"2525664at33208","og_name":"golgi_reassembly_stacking_protein_2_","level_taxid":33208,"organism_taxid":"9544_0","organism_name":"Macaca_mulatta","pub_gene_id":"GORASP1","description":"GORASP1"}
MPSGAAAMGLGVSAEQPAGGAEGFHLHGVQENSPAQQAGLEPYFDFIITIGHSRLNKENDTLKALLKANVEKPVKLEVFNMKTMRVREVEVVPSNMWGGQGLLGASVRFCSFRRASEQVWHVLDVEPSSPAALAGLRPYTDYVVGSDQILQESEDFFTLIESHEGKPLKLMVYNSESDSCREVTVTPNAAWGGEGSLGCGIGYGYLHRIPTQPPSYHKKPPGTPPPCAPPPDAPLHDALPPGPTLEDSPSLETGSRQSDYMEALLQAPDSSMEDPLPGPGSPSQSAPDPDGLPHFMETPLQPPPPVQRVMDPGFLDVSGISLLDSSNASMWPSLPSSTELTSTAVSTSGPEDICSSSSSHERGGEATWSGSEFEVPFLDSPGAQAQADHLPQLTLPDSLTSAASPEDGLSAELLEAQAEEEPASTEGLDVGTEAEGLASQAQISTAE
>9544_0:0031de_{"pub_og_id":"2525664at33208","og_name":"golgi_reassembly_stacking_protein_2_","level_taxid":33208,"organism_taxid":"9544_0","organism_name":"Macaca_mulatta","pub_gene_id":"GORASP2","description":"GORASP2"}
MGSSQSVEIPGGGTEGYHVLRVQENSPGHRAGLEPFFDFIVSINGSRLNKDNDTLKDLLKANVEKPVKMLIYSSKTLELRETSVTPSNLWGGQGLLGVSIRFCSFDGANENVWHVLEVESNSPAALAGLRPHSDYIIGADTVMNESEDLFSLIETHEAKPLKLYVYNTDTDNCREVIITPNSAWGGEGSLGCGIGYGYLHRIPTRPFEEGKKISLPGQMAGTPITPLKDGFTEVQLSSVNPPSLSPPGTTGIEQSLAGLSISSTPPAVSSVLSTGVPTVPLLPPQVNQSLTSVPPMNPATTLPGLMPLPAGLPNLPSLNLNLPAPHIMPGVGLPELVNPGLPPLPSLPPRNLPGIAPLPLPSEFLPSFPLVPESSSAASSGELLSSLPPTGNPPSDPATTTAKADAASSLTVDVTPPTAKAPATVEDRVGESTPVSEKPVSAAVDASASESP
>9606_0:000a4a_{"pub_og_id":"2525664at33208","og_name":"golgi_reassembly_stacking_protein_2_","level_taxid":33208,"organism_taxid":"9606_0","organism_name":"Homo_sapiens","pub_gene_id":"GORASP2","description":"Golgi_reassembly-stacking_protein_2"}
MGSSQSVEIPGGGTEGYHVLRVQENSPGHRAGLEPFFDFIVSINGSRLNKDNDTLKDLLKANVEKPVKMLIYSSKTLELRETSVTPSNLWGGQGLLGVSIRFCSFDGANENVWHVLEVESNSPAALAGLRPHSDYIIGADTVMNESEDLFSLIETHEAKPLKLYVYNTDTDNCREVIITPNSAWGGEGSLGCGIGYGYLHRIPTRPFEEGKKISLPGQMAGTPITPLKDGFTEVQLSSVNPPSLSPPGTTGIEQSLTGLSISSTPPAVSSVLSTGVPTVPLLPPQVNQSLTSVPPMNPATTLPGLMPLPAGLPNLPNLNLNLPAPHIMPGVGLPELVNPGLPPLPSMPPRNLPGIAPLPLPSEFLPSFPLVPESSSAASSGELLSSLPPTSNAPSDPATTTAKADAASSLTVDVTPPTAKAPTTVEDRVGDSTPVSEKPVSAAVDANASESP
>9606_0:000fc6_{"pub_og_id":"2525664at33208","og_name":"golgi_reassembly_stacking_protein_2_","level_taxid":33208,"organism_taxid":"9606_0","organism_name":"Homo_sapiens","pub_gene_id":"GORASP1","description":"GORASP1"}
MGLGVSAEQPAGGAEGFHLHGVQENSPAQQAGLEPYFDFIITIGHSRLNKENDTLKALLKANVEKPVKLEVFNMKTMRVREVEVVPSNMWGGQGLLGASVRFCSFRRASEQVWHVLDVEPSSPAALAGLRPYTDYVVGSDQILQESEDFFTLIESHEGKPLKLMVYNSKSDSCREVTVTPNAAWGGEGSLGCGIGYGYLHRIPTQPPSYHKKPPGTPPPSALPLGAPPPDALPPGPTPEDSPSLETGSRQSDYMEALLQAPGSSMEDPLPGPGSPSHSAPDPDGLPHFMETPLQPPPPVQRVMDPGFLDVSGISLLDNSNASVWPSLPSSTELTTTAVSTSGPEDICSSSSSHERGGEATWSGSEFEVSFLDSPGAQAQADHLPQLTLPDSLTSAASPEDGLSAELLEAQAEEEPASTEGLDTGTEAEGLDSQAQISTTE
>60711_0:001581_{"pub_og_id":"2525664at33208","og_name":"golgi_reassembly_stacking_protein_2_","level_taxid":33208,"organism_taxid":"60711_0","organism_name":"Chlorocebus_sabaeus","pub_gene_id":"GORASP2","description":"GORASP2"}
MGSSQSVEIPGGGTEGYHVLRVQENSPGHRAGLEPFFDFIVSINGSRLNKDNDTLKDLLKANVEKPVKMLIYSSKTLELRETSVTPSNLWGGQGLLGVSIRFCSFDGANENVWHVLEVESNSPAALAGLRPHSDYIIGADTVMNESEDLFSLIETHEAKPLKLYVYNTDTDNCREVIITPNSAWGGEGSLGCGIGYGYLHRIPTRPFEEGKKISLPGQMAGTPITPLKDGFTEVQLSSVNPPSLSPPGTTGIEQSLAGLSISSTPPAVSSVLSTGVPTVPLLPPQVNQSLTSVPPMNPATTLPGLMPLPAGLPNLPSLNLNLPAPHIMPGVGLPELVNPGLPPLPSLPPRNLPGIAPLPLPSEFLPSFPLVPESSSAASSGELLSSLPPTGNPPSDPATTTAKADAASSLTVDVMPPTAKAPVTVEDRVGESTPVSEKPVSAAVDASASESP
>60711_0:003d79_{"pub_og_id":"2525664at33208","og_name":"golgi_reassembly_stacking_protein_2_","level_taxid":33208,"organism_taxid":"60711_0","organism_name":"Chlorocebus_sabaeus","pub_gene_id":"GORASP1","description":"GORASP1"}
MPSGAAAMGLGVSAEQPAGGAEGFHLHGVQENSPAQQAGLEPYFDFIITIGHSRLNKENDTLKALLKANVEKPVKLEVFNMKTMRVREVEVVPSNMWGGQGLLGASVRFCSFRRASEQVWHVLDVEPSSPAALAGLRPYTDYVVGSDQILQESEDFFTLIESHEGKPLKLMVYNSESDSCREVTVTPNAAWGGEGSLGCGIGYGYLHRIPTQPPSYHKKPPGTPPPCAPPPGAPLQDALPPGPTLEDSPSLETGSRQSDYMEALLQAPGSSMEDPLPGPGSPSESAPDPDGLPHFMETPLQPPPPVQRVMDPGFLDVSGISLLDSSNASVWPSLPSSTELTSTAVSTSGPEDICSSSSSHERGGEATWSGSEFEVPFLDSPGAQAQADHLPQLTLPGSLASAASPEDGLSAELLEAQAEEEPASTEGLDVGMEAEGLASQAQISTAE
>61622_0:0004a0_{"pub_og_id":"2525664at33208","og_name":"golgi_reassembly_stacking_protein_2_","level_taxid":33208,"organism_taxid":"61622_0","organism_name":"Rhinopithecus_roxellana","pub_gene_id":"GORASP1","description":"GORASP1"}
MPSGAAAMGLGVSAEQPAGGAEGFHLHGVQENSPAQQAGLEPYFDFIITIGHSRLNKENDTLKALLKANVEKPVKLEVFNMKTMRVREVEVVPSNMWGGQGLLGASVRFCSFRRASEQVWHVLDVEPSSPAALAGLRPYTDYVVGSDQILQESEDFFTLIESHEGKPLKLMVYNSESDSCREVTVTPNAAWGGEGSLGCGIGYGYLHRIPTQPPSYHKKPPGTPPPCVPPPDAPLHDALPPGPTLEDSPSLETGSRQSDYMEALLQAPGSSMEDPLPGPGSPSQSAPDPDGLPHFMETPLQPPPPVQRVMDPGFLDVSGISLLDSSNASVWPSLPSSTELTSTAVSTSGPEDICSSSSSRERGGEATWSGSEFEVPFLDSPGAQAQADHLPQLTLPDSLTSAASPEDGLSAELLEAQAEEEPASAEGLDVGTEAEGLASQAQISTAE
>61622_0:003a43_{"pub_og_id":"2525664at33208","og_name":"golgi_reassembly_stacking_protein_2_","level_taxid":33208,"organism_taxid":"61622_0","organism_name":"Rhinopithecus_roxellana","pub_gene_id":"GORASP2","description":"GORASP2"}
MGSSQSVEIPGGGTEGYHVLRVQENSPGHRAGLEPFFDFIVSINGSRLNKDNDTLKDLLKANVEKPVKMLIYSSKTLELRETSVTPSNLWGGQGLLGVSIRFCSFDGANENVWHVLEVESNSPAALAGLRPHSDYIIGADTVMNESEDLFSLIETHEAKPLKLYVYNTDTDNCREVIITPNSAWGGEGSLGCGIGYGYLHRIPTRPFEEGKKISLPGQMAGTPITPLKDGFTEVQLSSVNPPSLSPPGTTGIEQSLAGLSISSTPPAVSSVLSTGVPTVPLLPPQVNQSLTSVPPMNPATTLPGLMPLPAGLPNLPNLNLNLPAPHIMPGVGLPELVNPGLPPLPSLPPRNLPGIAPLPLPSEFLPSFPLVPESSSAASSGELLSSLPPTGNPPSDPGTTTAKADAASSLTVDVTPPTAKAPATVEDRVGESTPVSEKPVSAAVDASASESP
>34740_0:003dde_{"pub_og_id":"2525664at33208","og_name":"golgi_reassembly_stacking_protein_2_","level_taxid":33208,"organism_taxid":"34740_0","organism_name":"Heliconius_melpomene","pub_gene_id":"HMEL035137g1.t1"}
MGSSQSSEVPGGGSEGYHILRVQDGSPGQKVNLEPFFDFIVAIENTRLDQDNDTLKTLLKQNIDKTIKMLIYSTKTQSVREVMITPSANWGGQGLLGVSIRFCSFEGANENVWHVLEVHPSSPAELAGLRPFSDYIIGADSIMHESEDLFTLIEAHEGRALKLYVYNINDDTCREVLITPNQNWGGEGSLGCGIGYGYLHRIPIRSSQPDPNQKQYVPTPMVSSQNTNLQQDILSTGVQHLHITNETPMTVSNSNQGTNQEEVQVTQPKFLSGVPMVNPGGYSGPIENVTMGMVDTNVTTNIPQSSMSQSQSMVSNMAAYSSNLADTTLTNLGSIPSVSNVQPPAPLPNLPGIPMNQPQPYIPMMQNYTQPQTILTHSNLDQVQSPNLVQTPNLVPTFDMSSFAQAPIQPPPMSSGLPIVTPVSLPGMPSITVSATLPVSTMQEIHQQQVLQQQDLLS
>87175_0:00060e_{"pub_og_id":"2525664at33208","og_name":"golgi_reassembly_stacking_protein_2_","level_taxid":33208,"organism_taxid":"87175_0","organism_name":"Camarhynchus_parvulus","pub_gene_id":"GORASP1","description":"Golgi_reassembly-stacking_protein_1"}
MGLGSSSEGPGGGAEGFHVHGVQENSPAQQGGLEPFFDFIIAIGHTRLNKENNMLKDLLKANAEKAVKLEVYNIKTMKIREVEVIPSNMWGGQGLLGASVRFCSFQGANEHVWHVLDVEPSSPAALAGLQPYTDYVVGSDQILQESEDFFSLIESHEGKPLKLMVYNTEADSIREVVVTPNGAWGGEGSLGCGIGYGYLHRIPTQSTTSKKKPESKSASPSPEAGTPLPSTNGYTETPLLAPTSQNDSSEAVMNLDHSTEQAMSGYSPESSLSPPPPLQRVMDPGFLDMSGISVSEFTSLTEVSNLSSSASFNMPAAGAPVGSETLMPKSEASAYFENASALDPEGLTPYPEGSGKQPTLDDLLPSIPSLPSLDLPHDISSKTTLGTDADNQESKVLVNSMESSLPTAPETPEREAASEQKGEAAAQDPE
>87175_0:0017f6_{"pub_og_id":"2525664at33208","og_name":"golgi_reassembly_stacking_protein_2_","level_taxid":33208,"organism_taxid":"87175_0","organism_name":"Camarhynchus_parvulus","pub_gene_id":"GORASP2","description":"Golgi_reassembly-stacking_protein_2"}
MGASQSIDIPGGGTEGYHVLRVQENSPGHRAGLEPFFDFIVSINGSRLNKDNDTLKDLLKANVEKPVKMLVYSSKTLELRETSVTPSNMWGGQGLLGVSIRFCSFDGANENVWHVLEVEPNSPAALAGLRPHSDYIIGADTVMNESEDLFSLIETHEAKPLKLYVYNTDTDNCREVVITPNSAWGGEGSLGCGIGYGYLHRIPTRPFEEGKKISLPGQLPSASLSPLKDGFTEVQLSSVNPSSTLPPGSAGLEQSLSGLSISSPSTTVSNVLSTGVPTVPLLPPQVSQSLTSVPPVNPATTLPGLMPLPAGLPNLTDLSKLNLPAPQIVPEMIQPGLQPLPPLPPLHLMGITPLSMPPKCVPVLPLVTEASTVPTDLLPSIPQAGSFSVNPGTPEKVEESSAFSLDSATPTSRATIVDRSNESSAANEKTAGITDTQASES
>35005_0:000305_{"pub_og_id":"2525664at33208","og_name":"golgi_reassembly_stacking_protein_2_","level_taxid":33208,"organism_taxid":"35005_0","organism_name":"Thamnophis_elegans","pub_gene_id":"GORASP2","description":"LOW_QUALITY_PROTEIN:_Golgi_reassembly-stacking_protein_2"}
MGLSQSVEIPGGGTEGYHVLRVQENSPGHRAGLEPFFDFIVSINGSRLNKDNDTLKDLLKANVEKPVKMLVYSSKTLELRETSVTPSNMWGGQGLLGVSIRFCSFDGANENVWHVLEVEPNSPAAIAGLRPHSDYIIGADTVMNESEDLFSLIETHESKPLKLYVYNTDTDNCREVVITPNTAWGGEGSLGCGIGYGYLHRIPTRPFEEGKKISLPGQLSNTPISPLKDGFTEVQLSSVNPPSSLPPGTTGVEQGLAGLSINTTPAVPNVLSTGVPTVPLLPPQANQSLPPINSAAPLPGLMTLPAGLPNLGNIPNLNLPGPRLIPGPGLVDIGQPGLPPLPSLPPVNLSGIAPLSPEFLAKFPLVNEMATLPTDLLSSVPITTSFPMNPGTTVNVEQTSAHILDTAVPPPMVTTAASNASTVNALSPEDRGDGITSFSEKPAPLVTDTAVSESS
>35005_0:00410e_{"pub_og_id":"2525664at33208","og_name":"golgi_reassembly_stacking_protein_2_","level_taxid":33208,"organism_taxid":"35005_0","organism_name":"Thamnophis_elegans","pub_gene_id":"GORASP1","description":"Golgi_reassembly-stacking_protein_1_isoform_X1"}
MGLSSSSEVPDGGSEGYHVHGIQENSPAQQAGLEPFFDFILTIGHTRLNKEGDTLKDLLKANVEKAVKLEVYNIKTMKVREVEVIPSNMWGGQGLLGSSVRFCSFQGANEQVWHVLDVEPASPAALAGLKPHSDYIIGSDQILHESEDFFSLIDSHEGKPLKLVVYNTETDSCREVFVTPNGAWGGEGSLGCGIGYGYLHRIPTQAGTPKRAAEISSSSPSRDAPPESPANGYMEASLMAPHPKPEETESLGYISSQSVTPYSLENSLHLPPPPPPVQRVMDPDFIDMSGAPFPELIDLVKTAQVPSSPSFTLSDVLEASGSLSTYSETPSYFDQASLPFSEESICLQADESRHPEFLEGRPPVSPPPALPMDVTPEAPSGLDADAQGTVQPLSGVETPMPPKTDSSSDKSAQELMDETKEA
>9160_0:00007f_{"pub_og_id":"2525664at33208","og_name":"golgi_reassembly_stacking_protein_2_","level_taxid":33208,"organism_taxid":"9160_0","organism_name":"Passer_montanus","pub_gene_id":"120497373","description":"LOW_QUALITY_PROTEIN:_Golgi_reassembly-stacking_protein_2"}
MLELLFIVSNASNSEKITLAKCLSVIPFGIRSILLASGSSVYPKLRPCLSGLVLFELPIACLFLQAEGLLMKSLVVQMPSVSHKCHQVMFHHEITTCAAYRCDSIPLVQENSPGHRAGLEPFFDFIVSINGSRLNKDNDTLKDLLKANVEKPVKMLVYSSKTLELRETSVTPSNMWGGQGLLGVSIRFCSFDGANENVWHVLEVEPNSPAALAGLRPHSDYIIGADTVMNESEDLFSLIETHEAKPLKLYVYNTDTDNCREVVITPNSAWGGEGSLGCGIGYGYLHRIPTRPFEEGKKISLPGQLPSASLSPLKDGFTEVQLSSVNPSSTLPPGSAGLEQSLSGLSISSPSTTVSNVLSTGVPTVPLLPPQVSQSLTSVPPVNPATTLPGLMPLPAGLPNLTDLSKLNLPAPQIVPEMIQPGLQPLPPLPPLHLMGITPLSMPPKCVPMLPLVTEASTVPTDLLPSITQAGSFSINPGTPENVEETSALTLDSATPTSRATIVDRSNESSAANEKTTGITDAQASES
>9160_0:00017a_{"pub_og_id":"2525664at33208","og_name":"golgi_reassembly_stacking_protein_2_","level_taxid":33208,"organism_taxid":"9160_0","organism_name":"Passer_montanus","pub_gene_id":"120503070","description":"Golgi_reassembly-stacking_protein_1"}
MLKDLLKANAEKAVKLEVYNIKTMKIREVEVIPSNMWGGQGLLGASVRFCSFQGANEHVWHVLDVEPSSPAALAGLQPYTDYVVGSDQILQESEDFFSLIESHEGKPLKLMVYNTEADSIREVVVTPNGAWGGEGSLGCGIGYGYLHRIPTQSMTSKKKPENKSPSPSPEAGTPVPSTNGYTETPLLAPTSQNDSSETVMNLDHSTEQEMSGYSPESSLSPPPPLQRVMDPGFLDMSGISVSEFTSLTEVSSLPPSASFNVPAAGASGGSETMPNSEASAYFENASALDPKGLTPYPEGSGKQPTLDDLLPSIPSLPSLDLPHDISSKPTLGTDADNQESQLLVSSIEGSLTTAPETPEHKAASEQKGEAAAQDPE
>9595_0:000bc1_{"pub_og_id":"2525664at33208","og_name":"golgi_reassembly_stacking_protein_2_","level_taxid":33208,"organism_taxid":"9595_0","organism_name":"Gorilla_gorilla_gorilla","pub_gene_id":"GORASP2","description":"GORASP2"}
MGSSQSVEIPGGGTEGYHVLRVQENSPGHRAGLEPFFDFIVSINGSRLNKDNDTLKDLLKANVEKPVKMLIYSSKTLELRETSVTPSNLWGGQGLLGVSIRFCSFDGANENVWHVLEVESNSPAALAGLRPHSDYIIGADTVMNESEDLFSLIETHEAKPLKLYVYNTDTDNCREVIITPNSAWGGEGSLGCGIGYGYLHRIPTRPFEEGKKISLPGQMAGTPITPLKDGFTEVQLSSVNPPSLSPSGTTGIEQSLAGLSISSTPPAVSSVLSTGVPTVPLLPPQVNQSLTSVPPMNPATTLPGLMPLPAGLPNLPNLNLNLPAPHIMPGVGLPELVNPGLPPLPSMPPRNLPGIAPLPLPSEFLPSFPLVPESSSAASSGELLSSLPPTSSAPSNPATTTAKADAASSLTVDVTPPTAKAPTTVEDRVGDSTPVSEKPVSAAVDANASESP
>9595_0:000e8c_{"pub_og_id":"2525664at33208","og_name":"golgi_reassembly_stacking_protein_2_","level_taxid":33208,"organism_taxid":"9595_0","organism_name":"Gorilla_gorilla_gorilla","pub_gene_id":"GORASP1","description":"GORASP1"}
MGLGVSAEQPAGGAEGFHLHGVQENSPAQQAGLEPYFDFIITIGHSRLNKENDTLKALLKANVEKPVKLEVFNMKTMRVREVEVVPSNMWGGQGLLGASVRFCSFRRASEQVWHVLDVEPSSPAALAGLRPYTDYVVGSDQILQESEDFFTLIESHEGKPLKLMVYNSKSDSCREVTVTPNAAWGGEGSLGCGIGYGYLHRIPTQPPSYHKKPPGTPPPSAPPLGAPPPDALPPGPSPEDSPSLETGSRQSDYMEALLQAPGSSMEDPLPGPGSPSHSAPDPDGLPHFMETPLQPPPPVQRVMDPGFLDVSGISLLDNSNASVWPSLPSSTELTTTAVSTSGPEDICSSSSSHERGGEATWSGSEFEVSFMDSPGAQAQADHLPQLTLPDSLTSAASPEDGLSAELLEAQAEEEPASTEGLDTGTEAEGLDSQAQISTTE
>28612_0:00175a_{"pub_og_id":"2525664at33208","og_name":"golgi_reassembly_stacking_protein_2_","level_taxid":33208,"organism_taxid":"28612_0","organism_name":"Rhagoletis_zephyria","pub_gene_id":"LOC108363310","description":"Golgi_reassembly-stacking_protein_2"}
MGSSHSIEVPGGGTEGYHVLKVQDNSPGQKAGLEAFFDFIVAIAGTRLDQDNDMLKELLRQNVDKPVRLTVYSSKTQTVRELMLTPSKTWGGQGLLGVSIRFCSFEGANENVWHILEVHPNSPAEIAGLRAYSDYVIGADAIRHENDDLFTLIETHENQPLKMYVYNIDDDACREVTIKPNSNWGGEGALGCGIGYGYLHRIPVQAVTSVAKAPTTIEPVNTAPIATSTIPTSAASTPLITPTLPYVPPLTNTFKQSRNSLSNEGSTESAAGVPPATTSQQPSVFQTYFNPEAASIAGSSSFDITAATVNPIINQIGATTDQKGTEVNTSVNTATTGALFPAAGPSISQPSQFYVPNIPPPSNLFIPGSNDQQPTSSASVSGNTTATGATQLPYPQVTLPPQFVSTAATVPMYSMASQQQQYMTAPVALSYPAAQTVPTYPQVQPTSGLYPTQPTPMPPQMYAQQASAAAPPASVPPTSVSHMQAIQQTFAN
>28612_0:004c37_{"pub_og_id":"2525664at33208","og_name":"golgi_reassembly_stacking_protein_2_","level_taxid":33208,"organism_taxid":"28612_0","organism_name":"Rhagoletis_zephyria","pub_gene_id":"LOC108380316","description":"Golgi_reassembly-stacking_protein_2-like"}
MGSSQSVEIPGGGTEGYHVLKNQNNDTLKEILKASIDKPLKMIVYNSKKSTIREVELTPNNKWGGQGLLGVSIRFASFEGASENVWHVLDIAPNSPADVAGLHANTDYIIGADSMIQDNDDLYNLISSYEGKPLKLFVYNVLADNCREVTIIPNSNWGGQGSLGCDIGYGYLHRIPVPKSATEATETTRLMTSTDLQSGPPPPPPSNNSAPTNGLAEGQSETPATDAS
>27706_0:0003a8_{"pub_og_id":"2525664at33208","og_name":"golgi_reassembly_stacking_protein_2_","level_taxid":33208,"organism_taxid":"27706_0","organism_name":"Micropterus_salmoides","pub_gene_id":"119910353","description":"Golgi_reassembly-stacking_protein_1-like_isoform_X1"}
MGLPQSSFLSDGGTNSGYHVHGVQEDSPALRAGLEPFFDFILSIGNTRLSKESDLLKDLLKANVEKAVKLEVYNSKTQRVRELEVIPSNMWGGQGLLGASVRFCSFEGANENVWHVLDVEASSPAAFAGLIAHNDFIVGADQVLQDSEDFFSLIEANEGKPLKLLVYNTQTDQCREVVVTPNGAWGGEGSLGCGIGYGYLHRIPTRPAQPNTQDRNVLQSTLIGSSEELVASDNTEVPSVAACSPSSVSQIDLNQIKDAVQDLCVTSPSEPTVDLADISNISEALTPDLSDMVSTNDMGQSSMFANYGDDSGDQHCFDTSSVDQRPSSLEREEGSDAQETEQGRVVDLITTASPSREAADGLVGVEVTTENLSDMTLPEVKGTSSDPSSPANIMEDETSKTAPSDS
>27706_0:001993_{"pub_og_id":"2525664at33208","og_name":"golgi_reassembly_stacking_protein_2_","level_taxid":33208,"organism_taxid":"27706_0","organism_name":"Micropterus_salmoides","pub_gene_id":"119902474","description":"Golgi_reassembly-stacking_protein_1a"}
MGLSQSSEVSEGGTYGYHVHGVQPSSPAEKAGLQPFFDFILSLDHKRLNEENDLLKELLKANVEKAVKMEVYSTKTTRLRELEVVPSNMWGGQGLLGASVRFCSYQGASENVWHVLDVEASSPAALAGLQPHSDYIVGADQVLQDSEDFFTLIEAHEGKPLKLLVYNIQTDACREVVVTPNGAWGGEGSLGCGIGYGYLHRIPAHPDVSTEKPSTPLPEEEPSLHLPAHGFTEAPLMAPASQSEDVLDLVQVTLQEAPLPPPIQRVMDPGFSDSEVAAMNPDPAELMDRLDLSMSSIDMTNTSLTMHEEKDADISGVEELEDSVLLSSPAEIKADPQELSSQAAMDLTSALASADTLSDSSIPPVEPSHLDTDLAGSLCASSDSPSPPMGALSLPEFLQPPAEDPPCSSPVDLLQSSAVNESMADDSPVQASEDAARPVEESAEPLDVSRSQHCSHESDEEKTDEPPLE
>27706_0:001b10_{"pub_og_id":"2525664at33208","og_name":"golgi_reassembly_stacking_protein_2_","level_taxid":33208,"organism_taxid":"27706_0","organism_name":"Micropterus_salmoides","pub_gene_id":"119902431","description":"Golgi_reassembly-stacking_protein_2"}
MGGSQSVEIPGGGSEGYHVLRVQENSPGHRAGLEPFFDFIVSINNTRLNKDNDTLKDLLKASVEKPVKMLVYSSKTLELRESTVTPSNVWGGQGLLGVSIRFCSFEGANENVWHVLEVEPNSPAALAGLRPHTDYIIGADTVMNESEDLFSLIESHEGKGLKLYVYNTDTDNCREVIITPNSAWGGEGSLGCGIGYGYLHRIPTKPFEEGKKISFPGNSPSEPVSPLKDGFTEVQLSAVTPTPTAPVVSSGLEDSLSGLSISTAPPTMPSELQTGLPTVPLLPSSTSPTLSPLTPLNPASTSFNPATTLPGLMPLPGGLPPLPNLPNLNLPLPDLSAMSLAGTRTLPPPLGTSACPPLSSFPPLNLPGLAPLPPLPTMLPSQLPPLLPQAVAPVLPISTTTTPAASVTVTAAAPATEAAVDLTAHTEAASTNATESPQPTETTLTLS
>27706_0:001e79_{"pub_og_id":"2525664at33208","og_name":"golgi_reassembly_stacking_protein_2_","level_taxid":33208,"organism_taxid":"27706_0","organism_name":"Micropterus_salmoides","pub_gene_id":"119904096","description":"Golgi_reassembly-stacking_protein_2-like"}
MGASESVEIPGGGTEGYHVLRVQENSPGHRAGLEPFFDFIISISDTRLNKDNDTLKELLKMNVERPIKMLLYSSKTLAVRETMVTPSNMWGGQGLLGVSIRFCSFEGANENVWHVLEVEPNSPAALAGLRAHADYIIGADTVMNESEDLFSVIESHEGKDLKLYVYNTDTDNCREVIITPNCDWGGEGSLGCGIGYGYLHRIPTLPFEEGKKISFPAQTPSEPAPPPKDDFTEVHLSAVIPTVPVVVSSSASIGLEQSFAGLSVSSNPTTVVSNLQTGAPTVPLPSQVPSTQSVPLSVNPAATLPGLMPFPGGFPPFLNLHNLNITLPPGVGRLHHAGLPPLTLPAVVPGVTVPPSDFILPPITANTASSSHIQLNSSLTKTPVPSAVTACESINITMTADSS
>100784_0:0019be_{"pub_og_id":"2525664at33208","og_name":"golgi_reassembly_stacking_protein_2_","level_taxid":33208,"organism_taxid":"100784_0","organism_name":"Balearica_regulorum_gibbericeps","pub_gene_id":"GORASP1","description":"Golgi_reassembly-stacking_protein_1"}
MYVLQVQENSPAQQGGLEPFFDFIIAIGHTRLNKENNMLKDLLKANAEKAVKLEVYNIKTMKIREVEVIPSNMWGGQGLLGASVRFCSFQGANEHVWHVLDVEPASPAALAGLQPYTDYIVGSDQILQESEDFFSLIESHEGKPLKLMVYNTEADSIREVVVTPNGAWGGEGSLGCGIGYGYLHRIPTQTVVSKKKPESKPPSPLPEAGTPVPSTNGYTETPLMAPASQSDSSEIIMNMDHSTDQEMSGYSPESSLSPPPPLQRVMDPGFLDMSGISFPELTDLTKVSNTSSSASFSMSAADAVVGTEKLLSNNEASAYFESATALDPEDVTMYSEGSVKQPELDNLLPSVPSLPSFTLPNEISSKTILGTDPDNRETKLLSNSVERLLTTTPVKPEDEAVCEQKEEEAAQKDE
>100784_0:001d6c_{"pub_og_id":"2525664at33208","og_name":"golgi_reassembly_stacking_protein_2_","level_taxid":33208,"organism_taxid":"100784_0","organism_name":"Balearica_regulorum_gibbericeps","pub_gene_id":"GORASP2","description":"Golgi_reassembly-stacking_protein_2"}
MLVYSSKTLELRETSVTPSNMWGGQGLLGVSIRFCSFDGANENVWHVLEVEPNSPAALAGLRPHSDYIIGADTVMNESEDLFSLIETHEAKPLKLYVYNTDTDNCREVVITPNSAWGGEGSLGCGIGYGYLHRIPTRPFEEGKKISLPGQLPSASLSPLKDGFTEVQLSSVNPSATLPPGSAGLEQSLSGLSISSPSTTVSNVLSTGVPTVPLLPPQVSQSLTSVPPVNPATTLPGLMPLPAGLPNLTDLSKLNLPAPHIVPEIIQPGLPSLPSLPPLNLMGITPLSMPPKCVPLLPLVTEASTVPTDLLPSMTQAGSFSVDPGTTVNVEQTSMLTLDSTTPNSKAIVDRSSESSIVNEKTSGVTDTQASES
>85066_0:001f40_{"pub_og_id":"2525664at33208","og_name":"golgi_reassembly_stacking_protein_2_","level_taxid":33208,"organism_taxid":"85066_0","organism_name":"Corvus_brachyrhynchos","pub_gene_id":"GORASP2","description":"Golgi_reassembly-stacking_protein_2"}
MLVYSSKTLELRETSVTPSNMWGGQGLLGVSIRFCSFDGANENVWHVLEVEPNSPAALAGLRPHSDYIIGADTVMNESEDLFSLIETHEAKPLKLYVYNTDTDNCREVVITPNSAWGGEGSLGCGIGYGYLHRIPTRPFEEGKKISLPGQLPSASLSPLKDGFTEVQLSSVNPSATLPPGSAGLEQSLSGLSISSPSTTVSNVLSTGVPTVPLLPPQVSQSLTSVPPVNPATTLPGLMPLPAGLPNLTDLSKLNLPAPQIAPEIIQPGLQPLPPLPPLHLMGITPLSMPPKCVPVLPLVTEASTVPTDLLPSITQAGSFSVNPGTTENVEETSTLTLDSATPASRATIVDRSNESSTANEKTTGITDTQASES
>85066_0:003a0a_{"pub_og_id":"2525664at33208","og_name":"golgi_reassembly_stacking_protein_2_","level_taxid":33208,"organism_taxid":"85066_0","organism_name":"Corvus_brachyrhynchos","pub_gene_id":"GORASP1","description":"Golgi_reassembly-stacking_protein_1"}
MYVLQVQENSPAQQGGLEPFFDFIIAIGHTRLNKENNMLKDLLKANAEKAVKLEVYNIKTMKIREVEVIPSNMWGGQGLLGASVRFCSFQGANEHVWHVLDVEPSSPAALAGLQPYTDYVVGSDQILQESEDFFSLIESHEGKPLKLMVYNTEADSIREVVVTPNGAWGGEGSLGCGIGYGYLHRIPTQSITSKKKPESKSPSPSPEAGTPVPSTNGYTETPLLAATSQNDSSETVMNLDHATDQEISGYSPESSLSPPPPLQRVMDPGFLDMSGISVSELTSLTEVSSLSPSASFNVPAAAASVGPETLMSNSEASAYFENASTLDIEGVTPYPEGSGKQPTLDDLLPSIPSLPSLDLPHDISSKATLGTDADNQESKLLVNSTESSLTTAPETPEDEAASEQKAEAAAQDPA
>216574_0:000005_{"pub_og_id":"2525664at33208","og_name":"golgi_reassembly_stacking_protein_2_","level_taxid":33208,"organism_taxid":"216574_0","organism_name":"Aquila_chrysaetos","pub_gene_id":"GORASP1","description":"Golgi_reassembly-stacking_protein_1"}
MGLGSSSQVPDGGAEGFHVHGVQENSPAQQGGLEPFFDFIIAIGHTRLNKENNMLKDLLKANAEKAVKLEVYNIKTMKIREVEVIPSNMWGGQGLLGASVRFCSFQGANEHVWHVLDVEPASPAALAGLQPHTDYIVGSDQILQESEDFFSLIESHEGKPLKLMVYNTEADSIREVVVTPNGAWGGEGSLGCGIGYGYLHRIPTQSIISKKKPESKPPSPLPEAGTPVPSANGYTETPLLAPTSQSDNSEIVMNLDRSTDQEMSGYSPESSLSPPPPLQRVMDPGFLDMSGISFPELTNFTKVSNVSSSASFNMPAADALVGTEKLMLNNDAPAYFENATALGPEDVTMHSEGSVKQPELDDLLPSIPSLPSFALPNEISSKTTLGTDPNNQETKLLLNSVESSLATTPVKPDDEAACEQKEEAAAQDRE
>216574_0:000272_{"pub_og_id":"2525664at33208","og_name":"golgi_reassembly_stacking_protein_2_","level_taxid":33208,"organism_taxid":"216574_0","organism_name":"Aquila_chrysaetos","pub_gene_id":"GORASP2","description":"Golgi_reassembly-stacking_protein_2"}
MLVYSSKTLELRETSVTPSNMWGGQGLLGVSIRFCSFDGANENVWHVLEVEPNSPAALAGLRPHSDYIIGADTVMNESEDLFSLIETHEAKPLKLYVYNTDTDNCREVVITPNSAWGGEGSLGCGIGYGYLHRIPTRPFEEGKKISLPGQLPSASLSPLKDGFTEVQLSSVNPPATLPPGSAGLEQSLSGLSISSPSTTVSNVLSTGVPTVPLLPPQVSQSLTSVPPVNPATTLPGLMPLPAGLPNLTDLSKLNLPAPHIVPEIMQPGLPSLPSLPPLNLMGITPLSMPPKCVPLLPLVTEASTVPTDLLPSITQAGSFSVNPGTTVNVEQTSTLTLDSATPTSKATIVDRSSESSAVNEKTSGVTDTQASES
>28588_0:000375_{"pub_og_id":"2525664at33208","og_name":"golgi_reassembly_stacking_protein_2_","level_taxid":33208,"organism_taxid":"28588_0","organism_name":"Zeugodacus_cucurbitae","pub_gene_id":"LOC105217133","description":"Golgi_reassembly-stacking_protein_2"}
MGSSHSVEVPGGGTEGYHVLKVQDNSPGQKAGLEAFFDFIVAIAGTRLDQDNDMLKELLRQNVDKPVRLTVYSSKTQTVRELMLTPSKTWGGQGLLGVSIRFCSFEGANENVWHILEVHPNSPAEIAGLRAYSDYVIGADAIRHENDDLFTLIESHEQQPLKMYVYNIDDDACREVTIKPNCNWGGEGALGCGIGYGYLHRIPVQAVASVIKAPTTIEPVNIPTNTANTIPPTATTITPVIAPTLPYVPPLTNTFKQPPQTNAPTDVAKPIEGSNSIAVSTATTTSQQPSVFQTYFNPDAITTAASTGFDAIQNTATPVPVQNNGEGNNTSPITPPIGTQSPAPVAAANPQTSQFYVSNVPPPASLFIPGSNEQTAAIGATQLPYPQATLPQPAPYVPTATVPMYSTQQQQQYMTAPMALSYPAAQTVPTYPQMQAAAGLYPTQSTPMPPQMYVQQSATESNANVNGTPQPTNVPTTAVSHIQPIQQTFGN
>1841481_0:002218_{"pub_og_id":"2525664at33208","og_name":"golgi_reassembly_stacking_protein_2_","level_taxid":33208,"organism_taxid":"1841481_0","organism_name":"Seriola_lalandi_dorsalis","pub_gene_id":"LOC111656231","description":"A0A3B4XLR4_SERLL"}
MGLPQSSFLSDGGTNSGYHVHGVQEDSPALKSGLEPFFDFILSIGNTRLNKESDLLKDLLKANVEKAVKLEVYNSKTQRVRELEVTPSNMWGGQGLLGASVRFCSFEGANENVWHVLDVEVNSPAALAGLIAHDDFIVGADQVLQDSEDFFSLIEANEGKPLKLLVYNIQSDQCREVVVTPNGAWGGEGSLGCGIGYGYLHRIPTRQVQPNNQNKSDLQSTVTDVSEELAAGDHTEVPSAAECSLSSVSETSLNESKGFVQDLFVTSPTQPAVDIDISNIPEARTPDLSDMVSSNDMDQTSMLANYGDDSGDQCSLDNLSVSQRPSSPEKDEESDIQKTEHEDAVDLITATPQSTQAVDDLIGPGVTTENLGDTSSSDMQGTSSETSLSANIMTGEMSEPAATDN
>1841481_0:004169_{"pub_og_id":"2525664at33208","og_name":"golgi_reassembly_stacking_protein_2_","level_taxid":33208,"organism_taxid":"1841481_0","organism_name":"Seriola_lalandi_dorsalis","pub_gene_id":"gorasp1a","description":"A0A3B4WI60_SERLL"}
MGLSQSSEVSEGGTYGYHVHGVQPNSPAEQAGLQPFFDFILSLDNKRLNEENELLKELLKANMERAVKMEVYSTKSTRVRELEVVPSNMWGGQGLLGASVRFCSYQGASENVWHVLDVEASSPAALAGLQPHNDYIVGADQVLQDSEDFFSLVEVHEGKPLKLLVYNTQTDGCREVVVTPNGAWGGEGSLGCGIGYGYLHRIPANPNISTPKPPTPVPEEKPSPTLPTHGFTEAPLMAPSSQTEAVLDLEQVTLQEAPLPPPIQRVMDPGFSDSEVAVMNPDAADLVDRLDLSMSSIDMTNTSLAMHEEKDGEISGVEELEDSVLLSSSADDQTESQDLSSQVATDLASALASTDILSDSGFPPAEPYHLPTESTDLQSFLMESSESPSPPTGDSSLPVDSPDPPAEPSVPAEDPRCPSPIDLLRASAADESTADDSPAQAVEDPTGSEEESAEPLDVAPVQQCSHEHDDEEPEEPHLD
>1841481_0:00418d_{"pub_og_id":"2525664at33208","og_name":"golgi_reassembly_stacking_protein_2_","level_taxid":33208,"organism_taxid":"1841481_0","organism_name":"Seriola_lalandi_dorsalis","pub_gene_id":"gorasp2","description":"A0A3B4WQF7_SERLL"}
MGGSQSVEIPGGGSEGYHVLRVQENSPGHRAGLEPFFDFIVSINNTRLNKDNDTLKDLLKASVEKPVKMLVYSSKTLELRESTVTPSNLWGGQGLLGVSIRFCSFEGANENVWHVLEVEPNSPAALAGLRPHTDYIIGADTVMNESEDLFSLIESHEGKGLKLYVYNTDTDNCREVVITPNSAWGGEGSLGCGIGYGYLHRIPTRPFEEGKKISFPGNNPSEPVSPLKDGFTEVQLSAVTPPATAPAASTGLENSLSGLSISTAPPTMPSELQTGLPTVPLLPSSTNPSLSPLTPLNPATTNFNPATTLPGLMPLPGGLPPLPNLPNLNLPLPDLSAVPLAGAGTLPPPVGTTVPPLAALPPLNLPGLAPFPPLPTVLPSQLPPLLPQGMAPLLPTSTVALPASVTVTAAPAGNPAADSTSPTEAVSTNTTEAPAPTETTLTSS
>1841481_0:004797_{"pub_og_id":"2525664at33208","og_name":"golgi_reassembly_stacking_protein_2_","level_taxid":33208,"organism_taxid":"1841481_0","organism_name":"Seriola_lalandi_dorsalis","pub_gene_id":"LOC111668539","description":"Golgi_reassembly-stacking_protein_2"}
MGGSQSVEIPGGGSEGYHVLRVQENSPGHRAGLEPFFDFIISICDTRLNKDNDTLKELLKMNVERPIKMLLYSSKMMAVRETTVTPSNMWGGQGLLGVSIRFCSFEGTNENVWHVLEVEPNSPAALAGLRAHADYIIGADTVMNETEDLFSLIETHEGKELKLYVYNTDTDNCREVVITPNCDWGGEGSLGCGIGYGYLHRIPTLPFAEGKKISFPARTPNELNPSPKDGFTEVHLSAVIPTVPVALSSSASTGLEQSLTGFSVSSNPTTVLSNLQTGAPTVPLSSHVPSLQSSSLPVSSAPTIPGLRPLHGGLPPLPNLPNHNITMPDMGQVLAPGVGLQHAGLPLPPLNLPGVTLPPSDLILPPITAKSAPAVTQNTTSPSIQMNRSLTNTPIQSSVTTSESINITMSVDSS
>28610_0:001e3c_{"pub_og_id":"2525664at33208","og_name":"golgi_reassembly_stacking_protein_2_","level_taxid":33208,"organism_taxid":"28610_0","organism_name":"Rhagoletis_pomonella","pub_gene_id":"118739009","description":"Golgi_reassembly-stacking_protein_2"}
MGSSHSIEVPGGGTEGYHVLKVQDNSPGQKAGLEAFFDFIVAIAGTRLDQDNDMLKELLRQNVDKPVRITVYSSKTQTVRELMLTPSKTWGGQGLLGVSIRFCSFEGANENVWHILEVHPNSPAEIAGLRAYSDYVIGADAIRHENDDLFTLIETHENQPLKMYVYNIDDDACREVTIKPNSNWGGEGALGCGIGYGYLHRIPVQAVTSVAKAPTTIEPVNTAPISTSTIPTTSAASTPLITPTLPYVPPLTSTFKQSQNSLSNEGSTESAAGVPPATTSQQPSVFQTYFNPEAASIAGSSSFDITAATVNPVINPIGVTKDQKGTESTATTGALFPAAGPSISQPSQFYVPNIPPPSNLFIPGSNDQQPTSSASVSGNTTATGATQLPYPQVTLPPQFVSTAATVPMYSMASQQQQYMTAPVPLSYPAAQTVPTYPQVQPTSGHYPTQPTPMPPQMYAQQTSAAAPPAGVPPTSVSHMQAIQQTFAN
>8208_0:0019c5_{"pub_og_id":"2525664at33208","og_name":"golgi_reassembly_stacking_protein_2_","level_taxid":33208,"organism_taxid":"8208_0","organism_name":"Notothenia_coriiceps","pub_gene_id":"LOC104945829","description":"LOC104945829"}
MGLSQSSEVSEGGTYGYHVHGLQPNSPAEKAGLQPFFDFILSLDNKRLNEENDLLKEILKANMERAVGMVVYSTKTTSVRELEVVPSSMWGGQGLLGASVRFCSYHGANENVWHVLDVEASSPASLAELQPHSDYIVGADQVLQDSEDFFSLIEAHEGKPLKLMVYNTISDACREVVVTPNGAWGGEGSLGCGIGYGYLHRIPINPEETSAEPPTSTPEAEPAPELPTHGYTETPLMAPSSLSEDVLDLEKITLDEAPLPPPVQRVMDPGVSYTEAAVATPNPADLVDRLDLSVSSIDMTNNLLAMHEEKDEEKDKEKDEEKDEEKDGDISGVGKFGPTSSKVSWRKKLGLNGLGDKKKLIIQSNIFNQTPSYQYGRFYHLLHIYKLRI
>8208_0:0021a8_{"pub_og_id":"2525664at33208","og_name":"golgi_reassembly_stacking_protein_2_","level_taxid":33208,"organism_taxid":"8208_0","organism_name":"Notothenia_coriiceps","pub_gene_id":"gorasp2","description":"gorasp2"}
MEEWPTRVFRLILLLHQIRLQVQDNSPGNRAGLEPFFDFIISICDTRLNRDNDTLKEMLKMNVERPIKILLYNSKTLAVRETTIIPSNLWGGQGLLGVSIRFCSFEGANENVWHILEVEPHSPAALAGLKAYTDYIIGADTNMSESEDLFSVIESHEEKELKLYVYSTDTDNCREVVITPNCDWGGEGSLGCGIGYGYLHRIPTLPFGEGKTLSFPAKTPVKPAAPPKDGFTEVHLSAVIPTVPVAASSSSGLEQPLSVLSVGSDLTSVVSNPLTALLKTIPGAPNVPPPSQAPPSQSAPMSVNPAATLTGLMPLPGGLPPFPHLPNLNFTLPDVGHVLPHGVGGLQHAGLPPLSLPPPDFVLPPINAHAAPALNPSCPSPTFQMNSSLNRTPIPPSVALSESIQIAMTADSS
>8208_0:002d17_{"pub_og_id":"2525664at33208","og_name":"golgi_reassembly_stacking_protein_2_","level_taxid":33208,"organism_taxid":"8208_0","organism_name":"Notothenia_coriiceps","pub_gene_id":"LOC104951970","description":"LOC104951970"}
MGGSQSVEIPGGGSEGYHVLRVQENSPGHRAGLEPFFDFIVSINDTRLNKDNDTLKDLLKASVEKPVKMLVYSSKTLELRESTVTPSNLWGGQGLLGVSIRFCSFEGANENVWHVLDVEPNSPAALAGLRPHTDYIIGADTVMNESEDLFSLIESHEGKGLKLYVYNTDTDNCREVIITPNSAWGGEGSLGCGIGYGYLHRIPTRPFEEGKKISFPGNPPSEPLSPLKDGFTEVQLSAVTPPPAAPSAPTGLGDSLSGLSISTAPPTMPRELQTGLPTVPLLSTSTSPALSPLTPLNPAAIGFNPASAFNPASAFNPATTLPGLMPLPAGLPPLPHLPNLNLTLPDLSAMTLAGTLPVGTVPSLASLPSFNFPGLAPLPPLLPQAMLPLLPPHPTASVTVTAAPAPEPAAVPTETASSNTTESAPPTETTLTS
>8208_0:003fa5_{"pub_og_id":"2525664at33208","og_name":"golgi_reassembly_stacking_protein_2_","level_taxid":33208,"organism_taxid":"8208_0","organism_name":"Notothenia_coriiceps","pub_gene_id":"LOC104957867","description":"LOC104957867"}
MGVSQSSFLSDGGTSSGYHVHGLQEDSPALRAGLEPFFDFILSIGNTRLSKEGDLLKDLLKANMEKAVKLEVYNSKTQRVRELEVTPSNMWGGQGLLGASVRFCSFEGANENVWHVLDVETNSPAALAGLIAYDDFIVGADQVLQDSEDFFSLIEANEGKPLKLLLYNTQTDNCREVVVTPNGAWGGEGRCVFLISASFIIMSPI
>119488_0:002fe0_{"pub_og_id":"2525664at33208","og_name":"golgi_reassembly_stacking_protein_2_","level_taxid":33208,"organism_taxid":"119488_0","organism_name":"Siniperca_chuatsi","pub_gene_id":"122885526","description":"Golgi_reassembly-stacking_protein_2-like_isoform_X1"}
MGASESVEIPGGGTEGYHVLRVQENSPGHRAGLEPFFDFILSISDTRLNKDNDTLKELLKMNVERPIKLLLYSSKTLAVRETTVTPSNMWGGQGLLGVSIRFCSFEGANENVWHVLEVEPNSPAALAGLRAHADYIIGADTVMNESEDLFSVVETHEGKELKLYVYNTDTDNCREVVITPNCDWGGEGSLGCGIGYGYLHRIPTLPSAEGKKISFPPQTPSEPAPPPKDGFTEVHLSAVIPTVPVAVSSSASTGLEQSLAGLSVSSNPTTVVSNLQTGPTAVPLPSHFPSTQSVPLSVNPAVTLPGLMPFPGGLPPFPNLPNLNITFPPGVDRLHHAVVAPFTLPGVVPGVTLPPSDFILPQITANTAPSSHIQLNSSLTKTPITSSVTTCESINITMTADSS
>119488_0:003118_{"pub_og_id":"2525664at33208","og_name":"golgi_reassembly_stacking_protein_2_","level_taxid":33208,"organism_taxid":"119488_0","organism_name":"Siniperca_chuatsi","pub_gene_id":"122886384","description":"Golgi_reassembly-stacking_protein_1a_isoform_X1"}
MGLSQSSEVSEGGTYGYHVHGVQPSSPAEKAGLQPFFDFILSLDHKRLNEENDLLKELLKANVERPVQMEVYSTKTTCVRELEVLPSNMWGGQGLLGASVRFCSYQGATENVWHVLDVEASSPAALAGLQPYSDYIVGADQVLQDSEDFFSLIEAHEGKPLKLLVYNIQTDACREVVVTPNGAWGGEGRYMTIHRYISLGCGIGYGYLHRIPAHPDVSTAKPSTPVPEEEPSPKLPAHGFTEAPLMAPSSQSEDVLDLEQVTFQEAPLPPPIQRVMDPGFSDSEVAVMNPDPADLVDRLDLSMSSIDMTNTSLTMHEEKDGEISGVEELEDSVLLSSSADNQADPQELSSQAAMDLTSALASTDTLSDSGVAPAEPSHLVTESTDLPGSLCESSDSPSPPPMGALSLPESLEPPAEPTVPAEDPPYPSPVDLLQSSAVNEPMADESPSQAVEDATGPVEEPAEPLDMAPALHCSHESDEEEPEEPPLE
>119488_0:003180_{"pub_og_id":"2525664at33208","og_name":"golgi_reassembly_stacking_protein_2_","level_taxid":33208,"organism_taxid":"119488_0","organism_name":"Siniperca_chuatsi","pub_gene_id":"122886465","description":"Golgi_reassembly-stacking_protein_2-like_isoform_X1"}
MGGSQSVEIPGGGSEGYHVLRVQENSPGHRAGLEPFFDFIVSINNTRLNKDNDTLKDLLKASVEKPVKMLVYSSKTLELRESTVTPSNLWGGQGLLGVSIRFCSFEGANENVWHVLEVEPNSPAALAGLRPHTDYIIGADTVMNESEDLFSLIESHEGKGLKLYVYNTDTDNCREVIITPNSAWGGEGSLGCGIGYGYLHRIPTRPFEEGKKISFPGNSPSEPVSPLKDGFTEVQLSAVTPPTTTPVVPSGLEDSLSSLSISTAPPTMPSELQTGLPTVPLLPSSTSPSLSPLTPLNPATTSFNPATTLPGLMPLPGGLPPLPSLPNLNLPLPNLSAMSLAGSSTLPPPGTTAVPPLGSFPPLNLTGLAPLPPLPTMLPSQLPPLLPQGVAPLLPISTTAPSASVTVTAAPASEPAADPTVPTEAASTNATESPAPTETTLTS
>119488_0:0048da_{"pub_og_id":"2525664at33208","og_name":"golgi_reassembly_stacking_protein_2_","level_taxid":33208,"organism_taxid":"119488_0","organism_name":"Siniperca_chuatsi","pub_gene_id":"122866657","description":"Golgi_reassembly-stacking_protein_2-like_isoform_X1"}
MGLPQSSFLSDGGTNSGYHVHGVQENSPALRAGLEPFFDFILSIGNTRLNKESDLLKDLLKANVEKAVKLEVYNSKTQRMRELEVIPSNMWGGQGLLGASVRFCSFEGANENVWHILDVEANSPAALAGLIAHDDFIVGADQVLQDSEDFFSLIEANEGKPLKLLVYNTQTDQCREVVVTPNGAWGGEGSLGCGIGYGYLHRIPTRPAQPNNQNRNVLQSVVIGSSEEMVASDHTKLQVPSVAVYSPSSVSEIDLNQIEGAVQDLCVTSPTQPAVDLDISNIPEALTPDLSDMVSTNDMGQSSMFANYGDDSGDQCSLDTSSVDQRPSSLEREEESDTQETGQGHVIDLIATTSPTRETADDLVGPEVTTENLSDTSLLEAQDTSSEPSSSANIMEEETSETTA
>356909_0:001460_{"pub_og_id":"2525664at33208","og_name":"golgi_reassembly_stacking_protein_2_","level_taxid":33208,"organism_taxid":"356909_0","organism_name":"Montifringilla_taczanowskii","pub_gene_id":"121335464","description":"Golgi_reassembly-stacking_protein_2_isoform_X1"}
MGASQSIDIPGGGTEGYHVLRVQENSPGHRAGLEPFFDFIVSINGSRLNKDNDTLKDLLKANVEKPVKMLVYSSKTLELRETSVTPSNMWGGQGLLGVSIRFCSFDGANENVWHVLEVEPNSPAALAGLRPHSDYIIGADTVMNESEDLFSLIETHEAKPLKLYVYNTDTDNCREVVITPNSAWGGEGSLGCGIGYGYLHRIPTRPFEEGKKISLPGQLPSASLSPLKDGFTEVQLSSVNPSATLPPGSAGLEQSLSGLSISSPSTTVGNVLSTGVLPPQVSQSLTSVPPVNPATTLPGLMPLPAGLPNLTDLSKLNLPAPQIVPEMIQPGLQPLPPLPPLHLMGITPLSVPPKCVPMLPLVTEASPVPTDLLPSITQAGSFSINPGTPENVEETSALTLDSATPISRAPIVDRSNESSAANEKTTGITDTQASES
>356909_0:001cfa_{"pub_og_id":"2525664at33208","og_name":"golgi_reassembly_stacking_protein_2_","level_taxid":33208,"organism_taxid":"356909_0","organism_name":"Montifringilla_taczanowskii","pub_gene_id":"121338136","description":"Golgi_reassembly-stacking_protein_1_isoform_X1"}
MGLGSSSEGPGGGAEGFHVHGVQENSPAQQGGLEPFFDFIIAIGHTRLNKENNMLKDLLKANAEKAVKLEVYNIKTMKIREVEVIPSNMWGGQGLLGASVRFCSFQGANEHVWHVLDVEPSSPAALAGLQPYTDYVVGSDQILQESEDFFSLIESHEGKPLKLMVYNTEADSIREVVVTPNGAWGGEGSLGCGIGYGYLHRIPTQSMTSKKKPENKSPSPSPEAGTPLPSTNGYTETPLLAPTSQNDSSETVMNLDHSTEQEMSGYSPESSLSPPPPLQRVMDPGFLDMSGISVSEFTSLTEVSSLPPSASFNVPAAGASVGSETMPNSEASAYFENASALDPEGLTPYPEGSGKQPTLDDLLPSIPSLPSLDLPHDISSKPTLGTDADNQESKLLVNSIESSLTTAPETPEHKAASEQKGEAAAQDPE
>390379_0:0000cc_{"pub_og_id":"2525664at33208","og_name":"golgi_reassembly_stacking_protein_2_","level_taxid":33208,"organism_taxid":"390379_0","organism_name":"Thalassophryne_amazonica","pub_gene_id":"LOC117508971","description":"LOW_QUALITY_PROTEIN:_Golgi_reassembly-stacking_protein_1-like"}
MGLAQSSLLSDGGSNSGYHVHAVQEESRAQKAGLEPFFDFILSIGHTRLNKENDLLKDLLKANVEKHVKLEVYNSKTQRVDLMVTPSNWGVQGLLGASVRFCSFEGASENVWHVLHVEADSPAALAGLNAHNDYIVGADQVLQDSEDFFSLVEVSEGKPLKLLVYNTQSDQCREVVVTPNGAWGGEGSLGCGIGYGYLHRIPTRLLHLHPETENVSQSTAANSRQQLCEHTEVPSEAACSPSGASQTGSHQEEATVLELNASPPPQTAAHFSTSDINEATPELSAVVSIRDVSSIDANYGENSKDHLSVDMQSGGRAASFAEGEAEVDLQKTESDNGTNAASSTGPSRKGGDGTLCDNSVPEM
>390379_0:002cb3_{"pub_og_id":"2525664at33208","og_name":"golgi_reassembly_stacking_protein_2_","level_taxid":33208,"organism_taxid":"390379_0","organism_name":"Thalassophryne_amazonica","pub_gene_id":"LOC117522563","description":"Golgi_reassembly-stacking_protein_1-like"}
MSVSRHSQTMRVDLKRKFGEVHDSPCYSSSPVSSISSAASSEWESDGESSSSDNLDFIPHSPTSITSLPIQSILKKTKLTSGQNSVRFDLVMVFSFSRCQGFTSVPSHGGATLGMAQRHSAFQKYTVAEHAQEQQHRRRERLQEKLTDQRQAARLTGEPDPDTDNHLSDAEVEGGGVLQPYSSRQRQLLLQVAGVKHIDKEEKRQLHALRLSREACGCDCQGFCEPETCTCSLAGIKCQVQQNSPAEKAGLQPFFDFILSLDNKRLNQDNDMLRDLLKANMEKAVTMEVYSSRTTRVRELEVVPSNMWGGQGLLGASVRFCSYHGASENVWHVLDMEVSSPAALAGLQPHTDYIVGADQVLQDSEDFFSLIEAHEGKPLKLLVYNTQADACREVVVTPNGAWGGEGSLGCGIGYGYLHRIPAFPEASPVMSSFQVPEEKPTAEEKPAEEIPSVEEKPSSILPTHGFTEASLMAPSGQSEDVVDLEDVTIDETAPPLLSTEVGDLAEFTYVSDSEVAMRSTDAADSVDKLDHSVSSIDLSNNSLAIHDEKDSEISGVEELADNQPPSSAAENQNEPQRLSLHTVNVIPALVSSTTLSDSGIAPAELESTDLLSSRESEDPPSPPKAVQSYPSKFPDDPAEVHALTVGPPFPSPVDLFPRLSESTTQDSPADASTESPDLRSVEESAEPQFLSAAHQCG
>390379_0:002d19_{"pub_og_id":"2525664at33208","og_name":"golgi_reassembly_stacking_protein_2_","level_taxid":33208,"organism_taxid":"390379_0","organism_name":"Thalassophryne_amazonica","pub_gene_id":"LOC117521981","description":"Golgi_reassembly-stacking_protein_2-like"}
MGGSQSVEIPGGGSEGYHVLRVQENSPGHRAGLEPFFDFIVSINNTRLNKDNDTLKELLKASVEKPVKMLVYSSKTLELRESTVTPSNLWGGQGLLGVSIRFCSFEGANENVWHVLEVEPNSPAALAGLRPHTDYIIGADTVMNESEDLFSLIESHEGKGLKLYVYNTDTDNCREVVITPNSAWGGEGSLGCGIGYGYLHRIPTRPFEEGKKIHFTGNSSSEPLSSVKDGFTEVQLSAVVPPPSVPAVSPGLEDSLSGLSISAASPTMPSELQTGLPTVPLLPSSSHPTFSPLGTLNPATTSFNPASTLPGVMPLPGGLPPLPNLPNLNLPLPDLSAVSLPGASNLPPPQGMTAPVLVSLPSLPLPNLTPVASLPPLLASQLPPFLSQGVTPVVPTSTPVPSASVTVTLPSKSEAADPTEAVSMNVMEPRPPAETAPILS
>390379_0:003615_{"pub_og_id":"2525664at33208","og_name":"golgi_reassembly_stacking_protein_2_","level_taxid":33208,"organism_taxid":"390379_0","organism_name":"Thalassophryne_amazonica","pub_gene_id":"LOC117524171","description":"Golgi_reassembly-stacking_protein_2-like"}
MGGAQSIQIPGGGTEGYHVLRVQENSPGSDAGLEPFFDFIVSISGTRLNKDNDTLKEVLKINADRPTKMQLYNSKTLSVRQTTVTPSSTWGGSGLLGISIRFCSFEGANENVWHVLEVEPNSPAALAGLRSHTDYIIGADTVMSENEDLFSIISTYEGKELKLFVYSTETDCCREVFVTPNCEWGGQGSLGCGIGYGYLHRIPMLPFINPGQTLAGVPSPKDGITEVQLAAVLATEPVAPSSAPDGLEQRLAGLSVNSNPTSVVTSFHTGLPPLPNLPNSNAGMTDVGQGLPYGYGGFQHSGVLSLGLTGAPPAVGPHPPELVPPHTNMNSAQNTSQSSVIQMDSSVSLTPVPAAVTTSESVTIAVSVDLS
>7225_0:001462_{"pub_og_id":"2525664at33208","og_name":"golgi_reassembly_stacking_protein_2_","level_taxid":33208,"organism_taxid":"7225_0","organism_name":"Scaptodrosophila_lebanonensis","pub_gene_id":"LOC115623162","description":"LOC115623162"}
MGSSQSVHIPGGGTEGYHVLKVQDNSPGQKAGLEAFFDFIVAIAGTRLDQDNDMLKELLRQNVDKAVRLTVYSSKTQTVRELTLTPSNNWGGQGLLGVSIRFCSFEGANESVWHILEVHPNSPAELAGLRAYSDYVIGADAIRHENDDLFTLIEMHEQQPLKMYVYNLDDDACREVTIKPNTAWGGEGALGCGIGYGYLHRIPVQPAPPAPTASTAAAPVAATGAATTIGAPTVAAASAVVAPTLPYIPPLANTFGSTNAEIKPPTIDPPAQSLFKAYFNPDDGSDPVTAALETQRGADGQSSAVAASPSEIISPPPPAETAAATAVTVAAPGPIATPVVADAQPVPPPANIFIPGVYDPTQYGVSTNVNVGGIPAAQLPYPEATAATLPPPPVPMFSTASMPQQQPYMTSPMALSYPAAPTVASYPQVQPSMGGLFPTQPTPMPPQMMHMFAPPPSQSPQSQPPQVHNSEAVATTQAN
>134902_0:0001f2_{"pub_og_id":"2525664at33208","og_name":"golgi_reassembly_stacking_protein_2_","level_taxid":33208,"organism_taxid":"134902_0","organism_name":"Corvus_hawaiiensis","pub_gene_id":"125333117","description":"Golgi_reassembly-stacking_protein_1"}
MGLGSSSEGPGGGAEGFHVHGVQENSPAQQGGLEPFFDFIIAIGHTRLNKENNMLKDLLKANAEKAVKLEVYNIKTMKIREVEVIPSNMWGGQGLLGASVRFCSFQGANEHVWHVLDVEPSSPAALAGLQPYTDYVVGSDQILQESEDFFSLIESHEGKPLKLMVYNTEADSIREVVVTPNGAWGGEGSLGCGIGYGYLHRIPTQSITSKKKPESKSPSPSPEAGTPVPSTNGYTETPLLAATSQNDSSETVMNLDHATDQEISGYSPESSLSPPPPLQRVMDPGFLDMSGISVSELTSLTEVSSLSPSASFNVPAAAASVGPETLMSNSEASAYFENASTLDIEGVTPYPEGSGKQPTLDDLLPSIPSLPSLDLPHDISSKATLGTDADNQESKLLVNSTESSLTTAPETPEDEAASEQKAEAAAQDPA
>134902_0:001936_{"pub_og_id":"2525664at33208","og_name":"golgi_reassembly_stacking_protein_2_","level_taxid":33208,"organism_taxid":"134902_0","organism_name":"Corvus_hawaiiensis","pub_gene_id":"125328684","description":"Golgi_reassembly-stacking_protein_2"}
MGASQSIDIPGGGTEGYHVLRVQENSPGHRAGLEPFFDFIVSINGSRLNKDNDTLKDLLKANVEKPVKMLVYSSKTLELRETSVTPSNMWGGQGLLGVSIRFCSFDGANENVWHVLEVEPNSPAALAGLRPHSDYIIGADTVMNESEDLFSLIETHEAKPLKLYVYNTDTDNCREVVITPNSAWGGEGSLGCGIGYGYLHRIPTRPFEEGKKISLPGQLPSASLSPLKDGFTEVQLSSVNPSATLPPGSAGLEQSLSGLSISSPSTTVSNVLSTGVPTVPLLPPQVSQSLTSVPPVNPATTLPGLMPLPAGLPNLTDLSKLNLPAPQIAPEIIQPGLQPLPPLPPLHLMGITPLSMPPKCVPVLPLVTEASTVPTDLLPSITQAGSFSVNPGTTENVEETSTLTLDSATPASRATIVDRSNESSTANEKTTGITDTQASES
>147949_0:0004cc_{"pub_og_id":"2525664at33208","og_name":"golgi_reassembly_stacking_protein_2_","level_taxid":33208,"organism_taxid":"147949_0","organism_name":"Micropterus_dolomieu","pub_gene_id":"123982675","description":"Golgi_reassembly-stacking_protein_1-like_isoform_X1"}
MGLPQSSFLSDGGTNSGYHVHGVQEDSPALRAGLEPFFDFILSIGNTRLSKESDLLKDLLKANVEKAVKLEVYNSKTQRVRELEVIPSNMWGGQGLLGASVRFCSFEGANENVWHVLDVEASSPAAFAGLIAHNDFIVGADQVLQDSEDFFSLIEANEGKPLKLLVYNTQTDQCREVVVTPNGAWGGEGSLGCGIGYGYLHRIPTRPAQPNTQDRNVLQSTLIGSSEELVASDNTEVPSVAACSPSSVSQIDLNQIKDAVQDLCVTSPSEPTVDLADISNISEALTPDLSDMVSTNDMGQSSMFANYGDDSGDQHCFDTSSVDQRPSSLEREEGSDAQETEQGRVVDLITTASPSREAADGLVGLEVTTENLSDTTLPEVKGTYSDPSSPANIMEDETSKTAPSDS
>147949_0:0016b1_{"pub_og_id":"2525664at33208","og_name":"golgi_reassembly_stacking_protein_2_","level_taxid":33208,"organism_taxid":"147949_0","organism_name":"Micropterus_dolomieu","pub_gene_id":"123971928","description":"Golgi_reassembly-stacking_protein_2"}
MGGSQSVEIPGGGSEGYHVLRVQENSPGHRAGLEPFFDFIVSINNTRLNKDNDTLKDLLKASVEKPVKMLVYSSKTLELRESTVTPSNVWGGQGLLGVSIRFCSFEGANENVWHVLEVEPNSPAALAGLRPHTDYIIGADTVMNESEDLFSLIESHEGKGLKLYVYNTDTDNCREVIITPNSAWGGEGSLGCGIGYGYLHRIPTKPFEEGKKISFPGNSPSEPVSPLKDGFTEVQLSAVTPTPTAPVVSSGLEDSLSGLSISTAPPTMPSELQTGLPTVPLLPSSTSPTLSPLTPLNPASTSFNPATTLPGLMPLPGGLPPLPNLPNLNLPLPDLSAMSLAGTRTLPPPLGTSACPPLASFPPLNLPGLAPLPPLPTMLPSQLPPLLPQAVAPVLPISTTTTPAASVTVTAAAPATEAAVDLTAHTEAASTNATESPQPTETTLTLS
>147949_0:001709_{"pub_og_id":"2525664at33208","og_name":"golgi_reassembly_stacking_protein_2_","level_taxid":33208,"organism_taxid":"147949_0","organism_name":"Micropterus_dolomieu","pub_gene_id":"123972259","description":"Golgi_reassembly-stacking_protein_1a"}
MGLSQSSEVSEGGTYGYHVHGVQPSSPAEKAGLQPFFDFILSLDHKRLNEENDLLKELLKANVEKAVKMEVYSTKTTRLRELEVVPSNMWGGQGLLGASVRFCSYQGASENVWHVLDVEASSPAALAGLQPHSDYIVGADQVLQDSEDFFTLIEAHEGKPLKLLVYNIQTDACREVVVTPNGAWGGEGSLGCGIGYGYLHRIPAHPDVSTEKPSTPLPEEEPSLHLPAHGFTEAPLMAPASQSEDVLDMVQVTLQEAPLPPPIQRVMDPGFSDSEVAAMNPDPAELMDRLDLSMSSIDMTNTSLTMHEEKDAEISGVEELEDSMLLSSPADKKADPQELSSQAAMDLTSALASADTLSDSSIPPAEPSHLDTDLAGALCASSDSPSPPMGALSLPEFLQPPAEDPPCSSPVDLLQSSAVNESMADDSPVQASEDAAWPVEESAEPLDVSRSQHCSHESDEEKTDEPPLE
>147949_0:001bc9_{"pub_og_id":"2525664at33208","og_name":"golgi_reassembly_stacking_protein_2_","level_taxid":33208,"organism_taxid":"147949_0","organism_name":"Micropterus_dolomieu","pub_gene_id":"123973494","description":"Golgi_reassembly-stacking_protein_2-like_isoform_X1"}
MGASESVEIPGGGTEGYHVLRVQENSPGHRAGLEPFFDFIISISDTRLNKDNDTLKELLKMNVERPIKMLLYSSKTLAVRETTVTPSNMWGGQGLLGVSIRFCSFEGANENVWHVLEVEPNSPAALAGLRAHADYIIGADTVMNESEDLFSVIESHEGKDLKLYVYNTDTDNCREVIITPNCDWGGEGSLGCGIGYGYLHRIPTLPFEEGKKISFPAQTPSEPAPPQKDGFTEVHLSAVIPTVPVVVSSSASIGLEQSLAGLSVSSNPTTVVSNLQTGATTVPLPSQVPSTQSVPLSVNPAATLPGLMPFPGGFPPFLNLHNLNITLPPGVGRLHHAGLPPLTLPAVVPGVTVPPSDFILPPITANTASSSHIQLNSSLTKTPVPSAVTACESINITMTADSS
>52644_0:0000ac_{"pub_og_id":"2525664at33208","og_name":"golgi_reassembly_stacking_protein_2_","level_taxid":33208,"organism_taxid":"52644_0","organism_name":"Haliaeetus_leucocephalus","pub_gene_id":"GORASP1","description":"Golgi_reassembly-stacking_protein_1"}
MGLGSSSQVPDGGAEGFHVHGVQENSPAQQGGLEPFFDFIIAIGHTRLNKENNMLKDLLKANAEKAVKLEVYNIKTMKIREVEVIPSNMWGGQGLLGASVRFCSFQGANEHVWHVLDVEPASPAALAGLQPYTDYIVGSDQILQESEDFFSLIESHEGKPLKLMVYNTEADSIREVVVTPNGAWGGEGSLGCGIGYGYLHRIPTQSIISKKKPESKPPSPLPEAGTPVPSANGYTETLLLAPTSQSDNSEIVMNLDHSTDQEMSGYSPESSLSPPPPLQRVMDPGFLDMSGISFPELTNFTKVSNVSSSASFNMPAADALVGTEKLMLNNDGPAYFENATALGPEDVTMHSEGSVKQPELDDLLSSIPSLPSFALPNEISSKTTLGTDPNNQETKLLLNSIESSLSTTPVKPNDEAACEQKEEAAAQDHE
>52644_0:00028d_{"pub_og_id":"2525664at33208","og_name":"golgi_reassembly_stacking_protein_2_","level_taxid":33208,"organism_taxid":"52644_0","organism_name":"Haliaeetus_leucocephalus","pub_gene_id":"GORASP2","description":"Golgi_reassembly-stacking_protein_2_isoform_X1"}
MLVYSSKTLELRETSVTPSNMWGGQGLLGVSIRFCSFDGANENVWHVLEVEPNSPAALAGLRPHSDYIIGADTVMNESEDLFSLIETHEAKPLKLYVYNTDTDNCREVVITPNSAWGGEGSLGCGIGYGYLHRIPTRPFEEGKKISLPGQLPSASLSPLKDGFTEVQLSSVNPPATLPPGSAGLEQSLSGLSISSPSTTASNVLSTGGPTVPLLPPQVSQSLTSVPPVNPATTLPGLMPLPAGLPNLTDLSKLNLPAPHIVPEIMQPGLPSLPSLPPLNLMGITPLSMPPKCVPLLPLVTEASTVPTDLLPSITQAGSFSINPGTTVNVEQTSTLTLDSATPTSKATIVDRSSESSTVNEKTSGVTDTQASES
>1196302_0:000459_{"pub_og_id":"2525664at33208","og_name":"golgi_reassembly_stacking_protein_2_","level_taxid":33208,"organism_taxid":"1196302_0","organism_name":"Corvus_moneduloides","pub_gene_id":"GORASP1","description":"Golgi_reassembly-stacking_protein_1"}
MGLGSSSEGPGGGAEGFHVHGVQENSPAQQGGLEPFFDFIIAIGHTRLNKENNMLKDLLKANAEKAVKLEVYNIKTMKIREVEVIPSNMWGGQGLLGASVRFCSFQGANEHVWHVLDVEPSSPAALAGLQPYTDYVVGSDQILQESEDFFSLIESHEGKPLKLMVYNTEADSIREVVVTPNGAWGGEGSLGCGIGYGYLHRIPTQSITSKKKPESKSPSPSPEAGTPVPSTNGYTETPLLAATSQNDSSETVTNLDHATDQEISGYSPESSLSPPPPLQRVMDPGFLDMSGISVSELTSLTEVSSLSPSASFNVPAAAASVGPETLMSNSEASAYFENASTLDIEGVTPYPEGSGKQPTLDDLLPSIPSLPSLDLPHDISSKATLGTDADNQESKLLVNSTESSLTTAPETPEDEAASEQKAEAAVQDPA
>1196302_0:001a76_{"pub_og_id":"2525664at33208","og_name":"golgi_reassembly_stacking_protein_2_","level_taxid":33208,"organism_taxid":"1196302_0","organism_name":"Corvus_moneduloides","pub_gene_id":"GORASP2","description":"Golgi_reassembly-stacking_protein_2"}
MGASQSIDIPGGGTEGYHVLRVQENSPGHRAGLEPFFDFIVSINGSRLNKDNDTLKDLLKANVEKPVKMLVYSSKTLELRETSVTPSNMWGGQGLLGVSIRFCSFDGANENVWHVLEVEPNSPAALAGLRPHSDYIIGADTVMNESEDLFSLIETHEAKPLKLYVYNTDTDNCREVVITPNSAWGGEGSLGCGIGYGYLHRIPTRPFEEGKKISLPGQLPSASLSPLKDGFTEVQLSSVNPSATLPPGSAGLEQSLSGLSISSPSTTVSNVLSTGVPTVPLLPPQVSQSLTSVPPVNPATTLPGLMPLPAGLPNLTDLSKLNLPAPQIAPEIIQPGLQPLPPLPPLHLMGITPLSMPPKCVPVLPLVTEASTVPTDLLPSITQAGSFSVNPGTTENVEETSTLTLDSATPASRATIVDRSNESSTANEKTTGITDTQASES
>7213_0:000f46_{"pub_og_id":"2525664at33208","og_name":"golgi_reassembly_stacking_protein_2_","level_taxid":33208,"organism_taxid":"7213_0","organism_name":"Ceratitis_capitata","pub_gene_id":"LOC101451179","description":"Golgi_reassembly-stacking_protein_2"}
MGSSHSVEVPGGGTEGYHVLKVQDNSPGQKAGLEAFFDFIVAIAGTRLDQDNDMLKELLRQNVDKPVRLTVYSSKTQTVREQMLTPSKNWGGQGLLGVSIRFCSFEGANENVWHILEVHPNSPAEIAGLRAYSDYVIGADAIRHENDDLFTLIESHEQQPLKMYVYNIDDDACREVTIKPNSNWGGEGALGCGIGYGYLHRIPVQASVAKTPTTIEPVNTPNTLANPIPPTTQATATPTIAPTLPYVPPLTNTFKQQQATNVSAEASNGAVSADSTVTTSQQQPSVFQTYFNPDATTNTLAPISIEDKVSGAISASTGAEHSNVEANVPNVTSTTGDLFPSSAAATNPLQSQFYVSNVLPPSNLFIPGSNEQTTLAAPVNTTIGAAQLPYPHATLPANAPTPYVSTATVPMYSMATQQQQQYMTAPMTLSYPAAHTVPTYPQVQPPAGLYPSQPTPLPPQMYAHQASATESSNANIISGTTVSAPPASLPSTTMPHVQAIQQTFAN
>43150_0:000048_{"pub_og_id":"2525664at33208","og_name":"golgi_reassembly_stacking_protein_2_","level_taxid":33208,"organism_taxid":"43150_0","organism_name":"Hirundo_rustica","pub_gene_id":"120761455","description":"Golgi_reassembly-stacking_protein_1"}
MGLGSSSEGPGGGAEGFHVHGVQENSPAQQGGLEPFFDFIIAIGHTRLNKENNMLKDLLKANAEKAVKLEVYNIKTMKIREVEVIPSNMWGGQGLLGASVRFCSFQGANEHVWHVLDVEPSSPAALAGLQPYTDYVVGSDQILQESEDFFSLIESHEGKPLKLMVYNTEADSIREVVVTPNGAWGGEGSLGCGIGYGYLHRIPTQSLTSKKKPESKSASPSPEAGTPVPSTNGYTETPLLAPTSQNDSSETVMNLDHSTEMSGYTPQSSLSPPPPLQRVMDPGFLDMSGISVSEFTSLTEGGSSLSPSASYTMPAAGASAGPETLMADSEVSAYFENASTLDPDGLTPYPEGSGKQPTLDDLLPSIPSLPSLDLPHDISSQPTLGTDADKQESKLLVNSTESSLTTAPETPEHEVASEQKGEAAAQGPE
>43150_0:00197d_{"pub_og_id":"2525664at33208","og_name":"golgi_reassembly_stacking_protein_2_","level_taxid":33208,"organism_taxid":"43150_0","organism_name":"Hirundo_rustica","pub_gene_id":"120755299","description":"Golgi_reassembly-stacking_protein_2"}
MGASQSIDIPGGGTEGYHVLRVQENSPGHRAGLEPFFDFIVSINGSRLNKDNDTLKDLLKANVEKPVKMLVYSSKTLELRETSVTPSNMWGGQGLLGVSIRFCSFDGANENVWHVLEVEPNSPAALAGLRPHSDYIIGADTVMNESEDLFSLIETHEAKPLKLYVYNTDTDNCREVVITPNSAWGGEGSLGCGIGYGYLHRIPTRPFEEGKKISLPGQLPSASLSPLKDGFTEVQLSSVNPSATLPPGSAGLEQSLSGLSISSPSATVSNALSTGVPTVPLLPQVSQSLTSVPPVNPATTLPGLMPLPAGLPNLTDLSKLNLPAPQIVPEIIQPGLQPLPPLPPLHLMGITPLSMPPKCVPMLPLVTEASTVPTDLLPSIPQAGSFSINPGTTENVEDSSALTLDNTTPTSRATVVDRSNESSAANEKTTGITDTQASES
>7370_0:002945_{"pub_og_id":"2525664at33208","og_name":"golgi_reassembly_stacking_protein_2_","level_taxid":33208,"organism_taxid":"7370_0","organism_name":"Musca_domestica","pub_gene_id":"101887693","description":"101887693"}
MGSGQSVEIPGGGTEGYHVLKVQDNSPGQKAGLEAFFDFIIAIAGTRLDQDNDMLKELLKQNVDKPVKLVVYSSKTQSVRELTLTPSTGWGGQGLLGVSIRFCSFEGANEHVWHILEVYPDSPAQLAGLRAYSDYVIGADAIRHENDDLFTLIMTHEQQPLKMYVYNIDDDACREVTIKPNSNWGGEGALGCGIGYGYLHRIPLQAGNPGTVAQPPKSIPTAAPTIPPSVTTPVVPATAATTVIAPTLPYVPPLSNTFASTSAATVTPSTTQQQQQPQQSVFKQYFNPDDNTPELITTPEDPAQSNAKQSDQVPVETQNNPAAQIATTAAPEINPQSVAPVFAPFPEAVHVSNPSIPTMPVATPATTLPPPSNLYIPGVIEAPTTTNLSNIQLPYPQATAPQQQQPQIPANMGMPQTTVLDMSSPAALSYPAAQTIPSYPQMQPSMGGLYPAQPTPMPPQMASYIQK
>40690_0:00071e_{"pub_og_id":"2525664at33208","og_name":"golgi_reassembly_stacking_protein_2_","level_taxid":33208,"organism_taxid":"40690_0","organism_name":"Trematomus_bernacchii","pub_gene_id":"LOC117498401","description":"Golgi_reassembly-stacking_protein_1-like"}
MGVSQSSFLSDGGTSSGYHVHGLQEDSPALRAGLEPFFDFILSIGNTRLNKESDLLKDLLKANMEKAVKLEVYNSKTQRVRELEVTPSNMWGGQGLLGASVRFCSFEGANENVWHVLDVETNSPAALAGLIAYDDFIVGADQVLQDSEDFFSLIEANEGKPLKLLLYNTQTDNCREVVVTPNGAWGGEGSLGCGIGYGYLHRIPSRLALPQPESSHVEPSTLMDSSEEPATTSQPTEVPSEDAQIPLSVGEIDLNQEEAAVQDLFVPSPSQPAVDLDVSTIPDSMTQDLLDMVSNDDVNQSSMIVNYGDESVDQCSFDASSVDQIPSSPEREADIQESEQEGVTDPITAISPSVNVDNSTEIPSEIPSDGSIPEVKDISPEPVISADSVEDEETSETAASDS
>40690_0:001707_{"pub_og_id":"2525664at33208","og_name":"golgi_reassembly_stacking_protein_2_","level_taxid":33208,"organism_taxid":"40690_0","organism_name":"Trematomus_bernacchii","pub_gene_id":"LOC117481018","description":"Golgi_reassembly-stacking_protein_2-like_isoform_X1"}
MGGSQSVEVPGGGTEGYHVLRVQDNSPGNRAGLEPFFDFIISICDTRLNRDNDTLKEMLKMNVERPIKILLYNSKTLAVRETTIIPSNLWGGQGLLGVSIRFCSFEGANENVWHILEVEPHSPAALAGLKAYTDYIIGADTNMSESEDLFSVIESHEEKELKLYVYSTDTDNCREVVITPNCDWGGEGSLGCGIGYGYLHRIPTLPFGEGKTLSFPAKTPLKPAAPPKDGFTEVHLSAVIPTVPVAASSRSGLEQPLSVLSVGSDLTSVVSNPQTGAPNVPPPSQGPPSQSAPMSVNPAATLPGLMPLPGGLPPFPHLPNLNFTLPDVGHVLPHGVGGLQHAGLPPLSLPPLDFVLPPINAHAAPALNPSYPSPTFQMNSSLTRTPIPPSVAPSESIQITMTADSS
>40690_0:002bfb_{"pub_og_id":"2525664at33208","og_name":"golgi_reassembly_stacking_protein_2_","level_taxid":33208,"organism_taxid":"40690_0","organism_name":"Trematomus_bernacchii","pub_gene_id":"gorasp2","description":"Golgi_reassembly-stacking_protein_2"}
MGGAQSVEIPGGGSEGYHVLRVQENSPGHRAGLEPFFDFIVSINDTRLNKDNDTLKDLLKASVEKPVKMLVYSSKTLELRESTVTPSNLWGGQGLLGVSIRFCSFEGANENVWHVLDVEPNSPAALAGLRPHTDYIIGADTVMNESEDLFSLIESHEGKGLKLYVYNTDTDNCREVIITPNSAWGGEGSLGCGIGYGYLHRIPTRPFEEGKKISFPGNPPSEPLSPLKDGFTEVQLSAVTPPPAAPSAPTGLGDSLSGLSISTAPPTMPRELQTGLPTVPLLPTSTSPALSPLTPLNPAAIGFNPASGFNPASGFNPPSGFNPASGFNPATTLPGLMPLPAGLPPLPHLPNLNLTLPDLSAMTLAGTLPVGTVPSLASLPSFNFPGLATLPPLLPQAILPLLPPHPTASVTVTAAPAPEPAAVPTETASSNTTESAPPTETTLTS
>40690_0:002c55_{"pub_og_id":"2525664at33208","og_name":"golgi_reassembly_stacking_protein_2_","level_taxid":33208,"organism_taxid":"40690_0","organism_name":"Trematomus_bernacchii","pub_gene_id":"gorasp1a","description":"Golgi_reassembly-stacking_protein_1a"}
MGLSQSSEVSEGGTYGYHVHGLQPNSPAEKAGLQPFFDFILSLDNKRLNEENDLLKEILKANMERAVGMVVYSTKTTSVRELEVVPSSMWGGQGLLGASVRFCSYHGANENVWHVLDVEASSPASLAELQPHSDYIVGADQVLQDSEDFFSLIEAHEGKPLKLMVYNTISDACREVVVTPNGAWGGEGSLGCGIGYGYLHRIPINPEETPAEPPTSAPEEEPAPELPTHGYTETPLMAPSSLSEDLLDLEKITLDEAPLPPPVQRVMDPGFSDTEAAVATPNPADLVDRLDLSVSSIDMTNNLLAMHEEKDEEKDEEKDEEKDEEKDEEKDEEKDGDISGVEELEDSVLLSPSAESQPDPQELSSEAAMDLSSALASTDTDPSPPLTEATPLSLCEASLPVESPDPTLSPVQIDQSPAADESTAAEDSPAEPAEEPTEEPTEEPTEETTEETTEEPTEEPGEETTEEPGEETTEEPGEETTEEPGEETTEEPGEEPAMEPEEPLDVSPAHQYEGHEEEPPLE
>64144_0:000903_{"pub_og_id":"2525664at33208","og_name":"golgi_reassembly_stacking_protein_2_","level_taxid":33208,"organism_taxid":"64144_0","organism_name":"Anabas_testudineus","pub_gene_id":"LOC113162839","description":"LOW_QUALITY_PROTEIN:_Golgi_reassembly-stacking_protein_2-like"}
MGLPQSSFLSDGGSNSGYHVHGVQEDSPALKAGLEPFFDFILSIGNTRLNKESDLLKDLLKANVEKAVKLEVYNSKTQRVRELEVTPSNMWGGQGLLGASVRFCSFEGANENVWHVLDVEVNSPAALAGLIAHDDYIVGADQVLQDSEDFFSLIEANEGKPLKLLVYNIQTDECREVVVTPNGAWGGDGSLGCGIGYGYLHRIPTRPAQPADQNKSVLQSTVTGSSEETVASDHTEVPSVAERSPLSVNKIDLNQIEVAVQDLSVTSPTHPAVHLDSSDIPEAMTPDMSDMVSILDVGQSSMTAHYGDDSGDQCSLDNLSVDQRASSPEKEDHSDISETAGEPIVAASPCREAADDLFAPEVTTQILCDTNVPQMQYANLEPSLSASMTEEEKSVPAVTDN
>64144_0:0044c3_{"pub_og_id":"2525664at33208","og_name":"golgi_reassembly_stacking_protein_2_","level_taxid":33208,"organism_taxid":"64144_0","organism_name":"Anabas_testudineus","pub_gene_id":"LOC113171800","description":"A0A3Q1IYU5_ANATE"}
MGLSQSSEVSEGGTYGYHVHGVQPNSPAEKAGLQPFFDFILSLDNKRLNEENDLLKELLKAHMERAVKMEVYSTKTMRVRELEVVPSNVWGGQGLLGASVRFCSYQGANENVWHVLDVEASSPAALAGLQPHCDYIVGADQVLQDSEDFFSLIEAHEGKPLKLLVYNTQTDACREVVVTPNGAWGGEGSLGCGIGYGYLHRIPGNPEVSAAKHPTPVPEEKPSPSLLTDGYMEAPLMAPSSQSEDVLDLEQVTLQETPLPPPIQRVMDPGFSDSEVAAMNPDAADLLDRLDVSTSSIDMTHTSLAMHEEKDSEISGVEELEDSVLLSSSGGNQPEPQELNSWAAKDFTSAVASADILSDSGVPAIEPSHLVTQSTHLQSFNIESSGSPSPPMGVLSVESLDPRESCTLAEDFPPPLLSPTVDGLVAEDSLAQVVEDAAGPAQEFAEYRDVSPVHQCSHEGDEEEEEQHLE
>64144_0:0045d9_{"pub_og_id":"2525664at33208","og_name":"golgi_reassembly_stacking_protein_2_","level_taxid":33208,"organism_taxid":"64144_0","organism_name":"Anabas_testudineus","pub_gene_id":"LOC113171451","description":"A0A3Q1ILR7_ANATE"}
MGGAQSVEIPGGGSEGYHVLRVQENSPGHRAGLEPFFDFIVSINNTRLNKDNDTLKDLLKASVEKPVKMLIYSSKTLELRESTVTPSNLWGGQGLLGVSIRFCSFEGANENVWHVLEVEPNSPAALAGLRPHTDYIIGADTVMNESEDLFSLIESHEGKGLKLYVYNTDTDNCREVVITPNSAWGGEGSLGCGIGYGYLHRIPTRPFEEGKKISFPGNSPSEPISPLKDGFTEVQLSAVTPPPTATGVPTGLENSLSNLSISTAPPTMPSELQTGLPTVPLLPSSTSPSLSPLTPLNPASASFNPAATLPGLMPLPGGLPPLPNLSNLNLPLPDLSAVSLAGTLPPTIGTSVPPLAPLPPLNLPGLAPLPALPTVLPSQLPPLLPQGVTPLLPTSTTLPASVTVTLASVTDTAAVSSAPTEAVPTNTTETPPHTETTLTSS
>64144_0:005143_{"pub_og_id":"2525664at33208","og_name":"golgi_reassembly_stacking_protein_2_","level_taxid":33208,"organism_taxid":"64144_0","organism_name":"Anabas_testudineus","pub_gene_id":"GORASP2","description":"GORASP2"}
MGGSQSVEVPGGGSEGYHVLRVQENSPGHHAGLEPFFDFIISICDTRLNKDNDTLKELLKLNVERPIKMLLYSSKTMAVRETTVTPSNMWGGQGLLGVSIRFCSFEGVNENVWHVLEVEPNSPAALAGLRAHADYVIGADTVMNESEDLFSLVETHDGKELKLYVYNTDTDNCREVLITPNSDWGGEGSLGCGIGYGYLHRIPTLQFSEGKKISFPAQTPNDPAPPPKDGFTEVHLSAVIPTVPIAASSASTGLEQPLAGLSVSYNPTTVLTNLQTGASSVPLHSQVPSQSLPPYANPAPRLAGLMPLSGGVSNLPNLNITLPDMTRVGSQHAGLPPLPPLNLPSVVPSVMLPPSDFVLPPITANVAPAVTQDATSPFSQITSSLTNIPITPPMATSESINITMSAESS
>336983_0:001f52_{"pub_og_id":"2525664at33208","og_name":"golgi_reassembly_stacking_protein_2_","level_taxid":33208,"organism_taxid":"336983_0","organism_name":"Colobus_angolensis_palliatus","pub_gene_id":"GORASP2","description":"GORASP2"}
MRDSSSTLSEIRKLEPGTVVCICNPSYSNQETEVQENSPGHRAGLEPFFDFIVSINGSRLNKDNDTLKDLLKANVEKPVKMLIYSSKTLELRETSVTPSNLWGGQGLLGVSIRFCSFDGANENVWHVLEVESNSPAALAGLRPHSDYIIGADTVMNESEDLFSLIETHEAKPLKLYVYNTDTDNCREVIITPNSAWGGEGSLGCGIGYGYLHRIPTRPFEEGKKISLPGQMAGTPITPLKDGFTEVQLSSVNPPSLSPPGTTGIEQSLAGLSISSTPPAVSSVLSTGVPTVPLLPPQVNQSLTSVPPMNPATTLPGLMPLPAGLPNLPNLNLNLPAPHIMPGVGLPELVNPGLPPLPSLPPRNLPGIAPLPLPSEFLPSFPLVPESSSAASSGELLSSLPPTSNPPSDPATTTAKADAASSLTVDVTPPTAKAPATVEDRVGESTPVSEKPVSAALDASASESP
>336983_0:002ceb_{"pub_og_id":"2525664at33208","og_name":"golgi_reassembly_stacking_protein_2_","level_taxid":33208,"organism_taxid":"336983_0","organism_name":"Colobus_angolensis_palliatus","pub_gene_id":"GORASP1","description":"Golgi_reassembly-stacking_protein_1_isoform_X1"}
MPSGAAAMGLGVSAEQPAGGAEGFHLHGVQENSPAQQAGLEPYFDFIITIGHSRLNKENDTLKALLKANVEKPVKLEVFNMKTMRVREVEVVPSNMWGGQGLLGASVRFCSFRRASEQVWHVLDVEPSSPAALAGLRPYTDYVVGSDQILQESEDFFTLIESHEGKPLKLMVYNSESDSCREVTVTPNAAWGGEGSLGCGIGYGYLHRIPTQPPSYHKKPPGTPPPCAPPPDAPLHDALPPGPTLEDSPSLETGSRHSDYMEALLQAPGSSMEDPLPGPGSPSQSAPDPDGLPHFMETPLQPPPPVQRVMDPGFLDVSGISLLDSSNASVSPSLPSSTELTSTAVSTSGPEDICSSSSSHERGGEATWSGSEFEVPFLDSPGAQAQADHLPQLTLPDSLTSAASPEDGLSAELLEAQAEEEPASAEGLDVGTEAEGLASQAQISTTE
>104688_0:000e2d_{"pub_og_id":"2525664at33208","og_name":"golgi_reassembly_stacking_protein_2_","level_taxid":33208,"organism_taxid":"104688_0","organism_name":"Bactrocera_oleae","pub_gene_id":"LOC106617979","description":"Golgi_reassembly-stacking_protein_2"}
MGSSHSVEVPGGGTEGYHVLKVQDNSPGQKAGLEAFFDFIVAIAGTRLDQDNDMLKELLRQNVDKPVRLTVYSSKTQTVRELTLTPSKNWGGQGLLGVSIRFCSFEGANENVWHILEVHPNSPAEIAGLRAYSDYVIGADAIRHENDDLFTLIESHEQQPLKMYVYNIDDDACREVTIKPNSNWGGEGALGCGIGYGYLHRIPVQAVVSVIKAPTTIEPVNTPTNMATTIPPISTTITPVIAPTLPYVPPLTNTFKQSQTNAPTDVTKAIDGSDNITISTATTTLQQPSVFQTYFNPDAIASAASSGFDTIHTTTTTDAQHTINEANASNISSTIGAQFPAPVSAPNSQAAQFYVSNVPPPASLFIPGSSEQTASAAVAAPQLPYAQATLSPNVPYVSTATVPMYSMATQQQQQYMTAPMALSYPAGQTVATYPQVQPTTGFYPTQTTPMPPQMYAQQSAPESNATVNGTPQAASVPTTSVTHMQAIQQTFAN
>8969_0:000e68_{"pub_og_id":"2525664at33208","og_name":"golgi_reassembly_stacking_protein_2_","level_taxid":33208,"organism_taxid":"8969_0","organism_name":"Haliaeetus_albicilla","pub_gene_id":"GORASP1","description":"Golgi_reassembly-stacking_protein_1"}
MYVLQVQENSPAQQGGLEPFFDFIIAIGHTRLNKENNMLKDLLKANAEKAVKLEVYNIKTMKIREVEVIPSNMWGGQGLLGASVRFCSFQGANEHVWHVLDVEPASPAALAGLQPYTDYIVGSDQILQESEDFFSLIESHEGKPLKLMVYNTEADSIREVVVTPNGAWGGEGSLGCGIGYGYLHRIPTQSIISKKKPESKPPSPLPEAGTPVPSANGYTETLLLAPTSQSDNSEIVMNLDHSTDQEMSGYSPESSLSPPPPLQRVMDPGFLDMSGISFPELTNFTKVSNVSSSASFNMPAADALVGTEKLMLNNDGPAYFENATALGPEDVTMHSEGSVKQPELDDLLSSIPSLPSFALPNEISSKTTLGTDPNNQETKLLLNSIESSLSTTPVKPNDEAACEQKEEAAAQDHE
>8969_0:0013cc_{"pub_og_id":"2525664at33208","og_name":"golgi_reassembly_stacking_protein_2_","level_taxid":33208,"organism_taxid":"8969_0","organism_name":"Haliaeetus_albicilla","pub_gene_id":"GORASP2","description":"Golgi_reassembly-stacking_protein_2"}
MLVYSSKTLELRETSVTPSNMWGGQGLLGVSIRFCSFDGANENVWHVLEVEPNSPAALAGLRPHSDYIIGADTVMNESEDLFSLIETHEAKPLKLYVYNTDTDNCREVVITPNSAWGGEGSLGCGIGYGYLHRIPTRPFEEGKKISLPGQLPSASLSPLKDGFTEVQLSSVNPPATLPPGSAGLEQSLSGLSISSPSTTASNVLSTGSTVPLLPPQVSQSLTSVPPVNPATTLPGLMPLPAGLPNLTDLSKLNLPAPHIVPEIMQPGLPSLPSLPPLNLMGITPLSMPPKCVPLLPLVTEASTVPTDLLPSITQAGSFSINPGTTVNVEQTSTLTLDSATPTSKATIVDRSSESSTVNEKTSGVTDTQASES
>195615_0:002bb2_{"pub_og_id":"2525664at33208","og_name":"golgi_reassembly_stacking_protein_2_","level_taxid":33208,"organism_taxid":"195615_0","organism_name":"Hippoglossus_stenolepis","pub_gene_id":"LOC118117574","description":"Golgi_reassembly-stacking_protein_2_isoform_X1"}
MGGSQSVEIPGGGSEGYHVLRVQENSPGHRAGLEPFFDFIVSINNTRLNKDNDTLKDLLKASVEKPVKMLVYSSKTLELRESTVTPSNLWGGQGLLGVSIRFCSFEGANENVWHVLEVEPNSPAALAGLRPHTDYIIGADTVMNEDSVLQSEDLFSLIESHEGKGLKLYVYNTDTDNCREVVITPNTAWGGEGSLGCGIGYGYLHRIPTRPFEEGKKICFPGNNPSEPISPLKDGFTEVQLSAVSPPPAASAVPTSLEDALSGLSISTAPPTMPSELQTGLPTVPLLSSSTSPSLSPLIPLNRAATSFNPATTLPGLMALPGGLPPLPNLPNLNLPLPDLSALSLAGTSTLPPLGTVPHLASLPPLNLPGLVPFPPLSTMLPSQVPPLLPQGLAPLLPTTTAAVTVTAAPAVAPAAGFTASTEALPTNATESPAPTEITQTSS
>195615_0:002c0b_{"pub_og_id":"2525664at33208","og_name":"golgi_reassembly_stacking_protein_2_","level_taxid":33208,"organism_taxid":"195615_0","organism_name":"Hippoglossus_stenolepis","pub_gene_id":"gorasp1a","description":"Golgi_reassembly-stacking_protein_1a"}
MGLSQSSEVPEGGTYGYHVHGVQPDSPAESAGLQPFFDFILSLDNRRLNEENDLLKELLKTNMEKAVKMEVYSTKSTRVREVEVVPSNMWGGQGLLGASVRFCSYQGASENVWHVLDVEVSSPAVLAGLQPHTDYIVGADQLLQDSEDFFSLIEAHEGKPLKLLVYNIQTDACREVVVTPNGAWGGEGSLGCGIGYGYLHRIPANPDISTANPPIPVPEENPSPTLPAHGFTEAPLMAPSGQSEDVLDVEQVTLQEAPLPPPIQTVPDPESEVAVMNPDAADVLDRLDLSMSSIDMTNTSLTMHEEKDTDISGIEELEDSVLLSSSADDQNDSQELSSQVVMELTSALAATDIMSDSGIPPAEPHHPVTESTEPQSFLMESNESPSPPMGALSLPVDTPEPSVEPSVPTEDPPSPLPVDLLQSPAADESTADDSPAQAVEDAAQSAEEPAEEPVEEPAEEPAEEPAEEPAEEPAEESSKEPAEPLDVAPAQPCSHEHDEEEPEETPAE
>195615_0:003141_{"pub_og_id":"2525664at33208","og_name":"golgi_reassembly_stacking_protein_2_","level_taxid":33208,"organism_taxid":"195615_0","organism_name":"Hippoglossus_stenolepis","pub_gene_id":"LOC118119760","description":"Golgi_reassembly-stacking_protein_2_isoform_X1"}
MLLLLLLLLRSGSGGGQESGAAGNTALLYGHDLEESRFLLLLTPRTTQTHTFMGNMGLSQSVEIPGGGTEGYHVLRVQENSPGRQAGLEPFFDFILSICETRLSRDNDTLKELLKVNVERPIKMLLYSSKSMAVRETTVTPSNMWGGQGLLGVSIRFCSFEGANENIWHVLEVEANSPAALAGLRAHSDYIIGADTVMSESEDLFSLVETHEGKELKMYVYSTDTDNCREVIIRPNGQWGGEGSLGCGIGYGYLHRIPTLPFAEGKTIGFPAETPEESPSPKDGFTEVHLSAVIPTVPVAASSSSASTGLEQSLSGLTVNSNPADDSLPTEDPTVPLLSQAPPSQGIPLSVNPALTIPGLMHLPGGLPPFPNLPNLKMSLSDISQSLPSGFGLQHPGLPPFHPLNLPGVVPGVTLPPSDFVLPPITANTFAAVTQNTSSPSSVFQMNSSLTRTPVSSSATTSESINIPMSADSS
>195615_0:00469a_{"pub_og_id":"2525664at33208","og_name":"golgi_reassembly_stacking_protein_2_","level_taxid":33208,"organism_taxid":"195615_0","organism_name":"Hippoglossus_stenolepis","pub_gene_id":"LOC118098780","description":"Golgi_reassembly-stacking_protein_1"}
MGLTQSSLLSDGGANSGYHLHGVQRDSPALKAGLEPFFDFILSVGNTRLSKESDLLKDLLKANVEKAVKIEVYNSKTQRVRELEVTPSNMWGGQGLLGASVRFCSFEGANENVWHVLDVENSSPAALAGLIAHDDFIVGADQVLQESEDFFSLIEANEGKPLKLLVYNTQTDQCREVVVTPNGAWGGEGSLGCGIGYGYLHRIPNRPVQPNNQNESVLQSMVVGSSEEPLASVHNEVASVGECSPSTVSKMDLNQTEEAAEEMIVTSTTQPAADLDFSNLPEAMTPDLSDMVSTNDVGQSSMLANYGDESGYQCSLDASSVFQSPLSPEKEDELNAHKSEQDPAVDPITASPSGEAADDLDGLDVTTENLCDTNIPEVQDAGSEASLSASAVEEETSEPPGTDS
>68294_0:0024b0_{"pub_og_id":"2525664at33208","og_name":"golgi_reassembly_stacking_protein_2_","level_taxid":33208,"organism_taxid":"68294_0","organism_name":"Corvus_kubaryi","pub_gene_id":"121670554","description":"Golgi_reassembly-stacking_protein_2"}
MGASQSIDIPGGGTEGYHVLRVQENSPGHRAGLEPFFDFIVSINGSRLNKDNDTLKDLLKANVEKPVKMLVYSSKTLELRETSVTPSNMWGGQGLLGVSIRFCSFDGANENVWHVLEVEPNSPAALAGLRPHSDYIIGADTVMNESEDLFSLIETHEAKPLKLYVYNTDTDNCREVVITPNSAWGGEGSLGCGIGYGYLHRIPTRPFEEGKKISLPGQLPSASLSPLKDGFTEVQLSSVNPSATLPPGSAGLEQSLSGLSISSPSTTVSNVLSTGVPTVPLLPPQVSQSLTSVPPVNPATTLPGLMPLPAGLPNLTDLSKLNLPAPQIAPEIIQPGLQPLPPLPPLHLMGITPLSMPPKCVPVLPLVTEASTVPTDLLPSITQAGSFSVNPGTTENVEETSTLTLDSATPASRATIVDRSNESSTANEKTTGITDTQASES
>68294_0:0028b6_{"pub_og_id":"2525664at33208","og_name":"golgi_reassembly_stacking_protein_2_","level_taxid":33208,"organism_taxid":"68294_0","organism_name":"Corvus_kubaryi","pub_gene_id":"121671447","description":"Golgi_reassembly-stacking_protein_1"}
MGLGSSSEGPGGGAEGFHVHGVQENSPAQQGGLEPFFDFIIAIGHTRLNKENNMLKDLLKANAEKAVKLEVYNIKTMKIREVEVIPSNMWGGQGLLGASVRFCSFQGANEHVWHVLDVEPSSPAALAGLQPYTDYVVGSDQILQESEDFFSLIESHEGKPLKLMVYNTEADSIREVVVTPNGAWGGEGSLGCGIGYGYLHRIPTQSITSKKKPESKSPSPSPEAGTPVPSTNGYTETPLLAATSQNDSSETVMNLDHATDQEISGYSPESSLSPPPPLQRVMDPGFLDRSGISVSELTSLTEVSSLSPSASFNVPAAAASVGPETLMSNSEASAYFENASTLDIEGVTPYPDGSGKQPTLDDLLPSIPSLPSLDLPHDISSKATPGTDADNQESKLLVNSTESSLTTAPETPEDEAASEQKAEAAAQDPA
>113334_0:000b86_{"pub_og_id":"2525664at33208","og_name":"golgi_reassembly_stacking_protein_2_","level_taxid":33208,"organism_taxid":"113334_0","organism_name":"Melitaea_cinxia","pub_gene_id":"123653547","description":"Golgi_reassembly-stacking_protein_2"}
MGSSQSSEVPGGGSEGYHILRVQDGSPGQKANLEPFFDFIVAIEDTRLDQDNDTLKTLLKQNVDKNIKMRIYSTKTQSVREVMITPSQNWGGQGLLGVSIRFCSFEGANENVWHILEVHPSSPAELAGLRPFSDYIIGADSIMHESEDLFTLIEAHEGRALKLFVYNINDDSCREVHITPNHNWGGEGSLGCGIGYGYLHRIPIRSSPLVPNQKQHAPPTPMVSSQSANVHQDALITGVQNLNVTNETTPLINDNQGINQAGATQVSQPPFLSGVPMVNPVSYTPSFTNEQPNLTEYVSIQPSMSTPPLTQTQSMVSNMAAYSSNLAETTLTNLGSIPSVSNMQPPAPLPNLPGIPMNQPQPYIPMMSNYSQPQVPTSIPMQQTSPNLVPTFDMSNFTQAPMQPPPLNSGLPVVTPVSLPGMPSITVSATLPVSTMQEIHQQQVSQQQDLLS
>8267_0:003ebd_{"pub_og_id":"2525664at33208","og_name":"golgi_reassembly_stacking_protein_2_","level_taxid":33208,"organism_taxid":"8267_0","organism_name":"Hippoglossus_hippoglossus","pub_gene_id":"gorasp1a","description":"Golgi_reassembly-stacking_protein_1a_isoform_X1"}
MGLSQSSEVPEGGTYGYHVHGVQPDSPAESAGLQPFFDFILSLDNRRLNEENDLLKELLKTNMEKAVKMEVYSTKSTRVREVEVVPSNMWGGQGLLGASVRFCSYQGASENVWHVLDVEVSSPAVLAGLQPHTDYIVGADQLLQDSEDFFSLIEAHEGKPLKLLVYNIQTDACREVVVTPNGAWGGEGSLGCGIGYGYLHRIPANPDISTANPPIPVPEENPSPTLPAHGFTEAPLMAPSGQSEDVLDVEQVTLQEAPLPPPIQTVPDPESEVAVMNPDAADVLDRLDLSMSSIDMTNTSLTMHEEKDTDISGIEELEDSVLLSSSADDQNDSQELSSQVVMELTSALAATDIMSDSGIPPAEPHHPVTESTEPQSFLMESNESPSPPMGALSLPVDTPEPSVEPSVPTEDPPSPLPVDLLQSPAADESTADDSPAQAVEDAAQSAEEPAEEPAEEPAEEPAEEPPAEPLDVAPAQPCSHEHDEEEPEETPAE
>8267_0:003fb6_{"pub_og_id":"2525664at33208","og_name":"golgi_reassembly_stacking_protein_2_","level_taxid":33208,"organism_taxid":"8267_0","organism_name":"Hippoglossus_hippoglossus","pub_gene_id":"LOC117778654","description":"Golgi_reassembly-stacking_protein_2-like_isoform_X1"}
MGGSQSVEIPGGGSEGYHVLRVQENSPGHRAGLEPFFDFIVSINNTRLNKDNDTLKDLLKASVEKPVKMLVYSSKTLELRESTVTPSNLWGGQGLLGVSIRFCSFEGANENVWHVLEVEPNSPAALAGLRPHTDYIIGADTVMNETSLPQYDSVLQSEDLFSLIESHEGKGLKLYVYNTDTDNCREVVITPNTAWGGEGSLGCGIGYGYLHRIPTRPFEEGKKICFPGNNPSEPISPLKDGFTEVQLSAVSPPPAASAVPTSLEDALSGLSISTAPPTMPSELQTGLPTVPLLSSSTSPSLSPLIPLNRAATSFNPATTLPGLMALPGGLPPLPNLPNLNLPLPDLSALSLAGTSTLPPLGTTVPHLASLPPLNLPGLVPFPPLSTMLPSQMPPLLPQGLAPLLPTTTAAVTVTAAPAVAPAAGFTASTEALPTNATESPAPTEITQTSS
>8267_0:0047a4_{"pub_og_id":"2525664at33208","og_name":"golgi_reassembly_stacking_protein_2_","level_taxid":33208,"organism_taxid":"8267_0","organism_name":"Hippoglossus_hippoglossus","pub_gene_id":"LOC117753806","description":"Golgi_reassembly-stacking_protein_2-like_isoform_X1"}
MGLTQSSLLSDGGANSGYHLHGVQRDSPALKAGLEPFFDFILSVGNTRLSKESDLLKDLLKANVEKAVKIEVYNSKTQRVRELEVTPSNMWGGQGLLGASVRFCSFEGANENVWHVLDVENSSPAALAGLIAHDDFIVGADQVLQESEDFFSLIEANEGKPLKLLVYNTQTDQCREVVVTPNGAWGGEGSLGCGIGYGYLHRIPNRPVQPNNQNESVLQSMVVGSSEEPLASVHNEVQVPSVGECSPSTVSKMDLNQTEEAAEEMIVTSTTQPAADLDFSNLPEAMTPDLSDMVSTNDVGQSSMLANYGDESGYQCSLDASSVFQSPLSPEKEDELNVHKSEQDPAVDPITASPSGEAADDLAGLDVTTENLCDTNIPEVQDAGSEASLSASAVEEETSEPPGTDS
>8267_0:004afb_{"pub_og_id":"2525664at33208","og_name":"golgi_reassembly_stacking_protein_2_","level_taxid":33208,"organism_taxid":"8267_0","organism_name":"Hippoglossus_hippoglossus","pub_gene_id":"LOC117755379","description":"Golgi_reassembly-stacking_protein_2-like"}
MGNMGLSQSVEIPGGGTEGYHVLRVQENSPGRQAGLEPFFDFILSICETRLSRDNDTLKELLKVNVERPIKMLLYSSKSMAVRETTVTPSNMWGGQGLLGVSIRFCSFEGANENIWHVLEVEANSPAALAGLRAHSDYIIGADTVMSESEDLFSLIETHEGKELKMYVYSTDTDNCREVIIRPNGQWGGEGSLGCGIGYGYLHRIPTLPFAEGKTIGFPAETPEESSSPKDGFTEVHLSAVIPTVPIAASSSSASTGLEQSLSGLTVNSNPADDSLPTEDPTVPLLSQAPPSQGIPLSVNPALTIPGLMHLPGGLPPFPNLPNLKMSLSDISQSLPSGFGLQHPGLPPFHPLNLPGVVPGVTLPPSDFVLPPITANTFAAVTQNTSSPSSVFQMNSSLTRTPVSSSATTSESINIPMSADSS
>30019_0:001369_{"pub_og_id":"2525664at33208","og_name":"golgi_reassembly_stacking_protein_2_","level_taxid":33208,"organism_taxid":"30019_0","organism_name":"Drosophila_busckii","pub_gene_id":"LOC108598584","description":"A0A0M4EQQ1_DROBS"}
MGSSHSVHVPGGGTEGYHVLKVQDNSPGQKAGLEAFFDFIVAIAGTRLDQDNDMLKELLRQNVEKPVRITVYSSKTQTVRELTLTPSTSWGGQGLLGVSIRFCSFEGANESVWHILEVHPNSPAELAGLRAYSDYVIGADAIRHENDDLFTLIETHEQQPLKMYVYNLDDDACREVTIKPNTAWGGEGALGCGIGYGYLHRIPVQPVPPQPTVPVAGSTSAVNTAAVAVAAAAPVATNTAANAIVAPTLPYIPPLANTFGSTNAEIRPPTIEMPPQQSIFKTYFNPDDGTDALTDALDKQANISEPQAQVAAPVDNVIQPPAPIVAAAAAVEAPAVPKPLPPPANIFIPGVLDPQTQLQHQQQQQQQQQQQQLPPPQPMMNVSVGGIPAAQLPFPQATAAPAVPMFSMASLPQQQQHQAYMSAPAVLSYPATGAQTVPSYPQVQPSMGGLFPTQPTPLPPQMAHMLGSQPGNEATPTTLAN
>8255_0:00055c_{"pub_og_id":"2525664at33208","og_name":"golgi_reassembly_stacking_protein_2_","level_taxid":33208,"organism_taxid":"8255_0","organism_name":"Paralichthys_olivaceus","pub_gene_id":"gorasp1a","description":"Golgi_reassembly-stacking_protein_1-like"}
MGLSQSSEVPEGGTYGYHVHGVQPESPAEMAGLQPFFDFILSLDNRRLNEENDLLKELLKANMEKSVRMEVYSTKSTRVRELEVVPSNMWGGQGLLGASVRFCSYQGASENVWHVLDVEVSSPAALAGLQPHSDYIVGADQLLQDSEDFFSLIEAHEGKPLKLLVYNIQTDACREVVVTPNGVWGGEGSLGCGIGYGYLHRIPANPDISTAKPPTPVPEEKPSPTPPAHGFTEAPLMAPSGLSEDVLDVEQVNLQEAPLPPPIQTVTDPESAVAVMSPDTADVVDRLDLSMSSIDMTNTSLTMHEEKDGEISGIEELDDSVLLSSSAEDQTESQELSSQVVMELTPALASTDIVSDSGIPPAEPYHSVTESTAPQSFLMESNESPSPPMSALSPPVDTPEPPVEPSVPIEDPPSPLPVDLLQSPAVDETTADDSPPQVVEDAARSAEESAEPLDVAPARPCSHEHDEEEPEETPVE
>8255_0:0007c2_{"pub_og_id":"2525664at33208","og_name":"golgi_reassembly_stacking_protein_2_","level_taxid":33208,"organism_taxid":"8255_0","organism_name":"Paralichthys_olivaceus","pub_gene_id":"LOC109646129","description":"Golgi_reassembly-stacking_protein_2-like"}
MGGSQSVEIPGGGSEGYHVLRVQENSPGHRAGLEPFFDFIVSINNTRLNKDNDTLKDLLKASVEKPVKMLVYSSKTLELRESTVTPSNLWGGQGLLGVSIRFCSFEGANENVWHVLEVEPNSPAALAGLRPHTDYIIGADTVMNESEDLFSLIESHEGKGLKLYVYNTDTDNCREVVITPNSAWGGDGSLGCGIGYGYLHRIPTRPFEEGKKICFPGNNPSEPVSPLKDGFTEVQLSAVTPPPTAHAVPTSLEDSLSGLSISTAPPTMPSELQTGLPTVPLLPSSTSPSLSPLTPLNRVATSFNPATTLPGLMPLPAGLPPLPNLPNLNLPLPDLSALSLAGTSTLPPPLGTVPPLVSLPPLNLAGLAPFPPLPTMLPSQVPPLLPQGVAPLLPTAAAVTVTAASAVDPAADSTASTEALPTNATESPAPTETTQTSS
>8255_0:001c13_{"pub_og_id":"2525664at33208","og_name":"golgi_reassembly_stacking_protein_2_","level_taxid":33208,"organism_taxid":"8255_0","organism_name":"Paralichthys_olivaceus","pub_gene_id":"LOC109629853","description":"Golgi_reassembly-stacking_protein_2-like"}
MGLTQSSLLSDGGANSGYHLHGVQRDSPALKAGLEPFFDFILSVGNTRLNKESDLLKDLLKANVEKAVKLEVYNSKTQRVRELEVTPSNMWGGQGLLGASVRFCSFEGANENVWHVLDVETNSPAALAGLIAHDDFIVGADQVLQESEDFFSLIEANEGKPLKLLVYNTQTDQCREVVVTPNGAWGGDGSLGCGIGYGYLHRIPTRPVQPNNESVLQSIVAGSHEEPLASDHSEVPSVGECSPSAVSDTGLNQTEEVAKEMIVTSTTPPAADLDISDLPEAMTPDLSDMASTNDMGQSSMLANYGDESGYQCSLDSSSVLQSPSSPEKEDESDVHKTEQDPAVDPMTASPSGEAAIDLVGLDVTTENLCDTNIPEMQEAGSEPSVSASVVEEEEEAAVPEPAATDS
>8255_0:002042_{"pub_og_id":"2525664at33208","og_name":"golgi_reassembly_stacking_protein_2_","level_taxid":33208,"organism_taxid":"8255_0","organism_name":"Paralichthys_olivaceus","pub_gene_id":"gorasp2","description":"Golgi_reassembly-stacking_protein_2"}
MGGSQSVEIPGGGTEGYHVLRVQENSPGHRAGLEPFFDFIISICDNRLSRDNDTLKELLKVNVERPIKMLLYSSKSMSVRETTVTPSNMWGGQGLLGVSIRFCSFEGANENIWHVLEVESNSPAALAGLRAHVDYIIGADTVISESEDLFSLIETHEGKELKLYVYNTDTDNCREVIIRPNGDWGGEGSLGCGIGYGYLHRIPTFPYAEGKKISFPAETAGESSSPKDGFTEVHLSAVIPTVPVAVSPSSASTGLEQSLSGLTVNSNPTAVFSNLPTDDPTVPLLSQAPSSQSLPLSVNPAPTIPGLMHLPGGLPPFPNFPNLNITLPDMGQMLPSGVRLQHPGLPLLPPLNLPGVVPGVTLPPSDFVLPPITANTFPAVTQFTSSPSSTFQMNRSLTRTPVSSSATVTESINITMSVDPS
>52239_0:003d68_{"pub_og_id":"2525664at33208","og_name":"golgi_reassembly_stacking_protein_2_","level_taxid":33208,"organism_taxid":"52239_0","organism_name":"Pseudochaenichthys_georgianus","pub_gene_id":"gorasp1a","description":"Golgi_reassembly-stacking_protein_1a"}
MGLSQSSEVSEGGTYGYHVHGLQPNSPAEKAGLQPFFDFILSLDNKRLNEENDLLKEILKANMERAVGMVVYSTKTTSVRELEVVPSSMWGGQGLLGASVRFCSYHGANENVWHVLDVEASSPASLAELQPHSDYIVGADQVLQDSEDFFSLIEAHEGKPLKLMVYNTISDACREVVVTPNGAWGGEGSLGCGIGYGYLHRIPINPEETPAEPPTSAPEEEPAPELPTHGYTETPLMAPSSLSEDVIDLEKITLDEAPLPPPVQRVMDPGFSYTEAAVATPNPADLVDRLDLSVSSIDMTNNLLAMHEEKDEEKDGEKDEEKDEEKDGDISGVEELEDSVLLSSSAESQPDPQELSSEAAMELSSEAAMDLSSALASTDTDPSPPLTEATSLSLCESTENPPVCEASLPVESPEPSSVPAEDPTLSPVQIDQSPAADEFTAAEDSPAEPAEETTEEPGEETTEEPAMEPTEEPAMEPEEPLDVSPAHQYEGDEEEPPLE
>52239_0:003dcb_{"pub_og_id":"2525664at33208","og_name":"golgi_reassembly_stacking_protein_2_","level_taxid":33208,"organism_taxid":"52239_0","organism_name":"Pseudochaenichthys_georgianus","pub_gene_id":"gorasp2","description":"LOW_QUALITY_PROTEIN:_Golgi_reassembly-stacking_protein_2"}
MHVTNSHLNIKSLNRAYHWEAAQSVEIPGGGSEGYHVLRVQENSPGHRAGLEPFFDFIVSINDTRLVGKTCKLTRNNDTLKDLLKASVEKTSDASYSSKTLELESTVTPSNLWGGQGLLGVSIIFCSFEGAENVWHVLDVEPNSPAALAGLRPHTDYIIGADTVMNESEDLFSLIESHEGKGLKLYVYNTDTDNCREVIITTPNSAWGGEGSLGCGIGYGYLHRIPTRPFEEGKKISFPGNPPSEPLSPLKDGFTEVQLSAVTPPPAAPSAPTGLGDSLSGLSISTAPPMPRELQTGLPTVPLLPTLSPLTPLNPAAIGFNPASGFNPASTLPGLMPLPAGLPPLPHLPNLNLTLPDLSAMTLAGTLPVGTVPSLASLPSFNFPGLAPLPLLPQAMLPLLPPHPTASVTVTAAPAPEPAAVPTETASSNTTESAPPTETTLTS
>52239_0:004431_{"pub_og_id":"2525664at33208","og_name":"golgi_reassembly_stacking_protein_2_","level_taxid":33208,"organism_taxid":"52239_0","organism_name":"Pseudochaenichthys_georgianus","pub_gene_id":"LOC117466044","description":"Golgi_reassembly-stacking_protein_1-like"}
MGVPQSSFLSDGGTSSGYHVHGLQEDSPALRAGLEPFFDFILSIGNTRLNKESDLLKDLLKANMEKAVKLEVYNSKSQRVRELEVTPSNMWGGQGLLGASVRFCSFEGANENVWHVLDVETNSPAALAGLIAYDDFIVGADQVLQDSEDFFSLIEANEGKPLKLLLYNTQTDNCREVVVTPNGAWGGEGSLGCGIGYGYLHRIPSRLPPPESTHVEPSTLMDSSEELTATSQPTEVPSEDAQIPLSVGEIDLNQEEAAVQDLFVPSASQPAVDFDVSTIRDSMTQDLLDMVSNDDVTQSSMIVNYGDKSVDQCSFDASSVDQIPSSPEREADIQASEQEGVTDPITAISPSVDVDNPTEIPSEILSDGSIPEVKDLSPEPVTSADSVEDEETSETAASDS
>52239_0:0048bf_{"pub_og_id":"2525664at33208","og_name":"golgi_reassembly_stacking_protein_2_","level_taxid":33208,"organism_taxid":"52239_0","organism_name":"Pseudochaenichthys_georgianus","pub_gene_id":"LOC117466978","description":"LOW_QUALITY_PROTEIN:_Golgi_reassembly-stacking_protein_2-like"}
MGGSQSVEVPGGGTEGYHVLRVQDNSPGNRAGLEPFFDFIISICDTRLNRDNDTLKEMLKMNVERPIKILLYNSKTLAVRETTIIPSNLWGGQGLLGVSIRFCSFEGANENVWHILEVEPHSPAALAGLKAYTDYIIGADTSMSESEDLFSVIESHEEKELKLYVYSTDTDNCREVVITPNCDWGGQGSLGCGIGYGYLHRIPTLPFGEGKTLSFPAKTPLKPAAPPKDGFTEVHLSAVIPTVPVAASSSSGLEQPLSVLSVGSVLTSVVSNPQTGAPNVPPPSQASPSQSAPMSVNPAATLPGLMPLPGGLPPFPHLPNLNFTLPDVGHVLPHGVGGLQHAGLPPLSLPPPDFVLPPIMPMQHLHPSYPSPTFQMNSSLTRTPIPPSVVPSESIQEITMTADSS
>202946_0:0022a8_{"pub_og_id":"2525664at33208","og_name":"golgi_reassembly_stacking_protein_2_","level_taxid":33208,"organism_taxid":"202946_0","organism_name":"Apteryx_mantelli_mantelli","pub_gene_id":"GORASP1","description":"Golgi_reassembly-stacking_protein_1"}
MYTLQVQENSPAQQGGLEPFFDFIIAIGHTRLNKENNMLKDLLKANAEKPVKLEVYNIKTMKIREVEVIPSNMWGGQGLLGASVRFCSFQGANEHVWHVLDVEPASPAALAGLQPYTDYIVGSDQILQESEDFFSLIESHEGKPLKLMVYNTEADSIREVVVTPNGAWGGEGSLGCGIGYGYLHRIPTQSIIPKKKPESKPPSPLPSEARTPVPSTNGYTETPLLAPASQSENSEIVMSLDQSTDREMSGYSPESSLSPPPPVQRVMDPGFLDMSGISFPELTDLTKVSDMSAAFNMPAADTLGSTEKLMSNSEATPYFENPTALDPEDLTTYPEGSVKQPELDQLIPSISSLPSLALPNEISSKTTLGTDPNNQETKLLLNSAESLLSTTPLKPDDEKACEQKEEAAQDQ
>202946_0:003dbf_{"pub_og_id":"2525664at33208","og_name":"golgi_reassembly_stacking_protein_2_","level_taxid":33208,"organism_taxid":"202946_0","organism_name":"Apteryx_mantelli_mantelli","pub_gene_id":"GORASP2","description":"Golgi_reassembly-stacking_protein_2"}
MLVYSSKTLELRETSVTPSNMWGGQGLLGVSIRFCSFDGANENVWHVLEVEPNSPAALAGLRPHSDYIIGADTVMNESEDLFSLIETHEAKPLKLYVYNTDTDNCREVVITPNSAWGGEGSLGCGIGYGYLHRIPTRPFEEGKKISLPGQLPSASLSPLKDGFTEVQLSSVNPSPTLPPGSAGLEQSLSGLSISSSSTTVSNVLSTGVPTVPLLPPQVSQSLASVPPVNPATTLPGLMPLPAGLPNLTDLSKLNLPAPHIVPGAELPEIIQPGLPSLPSLPPLNLMGMTPLSMPPKCVPLLPLVTEVSTVPADLLPSITQAGSFSIEPGTTVNVEQTSVLTLDSATPISKATIVDRSSESSTVNEKTSGITDIQASES
>56716_0:003949_{"pub_og_id":"2525664at33208","og_name":"golgi_reassembly_stacking_protein_2_","level_taxid":33208,"organism_taxid":"56716_0","organism_name":"Cottoperca_gobio","pub_gene_id":"LOC115022046","description":"LOC115022046"}
MGGAQSVEIPGGGSEGYHVLRVQENSPGHRAGLEPFFDFIVSINDTRLNKDNDTLKDLLKASVEKPVKMLVYSSKTLELRESTVTPSNLWGGQGLLGVSIRFCSFEGANENVWHVLEVESNSPAALAGLRPHTDYIIGADTVMNESEDLFSLIESHEGKGLKLYVYNTDTDNCREVIITPNSAWGGDGSLGCGIGYGYLHRIPTRPFEEGKKISFPGNSPSEPLSPLKDGFTEVQLSAVTPPPAAPAVPTGLEDSLSGLSISTAPPTMPRELQTGLPTVPLLPSSTNPALGPLTPLNPAGFNPALSGFNPALSGFNPATTGFNPATTLPGLMPLPAGLPPLPNLPNLNLPLSDLSAMSLAGTFPPLGSTVPSLAALPPLNLPGLPPLPLLPTMLPSTLPPLLPHGVLPLLPTSKASITVTAAPATEPTVSTEATSTNATESPPPTETKLTS
>56716_0:003a9b_{"pub_og_id":"2525664at33208","og_name":"golgi_reassembly_stacking_protein_2_","level_taxid":33208,"organism_taxid":"56716_0","organism_name":"Cottoperca_gobio","pub_gene_id":"LOC115022298","description":"LOC115022298"}
MGLSQSSEVSEGGTYGYHVHGVQPNSPAEMAGLQPFFDFILSLDNKRLNEENDLLKELLKANVERAVMMVVYSTKTTSIREVEVMPSNMWGGQGLLGASVRFCSYQGANENVWHVLDVEASSPAALAELQAHSDYIVGADQVLQDSEDFFSLIEAHEGKPLKLLVYNTQTDACREVVVTPNGAWGGEGSLGCGIGYGYLHRIPINSDVSPEEPPTPAPGEEPSPELPTHGFTEAPLMAPSSPSEDVLDLEQVTLQEAPLPPPVQRVMDPGFSDSEVAVVNPNPADLADRLDLSVSSIDMTNNLLAMHEEKDGEISGVEDLEDSVLLSSSADSQTDGQELSSQAAMDLSAALASTDTLSDSAEPSHLVTESTPGSLCEASDSQSPPMCESSLPVESPDPPAEPSVPAEEPPPSPVDHLQDDSPATEPAEEPAEPLDVAPAHHCSHESHESHEEDPEEEPPLE
>56716_0:004220_{"pub_og_id":"2525664at33208","og_name":"golgi_reassembly_stacking_protein_2_","level_taxid":33208,"organism_taxid":"56716_0","organism_name":"Cottoperca_gobio","pub_gene_id":"LOC115025700","description":"LOC115025700"}
MGVPQSSFLSDGGTSSGYHVHGLQEDSPALRAGLEPFFDFILSIGNTRLNKESDLLKDLLKANVEKAVKLEVYNSKSQRVRELEVIPSNMWGGQGLLGASVRFCSFEGANENVWHVLDVETNSPAALAGLIAHDDFIVGADQVLQDSEDFFSLIEANEGKPLKLLVYNTQTDNCREVVVTPNGAWGGEGSLGCGIGYGYLHRIPTRAAQPNTQNVPLAAVIDGSEELFASDHTEVPSVEAPSPLSVSEIDVNEMEGAVQDLCVSSPAQPAVDFDTSNINEEMTPDMDSTNDVGQSSMFVNYGDESGDRCSFDTSSVHQRPHSPEREEDSDIPETERPGVTDLIATTSPSRDAHDLEGLEVATESPSDASSERLSSADVMEEETSQTVSGS
>56716_0:0043e9_{"pub_og_id":"2525664at33208","og_name":"golgi_reassembly_stacking_protein_2_","level_taxid":33208,"organism_taxid":"56716_0","organism_name":"Cottoperca_gobio","pub_gene_id":"gorasp2","description":"gorasp2"}
MGGSPSVEIPGGGTEGYHVLRVQENSPGHRAGLEPFFDFIISISDTRLNKDNDTLKEMLKMNVERPIKILLYSSKTLAVRETTVTPSNLWGGQGLLGVSIRFCSFEGANENVWHVLEVEPKSPAALADLRAHADYIIGADTIMNESEDLFSVVETHEGKQLKLYVYNTDTDNCREVAITPNSDWGGEGSLGCGIGYGYLHRIPTLRFGEGKNISFSAQTPSEPASPPKDGFTEVHLSAVIPTVPVAVSSSSASTGFEKSLAGLSVSSNPTTGATTVPLPRHVPSSPSAPLSVNPAVTLPGLMPLPGGLPPFPHLPNLKITLADLGNILPRGVGGLKHAGPPPLSLPGVTLPPPDFVFPPIAAPVVTLDPTCPSSAIQMNSSLTRAPIPSSVATSESINITMTADSS
>84834_0:0004d4_{"pub_og_id":"2525664at33208","og_name":"golgi_reassembly_stacking_protein_2_","level_taxid":33208,"organism_taxid":"84834_0","organism_name":"Molothrus_ater","pub_gene_id":"118697395","description":"Golgi_reassembly-stacking_protein_1"}
MGLGSSSEGPGGGAEGFHVHGVQENSPAQQGGLEPFFDFIIAIGHTRLNKENNMLKDLLKANAEKAVKLEVYNIKTMKIREVEVIPSNMWGGQGLLGASVRFCSFQGANEHVWHVLDVEPSSPAALAGLQPYTDYVVGSDQILQESEDFFSLIESHEGKPLKLMVYNTEADSIREVVVTPNGAWGGEGSLGCGIGYGYLHRIPTQSTTSKKKPESKSPSPSPETGTPLPSTNGYTETPLLAPTSQNDSSEAVMNLDHSTEQEMSGYSPESSLSPPPPLQRVMDPGFLDMSGISVSEFTSLTEVSNLSSSSPFNMPAAGASVGSETLMPKSEASAYFENTSALDPEGLTPYPEGSGKQPTLENLLPSIPSLPSLDLPHDISSKTTLGTDADNQEPKMLVNSMESSLPTAPETPEHEAASEQKGEAAARDPE
>84834_0:001890_{"pub_og_id":"2525664at33208","og_name":"golgi_reassembly_stacking_protein_2_","level_taxid":33208,"organism_taxid":"84834_0","organism_name":"Molothrus_ater","pub_gene_id":"118688921","description":"LOW_QUALITY_PROTEIN:_Golgi_reassembly-stacking_protein_2"}
MGASQSIDIPGGGTEGYHVLRVQENSPGHRAGLEPFFDFIVSINGSRLNKDNDTLKDLLKANVEKPVKMLVYSSKTLELRETSVTPSNMWGGQGLLGVSIRFCSFDGANENVWHVLEVEPNSPAALAGLRPHSDYIIGADTVMNESEDLFSLIETHEAKPLKLYVYNTDTDNCREVVITPNSAWGGEGSLGCGIGYGYLHRIPTRPFEEGKKISLPGQLPSASLSPLKDGFTEVQLSSVNPSSTLPPGSAGLEQSLSGLSISSPSTTVSNVLSTGVPTVPLLPPQVSQSLTSVPPVNPATTLPGLMPLPAGLPNLTDLSKLNLPAPQIVPEMIQPGLQPLPPLPPLHLMGITPLSMPPKCVPVLPLVTEASTVPTDLLPSIPQAGSFSVNPGTPENVEETSALTLDSATPTSRATIVDRSNESSAANEKTAGITDTQASES
>205130_0:003b44_{"pub_og_id":"2525664at33208","og_name":"golgi_reassembly_stacking_protein_2_","level_taxid":33208,"organism_taxid":"205130_0","organism_name":"Mastacembelus_armatus","pub_gene_id":"gorasp1a","description":"A0A3Q3MJH3_9TELE"}
MGLSQSSEGSEGGPYGYHVHGVQPNSPAEKAGLQPFFDFILSLDNKRLNKENDLLKELLKANMERAVKMEVYSTKTTRVRELEVVPSNMWGGQGLLGASVRFCSYQGASENVWHVLDVETSSPAALAGLQPYCDYIVGADQVLQDSEDFFSLIEAHEGKPLKLLVYNTQTDACREVVVTPNGAWGGEGSLGCGIGYGYLHRIPTNPDVSEAKQPTVDPEEKPSPQLQTHGFTEAPLMAPSSPSEEVLDLQQVTLHEAPLPPPIQRVMDPGFSDSEVAVTNPDAADLIDRLDLSMSSIDMANTSLAMHEEKDSEISGVEELEDSVLLSSTADNQTEPQELSSQAAVDFTSALTSTHVFCDSGVPPAETSHLVTESTRLQSSLFESSESPSPPIGVSSLNPAAEVAEADSPLAHAVEYAAAGSVEESAEPQDICPAHQISHENDEEEPEEQHLE
>205130_0:003bec_{"pub_og_id":"2525664at33208","og_name":"golgi_reassembly_stacking_protein_2_","level_taxid":33208,"organism_taxid":"205130_0","organism_name":"Mastacembelus_armatus","pub_gene_id":"gorasp2","description":"A0A3Q3MN47_9TELE"}
MGGSQSVEIPGGGSEGYHVLRVQENSPGHRAGLEPFFDFIVSINNTRLNKDNDTLKDLLKASVEKPVKMLVYSSKTLELREATVTPSNLWGGQGLLGVSIRFCSFEGANENVWHVLEVEPNSPAALAGLRPYTDYIIGADTVMNESEDLFSLIESHEGKGLKLYVYNTDTDNCREVVITPNSAWGGEGSLGCGIGYGYLHRIPTRPFEEGKKISFPANSPSEPISPLKDGFTEVQLSAVTPPPTAPVVSTGLEDSLGGLSINTAPPTIPSELQTGLPTVPLLPSSTSPTLSSLTPLNPASTSFNLSTTLPGLMPLPGGLPPLPNLPNLNLPLPDLNAVSLAGTSSLPPTVGTSAVPPLAALPPLNLPGLTPLPPLPTMLPSQLPPLLPQGVVPLLPTSINAPPALATVKAAPATDLVAISTAPTEPLSTNATESPAPTETTLTSS
>205130_0:0049e7_{"pub_og_id":"2525664at33208","og_name":"golgi_reassembly_stacking_protein_2_","level_taxid":33208,"organism_taxid":"205130_0","organism_name":"Mastacembelus_armatus","pub_gene_id":"LOC113123331","description":"Golgi_reassembly-stacking_protein_2"}
MGGSQSVEIPGGGTEGYHVLRVQENSPGHRAGLEPFFDFIISICDVRLNKDNDTLKELLKMNVERPTKMLVYNSKTLAVREATVIPSNMWGGQGLLGLSIRFCSFEGANENVWHVLEVEPNSPAALAGLRAHVDYIIGADTVMTESEDLFSLVEAHEGKELKLYVYSTDTDNCCEVVITPNCDWGGEGSLGCGIGYGYLHRIPTLQVAEGKNISFPAPTPSEPAPPPKDGFTEVHLSAVIPTIPKAVSSASTGLEQSLAGLSVGSNPTSVLSNLQVTTGAPTFSVPNQVQSLPLSVNPAPTLPGLMPLPRGLPPFPNLPNLNITLPNMGQTLPPGIGLQHADLPLLPPLNLPSVIPSAMLPPSDFVLPPISTNAAPAVTLDTSPSSTIHTNSSLTKSPITASVTTSESINITISVDSS
>175836_0:00162f_{"pub_og_id":"2525664at33208","og_name":"golgi_reassembly_stacking_protein_2_","level_taxid":33208,"organism_taxid":"175836_0","organism_name":"Buceros_rhinoceros_silvestris","pub_gene_id":"LOC104488263","description":"Golgi_reassembly-stacking_protein_1-like"}
DVEPASPAALAGLQPYTDYIVGSDQILQESEDFFSLIESHEGKPLKLMVYNTEADSIREVVVTPNGAWGGEGSLGCGIGYGYLHRIPSQSVVSKKKSESKPPSPLPDTGTPVPSTNGYTETPLLAPASPSNNSGIVMDLDRSTDQEMSGYSPESSLSPPPPLQRVMDPGFLDMSDISFPELNNLTQVSNVSSSASSNMPAADALAGTKKLMPDSSASGYFENATALVPEEVTGYSEGSVRQPELDDLLPSIPPLPSFALPAEIPSETALATEPDDQETKLLWNSTESLLTSTPAKPDGEAARGQKAAAAAEQGHE
>175836_0:0017e1_{"pub_og_id":"2525664at33208","og_name":"golgi_reassembly_stacking_protein_2_","level_taxid":33208,"organism_taxid":"175836_0","organism_name":"Buceros_rhinoceros_silvestris","pub_gene_id":"GORASP2","description":"Golgi_reassembly-stacking_protein_2"}
MLVYSSKTLELRETSVTPSNMWGGQGLLGVSIRFCSFDGANENVWHVLEVEPNSPAALAGLRPHSDYIIGADTVMNESEDLFSLIETHEAKPLKLYVYNTDTDNCREVVITPNSAWGGEGSLGCGIGYGYLHRIPTRPFEEGKKISLPGQLPTASLSPLKDGFTEVQLSSVNPSATLPPGPAGLEQGLSGLSISSPSTTVSNVLSTGVPTVPLLPPQVSQSLTSVPPVNPATTLPGLMPLPAGLPNLPDLSKLNLPAPPIVPEVMQPGLPSLPSLPPLNLMGITPLSMPPKCVPLLPLVTEASAVPTDLLPSITQAGSFSVNPGTTVNVEQTSTLNLDSATPSSKATIVDRSSESSTVNEKTSGVTDTQASES
>221976_0:000619_{"pub_og_id":"2525664at33208","og_name":"golgi_reassembly_stacking_protein_2_","level_taxid":33208,"organism_taxid":"221976_0","organism_name":"Montifringilla_ruficollis","pub_gene_id":"121363869","description":"Golgi_reassembly-stacking_protein_1"}
MGLGSSSEGPGGGAEGFHVHGVQENSPAQQGGLEPFFDFIIAIGHTRLNKENNMLKDLLKANAEKAVKLEVYNIKTMKIREVEVIPSNMWGGQGLLGASVRFCSFQGANEHVWHVLDVEPSSPAALAGLQPYTDYVVGSDQILQESEDFFSLIESHEGKPLKLMVYNTEADSIREVVVTPNGAWGGEGSLGCGIGYGYLHRIPTQSMTSKKKPENKSPSPSPEAGTPLPSTNGYTETPLLAPTSQNDSSETVMNLDHSTEQEMSGYSPESSLSPPPPLQRVMDPGFLDMSGISVSEFTSLTETSSLPPSASFNVPAAGASVGSETMPNSEASAYFENASALDPDGLTPYHEGSGKQPTLDDLLPSIPSLPSLDLPHDISSKPTLGTDADNQESKLLVNSIESSLTTAPETPEHKAASEQKGEAAAQDPE
>221976_0:0020e7_{"pub_og_id":"2525664at33208","og_name":"golgi_reassembly_stacking_protein_2_","level_taxid":33208,"organism_taxid":"221976_0","organism_name":"Montifringilla_ruficollis","pub_gene_id":"121356671","description":"Golgi_reassembly-stacking_protein_2"}
MGASQSIDIPGGGTEGYHVLRVQENSPGHRAGLEPFFDFIVSINGSRLNKDNDTLKDLLKANVEKPVKMLVYSSKTLELRETSVTPSNMWGGQGLLGVSIRFCSFDGANENVWHVLEVEPNSPAALAGLRPHSDYIIGADTVMNESEDLFSLIETHEAKPLKLYVYNTDTDNCREVVITPNSAWGGEGSLGCGIGYGYLHRIPTRPFEEGKKISLPGQLPSASLSPLKDGFTEVQLSSVNPSTTLPPGSAGLEQSLSGLSISSPSTTVSNVLSTGVPTVPLLPPQVSQSLTSVPPVNPATTLPGLMPLPAGLPNLTDLSKLNLPAPQIVPEMIQPGLQPLPPLPPLHLMGITPLSVPPKCVPMLPLVTEASTVPTDLLPSITQAGSFSINPGSPENVEETSALTLDSATPISRATVVDRSNESSAANEKTTGITDTQASES
>441894_0:00044e_{"pub_og_id":"2525664at33208","og_name":"golgi_reassembly_stacking_protein_2_","level_taxid":33208,"organism_taxid":"441894_0","organism_name":"Struthio_camelus_australis","pub_gene_id":"GORASP1","description":"Golgi_reassembly-stacking_protein_1"}
MYTLQVQENSPAQQGGLEPFFDFIIAIGHTRLNKENNMLKDLLKANAEKPVKLEVYNIKTMKIREVEVIPSNMWGGQGLLGASVRFCSFQGANEHVWHVLDVEPASPAALAGLQPYTDYIVGSDQILQEVGHDFFSLIESHEGKPLKLMVYNTEADSIREVVVTPNGAWGGEGSLGCGIGYGYLHRIPTQSIISKKKPESKPPSPLSSEARTPVAPTNGYTETPLLAPASQIDSSETVTSFDQSTDQEMSGYSPESSLSPPPPVQRVMDPGFLDMSGISFPELTDLAKVSDMSASFNMPAADTLGGTEKLMSNSEATAYFENPTALDPEELTTYPEGSVKQPGLDQLIPSISSLPSLALPNEISSKTLGTDPNNQETKLLLNSIESLLSTTPLKPDNEKACEQKEEAAHDE
>441894_0:002935_{"pub_og_id":"2525664at33208","og_name":"golgi_reassembly_stacking_protein_2_","level_taxid":33208,"organism_taxid":"441894_0","organism_name":"Struthio_camelus_australis","pub_gene_id":"GORASP2","description":"Golgi_reassembly-stacking_protein_2"}
MLVYSSKTLELRETSVTPSNMWGGQGLLGVSIRFCSFDGANENVWHVLEVEPNSPAALAGLRPHSDYIIGADTVMNESEDLFSLIETHEAKPLKLYVYNTDTDNCREVVITPNSAWGGEGSLGCGIGYGYLHRIPTRPFEEGKKISLPGQLPSASLSPLKDGFTEVQLSSSSSTTVSNVLSTGVPTVPLLPPQVSQSLASVPPVNPATTLPGLMPLPAGLPNLTDLSKLNLPAPHIVPGAELPEIIQPGLPSLPSLPPLNLMGITPLSIPPKCVPLLPLVTEVSTVPTDLLPSISQAGSFSIDPGTAVNVEQTSALTLDSATPTSKATIVDRSSESSTVNEKTSGVTDTQASES
>9244_0:00094b_{"pub_og_id":"2525664at33208","og_name":"golgi_reassembly_stacking_protein_2_","level_taxid":33208,"organism_taxid":"9244_0","organism_name":"Calypte_anna","pub_gene_id":"GORASP1","description":"Golgi_reassembly-stacking_protein_1_isoform_X1"}
MGLGSSSEVPNGGSEGFHVHGVQENSPAQQGGLEPFFDFIIAIGHTRLNKENSMLKDLLKANAEKAVKLEVYNIKTMKVREVEVIPSNMWGGQGLLGASVRFCSFQGANEHVWHVLDVEPGSPAALAGLQPYTDYVVGSDQILQESEDFFSLVESHEGKPLKLMVYNTEADSIREVVVTPNGAWGGEGSLGCGIGYGYLHRIPTQSVLSKKKPESKPPTPLPEAGTPVPTTNGYTETPLLAPTSQAGNSEMLLNLDHSTSEETSGYSPESSLSPPPPLQRVMDPGFLDMSGASFPELTDLANVSSVSPSASLNMPAADVSEGSEKLLSNSEAPAYFENAKALDPEDVTTHPEGSVKQPELDESLPSIPPLPSFALPTEISSKPPETDADNQETKLLLNTMESSLTTTLEKGDEAASEQKEEAAAQGHE
>9244_0:001b8a_{"pub_og_id":"2525664at33208","og_name":"golgi_reassembly_stacking_protein_2_","level_taxid":33208,"organism_taxid":"9244_0","organism_name":"Calypte_anna","pub_gene_id":"GORASP2","description":"Golgi_reassembly-stacking_protein_2"}
MGSSQSVEIPGGGTEGYHVLRVQENSPGHRAGLEPFFDFIVSINGSRLNKDNDTLKDLLKANVEKPVKMLVYSSKTLELRETSVTPSNMWGGQGLLGVSIRFCSFDGANENVWHVLEVEPNSPAALAGLRPHSDYIIGADTVMNESEDLFSLIETHEAKPLKLFVYNTDTDNCREVVITPNSAWGGEGSLGCGIGYGYLHRIPTRPFEEGKKISLPGQLPSASVSPLKDGFTEVQLSSVNPSATLPPGTAGIEQNLLGLPISLPSTTVTTVLHTGVPTVPLLPPQVSPSLPSMPPVNPATTLPGLMPLPAGLPNLTDLAKLNLPASPVVPEMIQPGLPPLPSLPSLNLMGMTPLAMPPKCGPLLPLVTEASTVPTDLLPSITQAGSLPVEPGTTVNVEQTSLLPLDSTTPGSKATVVDRSSESSTVNEKASGVTDTQVSES
>28829_0:000077_{"pub_og_id":"2525664at33208","og_name":"golgi_reassembly_stacking_protein_2_","level_taxid":33208,"organism_taxid":"28829_0","organism_name":"Solea_senegalensis","pub_gene_id":"122776602","description":"Golgi_reassembly-stacking_protein_1a"}
MGLSQSSEEPEGGTYGYHVHGVQPNSPAEEAGLQPFFDFILSLDNTRLNVENDLLKELLKSNMERAVKMEVYSTKTTSIRLLDVVPSSIWGGQGLLGASVRFCSYQGASENVWHVLDVEAGSPAALAGLQPHSDYIVGADQVLQDSEDFFSLIEAHEGKPLKLLVYNMQTDACREVVVTPNGAWGGEGSLGCGIGYGYLHRIPANSTLESTGKPVALVPEEKPSPTLHSHGFTEAPLMAPSTPSEDVLEVEQVTPQESPLPPPIQRVMDPDSEVAVMNPDVAELVDRLDLSVSSIDMANTSLTMHEEKDSEISGVEELEDSALLSSSTDDQTETQELSSQATVDLTSALASSDIFSDSAESADLQSFLMESNDSPSTSFGVLSSPVDTLDSRVESFVTTEDPPCPSPVHLLQSSAVDESKADDCPAQTVEDAVEDAVECPAVASAQQCSHEHSEDETEEPHLD
>28829_0:000116_{"pub_og_id":"2525664at33208","og_name":"golgi_reassembly_stacking_protein_2_","level_taxid":33208,"organism_taxid":"28829_0","organism_name":"Solea_senegalensis","pub_gene_id":"122777670","description":"Golgi_reassembly-stacking_protein_1-like"}
MGLPQSSFLSDGGSNSGYHVHGIQKDSPALKAGLEPFFDFILSIGNTRLNKESDLLKDLLKANVEKEVRLEVYNSKTQRVRELEVTPSNMWGGQGLLGASVRFCNFEGANENVWHVLDLEPNSPAALAGLIAHDDFIVGADQVLQDSEDFFSMIEASEGKPLKLLVYNTNTDQCREVVVTPNGAWGGEGSLGCGIGYGYLHRIPTRPIQPNNQNKSVLESTITVSSEEPVASDHTDVPSVAESVPPSISNADLIKNEVQEMLLTSPTRPPLDLSISDLPETVTPDKSDMVSNIDISQCSMFNNYDSGDRSILDTSSFLRPSSPETQEAESDMQKTEQEPAVDPITATSLSPEPVDGDSVVLEVAIESLCDTNNPGMQDTVSAPSLSASIMEEEMTEAAAAAATDT
>28829_0:000471_{"pub_og_id":"2525664at33208","og_name":"golgi_reassembly_stacking_protein_2_","level_taxid":33208,"organism_taxid":"28829_0","organism_name":"Solea_senegalensis","pub_gene_id":"122768417","description":"Golgi_reassembly-stacking_protein_2"}
MGGAQSVEIPGGGSEGYHVLRVQENSPGHRAGLEPFFDFIVAINNTRLNKDNDTLKDLLKASVEKPVKMLVYSSKTLQLRESTVTPSNLWGGQGLLGVSIRFCSFEGANENVWHVLEVEPNSPAALAGLRPHTDYIIGADTVMNESEDLFSLIESHDRKGLKLYVYNTDTDNCREVVITPNSSWGGEGSLGCGIGYGYLHRIPTRPFEEGKKICFPGNNPSEPISPLKDGFTEVQLSAVTPPPAAPASSTSLEESLSGLSISTAPPTMPTELQTGLPTVPLLPSSTSPSLSPLTPLNPAATNFNPATTLPGLMPLPAGLPPLPNLPNLNLPLPDLSAMSLGTSTLPPIGTTVPGLASLPPLNLPGLAPFPPLSTVLPSQVPPLLPQSLAPHVPSSILTTTAAASIADTTVSTESPAPTDTTQTSS
>28829_0:0007f7_{"pub_og_id":"2525664at33208","og_name":"golgi_reassembly_stacking_protein_2_","level_taxid":33208,"organism_taxid":"28829_0","organism_name":"Solea_senegalensis","pub_gene_id":"122762433","description":"Golgi_reassembly-stacking_protein_2-like_isoform_X1"}
MGGSQSVEIPGGGTEGFHVLRVQDNSPGHHAGLEPFFDFIISICDTRLNKDNDTLKELLKANVERPVKMLLYSSKTMAVRETTVTPSNMWGGQGLLGVSIRFCSFEGAKENVWHVLEVEPNSPAALAGLRAHTDYIIGADSVMNEVAALRVDGINVYTKVWLRGKGDCDCASLLSEQNEDMFSLVETYEGKELKLYVYSTDTDNCREVIITPNSDWAGQGSLGCGIGYGYLHRIPTLQFAEDKKINFPSPTPNEPPSSPKDGFIEVHLSAVIPTTPVNVSSSTSTGLEQSLTGLSVYSNPTTGLTNQQTEPTVPLCSKVPSSHHVPLSANPAPTIPGLMPLSGRLPPFPHLPNLNISMTNTGQVLPGVGCQHSDHPMLPSLNLSGVIPGIPGIITNTAPAGVLGNTFPSATVQMNRSPSKISLPPSPAASESVNITMTADMS
>110368_0:0003fc_{"pub_og_id":"2525664at33208","og_name":"golgi_reassembly_stacking_protein_2_","level_taxid":33208,"organism_taxid":"110368_0","organism_name":"Bicyclus_anynana","pub_gene_id":"LOC112052534","description":"LOC112052534"}
MGSSQSSEVPGGGSEGYHVLRVQEGSPGQKANLEPFFDFIVAIENTRLDQDNDTLKTLLKQNIDKQIKMLIYSTKTQSVREVVITPSENWGGQGLLGVSIRFCSYEGANENVWHILEVHPSSPAELGGLRPFSDYIIGADSIMHESEDLFTIIEAHEGRALKLYVYNINDDACREVVITPNHTWGGEGSLGCGIGYGYLHRIPIRNSQIAPNQNYIPPAMAPQNMQQQQQQFLVSGVQNISISNEATPLVNTNPSTNIESIQVSQPQFLSGVPMVNPGAYTSQTSNVPPGQVNIPPPASLPPMSQTQSMVSNMAAYSSNLADATLTNLGSIPSVSNMQPPAPLPNLPGIPMNQPQPYIPIMPNYNQPLVPSPAPLPQSSQNLVPTFDMSSFTQAPIQPPPLSSGLPVVTPVSLPGMPSITVSATLPVSTMQEIHQQQVSQQQDLLS
>8996_0:000c70_{"pub_og_id":"2525664at33208","og_name":"golgi_reassembly_stacking_protein_2_","level_taxid":33208,"organism_taxid":"8996_0","organism_name":"Numida_meleagris","pub_gene_id":"GORASP1","description":"Golgi_reassembly-stacking_protein_1"}
MGLGSSSELPDGGAEGFHVHGVQENSPAQQGGLEPFFDFIVAIGHTRLNKENNMLKDLLKANAEKAVKLEVYNIKTMKIREVEVIPSNMWGGQGLLGASVRFCSFQGANEHVWHVLDVEPASPAAVGGLQPYTDYIVGSDQILQESEDFFSLIESHEGKPLKLMVYNTEADSIREVVVTPNGAWGGEGSLGCGIGYGYLHRIPTQSIVSKKKPESKPPSPLPEAGTPLPSTNGYTEAPLLAPTSQSDNSEVVMNLDRSTGQEMSGYSPESSLSPPPPLQRVMDPGFLDMSGISLPELTDLTNVSSVSSSASFSMPAAGSFVGTEKLMSNSEPPAYFENTTALGHEDIMKNPEGSATQPELDHLLPPASSLPSFTLPNEISSKTALETDPNNQETILANSSESSLPTTQVKPSDEAAREGQGEEAAQGHE
>8996_0:0017d3_{"pub_og_id":"2525664at33208","og_name":"golgi_reassembly_stacking_protein_2_","level_taxid":33208,"organism_taxid":"8996_0","organism_name":"Numida_meleagris","pub_gene_id":"GORASP2","description":"Golgi_reassembly-stacking_protein_2"}
MGASQSVEIPGGGTEGYHVLRVQENSPGHRAGLEPFFDFIVSINGSRLNKDNDTLKDLLKANVEKPVKMLVYSSKTLELRETSVTPSNMWGGQGLLGVSIRFCSFDGANENVWHVLEVEPNSPAALAGLRPHSDYIIGADTVMNETEDLFSLIETHEAKPLKLYVYNTDTDNCREVVITPNSAWGGEGSLGCGIGYGYLHRIPTRPFEEGKKISLPGQLPSASLSPLKDGFTEVQLSSVNPSPALPPGPAGLEQSLAGLSISSPSTTVSNVLSTGVPTVPLLPPQVSQSLTSVPPVNPATTLPGLMPLPAGLPSLTDLSKLNLPAPHIVPEMVQPGMPTLPSLPPLNLMGITPLSMPPKCVPLLPLVTEVSTVPTDLLPTMTQAGSFSVDPGTAVNVEQTSPLTLDSATPTSKATVVDRSSEASAVNEKTSGIIDTHASES
>8218_0:003358_{"pub_og_id":"2525664at33208","og_name":"golgi_reassembly_stacking_protein_2_","level_taxid":33208,"organism_taxid":"8218_0","organism_name":"Gymnodraco_acuticeps","pub_gene_id":"gorasp1a","description":"gorasp1a"}
MGLSQSSEVSEGGTYGYHVHGLQPNSPAEKAGLQPFFDFILSLDNKRLNEENDLLKEILKANMERAVGMVVYSTKTTSVRELEVVPSSMWGGQGLLGASVRFCSYHGANENVWHVLDVEASSPASLAELQPHSDYIVGADQVLQDSEDFFSLIEAHEGKPLKLMVYNTISDACREVVVTPNGAWGGEGSLGCGIGYGYLHRIPINPEETPAEPPTSAPEEEPAPELPTHGYTETPLMAPSSLSEDVIDLEKITLDEAPLPPPVQRVMDPGFSYTEAAVATPNPADLVDRLDLSVSSIDMTNNLLAMHEEKDEEKDEEKDGDISGVEELEDSVLLSSSAESQPDPQELSSEAAMDLSSALASTDTDPSPPLTEATPLSLCESTENPPVCEASLPVESPEPPSVPAEDPTLSPVQIDQSPAADEFTAAEDSPAEPAEETTEEPGEETTEEPAMEPEEPLDVSPAHQYEGHEEEPPLE
>8218_0:004fe8_{"pub_og_id":"2525664at33208","og_name":"golgi_reassembly_stacking_protein_2_","level_taxid":33208,"organism_taxid":"8218_0","organism_name":"Gymnodraco_acuticeps","pub_gene_id":"LOC117536132","description":"LOC117536132"}
MGVSQSSFLSDGGTSSGYHVHGLQEDSPALRAGLEPFFDFILSIGNTRLNKESDLLKDLLKANMEKAVKLEVYNSKTQRVRELEVTPSNMWGGQGLLGASVRFCSFEGANENVWHVLDVETNSPAALAGLIAYDDFIVGADQVLQDSEDFFSLIEANEGKPLKLLLYNSQTDNCREVVVTPNGAWGGEGSLGCGIGYGYLHRIPSRLPPPESTHVEPSTLMDRSEELTTISQPEVPSEDAQIPLSVGEIDLNQEEAAVQDLFVPSASQPAVDFDVSTIRDSMTQDLLDMVSNDDVTQSSMIVNYGDESVDQCSFDASSVDHIPSSPEREADIQESEQEGVTDPITAISPSVDVDNPTEIPSEILSDGSIPEVKDISPEPVISADSVEDEETSETAASDS
>8218_0:000fc8_{"pub_og_id":"2525664at33208","og_name":"golgi_reassembly_stacking_protein_2_","level_taxid":33208,"organism_taxid":"8218_0","organism_name":"Gymnodraco_acuticeps","pub_gene_id":"LOC117544356","description":"LOC117544356"}
MGGSQSVEVPGGGTEGYHVLRVQDNSPGNRAGLEPFFDFIISICDTRLNRDNDTLKEMLKMNVERPIKILLYNSKTLAVRETTIIPSNLWGGQGLLGVSIRFCSFEGANENVWHILEVEPHSPAALAGLKAYTDYIIGADTNMSESEDLFSVIESHEEKELKLYVYSTDTDNCREVVITPNCDWGGEGSLGCGIGYGYLHRIPTLPFGEGKTLSFPAKTPLKPAAPPKDGFTEVHLSAVIPTAPVAASSSSGLEQPLSVLSVGSDLTSVVSNPQTGAPNVPPPSQASPSQSAPMSVNPAATLPGLMPLPGGLPPFPHLPNLNFTLPDVGHVLPHGVGGLQHAGLPPLSLPPPDVVLPPINAHAAPAPLISSPHLPNEQFTDQNPHPAISGPI
>8218_0:003339_{"pub_og_id":"2525664at33208","og_name":"golgi_reassembly_stacking_protein_2_","level_taxid":33208,"organism_taxid":"8218_0","organism_name":"Gymnodraco_acuticeps","pub_gene_id":"LOC117556609","description":"LOC117556609"}
MGGAQSVEIPGGGSEGYHVLRVQENSPGHRAGLEPFFDFIVSINDTRLNKDNDTLKDLLKASVEKPVKMLVYSSKTLELRESTVTPSNLWGGQGLLGVSIRFCSFEGANENVWHVLDVEPNSPAALAGLRPHTDYIIGADTVMNESEDLFSLIESHEGKGLKLYVYNTDTDNCREVIITPNSAWGGEGSLGCGIGYGYLHRIPTRPFEEGKKISFPGNPPSEPLSPLKDGFTEVQLSAVTPPPAPTGLGDSLSGLSISTAPPTMPRELQTGLPTVPLLPTLSPLTPLNPAAIGFNPASGFNPASTLPGLMPLPAGLPPLPHLPNLNLTLPDLSAMTLAGTLPVGTVPSLASLPSFNFPGLAPLPPLLPQAMLPLLPPHPTASVTVTAAPAPEPAAVPTETASSNTTESAPPTETTLTS
>174628_0:0022a9_{"pub_og_id":"2525664at33208","og_name":"golgi_reassembly_stacking_protein_2_","level_taxid":33208,"organism_taxid":"174628_0","organism_name":"Bactrocera_latifrons","pub_gene_id":"Gorasp2","description":"Gorasp2"}
MGSSHSVEVPGGGTEGYHVLKVQDNSPGQKAGLEAFFDFIVAIAGTRLDQDNDMLKELLRQNVDKPVRLTVYSSKTQTVRELTLTPSKNWGGQGLLGVSIRFCSFEGANENVWHILEVHPDSPAEIAGLRAYSDYVIGADAIRHENDDLFTLIESHEQQPLKMYVYNIDDDACREVTIKPNSNWGGEGALGCGIGYGYLHRIPVQAVASVIKAPTTIEPVHSTNTPNTIPPISTNVTPVIAPSLPYVPPLTNTFKQPQTNAPTDVLKANVGSADIAVSATTTASQQPSVFQTYFNPDAIQSTASSGFDTIHNTTTTETQQIGQANASNMASSISTQFPAPVAAPNSQSLQFYVSNVPPPASLFIPGTSEQTTSTVVAAPQLPSAQAALPQNAPYVSTATVPMYSMATQQQQQYMTAPMALSYPAAQTVPTYPQVQPTAGLYPTQPTPMPPQMYVQSAPESNATVTGTPQAANVPTTSVTHLQAIQQTFAN
>48193_0:001e26_{"pub_og_id":"2525664at33208","og_name":"golgi_reassembly_stacking_protein_2_","level_taxid":33208,"organism_taxid":"48193_0","organism_name":"Mugil_cephalus","pub_gene_id":"125010395","description":"Golgi_reassembly-stacking_protein_1a"}
MGLSQSSEVSEGGSYGYHVHGVQPNSPAEHAGVQPFFDFILSLDNKRLNEENGLLKELLQANMERAVKMEVYSIKTTQVRELEVVPSTMWGGQGLLGASVRFCSYQGANENVWHVLDVEASSPAALAGLQPHSDYIVGADQLLQDSEDFFSLIETHEGKPLKLLVYNTLTDVCREVVVTPNGAWGGEGSLGCGIGYGYLHRIPANPDVSPVKPPTHVPEETPPPELPTHGYTEAPLIAPSSQGEDLLDLEHVGPQETQLLPPPVQRVMDPGFTDSEVAVMNPDPADLMDRLDLSMSSIDMTNTSLAMHDEKENDISGIEELEDSVLLSASTDSHQSEPAELSPQITMDLTAALSSTENWSDSGVPPAEPSHLVADSSDARSFLMESRESQSPPLSLPVESPDPPAEPSVPAVHIPSPSPVDLISSPAADELNAGDSPSPAVKDAAGSVEETAEPRDAAHQCDHEHGEEEPEESHFE
>48193_0:0021b3_{"pub_og_id":"2525664at33208","og_name":"golgi_reassembly_stacking_protein_2_","level_taxid":33208,"organism_taxid":"48193_0","organism_name":"Mugil_cephalus","pub_gene_id":"125010302","description":"Golgi_reassembly-stacking_protein_2-like"}
MGGSQSVEIPGGGSEGYHVLRVQENSPGHRAGLEPFFDFIVSINNTRLNKDNDTLKDLLKASVEKPVKMLVYSSKTLELRESTVTPSNLWGGQGLLGVSIRFCSFEGANENVWHVLEVEPNSPAALAGLRPHTDYIIGADTVMNETEDLFSLIESHEGKGLKLYVYNTDTDNCREVVITPNSAWGGEGSLGCGIGYGYLHRIPTRPFEEGKKISFPGNSPSEPVSPLKDGFTEVQLSAVTPPTTASAVPPGLEDSLSSLSISSAPPTMPSELQTGLPTVPLLPSSTNPSLSPLAPLNPAAASFNPATTLPGLMPLPGGLPPLPHLPNLNLPLPDLSAVSLPGAGALPAGTTVPSLAPLPPLNIPGLAPLPPLPTMLPSQLPPLLSQGVTPLLPTSTSAPAASVTVTAAPAADVTAPTDALPANTESLAPTETTTSS
>48193_0:003400_{"pub_og_id":"2525664at33208","og_name":"golgi_reassembly_stacking_protein_2_","level_taxid":33208,"organism_taxid":"48193_0","organism_name":"Mugil_cephalus","pub_gene_id":"125017588","description":"Golgi_reassembly-stacking_protein_2-like_isoform_X1"}
MSIIKQLQETGSPENQEPQQHPTRSDAEEATISQPPPTPPPPAPPPLLQQSHPDSHTSRGTWEAPRASRYRAEEPKATMSSGCKRIPPGGEQDWSHSLILSSQSATLDWDNDTLKELLKLNVERPIKMLLYSSKTLSVRETTVTPSAMWGGQGLLGVSIRFCSFEGANENVWHVLEVEPNSPAAQAGLRAHADYIIGADAVMSESEDLFSVVETHEGKELKLYVYNTDTDNCREVVITPNSEWGGEGSLGCGIGYGYLHRIPTLPYAEGSNISFPAHAPAEPAPPPKDGFTEVHLSAVVPTVPVAVSSSASTGLEQPLAGLSIGSNPAAVLSSVQTGAPTVPLPSQVTPSHSVPPLVHPAPTLPGLMPLSGGLPPFPNLPNRNVTLPDVRHVLPPGVGLQHPGLPPLNLPGVISPPNYVFPPFAANTTPAVPQDTTSPFSTIPMNSSLTKAPSPPSATAPGSINITMSVDSS
>48193_0:004ae4_{"pub_og_id":"2525664at33208","og_name":"golgi_reassembly_stacking_protein_2_","level_taxid":33208,"organism_taxid":"48193_0","organism_name":"Mugil_cephalus","pub_gene_id":"124995726","description":"Golgi_reassembly-stacking_protein_1-like"}
MGLPQSSFLSDGETNSGYHVHGVQQDSPAMKAGLEPFFDFILSIGNTRLNKESDLLKDLLKANMEKAVKLEVYNSKTQRVRELEVTPSNMWGGQGLLGASVRFCSFEGASENVWHVLDVEPNSPAALAGLNAHIDFIVGADQVLQDSEDFFSLIEVSEGKPLKLLVYNTQTEQCREVVVTPNGAWGGEGSLGCGIGYGYLHRIPTRPAQPDAQDKNQSMVTGGSEEPADRSEVPSIPEPSSETSWNQAEGVVSPTQQAAHQNISSIAEGMTLNLSDVVSPNDEGHSSMYANYGDDSGDRFSLENSSVDQMPSSPEGEGEPDVQEAQQTYGTDLTTNTSPKVEAADEVAVLQVTTENLSVTSVPEMQDTKSETSAHIIEEETAEMAEMAEPAAPLS
>116150_0:000cd8_{"pub_og_id":"2525664at33208","og_name":"golgi_reassembly_stacking_protein_2_","level_taxid":33208,"organism_taxid":"116150_0","organism_name":"Pararge_aegeria","pub_gene_id":"120624377","description":"Golgi_reassembly-stacking_protein_2"}
MGSSQSSEVPGGGSEGYHVLRVQEGSPGAKANLEPFFDFIVAMENTRLDQDNETLKTLLKKNIDKQIKMLIYSTKTQSVREVMITPSENWGGQGLLGVSIRFCSYEGANENVWHILEVHPSSPAEMCGLRPFSDYIIGADSIMHESEDLFTIIEAHEGRALKLFVYNINDDVCREVVITPNHMWGGEGSLGCGIGYGYLHRIPIRSSQIVPNPHYIPPPAMVPQNTPQQFLVSGVENLNITNETTPLVDTNQSTNLAPIQVTQPQFLSGVPMVNPGVYTSHGSTAPQSMMEQVSIPSGYSEPPMSQTQSVVSNMAAYSSNLAETTLTNLGSIPSVSNMQPPAPLPNLPGIPMNQPQPYIPIMSNYNQPLVPASAPLQQTSSNLVPTFDMSSFTQAPLQPPSLSAGLPVVTPVSLPGMPSITVSATLPVSTMQEIHQQQVLQQQDLLS
>52904_0:0016cb_{"pub_og_id":"2525664at33208","og_name":"golgi_reassembly_stacking_protein_2_","level_taxid":33208,"organism_taxid":"52904_0","organism_name":"Scophthalmus_maximus","pub_gene_id":"118310660","description":"Golgi_reassembly-stacking_protein_1a"}
MGLSQSSEVSEGGTYGYHVHAVQPDSPAEKTGLQPFFDFILSLDNRRLNEENDLLKELLKANKERAVKMEVYSTKSTMVRELEVMPSSMWGGQGLLGASVRFCSYQGASENVWHVLDVEVSSPAALAGLQPHTDYIVGADQVLQDSEDFFSLIEAHEGKPLKLLVYNTLTDACREVVVTPNGAWGGEGSLGCGIGYGYLHRIPANPDASTEEPPVPVPEEKPSPTLHTHGFTEAPLMAPASQSEDVLDVEQVTLQGDPLPPPIQRVMDPDSEVAVVNPEAADLVDRLDLSTSSIDMTNTALAMQEEKEGEISGVEELEDSVLLSSSAEDQTDSQELSSQAVMDLTSALASTDILSDSGLLPAEPHPLVTESTDPESFRIESNESSSPPKGALSLLVDSVNPPTEPPVPAEEPPCPLPVDLLQSSAVDQSVSDDSPAQAAEDATGSVEESAEPLDVAPAQQCSHGHGEEPEEPHLE
>52904_0:001729_{"pub_og_id":"2525664at33208","og_name":"golgi_reassembly_stacking_protein_2_","level_taxid":33208,"organism_taxid":"52904_0","organism_name":"Scophthalmus_maximus","pub_gene_id":"118310281","description":"Golgi_reassembly-stacking_protein_2_isoform_X1"}
MGGAQSVEIPGGGSEGYHVLRVQENSPGHRAGLEPFFDFIVSINNTRLNKDNDTLKDLLKASVEKPVKMLVYSSKTLELRESTVTPSNLWGGQGLLGVSIRFCSFEGANENVWHVLEVEPNSPAALAGLRPHTDYIIGADTVMNELDLILQSEDLFSLIESHEGKGLKLYVYNTDTDNCREVVITPNGAWGGEGSLGCGIGYGYLHRIPTRPFEEGKKISFPGNNPSEPLSPLKDGFTEVQLSAVTPPPSAHAVPTNLGESLSSLSISTAPPTMPRELQTGLPTVPLLPSSSSPSLSPLTPLNPASASFNPATTLPGLMPLPGGLPPLPNLPNLPNLNLPLPDLSAMSLAGTSTLQGITVPPLAPLPPLNLPGLPPFPHLPTVLPSQVPPLLPQGVLPFLPTSAAAVTVTAAPVADSVASAEVVSRNTSESQAPTETTPTSS
>52904_0:00392c_{"pub_og_id":"2525664at33208","og_name":"golgi_reassembly_stacking_protein_2_","level_taxid":33208,"organism_taxid":"52904_0","organism_name":"Scophthalmus_maximus","pub_gene_id":"118320465","description":"Golgi_reassembly-stacking_protein_2"}
MGGSQSSEVPGGGTEGYHVLRVQENSPSHRAGLEPFFDFIISICDIRLNKDNDALKELLKMNVERPIKMLLYSSKSMAVRETSVTPSNMWGGQGLLGVSIRFCSFEGANENIWHVLEVEPNSPASLAGLRAHADYIIGADSVTNESEDLFSHIESHEGKELKLFVYNTDADNCREVVITPKCDWGGEGSLGCGIGYGYLHRIPTLQFAEGEKIHSPAQAPNEPSPSPKDGFTEVHLSAVIPTVPVAVSSSASTGLEQSLAGWSVVSNPTSVLSSIQTGHPTIPLPNQAPYSLPLSVNPTPTIPGLMSLPGGLPPFPNLPNLNMSLADIRQVLPPGIKFQHPADTAPTVTQDRISPSSRIQMNRSLTNTPISSTTTSESIKITMSIDSS
>52904_0:00500e_{"pub_og_id":"2525664at33208","og_name":"golgi_reassembly_stacking_protein_2_","level_taxid":33208,"organism_taxid":"52904_0","organism_name":"Scophthalmus_maximus","pub_gene_id":"118291120","description":"Golgi_reassembly-stacking_protein_2_isoform_X1"}
MGLPQSTFLSDGGTNSGYHVHGIQKDSPALRAGLEPFFDFILSIGNTRLSKESDLLKDLLKANVEKEVKLEVYNSKTQRVRELEVTPSNMWGGQGLLGASVRYCSFEGANENVWHVLDIEANSPAALAGLIAHDDFIVGADQVLQDSENFFSLIEVNEGKPLKLLVYNMQTDQCREVVVTPNGAWGGEGSLGCGIGYGYLHRIPTRPVQPNNQSKSALQSAVAGRSEELVGSDHAEVQEPPVGECSPPSVGESGLNQIEGAAQEMFESSFTQPAVDLDISNLPEAMTQDLSYMVPTNDMGQSSVLASYGDDSGDRSSLDASSVFQRPLSPEESEYSDFQKTELEPAVDPIGEDAGDLVGPEVATENLCDAKFPEMHDSGCEPSLSASVTEEETPEPDATDS
>8049_0:002216_{"pub_og_id":"2525664at33208","og_name":"golgi_reassembly_stacking_protein_2_","level_taxid":33208,"organism_taxid":"8049_0","organism_name":"Gadus_morhua","pub_gene_id":"LOC115548615","description":"Golgi_reassembly-stacking_protein_2-like"}
MGGSQSVEIPGGGSEGYHVLRVQENSPGHRAGLEPFFDFIVSINNTRLNKDNDTLKDLLKASVEKPVRMLVYSSKTLELREASVTPSNMWGGQGLLGVSIRFCSFEGANENVWHVLDVEPNSPAALAGLRPHTDYIIGADTVMNESEDLFSLIETHEGKGLKLYVYNTDTDNCREVVITPNGAWGGEGSLGCGIGYGYLHRIPTRPFEEGKKISFHGNTPSEPSSPLKDGFTEVQLSAVSPPPVSAALPAGLQDSLAGLSISSAPPTLPSELQTGPPTAPLLPSSSAGPALAPLPAFNPPATTLPGLMPLPANLANLNLAFPDLSAMSLAGLGALPPPTGALAFPPLGSLPPLSFPGLPPLPPLPMLPSQLGPLLPQGATGPPMFTPPPAAVCPAPAAVSLPAEDCSAAARETLPTDSRETPEHAGTPSS
>8049_0:0022a3_{"pub_og_id":"2525664at33208","og_name":"golgi_reassembly_stacking_protein_2_","level_taxid":33208,"organism_taxid":"8049_0","organism_name":"Gadus_morhua","pub_gene_id":"gorasp1","description":"Golgi_reassembly-stacking_protein_1"}
MGLSQSSEVSEGGAFGYHVHGVQVNSPAAKAGLQPFFDFILSLDATRLNEENDQLKELLKASTEKAMRMEVYSTKTMQLRELQVVPSALWGGQGLLGASVRFCSYQGANENVWHVLDVEPNSPAALAGLLPHADYIVGADQVLQDSEDFFSLIEAHEGKPLKLMVYHIESDNCREVVVTPNGAWGGEGSLGCGIGYGYLHRIPVHSTVPMETPEPPAPEDPPSPAMVTHGFTEAPLMAAPGQSEDPGDQVLFQGDPAPPPPPLQRLMDLDVSEAEVGTDPAESVERLDLSVSSIDMTCTSLAMHEERDCDMSGVEELKDCDSAECHPHEDLSSLATLDLTSTSAPPESPPSSLATDCPTATTTHSPPLSPARSVSPAASPDSPPPPSTPPQVDLLPHRTLLGEASEDDLLCQGGAEEGEEPTEQTPERGAAGTPTREPWDDEEKEPQQEEEREP
>8049_0:004dbe_{"pub_og_id":"2525664at33208","og_name":"golgi_reassembly_stacking_protein_2_","level_taxid":33208,"organism_taxid":"8049_0","organism_name":"Gadus_morhua","pub_gene_id":"gorasp2","description":"Golgi_reassembly-stacking_protein_2_isoform_X1"}
MGGSQSVEIPGGGSEGYHVLRVQENSPGHRAGLEPFFDFIVSMSDTRLNKDNDTLKELLKGSVERPLKMLVYSSKTLDVRETSVTPSTLWGGQGLLGVSIRFCTFDGANENVWHVLEVEAKSPAALAGLRPHSDYIIGADSVMNELESFFKQSEDLFSLIEAYDGKGLKLYVYNTDTDSCREVVITPNCDWGGEGSIGCGIGYGYLHRIPTLPFSEGKKISFPAPTASGAAAPPKDGFTEVHLSAVSVAASPDASPSVGGVTVSSAQPPALSAFQTGAPTVPVPHHIAPGPLPPAGLPGLMPLPGRLPPLPPLPPLPPLPPLPNLNITLPELSRLSLHGVSGLPPAGLPPLAPLNLPPLPPLVPGANPPLSERVLPGAGAPPPTSGVQEPVAMATPPLSYPMVHGFPHQYSAPSSGATPHPGNVTVSS
>8049_0:005806_{"pub_og_id":"2525664at33208","og_name":"golgi_reassembly_stacking_protein_2_","level_taxid":33208,"organism_taxid":"8049_0","organism_name":"Gadus_morhua","pub_gene_id":"LOC115537345","description":"Golgi_reassembly-stacking_protein_1-like_isoform_X1"}
MGLTQSSFLSDGGSNSGYHVHGVQENSPAHLAGVDPFFDFILSIGNTRLNKESDLLKDLLKANVEKPVKLELYSMKTQRVRELEVVPNNMWGGQGLLGASVRFCSFEGANENVWHILDVEERSPASLAGLQAFHDYIVGADQVLQESEDFFSMVEATEGKPLKLLVYNSQSDRCREVVVTPNGAWGGEGSLGCGIGYGYLHRIPTHPHQQTDAQSSRTSHQSAAPEADHTPTHQQGPPAAAHHHAGEQETRVDLRGGSAGEPGPASDTAAVPQLGLEKRLPRLDSISLGTPDGSNLSEAATPDLSEMISTMDVSGVSRLANYGDDSREDLSLDMSTGSQTVPSSPDNQEDSAVVMEEVEEEAGGDLVDLLVVSGDQTTEDLFSLDVVKETAGDASLSDVQSLDAETPCSERVDPGPLGS
>1250792_0:002218_{"pub_og_id":"2525664at33208","og_name":"golgi_reassembly_stacking_protein_2_","level_taxid":33208,"organism_taxid":"1250792_0","organism_name":"Melanotaenia_boesemani","pub_gene_id":"121644420","description":"Golgi_reassembly-stacking_protein_1a"}
MGLSQSSEVSEGGTYGYHVHGVQPNSPAEKAGLQPFFDFILSLDNRRLSEENEMLKEILKVSMEKAVKMEVYSTKTTRVRELEVVPSNMWGGQGLLGASVRFCSYQGANENVWHVLDVEPSSPAALAGLQPHSDYIVGADQVLQDSEDFFSLIEAHEGKPLKLLVYNTQTDTCREVVVTPNGAWGGEGSLGCGIGYGYLHRIPANPDKLTAEPVIPVPEETPSPQLPTHGYTEAPLMAPSSHSEELLDMEQITLQEAPLPPPIQRVMDPGFSDSEVALMNPDPADLADRLDLSMSSIDMTNTSLAMHDEKDSEVSGVEELEDSVLLSSSTENQSEPQELSSLAAMDLTAAVTATDVGSDSDIPPAETSHLLTESIDPQSLLNESSNSPSPPMGVLFLPEEPPVPAEDPPCPSPVDLIPTSAANELAADYSLPQVIEDAQVSSHESPEPADVASAHQCGHDHDTEETEKSHLE
>1250792_0:0023d9_{"pub_og_id":"2525664at33208","og_name":"golgi_reassembly_stacking_protein_2_","level_taxid":33208,"organism_taxid":"1250792_0","organism_name":"Melanotaenia_boesemani","pub_gene_id":"121643986","description":"Golgi_reassembly-stacking_protein_2-like"}
MRITKLVIWRRVPGVWKYSGVSPPPGCRLPEQHKKDPRTETMGGSQSVEIPGGGSEGYHVLRVQENSPGHRAGLEPFFDFIVSINNTRLNKDNDTLKDLLKASVEKPVKMLVYSSKTLELRECTVTPSNLWGGQGLLGVSIRFCSFEGANENVWHVLEVESNSPAALAGLRPHTDYIIGADTVMNESEDLFSLIESHEGKGLKLYVYNTDTDNCREVVITPNSAWGGDGSLGCGIGYGYLHRIPTRPFEEGKKISFPGSSPSEPVSPLKDGFTEVQLSAVTPPSSTPSAPSGLEESLSGLSISSALPPMPSELQTGLPTVPLLPSTTNPSLTPLTPLNPAATSFNPATTLPGLMPLPAGLPPLPNLPNLNLPLPDLSAVSLAGTSTLPVMGTTVPSLGSLPPLNLPGLAPLPPLPTMLPSQLPPLLSQSMAPLAPTSHSASVTVTATPLTSSVADTTVPTEAVSTKATESPASAETTQTSS
>1250792_0:003446_{"pub_og_id":"2525664at33208","og_name":"golgi_reassembly_stacking_protein_2_","level_taxid":33208,"organism_taxid":"1250792_0","organism_name":"Melanotaenia_boesemani","pub_gene_id":"121650392","description":"Golgi_reassembly-stacking_protein_2"}
MGDSQSVQIPGGGTEGYHVLRVQENSPGHRAGLEPFFDFILSVCDTRLNKDNDTLKELLKMNVQRPIKMLLYSSKSLAVRETTVTPSNIWGGQGLLGVSIRFCSFEGVNENVWHVLEVEPNSPAALAGLKAYVDYIIGADTAMNESEDLFSLVETHEGKELKLYVYNTDTDNCREVVITPNPDWGGEGSLGCGIGFGYLHRIPTLPFTKGKKISFPAQTDDEAGSTPKDGFTEVPLSAVIPTIPVVVSTSPSTGLEQSLTSLSVSSGPTAVLSSCPTGAPFVPLLNQVTPSQSVPLALNPAPAVTGLMPLPGSLPAFTNTALSDVGHVLPHGVGLHHAGPSPLLPLTLPGAVSNATLPPSDFVCSAITIPTDLAVGHNATSRSSTIQMNSSLTQTPNPSSMSNSGSINITMCMDKAQSAT
>1250792_0:00496a_{"pub_og_id":"2525664at33208","og_name":"golgi_reassembly_stacking_protein_2_","level_taxid":33208,"organism_taxid":"1250792_0","organism_name":"Melanotaenia_boesemani","pub_gene_id":"121629159","description":"Golgi_reassembly-stacking_protein_1-like"}
MGISQSLFLSDGGSNSGYHVHGVQEDSPAQKAGLEPYFDFILSIGNTRLNKESDLLKDLLKANVEKAVKLEVYNSKTQRVRELEVTPSNMWGGKGLLGASVRFCSFEGASENVWHVLDVEANSPASLAGLIAHSDFIVGADQVLQDSEDFFSLIEGSEGKPLKLLVYNTQNEQCREVVVTPNGAWGGEGSLGCGIGYGYLHRIPTHPVQLNSQNKSLLQPEVTDSGEEGASADHRAVPSIAKSGQSNEAGSQIEGVAHNQIAISPAQQAADLDVSNTPEATTSNLSDVISTNDEAHGSMFANYRDDMGDQCSFDNSSFDQRPSSPEREEEPDMQHTGQGCGLDLTSSTTRTTETADNTTDLKATTENMTSIPEMQEVHSEPSSSGHISEPAVLHT
>43700_0:0013ed_{"pub_og_id":"2525664at33208","og_name":"golgi_reassembly_stacking_protein_2_","level_taxid":33208,"organism_taxid":"43700_0","organism_name":"Monopterus_albus","pub_gene_id":"LOC109958071","description":"Golgi_reassembly-stacking_protein_2"}
MPYSSAATCVKPEGCTTPLRKYWEPGTARKRVQENSPGHRAGLEPFFDFIISVCDTRLNKDNDTLKELLKMNVERPVKILLYSSKTLAIRETTVIPSKMWGGQGLLGVSIRFCSFEGTNENVWHVLEVEPNSPADLAGLRAHADYIIGADTVMNESEDLFSLVEAHEGKELKLYVYNTDTDNCREVVITPNCNWGGEGSLGCGIGYGYLHRIPTLQFAEGKKIGFPAQTKEPALPPKDGFTEVHLSAVIPTIPVAASSASTGLEQSLASLSVSSDPATVLTNLQTGVPTVPLPSQVPYSQSLPLSLSPAPTLPGLMSIPGGLPSFPNLPNLNITLPDMGQVLPRGIGLQHAGLPPLNLPGVTLPPSDCVLPQVITTVAPAVTLDTTISSSTIQMNSSLTRAPIPLPVTTSQSVNITMAADSS
>43700_0:001e79_{"pub_og_id":"2525664at33208","og_name":"golgi_reassembly_stacking_protein_2_","level_taxid":33208,"organism_taxid":"43700_0","organism_name":"Monopterus_albus","pub_gene_id":"LOC109961429","description":"A0A3Q3J9W9_MONAL"}
MGLSQSSFLSDGGSNSGYHVHGVQVDSPAQKAGLEPFFDLILSIGNTRLNKESDLLKDLLKANVEKAVKLEVYSSKTQRVRELEVIPSNMWGGQGLLGASVRFCSFEGANENVWHVLDVEANSPAVMAGLIAHEDFIVGAEQVLQDSEDFFSLVEANEGKPLKLLVYNTQTGQCREVVVTPNGAWGGEGSLGCGIGYGYLHRIPTRPAQPNIQNKHVQQSIVTGSSADLVPSDHTKVPSVADCSPYSVSETNLIENEGAMQDLSINSPAHLAVDSGISSISEVASPDSSDVVSTSDTSQTSTANFGDNTDNSPVDQRPSSPKKKDSDILEIEQELAIDLITVTSPSKQSTDDHVGLEVTTENLYDQSIPEMQDTGCILPMPSLSVSIMEEERPESTAADS
>43700_0:00223f_{"pub_og_id":"2525664at33208","og_name":"golgi_reassembly_stacking_protein_2_","level_taxid":33208,"organism_taxid":"43700_0","organism_name":"Monopterus_albus","pub_gene_id":"gorasp1","description":"A0A3Q3JSJ9_MONAL"}
MGLSLSSDVSEKGACGYHVHGVVPNSPAEKAGLQPFFDFILSVDNKRLNEENEILKTLLKANIERTVKMEVYSIKTTSVRELEVVPSNMWGGQGLLGATVRFCSYQGASENVWHILDVEPSSPAALAGLQPHSDYIVGADQVLQDSEDFFSLIEAHEGKPLKLLVYNTQIDTCREVMVTPNGAWGGEGSLGCGIGYGYLHRIPANPDVSPVRHPSPVPEEKPSPQLLTQGYTEAPLMALSSPSQGVLDLEQITLQEALLPPPIQRVMDPGFSDSEVAAMNPNAADLVDRLDLAMSSVDVTNTSLMMHEDEKDSEISGVEELGDSVLLSSSADNLTEPQGLSSRAAMDLDSALAFTGFLSDSGIPAAEPSHLVTESTNLQSFPTESSDCPSPPMGAVPLPTESLYIAAESSVPAEDRPYPSAVDRLPSSAIDESKADDSLIHSVEHATGSVEESEEPQYVSPAHQSSYENDEQEPVETHLK
>43700_0:00462b_{"pub_og_id":"2525664at33208","og_name":"golgi_reassembly_stacking_protein_2_","level_taxid":33208,"organism_taxid":"43700_0","organism_name":"Monopterus_albus","pub_gene_id":"gorasp2","description":"A0A3Q3IPQ9_MONAL"}
MGGSQSVEIPGGGSEGYHVLRVQENSPGHRAGLEPFFDFIVSINNTRLNKDNDTLKDLLKASVEKPVKMLVYSSKTLELRESTVTPSNLWGGQGLLGVSIRFCSFEGANENVWHVLDVEPNSPAALAGLRPHTDYIIGADTVMNDTEDLFSLIESHEGKGLKLYVYNTDTDNCREVVITPNGGWGGEGSLGCGIGYGYLHRIPTRPFEEGKKISFPGNSPSEPVSPLKDGFTEVQLSAVTPPSTAPAVPTGLEDSLAGLSISTAPPTMPSELQTGLPTVPLLPTSTSPSVSHLTPVNPASISFNPATAIPGLMPFPGGLPPLPNLSNLNLHLPDLSAVSLAGTSPLPPSVGMSAFPPLAPLPPLNLPGLTPLHSLSTMLHSQLPQGVAPLLPTSTTAPPASVTVTAAPVTDPVTVSTALTEAASTHTVESPAPTETTLTSS
>279965_0:0018da_{"pub_og_id":"2525664at33208","og_name":"golgi_reassembly_stacking_protein_2_","level_taxid":33208,"organism_taxid":"279965_0","organism_name":"Antrostomus_carolinensis","pub_gene_id":"GORASP1","description":"Golgi_reassembly-stacking_protein_1"}
MYVLQVQENSPAQQGGLEPFFDFIIAIGHTRLNKENNMLKDLLKANAEKAVKLEVYNIKTMKIREVEVIPSNMWGGQGLLGASVRFCSFQGANEHVWHVLDVEPASPAALAGLQPYTDYIVGSDQILQESEDFFSLIESHEGKPLKLMVYNTEADSIREVVVTPNGAWGGEGSLGCGIGYGYLHRIPTQSIISKKKPESKPPSPLPEAGTPVASTNGYTETPLLAPTSQSDNSELVMNMDHSTDQEMSSYSPESSLSPPPPLQRVMDPGFLDMSGISFPELTDLTKMSSMSSSASFNMPAGDALVGTEKLISNNDTSAYFENTTALDPEDVTMYSEDSVKQPDLDNPLPSIPSLPSFALPNEISSKTTQGTDPNKLEPELLLNSTESSLTTTLVKPEDEAACEQKEEAAAQDPE
>279965_0:0023b4_{"pub_og_id":"2525664at33208","og_name":"golgi_reassembly_stacking_protein_2_","level_taxid":33208,"organism_taxid":"279965_0","organism_name":"Antrostomus_carolinensis","pub_gene_id":"GORASP2","description":"Golgi_reassembly-stacking_protein_2"}
MPSVSHKCQQVMFNHEITTPAYTDVQENSPGHRAGLEPFFDFIVSINGSRLNKDNDTLKDLLKANVEKPVKMLVYSSKTLELRETSVTPSNMWGGQGLLGVSIRFCSFDGANENVWHVLEVEPNSPAALAGLRPHSDYIIGADTVMNESEDLFSLIETHEAKPLKLYVYNTDTDNCREVVITPNSAWGGEGSLGCGIGYGYLHRIPTRPFEEGKKISLPGQLPSASLSPLKDGFTEVQLSSVNPSATLPPGSAGLEQSLAGLSISSPSTTVSNVLSTGVPTVPLLPPQVSQSLTSVPPVNPATTLPGLMPLPAGLPNLTDLSKLNLPAPHIVPEIQPGLPSLPSLPPLNLMGITPLSMPPKCVPLLPLVTEASTVPTDLLPSFTQAASFSIDPGTTVNVEQTSTLSLDSATPTSKATIVDRSSESSTVNEKTSGVTDTQDPES
>208333_0:001613_{"pub_og_id":"2525664at33208","og_name":"golgi_reassembly_stacking_protein_2_","level_taxid":33208,"organism_taxid":"208333_0","organism_name":"Girardinichthys_multiradiatus","pub_gene_id":"124869643","description":"Golgi_reassembly-stacking_protein_2-like"}
MGGSQSVEIPGGGSEGYHVLRVQENSPGHRAGLEPFFDFIVSINNSRLNKDNDTLKDLLKANVEKPVKMLVYSSKTLELRETTVTPSNLWGGQGLLGVSIRFCSFEGANENVWHVLEVEPNSPAALAGLRPHTDYIIGADTVMNESEDLFSLIESHEAKGLKLYVYNTDTDNCREVVITPNSAWGGDGSLGCGIGYGYLHRIPTRPFEEGKKISFPANSSTEPVSPIKDGFTEVQLSAVTSPSSTPAVSSGFEDALSSMSISSAPPPMPSELQTGLPTVPLLPSTSSSSFVPLPPLNPAATGFNPATTLPGLMPLPGGLPPLPNLPNLNLPLPDLSAVSLAGTSSIPSVAGTTVPSLAHLPPLSLPVLGQFPPLLSNPPLLSQTAAPFVPASVTITAAPATGQAIVATEADSTKATESPAPTDKTLTPS
>208333_0:00165c_{"pub_og_id":"2525664at33208","og_name":"golgi_reassembly_stacking_protein_2_","level_taxid":33208,"organism_taxid":"208333_0","organism_name":"Girardinichthys_multiradiatus","pub_gene_id":"124869963","description":"Golgi_reassembly-stacking_protein_1-like"}
MGLSQSSEAPEGGTNGYHVHGVQPNSPAEKAGLQPFFDFILSLDNKRLSEENEQLKELLKANMERAVKMEVYSTKSTRVRELEVVPSNLWGGQGLLGASVRFCSYQGANENVWHVLDVEASSPAALAGLQSYSDYIVGADQVLQDSEDFFSLIEAHEGKPLKLLVYNTQKDDCREVMVTPNGAWGGEGSLGCGIGYGYLHRIPANPDVLTVKPSIPVTGEVSSPQEPTHGYTETPLMAPSTPNEELLDVEQITLQDSVLPPPLQTVMDPAGLSDSDVAAMSPDPADLLDRLDVSTSSIDMTNTSLAMHEEKEGDISGVEELEDSALPSLSAENQSELQEQVSHAAVELIASLTAPDTWSDSGVPPAETSLPCPESPDLQSFIIESSGSPSPHLGVLSLPEDSLHLSTEDPPCSSPVDLIPTSAADEAPSDKSQVFGDIEASVCESAEHVDHQIGEEEPDKTYFD
>208333_0:001a40_{"pub_og_id":"2525664at33208","og_name":"golgi_reassembly_stacking_protein_2_","level_taxid":33208,"organism_taxid":"208333_0","organism_name":"Girardinichthys_multiradiatus","pub_gene_id":"124870812","description":"Golgi_reassembly-stacking_protein_2-like_isoform_X1"}
MGGSQSVQIPGGGSEGYHVLRVQEHSPGYHAGLEPFFDFIISVCDTRLYPLQQNRDNDTLKELLKMNAERPVKMMLYNSKTQTVRETTITPSNTWGGQGLLGLSIRFCSFERANQNVWHVLEVEPNSPAGLADLRPFIDYIIGADTAMRESEDLFSVVEAHEGKELKLYVYNTDADNCREVVITPNSAWGGEGSLGCKIGFGYLHRIPTLKDANNSFSPAQNHNEAPCTPKDGYTEVQLSAVIPTVPVVVSSSAPTGLEQPRSSLSVSSEPTAVLINPPTGIPIIPPPNHVTPTQTFPLPVNGAATQPGLISLPGGLPAFSNFPNLNATLPDVGLVLPPGLGIQHEGLPPLNQPGPVSSVTPPPPADFIYPPVAVNSHTTIYPSSTIHMNSSLTKVPNNSSAPKSGSLNFTVTVDSS
>208333_0:0049c1_{"pub_og_id":"2525664at33208","og_name":"golgi_reassembly_stacking_protein_2_","level_taxid":33208,"organism_taxid":"208333_0","organism_name":"Girardinichthys_multiradiatus","pub_gene_id":"124857724","description":"Golgi_reassembly-stacking_protein_1-like_isoform_X1"}
MGLSQSSLLSDGGSNSGYHVHGVQADSPALKAGLEPFFDFILSIGNTRLNKESDLLRDLLKANVEKAVKLEVYSSKTQRVRELEVTPSNMWGGQGLLGASVRFCSFEGANENVWHVLDVEGNSPAALAGLIAHDDFIVGADQVLQDSEDFFSLIEANEGKPLKLLVYNTRTDQCRETAVTPNGAWGGEGSLGCGIGYGYLHRIPSRPVLPDVQNRSVPQPAVPGSRNMMTLSGHSEVPPVTESISTNGAGLTETKGVVLNLREIPPTQESADISWTPGASISDLPEAVSTNDESHSSMFANYGDNTHDQCSLDDSLFDLKPLSQEMEEEEDTQQTQQESVLNLSSSPSEDADDAAALKDTTESLRTIPEMQDPNLEVFSSGDLLEQEMVEPDMSGS
>8240_0:003034_{"pub_og_id":"2525664at33208","og_name":"golgi_reassembly_stacking_protein_2_","level_taxid":33208,"organism_taxid":"8240_0","organism_name":"Thunnus_maccoyii","pub_gene_id":"121906944","description":"Golgi_reassembly-stacking_protein_2-like_isoform_X1"}
MGGSQSIEIPGGGTEGYHVLRVQENSPGYQAGLEPFFDFIISICDTRLNKDNDTLKELLKMNVERPIKMQLYSSKTLAVRETTVTPSTMWGGQGLLGVSIRFCSFEGANENVWHVLEVEPNSPAALAGLRPHADYIIGADSAMNESDDLFSLVETHEGKELKLYVYNTDTDNCREVVITPNSDWGGEGSLGCGIGYGYLHRIPTMPFVEGKKISFPAQTRSEPAPPPKDGFTEVHLSAVIPTVPVAVSSSASTRLEQSFSSLSVSSNPPAVLNSLQTGAPTVPLSNHITSSHRVPLPATTPLGLIPLPGGLPPFPNLPNLNMTLPDRGHVLPPAVGGLQQPGLPPLQLPSVAPCVTLPPSGFVLPPITTNAPPAGTQDTTSPFSTIQMNSSLTKTVMSLPVTTSESINITMSADSS
>8240_0:003255_{"pub_og_id":"2525664at33208","og_name":"golgi_reassembly_stacking_protein_2_","level_taxid":33208,"organism_taxid":"8240_0","organism_name":"Thunnus_maccoyii","pub_gene_id":"121907958","description":"Golgi_reassembly-stacking_protein_1a"}
MGLSQSSDVSEGGTYGYHVHGVQPNSPAEKGGLQPFFDFILSLDNKRLNEENDQLKEILKANMEKAVRMEVYSTKTTRVRELEVVPSNMWGGQGLLGASVRFCSYQGANENVWHVLDVEASSPAALAGLQPHTDYIVGADQVLQDSEDFFSLIEAHEGKPLKLLVYNTLTDNCREVVVTPNGAWGGEGSLGCGIGYGYLHRIPVHPDVLTVKPSTPPPPEETPSPELPTHGFTEAPLLAPSSQSEGATDLEQVILMEAPLPPPIQRVTVPSLSDSEVAVMNPEPADLVDRLDLSMSSIDMTNTSLAMHEEKDGEISGVEELDDSELRSSSEDTQTEPQELSSQAAMDLTSALASTDSLSDSGVPPAEPSNLESTDLLGPLCESTDSPSPPMDAPSLPVEPVEPVEPPAEDPPSPPPVDLLPTSIADEPAVDDSSAQAIVDAAEPHVLSSAEEPAEPQDEAPAHHCGHEGDEEEPEEPPLE
>8240_0:0033cc_{"pub_og_id":"2525664at33208","og_name":"golgi_reassembly_stacking_protein_2_","level_taxid":33208,"organism_taxid":"8240_0","organism_name":"Thunnus_maccoyii","pub_gene_id":"121909313","description":"Golgi_reassembly-stacking_protein_2-like"}
MGGSQSVEIPGGGSEGYHVLRVQENSPGHRAGLEPFFDFIVSINNTRLNKDNDTLKDLLKASVEKPVKMLVYSSKTLELRESTVTPSNLWGGQGLLGVSIRFCSFEGANENVWHVLEVEPNSPAALAGLRPHTDYIIGADTVMNESEDLFSLIESHEGKGLKLYVYNTDTDNCREVVITPNSAWGGEGSLGCGIGYGYLHRIPTRPFEEGKKISFPGNSPSEPVSPLKDGFTEVQLSAVSPPPTAPAVPGLEDSLSGLSISTAPPTMPSELQTGLPTVPLLPSTSSPSLSPLTPLNPATTTFNPATTLPGLMPLPAGLPPLPNLPNLNLPLPDLSAMSLAGTSTLPPPAGMTGVPNLASLPPLNLPGLAPLPPLPTMLPSQLPPLLPQGVAPILPTSTTIAAPPASVTVTAAPATEPAANTTTPTEAASTNATETQAPTETLTSS
>8240_0:0056ea_{"pub_og_id":"2525664at33208","og_name":"golgi_reassembly_stacking_protein_2_","level_taxid":33208,"organism_taxid":"8240_0","organism_name":"Thunnus_maccoyii","pub_gene_id":"121888602","description":"Golgi_reassembly-stacking_protein_2-like_isoform_X1"}
MGLPQSSFLSDGGTNSGYHVHGVQEDSPALRAGLEPFFDFILSIGNTRLNKESDLLKDLLKANVEKAVKLEVYNSKTQRVRELEVTPSNMWGGQGLLGASVRFCSFEGANENVWHVLDVEANSPAALAGLIAHDDFIVGADQVLQDSEDFFSLIEANEGKPLKLLVYNTQSDHCREVVVTPNGAWGGEGSLGCGIGYGYLHRIPTRPVQPNTETKSVLQTTVTGSSEELVASDTEQPSVTAGSPSGVNKTGLNQIEEAVQELCVTSPTPPAIDFDISNIPEALTPDLSDMVSTNDMGHSSMFANYGDDSCDQYSLDTSSADQRPSSPEKEEESDLQETVQGHGLDLITSTSPNSEGGDDIIGLEVTTENLSDTSIPEVQDTNSDPSSSARIMKEETPESAVTES
>8839_0:00096f_{"pub_og_id":"2525664at33208","og_name":"golgi_reassembly_stacking_protein_2_","level_taxid":33208,"organism_taxid":"8839_0","organism_name":"Anas_platyrhynchos","pub_gene_id":"GORASP1","description":"Golgi_reassembly-stacking_protein_1"}
MGLGSSSEVPDGGAEGFHVHGVQENSPAQQGGLEPFFDFIIAIGHTRLNKENNMLKDLLKANVEKAVKLEVYNIKTMKIREVEVVPSNMWGGQGLLGASVRFCSFQGANEHVWHVLDVEPASPAAVAGLQPYTDYIVGSDQILQESEDFFSLIESHEGKPLKLMVYNTEADSIREVVVTPNGAWGGEGSLGCGIGYGYLHRIPTQSLSKKKPESKPPSPLPEAATPTPSTNGYTETPLLAPTSQSDASEIVMNLDHSTGQEMSGYLPESSLSSPPPLQRVMDPGFLDMSGISLPELPDLTKVSNVSSSASFTMPTVDTLVGTEKFMSNSEPSAYFENATTPNPEDLMMYSEASAKQPELDHVLPTASSLPSFTLPNEISSKTTLGTDSSNQETVLLNSFESSLSTTLTKPDDEEACEQKEEEAAQGHE
>8839_0:001d0b_{"pub_og_id":"2525664at33208","og_name":"golgi_reassembly_stacking_protein_2_","level_taxid":33208,"organism_taxid":"8839_0","organism_name":"Anas_platyrhynchos","pub_gene_id":"GORASP2","description":"Golgi_reassembly-stacking_protein_2"}
MGASQSVDIPGGGTEGYHVLRVQENSPGHRAGLEPFFDFIVSINGSRLNKDNDTLKDLLKANVEKPVKMLVYSSKTLELRETSVTPSNMWGGQGLLGVSIRFCSFDGANENVWHVLEVEPNSPAALAGLRPHSDYIIGADTVMNESEDLFSLIETHETKPLKLYVYNTDTDNCREVVITPNSAWGGEGSLGCGIGYGYLHRIPTRPFEEGKKISLPGQLPSASLSPLKDGFTEVQLSSVNPSPALPPGPAGLEQSLSGLSISSPSTTVSNVLSTGVPTVPLLPPQVSQSLTSVPPVNPATTLPGLMPLPAGLPNLTDLSKLNLPAPHIVPEIIQPGLPTLPSLPPLNLMGITPLSMPPKCVPLLPLVTEVSTVPTDLLPSMTQAGSFSVDPGTTVNVEQTSTLTLDSATPTSKATIVDKSSESLAVNEKTSGITDTQASES
>9002_0:001404_{"pub_og_id":"2525664at33208","og_name":"golgi_reassembly_stacking_protein_2_","level_taxid":33208,"organism_taxid":"9002_0","organism_name":"Centrocercus_urophasianus","pub_gene_id":"122159736","description":"Golgi_reassembly-stacking_protein_1"}
MGLGSSSELPDGGAEGFHVHGVQENSPAQQGGLEPFFDFIVAIGHTRLNKENNMLKDLLKANAEKAVKLEVYNIKTMKIREVEVVPSNMWGGQGLLGASVRFCSFQGANEHVWHVLDVEPASPAAVGGLQPYSDYIVGSDQILQESEDFFSLVESHEGKPLKLMVYNTEADSIREVVVTPNGAWGGEGSLGCGIGYGYLHRIPTQSIASKKKPESKPPSPLPEAGTPVPSTNGYTEAALLAPTSQSDNSEVVMNLDQSTGQEMSGYSPESSLSPPPPLQRVMDPGFLDMSGISLPELTDLTNVSSISSSASFSMPAAGSFVGTEKLMSNSDPSAYFENTTALSPEDIMKSPEGSARQPELDHLLPTASSLPSFTLPNEISSKTALETDPQNQETVLMNSFGSSQPTAQVKPDDEAVPEQKGDETPQRHE
>9002_0:001bd9_{"pub_og_id":"2525664at33208","og_name":"golgi_reassembly_stacking_protein_2_","level_taxid":33208,"organism_taxid":"9002_0","organism_name":"Centrocercus_urophasianus","pub_gene_id":"122162404","description":"Golgi_reassembly-stacking_protein_2_isoform_X1"}
MGASPSVEIPGGGTEGYHVLRVQENSPGHRAGLEPFFDFIVSINGSRLNKDNDTLKDLLKANVEKPVKMLVYSSKTLELRETSVTPSNMWGGQGLLGVSIRFCSFDGANENVWHVLEVEPNSPAALAGLRPHSDYIIGADTVMNETEDLFSLIETHEAKPLKLYVYNTDTDNCREVVITPNSAWGGEGSLGCGIGYGYLHRIPTRPFEEGKKISLPGQLPSASLSPLKDGFTEVQLSSVNPSPALPPGPAGLEQSLSGLSVSSPSTAVSNVLSTAGVPTVPLLPPQVSQSLTSVPPVNPATTLPGLMPLPAGLPNLTDLSKLNLPAPHIVPEMVQPGMPTLPSLPPLNLMGITPPLMPPKCVPLLPLVTEVSTVPTDLLPTMTQAGSFSVDPGTAVNVEQTSPLTLDSATPTSKAAIVDRSSESPAVNEKASGITDTHASES
>375764_0:0042d9_{"pub_og_id":"2525664at33208","og_name":"golgi_reassembly_stacking_protein_2_","level_taxid":33208,"organism_taxid":"375764_0","organism_name":"Sphaeramia_orbicularis","pub_gene_id":"gorasp1","description":"gorasp1"}
MGLSQSSDVSEGGTYGYHVHGVQPNSPAEQAGLQPFFDFILSLDNRRLNEENDLLKELLKANMERAVRMEVYSTKTTRVRELEVVPSSMWGGQGLLGASVRFCSYQGANENVWHVLDVEPSSPASLAGLQPHSDYIVGADQVLQDSEDFFSLIEAHEGKALKLLVYNIQTDSCREVVVTPNGAWGGEGSLGCGIGYGYLHRIPIQPDVIPPKPPTPVPAEIPPPELLTHGFTEAPLMAPSSQSDDVLDLEQVTLQEAPLPPPIQRVMDPGFSDRDVVVMNPDPVDLMDRLDLSMSSIDMTNTSLAMHEEKDSDLSGVEELDNSVQISSPAENQTEAPDLDSRAAMDVSSALAFTDSGIPSAEPSVLLSESTDLPESSEIPPTEESSLPVESPDPGVVTPVQTEDPPPLTPVDLIPSPAGDQSVADDSAAQAVVDAEEPHISSLVEESAEPLHMAPSHFCEQEHHDDEEEDEEEHLE
>375764_0:004420_{"pub_og_id":"2525664at33208","og_name":"golgi_reassembly_stacking_protein_2_","level_taxid":33208,"organism_taxid":"375764_0","organism_name":"Sphaeramia_orbicularis","pub_gene_id":"LOC115437943","description":"Golgi_reassembly-stacking_protein_2-like"}
MGGSQSVEIPGGGSEGYHVLRVQENSPGHRAGLEPFFDFIVSINNTRLNKDNDTLKDLLKASVEKPVKMLVYSSKTLELRESTVTPSNLWGGQGLLGVSIRFCSFEGANENVWHVLEVEPNSPAALAGLRPHTDYIIGADTVMNESEDLFSLIESHEGKGLKLYVYNTDTDNCREVVITPNSSWGGEGSLGCGIGYGYLHRIPTRPFEEGKKFSFPGNSPSEPVSPLKDGFTEVQLSAVTPPPTAPTVPSGLEDSLSGLSISTTAPTMPSELQTGLPTVPLLPSSTSPSLSPLSPLNPAATTFSPATTLPGLMPLPAGLPPLPNLPNLNLPLPDLSAVSLAGGSTLPPPIGAAGVPPLAPLPPLNLPGLAPLPPLPTMLPSQLPPLLPQSVAPILPASSAPAASVTVTPAPVAEVAVAPTAPTEPPAPTETTLTSS
>375764_0:004ee7_{"pub_og_id":"2525664at33208","og_name":"golgi_reassembly_stacking_protein_2_","level_taxid":33208,"organism_taxid":"375764_0","organism_name":"Sphaeramia_orbicularis","pub_gene_id":"LOC115411739","description":"LOC115411739"}
MGLPQSAFLLDGGNNSGYHVHGVQQDSPALKAGLEPFFDFILSIGNTRLNKESDLLRDLLKANMEKAVKLEVYNSKTQRMRELEVTPSNMWGGQGLLGASVRFCSFEGASENVWHVLDVEPNSPAALAGLIAHDDYIVGADQVLQDSEDFFSLIEANEGKPLKLLVYNTQTDQCREVVVTPNGAWGGEGCLGCGIGYGYLHRIPTRQVQPNAQSTSIMQSTGASSSEEVVSSAHPEVPSDVTETSLDQIKEAVQDLSVTSPSHQAVDSVADISNILETRTSDLSDAVSTSDIGQSSMFVNYGDDTGDQLSLDNSLFEQRASTPEKEEQPDIQEPELGPGVDLSISAASEVTEDAADPEVTTEILGSRSITEVKDAQSEPSSSDPVMKEEKLDTEVSHS
>375764_0:00505c_{"pub_og_id":"2525664at33208","og_name":"golgi_reassembly_stacking_protein_2_","level_taxid":33208,"organism_taxid":"375764_0","organism_name":"Sphaeramia_orbicularis","pub_gene_id":"gorasp2","description":"Golgi_reassembly-stacking_protein_2_isoform_X1"}
MGGSQSIQIPGGGTEGYHVLRVQENSPGRRAGLEPFFDFIISICDTRLNKDNDTLKELLKANVERPIKMLLYSSKTLAVRETTVTPSNMWGGQGLLGVSIRFCSFEGANENVWHVLEVEANSPAALAGLRAHSDYIIGADTALNESEDLFSLIETYEGKELKLYVYNTDTDNCREVVITPNGDWGGEGSLGCGIGYGYLHRIPTLPFEDGKKISFPAQTPGDAVSAPKDGFTEVHLSAVVPTVPVVVSSSSSTGLEQSLSGLSVSSHPPTSISSLQTGVPTVPLPSHGPTSSSQSLPLSVNPTSSVPGLMPLPGGLPPFPHLPNLNIPLPNVGQVLPPGVGFQHPGLPPLNLPGVIHGVTLPPSDFILPPVSASAPAVPPDNTSPSSTIQMSSTTEAPVSASESINITMSMDSS
>198719_0:0019f1_{"pub_og_id":"2525664at33208","og_name":"golgi_reassembly_stacking_protein_2_","level_taxid":33208,"organism_taxid":"198719_0","organism_name":"Drosophila_innubila","pub_gene_id":"LOC117788415","description":"Golgi_reassembly-stacking_protein_2"}
MGSSQSIHVPGGGTEGYHVLKVQDNSPGQKAGLEAFFDFIVAIAGTRLDQDNDMLKELLRQNVDKPVRVTVYSSKTQTIRELTLTPSNNWGGQGLLGVSIRFCSFEGANESVWHILEVHPNSPAELAGLRAYSDYVIGADAIRHENDDLFTLIETHEQQPLKMYVYNLDDDACREVTIKPNTAWGGEGALGCGIGYGYLHRIPVQSVPAPSPSAPSTGPATATSTAMGVVNPVTVPLVAATAASAVVAPTLPYIPPLANTFGSANAEIRPPTIEPPAQSIFKTYFNPDDGTDALTTALETQALIKDPQEPLTDSTATPAAVATPAQPVMHPQPVLPPVSVAPPQPVVPQSVAAPQHVAPPANIYIPGVFDPNAQQNVNVSVGGIPAAQLPFPQATTATLPPPAVPMFSMAALPHQQQQIYMSAPAALSYPAAGDAAQTVHTYPQMQPSMGGLFPTQPTPMPPQMAHVFTSQQPPPPTATSSNEQTSLGAMATVPTN
>9054_0:001d5e_{"pub_og_id":"2525664at33208","og_name":"golgi_reassembly_stacking_protein_2_","level_taxid":33208,"organism_taxid":"9054_0","organism_name":"Phasianus_colchicus","pub_gene_id":"GORASP2","description":"Golgi_reassembly-stacking_protein_2_isoform_X1"}
MGASQSVEIPGGGTEGYHVLRVQENSPGHRAGLEPFFDFIVSINGSRLNKDNDTLKDLLKANVEKPVKMLVYSSKTLELRETSVTPSNMWGGQGLLGVSIRFCSFDGANENVWHVLEVEPNSPAALAGLRPHSDYIIGADTVMNETEDLFSLIETHEAKPLKLYVYNTDTDNCREVVITPNSAWGGEGSLGCGIGYGYLHRIPTRPFEEGKKISLPGQLPSASLSPLKDGFTEVQLSSVNPSPPLPPGPAGLEQSLSGLSISSPSTTVSNVLNTAGVPTVPLLPPQVSQSLTSVPPVNPATTLPGLMPLPAGLPNLTDLSKLNLPAPHIVPEMVQPGMPTLPSLPPLNLMGITPPLMPPKCVPLLPLVTEISTVPTDLLPTMTQAGSFSVDPGTTVNVEQTSPLTLDSATPTSKATIVDRSSESSAVNEKASGITDTHASES
>9054_0:002d92_{"pub_og_id":"2525664at33208","og_name":"golgi_reassembly_stacking_protein_2_","level_taxid":33208,"organism_taxid":"9054_0","organism_name":"Phasianus_colchicus","pub_gene_id":"GORASP1","description":"GORASP1"}
MGLGSSSELPDGGAEGFHVHGVQENSPAQQGGLEPFFDFIIAIGHTRLNKENNMLKDLLKANAEKAVKLEVYNIKTMKIREVEVVPSNMWGGQGLLGASVRFCSFQGANEHVWHVLDVEPASPAAVGGLQPYTDYIVGSDQILQESEDFFSLVESHEGKPLKLMVYNTEADSIREVVVTPNGAWGGEGSLGCGIGYGYLHRIPTQSIISKKKPESKPPSPLPEAGTPVPSTNGYTEAPLLAPTSQSDNSEVVMNLDQSTGQETSGYSPESSLSPPPPLQRVMDPGFLDMSGISLPELTDLTNVSSISSSASFSMPAAGSFVGTEKLMSNSDPSAYFENTTASSPEDIMKNPEGSARQPQLDHLLPTATSLPSFTLPNEISSKTTLETDPQNQETVLINSFESSLPTAQMKPDDEAVPEQKGEEATQRHE
>8869_0:0009fd_{"pub_og_id":"2525664at33208","og_name":"golgi_reassembly_stacking_protein_2_","level_taxid":33208,"organism_taxid":"8869_0","organism_name":"Cygnus_olor","pub_gene_id":"121065229","description":"Golgi_reassembly-stacking_protein_1"}
MGLGSSSEVPDGGAEGFHVHGVQENSPAQQGGLEPFFDFIIAIGHTRLNKENNMLKDLLKANAEKAVKLEVYNIKTMKIREVEVIPSNMWGGQGLLGASVRFCSFQGANEHVWHVLDVEPASPAAVAGLQPYTDYIVGSDQILQESEDFFSLIESHEGKPLKLMVYNTEADSIREVVVTPNGAWGGEGSLGCGIGYGYLHRIPTQSLSKKKPESKPPSPLPEAGTPAPSTNGYTETPLLAPTSQSDNSEIVMNLDHSTGQEMSGYSPESSLSSPPPLQRVMDPGFLDMSGISLPELPDLTKVSNMSSSASFTIPTVDTSVGTEKFMSNSEPSAYFENATTLNPEDLMMYSEASAKQPELDHLLPTASSLPSFTLPNEISSKTTLGTDSKNEETVLLNSFESSLSTTLMKPDDEEACEQKEEEAAQDQE
>8869_0:0019f9_{"pub_og_id":"2525664at33208","og_name":"golgi_reassembly_stacking_protein_2_","level_taxid":33208,"organism_taxid":"8869_0","organism_name":"Cygnus_olor","pub_gene_id":"121072097","description":"Golgi_reassembly-stacking_protein_2_isoform_X1"}
MGASQSVDIPGGGTEGYHVLRVQENSPGHRAGLEPFFDFIVSINGSRLNKDNDTLKDLLKANVEKPVKMLVYSSKTLELRETSVTPSNMWGGQGLLGVSIRFCSFDGANENVWHVLEVEPNSPAALAGLRPHSDYIIGADTVMNESEDLFSLIETHEAKPLKLYVYNTDTDNCREVVITPNSAWGGEGSLGCGIGYGYLHRIPTRPFEEGKKISLPGQLPSASLSPLKDGFTEVQLSSVNPSPALPPGPAGLEQSLSGLSISSPSTTVSNVLSTGVPTVPLLPPQVSQSLTSVPPVNPATTLPGLMPLPAGLPNLTDLSKLNLPAPHIVPEIIQPGLPTLPSLPPLNLMGITPLSMPPKCVPLLPLVTEVSTVPTDLLPSMTQAGSFSVDPGTTVNVEQTSTLTLDSTTPTSKVTIVDKPNESLAINEKTSGTTDTQASES
>59729_0:000c0c_{"pub_og_id":"2525664at33208","og_name":"golgi_reassembly_stacking_protein_2_","level_taxid":33208,"organism_taxid":"59729_0","organism_name":"Taeniopygia_guttata","pub_gene_id":"GORASP1","description":"Golgi_reassembly-stacking_protein_1"}
MGLGSSSERPGGGAEGFHVHGVQENSPAQQGGLEPFFDFIIAIGHTRLNKENNMLKDLLKANAEKAVKLEVYNIKTMKIREVEVIPSNMWGGQGLLGASVRFCSFQGANEHVWHVLDVEPSSPAALAGLQPYTDYIVGSDQILQESEDFFSLIESHEGKPLKLMVYNTEADSIREVVVTPNGAWGGEGSLGCGIGYGYLHRIPTQSMTSKKKPESKSPSPEAGTPVLSTNGYTETPLLAPTSQSDSSAAVMNLDHSTEQEMSGYSPESSLSPPPPLQRVMDPGFLDMSGISVSEFTNVTEVSNLSPSASFNVPAAGASVGSETLMPKSEASAYFENVSTLEPESLTPYPEGSGKQPTLDDLLPSIPSLPSLDLPHDISSKTTLGADADSQESKLLVNSIESSLTTAAETPEHEAAREQKGEAAAQDPE
>59729_0:001d64_{"pub_og_id":"2525664at33208","og_name":"golgi_reassembly_stacking_protein_2_","level_taxid":33208,"organism_taxid":"59729_0","organism_name":"Taeniopygia_guttata","pub_gene_id":"GORASP2","description":"Golgi_reassembly-stacking_protein_2"}
MGASQSIDIPGGGTEGYHVLRVQENSPGHRAGLEPFFDFIVSINGSRLNKDNDTLKDLLKANVEKPVKMLVYSSKTLELRETSVTPSNMWGGQGLLGVSIRFCSFDGANENVWHVLEVEPNSPAALAGLRPYSDYIIGADTVMNESEDLFSLIETHEAKPLKLYVYNTDTDNCREVVITPNSAWGGEGSLGCGIGYGYLHRIPTRPFEEGKKISLPGQLPSASLSPLKDGFTEVQLSSVNPSATLPPGSAGLEQSLSGLSISSPSTTVSNVLSTGVPTVPLLPPQVSQSLTSVPPVNPATTLPGLMPLPAGLPNLTDLSKLNLPAPQIVPEIIQPGLQPLPPLPPLHLMGITPLSVPPKCVPMLPLVTEASTVPTDLLPSITPAGSFSINPGTTENVEETSALTLDSATSTSRATIVDRSNESSAANEKTTGITDTQASES
>8884_0:000bf9_{"pub_og_id":"2525664at33208","og_name":"golgi_reassembly_stacking_protein_2_","level_taxid":33208,"organism_taxid":"8884_0","organism_name":"Oxyura_jamaicensis","pub_gene_id":"118161439","description":"Golgi_reassembly-stacking_protein_1"}
MGLGSSSEVPDGGAEGFHVHGVQENSPAQQGGLEPFFDFIIAIGHTRLNKENSTLKDLLKANAEKAVKLEVYNIKTMKIREVEVVPSNMWGGQGLLGASVRFCSFQGANEHVWHVLDVEPASPAAVAGLQPYADYIVGSDQILQESEDFFSLIESHEGKPLKLMVYNTEADSIREVVVTPNGAWGGEGSLGCGIGYGYLHRIPTQSLSKKKPESKPPSPLPEAGTPTPSTNGYTETPLLAPTSQSDTSEVVMNLEHSTGQEMSGYSPESSLSSPPPLQRVMDPGFLDMSGISLPELPDLTKMSTVTSSASFTMPTADTLVGTEKFMSNSEPSAYFENATTLNPGDLMMYSEASAKQPEMDHLLPTASSLPSFALPNEITSKTTLGTDSNNQETVLLNSFESTLSTTLMKPDDEEACEQKEEEAAQGHE
>8884_0:001cf2_{"pub_og_id":"2525664at33208","og_name":"golgi_reassembly_stacking_protein_2_","level_taxid":33208,"organism_taxid":"8884_0","organism_name":"Oxyura_jamaicensis","pub_gene_id":"118169888","description":"Golgi_reassembly-stacking_protein_2"}
MGASQSVDIPGGGTEGYHVLRVQENSPGHRAGLEPFFDFIVSINGSRLNKDNDTLKDLLKANVEKPVKMLVYSSKTLELRETSVTPSNMWGGQGLLGVSIRFCSFDGANENVWHVLEVEPNSPAALAGLRPHSDYIIGADTVMNESEDLFSLIETHEAKPLKLYVYNTDTDNCREVVITPNSAWGGEGSLGCGIGYGYLHRIPTRPFEEGKKISLPGQLPSASLSPLKDGFTEVQLSSVNPSPALPPGPAGLEQSLSGLSISSPSTTVSNVLSTGVPTVPLLPPQVSQSLTSVPPVNPATTLPGLMPLPAGLPNLTDLSKLNLPAPHIVPEIIQPGLPTLPSLPPLNLMGITPLSMPPKCVPLLPLVTEVSTVPTDLLPSMTQAGSFSVDPGTTVNAEQTSTLTLDSATPTSKATIVDKSSESLAVNEKTSGVTDTQASES
>105023_0:00231b_{"pub_og_id":"2525664at33208","og_name":"golgi_reassembly_stacking_protein_2_","level_taxid":33208,"organism_taxid":"105023_0","organism_name":"Nothobranchius_furzeri","pub_gene_id":"Nfu_g_1_011289","description":"Nfu_g_1_011289"}
MGLVQGSLLPDGGSNSGYHVHGVQEHSPALKAGLEPFFDFILSIGNTRLNKESDLLRDLLKANMEKAVRLEVYNSKTQRVRELEVTPSNMWGGQGLLGASVRFCSFEGANESVWHVLDVEADSPAALAGLIAQDDFIVGADQVLQDSEDIFSLIEANEGKPMKLLVYNTHTNQCREVVVTPNGAWGGEGSLGCGIGYGYLHRIPTRPAQLDRCDEASGLREAQVASSAESGSNIEEEQSLSSVFPKPQHIDDSNAPKATTPDLTEHDSIGDEGHSSMFANRRDDTDPCIFDHSSFDQRAPSPEKTEESDLHRAEESGLDLTREATDDITDANIPETLDLSNTEPSSSGQTLEERLEADAAEA
>105023_0:0024aa_{"pub_og_id":"2525664at33208","og_name":"golgi_reassembly_stacking_protein_2_","level_taxid":33208,"organism_taxid":"105023_0","organism_name":"Nothobranchius_furzeri","pub_gene_id":"GORASP2","description":"GORASP2"}
MGGAQSLEIPGGGSEGYHVLRVQENSPGHRAGLEPFFDFIVSINNTRLNKDNDTLKDLLKASVEKPVKMLVYSSKTLELRETTVTPSNLWGGQGLLGVSIRFCSFEGANENVWHVLEVEPNSPAALAGLRPHTDYIIGADTVMNESEDLFSLIESHEGKGLKLYVYNTDTDNCREVVITPNSAWGGEGSLGCGIGYGYLHRIPTRPFEEGKKISFPPNSSSEPVGPLKDGFTEVQLSAVTPPPSTPVVSSSLEDSLSSLSISSAPPTMPSELQTGLPTVPLLPSSTGPSFASMTPLHPAATNFNPTTTLPGLMPLPGGLPPLPNLPNLNLPLPDLSAISLGGTSSLPPLPAGTTVPSLAPLPPLNLPGLAPLPPLPTMLPSQLPPLLSQAAAPLVPISASIPPASVTPATNLAVDAAASTEATEQPAPTGTTLTSS
>105023_0:0025fd_{"pub_og_id":"2525664at33208","og_name":"golgi_reassembly_stacking_protein_2_","level_taxid":33208,"organism_taxid":"105023_0","organism_name":"Nothobranchius_furzeri","pub_gene_id":"GORASP1","description":"GORASP1"}
MGLSQSSEAAEGGTYGYHVHGVQPNSPAEKAGLQPFFDFILSLGNSRLNEENEQLKEVLKANVEKAIKMEVYSTKTTRVRELEVVPSNMWGGQGLLGASVRFCSYQGASENVWHVLDVETSSPAALAGLQSYSDYIVGADQVLQDSEDFFSLIEAHEGKPLKLLVYSTATDSCREVMVTPNGAWGGEGSLGCGIGYGYLHRIPVNPEVPTVDPSTPIPEEAVSPQEHTHGYTETPLMAPSIPNEDLSDLDQVILQDGPLPPPVQSVVDPGSPDSDSAVMNPEPADLIDKLDLSSSSIDMTHTALAMHEEEVKVSGVEEMEDSVQLSSNLEDLAVASPDSWSDSGVPPAETSHLTSESTDQQSSLNESSFSASPPVAALSLSEDSLHPAELSVPAEEPPCPSPVDLIPASSADSCPPQTSEE
>105023_0:003a16_{"pub_og_id":"2525664at33208","og_name":"golgi_reassembly_stacking_protein_2_","level_taxid":33208,"organism_taxid":"105023_0","organism_name":"Nothobranchius_furzeri","pub_gene_id":"GORASP2","description":"GORASP2"}
MGGSQSVQIPGGGTEGYHVLRVQENSPGNRAGLEPFFDFIISVCDTRLQKRDNDTLKELLKVNVERPVKMQLYNSKTQTVRETTVTPSNTWGGQGLLGVSIRFCSFEGANQNIWHVLEIEPNSPAALAGLRPFIDYIIGADIAMHESEDLFSLVEEHEGKELKLYVYGTDTDNCREVVITPNSDWGGEGSLGCGIGYGYLHRIPTQLVAEEKTFELPPHAEASSKDGFTEVHLSAVIPTVPMDVSSSASTGLEQHLTSLSVSSGSMTVHNKIPAGTSVAPLPHQTTSLHNFSLPINASSTLPDPQPFPGVLPSLPNLNPLPDGNHVLTHHEGLSSLPPLHLRDGVSTASRPPSDFIHPVISTNANSGYKHNNTPPLSSIHMNNTQTPHPSSASTSGSINITISADS
>451745_0:0023cd_{"pub_og_id":"2525664at33208","og_name":"golgi_reassembly_stacking_protein_2_","level_taxid":33208,"organism_taxid":"451745_0","organism_name":"Nematolebias_whitei","pub_gene_id":"119414943","description":"Golgi_reassembly-stacking_protein_2"}
MGGAQSVEIPGGGSEGYHVLRVQENSPGHRAGLEPFFDFIVSINNTRLNKDNDTLKDLLKASVEKPVKMLVYSSKTLELRETTVTPSNLWGGQGLLGVSIRFCSFEGANENVWHVLEVEPNSPAALAGLRPHTDYIIGADTVMNESEDLFSLIESHEGKGLKLYVYNTDTDNCREVVITPNNAWGGDGSFGCGIGYGYLHRIPTRPFEEGKKISFSANSSSEPVIPLKDGFTEVQLSAVIPPPPAPAVSGLEDSLSGLSISSALPPMPSELQTGLPTVPLLPSSSPTFTSIASLNPAAATFSPASTVPGLMPLSGGLPPLPNLPNLNLPLPDLGSSSVPAAAAGTTVPPLVSLPPLNIPGLTPFPPLSTMLPSQFPPLLSHGVAPLAPSSTPPPASVTVTAAPVTNTAVFAVPPTEAGSRKDTEPSVPTETTLMSS
>451745_0:00245c_{"pub_og_id":"2525664at33208","og_name":"golgi_reassembly_stacking_protein_2_","level_taxid":33208,"organism_taxid":"451745_0","organism_name":"Nematolebias_whitei","pub_gene_id":"119414386","description":"Golgi_reassembly-stacking_protein_1a"}
MGLSQSSETSEGGTYGYHVHGVQPNSPAEKAGLQPFFDFILSLDNKRLNEDNDQLKELLKASVEKAVRMEVYSTKTTRVRELDVVPNNMWGGQGLLGASVRFCSYQGANENIWHVLDVEASSPAALAGLQPHSDYIVGADQVLQDSEDFFSLIEAHEGKPLKLLVYNTQTDTCREVMVTPNGAWGGEGSLGCGIGYGYLHRIPANPDVSTVKPATPVPEEEPSPQQPQHGYSEAPLMTSSSQSEDLLDVEQITLQEASLPPPIQRVMDPDSEVTAMNPEPSDLMDKLDLSTSSIDMTNTSLAMQEEKESEMSGVAELGASVLLSSSENQAEPLEPVSQSAQDLSAAHASPDTGGPSAETPHLVSESAHHHSFLSEASSRAAVPEESLVSPADEPPCPSPVDLVPNETHADGCPTQAVEDTQESVCESAGSAHQCDHEHGEEEPEETHLD
>451745_0:0031e6_{"pub_og_id":"2525664at33208","og_name":"golgi_reassembly_stacking_protein_2_","level_taxid":33208,"organism_taxid":"451745_0","organism_name":"Nematolebias_whitei","pub_gene_id":"119419147","description":"Golgi_reassembly-stacking_protein_2"}
MGGSHSIQIPGGGTEGYHVLRVQDNSPGSRAGLEPYFDFIISVCDTRLKRDNDTLKELLKTNVERPVKMLLYNSKTQSVRETTVVPSDAWGGHGLLGVSIRFCSFEGANQNVWHVLEVEPNSPAAQAGLRPFTDYMIGADIAMHETEDLFSLVEAHEGKELKLYVYSTDTDNCREVVITPNSEWGGEGSLGCGIGYGYLHRIPTQRLEDKNGLPAQTHDDAARSTKDGFTEVHLSAVIPTVPVAVSSSVSTGLKQPLASLSASSNATPVLNSLPTGAPIIPLPNQTTLSQTLPRTVNAAPTLPGFQPLPGDLPLLPNLPNLNVTLPNVNHVPTPGVGLQHTGFAPLKLPAGFPPVSLPPSDFIYPQTPAKAETRHAHNTTSPSSSIQMNNSPTKAPNLLSATTSGSINITISADSS
>451745_0:0049e8_{"pub_og_id":"2525664at33208","og_name":"golgi_reassembly_stacking_protein_2_","level_taxid":33208,"organism_taxid":"451745_0","organism_name":"Nematolebias_whitei","pub_gene_id":"119426391","description":"Golgi_reassembly-stacking_protein_1"}
MGLPQSSFLSDGGSNCGYHVHGVQENSPALKAGLEPFFDFILSIGNTRLSKESDLLRDLLKANVEKAVRLEVYNSKTQRVRELEVTPSNMWGGQGLLGASVRFCSFEGANENVWHVLDVESNSPAALAGLIAYDDFIVGANQVLLDSEDFFSLIEANEGKALKLLVYNTQTDQCREVVVNPNGAWGGEGSLGCGIGYGYLHRIPAHPVQPNVQNNSVPPVPGSEEIASLEHVQATSLVESSPSNEAGLSQIEGVVPDLSLNVPTHIDISNTPEAVPSDLTEVDSTSDEGHSSVVANYGDDTGDQCSLDNSAFDQRPSSPERENDPSPQHTEQDSGLNLTSSTSLSTEAADGSAGLRVTTETSKSIPELQDPNNSAPSVSGCASEEEKLEAEAADS
>409849_0:00393e_{"pub_og_id":"2525664at33208","og_name":"golgi_reassembly_stacking_protein_2_","level_taxid":33208,"organism_taxid":"409849_0","organism_name":"Periophthalmus_magnuspinnatus","pub_gene_id":"gorasp1a","description":"LOW_QUALITY_PROTEIN:_Golgi_reassembly-stacking_protein_1a"}
MGLSQSSEASEGGTYGYHVHGVQPNSPAEKAGLLPYFDFILSLDNKRLNEENELLKEVLKANMDDQLRMEVYSTKTMRVREVEVVPSNMWGGQGLLGASVRFCSYQGANENVWHVLDVEVRSPAALAGLQPHNDYIIGADQVLQDSEDFFSLIEAHEGKALKLMVYNTQTDTCREVVVTPNGAWGGEGSLGCGIGYGYLHRIPVQDDAPTPELPTPTTVPEETISSKPSNHGYTETPLMAPSTPSDDILDLQQVSLQTEPLPPPIQRVMDPGFSDTYAPELSPDPADLLDKIDLSMSSIDMTNTSLAMHEEKDSEISGVEELDDSELIQNAPELSPQAAMDLTAALACNSMDSAAPPSEPSGLFSESTELSSSLFEASDVALCPTPESLERPTAPLIETEDPPSVSPVDLIPAPTVEEAATDVSVSQVVDDTGEPPNLISEVSSEPMMHSELEECALE
>409849_0:003a35_{"pub_og_id":"2525664at33208","og_name":"golgi_reassembly_stacking_protein_2_","level_taxid":33208,"organism_taxid":"409849_0","organism_name":"Periophthalmus_magnuspinnatus","pub_gene_id":"LOC117384869","description":"Golgi_reassembly-stacking_protein_2-like_isoform_X1"}
MGGSQSVEIPGGGSEGYHVLRVQENSPGHRAGLEPFFDFIVSISDTRLNKDNDTLKELLKASVEKPVKMLVYSSKTLELRESTVTPSNLWGGQGLLGVSIRFCSFEGANENVWHVLEVEPNSPAAIAGLRPHTDYIIGADTVMNESEDLFSLIESHEGKPLKLYVYNTDTDNCREVVIAPNSAWGGDGSLGCGIGYGYLHRIPTKPFEEGKKISFPGSPPSEPVSPLKDGFTEVQLSAVTPPATAVSVPSSLEDSLSGLSIGSTAPTLPSQLQTGLPTVPLLPSSTTPSLTPLAPLNPTSTSFSSTSTIPGLMPLPTGLPPLPNLNLPDLGAVSLAGGSGLPPAVGTAVPPLSSLPPLNLPALANLPPLPAMLPSQLPFLPQSVAPLLPTTIPASVTVSSTSELPPAALTTVAPTETLIPTETPVSMETPS
>409849_0:0042e9_{"pub_og_id":"2525664at33208","og_name":"golgi_reassembly_stacking_protein_2_","level_taxid":33208,"organism_taxid":"409849_0","organism_name":"Periophthalmus_magnuspinnatus","pub_gene_id":"LOC117388423","description":"Golgi_reassembly-stacking_protein_1-like"}
MGLSQSSFLLDSGTNCGYHVHGVQHDSPALKAGLEPFFDFILSIGNTRLNKESDLLKDLLKANVEKAVKLEVYNSKTQRVRELEVTPSNMWGGQGLLGASVRFCSFEGANENVWHVLDVEENSPAALAGLIAFDDYIVGADQVLQESEDFYSLIEASEGKPLKLLVYNKETGQCREVVVTPNGAWGGEGSLGCGIGYGYLHRIPTHPVPPKSEEEHMQKNVVQDVEPVCHDHSEVPSDISGIDLSQIKEAVQDLNLPLTMDQNTASDTSNLPEVTTPDLSDMVSTGHVENSSMFANYGDADSCDQLSLENFSSDPRPLSPEKDEQSDLQGAEEALNVDHSTVPTTEDPGELGAPITTKESLCLPEVPQSEPAPPDHTEEDLNSAVSDN
>409849_0:00461e_{"pub_og_id":"2525664at33208","og_name":"golgi_reassembly_stacking_protein_2_","level_taxid":33208,"organism_taxid":"409849_0","organism_name":"Periophthalmus_magnuspinnatus","pub_gene_id":"LOC117389749","description":"Golgi_reassembly-stacking_protein_2-like"}
MGGSQSVELPGGGTEGYHVLRVHENSPGRKAGLEPFFDFIISVCDTRLNKDDDTLKELLSAHVERPVQMLVYNCKTLSVRETTVIPSTVWGGQGLLGLTIRFGSFDGINESTWHVLEVYPNSPAAVAGLKSDSDYIIGADTSVITSEDLFSLIQRGEGKQLKLYVYNTDTDDCREVDITPDYEWGGEGSLGCHIGYGYLHRIPSLLNSVSSETPGEPLHIHKNGFIEIPLSGVTSTVPVSAVDLSLTSVCICAEPPASLNGPSQTGG
>8236_0:002dcb_{"pub_og_id":"2525664at33208","og_name":"golgi_reassembly_stacking_protein_2_","level_taxid":33208,"organism_taxid":"8236_0","organism_name":"Thunnus_albacares","pub_gene_id":"122991784","description":"Golgi_reassembly-stacking_protein_2_isoform_X1"}
MGGSQSIEIPGGGTEGYHVLRVQENSPGYQAGLEPFFDFIISICDTRLNKDNDTLKELLKMNVERPIKMQLYSSKTLAVRETTVTPSTMWGGQGLLGVSIRFCSFEGANENVWHVLEVEPNSPAALAGLRAHADYIIGADSAMNESDDLFSLVETHEGKELKLYVYNTDTDNCREVVITPNGDWGGEGSLGCGIGYGYLHRIPTMPFVEGKKISFPAQTRSEPAPPPKDGFTEVHLSAVIPTVPVAVSSSASTRLEQSFSSLSVSSNPPAVLNNLQTGAPTVPLSNHITSSHRVPLSATTPLGLIPLPGGLPPFPNLPNLNMTLPDRGHILPPAVGGLQQPGLPPLQLPSVAPCVTLPPSGFVLPPITTNAPPAGTQDTTSPFSTIQMNSSLTKTVMSLPVTTSESINITMSADSS
>8236_0:00355f_{"pub_og_id":"2525664at33208","og_name":"golgi_reassembly_stacking_protein_2_","level_taxid":33208,"organism_taxid":"8236_0","organism_name":"Thunnus_albacares","pub_gene_id":"122994111","description":"Golgi_reassembly-stacking_protein_2-like"}
MGGSQSVEIPGGGSEGYHVLRVQENSPGHRAGLEPFFDFIVSINNTRLNKDNDTLKDLLKASVEKPVKMLVYSSKTLELRESTVTPSNLWGGQGLLGVSIRFCSFEGANENVWHVLEVEPNSPAALAGLRPHTDYIIGADTVMNESEDLFSLIESHEGKGLKLYVYNTDTDNCREVVITPNSAWGGEGSLGCGIGYGYLHRIPTRPFEEGKKISFPGNSPSEPVSPLKDGFTEVQLSAVSPPPTAPAVPGLEDSLSGLSISTAPPTMPSELQTGLPTVPLLPSTSSPSLSPLTPLNPATTTFNPATTLPGLMPLPAGLPPLPNLPNLNLPLPDLSAMSLAGTSTLPPPAGMTGVPNLASLPPLNLPGLAPLPPLPTMLPSQLPPLLPQGVAPILPTSTTTAAPPASVTVTAAPATEPAANTTTPTEAASTNATETQAPTETLTSS
>8236_0:003566_{"pub_og_id":"2525664at33208","og_name":"golgi_reassembly_stacking_protein_2_","level_taxid":33208,"organism_taxid":"8236_0","organism_name":"Thunnus_albacares","pub_gene_id":"122993180","description":"Golgi_reassembly-stacking_protein_1a"}
MGLSQSSDVSEGGTYGYHVHGVQPNSPAEKGGLQPFFDFILSLDNKRLNEENDQLKEILKANMEKAVRMEVYSTKTTRVRELEVVPSNMWGGQGLLGASVRFCSYQGANENVWHVLDVEASSPAALAGLQPHTDYIVGADQVLQDSEDFFSLIEAHEGKPLKLLVYNTLTDNCREVVVTPNGAWGGEGSLGCGIGYGYLHRIPVHPDVLTVKPSTPPPPEETPSPELPTHGFTETPLLAPSSQSEGATDLEQVILMEAPLPPPIQRVMVPSLSDSEVAVMNPEPADLVDRLDLSMSSIDMTNTSLAMHEEKDGEISGVEELDDSELRSSSEDTQTEPQELSSQAAMDLTSALASTDSLSDSGVPPAEPSNLESTDLLGPLCESTDSPSPPMDAPSLPVEPVEPPAEDPPSPPPVDLLPTSIADEPAVDDSSAQAIVDAAEPQVLSSAEEPAEPQDEAPAHHCGHEGDEEEPEEPPLE
>8236_0:0056fd_{"pub_og_id":"2525664at33208","og_name":"golgi_reassembly_stacking_protein_2_","level_taxid":33208,"organism_taxid":"8236_0","organism_name":"Thunnus_albacares","pub_gene_id":"122972893","description":"Golgi_reassembly-stacking_protein_2-like_isoform_X1"}
MGLPQSSFLSDGGTNSGYHVHGVQEDSPALRAGLEPFFDFILSIGNTRLNKESDLLKDLLKANVEKAVKLEVYNSKTQRVRELEVTPSNMWGGQGLLGASVRFCSFEGANENVWHVLDVEANSPAALAGLIAHNDFIVGADQVLQDSEDFFSLIEANEGKPLKLLVYNTQSDHCREVVVTPNGAWGGEGSLGCGIGYGYLHRIPTRPVQPNTETKSVLQTTVTGSSEELVASDTEQPSVTAGSPSGVNKTGLNQIEEAVQELCVTSPTPPAIDFDISNIPEALTPDLSDMVSTNDMGHSSMFANYGDDSCDQYSLDTSSADQRPSSPEKEEESDLQETVQGHGLDLITSTSPNSEGGDDIIGLEVTTENLSDTSIPEVQDTNSDPSSSARIMKEETPESAVTES
>47314_0:0004d5_{"pub_og_id":"2525664at33208","og_name":"golgi_reassembly_stacking_protein_2_","level_taxid":33208,"organism_taxid":"47314_0","organism_name":"Drosophila_novamexicana","pub_gene_id":"LOC115770211","description":"Golgi_reassembly-stacking_protein_2"}
MGSSHSVHVPGGGTEGYHVLKVQDNSPGQKAGLEAFFDFIVAIAGTRLDQDNDMLKELLRQNVDKPVRITVYSSKTQTVRELTLTPSNNWGGQGLLGVSIRFCSFEGANESVWHILEVHPNSPAELAGLRAYSDYVIGADAIRHENDDLFTLIETHEQQPLKMYVYNLDDDACREVTIKPNTAWGGEGALGCGIGYGYLHRIPVQPAPSPSPSAGAAAAVPVGPANPVTTPVVAAAAASAVVAPTLPYIPPLANTFGSTNAEIRPPTIEPPAQSIFKTYFNPDDATDALTAALETQATLNEPQLAAPSDSIATPAAATGAPETPAPQQSVAPPQTVAAPQPVGPPQPVAPPANIFIPGVFDPNAPEQNANVSVGIGGIPAAQLPFPQATTATLPAPAVPMFSMAALPQQQQQIYMSAPAALSYPAGSAAQTVPTYPQVQPAMGGLFPTQPTPLPPQMAHVFTPQTQATPPPLAAPSTEQTQPPAPMSSA
>7244_0:000e57_{"pub_og_id":"2525664at33208","og_name":"golgi_reassembly_stacking_protein_2_","level_taxid":33208,"organism_taxid":"7244_0","organism_name":"Drosophila_virilis","pub_gene_id":"Dvir\\GJ13995","description":"Dvir\\GJ13995"}
MGSSHSVHVPGGGTEGYHVLKVQDNSPGQKAGLEAFFDFIVAIAGTRLDQDNDMLKELLRQNVDKPVRITVYSSKTQTVRELTLTPSNNWGGQGLLGVSIRFCSFEGANESVWHILEVHPNSPAELAGLRAYSDYVIGADAIRHENDDLFTLIETHEQQPLKMYVYNLDDDACREVTIKPNTAWGGEGALGCGIGYGYLHRIPVQPAPSPSPSAGAAAAVPVGPANPVTTPVVAAAAASAVVAPTLPYIPPLANTFGSTNAEIRPPTIEPPAQSIFKTYFNPDDATDALTAALETQATLNEPQVAAPSDSLAPSAVASGAPEAPAPQQSVAPPQTVAAPQTVAAPQPVGPPQPVAPPANIFIPGVFDANAPEQNANVSVGIGGIPAAQLPFPQATAATLPAPAVPMFSMAALPQQQQQIYMSAPAALSYPAGSTAQTVPTYPQVQPAMGGLFPTQPTPLPPQMAHVFTPQTQATPPPPLAPAAQSTEQTQAPVPMSSA
>93934_0:000a1b_{"pub_og_id":"2525664at33208","og_name":"golgi_reassembly_stacking_protein_2_","level_taxid":33208,"organism_taxid":"93934_0","organism_name":"Coturnix_japonica","pub_gene_id":"GORASP1","description":"Golgi_reassembly-stacking_protein_1"}
MGLGSSSELPDGGAEGFHVHGVQENSPAQQGGLEPFFDFIIAIGHTRLNKENNMLKDLLKANAEKAVKLEVYNIKTMKIREVEVVPSNMWGGQGLLGASVRFCSFQGANEHVWHVLDVEPASPAAIGGLQPYTDYIVGSDQILQESEDFFSLIESHEGKPLKLMVYNTEADSIREVVVTPNGAWGGEGSLGCGIGYGYLHRIPTQSIVSKKKPESKPPSPLPEAGTPVPSTNGYTEAPLLAPTSQSDSSEVVMNLDPSTGQEMSGYSPESSLSPPPPLQRVMDPGFLDMSGISLPELTDLTNVSSIPSSASFSMPGAGSFVGAEKLMSNNDPSAYFENTTALGPEDITKTPEGSVRQPELDHLLPTVSSLPSFTLPNEIASKTTLETDPQNQDTVLINSLESSLPTPQMNPDDEAAHEQEGEEAAQGHE
>93934_0:001e29_{"pub_og_id":"2525664at33208","og_name":"golgi_reassembly_stacking_protein_2_","level_taxid":33208,"organism_taxid":"93934_0","organism_name":"Coturnix_japonica","pub_gene_id":"GORASP2","description":"Golgi_reassembly-stacking_protein_2_isoform_X1"}
MGASQSVEIPGGGTEGYHVLRVQENSPGHRAGLEPFFDFIVSINGSRLNKDNDTLKDLLKANVEKPVKMLVYSSKTLELRETSVTPSNMWGGQGLLGVSIRFCSFDGANENVWHVLEVEPNSPAALAGLRPHSDYIIGADTVMNETEDLFSLIETHEAKPLKLYVYNTDTDNCREVVITPNSAWGGEGSLGCGIGYGYLHRIPTRPFEEGKKISLPGQLPSASLSPLKDGFTEVQLSSVNPSPALPPGPVGLEQSLSGLSISSPSTTVTNVLSTAGVPRVPLLPPQVSQSLTSVPPVNPATTLPGLMPLPAGLPNLPDLSKLNLPAPHIVPEMVQPGMPTLPSLPPLNLMGITPPLMPPKCVPLLPLVTEVSTVPTDLLPTMTQAGSFSVDPGTTVNVEQTSPLTLDSATPTSKATIVDRSSESSAVNEKASGITDTHASES
>9031_0:000a45_{"pub_og_id":"2525664at33208","og_name":"golgi_reassembly_stacking_protein_2_","level_taxid":33208,"organism_taxid":"9031_0","organism_name":"Gallus_gallus","pub_gene_id":"GORASP1","description":"Golgi_reassembly-stacking_protein_1"}
MGLGSSSELPDGGAEGFHVHGVQENSPAQQGGLEPFFDFIIAIGHTRLNKENNMLKDLLKANAEKAVKLEVYNIKTMKIREVEVVPSNMWGGQGLLGASVRFCSFQGANEHVWHVLDVEPASPAAVGGLQPYTDYIVGSDQILQESEDFFSLIESHEGKPLKLMVYNTEADSIREVVVTPNGAWGGEGSLGCGIGYGYLHRIPTQSVVSKKKPESKPPSPLPEAGTPVPSTNGYTEAPLLAPTSQSDSSEVVMSLDHSTGQETSGYSPESSLSPPPPLQRVMDPGFLDMSGISLPELTDLTNVSSVSSSASFSMPAAGSFVGTEKLMSNSDPSAYFENTTASGPEDVMKNPEGSGRQPELDHLLPTTSLPSFTLPNEISSKTALETDPQNQETVLINSFESSLAQLKPDDEAAREQKGEEAAQGHE
>9031_0:001f80_{"pub_og_id":"2525664at33208","og_name":"golgi_reassembly_stacking_protein_2_","level_taxid":33208,"organism_taxid":"9031_0","organism_name":"Gallus_gallus","pub_gene_id":"GORASP2","description":"Golgi_reassembly-stacking_protein_2_isoform_X1"}
MGASQSVEIPGGGTEGYHVLRVQENSPGHRAGLEPFFDFIVSINGSRLNKDNDTLKDLLKANVEKPVKMLVYSSKTLELRETSVTPSNMWGGQGLLGVSIRFCSFDGANENVWHVLEVEPNSPAALAGLRPHSDYIIGADTVMNETEDLFSLIETHEAKPLKLYVYNTDTDNCREVVITPNSAWGGEGSLGCGIGYGYLHRIPTRPFEEGKKISLPGQLPSASLSPLKDGFTEVQLSSVNPSPALPPGPAGLEQSLSGLSISSPSTTVSNVLSTAGVPTVPLLPPQVSQSLTSVPPVNPATTLPGLMPLPAGLPNLTDLSKLNLPAPHIVPEMVQPGMPTLPSLPPLNLMGITPPLMPPKCVPLLPLVTEVSTVPTDLLPTMTQAGSFSVDSGTTVNVEQTSPLTLDSATPTSKATIVDRSSESSAVNEKASGVTDTHASES
>8168_0:002e18_{"pub_og_id":"2525664at33208","og_name":"golgi_reassembly_stacking_protein_2_","level_taxid":33208,"organism_taxid":"8168_0","organism_name":"Perca_fluviatilis","pub_gene_id":"120568349","description":"A0A6A5F4I1_PERFL"}
MGLSQSSEVSEGGTYGYHVHGVQPNSPAEMAGLQPFFDFILSLDNKRLNEENDLLKELLKANMERAVRMEVYSTKTTRVRELEVVPSTMWGGQGLLGASVRFCSYQGANENVWHILDVEPSSPAALAELQPHSDYIVGADQVLQDSEDFFSLIEAHEGKPLKLMVYNTQTDACREVVVTPNGAWGGDGSLGCGIGYGYLHRIPAHPDVSTAKPPNLVPEDKPSPELPTHGFMEAPLVAPSSQSEDALDLEQVTLQEAPLPPPVRRVMDPGFSDSEGAVVNPDPADLADRLDLSMSSIDMTNTALAMNEEKDGEISGVEELEDSVLLSSSADSQTEPQELSSQAAMDLTSALASTDTLSDSGVTTAEPSHLVTDLPGSLCESSDSLSSPMRELSLPVESLESPAEPSVPAEVPPCPSPVDLLQSSAVDEPMAADSPAQAIEDAAGPAEEPAEPLDMAPAHHCSHESDGNEPEEEPPLE
>8168_0:003011_{"pub_og_id":"2525664at33208","og_name":"golgi_reassembly_stacking_protein_2_","level_taxid":33208,"organism_taxid":"8168_0","organism_name":"Perca_fluviatilis","pub_gene_id":"120568788","description":"A0A6A5F6Y5_PERFL"}
MGGAQSMEIPGGGSEGYHVLRVQENSPGHRAGLEPFFDFIVSINNTRLNKDNDTLKDLLKASVEKPVKMLVYSSKTLELRESTVTPSNLWGGQGLLGVSIRFCSFEGANENVWHVLEVEPNSPAALAGLRPHTDYIIGADTVMNESEDLFSLIESHEGKGLKLYVYNTDTDNCREVIITPNSAWGGEGSLGCGIGYGYLHRIPTRPFEEGKKISFPGHSPSEPVSPLKDGFTEVQLSAVSPTAPAVPTGLEETLSGLSISTAPPSMPRELQTGLPTVPLLSSSTSLSPALSPLTPLNPATTGFNPATTLPGLMSLPGGLPPLPNLPNLNLPLPDLSAVSLAGTLPVGTTVPPLAALPHLNLPGLAPLPPLPTLPMLPSQLPPLLPQGMVPLLPTSTPAPTASVTVTAAPEAEPAANPTVATEAASSNATESPAPTETTLTS
>8168_0:00357a_{"pub_og_id":"2525664at33208","og_name":"golgi_reassembly_stacking_protein_2_","level_taxid":33208,"organism_taxid":"8168_0","organism_name":"Perca_fluviatilis","pub_gene_id":"120569867","description":"A0A6A5F1P9_PERFL"}
MGGSQSVDIPGGGTEGYHVLRVQENSPGHRAGLEPFFDFLISICDTRLNKDNDTLKELLKMNVEKPIKILLYSSKTLAVRETTVTPSTMWGGQGLLGVSIRFCSFEGANENVWHVLEVEPNSPAALAGLRSHTDYIIGADTVMNETEDLFSVVEAHEGKELKLYVYNTDTDNCREVVITPNCDWGGEGSLGCGIGYGYLHRIPILPFGEGKNISFPAQTPSEPTKDGFTEVHLSAVIPTVPVAVSSSASTGLEQSLAGLSVSSNLTAVVSNLQTGAPTVPLSSHSPSSQSAPLSVDPAATLPGLMPFPGGLPPFPHLPNLNITLPDMGHALPPGVGGLQHAGLPPLTQPGVVPGLTLPPSDFVLPPVTTYAAPVVTLDTTYPFSTIQMNSLLTRTPIPSSVASESINITMTADSS
>8168_0:005c4c_{"pub_og_id":"2525664at33208","og_name":"golgi_reassembly_stacking_protein_2_","level_taxid":33208,"organism_taxid":"8168_0","organism_name":"Perca_fluviatilis","pub_gene_id":"120551891","description":"A0A6A5E1Y9_PERFL"}
MGLPQSSFLSDGGTCSGYHVHGVQEDSPALRAGLEPFFDFILSIGNTRLNKESDLLKDLLKANVEKAVKLEVYNSKTQRVRELEVIPSNMWGGQGLLGASVRFCSFEGANENVWHVLDVEASSPAALAGLIAHDDFIVGADQVLQDSEDFFSLIEANEGKPLKLLVYNTQTDNCREVVVTPNGAWGGEGSLGCGIGYGYLHRIPTRPAHPNSQNKNVLQSTAIDSSEELVASDHTEVPSVDAWSPSSIGEIDLHQVEGAVQDLCVSSSTQLAVNLDISNTTEAMTPDLSDMVSTNEMGQSSMFVNYGDDSGDQCSFDTSSVDQRPSSPEREEDSDIQETEPEGVIDRVTTTSPSREAADYLTGLEVTTENLSDASIPEVQKNSSEPLSSENTMEEETWKTAACDS
>8897_0:0014b5_{"pub_og_id":"2525664at33208","og_name":"golgi_reassembly_stacking_protein_2_","level_taxid":33208,"organism_taxid":"8897_0","organism_name":"Chaetura_pelagica","pub_gene_id":"GORASP2","description":"Golgi_reassembly-stacking_protein_2"}
MLVYSSKTLELRETSVTPSNMWGGQGLLGVSIRFCSFDGANENVWHVLEVEPNSPAALAGLRPHSDYIIGADTVMNESEDLFSLIETHEAKPLKLFVYNTDTDNCREVVITPNSAWGGEGSLGCGIGYGYLHRIPTRPFEEGKKISLPGQLPSASLSPLKDGFTEVQLSSVNPSATLPPGPVGLEQSLSGLSISSPSTTVSNVLSTGVPTVPLLTPQVSQSPTSVPPVNPATTLPGLMPLPAGLPNLTDLSKLNLPAPHILPEIIQPGLPSLPSLPPLNLMGMTPLSMPPKCVPLLPLVTEASTVPTDLLPSITQVGSFSSDPGTAVNVEQTSALTMDSMTPASKATIVDRSSESSTVNEKTPGVTDTQASES
>8897_0:003382_{"pub_og_id":"2525664at33208","og_name":"golgi_reassembly_stacking_protein_2_","level_taxid":33208,"organism_taxid":"8897_0","organism_name":"Chaetura_pelagica","pub_gene_id":"GORASP1","description":"Golgi_reassembly-stacking_protein_1"}
MYNKNTVYVLQVQENSPAQQGGLEPFFDFIIAIGHTRLNKENNMLKDLLKANAEKAVKLEVYNIKTMKIREVEVIPSNMWGGQGLLGASVRFCSFQGANEHVWHVLDVEPASPAALAGLQPYTDYVVGSDQILQESEDFFSLIESHEGKPLKLMVYNTEADSIREVVVTPNGAWGGEGSLGCGIGYGYLHRIPTQSVPSKKNPESKPPSPLPEAGTPVPSTNGYTETPLLAPASQSDNSEMVMNLDRSTDQEMSGYSPESSLSPPPPLQRVMDPGFLDMSGTTFPELIDLTKGSNVSSSASSNTPAADGLAGTEQFTLNTDTSAYFDNSTALAPEDVTVPSEGPVKQPELDDPLPSIPPLPSFALPNEISPETPPGTDGDNQETKLILNSESSLTTSPVKPDDEAACEQKEEEAAQDPE
>223781_0:000a0e_{"pub_og_id":"2525664at33208","og_name":"golgi_reassembly_stacking_protein_2_","level_taxid":33208,"organism_taxid":"223781_0","organism_name":"Aquila_chrysaetos_chrysaetos","pub_gene_id":"GORASP1","description":"GORASP1"}
MGLGSSSQVPDGGAEGFHVHGVQENSPAQQGGLEPFFDFIIAIGHTRLNKENNMLKDLLKANAEKAVKLEVYNIKTMKIREVEVIPSNMWGGQGLLGASVRFCSFQGANEHVWHVLDVEPASPAALAGLQPHTDYIVGSDQILQESEDFFSLIESHEGKPLKLMVYNTEADSIREVVVTPNGAWGGEGSLGCGIGYGYLHRIPTQSIISKKKPESKPPSPLPEAGTPVPSANGYTETPLLAPTSQSDNSEIVMNLDRSTDQEMSGYSPESSLSPPPPLQRVMDPGFLDMSGISFPELTNFTKVSNVSSSASFNMPAADALVGTEKLMLNNDAPAYFENATALGPEDVTMHSEGSVKQPELDDLLPSIPSLPSFALPNEISSKTTLGTDPNNQETKLLLNSVESSLATTPVKPDDEAACEQKEEAAAQDRE
>223781_0:001334_{"pub_og_id":"2525664at33208","og_name":"golgi_reassembly_stacking_protein_2_","level_taxid":33208,"organism_taxid":"223781_0","organism_name":"Aquila_chrysaetos_chrysaetos","pub_gene_id":"GORASP2","description":"Golgi_reassembly-stacking_protein_2"}
MGASQSVEIPGGGTEGYHVLRVQENSPGHRAGLEPFFDFIVSINGSRLNKDNDTLKDLLKANVEKPVKMLVYSSKTLELRETSVTPSNMWGGQGLLGVSIRFCSFDGANENVWHVLEVEPNSPAALAGLRPHSDYIIGADTVMNESEDLFSLIETHEAKPLKLYVYNTDTDNCREVVITPNSAWGGEGSLGCGIGYGYLHRIPTRPFEEGKKISLPGQLPSASLSPLKDGFTEVQLSSVNPPATLPPGSAGLEQSLSGLSISSPSTTVSNVLSTGVPTVPLLPPQVSQSLTSVPPVNPATTLPGLMPLPAGLPNLTDLSKLNLPAPHIVPEIMQPGLPSLPSLPPLNLMGITPLSMPPKCVPLLPLVTEASTVPTDLLPSITQAGSFSVNPGTTVNVEQTSTLTLDSATPTSKATIVDRSSESSAVNEKTSGVTDTQASES
>37003_0:001890_{"pub_og_id":"2525664at33208","og_name":"golgi_reassembly_stacking_protein_2_","level_taxid":33208,"organism_taxid":"37003_0","organism_name":"Kryptolebias_marmoratus","pub_gene_id":"GORASP2","description":"GORASP2"}
MGASPSVQIPGGGTEGYHVLRVQDNSPGNRAGLEPYFDFIVSVCDTRLKRDNDTLKELLKKHVEQPVRMLLYNSKTQSVRETSVTPSDAWGGQGLLGVSIRFCSFEGANQNVWHVLEVEPNSPAALAGLRPYVDYIIGADIAMHESEDLFSLVEAHEGKELKLYVYSTDTDNCREVVITPNSDWGGEGSLGCGIGYGYLHRIPTQRLAGDTKAGLPPQPRGEATCPAKDGFTEVHLSAVVPTVPVVVSSSSSSSAGLEQPLVGLSVSSDPTAALNNLPAGAPNRTPASQTLPLPVNAAPTLPGFQPLPGGLPPLPNLPHLNVTLPNVNHVLSPGVGLQHAGFSPLPPLSLPAGVPPVTLPPSDYIYPQIAAKAEAGRAHNPPASSSSIQMNNSLTKAPELLAVTTPGSINITISADSS
>37003_0:0048c5_{"pub_og_id":"2525664at33208","og_name":"golgi_reassembly_stacking_protein_2_","level_taxid":33208,"organism_taxid":"37003_0","organism_name":"Kryptolebias_marmoratus","pub_gene_id":"gorasp1a","description":"A0A3Q3BM21_KRYMA"}
MGLSQSLEASEGGTYGYHVHGVQPNSPAEKAGLQPFFDFILSLDNKRLNEENDLLKELLKANMEKAVRMEVYSTKTTRVRELDVVPSNMWGGQGLLGASVRFCSYQGANENVWHVLDVEASSPAALAGLQPYSDYIVGADQVLQDSEDFFSLIEAHEGKPLKLLVYDTQTDTCREVMVTPNGAWGGEGSLGCGIGYGYLHRIPVNPDVSTVKPSSLVPEEKPSPQQPSHGYTEAPLMTSSSQSEDLLDVEQITLQQASLLPPIQRVTDPDSEVTATNPDPLDLMDKLDLSTSSIDMTNTSLAMQEEKEAEISGVAELEDSVLLSLSAENQSESQELVSQSAEDLPAAHTAPDAVSDSGGPSAESSHLVAESTDQRSVLSEPSSSPGLPEEPAEEPPSPSPVDLVPASTLNESTTDSRPPQTSEDAQRSVCESAGSAHQCDHEHGEEEPEETRSE
>37003_0:0049bd_{"pub_og_id":"2525664at33208","og_name":"golgi_reassembly_stacking_protein_2_","level_taxid":33208,"organism_taxid":"37003_0","organism_name":"Kryptolebias_marmoratus","pub_gene_id":"LOC108238344","description":"A0A3Q3A370_KRYMA"}
MGGAQSVEIPGGGSEGYHVLRVQENSPGHRAGLEPFFDFIVSINHTRLNKDNDTLKDLLKASVEKPVKMLVYSSKTLELRETTVTPSNLWGGQGLLGVSIRFCSFEGANENVWHVLEVEPNSPAALAGLRPHTDYIIGADTVMNESEDLFSLIESHEGKGLKLYVYNTDTDNCREVVITPNSAWGGDGSLGCGIGYGYLHRIPTRPFEEGKKISFPANSSSEPVSPIKDGFTEVQLSAVAPPPPAPAVSSGLEESLSGLSISSAPPPLPSELQTGLPTVPLLPTSTGPPFTSITPLNPAAAVAFNPASTLPGLMPLSGGLPPLPNLPNLNLPLPDLSSVSVPAPAAGTTVSPLASLPALPALPALNIPGLAPFPPLTTMLPSQLPPLLSHGVAPLAPGSGLPPALAPLTVTAATNPAADAVPPTDADSRKATESPAPTETLMSS
>37003_0:004cd2_{"pub_og_id":"2525664at33208","og_name":"golgi_reassembly_stacking_protein_2_","level_taxid":33208,"organism_taxid":"37003_0","organism_name":"Kryptolebias_marmoratus","pub_gene_id":"LOC108230315","description":"A0A3Q3AV81_KRYMA"}
MGLPQSSLLSDGGSNCGYHVHGVQENSPALKAGLEPFFDFILSIGNTRLNKEGDLLRDLLKANVEKGVRLEVYNSKTQRFRELEVTPSNMWGGQGLLGASVRFCSFEGANENVWHVLDVESNSPAALAGLIAYDDFIVGANQVLLDSEDFFSLIEANEGKALKLLVYNTHSDRCREVVVTPNGAWGGEGSLGCGIGYGYLHRIPTHPIQPHVHNKSVLQPRAGSEEVASLGHGEVQVTPLAEGGPSNEAGLSQIEGAEPNSSTNLPTQQAAHTDISSTPEAMPPDLTEVVSISDEGHSSLVANYGDDTGDQCSLDNSSFDQRPSSPEREAKPSAPHTEQDSGLNLTSSTAPSTEAADVSAAAESAPSSPEPQDVDNPAPSISGRTSGEESLEADAAEMTPSLIEED
>219594_0:00095c_{"pub_og_id":"2525664at33208","og_name":"golgi_reassembly_stacking_protein_2_","level_taxid":33208,"organism_taxid":"219594_0","organism_name":"Aythya_fuligula","pub_gene_id":"GORASP1","description":"GORASP1"}
MGLGSSSEVPDGGAEGFHVHGVQENSPAQQGGLEPFFDFIIAIGHTRLNKENNMLKDLLKANVEKAVKLEVYNIKTMKIREVEVVPSNMWGGQGLLGASVRFCSFQGANEHVWHVLDVEPASPAAVAGLQPYTDYIVGSDQILQESEDFFSLIESHEGKPLKLMVYNTEADSIREVVVTPNGAWGGEGSLGCGIGYGYLHRIPTQSLSKKKPESKPPSPLPETATPTPSTNGYTETPLLAPTSQSDASEIVMNLDHSTGQEMSGYLPESSLSSPPPLQRVMDPGFLDMSGISLPELPDLTKVSNVSSSASFSMPTVDTLVGTEKFMSNSEPSAYFENATTPNPEDLMMYSEASAKQPELDHLLPTASSLPSFTLPNEISSKTTLGTDSSNQETVLLNSFESSLSTTLTKPDDEETCEQKEEEAAQGHE
>219594_0:0018bd_{"pub_og_id":"2525664at33208","og_name":"golgi_reassembly_stacking_protein_2_","level_taxid":33208,"organism_taxid":"219594_0","organism_name":"Aythya_fuligula","pub_gene_id":"GORASP2","description":"GORASP2"}
MGASQSVDIPGGGTEGYHVLRVQENSPGHRAGLEPFFDFIVSINGSRLNKDNDTLKDLLKANVEKPVKMLVYSSKTLELRETSVTPSNMWGGQGLLGVSIRFCSFDGANENVWHVLEVEPNSPAALAGLRPHSDYIIGADTVMNESEDLFSLIETHETKPLKLYVYNTDTDNCREVVITPNSAWGGEGSLGCGIGYGYLHRIPTRPFEEGKKISLPGQLPSASLSPLKDGFTEVQLSSVNPSPALPPGPAGLEQSLSGLSISSPSTTVSNVLSTGVPTVPLLPPQVSQSLTSVPPVNPASTLPGLMPLPAGLPNLTDLSKLNLPAPHIVSEIIQPGLPTLPPLNLMGITPLSMPPKCVPLLPLVTEVSTVPTDLLPSMTQAGSFSVDPGTTVNVEQTSALTLDSATPTSKATIVDKSSESLAVNEKTSGITDTQASES
>109280_0:000c21_{"pub_og_id":"2525664at33208","og_name":"golgi_reassembly_stacking_protein_2_","level_taxid":33208,"organism_taxid":"109280_0","organism_name":"Hippocampus_comes","pub_gene_id":"LOC109512804","description":"A0A3Q2Z3T5_HIPCM"}
MGLTQSSEVSDGGTYGYHVHGVQPNSPAEKCGLQPFFDFILSLDHKRLNVENDLLKEVLKANMEKVVSMEVYSTKSMMIRELEVTPSNMWSGQGLLGASVRFCSFQGANENVWHVLDVEASSPAALAGLHPHTDYIVGADHLLQDSEDFFSLIEANEGKQVKLLVYSALTDNCREVVVTPNGAWGGEGSLGCGIGYGYLHRIPARSDITIPKSPEAPAPEERPPPELPNHGFTEAPLMAPSSQSDDVLDSRQVTLQDISLPPPMQSVKDHGSPDSEMAATSPVTADLIDKLDLSMSSVDMNNTSLAMNCDKEDEISGVEVLDGSELHSSKGIIHQEHNSSASVDLTSVLRSSQSDSGVSAKEHSDLNATDIAGSLCESHHSHSPPLGALSPCINPLEPYDEQLCLPATDGCPGESQIHKSPIQETEDQSREETYAHHCEHGDAEDQPQEPKLD
>109280_0:001f79_{"pub_og_id":"2525664at33208","og_name":"golgi_reassembly_stacking_protein_2_","level_taxid":33208,"organism_taxid":"109280_0","organism_name":"Hippocampus_comes","pub_gene_id":"LOC109519496","description":"Golgi_reassembly-stacking_protein_2-like"}
MPCCFSNAGHRRLEREVAILASRLVTPNANVILSLRNYCSSQLEAMGLVQGSFLFGGEATSGYHVHGIQDSSPAFKAGLEPFFDFIISIGNTRLSKEGNLLKDLLKANAEKAVKLQVYNIKSQRVRELEVTPGNMWGGQGLLGASVRFCSFEGAAENVWHVLDVEANSPAASAGLLAHVDFIVGADQLLQSSDDFFSLIEANEGKRLKLLVYNTESERCREVVVMPNGAWGGEGSLGCGIGYGYLHRIPIRSLPASVPPPETDDKQGLLLSGSSLSEQHQCGNTQTVDSEALDTHQPNTVLTKDTNCSSVSANHGDGADDQCDVDSLSIPVRSPELDSKHQICEQVQVVGQNKEDGGTEKLPDIEHHQQQTLSFIPVLFIIPEERHVWEGEERRERATSVRLDAAPTPTASQTRVPLQSEGLKMQEKWLWGQMTLNLLL
>109280_0:00224a_{"pub_og_id":"2525664at33208","og_name":"golgi_reassembly_stacking_protein_2_","level_taxid":33208,"organism_taxid":"109280_0","organism_name":"Hippocampus_comes","pub_gene_id":"gorasp2","description":"A0A3Q2XBA6_HIPCM"}
MGGSQSVEIPGGGSEGYHVLRVQENSPGHRAGLEPFFDFIVSINNTRLNKDNDTLKDLLKASVEKPVKMLVYSSKTLELRESTVTPSNLWGGQGLLGVSIRFCSFEGANENVWHVLEVEPNSPAALAGLRPHTDYIIGADTVMNEVGDRNRMSRHVALARCHDGSSGRDDCVFFPVQSEDLFSLIESHEGKGLKLYVYNTDTDNCREVVITPNGAWGGEGSLGCGIGYGYLHRIPTRPFEEGKKISFPGNASGEPVGPLKDGFTEVQLSAVTPPPTATTLPSGLEDSLSGLSISTAPPTMPSELQTGLPTVPLLPSSNPSLSPLTPLNPATASFNPATTLPGLMPLPGGLPPLPNLPNLNLPLPDLGAISLAGTSTLMPAGTTVTPLNIPGLASLPPLPAMLPSQLTPLLPQGVAPILPTSTAVAPPASVTVTPASVSVGDVTNPTELQPSSETTLTSS
>109280_0:004830_{"pub_og_id":"2525664at33208","og_name":"golgi_reassembly_stacking_protein_2_","level_taxid":33208,"organism_taxid":"109280_0","organism_name":"Hippocampus_comes","pub_gene_id":"LOC109507875","description":"Golgi_reassembly-stacking_protein_2_isoform_X1"}
MGGSTSVQVPGGGSEGYHVLKVQQNSPGDCAGLEPFFDFIIAICDTRLSKDNDTLKDVLERNVDKPTKLVLYSSRTLNVRETEVIPSSLWGGRGLLGISIRFSNFEGARENVWHVLEVEPKSPAAQAGLRPYTDYIVGAETFLDKNDNLFKLIQGYEGRLLKLYVYNTDTVECREVYVRPNCHWGGAGSLGCGIGYGYLHRVPTTPSSKTKFLPPPHDDSSEQVGLTAVIPTVPVNLSTGSEQTDSSLDLVSVQTDILPSPQSVTIPTFTPSSSAPCPPTSCADAAVTQNQASPPAVVQTSSPSQAPSSVINSDSINSSMPGDSSLHPQTV
>134920_0:00096c_{"pub_og_id":"2525664at33208","og_name":"golgi_reassembly_stacking_protein_2_","level_taxid":33208,"organism_taxid":"134920_0","organism_name":"Pungitius_pungitius","pub_gene_id":"119209182","description":"Golgi_reassembly-stacking_protein_2-like_isoform_X1"}
MGGAQSVEIPGGGSEGYHVLRVQENSPGHRAGLEPFFDFIVSINNTRLNKDNDTLKDLLKASVEKPVKMLVYSSKTLELRESTVTPSNLWGGQGLLGVSIRFCSFEGANENVWHVLEVEPNSPATLAGLRPHTDYIIGADTVMNESEDLFSLIESHEGKGLKLYVYNTDTDNCREVIITPNSAWGGEGSLGCGIGYGYLHRIPTRPFEEGKKISFPGNSPSEPVSPLKDGFTEVQLSAVSPPGTGPAVPTGLEESLSSLSISSAPPTMPRELQTGLPTVPLLPSTCHALSPLTSQNPATTGFHPGSTLPGLMPLPGGLPPLPNLPNLNLPLPDLSAMSLAGGGTLGSAGGTGPSLAALPPLNFPGLAPLPLLPTMLPSQLPPLLPQGVVPLLPISTSAPTASVTVTAGPAVDPTVPTEAASTELAASTETTLAS
>134920_0:0009b5_{"pub_og_id":"2525664at33208","og_name":"golgi_reassembly_stacking_protein_2_","level_taxid":33208,"organism_taxid":"134920_0","organism_name":"Pungitius_pungitius","pub_gene_id":"119209181","description":"Golgi_reassembly-stacking_protein_1-like"}
MGLSQSSEVTEGGTYGYHVHGVQPNSPAQIAGLQPFFDFILSLDNKRLNEESDLLKDVLKANMDRAVMMQVYSTKTTRLRELEVMPSSLWGGQGLLGASVRFCSYYGANENVWHVLDVEARSPAALAELQSHSDYIVGADQVLQDSEDFFSLIEAHEGKPLKLLVYNTETDACREVVVTPNGAWGGEGSLGCGIGYGYLHRIPALPDVSTRKHHTPAPEEEPFPEPPAHGFTQAPLMAPSSQSVDVLDHEHVTLQEAPLPPPIQRVMDPGFSRSKVAATNPESANLTDRLDLSMSSIDMTNTFLTMHEEKEGDISGVEELEDSVLLSSSVDSQTEPQELSSQTAEEHASTDTLSDSGVPPAELSHLITESTDPPGPQCDPSDSQSPPTRDSSRPPEPPAAEAPGLSVENATWPAEEPAEPLDVAHHCSHEEEPPVE
>134920_0:00406e_{"pub_og_id":"2525664at33208","og_name":"golgi_reassembly_stacking_protein_2_","level_taxid":33208,"organism_taxid":"134920_0","organism_name":"Pungitius_pungitius","pub_gene_id":"119228659","description":"Golgi_reassembly-stacking_protein_2-like_isoform_X1"}
MGGTQSVEIPGGGSEGYHVLRVQENSPGHRAGLEPFFDFIISICDNRMNKDNDTLKELLKANVERPIQMLLYSSKTRGVRETTVTPSSTWGGHGLLGVSIRFCSFEGANENVWHVLEVEPNSPAALAGLRAHADYIIGTDAVMSESEDLFSVVESHEGKELKLYVYSTDTDNCREVVVTPNGDWGGDGSLGCGIGYGYLHRIPTLPFSEGTKIRLPARTPLGPAASPKDGFAEVHLSAVVPTVPVAVSSPALTGLEQSLASVSVSSHPAASVGDLQTGAAAVPALRHAASSQSAPLSPDPAASIPGLLPWRPGGLPPFPNLPNLSITLPDVGPVLLPGVGGFQHAGLPGVLPAGTLPDFVLPPIAANASPAGTRHSSAAYPSSTIPMNRSLTRTPVPSSGAPSESINITMTADSS
>134920_0:005418_{"pub_og_id":"2525664at33208","og_name":"golgi_reassembly_stacking_protein_2_","level_taxid":33208,"organism_taxid":"134920_0","organism_name":"Pungitius_pungitius","pub_gene_id":"119198928","description":"Golgi_reassembly-stacking_protein_1-like_isoform_X1"}
MGLPQSSFLSDGGTHNGYHVHGLQEESPARRAGLEPFFDFILSIGNTRLNKESDLLKDLLKANVEKAVKLEVFNSKSQRVRELEVTPSNMWGGQGLLGASVRFCSFEGANENVWHVLDVEANSPAALAGLIDHDDFIVGADQVLQDSEDFFSLIEANEGKPLKLLVYNTQTDHCREVVVTPNGAWGGDGSLGCGIGYGYLHRIPTRPAQPQSAGTDNSEELLASGHAEQVPSLDAGRPSSVREIDLNPIEGAVQDMCAPSSTQPAVDLDISRGSKAMTPDVSDTVSTNDVAQSSMFAEYGDDSADPCSLDTSSFDQGALSPERVEVADPQEAEQEEVIHQIANTSSSRETGDDLAGLQVAAGSPSDASIPEGQNTSSEPSSSVNVDEEETAETAASHS
>30410_0:0019e5_{"pub_og_id":"2525664at33208","og_name":"golgi_reassembly_stacking_protein_2_","level_taxid":33208,"organism_taxid":"30410_0","organism_name":"Lagopus_leucura","pub_gene_id":"122181792","description":"Golgi_reassembly-stacking_protein_2_isoform_X1"}
MGASPSVEIPGGGTEGYHVLRVQENSPGHRAGLEPFFDFIVSINGSRLNKDNDTLKDLLKANVEKPVKMLVYSSKTLELRETSVTPSNMWGGQGLLGVSIRFCSFDGANENVWHVLEVEPNSPAALAGLRPHSDYIIGADTVMNETEDLFSLIETHEAKPLKLYVYNTDTDNCREVVITPNSAWGGEGSLGCGIGYGYLHRIPTRPFEEGKKISLPGQLPSASLSPLKDGFTEVQLSSVNPSPALPPGPAGLEQSLSGLSISSPSTAVSNVLSTAGVPTVPLLPPQVSQSLTSVPPVNPATTLPGLMPLPAGLPNLTDLSKLNLPAPHIVPEMVQPGMPTLPSLPPLNLMGITPPLMPPKCVPLLPLVTEVSTVPTDLLPTMTQAGSFSVDPGTAVNVEQTSPLTLDSATPTSKAAIVDRSSESPAVNEKASGITDTHASES
>30410_0:00311c_{"pub_og_id":"2525664at33208","og_name":"golgi_reassembly_stacking_protein_2_","level_taxid":33208,"organism_taxid":"30410_0","organism_name":"Lagopus_leucura","pub_gene_id":"122189406","description":"Golgi_reassembly-stacking_protein_1"}
MGLGSSSELPDGGAEGFHVHGVQENSPAQQGGLEPFFDFIVAIGHTRLNKENNMLKDLLKANAEKAVKLEVYNIKTMKIREVEVVPSNMWGGQGLLGASVRFCSFQGANEHVWHVLDVEPASPAAVGGLQPYSDYIVGSDQILQESEDFFSLVESHEGKPLKLMVYNTEADSIREVVVTPNGAWGGEGSLGCGIGYGYLHRIPTQSIASKKKPESKPPSPLPEAGTPVPSTNGYTEAALLAPTSQSDNSEVLMNLDQSTGQEMSGYSPESSLSPPPPLQRVMDPGFLDMSGISLPELTDLTNVSSISSSASFSMPAAGSFVGTEKLMSNSDPSAYFENTTALSPEDIMKSPEGSARQPELDHLLPTASLPSFTLPNEISSKTALETDPQNQETVLMNSFESSQPTAQVKPDDEVVPEQKGDEAPQRHE
>9103_0:001b71_{"pub_og_id":"2525664at33208","og_name":"golgi_reassembly_stacking_protein_2_","level_taxid":33208,"organism_taxid":"9103_0","organism_name":"Meleagris_gallopavo","pub_gene_id":"GORASP1","description":"Golgi_reassembly-stacking_protein_1"}
GGAEGFHVHGVQENSPAQQGGLEPFFDFIIAIGHTRLNKENNMLKDLLKANAEKAVKLEVYNIKTMKIREVEVVPSNMWGGQGLLGASVRFCSFQGANEHVWHVLDVEPASPAAVGGLQPYTDYIVGSDQILQESEDFFSLVESHEGKPLKLMVYNTEADSIREVVVTPNGAWGGEGSLGCGIGYGYLHRIPTQSIVAKKKPESKPPSPLPEAGTPVPSTNGYTEAPLLAPTSQSDSSEVVMNLDQSTGQETSGYSPESSLSPPPPLQRVMDPGFLDMSGISLPELTDLTNVSSISSSASFSMPAAGSFVGTEKLMSNSDPSAYFENTTALSPEDIMKNPEGSARQPDLDHLLPTASSLPSFTLPNEISSKTALQTDPQNQETVLINSFESSLPTAQMKPDDEAGPEQKGEEAAQRHE
>9103_0:001c91_{"pub_og_id":"2525664at33208","og_name":"golgi_reassembly_stacking_protein_2_","level_taxid":33208,"organism_taxid":"9103_0","organism_name":"Meleagris_gallopavo","pub_gene_id":"GORASP2","description":"Golgi_reassembly-stacking_protein_2_isoform_X1"}
MLVYSSKTLELRETSVTPSNMWGGQGLLGVSIRFCSFDGANENVWHVLEVEPNSPAALAGLRPHSDYIIGADTVMNETEDLFSLIETHEAKPLKLYVYNTDTDNCREVVITPNSAWGGEGSLGCGIGYGYLHRIPTRPFEEGKKISLPGQLPSASLSPLKDGFTEVQLSSVNPSPPLPPGPAGLEQSLSGLSISSPSTTVSNVLSTAGVPTVPLLPPQVSQSLTSVPPVNPATTLPGLMPLPAGLPNLTDLSKLNLPAPHIVPEMVQPGMPTLPSLPPLNLMGITPPLMPPKCVPLLPLVTEVSTVPTDLLPTMTQAGSFSVDPGTTVNVEQTSPLTLDSASPTSKATIDRSNESSAVNEKASGITDTHASES
>433405_0:00167d_{"pub_og_id":"2525664at33208","og_name":"golgi_reassembly_stacking_protein_2_","level_taxid":33208,"organism_taxid":"433405_0","organism_name":"Anarrhichthys_ocellatus","pub_gene_id":"LOC116385180","description":"Golgi_reassembly-stacking_protein_1-like"}
MGLPQSSFLSDGGTHTGYHVHGVQEDSPALRAGLEPFFDFILSIGNTRLSKESDLLKDLLKANVEKAVKLEVYNSKTQRVKELEVIPSNMWGGQGLLGASVRFCSFEGANENVWHVLDVETNSPAALAGLIAHDDFIVGADQVLQDSEDFFSLIEACEGKPLKLLVYNTQTDQCREVVVTPNGAWGGGGSLGCGIGYGYLHRIPTRAAQPQSTVIDNSEVLVASDHTEVPSVDACSHSIVSEIDLSQIEGAVQDMRVPSSTRPAVDLDISNIPKAVTPDFSDTVSTSDMGQSSMFANYGDDSGDQCSFDTSSVDQRPSSPEREEESDIQESEQEDVIDRITNTSLSRETADDLAGLEITTENPSDASIPEVQNSSSEPSGSVNMMEEETAEPAAASDS
>433405_0:001df3_{"pub_og_id":"2525664at33208","og_name":"golgi_reassembly_stacking_protein_2_","level_taxid":33208,"organism_taxid":"433405_0","organism_name":"Anarrhichthys_ocellatus","pub_gene_id":"LOC116387862","description":"Golgi_reassembly-stacking_protein_2-like"}
MGGAQSVEIPGGGSEGYHVLRVQENSPGHRAGLEPFFDFIVSINNTRLNKDNDTLKDLLKASVEKPVKMLVYSSKTLELRESTVTPSNLWGGQGLLGVSIRFCSFEGANENVWHVLEVEPNSPAALAGLRPHTDYIIGADTVMNESEDLFSLIESHEGKGLKLYVYNTDTDNCREVIITPNGAWGGEGSLGCGIGYGYLHRIPTRPFEEGKKISFPGNSPSEPMSPLKDGFTEVQLSAVTPPPTAPVIPTGLEDSLSSLSISTAPPTMPRELQTGLPTVPLLPSSTSHALGPLTPNTTGFNPASTLPGLMPLPAGLPPLPNLPNLNLTLPDLSAMSLAGTLSSLGTTVPSLAGLSPLNFPGLSPLPPLPTMLSSQLPPLLPRGVLPLLPVSTSAPTASVTVTAAPAAEPAAVSPTVPTEAASTNATESPAPTETTLTS
>433405_0:001f4b_{"pub_og_id":"2525664at33208","og_name":"golgi_reassembly_stacking_protein_2_","level_taxid":33208,"organism_taxid":"433405_0","organism_name":"Anarrhichthys_ocellatus","pub_gene_id":"gorasp1a","description":"Golgi_reassembly-stacking_protein_1-like"}
MGLSQSSEVSEGGTYGYHVHGVQPNSPAQMSGLQPFFDFILSLDNKRLNEENDLLKELLKANMERAVRMQVYSTKTTTLRELEVTPSNMWGGQGLLGASVRFCSYQGANENVWHVLDVEASSPASLAELQPHIDYIVGADQVLQDSEDFFSLIEAHEGKPLKLLVYNTHTDACREVVVTPNGAWGGEGSLGCGIGYGYLHRIPGHLDASTAKPPSPVPEEEPFPELPTHGFTEAPLMAPSSQSVDVLDLEQVTLQEAPLPPPIQRVMNPGFSDSEVAVVNPEPADLADRLDLSMSSIDMTNTSLTMHEEKDGEISGVEELEDSVLLSSSVDSQTATELSSALASTDTLSDSGVPPAELSHLVTESTDPPGSLCESSDSPSSPPRDLSPPEPPAAEPSVPAEDPPCTSPADPPKSAQAVEDATWPVEEPAEPLDVAAAAHHCSHESDEEEPEEPPLE
>433405_0:00259e_{"pub_og_id":"2525664at33208","og_name":"golgi_reassembly_stacking_protein_2_","level_taxid":33208,"organism_taxid":"433405_0","organism_name":"Anarrhichthys_ocellatus","pub_gene_id":"gorasp2","description":"Golgi_reassembly-stacking_protein_2"}
MGGSESVEIPGGGTEGYHVLRVQDNSPGRCAGLEPFFDFIISICDTRLNKDNDTLKELLKMNVERPTNMLLYSSKTLAVRETTVTPSNLWGGQGLLGVSIRFCSFEGANESVWHVLEVEPNSPAALAGLRAHADYIIGADTVMNESEDLFSVVETSEGKELKLYVYNTDTDNCHEVVITPNCDWGGDGSLGCGIGYGFLHRIPTLPFLEGKNISVPAQTVSEPATSPKDGLTEVLLSAVIPTVPVAVSSSSSASTGLEQALSGVSVSSNPTTFVSKLQTEAPTVPLLSHFPSSQSATLTVSPAATPPGLIPLPGGLPPFPHLPNLNITLPDVGHVLTPGVGGLQRAGLPPLYMPAGVPGVTLPPSDFVLPPITAHASPAVTLHTSTTYLPSTIQMNSSRTRTPIPSSVATSESINITMTADSS
>8078_0:0017d5_{"pub_og_id":"2525664at33208","og_name":"golgi_reassembly_stacking_protein_2_","level_taxid":33208,"organism_taxid":"8078_0","organism_name":"Fundulus_heteroclitus","pub_gene_id":"gorasp2","description":"A0A3Q2PUW1_FUNHE"}
MGASQSVEIPGGGSEGYHVLRVQENSPGHRAGLEPFFDFIVSINNTRLNKDNDTLKDLLKANVEKPVKMLVYSSKTLELRETTVTPSNLWGGQGLLGVSIRFCSFEGANENVWHVLEVEPNSPAALAGLRPHTDYIIGADTVMNESEDLFSLIESHEGKGLKLYVYNTDTDNCREVVITPNGAWGGEGSLGCGIGYGYLHRIPTRPFEEGKKISFPANSSTEPVSPLKDGFTEVQLSAVTPPSSTPAISSGLEDALSGLSVSSAPPPMPSELQTGLPTVPLLPSTSSSSFAPLPPLNPAATAFNPATTLPGLMPLPGGLPPLPNLPNLNLPLPDLSGVSLAGPVSLSSAAGTTVPSLAQLPPLSLPGLGQFPPLLSTPPLFSQTAAPLVLASGPAAAPAASVTVTAAPAAGPITAATEADSTKATESSAPTDTTLTPS
>8078_0:001a58_{"pub_og_id":"2525664at33208","og_name":"golgi_reassembly_stacking_protein_2_","level_taxid":33208,"organism_taxid":"8078_0","organism_name":"Fundulus_heteroclitus","pub_gene_id":"LOC105922262","description":"Golgi_reassembly-stacking_protein_2"}
MGGSQSVQIPGGGSEGYHVLRVQEHSPGYHAGLEPFFDFIISVCDTRLNRDNDTLKELLKMNVERSVKMLLYNSRTQTVRETTIRPSNAWGGQGLLGLSIRFCSFERANQNVWHVLEVEPNSPAGLAGLTPYVDYIIGADSAMRESEDLFSLVEAHEGKELKLYVYNTDADNCREVVITPNSDWGGEGSLGCKIGFGYLHRIPTHKEEKKHRSPAQNHNQAPYTPKDGYTEVQLSAVIPTVPVVVSSSAPTGLEQPLSSLSVSSEPTAVLVNPPTGNPIIPPPNHGIPTHTLPLLVNGAATQPGLIALPGGVPAFSSFPNLNTTLPNVAHVLPPVLGIQHEGLPPLNLPAAASSVTPPLDFIYPTVAVNSHPSLHPSSTIRMNGSPTKAPNHSSVSDSGSANFTVTVDSS
>8078_0:004c4d_{"pub_og_id":"2525664at33208","og_name":"golgi_reassembly_stacking_protein_2_","level_taxid":33208,"organism_taxid":"8078_0","organism_name":"Fundulus_heteroclitus","pub_gene_id":"LOC105938446","description":"A0A3Q2QNI7_FUNHE"}
MGLPQSSLLSDGGSNSGYHVHGVQEDSPALNAGLEPFFDFILSIGNTRLNKESDLLRDLLKANVEKAVRLEVYSSKTQRVRELEVTPSNMWGGQGLLGASVRFCSFEGANENVWHVLDVEENSPAALAGLIAHDDFIVGADQVLQDSEDFFSLIEANEGKPLKLLVYNTQTDQCREIVVTPNGAWGGEGSLGCGIGYGYLHRIPSHPVHPSVQHRNVPQPTVTDSREEATASARSQVPPLAEGSPCNDAGLTETEGVVLNLSEISPSHEPADDDVSSTPGVVVSDLSEAASTNDEGHSSLFADYADDTRDQCSSDDLSLDQTSLSQREEKEDSQTQQESVLDRSCSLREVADDAATVKDFPESVGTVPEMLNPNLEALSSGPLSEQEMVEAAASAS
>59916_0:002f94_{"pub_og_id":"2525664at33208","og_name":"golgi_reassembly_stacking_protein_2_","level_taxid":33208,"organism_taxid":"59916_0","organism_name":"Bactrocera_tryoni","pub_gene_id":"120777236","description":"Golgi_reassembly-stacking_protein_2"}
MGSSHSVEVPGGGTEGYHVLKVQDNSPGQKAGLEAFFDFIVAIAGTRLDQDNDMLKELLRQNVDKPVRLTVYSSKTQTVRELTLTPSKNWGGQGLLGVSIRFCSFEGANENVWHILEVHPNSPAEIAGLRAYSDYVIGADAIRHENDDLFTLIESHEQQPLKMYVYNIDDDACREVTIKPNSNWGGEGALGCGIGYGYLHRIPVQAVASVIKAPTTIEPVHSTNTANTIPPISTNVTPVITPSLPYVPPLTNTFKQPQTNVPTDVSNANVGSENIAVSTTTTASQQPSVFQTYFNPDAIPSTASSGFDTIHNTTTTETQQIGQANASNIASSISTQFSAPVAAPNSQSSQFYVSNVPPPASLFIPGASEQTTSTVAAPQLPYAQATLPPNTPYVSTATVPMYSMATQQQQQYMTAPMALSYPAAQTVPTYPQVQPTAGLYPTQPTPMPPQMYAPQSVPESNATVTGTPQAANVPTTSVTHMQAIQQTFAN
>27457_0:0013ab_{"pub_og_id":"2525664at33208","og_name":"golgi_reassembly_stacking_protein_2_","level_taxid":33208,"organism_taxid":"27457_0","organism_name":"Bactrocera_dorsalis","pub_gene_id":"GORS2","description":"GORS2"}
MGSSHSVEVPGGGTEGYHVLKVQDNSPGQKAGLEAFFDFIVAIAGTRLDQDNDMLKELLRQNVDKPVRLTVYSSKTQTVRELTLTPSKNWGGQGLLGVSIRFCSFEGANENVWHILEVHPNSPAEIAGLRAYSDYVIGADAIRHENDDLFTLIESHEQQPLKMYVYNIDDDACREVTIKPNSNWGGEGALGCGIGYGYLHRIPVQAVASVIKAPTTIEPVQSTNTTNTIPPISTNVTPVIAPSLPYVPPLTNTFKQPQTNAPTDVSIANVDSENIAVSTTTTASQQPSVFQTYFNPDAIPSTASSGFDTIHNTTTTETQQIGQANASNIASSISSQFPAPVAAPNSQSSQFYVSNVPPPASLFIPGASEQTTSTVVAAPQLPYAQATLPPNAPYVSTATVPMYSMATQQQQQYMTAPVALSYPSAQTVPTYPQVQPTAGLYPTQPTPMPPQMYAQQSAPESNATVTGTPQAANIPTTSVTHMQAIQQTFAN
>31033_0:0001ab_{"pub_og_id":"2525664at33208","og_name":"golgi_reassembly_stacking_protein_2_","level_taxid":33208,"organism_taxid":"31033_0","organism_name":"Takifugu_rubripes","pub_gene_id":"gorasp2","description":"Golgi_reassembly-stacking_protein_2_isoform_X1"}
MGAAPSVEIPGGGQEGYNVLKVHDNSPGHQAGLEPFFDFIISICDTRLNRDNDTLIQLLNMNVERPIKMLLYSSKTLAVRETTVVPSSMWGGQGLIGVSIRFCSFDRANENVWHILEVERDSPAALAGLRAQTDYIIGTDTLMNESDDLFSTVEEYQGKELKLYVYNTETDNCREVLITPNGDWGGDGSLGCSIGYGYLHRVPRLLPGHSRRVRVPSHTSCRTPEGLTEVSLSAVIPTEPIPSTALGQPLLSSNPTVPTVPSSESVPLSFSPTPLLSVVTHTAGGSPPFPNLDSSNMTLTDAGRGDGGLWPLSGTPSDFPSVSATAPPLVAHYTTKTMTKCALQTSVTSSVNITITADCQ
>31033_0:0026f8_{"pub_og_id":"2525664at33208","og_name":"golgi_reassembly_stacking_protein_2_","level_taxid":33208,"organism_taxid":"31033_0","organism_name":"Takifugu_rubripes","pub_gene_id":"LOC101069673","description":"Golgi_reassembly-stacking_protein_1-like"}
MGLSQSSFLLDGGTNWGYHVHGVQKGSPALKAGLEPFFDFILSIGNTRLNKDGDLLKDLLKANVEKPVKLEVYNSKTQRMRELEVTPSNMWGGQGLLGASVRFCNFEGASENVWHVLDVEARSPAALAGLIAHTDFIVGADQVLQDSEDFFSLVEAGEGKPLKLLVYNTQSDQCREVVVTPNGAWGGEGSLGCGIGYGYLHRIPTRAAVPATHLSKNVPAPKDSNVEPAVGDHSPPSVAASNPSISEVDLIQTEGAVQHSSTTSPPQPVADLDYTNIPEAATPDLSDMVSSDDIGQSSILANYSAGSGDQERLDTSSVDQRPSSQETEEDLDANEPHEGEPTTPPSDRETTDDPMHVEVTTESPKEPGIPEVPEFNSAASVLADIMEAMSETAAPES
>31033_0:0051a7_{"pub_og_id":"2525664at33208","og_name":"golgi_reassembly_stacking_protein_2_","level_taxid":33208,"organism_taxid":"31033_0","organism_name":"Takifugu_rubripes","pub_gene_id":"gorasp1","description":"gorasp1"}
MRSSIGSACRQDGRRLSTASSEVSEGGTYGYHVHGVQPSSPAEKAGLEPFFDFILSLDNRRLNEENDQLKEVLKANMDSLVKMEVYSIKTMQVRELFVVPCNTWGGQGLLGASVRYCSYQGANENVWHVLDVEASSPAALAGLQPHSDYIVGADQLLQDSEDFFSLIEAHEGKPLKLLVYNAQTDACREVMVTPNGAWGGEGSLGCGIGYGYLHRIPAQPAAPTARPAPSAAAPPVPSPEENPPVNLPAHGFTEAPLVAPSSRSEDLLDLDQVTLQEAALPPPIQRVMDPGFSETESAMMTPDPAELIDRLDLSMSSIDMTNTALAMQEEKECEISGVEELEDSTLSSSADNRDDQPVPADLAATDLSSSLTSSVSVSYPDLQPADPPHLHPECVAAPAPASEPSNSPPASTAPPSVADEDPASTPPPADLQFSGMCEPTGDSSPGQEVEEAPAEDTAEPRDEPHSSREHHEEEDPEE
>31033_0:0053a8_{"pub_og_id":"2525664at33208","og_name":"golgi_reassembly_stacking_protein_2_","level_taxid":33208,"organism_taxid":"31033_0","organism_name":"Takifugu_rubripes","pub_gene_id":"LOC101074307","description":"LOC101074307"}
MGGSQSVEIPGGGTEGYHVLRVQENSPGHRAGLEPFFDFIVSINNTRLNKDNDTLKDLLKASVEKPVKMLVYSSKTLELREATVTPSNLWGGQGLLGVSIRFCSFEGANENVWHVLEVEPNSPAALAGLRPHTDYIIGADTVMNESEDLFSLIESHEGKGLKLYVYNTDTDNCREVVITPNSAWGGDGSLGCGIGYGYLHRIPTKPFGEGKKISFPGNSASDPISPLKDGFTEVQLSAVTPPPTAPVIPTSLEDSLSGLSITAAPPTMPSELQTGLPTVPLLPSSTSPSFSPLAPLNSAATGFNPATTLPGLMPLAGGLPPLPNLPNLNLPLPDLSSVSLPVGSTVPSLASLPPLNIPGLAPLPSLPTLPTMLPSQLPPVLPQGMPPLLPMSSAAPTASVTVTPREAAAVGPTPPTEAASANAGESPVPTETTQTS
>8167_0:002dd9_{"pub_og_id":"2525664at33208","og_name":"golgi_reassembly_stacking_protein_2_","level_taxid":33208,"organism_taxid":"8167_0","organism_name":"Perca_flavescens","pub_gene_id":"gorasp2","description":"A0A484CVE7_PERFV"}
MGGSQSVDIPGGGTEGYHVLRVQENSPGHRAGLEPFFDFLISICDTRLNKDNDTLKELLKMNVEKPIKILLYSSKTLAVRETTVTPSNMWGGHGLLGVSIRFCSFEGANENVWHVLEVEPNSPAALAGLRSHTDYIIGADTVMNETEDLFSVVEAHEGKELKLYVYNTDTDNCREVVITPNCDWGGEGSLGCGIGYGYLHRIPILPFGEGKNISFPAQTPSEPTKDGFTEVHLSAVIPTVPVAVSSSASTGLEQSLAGLSVSSNLTTVVSNLQTGAPTVPLSSHSPSSQSAPLSVDPAATLPGLMPFPGGLPPFPHLPNLNITLPDMGHVLPPGVGGLQHAGLPPLTQPGVVPGPTLPPSDFVLPPFTANAVPAVTLDTTYPFSTIQMNSLLTRTPIPSSVASESINITMTAESS
>8167_0:00322f_{"pub_og_id":"2525664at33208","og_name":"golgi_reassembly_stacking_protein_2_","level_taxid":33208,"organism_taxid":"8167_0","organism_name":"Perca_flavescens","pub_gene_id":"gorasp1a","description":"A0A484CQY3_PERFV"}
MGLSQSSEVSEGGTYGYHVHGVQPNSPAEMAGLQPFFDFILSLDNKRLNEENDLLKELLKANMERAVRMEVYSTKTTRVRELEVVPSTLWGGQGLLGASVRFCSYQGANENVWHILDVEPSSPAALAELQPHSDYIVGADQVLQDSEDFFSLIEAHEGKPLKLMVYNTQTDACREVVVTPNGAWGGEGSLGCGIGYGYLHRIPAHPDVLTAKPPNPVPEDEPSPELPTHGFMEAPLVAPSSQSEDVLDLEQVTLQEAPLPPPVRRVMDPGFSDSEGAVVNPDPADLADRLDLSMSSIDMTNTALAMNEEKDGEISGVEELEDSVLLSSSADSQTEPQELSSQAAMDLTSALASTDTLSDSGVTTAEPSHLVTDLPGSLCESSDSLSSPMRELSLPIESLESPAEPSVPAEVPPCPSPVDLLQSSAVDEPMAADSPAQAIEDAAGPAEEPAEPLDMAPAHHCSHESDGNEPEEEPPIE
>8167_0:003359_{"pub_og_id":"2525664at33208","og_name":"golgi_reassembly_stacking_protein_2_","level_taxid":33208,"organism_taxid":"8167_0","organism_name":"Perca_flavescens","pub_gene_id":"LOC114565553","description":"A0A484CRG5_PERFV"}
MGGAQSMEIPGGGSEGYHVLRVQENSPGHRAGLEPFFDFIVSINNTRLNKDNDTLKDLLKASVEKPVKMLVYSSKTLELRESTVTPSNLWGGQGLLGVSIRFCSFEGANENVWHVLEVESNSPAALAGLRPHTDYIIGADTVMNESEDLFSLIESHEGKGLKLYVYNTDTDNCREVIITPNSAWGGEGSLGCGIGYGYLHRIPTRPFEEGKKISFPGHSPSEPVSPLKDGFTEVQLSAVSPPTAPAVATGLEETLSGLSISTAPPSMPRELQTGLPTVPLLPSSTSLSPALSPLTPLNPATTGFNPATTLPGLMSLPGGLPPLPNLPNLNLPLPDLSAVSLAGTLPVGTTVPPLAALPHLNLPGLAPLPPLPTLPMLPSQLPPLLPKGMVPLLPTSTPAPTASVTVTAAPEAEPAANPTVATEAASTNATGSPAPTETTLTS
>8167_0:00569d_{"pub_og_id":"2525664at33208","og_name":"golgi_reassembly_stacking_protein_2_","level_taxid":33208,"organism_taxid":"8167_0","organism_name":"Perca_flavescens","pub_gene_id":"LOC114549254","description":"A0A484C6M5_PERFV"}
MGLPQSSFLSDGGTCSGYHVHGVQEDSPALRAGLEPFFDFILSIGNTRLNKESDLLKDLLKANVEKAVKLEVYNSKTQRVRELEVIPSNMWGGQGLLGASVRFCSFEGANENVWHVLDVEASSPAALAGLIAHDDFIVGADQVLQDSEDFFSLIEANEGKPLKLLVYNTQTDNCREVVVTPNGAWGGEGSLGCGIGYGYLHRIPTRPAHPNSQNKNVLQSTAIDSSDEPVASDHTEARSVDAWSPSSIGEIDLHQVEGAVKDLCVSSSTQLAVDLDISNTTEAMTPDLSDMVSTNDMGQSSMFVNYGDDSGDQCSFDTSSVDQRPSSPEREEDSDIQETEPEGVIDRVTTTSPSRETADYLTGLEVTTENLSDASIPEVQKTSSEPLSSENTMEEETWKTAACDS
>8845_0:000ce0_{"pub_og_id":"2525664at33208","og_name":"golgi_reassembly_stacking_protein_2_","level_taxid":33208,"organism_taxid":"8845_0","organism_name":"Anser_cygnoides","pub_gene_id":"106029989","description":"Golgi_reassembly-stacking_protein_2"}
MGASQSVDIPGGGTEGYHVLRVQENSPGHRAGLEPFFDFIVSINGSRLNKDNDTLKDLLKANVEKPVKMLVYSSKTLELRETSVTPSNMWGGQGLLGVSIRFCSFDGANENVWHVLEVEPNSPAALAGLRPHSDYIIGADTVMNESEDLFSLIETHEAKPLKLYVYNTDTDNCREVVITPNSAWGGEGSLGCGIGYGYLHRIPTRPFEEGKKISLPGQLPSASLSPLKDGFTEVQLSSVNPSPALPPGPAGLEQSLSGLSISSPSTTVSNVLSTGVPTVPLLPPQVSQSLTSVPPVNPATTLPGLMPLPAGLPNLTDLSKLNLPAPHIVPEIIQPGLPTLPSLPPLNLMGITPLSMPPKCVPLLPLVTEVSTVPTDLLPSMTQAGSFSVDPGTTVNVEQTSTLTLDSTTPTSKATIVDKSSESLAVNEKTSGTTDTQASES
>8845_0:000ddd_{"pub_og_id":"2525664at33208","og_name":"golgi_reassembly_stacking_protein_2_","level_taxid":33208,"organism_taxid":"8845_0","organism_name":"Anser_cygnoides","pub_gene_id":"106036865","description":"Golgi_reassembly-stacking_protein_1_isoform_X1"}
MSRPCLAPLLFFPKQQQKRAASHSISSLCFPELQDVFGVPVQENSPAQQGGLEPFFDFIIAIGHTRLNKENNMLKDLLKANAEKAVKLEVYNIKTMKIREVEVIPSNMWGGQGLLGASVRFCSFQGANEHVWHVLDVEPASPAAVAGLQPYTDYIVGSDQILQESEDFFSLIESHEGKPLKLMVYNTEADSIREVVVTPNGAWGGEGSLGCGIGYGYLHRIPTQSLSKKKPESKPPSPLPEAGTPAPSTNGYTETPLLAPTSQSDNSEIVMNVDHSTGQEMSGYSPESSLSPPPPLQRVMDPGFLDMSGISLPELPDLTKVSNVSSSASFTMPTVDTLVGTEKFMSNSEPSAYFENATTLNPEDLMMYSEASAKQPELDHLLPTASSLPSFTLPNEISSKTTLGTDSKNEETVLLNSFESSLSTTLTKPDDEEACEQKEEETAQDHE
>13037_0:000cb3_{"pub_og_id":"2525664at33208","og_name":"golgi_reassembly_stacking_protein_2_","level_taxid":33208,"organism_taxid":"13037_0","organism_name":"Danaus_plexippus","pub_gene_id":"DPOGS206099"}
MGSSQSSEVPGGGSEGYHILRVQDGSPGQKVNLEPFFDFIVAIENTRLDQDNDTLKTLLKQNIDKTIKMLIYSTKTQSVREVMITPSANWGGQGLLGVSIRFCSFEGANENVWHVLEVHPSSPAELAGLRPFSDYIIGADSIMHESEDLFTLIEAHEGRPLKLYVYNINDDTCREVVITPNHAWGGEGSLGCGIGYGYLHRIPIRNANITQNQIQYNVSTPMVSEQNIQQAMVSGVQSLSVNDETAPLVAQSQVSQPQFLSGVPMVNPGAYNPGIPVSSAPKALEATAIPQESQPPMSQPQSMVSNMAAYSSNLAETTLTNLGSIPSVSNMQPPAPLPNLPGIPMNQPQPYIPIMQNYSQPQATVPIQTMQQAPNLVPTFDMSSFAPIQAPSLGGLPVVTPVSLPGMPSITVSATLPVSTMQEIHQQQVQQQQDLLS
>161584_0:003896_{"pub_og_id":"2525664at33208","og_name":"golgi_reassembly_stacking_protein_2_","level_taxid":33208,"organism_taxid":"161584_0","organism_name":"Syngnathus_acus","pub_gene_id":"119136847","description":"Golgi_reassembly-stacking_protein_1-like"}
MGLTQSSDVSDGGTYGYHVHGVQPNSPAEKCGLQPFFDFILSLDHKRLNVENDMLKEVLKANMEKAVSMEVYSTKSMMIRELEVTPSNMWGGQGLLGASVRFCSFQGANENVWHVLDVEASSPAALAGLHSHTDYIVGADQLLQDSEDFFSLIEAHEGKQVKLLVYSALTDDCREVVVTPNGAWGGEGSLGCGIGYGYLHRIPVHPDISTPKTPGPPTPEEKPPPELPNHGFTEAPLMAPSSPSEDVLDLSQLTLQSTSLPPPVMDPGLSDSGVAALSPVPAELLEKLDVSLSSVDMNDTSLALNYEKEEDISGVEALDGSEMHCSKEITHQEQNPPTSVNLASDFGVSAEEPSYLKSTHIGDTFCESSHSHSPPLGSLSPCADSLDPDDEQHPCPPATDVLPGESQIDDSPTQETEDQSKDETRIHQCEHGDTENQLQELKYE
>161584_0:003a08_{"pub_og_id":"2525664at33208","og_name":"golgi_reassembly_stacking_protein_2_","level_taxid":33208,"organism_taxid":"161584_0","organism_name":"Syngnathus_acus","pub_gene_id":"119137286","description":"Golgi_reassembly-stacking_protein_2-like_isoform_X1"}
MGGSQSVEIPGGGSEGYHVLRVQENSPGHRAGLEPFFDFIVSINNTRLNKDNDTLKDLLKASVEKPAKMLVYSSKTLELRESTVTPSNLWGGQGLLGVSIRFCSFEGANENVWHVLEVEPNSPAALAGLRPHTDYIIGADTVMNESEDLFSLIESHEGKGLKLYVYNTDTDNCREVVITPNSAWGGEGSLGCGIGYGYLHRIPTRPFEEGKKFSFPGNASGGPISPLKDGFTEVQLSAVTPPPTAHTIPSGLEDSLSGLSITTAPPTMPSELQTGLPTVPLLPSSNPTLSPLAPLNPATATFNPATTLPGLMPLPAGLPPLPNLPNLNLTLPDLGTISLAGTGTLMPGGTTVPPLTAPLNIPGLAPLPPLPTMLPSQLTPLLPQGMAPMLPTSMTVAPSASVTMTPVVASVGDVTIPTELPLLSETTLTSS
>161584_0:0043a5_{"pub_og_id":"2525664at33208","og_name":"golgi_reassembly_stacking_protein_2_","level_taxid":33208,"organism_taxid":"161584_0","organism_name":"Syngnathus_acus","pub_gene_id":"119115698","description":"Golgi_reassembly-stacking_protein_2-like_isoform_X1"}
MGGLTSVQVPGGGSEGYHVLKVQKNSPGYCAGLEPFFDFIIAICDTRLSRDNDTIKDILERNVDKPTKLVLYSSRTLDVRETDVIPSSLWGGSGLLGISIRFSNFEGARENVWHVLEVEQNSPAALAGLRPYTDYIIGAESFLDKQNDNLFKLIQAYEGTLLKLYVYNTDTVECRDVFVRPNCKWGGAGSLGCGIGYGYLHRVPTTPSSQSKRLPPPGDTSSEQVSLTAVVATVPDNPGSEEKNVSFDLVDIQTDLLPSPQSVTVPAFTQSSSEHSPPTSCANAAVRQNEESPSTVVQMMSSPSQTPSSVISFDSINNTAPAHSSLHLQAV
>150288_0:003766_{"pub_og_id":"2525664at33208","og_name":"golgi_reassembly_stacking_protein_2_","level_taxid":33208,"organism_taxid":"150288_0","organism_name":"Boleophthalmus_pectinirostris","pub_gene_id":"gorasp2","description":"Golgi_reassembly-stacking_protein_2_isoform_X1"}
MGGSQSAEFPGGGTEGYHVLRVHENSPGRKAGLEPFFDFIISVCDMRMNKDNDTLKELLTARVERPVQMLVYSSKTLRVRETTVTPSTVWGGPGLLGITIRFGRFEGVSDSVWHVLEVYQNSPAAEAGLKSNSDYIIGADTSVIEGEDLFSLILKGEGKQLTLYVYNTDRDDCREVVITPDCEWGGEGSLGCSIGYGYLHRIPTHLNSISSETPSESLHIHKNGFTEVPLSGVMSTVPVPVPVSVPVSAVDLPLTSVSVSAEPPASVKSPSQTDIPTVLISNHAPLSDSHAPQLPDLSPPDQCSSVTPEVTSNVSHKGSVNINMSMGL
>150288_0:0042f2_{"pub_og_id":"2525664at33208","og_name":"golgi_reassembly_stacking_protein_2_","level_taxid":33208,"organism_taxid":"150288_0","organism_name":"Boleophthalmus_pectinirostris","pub_gene_id":"LOC110170030","description":"Golgi_reassembly-stacking_protein_1-like"}
MGLSQSSFLLDSGANSGYHVHGVQQDSPALKAGLEPFFDFILSIGNTRLNKESDLLKDLLKANVEKAVKLEVYNSKTQRVRELEVTPSNMWGGQGLLGASVRFCSFEGANENVWHVLDVEENSPAALAGLIAFDDYIVGADQVLQESEDFYSLIEANEGKPLKLLVYNIQTEQCREVVVTPNGAWGGEGSLGCGIGYGYLHRIPTHPIQPKSEDEHIMQKNVTEDVEPVSHNQSEVPSNISEIDLSQIKEAVQDLNLPLTMDQNTTSDTTNLPEVTTPDVSEMASTGHMGNSSMFANYGDADSCDQLSLENFSSDPRPSSPEKDEQPDLQGTEEPLNVGDSIAPSTEGPDELGIPTPTKEALCLPEVQSEPSTPDQTEQDLNTVDSDN
>150288_0:004403_{"pub_og_id":"2525664at33208","og_name":"golgi_reassembly_stacking_protein_2_","level_taxid":33208,"organism_taxid":"150288_0","organism_name":"Boleophthalmus_pectinirostris","pub_gene_id":"gorasp1a","description":"Golgi_reassembly-stacking_protein_1-like"}
MGLSQSSEVSEGGTYGYHVHGVQPNSAAEKAGLQPYFDFILSLDNKRLNEENELLKEVLKDNMERPIRMEVYSTKTMRVREVEVVPSNMWGGQGLLGASVRFCSYQGANENVWHVLDIEASSPAALAGLQPYNDYIIGADQVLQDSEDFFSLIEAHEGKALKLMVYNTQTDTCREVVVTPNGAWGGEGSLGCGIGYGYLHRIPVQDDALTPKLPTPTSVPEETPSPKESNHGYTETPLMAPSTPSEDILDLEQVSLQTEPLPPPIQRVMDPGFSDTYASELSPDPADLLDKIDLSVSSIDMTNTSLAMHEEKDSEISGVEELDDSELIQNAPELSPQAAMDLTAALSFNGLDSVAPPSESSGLFSESTELSGSLFEASDVALCPTPESLERPTAPLTETEDPPSVSPVDLIPAPAVERAATDVSVSQVDDDTEEPPNLISEVSSEPVTHSELEECALE
>150288_0:004e1d_{"pub_og_id":"2525664at33208","og_name":"golgi_reassembly_stacking_protein_2_","level_taxid":33208,"organism_taxid":"150288_0","organism_name":"Boleophthalmus_pectinirostris","pub_gene_id":"LOC110173476","description":"Golgi_reassembly-stacking_protein_2-like"}
MGGSQSVEIPGGGSEGYHVLRVQENSPGHRAGLEPFFDFIVSINDTRLNKDNDTLKELLKASVEKPVKMLVYSSKTLELRESTVTPSNLWGGQGLLGVSIRFCSFEGANENVWHVLEVEPNSPAAIAGLRPHTDYIIGADTVMNESEDLFSLIESHEGKPLKLYVYNTDTDNCREVVITPNSAWGGDGSLGCGIGYGYLHRIPTRPFEEGKKISFPGSPTSEPVSPLKDGFTEVQLSAVTPPATAVSVPSGLEDSLSSLSISSAGPALPGELQTGLPTVPLLPSSTAPSLTPLAPLNPASTSFSSTSTLPGLMPLPAGLPPLPNLNLPDLGAVSLAGGSSLPPAVGTVPPLSSLPPLNLPALANLPPLPAMLPSQLPFLPQSVAPLLPTTTPASVTVSSASELPPAELTAPASPTETLISTETPVSMETQS
>72105_0:002f93_{"pub_og_id":"2525664at33208","og_name":"golgi_reassembly_stacking_protein_2_","level_taxid":33208,"organism_taxid":"72105_0","organism_name":"Sebastes_umbrosus","pub_gene_id":"119498393","description":"Golgi_reassembly-stacking_protein_1a"}
MGLTQSSEVSEGGTYGYHVHAVQPNSPADVAGLQPFFDFILSLDNKRLNEENDMLKELLKANVERAVRMEVYSTKTTRVRELEVMPNNMWGGQGLLGASVRFCSYQGANENVWHVLDVEASSPAALAQLEPHSDYIVGADQVLQDSEDFFSLIEAHEGKPLKLLVYNTETDNCREVVVTPNGAWGGEGSLGCGIGYGYLHRIPALPDVSPAKPPTPVPEEDPAPELPTPTHGFTEAPLMAPSSQSEDVLDLEQLTLQEDPLPPPIQRVMDPGFTDSEVAAMNPEPADLADRLDLSVSSIDMTNTSLAMHEEKDGEVSGVEELEDSVLLSSSADSQADPQELSYQAAADLTSALASNDTSSDSGVPPAEPSHLVAESTDLPGSPCEPSVSPSPPIESLDPPAAEPSVPAEDPPCPSPIDLLQSSDAAVDESMADDSPAQAVEDEPAEEPAQPLDVAPAHHCSHESDEEEPEEPEEPEEPEEPEEEEPLE
>72105_0:0031b0_{"pub_og_id":"2525664at33208","og_name":"golgi_reassembly_stacking_protein_2_","level_taxid":33208,"organism_taxid":"72105_0","organism_name":"Sebastes_umbrosus","pub_gene_id":"119498776","description":"Golgi_reassembly-stacking_protein_2-like_isoform_X1"}
MGGAQSVEIPGGGSEGYHVLRVQENSPGHRAGLEPFFDFIVSINNTRLNKDNDTLKDLLKASVEKPVKMLVYSSKTLELRESTVTPSNLWGGQGLLGVSIRFCSFEGANENVWHVLEVEPNSPAALAGLRPHTDYIIGADTVMNESEDLFSLIESHEGKGLKLYVYNTDTDNCREVIITPNSAWGGEGSLGCGIGYGYLHRIPTRPFEEGKKISFPGNSPSEPVSPLKDGFTEVQLSAVTPPSTVPAVPTGLEDALSGLSISKAPPTMPRELQTGLPTVPLLPSSTNPALGPLTPLNPATTGFNPATTLPGLLPLPAGLPPLPNLANLNLPLPDLSAMSLAGTLPPGTVPLGLPPLNLPGLAPLPLLPTMLPSQLPPNFPQGVAHFLSNATAAHTASVTVTAAPASEPAADPTVPTEAASTNATESPAPTETTLTS
>72105_0:0035be_{"pub_og_id":"2525664at33208","og_name":"golgi_reassembly_stacking_protein_2_","level_taxid":33208,"organism_taxid":"72105_0","organism_name":"Sebastes_umbrosus","pub_gene_id":"119500186","description":"Golgi_reassembly-stacking_protein_2-like"}
MGGSPSVQIPGGGSEGYHVLRVQDNSPGRRAGLEPFFDFIISVCDTRLNKDNDTLKELLKMNVEKPVKMLLYSSKTLAVRETTVTPSNMWGGQGLLGVSIRFCSFEGVNENVWHVLEVAPKSPAALAGLRAHADYIIGADSFMNESEDLFSVVETTEGRELKLYVYNTDADNCREVVIIPNCDWGGEGSLGCGIGYGYLHRIPTLPIEEDKKISFPAQTPSEPVTSPKDDFKEVHLSAVTPNPPVAVSSSALAGIEQSLAGLSVSSNLTTVVNKLQTGAPPVPLPSHVPSSQSTPLSVNPAAILPGLMPLPGGLPPFPRLPNLNITLPDVGHVLQPGVGGLQHTGLPPLTLPGVVPGVTLPPPDFVLPPITANASPAVTLDTTYPSSTIQTNSSLTRTSIPSPVATSETLNIRMTTDSS
>72105_0:0053a7_{"pub_og_id":"2525664at33208","og_name":"golgi_reassembly_stacking_protein_2_","level_taxid":33208,"organism_taxid":"72105_0","organism_name":"Sebastes_umbrosus","pub_gene_id":"119480916","description":"Golgi_reassembly-stacking_protein_1-like"}
MGITQSSFLSDGGTYSGYHVHGVQEDSPALRAGLEPFFDFILSIGNTRLNKESDLLKDLLKANVEKAVKLEVYNSKTQRVRELEVIPSNMWGGQGLLGASVRFCSFEGANENVWHVLDVEASSPAALAGLIAHDDFIVGADQVLQDSEDFFSLIEASEGKPLKLLVYNIQTDHCREVVVTPNGAWGGEGSLGCGIGYGYLHRIPTRAAPTDTHSKNVLPSAVIDSSEELGAIDHTEMTPVDAHSPSCEIDLNQIEGAMQDLCVPSPTQSTVDLDISDIPEATTPDLSDTVSTNDMCQSSMFVNYGDDSGDQCSLDTSSFDQRPSSPEREEESDIQETEQEGVIDRITATSPDDLTGLEVTTEILSDASIPEVQDTRSEPSSSVNIIEEETSETAA
>1094192_0:0008c5_{"pub_og_id":"2525664at33208","og_name":"golgi_reassembly_stacking_protein_2_","level_taxid":33208,"organism_taxid":"1094192_0","organism_name":"Motacilla_alba_alba","pub_gene_id":"119697378","description":"Golgi_reassembly-stacking_protein_1"}
MGLGSSSEGPGGGAEGFHVHGVQENSPAQQGGLEPFFDFIIAIGHTRLNKENNMLKDLLKANAEKAVKLEVYNIKTMKIREVEVIPSNMWGGQGLLGASVRFCSFQGANEHVWHVLDVEPSSPAALAGLQPYTDYVVGSDQILQESEDFFSLIESHEGKPLKLMVYNTEADSIREVVVTPNGAWGGEGSLGCGIGYGYLHRIPTQSTTSRKKPESKSPTPSPETGTPLPSTNGYTETPLLAPTSQNDSSEAVMNLDHSTEQEMSGYSPESSLSPPPPLRRVMDPGFLDMSGISVSEFTSLTEGSNLSSSASFNMPAAGASVGSETLMPKSEASAYFENTSALDPEGSTLYPEGSGKQPTLDDLLPSIPSLPSLDLPHDISSKTTLGTDADNQESKVLVNSIESSLPTAPETPEHGAASEQKGEAAAQDPE
>1094192_0:00189d_{"pub_og_id":"2525664at33208","og_name":"golgi_reassembly_stacking_protein_2_","level_taxid":33208,"organism_taxid":"1094192_0","organism_name":"Motacilla_alba_alba","pub_gene_id":"119702954","description":"Golgi_reassembly-stacking_protein_2_isoform_X1"}
MGASQSIDIPGGGTEGYHVLRVQENSPGHRAGLEPFFDFIVSINGSRLNKDNDTLKDLLKANVEKPVKMLVYSSKTLELRETSVTPSNMWGGQGLLGVSIRFCSFDGANENVWHVLEVEPNSPAALAGLRPHSDYIIGADTVMNESEDLFSLIETHEAKPLKLYVYNTDTDNCREVVITPNSAWGGEGSLGCGIGYGYLHRIPTRPFEEGKKISLPGQLPSASLSPLKDGFTEVQLSSVNPSTTLPPGSAGLEQSLSGLSISSPSTTVSNVLSTGVPTVPLLPPQVSQSLTSVPPVNPATALPGLMPLPAGLPNLTDLSKLNLPAPQIVPEMIQPGLQPLPPLPPLHLMGITPLSVPPKCVPMLPLVTEASTVPTDLLPSITQAGSFTVNPGTPENVEETSALTLDSATPTSRATIVDRSNESSAANEKTAGITDTQASES
>244447_0:000aed_{"pub_og_id":"2525664at33208","og_name":"golgi_reassembly_stacking_protein_2_","level_taxid":33208,"organism_taxid":"244447_0","organism_name":"Cynoglossus_semilaevis","pub_gene_id":"LOC103377203","description":"A0A3P8WNJ5_CYNSE"}
MGLPQSSFLSDDGANSGYHVHGVQRDSPALKAGLEPFFDFILSIGNTRLNKENNLLKDLLKANVEKVVRLQLYNSKTQRVREVEVTPSNMWGGQGLLGASVRFCSFEGANENVWHVLDVEPNSPAALAGLIAHDDFIVGADQVLQDSEDFFSLVEASEGKPLKLLVYNNKTDQCREVVVTPNGAWGGEGSLGCGIGYGYLHRIPSRSVETENQSEIIVEPTLTSNTEESLIGAQTEAQLEVECNFSNVNETALNQNEGVVQDLFVPSPTPPPSNIDVSIVSETASPDISTSDLGQVSMLNNYGDETRDQCSLDTSSISQIPQSPPTEAECSDVEKTEQEPGVDAVSPERESADDSVGLEVTSEALSDTNQSETGDTVPGTSPSTSGMEEEEKEEERSEPAATDN
>244447_0:003964_{"pub_og_id":"2525664at33208","og_name":"golgi_reassembly_stacking_protein_2_","level_taxid":33208,"organism_taxid":"244447_0","organism_name":"Cynoglossus_semilaevis","pub_gene_id":"GORASP2","description":"GORASP2"}
MGGSSSVQIPGGGTEGFHVLRVQDNSPGHRAGLEPFFDFIISICDTRLNKDNDTLKELLKINVEKPVRLLLYNSKTMAVREATVTPSNMWGGQGLLGVSIRFCSFEGANENVWHVLEVEPNSPAELSGLRPFTDYIIGADSVMNESDNLFSLVESYDGKELKLYVYSTDTDNCREVIITPNSEWGGEGSLGCGIGYGYLHRIPTLPYEEGKRLSLPLQTPSELPASPQDGFTEVHLSAVVPTVPVALSSSSAPRSQQSPPKLSVISNPTAVVSHHTGQQTVPPFFHVSSTQSVPVSVNPALTVPASVPTPAGLQRLPNFNASGPNSSQTFPGKVGFQHPGHPMVPSLNLPNMITGVTLPPTNYAHQPMVTNTVFASTAISTVQQSRALTRTSAPSSVSSSESVNIPMTAETSQ
>244447_0:0046fa_{"pub_og_id":"2525664at33208","og_name":"golgi_reassembly_stacking_protein_2_","level_taxid":33208,"organism_taxid":"244447_0","organism_name":"Cynoglossus_semilaevis","pub_gene_id":"LOC103396224","description":"A0A3P8VFQ4_CYNSE"}
MGLSQSSEVSERGTYGYHVHEVQPKSPAEKAGLQPFFDFILCLDNRRLNEEDDLLKELLRANLEKAVRMEVYSTKTTRVRELEVVPSNAWGGQGLLGASVRFCSYQGANENVWHVLDVEPGSPAALASLQPHTDYIVGADHVLQDSEDFFSLVEAAEGKPLKLLVYNTETDSCREVVVTPNRAWGGRGSLGCGIGYGYLHRIPVNLNETTSKPPTPVLEKKPSPKWQMHGFTEAPLMAPSDQGEVDLKLEDFQETSLPPPIQRVMDPDSKVSGFVDRLAPSMSSVDVDHASLAMHEEKYGEISGVEELEDSGLLSSSADDRIEPRTLSSQAAMELISALDSSDMLSDSQEFTHDPVTKSGDFQRLSLPVDAFDTPVVSSLSAENLSCTSSLHVCSSVVDESVTEDSPTELLDVSQSCACERGQEVTKDTHTG
>244447_0:0047fa_{"pub_og_id":"2525664at33208","og_name":"golgi_reassembly_stacking_protein_2_","level_taxid":33208,"organism_taxid":"244447_0","organism_name":"Cynoglossus_semilaevis","pub_gene_id":"LOC103396249","description":"A0A3P8WX40_CYNSE"}
MGGSQSVEIPGGGSEGYHVLRVQENSPGHRAGLEPFFDFIVSINNTRLNKDNDTLKDLLKCSVEKPVKMLVYSSKTLQLRESTVTPSNLWGGQGLLGVSIRFCSFEGANENVWHVLEVEPNSPAALAGLRPHTDYIIGADTVMNESEDLFSVIDSHDMKGLKLYVYNTDTDNCREVVITPNSSWGGEGSLGCGIGYGYLHRIPTRPFEEGRKISFPGSNPSDNVSLLKDGFTEVQLSAVTPPPSSVAPTGLDNSLSGMPINAAPPTMPTELQTGLPTVPLLPSATGQSFNPLAPLNPGAAGFTPATTLPGLMTLPGLPPLPNLPNLNLPLPDLSALSLAATSSLPPGTTVPSLAPLPPLNLPGLAPFPPLSTVLPTQVPPLLPQAVAFIPSSTTTTTAAPAATTTVTPTLAASIPDSTPSTEAITTESSAPTDVTPASS
>932674_0:00058f_{"pub_og_id":"2525664at33208","og_name":"golgi_reassembly_stacking_protein_2_","level_taxid":33208,"organism_taxid":"932674_0","organism_name":"Corvus_cornix_cornix","pub_gene_id":"GORASP1","description":"Golgi_reassembly-stacking_protein_1"}
MGLGSSSEGPGGGAEGFHVHGVQENSPAQQGGLEPFFDFIIAIGHTRLNKENNMLKDLLKANAEKAVKLEVYNIKTMKIREVEVIPSNMWGGQGLLGASVRFCSFQGANEHVWHVLDVEPSSPAALAGLQPYTDYVVGSDQILQESEDFFSLIESHEGKPLKLMVYNTEADSIREVVVTPNGAWGGEGSLGCGIGYGYLHRIPTQSITSKKKPESKSPSPSPEAGTPVPSTNGYTETPLLAATSQNDSSETVMNLDHATDQEISGYSPESSLSPPPPLQRVMDPGFLDMSGISVSELTSLTEVSSLSPSASFNVPAAAASVGPETLMSNSEASAYFENASTLDIEGVTPYPEGSGKQPTLDDLLPSIPSLPSLDLPHDISSKATLGTDADNQESKLLVNSTESSLTTAPETPEDEAASEQKAEAAAQDPA
>932674_0:0016e1_{"pub_og_id":"2525664at33208","og_name":"golgi_reassembly_stacking_protein_2_","level_taxid":33208,"organism_taxid":"932674_0","organism_name":"Corvus_cornix_cornix","pub_gene_id":"GORASP2","description":"Golgi_reassembly-stacking_protein_2"}
MGASQSIDIPGGGTEGYHVLRVQENSPGHRAGLEPFFDFIVSINGSRLNKDNDTLKDLLKANVEKPVKMLVYSSKTLELRETSVTPSNMWGGQGLLGVSIRFCSFDGANENVWHVLEVEPNSPAALAGLRPHSDYIIGADTVMNESEDLFSLIETHEAKPLKLYVYNTDTDNCREVVITPNSAWGGEGSLGCGIGYGYLHRIPTRPFEEGKKISLPGQLPSASLSPLKDGFTEVQLSSVNPSATLPPGSAGLEQSLSGLSISSPSTTVSNVLSTGVPTVPLLPPQVSQSLTSVPPVNPATTLPGLMPLPAGLPNLTDLSKLNLPAPQIAPEIIQPGLQPLPPLPPLHLMGITPLSMPPKCVPVLPLVTEASTVPTDLLPSITQAGSFSVNPGTTENVEETSTLTLDSATPASRATIVDRSNESSTANEKTTGITDTQASES
>8868_0:0005da_{"pub_og_id":"2525664at33208","og_name":"golgi_reassembly_stacking_protein_2_","level_taxid":33208,"organism_taxid":"8868_0","organism_name":"Cygnus_atratus","pub_gene_id":"118260633","description":"Golgi_reassembly-stacking_protein_2_isoform_X1"}
MGASQSVDIPGGGTEGYHVLRVQENSPGHRAGLEPFFDFIVSINGSRLNKDNDTLKDLLKANVEKPVKMLVYSSKTLELRETSVTPSNMWGGQGLLGVSIRFCSFDGANENVWHVLEVEPNSPAALAGLRPHSDYIIGADTVMNESEDLFSLIETHEAKPLKLYVYNTDTDNCREVVITPNSAWGGEGSLGCGIGYGYLHRIPTRPFEEGKKISLPGQLPSASLSPLKDGFTEVQLSSVNPSPALPPGPAGLEQSLSGLSISSPSTTVSNVLSTGVPTVPLLPPQVSQSLTSVPAVNPATTLPGLMPLPAGLPNLTDLSKLNLPAPHIVPEIIQPGLPTLPSLPPLNLMGITPLSMPPKCVPLLPLVTEVSTVPTDLLPSMTQAGSFSVDPGTTVNVEQTSTLTLDSTTPTSKAPIVDKSNESLAINEKTSCTTDTQASES
>8868_0:001f64_{"pub_og_id":"2525664at33208","og_name":"golgi_reassembly_stacking_protein_2_","level_taxid":33208,"organism_taxid":"8868_0","organism_name":"Cygnus_atratus","pub_gene_id":"118251779","description":"Golgi_reassembly-stacking_protein_1"}
MGLGSSSEVPDGGAEGFHVHGVQENSPAQQGGLEPFFDFIIAIGHTRLNKENNMLKDLLKANAEKAVKLEVYNIKTMKIREVEVIPSNMWGGQGLLGASVRFCSFQGANEHVWHVLDVEPASPAAVAGLQPYTDYIVGSDQILQESEDFFSLIESHEGKPLKLMVYNTEADSIREVVVTPNGAWGGEGSLGCGIGYGYLHRIPTQSLSKKRPGSKPPSPLPEAGTPAPSTNGYTETPLLAPTSQSDNSEIVMNLDHSTGQEMSGYSPESSLSSPPPLQRVMDPGFLDMSGISLPELPDLTKVSNVSSSASFTMPTVDTLVGTEKFMSNSEPSAYFENATTLNPEDLMMYSEASTKQPELDHLLPTASSLPSFTLPNEISSKTTLGTDSKNEETVLLNSFESSLSTTLTKPDDEEACEQKEEEAAQGQE
>158456_0:001219_{"pub_og_id":"2525664at33208","og_name":"golgi_reassembly_stacking_protein_2_","level_taxid":33208,"organism_taxid":"158456_0","organism_name":"Betta_splendens","pub_gene_id":"LOC114852895","description":"LOC114852895"}
MGLVQSSFLSDGGANSGYHVHGVQADSPAMRAGLEPFFDFILSIGNTRLNKESDLLKDLLKANMEKAVRLEVYNSKTQRVRELEVTPSNMWGGQGLLGASVRFCSFEGANENVWHVLDVENNSPAALAGLIAHHDYIVGADQVLQDSEDFFSLIEINEGKPLKLLVYNTQTDQCREVVVTPNGAWGGEGSLGCGIGYGYLHRIPTLPAQPSIQKNVGLQSTVTGNNEEFVASDCTEVPSGAERSPSNVSKMDLNQIEEAPQDLTITSPMHSAVHLDDSSIPEAMTPDLSDMVSTHEVSQCSMFANYGNQSGDQCSFADSSVDPSAESFVDLANPKKEELDIPETAHQQALYPNTTSFPSREATDDSLVLEVAAEIPCDPSLSQMQDAAAEQSPSDSVIEEEKSEPDIEDDASVSDSLT
>158456_0:004978_{"pub_og_id":"2525664at33208","og_name":"golgi_reassembly_stacking_protein_2_","level_taxid":33208,"organism_taxid":"158456_0","organism_name":"Betta_splendens","pub_gene_id":"LOC114844612","description":"LOC114844612"}
MGLAQSSDVSEGGTYGYHVHGVQPNSPAEKAGLQPFFDFILSLDNRRLNEENDLLKELLKAHMDRAVRMEVFSTKSMSVRELEVVPSSLWGGQGLLGASVRFCSYQGANENVWHVLDVEASSPAALAGLQPYFDYIVGADQVLQDSEDFFSLIEAHEGKPLKLLVYNTQTDACREVIVTPNGAWGGEGSLGCGIGYGYLHRIPANSEVPTVKPSPYPVTTDTPDKETPSSRLLTHGYTEAPLMAPSSLNEDVLDLEQVSLQESPLPPPIQRVMDPGFSDSEVAVINSDATDLLDRLDVSTSSIDMTNTSLTMHEEKDGEISGVEALEDSLFLSSSGSNEPDPQELSSYAAMDLTSAQSSDILYDSGVQQDEPPQNPPINGLPLEPFDPHAERSISGEDLPCPSTVDLLPTPAVEELVAEASYAQSSDDETRPVQFDEYLVHQCSHSEEEEEPEEQHLE
>158456_0:004a03_{"pub_og_id":"2525664at33208","og_name":"golgi_reassembly_stacking_protein_2_","level_taxid":33208,"organism_taxid":"158456_0","organism_name":"Betta_splendens","pub_gene_id":"LOC114844618","description":"LOC114844618"}
MGGSQSVEIPGGGSEGYHVLRVQENSPGHRAGLEPFFDFIVSINNTRLNKDNDTLKDLLKASVEKPVKMLVYSSKTLELRESTVTPSNLWGGQGLLGVSIRFCSFEGANENVWHVLEVEPNSPAALAGLRPHTDYIIGADTVMNESEDLFSLIESHEGKGLKLYVYNTDTDNCREVVITPNGSWGGEGSLGCGIGYGYLHRIPTRPFEEGKMISFPGNAPSDPVSPLKDGFTEVQLSAVTPPPTVSTVPTGIENSLSGLSISTAPPTMASELQTGLPTVPLLPSSTSPSLSPLTPLNPASASFNPTTTLPGLMPLPLPNLNLPLPDLSALSLAGTSPLPPSIGTSVPPLAQFPPLNLPGLATLPPLPAMLPSQLPPLLSQGVTPLLPNSTNALSATVTSPVTDPAPAFIPPTDAASTNATESLAPTETTLISS
>158456_0:004e80_{"pub_og_id":"2525664at33208","og_name":"golgi_reassembly_stacking_protein_2_","level_taxid":33208,"organism_taxid":"158456_0","organism_name":"Betta_splendens","pub_gene_id":"gorasp2","description":"gorasp2"}
MGGSQSVDIPGGSHGYHVLRVQERSPGHCAGLEPYFDFIISVCDTRLNKDNDTLKELLKMNVERPVRMQLYNSKTMTVRDATVTPSSVWGGQGLLGVSIRFCSFEGANENVWHVLEVEPNSPAALAGLRANTDYIIGADISMSENDDLCSLIEAHDGKELKLYVYNTDTDNCREVLITPNSDWGGEGSLGCGIGYGYLHRIPTLPSSEGNKISCPAQTPNKPAPPSKDGFTEVHLSAVVPTVPVAPTGLERSFAGLSVSYNSTTAYASHQTGAPAVQLHGQAPSSQSLPLSPAPALPGVMPLHGGLLPLSNLPNLNMTLPDMSRVFPPGVGSQHPGLPPLNLPVVPGVMLPPSDFRLPPITANIPPAVTQGVTGPFIQTDSSLTKIPIPSSVATSESIITMSADSS
>9135_0:00021e_{"pub_og_id":"2525664at33208","og_name":"golgi_reassembly_stacking_protein_2_","level_taxid":33208,"organism_taxid":"9135_0","organism_name":"Serinus_canaria","pub_gene_id":"GORASP1","description":"Golgi_reassembly-stacking_protein_1"}
MSGKGSHSTAPTSEAGSKLGAAAELQAVANNNKICLLQVQENSPAQQGGLEPFFDFIIAIGHTRLNKENNMLKDLLKANAEKAVKLEVYNIKTMKIREVEVIPSNMWGGQGLLGASVRFCSFQGANEHVWHVLDVEPSSPAALAGLQPYTDYVVGSDQILQESEDFFSLIESHEGKPLKLMVYNTEADSIREVVVTPNGAWGGEGSLGCGIGYGYLHRIPTQSTTSKKKPESKSPSPSPGAGTPLPSTNGYTETPLLAPTSQNDSSEAVMNLDHSTEQEMSGYSPESSLSPPPPLQRVMDPGFLDMSGISVSEFTSLTEASNLSSSASFNMPAAGASVGSETLLPKSEVSAYFENASALDPEGLTPYPVGSGKQPTLDDLLPSIPSLPSLDLPHDISSKTTLGTDADNQESKVLVNSMESSLPTAPETPEHEVASEQKGEAAAQDPE
>9135_0:00053a_{"pub_og_id":"2525664at33208","og_name":"golgi_reassembly_stacking_protein_2_","level_taxid":33208,"organism_taxid":"9135_0","organism_name":"Serinus_canaria","pub_gene_id":"GORASP2","description":"Golgi_reassembly-stacking_protein_2"}
MGASQSIDIPGGGTEGYHVLRVQENSPGHRAGLEPFFDFIVSINGSRLNKDNDTLKDLLKANVEKPVKMLVYSSKTLELRETSVTPSNMWGGQGLLGVSIRFCSFDGANENVWHVLEVEPNSPAALAGLRPHSDYIIGADTVMNESEDLFSLIETHEAKPLKLYVYNTDTDNCREVVITPNSAWGGEGSLGCGIGYGYLHRIPTRPFEEGKKISLPGQLPSASLSPLKDGFTEVQLSSVNPSTTLPPGSAGLEQSLSGLSINSPSTTVTNVLNTGVPTVPLLPPQVSQSLTSVPPVNPATTLPGLMPLPAGLPNLTDLSKLNLPAPQIVPEMIQPGLQPLPPLPPLHLMGITPLSMPPKGVPMLPLVTEASTVPTDLLPSITQAGSFSINHGTPENAEETSALTLDSATPTSRATIVDRSNESSAANEITAGITDTQASES
>52670_0:00093d_{"pub_og_id":"2525664at33208","og_name":"golgi_reassembly_stacking_protein_2_","level_taxid":33208,"organism_taxid":"52670_0","organism_name":"Austrofundulus_limnaeus","pub_gene_id":"gorasp2","description":"gorasp2"}
MGGSQSVQIPGGGTEGYHVLRVQENSPGNRAGLEPYFDFIISVCDTRLKRDNDTLKELLKTNVELPVKMLLYNSKTQVRETTVTPSNTWGGQGLLGVSIRFCSFEGANQNVWHVLEVEPNSPAALAGLRPYIDYIIGADIAMHESEDLFSLVEAHEGKELKLYVYSTDTDNCREVVITPNSDWGGEGSLGCGIGFGYLHRIPTQRTEDDQKVGLPVQTRGEAAHPTKDGFTEVHLSAVIPTVPVVLSSSTGLEQPLTSLSISSNPTAVNNLPTGAPILPPSNQISPSQAFPLSAHDAPTLSGFQPLPGDLPPLPYMPNPNVTLPNVNHVPPAVGLQHTGFSPLPPLNLPAGVPPVSLPPADYLYPQFAAQAETTHAHNSTSPSASIQMNNSLAKTPNLSSATTSGSINITISADSL
>52670_0:000ae2_{"pub_og_id":"2525664at33208","og_name":"golgi_reassembly_stacking_protein_2_","level_taxid":33208,"organism_taxid":"52670_0","organism_name":"Austrofundulus_limnaeus","pub_gene_id":"LOC106513372","description":"LOC106513372"}
MGLPQSSLLSDGGSNCGYHVHGVQENSPAVKAGLEPFFDFILSIGNSRLNKESDLLRDLLKANVEKAVRLEVYNSKTQRVRELEVTPSNMWGGQGLLGASVRFCSFDGANENVWHVLDVASNSPAALAGLVAYDDFIVGANQVLLDSEDFFSLIEANEGKALKLLVYNTQSDQCREVVVTPNGAWGGEGSLGCGIGYGYLHRIPAHPVQPNIQNKSVLQLAVTGGGEEVASLDQAEAHQVTSAESSPSDEAGWSQIEGAAPNLGTLSPTQQKAHLEVSDTPEAITSDGTEVVSTCDEGHSSVANYGDDTGDQCSLDNSSFDQRPSSPEGDDDSGTQHTEQDSGINLTSSTSPSTTSDNAAELKVPTESTKIIPELQDPNNAAPSTSGHTLGEVELQADAADP
>52670_0:000c49_{"pub_og_id":"2525664at33208","og_name":"golgi_reassembly_stacking_protein_2_","level_taxid":33208,"organism_taxid":"52670_0","organism_name":"Austrofundulus_limnaeus","pub_gene_id":"LOC106513812","description":"LOC106513812"}
MGGSQSVEIPGGGSEGYHVLRVQENSPGHRAGLEPFFDFIVSINHTRLNKDNDTLKDLLKASVEKPVKMLVYSSKTLELRETTVTPSNLWGGQGLLGVSIRFCSFEGANENVWHVLEVEPNSPAALAGLRPHTDYIIGADTVMNESEDLFSLIESHEGKGLKLYVYNTDTDNCREVVITPNGAWGGDGSLGCGIGYGYLHRIPTRPFEEGKKISFPGNSTSEPVSPLKDGFTEVQLSAVTPPTSTPAVSAGLEDSLSGLSISSAPPTLPSELQTGLPTVPLLPSSTSPSFSSIAPLNPAAATFNPASTLPGLMPLSGGLPLPNLPNLNLPLPDLSTISVPAAVPPLASLPPLNIPGLASFPPLPAMLPSQLPSLLSHGMPPTSSPPPASVTVTAAPVTGPAVDCVPPTDADSRKATELPVPTETSMSS
>52670_0:001961_{"pub_og_id":"2525664at33208","og_name":"golgi_reassembly_stacking_protein_2_","level_taxid":33208,"organism_taxid":"52670_0","organism_name":"Austrofundulus_limnaeus","pub_gene_id":"LOC106517917","description":"LOC106517917"}
MGLSQSSDGSEGGTYGYHVHGVQPNSPAEKAGLQPFFDFILSLDNKRLNEENDVLKEILKANVEKAVRVEVYSTKTTRVRELDVVPSNMWGGQGLLGASVRFCSYQGANENVWHVLDVEASSPAALAGLQPYSDYIVGADQVLQDSEDFFSLIEAHEGKPLKLLVYSTQTDACREVLVTPNGAWGGEGSLGCGIGYGYLHRIPADPDVSTPPTVVPEENPSPQPSHGHSEAPAMTSSSQSEGLLDVEQITLQEASLPPPIQRVMDPDSEVTALNPDPSELMDKLDVSTSSIDMTNTSLAMHEEKESEISGVAELENSALLSLSTEHQSAPQELDPRSTKDLPAACAPPDASSDSGGPSAETPHLGAESADQHGCPTEPSSSPSPPEESPLSVADLIPASTLSESPADSSAPQTTEHTEGSTGSAHECEHQHSEEEPDLM
>283035_0:00261d_{"pub_og_id":"2525664at33208","og_name":"golgi_reassembly_stacking_protein_2_","level_taxid":33208,"organism_taxid":"283035_0","organism_name":"Sander_lucioperca","pub_gene_id":"gorasp2","description":"Golgi_reassembly-stacking_protein_2"}
MGGSQSVDIPGGGTEGYHVLRVQENSPGHRAGLEPFFDFLISICDTRLNKDNDTLKELLKMNVEKPIKILLYSSKTLAVRETTVTPSNMWGGQGLLGVSIRFCSFEGANENVWHVLEVEPNSPAALAGLRSHTDYIIGADTIMNETEDLFSVVETHEGKELKLYVYNTDTDNSREVVITPNCDWGGEGSLGCGIGYGYLHRIPILPFGEGKNISFPAQTPSEPTKDGFTEVHLSAVIPTVPVAVSSSASTGLEQSLAGLSVSSNLTAVVSNLQTGAPTVPLSSHSPSSQSAPLSVNPAATLTGLMPFPGGLPPFPHLPNLNITLPDMGHVLPPGVGGLQHAGLPPLTQPGVVPGLTLPPSDFVLPPITANAVPAVTLDTTYPLSTIQMNSLLTRTPIPSSVASESINITMTADSS
>283035_0:002900_{"pub_og_id":"2525664at33208","og_name":"golgi_reassembly_stacking_protein_2_","level_taxid":33208,"organism_taxid":"283035_0","organism_name":"Sander_lucioperca","pub_gene_id":"LOC116055109","description":"Golgi_reassembly-stacking_protein_2-like"}
MGGAQSMEIPGGGSEGYHVLRVQENSPGHRAGLEPFFDFIVSINNTRLNKDNDTLKDLLKASVEKPVKMLVYSSKTLELRESTVTPSNLWGGQGLLGVSIRFCSFEGANENVWHVLEVEPNSPAALAGLRPHTDYIIGADTVMNESEDLFSLIESHEGKGLKLYVYNTDTDNCREVIITPNSAWGGEGSLGCGIGYGYLHRIPTRPFEEGKKISFPGHCPSEPVSPLKDGFTEVQLSAVSPPPTAPAVPTGLEETLSGLSISTAPPSMPRELQTGLPTVPLLPSSTSLSPALSPLTPLNPATTGFIPATTLPGLMSLPGGLPPLPNLPNLNLPLPDLSAVSLAGTLPVGTTVPPLAALPHLNLPGLAPLPPLPTLPMLPSQLPPLLPQGMVPLLPTSIPAPTASVTVTAAPMAEPAANPTVATEAASTNATESPAPTETTLTS
>283035_0:0029ed_{"pub_og_id":"2525664at33208","og_name":"golgi_reassembly_stacking_protein_2_","level_taxid":33208,"organism_taxid":"283035_0","organism_name":"Sander_lucioperca","pub_gene_id":"gorasp1a","description":"Golgi_reassembly-stacking_protein_1a"}
MGLSQSSEVSEGGTYGYHVHGVQPNSPAEMAGLQPFFDFILSLDNKRLNEENDLLKELLKANMEKAVRMDVYSTKTTRVRELEVVPSTMWGGQGLLGASVRFCSYQGANENVWHILDVEPSSPAALAELQPHSDYIVGADQVLQDSEDFFSLIEAHEGKPLKLMVYNTQTDACREVVVTPNGAWGGEGSLGCGIGYGYLHRIPAHPDVATAKPPNPVPEDEPSSELPTHGFMEAPLVAPSSQSEDVLDLEQVTFQEAPLPPPVQRVMDPGFADSEGAVVNPDPADLADRLDLSMSSIDMTNTALAMNEEKDGEISGVEELEDSVLLSSSADSQTEPQELSSQAAMDLTSALASTDTLSDSGVTPAEPSHLVTDLPGSLCESSDSLSSPMCELSLPVESLESPAEPSVPAEVPPCPSPADLLQSSAVDEPMAADSPAQAIEDAAGPAEEPAEPLDMAPAHHCSHESDGKEPEEEPPLE
>283035_0:005daa_{"pub_og_id":"2525664at33208","og_name":"golgi_reassembly_stacking_protein_2_","level_taxid":33208,"organism_taxid":"283035_0","organism_name":"Sander_lucioperca","pub_gene_id":"LOC116067147","description":"Golgi_reassembly-stacking_protein_1-like"}
MGLPQSSFLSDGGTYSGYHVHGVQEDSPALRAGLEPFFDFILSIGNTRLNKESDLLKDLLKANVEKAVKLEVYNSKTQRVRELEVIPSNMWGGQGLLGASVRFCSFEGANENVWHVLDVEASSPAALAGLIAHDDFIVGADQVLQDSEDFFSLIEANEGKPLKLLVYNTQTDNCREVVVTPNGAWGGEGSLGCGIGYGYLHRIPTRPAHPNSQNKSVLQSTAIDSSEEELVASDHTEVPSVDAWSPSSISEIDLHQVEGAVQDLCVSSSTQLAVDLDISNTTEAMTQDLSDMVSTNDMGQSSMFVNYGDDSGDQCSFDTSSVDQRPSSPEREEDSDIQETEPGGVIDRVTTTSPSRETADYLTGLEVTTENLSDASIPEVQKPSSEPLSSENTMEEETWKTAASDS
>191418_0:0005c9_{"pub_og_id":"2525664at33208","og_name":"golgi_reassembly_stacking_protein_2_","level_taxid":33208,"organism_taxid":"191418_0","organism_name":"Maniola_jurtina","pub_gene_id":"123880864","description":"Golgi_reassembly-stacking_protein_2"}
MGSSQSSEVPGGGSEGYHVLRVQEGSPGQKANLEPFFDFIVAIENTRLDQDNDTLKTLLKQNIDKQIKMLIYSTKTQSVREVMITPSENWGGQGLLGVSIRFCSYEGANENVWHILEVHPSSPAELGGLRPFSDYIIGADSIMHESEDLFTIIEAHEGRALKLYVYNINDDACREVVITPNHNWGGEGSLGCGIGYGYLHRIPIRNSQVAPNQNYIPPSMVPQNIMQQSLVSGVENLNKTNTTPLVSTNQSTLPTVQASQPQFLSGVPMVNPGGHTNPASGIQPNMTGQVSVPSGLSQPPMSQTQSVVSNMAAYSSNLADATLTNLGSIPSVSNMQPPAPLPNLPGIPMNQPQPYIPMMPNYNQPLIPAPAPIQQTSPNLVPTFDMSSFTQAPIQPPPLNSGLPVVTPVSLPGMPSITVSATLPVSTMQEIHQQQVLQQQDLLS
>7282_0:000204_{"pub_og_id":"2525664at33208","og_name":"golgi_reassembly_stacking_protein_2_","level_taxid":33208,"organism_taxid":"7282_0","organism_name":"Drosophila_obscura","pub_gene_id":"LOC111071179","description":"Golgi_reassembly-stacking_protein_2"}
MGSSHSIHVPGGGTEGYHVLKVQDNSPGQKAGLEAFFDFIVAIAGTRLDQDNDMLKELLRQNVDKPVRLTVYSSKTQTVRELTLTPSTSWGGQGLLGVSIRFCSFEGANESVWHILEVHPNSPAELAGLRAYSDYVIGADAIRHENDDLFTLIDTHEQQPLKMYVYNLDDDACREVTIKPNTAWGGEGALGCGIGFGYLHRIPVQAVPVPAGSGPATTAAEAAPLLPGGGGGGGHAPAPVAVAGSAVVSPTLPYIPPLANTFGSTNAEIRPPTIEPPAQSLFKTYFNPDETTDALTAALETQATIAEPQAPGNIAAPAPIPAALISHPPPATVAGPLPGVFAPPPPAAAPVVEAQAQSVPPPANIFIPGVYDPSAQHNASVALGGIPAAQLPFPQATAAPPQLPPAAVPMFSTPQQAYMSAPAALSYPAAQTVHSYPQVQPSMGGLFPTQPTPLPPQMVHVFTPPQAQEQSQPSPSGSEQQQQQQQQPATAHAGN
>310571_0:000924_{"pub_og_id":"2525664at33208","og_name":"golgi_reassembly_stacking_protein_2_","level_taxid":33208,"organism_taxid":"310571_0","organism_name":"Epinephelus_lanceolatus","pub_gene_id":"LOC117248011","description":"Golgi_reassembly-stacking_protein_2-like_isoform_X1"}
MGGSSSVEIPGGGTEGYHVLRVQENSPGHCAGLEPFFDFIISISDTRLNKDNDTLKELLKMNVERPVKITLYSSKTLAVRETTVTPSNMWGGQGLLGVSIRFCSFEGANENVWHVLEVEPNSPAAVAGLRAHTDYIIGADTVMCEGEDLFSVVETHEGKELKLYVYNTDTDNCREVVITPNCDWGGEGSLGCGIGYGYLHRIPTLPFEEGKKTSFSAQTPSEPVTPPKDGFTEVHLSAVIPTVPVAASSSATTRLEQSLAGLSVSSNLTAVVSDLPTGAPTVPLPSHVPSSQSAPLSVSPASTLPGLMPLPGGLPPFPHLPNLNITLPPGGLQHTGLPPLTLPSVVPGVTLPPPDFVLPPVAANAPPAVTMNTTYPPSAIQMNSSLTRTPVAPSVATPESINITITADSS
>310571_0:003472_{"pub_og_id":"2525664at33208","og_name":"golgi_reassembly_stacking_protein_2_","level_taxid":33208,"organism_taxid":"310571_0","organism_name":"Epinephelus_lanceolatus","pub_gene_id":"LOC117264487","description":"Golgi_reassembly-stacking_protein_1-like"}
MGLPQSSFLSDGGTQSGYHVHGVQEGSPAQRAGLEPFFDFVLSIGHTRLNKESDLLKDLLKANVEKAVKLEVYNSKTQRVRELEVIPSNMWGGQGLLGASVRFCSFEGANENVWHVLDVEAGSPATLAGLIAHDDFIVGADQVLQDSEDFFSLIEANEGKPLKLLVYNTQTERCREVVVTPNGAWGGEGSLGCGIGYGYLHRIPTRPAQPNTQNKQAMQSTVIDSNEELVVSDHTEVPSVESCSPSSASEIDVNQTGEAMQDLCVPSPTQPPVDLDISNIPEAMTPDLSDMVSAIDVSQTSTFANYGDNTGDQCSLDTSSLDQRPPSPENEGQSDMQEHVIDLITPSSPSRETVNDLVLLEVNTDNLSFTSVPEVQDTSSEPLSSANILEEESAQTAAPYS
>310571_0:004c7b_{"pub_og_id":"2525664at33208","og_name":"golgi_reassembly_stacking_protein_2_","level_taxid":33208,"organism_taxid":"310571_0","organism_name":"Epinephelus_lanceolatus","pub_gene_id":"LOC117271371","description":"Golgi_reassembly-stacking_protein_2-like"}
MGGAQSVEIPGGGSEGYHVLRVQENSPGHRAGLEPFFDFIVSINNTRLNKDNDTLKDLLKASVEKPVKMLVYSSKTLELRESTVTPSNLWGGQGLLGVSIRFCSFEGANENVWHVLEVEPNSPAALAGLRPHTDYIIGADTVMNESEDLFSLIESHEGKGLKLYVYNTDTDNCREVIITPNSAWGGEGSLGCGIGYGYLHRIPTRPFEEGKKISFPGNSPSEPVSPLKDGFTEVQLSAVTPPPTAPAVPTGLEDSLSGLSISTAPLTVPSELQTGLPTVPLLPSSTNPALSPLTPLNPATTGFNPATTLPGLMPLPGGLPPLPNLPNLNLPLPDLSAVSRPGTLPIGAGVPSLAALPPLNIPGLAPLPPLPTMLPSQLPPLLPQGVVPILPTSAAAPPASVTVTAAPVIEPAAPSPEPTVPTEAASTNATESPAPTETTLTS
>310571_0:004c86_{"pub_og_id":"2525664at33208","og_name":"golgi_reassembly_stacking_protein_2_","level_taxid":33208,"organism_taxid":"310571_0","organism_name":"Epinephelus_lanceolatus","pub_gene_id":"gorasp1a","description":"Golgi_reassembly-stacking_protein_1a"}
MGLSQSSEVSEGGTYGYHVHGVQPNSPAEMAGLQPFFDFILSLDNKRLNEENDLLKELLKANMERAVKMEVYSTKTTRVRELEVVPSNMWGGQGLLGASVRFCSYQGANENVWHVLDVEPTSPAALAELQPHSDYIVGADQVLQDSEDFFSLIEAHEGKPLKLLVYNTQTDACREVVVTPNGAWGGEGSLGCGIGYGYLHRIPAHPDVSTPKPPTPVPVEEPSLELPELPTHGYMEAPLMAPSSPSEDLLDLEQVTLQEASLPPPIQRVMDPGFSDSEVAVINPDPADLMDRLDLSMSSIDMTNTALAMHEEKEGDISGVEELEDSVLLSSSADSQTHELSSQAAMDLTSALASTDMSDSGVPPAEPSHLLTQSTDPPGSLCEPGYSPSPPVSLPVESLEPPAEPSVPAEDPPRHSSVDLLQSSAGEESMADDSPAQAIEEAPTPAEEPAEPLEPLDVAPAHHCSHEIDEEKPEEEPPLE
>8084_0:0016db_{"pub_og_id":"2525664at33208","og_name":"golgi_reassembly_stacking_protein_2_","level_taxid":33208,"organism_taxid":"8084_0","organism_name":"Xiphophorus_hellerii","pub_gene_id":"gorasp1a","description":"Golgi_reassembly-stacking_protein_1-like"}
MGLSQSSEAPEGGTYGYHVHGIQPNSPAERAGLQPFFDFILSLDNKRLSEENEQLKELLKANMERAVRMEVYSTKTAGVRELEVVPSNMWGGQGLLGASVRFCSYQGASENVWHVLDVEAGSPAALAGLQSYSDYIVGADQVLQDSEDFFSLIEAHEGKPLKLLVYNTRTDNCRDVMVTPSGAWGGEGSLGCGIGYGYLHRIPATPGMSTEKPPIPVAEEKSSPQEPTHGYTEAPLMAPSAPSEDLLDVEQITLLDSVVPPPDQTVMDSGLSDSDVAVMSPDPADLLDRLDVSTSSIDMTNTALAMHEEKEGDISGVEELEDSALPSSSAENQSELQEHVSHAAVELTASLAAPDTWSDSGVAPAETSPPRTESADLQSFVVESSGTPSPPLGVLSLPEETFQPFTEEPPCPSPVDLIATAAANEADFQVLGDAQASACESAKPVDYQDGGEEPEKTHFD
>8084_0:00185c_{"pub_og_id":"2525664at33208","og_name":"golgi_reassembly_stacking_protein_2_","level_taxid":33208,"organism_taxid":"8084_0","organism_name":"Xiphophorus_hellerii","pub_gene_id":"LOC116722135","description":"Golgi_reassembly-stacking_protein_2-like_isoform_X1"}
MGASQSVEIPGGGSEGYHVLRVQENSPGHRAGLEPFFDFIVSINNNRLNKDNDTLKDLLKANVEKPVKMLVYSSKTLELRETTVTPSNLWGGQGLLGVSIRFCSFEGANENVWHVLEVEPNSPAALAGLRPHTDYIIGADTVMNESEDLFSLIESHEGKGLKLYVYNTDTDNCREVVITPNGSWGGEGSLGCGIGYGYLHRIPTRPFEEGKKISFPANSSSEPVSPLKDGFTEVQLSAVTPPSSTPVVSSGLEDALSGLSISSAPPTMPSELQTGLPTVPLFPSASSSSFAPLPPLNPAAAGFNPATTLPGLMPLPGGLPPLPNLPNLNLPLPDLSAVSLATSSSIPTAAGMTVPPLAQLPPLSLPGLGQFPPLLPNPSLPFVPASSVAAPVTVTATPATVPAAIATTEADATEPSAPTDTTLPPS
>8084_0:001c79_{"pub_og_id":"2525664at33208","og_name":"golgi_reassembly_stacking_protein_2_","level_taxid":33208,"organism_taxid":"8084_0","organism_name":"Xiphophorus_hellerii","pub_gene_id":"gorasp2","description":"Golgi_reassembly-stacking_protein_2_isoform_X1"}
MGGSQSVQIPGGGSEGYHVLRVQEHSPGYHARLEPFFDFIISVCDTRLNRDNDTLKELLRVNVERPVKMLLYNSRTQTVRETTITPSNTWGGQGLLGLSIRFCSFERANQNVWHVLEVEPNSPAGLADLRPYVDYIIGADTAMRESEDLFSLVEAHEGKELKLYVYNTDADNCREVIITPNSDWGGDGSLGCKIGFGYLHRIPTLKEEKNSRSPSQNHKASHIPKDGYTEVQLSAVIPTVPVVISSSAPTGLEQPLSSLSVSSEPTAVLVNTPTGIPVIPPPNHAIPKQTHRLPVNGAATQPGLIPVPGAIPAFNNFPNLNATSPEVGHVLPPGRGIQHDGLPPLNLPAAVSSVTPPDFIYPPVAVNSHTAIYPSSTIHMNSSLTKAPSHSSVPNSGAINFTVTVDSS
>8084_0:0050d5_{"pub_og_id":"2525664at33208","og_name":"golgi_reassembly_stacking_protein_2_","level_taxid":33208,"organism_taxid":"8084_0","organism_name":"Xiphophorus_hellerii","pub_gene_id":"LOC116712217","description":"Golgi_reassembly-stacking_protein_2-like_isoform_X1"}
MGLPQSSLLSDGGSNSGYHVHGVQEDSPALKAGLEPFFDFILSIGNTRLNKENDLLRDLLKANMEKAVRLEVYNSKTQRVRELEVTPSNMWGGQGLLGASVRFCSFEGVNENVWHVLDVEENSPAALAGLIPHDDFIVGADQVLQDSEDFFSLIEANEGKPLKLLVYNTQTEQCREIVVTPNGAWGGEGSLGCGIGYGYLHRIPSHPVHPNVQNRNVPQPADTSTREVEISSGQSEVPLLSENSPTNEAGLTETEGVMLDWSKISLPKESADIDASISPGAIISDLSEAVPTNDEGHSSMVANYGDDMRDQCSLDDSRFDQKLLSQEREEEEDTHQALQESVANLSGSPREDEADAAALNDATESVGIIPEMQNPNPEVFSSGHHLEQEMTEPDT
>441366_0:004049_{"pub_og_id":"2525664at33208","og_name":"golgi_reassembly_stacking_protein_2_","level_taxid":33208,"organism_taxid":"441366_0","organism_name":"Gouania_willdenowi","pub_gene_id":"gorasp1a","description":"Golgi_reassembly-stacking_protein_1-like"}
MGLSQSSDVSDGGTYGYHVHGVQPNSPADKAGLQPYFDFILSLDQRRLNEENDSLKEILKANMERAVKMEVYSIKSTRVRDLEVVPSNMWGGQGLLGASVRFCSYQGANENVWHVLDVEAHSPAALAGLQPHTDYIVGADQVLQDSDDFYSLIEAHEGKALKLLVYSVETDVCRDVVVTPNGAWGGEGSLGCGIGYGYLHRIPLNLEVSPVTPPPVVPEEEPIAPVLPTHGYTETPLMAASTPTEDLLNLDQGALLPPPIQRVMDPGFSDSEAAGAMSADLADLVDRLDLSSSSIDMTDTSLAMHEEKDNDISGVEGLQDSLALSAADDHTHPPTLSPQAAVDFTSPLTGVDISSDSGVQPAETSQLLTEHSDLQTLPTDSESPPVTVSFPPAVSNDAQSEPAADDPPSSSPVDLIPASSSPESCTAEDLQPQASENAEALLEGSAECPDVAAAAAVKLHEEEEEEEEEEESHHE
>441366_0:0041d7_{"pub_og_id":"2525664at33208","og_name":"golgi_reassembly_stacking_protein_2_","level_taxid":33208,"organism_taxid":"441366_0","organism_name":"Gouania_willdenowi","pub_gene_id":"LOC114478829","description":"Golgi_reassembly-stacking_protein_2-like_isoform_X1"}
MGGAQSVEIPGGGSEGYHVLRVQENSPGHRAGLEPFFDFIVSINNTRLNKDNDTLKDLLKVSVEKPIKMLVYSSKTLELRESTVTPSNLWGGQGLLGVSIRFCSFEGANENVWHVLEVEPNSPAALAGLRPHTDYIIGADTVMNESEDLFSLIESHEGKGLKLYVYNTDTDNCREVVITPNSSWGGEGSLGCGIGYGYLHRIPTRPFEEGKSISFPGNSPTEPVSPLKDGFTEVKNVQLSAVTPPPTVPVVPSGLEDSLAGLSISSAAPSIPSELQTGLPTVPLLPSTTTPSLSPITPLNPAGAPFNPATTIPGFMPLPAGLPPLPHLPNLNLNLNLPLPDLSAMSLSGSSAAPSLTSLPPLNLPGLTQLPPLLPQGVVPLLPTSISPSPLTFTAAAPIQPGAADSAPSETLPPADVTESSAPTETTSSQ
>441366_0:00491b_{"pub_og_id":"2525664at33208","og_name":"golgi_reassembly_stacking_protein_2_","level_taxid":33208,"organism_taxid":"441366_0","organism_name":"Gouania_willdenowi","pub_gene_id":"LOC114454230","description":"Golgi_reassembly-stacking_protein_1-like_isoform_X1"}
MGLWQSSYLLNEGSNCGYHVHGVQNNSPALEAGLEPFFDFIISIGNNRLNRESDMLKDLLKANMEKAVKLEVYNSKTQRVRELEVRPNNMWGGRGLLGASVRFCSFEGAIENVWHVLEVEKNSPASEAGLIAHSDFIVGADQLLQGSEDFFSMIEANEGKPLKLLVYNTQSDQCREVTVTPNGAWEGEGSLGCGIGYGYLHRIPTQAVQPDSPNTNDVQAEVIGHVKEPADHIEVSPVVECSSSSEPSLDKVGKAIEDQFAAPPTQPAVEPDISNVTEASAPDLSDAVSANDEGQSSMIANFGDDSCNQCSLDTSMIDQSASSTVKSEESDIQESEQEQGLEVTASTLPARAAAEDPPNLEVISDNLNITDIAERQDNSPDLSSSS
>441366_0:004d4d_{"pub_og_id":"2525664at33208","og_name":"golgi_reassembly_stacking_protein_2_","level_taxid":33208,"organism_taxid":"441366_0","organism_name":"Gouania_willdenowi","pub_gene_id":"gorasp2","description":"Golgi_reassembly-stacking_protein_2"}
MGGSQSVDIPGGGSDGYHVLRVQENSPGHRAGLEPFFDFIISVCDTRLNRDNDTLKELLKMNVERPVKMILYSSKTLSVRETTVVPSSLWGGQGLLGVSIRFCSFAGANENVWHVLDMEPNSPAALAGLRPYADYIIGADAAMNESEDLFSLVETHEEKELKLYVYNTDTDNCREVVITPNSDWGGEGSLGCGIGFGYLHRIPTLPFLEGKKIGFSGKTQNEAALSAQDGFTEVQLSAVVPTVPVDVAATSTGLEHSMAGLSVSSPTAVLNTSQPGAAPVPLPTHITSPQSVSLSMNTASTLPGMMPFPSAVPPFPNIPNLNVPLPDVSHILPPGVGLQPHAGLPPLPSLDLTGVIPGVSLPPPDFTSLPITMKTTPAVTQETTTSPSSSIQMNSSLIEIPITSTNSGSVNITMSMDSS
>48699_0:00040e_{"pub_og_id":"2525664at33208","og_name":"golgi_reassembly_stacking_protein_2_","level_taxid":33208,"organism_taxid":"48699_0","organism_name":"Poecilia_latipinna","pub_gene_id":"GORASP2","description":"GORASP2"}
MGASQSVQIPGGGSEGYHVLRVQEHSPGYHARLEPFFDFIISVCDTRLNRDNDTLKELLRVNVERPVKMLLYNSRTQTVRETTITPSNTWGGQGLLGLSIRFCSFERANQNVWHVLEVEPNSPAGLADLRPYVDYIIGADTAMRENEDLFSLVEAHEGKELKLYVYNTDADNCREVIITPNSDWGGDGSLGCKIGFGYLHRIPTLKEEKNSRFPSQNHKASHIPKDGYTEVQLSAVIPTVPVVVSSSAPTGLEQPLSSLSVSSEPTAVLVNTPTGFPIIPPPKDVIPKQTLPVTINGAATQPGLIPLSGAIPAFPNLPNLNTALPEVGHVLPPGLGTQHDALPPLNLPAAVSSVTPSDFIYPPVAVNSHTTIYPSSTIHMNSSLTKAPNHSSVPNSGAINFTVTVDSS
>48699_0:001650_{"pub_og_id":"2525664at33208","og_name":"golgi_reassembly_stacking_protein_2_","level_taxid":33208,"organism_taxid":"48699_0","organism_name":"Poecilia_latipinna","pub_gene_id":"LOC106948901","description":"Golgi_reassembly-stacking_protein_2-like"}
MGLPQSSLLSDGGSNSGYHVHGVQEDSPALKAGLEPFFDFILSIGNTRLNKESDLLRDLLKANVEKAVRLEVYNSKTQRVRELEVTPSNMWGGQGLLGASVRFCSFEGVNENVWHVLDVEENSPAALAGLIAHDDFIVGADQVLQDSEDFFSLIEANEGKPLKLLVYNMQTEECREIVVTPNGAWGGEGSLGCGIGYGYLHRIPSHPVHPNVQNRNAPQPADTSSREVETSSGQTEVHLLSENSPTNEAGLPETEGVMLDLSKISLPQESADIDASISPGAIISYSSEAVSTNDEGHSSVVANYGDDMHDQCSFDDSMFDQKLLSQEREEKDEGTHQALQESVANLSGSPREDAEDAAALNDTTESVGIIPEMQNPDPEAFSSGHRLEQEMTEPDASGS
>48699_0:004014_{"pub_og_id":"2525664at33208","og_name":"golgi_reassembly_stacking_protein_2_","level_taxid":33208,"organism_taxid":"48699_0","organism_name":"Poecilia_latipinna","pub_gene_id":"LOC106963121","description":"A0A3B3TVX1_9TELE"}
MGASQSVEIPGGGSEGYHVLRVQENSPGHRAGLEPFFDFIVSINNNRLNKDNDTLKDLLKANVEKPVKMLVYSSKTLELRETTVTPSNLWGGQGLLGVSIRFCSFEGANENVWHVLEVEPNSPAALAGLRPHTDYIIGADTVMNESEDLFSLIESHEGKGLKLYVYNTDTDNCREVVITPNGSWGGEGSLGCGIGYGYLHRIPTRPFEEGKKISFPANSSTESVSPLKDGFTEVQLSAVTPPSSTPVVSSGLSISSAPPTMPSELQTGLPTVPLLPSTSSSSFSPLPPLNPAAAGFSPATTLPGLMPLPGGLPPLPNLPNLNLPLPDLSAVSLATSSSIPTAAGTTVPPLAQLPPLSLPGLGQFPPLLPNPPLPFVPPSSVAAPAASVTVTAMPATVPAAIATTEADATEPSAPTDTTLPPS
>48699_0:00431e_{"pub_og_id":"2525664at33208","og_name":"golgi_reassembly_stacking_protein_2_","level_taxid":33208,"organism_taxid":"48699_0","organism_name":"Poecilia_latipinna","pub_gene_id":"LOC106964169","description":"A0A3B3TVX1_9TELE"}
MGASQSVEIPGGGSEGYHVLRVQENSPGHRAGLEPFFDFIVSINNNRLNKDNDTLKDLLKANVEKPVKMLVYSSKTLELRETTVTPSNLWGGQGLLGVSIRFCSFEGANENVWHVLEVEPNSPAALAGLRPHTDYIIGADTVMNESEDLFSLIESHEGKGLKLYVYNTDTDNCREVVITPNGSWGGEGSLGCGIGYGYLHRIPTRPFEEGKKISFPANSSTESVSPLKDGFTEVQLSAVTPPSSTPVVSSGLSISSAPPTMPSELQTGLPTVPLLPSTSSSSFSPLPPLNPAAAGFSPATTLPGLMPLPGGLPPLPNLPNLNLPLPDLSAVSLATSSSIPTAAGTTVPPLAQLPPLSLPGLGQFPPLLPNPPLPFVPPSSVAAPAASVTVTAMPATVPAAIATTEADATEPSAPTDTTLPPS
>48699_0:00474c_{"pub_og_id":"2525664at33208","og_name":"golgi_reassembly_stacking_protein_2_","level_taxid":33208,"organism_taxid":"48699_0","organism_name":"Poecilia_latipinna","pub_gene_id":"gorasp1","description":"A0A3B3UY70_9TELE"}
MGLSQSSEAPEGGTYGYHVHGIQPNSPAEKAGLQPFFDFILSLDNQRLSEENEQLKELLKANMERAVRMEVYSTKTTGVRELEVVPSNMWGGQGLLGASVRFCSYQGANENVWHVLDVEAGSPAALAGLQSYSDYIVGADQVLQDLEDFFSLIEAHEGKPLKLLVYNTRTDNCRDVMVTPNGAWGGEGSLGCGIGYGYLHRIPATPEMSTEKPSIPVAEEKSSPQEPTHGYTEAPLMAPSTPSGDLLDVEQITLLDSVIPPPPDQTVMDSGLSDLEVAVMSPDPADLLDRLDVSTSSIDMTNTSLAMHEEKEGDISGVEELEDSALPSSSAENQSELLEQVSHAAVELHASLAAPDTWFDSGVAPAETSPPRTESADLQSSVMGTSGTPSPPLGVRSLPVETLQHFAEESPCPSPVDPIATAAANEADFQVLGDVKASASESAEPVDHQSGGGEPEKTHFD
>48701_0:001edb_{"pub_og_id":"2525664at33208","og_name":"golgi_reassembly_stacking_protein_2_","level_taxid":33208,"organism_taxid":"48701_0","organism_name":"Poecilia_mexicana","pub_gene_id":"LOC106921044","description":"Golgi_reassembly-stacking_protein_1-like"}
MGLPQSSLLSDGGSNSGYHVHGVQEDSPAMKAGLEPFFDFILSIGNTRLNKESDLLRDLLKANVEKAVRLEVYNSKTQRVRELEVTPSNMWGGQGLLGASVRFCSFEGVNENVWHVLDVEENSPAALAGLIAHDDFIVGADQVLQDSEDFFSLIEANEGKPLKLLVYNTQTEQCREIVVTPNGAWGGEGSLGCGIGYGYLHRIPSHPVHPNVQNRNAPQPADTSSREVETSSGQTEVHLLSENSPTNEAGLPETEGVMLDLSKISLPQESADIDASISPGATISYLSEAVSTNDEGHSSVVANYGDDAHDQCSFDDSMFDQKLLSQEREEKDEGTHQALQDSAANLSGSPREDAEDAAALNDTTESVGIIPEMQNPDPEAFSSGHRLEQEMTEPDASGS
>48701_0:003041_{"pub_og_id":"2525664at33208","og_name":"golgi_reassembly_stacking_protein_2_","level_taxid":33208,"organism_taxid":"48701_0","organism_name":"Poecilia_mexicana","pub_gene_id":"gorasp1a","description":"A0A3B3WT14_9TELE"}
MGLSQSSEAPEGGTYGYHVHGIQPNSPAEKAGLQPFFDFILSLDNQRLSEENEQLKELLKANMERAVRMEVYSTKTTGVRELEVVPSNMWGGQGLLGASVRFCSYQGANENVWHVLDVEAGSPAALAGLQSYSDYIVGADQVLQDSEDFFSLIEAHEGKPLKLLVYNTRTDNCRDVMVTPNGAWGGEGSLGCGIGYGYLHRIPATPEMSTEKPSIPVAEEKSSPQEPTHGYTEAPLMAPSTPSGDLLDVEQITLLDSVIPPPDQTVMDSGLSDSEVAVMSPDPADLLDRLDVSTSSIDMTNTSLAMHEEKEGDISGVEELEDSALPSSSAENQSELLEQVSYAAVELHASLAAPDTWSDSGVAPAETSPPRTESADLQSFVMETRGTPSPPLGVRSLPVEALQHFAEEPPCPSPVDPIATAAANEADFQVLGDVKASASESAEPVDHQSGGGEPEKTHFD
>48701_0:00344f_{"pub_og_id":"2525664at33208","og_name":"golgi_reassembly_stacking_protein_2_","level_taxid":33208,"organism_taxid":"48701_0","organism_name":"Poecilia_mexicana","pub_gene_id":"LOC106928304","description":"Golgi_reassembly-stacking_protein_2-like_isoform_X1"}
MGASQSVEIPGGGSEGYHVLRVQENSPGHRAGLEPFFDFIVSINNNRLNKDNDTLKDLLKANVEKPVKMLVYSSKTLELRETTVTPSNLWGGQGLLGVSIRFCSFEGANENVWHVLEVEPNSPAALAGLRPHTDYIIGADTVMNESEDLFSLIESHEGKGLKLYVYNTDTDNCREVVITPNGSWGGEGSLGCGIGYGYLHRIPTRPFEEGKKISFPANSSTEPVSPLKDGFTEVQLSAVTPPSSTPVVSSGLEDGLSGLSISSAPPTMPSELQTGLPTVPLLPSTSSFSPLPPLNPAAAGFSPATTLPGLMPLPGGLPPLPNLPNLNLPLPDLSAVSLATSSSIPTAAGTTVPPLAQLPPLSLPGLGQFPPLLPNPPLPFVPPSSVAAPAASVTVTAMPATVPAAIATTEADATEPSAPTDTTLPPS
>48701_0:0041ec_{"pub_og_id":"2525664at33208","og_name":"golgi_reassembly_stacking_protein_2_","level_taxid":33208,"organism_taxid":"48701_0","organism_name":"Poecilia_mexicana","pub_gene_id":"GORASP2","description":"GORASP2"}
MGGSQSVQIPGGGSEGYHVLRVQEHSPGYHARLEPFFDFIISVCDTRLNRDNDTLKELLRVNVERPVKMLLYNSRTQTVRETTITPSNTWGGQGLLGLSIRFCSFERANQNVWHVLEVEPNSPAGLADLRPYVDYIIGADTAMRESEDLFSLVEAHEGKELKLYVYNTDADNCREVIITPNSDWGGDGSLGCKIGFGYLHRIPTLKEEKNSRFPSQNHKASHIPKDGYTEVQLSAVIPTVPVVVSSSAPTGLEQPLSSLSVSSEPTAVLVNTPTGFPIIPPPNHVIPKQTLPVTVNGAATQPGLIPLSGAIPAFPNLPNLNAALPEVGHVLPPGLGTQHDGLPPLNLPAAVSSVTPSDFIYPPVAVNSHTTIYPSSTIHMNSSLTKAPNHSSVPNSGAINFTVTVDSS
>48701_0:0058a8_{"pub_og_id":"2525664at33208","og_name":"golgi_reassembly_stacking_protein_2_","level_taxid":33208,"organism_taxid":"48701_0","organism_name":"Poecilia_mexicana","pub_gene_id":"LOC106909802","description":"A0A3B3WKP1_9TELE"}
MGASQSVETPGGGSEGYHVLRVQENSPGHRAGLEPFFDFIVSINNNRLNKDNDTLKDLLKANVEKPVKMLVYSSKTLELRETTVTPSNLWGGQGLLGVSIRFCSFEGANENVWHVLEVEPNSPAALAGLRPHTDYIIGADTVMNESEDLFSLIESHEGKGLKLYVYNTDTDNCREVVITPNGSWGGEGSLGCGIGYGYLHRIPTRPFEEGKKISFPANSSTEPVSPLKDGFTEVQLSAVTPPSSTPVVSSGLEDGLSGLSISSAPPTMPSELQTGLPTVPLLPSTSSFSPLPPLNPAAAGFSPATTLPGLMPLPGGLPPLPNLPNLNLPLPDLSAVSLATSSSIPTAAGTTVPPLAQLPPLSLPGLGQFPPLLPNPPLPFVPPSSVAAPAASVTVTAMPATVPAAIATTEADATEPSAPTDTTLPPS
>28584_0:001b2f_{"pub_og_id":"2525664at33208","og_name":"golgi_reassembly_stacking_protein_2_","level_taxid":33208,"organism_taxid":"28584_0","organism_name":"Drosophila_suzukii","pub_gene_id":"LOC108012366","description":"LOC108012366"}
MGSSHSINVPGGGTEGYHVLKVQDNSPGQKAGLEAFFDFIVAIAGTRLDQDNDMLKELLRQNVDKPVRLTVYSSKTQTVRELTLTPSNSWGGQGLLGVSIRFCSFEGANESVWHILEVHPNSPAELAGLRAYSDYVIGADAIRHENDDLFTLIETHEQQPLKMYVYNLDDDACREVTIKPNTAWGGEGALGCGIGFGYLHRIPVQADPVAGGSTPSAAVESSAPLLTAPGGGAAPAGVPVTTAGSAVVAPTLPYIPPLANTFGSTNAEVRPPTIEPPAQSLFKTYFNPDEATDALTAALETQANIAEPVPNPAPVADVSVAQVQVPAPAQPLPPPANIYIPGVFDPSTQQNATFVGIPAAQLPFPQATAAPAAVPMFSAPQQAYMSAPAALSYPAGAQTVPSYPQVQPSMGGLFPTQPTPLPPQMAHVFAPPVPPQSSAAPVADNEPSGPAIHQAGN
>7227_0:001dd8_{"pub_og_id":"2525664at33208","og_name":"golgi_reassembly_stacking_protein_2_","level_taxid":33208,"organism_taxid":"7227_0","organism_name":"Drosophila_melanogaster","pub_gene_id":"Grasp65","description":"Grasp65"}
MGSSHSIHVPGGGTEGYHVLKVQDNSPGQKAGLEAFFDFIVAIAGTRLDQDNDMLKELLRQNVDKPVRLTVYSSKTQTVRELTLTPSNNWGGQGLLGVSIRFCSFEGANESVWHILEVHPNSPAELAGLRAYSDYVIGADAIRHENDDLFTLIETHEQQPLKMYVYNLDDDACREVTIKPNTAWGGEGALGCGIGFGYLHRIPVQAEPVTSSSAAVPAAAAAESTAPLLTAGGAAPAGAQVAQVVSPTLPYIPPLANTFGSTNAEVRPPTIEPPAQSLFKTYFNPDEATDALTAALESQATIAEPVSVPAPPAVADVSVAQPQVQVPAPAQPLPPPANIFIPGVFDPSTQQNANALGGIPAAQLPFPQATAAPAAVPMFSAPQQAYMSAPAALSYPAGAQTVPSYPQVQPSMGGLFPTQPTPLPPQMAHVFAPPVPPQAGAAPAAGNDELSGPAVNQAGN
>7243_0:001fe3_{"pub_og_id":"2525664at33208","og_name":"golgi_reassembly_stacking_protein_2_","level_taxid":33208,"organism_taxid":"7243_0","organism_name":"Drosophila_teissieri","pub_gene_id":"122616507","description":"Golgi_reassembly-stacking_protein_2"}
MGSSHSIHVPGGGTEGYHVLKVQDNSPGQKAGLEAFFDFIVAIAGTRLDQDNDMLKELLRQNVDKPVRLTVYSSKTQTVRELTLTPSNNWGGQGLLGVSIRFCSFEGANESVWHILEVHPNSPAELAGLRAYSDYVIGADAIRHENDDLFTLIETHEQQPLKMYVYNLDDDACREVTIKPNTAWGGEGALGCGIGFGYLHRIPVQAEPVPTSSAAAPASAVESSALLLTAGGGAPAVAPAAYAGSAVVAPTLPYIPPLANTFGTTNAEVRPPTIEPPAQSLFKTYFNPDEATDALTAALETQATIAEPVPAPPAVADVSVAQPQVQVPAPAQQLPPPANIFIPGVFDPSTQQNATLGGIPAAQLPFPQATAAPAAVPMFSAPQQSYMSAPAALSYSAGAQTVPSYPQVQPSMGGLFPTQPTPLPPQMAHVFAPPVPPQAATAPAAGNDESSGPAVNQAGN
>481459_0:000998_{"pub_og_id":"2525664at33208","og_name":"golgi_reassembly_stacking_protein_2_","level_taxid":33208,"organism_taxid":"481459_0","organism_name":"Gasterosteus_aculeatus_aculeatus","pub_gene_id":"120815988","description":"Golgi_reassembly-stacking_protein_1-like"}
MGLSQSSEVTEGGTYGYHVHGVQPNSPAQMCGLQPFFDFILSLDNKRLNEESDLLKDVLKANTERAVMMQVYSTKTTRLRELEVMPSSLWGGQGLLGASVRFCSYYGANENVWHVLDVEANSPAGLAELQPHSDYIVGADQVLQDSEDFFSLIEAHEGKPLKLLVYNTETDACREVVVTPNGAWGGEGSLGCGIGYGYLHRIPALPDVSTGKNHTPAPEEEPVPELPTHGFTEAPLMAPSSQSVDVLDLQQEAPLPPPIQRVMDPGFSQSKVTVTNSEPANLTDRLDLSMSSIDMTNTFLTMHEEKEGEISGVEELEDSVLLSSSVDSQAEPQELSSQTAEEHASTDTLSDSGVPPAELSHLVTESTDPSGSQSPPTRDSSEPPGPAEDSPARASEDATWPAEEPAEPLDAADHCSHESAGEE
>481459_0:000b1c_{"pub_og_id":"2525664at33208","og_name":"golgi_reassembly_stacking_protein_2_","level_taxid":33208,"organism_taxid":"481459_0","organism_name":"Gasterosteus_aculeatus_aculeatus","pub_gene_id":"120815610","description":"Golgi_reassembly-stacking_protein_2-like"}
MGGAQSVEIPGGGSEGYHVLRVQENSPGHRAGLEPFFDFIVSINNTRLNKDNDTLKDLLKASVEKPLKMLVYSSKTLELRESTVTPSNLWGGQGLLGVSIRFCSFEGANENVWHVLEVEPNSPATLAGLRPHTDYIIGADTVMNESEDLFSLIESHEGKGLKLYVYNTDTDNCREVIITPNSAWGGEGSLGCGIGYGYLHRIPTRPFEEGKKISFPGNSPSEPVSPLKDGFTEVQLSAVSPSATGPAVPAGLEDSLSSLSISSAPPIMPRELQTGLPTVPLLPSTSHALSPLTPQNPAPTGFHPGSTLPGLLPLPGGLPPLPNLPNLNLPLPDLSAMSLAGGGALGSTGSAVPSLAAFPPLNFPGLAPLPLLPTMLPSQLPPLLPQGGVPLLPGSTSAPTASVTAASTAAPAVDPTVPTESAASTETTSTS
>481459_0:003ea0_{"pub_og_id":"2525664at33208","og_name":"golgi_reassembly_stacking_protein_2_","level_taxid":33208,"organism_taxid":"481459_0","organism_name":"Gasterosteus_aculeatus_aculeatus","pub_gene_id":"120833661","description":"Golgi_reassembly-stacking_protein_2-like_isoform_X1"}
MGGTQSVEIPGGGNEGYHVLRVQENSPGHCAGLEPFFDFIISICDNRMNKDNDTLKELLRANVERPIKMLLYSSKTLGVRETTVTPSSVWGGNGLLGVSIRFCSFEGANENVWHVLEVEPNSPAALAGLRAHADYVIGADAVMSESEDLFSVVETYEGKELKLYVYNTDTDNCREVVVTPNCDWGGDGSLGCGIGYGYLHRIPTLPFSESKKIRFSARTPGGAATSPRDGFTEVHLSAVVPTVPVAVSSSASTGFEESLASVSVSSNPTAVVGDLRTGAAAVPALRHASFSQNAPSSPDPAATLPGLIPWRPGGLPPFPHLPNLNITLPDVGPVLLPGFGGFQHAGLPGVVPAASDFVLPPIAANASPAGTLNSSAAYPSSTTPMNTSLTRTPLPSSGPTCESINITMTADS
>481459_0:0051fb_{"pub_og_id":"2525664at33208","og_name":"golgi_reassembly_stacking_protein_2_","level_taxid":33208,"organism_taxid":"481459_0","organism_name":"Gasterosteus_aculeatus_aculeatus","pub_gene_id":"120811923","description":"Golgi_reassembly-stacking_protein_1-like_isoform_X1"}
MGLPQSSFLSDGGTHSGYHVHGLQEESPARRAGLEPFFDFILSIGNTRLNKESDLLNYLLKANVEKAVKLEVFNSKSQRVRELEVIPSNMWGGQGLLGASVRFCSFEGANENVWHVLDVEANSPAALAGLIDHDDFIVGADQVLQDSEDFFSLIEANEGKPLKLLVYNTQTDHCREVVVTPNGAWGGEGSLGCGIGYGYLHRIPTRPAPPQSTGTDDGEELVASGHAEQVPPSAAGRPSAVREIDLNPMEGAVQDMRAPSSTQLAVDLDISSGSKAVTPDVSDTVSTNDTGQSSMFADYGDDSSDPCSLDISSFDQRPLSPEREEESDPREAEQKEVTHQIANTSLSRETGDDLAGLEVATEDPSDASIPEVQNTRSEPSVNVIEEETAASHC
>7237_0:003617_{"pub_og_id":"2525664at33208","og_name":"golgi_reassembly_stacking_protein_2_","level_taxid":33208,"organism_taxid":"7237_0","organism_name":"Drosophila_pseudoobscura","pub_gene_id":"LOC4813046","description":"uncharacterized_protein"}
MGSSHSIHVPGGGTEGYHVLKVQDNSPGQKAGLEAFFDFIVAIAGTRLDQDNDMLKELLRQNVDKPVRLTVYSSKTQTVRELTLTPSTSWGGQGLLGVSIRFCSFEGANESVWHILEVHPNSPAELAGLRAYSDYVIGADAIRHENDDLFTLIDTHEQQPLKMYVYNLDDDACREVTIKPNTAWGGEGALGCGIGFGYLHRIPVQAVPVPASSASVATAAEAAPLLTSGGGPAPAPVAVAGSAVVSPTLPYIPPLANTFASTNAEIRPPTIEPPAQSLFKTYFNPDESTDALTAALETQATIGEPQLPAPSGNIPAPAPIPAALIAHPPPATVAGPLAGVFAPPPPAAAPAVVEAQAHSVPPPANIFIPGVYDPNTQHNASVALGGIPAAQLPFPQATAAPPQLPPAAVPMFSTSQQAYMSAPAALSYPAAQTVPSYPQVQPSMGGLFPTQPTPLPPQMAHVFSPPQAQSQPPPSGSEQQQQPATTQAGN
>7229_0:000de6_{"pub_og_id":"2525664at33208","og_name":"golgi_reassembly_stacking_protein_2_","level_taxid":33208,"organism_taxid":"7229_0","organism_name":"Drosophila_miranda","pub_gene_id":"LOC108152135","description":"Golgi_reassembly-stacking_protein_2"}
MGSSHSIHVPGGGTEGYHVLKVQDNSPGQKAGLEAFFDFIVAIAGTRLDQDNDMLKELLRQNVDKPVRLTVYSSKTQTVRELTLTPSTSWGGQGLLGVSIRFCSFEGANESVWHILEVHPNSPAELAGLRAYSDYVIGADAIRHENDDLFTLIDTHEQQPLKMYVYNLDDDACREVTIKPNTAWGGEGALGCGIGFGYLHRIPVQAVPVPASSASVATAAEAAPLLTSGGGPAPAPVAVAGSAVVSPTLPYIPPLANTFASTNAEIRPPTIEPPAQSLFKTYFNPDESTDALTAALETQATIGEPQLPAPSGNIPAPAPIPAALIAHPPPATVAGPLAGVFAPPPPAAAPAVVEAQTQSVPPPANIFIPGVYDPNTQHNASVALGGIPAAQLPFPQATAAPPQLPPAAVPMFSTSQQAYMSAPAALSYPAAQTVPSYPQVQPSMGGLFPTQPTPLPPQMAHVFSPPQAQSQPPPSGSEQQQQPATTQAGN
>8083_0:0015e7_{"pub_og_id":"2525664at33208","og_name":"golgi_reassembly_stacking_protein_2_","level_taxid":33208,"organism_taxid":"8083_0","organism_name":"Xiphophorus_maculatus","pub_gene_id":"gorasp1a","description":"M4AKL3_XIPMA"}
MGLSQSSEAPEGGTYGYHVHGIQPNSPAERAGLQPFFDFILSLDNKRLSEENEQLKELLKANMERAVRMEVYSTKTAGVRELEVVPSNMWGGQGLLGASVRFCSYQGASENVWHVLDVEAGSPAALAGLQSYSDYIVGADQVLQDSEDFFSLIEAHEGKPLKLLVYNTRTDNCRDVMVTPSGAWGGEGSLGCGIGYGYLHRIPATPEMSTEKPPIPVAEEKSSPQEPTHGYTEAPLMAPSAPSEDLLDVEQITLLDSVVPPPDQTVMDSGLSDSDVAVMSPDPADLLDRLDVSTSSIDMTNTSLAMHEEKEGDISGVEELEDSALPSSSAENQSELQEHVSHAAVELTASLAAPDTWSDSGVAPAETSPPRTESADLQSFVVESRGTLSPPLGVLSLPEETFQPFTEEPPCPSPVDLIATAAANEADFQVLGDTQALACESAKPVDYQDGGEEPEKTHFD
>8083_0:00180b_{"pub_og_id":"2525664at33208","og_name":"golgi_reassembly_stacking_protein_2_","level_taxid":33208,"organism_taxid":"8083_0","organism_name":"Xiphophorus_maculatus","pub_gene_id":"LOC102238218","description":"A0A3B5R396_XIPMA"}
MGASQSVEIPGGGSEGYHVLRVQENSPGHRAGLEPFFDFIVSINNNRLNKDNDTLKDLLKANVEKPVKMLVYSSKTLELRETTVTPSNLWGGQGLLGVSIRFCSFEGANENVWHVLEVEPNSPAALAGLRPHTDYIIGADTVMNESEDLFSLIESHEGKGLKLYVYNTDTDNCREVVITPNGSWGGEGSLGCGIGYGYLHRIPTRPFEEGKKISFPANSSSEPVSPLKDGFTEVQLSAVTPPSSTPVVSSGLEDALSGLSISSAPPTMPSELQTGLPTVPLFPSASSSSFAPLPPLNPAAAGFNPATTLPGLMPLPGGLPPLPNLPNLNLPLPDLSAVSLATSSSIPTAAGTTVPPLAQLPPLSLPGLGQFPPLLPNPSLPFVPASSVAASVTVTATVPAAIATTEADATEPSAPTDTTLPPS
>8083_0:001982_{"pub_og_id":"2525664at33208","og_name":"golgi_reassembly_stacking_protein_2_","level_taxid":33208,"organism_taxid":"8083_0","organism_name":"Xiphophorus_maculatus","pub_gene_id":"GORASP2","description":"GORASP2"}
MGGSQSVQIPGGGSEGYHVLRVQEHSPGYHARLEPFFDFIISVCDTRLNRDNDTLKELLRVNVERPVKMLLYNSRTQTVRETTITPSNTWGGQGLLGLSIRFCSFERANQNIWHVLEVEPNSPAGLADLRPYVDYIIGADTAMRESEDLFSLVEAHEGKELKLYVYNTDADNCREVIITPNSDWGGDGSLGCKIGFGYLHRIPTLKEEKNSRSPSQNHKASHIPKDGYTEVQLSAVIPTVPVVVSSSAPTGLEQPLSSLSVSSEPTAVLVNTPTGIPIIPPPNHIPKQSHRLPVNGAATQPGLIPVPGAIPAFNNFPNLNATLPEVGHVPPPGLGIQHDGLPPLNLPAAVSSVTPPDFIYPPVAVNSHTAIYPSSTVHMNSSLTKAPNHSSVPNSGAINFTVTVDSS
>8083_0:005043_{"pub_og_id":"2525664at33208","og_name":"golgi_reassembly_stacking_protein_2_","level_taxid":33208,"organism_taxid":"8083_0","organism_name":"Xiphophorus_maculatus","pub_gene_id":"LOC102227590","description":"M4A434_XIPMA"}
MGLPQSSLLSDGGSNSGYHVHGVQEDSPALKAGLEPFFDFILSIGNTRLNKENDLLRDLLKANMEKTVRLEVYNSKTQRVRELEVTPSNMWGGQGLLGASVRFCSFEGVNENVWHVLDVEENSPAALAGLIPHDDFIVGADQVLQDSEDFFSLIEANEGKPLKLLVYNTQTEQCREIVVTPNGAWGGEGSLGCGIGYGYLHRIPSHPVHPNVQNRNVPQPADTSTREVEISSGQSEVPLLSENSPTNETGLTDTEGVMLDWSKISLPQESADIDASISPGAIISDLSEAVSTNDEGHSSMVANYGDDTRDQCSLDDSRFDQKLLSQEREEEEDTHQALQESVANLSGSPREDAEDAAALNDTTERVGIIPEMQNPNPEAFSSGHRLEQEMTEPDT
>30033_0:001811_{"pub_og_id":"2525664at33208","og_name":"golgi_reassembly_stacking_protein_2_","level_taxid":33208,"organism_taxid":"30033_0","organism_name":"Drosophila_kikkawai","pub_gene_id":"LOC108083059","description":"LOC108083059"}
MGSSHSIHVPGGGTEGYHVLKVQDNSPGQKAGLEAFFDFIVAIAGTRLDQDNDMLKELLRQNVDKPVRLTVYSSKTQTVRELTLTPSNSWGGQGLLGVSIRFCSFEGANESVWHILEVHPNSPAELAGLRAYSDYVIGADAIRHENDDLFTLIETHEQQPLKMYVYNLDDDACREVTIKPNTAWGGEGALGCGIGFGYLHRIPVQAAPVAGGGPATTASEASAPLLTSGGVPSTGAPVAAAAAGSAVVSPTLPYIPPLANTFGSTNAEIRPPTIEPPAQSLFKTYFNPDEATDALTAALETQANIGEPAPPAATPFQSVTVGTDVAVPPVQAPAPTPAQAPAPAPAQPLPPPANIFIPGVFDPNTQHNATVGGIPAAQLPFPQATAAPAAVPMFSAPQQVYMSAPSVLSYPAGAQTVPSYPQVQPSMGGLFPTQPTPLPPQMVHAFTPSVPPPATAPAVDNEPSQPAGN
>7234_0:0031be_{"pub_og_id":"2525664at33208","og_name":"golgi_reassembly_stacking_protein_2_","level_taxid":33208,"organism_taxid":"7234_0","organism_name":"Drosophila_persimilis","pub_gene_id":"Dper\\GL22670","description":"Dper\\GL22670"}
MGSSHSIHVPGGGTEGYHVLKVQDNSPGQKAGLEAFFDFIVAIAGTRLDQDNDMLKELLRQNVDKPVRLTVYSSKTQTVRELTLTPSTSWGGQGLLGVSIRFCSFEGANESVWHILEVHPNSPAELAGLRAYSDYVIGADAIRHENDDLFTLIDTHEQQPLKMYVYNLDDDACREVTIKPNTAWGGEGALGCGIGFGYLHRIPVQAVPVPASSASVATAAEAAPLLTSGGGPAPAPVAVAGSAVVSPTLPYIPPLANTFASTNAEIRPPTIEPPAQSLFKTYFNPDESTDALTAALETQAAIGEPQLPAPSGNIPAPAPIPAALIAHPSPATVAGPLAGVFAPPPPAAAPAVVEAQAQSVPPPANIFIPGVYDPNTQHNASVALGGIPAAQLPFPQATAAPPQLPPAAVPMFSTSQQAYMSAPAALSYPAAQTVPSYPQVQPSMGGLFPTQPTPLPPQMAHVFSPPQAQSQPPPSGSEQQQQSATTQAGN
>7220_0:0010b8_{"pub_og_id":"2525664at33208","og_name":"golgi_reassembly_stacking_protein_2_","level_taxid":33208,"organism_taxid":"7220_0","organism_name":"Drosophila_erecta","pub_gene_id":"Dere\\GG16069","description":"Dere\\GG16069"}
MGSSHSIHVPGGGTEGYHVLKVQDNSPGQKAGLEAFFDFIVAIAGTRLDQDNDMLKELLRQNVDKPVRLTVYSSKTQTVRELTLTPSNNWGGQGLLGVSIRFCSFEGANESVWHILEVHPNSPAELAGLRAYSDYVIGADAIRHENDDLFTLIETHEQQPLKMYVYNLDDDACREVTIKPNTAWGGEGALGCGIGFGYLHRIPVQAEPVPSSSAAAPASAVESSAPLLTAGGATPVVAPAAYAGSAVVSPTLPYIPPLANTFGSTNSEVRPPTIEPPAQSLFKTYFNPDEATDALTAALETQASIAEPVSAPPAVTDVSVAQPQVQVPAPAQPLPPPANIFIPGVFDPSTQQNATLGGIPAAQLPFPQATAAPAAVPMFSAPQQAYMSAPAALSYPAGAQTVPSYPQVQPSMGGLFPTQPTPLPPQMAHVFAPPVPPQAAAVPAAGNDESSGPAVNQAGN
>7291_0:001e92_{"pub_og_id":"2525664at33208","og_name":"golgi_reassembly_stacking_protein_2_","level_taxid":33208,"organism_taxid":"7291_0","organism_name":"Drosophila_albomicans","pub_gene_id":"LOC117572379","description":"LOC117572379"}
```
