## Supplementary material for "Exploring Liquid-Liquid Phase Separation in the organization of Golgi Matrix Proteins": Final protein sequences used: GRASP Metazoa.txt (part 2 of 2)

```
MGSGHSVHVPGGGTEGYHVLKVQDNSPGQKAGLEAFFDFIVAIAGTRLDQDNDMLKELLRQNVDKPVRVTVYSSKTQTIRELTLTPCNNWGGQGLLGVSIRFCSFEGANENVWHILEVHPNSPAELAGLRAYSDYVIGADAIRHENDDLFTLIETHEQQPLKMYVYNLDDDACREVTIKPNTAWGGEGALGCGIGFGYLHRIPIQPVPATATPAAATPATAAVAPPQAVPLVAATAATSAAVVAPTLPYIPPLANTFGADVRPPTIEPPAQSIFKTYFNPDDATTDALSTALETQAAITDTPPTEAVETPALPPQPVQPPQPAAPVQPVLPPVAVPQPVLPPVAAQPPVLPPQAVAPPANIYIPGVFDPNASQQQQQQQQLNQAGLGGIPAAQLPFPQATTATLPPPAVPMFSMASLPQQQQQQIYMSAPATLSYPTAGAAAQTVPSYPQVQPSMGGLFPTQPTPMPPQMAHVFAPPPQQQQPPATSISGEQNLTGGASN
>7224_0:0002b1_{"pub_og_id":"2525664at33208","og_name":"golgi_reassembly_stacking_protein_2_","level_taxid":33208,"organism_taxid":"7224_0","organism_name":"Drosophila_hydei","pub_gene_id":"LOC111604421","description":"LOC111604421"}
MGSSHSVHVPGGGTEGYHVLKVQDNSPGQKAGLEAFFDFIVAIAGTRLDQDNDMLKELLRQNVDKPVRITVYSSKTQTVRELTLTPNNSWGGQGLLGVSIRFCSFEGANESVWHILEVHPNSPAELAGLRAYSDYVIGADAIRHENDDLFTLIETHEQQPLKMYVYNLDDDACREVTIKPNTAWGGEGALGCGIGYGYLHRIPVQPAPTPTPSTGPVAATPSGQPNPVAPPVVATSGVVAPTLPYIPPLANTFGSTNSEIRPPTIEPPAQSVFKTYFNPDDGTDALSAALENQAKIAEPQVANPASNIAPPAVPAPVAVAEVPAAPQQPQPQPQPQPLAPPANIYIPGVFDPNNPQQSTNVSVGGIPAAQLPFPQATAATLPPPAVPMFSMAGLPQQHQQQIYMTAPAALSYPAAGAAAQTVPTYPQVQPSMGGLFPTQPTPLPPQMAHAFAPQPQPPPQQLQPPQPPAASTEQTQLGPPQAAVAPPPAMSSA
>125945_0:003145_{"pub_og_id":"2525664at33208","og_name":"golgi_reassembly_stacking_protein_2_","level_taxid":33208,"organism_taxid":"125945_0","organism_name":"Drosophila_biarmipes","pub_gene_id":"LOC108034486","description":"Golgi_reassembly-stacking_protein_2"}
MGSSHSINVPGGGTEGYHVLKVQDNSPGQKAGLEAFFDFIVAIAGTRLDQDNDMLKELLRQNVDKPVRLTVYSSKTQTVRELTLTPSNCWGGQGLLGVSIRFCSFEGANESVWHILEVHPNSPAELAGLRAYSDYVIGADAIRHENDDLFTLIETHEQQPLKMYVYNLDDDACREVTIKPNTAWGGEGALGCGIGFGYLHRIPVQADPVAGGATPSAAAESSAPLLTAGGGSGGAAPAGVPVAAAGSAVVAPTLPYIPPLANTFGSTNAEVRPPTIEPPAQSLFKTYFNPDEATDALTAALETQANIAEPVPAPAPAPAPVADVAVAQVQAPAPAQPLPPPANIFLPGVFDPSTQQNATVGGIPAAQLPFPQATAAPAAVPMFSAPQQAYMSAPAALSYPAGAQTVPSYPQVQPSMGGLFPTQPTPLPPQMAHVFAPPVPPQASAAPAGENEPSGPAVHQAGN
>160734_0:00250f_{"pub_og_id":"2525664at33208","og_name":"golgi_reassembly_stacking_protein_2_","level_taxid":33208,"organism_taxid":"160734_0","organism_name":"Plectropomus_leopardus","pub_gene_id":"121949189","description":"Golgi_reassembly-stacking_protein_2-like_isoform_X1"}
MGGSPSVEIPGGGTEGYHVLRVQENSPGHCAGLEPFFDFIISISDTRLNKDNDTLKELLKVNVERPIKIMLYSSKTLAVRETTVTPSNMWGGQGLLGVSIRFCSFEGANENVWHVLEVEPNSPAAMAGLRAHTDYIIGADAIMCEGEDLFSVVETHEGKDLKLYVYNTDTDNCREVVITPNCSWGGEGSLGCGIGYGYLHRIPTQPFGEGRKISLPAQTPSEPASLPKDGFTEVHLSAVIPTVPLVVSSSASTGLEQSVASLSVSSNLTAVVSDLQTGAPNVPLSSHVPSSQGTPLSVSPAATLPGLMPLPGGLPPFPHLPNLNITLPPAAGGSQHAGLPPLTLPAVVPGVMLPPSDFGLPPITANSPPAVTMDTTYSSSNIQMNSSLTRNPIPSPVATSESINITITADSS
>160734_0:002ce4_{"pub_og_id":"2525664at33208","og_name":"golgi_reassembly_stacking_protein_2_","level_taxid":33208,"organism_taxid":"160734_0","organism_name":"Plectropomus_leopardus","pub_gene_id":"121951968","description":"LOW_QUALITY_PROTEIN:_Golgi_reassembly-stacking_protein_2-like"}
MGGAQSVEIPGGGSEGYHVLRVQENSPGHRAGLEPFFDFIVSINNTRLNKDNDTLKDLLKASVEKPVKMLVYSSKTLELRESTVTPSNLWGGQGLLGVSIRFCSFEGANENVWHVLEVEPNSPAALAGLRPHTDYIIGADTVMNESEDLFSLIESHEGKGLKLYVYNTDTDNCREVIITPNSAWGGEGSLGCGIGYGYLHRIPTRPFEEGKKISFPGNSPSEPISPLKDGFTEVQLSAVTPPSTAPAVPPGLEDSLSGLSISTAAPTMPSELQTGLPTVPLLPSSTSPALSPLTPLNPATTGFNPATTLPGLMPLPGGLPPLPNLPNLNLPLPDLSAVSLAGTLPPVGSTVPPLATFPKISPGLTPFAPLPTMLPSQLPPLLPQGVLPLLPTSAAAPQASVTVTAAPATEPAAPAEPPAPTEAAPTNATESPAPTETTPTS
>160734_0:00486a_{"pub_og_id":"2525664at33208","og_name":"golgi_reassembly_stacking_protein_2_","level_taxid":33208,"organism_taxid":"160734_0","organism_name":"Plectropomus_leopardus","pub_gene_id":"121960778","description":"Golgi_reassembly-stacking_protein_1-like_isoform_X1"}
MGLPQSSFLSDGGTYSGYHVHGVQEDSPALKAGLEPFFDFILSIGNTRLNKESDLLKDLLKANVEKAVKLEVYNSKTQRVRELEVVPSNMWGGQGLLGASVRFCSFEGANENVWHVLDVEASSPAALGGLIAHDDFIVGADQVLQDSEDFFSLIEANEGKPLKLLVYNTQTDQCREVVVTPNGAWGGEGSLGCGIGYGYLHRIPTRPAQPNTQNKTVLQSTVIDSSEELAAGGHTEVPSVDARSPSSISEIDLKQIEGAVQDLSVPSPTQPPVELDISIPEAMTPDLSDMVSANEAGQSSMFANYGDDTGDQCSLDTSSVDQRPSSPKMKEDSDIQETQQEHVIDLIAAPPRENADDLVGLEVTTENLNEASIPDLQGTISEPLSPANIMEEETPEAAASDS
>160734_0:005116_{"pub_og_id":"2525664at33208","og_name":"golgi_reassembly_stacking_protein_2_","level_taxid":33208,"organism_taxid":"160734_0","organism_name":"Plectropomus_leopardus","pub_gene_id":"121963587","description":"Golgi_reassembly-stacking_protein_1-like"}
NKESDLLKDLLKANVEKAVKLEVYNSKTQRVRELEVVPSNMWGGQGLLGASVRFCSFEGANENVWHVLDVEASSPAALGGLIAHDDFIVGADQVLQDSEDFFSLIEANEGKPLKLLVYNTQTDQCREVVVTPNGAWGGEGSLGCGIGYGYLHRIPTRPAQPNTQNKTVLQSTVIDSSEELAAGGHTEVPSVDARSPSSISEIDLKQIEGAVQDLSVPSPTQPPVELDISIPEAMTPDLSDMVSANEAGQSSMFANYGDDTGDQCSLDTSSVDQRPSSPKMKEDSDIQETQQEHVIDLIAAPPRENADDLVGLEVTTENLNEASIPDLQGTISEPLSPANIMEEETPEAAASDS
>160734_0:005e08_{"pub_og_id":"2525664at33208","og_name":"golgi_reassembly_stacking_protein_2_","level_taxid":33208,"organism_taxid":"160734_0","organism_name":"Plectropomus_leopardus","pub_gene_id":"121938337","description":"Golgi_reassembly-stacking_protein_1-like"}
DVDPSSPAALAELQPHNDYIVGADQVLQDSEDFFSLIEAHEGKPLKLLVYNTQTDACREVVVTPNGAWGGEGSLGCGIGYGYLHRIPAHPEVSAAKPPTPVPVEEPSPAQPAHGYTEAPLMAPSTPSDDALDLEHIALQDAPLPPPVQRVMDPGFTDSEVAAMNPDPVDLADRLDQSMSSIDMTNTSLTMHEEKDGEISGVGKLGPLTLMNQTLVYLHKFMDVRNEVEKEKR
>30023_0:001435_{"pub_og_id":"2525664at33208","og_name":"golgi_reassembly_stacking_protein_2_","level_taxid":33208,"organism_taxid":"30023_0","organism_name":"Drosophila_elegans","pub_gene_id":"LOC108142792","description":"Golgi_reassembly-stacking_protein_2"}
MGSSHSIHVPGGGTEGYHVLKVQDNSPGQKAGLEAFFDFIVAIAGTRLDQDNDMLKELLRQNVDKPVRLTVYSSKTQTVRELTLTPSNNWGGQGLLGVSIRFCSFEGANESVWHILEVHPNSPAELAGLRAYSDYVIGADAIRHENDDLFTLIETHEQQPLKMYVYNLDDDACREVTIKPNTAWGGEGALGCGIGFGYLHRIPVQADTVAGGSAPSAASTESTAPLLTAGGATPAVAPVATAVVSPTMPYIPPLANTFGSTNAEVRPPTIEPPAQSLFKTYFNPDEATDALTAALETQAHIAEPIPVPAAVADVSVAQVQVPAPAQPLPPPTNIIIPNVLDPSTPQNAALGGIPAAQLPFPQATAAPAAVPMFSAPQQAYMSAPAVLSYPAGAQTVPSYPQVQPSMGGLFPTQPTPLPPQMAHVFAPPVPPPASAAPPADNETSAPATHQAGN
>29029_0:000f4c_{"pub_og_id":"2525664at33208","og_name":"golgi_reassembly_stacking_protein_2_","level_taxid":33208,"organism_taxid":"29029_0","organism_name":"Drosophila_eugracilis","pub_gene_id":"LOC108107563","description":"Golgi_reassembly-stacking_protein_2"}
MGSSHSIHVPGGGTEGYHVLKVQDNSPGQKAGLEAFFDFIVAIAGTRLDQDNDMLKELLRQNVDKSVRLTVYSSKTQTVRELTLTPSNSWGGQGLLGVSIRFCSFEGANESVWHILEVHPNSPAELAGLRAYSDYVIGADAIRHDNDDLFTLIETHEQQPLKMYVYNLDDDACREVTIKPNTAWGGEGALGCGIGFGYLHRIPVQADPAAGGSATAAAAESSTPLLTAGGAGPSNAPVATAGSAVVAPTLPYIPPLANTFGSTNAEVRPPTIEPPAQSLFKTYFNPDEGTDALTAALETQANISEPAPVPPAVADVSVAQVQVPAPAQPLPPPANIFIPGVFDPSAQQNVTLGGIPAAQLPFPQATAAPAAVPMFSAPQQAYMSAPAVLSYPAGAQTVPSYPQVQPSMGGLFPTQPTPLPPQMAHVFAPPVPSQAPPPAPAAENEPSGPAINQAGI
>30025_0:00121b_{"pub_og_id":"2525664at33208","og_name":"golgi_reassembly_stacking_protein_2_","level_taxid":33208,"organism_taxid":"30025_0","organism_name":"Drosophila_ficusphila","pub_gene_id":"LOC108100374","description":"LOC108100374"}
MGSSHSIHVPGGGTEGYHVLKVQDNSPGQKAGLEAFFDFIVAIAGTRLDQDNDMLKELLRQNVDKPVRLTVYSSKTQTVRELTLTPSNSWGGQGLLGVSIRFCSFEGANESVWHILEVHPNSPAELAGLRAYSDYVIGADAIRHENDDLFTLIETHEQQPLKMYVYNLDDDACREVTIKPNTAWGGEGALGCGIGFGYLHRIPVQADPVASSASPTAAAESSAPLLTAGVAASAAGAPVATAGSAVVSPTLPYIPPLANTFGSTNAEVRPPPTIEPPAQSLFKTYFNPDEATDALTAALETQANIAEPAPVQVPAAAPAQAPAAAAVAVADVSQVQVPPPAQPLPPPANIFIPGVYDPSTQQQNTATLGGIPAAQLPFPQATAAPAAVPMFSAPQQAYMSAPAVLSYPAGAQTVPSYPQVQPSMGGLFPTQPTPLPPQMAHVFAPPVPPPASNSAAPAPENEPSGPAIHQVGN
>8081_0:000617_{"pub_og_id":"2525664at33208","og_name":"golgi_reassembly_stacking_protein_2_","level_taxid":33208,"organism_taxid":"8081_0","organism_name":"Poecilia_reticulata","pub_gene_id":"GORASP2","description":"GORASP2"}
MGGSQSVQIPGGGSEGYHVLRVQDHSPGYRARLEPFFDFIISVCDTRLNRDNDTLKELLKVNVERPVKMLLYNSRTQTVRETTITPSNTWGGQGLLGLSIRFCSFERANQNVWHVLEVEPNSPAGLADLRPYVDYIIGADTAMRESEDLFSLVEAHEGKELKLYVYNTDADNCREVIITPNSDWGGDGSLGCKIGFGYLHRIPTLKEEKNSRSPSQNHKASHIPKDGYTEVQLSAVIPTVPVVVSSSAPIGLEQPLSSLSVSSEPTAVLVNTPTGIPIIPPPNHVIPKQTLPLTVNGAATQPGLIPLPGAIPAFPNFPNLNAALPEVGHVLPPGLGIQHDGLPPLNLPAAVSSVTPSDFIYPPVAVNSHPTIYPSSTIHMNSSLTKAPNHSSVPNSGAINFTVTVDSS
>8081_0:004036_{"pub_og_id":"2525664at33208","og_name":"golgi_reassembly_stacking_protein_2_","level_taxid":33208,"organism_taxid":"8081_0","organism_name":"Poecilia_reticulata","pub_gene_id":"LOC103478948","description":"Golgi_reassembly-stacking_protein_2-like"}
MGASQSVEIPGGGSEGYHVLRVQENSPGHRAGLEPFFDFIVSINNNRLNKDNDTLKDLLKANVEKPVKMLVYSSKTLELRETTVTPSNLWGGQGLLGVSIRFCSFEGANENVWHVLEVEPNSPAALAGLRPHTDYIIGADTVMNESEDLFSLIESHEGKGLKLYVYNTDTDNCREVVITPNGSWGGEGSLGCGIGYGYLHRIPTRPFEEGKKISFPANSSTEPVSPLKDGFTEVQLSAVTPPSSTPVVSSGLEDGLSGLSISSAPPTMPSLPTVPLLPSTSSSSFSPLPPLNPAAAGFNPATTLPGLMPLPGGLPPLPNLPNLNLPLPDLSAVSLATSISTAAGTTVPPLAQLPPLSLPGLGQFPPLLPNPPLPFVPASSVAASVAATTVPAAIAITEADATEPSAPTHTTLPPS
>8081_0:00411c_{"pub_og_id":"2525664at33208","og_name":"golgi_reassembly_stacking_protein_2_","level_taxid":33208,"organism_taxid":"8081_0","organism_name":"Poecilia_reticulata","pub_gene_id":"gorasp1a","description":"Golgi_reassembly-stacking_protein_1"}
MGLSQSSEAPEGGTYGYHVHGIQPNSPAEKAGLQPFFDFILSLDNERLSEENEQLKELLKANMERAVRMEVYSTKTTGVRELEVVPSNMWGGQGLLGASVRFCSYQGANENVWHVLDVEAGSPAALAGLQSYSDYIVGADQVLQDSEDFFSLIEAHEGKPLKLLVYNTRTDNCRDVMVTPNGAWGGEGSLGCGIGYGYLHRIPATTEMSTEKPSIPVAEEKSSPQEPTHGYTEAPLMAPSTPSEDLLDVEQITLLDSVIPSPDQTVMDSGLFDSEVAVMSPDPADLMDRLDVSTSSIDMTNTSLAMHEEKEGDISGVEELEDSALPSSSAENQSELLEQVSHAAVELHASLIAPDTWSDSRVAPAETSPPRTSADLQSFVMETSSTPSPPLGVQSLPVEALQHFAEEPPCPSPVDPIATAAANEADFQVFGDAQASACESAEPVDHQSGGGEPEKTHFD
>8081_0:004b22_{"pub_og_id":"2525664at33208","og_name":"golgi_reassembly_stacking_protein_2_","level_taxid":33208,"organism_taxid":"8081_0","organism_name":"Poecilia_reticulata","pub_gene_id":"LOC103456555","description":"Golgi_reassembly-stacking_protein_1-like"}
MGLPQSSLLSDGGSNSGYHVHGVQEDSPAQKAGLEPFFDFILSIGNTRLNKESDLLRDLLKANVEKAVRLEVYNSKTQRVRELEVTPSNMWGGQGLLGASVRFCSFEGVNENVWHVLDVEENSPAALAGLIAHDDFIVGADQVLQDSEDFFSLIEANEGKPLKLLVYNTQTEQCREIVVTPNGAWGGEGSLGCGIGYGYLHRIPSHPVHPNVQNKNVPQPTDTSSREVETSSGQSEVPLLSENSPTNEADLPETEGVMLDLRKISLPQESADIDESIAPGAIISDLSEAVSTNDEGHSSVVANYGDDAHDQCSFDDSMFDQKLLSQEREEEEEGTHQALQESVANLSGSPREDAEDAAALNDTTESEGIIPERQNPDPEAFSSGHRLEQEMTEPDASGS
>33528_0:002d6a_{"pub_og_id":"2525664at33208","og_name":"golgi_reassembly_stacking_protein_2_","level_taxid":33208,"organism_taxid":"33528_0","organism_name":"Gambusia_affinis","pub_gene_id":"122839667","description":"Golgi_reassembly-stacking_protein_2-like_isoform_X1"}
MGATQSVQIPGGGSEGYHVLRVQDHSPGYHARLEPFFDFIISVCDTRLNRDNDTLKELLRVNVERPVKMLLYNSRTQTVRETTITPSNTWGGQGLLGLSIRFCSFERANQNVWHVLEVEPNSPAGLADLRPYVDYIIGADTAMRENEDLFSLVEAHEGKELKLYVYNTDADNCREVIITPNSDWGGDGSLGCKIGFGYLHRIPTLKEEKNSRSPSQNHKASHIPKDGYTEVQLSAVIPTVPVVISSSAPIGLEQPLSSLSVSSEPTAVLVSKPAGIPIIPPPNHVIPKQTLPLPVNGAATQPGLSPLPGAIPAFPNFPNLNATLPEVGHVPPPGLGIQHDGLPPLNLPGAVSSVTPPDFIYPPVAVNSHTAIYPSSTIHMNSSLTKAPNHSSVPNSGAINFTVTVDSS
>33528_0:002f59_{"pub_og_id":"2525664at33208","og_name":"golgi_reassembly_stacking_protein_2_","level_taxid":33208,"organism_taxid":"33528_0","organism_name":"Gambusia_affinis","pub_gene_id":"122840657","description":"Golgi_reassembly-stacking_protein_2-like_isoform_X1"}
MGASQSVEIPGGGSEGYHVLRVQENSPGHRAGLEPFFDFIVSINNNRLNKDNDTLKDLLKANVEKPVKMLVYSSKTLELRETTVTPSNLWGGQGLLGVSIRFCSFEGANENVWHVLEVEPNSPAALAGLRPHTDYIIGADTVMNESEDLFSLIESHEGKGLKLYVYNTDTDNCREVVITPNGSWGGEGSLGCGIGYGYLHRIPTRPFEEGKKISFPANSSTEPVSPLKDGFTEVQLSAVTPPSSTPVVSSGLEDALSGLSISSAPPTIPSELQTGLPTVPLFPSTSSSSFTSLPPLNPAAASFNPATTLPGLMPLPGGLPPLPNLPNLNLPLPDLGAISLATSSSIPTAAGTTVPSLAQLPPLSLPGLGQFPPLLPNPSLPFVPASSVAGSVTVTATPATVPAAIATTEADATEPSAPTDTTLPPS
>33528_0:00300e_{"pub_og_id":"2525664at33208","og_name":"golgi_reassembly_stacking_protein_2_","level_taxid":33208,"organism_taxid":"33528_0","organism_name":"Gambusia_affinis","pub_gene_id":"122840748","description":"Golgi_reassembly-stacking_protein_1a_isoform_X1"}
MGLSQSSEVPEGGTYGYHVHGIQPNSPAEKAGLQPFFDFILSLDNQRLSEENEQLKELLKANMERAVRMEVYSTKTAGVRELEVVPSSMWGGQGLLGASVRFCSYQGANENVWHILDVEAGSPAALAGLQSYSDYIVGADQVLQDSEDFFSLIEAHEGKSLKLLVYNTRTDNCRDVMVTPNGAWGGEGSLGCGIGYGYLHRIPATPEMSTEKPSIPVAEEKSSPQEPTHGYTEAPLMAPSTPSEDLLDVEQITLLDSLIPPPGQTVMDSGLSDSDVAVMSPDPADLLDRLDMSTSSIDMTNTSLAMHEEKEVDISGVEELEDSALPSSSAENQSELQEQVSHAAVELTASLAAPDTWSDSGVAPAETSPPHTESTDLQSFVMEPSGTQSPPQGVLSLPEETLQPFTEEPPCPSPVDLIATAAANEVDFQVLGDVQESACESAEPADYQDGGEEPEKTHFD
>33528_0:00503d_{"pub_og_id":"2525664at33208","og_name":"golgi_reassembly_stacking_protein_2_","level_taxid":33208,"organism_taxid":"33528_0","organism_name":"Gambusia_affinis","pub_gene_id":"122824574","description":"Golgi_reassembly-stacking_protein_1-like"}
MGLPQSSLLSDGGNNSGYHVHGVQENSPALKAGLEPFFDFILSIGNTRLNKESDLLRDLLKANVEKAVRLEVYNSKTQRVRELDVTPSNMWGGQGLLGASVRFCSFEGVNENVWHVLDVEENSPAALAGLIAHDDFIVGADQVLQDSEDFFSLIEANEGKPLKLLVYNTQTEQCREIVVTPNGAWGGEGSLGCGIGYGYLHRIPSNPVHPNVQNRNVPHPADTSTREVKIPSGQSEVPLLSENSPTNEAGLAVTERVMLDLSKISLPQESADIDASISPRAISSDLSEAVSTNDGGHSSMAASYGDDTRDQCSLDDSMFDQKLLSQEREEEGDTHQALQESVANLSGSPREDAEDSAALNSATDSVGIIPEMQNPNPEAFSSGHHLEQEMTEPDPSGS
>181472_0:002696_{"pub_og_id":"2525664at33208","og_name":"golgi_reassembly_stacking_protein_2_","level_taxid":33208,"organism_taxid":"181472_0","organism_name":"Salarias_fasciatus","pub_gene_id":"LOC115394403","description":"LOC115394403"}
MGLPQSSFLSDGGTNCGYHVHGIQEDSPAQKAGLEPFFDFILSIGNTRLNKEGDLLKDLLKANMEKAVKIEVYNSKTQRVRELEVTPSNMWGGQGLLGASVRFCSFEGANENVWHVLDVEQNSPAALAGLIAHDDFIVGADQVLQDSEDFFSLVEASEGKPLKLLVYNTQTEHCREVVVTPNGAWGGEGSLGCGIGYGYLHRIPTGPVQLNNLSNSDLQPAVTASSEEPAALHRTEASSVADVSPSHVQDLSQIEGVVPVPDQSVLPPSPPAPDLDIPSPPEVATPDSSDVASTNDEGHSSMFVNYGDESADQRSLENVTVDLGASPSEERQPVAQETEEESGVDLTSSPTSDAADEDDDDDGVGGLEVSAESLNISGISEMRDCSPEPTSSAQITEEATPEPAGAHTGEDREERLE
>181472_0:0040a2_{"pub_og_id":"2525664at33208","og_name":"golgi_reassembly_stacking_protein_2_","level_taxid":33208,"organism_taxid":"181472_0","organism_name":"Salarias_fasciatus","pub_gene_id":"LOC115402816","description":"Golgi_reassembly-stacking_protein_2"}
MGGSQSVQIPGGGSEGYHVLRVQENSPGHRAGLEPFFDFIISVCETRLNKDNDTLKELLKVNVERPVQMLLYSSKTLAVRETTVVPSSLWGGQGLLGVSIRFCSFEGANENVWHVLEVEPNSPAALAGLRPHADYIIGADTVMTESEDLFSLVETHEGKELKLYVYNTDTDNCREVVITPNCDWGGEGSLGCGIGYGYLHRIPTLPFTEGKKMGFSSRLSSEPTPSPTDGFTEVHLSAVVPTLPVVVSSGSSGLEQSLAGLSVDTNPTDVLSDRQTESPSHVSPSPSAPLSASPAPTQGLRPMPAGLPLFPNLPNLNVALPDVSHILPPGVGLQHAGLPPLPPLNAPGVVPGVPLPPPEFVSPPVTTYTSPSSTIQMNSSPTDSPEPPPAAAAASGSVKITMSADLS
>181472_0:004740_{"pub_og_id":"2525664at33208","og_name":"golgi_reassembly_stacking_protein_2_","level_taxid":33208,"organism_taxid":"181472_0","organism_name":"Salarias_fasciatus","pub_gene_id":"LOC115406067","description":"LOC115406067"}
MGLSQSSEVSEGGTYGYHVHVVQPNSPAEKAGLQPFFDFILSLDSKRLNEENHMLKELLKVNVEKSVKMEVYSIKTTSVRELEVVPSDMWGGQGLLGASVRFCSYQGANENIMHVLDVEANSPAALAGLQPHTDYIVGADQLLQDSEEFFSLIEAREGKPLKLLVYSTRTDVCREVVVTPNASWGGEGSLGCGIGYGYLHRIPATPDVPQEEPDPPAPSDPSDSLVLLATSDSPVLLATSDSPVLLATSDSPALLDTSDSPALLAASDPLALLDLPAPSDPPAPLVSSDSPALLAASDLPTLLDPPALSAVSDPPALSPPEEEPSPELSPQGYTEAALAAPPVQDEDLDSDPIGPQEAPLPPPIQRVMDPGFPDSDEAVINDDLEDLVDGLDLSMSSIDMSNTSLSL
>181472_0:004858_{"pub_og_id":"2525664at33208","og_name":"golgi_reassembly_stacking_protein_2_","level_taxid":33208,"organism_taxid":"181472_0","organism_name":"Salarias_fasciatus","pub_gene_id":"gorasp2","description":"Golgi_reassembly-stacking_protein_2-like_isoform_X1"}
MGGSQSVEIPGGGSEGYHVLRVQENSPGHRAGLEPFFDFIVSINNTRLNKDNDTLKDLLKASVEKPVKMLVYSSKTLELRESTVTPSTMWGGQGLLGVSIRFCSFEGANENVWHVLEVEPNSPAALAGLRPHTDYIIGADTVMNESEDLFSLIESHEGKGLKLYVYNTDTDNCREVVITPNSAWGGEGSLGCGIGYGYLHRIPTRPFEEGKKIVFPGNSCSEPVSPLKDGFTEVQLSAVTPPPSAPVLPSGLEDSLAKLSMGPAVPAELQTGLPTVPLLPSSAAPSLSPLTPLNPATDGFTPATTIPGLMPLPARLPPLANLPNLNLPLPDLSAVSLAGAGAGMLPPAVGAAVPPLASLPPLSLTGLPLPPLPAMLPSQLAPLLPQGAEPLLPAAAPQASVTVTAEAEDPAAAAPTEAVSTNAGDSAAATETSLTSS
>181472_0:0048f9_{"pub_og_id":"2525664at33208","og_name":"golgi_reassembly_stacking_protein_2_","level_taxid":33208,"organism_taxid":"181472_0","organism_name":"Salarias_fasciatus","pub_gene_id":"LOC115405569","description":"LOC115405569"}
MGLSQSSEVSEGGTYGYHVHVVQPNSPAEKAGLQPFFDFILSLDSKRLNEENHMLKELLKVNVEKSVKMEVYSIKTTSVRELEVVPSDMWGGQGLLGASVRFCSYQGANENIMHVLDVEANSPAALAGLQPHTDYIVGADQLLQDSEEFFSLIEAREGKPLKLLVYSTRTDVCREVVVTPNASWGGEGSLGCGIGYGYLHRIPATPDVPQEEPDPPAPLDPPAPSDPSDSPVLLATSDSPVLLATSDSPALLDTSDSPALLAASDPPALLDLPAPSDPPAPLVSSDSPALLAASDLPTLLDPPALSAVSDPPALLDPPALSPPEEESSPELSPQGYTEAALAAPPVQDEDLDSDPIGPQEAPLPPPIQRVMDPGFPDSDEAVINDDLEDLVDGLDLSMSSIDMSNTSLSL
>278856_0:000f1d_{"pub_og_id":"2525664at33208","og_name":"golgi_reassembly_stacking_protein_2_","level_taxid":33208,"organism_taxid":"278856_0","organism_name":"Danaus_plexippus_plexippus","pub_gene_id":"LOC116767248","description":"A0A212F6X3_DANPL"}
MGSSQSSEVPGGGSEGYHILRVQDGSPGQKVNLEPFFDFIVAIENTRLDQDNDTLKTLLKQNIDKTIKMLIYSTKTQSVREVMITPSANWGGQGLLGVSIRFCSFEGANENVWHVLEVHPSSPAELAGLRPFSDYIIGADSIMHESEDLFTLIEAHEGRPLKLYVYNINDDTCREVVITPNHAWGGEGSLGCGIGYGYLHRIPIRNANITQNQIQYNVSTPMVSEQNIQQAMVSGVQSLSVNDETAPLVAQSQVSQPQFLSGVPMVNPGAYNPGIPVSSAPKALEATAIPQESQPPMSQPQSMVSNMAAYSSNLAETTLTNLGSIPSVSNMQPPAPLPNLPGIPMNQPQPYIPIMQNYSQPQATVPIQTMQQAPNLVPTFDMSSFAPIQAPSLGGLPVVTPVSLPGMPSITVSATLPVSTMQEIHQQQVQQQQDLLS
>8103_0:003ca2_{"pub_og_id":"2525664at33208","og_name":"golgi_reassembly_stacking_protein_2_","level_taxid":33208,"organism_taxid":"8103_0","organism_name":"Cyclopterus_lumpus","pub_gene_id":"LOC117746127","description":"Golgi_reassembly-stacking_protein_2-like"}
MGGAQSVEIPGGGSEGYHVLRVQENSPGHRAGLEPFFDFIVSINNTRLNKDNDTLKDLLKASVEKPVKMLVYSSKTLELRESTVTPSNLWGGQGLLGVSIRFCSFEGANENVWHVLEVEPNSPAALAGLRPHTDYIIGADTVMNESEDLFSLIESHEGKGLKLYVYNTDTDNCREVIITPNGAWGGEGSLGCGIGYGYLHRIPTRPFEEGKKISFPGSSPSEPVSPLKDGFTEVQLSAVTPPPTGPAIPTGLEESLSSLSISTAPPTIPRELQTGLPTVPLLPSSTSHGLSPLTPLNPGTTVFNPATIPGLMSLPGGLPPLPNLPNLNLPLPDLSAMSLAGSTLTSGGTVPPLAALPSLNFPGLAPLPLLPTMLPSQLPPLLPQGVLPLLPLSATAPTASVTVTAVPATGLAVDPTVPTEAASTVSPAPTETTLTS
>8103_0:003d8b_{"pub_og_id":"2525664at33208","og_name":"golgi_reassembly_stacking_protein_2_","level_taxid":33208,"organism_taxid":"8103_0","organism_name":"Cyclopterus_lumpus","pub_gene_id":"gorasp1a","description":"Golgi_reassembly-stacking_protein_1a"}
MGLSQSSEVSEGGTYGYHVHGVQPHSPAQMAGLQPFFDFILSLDNKRLNEENDLLKELLKANMERAVRMQVYSTKTTTLRELEVMPSNMWGGQGLLGASVRFCSYHGANENVWHILDVEASSPAALAELQPHSDYIVGADQVLQDSEDFFSLIEAHEGKPLKLLVYNTQTDVCREVVVTPNGAWGGEGSLGCGIGYGYLHRIPALSDVSTAEPPPPVPEEEPPPELPTHGFTEAPLMAPSSQSVDVLHLEQVTLQEAPLPPPVQRVMDPGFLDSEVAVMNPEPADLADRLDLSMSSIDMTNTSLTMHEEKDSEISGVEELEDSVLLSSSADSQTELQELSSQTATEFSSALASTDTLSDSGIPPAELSHLVTESTDPPGSLCESSDSPSPPMRDLSLPVGSPPEPPAEEPPCPPPVDFPQSSAADDPTVDESPPQAGEDATWPVEEPAELLDVAAAHHCSHESEGEELEEEPPLE
>8103_0:0043e4_{"pub_og_id":"2525664at33208","og_name":"golgi_reassembly_stacking_protein_2_","level_taxid":33208,"organism_taxid":"8103_0","organism_name":"Cyclopterus_lumpus","pub_gene_id":"LOC117749281","description":"Golgi_reassembly-stacking_protein_1-like_isoform_X1"}
MGLPQSSFLSDGGTHSGYHVHGVQDDSPALRSGLEPFFDFILSIGNTRLNKESDLLKDLLKANVEKAVKLEVYNSKSQRMRELEVIPSNMWGGQGLLGASVRFCSFEGANENVWHVLDVEANSPAALAGLIAHDDFIVGADQVLQDSEDFFSLIEANEGKPLKLLVYNTQTDQCREVVVTPNGAWGGEGSLGCGIGYGYLHRIPSRPALPQSSMIDSEELVASDRTEMPPVDACSPSSVREIDLNQIEEALQDMCVPSSIQPDVDIDISNIPKAITPDLSDAVSTNDMGQSSLLVNYGDDSGDQCSFDTSSVDQRPSSLERDEDSDIQETEREDVFDPITHTSLSREDDLAGLEVTTEHLSDASIPEVQNTGSEPSSSVNIIVEETTETAASDS
>8103_0:00471b_{"pub_og_id":"2525664at33208","og_name":"golgi_reassembly_stacking_protein_2_","level_taxid":33208,"organism_taxid":"8103_0","organism_name":"Cyclopterus_lumpus","pub_gene_id":"LOC117750207","description":"Golgi_reassembly-stacking_protein_2-like_isoform_X1"}
MGGSQSVEVPGGGTEGYHVLRVQENSPGHRAGLEPFFDFIISICDTRLMIACFDLCKNKDSDTLKELLKVNMEKPIKVLLYSSKTLAVRKATVTPSNMWAGQGLLGVSIRFCSFQGANENVWHVLEVEPNSPAALAGLRAHADYIIGADTVMNESEDLFSVVETHEGKELKLYVYNTDTDNCREVVITPNCDWGGDGSLGCGIGYGYLHRIPTLPFLEGKGISFPAQTPSEPATSPTDGFKEVHLSAVIPTIPVAVSSSASTGLEQALTGVSVSSNPTTFVSNLQTGLPSLSLPGVARPPPDLVLPPITARASPAMTLHTSTTYPSSTIQMNSSLTRSPIPSSVATSESINITMTADSS
>1041015_0:001614_{"pub_og_id":"2525664at33208","og_name":"golgi_reassembly_stacking_protein_2_","level_taxid":33208,"organism_taxid":"1041015_0","organism_name":"Drosophila_rhopaloa","pub_gene_id":"LOC108038778","description":"LOC108038778"}
MGSSHSIHVPGGGTEGYHVLKVQDNSPGQKAGLEAFFDFIVAIAGTRLDQDNDMLKELLRQNVDKPVRLTVYSSKTQAVRELTLTPSNSWGGQGLLGVSIRFCSFEGANESVWHILEVHPNSPAELAGLRAYSDYVIGADAIRHENDDLFTLIETHEQQPLKMYVYNLDDDACREVTIKPNTAWGGEGALGCGIGFGYLHRIPVQADTVAGGPAPSAVSSESSVPLLTAGGMTPAVAPVANAGSAVVSPTLPYIPPLANTFGASNAEVRPPTIEPPAQSLFKTYFNPDEATDALTAALETQANIVEPIPVPAAVADVSVAQVQVPAPAQPLPPPAKLFIPGVFDPNTPQNATLGGIPAAQLPFPQATAAPAAVPMFSAPQQAYMSAPAVLSYPAGAQTVPSYPQVQPSMGGLFPTQPTPLPPQMAHVFAPPVPPPASAAPAADNEPSAPAINQAGN
>129105_0:0019aa_{"pub_og_id":"2525664at33208","og_name":"golgi_reassembly_stacking_protein_2_","level_taxid":33208,"organism_taxid":"129105_0","organism_name":"Drosophila_santomea","pub_gene_id":"120447969","description":"Golgi_reassembly-stacking_protein_2"}
MGSSHSIHVPGGGTEGYHVLKVQDNSPGQKAGLEAFFDFIVAIAGTRLDQDNDMLKELLRQNVDKPVRLTVYSSKTQTVRELTLTPSNNWGGQGLLGVSIRFCSFEGANESVWHILEVHPNSPAELAGLRAYSDYVIGADAIRHENDDLFTLIESHEQQPLKMYVYNLDDDACREVTIKPNTAWGGEGALGCGIGFGYLHRIPVQAEPVPSSTAAAPASAVESSALLQTAGGAAPAVAPAAYAGSAVVSPTLPYIPPLANTFGSTNAEVRPPTIEPPAQSLFKTYFNPDEATDALTAALETQATIAEPVSASPAVADVSVAQPQVQVPAPAQPLPPPANIFIPGVFDPSAQQNATLGGIPAAQLPFPQATAAPAAVPMFSAPQQAYMSAPAAVSYPAGAQTVPSYPQVQPSMGGLFPTQPTPLPPQMAHVFAPPVPPQAATAPAAGNDESSGPAVNQAGN
>48698_0:000c21_{"pub_og_id":"2525664at33208","og_name":"golgi_reassembly_stacking_protein_2_","level_taxid":33208,"organism_taxid":"48698_0","organism_name":"Poecilia_formosa","pub_gene_id":"GORASP2","description":"GORASP2"}
MGASQSVQIPGGGSEGYHVLRVQEHSPGYHARLEPFFDFIISVCDTRLNRDNDTLKELLRVNVERPVKMLLYNSRTQTVRETTITPSNTWGGQGLLGLSIRFCSFERANQNVWHVLEVEPNSPAGLADLRPYVDYIIGADTAMRESEDLFSLVEAHEGKELKLYVYNTDADNCREVIITPNSDWGGDGSLGCKIGFGYLHRIPTLKEEKNSRFPSQNHKASHIPKDGYTEVQLSAVIPTVPVVVSSSAPTGLEQPLSSLSVSSEPTAVLVNTPTGFPIIPPPKDVIPKQTLPVTVNGAATQPGLIPLSGAIPAFPNLPNLNAALPEVGHVLPPGLGTQHDALPPLNLPAAVSSVTPSDFIYPPVAVNSHTTIYPSSTIHMNSSLTKAPNHSSVPNSGAINFTVTVDSS
>48698_0:001987_{"pub_og_id":"2525664at33208","og_name":"golgi_reassembly_stacking_protein_2_","level_taxid":33208,"organism_taxid":"48698_0","organism_name":"Poecilia_formosa","pub_gene_id":"gorasp1","description":"A0A087YCA7_POEFO"}
MGLSQSSEAPEGGTYGYHVHGIQPNSPAEKAGLQPFFDFILSLDNQRLSEENEQLKELLKANMERAVRMEVYSTKTTGVRELEVVPSNMWGGQGLLGASVRFCSYQGANENVWHVLDVEAGSPAALAGLQSYSDYIVGADQVLQDLEDFFSLIEAHEGKPLKLLVYNTRTDNCRDVMVTPNGAWGGEGSLGCGIGYGYLHRIPATPEMSTEKPSIPVAEEKSSPQEPTHGYTEAPLMAPSTPSGDLLDVEQITLLDSVIPPPPDQTVMDSGLSDSEVAVMSPDPADLLDRLDVSTSSIDMTNTSLAMHEEKEGDISGVEELEDSALPSSSAENQSELLEQVSHAAVELHASLAAPDTWFDSGVAPAETSPPRTESADLQSFVMETRGTPSPPLGVRSLPVEALQHFAEEPPCPSPVDPIATAAANEADFQVLGDVKASASESAEPVDHQSGGGEPEKTHFD
>48698_0:00201e_{"pub_og_id":"2525664at33208","og_name":"golgi_reassembly_stacking_protein_2_","level_taxid":33208,"organism_taxid":"48698_0","organism_name":"Poecilia_formosa","pub_gene_id":"LOC103140413","description":"Golgi_reassembly-stacking_protein_2-like"}
MGLPQSSLLSDGGSNSGYHVHGVQEDSPALKAGLEPFFDFILSIGNTRLNKESDLLRDLLKANVEKAVRLEVYNSKTQRVRELEVTPSNMWGGQGLLGASVRFCSFEGVNENVWHVLDVEENSPAALAGLIAHDDFIVGADQVLQDSEDFFSLIEANEGKPLKLLVYNMQTEECREIVVTPNGAWGGEGSLGCGIGYGYLHRIPSHPVHPNVQNRNAPQPADTSSREVETSSGQTEVHLLSENSPTNEAGLPETEGVMLDLSKISLPQESADIDASISPGAIISYSSEAVSTNDEGHSSVVANYGDDMHDQCSFDDSMFDQKLLSQEREEKDEGTHQALQESVANLSGSPREDAEDAAALNDTTESVGIIPEMQNPDPEAFSSGHRLEQEMTEPDASGS
>48698_0:005623_{"pub_og_id":"2525664at33208","og_name":"golgi_reassembly_stacking_protein_2_","level_taxid":33208,"organism_taxid":"48698_0","organism_name":"Poecilia_formosa","pub_gene_id":"LOC103129211","description":"A0A087XSP3_POEFO"}
MGASQSVEIPGGGSEGYHVLRVQENSPGHRAGLEPFFDFIVSINNNRLNKDNDTLKDLLKANVEKPVKMLVYSSKTLELRETTVTPSNLWGGQGLLGVSIRFCSFEGANENVWHVLEVEPNSPAALAGLRPHTDYIIGADTVMNESEDLFSLIESHEGKGLKLYVYNTDTDNCREVVITPNGSWGGEGSLGCGIGYGYLHRIPTRPFEEGKKISFPANSSTEPVSPLKDGFTEVQLSAVTPPSSTPVVSSGLEDGLSGLSISSAPPTMPSELQTGLPTVPLLPSTSSSSFSPLPPLNPAAAGFSPATTLPGLMPLPGGLPPLPNLPNLNLPLPDLSAVSLATSSSIPTAAGTTVPPLAQLPPLSLPGLGQFPPLLPNPPLPFVPPSSVAAPAASVTVTAMPATVPAAIATTEADATEPSAPTDTTLPPS
>48698_0:00562a_{"pub_og_id":"2525664at33208","og_name":"golgi_reassembly_stacking_protein_2_","level_taxid":33208,"organism_taxid":"48698_0","organism_name":"Poecilia_formosa","pub_gene_id":"LOC103129212","description":"A0A087XSP3_POEFO"}
MGASQSVEIPGGGSEGYHVLRVQENSPGHRAGLEPFFDFIVSINNNRLNKDNDTLKDLLKANVEKPVKMLVYSSKTLELRETTVTPSNLWGGQGLLGVSIRFCSFEGANENVWHVLEVEPNSPAALAGLRPHTDYIIGADTVMNESEDLFSLIESHEGKGLKLYVYNTDTDNCREVVITPNGSWGGEGSLGCGIGYGYLHRIPTRPFEEGKKISFPANSSTEPVSPLKDGFTEVQLSAVTPPSSTPVVSSGLEDGLSGLSISSAPPTMPSELQTGLPTVPLLPSTSSSSFSPLPPLNPAAAGFSPATTLPGLMPLPGGLPPLPNLPNLNLPLPDLSAVSLATSSSIPTAAGTTVPPLAQLPPLSLPGLGQFPPLLPNPPLPFVPPSSVAAPAASVTVTAMPATVPAAIATTEADATEPSAPTDTTLPPS
>417921_0:002a52_{"pub_og_id":"2525664at33208","og_name":"golgi_reassembly_stacking_protein_2_","level_taxid":33208,"organism_taxid":"417921_0","organism_name":"Etheostoma_cragini","pub_gene_id":"LOC117952629","description":"Golgi_reassembly-stacking_protein_2-like"}
MGGSQSVDIPGGGTEGYHVLRVQENSPGHCAGLEPFFDFLISICDTRLNKDNDTLKELLKMNVERPIKILLYSSKTLAVRETTVTPSNMWGGQGLLGVSIRFCSFEGANENVWHVLEVEPNSPAALAGLRSHTDYIIGAETVMNETEDLFSVVETHEGKELKLYVYNTDTDNCREVVITPNCDWGGEGSLGCGIGYGYLHRIPILPFGEGKNISFPAQTPSEPAKDGFTEVHLSAVIPTVPVAVSSASTGLEQSLAGLSVSSNLTAVVSDLQKGTSPVPLSNHSPFLQSAPLSVNPAAKLPGLMPFPGGLPTFPHLPNHNITSPDMGQVLPPGVGELQHAGLPSLTQQREVPGLTLPPSDFVLPPNTANAVPAVTQHPTYPFSTTQMNSLTTTPIPSSVASESINITMTADSS
>417921_0:002b86_{"pub_og_id":"2525664at33208","og_name":"golgi_reassembly_stacking_protein_2_","level_taxid":33208,"organism_taxid":"417921_0","organism_name":"Etheostoma_cragini","pub_gene_id":"gorasp1a","description":"LOW_QUALITY_PROTEIN:_Golgi_reassembly-stacking_protein_1a"}
MGLSQSSEVSEGGTYGYHVHGVQPNSPAEMAGLQPFFDFILSLDNQRLNEENDLLKEILKANMERAVRMEVYSTKTTKMRELEVVPSTKWGGQGLLGASVRYCSYQGANENVWHILDVEPSSPAALAELQPHSDYIVGADLVLQDSEDFFSLVEAHEGKPLKLMVYNTQTDACREVVVTPNGAWGGEGSLGCGIGYGYLHRIPVHPDVSTAKPPNPVPEEKPSPELPTHGFMEAPLVAPSSQSEDLLDLEQVTLQEAPLPPPVQRVMDPGFSDSEGPVMNPDPADLVDRLDLSMSSIDMTNTALAMNEEKDGEISGVEELEDSGLLSSSAGSHSDPQELSSQAAMDLTSALGSTDTLSDSGVTPAEPFHLVTDLPGSLCESSDSLSSPIELSLPVESLESPAEPSVPAKVPSCSSPDDLLQSSAVDEPIAADSPAQDIEDATGPAEEPAEPPNMAPAHHCSHERDGREPEEEPRLE
>417921_0:002d57_{"pub_og_id":"2525664at33208","og_name":"golgi_reassembly_stacking_protein_2_","level_taxid":33208,"organism_taxid":"417921_0","organism_name":"Etheostoma_cragini","pub_gene_id":"LOC117954889","description":"Golgi_reassembly-stacking_protein_2-like"}
MGGAQSMEIPGGGSEGYHVLRVQENSPGHRAGLEPFFDFIVSINNTRLNKDNDTLKDLLKASVEKPVKMLVYSSKTLELRESTVTPSNLWGGQGLLGVSIRFCSFEGANENVWHVLEVEPNSPAALAGLRPHTDYIIGADTVMNESEDLFSLIESHEGKGLKLYVYNTDTDNCREVIITPNSAWGGEGSLGCGIGYGYLHRIPTRPFEEGKKLSFPGHSPSEPVSPLKDGFTEVQLSAVSPPPTAPAVSTGLEETLSGLSISTAPPSMPRELQTGLPTVPLLPSSTSLSPALSPLSPLNPATTGFNPATTLPGLMSLPGGLPPLPNLPNLNLPLPDLSAVSLAGTLPVGTAGK
>417921_0:004c2a_{"pub_og_id":"2525664at33208","og_name":"golgi_reassembly_stacking_protein_2_","level_taxid":33208,"organism_taxid":"417921_0","organism_name":"Etheostoma_cragini","pub_gene_id":"LOC117937603","description":"Golgi_reassembly-stacking_protein_1-like"}
MGLPQSSFLSDGGNSGYHVHGIQEDSPALRAGLEPFFDFILSIGNTRLNKESDLLKDLLKANVEKAVKLEVYNSKTQRVRELEVIPSNMWGGQGLLGASVRFCSFEGANENVWHVLDVEASSPAALAGFIAHDDFIVGADQVLQDSEDFFSLIEANEGKPLKLLVYNTQTDNCREVVVTPNGAWGGEGSLGCGIGYGYLHRIPTRPANPNIQNTNVLQSTAIDSSEELVASNNTEVSSVDARSPSSISEIDLHQIKGAVQDLCVSSSSQLAVDLDISNTAEAMTPDFSDMVSTNDMGQSSMFVNYGDDSADQCSFDTSSVDQRPSSPEREEDSDIQETEPEGVIDRVTTTTTTPSRETADYVAGLEVTTENLSDARIPEVQKTTPETLSSATTMEEETWKTAASDS
>7260_0:002f09_{"pub_og_id":"2525664at33208","og_name":"golgi_reassembly_stacking_protein_2_","level_taxid":33208,"organism_taxid":"7260_0","organism_name":"Drosophila_willistoni","pub_gene_id":"Dwil\\GK17219","description":"Dwil\\GK17219"}
MGSSHSVHVPGGGTEGYHVLKVQDNSPGQKAGLEAFFDFIVAIAGTRLDQDNDMLKELLRQNVDKPVRLTVYSSKTQSVRELTLTPSNSWGGQGLLGVSIRFCSFEGANESVWHILEVHPNSPAELAGLRAYSDYVIGADAIRHENDDLFTLIEMHEQQPLKMYVYNLDDDACREVTIKPNTAWGGEGALGCGIGYGYLHRIPVQAQATSSGAGSATNEAAAPLLTGGGASVAAAVAPPAVVSPTMPYIPPLANTFGSTNAEIRPPATQQQQQPTTIEPPQQQQQSLFKTYFNPDDATDALTAALETQATIVTNDTPGTAAAAPPPSSQAQFQVPAPAAPSQPSVVAAPAPVPFEVPAQPPNVAVPPPSNIYIPGVLDPSIPAAQLPYPQATAQPQPPAPVPAPAPAPTMVSVPAVPMFSAPQQAYMSAPAALSYPAAAAQTVPSYPQVQPSMGGLFPTQPTPLPPQMAHVFTPPPPAAAAAPPPSHDHNHSQPATTQAN
>8090_0:003dac_{"pub_og_id":"2525664at33208","og_name":"golgi_reassembly_stacking_protein_2_","level_taxid":33208,"organism_taxid":"8090_0","organism_name":"Oryzias_latipes","pub_gene_id":"LOC101167738","description":"LOC101167738"}
MGGSQSVEIPGGGSEGYHVLRVQENSPGHRAGLEPFFDFIVSINNTRLNKDNDTLKDLLKASVEKPVKMLVYSAKTLELRECTVTPSNMWGGQGLLGVSIRFCSFEGANENVWHVLEVENNSPAALAGLRPHTDYIIGADTVMNESEDLFSLIETHEGKGLKLYVYNTDTDNCREVVITPNSAWGGEGSLGCGIGYGYLHRIPTRPFEEGKKISFPGSPQSEPISPLKDGFTEVQLTAVTTPSSAPAIPSGLENSLSGLSISSALPPMPSELQTGLPTVPLLPSTFSAVAPLNPAATTFSPSTTLAGLMPLPGGLPPLPNIPNLNLPLPDLSAVSLAGGTLPGGGTTAPSLAPLPPLNLPGLPPLGSLPNMLPSHMPPLLSQGATHFSPNPASMAPPAPVTVTFASAVNRAVTTDLTEASGAEPPAPVEALVSS
>8090_0:003f66_{"pub_og_id":"2525664at33208","og_name":"golgi_reassembly_stacking_protein_2_","level_taxid":33208,"organism_taxid":"8090_0","organism_name":"Oryzias_latipes","pub_gene_id":"gorasp1a","description":"Golgi_reassembly-stacking_protein_1"}
MGLSQSSEAFEGGTYGYHVHGVQPNSPAEKAGLEPFFDFILSLDSKRLNEENDLLKEVLKANMEKAVNMEVYSTKTTRVRELEVVPNNMWGGQGLLGASVRFCSYQGASENVWHVLDVEPSSPAALAGLQSHTDYIVGADQVLQDSEDFFALIEAHEGKPLKLLVYNTQTDACRDVMVTPNGAWGGEGSLGCGIGYGYLHRIPVNPAASAESPSTAVSAENSPAELPAQGYTEALLMAPSAQTGQLIDVEQITLQEAPPPAPAQGIPDRGFSDEEMPVLNPDPADLLDRLDLSVSSIDMTNTSLAMHEDRDNSIDELEVIHKLSYSAENSDPPELNSPAAADLTSTDTSIDSGVPPVDMSQLVTESANQDSFLIDSSSSPSPPVGVLSLPEEALPTQAESLVQEHATPSPVDLVPASCADESESAVLQEAPDGVHGESHVE
>8090_0:0049ad_{"pub_og_id":"2525664at33208","og_name":"golgi_reassembly_stacking_protein_2_","level_taxid":33208,"organism_taxid":"8090_0","organism_name":"Oryzias_latipes","pub_gene_id":"LOC101156858","description":"Golgi_reassembly-stacking_protein_1_isoform_X1"}
MGLTKSSFLSGGGRSCGYHVHGIQEGSPALKAGLEPFFDFILSIGHTRLNKESDLLKDMLKANVEKAVKLEVYNSKTQRVRELEVTPSNMWGGHGLLGASVRFCCFEGANENVWHVLDVEPRSPAALAGLRAHSDFIVGADQVLQDSEDFFSLIEANEGKPLKLLVYNTQTDGCREAVVTPNADWGGEGSLGCGIGYGYLHRIPTRHVPLILQSEGSLPELTTSNEEVASSDNREVRSEISEVDLTQSKAAVDSQSEISPAHQPTSLEFPPEAQTLHLSDAEEDHSSMCADYGDDTDKLYLDQSASTPEEADIQVSDPAAGHSSPTREAADDSVGPFNSGHMPELSGGDP
>8090_0:004b62_{"pub_og_id":"2525664at33208","og_name":"golgi_reassembly_stacking_protein_2_","level_taxid":33208,"organism_taxid":"8090_0","organism_name":"Oryzias_latipes","pub_gene_id":"gorasp2","description":"Golgi_reassembly-stacking_protein_2"}
MGGSPSVQIPGGGSEGYHVLKVQENSPGHQAGLEPFFDFIISVCDTRLNRDNDTLKELLKINVERPVKVLLYSSKTLSVRETTVTPSTTWGGRGLLGVSIRFCSFQGANENVWHVLEIEPNSPASLAGLRAHVDFIIGADAEMNEGEDLFSLIEAHEGKELKMYVYSTDADNCREVIITPNSEWGGKGSLGCGIGFGYLHRIPTLPLKESKKGFPAPTPDVAPASLDGLSEVHLSAVTTTIPAVSSSASAGLELSLATLSVGSKLDAERGNLPTGSMPHSGGFASFYHLPNVGPVLPPGIRMQHSGLSPPPSMAGAVCSKGLLPSDFVCAVPANTESLAALASTSAHMNSSLTQTHSPLMPASGSISITVDSS
>7245_0:0022e4_{"pub_og_id":"2525664at33208","og_name":"golgi_reassembly_stacking_protein_2_","level_taxid":33208,"organism_taxid":"7245_0","organism_name":"Drosophila_yakuba","pub_gene_id":"Dyak\\GE23221","description":"Dyak\\GE23221"}
MGSSHSIHVPGGGTEGYHVLKVQDNSPGQKAGLEAFFDFIVAIAGTRLDQDNDMLKELLRQNVDKPVRLTVYSSKTQTVRELTLTPSNNWGGQGLLGVSIRFCSFEGANESVWHILEVHPNSPAELAGLRAYSDYVIGADAIRHENDDLFTLIETHEQQPLKMYVYNLDDDACREVTIKPNTAWGGEGALGCGIGFGYLHRIPVQAEPVPSSTAAAPASAVESSALLQTAGGAAPAVAQAAYAGSAVVSPTLPYIPPLANTFGSTNAEVRPPTIEPPAQSLFKTYFNPDEATDALTAALETQATIAEPVSAPPAVADVSVAQPQVQVPAPAQPLPPPANIFIPGVFDPSAQQNATLGGIPAAQLPFPQATAAPAAVPMFSAPQQAYMSAPAALSYPAGAQTVPSYPQVQPSMGGLFPTQPTPLPPQMAHVFAPPVPPQAATAPAGGNDESSGPAVNQAGN
>7241_0:001813_{"pub_og_id":"2525664at33208","og_name":"golgi_reassembly_stacking_protein_2_","level_taxid":33208,"organism_taxid":"7241_0","organism_name":"Drosophila_subobscura","pub_gene_id":"LOC117894155","description":"Golgi_reassembly-stacking_protein_2"}
MGSSHSVHVPGGGTEGYHVLKVQDNSPGQKAGLEAFFDFIVAIAGTRLDQDNDMLKELLRQNVDKPVRLTVYSSKTQTVRELTLTPSTSWGGQGLLGVSIRFCSFEGANESVWHILEVHPNSPAELAGLRAYSDYVIGADAIRHENDDLFTLIDTHEQQPLKMYVYNLDDDACREVTIKPNTAWGGEGALGCGIGFGYLHRIPVQAVPVPSGSGPVASASEATPLMTGGAGQTPAPAAVAASAVVSPTLPYIPPLANTFGSTNAEIRPPQTIEPPAQSLFKTYFNPDESQDALSAALETQANIAEPQAPGNIAAPAPIPAALIAQPPPATVAGPLPGVFASPPPSVAEAQAQSVPPPANIFMPGVYDPSAQHNPNVALGGIPAAQLPFPQATAAPPQLPPAAVPMFSTPQQAYMSAPAALSYPAAQTVPSYPQVQPSMGGLFPTQPTPLPPQMVHVFTPPQAHTQSQPQPSPSGSEQQQQQQPATSQAGN
>1486046_0:00228a_{"pub_og_id":"2525664at33208","og_name":"golgi_reassembly_stacking_protein_2_","level_taxid":33208,"organism_taxid":"1486046_0","organism_name":"Drosophila_subpulchrella","pub_gene_id":"119553543","description":"Golgi_reassembly-stacking_protein_2"}
MGSSHSINVPGGGTEGYHVLKVQDNSPGQKAGLEAFFDFIVAIAGTRLDQDNDMLKELLRQNVDKPVRLTVYSSKTQTVRELTLTPSNSWGGQGLLGVSIRFCSFEGANESVWHILEVHPNSPAELAGLRAYSDYVIGADAIRHENDDLFTLIETHEQQPLKMYVYNLDDDACREVTIKPNTAWGGEGALGCGIGFGYLHRIPVQADPVAGGSTPSAAAESSAPLLTAPGGGAPPAGVPVTTAGSAVVAPTLPYIPPLANTFGSTNAEVRPPTIEPPAQSLFKTYFNPDEATDALTAALESQANIAEPVPNPTPGADVSVAQVQVPAPAQPLPPPANIFIPGVFDPSTPQNATLGGIPAAQLPFPQATAAPAAVPMFSAPQQAYMSAPAALSYPAGAQTVPSYPQVQPSMGGLFPTQPTPLPPQMAHVFAPPVPPQSSAAPAADNEPSGPAIHQAGN
>30732_0:003c69_{"pub_og_id":"2525664at33208","og_name":"golgi_reassembly_stacking_protein_2_","level_taxid":33208,"organism_taxid":"30732_0","organism_name":"Oryzias_melastigma","pub_gene_id":"gorasp1a","description":"A0A3B3DF27_ORYME"}
MGLTQSSDASEGGTYGYHVHGVQPNSPAEKAGLEPFFDFILSLDSQRLNEENDLLKELLKANMEKAVKMEVYSTKTTRIRELDVVPSNMWGGQGLLGASVRFCSYQGASENVWHVLDVEPSSPAALAGLQSHTDYIVGADQVLQDSEDFFALIEAHEGKPLKLLVYNTETDACRDVMVTPNGAWGGEGSLGCGIGYGYLHRIPVNPSAPAVNPSPPVSAENTPAELPAQGYTEALLMAPPGQTEQLIDVEQITLQEAPPPAPAQRIVDPAFSEAEITAFNPDPADLLDRLDLSMSSIDMTNTSLAMHEDRDNGSAADELEVIHKLSYSEEISDPQELNSATAGDLTSTDTSIDSGLPPADMSHLVAESANQDSFLIDSSSSPSPPMGVLSLPEESFPAQAESLVEDHATPSPVDLIPTSHADGNESADAALQDAPDGEHEESRVE
>30732_0:003f08_{"pub_og_id":"2525664at33208","og_name":"golgi_reassembly_stacking_protein_2_","level_taxid":33208,"organism_taxid":"30732_0","organism_name":"Oryzias_melastigma","pub_gene_id":"LOC112147773","description":"A0A3B3BLM2_ORYME"}
MGGSQSVEIPGGGSEGYHVLRVQENSPGHRAGLEPFFDFIVSINNTRLNKDNDTLKDLLKASVEKPVKMLVYSSKTLELRECTVTPSNMWGGQGLLGVSIRFCSFEGANENVWHVLEVESNSPAALAGLRPHTDYIIGADTVMNESEDLFSLIETHEGKGLKLYVYNTDTDNCREVVITPNSAWGGEGSLGCGIGYGYLHRIPTRPFEEGKKIIFPGSPPSEPISPLKDGFTEVQLTAVTTPSSAPVIPSGLENSLSGLSISSAPPPMPSELQTGLPTVPLLPSTISPSFSPVTPLNPAATTFSPSTTLPGLMPLPGALPPLPNIPNLNLPLPDLSAVSLAGGTLPAGGLTAPSLAPLPPLNLPGLPPLGPLPTMLPSQMPPLLSQGVTPFVPNLASMAPPASVTVTAASAVSPTVTTDLTEASAAEPPAPVEALVSS
>30732_0:004853_{"pub_og_id":"2525664at33208","og_name":"golgi_reassembly_stacking_protein_2_","level_taxid":33208,"organism_taxid":"30732_0","organism_name":"Oryzias_melastigma","pub_gene_id":"LOC112151651","description":"Golgi_reassembly-stacking_protein_1-like"}
MFDYSTLPRCHALTRQRLKAMGLTQGSFLSDGGSSCGYHVHGIQEDSPAWKAGLEPFFDFILSIGHTRLNKESSLLKDLLKANVEKAVKLEVYNSKTQRVRELEVTPSNMWGGQGLLGASVRFCCFEGANENVWHVLDVEPKSPAALAGLRAHSDFIVGADQVLQDSEDFFSLIEANEGRPLKLLVYDTQTDRCREAVVTPNADWGGEGSLGCGIGYGYLHRIPTRHVPLDPQNEGSLPQELTTSSEEVSSFDHKEEVRSEFSEVDLTPNEAAVDDPNEISPTQHPADVDADEDHSSMCADYGDDTGDQCSLDKSSLDQSAPTPEEPSASGEAADPPNSGQTLLEISAGDS
>30732_0:004a13_{"pub_og_id":"2525664at33208","og_name":"golgi_reassembly_stacking_protein_2_","level_taxid":33208,"organism_taxid":"30732_0","organism_name":"Oryzias_melastigma","pub_gene_id":"GORASP2","description":"GORASP2"}
MGGSPSVQIPGGGSEGYHVLKVQENSPGHQAGLEPFFDFIISVCDTRLNRDNDTLKELLRINVERPVKMLLYSSKTLSVRETAVTPSNTWGGRGLLGVSIRFCSFQGANENVWHVLEVEPNSPASSAGLRAYVDYIIGADADMSEGEDLFSLIEAHEGRELKMYVYSTDADNCREVIITPNSEWGGKGSLGCGIGFGYLHRIPTLPCKEGKTSFPAQTPDVAPASIDGLSEVPLSAVTPTVPVVSASAGLELSLATLSVSSNQDTERGNLPTGLMPHSGGCASFYHPPNVRPVLSPGTGMQHSGLLPPPSMAGAVCSEGLLPSDFVCAVPANTESVATLTSTSAHMNSSLTQTHNPLMSASGSISITVDSS
>32473_0:0015f9_{"pub_og_id":"2525664at33208","og_name":"golgi_reassembly_stacking_protein_2_","level_taxid":33208,"organism_taxid":"32473_0","organism_name":"Xiphophorus_couchianus","pub_gene_id":"gorasp1a","description":"Golgi_reassembly-stacking_protein_1-like"}
MGLSQSSEAPEGGTYGYHVHGIQPNSPAERAGLQPFFDFILSLDNKRLSEENEQLKELLKANMERAVRMEVYSTKTAGVRELEVVPSNMWGGHGLLGASVRFCSYQGASENVWHVLDVEAGSPAALAGLQSYSDYIVGADQVLQDSEDFFSLIEAHEGKPLKLLVYNTRTDNCRDVMVTPSGAWGGEGSLGCGIGYGYLHRIPATPEMSTDKPPIPVAEEKSSPQEPTHGYTEAPLMAPSTPSEDLLDVEQITLLDSVVPPPDQTVMDSGLSDSDVAVMSPDPADLLDRLDVSTSSIDMTNTSLAMHEEKEGDISGVEELEDSALPSSSAENQSELQEHVSHAAVELTASLAAPDTWSDSGVAPAETSPPRTESADLQSFVVESSGTLSPPLGVLSLPEETFQPFTEEPPCPSPVDLIATAAANGADFQVLGDAQASVCESAKPVDYQDGGEEPEKTHFD
>32473_0:001991_{"pub_og_id":"2525664at33208","og_name":"golgi_reassembly_stacking_protein_2_","level_taxid":33208,"organism_taxid":"32473_0","organism_name":"Xiphophorus_couchianus","pub_gene_id":"LOC114146878","description":"Golgi_reassembly-stacking_protein_2-like_isoform_X1"}
MGASQSVEIPGGGSEGYHVLRVQDNSPGHRAGLEPFFDFIVSINNNRLNKDNDTLKDLLKANVEKPVKMLVYSSKTLELRETTVTPSNLWGGQGLLGVSIRFCSFEGANENVWHVLEVEPNSPAALAGLRPHTDYIIGADMVMNESEDLFSLIESHEGKGLKLYVYNTDTDNCREVVITPNGSWGGEGSLGCGIGYGYLHRIPTRPFEEGKKISFPANSSSEPVSPLKDGFTEVQLSAVTPPSSTPVVSSGLEDALSGLSISSAPPTMPSELQTGLPTVPLFPSASSSSFAPLPPLNPAAASFNPATTLPGLMPLPGGLPPLPNLPNLNLPLPDLSAVSLATSSSIPTAAGTTVPPLAQLPPLSLPGLGQFPPLLPNPSLPFVPASSVAASVTVTAATVPAAIATTEADATEPSAPTDTTLPPS
>32473_0:001c4b_{"pub_og_id":"2525664at33208","og_name":"golgi_reassembly_stacking_protein_2_","level_taxid":33208,"organism_taxid":"32473_0","organism_name":"Xiphophorus_couchianus","pub_gene_id":"gorasp2","description":"Golgi_reassembly-stacking_protein_2"}
MGGSQSVQIPGGGSEGYHVLRVQEHSPGYHARLEPFFDFIISVCDTRLNRDNDTLKELLRVNVERPVKMLLYNSRTQTVRETTITPSNTWGGQGLLGLSIRFCSFERANQNIWHVLEVEPNSPAGLGDLRPYVDYIIGADTAMRESEDLFSLVEAHEGKELKLYVYNTDADNCREVIITPNSDWGGDGSLGCKIGFGYLHRIPTLKEEKNSRSPSQNHKASHIPKDGYTEVQLSAVIPTVPVVVSSSAPTGLEQPLSSLSVSSEPTAVLVNTPTGIPIIPPPNHAIPKQTHRLPVNGAATQPGLIPVPGAIPAFNNFPNLNATLPEVGHVPPPGREIQHDGLPPLNLPAAVSSVTPPDFIYPPVAANSHTAIYPSSTIHMNSSLTKAPNHSSVPNSGAINFTVTVDSS
>32473_0:004e55_{"pub_og_id":"2525664at33208","og_name":"golgi_reassembly_stacking_protein_2_","level_taxid":33208,"organism_taxid":"32473_0","organism_name":"Xiphophorus_couchianus","pub_gene_id":"LOC114137159","description":"Golgi_reassembly-stacking_protein_1-like_isoform_X1"}
MGLPQSSLLSDGGSNSGYHVHGVQEDSPALKAGLEPFFDFILSIGNTRLNKENDLLRDLLKANMEKTVRLEVYNSKTQRVRELEVTPSNMWGGQGLLGASVRFCSFEGVNENVWHVLDVEENSPAALAGLIPHDDFIVGADQVLQDSEDFFSLIEANEGKPLKLLVYNTQTEQCREIVVTPNGAWGGEGSLGCGIGYGYLHRIPSHPVHPNVQNRNVPQPADTSTREVEISSGQSEVPLLSENSPTNEAGLTETEGVVLDWSKISLPQESADIDASISPGAIISDLSEAVSTNDEGHSSMVAHYGDDTRDQCSLDDSRFDQKRLSQEREEEENTHQALQESVANLSGSPREDAEDAAALNDATESVGIIPEMQNPNPEVFSSGHRLEQEMTEPDT
>7266_0:000b7a_{"pub_og_id":"2525664at33208","og_name":"golgi_reassembly_stacking_protein_2_","level_taxid":33208,"organism_taxid":"7266_0","organism_name":"Drosophila_guanche","pub_gene_id":"LOC117579610","description":"A0A3B0JU89_DROGU"}
MGSSHSVHVPGGGTEGYHVLKVQDNSPGQKAGLEAFFDFIVAIAGTRLDQDNDMLKELLRQNVDKPVRLTVYSSKTQTVRELTLTPSTSWGGQGLLGVSIRFCSFEGANESVWHILEVHPNSPAELAGLRAYSDYVIGADAIRHENDDLFTLIDTHEQQPLKMYVYNLDDDACREVTIKPNTAWGGEGALGCGIGFGYLHRIPVQAVPVPSGTGPVATASEATPLLTGGAGQTPAPAAVAGSAVVSPTLPYIPPLANTFGSTNAEIRPPQTIEPPAQSLFKTYFNPDESQDALSAALETQATIAEPQAPGNIAAPAPIPAALIAQPPPAAVAGPLPGVFAPPPPSVAEAQAQSVPPPANIFMPGVYDPSAQHNPSVALGGIPAAQLPFPQATAAPPQLPPTALPMFSTPQQAYMSAPAALSYPAAQTVPSYPQVQPSMGGLFPTQPTPLPPQMVHVFTPPQAHTQSQSQSQPQPQPSPSGSEQQQQQQPATSQSGN
>7238_0:00188a_{"pub_og_id":"2525664at33208","og_name":"golgi_reassembly_stacking_protein_2_","level_taxid":33208,"organism_taxid":"7238_0","organism_name":"Drosophila_sechellia","pub_gene_id":"Dsec\\GM19690","description":"Dsec\\GM19690"}
MGSSHSIHVPGGGTEGYHVLKVQDNSPGQKAGLEAFFDFIVAIAGTRLDQDNDMLKELLRQNVDKPVRLTVYSSKTQTVRELTLTPSNNWGGQGLLGVSIRFCSFEGANESVWHILEVHPNSPAELAGLRAYSDYVIGADAIRHENDDLFTLIETHEQQPLKMYVYNLDDDACREVTIKPNTAWGGEGALGCGIGFGYLHRIPVQAEPVTSSSAAAPAAASAESSAPLLTAGGAAPAVAQAAHAGSAVVSPTLPYIPPLANTFGSTNAEVRPPTIEPPAQQSLFKTYFNPDEATDALTAALESQATIAEPVSVPAPPAVADVSVAQPQVQVPAPAQPMPPPANIFIPGVFDPSTQQNATLGGIPAAQLPFPQATAAPVPMFSAPQQAYMSAPAALSYPAGAQTVPSYPQVQPSMGGLFPTQPTPLPPQMAHVFAPPVPPQAVAAPAQGNDELAGPAVNQAGN
>29030_0:0021e2_{"pub_og_id":"2525664at33208","og_name":"golgi_reassembly_stacking_protein_2_","level_taxid":33208,"organism_taxid":"29030_0","organism_name":"Drosophila_takahashii","pub_gene_id":"LOC108061952","description":"LOC108061952"}
MGSSHSIHVPGGGTEGYHVLKVQDNSPGQKAGLEAFFDFIVAIAGTRLDQDNDMLKELLRQNVDKPVRLTVYSSKTQAVRELTLTPSNSWGGQGLLGVSIRFCSFEGANESVWHILEVHPNSPAELAGLRAYSDYVIGADAIRHENDDLFTLIETHEQQPLKMYVYNLDDDACREVTIKPNTAWGGEGALGCGIGFGYLHRIPVQADPAASPSAAAEASVPLLTAGGAAPAVATAGASVVAPTLPYIPPLANTFGSTNAEVRPPTIEPPAQSLFKTYFNPDEATDALTAALETQANIAEPVAPVAEETVPQVQVPAPANIFIPGVYDPSAQQSATLGGIPAAQLPFPQATAAPAPPAAVPMFSAPQQAYMSAPAVLSYPAGAQTVPSYPQVQPSMGGLFPTQPTPLPPQMAHVFAAPPVQQPAAAPAPPPENEPSGAAVNQTGN
>299123_0:000b61_{"pub_og_id":"2525664at33208","og_name":"golgi_reassembly_stacking_protein_2_","level_taxid":33208,"organism_taxid":"299123_0","organism_name":"Lonchura_striata_domestica","pub_gene_id":"GORASP1","description":"GORASP1"}
MGLGSSSERPGGGAEGFHVHGVQENSPAQQGGLEPFFDFIIAIGHTRLNKENNMLKDLLKANAEKAVKLEVYNIKTMKIREVEVIPSNMWGGQGLLGASVRFCSFQGANEHVWHVLDVEPSSPAALAGLQPYTDYVVGSDQILQESEDFFSLIESHEGKPLKLMVYNTEADSIREVVVTPNGAWGGEGSLGCGIGYGYLHRIPTQSMTSKKKPESKSPSPSPEAGTPVLSTNGYTETPLLAPTSQSDSSEAVMNLDHSTEQEMSGYSPESSLSPPPPLQRVMDPGFLDMSGISVSEFTNLTEVSSLSPSASFNVPAAGASVGSETLMPDSEVSAYFENVSALESESLTPYPEGSDKQPTLDDLLPSIPSLPSLDLPHDISSKTTLGADADSQESKLLVNSIESVLTTAPETPEHEAAREQKGEAAAQDLE
>299123_0:001bde_{"pub_og_id":"2525664at33208","og_name":"golgi_reassembly_stacking_protein_2_","level_taxid":33208,"organism_taxid":"299123_0","organism_name":"Lonchura_striata_domestica","pub_gene_id":"GORASP2","description":"GORASP2"}
MGASQSIDIPGGGTEGYHVLRVQENSPGHRAGLEPFFDFIVSINGSRLNKDNDTLKDLLKANVEKPVKMLVYSSKTLELRETSVTPSNMWGGQGLLGVSIRFCSFDGANENVWHVLEVEPNSPAALAGLRPHSDYIIGADTVMNESEDLFSLIETHEAKPLKLYVYNTDTDNCREVVITPNSAWGGEGSLGCGIGYGYLHRIPTRPFEEGKKISLPGQLPSASLSPLKDGFTEVQLSSVNPSTTLPPGSAGLEQSLSGLSISSPSTTVSNVLNTGVPTVPLLPPQVSQSLTSVPSVNPATTLPGLMPLPAGLPNLTDLSKLNLPAPQIVPEMIQPGLQPLPPLPPLHLMGITPLSVPPKCVPMLPLVTEACTVPTDLLPSITPAGSFSINPGTTENVEETSALTLDSATSTSRATIVDRSNESSAANEKTTGITDTQASES
>7240_0:001593_{"pub_og_id":"2525664at33208","og_name":"golgi_reassembly_stacking_protein_2_","level_taxid":33208,"organism_taxid":"7240_0","organism_name":"Drosophila_simulans","pub_gene_id":"Dsim\\GD14839","description":"Dsim\\GD14839"}
MGSSHSIHVPGGGTEGYHVLKVQDNSPGQKAGLEAFFDFIVAIAGTRLDQDNDMLKELLRQNVDKPVRLTVYSSKTQTVRELTLTPSNNWGGQGLLGVSIRFCSFEGANESVWHILEVHPNSPAELAGLRAYSDYVIGADAIRHENDDLFTLIETHEQQPLKMYVYNLDDDACREVTIKPNTAWGGEGALGCGIGFGYLHRIPVQAEPVTSSSAAAPAAASAESSAPLLTAGGAAPAVAQAAHAGSAVVSPTLPYIPPLANTFGSTNAEVRPPTIEPPAQQSLFKTYFNPDEATDALTAALESQAAIAEPVSVPAPPAVADVSVAQPQVQVPAPAQPMPPPANIFIPGVFDPSTQQNATLGGIPAAQLPFPQATAAPAAVPMFSAPQQAYMSAPAALSYPAGAQTVPSYPQVQPSMGGLFPTQPTPLPPQMAHVFAPPVPPQAVAAPAQGNDELAGPAVNQAGN
>54343_0:00262e_{"pub_og_id":"2525664at33208","og_name":"golgi_reassembly_stacking_protein_2_","level_taxid":33208,"organism_taxid":"54343_0","organism_name":"Etheostoma_spectabile","pub_gene_id":"gorasp2","description":"Golgi_reassembly-stacking_protein_2"}
MGGSQSADIPGGGTEGYHVLRVQENSPGQCAGLEPFFDFLISICDTRLNKDNDTLKELLKMNVERPIKILLYSSKTLAVRETTVTPSNMWGGQGLLGVSIRFCSFEGANENVWHVLEVEPNSPAALAGLRSHTDYIIGADTVMNETEDLFSVVETYEGKELKLYVYNTDTDNCREVVITPNCDWGGEGSLGCGIGYGYLHRIPILPFGEGKNISFPAQTPSEPTKDGFTEVHLSAVIPTVPVAVSSASTGSERSLAGLSVSSNLTAVVSDLQKGASTVPLSSHSPSLQSAPLSVNPAATLPGLMPFAGDLPTFPHLPNLNITLPDMGHVLPPGVGGLQHAGLPSLTQPIVVPGLTLQPSDFVLPPNTADAVPAVTQHTTYPFSTIRMNGLTTIPILSSVASESINITMTADSS
>54343_0:00286d_{"pub_og_id":"2525664at33208","og_name":"golgi_reassembly_stacking_protein_2_","level_taxid":33208,"organism_taxid":"54343_0","organism_name":"Etheostoma_spectabile","pub_gene_id":"gorasp1a","description":"Golgi_reassembly-stacking_protein_1-like"}
MGLSQSSEVSEGGTYGYHVHGVQPNSPAEMAGLQPFFDFILSLDNKRLNEENDLLKETLKANMERAVRMEVYSTKTTRMRELEVVPSTMWGGQGLLGASVRFCSYQGANENVWHILDVEPSSPAALAELQPHSDYIVGADQVLQDSEDFFSLVEAHEGKPLKLMVYNTQTDACREVVVTPNGAWGGEGSLGCGIGYGYLHRIPVHPDVSTAKPPNPVPEDEPSPELPTHGFMEAPLVAPSSQSEDVLDLEQVTLQEAPLPPPVQRVMDPGFSDSEGAVMNPDLADLVDRLDLSMSSIDMTNTALAMNEEKYGEISGVEELEDSGLLSSSADSHSDPQDLSSQAAMDLTSALASTDTLSDSGVTPAEPFHLVTDLPGSLCESSDSLSSPMCELSLPVESLESPAEPSVPAEVPSCPSPVDLLQSSADSPAQAIVDATGPAEEPAEPPNMAPAHHCSHESDGKEPEEERRLE
>54343_0:00292b_{"pub_og_id":"2525664at33208","og_name":"golgi_reassembly_stacking_protein_2_","level_taxid":33208,"organism_taxid":"54343_0","organism_name":"Etheostoma_spectabile","pub_gene_id":"LOC116698763","description":"A0A5J5CYM0_9PERO"}
MGGAQSMEIPGGGSEGYHVLRVQENSPGHRAGLEPFFDFIVSINNTRLNKDNDTLKDLLKASVEKPVKMLVYSSKTLELRESTVTPSNLWGGQGLLGVSIRFCSFEGANENVWHVLEVEPNSPAALAGLRPHTDYIIGADTVMNESEDLFSLIESHEGKGLKLYVYNTDTDNCREVIITPNSAWGGEGSLGCGIGYGYLHRIPTRPFEEGKKLSFPGHSPSEPVSPLKDGFTEVQLSAVSPPPTAPGVPTGLEETLSGLSISTAPPSMPRELQTGLPTVPLLPSSTSLNPALSPLTPLNPATTGFNPATTLPGLMSLPGGLPPLPNLPNLNLPLPDLSAVSLAGTLPIGTAVPPLSALPHFNLPGLAPLPPLPTLPMLPSQLPPLLPQGMVPLLPTSSPAPTASVTVTAAPETAANPTVATEAASTNAMESPAPTETTLTS
>54343_0:0046d7_{"pub_og_id":"2525664at33208","og_name":"golgi_reassembly_stacking_protein_2_","level_taxid":33208,"organism_taxid":"54343_0","organism_name":"Etheostoma_spectabile","pub_gene_id":"LOC116672340","description":"A0A5J5CII0_9PERO"}
MGLPQSSFLSDGGNSGYHVHGIQEDSPALRAGLEPFFDFILSIGNTRLNKESDLLKDLLKANVEKAVKLEVYNSKTQRVRELEVIPSNMWGGQGLLGASVRFCSFTGANENVWHVLDVEASSPAALAGFIAHDDFIVGADQVLQDSEDFFSLIEANEGKPLKLLVYNTQTDNCREVVVTPNGAWGGEGSLGCGIGYGYLHRIPTRPAHPNIQNTNVLQSTAIDSSEELVASDNTEVSSVDARSPSSISEIDLHQVKRAVQDLRVSSSTQLAVDLDFSNTTEAMTPDLSDMVSTNDMGQSSMFVNYGDDSGDQCSFDTSSVDQRPSSTEREEDSDIQETEPEGVIDRVTTTTPIRETADYVAGLEVTTENLNDARIPEVQKTTSEPLSSETTMQEEKWKTAASDS
>54343_0:004e3d_{"pub_og_id":"2525664at33208","og_name":"golgi_reassembly_stacking_protein_2_","level_taxid":33208,"organism_taxid":"54343_0","organism_name":"Etheostoma_spectabile","pub_gene_id":"LOC116677050","description":"Golgi_reassembly-stacking_protein_1-like"}
MGLSQSSEVSEGGTYGYHVHGVQPNSPAEMAGLQPFFDFILSLDNKRLNEENDLLKETLKANMERAVRMEVYSTKTTRMRELEVVPSTMWGGQGLLGASVRFCSYQGANENVWHILDVEPSSPAALAELQPHSDYIVGADQVLQDSEDFFSLVEAHEGKPLKLMVYNTQTDACREVVVTPNGAWGGEGSLGCGIGYGYLHRIPVHPDVSTAKPPNPVPEDEPSPELPTHGFMEAPLVAPSSQSEDVLDLEQVTLQEAPLPPPVQRVMDPGFSDSEGAVMNPDLADLVDRLDLSMSSIDMTNTALAMNEEKYGEISGVEELEDSGLLSSSADSHSDPQDLSSQAAMDLTSALASTDTLSDSGVTPAEPFHLVTDLPGSLCESSDSLSSPMCELSLPVESLESPAEPSVPAEVPSCPSPVDLLQSSADSPAQAIVDATGPAEEPAEPPNMAPAHHCSHESDGKEPEEERRLE
>7226_0:001743_{"pub_og_id":"2525664at33208","og_name":"golgi_reassembly_stacking_protein_2_","level_taxid":33208,"organism_taxid":"7226_0","organism_name":"Drosophila_mauritiana","pub_gene_id":"LOC117139540","description":"LOC117139540"}
MGSSHSIHVPGGGTEGYHVLKVQDNSPGQKAGLEAFFDFIVAIAGTRLDQDNDMLKELLRQNVDKPVRLTVYSSKTQTVRELTLTPSNNWGGQGLLGVSIRFCSFEGANESVWHILEVHPNSPAELAGLRAYSDYVIGADAIRHENDDLFTLIETHEQQPLKMYVYNLDDDACREVTIKPNTAWGGEGALGCGIGFGYLHRIPVQAEPVTSSSASAPAAASAESSAPLLTAGGAAPAVAQAAHAGSAVVSPTLPYIPPLANTFGSTNAEVRPPTIEPPAQQSLFKTYFNPDEATDALTAALETQANIAEPVSVPAPPVVADVAVAQPQVQVPAPAQPLPPPANIFIPGVFDPSTQQNATLGGIPAAQLPFPQATAAPAAVPMFSAPQQAYMSAPAALSYPAGAQTVPSYPQVQPSMGGLFPTQPTPLPPQMAHVFAPPVPPQAVAAPAQGNDELAGPAVNQAGN
>7217_0:00142e_{"pub_og_id":"2525664at33208","og_name":"golgi_reassembly_stacking_protein_2_","level_taxid":33208,"organism_taxid":"7217_0","organism_name":"Drosophila_ananassae","pub_gene_id":"Dana\\GF23605","description":"Dana\\GF23605"}
MGSSHSIHVPGGGTEGYHVLKVQDNSPGQKAGLEAFFDFIVAIAGTRLDQDNDMLKELLRQNVDKPVRLTVYSSKTQTVRELTLTPSNSWGGQGLLGVSIRFCSFEGANESVWHILEVHPNSPAELAGLRAYSDYVIGADAIRHENDDLFTLIETHEQQPLKMYVYNLDDDACREVTIKPNTAWGGEGALGCGIGFGYLHRIPVQAAPLAGGAGSVPVASEASVPLLSGGGAVAAGASAPVAAAGSAVVSPTLPYIPPLANTFGSTNAEIRPPTIDPPAQSLFKTYFNPDDATDALTAALETQANITEPSAVPAAAVAPVAPPPLVDVASVPQVPASVPAPAPLLPQSIQPLQPPTQPLPPPANIFIPGVYDPSTKQNVTLEGIPAAQLPFPQATAAPAAVPMFSAPQQAYMSAPATLSYPAGAQTVPSYPQVQPSMGGLFPTQPTPLPPQMAHVFSSPVPAAAPSATTAPAGGNGNSIAGGDPTVAGATLPSN
>303518_0:00073a_{"pub_og_id":"2525664at33208","og_name":"golgi_reassembly_stacking_protein_2_","level_taxid":33208,"organism_taxid":"303518_0","organism_name":"Pundamilia_nyererei","pub_gene_id":"LOC102205474","description":"A0A3B4FAJ6_9CICH"}
MGLPQSSLLSDGGANCGYHVHGVQEDSPALKAGLEPFFDFILSIGNARLNKENDLLKDLLKANVEKAVKLEVYNSKTQRVRELEVTPSNMWGGQGLLGASVRFCSFEGANENVWHVLEVEPNSPAALAGLDAYNDFIVGADQVLQDSEDFFSLIEANEGKPLKLLVYNTKTDQCREVVVTPNGAWGGEGSLGCGIGYGYLHRIPTRPVQPNAQNKNVLQPVLTGSSEEVVATEHTEVKVPSTDECSPSTEAALNQSEKSMQDQSLISPTQQPPDRDAFTILDAPTSDLSATVSTNEEGSSSMFANYGDDSGDQSSLDYSSFDQRPSFPEKQGEPDIQEAEQKLGIDLTASTSPIRETAEDMAGLKITTENPSITTIAKVPDANSEPLSSIEVVSEEMFEPAGPGS
>303518_0:00091e_{"pub_og_id":"2525664at33208","og_name":"golgi_reassembly_stacking_protein_2_","level_taxid":33208,"organism_taxid":"303518_0","organism_name":"Pundamilia_nyererei","pub_gene_id":"LOC102205201","description":"Golgi_reassembly-stacking_protein_2-like"}
MGGSPSVEIPGGGKEGYHVLRVQENSPGRRAGLEPFFDFIISICDTRLNRDNDTLKELLKMNVEKPVKMLLYSSKTLAVRETTVTPSNMWGGQGLLGVSIRFCSFEGANENVWHVLEVEPNSPASLAGLRPHADYIIGVDTAMTESEDLFSLIETHEGKELKLYAIIKAEVGSTQY
>303518_0:0009a6_{"pub_og_id":"2525664at33208","og_name":"golgi_reassembly_stacking_protein_2_","level_taxid":33208,"organism_taxid":"303518_0","organism_name":"Pundamilia_nyererei","pub_gene_id":"LOC102205478","description":"Golgi_reassembly-stacking_protein_2-like"}
MDLGCGIGYGYLHRIPTLPFAEGKKISLPVQTHYEPPPSPKDGFTEVHLSAVVPTVPIAVSSSASTGLEQGLASLSVSSNPTSVLSSHTGVPAVPLHNQVPLSQTVPLSVSPAPTLPGVMPLPGGLSPFPNLPNLNVSLPDVSHALPRGVGIQPAGLPPLSAINLPGVAPSATPPLSNFVSPPVFASTSPASTMLMNSFHAKTPNSPSVTTSGSINITMSADSS
>303518_0:003120_{"pub_og_id":"2525664at33208","og_name":"golgi_reassembly_stacking_protein_2_","level_taxid":33208,"organism_taxid":"303518_0","organism_name":"Pundamilia_nyererei","pub_gene_id":"gorasp1","description":"A0A3B4GJ17_9CICH"}
MGLSQSSEASEGGTYGYHVHGVQPNSPAEKAGLQPFFDFILSLDTKRLNEENDLLKEVLKANVERAVKMEVYSTKTTRVRELEVVPSSMWGGQGLLGASVRFCSYQGANENVWHVLDVEASSPAALAGLQPHSDYIVGADQVLQDSEDFFSLIEAHEGKPLKLLVYNTQTDLCREVVVTPNGAWGGEGSLGCGIGYGYLHRIPANPEISTVEPSAPDVEEKHSPKLPAHGYTEAPLMAPSSNSEELNLEQVTLEDSYLPPPIQRVTELGFSDSEMAVMNPDPSDLVDRLDLSMSSIDMTNTSLAMHEEKESEISGVEELEDSVLLPSLADHQNEPQEHISQAARDLTPALLSADSSVPPAGLSHLLTECAEPQSSLIESSDSQSPTIGALSFSLEPSVPAEDLPRSSPVDLIPSLVTEESTADRSPPQAIEDTLGSVDEIAEPLHVASAHHCDHEHDDE
>303518_0:003554_{"pub_og_id":"2525664at33208","og_name":"golgi_reassembly_stacking_protein_2_","level_taxid":33208,"organism_taxid":"303518_0","organism_name":"Pundamilia_nyererei","pub_gene_id":"gorasp2","description":"A0A3B4F0G9_9CICH"}
MGGSQSVEIPGGGSEGYHVLRVQENSPGHRAGLEPFFDFIVSINNTRLNKDNDTLKDLLKAHVEKPVKMLVYSSKTLELREATVTPSNLWGGQGLLGVSIRFCSFEGANENVWHVLEVEPNSPAALAGLRPHTDYIIGADTVMNESEDLFSLIESHEGKGLKLYVYNTDTDNCREVVITPNTAWGGEGSLGCGIGYGYLHRIPTRPFEEGKKISFPGTSSSEPVSPLKDGFTEVQLSAVTPPPAAPAIPSGLEGSLSALSISSSAPPTMPSELQTGLPTVPLLPTSTNPSLTPLPPLNPATAGLNPATTLPGLIPLPGSLTALPNLPNLPVLDLSGVSLAGGSTLQPPAGMTVPSLAPLPPLNLSNLATLPPLPTMLPSQLPPVLSQGLTPMLPTSTAAPPASVTVTAAHMINPATEATAPTEAGSTSTTESPAPTETTLTSS
>7263_0:001adf_{"pub_og_id":"2525664at33208","og_name":"golgi_reassembly_stacking_protein_2_","level_taxid":33208,"organism_taxid":"7263_0","organism_name":"Drosophila_arizonae","pub_gene_id":"LOC108613024","description":"Golgi_reassembly-stacking_protein_2"}
MGSSHSVHVPGGGTEGYHVLKVQDNSPGQKAGLEAFFDFIVAIAGTRLDQDNDMLKELLRQNVDKPVRITVYSSKTQTVRELTLTPSNNWGGQGLLGVSIRFCSFEGANESVWHILEVHPNSPAELAGLRAYSDYVIGADAIRHENDDLFTLIETHEQQPLKMYVYNLDDDACREVTIKPNTAWGGEGALGCGIGYGYLHRIPVQPAPAPAPSTAPAAAATPSGQSNPVTPPVVATNSAVVAPTLPYIPPLANTFGSTNAEIRPPTVEPPAQSIFKTYFNPDDASDALSAALENQATIAEPQVAAPAGNIAPPTVPAPAPVAAAAAAAEAPAIPQPVAPPANIYIPGVFDPNVPQQSTNVSVGGIPAAQLPFPQATAATLPPPAVPMFSVAGLPQQQQQQQIYMTAPAALSYPAAGAAAQTVPTYPQVQPSMGGLFPTQPTPLPPQMAHAFAQPQPQPAPAAAASPEQTQLGAPPQAAVAAPPPAMSSA
>32507_0:0012fb_{"pub_og_id":"2525664at33208","og_name":"golgi_reassembly_stacking_protein_2_","level_taxid":33208,"organism_taxid":"32507_0","organism_name":"Neolamprologus_brichardi","pub_gene_id":"LOC102778955","description":"A0A3Q4GPN2_NEOBR"}
MGGSQSVEIPGGGSEGYHVLRVQENSPGHRAGLEPFFDFIVSINNTRLNKDNDTLKDLLKAHVEKPVKMLVYSSKTLELREATVTPSNLWGGQGLLGVSIRFCSFEGANENVWHVLEVEPNSPAALAGLRPHTDYIIGADTVMNESEDLFSLIESHEGKGLKLYVYNTDTDNCREVVITPNTAWGGEGSLGCGIGYGYLHRIPTRPFEEGKKISFPGTSSSEPVSPLKDGFTEVQLSAVTPPPAAPAVPSGLDLSALSISSSAPPTMPSELQTGLPTVPLLPTSTNPSLTPLPPLNPATAGLNPATTLPGLMPLPGSLTALPNLPNLPVLDLSSVSLAGGSTLQPPAGMTVPSLAPLPPLNLSNLATLPPLPTMLPSQLPPVLSQGLTPMLPTSTAAPPASVTVTAAHMINPATEATAPTEAGSTSTTESPAPTEATLTSS
>32507_0:0017fb_{"pub_og_id":"2525664at33208","og_name":"golgi_reassembly_stacking_protein_2_","level_taxid":33208,"organism_taxid":"32507_0","organism_name":"Neolamprologus_brichardi","pub_gene_id":"LOC102777926","description":"Golgi_reassembly-stacking_protein_2-like_isoform_X1"}
MHLPLLLLFTIIVLMSGSPGKPKPQETRHDPSRLLTNHLTNQHRCQSHPDCRTQGSMGGSPSVEIPGGGKEGYHVLRVQENSPGRRAGLEPFFDFIISICDTRLNRDNDTLKELLKMNVEKPVKMLLYSSKTLAVRETTVTPSNMWGGQGLLGVSIRFCSFEGANENVWHVLEVEPNSPASLAGLRPHADYIIGVDTAMTEQSEDLFSLIETHEGKELKLYVYNTDADNCREVVITPNSDWGGEGSLGCGIGYGYLHRIPTLPFAEGKKMSLPVQTHYKPPPSPKDGFTEVHLSAVVPTVPIAVSSSASTGLEQGLASLSVSSNPTSVLSSHTGVPAVPLHNQVPLSQTVPLSVSPAPTLPGVMPLPGGLSPFPNLPNLNVSLPDVSHVLPPGVGIQPAGLPPLSAINLPGVAPSATPPLSNFVSPPVFASTSPASTILMNSFHAKTPNSPSVTTSGSINITMSADSS
>32507_0:002a96_{"pub_og_id":"2525664at33208","og_name":"golgi_reassembly_stacking_protein_2_","level_taxid":33208,"organism_taxid":"32507_0","organism_name":"Neolamprologus_brichardi","pub_gene_id":"LOC102792780","description":"Golgi_reassembly-stacking_protein_1-like_isoform_X1"}
MGLPQSSLLSDGGANCGYHVHGVQEDSPALKAGLEPFFDFILSIGNARLNKENDLLKDLLKANVEKAVKLEVYNSKTQRVRELEVTPSNMWGGQGLLGASVRFCSFEGANENVWHVLEVEPNSPAALAGLNAYNDFIVGADQVLQDSEDFFSLIEANEGKPLKLLVYNTKTDQCREVVVTPNGAWGGEGSLGCGIGYGYLHRIPTRPVQPNAQNKNVLQPVLTGSSEEVVATEHTEVEVPSTDECSLSTEEALNQSEKSMQDQSLISATQQPPDRDAFTILDATTSDLSATVSTNEEGSSSMFANYGDDSGDQGSLDYSSFDQRPSFPEKQGEPDIQEPEQKPGIDLTTSTSPIRETAEDMAGLKITTENPSITTIPKVPDANSEPLSSVEVVSEEMFEPAGPGS
>32507_0:004179_{"pub_og_id":"2525664at33208","og_name":"golgi_reassembly_stacking_protein_2_","level_taxid":33208,"organism_taxid":"32507_0","organism_name":"Neolamprologus_brichardi","pub_gene_id":"gorasp1a","description":"Golgi_reassembly-stacking_protein_1-like"}
MGLSQSSEASEGGTYGYHVHGVQPNSPAEKAGLQPFFDFILSLDNKRLNEENDLLKEVLKANMERAVKMEVYSTKTTRVRELEVVPSSMWGGQGLLGASVRFCSYQGASENVWHVLDVEASSPAALAGLQPHSDYIVGADQVLQDSEDFFSLIEAHEGKPLKLLVYNTQTDLCREVVVTPNGAWGGEGSLGCGIGYGYLHRIPANPEVSTVEPSAPDVEEKHSPKLPAHGYTEAPLMAPSSNSEELNLEQVTLEESYLPPPIQRVTELGFSDSEMAVMNPDPSDLVDRLDLSMSSIDMTYTSLAMHEEKESEISGVEELEDSVVLPSSADHQNEPQEHISQAARDLTPALLSADSSVPPAGLSHLLTECAEPQSSLIESSDNQSPTIGALSFSLEPSVPAEDLPRSSPVDLIPSLVTEESTADRSPPQAIEDTLGSVDEIAEPLHVASAHHCDHEHDDE
>47969_0:002ffb_{"pub_og_id":"2525664at33208","og_name":"golgi_reassembly_stacking_protein_2_","level_taxid":33208,"organism_taxid":"47969_0","organism_name":"Oreochromis_aureus","pub_gene_id":"LOC116314460","description":"Golgi_reassembly-stacking_protein_1-like_isoform_X1"}
MGLPQSSLLSDGGANCGYHVHGVQEDSPALKAGLEPFFDFILSIGNARLNKENDLLKDLLKANVEKAVKLEVYNSKTQRVRELEVTPSNMWGGQGLLGASVRFCSFEGANENVWHVLDVEPNSPAALAGLIAYNDFIVGADQVLQDSEDFFSLIEANEAKPLKLLVYNTKTDQCREVVVTPNGAWGGEGSLGCGIGYGYLHRIPTRPVQPNAQNKNVLQPVLTGSSEEVVATERTEVPSTDECSPSTEAALTQSEKSMQDQSVILPTQQPPDRDAFTIPNATTSDLSATVSTNEEGHSSMFANYGDDSGDQGSLDNSSFDQRPSSPEKQGEPDIQEPEQKPGIDLTTSTSPIRETAEDMAGLKITTENPSITTIPKVPDANSEPLSSVEVVSEEMLEPAGPDS
>47969_0:004da9_{"pub_og_id":"2525664at33208","og_name":"golgi_reassembly_stacking_protein_2_","level_taxid":33208,"organism_taxid":"47969_0","organism_name":"Oreochromis_aureus","pub_gene_id":"gorasp2","description":"Golgi_reassembly-stacking_protein_2"}
MGGSPSVEIPGGGKEGYHVLRVQENSPGRRAGLEPFFDFIISICDTRLNRDNDTLKELLKMNVEKPVKMLLYSSKTLAVRETTVTPSNMWGGQGLLGVSIRFCSFEGANENVWHVLEVEPNSPASLADLRPHADYIIGADTAMTESEDLFSLIETHEGKELKLYVYNTDADNCREVVITPNSDWGGEGSLGCGIGYGYLHRIPTLPFAEGKKISFPVQTHYEPLPSPKDGFTEVHLSAVVPTVPIAVSSSASTGLEQGLASLSVSSNPTSVLSSHTGVAAVPLHNQVPLSQTVPLSVSPAPTLPGVMPLPGGLSPFPNLPNLNVSLPDMSRVLPPGVGIQPAGLPPLSAVNLPGVAPSATPPLSNFVSPPVFASTSPASTILMNSFHAKTPNSPSVTTSGSINITMSADSS
>47969_0:0055e2_{"pub_og_id":"2525664at33208","og_name":"golgi_reassembly_stacking_protein_2_","level_taxid":33208,"organism_taxid":"47969_0","organism_name":"Oreochromis_aureus","pub_gene_id":"LOC116335255","description":"A0A668V5C3_OREAU"}
MGGSQSVEIPGGGSEGYHVLRVQENSPGHRAGLEPFFDFIVSINNTRLNKDNDTLKDLLKAHVEKPVKMLVYSSKTLELREATVTPSNLWGGQGLLGVSIRFCSFEGANENVWHVLEVEPNSPAALAGLRPHTDYIIGADTVMNESEDLFSLIESHEGKGLKLYVYNTDTDNCREVVITPNTAWGGEGSLGCGIGYGYLHRIPTRPFEEGKKISFPGTSSSEPVSPLKDGFTEVQLSAVTPPPAAPAVPSGLEGSLSALSISTSAPPTMPSELQTGLPTVPLLPTSTNPSLTPLAPLNPATAGLNPATTLPGLIPLPGSLTALPNLPNLPVLDLSGVSLAGGSTLQPPAGMTVPSLAPLPPLNLSNLATLPPLPTMLPSQLPPVLSQGLTPMLPTSTAAPPASVTVTAAHMINPASEATAPTEAGSTSTTESPAPTETTLTSS
>47969_0:00569b_{"pub_og_id":"2525664at33208","og_name":"golgi_reassembly_stacking_protein_2_","level_taxid":33208,"organism_taxid":"47969_0","organism_name":"Oreochromis_aureus","pub_gene_id":"LOC116332950","description":"A0A668UYR1_OREAU"}
MGLSQSSEASEGGTYGYHVHGVQPNSPAEKAGLQPFFDFILSLDNKRLNEENDLLKEVLKANMERAVKMEVYSTKTTRVRELEVVPSSMWGGQGLLGASVRFCSYQGASENVWHVLDVEASSPAALAGLQPHSDYIVGADQVLQDSEDFFSLIEAHEGKPLKLLVYNTQTDLCREVVVTPNGAWGGEGSLGCGIGYGYLHRIPANPEVSTVEPSAPDVEEKPSPKLPTHGYTEAPLMAPSSNSEELNLEQVTLEESYLPPPIQRVTELGFSDSEMAVMNPDPSDLVDRLDVSMSSIDMTNTSLAMHEEKESEISGVEELEDSVLLPSSADHQNEPQEHISQAARDLTPALSSADSSVPPAGLSHLLTESAEPQSSLIESSDSQSPTIGALSFSLEPSVPAEDLPRSSPVDLIPSLVAEESTADRSPPQAIEDTLGSVDEIAEPLHVASAHHCDHDHDDE
>77115_0:000f46_{"pub_og_id":"2525664at33208","og_name":"golgi_reassembly_stacking_protein_2_","level_taxid":33208,"organism_taxid":"77115_0","organism_name":"Cyprinodon_tularosa","pub_gene_id":"119779280","description":"Golgi_reassembly-stacking_protein_2-like"}
MGGSQSVEVPGGGSEGYHVLRVQENSPGHRAGLEPFFDFIVSINNTRLNKDNDTLKDLLKANVEKPVKMLVYSSKTLELRETTVTPSNLWGGQGLLGVSIRFCSFEGANENVWHVLEVEPNSPAALAGLRPHTDYIIGADTVMNESEDLFSLIESHDGKGLKLYVYNTDTDNCREVVITPNGSWGGEGSLGCGIGYGYLHRIPTRPFEEGKKISFPASSSAEPVSPLKDGFTEVQLSAVTPPTSTPLVSSGLENALSGLSITSAPPPMPSELQTGLPTVPLLPSTSSSTFASLPPLNPAATGFNPATTLPGLMPLPGGLPPLPNLPNLNLPLPDLSAVSLSGPGSIPPGTTVPSLAQLPPLSLPALGQFPPLLPTPPLLSQTSAPLIPASGTTAPIASVTLASSPNSAATTEPDSTKATESPAPTDTTLTPS
>77115_0:002bfb_{"pub_og_id":"2525664at33208","og_name":"golgi_reassembly_stacking_protein_2_","level_taxid":33208,"organism_taxid":"77115_0","organism_name":"Cyprinodon_tularosa","pub_gene_id":"119788945","description":"Golgi_reassembly-stacking_protein_1-like_isoform_X1"}
MGLSQSSLLSDAGSNSGYHVHGVQEESPALKAGLEPFFDFILSIGNTRLNKESDLLRDLLKANVEKAVKLEVYSSKTQRVRELEVTPSNMWGGQGLLGASVRFCSFEGANENVWHVLDVEENSPASLAGLIAHEDFIVGADQVLQDSEDFFSLIEANEGKSLKLLVYNVQTDQCREIVVTPNGAWGGEGSLGCGIGYGYLHRIPSRPVPPNVQDRNVPQPTATASREGVTSSDHSEVPPLTERILTNEAGLPETGGDLPNLSEISPQEESPGENISSSPGAFNSDLAKAVSTMDEGHSSMFANYGDDTRDLCSFDDSIFDQTSSSQEKEEEEVNQTEHEGVLNHSSREDVDDASAALKDTTERLGSIPERQTPNMEAFSPDRLLEQELIESDASGS
>77115_0:00393e_{"pub_og_id":"2525664at33208","og_name":"golgi_reassembly_stacking_protein_2_","level_taxid":33208,"organism_taxid":"77115_0","organism_name":"Cyprinodon_tularosa","pub_gene_id":"119793306","description":"Golgi_reassembly-stacking_protein_1-like"}
MGLTQSSDAPEGGTYGYHVHGVQPNSPAEKAGLQSFFDFILSLDNKRLREENEQLKELLKANVERAVKMEVYSTKSTRVRELEVVPSNMWGGQGLLGARVRFCSYQGANENVWHVLDVEASSPAALAGLQPYGDYIVGADQVLQDSEDFFSLIEAHEGKPLKLLVYNTQTDSCREVMVTPNGAWGGEGSLGCGIGYGYLHRIPVNPEVSTMEPSVAVTEGKPSPQEPTHGYTEAPLMAPSTPSEELLDVEPITLQDSVLSPPNQTAAEPGLSDSDAAVTNPDPADVLDRLDVSTSSIDMTNTSLAMHEEKEGDISGIEELEDSALPSSTENHSELPEHVSHPAAVELTASLTAPDTLSDSGVAPAETSSLCSESADPQSFLIESSGSPSPPLGVLYLPEDPPGPSSLDLIPTPAADEAPSDQSQVSADMQAAVYESEEPVPHQSSEEEAEKNSF
>77115_0:003abb_{"pub_og_id":"2525664at33208","og_name":"golgi_reassembly_stacking_protein_2_","level_taxid":33208,"organism_taxid":"77115_0","organism_name":"Cyprinodon_tularosa","pub_gene_id":"119793900","description":"Golgi_reassembly-stacking_protein_2"}
MGGSQSVQIPGGGSEGYHVLRVQEHSPGYHAGLEPFFDFIISVCDTRLNRDNDTLKELLRVNVEKPVKMLLYNSKTQSVREQTITPSNTWGGQGLLGLSIRFCSFERANQNVWHVLEVEPNSPAGLADLRPFVDYIIGADTAMRESEDLFSLVEAHEGKELKLYVYNTDADNCREVVITPNSDWGGEGSLGCKIGFGYLHRIPTIKEEKNSCSHSHNEAPHTSKDGYTEVQLSAVVPTVPVVVSSSAPTGLERPLSGLSVSSEPTAVLINPPTGNPVTPPANHVIPTPTLPLPVNGWSATQPGFIPLPGGLPAFSHSTNLNATLPGVSRVLPPGLGIQQNGLPPLNFPASVSSVSSSPPDPTIAVNSYANIYPSSTIHMNSLLTQNSNQSSVSNSGSMNFTVTVDS
>8153_0:000052_{"pub_og_id":"2525664at33208","og_name":"golgi_reassembly_stacking_protein_2_","level_taxid":33208,"organism_taxid":"8153_0","organism_name":"Haplochromis_burtoni","pub_gene_id":"LOC102296319","description":"A0A3Q2WV91_HAPBU"}
MGLPQSSLLSDGGANCGYHVHGVQEDSPALKAGLEPFFDFILSIGNARLNKENDLLKDLLKANVEKAVKLEVYNSKTQRVRELEVTPSNMWGGQGLLGASVRFCSFEGANENVWHVLEVEPNSPAALAGLDAYNDFIVGADQVLQDSEDFFSLIEANEGKPLKLLVYNTKTDQCREVVVTPNGAWGGEGSLGCGIGYGYLHRIPTRPVQPNAQNKNVLQPVLTGSSEEVAATEHTEVKVPSTDECSPSTEAALNQSEKSMQDQSLISPTQQPPDRDAFTILDAPTSDLSATVSTNEEGSSSMFANYGDDSGDQSSLDYSSFDQRPSFPEKQGEPDIQEPEQKPGIDLTASTSPIRETAEDMAGLKITAENPSITTIPKVPDANSEPLSSVEVVSEEMFEPAGPGS
>8153_0:000fd4_{"pub_og_id":"2525664at33208","og_name":"golgi_reassembly_stacking_protein_2_","level_taxid":33208,"organism_taxid":"8153_0","organism_name":"Haplochromis_burtoni","pub_gene_id":"gorasp2","description":"Golgi_reassembly-stacking_protein_2"}
MMKPCYHRGMHLPLLLLFTIIIILMSGSPGKPKPQETRHDPSRLLTNPVTNQHRCQSHPDCRTRGSMGGSPSVEIPGGGKEGYHVLRVQENSPGRRAGLEPFFDFIISICDTRLNRDNDTLKELLKMNVEKPVKMLLYSSKTLAVRETTVTPSNMWGGQGLLGVSIRFCSFEGANENVWHVLEVEPNSPASLAGLRPHADYIIGVDTAMTESEDLFSLIETHEGKELKLYVYNTDADNCREVVITPNSDWGGEGSLGCGIGYGYLHRIPTLPFAEGKKISLPVQTHYEPPPSPKDGFTEVHLSAVVPTVPIAVSSSASTGLEQGLASLSVSSNPTSVLSSHTGVPAVPLHNQVPLSQTVPLSVSPAPTLPGVMPLPGGLSPFPNLPNLNVSLPDVSHALPPGVGIQPAGLPPLSAINLPGVAPSATPPLSNFVSPPVFASTSPASTMLMNSFHAKTPNSPSVTTSGSINITMSADSS
>8153_0:003384_{"pub_og_id":"2525664at33208","og_name":"golgi_reassembly_stacking_protein_2_","level_taxid":33208,"organism_taxid":"8153_0","organism_name":"Haplochromis_burtoni","pub_gene_id":"gorasp1a","description":"A0A3Q2W5K4_HAPBU"}
MRQQINTVNDVRPCTVSEDRQQRCSTGLGCGQDGRELSTVVQPNSPAEKAGLQPFFDFILSLDAKRLNEENDLLKDVLKANVERAVKMEVYSTKTTRVRELEVVPSSMWGGQGLLGASVRFCSYQGANENVWHVLDLEASSPAALAGLQPHSDYIVGADQVLQDSEDFFSLIEAHEGKPLKLLVYNTQTDLCREVVVTPNGAWGGEGSLGCGIGYGYLHRIPANPEISTVEPSAPDVEENHSPKLPAHGYTEAPLMAPSSNSEELNLEQVTLEDSYLPPPIQRVTELGFSDSEMAVMNPDPSDLVDRLDLSMSSIDMTNTSLAMHEEKESEISGVEELEDSVLLPSLADHQNEPQEHISQAARDLTPALLSADSSVPPAGLSHLLTECAEPQSSLIESSDSQSPTIGALSFSLEPSVPAEDLPRSSPVDLIPSLVTEESTADRSPPQAIEDTLGSVDEIAEPLHVASAHHCDHEHDDE
>8153_0:0046cf_{"pub_og_id":"2525664at33208","og_name":"golgi_reassembly_stacking_protein_2_","level_taxid":33208,"organism_taxid":"8153_0","organism_name":"Haplochromis_burtoni","pub_gene_id":"LOC102307075","description":"A0A3Q2WEI5_HAPBU"}
MGGSQSVEIPGGGSEGYHVLRVQENSPGHRAGLEPFFDFIVSINNTRLNKDNDTLKDLLKAHVEKPVKMLVYSSKTLELREATVTPSNLWGGQGLLGVSIRFCSFEGANENVWHVLEVEPNSPAALAGLRPHTDYIIGADTVMNESEDLFSLIESHEGKGLKLYVYNTDTDNCREVVITPNTAWGGEGSLGCGIGYGYLHRIPTRPFEEGKKISFPGTSSSEPVSPLKDGFTEVQLSAVTPPPAAPAIPSGLEGSLSALSISSSAPPTMPSELQTGLPTVPLLPTSTNPSLTPLPPLNPATAGLNPATTLPGLIPLPGSLTALPNLPNLPVLDLSGVSLAGGSTLQPPAGMTVPSLAPLPPLNLSNLATLPPLPTMLPSQLPPVLSQGLTPMLPTSTAAPPASVTVTAAHMINPATEATAPTEAGSTSTTESPAPTETTLTSS
>7232_0:000d4f_{"pub_og_id":"2525664at33208","og_name":"golgi_reassembly_stacking_protein_2_","level_taxid":33208,"organism_taxid":"7232_0","organism_name":"Drosophila_navojoa","pub_gene_id":"LOC108652410","description":"A0A484BLW2_DRONA"}
MGSSHSVHVPGGGTEGYHVLKVQDNSPGQKAGLEAFFDFIVAIAGTRLDQDNDMLKELLRQNVDKPVRITVYSSKTQTVRELTLTPSNSWGGQGLLGVSIRFCSFEGANESVWHILEVHPNSPAELAGLRAYSDYVIGADAIRHENDDLFTLIETHEQQPLKMYVYNLDDDACREVTIKPNTAWGGEGALGCGIGYGYLHRIPVQPAPAPAPSTGPAAAATPSGQSNPVTSSVAPTNSAVVAPTLPYIPPLANTFGSTNAETRPPTVEPPAQSIFKTYFNPDDATDALSAALENQATISEPQVAAPPGNIAPPTVPAPAPAPVTVAATAVEAPAISQPQQPLAPPANIYIPGVYDPNVPQQSTNVSVGGIPAAQLPFPQATAATLPPPAVPMFSVAGLPQQQQQQQQIYMTAPAALSYPAAGAAAQTVPTYPQVQPSMGGLFPTQPTSLPPQMAHAFAQPPQQQPQPQPQPAQAAAAASTEQTQLGAPPQAAVAAPPPAMSSA
>8128_0:002646_{"pub_og_id":"2525664at33208","og_name":"golgi_reassembly_stacking_protein_2_","level_taxid":33208,"organism_taxid":"8128_0","organism_name":"Oreochromis_niloticus","pub_gene_id":"LOC100712074","description":"Golgi_reassembly-stacking_protein_1_isoform_X1"}
MGLPQSSLLSDGGANCGYHVHGVQEDSPALKAGLEPFFDFILSIGNARLNKENDLLKDLLKANVEKAVKLEVYNSKTQRVRELEVTPSNMWGGQGLLGASVRFCSFEGANENVWHVLDVEPNSPAAFAGLMAYNDFIVGADQVLQDSEDFFSLIEANEGKPLKLLVYNTKTDQCREVVVTPNGAWGGEGSLGCGIGYGYLHRIPTRPVQPNAQNKNVLQPVLTGSSEEVVATERTEVPSTDECSPSTEAALTQSEKSMQDQSVISPTQQPPDRDAFTIPDATTSDLSATVSTNEEGHSSMFANYGDDSGDQGSLDNSSFDQRPSSPEKQGEPDIQEPEQKPGIDLTTSTSPIRETAEDMAGLKITTENPSITTIPKVPDANSEPLSSVEVVSKEMLEPAGPGS
>8128_0:0046e8_{"pub_og_id":"2525664at33208","og_name":"golgi_reassembly_stacking_protein_2_","level_taxid":33208,"organism_taxid":"8128_0","organism_name":"Oreochromis_niloticus","pub_gene_id":"gorasp2","description":"Golgi_reassembly-stacking_protein_2_isoform_X1"}
MGASPSIEIPGGGKEGYHVLRVQENSPGRRAGLEPFFDFIISICDTRLNRDNDTLKELLKMNVEKPVKMLLYSSKTLAVRETTVTPSNMWGGQGLLGVSIRFCSFEGANENVWHVLEVEPNSPASLADLRPHADYIIGADTAMTESEDLFSLIETHEGKELKLYVYNTDADNCREVVITPNSDWGGEGSLGCGIGYGYLHRIPTLPFAEGKKISLPVRTHYEPLPSPKDGFTEVHLSAVVPTVPIAVSSSASTGLEQGLASLSVSSNPTSVLSSHTGVAAVPLHNQVPLSQTVPLSVSPAPTLPGVMPLPGGLSPFPNLPNLNVSLPDMSRVLPPGVGIQPAGLPPLSAVNLPGVAPSATPPLSNFVSPPVFASTSPASTILMNSFHAKTPNSPSVTTSGSINITMSADSS
>8128_0:004eff_{"pub_og_id":"2525664at33208","og_name":"golgi_reassembly_stacking_protein_2_","level_taxid":33208,"organism_taxid":"8128_0","organism_name":"Oreochromis_niloticus","pub_gene_id":"LOC100698247","description":"LOC100698247"}
MGGSQSVEIPGGGSEGYHVLRVQENSPGHRAGLEPFFDFIVSINNTRLNKDNDTLKDLLKAHVEKPVKMLVYSSKTLELREATVTPSNLWGGQGLLGVSIRFCSFEGANENVWHVLEVEPNSPAALAGLRPHTDYIIGADTVMNESEDLFSLIESHEGKGLKLYVYNTDTDNCREVVITPNTAWGGEGSLGCGIGYGYLHRIPTRPFEEGKKISFPGTSSSEPVSPLKDGFTEVQLSAVTPPPAAPAVPSGLEGSLSALSISTSAPPTMPSELQTGLPTVPLLPTSTNPSLTPLAPLNPATAGLNPATTLPGLIPLPGSLTALPNLPNLPVLDLSGVSLAGGSTLQPPAGMTVPSLAPLPPLNLSNLATLPPLPTMLPSQLPPVLSQGLTPMLPTSTAAPPASVTVTAAHMINPASEATAPTEAGSTSTTESPAPTETTLTSS
>8128_0:004fa9_{"pub_og_id":"2525664at33208","og_name":"golgi_reassembly_stacking_protein_2_","level_taxid":33208,"organism_taxid":"8128_0","organism_name":"Oreochromis_niloticus","pub_gene_id":"gorasp1a","description":"Golgi_reassembly-stacking_protein_1"}
MILSSNLKYEAANKHYSVNDVRPCTVSEDRQQRCSTGLGCGQDGRELSTVVQPNSPAEKAGLQPFFDFILSLDNKRLNEENDLLKEVLKANMERAVKMEVYSTKTTRVRELEVVPSSMWGGQGLLGASVRFCSYQGANENVWHVLDVEASSPAALAGLQPHSDYIVGADQVLQDSEDFFSLIEAHEGKPLKLLVYNTQTDLCREVVVTPNGAWGGEGSLGCGIGYGYLHRIPANPEVSTVEPSAPDVEEKPSPKLPTHGYTEAPLMAPSSNSEELNLEQVTLEESYLPPPIQRVTELGFSDSEMAVMNPDPSDLVDRLDVSMSSIDMTNTSLAMHEEKESEISGVEELEDSVLLPSSADHQNEPQEHISQAARDLTPALSSADSSVPPAGLSHLLTESAEPQSSLIESSDSQSPTIGALSFSLEPSVPAEDLPRSSPVDLIPSLVAEESTADRSPPQAIEDTLGSVDEIAEPLHVASAHHCDHDHDDE
>7230_0:002104_{"pub_og_id":"2525664at33208","og_name":"golgi_reassembly_stacking_protein_2_","level_taxid":33208,"organism_taxid":"7230_0","organism_name":"Drosophila_mojavensis","pub_gene_id":"Dmoj\\GI13659","description":"Dmoj\\GI13659"}
MGSSHSVHVPGGGTEGYHVLKVQDNSPGQKAGLEAFFDFIVAIAGTRLDQDNDMLKELLRQNVDKPVRITVYSSKTQTVRELTLTPSNNWGGQGLLGVSIRFCSFEGANESVWHILEVHPNSPAELAGLRAYSDYVIGADAIRHENDDLFTLIETHEQQPLKMYVYNLDDDACREVTIKPNTAWGGEGALGCGIGYGYLHRIPVQPAPAPAPSTAPAAAATPSGQSNPVTPPVVATNSAVVAPTLPYIPPLANTFGSTNAEIRPPTVEPPAQSIFKTYFNPDDAPDALSAALENQATISEPQVAAPAGNIAPPTVPAPAPVAAAAAAAEATAIPQPQQPVAPPANIYIPGVFDPNVPQQSTNVSVGGIPAAQLPFPQATAATLPPPAVPMFSVAGLPQQQQQQQIYMTAPAALSYPAAGAAAQTVPTYPQVQPSMGGLFPTQPTPLPPQMAHAFAQPPQQQTQPQPQPAPATAASPEQTQLGAPPQAAVAAPPPAMSSA
>7274_0:003668_{"pub_og_id":"2525664at33208","og_name":"golgi_reassembly_stacking_protein_2_","level_taxid":33208,"organism_taxid":"7274_0","organism_name":"Drosophila_serrata","pub_gene_id":"LOC110189933","description":"Golgi_reassembly-stacking_protein_2"}
MGSSHSIHVPGGGTEGYHVLKVQDNSPGQKAGLEAFFDFIVAIAGTRLDQDNDMLKELLRQNVDKPVRLTVYSSKTQTVRELTLTPSNSWGGQGLLGVSIRFCSFEGANESVWHILEVHPNSPAELAGLRAYSDYVIGADAIRHENDDLFTLIETHEQQPLKMYVYNLDDDACREVTIKPNTAWGGEGALGCGIGFGYLHRIPVQASPVAGGGLGPAPTASEASAPLLTAGGVPSAGAPVSAAGSAVVSPTLPYIPPLANTFGSTNAEIRPPTIEPPAQSLFKTYFNPDEATDALTAALETQANIADPAPAATPVTSVAVGTDVAVTPVQAPAPAPAQPLPPPANIFIPGVFDPNTQHNATVGGIPAAQLPFPQATAAPAAVPMFSAPQQAYMSAPSALSYPAGAQTVPSYPQVQPSMGGLFPTQPTPLPPQMVHVFTPSVPPPATVPAVDNEPSMPATSQPAGN
>42026_0:00083e_{"pub_og_id":"2525664at33208","og_name":"golgi_reassembly_stacking_protein_2_","level_taxid":33208,"organism_taxid":"42026_0","organism_name":"Drosophila_bipectinata","pub_gene_id":"LOC108120465","description":"LOC108120465"}
MGSSHSIHVPGGGTEGYHVLKVQDNSPGQKAGLEAFFDFIVAIAGTRLDQDNDMLKELLRQNVDKPVRLTVYSSKTQTVRELTLTPSNSWGGQGLLGVSIRFCSFEGANESVWHILEVHPNSPAELAGLRAYSDYVIGADAIRHENDDLFTLIETHEQQPLKMYVYNLDDDACREVTIKPNTAWGGEGALGCGIGFGYLHRIPVQAAPLSGAAGSVPVASEAAVPLLSGGGAVPAGATAPVAAAGSAVVSPTLPYIPPLANTFGSTNAEIRPPTIDPPAQSLFKTYFNPDDATDALTAALETQANITDPAAVPAAAVAPPPLVDVAVAPVQVPPPTPLIPQSIQPIQPSTQPLPPPANIFIPGVYDPSTQQNATLEGIPAAQLPFPQATAAPAAVPMFSAPQQAYMSAPATLSYPAGAQTVPSYPQVQPSMGGLFPTQPTPLPPQMAHVFSPPIPAPAGVPSAPTAPAGIAGGDPTVAATNLPSN
>63155_0:004218_{"pub_og_id":"2525664at33208","og_name":"golgi_reassembly_stacking_protein_2_","level_taxid":33208,"organism_taxid":"63155_0","organism_name":"Archocentrus_centrarchus","pub_gene_id":"gorasp1a","description":"Golgi_reassembly-stacking_protein_1-like_isoform_X1"}
MGLSQSSEVSEGGTYGYHVHAVQPNSPAENAGLQPFFDFILSLDNKRLNEENDLLKELLKANMERAVRMEVYSTKTTRVRELLVVPSNMWGGQGLLGASVRFCSYQGANENVWHVLDVETSSPAALAGLQPHTDYIVGADQILQDSEDFFSLIEAHEGKPVKLLVYNTQTDVCREVVVTPNGAWGGEGSLGCGIGYGYLHRIPANPDVSTVKPSAPDPEEKPSPNPPTHGYTEAPLMAPSSHSEELNLEQVTLEETYLPPPIQRVTELGFSDSEVAVMNPDPSDLADRLDLSMSSIDMTSTSLAMHEEKDGDISGVEELEGSVVLPSPADHQNEPHEHSSQAAMDFTSALASAESHIPPAGPSHLLTESTEPQSSLIESSDSQSPTIGALSFSLDPSEPSLPPEDLPRPSSVDLIPSLAADDSIADRSPPQAIEDALGSADKTAEPLDVASAHHCGNEHDDDDDEEEETEKPHFE
>63155_0:004228_{"pub_og_id":"2525664at33208","og_name":"golgi_reassembly_stacking_protein_2_","level_taxid":33208,"organism_taxid":"63155_0","organism_name":"Archocentrus_centrarchus","pub_gene_id":"LOC115795920","description":"Golgi_reassembly-stacking_protein_2-like"}
MGGSQSVEIPGGGSEGYHVLRVQENSPGHRAGLEPFFDFIVSINNTRLNKDNDTLKDLLKAHVEKPVKMLVYSSKTLELREATVTPSNLWGGQGLLGVSIRFCSFEGANENVWHVLEVEPNSPAALAGLRPHTDYIIGADTVMNESEDLFSLIESHEGKGLKLYVYNTDTDNCREVVITPNSAWGGEGSLGCGIGYGYLHRIPTRPFEEGKKISFPGNSPSEPVSPLKDGFTEVQLSAVTPPAAPAVPSGLEDSLSGLSITSSAPPMMPSELQTGLPTVPLLPTSTNPSLTPLTPLNPATASFNPATTLPGLMPLPGGLPPLPNLPNLNLPLPDLSAVSLPGSSTLPPPAGTTVPSLAPLPPLNLPGLAPLPPLPNMLPTMLPSHLPPLLPQDVTPLLPASSVAPPASVTVTAAHMTNPATEATVPTVAVSTSTTESARTETTLTSS
>63155_0:004cbd_{"pub_og_id":"2525664at33208","og_name":"golgi_reassembly_stacking_protein_2_","level_taxid":33208,"organism_taxid":"63155_0","organism_name":"Archocentrus_centrarchus","pub_gene_id":"LOC115799607","description":"Golgi_reassembly-stacking_protein_1-like"}
MGLPQSSFLSDGGANSGYHVHGVQEDSPALKAGLEPFFDFILSIGNTRLNKENDLLKDLLKANVEKAVKLEVYNSKTQRVRELEVTPSNMWGGQGLLGASVRFCSFEGANENVWHVLDVEPNSPAALAGLNAYNDFIVGADQVLQDSEDFFSLIEANEGKPLKLLVYNTKTDQCREVVVTPNGAWGGEGSLGCGIGYGYLHRIPTRPVQLNAQNKSVLQPVLTGSSEEVPSTGEYSPSTEAGLNQNEEAMQDLSAVSPTQQPPDRDIFNVPEVTTSDLSATVLTNEEGHSSVFANFGDDSGDQCSLDNSSVDQRPSSPEKQEEPETEQRPGIDLTTSTSLITETADDMAGLKITPENPSIASIPEIQDTNSEPLSSIQVVREEMLEPAGPDS
>63155_0:004e26_{"pub_og_id":"2525664at33208","og_name":"golgi_reassembly_stacking_protein_2_","level_taxid":33208,"organism_taxid":"63155_0","organism_name":"Archocentrus_centrarchus","pub_gene_id":"gorasp2","description":"Golgi_reassembly-stacking_protein_2"}
MGGSQSVEIPGGGTEGYHILRVQENSPGRRAGLEPFFDFIISICDTRLNRDNDTLKELLKMNVERPVKMLLYSSKTLAVRETTVTPSNMWGGQGLLGVSIRFCSFEGANENVWHVLEVEPNSPAALAGLRPYVDYIIGADTAMTESEDLFSLIETHEGKDLKLYVYNTDADNCREVVITPNSDWGGEGSLGCGIGYGYLHRIPTLPFAEGKKISFPTQTHDEPPPSPKDGFTEVHLSAVVPTVPIVVSSSDSTGLERGLAGLTVSSNPTSVLSSHTGAPAVPLHNHVTLSQNVPLSVSPAPTLPGVMPLPGGLPPFPNLPNLNVSLPDVSHVLPPGVGLQRTGLPPLPALNLPGVAPSATLPLSNFVAPPVFASTSPAVTQDSTIPMNSFLAKTPNSPSVTTSGSINITMSVDSS
>43689_0:000932_{"pub_og_id":"2525664at33208","og_name":"golgi_reassembly_stacking_protein_2_","level_taxid":33208,"organism_taxid":"43689_0","organism_name":"Simochromis_diagramma","pub_gene_id":"120727879","description":"Golgi_reassembly-stacking_protein_2-like"}
MGGSQSVEIPGGGSEGYHVLRVQENSPGHRAGLEPFFDFIVSINNTRLNKDNDTLKDLLKAHVEKPVKMLVYSSKTLELREATVTPSNLWGGQGLLGVSIRFCSFEGANENVWHVLEVEPNSPAALAGLRPHTDYIIGADTVMNESEDLFSLIESHEGKGLKLYVYNTDTDNCREVVITPNTAWGGEGSLGCGIGYGYLHRIPTRPFEEGKKISFPGTSSSEPVSPLKDGFTEVQLSAVTPPPAAPAIPSGLEGSLSALSISSSAPPTMPSELQTGLPTVPLLPTSTNPSLTPLPPLNPATAGLNPATTLPGLIPLPGSLTALPNLPNLPVLDLSGVSLAGGSTLQPPAGMTVPSLAPLPPLNLSNLATLPPLPTMLPSQLPPVLSQGLTPMLPTSTAAPPASVTVTAAHMINPATEATAPTEAGSTSTTESPAPTETTLTSS
>43689_0:0014c1_{"pub_og_id":"2525664at33208","og_name":"golgi_reassembly_stacking_protein_2_","level_taxid":33208,"organism_taxid":"43689_0","organism_name":"Simochromis_diagramma","pub_gene_id":"120731219","description":"Golgi_reassembly-stacking_protein_2-like_isoform_X1"}
MSGSPGKPKPQETRHDPSRLLTNHLTNQHRCQSHPDCRTRGSMGGSPSVEIPGGGKEGYHVLRVQENSPGRRAGLEPFFDFIISICDTRLVSLQNRDNDTLKELLKMNVEKPVKMLLYSSKTLAVRETTVTPSNMWGGQGLLGVSIRFCSFEGANENVWHVLEVEPNSPASLAGLRPHADYIIGVDTAMTESEDLFSLIETHEGKELKLYVYNTDADNCREVVITPNSDWGGEGSLGCGIGYGYLHRIPTLPFAEGKKISLPVQTHYEPPPSPKDGFTEVHLSAVVPTVPIAVSSSASTGLEQGLASLSVSSNPTSVLSSHTGVPAVPLHNQVPLSQTVPLSVSPAPTLPGVMPLPGGLSPFPNLPNLNVSLPDVSHALPPGVGIQPAGLPPLSAINLPGVAPSATSPLSNFVSPPVFASTSPASTILMNSFHAKTPNSPSVTTSGSINITMSADSS
>43689_0:0030a2_{"pub_og_id":"2525664at33208","og_name":"golgi_reassembly_stacking_protein_2_","level_taxid":33208,"organism_taxid":"43689_0","organism_name":"Simochromis_diagramma","pub_gene_id":"120741428","description":"Golgi_reassembly-stacking_protein_1-like_isoform_X1"}
MGLPQSSLLSDGGANCGYHVHGVQEDSPALKAGLEPFFDFILSIGNARLNKENDLLKDLLKANVEKAVKLEVYNSKTQRVRELEVTPSNMWGGQGLLGASVRFCSFEGANENVWHVLEVEPNSPAALAGLDAYNDFIVGADQVLQDSEDFFSLIEANEGKPLKLLVYNTKTDQCREVVVTPNGAWGGEGSLGCGIGYGYLHRIPTRPVQPNAQNKNVLQPVLTGSSEEVVATEHTEVKVLSTDECSPSTEAALNQSEKSMQDQSLISATQQPPDRDAFTILDATTSDLSATVSTNEEGSSSMFANYGDDSGDQSSLDYSSFDQRPSFPEKQGEPDIQEPEQKPGIDLTASTSPIRETAEDMAGLKITTENPSITTIPKVPDANSEPLSSVEVVSEEMFEPAGPGS
>43689_0:003276_{"pub_og_id":"2525664at33208","og_name":"golgi_reassembly_stacking_protein_2_","level_taxid":33208,"organism_taxid":"43689_0","organism_name":"Simochromis_diagramma","pub_gene_id":"120741859","description":"Golgi_reassembly-stacking_protein_1-like_isoform_X1"}
MRQQINTVNDVRPCTVSEDRQQRCSTGLGCGQDGRELSTVVQPNSPAEKAGLQPFFDFILSLDTKRLNEENDLLKEVLKANMERAVKMEVYSTKTTRVRELEVVPSSMWGGQGLLGASVRFCSYQGANENVWHVLDVEASSPAALAGLQPHSDYIVGADQVLQDSEDFFSLIEAHEGKPLKLLVYNTQTDLCREVVVTPNGAWGGEGSLGCGIGYGYLHRIPANPEISTVEPSAPDVEEKHSPKLPAHGYTEAPLMAPSSNSEELNLEQVTLEDSYLPPPIQRVTELGFSDSEMAVMNPDPSDLVDRLDLSMSSIDMTNTSLAMHEEKESEISGVEELEDSVLLPSLADHQNEPQEHISQAARDLTPALLSADSNVPPAGLSHLLTECAEPQSSLIESSDSQSPTIGALSFSLEPSVPAEDLPRTSPVDLIPSLVTEESTADRSPPQAIEDTLGSVDEIAEPLHVASAHHCDHEHDDE
>28743_0:003cdb_{"pub_og_id":"2525664at33208","og_name":"golgi_reassembly_stacking_protein_2_","level_taxid":33208,"organism_taxid":"28743_0","organism_name":"Cyprinodon_variegatus","pub_gene_id":"gorasp1","description":"A0A3Q2D3N8_CYPVA"}
MGLTQSSDAPEGGTYGYHVHGVQPNSPAEKAGLQPFFDFILSLDNKRLSEENEQLKELLKANVERAVKMEVYSTKSTRVRELEVVPSNMWGGQGLLGASVRFCSYQGANENVWHVLDVEASSPAALAGLQPYGDYIVGADQVLQDSEDFFSLIEAHEGKPLKLLVYNTQTDSCREVMVTPNGAWGGEGSLGCGIGYGYLHRIPVNPEVSTMEPSVAVTEEKPSPQEPSHGYTEAPLMAPSTPSEELLDVEQITLQDSVLSPPNQTAAEPGLSDSDAAVMHPDPADVLDRLDVSTSSIDMTNTSLAMHEEKEGDISGIEELEDSALPSSTENHSELPEHVSHAAELTASLTTPDTLSDSGVAPAETSPLCSESADPQSFLIESSGSPSPPLGVLSLPEDPPGPSSLDLIPTPAADEAPSDKSQVSADIQAAVYESEEPVPHQSSEEEAEKTHSD
>28743_0:001a38_{"pub_og_id":"2525664at33208","og_name":"golgi_reassembly_stacking_protein_2_","level_taxid":33208,"organism_taxid":"28743_0","organism_name":"Cyprinodon_variegatus","pub_gene_id":"LOC107086805","description":"A0A3Q2EHK0_CYPVA"}
MGGSQSVEVPGGGSEGYHVLRVQENSPGHRAGLEPFFDFIVSINNTRLNKDNDTLKDLLKANVEKPVKMLVYSSKTLELRETTVTPSNLWGGQGLLGVSIRFCSFEGANENVWHVLEVEPNSPAALAGLRPHTDYIIGADTVMNESEDLFSLIESHDGKGLKLYVYNTDTDNCREVVITPNGSWGGEGSLGCGIGYGYLHRIPTRPFEEGKKISFPASSSAEPVSPLKDGFTEVQLSAVTPPTSTPLVSSGLENALSGLSITSAPPPMPSELQTGLPTVPLLPSTSSSAFASLPPLNPAATGFNPATTLPGLMPLPGGLPPLPNLPNLNLPLPDLSAVSLSGPSSIPPGTTVPSLAQLPPLSLPALGQFPPLLPTPPLLSQTAAPLIPASGTTAPIASVTLASSPNSAATTEPDSTKATESPAPTDTTLTPS
>28743_0:003105_{"pub_og_id":"2525664at33208","og_name":"golgi_reassembly_stacking_protein_2_","level_taxid":33208,"organism_taxid":"28743_0","organism_name":"Cyprinodon_variegatus","pub_gene_id":"GORASP2","description":"GORASP2"}
MGGSQSVQIPGGGSEGYHVLRVQEHSPGYHAGLEPFFDFIISVCDTRLNRDNDTLKELLRVNVEKPVKMLLYNSKTQSVREQTITPSNTWGGQGLLGLSIRFCSFERANQNVWHVLEVEPNSPAGLADLRPFVDYIIGADTAMRESEDLFSLVEAHEGKELKLYVYNTDADNCREVVITPNSDWGGEGSLGCKIGFGYLHRIPTIKEEKNSCSHNHNEAPHTSKDGYTEVQLSAVVPTVPVVVSSSAPTGLERPLSGLSVSSEPTAVLINPPTGNPVTPPANHVIPTPTLPLPVNGWSATQPGFIPLPGGLPAFSHSTNLNATLPGVGRVLPPGLGIQQNGLPPLNFPASVSSVSSSPPDPTIAVNSYANIYPSSTIHMNSLLTQNSNQSSVSNSGSMNFTVTVDSS
>28743_0:003afa_{"pub_og_id":"2525664at33208","og_name":"golgi_reassembly_stacking_protein_2_","level_taxid":33208,"organism_taxid":"28743_0","organism_name":"Cyprinodon_variegatus","pub_gene_id":"LOC107096474","description":"Golgi_reassembly-stacking_protein_1-like"}
MGLSQSSLLSDAGSNSGYHVHGVQEESPALKAGLEPFFDFILSIGNTRLNKESDLLRDLLKANVEKAVKLEVYSSKTQRVRELEVTPSNMWGGQGLLGASVRFCSFEGANENVWHVLDVEENSPASLAGLIAHEDFIVGADQVLQDSEDFFSLIEANEGKSLKLLVYNVQTDQCREIVVTPNGAWGGEGSLGCGIGYGYLHRIPSRPVPPNVQDRNVPQPTATASREGVTSSDHSEVPPLTESILINEAGLPETGGDLPNLSEISPQEESPGENVSSSPGAFNSDLAKAVSTMDEGHSSMFANYGDDTRDQCSFDDSIFDQTSSSKEKEEAVSQTEHEGVLNHSSREDVDDASAALKDTTERLGSIPERQTPNMEAFSPDRLLEQELIESDASGS
>8154_0:00291a_{"pub_og_id":"2525664at33208","og_name":"golgi_reassembly_stacking_protein_2_","level_taxid":33208,"organism_taxid":"8154_0","organism_name":"Astatotilapia_calliptera","pub_gene_id":"LOC113029807","description":"A0A3P8RI44_ASTCA"}
MGLPQSSLLSDGGANCGYHVHGVQEDSPALKAGLEPFFDFILSIGNARLNKENDLLKDLLKANVEKAVKLEVYNSKTQRVRELEVTPSNMWGGQGLLGASVRFCSFEGANENVWHVLEVEPNSPAALAGLDAYNDFIVGADQVLQDSEDFFSLIEANEGKPLKLLVYNTKTDQCREVVVTPNGAWGGEGSLGCGIGYGYLHRIPTRPVQPNAQNKNVLQPVLTGSSEEVAATEHTEVKVPSTDECSPSTEAALNQNEKSMQDQSLISPTQQPPDRDAFTILDAPTSDLSATVSTNEEGSSSMFANYGDDSGDQSSLDYSSFDQRPSFPEKQGEPDIQEPEQKLGIDLTASTSPIRETAEDMAGLKITTENPSITTIPKVPDANSEPLSSVEVVSEEVFEPAGPGS
>8154_0:00496d_{"pub_og_id":"2525664at33208","og_name":"golgi_reassembly_stacking_protein_2_","level_taxid":33208,"organism_taxid":"8154_0","organism_name":"Astatotilapia_calliptera","pub_gene_id":"gorasp2","description":"Golgi_reassembly-stacking_protein_2_isoform_X2"}
MMKPCYHRGMHLPLLLLFTIIIILMSGSPGKPKPQETRHDPSRLLTNHLTNQHRCQSHPDCRTRGSMGGSPSVEIPGGGKEGYHVLRVQENSPGRRAGLEPFFDFIISICDTRLNRDNDTLKELLKMNVEKPVKMLLYSSKTLAVRETTVTPSNMWGGQGLLGVSIRFCSFEGANENVWHVLEVEPNSPASLAGLRPHADYIIGVDTAMTESEDLFSLIETHEGKELKLYVYNTDADNCREVVITPNSDWGGEGSLGCGIGYGYLHRIPTLPFAEGKKISLPVQTHYEPPPSPKDGFTEVHLSAVVPTVPIAVSSSASTGLEQGLASLSVSSNPTSVLSSHTGVPAVPLHNQVPLSQTVPLSVSPAPTLPGVMPLPGGLSPFPNLPNLNVSLPDVSHALPPGVGIQPAGLPPLSAIYLPGAAPSATPPLSNFVSPPVFASTSPASTMLMNSFHAKTPNSPSVTTSGSINITMSADSS
>8154_0:004f5f_{"pub_og_id":"2525664at33208","og_name":"golgi_reassembly_stacking_protein_2_","level_taxid":33208,"organism_taxid":"8154_0","organism_name":"Astatotilapia_calliptera","pub_gene_id":"gorasp1a","description":"Golgi_reassembly-stacking_protein_1-like_isoform_X1"}
MRQQINTVNDVRPCTVSEDRQQRCSTGLGCRQDGRELSTVVQPNSPAEKAGLQPFFDFILSLDTKRLNEENDLLKEVLKANVERAVKMEVYSTKTTRVRELEVVPSSMWGGQGLLGASVRFCSYQGANENVWHVLDVEASSPAALAGLQPHSDYIVGADQVLQDSEDFFSLIEAHEGKPLKLLVYNTQTDLCREVVVTPNGAWGGEGSLGCGIGYGYLHRIPANPEISTVEPSAPDVEEKHSPKLPAHGYTEAPLMAPSSNSEELNLEQVTLEDSYLPPPIQRVTELGFSDSEMAVMNPDPSDLVDRLDLSMSSIDMTNTSLAMHEEKESEISGVEELEDSVLLPSLADHQNEPQEHISQAARDFTPALLSADSSVPPAGLSHLLTECAEPQSSLIESSDSQSPTIGALSFSLEPSVPAEDLPRSSPVDLIPSLVTEESTADRSPPQAIEDTLGSVDEIAEPLHVASAHHCDHEHDDE
>8154_0:00513e_{"pub_og_id":"2525664at33208","og_name":"golgi_reassembly_stacking_protein_2_","level_taxid":33208,"organism_taxid":"8154_0","organism_name":"Astatotilapia_calliptera","pub_gene_id":"LOC113010033","description":"A0A3P8Q3M5_ASTCA"}
MGGSQSVEIPGGGSEGYHVLRVQENSPGHRAGLEPFFDFIVSINNTRLNKDNDTLKDLLKAHVEKPVKMLVYSSKTLELREATVTPSNLWGGQGLLGVSIRFCSFEGANENVWHVLEVEPNSPAALAGLRPHTDYIIGADTVMNESEDLFSLIESHEGKGLKLYVYNTDTDNCREVVITPNTAWGGEGSLGCGIGYGYLHRIPTRPFEEGKKISFPGTSSSEPVSPLKDGFTEVQLSAVTPPPAAPAVPSGLEGSLSALSISSSAPPTMPSELQAGLPTVPLLPTSTNPSLTPLPPLNPATAGLNPATTLPGLIPLPGSLTALPNLPNLPVLDLSGVSLAGGSTLQPPAGMTVPSLAPLPPLNLSNLATLPPLPTMLPSQLPPVLSQGLTPMLPTSTAAPPASVTVTAAHMINPATEATAPTEAGSTSTTESPAPTETTLTSS
>106582_0:00220f_{"pub_og_id":"2525664at33208","og_name":"golgi_reassembly_stacking_protein_2_","level_taxid":33208,"organism_taxid":"106582_0","organism_name":"Maylandia_zebra","pub_gene_id":"LOC101478464","description":"A0A3P9CMX7_9CICH"}
MGLPQSSLLSDGGANCGYHVHGVQEDSPALKAGLEPFFDFILSIGNARLNKENDLLKDLLKANVEKAVKLEVYNSKTQRVRELEVTPSNMWGGQGLLGASVRFCSFEGANENVWHVLEVEPNSPAALAGLDAYNDFIVGADQVLQDSEDFFSLIEANEGKPLKLLVYNTKTDQCREVVVTPNGAWGGEGSLGCGIGYGYLHRIPTRPVQPNAQNKNVLQPVLTGSSEEVAATEHTEVKVPSTDECSPSTEAALNQNEKSMQDQSLISPTQQPPDRDAFTILDAPTSDLSATVSTNEEGSSSMFANYGDDSGDQSSLDYSSFDQRPSFPEKQGEPDIQEPEQKLGIDLTASTSPIRETAEDMAGLKITTENPSITTIPKVPDANSEPLSSVEVVSEEMFEPAGPGS
>106582_0:003dc9_{"pub_og_id":"2525664at33208","og_name":"golgi_reassembly_stacking_protein_2_","level_taxid":33208,"organism_taxid":"106582_0","organism_name":"Maylandia_zebra","pub_gene_id":"LOC101477661","description":"Golgi_reassembly-stacking_protein_2"}
MSGSPGKPKPQETRHDPSRLLTNHLTNQHRCQSHPDCRTRGSMGGSPSVEIPGGGKEGYHVLRVQENSPGRRAGLEPFFDFIISICDTRLNRDNDTLKELLKMNVEKPVKMLLYSSKTLAVRETTVTPSNMWGGQGLLGVSIRFCSFEGANENVWHVLEVEPNSPASLAGLRPHADYIIGVDTAMTESEDLFSLIETHEGKELKLYVYNTDADNCREVVITPNSDWGGEGSLGCGIGYGYLHRIPTLPFAEGKKISLPVQTHYEPPPSPKDGFTEVHLSAVVPTVPIAVSSSASTGLEQGLASLSVSSNPTSVLSSHTGVPAVPLHNQVPLSQTVPLSVSPAPTLPGVMPLPGGLSPFPNLPNLNVSLPDVSHALPPGVGIQPAGLPPLSAIYLPGAAPSATPPLSNFVSPPVFASTSPASTMLMNSFHAKTPNSPSVTTSGSINITMSADSS
>106582_0:004240_{"pub_og_id":"2525664at33208","og_name":"golgi_reassembly_stacking_protein_2_","level_taxid":33208,"organism_taxid":"106582_0","organism_name":"Maylandia_zebra","pub_gene_id":"gorasp2","description":"A0A3P9BUJ7_9CICH"}
MGGSQSVEIPGGGSEGYHVLRVQENSPGHRAGLEPFFDFIVSINNTRLNKDNDTLKDLLKAHVEKPVKMLVYSSKTLELREATVTPSNLWGGQGLLGVSIRFCSFEGANENVWHVLEVEPNSPAALAGLRPHTDYIIGADTVMNESEDLFSLIESHEGKGLKLYVYNTDTDNCREVVITPNTAWGGEGSLGCGIGYGYLHRIPTRPFEEGKKISFPGTSSSEPVSPLKDGFTEVQLSAVTPSPAAPAVPSGLEGSLSALSISSSAPPTMPSELQTGLPTVPLLPTSTNPSLTPLPPLNPATAGLNPATTLPGLIPLPGSLTALPNLPNLPVLDLSGVSLAGGSTLQPPAGMTVPSLAPLPPLNLSNLATLPPLPTMLPSQLPPVLSQGLTPMLPTSTAAPPASVTVTAAHMINPATEATAPTEAGSTSTTESPAPTETTLTSS
>106582_0:004452_{"pub_og_id":"2525664at33208","og_name":"golgi_reassembly_stacking_protein_2_","level_taxid":33208,"organism_taxid":"106582_0","organism_name":"Maylandia_zebra","pub_gene_id":"gorasp1a","description":"Golgi_reassembly-stacking_protein_1"}
MRQQINTVNDVRPCTVSEDRQQRCSTGLGCGQDGRELSTVVQPNSPAEKAGLQPFFDFILSLDTKRLNEENDLLKEVLKANVERAVKMEVYSTKTTRVRELEVVPSSMWGGQGLLGASVRFCSYQGANENVWHVLDVEASSPAALAGLQPHSDYIVGADQVLQDSEDFFSLIEAHEGKPLKLLVYNTQTDLCREVVVTPNGAWGGEGSLGCGIGYGYLHRIPANPEISTVEPSAPDVEEKHSPKLPAHGYTEAPLMAPSSNSEELNLEQVTLEDSYLPPPIQRVTELGFSDSEMAVMNPDPSDLVDRLDLSMSSIDMTNTSLAMHEEKESEISGVEELEDSVLLPSLVDHQNEQQEHISQAARDFTPALLSADSSVPPAGLSHLLTECAEPQSSLIESSDSQSPTIGALSFSLEPSVPAEDLPRSSPVHLIPSLVTEESTADRSPPQAIEDTLGSVDEIAEPLHVASAHHCDHEHDDE
>7222_0:00280f_{"pub_og_id":"2525664at33208","og_name":"golgi_reassembly_stacking_protein_2_","level_taxid":33208,"organism_taxid":"7222_0","organism_name":"Drosophila_grimshawi","pub_gene_id":"LOC6558577","description":"Golgi_reassembly-stacking_protein_2"}
MGSNHSVHVPGGGTEGYHVLKVQDNSPGQKAGLEAFFDFIVAIAGTRLDQDNDMLKELLRQNVDKPVRITVYSSKTQTVRELTLTPSTSWGGQGLLGVSIRFCSFEGANESVWHILEVHPNSPAELAGLRAYSDYVIGADAIRHENDDLFTLIETHEQQPLKMYVYNLDDDACREVTIKPNTAWGGEGALGCGIGYGYLHRIPVQQQAPATAPPATATSSSTSTSVATSNNAVATSLPVGQTAAANAAVVAPTLPYIPPLANTFGSTNAEPPTQSVFKTYFNPDDGTDALSAALETQATLNQPPVAAAELIALPPAAVPAVVPAEPAPASATAPVQPVPPPANIYIPGVFDGNVGGIPAAQLPFPQATTATMPAPAVPMFSMAALPQQQQLQQQQHLQQHQQHHQIYMSAPATLSYPAAGAAAQTVPTYPQVQPSMGGLFPTQPTPLPPQMAHVFTQPQQQEQQQLQSQQTPPVAASATTSSA
```
