## Supplementary material for "Exploring Liquid-Liquid Phase Separation in the organization of Golgi Matrix Proteins": Final protein sequences used: GRASPs.txt (part 1 of 2)

```
>1603295_1:001f7c_{"pub_og_id":"36330at2759","og_name":"golgi_reassembly_stacking_protein_2_","level_taxid":2759,"organism_taxid":"1603295_1","organism_name":"fungal_sp._No.11243","pub_gene_id":"ANO11243_011630","description":"A0A0S6XBE3_9FUNG"}
MFGALNRFISRLDSDQPQRPSGQSAYGFQVLKNLNVELPIEPWFDFIIGINGRTIDNSDPTLFAAEVKNCAGSSISLGVFSAKGQAIREQYVLIPPETGALGLSLQWTPLATTEDVWHILDVTPNSPADLAGILPYSDYIIGSPEGPMRGENALPELIEAYINRPLRLYVYNNEYDVTRTLDITPSRGWGGEGALGCVLGFGALHRLPAALTEPLQAPGETLFEAARFSNEEPRASPAVLQQGFQQFSSGQSPDLLTPAHSTQAPPMTASSGPPKAAKKARAHHNISPWAAMDDYFKEEEQKSRELDRSSTPKAASSLPPPPKGGPPRSTKSPAPAPAEIVDQELD
>1813822_1:00153c_{"pub_og_id":"36330at2759","og_name":"golgi_reassembly_stacking_protein_2_","level_taxid":2759,"organism_taxid":"1813822_1","organism_name":"fungal_sp._No.14919","pub_gene_id":"ANO14919_054680","description":"A0A1V1T5C7_9FUNG"}
MFNALNRYLSRLDGDTRPQQRKGEGYGFQVLRNTNLDLGIEPWFDFVVGINGRMIDNSDSRLFAQEVRNCAGGTVALGLWSAKGQRLRVLHIPVPSSTGSLGLSLQWAPLSLASTIWHVLDVPANSPADVAGLLPYSDYILGTPDGILHGESGLGELVDDYLGRPLRLWVYNNEYNVTRELEIVPSREWGGDGALGCVLGFGALHRLPAPLDEPVSAPGETMFDGGERSYGAGEQFTTLAPPPNEPSNFVSSPSSTLTAAGEPGAQAQGAGFLVPAQMVSPPPPAGGTSAPPRGKKKDRHVHSHGPNRLMDDYLAEEEKKSRALDGNISASKTPPPPPPKAGGGPPKGSAPPPKVEESPAESEDAESSE
>461836_0:001b50_{"pub_og_id":"36330at2759","og_name":"golgi_reassembly_stacking_protein_2_","level_taxid":2759,"organism_taxid":"461836_0","organism_name":"Thecamonas_trahens_ATCC_50062","pub_gene_id":"AMSG_07651","description":"A0A0L0DH40_THETB"}
MGQGASSFGYQVFKVHPQSPAAAAGLEPFFDFIVAADGVTLEAEDETFVNILKAFVGRPLVVQVYSVKTGLVRDVVLIPSQTWGGTGLLGLSIRFCPYEKADELVWHVLNVQAKSPAAEAGLISELDYIVGARDAIFSSETCLFKHLDAHVGRAVALYVYNSVTDEVREVQLRPTPNWAGPDKACGTLGCSIAFGVEHRIDFSAARQPPRGPTPELALVASAQPGGGKRSRATEHTTLSRLPDAHQYDRGADLEPEPLTPDGDLPPAALGNSAPSATAGDGRQTIRSAIQFDYTYDYRLPGEVVQLPDDLVSYRDNPRLFLASARDGNDGWASGSDEVFSYTESS
>595528_0:000e30_{"pub_og_id":"36330at2759","og_name":"golgi_reassembly_stacking_protein_2_","level_taxid":2759,"organism_taxid":"595528_0","organism_name":"Capsaspora_owczarzaki_ATCC_30864","pub_gene_id":"CAOG_03909","description":"A0A0D2UDE0_CAPO3"}
MGAEQSQPQIAAAAAGSEGYHVLKVQPGSPGALAGLEAFFDFIVAVNDIRLNVEDDTFQQHIKQSVERPVILTVYSTKTAAVRNLTLIPSNMWGGMGLLGVSIRFCSFDGANDNVWHVLEVHSNSPAATAGLKSLADYIIGTPHALLHEPDDFYNLIANSDKTALSLFVYNTDRDDCREVVITPNSDWGGEGSLGCGIGYGYLHRIPVKRRAEEYEQKLREEEQRRMQQLAMPPPAAPPAASAASQSQPNAVSPSSSQVAQFSAHHNQNHDGGHGHSHNNSNGHHGHSHDNGHGHSHEDGHGHSHDHGHGHSHEDAAFTSVPLFAPTAQTQDGFSEVTLDSPSSTVPPANAGMTI
>691883_0:000df3_{"pub_og_id":"36330at2759","og_name":"golgi_reassembly_stacking_protein_2_","level_taxid":2759,"organism_taxid":"691883_0","organism_name":"Fonticula_alba","pub_gene_id":"H696_03887","description":"A0A058Z6E1_FONAL"}
MGTGISKPAFTGGFHVLGIQPDSPASEALLEPLFDYIVGIASVDLIHTPQPENELVTQLRKHLHQPVELLIFNTRNCEIRSVSIVPSNNWGGTGLLGARIRFCRPSPSGLPTWRVLSVEPGSPAHAAGLEADTDFIVSSPDVLLRDDRSLSELIASLRDGAVLRLIIYSSARRAFRSVVINIRKDWGGTGKLGCDIASGTLHRIPADTDADDTDAGPMGPSYQASRAAFEQGRGVRSSPPPAGVPVESNPPPAPEPGAPIPSPSPATSETAMPVVMPPPVPGPAPDAEAPAATSPAPPTEAARPSAAVSPMFMAPPPPPPEVVSS
>946362_0:00021c_{"pub_og_id":"36330at2759","og_name":"golgi_reassembly_stacking_protein_2_","level_taxid":2759,"organism_taxid":"946362_0","organism_name":"Salpingoeca_rosetta","pub_gene_id":"PTSG_00209","description":"F2TVU1_SALR5"}
MGNGMSVDVPGGGSEGYQVLKVQPNSPGALSGLEPFFDYIIAINDQRLTHGDELRTIAAKNVGQALRLLVFSSKDQFVREVSLVPRDNWGGDGLLGISVRFTSFEGACENVWHILDVQPGSPAAMAQLQSNTDYVVCADHPLEDREDFFHLIQSHDRKPLRLYVYNSDTDSCREVVITPNSQWGGEGMLGCGIGYGYLHRIPAKHARSTENTGTTRAVAVPAVPMSFNNDAFTSISLATVAPTTYNQMQQQSHQQFHQQFQQPQHHQQPQQQHQPQQQQGNGAVTVEMSGSSVMPPSLMTAAPPSVTDTRATTTSQAAPPTFTTATTTPYAAPVPVSPTTTTTTGSSTTSATTAISVPIPTPPAAAAAAAAAAAAAAAAAARGVHHIRYDHASSPHHAAATTAGATATAASTAAQRTANASVPSAGRAVRWRLLRSCAHACTSNRDSGANTVAVARQHAAARAGKACPSGVVWQRRHKRQQRTRAHTAPPATGHVASRRRANSSNNNSAVRNFVWTQRPWCLHHIPLAR
>130081_0:0010f4_{"pub_og_id":"36330at2759","og_name":"golgi_reassembly_stacking_protein_2_","level_taxid":2759,"organism_taxid":"130081_0","organism_name":"Galdieria_sulphuraria","pub_gene_id":"Gasu_43650","description":"PDZ_GRASP-type_domain-containing_protein"}
MGIESSKFTESEVDSDELEGHYGYRIMKLLENGSGMRAGLRVYEDFIVAVDDLIVEEEEERIPEYLKEKTGQQVKLVVWNCLDEEEREVVLVVNKPTKDMGYLGVIVRYESLFQAAEYSWHVISVVPNSPADEVGLMPQSDYIVGTPSVAFRSYDTLPQLVYDAAHLQNPLDLMVWSKATGKVRLISVEPEITEEGTPLLGCELAKGLLHQLPRRNTSKTLTRYIKQAETTETPNTLDSEESNESSTKDTTYSNSIDTTNEEFYDTRSPSSFEARNLEQVSDIVEPSRQSFDSQRTKSGSTTFNKNT
>667725_0:001e0f_{"pub_og_id":"36330at2759","og_name":"golgi_reassembly_stacking_protein_2_","level_taxid":2759,"organism_taxid":"667725_0","organism_name":"Sphaeroforma_arctica_JP610","pub_gene_id":"SARC_07720","description":"A0A0L0FSY2_9EUKA"}
MGGGQSTPVAEILDGSYEGYHVVKVHKDSPAELAGLVPLFDFIVSINEERLYKEDSTFVDQLNANIGVPIPIIVYNSRVRGVRELIIVPSNSWGGAGLLGASIRFCSFETATENVWHVLDVRPNSPVSRAGLKSDVDYILGSCDTTLYDQNSFYQLVEAMNKKPVNLYVYDISTDSCREVTVTPDTDWGGDGSLGCSMGYGLLHRYASERVSLYCNL
>2786_0:002d54_{"pub_og_id":"36330at2759","og_name":"golgi_reassembly_stacking_protein_2_","level_taxid":2759,"organism_taxid":"2786_0","organism_name":"Porphyra_umbilicalis","pub_gene_id":"OSX69770.1","description":"A0A1X6NMK1_PORUM"}
MATGGSLRAALQWGWVAALFAVDMPWMSPSPTDPNEPPSTAISFQVLNLRSVTEGGVSAWRGPPPQLARHTRCTRHLRPPAHRLCLPHPSPAPSARSSGLAILLSPRTPATSWPQPPATLTSPCPYAPPTMGAAESADRGSGSGGDDADGRRRDEDDLDDADGGGERVVSTESLSGFRVMKVFAGSPAARSGLAPFDDFILAVDGVLAAPAADAAAAGSGAAAGGTVASGGGGGGGGTGGGGGTGGPSLGALLSAARGRPVSLLVWSCIDGAEREVDLTPAPYAGPGLLGAAVRHEPLAGATAGVWHVLDVLPGSPADEAGLCPRDDWVVGTAACVFRQPRDFGRVVADAAEGGGVVGLMVYSAATGRVRGVEVELGGVWGGGGVLGAETANGLLHLIPRRAGKGGGGGDGG
>44056_0:0020d7_{"pub_og_id":"36330at2759","og_name":"golgi_reassembly_stacking_protein_2_","level_taxid":2759,"organism_taxid":"44056_0","organism_name":"Aureococcus_anophagefferens","pub_gene_id":"AURANDRAFT_6242","description":"F0YJB4_AURAN"}
TGYRVLGVQPNSPASDVGLVSFFDFVVAVDGVELRELDSTFIDKIKAARPRRLRSFAPRDAPTRDRPLPCVVYNLKSRQTRSVTITPTRNWGGQGMLGVTIRFDTYHKADEHLVRVLEVAPGSPAEIAGLRAGTDYLLGTAERVLNDECTLHLDKPVEFYVYNTETDEVRVVVLLPTYSWGGGGCLGAAVAHGYLHRLP
>74557_1:0020d5_{"pub_og_id":"36330at2759","og_name":"golgi_reassembly_stacking_protein_2_","level_taxid":2759,"organism_taxid":"74557_1","organism_name":"Thraustotheca_clavata","pub_gene_id":"THRCLA_07773","description":"A0A1V9ZCH6_9STRA"}
MGSEQSTAVEASEGSSFGFRVLGIQENSPSSSVGFVSFFDFIIAANGIRLDMKDATFMEIIAQSEDQPMKLNVYNVKSQTTRELEMTPSRNWPGKGMLGVTIRFDSYEGAEDHLLHVLEVAENSPAYLASLEPDADYLLGTHERVFRDPEDLYDEILDNLDKPLQCYVYNAKTDQVRLVTIVPNDRWGGEGFGFLGAEVGHGYLHRLPEDVRNSNGESVGFVNIAAHTKAATDVYAREAPSSIETPSAPEEVVVEESSESSGEVPDEVDTAAVEEPVDCTQVQREVVEKEIENQTVEAVATQAKEPTQAKVVTPKAVTPPKSNVSTSSFPPLGFPGFPISTVETYIDPMSHE
>10228_0:0021c7_{"pub_og_id":"36330at2759","og_name":"golgi_reassembly_stacking_protein_2_","level_taxid":2759,"organism_taxid":"10228_0","organism_name":"Trichoplax_adhaerens","pub_gene_id":"TRIADDRAFT_23196","description":"B3RRG0_TRIAD"}
MGGSQSVEVSDGGTEGYHVLKVVQEGSPGQKAGLEPFFDFILQINGVRLNQDNDELKEILQASCEKSVEIIVYSSKTQGTRVTNITPSALWGGQGLLGVSIRFCSFEGANENVWHVLDVEPNSPAAVAGLRQHTDYIVGSDTQLQEAGDLYNLIEAFDGKPIRLYVYSTETDSCRQVIVTPNSKWGGSGSLGCGIGYGYLHRIPSKPQSASSNVTSKSDQMPIEVSNL
>37360_1:000b78_{"pub_og_id":"36330at2759","og_name":"golgi_reassembly_stacking_protein_2_","level_taxid":2759,"organism_taxid":"37360_1","organism_name":"Plasmodiophora_brassicae","pub_gene_id":"PBRA_000707","description":"A0A0G4IQ74_PLABS"}
MFRVIQDHIGKPLDFRVWNSMTQSVRECSITPSTWSGDGVLGLVIKYDDLDFDSTPPSIHVLDIFPNSPSSKAGLQAFDDYLLGTPEVVFVGLEEFDDVILNAPPPIRIFVYNRRSCTIRTIDLAPDCKWGGPGSIGCDVACGILHRIPTETRPVRYVSNGKASSTYTPGNCV
>1460289_1:0038c0_{"pub_og_id":"36330at2759","og_name":"golgi_reassembly_stacking_protein_2_","level_taxid":2759,"organism_taxid":"1460289_1","organism_name":"Chrysochromulina_tobinii","pub_gene_id":"Ctob_002038","description":"A0A0M0J8E4_9EUKA"}
MGSAISNEAEAGRQDVLDSVIGHEYGFRVHRIEPNSPGQAAGLQSVLDYIVVANGVRLDHDDGNFVRMIAENKGKPMRLCVFDTHTLRTRETILTPNDDWGGSGLLGITIRFDVAQDLSKHTLHVLDVFDDSPASAAGLDAYNDYILGVGDLLYDGPDEFGEIVMHNENRTVRLYVYSVRTESVRDVMITPTRTWGGDGYLGSSQSQ
>5762_0:0002da_{"pub_og_id":"36330at2759","og_name":"golgi_reassembly_stacking_protein_2_","level_taxid":2759,"organism_taxid":"5762_0","organism_name":"Naegleria_gruberi","pub_gene_id":"AM21","description":"AM21"}
MNVYSLKTMKQRLVTVIPRSDWIEPHDQQQNEEHNNSTSDDLEKLKQSKSAMHLGCSIRYESVKNALNCVWHVIGVKPDSPAERASISSDGTDYIVGYDNRLFSEPNELTELLSHYQGISASSIYLSLFVYNWKTDSFRHVVVNMSDGGHLGIELGTGYLHIIPPPSQFMETQSEHHNMLNGGEIALEKLSDPIDSEYVFVNHLNSSHDMKQQEITQINQSIRNNKEEIVSVTNVVEIKEISTPPINSQTYSIVSNEETNELSKKTQTLDINIGFFNPTTSSALYSDEPSLGEIIGEEGN
>51637_0:003105_{"pub_og_id":"36330at2759","og_name":"golgi_reassembly_stacking_protein_2_","level_taxid":2759,"organism_taxid":"51637_0","organism_name":"Naegleria_lovaniensis","pub_gene_id":"C9374_010700","description":"uncharacterized_protein"}
MGNSVPTNIPSENIVGYQVISVAPHSPAEKAGLCPYFDFILSMDDIDLSIEDRQFFLTYISRSLNQPLKMTVFSLKTMKQRLVTVIPRQDWNITNFNDGEANNNNEISAHSTSESKKDGSDSSQNTATSNITNKSMCLGCSIRYESVKNALNCVWHVIGVQPNSPADRASIHGDGTDYIVGFDNRLFSEPNELTELLSYYQGSMSSSSIYLSLYVYNWRLDSFRHVVVNMSEKGHLGIELGTGYLHIIPPPLSTSTVTSFQHLSLVSNQNNGLHLHSSTLPLSTIEKVHSFSNEPAVESNFSLREEEDYVVVQHHHPADSSEQATSKPSSPMQSTSTDKTNNPSNSMDITTVHATTSDMTTTPQSSSPQGAVFYQPSPTTPSLTERSTTISFSLPSSSITSASTTHQAQQLYSIPSEEKNSTTRKVETLNINIASYNPFAPVDGNEELSLGDIIGEHE
>5763_0:00274c_{"pub_og_id":"36330at2759","og_name":"golgi_reassembly_stacking_protein_2_","level_taxid":2759,"organism_taxid":"5763_0","organism_name":"Naegleria_fowleri","pub_gene_id":"FDP41_007254","description":"A0A6A5B929_NAEFO"}
MGNSVPTNIPSENIVGYQVISVAPHSPAEKAGLCPYFDFILSMDDIDLSIEDRQFFLTYISRSLNQPLKMTVFSLKTMKQRLVTVVPRHDWNVTNFNDGEQNNNEISPHSEAKKDGSGSQIQNNTSNSSSNNITNKSSMCLGCSIRYESVKNALNCVWHVIGVQPNSPAERASIHGDGSDYIVGFDNRLFSEPNELTELLSYYQGSVSSPSIYLSLYVYNWRLDSFRHVVVNMSEKGHLGIELGTGYLHIIPPPLSTSTVTSFQHFPIESKQQDSSTLPLSTTTTESIPSSSNEPNFVLREEEDYVVVQQHPSTDSSLQTLSNPLPVQQHSITEATTNNSNVVPIVHATSTTITEQNNSSPILYQSSTTTSSLPKHSSTTTSSNLTAFSLPSSTTHQAQPQQLYSISEEKNSATRRVETLDINISSYNPFAPVHNGTANEELSLGDIIGEQEE
>2769_0:000f15_{"pub_og_id":"36330at2759","og_name":"golgi_reassembly_stacking_protein_2_","level_taxid":2759,"organism_taxid":"2769_0","organism_name":"Chondrus_crispus","pub_gene_id":"CHC_T00002435001","description":"R7Q8P7_CHOCR"}
MGQEQSVDDGEANTSGPSAPVSDVEDVEDITTLSGYRAMKVFQGSPASRSGLAPFEDFIVAVNGAVVDADNASLAAVLRDNEGKELALVVWNCVDNAKRDVALRPVKWNGPGLLGAAVRYEPLAGAADHVQRVVDVLPESPADEAGLVPNTDYIVGTPAEVFRKEADFSTLIVEALQRHSAASFMVYSSATNRVRNVEIRPDKDWGGEGSIGCELATGLLHRITRSVS
>112090_0:000cc6_{"pub_og_id":"36330at2759","og_name":"golgi_reassembly_stacking_protein_2_","level_taxid":2759,"organism_taxid":"112090_0","organism_name":"Aphanomyces_astaci","pub_gene_id":"H257_03752","description":"PDZ_GRASP-type_domain-containing_protein"}
MGNDQSTAATQVVDDQGNDHVGFRVLGIQENSPAAVVGFVSFFDFILSANGIRLDTKDSTFMELIARSEDKPLQLSVYNIKSQTTRELSLTPSRNWPGKGMLGVTIRFDSFDGVEDHLLHVLEVAKKSPADVATLEPGADYLLGTPERVFRDPEDLYDEIVEHLDQPFQCYVYNAKTDQVRLVRITPHDRWGGEGYLGAEIGHGYLHRLPASVHATIGESVGFVSISSQAKAATDYFATSAPAADRPAVEEVQPTQEDTSAPILEEEHNDVAPLAVDEPTEVAPSEDPEAGLPASVLASASINNVEESASPSVGPPTPPKGPTYPPPVGTGIGFPMSTVATYIDPMSPKAAHE
>1202772_1:0026de_{"pub_og_id":"36330at2759","og_name":"golgi_reassembly_stacking_protein_2_","level_taxid":2759,"organism_taxid":"1202772_1","organism_name":"Achlya_hypogyna","pub_gene_id":"ACHHYP_02442","description":"A0A1V9Z6F3_9STRA"}
MGSEQSTPTSPAGAETDGSLFGFRVLGIQENSPSSTVGFVSFFDFIVAANGIRLDTKDATFMEIIAQSEDKPMHLSVYNVKSQTTRELEMTPSRNWSGKGMLGVTIRFDSFEGAEDNLLHVLEVADKSPAQLATLEPETDFLLGTHERVFRDPEDLYDEILDNLDKPLQCYVYSAKTDAVRIVTIVPNDRWGGEGFGFLGAEVGHGYLHRLPESVRSSNGESVGFVSIAAHTKAATDVYAKELPTGPMSPVIEESSPQEGEDDEAAEETSPVPEAIASPVPEAIATQSASAPSSSSSAHQVSEPAPIKAAPKSNPITATPFPASGFHGFPMSTVETYINPMSPK
>2951_1:007216_{"pub_og_id":"36330at2759","og_name":"golgi_reassembly_stacking_protein_2_","level_taxid":2759,"organism_taxid":"2951_1","organism_name":"Symbiodinium_microadriaticum","pub_gene_id":"AK812_SmicGene32328","description":"A0A1Q9CUE0_SYMMI"}
MATARRRQAGLSVASLRAKAQADRRRAVSSPNWSPWRTGRASIPCVRASGTSTGVPSIRRSRRWPWSRLAPDTASASVAAYDVLAKSTNRGREPSPSGQSRLTIQALEVSAATGVPMTFVPTGARASDPAPAPPRQPEHLAPFAARKAFINVLDCPSSRSPGVCRHIGTASGPSVNRILASFWGLAADGQWSPEFYRVPSAVNVSDAVSVTTAGHELRAGRGCVHPVDEVMQVLGEAATDVECVRDCLILPFGRSRRLVGRGCVVIVPSTQWGGDGAIGADIRTGLLHRIPAPRRALNIQPQDLGSAAAEARQTETGGNRAQTLPLPQDIQAGSMERPANQVDLQQVQPLLAQVQGQLQQLQDLQLSQGHLTDVQQEHFRQLVRMQQLLQSHIAQQAQQMDTSTAAVQALATGEVQHQDQVEAHVVAETGSEASTVPNGHGIQGSSAACDFRVQSHVLQVGSSAVSHVSLQSCRPVVCRLKLLKEFQMQKQQRMVGAAACAASAAFAAFAVAAAYARRVVQKLADVETAVWYYADKVQAAEMRQDRAAGLQNDVSRKIMQAFEQCREGCSCSPGLYLQRQLQAAMESACRAAVLLGLADKQELFWKCSVLEAKLCLCRDWLVQVEDESLKNGCSFFARVTAGEIQMHPAACPQTSIAEWQQLAGTEGMQLFALKRLRMQIEDRVYEVQALCRAGSSAGSQQLRAAVQKVQQEEKQQSIKQKTLGAFFKMQTPAAAPPPTVLQRVLQDKRASSKLQEARAKGQQLVVLTPEELQQAIEDRAALRGTPGRPRLSQPEKSLVAGLRMKKNNLQRNTLYRQRRVEESAGTKAAMADELMKMSESAASPAEFQRTAVRMFDKPWKTLREILKNREVQEDQVKAWLERERMMQHAVDVSDLLEAFVDDVKEEVVLLERKLRGGEAPVKKDLPVQKESNLPGFELLQSLQDSVQARDEAGAKQRLAECKDRLRKLQEHEGYRKSFKSRLVADVGGKLHRPGRLTQLTLQQEEQAVMETWMEFDAALEVAAFGDQEQLAKFVENPVQFEQHRADCIIGWSDQIPCWLKMTRGKQVSAASERSKKTRLKTADFQKMQDEKLKSLDEADKLLQKAKDIEDAEEETEALQVQGKEEEEEEVQKETGPEEQELQEAVAKTLQEETALGDTTLRRGVGSAEDEKWRCTVEHRLVLKDYFKQGADPEAYNWRPALIVKTASHCRLSNITAEGTWREDEQFEAAGKVVMRVAGRSAGRVLAPWLKLREQGLLQNWEVYGQPAAVTDAVIQQWMLQSMGEQFPCSIWVRDAVGSSWAPEVQLSMRVIGQIAVKIRAGITDLVQPTDTDFAASLKASLRASQSEEKKRMMETAADAGERASFKCSVPSLGRMLDAAWQLQEERQLQRPWTVQSLRRNGFLHWRPDFVQQKLVLAAKQKWAAELPEGSYRLQSKWLESRSLFLESKEVQDAAMQKLKDAKLRADQSEIAKQTSLKMRLKRAAVGPPVGEEHEEKDLQELLQKHNRKEILQGMVPSAGGSKLGSFAAKMKLSLSGLLKPGPVHTKAAAKKAAAKTAAAKKPAAEKVAPKKPAALETAEQESAADAEHKSSKKHGGKGKLQKKASKKALEKGEKNKALKKALNLLEADTEVPASAPATAPAAASAAGEEKQRVQVASELAGEPYYGRMGVVAMQAWRGGAETLHVDLQPGVQSFRREFLQVPSLLPSLKMKTMQSLSRAQKQKLLREAALKTLGDDLGDDLRMPLADGSWLLDQHMSLGWQYMKWSLPGLEKAEITCIRADVVQAFTALADPTTELQGLGDAEWLHCASQMQEQRKAFLQQELQKDLIFVPIYAGPLDLAANLQIWQALGDYNSLQWPSAVAWAGRLQTLCKALQKEQSMIMDTKMKAAAKKAVLEVNQKKAAASKKKGEEDMKSLSKKALEDLLKDPAGKPCFENLSLQAQAQVLKVMEGFTGGTCTRCRDGDGCLSCSRWKATRYWLQKEGFSVDHLYGASGAALYQKSKLQREAQLAAYPMKVAEAHPDVDKTAEAPESQTGDRRAAPVAEMQNAPVRSGRERSPVFQLPAAAKAAAALPSSPLDMLAPGIIYETAVS
>67593_0:0017b6_{"pub_og_id":"36330at2759","og_name":"golgi_reassembly_stacking_protein_2_","level_taxid":2759,"organism_taxid":"67593_0","organism_name":"Phytophthora_sojae","pub_gene_id":"PHYSODRAFT_485203","description":"hypothetical_protein"}
MGNESSTLAAGEEEPGRDAAAAVEGGECCGYRVLGIQEQSPAAAVGFVSFFDFILEANGIRLDTRDATLMELIAQSEDRPMQLKVFNVKAQSTRELQLTPSRKWPGKGLLGVTIRFDSYEGAEDQLLHVLNVAEASPAERAGLRADSDYLLGTPERVFTDAEDLHDEILDALDGSFQCYVYNSLEDQVRIVSIVPTERWGGDGVLGAEVGHGYLHRLPSVCRSTIGSSVGFVNLPKDAKAATDAFCKMVSGDGYRFLLEMRETKSCGLL
>157072_0:001aa6_{"pub_og_id":"36330at2759","og_name":"golgi_reassembly_stacking_protein_2_","level_taxid":2759,"organism_taxid":"157072_0","organism_name":"Aphanomyces_invadans","pub_gene_id":"H310_07239","description":"A0A024U444_9STRA"}
MGNDQSSAAAQAADAHGSDHVGFRVLGIQENSPASVVGFVSFFDFILSANGIRLDTKDSTFMELIARSEDKPMQLSVYNIKSQTTRELSLTPSRNWPGKGMLGVTIRFDSFDGVEDHLLHVLEVAKKSPADIATLEPNADYLLGTPERVFRDPEDLYDEIIDHLDQPFQCYVYNARTDQVRLVRITPHDRWGGEGYLGAEVGHGYLHRLPASVHSTVGESVGFVSISNHAKAATDYFAPPAPPAAPVPSAAPETTATEEVARPTLFAAGDAPTIPSTEEPRATTDMSAPSEVGLEEAPAARDAHTIVEPTQEVQPPTAPRVVTPPKSAAKPAYPPPVGGGIGFPISTVATYIDPTSPKASS
>65357_1:0028e9_{"pub_og_id":"36330at2759","og_name":"golgi_reassembly_stacking_protein_2_","level_taxid":2759,"organism_taxid":"65357_1","organism_name":"Albugo_candida","pub_gene_id":"BN9_117910","description":"A0A024FUV1_9STRA"}
MGTTESSTVTGNVRYTDSGAAPEEETLLNNKTSSDINLSFNVGFRVLGVQEESPASKVGFVSFFDFIIEANGIRLDTKDSILMELIAGNEERVMDLRLFNAKSRTTREVQLTPSRKWPGKGLLGVTIRFDCFQDAENHLLHVTKVLPGSPAAVAGLRSGSDYLLGTPEIVFRDLDDLYQHVSFHLEASFPCFVYNCEDDEIRIVHLKPSKEWNGQGVLGAEVAHGVLHRLPSSCLSSTGTSVGFVELDTNAQAATDVFLHHEIDSNVTSDSIIEEVLDSAHEQTPVVSVQSESIVEPPVRETTSFQPETTEKSSDDPIATQPSNPDKFPVSTVKVFADDTMSYQCVQ
>4781_0:00162e_{"pub_og_id":"36330at2759","og_name":"golgi_reassembly_stacking_protein_2_","level_taxid":2759,"organism_taxid":"4781_0","organism_name":"Plasmopara_halstedii","pub_gene_id":"PHALS_10659","description":"A0A0P1AHK2_PLAHL"}
MGNESSSLGEVARSSDEDENTVEGGKCYGFRVIGIQELSPASDAGFVSFFDFILEANGIRLDTKDATFMELIAHSEDRPMQLKVYNVKAQTTRELQLTPSRKWPGKGLLGVTIRFDSYEGAEDHVLHILSVAESSPAERAGLRADSDYLLGTPERVFADAEDLHDEILDALDGSFQCYVYNSLEDQVRIVSIVPTERWGGEGILGAEVGHGYLHRLPSVCRKTIGASVGFVQLPKEAKAATDAFLKPQRRNDDNLVTTTTSSKQQKQEEVADQSTRDIVENSREKDSSSEADQVKYREQLNQELGDARLASKASETACLQTPEAQILINFILPYYYDHEQCKRP
>4790_1:001501_{"pub_og_id":"36330at2759","og_name":"golgi_reassembly_stacking_protein_2_","level_taxid":2759,"organism_taxid":"4790_1","organism_name":"Phytophthora_nicotianae","pub_gene_id":"AM588_10007614","description":"A0A0W8DAW3_PHYNI"}
MGNENSTLSGEEELRHDGRDDGTIEGGECYGFRVLGIQEQSPASTVGFVSFFDFILEANGIRLDTKDATLMELIAQSEDRPMQLKVFNVKAQTTRELQLTPSRKWPGKGLLGVTIRFDSYEGAEDQLLHVLRVFADAEDLHDEILDALDGSFQCYVYNSLEDQVRIVSIVPTERWGGDGVLGAEVGHGYLHRLPSVCRGTIGSSVGFVNLPKDAKAATDAFLKPQRHSENSPATSREQENQDEEVGTGTQSSSAAQDTSQAGATQLKSGERFDQEGGDADSSSEATRKAAEEVAPPAKPRYTARLDHQFPISTVAVLADP
>114742_1:0001a7_{"pub_og_id":"36330at2759","og_name":"golgi_reassembly_stacking_protein_2_","level_taxid":2759,"organism_taxid":"114742_1","organism_name":"Pythium_insidiosum","pub_gene_id":"PINS_000410","description":"A0A2D4BE68_PYTIN"}
MGNASSAEDDHAPQREHHEADNDAEAFADASTCGFRVLGIQERSPASRAGLVSFFDFVVAANGIRLDTKDATFMELLAQSEERAMQIDVFNSKAQTTRPRRGRLVTAYGNLTELLLTPSRRWHGKGLLGVTIRFDSFEHADDELLHVLIDTKDASKHHLFLTLGFDDSTWRRDRPAETAGLEADVDYLLGTPHRVFRDPEDLQEEILDAVDDAFQCYVYSIKSDQVRVVTISPHNRWGDDGGFLGAEVGHGVLHRLPSSCRSTIGSSTGFVSISEEAAAATDKYCT
>1317065_1:00369d_{"pub_og_id":"36330at2759","og_name":"golgi_reassembly_stacking_protein_2_","level_taxid":2759,"organism_taxid":"1317065_1","organism_name":"Phytophthora_parasitica_P1569","pub_gene_id":"F443_14203","description":"V9ENC2_PHYPR"}
MGNENSTLSGEEELRHDGRDDGTIEGGECYGFRVLGIQEQSPASTVGFVSFFDFILEANGIRLDTKDATLMELIAQSEDRPMQLKVFNVKAQTTRELQLTPSRKWPGKGLLGVTIRFDSYEGAEDQLLHVLNVAESSPAERAGLRADSDYLLGTPERVFADAEDLHDEILDALDGSFQCYVYNSLEDQVRIVSIVPTERWGGDGVLGAEVGHGYLHRLPSVCRGTIGSSVGFVNLPKDAKAATDAFCKINSCVVGDVGSNIHGDVTLCFVVKPQRHSENSPATSREQENQDEEVGTGTQSSSAAQDTSQAGATQLKSGERFDQEGGDADSSSEATRKAAEEVAPPAKPRYTARLDHQFPISTVAVLADP
>761204_0:003f5e_{"pub_og_id":"36330at2759","og_name":"golgi_reassembly_stacking_protein_2_","level_taxid":2759,"organism_taxid":"761204_0","organism_name":"Phytophthora_parasitica_INRA-310","pub_gene_id":"PPTG_14597","description":"W2PV47_PHYPN"}
MGNENSTLSGEEELRHDGRDDGTIEGGECYGFRVLGIQEQSPASTVGFVSFFDFILEANGIRLDTKDATLMELIAQSEDRPMQLKVFNVKAQTTRELQLTPSRKWPGKGLLGVTIRFDSYEGAEDQLLHVLNVAESSPAERAGLRADSDYLLGTPGRVFADAEDLHDEILDALDGSFQCYVYNSLEDQVRIVSIVPTERWGGDGVLGAEVGHGYLHRLPSVCRGTIGSSVGFVNLPKDAKAATDAFCKINSCVVGDVGSNIHGDVTLCFVVKPQRHSENSPATSREQENQDEEVGTGTQSSSAAQDTSQAGATQLKSGERFDQEGGDADSSSEATRKAAEEVAPPAKPRYTARLDHQFPISTVAVLADP
>2614577_0:0007f7_{"pub_og_id":"36330at2759","og_name":"golgi_reassembly_stacking_protein_2_","level_taxid":2759,"organism_taxid":"2614577_0","organism_name":"Acremonium_sp._TS7","pub_gene_id":"F5Z01DRAFT_647642","description":"GRASP55/65_PDZ-like_domain-containing_protein"}
MFNALNRFMSRLDGDLPHQRRQAEAGSFGFQVLRNTNLDLSIEPWFDFIVGINGRPIDNPDPALFAQEVRNCAGGTVNLGLWNAKGQRTKDVHIPVPSDTASLGLSLQYAPLALAANIWHVLDVASNSPADQGSLLPYSDYILGSPEGALHGESALGELVEDFIGRPLRLYVYNNEYNVTREVTIQPSRGWGGEGALGCVLGYGALHRLPAPLDEPVNAPGEMMFDGGNNNEKSEPTFNPASAPSPAQGGDYLVPAQMVTPASAPPRGGKKKDRGGRSPNRLMDDYFKEEEEKSRAVDNAPQSKTPSGPPPPKAGGGPPKAEEAQADEQ
>13642_0:001e66_{"pub_og_id":"36330at2759","og_name":"golgi_reassembly_stacking_protein_2_","level_taxid":2759,"organism_taxid":"13642_0","organism_name":"Heterostelium_pallidum","pub_gene_id":"PPL_11294","description":"golgi_reassembly_stacking_protein"}
MGNAQSGNVGVGGPNSQSQQLNIGGAPVSSGTSSKPGQQDLYNRTGYHVLQVQPNSPACGRLVPFFDFIVAANQVVFDKEDSRFSDTFKENIEKEVHLIVYNIKSDTTREQVIVPSNTWGGNGLAGISIRYCSWSKTLENVWHILDVYLNSPAHEAGLQTRTDYIVGTPDLIMNEQEDFFTLINNNMYRPIQLYIYSSLSEQVRLVTITPNKNWGGSGSLGCDIGYGLLHRIPTKQLMTSQMITPSIDQLKPMINQQQTSQQQESPYKSTTTNSANSNNSNNNTQTNYIDNPVEPIDNTPIKLNFDQLEITENNNNNNTNNNSNNNNNINNNINLEDELNKQQLQQIPLE
>280463_0:0052e5_{"pub_og_id":"36330at2759","og_name":"golgi_reassembly_stacking_protein_2_","level_taxid":2759,"organism_taxid":"280463_0","organism_name":"Emiliania_huxleyi_CCMP1516","pub_gene_id":"EMIHUDRAFT_208114","description":"hypothetical_protein"}
MGSGPSAESRASDGDEPPLEGVVDQEYGFRVHRVEANSPGDLAGLQSILDYVVVANGKARPGRTADPLRADRIRLDSDDGVFVKMIGDSVGGEIPCTVFNTQTLRTRETVIRPTANWGGAGLLGVTIRFDVARPLEKHTLHVLDVYPSSPASAAGLDAFNDYILGVGDLLYDGPDEFGEIVAYNCGRPVRLYVYSSRTEAVREVTITPSKDWGGEGCLGGVLIWATPVLIPLG
>1156394_0:000201_{"pub_og_id":"36330at2759","og_name":"golgi_reassembly_stacking_protein_2_","level_taxid":2759,"organism_taxid":"1156394_0","organism_name":"Saprolegnia_diclina_VS20","pub_gene_id":"SDRG_00212","description":"T0QWA6_SAPDV"}
MGSEQSTPASPVPEEGDGSSSGFRVLGIQENSPSSTVGFVSFFDFIVAANGIRLDTKDATFMEIIAQSEDVPMKLSIYNIKSQTTRELEMTPTRQWPGKGMLGVTIRFDSFEGAEDNLLHVLEVADKSPAQLATLEPEADFLLGTHERVFRDPEDLYDEILDSLDKPLQCYVYSARTDQVRLVTIVPNDRWGGEGFGFLGAEVGHGYLHRLPASVRHSNGESVGFVNIAAHTQAATDVYARELPAEPVAPVEDTVEAAETPIEAPAVVAPVVVASTPALAEVLSVSAPSSTSSLPSPRRDVVAIAPAPKSNPVTTSPFPPMGFPGFPMSTVETYINPMSRD
>5786_0:00239b_{"pub_og_id":"36330at2759","og_name":"golgi_reassembly_stacking_protein_2_","level_taxid":2759,"organism_taxid":"5786_0","organism_name":"Dictyostelium_purpureum","pub_gene_id":"DICPUDRAFT_156632","description":"F0ZX17_DICPU"}
MGQQQSQQIQQQQQQLENNPYNKSGYHVLQVHQNSPSSGKLVPFFDFIVAANQVVFEKEDTRFSDTFKSNIGKPVTLIVYNIKSDSTREVPVIPSTTWGGQGLAGISIRYCSWEKTLENVWHVLDVYLNSPAHDAQLQSRIDYIVGTPDLILNEQEDFFTLINNNMYRPIQLYVYSSLTEQIRLVTITPNKNWGGSGSLGCDIGFGLLHRIPTKQQLASPMVNPGTPNLLHQHQQQQEKIAHQNIQQQILSSSPQNKQPLLPQQPLPISQPLPTPQRVESLKPPQDQFTDININNHQQEQQFLTPQKDDDTLITTNNKLHQQNNEPIKFNMEELQAESIDNSNIDLTNQFSKVQL
>695850_0:00300c_{"pub_og_id":"36330at2759","og_name":"golgi_reassembly_stacking_protein_2_","level_taxid":2759,"organism_taxid":"695850_0","organism_name":"Saprolegnia_parasitica_CBS_223.65","pub_gene_id":"SPRG_11418","description":"A0A067C2Y1_SAPPC"}
MGSEQSTPASPVPEEGDGSSSGFRVLGIQENSPSSTVGFVSFFDFIVAANGIRLDTKDATFMEIIAQSEDVPMKLSVYNVKSQTTRELEMTPTRQWPGKGMLGVTIRFDSFEGAEDNLLHVLEVADKSPAQLATLEPETDFLLGTHERVFRDPEDLYDEILDSLDKPLQCYVYSAKTDQVRLVTIVPNDRWGGEGFGFLGAEVGHGYLHRLPASVRTSNGESIGFVNIAAHTKAATDVYARELPAEPVAPMTEDMVGEEETPTAAPAVVAPFAVCAPAEVLSSVSAPSSTSSLPSPRLQVVPIKEAPKSNPVTTSPFPPMGFPGFPMSTVETYIDPMSRD
>361077_1:001791_{"pub_og_id":"36330at2759","og_name":"golgi_reassembly_stacking_protein_2_","level_taxid":2759,"organism_taxid":"361077_1","organism_name":"Tieghemostelium_lacteum","pub_gene_id":"DLAC_07549","description":"A0A151ZCV1_9MYCE"}
MGVNQSQPTNLNDQEDRYNKTGYHVLQVYQNSPSSGLLQSFFDFIVSANGVQFEKEDNRFADTFRHNIGKPVELLVYNIKSNSTRAVTITPSDSWGGQGLAGISIRYCSWSKILENVWHVLDVYLASPANEADLQTRTDYIVGTPDIILNEQEDFFTLINNNMYRPVQLYVYSSLTEHVRLVTITPNKNWGGSGSLGCDIGYGLLHRIPTKKNNLTSQTPSIDQIRSPQQPQVQLTNNNNSTEQTAIPFELPSDEVTKPPQSNNNVNNNLIMEGEDYLEPPPLPKQPQDQQSFTNVAL
>1257118_0:001508_{"pub_og_id":"36330at2759","og_name":"golgi_reassembly_stacking_protein_2_","level_taxid":2759,"organism_taxid":"1257118_0","organism_name":"Acanthamoeba_castellanii_str._Neff","pub_gene_id":"ACA1_186860","description":"L8H559_ACACA"}
MGNEASTTGGPKVGYHVLKVVAHSPGAQAGLPPFSTSSSLPMVKYWTEKTQDWWTPCAATWNTKSTFQSTAPKPNKCEHCAGVSTRFCSVAAANENVWHVLEVSPNSPAAEAGLESHLDYIVGTPELAFNDPEDFFTLIQNNVGVAVQLYVYNLRDDNIRLVSLRPRKDWGGVGWYEAH
>611791_1:0042aa_{"pub_og_id":"36330at2759","og_name":"golgi_reassembly_stacking_protein_2_","level_taxid":2759,"organism_taxid":"611791_1","organism_name":"Phytophthora_palmivora_var._palmivora","pub_gene_id":"PHPALM_19518","description":"A0A2P4XH63_9STRA"}
MGNENSTLSGEEEPRLDHRDDGAIEGGECCGFRVLGIQEQSPASAVGFVSFFDFILEANGIRLDTKDATLMELIAQCEDRPMQLKVFNVKAQTTRDLQLTPSRKWPGKGLLGVTIRFDSYEGAEDQLLHVLNVTESSPAERAGLRADSDYLLGTPERVFADAEDLHDEILDALDGSFQCYVYK
>261658_0:002256_{"pub_og_id":"36330at2759","og_name":"golgi_reassembly_stacking_protein_2_","level_taxid":2759,"organism_taxid":"261658_0","organism_name":"Cavenderia_fasciculata","pub_gene_id":"grpA","description":"golgi_reassembly_stacking_protein"}
MGQGQSQPYDEQQQSSSSSPPLQQSSSSPTTSSSSSNKQNAGDIYNKMGYHVLQVQPNSPACGRLVPFFDFIVAANQVVFDAEDRRFADIFGGNIGQSVNLIVYNIKSDTTREQVIVPSNTWGGSGLAGISIRFCSWEKTMEAVWHILDVYVNSPAHESGLQTKTDYIVGTPDMIFNDQDDFITLINNNMYRPIQLYVYSSLTEQVRLLTITPNKNWGGSGSLGCDIGYGLLHRIPTKQNITSQFVPIETKVTKQQQQQQQHPQQEEIQPLLQQQQQTNQQTLTLESVSPIQKLPVDNNQTTQSQSPITLETTHNNISSSSSTPSSEHHQHQHQQQQQLDSSNKPVATSSDQFTPIQF
>72520_1:000ec8_{"pub_og_id":"36330at2759","og_name":"golgi_reassembly_stacking_protein_2_","level_taxid":2759,"organism_taxid":"72520_1","organism_name":"Nannochloropsis_gaditana","pub_gene_id":"Naga_100001g117","description":"W7U145_9STRA"}
MGNATSASAAGENAGEFAGDEGLQNCGYRVLGVQAGSPAAAAGLVSFFDFIVMANHLPLRQVDYTFIDLIREFEDRPLELKIYNSKSQTVRDLVLTPSKNWDGQGMLGVTIRFDYYDQSEEHLVRVLEVVPDSPAELAGLQPMTDFLLGTAETVFKDPDVLEEVLGRNLEQTIDFYVYNTETDTVRTATLMPNLKWGGRGCLGAEIGHGYLHGLPQKSCRSNGTSVFKVPAPHIADATRASEAVGDMADEATGGGGGGRFARDTARKRTARPLPSTSSVRARGVDHVMSSSAARWAGIVMEKE
>403677_0:003a42_{"pub_og_id":"36330at2759","og_name":"golgi_reassembly_stacking_protein_2_","level_taxid":2759,"organism_taxid":"403677_0","organism_name":"Phytophthora_infestans_T30-4","pub_gene_id":"PITG_02084","description":"D0MVF6_PHYIT"}
MGNENSTLSGEEEPRHDSRDDGTTEGGECCGFRVLGIQEQSPSSAVGFVSFFDFILEANGIRLDTKDATLMELIAQSEDRPMQLRVFNVKAQTTRELQLTPSRKWPGKGLLGVTIRFDSYEGAEDQLLHVLNVEDSSPAERAGLRADSDYLLGTPERVFADSEDLHDEILDALDGSFQCYVYNSLDDQVRIVSIVPTERWGGDGVLGAEVGHGEATATQ
>40302_0:00092c_{"pub_og_id":"36330at2759","og_name":"golgi_reassembly_stacking_protein_2_","level_taxid":2759,"organism_taxid":"40302_0","organism_name":"Nosema_ceranae","pub_gene_id":"AAJ76_500076679","description":"A0A0F9YUW9_9MICR"}
MGNTSSKIPSLQILKITENSISHKNNILPFMHTIVKINDIPVSDKTDALEIVKMWEQEDLDLFLRDLRTSTNFHLVIPKKVSDARLGMSVNFTDDIIDLFTVKILQVIEGSPAQQCGLLQHDYILGVEGIPMENENKLLKYIEKKKKDGMTLLVFNEKMNFIRKVHFIVKSGLSLYGCKIGLGVLYAIPGDKRNITVEFDQEVINRKIEEFKKDNTKEIESSEENTNYQNLDKVNENSKAVKIENEREDNRFDDDVSIKSRSNVNSEKINDEQSKNKDGEVADKSELENEMTKNIYKKNKSAHKAIQTKNKDEEQYKKDPLNETTKYMDRDETVDKKSTNETMSGLNETTQDFNVKKDQNQNERDKLSHKTKKSFNENQSTFNKSKSINDLRKSDIEDKKSEITEKQKSLNKSAKITNEDKKQNLFDESRSLHNSTNGNIEGKMSEIAHKDNLVSEDVKQNGKEINEKNKSVREPTQDTVKGKQSEITEKYKSVNEDEKVDEESKSTCESLQVDVKDKQSEIIERHGSIREFTKSNVEDKQSEIIEKHGSILEPLQGISDHKDEKITDDNKSVKEDMKERSIKEIGDKSKLEDDLIKSNNEDKQNESIKKNKSVQENSDQESNDKSKSLQEREADVNNKNKLVNESAKDDIEGKMGECAYKDNSVYEDVKQNVEEINEKNKSVHEPTQDIVKDKQSEIIEKHEDVKKQSDSENYDKVKSENEFIKSNIEDKQNGITEKHEDAKEQSVEEVNEKSRSVHESIKTTDEDNQREHNQKLDSVHKDVKETDDKSKSVDKSTKINTEDKQNGNITKNKSVHEEIKEESIEEDREKSKSIHEQIQDTIEDKNNEITNIGRSVHENTQEISEVKVNDKSKSKEENTKEQSLEEARDRSKSIQKNTQEISEVEVNDKSESKEENTKEQSLNEARDRSKSIQKNTQEISEVKVNDKSKSIYGSTKRNIEDTKSEIVDKNKFLQELSDDKVNDINESLHKNTQKQSEEEIKGKSETVHELTESNVKDQQSKIIEKSKILNEQNDERVDDENKSINESIKSNIEDIQSEIIEKNKSTFKPIQDVSDVKTENVIEVSKSVDKNTQRQTEERITEKSKLVGEPAKNNVEDEQNEFIEKNKSVHEDIKERNEARNSTVNEKSKSVSKSLKDFNEDEQKEVYDKNASIDEITKNLNKRNDQNKSVHENTQVQSDKEITDENKSVHENVNEQSIGKAGGKSYVKHETVHSIEENSHMRNFLDKHTQNLNEDKNSNLTIKSTHLNEAIKSEIKDEQGASVDNDFVHETSKEFIEGKSEEFNDYKAVNETSEVLNETSDESSIDNNTLHETLKDKIDDKDKIEKNMYGTSLQDNIDTKMRNNINQDAIDKETKANDTLKDLNLIDSEIRKGVISEASSKNVNQDQPINKLNESENSKLLEDSNFKNQLSENKNETTMTNSNNSDITTSQRTELIESDKKTSVKSNSFNASKIMTDEKNVSDFKHKETNSERALSADNTGNFKNSGRYSTNVKLEDVITDTTKSNTSLFQQSLLSKKDNISNESIKIVEDKHSDVKSLLNERSLFTKFAINKEETLITSSENIKASEEEKVKDKNTLLIHPSQKSLDKGDMTKNSTFFKTTVEINDNEHTENALSTSLDINDRRNNDSVTKNNLQEKINTANENSFSTKLLNNMTHNFDEGKSLIRDKSDKINQVNSYTSINDNKNISDSVQEEDFNNLNDAEEKINIQNKSGQTTLRENSIFKNTEICNQTSKINSLNKIADEKFHGTNEPLENNISDKDRSKTEVYDSIKRNTKVYLEETRKTGGTTHVSEILNNEDLKETIEMSNSNEVSKNFNSDVKNNVTDRSEKEQVNKHSIIYDKDELHNNINNHLQKESKSGTDTHSNFINSNMSNFQKDYTKQSKERSKCSEVFTNDDLESKLSMSKNLENNNKLTQYEDKDNKFNEPVKNTEKLESNSILISKTILNNLPSKSYLENNERSKDILASSIIKDSEKSISNTNSNLVTTVNKDSSVTKKKEFKDDDDKDRSINNFTVQSSEQNVKQSQITSEDKKNLNEMTISSLQTIEDQTFVNIFSENDKDSFVMDFKSTDNISTNNNKLTSSEKSANSVNNLEQNIFTNVTESMKGVENTSLIKCTSQENKIGDNIKTLLNNEEQGNNINEDNDISIVQQKYNNLESVSENITENPNTSIKDISVNADKGGNSCENYTTRAEYSVSNTKDNISNSFITDISNVRILDKKQHEEDKKVNLTINNTFSSILKDDNEDVLDSLEIKNELVHKTFVEKSQKNNTFKESGSKIIKDKDEHPKINTSIKQNEVSSGDNNTNLESNSKVVKTEFLNSESDFFDYLTVINNVDKSLSTEIKNNTKNMVEYNLNPSDYIFEAQTEEEYNDILKILKNTNDDKSFKNESHHLDENDSLLDFLGTPCNVGKDNVNGETRIHNLSDQDSKNNHTDIKDDKLNTMATEADISELNMTDKSNVRVINHNYSTILQQDTDMESVTEDLKSVYKTALERFSELEKIEEPTRPGFLGEIISKFTPENDLPNEDASDILKLFSDEDQDSDFDLEDFNAHLK
>993615_0:0004b8_{"pub_og_id":"36330at2759","og_name":"golgi_reassembly_stacking_protein_2_","level_taxid":2759,"organism_taxid":"993615_0","organism_name":"Vittaforma_corneae_ATCC_50505","pub_gene_id":"VICG_01249","description":"L2GMM4_VITCO"}
MGNTQSVPKHNFYLTKVSNTDLPLVPFIHTIVGYNATPVKDTDPLVLREILNTQDLCLEVFDILLNRRFKVTIPKFGDSTEKLGINVIKLKSIPTLLKIQIISVKESSNTLLKTGDCIVGIENSHVESEDELFYEIKSTRKIGLVVLRGNKGYVVECEGTELGCEIGCGLLYSIPEREYFMSEYTGRIKKEVEESSTVSSQGEQVNSDIVGITNVENQDQKTSSGSASIQVGSDVDDQKMDSNNNILLEKEFTNNFNSSNMYFISQSVKDSIKEAIIENSDNLNTVVSLGSTAITQDHLPAMKSVGSLCEQKEMATTGTFNMSEIGKSIEDIENSTADDNTNAKSRPENDRSHPQIPERLAEGAPGKHPFNVVHSDKTASYVYRSPRNNIKNQSIHSAVPINQVNASRIYDEAEVPSENQYFQGQHTKNDDEHANVVSSSVVCKENYIFKDGEMKMKDDVFEERRHDENAKKNWKDIFEEDDESLPFDEKRKDVANSIKDL
>876142_0:00001d_{"pub_og_id":"36330at2759","og_name":"golgi_reassembly_stacking_protein_2_","level_taxid":2759,"organism_taxid":"876142_0","organism_name":"Encephalitozoon_intestinalis_ATCC_50506","pub_gene_id":"Eint_010400","description":"E0S5B8_ENCIT"}
MGSCLSTIKSLQILKVSEGSVSHKNGILPFIHSIVGFNGKAIESKDDALIMNKEWERKALQLELIDMRTMETSVLEIPKKDKTRLGISVKFHQNIASLLSMEVLRVNSGSPAEKAGMVVGDYILGIENIYSKDEDDLLRFLELNRRRTVPLFVYNNDLEYVRVVYLQVGMDILLGCQVGIGELYKVPFNPRRSMVEFNSEITKNDVKRLRRKLRGKDIISSRLRDVVSGNEIFSESVSSTYVWDAQEKTPSYDFMSSDKKKGLSERVSSGIVRDSQALDIPFLDMEDANEIPVILPESLTYEVPIDRQRRVDKEESKKSKSILSILEHENDDNFDFEGSLSLVRSNGARKKEREKEEAGKREEPKERAENMPQEGERNDEVSEAFFLPIEKGDSQKDEFDARNFLSSLSLSFYGTDNGYDSGSSQKTVVSSSQEGDNKCPLCFECHQEEHTVFGSEVSGVSNLETSYDAEDNEEREEFSEISPDVFNSHPRVDKVYTSLDQFRVMEGLESNGPYSEEDSRESANVGSPPYSDPGSIL
>481877_0:000a07_{"pub_og_id":"36330at2759","og_name":"golgi_reassembly_stacking_protein_2_","level_taxid":2759,"organism_taxid":"481877_0","organism_name":"Enterocytozoon_bieneusi_H348","pub_gene_id":"EBI_22312","description":"B7XK91_ENTBH"}
MGNSTSYVKSYFFIVKQVNPNLPLCPFIHLIKDVVINGEYCGIESIGLYKEKEIFVEVLDLITSETFYVKLTNEYVLNDGTLGINAAKVYEIPRIPYIRIVTTKNLLFMENDQILGIENFKNTDIIEQLDVKEPKRVVVLRNNKICVINIASESLGCEIGIGLLYKPEYSGEEIYIQEYNGNVKKTYNYTLSNNNIINSEKLKVVDNNNIDYNTEMNKFVTEDAKYFQGQRDDIEDAAVVINNQFIASNGFTKNGVVKEEIFNERKLQNEKLHSNVLMNSVDNNCLFGMDVKAAQDSIIFPQPSIQINEAELADKQSSSSHFNNKIESKNQSIHYSDCGCNNENKNSKLDFVDSDDNAFDRIYNKNNLSSIQDQNQNSLFLDSDDDTDLFKNNVNI
>1358809_1:000229_{"pub_og_id":"36330at2759","og_name":"golgi_reassembly_stacking_protein_2_","level_taxid":2759,"organism_taxid":"1358809_1","organism_name":"Spraguea_lophii_42_110","pub_gene_id":"SLOPH_1847","description":"PDZ_GRASP-type_domain-containing_protein"}
MGSTQSSLPCLQILRVKENSLAHKNNILPFMHYIYQINNQSISSPEEAKRLLSEWEDELVLKLFDVREEEEFDITLKKTGNQSLGISVKLHENKPILLALKVMEVQNEQLKDKLIEDVDFIIGIENCYLEEEDRFFKRLYQERGQTVVLLVFNEVSRTIRRVEVVPGDDELLGCSVGSGILHSIPHEKMDIKMDYTENNPQLDEIRKMVRENKKENEDAVDEAVELKKEDVISEKKDNVEMNVDTKSEENAIEVDSKKEDTKEEIPTDILDTKNKKVEEYEKESEIKEEKQKNKEIEQNQQNKEEDKHSIKNNNEIKNKEISDAETKKDKDMEKHKMIPEPNNKINEVKTAKNKPVDSSLKKSTIPLPKPQNQPIPNSNENNIIESKKVSDTLHSEKLKNTDKINKEQKTITPQSKSEYEDKDIIQSSKDNVKYEGKNNIKSPELTERSSLIDLLSSPQVENDEEMLGDDKNNTNVKPEENNIKSPESIERSNLANLLSDPQIENDDEEFDLGEKEEIENNISDEDKIGINTTTENLKTVKEKDVDNKEKIKTPSKEISSDHNDVQHLEREVNNLNITKPEPKKENKEDDLIKNNNNKIIESQNKVDIPDDNIKSRENLISLLNATPPIMKNKDLKIKNDNKILLTLEKNKSENNFSTESLSDPGKEEEIDLNDVYLKIRKSNSDDCNSIDIEKKRDAKELPEDFF
>1354746_0:000076_{"pub_og_id":"36330at2759","og_name":"golgi_reassembly_stacking_protein_2_","level_taxid":2759,"organism_taxid":"1354746_0","organism_name":"Ordospora_colligata_OC4","pub_gene_id":"M896_010400","description":"A0A0B2UM16_9MICR"}
MGLCISKIGVLQILKVTNGSISHVNGILPFVHSIAGFNAKAVNSKDDVLTINKEWEEEALVLEILDMRNMETFSIEIPKKNNESLGIAVKFHESPVALLSMQVLRIHPNSPAEKCRMVVGDYILGIENMYSFDEEDLLETLHSKRGQSVPVVVYNNDLGYVRIVRIEIGVEILLGCQIGTGELYRIPYRPRSNRLELNAAIVNKDVDGLARRIRGKEIIDRRMRSEIAESKNSYPVFLNEGRNGMQQKELMHDVYRLHDRKLHETRPSKNVLLSIEDDHEISVYVPDDVMSTESKETSDFDFHDDKSRDIIEILGNTNQDDNFDFEHELPLVCSINTSEYAKENYQAIYTRLDENAGYYNPINTENVYEPNTNSMHEPDENSQSASKYEMQQCPLCLKFHEDEFHGTESQYGEFHGMGFYDGEIMEDSQHKYGYEDEYSVEDQLIGEFNTQEHLWNHNESLERYDTKEHLLEHEVDLEKSMLASENKIAQDIMEMKIQSDIESNSTELS
>400682_0:002344_{"pub_og_id":"36330at2759","og_name":"golgi_reassembly_stacking_protein_2_","level_taxid":2759,"organism_taxid":"400682_0","organism_name":"Amphimedon_queenslandica","pub_gene_id":"100632499","description":"100632499"}
MGGSQSTVVPGGGTEGYHVLKVLENSPGYHAGLEPYFDFIVSVNDIRMDQDNDTLKGILQQNIDSPVKLVVYSSKSRNTREVMLTPSSSWGGQGLLGVSIRFCSFEGASENVWHVLEVQPDSPAAVAGLIPHTDYILGADVMGPDDNDLYSVIEAHNQQTIRLFVYNCDTDKCREVALTANSDWGGEGCIGCGIGYGYLHRIPVQPSPTPVATSHSSLPVSRPVPAVSTSSEAPSLPEVPLVVPSTPGHDEVVNGSGLETLNNSAISLTTSVAVSTVPTSPPSLSMPGVLSPSLGYSLPVPTQSGTSVEAITSNIATVSIQSMPPVTVPFTTSDTATPSINFLSSSPPTIKLGDPAMTNQ
>1003232_1:00085e_{"pub_og_id":"36330at2759","og_name":"golgi_reassembly_stacking_protein_2_","level_taxid":2759,"organism_taxid":"1003232_1","organism_name":"Edhazardia_aedis_USNM_41457","pub_gene_id":"EDEG_02029","description":"J8ZVI7_EDHAE"}
MGQETSTLRSLQILQVKKNTPSYHCGLIPFMHFIVGVDNLPVSSSKDVSRLLNLWQKNGKVVLSILDTRNNSVKDYTLKSDTIVPTNTASVIQSPIQKPLSVPIGLSVKLHEGQPSTLSMKVLNIQDNSPIHNKLDVNDYIVGVLNQYLFEMDDFQNFLYRNVNKQVTLCVFNEIMRTIRFVNIVPQNECLLGCEYGTGILYQVPPVDVSIDFECDGLYSYSNVNNNIVNDQQQATNNVPPDVSLPNVNELEVSQNKETANLKSNVNALNADAYINNTEKEHVLKNVFHAQKHLSVENNKQNNEDGNKLQMDYVPESNKNINTSNNQNICINPEETARTLPLTDKEIKNISNVRIKLNEKIYTEKPNILSADIFISPDVESINSSHKQFNTVNKKTQNTYSSETINQYLDSKTEISELYSKSTTEECNISSSATDNNENLLNNIQNVTSLITETIKGVNLNIAPNVNEDSNSNKDNINAASNNKNLESSIEKDVSLSNLIDNMSIAPHQELYYNGINLENINNQTNASFLPPSSNKQNQISNFNQVNQLSSTSLLDNNSNLPDQSTIRSSENILDAVNSTDKSSKSIDSKSNVTQSDNNSIQEIKDNTIKNKNIIIDDTDNRSIQENLNEKTLDNKSNQENLNDKILDYKSIQENLNDKILDNKSNQENL
>948595_0:0000a0_{"pub_og_id":"36330at2759","og_name":"golgi_reassembly_stacking_protein_2_","level_taxid":2759,"organism_taxid":"948595_0","organism_name":"Vavraia_culicis_subsp._floridensis","pub_gene_id":"VCUG_00171","description":"PDZ_GRASP-type_domain-containing_protein"}
MGQTITDESVTLQITKVTEGSRAHKLNLLPFIHTITLVNDKPVGSSEDVKKEFTKWKQHQIRLQVLDLCTKKIMDLCLEKCVEGESLGINVKVHKGEPYCPTLCVIEVDEDSPAHRASLQAFEDYVIGIEGVYIPNEDAFGYKLYEFKGKECVLFVFNKETNTIRKVAVFLNNDPENLMGATFGTGLLYKIFESDEPIKFVFDDGEYRKILEKKKEENKKERKIQDEKSVADRKKDDSGKQEEDTIKSTLNEIEKVSGQNTGNDVGGVALGEKKDCVLEKIENMKVADGVEQSKDHEKMEKEQRVDGVEQANMEKSEALRKLEQVRKAKEEREKEIKRREEQKREEELNEKKKEEKYRKLEEIRKKEEEQRKKEEIRRREEELNEKKKEEEQRKKEEIRRREEEQRRKEELEKVKREKTEELRKLDEQKRMEGLRRAERIRAEEVKRLGEQQRKEELEKEKKTKTEELRKLKKQKKREEMKKAERINAEEQKRLEEQKREDDLEREKNAKAEELQKLEEREEIEDVRQKKGRKQDENDMKKQSIENEPENGKSTKKENNDEGKKELQVEDVVDGGASDGSNLKNDEILEEPQELKPKRPHDIRDAFNPDSDFDDIDLEETQEYTIIKSNSSPHVSTHDDSVKERSISDPNNFDNVSDTVYDDGESLVYKDGSGFDLELKERLGDKGIEESNSNDVKLKKNCDENELDDLPNEFFVKK
>284813_0:00004b_{"pub_og_id":"36330at2759","og_name":"golgi_reassembly_stacking_protein_2_","level_taxid":2759,"organism_taxid":"284813_0","organism_name":"Encephalitozoon_cuniculi_GB-M1","pub_gene_id":"ECU01_0530","description":"PDZ_domain-containing_protein"}
MGACLSAIKSLQILKVSEDSVSHKNGILPFIHSIVSFNGKAIESKDDALTMNKEWESKALQLELIDMRTMETSILEIPRKDKTRLGISVKFHQSIACLLSMEVLRVNPESPAEKAGMVVGDYILGIENIYSKDEEDLLRFLEMNRRRVVPLLVYNSDLEYVRAVSLQVGVDVLLGCQIGMGELYKVPFSQRRCKVEFNSEIIRNDVRRLRRKLRGKDIISSRLKDVVCGSDSHSESVSSTYAWDVQEKTPAYNLMSPSLRKPSCDESFPDVSSDSQPLEIPLLDIEDVNEIPVILPESLTYEVPIDKQERAKTERDGVSKSIVNILEQEQDDHFDFENSLPLANKGVGQKKELQKLGTTKRTEDPESRHQVEDRGVEEPETFFLPIEKSDTHRDEFDAKNFLSSLSLSFYGTENEHDSGTHRAVTTSVHESNGECPLCFKHHREEHDRSSESSGEYTPLASKTSSSLSSITSSDAGISDEEEAGEIGRISLGAPGDLLSEKKATVPLGRLRIMGDLGGDHPHSEENSLESTSIGSPPYSDPGSIL
>1178016_0:00003e_{"pub_og_id":"36330at2759","og_name":"golgi_reassembly_stacking_protein_2_","level_taxid":2759,"organism_taxid":"1178016_0","organism_name":"Encephalitozoon_romaleae_SJ-2008","pub_gene_id":"EROM_010310","description":"I6ZS07_ENCRO"}
MGSCISTIKSLQILKVSEGSVSHKNGVLPFIHSIVSFNGKAIESKDDALAMNKEWESKALNLELIDMRTMETSILEIPRKDKTRLGISVKFHQSMASLLSMEVLRVNPGSPAEKAGIVVGDYILGIENIYSKDEDDLLRFLELNRRRVVPLLVYNNDLEYVRVVPLQVGMDVLLGCQIGMGELYKVPFSPRRSKIEFNNEIIKNDVRRLRRKLRGKDIISSRLRDVMSGSDGCLESMSSTYIWDAQEKTPSYDFMSSKSKESFHSEAPSESRQPLEGVEEVNEIPMILPEGLTYEVPMGRKKCIETKRNDLSKDIVNILEQGQDDHFDFESSLSLVSKDEVLEKKAVRGPSSIRKAEIKKGLGYIRQAEGSNDEESEGFLLPIEKDDPHKGEFDAKNFLSSLSLSFYGTENGYDSTGPHKTMEISEHEADGKCPLCSEHHQEERSEFAESSDDEPKPQVNKTSNILKLEISHDAEPSKQKEGGEMLGGMPLDVFNNISNERKSNVLLEQFKNMEDLRSVQSHSEEDSLETATIGSPPYSDPGSIL
>907965_0:00005c_{"pub_og_id":"36330at2759","og_name":"golgi_reassembly_stacking_protein_2_","level_taxid":2759,"organism_taxid":"907965_0","organism_name":"Encephalitozoon_hellem_ATCC_50504","pub_gene_id":"EHEL_010390","description":"I6THD2_ENCHA"}
MGSCISTIKSLQILKVSEGSVSHKNGVLPFIHSIISFNGKPIESKDDALAMNKEWESKALQLELIDMRTMETSILEIPRKDKMRLGISVKFHQSAACLLSMEVLRVNPGSPAEKAGMVVGDYILGIENIYSKDEDDLLRFLELNRRRTVPLLVYNNDLEYVRVVPLQVGMDVLLGCQIGMGELYKVPFNSKRGKIEFNNEIIRNDVRRLRRKLRGKDIISSRLRDVMSGSDGCSESMSSACWDVQEKTPTYDFMSSQLKEPLHDEVSRRSVQDLGMPFEDVSNIPVVLPSSFTYEASTDRRAEAKKNGVPRDIVSILEQEQDDQFDFENSLSLVSRNEVLENEAFREPSIMGKIEVKEGLGYMHNAEGKNDEGSEAFLLPIEKSDSHKDEFDARNFLSSLSLSFYGTENGCDSAGSHKTTATSEHKVDDKCPLCLENHQEEYSESLEPSEEYNTVASKIPTSSGLEVSHDTEAEEYRRGGEDLGGISLDVFNNLSDERKGNMLLEQLKSVEDLRGVRSHSEEDSLETEIIGSPPYSDPGSIL
>1410327_0:002323_{"pub_og_id":"36330at2759","og_name":"golgi_reassembly_stacking_protein_2_","level_taxid":2759,"organism_taxid":"1410327_0","organism_name":"Acytostelium_subglobosum_LB1","pub_gene_id":"SAMD00019534_032800","description":"hypothetical_protein"}
MGNAQSGETPNTLFPANKGNAIGVHDKANNGNEYNQTGYHVLQVQPNSPACGRLVPFFDFIVAANQVIFDKEDSRFADTFRENVGKEVQLIVYNIKSDTTREQVIVPSNSWGGNGLAGISIRFCSWVKTLETVWHILDVYMNSPAHESGLQTRTDYIVGTPDLILNEQEDFFTLINNNMYRPIQLYVYSSLTEQVRLVTITPNKNWGGSGSLGCDIGYGLLHRIPTKQSVTTQMISPSMDQLKSMLPASSSSSSSQSPPSNLNNNNNNNINNDNNNNNGLTPNRPSGGGMDDGLIETTEPIKLDLTQLDIHGNNDPSAQQTQQQHNIDQSKQQQVAPTSSSTSFQHISLE
>578460_0:0004e0_{"pub_og_id":"36330at2759","og_name":"golgi_reassembly_stacking_protein_2_","level_taxid":2759,"organism_taxid":"578460_0","organism_name":"Nosema_ceranae_BRL01","pub_gene_id":"NCER_100926","description":"PDZ_domain-containing_protein"}
MGNTSSKIPSLQILKITENSISHKNNILPFMHTIVKINDIPVSDKTDALEIVKMWEQEDLDLFLRDLRTSTNFHLVIPKKVSDARLGMSVNFTDDIIDLFTVKILQVIEGSPAQQCGLLQHDYILGVEGIPMENENKLLKYIEKKKKDGMTLLVFNEKMNFIRKVHFIVKSGLSLYGCKIGLGVLYAIPGDKRNITVEFDQEVINRKIEEFKKDNTKEIESSEENTNYQNLDKVNENSKAVKIENEREDNRFDDDVSIKSRSNVNNEKINDEQSKNKDGEVADKSESENEMTKNIYKK
>2880_1:001581_{"pub_og_id":"36330at2759","og_name":"golgi_reassembly_stacking_protein_2_","level_taxid":2759,"organism_taxid":"2880_1","organism_name":"Ectocarpus_siliculosus","pub_gene_id":"Esi_0303_0009","description":"D7FWE1_ECTSI"}
MGNSQGAAQLGKCGYRVLGVQPNSPASKVGLVSFFDFIVAADGVLLEVLDNTFIEMIKASVDKPLPLTVYNYKSMTTRDVTITPSSSWGGQGMLGVTIRFDTYHNADDNLVRVLEVVPGSPSHIAGLQPEHDYLLGTAERVFKDPDILFEEVTAHLDQPMSFYVYNTKTDEVRVAVVLPTNVWGGEGCLGAEVGHGYLHRLPQSCRSSTATSVIKGMCILAADATGGGGKQLSYTAASRKKQDPNGGVAPDGFTTAVTGTDGGPAEQGGAGVGVPPGGALGGAGNVIDVDLSG
>352472_0:003077_{"pub_og_id":"36330at2759","og_name":"golgi_reassembly_stacking_protein_2_","level_taxid":2759,"organism_taxid":"352472_0","organism_name":"Dictyostelium_discoideum_AX4","pub_gene_id":"grpA","description":"golgi_reassembly_stacking_protein"}
MGQQQSQSQQIFENNPYNKNGYHVLQVHPNSPSTGKLVPFFDFIVAANQVIFEKEDSRFSDTFKSNIGKSVQLIVYNIKSDTTREVSITPSTTWGGQGLAGISIRYCSWEKTLENVWHVLDVYLNSPAHEAELQTRLDYIVGTPDLILNEQEDFFTLINNNMYRPIQLYVYSSLTEQIRLVTITPNKNWGGSGSLGCDIGFGLLHRIPTKQMLTSPMINHNSQQQQPQQQQPPQIQQQQQSPQPPQIQQQQQQQQQINAQQPIHPSPIHIQQQVQQQNQFLTPQKEDTNPITKNEEQQPIKFDLSEQLLNAPTVVTSNDNQFSKVQL
>13290_1:001fc7_{"pub_og_id":"36330at2759","og_name":"golgi_reassembly_stacking_protein_2_","level_taxid":2759,"organism_taxid":"13290_1","organism_name":"Tilletia_caries","pub_gene_id":"A4X03_g7142","description":"A0A177U7E8_9BASI"}
MGAAESTPRIAANADAPRRGYHVARVAEGSPAHLSGIEPFFDYLVGLEGQALDPSISLNPAGTGPQGNNSVVTPEQQARIEAAGLDVWRSLEKREGTTVILNVWNSKRQEFREVPVIPSRQWSTPSNGNAAVSSQPKPSAQPSLLGLSLRLCDPSQALSAVWHILDILEGSPAALAGLVPYGDYVIGWAGAGGRDRGTLAPTAGGAGGAGSGAEDAVPPLRGEGDFYELVERYTNRPLRLYVYNSDFDHTREVIIIPNRDWGGEGLLGCGVGYGLLHRIPRPQERIASTALAGNNVTTSPPPIHPPPPSANSSTIPRSNSGVRNSMAPGASAGGVRDVLVEEDEEEEEEEEEEEEDGGANVTVSVRRDEDD
>1684307_0:000777_{"pub_og_id":"36330at2759","og_name":"golgi_reassembly_stacking_protein_2_","level_taxid":2759,"organism_taxid":"1684307_0","organism_name":"Pseudomicrostroma_glucosiphilum","pub_gene_id":"BCV69DRAFT_267851","description":"A0A316UB55_9BASI"}
MGASESRQLSDDSAPKSGYHVVRVAANSPAHLAGIEPFFDFCVGLDGVALNVSAPGDDTAGGGAAAGMGAWKKLEEREGTEVTLNIWSSKRQQLRDVSLVPSRTWSASTSNSTSQPSLLGLTLRPCSPHLALSSVWHILDILESSPAESAGLVPFGDYIIGWSSGILRNEGDFYDLVEAHEGRPLRLYVYNADYDHTREVIIVPNREWGGEGLLGCGVGFGLLHRIPRPQDRPPVQETEDDQPSRAAVGLLPQTSSAGARGPPTAKSAPMSNLGSQRNGSGGAGNSQPRIEEEEEEDGEEGDDSHTSGVTISMRRDDDEEDE
>741276_1:000774_{"pub_og_id":"36330at2759","og_name":"golgi_reassembly_stacking_protein_2_","level_taxid":2759,"organism_taxid":"741276_1","organism_name":"Rhodotorula_taiwanensis","pub_gene_id":"BMF94_1957","description":"A0A2S5BE06_9BASI"}
MGQAESQPQQGGHAGGSDATGDGSTHAALHVLRVAENSPAAEAGIEPFFDFVVGAGGQQIGDDIDYLTDVLEQNEGAEVPLQVYSTKRKEIREVYVIPSRTWSSAAVPGGQAGTVDGQPSLLGLSLRVCNPQFALDQIWHVLEILEGSPAQSAGLVPFGDWIIGYAGGVLRGEGDFYDVVEAHEDKPLRLFVYNSDYDVTREAILVPNRSWGGEGLLGCGVGYGLLHRIPKPQERVEPPPHPDPPRNHAPLPPSPPQALENSRRYSGFGSVSSNVPPTQNPLYAPPPPRAGPGPTPPRANYAGSSSQAGPPRRTAALASPEDDRRTSLQQSQRMTTPRYAPPPPPAPSSSTSHPSFAKYDQAEDSRFGEYDATNGVEVVAIGVPEEPPILSPTRSNGSQSSIRRPTVRPPSQQARGGPIYAQPPPPPAGGRASSDSYRRPAQVIAVEAE
>77020_0:0000cc_{"pub_og_id":"36330at2759","og_name":"golgi_reassembly_stacking_protein_2_","level_taxid":2759,"organism_taxid":"77020_0","organism_name":"Malassezia_pachydermatis","pub_gene_id":"Malapachy_2968","description":"A0A0M8MQJ6_9BASI"}
MGASESRPEGDGNEKMEGQMITLNVWNSKRQEYRDVNLVPSRAWAETHTSSQDQPSLLGLTLRLCNPLDTISHVWHVLDVVEGSPADSAGLVPYGDYILGWTGGPLQKEHDFFQLVEQYANHNLALYVYNSDYDHTREVVIMPNRDWGGEGLLGCGIGFGLLRKSYS
>49012_1:001102_{"pub_og_id":"36330at2759","og_name":"golgi_reassembly_stacking_protein_2_","level_taxid":2759,"organism_taxid":"49012_1","organism_name":"Sporisorium_scitamineum","pub_gene_id":"SSCI49240.1","description":"SSCI49240.1"}
MGASESRLRVDDSNEAPRQGYHVVRVAAGSPAHLSGIEPFFDFCVGLDGVALDPTKDVDGGADSTGLGAWKSLEEREGTQVVLNVWNSKRQQLRNVSLVPSRQWSSQPSASSIHGTSSEATSQPSLLGLSLRLCNPSQALSHVWHILEILEGSPAESAGLVPFGDFVIGWPGGVLQAEGDFYELVEAHADRALRLFVYNSDFDNTREVIIVPNREWGGEGLLGCGVGYGLLHRIPKPQDLPKVPPELSSHQDKEQEISEDQLKTPRIGGPPSVFATPGGNSHFGEDDFSTPIANPSNVQTRAATLNGFQGRELYSSSHDEEEEDDYEANQSGVTVSMRREEDDEEQYDVADLA
>13706_1:0027ab_{"pub_og_id":"36330at2759","og_name":"golgi_reassembly_stacking_protein_2_","level_taxid":2759,"organism_taxid":"13706_1","organism_name":"Syncephalastrum_racemosum","pub_gene_id":"BCR43DRAFT_443193","description":"A0A1X2H5W1_SYNRA"}
MAGILPHSDYIIGSPHQVLRSEDDFYTLVEDYLGKPLRLYVYNTEWDSCREAIIVPNHDWGGEGSLGCDVGYGLLHRIPSKQKPKEAQEQSETGADSQPVYSNTIFNTPEFDSPVEGEQPQQQQQQQKQQQEEQQETRHIEQSEQLEDSAQPEEQPQPQQTPSTAPQQQAALPDQEALLREAQNTKLPESPIPATHQS
>1357716_1:001952_{"pub_og_id":"36330at2759","og_name":"golgi_reassembly_stacking_protein_2_","level_taxid":2759,"organism_taxid":"1357716_1","organism_name":"Batrachochytrium_salamandrivorans","pub_gene_id":"BSLG_06553","description":"A0A1S8VKX8_9FUNG"}
MGATQSTDGSEIVGDTHGYHVMQVVPNSPAFKAGLEVYFDYITHVNGMRLDREPMVLASQIRSNIGSPVRLVVFNSKTVSVRDIVVIPEKNDYGLLGCSVRFCDFNGVQDHIWHIIAVHADSPAETAGLCPQTDYIIGTPHTSLEDKDEFYTLVKKHSGIPLQLYVYNSELDTIREVLIVPNTEWKGEGLLGCDVGYGRLHRISRGKLHSSSPGSNGQDHTGHHHDDASSKDREHSHSHINGEGLSSCGHDHHKHSHKHDDHNHDHVHNHDHGHGHDHNHGHDHNHDHDHNHDHDHNHDHDHNHDHGHDHDHSNHQHTHDNHTSHSHHPDEHQGTLPAAAAATMPTACTDPIHHPGHHDEHNISSQRPSSESNPDMESNALPATELDHLLHALDHTQQ
>1754190_1:000d27_{"pub_og_id":"36330at2759","og_name":"golgi_reassembly_stacking_protein_2_","level_taxid":2759,"organism_taxid":"1754190_1","organism_name":"Neocallimastix_californiae","pub_gene_id":"LY90DRAFT_55848","description":"A0A1Y2BQX2_9FUNG"}
MGQNASSEQKHGYHVLKVVPGSPAARAGLIPFFDYIVAVNKTLLDEEANSLIKVISDNINSRLSFYVYSSKTNAYRNVKFEFPIEKWTTTGENGWLGFSVRYCSYDGAADHFWHVLAVVKDFPAFLAGIQPKTDYIIGSPNHILHNQTDLYDLFDKYINKPLHLYVYSTVTNKCREIIVVPTSKNGEGW
>688394_1:002a2b_{"pub_og_id":"36330at2759","og_name":"golgi_reassembly_stacking_protein_2_","level_taxid":2759,"organism_taxid":"688394_1","organism_name":"Lichtheimia_ramosa","pub_gene_id":"LRAMOSA06098","description":"A0A077X2W1_9FUNG"}
MGGTQSTEQGQYGFHVLKVKENSPAFKAGIEQFFDYIIGINDIKVDNGDSETLLRILNDSENKPVQLEVYSSKEQAVREVTLVPSSDWHKDNPGEKSLIGCSIRYCSYERAGEHVWHVLSVAPNSPAEMAGIIPESDYIIGSPHAVLASEDGFYDLVEEHIGKPLQLYLYNSEWDSCREVIIVPNHDWGGNGSLGCDVGYGLLHRIPRKLASTRPSEDVSVQYSNAIFSAPAEESPDNHQSAIVPGDEPSTSTAEHVQHSSHPLSPNDEASSSHVAPESSQEDPSSSSNTEQQQLQHESSLSKAEQPSPSSPTKETKPSSPQPMTNNSDTQVEAQ
>84753_0:0016b5_{"pub_og_id":"36330at2759","og_name":"golgi_reassembly_stacking_protein_2_","level_taxid":2759,"organism_taxid":"84753_0","organism_name":"Moesziomyces_antarcticus","pub_gene_id":"PAN0_002c1175","description":"A0A5C3FGK5_PSEA2"}
MGASESRLRVDDSDDAPKQGYHVVRVAAGSPAHLAGIEPFFDFCVGIDGVALDPTKDVDGAGDTTGLGAWKSLEEREGTQVVLNVWNSKRQQLRQVPLVPSRQWSSQPSTSSINGTSSEATSQPSLLGLSLRLCNPSQALSHVWHILEILEGSPAESAGLVPFGDFVIGWPGGVLQAEGDFYELVEAHTDRALRLYVYNSDYDHTREVIIVPNREWGGEGLLGCGVGYGLLHRIPKPQDLPQVPPELEGRDAVPEDQLQTPRIGGPPSAFATPSNSRLEEDEFSTPLANPSSRYTSSYSGRPDPEFAEQDEDDYEANTSGVTVSMRHDEEDEEDL
>117179_1:000966_{"pub_og_id":"36330at2759","og_name":"golgi_reassembly_stacking_protein_2_","level_taxid":2759,"organism_taxid":"117179_1","organism_name":"Tilletia_walkeri","pub_gene_id":"A4X09_g149","description":"A0A177V5D0_9BASI"}
MGAAESSPRIAANADAPRRGYHVARVAEGSPAHLAGIEPFFDYLVGLEGQALDPSISLNPAGTGPQGTAVVTPEQQARIEAAGLDVWRSLEKREGTSVILNVWNSKRQEFREVPVIPSRQWSTPSNGNASASSQPKASAQPSLLGLSLRLCDPSQALSAVWHILDILEGSPAALAGLVPYGDYVIGWAGAGGRDRASAGGAGADDAVPPLRGEGDFYELVERYTNRPLRLYVYNSDFDHTREVIIIPNRDWGGEGLLGCGVGYGLLHRIPRPQERIAPSVLAGNNVPTSPPSTQPPTTSANSSQAGPSTNNATKSNNAVRDSMAQGPSAGGVNDVLVEEDEEEEEEEDGDGAADVTVSVRPDEDE
>120017_0:00193f_{"pub_og_id":"36330at2759","og_name":"golgi_reassembly_stacking_protein_2_","level_taxid":2759,"organism_taxid":"120017_0","organism_name":"Ustilago_hordei","pub_gene_id":"UHO2_02028","description":"uncharacterized_protein"}
MGASESRLRVDDSNEAPRQGYHVVRVAAGSPAHLAGIEPFFDFCVGIDGVALDPTKDVDGAGDTTGLGAWKSLEEREGTQVMLDIWNSKRQQLRQVAIVPSRQWSSQPSTSSINGTSSEATSQPSLLGLSLRLCNPSQALLHVWHILEILEGSPAESAGLVPFGDFVIGWPGGVLQAEGDFYELVEAHTDRALRLYVYNSDYDHTREVIIVPNREWGGEGLLGCGVGYGLLHRIPKPQDLPKVPPELSSHEDEDQGIPEDQLKTPRIGAPPSAAATPAGNPRFEEDHFSTPLANPSGARSASQDHDYYHSSHDEEEEELDYEANTSGVTVSMRHDDEDDEEGQSRDVADLA
>27349_1:0014bf_{"pub_og_id":"36330at2759","og_name":"golgi_reassembly_stacking_protein_2_","level_taxid":2759,"organism_taxid":"27349_1","organism_name":"Puccinia_sorghi","pub_gene_id":"VP01_1739g2","description":"A0A0L6VF93_9BASI"}
MGAQESHLGAGLNPKNLKAYHVLRVAESSPAAEAGIEPFFDYIVGIGGQQVTEDGEKLANWLDEAEGKSITLQVYSSRKQEVRRILRVDQIGVRTLPSRKWPANNSPSTDQPLQPSLLGLSLRLCSPQNELANVWHVLDIVEGSPAQDAGLVPFGDWIIGYAGGILRSENELYEVVEEHEGRPLRLFVYNADYEVTREVVIVPNVSPHLDTFLDLNKIPHHHPQILIDRKRHLFLEFQQHSWGSGEGLLGCSIGFGLLHRIPKTSTNTIAPSFLLPPGGGNSSGKLEIDDDEDQKLLNQMGKITPIPLMMQEHKTFVSVNASVVFENTEFNQITENATASKDAPVNMNLRSHSTESAIREEDES
>280036_0:000af2_{"pub_og_id":"36330at2759","og_name":"golgi_reassembly_stacking_protein_2_","level_taxid":2759,"organism_taxid":"280036_0","organism_name":"Sporisorium_graminicola","pub_gene_id":"EX895_006123","description":"A0A4U7KLZ9_9BASI"}
MGASESRLRVDDSNEAPRQGYHVVRVAAGSPAHLAGIEPFFDFCVGLDGVALDPTKDVDGGADSTGLGAWKSLEEREGTQVTLNVWNSKRQQLRQVSLVPSRQWSSQPSTSSINGTSSEAKSQPSLLGLSLRLCNPSQALSHVWHILEILEGSPAESAGLVPFGDFVIGWPGGVLQAEGDFYELVEAHTDRALRLYVYNSDFDNTREVIMIPNREWGGEGLLGCGVGYGLLHRIPKPQDLPQVPPELSSRQDEEQGIPEDQLKTPRIGGPPSVFATPGANSHFDEDDFSTPLANPSNVQARAATSNGFQGRELYSSSHDEEDEDDYEANRSGVTVSMRREEDDEEHDDVADLA
>1519565_1:000288_{"pub_og_id":"36330at2759","og_name":"golgi_reassembly_stacking_protein_2_","level_taxid":2759,"organism_taxid":"1519565_1","organism_name":"Fistulifera_solaris","pub_gene_id":"FisN_1Hh032","description":"A0A1Z5KRM1_FISSO"}
MGNAQGSAAYQDVNDNENDFHDDDDDALDPFDGIDTIGYRVLGVQPNSPASKAGLVSFLDFLVGAQGQMLLGSGEGLQPGEEYNDVDLPALLNEYKEKPMEFLVYNIKSQQARLVELTPSDQWGGAGLLGVTIRLDNYAGAEDRLVRILTVEPQSPAAIAGLVPFKDFLLGTTHQTLNSSAELATLLRQHEDHVVELYVYNTDSDMVRVVALMPTLEWGGKGLLGAEVGTGYLHRLPSSARTTEGTSVERKVRYVGVLPTPTTSQSQQAQSPETTVAPTRTLLEVEPQLEMEVDHGEDDESEESAEEVEIPQKQPPPPETRTTTTQPAVVEPIRTTSVTTTTTSTSEAEALFQRPPSQSALPFPPPPKMHYT
>1519565_1:002870_{"pub_og_id":"36330at2759","og_name":"golgi_reassembly_stacking_protein_2_","level_taxid":2759,"organism_taxid":"1519565_1","organism_name":"Fistulifera_solaris","pub_gene_id":"FisN_1Lh032","description":"A0A1Z5JC72_FISSO"}
MGNTQGSAAYQDVNGNDNDFHDDDDDDTLDPFDGIDTIGYRVLGVQPNSPAAKAGLVSFLDFLVGAQGQMLLGSGEGLQPGEEYNDVDLPALLNEYKEKPMEFLVYNIKSQQARLVELTPSDQWGGAGLLGVTIRLDNYAGAEDRLVRILTVEPQSPAAIAGLVPFKDFLLGTTHQTLNSSAELATLLRQHEDHVVELYVYNTDSDMVRVVALMPTLEWGGKGLLGAEVGTGYLHRLPSSARTTEGTSVERKVRYVGVLPTPTTSQSQQAQTSSETAVAPTRTLLEVEPQLEMEVDHGEDDESEESAEEVDIPQKQPPPPVTTTTQPAVVEPIRTTSVSTTTANTSEAEALFQRPPSQSAVPFPPPPKMHYT
>105984_0:000017_{"pub_og_id":"36330at2759","og_name":"golgi_reassembly_stacking_protein_2_","level_taxid":2759,"organism_taxid":"105984_0","organism_name":"Apiotrichum_porosum","pub_gene_id":"EHS24_000536","description":"A0A427YA81_9TREE"}
MGQSSSTNLTSLPDLALHCLRVAEGSPADGLVEPFFDYLIGVDEASSVPTGGVGAAGGAVSVPTPAELARILETNEGRTIGLVVYNAKTQRVRDVALTPSRAWSDQPNASLLGISVRVCNPAVALESVWHILEVLEGSPAEMAGLVPFGDWVCGWAGGPLHGEHAFYDLVEAHLDKPLRLYVYSADLDNLREVVVIPNEKWGGSGLLGCGVGYGILHRIPRPATPPATGSDEHFSSSARTSDAGRA
>879819_0:000d9f_{"pub_og_id":"36330at2759","og_name":"golgi_reassembly_stacking_protein_2_","level_taxid":2759,"organism_taxid":"879819_0","organism_name":"Cutaneotrichosporon_oleaginosum","pub_gene_id":"CC85DRAFT_284882","description":"A0A0J1B5Y2_9TREE"}
MGQTSSTATPTTLPEFALHCLRVADASPADGKLEPFFDYLIGVDAASSVPTNAQAAMAVPTPVELARVLEANEGIPIRLTVYNAKTQRVRDVTLTPLRDWHAGSGKARASLLGLSVRVCNPAAALESVWHILEVLEGSPAEMAGLVPFGDWVCGWAGGPLHGESAFHDLVEAHIDKPLRLYVYSADLDNLREVVVIPNEKWGGSGLLGCGVGYGILHRIPRPATPPTEYFPHTTGHVDAARA
>1806994_0:0006cc_{"pub_og_id":"36330at2759","og_name":"golgi_reassembly_stacking_protein_2_","level_taxid":2759,"organism_taxid":"1806994_0","organism_name":"Synchytrium_microbalum","pub_gene_id":"SmJEL517_g01690","description":"A0A507C8M5_9FUNG"}
MGSTQSSPTGSTRGYHVLKVVPGSPGDVAGLEPYFDYLVAINGELLDEESSLLITVLTQNLESQVLLHVFSAKYQDLREVTLVPSRTWGKSEDGLIGCSVRFCDYAGSGENVWHILEIYDKSPAQKAGLKAHSDYIIGSPQATLRDQQDLYDLVERSLGQPLQLFVYNKDVDSVREVLLVPNDSEFKRLSVSYPCADKLTPNDQLAWGGPGTLGCDIGYGYIHRIPTIKRGPLQTPYKAEKVTGAPEPSAVEAPIISSSTVETITSDFENVGLHATSMPATPHQTNTDQIPLEANSMPPPPPTGGFIKAVAPTLPSGLRYGGGTIRGIQGNLGLRPLEDSHDHGGHDKHSHDGHSHGGHDVSHESHDDRLHEEEHGHSHEEHGHSHSGHGHAH
>6105_0:0010c1_{"pub_og_id":"36330at2759","og_name":"golgi_reassembly_stacking_protein_2_","level_taxid":2759,"organism_taxid":"6105_0","organism_name":"Actinia_tenebrosa","pub_gene_id":"LOC116288756","description":"LOC116288756"}
MGAGTSTEIPGGGSEGYHVLRVQENSPGYKAGLEPFFDFIVSIENTRLDQDNESLKEILKSNAEKPVKMLVYSSKTLKVREVSITPSNMWGGQGLLGVSIRFCSFDGANENVWHVLDVQPNSPADIAGLRSNTDYIIGADSVLHESDDLFQLIESHEGKALKLYVYNSETDGCREVTLTPNSNWGGEGSLGCGIGYGYLHRIPQKDEESLPPVSASPPAPSSDGFSEVPLVGVTTATTTPQHTVLDQGMASLNLESSTASAAMNPFNTSLSTPTTVESASVSSAPALVNSSTQPAPAPVPLYHSPPLVPTLVGETPAKSEVSTPPAPSAVPLYNTPMMSASTPPQLYTAPGVQAPSPVNPYAFPPQSTAATNISPFATPDVKYSTPGGSSSTVTATPSQLLTDITVGAKPAPLIPGTSAVNGDEAAVLQPTSSPQILAS
>4896_0:000514_{"pub_og_id":"36330at2759","og_name":"golgi_reassembly_stacking_protein_2_","level_taxid":2759,"organism_taxid":"4896_0","organism_name":"Schizosaccharomyces_pombe","pub_gene_id":"SPAC1D4.02c","description":"putative_GRASP_family_protein"}
MFGGLKNFIKEKSEALAGIHRESDESCGFRVLKVENDSKAYNARIESYYDFITAVNGILLNGDPSMFMALLRDSSPEVTLEVFSLKGQITRKVNIKINSDEKIGMVLQWASIAPAVDAIWHILNVIDDSPVARASLVPYEDYIVGTPEGMMTGEKALSDLIESHLNRPLRLYIYNHYRDSTRQVTIVPNRHWGGNGAIGCGVGHGVLHRLPAPLSGPPPQPGDIVFSNPMLGGPDHKVSQPSETENFLPTPEPPKIASANAGSSNEISIPHYQRHKKSHKGAIQDSSIQSYLDEEEKLSRELDHKTKDASSTNDSQTTPLPPPPPVAVNSTNDESAPQNEELVKN
>5286_1:000ab4_{"pub_og_id":"36330at2759","og_name":"golgi_reassembly_stacking_protein_2_","level_taxid":2759,"organism_taxid":"5286_1","organism_name":"Rhodotorula_toruloides","pub_gene_id":"AAT19DRAFT_11161","description":"A0A2S9ZXD8_RHOTO"}
MGQAESHPSGGDTSASTSTANAAFHVLRVAENSPAAEAGIEPCFDFVVGAGGKQLGDEIDLLTDVLEANEGRQVSLQVYSTKRKEVREVRVVPSRTWSSAAVPGGETGAVDGQPSLLGLSLRLCDPQHALEQVWHVLEILQGSPAQSAGLVPYGDWIVGYAGGVLRGEGDFYDIVESHVDKPLRLFVYNSDYDVLREVILVPNRSWGGDGLLGCGVGYGLLHRIPKPQDRARQAPPPAAVGQQFQPTYAPPPPPSTSSPASAQNRQADRLTSFLNQSGVPPAQNPLYAPPPPRSSGATATPPRANARPQPPPIMAAPPPPRRTAALAYDDDDDDDDDEQHQNSYGGDGYGSSSRNYDSSYGSEHPSFSRYGDDGGYGAYDASDGVEVVPVEVITEEGDEDEHEASFVSSASGRGGPAG
>101127_1:0013e8_{"pub_og_id":"36330at2759","og_name":"golgi_reassembly_stacking_protein_2_","level_taxid":2759,"organism_taxid":"101127_1","organism_name":"Hesseltinella_vesiculosa","pub_gene_id":"DM01DRAFT_1291184","description":"PDZ_GRASP-type_domain-containing_protein"}
EWDICREVIIVPNCDWGRHGSLGCDLGYGLLHRIPRRKSLGDSHSHGYIAEHPRRQHAVSGTINSAPPAPDFI
>101127_1:001b20_{"pub_og_id":"36330at2759","og_name":"golgi_reassembly_stacking_protein_2_","level_taxid":2759,"organism_taxid":"101127_1","organism_name":"Hesseltinella_vesiculosa","pub_gene_id":"DM01DRAFT_1386120","description":"A0A1X2G747_9FUNG"}
MGGSHSTEHGSFGFHVLKVKENSPALHAGIEQFFDYIVAINGASLQHGDKQLLVSTLEDNIGQSVTVTLFSSKQREFRDVDLIPSQDWSTQPDEHSLLGCSIRYCTYEKAGEYVWHILNVSPNSPAEMAGIIPHTDYVIGSPQTVLRNEDDFYNLVEDNLGKPLQLYMYNTEWDSCREVIIVPNRDWGGHGSLGCDVGYGLLHRIPRRKSLGDSHTHGYNAEHPGHQEFEATYSDTIFNAEDFAPTPSQEADPSDAGHSSKEPDTRLSQDSLSPQGTSTSPQLPAQ
>588596_1:0016cf_{"pub_og_id":"36330at2759","og_name":"golgi_reassembly_stacking_protein_2_","level_taxid":2759,"organism_taxid":"588596_1","organism_name":"Rhizophagus_irregularis","pub_gene_id":"RhiirC2_737095","description":"A0A2N1NMP1_9GLOM"}
MGGTQSTAAKGNGYHILRVQENSPAHTAGIEPFFDYIVGINGIQLNIDSPFFQEQLSQYIDKEAILLIYSTKEQEFREVKLIPNRDWTSNPQDGLIGCSIRYCSYESINEHVWHILDLAPDSPAEMAGLVPLTDYVIGTPHATLRSETDFYDLIEEYLGKSLRLYVYNADYDVCREVIIVPNREWGGEGSLGCGVGYG
>588596_2:001d0a_{"pub_og_id":"36330at2759","og_name":"golgi_reassembly_stacking_protein_2_","level_taxid":2759,"organism_taxid":"588596_2","organism_name":"Rhizophagus_irregularis","pub_gene_id":"RhiirA4_400219","description":"A0A2I1GDI8_9GLOM"}
MGGTQSTAAKGNGYHILRVQENSPAHTAGIEPFFDYIVGINGIQLNIDSPFFQEQLSQYIDKEAILLIYSTKEQEFREVKLIPNRDWTSNPQDGLIGCSIRYCSYESINEHVWHILDLAPDSPAEMAGLVPLTDYVIGTPHATLRSETDFYDLIEEYLGKSLRLYVYNADYDVCREVIIVPNREWGGEGSLGCGVGYGYLHRIPKTNKNKSHEQEFTLPWNTLAHQVPPTNSQYQHYNPENDTITPTLYHVENINNEQNVEFFTPANLQMITDQSTSSTIKNKSSENENIITLGNYSDENNKTIPHNINEKNNNDKEINEKDVEEEEIINEKQEYYNNDIINNGNNNNIKQ
>76775_0:0002b1_{"pub_og_id":"36330at2759","og_name":"golgi_reassembly_stacking_protein_2_","level_taxid":2759,"organism_taxid":"76775_0","organism_name":"Malassezia_restricta","pub_gene_id":"MRET_0070","description":"golgi_reassembly_stacking_protein"}
MGANESRLNSDDLGPKQGYHVIRVAQKSPAQYAGFEPFFDFCVGINGQPLAGLGVNILNENISNAQPTKASWSMVEESEGRTIIINTWNSKHQEYRDVSIVPSRKWSENNSQSNAQPSLLGLTLRLCNPLETISHVWHVLEVIEGSPADSAGLVPYGDYIIGWTQGPLRSEHDFFQLIEQYINRNLSLYVYNSDYDHTREVVIVPNRDWGGEGILGCGMGYGLLHRIPQPRKLWDDVVPEDQNQAYLSKETPSLSHSDVSTAPVSSNVTQEPISNDYGVTLNMHEEEEE
>329046_1:00291f_{"pub_og_id":"36330at2759","og_name":"golgi_reassembly_stacking_protein_2_","level_taxid":2759,"organism_taxid":"329046_1","organism_name":"Rhizoclosmatium_globosum","pub_gene_id":"BCR33DRAFT_720223","description":"PDZ_GRASP-type_domain-containing_protein"}
MGNTPSQGTSTAETGFPSHGYHVLRVEGRSAAAAAGLEAWFDYIVGVDGTATAKEADAALAFAVGAATATLTLDVWSAKTRQLRSIQLAVPDDGSQVGLTARMCALDRSDPRVWRILDVRLPRD
>329046_1:00292d_{"pub_og_id":"36330at2759","og_name":"golgi_reassembly_stacking_protein_2_","level_taxid":2759,"organism_taxid":"329046_1","organism_name":"Rhizoclosmatium_globosum","pub_gene_id":"BCR33DRAFT_630861","description":"PDZ_GRASP-type_domain-containing_protein"}
PITDYIVGLPPSPNEDDPDLVLRERDSLFELVESRIGSSITLVVYSSVMDSLRLVELAPRFDWGGPGCMGCDIGFGPLHQIPNPNAE
>1754191_1:0005c7_{"pub_og_id":"36330at2759","og_name":"golgi_reassembly_stacking_protein_2_","level_taxid":2759,"organism_taxid":"1754191_1","organism_name":"Piromyces_finnis","pub_gene_id":"BCR36DRAFT_24644","description":"A0A1Y1VF24_9FUNG"}
MGQNASSEQKQGYHVLKVVPGSPAARAGLIPFFDYIVAVNKTLLDEEANSLIKVISDNVNNKLSFYVYSSKTNTYRNVKFEYPIEKWTNAGEDGWLGFSVRYCSYDGAADHFWHVLAVVKDYPAFMAGIQPKTDYIIGSPNHVLKTQSDLYDLFDKYVNKPLHLYVYSTLTNKCREIFVVPTTKNGEGCIGCTFSYG
>71784_1:0008fc_{"pub_og_id":"36330at2759","og_name":"golgi_reassembly_stacking_protein_2_","level_taxid":2759,"organism_taxid":"71784_1","organism_name":"Naematelia_encephala","pub_gene_id":"BCR39DRAFT_515082","description":"A0A1Y2BJ92_9TREE"}
MGQSTSTSLPSSLPSYALHILRVADQSPADGSLEPFFDYLIGASSLGSDGHLEALDVEGLTPMELGRVLESNEGRQVGLRVYNAKSQRIRDVVVTPSREWAEKELLASGIPTNPGQKPSLLGLSLRVCNPAHALEAVYHVLDVLEGSPAEMAGLVPWGDFVLAWSGGPLLSENDFYRLIEAHVDRPLRLFVYNSDLDNLREVVLYPTRQWGGEGLIGCGIGYGLLHRIPRPSIPPPTDGYFGSRPQYPTSDTSTPGGGQIFVPMYAAPATHTPMAASEAAAMG
>1720309_0:000ed7_{"pub_og_id":"36330at2759","og_name":"golgi_reassembly_stacking_protein_2_","level_taxid":2759,"organism_taxid":"1720309_0","organism_name":"Exaiptasia_pallida","pub_gene_id":"LOC110232391","description":"Golgi_reassembly-stacking_protein_2-like"}
MGAGSSTEIPGGGSEGYHVLRVQENSPGYKAGLEPFFDFIVSIENTRLDQDNESLKEILKSNAEKPVKMLVYSSKTLKVREVSITPSNMWGGQGLLGVSIRFCSFDGANENVWHVLDVQPNSPADIALRTNTDYIIGADSVLHESDDLFQLIESHEGKPLKLYVYNSETDGCREVTLTPNSNWGGEGSLGCGIGYGYLHRIPQRDDEKPPPVASHGAPSSDGFSEVPLTGVTTAVPTPLDHGMASLNLQSSTAQAAMNPLNTSLTSSTNAVPFDTAQPTMPSVQFSTAVPTVPSTQFTAAPTIPNPQYNAAVPTMPGTQYSTAVPTVPSNLFNTSSPATSTVLQSGTPMPSTAHTPASSFTVTPNVQPVGTPYTPFNPSVQGTPAPIPVFQTPTLVPTPISSGPQQSIPTSEPALQPGSTPDLSSPGSTVTAKPAQLLMDITAGATPAPLIPVSVQNGENPSVLQQSPQLVAQ
>4829_1:001763_{"pub_og_id":"36330at2759","og_name":"golgi_reassembly_stacking_protein_2_","level_taxid":2759,"organism_taxid":"4829_1","organism_name":"Absidia_glauca","pub_gene_id":"ABSGL_10419.1_scaffold_12016","description":"ABSGL_10419.1_scaffold_12016"}
MGGVHSAEHGRYGFHVLKVKENSPAYHAGIEQFFDYIVAINGISLEDGDKQVLLATLQEHKDRAIPFTIYSSKERAFRDVMLTPATAWSSDPREQSLIGCSIRYCTYERAGEYVWHILNVSPNSPAEMAGVIPHTDYVIGSPLTVLKSDDDFYNLVEDNLGKPLRLYVYNTEWDSCREVIIVPNHDWGGTGSLGCDVGFGLLHRIPRRNPDGQVEEDDDHTNEDRENRRQHDDYPSTYSNTIFSATDFEPTIDQSPTTTTHSITSYEEGPLSTPQQRSSTEEPTIPTNSSKRVSSSSSSSIDYVDRAEVTEVTESPEAPPPPPLSSNHNHQEDLLREAQSTRLPDSPLV
>106004_1:002410_{"pub_og_id":"36330at2759","og_name":"golgi_reassembly_stacking_protein_2_","level_taxid":2759,"organism_taxid":"106004_1","organism_name":"Leucosporidium_creatinivorum","pub_gene_id":"BCR35DRAFT_309723","description":"A0A1Y2DBZ8_9BASI"}
MGQAESQPQLDQAVKTGVAFHVLRVAERSPAASAGIDPFFDFICGVNGQPLGEDIDTLTDVLERSEGRQIYLQVYSTKRKELRDVPLIPSRTWSAGTSPSDAQPSLIGLSLRLCNPQHALEQVWHVLEILEGSPAQSAGLVPFGDWIVGYAGGILRGEGDFYDVVEAHVDKPLRLFVYNADYDVTREAILVPNRSWGGEGLLGCGVGYGLLHRIPKPQDRASRPPEEDDQEEEDQETTHPHQQHSHAHPHEHEYEEDLRTDGFGHEDQEEEDEEEPYPRSTRPREQLRYSGYDEATYIHGVGGSGLGEYDASEGVQVVPVAEEEEEEVDYSGFAPADSFAQATQMQIVSPPPGKGRELPSRDSYESSRGYFPPPQGKRSSMGYEPRQVEVVSEE
>10224_0:002e89_{"pub_og_id":"36330at2759","og_name":"golgi_reassembly_stacking_protein_2_","level_taxid":2759,"organism_taxid":"10224_0","organism_name":"Saccoglossus_kowalevskii","pub_gene_id":"LOC100372980","description":"Golgi_reassembly-stacking_protein_2-like"}
MGGSASTPVPGGGTEGYHVLRVQENSPGHKAGLEAFFDFIVAVGNTRLDKDNDTLKEILKSNIEKPVRMLVYSSKSLQTREVSLTPSNSWGGQGLLGVSIRFCSFEGANENVWHVLDCQTNSPADYAGLRSNTDYIIGADSVLHESEDLFSLIESHEGRPLKLYVYNIETDGVREVTLTPNSNWGGQGSLGCGIGYGYLHRIPTSRFEIGMDIPTSLPPVQPVPSPPPPATADGFSEVSLSGSPTHTTTTTAGVEVGMAALSMNALPPGTVAPNPLTAGGTTTVPVIPTHSANISSSEGMTNASTSAPVISNVAPLQVSPPTPVSLPNIPGLPNLNVSLPSPEALLNFQTTSVTATGIDPTSTITPISFPAPLSMPPMSMPAQFNIPSSTYSSTVPAPMPINFSGVSTIPGPAPLPVLTAMSPESAAPIDTTPVQAVEQSTSS
>269621_1:0001e9_{"pub_og_id":"36330at2759","og_name":"golgi_reassembly_stacking_protein_2_","level_taxid":2759,"organism_taxid":"269621_1","organism_name":"Microbotryum_intermedium","pub_gene_id":"BQ2448_7557","description":"A0A238FTH7_9BASI"}
MGQAESQPIEHDDASLPSPSLPTSRYAPQNATIAQVGLAFHVLRVAERSPADESGIEPFFDFVVGVNGRPLGDDIDLLMRMSKQFEERQISLQIYSTKRKELRDVPIVPSRAWSSTLNKSGGQNSNDDGGGESGEGGASLLGLSLRLCDPQHALDQVWHVLEILEGSPAQSAGLVPFGDWIIAYSGGILRGEGDFYDVVEAHVDKPLRLFVYNADYDVTRETILIPNRSWGGEGLLGCGVGYGLLHRIPKPQDRARGGSTTDAALGEGEMPTSHGMAGIGLISSPPTPQSTITTSLTNPGGRSGHPLSPIRYAPPPPRPQATMDPVMQKSIYPSAGGTLQHTHLNIDGETTHRPQDSVASTTYSDLSPPPSTTRGRETLVETPTIPVPKAFEQTSEEGSHAEEEEEEGEDGEGEDHAERYDERYGSYATEGVQVIPISHEEDEEGKEDGDFVVQTRRTYGAEWPEEQEDEHDEEDEGEQAGDGGGHFMARALAARSGARLNVRTDWSNGGRGGSHWGASDRNGDEGDEDDHDHEQGQTSSIPPSPWKPPPSPALQMESRSYV
>90262_1:003083_{"pub_og_id":"36330at2759","og_name":"golgi_reassembly_stacking_protein_2_","level_taxid":2759,"organism_taxid":"90262_1","organism_name":"Absidia_repens","pub_gene_id":"BCR42DRAFT_448597","description":"A0A1X2IPR9_9FUNG"}
MGGAQSAEHGRYGFHVLKVKENSPAYHAGIEQFFDYIVAINGTNLENGDRQMLLTILEEHKDKPIPFTIYSSKERSFRDILLTPATHWSSDPNEKSLIGCSIRYCTYERAGEYVWHILNVSPNSPAEMAGVIPHTDFVIGSPQTVLKSDDDFYNLVEDNLGKPLRLYVYNTEWDSCREVIIVPNHDWGGTGSLGCDVGFGLLHRIPRRNTTGEGDDRDDESLNKDDNDHPTYSNTIFSAADFEPTTDQSTTHSLTSYEEGPLSTPQQRSSTEEVLLPTSKRASTPSIASDSNELPSASAPSQSNEQQEYLLKEAQSTRLPDSPQV
>1569628_0:000c5c_{"pub_og_id":"36330at2759","og_name":"golgi_reassembly_stacking_protein_2_","level_taxid":2759,"organism_taxid":"1569628_0","organism_name":"Jaminaea_rosea","pub_gene_id":"BDZ90DRAFT_231960","description":"A0A316USE3_9BASI"}
MGATESRQVGAGSSSLSAGRNQAPSSGYHVVRVAANSPAHLAGIEPFFDFCVGIDGQPLITTGGNGSDGAGGAKLSSAAGGGVGGDDAMAAWKALEDREGTRVVLNVWSSKRQELRDVEIIPSRSWSTSDASSSSDPTSQPSLLGLTLRPCSPSHALSAVWHILDILEESPAQSAGLVPFGDYVVGFAGGVLRHEGDFYDLVERHEGRPLRLYIYNSDYDHTREVIIVPNREWGGEGLLGCGVGFGLLHRIPRPQDRPALPPQQGGEDEETVQDGGYGAQATAAETSQLSSANNSFGGVAGGGIPQSSTDPNLRGRAEGRNGGEDGEEEDGADESHTSGVTISMRRDDDEDEEDEEHNL
>1754192_1:000417_{"pub_og_id":"36330at2759","og_name":"golgi_reassembly_stacking_protein_2_","level_taxid":2759,"organism_taxid":"1754192_1","organism_name":"Anaeromyces_robustus","pub_gene_id":"BCR32DRAFT_293388","description":"A0A1Y1X606_9FUNG"}
MNLMGQNASSEQKHGYHVLKVVPGSPASKAGLIPFFDYIVAVNKTLLDDEANSLIKVISDNINNKLSFYVYSSKTNAYRNVKFEFPIEKWTNTGENGWLGFSVRYCSYDGAADHFWHVLAVVKDYPAFLAGIQPITDYIIGSPNHILRTQTDLYDLFDKYVNKPLHLYVYSTLTNKCREIIVVPTSKNGEGCIGCTFSYGDRISVKDILKNKDQQKSQLEQSQIDQSQLNQSHIDKLQLNQNQSPLLLPENSNQSLDQYITAPSPKNENIKFDFMNINSPAIIINESKMNKENEDENKNENENENKNENENENENSIDHHIKKENDKENDEVKEIDKQGLIPDNNNIPTPYMQSIDDSLDSYFSKKTTDDNNNNNNNTFEIDEEKLKYEIDLDDLSRISNTDDNLSALDKLSEFEAATKDNSFSLRPSSSKLNLPALKNEERKGSPLQISSTFNDNLNDSIDIDNSQSEKEEYDENIPDYLKTPEQFLSELFKKEFNSEPPKLNNININNNNDNDNVLKNNFEMENINPMIDNFNFTTTSSRNDEFDHLLGTDSNPNSAPNSAVDPKKDEELSKNGNILSSVENNEINKNNLLNTTPIQLEVEKNPIQALDNPITSSEINPKQTGNENNIPEYKKEENKKNEFDIKSIPVKMDSLDETCHIDSEINNIINSFPIKPETNNPSDLLPVKDVESNNIINSELKETEKNDNNLDPFPVNTEMKSDLNPFPVNTEIKYDLNPFPVNTEIKSDLNPFPVNTEIKSDLNPFPVNTETESDLNPFPVNTEIKSDLNPFPVNTEIKSDLNPFPVNTETKSDLNPFPVNTETKSDLNPFPVNTKTESDLNPFPVNTETESDLNPFPVNTEIKSDLNPFPVNTETESDLNPFPVNTETESDLNPFPVNTEIKSDLNPFPVNTGIKSDLNPPFPINTEIKSDLNPFPVNTETKNDSSQINSEIATEFPLTKNEVENNSSFPINNELNNDNSYSFQANDKVDVLNPFPANTENNDVINSLPISSDEPNANLENTNNNNNIINNNNDWMVTDMNISMPQPNINDKDEQQSSLIQNELHQPDSNINNNIESTPIANDTQDSNINNNTEINKISNINTEESKDSENKKESNRISFIHNDLFKSDNNELNFFDQMNSNTNNNKQNEWDFSNTISNDKSGWNFSTDIPPLDQTIQQPMQQVTSTSTTNNTTQSSFSNNNNKNNDNNDKNDNNNNNNISNSTINQNNDQSGWNFSMPTPSSINTIPQKEEKISNQQQQPNDWNFNDSILSNKQKSPKSMSPKLLSTKKESPKLNSTIPQNDWNNSLINENKKSTKSEEQNNWNFSDTIPFDNINQGGWDFSSEISNSSNNNNNAKEIDNNKSLNESFNTSTNQKGWDFSSNINSNSNNSFNNSSFNQGGGWIFTNNTKPNNSRNNSINQNQKGWDFNSNNSNSNKGGWDFSSNINTNQDLNSNSNQGGWNFNSNNNTNQSLNSNSNQGAWDFLNEINSNNNNNNNNNGWNFGNNIL
>5210_0:0013c5_{"pub_og_id":"36330at2759","og_name":"golgi_reassembly_stacking_protein_2_","level_taxid":2759,"organism_taxid":"5210_0","organism_name":"Filobasidium_floriforme","pub_gene_id":"HD553DRAFT_319067","description":"GRASP55/65_PDZ-like_domain-containing_protein"}
MGQGASSTSGTPFPSVALHVLRVAELSPAHQAGIQPFFDYLIGVEILKRRPLTGESGAVRSQGIDEEIYEEAIGLSLDPEELARVLEENEEKEIGLRVYNAKSQRVRYVTLTPSRSWANKLQPSLLGLSLRLCDPAEGLGQVWHILDVLEGSPAEVSAGLIPYGDYVVGWTEGALHAESDFYDLVEHHIDKPLRLYVYSSDLDNLREIVLVPNRQWGGGGILGCGVGYGLLHRIPIPTNPDMIPPKQNLMLGSSTSGGLRKSGSSHSISQRNNGTIKESA
>4999_0:0015db_{"pub_og_id":"36330at2759","og_name":"golgi_reassembly_stacking_protein_2_","level_taxid":2759,"organism_taxid":"4999_0","organism_name":"Kockovaella_imperatae","pub_gene_id":"BD324DRAFT_623268","description":"A0A1Y1UID6_9TREE"}
MGQSSSALPSSLPENALHCLRVADGSPASGLLEPFFDYLVDVQVDNAASSSSSISPLPRIDARHLGQLLEDNEGKRITLKVYNAKSQRLRDVSLTPNRNWFQGVTEESGPRPSLLGVSLRQCNPANALESVYHVLDVLEGSPAEMAGLVPWGDYVLAWSGGPLHSENDFYRLVESHIDKPLRLFVYNADLDNLREVILYPTRQWGGEGLIGCGIGYGLLHRIPRPSTPPTTVFNADSSFSPVASPPLVNAT
>56484_1:0007e3_{"pub_og_id":"36330at2759","og_name":"golgi_reassembly_stacking_protein_2_","level_taxid":2759,"organism_taxid":"56484_1","organism_name":"Protomyces_lactucaedebilis","pub_gene_id":"BCR37DRAFT_381667","description":"A0A1Y2F6J9_PROLT"}
MFSSFLKNVVDAVAPNPNDQRHQANPTHGFRVLKVKEGSPSAAQKIESFYDFVVACDGVKLNDDASWLQQYLTNAQRPITLSLWSAKGGTLRDVILPPPTLTGKPVGLSLRWCPTAPTTENVYHILDVAARSPAAVAGLRPHEDFIVGTPEGLVRGESGLGELIEDHLDKPLQLYVFNAYHNATRLVTLTPSRTWGGQGAMGCGIGFGALHRLPKPLTQGEPAKEGQTLFENPRASLDAGDGFMTGAQLAATGGTVGATTTAVPAAPVAGAVGVAKPKKKTRMTSADIEAMMNEGEEERATETGTTSTKLDLTTPPPPVAATKKTTQVADDKEDEKADSKES
>64571_0:001988_{"pub_og_id":"36330at2759","og_name":"golgi_reassembly_stacking_protein_2_","level_taxid":2759,"organism_taxid":"64571_0","organism_name":"Lobosporangium_transversale","pub_gene_id":"BCR41DRAFT_309754","description":"A0A1Y2GEU3_9FUNG"}
SPAAQAGLRPFFDYIVAVNGIRLVIHIYLLNKENTTLQEQLEAYENKTMTLDVYSTRAQELRKVEMIPTRTWGDDKDGLIGCSIRFTLFDTINDIVWHILDIMPNSPAERAGLDAHKDYIIGTSLGVMRAESDLYDLVEDYVDEPLPLHVYNLDADEVREVIIVPSNDWGGQGLLGCDVGYG
>64571_0:001da3_{"pub_og_id":"36330at2759","og_name":"golgi_reassembly_stacking_protein_2_","level_taxid":2759,"organism_taxid":"64571_0","organism_name":"Lobosporangium_transversale","pub_gene_id":"BCR41DRAFT_360398","description":"A0A1Y2GCY8_9FUNG"}
MGNTTSGEEGRHRLGYHVLRVKEGSPAFKAGIRPFFDYIVAINGVRLNTESTYLQEQMQANEGRPVMLDVYSTREQAGRRVEMIPTRNWGDGKGGLIGCSIRFCMFDAANDVVWHILDVAHGSPAEKAGLCAHTDYVIGTPYGIMRGEGDLYDLIEDNIGEPLRLHVYNSETDHVREIVIIPNEEWGGEGLLGCDVGYGYLHRLPRQGSIIHHGAGGSPRRTPSLPYPPSQEMVLDNSYRNTMPASFQSGEQSLDIVAPTPRPPHSPPWLNPGAVLEGSLQSTVAKAATGEEHEQAGEQGLPPLRFGRGERPDAEDEPESEDEFVPRNGRSAVHQGKGITTRQSASPTDLKQLQAPCIHGNDHIPNAISTRVTAEKYSSMSTPHTSLASTDPAENLQQQQYCQPQASVIGNQPHSPSITKVEDVNSGDIPFGTGDTEDFSSQLGVFQHQQFRH
>1734106_0:001b0b_{"pub_og_id":"36330at2759","og_name":"golgi_reassembly_stacking_protein_2_","level_taxid":2759,"organism_taxid":"1734106_0","organism_name":"Kwoniella_shandongensis","pub_gene_id":"CI109_006980","description":"A0A5M6BPI4_9TREE"}
MGQSSSSLPSSLPDLALHCLRVADHSPADNLIEPYFDYLIGVQTVESTTQSDGEESLLSGLTPGELGRVLEENEGRKLRLRVYNAKSQRVRDVQLTPSRAWSEAALRESGQDLPSGEGTPKPSLLGLSLRVCNPAHALESVYHVLDVLEGSPAEMAGLVPWGDYVLAWSGGPLHSENDFYNLIEGHVDKPLRLFVYNSDLDNLREVILYPTRQWGGEGLIGCGIGYGLLHRIPRPSTPPSGPAQTSYPADGYFSTTTNRISDNTSLSSQAVAAP
>2020962_1:0008a3_{"pub_og_id":"36330at2759","og_name":"golgi_reassembly_stacking_protein_2_","level_taxid":2759,"organism_taxid":"2020962_1","organism_name":"Malassezia_vespertilionis","pub_gene_id":"MVES_001912","description":"PDZ_GRASP-type_domain-containing_protein"}
MGANESRPSAGASKELGINGHPLLDMELEYPPGIQVPNTTNWVFVDSNEGKLITLNVWNTKLQAFRGSPADSAGLVPYGDYVIGWRGGPLETESDFVQLVEHHANQHLALYVYNTDYDHTREVVIVPNRDWGDRIPKPQRTFEDSEEFAAAPPLVMPSNLTGVTVSMHAQEEE
>5005_1:0009ba_{"pub_og_id":"36330at2759","og_name":"golgi_reassembly_stacking_protein_2_","level_taxid":2759,"organism_taxid":"5005_1","organism_name":"Sporidiobolus_salmonicolor","pub_gene_id":"SPOSA6832_02732","description":"SPOSA6832_02732"}
MGQAESHPSDSPGLSGLSGPGAAQTTAFHVLRVAENSPAAEAGLEPFFDFIVGAGGSGLGDEIDALTDVLEHNEGREVSLQVYSTKRKEVRGASFFPFLPAFRVAPDERVRGTEVYVTPSRSWSSDPGAAGPGVVDGQPSLLGLSLRLCNPRHALEQVWHVLEILEGSPAQSAGLVPFGDWIVGYAGGVLRGEGDFYDVVEAHVDKPLRLFVYNSDYDVTREAILVPNRSWGGEGLLGCGVGYGLLHRIPKPQDRPRVTSRRDEQPSSFSASPPPAQNPLYAPPPPPAQRNAPASPPPRRTAAVEQPTPSYDSHSSYASHPSFAYDDRSSYGVYDASEGVSVVPVEEEFVSADSFHGAAPMSVPTGAQTGYRAPSPFRPTYGSTGDGAAQVIAEEAEE
>45351_0:000900_{"pub_og_id":"36330at2759","og_name":"golgi_reassembly_stacking_protein_2_","level_taxid":2759,"organism_taxid":"45351_0","organism_name":"Nematostella_vectensis","pub_gene_id":"LOC5521709","description":"A7RGG6_NEMVE"}
MGASESTEVPGGGSEGYHVLRVQENSPGYKAGLEPFFDFIISIENTRLDQDNETLKEILKANAEKPVKMLVYSSKTQKVREASITPSNMWGGQGLLGVSIRFCSFDGANENVWHVLDVQPNSPADIAGLRSNTDYIIGADSVLHESEDLFQLIESHENKPLKLYVYNCETDGCREITITPNSNWGGEGSLGCGIGYGYLHRIPKKEELSESPSLTTQSVPTADGFSDIPLMGVPGATTPHPVSVTTGVEQGMASLDLKSITANAALNPLNTSLTAPVVALPTPVAPPSTVPYTATPAPAQQAPHTTAASQPAPYTPASGQPASYTPAYTPYTPASTVGRMPPTTSQSTPSPAPFFQQQPLVPTPVTLGGTSAPASTAAPPLSYPAPTSSPHAYPYSPAQVQLSTPPQTPPSPSTNASAGGTVTVMATPSPLLTDITAGATPAPVLPLSGSFTGKGENVPIVPPTSTPQLQAS
>1858805_0:001e9e_{"pub_og_id":"36330at2759","og_name":"golgi_reassembly_stacking_protein_2_","level_taxid":2759,"organism_taxid":"1858805_0","organism_name":"Dacryopinax_primogenitus","pub_gene_id":"DACRYDRAFT_24192","description":"M5FYD9_DACPD"}
MGAGQSSSSQLPTALHVLRVSPGSPAALAHIEPFFDYIVGLVGAGVSDQSLEPDNLGRIVDQYEGRTLSLRVYSAKTKSSRLVSLTPSRVWALAQTSDGFDDPNAQPSLLGLSLRLCDPTHALENVWHILEVMEGSPAESAGLVPYGDWIVGWSGGVLGAESDFYDLVEAHVEKPLRVYVYSYDFDSMREVVLIPNRQWGGEGLLGCGVGYGLLHRIPQVEPHVDASSAGPTTFPAPQSRPSTTIYEEDERGDDTFVPGEVPWSPSSQVRATA
>1263082_1:000b4a_{"pub_og_id":"36330at2759","og_name":"golgi_reassembly_stacking_protein_2_","level_taxid":2759,"organism_taxid":"1263082_1","organism_name":"Lichtheimia_corymbifera_JMRC:FSU:9682","pub_gene_id":"LCOR_02915.1","description":"A0A068RMQ6_9FUNG"}
MGGTQSTEQGQYGFHVLKVKENSPAFKAGIEQFFDYIIGINGIKVDNGDSETLLRILNDSENKPVQLEVYSSKEQAVREVTLVPSSDWHKDNPGEKSLIGCSIRFCSYERAGEHVWHVLSVAPNSPAEMAGIIPESDYIIGSPHAVLASEDGFYDLVEEHIGKPLQLYLYNSEWDSCREVIIVPNHDWGGHGSLGCDVGYGLLHRIPRKSVNTRPSEDVSAQYSNAIFNAPADEPQEQPSSSSLPPHDEATAPSSQEEPSSSNAEQQQQQQQQTQEELPSSSAKDEQLPPSPKEAKPSSPKKDN
>42260_0:000047_{"pub_og_id":"36330at2759","og_name":"golgi_reassembly_stacking_protein_2_","level_taxid":2759,"organism_taxid":"42260_0","organism_name":"Zygotorulaspora_mrakii","pub_gene_id":"HG535_0A00490","description":"A0A7H9AV21_ZYGMR"}
MFRIAKNLVKTLEQSVLTLSQDTNQLDLFFQSIPPNLLLPQRHSQIQLEEGTDQQSQIAFDHRFNNVVSGLRVLCVDETQLQLQSFFDYIIGINDDVVPLISNQHGYFYPDYNKISQIFNAHCNQHLKLNVWSAKGGSFRDEYISVIAKDASQLDDVSLSLSKESEHIFQPLGFKVQWTSLVASTFTYHVLNINIPNGPAAQSGLIPDEDYIIGCQDGLLATGGEALLQDIVRSRANQDLILYVYNRVHDCVRPLTVQIGGDGRLGCNVGSGFLHRIPAVSTSHQQFDEHQAHLTEELYSPSPLDLQPATDSVFVPGNVITPVSHSTTAGASPPKKQAHRKKHVDPAVAATPMMNEYFSEGKDTSARAHSSTPDSTKLSQPPPPPTTTRRS
>1296123_1:00172d_{"pub_og_id":"36330at2759","og_name":"golgi_reassembly_stacking_protein_2_","level_taxid":2759,"organism_taxid":"1296123_1","organism_name":"Kwoniella_mangroviensis_CBS_8886","pub_gene_id":"I204_06477","description":"hypothetical_protein"}
MGQSSSLPSLLPSIALHVLRVVDSSPADGLVEPYFDYLIGISTEKGEHQDLSTLSEEGSNSLVGLSKVIEENEGRMVGLRVYNAKSQRIRDSLPTPLTTTSSTGPKPSLLGLSLRVCNPANALESVYHVLDVLEGSPAEVSLVPWGDYVLAWSGGPLHSENDFYNLIEAHVDKPLRLFVYNSDLDNLREVILYPTRQWGGEGLIGCGIGYGLLHRIPRPSTPPTGPPLDGYFDQSTNNRQTQPEQVASQ
>1076256_1:000ec5_{"pub_og_id":"36330at2759","og_name":"golgi_reassembly_stacking_protein_2_","level_taxid":2759,"organism_taxid":"1076256_1","organism_name":"Armillaria_solidipes","pub_gene_id":"ARMSODRAFT_488412","description":"A0A2H3BV66_9AGAR"}
MGAGQSTSQSHAPSRALHVLRVTPSSPASHTTIEPFFDFVVGFEDDSLSAQNIDVGELERIVESHEGRTLNLLVWNSKSQETRVVPIVPSRAWSQPQFQPEGSHIQPSLLGLSMRICEPEFALDNVWHVLDVLEGSPAESAGLVPYGDYITGWSGGVLGAENDFYDLVEAHVDKPLRVYVYSHDFDALREVVLVPNRHWGGDGLLGCVFGYGLLHRIPPHSSGHVATTPPEIQEDYEDQTYGLGRATAGSVASGSVSDSVFARPYS
>36911_1:001344_{"pub_og_id":"36330at2759","og_name":"golgi_reassembly_stacking_protein_2_","level_taxid":2759,"organism_taxid":"36911_1","organism_name":"Clavispora_lusitaniae","pub_gene_id":"A9F13_20g00209","description":"hypothetical_protein"}
MFSFAKRLVERLEGAPRNEKPDPYFQDLWKINNGGHGLRVLSVMPHSTAQQLGFEAFFDFIVKVNNHELPMLYPGGSHGSYSINDDGSINYGKNSSGEESMLDYNRMSEELKQLASSPSKTATFDVWSAKGGITRQITASLANFETDEYSIEGVQKLYTDLFKPLGIIVQMNHLRKATYVWRILNTHKDSPAFQAQLIPYSDYVIGCDSSFPSDENGKGLLLDGGETLFSKTISGYYNHHAAILREDNIPITLYVYNHDYDILRPVTVNLSRSWSKGENRGILGCDVGYGLLHRLPEVIGKFDKGADVIEDTLFDNKETIGYNLHEHDVPSQPEETENKHDPTPATSSMPINPPVGNLAPINPIVSASQLISPPAKSSKKKRHHAPVPMNNLADFMNEELSKSKAKDVLNPTNSSAQQAPPPPPPTKHK
>418867_1:001d43_{"pub_og_id":"36330at2759","og_name":"golgi_reassembly_stacking_protein_2_","level_taxid":2759,"organism_taxid":"418867_1","organism_name":"Pyrrhoderma_noxium","pub_gene_id":"PNOK_0695000","description":"A0A286UBF9_9AGAM"}
MGNGQSVPAEGKAPTRGLHVLRVTPRSPASQTDIEPFFDFIIGYEDVARSSQIANIEAHDFERVVEEHEGRRLDLIVWNSKSQSIRNVPITPSREWSQSQPSQDELDGRQQSSQPSLLGLSMRVCEPEFSLDNVWHVLDILENSPAESAGLVPYGDWILKLTRTNHFESMFILMISIL
>418867_1:001d65_{"pub_og_id":"36330at2759","og_name":"golgi_reassembly_stacking_protein_2_","level_taxid":2759,"organism_taxid":"418867_1","organism_name":"Pyrrhoderma_noxium","pub_gene_id":"PNOK_0694900","description":"A0A286UBG2_9AGAM"}
MGGEGLLGCVFGYGLLHRIPQVQDIPIQQSNDQFYDEAEVFVPADNEEYHIYGHKTGQDDPRIHTHPVAPVQNTSSSTSQNNRANKFFKEGSVSEEQGSSPHYLDPPLLSSVPSVP
>48254_0:000420_{"pub_og_id":"36330at2759","og_name":"golgi_reassembly_stacking_protein_2_","level_taxid":2759,"organism_taxid":"48254_0","organism_name":"Torulaspora_globosa","pub_gene_id":"HG536_0B00490","description":"A0A7G3ZCF2_9SACH"}
MFRIAKNLVKTLEQSVQETLSLSQSSSQLDAFFQSIPPNLLLPQTHSHSQQDQEQPQHSVEQHHHPRRFNEVVSGLRVVYVSETQRQLQSYFDYIVGINDDAIPLISNQHGYFYPDYNQITQIFNAHNNNTIKLNIWSAKGGIFRDEYISVVSKDGTNLEDVSLSSNSMRESEHVFQPLGFKVQWTPLIASTFTYHVLNINLERGPAALAGLIPDEDYIIGCQDGLLATGGETLLQDIVRSRANHDLSLYVYNVVHDCVRPITVHIGGDGRLGCNVGYGFLHRIPTVIKPNHEHGPLEPSSPAADLEPVSSSTFVPSSLVAPASAKKTGTKGKKKHSGAPPKDALMSDYFSEGKDESAVSTMQHNGDESAVPPPPS
>378194_0:001e57_{"pub_og_id":"36330at2759","og_name":"golgi_reassembly_stacking_protein_2_","level_taxid":2759,"organism_taxid":"378194_0","organism_name":"Epithele_typhae","pub_gene_id":"BXZ73DRAFT_49981","description":"GRASP55/65_PDZ-like_domain-containing_protein"}
MGAGQSTATQTPPRALHVLRVTPSSPASDTTIEPYFDFVVGYKGDTLTDTNTIDASELERLVESHEGRTLNLLVWNSKSQDTRVVPIVPARDWSSPHASIPDPQEPEAERKPSLLGLSMRMCEPEFALDNVWHVLDVLEGSPAESAGLVPYGDWIIGWSGGVLSAEGDFYDMVEAHIEKPLRVYVYSYDFDTIREVVMIPNRHWGGEGLLGCVFGFGLLHRIPPLPADREPGAIPPELVLDGASDEYEDQQLFVPADLPGSGETTEETEERLQWEQEEWERVQGYGESYVHDHDPAYQTSSAYSGRAGVQRELYYQRPRGYHHQQADQDSESLEQTEVSQPGSVLGYEAESSAAVDDEAPVSDEGQYVDNNHHPDEHQGHDPPLLVQPRPLPVAALGVPRTPTPVRQPPLGHRASSGSIGLTSPVRGSTPTPTRPFGAYVNAPMGSMNMGVGVGRNVSMNMNMNGESALRF
>561895_0:001465_{"pub_og_id":"36330at2759","og_name":"golgi_reassembly_stacking_protein_2_","level_taxid":2759,"organism_taxid":"561895_0","organism_name":"[Candida]_subhashii","pub_gene_id":"J8A68_002440","description":"uncharacterized_protein"}
MFTFAKRLVDRLEGNPSRDDSSIDDSYFKNASQINNKGYALRVLHVVPHSTSHTHGIEAWFDYIIRINNHELPMLNPALSSYSYSINDDGTINYGGAATEDQAAAIDYDLLAQEIETLAKHESELVIDVWSAKGGIIRSIQLPLEPSSDASTNEDKTVEKLFVNRFKSLGLTLQSQHLNTSTYVWRILKTHQGSPAFLSQLVPNSDYIIGCDSAFPGDSKGKGLLYRGGESLLSKTVMNYYNHHYSIAKEDNIPITLYVYNHDYDILRPVTVNLSRNWGTGQHRGILGCDVGYGFLHRIPEVIGKFENNSIVEDVLFETKQAFAYDENQKNLPQTSSFVEPISPSPVVPENSINQIPPAIVPTSISQPPSPVARRKKHHPVSNTALSGLNDYMNEELAKSKEKDDQG
>2126181_0:0021a2_{"pub_og_id":"36330at2759","og_name":"golgi_reassembly_stacking_protein_2_","level_taxid":2759,"organism_taxid":"2126181_0","organism_name":"Mycena_indigotica","pub_gene_id":"MIND_00862900","description":"Golgi_reassembly_stacking_protein_2"}
MGAGQSSQALDPSGTPPSTALHVLRVTPDSPASKTSIEPLFDFVVGFEDESLTSTIDVAVLERIVEGHEGRTLNLLVWNAKNRETRVVQIVPSRKWSLPSGPSSPDAQPSLLGLSMRMCEPEVALDTVWHVLDVLEGSPAESAGLVPYGDYITGWSGGVLSSENDFYDLVEAHIDKPLQVYVYSHDFDALREVVLVPNRHWGGEGLLGCVFGYGLLHRIPPQPADRIAGASTPPELHEPDDEFEEQELFVPADVHYPQPRLPMNLQRQEEDWHSTQVDTIQEEDLTQRCFFIPACVNRQSHTCILITQQSPKSQSFGYS
>599839_0:001364_{"pub_og_id":"36330at2759","og_name":"golgi_reassembly_stacking_protein_2_","level_taxid":2759,"organism_taxid":"599839_0","organism_name":"Fibroporia_radiculosa","pub_gene_id":"FIBRA_04565","description":"J4IA84_9APHY"}
MGAGQSTASQAPPRALHVLRVTPSSPASQTTIEPFFDFVVGFQGDNFAPNNTVDAAQLEKIVEGHEGRTLNLLVWNSKSQETRVVPIVPSRDWSLPHSNIPDPKEPEAEAKPSLLGLSMRMCEPELALDNVWHVLDVLEGSPAESAGLVPYGDWIIGWSGGVLSAEGDFYEVVESHIEKPLRVYVYSFDFDTIREVVLVPNWHWGGEGLLGCVFGFGLLHRIPPLPPDREPGSIPPELLEDVDEYEEQQLFVPADYHGESEYTEHSEDDWQHEEWMRQSYASSYDRDPSIEISSAYSSGRELETEQPSPPAEDPQPVEETQGSRDGNSPGPSQSSASDSASEHEHWAPSIPVVQVTPVRASAFVVPRSGTPTPSQVLGSFHMNGIGISPRTASWDGRPRVFDLANREMAHRAAEGGRDGDSDGDDVDSVTDTNVTETTEMDSEVTSQAGSLTSID
>1245769_0:001151_{"pub_og_id":"36330at2759","og_name":"golgi_reassembly_stacking_protein_2_","level_taxid":2759,"organism_taxid":"1245769_0","organism_name":"Lachancea_lanzarotensis","pub_gene_id":"LALA0_S11e00804g","description":"A0A0C7N299_9SACH"}
MFRIAKSIVKTFEQSVSDTIGAGSHLDSYFASVPSELLVEGNNTNEALHGLRVLSCDVAQLQLQSFFDYIVGIDAQPLPLIQNQHGYLYPDFGAITRILNAACGSSVAFNVWSGRGGTFRTEYLRVESKQNVEDIPLEASGAQEYHVFEKLGFSVQWTPLIASTYTYHVLEITDQSSPAGLAGLIPREDYVIGCQEGLLATGGETLLQDILRSRANHDLELYVYNVVSECVRPITVHIGGDGRLGCNMGYGYLHRIPAPVAQYNDFEFQNPLSSDPQVAVAFTASDQPPSSGESFIPAGTSATIPDVPDTAPSSTSQFIVPPPTHRRKTRNTNATAAAASIQDYFQEGKDPSPASATKRSSNSPPPPPPVLAHKEAPVEDSAES
>578462_1:001acb_{"pub_og_id":"36330at2759","og_name":"golgi_reassembly_stacking_protein_2_","level_taxid":2759,"organism_taxid":"578462_1","organism_name":"Allomyces_macrogynus_ATCC_38327","pub_gene_id":"AMAG_11499","description":"A0A0L0SV61_ALLM3"}
MGNTPSSSASIDPNTRGFHVLKVKENSPASDAGLVAYFDFIVAINGQSLNEDHSIFAKTIKASVDQQVTFTVYSSKQNEYRDVVLTPHQFAEPKDGLIGCSIRQSDYNGAAAHVWHVVEVLPNSPAARAGLVIDDDYIVGTPDVIFREQQELYALIAARANEGKPVRLFVYSAAQRAVRDVVLMPNPNWGGQGLIGAELGYGALHKIPTDDDLPATTTSASAPVDTPHAVAPAESSATTLPPPPPLAADDDAQFMTLADAAVPHFGPGANTRYAHTLATHLPNAPLENAPATPFAAMGAPPTDAMLAHARGEVPGEVPLHVVPAQEQYEEHAYYGQHAHEHAHGQCDHGYEHHEHGGYAQDAYGHDGHDVHGHVHHHCDGHDHDHAHHDHGHESSPRDLHDAYHPDPAHDLLTSTDPVHDHNAVLDDPTAIDAVLDDLAPATPLPVSPEPAHAGLATTDAAPVAPVDHATAAIDSLEDLDAVLADLDLDVDGTTTAEPTATADSDAVTAAFGPTTTAEADTLSAAFGMGDADPAAAFADAGLLDLSALVPMAPEAGKEAPRSPSPGLQASRSVAALDEGGDAETA
>578462_1:001e44_{"pub_og_id":"36330at2759","og_name":"golgi_reassembly_stacking_protein_2_","level_taxid":2759,"organism_taxid":"578462_1","organism_name":"Allomyces_macrogynus_ATCC_38327","pub_gene_id":"AMAG_19448","description":"A0A0L0SRW0_ALLM3"}
MGNTPSSSASIDPNTRGFHVLKVKEHSPASDAGLVAYFDFIVAINGQSLNEDLSIFAKTIKASVDQQVTFTVYSSKQNEYRDVVLTPHQFAEPKDGLIGCSIRQSDYNGAAAHVWHVVEVLPNSPAAHAGLAIDDDYIVGTPDVIFREQQELYALIAARANEGKPVRLFVYSAAQRAVRDVVLMPNSNWGGRGLIGAELGYGALHKIPTDDEHPAPAPDAAHAAPAESSATTLPPPPPPAAADDAQFMTLADAAVPHFGPAANTRYAHTLATHLPNAPLENAPATPFAAMGAPPTDTMLAHARGEVPLHVVSAQEQYGYEPHAQAHDGEHAHYGEHAHAHGQCDHGHQHDAHAGYDAQDPQDPHGYGHAHHDHATPLPASPEPAHATADPAPLPVDQSTAAIDSLEDLDAVLADLDFESENFAAADAAAITAAIGTGTNADPLSAAFGMGE
>4909_0:000521_{"pub_og_id":"36330at2759","og_name":"golgi_reassembly_stacking_protein_2_","level_taxid":2759,"organism_taxid":"4909_0","organism_name":"Pichia_kudriavzevii","pub_gene_id":"C5L36_0A02910","description":"A0A1Z8JRJ2_PICKU"}
MFGFAKKLVSTIESQLSNESIIHQNAEIDESRQGLRILSVKPDSIGAKCGFESWFDFILRMNGNDINAYLQINHQTGSVNYENFFGYIRHEVEVANNNITFTVFSSKGSIIRDVVVTPQEVKDAISRSLNSFNEISLDENQASENALPWSPNLGISFQLTPIKAGFYTWHVLKVHPKSPAYISGIYPGEYILQAQDGLLATGGEDLLSKVLQGQYAKNGDGCELLLYVYNYDSDSVRPVTVVLRSGTIWGGRGVLGCDIGYGLLHRIPEVFGKFESTLEAKDVLAQDNVVNGNIVPEVPLTQPPEFLPRKVTAPNFVSEGEGDSIEQAARTAFASRKRNLNKHAAVNLEAYFDEQTKLNDNNSTAKTSENSSAHTGLPPPPPPPPKKV
>56408_1:000aa6_{"pub_og_id":"36330at2759","og_name":"golgi_reassembly_stacking_protein_2_","level_taxid":2759,"organism_taxid":"56408_1","organism_name":"Hanseniaspora_osmophila","pub_gene_id":"AWRI3579_g1635","description":"A0A1E5RI26_9ASCO"}
MFNIAKKLVKTFEQSVSETLNTNGSASATNDSYFQSIPPNLLQYPNEYRPTIDTLHGLRVVQCDDTQLQLHTFFDYIVGINDEPLPIYFNTHGWPFPNYNEVYRILNNCLLNGSDTSSKYVKLNVWSGKGGFYRDEYIQLTQLSGMQDISLDDENTTEQAGPNVVVKPLFESLGFQIQWQPLIGSTFTYHILSITDNYGTAARVGLIPQKDYIIGCQDGLLSTGGETLLQDILQAKCNQDLVLYVYNSDKDFVRPITVSLNGTGRLGCNVGYGYLHRIPVPAAILSTENPDIINPIAQTMPQQQHPQQQEQLSDLPPLDPSSTFQPMQFQQTIIAPVPTTFAPKKKKHSQHTAAHASTNLLNDLQEKEPQPTYSSNTTSSATTASDDVSPSAPPTIAPPPTSSTKKATESVTPLSTSTESQEEPL
>1408658_0:000400_{"pub_og_id":"36330at2759","og_name":"golgi_reassembly_stacking_protein_2_","level_taxid":2759,"organism_taxid":"1408658_0","organism_name":"Pneumocystis_carinii_B80","pub_gene_id":"T552_02931","description":"A0A0W4ZDH8_PNEC8"}
MWSSLKRQLSAALRGEDEERSRTHGFHVLRVAEGSVADKAGIESYYDFICEVDGVELTEDFGWLSAYLSGADRPLRVVIWSLKDRMERCILLLPSEHFGLSLRWCSIGVAQKVVWHVLSIEAGSPAEVAGLFPYDDYIVGTPDCLLRSESDLGTLIDNCMNQSLSLYVYNRHRETTRLVILMPNRKWGGSGALGCGLGYGYLHRLPGITRKKIEPASKISETFVYEELQDRFGIPLTETEKMLGVPSNSQLTPQTKLKTKSRKTNKVFDDEILELMREGEEKSQEIERKVVSVPPQPVSQETTD
>27291_0:0002bb_{"pub_og_id":"36330at2759","og_name":"golgi_reassembly_stacking_protein_2_","level_taxid":2759,"organism_taxid":"27291_0","organism_name":"Saccharomyces_paradoxus","pub_gene_id":"SPAR_D06910","description":"Grh1"}
MFRIAKNLVRTFEQSVQDTLALSQDSGSLDAFFQSIPPNLLSAQLESPVDAVSEGVKHTNVNETLSGLRIVWVDEMQFQLQSFFDYIVGFNDDPVPVVNNQHGFSYPDYRRITSIFNEHCGRTLKVNIWSAKGGTFRDEYVNVISKDSNDLDDVSLNHDERRPSSGEAHQFQALGFKVQWTPLIASTFTYHILNVNIPDGPAQLAGLIPDEDYIIGCQDGLLATGGETLLQDIVRSRANYDLVLYVYNKVSDCVRPITVHIGPDGRLGCNVGYGFLHRIPTVKQRSQQGQQQQQEDDSVPFSAESETAFVPSAFTAPPVPTKKKSKNKKGSQPLAMDDYFNEGRDKSSAAAKLAESDVTAPPPQKQPSSN
>1296121_0:001bbc_{"pub_og_id":"36330at2759","og_name":"golgi_reassembly_stacking_protein_2_","level_taxid":2759,"organism_taxid":"1296121_0","organism_name":"Kwoniella_dejecticola_CBS_10117","pub_gene_id":"I303_07264","description":"A0A1A5ZXH2_9TREE"}
MGQSSSIPSGLPPTALHCLRVADSSPTDGLIEPYFDYLIGITTPAPAQGQGKGQDERYQHHDLSSLANVTGIEGGGDESSLNALGRVVEQNEGKVLGLRVYNAKSQRIRDVHLIPSRAWSEAILSASGSGQQISSTNTNTNAPTTSPKPKPSLLGLSLRVCNPANALESVYHVLDVLEGSPAEMAGLVPWGDYVLAWSGGPLHSENDFYNLIEAHVDKPLRLFVYNSDLDNLREVILYPTRQWGGEGLIGCGIGYGLLHRIPRPSTPPSVAASASGQVDGYFNQEINRISDHSRPAEGIAT
>39966_1:000d3d_{"pub_og_id":"36330at2759","og_name":"golgi_reassembly_stacking_protein_2_","level_taxid":2759,"organism_taxid":"39966_1","organism_name":"Hypsizygus_marmoreus","pub_gene_id":"Hypma_06564","description":"Golgi_reassembly-stacking_protein_2"}
MGAGQSTSQIHPPSRALHVLRVTPSSPASRTTIEPFFDFVVGFEGDLLADQNSIDASQLERIVEEHEGRTLNLLVWNSKSQQTRVVPITPSRAWSQTSDVSMPQSSGTIPQPSLLGLSMRMCEPQTAAENVWHVLDVIEGSPAESAGLVPMGDWILGWSGGVLGAENDFYDLVEAHVDKPLRVYVYSYDFDALREVVLIPNRHWGGEGLLGCVFGFGLLHRIPPQPDDRLPGTTPIELREAAEEYEEQELFVPADVHSEQQFSPEQVAEWRRKEQEQWQRDTAATRTMYNHPQHQSQSSIGHTLDHEHDFDHDHTHGHDHDYDHGHEHEHHDHYHSHDHSGHSSTSHLGNQGYLPRPHLAFDDSRTPTRTSAGQLMNGDS
>108892_1:00000d_{"pub_og_id":"36330at2759","og_name":"golgi_reassembly_stacking_protein_2_","level_taxid":2759,"organism_taxid":"108892_1","organism_name":"Sanghuangporus_baumii","pub_gene_id":"A7U60_g3753","description":"hypothetical_protein"}
MGAGQSVPDQGKAPSHGLHVLRVTPGSPASQTDIEPFFDFIVGYEDDSRLSQVANIEAHDFERVVEEHEGRRLQLIVWNSKAQTIRRVSIFPSREWSQHHQPSEESDSKSVASQPSLLGLSMRVCEPEFSLDNVWHVLDILENSPAESAGLVPYGDWIVGWSGGVLAAEGDFYDLVEAHEDKPLRVYVYSYDFNTLREVVLVPNHQWGGEGLLGCVFGYGLLHRIPPVQAITDQADEEYYDDAEVFVPADDEQYQSYSHGNRSDIPEEQPHDDGRQSSPSELLNNNDRSLRLSSTTISRESSHYLDPPIQSAVYPVP
>1037660_0:001325_{"pub_og_id":"36330at2759","og_name":"golgi_reassembly_stacking_protein_2_","level_taxid":2759,"organism_taxid":"1037660_0","organism_name":"Tilletiaria_anomala_UBC_951","pub_gene_id":"K437DRAFT_258421","description":"A0A066VQJ1_TILAU"}
MGASESRLDESEAPRSGYHVVRVAAGSPAHNAGIEPFFDFCVGIDGVTLEAANDSNDGAGKDGPGGSSGLGAWKSLEEREGTQVVLNVWNSKRQELRDVPIVPSRVWSSGGSSSLASEAQPSLLGLSLRFCDPSHSLSNVWHILEILEGSPAQSAGLVPYGDFIIGWTGGALRGEGDFYELIESHVDKALRLYVYNSDYDHTREVIIVPNREWGGEGLLGCGVGYGLLHRIPKPSEAAHAQALEMAAAGDDVNGNVSASGAAGIQATPRMGFVGAFTQDADATPTQNGVRRMVDGPPRQRHESIAEEDEEQEADGGHEHDQGVTVSMRHEEEEDDEVL
>56406_1:00075f_{"pub_og_id":"36330at2759","og_name":"golgi_reassembly_stacking_protein_2_","level_taxid":2759,"organism_taxid":"56406_1","organism_name":"Hanseniaspora_guilliermondii","pub_gene_id":"HGUI_01774","description":"A0A1L0FIZ0_9ASCO"}
MFGFAKKLVKNLEQSVNETINTINTRNNTAISDQYFQSIPEHLLIRYYDSTNNLKVITNVDQLYGLRVLQTDTYQLQLTTFFDYIIGINDQPIPVVFNEYGYMVVDYNAIYKILNELVLGEKEVKLNVWSGKGGFYREEYVTLEPNSEVQEIDISSDENNNPIFLSLGFKVQWQPLIAATYVYHILSIQDNNINKNRLVANTDYIIGCQQGLLCTGGEKLLYNILQSKQNQEIELYVYNSDHDVVRNVLFQLDDRAKLGCNVGYGYLHRIPIPKEVQQKMLDELNNQEDIKSENILSIPLQQDNKSSIQVSEDDLKTEFKPLSFEQQISNANNRKKHHDSKKLDSSLLSQLQEPEETVYKTEEENASIPPPPIINKG
>1296119_1:0008c2_{"pub_og_id":"36330at2759","og_name":"golgi_reassembly_stacking_protein_2_","level_taxid":2759,"organism_taxid":"1296119_1","organism_name":"Kwoniella_heveanensis_CBS_569","pub_gene_id":"I317_02252","description":"A0A1B9HKL6_9TREE"}
MGQSTSLPSSFPTLALHCLRVADASPSEGLVEPYFDYLIGISTEKGDINDLSTLAYTNSNSHETNGQALVGAGGGLGELGRILEENEGRRIGLRIYNAKSQKVRASSTGSQPKPSLLGLSLRVCHPANALESVYHVLDVLEGSPAEVSLVPWGDYVLAWSGGPLHSENDFYNLIEGHVDKPLRLFVYNSDLDNLREVILYPTRQWGGEGLIGCGIGYGLLHRIPRPSTPPPSVNDGYFSQQSDLARLSGPTASAQVA
>630390_1:00009d_{"pub_og_id":"36330at2759","og_name":"golgi_reassembly_stacking_protein_2_","level_taxid":2759,"organism_taxid":"630390_1","organism_name":"Puccinia_triticina_1-1_BBBD_Race_1","pub_gene_id":"PTTG_01442","description":"A0A0C4DEZ3_PUCT1"}
MGAQESHLGSASGLNVTALKAYHVLRVAESSPAAEAGIEPFFDYIVGIGGQQVTEDGEKLANWLDEAEGKPIILQVYNSKKQEVRSVRTLPNRKWSSNDHVASNDQQLQPSLLGLSLRLCSPQNALANVWHVLDIIEGSPAQDAGLVPFGDWIIGYAGGILRGENELYEVVEEHEGRPLRLFVYNADYEVTREVVIVPNRSWGSGEGLLGCSIGFGLLHRIPKTSTHTTAPSFLLPPGGANSPENLDLDDDEDLKLLKQMEFNQVQENATISQDTLLNHKLRSHSLESTIKEEEES
>28985_0:0005b2_{"pub_og_id":"36330at2759","og_name":"golgi_reassembly_stacking_protein_2_","level_taxid":2759,"organism_taxid":"28985_0","organism_name":"Kluyveromyces_lactis","pub_gene_id":"KLLA0_C01133g","description":"uncharacterized_protein"}
MFRIAKNLVRTLEESVTGTVGDKPIDSYFHSVPPQLFPIREDDPRYAHQTDSLYGLRVVQVDESQLQLTSFFDYIIGFNNQPIPLVQDGTMGASQTFYPDYKRIISFFNEHCGNTIKLHVWSGKGGVYREEYLYVSAKNSVSEIPLDETDAQQSLMTSKMFEALGFKVQWTPLIAVTYSYHVLQLNIENGPAMQAGLIPDQDYIIACQDGLLATGGEHLLQDIVRSRANHSLVLYVYNKAVDCVRPVTVHLAADGRLGCNVGYGFLHRIPAPIQNSQSIIHSPAAVESHNSNNIIHPITQPTLIPATLANNADNKETMPSNPLQVPVPVGRRQAQLHRGSNTTNAAAASASMADYFQEGKDQSPRSSSKATPPPPPPASSTASNTASD
>5007_0:000058_{"pub_og_id":"36330at2759","og_name":"golgi_reassembly_stacking_protein_2_","level_taxid":2759,"organism_taxid":"5007_0","organism_name":"Brettanomyces_bruxellensis","pub_gene_id":"BRETT_001534","description":"uncharacterized_protein"}
MFGLAKKLVSTIENQASNYLSNGVSNINNRPGVDLTDGVGLRVLHVEKGSLGEKYGFESWFDFITAVNGKPIETFFRKGTALNSNPYSGMNPGEQPQVQSVELQQQFDKINIDPVNVDFSLFLDFLNSVINVYHDDLIFTVWSAKGGVERQITIPNGLLHLERKSQLEEVSLSPQTSRNNQKPVTCSSLKNIQISLQLTVLSASSFVWHILHVQPNSPAFVAGIMPDEYIIDCENGKLSTGGEDLLGRVIVAAYNRWKLQSTNSNDAEPCSLVLYVYNHDYDIIRPVTIYPNEHWGGRGLLGCDIGYGLLHRIPEVLGKFAAGKASSPPPNFAPGSVMFNQKNQLNGNPDQNKDAIPSNSTLLPATEKLLRPAARAPLFSNSQVSLDDANTATKPPLPPVKSPRKVRHKSKSKSDKSRASALEDYFKEETEKSRAIDGPSAISKTSSGAVPPPPRIGTRKTEEK
>637379_1:006a43_{"pub_og_id":"36330at2759","og_name":"golgi_reassembly_stacking_protein_2_","level_taxid":2759,"organism_taxid":"637379_1","organism_name":"Thalassiosira_oceanica_CCMP1005","pub_gene_id":"THAOC_29973","description":"hypothetical_protein"}
MGNEASTFDDGYPDEFAKFDGIETLGYRVLGVQPNSPAARAGLVSFLDFLVGANGKMLLGSGEGLEEGDEYDDIDFPALLKENENKDVELLVHNIKSNSQRMVTIKPVSDWGGAGLLGVTIRLDNYGGADERLIRVLSVEHNSPAQIAGLCPMTDFLLGTTSASFESDKVLAEVLTVHEDRIVELYVYSAESDMVRVTALMPTRAWGGRGLLGAEVGSGYLHGFPKKCRDTDGTSVARKVRTGMRPTEAAASATKANEDARDRDEPVADLTALTDAMSGTTLCFAEEMEMEPTPPPSQNKSAESMTNGSSGQAPGEAESEHQTQSVSDQRNGTKTSEPHQNNQPGEGISMPPNISSSNASDVVASPPAPTIFYPAPYRFDQLPPPPMAQSTSEHLKGVSSSDHFRRANSSIDRYPPSPSIPSMRG
>1052685_1:00129f_{"pub_og_id":"36330at2759","og_name":"golgi_reassembly_stacking_protein_2_","level_taxid":2759,"organism_taxid":"1052685_1","organism_name":"Obba_rivulosa","pub_gene_id":"OBBRIDRAFT_727827","description":"hypothetical_protein"}
MGASQSTSQAPPRALHVLRVTPASPAAAAALEPFFDFIVGFRDAAPAGPDHLPASTPIDAAKLEHIVESREGKTLDLLVWNSKSQATRVVPITPSREWAQRASSSAAHDANAKPSLLGLSMRMCEPELALDNVWHVLDVLEGSPAEDAGLVPYGDWVIGWAGGVLAAEGDFYDVVEAHIGKPLRVYVYSYDFDTIREVVLVPNREWGGEGLLGCVFGSVPSPALCFTC
>36035_0:000fa8_{"pub_og_id":"36330at2759","og_name":"golgi_reassembly_stacking_protein_2_","level_taxid":2759,"organism_taxid":"36035_0","organism_name":"Saccharomycodes_ludwigii","pub_gene_id":"SCDLUD_003840","description":"hypothetical_protein"}
MFNIAKKLVKSFEQSVNETLSSAVSNGQDSYFHSIPQQLLLGNYSNDGEIQYSSLHGLRVLYCDEIQVQLQSFFDYIVGLNDVPLPLTFNTHGFPFPDYNAIFEIINSQLKNGYNVKFNVWSGKGGVYRDVYMNLQPQTQEDHLQEISLNNESYQEKQHQYVKLFDTLGFKVQWQPLIASTYTYHILTIYNQSGAAFQAGLIPQEDYIIGCQDGLLATGGENLLYDILQSKKTQDLVLYVYNSANDCVRPVTVHLDDEGRLGCNVGYGYLHRIPTPFNNSTEPIKATAVDTPKTISTEFTNENSDQVFQPFMVNHLKPSSSSSSSPSPFTTATTNIRTRKYHHSNVNSNNNDTNLLTDLVERDVDNTSNNGSSISITPPPIINKK
>456999_0:002d10_{"pub_og_id":"36330at2759","og_name":"golgi_reassembly_stacking_protein_2_","level_taxid":2759,"organism_taxid":"456999_0","organism_name":"Rhizoctonia_solani","pub_gene_id":"RhiXN_01952","description":"GRASP55/65_PDZ-like_domain_protein"}
MGASNSTSNAPPRRALHVLRVAPGSPAADTDISPFFDFLVGIKGLETVDLDLASLERVIEGREGRELELIVWSSKVSQMRVVKLTPTRKWSSALPPPPDAKPSLLGLSMRLCNPEQALENVWHILDVHEGSPAESAGLVPYGDYIIGFSGGVLERESDFYELVEEHVDKPLRVYVYSFDFDNLREVVLVPNRMWGGQGLLGCGVGYGLLHRIPKDRSSLMPVEREEEPEEAELFVPAGDAGGSWYGDRQANQHGQAYDNHGYYEYDDGHGHSHDDGHGHSHGDGHGHSHDDAHGHSHDDGHGHSHDTGHGHSHDPHPYVTPTAFSFPAQKYD
>1296118_1:000953_{"pub_og_id":"36330at2759","og_name":"golgi_reassembly_stacking_protein_2_","level_taxid":2759,"organism_taxid":"1296118_1","organism_name":"Cryptococcus_amylolentus_CBS_6273","pub_gene_id":"I350_07736","description":"A0A1E3JB71_9TREE"}
MGQGSSSLPSSLPDLALHCLRVADNSPVDGLVEPYFDYLVGVQTPQIHSSPNEPTSTSSPSAFKGTGEREGGIGINGVGDDQALRPEVLGRILEDNEGKRIGLRVYNAKSQRVRDVYVTPSRAWSEEQTRQNGDPDAKPSLLGLSLRVCNPAHALESVYHVLDVLEGSPAEMAGLVPWGDYVLAWSGGPLHSENDFYKLIEGHVDKPLRLFVYNSDLDNLREVILYPTRQWGGEGLIGCGIGYGLLHRIPRPSTPPSGPDSGADGYFGNAATSGVLVGAA
>578459_0:0015bf_{"pub_og_id":"36330at2759","og_name":"golgi_reassembly_stacking_protein_2_","level_taxid":2759,"organism_taxid":"578459_0","organism_name":"Rhodotorula_graminis_WP1","pub_gene_id":"RHOBADRAFT_17459","description":"A0A0P9FC05_RHOGW"}
MGQAESQPQSGHGHAPASTGNSSTLAFHVLRVAENSPAAEVGIEPFFDFIVGAAGRQLGDDLDLLTDVLEVNEGGEVALQIYSTKRKEVRGSVDGEPSLLGLSLRLCNPHHALDQVWHVLEILEGSPAQSAGLVPYGDWIVGYAGGVLRGEGDFYDVVEAHVDKPLRLFVYNSDYDVTREAILVPNRSWGGEGLLGCGVGYGLLHRIPKP
>6087_0:003037_{"pub_og_id":"36330at2759","og_name":"golgi_reassembly_stacking_protein_2_","level_taxid":2759,"organism_taxid":"6087_0","organism_name":"Hydra_vulgaris","pub_gene_id":"LOC100199475","description":"Golgi_reassembly-stacking_protein_2"}
MGAGSSVDIPGGGTEGYHVLRVQEGSPGYKAGLEPFFDFIVSVENQRLDQDNETLKEALKRNVEKPVKILVYSSKTRKVRDASITPSNLWGGQGLLGVSIRFCSFEGAAENVWHILDVHPNSPADLAGLRPHTDYIIGSDTVLHDVDDFFSLVEQHENKALKLYIYNSETDGCREVTITPNSKWGGEGSIGCGIGYGYLHRIPIPDVTKSLHPPFIAPTTVSATGFSEVPLHISPLPINTSGVQESLGGINFSSSIPKTTSIMTPNLSSGVLNGYSAALTETQSPMSHPHYATPNVFSTSQQVPLSNILSTTASNYQPATLIASNVGLNQPITNLNTITTNTYAVHNPNDVSRSPAAHPHILPMEISQISSATIIAKPVPLTTDITLGATPSNIPAI
>671144_0:000fd0_{"pub_og_id":"36330at2759","og_name":"golgi_reassembly_stacking_protein_2_","level_taxid":2759,"organism_taxid":"671144_0","organism_name":"Wallemia_mellicola_CBS_633.66","pub_gene_id":"WALSEDRAFT_61187","description":"I4Y7S6_WALMC"}
MGNQTSAIDQTWFHVVRVRTNSPAYKASIEPFFDFITSAKPLGIKGDFPDKPLEEIVQEHKNTPIKLTIWSSKRQSYRDVEIIPSIEWNTDGSLLGLTLRACDANKAINSALDNVWHILEVIEGSPAESAGLVPYGDWVIGWPGGVLRQENDFYDLVEMHTDKPLRLYVYSFDFDTLREVVLVPNKQWGGEGLLGCGVGFGLLHQIPIRDGN
>1654605_1:001229_{"pub_og_id":"36330at2759","og_name":"golgi_reassembly_stacking_protein_2_","level_taxid":2759,"organism_taxid":"1654605_1","organism_name":"Lachancea_quebecensis","pub_gene_id":"LAQU0_S15e00804g","description":"A0A0P1L249_9SACH"}
MFRIAKNLVRTFEQSVSDTIGAGTQLDSYFESIPPNLLSAGNDTNELLHGLRVLACGESQVQLQSFFDYIIGIDDQPLPLSQNQHGYLYPDFGSITRLLNAACGSSVKLNVWSGKGGVYRDEYIRVERKQDVEDVPLDGNGDVVFQEFDALGFAVQWTPLTAATYTYHVLELSDATGPAARAGFVPQEDYVVGCQEGLLATGGETLLQDILRSHADQDLVLYVFNTVSDCMRPVTVHVGHDGRLGCNMGYGYLHRIPAPFRQEPASAVEAPFVGAPMSDQSFVPAGSNIGIPQSATDAPPASTSQFIVPNPTHKRKQKHHKTAAAASIQDYFQEGKDPSPALSNKSSLTPPPPPPVKNQDVAK
>151771_0:000f58_{"pub_og_id":"36330at2759","og_name":"golgi_reassembly_stacking_protein_2_","level_taxid":2759,"organism_taxid":"151771_0","organism_name":"Dendronephthya_gigantea","pub_gene_id":"LOC114517871","description":"Golgi_reassembly-stacking_protein_2-like"}
MGAGSSVEEIPGGGTEGYHVLRVQDNSPGYKAGLEPFFDFIVAIENTRLDQDNESLKEILKANAEKPVKMIVYSSKTCKVREASITPSNLWGGQGLLGVSIRFCSFEGANENVWHVLEIQPNSPADIAGFRPFTDYIIGADSVLHETEDLFALIESHEGKPLKLYVYNSETDGCREVTLTPNRAWGGEGSIGCGIGYGYLHRIPLRDEANRPKDVPVITPASASDGFSEVPLMAPTTVSATAPAQTNGLDIGMVNLNLSDPTIIPGQVNPFAAAPTQQPGVSQANPLIAGMPTMTSPSSSVQQPLPYSPHKREMTNSPGLVNEQVNTTSLTPQLDPGTVSPAPAVLLNPSFNPSEQPSLLAAGGPTVTATPSPLLTDITAGAIPSTASVALPSAGVPTQANVEIPLNTS
>635003_1:003b0c_{"pub_og_id":"36330at2759","og_name":"golgi_reassembly_stacking_protein_2_","level_taxid":2759,"organism_taxid":"635003_1","organism_name":"Fragilariopsis_cylindrus_CCMP1102","pub_gene_id":"FRACYDRAFT_196299","description":"A0A1E7ERT8_9STRA"}
MGNSTSSNDEYEDQDQDDEQQQDNDNDEYAKQFDGIDTLGYRVLGVQPDSPASKAGLVSFFDFIVGANEKMLLGSGEHLIEGEEYDDIDFPLLLKEASESKTSVTLLVWNIKIQEKRIVQLYPNNDWGGAGLLGVTIKLDNYGGADERLVRVLEIMDDIDNDKSPAFLAGLQPMKDFLLGTTSTTLTSTDILSTILQCNINQIIELYVYNTTTDVVRIVTVHPTYNWGNGDSILGAVLGTGYLHRLPQSCRTTIGKSIERKVSINSNADNNKGNDNMNMNFSQDDIKIEPTLEMEIDDDYDDDDDDDDD
>4955_1:000e5b_{"pub_og_id":"36330at2759","og_name":"golgi_reassembly_stacking_protein_2_","level_taxid":2759,"organism_taxid":"4955_1","organism_name":"Lachancea_fermentati","pub_gene_id":"LAFE_0G01024G","description":"A0A1G4MGH6_LACFM"}
MFRIAKSIVKTFEQSVSETIGAGEQLDSYFGSIPPNLLVEGNSSNESLHGLRVLSCAEFQLQLQSFFDYIVGINDQPIPLIQNQHGYLYPDYNTILSLLNQACGSSVKLNVWSGKGGFYRDEYMQVSRKSSLEDVPLDSMGERVLQEFEPLGFTVQWTPLIAVTYTYHVLQIHETTSPAARAGLIPQEDYIIGCQDGLLATGGESLLQDIVRSRANQELVLYVFNLVGDCVRPITVRIGGDGRLGCGVGYGYLHRIPVPQTIAANMAGKPTFAAEVPSIGATPSSDAFVPAQAANVIPVQPDLPTSTTSTFIAPPPVHKKKARHGHAAASSMQDYFQEGKDQSPSPASKATPPPPPPVKS
>2606893_0:000429_{"pub_og_id":"36330at2759","og_name":"golgi_reassembly_stacking_protein_2_","level_taxid":2759,"organism_taxid":"2606893_0","organism_name":"Saprochaete_ingens","pub_gene_id":"SAPINGB_P000090","description":"A0A5E8AY41_9ASCO"}
MFAFAKQLVKSTAEGIINNAGGSYESTQYGYTNPHPGTHQQAQRDPTHGFRVVHVASNSPASAAGIEALFDFIVGINGHEIVGISDNYNNFADFTGPASPVSPYYNNTQYKPQSLYPNQDNYGYNNQDPNGYPQYPPQGVDPTTANSQNPYQSQLPNQQLQPTQAQPTNPRTHGRRASSISFSSSLIIPQLIPPQSELAPIDPFVAEISNCKGRSISLDLWSSKGHTRRTVILPVPSTPAVSTTNLAEKASLDAESETQSLGIGLSLQWTPLSVADHVWHVLNVAPNSPAESAGLVSHSDYIVGAEGGLLEQGGEDLLGRVVSKLVLNHVNTRKQQQNQLNQIIEESDRAASEAESNESPPLTESYEASSIVDSHTELELYVYNHDYNTIRPVRIRPNTMWGGSGLLGCGVGYGLLHRLPAVTSLGLSAGTDKQLPPPPQSEALGGQYAPTASHGYTSGYPTGVPQVPTTLPPGGTLFDSAAHGASTPETGPVGNFFVPADASGVPSEVPVITSPPIPGPVAPTVQSPPLPALPGLGGAPAPSAFARKKKHHHGGAGAPAAQVEADLAAYFAEEEQRSKEVEGTSSISRGLATSPPPPPIANSMSPPPPSA
>1198029_1:000745_{"pub_og_id":"36330at2759","og_name":"golgi_reassembly_stacking_protein_2_","level_taxid":2759,"organism_taxid":"1198029_1","organism_name":"Neolecta_irregularis_DAH-3","pub_gene_id":"NEOLI_004707","description":"A0A1U7LMQ7_NEOID"}
MGNTESASTGEHADPGFHVLKVQPGSPADDVGIQSFFDFIIAIDGKQLDGHHRALQDQVAQTNRPDILLTLWSSKGQSMRDVYVPPSQSYGLVLKWCSINTAASNVWHVLDIAPFSPAQLAGLCPFQDYILGAPIGLVHSETGLSELIEDYLDKELELWVYNHEHNITRSVTIVPSRHWGGQGALGAGIGYGYLHRIPPPISEPMQAPGETMFQVFPLAPQTQTQTLNPTQIHKKQAKKHRRTRRTSDAVNELLNEGELKSLELEPQPRGTSTVNTIPAPPKHGKVVYQESDEEGETSTFINA
>45607_0:0006e5_{"pub_og_id":"36330at2759","og_name":"golgi_reassembly_stacking_protein_2_","level_taxid":2759,"organism_taxid":"45607_0","organism_name":"Wickerhamiella_sorbophila","pub_gene_id":"B9G98_00169","description":"A0A2T0FC84_9ASCO"}
MWRFARQLVKQAEDIIAPEFQENGPVYGFRVLHVEPDSEASRAGIEPLFDFLVGVNDKHLSDSRRHEPQDNDSVPVEELKKLLGAEPSAMLSIWSMKGKTIRQVQVPVRPQETGFGLGLTMQWTPLKVGDHVWHILNVSNGSPADEAGLIGEKDYVVGAEQGLLEEGGESLLARVASRYAEDEKHQGFEVYVYNSDFDNLRPVRIVPRFDPKGQRLLGCSVGYGYLHRLPTGSGVPSLPERSDDTFVPAAPPSIDLAANVSSSHHHRPRPVHHHGQDQDLSAYFEEQTTKSHQVDGYNPSNKAAATASADVLPPPQLHS
>5643_1:000af1_{"pub_og_id":"36330at2759","og_name":"golgi_reassembly_stacking_protein_2_","level_taxid":2759,"organism_taxid":"5643_1","organism_name":"Trametes_cinnabarina","pub_gene_id":"BN946_scf184801.g43","description":"A0A060S940_PYCCI"}
MGAGQSTASQIPPRALHVLRVTPSSPASQTNIEPYFDFVVGYKGDSLLSHNTVDPSELEGIVENHEGRTLNLLVWNSKSQQTRVVPIVPSRDWSSPQASLPDPKEADAERKPSLLGLSMRMCEPEFAMDNVWHVLDVLEGSPAESAGLVPYGDWIIGWSGGVLGAEGDFYDVVEAHIDKPLRVYVYSYDFDTIREVVLIPNRHWGGEGLLGCVFGFGLLHRIPPLPADREPGAVPLELTQESEDYEEQQLFVPADLPGTAETPEELEERLQWEQEEWEREQSYRAHYVHGQDPAYHTRSAYYDRPGLDEGDHEHAYMQAHGVESSSSRSRDTQHVQTPHASHSHTHESHHVHDHHHAEHGNGHAQHDHGHEHHHDEQDHEHIDNRGTGTTSSATSSPTLPQTPAAPTPRLPNRTPSIASPRASTPTPTRPLGAYMNGDSPRQS
>47428_1:0017e1_{"pub_og_id":"36330at2759","og_name":"golgi_reassembly_stacking_protein_2_","level_taxid":2759,"organism_taxid":"47428_1","organism_name":"Armillaria_ostoyae","pub_gene_id":"ARMOST_10730","description":"A0A284RF62_ARMOS"}
MGAGQSTSQSHAPSRALHVLRVTPSSPASHTTIEPFFDFVVGFEDDSLSAQNIDVGELERIVESHEGRTLNLLVWNSKMVPIVPSRAWSQPQFQPEGSHIQPSLLGLSMRICEPEFALDNVWHVLDVLEGSPAESAGLVPYGDYITGWSGGVLGAENDFYDLVEAHVDKPLRVYVYSHDFDALREVVLVPNRHWGGDGLLGCVFGYGLLHRIPPHSSGHVATTPPEIQEDYEDQSLFVPADVQSDTTYMSNQHMGWVEPRQAQWRQDLFPTQSSQDHIPKSIPTILEESSPESPSDMPHQHSSPTLSSPSTQISTSPSHARREVSRPSFGNLINGDSPSKS
>4922_1:00117d_{"pub_og_id":"36330at2759","og_name":"golgi_reassembly_stacking_protein_2_","level_taxid":2759,"organism_taxid":"4922_1","organism_name":"Komagataella_pastoris","pub_gene_id":"GRH1","description":"GRH1"}
MFSLAKRLFASSLAADHYFSSAGNTSEGLRILNVDDESIGYQMGLESWFDYILSLNGFEVTQLAGKDFSKFVDMVAANIDNGRDLVFTVWSAKGGTIRQISVPSTRFSSAESDETDSLEEIKLDDSSNVERFSKYKKMGISVQLSSLETATYVWHVLHTLPNSPGHSANLLPGSDYIIGAQDGLLAMGGEDLLGQVLYSVYCKNPGNATLVLYVYNQIHNVVRPVTIYPNRNWGGIGLLGCDVGYGFLHRIPEVGPEAKDQIVATTEPIKQSFIVNSNNSAEKELSQPVKKELNSSHDKAVSSQSSATITDSQHRQFSGDLTDTSKKQINKDESSKHEDIPMPPSITNVSTKTQLNCPIANASNPLIATPYHARKKRHRHKVELTEYIDEQKESPKEAYNTNVHIPASPPILNRG
>231916_1:0037f2_{"pub_og_id":"36330at2759","og_name":"golgi_reassembly_stacking_protein_2_","level_taxid":2759,"organism_taxid":"231916_1","organism_name":"Gymnopilus_dilepis","pub_gene_id":"CVT26_006842","description":"A0A409VMP8_9AGAR"}
MGAGQSTSQTEIPSRGLHVLRVTPASPAYHANIEPFFDFVVGFEGDSLSSENAIDVQELEKIVESHENRTLNLLVWNSKSQQTRVVSIIPSRVWSQQQLSLNDTHASSPNAQPSLLGLSMRLCHPETASDNVWHVLDVIEGSPAESAGLVPMGDWILGWSGGVLSAENDFYDLVEAHVDKPLRVYVYSYDFDNLREVVLIPNRHWGGEGLLGCVFGFGLLHRIPPQPEDRVPGTMPPELLEDNEHETQDLFVPADASVMQIDV
>45513_0:000608_{"pub_og_id":"36330at2759","og_name":"golgi_reassembly_stacking_protein_2_","level_taxid":2759,"organism_taxid":"45513_0","organism_name":"Scheffersomyces_spartinae","pub_gene_id":"KQ657_001582","description":"uncharacterized_protein"}
MFSFAKRLVETATGASLDGRDDSYFKNTLKMNNNGYGLRVVQVSPHSIGARLGLEAWFDYIVKVNNHELPMSYPSLSQHLYKIGEDGSISYGGGQYTQEQVGLIDFDQLATELAKCTVTDKVVTLEVWNAKGGTIRLVKVPLAEYKAVDDDIDTVGFKYNNNNNNAPFNPDDSITKLYKNIFAQIGFVVQSQHVSTATHVWRILRTHQGSPAFRAQLVPYSDYVIGCESAFAEDSNGLLNGGGEALFSRVILSYYNYHQAKTQKETVPVTLFVYNHDYDILRPVSVELSRSWGQNKGILGCDVGYGFLHRIPEVMGKFDNIPAPLDEDTLFVNNDDNNIADEKTVDTMPFDESKAINPMAHQKELELQSHGGPPKSPHKSSVGPPVDIGNEILRTSRRKKHSVIKADGLSAYMNEELARSKARDIHSATQSQNSTPPPPPPLSRHA
>93625_1:001915_{"pub_og_id":"36330at2759","og_name":"golgi_reassembly_stacking_protein_2_","level_taxid":2759,"organism_taxid":"93625_1","organism_name":"Psilocybe_cyanescens","pub_gene_id":"CVT25_013860","description":"A0A409XFW3_PSICY"}
MGAGQSISQSHTPTRGLHVLRVTPSSPAFHSNIEPFFDFVVGFEGDSLSAENAIDASELEKIVESHENRTLNLLVWNSKSQLTRVVPITPSRVWSQQQFSPNDAQKSASTSQPSLLGLSMRLCQPETASDNVWHVLDVIEGSPAESAGLVPMGDWILGWSGGILGAENDFYDLVEAHVDKPLRVYVYSYDFDTLREVVLIPNRHWGGEGLLGCVFGFGLLHRIPAQPEDRVPGTIPPELQEQGDEYGSQDLFVPADVSVDENQHNHGHLADWQHQQRGQWNHESVPGNAQVAIQANNANFNHHHAHTLENAENSSFQ
>999809_1:00040e_{"pub_og_id":"36330at2759","og_name":"golgi_reassembly_stacking_protein_2_","level_taxid":2759,"organism_taxid":"999809_1","organism_name":"Sporisorium_reilianum_SRZ2","pub_gene_id":"sr12373","description":"E6ZTC0_SPORE"}
MGASESRLRVDDSNEAPRQGYHVVRVAAGSPAHLAGIEPFFDFCVGLDGVALDPTRDVDGGADSTGLGAWKSLEEREGTQVVLNVWNSKRQQLRQVSLVPSRQWSSQPSTSSINGTSSEATSQPSLLGLSLRLCNPSQALSHVWHILEILEGSPAESAGLVPFGDFVIGWPGGVLQAEGDFYELVEAHTDRALRLYVYNSDYDHTRECIIVPNREWGGEGLLGCGVGYGLLHRIPKPQDLPKVPPELSSHGDEEQGIPEDQLKTPRIGGPPSVFATPGANSHFGEDDFSTPLANPSSVQTRAAVSNGFQGRELYSSSHDEEEEDDYEANQSGVTVSMRREEEDEEHDDVADLA
>237631_0:000426_{"pub_og_id":"36330at2759","og_name":"golgi_reassembly_stacking_protein_2_","level_taxid":2759,"organism_taxid":"237631_0","organism_name":"Ustilago_maydis_521","pub_gene_id":"UMAG_01076","description":"A0A0D1CDK1_USTMA"}
MGASESKLRVDDSNEAPRQGYHVVRVAAGSPAHLAGIEPFFDFCVGIDGVALDPSKDVDGGGDATGLGAWKSLEEREGTQVILNVWNSKRQQLRQVSLVPSREWSSQPSTSSINGTSSRATSQPSLLGLSLRLCNPSQALSHVWHILEILEGSPAESAGLVPFGDFVIGWPGGVLQAEGDFYELVEAHTDRALRLYVYNSDYDHTREVIIVPNREWGGEGLLGCGVGYGLLHRIPKPQDLPKVPPEMSSHDDQEPPNSEDQLKTPRIGGPPSAFATPTGTSRFDEDEFSTPLANPLSANPRAAASNGFQGRQLYGDSHEQDELDDDDQDYEANRSGVTVSMRREEDQDQGDITDFA
>402676_0:00066f_{"pub_og_id":"36330at2759","og_name":"golgi_reassembly_stacking_protein_2_","level_taxid":2759,"organism_taxid":"402676_0","organism_name":"Schizosaccharomyces_japonicus_yFS275","pub_gene_id":"SJAG_01003","description":"B6JX76_SCHJY"}
MFGSFKNFLKEKTAALGGLQREHSDNCGFRVVNVEVDGSAASAGIEPYYDFIIGANGYQLDGDQNKFKAILLQAVDNITLQVFSLKGQTTRSVTLDILLDENDKLGMTLQWADITPALESVWHILDVIEGSPMDKANVVGYEDFIVGTPEGVMNGERALGDLIETHLNRPLRLYIYNWYRDSTRQVTIIPNKQWGGNGAIGCGVGYGALHRLPTPLSGPPPQPGDIAFTNPLAQAESPNEHSSNFNVNTDENLFVPAEPPMVVLPHQQTSASSPIPQYQQRHKKRSARIDTSIEDYLREEEINSRKNDHGAPELPADPSTIPPPPSISSVTKPSSVSTSSIGSI
>1069680_0:0003e6_{"pub_og_id":"36330at2759","og_name":"golgi_reassembly_stacking_protein_2_","level_taxid":2759,"organism_taxid":"1069680_0","organism_name":"Pneumocystis_murina_B123","pub_gene_id":"PNEG_02379","description":"M7NQ91_PNEMU"}
MWSSLKRQLSAALRGEDEERSRTHGFHVLRVVEGSVADKAGIESYYDFICEVDGVELTEDFGWLSTYLLGADRPLRVVIWSLKDQMERCILLLPSEHFGLSLRWCSISVAQKVVWHVLSIETGSPAEAAGLFPYDDYIVGTPEDLLRSESDLGTLIDNYMNRSLGLYVYNRRHETTRLVILIPNRKWGGSGALGCGLGYGYLHRLPGITRKKIQPVSKVSETFVYEELQDTLGIPLTETEKMLGVSLNSQLTSQTKLKTKSRKTNKVFDEEILELMKEGEEKSQEIERKVVFVSPEPVSQETTD
>764103_0:000b2f_{"pub_og_id":"36330at2759","og_name":"golgi_reassembly_stacking_protein_2_","level_taxid":2759,"organism_taxid":"764103_0","organism_name":"Mixia_osmundae_IAM_14324","pub_gene_id":"Mo06351","description":"Mo06351"}
MGASESKPGDGARKKIALHVLRVAENSPAAHAGIEPFFDFLMGISGFALTEDVDAFTEQIERSEGQEILLQVWSSKRQELRDVELVPSRSWSMQPRKGQIAHDDAEPSLLGLSMRLCNPEGALEQVWHVLEIMEGSPAESAGLVPYGDYIIGYAGGVLRGEGDFYELVENHDERPLRLFVYNSDFDITREVVLVPNKSWGNGDGLLGCGIGYGLLHRIPRPQERPPRPLNGHTYSQTHQRAETYPDEEEQHSHGILSSTGVQVLPSSSQPSTPSRSVIPDRRALSPSKRVLSPGVSLPLPPKSPSSSTSDTRRSSVIIPIQEQSEDDTV
>1230383_0:0005b7_{"pub_og_id":"36330at2759","og_name":"golgi_reassembly_stacking_protein_2_","level_taxid":2759,"organism_taxid":"1230383_0","organism_name":"Malassezia_sympodialis_ATCC_42132","pub_gene_id":"MSY001_2107","description":"M5E9S5_MALS4"}
MGASESKPEGENLVLPNSLACTFCFIAKPSEPFFDFCIGINGLPLSDLGINVSQGSTGPSNNTHARWSMVEAHEGRTIVLNVWNSKQQEFRGTYT
>1230383_0:0006c5_{"pub_og_id":"36330at2759","og_name":"golgi_reassembly_stacking_protein_2_","level_taxid":2759,"organism_taxid":"1230383_0","organism_name":"Malassezia_sympodialis_ATCC_42132","pub_gene_id":"MSY001_2106","description":"PDZ_GRASP-type_domain-containing_protein"}
METVSHTWHVLDVVEGSPADSAGLVPFGDYIIGWTGGPLQSEGDFFQLVEQCANTNLSLYVYNSDYDHTREIVIVPNRDWGGEGLLGCGIGYGLLHRIPKPNKQWEDSVIETTEAEPVNDYRLAPPAAMQPTNTYETGYDEFEPQDSYNYGVTVSVHQDEEE
>1080349_0:000176_{"pub_og_id":"36330at2759","og_name":"golgi_reassembly_stacking_protein_2_","level_taxid":2759,"organism_taxid":"1080349_0","organism_name":"Saccharomyces_eubayanus","pub_gene_id":"DI49_0679","description":"A0A0L8RP55_SACEU"}
MGRGRFVSFRSVFFFWCGGRTSRRDWNCIWLIFDKWACAARASASARVRASVSVSATASAREKDTASAVMFRIAKNLVRTFEQSVQDTLAFSQDSGSLDAFFQSIPPNLLSAQLAPPAEAMAESGKHTNMNETLAGLRIVWVDEVQCQVQSFFDYIVGFNDDPVPVVSNQHGFSYPDYQQITSMFNGHCGRTVKVNVWSAKGGTFRDEYLSVASKDSDHLDDVSLNHDERKSSSGEAHQFQALGFKVQWTPLIASTFTYHILNVNIPEGPAQLAGLVPDEDYIIGCQDGLLATGGETLLQDIVRSRANHDLVLYVYNKVSDCVRPVSVHIGPDGRLGCNVGYGFLHRIPTVKQQQQQQQQQQHPQQVQPIQPVQQQQQDGDAVPFPTESESAFVPSAFTAPPVVKKKAKNKKATQPLVMDDYFNEGRDKSSAPKPTESELPAPPPQRQPSSD
>1353952_1:0023cb_{"pub_og_id":"36330at2759","og_name":"golgi_reassembly_stacking_protein_2_","level_taxid":2759,"organism_taxid":"1353952_1","organism_name":"Calocera_cornea_HHB12733","pub_gene_id":"CALCODRAFT_486066","description":"A0A165DZX4_9BASI"}
MGAGQSSSSHLPTALHVLRVSPGSPAALAHIEPFFDYIVGLVGAGANDQGLEPDNLGRVVEQYEGRTLSLRVYSAKTKSNRLVSLTPSRAWALAHAQNTNQPKDPNAQPSLLGLSLRLCDPTHALENVWHILEVMEGSPAESAGLVPYGDWIVGWSGGVLSAESDFYDLVEAHVDKPLRVYVYSYDFEYVLLFHSRGRSDVRN
>45286_0:00061b_{"pub_og_id":"36330at2759","og_name":"golgi_reassembly_stacking_protein_2_","level_taxid":2759,"organism_taxid":"45286_0","organism_name":"Eremothecium_sinecaudum","pub_gene_id":"AW171_hschr31334","description":"A0A109UXS1_9SACH"}
MLRIAKNLVKTFEQSVHDISGDRSLDVYFQSIPPNLLIPGNDTNTSIHGLRVVKSEESQLQLQSFFDSIVGINNQPIPTITNQHGFLYPDYNSIFRILNNSCGNSVQFNVWSAKGGFYRDEYIHITPKTAVEDVPLNNDGEDSTHVIFESLGFAVQWTPLIASTYTYHVLNINLAEGPAQLAGLVPGEDYIIGCQDGLLATGGETILQDIVRSRTNQDLVLYVYNLEVDCVRPVTVHIGSDGRLGCGVGYGFIHRIPPPKSNYNFEVGQNSEAFIPARALQSQPIATTNAPPQQHTARKKKRQPNAPNTSIMQDYFNEGKDESPRRASPSTPIEPPRQHKPQE
>1296100_0:001f5a_{"pub_og_id":"36330at2759","og_name":"golgi_reassembly_stacking_protein_2_","level_taxid":2759,"organism_taxid":"1296100_0","organism_name":"Kwoniella_bestiolae_CBS_10118","pub_gene_id":"I302_08178","description":"PDZ_GRASP-type_domain-containing_protein"}
MRVDVHITPSRAWAEALLLANGDSLPTSSSTSSSNPTGTPKPSLLGLSLRVCNPANALESVYHVLDVLEGSPAEMAGLVPWGDYVLAWSGGPLHSENDFYNLIEAHVDKPLRLFVYNSDLDNLREVILYPTRQWGGEGLIGCGIGYGLLHRIPRPSTPPTAPPLDGYFDQSANAQNRQPEQIASQ
>5322_0:002991_{"pub_og_id":"36330at2759","og_name":"golgi_reassembly_stacking_protein_2_","level_taxid":2759,"organism_taxid":"5322_0","organism_name":"Pleurotus_ostreatus","pub_gene_id":"PC9H_010816","description":"uncharacterized_protein"}
MGASQSSSQAQPPSKALHVLRVTPASPASKTTIEPFFDFIVGFEGDELSLHYNIDVSQLEKIVEDYEERTLNLLVWNSKSQDTRVVPIMPSRQWALTHTDSPGGNEASLQPSLLGLSMRMCQPDLAMDNVWHVLDVLEGSPAESAGLVPFGDWIIGWSGGALSAEGDFYDLVEAHVDKPLRVYVYSHDFDNLREVVLVPNRHWGGEGLLGCVFGFGLLHRIPPQPTDRLPGSTPPELRDATDEYEQQALFVPADSGVHEVYEDQNAGPWQHRDDHSRVHQTNSRHTMPTGNPSHK
>58627_0:000149_{"pub_og_id":"36330at2759","og_name":"golgi_reassembly_stacking_protein_2_","level_taxid":2759,"organism_taxid":"58627_0","organism_name":"Debaryomyces_fabryi","pub_gene_id":"AC631_00377","description":"A0A0V1Q616_9ASCO"}
MFSFAKKLVDRLEGGSNSSDSNASDSYFKSGLQLNNKGYALRVLNVAPHSTAHQKGLESWFDYIIRINYHELPMMYPSISTYSYSINDDGSINYGDNTTQEQAGMINYDILQKEIVNIAKNDKASKELVLDVWSAKGGIVRQVILPLDKFEPSATNGADESELSLFNESFAQVGLTLQSQHLNTSTYVWRILNTHHGSPAFQAQLIPYSDYIIGCDSAYPQDTEGKGLLAKGGESLLSRTVMSYYNLHYSTSQEDNVPITLYVYNHDYDILRPVTVNLSRSWGTGQNRGILGCDVGYGLLHRIPEVIGKFDSNDIIDDVLFESNHSVGYGIQDQQQDQQSALQTIPSPPQASTINTSPGAVFVPLTSAPPPRAGAARKKKHAPTGSNLGELNEYMNEELAKSKEMDTLSNENLANESTVPPPPPKAN
>1173061_1:000885_{"pub_og_id":"36330at2759","og_name":"golgi_reassembly_stacking_protein_2_","level_taxid":2759,"organism_taxid":"1173061_1","organism_name":"Geotrichum_candidum","pub_gene_id":"BN980_GECA04s05598g","description":"A0A0J9X7N7_GEOCN"}
MFAFAKQLVRSAEGIIANNPNSSEAYHLPLDHNRRRPDPTHGFRVVNVVAGSPAYQAGIQSLFDFIIGINGHSIVGEQQPQSPYNPQQQPPLTPQYQQQQQQQQQQQFSPPQSQSPHSQQYQPQHRHNRTSSLSFASASGIITQLVPPQPEISPIEPFVAEVQACKGRSVSLEVWSSKGRTRRVLVVPVPQDGSLGLSLQWTPLSVADHVWHVLNVAPNSPAQKAGLISHSDYIVGAENGMLETGGEDLLGRVVQKLVSHHNDLSRAQHEQQLQQDKQEETVHSQAELELFVYNADYDTLRAVRIRPTTNWGGSGLLGCGVGYGLLHRLPAIHKDEYQDEPAGQYHPQGGYNPSAIPEEEEEEALSDPSQSFTPANIVLPPPPTNVTPGAGAPAGNVGGARKKKHHYPNVGSQLEPHVAAAPNNKINNDLAAYFAEEEQRSKELDGYTTPTPGANGEKSSLPPPPPPTA
>61262_0:000db6_{"pub_og_id":"36330at2759","og_name":"golgi_reassembly_stacking_protein_2_","level_taxid":2759,"organism_taxid":"61262_0","organism_name":"Kazachstania_barnettii","pub_gene_id":"KABA2_06S00594","description":"Grh1p"}
MFRIAKNLVKTFEQSVQGLAQDGSQLDSYFQSIPPNLLAIQVEQHEQNTMGDMGSFSNSVSGLRVVWVDEWQLQLQSYFDYIVGLNDVPLPLMRNQHGYMYPDYNAIIELLNTYCNSSVKLNVWSAKGGVFRDIYIQLSPKDESQMDDVSLSNGPLSANGIVSGTEPNNAVRLFQALGFKVQWTSLIAATYTYHILQLNISNGPAQMAGLIPDEDYIIGCQDGLLATGGDTLLQDIVRSRAGQDLVLYVYNKVSDSVRPITVRIATDGRLGCGIGSGYLHRIPAVKQQEMPQTMPQTLPPIDPANTFVPSNINDPLPPMASTHKKKKHTTAATNIMSDYFTEGKDQSPKPASTPVDVTPPPMSAEKL
>168172_0:002a7c_{"pub_og_id":"36330at2759","og_name":"golgi_reassembly_stacking_protein_2_","level_taxid":2759,"organism_taxid":"168172_0","organism_name":"Puccinia_striiformis_f._sp._tritici","pub_gene_id":"Pst134EA_020915","description":"hypothetical_protein"}
MSFRLNEALCSQQWAEGEVDSAVCELSRELSSVFLGYRNSCYKNPASPISFDNYSPRVSIDQRTFYLRIRNMGAQESHLASASGLNANALKAYHVLRVAECSPAAEAGIEPFFDYIVGIGGQQVTEDGEKLANWLDEAEGKSIVLQVYSSRKQDVRSVQTSPSRKWSSNDQLGSGIQQPQPSLLGLSLRLCSPQNALANVWHVLDIIEGSPAQDAGLVPFGDWIIGYAGGILRGENELYEVVEQHEGSPLRLFVYNADYEVTREVVIVPNRSWGSGEGLLGCSIGFGLLHRIPKTTTNTTAPSFLLPPGGINSSGKLEIDDDEDQKLLKQMEFNQVKENATISKDTSLNFPIRSHSVESIINEEEEA
>181124_0:002ab8_{"pub_og_id":"36330at2759","og_name":"golgi_reassembly_stacking_protein_2_","level_taxid":2759,"organism_taxid":"181124_0","organism_name":"Marasmius_oreades","pub_gene_id":"E1B28_012249","description":"uncharacterized_protein"}
MGASQSTNESNYPPSRALHVLRVTPSSPAFQASIEPFFDFIVGFDDPSISSSSSSNPNIFNASELEKIVESHEGRVLNLMVWNSKNQEMRVVPIVPSREWSQPSSPQEDTTRQPSLLGLSMRMCEPEFALDNVWHVLDVLEGSPAESAGLVPYGDYITGWSGGTLSAENDFYDLVEAHVDKPLRVYVYSHDFDALREVVLVPNRHWGGAGLLGCVFGYGLLHRIPSQTGDRTVPPELAEEDPEEYEEQQLFVPADLHGNDPINGDYNPNQLAEWRRQQEQEEQWHRESQEAQSIYEANAHSSFSSIMENEEDEDETEGTTPVDEKTYSGHLESHNHEITQRPSFQTPPPRLSSIKGVSQTFLGSGLRSPSLSSLNASLRPSPVFSRIGSFSTTPTRRTSTPRPTDVIDNESASDADVDESEDGSASVGAKSLGSLTSVE
>1937702_0:000180_{"pub_og_id":"36330at2759","og_name":"golgi_reassembly_stacking_protein_2_","level_taxid":2759,"organism_taxid":"1937702_0","organism_name":"Ogataea_haglerorum","pub_gene_id":"KL911_004107","description":"uncharacterized_protein"}
MFGFAKKIVSTLETQATNYLNVGSDANSEGSMGLRVLAVDKNSLGEKYGFESWFDFIMAINGYPVVSFLPSGESHDSNPYAHQEKSSEYTRLLEFLAYEVNTNKSDLVFRVWSAKGSVERDVTIPNHEFTADNNEQLDDISISPSTQSRNVVQNSAFKRLQVTLQLTPLSAAGYVWHVMRVHPNSPAYHAGIMPDEYIINCEGGLLATGGEDLLGRVIQSVYNKWQQSATSGATPCSIVLYVYNHDYDAVRPVTVYPNETWGGRGLLGCDIGYGLLHKIPEVVGKYGRDEDDSDVDLTPGGVMFSAQPEALDVPAQSENVLQPAVRAPSFAETPAEPTARRKKPSKYAAPKGDLTSYFEEETAKSKLIDGESKTTSGSVPAPPKITKQQS
>684364_0:00016c_{"pub_og_id":"36330at2759","og_name":"golgi_reassembly_stacking_protein_2_","level_taxid":2759,"organism_taxid":"684364_0","organism_name":"Batrachochytrium_dendrobatidis_JAM81","pub_gene_id":"BATDEDRAFT_84837","description":"F4NVL6_BATDJ"}
MGSGQSTDDQDMSGETHGYHVVPNSPASKAGLEIFFDYITHVNGLRLDREPIVLASQLRSNIGKPVNLVVYSSKTLGARNVTVVPEKNDYGILGCSVRFCDFGDVHDHIWHIIEVHANSPAEIAGLREKSDYIIGTPNTTLEEKDDFYNLVKKHANIPLQLYVYNSDSDSIREVLIVPNNDWDGEGLLGCDVGYGRLHRIAAENLHHTTDDHEHGHHEHEHHGHEHKHHNHHGHEHGHEHHDHQEHKHHDHQEHKHHDHQEHSSSKDSKPKHVDSNQHAEHDHSENHHEHDHADPCMHDVCDSHDHNMITDTSLKQDQQSQSHETAEEFDEKSITELHHLLQAVELQTYP
>50429_0:00125e_{"pub_og_id":"36330at2759","og_name":"golgi_reassembly_stacking_protein_2_","level_taxid":2759,"organism_taxid":"50429_0","organism_name":"Stylophora_pistillata","pub_gene_id":"GORASP2","description":"GORASP2"}
MGAGQSAEIPGGGSEGYHVLRVQENSPGYKAGLEPFFDFIISIENTRLDQDNETLKEILKSNAEKPVKMLVFSSKTCKVREVSITPSSMWGGQGLLGVSIRFCSFEGANENVWHVLEVQPNSPADIAGLRSNTDYIIGADSVLHESEDLFQLIESHEGKLLKLYVYNSETDGCREITITPNRNWGGEGSMGCGIGYGYLHRIPIKDSPDVALQPKASSPAPDGFSDVPLSGPTPVPLVAVSTSTVSPIQTAGLESGMTSLNLNTTATSPAMNPFNPSFPTTSPVPAAVYPGAAPLVVPGGAPPTVPSFLPQVQGTTATGSKQPPPFSVAQMNTGAASTTPAGSSAVTVTATATPLMTDITEGAMPAPLIPTTSPSLPSDDISAAFQPTPPPSQPIATS
>683840_1:0009ed_{"pub_og_id":"36330at2759","og_name":"golgi_reassembly_stacking_protein_2_","level_taxid":2759,"organism_taxid":"683840_1","organism_name":"Microbotryum_lychnidis-dioicae_p1A1_Lamole","pub_gene_id":"MVLG_02589","description":"U5H5M1_USTV1"}
MGQAESQPSEDQDPSLPSPSLPTSRYAPQNATIAQVGLAFHVLRVAERSPADESGVEPFFDFVVGVNGRPLGDDIDLLMRMSQQFEERQISLQLYSTKRKELRDVPIVPSRAWSLNLNRSGSKGGNADGEGGEGGASLLGLSLRLCDPQHALDQVWHVLEILEGSPAQSAGLVPFGDWIIAYSGGILRGEGDFYDVVEAHVDKPLRLFVYNADYDVTRETILIPNRSWGGEGLLGCGVGYGLLHRIPKPQDHARGRSTNDAVVGEGDMPTSHGMAGIGFLSSPPTPQSTISTSLTSPGGRNAHPISPNRYAPPPPRAQANPALMKSIYPSSNGGLQHTQLNMSGGGGGTAHQPQDSVASTTYSDLSPPPSTTRGRETLVETPTIPVPKAFGSEEESGLEDGEDDEEEDAEGEDQVERYDERYGSYATEGVQIIPISHEEDEGEDEGDFSVQAKRMYGAERPEEEERGHELEEEDRGPGDGGGHFMARALAARANAGGGLNVRTEWSNSGRGGQDWRAGKRNERGDGGGDEDEQDQGQGQAYPIPSSPWKPPPSPALRMESTSYV
>1151754_1:00062f_{"pub_og_id":"36330at2759","og_name":"golgi_reassembly_stacking_protein_2_","level_taxid":2759,"organism_taxid":"1151754_1","organism_name":"Moesziomyces_antarcticus_T-34","pub_gene_id":"PANT_7c00229","description":"M9LME3_PSEA3"}
MGASESRLRVEDSDDAPKQGYHVVRVAAGSPAHLAGIEPFFDFCVGIDGVALDPTKDVDGAGDTTGLGAWKSLEEREGTQVVLNVWNSKRQQLRQVPLIPSRQWSSQPSTSSINGTSSEATSQPSLLGLSLRLCNPSQALSHVWHILEILEGSPAESAGLVPFGDFVIGWPGGVLQAEGDFYELVEAHTDRALRLYVYNSDYDHTREVIIVPNREWGGEGLLGCGVGYGLLHRIPKPQDLPQVPPELEGRDAVPEDQLQTPRIGGPPSAFATPSNSRLQEDEFSTPLANPSTRYTSSYSGHPDPEFAEQDEDDYEANTSGVTVSMRHDEEDEEDL
>1041607_0:0002c6_{"pub_og_id":"36330at2759","og_name":"golgi_reassembly_stacking_protein_2_","level_taxid":2759,"organism_taxid":"1041607_0","organism_name":"Wickerhamomyces_ciferrii","pub_gene_id":"BN7_6051","description":"hypothetical_protein"}
MFAFAQKFVKSIEQSAETIIGGGANDESILQNDAYFSNTKSNKLGLRIINVKPDSLASKAGLESWFDYIIGINGHEIPTNYNESLQLIPVYDYFIQEISNNKSRSIILEIWNAKGGVLKNIELDINELDSNNLDEVPINESNPNFIQQQQFQKLGFQIQWTPLITSTFVYHILEIHPNSPAERAGLIEHSDYIIGAQDGLLATGGEDLLGRLITSKKNESLILYVYNHDYNIVRPVNITPFENWGGQGLLGAGVGYGFLHRLPPVIDNVEPGSILFDDSLTPNHTPNFSPASTPLPNETFQQQTFIPSNLSNPPTNASPPPPPTSSSLSSTTTTTGPPPIHGRKKKSNKINSEMLDYLSTEGEKSRILDNQGKYPNDNENSLPPPPKK
>58291_1:0042b8_{"pub_og_id":"36330at2759","og_name":"golgi_reassembly_stacking_protein_2_","level_taxid":2759,"organism_taxid":"58291_1","organism_name":"Rhizopus_microsporus","pub_gene_id":"RMATCC62417_17238","description":"hypothetical_protein"}
MGGVQSSEQGQYGFHVLKVKENSPAFHAGIEQFFDYIVSINHIPLDNGDSQVLIKELERNEDKPVPIGIYSSKEQGFREVSLIPSKKWHSDPNEKSLIGCSIRFCSFERAGENVWHVLDVAPNSPAEMAGIIPHSDYIIGSPHMTLRSEDDFYALVEEYLGKPLRLYLYNSEWDSCRECIIIPNHEWGGEGSLGCDVGYGLLHRIPSKKKHDEDIAKDTPLPESPIEQAEP
>1295531_1:000ed9_{"pub_og_id":"36330at2759","og_name":"golgi_reassembly_stacking_protein_2_","level_taxid":2759,"organism_taxid":"1295531_1","organism_name":"Cryptococcus_depauperatus_CBS_7841","pub_gene_id":"L203_05868","description":"A0A1E3HVD7_9TREE"}
MGQGSSSLPYSLPKLALHCLRVADTSPADGLIEPYFDYLISVTIPSNNKPTIPNTTLEDFSIQYENAEEDIEGLRPEVLGRILEENEGLRIGLKVYNAKSQRIRDVYVVPSRTWSEEAVRASDPMTQSKPSLLGLSLRVCNPAHALESVYHVLDVLEGSPAEMAGLVPWGDYVLAWSGGPLHSENDFYNLIESHVDKPLRLFVYSSDLDNLREVILYPTRQWGGEGLIGCGIGYGFLHRIPRPSTPPEPDAPDGYSSQEGPLPGFREEVHG
>653667_0:00019e_{"pub_og_id":"36330at2759","og_name":"golgi_reassembly_stacking_protein_2_","level_taxid":2759,"organism_taxid":"653667_0","organism_name":"Schizosaccharomyces_cryophilus_OY26","pub_gene_id":"SPOG_04080","description":"S9XAK9_SCHCR"}
MFGGLKSFLKETSETLTGIHLDSSENYGFRVLKIQDNSKAADAGIESYYDFITAINGILLNGDPLMFCSLLRDSSPEATLEVFSLKGQITRKVQIDVSNVDDDKLGMTLQWASIHLAVDAVWHILNVIENSPIAQAKVIPYQDYIVGTPEGMMMGEKALADLIETHLNRPLRLYIYNQYQDTTRQITIVPNRNWGGDGAIGCGVGHGALHRLPASLSGPPPQPGDVAFSNPLLQPADYPETVTHSEETANAFPSPPTLQNDPSPKANLEGEIPIPHYQRHKKHGRNAIQDSAIQSYLEEEELLSKQLDHKVHNPVMDANASNTLPPPPSAADQSSNE
>1295533_0:000b32_{"pub_og_id":"36330at2759","og_name":"golgi_reassembly_stacking_protein_2_","level_taxid":2759,"organism_taxid":"1295533_0","organism_name":"Cryptococcus_amylolentus_CBS_6039","pub_gene_id":"L202_08332","description":"A0A1E3HAW9_9TREE"}
MGQGSSSLPSSLPDLALHCLRVADNSPVDGLVEPYFDYLVGVQTPQIHSSPNEPTSTSSPSAFKGTGEREGGIGINGVGDDQALRPEVLGRILEDNEGKRIGLRVYNAKSQRVRDVYVTPSRAWSEEQTRQNGDPDAKPSLLGLSLRVCNPAHALESVYHVLDVLEGSPAEMAGLVPWGDYVLAWSGGPLHSENDFYKLIEGHVDKPLRLFVYNSDLDNLREVILYPTRQWGGEGLIGCGIGYGLLHRIPRPSTPPSGPDSGADGYFGNAATSGVLVGAA
>1230905_1:000caa_{"pub_og_id":"36330at2759","og_name":"golgi_reassembly_stacking_protein_2_","level_taxid":2759,"organism_taxid":"1230905_1","organism_name":"Lachancea_mirantina","pub_gene_id":"LAMI_0F00980G","description":"A0A1G4JVM5_9SACH"}
MFRIAKNLVKTFEQSVTDTIGAGDKLDSYFMSLPPNLLVPGNDSNSTLHGLRVIRCDETQLQVASFFDFIVGFNDMPMPLIQNQHGYLHPDFGSILRTINNSCGSSIKLNVWSGKGGFYRDEYVDVARKAEVEDVALDPATDQNHREFEPLGFSVQWAPLLAATYTYHVLEIHNPHGPASASGLVPQEDYIIGCQDGLLATGGETLLQEIVRSRANEELVLYVYNSGSDSVRPITTKIGGDGRLGCGVGYGYLHRIPDPQPADMPIFELPSSDAFVPAGQTAALPNTVATETKTTDNFIAPPPMHKRKTKPHSAATAASSMQDYFQEGKDQSPAASLKTPPPPPPAKNS
>34475_0:001c0c_{"pub_og_id":"36330at2759","og_name":"golgi_reassembly_stacking_protein_2_","level_taxid":2759,"organism_taxid":"34475_0","organism_name":"Fomitopsis_rosea","pub_gene_id":"C8Q71DRAFT_794687","description":"GRASP55/65_PDZ-like_domain-containing_protein"}
MGAGQSTAPNSSQTPPRALHVLRVTPSSPASQTNIEPFFDFVVGFQGDDFSSTDNADATELEKIVESHEGRTLNLLVWNSKSQQTRVVPIVPSRDWALPHATAPDPQEPEAERKPSLLGLSMRMCQPELALDNVWHVLDVLEGSPAESAGLVPYGDWIIGWSGGVLSAEGDFYEVVENHIEKPLRVYVYSYDFDTIREVVLVPNRHWGGEGLLGCVFGFGLLHRIPPLPPDRDSGSMPPELSEEYEGYEDQQLFVPADYHGESEVSEQDLDEEELRWQQEEWMRQSYASASSYEHVSANGNETISAYAAPADELDEQDFLQEHAGYDVDSSHDHDEDNAINDNDDGGGSGPSEEQSMPPSPQERPNFAVDQQSTAEEPQVIPNDDIPQPRPIATRNSHTIPKSIDIGDVPQSSPPDAPEPDIDDTVASTPVPVHVTPMRPAFSPFRVGSPRIGSPRPSTPTPRAGSFSFMHGDWSRPS
>13502_0:000a4c_{"pub_og_id":"36330at2759","og_name":"golgi_reassembly_stacking_protein_2_","level_taxid":2759,"organism_taxid":"13502_0","organism_name":"Brettanomyces_nanus","pub_gene_id":"FOA43_002658","description":"uncharacterized_protein"}
MFGLAKKFVSSIETQASVYLNSSSSDGRNYTPNTIGLRVVNVEKDSVAEQYGLESWFDFVTSINGRDVLSFFRHGKALDSNPYSGAQPGEVVSMQTSGLIVDPSNVDYSVMLEFLAMEVNDKKNDLVLTTWSAKGGITRDICVPNGEFQAGASELDEVSLDKPDKDGPTVHNSAFRKLKVTFQLTPLSSAFYVWHILRVQQNSPAYVAGIIPDEYILNCEGGKLSTGGEDLLGRVITSVHNKWIQEQQQQIQNSTAVSPCSLVLYMYNHDYDTVRPVTIYPNTQWGGRGLLGCDIGYGLLHRVPEVIGKFQGSESSSKIDLTPGSVVFNQDESLPAATNNLLKPAARAPLFSDSQVHLDDTSIATKPPPKPTRRIKHGSKPSSAKANALEEYFKEEEEKSHAVDNVVRSNGSNDSIATVPLPPKII
>556484_0:00261d_{"pub_og_id":"36330at2759","og_name":"golgi_reassembly_stacking_protein_2_","level_taxid":2759,"organism_taxid":"556484_0","organism_name":"Phaeodactylum_tricornutum_CCAP_1055/1","pub_gene_id":"PHATRDRAFT_50387","description":"B7GDY6_PHATC"}
MGNTASEPDEDDPSATDPFDGVDTLGYRVLGVQPDSPASQAGLVSFLDFLVGAQGRMLLGSGEDLADGEEYDDIDLPALLKEYQNKELELLVWNIKSQQERLICLTPRDDWGGAGLLGVTIRLDNYAGAEDRLIRVLTVEPQSPAAVAGLVPYQDFLLGTTHQTLETTTQLADLLQTNVDQVVEFYVYNVDSDLVRLVALLPTRAWGGGGLLGAQVGVGYLHRLPHAVRTTPGASVARKVRYVGVAPGGRAGTPRLPRPVLVMEPQLEMEAHDGEPEDDDEDSDHSDNVEEVFPPRRTPAPSNEQTALEPLPLSNATKVSADTPGNQGGTLASAAASVFAAPPVHTSMPPAPQAEPYENHGLVAPKESTARSASNSGVFDALPPPPQRTAYRN
>139825_0:001899_{"pub_og_id":"36330at2759","og_name":"golgi_reassembly_stacking_protein_2_","level_taxid":2759,"organism_taxid":"139825_0","organism_name":"Sparassis_crispa","pub_gene_id":"SCP_0502810","description":"A0A401GNB5_9APHY"}
MGAGQSTASQAPPRALHVLRVTPSSPASQTSIEPFFDFVVGFRGDSFSSSKSIDAAELERIVESHEGRTLDLLVWNSKSQQTRVVPITPSRDWSLPQPKIPDPQEPEAERKPSLLGLSMRMCEPEFALDNVWHVLDVLEGSPAESAGLVPYGDWIIGWSGGVLSAEGDFYDVVEAHIEKPLRVYVYSYDFDTIREVVLVPNRQWGGEGLLGCVFGFGLLHRIPPLPADREPGSIPPELVQDPDSNEYEEQQLFVPADLPGEAENLEPTEEQLRWEHEEWMREVYARTHGYDAQPEYGTYPGYAHERGRDHDHDHDHDHDHDHDHDHDHDHDHDHDHDHDHDHTHDHDYDHAYNGAPEGFQTPHAQTSHEQESDAPGTARPSLPVPAPVSAPASPTLVRAASSRSNTLSTVSPRASTPTPSRPLRTYMNGIGISPRASSFGRGDIGLFESARAAEITVADTEDEHSSDGTSVAGTDVTGTTEISEVTSRGSLTSVD
>763407_0:0015bc_{"pub_og_id":"36330at2759","og_name":"golgi_reassembly_stacking_protein_2_","level_taxid":2759,"organism_taxid":"763407_0","organism_name":"Phycomyces_blakesleeanus_NRRL_1555(-)","pub_gene_id":"PHYBLDRAFT_180630","description":"A0A162XSU8_PHYB8"}
MDGSEVMHRLWNRDLAAVLNFRHILNNLRYDGTIPVSFTRVIRIGRIRRQAEEDLQEGRRPTQATAEWLRNSPVLRSRDLCRNQRFKFDPNVCLSTMGGAQSSENGHHGFHVLKVKKDSPAFQAGIEQFFDYIISIQGTSLEDGNSKELVRILQENENKPVVMGIYSSKNQAVRDITLTPTKDWPSEDPNEKSLIGCSIRYCSYERAGENVWHVLDIAPNSPAEMAGIIAHSDYIIGSPHMALKNEEDFYQLVEEFVNKPLRLYLYNTEWDSCREVIIVPSHEWGGAGSLGCDVGYGLLHRIPRRHSELTANGTEDGQQTAERYSREGVTNYSNAIFSSPDDELESPVLVHHHNHNHDHDHDHDHSHDHNHKHNHHNQESTSVILKAPPITTTDPIVITSDPDSTQLSKHLNDAVSSMTSSSIEPPSANTESKNDSKE
>181762_0:0019a3_{"pub_og_id":"36330at2759","og_name":"golgi_reassembly_stacking_protein_2_","level_taxid":2759,"organism_taxid":"181762_0","organism_name":"Psilocybe_cubensis","pub_gene_id":"JR316_0007117","description":"Golgi_reassembly-stacking_protein_2"}
MGAGQSTSQSHVPTRGLHVLRVTPSSPAFHSNIEPFFDFVVGFEGDSLSEENAIDASELERIVESHENRTLNLLVWNSKSQLTRGLSMRLCQPETASDNVWHVLDVIEGSPAESAGLVPMGDWILGWSGGVLTAENDFYDLVEAHIDKPLRVYVYSYDFEIPPQPEDRVPGTIPPELQEMGDEYGHQDLFVPADIDESQHTQGRIANRQHNSWYQDSIPKSNDAHGETRAVHKQHSHDHGGSSLQ
>1069443_1:000583_{"pub_og_id":"36330at2759","og_name":"golgi_reassembly_stacking_protein_2_","level_taxid":2759,"organism_taxid":"1069443_1","organism_name":"Mortierella_verticillata_NRRL_6337","pub_gene_id":"MVEG_00153","description":"hypothetical_protein"}
MGNTASGEEGRHRLGYHVLQVKEDSPAYRAGIRPFFDYIVAVNGIRLNEENTAIHEQMQASEGKTLAMDVYSTREQAGRRVEMIPTRQWGDGTGGLLGCSIRFCMFDAINDVVWHILDVAPGSPAERAGLCAHSDYVIGTPYGIMRGEGDLYDLVEDNVGEPLRLHVYNTETDHVREIVIVPHEGWGGEGLLGCDVGYGYLHRLPRQGSAVPYDNSTSRTMSLPYPDSDHPLDVNSRNTLPASFQPGRMGFDASGRPSDISDDMRHQGLPLRFGKGERPDSDNEPDSEDEYIPTRHTFDQPPTRHSQSEFTTMPPPVVASISLPVSQSVDPPTLAPIHVPQPFVIPEDELRPQPQQHEPEPHVQPQVQPRSQYQHSAPEIATEITSPRNVPVQYHEPALIRRSLTQDTQISNSTSQPVYPTHPGPETLSEQISHRSVTMEQRQSIGSTHGSQSEVPTSPHKPYEQLTAEDVNQGEIPFGSSSNALSFDNQISPQQDLPTTQHLHEQPKEDNTSESIPNVARNMSPPRGIAARMMHSPHSRPGGRLGADGHSLRGAISLAAAQAQAQESDLYQQEKQKADEEFLKNEAKAEATKAETKALLPIEDLGESTKDEQAQEDDPPERKEDDLTTFYTEMHILGLYG
>1069443_1:000b87_{"pub_og_id":"36330at2759","og_name":"golgi_reassembly_stacking_protein_2_","level_taxid":2759,"organism_taxid":"1069443_1","organism_name":"Mortierella_verticillata_NRRL_6337","pub_gene_id":"MVEG_01973","description":"hypothetical_protein"}
MGNTASGEEGRHRLGYHVLKVKDDSPALRAGLQPFFDYITAINGVRLNVEGLEYQIHEILAANEDKTVTLDVYSTRDQEGRTIEMMATKKWGDGTGGLLGCSIRFCMFDAANDVVWHILDVAHGSPAETAGLCAHSDYVIGTPYGIMRGEGDLYDLVEDNIGEPLRLYVFNSVVDNVREIVIVPNEVWGGEGLLGCDVGYGYLHRLPRSGQLRRDMGGSPRRTPSLPYPPTQPAAEPSYTRNTMPSSFFSGQSPNIVAPMPRPPRSPSWLNPGVALEDAIAKQAAGTRDGEDLPPLRFGRGERPDAEDELESEDEFVPGRQREVRMDGFGNAPGVSSS
>70779_0:000296_{"pub_og_id":"36330at2759","og_name":"golgi_reassembly_stacking_protein_2_","level_taxid":2759,"organism_taxid":"70779_0","organism_name":"Acropora_digitifera","pub_gene_id":"LOC107337604","description":"Golgi_reassembly-stacking_protein_2-like"}
MGSGQSAEIPGGGSEGYHVLRVQENSPGYKAGLEPFFDFITSIENTRLDQDNETLKDILKANAEKPVKMLVFSSKTCKVREVSITPSSLWGGQGLLGVSIRFCSFEGANENVWHVLEVEPNSPADIAGLRSHSDFIIGADSILHESEDLFQLIESHEGKLLKLYVYNSETDGCREVTITPNRNWGGNGSMGCGIGYGYLHRIPIRESLELPPKPSTSPAPDGFSDVPLVGGSVPSTSVPFVPMPVQTTGLEPGMATLNLSTTAPPPAVTPFTSSFPAPAASATPTGTYPVGAPLAAPASTPVPVPTFTPQVQGPPGVTAGVTQPLVPIPQGVSTQSPPAPVGNTQVTVTATATPLMSDITLGASPTLFMPATNSTDVSEGLPAVSTPSLQPSIVPPTCSS
>296543_0:001835_{"pub_og_id":"36330at2759","og_name":"golgi_reassembly_stacking_protein_2_","level_taxid":2759,"organism_taxid":"296543_0","organism_name":"Thalassiosira_pseudonana_CCMP1335","pub_gene_id":"THAPS_7103","description":"predicted_protein"}
MGNEASSPDYEEDEFAKFEGIETLGYRVLGVQPNSPASAAGLVSFLDFLVGANGKMLLGSGEGLEEGEEYDDIDFPALLKESVGKELELLVHNIKSNSQRLVRITPSSTWGGAGLLGVTIRLDNYGGADERLIRVLSVEHNSPAAIAGLVPESDYLLGTTSASFDSDQMLAEVLMVHSDRIVEIYVYSSESDMVRVVTLMPTLSWGGRGLLGAEVGTGYLHGFPASCRKTDGASVERKIRMGVRPTEATALECKKDGGDNTTTEDAEDEGDMVDLTALTDSMSGKAMCFAEQMEMEPEPVDDSQGQSQRQEMHQPSSESNDGNKNGHATNEETPVVYATEADALFSRPPPGDGAMTPIKQQSNEAPYSPGFVPPPLYDARAVSPGVDLR
>566037_1:000409_{"pub_og_id":"36330at2759","og_name":"golgi_reassembly_stacking_protein_2_","level_taxid":2759,"organism_taxid":"566037_1","organism_name":"Saccharomycetaceae_sp._'Ashbya_aceri'","pub_gene_id":"AACERI_AaceriAFR717W","description":"R9XB40_ASHAC"}
MFRIAKNLVKTFEQSVQDMGLDRSLDVYFQSIPPQLLVPGCDTTATVHGLRVLRVAESQLQLCSFFDYIVGIDGEPLPTTANQHGFLHPDYQRIFALLNARSGNSVQLNVWSAKGGVYRDEYLQLQPKSAVEDVSLEPEASQPAHCVFEPLGFSVQWTPLLSATYTYHVLNINLPGGPAMVSGIIPQDDYIVGCQDGLLATGGETILPDIVRARAGRDLELYVYNAPSDTLRPVTVHIGPEGRLGCGVGYGFLHRIPAPAIRPSSDAFVPAAALVQPTDPVPADSVAVPPSDVPLPLPAHRKKRHPAHSGAAVAMQDYFQEGKDASPRITPAGTPVPPPQSSR
>1408657_0:000c60_{"pub_og_id":"36330at2759","og_name":"golgi_reassembly_stacking_protein_2_","level_taxid":2759,"organism_taxid":"1408657_0","organism_name":"Pneumocystis_jirovecii_RU7","pub_gene_id":"T551_01699","description":"A0A0W4ZPZ5_PNEJ7"}
MWSSLKQQLSAALRSYNEQENRTHGFHVLWVEDGSVAEKVGIESYYDFICEVDGVELNEDLEWLRSYFTCASRPFQIALWSLKGQDIRYVSLTPCKRFGLSLRWCAINTIQKVVWHVLSIENGSPAQIAGLQPYDDYIIGTPKYLLHGESELELLVEKFMNLPLELYVYNHHHQITRLVTLIPNRKWGGSGALGCGLGYGYLHQFPRISRERSLYIPVENDVYSCSEECDERGIPLTETEKMLGEMSFIATSTPQSKTKVWRQRQSSRICDETVLALMKEGEVKSEQIAQNEHNVYNAQALLQTEKNSEIADLEQSGVSQSGEQDIIFSTLQGSIGE
>36022_1:0006d3_{"pub_og_id":"36330at2759","og_name":"golgi_reassembly_stacking_protein_2_","level_taxid":2759,"organism_taxid":"36022_1","organism_name":"Cyberlindnera_fabianii","pub_gene_id":"BON22_2260","description":"A0A061B057_CYBFA"}
MFSFAKNLVKTLEHTAESVISGGPQDESILESDPYFANTKHNRAGLRVLHVAAGSTAAEVGLESWFDFILGINGHELPTSYDDQYQLSVNYDYLKQEISNCKGRSVKFEVWSAKGGTLRTVEIAIKAADMDDIPLGSGAPGSTGFEKLGVKLQWTPLISATFVYHVLEIHPNSPAEKTGLIEHSDYIIGAQDGLLATGGEDLLGRLITSKKNSSLILYVYNHDYNVVRPVTITPAENWGGDGVLGCGVGYGFLHRVPPVNGEYEPGSVLFDGNYSQENFTQPAHFTVPAAAPMVPTQPSSVQQAPAAPLTSPTTGGVVPPPVHRKKKTGGGSTSADLLDYLQEESEKSRKLDTQGRSTPLDSSVPPPPPKK
>46731_0:002797_{"pub_og_id":"36330at2759","og_name":"golgi_reassembly_stacking_protein_2_","level_taxid":2759,"organism_taxid":"46731_0","organism_name":"Pocillopora_damicornis","pub_gene_id":"LOC113673884","description":"A0A3M6TSH1_POCDA"}
MGAGQSAEIPGGGSEGYHVLRVQENSPGYKAGLEPFFDFIISIENTRLDQDNETLKEILKSNAEKPVKMLVFSSKTCKVREVSITPSSMWGGQGLLGVSIRFCSFEGANENVWHVLEVQPNSPADIAGLRSNTDYIIGADSVLHESEDLFQLIESHEGKLLKLYVYNSETDGCREITITPNQNWGGEGSMGCGIGYGYLHRIPIKDPPDMTLQAKSSSPAPDGFSDVPLSGPTSVPLVAASTSTVSPIQTAGLESGMTSLNLNTTAASPAINPFSPSFPTTSPVPAATYPVATPLVAPGGAPPTVPSFSPQVQGTPVIGGMTPPLLSVAPMNTPAASATPAGSSAVTVTATATPLMTDITAGAMPAPLIPTTSPSLPSDDVSAAFQPTPPPSQPIATS
>870730_0:0000a5_{"pub_og_id":"36330at2759","og_name":"golgi_reassembly_stacking_protein_2_","level_taxid":2759,"organism_taxid":"870730_0","organism_name":"Ogataea_angusta","pub_gene_id":"KL928_004713","description":"uncharacterized_protein"}
MFGFAKKIVSTLETQATSYLSVGSDAGPENSMGLRVLAVDKNSLGEKYGFESWFDFIMAINGYPVVSFLQSGESHDSNPYARQEPTSDYTRLLEFLAYEVNTNKSDLVFRVWSAKGAVERDVTIPNSEFTADSNEQLDDISISPAKQNRNVVQNSAFKRLQVTLQLTPLSTAGYVWHVMRVHPNSPAYHAGIMPDEYIINCEGGLLATGGEDLLGRVIQSIYNKWQQSATSGAAPCSVVLYVYNHDYDAVRPVTVYPNDTWGGRGLLGCDIGYGLLHKIPEVVGKYQKDDDDSDVDLTPGGVMFSAQPEAPDVPAQSENVLQPAVRAPSFADTPAEPAARRKKPSKYAAPKSDLTSYFEEETAKSKLIDGESKTGHGAVPAPPKITKEQS
>796925_1:001a57_{"pub_og_id":"36330at2759","og_name":"golgi_reassembly_stacking_protein_2_","level_taxid":2759,"organism_taxid":"796925_1","organism_name":"Conidiobolus_coronatus_NRRL_28638","pub_gene_id":"CONCODRAFT_22654","description":"A0A137P0D8_CONC2"}
SPIAAAGLQSYFDFIVAVNGSDKIETLEEFAGYISQFLNQEVTLTVFSTKHNNVRELTLRPNTNWSSNPKDGMLGCSVRYSSIAKGLENVWHILEIQPRSPAERAGLQPQTDYVVGCDAQTMEQENDFYDLIASHEGKVLSLLVYNTEWDNCREVILIPKAGWGGQGSLGCGVGYGLLHRVP
>1789683_1:000f8e_{"pub_og_id":"36330at2759","og_name":"golgi_reassembly_stacking_protein_2_","level_taxid":2759,"organism_taxid":"1789683_1","organism_name":"Kazachstania_saulgeensis","pub_gene_id":"KASA_0K00407G","description":"A0A1X7R7F8_9SACH"}
MFRIAKNLVKTFEQSVQGLAQDGSQLDSFFQSIPPNLLATQLEQHEQNTMGDMGSFSNAVSGLRVVWVDELQLQLQSYFDYIVGFNDNPLPLMRNQHGYMYPDYNAIIELLNTYSNSMIKLNVWCAKGGVFRDIYIQLTPKDETEMEDVSLSNGFNGNIPSENEPNNAARLFEPLGFKVQWTSLLAATYTYHISQLNISNGPAQLAGLIPDEDYIIGCQDGLLATGGDTLLQDIVRSRAGQELVLYVYNKISDSVRPVTVNIGADGRLGCGIGSGYIHRIPAVKQQLQEQQQQQQQQQPQQQQESFPPIDPANTFTPSNINDPLLPMASTHKKKKHVAATNIMTDYFTEGKDQSPRPSSTPVDVTPPPLSAHKQ
>4956_0:000f03_{"pub_og_id":"36330at2759","og_name":"golgi_reassembly_stacking_protein_2_","level_taxid":2759,"organism_taxid":"4956_0","organism_name":"Zygosaccharomyces_rouxii","pub_gene_id":"Zr_YDR517W","description":"Zr_YDR517W"}
MFRIAKNLVRTLEQSVQDTLAGGDNQQLDAFFQSIPPQLLLSQAEAFKEDHVRFNGMVSGLRVVAVEEHQLQLQSFFDYIVGIEDQPIPILGNAHGYYYPDYPQLVQIFNGRAGDGVKLNVWSAKGGTYREEYLRISPKDENRLEEVSLTHMSDERGFEPLGFKVQWSPLVAATYTYHVLNINLEHGPAATAGLIPDEDYIIGCQDGLLATGGETLLQDVVRSRAHHDLVLYVYNRAHDCTRPLTVYIGPDGRLGCNVGYGFLHRIPAVKEVQDSQEYVPEPLSEDAFVPTQVAAPPTMTASAPAPAPAPAPAPASAPTATAPGETAPPLALPQRSSHRKKHIASPSATGALGNYFDEGKDTSSRLKAADQQPPPTKSTTNNV
>1330018_1:001fda_{"pub_og_id":"36330at2759","og_name":"golgi_reassembly_stacking_protein_2_","level_taxid":2759,"organism_taxid":"1330018_1","organism_name":"Calocera_viscosa_TUFC12733","pub_gene_id":"CALVIDRAFT_502773","description":"A0A167JLD7_CALVF"}
MGAGQSSSSQLPSALHVLRVSPGSPAALAHIEPFFDYIVGLVGAGANDQGLEPDNLGRIVEQYEGRTLSLRVYSAKTKSTRLVSLTPSRAWALAHAQTTDQPNDPHAQPSLLGLSLRLCDPTHALENVWHILEVMEGSPAESAGLVPYGDWIVGWSGGVLGAESDFYDLVEAHVDKPLRVYVYSYDFDSLREVVLIPNRQWGGEGLLGCGVGYGLLHRIPQVEPHVDASSTGPTAVQPSLSRHSTTIFEEDEGDQTFVPAEVPWSPSSHVRAAA
>1130832_0:001a1b_{"pub_og_id":"36330at2759","og_name":"golgi_reassembly_stacking_protein_2_","level_taxid":2759,"organism_taxid":"1130832_0","organism_name":"Rhodotorula_toruloides_NP11","pub_gene_id":"RHTO_04343","description":"M7XHD3_RHOT1"}
MGQTESHPSGGDTSASTSTANAAFHVLRVAENSPAAEAGIEPFFDFVVGAGGKQLGDEIDLLTDVLEANEGRQVSLQVYSTKRKEVREVRVVPSRTWSSAAVPGGETGAVDGQPSLLGLSLRLCDPQHALEQVWHVLEILQGSPAQSAGLVPYGDWIVGYAGGVLRGEGDFYDIVESHVDKPLRLFVYNSDYDVLREVILVPNRSWGGDGLLGCGVGYGLLHRIPKPQDRARSAPPPAPVGQQFQPTYAPPPPSTSSPASAQSRQADRLTSFSTQSGVPSTQNPLYAPPPPRSSGATATPPRNNARPPPPPVMSAPPPPRRTAALAYDDEEDEDEQHQNSYGGDGYGSSSRNYDSSYGSEHPSFSRYGDDGGYGAYDASDGVEVVPVEVITEEGDEDEHEASFVSSASGRGGPTGYGATPPRQQQQYGGARSGYGAARIAAEEAE
>1365886_1:001558_{"pub_og_id":"36330at2759","og_name":"golgi_reassembly_stacking_protein_2_","level_taxid":2759,"organism_taxid":"1365886_1","organism_name":"Zygosaccharomyces_parabailii","pub_gene_id":"ZPAR0G00570_B","description":"ZPAR0G00570_B"}
MFRIAKNLVKTLEQSVQDTLSGNGHPLDAFFQSIPPNLLLPQQYNVYSQGDGQESAAQQQLDRRFNEVVSGLRVVFVEETQLQLQSYFDYIVGINDEPIPLVSNQHGYFYPDYSKLVQFLNDNSGTSVKFNVWSAKGGTYREEYIAVRAKDETHMEDVSLSSAVSRPAERAFQPLGFKVQWSPLVAATFTYHVLNLNLEQGPAAQARLIPDEDYIIGCQDGLLATGGETLLQDIVRSRANHDLVLYVYNKVHDCVRPLTVHIGSDGRLGCNVGYGFLHRIPTTHQGSQIQTTAQLKTQHDVQHHTPEPEPLSESAFVPTTFVAPHAPAQPQHHRKKQPVAAATLTDYFQEGKDQTSRLKGDAGPPPTKVEATTAEVENSEQQ
>1365886_1:00268e_{"pub_og_id":"36330at2759","og_name":"golgi_reassembly_stacking_protein_2_","level_taxid":2759,"organism_taxid":"1365886_1","organism_name":"Zygosaccharomyces_parabailii","pub_gene_id":"ZPAR0P00520_A","description":"ZPAR0P00520_A"}
MFRIAKNLVKTLEQSVQDTLSGNGHPLDAFFQSIPPNLLLPQQYNVYSQGDGQESAAQQQLDRRFNEVVSGLRVVFVEVTQLQLQSYFDYIVGINDEPIPLVSNQHGYFYPDYSKLVQFLNDTSGTSVKFNVWSAKGGTYREEYIAVRAKDETHMEDVSLSSSVSRPAERAFQPLGFKVQWSPLVAATFTYHVLNLNLEQGPAAQAGLIPDEDYIIGCQDGLLATGGETLLQDIVRSRANHDLVLYVYNKVHDCVRPLTVHIGSDGRLGCNVGYGFLHRIPTTHQASQIQTPAQPKTQYDMQPHTPEPEPLSEAAFVPTTFVAPHASAQPQHHRKKQPVAAATLTDYFQEGKDQTSRLKGDAGPPPTKVETTTAEVENPVQH
>91626_1:001e54_{"pub_og_id":"36330at2759","og_name":"golgi_reassembly_stacking_protein_2_","level_taxid":2759,"organism_taxid":"91626_1","organism_name":"Mucor_ambiguus","pub_gene_id":"MAM1_0056c03601","description":"A0A0C9M4G0_9FUNG"}
MKTTWLLATIFCIQYVWANTEKLVLQVDSQKLTSCDPHFEALSKAREAASLQPPFSEIQSSIIPQRDAQWYSLDNVKDNATYEIKVSYPATPADFYLKIVNQCKRSDGSLAFTLQVAAKYTGVSQIKDMEIQPVIYNLVLENLYLGFLFYQVYKIVVAIIVVLVIGFFLWMPYSSGQAYKMGGAQSSEQGQYGFHVLKVKENSPAFHAGIEQFFDYIVNINGIPLNNGDSQTLLKTLQEYEGKPLPMGVYSSKEQSFREITLTPSRDWHPDDPNEKSLIGCSIRFCSFERAGENVWHVLDVSPNSPAEMAGIIPYSDYIIGSPHMTLRNEDDFYDLVEQYLGKPLRLYLYNSEWDSCRECIIVPNHEWGGNGSLGCDVGYGLLHRIPRKKSDRELQADEGQQQHSESVTYSDTIFNAPELPASDEEEVLEEAKQVSLPPSPTNQSPQPPLEAEAEAEAGVEAEAGAATATEAQASSTATP
>211096_1:000272_{"pub_og_id":"36330at2759","og_name":"golgi_reassembly_stacking_protein_2_","level_taxid":2759,"organism_taxid":"211096_1","organism_name":"Hanseniaspora_opuntiae","pub_gene_id":"AWRI3578_g145","description":"A0A1E5RWV7_9ASCO"}
MFGFAKKLVKNLEQSVNETINTINRNNTAISDVYFQSIPEHLLIRYYDSTNNLKVITNVDQLYGLRVLQTDAYQLQLTTFFDYIIGINDQPIPIVFNEYGYMVVDNAIYKLLNELVLGEKEVKLNVWSGKGGFYREEYVALEPNSEIQEIDISSDENNNPIFLSLGFKVQWQPLIAATYVYHILSIQDNNINKNRLVANTDYIIGCQQGLLCTGGEKLLYNILQSKQNQEVELYVYNSDHDVVRNVFQLDDRAKLGCNVGYGYLHRIPIPKDVQQKMMDELNTQEDVNSENILSIPLQQEHKSSIQLSEGELKTEFKPLSFEQQISNANNRKKHHDSKKLDSSLLSQLQEPEETVKTEEGNASIPPPPIINK
>1305733_1:000961_{"pub_og_id":"36330at2759","og_name":"golgi_reassembly_stacking_protein_2_","level_taxid":2759,"organism_taxid":"1305733_1","organism_name":"Rhodotorula_sp._JG-1b","pub_gene_id":"RHOSPDRAFT_16673","description":"A0A109FIT1_9BASI"}
MGQAESQPQAGGANGGSDASGEGSTHSALHVLRVAENSPAAEAGLEPFFDFVVGAGGQQIGDEIDFLTEVLEENEGAEVPLQIYSTKRKEVREVYVIPSRNWSSAAVPGGEAGMVDGQPSLLGLSLRVCSPQFALDQVWHVLEILEGSPAQSAGLVPFGDWIIGYAGGVLRGEGDFYDVVEAHVDKPLRLFVYNSDYDVTREAILVPNRSWGGEGLLGCGVGYGLLHRIPK
>47427_1:001a8c_{"pub_og_id":"36330at2759","og_name":"golgi_reassembly_stacking_protein_2_","level_taxid":2759,"organism_taxid":"47427_1","organism_name":"Armillaria_gallica","pub_gene_id":"ARMGADRAFT_987792","description":"A0A2H3DVB6_ARMGA"}
MGAGQSISQSHAPSRALHVLRVTPSSPASHTTIEPFFDFVVGFEGDSLSAQNIDVAELERIVESHEGRTLNLLVWNSKSQETRVVPIVPSRAWSQPQFQPEGSHIQPSLLGLSMRICEPEFALDNVWHVLDVLEGSPAESAGLVPYGDYITGWSGGVLGAENDFYDLVEAHVDKPLRVYVYSHDFDALREVVLVPNRHWGGDGLLGCVFGYGLLHRIPPHSSGHVATTPPEIQEDYEDQSLFVPADVQSDTTYMSNQHMGWVEPRQAQWRQDLFPTQSSQDHIPKSIPTILEESSPEFPSDMPHQHSSPTLSSSSARVSTSPNHARREVSRPSFGNLINGDSPSKS
>1314771_1:00185a_{"pub_og_id":"36330at2759","og_name":"golgi_reassembly_stacking_protein_2_","level_taxid":2759,"organism_taxid":"1314771_1","organism_name":"Mortierella_elongata_AG-77","pub_gene_id":"K457DRAFT_73218","description":"A0A197K293_9FUNG"}
MGNTASGEEGRHRLGYHVLRVKDDSPAYRAGIRPFFDYITAVNGVRLNSESTYLQDQMLAHEDKPLMLDIYSTREQAGRRVEMIPTRKWGDGKGGLIGCSIRFCMFDAVNDVVWHILDVAQGSPAEKAGLCAHSDYVIGTPYGIMRGEGDLYDLVEDNIGEPLRLHVYNSETDHVREASLMLIVIIPNEEWGGEGLLGCDVGYG
>1314771_1:002ba4_{"pub_og_id":"36330at2759","og_name":"golgi_reassembly_stacking_protein_2_","level_taxid":2759,"organism_taxid":"1314771_1","organism_name":"Mortierella_elongata_AG-77","pub_gene_id":"K457DRAFT_745922","description":"A0A197JKS3_9FUNG"}
MGNSASGDKGRYRHGYHVLMVKENTPAARAGLRPYFDYIMGINGIRLNKEDSVLRDQMESSEDRPVILDIYSTREQALRKIELTPVHKWDNGKDGYIGCSIRFCLFDTISDVVWHILDVAPGSPAMEAGLCAYADYVIGTPLGIMRGERDLYDLVEDYIADELPLHVYNANTNEVREVIIIPREDWGGQGLLGCDVGFG
>1277687_0:000f51_{"pub_og_id":"36330at2759","og_name":"golgi_reassembly_stacking_protein_2_","level_taxid":2759,"organism_taxid":"1277687_0","organism_name":"Anthracocystis_flocculosa_PF-1","pub_gene_id":"PFL1_03949","description":"A0A061HDE9_9BASI"}
MGASESRPRLDDSDDAPKQGYHVVRVAAGSPAHLAGIEPFFDFCVGIDGVALDPSKDVDGDRNSSDSTNPASGGSLAGLGAWKSLEEREGTRVILNVWSSKRQELREVPIIPSRAWSEASTAGSASSQPSLLGLSLRLCNPSLALSHVWHILEILEGSPAESAGLVPFGDFVIGWTGGTLKSEGDFYELVEAHVDRALRLYVYNSDYDHTREVIIVPNREWGGEGLLGCGVGYGLLHRIPKPQDRPAVPSDLDEDSGARTPQPASQSTQLSASNDSGPPRGPRSIADEQAGAPEPYRPGRGEHANGYDQSERGRGEGDEEGDDDDDDDDEMNRSGVTVSMRRDEDDEED
>181874_1:000657_{"pub_og_id":"36330at2759","og_name":"golgi_reassembly_stacking_protein_2_","level_taxid":2759,"organism_taxid":"181874_1","organism_name":"Panaeolus_cyanescens","pub_gene_id":"CVT24_007977","description":"A0A409YQT2_9AGAR"}
MGAGQSTAQSQLPAQGLHVLRVTPSSPAAHANIEPFFDFVVGYEGDSLSNENGIDVSALEKIVESHEDRALNLLVWNSKSRQTRVVEIVPSRAWSQQYLTSVSTHPPKSPTSQPQPSLLGLSMRLCNPENATDNVWHVLDVIEGSPAESAGLVPMGDWILGWSGGVLSAENDFYDLVEAHIDKPLRVYVYSYDFDTLREVVLIPNRHWGGEGLLGCVFGFGLLHRIPPQPEDKVPGSIPPELQDEEDQYDTPELFVPADSGHSYPRHEDVHSNHSHSHDHEDHSSHHGHSHTASDLR
>5627_1:002bf7_{"pub_og_id":"36330at2759","og_name":"golgi_reassembly_stacking_protein_2_","level_taxid":2759,"organism_taxid":"5627_1","organism_name":"Grifola_frondosa","pub_gene_id":"GORASP2","description":"GORASP2"}
MGAGQSTASQAPPRALHVLRVTPASPASQTNIEPFFDFVVGFKGDSFSSNNNIDASELEKIQEPGCASGAYRPFQGLVFTAFEYTGSTRARGDRKPSLLGLSMRMCEPEFALDNVWHVLDVLEGSPAESAGLVPYGDWIIGWSGGVLSSEGDFYDVVEAHIEKPLRVYVYSYDFDTIREVVLVPNRQWGGEGLLGCVFGFGLIHRIPPLPADREPGAVPPELAQDADELEEQQLFVPADLPGETPEQIEERMRWEHEEWEREQSHEHITTSPPPPGPAVPIRSASLTSLRAATPTQARPLSGYMNGLGMGSRTPAWETRGSGAELAMRAQAPSMRAIAVQRLCCGAGIEEKRGMEMERRTTPIAMAQ
>45264_0:0043ca_{"pub_og_id":"36330at2759","og_name":"golgi_reassembly_stacking_protein_2_","level_taxid":2759,"organism_taxid":"45264_0","organism_name":"Acropora_millepora","pub_gene_id":"LOC114969629","description":"Golgi_reassembly-stacking_protein_2-like"}
MGSGQSAEIPGGGSEGYHVLRVQENSPGYKAGLEPFFDFIISIENTRLDQDNETLKDILKANAEKPVKMLVFSSKTCKVREVSITPSSLWGGQGLLGVSIRFCSFEGANENVWHVLEVEPNSPADIAGLRSHSDFIIGADSILHESEDLFQLIESHEGKLLKLYVYNSETDGCREVTITPNRNWGGNGSMGCGIGYGYLHRIPIRESLELPPKPSTSPAPDGFSDVPLVGGSVPSTSVPFVPMPVQTTGLEPGMATLNLSTTAPPPAVTPFTSSFPAPAASAAPTGTYPVGAPLEAPASTPVPVPTFTPQVQVPPGVTAGVSQPLVPIPQGVSTQSSPAPVGNTQVTVTATATPLMSDITLGASPTLFMPATNSTDVSEGLPAAFTPSLQPSIVPPTCSS
>5353_0:00170e_{"pub_og_id":"36330at2759","og_name":"golgi_reassembly_stacking_protein_2_","level_taxid":2759,"organism_taxid":"5353_0","organism_name":"Lentinula_edodes","pub_gene_id":"C8R40DRAFT_400672","description":"GRASP55/65_PDZ-like_domain-containing_protein"}
MIKPLFNINDRHVSRPRLLRSVIFYDYPGVWKLIHCQLPACMGASQSTSEAHSPSQALHVLRVTPSSPASQTNIEPFFDFIVGFEGDSLSSHSNIDVNELETIVEAHEGRVLNLLVWSSKNQDTRVVPITPSRRWSQLSPEEYQNDSNAQPSLLGLSMRMCAPEYANNVWHVLDVLEGSPAESAGLVPYGDYIIGWSGGVLSAENDFYDLVEAHIDKPLRVYVYSHDFDALREVVLVPNRHWGGEGLLGCVFG
>27342_1:003af0_{"pub_og_id":"36330at2759","og_name":"golgi_reassembly_stacking_protein_2_","level_taxid":2759,"organism_taxid":"27342_1","organism_name":"Schizopora_paradoxa","pub_gene_id":"SCHPADRAFT_839058","description":"A0A0H2R1N6_9AGAM"}
MGASQSVPDGKAPTRGLHVLRVTPSSPASQTDIEPFFDFIIGYEDASRALQNANIEAHDFEKVVEEHEGRRLDLIVWSSKRLAIRHVPIVPSREWSRVQDDAQDGAASSASQPSLLGLSMRVCEPEFSLDNVWHVLDVLEGSPAESAGLVPYGDWIIGWSGGVLSAEGDFYDVVEAHEDKPLRVYAYSYDFDTIREVVLMPNRQWGGEGLLGCVFGYGLLHRIPQVQEEQVQPEQDYDDAELFVPADQEQLRERPSENRAAKPGKSRSAPTNASVQPDPTSSSTHYLDPPLP
>154538_1:00299a_{"pub_og_id":"36330at2759","og_name":"golgi_reassembly_stacking_protein_2_","level_taxid":2759,"organism_taxid":"154538_1","organism_name":"Trametes_pubescens","pub_gene_id":"TRAPUB_10633","description":"A0A1M2VYX9_TRAPU"}
MGASQSTASQIPSRALHVLRVTPSSPASHTNIEPYFDFVIGYKGDVHSFNTIEASELERIVERHEGRNLYLVMWNIVLVVPSRDWSSPHANIPDPQEPEAERKPSLLGLSMRMCEPEFAMDNVWHVLDVLEGSPAESAGLVPYGDWIIGWSGGVLSAEGDFYDVVEAHIDKPLRVYVYSYDFDTIREVVLIPNRHWGGEGLLGCVFGFGLLHRIPPLPADREPGAIPPELAQDEADDEEYEEQRLFVPADLPGTAETPEELEERLRWEQEEWDRQQSYAAAYDQGHDQAYRSSAYYSEDDHENEHPHMHAHAHDADYQHDAHQVETPHASHSHSHSHSHSAHDDHHHHHDHTSAHGNGHAHHDHDHDHDHNHDHDGHDHAHEDSHADEDEDQNGTGVSASGAAPAPPQTPAAPIPRPAQRTPSISLSSPRVSTPTPTRPFGAYINGGSSRQS
>5481_0:00002b_{"pub_og_id":"36330at2759","og_name":"golgi_reassembly_stacking_protein_2_","level_taxid":2759,"organism_taxid":"5481_0","organism_name":"Diutina_rugosa","pub_gene_id":"DIURU_002445","description":"PDZ_GRASP-type_domain-containing_protein"}
MFSFAKKLVDRFEGGSPQDSLNGDSYFKNCLQFNNRGYGLRVVKVAPHSAAHQAGLESWFDYIVKINNHELPMTNPYVSNVQYSINEDGSINYGGQVTSEQAGAVNFDIINQEIATLAARNQPLVLDVWNAKGGLIRQVSLPLESSGMSSTGVTLQSQHLNTATYVWRILATHQGSPAFHSGMVPFSDYIIGCDSTYNDDVNGKGLLTAGGEALLSRTVSNYYNYHFSRTSNDNIPITFYVYNHDYDILRPVTVNLNRSWGHGHNRGILGCDVGYGLLHRLPEVVGKFKAESIVDDVLFDSKQSLEYQPNDGSTFMSPPPPTSEKTSTYSTAPPPLGAPHVDQSGSSSFVPPPPSARKKTRHTVASKASDIDSYMDEETEKSSKLDGHPTTVDDAKVIPPPPKA
>35722_1:0014d9_{"pub_og_id":"36330at2759","og_name":"golgi_reassembly_stacking_protein_2_","level_taxid":2759,"organism_taxid":"35722_1","organism_name":"Parasitella_parasitica","pub_gene_id":"PARPA_06009.1_scaffold_20352","description":"PARPA_06009.1_scaffold_20352"}
MGGAQSSEQGQYGFHVLKVKENSPAFHAGIEQFFDYIVNINGIPLNNGDSQTLLKTLQEYEGKPLPLGIYSSKEQSFREITLTPSRDWHSDDPNEKSLIGCSIRFCSFERAGENVWHVLDVSPNSPAEMAGIIPHSDYIIGSPHMTLRNEDDFYDLVEQYLGKPLRLYLYNSEWDSCRECIIVPNHEWGGNGSLGCDVGYGLLHRIPRRKNEREQSTERERSGSATYSNTIFNAPELPVSDEEEQVLEEAKQKSPPLSPTADQPSLSSPQPPPSTQSSSTAALGPTSASTSPQ
>747089_0:000a13_{"pub_og_id":"36330at2759","og_name":"golgi_reassembly_stacking_protein_2_","level_taxid":2759,"organism_taxid":"747089_0","organism_name":"Rhizophagus_irregularis_DAOM_181602=DAOM_197198","pub_gene_id":"GLOIN_2v1618613","description":"U9SWH0_RHIID"}
MGGTQSTAAKGNGYHILRVQENSPAHTAGIEPFFDYIVGINGIQLNIDSPFFQEQLSQYIGKEAILLIYSTKEQEFREVKLIPNRDWTSNPQDGLIGCSIRYCSYESINEHVWHILDLAPDSPAEMAGLVPLTDYVIGTPHATLRSETDFYDLIEEYLGKSLRLYVYNADYDVCREVIIVPNREWGGEGSLGCGVGYGYLHRIPKTNKFKSHEQEFTLPWNTLAHQVPPTNSQYQHYNPENDTITPTLYHVENINNEQNVEFFTPANLQMITDPSTSSTIKNKSSENENIITLGNYSDENNKTIPHNINEKNNNDKEINEKDVEEEEIINEKQEYYNNDIINNGNNNNIKQ
>425265_0:000d9c_{"pub_og_id":"36330at2759","og_name":"golgi_reassembly_stacking_protein_2_","level_taxid":2759,"organism_taxid":"425265_0","organism_name":"Malassezia_globosa_CBS_7966","pub_gene_id":"MGL_0749","description":"A8PUQ9_MALGO"}
MGANESRIESDGLAPKQGYHVIRVAQRSPAQYAGFEPFFDFCIGINGRPLADLGIEFPRGIPSDTKLPNAKWSTVEENEGRTIIINTWNSKHQEYRDVSIVPSRRWSDDQSQSGAQPSLLGLTLRLCNPLETVSHVWHVLDVIEGSPADSAGLVPYGDYIIGWTGGPLQSEGDFFQLVEQYVNHQLSLYVYNSDYDHTREIMIVPNRDWGGEGLLGCGMGYGLLHRIPQPRKQWDEMPSEASKGHDDEYVNNNVATMPTTSDAVSEASNYYVPQNPDSYKYGVTLNMHEEEEE
>1299270_0:00040a_{"pub_og_id":"36330at2759","og_name":"golgi_reassembly_stacking_protein_2_","level_taxid":2759,"organism_taxid":"1299270_0","organism_name":"Wallemia_ichthyophaga_EXF-994","pub_gene_id":"J056_002984","description":"R9AMR5_WALI9"}
MGNQSSSIEQTWFHVVRVRSNSPAFKASIEPFFDFITCAKPEAADGEELADKPLQDIVQEHKDRRVNITIWSSKRQTFRDVSIVPSIEWNEIDDSLLGLTLRACDANRAMSSALDNVWHILEVITGSPAESAGLVPYGDWVIGWPGGVLRQENDFYDLVEMHTDKPLRLYVYSFDFDTLREVVLVPNRQWGGEGLLGCGVGFGLLHQIPVRQD
>139415_0:00271a_{"pub_og_id":"36330at2759","og_name":"golgi_reassembly_stacking_protein_2_","level_taxid":2759,"organism_taxid":"139415_0","organism_name":"Antrodia_serialis","pub_gene_id":"B0H18DRAFT_1008981","description":"GRASP55/65_PDZ-like_domain-containing_protein"}
MGAGQSTTANSSQTPPRALHVLRVTPSSPASRTSIEPFFDFVVGFQGDDFSSTDSADATELEKIVENHEGRTLNLLVWNSKSQQTRVVPIVPSRDWALPHTTAPDPQEPEAGHKPSLLGLSMRICQPELALDNVWHVLDVLEGSPAESAGLVPYGDWIIGWSGGVLSAEGDFYEVVENHIEKPLRVYVYSYDFDTIREVVLVPNRHWGGEGLLGCVFGFGLLHRIPPIPPDREPGSTPPELSEEYEGYEDQQLFVPADYHGESEVSEQDLDEEELRWQQEEWMRRSYASASSYEHVSANGNETISAYARPVDDSDEPASLQDEDEDSTVDDRDDDNTTNDCDGGSGGGRASEEQFMPSSPLGYPDSADEQLVTAEELQNIPSNDISQPIPASRNNHTIPKAIDLRDTSQSPPPDAPEDVIDGAVRSTPVPVHVTPVRPAFSPFRVGSPRIGSPRPSTPTPRLGSFSFMNGDSSRPS
>747676_0:001061_{"pub_og_id":"36330at2759","og_name":"golgi_reassembly_stacking_protein_2_","level_taxid":2759,"organism_taxid":"747676_0","organism_name":"Melampsora_larici-populina_98AG31","pub_gene_id":"MELLADRAFT_71291","description":"F4REF4_MELLP"}
MGAQESHFSQDGSNSSALRGIKGYHVLRVADSSPASEAGIEPFFDYIVGIGGQSITEDGDLLTNWLDQSEGKPIVLQVYSSRRQEVRNIRALPNRKWSMSPTNDSKPSLLGLSLRLCSPENALENVWHILDIIEGSPAQDAGLVPFGDWVIGYAGGILRGENDFYRVVEEHEERPLRLFVYNADYEVTREVVIIPNRSWGSGEGLLGCSIGFGLLHRIPKTTTSTTAPSSLIPNAQEIYNSTNPNQHYSNRMIEEDEDERKLLKEINKTSSINFSSPIPIINDRSTSNSPIRDSSVSNSNSPSSPLTSFNLNQVNKSSFNVHNGNGNGNGISSSLSSNFGRNLAGSVIEEEEDEN
>765915_1:00010b_{"pub_og_id":"36330at2759","og_name":"golgi_reassembly_stacking_protein_2_","level_taxid":2759,"organism_taxid":"765915_1","organism_name":"Catenaria_anguillulae_PL171","pub_gene_id":"BCR44DRAFT_125034","description":"A0A1Y2I5Q5_9FUNG"}
MGNSQSQGGPDASIDPLRKGFHVLKVRDHSPAFHAGLLSYFHFIVAVNGQSLDHDASLFPATIKASIDQPVLLTVYSARSNDYSELSITPQWWTDNQQDGLIGCSIRYCDYQGALAHVWHVVEVLPNSPAQQAGLVVDSDYIVGTPEIVLREQQDLYALIAARGNEGKPLRLFVYSTVQRAVRDVTLCPRKDWGGEGLIGAELGYGALHKIP
>483514_0:00036f_{"pub_og_id":"36330at2759","og_name":"golgi_reassembly_stacking_protein_2_","level_taxid":2759,"organism_taxid":"483514_0","organism_name":"Schizosaccharomyces_octosporus_yFS286","pub_gene_id":"SOCG_01932","description":"S9RKD4_SCHOY"}
MFGGLKNFLKETSESITGIHHDSAEEYGFRVLKIQENSLAANAGIESYYDFITAINGILLNGDPLMFRSLLRDSSPEITLEVFSLKGQIARKVKINVSNAEQDKLGMTLQWASIHSAIDAVWHILNVIENSPIALAKVIPYQDYIVGTPEGMMTGEKALADLIETHLNRPLRLYIYNQYQDNTRQITIVPKRNWGGDGAIGCGVGHGALHRLPASLSGPPPQPGDVAFSNPLLPPTDYSESVTNNEKSLNSIPSPLVPQEFSSPTANLDGEMPIPHYHRHKKHGRNAIQDSTIQNYLEEEELLSKQLDHKARNPVMDANASNSVPPPPVAANPRDNEQM
>460523_0:000816_{"pub_og_id":"36330at2759","og_name":"golgi_reassembly_stacking_protein_2_","level_taxid":2759,"organism_taxid":"460523_0","organism_name":"Ogataea_polymorpha","pub_gene_id":"OGAPODRAFT_93838","description":"A0A1B7SKC7_9ASCO"}
MFGFAKKIVSTLETQATNYLSAGSDTSTENSVGLRVLAVDKNSLGEKYGFESWFDFIMAINGYPVVSFLQSSQSHDSNPYARQEQSSDYTRLLEFLAYEVNTNKSDLVLRVWSAKGAVERDVTIPNHEFTADKNEQLDDISISPSPQDGNVVQNSAFKRLQITLQLTPLSTAGYVWHVMRVHPNSPAYHAGIMPDEYILNCEGGLLATGGEDLLGRVIQSVYNKWQQSATSGATPCSVVLYVYNHDYDAVRPVTVYPNETWGGRGLLGCDIGYGLLHKIPEVVGKYHKDDDDSDVDLTPGGVMFSAQPGAPDVPAQSDNVLQPAVRAPSFADTPADPVARRKKASKYVAPKSDLQSYFEEETAKSKLIDGEGKTTHGTVPAPPKITKGQS
>1750568_0:0034e6_{"pub_og_id":"36330at2759","og_name":"golgi_reassembly_stacking_protein_2_","level_taxid":2759,"organism_taxid":"1750568_0","organism_name":"Cantharellus_anzutake","pub_gene_id":"EI90DRAFT_2966764","description":"GRASP55/65_PDZ-like_domain-containing_protein"}
MGQSGSSPQNGADVVYAPPKALHVLRVTPGSPASQTDIEPYFDFVLGVEGAPESHERMVDAVQLERLVETHEGKAMNLMVWSSKTNNVRQVLVVPSRLWVSEFTSSLDTSPHPLSPSHSRNTSLESISRIRKPSLLGLTMRLCEPESALDNVWHILEVMEGSPAESAGLVPYGDWIVGWSGGVLRGENDFLEVVEAHVDKPLRVYVYSYDFDTLREVVLVPNRMWGGEGLLGCGVGFGLLHRIPRPNPEQGPDTLQDHFQQNDAPLYDEEAELFVPADDIVDDNHSDGRPLHSSDPHRPLRIVPTQNGLSSQTISGPDEATPIHAPVPIQLIPKQPLSVFTADDNTDDSADNGAPTPTQSSPISPKGEAPQTLSRTLSPPTRNAHFISNSSALGSGSPILRQFSNPAFGASRFGSIQTRIPSPVPRSSLPRMAHGIDSDEEGDDRTASTRQRSNGSVTSVDD
>4952_1:000751_{"pub_og_id":"36330at2759","og_name":"golgi_reassembly_stacking_protein_2_","level_taxid":2759,"organism_taxid":"4952_1","organism_name":"Yarrowia_lipolytica","pub_gene_id":"YALIA101_S05E03422G","description":"A0A1D8NGW6_YARLL"}
MFAFAQKLVSQADKYINEARDEVDDQPCSHGFRILHVEPNSIAQKAGLEALYDFIIAVDGETVDHETQEHNPYARQSLDQPVQAPVDRLTQRLTGDNVTLTVFSSKGHTVRNVQVDASTAKPEFTEPDAIQLDSVHGGDFVRGNEYDKEALKEASTPPGLGVSLQYTPLDVGDYVWHVLDVAPNSPAERAGLIAHSDYIVGGSGGLLASGGEDLLSRVVAVHYSRQEDCPIQLFVYNSDYNITRPVLIMPMRGWGGAGLLGCGVGYGLLHRLPEFLGVNRPGDTVFNADERASASPAPPQSYQAPPQGGIPAVAYQPPSAYAPPPPTGGPRRAKKPATAINDFSDYFAEQEKSSREADRISLAAQPVKDIPPPPKKA
>1378263_0:001153_{"pub_og_id":"36330at2759","og_name":"golgi_reassembly_stacking_protein_2_","level_taxid":2759,"organism_taxid":"1378263_0","organism_name":"Ogataea_philodendri","pub_gene_id":"OGAPHI_005382","description":"uncharacterized_protein"}
MFGFAKKLVSTLETQATNYLNVNSNGIDEHTMGLRVVSVDKDSVAEKYGFQSWFDFILSINGYEVVSFLQSGESQDSNPYAQHDSSTGYSQLLEFLAYEVNTNKSDLVFRVWSGKGGVEREITVPNHEFSAENNQQLDDISISAPKDSKHVIQNSAFKRLQFTLQLTPLNVVGYVWHVMRVNPNSPAYHAGIMPDEYILNCEGGLLATGGEDLLSRVIHSIYTKWQQSPTAGATPCSVVLYVYNHDYDSVRPVTVYPNETWGGRGLLGCDIGYGLLHRIPEVLRHNDLDDESDVDLAPGGVLFNAEPDAPAEPANLLQPAVQAPSFANTPAEPPARRKKASKHVAASDLSSYFEEETAKSKEIDGDRKLEHGEVPAPPKLASKKESS
>39416_1:000f4b_{"pub_og_id":"36330at2759","og_name":"golgi_reassembly_stacking_protein_2_","level_taxid":2759,"organism_taxid":"39416_1","organism_name":"Tuber_melanosporum","pub_gene_id":"GSTUM_00006763001"}
MSWLKKFLPVAEEAPRGFGAGFGFQVLKNTSPLLEIEPWFDYICGINGRPIEDGNAMLFKQEIGNCAGRDVTLRVWSAKGQRTRDIIIPLPPDATGLGLTLQWVFLAASEDVWHILDVAPNSPADHAGLLPYGDYIIGTPEGAVRGESALGELVEDFIERPLRLYVYNHEYDVVRELAITPRRNWGGEGALGCVLGFGALHRVPPPLTEPPNAPGETLFDSGGGGGVASEVHSPVDQPNFITPANMYPAAATRTPPPPPQFRTHSPVGGHYLPQPPKSGSVRHKPKHHAHHMNPSAMDAFMREEEQKSRELDYSGSGRSSPAAGPPPPARGGPPPPRRMGTPLAHATELT
>4950_0:000633_{"pub_og_id":"36330at2759","og_name":"golgi_reassembly_stacking_protein_2_","level_taxid":2759,"organism_taxid":"4950_0","organism_name":"Torulaspora_delbrueckii","pub_gene_id":"TDEL0C06710","description":"hypothetical_protein"}
MFRIAKNLVRTLEQSVQETLSLSGDNNQLDAFFQSIPPNLLLSQSYSHSQQDPDQAQKPVQQQHRHRFNEVVSGLRVVYVDETQLQLQSYFDYIVGINDDAVPMISNQHGYFYPDYYRITQIFNSSANSTLKLNVWSAKGGTFRDEYMSILSKDEAKLEDVSLSSGSMKESERAFQRLGFKVQWSPLIAATFTYHVLNVTSHAGPAAQSGLIPDEDYIIGCQDGLLATGGENLLQDIARSRANHDLQLYVYNMVHDCVRPITVHIGGDGRLGCNVGYGFLHRIPTVIKNTQETDQQQQFQTLSEPVTDLEPTSSSTFVPSALAPPTTSKKPASKKKHIAAPAQETSMSDYFSEGKDQSARPTSTPKQQEGDSAVPPPPISARKTTDA
>1296096_0:0015f1_{"pub_og_id":"36330at2759","og_name":"golgi_reassembly_stacking_protein_2_","level_taxid":2759,"organism_taxid":"1296096_0","organism_name":"Kwoniella_pini_CBS_10737","pub_gene_id":"I206_06044","description":"A0A1B9HY21_9TREE"}
MGQSNSIPTNLPEIAFHCLRVADSSPTDGLIEPYFDYLIGISSKTKQNSNDLFNLINNEIGYKKEIGLSKIIEENENNLIELKVYNAKSQKIRANDEINTLSNTNNNTNNKPKPSLLGLSLRICNPANALESVYHVLDVLEGSPAEMAGLVPWGDYVLAWSGGPLHSENDFYNLIEAHVDKPLRLFVYNSDLDNLREVILYPTRQWGGEGLIGCGIGYGLLHRIPRPSTPPNEPVDGYFNQDQNRISDSSRQNEVIAS
>796027_0:000a3f_{"pub_og_id":"36330at2759","og_name":"golgi_reassembly_stacking_protein_2_","level_taxid":2759,"organism_taxid":"796027_0","organism_name":"Sugiyamaella_lignohabitans","pub_gene_id":"GRH1","description":"GRH1"}
MFAFAKQLVRSAEGIISNSDDSYHDSGANSGYGNAGNNPPAYGFRVVHVDQNSAAREAGIESLFDFIIGLNGHDLVFPQPDYSSDAGQQYHPHHQRQGSNQHVTVTAETAPIDTFLQEIANCRGRSVSFEVWSAKGRVQRTVQLAVPEAEKSLIESGGDDTSSTTGPAASGRASGHYQGHDRNMSSQSNYSASDSGTTYDDFGLGLTVQWTPLEVADHVWHVLNVSPNSPAERAGLISHADYIVAAEKGLLESGGESLLARVVSRMVSGYYNQYPQEQDLGNAPPPPEIELYVYNHDYDTVRPVRIQPNPNWGGSGLLGCGVGYGLLHRLPVVVGKFSASGAGRGRSVSRSSNNLYTPGVAPGDTLFEASHEDEPVSPLPEQSSVYSDNNDTSNFITPASLANAAPHISAHPPPPPRSTANKTRRHHAHSVTHANQAGADLSSYFAEEEQRSREVEGTRAINPSSTLPPPPPPSKK
>29833_1:000002_{"pub_og_id":"36330at2759","og_name":"golgi_reassembly_stacking_protein_2_","level_taxid":2759,"organism_taxid":"29833_1","organism_name":"Hanseniaspora_uvarum","pub_gene_id":"AWRI3580_g563","description":"A0A1E5S0X7_HANUV"}
MFGFAKKLVKNLEQSVNETINTINTRNNTAISDQYFQSIPEHLLIRYYDSTNTLKVITNVDQLYGLRVVQTDEYQLQVTSFFDYIIGINDQPIPVVFNEYGYMVVDYNAIYKILNDLVLGEKEVKLNIWSGKGGFYREEYLTLEPNSEIQEINISTEENNNPIFLSLGFKVQWQPLIASTYVYHILSIQDNNINKNRLVANSDYIIGCQQGLLCTGGEKLLYNILQSRQNQEIELQVYNSEHDVLRNVVFQLDDKAKLGCNVGYGYLHRIPIPREVQEKMVSEYNDQEEVKPENILSIPLQQEHKNGIQISENELKTEFKPLSFEQQISNANNRKKHHSDAKKLDNNLLSQLQEPEETVYKSEASSGSIAPPPIINKN
>1295528_0:0001a4_{"pub_og_id":"36330at2759","og_name":"golgi_reassembly_stacking_protein_2_","level_taxid":2759,"organism_taxid":"1295528_0","organism_name":"Cryptococcus_wingfieldii_CBS_7118","pub_gene_id":"L198_00219","description":"A0A1E3K5X5_9TREE"}
MGQGSSSLPSSLPDLALHCLRVADNSPVDGLVEPYFDYLVGVQIHSSPNEPTSTSSPSAFKGTGEREGGIGINGVGDDQALRPEVLGRILEDNEGKRIGLRVYNAKSQRVRDVYVTPSRAWSEEQTRQNGDPDAKPSLLGLSLRVCNPAHALESVYHVLDVLEGSPAEMAGLVPWGDYVLAWSGGPLHSENDFYKLIEGHVDKPLRLFVYNSDLDNLREVILYPTRQWGGEGLIGCGIGYGLLHRIPRPSTPPSGPDSGADGYFGNGVTSGVLVGAA
>1305764_0:001192_{"pub_og_id":"36330at2759","og_name":"golgi_reassembly_stacking_protein_2_","level_taxid":2759,"organism_taxid":"1305764_0","organism_name":"Pseudozyma_hubeiensis_SY62","pub_gene_id":"PHSY_004780","description":"R9PGG2_PSEHS"}
MGASESKLRVDDSSEAPRQGYHVVRVAAGSPAHLAGIEPFFDFCVGIDGVALDPTKDVDGARDATGLGAWKSLEEREGTQVVLNVWNSKRQQLRQVSLVPSRQWSSQPSTSSINGTSSPATSQPSLLGLSLRLCNPSQALSHVWHILEILEGSPAESAGLVPFGDFVIGWPGGVLQAEGDFYELVEAHTDRALRLYVYNSDYDHTREVIIVPNREWGGEGLLGCGVGYGLLHRIPKPQDLPKVPPEMSSHEENDQALPEDQMKTPRIGGPPSVFATPAGTSRFDEDEFSTPIANTRSSASNGMQGRQLYTSSHVRDDDEEEQDDYQANRSGVTVSMRREEDDEEQDDVADLA
>48498_0:00052a_{"pub_og_id":"36330at2759","og_name":"golgi_reassembly_stacking_protein_2_","level_taxid":2759,"organism_taxid":"48498_0","organism_name":"Orbicella_faveolata","pub_gene_id":"LOC110055134","description":"Golgi_reassembly-stacking_protein_2-like"}
MGAGQSAEIPGGGSEGYHVLRVQENSPGYKAGLEPFFDFIISIENTRLDQDNETLKEILKSNAEKPVKMLVFSSKTCKVREVSITPSTLWGGQGLLGVSIRFCSFEGANENVWHVLEVQPNSPADIAGLRSNTDYIIGADSVLHESEDLFQLIESHEGKLLKLYVYNSETDGCREVTITPNRNWGGEGSIGCGIGYGYLHRIPIRDSPEMPLQSNSSSPAPDGFSEVPLIGPTSVPLVAVSTATVSPIQASGLETGMTTLNLNTTAASPAMNPFSTSFPSTSPATTGTYPVAAPFVAPAGAPPTVPSFTPQVQGSPMIGGMTPPLVPLASMSPPQTSTTPSGSSAVTVTATATPLMTDITAGASPAPLIPTTVPASASEDIAATFQPAPPPPSQPIAIS
>578456_0:00072e_{"pub_og_id":"36330at2759","og_name":"golgi_reassembly_stacking_protein_2_","level_taxid":2759,"organism_taxid":"578456_0","organism_name":"Tremella_mesenterica_DSM_1558","pub_gene_id":"TREMEDRAFT_27844","description":"uncharacterized_protein"}
MGQGSSSSLPTSLPQYALHCLRVAEGSPSAGLIEPFFDYLIGVGVEGMEGLSPIELSQILSRHEGKRISLRVYNAKSQRIREWSKTSLINSESKPSLLGLSLRVCNPAHALESVYHVLDVLEGSPAEMAGLVPWGDFVLAWSGGPLHSENDFYRLIENHVDKPLRLFVYNSDLDNLREVVLYPTRQWGGDGLIGCGIGYGLLHRIPQPLTPPETVFAADAYFGDLSSPLPVSSVTSVGS
>1365824_0:000ec4_{"pub_og_id":"36330at2759","og_name":"golgi_reassembly_stacking_protein_2_","level_taxid":2759,"organism_taxid":"1365824_0","organism_name":"Kalmanozyma_brasiliensis_GHG001","pub_gene_id":"PSEUBRA_SCAF3g03845","description":"V5EMF9_KALBG"}
MGASESRLRVDDSNEAPKQGYHVVRVAAGSPAHLAGIEPFFDFCVGIDGVALDPTKDVDGGSDATGLGAWKSLEEREGTQVILNVWNSKRQQLRQVSLVPSRQWSSQPSSSTINGTSSQATSQPSLLGLSLRLCNPSQALSHVWHILEILEGSPAESAGLVPFGDFVIGWPGGVLSSEGDFYELVEAHTDRALRLYVYNSDYDHTREVIIVPNREWGGEGLLGCGVGYGLLHRIPKPQDQPKAPPGLSAQEEEDESVSEDQMKTPRIGGPPSAFATPAGNSRFDEDEFSTPMASSINSNTRPALSAGMQGRQLYSNSHDEDEDEDDYEANQSGVTVSMRHDEEDDEDDAGNMA
>683960_0:000eb1_{"pub_og_id":"36330at2759","og_name":"golgi_reassembly_stacking_protein_2_","level_taxid":2759,"organism_taxid":"683960_0","organism_name":"Wickerhamomyces_anomalus_NRRL_Y-366-8","pub_gene_id":"WICANDRAFT_84619","description":"A0A1E3P0T4_WICAA"}
MFAFAQKFVKSIEQSAETIISGGANDESILENDAYFSNTKFNKYGLRVISVKPESKASELKFESWFDYIIGINGHEIPTGYNEQQQLVPNYEYLIKEIENCKNRSVIFEVWNAKGGVLKNIEVNIKELSSSSNLDDIPIDQKPNNIIQQSFEKIGVSIQWTPLITATFVYHVLEIHPNSPAERAGLIEHSDYIIGAQDGLLATGGEDLLGRLITSKKNQSLILYVYNHDYDVVRPVTIQPFENWGGAGLLGCGVGYGFLHRLPQAILNFEPGSILFDDNMTPNYTPNFSPSHNLSQESFNPVNPLPPVASIPPPPTSKQGSVSTPSPLSAGAPPPIHGRKKKQGAVKSDLLDYLQEEGEKSRELDNQGRPSHETDAALPPPPKK
>7739_0:005dbf_{"pub_og_id":"36330at2759","og_name":"golgi_reassembly_stacking_protein_2_","level_taxid":2759,"organism_taxid":"7739_0","organism_name":"Branchiostoma_floridae","pub_gene_id":"118405344","description":"C3YYY0_BRAFL"}
MGGTQSAEIPGGGTEGYHVLRVQENSPGAKAGLEAFFDFVVAIGNTRLDKDNDTLKDLLKANVEKPVKMMVYSSKSLKVREVTITPSNMWGGQGLLGVSIRFCSFEGANENVWHVLDVQPNSPATLAGLKSNTDYIIGADTVLHESEDLFSLIESHEGKPLKLYVYNVETDRCREVTITPNGAWGGEGSLGCGIGYGYLHRIPTKSPQEVNMSVPASSPPSYNSVVQPTNVAPTPDGFSEVPLSGTTPSPQKAPGLDQGMASLSVGTVPTPSVPGALTTPTVGPNPLTTGEENQVSQQEGQELPTPPANQQQEQTVQNTDGTPTVPVLPAGSPAPAVGLPSLPNMGAQPGVSPATAALPTMPGITPLPNLPPLTTPISLPGIPPLNLPPGLATTMPGGLPMPSTLQFTAGSVPPISLPANMTMPPVSLPTTFSIPPASFPASSSTSLPSVAPLPTLPPGITIPPLTPPTLPSAPVTDLTEKAQEATSQEQVENTTTEAVTAAS
>559295_0:000acc_{"pub_og_id":"36330at2759","og_name":"golgi_reassembly_stacking_protein_2_","level_taxid":2759,"organism_taxid":"559295_0","organism_name":"Lachancea_thermotolerans_CBS_6340","pub_gene_id":"KLTH0F01122g","description":"C5DK20_LACTC"}
MFRIAKNLVRTFEQSVSDTIGAGTQLDSYFESVPPNLLSPGNNTNELLHGLRVLACDESQVQLQSFFDYIIGIDDQPLPLSQNQHGYLYPDFGSITRLLNAACGSSVKLNLWSGKGGVYRDEYIRVERKKNVEDVPLDGSRDVVFQEFDALGFAVQWTPLTAATYTYHVLELSDPTGPAAQAGFVPQEDYVVGCQEGLLATGGETLLQDILRSHAGQDLVLYVFNAVSDCIRPVTVHVGHDGRLGCNMGYGFLHRIPAPFRQEPASAVEASFADAPMSDQSFVPAGSSNIGIPQPSTDIQPTSTSQFIVPNPTHKRKQKHHKVAAATSIQDYFQEGKDPSPAFSTKSSSTPPPPPPVKNQDTTK
>1912936_0:000ddc_{"pub_og_id":"36330at2759","og_name":"golgi_reassembly_stacking_protein_2_","level_taxid":2759,"organism_taxid":"1912936_0","organism_name":"Suillus_discolor","pub_gene_id":"F5147DRAFT_632557","description":"GRASP55/65_PDZ-like_domain-containing_protein"}
MGAGQSSTSAAQAQKSHALHVLRVTASSPASQTSIEPFFDFIVGFDGSDAFYAESDIDATELERIVEEHEEKTLNLLVWNSKTRTTRVVPIVPSRAWALAQQASIPQDDVENSPQPSLLGLSMRMCEFENATNNVWHVLEVLEGSPAESAGLVPYGDWIIGWSGGILTAENDFYDVVEAHVDKPLRVYVYSYDFDNLREVVLVPNRHWGGEGLLGCVFGFGLLHRIPSQTADGLSSAGAQNSHSDLEDQQVFVPADVSQGSRSFELGDRRHPSFGVHQRPSDIAHPRPTRYNETTQGRRSAGDVLRRDSASTASRPGTPRRSTNTPNPVSQTPSSSRSFGSLNGTGVTAMFSGPNPRALQFSTSMFTVTGESQYDDEDEGDSDHDGTVSVSGTEATDYGSLTSVE
>933852_1:002dff_{"pub_og_id":"36330at2759","og_name":"golgi_reassembly_stacking_protein_2_","level_taxid":2759,"organism_taxid":"933852_1","organism_name":"Serendipita_vermifera_MAFF_305830","pub_gene_id":"M408DRAFT_279490","description":"A0A0C3ADQ9_9AGAM"}
MGNSSSTLDDTNGPAPPSKALHVLRVSPGSPAAQTDIDPFFDFVVGIDNDERGSSVDAATLGKLVEEHEGKTLPLVVWSAKYRNMRVVPVIPSREWSQDESSTASNIPPSLLGLSMRICKPDSALDNVWHILEVLENSPAESAGLVPYGDWILGWSGGVLSGENAFYELVEAHIDKPLRCVVYSYDFDTIREVVLVPNRKWGGEGLLGCGVGYGLLHRIPPQPVNPEAMDTILKQNLPYDEQNPFDEAPRKEDLDPSALFVPADDENFEFGGVLGQPTGFPPDHSPSPQDDYDDTPVAHWHSVNNQPKQPAQAQEQAAGPSQDHHHGHSHDHEAAPKRRELA
>756982_0:00198b_{"pub_og_id":"36330at2759","og_name":"golgi_reassembly_stacking_protein_2_","level_taxid":2759,"organism_taxid":"756982_0","organism_name":"Arthrobotrys_oligospora_ATCC_24927","pub_gene_id":"AOL_s00083g21","description":"G1XG91_ARTOA"}
MGNEQSQVSGGHNRFGFRVLRSIKPEVPLEPWFDFICGINGREIDDADPRLFQEEVRNCAGYSVTLGVWSAKGQILRNITIPLPPVTEESPSPLGVSLKWMSLGVAEDVWHVLDISPGSPAEVGGLLPYSDYIIGTPRGVVRGESGLGELVEDHIDRPLQLYVYNREFNLVREVTILPRRHWGGDGALGCVLGYGALHRLPPPLEEPLSQPGEAIFEYPPTDAAFLGGEPGPEVTTSQDGSAFITPAFALQGQATSPPPGAPHMFTPSDAYAATRSPPPQTSTPPVMMDPAAIAALQSGRQTPSTPPQPPPMSSPYSQGQSGAPGGGPPPARAGRGKKAVRSNRTNLMDAYMMEEENKSKEDDYQVDAVGGAKSPPPPPGGARPPPPKKA
>871575_0:000d59_{"pub_og_id":"36330at2759","og_name":"golgi_reassembly_stacking_protein_2_","level_taxid":2759,"organism_taxid":"871575_0","organism_name":"Ogataea_parapolymorpha_DL-1","pub_gene_id":"HPODL_03786","description":"W1QC77_OGAPD"}
MFGFAKKIVSTLETQATNYLSAGSDASTENSMGLRVLAVDKNSLGEKYGFESWFDFIMAINGYPVVSFLQSGESHDSNPYARQEPSSDYTRLLEFLAYEVNTNKSDLVFRVWSAKGAVERDVTIPNHEFTADNNEQLDDISISPSKKDGNVVQNSAFKRLQITLQLTPLSTAGYVWHVMRVHPNSPAYHAGIMPDEYIINCEGGLLATGGEDLLGRVIQSVYNKWQQSATSGATPCSVVLYVYNHDYDAVRPVTVYPNETWGGRGLLGCDIGYGLLHKIPEVVGKYHKDDDDSDVDLTPGGVMFSAQPGAPDVPAQSDNVLQPAVRAPSFADTPAEPVARRKKPSKYVAPKSDLTSYFEEETAKSKLIDGESKTTHGTVPAPPKITKEQS
>1353009_1:0004f7_{"pub_og_id":"36330at2759","og_name":"golgi_reassembly_stacking_protein_2_","level_taxid":2759,"organism_taxid":"1353009_1","organism_name":"Trametes_coccinea_BRFM310","pub_gene_id":"PYCCODRAFT_1358441","description":"A0A1Y2J5V2_PYCCO"}
MGAGQSTASQIPPRALHVLRVTPSSPASQTNIEPYFDFVVGYKGDSLASHNTVDASELERIVENHEGRTLNLLVWNSKSQETRVVPIVPSRDWSSPQASLPDPKEPEAERKPSLLGLSMRMCEPESAMDNVWHVLDVLEGSPAESAGLVPYGDWIIGWSGGVLSAEGDFYDVVEAHIDKPLRVYVYSYDFDTIREVVLIPNRHWGGEGLLGCVFGFGLLHRIPPLPADREPGAIPPELAQESEDYEEQQLFVPADLPGAAETPEELEERLRWEQEEWEREQSYGAQYVHEDDPAYHTGSAYYGRAGLDENENHHAYAHGADGTYSRPQDIQHAQTPPASHSHFHGSHHGHDHDHHHAAEHGNGHAHHDHGAEHDHEQHDHDHDQDQDQDNSTAASASTSTLPQTPAAPVPRLPNRTPSISSPRASTPTPTRPFGAYMNGDSSRQS
>1220162_1:001ef2_{"pub_og_id":"36330at2759","og_name":"golgi_reassembly_stacking_protein_2_","level_taxid":2759,"organism_taxid":"1220162_1","organism_name":"Trichosporon_asahii_var._asahii_CBS_8904","pub_gene_id":"A1Q2_08421","description":"K1W663_TRIAC"}
MGQTASSTPTALPEIALHVLKVSENSPADGLLEPFFDYLVGIQDGSGKQPGQEVPTPRELQNILERNQGREISLFVYNAKTQRVREVSLTPTSDWEPTDKAKASLLGTSVRVCNPALALENVWHILEVLESSPAEMAGLVPFGDWICGWAGGPLHGENSFYDLVEAHIDKPLRLYVYSADLE
>436010_1:000c67_{"pub_og_id":"36330at2759","og_name":"golgi_reassembly_stacking_protein_2_","level_taxid":2759,"organism_taxid":"436010_1","organism_name":"Fibularhizoctonia_sp._CBS_109695","pub_gene_id":"FIBSPDRAFT_945044","description":"A0A166UB85_9AGAM"}
MGAGQSTAQDHPPTRALHVLRVTPSSPASETTIEPFFDFVVGYDEGNDSLNAVDAAQLERIVEEHEGSTLNLLVWSSKNKMTRVVPITPSRAWAMPNSLENGKTGNGSNEQPSLLGLSMRMCEPQLSTDNVWHVMDVLEGSPAESAGLVPYGDWIIGWSGGVLSAENDFYDLVEAHIDKPLRLYVYSYDFDTLREAVVVPNHHWGGEGLLGCVFGFGLIHRIPAQQSDRQPGTTPPELSQLNQEYEKQDLFVPADAHNHDDHDHDHRHGSLSPSGARGYIPPRSPGERRQSSETVTGQAADVPVHTPTPHNHAGQFDGHSHSARSPTPTRISSGSFTNGDSAPHP
>1314672_1:003f78_{"pub_og_id":"36330at2759","og_name":"golgi_reassembly_stacking_protein_2_","level_taxid":2759,"organism_taxid":"1314672_1","organism_name":"Peniophora_sp._CONT","pub_gene_id":"PENSPDRAFT_293596","description":"A0A165YLF0_9AGAM"}
MPRNTFREFDAFNASGPLLDLAYHLLLRSCNHHLCLAMGAGQSTASDSHPPGRALHVLRVTPSSPASQANIEAFFDFVVGFEGDSFASRKALDAAELERLVESHEGKSLKLLVWNSKTQDTRVVPITPSREWSALSPTAVNLREPESEPQPSLLGLSMRMCEPEFAVDNVWHVLDVLEGSPAESAGLVPYGDWIIGWSGGVLSAEGDFYEVVEGHVDKPLRVYVYSYDFDTIREVVLVPNRQWGGEGLLGCVFGCVLPSFTPGHGLDKCAHSFGLLHRIPPVAGDRQPGSLPPELVEPVEYEEQELFVPADASSDRLEFDLPTNHQHHDAHSHDYVPPVDYAYSYSNRGAAYSVSSIPEEQDDHEGNGHAHHDHDHSHFGHNHGHDHDHGHDRGLTHDHDHHDHAHSHGHDHGHDYDHDHDHHGHDHSHDHDHDHAEDSDDELEHLRNESASTPRPDLARPPSLRGLYPNGLRFPTTSGRPSLTDGSFRLASWVNAVEDARGVERETSQDSQGLESVASTDFGSEIASDYGSLTSVE
>686832_1:001a21_{"pub_og_id":"36330at2759","og_name":"golgi_reassembly_stacking_protein_2_","level_taxid":2759,"organism_taxid":"686832_1","organism_name":"Hebeloma_cylindrosporum_h7","pub_gene_id":"M413DRAFT_444186","description":"A0A0C3CIB6_HEBCY"}
MGAGQSTSHSHPPTRGLHVLRVTPSSPAFQANIEAFFDFVVGFEGDSLSSDKEIDASELEKIVESHENRTLNLLVWNTKSQQTRVVPIIPSRVWSQRNNEPQQSASNAQPSLLGLGMRLCHPETASDNVWHVLDVLEGSPAESAGLVPMGDWILGWSGGVLSAENDFYDLVEAHVDKPLRVYVYSYAFDTLREVVLIPNRHWGGEGLLGCIFGFGLLHRIPAQPDDRAPGTLPAELQEQGDEYGGQDLFVPADVEIGAGQHSPSQLAEWRQQEQEQWNREVLTRSHHTQPAQTSSTGAVHNHTHDPLSRSHATS
>1382522_0:00155d_{"pub_og_id":"36330at2759","og_name":"golgi_reassembly_stacking_protein_2_","level_taxid":2759,"organism_taxid":"1382522_0","organism_name":"Kuraishia_capsulata_CBS_1993","pub_gene_id":"KUCA_T00005926001","description":"W6MVF8_9ASCO"}
MFAFAKKLVNQLEQQATEQISNLSLNSHEADTYFKQKGSGWGLRVLSVERGSICANHGFESWFDFIVGVNDYEINLLIGGADSEENVAVGKVDYTRLLGFLKNLVDNLQPIRFQVWNAKGGTLRTITVPSEEIVNSGIAKTSELDDVSLEKPSNEGVVKNDAFKKLGMSLQYAPLEAATYVWHVLNVKANSPAYQAGLLPGADYIIGSQDGLLATGGEDLLGKVITSLYLRSKSQDEKKSQLSVILYAYNHDFDIVRPVTIYPNEEWGGGGLLGCDVGYGLLHRLPEVFGKFGEAKSGDSDEEMNYNDFSPGTTMFATPGETKPTTSSPLTSQTFVPASVAPPPHSSKSKRKPKHVANDLSSYFEEETKKSKEMDGSKAVTSHGDIPPPPSVLAHSEEHE
>670580_0:0020d5_{"pub_og_id":"36330at2759","og_name":"golgi_reassembly_stacking_protein_2_","level_taxid":2759,"organism_taxid":"670580_0","organism_name":"Postia_placenta_MAD-698-R-SB12","pub_gene_id":"POSPLADRAFT_1075428","description":"A0A1X6MUL4_9APHY"}
MGAGQSTDASSQTPSRALHVLRVTPSSPASQTSIEPFFDFVVGHQGDNFSANKTVDAGQLEKIVEGHEGRTLNLLVWNSKSQQTRVVPITPSRDWSLPQSNIPDPQEPEAERKPSLLGLSMRMCEPEFALDNVWHVLDVLEGSPAESAGLVPFGDWIIGWSGGVLSAEGDFYDVVEAHVEKPLRVFVYSFDFDTIREVVLVPNRHWGGEGLLGCVFGFGLLHRIPPLPVDREPGSMPPELAEYPDEYEEQELFVPADLHSEPEGPELSEDEMRWQHEEWLRQSSASDYEYEHEPANETSSAYASGSEFEHVRASSGSEHSPIMYTDEEEHTPVEHDAPEQQKHTPDPPANPTSEAEAESELEPEDEPEPQPTPVVHVTPVRAASFGTPRASTPTPRALGSFMNGIGISPRTHSWSEGRAQGRMFDRSDWDASARAGLNEGGRGDDRDETVSVADTDATETTEVDSEVTSQAGSLTSID
>685588_1:000cd0_{"pub_og_id":"36330at2759","og_name":"golgi_reassembly_stacking_protein_2_","level_taxid":2759,"organism_taxid":"685588_1","organism_name":"Galerina_marginata_CBS_339.88","pub_gene_id":"GALMADRAFT_238179","description":"A0A067THI8_GALM3"}
MGAGQSTSHTQTPSRGLHVLRVTPSSPAFQANIEPFFDFVVGFEGESLSSENAIDASELEKIVESHENRTLNLLVWNSKSQQTRVVPIIPSRIWSQQQLSPTDSQTSPNLQPSLLGLSMRLCQPETASDNVWHVLDVIEGSPAESAGLVPMGDWILGWSGGVLSAENDFYDLVEAHVDKPLRVYVYSYDFDTLREVVLIPNRHWGGEGLLGCVFGFGLLHRIPPQPEDRVPGTTPPELQDQGDEYGTQELFVPADVSVEGSQHSHAQLSEWQQQQQEQWSHEDLGSKRSDRDYPSSRSETALEKIPSMLQNSTRLSSTTIPARTRSPLGPWTNGESSKQS
>745531_1:000c73_{"pub_og_id":"36330at2759","og_name":"golgi_reassembly_stacking_protein_2_","level_taxid":2759,"organism_taxid":"745531_1","organism_name":"Phlebiopsis_gigantea_11061_1_CR5-6","pub_gene_id":"PHLGIDRAFT_126147","description":"A0A0C3PRA2_PHLGI"}
MGAGQSTSSKLPPKALHVLRVTPSSPASETNIEPYFDFVVGFKDENLSSNEIGAVELERIVENHEGRTLDLLVWNSKSQSVRVVPIVPSRQWSMPFAAQDAKEPETDRKPSLLGLSMRMCEPEFAMENVWHVLDVLEGSPAESAGLVPYGDWIIGWSGGVLSTEGDFYEVVEAHVEKPLRVFVYSYDFDNIREVVLVPNRHWGGEGLLGCVFGFGLLHRIPPLPESREPGALPLELTQPTREYDEERTFVPADVVDSLETPEQTQERLRWEHEEYDREQYARNYAQHALNQSSPSAAYAHPPDSETLSSGSPGAGGQSNSDNTAVEQDKRTPHASPVPDNVPPGRAAQVSPVNLPRPATPVRSSAVHIPRAATPTQSRPLGYHMNGVGIRPRTPSWDTRMFDFGGKDPVSSTATHDHDSAQDHDGASVADTETTDVSGTSESTSQGSLTSVD
>1296109_1:000494_{"pub_og_id":"36330at2759","og_name":"golgi_reassembly_stacking_protein_2_","level_taxid":2759,"organism_taxid":"1296109_1","organism_name":"Cryptococcus_gattii_CA1280","pub_gene_id":"I312_01361","description":"A0A0D0ULY9_CRYGA"}
MGQATSSLPSSLPDLALHCLRVADMSPADGLVEPYFDYLIGVQTPSINESTGTSGASEGGRGSSSEGGEALRPGVLGGILEENEGKQIGLRVYNTKSQRIREESKASGDPNAKPSLLGLSLRVCNPAHALESVYHVLDVLEGSPAEMAGLVPWGDYVLAWSGGPLHSENDFYNLIEAHVDKPLRLFVYNADLDNLREVVLYPTRQWGGEGLIGCGIGYGLLHRIPRPSTPPSEPANLSGADGYFGSDDVRRLSMQGSVSEGGGLVGTA
>101091_1:001b18_{"pub_og_id":"36330at2759","og_name":"golgi_reassembly_stacking_protein_2_","level_taxid":2759,"organism_taxid":"101091_1","organism_name":"Choanephora_cucurbitarum","pub_gene_id":"GORASP2","description":"GORASP2"}
MGGAQSTEQGQFGFHVLKVKENSPAFKAGIEQFFDYIVTINGISLSDGDSQTLLHTLQEFEGKPLPMGVYSSKEQSFREITLIPSRDWHPEDPNEKSLIGCSIRFCSFERAGENVWHVLDVSPNSPAEMAGIIPYSDYIIGSPHMTLRNEDDFYDLVEGYLGKPLRLYLYNSEWDSCRECIIVPNHEWGGNGSLGCDVGYGLLHRIPRKKRQEDQEEEEGDRQEAEEASEEQYSDTIFNTPETFNEAQQTALPPSP
>1294385_1:000410_{"pub_og_id":"36330at2759","og_name":"golgi_reassembly_stacking_protein_2_","level_taxid":2759,"organism_taxid":"1294385_1","organism_name":"Saccharomyces_cerevisiae_YJM1573","pub_gene_id":"H833_YJM1573D00738","description":"Grh1p"}
MFRIAKNLVRTFEQSVQDTLALSQDSSNLDAFFQSIPPNLLSAQLESPVDAVSEGVKHTNVNETLSGLRIVWVDEMQFQLQSFFDYIVGFNDDPVPVVSNQHGFSYPDYRRITSIFNEHCGRTLKVNIWSAKGGTFRDEYISIISKESDDLDDVSLNHDERRPSSGEAHQFQALGFKVQWTPLIASTFTYHILNVNIPDGPAQSAGLIPDEDYIIGCQDGLLATGGETLLQDIVRSRANYDLVLYVYNKVSDCVRPITVHIGPDGRLGCNVGYGFLHRIPTVKHCPQQAQQQGQDDNPVPVPVPVESETAFVPSAFTAPPVPTKKKSKNKKGTQPLAMDDYFNEGRDKSSTAAKSAESDILAPPPQKQSSSD
>669874_1:000170_{"pub_og_id":"36330at2759","og_name":"golgi_reassembly_stacking_protein_2_","level_taxid":2759,"organism_taxid":"669874_1","organism_name":"Pachysolen_tannophilus_NRRL_Y-2460","pub_gene_id":"PACTADRAFT_26982","description":"A0A1E4U142_PACTA"}
MFAFAKKLVSTIELQSSSNDKYFQNARDEEFGLRVLAVKPDSIASNKKFESWFDYILGINNYEISIFYERASNDTIKIDLNRFTQFLSDLIANNQDLRFITWNAKGGIRRVVTISYKEFLPKEGELEDVNLDKPSLPTTTTSANPSDNVLVNNLFKKIGLSIQLTPLITSTFVWHVLSVHQNSPAYQAGLLPQSDYIVGAQDGLLATGGEDLLSRVVSSLHARNGSNSTIILYVYNHDFDVIRPVTLKPNTLWGGKGMLGCDVGYGLLHRLPEVIGKYGSSEIL
>650164_0:0026c9_{"pub_og_id":"36330at2759","og_name":"golgi_reassembly_stacking_protein_2_","level_taxid":2759,"organism_taxid":"650164_0","organism_name":"Phanerochaete_carnosa_HHB-10118-sp","pub_gene_id":"PHACADRAFT_66658","description":"K5UQ67_PHACS"}
MGAGQSTASKVPPRALHVLRVTPSSPASQTSIEPYFDFVVGFKDENPASNNIDATELERIVEAHEGRSLGLLVWNSKSQNVRDVPIVPSRTWSMPYATPDPKEPDTAEHKPSLLGLSMRMCEPESAMENVWHVLDVLEGSPAESAGLVPYGDWIIGWSGGVLSTEGDFYEVVEAHIDKPLRVFVYSYDFDNIREVVLVPNRHWGGEGLLGCVFGFGLLHRIP
>946122_1:000f73_{"pub_og_id":"36330at2759","og_name":"golgi_reassembly_stacking_protein_2_","level_taxid":2759,"organism_taxid":"946122_1","organism_name":"Amanita_muscaria_Koide_BX008","pub_gene_id":"M378DRAFT_159073","description":"A0A0C2SWL6_AMAMU"}
MGASQSTSHSHSPVRAALHVLRVTPSSPASKTDIESFFDFVVGFEGSSLSSENQLDTNQLEKIVEAHEGKTLRLLVWNSKSKRTRAVPIVPSRKWSLQSQEGSGSDPNFRPSLLGLSMRVCEPDKSADNVWHVLDVVEGSPAESAGLVPMGDWILGWSGGVLSAENDFYDLVEAHVDKPLRVYVYSYDFDTTREVVLIPNRHWGGDGLLGCVFGYGLLHRIPPQPEDRVPGSIPPELSESDDHELFIPADTQADSFHDQEQQEWQQHEQHYYHPQGAPRS
>944289_1:000777_{"pub_og_id":"36330at2759","og_name":"golgi_reassembly_stacking_protein_2_","level_taxid":2759,"organism_taxid":"944289_1","organism_name":"Gymnopus_luxurians_FD-317_M1","pub_gene_id":"GYMLUDRAFT_34058","description":"hypothetical_protein"}
MGAGQSTSEAQIPSQALHVLRVTPSSPASQTNIEPFFDFIAGFEGDSLESHGNIDVNELERIVESHEGRVLNLIVWNSKENNTRVVPIIPSRRWSQFSSEEQSDSNAQPSLLGLSMRMCTPEFALDNVWHVLDVMEGSPAESAGLVPYGDYITGWSGGVLSAENDFYDLVEAHVDKPLRVYVYSHDFDALREVVLVPNRHWGGEGLLGCVFGFGLLHRIPPQNFDHVPGSTPPELAEEDDYHEEQLFVPADVHADSKIAEWRHENWNREHPALRSFHGERRSISELSGPETAVPGPDTADRYHAGEGDGEESISPSQETPRRASPLTRVSPPGFKRATASSLGSSPFMNGD
>1051891_1:003778_{"pub_og_id":"36330at2759","og_name":"golgi_reassembly_stacking_protein_2_","level_taxid":2759,"organism_taxid":"1051891_1","organism_name":"Tulasnella_calospora_MUT_4182","pub_gene_id":"M407DRAFT_29770","description":"A0A0C3PYZ2_9AGAM"}
MGAASSLPIDGDTPPKTALHVLRVIPGSPASLAGIQVFFDFIIGIEGTITSSIDAHSLEQIVESHEGKTLHLNVWNSKYRATRPVPIIPSRKWALDAMSSSQQPPANPSLLGLSMRICEPESALEHVWHILEILEGSPAESAGLVPYGDWIVGWSGGVLSKEGDFYEVVEQHEDKPLRVYVYSLDFDTLREVVLVPNRMWGGEGLLGCGVGYGLLHRIPRISATPDDLYEQVDLPAGEEGAEVADHYDDHEHASSNPSDARQDYGARRESLFVPADEYPEYDASSAINGRLSPLAPAPSSQTYYLHDQHQQAHPHPHRHDHQHSHNHAHDHKPQQPPPPPATRQPPPPSIPEVPIVSPPTPQMHQKQVNLEYSPVGVQPIALPRPHSHDHEFDPHIHSHSHSHSHSHSHSHDYGHEHSHDHDHGVGHGHSHDHDHPSHGHAHSHSHSHSHDDDHPHQDPLPHDHPHGPDDRSSAPLPPSHPPTPILQAPTPPAPIPIPAPVPRKPSTLTSSSPTTPPANTSSRLAEYRKHQQQQQSSSSRSGTPDIRRSSTPDALKQLVAPDWRLGSPRLGGFPAFGLGGGDMSGRRASGISAGMANDRRGSSGLPGFQPSPSSPRVTTSTLSKSGITKAKLSDEDSDGDRETLGGSVTSVD
>1340429_0:0028c5_{"pub_og_id":"36330at2759","og_name":"golgi_reassembly_stacking_protein_2_","level_taxid":2759,"organism_taxid":"1340429_0","organism_name":"Rhizopus_microsporus_ATCC_52813","pub_gene_id":"RHIMIDRAFT_274366","description":"A0A2G4SFL3_RHIZD"}
MGGVQSSEQGQYGFHVLKVKENSPAFHAGIEQFFDYIVSINHIPLNNGDSQVLIKELEGNEDKPVPIGIYSSKEQAFREVSLTPSKKWHSDPNEKSLIGCSIRFCSFERAGENVWHVLDVAPNSPAEMAGIIPHSDYIIGSPHMTLRSEDDFYALVEEYLGKPLRLYLYNSEWDSCRECIIIPNHEWGGEGSLGCDVGYGLLHRIPSKKKHDEDVAKDTPLPESPIEQAEP
>246409_1:00355a_{"pub_og_id":"36330at2759","og_name":"golgi_reassembly_stacking_protein_2_","level_taxid":2759,"organism_taxid":"246409_1","organism_name":"Rhizopus_delemar_RA_99-880","pub_gene_id":"RO3G_02995","description":"PDZ_GRASP-type_domain-containing_protein"}
MPHTDYIIGSPHMTLREEDDFYTLVEEHLGKPLRLYLYNSEWDSCRECIIIPNHQWGGDGSLGCDVGYGLLHRIPSKKKEDTAPIEQVAAETPLPHSPVTE
>1314781_1:000c25_{"pub_og_id":"36330at2759","og_name":"golgi_reassembly_stacking_protein_2_","level_taxid":2759,"organism_taxid":"1314781_1","organism_name":"Exidia_glandulosa_HHB12029","pub_gene_id":"EXIGLDRAFT_666428","description":"A0A165NZC6_EXIGL"}
MGAGQSSPSTASHTHTYGHEHPPQTALHVLRVAPHSPAAQTSIEPFFDFIVGVEGYDIEDMDVEVLVEEHERDGKGMVLRVWSTKTREERLIPITPSRIWSTPSATSPTSTMASPHPPSLLGLSLRICSPPSALDNVWHVLDVLEGSPAESAGLVPFGDWIVGWSGGPLYREGEFYDVVEAHEDKPLRVYVYSYDFDTLREVVLVPNRQWGGEGLLGCVFGFGLLHRIPTLPTSSGSETNNVVFKPESLSSGSASGSGVEVEARRSVEEEEQYVEY
>1314781_1:00341e_{"pub_og_id":"36330at2759","og_name":"golgi_reassembly_stacking_protein_2_","level_taxid":2759,"organism_taxid":"1314781_1","organism_name":"Exidia_glandulosa_HHB12029","pub_gene_id":"EXIGLDRAFT_740610","description":"A0A165GWU9_EXIGL"}
MGAGQSTSSSPHARVQPPASALHVLRIAPRSPAASTDLEAWFDFILGVDVDGLDATADLERAVEENEGRLLELVVWSSKTRQTRLVPITPSRAWSATTSASTSKPSLLGLSMRICAPSHAQDAVWHVLDVLEGSPAESAGLVPYGDWIVGWSGGPLQREQDFYDVVEMHEEKPLRVYVYSYDFDTLREVVLVPNRVWGGAGLLGCVFGFGLLHRIPEPPPPEPATFRPSEEDEYDDREDEHMFVPADEFADAEFTFPGERSHDHEQEAGYAPGYPAVHDDWRDHPHPHSRGRITPSPPLALGRITPSPPPASALANIGSPFSFASHGRRGSMDLSTSPPSGTGVDVDGDDLESVDGDTETETETEDGDGTETEGSVE
>306902_0:00101b_{"pub_og_id":"36330at2759","og_name":"golgi_reassembly_stacking_protein_2_","level_taxid":2759,"organism_taxid":"306902_0","organism_name":"Clavispora_lusitaniae_ATCC_42720","pub_gene_id":"CLUG_00101","description":"C4XVX8_CLAL4"}
MFSFAKRLVERLEGAPRNEKPDPYFQDLWKINNGGHGLRVLSVMPHSTAQQLGFEAFFDFIVKVNNHELPMLYPGGSHGSYSINDDGSINYGKNSSGEESMLDYNRMSEELKQLASSPSKTVTFDVWSAKGGITRQITASLANFETDEYSIEGVQKLYTDLFKPLGIIVQMNHLRKATYVWRILNTHKDSPAFQAQLIPYSDYVIGCDSSFPSDENGKGLLLDGGETLFSKTISGYYNHHAAILREDNIPITLYVYNHDYDILRPVTVNLSRSWSKGENRGILGCDVGYGLLHRLPEVIGKFDKGADVIEDTLFDNKETIGYNLHEHDVPSQPEETENKHDPTPATSSMPINPPVGNLAPINPIVSASQLISPPAKSSKKKRHHAPVPMNNLADFMNEELSKSKAKDVLNPTNSSAQQAPPPPPPTKHK
>498019_0:001182_{"pub_og_id":"36330at2759","og_name":"golgi_reassembly_stacking_protein_2_","level_taxid":2759,"organism_taxid":"498019_0","organism_name":"[Candida]_auris","pub_gene_id":"CJI97_004787","description":"A0A510P905_CANAR"}
MFSFARRLVDRLDGSNLSHHQSDDAYFKETLKINNNGFGLRVLKVIPHSRAHKLGLEAWFDYIVRINTNELPMKYPQQSGYGIKDDGALNYGSVSPEVGVIDWDVLAQELENIAHNNGPRTVEFDVWSAKGGVIRQIRIPLDEFHSELKADTGADEKAYLNNFQQIGLTVQSEHLKNATYVWRILNTHPNSPAFEAKLVPQSDYIIGCDSCFESDGNGKGLLSNGGERLLSQTILSYYNHHSALQQKDKIPIQLYVYNHDYDVLRPVTVHLSREWSKGTVKGILGCDVGYGWLHRIPGVVGKFDNMEPIDDLIFENDADYSYKLQQESTEQQHPRSLSQQSTEPKGPPPSLPTAQPLGPPSAPAPPKSARKKKHTNPSANIDLTSFMNEELDKSKASDVQFGEVAEATPPPPPPSKVSRS
>45357_0:000f75_{"pub_og_id":"36330at2759","og_name":"golgi_reassembly_stacking_protein_2_","level_taxid":2759,"organism_taxid":"45357_0","organism_name":"[Candida]_haemuloni","pub_gene_id":"CXQ85_003997","description":"A0A2V1B0P9_9ASCO"}
MFSFARKLVDRLDGSNLSQHQSDNSYFKDTLKINNNGYGLRVLKVIPHSGAHRLGLEAWFDYIVRINNNELPMKYPLNSSYSVNDDGAVNYGQGSEEAGIIDWDALALELENIAHHNGPRTVEFEVWNAKGGVIRQVRIPLDEFKKELSADTGADEKAYLNNFQQIGLTVQSEHLNTATYVWRILNTHPGSPAFDAKLVPHSDYVIGCDSLFEEDGHGKGLLSNGGERLFSQTVSNYYSHHSSSQQIGTVPILLYVYNHDHDILRPVTVNLSREWSSGTARGILGCDVGYGWLHRIPEVVGKFDNMETIEDLLFENNVDLKYNLNESSDQGQSAAAPPTSSSGPSFVPSAAPIAPPPVAPPAKAAKKKKHHGSANVDLTNFMNEELDKSKASDVKYGEVAEDTPPPPPPKVARG
>48578_0:000acf_{"pub_og_id":"36330at2759","og_name":"golgi_reassembly_stacking_protein_2_","level_taxid":2759,"organism_taxid":"48578_0","organism_name":"Suillus_paluster","pub_gene_id":"EDB91DRAFT_127528","description":"GRASP55/65_PDZ-like_domain-containing_protein"}
MGAGQSSETQAQKSHALHVLRVTSSSPASQTSIEPFFDFIVGFEGNDAIYADSDIDATELEKIVEEHEEKTLNLLVWNSKTRTTRVVPIVPSRAWALAQQASIPQDDTENSLQPSLLGLSMRMCEFDNATNNVWHVLDVLEGSPAESAGLVPYGDWIIGWTGGILTAENDFYDIVEAHVDKPLRVYVYSYDFDNLREVVLVPNRHWGGEGLLGCIFGFGLLHRIPSQTADRSSDLQDSRNDFEDQQLFVPADVSQGSRSFGVEDRIRPSLPLYQRPSDIAHPRPTHYNEATQGRRPPSNVLRRDSASTTSRPGTPRRSINTPGPSSQTPPVSRSFGSALNGTGATALFSGSSPRHLQFSNSMSTVTGKSQNDDEDEEGSDLDGTVSVSGTETTDYGSLTSVE
>7741_0:003dd0_{"pub_og_id":"36330at2759","og_name":"golgi_reassembly_stacking_protein_2_","level_taxid":2759,"organism_taxid":"7741_0","organism_name":"Branchiostoma_belcheri","pub_gene_id":"LOC109479037","description":"LOC109479037"}
MGGSQSAEIPGGGTEGYHVLRVQENSPGAKAGLEAFFDFIVAIGNTRLDKDNDTLKDLLKANVEKPVKMMVYSSKSLKVREVTITPSNMWGGQGLLGVSIRFCSFEGANENVWHVLDVQPSSPATLAGLKSNTDYIIGADTVLHESEDLFSLIESHEGKPLKLYVYNVETDRCREVTITPNGAWGGEGSLGCGIGYGYLHRIPTKSPQEVNMSVPASAPPSYNSVVPPANVAPTPDGFSEVPLSGSPPSPQKQAGLDQGMASLSVGTVPTPSVPGALTTPTVGANPLNTGEVVQVPQLESPEFSPPPANQQQEQTVQNTDGTPTVPVLPAGSPAPAVGLPSLPNMGAQPGVSPATAALPTIPGVTPLPNLPPLTTPISLPGIPPLNLPPGLATTMPGGLPMTTSLQFTPGAAPPLSLPANMTIPPVSLPATFSIPPASLPASSSTSLPSVAPLPKLPPGITIPPLSSPPTLPSAPVTDLTERAQDATSQEQAESTPTEAVAATS
>1296108_1:001257_{"pub_og_id":"36330at2759","og_name":"golgi_reassembly_stacking_protein_2_","level_taxid":2759,"organism_taxid":"1296108_1","organism_name":"Cryptococcus_gattii_NT-10","pub_gene_id":"I311_04899","description":"hypothetical_protein"}
MGQATSSLPSSLPDLALHCLRVADMSPADGLVEPYFDYLIGVQTPSINEPTGTPGASEGGRGSSSEGGEALRPDVLGRILEENEGKQIGLRVYNTKSQRIREESKASGDPNAKPSLLGLSLRVCNPAHALESVYHVLDVLEGSPAEMAGLVPWGDYVLAWSGGPLHSENDFYNLIEAHVDKPLRLFVYNADLDNLREVVLYPTRQWGGEGLIGCGIGYGLLHRIPRPSTPPSEPAKLSGADGYFGSDDVRRLSTQGSVSGGGGLVGTA
>1231522_0:0013e3_{"pub_og_id":"36330at2759","og_name":"golgi_reassembly_stacking_protein_2_","level_taxid":2759,"organism_taxid":"1231522_0","organism_name":"[Candida]_duobushaemulonis","pub_gene_id":"CXQ87_005239","description":"A0A2V1ADN1_9ASCO"}
MLTLIQQKPMFSFARRLVDRLDGSNLSQHQSDNSYFKETQKINNNGYGLRVLKVIPHSGAHRLGLEAWFDFIIRINNNELPMKYPHSSAYSVNDEGAVNYGQQGAEAGMIDWDALAQELENIAHHNGPRQVEFEVWSAKGGVVRQVRVPLDEFRKELPADTGADEKAYLNNFQQIGLTVQSEHLNNATYVWRVLNTHPGSPAFDAKLVPHSDYVIGCDSCFDTDEHGKGLLSNGGERLLSQTILSYYNHHSAVQQKDSIPIMLYVYNHDHDVLRPVTVNLSRGWSTGGAKGILGCDVGYGWLHRIPEVVGKFDNMETIDDLLYENKTDLSYNLNEKEPEPETSAPPQSAPPRTASFSGTAIVPQAAPIAPPSIPPSAKLAKKKRHHGSANVDLTNFMNEELDKSKASDVKYGEQPEDTPPPPPPSKATKE
>619300_0:000075_{"pub_og_id":"36330at2759","og_name":"golgi_reassembly_stacking_protein_2_","level_taxid":2759,"organism_taxid":"619300_0","organism_name":"Spathaspora_passalidarum_NRRL_Y-27907","pub_gene_id":"SPAPADRAFT_132416","description":"G3AFC3_SPAPN"}
MFSFAKKLVDRLEGNVPQEQPIQNDAYFKDALEINNKGYGLRVLKVNPHSIAHSKGFESWFDYIIKINNHELPMTYPSLSTYTYSISDDGTLNYGSGATSEQAGSINFELLLQEISTLVQHDQELIVDVWSAKGGVVRQIVLPLQPPPTATPTTTETGSVQQLFENKFKQFGLTLQSAHLNSATFVWRILTTHQGSPAFMAQLVPRSDYIIGCDSAYPDDEYGKGLIIGGGEALLSKTVSSYYNYHYSISKEDNIPITFYVYNHEYDILRPVTVNLCRSWGSGHGKGLLGCDVGYGYLHRIPEVIGKFENNTITENPIFESNKEFTYDLNQKPDSQPSVFVPPSVPLSEVAANNTVSPKPPNVPPITTTLPPLASTPRSPTRLATARKKKHALSADLGGLSDYMNEELQKSKIKDDEFKTHSSESVTAPPPPPHSSTVSK
>1071382_0:000e19_{"pub_og_id":"36330at2759","og_name":"golgi_reassembly_stacking_protein_2_","level_taxid":2759,"organism_taxid":"1071382_0","organism_name":"Kazachstania_africana_CBS_2517","pub_gene_id":"KAFR0G01250","description":"KAFR0G01250"}
MFRIAKNLVKTFEQSVSSLSGDSNQLDAFFQSIPPNLIIPQLSQQNQQDFNDVVSGLRILWCDEFQLQLQSFFDYIVGINDDPLPLVQNQYGFTYPDYNAIFQILNDSLNSTVKLSIWSAKGGVFRDVYLQVPTKNVNQLEDVSLSTINDNGNQNHTAKLFSDLGFKVQWTPLIASTFTYHVLQLNIPDGPAQQAGLIADEDYIIGCQDGLLATGGETLLQDIVRSRANHDLVLYVYNKTCDCVRPITVRIGPDGRLGCGVGYGFLHRIPTVKQTELSNEQEQPQMPILPPQSSDTFVPQVALPVASSSHKKKKPVTSANNAMSAYFDEGKDQSPKPKSTSHTPSPVAPPPKKSHD
>747725_1:0023f4_{"pub_og_id":"36330at2759","og_name":"golgi_reassembly_stacking_protein_2_","level_taxid":2759,"organism_taxid":"747725_1","organism_name":"Mucor_lusitanicus_CBS_277.49","pub_gene_id":"MUCCIDRAFT_121703","description":"A0A168IC39_MUCCL"}
QVKENSPAFHAGIEQFFDYIVNINGIPLVRKPTRSMAHITHIQTLLKTLQEYEGKPLPMGVYSSKEQSFREITLTPSRDWHPDDPNEKSLIGCSIRFCSFERAGENVWHVLDVSPNSPAEMAGIIPYSDYIIGSPHMTLRNEDDFYDLVEQYLGKPLRLYLYNSEWDSCRECIIVPNHEWGGNGSLGCDVGYGLLHRIPRKK
>5477_2:0005c9_{"pub_og_id":"36330at2759","og_name":"golgi_reassembly_stacking_protein_2_","level_taxid":2759,"organism_taxid":"5477_2","organism_name":"[Candida]_boidinii","pub_gene_id":"B5S31_g4330","description":"hypothetical_protein"}
MFGFAKKLVSSIETQASTYLSNESTVKEEETYEFGLRVLSVEKDSIAQKYGFESFFDFIISVNGYEVTSFINFNKNAQKPQSSNPYDIGGDFSQQDINNNNSIDYTNLLGFLSHEVKVSKNDLVFKTWSAKGAITRDITIPNIEFNPSENDQLDEINIANDDENNNANSSYNESTKKFQNSTFKKLSLNLQLTPLSSASQVWHILKVNPNSPAYLAGLLAGSDYIIGSEGGLLITGGEDLLGRVINSVHTKWKLQAAENPNIQPCSIVFYVYNHDYDIVRPVTIYLNDSWGGFGLLGCDVGYGLLHKLPEVVGKYENFPDSSNQGAGKNDLYGSSSITSNTTAAAGGSFSGAASNYNNIDLTPGGVVFDSSSSLPPPSGVTLTTGLSAPDFQSQPVQNLTAQDASNAVPARRLPPKKNIVKQDLSSYFEEETAKSKKLDGNSSTVDATSAVPPPPKFSKN
>5477_1:00093d_{"pub_og_id":"36330at2759","og_name":"golgi_reassembly_stacking_protein_2_","level_taxid":2759,"organism_taxid":"5477_1","organism_name":"[Candida]_boidinii","pub_gene_id":"B5S33_g2425","description":"hypothetical_protein"}
MFGFAKKLVSSIETQASTYLNNESKVKEDETYEFGLRVLSVEKDSIAQKYGFESFFDFIISVNGYEVTSFINFNKYAQKPQSSNPYDIVGDFSQQDINTNNSIDYTNLLGFLSHEVKVSKSDLVFKTWSAKGAITRDITIPNIEFNPSENDQLDEINIANDDENSNANSSYNESTKKFQNSTFKKLSLNLQLTPLSSASHVWHILKVNPNSPAYLAGLLAGSDYIIGSEGGLLITGGEDLLGRVINSVHTKWKLQAAENPNIQPCSIVFYVYNHDYDIVRPVTIYLNDNWGGFGLLGCDVGYGLLHKLPEVIGKYENFPDSSNQGAGKSDLYGSGSITSNTTAATATAADSFGGVASNYNNIDLTPGGVVFDSSSSLPPPSGTTLTTGLSAPNFQSQPVQNLTAQDASNAVPARRLPPKKNIVKQDLSSYFEEETAKSKKLDRNSTTVDASNAVPPPPKFNKNQSNGEQ
>765440_1:000b99_{"pub_og_id":"36330at2759","og_name":"golgi_reassembly_stacking_protein_2_","level_taxid":2759,"organism_taxid":"765440_1","organism_name":"Piloderma_croceum_F_1598","pub_gene_id":"PILCRDRAFT_812978","description":"A0A0C3GBJ2_PILCF"}
MGQSTSHSHPPTLALHVLRVTPSSPASETSIEPLFDFVVGFEGDSLQHNHTIDASALEKIVEQHEGRTLNLLVWNSKSKDTRVVPITPSRAWSSPKSPLQNIQDDNSGLQPSLLGLSMRMCGPELSGDNVWHVMDVLEGSPAESAGLVPYGDWIVGWSGGVLSAENDFYDLVEAHIDKPLRLYVYSYDFDTIREAVVVPNHHWGGEGLLGCVFGFGLLHRIPAQPADRQPGSIPPELSEPLDEYEEHELFVPADVGHRELKTPQTAQQEYFISHKRHPSSETETENHIHERETGVHTPTPHSHARPSFLSGQPRSMLSPTPTRAASASFMNGDSTSHS
>742152_1:001b7b_{"pub_og_id":"36330at2759","og_name":"golgi_reassembly_stacking_protein_2_","level_taxid":2759,"organism_taxid":"742152_1","organism_name":"Wolfiporia_cocos_MD-104_SS10","pub_gene_id":"WOLCODRAFT_16103","description":"A0A2H3JBX7_WOLCO"}
MGAGQSTAAQTPPRALHVLRVTPSSPASHTNIEPYFDFVVGFQGDNFATRNTVDATELERIVEDHEGRTLNLLIWNSKSQQLRVVPIVPSRGWALPDTKHPGAQEPEAEHKPSLLGLSMRMCEPEFALDNVWHVLDVLEGSPAESAGLVPYGDWVIGWSGGVLSAESDFYEVVEAHIEKPLRVTALSGKWFSFQIDNGVERDYLDRKPGSLPPELAEYSDEYEDQRLFVPADLQHGSEFSEQGEDEERWQEEEWMRQSYASAYEHVHENETSSAYSPWALTRYEPAGSSNDHLESKPRRPAVYASISNEQAAQARFVNVDFAAS
>1165861_1:001f51_{"pub_og_id":"36330at2759","og_name":"golgi_reassembly_stacking_protein_2_","level_taxid":2759,"organism_taxid":"1165861_1","organism_name":"Puccinia_striiformis_f._sp._tritici_PST-78","pub_gene_id":"PSTG_08297","description":"A0A0L0VGF9_9BASI"}
MGAQESHLASASGLNANALKAYHVLRVAECSPAAEAGIEPFFDYIVGIGGQQVTEDGEKLANWLDEAEGKSIVLQVYSSRKQDVRSVQTSPSRKWSSNDQLGSGIQQPQPSLLGLSLRLCSPQNALANVWHVLDIIEGSPAQDAGLVPFGDWIIGYAGGILRGENELYEVVEQHEGSPLRLFVYNADYEVTREVVIVPNRSWGSGEGLLGCSIGFGLLHRIPKTTTNTTAPSFLLPPGGINSSGKLEIDDDEDQKLLKQMEFNQVKENATISKDTSLNFPIRSHSVESIINEEEEA
>1306850_1:000584_{"pub_og_id":"36330at2759","og_name":"golgi_reassembly_stacking_protein_2_","level_taxid":2759,"organism_taxid":"1306850_1","organism_name":"Termitomyces_sp._J132","pub_gene_id":"J132_03605","description":"A0A0L6WZC0_9AGAR"}
MGASQSTNSQQHPSKALHVLRVTPSSPASQTNIEPFFDFVVGFEGNSLSQANAIDATQLEKIVEQHEGRTLNLLVWSSKSRNTRVVPIQPSRGWSQSAHLASTSTLQPSLLGLSMRICEPETATENVWHVLDVIEGSPAESAGLVPMGDWILGWSGGVLGAENDFYDLVEAHIDKPLRVYVYSYDFDALREVVLIPNRHWGGEGLLGCVFGFGLLHRIPPQPEDRIPGSTPVELQEAEEEYEDQELFVPADTHPDLHYSHEQVREWRRQEQEQWSQEADTQSNYNFYDRSGVAYPSDNQPEDHEHEEEHGHHGYDHNPDYGEVDLHNDFDHVQGHFRHSRTLIPSREPDSNDISTPAIPPLRMSMNGDS
>418459_0:000059_{"pub_og_id":"36330at2759","og_name":"golgi_reassembly_stacking_protein_2_","level_taxid":2759,"organism_taxid":"418459_0","organism_name":"Puccinia_graminis_f._sp._tritici_CRL_75-36-700-3","pub_gene_id":"PGTG_19955","description":"E3LBT3_PUCGT"}
MGAQESHLGSVSGLDPTALKAYHVLRVAEGSPAAEAGIEPFFDYIVGIGGQQVTEDGEKLANWLDEAEGKSITLQVYSSRKQEVRNVQTSPNRKWSSNNHLSSNDQQPQPSLLGLSLRLCSPQNALANVWHVLDIVEGSPAQDAGLVPFGDWIIGYAGGILRGENELYEVVEEHEGRPLRLFVYNADYEVTREVVIVPNRSWGSGEGLLGCSIGFGLLHRIPKTSTDTTAPSFLLPSGGVNSSGKLEIDDDEDQKLLKQMEFNQIKENATVSKDTPSNYHHLKSHSLESVIKEEQES
>418459_0:003039_{"pub_og_id":"36330at2759","og_name":"golgi_reassembly_stacking_protein_2_","level_taxid":2759,"organism_taxid":"418459_0","organism_name":"Puccinia_graminis_f._sp._tritici_CRL_75-36-700-3","pub_gene_id":"PGTG_04018","description":"E3K187_PUCGT"}
MYKKQTLLGPQASTGVDSSAARSRSRHGGLVRLEHAGIAASVLGLHWRGQLRCSLPLPPWRPSSKSIRIGSCLPITTNYIQHPSIPRQRMVISFGNTSIHNCNSSDPNPTSIEYHQLSWVLKNHTWVRSPVWIPTALKAYHVLRVAEGSPAAEAGIEPFFDYIVGIGGQQVTEDGETLANWLDEAEGKSITLQVYSSRKQEVRNVQTSPNRKWSSNNHLSSNDQQPQPSLLGLSLRLCSPQNALANVWHVLDIVEGSPAQDAGLVPFGDWIIGYAGGILRGENELYEVVEEHEGRPLRLFVYNADYEVTREVVIVPNRSWGSGEGLLGCSIGFGLLHRIPKTSTDTTAPSFLLPSGGVNSSGKLEIDDDEDQKLLKQMEFNQIKENATVSKDTPSNYHHLKSHSLKSVIKEEQES
>7725_0:0002a0_{"pub_og_id":"36330at2759","og_name":"golgi_reassembly_stacking_protein_2_","level_taxid":2759,"organism_taxid":"7725_0","organism_name":"Styela_clava","pub_gene_id":"120331890","description":"Golgi_reassembly-stacking_protein_2-like"}
MGAGSSIEIPGGGTEGYHVLRVQENSPGHRAGLEPFFDFIVMIGNTRLNQDDDRLKDILRANVEKPIKMLVYSSKSLQLREVTLTPSSVWGGQGLLGVSIRFCSFEGANENVWHILDVEPNSPAYLAGLRPYSDYIIGADSLLNEQDDLFSLIESHDGKQLKLYVYNSDTDSSREVVITPNSAWGGEGNLGCGIGYGYLHRIPTVARDPSQQTDPGTLSSVAVAPAVPAQQLVQPVDGFSEVSLSSSLPGQSTAHYASVPPLVSVPMATTASMLPGNNIDLNVPTLAQMQAPLQPATSSIPGIPPITLPAGLPPMPQLPNLTMPPNLTIPPLNLPPLVGVSQAPLLPTSYAMPTLSNPIATDPINITPMPAAGQVTLPSLDSLNAALPKMTPLLPQPAVSEPQAPTEVAASPQQNGEA
>7725_0:002640_{"pub_og_id":"36330at2759","og_name":"golgi_reassembly_stacking_protein_2_","level_taxid":2759,"organism_taxid":"7725_0","organism_name":"Styela_clava","pub_gene_id":"120334877","description":"Golgi_reassembly-stacking_protein_2-like"}
MGAGSSIEIPGGGTEGYHVLRVQENSPGHRAGLEPFFDFIVMIGNTRLNQDDDRLKDILRANVEKPIKMLVYSSKSLQLREVTLTPSSVWGGQGLLGVSIRFCSFEGANENVWHILDVEPNSPAYLAGLRPYSDYIIGADSLLNEQDDLFSLIESHDGKQLKLYVYNSDTDSSREVVITPNSAWGGEGNLGCGIGYGYLHRIPTVARDPSQQTDPGTLSSVAVAPAVPAQQLVQPVDGFSEVSLSSSLPGQSTAHYASVPPLVSVPMATTASMLPGNNIDLSVPTLAQMQAPLQPATSSIPGIPPISLPAGLPPMPQLPNLTMPPNLTIPPLNLPPLVGVSQAPLLPTSYAMPTLSNPIATDPINITPMPAAGQVTLPSMDSLNAALPKMTPLLPQPAVSEPQAPTEDAAPLQQNGEA
>944288_1:002506_{"pub_og_id":"36330at2759","og_name":"golgi_reassembly_stacking_protein_2_","level_taxid":2759,"organism_taxid":"944288_1","organism_name":"Plicaturopsis_crispa_FD-325_SS-3","pub_gene_id":"PLICRDRAFT_55803","description":"hypothetical_protein"}
MGAGQSTPSQNHPPTRALHVLRVTPSSPASQTTIEPFFDFIVGFEGNALSPSAHDHIDVAKLERIVESHENQRLNLLVWNSKTKTTRVVPIIPSRGWSSHTVSPNAREPETEPQPSLLGLSMRMCEPELSVENVWHVMDVLEGSPAESAGLVPYGDWIIGWSGGVLSAEGDFYDLVEAHVDKPLRVYVYSHDFDTIREVVLVPNRHWGGEGLLGCVFGFGLIHRIPTQPIDREPGTVPPELDEPLDEYEQQELFVPADVPEPREQPEEHAHAHAHTHASGDESRYHHHNGHAHDHSHDHEHHAHDHDHDHHDHDHADDHAEGNRTFTAAESRMRTSSWAASTPPRRPSLGPSINGDSPPAPS
>933084_1:000bcb_{"pub_og_id":"36330at2759","og_name":"golgi_reassembly_stacking_protein_2_","level_taxid":2759,"organism_taxid":"933084_1","organism_name":"Jaapia_argillacea_MUCL_33604","pub_gene_id":"JAAARDRAFT_54481","description":"A0A067QGB6_9AGAM"}
MGAGQSTSSQAHPPSKALHVLRVTPASPASQTDIEAFFDFVVGFEGASLSSHKSIDAAELERIVEAHEDRVLNLLVWNSKNSETRVVPIVPSRAWALPNPDASSPNTKPSLLGLSMRMCEPELSLDNVWHVLDVLEGSPAESAGLVPYGDWIVGWSGGVLSAEHDFYDIVEGHIDKPLRVYVYSHDFDTIREVVLVPNRQWGGEGLLGCVFGFGLLHRIPAQPSDREPGSTPPELQQGSDEFEEQELFVPADVSGPYQGHQNESAEEPIHRGNEQWRRDSFETPISHNHSHNEKPHMHSDHYGSSGSAHQEQWPQSYSSYPEVASESAYDQGHSHHDHDGHDNSHHIHVPRRAVPPQNPSIRADRSSTPTPTRSRGPFSNGDSSLPS
>930990_1:00057c_{"pub_og_id":"36330at2759","og_name":"golgi_reassembly_stacking_protein_2_","level_taxid":2759,"organism_taxid":"930990_1","organism_name":"Botryobasidium_botryosum_FD-172_SS1","pub_gene_id":"BOTBODRAFT_50849","description":"A0A067MYV5_9AGAM"}
MGANTSQNAIPDHNHPPSRALHILRVTPGSPASNTDLEAFFDFIIGIEGDSGIAETNIGAHELERIVEGHEGRTLSLLVWSSKMQSTRLVPILPSRSWTKSTQPLDTLASSSSSSSASPQKQPSLLGLSMRVCEPQQALDNVWHILDVLEGSPAESAGLVPFGDYIVGWSGGILSGESDFYDLVEAHVEKPLRVYVYSYDFDTLREVVLVPNRVWGGEGLLGCGVGFGLLHRIPSSRPESDPLEELDEEHTGGIPKLFTPIDDIISSGEEETLESHLQNGQNGRHEADSTPTSLPPTRKQAARVPPPLATPGPLAPYPERQATPTPTQRTKPVSGNMPLGVTTPPIHHRSNSGMSISRPGLGLGVGASGVASRSSSTLGAKADAGWGSDEGDDEDDGTEGIDGPKGATGSIISID
>766949_1:00054f_{"pub_og_id":"36330at2759","og_name":"golgi_reassembly_stacking_protein_2_","level_taxid":2759,"organism_taxid":"766949_1","organism_name":"Hanseniaspora_valbyensis_NRRL_Y-1626","pub_gene_id":"HANVADRAFT_53156","description":"A0A1B7TCE5_9ASCO"}
MFGFAKKLVKNLEQSVNETIQTINTRNNTAISDSYFHSIPETLLIRYYDSTNTLKIITNIDQLYGLRVVASEEYQLQLSPFFDYIIGINDSPIPVQFNEYGYMVVDYNAIYKLLNDAVLDTKEIKLNIWSGKGGFYREEYLTVQPNDEIQEIDINSGSNEAAVTPIFVSLGFKVQWQPLIAATYTYHILSITDNSINKNRLVANTDYIIGCQEGLLCTGGEKLLYNILQSKQNQEIELFVYNSEHDVVRNVKFQLDERAKLGCNVGYGYLHRIPIPKDVQERMLAEQQNGQDSTFNSQENVPPPNPEDILQIPLLQQQQQQQQTDTDVKPEFKPLSFEQQISNNRRKHTKAHVDNNLLSQLQEPEETINRNSSNSSSVPPPPILHKN
>1296101_1:00115c_{"pub_og_id":"36330at2759","og_name":"golgi_reassembly_stacking_protein_2_","level_taxid":2759,"organism_taxid":"1296101_1","organism_name":"Cryptococcus_gattii_VGII_CBS_10090","pub_gene_id":"I304_04361","description":"hypothetical_protein"}
MGQATSSLPSSLPDLALHCLRVADMSPADGLVEPYFDYLIGVQTPSINEPTGTPGASEGRRGSSSEGGEALRPDVLGRILEENEGKQIGLRVYNTKSQRIRDVYLTPSRVWSEEESKASGDPNAKPSLLGLSLRVCNPAHALESVYHVLDVLEGSPAEMAGLVPWGDYVLAWSGGPLHSENDFYNLIEAHVDKPLRLFVYNADLDNLREVVLYPTRQWGGEGLIGCGIGYGLLHRIPRPSTPPSEPANLSEADGYFGSDDVRRLSMQGSVSGGGGLVGTA
>590646_0:0001d9_{"pub_og_id":"36330at2759","og_name":"golgi_reassembly_stacking_protein_2_","level_taxid":2759,"organism_taxid":"590646_0","organism_name":"Yamadazyma_tenuis_ATCC_10573","pub_gene_id":"CANTEDRAFT_112940","description":"G3AZF0_CANTC"}
MFSFAKKLVDRFEGHEGPQDSYFKNLLDINNRGYALRVLAVTPQSPANVAGLEAWFDYITGINGHTLPMAFPSLGDHSYSINNDGTINYGGSTTAEHAGAVNFDLIHQELVNVCRNPNTNKEVVLDVWSAKGGVLRQVRVPLSQENLQESTENTRKLIPDPFQAIGLTLQSQHINTATYVWRILATHVNSPAFQAQLVPYSDYIIGCDSAFPDDAYGKGLLAQGGEALLSQTVSRYYNFNSERSHEDFVPITLYVYNHDYDVLRPVTVNLTRTWGDGSNKGLLGCDVGYGLLHRIPEVVGKFDSEKLTDDVLYESKDVEFQLPPPGSDTFTPAADAFTLAAPLAPPKPGKKKKHTRPVADLNEYMNEELQKSKEADTSTVKPVEGSVAPPPKSSS
>1077348_1:003a19_{"pub_og_id":"36330at2759","og_name":"golgi_reassembly_stacking_protein_2_","level_taxid":2759,"organism_taxid":"1077348_1","organism_name":"Ganoderma_sinense_ZZ0214-1","pub_gene_id":"GSI_15606","description":"A0A2G8RN26_9APHY"}
MGAGQSTASQVPPRALHVLRVTPSSPASQTTIEPYFDFVVGYKGDSLDTYNTIDASELERIVESHEGLTINLLVWNSKSQETRTVPITPSRDWSSPHANLPDPQEPEATERKPSLLGLSMRICQPEFAMDNVWHVLDVLEGSPAESAGLVPYGDWIIGWSGGVLSAEGDFYDVVEAHIDKPLRVYVYSYDFDTIREVVVIPNRHWGGEGLLGCVFGYVPSVSELARNAASSTLDHRFGLLHRIPPLPADREPGTIPPELAAEDEEDDYEEHQLFVPADLPGAAETPEELEERMQWEQEEWERVQSYGHNYVHDHDPAYQTSSAYPGRAAAARLRLRWMSRRPIHLAHTSKSMSITMSMDMLIAMITTATTTTTTTTTMVTTMVMTTITVMTTTMPGTTIATTTISTTKTPTDTLRTRRPSTPQSPNRTRTRRPPSRQSPARPNPPGPWQTQPQPRAHAPRRPRKRARSAGWHT
>5480_0:0012e7_{"pub_og_id":"36330at2759","og_name":"golgi_reassembly_stacking_protein_2_","level_taxid":2759,"organism_taxid":"5480_0","organism_name":"Candida_parapsilosis","pub_gene_id":"CPAR2_108900","description":"uncharacterized_protein"}
MFSFAKKLVDRLEGHTTQESSRHDSYFKNATQINNKGFALRVLHVEPHSTAHSKGFESWFDYIIRINSHELPMQYPMANFPYSVNEDGSINYGSNTSSEQAAAVNFNLLAQELSTIAKTKQELTLDVWNAKGGVVRQINVPLEEFSQVEKSAQDDGDDDASTINLFVEKFKKIGLTVESQHLNTATYVWRILTTHQGSPAFRSQLVPQSDFIIGCDSAYSTDGSGKGLLAKGGESLLSNTVLNYYNYYHNQTHEEYIPITLYVYNHDYDILRPVTVNLSRNWGTGQSQGILGCDVGYGLLHRIPEVIGKFENNSVIDDVLFESNQDTEYQGDAGASAVTPQPFDSNANIINTAPPPMGSVMSSSHPPKSSGRKKKHVSALNSGESLSDYMNEELEKSKKLDDSSKPKTSTDNVPPPPTSK
>675824_1:00198f_{"pub_og_id":"36330at2759","og_name":"golgi_reassembly_stacking_protein_2_","level_taxid":2759,"organism_taxid":"675824_1","organism_name":"Lipomyces_starkeyi_NRRL_Y-11557","pub_gene_id":"LIPSTDRAFT_65557","description":"A0A1E3PYN9_LIPST"}
MGNEQSLQQSASANVLLNSYGFQVLNVADKSLAKEYGFESFFDFICGINGHQIEDGNAALFAQEIRNCAGRSVKFTVFSAKGQKLREILIPLPSVPEESKVQLGLSLQWAPLALTDIIFHVLEVQADSPAYNAGLQADSDYIIGIEGHKLLYENALGEILEGNVNKELTLQVYNHDYNTVRLTTIVPDRSWGGDGVLGCGIGFGFLHRLPEWNSRIPIPGETIFSAEDDDEYENPEGQEQSVNQTTSAATLPLTQTELLLKQMHIDDQETAKTATESKPTSPPLTTVSPTSPGGMSSMLPAYMRRKHHYSIGNQTSVSAPNRELDAYFDEQERISKEIDYHSQPSKAISIPPPPPKDSEIRRKSDIESEGSKAEEQESSEGAKERESDDDID
>1071383_0:000c61_{"pub_og_id":"36330at2759","og_name":"golgi_reassembly_stacking_protein_2_","level_taxid":2759,"organism_taxid":"1071383_0","organism_name":"Kazachstania_naganishii_CBS_8797","pub_gene_id":"KNAG0F00220","description":"KNAG0F00220"}
MFRIAKNLVRTLEQSVSESLQWAPQDTVDVFFQAVPPNLLAPQLESLGRGGGGADAQQHVNASLSGLRCVYVDDECRPQCGLHSFFDYIVGVDDDPVPMVGNQHGYLYPDYEQVTALLNGHAAEGTTLKLNVWSAKGGQFRDVYVDLQPRDADSMDDVPVSDDPGVADTRQHATFRPLGVKVQWTPLIAATFTYHILALNIASGPAQLAGLVPDEDYIVGCQDGLLATGGPQLLADIVRSRAGQQLTLYVYNKVSDSTRPVVANIGPDGRLGCNIGYGFLHRIPAVPGSGGATDPTTIAAPPLSEEAFIPSAVAATTTTAPPPSSRKKKLPRDKDSTMLDYFNEGKDPHTHTRAPPADQQPPPPTTST
>1284197_0:0006d4_{"pub_og_id":"36330at2759","og_name":"golgi_reassembly_stacking_protein_2_","level_taxid":2759,"organism_taxid":"1284197_0","organism_name":"Dactylellina_haptotyla_CBS_200.50","pub_gene_id":"H072_1777","description":"S8AMQ8_DACHA"}
MGNEQSQVSGGQSRFGFRVLRSTKDEIPLEPWFDYICGINGREIDDADPRLFQEEIRNSAGGAVNLTVWSAKGQTLRDVIVKIPPGDDPSPLGISLRWSGLATAEDVWHVLDISPNSPAEMAALLPYSDYIIGTPHGIVRGESGLGDLVEDHIDRPLQLFVYNHELNLVREVTILPRKHWGGDGTLGCVLGYGALHRLPPPVSEPLSQPGEALFEYPHSDTGEPAPEPNPPDDGAGFITPAFALQNQPGSPAPTQFLSPMVDSMTRSPPPSTPTPPTMMDPTALQAGQQAASAPPPPPMMMSPYDQGSTGSTPAARRGKTRNARNNRLNMMDAYMQEEETKSKQDDYVTDSAAKSTPPPPGGARPPPPQKK
>717982_0:002979_{"pub_og_id":"36330at2759","og_name":"golgi_reassembly_stacking_protein_2_","level_taxid":2759,"organism_taxid":"717982_0","organism_name":"Auricularia_subglabra_TFB-10046_SS5","pub_gene_id":"AURDEDRAFT_165949","description":"hypothetical_protein"}
MPADLSSPSADARSPHSLLLHMLRVTPGPPASQTSLEPFCNFILEALVVRGLPLAFVVSALALNFAAVVPVVPLRWNGLLGFSMRIL
>717982_0:002989_{"pub_og_id":"36330at2759","og_name":"golgi_reassembly_stacking_protein_2_","level_taxid":2759,"organism_taxid":"717982_0","organism_name":"Auricularia_subglabra_TFB-10046_SS5","pub_gene_id":"AURDEDRAFT_165953","description":"hypothetical_protein"}
MRVCRPGTAYDNVWHVLDVLDGSPAECAGLVPFGDWIVGQSGSSLCVESDLTCHYVPRGFDPLREVVLVSNQQ
>717982_0:00298b_{"pub_og_id":"36330at2759","og_name":"golgi_reassembly_stacking_protein_2_","level_taxid":2759,"organism_taxid":"717982_0","organism_name":"Auricularia_subglabra_TFB-10046_SS5","pub_gene_id":"AURDEDRAFT_32638","description":"hypothetical_protein"}
ALHVLRVVAGSPASQTSLEPFFDFIVGVSGFDASAVDITQDAALDELEVLVARGLSLELIVWSSKTRERRLVPIVPSHDNGQLGLRMRVCRPGFAHDKVWDVLDVLEGSPAESAGLVPFDNWIVGWSESPLCAKGDLYEVHIEKPLPVYVYSYDFDTLRDAALVANRQWGEGLLGYVF
>717982_0:002995_{"pub_og_id":"36330at2759","og_name":"golgi_reassembly_stacking_protein_2_","level_taxid":2759,"organism_taxid":"717982_0","organism_name":"Auricularia_subglabra_TFB-10046_SS5","pub_gene_id":"AURDEDRAFT_165950","description":"hypothetical_protein"}
MFKADAKPRSTRKKVGAQEACRKGVAPWSPSSDARSPPSVALHVLRVAPGTPVSQASLELFFDFIVGVSGFDASAADITQDAVPDELEALVARGLSLELIVWSRKTCEKRQHLKIYPEVF
>717982_0:00299b_{"pub_og_id":"36330at2759","og_name":"golgi_reassembly_stacking_protein_2_","level_taxid":2759,"organism_taxid":"717982_0","organism_name":"Auricularia_subglabra_TFB-10046_SS5","pub_gene_id":"AURDEDRAFT_165945","description":"hypothetical_protein"}
MGAAPLSTSSDARSNLSLARHTSPEPRFDLIVGMSDFDVSAANITQDEFEALVTRGTPLELVVWSSKTRDKHRTLVAYFCLRQRVLYLFDH
>717982_0:0029a7_{"pub_og_id":"36330at2759","og_name":"golgi_reassembly_stacking_protein_2_","level_taxid":2759,"organism_taxid":"717982_0","organism_name":"Auricularia_subglabra_TFB-10046_SS5","pub_gene_id":"AURDEDRAFT_114208","description":"hypothetical_protein"}
MGAAPSSPSSDAHSSPLLALHVLRVAPGSPASQTSLEPFFDFIVGVSGFDASAADITQDAALDELEALVARGLPLELIVWSSKTREKRLVPVIPAPSGQLGLSMRVCRPGAAHDNVWHVLDVLEGSPAESAGLVPFGDWIVGWSGGPLCAESDLYEVVEAHIEKPLRVYVYSYDFDTLREVVLVPNRQWGGEGLLGCVFGFGILHRIPVVPTSASALNTVVFRPSTAPASESGSGSGVVVNSDREEEFVY
>717982_0:0029c0_{"pub_og_id":"36330at2759","og_name":"golgi_reassembly_stacking_protein_2_","level_taxid":2759,"organism_taxid":"717982_0","organism_name":"Auricularia_subglabra_TFB-10046_SS5","pub_gene_id":"AURDEDRAFT_114205","description":"hypothetical_protein"}
MGAAPLSPLSDAHSPPSLALHVLRVSPGSPASQTSLEPFFDFIVGVSGFDASAADITQDAALDELEALVARGLPLELIVWSSKTRENRLVPVEPSRDNGQLGLSMRVCRPGAAHDNVWHVLDVLEGSPAESAGLVPFGDWIVGWSGGPLCAESDLYEVVEAHIEKPLRVYVYSYDFDTLREVVLVPNRQWRGEGLLGCVFGFGILHRIPVVPTSASTHNTVVFRPASDSGSGSGVIVNSDREEEFVH
>717982_0:0029cd_{"pub_og_id":"36330at2759","og_name":"golgi_reassembly_stacking_protein_2_","level_taxid":2759,"organism_taxid":"717982_0","organism_name":"Auricularia_subglabra_TFB-10046_SS5","pub_gene_id":"AURDEDRAFT_165947","description":"hypothetical_protein"}
MDSSGSPCESSGRRAVHDNVWNVLDVLEGSPAKSAGLVPFGDWLVGSSGGPLCAESDIYGSATLNISSFLEDPGADCFVLDESTIDPETRLFDALATFESCEVTAGIVGTPFCEAVLYSN
>717982_0:0029f4_{"pub_og_id":"36330at2759","og_name":"golgi_reassembly_stacking_protein_2_","level_taxid":2759,"organism_taxid":"717982_0","organism_name":"Auricularia_subglabra_TFB-10046_SS5","pub_gene_id":"AURDEDRAFT_165938","description":"hypothetical_protein"}
MRICFPGAVHDNVRRVLDVLDGSPAESPGIVSFGDWIMGESGSPLSMESDIYAVVEALEAVTYNPVTEWHESGALGRAALQYVEYMPSMLSPSWPLSPDGTTGTTATV
>717982_0:0029fc_{"pub_og_id":"36330at2759","og_name":"golgi_reassembly_stacking_protein_2_","level_taxid":2759,"organism_taxid":"717982_0","organism_name":"Auricularia_subglabra_TFB-10046_SS5","pub_gene_id":"AURDEDRAFT_165926","description":"hypothetical_protein"}
MGAAPSSPTSDAHSPPTLALHVLRVAPGSPASQTSLEPFFDFIVGLSGFDASATDITQDAALDELEALVARGLPLELIVWSSKTREKRLVPVIPAPSGQLGLSMRVCRPGAAHDNVWHVLDVLEGSPAESAGLVPFGDWIVGWSGGPLCAETDLYEVVEAHIEKPLRMALMCPLSTLREVVLVPNRQWGGEGLLGCVFGYVVSSASCPAINPPGAMGYPRGYALTNVVAPERVGAKRLHAASSAAPTFGILHRIPIVPTSASALNTVVFRPASDSGSGSGVVVNSDREEEFVY
>717982_0:004868_{"pub_og_id":"36330at2759","og_name":"golgi_reassembly_stacking_protein_2_","level_taxid":2759,"organism_taxid":"717982_0","organism_name":"Auricularia_subglabra_TFB-10046_SS5","pub_gene_id":"AURDEDRAFT_188155","description":"hypothetical_protein"}
MGAGQSSPSSTTAPPKTALHVLRIAPSSPAARTGLEPFFDFIAGLNGGALELDELERVVEAHEGRTLELVVWSSKTRQTRVVPIVPSRAWSEPSSSTSPTSVRPSLLGLSMRVCTPAHALDSVWHVLDVLEGSPGESAGLVPYGDWIVGWSGGPLKREQDLYDLIE
>717982_0:00486b_{"pub_og_id":"36330at2759","og_name":"golgi_reassembly_stacking_protein_2_","level_taxid":2759,"organism_taxid":"717982_0","organism_name":"Auricularia_subglabra_TFB-10046_SS5","pub_gene_id":"AURDEDRAFT_173779","description":"hypothetical_protein"}
MGAGQSAPHETTPPKKALHVLRISPSSPAAHTSLEPYFDFVIGYTGMPHPDLPDVDLDQLERVVEAHEGRALELVVWSSKTRQTRLVPITPSRA
>717982_0:00489b_{"pub_og_id":"36330at2759","og_name":"golgi_reassembly_stacking_protein_2_","level_taxid":2759,"organism_taxid":"717982_0","organism_name":"Auricularia_subglabra_TFB-10046_SS5","pub_gene_id":"AURDEDRAFT_173785","description":"hypothetical_protein"}
MGAGQSAPHETTPPKKALHVLRISPSSPAAHTSLEPYFDFVIGYTGMPHPDLPDLDLDQLERVVEAHEGRALELVVWSSKTRQTRLVPITPSRAWAEPLTAASPTSARPSLLGLSMRVCAPAHALDAVWHVLDVLEGSPGESAGLVPYGDWIVGWSGGPLRREQDFYDVIEAHEDKPLRVYVYSYDFDTLREVVLVPNRHWGGEGLLGCVFGHALSLILGSYHEPQNILVRSSNPASASDDELYYEHEQPDPHSVFAAQQATAPRRSLEGY
>1071380_0:00020d_{"pub_og_id":"36330at2759","og_name":"golgi_reassembly_stacking_protein_2_","level_taxid":2759,"organism_taxid":"1071380_0","organism_name":"Tetrapisispora_blattae_CBS_6284","pub_gene_id":"TBLA0A07530","description":"TBLA0A07530"}
MFRIAKSLVKSIEQSVQDTLSFSQDSQLDAFFQSIPPNLILPQLLPPNYSPDDPSLTGTQPLFEFTQKHNNIISGLRIVYVDESQLQLQSYFDHIVGINDNPLPLVYNYNTPYPNYDKIFEILNNSVSSFVKFNIWSAKGGTFRDEYLSILPNSSEDELTDISLENISNNTTTHASNSQGFQKLSFKVQWSPLNASTFTYHILNLNIPNGPAFVAGLIPDEDYIIGCQDGLLATGGNGLLQDIIRSRANHSLILYVFNKIEDNVRPVTVNIGPDGRLGSNIGYGFLHRIPAPHGTVVAPTPANPNVTSTYSPNTITSPQQVPPQSSETFIPNAVVHPPLAKKNKPHAEKKEKKVNMMDYFNEGKDQSAVRKVDQDATPPPILHK
>990650_1:007812_{"pub_og_id":"36330at2759","og_name":"golgi_reassembly_stacking_protein_2_","level_taxid":2759,"organism_taxid":"990650_1","organism_name":"Sphaerobolus_stellatus_SS14","pub_gene_id":"M422DRAFT_38126","description":"A0A0C9TXW3_SPHS4"}
MGAGQSQSTDRKPSRGLHILRVTPSSPASQTDLEPFFDFVVGLEGSPFTSDIDASQLEKIVESHENRTLNLLVWNSKTEQTRLVTVTPSRVWSSQDNNAPSTSQPSLLGLSMRLCEPEFALDIVWHVLDVLEGSPAEMAGLVPYGDWIVGWSGGPLHSEGDFYEVVEAHVDKPLRVYVYSYDFDTLREVVLVPNRQWGGEGLLGCVFGFGLIHRIPISEAGQHPDELVAAHESAEQLEDYEEQQLFVPADAHANTVFNHDARGASDAEARIPSP
>284592_0:0004e8_{"pub_og_id":"36330at2759","og_name":"golgi_reassembly_stacking_protein_2_","level_taxid":2759,"organism_taxid":"284592_0","organism_name":"Debaryomyces_hansenii_CBS767","pub_gene_id":"DEHA2B06710g","description":"Q6BX19_DEBHA"}
MFSFAKKLVDKFEGGSSSGDSNGSDSYFKSGLQLNNKGYALRVLNVAPHSTAHQKGLESWFDYIIRINYHELPMMYPSISTYSYSINDDGSINYGDNTTQEQAGMINYDILQKEIVNIAKNDKASKELVLDVWSAKGGIVRQVILPLDKFEPSSKDDADESELSLFNDSFSQVGLTLQSQHLNTATYVWRILNTHHNSPAFQAQLIPYSDYIIGCDSAYPQDAEGKGLLAKGGESLLSRTVMSYYNLHYSASQEDNVPITLYVYNHDYDILRPVTVNLSRSWGTGQNRGILGCDVGYGLLHRIPEVIGKFDSNDIIDDVLFESNQKVGYGVQDQPQDQQSAKQTIPSPPASTINTSPGAVFVPSASVPPPRAGAARKKKHAPVGSNLGELNEYMNEELAKSKEMDTHSNENLPNEGTVPPPPPKVN
>116603_0:00202b_{"pub_og_id":"36330at2759","og_name":"golgi_reassembly_stacking_protein_2_","level_taxid":2759,"organism_taxid":"116603_0","organism_name":"Suillus_plorans","pub_gene_id":"HD556DRAFT_1519731","description":"GRASP55/65_PDZ-like_domain-containing_protein"}
MGAGQSSASAAQAQKSHALHVLRVTPSSPASQTSIEPFFDFIVGFDGSDAFYAESDIDATELERIVEEHEEKTLNLLVWNSKTRTTRVVPIVPSRAWALAQQASIPQDDVENSPQPSLLGLSMRMCEFENATNNVWHVLEVLEGSPAESAGLVPYGDWIIGWSGGILTAENDFYDVVEAHVDKPLRVYVYSYDFDNLREVVLVPNRHWGGEGLLGCVFGFGLLHRIPSQTADGLSSAGAQNSHSDLEDQQVFVPADVSQGSRCFELGDRRHPSFGVHQRPSDIAHPRPTRYNEATQGRRSAGDVLRRDSASTASRPGTPRRSTNTPNLVSQTPSSSRSFGSLLNGTGVTAIFSGPNPRALQFSTSMSTVTGKSQDNEDEGDSDHDGTVSVSGTEATDYGSLTSVE
>984486_0:0002b7_{"pub_og_id":"36330at2759","og_name":"golgi_reassembly_stacking_protein_2_","level_taxid":2759,"organism_taxid":"984486_0","organism_name":"Babjeviella_inositovora_NRRL_Y-12698","pub_gene_id":"BABINDRAFT_10646","description":"A0A1E3QYK5_9ASCO"}
MFASFAKKLVDTAGQLSNTLNQPSDASDPYFKGFTQGLRVLSVSADAQFESWFDYIVGVNGHNLLYIQTSNGFAIDHQVFFEELSRGAGSVTVWSAKGGVVRTVTLHVDAVEQALSLREIPITPTNPETSEDPYNQSVISQTLFEKLGLKLQLQPLAAATYVWRVLSVQPDTNAEKLGLIPMSDYIMAVGNDGLLCTGGETLLSKVMTSYYSKYNSQFHYDQSHRPQKTAMDDLVLYVYNHDYDVVRPVNINFPTLTSNGALPEFRLGCDVGYGYLHRVPEVFGKWDSAVQSQSGSDVLFESASPVPEPLPVSNPADLITPAMLASQTQHPRTKKKSRAPGNTYGANYEFNDYLNEELDKSRKMDEQYSGANTGSVPPPPPPPARE
>1912939_0:002c2d_{"pub_og_id":"36330at2759","og_name":"golgi_reassembly_stacking_protein_2_","level_taxid":2759,"organism_taxid":"1912939_0","organism_name":"Suillus_fuscotomentosus","pub_gene_id":"F5891DRAFT_1002640","description":"GRASP55/65_PDZ-like_domain-containing_protein"}
MGAGQSSTSAAQAQKSHALHVLRVTASSPASQTSIEPFFDFIVGFDGSDAFYAESDIDATELERIVEEHEEKTLNLLVWNSKTRTTRVVPIVPSRAWALAQQASIPQDDVENSPQPSLLGLSMRMCEFENATNNVWHVLEVLEGSPAESAGLVPYGDWIIGWSGGILTAENDFYDVVEAHVDKPLRVYVYSYDFDNLREVVLVPNRHWGGEGLLGCVFGFGLLHRIPSQTADGLSSAGAQNSHSDLEDQQVFVPADVSQGSRSFELGDRRHPSFGVHQRPSDIAHPRPTRYNETTQGRRSAGDVLRRDSASTASRPGTPRRSTNTPNPVSQTPSSSRSFGSLLNGTGVTAMFSGPNPRALQFSTSMSTVTGKSQDDDEDEGDSDHDETVSVSGTEATDYGSLTSVE
>1314783_1:00292e_{"pub_og_id":"36330at2759","og_name":"golgi_reassembly_stacking_protein_2_","level_taxid":2759,"organism_taxid":"1314783_1","organism_name":"Daedalea_quercina_L-15889","pub_gene_id":"DAEQUDRAFT_698423","description":"A0A165LMK4_9APHY"}
MGAGQSTTANASQTPPRALHVLRVTPASPASQTNIEPFFDFVVGFQGDDFSSTDSADATELEKIVESHEGRTLNLLVWNSKSQQTRVVPIVPSRDWALPHTMAPDPQEPEAERKPSLLGLSMRMCQPELALDNVWHVLDVLEGSPAESAGLVPYGDWIIGWSGGVLSAEGDFYEVVENHIEKPLRVYVYSFDFDTIREVVLVPNRHWGGEGLLGCVFGFGLLHRIPPSPPDREPGSIPPELSEDYEGYEDQQLFVPADYHADSEVSEQELDEEELRWQQEEWMRRSYASASSYEHVSANGNETVSAYAAPADDSDKPDHLQEQDNDTQNDQNDRNDDDDTEDFRGNDGDSDSTRESEGRSVAPSTPEHPVPLDEQPTVIKDIPSNDIPPPIPDTARSSHTIPAAIGLRNTSPLPSLAGPPEDNNDGTVASTPVPVHVTPVRPPFSPPFSPFRVGSPRIGSPRSSTPTPRLGSFSFMNGIGISPRTSSWGSGGGVLDHSARELPPAIRGSDAGGRSNDGQGHNIGHDDAVSEADTDITESTEMDSEVTSQAGSLTSID
>732165_0:0028a8_{"pub_og_id":"36330at2759","og_name":"golgi_reassembly_stacking_protein_2_","level_taxid":2759,"organism_taxid":"732165_0","organism_name":"Dichomitus_squalens_LYAD-421_SS1","pub_gene_id":"DICSQDRAFT_92763","description":"R7SLW0_DICSQ"}
MGAGQSTASQVPPRALHVLRVTPSSPASQTTIEPFFDFVIGYKGDALDSYNTIDASELERIVESHEGRTLNLLVWNSKSLDSRTVSITPSRDWSAPRSDLPDPKEPEAAERKPSLLGLSMRICEPEFALDNVWHVLDVLEGSPAESAGLVPYGDWIIGWSGGVLSAEGDFYDVVEAHIEKPLRVYVYSYDFDTIREVVLIPNRHWGGEGLLGCVFGFGLLHRIPPLPADREPGAIPPELAQNTEEDYEEQQLFVPADLPETAETPEEHEERLQWEQEEWERVQSYGQNYVHDHDPAYQTSSAYHGRAGVQHAHGHGHGQAQEYDTESSGSASEVEVETPHSHHPEYYRDSHAHDHHDRGHDHSHAHADHHRSQHHSSEDHGHNHDRQTVPAPTPVTVVQVQPQTHVAPVPRSAQPRSPSGSLSNPNVLSSPRSSTPTPSRPFGGVAYMNGTSSRHS
>322104_0:00094c_{"pub_og_id":"36330at2759","og_name":"golgi_reassembly_stacking_protein_2_","level_taxid":2759,"organism_taxid":"322104_0","organism_name":"Scheffersomyces_stipitis_CBS_6054","pub_gene_id":"PICST_65404","description":"A3LRD9_PICST"}
MFSFAKKLVDRLEGNTGSSDPASDSYFKNALQLNNNGYGLRVLNVVPHSSAHQQGFESWFDYIVRINNHELPMLYPSLSNYSYSINEDGSVNYGGNATSEQVGAVNFELLLKEIANIFKTEKSIIFDVWSAKGGVLRQVSLPLEDFVESPQEDLDSSVQSLFKDNFARLGLTLESQHITSAAYVWRILTTHQGSPAFVSQLVPYSDYIIGCDSAYPSDPDGKGLLARGGESLLSRVVSNYYNQHYAVSQEDNVPITLYVYNHDYDILRPVTVNLSRSWGTGQNKGILGCDVGYGLLHRIPEVIGKFENNEFTDDVLFENEQNVAYQFSEKSPTGPPEATSLPSAPPPTAGSFIPSTVSSAPPRSTAAKKKKHPVANTAALGGLSDYMNEELAKSKVLDSQARTGASSDSLPPPPPKAT
>983966_0:000427_{"pub_og_id":"36330at2759","og_name":"golgi_reassembly_stacking_protein_2_","level_taxid":2759,"organism_taxid":"983966_0","organism_name":"Cyberlindnera_jadinii_NRRL_Y-1542","pub_gene_id":"CYBJADRAFT_166363","description":"A0A1E4S854_CYBJN"}
MFSTLEHTAESVISGGPQDDSVISSDAYFQHAKMNKHALRIVNVVTNSEAHSLGFESWFDFIIGINGHEIPTSYDEFGQLKPNYQYLVQEIANCHGRSVTFEVWSAKGGAVKYIELPVEESNDNTMSDVPLDGNKSDLQSREGLYKHFGLQVQWSPLITSTFVYHVLEIHPNSPAQHAGLVEYSDYIIGSQDGLLATGGEDLLGRVIDSKRGQAFILYVYNSDYNVVRPVTITPADNWGGVGLLGCNVGYGLLHRIPSVTAGVEPGSVLFDNQYVGSPAPQVQQISLPSPPPPHQSLKPSTSNDDPAHPFTQQIPHASRKKKTAAELL
>284591_0:0011cd_{"pub_og_id":"36330at2759","og_name":"golgi_reassembly_stacking_protein_2_","level_taxid":2759,"organism_taxid":"284591_0","organism_name":"Yarrowia_lipolytica_CLIB122","pub_gene_id":"YALI0_E03014g","description":"Q6C782_YARLI"}
MFAFAQKLVSQADKYINEARDEVDDQPCSHGFRILHVEPNSIAQKAGLEALYDFIIAVDGETVDHETQEHNPYARQSLDQPVQAPVDRLTQRLTGDNVTLTVFSSKGHTVRNVQVDASTAKPEFTEPDAIQLDSVHGGDFVRGNEYDKEALKEASTPPGLGVSLQYTPLDVGDYVWHVLDVAPNSPAERAGLIAHSDYIVGGSGGLLASGGEDLLSRVVAVHYSRQEDCPIQLFVYNSDYNITRPVLIMPMRGWGGAGLLGCGVGYGLLHRLPEFLGVNRPGDTVFNADERASASPAPPQSYQAPPQGGIPAVAYQPPSAYAPPPPTGGPRRAKKPATAINDFSDYFAEQEKSSREADRISLAAQPVKDIPPPPKKA
>1064592_0:000597_{"pub_og_id":"36330at2759","og_name":"golgi_reassembly_stacking_protein_2_","level_taxid":2759,"organism_taxid":"1064592_0","organism_name":"Naumovozyma_castellii_CBS_4309","pub_gene_id":"NCAS0A00330","description":"NCAS0A00330"}
MFRIAKSFVRTIEQSVQDTLALSNDQNQLDAFFQCIPPNLIYNQLTPTSTDNGLSASINSSLAGLRVVWVDELQLQLNSFFDYIVGLNDDPLPLTTNQHGFSYPDYNAIYKLLNDISITAQQGHSPMVKLNIWSAKGGTFRDEYITLTPKDETHLDEISLNNTNTAQQNTFQPLGFKVQWTPLIGATYTYHILNLNIPGGPAQLAGLIPDEDYIVNCQDGLLSTGGETLLQDIVRTRANHDLILYVYNKVSDCVRPITVHIGPDGRLGCGVGYGFLHRIPTVKQQQQQMSSSLPPPIDSADSFIPSQQLHTTPAPPPSAHRKKKVATAVDDPNMLEYFNEGKDKFTRPPTTTESDGASAVPPPPIIHKEKESEQE
>1076935_1:0012d4_{"pub_og_id":"36330at2759","og_name":"golgi_reassembly_stacking_protein_2_","level_taxid":2759,"organism_taxid":"1076935_1","organism_name":"Pyronema_omphalodes_CBS_100304","pub_gene_id":"PCON_08668","description":"U4LEC7_PYROM"}
MSWLKKFLPLGEQPRQGVSFGFQVLKNTNTLIPIEPWFDFICGINGRLVEDGNSYLFSKEIENSAGRDVYFTVWSAKGHRLRDIPVSVPSSSLSLGLTLQWCPIIATEDIWHILDVAASSPADYAGLLPYSDYILGSPDGLVRGESGLGELVEQHMDRPLRLFVYNHEYDCCRELHITPTRSWGGEGALGCVLGYGALHRIPAPLSEPVQGPGETLFSNSPRVSGDYTRPGGYGAVVGKDPEEEEFPPTEPGNLSNFTTPTSTVPPYQFTPMAHPPFSPGSSLLSGQKSPPPASSPHGAPPLGPNPGPPMGTATMQTRSTTAPVAARHKARHAHNFDASIMDDYLREGEQKSMELEGTRSATPKAGLPPPPKRSSVAPPPRRETPGATSPTVEGGERGGEVD
>1071378_0:000def_{"pub_og_id":"36330at2759","og_name":"golgi_reassembly_stacking_protein_2_","level_taxid":2759,"organism_taxid":"1071378_0","organism_name":"Naumovozyma_dairenensis_CBS_421","pub_gene_id":"NDAI0F04470","description":"NDAI0F04470"}
MFRIAKNLVKTFEDTLSSSSDSNELNAFFQSIPPNFLVNQIYPQNDSTSSLNPNETVSGLRIVWVDETQLQFQSFFDYIVGINDDPLPLMQNQHGFLYPDYNQMYNILNTIITNTPNNTSAMIKFNVWSAKGGTFRDEYVTLLPRDESQLDDISLTNNGSSPANGNYSIPAFQSLGIKVQWTPLLASTFTYHILQLNIPQGPAQVGGLIPDEDYIIGCQDGLLATGGETLLQDIVRSRANQELILYVYNKVSDCVRPITVSIGANGRLGCNVGYGLLHRIPTVRTGKPSMVSQKQQQHIQPFSESLSSGSYGSADLSNGLPTSAPEGSFVPQEAAGAPVTLPISTGGASLPPPTMRKKKPVHPNMNAMNMSDYFNEGKDEAASVGSSALVSPTPPPIIHKSNKPETPETPDTPDTNEGDINDEKENEESVEQQQEEEQGQEQKES
>1266667_1:000cb2_{"pub_og_id":"36330at2759","og_name":"golgi_reassembly_stacking_protein_2_","level_taxid":2759,"organism_taxid":"1266667_1","organism_name":"Lachancea_meyersii_CBS_8951","pub_gene_id":"LAME_0G00958G","description":"A0A1G4K5A6_9SACH"}
MFRIAKNLVKTFEQSVSDTIGAGGRLDPYFASVPSNLLVPGNDSNETLNGLRVLSCEVAQLQLQSFFDYIVGIDDQPLPLIQNQHGYLYPDFGAITRTLNAACGSSVGLNVWCGRGGVFRTEYVRVERKQRVEDVPLDSSGDQEYQAFDRLGFSAQWTPLIAATYTYHVLQIHDQASPGSRAGLIPREDYVIGCQEGLLATGGETLLQDILRSRANHDLELYVYNLVSDSVRPVTVHIGGDGRLGCNMGYGYLHRIPAPAGQNNGYTPQQPVDINAQPTLEANYEPAPSGESFIPAGSVGIIPAVSNAVPATTSEFIVPPPVHKRKSKQTNAAAAAASIKDYFQEGKDPSPAPSAKHSPGSSLPPPPPVSVQKDATAGDKAN
>767744_1:001059_{"pub_og_id":"36330at2759","og_name":"golgi_reassembly_stacking_protein_2_","level_taxid":2759,"organism_taxid":"767744_1","organism_name":"Tortispora_caseinolytica_NRRL_Y-17796","pub_gene_id":"CANCADRAFT_134405","description":"A0A1E4TBN2_9ASCO"}
MGAEISSLTEDQPDFGGLRVLSIKKDSLAHKLGLKVAFDYIVGINAHTLEDDPSMLSSFKLELDSCLEHRAFSLQVYNSLSNDIRTVYVPPPEQESSRSLGCSLQYAKKSATSTVWRILNMQQRSPAWEAGLLPEEDFVIAAGVLAAISSEQTMAAAISNSKDKELTLIVYNSATNTLRPVKIVPRNWSGTGLLGCSLVPYPADHIKALTGQPVASMFEVDEPQTVSPSFPAQHHPSIPVPESPESLVQSEHQPPNPSNIDYSQMPHSSTLAENEQTAMPASVSTLDPSLEAPSTSQIPQSTPYDPHTSEGLQSVSIQPNSSPPVFSPAITSTELPSSTVNQQTVGPVGPVSPNPLHSSKNPTQPLSLQNLTSKLSPITAPQQLQASNSQPISPQLLSQPFQTFQVLEPPTNTSELKPTTSVSIPVPVPATATATMGADAPPMPMSPPAVPLPQPGKSLNSPAYGHRRKTKLPSTTAVDIDAMFSEAAQDS
>741275_0:00096b_{"pub_og_id":"36330at2759","og_name":"golgi_reassembly_stacking_protein_2_","level_taxid":2759,"organism_taxid":"741275_0","organism_name":"Punctularia_strigosozonata_HHB-11173_SS5","pub_gene_id":"PUNSTDRAFT_110993","description":"hypothetical_protein"}
MGAGSSSLTNASPKSGLHILRVTPASPASQTSIEPFFDFIVGFDEDTSHNIDAMGSELEKIVEQHEGQTLRLYVWNSKSQDTRVVPIRPSREWTELSNGAHPTEPEADARPSLLGLSMRICDPSTALDNVWHVMDVLEGSPAEMAGLVPYGDWVIGWSGGALSAEGDFYDVVEAHIDKPLRIYVYSYDFDTIREVVVIPNRHWGGEGLLGCIFGFGLLHRIPPPSADRQPGSLPLELEAGDEPESLFVPADDLQPRPGLAETISSATSLPASTHIRHDQPGRHAVHGGHAHHHHSQSSHEEDRHAHDHGHDHEHDHEHAHDHGHDHDHDHDHDHNHHHDHDHHDHQPAHAHRHAHSPSPASRPSSPSPLTRPGFPRGSTPLRASSFTSQRPASPGFSHGGMPWLLRIAVASAEPTAV
>578458_0:0026fc_{"pub_og_id":"36330at2759","og_name":"golgi_reassembly_stacking_protein_2_","level_taxid":2759,"organism_taxid":"578458_0","organism_name":"Schizophyllum_commune_H4-8","pub_gene_id":"SCHCODRAFT_59661","description":"D8QE99_SCHCM"}
MGAGQSTSQAHPPEQALHVLRVTPHSPASQTDIEPYFDFVVGFEGDTLDGHTAIDAAKLEAIVEAHEGRVLNLLVWSSKRRYTRVVPVTPSRSWSQKAAAPQGAKPSLLGLSMRMCEPEATMDNVWHVLDVIEGSPAESAGLVPMGDWVLGWSGGVLSQENDFYELVEAHVDKPLRVYVYSHDFDALREVVLVPNRHWGGDGLLGCVFGFGLLHRIP
>45354_1:00073c_{"pub_og_id":"36330at2759","og_name":"golgi_reassembly_stacking_protein_2_","level_taxid":2759,"organism_taxid":"45354_1","organism_name":"[Candida]_intermedia","pub_gene_id":"SAMEA4029010_CIC11G00000001228","description":"A0A1L0FWM0_9ASCO"}
MFSFAKKLVDRLEGNIPSLADETYFKGLLHANNNGYALRVLHVQSHSIGRLAGLEAWFDYIVRINNHDLPMKYSMASTPTYGINDDGSISYGGRTVDARAGEIDYDNLAQELAAIATSANKTVTLDVWSAKGGILRQVNLPIDLYTYVANKQHDQVQEIFHDKFKQLGITVQSQHINTATYVWRVLNTHPNSPAFQAQLIPYLDYVIGCDSAFPTDHNGKGLLLQGGEKLLSRTIMDHYNQHFAILGEDNVPITLYVYNHDYDILRPVTVHLSKSWAVGSNRGILGCDVGYGLLHRIPEVVGKFDAKETIDDVLFESKSDYSYKFDERAPGTTNKSFTPSVPLSNPASALVSTTASKPASTSGSLPHVPVSNHVSVPPSLANLMGMVAFEPDLDHTKLSASQAHFPPSRNAEVRTPLIADFLATPPVSTPPVSTPPVSTPPVSTPPVEASPIGASNVPLHQTPLAPIQNATFTSASTPPHSAAPRVGVPPSIAPPKIHRKKKHFAASGLGNLTDFMNEELTKSKNSDVKYPNSDTANVPPPPPPPKSAR
>717944_0:003618_{"pub_og_id":"36330at2759","og_name":"golgi_reassembly_stacking_protein_2_","level_taxid":2759,"organism_taxid":"717944_0","organism_name":"Trametes_versicolor_FP-101664_SS1","pub_gene_id":"TRAVEDRAFT_32422","description":"R7S6I6_TRAVS"}
MGASQSTASQIPSRALHVLRVTPSSPASHTNIEPYFDFVIGYKGDVHSFNTIEASELERIVERHEGRNLYLVMWNSKTQSSRIVLVVPSRDWSSPHANIPDPQEPEAERKPSLLGLSMRMCEPEFAMDNVWHVLDVLEGSPAESAGLVPYGDWIIGWSGGVLSAEGDFYDVVEAHIDKPLRVYVYSYDFDTIREVVLIPNRHWGGEGLLGCVFGFGLLHRIPPLPADREPGAIPPELAQDEADDEEYEEQQLFVPADLPGTAETPEELEERLRWEQEEWDRQQSYAAAYEQGHDQAYRPSSAYYGEDDHENEHPHMHAHAHDADFQHGAHQVETPHASHSHSHSHSHDAHDDHHHHDHHHDHTSAHGNGHAHHDHDHDHDHDHDHDHDGHDHAHEDSHADEDDSQNGAGASASGAAPAPPQTPAAPVPRPAQRTPSISFASPRASTPTPTRPFGAYINGGSSRQS
>178876_1:000a32_{"pub_og_id":"36330at2759","og_name":"golgi_reassembly_stacking_protein_2_","level_taxid":2759,"organism_taxid":"178876_1","organism_name":"Cryptococcus_neoformans_var._grubii","pub_gene_id":"AYX13_04120","description":"hypothetical_protein"}
MGQATSSFPSSLPDLALHCLRVADMSPADGLVEPYFDYLIGVQTPSINEPTGTPGASEGGRGNSSEGVEALRPDVLGRILEENEGKQIGLKVYNTKSQRVRDVYLVPSRAWSEEASKASGDPDAKPSLLGLSLRVCNPAHALESVYHVLDVLEGSPAEMAGLVPWGDYVLAWSGGPLHSENDFYNLIEAHVDKPLRLFVYNADLDNLREVVLYPTRQWGGEGLIGCGIGYGLLHRIPRPSTPPSGRASLSGADRYFESDNVRRPSMQGSFSEGGGLVGTA
>1003335_0:0000ca_{"pub_og_id":"36330at2759","og_name":"golgi_reassembly_stacking_protein_2_","level_taxid":2759,"organism_taxid":"1003335_0","organism_name":"Kluyveromyces_marxianus_DMKU3-1042","pub_gene_id":"GRH1","description":"GRH1"}
MFRIAKNLVKTLEESVTGTVGDKPVDSYFHSVPPQLFPIKENDARYSQQADSLYGLRVVQVSETQLQLNSFFDYIIGFNNEPIPLVEESQAVYPDYRKIISLFNEHCGNSIKLHVWSGKGGVYREEYLYVSPKNTVSEIPLDDTGSQSLATSQMFEPLGFKVQWSPLVAATFSYHVLQLNIENGPAALAGLIPDQDYIIACQDGLLATGGEHLLQDIVRSRANHSLVLYVYNKGVDCVRPVTVQIGPDGRLGCNVGYGFLHRIPAPVQRFDSESNQEATQSPDLQTFKQDPNIIQPLIQPTIASLPTGSAKPNVNPAIPGLRRQAQHHHHRAANAANAASATVMMADYFQEGKDQSPKVSSATATPPPPPPQSNPVQTEESTDSANNNEE
>1034331_1:000c3b_{"pub_og_id":"36330at2759","og_name":"golgi_reassembly_stacking_protein_2_","level_taxid":2759,"organism_taxid":"1034331_1","organism_name":"Eremothecium_gossypii_FDAG1","pub_gene_id":"FAGOS_FAFR717W","description":"FAFR717Wp"}
MLRIAKNLVKTFEQSVQDMGLDRSLDVYFQSIPPQLLEPGRDTTATVHGLRVLRVAESQLQLCSFFDYIVGIDGEPLPTAANQHGFLHPDYQRIFAQLNARSGGSVQLNVWSAKGGMYRDEYLQLQPKSAVEDVPLEPEASQPAHCVFEPLGFSVQWTPLLSATYTYHVLNINMPGGPAAASGIVPQDDYIVGCQEGLLATGGETILPDIVRARAGRDLELYVYNSPTDTLRPVTVHIGPDGRLGCGVGYGFLHRVPAPALRASTDAFVPAAALAHPAEPAHSEPAHVPPADMPLPLPAPRKKRHPAHSGAAAAMQDYFQEGKDASPRITPAATPVPPPQSSR
>1095629_1:000912_{"pub_og_id":"36330at2759","og_name":"golgi_reassembly_stacking_protein_2_","level_taxid":2759,"organism_taxid":"1095629_1","organism_name":"Laccaria_amethystina_LaAM-08-1","pub_gene_id":"K443DRAFT_672889","description":"A0A0C9X765_9AGAR"}
MGAGQSTSQAHPPKRGLHVLRVTPSSPASQTNIEPFFDFVVGFEGNSLSSEKSVDVAQLEKIVEGHEGRTLNLLVWNAKSQRTRVVAITPSKVWSQSHFDANHIPLSASTQPSLLGLSMRICEPEIATDNVWHVLDVMEGSPAESAGLVPMGDWILGWSGGVLSAENDFYDLVEAHVDKPLRVYVYSHDFDTLREVVLIPNRHWGGEGLLGCVFGFGLLHRIPSQAEERAPGTIPAELYEDKEEYEQQELFVPADIQTEHSPRQLAEWRRQEQEQWNREVLARSIHEHAEETHSKHSLDDHDDHHHHHHGHHTHTMQPQRIQSPRATAATPNQTRTPLSHLVNGSSSSSS
>1266660_1:001203_{"pub_og_id":"36330at2759","og_name":"golgi_reassembly_stacking_protein_2_","level_taxid":2759,"organism_taxid":"1266660_1","organism_name":"Lachancea_dasiensis_CBS_10888","pub_gene_id":"LADA_0H00980G","description":"A0A1G4JZ12_9SACH"}
MFRIAKNIVKTFEQSVSDTIGVGGGLDSYFESIPSHLLVPGIHTNETLQGLRVLSCDETQLQLQSFFDFIVGINDQPLPLVQNQHGYLYPDFAALTRILNSACGSSVRVHVWSGRGGVFRTEYIRVERKQNVEEVPLDTPGDQEYREFASLGFTLQWTPLIAATYTYHVLEVSDATGPASVGGLVPREDYVVGCQEGLLATGGETLLQDILRSKANQDLALYVYNAVSECVRPVVVHIGSDGRLGCNMGYGYLHRIPPAVGQTVDLSPPDHPDTATAAAALGPQTVPEAVSPSRSFIPAGSPGTFVGASGTPPPPTSQFIVPPPVHKRKTKHASSTNAASASIQDYFQEGKDPSPPVSSKVKATPPPPPPSKNQDSDS
>1220926_1:001faf_{"pub_og_id":"36330at2759","og_name":"golgi_reassembly_stacking_protein_2_","level_taxid":2759,"organism_taxid":"1220926_1","organism_name":"Mucor_circinelloides_1006PhL","pub_gene_id":"HMPREF1544_08202","description":"S2J5R8_MUCC1"}
MGGAQSSEQGQYGFHVLKVKENSPAFHAGIEQFFDYIVNINGIPLNNGDSQTLLKTLQEYEGKPLPMGVYSSKEQSFREITLTPSRDWHPDDPNEKSLIGCSIRFCSFERAGENVWHVLDVSPNSPAEMAGIIPYSDYIIGSPHMTLRNEDDFYDLVEQYLGKPLRLYLYNSEWDSCRECIIVPNHEWGGNGSLGCDVGYGLLHRIPRKKSDRELQADEGQPRSDSVTYSDTIFNAPELPASDEEEVLEEAKQVSLPPSPTNQSIQSPQPPSETAAAQSSSTAPTTETTATATATTP
>1314674_1:000acd_{"pub_og_id":"36330at2759","og_name":"golgi_reassembly_stacking_protein_2_","level_taxid":2759,"organism_taxid":"1314674_1","organism_name":"Cylindrobasidium_torrendii_FP15055_ss-10","pub_gene_id":"CYLTODRAFT_429350","description":"A0A0D7BNG2_9AGAR"}
MGQSQSSSSAAAPPKALHVLRVTPSSPASHTSIEPFFDFVVGYDGDAAMSHSTVDVAELERIVEAHENRTLNLLVWNSKDQQTRVVPIVPSRVWSQGSSPQNSQPSLLGLSMRICEPEYALDNVWHVLDVSEGSPAESAGLVPYGDYITGWSGGILSAENDFYDLVEAHVDKPLRVYVYSSDFDALREVVLVPNRHWGGQGLLGCVFG
>1186058_0:000e4f_{"pub_og_id":"36330at2759","og_name":"golgi_reassembly_stacking_protein_2_","level_taxid":2759,"organism_taxid":"1186058_0","organism_name":"Trichosporon_asahii_var._asahii_CBS_2479","pub_gene_id":"A1Q1_01173","description":"J4UEI6_TRIAS"}
MGQTASSTPTALPEIALHVLKVSENSPADGLLEPFFDYLVGIQDGSGKQPGQEVPTPRELQNILERNQGREISLFVYNAKTQRVREVSLTPTSDWEPTDKSKASLLGTSVRVCNPALALENVWHILEVLESSPAEMAGLVPFGDWICGWAGGPLHGENSFYDLVEAHIDKPLRLYVYSADLE
>1450536_0:002792_{"pub_og_id":"36330at2759","og_name":"golgi_reassembly_stacking_protein_2_","level_taxid":2759,"organism_taxid":"1450536_0","organism_name":"Guyanagaster_necrorhizus_MCA_3950","pub_gene_id":"BT62DRAFT_1078872","description":"uncharacterized_protein"}
MGAGQSTSQSHAPSRALHVLRVTPSSPASHTNIEPFFDFVVGFEGDSLSAQNIDVAELEKIVESHEGRMLNLLVWNSKGQETRVVPIVPSRAWSQQQSQPQSSHIQPSLLGLSMRICEPEFALDNVWHVLDVLEGSPAESAGLVPYGDYITGWSGGVLGAENDFYDLVEAHVDKPLRVYVYSHDFDALREVVLVPNRHWGGDGLLGCVFGYGLLHRIPPHSSGHVATTPPEIQEDYEDQTYGLGRASAGSVAPRPVPDSILARPYS
>180088_1:001173_{"pub_og_id":"36330at2759","og_name":"golgi_reassembly_stacking_protein_2_","level_taxid":2759,"organism_taxid":"180088_1","organism_name":"Rhizopogon_vesiculosus","pub_gene_id":"AZE42_00237","description":"A0A1J8Q928_9AGAM"}
MGAGQSTATPSHKSHALHVLRVTPSSPASQTSIEPFFDFIVGFDGGDAFHAESDIDATELEKIVEKHEGKTLNLLVWNSKTRTTRVVPIVPSRAWALVQHASIPQDDAENSHQPSLLGLSMSMCEYETATNSVWHVLEVLEGSPAESAGLVPYGDWIIGWSGGILAAENDFYDVVEAHVDKPLRVYVYSYDFDNLREVVLVPNRHWGGEGLLGCVFGYGLLHRIPSQPADRQSGTTLSDLQESHSDLEDQQLFVPADVSQGSHALAEDRNHPFTSYQRPNDIAHPRPTHYSEAAQTRRATDNALRRDSTSTASRPGTPRRSVNTPGPSSQTTTFRHHSRVYTHQGAGTTSIFSVPSPRPLQFSNSLSTVIGKPQHDDEEDGGSDFDGTVSVSGTEATDYGSLTSVE
>1381753_0:000a78_{"pub_og_id":"36330at2759","og_name":"golgi_reassembly_stacking_protein_2_","level_taxid":2759,"organism_taxid":"1381753_0","organism_name":"Moniliophthora_roreri_MCA_2997","pub_gene_id":"Moror_12407","description":"V2XTD6_MONRO"}
MGAGQSTSQAHPPSHALHVLRVTPSSPASQAAIEPFFDFIVGFEGDSLSSNSNISASELEKIVENHEGRVLNLLVWNSKSQETRVVPIVPSREWSQLLSPRGQELDPTRQPSLLGLSMRICEPEFALDNVWHVLDVMEGSPAESAGLVPYGDYITGWSGGVLSAENDFYDLVEAHVDKPLRVYVYSYDFDALREVVLVPNRHWGGEGLLGCVFGYGLLHRIPPQNTDRIPGSTPPELADDLEEQELFVPADVHAESEYSPSQLAEWRRQEQEQWNQESREAQFMYDASIPHAEHEAPSPIMEEDGAQTPVDKKRRSPEQQSFYAQDSTPRRTPPSQPLMPNSHLSRNILGTTMDSSYKS
>48586_0:0038c9_{"pub_og_id":"36330at2759","og_name":"golgi_reassembly_stacking_protein_2_","level_taxid":2759,"organism_taxid":"48586_0","organism_name":"Suillus_subalutaceus","pub_gene_id":"DFJ58DRAFT_696452","description":"GRASP55/65_PDZ-like_domain-containing_protein"}
MGAGQSSTSAAQAQKSHALHVLRVTASSPASQTSIEPFFDFIVGFDGSDAFYAESDIDAIELERIVEEHEEKTLNLLVWNSKTRTTRVVPIVPSRAWALTQQASIPQDDIENSPQPSLLGLSMRMCEFENATNNVWHVLEVLEGSPAESAGLVPYGDWIIGWSGGILTAENDFYDVVEAHVDKPLRVYVYSYDFDNLREVVLVPNRHWGGEGLLGCVFGFGLLHRIPSQTADGGSGAVLQNSHSDFEDQQLFVPADVSQGPQSFGAEDRRRPSFGVQRPSDIAHPRPTHYNQATQGRRPAGDILRRDSASTASRPGTPRRSTNTPNSASQAPTASRSFGSLLNGTGVTATFSGPSPSALQFSTSMSTVTGMPQDDEEDEENSDRDGTVSVSGTEATDYGSLTSVE
>763406_0:0000c5_{"pub_og_id":"36330at2759","og_name":"golgi_reassembly_stacking_protein_2_","level_taxid":2759,"organism_taxid":"763406_0","organism_name":"Pichia_membranifaciens_NRRL_Y-2026","pub_gene_id":"PICMEDRAFT_70118","description":"A0A1E3NQZ3_9ASCO"}
MFGFAKKLVNSIESQLSYDGSSDHNSRVDESRQGLRIQSVKPNSIGSDHGFESWFDFIVGLNGTDICAYLQLNTETGQVNYENMLNYIKHEVEVSDNDLTFSVFSSKGSVLRDVIITSAEVKDSLSKTTPPLEEVSLSADSTDTIGLQWTPNLGISFQLTPLTTGFFMWHVLRVHPGSPAYLAGIIPDEYIIQSQDGLLATGGEDLLAKVLQSQYAKAGDGCEVVLYVYNYDSDCVRPVRVILKAGSSWGGRGILGCDVGYGLLHRVPEVIGKFQTKSVDQHLPGSASTVTELVPEVPLTQPPEFLPLQVTAPSFKSDGVGESVDEAAKSVVSSTHRKRGHQSAHTAVNLEAYFDEQTEKSKAVDSASTKETGSVPPPPPPPKKA
>1137138_1:002033_{"pub_og_id":"36330at2759","og_name":"golgi_reassembly_stacking_protein_2_","level_taxid":2759,"organism_taxid":"1137138_1","organism_name":"Pleurotus_ostreatus_PC15","pub_gene_id":"PLEOSDRAFT_32618","description":"A0A067ND06_PLEOS"}
MGASQSSSQAQPPSKALHVLRVTPASPASKTTIEPFFDFIVGFEGDELSLHHNIDVSQLEKIVEDHEERTLNLLVWNSKSQDTRVVPIMPSRQWALTHTDSPGGNEASLQPSLLGLSMRMCQPDLAMDNVWHVLDVLEGSPAESAGLVPFGDWIIGWSGGALSAEGDFYDLVEAHVDKPLRVYVYSHDFDNLREVVLVPNRHWGGEGLLGCVFGFGLLHRIPPQPTDRLPGSTPPELRDATDEYEQQALFVPADSGVHEVYEDQNAGPWQHRDDHSRVHQTNSRHTMPTGNPSHK
>1109443_1:00282e_{"pub_og_id":"36330at2759","og_name":"golgi_reassembly_stacking_protein_2_","level_taxid":2759,"organism_taxid":"1109443_1","organism_name":"Serendipita_indica_DSM_11827","pub_gene_id":"PIIN_01657","description":"G4T943_SERID"}
MGAASSSLDTNSPSPPAKALHVLRVAPDSPADYVIEPFFDFVVGIDNGNLSSNIDAATLGKLVEQHEGKELPLVIWSAKYRQFRVVPVTPSRSWTKDAPSLLGLSMRLCTPEYALENVWHILEVLENSPAESAGLVPYGDWIIGWSGGALSGENAFYELVEAHIDKPLRATVYSYDFDTIREVVLVPNRKWGGEGLLGCGVGYGLLHRIPPQPVNSEAMDTILKQNIPYDEQDPFDEKRPHANESTTLFIPADDDNFEFGGVSGQPKGFDEDTHPSASSENFDETPVAHWHAVNDPPKRSDETHRGHTGGSHSYGDHHGHSHDHGQHSHSHDHSHSHSPSPQPPTKAKPRAPMDRRSDSISSLKSESTSATTPPPRASTPTQSGIPLSHSLRNSLNGSFNGIAKPEPLRKLGSPPASATSPRARMRGGIVHSPANSGRGTPTRVKSPEASAPPGIHSGTRHDDDDEGSDSTSRVPGSPGGSITSVD
>1314782_1:000a6a_{"pub_og_id":"36330at2759","og_name":"golgi_reassembly_stacking_protein_2_","level_taxid":2759,"organism_taxid":"1314782_1","organism_name":"Neolentinus_lepideus_HHB14362_ss-1","pub_gene_id":"NEOLEDRAFT_1231467","description":"A0A165UL49_9AGAM"}
MGAGYSTSQDQTPSRALHVLRVTPASPASQANIEPFFDFVVGFEGDAFNSGKSIDASELEKIVESHEDRVLNLFVWNSKNRDTRVVAIVPSRAWSVPKSDIPDPKEPGPESKPSLLGLSMRMCEPEYSLDNVWHVLDVLEGSPAEDAGLVPYGDWIIGWSGGVLSAENDFYDVVESHTDKPLRVYVYSHDFDTIREVVLVPNRQWGGEGLLGCVFGFGLLHRIPSQPADREPGSTPPELREDDGDLEEQTLFVPAQRRNGGMCMTAKRCMIMSTMITDTNTIMGTTILTNMDMVPNTILTNMDMGPNTMIMNMDMSPNTTIANMTTDMSTHKPPNRSPSLQPPHEPSQFALPPSTNLPTQIAAPHPRPVAGPSGPSSTVLRSRERLGNMNIGRFGPGVHSSPPHMERNVSFGSAMSGTAALGIIGGRGAQDSATYGDEEQSNDFDDGVTSAETTDDDETASQGSLTSID
>559292_0:0002c6_{"pub_og_id":"36330at2759","og_name":"golgi_reassembly_stacking_protein_2_","level_taxid":2759,"organism_taxid":"559292_0","organism_name":"Saccharomyces_cerevisiae_S288C","pub_gene_id":"GRH1","description":"GRASP65_homolog_protein_1"}
MFRIAKNLVRTFEQSVQDTLALSQDSSNLDAFFQSIPPNLLSAQLESPVDAVSEGVKHTNVNETLSGLRIVWVDEMQFQLQSFFDYIVGFNDDPVPVVSNQHGFSYPDYRRITSIFNEHCGRTLKVNIWSAKGGTFRDEYISIISKESDDLDDVSLNHDERRPSSGEAHQFQALGFKVQWTPLIASTFTYHILNVNIPDGPAQSAGLIPDEDYIIGCQDGLLATGGETLLQDIVRSRANYDLVLYVYNKVSDCVRPITVHIGPDGRLGCNVGYGFLHRIPTVKHCPQQAQQQGQDDNPVPVPVPVESETAFVPSAFTAPPVPTKKKSKNKKGTQPLAMDDYFNEGRDKSSTAAKSAESDILAPPPQKQSSSD
>945553_1:001835_{"pub_og_id":"36330at2759","og_name":"golgi_reassembly_stacking_protein_2_","level_taxid":2759,"organism_taxid":"945553_1","organism_name":"Hypholoma_sublateritium_FD-334_SS-4","pub_gene_id":"HYPSUDRAFT_39165","description":"A0A0D2MK13_HYPSF"}
MGAGQSTSQSDIPPRGLHVLRVTPSSPAFHSNIEPFFDFVVGFEGDSPSSEAIDASALEKIVESHENRTLNLHVWNSKTKQTRIVPVTPSRVWSQQSISPNDSQQLPSSAQPSLLGLSMRLCQLEMAADNVWHVLDVLEGSPAESAGLVPMGDWILGWSGGVLSAENDFYDLVDAHVDKPLRVYVYSYDFDTLREVVLIPNRHWGGEGLLGCVFGFGLLHRIPPQPEDHIPGTIPAEVQERGDEYSTQELFVPADAAADDPSQLAEWRHQEQEQWDRELQARSMHSSRLPPADVHDHFHEHDLQSPESSYNTEATPRVNAQGVNRPIPTNTLSTTPHNRSPLGPMMNGNSST
>1128425_1:00243a_{"pub_og_id":"36330at2759","og_name":"golgi_reassembly_stacking_protein_2_","level_taxid":2759,"organism_taxid":"1128425_1","organism_name":"Fistulina_hepatica_ATCC_64428","pub_gene_id":"FISHEDRAFT_67328","description":"A0A0D7A205_9AGAR"}
MGAGQSTSQNHPPSRALHVLRVTPASPASRTDIEPYFDFIAGFEGDTPSPHDIDVSVLEHIVEGHEGRVLNLLVWNSKNQETRVVPIIPSRAWALSASSHPDSIARPSLLGLSMRMCQPEAAMDNVWHVLDVTEGSPAEDAGLVPMGDWVLGWSGGVLSAENDFYDLVEAHVDKPLRIYVYSHDFDTLREVVLVPNRQWGGDGLLGCVFGFGLLHRIPPQPADREPGKTPAELHEPTFEDNDLFVPADVSSEHYDPSQLSEPISEDEDQHSDPHGMQPPSRMTMTSPGPRSAVNGNSMASS
>5478_0:0005a0_{"pub_og_id":"36330at2759","og_name":"golgi_reassembly_stacking_protein_2_","level_taxid":2759,"organism_taxid":"5478_0","organism_name":"[Candida]_glabrata","pub_gene_id":"CAGL0F00583g","description":"A0A0W0E176_CANGB"}
MFKIAKNLVKTFEQTLSLSDQDRLDGFFQSIPPNLLESQIHSNTDMSTLSDVLSGLRVVYVDELQLQLESYFDFIVGIDDDPLPLMNNQHGYLYPDYNEIIRLLNIHAEQASPVKLNVWSAKGGTFRDEYMSLSAIPSDENQMEDINLSNDTPHHQLSSKIFSPLGFKVQWTPLIAATYTYHVLQLNIEGGPAHAAGLIPDEDYIIGSQDGLLATGGETLLQDLIRSRANHDLILYVYNKVVDCVRPVTVNIGPDGRLGCGVGYGFLHRIPTVRKQEDGNTSMHSNKGITNAPTAAIPVPTFDQPMSSETFVPGIAKPPPTSKSSKKHAVNISTMGDYFSEGKDQSPTPKPSTGDKDASIPPPPSKNTEETQ
>1427455_1:000408_{"pub_og_id":"36330at2759","og_name":"golgi_reassembly_stacking_protein_2_","level_taxid":2759,"organism_taxid":"1427455_1","organism_name":"Kluyveromyces_dobzhanskii_CBS_2104","pub_gene_id":"KLDO_g1019","description":"A0A0A8L101_9SACH"}
MFRIAKNFVRTLEESVTGTVGEKPVDSYFHSVPPQLFPIKEDDPRYSQQTDSLYGLRIVQVAETQLQLNSFFDYIIGFNNQPVPLMQDASAGASQTFYPDYRKIVSLFNEHCGNTIKLHVWCGKGGVYREEYVYVSAKDSVSEIPLDETDAQCLVTSKMFEPLGFRVQWTPLAAATYSYHVLQLNIENGPAMQAGLIPDQDYIIACQDGLLATGGEHLLQDIVRSRANHSLVLYVYNKAVDCVRPVTVQIAADGRLGCNVGYGFLHRIPAPVQNIETSAAISTSGSSRNSNIILPAGQPNLVPAPIPLKADNNDPASSSTPLLPVPVSRKTTQHHRTTDSNNAAAASVLMADYFQEGKDQSPRYSAKATPPPPPPTSTAANAAT
>743788_1:001e63_{"pub_og_id":"36330at2759","og_name":"golgi_reassembly_stacking_protein_2_","level_taxid":2759,"organism_taxid":"743788_1","organism_name":"Fomitopsis_pinicola_FP-58527_SS1","pub_gene_id":"FOMPIDRAFT_1051485","description":"S8FA11_FOMPI"}
MGAGQSTAADNSSHTPPRALHVLRVTPSSPASQTSIEPFFDFVVGFQGDDFSSTDSADAAELEKIVENHEGRTLNLLVWNSKRLQTRVVPIVPSRDWALPHTNNAPDPQEPEAERKPSLLGLSMRMCHPEFTLDNVWHVLDVLEGSPAESAGLVPYGDWIIGWSGGVLSAEGDFYEVVESHIERPLRVYVYSYDFDTIREVVLVPNRHWGGEGLFGLLHRIPSLPTDREPGSTPPELLEEYEGYEDQQLFVPADYRGDGEVSEQDLDEEELRWQQEEWMRRSYASASSYEHVSANGNETISAYAGLADDFDERDAFSQEQDRYDDDDNTSRSRDDDNDTNDHDSDHKSIRGSEEHSVVSVPSEHLAPASDRETPLKDVPPDDMPQSIPDISRNNQTIPKALDIRDSPPSPLPSALEGDTENAIASTPVPVPVTPVRAAFSPFRVGSPRIGSPRPSTPTPRLGSFSFMNGIGISPRTASWGSGGGVFDRAARDSPPTVGRRDSGAAHWQSHDVDRDDVVSEADTDMTETTDMDSEVTSVAGSLTSID
>1314785_0:000e8d_{"pub_og_id":"36330at2759","og_name":"golgi_reassembly_stacking_protein_2_","level_taxid":2759,"organism_taxid":"1314785_0","organism_name":"Laetiporus_sulphureus_93-53","pub_gene_id":"LAESUDRAFT_723048","description":"A0A165FQA2_9APHY"}
MGAGQSTAASQAPPRALHVLRVTPSSPASQTTIEPFFDFVVGFQGDNFSPHNTVDATELEKIVESHEGRTLNLLVWNSKSQQTRVVPIVPSRDWALPYSATPDPQEPEAERKPSLLGLSMRMCEPEFALDNVWHVLDVLEGSPAESAGLVPYGDWIIGWSGGALSAEGDFYDIVEAHIEKPLRVFVYSYDFDTIREVVLVPNRHWGGEGLLGCVFGFGLLHRIPPLPPDKEPGSLPPELAESSEYEEHELFVPADLHGEEDPKYYEDNMHTQDDEWEHRPQVHQPHDDAISDAPHYNASLVGSERYLDDQPTIGTLASHQNSSFDHHEGRSSPPHDDPVASSVPFQPPTARISTPTAAHPPDSHMNSDSS
>240176_0:0023c0_{"pub_og_id":"36330at2759","og_name":"golgi_reassembly_stacking_protein_2_","level_taxid":2759,"organism_taxid":"240176_0","organism_name":"Coprinopsis_cinerea_okayama7#130","pub_gene_id":"CC1G_02936","description":"A8NRT2_COPC7"}
MGAEQSTASQGYVPPKGLHVLRVTPSSPASETDIESYFDFVVGFEGDSPSPKGHHDIDVTQLEKIVESHEGRVLNLLVWSSKSLVPIVPSREWSQSHLDATASKDTSSNAQPSLLGLSMRMCNPETATENVWHVLDVIEGSPAESAGLVPMGDWILGWSGGALSAENDFYDLVEAYVDKPLRVYVYSYDFDTTREVVLIPNRHWGGEGLLGCIFGFGLLHRIPPQPEGRVPGSVPPELLEVDEAEYEEQSLFVPADLQADQHDDHSALGYDGHGPRPSESYPTQAHLLEHLFPHAQAHPMTRSKPEFPSALLAHLVKTIPAPLEKHILSFDARSGHDVDMSYHRLYGGFAKWLHDLLIFPAMPSASEQMLGILPGPFLRGDRF
>721885_0:001abd_{"pub_og_id":"36330at2759","og_name":"golgi_reassembly_stacking_protein_2_","level_taxid":2759,"organism_taxid":"721885_0","organism_name":"Stereum_hirsutum_FP-91666_SS1","pub_gene_id":"STEHIDRAFT_58703","description":"hypothetical_protein"}
MGAGQSTQTGSTPPSRALHVLRVTPSSPASHTNIEPFFDFVVGFDSGDASMSGNIDAGQLEKIVERHEGRMLNLLVWSSKNQDTRVVPITPSREWSQLSPSHSRSNSNHNPLSPPQFQPQPTKSQPQPQPSLLGLSMRMCEPEFAIDNVWHVLDVLEGSPAESAGLVPYGDWVLGWSGGVLSAEGDFYDVVEAHIDKPLRVYVYSYDFDTIREVVLVPNRQWGGEGLLGCVFGFVIFHILFSNSFLTIRYNRNGIWSLLIALVFFTASHRFQRTVSQGTSLLSSRKTQQRRQPNTKNKTCLSPLTHLPRNMIMTMITENMTVRSIIRIRIGVQRSAMTMNTMATITMSTGMTTIITTTLTLTHNTKISGTPFQYHR
>497107_0:000445_{"pub_og_id":"36330at2759","og_name":"golgi_reassembly_stacking_protein_2_","level_taxid":2759,"organism_taxid":"497107_0","organism_name":"Candida_oxycetoniae","pub_gene_id":"KGF56_003298","description":"uncharacterized_protein"}
MFSFAKKLVDRLEGQASQDDSFNDAYFKNATHINNRGYGLRVLNVVAHSKAHEYGFESWFDYIIKINNHELPLLHAFSTYSYTINEDGTINYGNSTTAEQAAAVNFDLLNKELTTLAQHKQDLILDVWNAKGGVIRQISIPLEEEEEEGEEGEKTEEKGEKTEEKGEKTEEKGEKTEEKGEKTEEKGEKTEEKGEKTEEKGGAKSLKKLGLTVESQHLNTATFVWRILNTHVGSPAFRSQLVPHSDFIIGCDSAFPNDPNSKGLLSKGGESLLSNTILSYYNHHYAQSGEDNIPITLYVYNHDYDILRPVTVNLSRQWGTGHNRGILGCDVGYGLIHRIPEVVGKFEKNSIIDDVLFQSENTAVDLDTSTNVVLSAPPPLGATKPSTRSARKKKHIVADSQELNDYMNEELDKSKKLEDSVKHETGDLVPPPPPPTTATTKAG
>1174673_0:000954_{"pub_og_id":"36330at2759","og_name":"golgi_reassembly_stacking_protein_2_","level_taxid":2759,"organism_taxid":"1174673_0","organism_name":"Morchella_importuna","pub_gene_id":"LAJ45_02156","description":"uncharacterized_protein"}
MSWLKKFLPIVEDRPRGPGNGFGFQVLRNISPQLEVEPWFDFVCGINGRQIEDGNHILFTQEIRNCAGRDVTLIVWSAKGQRLRDIMIALPPDATGLGLTLQWCPLTVTEDVWHILDVAPNSPADHAGLLPYGDYIIGTPEGIVRGESGLGELVEDHIDRPLRLYVYNHEYDITRELTITPRRNWGGEGALGCVLGFGALHRLPAPLTEPPQAPGETLFDYTAPDQSGLNQFPPTEPAFIIPAASQYSAPSQSPFQALSPSPHYTNLQQLSSPPPPAKGTSRHKYRHGHPMNSSAMDAYMKEEEQKSLEHDFPSRTGSPAVAGGGSLPPPPRSSLPPPPRRTQTPLVNTYSPVPNSGQAYTGGGGDDID
>656061_0:000f80_{"pub_og_id":"36330at2759","og_name":"golgi_reassembly_stacking_protein_2_","level_taxid":2759,"organism_taxid":"656061_0","organism_name":"Tuber_melanosporum_Mel28","pub_gene_id":"GSTUM_00006763001","description":"D5GF76_TUBMM"}
MSWLKKFLPVAEEAPRGFGAGFGFQVLKNTSPLLEIEPWFDYICGINGRPIEDGNAMLFKQEIGNCAGRDVTLRVWSAKGQRTRDIIIPLPPDATGLGLTLQWVFLAASEDVWHILDVAPNSPADHAGLLPYGDYIIGTPEGAVRGESALGELVEDFIERPLRLYVYNHEYDVVRELAITPRRNWGGEGALGCVLGFGALHRVPPPLTEPPNAPGETLFDSGGGGGVASEVHSPVDQPNFITPANMYPAAATRTPPPPPQFRTHSPVGGHYLPQPPKSGSVRHKPKHHAHHMNPSAMDAFMREEEQKSRELDYSGSGRSSPAAGPPPPARGGPPPPRRMGTPLAHATELT
>670483_0:0028aa_{"pub_og_id":"36330at2759","og_name":"golgi_reassembly_stacking_protein_2_","level_taxid":2759,"organism_taxid":"670483_0","organism_name":"Gloeophyllum_trabeum_ATCC_11539","pub_gene_id":"GLOTRDRAFT_141212","description":"S7PTI5_GLOTA"}
MGAGYSTSQDQPPSQALHVLRVTPASPASQTNIEPFFDFVVGFEGDTFNSGKNVDASELERIVESHEDQVLNLVVWNSKSRDTRVVPIIPSRAWSAANSALPNLKESEPESKPSLLGLSMRMCQPEYSLDNVWHVLDVLEGSPAEDAGLVPYGDWIIGWSGGVLSAENDFYDVVEAHIDKPLRVYVYSHDFDTIREVVLVPNRQWGGEGLLGCVFGFGLLHRIPPQPSDREPGSTPPELREPGVGEYEEQTLFVPAQVPVPHPGTPEEHHFAFPHAHVHPSPHDGHHHHREHGHQHDHDHEHDHEHEYEHDHEHEHEHDHDHGAEAHNHEPPVVAAIAPTPTRPVPLRSTSLNHPGTPERSSTPTPSSINQSQGRPLGSLVNGFGSMNIGRYGPGMHSPTPQMERAVSFGAMMSSSTTFGEALGAEGQNEDGSQESGEQDLDYDDGATSVTGTETTDDETASQGSLTSVD
>294746_0:0013c3_{"pub_og_id":"36330at2759","og_name":"golgi_reassembly_stacking_protein_2_","level_taxid":2759,"organism_taxid":"294746_0","organism_name":"Meyerozyma_guilliermondii_ATCC_6260","pub_gene_id":"PGUG_00768","description":"A5DBW3_PICGU"}
MYSNYVTFMDNVSKYFSANCSRVSILTMFSFAKRLVDRLDGAQGQNKTDSYFKNGFLINNKGYGLRVLKVTPHSIAHQHGLESWFDYIIRINGHELPMMYPSLSNYAYSINDDGLINYGGQTTSEQAGMINTDLLLQELSAISKNEHATKEITLDVWSAKGGIIRQVRLPLNKPDELKDETSVDSSKLFYGLFAEIGVVLLSQHLNTATYVWRILQTHMGSPAFQAQLVPYSDYIIGCDSASPDEPQGQGLLTSGGEALLSRVVLNYYNQHYLKTNDDFVPITLYVYNHDYDILRPVTVNLSRSWGTGHNKGVLGCDVGYGLLHRIPEVIGKFGNHEIVDDVLFENKEEIAYNLNPPAETSPAVPATPAPGPDAFVPLSAGAAPPPPRGAAKKKKHAAPTGGLGDLQDYMNEELAKSKEQDVTAGSSSPTKDSVPPPPPISN
>1714833_1:001152_{"pub_og_id":"36330at2759","og_name":"golgi_reassembly_stacking_protein_2_","level_taxid":2759,"organism_taxid":"1714833_1","organism_name":"Leucoagaricus_sp._SymC.cos","pub_gene_id":"AN958_07639","description":"A0A137QLT1_9AGAR"}
MGAGQSTSQAHPPPRGLHVLRVTPQSPASHTNIEPFFDFVVGFEGDSFSSDNSINASELEKIVESHEGRVLNLLVWSSKSQQTRVVPIIPSRTWSSQQGERSANEGDTQPSLLGLSMRICEPESASENVWHVLDVIEGSPAESAGLVPMGDWILGWSGGVLNAENDFYDVVEAHVDKPLRVYVYSYDFDTLREVVLIPNRHWGGEGLLGCVFGFGLLHRIPPQPLEKIPGSVPTELQEDFEEQELLFVPADIETHVPQPHDWQANRIPANGNHYSLAENTDISRTRTIASQSSDLM
>436907_0:001233_{"pub_og_id":"36330at2759","og_name":"golgi_reassembly_stacking_protein_2_","level_taxid":2759,"organism_taxid":"436907_0","organism_name":"Vanderwaltozyma_polyspora_DSM_70294","pub_gene_id":"Kpol_2002p31","description":"A7TFE7_VANPO"}
MFRIAKNLVKTLEQSVQDFSLSQSSDQLDAFFQSIPPNLLLAQFQQHQNQNGNEQECNNEVDYSIRKNYNDTVSGLRIVYVDETQLQLQSYFDYIVGINDDPLPFISNQHGYVYPDYNKIASLFNEKCNDYIKLNVWSAKGGVFRDVYMSVPQKDPSNLEDVSLEKQENNVSHQFQPLGFKVQWSPLIASTFTYHILNLNINQGPAQLSGLIPDEDYIIGCQDGLLATGGETLLQDIVRSRANHDLVLYVYNKVEDCVRPITVNIGGDGRLGCNVGYGFLHRIPTVTKNQQNQNQHEQQHQQHQQPAVPEIPPQSESAFTPKNLNSAPPITHKKKTKQQQSGTSTMGSYFDEGKDVSAVISSDSSIPPPPVKN
>981350_1:00136f_{"pub_og_id":"36330at2759","og_name":"golgi_reassembly_stacking_protein_2_","level_taxid":2759,"organism_taxid":"981350_1","organism_name":"Komagataella_phaffii_CBS_7435","pub_gene_id":"GRH1","description":"GRH1"}
MFSLAKRLFTSSLATDHYFSLAGNINEGLRILNVENESIGYQMGFESWFDYILSLNGFEVRQLANKDFSKFVEMVVANIDNGRDLVFTVWSAKGGTIRQISVPFTTYSNNDADETESLEEIKLDDNSNVARFSKYKKLGISVQLTSLETATYVWHVLDTLPNSPGHSANLLPGSDYIIGAQDGLLAMGGEELLGQTLYSVYSTNRENATLVLYVYNQIHNVVRPVTIYPNRNWGGIGLLGCDVGYGFLHRIPEVKSEAQNQIAATGPIKQSFTLSSNNSAETELSQLTKRELTSLDGKAVSSESSDTITDSQLHQFSDDLTDNLKNQLKIDESSKHEDIPMPPSIAKVSTKIQLDCPISNDSNPLIATPYHARKKRHRHKVDLAEHIDEQKESLKEGPYNNNVLIPASPRILNRG
>200324_1:00194e_{"pub_og_id":"36330at2759","og_name":"golgi_reassembly_stacking_protein_2_","level_taxid":2759,"organism_taxid":"200324_1","organism_name":"Puccinia_coronata_var._avenae_f._sp._avenae","pub_gene_id":"PCASD_04693","description":"A0A2N5UYV7_9BASI"}
MGAQESHLASGLNSKALKAYHVLRVAECSPAAEAGIEPFFDYIVGIGGQQVTEDGEKLANWLDEAEGKSITLQIYSSRKQEVRSVRTLPSRKWSSSQHSPSTDQPPQPSLLGLSLRLCSPQNALTNVWHVLDIIEGSPAQDAGLVPFGDWIIGYAGGILRSENELYEVVEEHEGRPLRLFVYNADYEVTREVVIVPNRSWGSAEGLLGCSIGFGLLHRIPKTTTATTAPSFLLPTGEGSSSGKLEIDDDEDQKLLKQMEFNQVTENATASKDTPVNFNRRSHSLEAVIREEEEI
>200324_1:00437a_{"pub_og_id":"36330at2759","og_name":"golgi_reassembly_stacking_protein_2_","level_taxid":2759,"organism_taxid":"200324_1","organism_name":"Puccinia_coronata_var._avenae_f._sp._avenae","pub_gene_id":"PCASD_08363","description":"A0A2N5TG64_9BASI"}
MGAQESHLASGLNSKALKAYHVLRVAECSPAAEAGIEPFFDYIVGIGGQQVTEDGEKLANWLDEAEGKSITLQIYSSRKQEVRSVRTLPSRKWSSSQHSPSTDQPPQPSLLGLSLRLCSPQNALTNVWHVLDIIEGSPAQDAGLVPFGDWIIGYAGGILRSENELYEVVEEHEGRPLRLFVYNADYEVTREVVIVPNRSWGSAEGLLGCSIGFGLLHRIPKTTTATTAPSFLLPTGKGSSSGKLEIDDDEDQKLLKQMEFNQVTENATASKDTPVNFNRRSHSLEAVIREEEEI
>1071381_0:00083d_{"pub_og_id":"36330at2759","og_name":"golgi_reassembly_stacking_protein_2_","level_taxid":2759,"organism_taxid":"1071381_0","organism_name":"Tetrapisispora_phaffii_CBS_4417","pub_gene_id":"TPHA0E03780","description":"TPHA0E03780"}
MFRIAKNLVKTLEQSVQDTLALSSSTSEIDAFFHSIPPALLLPQMQEQSGYSPEDAGSASVRSNVNESLSGLRIVFVHETQLQLQSYFDFIVGINDEPVPVIINQHGYSYPDYNRIVELLNEKCNNYVKLNIWSGKGGNYRDEYVSVQYKDESQLEDVSLAAVEDNQAANKKFQSLGFKVQWSPLIAATFVYHILNINLPNGPAEQAGLIPDEDYIIGCQDGLLATGGETLLQDIVKSRANHELILYVYNKIHDCVRPITVNIGGDGRLGCNVGYGFLHRIPTVAPSHTTGTATTATTTAPPPAIEPPAIEPPAQLSEEAFTPQVALPTAGKKRTKTKHTTGLVDTDYFNEGKDTAPPSSTNSKADVPPPQQASRHNNKHTHAHLQYICIHIFIYII
>1344418_0:001559_{"pub_og_id":"36330at2759","og_name":"golgi_reassembly_stacking_protein_2_","level_taxid":2759,"organism_taxid":"1344418_0","organism_name":"Ascoidea_rubescens_DSM_1968","pub_gene_id":"ASCRUDRAFT_77458","description":"A0A1D2VBK6_9ASCO"}
MFSSFASKLLNTLEQSAETLKSNIVPNVSSTNDTYFKSADGSLYGFRVLHVEPSSPAASSGLEPWFDYIIGINNHELTTNPLANDLQYSPYNYQNQFVNNQLLPDYASFLDEINNSIGTSITLTVWSAKGGTTRQIYFPIDQNNDILDEINIHSSTNSLQNNNTGNNNNNINIKFNKIGISFQLTSLVSATYVYHVIEIQKNSPAYHAKLIPHSDYIIGIENGLLATGGEDLFGRVITSIYNRNPSNSTINLLVYNHDFDLIRHVKIKPNNNWGGSGLIGCSVAYGYLHRIPQIINGNDNDNDNNIANNNDINDINDINHNPDSNINSYIQPNIGSNINNDYENQYNQYINQNNTIDNTPFIPSQLISPPPPPSQSITNPSLPPLSSLPLTTQRLPTSRRKKRNSLSKNKNVDLSSYFEEQINKSHQVDGDVKHDKIDSLPPPPKKK
>1174677_0:001686_{"pub_og_id":"36330at2759","og_name":"golgi_reassembly_stacking_protein_2_","level_taxid":2759,"organism_taxid":"1174677_0","organism_name":"Morchella_sextelata","pub_gene_id":"H6S33_006034","description":"uncharacterized_protein"}
MSWLKKFLPIVEDRPRGPGNGFGFQVLRNISSQLEVEPWFDFVCGINGRQIEDGNHLLFTQEVRNCAGRDVTLIVWSAKGQRLRDIMIALPPDATGLGLTLQWCPLTVTEDVWHILDVAPNSPADHAGLLPYGDYIIGTPEGIVRGESGLGELVEDHIDRPLRLYVYNHEYDITRELTITPRRNWGGEGALGCMLGFGALHRLPAPLTEPPQAPGETLFDYTAPDQSGLNQFPPTEPAFIIPAASQYSAPSQSPFQAPSPSPHYTNLQQMSSTPPPPPPPAKGTSRHKYRHGHPMNSSAMDAYMKEEEQKSLEHDFPSRTGSSLPPPPRRTQAPLVNKYSPVPNSGQAYTGGGDDID
>984485_0:000c41_{"pub_og_id":"36330at2759","og_name":"golgi_reassembly_stacking_protein_2_","level_taxid":2759,"organism_taxid":"984485_0","organism_name":"Hyphopichia_burtonii_NRRL_Y-1933","pub_gene_id":"HYPBUDRAFT_152523","description":"A0A1E4RK85_9ASCO"}
MFLLSKIVDRFAGNTEESKTDSYFKNALQLNNKGYALRVLSVVPHSLAHQLGFESWFDYIIRINGHELPMMYPSLSHYSYSINDDGSINYGGDTTQEQASMISYDVLLKELVTIAQGEGGKTATFDVWNAKGGIIRLIKVPLEKFNENATFENDQSVTNLFVNNIEQIGLTLQSQHLNTATYVWRILNTHNGSPAFQAQLVPYTDYIIGCDSAFPDDVEGKGLLSRGGESLLSRTVSSYYNHHYSKMQEDNVPITLYVYNHDYDILRPVTVNLSRSWGTGQNRGILGCDVGYGLLHRLPEVVGKFDHNDIIDDVLFETDQSLQYNLDQPSENTITPMADSTAPSVYAPPPLSTVPAPSKYTGRKKKKGTANLDELNDFMNEELAKSKESDISQSNSNTPPPPPPPKTT
>1904413_0:0037bc_{"pub_og_id":"36330at2759","og_name":"golgi_reassembly_stacking_protein_2_","level_taxid":2759,"organism_taxid":"1904413_0","organism_name":"Suillus_clintonianus","pub_gene_id":"DEU56DRAFT_879926","description":"GRASP55/65_PDZ-like_domain-containing_protein"}
MGAGQSSAAQAQKSHALHVLRVTASSPASQTSIEPFFDFIVGFDGSDAFYAESDIDATELEKIVEEHEEKTLNLLVWNSKTRTTRVVPIVPSRAWALAQQASIPQDDAENSPQPSLLGLSMRMCEFENATNNVWHVLEVLEGSPAESAGLVPYGDWIIGWSGGILTAENDFYDVVEAHVDKPLRVYVYSYDFDNLREVVLVPNRHWGGEGLLGCVFGFGLLHRIPSHTADGSSGAGIQNSHSDLEDQQLFVPADVSQGSRSLGAEDRRRPFGAYQRPSDIAHPRPTHYHEATQGRRPSGDVIRRDSASTSSRPGTPRRSVNTPNPASQTPTVSRSFGSLLNGTGTTAMFSGPSPSALQFSTSMSTVIGKPQSDDEDEGDSDFDGTEATDYGSLTSVE
>284811_0:000d7d_{"pub_og_id":"36330at2759","og_name":"golgi_reassembly_stacking_protein_2_","level_taxid":2759,"organism_taxid":"284811_0","organism_name":"Eremothecium_gossypii_ATCC_10895","pub_gene_id":"AGOS_AFR717W","description":"Q751V8_ASHGO"}
MLRIAKNLVKTFEQSVQDMGLDRSLDVYFQSIPPQLLEPGRDTTATVHGLRVLRVAESQLQLCSFFDYIVGIDGEPLPTAANQHGFLHPDYQRIFAQLNARSGGSVQLNVWSAKGGMYRDEYLQLQPKSAVEDVPLEPEASQPAHCVFEPLGFSVQWTPLLSATYTYHVLNINMPGGPAAASGIVPQDDYIVGCQEGLLATGGETILPDIVRARAGRDLELYVYNSPTDTLRPVTVHIGPDGRLGCGVGYGFLHRVPAPALRASTDAFVPAAALAHPAEPAHSEPAHVPPADMPLPLPAPRKKRHPAHSGAAAAMQDYFQEGKDASPRITPAATPVPPPQSSR
>418784_0:0012cf_{"pub_og_id":"36330at2759","og_name":"golgi_reassembly_stacking_protein_2_","level_taxid":2759,"organism_taxid":"418784_0","organism_name":"[Candida]_pseudohaemulonis","pub_gene_id":"C7M61_004956","description":"A0A2P7YF45_9ASCO"}
MLTLIQQKPMFSFARRLVDRLDGSNLLQHQSDNSYFKETQKINNNGYGLRVLKVIPHSGAHRLGLEAWFDFIIRINNNELPMKNPPSSAYSVNDEGAVNYGQQGAEAGMIDWDALAQELENIAHHNGPRQVEFEVWSAKGGVVRQVRVPLDEFRKELPTETGADEKAYLNNFQQIGLTVQSEHLNNATYVWRVLNTHPGSPAFDAKLVPHSDYVIGCDSCFDTDEHGKGLLSNGGERLLSQTILSYYNHHSAVQQKDTIPIMLYVYNHDHDVLRPVTVNLSRGWSTGGAKGILGCDVGYGWLHRIPEVVGKFDNMETIDDLLYENKTDLSYNLNEKAPEPEASAPPQSAPPPQSAPPPQSAPPPRTASFSGTAIVPQAAPIAPPSIPPSAKLAKKKRHHGSANVDLTNFMNEELDRSKASDVKYGEQPEDTPPPPPPSKATKE
>48563_0:00037d_{"pub_og_id":"36330at2759","og_name":"golgi_reassembly_stacking_protein_2_","level_taxid":2759,"organism_taxid":"48563_0","organism_name":"Suillus_bovinus","pub_gene_id":"EDB93DRAFT_1326495","description":"GRASP55/65_PDZ-like_domain-containing_protein"}
MGAGQSSASTAQAEKSHALHVLRVTPLSPASQTSIEPFFDFIVGFDGSDAFYAESDIDATELERIVEEHEEKTLNLLVWNSKTRTTRVVPIVPSRAWALEQQASIPQDDVENSPQPSLLGLSMRMCEFENATNNVWHVLEVLEGSPAESAGLVPYGDWIIGWSGGILTAENDFYDVVEAHVDKPLRVYVYSYDFDNLREVVLVPNRHWGGEGLLGCVFGFGLLHRIPSQTADGPSSAGLQNSHSDLQDQQLFVPADVSQGPRSFEIEDRRRSSFGTHQRPGDIAHPRPTRYNEATQGRRPVGDVLRRDSASTASRPGTPRRSTNTPNPVSQTPNASRSFGSLLNGTGATAMFSGPKPRALQFSTSTSTVTGKPHGDDEDEGDSDHDGTVSVSGTEATDYGSLTSVE
>1266666_1:000d0b_{"pub_og_id":"36330at2759","og_name":"golgi_reassembly_stacking_protein_2_","level_taxid":2759,"organism_taxid":"1266666_1","organism_name":"Lachancea_nothofagi_CBS_11611","pub_gene_id":"LANO_0G00980G","description":"A0A1G4KEQ0_9SACH"}
MFRIAKSIVKTFEQSVSDTIGAGGRLDSYFESIPPQLLVPGNDSNESLHGLRILSCDETQLQLQSFFDYIVGIEDQPLPLAQNQHGYLYPDFSSITRILNSASGSSIRLNVWSGRGGLYRTEYMHIERKQNVEDVPLDTVAGQEYHEFDRLGFAVQWTPLVAATYTYHVLEVSDPVGSASHAGLVPREDYVIGCQDGLLATGGETLLQEILRSKANQDLVLYVYNSVSDCIRPVTVHVDGNGRLGCNMGYGYLHRIPAPTAQNSIYSAQQLEGNNSYSTTEAADFNEHAPAGSSFVPAGSPAAISTNTEAAPTMTTTSQFIVPPPIHKRKSKHHNSAAAASIQDYFHEGKDPSPASSSKNLSTPPPPPLKSQKASED
>931890_0:000100_{"pub_og_id":"36330at2759","og_name":"golgi_reassembly_stacking_protein_2_","level_taxid":2759,"organism_taxid":"931890_0","organism_name":"Eremothecium_cymbalariae_DBVPG#7215","pub_gene_id":"Ecym_1037","description":"G8JM35_ERECY"}
MFRIAKNLVKTFEQSVHDISLDRSLDSYFQSIPSNLLIPGNDTTNSLHGLRVVKVEESQLQVTSFFDYIVGIDNNPLPMIVNQHGFLYPDYNAIFKVLNSHCGAGVLFNIWSGKGGSYRDEYIHIIAKNTVEDIPLDSEVSENTHALFETLGFSVQWAPLLGATYTYHVLNINIPNGPAVASGLVPGEDYIIGCQDGLLATGGETILQDIVRSKANHELVLYVYNVAHDCVRPVTVQIGHEGRLGCAVGYGFIHRIPQPKTSFPPTTDDPSSNPKDTFIPATKIDPHHITATPKEPAQTSSPPTPQPTGNFAVPPPVHKKKRHTNPNASSAMEEYFLQGRDKSPNISSTSTPLPPPPPVHHGTGGS
>984487_0:001448_{"pub_og_id":"36330at2759","og_name":"golgi_reassembly_stacking_protein_2_","level_taxid":2759,"organism_taxid":"984487_0","organism_name":"Suhomyces_tanzawaensis_NRRL_Y-17324","pub_gene_id":"CANTADRAFT_27225","description":"A0A1E4SD12_9ASCO"}
MFSFAKKLVDRFEGTGSAENSGPDSYFKNALQLNNKGHGLRVLNVVPHSLAHTNGFESWFDYIIKINGHELPMANPSLSAYPYSIHEGGYIVYQGNITPEQASAVDTELLRQEISTLAKNEKPLTFDVWNAKGGVVRQITVPLNKVQLENQASQDVQEDALNLFENIFTQIGLTIQSSHLSSANHVWRILKTHPGSPGFVSQLVPYSDYIIGCDSAFPEDVEGKGLLVSGGESLLSKVVASYYYHHFEITQVDEIPITLYVYNHDYDILRPVTVNLSKSWGNGHNRGVLGCDVGYGLLHRLPEVVGKFQNNSIVDDVIFESEAQNAEARPAQGYTAPPPPPLGAVIAPMAVPRPPVAQPPAGGAPPRSSATKKKKHIANTNALGGLSDYMNEELAKSKELDSQNNRGSSESLPPPPPPTKSS
>644223_0:0012cb_{"pub_og_id":"36330at2759","og_name":"golgi_reassembly_stacking_protein_2_","level_taxid":2759,"organism_taxid":"644223_0","organism_name":"Komagataella_phaffii_GS115","pub_gene_id":"PAS_chr4_0868","description":"C4R963_KOMPG"}
MFSLAKRLFTSSLATDHYFSLAGNINEGLRILNVENESIGYQMGFESWFDYILSLNGFEVRQLANKDFSKFVEMVVANIDNGRDLVFTVWSAKGGTIRQISVPFTTYSNNDADETESLEEIKLDDNSNVARFSKYKKLGISVQLTSLETATYVWHVLDTLPNSPGHSANLLPGSDYIIGAQDGLLAMGGEELLGQTLYSVYSTNRENATLVLYVYNQIHNVVRPVTIYPNRNWGGIGLLGCDVGYGFLHRIPEVKSEAQNQIAATGPIKQSFTLSSNNSAETELSQLTKRELTSLDGKAVSSESSDTITDSQLHQFSDDLTDNLKNQLKIDESSKHEDIPMPPSIAKVSTKIQLDCPISNDSNPLIATPYHARKKRHRHKVDLAEHIDEQKESLKEGPYNNNVLIPASPRILNRG
>694068_0:0029ad_{"pub_og_id":"36330at2759","og_name":"golgi_reassembly_stacking_protein_2_","level_taxid":2759,"organism_taxid":"694068_0","organism_name":"Fomitiporia_mediterranea_MF3/22","pub_gene_id":"FOMMEDRAFT_114717","description":"uncharacterized_protein"}
MGAGQSVPDQGKAPSRGLHVLRVTPGSPASQTDIEPFFDFIVGYEDEAYSSQVANIEAHDFERVVEEHEGRRLQLIVWNSKGQTIRRVSIFPSREWSQSQQNVEESDGKTPASQPSLLGLSMRVCEPEFSLDHVWHVLDILENSPAESAGLVPYGDWIVGWSGGVLSAEGDFYDLVEAHEDKPLRVYVYSYDFNTLREVVLVPNRQWGGEGLLGCVFGYGLLHRIPPVNEDQQEEQYYDDAEVFVPADNGDYQGYGYSTAEEQPQDHERRTAPTPVTRGESTMSTRLNSQADQPHSSLHYLDPPIRSAVSPVP
>703135_1:000318_{"pub_og_id":"36330at2759","og_name":"golgi_reassembly_stacking_protein_2_","level_taxid":2759,"organism_taxid":"703135_1","organism_name":"Amanita_thiersii_Skay4041","pub_gene_id":"AMATHDRAFT_136114","description":"A0A2A9NSE3_9AGAR"}
MGAGQSTSQTQLPARALHVLRVTPSSPASQTDIEPFFDFVVGFEGNALSPDNQLDVNLLERIVDAHEGKTLRLLVWSSKNKLTRVIPIIPSRKWSLQVDDTKELDLNIRPSLLGLSMRVCEPETATDNVWHVLDVIEGSPAESAGLVPMGDWILGWSGGVLSAENDFYDLVEAHVDKPLRVYVYSHDFDAIREVVLIPNRHWGGEGLLGCVFGYGLLHRIPPQPEDRIPGTVPPELSEAGRDYEDHELFVPADMQPELHHNREQQLWEWHRQQYGHNPQSRRSSHESHHSSTDQTHGDSRPVSRRHTEHKDKNHTPGPVLVNN
>367775_0:0010ca_{"pub_og_id":"36330at2759","og_name":"golgi_reassembly_stacking_protein_2_","level_taxid":2759,"organism_taxid":"367775_0","organism_name":"Cryptococcus_gattii_WM276","pub_gene_id":"CGB_G2550C","description":"E6R9B9_CRYGW"}
MGQATSSLPSSLPDLALHCLRVADMSPADGLVEPYFDYLIGVQTPSINEPTGTPGASEGGRGSSSEGGEALRPDVLGRILEENEGKQIGLRVYNTKSQRIREESKASGDPNAKPSLLGLSLRVCNPAHALESVYHVLDVLEGSPAEMAGLVPWGDYVLAWSGGPLHSENDFYNLIEAHVDKPLRLFVYNADLDNLREVVLYPTRQWGGEGLIGCGIGYGLLHRIPRPSTPPSEPAKLSGADGYFGSDDVRRLSTQGSVSGGGGLVGTA
>48587_0:002d85_{"pub_og_id":"36330at2759","og_name":"golgi_reassembly_stacking_protein_2_","level_taxid":2759,"organism_taxid":"48587_0","organism_name":"Suillus_subaureus","pub_gene_id":"BJ212DRAFT_1264106","description":"GRASP55/65_PDZ-like_domain-containing_protein"}
MGAGQSSTSAAQAQKSHALHVLRVTASSPASQTSIEPFFDFIVGFDGSDAFYAESDIDATELERIVEEHEEKTLNLLVWNSKTRTTRVVPIVPSRAWALTQQASIPQDDVENSPQPSLLGLSMRMCEFENATNNVWHVLEVLEGSPAESAGLVPYGDWIIGWSGGILTAENDFYDVVEAHVDKPLRVYVYSYDFDNLREVVLVPNRHWGGEGLLGCVFGFGLLHRIPSQTADGPSGAVLQNSHSDLEDQQLFVPADVSQGSRSFGAEDQRRPSFGVHQRPSDIAHPRPTHYNEATQGRRPAGDVLRRDSASTASRPGTPRRSTNTPNPAPQTSNASRSFGSLLNGDSSPRS
>765257_1:003257_{"pub_og_id":"36330at2759","og_name":"golgi_reassembly_stacking_protein_2_","level_taxid":2759,"organism_taxid":"765257_1","organism_name":"Pisolithus_microcarpus_441","pub_gene_id":"PISMIDRAFT_684267","description":"A0A0C9ZEK4_9AGAM"}
MGAGQSTNAQLSATYALHVLRVTPGSPASQTSIEPFFDFIVGFNGKNSFSGDTDLDTTELERIVEEHEDKPLDLLVWSGKARETRVVSIIPSRGWALAQQAAVPPDDSGVQPQPSLLGLSMRMCEFESATDNVWHVLEVLEGSPAESAGLVPYGDWIIGWSGGVLTAENDFYDVVEAHVDKPLRVYVYSYDFDNLREVVLVPNRHWGGEGLLGCVFGFGYLHRIPSQPASHNGGRNISSVQVESGLVDRNITVPVDTPRSPPARAPRSSLDHPQHLVVAHPRPTRPHGTTSQGTVRRSTVAPGSPSGTPVGRSSVPLNGNGMRNSSPLSLDRGTVSTITTSAAYHAVAAKGERNLAKVASGSGHKDVHTTNHGSGDDDSDGMNEDEDGTVSVSGTEATDFGSLTSVE
>29845_1:00172c_{"pub_og_id":"36330at2759","og_name":"golgi_reassembly_stacking_protein_2_","level_taxid":2759,"organism_taxid":"29845_1","organism_name":"Penicillium_vulpinum","pub_gene_id":"PENVUL_c022G07143","description":"A0A1V6RWA6_9EURO"}
MFGALNRFIGRLDGEPGQQPRNGPSDNAFGFQVLRNKDPELPLEPWFDFIVGINGHTIEDPDPNLFATECRNCAGGSLTLEVWSAKGQRSHTITHPIPPTNPSLGLALQLAPLSSTQHIWHVIAIPSPLSPAYRAGLLPYSDYIIGTPSGTLRGESALGELVEDHLNRTLVLWVYNSEFDVVREVELVPTRGWGGEGALGAELGYGALHRLPIGIGEEVEGPGEVVFETREDGTAIPVGGPASVVPGIAASPSNFLIPANLAAPPPLASAQARAASPLESRSPASRRAGKSRPAASSNRAFDDYFAEGEEKSRAQDYAPSRHGTPLPPPPKLGVSPSHSGSPAPEGSLGPAQEE
>741705_0:001890_{"pub_og_id":"36330at2759","og_name":"golgi_reassembly_stacking_protein_2_","level_taxid":2759,"organism_taxid":"741705_0","organism_name":"Coniophora_puteana_RWD-64-598_SS2","pub_gene_id":"CONPUDRAFT_82033","description":"A0A5M3MQK0_CONPW"}
MGAGQSSTSQQSPSHALHVLRVTAHSPASRTNIEPFFDFIVGFSEGDSLPDHTELDASELEKIVEEHEERTITLLVWSSKTKITREVPITPSRTWSVGRQQSGAEPTSKPSLLGLSMRMCEYESATDNVWHVMEVLEGSPAESAGLVPYGDWIIGWSGDVLKGENDFYDVVEAHVDKPLRVFVYSYDFDNLREVVLMPNRHWGGEGLLGCVFGYGLLHRIPDQPSRRNSQHQPASARGSYESGREFFVPADVSQGSVHNGTAHASHHDTDSTSFASPVPHRLSGPSSLGTGSQPGTPRQSGSTLTPGRAYSPSLGTLNGEASPKP
>1246674_1:000195_{"pub_og_id":"36330at2759","og_name":"golgi_reassembly_stacking_protein_2_","level_taxid":2759,"organism_taxid":"1246674_1","organism_name":"Blastomyces_silverae","pub_gene_id":"EMPG_11580","description":"A0A0H1BR16_9EURO"}
MFGALNRLIARLDSEPGQQQHSHFRDNPHGFQVLRNKDPDLPLEPWFDFVIGINGHLIDDPDPNLFATEIRNCAGSSVTFEIWSAKGQRTYTTTVPVPSDKPTLGVTFQFSPLSTTQHIWHITEIPSPLSPAYQAGLLPHSDYILGTPSGTLRGESALGELVEDHLNRSLVLWVYNREFDVVREVELVPRRGWGGEGALGAVLGYGALHRLPVGLGEAVEGPGEVVFETKEEPNEPNKSAPSDGAGNNFLVPANMASPPPLAPPLINPNKSSAAPVRHGRKPRHAHHGGNLTFDDYFREGEQKSKEEDFVPSRHASPIPPPPKAGEDQASPPPTIATGGSDTTE
>264951_0:001ff6_{"pub_og_id":"36330at2759","og_name":"golgi_reassembly_stacking_protein_2_","level_taxid":2759,"organism_taxid":"264951_0","organism_name":"Byssochlamys_spectabilis","pub_gene_id":"C8Q69DRAFT_507929","description":"A0A443HRW0_BYSSP"}
MFGALNRFIGRLEGEPAQQASSNGDNSFGFQVLRNKDSELPLEPWFDFIIGINGRLIDDPDPNLFATEVRNCAGSSVSLEIWSAKGQRTHTISIPVPAGNPTLGLTLQLSPLSSTQHIWHVLDIPSSHSPAYLAGLLPHSDYILGTPSGTLRGESALGELVEDHLNRSLTLWVYNSEFDVVREVELVPTRGWGGEGALGAVLGYGALHRLPVGLGEEVEGPGEVVFETKDDGFSQQTQAPAVGGGSFLVPATIASPPPLRSGTPTSGKSKGGRRHRHAAISPNSAFDEYFAEGEQKSREQDYAPSRNSTPLPPPPKVGAPPRNSDSPAPAPTET
>655981_0:001a53_{"pub_og_id":"36330at2759","og_name":"golgi_reassembly_stacking_protein_2_","level_taxid":2759,"organism_taxid":"655981_0","organism_name":"Pseudogymnoascus_destructans","pub_gene_id":"VC83_06990","description":"A0A177A3W9_9PEZI"}
MFNALNRFISRLDSDAPAQTSTYNAFGFQVLRNKNADLPIEPWFDFIVGINGRMIEDSDPSLFAQEVRNCAGGTVTLGLWSAKGQRTRTLHVRIPSDNPTLGISLQHAPLSTVATIWHILDVPANSPADLAGLLPYSDYILGTPEGILHGEAGLGELVEDHIGRPLRLYVYNNEYDVTREVTIQPSRDWGGEGALGCVLGYGALHRIPAPLSEPVAEPGSTLFDGEPARFSNEESRAAALSATGAPPITTTPSEFLIPAQLTGAAPPPAASSDKAHRKHGRGHDKTVKAKGGKLDDYFMEGEQKSRELDYVPSAKSTGTPPPPPPKSGGPPKATPGPPKGGPPPGGPPKAGESKETEKEEKEDKPVAN
>283643_0:000f30_{"pub_og_id":"36330at2759","og_name":"golgi_reassembly_stacking_protein_2_","level_taxid":2759,"organism_taxid":"283643_0","organism_name":"Cryptococcus_neoformans_var._neoformans_B-3501A","pub_gene_id":"CNBG1920","description":"F5HCF5_CRYNB"}
MGQATSSLPSSLPDLALHCLRVADMSPADGLVEPYFDYLIGVQTPSINEPTDVLGKILEENEGKQIGLRVYNTKSQRVREASKASGDPNAKPSLLGLSLRVCNPAHALESVYHVLDVLEGSPAEMAGLVPWGDYVLAWSGGPLHSENDFYNLIEAHVDKPLRLFVYNADLDNLREVVLYPTRQWGGEGLIGCGIGYGLLHRIPRPSTPPSGQASLSGADGYFGPDDVRRPSMQGSVSEGGGLAETV
>1664694_0:000a1a_{"pub_og_id":"36330at2759","og_name":"golgi_reassembly_stacking_protein_2_","level_taxid":2759,"organism_taxid":"1664694_0","organism_name":"Phialophora_attinorum","pub_gene_id":"AB675_5264","description":"A0A0N1NZW3_9EURO"}
MFGALNRFIGRLDAEPTQQQGAQNPGDNTFGFQVLRNTNTELALEPWFDFIIGINGHFIESPDPSLFATELKNCAGGYCTLDIWSAKGQRTTQLTVPVPQAPDSLGLSLQLSPLNSTFNVWHILTIPSPLSPAHLAGLLPHSDYVLGSPSGTLKGESALGELVEDHLNRSLMLWVYNSEFDVVREVELVPRRGWGGEGALGAVLGFGALHRLPVGIGEEVQAPGQDLFDASAEKRSIDLYNGTADTTYQAAPIAPPPMLNPNAAPPPMLNPNAPPPVVGSRAKKGRAHRAVSPNAGFDDMFAEGAQKSAAQDFAPSRHGTPKAPPPKVGGAAPPASVEASEAAEPKPEDLGEPGDAEET
>664439_1:001183_{"pub_og_id":"36330at2759","og_name":"golgi_reassembly_stacking_protein_2_","level_taxid":2759,"organism_taxid":"664439_1","organism_name":"Paxillus_involutus_ATCC_200175","pub_gene_id":"PAXINDRAFT_167788","description":"hypothetical_protein"}
MGAGQSTNPQAQTSRALHVLLVTPSSPASQTSIEPFFDFIVGYNDVDSFSGPNELDATELERIVEDNEEQVLNLLVWSSKTRETRVVPIVPSRAWKFDLPQEDAVVPSQPSLLGLHMRMCEFESAADNVWHVLEVMEGSPAESAGLVPYGDWIIGWFGGVLTAENDFYDVVEAHVNRPLRVYVYSYDFDNLREVVLVPNRDWGGEGLLGCVFGFGYLHRIPSQPMDRNALTGLQGHGDLEDQQLFVPADVSQDSAVSGSESAADRSHFSRYQALEHPRPTRANEARRAADNNLRHYSNSTSRPGTPRRSAQTPGPSSQTPTASRSFGSSLNGDSSPQS
>433476_1:000f97_{"pub_og_id":"36330at2759","og_name":"golgi_reassembly_stacking_protein_2_","level_taxid":2759,"organism_taxid":"433476_1","organism_name":"Lachancea_sp._CBS_6924","pub_gene_id":"LAFA_0G00958G","description":"A0A1G4JWZ8_9SACH"}
MFRIAKNIVKTFEQSVSDTIGAGSHLDSYFASLPSELLVPGNNTNEALHGLRVLSCDVAQLQLQSFFDYIVGINSQPLPLVQNQHGYLYPDFGAVTRILNAACGSSVALNVWSGRGGTFRTEYLRVERKQNVEDVPLDASGAQEYHVFEKLGFSVQWTPLIASSYTYHVLNITDQSSPAGRAGLVPREDFVIGCQEGLLATGGETLLQDILRSRANHELELYVYNAVSECVRPVTVHIGGDGRLGCNMGYGYLHRIPAPIAQNNDYGFHNPLGDEAQPAVTSTTYDQPSSSGESFIPAGNSATMPDVSDTAPPTTSQFIVPPPTHRRKTRNANAAATAASIQDYFQEGKDPSPASATKHTSSSPIPPPPPSLAHKEEPADDSPEA
>73230_1:001760_{"pub_og_id":"36330at2759","og_name":"golgi_reassembly_stacking_protein_2_","level_taxid":2759,"organism_taxid":"73230_1","organism_name":"Emmonsia_crescens","pub_gene_id":"GX50_00448","description":"A0A2B7ZU83_9EURO"}
MFGALNRFIARLDSEPGQQQQAHFRDNPHGFQVLRNKDPELPLEPWFDFVIGINGHLIDDPDPNLFATEIRNCAGSSVTFEVWSAKGQRTHTMTIPIPSEKPTLGVTFQFSPLSTTQHIWHITEIPSPLSPAYQAGLLPHSDYILGTPSGTLRGESALGELVEDHLNRSLVLWVYNREFDVVREVELVPRRGWGGEGALGAVLGYGALHRLPVGLGEAIEGPGEVVFETKDNEEPSEQSEPAPSEGAGSHFLVPANMASPPPLAPPLTNPNVPSAAPARHGRRPRHTHHGGNVTFDDYFREGEQRSKEEDFVSSRHASPIPPPPKTGGDHVSPPPASTTSGNDTTQ
>36646_1:000363_{"pub_og_id":"36330at2759","og_name":"golgi_reassembly_stacking_protein_2_","level_taxid":2759,"organism_taxid":"36646_1","organism_name":"Penicillium_coprophilum","pub_gene_id":"PENCOP_c001G00789","description":"A0A1V6V5W6_9EURO"}
MFGALNRFIGRLDGEPGQQPRNGPSDNAFGFQVLRNKDPELPLEPWFDFIVGINGHTIEDPDPNLFATECRNCAGGSLTLEVWSAKGQRTHTVTHPIPPTNPSLGLALQLAPLSSTQNIWHVIAIPSPLSPAYRAGLLPYSDYIIGTPSGTLRGESALGELVEDHLNRTLVLWVYNSEFDVVREVELVPTRGWGGEGALGAELGFGALHRLPIGLGEEVEGPGEVVFETRDDGTAAPVGGPANAVPGIAAPPSNFLVPANITAPPPLASAQARVASPLESRSPASRRAGKSRPAASPNRAFDDYFAEGEEKSRAQDYAPSRHGTPLPPPPKAGVSSSHSGSPAPEGSPGPAQEE
>109264_0:001834_{"pub_og_id":"36330at2759","og_name":"golgi_reassembly_stacking_protein_2_","level_taxid":2759,"organism_taxid":"109264_0","organism_name":"Aspergillus_bombycis","pub_gene_id":"ABOM_005902","description":"A0A1F8A1L2_9EURO"}
MFGVLNRFIGHLDGEPAQQARATNDNAFGFQVLRNKDPELPLEPWFDFIVGINGRLIDYPDPNLFATEVRNCAGSSVTFEVWSAKGQKTHTVSIPIPPSNPTLGLALQLAPLSSTQHIWHVLNIPSPLSPAYRAGLLPHSDYIIGTPSGTLRGESALGELVEDHLDRTLVLWVYNSEFDVVREVELVPTRGWGGEGALGAELGYGALHRLPVGLGEEVEGPGEVVFETRADGTSTPVLDQMNPTYSQGVGPGATAGGHFLVPANMTAPPPLASQAPRSLSGSPAPGPSPAARRGKTRQYAVSPNRAFDEYFAEGEQKSKEQDFAPSRKGTPLPPPPKGVRSPPPSGSPAPATE
>37621_0:001c8b_{"pub_og_id":"36330at2759","og_name":"golgi_reassembly_stacking_protein_2_","level_taxid":2759,"organism_taxid":"37621_0","organism_name":"Priapulus_caudatus","pub_gene_id":"LOC106810882","description":"Golgi_reassembly-stacking_protein_2-like"}
MGGAQSSNVPGGGTEGYHVLRVQENSAGYYAGLESFFDFIVAIGDTRLDKDNETLKELLKQNVEKPISMTVYSSKTQSCRNVTITPSTMWGGQGLLGVSIRFCSFEGASENVWHILDVQPNSPATLAGFRPYTDYIIGADSVLHESEDLFTLIEAHEGKPLKLYVYNNDSDSCREVTITPSTAWGGEGSMGCGIGYGYLHRIPARPELKQANSPPVPPNLTTPIGSGNSGVVDVSQGVAAMNISPQDNTIPLIAGVPTVPVAQQTSNLEQTTSQTATVASSTAHPNVPLPGAAAPVTSGTESENIPGLPNMTLPPMTTPISLPGMPPITVSVNVPPPVAGLTMTAGGEQTAPAPGQLPADFDFTKTFGAIPPPAPLPDFASLPAADSEAPTVNHAESS
>503106_1:00103e_{"pub_og_id":"36330at2759","og_name":"golgi_reassembly_stacking_protein_2_","level_taxid":2759,"organism_taxid":"503106_1","organism_name":"Marssonina_coronariae","pub_gene_id":"B2J93_248","description":"PDZ_GRASP-type_domain-containing_protein"}
MFNALNRFISRLDTDAPTQRSDHNAFGFQVLRNKTIDLAIEPWFDFIVGINGRMIGQKTRTIHIPVPAENPSLGLTLQWTSISTVSNIWHILDVPANSPADLAGLLPYSDYILGTPEGVLHGESGLGELVEDHIGRPLRLYVYNNEYDVTREITINPSRDWGGDGALGCVLGYGALHRLPAPLSEPIAGPGEMLFETENARFSNEESRTFTGPGEYFIPGEASTPGDFLVPAQMITSPPGTTVPSKKKERKHAHSSNRGLMDDYFHEGEKKSRELDHAPSAKAVPPPPPPKSGGPPKAGGTKAADEEPLEEKNEAEAENSSVD
>914237_1:0007c2_{"pub_og_id":"36330at2759","og_name":"golgi_reassembly_stacking_protein_2_","level_taxid":2759,"organism_taxid":"914237_1","organism_name":"Rhynchosporium_commune","pub_gene_id":"RCO7_06071","description":"A0A1E1KXR6_9HELO"}
MFNALNRFISRLDSDAPPQRSDHGAFGFQVLRNKTLELAIEPWFDFIVGINGRLIDDSDSALFAQEIKNCGGSTVTLGLWSAKGQRTRTIHIPVPAENPSLGLTLQWTSISTVSNIWHILDVPANSPADLAGLLPYSDYILGTPEGVLHGESGLGELVEDHIGRPLRLYVYNNEYDVTREITIHPSRDWGGEGALGCVLGYGALHRLPAPLSEPVAGPGEMLFETENARFSNEEARPLSDKGGEYFMPGDTSSPGDFLVPAQIVGPQPTVGPPMGGRKKDKKHGRGHSPNNRIMDDYFMEGEKKSREIDHAPNAKSAPPPPPPKGGGPPTKAVEVETEEKVEEKSAEAVNGGID
>121759_1:00129a_{"pub_og_id":"36330at2759","og_name":"golgi_reassembly_stacking_protein_2_","level_taxid":2759,"organism_taxid":"121759_1","organism_name":"Paracoccidioides_brasiliensis","pub_gene_id":"GX48_04142","description":"A0A1D2JNG6_PARBR"}
MFGALNRFIARLDSEPAQQQQSYFRDNPHGFQVLRNKDPELPLEPWFDFVIGINGHIIDEPDPKLFATEIRNCAGSSVSFEIWSAKGQRTHTVSIPIPSENPTLGVTFQFSPLSSTQHIWHITEIPSTLSPAYQAGLLPHSDYILGTPSGTLRGESALGELVEDHLNRSLVLWVYNSDFDVVREVELVPIRGWGGEGALGAVLGYGALHRLPVGLVEAVEGPGEVVFETQDHEEHRGRNESAPSDGPGGNFLVPANMVSPPPLTSPLSNPNAPNSAPVRHGRKSRHAHHGGHVAFDDYFRESEQRSKEEDFVSSRHASPIPPPPKTSGDHISPAQVTATDNTETTG
>139641_0:000ce2_{"pub_og_id":"36330at2759","og_name":"golgi_reassembly_stacking_protein_2_","level_taxid":2759,"organism_taxid":"139641_0","organism_name":"Botrytis_byssoidea","pub_gene_id":"EAE97_003395","description":"uncharacterized_protein"}
MFNALNRFISRLDSDSPAHQNRDNHAAFGFQVLRNKTPELAVEPWFDFIVGINGRMIDDSDANLFAQEVRNCAGSSVTLGLWSAKGQRTRTIHIPVPSDTPSLGLTLQWTSLSTVSNIWHILDVPANSPADLAGLLPYSDYILGTPEGVLHGESGLGELVEDHIGRPLRLYIYNNEYNVTREITIHPSRDWGGDGALGCTLGYGALHRLPAPLSEPVAGPGETLFEGESARFSNEEPREKMGSESNAGQIFVPAAVAQEPGEFLVPAQLAAPVTTTPARKKEKKHGHNPNNFMDDYFMEGEKKSRELDHAPSTKSGGVPPPPKAGGPPRSGTPKAASPAPSPIFTETKDPYDSGVD
>1506151_0:001bb3_{"pub_og_id":"36330at2759","og_name":"golgi_reassembly_stacking_protein_2_","level_taxid":2759,"organism_taxid":"1506151_0","organism_name":"Aspergillus_pseudonomius","pub_gene_id":"BDV37DRAFT_251262","description":"A0A5N7D9J0_9EURO"}
MFGVLNRFIGHLDGEPVQQARATNDNAFGFQVLRNKDPELPLEPWFDFIVGINGRLIDYPDPNLFTTEVRNCAGSSVTFEVWSAKGQKTHTVSIPIPPSNPTLGLALQLAPLSSTQHIWHVLNIPSPLSPAYRAGLLPHSDYIIGTPSGTLRGESALGELVEDHLDRTLVLWVYNSEFDVVREVELVPTRGWGGEGALGAELGYGALHRLPVGLGEEVEGPGEVVFETRADGTSTPVLDPTNPTYGQGVAPGATAGGHFLVPANMTAPPPLASQAPRSLSGSPAPGPSPAARRGKTRQYAVSPNRAFDEYFAEGEQKSKEQDYAPSRKGTPLPPPPKGIRSPPPSGSPAPAEE
>857566_1:000416_{"pub_og_id":"36330at2759","og_name":"golgi_reassembly_stacking_protein_2_","level_taxid":2759,"organism_taxid":"857566_1","organism_name":"Nadsonia_fulvescens_var._elongata_DSM_6958","pub_gene_id":"NADFUDRAFT_50092","description":"A0A1E3PQH5_9ASCO"}
MVRSIEQTVSPVVPANFNSSNSAYTAPHGSGRGHRSTLSMSFGRFNANNEEFNDANAPTHGFRILSVAKDSLASQLGLEPLFDFIIAVNDTPLTTLLVDTNQEPTRNLTPPSEEVDDFSNPYAIRPTVLPTPSPSTSSRSVVISTEAAPIDFFLYLIQQATPGSPVALDIWSAKGRTIRQVAFALPDNTSPGSLGISIQWTPLSVSDNVWHVLNVAPNSPAAQAGLLAQSDFIVAAEGGRLSVGGEDLLSRVVGAHYAQQQQSGESSPLTLFVYNADYNVIRPVHINPRRNWGGDGLLGCGVGYGLLHRLPEWIRDDDSHNINSNINNQGLYGGRVKRESNTGVLFEVNSDPSESPYLEPTSSSKYFIPATAITTQFSPPADSSAKYQHQSNFKFPPEAANEEVFGSNNDSHKSPSPTATPTLHPPPPPSAGLASTSRSNNLPPKATAVLDDYFNEEIQKSKELDRISTSAHGSAVDSSSLPPPPKAR
>60175_1:00171e_{"pub_og_id":"36330at2759","og_name":"golgi_reassembly_stacking_protein_2_","level_taxid":2759,"organism_taxid":"60175_1","organism_name":"Penicillium_nalgiovense","pub_gene_id":"PENNAL_c0025G00588","description":"A0A1V6YBY0_PENNA"}
MFGALNRFIGRLDGEPGQQPRNGPSDNAFGFQVLRNKDPGLPLEPWFDFIVGINGHTIEDPDPNLFATECRNCAGGTLTLEVWSAKGQRTHTITHPIPSTNPSLGLALQLAPLSSTQNIWHVIAIPSPLSPAYRAGLLPYSDYIIGTPSGTLRGESALGELVEDHLNRTLVLWVYNSEFDVVREVELVPTRGWGGEGALGAELGFGALHRLPIGLGEEVEEPGEVVFETREDGTASPVSGPASAAPGMPAPSSDFLVPANIASPPPLASAQARGASPLESRSSGRRAGRPRPAASPNRAFDDYFAEGEEKSREQDYAPSRHGTPLPPPPKLGGQSSHSESPAPEGSPGPTQEE
>1367422_0:001744_{"pub_og_id":"36330at2759","og_name":"golgi_reassembly_stacking_protein_2_","level_taxid":2759,"organism_taxid":"1367422_0","organism_name":"Fonsecaea_erecta","pub_gene_id":"AYL99_04195","description":"A0A178ZQR6_9EURO"}
MFGALNRFIARLDGEPPPRQSDSGPSDTSYGFQVLRNTNKDLHIEPWFDFIIGINGHYLDSPDPTLFTTELRNCAGGYCSLDIWSAKGQRTHSVSVAVPVPPETLGLSLQLAPLNSSHNIWHVLDIPSPLSPAHQAGLLPHSDYILGSPSGTLKGEAALGELVEDHLNRSLVLWVYNSEFDVVREVELVPRRGWGGEGALGAILGFGALHRLPVGLGEEVQAPGENLFDADRKSWENGQQEVFANTFQPAPAQDLPPPPMVNPNIPPPPLMNPSAQPPNASLPARSRKGRHHAGAALNSGFDDIFAEGAKKSAEQDHVPSRKGTPLAPPPKVTSAGPTPHSVTHEKEDPLAQAGEDLGEPGDAEET
>198730_1:0005b6_{"pub_og_id":"36330at2759","og_name":"golgi_reassembly_stacking_protein_2_","level_taxid":2759,"organism_taxid":"198730_1","organism_name":"Talaromyces_verruculosus","pub_gene_id":"ZTR_03455","description":"hypothetical_protein"}
MFGALNRFIGRLDSEAAQHNSNGPGDNSFGFQILRNKDGDLPLEPWFDFIIGINGRLIEEPDHNLFVTEVRNCAGSSVSLEIWSAKGQRTHTISIPVPRDNPTLGLTLQLAPLSVTQHIWHVLSIPSPLSPAYLAGLLEHSDYILGSPSGTLRGESALGELVEDHLNRSLVLWVYNSEFDVVREVELVPTRGWGGEGALGAVLGYGALHRLPVGLGEEVEGPGEVVFETKEDGQEQLRETPAFNATPAVPVGSYLVPANLAAPPPLSSPTSTLNTSAPPRSSKTRRNRHAGISPSRTFDEYFAEGEQKSKEEDLAPSRKGTPLAPPPKVGGPPQTHAQTNEESAGQT
>28573_1:000775_{"pub_og_id":"36330at2759","og_name":"golgi_reassembly_stacking_protein_2_","level_taxid":2759,"organism_taxid":"28573_1","organism_name":"Talaromyces_islandicus","pub_gene_id":"PISL3812_01809","description":"A0A0U1LQC1_TALIS"}
MFGALNRFISRLDAESPQTNSNDAGDNSFGFQVLRNKDPDLPLEPWFDFIIGINGRLIENPDPNLFVAEVRNCAGSSVSLGIWSAKGQRTHTISIPVSKDNLSLGLTLQLAPLSASQHIWHVLSIPSPLSPAYLAGLLEHSDYILGSPSGTLRGESALGELVEDHLNRSLVLWVYNSEFDVVREVELVPTRGWGGEGALGAVLGYGALHRLPVGLSEEVEGPGEVVFETATDGQEQPSYPGAASVPPSTVTTGSYLVPANISSPPPLSSPSAALNNNTAPAPRSAKSARRNRHAAVSPSRTFDEYFAEGEQKSKEQDFAPSRKGTPLAPPPKVGGPPPSATPEAESEAT
>237561_0:000233_{"pub_og_id":"36330at2759","og_name":"golgi_reassembly_stacking_protein_2_","level_taxid":2759,"organism_taxid":"237561_0","organism_name":"Candida_albicans_SC5314","pub_gene_id":"CAALFM_C103690WA","description":"PDZ_GRASP-type_domain-containing_protein"}
MLYPSLSNFSYSINDDGTINYGGNTTQEQAAAVNFELLMQEINTLAKHEQDLVVDVWNAKGGIVRQISLPLSKYEPTDSSNNSDESVHQLFVNNFKQLGLTLESQHLTTATYVWRILATHQGSPAFMSQLVPYSDYIIGCDSAYPTDTNGKGLLTKGGESLLSKTVLNYYNYHYSISNEDNIPITLYVYNHDYDILRPVTVNLSRSWGTGYNRGILGCDVGYGLLHRIPEVVGKFDNNSIVDDILFENSQNLGYQQQQSLSPQHSSYIPESAENTQENNIINSPPPVMGAGAPPRASTRKKKHVAAKDTFEGLDDYMNEELEKSKKLDVASQPQNASGTPPPPPPPQSSK
>379508_0:000f2b_{"pub_og_id":"36330at2759","og_name":"golgi_reassembly_stacking_protein_2_","level_taxid":2759,"organism_taxid":"379508_0","organism_name":"Lodderomyces_elongisporus_NRRL_YB-4239","pub_gene_id":"LELG_01578","description":"A5DW42_LODEL"}
MFSFAKKLVDRFEGHATQNQALDIYFKNATKMNNRGYALRVLNVVPHSLAHAKGFESWFDYIIKINNHELPMLYALSTYSYTINEDGSITYGNGVTTEQAAAINVDVLKQELSTLAQHKQEVVFDVWNAKGGVIRQISIPLKFESGNDNDNDNGNDNGNGNDNGNDKNNGNDNDNNKNNIDDKDNHVGNVLESFGLTVESQHLSTATYVWRILNTHPGSPAFRSQLVPHSDFIIGCDSAFPNDGAKGLLRHGGEHLLSNTVSSYYNHHYSHSGEDNVPITLYVYNHDYDILRPVTVNLSRSWGNGHNRGILGCDVGYGLIHRIPEVIGKFEGNAIVDDVLFLADTKTEHGFSSEALQQQQENSDLYITPALHPQPLGINSVSAVAPATTGVIPPPPKSTRKKKHVAALGDDGLSDYMNEELEKSKKLEANTRSKSPTTAGEVNPPPPPPPAAAAAAAKSS
>5068_0:001be4_{"pub_og_id":"36330at2759","og_name":"golgi_reassembly_stacking_protein_2_","level_taxid":2759,"organism_taxid":"5068_0","organism_name":"Aspergillus_tubingensis","pub_gene_id":"AtWU_06832","description":"golgi_reassembly_stacking_protein"}
MFGALNRFIGLDAEPTRQARAQSTSDNSFGFQVLRNKDAELPLEPWFDFIVGINGRLIEDPDPNLFATEVRNCAGSSVTFEVWSAKGQKTHTVSIPVPASNPDLGLALQLAPLSSTQNIWHVLSIPSPLSPAYRAGLLPHSDYIIGTPSGTLRGESALGELVEDHLNRTLVLWVYNSEFDVVREVELVPTRGWGGEGALGAELGFGALHRLPVGLGEEVEGPGEVVFETRDDGSSAPVVEALGQGPPPSGHFLVPANMTSPPPLSGPPRNMAASPASHSSAGRRHKTRHTGSAAAVSFDDYFAEGEQKSKEQDFAPSRRGTPLPPPPKAGVRSPPSSVSPAPAAAQ
>1245748_1:0004d1_{"pub_og_id":"36330at2759","og_name":"golgi_reassembly_stacking_protein_2_","level_taxid":2759,"organism_taxid":"1245748_1","organism_name":"Aspergillus_turcosus","pub_gene_id":"CDV55_06817","description":"A0A397H0P3_9EURO"}
MFGVLNRFIGGLDTEPVQHPRTPTSDNAFGFQVLRNKDPELPLEPWFDFIVGINGHPIEDPDPNLFATEVRNCAGTSVTFEIWSAKGQKTHTVSIPVPPSNPTLGLALQLAPLSSTQHIWHVLSIPSPLSPAYRAGLLPHSDYIIGTPSGTLRGDAALGELVEDHLNRTLVLWVYNSEFDVVREVELVPTRGWGGEGALGAELGYGALHRLPVGLGEEVEGPGEVVFETREDGTSAPMTQTHAMDASQTADAGAASFLVPANMASPPPLSAPNRTLSSASPANNRSPAARRGGRTRHMGVSPNLAFDEYFAEGEQKSKEQDYTPSRKGTPLPPPPKAGVASPPVGSPAPAEDQEG
>182096_0:0027e3_{"pub_og_id":"36330at2759","og_name":"golgi_reassembly_stacking_protein_2_","level_taxid":2759,"organism_taxid":"182096_0","organism_name":"Aspergillus_chevalieri","pub_gene_id":"ACHE_80653S","description":"uncharacterized_protein"}
MFGALNRIIGRLDEAPREPRNPTGESTSFGFQVLRNKDPELPLEPWFDFIVGINGHAIEDPNPNLFATEVRNCAGSSVTFEIWSAKGQRTHTVSIPVSPRNPSLGVALQLAPLSSTQHIWHVLSIPSPLSPAYRAGLLPHSDYIIGTPSGTLRGESALGELVEDHLDRTLVLWVYNNEFDVIREVELVPTRGWGGEGALGAELGYGALHRLPVGLGEEVEGPGEVVFETREDGTSTPVAADPFNPKLGGVSGGGQFLVPANMPAPPPFTSPNGTLPPPSGTKAAGRRKPRHAALSPSRGFDEYFAEGEQKSREQDYAPSRGGTPLPPPPKIGPSPSDSTSPAPGTEAPVG
>1220188_0:0020f0_{"pub_og_id":"36330at2759","og_name":"golgi_reassembly_stacking_protein_2_","level_taxid":2759,"organism_taxid":"1220188_0","organism_name":"Aspergillus_tanneri","pub_gene_id":"ATNIH1004_008677","description":"A0A4S3JPF0_9EURO"}
MFGALNRIIERLDSDPVQRPRSPSTGDRGFGFQVLRNKDAELPLEPWFDFIIGINGRLIEDPDPNLFATEVRNCAGSSVAFEIWSAKGQRTHTVSIPVPVSNPTLGLALQLAPLSSAQHIWHILNIPSPLSPAYRAGLLPHSDYIVGTPSGTLRGESALGELVEDHLNRTLVLWVYNSEFDVVREVELVPTRGWGGQGALGAELGYGALHRLPVGLGEEVEEPGEVVFETQDDGTSAPVMAPRNPTQNAREASPAMGGHFLVPANMSSPPPLASQAGTAPGHATSSTRRGKTRHAGVSPNRAFDEYFAEGEQKSKEQDFAPSRKASPLPPPPKAGVRPPPTAEETSEPQHE
>5082_0:00163b_{"pub_og_id":"36330at2759","og_name":"golgi_reassembly_stacking_protein_2_","level_taxid":2759,"organism_taxid":"5082_0","organism_name":"Penicillium_roqueforti","pub_gene_id":"LCP9604111_5739","description":"uncharacterized_protein"}
MFGALNRFIGRLDGEPGQQPRSGPSDNAFGFQVLRNKDRDLPLEPWFDFIVGINGHTIEDPDPNLFATECRNCAGGSLTLEVWSAKGQRTHTITHPIPPTNPSLGLALQLAPLSSTQNIWHVIAIPSPLSPAYRAGLLPYSDYIIGTPSGTLRGESALGELVEDHLNRTLVLWVYNSEFDVVREVELVPTRGWGGEGALGAELGYGALHRLPIGLGEAVEGPGEVVFETREDATTSPDTSAPTGNFIVPANMAAPPPLAFAQARVASPLQSRSPAGRRAGKSRSMASPNRAFDDYFAEGEEKSREQDYAPSRHGTPLPPPPKAGVSPSHSGSPAPEGGPGPTEEE
>573826_0:00058e_{"pub_og_id":"36330at2759","og_name":"golgi_reassembly_stacking_protein_2_","level_taxid":2759,"organism_taxid":"573826_0","organism_name":"Candida_dubliniensis_CD36","pub_gene_id":"CD36_03440","description":"B9W7E5_CANDC"}
MFTFAKKLVDRFEGSSALDSTSNDSYFKNATAINNKGYALRVLNVIPHSTAHQKGFESWFDYIIRINNHELPMLYPSLSNFSYSINDDGTINYGGNTTTEQAAAVNFELLMQEINTLAKHEQDLVVDVWSAKGGIVRQISLPLSKYESIDTSDIADASVQQLFVDNFKQLGLTLESQHLTTATYVWRILTTHQGSPAFMSQLVPYSDYIIGCDSAYPTDSNGKGLLTKGGESLLSKTVLNYYNYHYSISNEDNIPITLYVYNHDYDILRPVTVNLSRSWGTGYNRGILGCDVGYGLLHRIPEVVGKFDNNSIVDDILFENSQNLGYQQQVNLPPQHSSYVPASPENKKENTNIINSPPPVMGAGAPPRASTRKKKHVAAKDTFEGLDDYMNEELEKSKKLDVASQSQNASGTPPPPPPAQSNK
>27334_0:002921_{"pub_og_id":"36330at2759","og_name":"golgi_reassembly_stacking_protein_2_","level_taxid":2759,"organism_taxid":"27334_0","organism_name":"Penicillium_expansum","pub_gene_id":"PEX2_004000","description":"A0A0A2IRU1_PENEN"}
MFGALNRFIGRLDGEPGQQPRNGPSDNAFGFQVLRNKDPELPLEPWFDFIVGINGHTIEDPDPNLFATECRNCAGGSLTLEVWSAKGQRTHTVTHPIPPTNPTLGLALQLAPLSSTQNIWHVIAIPSPLSPAYRAGLLPYSDYIIGTPSGTLRGESALGELVEDHLNRTLVLWVYNSEFDVVREVELVPTRGWGGEGALGAELGYGALHRLPIGLGEEVEGPGEVVFETREDGTAAPVGGPESAIPGMAAPSGNLLVPANITAPPPLASTQARVGSPLQSRSPAARRAGRSRPAASPNRAFDDYFAEGEEKSREQDYAPSRHGTPLPPPPKVGAEPSHSESPAPEGSPGPAQEE
>597362_0:0014ce_{"pub_og_id":"36330at2759","og_name":"golgi_reassembly_stacking_protein_2_","level_taxid":2759,"organism_taxid":"597362_0","organism_name":"Agaricus_bisporus_var._burnettii_JB137-S8","pub_gene_id":"AGABI1DRAFT_40013","description":"K5VY19_AGABU"}
MGAGQSSSTFQAELPSRGLHVLRVTPHSPASQTDIEPFFDFVVGFQGDSFSDNQTINASELERIVESHEGRTLNLLVWSSKGQQTRVVPILPSRAWSSSTTDSPANGDGAQPSLLGLSMRICEPESATENVWHVLDVYEGSPAESAGLVPMGDWILGWSGGVLGAENDFYDVVEAHVDKPLRVYVYSYDFDTLREVVLIPNRNWGGEGLLGCVFGYVNFATLGNVTLNPYLQIWSLAPDSTSTT
>73231_1:00110c_{"pub_og_id":"36330at2759","og_name":"golgi_reassembly_stacking_protein_2_","level_taxid":2759,"organism_taxid":"73231_1","organism_name":"Blastomyces_parvus","pub_gene_id":"GX51_03087","description":"A0A2B7X962_9EURO"}
MFGALNRFIARLDSEPGQQQQSNFRDNPHGFQVLRNKNPELPLEPWFDFVIGINGHIIDDPDPNLFATEIRNCAGSSVTFEIWSAKGQRTYTTIVPVPSENPTLGVTFQFSPLSTTQHIWHITEIPSPLSPAYQAGLLPHSDYILGTPSGTLRGESALGELVEDHLNRSLVLWVYNREFDVVREVELVPRRGWGGEGALGAVLGYGALHRLPVGLGEAVEGPGEVVFETKEEPNEPHKSAPSDSAGNHFLVPANMASPPPLAPPLTNPNTSSAAPAKHGRKPRHAHHGGNLTFDDYFREGEQKSKEEDFVPSRHASPVPPPPKAGDDHASPPPTAATGGSDTKE
>60172_0:000094_{"pub_og_id":"36330at2759","og_name":"golgi_reassembly_stacking_protein_2_","level_taxid":2759,"organism_taxid":"60172_0","organism_name":"Penicillium_solitum","pub_gene_id":"PENSOL_c001G10896","description":"A0A1V6RR25_9EURO"}
MFGALNRFIGRLDGEPGQQPRNGPSDNAFGFQVLRNKDPELPLEPWFDFIVGINGHTIEDPDPNLFATECRNCAGGSLTLEVWSAKGQRTHTVTHPIPPTNPSLGLALQLAPLSSTQNIWHVIAIPSPLSPAYQAGLLPYSDYIIGTPSGTLRGESALGELVEDHLNRTLVLWVYNSEFDVVREVELVPTRGWGGEGALGAELGYGALHRLPIGLGEEVEGPGEVVFETREDGTAAPVGGPASAIPGMAAPSGNFLVPANITAPPPLASAQARGASPLQNRSPAGRRAGKSRPAASPNRAFDDYFAEGEEKSREQDYAPSRHGTPLPPPPKVGGPPPHSGSPAPEGSPGPAEEE
>229535_1:001dd5_{"pub_og_id":"36330at2759","og_name":"golgi_reassembly_stacking_protein_2_","level_taxid":2759,"organism_taxid":"229535_1","organism_name":"Penicillium_nordicum","pub_gene_id":"ACN38_g11867","description":"A0A0M9WAC6_9EURO"}
MFGALNRFIGRLDGEPGQQPRNGPSDNVFGFQVLRNKDPELPLEPWFDFIVGINGHTIEDPDPNLFATECRNCAGGSLTLEVWSAKGQRTHTVTHPIPPTNPSLGLALQLAPLSSTQNIWHVIAIPSPLSPAYQAGLLPYSDYIIGTPSGTLRGESALGELVEDHLNRTLVLWVYNSEFDVVREVELVPTRGWGGEGALGAELGYGALHRLPIGLGEEVEGPGEVVFETREDGTAAPVGGPASAIPGMAAPSGNFLVPANIAAPPPLASAQGRGASPLQSRSPASRRAGKSRPAASPNRAFDDYFAEGEEKSREQDYAPSRHGTPLPPPPKVGGPPPHSGSPAPEGSPGPAEEE
>132259_0:0007ec_{"pub_og_id":"36330at2759","og_name":"golgi_reassembly_stacking_protein_2_","level_taxid":2759,"organism_taxid":"132259_0","organism_name":"Aspergillus_pseudotamarii","pub_gene_id":"BDV38DRAFT_177735","description":"A0A5N6T6Y1_ASPPS"}
MFGVLNRFIGHLDGEPVQQPRATTNDNAFGFQVLRNKDPELPLEPWFDFIVGINGRLIDYPDPNLFATEVRNCAGSNVTFEVWSAKGQKTHTVSIPISPSNPTLGLALQLAPLSSTQHIWHVLNIPSPLSPAYRAGLLPHSDYIIGTPSGTLRGESALGELVEDHLDRTLVLWVYNSEFDVVREVELVPTRGWGGEGALGAELGYGALHRLPVGLGEEVEGPGEVVFETRADGTSTPVLDPMNPTQGQGVGPGATAGGHFLVPANMTAPPPLASQAPRSLSGSPAPGPSPAARRGKTRQYAVSPNRAFDEYFAEGEQKSKEQDYAPSRKGTPLPPPPKGIRSPPPPSSSGSPAPATE
>1316788_0:000d02_{"pub_og_id":"36330at2759","og_name":"golgi_reassembly_stacking_protein_2_","level_taxid":2759,"organism_taxid":"1316788_0","organism_name":"Lachnellula_hyalina","pub_gene_id":"LHYA1_G003028","description":"Uncharacterized_protein"}
MFNALNRFISRLDSDSPTQNSTHGAFGFQVLRNKSPELGIEPWFDFIVGINGRMIDDSDPTLFGQEVRNCAGSTGQKTRTLHIPISANQPSLGLALQWTSLSAVTNIWHILDVPANSPADLAGLLPYSDYILGTPEGVLHGESGLGELVEDHIGRPLRLYVYNNEYNVTREVTIHPSRDWGGEGALGCVLGYGALHRLPAPLSEPLAGPGETLFETENARFSNEEPRTLSGIGGGDIFVPAATSDPSELLIPAQLAAGPPRATTPAKKKERKYGHSPNNGLDDYFMEGEKKSRELDHAPGAKSTPPPPPPKAGGPPKAGGPPKAAVVEETATADANDSGVD
>1658174_1:001211_{"pub_og_id":"36330at2759","og_name":"golgi_reassembly_stacking_protein_2_","level_taxid":2759,"organism_taxid":"1658174_1","organism_name":"Blastomyces_percursus","pub_gene_id":"ACJ73_02366","description":"A0A1J9QCS9_9EURO"}
MFGALNRFIARLDSEPAQQHHSHFRDNPHGFQVLRNKDPELPLEPWFDFVIGINGHLIDDPDPNLFATEIRNCAGSSVTFEIWSAKGQRTYTTTVPVPSENPTLGVTFQFSPLSTTQHIWHITEIPSRLSPAYQAGLLSHSDYILGTPSGTLRGESALGELVEDHLNRSLVLWVYNREFDVVREVELVPRRGWGGEGALGAVLGYGALHRLPVGLGEAVEEPGEVVFETKEESNEPNKSAPSDGKGNNFLVPGNMASPPPLAPPLINPNKSSAALVRHGRKPRHAHHGGALTFDDYFREGEQKSKEEDFVPSRHASPIPPPPKAGEDHASPPSKTATGGSDIME
>293939_0:000705_{"pub_og_id":"36330at2759","og_name":"golgi_reassembly_stacking_protein_2_","level_taxid":2759,"organism_taxid":"293939_0","organism_name":"Aspergillus_lentulus","pub_gene_id":"IFM58399_01629","description":"A0A0S7DHP2_9EURO"}
MFGALNRFIGRLDAEPVQHPRTATGDNAFGFQVLRNKDPELPLEPWFDFIVGINGHPIEDPDPNLFATEVRNCAGTSVTFEIWSAKGQKTHTVSIPVPASNPTLGVALQLAPLSSTQHIWHVLSIPSPLSPAYRAGLLPHSDYIIGTPSGTLRGDAALGELVEDHLNRTLVLWVYNSEFDVVREVELVPTRGWGGEGALGAELGYGALHRLPVGLGEEVEGPGEVVFETREDGTSAPMTHPTDAGQTADAGAGSFLVPANMVSPPPLSAPNRALSSASPSDNRSPATRRGGRTRHMGVSPSLAFDEYFAEGEQKSKEQDYIPSRKGTPLPPPPKAGVASPPVGSPAPAEDQEG
>5601_1:0025fa_{"pub_og_id":"36330at2759","og_name":"golgi_reassembly_stacking_protein_2_","level_taxid":2759,"organism_taxid":"5601_1","organism_name":"Phialophora_americana","pub_gene_id":"PV04_09827","description":"A0A0D2F7J0_9EURO"}
MFGALNRFIARLDGEPPPRPTDTGPSDTSYGFQVLRNTNRELQLEPWFDFIIGMNGHHLDSPDPNLFITELRNCGGGYCTLDLWSAKGQRTHALAVPVPASGEPLGLSLQLAPLNATQNIWHVLSIPSPLSPAHQAGLLPHSDYILGSPSGTLKGEAALGELVEDHLNRSLVLWVYNSEFDVVREVELVPRRGWGGEGALGAVLGFGALHRLPVGLGEEIQAPGESLFDADRKSLENGQQEAFANTFQPAPVANLSPPPPMISPDVPPPPMLNPNAAPPTTSGPPRTRKGRHHGAAGKSGFDDIFAEGSKKSAEQDSAPSRKGTPLPPPPKLGSGGPTPESVTGEKGEPPVQAGDDLGEPGDAEET
>983967_1:000d98_{"pub_og_id":"36330at2759","og_name":"golgi_reassembly_stacking_protein_2_","level_taxid":2759,"organism_taxid":"983967_1","organism_name":"[Candida]_arabinofermentans_NRRL_YB-2248","pub_gene_id":"CANARDRAFT_179534","description":"A0A1E4SZE5_9ASCO"}
MFGFAKKLVSTIESQATSYLNASSSANDGSSDGRQGLRVVSVDKGSLGAKYGFESWFDFIVAVNGYDITSFIQQTQSLDSNPYSNYEELQNQENHQNDQNSVDYTQLLNFLATEVNQMKADLTLTTWSAKGGITRDVVIPNSEFTNTENDQLDDISISPTKTISSQNSTFKTTQNSAFKRLQLTLQLTPLSTSSYVWHVLNVQPGSPAYVAGIMPDEFIINCEGGLLATGGEDLLGKVIISVYSKWKSQQLHRPSAVPNPYMPKVPESNKANDDSPCSIVLYVYNHDYDTVRPVTIYPNEHWGGRGLLGCDIGYGLLHKIPEVLGKFYKEEDDDADVDLSPGAVMFTNQQDEYSSPAPPSSENLLAPVVQAPSFALASQEILPPSRRKKHGKPAVAATDLSNYFEEAAAKSKEIDGDRKIDFGDKIPLPP
>138277_0:00143a_{"pub_og_id":"36330at2759","og_name":"golgi_reassembly_stacking_protein_2_","level_taxid":2759,"organism_taxid":"138277_0","organism_name":"Aspergillus_melleus","pub_gene_id":"LDX57_005555","description":"uncharacterized_protein"}
MFGALNRFIGRLDSDPVQHPRSPATNDSAFGFQVLRNKDSELPLEPWFDFIVGINGRLIVSGRSVFFFILSVQIANQSRHLKEDPDPNLFATEVRNCAGSSVTFEIWSAKGQRTHTVSIPVPPSNPTLGLALQLAPLSSTQHIWHILNIPSPLSPAYRAGLLPHSDYIVGTPSGTLRGESALGELVEDHLDRTLVLWVYNSEFDVVREVELVPTRGWGGEGALGAELGYGALHRLPVGLGEEVEGPGEVVFETREDGTSTPVTAHLGPAQSVGAAAPAVGGQFLVPANISTPPPLGSQPGTLPPMGHAHSGPRRGKARPAGVSPNRAFDDYFAEGEQKSKEQDFAPSRKSTPLPPPPKAGVRSPPTAEQPAGP
>6334_0:0029dc_{"pub_og_id":"36330at2759","og_name":"golgi_reassembly_stacking_protein_2_","level_taxid":2759,"organism_taxid":"6334_0","organism_name":"Trichinella_spiralis","pub_gene_id":"Tsp_12060","description":"golgi_reassembly-stacking_protein_2"}
MLIAKNKKPHTIGENLVKPCIVNAVKILLGDDMAKQFKSISLSDSTVKRRIDELADDIKQQVLEKALVAKTLPDDLREDLNFAVEVVNYVKSSALNTRLFASLCESLNADHMALLYHTEVRWLSKGNMLGRIYELREAVAEFLEQRGRRTMCRAFKSEHFQLSLAYLADIFEALNLLDLKLQGANANVMAHYDIVQSFIAKISLWLKQVERGNLTWFSRLNELFSDKCISEDLKRKIKGHLRSLQDEFFYYFPDVEPENLIYKLVRNPFLVNVEDLPHDLQEEAIELQFNSLAKDSFENDPVLRQQLRFSYSSKMGNQQSGFQVGGKEGYHVLRVQENSPGQRAGLETFFDFIVAVGNQRLDKDNDSLREILKQHVERPLEITVYNSKTQTIRQTQITPSESWGGQGLLGVSIRFCSFEGASQNVWHVLDVQHNSPAAIAGLRSNSDYILGSDSVLNNADDLFSLVEANEGKPLKLYVYNVETDAVREVTLIPNVAWGGVGSLGCDIGYGYLHRIPMFVDRSKSVNNSQQIPVHKSALLSEDAGAVMSTSPNAEIPVKKIPSTVNATPPPPPGFVTQNAATGNSNAELSSAQVEQSMKGIVVDNQSLDTVDLQATRPVNESEISMPVSVESNFSSQVHQDLPSLAVSTYNSNILPMISQQPIATALPNPSIPYGGLTMPYGFTDQAQLYQPPVSSVPVGSYSLQSEGIPSFQPVNFPTPNANVGPLYRMYPPPPSNFISPPTMFYPVSSTVTQPSSG
>1220207_0:001933_{"pub_og_id":"36330at2759","og_name":"golgi_reassembly_stacking_protein_2_","level_taxid":2759,"organism_taxid":"1220207_0","organism_name":"Aspergillus_puulaauensis","pub_gene_id":"APUU_40464S","description":"uncharacterized_protein"}
MFGALNRFIGRLDSEPSSQQSRSDNAFGFQVLRNKDPEVPLEPWFDFIIGINGRLIDDPDPNLFATEVRNCAGSRVTFAVWSAKGQRTHTISIVVPPSNPTLGLALQLAPLSSTQHIWHVLNIPSPLSPAYRAGLLPHSDYIIGTPSGTLRGESALGELVEDHLDRTLVLWVYNSEFDVVRTVDLVPTRGWGGEGALGAELGYGALHRLPVGLGEEVEGPGEVVFETRADGTSSNVPEPTGLPANVDAGVPAPPQQFLVPANMKSPPPLVPAASAPQVSHHGKKARGARASPHREFDDYFTEGEQKSKEQDHVPSRRGTPLPPPPKAGGPPQEEKGSE
>158046_1:0005ee_{"pub_og_id":"36330at2759","og_name":"golgi_reassembly_stacking_protein_2_","level_taxid":2759,"organism_taxid":"158046_1","organism_name":"Phaeomoniella_chlamydospora","pub_gene_id":"UCRPC4_g05457","description":"A0A0G2G126_9EURO"}
MFRALNSFISKLDADPNSAAARTKGGNDLNLDGSYGFQGSRTQTLSIPVSASSQSLGVSFQFSPLSTTQHIWHILNVPSPLSPAHQAGLLPHSDYILGSPSGTLRGESALGELIEDHINRNLVLWVYNSEFDVVREVKLIPRRGWGGEGALGAELGYGALHRLPIPLTEGVQAPGESLFEATSTTGSNRPSTEINNHPYNQVPLQSQLSQPQYLVPANLTSPPPPPMFSPNAPLPTTSPTPPSTTPARKKQTNRHHPPSAFDEYFKESEQKSKEQDHAPSSSKGGPGVPPPPPKVGASVPPPPSAVEANSADQNGDVDSNEHEKEDVDGDGEPGPAEEAE
>1463999_0:000491_{"pub_og_id":"36330at2759","og_name":"golgi_reassembly_stacking_protein_2_","level_taxid":2759,"organism_taxid":"1463999_0","organism_name":"Botrytis_sinoallii","pub_gene_id":"EAF02_000318","description":"uncharacterized_protein"}
MFNALNRFISRLDSDSPAHQNRDNHAAFGFQVLRNKTPELAVEPWFDFIVGINGRMIDDSDANLFAQEVRNCAGSSVTLGLWSAKGQRTRTIHIPVSSNTPSLGLTLQWTSLSTVSNIWHILDVPANSPADLAGLLPYSDYILGTPEGVLHGESGLGELVEDHIGRPLRLYIYNNEYNVTREITIHPSRDWGGDGALGCTLGYGALHRLPAPLSEPVAGPGETLFEGESARFSNEEPREKMGSEGNAGQVFVPAAVAQEPGEFLVPAQLAAPVTTTPARKKEKKHGHNPNNFMDDYFMEGEKKSRELDHAPSTKSGGVPPPPKAGGPPRSGTPKAASPTPSPISTETKDPYDSGVD
>1168221_0:00183d_{"pub_og_id":"36330at2759","og_name":"golgi_reassembly_stacking_protein_2_","level_taxid":2759,"organism_taxid":"1168221_0","organism_name":"Coniosporium_apollinis_CBS_100218","pub_gene_id":"W97_06178","description":"R7YZI4_CONA1"}
MFGALNRLISRLDAEPQEQKSGIQGAYGFQVLRNNNLELPIEPWFDFIIGINGRTIDNPDPSLFAAEVRNCAGSAISLGLFSAKGQRIREIYTQVPTNPPSLGLSLQWTPLTTIEDVWHILDVMPNSPADLAGLLPYGDYVIGSPEGLVRGESGLGELVEDYMNRPLRLYVYNHEYNVTRSVTITPNRSWGGTGALGCTLGFGALHRIPAPLEEPPQAPGETLFESAPEEKRPISSSSATMEPAPQFPPASSEFLVPANLRFQSKSPPPPGGPPKSHRKARQHHAIAPASAMDEYFKEGEAKSREQDYSPASKTGPSKPPPPKVGGPPKAGAPPRVVSPAVDGSGAESATE
>41047_0:00217e_{"pub_og_id":"36330at2759","og_name":"golgi_reassembly_stacking_protein_2_","level_taxid":2759,"organism_taxid":"41047_0","organism_name":"Aspergillus_thermomutatus","pub_gene_id":"CDV56_100240","description":"A0A397H4F3_9EURO"}
MFGALNRFIGRLDSEPVQHPRNPNGDSAFGFQILRNKDPELPLEPWFDFIVGINGHPIEDPDPNLFATEVRNCAGTSVTFEIWSAKGQKTHTVSIPVPPSNPTLGLALQLAPLSSTQHIWHVLSIPSPLSPAYRAGLLPHSDYIIGTPSGTLRGDAALGELVEDHLNRTLVLWVYNSEFDVVREVELVPTRGWGGEGALGAELGYGALHRLPVGLGEEVEGPGEVVFETREDGSSAPMMHAMDASQTADAAAGSFLVPANMISPPPLSAPNRTLSASPANNRSPAPRRAARTRHAGSSPNLAFDEYFAEGEQKSKEQDYIPSRKGTPLPPPPKAGVASPPAGSPAPAEEQEG
>212818_0:00115f_{"pub_og_id":"36330at2759","og_name":"golgi_reassembly_stacking_protein_2_","level_taxid":2759,"organism_taxid":"212818_0","organism_name":"Exophiala_mesophila","pub_gene_id":"PV10_04427","description":"A0A0D1WV46_EXOME"}
MFGALNRFIGRLDADPGPRQTEHGAQDSSYGFQVLRNTNKELPLEPWFDFIIGINGHYIESPDPALFATEIRNCAGGYASLDLWSAKGQRTHSLTIPVPANQDGLGLSLQLVPLNVTQNIWHVLTIPSPLSPAHQAGLLPHSDYILGSPSGILRGESALGELVEDHLNRSLVLWVYNSEFDVVREVELIPRRGWGGEGALGAVLGFGALHRLPVGLGEEVQGPGENLFDADNKGFETDQGASTNAFSPAPTQSLQPPPMLNPNIAPPPMINPNATPATAPPPKGGRKSRHHGGLSPNSGFDDIFAEGAKKSAEQDHPSSRKGSPLPPPPKTGSAGVTPQSGTQEKSDPLAQAGEDLGEPGEAEES
>1136231_0:0007fc_{"pub_og_id":"36330at2759","og_name":"golgi_reassembly_stacking_protein_2_","level_taxid":2759,"organism_taxid":"1136231_0","organism_name":"Candida_orthopsilosis_Co_90-125","pub_gene_id":"CORT_0B10000","description":"H8X1Y3_CANO9"}
MFSFAKKLVDRFEGHTTQEASLHDSYFKNATQINNRGFALRVLHVQPHSAAHAKGFEAWFDYIIKINSHELPMQYPMSNFPYSVNEDGSINYGSNTTSEQASAIDFNLLAQELSTLAKTNQELKLDVWNAKGGVVRQISIPLDEFSKEEESDDDSSTIKLFADKFKRIGLTVESQHLNTATYVWRILNTHQGSPAFRSQLVPQSDFIIGCDSVYVTDGTGKGLLAKGGESLLSNTVSNYYNYYHNQTHEEYIPITLYVYNHDYDVLRPVTVNLSRNWGTGHNRGILGCDVGYGLLHRIPEVIGKFDQNSVVDDVLFESNQDIQYQADLATTAPQFDTNTNFINTAPPPMGSVVPQSSVSPLPPKSSSRKKKHVAALNAGDSLSDYMNEELEKSKKLDDSSKPKTSTETVPPPPISK
>1245528_1:0010e9_{"pub_og_id":"36330at2759","og_name":"golgi_reassembly_stacking_protein_2_","level_taxid":2759,"organism_taxid":"1245528_1","organism_name":"Candida_maltosa_Xu316","pub_gene_id":"G210_2923","description":"M3JWN3_CANMX"}
MFISGGLSISKYRFSSMMNIPNVVKIVMVWYNTLTRRKKKKITFVSLKFLFFFLSLVNKKLFFNNQTMFSFAKKLVDRLEGNTSNDSGVKDSYFKNATEINNKGYALRVLNVVPHSTAHQKGFEAWFDYIIRINNHELPMLYPSLSNYSYSINEDGTINYGGNATSEQAASINFELLMQEINTLAKHEQELVVDVWSAKGGIIRQISLPLTKYEPTEQNDEQDQSVHKLFVDNFKQIGLTLESQHLNTATYVWRILTTHQGSPAFMSQLVPYSDYIIGCDSAFPTDENGKGLLAKGGESLLSKTVLNYYNYHYSISQEDEIPITLYVYNHDYDILRPVTINLSRHWGTGHNRGILGCDVGYGLLHRIPEVVGKFDNNSIVEDVLFENEQNVGYQAQQPQQPISSYVPPTVVEENLITSAPPVMGAAPGAVPPPPRAGAARKKKHVVDKSALEGLDDYMNEELERSKKLDVSTKVGDGSSTATPPPPPPPQAK
>1835702_0:00213d_{"pub_og_id":"36330at2759","og_name":"golgi_reassembly_stacking_protein_2_","level_taxid":2759,"organism_taxid":"1835702_0","organism_name":"Penicillium_arizonense","pub_gene_id":"PENARI_c018G04926","description":"A0A1F5LAS2_9EURO"}
MFGALNRFIGRLDGEPGQQPRNGPNDNAFGFQVLRNKDPELPLEPWFDFIVGINGHTIEDPDPNLFATEVRNCAGASLTLEVWSAKGQRTHTVTHPVPPTNPSLGLALQLAPLSSTQHIWHVIAIPSPLSPAYRAGLLPYSDYIIGTPSGTLRGESALGELVEDHLDRTLVLWVYNSEFDVVREVELVPTRGWGGAGALGAELGYGALHRLPIGLGEEVEAPGEVVFETREDGITAPVGGPASAVPGMAPPSGQFLVPANMTAPPPLASQRGGSPSDNRSPASRRAGRHRPSASPNRAFDDYFAEGEQKSREQDFAPSRHGTPLPPPPKVGISPSHSESPAPAHEAPEGSPGPTQEE
>5551_1:00007c_{"pub_og_id":"36330at2759","og_name":"golgi_reassembly_stacking_protein_2_","level_taxid":2759,"organism_taxid":"5551_1","organism_name":"Trichophyton_rubrum","pub_gene_id":"HL42_0126","description":"A0A178EQ86_TRIRU"}
MFGALNRLISSLDADTSSTQSHSRDNAYGFQVLRNKNPDLPLEPWFDFIIGINGHIIDEADPNLFTTEVRNCAGSSVSLDLWSAKGQRTHQAVVPIPASNPSLGVTLQLAPLSLTQNIWHVLSIPSPQSPAYLAGLLPHSDYILGTPSGTLRGETALGELVEDHLNRSLTLWVYNNEFDVVREVEIVPNRNWGGEGALGAVLGYGALHRLPLALSEEVPGPGEVVFATKEDGHDTGANISNPVMPVSEPQFLIPANIVSSAGAPKKPTPPTKHARKNRHVEAPSFDDYFKEGEERSQKEDYIPASRTAPVAPPPKAGGAVSSPSPTTTPAPPTEDIGRPPDE
>856822_0:002ba9_{"pub_og_id":"36330at2759","og_name":"golgi_reassembly_stacking_protein_2_","level_taxid":2759,"organism_taxid":"856822_0","organism_name":"Fonsecaea_nubica","pub_gene_id":"AYO20_02260","description":"A0A178D8P3_9EURO"}
MFGALNRFIARLDGEPPPRQADTGPSDTSYGFQVLRNTNKDLPIEPWFDFIIGINGHYLDSPDPALFTTELRNCAGGYCSLDLWSAKGSRSHSISVAVPSPPETLGLSLQLAPLNSAHNIWHVLAIPSPLSPAHQAGLLPHSDYILGSPSGTLKGEAALGELVEDHLNRSLVLWVYNSEFDVVREVELVPRRGWGGEGALGAVLGFGALHRLPVGLGEEVQAPGENLFDADKKSSENGQQDVFTNTFQPAPAQDLPSPPMVNPNIPPPPLMSPGAPPPTASATSRARKGRHHGAAALGSGFDDIFAEGAKKSAERDHVPSRKGTPLAPPPKITSAGPTPHSVTHDKEDPLAQAGEDLGEPGDAEET
>5078_0:000f0b_{"pub_og_id":"36330at2759","og_name":"golgi_reassembly_stacking_protein_2_","level_taxid":2759,"organism_taxid":"5078_0","organism_name":"Penicillium_griseofulvum","pub_gene_id":"PGRI_022060","description":"A0A135LH85_PENPA"}
MFGALNRFIGRLDGEPGQQPRNGPSDNAFGFQVLRNKDPELPLEPWFDFIVGINGHTIEDPDPNLFATECRNCAGGSLTLEVWSAKGQRTHTVTHPIPPTNPSLGLALQLAPLSSTQHIWHVIAIPSPLSPAYRAGLLPYSDYIIGTPSGTLRGESALGELVEDHLNRTLVLWVYNSEFDVVREVELVPTRGWGGEGALGAELGYGALHRLPIGLGEEVEGPGEVVFETREDGTAAPVGVPASAVPGIAASSGNFLVPANITAPPPLASAQARGASPLESRSPAGRRAGKSRPAASPNRAFDDYFAEGEEKSRAQDYAPSRHGTPLPPPPKAGVSPSHTESPAPEGSPGPAQEE
>1036808_1:001da3_{"pub_og_id":"36330at2759","og_name":"golgi_reassembly_stacking_protein_2_","level_taxid":2759,"organism_taxid":"1036808_1","organism_name":"Scleroderma_citrinum_Foug_A","pub_gene_id":"SCLCIDRAFT_1214225","description":"A0A0C3AEG1_9AGAM"}
MGAGQSTNAQAPTTYALHILRVTPGSPASQTSIEPFFDFIVGFNGKDSFSGDTDLDTAELERIVEEHEDKALDLLVWSGKTRETRVIPIIPSRGWALAQQAVATPDESGIPAQPSLLGLSMRMCEFEAAVDNVWHVLEVLEGSPAESAGLVPYGDWIIGWSGGVLTAENDFYDVVEAHVDKPLRVYVYSYDFDNLREVVLVPNRHWGGEGLLGCVFGFGFIHRIPSQSADRKQGNALPEQGEEDTGVFAPADASYGIPATESRPSFDRPRQQPVIAHPRPTRLTETSHGGSRRSTLTPGLSTRTPPVGRSSGSFLNGDSSPSS
>519963_1:0002ef_{"pub_og_id":"36330at2759","og_name":"golgi_reassembly_stacking_protein_2_","level_taxid":2759,"organism_taxid":"519963_1","organism_name":"Elaphomyces_granulatus","pub_gene_id":"Egran_00758","description":"A0A232M506_9EURO"}
MFGVLNRFIGRLDAETSQHSSRPGSDNAFGFQVLRNQDPDLPLEPWFDFIIGINGHLIDDADPNLFSTEIRNCAGSGVSLEIWSAKGQRTHAVTISVPTDNTRLGLTLQLAPLSSSQHIWHVLTIPSPLSPAYLAGLLEHSDYILGSPSGTLRGESALGEVVEDHLNRSLVLWVYNSEFDVVREVELVPTRGWGGEGALGAVLGYGALHRLPVGLGEAVEGPGEVVFETRDDGSQIPHEPIPLATPPAGGFLVPANIASPPPLSSPAMSLPTPPVVGSRPPPPGRAGRKNRHGGVSPNRAFEEYFAEGEQKSKESDIVPSRKGTPLPPPPKIGGPPRASPNSPQGGSESPERAEVLT
>69771_1:001ab9_{"pub_og_id":"36330at2759","og_name":"golgi_reassembly_stacking_protein_2_","level_taxid":2759,"organism_taxid":"69771_1","organism_name":"Penicillium_decumbens","pub_gene_id":"PENDEC_c041G00802","description":"A0A1V6NR93_PENDC"}
MFGALNRFMSRLDGEPVQQSRSGPNDSAFGFQVLRNKDAEIPLEPWFDFIVGINGHAIEDPDPNLFATEVRNCAGTSVTLEVWSAKGQRTHTVSIPIPATNPSLGVALQLAPLSSTQNIWHVLNIPSPLSPAYRAGLLPHSDYIIGTPSGTLRGESALGELVEDHLNRTLVLWVYNSEFDVVREVEIVPTRGWGGEGAVGAELGYGALHRLPVGLGEEVEGPGEVVFETHEGGSEAPAPGANGAGAPGDFLVPANMVAPPPLVSQARVTSPPGSGSPASRRGGRTRAGMSPNKVFDDYFAEGELKSKEQDYAPSRKGTPLPPPPKAGASPAHSGTPDPAAAAVEGAPGPSQEG
>149040_0:000731_{"pub_og_id":"36330at2759","og_name":"golgi_reassembly_stacking_protein_2_","level_taxid":2759,"organism_taxid":"149040_0","organism_name":"Phialocephala_scopiformis","pub_gene_id":"LY89DRAFT_680409","description":"A0A194XPT7_9HELO"}
MFNALNRFISRLDSDVPTQRSDHGAFGFQVLRNKSPELAVEPWFDFVVGINGRMIDDSDPNLFAQEIRNCAGSTVTLGLWSAKGQRTRTIHIPVPATSPSLGLTLQWTSINTVSNIWHILDVPANSPADVAGLLPYSDYILGTPEGVLHGEAGLGELVEDHIGRPLRLYVYNNEYNVTREVTIHPSKDWGGEGALGCVLGYGALHRLPAPLSEPLAGPGETLFDTKNARFSNEEIRPLSGSGDYMVPAAASDPSDLLVPAQLVSPLVASGRGRKDKKRGHAPNKPFMDDYFTEGEKKSRELDHAPSAKSTPPPPPPKMGGPPKAGGPPNTEETAVEETAVDEKKDGDDSGVD
>225359_1:00033f_{"pub_og_id":"36330at2759","og_name":"golgi_reassembly_stacking_protein_2_","level_taxid":2759,"organism_taxid":"225359_1","organism_name":"Erysiphe_pulchra","pub_gene_id":"EPUL_000260","description":"PDZ_GRASP-type_domain-containing_protein"}
MFSALNRFISRLDTDNSTSNTDHGKFGFQVLRNNTPELAIEPWFDFIVGINGRMIGQRGRTIHIPISSTNPSLGLTLQWNSINVASNIWHILDVPANSPADVAGLLPYSDYIIGTPDGVLRGEIGLGELVESHIGRPLRLYVYNNEFDVTREVTINPSRNWGGEGALGCVLGFGALHRLPAPLSEPIDEPGQTLFETESFHHTDEKLPLKNEETQFLGISDTSNLLVPAQISPPQVTKTPTKKRDKRHEKGPNTAFMDEYFLEGEKKSREIDHAPNSKNTLPPPPPPPKASDPIKNESDLITKE
>61420_0:000f9a_{"pub_og_id":"36330at2759","og_name":"golgi_reassembly_stacking_protein_2_","level_taxid":2759,"organism_taxid":"61420_0","organism_name":"Aspergillus_caelatus","pub_gene_id":"BDV27DRAFT_155479","description":"A0A5N7AAP9_9EURO"}
MFGVLNRFIGHLDGEPVQQPRATTNDNAFGFQVLRNKDPELPLEPWFDFIVGINGRLIDYPDPNLFATEVRNCAGSNVTFEVWSAKGQKTHTVSIPISPSNPTLGLALQLAPLSSTQHIWHVLNIPSPLSPAYRAGLLPHSDYIIGTPSGTLRGESALGELVEDHLDRTLVLWVYNSEFDVVREVELVPTRGWGGEGALGAELGYGALHRLPVGLGEEVEGPGEVVFETRADGTSTPVLDPMNPTQGQGVGPGATAGGHFLVPANMTTPPPLASQAPRSLSGSPAPGPSPAARRGKTRQYAVSPNRAFDEYFAEGEQKSKEQDYAPSRKGTPLPPPPKGIRSPPPPPSSGSPAPATE
>747525_0:001997_{"pub_og_id":"36330at2759","og_name":"golgi_reassembly_stacking_protein_2_","level_taxid":2759,"organism_taxid":"747525_0","organism_name":"Heterobasidion_irregulare_TC_32-1","pub_gene_id":"HETIRDRAFT_242192","description":"W4K7J4_HETIT"}
PSRALHVLRVTPSSPASQTNIEPFFDFVVGYEGDSLSSRKNIDAAELERIVESHEGKSLNLLVWNNKTQATRVISITPSRAWSQPYPHAPNPREQEAEPQPSLLGLSMRMCEPEFAVDNVWHVLDVLEGSPAESAGLVPYGDWIIGWSGGVLSAEGDFYDVVEAHVDKPLRVYVYSYDFDTIREVVLVPNRQWGGEGLLGCVFGFGLLHRIPALPTDRQP
>930991_1:001a14_{"pub_og_id":"36330at2759","og_name":"golgi_reassembly_stacking_protein_2_","level_taxid":2759,"organism_taxid":"930991_1","organism_name":"Paxillus_rubicundulus_Ve08.2h10","pub_gene_id":"PAXRUDRAFT_33570","description":"A0A0D0DWP0_9AGAM"}
MGAGQSTNPQAQTSRALHVLLVTPSSPASQTSIEPFFDFIVGYNDVDSFTGQNELDATELERIVEEHENRDLNLLVWSSKTRATRVVPIVPSRAWRFDLPQEDSIVPSQPSLLGLHMRMCEFESAADNVWHVLEVMEGSPAESAGLVPYGDWIIGWFGGVLTAENDFYDVVEAHVNRPLRVYVYSYDFDNLREVVLVPNRDWGGEGLLGCVFGFGYLHRIPSQPTDRNALTGLQERSDLEDQQLFVPADVSQDSAVSGSESAADRSHSSRYQALAMEHPRPTRANQARRAGDNNLRQYSNSTSRPGTPRRSTQTPGPSSQTPTASRSFGSSLNGDSSPQS
>2656787_0:002432_{"pub_og_id":"36330at2759","og_name":"golgi_reassembly_stacking_protein_2_","level_taxid":2759,"organism_taxid":"2656787_0","organism_name":"Venustampulla_echinocandica","pub_gene_id":"BP5553_07880","description":"A0A370THS5_9HELO"}
MFNALNRFISRLDAESPTQNSTHGAFGFQVLRNKSPELAIEPWFDFIVGINGRMIDDSDPSLFAQEVRNCAGSTVTLGIWSAKGQRTRTLHIPVPADQPSLGISLQWTSLAAVTNIWHILDVPANSPADLAGLLPYSDYILGTPEGVLHGESGLGELVEDHIGRPLRLYVYNNEYDVTREVTIHPSREWGGEGALGCVLGYGALHRLPAPLSGPLAGPGETLFETENARFSNEENRSLSAAGSGQFFVPTTVASEPGSFLVPAQLGTPPPPTSTRKKDKKHGHGHGGNKALDDYFTEGEKKSRELDHAPSARNTPPPPPKAGGGPPKAGGPPPQAEAAKDTQDANDSGVD
>416450_1:0019ab_{"pub_og_id":"36330at2759","og_name":"golgi_reassembly_stacking_protein_2_","level_taxid":2759,"organism_taxid":"416450_1","organism_name":"Penicillium_antarcticum","pub_gene_id":"PENANT_c019G09066","description":"A0A1V6Q2J8_9EURO"}
MFGALNRFIGRLDGEPGQQPRNGPNDNAFGFQVLRNKDPELPLEPWFDFIVGINGHTIEDPDPSLFATEVRNCAGASLTLEVWSAKGQRTHTVTHSVPPTNPALGLALQLAPLSSTQNIWHVIAIPSPLSPAYRAGLLPYSDYIIGTPSGTLRGESALGELVEDHLDRTLVLWVYNSEFDVVREVELVPTRGWGGAGALGAELGFGALHRLPIGLGEEVEAPGEVVFETRDGGITAPVDGPASAVQGMAPPSGQFLVPANMTAPPPLASQRIASPSDNRSPASRRAGRHRPSASPNRAFDDYFAEGEQKSREQDFAPSRHGTPLPPPPKVGPSPSHSESPAPAHEAPEGAPGPTQEE
>1441469_0:001078_{"pub_og_id":"36330at2759","og_name":"golgi_reassembly_stacking_protein_2_","level_taxid":2759,"organism_taxid":"1441469_0","organism_name":"Talaromyces_atroroseus","pub_gene_id":"UA08_08990","description":"A0A1Q5Q7X0_9EURO"}
MFGALNRFIGRLDSEGVQQNANGPGDNSFGFQILRNKDADLPLEPWFDFIIGINGHLIEEPDHNLFVTEVRNCAGSSVSLEIWSAKGQRTHTISIPVSKENPSLGLTLQLAPLSVSQHIWHVLSIPSPLSPAYLAGLLEHSDYILGSPSGTLRGESALGELVEDHLNRSLVLWVYNSEFDVVREVELVPTRGWGGEGALGAVLGYGALHRLPVGLGEEVEGPGEVVFETREDGLERPAESYATISNPAAATGNYLVPANMSSPPPLSSPTAAPPRSGKSARKNRHTGISPSRTFDEYFAEGEKKSKEEDFAPSRRGTPLAPPPKAGENEAAGQT
>930992_1:00083f_{"pub_og_id":"36330at2759","og_name":"golgi_reassembly_stacking_protein_2_","level_taxid":2759,"organism_taxid":"930992_1","organism_name":"Suillus_luteus_UH-Slu-Lm8-n1","pub_gene_id":"CY34DRAFT_762911","description":"A0A0D0BX92_9AGAM"}
MGAGQSSTSAAHAQKSHALHVLRVTASSPASQTSIEPFFDFIVGFDGSDAFYAESDIDATELERIVEEHEEKTLNLLVWNSKTRTTRVVPIVPSRAWALAQQASLPQDDVENSPQPSLLGLSMRMCEFEHATNNVWHVLEVLEGSPAESAGLVPYGDWIIGWSGGILTAENDFYDVVEAHVDKPLRVYVYSYDFDNLREVVLVPNRHWGGEGLLGCVFGFGLLHRIPSQTADGPSGAALQSSHNDLEDQQLFVPADVSQGSRSFGAEDRRRPSFGVHQRPSDIAHPRPTHYNEATHGRQASDVLRRDSASTASRPGTPRRSTNTPNHTSQASTASRSFGSLLNGDSSPRS
>214684_0:000edc_{"pub_og_id":"36330at2759","og_name":"golgi_reassembly_stacking_protein_2_","level_taxid":2759,"organism_taxid":"214684_0","organism_name":"Cryptococcus_neoformans_var._neoformans_JEC21","pub_gene_id":"CNG02840","description":"Q5KDT5_CRYNJ"}
MGQATSSLPSSLPDLALHCLRVADMSPADGLVEPYFDYLIGVQTPSINEPTGTPGASEGGRRSSSEGVEALRPDVLGKILEENEGKQIGLRVYNTKSQRVRDVYLVPSRAWSEEASKASGDPNAKPSLLGLSLRVCNPAHALESVYHVLDVLEGSPAEMAGLVPWGDYVLAWSGGPLHSENDFYNLIEAHVDKPLRLFVYNADLDNLREVVLYPTRQWGGEGLIGCGIGYGLLHRIPRPSTPPSGQASLSGADGYFGPDDVRRPSMQGSVSEGGGLAETV
>656916_1:000491_{"pub_og_id":"36330at2759","og_name":"golgi_reassembly_stacking_protein_2_","level_taxid":2759,"organism_taxid":"656916_1","organism_name":"Aspergillus_arachidicola","pub_gene_id":"AARAC_007828","description":"A0A2G7EN39_9EURO"}
MFGVLNRFIGHLDGEPVQQPRATTNDNAFGFQVLRNKDPELPLEPWFDFIVGINGRLIDYPDPNLFATEVRNCAGSSVTFEIWSAKGQKTHTVSIPISPSNPTLGVALQLAPLSSTQHIWHVLNIPSPLSPAYRAGLLPHSDYIIGTPSGTLRGESALGELVEDHLDRTLVLWVYNSEFDVVREVELVPTRGWGGEGALGAELGYGALHRLPVGLGEEVEGPGEVVFETRADGTSTPVLDPMNPTQSQGVGPGATAGGHFLVPANMTAPPPLASQASRSLSGSPAPGPSPATRRGKTRQYAVSPNRAFDEYFAEGEQKSKEEDYAPSRKGTPLPPPPKGIRSPPPSGSPAPATE
>303698_1:00237f_{"pub_og_id":"36330at2759","og_name":"golgi_reassembly_stacking_protein_2_","level_taxid":2759,"organism_taxid":"303698_1","organism_name":"Penicillium_steckii","pub_gene_id":"PENSTE_c024G06879","description":"A0A1V6SS67_9EURO"}
MENVCCVCIEMDSSRIPRASSFPASTNYPPRFPLRSTQLTVYEMFGALNRFIGRLDGEPSQQTRNGPSDNAFGFQVLRNKDKDIPLEPWFDFVVGINGHAIEDPDPNLFATEVRNCAGSSVTLEVWSAKGQRTHTVTVPVSATNPSLGVALQLAPLNSTQNIWHVLGIPSPLSPAYRAGLLPHSDYIIGTPSGTLRGESALGELVEDHLDRTLVLWVYNSEFDVIREVELVPTRGWGGEGAVGAELGFGALHRLPVGLGEEVEGPGELVFETREDGSSTTMPEVNSIGPQSGAPGQFLVPANMATPPPLASQTRVASPPDARSSSSRREKKRPSVSPNRAFDDYFAEGEQKSREQDYAPSRKGTPLPPPPKAGVSPDSRTPAPPAVETVEGEPGPSQEE
>104259_1:0011c6_{"pub_og_id":"36330at2759","og_name":"golgi_reassembly_stacking_protein_2_","level_taxid":2759,"organism_taxid":"104259_1","organism_name":"Penicillium_brasilianum","pub_gene_id":"PMG11_05407","description":"A0A0F7VFN7_PENBI"}
MFGALNRFIGRLDGEPVQQPRNGPSDNAYGFQVLRNKDTELPLEPWFDFIVGINGHPIEDPDPNLFATEVRNCAGSSLTLEIWSAKGQRTHTVTVPISATTPSLGLALQLAPLSSTQNIWHVLGIPSPLSPAFRAGLLPHSDYIIGTPSGTLRGESALGELVEDHLDRTLVLWVYNSEFDVVREVELIPTRGWGGEGALGAELGYGALHRLPIGLGEEVEGPGEVVFETRADGYPAPMPNHDGASATAEPSANYLVPANMVSPPPLASQTRVTSPPSGASPASRRSAKTRHGVSPNSAFDDYFAEGEQKSREQDFAPSRKGTPLPPPPKLGVSPSNSSSPAPAAAGATGNAEAVEGEPGPAQEE
>75553_0:0023dc_{"pub_og_id":"36330at2759","og_name":"golgi_reassembly_stacking_protein_2_","level_taxid":2759,"organism_taxid":"75553_0","organism_name":"Aspergillus_viridinutans","pub_gene_id":"Aspvir_002688","description":"uncharacterized_protein"}
MFGALNRFIGRLDAEPVQHPRTPTGDNAFGFQVLRNKDPELPLEPWFDFIVGINGHPIEDPDPNLFATEVRNCAGTSVTFEIWSAKGQKTHTVSLPVPPSNPTLGLALQLAPLSSTQHIWHVLSIPSPLSPAYRAGLLPHSDYIIGTPSGTLRGDAALGELVEDHLNRTLVLWVYNSEFDVVREVELVPTRGWGGEGALGAELGYGALHRLPVGLGEEVEGPGEVVFETREDGTSAPMTHATDASRTADAGAGSFLVPANMTSPPPLSAPNRALSSASPSNNRSPATRRGGRTRHMGVSPSLAFDEYFAEGEQKKEQDYIPSRKGTPLPPPPKAGVASPPAGSPAPAEDQEG
>235443_0:001037_{"pub_og_id":"36330at2759","og_name":"golgi_reassembly_stacking_protein_2_","level_taxid":2759,"organism_taxid":"235443_0","organism_name":"Cryptococcus_neoformans_var._grubii_H99","pub_gene_id":"CNAG_03291","description":"J9VSZ0_CRYNH"}
MGQATSSFPSSLPDLALHCLRVADMSPADGLVEPYFDYLIGVQTPSINEPTGTPGASEGGRGNSSEGVEALRPDVLGRILEENEGKQIGLRVYNTKSQRVRDVYLVPSRAWSEEASKASGDPDAKPSLLGLSLRVCNPAHALESVYHVLDVLEGSPAEMAGLVPWGDYVLAWSGGPLHSENDFYNLIEAHVDKPLRLFVYNADLDNLREVVLYPTRQWGGEGLIGCGIGYGLLHRIPRPSTPPSGRASLSGADRYFESDNVRRPSMQGSFSEGGGLVGTA
>1423351_1:0007cd_{"pub_og_id":"36330at2759","og_name":"golgi_reassembly_stacking_protein_2_","level_taxid":2759,"organism_taxid":"1423351_1","organism_name":"Rhizoctonia_solani_123E","pub_gene_id":"V565_025150","description":"A0A074S3B9_9AGAM"}
MGASNSTSNAPPRRALHVLRVAPGSPAADTDMSPFFDFLVGIKGLETVDLDLASLERVVEGREGREIELIVWSSKVYQMRLVKMTPTRKWSSSLPPPPDAKPSLLGLSMRLCNPEQALENVWHILDVHEGSPAESAGLVPYGDYIIGYSGGVLERESDFYELVEAHVDRPLRIYVYSFDFDNLREVVLVPNRMWGGQGLLGCGVGFGLLHRIPKDRSSLVPVKQEEEPEEPELFVPAGDAGGAWYGDRQANQYEQHGYYGYDDGHGHVYPHDDDGHGHSHDEGHGHSHDDGHGHSYDDGHGHSHEHGHSHEDHGHSHDTGHGHSHDPQPFSFPAQKYD
>308745_1:0015b9_{"pub_og_id":"36330at2759","og_name":"golgi_reassembly_stacking_protein_2_","level_taxid":2759,"organism_taxid":"308745_1","organism_name":"Aspergillus_rambellii","pub_gene_id":"ARAM_005703","description":"A0A0F8TYC5_9EURO"}
MFGALNRFIGRLDSEPVPQPSRHDNAFGFQVLRNKDPELPLEPWFDFIIGINGRLIDDPDPNLFATEVRNCAGSRVTFTIWSAKVDTPSGQKTHTVAIPIPPSNPTLGLALQLAPLSSTQNIWHVLSIPSPLSPAYRAGLLPHSDYIIGTPSGTLRGEAALGELVEDHLDRTLVLWVYNSEFDVVRTVDLVPTRGWGGEGALGAELGYGALHRLPVGLGEEVEGPGEVVFETKADGTSTPVFDTVGVNTNMIMNTNLDAGVGAGAGAGAGITPQFLVPANMTSPPPWAGTASATPPPPPPAAAAAATAATAPAGASHHHGRKLRGTARASPHKAFDDYFAEGEQKSKEEDRVPSRRGTPLPPPPKAGPPREERKESE
>5075_1:001b58_{"pub_og_id":"36330at2759","og_name":"golgi_reassembly_stacking_protein_2_","level_taxid":2759,"organism_taxid":"5075_1","organism_name":"Penicillium_camemberti","pub_gene_id":"PCAMFM013_S011g000232","description":"PDZ/DHR/GLGF"}
MGGVCMVCTYVSGQLARGIMFGALNRFIGRLDGEPGQQPRNGPSDNAFGFQVLRNKDPELPLEPWFDFIVGINGHTIEDPDPNLFATECRNCAGGSLTLEVWSAKGQRTHTVTHPIPPTNPSLGLALQLAPLSSTQNIWHVIAIPSPLSPAYKAGLLPYSDYIIGTPSGTLRGESALGELVEDHLNRTLVLWVYNSEFDVVREVELVPTRGWGGEGALGAELGYGALHRLPIGLGEEVEGPGEVVFETRNDGTAAPVDGPASAIPGMAAPSGNFLVPANIAAPPPLASAQARGASPLQSRSPAGRRAGKSRPAASPNRAFDDYFAEGEEKSREQDYAPSRHGTPLPPPPKVGGPPPHSGSPAPEGSPGPAEEE
>91928_0:001a03_{"pub_og_id":"36330at2759","og_name":"golgi_reassembly_stacking_protein_2_","level_taxid":2759,"organism_taxid":"91928_0","organism_name":"Exophiala_spinifera","pub_gene_id":"PV08_07314","description":"A0A0D2B7A9_9EURO"}
MFGALNRFIARLDGEPVSRPGEQGPSDSSYGFQVLKNTNKDLHLEPWFDFIIGINGHLIDSPDPNLFAQEVRNCAGSYCSLDLWSAKGQRTHTLTVPVPPDGSLGLSLQLAPLNSTHNIWHVLTIPSPLSPAHQAGLLPHSDYILGSPSGTLKGEAALGELVEDHLNRSLVLWVYNSEFDVVREVELVPRRGWGGEGALGAVLGFGALHRLPIGLGEEVQAPGENLFDADTGHVADSSNTFQPAPAQDLPPPPMVNPNIPPPPMMNPNAAPPTGPAPSRVKKGRHHGAISPRGGFEDMFAEGAKKSAEQDYVSSRKGTPVAPPPRTGSAGVTPQSTGQEHSDPLEQAGEELGEPGEAEET
>482145_1:001ea6_{"pub_og_id":"36330at2759","og_name":"golgi_reassembly_stacking_protein_2_","level_taxid":2759,"organism_taxid":"482145_1","organism_name":"Aspergillus_taichungensis","pub_gene_id":"BDW42DRAFT_196667","description":"A0A2J5HJF4_9EURO"}
MFGALNRFIGRLDAEPVPHAQSPHDNAFGFQVLRNKDAELPLEPWFDFIVGINGRLIDDPDPSLFATEVRNCAGGSVSFEIWSAKGQRTHTVTLPVPPTNPTLGLALQLAPLSSTQNIWHVLSIPSPLSPAYRAGLLPHSDYIIGTPSGTLRGESALGELVEEHLNRTLVLWVYNSEFDVVREVELVPTRGWGGEGALGAELGFGALHRLPVGLGEEVEGPGEVVFETREDGSSEPRANLLYHQQQQQQQQQQADTGSGSQFLMPATMASPPPLAGSPSTSQSPSGTRRGGRGRAGGVSPNRAFDEYFAEGEQKSKEQDYAPSRRGTPLPPPPKVGVQSPPPPPPPPAQAEGGSA
>48697_1:00075b_{"pub_og_id":"36330at2759","og_name":"golgi_reassembly_stacking_protein_2_","level_taxid":2759,"organism_taxid":"48697_1","organism_name":"Penicillium_freii","pub_gene_id":"ACN42_g5991","description":"A0A117NNP1_9EURO"}
MFGALNRFIGRLDGEPGQQPRNGPSDNAFGFQVLRNKDPELPLEPWFDFIVGINGHTIEDPDPNLFATECRNCAGGSLTLEVWSAKGQRTHTVTHPIPPTNPSLGLALQLAPLSSTQNIWHVIAIPSPLSPAYQAGLLPYSDYIIGTPSGTLRGESALGELVEDHLNRTLVLWVYNSEFDVVREVELVPTRGWGGEGALGAELGYGALHRLPVGLGEEVEGPGEVVFETREDGTAAPVGGPASAIPGMAAPSGNFLVPANITAPPPLASAQARVASPLQSRSPAGRRAGKSRPAASPNRAFDDYFAEGEEKSREQDYAPSRHGTPLPPPPKVGSPPPHSASPAPEGSPGPAEEE
>1069201_0:002de0_{"pub_og_id":"36330at2759","og_name":"golgi_reassembly_stacking_protein_2_","level_taxid":2759,"organism_taxid":"1069201_0","organism_name":"Aspergillus_luchuensis","pub_gene_id":"AKAW2_80499S","description":"A0A146F982_ASPKA"}
MFGALNRFIGLDAEPTRQARAQSTSDNSFGFQVLRNKDAELPLEPWFDFIVGINGRLIEDPDPNLFATEVRNCAGSSVTFEVWSAKGQKTHTVSIPVPASNPDLGLALQLAPLSSTQNIWHVLSIPSPLSPAYRAGLLPHSDYIIGTPSGTLRGESALGELVEDHLNRTLVLWVYNSEFDVVREVELVPTRGWGGEGALGAELGFGALHRLPVGLGEEVEGPGEVVFETRDDGSSAPVVEALGQGPPPSGHFLVPANMTSPPPLSGPPRNLAASPASHSSAGRRHKTRHTGSAAAVSFDDYFAEGEQKSKEQDFAPSRRGTPLPPPPKAGVRSPPSSGSPAPAAAQ
>209559_0:00137f_{"pub_og_id":"36330at2759","og_name":"golgi_reassembly_stacking_protein_2_","level_taxid":2759,"organism_taxid":"209559_0","organism_name":"Aspergillus_alliaceus","pub_gene_id":"BDW43DRAFT_48695","description":"A0A5N6G0G1_PETAA"}
MFGALNRFIGRLDSDPAQQPRATTSDNAFGFQVLRSKDSELPLEPWFDFIIGINGRLIDDPDPNLFATEVRNCAGSSVTFEVWSAKGQKTHTVSIPISPTNPTLGLALQLAPLSSTQHIWHVLNIPSPLSPAYRAGLLPHSDYIIGTPSGTLRGESALGELVEDHLDRTLVLWVYNSEFDVVREVELVPTRGWGGEGALGAELGYGALHRLPVGLGEEVEGPGEVVFETRDDGTSTPVLNPMNPAQNHGVALDSTIGGHYLVPANMAAPPPLASQAPRSLSASPAPSQSPAARRGKTRHHAISPNRAFDEYFAEGEEKSREQDYAPSRKGTPLPPPPKGIRSPPPSGSPAPAME
>1964551_0:0003ba_{"pub_og_id":"36330at2759","og_name":"golgi_reassembly_stacking_protein_2_","level_taxid":2759,"organism_taxid":"1964551_0","organism_name":"Botrytis_fragariae","pub_gene_id":"Bfra_000679","description":"putative_golgi_reassembly_stacking_protein"}
MFNALNRFISRLDSDSPAHQNRDSHAAFGFQVLRNKTPELAVEPWFDFIVGINGRMIDDSDANLFAQEVRNCAGSSVTLGLWSAKGQRTRTIHIPVPSDTPSLGLTLQWTSLSTVSNIWHILDVPANSPADLAGLLPYSDYILGTPEGVLHGESGLGELVEDHIGRPLRLYIYNNEYNVTREITIHPSRDWGGDGALGCTLGYGALHRLPAPLSEPVAGPGETLFEGESARFSNEEPREKTGSEGNAGQIFVPAAVAQEPGEFLVPAQLAAPVTTTPARKKEKKHGHNPNNFMDDYFMEGEKKSRELDHAPSTKSGGVPPPPKAGGPPRSGTPKAASPAPSPISTETKDPYDSGVD
>1196081_0:000e45_{"pub_og_id":"36330at2759","og_name":"golgi_reassembly_stacking_protein_2_","level_taxid":2759,"organism_taxid":"1196081_0","organism_name":"Talaromyces_amestolkiae","pub_gene_id":"BHQ10_007948","description":"A0A364L7Z8_9EURO"}
MFGALNRFIGRLDSEAVQNNSNGPGDNSFGFQILRNKDGDLPLEPWFDFIIGINGRLIEEPDHNLFVTEVRNCAGSSVSLEIWSAKGQRTHTISIPVSKENPSLGLTLQLTPLSVTQHIWHVLSIPSPLSPAYLAGLLEHSDYILGSPSGTLRGESALGELVEDHLNRSLVLWVYNSEFDVVREVELVPTRGWGGEGALGAVLGYGALHRLPVGLGEEVEGPGEVVFETKEGGQEQLRETPAFNPSSAAPDSSYLVPANLAAPPPLSSPTSTLNSSAAPRSSKTRRNRHAGISPSRTFDEYFAEGEQKSKEEDFTPSRKGTPLAPPPPPPPPKVGGPP
>1314800_1:000ade_{"pub_og_id":"36330at2759","og_name":"golgi_reassembly_stacking_protein_2_","level_taxid":2759,"organism_taxid":"1314800_1","organism_name":"Rhizopogon_vinicolor_AM-OR11-026","pub_gene_id":"K503DRAFT_711204","description":"A0A1B7NBF3_9AGAM"}
MGAGQSTAAPSHKSHALHVLRVTPSSPASQTSIEPFFDFIVGFDGGDAFHAESDIDATELEKIVEKHEGKTLNLLVWNSKTKATRVVPIVPSRAWALAQHASIPQDDAENSHQPSLLGLSMSMCEYEIATNSVWHVLEVLEGSPAESAGLVPYGDWIIGWSGGILAAENDFYDVVEAHVDKPLRVYVYSYDFDNLREVVLVPNRHWGGEGLLGCVFGYGLLHRIPSQPADRQSGATLSELQESHSDLEDQQLFVPADVSQGSHALAEDRNHPFTSYQRPNDIAHPRPTHYSEAAQTRRATDNALRRDSTSTASRPGTPRRSVNTPGPSSQTTTVGRSLGSPLNGTGSTSVFSVPSPRPLQFSNSLSTVIGKPRHDDEEDGGSDLDGTASVSGTEVTDCGSLTSVE
>215243_0:001b1b_{"pub_og_id":"36330at2759","og_name":"golgi_reassembly_stacking_protein_2_","level_taxid":2759,"organism_taxid":"215243_0","organism_name":"Exophiala_oligosperma","pub_gene_id":"PV06_06999","description":"A0A0D2DEH7_9EURO"}
MFGALNRFIARLDGEPASRPGEQGSSDSSYGFQVLKNTNKDLHLEPWFDFIIGINGHFIDSPDPNLFAQEIRNCAGAYCSLDLWSAKGQRTHSLTVPVPPDGSLGLSLQLAPLNSTQNIWHVLTIPSPLSPAHQAGLLPHSDYILGSPSGTLKGEAALGELVEDHLNRSLVLWVYNSEFDVVREVELVPRRGWGGEGALGAVLGFGALHRLPVGLGEEVQAPGENLFDADTKTADGQGAADSANSFQPAPAQDLAPPPMVNPNVPPPPMMNPNAAPPAGPAPARARKGRHHGAISPRGGFDDMFAEGAKKSAEQDHVSSRKGTPVAPPPKTGSAGVTPHSTTQEGSDPLEQAGEELGEPGEAEET
>1328760_0:0011fd_{"pub_og_id":"36330at2759","og_name":"golgi_reassembly_stacking_protein_2_","level_taxid":2759,"organism_taxid":"1328760_0","organism_name":"Xylona_heveae_TC161","pub_gene_id":"L228DRAFT_151380","description":"A0A165GMF5_XYLHT"}
MFGALNRFISRLDSDAPAQNTSTRRAYGFQVLRNKKLELEIEPWFDFIVGINGRQIDDSSPHLFATEVRNCAGNSVTLGIWSAKGQRIREIHIPISPEEPSLGLTLQWNSLSTTEDIWHILDVIPNSPADHAGLLPYGDYIIGTPEGIVKGEAGLGELVEDHLSRPLRLHVYNHEYNVTRLVTITPSRHWGGEGALGCVLGYGALHRLPAPLTEPPHGPGETLFETAQFDTAKSNDYTSFNPSSTIGGAQLPSQLQPGGTSHLPGSGATVSQNEFITPADMSFGPGPSIVSQSEASPTTTTTSTPPPPRAGAAPPAGTAPSTTGRKARAHHHHHHYNVQSPSSAMDDYFREGEAKSKELDYVPSPRPGSTGPSAVPPPPKAGTKIPPPPKGAPKAEDATDEKADGEGQ
>121627_0:0012c7_{"pub_og_id":"36330at2759","og_name":"golgi_reassembly_stacking_protein_2_","level_taxid":2759,"organism_taxid":"121627_0","organism_name":"Talaromyces_rugulosus","pub_gene_id":"TRUGW13939_05939","description":"A0A7H8QXL7_9EURO"}
MFGALNRFISRLDAESPQPNSNDSADNSFGFQVLRNKDPDLPLEPWFDFIIGINGRLIENPDPNLFVAEVRNCAGSSVSLGIWSAKGQRTHTISIPVSKDNLSLGLTLQLAPLSASQHIWHVLSIPSPLSPAYLAGLLEHSDYILGSPSGTLRGESALGELVEDHLNRSLVLWVYNSEFDVVREVELVPTRGWGGEGALGAVLGYGALHRLPVGLGEEVEGPGEVVFETVASDGQGQQQQQQQPNYPAASATGLPPSSTTAAAGNYLVPANISSPPPLSSPTAALNNNASIAPQPRSAKSTRRNRHAAVSPSRTFDEYFAEGEQKSKEQDFAPSRKGTPLAPPPKVGGPPPSATPEAESEAT
>994086_1:001f57_{"pub_og_id":"36330at2759","og_name":"golgi_reassembly_stacking_protein_2_","level_taxid":2759,"organism_taxid":"994086_1","organism_name":"Hydnomerulius_pinastri_MD-312","pub_gene_id":"HYDPIDRAFT_114284","description":"A0A0C9W6R1_9AGAM"}
MGAGQSTNSPTQTSHALHVLRVTPSSPASQTSIEPFFDFIVGFNDRDSFAGNTDLDAVELERIVEEHEERVLNLLVWSSKTREIRVVPIVPSRGWALAQQAAIPLEDSGVSPQPSLLGLSMRMCEFESATDNVWHVLEVIEGSPAESAGLVPYGDWIIGWSGGVLSAENDFYDVVEAHVDKPLRVYVYSYDFDNLREVVLVPNRHWGGEGLLGCVFGFGYLHRIPSQPTDRKALSGLQEHSDLEDQELFVPADVSQGPTHSGSRSADDRSRLSHQQPPAMAHPRPTRANEGNRRAVDNGLRRESQSTSRPGTPRRSTLTPGSSSQAPAAGRSFGSPLNGDSSPQS
>870435_1:0030ec_{"pub_og_id":"36330at2759","og_name":"golgi_reassembly_stacking_protein_2_","level_taxid":2759,"organism_taxid":"870435_1","organism_name":"Pisolithus_tinctorius_Marx_270","pub_gene_id":"M404DRAFT_1002062","description":"A0A0C3NPR4_PISTI"}
MGAGQSTNAQVPATYALHVLRVTPGSPASQTSIEPFFDFIVGFNGKDSFSGDTDLDTAELERIVEEHEDKVLDLLVWSGKTRETRVVPIVPSRGWALEQQAALPPDDSGVQPQPSLLGLSMRMCEFESATDNVWHVLEVLEGSPAESAGLVPYGDWIIGWSGGVLTAENDFYDVVEAHIDKPLRVYVYSYDFDNLREVVLVPNRHWGGEGLLGCVFGFGYLHRIPSEPAGRNEGRNLPGVQEGGSGFTDHEVVVPADIPRSPPARATRSSLDHPQHLVVAHPRPTRPHGTTGQGAGTRRSTVTPGSSSGTPVGRSSVSLNGDSSPSS
>91492_0:000ce5_{"pub_og_id":"36330at2759","og_name":"golgi_reassembly_stacking_protein_2_","level_taxid":2759,"organism_taxid":"91492_0","organism_name":"Aspergillus_udagawae","pub_gene_id":"Aud_004641","description":"A0A0K8LJV4_9EURO"}
MFGALNRFIGLDTEPVQHPRTPTGDNAFGFQVLRNKDPELPLEPWFDFIVGINGHPIEDPDPNLFATEVRNCAGASVTFEIWSAKGQKTHTVSIPVNPSDPTLGVALQLAPLSSTQHIWHVLSIPSPLSPAYRAGLLPHSDYIIGTPSGTLRGDAALGELVEDHLNRTLVLWVYNSEFDVVREVELVPTRGWGGEGALGAELGYGALHRLPVGLGEEVEGPGEVVFETREDGTSAPMMHAPDASQTADASAGSFLVPANMASPPPLSAPNRALSSASPSNSRSPAARRGGRTRHMGVSPSLAFDEYFAEGEQKSKEQDYIPSRKGTPLPPPPKAGVASPPVGSPAPAEDQEG
>1341132_0:000d30_{"pub_og_id":"36330at2759","og_name":"golgi_reassembly_stacking_protein_2_","level_taxid":2759,"organism_taxid":"1341132_0","organism_name":"Aspergillus_welwitschiae","pub_gene_id":"BDQ94DRAFT_167800","description":"A0A3F3QAQ8_9EURO"}
MFGALNRFIGLDAEPTRQARAQSTSDNSFGFQVLRNKDAELPLEPWFDFIVGINGRLIEDPDPNLFATEVRNCAGSSVTFEVWSAKGQKTHTVSIPVPASNPDLGLALQLAPLSSTQNIWHVLSIPSPLSPAYRAGLLPHSDYIIGTPSGTLRGESALGELVEDHLNRTLVLWVYNSEFDVVREVELVPTRGWGGEGALGAELGFGALHRLPVGLGEEVEGPGEVVFETRDDGSSAPVVEALGQGPPPSGHFLVPANMTSPPPLSGPPRNLAASPASHSSAGRRHKTRHTGSAAAVSFDDYFAEGEQKSKEQDFAPSRRGTPLPPPPKAGVRSPPSSGSPAPAAAE
>254056_0:001c5c_{"pub_og_id":"36330at2759","og_name":"golgi_reassembly_stacking_protein_2_","level_taxid":2759,"organism_taxid":"254056_0","organism_name":"Fonsecaea_monophora","pub_gene_id":"AYO21_01163","description":"A0A177FK30_9EURO"}
MFGALNRFIARLDGEPPPRQADTGPSDTSYGFQVLRNTNKDLPIEPWFDFIIGINGHYLDSPDPALFTTELRNCAGGYCSLDLWSAKGSRSHSISVAVPSPPETLGLSLQLAPLNSTHNIWHVLTIPSPLSPAHQAGLLPHSDYILGSPSGTLKGEAALGELVEDHLNRSLVLWVYNSEFDVVREVELVPRRGWGGEGALGAVLGFGALHRLPVGLGEEVQAPGENLFDADRKSSENGQQDVFTNTFQPAPAQDLPPPPMVNPNIPPPPLMSPGAPPPTASATSRARKGRHHGAAALGSGFDDIFAEGAKKSAERDHVPSRKGTPLAPPPKITSAGPTPHSVTHDKEDPLAQAGEDLGEPGDAEET
>1316194_1:001b9b_{"pub_og_id":"36330at2759","og_name":"golgi_reassembly_stacking_protein_2_","level_taxid":2759,"organism_taxid":"1316194_1","organism_name":"Penicillium_subrubescens","pub_gene_id":"PENSUB_7170","description":"PDZ_GRASP-type_domain-containing_protein"}
MFGALNRFIGRLDGEPVQQSRNGPSDNAYGFQVLRNKDTELPLEPWFDFIVGINGHPIGQRTHTVTVPVPATSPSLGLALQLAPLSSTQHIWHVLGIPSPLSPAYRAGLLPHSDYIIGTPSGTLRGESALGELVEDHLNRTLVLWVYNSEFDVVREVELVPTRGWGGEGALGAELGYGALHRLPIGLGEEVEGPGEVVFETREDGYPAAVPSHNGIPAVTESSANYLVPANMVSPPPLASQTRVISPPSGASPASRRSAKTRPGVSPSRAFDDYFAEGEQKSREEDFAPSRKGTPLPPPPPPPRVGTSPSHSGSPAPAAAEAIANVEAVEGEPGPAQEE
>52586_1:001530_{"pub_og_id":"36330at2759","og_name":"golgi_reassembly_stacking_protein_2_","level_taxid":2759,"organism_taxid":"52586_1","organism_name":"Erysiphe_necator","pub_gene_id":"EV44_g5857","description":"A0A0B1P2Z6_UNCNE"}
MFSALNRFISRLDTDNSTSKTDYGEFGFQVLHNRKPDLAIEPWFDFIVGINGRMIDNSDSSLFIQEIRNCAGSSVTLGLWSAKGQRVRTIQIPISKTDPSLGLTIQWMSINVASNIWHILDVPANSPADIAGLLPYSDYIIGSPDGVLLGENGLGELVESYIRRPLRLYIYNNEFDVTREITINPSRDWGGEGALGCVLGFGALHRLPAPLNEPIDEPGQTLFETENFNLSDNKAFQQNDTTTQFLGVSNPNDLLIPAQLTSPQVKKIPTKKREKRHETGAISSFMNDYFLEGEKKSREIDNAPSAKTSMPPPPRASKPVNTESDVIPKE
>348802_0:0009a2_{"pub_og_id":"36330at2759","og_name":"golgi_reassembly_stacking_protein_2_","level_taxid":2759,"organism_taxid":"348802_0","organism_name":"Exophiala_xenobiotica","pub_gene_id":"PV05_03757","description":"A0A0D2DAE0_9EURO"}
MFGALNRFIARLDGEPSSRPAEQGPSDNSYGFQVLKNPNTELPLEPWFDFIIGINGHFIDSPDPNLFATEVRNCAGGYCSLDLWSAKGQRTHALTVPVPPTGSLGLSLQLAPLNSTQNIWHVLNIPSPLSPAHQAGLLPHSDYILGSPSGTLKGEAALGELVEDHLNRSLVLWVYNSEFDVVREVELVPRRGWGGEGALGAVLGFGALHRLPVGLGEEVQAPGENLFDAEGKSMQDAQSADAASNFQPAPTPTLPPPPMVNPNIPPPPMMNPNAAPPTASASSKARKGRHHAALSPRGGFEDMFAEGEKKSAEQDHVPSRKGTPVAPPPKIGSAGVTPHSATQEKSDPLEQAGDDLGEPGEAEEA
>40296_1:0013d7_{"pub_og_id":"36330at2759","og_name":"golgi_reassembly_stacking_protein_2_","level_taxid":2759,"organism_taxid":"40296_1","organism_name":"Penicillium_italicum","pub_gene_id":"PITC_084030","description":"A0A0A2L492_PENIT"}
MFGALNRFIGRLDGEPGQQPRNGPSDNAFGFQVLRNKDPELPLEPWFDFIVGINGHTIEDPDPNLFVTECRNCAGGSLTLEVWSAKGQRTHTVTHPIPPTNPSLGLALQLAPLSSTQNIWHVIAIPSPLSPAYRAGLLPYSDYIIGTPSGTLRGESALGELVEDHLNRTLVLWVYNSEIDVVREVELVPTRGWGGEGALGAELGYGALHRLPVGLGEEVEGPGEVVFETREDGTAAPVGGPARDISGMAAPLGNFLVPANIAAPPPLASTQARGTSPLQSRSPAARRAGRSRPAASPNRAFDDYFAEGEEKSREQDYAPSRHGTPLPPPPKVGVEPSHSGSPAPEGSPGPAQEE
>294747_0:0010c8_{"pub_og_id":"36330at2759","og_name":"golgi_reassembly_stacking_protein_2_","level_taxid":2759,"organism_taxid":"294747_0","organism_name":"Candida_tropicalis_MYA-3404","pub_gene_id":"CTRG_04580","description":"C5MET7_CANTT"}
MFSFAKKLVDRLEGNSSPNSNVKDSYFKNATEINNKGYALRVLNVVPHSIAHEKGFESWFDYIIRINNHELPMLYPQLSNFSYSINEDGTINYGGNATSQQAATINFELLMQEITTLANHEQDLVVDVWSAKGGIIRQIALPLKKFEASDKSEEDNENQTVHKLFVDNFKQLGLTLESQHLNTATYVWRILTTHQGSPAFMSQLVPYSDYIIGCDSAFPTDINGKGLLATGGESLLSKTVLNYYNYHYASSSEDNVPITLYVYNHDYDILRPVTVNLSRSWGTGQNKGILGCDVGYGLLHRIPEVVGKFQSDSIVDDVLFENNQNVGFQPQQSLPPQHSTYVPPSPENSQENYINTAPPLPTIGSVPPPPRGAARKKKHVVDKSAVEGLDDYMNEELEKSKKLDVTTKPSSASSSDNVPPPPPPAAK
>1810919_0:0004b2_{"pub_og_id":"36330at2759","og_name":"golgi_reassembly_stacking_protein_2_","level_taxid":2759,"organism_taxid":"1810919_0","organism_name":"Aspergillus_mulundensis","pub_gene_id":"DSM5745_01093","description":"A0A3D8T5Q7_9EURO"}
MFGALNRFIGRLDSDPGSQQSRSDSAFGFQVLRNKDPEVPLEPWFDFIVGINGRLIDDPDPNLFATEVRNCAGSRVTFAVWSAKGQRTHTISIAVPPSDPTLGLALQLAPLSSTQNIWHVLNIPSPLSPAYRAGLLPHSDYIIGTPSGTLRGESALGELVEDHLNRTLVLWVYNSEFDVVRTVDLVPTRGWGGEGALGAELGFGALHRLPVGLGEEVEGPGEVVFETRADGFSTPVSKPSASSLPPGAGVQPPQFLVPANMSSPPPWAPAASAPQVSHHGKKRGNTRASPQKSFDDYFAEGEQKSKEQDHVPSRRGTPLPPPPKVGQPQEQMPTE
>254877_1:000716_{"pub_og_id":"36330at2759","og_name":"golgi_reassembly_stacking_protein_2_","level_taxid":2759,"organism_taxid":"254877_1","organism_name":"Penicillium_flavigenum","pub_gene_id":"PENFLA_c004G07882","description":"A0A1V6TSW8_9EURO"}
MFGALNRFIGRLDGEPGQQPRNGPSDNAFGFQVLRNKDPELPLEPWFDFIVGINGHTIEDPDPNLFATECRNCAGGTLTLEVWSAKGQRTHTITHPIPPTNPSLGLALQLAPLSSTQNIWHVIAIPSPLSPAYRAGLLPYSDYIIGTPSGTLRGESALGELVEDHLNRTLVLWVYNSEFDVVREVELVPTRGWGGEGALGAELGFGALHRLPIGLGEEVEGPGEVVFETREDGTASPAPVSGPASAAPGMAAPSSNFLVPANISSPPPLASAQARGASPSESRSSGRRAGRSRRVASPNRAFDDYFAEGEEKSREQDYAPSRHGTPLPPPPKVGGQSSHSESPAPEGSPGPTQEE
>869754_0:000988_{"pub_og_id":"36330at2759","og_name":"golgi_reassembly_stacking_protein_2_","level_taxid":2759,"organism_taxid":"869754_0","organism_name":"Metschnikowia_bicuspidata_var._bicuspidata_NRRL_YB-4993","pub_gene_id":"METBIDRAFT_31362","description":"A0A1A0HED0_9ASCO"}
MFSFARKLKDRLDGGRHEQDPYFHHNLAINNGGYGLRILHVAPDSPAHVLQLESWFDYIVGLDGHALPMKHPLPQASYSVGDDGLLHYGAASGAASAHAGAVDVDRVAQHFALAARGPARTVSLQIWSAKGGAMRHVSFPLPPPAGAADLPGAFAVPGSAFVGLGVTLAPQHVSTATHVWRILSTHALSPAFQAQLVPYSDYIIGCDSAFSSDQAGKGLLAGGGEQLLGSALLAYYTRHHATLQEDRIPVVLYVYNHDFDVVRPVTVHLSCAWAPGANCGVLGCDVGYGLLHRLPEVPGKYGHLAGQDVCVVPRNAPSQPSGHPGTHTAGPALTDPALQDPAPGTVSFAGPQTGHAKLPVKGKPSDRYAPPLDRYAPPPKAESALLPDATGATPERTSHASEHDRQGLHTQGQLEPEGPQASMLVGGSVSGTPIGSALGNLGHTLPEPAAGKDIEGEHETEDKVAAAGVADAGVTNADVTNADVTDAGVTNADVTEAEVSGAEVTGAGVTHSLKETECGNEIEIDTPELLHPDAQKPNANEPGAANTEAYGPQLDEFKLGLENKDNMHIQTSAASHAPTENENKEETGLVASVQTANESSNSQERSSPDSSVKCPPAGIQHPQAESQKGDPASFVSDNEFLCTPASVGETQDSGRIGHGHIATGGNAALTNEPTLDENIKVELTQIISGLISETDPNGNMQRSAEEAPEFPSSSGPETSVKTRVINNIDSLLDEDVDFLDQPEDISHMNAVSAQGLPDTCAQPPLSPTAKHQEPESSEAVHQRQTLINAEITEPENPKVDSLMCEIPLTDYRPENPLAANGTDSPLSPKFSAPPLQATTMFLPMSSKFPLSPVGAPQVAKPGRRKKAHGSGNIGSLAEFMNEELSKSKANDKNYDTKTDDVNGVPPPPPKSVKR
>1016849_1:001620_{"pub_og_id":"36330at2759","og_name":"golgi_reassembly_stacking_protein_2_","level_taxid":2759,"organism_taxid":"1016849_1","organism_name":"Exophiala_sideris","pub_gene_id":"PV11_04947","description":"A0A0D1W291_9EURO"}
MFGALNRFIARLDGEPGPRQADTGPADNSYGFQVLRNTNKELPLEPWFDFITGINGHFIDSPDPNLFSTELRNCAGGYCSLDLWNAKGQKTHSLTVTVPTAPETLGLSLQLAPLNATQNIWHVLTIPSPLSPAHQAGLLPHSDYILGSPSGTLKGEAALGELVEDHLNRSLVLWVYNSEFDVVREVELVPRRGWGGEGALGAVLGFGALHRLPMGLGEEIQAPGESLFDADKKSPEDVQTGDNVNTFQPAPAQDLPPPPMVNPNVPPPPMMNPNAPPPSAAAPSKARKGRHHAGPSPRFGFEDVFAEGAKKSAEADNAPSRKGTPVAPPPKIASAEVTPHSVVQEKPDPLEQAGEDLGEPGDAMES
>573508_1:002729_{"pub_og_id":"36330at2759","og_name":"golgi_reassembly_stacking_protein_2_","level_taxid":2759,"organism_taxid":"573508_1","organism_name":"Aspergillus_cristatus","pub_gene_id":"SI65_07075","description":"A0A1E3B8U9_9EURO"}
MFGALNRIIGRLDEAPREPRNPTGESTSFGFQVLRNKDPELPLEPWFDFIVGINGHPIEDPNPNLFATEVRNCAGSSVTFEIWSAKGQRTHTVSIPISPRNPSLGVALQLAPLSSTQHIWHVLSIPSPLSPAYRAGLLPHSDYIIGTPSGTLRGESALGELVEDHLDRTLVLWVYNNEFDVIREVELVPTRGWGGEGALGAELGYGALHRLPVGLGEEVEGPGEVVFETREDGTSTPVAADPFNPKLGGVSGGGHFLVPANMPAPPPFTSPNGTLSPPSGTKAAGRRKPRHAALSPSRGFDEYFAEGEQKSREQDYAPSRGGTPLPPPPKIGPSPSDSASPAPGTEAPVS
>41067_0:000c05_{"pub_og_id":"36330at2759","og_name":"golgi_reassembly_stacking_protein_2_","level_taxid":2759,"organism_taxid":"41067_0","organism_name":"Aspergillus_candidus","pub_gene_id":"BDW47DRAFT_124272","description":"A0A2I2FG39_9EURO"}
MFGALNRFIGRLDAEPVQHAQSPHDNAFGFQVLRNKDAELPLEPWFDFIVGINGRLIDDPDPSLFATEVRNCAGGNVSFEIWSAKGQRTHTVTLPIPPTNPTLNLALQLAPLSSTQNIWHVLSIPSPLSPAYRAGLLPHSDYIIGTPSGTLRGESALGELVEEHLNRTLVLWVYNSEFDVVREVELVPTRGWGGEGALGAELGFGALHRLPVGLGEEVEGPGEVVFETREDGSSEPLANRLFQQQQQQQQQADTGSASGSGSQFLMPATMASPPPLAGSVSPAASQSPSGTRRGGGRRAGAGGVSPSRAFDEYFAEGEQKSKEQDYAPSRRGTPLAPPPPKVGVQSPPPPPPKAGVQSPPPAEAEGGSA
>74035_0:0015aa_{"pub_og_id":"36330at2759","og_name":"golgi_reassembly_stacking_protein_2_","level_taxid":2759,"organism_taxid":"74035_0","organism_name":"Arthroderma_uncinatum","pub_gene_id":"GIQ15_05750","description":"golgi_reassembly-stacking_protein_2"}
MFGALNRLISGLDADTSSAQSHSRDNAYGFQVLRNKNPDLPLEPWFDFIIGINGHLIDEADPNLFTTEVRNCAGSNVSLELWSAKGQRTHRAIVPISPSNPTLGVTLQLAPLSLTQNIWHVLSIPSPQSPAYLAGLLPHSDYILGTPSGTLRGETALGELVEDHLNRSLTLWVYNNEFDVVREVEIVPNRNWGGEGALGAVLGYGALHRLPLGLGEEVEGPGEVVFATKEDGHDAESSNPPIPPPEPHFLVPANIVSPPANAPKKTVSPGTRHGRKNRHAHAEAPSFDDYFKEGEQRSQKEDYIPSTNTGPVAPPPRAGGQVPPPPATTAVKETVEGPPDE
>1131652_0:0001e6_{"pub_og_id":"36330at2759","og_name":"golgi_reassembly_stacking_protein_2_","level_taxid":2759,"organism_taxid":"1131652_0","organism_name":"Talaromyces_proteolyticus","pub_gene_id":"BGW36DRAFT_285886","description":"putative_Golgi_reassembly_stacking_protein"}
MFGALNRFIGRLDAETSQQSSNGPGDNSFGFQVLRNKDPDLPLEPWFDFIIGINGRLIDDPDPSLFAAEVHNCAGSSVSLGIWSAKGQRTHTISIPVSKENPSLSLTLQLAPLSTSQHIWHVLTIPSPLSPAYLAGLLEHSDYILGSPSGTLRGESALGELVEDHLNRSLVLWVYNSEFDVVREVELVPTRGWGGEGALGAVLGYGALHRLPVGLGEEVEGPGEVVFDTGADGSEYQKDQDAGAPPSTAPTGNYLVPANIASPPPLSSPSAPLNNTAPPRSGKSARRNRHAAVSPSRGFDDYFAEGEQKSKEQDYAPSRKGTPLAPPPKAGGPSNTVVGETEAAG
>936046_0:0017e0_{"pub_og_id":"36330at2759","og_name":"golgi_reassembly_stacking_protein_2_","level_taxid":2759,"organism_taxid":"936046_0","organism_name":"Agaricus_bisporus_var._bisporus_H97","pub_gene_id":"AGABI2DRAFT_72191","description":"hypothetical_protein"}
MGAGQSSSTFQAQLPSRGLHVLRVTPHSPASQTDIEPFFDFVVGFQGDSFSDNQTINASELERIVESHEGRTLNLLVWSSKGQQTRVVPILPSRAWSSSTTDSPANGNGAQPSLLGLSMRICEPESATENVWHVLDVYEGSPAESAGLVPMGDWILGWSGGVLGAENDFYDVVEAHVDKPLRVYVYSYDFDTLREVVLIPNRNWGGEGLLGCVFGYVNFATLGNVTFKPLLTDLVSCTGSHLNHLIRFPDRCLWNSRRV
>342668_0:000c6b_{"pub_og_id":"36330at2759","og_name":"golgi_reassembly_stacking_protein_2_","level_taxid":2759,"organism_taxid":"342668_0","organism_name":"Pseudogymnoascus_verrucosus","pub_gene_id":"VE01_03448","description":"A0A1B8GSG5_9PEZI"}
MFNALNRFISRLDSDAPAQTSTYNAFGFQVLRNKNADLPIEPWFDFVVGINGRMIEDSDPSLFAQEVRNCAGGTVTLGLWSAKGQRTRTLHVPIPSDNPTLGISLQHAPLSTVATIWHILDVPANSPADLAGLLPYSDYILGTPEGILHGEAGLGELVEDHIGRPLRLYVYNNEYDVTREVTIQPSRDWGGEGALGCVLGYGALHRIPAPLSEPVAEPGSTLFDGEPARFSNEESRAAALSATGAPPITTAPSEFLIPAQLPGAAPPPPASSDKAHRKHGRGHDKTVQAKGGELDDYFMEGEQKSRELDYVPSAKPTNTPPPPPPKSGGPPKATPGPPKGGPPLGGPPKAGESKAGESKAGESKAGETKETEKEEEEDKPVAN
>87229_0:000208_{"pub_og_id":"36330at2759","og_name":"golgi_reassembly_stacking_protein_2_","level_taxid":2759,"organism_taxid":"87229_0","organism_name":"Botrytis_porri","pub_gene_id":"EAF01_000058","description":"uncharacterized_protein"}
MFNALNRFISRLDSDSPAHQNRDNHAAFGFQVLRNKTPELAVEPWFDFIVGINGRMIDDSDANLFAQEVRNCAGSSVTLGLWSAKGQRTRTIHIPVPSDTPSLGLTLQWTSLSTVSNIWHILDVPANSPADLAGLLPYSDYILGTPEGVLHGESGLGELVEDHIGRPLRLYIYNNEYNVTREITIHPSRDWGGDGALGCTLGYGALHRLPAPLSEPVAGPGETLFEGESARFSNEEPREKMGSEGNTSQIFVPAAVAQEPGEFLVPAQLAAPVTATPARKKEKKHGHNPNNFMDDYFMEGEKKSRELDHAPSTKSGGVPPPPKAGGPPRSGTPKAASPAPSPIPTETKDPYDSGVD
>1387563_0:001297_{"pub_og_id":"36330at2759","og_name":"golgi_reassembly_stacking_protein_2_","level_taxid":2759,"organism_taxid":"1387563_0","organism_name":"Ophidiomyces_ophiodiicola","pub_gene_id":"LOZ57_004777","description":"uncharacterized_protein"}
MFGALNRIIGRLDPEASNPPGGTTGDSAYGFQVLRNTDPDLPLEPWFDFIIGINSHAIVGNCRPFLKEAKLMFNHGQDNPDPHLFSTEVRNCAGSNVTLEVWSAKGQRTHSIHVPVPSEKPTLGLSLQLAPLSSTQHIWHVLSIPSPLSPAYVAGLLPHSDYILGTPSGTLKGDAALGELVEDHLNRSLTLWVYNSEFDVVREVEIVPNRNWGGEGALGAELGYGALHRLPVGLGEEIEGPGEVVFDTRQGGAHLAIQSPIPSSEGHFLVPAEMTSPPPLWTHTTTPSPQSVSGKHGRKPRHPHAAPASLDDYFREGEQQSKEQDFVPAQAGTSIPPPPKAAEPANGPLTSPDKEYAPIT
>569365_0:0017bb_{"pub_og_id":"36330at2759","og_name":"golgi_reassembly_stacking_protein_2_","level_taxid":2759,"organism_taxid":"569365_0","organism_name":"Cladophialophora_immunda","pub_gene_id":"PV07_05706","description":"A0A0D1ZPK7_9EURO"}
MFGALNRFIARLDGEPPPRHADSGLSDTTYGFQVLRNTNKDLPIEPWFDFIIGINGHILDSPDPALFTTELRNCAGGYCSLDLWSAKGQRTHSVSVAVPAPPETLGLSLQLAPLNSSHNIWHVLSIPSPLSPAHQAGLLPHSDYILGSPSGTLKGEAALGELVEDHLNRSLVLWVYNSEFDVVREVELVPRRGWGGEGALGAILGFGALHRLPVGLGEEVQAPGENLFDADGKSWENGQQEGFTNTFQPAPAQDLPSPPMVNPNIPPPPMMNPSAPPPNPSAPSKSRKGRHHGGAALGSGFDDIFAEGAKKSAEQDHVPSRKGTPLAPPPKITSAGPTPHSVTHEKEDPLAQAGEDLGEPGDAEET
>7719_0:002a5f_{"pub_og_id":"36330at2759","og_name":"golgi_reassembly_stacking_protein_2_","level_taxid":2759,"organism_taxid":"7719_0","organism_name":"Ciona_intestinalis","pub_gene_id":"LOC100176867","description":"Golgi_reassembly-stacking_protein_2"}
MGAGNSVEIPGGGTEGYHVLRVQENSPGYKAGLEPFFDFIVMIGNTRLNKDDDRLKDLLRANVEKPVKMFVYSSKTLKIREVTLTPSSIWGGQGLLGVSIRFCSFDGANENVWHVLDVEPNAPAYLAGLRPFSDYIIGADSLLSEQDDLFTLIDSHDGRQLKLFVYNKDTDASREVIITPNSAWGGEGSMGCGIGYGYLHRIPIQPFTEGKVVSVKHPTPTNVVDSPPTSSDGFAEVQLQPTMTTTNGLPTATSSNVLPGNAGLPTYVSMVTDSSASASFASAVPGAGIPPLVNISLPSTTYSTDLPPITLESGIPPLPALPNFTLPPMNLPQGIPPMNLSEGIPPINLPEGIPPINLPGGIPMPSLENLAASLPPVVDVPVEQTQDSEPQEAVEGSPMIAPYASPVATN
>1517512_0:002213_{"pub_og_id":"36330at2759","og_name":"golgi_reassembly_stacking_protein_2_","level_taxid":2759,"organism_taxid":"1517512_0","organism_name":"Aspergillus_pseudoviridinutans","pub_gene_id":"Asppvi_008581","description":"uncharacterized_protein"}
MFGALNRFIGRLDAEPVQHPRTPTGDNAFGFQVLRNKDPELPLEPWFDFIVGINGHPIEDPDPNLFATEVRNCAGTSVTFEIWSAKGQKTHTVSIPVPPSNPTLGLALQLAPLSSTQHIWHVLSIPSPLSPAYRAGLLPHSDYIIGTPSGTLRGDAALGELVEDHLNRTLVLWVYNSEFDVVREVELVPTRGWGGEGALGAELGYGALHRLPVGLGEEVEGPGEVVFETREDGTSAPMAHAMDASQTAAAGAGSFLVPANMASPPPLSAPNRVLSSASPSDSRSPATRRGGRTRHMGVSPSLAFDEYFAEGEQKSKEQDYIPSRKGTPLPPPPKAGVASPPVGSPAPAEDQEG
>946125_1:00068e_{"pub_og_id":"36330at2759","og_name":"golgi_reassembly_stacking_protein_2_","level_taxid":2759,"organism_taxid":"946125_1","organism_name":"Diplocarpon_rosae","pub_gene_id":"BUE80_DR001578","description":"GRASP55/65_family_protein"}
MFNALNRFISRLDSDAPSQRSDHNAFGFQVLRNKTIELAIEPWFDFIVGINGRMIDDSDSSLFAQEIRNCSGSTVTLGLWSAKGQRTRTIHIPVSAENPSLGLTLQWTSISTVSNIWHILDVPANSPADLAGLLPYSDYILGTPEGVLHGESGLGELVEDHIGRPLRLYVYNNEYDVTREITINPSRDWGGDGALGCVLGYGALHRLPAPLSEPIAGPGETLFETENARFSNEEPRPLSESGGYFVPGEASTPDEFLVPAQLIAPPPGTAAPTRKKERKHAHSSNKGLMDDYFHEGEKKSREVDHAPNAKVVPPPPPPKSGAPPKAGDTRAADEELTEEANELGTTNPGVE
>946125_1:000839_{"pub_og_id":"36330at2759","og_name":"golgi_reassembly_stacking_protein_2_","level_taxid":2759,"organism_taxid":"946125_1","organism_name":"Diplocarpon_rosae","pub_gene_id":"BUE80_DR002141","description":"GRASP55/65_family_protein"}
MFNALNRFISRLDSDTPSQKSDHNAFGFQVLRNKSIELAIEPWFDFIVGINGRMIDDSDSALFAQEIRNCSGSTVTLGLWSAKGQRTRTIHIPVSAENPCLGLTLQWTSISTVSNIWHILDVPANSPADLAGLLPYSDYILGTPEGVLHGESGLGELVEDHIGRPLRLYVYNNEYNVTREITINPSRDWGGDGALGCVLGYGALHRLPAPLSEPVAGPGETLFETENARFSNEEPRPLTGSGGYFVPGEASTPGDFLVPAQMIAPPPGTAAPTRKKERKHAHSSNKGLMDDYFHEGEKKSREADHAPNAKVVPPPPPPKSGGPPKAGDTKAADGELTEETNEPGIATSGIE
>111463_0:00143c_{"pub_og_id":"36330at2759","og_name":"golgi_reassembly_stacking_protein_2_","level_taxid":2759,"organism_taxid":"111463_0","organism_name":"Hirsutella_rhossiliensis","pub_gene_id":"HRG_05734","description":"GRASP55/65_PDZ-like_domain-containing_protein"}
MFNALNRFMSRLDGGDQQQQRQHERGSFGFQVLRNTNLDLAIEPWFDFIVGINGRPIDNPDPTLFAQEIRNCAGSTVTLGLWNAKGQRTREMHVPVPSDTASLGLSLQYSPIALAANVWHVLDVAANSPADHAALLPYSDYILGSPEGALHGEAALGELVEDHIGRPLRLHVYNNEYNVTREVTIQPSRGWGGEGALGCILGYGALHRLPAPLSEPVDAPGETMFDGDVNEKNERTAVLGDSALPLPPGGEYLIPAQMVDSAPTGGPPRTGTAKKKERHGHSPNPLMDDYFKEEEKKSRELDNAPKPKSSGVPPPPKAAGGPPKADAKEVAEGGGGE
>246410_0:001f3e_{"pub_og_id":"36330at2759","og_name":"golgi_reassembly_stacking_protein_2_","level_taxid":2759,"organism_taxid":"246410_0","organism_name":"Coccidioides_immitis_RS","pub_gene_id":"CIMG_01086","description":"A0A0E1RYJ7_COCIM"}
MFGALNRFIGRLDSDLPKQPTSTTGDNSYGFQILRNKDPDLPLEPWFDFIVGINGRLIDEPDPHLFATEVRNCAGTSVSLEIWSAKGQRTHNVVIPIPPEKPTLGLTLQLAPLSSTQHIWHILSIPSPLSPAYLAGLLPHSDYILGTPSGTLRGEAALGELVEDHLNRSLTLWVYNSEFDVVREVEIVPNRNWGGEGALGAVLGYGALHRLPVGLGEEVEGPGEVVFDTKDGITEQVKQSPKIQPGNHFLVPAEMASLPPLSPSVNSGQVSQAATTHGRHGRKARHVHTVPTSFDEYFRESEQKSKEEDFVPSQAGTPVAPPPKATDRGNVTSPGLEGASTPAE
>1442369_0:001d0e_{"pub_og_id":"36330at2759","og_name":"golgi_reassembly_stacking_protein_2_","level_taxid":2759,"organism_taxid":"1442369_0","organism_name":"Rhinocladiella_mackenziei_CBS_650.93","pub_gene_id":"Z518_07149","description":"A0A0D2IK41_9EURO"}
MFGALNRFIARLDADPGPQQDNSGPSDTSYGFQVLRNVNKDLPLEPWFDFIIGINGHFLDFPDPNLFATELRNCAGGYCSLDLWSAKGQRTHSLTVTVPPAPQTLGLSLQLAPLNSTQNIWHVLTIPSPLSPAHQAGLLPHSDYILGSPSGTLKGEAALGELVEDHLNRSLVLWVYNSEFDVVRELELVPRRGWGGEGALGAVLGFGALHRLPVGLGEEVQAPGENLFDADGKMEDGQQDGPSHTFQPAPAQSLSPPPMMNPNAPPTTSIPARARKGRHHSALSPNNGFEDMFAEGAKKSAEQDHAPSRKGTPLAPPPKTGSASHSAIDDKQDPLEQAEEDLGEPGEAEET
>502780_0:000f7f_{"pub_og_id":"36330at2759","og_name":"golgi_reassembly_stacking_protein_2_","level_taxid":2759,"organism_taxid":"502780_0","organism_name":"Paracoccidioides_brasiliensis_Pb18","pub_gene_id":"PADG_03719","description":"C1G8Y3_PARBD"}
MFGALNRFIARLDSEPAQQQQSYFRDNPHGFQVLRNKDPELPLEPWFDFVIGINGHIIDEPDPKLFATEIRNCAGSSVSFEIWSAKGQRTHTVSIPIPSENPTLGVTFQFSPLSSTQHIWHITEIPSTLSPAYQAGLLPHSDYILGTPSGTLRGESALGELVEDHLNRSLVLWVYNSDFDVVREVELVPIRGWGGEGALGAVLGYGALHRLPVGLVEAVEGPGEVVFETQDHEEHRGRNESAPSDGPGGNFLVPANMVSPPPLASPLSNPNAPNSAPVRHGRKSRHAHHGGHVAFDDYFRESEQRSKEEDFVSSRHASPIPPPPKTSGDHISPAQVTATDNTETTG
>1450535_0:000d60_{"pub_og_id":"36330at2759","og_name":"golgi_reassembly_stacking_protein_2_","level_taxid":2759,"organism_taxid":"1450535_0","organism_name":"Aspergillus_sclerotioniger_CBS_115572","pub_gene_id":"BO94DRAFT_494761","description":"A0A317WCP7_9EURO"}
MFGALNRFIGLEAEPVEQSRAQNPSDNSFGFQVLRNKDAELPLEPWFDFIVGINGRLIEDPDPNLFATEVRNCAGSSVTFEVWSAKGQKTHTVSIPVPASNPSLGLALQLAPLSSTQHIWHVLTIPSPLSPAYRAGLLPHSDYIIGTPSGTLRGESALGELVEDHLNRTLVLWVYNSEFDVVREVELVPTRGWGGEGALGAELGYGALHRLPVGLGEEVEGPGEVVFETREDGTSAPLMEAMGQAPPPSGHFLVPANMTSPPPLSGPPRNLAASPASHSPAGRRHKARHTASANAGSFDDYFAEGEQKSKEQDYAPSRRGTPLPPPPKAGVRSPPSSGVRRQGLRSEQTLSCTVLL
>1399860_2:000f7e_{"pub_og_id":"36330at2759","og_name":"golgi_reassembly_stacking_protein_2_","level_taxid":2759,"organism_taxid":"1399860_2","organism_name":"Ophiocordyceps_australis","pub_gene_id":"CDD81_3960","description":"A0A2C5XDV3_9HYPO"}
MFNALNRFMSRLDGAEHQQRQHDRGSFGFQVLRNTTLGLSVEPWFDYVVGINGRPLDGPNPTLFAQEIRNCAGRTVTLGLWNAKGQRTREMHIPVPVDTATLGLSLQYAPLSLAANVWHVLDVAPNSPAADASLLPYSDYILGSPEGTLGGESALGELVEDHIGRPLRLYIYNNEYDVTREVTIQPSRDWGGEGALGCMLGYGALHRLPAPLSEPVSGPGETMFDGDINEKSEATLIPAASAAQTIPASQLLVPTQVLDSVPVNTSSKPGKKKERHSHRGQNQLMDDYFKEEEKKSRELDNAPTPKASGVAPPPKAPAATIPRTAEPTDAVKDDEECK
>1399860_1:001178_{"pub_og_id":"36330at2759","og_name":"golgi_reassembly_stacking_protein_2_","level_taxid":2759,"organism_taxid":"1399860_1","organism_name":"Ophiocordyceps_australis","pub_gene_id":"CDD82_4476","description":"A0A2C5Z0M4_9HYPO"}
MFNALNRFMSRLDGAEHQQRQHDGGSFGFQVLRNTTLGLSIEPWFDYVVGINGRPLDGPNPILFAQEIRNCAGRTVTLGLWNAKGQRTREMHIPVPVDTATLGLSLQYAPLSLAANVWHVLDVAPNSPAADASLLPYSDYILGSPEGTLGGESALGELVEDHIGRPLRLYIYNNEYDVTRELTIQPSRDWGGEGALGCMLGYGALHRLPAPLSEPVNGPGETMFDGDINEKTEATLIPAASAAQTMPASQLLVPAQVLDSVPVNASSKPGKKKERHSHRGQNQLMDDYFKEEEKRSRELDNAPTPKASGVPPPPKAPAAIDPPTVGPTEAVRDDDECK
>1448322_0:00086d_{"pub_og_id":"36330at2759","og_name":"golgi_reassembly_stacking_protein_2_","level_taxid":2759,"organism_taxid":"1448322_0","organism_name":"Aspergillus_aculeatinus_CBS_121060","pub_gene_id":"BO66DRAFT_314932","description":"hypothetical_protein"}
MFGAFNRFIGLEAEPAQQPRSSTADNSFGFQVLRNKDPEVPLEPWFDFIIGINGRLIVRLLSILGRIPPPLAKTQEDPDPHLFATEVRNCAGSSVTFEVWSAKGQKSHSVSLPVPATPTGTPGPTPTLGLAVQLAPLSSTQNIWHVLSIPSPLSPAYRAGLLPHSDYIIGTPSGTLRGESALGELVEDHLDRTLVLWVYNSEFDVVREVELIPTRGWGGEGALGAELGFGALHRLPVGLGEEVEGPGEVVFETVPSGSRGDGSGAQLGGYEQQQEQHQFLVPANLSSPPPPPMVGTPTNRVASPATTSTGAVAGHGRSHRKARAGPSPSAFDEYFAEGLQKSKELDYAPSSRKGTPLPPPPKKGGSGGAVQSPPPPPVTSGSPSPAAE
>222929_0:000644_{"pub_og_id":"36330at2759","og_name":"golgi_reassembly_stacking_protein_2_","level_taxid":2759,"organism_taxid":"222929_0","organism_name":"Coccidioides_posadasii_C735_delta_SOWgp","pub_gene_id":"CPC735_052820","description":"C5PHA9_COCP7"}
MFGALNRFIGRLDSDLPKQPTSTTGDNSYGFQILRNKDPDLPLEPWFDFIVGINGRLIDEPDPHLFATEVRNCAGTSVSLEIWSAKGQRTHNVVIPIPPEKPTLGLTLQLAPLSSTQHIWHILSIPSPLSPAYLAGLLPHSDYILGTPSGTLRGEAALGELVEDHLNRSLTLWVYNSEFDVVREVEIVPNRNWGGEGALGAILGYGALHRLPVGLGEEVDGPGEVVFDTKDGITEQIKQSPKIQPGNHFLVPAEMASLPPLSPSVNSGQVSQAATTHGRHGRKARHVHTVPTSFDEYFRESEQKSKEEDFVPSQAGTPVAPPPKATDRGNVTSPGLEGASTPAE
>357750_1:0012cd_{"pub_og_id":"36330at2759","og_name":"golgi_reassembly_stacking_protein_2_","level_taxid":2759,"organism_taxid":"357750_1","organism_name":"Cercospora_berteroae","pub_gene_id":"CBER1_08839","description":"A0A2S6CKF6_9PEZI"}
MANLFGTLNRFISRLDSDPNTTTAATQGSTQPSGIHYGFHVLRNTNSQIPLEPWFDFIIGINGHNIDNPDPNLFMTEIRNCAGSTISLGVFGAKGSQIREVYLSVPPAGDALGLALQWAPLDIANDVWHILDVMPNSPADVAGLLPYSDYVIGSPDVVGLRGNHALGQLVEGYMNSALRLWVYNQEYDVTRMVTITPAKNWGGEGSLGCVLGYGALHRIPAPLAEPSTGPGETMFDGAEVPPPTYAPQPGSELQNAQSVPAAGGDFLVPANMDLKSGSPGVDGAEGPTKPPPAGKAKKMRTHHAPAAGLDDYFAEGEKKSRELDGSSMSKASNLPPPPPKAGGPPKAASSAATADDSEAKDEDAS
>45235_1:00099a_{"pub_og_id":"36330at2759","og_name":"golgi_reassembly_stacking_protein_2_","level_taxid":2759,"organism_taxid":"45235_1","organism_name":"Tolypocladium_capitatum","pub_gene_id":"TCAP_05321","description":"A0A2K3QB69_9HYPO"}
MFNALNRFMSRLDGGDPQQRQHEQGSFGFQVLRNTNLQLAVEPWFDFIVGINGRLIDNPDPGLFAQEIRNCAGATVALGLWNAKGQRTREMHVPVPSDTVPLGLSLQYSPIALAANIWHVLDVATNSPADNAALLPYSDYILGSPEGALHGEGALGELVEDHIGRPLRLYVFNNEYNVTREVTIQPSRDWGGEGALGCVLGYGALHRLPAPLSEPVNAPGETMFDGDLNEKSEGAFVPAASAGPPQSGGEYLVPAQMVGPTPVSAPPRTGRKKERHGHSPNQLMDDYFKEEEEKSRAVDNAPKSKGSGVPPPPKAGGGQLKAEETMAASDGGGID
>1182543_0:000308_{"pub_og_id":"36330at2759","og_name":"golgi_reassembly_stacking_protein_2_","level_taxid":2759,"organism_taxid":"1182543_0","organism_name":"Cladophialophora_psammophila_CBS_110553","pub_gene_id":"A1O5_00845","description":"W9X7B6_9EURO"}
MFGALNRFIARLDGEPPPRQADAGPPDTSYGFQVLRNTNKDLPIEPWFDFIIGINGHYLDSPDPTLFTTELRNCAGGYCSLDLWSAKGQRTHSVSVAVPALPETLGLSLQLAPLSSSHNIWHVLSIPSPLSPAHQAGLVPHSDYILGSPSGTLKGEGALGELVEDHLNRSLVLWVYNSEFDVVREVELVPRRGWGGEGALGAILGFGALHRLPVGLGEEVQAPGENLFDADRKSWENGQQEMFTNTFQAAPAQDLPPPPMVNPNIPPPPLMNPDATPPNASAASRSRKGRHHGAAALGSGFDDIFAEGAKKSAEQDHVPSRKGTPLAPPPKVTSAGPTPHSVTHEQGDPLAQAGEDLGEPGDAEET
>578457_0:001ed3_{"pub_og_id":"36330at2759","og_name":"golgi_reassembly_stacking_protein_2_","level_taxid":2759,"organism_taxid":"578457_0","organism_name":"Serpula_lacrymans_var._lacrymans_S7.9","pub_gene_id":"SERLADRAFT_470650","description":"F8NZK7_SERL9"}
MGAGQSTASQAHSSRALHVLRVTPSSPASQTSIEPFFDFIIGFEGDSFISHNDIDVAELETIVEKHENRTLNLLVWNNKTRQTRVLPIVPSRTWSLARDGASGTKDPEAAPQPSLLGLSMRMCEFESATDNVWHVLEVLEGSPAESAGLVPYGDWIIGWSGGVLSAENDFYDVVESHVDKPLRVYVYSHDFDNLREVVLVPNRQWGGEGLLGCVFGYGLLHRIPPRTSDHQPDTTYPGSRQSLHEYEEQDLFVPADGSQDPYAAFSVRGDENSNQYLAQSGLAQNDPENYYHSSEGGENSNHPTPLAGYTTSNHNTPSLEPSEQTPTRARQLGHPMNGVTGTYSLATPRSLSLDASYVIPRGGYTMSDIDDDSDGDDGGASVSGTETTDYGSLTSVE
>148305_0:001e11_{"pub_og_id":"36330at2759","og_name":"golgi_reassembly_stacking_protein_2_","level_taxid":2759,"organism_taxid":"148305_0","organism_name":"Pyricularia_grisea","pub_gene_id":"PgNI_03114","description":"A0A6P8BAS5_MAGGR"}
MFNALNRFISRLDGDVPQKDNSTYGQFGFQVLRNNNLELKIEPWFDFVVGINGRMLDNPDPRLFAQEVRNCAGGTVTLGLWSAKGQRTRALQIPVPVDAPSLGLTLQWTPLSAVSNIWHVLDVPANSPADQAGLLPYSDYILGSPDGVLHGEGGLGELVEDHIGRPLRVWVYNNEYDVTRELSIQPSRDWGGQGALGCVLGYGALHRLPAPLSEPVNAPGETMFDGGGEQYGAPLVSDGANIFVPGADASMPPQQQQQQQPPYEGGGEFLVPAQLAAPAATTTTGAPPRGKKKDRHHGAGGGKGMMDDYFKEQEAKSKALDNAPSGRATPVAPPPRAGGSGPPKAGEAAVPPPPAAAKTEVAEGEDAG
>245834_0:001ef8_{"pub_og_id":"36330at2759","og_name":"golgi_reassembly_stacking_protein_2_","level_taxid":2759,"organism_taxid":"245834_0","organism_name":"Neohortaea_acidophila","pub_gene_id":"BDY17DRAFT_318520","description":"A0A6A6PKU3_9PEZI"}
MFGALNRFISRLDSSEYTAPTPYTPSKFPLNASNSNTALNPNAHGFQVLSNTQANLPLEPYFDFIIGINNHPIDSADPHLFSTELRNCAGSTISLGVYCVKGHAIREIYVPIPADGAALGVQLQWMPLNAAAENVWHILDVMPNSPADVAGLLPYGDYVVGSPDRDALYGEAALGELVEEFQDRPLRLYVYNHEYDVLRTLTITPSRTWGGDGALGCVLGYGALHRVPAPLNEPSQAPGETLFESTEDFKVPAATGLTTTEAEQPTFFLPANMDHPSPPPAALATNTSTSATGTSQPPPPSSSKGRKQRAHHNTAAQPAGLDDYFAEGEQKSRELDGGSTPKPAAGAGNLPPPPPKGGPPRATTPAATAEEEEEKEEA
>41688_1:000261_{"pub_og_id":"36330at2759","og_name":"golgi_reassembly_stacking_protein_2_","level_taxid":2759,"organism_taxid":"41688_1","organism_name":"Lomentospora_prolificans","pub_gene_id":"jhhlp_007345","description":"A0A2N3N2F3_9PEZI"}
ASGLESLAMFNALNRFISRLDGDAPATQHNRGGEYGFQVLRNTNLELAVEPWYDFIVGINGRPLDNPSPHLFSQEVRNCAGGTVTLGLWNAKGQRTREMHIPVPPDTASLGLSLQWTPISVAANIWHVLDVAGNSPADQAGLLPYSDYILGSPEGILHGESGLSELVEDHIARPLRLYVYNNEYDVTREVTIQPSRDWGGEGALGCVLGYGALHRLPAPLSEPVSAPGTTMFDGDTPPGGDGLFVPTTTSAPPPGPPPTGGDFLVPADITSSQPVGGPPRGKKKERHGHRNPSNLMDDYLKEEEQKSRELDRPSGRSTPLNNLPPPPKGGPPRADAKPTSPTA
>348901_1:0005ad_{"pub_og_id":"36330at2759","og_name":"golgi_reassembly_stacking_protein_2_","level_taxid":2759,"organism_taxid":"348901_1","organism_name":"Cercospora_zeina","pub_gene_id":"BST61_czeina7g001510","description":"A0A2I0S6C7_9PEZI"}
MANLFGTLNRFISRLDSDPNTNNAASQGSTQPSGNHYGFHVLRNTNSQIPLEPWFDFIIGINGHNIDNPDPNLFMTEIRNCAGSAISLGVFGAKGSQIREVYLSVPPAGDALGLALQWAPLDIANDVWHILDVMPNSPADVAGLLPYSDYVIGSPDVVGLRGNHALGQLVEGYMNSALRLWVYNQEYDVTRMVTITPTKNWGGEGSLGCVLGYGALHRIPAPLTEPSTGPGETMFDGAEMPPPVYAPQPGSDYQTAQGAPPTGGDFLVPANMDLKPGSPSGDAAGGPTKPPPVGKARKARAHHAPAAGLDDYFAEGEQKSRELDGNSTPKASGLPPPPPKAGGPPKAASPAPVTEDIEAKSEETS
>1388766_0:0012df_{"pub_og_id":"36330at2759","og_name":"golgi_reassembly_stacking_protein_2_","level_taxid":2759,"organism_taxid":"1388766_0","organism_name":"Aspergillus_ruber_CBS_135680","pub_gene_id":"EURHEDRAFT_377600","description":"A0A017SEM1_9EURO"}
MFGALNRFIGRLDEAPREPRNPTGESTSFGFQVLRNKDLELPLEPWFDFIVGINGHPIEDPDPNLFATEVRNCAGSSVTFDIWSAKGQRTHTVSIPISPVNPSLGVALQLAPLSSAQHIWHVLSIPSPLSPAYRAGLLPHSDYIIGTPSGTLRGESALGELVEDHLDRTLVLWVYNDEFDVVREVELVPTRGWGGEGALGAELGYGALHRLPVGLGEEVEGPGEVVFETREDGISTPVAVDPFNPNLGGISGGGHFLVPANMPAPPPFTAPNRNLPPPSGTKAAARRKPRHAALSPSRGFDEYFAEGEQKSREQDYAPSRGGTPLPPPPKVGPSPSNSASPAPATGTEMPASS
>1073090_0:0019d2_{"pub_og_id":"36330at2759","og_name":"golgi_reassembly_stacking_protein_2_","level_taxid":2759,"organism_taxid":"1073090_0","organism_name":"Penicilliopsis_zonata_CBS_506.65","pub_gene_id":"ASPZODRAFT_134020","description":"A0A1L9SE97_9EURO"}
MSMFGAFNRFIGRLDAEPVQQSRQNSTGDSSFGFQVLRNKDAELPLEPWFDFIVGINGHPIEDPDPNLFATEVRNCAGSSVTLEIWSAKGQRTHTVSIPVSPTNPALGLALQLAPLSSTQHIWHVLNIPSPLSPAYRAGLLPHSDYIIGTPSGTLRGESALGELVEDHLDRTLVLWVYNSEFDVVREVELVPTRGWGGEGALGAELGYGALHRLPVGLGEEVEGPGEVVFETREDGTSGFAQGYSQTVSPHTATEDTGAPVGHFLIPANMASPPPLPTSGNKAEPRHSGGRRAGRTRPGVVSPDRAFDEYFAEGEQKSREQDFAPSRRGTPLPPPPKLGGANPTESGPESTN
>554155_0:0011f9_{"pub_og_id":"36330at2759","og_name":"golgi_reassembly_stacking_protein_2_","level_taxid":2759,"organism_taxid":"554155_0","organism_name":"Microsporum_canis_CBS_113480","pub_gene_id":"MCYG_04518","description":"C5FPU4_ARTOC"}
MFGALNRLISGLDADTSAQSHSRDNAYGFQVLRNKNPELPLEPWFDFIIGINGHIIDEADPSLFTTEVRNCAGSSVSLELWSAKGQRTHQAIVPISPSNPTLGVTLQLAPLSLTQNIWHVLSIPSPQSPAYLAGLLPHSDYILGTPSGTLRGETALGELVEDHLNRSLTLWVYNNEFDVVREVEIVPNRNWGGEGALGAVLGYGALHRLPLGLSEEVSGPGEVVFATQEDSTHAETSNPPEPASEPQFLIPANMVSSTSAPKKTAAPGKHGRKNRHAHETPSFDDYFKEGEERSQKEDYIPSSKTGPVAPPPKAGGHAPPPPTMTPPTEKVEGPPDE
>1448312_0:002a85_{"pub_og_id":"36330at2759","og_name":"golgi_reassembly_stacking_protein_2_","level_taxid":2759,"organism_taxid":"1448312_0","organism_name":"Aspergillus_japonicus_CBS_114.51","pub_gene_id":"BO86DRAFT_348513","description":"hypothetical_protein"}
MFGAFNRFIGLDAEPAQQPRSSTADNSFGFQVLRNKDPEVPLEPWFDFIIGINGRLIDDPDPNLFATEVRNCAGSSVTFEVWSAKGQKSHTVSLPVPATATPTLGIAVQLAPLSSTQNIWHVLSIPSPLSPAYRAGLLPHSDYIIGTPSGTLRGESALGELVEDHLDRTLVLWVYNSEFDVVREVELIPTRGWGGEGALGAELGFGALHRLPVGLGEEVEGPGEVVFETAPSGSASRHIQGYGYGYGYGYGYGDQGQGQGQEQHQFLVPANLSSPPPPPMAGTPTHRVASPTTTTTTTTTATGAVASHGRPHRKARAAPSASAFDEYFAEGLQKSKELDYAPSSRKGTPLPPPPKKGGGAVQSPPPPPVTSGSPSPAAE
>665079_0:0027af_{"pub_og_id":"36330at2759","og_name":"golgi_reassembly_stacking_protein_2_","level_taxid":2759,"organism_taxid":"665079_0","organism_name":"Sclerotinia_sclerotiorum_1980_UF-70","pub_gene_id":"SS1G_04415","description":"A0A1D9PWE9_SCLS1"}
MFNALNRFISRLDSDSPVHQNRDNHSAFGFQVLRNKTPELAVEPWFDFIVGINGRMIDDSDANLFAQEVRNCAGSTVTLGLWSAKGQRTRTIHIPVPSDTPSLGLTLQWTSLSTVSNIWHILDVPANSPADLAGLLPYSDYILGTPEGVLHGESGLGELVEDHIGRPLRLYVYNNEYNVTREITIHPSRDWGGDGALGCTLGYGALHRLPAPLSEPVAGPGETLFEGESARFSNEEHREKMGSEGASSQLFVPAAVAEEPGEFLVPAQLAAPASTTPARKKEKKHAHNPNNFMDDYFMEGEKKSRELDHAPSTKTGGVPPPPKAGGPPRAGTPKVASPKPSPVPAETKDPYDSGVD
>176275_1:00062e_{"pub_og_id":"36330at2759","og_name":"golgi_reassembly_stacking_protein_2_","level_taxid":2759,"organism_taxid":"176275_1","organism_name":"Beauveria_bassiana","pub_gene_id":"BB8028_0001g06400","description":"A0A2S7XXG2_BEABA"}
MFNALNRFMSRLDGGDTSHSQQDRGSFGFQVLRNTDLQLAIEPWFDYVVGINGRPIDNPDPSLFAQEVRNCAGGSVSLGIWSAKGQRTREMHIPVPANTASLGLSLQYSPLALAANIWHVLDVPANSPADLAGLLPYSDYILGSPEGALHGESALGELVEDFIGRPLRLHVYNNEFDVTREVTIQPSREWGGNGAIGCTLGYGALHRLPAPLSEPVDAPGETMFDGRNEKAAMAAAAETPSATGSTFVPADAAQGGNSSFLVPAQLVDRTASPAGGPPKAGKKREKPSHASNNLMDDYFKEEEEKSRKLDNAPASKSAGVPPPPKAGQGPPKSPAQTPPAAAAAEEAS
>83186_0:001f53_{"pub_og_id":"36330at2759","og_name":"golgi_reassembly_stacking_protein_2_","level_taxid":2759,"organism_taxid":"83186_0","organism_name":"Diaporthe_citri","pub_gene_id":"INS49_008511","description":"uncharacterized_protein"}
MFNALNRFMSRLDGEDPRQKQHQQGLFGFQVLRNANLQLAIEPWFDFVVGINGRMIDDPSPGLFAQEVRNCAGGSVSLGLWSAKGQRTRTMHVPVPVDGSSLGLSLQWTSLNAVVNIWHVLDVPANSPADLAGLLPYSDYILGSPEGTLHGESGLGEIVEDHIGRPLRLYVYNNEYDVTREVTLQPSREWGGEGALGCVLGYGALHRLPAPLSEPVDAPGDTIFDGSFSEKTPLYGQAAAAPGGDTANFFTPAEAEQPLAGAPPAGGGDFLVPAQMASAPPPAGNVPPRSQKKKAHRAPVGGMDDYFNEQEEKSRALDRPDSTRSKSPLAPPPKAGGPPKGGPPRAETPQAEAEESAEGA
>1170230_0:00209c_{"pub_og_id":"36330at2759","og_name":"golgi_reassembly_stacking_protein_2_","level_taxid":2759,"organism_taxid":"1170230_0","organism_name":"Penicillium_digitatum_Pd1","pub_gene_id":"PDIP_79590","description":"K9FB02_PEND1"}
MFGALNRFISRLDGEPGQQPRNGPSDNAFGFQVLRNKDPELPLEPWFDFIVGINGHTIEDPDPNLFATECRNCAGGSVTLEVWSAKGQRTHTVTHPIPPTNPSLGLALQLAPLSSTHNIWHVIAIPSPLSPAYRAGLLPYSDYIIGTPSGTLRGESALGELVEDHLNRTLVLWVYNSEFDVVREVELVPTRGWGGEGALGAELGYGALHRLPIGLGEEVEGPGEVVFETREDGTAAPAGGPAGVMPGMTGSLLVPANITAPPPLASTQARGTSPLQSRSPAARRTGRPRPTASPNRAFDDYFAEGEEKSREQDYTPSRHGTPLPPPPKVGVEPSHSGSPAPEGSPGIAQED
>100787_1:004e73_{"pub_og_id":"36330at2759","og_name":"golgi_reassembly_stacking_protein_2_","level_taxid":2759,"organism_taxid":"100787_1","organism_name":"Verticillium_longisporum","pub_gene_id":"BN1708_008525","description":"A0A0G4N5U1_9PEZI"}
MFSALNRFMSRLDGEQPTQQSCGGSFGFQVLRNTNLELSVEPWFDFIIGINGRPLDSPNAALFAQEVRNCAGGSVSLALWSAKGQRTRELHIPVPADSASLGLSLQWTALAVVANIWHVLDVAANSPADLAGLLPYSDYILASPEGALHGESGLSELVDDFIGRPLRLYVYNNEYNVTREVMIQPSREWGGEGALGCVLGLVGREGDVSLQEFFLQVCMRCIAGASCPGGEQSKVRTTQLYRYALTLLHQILLNPYAESLSSLHLEEPLIERLSQSLTGPDPYVQVLLLDVVFATLKIRHHVSPELPTSPASEKGKLSVEPNRGPRSSMQHEAGPRILSPPPSLLKCLQSGLSATSSRSVLDSWVSFLTECLPLYSDTIIQVLIPLVETLCKQVSATFDNLQTTFRDAHSVASDEWNAPESTLISLLNALEQVLARGHERLLAEEARTQVVKGPDQQQGFFGNMVSGVFASDGSHSRSVTANDRLTVHLAFQDAVRICFTIWSWGQGADVRAQDITSVSSFNYTSLRMRNRARRLLEHLFAAETLECLETAIGIWRASIEASAAAQQSEMLFDMEKDPSAAYGGAAAAAAAAAAAQAGAGGPPADGSEGFVSRTETPSDDLLVPAQLVSAAPPVGVPTRSKKKERHGHGPNALMDDYFKEGEEKSRALDHAPKSSGTVAPPPKAGAPPPPPRAASTEPPKE
>114800_0:00071a_{"pub_og_id":"36330at2759","og_name":"golgi_reassembly_stacking_protein_2_","level_taxid":2759,"organism_taxid":"114800_0","organism_name":"Daldinia_vernicosa","pub_gene_id":"F5Y00DRAFT_227302","description":"GRASP55/65_PDZ-like_domain-containing_protein"}
MFNALNRYLSRLDGDARPQQKDGHGYGFQVLRNTNLELGIEPWFDFIVGINGRVIDNPDPRLFAQEIRNCAGSTVALGLWSAKGQRTRVLHVPVPADTRSLGLSLQWTPLDVASNVWHVLDVASNSPADHAGLLPYSDYILGTPDGVLHGEGGLGELVDDYVGRPLRLWVYNNEYNVTRELEIVPSREWGGEGALGCVLGYGALHRLPAPLSEPVNAPGETMFDGDSSGGAGANVGAGVDQFTTLAPPSDTAATTFVPAASPDFLVPAQLVSSTPPPAGSAPPRSKKKERHTNAPKRLMDDYFAEEEKKSRELDRNISTSKTPPPPPPKAGGGPPRAPPKAEEPKADGGDDDVD
>225164_0:001dcc_{"pub_og_id":"36330at2759","og_name":"golgi_reassembly_stacking_protein_2_","level_taxid":2759,"organism_taxid":"225164_0","organism_name":"Lottia_gigantea","pub_gene_id":"LOTGIDRAFT_143194","description":"V4A2J4_LOTGI"}
MGGSVSTEIPGGGTEGYHVLRVQDGSPGHLAGLEAFFDFIIAIGNTRLSQDNDILKELLKANIEKPVKMAVYSSKTQNVREVTITPSHNWGGQGLLGVSIRFCSFEGANENVWHILEIEPNSPADLAGLKSNTDYVIGADSVLHESEDLFTLIESHEGKPLKLYVYNSGTDSCREITITPNGAWGGQGSLGCDIGYGYLHRIPKRQFPTSLPETKVNLAQSQSPAKVQDGFSEVCNNILL
>1365484_1:002086_{"pub_og_id":"36330at2759","og_name":"golgi_reassembly_stacking_protein_2_","level_taxid":2759,"organism_taxid":"1365484_1","organism_name":"Penicillium_roqueforti_FM164","pub_gene_id":"PROQFM164_S03g001230","description":"W6QEP4_PENRF"}
MFGALNRFIGRLDGEPGQQPRSGPSDNAFGFQVLRNKDRDLPLEPWFDFIVGINGHTIEDPDPNLFATECRNCAGGSLTLEVWSAKGQRTHTITHPIPPTNPSLGLALQLAPLSSTQNIWHVIAIPSPLSPAYRAGLLPYSDYIIGTPSGTLRGESALGELVEDHLNRTLVLWVYNSEFDVVREVELVPTRGWGGEGALGAELGYGALHRLPIGLGEAVEGPGEVVFETREDATTSPDTSAPSGNFIVPANMAAPPPLAFAQARVASPLQSRSPAGRRAGKSRSMASPNRAFDDYFAEGEEKSREQDYAPSRHGTPLPPPPKAGVSPSHSGSPAPEGGPGPTEEE
>1095630_0:003d64_{"pub_og_id":"36330at2759","og_name":"golgi_reassembly_stacking_protein_2_","level_taxid":2759,"organism_taxid":"1095630_0","organism_name":"Hyaloscypha_bicolor_E","pub_gene_id":"K444DRAFT_647721","description":"A0A2J6SLQ9_9HELO"}
MFNALNRFISRLDSDAPTHHSNQGGWGFQVLRNKSQELAIEPWFDFIVGINGRMIDDSDPSLFGQEVRNCAGSTVTLGLWSAKGQRTRMIHIPVPPNNPSLGLTLQWTSISTVSNIWHILDVPANSPADLAGLLPYSDYILGTPEGVLHGESGLGELVEDHIGRPLRLYVYNNEYDVTREITIHPSRDWGGEGALGCVLGYGALHRLPAPLSEPVAAPGETLFETENARFSNEEARPLSGDASQFFVPATAAEPGDFLVPAQLAAGPPKSTHIKKKDKKHGHSPNKAFMDDYFTEGEKKSRELDHAPSARNTPPPPPPKQGGPPKAGGPPKATEGEKRDADDSGVD
>2060973_0:000361_{"pub_og_id":"36330at2759","og_name":"golgi_reassembly_stacking_protein_2_","level_taxid":2759,"organism_taxid":"2060973_0","organism_name":"Purpureocillium_takamizusanense","pub_gene_id":"JDV02_001189","description":"uncharacterized_protein"}
MFNALNRFMSRLDGGEPQHRQHERGSFGFQVLRNTNLQLAVEPWFDFIVGINGRPIDDPNPSLFAQEVQNCAGGTVTLGLWNAKGQRTREMHVPVPSDSASLGLSLQYAPIALAANIWHVLDVAPNSPADHAALLPYSDYILGSPEGALHGEGALGELVEDHIGRPLRLYVYNNEYDVTREVTIQPSRGWGGDGALGCVLGYGALHRLPPPLSEPVNAPGETMFDGANNEKAEGVSVSGNASAPPPPSGGEFLVPAQIVGSTPSAPPRTGKKKERHGHSPNQLMDDYFKEEEAKSREVDNAPTSKGSVVPPPPKASGGPPKAEPRAAEAEGGGNE
>1658172_1:0020a4_{"pub_og_id":"36330at2759","og_name":"golgi_reassembly_stacking_protein_2_","level_taxid":2759,"organism_taxid":"1658172_1","organism_name":"Emmonsia_sp._CAC-2015a","pub_gene_id":"ACJ72_00188","description":"A0A1B7P966_9EURO"}
MFGALNRFIARLDSEPGQQQHGHFRDNPHGFQVLRNKDPELPLEPWFDFVIGINGHLIDDPDPNLFATEIRNCAGSSVTFEVWSAKGQRTHAITIPVPSENPTLGVTFQFSPLSTTQHIWHITDIPSPLSPAYQAGLLPHSDYILGTPSGTLRGESALGELVEDHLNRSLVLWVYNREFDVVREVELVPRRGWGGEGALGAVLGYGALHRLPIGLGEAVEGPGEVVFETKDKEGPSEKNESVPSDGAGSHFLVPANMASPPPLAPSLNNPNLPAPAPTRHGRKTRHAHHGGNVTFDDYFREGEQRSKEEDFVSSTHASPIPPPPKTGGEHVSPPPTSSTGGDDT
>136370_1:000751_{"pub_og_id":"36330at2759","og_name":"golgi_reassembly_stacking_protein_2_","level_taxid":2759,"organism_taxid":"136370_1","organism_name":"Lasallia_pustulata","pub_gene_id":"LPUS_05401","description":"A0A1W5CYS1_9LECA"}
MFGALNRFISRLDSDLPSPSSNGTRGAFGFQVLRNKNPEIPIEPWYDFIVGINGRHIDDPDPTLFATEVHNCAGSTVTLTLWSAKGPRTRTLPLAVPSPPLLGLTLQWTPLTLTENIWHILDVIPSSPADAAGLLPYGDYIIGTPEGLMHGEAGLGELVEDHLSRPLRLHVYNHEYGVTRLVTITPSRSWGGSGALGCVLGFGALHRLPAPLTEPPAAPGETLFETARFSNEEARPPSATHSHARAPSSSPTPLSARPSRPRSSDLLVPAAMVSPPPPPLTTPLPALPRSVRKARHPISPDRAFDEYFKEGEQKSKEEDFAPGAKAAAGMAPPPKAGGVLTKARSPGPEEEAGGDS
>447095_1:0001d8_{"pub_og_id":"36330at2759","og_name":"golgi_reassembly_stacking_protein_2_","level_taxid":2759,"organism_taxid":"447095_1","organism_name":"Blastomyces_dermatitidis_ATCC_26199","pub_gene_id":"BDFG_00468","description":"T5C9W4_AJEDE"}
MFGALNRFIARLDSEPGQQQHSHFRDNPHGFQVLRNKDPELPLEPWFDFVIGINGHLIDDPDPNLFATEIRNCAGSSVTFEIWSAKGQRTYTTTVPVPSEKPTLGVTFQFSPLSTTQHIWHITEIPSPLSPAYQAGLLPHSDYILGTPSGTLRGESALGELVEDHLNRSLVLWVYNREFDVVREVELVPRRGWGGEGALGAVLGYGALHRLPVGLGEAVEEPGEVVFETKEESNEPNKSAPSNGAGNHFLVPANMASPPPLAPPLINPNKSSAVPVRHGRKPRHAHHGGTLTFDDYFREGEQKSKEEDFVPSRYASPIPPPPKTGEDHASPPPTTATGGSDTTE
>1447875_1:0003b0_{"pub_og_id":"36330at2759","og_name":"golgi_reassembly_stacking_protein_2_","level_taxid":2759,"organism_taxid":"1447875_1","organism_name":"Helicocarpus_griseus_UAMH5409","pub_gene_id":"AJ79_06517","description":"A0A2B7XCQ0_9EURO"}
MFGALNRFIARLDSEPVQQQQNPFRDNPHGFQVLRNKNPELPLEPWFDFVIGINGHLIDDPDPNLFATEICNCAGSSVTFEIWSAKGQQIHTITLPVPSDNPTLGVTFQFTPLSSTQNIWHITEILSPLSPAYQAGLLADSDYILGTPSGTLRGESALGELVEDHLDRTLVLWVYNRDFDVVREVELVPRRGWGGEGALGAVLGYGVLHRLPEALGEAVEGPGEVVFETKDQDASSAQNESAPSGGAGSHFLVPANMVSPPPLAPPSTNLNAPKTAPGRHGRKNRHAHHGGNVAFDDYFREGEQRSKEEDFVTSTRGASPVPPPPKIGGDHVSPPPPNTAGEASTE
>1408163_0:00112a_{"pub_og_id":"36330at2759","og_name":"golgi_reassembly_stacking_protein_2_","level_taxid":2759,"organism_taxid":"1408163_0","organism_name":"Rasamsonia_emersonii_CBS_393.64","pub_gene_id":"T310_4401","description":"A0A0F4YTT4_TALEM"}
MFGALNRFIGRFDAETPQQSSNAPGDNSFGFQVLRNKDPDLPLEPWFDFIIGINGRLIDDPDPNLFVTEVRNCAGSSVSLEIWSAKGQRTHTISIPVPKDNPKLGLTLQLAPLSSTQHIWHVLSIPSPQSPAYLAGLLEHSDYILGSPSGTLRGESALSELIEDHLDRSLVLWVYNSEFDVVREVELIPTRGWGGEGALGAVLGYGALHRLPVGLGEEVEGPGEVVFETKEDGSEQPREPSPNASASAPPSGNFLVPANMASPPPLTSPATNLGSQSTARSSKTGRRHRHGGLSPNRAFDEYFAEGEQKSREQDFVPSRKGTPLAPPPKAGGPPRSSASPARTEGSSEPAAQT
>1450534_0:000a60_{"pub_og_id":"36330at2759","og_name":"golgi_reassembly_stacking_protein_2_","level_taxid":2759,"organism_taxid":"1450534_0","organism_name":"Aspergillus_brunneoviolaceus_CBS_621.78","pub_gene_id":"BO95DRAFT_439694","description":"hypothetical_protein"}
MFGAFNRFIGLEAEPAQQPRSSTADNSFGFQVLRNKDPEVPLEPWFDFIIGINGRLIEDPDPHLFATEVRNCAGSSVTLEVWSAKGQKSHSVSLPVPATPTGTPGPTPTLGLAVQLAPLSSTQNIWHVLSIPSPLSPAYRAGLLPHSDYIIGTPSGTLRGESALGELVEDHLDRTLVLWVYNSEFDVVREVELIPTRGWGGEGALGAELGFGALHRLPVGLGEEVEGPGEVVFENAPLGSRGDGSGAQFGGYGQHQQQEQQPQGYGYGYGYGYGDQAQGQGQGQGQQQQQEQHQFLVPANLSSPPPPPMVGTPTNRVASPATTTSTGAVAGHGRSHRKARAAPSPSAFDEYFAEGLEKSKELDYAPSSRKGTPLPPPPKKGGGGAVQSPPPPPVTSGSPSPAAE
>392613_1:00069d_{"pub_og_id":"36330at2759","og_name":"golgi_reassembly_stacking_protein_2_","level_taxid":2759,"organism_taxid":"392613_1","organism_name":"Ascosphaera_apis_ARSEF_7405","pub_gene_id":"AAP_03917","description":"A0A167XRP0_9EURO"}
MAAMFGALNRFISRLDADPASLNQNSYYQQQHQPDTTIGDHTWGFQVLRNKSAEVSLEPWFDFIIGINGHAIDDPDPRLFATEVRNCAGGSVMLEIWSAKGQRTYTTHAAISPSNPSLGLTLQYAPLSSTYNIWHVCSIPSPLSPAFTAGLLPHHDYILGTPSGTLRGESALQELVEDYLNTKLLIPRRGWGGEGVLGAELGFGVLHRLPAGLSDQVQEPGEALFESRVSGEHDATAAAPVGGNFIVPADAPLTSATTPSRVMSPNTPQSAGATTFTQQFASPPPPHTLPTPPIPGAIPPPPRQGSAGPSGQAAFVPRATPATHSRAGRRQRHAHNTAPGLDEYFKESEKQSQEQDYALTKNTAAVPPPPKAKGGPGSLPSGTPPPAAAAAVAPPPATIPPPPPVSGSEQVASPAEPPTTDAVVEDAGQSDVIDTSEQPAHAE
>1448321_0:000b85_{"pub_og_id":"36330at2759","og_name":"golgi_reassembly_stacking_protein_2_","level_taxid":2759,"organism_taxid":"1448321_0","organism_name":"Aspergillus_heteromorphus_CBS_117.55","pub_gene_id":"BO70DRAFT_338598","description":"A0A317VUY0_9EURO"}
MFGAFNRLIGLDAEPVQQPRAQSTADSSFGFQVLRNKDPELPLEPWFDFIVGINGRLIEDPDPNLFATEVRNCAGASVTFEIWSAKGQKTHTVSIPIPASNPTLGLALQLAPLSSTQHIWHVLSIPSPLSPAYRAGLLPHSDYIIGTPSGTLRGESALGELVEDHLNRTLVLWVYNSEFDVVREVELVPTRGWGGEGALGAELGYGALHRLPVGLGEEVEGPGEVVFETREDGTSTPVLEPGPAPPSGHFLVPANMASPPPLAGPPRNTASPASHSGRRHKTRHAGTSSSLAAFDEYFAEGEQKSKDQDYAPSRRGTPLAPPPKAGVSPSGAE
>1448319_0:0015aa_{"pub_og_id":"36330at2759","og_name":"golgi_reassembly_stacking_protein_2_","level_taxid":2759,"organism_taxid":"1448319_0","organism_name":"Aspergillus_fijiensis_CBS_313.89","pub_gene_id":"BO72DRAFT_448095","description":"uncharacterized_protein"}
MFGAFNRFIGLEAEPAQQPRSSTADNSFGFQVLRNKDPEVPLEPWFDFIIGINGRLIEDPDPHLFATEVRNCAGSSVTFEVWSAKGQKSHSVSLPVPATPTGTPGPTPTLGLAVQLVPLSSTQNIWHVLSIPSPLSPAYRAGLLPHSDYIIGTPSGTLRGESALGELVEDHLDRTLVLWVYNSEFDVVREVELIPTRGWGGEGALGAELGFGALHRLPVGLGEEVEGPGEVVFENAPSGSRGDGSGAQFGGYGQHQQQEQQSQGYGYGYGYGYGDQAQGQGQGQGQQQQQEQHQFLVPANLSSPPPPPMVGTPTNRVASPATTTSTGAVAGHGRSHRKARAAPSPSAFDEYFAEGLQKSKELDYAPSSRKGTPLPPPPKKGGGGGAVQSPPPPPVTSGSPSPAAE
>1432307_1:00067c_{"pub_og_id":"36330at2759","og_name":"golgi_reassembly_stacking_protein_2_","level_taxid":2759,"organism_taxid":"1432307_1","organism_name":"Sclerotinia_borealis_F-4128","pub_gene_id":"SBOR_1674","description":"W9CQ38_SCLBF"}
MFNALNRFISRLDSDSPVHQNRDNYGAFGFQVLRNKTSELAVEPWFDFIDDSDANLFAQEVRNCAGSTVTLGLWSAKGQRTRTIHIPVPSDTLSLGLTLQWTSLSTVSNIWHILDVPANCPADLAGLLPYSDYILGTPEGVLHGESGLGELVEDHIGRPLRIYVYNNEYNVTREVTIHPSRDWGGDGALGCTLGYGALHRLPAPLSEPVAGPGETLFEGESARFSNEEPREKMGIEGAASQLFVPAAVAEDSGELLVPAQLAAPVIATPARKKGKKHGHNPNDFMDDYFMEGEKKSRELDHAPTAKSGGVPPPPKGGGPPRAGTPKAADPAPGAIPAETKDSYDSGVD
>27337_1:001314_{"pub_og_id":"36330at2759","og_name":"golgi_reassembly_stacking_protein_2_","level_taxid":2759,"organism_taxid":"27337_1","organism_name":"Verticillium_dahliae","pub_gene_id":"BJF96_g7520","description":"A0A2J8DEB8_VERDA"}
MFSALNRFMSRLDGEQPTQQSRGGSFGFQVLRNTNLELSIEPWFDFIIGINGRPLDSPNAALFAQEVRNCAGGSVSLALWSAKGQRTRELHIPVPADSASLGLSLQWTALAVVANIWHVLDVAANSPADLAGLLPYSDYILASPEGALHGESGLSELVDDFIGRPLRLYVYNNEYNVTREVTIQPSREWGGEGALGCVLGYGALHRLPAPLNEPVSAPGEMLFDMEKDPSAAYGGAASAAAAAQAGPGGLPADGSEGFVSRTETPSEDLLVPAQLVSAAPPVGVPTRSKKKERHGHSPNALMDDYFKEGEEKSRALDHAPKSSGTVAPPPKAGAPPPPRAASTEPPKE
>318751_0:000c92_{"pub_og_id":"36330at2759","og_name":"golgi_reassembly_stacking_protein_2_","level_taxid":2759,"organism_taxid":"318751_0","organism_name":"Westerdykella_ornata","pub_gene_id":"EI97DRAFT_372839","description":"A0A6A6JS17_9PLEO"}
MFGALNRFISRLDAAPEDQSPASQGGYGFQVLRNTNPEVPLEPWFDFIIGINGHTIDNPDPNLFATEVRNCAGTTVSLGIYSAKGQKIREIFLPIPASSPTLGISLQWTPLSTSYDVWHILDVIPNSPAEQAGLLPYGDYVIGSPEGLVRGESGLGELVEDFLNRPLPLFVYNHEYNVTRPVTITPSRTWGGDGALGCVLGFGALHRIPAPLEEPPQAPGETLFAAGTGAGTSQHTSFDEKRGGPEAGGTGLVGNDAAAATAAADAGLDDYFREGEIKSQEEDYAPRPKGDVPPPPRVGAAAAAGPPPKGGPGGPPRSGTGTPVQGSGEREGKSEGGEEGKP
>1182542_0:000391_{"pub_og_id":"36330at2759","og_name":"golgi_reassembly_stacking_protein_2_","level_taxid":2759,"organism_taxid":"1182542_0","organism_name":"Capronia_epimyces_CBS_606.96","pub_gene_id":"A1O3_01760","description":"W9YKV2_9EURO"}
MFGALNRFIARLDGEPAARQADSGPSDSSYGFQVLRNTNKDLPLEPWFDFIVGINSHYIESPDSNLFATELHNCAGAYCSLDLWSAKGQRTHTLTVAVPATPASLGLTLQLAPLNSTQNIWHVLTIPSSLSPAHQAGLLPHSDYILGSPSGTLKGEGALGELVEDHLNRSLVLWVYNSEFDVVREVELVPRRGWGGEGALGAVLGFGALHRLPVGLGEEVQAPGENLFDAESKSVENEHNEQFANTFQPAPTQSLSPPPMVNPNIPPPPMLNPNAPAPTAALSKARKARRHGGLSPSAGFDDVFAEGEKKSAQQDHVPSRKGTPLAPPPKSGSAAVSPHSVTHEKQDPLGQYGDLGEPGEAEET
>332648_0:000153_{"pub_og_id":"36330at2759","og_name":"golgi_reassembly_stacking_protein_2_","level_taxid":2759,"organism_taxid":"332648_0","organism_name":"Botrytis_cinerea_B05.10","pub_gene_id":"Bcgrh1","description":"Bcgrh1"}
MFNALNRFISRLDSDSPTHQNRDNHSAFGFQVLRNKTSELAVEPWFDFIVGINGRMIDDSDANLFAQEVRNCAGSSVTLGLWSAKGQRTRTIHIPVPSDTPSLGLTLQWTSLSTVSNIWHILDVPANSPADLAGLLPYSDYILGTPEGVLHGESGLGELVEDHIGRPLRLYIYNNEYNVTREVTIHPSRDWGGDGALGCTLGYGALHRLPAPLSEPVAGPGETLFEGESARFSNEEPRENMGSESNASQLFMPAAVAQEPGEFLVPAQLAAPVTTTPARKKEKKHGHNPNNFMDDYFMEGEKKSRELDHAPSTKSGGVPPPPKAGGPPRSGTPKAASPAPSPIPTETKDPYDSGVD
>290292_1:000c37_{"pub_og_id":"36330at2759","og_name":"golgi_reassembly_stacking_protein_2_","level_taxid":2759,"organism_taxid":"290292_1","organism_name":"Penicillium_sp._'occitanis'","pub_gene_id":"PENOC_067010","description":"A0A2H3IY74_9EURO"}
MFGALNRFIGRLDSEAVQNNSNGPGDNSFGFQILRNKDGDLPLEPWFDFIIGINGRLIEEPDHNLFVTEVRNCAGSSVSLEIWSAKGQRTHTISIPVPRDNPTLGLTLQLAPLSVTQHIWHVLSIPSPLSPAYLAGLLEHSDYILGSPSGTLRGESALGELVEDHLNRSLVLWVYNSEFDVVREVELVPTRGWGGEGALGAVLGYGALHRLPVGLGEEVEGPGEVVFETKEDGQEQLRETPAFNATPAAPAGSYLVPANLAAPPPLSSPTSTLNTSAPPRSSKTRRNRHAGISPSRTFDEYFAEGEQKSKEEDLAPSRKGTPLPPPPKVGGPPQTHAQTNEESAGQT
>535722_0:001918_{"pub_og_id":"36330at2759","og_name":"golgi_reassembly_stacking_protein_2_","level_taxid":2759,"organism_taxid":"535722_0","organism_name":"Nannizzia_gypsea_CBS_118893","pub_gene_id":"MGYG_02117","description":"E4UPR7_ARTGP"}
MFGALNRLISSLDADTSSTQSHSRDNAYGFQVLRNKNPDLLLEPWFDFIIGINGHIVDEADPNLFTTEVRNCAGSSVSLDLWSAKGQRTHQAIVPISASNPSLGVTLQLAPLSLTQNIWHVLSIPSPQSPAYLAGLLPHSDYILGTPSGTLRGETALGELVEDHLNRSLTLWVYNNEFDVVREVEIVPNRNWGGEGALGAVLGYGALHRLPLALSEEVSGPGEVVFATKEDGHSAEASINTNPVMPVSEPQFLVPANIVPSAGAPKKAAPPAPPARQARKNRHVEAPSFDDYFKEGEERSQKEDYIPSSRTAPVAPPPKAGGAVSSPSPTTTPAPPTDDIGGPPDE
>63214_0:0002c8_{"pub_og_id":"36330at2759","og_name":"golgi_reassembly_stacking_protein_2_","level_taxid":2759,"organism_taxid":"63214_0","organism_name":"Hypoxylon_fragiforme","pub_gene_id":"GGS25DRAFT_61826","description":"GRASP55/65_PDZ-like_domain-containing_protein"}
MFNALNRYLSRLDGESRPQQSQETHGFGFQILRNTNLEFPVEPWFDFIVGINGRVIDNPDPRLFAQEVRNCAGSSVALGLWSAKGQRTRVLHVPVPADTRSLGLSLQWTPLAVASNVWHVLDVPANSPADHAGLLPYSDYVLGTPDGVLHGESGLGELVDDYIGRPLKLWVYNHEYDVTRELEIVPSRDWGGEGALGCVLGYGALHRLPAPLSEPVHAPGETLFDGDGADQHFTNQLTAPFPPNTNTNNNSDPAPLFIPAASPDFLVPAQLVNSTSTPPPPPPLVGAAPPPRGKKKSAHGGNAPKLRLMDDYFAEEERRSKELDGNIAASKTPPPPPPKVGGGAGGPPRAAAVAPPPPPKAAEEEKKKTTTSTGSGGGEGEGEGEGEGDDGVD
>1263415_0:001579_{"pub_og_id":"36330at2759","og_name":"golgi_reassembly_stacking_protein_2_","level_taxid":2759,"organism_taxid":"1263415_0","organism_name":"Endocarpon_pusillum_Z07020","pub_gene_id":"EPUS_01729","description":"U1HRP3_ENDPU"}
MFGALNRFIARLDSDPAPQSATGGPSDSSYGFQVLRNTNAELPIEPWFDFIVGINGHVIDDPDPQLFAREVRNCAGYSLSLDIWSAKGQRSHTLTVAVPPAPKSLGLTLQLAPLNATQNIWHILSIPSPLSPAHLAGLLPHSDYILGTPSGTLRGEAALGELVEDHLNRSLVLWVYNSEFDVVREVEIVPRRGWGGEGALGAVLGFGALHRLPVGLGEEIQAPGEKLFEAEQRASMEKASTNEGVYFIPAESKGPIQQQPPPLANPNVLAPPMVSPSAMVGGTSIPGAAALHSKKSRHRAGGPPNRAFDDIFQEGAKKSQEQDFVPSRKGTPVAPPPKTGETDGLSTTGSQRVGSSASPAAVEDTGEPGDTEAT
>1450539_0:0017ab_{"pub_og_id":"36330at2759","og_name":"golgi_reassembly_stacking_protein_2_","level_taxid":2759,"organism_taxid":"1450539_0","organism_name":"Aspergillus_saccharolyticus_JOP_1030-1","pub_gene_id":"BP01DRAFT_343546","description":"A0A318ZA68_9EURO"}
MFGAFNRFIGLEAEPAQQPRSSTADNSFGFQVLRNKDPEVPLEPWFDFIIGINGRLIEDPDPNLFATEVRNCAGSRVTFEVWSAKGQKSHTVSLPIPAHNPTLNLAVQLAPLASTQNIWHVLSIPSPLSPAYRAGLLPHSDYIIGTPSGTLRGEAALGELVEDHLDRTLVLWVYNSEFDVVREVQLIPTRGWGGEGALGAELGFGALHRLPVGLGEEVEGPGEVVFETVGGTDGLGAGSRQQHQQQQQHQPHFIVPANLSSPPPPPMAGTPTNRVASPASAGAVASHGRSSHRKARAAPSASAFDEYFAEGLQKSQEQDYAPSSRKGTPLPPPPKKGEALQSPPPPSGVASPSPVVE
>559298_0:001568_{"pub_og_id":"36330at2759","og_name":"golgi_reassembly_stacking_protein_2_","level_taxid":2759,"organism_taxid":"559298_0","organism_name":"Blastomyces_gilchristii_SLH14081","pub_gene_id":"BDBG_05516","description":"A0A179URH0_BLAGS"}
MFGALNRFIARLDSEPGQQQHSHFRDNPHGFQVLRNKDPELPLEPWFDFVIGINGHLIDDPDPNLFATEIRNCAGSSVTFEIWSAKGQRTYTTTVPVPSEKPTLGVTFQFSPLSTTQHIWHITEIPSPLSPAYQAGLLPHSDYILGTPSGTLRGESALGELVEDHLNRSLVLWVYNREFDVVREVELVPRRGWGGEGALGAVLGYGALHRLPVGLGEAVEEPGEVVFETKEESNEPNKSAPSNGAGNHFLVPANMASPPPLAPPLINPNKSSAAPVRHGRKPRHAHHGGTLTFDDYFREGEQKSKEEDFVPSRYASPIPPPPKTGEDHASPPPTTATGGSDTTE
>1116229_0:001e8b_{"pub_og_id":"36330at2759","og_name":"golgi_reassembly_stacking_protein_2_","level_taxid":2759,"organism_taxid":"1116229_0","organism_name":"Glarea_lozoyensis_ATCC_20868","pub_gene_id":"GLAREA_00785","description":"S3CVD7_GLAL2"}
MFNALNRFISRLDSDSPAQQSNHGHFGFQVLRNKSPELGIEPWFDFIVGINGRMIDDSDPMLFSQEGQRTRTLHIPIPIDQPTLGLTLQWTSLSAASNIWHILDVPANSPADVAGLLPYSDYILGTPEGVLHGEAGLGELVEDHIGRPLRLYVYNNEYNVTREVTIHPSRDWGGVGALGCVLGYGALHRLPAPLSEPLAGPGETLFETENARFSNEENRPLSGAPDSQFFVPAAAATPSGDFLVPATLVGPPQGGTPAKKRDKRHGHSPNKVMLDDYFMEGEKKSRELDYAPSAKSTPPPPPPKAGGPPRAGPPSRTDTPTVESVPDTQASVDGSVD
>1173701_1:001ac7_{"pub_og_id":"36330at2759","og_name":"golgi_reassembly_stacking_protein_2_","level_taxid":2759,"organism_taxid":"1173701_1","organism_name":"Colletotrichum_sublineola","pub_gene_id":"CSUB01_03575","description":"A0A066X8S4_COLSU"}
MFNALNRFMSRLDGQQPTHQSNNQGSFGFQVLRNTNLELHIEPWFDFIIGINGRPIDNPDPHLFAQEVRNCAGGTLSLGLWSAKGQRTREMHAQVPADTASLGLSLQWTPLAVAANIWHVLDVAASSPADGAGLLPYGDYILGSPEGALHGEGGLSELVEDHIGRPLRLYVYNNEYDVTREVTIQPSRDWGGEGALGCVLGYGALHRLPPPLNEPVHAPGEMMFDGEKDPAAALYGTAATAGDEAPQGLFVPAAGGIGAGPPPSGGEFLVPAQMVSAGGAPPPPPGGTASTRKKKERHHGGNNFMDDYFKEEEKKSREADNTPSGRGTPVAPPPKMGGPPPPPRAGSAGPPQEAAAEGAD
>1531966_1:00264a_{"pub_og_id":"36330at2759","og_name":"golgi_reassembly_stacking_protein_2_","level_taxid":2759,"organism_taxid":"1531966_1","organism_name":"Torrubiella_hemipterigena","pub_gene_id":"VHEMI10608","description":"A0A0A1TDJ1_9HYPO"}
MFNALNRFMSRLDGDTPQRNQEQGSFGFQVLRNTTLQLPIEPWFDFIVGINGRPIENPDPSLFAMEIRNCAGGSVSLGLWNAKGQRTREMHVPVPADTASLGLSLQYAPISVATNIWHVLDVPANSPADLGGLLPYSDYIIGSPEGTLRGEGALGEIVEDYIGRPLRLYVYNNEQDVTREITITPSRGWGGQGAIGCTLGYGALHRLPAPLSEPVNAPGETMFDGAMNEKTEFILNAPEDSGMLSTESSYVVPAQMVNSGVVVADGPPKGGKKKDRTVPKNNNLMDDYFKEEEAKSRELDHVPQTQSPANGVAPPPKGPPKAGETSS
>1448317_0:001201_{"pub_og_id":"36330at2759","og_name":"golgi_reassembly_stacking_protein_2_","level_taxid":2759,"organism_taxid":"1448317_0","organism_name":"Aspergillus_costaricaensis_CBS_115574","pub_gene_id":"BO79DRAFT_192676","description":"golgi_reassembly_stacking_protein"}
MFGALNRFIGLDAEPTRQARAQSTSDNSFGFQVLRNKDAELPLEPWFDFIVGINGRLIEDPDPNLFATEVRNCAGSSVTFEIWSAKGQKTHTVSIPVPASNPDLGLALQLAPLSSTQNIWHVLSIPSPLSPAYRAGLLPHSDYIIGTPSGTLRGESALGELVEDHLNRTLVLWVYNSEFDVVREVELVPTRGWGGEGALGAELGFGALHRLPVGLGEEVEGPGEVVFETRDDGSSAPVVEALGQGPPPSGHFLVPANMTSPPPLSGPPRNLAASPASHSSAGRRHKTRHTGSAAAVSFDDYFAEGEQKSKEQDFAPSRRGTPLPPPPKAGVRSPPSSGSPAPAAAQ
>1182544_0:00263a_{"pub_og_id":"36330at2759","og_name":"golgi_reassembly_stacking_protein_2_","level_taxid":2759,"organism_taxid":"1182544_0","organism_name":"Cladophialophora_yegresii_CBS_114405","pub_gene_id":"A1O7_09207","description":"W9VP44_9EURO"}
MFGALNRFIARLDGEPPPRQTDSGPSDTSFGFQVLRNTNKELQLEPWFDFIIGMNGHYLDSPDPNLFVTELRNCAGAYCTLDLWSAKGQRRHSLTIPVPASAEPLGLSLQLTPLNSTQNIWHVLSIPSPLSPAHQAGLLPHSDYILGSPSGTLKGEAALGELVEDHLNRSLVLWVYNSEFDVVREVELVPRRGWGGEGALGAVLGFGALHRLPVGLGEEIQGPGESLFDADGKSHSHENGQGQQQAFANNAFQPVPVENLPTPPPPPMISPNAPPPPPMVNPNALPPSTTAGPPRTRKGRHHAAAIKSGFDDMFAEGTKKSAEQDHIPSRKGTPLAPPPRTGSAGPTPHSATHEKGDPISQAGDELGEPGDAEET
>77044_1:00028f_{"pub_og_id":"36330at2759","og_name":"golgi_reassembly_stacking_protein_2_","level_taxid":2759,"organism_taxid":"77044_1","organism_name":"Rosellinia_necatrix","pub_gene_id":"SAMD00023353_0200850","description":"A0A1S7UKI0_ROSNE"}
MFNALNRYLSRLDGDSRPQQKDSHGYGFQVLRNTNLELGIEPWFDFVVGINGRMIDNPDPRLFAQEVRNCAGGSVALGIWSAKGQRIRVLHIAVPPTTGSLGLSLQWASLALASTVWHVLDVPAGSPADAAGLLPYSDYVLGTPDGILHGEAGLGELVDDYVGRPLRLWVYNNEYDVTRELEIVPSRDWGGDGALGCVLGFGALHRLPPPLHEPIDAPGETMFDGGDPAAAAAAAVGGPYAERFATLAPPHPAFSPAPGDAFAAPAAYDPAAEAQGAGFLVPAQLVSTPPPAGTSAPPRGKKKDRHGHGHGHGPNRLMDDYLAEEEKKSRALDGNISASRTPPPPPPKAGGGPPRASGPPPPKAEEAPADGGDEDSGGVD
>1209926_0:002ce6_{"pub_og_id":"36330at2759","og_name":"golgi_reassembly_stacking_protein_2_","level_taxid":2759,"organism_taxid":"1209926_0","organism_name":"Colletotrichum_orchidophilum","pub_gene_id":"CORC01_07766","description":"A0A1G4B6D8_9PEZI"}
MFNALNRFMSRLDGQQPTQQNNQGSFGFQVLRNTNLELNVEPWFDFIIGINGRPIDNPDPSLFAQEVRNCAGGSVSLGLWSAKGQRTRELHALVPHDTASLGLSLQWTPLAVAANIWHVLDVAANSPADGAGLLPYGDYILGSPEGALHGEGGLSELVEDHIGRPLRLYVYNNEYDVTREVTIQPTREWGGEGALGCVLGYGALHRLPAPLNEPVDAPGEMMFDAGEKDPAAALYGNAAPVGEVQQNLFTPATPGIGGGAPPSGGDFLVPAQMVDAGAAAAAPPAGTATTRKKKERHHGGSNNFMDDYFKEEEKKSREADNAPSGRGTPVAPPPKMGGPPPPPRAGSTGPPKDKQVAAEGAE
>326684_0:001f04_{"pub_og_id":"36330at2759","og_name":"golgi_reassembly_stacking_protein_2_","level_taxid":2759,"organism_taxid":"326684_0","organism_name":"Xylaria_bambusicola","pub_gene_id":"F5B22DRAFT_648641","description":"GRASP55/65_PDZ-like_domain-containing_protein"}
MFNALNRYLSRLDGDPRQQQKESQGYGFQVLRNTNLELGIEPWFDFIVGINGRMIDNPDPRLFAQEVRNCAGGTVALGLWSAKGQRIRALHIPVPQTGSLGLSLQWASLSLASTIWHVLDVPANSPADVAGLLPYSDYILGTPDGILYGESGLGDIVDHFIGRPLRLWVYNNEYNVTRELEIVPSREWGGEGALGCVLGFGALHRLPAPLDEPVSAPGETMFDGMDGNYGAGEQFTTLAPPPNEPSGYLPSSDNTFIPAGGDAGAEAQGAGFLVPAQMVSPPPPAGGTSAPPRGKKKDRRAHGHSPGKLDDYFAEEEKKSKALDGNISASKTPPPPPPKASGGPPKSSGPPPTKAEEAPENNAPEGEE
>1420907_1:001885_{"pub_og_id":"36330at2759","og_name":"golgi_reassembly_stacking_protein_2_","level_taxid":2759,"organism_taxid":"1420907_1","organism_name":"Pseudogymnoascus_sp._VKM_F-4513_(FW-928)","pub_gene_id":"V494_06277","description":"A0A094AZS4_9PEZI"}
MFNALNRFISRLDSDAPAQTSTYNAFGFQVLRNKNADLPIEPWFDFIVGINGRMIEDSDPSLFAQEVRNCAGGTVTLGLWSAKGQRTRTLHIPISPDNPTLGISLQHAPLSTVATIWHILDVPANSPADLAGLLPYSDYILGTPEGILHGEAGLGELVEDHIGRPLRLYVYNNEYDVTRELTIQPSRDWGGEGALGCVLGYGALHRIPAPLSEPVAEPGSTLFDGEPARFSNEESRAAALAGSTTTTAPSDFLIPAQLTGSAPPPAASSDKAHRKHAGRGHDKTVQMKGGKLDDYFMEGEQKSRELDYVPSAKSTGTPPPPPPKSGGPPKAGAGPPRGGPPKAGESKEAEKEEDKATAS
>5141_1:0006a9_{"pub_og_id":"36330at2759","og_name":"golgi_reassembly_stacking_protein_2_","level_taxid":2759,"organism_taxid":"5141_1","organism_name":"Neurospora_crassa","pub_gene_id":"GE21DRAFT_1561","description":"A0A0B0E7R7_NEUCS"}
MTTMFNALNRFISRLDGDAATSKENQPGGFGFQVLRNTNPDLAIEPWFDFVVGINGRMIDDSDPRLFAQEVRNCAGGVVQLGLWSAKGQRTRALHIPVPADTASLGLTLQWTALSVVTNIWHVLDVPANSPADVAGLLPYSDYILGTPEGVLHGESGLSELVEDHIDRPLRLYIYNNEYNVTREVTIQPSRDWGGEGALGCVLGYGALHRLPAPLSEPVHAPGETMFDGDSEQYGHVGQQQQYQQQPQYGYNPSAPPATSQYAPATATFSPPPPVGGGEFLIPAQMVGTPPTPATQSGGAAASAPPRGKKKERPANRGGLGSMDDYFKEQEKKSRELDNAPSRKNTPVPPPPMGGPPKGGPPKTVSSPPPGSAQGEDTADRGES
>576137_1:002540_{"pub_og_id":"36330at2759","og_name":"golgi_reassembly_stacking_protein_2_","level_taxid":2759,"organism_taxid":"576137_1","organism_name":"Phialocephala_subalpina","pub_gene_id":"PAC_00488","description":"A0A1L7WCU0_9HELO"}
MFNALNRFISRLDSDVPAQRSDHGAFGFQVLRNKSPELAIEPWFDYIVGINGRMIDDSTPNLFAQEIRNCAGSTVTLGLWSAKGQRTRTIHIPVPEASPSLGLTLQWASINTVSNIWHILDVPANSPADLAGLLPYSDYILGTPEGVLHGEAGLGELVEDHIGRPLRLYVYNNEYNVTREVTIHPSRDWGGEGALGCVLGYGALHRLPAPLSEPLAGPGETLFDTENARFSNEEPRPLSGSGEYLVPAATSDPSDLLVPAQIVSPPIGGPPRGKKEKKHSHAPNKAFMDDYFTEGEKKSRELDYAPGAKSTPPPPPPKTGGPPKAGGPPKVQEAAAEAVVDEKKAEDSGVD
>253628_0:001f1b_{"pub_og_id":"36330at2759","og_name":"golgi_reassembly_stacking_protein_2_","level_taxid":2759,"organism_taxid":"253628_0","organism_name":"Verruconis_gallopava","pub_gene_id":"PV09_08118","description":"A0A0D2A164_9PEZI"}
MFSRLNQFISRLGEEPKEQSPGTGTASGFQVLRNKKAELPLEPWFDFIIGLNGRNIENPDPNLFITEIRNCAGSSVSLGVWSAKGQRIREIYVSVPHENPLLGVSLQWMPMSVTEDVWHVLEVAPNSPADLAGLLPYGDYVIGSPDMIIHGESGLGQWVEENLDRPINLLVYNHEYDVTRPIEIIPSHSWGGQGALGCTLGYGALHRLPASLEEPPSAPGETMFAASNSFDEKRGMSIGENVQPDVSSPADLLIPANLALPGAPPKASSPGPQPGTTKRKPRAHHAAAAVSGLDDYLQEQEKQSREVDYPTSSPKPSGAVAPPPKAGPPSKTTNSTSSPSAAS
>1220924_0:001ea4_{"pub_og_id":"36330at2759","og_name":"golgi_reassembly_stacking_protein_2_","level_taxid":2759,"organism_taxid":"1220924_0","organism_name":"Cyphellophora_europaea_CBS_101466","pub_gene_id":"HMPREF1541_05388","description":"W2RS74_9EURO"}
MFGALNRIIGRLDAEPSQQSNTQNPGDNTFGFQVLRNPNTDLALEPFFDFIIGINGHFIESPDPNLFSTELKNCAGGYCSLDLWSAKGQRTTQLTIPVPQPPDSLGLSLQLAPLNSTFNVWHILDIPSPLSPAHVAGLLPHSDYILGSPSGTLRGEAALGELVEDHLNRSLMLWVYNSEFDVTREVELIPRRGWGGEGALGAILGYGALHRLPIGIGEEVQAPGQDLFDAEQKTEVVYSGGENGSFLPAPLSAPPMLSPSASAPPMLNPNAPPPAAGTSRAKKSRPNRALSPNSGFDDMFAEGAQKSAAQDAVPSRKGTPLAPPPKMGGKPTEAAAEPKTEDLGEPGDAEET
>1420910_1:001b95_{"pub_og_id":"36330at2759","og_name":"golgi_reassembly_stacking_protein_2_","level_taxid":2759,"organism_taxid":"1420910_1","organism_name":"Pseudogymnoascus_sp._VKM_F-4516_(FW-969)","pub_gene_id":"V497_07069","description":"A0A094D777_9PEZI"}
MFNALNRFISRLDSDAPAQQSTYNAFGFQVLRNNNADLPIEPWFDFIVGINGRMIEDSDPNLFAQEVRNCAGGTVTLGLWSAKGQRTRTLHIPISPDNPSLGISLQHAPLSTVATIWHILDVPANCPADLAGLLPYSDYILGTPEGILHGEAGLGELVEDHIGRPLRLYVYNNEYDVTREVTIQPSRDWGGEGALGCVLGYGALHRIPAPLSEPVAEPGSMLFDGEPARFSNEESRAAALSSTGASSTPVPPSEFLIPAQLTGAAVPPPAASSDKAHRKHGRGHDKAVQQKGGKLDDYFMEGEQKSRELDYVPSAKSTGTPPPPPKSGGPPKATGGPPKGGPPKGGPPKAGESKETEKDEKEDKPVAN
>1578925_0:00222b_{"pub_og_id":"36330at2759","og_name":"golgi_reassembly_stacking_protein_2_","level_taxid":2759,"organism_taxid":"1578925_0","organism_name":"Pyricularia_pennisetigena","pub_gene_id":"PpBr36_05257","description":"hypothetical_protein"}
MFNALNRFISRLDGDVPQRDNSTHGQFGFQVLRNNNLELKIEPWFDFVVGINGRMIDNPDPRLFAQEVRNCAGGTVTLGLWSAKGQRTRALQIPVPVDAPSLGLTLQWTPLSAVSNIWHVLDVPANSPADQAGLLPYSDYILGSPDGVLHGEGGLGELVEDHIGRPLRVWVYNNEYDVTRELSIQPSRDWGGQGALGCVLGYGALHRLPAPLSEPVNAPGETMFDGGGEQYGAPLVSDGANIFVPGGDASLPPHQQQQSPYEGGGEFLVPAQLAAPAATTTTSAPPRGKKKDRHHGAAAGKGMMDDYFKEQEAKSKALDNAPSGRVTPVAPPPRAGGSGPPKAGEAAVPPPPPPPAKTDATEGEDAG
>1420909_1:0018a2_{"pub_og_id":"36330at2759","og_name":"golgi_reassembly_stacking_protein_2_","level_taxid":2759,"organism_taxid":"1420909_1","organism_name":"Pseudogymnoascus_sp._VKM_F-4515_(FW-2607)","pub_gene_id":"V496_06301","description":"A0A094FEJ4_9PEZI"}
MFNALNRFISRLDSDAPAQTSTYNAFGFQVLRNKNADLPIEPWFDFIVGINGRMIEDSDPNLFAQEVRNCAGGTVTLGLWSAKGQRTRTLHIPIPSENPTLGISLQHAPLSTVATIWHILDVPANSPADLAGLLPYSDYILGTPEGILHGEAGLGELVEDHIGRPLRLYVYNNEYDVTREVTIQPSRDWGGEGALGCVLGYGALHRIPAPLSEPIAEPGSTLFDGEPARFSNEESRAAALSSTGALGATPGAPSEFLIPAQLAGAAPPPPASSDKAHRKHGRGHDKTIQQKGGKLDDYFMEGEQKSRELDYVPSAKSAGTPPPPPPKSGGPPKAAVSGPPKGGPPKAKEPKETEKDEEEDKAVAN
>1042133_0:0009ec_{"pub_og_id":"36330at2759","og_name":"golgi_reassembly_stacking_protein_2_","level_taxid":2759,"organism_taxid":"1042133_0","organism_name":"Fusarium_musae","pub_gene_id":"J7337_002869","description":"hypothetical_protein"}
MFNALNRFISRLDGDVQQQRQQERGSFGFQVLRNTNLELAIEPWFDFIVGINGRPIGQRTREIHAPVALDTASLGLSLQYAPLALAANIWHVLDVPANSPADAAGLLPYSDYILGSPEGALYGEGGLGELVEDFIGRPMRIWVYNNEYNVTREVTIQPSRDWGGQGALGCVLGYGALHRIPPPLSEPVDAPGETMFDGATNEESEDAYAPAIGGSEPAPPVGDFLVPAQMIGDAPVSAPPRGAGKKKERHGHNPNRLMDDYFKEEEEKSRAVDNAPSTRNSPAPPPPKGGPPRDSPKPETQASGGEAE
>441959_0:001c4f_{"pub_og_id":"36330at2759","og_name":"golgi_reassembly_stacking_protein_2_","level_taxid":2759,"organism_taxid":"441959_0","organism_name":"Talaromyces_stipitatus_ATCC_10500","pub_gene_id":"TSTA_068590","description":"B8LYS8_TALSN"}
MFGALNRFIGRLDSEAVQNDSHGHGDNSFGFQILRNKDGDLPLEPWFDFIIGINGHLIEPDHNLFVTEVRNCAGSSVSLEIWSAKGQRTHTISIPVSKENPSLGLTLQLAPLSVTQHIWHVLSIPSPLSPAYLAGLLEHSDYILGSPSGTLRGESALGELVEDHLNRSLVLWVYNSEFDVVREVELVPTRGWGGEGALGAVLGYGALHRLPVGLGEEVEGPGEVVFETKEDGQEQLRDTPAYNTNPISPTGNYLVPANMASPPPLSSPTSSLNSPAPPRSNKPGRRNRHAGISPSKTFDEYFAEGEQKSKEEDIIPSRKGAPLAPPPKAGDPPQQIQAGTNEEESVSAGQT
>1392255_0:0016aa_{"pub_og_id":"36330at2759","og_name":"golgi_reassembly_stacking_protein_2_","level_taxid":2759,"organism_taxid":"1392255_0","organism_name":"Aspergillus_novofumigatus_IBT_16806","pub_gene_id":"P174DRAFT_511250","description":"A0A2I1CD03_9EURO"}
MFGALNRFIGRLDAEPVQHPRTPTGDNAFGFQVLRNKDPELPLEPWFDFIVGINGHTILTERLQEDPDPNLFATEVRNCAGTSVTFEIWSAKGQKTHTVSIPVPASDPTLGLALQLAPLSSTQHIWHVLSIPSPLSPAYRAGLLPHSDYIIGTPSGTLRGDAALGELVEDHLNRTLVLWVYNSEFDVVREVELVPTRGWGGEGALGAELGYGALHRLPVGLGEEVEGPGEVVFETREDGTSAPMTHATGAGQTADAGAGSFLVPANMVSPPALSAPNRALSSASPSNDRTPATRRGGRTRHMGVSPSLAFDEYFAEGEQKSKEQDYIPSRKGTPLPPPPKAGVASPPVGSPAPAEGQEG
>1214573_1:0021dd_{"pub_og_id":"36330at2759","og_name":"golgi_reassembly_stacking_protein_2_","level_taxid":2759,"organism_taxid":"1214573_1","organism_name":"Diaporthe_ampelina","pub_gene_id":"UCDDA912_g01619","description":"A0A0G2FWA8_9PEZI"}
MFNALNRFMSRLDGDDPRQKQHRQGLFGFQVLRNANLQLAIEPWFDFVVGINGRMIDDPSPGLFAQEVRNCAGGSVSLGLWSAKGQRTRTLHVPVPVDGSSLGLSLQWTSLNAVVNIWHVLDVPANSPADLAGLLPYSDYILGSPEGTLHGESGLGEIVEDHIGRPLRLYVYNNEYDVTREVTLQPSREWGGEGALGCVLGYGALHRLPAPLSEPVDAPGETIFDGSFSEKTPLYGQVAPGGDTANFFTPAEAEQPLAGAPPAEGGDFLVPAQMASAPPPAGNAPPRSQKKKAHRAPVGGMDDYFNEQEEKSRALDRPESTRTKSPLAPPPKAGGPPKGGPPRAETPQAEAEESAAGE
>1356009_1:001a15_{"pub_og_id":"36330at2759","og_name":"golgi_reassembly_stacking_protein_2_","level_taxid":2759,"organism_taxid":"1356009_1","organism_name":"Byssochlamys_spectabilis_No._5","pub_gene_id":"PVAR5_2233","description":"V5FV74_BYSSN"}
MFGALNRFIGRLEGEPAQQASSNGDNSFGFQVIRNKDPELPLEPWFDFIIGINGRLIDDPDPNLFATEVRNCAGSSVSLEIWSAKGQRTHTISIPVPAGNPALGLTLQLAPLSSTQHIWHVLDIPSPQSPAYLAGLLPHSDYILGTPSGTLRGESALGELVEDHLNRSLTLWVYNSEFDVVREVELVPTRGWGGEGALGAVLGYGALHRLPVGLGEEVEGPGEVVFETKDDGFSQQTQSPAVGGGSFLVPAAIASPPPLRSGTPTSGKSKGGRRHRHAAISPNSAFDEYFAEGEQKSREQDYAPSRKSTPLPPPPKVGGPPRTSDSPAPAGPEQTPQA
>268505_1:00121c_{"pub_og_id":"36330at2759","og_name":"golgi_reassembly_stacking_protein_2_","level_taxid":2759,"organism_taxid":"268505_1","organism_name":"Ophiocordyceps_unilateralis","pub_gene_id":"XA68_14630","description":"A0A2A9P950_9HYPO"}
MFNALNRFMSRLDGGDSNNRQHERGSFGFQVLRNTNLELAVEPWFDFIVGINGRPLDDPNPNLFAREIRNCAGATVTLGLWNAKGQRTREMHIAVPAESASIGLSLQYSPLALAANVWHVLDVAVNSPADHAALLPYSDYILGSPEGALHGEAALGELVEDHIARPLRLYVYNNEYDVTREVTIQPSRDWGGEGALGCVLGYGALHRLPAPLSEPVHAPGETLFDGDVSEKHQAAFESPVPPPPPGGDYLIPAQMVDSSPAGAPPRTGAAKKKERHGQGPNRLMDDYFKEEEQKSRELDNAPKSTGASVPPPPKTSRPPPKAEATAAAAEEGGEE
>1420906_1:000bd9_{"pub_og_id":"36330at2759","og_name":"golgi_reassembly_stacking_protein_2_","level_taxid":2759,"organism_taxid":"1420906_1","organism_name":"Pseudogymnoascus_sp._VKM_F-4281_(FW-2241)","pub_gene_id":"V493_03030","description":"A0A094AYP2_9PEZI"}
MFNALNRFISRLDSDAPAQASTYNAFGFQVLRNKNADLPIEPWFDFIVGINGRMIEDSDPSLFAQEVRNCAGGTVTLGLWSAKGQRTRTLHIPIFEESTTAGTLHRLGEGLVTADLDLWDWVLSTLGISLQHAPLSTVATIWHILDVPANSPADLAGLLPYSDYILGTPEGMLHGEAGLGELVEDHIGRPLRLYVYNNEYDVTREVTIQPSRDWGGDGALGCVLGYGALHRIPAPLSEPVAEPGSTLFDGEPARFSNEESRAAAQSSTGAPAATATGPSEFLIPAQLTGAAPPPPASSDKAHRKHGGRGHDKTVQLKGGKLDDYFMEGEQKSRELDYVPNAKATGTPPPPPPKSGGPPKAAAGGPPKGGPPKAGASKETEKEEEGGGKEKDDKAEAT
>767769_1:0001a4_{"pub_og_id":"36330at2759","og_name":"golgi_reassembly_stacking_protein_2_","level_taxid":2759,"organism_taxid":"767769_1","organism_name":"Aspergillus_brasiliensis_CBS_101740","pub_gene_id":"ASPBRDRAFT_113897","description":"A0A1L9V201_ASPBC"}
MFGALNRFIGLETEPTPHARAQNTSDNSFGFQVLRNKDAELPLEPWFDFIVGINGRLIEDPDPNLFATEVRNCAGSSVTFEVWSAKGQKTHTVSIPVPASNPTLNLALQLAPLSSTQNIWHVLSIPSPLSPAYRAGLLPHSDYIIGTPSGTLRGESALGELVEDHLNRTLVLWVYNSEFDVVREVELVPTRGWGGEGALGAELGFGALHRLPVGLGEEVEGPGEVVFETRDDGSSAPVVEALGQGPAPSGHFLVPANMTSPPPLSGPPRNLAASPASHSSAGRRHKTRHTGSTAAVSFDDYFAEGEQKSKEQDFAPSRRGTPLPPPPKAGVRSPPSSGSPAPAAAE
>574789_0:00101f_{"pub_og_id":"36330at2759","og_name":"golgi_reassembly_stacking_protein_2_","level_taxid":2759,"organism_taxid":"574789_0","organism_name":"Mytilinidion_resinicola","pub_gene_id":"BDZ99DRAFT_485831","description":"A0A6A6YY06_9PEZI"}
MFGALNRFIARLDDGPREQGSSIHGTFGFQVLRNTNAEIPLEPWFDFIIGINGRTIDNPDPNLFAAEVHNCAGSAISLGLFSAKGQKIREVFFQVPAEKPSLGLSLQWTPLSATEDVWHILDVIPNSPADTAGLLPYGDYVIGSPEGLVRGESGLGELVEDYMNRPLRLFVYNHEYNVTRPVTITPTRTWGGEGALGCVLGFGALHRIPAPLEEPPHGPGETLFSTDSAFDEQRPTSSASHAAPNAAPLAPPTADFLVPANMQFQSKSPPLAPSPSAKPKKGRAHHAFASPSAGLDDYFKEGEEKSKEQDYAPLARAGSVPPPPKIGGPPRAGGPPKAATPVQKEDEPGAE
>105487_1:0007bc_{"pub_og_id":"36330at2759","og_name":"golgi_reassembly_stacking_protein_2_","level_taxid":2759,"organism_taxid":"105487_1","organism_name":"Valsa_mali","pub_gene_id":"VM1G_01594","description":"A0A194VS90_9PEZI"}
MFNALNRFISRLDGEDPRQRQQQQQNLFGFQVLRNTNLQLAVDPWFDYIVGINGRMIDDPSPGLFAQEVRNCAGGMVTLGLWSAKGQRTRTMHIPVPADAASLGLTLQWTSLNVVTNIWHVLDVPANSPADLAGLLPYSDYILGSPEGVLHGESGLSEIVEDHIGRPLRLYVYNNEYDVTREVTLHPSRAWGGEGALGCVLGYGALHRLPAPLSEPVDAPGDTMFDGGALSEKSMPYYGQAAPATDTSTFFTPAEAAQPPVVGGGGGAPPPPPAGGGDFLVPAQMASPPPPSGNAPPRGKKKDRHAHRGPGTGIDDYFNEQEQKSRELDRPETTRSKSPLAPPPKAGGGPPKGGPPRADTPQAEGE
>1448315_0:00257a_{"pub_og_id":"36330at2759","og_name":"golgi_reassembly_stacking_protein_2_","level_taxid":2759,"organism_taxid":"1448315_0","organism_name":"Aspergillus_uvarum_CBS_121591","pub_gene_id":"BO82DRAFT_358059","description":"A0A319BY70_9EURO"}
MFGAFNRFIGLDAEPAQQPRSSTADNSFGFQVLRNKDPEVPLEPWFDFIIGINGRLIEDPDPNLFATEVRNCAGSSVTFEVWSAKGQKSHTVSLPVPATATASPTLGLAVQLAPLSSTQNIWHVLSIPSPLSPAYRAGLLPHSDYIIGTPSGTLRGESALGELVEDHLDRTLVLWVYNSEFDVVREVELIPTRGWGGEGALGAELGFGALHRLPVGLGEEVEGPGEVVFETAPSGSASTSRVGDGPSGVVQFGGYAQQHHQPGQEQQHTQGYGYGYGYGDQGQGQGQGQEQHQFLVPANLSSPPPPPMAGTPTHRVASPATTTTTTGAVASHGRSHRKARAAPSASAFDEYFAEGLQKSKELDYAPSSRKGTPLPPPPKKGGGAVQSPPPPPVTSGSPSPAAE
>1447872_1:000a6e_{"pub_og_id":"36330at2759","og_name":"golgi_reassembly_stacking_protein_2_","level_taxid":2759,"organism_taxid":"1447872_1","organism_name":"Emergomyces_pasteurianus_Ep9510","pub_gene_id":"AJ78_05049","description":"A0A1J9Q341_9EURO"}
MFGALNRFIARLDSEPGQQQHSHFRDNPHGFQVLRNKNSELPLEPWFDFVIGINGHLIEDPDPNLFATEIRNCAGSSVTFEIWSAKGQRTHTITIPVPSESPTLGVTFQFSPLSTTQHIWHITEIPSPLSPAYQAGLLPHSDYILGTPSGTLRGESALGELVEDHLNRSLVLWVYNREFDVVREVELVPRRGWGGEGALGAVLGYGALHRLPVGLGEAVEGPGEVVFETKYKEEPIEQNESVSSDGTGSHFLVPANMASPPPLAPSLTNPTVPGPAPTRHGRKPRHAHHGGNVTFDDYFREGEQRSKEEDFVSSRHASPIPPPPKTSGERVSPPPASITSGNDTEE
>1279043_0:00279d_{"pub_og_id":"36330at2759","og_name":"golgi_reassembly_stacking_protein_2_","level_taxid":2759,"organism_taxid":"1279043_0","organism_name":"Cladophialophora_carrionii_CBS_160.54","pub_gene_id":"G647_09145","description":"V9CZ40_9EURO"}
MFGALNRFIARLDGEPPPRQTDSGPSDTSYGFQVLRNTNKELQLEPWFEFIIGMNGHYLDSPDPNLFVTELSNCAGGYCTLDLWSAKGQRTHSLTIPVPASGEPLGLSLQLTPLNSTQNIWHVLSIPSPLSPAHQAGLLPHSDYILGSPSGTLKGEAALGELVEDHLNRSLVLWVYNSEFDVVREVELVPRRGWGGEGALGAVLGFGALHRLPVGLGEEIQAPGESLFDADKKSHESGQQQQQQQQQQALANSFQPAPVENLPTPPPMISPNVPPPPMLNPNVSPPSTAAPPRTRKGRHHAAAIKNGFDDMFAEGTKKSAEQDHIPSRKGTPLAPPPRSGSAGPTPHSVTREQGDPLAQAGEELGEPGDAEET
>1231657_1:001750_{"pub_og_id":"36330at2759","og_name":"golgi_reassembly_stacking_protein_2_","level_taxid":2759,"organism_taxid":"1231657_1","organism_name":"Clohesyomyces_aquaticus","pub_gene_id":"BCR34DRAFT_628362","description":"A0A1Y1YLH6_9PLEO"}
MFGALNRFIAKLDAGPEEPQSSVHGAFGFQVLRNTNPDVPLDPWFDFIIGINGRTIDNPDPNLFATEVRNCAGTTINLGIFSAKGQKIREIFIPIPAEKPTLGLSLQWTPLSVTEDVWHILDVIPNSPADIAGLLPYGDYVIGSPEGLVRGESGLGELVEDYLNRPLRLFVYNHEYNVTRPITITPSRGWGGEGALGCVLGFGALHRVPAPFEEPPHAPGETLFSTDSAPFDEKRPLSSASNLPAVGAGPELFVSANMALPSKTPPLVAGAAGHGPPKRKQRAHHAHVSPSAGTSLDDYFKEGEQKSLEEDGVPRAKAGLPPPPKMGGPPKGPPKSATPVPAEES
>1622147_1:000337_{"pub_og_id":"36330at2759","og_name":"golgi_reassembly_stacking_protein_2_","level_taxid":2759,"organism_taxid":"1622147_1","organism_name":"Pseudogymnoascus_sp._WSF_3629","pub_gene_id":"VE00_00750","description":"A0A1B8CPI6_9PEZI"}
MFNALNRFISRLDSDAPAQSSTYNAFGFQVLRNKNADLPIEPWFDFVVGINGRMIEDSDPSLFAQEVRNCAGGTVTLGLWSAKGQRTRTLHVPIPADNPTLGISLQHAPLSTVATIWHILDVPANSPADLAGLLPYSDYILGTPEGILHGEAGLGELVEDHIGRPLRLYVYNNEYDVTREVTIQPSRDWGGEGALGCVLGYGALHRIPAPLSEPVAEPGSTLFDGEPARFSNEESRAAALSATGAPPTTTAPSEFLIPAQLAGAAPPPAASLDKAHRKHGRGHDKTVQAKGGKLDDYFMEGEQKSRELDYVPSAKSTSTPPPPPPKCGGPPKATPGPPKGGPPKGGPPKAEESKETEKEEKEDKTVAN
>98403_0:001416_{"pub_og_id":"36330at2759","og_name":"golgi_reassembly_stacking_protein_2_","level_taxid":2759,"organism_taxid":"98403_0","organism_name":"Drechmeria_coniospora","pub_gene_id":"DCS_05192","description":"A0A151GM47_9HYPO"}
MFNALNRFMSRLDGGDGQQRHSEQGSFGFQVLRNTNNQLAVEPWFDFIVGINGRPIDTPNPTLFAQEVQNCAGGNVTLGLWNAKGQRTREMHIPVPGTDASLGLSLQYAPIALAANIWHVLDVAQNSPADHAALLPYSDYILGSPEGALHGESALGELVEDYIGRPLRLYVFNHEYNVTREVTIQPSRGWGGEGALGCVLGYGALHRLPAPLSEPVSAPGETMFDGDEKAAGQGAFVPAEIVTPPALGGEYLVPAQMVGSAAIGAPPRTGKKKERHGHGTNQLMDDYFKEEEQKSREADHVPTSKGSGLPPPPKAAGPPPKAEAESGAEVMAQAQEKAPEQAQEQAQEQAQEQTQEQTQEQAPEQAQAQVQAQAQEVEQVPAQEPPQAGAGE
>454130_1:00202d_{"pub_og_id":"36330at2759","og_name":"golgi_reassembly_stacking_protein_2_","level_taxid":2759,"organism_taxid":"454130_1","organism_name":"Aspergillus_calidoustus","pub_gene_id":"ASPCAL08588","description":"A0A0U5HK35_9EURO"}
MFGALNRFIGRLDEPSPQQSRNDNAFGFQVLRNKDPEVPLEPWFDFIVGINGRLIDDPDPNLFAAEVRNCAGSRVTFGVWSAKGQRTHTVSIPVPPSNPTLGLAVQLAPLSSTQHIWHVLNIPSPLSPAYRAGLLPHSDYIIGTPSGTLRGESALGELVEDHLNRTLVLWVYNSEFDVVRTVDLVPTRGWGGEGALGAELGYGALHRLPVGLGEEVEGPGEVVFETRADGTSTPVAEAVAGGADAGAPVQPPQFLVPANMSSPPPWAPAGAASAPQVSHHGRKARGGARASPHKAFDDYFAEGEQKSKEQDSVPSRRGTPLPPPPKAGPQEEQKEAE
>7604_0:001383_{"pub_og_id":"36330at2759","og_name":"golgi_reassembly_stacking_protein_2_","level_taxid":2759,"organism_taxid":"7604_0","organism_name":"Asterias_rubens","pub_gene_id":"LOC117291890","description":"Golgi_reassembly-stacking_protein_2-like"}
MGGNTSVEVPGGGTEGYHVLRVQENSPGHKAGLEAFFDFVIGIGNTRLDKDDDTLKKLLKENEERPVRVLVYSSKTLSVREVTLTPTNRWGGQGLLGVSIRFCSFEGANENVWHVLDVQPTSPAALAGFRSNTDYIIGADTILHESEDLFSLIESHENRPLKLYVYNVETDGCREVTITPNRTWGGEGILGCGIGYGYLHRIPTRYFPEGRKMTFSAHLNAPVIPAEVLEGVSKDPLLEGFAEVSLASSADTSQIEKGLSSVSFSADLPVQIPHPAAVGAQPTVPVTPQNSAGDSATAASTGVLPPVSLANIPGLPNLNISLPPMPTPAPVTTPAMSAAGTAPAASGDGVTTLPPPVSLPGGITIPGPTPLPTLPVGISTTSPSS
>6850_0:0001de_{"pub_og_id":"36330at2759","og_name":"golgi_reassembly_stacking_protein_2_","level_taxid":2759,"organism_taxid":"6850_0","organism_name":"Limulus_polyphemus","pub_gene_id":"LOC106458866","description":"Golgi_reassembly-stacking_protein_2-like_isoform_X1"}
MGGTQSSPVPGGGTEGYHVLRVQENSPGEKAGLESFFDFIVAIGKTRLNQDNDSLKEILKANVERPVTMTVYSSKTQNIRDVEIVPSNMWGGQGLLGVSIRFCSFEGANENVWHVLDIQPHSPAELAGLMPHLDYIIGADSVLHESEDLFTLIEAHEGKPLKLYVYNTNTDTCREVTITPNKSWGGEGSLGCGIGYGYLHRIPTREPEHSKPVSTSNQTVSSQPTPPKASLTGGYSSVQLTAPSTTTTASVEDAVQGLSALNVNSSLPTHPSVVQSPSAPAVSVKPSLPPAGGEPVVLTSAAVNVSPAVIGGLPFTTPINLPGMPPITVSATLPPDALSGIVTSVAGKPAGLAGYPKSSVSSVVDVSSFSPVSITTLSPPAGLPDYNTLGFSSISSVHATGTD
>6850_0:002be0_{"pub_og_id":"36330at2759","og_name":"golgi_reassembly_stacking_protein_2_","level_taxid":2759,"organism_taxid":"6850_0","organism_name":"Limulus_polyphemus","pub_gene_id":"LOC106465895","description":"Golgi_reassembly-stacking_protein_2-like"}
MGGTQSLSISGGGTEGYHVLRVQDNSPGQNAGLESFFDFIVAVGKTRLSQDNDYLKEVLKANEEKPVIMTVYSSKTQNVRDVEIIPSNKWGGQGLLGVSIRFCSFEGANENVWHVLDIKPHSPAELAGFQPFLDYIIGVDSVLHESEDLFTLIEAHEGKPLKLYVYSTNTDTCREVTITPNKHWGGEGSLGCGIGYGYLHRIPFREPGHTKPESCINQTVNTQPSPPISSVTDGYSSVQLTAPSTTPNAMIEDAIQSISALNVNTSPTPHPCTAKNPSDVTTSTPTVPVVGGLPLTTPINLPGMPPITVSATLPHDAMVDVVTSTTEKPTGLDPQELSKAVIGGTVSSQGMSIPQHL
>663331_0:001a87_{"pub_og_id":"36330at2759","og_name":"golgi_reassembly_stacking_protein_2_","level_taxid":2759,"organism_taxid":"663331_0","organism_name":"Trichophyton_benhamiae_CBS_112371","pub_gene_id":"ARB_04965","description":"PDZ_GRASP-type_domain-containing_protein"}
MFGALNRLISSLDADTSSTQSHSRDNAYGFQVLRNKNPDLPLEPWFDFIIGINGHIIGQRTHQAVVPIPASNPSLGVTLQLAPLSLTQNIWHVLSIPSPQSPAYLAGLLPHSDYILGTPSGTLRGETALGELVEDHLNRSLTLWVYNNEFDVVREVEIVPNRNWGGEGALGAVLGYGALHRLPLALSGEVPGPGEVVFATKEDGHDTGTNISNPVMPASEPQFLIPANIVSSGGAPKKPTPPTKHARKNRHVEAPSFDDYFKEGEERSQKEDYIPASRTAPVAPPPKAGAAVSSPSPTTTPAPPTEDIGSPPDE
>51031_0:00178d_{"pub_og_id":"36330at2759","og_name":"golgi_reassembly_stacking_protein_2_","level_taxid":2759,"organism_taxid":"51031_0","organism_name":"Necator_americanus","pub_gene_id":"NECAME_08613","description":"W2TGY8_NECAM"}
MGNSESVPIPGGGTEGYHVLRVQDNSPGQAAGLEPFFDFIVSIGNIRLDKDNDTMKEILKQHVEKPIELTVYNSKTQTVRQTTVVPSELWGGQGLLGVSIRFCSFDGASQHVWHVVSVQPNSPASIAGLQSNSDYILGAESVLNQADDLIALVQANEGKPLKLYVYNVETDVVREVSLTPNSAWGGEGCLGCDIGYGYLHRIPISVDRSKSAVPPPIIATQPAKLPQPGNTGIPQVDQVSKPPAPSSFPDPSQFAAPVNISQSSSFMPPSTFPPAPPSTFTPQSTSTPMIQPQTSNGCADGHSHSHDGQSHNLSHSPSPPPALGSQTSQQNYQHPPLPPQSVPDNYYAHQQQQQQYQTYQPPQSTTQFSTATSTIGISSSMPYTSAAYSMPMTSYSPSVLTSMPPPPQPLPPTLQPSSNQAYFPPPQPPNLTPSIPSAIPSVVPSMFATGSSTATNAAFPPPPPINFPMPSLSSIGITQLAPPPTTSADSYQQQYHHGPSPVTTPAQFYSVPQPQQ
>84275_0:0011d6_{"pub_og_id":"36330at2759","og_name":"golgi_reassembly_stacking_protein_2_","level_taxid":2759,"organism_taxid":"84275_0","organism_name":"Cercospora_kikuchii","pub_gene_id":"CKM354_000589500","description":"uncharacterized_protein"}
MANLFGTLNRFISRLDSDPNTTTAAAQGSTQPSGNHYGFHVLRNTNGQIPLEPWFDFIIGINGHNIDNPDPNLFMTEIRNCAGSTISLGVFGAKGSQIREVYLSVPPAGDALGLALQWAPLDIANDVWHILDVMPNSPADVAGLLPYSDYVIGSPDVIGLRGNHALGQLVEGYMNSALRLWVYNQEYDVTRMVTITPAKNWGGEGSLGCVLGYGALHRIPAPLAEPSTGPGETMFDGAEVPPSTYAPQPASELQNAQGGPNAGGDFLVPANMDLKSGSPGLDGAGGPTKPPPAGKAKKARVQHAPAAGLDDYFAEGEQKSRELEGNSTSKASNLPPPPPKAGGPPKAASSATTADDSEAKDEDAS
>1047168_1:000afa_{"pub_og_id":"36330at2759","og_name":"golgi_reassembly_stacking_protein_2_","level_taxid":2759,"organism_taxid":"1047168_1","organism_name":"Zymoseptoria_brevis","pub_gene_id":"TI39_contig352g00048","description":"A0A0F4GQQ8_9PEZI"}
MANMFGALNRFISRLDADPNATGSNPSATPPSNSTNTHYGFQVLRNTNPSLPLDPWFDFVIGINGHNITNSSPHLFATEVQNCAGSTISLGVYGAKGQAIREVYVSVPPKEQGAILGLSLQWTPLSAAEEVWHILDVIPNSPGDVAGLLPYSDYVIGSPEGPMYGDAGLGQLIEAFIDRPLRLFVYNQEYDVTRLVTLTPARNWGGEGALGCVLGYGALHRIPAPLGEPANGPGETLFESGGDDPSQATASTGADFLVPANMQMMNAVPTPLGGNEAAPPPPPPKTGGKARKARAHPAPASGGGLDDYFAEGEQKSREMEGGGSTPKPSVAGLPPPPKSGPPKAASPAPPAAAEEGKENEDGEVD
>858893_0:001fda_{"pub_og_id":"36330at2759","og_name":"golgi_reassembly_stacking_protein_2_","level_taxid":2759,"organism_taxid":"858893_0","organism_name":"Exophiala_dermatitidis_NIH/UT8656","pub_gene_id":"HMPREF1120_07870","description":"H6C9I3_EXODN"}
MFGALNRFIARLDGEPSPRPAEGGPSDNSYGFQVLRNTNKDLPLEPWFDFIVGINGHYIESPDPNLFATELRNCAGGYCSLDLWSAKGQRTHTLTVAVPTAPATLGLTLQLAPLNSTQNIWHVLTIPSPLSPAHQAGLLPHSDYILGSPSGVLKGEAALGELVEDHLNRSLVLWVYNSEFDVVREVELVPRRGWGGEGALGAVLGFGALHRLPIGLGEEMQAPGEKLFDAESKSVDNGHNEHLANSFQPAPAQSLSPPPMVNPNVPPPPMVNPNSAAPTTTTQSKARKGRRHGGISPNSGFDDVFAEAAKKSAEQDHVPSRKASPLPPPPKLGPSAASPHSETHEKQDPLEQHGELGEPGDAEET
>1094350_0:0017aa_{"pub_og_id":"36330at2759","og_name":"golgi_reassembly_stacking_protein_2_","level_taxid":2759,"organism_taxid":"1094350_0","organism_name":"Geosmithia_morbida","pub_gene_id":"GMORB2_6141","description":"uncharacterized_protein"}
MFNALNRFMSRLDGDAPQRRQHDNGSYGFQVLRNTNLDLPIEPWFDFVGQRMKEMHIPVPVDTTSLGLSLQWAPIALAANVWHVLDVAPNSPADQAPLLPYSDYILGSPEGALNGEAALGELVEDFIGRPLRLYVYNNEYNVAREVTIQPRRDWGGEGALGCVLGYGALHRLPAPLSEPVNPPGDTMFDGADGSSATTAATTTFVPADSPAPGVAAGGGGDYLVPAQMVGATPVSAPPRSGKKKDRHATRSPLNGDMDDYFREGEAKSKELDRAPKSKGSAVPPPPRAGAGPPRAAAATPEAS
>158607_1:0002e5_{"pub_og_id":"36330at2759","og_name":"golgi_reassembly_stacking_protein_2_","level_taxid":2759,"organism_taxid":"158607_1","organism_name":"Diaporthe_helianthi","pub_gene_id":"DHEL01_v200731","description":"A0A2P5IED4_9PEZI"}
MFNALNRFMSRLDGEDPRQKQHQQGLFGFQVLRNTNLQLAIEPWFDFVVGINGRMLDDPSPGLFAQEVRNCAGASVSLGLWSAKGQRTRTMHVPVPVDGSSLGLSLQWTSLNSVVNIWHVLDVPANSPADLAGLLPYSDYILGSPEGTLHGESGLGEIVEDHIGRPLRLYIYNNEYDVTREITLQPSREWGGEGALGCVLGYGALHRLPAPLSEPVDAPGDTIFDVSFSEKTPLYGQAAAAAPGTDTANFFTPAEAEQPGAPPVGGGDFLVPAQMVSAPPPAGGAPPRSQKKKAHRAPVGGIDDYFNEQEEKSRALDRPDSTRSKSPLAPPPKAGGGPPKGGPPRAETLQAAAEEGATGA
>46514_0:004529_{"pub_og_id":"36330at2759","og_name":"golgi_reassembly_stacking_protein_2_","level_taxid":2759,"organism_taxid":"46514_0","organism_name":"Patiria_miniata","pub_gene_id":"119741501","description":"Golgi_reassembly-stacking_protein_2-like"}
MGGNSSVEVPGGGTEGYHVLRVQENSPGHKAGLEAFFDFVIGIGSTRLDKDDDTLKKLLKENEERPVRVLVYSSKTLSVREVSLTPNNRWGGQGLLGVSIRFCSFEGANENVWHVLDVQPTSPAALAGFRSNTDYIIGADTILHESEDLFSLIESHENRPLKLYVYNVETDGCREITITPNRTWGGEGILGCGIGYGYLHRIPTRYFPEGRKMTFSAHLNAPMVPLDNMDSVKVTHGDGFAEVSLASTPDTSQIEKGVAGVRFSPDPPVEIPNPADAGAQPTVPVTETTTPVSTGVLPPVSLANIPGLSNLNISLPPMPAVAPVSTTSDAPGTTVASTTLPPPVSLPGGISIPGPTPLPNLPAGISTAPQTTTPSS
>326647_0:000b31_{"pub_og_id":"36330at2759","og_name":"golgi_reassembly_stacking_protein_2_","level_taxid":2759,"organism_taxid":"326647_0","organism_name":"Daldinia_decipiens","pub_gene_id":"F4813DRAFT_350777","description":"GRASP55/65_PDZ-like_domain-containing_protein"}
MFNALNRYLSRLDGDARPQRKDGHGYGFQVLRNTNLELGIEPWFDFIVGINGRVVDNPDPRLFAQEIRNCAGSSVALGLWSAKGQRTRVLHVPVPADTRSLGLSLQWTPLDVASNVWHVLDVASNSPADHAGLLPYSDYILGTPDGVLHGEGGLGELVDDYVGRPLRLWVYNNEYNVTREVEIVPSREWGGEGALGCVLGYGALHRLPAPLSEPVNAPGETMFDGDNSGGASANIGAGADQFTALAPPSDTAANTFVPAASPDFLVPAQLVGSTPPPVGSAPPRSKKKERHNHAPKRLMDDYFAEEEKRSRELDRNVSTSKTPPPPPPKAGGPPPRAPPKAEEPKADGGDDDDDDVD
>58853_0:001692_{"pub_og_id":"36330at2759","og_name":"golgi_reassembly_stacking_protein_2_","level_taxid":2759,"organism_taxid":"58853_0","organism_name":"Trichoderma_citrinoviride","pub_gene_id":"BBK36DRAFT_1122416","description":"A0A2T4B7T1_9HYPO"}
MFNALNRFMSRLDGDAPQRQHDRDSFGFQVLRNTNLELPIEPWFDYIVGINGRPIDNPDPTLFAQEVQNCAGGTVTFGLWSAKGQRIREMHIPVPADTAALGLSLQYAPISLAANVWHVLDVQANSPADLAGLLPYSDYILGSPEGALNGESALGELVEDFIGRPLRLYVYNNEYNVSREVTIQPSRGWGGDGALGCTLGYGALHRLPAPLSEPVNAPGETMFDGDFNEKSGGEYISAQASSPAPPPTGEDFLVPAQIVSPTPASAPPRGGTPRGGKKKERHATTDFMDDYFKEETQKSLALDNAPKSKGTGVPPPPKGASGPPKAEHKEGAVDEGGA
>236234_0:000d5c_{"pub_og_id":"36330at2759","og_name":"golgi_reassembly_stacking_protein_2_","level_taxid":2759,"organism_taxid":"236234_0","organism_name":"Diplodia_corticola","pub_gene_id":"BKCO1_2100024","description":"A0A1J9R3B7_9PEZI"}
MSMFGALNRFISRLDAEPQDRDQGTKGAYGFQILRNTNQELSIEPWFDFIIGINGRTIDDPDPTLFATEVRNCAGHTISLGVWSAKGQRIRELYVPIPAETPTLGISLQWSPLSSTEDVWHILDVQPNSPADLAGLLPYGDYVIGSPEGLVRGESGLGELVEDYINRPLRLFVYNHEYNVTRPITITPSRNWGGQGLLGCVLGFGALHRVPAPLEEPPSGPGETLFDTSYTTNAPSDAAAASPADVATPGFAGVGVPPPPSSASPASFFVPANMHTPPPPKNSASPGPGHQQQAASATHGGRTRKVRAHHAVAAGGIDDYFKEGEEKSKELDYGGGGSRAGSVPPPPKAGGPPKGAPPRDGPPSAATSPPAAEQTSG
>5061_1:001d14_{"pub_og_id":"36330at2759","og_name":"golgi_reassembly_stacking_protein_2_","level_taxid":2759,"organism_taxid":"5061_1","organism_name":"Aspergillus_niger","pub_gene_id":"ATCC64974_91410","description":"A0A254UFG0_ASPNG"}
MFGALNRFIGLDAEPTRQARAQSTSDNSFGFQVLRNKDAELPLEPWFDFIVGINGRLIEDPDPNLFATEVRNCAGSSVTFEVWSAKGQKTHTVSIPVPASNPDLGLALQLAPLSSTQNIWHVLSIPSPLSPAYRAGLLPHSDYIIGTPSGTLRGESALGELVEDHLNRTLVLWVYNSEFDVVREVELVPTRGWGGEGALGAELGFGALHRLPVGLGEEVEGPGEVVFEMRDDGSSAPVVEALGQGPPPSGHFLVPANMTSPPPLSGPPRNLAASPASHSSAGRRHKTRHTGSAAAVSFDDYFAEGEQKSKEQDFAPSRRGTPLPPPPKAGVRSPPSSGSPAPAAAE
>470096_0:0008eb_{"pub_og_id":"36330at2759","og_name":"golgi_reassembly_stacking_protein_2_","level_taxid":2759,"organism_taxid":"470096_0","organism_name":"Pseudovirgaria_hyperparasitica","pub_gene_id":"EJ05DRAFT_507952","description":"A0A6A6WDA9_9PEZI"}
MFGALNRFIGRLDGGQPEEEKNGLQGAAGFQVLKNTNEELLLEPWFDFIIGINGRTLDSADPNLFAQEIHNCAGTSISMGVFSGKGQRIREIYIQIPPSGSLGLSLQWTPLSAIEDVWHILDVAPDSPADVAGLLPYGDYVIGSPEGLLRGESGLGEIVEDYLNRPLRLQVYNHEYDVTRPVTITPSRGWGGTGALGCVLGFGALHRVPAPLDEPPQAPGEALFDAASTSAPALPPVNPDAVPTSRSPNNAPSDFQPVAPAASTDFLVPANMQFQSKSPPQTSPGSEVAPGRAKKSRGRAHHASPGAGLDDLLAEGEAKSKEQDFAPSGKPGSVPPPPGGPPKGPPRSGTPVVKE
>326645_0:0022f5_{"pub_og_id":"36330at2759","og_name":"golgi_reassembly_stacking_protein_2_","level_taxid":2759,"organism_taxid":"326645_0","organism_name":"Daldinia_childiae","pub_gene_id":"GL218_07028","description":"uncharacterized_protein"}
MFNALNRYLSRLDGDARPQRKDGHGYGFQVLRNTNLELGIEPWFDFIVGINGRVIDNPDPRLFAQEIRNCAGSSVALGLWSAKGQRTRVLHVPVPADTRSLGLSLQWTPLDVASNVWHVLDVASNSPADHAGLLPYSDYILGTPDGVLHGEGGLGELVDDYVGRPLRLWVYNNEYNVTREVEIVPSREWGGEGALGCVLGYGALHRLPAPLSEPVNAPGETMFDGDSSGGANANVGAGADQFTTLAPPSDTAANAFVPAASPDFLVPAQLVSNTPPPAGSAPPRSKKKERHNHAPKRLMDDYFAEEEKKSRELDRNISASKTPPPPPPKAGGPPPRAPPKAEETKANSGDDDVD
>1447883_1:000d35_{"pub_og_id":"36330at2759","og_name":"golgi_reassembly_stacking_protein_2_","level_taxid":2759,"organism_taxid":"1447883_1","organism_name":"Polytolypa_hystricis_UAMH7299","pub_gene_id":"AJ80_08485","description":"A0A2B7X7A9_9EURO"}
MFGALNRFISRLDSDPSAQYQTNNSGENAYGFQVLRNKDPQLPLEPWFDFIIGINGHPIDDPEPNLFATEIRNCAGSSVSFAIWSAKGQRAHTVTIPVPASNPSLGLTIQHAPLSSSQHIWHVLDIPSPLSPAYVAGLLPHSDYILGTPSGTLRGEAALGELVEDHLNRSLVLWVYNSEFDVVREVELVPRRGWGGEGALGAVLGYGALHRLPVGLGEEVQQPGEVVFDTKELEQVSGPEGDSAPPPAAGADRSHFLVPADMFSPPPLAPPTSKPASPATTKHGGRKSRHAHANAVTFDDYFRESEQKSREEDFVSPRHGSPAPPPPPPPKAGQAHVSPPPAASPAVRPAQAGESS
>1079257_0:00039d_{"pub_og_id":"36330at2759","og_name":"golgi_reassembly_stacking_protein_2_","level_taxid":2759,"organism_taxid":"1079257_0","organism_name":"Ilyonectria_robusta","pub_gene_id":"BGZ61DRAFT_470945","description":"GRASP55/65_PDZ-like_domain-containing_protein"}
MFNALNRFISRLDGDTPQQRQQERGSFGFQVLRNTNLELAVEPWFDFIVGINGRPLDNSEPALFSQEVRNCAGSTVTLGLWNAKGQRTREMHVPVPVDTASLGLSLQYSPLSLAANIWHVLDVPANSPADVAGLLPYSDYILGSPEGPLYGEGGLGELVEDFIGRPMRLYVYNNEYNVTREVTIQPSRDWGGQGALGCVLGYGALHRLPAPLSEPVDAPGETMFDGGLNEKSDGVFVPAAAADVPPPPPAGDYLVPAQMIGTTPVSAPPRSGKKKERHGHGHSPNRLMDDYFKEEEEKSRSLDNAPSGRASPMPPPPKTGGPPRAGPKVETESGGGEDE
>339724_1:001654_{"pub_og_id":"36330at2759","og_name":"golgi_reassembly_stacking_protein_2_","level_taxid":2759,"organism_taxid":"339724_1","organism_name":"Histoplasma_capsulatum_NAm1","pub_gene_id":"HCAG_03744","description":"A6R286_AJECN"}
MFSAVNRFIARLDLEPGQQQFRDNPHGFQVLRNKDPELLLEPWFDFVIGINGHLILTLGQDDPDPNLFATEIRNCAGSSVTFEVWSAKGQRTYTTTIAVPSENPTLGVTFQFSPLSATQHIWHITEIPSPLSPAYQAGLLPHSDYILGTPSGTLRGESALGELVEDHLNRSLVLWVYNSEFDVVREVELVPRRGWGGEGALGAVLGYGALHRLPFGLGEAVEGPGEVVFETKDKEEPSEQNELAPPDGPGDHFLVPANMASPPLLVPPSTHANIPSAAPAKHGRKPRHAHHGGNLIFDDYFREGEQRSKEEDFVPSWNASPIPPPPKAGRDPVSPPPTTATGGNDTVE
>1149755_1:0045ad_{"pub_og_id":"36330at2759","og_name":"golgi_reassembly_stacking_protein_2_","level_taxid":2759,"organism_taxid":"1149755_1","organism_name":"Hyaloscypha_variabilis_F","pub_gene_id":"L207DRAFT_442342","description":"A0A2J6QY18_9HELO"}
MFNALNRFISRLDSDAPTHHSNQGGWGFQVLRNKSPELAIEPWFDFIVGINGRMIDDSDPALFSQEVRNCAGSTVTLGLWSAKGQRTRTIHIPVPPNNPSLGLTLQWTSVSTVSNIWHILDVPANSPADLAGLLPYSDYILGTPEGVLHGESGLGELVEDHIGRPLRLYVYNNEYDVTREVTIHPSRDWGGEGALGCVLGYGALHRLPAPLSEPVAAPGETLFETENARFSNEEARPLSADASQFFVPAAVAAPGDFLVPAQLTSGPPPKSTPAKKKDKKHGHSPNKAFMDDYFTEGEKKSRELDHAPSARNTPPPPPPKQGGPPKAGGPPKAAETAEKKDADDSGVD
>1442370_0:00004d_{"pub_og_id":"36330at2759","og_name":"golgi_reassembly_stacking_protein_2_","level_taxid":2759,"organism_taxid":"1442370_0","organism_name":"Cladophialophora_bantiana_CBS_173.52","pub_gene_id":"Z519_00792","description":"A0A0D2IQX9_XYLBA"}
MFGALNRFISRLDGEPPPRQADAGPSDTSYGFQVLRNTNKDLPIEPWFDFIIGINGHYLDSPDPTLFTTELRNCAGGYCSLDLWSAKGQRTHSVSVAVPALPETLGLSLQLAPLSSSHNIWHVLSIPSPLSPAHQAGLLPHSDYILGSPSGTLKGEGALGELVEDHLNRSLVLWVYNSEFDVVREVELVPRRGWGGEGALGAILGFGALHRLPVGLGEEVQAPGENLFDADRKSWENGQQEVFTNTFQPAPAQHLPPPPMVNPNIPPPPLMNPNAPPPNASAASRSRKGRHHGAAALGSGFDDIFAEGAKKSAEQDHVPSRKGTPLAPPPKVTSAGPTPHSVTHEQGDPLAQAGEDLGEPGDAEET
>933388_1:0021fa_{"pub_og_id":"36330at2759","og_name":"golgi_reassembly_stacking_protein_2_","level_taxid":2759,"organism_taxid":"933388_1","organism_name":"Penicillium_oxalicum_114-2","pub_gene_id":"PDE_08999","description":"S8BG00_PENO1"}
MFGALNRFIGRLDGEPVPQSRTGPSDNAYGFQVLRNKDTELPLEPWFDFIIGINGHSIEDPDPNLFATEVRNCAGSSLTLEIWSAKGQRTHTVTVPVSATTPSLGLALQLAPLSSTQHIWHILGIPSPLSPAYRAGLLPHSDYIIGTPSGTLRGESALGELVEDHLDRTLVLWVYNSEFDVVREVELVPTRGWGGEGALGAELGYGALHRLPVGLGEEVEGPGEVVFETQEGGQTGTYADSYAAPKAFEPSGGNYLVPANLVSPPPLVPQGRVMSPQSGVSPASRRGAKARHGISPNRAFDDYFAEGEQKSREQDFTSSRRGTPLPPPPKVGAPPSSASGSSPAPVAAEAAHQADFDGEPGPAEEE
>1507870_1:0009fc_{"pub_og_id":"36330at2759","og_name":"golgi_reassembly_stacking_protein_2_","level_taxid":2759,"organism_taxid":"1507870_1","organism_name":"Rachicladosporium_antarcticum","pub_gene_id":"B0A48_06797","description":"A0A1V8T9R0_9PEZI"}
MFGALNRFISRLDADPSAQKPSSSGAYGFQVLRNVNTDLALEPWFDFVIGINGRTIDSADPNLFATEVKNCAGTTISLGVYSAKGQVIREIYASVSHEQGLGVQLQWTPLNVVEDVWHILDVTPNSPADVAGLLPYSDYVIGSPEGLLTGDVGLGELVEEFTERPLRLLVYNHEYDVTRLVTITPAKNWGGEGALGCVLGYGALHRVPASLTEPPQAPGETLFDTGVADAADQHSTRKSPEGTDQPAADLLVPANMPFASPTPPPPSSGAPPVGKAKKARAHHPPPAGFDDYFKEGEQKSREADGATTPKPGNSLPPPPKGPPKAGD
>1507870_1:002678_{"pub_og_id":"36330at2759","og_name":"golgi_reassembly_stacking_protein_2_","level_taxid":2759,"organism_taxid":"1507870_1","organism_name":"Rachicladosporium_antarcticum","pub_gene_id":"B0A48_12747","description":"A0A1V8SRK5_9PEZI"}
MFGALNRFISRLDADPSAQKPSSSGAYGFQVLRNVNTDLALEPWFDFVIGINGRTIDSADPTLFATEVKNCAGTTISLGVYSAKGQVIREIYASVPHDQGLGVQLQWTPLNVVEDVWHILDVMPNSPADVAGLLPYSDYVIGSPEGLLTGDAGLGELVEEFTERPLRLFVYNHEYDVTRLVTITPAKNWGGEGALGCVLGYGALHRVPASLTEPPQAPGETLFDTGVADGAHQDSTGKSQDGTDQSAADFLVPANMPFASPTPPPPSSGAPPIGKAKKARAHHPPPAGFDDYFKEGEQKSREADGATTPKPGNSLPPPPKGPPKAAD
>1182545_0:002569_{"pub_og_id":"36330at2759","og_name":"golgi_reassembly_stacking_protein_2_","level_taxid":2759,"organism_taxid":"1182545_0","organism_name":"Exophiala_aquamarina_CBS_119918","pub_gene_id":"A1O9_09586","description":"A0A072P2U1_9EURO"}
MFGALNRFISRLDAEPVPRQTDAGPQDSSYGFQVLRNVNKELPLEPWFDFVIGINGHYLDSPDPNLFATEIRNCAGGHCSLDVWSAKGQRTHSLTISVPSSSESLGLSLQLAPLNSTQNIWHVLNIPSPLSPAHQAGLLPHSDYILGSPSGTLKGEGALGELVEDHLNRSLVLWVYNSEFDVVREVELVPARGWGGEGALGAVLGFGALHRLPVGLGEEVQAPGENMFDADMKSLGNGQPDYSANSFQPAPAPVLTPPPMINPNIAPPPLMNPNAPPPISSNPPRGRKAKHHGALAGFDDMFAEGAKKSAEQDLVPSRKGTPLAPPPRVGSAAVSPHSVTQEKQDPADDLGEPGEAEES
>72032_1:000e59_{"pub_og_id":"36330at2759","og_name":"golgi_reassembly_stacking_protein_2_","level_taxid":2759,"organism_taxid":"72032_1","organism_name":"Thielaviopsis_punctulata","pub_gene_id":"TD95_001868","description":"A0A0F4ZFJ3_9PEZI"}
MFNALNRFISRLDGESPQQAAARQAALFGFQVLRNSTPELPIEPWFDFIVGINYRSIDNPDPHLFAQEVRNCAGGMVVFTLWNAKGERTRDLHVSVPPDTASLGLALQWTPLAVAANIWHVLDVAANSPADLGGLLPYGDYILGSPDGVLHGESGLSELVEAHLGMPLRLFVYNNEYNVVRIVTIQPARDWGGDGILGCVLGYGALHRIPPPLSEPATAPGETLFDGSPDNDGMRTPVANADGFVPVSGASPSSTVFTPATVTSLPPPPPPPMGEVQPLPARKKKERLAHGNKAFMDDYFKEEEMKSREADNAPSRGATPVAPPPKVGVAPPPKATPAPAPAPAAAAAAGTESSPVTEEAAVPAEAVEATE
>1524831_1:0001ed_{"pub_og_id":"36330at2759","og_name":"golgi_reassembly_stacking_protein_2_","level_taxid":2759,"organism_taxid":"1524831_1","organism_name":"Pseudogymnoascus_sp._23342-1-I1","pub_gene_id":"VE03_00475","description":"A0A1B8EEV4_9PEZI"}
MFNALNRFISRLDSEAPAQTSTYNAFGFQVLRNNNADLPIEPWFDFIVGINGRMIEDSDPNLFAQEVRNCAGGTVTLGLWSAKGQRTRTLHIPISPENPTLGISLQHAPLSTVATIWHILDVPANSPADVAGLLPYSDYILGTPEGILHGEAGLGELVEDHIGRPLRLYVYNNEYDVTREVTIQPSRDWGGEGALGCVLGYGALHRIPAPLSEPVAEPGSTLFDGEPARFSNEESRAAALSSTGAAGATPAAPSEFLIPAQLTGAPPPPPASSDRAHKKHGRGHDKSIQQKGGKLDDYFMEGEQKSRELDYVPSGAKSTGTPPPPPPKSGGPPKAVAGPPKGGPPKAKESKETEKDEEEDKAVAT
>1137211_1:0009d2_{"pub_og_id":"36330at2759","og_name":"golgi_reassembly_stacking_protein_2_","level_taxid":2759,"organism_taxid":"1137211_1","organism_name":"Aspergillus_luchuensis_CBS_106.47","pub_gene_id":"ASPFODRAFT_78051","description":"A0A1M3TWB4_ASPLC"}
MFGALNRFIGLDAEPTRQARAQSTSDNSFGFQVLRNKDAELPLEPWFDFIVGINGRLIEDPDPNLFATEVRNCAGSSVTFEVWSAKGQKTHTVSIPVPASNPDLGLALQLAPLSSTQNIWHVLSIPSPLSPAYRAGLLPHSDYIIGTPSGTLRGESALGELVEDHLNRTLVLWVYNSEFDVVREVELVPTRGWGGEGALGAELGFGALHRLPVGLGEEVEGPGEVVFETRDDGSSAPVVEALGQGPPPSGHFLVPANMTSPPPLSGPPRNLAASPASHSSAGRRHKTRHTGSAAAVSFDDYFAEGEQKSKEQDFAPSRRGTPLPPPPKAGVRSPPSSGSPAPAAAQ
>78410_1:0027b9_{"pub_og_id":"36330at2759","og_name":"golgi_reassembly_stacking_protein_2_","level_taxid":2759,"organism_taxid":"78410_1","organism_name":"Neonectria_ditissima","pub_gene_id":"AK830_g4809","description":"A0A0P7B5S1_9HYPO"}
MFNALNRFISRLDGDTPQQRQQERGSFGFQVLRNTNLDLAVEPWFDFIVGINGRPIDNSEPALFSQEVRNCAGSTVTLGLWNAKVGQRTREMHASVPFDTASLGLSLQYSPLALAANIWHVLDVPANSPADIAGLLPYSDYILGSPEGPLYGESGLGELVEDFIGRPMRLYVYNNEYNVTREVTIQPSRDWGGQGALGCVLGYGALHRLPAPLSEPVDAPGETMFDGGLNEKHDSVFVPAGAVEVPPPPSTGDFLVPAQLIDSTPGGIPHRVGKKKERHGHSPNRLMDDYFKEEEEKSRSLDNVPVGKTAAAPPPPKAGGPPPRAAPREEVEAESDAADDE
>326644_0:001e17_{"pub_og_id":"36330at2759","og_name":"golgi_reassembly_stacking_protein_2_","level_taxid":2759,"organism_taxid":"326644_0","organism_name":"Daldinia_caldariorum","pub_gene_id":"F4812DRAFT_437618","description":"GRASP55/65_PDZ-like_domain-containing_protein"}
MFNALNRYLSRLDGDARPQQKDGPGYGFQVLRNTNLELGIEPWFDFIVGINGRVIDNPDPRLFAQEIRNCAGGTVALGLWSAKGQRTRVLHVPVPPSTRSLGLSLQWTPLAVASNVWHVLDVAANSPADRAGLLPYSDYILGTPDGVLHGEGGLGELVDDYLERPLRLWVYNNEYNVTRELQIVPSRAWGGEGALGCVLGFGALHRLPPPLSEPVHAPGETMFDGDDISSGATANVGASAEQFTTLAPAPGDASSTFVPAASSDFLVPAQLVSSTPPPSGSGAPPRSKKKERHGHAPKSLMDDYFAEEEKKSRELDRNISSSKTPPPPPPKAGGGPPKAPPKAEEPKADGGKDDNNDGDVD
>1141098_0:00251f_{"pub_og_id":"36330at2759","og_name":"golgi_reassembly_stacking_protein_2_","level_taxid":2759,"organism_taxid":"1141098_0","organism_name":"Pseudomassariella_vexata","pub_gene_id":"BCR38DRAFT_318192","description":"A0A1Y2E358_9PEZI"}
MFNALNRFISRLDGDAQPRRGDQSGGFGFQVLRNTNLELGIEPWFDFIVGINGRVIDNPDPILFAQEVRNCAGGSVALGLWSAKGARTKLIHVPVPLENPSLGISLQWESLDTVSNIWHVLDVAPNSPADLAGLLPYSDYILGTPDGILHGESGLGEMVEDYIGRPLKLWVYNHEYNVTREVEIQPSREWGGEGALGCVLGFGHLHRLPAPLSEPVEGPGETMFDMDGGAPGEIQSTTLAPPEGTPQGPPPTDFLVPAQLVSSPPPSTTSANVSVRSKKKDRHGPNPNRLMDDYFAEEEKKSRELDGNPTRARDTPPPPPPKAGAGAPPPR
>559297_0:000c4f_{"pub_og_id":"36330at2759","og_name":"golgi_reassembly_stacking_protein_2_","level_taxid":2759,"organism_taxid":"559297_0","organism_name":"Blastomyces_dermatitidis_ER-3","pub_gene_id":"BDCG_02738","description":"C5GEL9_AJEDR"}
MFGALNRFIARLDSEPGQQQHSHFRDNPHGFQVLRNKDPELPLEPWFDFVIGINGHLIDDPDPNLFATEIRNCAGSSVTFEIWSAKGQRTYTTTVPVPSEKPTLGVTFQFSPLSTTQHIWHITEIPSPLSPAYQAGLLPHSDYILGTPSGTLRGESALGELVEDHLNRSLVLWVYNREFDVVREVELVPRRGWGGEGALGAVLGYGALHRLPVGLGEAVEEPGEVVFETKEESNEPNKSAPSNGAGNHFLVPANMASPPPLAPPLINPNKSSAVPVRHGRKPRHAHHGGTLTFDDYFREGEQKSKEEDFVPSRYASPIPPPPKTGEDHASPPPTTATGGSDTTE
>857342_0:000a1c_{"pub_og_id":"36330at2759","og_name":"golgi_reassembly_stacking_protein_2_","level_taxid":2759,"organism_taxid":"857342_0","organism_name":"Amorphotheca_resinae_ATCC_22711","pub_gene_id":"M430DRAFT_64791","description":"A0A2T3B8D5_AMORE"}
MFNALNRFISRLDSESPAQPSNHGAFGFQVLRNKNLELGIEPWFDFIVGINGRMIDDSDPTLFAQEVRNCAGSTVTLGLWSAKGQRTRTMHIPVPASNPTLGLTLQWTSLSTVSNIWHILDVPASSPADLAGLLPYSDYILGTPEGVLHGEAGLGELVEDHIGRPLRLYVYNNEYDVTREVTIHPSRDWGGEGALGCVLGYGALHRLPAPLSEPLAEPGETLFETENARFSNEEVRPLSGREDTPQFFVPAAASESADLLVPAQLAAPPTTSISHKKDRKHHGHSPNKSFMDDYFMEGEKKSRELDHAPSARSTPPPPPKSGPPKASPVGEAHTDDKGVE
>563466_0:000a48_{"pub_og_id":"36330at2759","og_name":"golgi_reassembly_stacking_protein_2_","level_taxid":2759,"organism_taxid":"563466_0","organism_name":"Scedosporium_apiospermum","pub_gene_id":"SAPIO_CDS3451","description":"A0A084GAT4_PSEDA"}
MFNALNRFISRLDGDAPASQHSRAGDYGFQVLRNTNLELAIEPWYDFVVGINGRPLDNPSPHLFSQEVRNCAGGTVTLGLWNAKGQRTRELHIPVPHDTASLGLSLQWTPLSVAANIWHVLDVAGNSPADQAGLLPYSDYILGSPEGILHGESGLSELVEDHIARPLRLYVYNNEYDVTREVTIQPSRDWGGEGALGCVLGYGALHRLPAPLSEPVSAPGETMFDGDKASGGDGLFVPAIASAAAAAAPPLGPPPTGGNFLVPADITSAPPSGAPPRGKKKERHHRDPTKLMDDYLREEEQKSRELDRPSGRSTPLASLPPPPKGGPPRADAKRESASPEPGNAS
>5499_0:0030ab_{"pub_og_id":"36330at2759","og_name":"golgi_reassembly_stacking_protein_2_","level_taxid":2759,"organism_taxid":"5499_0","organism_name":"Passalora_fulva","pub_gene_id":"CLAFUR5_11791","description":"uncharacterized_protein"}
MANFFGAVNRFISRLDSDPNAAAQSGGNKPTSQNHYGFQVLRNTNPDITVEPWFDFIIGINGHNIDNPDPQLFMTEIKNCAGNVVSLGVYGAKGSQIREIYVNVPTDGGSLGLALQWSPLNVVDDVWHILDVMPNSPADVAGLLPYSDYVIGSPEGPLRGDAGIGEIVEAFLNRPLRLFVYNQEYDVTRMVTITPAKNWGGDGALGCTLGYGALHRIPAPLTEPAQAPGETLFEAGGGQGQDMPVYQAPTAGETYGAPPPPADFLVPANMPIAGQGATPPPPSGGPPKGGKTKKARAHHAPAAALDDYFAEGEQKSRELEGNSTPKPSGDGLPPPPPKAGAGPPKAASPAPPAEDDGEKTEEG
>647933_1:001c0a_{"pub_og_id":"36330at2759","og_name":"golgi_reassembly_stacking_protein_2_","level_taxid":2759,"organism_taxid":"647933_1","organism_name":"Trichophyton_tonsurans_CBS_112818","pub_gene_id":"TESG_01077","description":"F2RQD4_TRIT1"}
MFGALNRLISSLDADTSSTQSHSRDNAYGFQVLRNKNPDLPLEPWFDFIIGINGHIIDEADPNLFTTEVRNCAGSSVSLDLWSAKGQRTHQAVVPIPASNPSLGVTLQLAPLSLTQNIWHVLSIPSPQSPAYVAGLLPHSDYILGTPSGTLRGETALGELVEDHLNRSLTLWVYNNEFDVVREVEIVPNRNWGGEGALGAVLGYGALHRLPLALSEEVPGPGEVVFATKEDGYDAGTNISNPVMPVSEPQFLIPANIVSSGGAPKKPTPPTKHARKNRHVEAPSFDDYFKEGEERSQKEDYIPASRTAPVAPPPKAGGAVSSPSPTTTPAPPTEDIGGPPDE
>33203_0:001176_{"pub_og_id":"36330at2759","og_name":"golgi_reassembly_stacking_protein_2_","level_taxid":2759,"organism_taxid":"33203_0","organism_name":"Purpureocillium_lilacinum","pub_gene_id":"VFPFJ_05285","description":"A0A179HL36_PURLI"}
MFNALNRFMSRLDGGEPQHRQHERGSFGFQVLRNTNLQLAVEPWFDFIVGINGRPIDDPNPSLFAQEVQNCAGGTVTLGLWNAKGQRTREMHIPVPSDSASLGLSLQYAPIALAANIWHVLDVAPNSPADNAALLPYSDYILGSPEGALHGEGALGELVEDHIGRPLRLYVYNNEYDVTREVTIQPSRGWGGDVNAPGETMFDGAMNEKSESAFVPANSAPPPTSGGEFLVPAQMVDSTPSGPPRSGKKKERHGHSPNQLMDDYFKEEEAKSREVDNAPTSKGSGVPPPPKASGGPPKAEPKTTEAGGGGDE
>1170229_1:001a9d_{"pub_og_id":"36330at2759","og_name":"golgi_reassembly_stacking_protein_2_","level_taxid":2759,"organism_taxid":"1170229_1","organism_name":"Penicillium_digitatum_PHI26","pub_gene_id":"PDIG_70280","description":"K9FIF5_PEND2"}
MFGALNRFISRLDGEPGQQPRNGPSDNAFGFQVLRNKDPELPLEPWFDFIVGINGHTIEDPDPNLFATECRNCAGGSVTLEVWSAKGQRTHTVTHPIPPTNPSLGLALQLAPLSSTHNIWHVIAIPSPLSPAYRAGLLPYSDYIIGTPSGTLRGESALGELVEDHLNRTLVLWVYNSEFDVVREVELVPTRGWGGEGALGAELGYGALHRLPIGLGEEVEGPGEVVFETREDGTAAPAGGPAGVMPGMTGSLLVPANITAPPPLASTQARGTSPLQSRSPAARRTGRPRPTASPNRAFDDYFAEGEEKSREQDYTPSRHGTPLPPPPKVGVEPSHSGSPAPEGSPGIAQED
>398673_0:0022c8_{"pub_og_id":"36330at2759","og_name":"golgi_reassembly_stacking_protein_2_","level_taxid":2759,"organism_taxid":"398673_0","organism_name":"Trichoderma_gamsii","pub_gene_id":"TGAM01_v210168","description":"A0A2P4Z9L6_9HYPO"}
MFNALNRFMSRLDGDAPQHQHDRDSFGFQVLRNTNLDLPIEPWFDYIVGINGRPIDNPDPSLFAQEVQNCAGGTVTFGLWSAKGQRIRELHIPVPVDTASLGLSLQFAPISLAANIWHVLDVPANSPADVAGLLPYSDYILGSPEGALHGESALGELVEDFIGRPLRLYVYNNEYNVAREVTIQPSRSWGGDGALGCTLGYGALHRLPAPLSEPVNAPGETMFDGEFNEKRSNEYISTQTSTPPPPPTGGDFLVPAQIVDSAPTSAPPRGGTPRGGKKKERHVANNDFMDDYLKEEEQKSIALDNAPKSKGTGLPPPPKGAGGPPKAEPKGDEVDSGGA
>1745343_1:0029a7_{"pub_og_id":"36330at2759","og_name":"golgi_reassembly_stacking_protein_2_","level_taxid":2759,"organism_taxid":"1745343_1","organism_name":"Pezoloma_ericae","pub_gene_id":"NA56DRAFT_604981","description":"A0A2J6PVC7_9HELO"}
MFNALNRFISRLDSDAPTHHSNQGGSYGFQVLRNKSPELAIEPWFDFIVGINGRMIDDSDPALFAQEVRNCAGSTVTLGLWSAKGQRTRTIHIPVPPNNPSLGLTLQWTSISTVSNIWHILDVPANSPADLAGLLPYSDYIIGTPEGVLHGESGLGELVEDHIGRPLRLYVYNNEYDVTREVTIHPSRDWGGEGALGCVLGYGALHRLPAPLSEPVAAPGETLFETENARFSNEETRPLSSGDPSQFFVPAAASTPGDFLLPAQLASGPPKSTSVKKKDKKHGHSPNKAFMDDYFTEGEKKSKELDHAPSAKSTPPPPPPKQGGPPKAGGPPKAIEVEEKATDTGVD
>936435_1:001ce7_{"pub_og_id":"36330at2759","og_name":"golgi_reassembly_stacking_protein_2_","level_taxid":2759,"organism_taxid":"936435_1","organism_name":"Serpula_lacrymans_var._lacrymans_S7.3","pub_gene_id":"SERLA73DRAFT_183456","description":"F8PZX6_SERL3"}
MGAGQSTASQAHSSRALHVLRVTPSSPASQTSIEPFFDFIIGFEGDSFISHNDIDVAELETIVEKHENRTLNLLVWNNKTRQTRVLPIVPSRTWSLARDGASGTKDPEAAPQPSLLGLSMRMCEFESATDNVWHVLEVLEGSPAESAGLVPYGDWIIGWSGGVLSAENDFYDVVESHVDKPLRVYVYSHDFDNLREVVLVPNRQWGGEGLLGCVFGYGLLHRIPPRTSDHQPDTTYPGSRQSLHEYEEQDLFVPADGSQDPYAAFSVRGDENSNQYLAQSGLAQNDPENYYHSSEGGENSNHPTPLAGYTTSNHNTPSLEPSEQTPTRARQLGHPMNGVTGTYSLATPRSLSLDASYVIPRGGYTMSDIDDDSDGDDGGASTMVVSLVWSKVWYSLFKIYFPGVVHLQWDGWDSSIYNPHNIALDCDYTFQMIYWSFWFSIQTMKT
>45133_0:0031ca_{"pub_og_id":"36330at2759","og_name":"golgi_reassembly_stacking_protein_2_","level_taxid":2759,"organism_taxid":"45133_0","organism_name":"Lasiodiplodia_theobromae","pub_gene_id":"LTHEOB_3608","description":"BTB/POZ_domain_containing_protein"}
MSMFGALNRFISRLDAEPQDRDQSTKGAYGFQILRNTNQELSIEPWFDFIIGVNGRTIDNPDPTLFATEVRNCAGHTISLGVWSAKGQRIRELFVPIPAENPTLGLSLQWSPLSSTEDVWHILDVQPNSPADLAGLLPYGDYVIGSPEGLVRGESGLGELVEDYINRPLRLFVYNHEYNVTRPITITPSRNWGGQGLLGCVLGFGALHRLPAPLEEPPSGPGETLFDTAYTTNAPTGADSAGPGFIGAGAGSGMPPPPSSASPSSFFVPANMHTPPPPKSSASPGPGQQAAAAATHGGRTRKARAHHAVAAGGIDDYFKEGEEKSKELDYGGGGGGRGSVPPPPKAGGPPKGGSPMGGPPRDGPASAATSPPPAAEEASG
>673940_0:001fbd_{"pub_og_id":"36330at2759","og_name":"golgi_reassembly_stacking_protein_2_","level_taxid":2759,"organism_taxid":"673940_0","organism_name":"Lindgomyces_ingoldianus","pub_gene_id":"BDR25DRAFT_262345","description":"uncharacterized_protein"}
MFGALNRFIARLDAGAEEQQSSIHGAFGFQVLRNTNSDVPLDPWFDFVIGINGRTIDNPDPNLFATEVRNCAGTTINLGVFSAKGQKIREIFLPIPATNPVLGLSLQWTPLSIIEDVWHILDVIPDSPADVAGLLPYGDYVIGSPEGLVRGESGLGELVEDYLNRPLRLFVYNHEYNVTRPITITPSRGWGGEGALGCVLGFGALHRIPAPLEEPPHAPGETLFATESTSFDEKRPISSASNPPPVGPSSELFVPANMAIPSKSPPPPTGTAAGHGLPKRKQRAHHAHVSPSAGGGLDDYFKEGEQKSKEEDGAPKAKGGVPPPPKAGGPPKGPLKSGTPVPVELS
>1622149_1:000ca5_{"pub_og_id":"36330at2759","og_name":"golgi_reassembly_stacking_protein_2_","level_taxid":2759,"organism_taxid":"1622149_1","organism_name":"Pseudogymnoascus_sp._05NY08","pub_gene_id":"VF21_03219","description":"A0A1B8F2J3_9PEZI"}
MFNALNRFISRLDSDAPAQTSTYNAFGFQILRNKNADLPIEPWFDFIVGINGRMIEDSDPSLFAQEVRNCAGGTVTLGLWSAKGQRTRTLHVPIPADNPTLGISLQHAPLSTVATIWHILDVPANSPADLAGLLPYSDYILGTPEGILHGEAGLGELVEDHIGRPLRLYVYNNEYDVTREVTIQPSRDWGGEGALGCVLGYGALHRIPAPLSEPVAEPGSTLFDGEPARFSNEESRAAALSATGAVPTTTAPSEFLIPAQLPGAAPPPAASSDKAHRRRHDKTVQAKGGKLDDYFMEGEQKSRELDYVPSAKSTSTPPPPPPKSGGPPKATPGPPKGGPPPGGPPKAEETKAEETKETEKEEKEDKPVAN
>1983410_1:001322_{"pub_og_id":"36330at2759","og_name":"golgi_reassembly_stacking_protein_2_","level_taxid":2759,"organism_taxid":"1983410_1","organism_name":"Sphaceloma_murrayae","pub_gene_id":"CAC42_1058","description":"A0A2K1R1U7_9PEZI"}
MANVFGALNRFISRLDSDQSQKPAAQGAYGFQVLKNLNVEVAIEPWFDFIIGINGRSIDNADPNLFITEVKNCAGSAISLGVFSAKGQAIREQYVQVPPDASSLGLSLQWTPLANTEDVWHILDVTPNSPADLAGLLPYSDYVIGSPEGPLRGENGMPELVESSMNQSLRLYVYNHEYDVTRTVSITPSRGWGGEGALGCVLGYGALHRVPAPLTEPTQAPGETLFETARFSNEEPRASPAMLQNGFEPQSTPARAPDLINPASIPGGPAKAAGAPPRGAKKARAHHVISPGAGIDEYFAEGEAKSRELEGGSSTPKPSSLPPPPKGGPPKAKSPGPTEEKAAEES
>1392248_0:00235a_{"pub_og_id":"36330at2759","og_name":"golgi_reassembly_stacking_protein_2_","level_taxid":2759,"organism_taxid":"1392248_0","organism_name":"Aspergillus_campestris_IBT_28561","pub_gene_id":"P168DRAFT_291231","description":"A0A2I1CZM8_9EURO"}
MFGALNRFIGRLDAEPLQHAQSPHDNAFGFQVLRNKDAELPLEPWFDFIVGINGRLIDDPDPSLFATEVRNCAGGNVSFEIWSAKYTNNQPTGPTHPHRNPPHPPTNPTLNLALQLAPLSSTQNIWHVLSIPSPLSPAYRAGLLPHSDYIIGTPSGTLRGESALGELVEEHLNRTLVLWVYNSEFDVVREVELVPTRGWGGEGALGAELGFGALHRLPVGLGEEVEGPGEVVFETREDGSSEPLANRLFQQQQQQQQQQQADTGSASGSGSQFLMPATMASPPPLAGSVSPSASQSPSGTRRGGGRRAGAGGVSPSRAFDEYFAEGEQKSKEQDYAPSSRRGTPLPPPPKVGVQSPPPPPPKAGVQSPPPAEAEAEGGSA
>1159556_0:000c8c_{"pub_og_id":"36330at2759","og_name":"golgi_reassembly_stacking_protein_2_","level_taxid":2759,"organism_taxid":"1159556_0","organism_name":"Ustilaginoidea_virens","pub_gene_id":"UV8b_01986","description":"A0A063BVL3_USTVR"}
MFNALNRFMSRLDGDQTPRRNEQGSFGFQVLRNTNLELAIEPWFDYIVGINGRPIEDANPSLFAQEVRNCSGGTVSLGLWNAKGQRTREMHISVPPDTASLGLTLQHSPIALAANIWHVLDVAARSPADQGGLLPYSDYILGSPEGSLHGEGALGELVEDHIGRPLRLFVYNNEYNVTREVTIHPSRDWGGEGALGCVLGYGALHRLPAPLSEPVDAPGETMFDGDVGDKSGSAAFVPAFESGSQAAASTTPPPGGEYVVPAQMVGLDPVAAPPRPAAKKKDRQRGANNFMDDYFKEQEQKSRDLDKAPSSKSSGAPPPPPKAGGPPKAESSTEQ
>1442368_0:001c84_{"pub_og_id":"36330at2759","og_name":"golgi_reassembly_stacking_protein_2_","level_taxid":2759,"organism_taxid":"1442368_0","organism_name":"Fonsecaea_pedrosoi_CBS_271.37","pub_gene_id":"Z517_06872","description":"A0A0D2F0S7_9EURO"}
MFGALNRFIARLDGEPPPRQADTGPSDTSYGFQVLRNTNKDLPIEPWFDFIIGINGHYLDSPDPALFTTELRNCAGGYCSLDLWSAKGSRSHSISVAVPSPPETLGLSLQLAPLNSTHNIWHVLTIPSPLSPAHQAGLLPHSDYILGSPSGTLKGEAALGELVEDHLNRSLVLWVYNSEFDVVREVELVPRRGWGGEGALGAVLGFGALHRLPVGLGEEVQAPGENLFDADRKSSENGQQDVFTNTFQPAPAQDLPPPPMVNLNIPPPPLMSPGAPPPTASATSRARKGRHHGAAALGSGFDDIFAEGAKKSAERDHVPSRKGTPLAPPPKITSAGPTPHSVTHDKEDPLAQAGEDLGEPGDAEET
>7757_0:0003bf_{"pub_og_id":"36330at2759","og_name":"golgi_reassembly_stacking_protein_2_","level_taxid":2759,"organism_taxid":"7757_0","organism_name":"Petromyzon_marinus","pub_gene_id":"LOC116948965","description":"Golgi_reassembly-stacking_protein_2-like_isoform_X1"}
MGGSQSVAVPGGGSEGYHVLRVQENSPGHRAGLEPFFDFIVSIGNTRLDRDNETLKDLLKANVEKPVRMSVFSSKTLKVRDVSITPSNLWGGQGLLGVSIRFCSFEGANENVWHVLDLEPHSPAALAGLRPFSDYIIGADAVLNESEDLYTMIESHEGKPLKLYVYNSDIDSCREVVITPNGAWGGEGSLGCGIGYGYLHRIPTRPFTEGKLISPSTTTSAKDGFTEVSLSAANSLLSSPTPVNVSSTPTMLITMSGLEPGVASLPLSTTASSTPPSVTSALNDGVLTMPVIPSHTNASLPPGVMPGTIPDFPFTPLNLPISQLGIADPNAAGLPALHSYPPVVPISFPGGLPASLSAVIPAAVIPAAVIPAFPTSLPDVPSAEEASSTSLPPPPLYTAAPGLSSTPPPDSANTDILLPYAQGPSSPPLDVEETPAATLPASEMSGTAAENQLPTEDSG
>7757_0:000ea6_{"pub_og_id":"36330at2759","og_name":"golgi_reassembly_stacking_protein_2_","level_taxid":2759,"organism_taxid":"7757_0","organism_name":"Petromyzon_marinus","pub_gene_id":"LOC116940895","description":"Golgi_reassembly-stacking_protein_2-like_isoform_X1"}
MGGAQSVDIPGGGSEGYHVLRVQEGSPGHQAGLEPFFDFIVAIENTRLDKDNDMLRQQLKENVEKPVLMQVYSSKNLKVREVTVTPSALWGGQGLLGVSIRFCSFDGANENVWHILEVEPNSPAVLAGLRPFTDYIIGADAVLNESEDLFSLIESHDGKPLKLYVYNTDTDSCREVIITPNKSWGGEGLLGCGIGYGYLHRIPTRPFTESNPNAALGYSSQRLEGFTEVQLSAGSSMASASPAATVTAAMTPSTGLEQTLSGLSLGSPGVAIPPPLSSVLTTGSPTMPVIPTSSNAFMTSTSVATLPGTMPNLSFTMPPLNLPPIGPMSAGGPFPSLPDSFLPPQVPPLSLAGGLPTTFPSLPAGLPNISNIPNLSYLTNMTNLQLSSTLPSTFPTTLAGVPPIGPVPTVATSSGLNPPIAAAASGSS
>602072_1:000751_{"pub_og_id":"36330at2759","og_name":"golgi_reassembly_stacking_protein_2_","level_taxid":2759,"organism_taxid":"602072_1","organism_name":"Aspergillus_carbonarius_ITEM_5010","pub_gene_id":"ASPCADRAFT_162653","description":"A0A1R3RWK4_ASPC5"}
MFGALNRFIGLDAEPVQQTRAQNTGDNSFGFQVLRNKDAELPLEPWFDFIVGINGRLIEDPDPNLFATEVRNCAGSSVTFEVWSAKGQKTHTVSIPVPPSNPDLGLALQLAPLSSTQHIWHVLTIPSPLSPAYRAGLLPHSDYIIGTPSGTLRGESALGELVEDHLNRTLVLWVYNSEFDVVREVELVPTRGWGGEGALGAELGYGALHRLPVGLGEEVEGPGEVVFETREDGTSAPVMEAMGQAPPPSGHFLVPANMTSPPPLSGPPRNLAASPATHSPAGRRPKARHTASANTGSFDDYFAEGEQKSKEQDYAPSRRGTPLPPPPKAGVRSPPPNSGSPAPGVA
>133434_0:000711_{"pub_og_id":"36330at2759","og_name":"golgi_reassembly_stacking_protein_2_","level_taxid":2759,"organism_taxid":"133434_0","organism_name":"Acanthaster_planci","pub_gene_id":"LOC110989834","description":"Golgi_reassembly-stacking_protein_2-like"}
MTTICQRRCRWEPPSELRTHTVHIWQAVLLAQKPKSRVVFYPIKTTFADSSPFFTFWVYLLYTLVFYVVNYLRMGGKASVEVPGGGTEGYHVLRVQENSPGHKAGLEAFFDFVIGIGNTRLDKDDDTLKRVLKENEERPVRVLVYSSKTLSVREVSLTPNRRWGGQGLLGVSIRFCSFEGANENVWHVLDVQPTSPAALAGFRSNTDYIIGADTILHESEDLFSLIESHENRPLKLYVYNVETDGCREITITPNRTWGGEGILGCGIGYGYLHRIPTRYFPEGRKMTFSAHLNAPLVPLENVDNVKVTPGDGFAEVSLASTPDKGMSKIEKGVAGVRFSPDPPVEIPNPADAGAQPTVPSTETTTPVSTDVLPPVSLANIPGLSNLNISLPPMPAVAPVNTSGAGDTPGASGAAATTLPPPVSLPGGITIPGPTPLPNIPAGISTAPQTTTTSS
>2070412_1:00235d_{"pub_og_id":"36330at2759","og_name":"golgi_reassembly_stacking_protein_2_","level_taxid":2759,"organism_taxid":"2070412_1","organism_name":"Rutstroemia_sp._NJR-2017a_WRK4","pub_gene_id":"CJF32_00008582","description":"A0A2S7QFF9_9HELO"}
MFNALNRFISRLDADSPVNQNRDNHGAFGFQVLRNQTPELAIEPWFDFIVGINGRMIDDSDANLFAQEVRNCAGSTVTLGLWSAKGQRTRTIHIPVPADTPSLGLTLQWTSISTVSNIWHILDVPANSPADLAGLLPYSDYILGTPEGVLHGESGLGELVEDHIGRPLRLYVYNNEYNVTREITIHPSRDWGGEGALGCVLGYGALHRLPAPLSEPVAGPGETLFEGEAARFSNEEPRGSSQSGGEGSQFFVPAAAATEPNEFLVPAQLASATTTTPAKKKEKKHAHNPNKFMDDYFMEGEQKSRELDHAPTGKGGGVPPPPRAGGPPRTGETPKPESPAVGSPAVGSPAPTPAPATEETKDAYDSGVD
>1448310_0:000a05_{"pub_og_id":"36330at2759","og_name":"golgi_reassembly_stacking_protein_2_","level_taxid":2759,"organism_taxid":"1448310_0","organism_name":"Aspergillus_neoniger_CBS_115656","pub_gene_id":"BO87DRAFT_413539","description":"A0A318YT05_ASPNB"}
MFGALNRFIGLDAEPTRQARAQSTSDNSFGFQVLRNKDAELPLEPWFDFIVGINGRLIEDPDPNLFATEVRNCAGSSVTFEVWSAKGQKTHTVSIPVPASNPDLGLALQLAPLSSTQNIWHVLSIPSPLSPAYRAGLLPHSDYIIGTPSGTLRGESALGELVEDHLNRTLVLWVYNSEFDVVREVELVPTRGWGGEGALGAELGFGALHRLPVGLGEEVEGPGEVVFETRDDGSSAPVVEALGQGPPPSGHFLVPANMTSPPPLSGPPRNLAASPASHSSAGRRHKTRHTGSAAAVSFDDYFAEGEQKSKEQDFAPSRRGTPLPPPPKAGVRSPPSSGSPAPAAAQ
>1420915_1:001ee8_{"pub_og_id":"36330at2759","og_name":"golgi_reassembly_stacking_protein_2_","level_taxid":2759,"organism_taxid":"1420915_1","organism_name":"Pseudogymnoascus_sp._VKM_F-4520_(FW-2644)","pub_gene_id":"V502_07919","description":"A0A094HRD8_9PEZI"}
MFNALNRFISRLDSDAPAQTSTYNAFGFQVLRNKHADLPIEPWFDFIVGINGRMIEDSDPNLFAQEVRNCAGGTVTLGLWSAKGQRTRTLHIPISPDSPTLGISLQHAPLSTVATIWHILDVPANSPADLAGLLPYSDYILGTPEGILHGEAGLGELVEDHIGRPLRLYVYNNEYDVTREVTIQPSRDWGGEGALGCVLGYGALHRIPAPLSEPIAEPGSTLFDGEPARFSNEESRAAALSSTGASSATPAAPSEFLIPAQLTGAAPPPAASSDKAHRKHGRGHDKTIQLKVGKLDDYFMEGEQKSRELDYVPSAKSTSTPPPPPPKSGGPPKAVTGPPKGGPPKSGESKETEKEEKEDETVAK
>327061_0:0014d1_{"pub_og_id":"36330at2759","og_name":"golgi_reassembly_stacking_protein_2_","level_taxid":2759,"organism_taxid":"327061_0","organism_name":"Annulohypoxylon_truncatum","pub_gene_id":"F4807DRAFT_425250","description":"GRASP55/65_PDZ-like_domain-containing_protein"}
MFNALNRYLSRLDGDARPQQQRDGPGFGFQVLRNTNLELGIEPWFDFIVGINGRVIDNPDPRLFAQEVRNCAGASVALGLWSAKGQRTRVLHVPVPADTRSLGLSLQWTPLAVASNVWHVLDVPANSPADNAGLLPYSDYILGTPDGTLHGESGLGELVDDYIGRPLKLWVYNNEYNVTREVEIVPSRDWGGEGALGCVLGYGALHRLPPPLDEPVNAPGEMLFDVDGGGGGGGATVGAGADQFATLAPPSDASTTFVPAASPDFLVPAQVVSPPSPAAGSVPPRSKKKERHGHAPKRLMDDYFAEEEKKSRELDGNIAASKTPPPPPPKAGGGPPRGPPKAESPKEGDGDGGAD
>1448316_0:002841_{"pub_og_id":"36330at2759","og_name":"golgi_reassembly_stacking_protein_2_","level_taxid":2759,"organism_taxid":"1448316_0","organism_name":"Aspergillus_ibericus_CBS_121593","pub_gene_id":"BO80DRAFT_242301","description":"A0A395GMA0_9EURO"}
MFGALNRFIGLDAEPVQQTRAQNTSDNSFGFQVLRNKDAELPLEPWFDFIVGINGRLIEDPDPNLFATEVRNCAGSSVTFEVWSAKGQKTHTVSIPVPASNPSLNLALQLAPLSSTQHIWHVLTIPSPLSPAYRAGLLPHSDYIIGTPSGTLRGESALGELVEDHLNRTLVLWVYNSEFDVVREVELVPTRGWGGEGALGAELGYGALHRLPVGLGEEVEGPGEVVFETREDGTSAPVMEAMGQAPPLSGHFLVPANMVSPPPLSGPPRNLAASPASHSPAGRRHKARHTASANTASFDDYFAEGEQKSKEQDYAPSRRGTPLPPPPKAGVRSPSSSASPAPGTA
>1682393_0:002257_{"pub_og_id":"36330at2759","og_name":"golgi_reassembly_stacking_protein_2_","level_taxid":2759,"organism_taxid":"1682393_0","organism_name":"Microdochium_trichocladiopsis","pub_gene_id":"B0I36DRAFT_360402","description":"GRASP55/65_PDZ-like_domain-containing_protein"}
MFNALNRFISRLDGDPSAHQQQGQKQDHGYGFQVLRNTNLELHADPWFDYVVGINGRMIDNPDPNLFAQEVRNCAGGNVSLGIWSAKGQRTRVLHIPVPPASASASGLGLALQWAPLALAANVWHVLDVPANSPADLAGLLPYSDYILGTPDGTLHGESGLGELVEDYIGRPLKLWVYNNEYNVTRELEIVPSREWGGEGALGCVLGFGALHRLPAPLSEPVEAPGETMFDGGENSSEYDAMFGARGQQQGAGGSINSFSNTSSPAPQASQSYPPPPTEGGEFLVPAQLAPPPSTGGAIPTRNKKKDRHHGATKRGGGMDDYFAEQEKKSKELDGTISASRTPPPPPPKAGGGPPRAGSGLATPTAQEEEDS
>913774_1:000f51_{"pub_og_id":"36330at2759","og_name":"golgi_reassembly_stacking_protein_2_","level_taxid":2759,"organism_taxid":"913774_1","organism_name":"Oidiodendron_maius_Zn","pub_gene_id":"OIDMADRAFT_157194","description":"PDZ_GRASP-type_domain-containing_protein"}
MFNALNRFISRLDSESPNHAANHGAFGFQVLRNTNLELALEPWFDFIVGINGRMIDDSDATLFAQEGQRTRTMHIPIPASNSSLGITLQWTSLSAASNIWHILDVPTSSPADAAGLLPYSDYILGTPEGVLHGESGLGELVEDHIGRPLRLYVYNNEYDVTREVTIHPSRDWGGEGALGCVLGYGALHRLPAPLSEPVAEPGETLFETENARFSNEEVRPISSRGDASQLFIPAAASASTDFLVPAQMATPPPPPSSTPGRKKEKKSHPTNKNFIDDYFMEGEKKSRELDHAPSRTPGHTPPPPPKSGLPKAG
>152316_0:00047e_{"pub_og_id":"36330at2759","og_name":"golgi_reassembly_stacking_protein_2_","level_taxid":2759,"organism_taxid":"152316_0","organism_name":"Truncatella_angustata","pub_gene_id":"BKA67DRAFT_546249","description":"GRASP55/65_PDZ-like_domain-containing_protein"}
MFNALNRFISRLDGDPQQQQRREQGGYGFQVLRNANLELGIEPWFDFIVAINGREIDNPDPRLFAQEVRNCAGGTVALGLWSAKGQRTRVLHLPVTHENPSLGLSLQYTPLALVSNIWHVLDVPSNSPADNAGLLPYSDYILGTPDGVLHGEGGLGEMVEDYIGRPLRLWVYNNEYNVTREVEIVPSREWGGEGALGCVLGYGALHRLPAPLDEPVNAPGETMFDGGFSDTVGAAADQFTTLAPPPQDGAEAFSPSAQGASSSDFLVPAQMVGAPPPPAAGGAPPRGGRKKDRHAVGHGPNRLMDDYFAEEEKKSRDLDGASSRPKATPPPPPPKTGGVPPPPKAGPPRASPQPTEEAAEENNDVD
>574774_1:00322f_{"pub_og_id":"36330at2759","og_name":"golgi_reassembly_stacking_protein_2_","level_taxid":2759,"organism_taxid":"574774_1","organism_name":"Glonium_stellatum","pub_gene_id":"AOQ84DRAFT_443248","description":"hypothetical_protein"}
MATPHRIPTPGPEQSSSTLLLDNMFGALNRFIARLDADPNEQKPSTHGAFGFQVLRNTNPEIPLEPWFDFIIGINGRTIDNPDPHLFATEVRNCAGSTISLGIFSAKGQKIREIYVLVPAEKPSLGLALQWTPLSATEDVWHILDVIPNSPADVAGLLPYGDYVIGSPEGLVRGEAGLGELVEDLRKITCKNAKCAFGRMNQIQNAIQNALAHKKQYMQRPLRLFVYNHEYNVTRPVTITPSRNWGGEGALGCVLGFGALHRIPAPLEEPPHGPGETLFESSFDEKRPISSSSTPVPSSQPVAATEFLVPANLSFQSKSPPPPTGGLGKAKKSRAHHAYAAPTAGLDDYLKEGEQKSREQDYAPSTRPGSVPPPPKIGGPPRAGGPPKTRTPVQKEDGVVTGGSGA
>150374_1:00051d_{"pub_og_id":"36330at2759","og_name":"golgi_reassembly_stacking_protein_2_","level_taxid":2759,"organism_taxid":"150374_1","organism_name":"Escovopsis_weberi","pub_gene_id":"ESCO_000847","description":"A0A0M8MXQ0_9HYPO"}
MFNALNRFMSRLDGDAPQQRQHDRDGSFGFQALRNSSLELLIEPWFDFIVGINGRPIDNPDAGLFAQEIRNCAGGTVTFWLWSAKGQRTRELHVHVPYDTASLGLTVQYTPLAVATNIWHVLDVPAGSPADHAGLIPYSDYIVGSAEGALHGEGALSELVEDHIGRPLRLYVYNNEYDVSREVTIRPSRGWGGSGAIGCTLGFGALHRLPAPLSEPVSAPGETMFDGEYNEKKAVSFPAAAKATEPGPLAGAGAGAGADAGDFLVPAQMVGVNATAPPPPTVHAPATPRAGKKKERHTMAPNNFMDDYFKEEEQKSRALDNAPAGKGTGVPPPPRAAVGGGPPRAGTHTTSEHEGGQA
>48865_0:001da7_{"pub_og_id":"36330at2759","og_name":"golgi_reassembly_stacking_protein_2_","level_taxid":2759,"organism_taxid":"48865_0","organism_name":"Fusarium_redolens","pub_gene_id":"BKA55DRAFT_589478","description":"GRASP55/65_PDZ-like_domain-containing_protein"}
MFNALNRFISRLDGDVQQQRQQERGSFGFQVLRNTNLELAIEPWFDFIVGINGRPIEDPEPALFSQEVRNCAGSTVTLGLWNAKGQRTREIHAPVALDTASLGLSLQYAPLALAANIWHVLDVPANSPADVAGLLPYSDYILGSPEGALYGEGGLGELVEDFIGRPMRIWVYNNEYNVTREVTIQPSRDWGGQGALGCVLGYGALHRIPPPLSEPVDAPGETMFDGATNEKSQDAFIPAVGGSEPAPPAGDFLVPAQMIGDAPVSAPPRGSGKKKERHGHNPNRLMDDYFKEEEEKSRAVDNAPSARNSPAPPPPKGGPPRDSPKPETQPSGGEAE
>1051616_0:0001f7_{"pub_og_id":"36330at2759","og_name":"golgi_reassembly_stacking_protein_2_","level_taxid":2759,"organism_taxid":"1051616_0","organism_name":"Verticillium_nonalfalfae","pub_gene_id":"D7B24_000501","description":"A0A3M9Y1L5_9PEZI"}
MFSALNRFMSRLDGEQPTQQSRGGSFGFQVLRNTNLELSVEPWFDFIIGINGRPLDSPNAALFAQEVRNCAGGSVSLALWSAKGQRTRELHIPVPADSASLGLSLQWTALAVVANIWHVLDVAANSPADLAGLLPYSDYILASPEGALHGESGLSELVDDFIGRPLRLYVYNNEYNVTREVTIQPSREWGGEGALGCVLGYGALHRLPAPLNEPVSAPGEMLFDMEKDPSAAYGGAAAAAAAAQAGHGGPPADGSEGFVSRTETPSEDLLVPAQLVSAAPPVGVPTRSKKKERHGHSPNALMDDYFKEGEEKSRALDHAPKSSGTVAPPPKAGAPPPPPRAASTEPPME
>1927788_0:000140_{"pub_og_id":"36330at2759","og_name":"golgi_reassembly_stacking_protein_2_","level_taxid":2759,"organism_taxid":"1927788_0","organism_name":"Annulohypoxylon_maeteangense","pub_gene_id":"GGS22DRAFT_183762","description":"GRASP55/65_PDZ-like_domain-containing_protein"}
MFNALNRYLSRLDGDARPQQQRDGPGFGFQVLRNTNLELGIEPWFDFIVGINGRVIDNPDPRLFAQEVRNCAGASVALGLWSAKGQRTRVLHVPVPGDTRSLGLSLQWTPLAVASNVWHVLDVPANSPADNAGLLPYSDYVLGTPDGTLHGESGLGELVDDYIGRPLKLWVYNNEYNVTREVEIVPSRDWGGEGALGCVLGYGALHRLPPPLDEPVNAPGEMLFDVDNGGNVGAGADQFTTLAPPSDASTFVPAAAPDFLVPAQVVSPPSPAPGSVPPRSKKKDRHGHAPKRMMDDYFAEEEKKSRELDGNIAASKTPPPPPPKAAGGPPRGPPKAEESKGSDGDGGVD
>2004952_1:001580_{"pub_og_id":"36330at2759","og_name":"golgi_reassembly_stacking_protein_2_","level_taxid":2759,"organism_taxid":"2004952_1","organism_name":"Ophiocordyceps_camponoti-rufipedis","pub_gene_id":"CDD80_5507","description":"A0A2C5YNL1_9HYPO"}
MFNALNRFMSRLDGGDSNTRQHERGSFGFQVLRNTNLELAIEPWFDFIVGINGRPLDDSNSSLFAREIRNCAGGTVTLGLWNAKGQRTREMHVPVPAESASIGLSLQYAPLDIAANVWHVLDVAANSPADHAALLPYSDYILGSPEGTLHGEAALGELVEDHIARPLRLYVYNNEYDVTREVTIQPSRDWGGEGALGCVLGYGALHRLPAPLSEPVHGPGETLFDGDVPEKSQAAFESAVPPPAPSGEGDYLIPAQMVDSTPAGAPPRTSAAKKKERHGHAPNSLMDDYFKEEEQKSRELDNAPKSTNASVPPPSKTGRAPPKSEATAEAAETATEPGAEGGGGE
>663202_0:000737_{"pub_og_id":"36330at2759","og_name":"golgi_reassembly_stacking_protein_2_","level_taxid":2759,"organism_taxid":"663202_0","organism_name":"Trichophyton_verrucosum_HKI_0517","pub_gene_id":"TRV_06293","description":"PDZ_GRASP-type_domain-containing_protein"}
MFGALNRLISSLDADTSSTQSHSRDNAYGFQVLRNKNPDLPLEPWFDFIVGINGHIIGQRTHQAVVPIPASNPSLGVTLQLAPLSLTQNIWHVLSIPSPQSPAYLAGLLPHSDYILGTPSGTLRGETALGELVEDHLNRSLTLWVYNNEFDVVREVEIVPNRNWGGEGALGAVLGYGALHRLPPALSGEVPGPGEVVFATKEDGHDTGTNISNPVMPVSEPQFLIPANIVSSGGAPKKPTAPTKHARKNRHVEAPSFDDYFKEGEERSQKEDYIPASRTAPVAPPPKAGAVVSSPSPTTTPAPPTEDIGRPPDE
>1448311_0:001e1f_{"pub_og_id":"36330at2759","og_name":"golgi_reassembly_stacking_protein_2_","level_taxid":2759,"organism_taxid":"1448311_0","organism_name":"Aspergillus_vadensis_CBS_113365","pub_gene_id":"BO88DRAFT_489022","description":"A0A319BP75_ASPVC"}
MFGALNRFIGLDAEPTRQARAQSTSDNSFGFQVLRNKDAELPLEPWFDFIVGINGRLIEDPDPNLFATEVRHCAGSSVTFEVWSAKGQKTHTVSIPVPASNPDLGLALQLAPLSSTQNIWHVLSIPSPLSPAYRAGLLPHSDYIIGTPSGTLRGESALGELVEDHLNRTLVLWVYNSEFDVVREVELVPTRGWGGEGALGAELGFGALHRLPVGLGEEVEGPGEVVFETRDDGSSAPVVEALGQGPPPSGHFLVPANMTSPPPLSGPPRNLAASPASHSSAGRRHKTRHTGSAAAVSFDDYFAEGEQKSKEQDFAPSRRGTPLPPPPKAGVRSPPSSGSPAPAAAQ
>1182541_0:000fdd_{"pub_og_id":"36330at2759","og_name":"golgi_reassembly_stacking_protein_2_","level_taxid":2759,"organism_taxid":"1182541_0","organism_name":"Capronia_coronata_CBS_617.96","pub_gene_id":"A1O1_04512","description":"W9YP26_9EURO"}
MFGALNRFIARLDGEPGPRQTESGPSDNSYGFQVLRNTNKDLPLEPWFDFIVGINGHYIDSPDPNLFSTELRNCAGAYCSLDLWSAKGQRTHTLTVAVPAAPAMLGLTLQLAPLNSTQNIWHVLNIPSPLSPAHQAGLLPHSDYILGSPSGALKGEGALGELVEDHLNRSLVLWVYNSEFDVVREVELVPRRGWGGEGALGAVLGFGALHRLPVGLGEEVQAPGEKLFDADGKSMENEQHEQLANSFQPAPVQSLSPPPMVNPNVPPPPMVNPNSPAPTGAAASRTRKGRRHGGISPNSGFEDVFAEGEKKSAEQDHVPSRKGTPLAPPPPPKIGSAAVSPQSVTIATQDPFEQHGDLGEPGEAEET
>94208_1:001296_{"pub_og_id":"36330at2759","og_name":"golgi_reassembly_stacking_protein_2_","level_taxid":2759,"organism_taxid":"94208_1","organism_name":"Tolypocladium_paradoxum","pub_gene_id":"TPAR_03627","description":"A0A2S4L158_9HYPO"}
MFNALNRFMSRLDGGEPQQRQQEQGSFGFQVLRNTNLQLAVEPWFDFIVGINGRPIDNPDPGLFAQEIRNCAGATVTLGLWNGKGQRTREMHIPVPSDTASLGLSLQYSPIALAANIWHVLDVAANSPADNAALLPYSDYILGSPEGALHGEGALGELVEDHIGRPLRLYVFNNEYNVAREVTIQPSRDWGGEGALGCVLGYGALHRLPAPLSEPVNAPGETMFDGDVNEKSEGAFVPAVSAGPPQFGGEYLVPAQMVGSTPVSAPPRTGKKKERHAHSPNPLMDDYFKEEEEKSRAVDNAPTSKGSGVPPPPKAGGGPPKAEEATAASDGGGVD
>1450537_0:000022_{"pub_og_id":"36330at2759","og_name":"golgi_reassembly_stacking_protein_2_","level_taxid":2759,"organism_taxid":"1450537_0","organism_name":"Aspergillus_homomorphus_CBS_101889","pub_gene_id":"BO97DRAFT_359027","description":"A0A395IDR2_ASPHC"}
MFGAFNRFIGLDAEPAQQPRSSTADNSFGFQVLRNKDAELPLEPWFDFIIGINGRLIEDPDPTLFATEVRNCAGSSVTFEVWSAKGQKSHSVSIPVPAANPTLGLAVQLAPLSSTQNIWHVLSIPSPLSPAYRAGLLPHSDYIIGTPSGTLRGESALGELVEDHLDRTLVLWVYNSEFDVVREVELIPTRGWGGEGALGAELGFGALHRLPIGLGEEVEGPGEVVFETGRGEATPQYGGYGYAQQHPQQQQQPSPQAYGDQQGQHHQFLVPANLSSPPPPPVAAGSMPAITSTNRVGSPAAGAVASHGRSHRKARAAPSPSTFDEYFAEGLQKSQELDYAPSSRKGTPLPPPPKKGGAGGVLQSPPPPPPVASDSTSPVAE
>100816_1:002400_{"pub_og_id":"36330at2759","og_name":"golgi_reassembly_stacking_protein_2_","level_taxid":2759,"organism_taxid":"100816_1","organism_name":"Madurella_mycetomatis","pub_gene_id":"MMYC01_208769","description":"A0A175VRY0_9PEZI"}
MFNALNRFISRLDGDVPPATRENHGAFGFQVLRNTNLQLAIEPWFDFVVGINGRMIDDSDPVLFAQEVRNCAGSSVMLGLWSAKGQRTRALHIPVPADTASLGLTLQWTPLSVVSNIWHVLDVPANSPADAAGLLPFSDYILGTPEGVLHGEGGLSELVEDHIGRPLRLYVYNNEYNVTREVTIQPSRDWGGEGALGCVLGYGALHRLPAPLSEPVQAPGETLFDGDSAAEGQFFSATGGASPTAFIPAATATPPPPSADFLVPAQMVGSQGPPPGGAPPRSKKKERHHAGPNLMDDYFKEQEKKSRELDNAPSRTNSPLPPPPKAGPPKGPPRTGSVPPKETEGGE
>1448314_0:001877_{"pub_og_id":"36330at2759","og_name":"golgi_reassembly_stacking_protein_2_","level_taxid":2759,"organism_taxid":"1448314_0","organism_name":"Aspergillus_eucalypticola_CBS_122712","pub_gene_id":"BO83DRAFT_353441","description":"A0A317W815_ASPEC"}
MFGALNRFIGLDAEPTRQARAQSTSDNSFGFQVLRNKDAELPLEPWFDFIVGINGRLIEDPDPNLFATEVRNCAGSSVTFEVWSAKGQKTHTVSIPVPASNPDLGLALQLAPLSSTQNIWHVLSIPSPLSPAYRAGLLPHSDYIIGTPSGTLRGESALGELVEDHLNRTLVLWVYNSEFDVVREVELVPTRGWGGEGALGAELGFGALHRLPVGLGEEVEGPGEVVFETRDDGSSAPVVEALGQGPPPSGHFLVPANMTSPPPLSGPPRNLAASPASHSSAGRRHKTRHTGSAAAVSFDDYFAEGEQKSKEQDFAPSRRGTPLPPPPKAGVRSPPSSGSPAPAAAQ
>321146_1:0018c9_{"pub_og_id":"36330at2759","og_name":"golgi_reassembly_stacking_protein_2_","level_taxid":2759,"organism_taxid":"321146_1","organism_name":"Pseudocercospora_eumusae","pub_gene_id":"AC578_684","description":"A0A139HKI6_9PEZI"}
MANMFGALNRFISRLDSDPNAVAGARSSQSSSGGHYGFQILRNTNSQIPLEPWFDFIIGINGHNIENPDPNLFITELKNCAGSTVSLGVFGTKGSQIREVYITVPNLAAGEALGLALQWAPLAIVDDVWHILDVIPNSPADVAGLLPYSDYVIGSPDAPGLAGDAALGRIVEAYMNAPLRLWVYNNEYDVTRMVTITPARNWGGDGALGCVLGYGALHKIPAPLTEPSTGPGETMFESNEKDASAYQAPVNADIGDAPPAQGGEFLVPANMANFTAPGPTPPATGPAPPKGPPAGKARKARAHHAPAAGLDDYFAEGEQKSRELEGSPTSKTSGLPPPPKAGGPPKSASPAPPKADEDQEKAEA
>112498_0:001435_{"pub_og_id":"36330at2759","og_name":"golgi_reassembly_stacking_protein_2_","level_taxid":2759,"organism_taxid":"112498_0","organism_name":"Ramularia_collo-cygni","pub_gene_id":"RCC_03294","description":"A0A2D3UWG9_9PEZI"}
MANMFGALNRFISRLDSDPNAAASSGGNTISGQSPSQNNNSTTHHGFQILRNTNPQIPLDPWFDFIIGINGHNIDNPDPSLFMTEIQNCAGSTISLGVYGAKGQSIREVYISVPPAPATLGLALQWTPLSAVDEIWHILDVIPNSPSDIAGLLPYSDYVIGSPEGPIAGDSGLGQLVEAFLGRELRVWVYNQEYDVTRLVTLVPKKGWGGEGALGCVLGYGALHRIPAPLGEPTQGPGETLFESAGGEEQFDANVSPGAFLVPADLAVTSPAPALGGGGPPPPPKVGGKARKARAHHTGGNATAGDDYFAEGEQKSRELEGGGSTPKPGATGLPPPPPKGGAGPPKAASPAPVQAAAVEEDKDEA
>748121_0:00140c_{"pub_og_id":"36330at2759","og_name":"golgi_reassembly_stacking_protein_2_","level_taxid":2759,"organism_taxid":"748121_0","organism_name":"Diaporthe_batatas","pub_gene_id":"KVR01_005385","description":"uncharacterized_protein"}
MFNALNRFMSRLDGEDPRQKQHQQGLFGFQVLRNTNLQLAIEPWFDFVVGINGRMIDDPSPGLFAQEVRNCAGGSVSLGLWSAKGQRTRTMHVPVPVDGSSLGLSLQWTSLNAVVNIWHVLDVPANSPADLAGLLPYSDYILGSPEGTLHGESGLGEIVEDHIGRPLRLYVYNNEYDVTREVTLQPSREWGGEGALGCVLGYGALHRLPAPLSEPVDAPGDTIFDGSFSEKTPLYGQGVAAPAADTANFFTPAEAEQPGAPPAGGGDFLVPAQMANAPPPAGGAPPPRSQKKKAHRAPVGGMDDYFNEQEEKSRALDRPDSTRAKSPLAPPPKAGGGPPKGGPPRAETPQAEAQAEEGATDA
>1448313_0:00206a_{"pub_og_id":"36330at2759","og_name":"golgi_reassembly_stacking_protein_2_","level_taxid":2759,"organism_taxid":"1448313_0","organism_name":"Aspergillus_piperis_CBS_112811","pub_gene_id":"BO85DRAFT_470576","description":"golgi_reassembly_stacking_protein"}
MFGALNRFIGLDAEPTRQARAQSTSDNAFGFQVLRNKDAELPLEPWFDFIVGINGRLIEDPDPNLFATEVRNCAGSSVTFEVWSAKGQKTHTVSIPVPASNPDLGLALQLAPLSSTQNIWHVLSIPSPLSPAYRAGLLPHSDYIIGTPSGTLRGESALGELVEDHLNRTLVLWVYNSEFDVVREVELVPTRGWGGEGALGAELGFGALHRLPVGLGEEVEGPGEVVFETRDDGSSAPVVEALGQGPPPSGHFLVPANMTSPPPLSGPPRNLAASPASHSSAGRRHKTRHTGSAAAVSFDDYFAEGEQKSKEQDFAPSRRGTPLPPPPKAGVRSPPSSGSPAPAAAQ
>122368_0:001e06_{"pub_og_id":"36330at2759","og_name":"golgi_reassembly_stacking_protein_2_","level_taxid":2759,"organism_taxid":"122368_0","organism_name":"Cercospora_beticola","pub_gene_id":"CB0940_07819","description":"A0A2G5H8E6_CERBT"}
MANLFGTLNRFISRLDSDPNTTTASTQGSTQPSGNHYGFHVLRNTNSQIPLEPWFDFIIGINGHNIDNPDPNLFMTEIRNCAGSTISLGVFGAKGSQIREVYLSVPPAGDALGLALQWAPLDIANDVWHILDVMPNSPADVAGLLPYSDYVIGSPDVVGLRGNHALGQLVEGYMNSALRLWVYNQEYDVTRMVTITPAKNWGGEGSLGCVLGYGALHRIPAPLAEPSTGPGETMFDGAEVAPPTYAPQPGGELQNAQGGPNAGGDFLVPANMDLKSGSPGLDGAGGPTKPPPAAKAKKARAHHAPASGLDDYFAEGEQKSKELDGNPTSKASNLPPPPPKAGGPPKAASSAATADDSEAKDEDAS
>1529436_0:00135a_{"pub_og_id":"36330at2759","og_name":"golgi_reassembly_stacking_protein_2_","level_taxid":2759,"organism_taxid":"1529436_0","organism_name":"Anneissia_japonica","pub_gene_id":"LOC117103644","description":"Golgi_reassembly-stacking_protein_2-like"}
MGGAASSEVPGGGTEGYHVLRVQENSPGHKAGLEAFFDFIIAIGNSRLDKDDDTLKKILKDHEERPLKMLVYSSKSLKVREVTLTPSTRWGARWGGQGLLGVSIRFCSFEGANENVWHVLDVQPNSPASLAGFRSNTDYIIGADSILHESEDLFSLIESHEGRPLKLYLYNSETDGCREVTITPNTNWQGEGSLGCGIGYGYLHRIPTRRFPEGQALDFSEHIHQSPVPTQVPQNTPVASPADGFSEVSLASTPNVSSVEKDLANLNLTPASPANAPVTTTGTPVNVTSPAINPALPTGQPTIPVTAGSQPVVNSAVYTPTTASQNAPVSDVLPPVSLSNIPGLPNVNVSIPPIALSSLPPPQPGSTVPTSISFPSSITVPQLPAGITIPPPPVSLPTAIAGGGTIAAPASLSSIATGVSQTEASS
>502779_0:00037c_{"pub_og_id":"36330at2759","og_name":"golgi_reassembly_stacking_protein_2_","level_taxid":2759,"organism_taxid":"502779_0","organism_name":"Paracoccidioides_lutzii_Pb01","pub_gene_id":"PAAG_01112","description":"C1GRG7_PARBA"}
MFGALNRFIARLDSEPAQQQQSYFRDNPHGFQVLRNKDPELPLEPWFDFVIGINGHIIDEPDPKLFAAEIRNCAGSSVSFEIWSAKGQRTHTLSIPIPSDNPTLGVTFQFSPLSSTQHIWHITEIPSTLSPAYQAGLLPHSDYILGTPSGTLRGESALGELVEDHLNRSLVLWVYNRDFDVVREVELVPIRGWGGEGALGAVLGYGALHRLPVGLGEAVEGPGEVVFETQEHEEHRGRNEPVPSDGPGDHFLVPANMVSPPPLTSPLSNPNAPNSAQVRHGRKPRHAHHGGHVAFDDYFREGEQRSKEEDFVSSRHASPIPPPPKTSGDHISPAQATATDNTETTG
>658429_0:001019_{"pub_og_id":"36330at2759","og_name":"golgi_reassembly_stacking_protein_2_","level_taxid":2759,"organism_taxid":"658429_0","organism_name":"Pseudogymnoascus_destructans_20631-21","pub_gene_id":"GMDG_04111","description":"L8G8T4_PSED2"}
MFNALNRFISRLDSDAPAQTSTYNAFGFQVLRNKNADLPIEPWFDFIVGINGRMIEDSDPSLFAQEVRNCAGGTVTLGLWSAKGQRTRTLHVRIPSDNPTLGISLQHAPLSTVATIWHILDVPANSPADLAGLLPYSDYILGTPEGILHGEAGLGELVEDHIGRPLRLYVYNNEYDVTREVTIQPSRDWGGEGALGCVLGYGALHRIPAPLSEPVAEPGSTLFDGEPARFSNEESRAAALSATGAPPITTTPSEFLIPAQLTGAAPPPAASSDKAHRKHGRGHDKTVKAKGGKLDDYFMEGEQKSRELDYVPSAKSTGTPPPPPPKSGGPPKATPGPPKGGPPPGGPPKAGESKETEKEEKEDKPVAN
>103429_0:0010fb_{"pub_og_id":"36330at2759","og_name":"golgi_reassembly_stacking_protein_2_","level_taxid":2759,"organism_taxid":"103429_0","organism_name":"Daldinia_loculata","pub_gene_id":"F4817DRAFT_315255","description":"GRASP55/65_PDZ-like_domain-containing_protein"}
MFNALNRYLSRLDGDARPQRKDGHGYGFQVLRNTNLELGIEPWFDFIVGINGRVIDNPDPRLFAQEIRNCAGSSVALGLWSAKGQRTRVLHVPVPADTRSLGLSLQWTPLDVASNVWHVLDVASNSPADHAGLLPYSDYILGTPDGVLHGEGGLGELVDDYVGRPLRLWVYNNEYNVTREVEIVPSREWGGEGALGCVLGYGALHRLPAPLSEPVNAPGETMFDGDNSGGASANVGAGADQFTTLAPPSDTANAFVPAASPDFLVPAQLVSSTPPPAGGAPPRSKKKERHTNAPKRLMDDYFAEEEKKSRELDRNISTSKTPPPPPPKAVSAPPRAPPKAEEPKASSGDDDVD
>1735272_0:00472d_{"pub_og_id":"36330at2759","og_name":"golgi_reassembly_stacking_protein_2_","level_taxid":2759,"organism_taxid":"1735272_0","organism_name":"Gigantopelta_aegis","pub_gene_id":"121387762","description":"Golgi_reassembly-stacking_protein_2-like"}
MGGSLSSEIPGGGTEGYHVLRVQDNSPGSHAGLEAFFDFIVAIGNTRLNQDNETLKELLKTNIEKPMKMTVYSSKTQGVREVTIMPSHNWGGQGLLGVSIRFCSFEGANENVWHILEVQPNSPADIAGLKSNTDYVIGADSVLHESEDLFTLIESHEAKPLKLYVYNIDSDTCREVTVTPNNNWGGDGSLGCDIGYGYLHRIPKQRQFPSGPTQKSQEAGPLPAKSTDGFSEVPLSTSPQSVAPGMANLSLNTGSPTIPVIPQNMTLPGMGIPAHPAPLPNFNAANPAFNPNLPPPGTIPNLPNLTGLTTLPQPGMPPIPMATGTVTSTTSLPGMPMNLPPPAPLPNIAVLQNMANIAASQSAAASSPATNGLMQQKDEQTKQTLPVDQPVTTAAEGPAEIATATS
>5544_2:000f3a_{"pub_og_id":"36330at2759","og_name":"golgi_reassembly_stacking_protein_2_","level_taxid":2759,"organism_taxid":"5544_2","organism_name":"Trichoderma_harzianum","pub_gene_id":"THARTR1_09986","description":"A0A2K0TUV6_TRIHA"}
MFNALNRFMSRLDGDAPQRQHDRDSFGFQVLRNTNLELPIEPWFDYIVGINGRPIDNPDPSLFAQEVQNCAGGTVTFGLWSAKGQRIREMHIPVPLDTAALGLSLQFAPISLAANIWHVLDVPANSPADLAGLLPYSDYILGSPEGALHGESALGELVEDFVGRPLRLYVYNNEYDVSREVTIQPSRNWGGDGALGCTLGYGALHRLPAPLSEPVNAPGETMFDGEFNEKSGGEFIATQASPPPPPTGGDFLVPAQIVSAAPASAPPRGGTPRGGKKKERHAPNNFMDDYLKEEEQKSLALDNAPKSKGTGLPPPPKGASGPPKAEPKKDAVDGGGA
>5544_1:0028df_{"pub_og_id":"36330at2759","og_name":"golgi_reassembly_stacking_protein_2_","level_taxid":2759,"organism_taxid":"5544_1","organism_name":"Trichoderma_harzianum","pub_gene_id":"THAR02_10465","description":"A0A0F9Z9X8_TRIHA"}
MFNALNRFMSRLDGDAPQRQHDRDSFGFQVLRNTNLELPIEPWFDYIVGINGRPIDNPDPSLFAQEVQNCAGGTVTFGLWSAKGQRIREMHIPVPVDTAALGLSLQFAPISLAANIWHVLDVPANSPADLAGLLPYSDYILGSPEGALHGESALGELVEDFIGRPLRLYVYNNEYDVSREVTIQPSRNWGGDGALGCTLGYGALHRLPAPLSEPVNAPGETMFDGEYNEKSGGEFIATQASPPPPPTGGDFLVPAQIVSAPSVSAPPRGGTPRGGKKKERHAPNNDFMDDYLKEEEQKSLALDNAPKSKGTGLPPPPKGASGPPKAGPKEDAVEGGGA
>420778_1:000dfa_{"pub_og_id":"36330at2759","og_name":"golgi_reassembly_stacking_protein_2_","level_taxid":2759,"organism_taxid":"420778_1","organism_name":"Diplodia_seriata","pub_gene_id":"BK809_0002174","description":"A0A1S8BEK6_9PEZI"}
MALLGFLRRLYSLDTLDTRFTTSSNTPPKQLAAEPAIDPAKPTPNEAKDPKAAGSQPSKWGTPEFYLYYLVFLTAVPSMFYVVYDVSKASHPNYSKFEPLLSDGWLPGRKVDNSDGQYASFRDNLPYLFVIALVHPLLRKSYDYLCRADSYTQVRPSSTPGGRQLTHGLTAHAAADARLEQRVSFDFGFALVFIFALHGFSAVKVLLILYLNYKITTTLPGSYIPAATWIFNICTLFSNEIFRGYPFKDIAAFIHGGDGSGTWGAWLDSYGGLNPRWDVLFNITVLRLISFSMDYYWSLTMQGGSPIEVSFVRHHRNQCTLLTDNPDPTLFATEVRNCAGHTISLGVWSAKGQRIRELYVPIPSESPTLGISLQWSPLSSTEDVWHILDVQPNSPADLAGLLPYGDYVIGSPEGLVRGESGLGELVEDYVNRPLRLFVYNHEYNVTRPITITPSRNWGGQGLLGCVLGFGALHRVPAPLEEPPSGPGETLFDTAYTTNAPADAATAPTDFASPGFVGGSSVPPPPASASPASFFVPANMHTPPPPKSSASPGPGQQHSVVAAATHSGRTRKVRAHHAVAAGGIDDYFKEGEEKSKELDYGGGGSRGGSVPPPPPPKAGGPPKGGPPMGGPPRDGPASAATSPPPAGETSG
>1658444_0:001877_{"pub_og_id":"36330at2759","og_name":"golgi_reassembly_stacking_protein_2_","level_taxid":2759,"organism_taxid":"1658444_0","organism_name":"Wardomyces_moseri","pub_gene_id":"JN550_007840","description":"uncharacterized_protein"}
MFNALNRFISRLDGDPQQQRRDQHGGYGFQVLRNTNLELGIEPWFDFIVGINGREIDNPEPRLFAQEVRNCAGGTVALGLWSAKGQRTRVLHLPVPAENPSLGLSLQYTALATVANIWHVLDVAANSPADAAGLLPYSDYILGTPDGVLHGEGGLGELVEDFVGRPLRLWVYNNEYNVTREVEIVPSREWGGEGALGCVLGYGALHRLPAPLEEPVSAPGETLFDGGEPSAGGAGGFAEPQFGSGDGSSFAPAGAPSSDFLVPAQMVEASSPVSGPPRGAPARGRRDRHAGHSPNRLMDDYFAEEEKKSRELDGTSSKPKATPPPPPPKSGTGPPPKGGPPRASPKPEEEKATENTDEKETGSGDED
>568076_1:000f6f_{"pub_og_id":"36330at2759","og_name":"golgi_reassembly_stacking_protein_2_","level_taxid":2759,"organism_taxid":"568076_1","organism_name":"Metarhizium_robertsii","pub_gene_id":"X797_004242","description":"A0A0A1UYX2_9HYPO"}
MFNALNRFMSRLDGDVPQRRNEQGSFGFQVLRNTNLQLAIEPWFDFIVGINGRPIEDPNPALFAQEIRNCAGGTVSLGLWNAKGQRTREMHIHVPPDTASLGLTLQYSPIALAANIWHVLDVAARSPADQGGLLPYSDYILGSPEGPLHGESALGELVEDHIGRPLRLFVYNNEYNVTREVTIHPSRGWGGEGALGCVLGYGALHRLPAPLSEPVSAPGETMFDGAVNEKAGEAGFVSAGAGSVPPPAAAASTGGEYLVPAQMVGSDPMSAPPRSAAKKKDRHHPANNNFMDDYFKEQEKKSRELDNAPSGKGSPAPPPPRAGGPPKAATPVQEAAE
>447093_0:002248_{"pub_og_id":"36330at2759","og_name":"golgi_reassembly_stacking_protein_2_","level_taxid":2759,"organism_taxid":"447093_0","organism_name":"Histoplasma_capsulatum_G186AR","pub_gene_id":"HCBG_00938","description":"C0NCU2_AJECG"}
MFSALNRFIARLDSEHGQQQHSHFRDNPHGFQVLRNKDPELLLEPWFDFVIGINGHLIDDPDPNLFATEIRNCAGSSVTFEVWSAKGQRTYTTTIAVPSENPTLGVTFQFSPLSATQHIWHITEIPSTLSPAYQAGLLPHSDYILGTPSGTLRGESALGELVEDHLNRSLVLWVYNSEFDVVREVELVPRRGWGGEGALGAVLGYGALHRLPFGLGEAVEGPGEVVFETKDKEEPSEPNELAPPDGPGGHFLVPANMASPPPLVPTSTHANIPSAAPAKHGRKPRHAHHGGNLIFDDYFREGEQRSKEEDFVPSRNASPIPPPPKAGRDTLSPPPTTATGGNDTVE
>559305_0:0013e4_{"pub_og_id":"36330at2759","og_name":"golgi_reassembly_stacking_protein_2_","level_taxid":2759,"organism_taxid":"559305_0","organism_name":"Trichophyton_rubrum_CBS_118892","pub_gene_id":"TERG_03376","description":"F2SK23_TRIRC"}
MFGALNRLISSLDADTSSTQSHSRDNAYGFQVLRNKNPDLPLEPWFDFIIGINGHIIDEADPNLFTTEVRNCAGSSVSLDLWSAKGQRTHQAVVPIPASNPSLGVTLQLAPLSLTQNIWHVLSIPSPQSPAYLAGLLPHSDYILGTPSGTLRGETALGELVEDHLNRSLTLWVYNNEFDVVREVEIVPNRNWGGEGALGAVLGYGALHRLPLALSEEVPGPGEVVFATKEDGHDTGANISNPVMPVSEPQFLIPANIVSSAGAPKKPTPPTKHARKNRHVEAPSFDDYFKEGEERSQKEDYIPASRTAPVAPPPKAGGAVSSPSPTTTPAPPTEDIGRPPDE
>1093900_0:000e65_{"pub_og_id":"36330at2759","og_name":"golgi_reassembly_stacking_protein_2_","level_taxid":2759,"organism_taxid":"1093900_0","organism_name":"Phialemoniopsis_curvata","pub_gene_id":"E0L32_004369","description":"A0A507BDA3_9PEZI"}
MFNALNRFISRLDGDPQAQRESSHGAFGFQVLRNTNLQLGIEPWFDFVVGINGRMIDDSDPRLFAQEVRNCAGGSVMLGLWSAKGQRTRALHIPVPADNPSLGLTLQWTSLSAVSNIWHVLDVPANSPADVAGLLPYSDYILGTPEGVLHGESGLGELVEDHIGRPLRLWVYNNEYNVTREVTIQPSRDWGGEGALGCVLGYGALHRLPAPLSEPVDAPGEMMFDLGDSEKAGMAAAASGAFETVSGPGAAEGGDQSTFVPAAAAAGSTADFLVPAQMVGATPMSAPPRSKKKERRAHGQNSLMDDYLKEEEKKSRELDNAPDRSRTPVGPPPKAGAGPPKGGPPPPKASTPTPAEGENGD
>1509407_0:001a48_{"pub_og_id":"36330at2759","og_name":"golgi_reassembly_stacking_protein_2_","level_taxid":2759,"organism_taxid":"1509407_0","organism_name":"Aspergillus_nomiae_NRRL_13137","pub_gene_id":"ANOM_007802","description":"A0A0L1J0T7_ASPNO"}
MFGVLNRFIGHLDGEPVQQARATNDNAFGFQVLRNKDPELPLEPWFDFIVGINGRLIDYPDPNLFATEVRNCAGSSVTFEVWSAKGQKTHTVSIPIPPSNPTLGLALQLAPLSSTQHIWHVLNIPSPLSPAYRAGLLPHSDYIIGTPSGTLRGESALGELVEDHLDRTLVLWVYNSEFDVVREVELVPTRGWGGEGALGAELGYGALHRLPVGLGEEVEGPGEVVFERGVAPGATAGGHFLVPANMTAPPPLASQAPRSLSGSPAPGPSPAARRGKTRQYAVSPNRAFDEYFAEGEQKSKEQDYAPSRKGTPLPPPPKGIRSPPPSGSPAPAEE
>196109_1:000790_{"pub_og_id":"36330at2759","og_name":"golgi_reassembly_stacking_protein_2_","level_taxid":2759,"organism_taxid":"196109_1","organism_name":"Microdochium_bolleyi","pub_gene_id":"Micbo1qcDRAFT_192787","description":"A0A136JFI2_9PEZI"}
MFNALNRFISRLDGDPSSHQQQGPKESHGYGFQILRNTNLELHAEPWFDYVVGINGRMIDNPDPNLFAQEVRNCAGATVALGLWSAKGQRTRVLHIPISPDNAALGLSLQWAPLALAANVWHVLDVPANSPADLAGLLPYSDYILGTPDGSLHGESGLGELVEDFIGRPLKLWVYNNEYNVTRELEIVPSREWGGEGALGCVLGFGALHRLPAPLSEPVEGPGETMFDGGENDPSAVGNMFGGGQQQGVGAGAGSFTTLAAPPPPPGGNVYTNNFSNSSSPAPPLSSQHAPPPGGDFLVPAQIASPPTGGALPTRSKKKDRHHGATNRGGGMDDYFAEQEKKSKELDGSISASRTPPPPPPKAGGPPPPPKASRSGTATPAQEEEKS
>1442371_0:0016f3_{"pub_og_id":"36330at2759","og_name":"golgi_reassembly_stacking_protein_2_","level_taxid":2759,"organism_taxid":"1442371_0","organism_name":"Fonsecaea_multimorphosa_CBS_102226","pub_gene_id":"Z520_05659","description":"A0A0D2KNU6_9EURO"}
MFGALNRFIARLDGEPPPRQADSGPSDTSYGFQVLRNTNKDLPIEPWFDFIIGINGHYLDSPDPALFTTELRNCAGGYCSLDLWSAKGQRTHSVSVAVPALPETLGLSLQLTPLNSSHNIWHVLTIPSPLSPAHQAGLLPHSDYILGSPSGTLKGEAALGELVEDHLNRSLVLWVYNSEFDVVREVELVPRRGWGGEGALGAILGFGALHRLPVGLGEEVQAPGENLFDADRKSMENGQHEAFSNTFQPAPAQDLPPAPMVNPNVPPPPLMNPNAPPPNASAPRSRKGRHHGGAALGSGFDDIFAEGAKKSAEQDHVPSRKGTPLAPPPKLASAGPTPHSVSHEKEDPLAQAGEDLGEPGDAEET
>441960_0:002014_{"pub_og_id":"36330at2759","og_name":"golgi_reassembly_stacking_protein_2_","level_taxid":2759,"organism_taxid":"441960_0","organism_name":"Talaromyces_marneffei_ATCC_18224","pub_gene_id":"PMAA_029780","description":"B6Q3Y7_TALMQ"}
MFGALNRFIGRLDSEAVQNNSNGPGDNSFGFQILRNNDGDLPLEPWFDFIIGINGRLIEEPDHNLFVTEVRNCAGSSVSLEIWSAKGQRTHTISIPVSKENPSLGLTLQLAPLSVTQHIWHVLSIPSPLSPAYLAGLLEHSDYILGSPSGTLRGESALGELVEDHLNRSLVLWVYNSEFDVVREVELVPTRGWGGEGALGAVLGYGALHRLPVGLGEEVEGPGEVVFETKEDGQEQLRETPTLNTTSTAPAGSYLLPANLAAPPPLTSPTATLNSSAPPRSSKTRRNRHAGISPSRTFDDYFAEGEQKSKEDDFAPSRKGTPLAPPPKIGGPPQSGTNEESAGQT
>474922_0:000f5a_{"pub_og_id":"36330at2759","og_name":"golgi_reassembly_stacking_protein_2_","level_taxid":2759,"organism_taxid":"474922_0","organism_name":"Colletotrichum_gloeosporioides","pub_gene_id":"GCG54_00005000","description":"uncharacterized_protein"}
MFNALNRFMSRLDGQQPTQQNNQQGSFGFQVLRNTNLELNVEPWFDFIIGINGRPIDNPDPRLFAQEVRNCAGGTVLLGLWSAKGQRTRELHAPVPHDTASLGLSLQFTPLSVAANIWHVLDVAANSPADAAGLLPYGDYILGSPEGALHGEGGLSELVEDHIGRPLRLYVYNNEYDVTREVTIQPSREWGGEGALGCVLGYGALHRLPPPLNEPVSAPGEMMFDGEKDPSGGAAYGADAGQALFTPAVAGLGGPPPADPAAGGEFLVPAQMVDAGSAPPPPPAGTATTRKKKDRHHGGNAMMDDYFKEQEKKSRELDGVSSGGRGTPVAPPPKTGGPPPGPPRAGTASPPKEKEEGGEE
>1035309_1:0012b3_{"pub_og_id":"36330at2759","og_name":"golgi_reassembly_stacking_protein_2_","level_taxid":2759,"organism_taxid":"1035309_1","organism_name":"Ceratocystis_fimbriata_CBS_114723","pub_gene_id":"CFIMG_002059RA","description":"A0A2C5X6E2_9PEZI"}
MFNALNRFISKLDGESPQQAAARQASLYGFQVLRNTNLELAVEPWFDFIIGINGRPIDNPDPSLFAKEVRNCGGASVMFTMWNAKGERTRDLHIPVSRETPSLGISLQWTPLAVAANVWHVLDVAANSPADLGGLLPYGDYILGSPDGMLYGESGLSELVEAHLGMPLRLFVYNNEYNVSRIVTIQPARDWGGEGILGCVLGYGALHRIPAPLSEPATAPGETMFDSNNGNGFTASSTADGFTPVSAAVQGTPSASFIPAMTSENSSPLSPGSAPHIILPAQTGPPPMGGAIPARKKKDKSAHSKADFMDDYFKEEEKKSREADGAPSRSATPLPPPPKAGAANLPPPPKASTPQPSSPPKATEEQ
>37623_0:0039ef_{"pub_og_id":"36330at2759","og_name":"golgi_reassembly_stacking_protein_2_","level_taxid":2759,"organism_taxid":"37623_0","organism_name":"Ostrea_edulis","pub_gene_id":"125679620","description":"Golgi_reassembly-stacking_protein_2-like_isoform_X1"}
MGGSWSAEEVPGGGTEGYHVLRVQDGSPGHKAGLEAFFDFIVAIGNTRLNQDNDTLKDLLKANIEKPVKMAVYSSKTQSVREVSIIPSHNWGGQGLLGVSIRFCSFEGANENVWHVLDVQPNSPADLAGLKTEADYIIGADSVLHESEDLFTLIENHEGKPLRLYVYNTQTDSCREVTITPNGAWGGEGSLGCGIGYGYLHRIPKRQFPSSKSKDIPLVPSQPSVDGFAEKLSYGGNLPLSGLSPYKQQLRADLNQFQEVPLSSSSAGITQDLTNLSINTGTPTIPVIPQTDKLPGVQPPMVLPNFSMGAPTGIPPLSSLPAGMGNLPNLTSIPPLTTPVSLPGMPPGVGLSYATGTTLPTNFPNLPMPTSMPLPTSMPLPNFPLPTQTLVASPASGIPTSAPTGVPQPALPTGISLSTSSDTNVTNVTAPAAPQGQTASQEPVAASS
>1314670_1:00013a_{"pub_og_id":"36330at2759","og_name":"golgi_reassembly_stacking_protein_2_","level_taxid":2759,"organism_taxid":"1314670_1","organism_name":"Lepidopterella_palustris_CBS_459.81","pub_gene_id":"K432DRAFT_376982","description":"hypothetical_protein"}
MAIPHETLTSTLGTEHSQPPPSILLDNMFGALNRFIARLDADPREQGSGTHGAFGFQILRNTNADLPLEPWFDFIIGINGRTIDNPDPNLFATEVRNSAGSTISLGVFSAKGQKIREIYLAVPADKPSLGLSLQWTPLAVTEDVWHILDVIPNSPADIAGLLPYGDYVIGSPEGLVRGEAGLGELVEDYMNRPLRLFVYNHEYNVTRPVTITPSRNWGGEGALGCVLGFGALHRIPAPLEEPPHAPGETLFTSEPTYDEKRPTSSDSVRPMSATQQAPTPATEFLVPANMQFQSKSPPPGAPPPAGHGKTRKARAHHAHVSPTAGLDDYFKEGEQKSKEQDYAPSTRAGSVPPPPKIGGPPRAGGPPKSGTPVQEGVAVVEGGSA
>644358_1:000cc0_{"pub_og_id":"36330at2759","og_name":"golgi_reassembly_stacking_protein_2_","level_taxid":2759,"organism_taxid":"644358_1","organism_name":"Magnaporthiopsis_poae_ATCC_64411","pub_gene_id":"MAPG_02627","description":"A0A0C4DRW0_MAGP6"}
MFNALNRFISRLDGDTPQQQQKNSQQFAFGFQVLRNTNLELAIEPWFDFVVGINGRMIDNPDPRLFAQEVRNCAGGTVTFGLWSAKGQRTRALQIPVPADTASLGLTLQWTPLSAVSNIWHVLDVPANSPADHAGLLPYSDYILGSPDGVLLGEGGLGELVEEHIGRPLSVYVYNNEYNVTRLLSISAQPRLGAARAPLVCVLEILGLHRLAAPSE
>7574_0:000ef6_{"pub_og_id":"36330at2759","og_name":"golgi_reassembly_stacking_protein_2_","level_taxid":2759,"organism_taxid":"7574_0","organism_name":"Lingula_anatina","pub_gene_id":"LOC106171055","description":"LOC106171055"}
MGGSQSAEIPGGGTEGYHVLRVQEGSPGYKAGLEAFFDFIVAIGNTRLNQDNETLKDLLKANMEKPVKMLVYSSKTQMVREVTITPSQDWGGQGLLGVSIRFCSFEGANENVWHVLEVQPKSPASAAGLIPYTDYIIGADSVLHESEDLFTLIESHEGKPLKLYVYNLESDTCREVSITANGAWGGEGSLGCDIGYGYLHRIPTAQIVEQQKQREKKAPPPSSAATTNPVLTTKPDGFSEVPLQGMANLNINHTAAPQTLINPALNTGSPTIPVIPQSSVASPGNHAMPYTASTTPGSMPAGFPAPAGLPNLPGLPNLANLPPLTTPISIAGLPPLSVPLLNSTTTGTFSTGSPLSVPSDISIPPPPVSLSTTLAMTAPLPNVQATPVQEVAPPSTASSTPPVPQTTPVS
>1163406_1:0000fd_{"pub_og_id":"36330at2759","og_name":"golgi_reassembly_stacking_protein_2_","level_taxid":2759,"organism_taxid":"1163406_1","organism_name":"Tolypocladium_ophioglossoides_CBS_100239","pub_gene_id":"TOPH_00318","description":"A0A0L0NM65_TOLOC"}
MFNALNRFMSRLDGGDPQQRQQEQGSFGFQVLRNTNLQLAIEPWFDFIVGINGRPIDNPDPGLFAQEIRNCAGATVTLGLWNAKGQRTREMHVSVPSETASLGLSLQYSPIALAANIWHVLDVAANSPADNAALLPYSDYILGSPEGALHGEGALGELVEDHIGRPLRLYVFNNEYNVTREVTIQPTRDWGGEGALGCVLGYGALHRLPAPLSEPVNAPGETMFDGGMNEKSEGAFVPAGSAGPPQAGGEYLVPAQMVGSTPVSAPPRTGKKKERHGHSPNQLMDDYFKEEEEKSRAVDNAPKSKGSGVPPPPKASGGQPKAEEDAAESDGGGVD
>1408157_1:000430_{"pub_og_id":"36330at2759","og_name":"golgi_reassembly_stacking_protein_2_","level_taxid":2759,"organism_taxid":"1408157_1","organism_name":"Coniochaeta_ligniaria_NRRL_30616","pub_gene_id":"CONLIGDRAFT_627202","description":"A0A1J7K4L0_9PEZI"}
MFNALNRFISRLDGDASQNKSNNYGAFGFQVLRNENLQLGIEPWFDYIVGINGRMIDDSDPRLFAQEVRNCAGSSVMLGLWSAKGQRTRAMHIPVPADTATLGLTLQWTPLSVVSNIWHVLDVAANSPADVAGLLPYSDYILGTPEGVLHGEGGLSELVEDHIGRPLRLYVYNNEYNVTREVTIQPSRDWGGEGALGCVLGYGALHRLPAPLNEPVSAPGETLFDLDSSAQSQFTPAVGGVSSGRSSPFVSAAATSPPPPLAGDFLVPAQIVGNAPPAAGSAPPRSKKKERHHGHGAPNLMDDYFKEEEKKSRELDGPGGGGRKTPVPPPPKAGGPPPRGPPKAQETPPPPPPAAEPVEGGE
>5518_1:0001b5_{"pub_og_id":"36330at2759","og_name":"golgi_reassembly_stacking_protein_2_","level_taxid":2759,"organism_taxid":"5518_1","organism_name":"Fusarium_graminearum","pub_gene_id":"FGRA07_01773","description":"A0A2H3HTM2_GIBZA"}
MFNALNRFISRLDGDVQQQRQQERGSFGFQVLRNTNLELAIEPWFDFIVGINGRPIEDPEPALFSQEVRNCAGSTVTLGLWSAKGQRTREIHAPVAPDTASLGLSLQYAPLALAANIWHVLDVPANSPADVAGLLPYSDYILGSPEGALYGEGGLGELVEDFIGRPMRIWVYNNEYNVTREVTIQPSRDWGGQGALGCVLGYGALHRIPPPLSEPVDAPGETMFDGATNEKSEDVFVPAAAGSELPPPPTGDFLVPAQMISNTSTTGPPRGGKKKERHGHGPNPLMDDYFKEEEEKSRAVDNAPSARNSPAPPPPKAGPPRDSPKPEAQANGEETQ
>7868_0:00060b_{"pub_og_id":"36330at2759","og_name":"golgi_reassembly_stacking_protein_2_","level_taxid":2759,"organism_taxid":"7868_0","organism_name":"Callorhinchus_milii","pub_gene_id":"GORASP1","description":"GORASP1"}
MGGSQSAHSTSGGGSEGYHIHGVQDDSPAQKAGLEPFFDFILTVGNTRLNRENDTLKDLLKANVEKAVKLEVYSMKVAKVREVEVVPSNMWGGQGLLGASVRFCSFQGAHEHVWHVLNIEPNSPADLAGLTPHTDYIVGADQVMQESEDFYNLIELYEGKPLKLLVYNSELDKCREIAVTPNGAWGGEGSLGCGIGYGYLHRIPCFPPGPEETKPDLSPPPAAAAPAPASPAPQPPEDGYAEASLMATGASSDRMGDGPAGPEQGTPDLEQGVSDLEQGMPDLTMESSLPPPPHPPPPLRRVMDPDSSPVPAEACEPHNLSGVLDPSAAITSSSALVGTTDSAPGTDGSLTQGELSAHSDQPCQVAAEVPAADSTVPLAAPAAEEAAESPPVFETPTPSLPASPGPPPLLPGEQDQPPPSLPPPETEKVAPHEPPATEEEPRSLAAEEVSGGENESD
>7868_0:001a8d_{"pub_og_id":"36330at2759","og_name":"golgi_reassembly_stacking_protein_2_","level_taxid":2759,"organism_taxid":"7868_0","organism_name":"Callorhinchus_milii","pub_gene_id":"gorasp2","description":"gorasp2"}
MGAAQSLDIPGGGTEGYHVLRVQENSPGHRAGLEPFFDFVVSIGNTRLNKDNDTLKDLLKANVEKPIKMVVYSSKTLKLRETTVTPSNMWGGQGLLGVSIRFCSFEGANENVWHVLEVESNSPAALAGLRPHTDYIIGADTVMNESEDLFSLIETHEGKPLKLYVYNTDTDNCREVVITPNTTWGGEGSLGCGIGYGYLHRIPTRPFAEGKKISLPGQQSSAPISPLKDGFTEVQLSAFNSASSVAAATTSVEQGISGLSLNTAPPSVSNVLNAVPLLPSSVNQSQGPVPSIANVTTTPGLMQLSGGLPNFNVNLTNLTPVTLPGIGGLPPPIGADLSSITQLPQLNIPGMPPLPMSTMFTSQSASIGPTFSIPPPMLSGYNASVSAPSALILDPATVSMTTSADIKATGSLNASSDQPSSISTDAQASSESS
>7868_0:003a71_{"pub_og_id":"36330at2759","og_name":"golgi_reassembly_stacking_protein_2_","level_taxid":2759,"organism_taxid":"7868_0","organism_name":"Callorhinchus_milii","pub_gene_id":"LOC103189510","description":"LOC103189510"}
MRESARAELCGGGSGGETRRLMGASQSSELPGGRTEGFHVLRVQENSPGYWAGLEPFFDFIISAGDARLDKDDNTLKELLIVSVEKALKMTVYNTKTQAVREITATPSNLWGGQGLLGVSIRFCSFDGANENVWHVLEVEPNSPAALAGLRPYTDYIIGAEAILRESEDLFSLIESHNGKPLKIYVYNTDTDNCREVIITPNSAWGGEGSLGCGIGYGYLHRIPIQQHLPEKKASVVPRASLPSSPAVSPLRDGFIKVPFSAPSAPLMSSIPTALQHELSGLRLATTSPPVTGSISVPLLPSPMSEPFTVSLANAAITSTVPGLITAPPALTNLPNFPNLNLPFPNLPMGTIAGLGGIPMTTGSAHCSASHPHFSPAIPSVPPACSTAPSLSLGPSAPSQTVTASFHSHWSPVSEPPSPALAQE
>5127_1:0002fb_{"pub_og_id":"36330at2759","og_name":"golgi_reassembly_stacking_protein_2_","level_taxid":2759,"organism_taxid":"5127_1","organism_name":"Fusarium_fujikuroi","pub_gene_id":"FFM5_01913","description":"A0A0J0AEH4_GIBFU"}
MFNALNRFISRLDGDVQQQRQQERGSFGFQVLRNTNLELAIEPWFDFIVGINGRPIEDPEPALFSQEVRNCAGSTVTLGLWNAKGQRTREIHAPVALDTASLGLSLQYAPLALAANIWHVLDVPANSPADAAGLLPYSDYILGSPEGALYGEGGLGELVEDFIGRPMRIWVYNNEYNVTREVTIQPSRDWGGQGALGCVLGYGALHRIPPPLSEPVDAPGETMFDGATNEKSEDAFTPAVGGSEPAPPAGDFLVPAQMIGDAPVSAPPRGAGKKKERHGHNPNRLMDDYFKEEEEKSRAVDNAPSARNSPAPPPPKGGPPRDSPKPETQASGGEAE
>183478_1:00216a_{"pub_og_id":"36330at2759","og_name":"golgi_reassembly_stacking_protein_2_","level_taxid":2759,"organism_taxid":"183478_1","organism_name":"Stemphylium_lycopersici","pub_gene_id":"TW65_05649","description":"golgi_reassembly_stacking_protein"}
MSMFGALNRFISRLDAAPLNEDPSQQHQSSTNGAYGFQVLRNANLEVPLEPWFDFIIGINGRTIKIREVYIQIPADEPTLGISLQWSPLSIAEDVWHILDVAPNSPADAAGLLPYGDYVIGSPEGLVRGESGLGELVEDFLNRPLRLYVYNHEYNVTRPVTITPTRSWGGEGALGCVLGFGALHRIPAGLDEPPPAPGETFFSTGDASGTTSFDEKRPLTSSMDVPAQPGAPTELFVPANMALPSKSPPPPQSAAPPPKKKGRAHHVASPIGGSGGGLDDYFKEGEQKSLEQDYAPKKGSSVPPPPKSGGPPRGGPPKSGSASRTGTPMRFTCYVTVIIIVVVIFLLLSLQSSASKSNSSLNRLNRFCFFSSTLSLLALLPCVMKESTRSCTSGRLDAVALAVFPSLRPLIRSKEDTWGEVGDWSGEDSGDEEAEKEVLSFVVSVRKMGMLRFGVWSRVVVGGCVGAGVKSLTRTPVQRAAAAAAPAQQHQFGRTSGGQAHPPQAHA
>644352_0:00236b_{"pub_og_id":"36330at2759","og_name":"golgi_reassembly_stacking_protein_2_","level_taxid":2759,"organism_taxid":"644352_0","organism_name":"Gaeumannomyces_tritici_R3-111a-1","pub_gene_id":"20350054","description":"20350054"}
MFNALNRFISRLDGDAPQQQKNGQQFAFGFQVLRNANPDLAVEPWFDFVVGINGRMIDNPDPRLFAQEVRNCAGGTVTFGLWSAKGQRARALHIPVPADTASLGLTLQWTPLSAVSNIWHVLDVPAKSPADQAGLLPYSDYILGSPDGVLLGEGGLGELVEEHIGRPLSVYVYNHEYDVTRLLSIQPSRDWGGQGALGCVLGYGALHRLPAPLNEPVEAPGETMFDGGAATADQPDHHHHQSQYRGGYPADMAQAPPFLSDGASVFVPGEQQQQQPPPPPQAGGDFLVPAQLVGATEGAGATAAPPRGKKKDRHHGGGKGAAAMNDYFKEQEQKSRELDGGASSGRATPVAPPPRATSTGPPPRAGAAATPPPPPPPAAAAAAADAEEAS
>498257_0:001ca0_{"pub_og_id":"36330at2759","og_name":"golgi_reassembly_stacking_protein_2_","level_taxid":2759,"organism_taxid":"498257_0","organism_name":"Verticillium_dahliae_VdLs.17","pub_gene_id":"VDAG_03042","description":"G2X019_VERDV"}
MFSALNRFMSRLDGEQPTQQSRGGSFGFQVLRNTNLELSIEPWFDFIIGINGRPLDSPNAALFAQEVRNCAGGSVSLALWSAKGQRTRELHIPVPADSASLGLSLQWTALAVVANIWHVLDVAANSPADLAGLLPYSDYILASPEGALHGESGLSELVDDFIGRPLRLYVYNNEYNVTREVTIQPSREWGGEGALGCVLGYGALHRLPAPLNEPVSAPGEMLFDMEKDPSAAYGGAASAAAAAQAGPGGLPADGSEGFVSRTETPSEDLLVPAQLVSAAPPVGVPTRSKKKERHGHSPNALMDDYFKEGEEKSRALDHAPKSSGTVAPPPKAGAPPPPRAASTEPPKE
>1081102_1:001fb7_{"pub_og_id":"36330at2759","og_name":"golgi_reassembly_stacking_protein_2_","level_taxid":2759,"organism_taxid":"1081102_1","organism_name":"Sporothrix_insectorum_RCEF_264","pub_gene_id":"SPI_04163","description":"A0A167VHJ0_9PEZI"}
MFNALNRFIARLDGDNPAAAREASDHGTFGFQVLRNTNLALAVEPWFDFIVGINGRVIDDSDPFLFAQEVRNCAGGNVTLGLWSAKGQRTRTLHIPVPAANAAPVGDGNDAADTAAAASLGLSLQWTPLAVVSNIWHVLDVPARSPAEAAGLLPYSDYILGTPEGVLHGEGGLGELVEDHIGRPLRLWVYNNEYDVTREVVIQPSRDWGGEGALGCVLGYGALHRLPAPLSEPVNGPGETMFDGDSEKQHVHAAATTTTTTAGDLFEQAATTPTAATFAGAGAGAGTGPGATDTRTAPLSNNFLVPAQLASPPPAAAAGGGVGAPPRSKKKDRAAHHHTATAGLSMDDYFKEEEQKSQQLDNAPSRHSTPVAPPPKGPPRAVTPRDGGGDSGEAGGGKNAEKSAEA
>7209_0:002669_{"pub_og_id":"36330at2759","og_name":"golgi_reassembly_stacking_protein_2_","level_taxid":2759,"organism_taxid":"7209_0","organism_name":"Loa_loa","pub_gene_id":"LOAG_18269","description":"A0A1S0UHX4_LOALO"}
MTCTIERMNIPVPGIPENTIIHQSRRTRIFGRLPKRFIRTLAAQYQGKLGSLDELSLSCVATIYREARVRPQMSRSKLAYKRWDPAILMGNSGSTNIPGGGTEGYHVLRVQDNSPGQAAGLEPFFDFIVCIGNTRLDSDNDTLKDILKQHVERSLELTVYNSKTQTVRQTQITPSQMWGGQGLLGISIRFCSFEGARENVWHVVQVQPNSPAEIAGLQSNLDYILGAESVLNQADDLIAHLQANEGKPIKLYVYNTASDSVREVSLTPNSAWGGEGCLGCDIGYGYLHRIPGDRRGPLKGEEIAEMLQQQLNGADSSDAVPFTNTDNSCHSGPSTTANTAINIPQPGSTGIPQIDSIQVATKFPDPSSFMPPILRQPAVSTNATVVGVTGVSGPYPSEVCSTEFSPPMQSIMEQPLATSNTKMSVIPPPSTAFPTLELSTSLGTEQPYSVQNNGANYANANQEVQQQQQNFTGDSVDTEQYGGTSVSIPQQSYYLSQQQQHMHDPQYPPQPPVYNPSSSSSQSMVAGIVPQMFSNLPLQQQQQGSYPIPPLPPQISASPAVPFTSSSQFSGLNFPMPPLSTIGITHLAPPPTTISFGLPTPSTVPYGQQQQSEMNTYSATNPTFKTGFQMAGNNQLGLPPQVPTTYSQ
>1287680_0:0013e4_{"pub_og_id":"36330at2759","og_name":"golgi_reassembly_stacking_protein_2_","level_taxid":2759,"organism_taxid":"1287680_0","organism_name":"Neofusicoccum_parvum_UCRNP2","pub_gene_id":"UCRNP2_5139","description":"R1EKQ9_BOTPV"}
MSMFGALNRFISRLDAEPAERDQSSKGAFGFQILRNTNQDLPIEPWFDFIIGINGRTIDNPDPTLFATEVRNCAGHTISLGVWSAKGQRIRELYVPIPAENPTLGISLQWTPLATTEDVWHILDVQPNSPADVAGLLPYGDYVIGSPEGLVRGESGLGELVEDYVNRPLRLFVYNHEYNVTRPITITPSRNWGGTGLLGCVLGFGALHRVPPPLEEPPAGPGETLFDTATATATATTNTASTAYTSAPTDTGSPGGFLGAPGGAAAVAPPPPPPGPPSTSPGSFFVPANMHTPPPPKSSGSPE
>1280523_1:00126a_{"pub_og_id":"36330at2759","og_name":"golgi_reassembly_stacking_protein_2_","level_taxid":2759,"organism_taxid":"1280523_1","organism_name":"Stachybotrys_chartarum_IBT_7711","pub_gene_id":"S7711_02245","description":"A0A084AZB3_STACB"}
MFNALNRFISRLDGDVPTQRQQAPGSFGFQVLRNTNIELAIEPWFDFIVGINGRPIDNSDAGLFAQEVRNCAGGSVTFGLWNAKGQRTREVHIPVPVDTASLGLSLQYCSIGIAANIWHVLDVAANSPADQAALLPYSDYILGSPEGLLHGEGALGELVEDHIGRPLRLHVYNNEYNVTREVTIQPSRDWGGEGALGCVLGYGALHRLPAPLSEPVSAPGETMFDGDFNEKADAGFAPVSEAGPPPTTEGGDYLVPAQIVDTAPPSGPPKAGKKKERHAPNNYMDDYFKEEEQKSRRLDNAPSSKASGAPPPPPKAGAGPPKAGSATSEVDAGGDQ
>1209932_0:00102e_{"pub_og_id":"36330at2759","og_name":"golgi_reassembly_stacking_protein_2_","level_taxid":2759,"organism_taxid":"1209932_0","organism_name":"Colletotrichum_scovillei","pub_gene_id":"HER10_EVM0013231","description":"GRASP55/65_family_protein"}
MFNALNRFMSRLDGQQPTQQNNQGSFGFQVLRNTNLELNVEPWFDFIIGINGRPIDNPDPSLFAQEVRNCAGGSVSLGLWSAKGQRTRELHALVPHDTASLGLSLQWTPLAVAANIWHVLDVAANSPADGAGLLPYGDYILGSPEGALHGEGGLSELVEDHIGRPLRLYVYNNEYDVTREVTIQPTREWGGEGALGCVLGYGALHRLPAPLNEPVDAPGEMMFDAGGEKADPAAALYGNAGPVGEVQQNLFSPATPGLGAPPPPTGGDFLVPAQMMGAGAAAPPPPAGTATTRKKKERHHGGNNNFMDDYFKEEEKKSREADNAPSGRGTPVAPPPKMGGPPPPPRAGSTGPPKDQPAAEGAE
>1081108_1:001051_{"pub_og_id":"36330at2759","og_name":"golgi_reassembly_stacking_protein_2_","level_taxid":2759,"organism_taxid":"1081108_1","organism_name":"Akanthomyces_lecanii_RCEF_1005","pub_gene_id":"LEL_03210","description":"A0A168IW13_CORDF"}
MFNALNRFMSRLDGGDTPQGHQEQGSFGFQVLRNTNLQLAVEPWFDFLVGINGRPIDNPDPSLFAQEGQRTREMHIPVPADTGSLGLSLQYTPLALAANIWHVLDVPANSPADLAGLLPYSDYILGSPEGALHGESALGELVEDFIGRPLRLHVYNNEYDVTREVTIQPSREWGGSGAIGCTLGYGALHRLPAALSEPVDAPGETMFDGGNEKAAMAAAAGGGAFVPADAVVQGSSGGDSSFLVPAQLVDRTASPAGAPPRGGKKKEKPAHGNNNLMDDYFKEEEEKSRKLDNAPASKSAGVPPPPKAGDGPPRDAVQTPPAAEGSA
>231269_0:0003c1_{"pub_og_id":"36330at2759","og_name":"golgi_reassembly_stacking_protein_2_","level_taxid":2759,"organism_taxid":"231269_0","organism_name":"Fusarium_coffeatum","pub_gene_id":"FIESC28_05509","description":"A0A366RS56_9HYPO"}
MFNALNRFISRLDGDVQQQRQQEKGSFGFQVLRNTNLDLAIEPWFDFIVGINGRPIEDPEPALFSQEVRNCAGSTVTLGLWNAKGQRTREIHAPVAPDTASLGLSLQYAPLALAANIWHVLDVPANSPADVAGLLPYSDYILGSPEGALYGEGGLGELVEDFIGRPMRIWVYNNEYNVTREVTIQPSRDWGGQGALGCVLGYGALHRIPPPLSEPVDAPGETMFDGAPNEKSEDVFVPAAAGSEPQPPPTGDFLVPAQMIGNAPASAPPRGGGKKKERHGHSPNPLMDDYFKEEEEKSRAVDNAPSARNSPAPPPPKGGPPRDSPKPEVQASSDEAQ
>105696_1:00218f_{"pub_og_id":"36330at2759","og_name":"golgi_reassembly_stacking_protein_2_","level_taxid":2759,"organism_taxid":"105696_1","organism_name":"Epicoccum_nigrum","pub_gene_id":"B5807_08641","description":"A0A1Y2LTG9_EPING"}
MSTMFGALNRFISRLDAAPQDQQQSGVDGAYGFQVLKNANQEIPLEPWFDFVIGINGRTIDNPDPALFATEVRNCAGNTISMGVFSAKGQVIREVYISIPAEKPTLGVSLQWSPLAIAEDVWHILDVAPNSPADAAGLLPYGDYVIGSPEGLVRGESGLGELVEDFMNRPLRLLVYNHEYNVTRPVTITPTRSWGGEGALGCVLGFGALHRIPASLEEPPAAPGETLFAANSEATSFDEKRPLISDVSAGLSGAGNGSELFVPANIALPAKSPPPQGTAPPKRKQRAHAAPPGAGGLDDYFKEGEQKSKEDDYTPKGKGGVPPPPKAGGPPRGPPKSGTPVQSEPDASPAEAEVAEG
>690256_0:0020bd_{"pub_og_id":"36330at2759","og_name":"golgi_reassembly_stacking_protein_2_","level_taxid":2759,"organism_taxid":"690256_0","organism_name":"Colletotrichum_fructicola","pub_gene_id":"CGMCC3_g10608","description":"uncharacterized_protein"}
MFNALNRFMSRLDGQQPTQQNNQQGSFGFQVLRNTNLELNVEPWFDFIIGINGRPIDNPDPRLFAQEVRNCAGGTVLLGLWSAKGQRTRELHAPVPHDTASLGLSLQFTPLSVAANIWHVLDVAANSPADAAGLLPYGDYILGSPEGALHGEGGLSELVEDHIGRPLRLYVYNNEYDVTREVTIQPSREWGGEGALGCVLGYGALHRLPPPLNEPVSAPGEMMFDGEKDPSGGAAYGADAGQALFTPAAAGLGAPPPADPVAGGGEFLVPAQMVAAGSAPPPPPAGTATTRKKKDRHHGGNAMMDDYFKEQEKKSRELDGVSSGGRGTPVAPPPKTGGPPPGPPRAGTTSPPKEKEEGGEE
>5467_0:002461_{"pub_og_id":"36330at2759","og_name":"golgi_reassembly_stacking_protein_2_","level_taxid":2759,"organism_taxid":"5467_0","organism_name":"Colletotrichum_truncatum","pub_gene_id":"CTRU02_09479","description":"GRASP55/65_family_protein"}
MFNALNRFMSRLDGQQPTQQNNREGSFGFQVLRNTNLELHVDPWFDFIIGINGRPIDNPDPRLFAQEVRNCAGGTVLLGLWSAKGQRTRELHAPVPHDTASLGLSLQWTPLAVAANIWHVLDVASNSPADTAGLLPYGDYILGSPEGALHGEGGLSELVEDHIGRPLRLYVYNNEYDVTREVTIQPTREWGGEGALGCVLGYGALHRLPPPLNEPVSAPGEMMFDGEKDSGAVYGVAPGAEASQDLFVPAAAPGLGAGGPPPSGGEFLVPAQMVEAGGAAPPPPAGTATTRKKKERHHGGNQLMDDYFKEQEKKSRELDNAPSGRGTPVAPPPKTGGPPPPPRAGTTSPPKEKEEGGGE
>145971_0:0018cc_{"pub_og_id":"36330at2759","og_name":"golgi_reassembly_stacking_protein_2_","level_taxid":2759,"organism_taxid":"145971_0","organism_name":"Colletotrichum_lupini","pub_gene_id":"CLUP02_05796","description":"GRASP55/65_family_protein"}
MFNALNRFMSRLDGQQPTQQNNQGSFGFQVLRNTNLELNVEPWFDFIIGINGRPIDNPDPSLFAQEVRNCAGGSVSLGLWSAKGQRTREIHALVPHDTASLGLSLQWTPLAVAANIWHVLDVAANSPADGAGLLPYGDYILGSPEGALHGEGGLSELVEDHIGRPLRLYVYNNEYDVTREVTIQPTREWGGEGALGCVLGYGALHRLPAPLNEPVDAPGEMMFDAGGEKADPAAALYGNAGPVGEVQQNLFSPATPGLGAPPPPPTGGDFLVPAQMMDAGAAAPPPPAGTATTRKKKERHHGGNNNFMDDYFKEEEKKSREADNAPSGRGTPVAPPPKMGGPPPPPRAGSTGPPRDQPAAEGAE
>1391915_1:001652_{"pub_og_id":"36330at2759","og_name":"golgi_reassembly_stacking_protein_2_","level_taxid":2759,"organism_taxid":"1391915_1","organism_name":"Sporothrix_schenckii_ATCC_58251","pub_gene_id":"HMPREF1624_06133","description":"U7PSR4_SPOS1"}
MFNALNRFISRLDGDGPAADKEATHGTFGFQVLRNTNLKLTIEPWFDFIVGINGRMIDDSDPMLFAQEVRNCAGGTVTLGLWSAKGQRTRTMHVPVPYDTASLGLSLQWTPLAVVSNIWHVLDVPARSPAEAAGLLPYSDYILGTPEGVLHGESGLSELVEDHIGRPLRLWVYNNEYDVTREVSIQPSRDWGGDGALGCVLGYGALHRLPAPLSEPVSGPGETMFDGDNEKHQYHLHAGAPSGAVAAGDLFEQAATTPTAATFAGAEAPASSANGGPPPAADNFLVPAQLVSPPPPPPLAGSAGAGGSAPGGTATRSKKKDRHLNTGGNAAGLSVDDYFKEEEAKSQQLDGAPSRSITPVAPPPKGGPPRAGTPKEVATDES
>452589_0:000601_{"pub_og_id":"36330at2759","og_name":"golgi_reassembly_stacking_protein_2_","level_taxid":2759,"organism_taxid":"452589_0","organism_name":"Trichoderma_atroviride_IMI_206040","pub_gene_id":"TRIATDRAFT_78301","description":"G9P865_HYPAI"}
MFNALNRFMSRLDGDAPQHQHDRDSFGFQVLRNTNLDLPIEPWFDYIVGINGRPIDNPDPSLFAQEVQNCAGGTVTFGLWSAKGQRVREMHIPVPVDTASLGLALQFAPISLAANIWHVLDVPANSPADVAGLLPYSDYILGSPEGALHGESALGELVEDFIGRPLRLYVYNNEYNVAREVTIQPSRSWGGDGALGCTLGYGALHRLPAPLSEPVNAPGETMFDGEFNEKRSNEYISTETSTPPPPPTGGDFLVPAQIVDAAPTSAPPRGGTPRGGKKKERHVANNDFMADYLREEEQKSIALDNAPKSKGTGVPPPPKGAGGPPKAEPKGDEVDSGGA
>1111077_1:000582_{"pub_og_id":"36330at2759","og_name":"golgi_reassembly_stacking_protein_2_","level_taxid":2759,"organism_taxid":"1111077_1","organism_name":"Claviceps_purpurea_20.1","pub_gene_id":"CPUR_07854","description":"M1W560_CLAP2"}
MFNALNRFMSRLDGDQSQRRNEHGSHGFQVLRNTNVELAIEPWFDFIVGINGRPIEDPNPSLFAQEVRNCAGGVVSLGLWNAKGQRTRELHAPVSSDTASLGLTLQYSAIALAANIWHVLDVAAKSPADQGGLLPYSDYILGSPEGSLQGESALGELVEDHIGRPLRLYVYNNEYNVTREVTIHPSRGWGGEGALGCVLGYGALHRLPAPLSEPIHAPGETLFDGAENEKAEPAVFVPADVPTSAAPATEGDYLVPAQMVSSDSKSSPPPPRSAAAASKKKDRPHGTNNDLMDEYFKEEEKKSREADNAPSSKASGVPPPPKAGGPPKAESAESKDGE
>169388_0:0027fe_{"pub_og_id":"36330at2759","og_name":"golgi_reassembly_stacking_protein_2_","level_taxid":2759,"organism_taxid":"169388_0","organism_name":"Fusarium_solani","pub_gene_id":"B0J15DRAFT_416036","description":"GRASP55/65_PDZ-like_domain-containing_protein"}
MFNALNRFISRLDGDVQQQRREERGSFGFQVLRNTNLELAVEPWFDFIVGINGRPIDNPEPALFSQEVRNCAGSTVTLGLWNAKGQRTRELHVPVPVDTASLGLSLQYAPLALAANIWHVLDVPANSPADVAGLLPYSDYILGSPEGALYGESGLGELVEDFIGRPMRIWVYNNEYNVTREVTIQPSRDWGGQGALGCVLGYGALHRIPPPLSEPVDAPGETMFDGGINEKSADIFVPAVGVPAVGAGTTETPPPPSGDFLVPAQMIDTSPMSAPPRGGHKKKERHGHSPNRMMDDYFKEEEEKSRAVDNAPSTTGSPLPPPPKAHGPPRASPKPEAQAAGGEAE
>749465_0:001d9e_{"pub_og_id":"36330at2759","og_name":"golgi_reassembly_stacking_protein_2_","level_taxid":2759,"organism_taxid":"749465_0","organism_name":"Boeremia_exigua","pub_gene_id":"C7974DRAFT_142899","description":"golgi_reassembly_stacking_protein-like_protein"}
MSTMFGALNRFISRLDAAPQDQQQSGVGGAYGFQVLRNANQEVPLEPWFDFIIGINGRTIDNPDPALFATEVRNCAGNTISVGVFSAKGQVIREVYIGIPAEKPTLGISLQWSPLTIAEDVWHILDVAPNSPADTAGLLPYGDYVIGSPEGLVRGESGLGELVDDFMNRPLRLLVYNHEYNVTRPVTITPTRSWGGEGALGCVLGFGALHRIPASLEEPPVAPGETLFSANSAPTSFDEKRPLISDVSSGPGGAGSGSELFVPANIAMPAKSPPPQGTGPPKRKQRTHAAAPGGGGLDDYFKEGEQKSKEDDYTPKGKGGVPPPPKAGGPPQAQPQAPPQIGTPVQSGPDEPAAETGADAA
>1392243_0:0018a4_{"pub_og_id":"36330at2759","og_name":"golgi_reassembly_stacking_protein_2_","level_taxid":2759,"organism_taxid":"1392243_0","organism_name":"Eremomyces_bilateralis_CBS_781.70","pub_gene_id":"P152DRAFT_459719","description":"A0A6G1G066_9PEZI"}
MFGALNRIIGRLDAEPEQQHPLHRASGFQVLRNANPDIPIEPWFDFVIGINGRSIDSPDPDLFATEVRNCGGTSISLGVWSAKGQRIRELYVQVPKDAPALGMSMQWNPLNSTEDVWHILDVTANSPADQAGLLPYGDYVVGSPEGVVRGESGLGELVEDFLNRPLRLYVYNHEYNVVRPVTITPSRSWGGQGALGCVLGFGALHRIPPPLDEPPQAPGETLYETPSDSRPPSSISTEHPAPTPTPATNLPSHGDFLVPANLLQSPPPPKSPDAPAAHGVKHGRKGRHHAPHARAGSPGNAMDAYFAEGEEKSRMEDREPSRAGGGVPPPPKSGPPKSGGPPRGPPRANVEEAPEE
>36050_0:002ffa_{"pub_og_id":"36330at2759","og_name":"golgi_reassembly_stacking_protein_2_","level_taxid":2759,"organism_taxid":"36050_0","organism_name":"Fusarium_poae","pub_gene_id":"FPOAC1_010855","description":"A0A1B8ACY0_FUSPO"}
MFNALNRFISRLDGDVQQQRQQERGSFGFQVLRNTNLELAIEPWFDFIVGINGRPIEDPEPALFSQEVRNCAGSTVTLGLWSAKGQRTREIHAPVAPDTASLGLSLQYAPLALAANIWHVLDVPANSPADVAGLLPYSDYILGSPEGALYGEGGLGELVEDFIGRPMRIWVYNNEYNVTREVTIQPSRDWGGQGALGCVLGYGALHRIPPPLSEPVDAPGETMFDGAINEKSEDVFVPVVAGSGLPPPPTGDFLVPAQMIGNAPPSAPPRGGKKKERHGHGPNPLMDDYFKEEEEKSRAVDNAPSARNSPAPPPPKAGPPRDSPKPEAQVNSEEAQ
>56646_0:00004f_{"pub_og_id":"36330at2759","og_name":"golgi_reassembly_stacking_protein_2_","level_taxid":2759,"organism_taxid":"56646_0","organism_name":"Fusarium_venenatum","pub_gene_id":"FVRRES_11867","description":"A0A2L2SNM0_9HYPO"}
MFNALNRFISRLDGDVQQQRQQDRGSFGFQVLRNTNLELAIEPWFDFIVGINGRPIEDPEPALFSQEVRNCAGSTVTLGLWSAKGQRTREIHAPVAPDTASLGLSLQYAPLALAANIWHVLDVPANSPADVAGLLPYSDYILGSPEGALYGEGGLGELVEDFIGRPMRIWVYNNEYNVTREVTIQPSRDWGGQGALGCVLGYGALHRIPPPLSEPVDAPGETMFDGAINEKSEDVFVPAAAGSELPPPPTGDFLVPAQMIGNAPPSAPPKGGKKKERHGHGPNPLMDDYFKEEEEKSRAVDNAPSARNSPAPPPPKAGPPRDSPKPEAQANSEEAQ
>1081109_1:0003ae_{"pub_og_id":"36330at2759","og_name":"golgi_reassembly_stacking_protein_2_","level_taxid":2759,"organism_taxid":"1081109_1","organism_name":"Moelleriella_libera_RCEF_2490","pub_gene_id":"AAL_00286","description":"A0A166UQ91_9HYPO"}
MFNALNRFMSRLDGEQVQRRNDQGSFGFQVLRNTNLELAIEPWFDFIVGINGRPIEDSNPSLFAQEVRNCAGGTVSLGLWNAKGQRTREMHVVVAPDTASLGLTLQYSPIALAANIWHVLDVAAHSPADQGGLLPFSDYILGSPEGSLRGEGALGELVEDHIGRPLRLFVYNNEYNVTREVTIHPSRDWGGEGALGCVLGYGALHRLPAPLSEPVNAPGETMFDGDVNEKTVFVPADASSSTPQPAQGGEFLVPAEVVAADAPPRSAAKKKDKPRDNLMDDYFKEQEEKSRNLDHVPSSKAPDVPPPPKAGGPPKAEAGKTEE
>1001832_1:001990_{"pub_og_id":"36330at2759","og_name":"golgi_reassembly_stacking_protein_2_","level_taxid":2759,"organism_taxid":"1001832_1","organism_name":"Daldinia_sp._EC12","pub_gene_id":"K445DRAFT_319087","description":"A0A1Y2WZJ0_9PEZI"}
MFNALNRYLSRLDGDARPQQKDGHGYGFQVLRNTNLELGIEPWFDFIVGINGREIDNPDPRLFAQEVRNCAGGTVALGLWSAKGQRTRVLHVPVPADTRSLGLSLQWTSLAVASNVWHVLDVSANSPADQAGLLPYSDYILGTPDGVLHGEGGLGELVDDYVERPLRLWVYNNEYNVTRELQIVPSRAWGGEGALGCVLGYGALHRLPAPLSEPVHAPGETMFDGDNSSSGGTTANVGAGAEQFTTLAPPSDGSSTFVPAASSDFLVPAQLVSSTPPPAGNAPPRPKKKERHGHAPKRLMDDYFAEEEKKSRELDRNISTSKTPPPPPPKAGGGPPKAPPKAEEPKVEGGDNDVD
>655819_0:000775_{"pub_og_id":"36330at2759","og_name":"golgi_reassembly_stacking_protein_2_","level_taxid":2759,"organism_taxid":"655819_0","organism_name":"Beauveria_bassiana_ARSEF_2860","pub_gene_id":"BBA_01792","description":"J4USU3_BEAB2"}
MFNALNRFMSRLDGGDTSHSQQDRGSFGFQVLRNTDLQLAIEPWFDYVVGINGRPIGQRTREMHIPVPANTASLGLSLQYSPLALAANIWHVLDVPANSPADLAGLLPYSDYILGSPEGALHGESALGELVEDFIGRPLRLHVYNNEFDVTREVTIQPSREWGGNGAIGCTLGYGALHRLPAPLSEPVDAPGETMFDGRNEKAAMAAAAETPSATGSTFVPADAAQGGNSSFLVPAQLVDRTASPAGGPPKAGKKKEKPSHTSNNLMDDYFKEEEEKSRKLDNAPASKSAGVPPPPKAGQGPPKSPAQTPPAAAAAEEDS
>341663_0:000f2c_{"pub_og_id":"36330at2759","og_name":"golgi_reassembly_stacking_protein_2_","level_taxid":2759,"organism_taxid":"341663_0","organism_name":"Aspergillus_terreus_NIH2624","pub_gene_id":"ATEG_06603","description":"Q0CI81_ASPTN"}
MFGALNRFIGRLDSEPVHHSRSPTGGDGAFGFQVLRNKDAELPLEPWFDFIIGINGRLIDDPDPNLFAIEVRNCAGSNVTFEIWSAKGQKTHRVSIPVSPDNPTLGLALQLAPLSSTQNIWHVLNIPSPLSPAYRAGLLPHSDYIIGTPSGTLRGESALGELVEDHLNRTLVLWVYNSEFDVVREVELVPTRGWGGEGALGAELGFGALHRLPVGLGEEVEGPGEVVFETRDDGTSAPLMNPAQYAAGVPAPAGGNFMVPVDMTSPPPLSSQARTESPVNPPRGTRRGGRARHAALSPNSFDDYFAEGEQKSKEQDFAPSRKGTPLPPPPKAGVKSPPPSTSSPAPAEGEPQES
>690307_0:000a25_{"pub_og_id":"36330at2759","og_name":"golgi_reassembly_stacking_protein_2_","level_taxid":2759,"organism_taxid":"690307_0","organism_name":"Aspergillus_aculeatus_ATCC_16872","pub_gene_id":"ASPACDRAFT_39988","description":"A0A1L9X2Q4_ASPA1"}
MFGAFNRFIGLEAEPAQQPRSSTADNSFGFQVLRNKDPEVPLEPWFDFIIGINGRLIEDPDPHLFATEVRNCAGSSVTFEVWSAKGQKSHSVSLPVPATATTPTLGLAVQLAPLSSTQNIWHVLSIPSPLSPAYRAGLLPHSDYIIGTPSGTLRGESALGELVEDHLDRTLVLWVYNSEFDVVREVELIPTRGWGGEGALGAELGFGALHRLPVGLGEEVEGPGEVVFENAPSGSRGDGSGAHFGGYGQHQQQEQQPQGYGFGYGYGYGDQEQGHEQQQQQQQQQQQQQEQHQFLVPANLSSPPPPPIVGTPTNRVASPATTTSTGAVAGHGRSHRKARAAPSPSAFDEYFAEGLQKSKELDYAPSSRKGTPLPPPPKKGGGGAVQSPPPPPVTSGSPSPAAE
>1001833_1:002787_{"pub_og_id":"36330at2759","og_name":"golgi_reassembly_stacking_protein_2_","level_taxid":2759,"organism_taxid":"1001833_1","organism_name":"Hypoxylon_sp._CI-4A","pub_gene_id":"M426DRAFT_76296","description":"A0A1Y2VSX7_9PEZI"}
MFNALNRYLSRLDGDARPNQQRETNGFGFQVLRNTNLELSVEPWFDFIVGINGRVIDNPDPRLFAQEVRNCAGGSVALGLWSAKGQRTRVLHVPVPADTRSLGLSLQWTPLAVATTVWHVLDVAANSPADLAGFLPYSDYILGTPDGILHGESGLGELVDDYVGRPLKLWVYNNEYNVTREVEIVPSREWGGEGALGCVLGYGALHRLPAPLDEPVHAPGETLFDGDATGGGVGAGVGVGASADQFATLAPPSDDASNAFVPASATDFLVPAQMVSPSPPPAGAAPPRSKKKERHGHGPKRLMDDYFAEEEKKSRELDGNIAASKTPPPPPPKAGGGPPRAPPKADEQKAEGEDGVD
>1397361_0:001d9c_{"pub_og_id":"36330at2759","og_name":"golgi_reassembly_stacking_protein_2_","level_taxid":2759,"organism_taxid":"1397361_0","organism_name":"Sporothrix_schenckii_1099-18","pub_gene_id":"SPSK_03446","description":"A0A0F2M0E5_SPOSC"}
MFNALNRFISRLDGDGPAADKEATHGTFGFQVLRNTNLKLTIEPWFDFIVGINGRMIDDSDPMLFAQEVRNCAGGTVTLGLWSAKGQRTRTMHVPVPYDTASLGLSLQWTPLAVVSNIWHVLDVPARSPAEAAGLLPYSDYILGTPEGVLHGESGLSELVEDHIGRPLRLWVYNNEYDVTREVSIQPSRDWGGDGALGCVLGYGALHRLPAPLSEPVSGPGETMFDGDNEKHQYHLHAGAPSGAVAAGDLFEQAATTPTAATFAGAEAPASSANGGPPPAADNFLVPAQLVSPPPPPPLAGSAGAGGSAPGGTATRSKKKDRHLNTGGNAAGLSVDDYFKEEEAKSQQLDGAPSRSITPVAPPPKGGPPRAGTPKEVATDES
>1450172_0:0010aa_{"pub_og_id":"36330at2759","og_name":"golgi_reassembly_stacking_protein_2_","level_taxid":2759,"organism_taxid":"1450172_0","organism_name":"Aaosphaeria_arxii_CBS_175.79","pub_gene_id":"BU24DRAFT_421382","description":"A0A6A5XYM5_9PLEO"}
MFGALNRFMARLDAAPEEERSSVEGAYGFQVLRNTNTELALEPWFDFIIGINGRTIDNPDPNLFATEVRNCAGTTISLGVFSAKGQKVRETYLPIPPNSPTLGLTLQWTPLTAAEDVWHILDVIPNSPADVAGLLPYGDYVIGSPEGIVRGESGLGELVEAHLNRPLRLLVYNHEYDVTRPLTITPSRGWGGEGALGCVLGFGALHRIPAALDEPPQAPGETMFSAAEQYSSGAAADTTFDEKSGAGIATVAGGGEQLFVPANMAIPSKSPPPPTSTSPRPGGGPPPSSKKKQRAHHAMAATGGGGGGLDDYFKEGEEKSKEEDYAPKRKDGALPPPPKKAGAGGPPPPPKGGPPKSSGTPVQATAEDE
>655827_0:0017f4_{"pub_og_id":"36330at2759","og_name":"golgi_reassembly_stacking_protein_2_","level_taxid":2759,"organism_taxid":"655827_0","organism_name":"Metarhizium_acridum_CQMa_102","pub_gene_id":"MAC_06169","description":"E9E8H1_METAQ"}
MHIHVPPDTASLGLTLQYSPIALAANIWHVLDVATRSPADQGGLLPYSDYILGSPEGPLHGESALGELVEDHIGRPLRLFVYNNEYNVTREVTIHPSRGWGGEGALGCVLGYGALHRLPAPLSEPVSAPGETMFDGAVNEKSGETGFVSAGAGSVPPLAAAASTGGEYLVPAQMVASDPMSAPPRSAAKKKDRHHPANNNFMDDYFKEQEKKSRELDNAPSGKGSPAPPPPKAGGPPKAATPVQEAAE
>331117_0:000228_{"pub_og_id":"36330at2759","og_name":"golgi_reassembly_stacking_protein_2_","level_taxid":2759,"organism_taxid":"331117_0","organism_name":"Aspergillus_fischeri_NRRL_181","pub_gene_id":"NFIA_054270","description":"A1DMR0_NEOFI"}
MFGALNRFIGRLDAEPVQHPRTPTGDNAFGFQVLRNKDPELPLEPWFDFIVGINGHPIVCTLTFAIVTELTERLQEDPDPNLFATEVRNCAGTSVTFEIWSAKGQKTHSVSIPVPPSNPTLGLALQLAPLSSTQHIWHVLSIPSPLSPAYRAGLLPHSDYIIGTPSGTLRGDAALGELVEDHLNRTLVLWVYNSEFDVVREVELVPTRGWGGEGALGAELGYGALHRLPVGLGEEVEGPGEVVFETREDGTSAPMAHAMDASQTADTGAGSFLVPANMASPPPLSAPNRVLSSPSPSNNRSPATRRGGRTRHMGVSPSLAFDEYFAEGEQKSKEQDYIPSRKGTPLPPPPKAGVASPPVGSPAPAEGQEG
>1215731_0:0003b3_{"pub_og_id":"36330at2759","og_name":"golgi_reassembly_stacking_protein_2_","level_taxid":2759,"organism_taxid":"1215731_0","organism_name":"Colletotrichum_aenigma","pub_gene_id":"CGCA056_v000843","description":"Uncharacterized_protein"}
MFNALNRFMSRLDGQQPTQQNNQQGSFGFQVLRNTNLELNVEPWFDFIIGINGRPIDNPDPRLFAQEVRNCAGGTVLLGLWSAKGQRTRELHAPVPHDTASLGLSLQFTPLSVAANIWHVLDVAANSPADAAGLLPYGDYILGSPEGALHGEGGLSELVEDHIGRPLRLYVYNNEYDVTREVTIQPSREWGGEGALGCVLGYGALHRLPPPLNEPVSAPGEMMFDGEKDPSGGAAYGADAGQALFTPAAAGLGAPPPADPAAGGGEFLVPAQMVAAGSAPPPPPAGTATTRKKKDRHHGGNAMMDDYFKEQEKKSRELDGVSSGGRGTPVAPPPKTGGPPPGPPRAGTTSPPKEKEEGGEE
>1043004_0:002360_{"pub_og_id":"36330at2759","og_name":"golgi_reassembly_stacking_protein_2_","level_taxid":2759,"organism_taxid":"1043004_0","organism_name":"Aureobasidium_namibiae_CBS_147.97","pub_gene_id":"M436DRAFT_67273","description":"A0A074X3M3_9PEZI"}
MANMFGALNRFISRLDADPQAQKQSGGSDTYGFQVLRNTNPELPLEPWFDSIIGINGRTIDNPEPSLFVQELRNCAGTNISLGVYSAKGQQIREVFISVPSDSSPLGLALQWSPLTTTEAVWHILDVIPNSPADAAGLLPYSDYVIGSPEGLMRGDSGLSELIEDFLNRPLRLYVYNNEYDVTRMITITPTRGWGGDGALGCVLGYGALHRVPAPLNEPAQAPGETLFETARFSNEERRSTSTPTGDFLVPANLNLSATTPPASISVGGEKRGARKQRVHHAISPTGGLDDYFAEGEQKSRLPPPPKAGGLPRATKPPTVDAASEDLEAEVGDA
>1392245_0:001464_{"pub_og_id":"36330at2759","og_name":"golgi_reassembly_stacking_protein_2_","level_taxid":2759,"organism_taxid":"1392245_0","organism_name":"Dothidotthia_symphoricarpi_CBS_119687","pub_gene_id":"P153DRAFT_289728","description":"PDZ_GRASP-type_domain-containing_protein"}
MATTRKPTLQHLSSSSIIDNSHTSPTDPPSPQFFGTMFGALNRLISRLDAAPIDEQQSAISGAYGFQVLRNANQEVPLEPWFDFVIGINGRTITISLGVFSAKGQKIREIYLNIPADKPTLGVSLQWSPLSIAEDVWHILDVIPNSPADVAGLLPYGDYVIGSPEGLVRGESGLGELVEDFLNRPLRLLVYNHEYNVTRPITITPSRNWGGEGALGCVLGFGALHRLPASLEEPPQAPGETLFSSDSAPTSFDEKRPLSSTSNVPPIQTIGAPSELFVPADIALPSKTPPPQGPPPKRKQRAHLGLSPNGGGGLDDYFKEGEQKSMEEDFTPKAKSGGVPPPPRAGGPPRGPPKSGTPVQVEVKAEPEAETEGA
>1081104_0:00265a_{"pub_og_id":"36330at2759","og_name":"golgi_reassembly_stacking_protein_2_","level_taxid":2759,"organism_taxid":"1081104_0","organism_name":"Cordyceps_fumosorosea_ARSEF_2679","pub_gene_id":"ISF_04220","description":"A0A162MP75_CORFA"}
MFNALNRFMSRLDGGDAHQGQQERGSFGFQVLRNTNLQLAIEPWFDFVVGINGRPIDNPDPSLFAQEIRNCAGGNVSLGIWSAKGQRTREMHIPVPADTASLGLSLQYSPLSLAANIWHVLDVPTNSPADLAGLLPYSDYVLGSPEGALHGESALGELVEDFVGRPLRLHVYNNEYDVTREVTIQPSREWGGHGAIGCTLGYGALHRLPAPLSEPVDAPGETMFDGGHEKAATVAADAATEAAAAQGGDTTFLVPAQMVDRTASPAGGAPRAAKKKEKHGHASNTMMDDYFKEEEEKSRKLDNAPASKSAGVPPPPKAGEGPPRGPATTSPPATEEAA
>983644_0:0019ab_{"pub_og_id":"36330at2759","og_name":"golgi_reassembly_stacking_protein_2_","level_taxid":2759,"organism_taxid":"983644_0","organism_name":"Cordyceps_militaris_CM01","pub_gene_id":"CCM_06607","description":"G3JN06_CORMM"}
MFNALNRFMSRLDGGDAQHGQSDQGSFGFQVLRNTNLQLAVEPWFDFVVGINGRPIDNADPSLFAQEVRNCAGGSVSLGIWSAKGQRTREMHIPVPTDTASLGLSLQYAPLALAANIWHVLDVPANSPADLAGLLPYSDYILGSPEGALHGESALGELVEDFLARPLRLYVYNNEYDVTREVTIQPSREWGGHGAVGCTLGYGALHRLPAPLNEPVDAPGETMFDGGHEKQAMAAAAQEGGDGSFLVPAQLVDRTASPAAGPPRAGKKKEKPAHANNHLMDDYFKEEEEKSRKLDNAPATKSAAVPPPPKAGEAPAAVPPPPKAGEGPPKGPAQTSAPAAEIDA
>1176127_0:000b89_{"pub_og_id":"36330at2759","og_name":"golgi_reassembly_stacking_protein_2_","level_taxid":2759,"organism_taxid":"1176127_0","organism_name":"Aplosporella_prunicola_CBS_121167","pub_gene_id":"K452DRAFT_325139","description":"A0A6A6BMX0_9PEZI"}
MSRSDGSLNKFISRLDAAPPQEEEQGLGGAHGFQILRNTNLELAIEPWFDFIIGINGRTIDNPDPALFATEVRNCAGTTISLGIWSAKGHRIRELYVPIPAENPSLGLSLQWTPLAVTEDVWHILDVQPNSPADLAGLLPYGDYVIGSPEGLVRGESGLGELIEDYLNRPLRLFVYNHEYNITRPITITPSRNWGGTGALGCILGFGALHRLPPPLDEPPAGPGETLFEASSMAAAPPATMAATAVSPSSTNFFVPANMPTPPPPQHTPGAAGVPPPPTASTAAAVAPVAHKPRKTRAHHALAPSAGIDEYFKEGEQKSRELDYGAGGGSRPGSIPPPPKAGPPPRGGPPRAGTPQAAPVQAAAEVAE
>383855_0:0017c7_{"pub_og_id":"36330at2759","og_name":"golgi_reassembly_stacking_protein_2_","level_taxid":2759,"organism_taxid":"383855_0","organism_name":"Pseudocercospora_fijiensis_CIRAD86","pub_gene_id":"MYCFIDRAFT_36301","description":"M3AZR8_PSEFD"}
MFGALNRFISRLDSDPNAVAGARSQSSSGGHYGFQILRNTNSQIPLEPWFDFIIGINGHNIENPDPNLFVTELKNCAGSTVSLGIFGAKGSQIREIYITVPNLAAGEALGLALQWAPLAMADDVWHILDVMPNSPADVAGLLPYSDYVIGSPDAPALAGDAALGRIVEAYMDAPLRLWVYNNEYDVTRMLTITPARNWGGDGALGCVLGYGALHRIPAPLTEPSTGPGETMFESNEKDAPAYQAPMSADAGDAPPAQGGGFLVPANMANFTAPAPSKGPPAGKARKARAHHAPAAGLDDYFAEGEQKSRELEGNTTSKTSGLPPPPKSGGPPKAGTPLPPKADEAKEADEA
>1043002_0:001a1e_{"pub_og_id":"36330at2759","og_name":"golgi_reassembly_stacking_protein_2_","level_taxid":2759,"organism_taxid":"1043002_0","organism_name":"Aureobasidium_pullulans_EXF-150","pub_gene_id":"M438DRAFT_275902","description":"A0A074XD75_AURPU"}
MANMFGALNRFISRLDSDPQAQKQGGASDTYGFQVLRNNNPELPLEPWFDSIIGINGRTIDNPEPSLFVQELRNCAGTNISLGVYSAKGQQIREVFISIPADGSPLGLALQWSPLTTTEAVWHILDVIPNSPADVAGLLPYSDYVIGSPEGLMRGDSGLSELIEDFLNRPLRLYVYNNEYDVTRMITITPSRGWGGDGALGCVLGYGALHRVPAPLNEPAQAPGETLFETARFSNEEPRSASTPSGDFLVPANLNLSATTPPASTGVTGEKRGSRKQRVHHAISPTAGLDDYFAEGEQKSRELDNAPTPKPTQGLPPPPKAGGPPRSTKSPAVDAASEELEAEVGDA
>573729_0:000a45_{"pub_og_id":"36330at2759","og_name":"golgi_reassembly_stacking_protein_2_","level_taxid":2759,"organism_taxid":"573729_0","organism_name":"Thermothelomyces_thermophilus_ATCC_42464","pub_gene_id":"MYCTH_2296015","description":"G2PZX6_MYCTT"}
MFNALNRFISRLDGEPMPAAKGNQHGGFGFQVLRNTNQQLPIEPWFDFIVGINGRVIDDSDPRLFAQEVRNCAGNNVMLGLWSAKGQRTRTLHIPVPADTGSLGLTLQWTALSVVSNIWHVLDVPANSPADAAGLLPYSDYILGTPEGVLHGEGGLSELVEDHIGRPLRLYVYNNEYDVTREVTIRPSRDWGGQGALGCVLGYGALHRLPAPLSEPVNAPGETLFDGDASFTGQTGFVPATAAAAAAAAAARVGSPGTTATTPPPPPPPPPSGSADLLVPAQLVGAQVAPAEAPPRSKKKERPHRGGPNLMDDYFREEEKKSRELDRVPSGRNSPLPPPPKGGPPRGGPPRAGSTPPKEEGGE
>1344414_1:000b58_{"pub_og_id":"36330at2759","og_name":"golgi_reassembly_stacking_protein_2_","level_taxid":2759,"organism_taxid":"1344414_1","organism_name":"Trichoderma_reesei_RUT_C-30","pub_gene_id":"M419DRAFT_7104","description":"A0A024SHN6_HYPJR"}
MFNALNRFMSRLDGDAPQRQHDRDSFGFQVLRNTNLELPIEPWFDYIVGINGRPIDNPDPSLFAQEVQNCAGGTVTFGLWSAKGQRIREMHIPVPADTATLGLSLQFAPISLAANVWHVLDVQANSPADIAGLLPYSDYILGSPEGALNGESALGELVEDFIGRPLRLYVYNNEYNVSREVTIQPSRSWGGDGALGCTLGYGALHRLPAPLSEPVNAPGETMFDGDFNEKSGGGYTPAQASSPAPPPTGGDFLVPAQIVSPTPASAPPRGGTPRGGKKKERHATNNFMDDYFKEETEKSLALDNAPKSKGTGVPPPPKSAGGPPKAEHKEVAADEGGA
>515849_0:0008d7_{"pub_og_id":"36330at2759","og_name":"golgi_reassembly_stacking_protein_2_","level_taxid":2759,"organism_taxid":"515849_0","organism_name":"Podospora_anserina_S_mat+","pub_gene_id":"PODANS_1_10690","description":"B2AYD0_PODAN"}
MFNALNRFISRLDGDAPPQARETHSGFGFQVLRNTNLELSIEPWFDYVVGINGRMIESSDPSLFAQEVRNCAGSSVMLGLWSAKGQRTRALHVPVPADTASLGLTLQWTPLSVVSNIWHVLDVPANSPADAAGLLPYSDYILGTPEGVLHGESGLSELVEDHIGRPLRLYVYNNEYNVTREVTIQPSRDWGGEGALGCVLGYGALHRIPAPLSEPVQAPGETLFDGSESGGGIPQFGAAPRSFSPFVPAATTATPPPPSSSADFLVPAQLLSPPPTTGGTAPPRGKKKERGHHTGPNLMDDYFKEQEKKSRELDNAPSRTASPLPPPPKTGGPPMGGPPRVGSIPPPKEGE
>1157616_1:0016d8_{"pub_og_id":"36330at2759","og_name":"golgi_reassembly_stacking_protein_2_","level_taxid":2759,"organism_taxid":"1157616_1","organism_name":"Hortaea_werneckii_EXF-2000","pub_gene_id":"BTJ68_04559","description":"A0A1Z5TJV5_HORWE"}
MANLFGTLNRFIARLDSSPADAQNPASRASTQGFGFQVLRNTNTSLALDPWFDFIIGINGRNLDNGDPNLFATEIRNCAGATISLGVWSAKGQAIREMYVTVPSSGESLGLALQWCPLNITEDVWHILDVMPNSPADVAGLLPYSDYVIGSPDGNLRGDAGLGGLVEHFMDAPLRLYVYNQEYDVTRIVTITASRSWGGEGALGCVLGYGALHRVPAPLTEPAQGPGETLFEAGAEQTYQPTGMAQAGTPQAGTPEPATFMVPASMPVGAPPPGGAGESAATAPPPAGGPPPGRAKKQRAHHAPVAGLDDYFKEGEQKSREMEGGSSTPKPNAGLPPPPKAGGPPKAASPAPAAEESEAGKS
>1157616_1:0031be_{"pub_og_id":"36330at2759","og_name":"golgi_reassembly_stacking_protein_2_","level_taxid":2759,"organism_taxid":"1157616_1","organism_name":"Hortaea_werneckii_EXF-2000","pub_gene_id":"BTJ68_07995","description":"A0A1Z5TA76_HORWE"}
MANLFGTLNRFIARLDSSPADAQNPASRASTQGFGFQVLRNTNTSLALDPWFDFIIGINGRNLDNGDPNLFATEIRNCAGATISFGVWSAKGQAIREMYVTVPQNGESLGLALQWCPLNITEDVWHILDVMPNSPADIAGLLPYSDYVIGSPDGNLRGDAGLGGLVEQFMDAPLRLYVYNQEYDVTRVVTITASRSWGGEGALGCVLGYGALHRVPAPLTEPAQGPGETLFEAGAEQTYQPTGTAQAGTPQAGTPEPANFMVPASMPVGAPPSGGAGESAATAPPPASGPPPGRAKKQRAHHAPVAGLDDYFKEGEQKSREMEGGSSTPKPNAGLPPPPKAGGPPKAASPAPAAEEAETGKS
>675120_1:000f4e_{"pub_og_id":"36330at2759","og_name":"golgi_reassembly_stacking_protein_2_","level_taxid":2759,"organism_taxid":"675120_1","organism_name":"Dothistroma_septosporum_NZE10","pub_gene_id":"DOTSEDRAFT_70056","description":"PDZ_GRASP-type_domain-containing_protein"}
MPNSPADVAGLLPYSDYIIGSPEGPLRGDAGIGEIVEAFLNRPLRLFVYNQEYDVTRMVTITPAKNWGGDGALGCTLGYGALHRIPAPLTEPAQAPGETLFEAGQGQEAAMYQAPSAGETYGAPAPAADFLVPADMPLTGQGTTPPPPAGGPPKGGKAKKARANHAPAAELDDYFAEGEQKSRELEGNSTPKPSGDGLPPPPPKAGAGPPKAASPAPPAAEDGETKEEA
>708197_1:00065b_{"pub_og_id":"36330at2759","og_name":"golgi_reassembly_stacking_protein_2_","level_taxid":2759,"organism_taxid":"708197_1","organism_name":"Colletotrichum_tofieldiae","pub_gene_id":"CT0861_12593","description":"A0A166QPS5_9PEZI"}
MFNALNRFMSRLDGQQPTHQSNNQGSFGFQVLRNTNLELHVEPWFDFIIGINGRPIDNPDPLLFAQEVRNCAGGTLSLGLWSAKGQRTRELHAQVPHDTASLGLSLQWTPLAVAANIWHVLDVAANSPADGAGLLPYGDYILGSPEGALHGEGGLSELVEDHIGRPLRLYVYNNEYDVTREVTIQPSREWGGEGALGCVLGYGALHRLPAPLNEPVHAPGEMMFDGEKDPAAALYGAAAVGGEAQQDLFVPAAAAGVGAGAPPSGGDFLVPAQMVDAGGAPPPPPAGTATTRKKKERHHGGNNFMDDYFKEEEKKSREADNAPSGRGTPVAPPPKMGGPPPPPRAGSAGPPKEEPAAAEGAE
>771870_0:00258f_{"pub_og_id":"36330at2759","og_name":"golgi_reassembly_stacking_protein_2_","level_taxid":2759,"organism_taxid":"771870_0","organism_name":"Sordaria_macrospora_k-hell","pub_gene_id":"SMAC_00391","description":"F7VKZ6_SORMK"}
MTTMFNALNRFISRLDGDAPTSKENQPGGFGFQVLRNTNPDLAVEPWFDFVVGINGRMIDDSDPRLFAQEVRNCAGGVVQLGLWSAKGQRTRALHIPVPSDTASLGLTLQWTALSVVTNIWHVLDVPANSPADIAGLLPYSDYILGTPEGVLHGESGLGELVEDHIGRPLRLYIYNNEYNVTREVTIQPSREWGGEGALGCVLGYGALHRLPAPLSEPVHAPGETMFDGDSEHHGQPQQYQQQQPQYGYNPGAAPPAPGQYAPATTTSPSPPPVGGGEFLIPAQMVGTPPPPTAQFGGAAVSSAAPPRGKKKERPANRGGMGSMDDYFKEQEKKSRELDNAPSRKNTPVPPPPMGGPPKGGPPKAVSSPPPNGEETAEVGES
>983964_0:0005b4_{"pub_og_id":"36330at2759","og_name":"golgi_reassembly_stacking_protein_2_","level_taxid":2759,"organism_taxid":"983964_0","organism_name":"Trichoderma_harzianum_CBS_226.95","pub_gene_id":"M431DRAFT_1426","description":"A0A2T4ANR2_TRIHA"}
MFNALNRFMSRLDGDAPQRQHDRDSFGFQVLRNTNLDLPIEPWFDYIVGINGRPIDNPDPSLFAQEVQNCAGGTVTFGLWSAKGQRIREMHIPVPVDTAALGLSLQFAPISLAANIWHVLDVPANSPADLAGLLPYSDYILGSPEGALHGESALGELVEDFIGRPLRLYVYNNEYDVSREVTIQPSRNWGGDGALGCTLGYGALHRLPAPLSEPVNAPGETMFDGEYNEKSGGEFIATQASPPPPPTGGDFLVPAQIVSAAPGSAPPRGGTPRGGKKKERHAPNNNFMDDYLKEEEQKSLALDNAPKSKGTGLPPPPKGASGPPKAEPKEDAVDGGGA
>1081105_1:001375_{"pub_og_id":"36330at2759","og_name":"golgi_reassembly_stacking_protein_2_","level_taxid":2759,"organism_taxid":"1081105_1","organism_name":"Metarhizium_rileyi_RCEF_4871","pub_gene_id":"NOR_07250","description":"A0A166YTA7_METRR"}
MFNALNRFMSRLDGDVPQRRNEQGSFGFQVLRNTNLHLAIEPWFDFIVGINGRPIEDPNPALFAQEIRNCVGGTVSLGLWNAKGQRTREMHIQVSPDTSSLGLSLQYSPIALAANIWHVLDVAARSPADQGGLLPYSDYILGSPEGPLHGEGALGELVEDHIGRPLRLFVYNNEYDVTREVTIHPSRGWGGEGALGCVLGYGALHRLPAPLSEPVNAPGETMFDGDVNEKSGEGVSIPASADLASPHAAAAATGGEYVVPAQMVGADAMNAPPRSAAKKKDRHHPANNSFMDDYFEEQEKKSRELDNAPSGKGTPAPPPPKTGGPPKAATPVQEGAE
>1160497_0:000d67_{"pub_og_id":"36330at2759","og_name":"golgi_reassembly_stacking_protein_2_","level_taxid":2759,"organism_taxid":"1160497_0","organism_name":"Aspergillus_glaucus_CBS_516.65","pub_gene_id":"ASPGLDRAFT_122654","description":"A0A1L9VQE6_ASPGL"}
MFGALNRFIGRLDEAPREPRDPTGESTSFGFQVLRNKDPELPLEPWFDFIVGINGHPIEDPDPNLFATEVRNCAGSSVTFDIWSAKGQRTHTVSIPISPANPSLGVALQLAPLSSTQHIWHVLSIPSPLSPAYRAGLLPHSDYIIGTPSGTLRGESALGELVEDHLDRTLVLWVYNNEFDVVREVELVPTRGWGGEGALGAELGYGALHRLPVGLGEEVEGPGEVVFETREDGTSTPVAADPFNPNLGGISGGGHFLVPANMPAPPPFTSPNGNLPPPSGNKAAGRRKPRHAALSPSRGFDEYFAEGEQKSREQDYAPSRGGTPLPPPPKIGPSPSDSASPAPAESETPAS
>6412_0:00215f_{"pub_og_id":"36330at2759","og_name":"golgi_reassembly_stacking_protein_2_","level_taxid":2759,"organism_taxid":"6412_0","organism_name":"Helobdella_robusta","pub_gene_id":"20215612","description":"20215612"}
MGGSQSTQVPGGGTEGYHVLRVQENSPGQKSGLEAFFDFILCIGNTRLNQDNELLKDLLKANIDKPVKMLVYSSKTGQLRELELVPSHQWGGQGLLGVSIRFCSFDGANENVWHVLEVQPNSPAFHAGLKSDVDYIIGSDTILQESEDLFSLIESHEARPLKLYVYNCELDSCREITITPNSAWGGAGSLGCGIGYGYLHRIPVKAPSSELQGLKIDGEKSSTAHPPQVANVSTSNATTTSSPSTGFSDVSCVCIR
>425011_0:001fa0_{"pub_og_id":"36330at2759","og_name":"golgi_reassembly_stacking_protein_2_","level_taxid":2759,"organism_taxid":"425011_0","organism_name":"Aspergillus_niger_CBS_513.88","pub_gene_id":"ANI_1_756094","description":"GRASP55/65_family_protein"}
MFGALNRFIGLDAEPTRQARAQSTSDNSFGFQVLRNKDAELPLEPWFDFIVGINGRLIEDPDPNLFATEVRNCAGSSVTFEVWSAKGQKTHTVSIPVPASNPDLGLALQLAPLSSTQNIWHVLSIPSPLSPAYRAGLLPHSDYIIGTPSGTLRGESALGELVEDHLNRTLVLWVYNSEFDVVREVELVPTRGWGGEGALGAELGFGALHRLPVGLGEEVEGPGEVVFETRDDGSSAPVVEALGQGPPPSGHFLVPANMTSPPPLSGPPRNLAASPASHSSAGRRHKTRHTGSAAAVSFDDYFAEGEQKSKEQDFAPSRRGTPLPPPPKAGVRSPPSSGSPAPAAAE
>5454_0:0020b0_{"pub_og_id":"36330at2759","og_name":"golgi_reassembly_stacking_protein_2_","level_taxid":2759,"organism_taxid":"5454_0","organism_name":"Ascochyta_rabiei","pub_gene_id":"EKO05_008636","description":"uncharacterized_protein"}
MSTMFGALNRFISRLDAAPQEDQHSGVGGAYGFQVLRNANQEVPLEPWFDFVIGINGRTIDNPDPALFATEVRNCAGNTISMGVFSAKGQVIREVYISIPAENPTLGLSLQWSPLAIAEDVWHILDVAPNSPADTAGLLPYGDYVIGSPEGLVRGESGLGELVDDFLNRPLRLLVYNHEYNVTRTVTITPTRSWGGEGALGCVLGFGALHRIPASLEEPPQAPGETLFSANSAPTSFDEKRPLISGVSSGEGGTGIGSELFVPANIAMPAKSPPPQGTAPPKRKQRAHIATPGGGGLDDYFKEGEQKSKEDDYTPKGKGGVPPPPKAGGPPRAPPKSGTPVQSESELPATQAGAEDT
>1380566_0:0000a1_{"pub_og_id":"36330at2759","og_name":"golgi_reassembly_stacking_protein_2_","level_taxid":2759,"organism_taxid":"1380566_0","organism_name":"Pochonia_chlamydosporia_170","pub_gene_id":"VFPPC_12713","description":"A0A179G4S8_METCM"}
MFNALNRFMSRLDGDVPQRRNEHGSFGFQVLRNTNLQLAVEPWFDFIVGINGRPIEDPNPALFAQEVRNCAGSTVSLGLWNAKGQRTREMHVPVPPDTASLGLTLQYSPIALAANIWHVLDVAAKSPADQGGLLPYSDYILGSPEGSLHGESALGELVEDHIGRPLRLFVYNNEYNVTREATIHPSRDWGGEGALGCVLGYGALHRLPAPLSEPVNAPGETMFDGDVNEKGGESGFVPADAPSAPPPAAQPESGSEYLVPAQMVGSDPVSAPPRSGAGKKKDRHHHPANNDFMDDYFKEQEKKSRELDNAPSGKGSPAPPPPKAGPPKAATPVQAAE
>794803_1:0006b4_{"pub_og_id":"36330at2759","og_name":"golgi_reassembly_stacking_protein_2_","level_taxid":2759,"organism_taxid":"794803_1","organism_name":"Cenococcum_geophilum_1.58","pub_gene_id":"K441DRAFT_702967","description":"hypothetical_protein"}
MFGALNRFIAHLDADPNEQRSGTYGAFGFQVLRNANPEIPLEPWFDFIIGINGRTIDNPDPSLFAMEVRNCAGSTISLGIFSAKGQKIREIYVLVPAEKPSLGMALQWTPLSAAEDVWHILDVIPNSPADVAGLLPHGDYVIGSPEGLVRGESGLGELVEDYMQRPLRLFVYNHEYNVTRPVTITPSRNWGGEGALGCVLGFGALHRIPAPLEEPPHGPGETLFESALDEKRLLSSSSTPVSSIQPTSAPEFLVPANMPFQSKSPPPPTGGAGKAKKARAHHVYAAPTAELDDYFKEGEQKSREQDHAPSTESGSVPPPPKIGGPPRAGGPPKTGTPVQKDETVVEGDGE
>578455_0:000cc0_{"pub_og_id":"36330at2759","og_name":"golgi_reassembly_stacking_protein_2_","level_taxid":2759,"organism_taxid":"578455_0","organism_name":"Thermothielavioides_terrestris_NRRL_8126","pub_gene_id":"THITE_2113730","description":"G2R3V9_THETT"}
MFNALNRFISRLDGEPAPAARENHGAFGFQVLRNTNPQLAIEPWFDFVVGINGRMIDDSDPRLFAQEVRNCAGSSVMLGLWSAKGQRTRALHIPVPADTASLGLTLQWTPLAVVSNIWHVLDVPPNSPADVAGLLPYSDYILGTPEGVLHGEGGLSELVEDHIGRPLRLYVYNNEYNVTREVTIQPSRDWGGEGALGCVLGYGALHRLPAPLSEPVHAPGETMFDGDLAAAAAGQAGFMPAAGGVVPPVAATPPPPSSSADFLVPAQMVDAQTAPVSAPPRSKKKERPHHGAPNLMDDYFKEQEKKSRELDNAPSRTNSPLPPPPKGGPPRGGPPRTASVPPKEEGGE
>1567544_0:002777_{"pub_og_id":"36330at2759","og_name":"golgi_reassembly_stacking_protein_2_","level_taxid":2759,"organism_taxid":"1567544_0","organism_name":"Fusarium_tjaetaba","pub_gene_id":"FTJAE_10171","description":"uncharacterized_protein"}
MFNALNRFISRLDGDVQQQRQQERGSFGFQVLRNTNLELAIEPWFDFIVGINGRPIEDPEPALFSQEVRNCAGSTVTLGLWNAKGQRTREIHAPVALDTASLGLSLQYAPLALAANIWHVLDVPANSPADAAGLLPYSDYILGSPEGALYGEGGLGELVEDFIGRPMRIWVYNNEYNVTREVTIQPSRDWGGQGALGCVLGYGALHRLPPPLSEPVDAPGETMFDGATNEKSEDAFTPAIGGSEPAPPAGDFLVPAQMISDAPVSAPPRGAGKKKERHGHNPNRLMDDYFKEEEEKSRAVDNAPSARNSPAPPPPKGGPPRDSPKPEVQAGGGEAE
>526221_0:000fc3_{"pub_og_id":"36330at2759","og_name":"golgi_reassembly_stacking_protein_2_","level_taxid":2759,"organism_taxid":"526221_0","organism_name":"Verticillium_alfalfae_VaMs.102","pub_gene_id":"VDBG_05880","description":"C9SLV6_VERA1"}
MFSALNRFMSRLDGEQPTQQSRGGSFGFQVLRNTNLELSVEPWFDFIIGINGRPLDSPNAALFAQEVRNCAGGSVSLALWSAKGQRTRELHIPVPADSASLGLSLQWTALAVVANIWHVLDVAANSPADLAGSCPTATTSREPRGGAARRERPQRARRRLHRPGRCGCTSTTTSTMSRARSRSSRAASGAARAPWAACSGTAPCTACQRR
>6573_0:00338d_{"pub_og_id":"36330at2759","og_name":"golgi_reassembly_stacking_protein_2_","level_taxid":2759,"organism_taxid":"6573_0","organism_name":"Mizuhopecten_yessoensis","pub_gene_id":"LOC110458441","description":"Golgi_reassembly-stacking_protein_2-like_isoform_X1"}
MGGSFSTEIPGGGTEGYHVLRVQEGSPGHKAGLEAFFDFIVAIGHTRLNQDNDTLKDLLKANIEKPVKMAVYSSKTQSVREVTILPSHNWGGQGLLGVSIRFCSFEGANENVWHVLEVKPNSPADLAGLKSNTDYIIGADSVLHESEDLFTLIDSHEGKPLRLYVYNTESDSCREVTITPNGAWGGDGSTFGEEGSLGCGIGYGYLHRIPKRQFPSSISPETIPTSVQTPQKTPDGFAEVSLGNSPAGLPVGMAQMSINTGTPTIPVIPATESGAGHGVPFQPTPLPNFSSPGGGITLPATTMPNLAGMPNLSGMPNLSGMPNLSSLPPFTMPMSLPGMQPGALPAMSSLPTLPGMTSSSTMSPPGVGSAAPSSFAFSPGAGLPMSIPAPASLPNLPMNFTLPTQATGEVPQGVGGTLPLQTAAAAGDPSAAAANISASAVSPVVAPVVTSLETVNAAS
>1081107_1:00067c_{"pub_og_id":"36330at2759","og_name":"golgi_reassembly_stacking_protein_2_","level_taxid":2759,"organism_taxid":"1081107_1","organism_name":"Beauveria_brongniartii_RCEF_3172","pub_gene_id":"BBO_04753","description":"A0A162JDM7_9HYPO"}
MFNALNRFMSHLDGGDTSHSQQDRGSFGFQVLRNTDLQLAVEPWFDYVVGINGRPIGQRTREMHIPVPANTASLGLSLQYSPLALAANIWHVLDVPANSPADLAGLLPYSDYILGSPEGALHGESALGELVEDFIGRPLRLHVYNNEFDVTREVTIQPSREWGGNGAIGCTLGYGALHRLPAPLSEPVDAPGETMFDGRNEKSAMAAAAETPGATGSTFVPADAAQGGNSSFLVPAQLVDRTASPAGGPPKAGKKKEKPAHASNNLMDDYFKEEEEKSRKLDNAPASKSAGVPPPPKAGQGPPKSPAQAPPASAAEEEAS
>1392250_0:0007f8_{"pub_og_id":"36330at2759","og_name":"golgi_reassembly_stacking_protein_2_","level_taxid":2759,"organism_taxid":"1392250_0","organism_name":"Aspergillus_steynii_IBT_23096","pub_gene_id":"P170DRAFT_461260","description":"A0A2I2GR64_9EURO"}
MFGALNRFIGRLDSDPVQQSRSPATNDSAFGFQVLRNKDSELPLEPWFDFIVGINGRLIEDPDPNLFATEVRNCAGSSVTFEIWSAKGQRTHTVSIPVPPSNPTLGLALQLAPLSSTQHIWHILNIPSPLSPAYRAGLLPHSDYIVGTPSGTLRGESALGELVEDHLDRTLVLWVYNSEFDVVREVELVPTRGWGGEGALGAELGYGALHRLPVGLGEEVEGPGEVVFETREDGTSTPFTGHLGPAQSMGTAAPAIGGQFLVPANLSTPPPLGPQPGTLPPMGPAHSGPRRGKARPAGVSPSRAFDDYFAEGEQKSKEQDFAPSRKSTPLPPPPKAGVRSPPAAEQPAAPQEG
>1043005_0:0025e1_{"pub_og_id":"36330at2759","og_name":"golgi_reassembly_stacking_protein_2_","level_taxid":2759,"organism_taxid":"1043005_0","organism_name":"Aureobasidium_subglaciale_EXF-2481","pub_gene_id":"AUEXF2481DRAFT_8686","description":"A0A074Y0L0_AURSE"}
MANMFGALNRFISRLDSDPQAQKQGGGSDTYGFQVLRNNNPELPLEPWFDSIIGINGRTIDNPDPSLFVQELRNCAGTNISLGVYSAKGQQIREVFISIPPDGSSLGLALQWSPLTTTEAVWHILDVIPNSPADVAGLLPYSDYVIGSPEGLMRGDSGLSELIEDFLNRPLRLYVYNNEYDVTRMITITPSRGWGGDGALGCVLGFGALHRVPAPLNEPPQAPGETLFETARFSNEEPRSTSTPAGDFLVPANLNLSATTPPASITMGGEKRGSKKSRVHHAISPTAGLDDYFAEGEQKSRELDNAPTPKPTSGLPPPPKAGGPPRSTKSPVIDAASEELEAEVGDA
>6579_0:005b7f_{"pub_og_id":"36330at2759","og_name":"golgi_reassembly_stacking_protein_2_","level_taxid":2759,"organism_taxid":"6579_0","organism_name":"Pecten_maximus","pub_gene_id":"LOC117317996","description":"Golgi_reassembly-stacking_protein_2-like_isoform_X1"}
MGGSFSTEIPGGGTEGYHVLRVQEGSPGHKAGLEAFFDFIVAIGHTRLNQDNDTLKDLLKANIEKPVKMAVYSSKTQSVREVTILPSHNWGGQGLLGVSIRFCSFEGANENVWHVLEVKPNSPADLAGLKSNTDYIIGADSVLHESEDLFTLIDSHEGKPLRLYIYNTETDSCREVTITPNGAWGGDGSTVEEDGSLGCGIGYGYLHRIPKRQFPSSVSPEKLATTVQTPQKSPDGFAEVSLGNSPAGLPVSMAQMSINTGTPTIPVIPTADNGAGRGQPLQPAPMPNFSSPLGGVGLPGTTMPNLAGIPNLAGMPNLSTLPPFTMPMSLPGMQPAGALPAMSSLPVSMTQSVPGMMPSSTVLPPGIGSAAPPSVMLSPGAGLPMPSMPAPAPLPNLPTNFTLPTQAVGDTAPVPQSMGSTLPVQTGAAGDLNAAAANMSASAVSPVVAPVAESSEMVNAAS
>2004951_1:0020ca_{"pub_og_id":"36330at2759","og_name":"golgi_reassembly_stacking_protein_2_","level_taxid":2759,"organism_taxid":"2004951_1","organism_name":"Cordyceps_sp._RAO-2017","pub_gene_id":"CDD83_8391","description":"A0A2C6A829_9HYPO"}
MFNALNRFMSRLDGGDAQHRQHERGSFGFQVLRNTNLGLAVEPWFDFVVGINGRPIDDPNPSLFAQEIRNCAGGTVTLGLWNAKGQRTREVHIPVPADTASLGLSLQYAPIALAANVWHVLDVAPNSPADHAALLPYSDYILGSPEGALHGEAALGELVEDHVGRPLRLYVYNNEYNVTREITIQPSRGWGGEGALGCVLGYGALHRLPAPLSEPVDAPGETMFDGDFKEKSEGDMAPAVSAVPPPPGGDYLIPAQMIDSAHTGPPPPRTGAAKKKERHVHSPNQLMDDYFKEEEKKSRELDNAPKSKSGGVPPPPKASGAPLRSDADTAKEVVASEEEAKET
>546991_1:000be0_{"pub_og_id":"36330at2759","og_name":"golgi_reassembly_stacking_protein_2_","level_taxid":2759,"organism_taxid":"546991_1","organism_name":"Blumeria_graminis_f._sp._hordei_DH14","pub_gene_id":"BGHDH14_bgh02495","description":"N1JE26_BLUG1"}
MFNALNRFISRLDSDTASQNFTDGVYGFQVLRSTTSNLAIEPWFDFIVEINGRLIVNLTLYFLDHPNLFVQEVQNCAGNTVALGLWSAKVIRPTQSSLGLTLQWTSINIVSHIWHILDVPENSPADLAGLLPYGDYIIGARDRNFLAEISLGELVEEHIGQPLCLYVYNNEFDVTREVTIYPSREWGGEGALGCVLGYGALHRLPAPLNEPTVEPGETLFETEHVGFSDSTYPTTGTAQPYEPSELLIPAQIAAFSSAPTPAKKREKRQGNIQNSAFIDDYFTEGEKKSREIDHAPASLKNLPPPPQSGGPPKEILEGGPIIETTPEKLEAKIDA
>857340_1:00031b_{"pub_og_id":"36330at2759","og_name":"golgi_reassembly_stacking_protein_2_","level_taxid":2759,"organism_taxid":"857340_1","organism_name":"Acremonium_chrysogenum_ATCC_11550","pub_gene_id":"ACRE_018650","description":"A0A086TD38_ACRC1"}
MFNALNRFMSRLDGDAPQSRQQAAGSFGFQVLRNTNLDLPIEPWFDFIVGINGRPIENPNPGLFAQEVRNCAGGTVTLGLWNAKGQRTKEMHIPVPAETGSLGLSLQYAPISLAANIWHVLDVAANSPADQASLLPYSDYILGSPEGALHGEAALGELVEDFIGRPLRLYVYNNEYNVTREVTIQPSRGWGGEGALGCVLGYGALHRLPAPLSEPVNAPGETMFDGATNEKSDSAFIPAGAPPPPSGGDYLVPAQMVGTSPVSAPPRGGRKKERHGHSPNRLIDDYFKEGEEKSRELDNAPKGKGSGVPPPPKAGAGPPKAGQKVEDASAAGSE
>1095194_0:003168_{"pub_og_id":"36330at2759","og_name":"golgi_reassembly_stacking_protein_2_","level_taxid":2759,"organism_taxid":"1095194_0","organism_name":"Colletotrichum_karsti","pub_gene_id":"CkaCkLH20_03446","description":"uncharacterized_protein"}
MRPSRTIRTTKVYETARRFNKDRKDLSEFAERDTMFNALNRFMSRLDGQQPTQQNNREGSFGFQVLRNTNLELNVEPWFDFIIGINGRPIDNPDPSLFAQEVRNCAGGSVLLGLWSAKGQRTRELHAPVPRDTASLGLSLQFTPLAVAANIWHVLDVAANSPADAAGLLPYGDYILGSPEGALHGEGGLSELVEDHIGRPLRLYVYNNEYDVTREVTIQPSREWGGEGALGCVLGYGALHRLPPPLNEPVSAPGEMMFDGEKGGPAGSYEFPAADAPFVPAADIGGGAGSPLPPTGGDFLVPAQMVDAGGAPPPPPAGTATTRKKKERHHHGGAQLDDYFKEQEKKSKELDGGSSGGRGTPVAPPPKTGGPPPPPRAGTTSPPKETAEEGGE
>42673_1:002b74_{"pub_og_id":"36330at2759","og_name":"golgi_reassembly_stacking_protein_2_","level_taxid":2759,"organism_taxid":"42673_1","organism_name":"Fusarium_nygamai","pub_gene_id":"FNYG_03377","description":"PDZ_GRASP-type_domain-containing_protein"}
MFNALNRFISRLDGDVQQQRQQERGSFGFQVLRNTNLELAIEPWFDFIEDPEPALFSQEVRNCAGSTVTLGLWNAKGQRTREIHAPVALDTASLGLSLQYAPLALAANIWHVLDVPANSPADAAGLLPYSDYILGSPEGALYGEGGLGELVEDFIGRPMRIWVYNNEYNVTREVTIQPSRDWGGQGALGCVLGYGALHRIPPPLSEPVDAPGETMFDGATNEKSEDAFTPAIGGSEPAPPAGDFLVPAQMIGDAPVSAPPRGAGKKKERHGHNPNRLMDDYFKEEEEKSRAVDNAPSARNSPAPPPPKGGPPRDSPKPETQASSGEAE
>40199_1:002373_{"pub_og_id":"36330at2759","og_name":"golgi_reassembly_stacking_protein_2_","level_taxid":2759,"organism_taxid":"40199_1","organism_name":"Fusarium_avenaceum","pub_gene_id":"FAVG1_12611","description":"hypothetical_protein"}
MFNALNRFISRLDGDVQQQRQQERGSFGFQVLRNTNLELAVEPWFDFIVGINGRPIEDPEPALFSQEVRNCAGSTVTLGLWSAKGQRTREIHAPVAPDTASLGLSLQYAPLALAANIWHVLDVPANSPADVAGLLPYSDYILGSPEGALYGEGGLGELVEDFIGRPMRIWVYNNEYNVTREVTIQPSRDWGGQGALGCVLGYGALHRIPPPLSEPVDAPGETMFDGATNEKSEDVFVPAAASLEQPPPPSGDFLVPAQMIDSTPTIAPPKGGGKKKERHGHGPNPLMDDYFKEEEEKSRAVDNAPSARNSPAPPPPKAGPPRDSPKPETQASGGEGE
>2675880_0:0018a1_{"pub_og_id":"36330at2759","og_name":"golgi_reassembly_stacking_protein_2_","level_taxid":2759,"organism_taxid":"2675880_0","organism_name":"Fusarium_flagelliforme","pub_gene_id":"B0J16DRAFT_284502","description":"GRASP55/65_PDZ-like_domain-containing_protein"}
MFNALNRFISRLDGDVQQQRQQEKGSFGFQVLRNTNLDLAIEPWFDFIVGINGRPIEDPEPALFSQEVRNCAGSTVTLGLWNAKGQRTREIHAPVAPDTASLGLSLQYAPLALAANIWHVLDVPANSPADVAGLLPYSDYILGSPEGALYGEGGLGELVEDFIGRPMRIWVYNNEYNVTREVTIQPSRDWGGQGALGCVLGYGALHRIPPPLSEPVDAPGETMFDGAPNEKSEDVFVPAAAGSEPPPPPTGDFLVPAQMIGNAPASAPPRGGGKKKERHGHSPNPLMDDYFKEEEEKSRAVDNAPSARNSPAPPPPKGGPPRDSPKPEAQASSDEAQ
>6185_0:0004f0_{"pub_og_id":"36330at2759","og_name":"golgi_reassembly_stacking_protein_2_","level_taxid":2759,"organism_taxid":"6185_0","organism_name":"Schistosoma_haematobium","pub_gene_id":"MS3_0016260","description":"A0A6A5DI81_SCHHA"}
MLLTSVGDGWKKVQDGSPGHQAGLEAFFDFIVAVGDKRLEEDNDCIRDLLQANKDKPVRLLVYSSKSQSCREVTLIPNNHWGGQGLMGVSIRYCSFDRANENVWHVLGVESKSPADLAGLKPYTDYIIGANSVLNNRDDFFELIDSSDGHVIQLYVYNSELDSCREVHLKPDSNWGGNGLLGCDIGYGYLHRIPTAASTLPESSQLPNNVPHYPQESLKSSTVSELKLPPASSNEITNGVAAPCYPPPSYTFNNTPSNKFAEVPLVSSSMQPTIPPSSTPLPTTYPTQVPVDHFNYAYAPVPSSAFTQNSNIPPPAPLPPGLTNIFSMPSISSPSVVGGVPVVSSDAPLISFESTKNVGNAPQYSQFNIPQMPSAQYFQPVTDSLPTSTMIALPGMPPLDVKMPPLESMLYMCYKQFIWFNLKLASAGILSGSATFPHLTYLMAISISSIVGGAKSIGRFVGAASISGGLNGAGLFKSSSKYSTHLFLCP
>1073089_0:002c8a_{"pub_og_id":"36330at2759","og_name":"golgi_reassembly_stacking_protein_2_","level_taxid":2759,"organism_taxid":"1073089_0","organism_name":"Aspergillus_wentii_DTO_134E9","pub_gene_id":"ASPWEDRAFT_45903","description":"A0A1L9R604_ASPWE"}
MFGALNRFIGRLDSEPVQQPRNSIDNAFGFQVLRNKDADLPLEPWFDFIVGINGHLIEDPDPNLFATEVRNCAGSSVTLDIWSAKGQRTHTVSIPVSPTNPTFGLALQLAPLSSTQNIWHVLSIPSPLSPAYQAGLLPHSDYIIGTPSGTLRGESALGELVEDHLDRTLVLWVYNSEFDVVREVELVPTRGWGGEGALGAELGFGALHRLPVGLGEEVEGPGEVVFETRQDGTSTPVANSFNMQQGGAPAGHFLVPANMASPPPFSSPAGNLAVPPPEARASPAGRRAGRGRHAGVSSNRAFDEFFAEGEQKSKEQDYAPSRKGTPLPPPPKSGMMSPPTSGSPAPASGSE
>1276529_1:00134e_{"pub_og_id":"36330at2759","og_name":"golgi_reassembly_stacking_protein_2_","level_taxid":2759,"organism_taxid":"1276529_1","organism_name":"Zymoseptoria_tritici_ST99CH_1A5","pub_gene_id":"ZT1A5_G5114","description":"A0A1Y6LGY9_ZYMTR"}
MANMFGALNRFISRLDADPNATGSNPSATPPSNSTNTHYGFQVLRNTNPSLPLDPWFDFVIGINGHNITNSSPHLFATEVQNCAGSTISLGVYGAKGQAIREVYVSVPPKEQGAILGLSLQWTPLSAAEEVWHILDVIPNSPGDVAGLLPYSDYVIGSPEGPMYGDAGLGQLIEAFIDRPLRLFVYNQEYDVTRLVTLTPARNWGGEGALGCVLGYGALHRIPAPLGEPANGPGETLFESGGDDPSQATASIGADFLVPANMQMMNAVHNPLGGNEAAPPPPPPKAGGKARKARAHPAPASGGGLDDYFAEGEQKSREMEGGGSTPKPSAAGLPPPPKSGPPKAASPAPPAAAEEGKENEDGEVD
>6198_0:001277_{"pub_og_id":"36330at2759","og_name":"golgi_reassembly_stacking_protein_2_","level_taxid":2759,"organism_taxid":"6198_0","organism_name":"Opisthorchis_viverrini","pub_gene_id":"T265_03809","description":"A0A074ZQB8_9TREM"}
MGGSASSPIPGGGTCGYHVLRVRSIDFNTVVKVQEGSPGHKAGLEAFFDFIISIENTRLEEDNDTVKEILQNHKDKPVRCVVYSSKTQTCREVYLTPNTAWGGQGLLGRDDFFNLIESAEGQQVRLYVYNTKSDSCREVRLCPNSSWGGKGLLGCDIGYGYLHRIPVNRAFPSSPPPEEKAQSFKPVVSAAGNVESPVGMTQTNMPIPSQAPPPYEARTSSTTHNGFVEAPLTVPSMPPVQTSIPLTTSVGYAPPCTLPPPAALPANLAQAVSNARPMSTPAYPHASMAFSHAGPTIGAFTPPVPLDPQFSTNQAFPQYATSDSQAVPPPTTAVISLPGMPPLDVSIPPLSDYISFVLEPQRQ
>1126212_1:002eb8_{"pub_og_id":"36330at2759","og_name":"golgi_reassembly_stacking_protein_2_","level_taxid":2759,"organism_taxid":"1126212_1","organism_name":"Macrophomina_phaseolina_MS6","pub_gene_id":"MPH_12195","description":"K2QLJ3_MACPH"}
MSMFGALNRFISRLDAEPQEREQGSKGAYGFQVLRNTNQELAIEPWFDFIIGINGRTIDNPDPTLFATEVRNCAGHTISLGVWSAKGQRIREIYVPIPAENPTLGISLQWIPLSSTEDVWHILDVQPNSPADVAGLLPYGDYIIGSPEGLVRGESGLGELVEDYINRPLRLFVYNHEYNVTRPVTITPSRNWGGQGLLGCVLGFGALHRLPAPLEEPPAGPGEMLFDTSAPTTYTTNAIPADLSAVAAVNPAEGPAFLGAGAPPPPSSTSPSFFVPANMHTPPPKSAGSPGPGQQAATHGGRARKTRVHHAVAAGGIEDYFKEGEQKSRELDYGGGGSRTGSVPPPPKAAGPPKGGPPKDATVPVPTDSAPAAEEVSG
>7668_0:005fdf_{"pub_og_id":"36330at2759","og_name":"golgi_reassembly_stacking_protein_2_","level_taxid":2759,"organism_taxid":"7668_0","organism_name":"Strongylocentrotus_purpuratus","pub_gene_id":"LOC577416","description":"W4Y4I8_STRPU"}
MGGANSVEVPGGGTEGYHVLRVQENSPGHKAGLEAFFDFVIAIGNTRLDKDDDTLKRLLTEYEEKPVKMLVYSSKALSVREVTLTPNNRWGGQGLLGVSIRFCSFEGANENVWHVLDVQPNSPASIAGFRANTDYIIGADSVLLESEDLFSLIESHEGRPLKLYMYNVETDGCREVTITPNRNWGGEGSMGCGIGYGYLHRIPTRSFPEGQTIDISAHLKASAAAGDQSTSAPPDGFSEVSLASTPSNSVAGLQTNLADLALTPGATPTGATPAGISAAAGVAPPLAQPNLSATAPSPVTLGGGTTVPMTTGTPSLYQSPAGGMVPPLNLNVTPGASPSGASIPPPLSGPISGMLPPVSLANVPGLPNINVSLPSVNLANFPALNTSSSSAYSPNTSGISPAPVGGASPAPISLGASPAPVSNLPPPPAVSLPGGISIPGPTPLPTLPAGIGASPLPASSAPSS
>367110_0:00074e_{"pub_og_id":"36330at2759","og_name":"golgi_reassembly_stacking_protein_2_","level_taxid":2759,"organism_taxid":"367110_0","organism_name":"Neurospora_crassa_OR74A","pub_gene_id":"NCU09217","description":"Q1K6C8_NEUCR"}
MTTMFNALNRFISRLDGDAATSKENQPGGFGFQVLRNTNPDLAIEPWFDFVVGINGRMIDDSDPRLFAQEVRNCAGGVVQLGLWSAKGQRTRALHIPVPADTASLGLTLQWTALSVVTNIWHVLDVPANSPADVAGLLPYSDYILGTPEGVLHGESGLSELVEDHIDRPLRLYIYNNEYNVTREVTIQPSRDWGGEGALGCVLGYGALHRLPAPLSEPVHAPGETMFDGDSEQYGHVGQQQQYQQQPQYGYNPSAPPATSQYAPATATFSPPPPVGGGEFLIPAQMVGTPPTPATQSGGAAASAPPRGKKKERPANRGGLGSMDDYFKEQEKKSRELDNAPSRKNTPVPPPPMGGPPKGGPPKTVSSPPPGSAQGEDTADRGES
>717646_0:0002f7_{"pub_og_id":"36330at2759","og_name":"golgi_reassembly_stacking_protein_2_","level_taxid":2759,"organism_taxid":"717646_0","organism_name":"Baudoinia_panamericana_UAMH_10762","pub_gene_id":"BAUCODRAFT_199336","description":"M2MVY6_BAUPA"}
MANVFGALNRFIARLDAEPQSHQQSGGRAGWGFQVLRNSDLNLDLEPWFDFIIGINGRSIDNADPNLFMTELRNCAGATISLGVFGAKGQQVREIYLSVPTESSLGLSLQWSPLSITDEVWHILDVIPNSPADVAGLLPYSDYVLGSPDGNLKGGEAGLGALVEHFMERPLRLWVYNNEYDVTRMVTITPSRSWGGEGSLGCVLGYGALHRIPAPLTEPSQAPGETLFEAHGQHFEPEDADQETQFNGEPGATDFLVPAEMSISSPPVASAASLAATAPPPGKAKKARAHHAVAPAAGLDDYFAEGEQKSRAADNAPSTNASGGLPPPPRAGGPPKAASPTPES
>242507_0:000611_{"pub_og_id":"36330at2759","og_name":"golgi_reassembly_stacking_protein_2_","level_taxid":2759,"organism_taxid":"242507_0","organism_name":"Pyricularia_oryzae_70-15","pub_gene_id":"MGG_05757","description":"G4MPX9_MAGO7"}
MFNALNRFISRLDGDVPQKDNNAHGGFGFQVLRNNNLELKIEPWFDFVVGINGRMLDNPDPRLFAQEVRNCAGGTVTLGLWSAKGQRTRALQIPVPVDAPSLGLTLQWTPLSAVSNIWHVLDVPANSPADQAGLLPYSDYILGSPDGVLHGEGGLGELVEDHIGRPLRVWVYNNEYDVTRELSIQPSRDWGGQGALGCVLGYGALHRLPAPLSEPVNAPGETMFDGGSGAEQYDAPLVSDGANIFVPGGDASMPLQQQSPYEGGGEFLVPAQLAAPAATTSAPPRGKKKDRHHGAGAGKGMMDDYFKEQEAKSKALDNAPSGRVTPVAPPPRAGGSGPPKVGEAAPPPPAANADAAEGEDAG
>703756_1:000393_{"pub_og_id":"36330at2759","og_name":"golgi_reassembly_stacking_protein_2_","level_taxid":2759,"organism_taxid":"703756_1","organism_name":"Colletotrichum_simmondsii","pub_gene_id":"CSIM01_08280","description":"A0A135TTI0_9PEZI"}
MFNALNRFMSRLDGQQPTQQNNQGSFGFQVLRNTNLELNVEPWFDFIIGINGRPIDNPDPSLFAQEVRNCAGGSVSLGLWSAKGQRTRELHALVPHDTASLGLSLQWTPLAVAANIWHVLD
>560253_0:001ea1_{"pub_og_id":"36330at2759","og_name":"golgi_reassembly_stacking_protein_2_","level_taxid":2759,"organism_taxid":"560253_0","organism_name":"Letharia_lupina","pub_gene_id":"HO133_008168","description":"uncharacterized_protein"}
MFGALNRFISRLDSDAPSQTSRDSYGAFGFQVLRNKNNDIPTEPWYDFVVGINGRQIEEPDTNSFAVEIRNCAGSNVALTIWSAKGQRARTLQVAVPTPSPTLGLTLQWTPLSSTEDVWHVLDVIPDSPADIAGLLPYGDYIVGTPEGNMRGEAGLGELVEDYLSRTLRLWVYNHEYAVTRLVTITPSRSWGGSGALGCVLGFGALHRLPAPLNEPPAGPGETLFETARFSNEENRPPSAKLRSYPSGSSLYKTSSNQQSSDFLVPATLTTPPPPPPTGATTTGPPRAARKARKAVSPNSAFDEYFKEGEQKSKEEDSTPAAKSAPPPPPKMGGPPPAISPEPQAEAQADKAAS
>1276141_0:0018df_{"pub_og_id":"36330at2759","og_name":"golgi_reassembly_stacking_protein_2_","level_taxid":2759,"organism_taxid":"1276141_0","organism_name":"Metarhizium_brunneum_ARSEF_3297","pub_gene_id":"MBR_03147","description":"golgi_reassembly-stacking_protein_2"}
MHIQVPPDTASLGLTLQYSPIALAANIWHVLDVAAKSPADQGGLLPYSDYILGSPEGPLHGESALGELVEDHIGRPLRLFVYNNEYNVTREVTIHPSRGWGGEGALGCVLGYGALHRLPAPLSEPVSAPGETMFDGAVNEKGGEAGFVSAGAGSVPPPAAAASTGGEYLVPAQMVGSDPMSAPPRSAAKKKDRHHPANNNFMDDYFKEQEKKSRELDNAPSGKGSPAPPPPKAGGPPKAATPVQEAAE
>1276141_0:001a46_{"pub_og_id":"36330at2759","og_name":"golgi_reassembly_stacking_protein_2_","level_taxid":2759,"organism_taxid":"1276141_0","organism_name":"Metarhizium_brunneum_ARSEF_3297","pub_gene_id":"MBR_03146","description":"golgi_reassembly-stacking_protein_2"}
MFNALNRFMSRLDGDVPQRRNEQGSFGFQVLRNTNLQLAIEPWFDFIVGINGRPIVR
>112416_0:000b39_{"pub_og_id":"36330at2759","og_name":"golgi_reassembly_stacking_protein_2_","level_taxid":2759,"organism_taxid":"112416_0","organism_name":"Letharia_columbiana","pub_gene_id":"HO173_002751","description":"uncharacterized_protein"}
MFGALNRFISRLDSDAPPQTSRDSYGAFGFQVLRNKNNDIPIEPWYDFVVGINGRQIEEPDTNSFAVEIRNCAGSNVALTIWSAKGQRVRTLQVAVPTPSPTLGLTLQWTPLSSTEDVWHVLDVIPDSPADIAGLLPYGDYIVGTPEGNMRGEAGLGELVEDYLSRTLRLWVYNHEYAVTRLVTITPSRSWGGSGALGCVLGFGALHRLPAPLNEPPAGPGETLFETARFSNEENRPPSAKLRSYPSGSSLYKTSSNQHSSDYLVPATLATPPPPPPTGATTPGPPRAARKARKAVSPNSAFDEYFKEGEQKSKEEDSTPAAKSAPPPPPKMGGPPPAKSPEPQAEAQADEAAS
>1036611_0:001963_{"pub_og_id":"36330at2759","og_name":"golgi_reassembly_stacking_protein_2_","level_taxid":2759,"organism_taxid":"1036611_0","organism_name":"Aspergillus_versicolor_CBS_583.65","pub_gene_id":"ASPVEDRAFT_132571","description":"A0A1L9PLB9_ASPVE"}
MFGALNRFIGRLDSEPSSQQSRADNAFGFQVLRNKDSEVPLEPWFDFIIGINGRLIDDPDPNLFATEVRNCAGSRVTFAVWSAKGQRTHTISIVVPPSNPTLGLALQLAPLSSTQHIWHVLNIPSPLSPAYRAGLLPHSDYIIGTPSGTLRGESALGELVEDHLDRTLVLWVYNSEFDVVRTVDLVPTRGWGGEGALGAELGYGALHRLPVGLGEEVEGPGEVVFETRADGSSTPVPEPALFPTNVDSGIPAPPQQFLVPANMKSPPPLASADSAPQVSHHGKKARGARASPHRAFDDYFAEGEQKSKEQDHVPSRRGTPLPPPPKAGGPPQEEKGSE
>1314786_0:000902_{"pub_og_id":"36330at2759","og_name":"golgi_reassembly_stacking_protein_2_","level_taxid":2759,"organism_taxid":"1314786_0","organism_name":"Dissoconium_aciculare_CBS_342.82","pub_gene_id":"K489DRAFT_421970","description":"A0A6J3MC92_9PEZI"}
MASNIFGTLNRFISRLDSDPNVLKSQPGNLSQQQQQQQQQQQTNPGSGFQILRNTNPSLPLEPWFDFIIGINGHNIESPDAGLFLTELRNCAPGTTISLGVYGAKGRRIREAYVTVPERDVNIGLSLQWTPLALIDDCCWHILDVMPNSPADVAGLLPYSDYVVGSPDAIDLRGGDSALGELIAQFVDRALRLFVYNHEYDVLRTPSQAPGETLFDSTSAPAAGGQPPEYLSTVAAAVSDPADLLVPANLQFTSPASPASGGLASPPPPSGAGSKARKARPAAAVGLDDYFAEGEQKSRELDNAPKAAAGGVPPPPKAGAGPPPPRAAASAAAAKEAAE
>330879_0:001c49_{"pub_og_id":"36330at2759","og_name":"golgi_reassembly_stacking_protein_2_","level_taxid":2759,"organism_taxid":"330879_0","organism_name":"Aspergillus_fumigatus_Af293","pub_gene_id":"AFUA_6G08620","description":"Q4WMV1_ASPFU"}
MFGALNRFIGRLDAEPVQHPRTPSGDNAFGFQVLRNKDPELPLEPWFDFIVGINGHSIVRALTFAIVTELTGRLQEDPDPNLFATEVRNCAGTSVTFEIWSAKGQKTHSVSIPVPASNPTLGLALQLAPLSSTQHIWHVLSIPSPLSPAYRAGLLPHSDYIIGTPSGTLRGDAALGELVEDHLNRTLVLWVYNSEFDVVREVELVPTRGWGGEGALGAELGYGALHRLPVGLGEEVEGPGEVVFETREDGTSAPMAHATDAGQTADTGAGSFLVPANMVSPPPLSAPNRALSSASPSNNRFPATRRGGRTRHMGVSPSLAFDEYFAEGEQKSKEQDYIPSRKGTPLPPPPKAAVASPPVGSPAPAESQKG
>694573_1:00228c_{"pub_og_id":"36330at2759","og_name":"golgi_reassembly_stacking_protein_2_","level_taxid":2759,"organism_taxid":"694573_1","organism_name":"Valsa_mali_var._pyri","pub_gene_id":"VP1G_08550","description":"A0A194VBK5_9PEZI"}
MFNALNRFISRLDGEDPRQKQQQQQNLFGFQVLRNTNLQLAVDPWFDYIVGINGRMIDDPSPGLFAQEVRNCAGGMVTLGLWSAKGQRTRTMHIPVPADAASLGLTLQWTSLNVVTNIWHVLDVPANSPADLAGLLPYSDYILGSPEGVLHGESGLSEIVEDHIGRPLRLYVYNNEYDVTREVTLHPSRAWGGEGALGCVLGYGALHRLPAPLSEPVDAPGDTMFDGGALSEKTMPYYGQAAPVTDTSTFFTPAEAAQAPAVGGGGGGAPPPPAAGGGDFLVPAQMASPPPPSGNAPPRGKKKDRHAHRGPGTGIDDYFNEQEQKSRELDRPETTRSKSPLAPPPKAGGGPPKGGPPRADTPQAEAE
>1081103_0:0009de_{"pub_og_id":"36330at2759","og_name":"golgi_reassembly_stacking_protein_2_","level_taxid":2759,"organism_taxid":"1081103_0","organism_name":"Metarhizium_album_ARSEF_1941","pub_gene_id":"MAM_05706","description":"A0A0B2WSF8_METAS"}
MAPSKLTRRSQGQRTREMHIQVPPDTASLGLTLQYSPIALAANIWHVLDVAARSPADQGGLLPYSDYILGSPEGPLHGESALGELVEDHIGRPLRLFVYNNEFDVTREVTIHPSRGWGGEGALGCVLGYGALHRLPAPLSEPVSAPGETMFDGAVDEKRTGAGLTSTGADSVLPPAAAASTGGEYLVPAQMVGSDPTSATPRSAAKKKDRHHPANNDFMDDYFKEEEKKSRALDNAPSGKGSPAPPPPRAGGPPKAATPVQEAAE
>1268274_1:000ee8_{"pub_og_id":"36330at2759","og_name":"golgi_reassembly_stacking_protein_2_","level_taxid":2759,"organism_taxid":"1268274_1","organism_name":"Blumeria_graminis_f._sp._tritici_96224","pub_gene_id":"BGT96224_2746","description":"A0A381LB31_BLUGR"}
MFNALNRFISRLDSDTASQNFTDGVYGFQVLRSTASNLAIEPWFDFIVEINGRLIVNLTLYFRNHPNLFVQEVQNCAGNTVALGLWSAKVIRPTQSSLGLTLQWTSINTVSHIWHILDVPEKSPADLAGLLPYGDYIIGARDRNFLAEISLGELVEEHIGQPLCLYVYNNEFDVTREVTIYPSREWGGEGALGCVLGYGALHRLPAPLNEPMVEPGETLFEIEHVGFSDSTNPTTGTTQPYEPSELLIPAQIAAFSSAPTPAKKREKRHGNIQNSAFIDDYFTEGEKKSREIDHAPASLKNLPPPPQSGGPPKEILEEKPLLETTTEKLAAKMDT
>655844_0:002086_{"pub_og_id":"36330at2759","og_name":"golgi_reassembly_stacking_protein_2_","level_taxid":2759,"organism_taxid":"655844_0","organism_name":"Metarhizium_robertsii_ARSEF_23","pub_gene_id":"MAA_04388","description":"E9EWI9_METRA"}
MFNALNRFMSRLDGDVPQRRNEQGSFGFQVLRNTNLQLAIEPWFDFIVGINGRPIEDPNPALFAQEIRNCAGGTVSLGLWNAKGQRTREMHIHVPPDTASLGLTLQYSPIALAANIWHVLDVAARSPADQGGLLPYSDYILGSPEGPLHGESALGELVEDHIGRPLRLFVYNNEYNVTREVTIHPSRGWGGEGALGCVLGYGALHRLPAPLSEPVSAPGETMFDGAVNEKAGEAGFVSAGAGSVPPPAAAASTGGEYLVPAQMVGSDPMSAPPRSAAKKKDRHHPANNNFMDDYFKEQEKKSRELDNAPSGKGSPAPPPPRAGGPPKAATPVQEAAE
>1080233_0:001302_{"pub_og_id":"36330at2759","og_name":"golgi_reassembly_stacking_protein_2_","level_taxid":2759,"organism_taxid":"1080233_0","organism_name":"Zasmidium_cellare_ATCC_36951","pub_gene_id":"M409DRAFT_20663","description":"A0A6A6CQK8_9PEZI"}
MANMFGALNRFIARLDSDPNTTASPTPSTPSQNNHYGFQILRNTNASIPLDPWFDFIIGLNGHNITHPDPALFSTEIRNCAGSTISLGVYGAKGSSIREVYVSVPPAGESLGLALQWAPLSSADDVWHILDVMPNSPADVAGLLPYSDYVIGSQDSASIALHGDAALGHLVEQFVNQPLRLWVYNQEYDVTRIVTITPAKNWGGEGSLGCVLGYGALHRIPAPLTEGSMAGPGETLFESGGGGDGYAPPQAQPIDGAAVPSGGEFLVPANMQPSTSPGPPPKGAPGGKARKARAHHAPAAGLDDYFAEGEQKSRELDGTSTPKKDSSLPPPPPKAGGPPKAETAKVEDEGEGEGEA
>1072389_0:000949_{"pub_og_id":"36330at2759","og_name":"golgi_reassembly_stacking_protein_2_","level_taxid":2759,"organism_taxid":"1072389_0","organism_name":"Marssonina_brunnea_f._sp._'multigermtubi'_MB_m1","pub_gene_id":"MBM_02451","description":"K1Y259_MARBU"}
MFNALNRFISRLDSDAPAQRSDHNAFGFQVLRNKTLELAIEPWFDFIVGINGRMIDDSDPALFAQEIRNCAGSTVTLGLWSAKGQRTRTIHIPVPAEKPSLGLTLQWTSISTVSNIWHILDVPANSPADLAGLLPYSDYILGTPEGFLHGESGLGELVEDHIGRPLRLYVYNNEYDVTREITIHPSRDWGGEGALGCVLGYGALHRLPAPLSEPVAGPGEMLFETETARFSNEDMRPGSGGYLVPGEALAPGDFLVPAQMIAPAVGAAAPARKKEKKHAHIPNKGLMDDYFTEGEQKSRELDHAPKAMSTPPPPPPKAGGPPKAGETKTSEEDKKKVAETEDSGVD
>1036612_0:001707_{"pub_og_id":"36330at2759","og_name":"golgi_reassembly_stacking_protein_2_","level_taxid":2759,"organism_taxid":"1036612_0","organism_name":"Aspergillus_sydowii_CBS_593.65","pub_gene_id":"ASPSYDRAFT_149010","description":"A0A1L9TKP9_9EURO"}
MFGALNRFIGRLDSEPSSQQSRSDNAFGYQVLRNKDPEVPLEPWFDFIVGINGRLIDDPDPNLFATEVRNCAGSRVTFAVWSAKGQRTHTVSIVVPPSNPTLGLALQLAPLSSTQHIWHVLNIPSPLSPAYRAGLLPHSDYIIGTPSGTLRGESALGELVEDHLDRTLVLWVYNSEFDVVRTVDLVPTRGWGGEGALGAELGYGALHRLPVGLGEEVEGPGEVVFETRADGTSTPVPEPTVFPTNADAGIPAPPQQFLVPANMKSPPPLASAASAPQASHHGKKARGARASPHRAFDDYFAEGEQKSKEQDHVPSRRGTPLPPPPKAGGPPQEEKGSE
>36100_0:005519_{"pub_og_id":"36330at2759","og_name":"golgi_reassembly_stacking_protein_2_","level_taxid":2759,"organism_taxid":"36100_0","organism_name":"Haliotis_rubra","pub_gene_id":"124253947","description":"Golgi_reassembly-stacking_protein_2-like_isoform_X1"}
MGGSLSSEIPGGGTEGYHVLRVQEGSPGHKAGLEAFFDFIVAIGNSRLNQDNDTLKELLKTNVEKPVKMTVYSSKTQGVREVTIVPSHNWGGQGLLGVSIRFCSFEGANENVWHILEVQPNSPADLAGLKSNTDYVIGADSVLHESEDLFTLIESHEAKPLKLYVYNIDTDSCREVTITPNGAWGGEGSLGCNIGYGYLHRIPKRQFPSGPNQPGAEGVPPGQGASAAAPAKSPDGFSEVSLSTSPGGLPAGMANLSLNTGSPTIPVMPPGGLPAAASPPGGAFPSQPPVPLPNFTSATGFPAGMPNPAGLPTLSSMPPLTSTISLPGMPPVSLPPLSSLASPGMPMNVPMTTGLPQVPVSLPAPVPMPNLGPLPNVGLPPVSSVMTLPPPVVNGSTEQPATDETQTQAPVPAKVADSPVAPPEGAVASS
>245562_1:000132_{"pub_og_id":"36330at2759","og_name":"golgi_reassembly_stacking_protein_2_","level_taxid":2759,"organism_taxid":"245562_1","organism_name":"Acidomyces_sp._'richmondensis'","pub_gene_id":"FE78DRAFT_203611","description":"hypothetical_protein"}
MANMFATLNRFIARLDSDPQSQSAHTSRAQSYGFQVLRNQNSQLALEPWFDFIIGINGRNIDSPDPNLFATEVRNCAGGSISLGIFSAKGQVVRELYAAVPKDTASLGVALQWCPLNLTEDVWHILDVMPNSPADVAGLLPYGDYVIGSPDGVLRGEAGLGELVEHLMEQPLRLWVYNHEYDVTRMITITPSKSWGGEGALGCVLGYGALHRVPAPLHEPAQAPGEVLFESAPESRTQPSVDSTRPSAANFETAGQSGFLVPANMPGLAAPSPPPASGGPPLGHVRAKKARAPVSGLDDYFAEGEQKSREIDKPTTPKAAANLPPPPRGGAPPKANSQAPSAGS
>1229662_0:0005d0_{"pub_og_id":"36330at2759","og_name":"golgi_reassembly_stacking_protein_2_","level_taxid":2759,"organism_taxid":"1229662_0","organism_name":"Pestalotiopsis_fici_W106-1","pub_gene_id":"PFICI_02069","description":"W3XSR7_PESFW"}
MFNALNRFISRLDGDPQQQRRDHQQGGYGFQVLRNTNLELGIEPWFDFIVGINGREIDNPDPRLFAQEVRNCAGGTVALGLWSAKGQRTRVLHLPVPIDNPSLGLSLQFTPLAVVSNIWHVLDVPSNSPADNAGLLPYSDYILGTPDGVLHGEGGLGELVEDYIGRPLRLWVYNNEYNVTRELEIVPSRDWGGEGALGCVLGYGALHRLPAPLDEPVDQPGDTMFDGGFNETAGAGAGADQFTTFGAPPQDNTYGNNTFSPVQGAPSADFLVPAQMAASPVAAAGSVPTRSAKKKDRHGHSPNRLMDDYFAEEEKRSRDLDGTSSKAKATPPPPPPKSSGAGPPPMGGPPKASPQPAEGGDDID
>6210_0:001922_{"pub_og_id":"36330at2759","og_name":"golgi_reassembly_stacking_protein_2_","level_taxid":2759,"organism_taxid":"6210_0","organism_name":"Echinococcus_granulosus","pub_gene_id":"EGR_04889","description":"W6UH39_ECHGR"}
MGSASSSLDSSTAGYHILKACHLIFVQEGSPGQKAGLEAFFDFIVSVGDIRLDNESIKDVLAKYKDTPMQLEVYSSKTQEFREVTLIPSSDWGGQGLLGLSIRYCSFKGASENVWHVLDVSPGSPAAMAGLQPFSDYIIGTDALLTDSEDLFSVVEAHNGQPLRLYVYNSTTDQCREVMLIPNLSWGGDGMLGCEIGFGYLHRIPPPPSSALNGTHAHPPLSAAATAASTSVTMPNNGLSGNQPPYQSSLPSQQPPLCNPTSPPPPPSSLPPPLLSPQFPPTEVTNGLPSHPPPAYPSVESIGGVALAPPAPLPSNLFEGITFTPPSTPPALVPLATDRHEAPVEPPPLFTTAPPVSVEAQQQMAPPPPQAPLTSIFAPPLQPPMPPQMQSSGPATAPAFSVPLIPTTNIAPPGMPPISVQMPPADLCTDWSTTGTLGYDRTDGLLHLALQPSVPSPPSSILFLTVGSRFPSPLSHP
>390896_0:0014fa_{"pub_og_id":"36330at2759","og_name":"golgi_reassembly_stacking_protein_2_","level_taxid":2759,"organism_taxid":"390896_0","organism_name":"Trematosphaeria_pertusa","pub_gene_id":"BU26DRAFT_529678","description":"A0A6A6IQ53_9PLEO"}
MFGALNRFIARLDAAPEEQQSATRGAFGFQVLRNTNPEVTLEPWFDFVIGINGRTIESPDPNLFATEVRNCAGSTISLGIFSAKGQKIREIYIPIPADNPALGVSLQWTPLAVTEDVWHILDVIPNSPADVAGLLPYGDYVIGSPEGLVRGESGLGELVEDYLNRPLRLFVYNHEYNVTRPVTITPSRGWGGEGALGCVLGFGALHRIPAPLEEPPQGPGETLFSTDSASFDEKRPLSSSSNLPPAQSIGAGSELFVPANIAMPSKSPPPQGGAPPKRGKHRAHHAHVSPSGGGGLDDYFKEGEQKSLEQDFAPKGKGGVPPPPKVGGPPMGGPPKGPPKSATPVQAEGDAEA
>1460663_0:0028b2_{"pub_og_id":"36330at2759","og_name":"golgi_reassembly_stacking_protein_2_","level_taxid":2759,"organism_taxid":"1460663_0","organism_name":"Paraphaeosphaeria_sporulosa","pub_gene_id":"CC84DRAFT_1188744","description":"A0A177C5Z2_9PLEO"}
MSTMFGALNRFISRLDAAPEDQNSATQGAYGFQVLRNKNPEVPLDPWFDFIIGINGRTLDNPDPNLFATEIRNCAGSPISLGVFSAKGQKIREIYIPIPAENPTLGLSLQWTPLSVTEDVWHILDVAPNSPADTAGLLPYGDYVIGSPEGLVRGESGLGELIEDYINRPLRLFVYNHEYGVTRPVTITPSRGWGGEGALGCVLGFGALHRVPAELEEPPPAPGETFFSAGSASFDEKRPLSSSGNLPPPQAGAPAELFVPANMALPSKSPPPQSGAPKRGKQRAHHALSPAGGGGLDDYFKEGEQKSAAQDFAPKREGSVPPPPKVGGPPRGGPPKSATPVQSEEPAGAEA
>1042311_0:00030b_{"pub_og_id":"36330at2759","og_name":"golgi_reassembly_stacking_protein_2_","level_taxid":2759,"organism_taxid":"1042311_0","organism_name":"Trichoderma_asperellum_CBS_433.97","pub_gene_id":"M441DRAFT_64064","description":"A0A2T3ZPT3_9HYPO"}
MFNALNRFMSRLDGDAPQHQHDRDSFGFQVLRNTNLELPIEPWFDYIVGINGRPIDNPDPSLFAQEVQNCAGGTVTFGLWSAKGQRTREMHIPVPVDTASLGLSLQFAPISLAANIWHVLDVPANSPADVAGLLPYSDYILGSPEGALHGESALGELVEDFIGRPLRLYVYNNEYNVAREVTIQPSRSWGGDGALGCVLGYGALHRLPAPLSEPVNAPGETMFDGEFNEKRGNEYISTEASTPPPPPTGGDFLVPAQIVDSAPTSAPPRGGTPRGGKKKERHVANNNFMDDYLREEEQKSIALDNAPKSKGTGLPPPPKGAGGPPKAEPKGDEADSGGA
>690259_0:000647_{"pub_og_id":"36330at2759","og_name":"golgi_reassembly_stacking_protein_2_","level_taxid":2759,"organism_taxid":"690259_0","organism_name":"Colletotrichum_siamense","pub_gene_id":"CGCS363_v000855","description":"Uncharacterized_protein"}
MFNALNRFMSRLDGQQPTQQNNQQGSFGFQVLRNTNLELNVEPWFDFIIGINGRPIDNPDPRLFAQEVRNCAGGTVLLGLWSAKGQRTRELHAPVPHDTASLGLSLQFTPLSVAANIWHVLDVAANSPADAAGLLPYGDYILGSPEGALHGEGGLSELVEDHIGRPLRLYVYNNEYDVTREVTIQPSREWGGEGALGCVLGYGALHRLPPPLNEPVSAPGEMMFDGEKDPSGGAAYGADAGQALFTPAAAGLGAPPPADPVAGGGEFLVPAQMVAAGSAPPPPPAGTATTRKKKERHHGGNAMMDDYFKEQEKKSRELDGVSSGGRGTPVAPPPKTGGPPGGPPRAGTTSSPKEKEEGGEE
>301207_0:002930_{"pub_og_id":"36330at2759","og_name":"golgi_reassembly_stacking_protein_2_","level_taxid":2759,"organism_taxid":"301207_0","organism_name":"Macroventuria_anomochaeta","pub_gene_id":"BU25DRAFT_442636","description":"golgi_reassembly_stacking_protein-like_protein"}
MSALFGSLNRFISRLDAAPQEQQQSGVGGAYGFQVLRNANQEVPLEPWFDFIIGINGRTIDNPDPGLFATEVRNCAGNTISMGVFSAKGQVIREVYISIPAEKPTLGVSLQWSPLAIAEDVWHILDVAPNSPADTAGLLPYGDYVIGSPEGLVRGESGLGELVDDFLNRPLRLLVYNHEYNVTRPVTITPTRSWGGEGALGCVLGFGALHRIPASLEEPPQAPGETLFSANSAPTSFDEKRPLISDVPSGQGSTSNGSELFVPANIAMPAKSPPPQGTAPPKRKQRAHVAIPGDGALDDYFKEGEQKSKEDDYTPRGKGGVPPPPKAGGPPHGPPKSGTPMQGEPEAPAAAEEA
>1209931_1:000a1e_{"pub_og_id":"36330at2759","og_name":"golgi_reassembly_stacking_protein_2_","level_taxid":2759,"organism_taxid":"1209931_1","organism_name":"Colletotrichum_salicis","pub_gene_id":"CSAL01_01388","description":"A0A135V3E5_9PEZI"}
MFNALNRFMSRLDGQQPTQQNNQGSFGFQVLRNTNLELNVEPWFDFIIGINGRPIDNPDPSLFAQEVRNCAGGSVSLGLWSAKGQRTRELHALVPHDTASLGLSLQWTPLAVAANIWHVLDVAANSPADGAGLLPYGDYILGSPEGALHGEGGLSELVEDHIGRPLRLYVYNNEYDVTREVTIQPTREWGGEGALGCVLGYGALHRLPAPLNEPVDAPGEMMFDAGGEKDPTAALYGNAAPLGGEVQQNLFTPATPGLGAPPAPTGGDFLVPAQMVDAGAAAPPPPAGTATTRKKKERGHGGNNNFMDDYFKEEEKKSREADNAPSGRGTPVAPPPKMGGPPPPPRAGSTGPPKDLPAAEEAAE
>655863_0:000411_{"pub_og_id":"36330at2759","og_name":"golgi_reassembly_stacking_protein_2_","level_taxid":2759,"organism_taxid":"655863_0","organism_name":"Grosmannia_clavigera_kw1407","pub_gene_id":"CMQ_3593","description":"F0X914_GROCL"}
MPAVGRAKDRWPDQQARQHQPAMFNALNRFISRLDGDGPAAHRDESQSTFGFQVLRNTNLQLAIEPWFDFVIGINGRMIDDSDPHLFAQEVRNCAGSSVLLGLWSAKGQRARSMHVPVPPDTASLGLALQWTPLSVVSNIWHVLDVPSRSPAETAGLLPYSDYILGTPEGVLHGESGLGELVEDHIGRPLRLWVYNHEYDVTREVTIQPSRDWGGEGALGCVLGYGALHRLPAPLSEPVNGPGETMFDGDADKHHLHAAVIPSTDLFEPAAFAPPPTSPPASSDQPDHFLVPAQLVVPPPPPPPPAGTAAAVLRTKKKDRHHASNAGLSMDDYFKEEEQKSQQLDNAPSPYATPIAPPPKAPPRTVTPKTGDSDVASEEPALE
>1001937_1:000471_{"pub_og_id":"36330at2759","og_name":"golgi_reassembly_stacking_protein_2_","level_taxid":2759,"organism_taxid":"1001937_1","organism_name":"Hypoxylon_sp._EC38","pub_gene_id":"K449DRAFT_384328","description":"A0A1Y2U4Z3_9PEZI"}
MFNALNRYLSRLDGDSRPQQKEGHGYGFQVLRNTNLDLAVEPWFDFIVGINGRVIDNPDPRLFAQEVRNCAGASVSLGLWSAKGQRTRVLHIPVPADTRSLGLSLQWTPLSVASNVWHVLDVAANSPADNAGFLPYSDYILGTPDGILHGESGLGELVDDYIGRPLKLWVYNNEYNVTREVEIVPSREWGGEGALGCVLGYGALHRLPAPLSEPVNAPGETMFDGDSTTSNVGAGGDQFTTSDTSNTFVPAASNDFLVPAQLVSSTPPPPAGSAPPRSKKKERHGHAPKRLMDDYFAEEEKKSRELDGNIAASKTPPPPPPKAGGGPPRAPPKAEEQKGDGDDDVD
>692275_0:000c9e_{"pub_og_id":"36330at2759","og_name":"golgi_reassembly_stacking_protein_2_","level_taxid":2759,"organism_taxid":"692275_0","organism_name":"Sphaerulina_musiva_SO2202","pub_gene_id":"SEPMUDRAFT_148159","description":"M3D8K6_SPHMS"}
MANLFGTLNRFISRLDSDPNATDAATQSSAGPALGNHYGFQVVRNTNSQIPLEPWFDFVIGINGHNIDNPDPNLFITEVRNCAGSTISLGVFGAKGCQIREVYVSVPPVGDALGLALQWAPLDMVNDVWHILDVMPNSPADVAGLLPYSDYVIGSPDTTTLRGDAALVRLVEGYMNSALRLWVYNQEYDVTRMVTITPAKNWGGEGSLGCVLGYGALHRIPAPLGEPSTDPGEMMFESAEAPAAYPSQFGSESNTSQPAPIGGDFLVPANMNFTPGTSPPPPADGTAPPKAVPTGKPRKARAHHVPASGLDDYFAEGEQKSRELDGGSTPKASSLPPPPSKAGGPPKAASPAPPTEG
>5507_1:00397f_{"pub_og_id":"36330at2759","og_name":"golgi_reassembly_stacking_protein_2_","level_taxid":2759,"organism_taxid":"5507_1","organism_name":"Fusarium_oxysporum","pub_gene_id":"FRV6_07849","description":"A0A2H3T4R4_FUSOX"}
MFNALNRFISRLDGDVQQQRQQERGSFGFQVLRNTNLELAIEPWFDFIVGINGRPIEDPEPALFSQEVRNCAGSTVTLGLWNAKGQRTREIHAPVALDTASLGLSLQYAPLALAANIWHVLDVPANSPADAAGLLPYSDYILGSPEGALYGEGGLGELVEDFIGRPMRIWVYNNEYNVTREVTIQPSRDWGGQGALGCVLGYGALHRIPPPLSEPVDAPGETMFDGATNEKSEDAFIPAVGGSEPAPPAGDFLVPAQVIGDAPVSAPPRGAGKKKERHGHNPNRLMDDYFKEEEEKSRAVDNAPSARNSPAPPPPKGGPPRDSPKPETQASGGEAE
>306901_0:0028db_{"pub_og_id":"36330at2759","og_name":"golgi_reassembly_stacking_protein_2_","level_taxid":2759,"organism_taxid":"306901_0","organism_name":"Chaetomium_globosum_CBS_148.51","pub_gene_id":"CHGG_00947","description":"Q2HFQ7_CHAGB"}
MFNALNRFISRLDGEPMPATKENHGAFGFQVLRNTNLELAIEPWFDFVVGINGRMIDDSDPGLFAQEVRNCAGSSVMLGLWSAKGQRTRALHVPVPANTASLGLALQWTPVAVVSNIWHVLDVPANSPADAAGLLPYSDYILGTPEGVLHGEGGLSELVEDHIGRPLRLYVYNNEYNVTREVTIQPSRDWGGEGALGCVLGYGALHRLPAPLSEPVHAPGETLFDGDSAGVAGQAGFAPAGRVGTPTGFARGTTATPPPPSASADFLVPAQMMGAQAPPAGGPPRGKKKERSHHTGPNLMDDYFKEQEKKSRELDNVPSGRNSPLPPPPKGGPPKGGPPRVGSVPPKEEGGE
>34506_0:00074f_{"pub_og_id":"36330at2759","og_name":"golgi_reassembly_stacking_protein_2_","level_taxid":2759,"organism_taxid":"34506_0","organism_name":"Strongyloides_ratti","pub_gene_id":"SRAE_1000214100","description":"A0A090L8R1_STRRB"}
MGNSESNFIPGGGSEGYHVLRVQPNSPGEAAGLEPFFDFIVAIGNTRLDKDNDTLKRVLEDHIERPLELTVYNSKTQTVRQTQITPSNVWGGQGKLGVSIRFCSFEGANENVWHVISVKPNSPASQAGLISDTDYILGAESVLNQADDLIALVQANEGKPVKLYVYNVKQDNVREVTLTPNSNWGGEGCLGCDIGFGYLHRIPIYYDRSKPISTGVMMDMPVDNTPNTAEYFKKDCEDKNNHQHNHLECDSHSNHGHSHNIPPTEAKAIDEQPVSIFSSIPPPPKPIPQTFEPPTNVPVNLYQNTYGAPPNFPTATVHPTPIVNETHDEESKKLPNIENLNINETTPVNIIPVSETCNENHSQEPKVELQHGQNVSHVMPVQHCESPSYPLASVPPMPQQRQEAHITPKQQNIPLVAPLPREGSTFSQHSYHQTQDNQQNNYFMPPPPVSEPSAYYPSNVSAVPPMPVSNAPYNFQQAQHSSMSGQPSPYQTPTQYYNNQPTNYQNPYYTPTTNYGQTAPPLVPPMFADQHMNITTPPINGMNYNMGYQQPQINFPMPPLSSMGINELVPPPVNMQNEEKS
>1398154_0:001431_{"pub_og_id":"36330at2759","og_name":"golgi_reassembly_stacking_protein_2_","level_taxid":2759,"organism_taxid":"1398154_0","organism_name":"Sporothrix_brasiliensis_5110","pub_gene_id":"SPBR_00749","description":"A0A0C2FGZ5_9PEZI"}
MFNALNRFISRLDGDGPAADREATHGTFGFQVLRNTNLKLTVEPWFDFIVGINGRMIDDSDPMLFAQEVRNCAGGTVTLGLWSAKGQRTRTMHVPVPYDTASLGLSLQWTPLAVVSNIWHVLDVPARSPAEAAGLLPYSDYILGTPEGVLHGESGLSELVEDHIGRPLRLWVYNNEYDVTREVSIQPSRDWGGDGALGCVLGYGALHRLPAPLSEPVSGPGETMFDGDNEKHQYHLHAGAPSGAVAAGDLFEQAATTPTAATFAGAEAPASGENGGPPPAADNFLVPAQLVSPPPPPPPAGSAGAGGSATGGTATRSKKKDRHLNTGGNAAGLSVDDYFKEEEAKSQQLDGAPSRSITPVAPPPKGGPPRAGTPREVATDES
>1276143_0:0010bc_{"pub_og_id":"36330at2759","og_name":"golgi_reassembly_stacking_protein_2_","level_taxid":2759,"organism_taxid":"1276143_0","organism_name":"Metarhizium_majus_ARSEF_297","pub_gene_id":"MAJ_00959","description":"A0A0B4IK15_METMF"}
MFNALNRFMSRLDGDVPQRRNEQGSFGFQVLRNTNLQLAIEPWFDFIVGINGRPIEDPNPALFAQEIRNCAGGTVSLGLWNAKGQRTREMHIHVPPDTASLGLTLQYSPIALAANIWHVLDVAARSPADQGGLLPYSDYILGSPEGPLHGESALGELVEDHIGRPLRLFVYNNEYNVTREVTIHPSRGWGGEGALGCVLGYGALHRLPAPLSEPVSAPGETMFDGAVNEKGGEAGFVSAGAGSVPPPAAAASTGGEYLVPAQMVGSDPMSAPPRSAAKKKDRHHPANNNFMDDYFKEQEKKSRELDNAPSGKGSPAPPPPRAGGPPKAATPVQEAAE
>1287681_0:002bf5_{"pub_og_id":"36330at2759","og_name":"golgi_reassembly_stacking_protein_2_","level_taxid":2759,"organism_taxid":"1287681_0","organism_name":"Eutypa_lata_UCREL1","pub_gene_id":"UCREL1_11366","description":"M7SBY8_EUTLA"}
MVRLRCRYQWTDDNARLFAQEVRNCAGGTVSLGVWSAKGQRTRALHVAVPPSPGTLGLSLQWTPLAAASENVWHVLDVAANSPADAAGLLPYGDYVLGSPDGALLHGEAALGELVDAHVNDASNGRPLRLWVYNHEYDVAREVEVVPSREWGGEGALGCVLGYGALHRLPAPLSEPIHAPGETMFDYSGDSSGTAGAGGDGGPPQFTTLAPPAMTTAPPPPLLSPSNGNDTFTAPPPPALASSSDFLIPAQMVSPPPTGSTSTPPPGATRGARRKEHNRPGHSPNRLDDYFAEQEKKSKELEGGSISASKTPPPPPPKAGSAGIPPPPRATPKPPQTAAAATSEEESSGGDGSID
>332952_0:000d99_{"pub_og_id":"36330at2759","og_name":"golgi_reassembly_stacking_protein_2_","level_taxid":2759,"organism_taxid":"332952_0","organism_name":"Aspergillus_flavus_NRRL3357","pub_gene_id":"G4B84_002601","description":"B8NP41_ASPFN"}
MFGVLNRFIGHLDGEPVQQPRAATSDNAFGFQVLRNKDPELPLEPWFDFIVGINGRLIDYPDPNLFATEVRNCAGSSVTFEIWSAKGQKTHTVSIPISPSNPTLGVALQLAPLSSTQHIWHVLNIPSPLSPAYRAGLLPHSDYIIGTPSGTLRGESALGELVEDHLDRTLVLWVYNSEFDVVREVELVPTRGWGGEGALGAELGYGALHRLPVGLGEEVEGPGEVVFETRADGTSTPVLDPMHPTQSQGAGPGATAGGHFLVPANMTAPPPLASQAPRSLSGSPAPGPSPAARRGKTRQYAVSPNRAFDEYFAEGEQKSKEEDYAPSRKGTPLPPPPKGIRSPPPSGSPAPATE
>7654_0:0006d1_{"pub_og_id":"36330at2759","og_name":"golgi_reassembly_stacking_protein_2_","level_taxid":2759,"organism_taxid":"7654_0","organism_name":"Lytechinus_variegatus","pub_gene_id":"121417398","description":"Golgi_reassembly-stacking_protein_2-like"}
MGGANSVEVPGGGTEGYHVLRVQENSPGHKAGLEAFFDFVIAIGNTRLDKDDDTLKRLLQEYEEKPVKMLVYSSKALSVREVTLTPNKRWGGQGLLGVSIRFCSFEGANENVWHVLDVQPNSPASIAGFRANTDYIIGADSVLLESEDLFSLIESHEGRPLKLYMYNVETDGCREVTITPNRNWGGEGSMGCGIGYGYLHRIPTRSFPEGQSIDISAHLKASAAAAAAGDQSTAPPPDGFSEVSLASTPSNSVAGLQTSMADLALTPGATPSAPGATPAGVTAAAAASPLAQPNLNATTPSPAMLGGGTTVPLTTGTSSLYQSPVGGAVPPLNLDVTPGASPSGASVPPPLSGPISGMLPPVSLANVPGLPNINVSLPSVNLSNYPALNTSTTSSPLNPAPIGGVSPAPISLGASPAPVSLGASPAPVSLGALPAPVSLGASSPAVSNLPPPPAVSLPGGISIPGPTPLPTLPAGIGTSPLPATSAPSS
>1043003_0:001592_{"pub_og_id":"36330at2759","og_name":"golgi_reassembly_stacking_protein_2_","level_taxid":2759,"organism_taxid":"1043003_0","organism_name":"Aureobasidium_melanogenum_CBS_110374","pub_gene_id":"M437DRAFT_75674","description":"A0A074VPY3_9PEZI"}
MANMFGALNRFISRLDADPQAQKQTGGYDTYGFQVLRNTNPELPLEPWFDSIIGINGRTIDNPEPSLFVQELRNCAGTNISLGVYSAKGQQIREVFISVPADNSPLGLALQWSPLTTTEAVWHILDVIPNSPADVAGLLPYSDYVIGSPEGLMRGDSGLSELIEDFLNRPLRLYVYNNEYDVTRMITITPTRGWGGDGALGCVLGFGALHRVPAPLNEPAQAPGETLFETARFSNEEPRSTPTPAGDFLVPANMNLSATTPPASIGMGGEKRGARKQRVHHAISPTGGLDDYFAEGEQKSRELDNAPTPKPTSGLPPPPKAGGPPRATKSPAVEAASEKLEAEVGDA
>413071_0:00017a_{"pub_og_id":"36330at2759","og_name":"golgi_reassembly_stacking_protein_2_","level_taxid":2759,"organism_taxid":"413071_0","organism_name":"Trichoderma_virens_Gv29-8","pub_gene_id":"TRIVIDRAFT_64416","description":"G9NDC7_HYPVG"}
MFNALNRFMSRLDGDAPQRQHDRDSFGFQVLRNTNLELPIEPWFDYIVGINGRPIDNPDPSLFAQEVQNCAGGTVTFGLWSAKGQRTREMHIPVPVDTAALGLSLQFAPISLAANIWHVLDVPANSPADVAGLLPYSDYILGSPEGALHGESALGELVEDFIGRPLRLYVYNNEYDVSREVTIQPSRNWGGDGALGCTLGYGALHRLPAPLSEPVNAPGETMFDGEFNEKSGGEFISTEASPPPPPTGDFLVPAQIVSAPPRGGTPRGGKKKERHAPNNFMDDYLKEEEQKSLALDNAPKGKGTGLPPPPKGASGPPKAGPKEDAADDGGA
>1392242_1:002ddc_{"pub_og_id":"36330at2759","og_name":"golgi_reassembly_stacking_protein_2_","level_taxid":2759,"organism_taxid":"1392242_1","organism_name":"Aspergillus_flavus_AF70","pub_gene_id":"AFLA70_725g000420","description":"A0A2P2HCH9_ASPFA"}
MFGVLNRFIGHLDGEPVQQPRAATSDNAFGFQVLRNKDPELPLEPWFDFIVGINGRLIDYPDPNLFATEVRNCAGSSVTFEIWSAKGQKTHTVSIPISPSNPTLGVALQLAPLSSTQHIWHVLNIPSPLSPAYRAGLLPHSDYIIGTPSGTLRGESALGELVEDHLDRTLVLWVYNSEFDVVREVELVPTRGWGGEGALGAELGYGALHRLPVGLGEEVEGPGEIVFETRADGTSTPVLDPMHPTQSQGAGPGATAGGHFLVPANMTAPPPLASQAPRSLSGSPAPGPSPAARRGKTRQYAVSPNRAIDEYFAEGEQKSKEEDYAPSRKGTPLPPPPKGIRSPPPSGSPAPATE
>510516_0:000bfd_{"pub_og_id":"36330at2759","og_name":"golgi_reassembly_stacking_protein_2_","level_taxid":2759,"organism_taxid":"510516_0","organism_name":"Aspergillus_oryzae_RIB40","pub_gene_id":"AO090001000523","description":"Q2UN33_ASPOR"}
MFGVLNRFIGHLDGEPVQQPRAATSDNAFGFQVLRNKDPELPLEPWFDFIVGINGRLIDYPDPNLFATEVRNCAGSSVTFEIWSAKGQKTHTASIPISPSNPTLGVALQLAPLSSTQHIWHVLNIPSPLSPAYRAGLLPHSDYIIGTPSGTLRGESALGELVEDHLDRTLVLWVYNSEFDVVREVELVPTRGWGGEGALGAELGYGALHRLPVGLGEEVEGPGEVVFETRADGTSTPVLDPMHPTQSQGAGPGATAGGHFLVPANMTAPPPLASQAPRSLSGSPAPGPSPAARRGKTRQYAVSPNRAFDEYFAEGEQKSKEEDYAPSRKGTPLPPPPKGIRSPPPSGSPAPATE
>6454_0:004d60_{"pub_og_id":"36330at2759","og_name":"golgi_reassembly_stacking_protein_2_","level_taxid":2759,"organism_taxid":"6454_0","organism_name":"Haliotis_rufescens","pub_gene_id":"124132161","description":"Golgi_reassembly-stacking_protein_2-like"}
MGGSLSSEIPGGGTEGYHVLRVQEGSPGHKAGLEAFFDFIVAIGNSRLNQDNDTLKELLKTNVEKPVKMTVYSSKTQGVREVTIVPSHNWGGQGLLGVSIRFCSFEGANENVWHILEVQPNSPADLAGLKSNTDYVIGADSVLHESEDLFTLIESHEAKPLKLYVYNIDTDSCREVTITPNGAWGGEGSLGCNIGYGYLHRIPKRQFPSGPNQPGAEGVLPGQGASGAAPAKSPDGFSEVSLSTSPGGLPAGMANISLNTGSPTIPVMPPGGLPAGASPPGGAFPSQPPLPLPNFTSATGLPTGMPNPAGLPTLSSMPPLTSTISLPGMPPVSLPPLSSMTSPGMPMTGLPHVPVSLPAPVPMPNLGPLPNLGLTPVSSVMTLPPPVVNGSTEQPAADDGQIQAPVAKVADSPVTPPEGAVASS
>6279_0:001729_{"pub_og_id":"36330at2759","og_name":"golgi_reassembly_stacking_protein_2_","level_taxid":2759,"organism_taxid":"6279_0","organism_name":"Brugia_malayi","pub_gene_id":"BM_BM6530","description":"A0A0J9Y4M6_BRUMA"}
MGNSGSTNIPGGGTEGYHVLRVQENSPGQAAGLEPFFDFIVCIGNTRLNSDNDTLKDILKQHVERSLELTVYNSKTQTVRQTQIIPSQMWGGQGLLGISIRFCSFEGARENVWHVVQVQPNSPAEIAGLQSNLDYILGAESVLNQADDLIAHLQANEGKPIKLYVYNTETDSVREVSLTPNSAWGGEGCLGCDIGYGYLHRIPGDRRGPLKGEEIAAMLEQQLNGTNSSDVAPFMNADNSCHSGPSATTNNTINIPQPGNTGIPQIDSIQAITKFPDPSSFMPSILRQPAVSIGATTASMAGISGSYPSDVCSAGFSAPVQSIIEQPLTTSNTKMSITSPSSTAFPTLELSASSGTEQAYSIQNNSANYTNANQEVQQQQQNFIGNSVDAEQYDRTSAAIISQQSYYSGQQQQYMHDPQYPPQPPVYNPSSSSQPMVASIVPQMFSNLPRQQQQQGSYGNPPLPPQISTSSASPFTSSSQYSGLNFPMPPLSAMGITHLAPPPTTISFGLPTSLAAPLGQQQQLDMSTYSVENSTFKSGFQMAENNQFGLPPQVPTTYSQ
>1043627_1:00013f_{"pub_og_id":"36330at2759","og_name":"golgi_reassembly_stacking_protein_2_","level_taxid":2759,"organism_taxid":"1043627_1","organism_name":"Hirsutella_minnesotensis_3608","pub_gene_id":"HIM_00448","description":"hypothetical_protein"}
MFNALNRFMSRLDGGEQQQRQHEQGSFGFQVLRNTNVELAVEPWFDFIVGINGRPIDNPDPSLFAQEIRNCAGGTVTLGLWNAKASRAPCTSPVNTLLTEVQGQRTREMHIPVPSDTASLGLSLQYSPIALAANIWHVLDVAANSPADQAALLPYSDYILGSPEGALHGESALGELVEDHIGRPLRLFVYNNEYNVTREVTIQPSRGWGGEGALGCVLGYGALHRLPAPLSEPVNAPGETLFDGGTNTNEKSGATVVPADSTAPPTAGSEFLIPAEMVDPSTTAAPPRTGATKKKERHGHSPNQLMDEYFKEEEKKSRELDNAPALKAAGVPPPPKASGGPPKAGPKETIEASNDA
>1283841_1:00100a_{"pub_og_id":"36330at2759","og_name":"golgi_reassembly_stacking_protein_2_","level_taxid":2759,"organism_taxid":"1283841_1","organism_name":"Stachybotrys_chlorohalonata_IBT_40285","pub_gene_id":"S40285_00781","description":"A0A084QRG0_STAC4"}
MFNALNRFISRLDGDVPTQRQQAPGSFGFQVLRNTNIDLAIEPWFDFIVGINGRPIDNSDAGLFAQEVRNCAGGSVTFGLWNAKGQRTREVHIPVPVDTASLGLSLQYCSIGIAANIWHVLDVAANSPADQAALLPYSDYILGSPEGLLHGEGALGELVEDHIGRPLRLHVYNNEYNVTREVTIQPSRDWGGEGALGCVLGYGALHRLPAPLSEPVSAPGETLFDGDFNEKRDAGFVPVFEGGPPPTTEGGDYLVPAQIVDTAPPSGPPKGGKKKERHAPNNYMDDYFKEEEQKSRRLDNAPSSKVSGAPPPPPKAGAGPPKAGSATAEVDAGGDQ
>1314773_0:000f41_{"pub_og_id":"36330at2759","og_name":"golgi_reassembly_stacking_protein_2_","level_taxid":2759,"organism_taxid":"1314773_0","organism_name":"Sodiomyces_alkalinus_F11","pub_gene_id":"SODALDRAFT_309308","description":"A0A3N2PZC4_9PEZI"}
MFNALNRFMSRLDGEQPTQRNSGGSFGFQVLRNTNLELQIEPWFDFIIGINGRPIDNPNSGLFAQEIRNCAGGTVSLALWSAKGQRTRELHVPVPAETASLGLSLQWTPLAAAANIWHVLDVAPNSPADAAGLLPYSDYILASPEGVLHGESGLSELVDDYIGRPLRLYVYNNEYNVTREVVIQPSREWGGEGALGCVLGYGALHRLPAPLNEPVSAPGETLFDGEKVAAVPPYAEGTGAAPPPPTEAGPDTFAPAAAAAAAAPPSADLLVPAQMVAAVPMSAPTRSKKKGHNPNKALMDDYFKEGEQKSRELDNAPTGKGATVAPPPRSGGPPRAASAASTTEQPSLEQ
>1262450_1:001833_{"pub_og_id":"36330at2759","og_name":"golgi_reassembly_stacking_protein_2_","level_taxid":2759,"organism_taxid":"1262450_1","organism_name":"Ophiostoma_piceae_UAMH_11346","pub_gene_id":"F503_06314","description":"S3CVH9_OPHP1"}
MFNALNRFISRLDGEGPAAAREAAHGGFGFQVLRNTNLELTVEPWFDFIVGINGRVIDDSDPMLFAQEVRNCAGSTVTLGLWSAKGQRTRTLHIPVPHDTASLGLSLQWTPLAVVSNIWHVLDVPVRSPAEVGGLLPYSDYILGTPEGVLHGESGLGELVEDHIGRPLRLWVYNNEYDVTREVSIQPSRDWGGEGALGCVLGYGALHRLPAPLNEPVSGPGETMFDGGSSTEGYLGASQATPTIGSAGAMFEPAATTPTGAAFGAGGSAPADSFVPPPPSAADNFLVPAQLVSAPPTGGAPSTRTKKKERHHHLPANTGLSMDDYFKEEEEKSQQLEGGSTSRVATPVAPPPKGGPPRAGTPKEAES
>29159_0:004914_{"pub_og_id":"36330at2759","og_name":"golgi_reassembly_stacking_protein_2_","level_taxid":2759,"organism_taxid":"29159_0","organism_name":"Crassostrea_gigas","pub_gene_id":"LOC105329023","description":"K1QRY6_CRAGI"}
MGGSWSSEEVPGGGTEGYHVLRVQDGSPGHKAGLEAFFDFIVAIGNTRLNQDNDTLKDLLKANIEKPVKMAVYSSKTQTVREVTIIPSHNWGGQGLLGVSIRFCSFEGANENVWHVLELQPNSPADLAGLKSETDYIIGADSVLHESEDLFTLIENHEGKPLRLYVYNTETDSCREVTITPNGAWGGEGSLGCGIGYGYLHRIPKRQFPSSKSSAVPSAPAPASVDGFAERRGYAASLPPYGQSPYKQQLRADLNQFQEVPLSSAGGISQGMANMSINTGTPTIPVIPQTDKLPAAQPPLVLPNFSMGAPTGIPPPSTLPAGIGNLPSLTSIPPLTGMPPGMVLPNTTGTTLPNFPNFPMPTNISLPTSMPLPNFPMSTQTFVSPPAGGIPTSAPLGVPPQVTPTPVSLSTPVSSDTSNLTNVSSAGTPQGETASPEPVAASS
>192010_0:001f23_{"pub_og_id":"36330at2759","og_name":"golgi_reassembly_stacking_protein_2_","level_taxid":2759,"organism_taxid":"192010_0","organism_name":"Fusarium_mangiferae","pub_gene_id":"FMAN_04317","description":"A0A1L7SSS6_FUSMA"}
MFNALNRFISRLDGDVQQQRQQERGSFGFQVLRNTNLELAIEPWFDFIVGINGRPIEDPEPALFSQEVRNCAGSTVTLGLWNAKGQRTREIHAPVALDTASLGLSLQYAPLALAANIWHVLDVPANSPADAAGLLPYSDYILGSPEGALYGEGGLGELVEDFIGRPMRIWVYNNEYNVTREVTIQPSRDWGGQGALGCVLGYGALHRIPPPLSEPVDAPGETMFDGATNEKSEGAFTPAIGGSEPAPPAGDFLVPAQMIGDAPVSAPPRGAGKKKERHGHNPNRLMDDYFKEEEEKSRAVDNAPSARNSPAPPPPKGGPPRDSPKPETQASGGEAE
>500485_0:000fc1_{"pub_og_id":"36330at2759","og_name":"golgi_reassembly_stacking_protein_2_","level_taxid":2759,"organism_taxid":"500485_0","organism_name":"Penicillium_rubens_Wisconsin_54-1255","pub_gene_id":"Pc12g11380","description":"B6GX59_PENRW"}
MFGALNRFIGRLDGEPGQQPRNGPSDNAFGFQVLRNKDPELPLEPWFDFIEDPDPNLFATECRNCAGGTLTLEVWSAKGQRTHTITHPIPSTNPSLGLALQLAPLSSTQNIWHVIAIPSPLSPAYRAGLLPYSDYIIGTPSGTLRGESALGELVEDHLNRTLVLWVYNSEFDVVREVELVPTRGWGGEGALGAELGFGALHRLPIGLGEEVEGPGEVVFETREDGTASPVSGPASAAPGMAAPSSTFLVPANIASPPPLASAQARGASPLESRSSGRRAGRSRPVASPNRAFDDYFAEGEEKSREQDYAPSRHGTPLPPPPKSMTKSNNVDHRKLPVPNGRRTPIEACQITYFMTERFEQKESIRLCLRIYEF
>6183_0:00176d_{"pub_og_id":"36330at2759","og_name":"golgi_reassembly_stacking_protein_2_","level_taxid":2759,"organism_taxid":"6183_0","organism_name":"Schistosoma_mansoni","pub_gene_id":"Smp_169990.1","description":"putative_golgi_reassembly_stacking_protein_2_(grasp2)"}
MTKWNHIVAQRHKRPGESYFYSTRFCTRSQIMGGSASSPIPGGGTSGYHVLRVQDGSPGHQAGLEAFFDFIVAIGDKRLEEDNDCIKDLLQANKDKPVRLLVYSSKSQSCREVTLIPNNHWGGQGLMGVSIRYCSFDRANENVWHVLGVESKSPANLAGLKPYTDYIIGANSVLNNRDDFFELIDSSDGHVIQLYVYNSELDSCREVHLKPDSNWGGNGLLGCDIGYGYLHRIPTTASALPESSPQLPNNVSHYPQESLKSSTVSESKLPPSSSNEITNGVAAPCYPPPSYTFNNTPSNQFGEVPLVSSSMEPTIPPSSKPLPTTYPTQVPVDYFNYAHSSVPSSAFTQNSNIPPPAPLPPGLTNIFSMPSISSPSVVGGVPVLSSDASLISPESTKSVGNAPQYSQFNIPQMSSAQYFHPVTDSLPTSTMISLPGMPPLDVKMPPLEMHATQYSFVSSLRSQSFYKPKFISNTFVLLNEKRNDFLSIPYIAYLHLLSQLFFQYIHTM
>1392256_0:001462_{"pub_og_id":"36330at2759","og_name":"golgi_reassembly_stacking_protein_2_","level_taxid":2759,"organism_taxid":"1392256_0","organism_name":"Aspergillus_ochraceoroseus_IBT_24754","pub_gene_id":"P175DRAFT_0501310","description":"A0A2T5LWN0_9EURO"}
MFGALNRFIGRLDSEPVPQPSRHDNAFGFQVLRNKDPELPLEPWFDFIIGINGRLIDDPDPNLFATEVRNCAGSRVTFTIWSAKGQKTHTVAIPIPPSNPTLGLALQLAPLSSTQNIWHVLSIPSPLSPAYRAGLLPHSDYIIGTPSGTLRGEAALGELVEDHLDRTLVLWVYNSEFDVVRTVDLVPTRGWGGEGALGAELGYGALHRLPVGLGEEVEGPGEVVFETKADGTSTPVFDTVGVNTNMIMNTNLDAGVGAGAGAGAGITPQFLVPANMTSPPPWAGTASATPPPPPPAAAATAATAPAGASHHHGRKLRGTARASPHKAFDDYFAEGEQKSKEEDRVPSRRGTPLPPPPKAGPPREERKESE
>42677_0:0029ab_{"pub_og_id":"36330at2759","og_name":"golgi_reassembly_stacking_protein_2_","level_taxid":2759,"organism_taxid":"42677_0","organism_name":"Fusarium_subglutinans","pub_gene_id":"FSUBG_10728","description":"uncharacterized_protein"}
MFNALNRFISRLDGDVQQQRQQERGSFGFQVLRNTNLELAIEPWFDFIVGINGRPIEDPEPALFSQEVRNCAGSTVTLGLWNAKGQRTREIHAPVALDTASLGLSLQYAPLALAANIWHVLDVPANSPADAAGLLPYSDYILGSPEGALYGEGGLGELVEDFIGRPMRIWVYNNEYNVTREVTIQPSRDWGGQGALGCVLGYGALHRIPPPLSEPVDAPGETMFDGATNEKSEDAFAPAIGGSEPAPPTGDFLVPAQMIGDTPVSAPPRGAGKKKERHSHNPNRLMDDYFKEEEEKSRAVDNAPSARNSPAPPPPKGGPPRDSPKPETHASGGEAE
>400727_0:000457_{"pub_og_id":"36330at2759","og_name":"golgi_reassembly_stacking_protein_2_","level_taxid":2759,"organism_taxid":"400727_0","organism_name":"Pomacea_canaliculata","pub_gene_id":"LOC112567664","description":"A0A2T7PY26_POMCA"}
MGGSVSSEIPGGGTEGYHVLRVQDGSPGQAAGLEAFFDFIVAIGHTRLNKDNDTLKELLKANIEKPVKMTVYSSKTQGVREVAIIPSHHWGGQGLLGVSIRFCSFEGANENVWHILEVKPNSPADLAGLKSDSDYVIGADSVLHESEDLFTLIESHEGKPLKLYVYNADTDSCREVTITPNGAWGGEGSLGCNIGYGYLHRIPKRQFPSDKHPLTADATLLPVASQKKTDGFSEVPLSTPPGNLTAGVANLSLSAGSPTIPVMPQIATITAHTEATHMVPGVAAAAYTTSSFPAGLPPPAPLPNLASLANISLPGMPPVSVPLPHMNISTPLPVGGTSLASAISGVSPPLPLPNFSSPLSGQPPLNFNFISGTPTGFMHPAPNAFTPSASALSGTPPPTQATDSNVSLPAEGVGPVAAVSS
>179993_1:000081_{"pub_og_id":"36330at2759","og_name":"golgi_reassembly_stacking_protein_2_","level_taxid":2759,"organism_taxid":"179993_1","organism_name":"Fusarium_langsethiae","pub_gene_id":"FLAG1_00196","description":"A0A0N0V8W3_FUSLA"}
MFNALNRFISRLDGDVQQQRQQERGSFGFQVLRNTNLELAIEPWFDFIVGINGRPIEDPEPALFSQEVRNCAGSTVTLGLWSAKGQRTREIHAPVAPDTASLGLSLQYAPLALAANIWHVLDVPANSPADVAGLLPYSDYILGSPEGALYGEGGLGELVEDFIGRPMRIWVYNNEYNVTREVTIQPSRDWGGQGALGCVLGYGALHRIPPPLSEPVDAPGETMFDGATNETSEDVFVPAAAGSELPPPPTGDFLVPAQMIGNAPPSAPPRGGKKKERHGHGPNPLMDDYFKEEEEKSRAVDNAPSARNSPAPPPPKAGPPRDSPKPEAQANGEEAQ
>700344_0:000906_{"pub_og_id":"36330at2759","og_name":"golgi_reassembly_stacking_protein_2_","level_taxid":2759,"organism_taxid":"700344_0","organism_name":"Colletotrichum_spaethianum","pub_gene_id":"ColLi_02163","description":"uncharacterized_protein"}
MFNALNRFMSRLDGQQPTHQSNNQGSFGFQVLRNTNLELNIEPWFDFIIGINGRPIDNPDPRLFAQEIRNCAGGTVLLGLWSAKGQRTRELHALVPHDTASLGLSLQWTPLAVAANIWHVLDVAANSPADGAGLLPYGDYILGSPEGALHGEGGLSELVEDHIGRPLRLYVYNNEYDVTREVTIQPSREWGGEGALGCVLGYGALHRLPAPLNEPVHAPGEMMFDGEKDPATALYGAAAAGGDAQQSLFVPADAAGVGAGAPPSGGDFLVPAQMVDAGGAPPPPPAGTATTRKKKERHHGGNNFMDDYFKEEEKKSREADNAPSGRGTPVAPPPKMGGPPPPPRAGSTGPPTEELAAADGAE
>431241_0:000a44_{"pub_og_id":"36330at2759","og_name":"golgi_reassembly_stacking_protein_2_","level_taxid":2759,"organism_taxid":"431241_0","organism_name":"Trichoderma_reesei_QM6a","pub_gene_id":"TRIREDRAFT_105692","description":"G0RED6_HYPJQ"}
MFNALNRFMSRLDGDAPQRQHDRDSFGFQVLRNTNLELPIEPWFDYIVGINGRPIDNPDPSLFAQEVQNCAGGTVTFGLWSAKGQRIREMHIPVPADTATLGLSLQFAPISLAANVWHVLDVQANSPADIAGLLPYSDYILGSPEGALNGESALGELVEDFIGRPLRLYVYNNEYNVSREVTIQPSRSWGGDGALGCTLGYGALHRLPAPLSEPVNAPGETMFDGDFNEKSGGGYTPAQASSPAPPPTGGDFLVPAQIVSPTPASAPPRGGTPRGGKKKERHATNNFMDDYFKEETEKSLALDNAPKSKGTGVPPPPKSAGGPPKAEHKEVAADEGGA
>510951_0:002630_{"pub_og_id":"36330at2759","og_name":"golgi_reassembly_stacking_protein_2_","level_taxid":2759,"organism_taxid":"510951_0","organism_name":"Neurospora_tetrasperma_FGSC_2508","pub_gene_id":"NEUTE1DRAFT_90522","description":"F8N1L2_NEUT8"}
MFNALNRFISRLDGDAATSKENQPGGFGFQVLRNTNPDLAIEPWFDFVVGINGRMIDDSDPRLFAQEVRNCAGGVVQLGLWSAKGQRTRALHIPVPADTASLGLTLQWTALSVVTNIWHVLDVPANSPADVAGLLPYSDYILGTPEGVLHGESGLSELVEDHIDRPLRLYIYNNEYNVTREVTIQPSRDWGGEGALGCVLGYGALHRLPAPLSEPVHAPGETMFDGDSEQHGHVGQQQQYQQQPQYGYNPSAPPAASQYAPATATFSPPPPVGGGEFLIPAQMVGTPPPPATQFGGAVASAPPRGKKKERPANRGGLGSMDDYFKEQEKKSRELDNAPSRKNTPVPPPPMGGPPKGGPPKTVSSPPPGSAQGEDTADRGES
>344612_0:0000b9_{"pub_og_id":"36330at2759","og_name":"golgi_reassembly_stacking_protein_2_","level_taxid":2759,"organism_taxid":"344612_0","organism_name":"Aspergillus_clavatus_NRRL_1","pub_gene_id":"ACLA_083790","description":"A1CTP7_ASPCL"}
MFGALNRFIGRLDSEPVQHPRTPTADNAFGFQVLRNKDPELPLEPWFDFIVGINGHPIEDPDPNLFATEVRNCAGTSVRFEVWSAKGQKTHTVSIQVSPSNPTLGLALQLAPLSSTQNIWHVLSIPSPLSPAYRAGLLPHSDYIIGTPSGTLRGEAALGELVEDHLNRTLVLWVYNSEFDVVREVELVPTRGWGGEGALGAELGYGALHRLPVGLGEEVEGPGEVVFETREDGTSTPVFHPLEPQPDAAAAGGSFLVPANMASPPPLSAPSRNLSASPANNRSPAPRRAGRMRHAGLSPNLAFDEYFAEGVQKSKEQDYIPSRKGTPLPPPPKAGVVSPPPVGSPGPAQES
>336722_0:00139a_{"pub_og_id":"36330at2759","og_name":"golgi_reassembly_stacking_protein_2_","level_taxid":2759,"organism_taxid":"336722_0","organism_name":"Zymoseptoria_tritici_IPO323","pub_gene_id":"MYCGRDRAFT_99945","description":"F9X8H0_ZYMTI"}
MFGALNRFISRLDADPNATGSNPSATPPSNSTNTHYGFQVLRNTNPSLPLDPWFDFVIGINGHNITNSSPHLFATEVQNCAGSTISLGVYGAKGQAIREVYVSVPPKEQGAILGLSLQWTPLSAAEEVWHILDVIPNSPGDVAGLLPYSDYVIGSPEGPMYGDAGLGQLIEAFIDRPLRLFVYNQEYDVTRLVTLTPARNWGGEGALGCVLGYGALHRIPAPLGEPANGPGETLFESGGDDPSQATATPPPPPPKAGGKARKARAHPAPASGGGLDDYFAEGEQKSREMEGGGSTPKPSAAGLPPPPKSGPPKAASPAPPAAAEEGKENEDGEVD
>6565_0:002878_{"pub_og_id":"36330at2759","og_name":"golgi_reassembly_stacking_protein_2_","level_taxid":2759,"organism_taxid":"6565_0","organism_name":"Crassostrea_virginica","pub_gene_id":"LOC111126237","description":"Golgi_reassembly-stacking_protein_2-like_isoform_X1"}
MGGSWSSDEIPGGGTEGYHVLRVQDGSPGHKAGLEAFFDFIVAIGNTRLNQDNDTLKDLLKANIEKPVKMAVYSSKTQSVREVTIIPSHNWGGQGLLGVSIRFCSFEGANENVWHILEVQPNSPADLAGLKSETDYIIGADSVLHESEDLFTLIENHEGKPLRLYVYNTDTDSCREVTITPNGAWGGEGSLGCGIGYGYLHRIPKRQFPSSKSGALPSAPPAASVDGFAERRGYGVNLPPSGLSPYKQQLRADLNQFQEVPLSSAPGLSQDMANMSINTGTPTIPVIPQTDKLPTMQPPMVLPNFSMGAPTGIPPPSTLPGGIGNLPSLTSIPPLTNPVSLSGMPPGMILPNATGTTLQNLPNFPMPTNISLPSSMPLPNFPLPAQTFVSPVAGGIPSPAPTGVPPQVNPPPVVLSTPVSSDASNSTNLTTVAQGVSAPSEPVAATS
>1450533_0:001853_{"pub_og_id":"36330at2759","og_name":"golgi_reassembly_stacking_protein_2_","level_taxid":2759,"organism_taxid":"1450533_0","organism_name":"Aspergillus_niger_CBS_101883","pub_gene_id":"BO96DRAFT_465804","description":"A0A319AAD0_ASPLB"}
MFGALNRFIGLDAEPTRQARAQSTSDNSFGFQVLRNKDAELPLEPWFDFIVGINGRLIEDPDPNLFATEVRNCAGSSVTFEVWSAKGQKTHTVSIPVPASNPDLGLALQLAPLSSTQNIWHVLSIPSPLSPAYRAGLLPHSDYIIGTPSGTLRGESALGELVEDHLNRTLVLWVYNSEFDVVREVELVPTRGWGGEGALGAELGFGALHRLPVGLGEEVEGPGEVVFETRDDGSSAPVVEALGQGPPPSGHFLVPANMTSPPPLSGPPRNLAASPASHSSAGRRHKTRHTGSAAAVSFDDYFAEGEQKSKEQDFAPSRRGTPLPPPPKAGVRSPPSSGSPAPAAAE
>1187925_0:00023c_{"pub_og_id":"36330at2759","og_name":"golgi_reassembly_stacking_protein_2_","level_taxid":2759,"organism_taxid":"1187925_0","organism_name":"Alternaria_hordeiaustralica","pub_gene_id":"J4E84_000717","description":"uncharacterized_protein"}
MSMFGALNRFISRLDAAPLNEEQQSATNGAYGFQVLRNANLDVPLEPWFDFIIGINGRTIDNPDPSLFATEVRNSAGATISLGVFSAKGQKIREVYLQIPAEQPTLGISLQWSPLAFAEDVWHILDVAPNSPADAAGLLPYGDYVIGSPEGLVRGESGLGELVEDFLNRPLRLYVYNHEYNVTRPVTITPTRNWGGEGALGCVLGFGALHRIPAGLDEPPPAPGETFFSTGDASGATSFDEKRPLTGSVDFPAAPTQGAPTELFVPANMALPAKSPPPQGTAPPPKRKGRAHHVASPAGGSGGGLDDYFKEGEQKSLEQDFAPKKGSGVPPPPKAGGPPRGPPKSGSASRTGTPVQGDDNADGTADSEAA
>1237896_1:0008bf_{"pub_og_id":"36330at2759","og_name":"golgi_reassembly_stacking_protein_2_","level_taxid":2759,"organism_taxid":"1237896_1","organism_name":"Colletotrichum_gloeosporioides_Cg-14","pub_gene_id":"CGLO_02552","description":"T0KNK6_COLGC"}
MFNALNRFMSRLDGQQPTQQNNQQGSFGFQVLRNTNLELNVEPWFDFIIGINGRPIDNPDPRLFAQEVRNCAGGTVLLGLWSAKGQRTRELHAPVPHDTASLGLSLQFTPLSVAANIWHVLDVAANSPADAAGLLPYGDYILGSPEGALHGEGGLSELVEDHIGRPLRLYVYNNEYDVTREVTIQPSREWGGEGALGCVLGYGALHRLPPPLNEPVSAPGEMMFDGEKDPSGGAAYGADAGQALFTPAVAGLGGPPPADPAAGGEFLVPAQMVDAGSAPPPPPAGTATTRKKKDRHHGGNAMMDDYFKEQEKKSRELDGVSSGGRGTPVAPPPKTGGPPPGPPRAGTASPPKEKEEGGEE
>665024_0:0025df_{"pub_og_id":"36330at2759","og_name":"golgi_reassembly_stacking_protein_2_","level_taxid":2759,"organism_taxid":"665024_0","organism_name":"Bipolaris_maydis_ATCC_48331","pub_gene_id":"COCC4DRAFT_204164","description":"N4X4A4_COCH4"}
MSVFGALNRFISRLDAAPLPDDASQHHQSSTNGAYGFQVLRNANLEIPLEPWFDFVIGINGRTIDNPDPNLFATEVRNCAGSTISLGIFSAKGQKIREVYLQIPADQPTLGIALQWSPLAVAEDVWHILDVAPNSPADAAGLLPYGDYVIGSPEGLVRGESGLGELVEDFLNRPLRLYVYNHEYNVTRPVTITPTRNWGGEGALGCVLGFGALHRIPAGLDEPPPAPGETFFSAGDASGTTSFDEKRPLVSSMGIPAQSGAPAELFVPANMALPAKSPPPQGTAPPPKKKGRAHHVASPATGGGGLDDYFKEGEQKSLEQDYAPTKGSGVPPPPKAGGPPRGPPKSGGASRTGTPLQGGGGVGGDAESATGAGTEETT
>218467_0:0033ac_{"pub_og_id":"36330at2759","og_name":"golgi_reassembly_stacking_protein_2_","level_taxid":2759,"organism_taxid":"218467_0","organism_name":"Centruroides_sculpturatus","pub_gene_id":"LOC111632667","description":"Golgi_reassembly-stacking_protein_2-like_isoform_X1"}
MGGSQSNPVPGGGTEGYHVLRVQENSPGYRAGLEAFFDFIVAIGNTRLNQDNDTLKEILKNNVERIITMTVYNSKTQKIRDVEIVPSNTWGGQGLLGVSIRFCSFEGANENVWHVLDVQPHSPADLAGLKPFSDYIIGADSVLHESEDLFTLIDAHEGKLLTLYVYNVEMDACREVVITPNKQWGGEGSLGCGIGYGYLHRIPTKPVDKPKALTSPTATTSATMKQTINVQPGSTPSKDGFSAVPLTTADVIQGVNALHLNEEAKLDTPLNPVPITTVPPIYPVEKIEANSDIGDQTNISSSAVPLTTALSLPGMPVITVSATLNTDTLANLTSPSAPPLPGLHPGIDQGTSRITLPEEETAKV
>1213857_1:002a7f_{"pub_og_id":"36330at2759","og_name":"golgi_reassembly_stacking_protein_2_","level_taxid":2759,"organism_taxid":"1213857_1","organism_name":"Colletotrichum_orbiculare_MAFF_240422","pub_gene_id":"Cob_12373","description":"N4UR18_COLOR"}
MFNALNRFMSRLDGQQPNQQNNREGSFGFQVLRNTNLELHIEPWFDFIIGINGRPIDNPDPALFAQEIRNCAGSSVLLGLWSAKGQRARELHAAVPADTASLGLSLQFTPLSVAANIWHVLDVAANSPADAAGLLPYGDYILGSPEGALHGEGGLSELVEDFLGRPLRLHVYNNEYDVTREVTIRPSRDWGGEGALGCVLGYGALHRLPPPLNEPVSAPGETMFDGEKDPGAAAAAAGVQYGQGDVFVPAEAGAGAPPLGGDFLVPAQLVDVAASAPPPPPPAGATTTTTRKKKERHHGGVQLDDYFKEEEQKSRALDGTDSGGRGTPVAPPPKAGGPPPPPRAGTTSPPKDAAEADGE
>430562_0:0011c6_{"pub_og_id":"36330at2759","og_name":"golgi_reassembly_stacking_protein_2_","level_taxid":2759,"organism_taxid":"430562_0","organism_name":"Alternaria_novae-zelandiae","pub_gene_id":"J4E88_001262","description":"uncharacterized_protein"}
MATFQNLQVTNNDTSTNTTSLSSSPYDNFLKEPSESPPLIMSMFGALNRFISRLDAAPLNEEQQSATNGAYGFQVLRNANLDVPLEPWFDFIIGINGRTIDNPDPSLFATEVRNSAGATISLGVFSAKGQKIREVYLQIPADQPTLGISLQWSPLAIAEDVWHILDVAPNSPADAAGLLPYGDYVIGSPEGLVRGESGLGELVEDFLNRPLRLYVYNHEYNVTRSVTITPTRNWGGEGALGCVLGFGALHRIPAGLDEPPPAPGETFFSTGDASGATSFDEKRPLTGSVDFPTAPTQGAPTELFVPANMALPAKSPPPQGTAPPPKRKGRAHHVASPASGGGGGLDDYFKEGEQKSLEQDYAPKKGSGIPPPPKVGGPPRGPPKSGSASRTGTPVQGDGNADSAADSEA
>229533_0:003257_{"pub_og_id":"36330at2759","og_name":"golgi_reassembly_stacking_protein_2_","level_taxid":2759,"organism_taxid":"229533_0","organism_name":"Fusarium_graminearum_PH-1","pub_gene_id":"FG07092.1","description":"FG07092.1"}
MFNALNRFISRLDGDVQQQRQQERGSFGFQVLRNTNLELAIEPWFDFIVGINGRPIEDPEPALFSQEVRNCAGSTVTLGLWSAKGQRTREIHAPVAPDTASLGLSLQYAPLALAANIWHVLDVPANSPADVAGLLPYSDYILGSPEGALYGEGGLGELVEDFIGRPMRIWVYNNEYNVTREVTIQPSRDWGGQGALGCVLGYGALHRIPPPLSEPVDAPGETMFDGATNEKSEDVFVPAAAGSELPPPPTGDFLVPAQMISNTSTTGPPRGGKKKERHGHGPNPLMDDYFKEEEEKSRAVDNAPSARNSPAPPPPKAGPPRDSPKPEAQANGEETQ
>181014_0:0005bf_{"pub_og_id":"36330at2759","og_name":"golgi_reassembly_stacking_protein_2_","level_taxid":2759,"organism_taxid":"181014_0","organism_name":"Alternaria_ethzedia","pub_gene_id":"J4E87_005836","description":"uncharacterized_protein"}
MSMFGALNRFISRLDAAPLNEEQQSATNGAYGFQVLRNANLDVPLEPWFDFIIGINGRTIDNPDPSLFATEVRNSAGATISLGVFSAKGQKIREVYLQIPADQPTLGISLQWSPLAIAEDVWHILDVAPNSPADAAGLLPYGDYVIGSPEGLVRGESGLGELVEDFLNRPLRLYVYNHEYNVTRPVTITPTRNWGGEGALGCVLGFGALHRIPAGLDEPPPAPGETFFSTGDASGATSFDEKRPLTGPVDFPAAPTQGAPTELFVPANMALPAKSPPPQGTAPPPKRKGRAHHVASPAGGGGGGLDDYFKEGEQKSLEQDYAPKKGSGVPPPPKAGGPPRGPPKSGSASRTGTPVQDDGNADGTADSEAA
>645133_0:0006a0_{"pub_og_id":"36330at2759","og_name":"golgi_reassembly_stacking_protein_2_","level_taxid":2759,"organism_taxid":"645133_0","organism_name":"Colletotrichum_graminicola_M1.001","pub_gene_id":"GLRG_01332","description":"E3Q5U0_COLGM"}
MFNALNRFMSRLDGQQPTHQSNNQGSFGFQVLRNTNLELYIEPWFDFIIGINGRPIDNPDPRLFAQEVRNCAGGTLSLGLWSAKGQRTRELHALVPADTASLGLSLQWTPLAVAANIWHVLDVAANSPADAAGLLPYGDYILGSPEGALHGEGGLSELVEDHIGRPLRLYVYNNEYDVTREVTIQPSRDWGGEGALGCVLGYGALHRLPPPLNEPVHAPGEMMFDGEKDPAASSYGAATAAGGEAPQDLFVPAAGALPSGGDFLVPAQIVDASGAPPPPSIGGTATTRKKKERHHGGNNFMDDYFKEEEKKSREADNAPSGRGTPVAPPPRVGSVGPPKDEKQAAVEGAD
>671987_0:000a64_{"pub_og_id":"36330at2759","og_name":"golgi_reassembly_stacking_protein_2_","level_taxid":2759,"organism_taxid":"671987_0","organism_name":"Exserohilum_turcica_Et28A","pub_gene_id":"SETTUDRAFT_103736","description":"R0IYP3_SETT2"}
MSMFGALNRFISRLDAAPLNDNHNHHQSSTNGAYGFQVLRNSNAEIPLEPWFDYIIGINGRTIDNPDSGLFAAEVRNCAGSTISLGIFSAKGQKIREVYVEIPADQGALGIALQWSPLSVSEDVWHILDVAPNSPADAAGLLPYGDYLIGSPEGLVRGESGLGELVDDFLNRPLRLYVYNHEYNVTRPVTITPTRSWGGEGALGCVLGFGALHRIPPSLDEPPPAPGETLFSAGDASGTTSFDEKRPLVSSMEGPGQAGAPAELFVPANMALPAKSPPPPGTAPPRKKGRAAHHVGSPASGGGGGGVLDDYFKEGEQKSLEQDYAPKRGSGVPPPPKTGGPPRGPPKSGGASRSGTPLQSGGEADTDASGGVGHAETA
>426418_0:00249a_{"pub_og_id":"36330at2759","og_name":"golgi_reassembly_stacking_protein_2_","level_taxid":2759,"organism_taxid":"426418_0","organism_name":"Pyrenophora_tritici-repentis_Pt-1C-BFP","pub_gene_id":"PTRG_03298","description":"B2VXQ2_PYRTR"}
MTTSQNLQVIINPPSNPTSSKSPLSNSPSTQTPSTPEPLLMSVFGALNRFISRLDAAPLNEEHQSATNGAYGFQVLRNTNLEVPLEPWFDYVIGINGRTIVSYSNWGKGKKEHVILLTWIVEQDNPDPGLFATEVRNCAGTTISVGVFSAKGQKIREVYLQIPADQPTLGVSLQWSPLSISEDVWHILDVAPNSPADAAGLLPYGDYVIGSPEGLVRGESGLSELVDDFLNRPLRLYVYNHEYNVTRPVTITPTRTWGGEGALGCVLGFGALHRIPPRAEQKSLEQDYAPKKASAVPPPPKVGGPPRGPPKSASASRTGTPVQGSNGGEAENVTETEPETEEA
>665912_0:00078a_{"pub_og_id":"36330at2759","og_name":"golgi_reassembly_stacking_protein_2_","level_taxid":2759,"organism_taxid":"665912_0","organism_name":"Bipolaris_sorokiniana_ND90Pr","pub_gene_id":"COCSADRAFT_277430","description":"M2TJH1_COCSN"}
MSVFGALNRFISRLDAAPLHDDASQQHQSSTNGAYGFQVLRNANLEIPLEPWFDFVIGINGRTIDNPDPNLFATEVRNCAGSTISLGIFSAKGQKIREVYLQIPADQPTLGIALQWSPLAVAEDVWHILDVAPNSPADAAGLLPYGDYVIGSPEGLVRGESGLGELVEDFLNRPLRLYVYNHEYNVTRPVTITPTRNWGGEGALGCVLGFGALHRIPAGLDEPPPAPGETFFSAGDASGTTSLDEKRPLVSSVGIPAQSGAPAELFVPANMALPAKSPPPQGTAPPPKKKGRAHQVASPATGGGGLDDYFKEGEQKSLEQDYAPTKGSGVPPPPKAGGPPRGPPKSGGASRTGTPLQGGGDAESATGAGTEETA
>660029_0:000b5e_{"pub_og_id":"36330at2759","og_name":"golgi_reassembly_stacking_protein_2_","level_taxid":2759,"organism_taxid":"660029_0","organism_name":"Fusarium_oxysporum_NRRL_32931","pub_gene_id":"FOYG_03226","description":"W9J2J2_FUSOX"}
MFNALNRFISRLDGDVQQQRQQERGSFGFQVLRNTNLELAIEPWFDFIVGINGRPIEDPEPALFSQEVRNCAGSTVTLGLWNAKGQRTREIHAPVALDTASLGLSLQYAPLALAANIWHVLDVPANSPADAAGLLPYSDYILGSPEGALYGEGGLGELVEDFIGRPMRIWVYNNEYNVTREVTIQPSRDWGGQGALGCVLGYGALHRIPPPLSEPVDAPGETMFDGATNEKSEDAFIPAVGGSEPAPPAGDFLVPAQMIGDAPVSAPPRGAGKKKERHGHNPNRLMDDYFKEEEEKSRAVDNAPSARNSPAPPPPKGGPPRDSLKPETQASGGEAK
>2607531_0:002f01_{"pub_og_id":"36330at2759","og_name":"golgi_reassembly_stacking_protein_2_","level_taxid":2759,"organism_taxid":"2607531_0","organism_name":"Octopus_sinensis","pub_gene_id":"115222862","description":"Golgi_reassembly-stacking_protein_2_isoform_X1"}
MYVTSCHVGGHIGCLGLSVCGVGTNTPVFVELYCFLLYFLFSGASLLTMGGSFSTEVPGGGTEGYHVLRVQDGSPGHKAGLEAFFDFIVAIDNTRLSPGASQHGEKVLNQDNDTLKELLKCNVDKSVKMTVYSSKSQSVREVTITPSHKWGGQGLLGVSIRFCSFEGANENVWHILEVHPNSPADLASLRSNTDYIIGADSVLHESEDLFTLIESYEGKPLKLYVYNTDSDSCREVTITPNNQWGGEGSLGCGIGFGYLHRIPKRQFPSSINATTSVTAPELPTKTVDGFSEVSLSSTPQPAGLVQGMANMSLNTGVPTIPVLNNPVDAMSGASGVPGQMPFSAPLTFPPGSASTLPPPTAMLNLPNFASLPPLTTPISIPGFPTIPPTFSTSAINPGVVGGAAAAGAGTIAAGATVPPLTTGMVPPPMTTGMMAPPAFSTGMVPPLISLPNLSASMMPASTVPASSISTAPGMTYSSIPATLPPATAAATTVASEGASEGVSLPQSNVSVQPQAAELTAAQSNELEEKKGVMAAS
>2607531_0:003fcd_{"pub_og_id":"36330at2759","og_name":"golgi_reassembly_stacking_protein_2_","level_taxid":2759,"organism_taxid":"2607531_0","organism_name":"Octopus_sinensis","pub_gene_id":"118761247","description":"Golgi_reassembly-stacking_protein_2-like"}
MPRIQVTQPDIIIKLFLFFNSKKSGQMINSTFKQNSAKEVLPNSPAQHAGLVAHSDYIVGYDHGIDFFDLVSESVGKPINLFVYNSDTIKCRDVVVVPSETWGNS
>1168544_0:00219c_{"pub_og_id":"36330at2759","og_name":"golgi_reassembly_stacking_protein_2_","level_taxid":2759,"organism_taxid":"1168544_0","organism_name":"Cucurbitaria_berberidis_CBS_394.84","pub_gene_id":"K460DRAFT_368929","description":"uncharacterized_protein"}
MFGVLNRFISKLDAAPLDDQQSTTNGVYGFQVLRNANQEVPLEPWFDFVIGINGRTIDNPDPSLFATEVRNSAGTTISLGVFSAKGQKIREVYLNIPAEKPTLGVSLQWAPLSVSEDVWHILDVIPNSPADVAGLLPYGDYVIGSPEGLVRGESGLGELVEDVRRSLFLFMVLKRA
>1213859_1:0028a7_{"pub_og_id":"36330at2759","og_name":"golgi_reassembly_stacking_protein_2_","level_taxid":2759,"organism_taxid":"1213859_1","organism_name":"Colletotrichum_fructicola_Nara_gc5","pub_gene_id":"CGGC5_11250","description":"L2FPH3_COLFN"}
MFNALNRFMSRLDGQQPTQQNNQQGSFGFQVLRNTNLELNVEPWFDFIIGINGRPIVRQPRPPPLRPREVRNCAGGTVLLGLWSAKGQRTRELHAPVPHDTASLGLSLQFTPLSVAANIWHVLDVAANSPADAAGLLPYGDYILGSPEGALHGEGGLSEL
>1028729_0:002910_{"pub_og_id":"36330at2759","og_name":"golgi_reassembly_stacking_protein_2_","level_taxid":2759,"organism_taxid":"1028729_0","organism_name":"Fusarium_pseudograminearum_CS3096","pub_gene_id":"FPSE_02690","description":"K3UWK0_FUSPC"}
MFNALNRFISRLDGDVQQQRQQERGSFGFQVLRNTNLELAIEPWFDFIVGINGRPIEDPEPALFSQEVRNCAGSTVTLGLWSAKGQRTREIHAPVAPDTASLGLSLQYAPLALAANIWHVLDVPANSPADVAGLLPYSDYILGSPEGALYGEGGLGELVEDFIGRPMRIWVYNNEYNVTREVTIQPSRDWGGQGALGCVLGYGALHRIPPPLSEPVDAPGETMFDGATNEKSEDVFVPAAAGSELPAPPTGDFLVPAQMISNAPTSAPPRGGKKKERHGHGPNPLMDDYFKEEEEKSRAVDNAPSARNSPAPPPPKAGPPRDSPKPEAQANGEEAQ
>321614_0:000fc5_{"pub_og_id":"36330at2759","og_name":"golgi_reassembly_stacking_protein_2_","level_taxid":2759,"organism_taxid":"321614_0","organism_name":"Parastagonospora_nodorum_SN15","pub_gene_id":"SNOG_12224","description":"Q0U7P0_PHANO"}
MSSSINNTDLTSSTPPQPLIMSMFGALNRFISRLDAAPIEEQQSAVNGAFGFQVLRNTNQEVPLEPWFDFIIGINGRTITVSLGVFSAKGQKIREVYISVPSTNPTLGISLQWSPLALAEDVWHILDVAPNSPADVAGLLPYGDYVIGSPEGLVRGESGLGELVEDFLNRPLRLIVYNHEYDVTRPVTITPSRGWGGEGALGCVLGFGALHRIPPSLEEPPQAPGETLFSSDTAPTSFDEKRALSDMSGNPVVAGAPTELFVPANMALPSKSPPPPQGNAPPRKKGRAHHVVSPAGGGGGLDDYFKEGEEKSLAEDNAPKAKTGGVPPPPKAGGPPRGGPPSNSATPVQDDAPAETA
>930090_0:0013a8_{"pub_og_id":"36330at2759","og_name":"golgi_reassembly_stacking_protein_2_","level_taxid":2759,"organism_taxid":"930090_0","organism_name":"Bipolaris_oryzae_ATCC_44560","pub_gene_id":"COCMIDRAFT_65731","description":"W6Z9E0_COCMI"}
MSVFGALNRFISRLDAAPLPSDTHAQQHHHHQSSTNGAYGFQVLRNANLEIPLEPWFDFVIGINGRTIDNPDPNLFATEVRNCAGTTISLGIFSAKGQKIREVYLQIPADQPTLGIALQWSPLAVAEDVWHILDVAPNSPADTAGLLPYGDYVIGSPEGLVRGESGLGELVEDFLNRPLRLYVYNHEYNVTRPVTITPTRNWGGEGALGCVLGFGALHRIPAGLDEPPPAPGETFFSAGDASGSTSFDEKRPLVSSMGIPAQSGAPAELFVPANMALPAKSPPPQGTAPPPKKKGRAHHVASSATGGGGGLDDYFKEGEQKSLEQDYAPTKGSGVPPPPKAGGPPRGPPKSGSASRTGTPLQGGGDAESATGAETEE
>37653_0:000044_{"pub_og_id":"36330at2759","og_name":"golgi_reassembly_stacking_protein_2_","level_taxid":2759,"organism_taxid":"37653_0","organism_name":"Octopus_bimaculoides","pub_gene_id":"LOC106873320","description":"A0A0L8IIK0_OCTBM"}
MTVYSSKSQSVREVTITPSHKWGGQGLLGVSIRFCSFEGANENVWHILEVHPNSPADLASLRSNTDYIIGADSVLHESEDLFTLIESYEGKPLKLYVYNTDTDSCREVTITPNNQWGGEGSLGCGIGFGYLHRIPKRQFPSNMNVTTSVTAPEAPTKTVDGFSEVSLSSTPQPAGLVQGMANMSLNTGVPTIPVLNNPVDAMSGASGVPGQMPFSTPLTFPPGSASTLPPPTAMLNLPNLASLPPLTTPISIPGFPTIPPTFSTSAINPGVVGGAAAAGAGTVAGGATVPLTTGMVGPPITTGMMAPPAFSTGMVPPLISLPNLSASMMPSSTVPASSISTLPGMTYSSIPATLPTATATPVANEGASEGVSLTQSHVSAQPQAAELTARTNELEEKKGVMAAS
>1187951_0:000079_{"pub_og_id":"36330at2759","og_name":"golgi_reassembly_stacking_protein_2_","level_taxid":2759,"organism_taxid":"1187951_0","organism_name":"Alternaria_ventricosa","pub_gene_id":"J4E93_000277","description":"uncharacterized_protein"}
MSMFGALNRFISRLDAAPLNEEQQSATNGAYGFQVLRNANLEVPLEPWFDFIIGINGRTIDNPDPSLFATEVRNSAGATISLGVFSAKGQKIREVYLQIPADQPTLGISLQWSPLAIAEDVWHILDVAPNSPADAAGLLPYGDYVIGSPEGLVRGESGLGELVEDFLNRPLRLYVYNHEYNVTRPVTITPTRNWGGEGALGCVLGFGALHRIPAGLDEPPPAPGETFFSAGDASGATSFDEKRPLTGSVDFPAAPTQGAPTELFVPANMALPAKSPPPQGTAPPPKRKGRAHHVASPASGGGGGLDDYFKEGEQKSLEQDYAPKKGSGVPPPPKAGGPPRGPPKSGGASRTGTPVQGDGNADGAADSEAA
>1227346_0:002568_{"pub_og_id":"36330at2759","og_name":"golgi_reassembly_stacking_protein_2_","level_taxid":2759,"organism_taxid":"1227346_0","organism_name":"Fusarium_proliferatum_ET1","pub_gene_id":"FPRO_04516","description":"A0A1L7VG52_FUSPR"}
MFNALNRFISRLDGDVQQQRQQERGSFGFQVLRNTNLELAIEPWFDFIVGINGRPIEDPEPALFSQEVRNCAGSTVTLGLWNAKGQRTREIHAPVALDTASLGLSLQYAPLALAANIWHVLDVPANSPADAAGLLPYSDYILGSPEGALYGEGGLGELVEDFIGRPMRIWVYNNEYNVTREVTIQPSRDWGGQGALGCVLGYGALHRIPPPLSEPVDAPGETMFDGATNEKSEDAFTPAVGGSEPAPPAGDFLVPAQMIGDAPVSAPPRGAGKKKERHGHNPNRLMDDYFKEEEEKSRAVDNAPSARNSPAPPPPKGGPPRDSPKPETQASGGEAE
>119953_0:0003ad_{"pub_og_id":"36330at2759","og_name":"golgi_reassembly_stacking_protein_2_","level_taxid":2759,"organism_taxid":"119953_0","organism_name":"Alternaria_atra","pub_gene_id":"ALTATR162_LOCUS1795","description":"uncharacterized_protein"}
MATFQNLQVINNDISTTTTSLSSSSYNNSSEETSTSQPLIMSMFGALNRFISRLDAAPLNEEQQSATNGAYGFQVLRNANLEVPLEPWFDFVIGINGRTIGQKIREVYLQIPADQPTLGISLQWSPLSIAEDVWHILDVAPNSPADAAGLLPYGDYVIGSPEGLVRGESGLGELVEDFLNRPLRLYVYNHEYNVTRPVTITPTRNWGGEGALGCVLGFGALHRIPAGLDEPPPAPGETFFSTGDASGATSFDEKRPLTGSIDFPAAQPQGAPAELFVPANMALPSKSPPPQAPRVVAVVGWTTTSKKASRRV
>156630_0:001b2b_{"pub_og_id":"36330at2759","og_name":"golgi_reassembly_stacking_protein_2_","level_taxid":2759,"organism_taxid":"156630_0","organism_name":"Alternaria_arborescens","pub_gene_id":"AA0111_g1934","description":"hypothetical_protein"}
MSMFGALNRFISRLDAAPLNEEQQSATNGAYGFQVLRNANPEVPLEPWFDFVIGINGRTIVCMIPSDSRAAAQETKELESQENYEMGDNPDPSLFATEVRNCAGTTISLGVFSAKGQKIREVYLQIPANQPTLGISLQWSPLAIAEDVWHILDVAPNSPADAAGLLPYGDYVIGSPEGLVRGESGLGELVEDFMNRPLRLYVYNHEYNVTRPVTITPTRNWGGEGALGCVLGFGALHRIPAGLDEPPPAPGETFFSTGDASGATSFDEKRPLTGTADFSAVQPQGAPAELFVPANMALPSVSPPPQGTMPPPKRKGRAHHVASPAGGGGGVLDDYFKEGEQKSLEQDYAPKKTSGVPPPPKAGGPPRGPPKSGSASRTGTPVQSDGNAEGTADPEAA
>334819_0:001248_{"pub_og_id":"36330at2759","og_name":"golgi_reassembly_stacking_protein_2_","level_taxid":2759,"organism_taxid":"334819_0","organism_name":"Fusarium_verticillioides_7600","pub_gene_id":"FVEG_08081","description":"W7MB51_GIBM7"}
MFNALNRFISRLDGDVQQQRQQERGSFGFQVLRNTNLELAIEPWFDFIVGINGRPIEDPEPALFSQEVRNCAGSTVTLGLWNAKGQRTREIHAPVALDTASLGLSLQYAPLALAANIWHVLDVPANSPADAAGLLPYSDYILGSPEGALYGEGGLGELVEDFIGRPMRIWVYNNEYNVTREVTIQPSRDWGGQGALGCVLGYGALHRIPPPLSEPVDAPGETMFDGATNEESEDAYAPAIGGSEPAPPVGDFLVPAQMIGDAPVSAPPRGAGKKKERHGHNPNRLMDDYFKEEEEKSRAVDNAPSTRNSPAPPPPKGGPPRDSPKPETQASGGEAE
>930089_0:00100c_{"pub_og_id":"36330at2759","og_name":"golgi_reassembly_stacking_protein_2_","level_taxid":2759,"organism_taxid":"930089_0","organism_name":"Bipolaris_zeicola_26-R-13","pub_gene_id":"COCCADRAFT_91142","description":"W6Y6U1_COCCA"}
MSVFGALNRFISRLDAAPLPDDTGTQHQSSTNGAYGFQVLRNANLEIPLEPWFDFVIGINGRTIDNPDPNLFTTEVRNCAGTTISLGIFSAKGQKIREVYLQIPADQPTLGIALQWSPLAVAEDVWHILDVAPNSPADAAGLLPYGDYVIGSPEGLVRGESGLGELVEDFLNRPLRLYVYNHEYNVTRPVTITPTRNWGGEGALGCVLGFGALHRIPAGLDEPPPAPGETFFSAGDASGTTSFDEKRPLVSSMGIPAQSGAPAELFVPANMALPAKSPPPQGTAPPPKKKGRAHHVASTATGGGGLDDYFKEGEQKSLEQDYAPTKGSGVPPPPKAGGPPRGPPKSGGASRTGTPLQGGDDDAESSTGAGTEETA
>765868_1:001de4_{"pub_og_id":"36330at2759","og_name":"golgi_reassembly_stacking_protein_2_","level_taxid":2759,"organism_taxid":"765868_1","organism_name":"Stagonospora_sp._SRC1lsM3a","pub_gene_id":"IQ06DRAFT_276243","description":"A0A178AQE3_9PLEO"}
MSMFGALNRFISRLDAAPIDEQHSSVTGAYGFQILRNTNQEVPLEPWFDFIIGINGRTIDNPDPGLFATEVRNCAGQTISLGVFSGKGQKIREVYISIPSGDPTLGISLQWSPLSLAEDVWHILDVAPNSPADVAGLLPYGDYVIGSPEGLVRGESGLGELVEDFLDRPLRLIVYNHEYDVTRPVTITPSRGWGGEGALGCVLGFGALHRIPPSLEEPPQAPGETLFSSDNAATSFDEKRPLSAAPGTPMQGAPTELFVPANMALPSRSPPPPQGNAPPRKKGRAHPVASPAGGGGLDDYFKEGEEKSLAEDNAPKSKSGGVPPPPKAGGPPKGPPKSGSGTPVPEAEAEET
>1187941_0:001cf3_{"pub_og_id":"36330at2759","og_name":"golgi_reassembly_stacking_protein_2_","level_taxid":2759,"organism_taxid":"1187941_0","organism_name":"Alternaria_rosae","pub_gene_id":"BKA58DRAFT_312680","description":"GRASP55/65_PDZ-like_domain-containing_protein"}
MSMFGALNRFISRLDAAPLNEEQQSATNGAYGFQVLRNANLEVPLEPWFDFIIGINGRTIDNPDPSLFATEIRNSAGATISLGVFSAKGQKIREVYLQIPADQPTLGISLQWSPLAIAEDVWHILDVAPNSPADAAGLLPYGDYVIGSPEGLVRGESGLGELVEDFLNRPLRLYVYNHEYNVTRPVTITPTRNWGGEGALGCVLGFGALHRIPAGLDEPPPAPGETFFSTGDASGATSFDEKRPLTGSVDFPAAPTQGAPTELFVPANMALPSKSPPPQGTAPPPKRKGRAHHVASPAGGGGGGLDDYFKEGEQKSLEQDYAPKKGTGVPPPPKAGGPPRGPPKSGSASRTGTPVQSDGNADGTADSEAA
>765867_1:002bdb_{"pub_og_id":"36330at2759","og_name":"golgi_reassembly_stacking_protein_2_","level_taxid":2759,"organism_taxid":"765867_1","organism_name":"Pyrenochaeta_sp._DS3sAY3a","pub_gene_id":"IQ07DRAFT_614610","description":"A0A178DRI9_9PLEO"}
MFGVLNRFISKLDAAPLDDQQSSTNGAYGFQVLRNTNQEVPLEPWFDFVIGINGRTIDNPDPALFATEVRNCAGTTISLGVFSAKGQRIREVYLSIPAEKPSLGVSLQWSPLSIAEDVWHILDVIPNSPADVAGLLPYGDYVIGSPEGLVRGESGLGELVEDFLNRPLQLYVYNHEYNVTRPVTITPTRNWGGEGALGCVLGFGALHRIPPSLDEPPPAPGETFFSTDSAPASFDEKRPVSSSSNIPPAQIGAASELFVPANMALPSKSPPPHGTAPPKKKGRVHHAVSPAGGGGLDDYFKEGEQKSLEQDFAPKKGSGGVPPPPKAGGPPKGPPKSGSATPAPEGAEEAA
>759272_0:001930_{"pub_og_id":"36330at2759","og_name":"golgi_reassembly_stacking_protein_2_","level_taxid":2759,"organism_taxid":"759272_0","organism_name":"Chaetomium_thermophilum_var._thermophilum_DSM_1495","pub_gene_id":"CTHT_0067440","description":"G0SGT0_CHATD"}
MFNALNRFISRLDGEPPASARARDSSCGFQVLRNTNAQLPIEPWFDFIVGINGRTIDNSNPHLFAQEVRNCAGGMVILTLWSAKGQRTRTLHLPVPASSPSLGLTLQWTPLAVTSNIWHVLDVPARSPADAAGLLPYSDYILGTPDGTLHGESALSELVDDHIGRPLRLWVYNHEYNVTREVTITPSRDWGGEGALGCVLGYGALHRLPAPLSEPVNAPGETMFDGEAAAAAVQAAPIEPSELLVPAQMVPIQAPPPPAANTTTTVPAGGVAASRRKKERPHHHVGIDLMDDYFREQEQKSRELDNAPSGRGTPLPPPPKGVGPPPRGGPPRAGTPGTPGGLASPPPPVASPTPAEG
>1150837_0:0014cc_{"pub_og_id":"36330at2759","og_name":"golgi_reassembly_stacking_protein_2_","level_taxid":2759,"organism_taxid":"1150837_0","organism_name":"Didymella_exigua_CBS_183.55","pub_gene_id":"M421DRAFT_420230","description":"A0A6A5RUG4_9PLEO"}
MSALFGSLNRFISRLDATPQEQEQEQSGVGGAYGFQVLRNANQEVPLEPWFDFVIGINGRTIDNPDPGLFATEVRNCAGNTISVGVFSAKGQVIREVYISIPAEKPTLGVSLQWSPLAIAQDVWHILDVAPNSPADTAGLLPYGDYVIGSPEGLVRGESGLGELVEDFMNRPLRLLVYNHEYNVTRPVTITPSRSWGGEGALGCVLGFGALHRIPASLEEPPQAPGETLFAANSAPTSFDEKRPLISEVASGQGGAGNGSELFVPANIAMPAKTPPPQGTALPKRKQRAHAAMPGGGGLDDYFKEGEQKSKEDDYTPKGKGSVPPPPKAGGPPRGPPKSVTPVQAEVESPAAETATEEA
>1445577_0:00302f_{"pub_og_id":"36330at2759","og_name":"golgi_reassembly_stacking_protein_2_","level_taxid":2759,"organism_taxid":"1445577_0","organism_name":"Colletotrichum_fioriniae_PJ7","pub_gene_id":"CFIO01_03751","description":"A0A010R9D1_9PEZI"}
MFNALNRFMSRLDGQQPTQQNNQGSFGFQVLRNTNLELNVEPWFDFIIGINGRPIVTPPHQDNPDPSLFAQEVRNCAGGSVSLGLWSAKGQRTRELHALVPHDTASLGLSLQWTPLAVAANIWHVLDVAANSPADGAGLLPYGDYILGSPEGALHGEGGLSELVEDHIGRPLRLYVYNNEYDVTREVTIQPTREWGGEGALGCVLGYGALHRLPAPLNEPVDAPGEMMFDAGGEKDPAAALYGNAGPVGEVQQNLFTPATPGLGAPPPPPPTGGDFLVPAQMVDAGAAAPPPPAGTATTRKKKERHHGGNNNFMDDYFKEADNAPSGRGTPVAPPPKMGGPPPPPRAGSTGPPKDQPAAEGAE
>6238_0:003035_{"pub_og_id":"36330at2759","og_name":"golgi_reassembly_stacking_protein_2_","level_taxid":2759,"organism_taxid":"6238_0","organism_name":"Caenorhabditis_briggsae","pub_gene_id":"CBG_01545","description":"A8WRE7_CAEBR"}
MGSSESVPIPGGGTEGYHVLRVQENSPGAVAGLEPFFDFIVSIGNIRLDKDNDTMKEVLKQHIDRPLEITVYNSKSQSVRQTSIIPSQNWGGQGLLGVSIRFCSFDGASQHVWHIISVQPNSPASLAGLIADTDYILGAESVLHQADDLIALVQANEGKPLKLYVYNVDTDVVREVSLTPNSAWGGEGCLGCDIGYGYLHRIPVSVDRSKNLPQVPQQARVPVGNPLVDKIVTKPPAATNFPDPSQFSSSVPLPPAPAPATLIQNLPPPPQPVFLPQPPTSYAQSPVDQQPPHTELNNHGHSHSDGGHGHSHDDGGHGHSHESGGHGHSHESGNHGHSHDNGHGHSQEHSPSPAAAPVPVSAPTPVTSYPQQYVEQAKPATDYYQQQQPPQQVPPQPSQQQTYQPPVNPLTSYQAYQSPASSPYYPPSASTAPNASGYQAPYYAPQSFPPQQNTYDYKAPEIPSAVPPMFSANAAPSPPTSYVNRKFDLMFFVATQNFPAIPPPAPLNFPMPSLSSIGITQLAAPPAPPTSTGFTSFQPPPFPQYGAYPSPPPQSQN
>660469_0:002446_{"pub_og_id":"36330at2759","og_name":"golgi_reassembly_stacking_protein_2_","level_taxid":2759,"organism_taxid":"660469_0","organism_name":"Cryphonectria_parasitica_EP155","pub_gene_id":"M406DRAFT_63371","description":"uncharacterized_protein"}
MFNALNRFISRLDGEDPRQKQQQGLFGFQVLRNANQQLAIEPWFDFIVGINGRVIDDPSPNLFAQEIRNCAGSTVTLGLWSAKGQRTRTLHVPVPPDTASLGLALQWTSLAAVTNIWHVLDVPAGSPADLAGLLPYSDYILGSPEGALHGESGLSEIVEDHIGRPLRLYVYNNEYDVTREVTLQPSRAWGGEGALGCVLGYGALHRLPAPLSEPVHAPGEMMFDGGELSEKTPYPAGIMASPMDASANFITPADQGAQGAAPGGGDFLVPAQIASATPPPPAGNAPPRSQKKKDRQANRGGNSMDDYFNEQEQKSRELDRPETTRSKSPLAPPPKADTPKEEEKEAGGE
>759273_0:00066e_{"pub_og_id":"36330at2759","og_name":"golgi_reassembly_stacking_protein_2_","level_taxid":2759,"organism_taxid":"759273_0","organism_name":"Colletotrichum_higginsianum_IMI_349063","pub_gene_id":"CH63R_00847","description":"A0A1B7YUF2_COLHI"}
MFNALNRFMSRLDGQQPTHQNNNQGSFGFQVLRNTNLELNIEPWFDFIIGINGRPIDNPDPRLFAQEVRNCAGGTLSLGLWSAKGQRTRELHAQVPHDTASLGLSLQWTPLAVAANIWHVLDVAANSPADAAGLLPYGDYILGSPEGALHGEGGLSELVEDHIGRPLRLYVYNNEYDVTREVTIQPTREWGGEGALGCVLGYGALHRLPAPLNEPVHAPGEMMFDGEKDPAAALYGASAVGAGGLGGDTQQQDLFVPAAAAGIGAGALPSGGDFLVPAQMVDASGAPPPPPPAGTATTRKKKERHHGGNNFMDDYFKEEEKKSREADNAPSGRGTPVAPPPKTGGPPPPPRAGSAGPPKEEQQAAAPEAE
>386614_0:0005a9_{"pub_og_id":"36330at2759","og_name":"golgi_reassembly_stacking_protein_2_","level_taxid":2759,"organism_taxid":"386614_0","organism_name":"Amblyraja_radiata","pub_gene_id":"gorasp1","description":"Golgi_reassembly-stacking_protein_1"}
MGGSQSTDIPSGGNDGFHVHGIQDNSPAQKAGLEPYFDFILTIGNTRLNKNNDTFKDLLKANAEKPVKLEVYSMKAAKVREVEVVPSNMWGGQGLLGASVRFCSFDGAHEHIWHVLDIEPNSPAALAGLQPHTDYIVGADQVMQESEDFYSLIEAFEGKPLKLLVYNSETDTTRDVMVTPNGAWGGEGSLGCGIGYGYLHRIPTLPAVPEKKIEIPAPPVASAVPESPENGYKEAPLVAPSSPTDRSTESPGLEHGLADLTVDTSLCPPPIHRVMDPEFPPGPMDVPVAHDVSKILNTSLSSSSTSSSAASESNAGTNGFLTNEELDLNSEQGSAVTPEGLTSVSSAPNADTSSVQTEPDQDLSDATATSLPTSAKMSPDTDHTESLPEDQKEHPSEEEDATSHNPKLTRDEAGESLG
>386614_0:00126f_{"pub_og_id":"36330at2759","og_name":"golgi_reassembly_stacking_protein_2_","level_taxid":2759,"organism_taxid":"386614_0","organism_name":"Amblyraja_radiata","pub_gene_id":"gorasp2","description":"Golgi_reassembly-stacking_protein_2"}
MGGSESVEIPGGGSEGYHVLRVQENSPGHRAGLEPFFDFVVSIGNTRLNHDNDTLKDLLKANVEKPIKMVVYSSKTLKLRETTVTPSNMWGGQGLLGVSIRFCSFEGANENVWHVLEVESNSPAALAGLRPHTDYIIGADTVMNESEDLFSLIETHEGKALKLYVYNTDTDNCREVVITPNTTWGGEGSLGCGIGYGYLHRIPTRPFAEGKKINLPGTGTSVSPLKDGFTEVQLSAVSAATAANTNLQQGLSALSLGTAPPSVNSVFNTGVPTVPLLPSSANTSSSTIPTSINVDSTLTSLMPLPSGLPTLPKLPNVDINLQNLAHVTLPGIGAVPPLTGYPSATQLPPINLSGLPPLTMPTMYPSQSSMITGVKAGLTEAVSAISPRGGGFHVSASAPPAVQTPALILDTTSVSMATADIQATASPNANKEEPSSISTDAQASSESF
>386614_0:0043b3_{"pub_og_id":"36330at2759","og_name":"golgi_reassembly_stacking_protein_2_","level_taxid":2759,"organism_taxid":"386614_0","organism_name":"Amblyraja_radiata","pub_gene_id":"LOC116968824","description":"Golgi_reassembly-stacking_protein_2-like_isoform_X1"}
MGGSQSAAFPGGRTEGFHVLRVQENSPGYWAGLEPFFDFIISAGDRRLDKDDNALRELLLGNVEKSLKMAIYNTKTQAVREISATPSNLWGGQGLLGVSIRFCSFEGANENVWHILEVEPNSPAALAGLRPYTDYIIGAEAILREVTSEDLFSLIESHNGKPLKIYVYNTDTDNCREVIITPNSAWGGEGSLGCGIGYGYLHRIPIHKQLMERKVTPVLRANLPSGPMVPLSAPSAPAMSNMPSGLPKELGDLGLRTTTTSVTGPFTPGSVGVPLFPSPLNEPFTVSLANAAINNTAPGLITAPPMFTNLPNFPNLNVAFANLGMGTVPPGIGGNIMTTSTDSPLSTTSPLSRLALSNLPPVDHAMTPMLPAFSTVPPFCPIPSTTSESVSVPYHSQWSKVSDPAPAVAQE
>297637_0:0010a2_{"pub_og_id":"36330at2759","og_name":"golgi_reassembly_stacking_protein_2_","level_taxid":2759,"organism_taxid":"297637_0","organism_name":"Alternaria_triticimaculans","pub_gene_id":"J4E78_002181","description":"uncharacterized_protein"}
MSMFGALNRFISRLDAAPLNEEQQSATNGAYGFQVLRNANLDVPLEPWFDFIIGINGRTIDNPDPSLFATEVRNSAGATISLGVFSAKGQKIREVYLQIPADQPTLGISLQWSPLAIAEDVWHILDVAPNSPADAAGLLPYGDYVIGSPEGLVRGESGLGELVEDFLNRPLRLYVYNHEYNVTRPVTITPTRNWGGEGALGCVLGFGALHRIPAGLDEPPPAPGETFFSTGDASGATSFDEKRPLTGSVDFPTAPTQGAPTELFVPANMALPAKSPPPQGTAPPPKRKGRAHHVASPASGGGGGLDDYFKEGEQKSLEQDYAPKKGSGVPPPPKVGGPPRGPPKSGSASRTGTPVQGDGNADSAADSEA
>6596_0:007b67_{"pub_og_id":"36330at2759","og_name":"golgi_reassembly_stacking_protein_2_","level_taxid":2759,"organism_taxid":"6596_0","organism_name":"Mercenaria_mercenaria","pub_gene_id":"123539451","description":"Golgi_reassembly-stacking_protein_2-like"}
MGGSHSAEVPGGGTEGYHVLRVQDNSPGHAAGLEAFFDFIVAIGNTRLNQDNDTLKELLKTNLEKPVQMTVYSSKTQSVREVFITPSHNWGGQGLLGVSIRFCSFEGANENVWHVLEVQPNSPADLAGLRSNTDYIIGADSVLHESEDLFTLIESHEGKPLKLYVYNSESDSCREVTITPNSSWGGEGSLGCGIGYGYLHRIPKCQFPSSHSVQLPPHVHAQTSAAKMPLTNVSMANSAAGATQGIANLSLNTGTPTIPVIPQSTAGQGLPGMGGLPSQPAPLPNFSQSPLGGAGALPQSTLPNLGTIPGPLPPLQAPISIPGMPPISLPPFNPGTTAPLPAGFTLPMNLAGPTSLPTFPTGEPALSGPMTTTQVPGQSVGAAAPTTLTQGTPLQNTAMQGTSLPVNSIQGTSPLTNDSQGAQLQNASQAGENTEAKPVQSEDAAAS
>327505_1:001aec_{"pub_og_id":"36330at2759","og_name":"golgi_reassembly_stacking_protein_2_","level_taxid":2759,"organism_taxid":"327505_1","organism_name":"Fusarium_oxysporum_f._sp._radicis-cucumerinum","pub_gene_id":"AU210_006168","description":"A0A2H3H6L8_FUSOX"}
MFNALNRFISRLDGDVQQQRQQERGSFGFQVLRNTNLELAIEPWFDFIVGINGRPIEDPEPALFSQEVRNCAGSTVTLGLWNAKGQRTREIHAPVALDTASLGLSLQYAPLALAANIWHVLDVPANSPADAAGLLPYSDYILGSPEGALYGEGGLGELVEDFIGRPMRIWVYNNEYNVTREVTIQPSRDWGGQGALGCVLGYGALHRIPPPLSEPVDAPGETMFDGATNEKSEDAFIPAVGGSEPAPPAGDFLVPAQMIGDAPVSAPPRGAGKKKERHGHNPSRLMDDYFKEEEEKSRAVDNAPSARNSPAPPPPKGGPPRDSPKPETQASGGEAE
>31234_0:00530f_{"pub_og_id":"36330at2759","og_name":"golgi_reassembly_stacking_protein_2_","level_taxid":2759,"organism_taxid":"31234_0","organism_name":"Caenorhabditis_remanei","pub_gene_id":"CRE_09982","description":"E3M6M8_CAERE"}
MGSSESVPIPGGGTEGYHVLRVQENSPGAVAGLEPFFDFIVSIGNIRLDKDNDTMKEVLKQHIDKPLEITVYNSKSQAVRQTSIIPSQNWGGQGLLGVSIRFCSFDGASQHVWHIISVQPNSPASLAGLIADTDYILGAESVLHQADDLIALVQANEGKPLKLYVYNVDTDVVREVSLTPNSAWGGEGCLGCDIGYGYLHRIPVSVDRSKNVPQLPQTASQSRIPVGNPLVDKINTTKPPAATNFPDPSQFSSSVPLPPAPATLMQNLPPPPQPAFLPQPPTSYAPPPVSQQPPHSESNSHGHSHADGGHGHSHADGGHGHSHDDGGHGHSHDNGGHGHSHENGHGHSHEHSPSPAPAVPVSAPTPVPAYPQQYQEQVKPAADYYQQQQQQQQHQQPQQPQHQQQYQPPHPPSYQSYQPPTPASTPYYPPPASSSSNQSGYQAPYYAPPSYPPQQPSYGYKAPEIPSGVPPMFSATSAPSPPTSYVNPIPPPAPLNFPMPSLSSIGITQLAAPPTSSSASGPTSYQPPQFPQYGGYPQAPPQSQN
>6239_0:0028ec_{"pub_og_id":"36330at2759","og_name":"golgi_reassembly_stacking_protein_2_","level_taxid":2759,"organism_taxid":"6239_0","organism_name":"Caenorhabditis_elegans","pub_gene_id":"Y42H9AR.1","description":"Q9N3Y1_CAEEL"}
MGSSESVPIPGGGTEGYHVLRVQENSPGAVAGLEPFFDFIVSIGNIRLDKDNDTMKEVLKQHIEKPLEITVYNSKSQAVRQTSIVPSQNWGGQGLLGVSIRFCSFDGASQHVWHIISVQPNSPASLAGLIADTDYILGAESVLHQADDLIALVQANEGKPLKLYVYNVDTDVVREVSLTPNSAWGGEGCLGCDIGYGYLHRIPVSVDRSKAVSQVSVAQIQPRVPVGNPLVDKVNKPPAATNFPDPSQFSSTVPLPPAPSSLIQNLPPPPQPAFLPQPPTSYAPPVAATQQQPPVSESNGHGHSHADGGHGHSHDDGGHGHSHDGGHGHSHEHSPSPAPAPVSSPTPVQQYQQSYSQAQPPVDYYQQQQQQQAYQPPVNPPTSYQAYQPPVPTSYYPPAASTASNSSGYQAPYYSPPSYPTQQQSSYVPSAVPPMFSATSAPTPPTSYVNPIPPPAPLNFPMPSLSSIGITQLATPPVPGATSYQPPSFPPQQQQQYGAYPPAPPQ
>1187904_0:000c90_{"pub_og_id":"36330at2759","og_name":"golgi_reassembly_stacking_protein_2_","level_taxid":2759,"organism_taxid":"1187904_0","organism_name":"Alternaria_burnsii","pub_gene_id":"GT037_000970","description":"uncharacterized_protein"}
MSMFGALNRFISRLDAAPLNEEQQSATNGAYGFQVLRNANPEVPLEPWFDFVIGINGRTIDNPDPSLFATEVRNCAGTTISLGVFSAKGQKIREVYLQIPANQPTLGISLQWSPLAIAEDVWHILDVAPNSPADAAGLLPYGDYVIGSPEGLVRGESGLGELVEDFLNRPLRLYVYNHEYNVTRPVTITPTRSWGGEGALGCVLGFGALHRIPAGLDEPPPAPGETFFSTGDTSGATSFDEKRPLTGIADFSTVQPQGASAELFVPANIALPSVSPPPQGTVPPPKRKGRAHHVVSPAGGGGGVLDDYFKEGEQKSLEQDYAPKKTSGVPPPPKAGGPPRGPPKSGSASRTGTPVQSDGNAEGIAEPEVA
>930091_0:002523_{"pub_og_id":"36330at2759","og_name":"golgi_reassembly_stacking_protein_2_","level_taxid":2759,"organism_taxid":"930091_0","organism_name":"Bipolaris_victoriae_FI3","pub_gene_id":"COCVIDRAFT_40654","description":"W7ECY4_COCVI"}
MSVFGALNRFISRLDAAPLPDDTGTQHQSSTNGAYGFQVLRNANLEIPLEPWFDFVIGINGRTIDNPDPNLFTTEVRNCAGTTISLGIFSAKGQKIREVYLQIPADQPTLGIALQWSPLAVAEDVWHILDVAPNSPADAAGLLPYGDYVIGSPEGLVRGESGLGELVEDFLNRPLRLYVYNHEYNVTRPVTITPTRNWGGEGALGCVLGFGALHRIPAGLDEPPPAPGETFFSAGDASGTTSFDEKRPLVSSMGIPAQSGAPAELFVPANMALPAKSPPPQGTAPPPKKKGRAHHVASTATGGGGLDDYFKEGEQKSLEQDYAPTKGSGVPPPPKAGGPPRGPPKSGGASRTGTPLQGGGGDAESSTGAGTEETA
>1279085_0:0014e7_{"pub_og_id":"36330at2759","og_name":"golgi_reassembly_stacking_protein_2_","level_taxid":2759,"organism_taxid":"1279085_0","organism_name":"Fusarium_fujikuroi_IMI_58289","pub_gene_id":"FFUJ_02757","description":"S0DTM9_GIBF5"}
MFNALNRFISRLDGDVQQQRQQERGSFGFQVLRNTNLELAIEPWFDFIVGINGRPIEDPEPALFSQEVRNCAGSTVTLGLWNAKGQRTREIHAPVALDTASLGLSLQYAPLALAANIWHVLDVPANSPADAAGLLPYSDYILGSPEGALYGEGGLGELVEDFIGRPMRIWVYNNEYNVTREVTIQPSRDWGGQGALGCVLGYGALHRIPPPLSEPVDAPGETMFDGATNEKSEDAFTPAVGGSEPAPPAGDFLVPAQMIGDAPVSAPPRGAGKKKERHGHNPNRLMDDYFKEEEEKSRAVDNAPSARNSPAPPPPKGGPPRDSPKPETQASGGEAE
>55291_0:001bce_{"pub_og_id":"36330at2759","og_name":"golgi_reassembly_stacking_protein_2_","level_taxid":2759,"organism_taxid":"55291_0","organism_name":"Polypterus_senegalus","pub_gene_id":"120529653","description":"Golgi_reassembly-stacking_protein_1b"}
MGLSQSSDGPDGGNEGYHVHGVQENSPAQKAGLEPYFDFIISIGHTRLNQENDMLKNLLKANVEKPVKLEVYSIKAMKVRELEVIPSNMWGGQGLLGASVRFCSFQGANEHVWHVLDVEASSPAALAGLQPFTDYIVGADQVIQDSEDFYSLIESHEGKPLKLLVYNTESDHCREVVVTPNGAWGGEGSLGCGIGYGYLHRIPTRPVLPKSSEPKPPSPLPEDTVLTTVPSSGYTEVPLVAPSVQQENEEGAVQGELLSGLSIEDAPLPPPIQRVMDPGFIDESGLPFPEVTGVTPMFDVSSSSSPALDLNNTSLSVLNNEQLQPSVGESEKPAVDEPPSFPVLTSEESKGISESEPTLDSAFILHSSPPQDMTQGSGHSEAHTEALLEPTEEDMINTEFTKTIETPADVNVQ
>55291_0:001d94_{"pub_og_id":"36330at2759","og_name":"golgi_reassembly_stacking_protein_2_","level_taxid":2759,"organism_taxid":"55291_0","organism_name":"Polypterus_senegalus","pub_gene_id":"120531833","description":"Golgi_reassembly-stacking_protein_2"}
MGGSQSIEIPGGGSEGYHVLRVQENSPGHRAGLEPFFDFIVSINNTRLNKDNDTLKDLLKANVEKPVKMLVYSSKRLELRETTVTPSNMWGGQGLLGVSIRFCSFEGANENVWHVLEVEPNSPAALAGLRPHTDYIIGADTVMNESEDLFSLIESHEGKGLKLYVYNTDTDNCREVVITPNSSWGGDGSLGCGIGYGYLHRIPTRPFEEGKKITLPGQVPTAPISPLKDGFTEVQLSAVGSTPAVSSASAGIEQDLSNLSISSAPPSVSNVLNTGVPTVPLLAPQVNPSVSTVPSINPATTLPGLMSLPSGLPNMHTLPNIHLTLPHLTPVSLPVVGGLPQSTTGVPTIPLLAPQVNPSMSTVPAINPATALPGFPPLHQPWNLPGIAPLSMPSAFPTQLPLTNNVPTVPSEIISSSEPPLNATSMQQPPSLILDATLGSKPLHHEPVSDHTVNSTLPPASESPETRISSESS
>6500_0:001e5a_{"pub_og_id":"36330at2759","og_name":"golgi_reassembly_stacking_protein_2_","level_taxid":2759,"organism_taxid":"6500_0","organism_name":"Aplysia_californica","pub_gene_id":"LOC101864228","description":"Golgi_reassembly-stacking_protein_2-like"}
MGGSASTEVPGGGTEGYHVLRVQDGSPGHKAGLEAFFDFIVAIGNTRLNQDNDTLKELLKANIEKPLKVTVYSSKTQNVRDISLIPSHNWGGQGLLGVSIRFCSFEGANENVWHILEVQPNSPADLAGLKSDSDFVIGADSVLHESEDLFTLIESHEGKALKLYVYNTDSDSCREVTITPNGGWGGQGSLGCNIGYGYLHRIPKRQFPSGKGQVLNNAVIPTAPPPSPPRDGFSEVPLSSSPPQVSSITPGVAQMSINAGSPTIPVIPPQSATSQIPGTDLPPPAALPNLTNLPGLTTPISLPGLPPVSLPPLTASGPLGPLPPLTAGMPQLPMSLPAPAPLPAFPSPLPAGFTAPVPGAVPAVSAGVVPPTLPAAPPAAVAGNGPSALGQIDVSAMAAAAVTNNASASSSPPPPPVAGVSS
>426428_0:001ed8_{"pub_og_id":"36330at2759","og_name":"golgi_reassembly_stacking_protein_2_","level_taxid":2759,"organism_taxid":"426428_0","organism_name":"Fusarium_oxysporum_f._sp._lycopersici_4287","pub_gene_id":"FOXG_01712","description":"A0A0J9UC15_FUSO4"}
MLHLIQYLTHQPLLIPAIIDTHGSREQVTEAMFNALNRFISRLDGDVQQQRQQERGSFGFQVLRNTNLELAIEPWFDFIVGINGRPIEDPEPALFSQEVRNCAGSTVTLGLWNAKGQRTREIHAPVALDTASLGLSLQYAPLALAANIWHVLDVPANSPADAAGLLPYSDYILGSPEGALYGEGGLGELVEDFIGRPMRIWVYNNEYNVTREVTIQPSRDWGGQGALGCVLGYGALHRIPPPLSEPVDAPGETMFDGATNEKSEDAFIPAVGGSEPAPPAGDFLVPAQMIGDAPVSAPPRGAGKKKERHGHNPNRLMDDYFKEEEEKSRAVDNAPSARNSPAPPPPKGGPPRDSPKPETQASGGEAE
>5599_0:000b80_{"pub_og_id":"36330at2759","og_name":"golgi_reassembly_stacking_protein_2_","level_taxid":2759,"organism_taxid":"5599_0","organism_name":"Alternaria_alternata","pub_gene_id":"CC77DRAFT_1028686","description":"A0A177DY31_ALTAL"}
MSMFGALNRFISRLDAAPLNEEQQSATNGAYGFQVLRNANPEVPLEPWFDFVIGINGRTIDNPDPSLFATEVRNCAGTTISLGVFSAKGQKIREVYLQIPANQPTLGISLQWSPLAIAEDVWHILDVAPNSPADAAGLLPYGDYVIGSPEGLVRGESGLGELVEDFMNRPLRLYVYNHEYNVTRPVTITPTRNWGGEGALGCVLGFGALHRIPAGLDEPPPAPGETFFSTGDASGATSFDEKRPLTGTADFSAVQPQGAPAELFVPANMALPSVSPPPQGTVPPPKRKGRAHHVASPADGGGGVLDDYFKEGEQKSLEQDYAPKKTSGVPPPPKAGGPPRGPPKSGSASRTGTPVQSDGNAEGTADPEAA
>861557_0:002531_{"pub_og_id":"36330at2759","og_name":"golgi_reassembly_stacking_protein_2_","level_taxid":2759,"organism_taxid":"861557_0","organism_name":"Pyrenophora_teres_f._teres_0-1","pub_gene_id":"PTT_17462","description":"E3S4I1_PYRTT"}
MSVFGALNRFISRLDAAPLNEEHQSATNGAYGFQVLRNTNLEVLLEPWFDYVIGINGRTIDNPDPSLFATEVRNCAGTTISVGVFSAKGQRIREVYLQIPADQPTLGVSLQWSPLSISEDVWHILDVAPNSPADAAGLLPYGDYVIGSPEGLVRGESGLSELVDDFLNRPLRLYVYNHEYNVTRPVTITPTRAWGGEGALGCVLGFGALHRIPAGLDEPPPAPGETFFSAADSASFDEKRPLTGSMDAQYQGAPAELFVPANMALPSKSPPAQGTAPPPKKKGRAHHVVSPTGGGGGGGLDDYFKEGEQKSLEQDYAPKKASAVPPPPKVGGPPRGPPKSASASRTGTPVQGGSSGEAESVAAAAAAEPETEEA
>27687_0:002301_{"pub_og_id":"36330at2759","og_name":"golgi_reassembly_stacking_protein_2_","level_taxid":2759,"organism_taxid":"27687_0","organism_name":"Erpetoichthys_calabaricus","pub_gene_id":"gorasp1b","description":"Golgi_reassembly-stacking_protein_1"}
MGLSQSSDVPDGGKEGYHVHGIQENSPAQKAGLEPYFDFIISIGHTRLNQENDMLKNLLKANVEKPVKLEVYSIKAMKVRELEVIPSNMWGGQGLLGASVRFCSFQGANEHVWHVLDVEASSPAALAGLQAFTDYIVGADQVIQDSEDFYSLIESHEGKPLKLLVYNTESDHCREVVVTPNGAWGGEGSLGCGIGYGYLHRIPTRPVLPNSFEPKPPSPLPEDTVLPTVPSSGYTEVPLVAPSVQLENEEGAVQGELLSGLSIEDAPLPPPIQRVMDPGFIGESGLPFPEVTGVTPMFDVSSSSLPALDLNNTSLSVLNSEQLQPSVDESEKPAVDEPSSFPVLTSEESEEISESEPTLDSTFTLHSSPPQDMTQGSGHSEAHTEALPGPTEEDMIDTEFNKTIETPADDNVQ
>27687_0:002766_{"pub_og_id":"36330at2759","og_name":"golgi_reassembly_stacking_protein_2_","level_taxid":2759,"organism_taxid":"27687_0","organism_name":"Erpetoichthys_calabaricus","pub_gene_id":"gorasp2","description":"Golgi_reassembly-stacking_protein_2"}
MGGSQSIEIPGGGSEGYHVLRVQENSPGHRAGLEPFFDFIVSINNTRLNKDNDTLKDLLKANVEKPVKMLVYSSKRLELRETTVTPSNMWGGQGLLGVSIRFCSFEGANENVWHVLEVEPNSPAALAGLRPHTDYIIGADTVMNESEDLFSLIESHEGKGLKLYVYNTDTDNCREVVITPNSSWGGDGSLGCGIGYGYLHRIPTRPFEEGKKITLPGQVPTAPISPLKDGFTEVQLSAVGSTPAVSSASAGIEQDLSNLSISSAPPSVSNVLNTGVPTVPLLASQVHPSVSTVPSINPATTLPGLMSLPSGLPNMHTLPNINLTLPNLTPVSLPVVGGLPQSTTGVPAIPLLASQVNPSMSTVPSINPATALPGFPPLHQPWNLSGIAPLSMPSAFPTQLPLTNNVPTVPSEIISSSEPPLNVTSVEQPPSLILDATLGSKPLHHEPVSAHTVNSTLPPASESPETRISSELS
>407821_0:004a92_{"pub_og_id":"36330at2759","og_name":"golgi_reassembly_stacking_protein_2_","level_taxid":2759,"organism_taxid":"407821_0","organism_name":"Stegodyphus_mimosarum","pub_gene_id":"A8D34EA5266478947539FE2270027419","description":"A0A087UDJ0_STEMI"}
MGSGESSLVPGGGTEGYHVLRVQDNSPGSKAGLEAFFDFIVAVGNTRLNQDNDTLKEILKANIERPLRMTVYSTKTQTVRDVEIMPSNTWGGQGLLGVSIRFCSFEGVNENVWHVLEVQPHSPADLAGFYPFDDYIIGADSVLHESEDLFSLIEAHEGKALTLYVYNVVSDLCREVVITPNKNWGGEGSLGCGIGYGYLHRIPTRPSKVEVKKPPYAQLPQNSQADGYSSVQLSAASPSPGIQNFSSGSEVNANQFSSPAISTQNSASLPASLPPAEPIVVAPTATVDNIDAVMNNTPNVQPLTTTLSLPGMPVITVSCTLPTDTLASLSSSSSAPISTAGTPNIGDSSSNSRTSSMMTAPQHV
>438502_0:004d3d_{"pub_og_id":"36330at2759","og_name":"golgi_reassembly_stacking_protein_2_","level_taxid":2759,"organism_taxid":"438502_0","organism_name":"Campodea_augens","pub_gene_id":"CAUGE_19770"}
MGGSQSVQVPGGGTEGYHVLRATFCFFQVQDASPGQKAGLEAFFDFIVAIGNTRLDQDNDVLKDLLKANIEKEIRMVVYSSKTQSIRDIHITPSNLWGGQGLLGVSIRFCSFEGANENVWHVLDVQPASPAEKAGFISQSDYIIGADSVLHESEDLYTLIEAHEGRALKLYVYNAIQDVCREVTITPNGAWGGEGSLGCGIGYGYLHRIPVKPFPSSSQPLLSSVSEPVETPANTVSTAASSNTAATTVTSSSTGVSEQQVVSETPAPVGGTSSSVLVDTTVPIPSSTVAGAGFTTVPLLNPTTMVPQLSNLSLGSNVPPFTAPLTNQNAPVMPPNMFPPISTQMFNMPSNSAPFITGPASAPPLPSGMPVTTPLTIPGLPPLTVSATLPPSALPPTFNNRTTLVQQQHAAMITIGPIDEITIGPIDEITIGPIDEITIGPIDEITIGPIDEITIGPIDEITIGPIDEITIGPIDEITIGPIDEITIGPIDEITIGPIDEITIGPIDEITIGPIDEITIGPIDEITIGPIDEITIGPIDEITIGPIDEITIGPIDEITIGPIDEITIGPIDEITIGPIDEITIGPIDEITIGPIDEITIGPIDEITIGPIDEITIGPIDEITIGPIDEITIGPIDEITIGPIDEITIGPIDEITIGPIDEITIGPIDEITIGPIDEITIGPIDEITIGPIDEITIGPIDEITIGPIDEITIGPIDEITIGPIDEITIGPIDEITIGPIDEITIGPIDEITIGPIDEITIGPIDEITIGPIDEITIGPIDEITIGPIDEITIGPIDEITIGPIDEITIGPIDEITIGPIDEITIGPIDEITIGPIDEITIGPIDEITIGPIDEITIGPIDEITIGPIDEITIGPIDEITIGPIDEITIGPIDEITIGPIDEITIGPIDEITIGPIDEITIGPIDEITIGPIDEITIGPIDEITIGPIDEITIGPIDEITIGPIDEITIGPIDEITIGPIDEITIGPIDEITIGPIDEITIGPIDEITIGPIDEITIGPIDEITIGPIDEITIGPIDEITIGPIDEITIGPIDEITIGPIDEITIGPIDEITIGPIDEITIGPIDEITIGPIDEITIGPIDEITIGPIDEITIGPIDEITIGPIDEITIGPIDEITIGPIDEITIGPIDEITIGPIDEITIGPIDEITIGPIDEITIGPIDEITIGPIDEITIGPIDEITIGPIDEITIGPIDEITIGPIDEITIGPIDEITIGPIDEITIGPIDEITIGPIDEITIGPIDEITIGPIDEITIGPIDEITIGPIDEITIGPIDEITIGPIDEITIGPIDEITIGPIDEITIGPIDEITIGPIDEITIGPIDEITIGPIDEITIGPIDEITIGPIDEITIGPIDEITIGPIDEITIGPIDEITIGPIDEITIGPIDEITIGPIDEITIGPIDEITIGPIDGVTIDTDLVS
>7897_0:002d93_{"pub_og_id":"36330at2759","og_name":"golgi_reassembly_stacking_protein_2_","level_taxid":2759,"organism_taxid":"7897_0","organism_name":"Latimeria_chalumnae","pub_gene_id":"GORASP2","description":"Golgi_reassembly-stacking_protein_2"}
MGGSQSVEIPGGGTEGYHVLRVQENSPGHRAGLEPFFDFIVSINGARLNKDNDTLKDLLKASVEKPVKMQVYSSKTLELRETTVTPSNMWGGQGLLGVSIRFCSFDGANENVWHVLEVEPNSPAALAGLRPHTDYIIGADTVMNESEDLFSLIETHEGKPLKLYVYNTDTDNCREVIITPNSAWGGEGSLGCGIGYGYLHRIPTRPFEEGKKINLPGQAPSAPVSPLKDGFTEVQLSAVSQSPALPSGTTGMEQGISGLAISSSPSTAGNALSTGAPTVPLLSSQGTSSLSSVPAINPAATLPGLVPLPAGLPNLNIPLPSLNPVTLPGVGLPTTSSTGLPSIAPLPPLNLPGMTPLPMPTVFPSQLPLVSGVSAAPSELAASSIQSGGISLDHISVVQSEQTPVLILDTTSSSKVNAKDDQTEPILPSEKMSAETHVSSESS
>7897_0:0031b8_{"pub_og_id":"36330at2759","og_name":"golgi_reassembly_stacking_protein_2_","level_taxid":2759,"organism_taxid":"7897_0","organism_name":"Latimeria_chalumnae","pub_gene_id":"GORASP1","description":"Golgi_reassembly-stacking_protein_1"}
MGLTQSVEIPEGGTEGYHVHGVQENSPAHRAGLEPYFDFIITIGHTRLNKENDMLKDLLKANAEKPVKLEVFSIKALKVREVEVVPSNMWGGQGLLGASVRFCSFHGANERVWHVLAEDFFTLIETHEGKPLKLMVYNSDTDICREVVVTPNGAWGGEGSLGCGIGYGYLHRIPSRPVMPEKKVEIKPPSPLPSEDSLSTQSINGYAETQPTNGYTEASLVAPSSQTDFVDGAMNVDPGLANLPIETTPLPPPIHRVMDPGFIDAANASVPELTDLSQILDVSSVSFNMSANSLAGTETLLNHDELSSFFDQAQVLMPEHLSSSSEQLLGASIVQPGLEHFSLPDSTLAFPPLPYDPSCSALSDPEHLVEEMGHLPSKTDNIQSQDTVQLETEETTHKPNDDGLQ
>660122_0:00142d_{"pub_og_id":"36330at2759","og_name":"golgi_reassembly_stacking_protein_2_","level_taxid":2759,"organism_taxid":"660122_0","organism_name":"[Nectria]_haematococca_mpVI_77-13-4","pub_gene_id":"NECHADRAFT_104084","description":"C7YQ69_FUSV7"}
MFNALNRFISRLDGDVQQQRREERGSFGFQVLRNTNLELAVEPWFDFIVGINGRPIDNPEPALFSQEVRNCAGSTVTLGLWNAKGQRTRELHVSVPVDTASLGLSLQYAPLALAANIWHVLDVPANSPADVAGLLPYSDYILGSPEGALYGESGLGELVEDFIGRPMRIWVYNNEYNVTREVTIQPSRDWGGQGALGCVLGYGALHRIPPPLSEPVDAPGETMFDGGINEKSADIFVPAVVPAVGPATTETPPPPSGDFLVPAQMIGTSPVSAPPRGGHKKKERHGHSPNRMMDDYFKEEEEKSRAVDNAPSTTGSPLPPPPKAHGPPRASPKPEAQAAGGEAE
>1089451_0:000a04_{"pub_og_id":"36330at2759","og_name":"golgi_reassembly_stacking_protein_2_","level_taxid":2759,"organism_taxid":"1089451_0","organism_name":"Fusarium_oxysporum_f._sp._cubense_tropical_race_4_54006","pub_gene_id":"FOIG_02986","description":"X0LHY1_FUSC4"}
MFNALNRFISRLDGDVQQQRQQERGSFGFQVLRNTNLELAIEPWFDFIVGINGRPIEDPEPALFSQEVRNCAGSTVTLGLWNAKGQRTREIHAPVALDTASLGLSLQYAPLALAANIWHVLDVPANSPADAAGLLPYSDYILGSPEGALYGEGGLGELVEDFIGRPMRIWVYNNEYNVTREVTIQPSRDWGGQGALGCVLGYGALHRIPPPLSEPVDAPGETMFDGATNEKSEDAFIPAVGGSEPAPPAGDFLVPAQMIGDAPVSAPPRGAGKKKERHGHNPNRLMDDYFKEEEEKSRAVDNAPSARNSPAPPPPKGGPPRDSPKPETQASGGEAE
>202533_0:000732_{"pub_og_id":"36330at2759","og_name":"golgi_reassembly_stacking_protein_2_","level_taxid":2759,"organism_taxid":"202533_0","organism_name":"Stegodyphus_dumicola","pub_gene_id":"118205323","description":"Golgi_reassembly-stacking_protein_2-like_isoform_X1"}
MGSGESSLVPGGGTEGYHVLRVQDNSPGSKAGLEAFFDFIVAVGNTRLNQDNDTLKEILKANIERPLRMTVYSTKTQTVRDVEITPSNTWGGQGLLGVSIRFCSFEGVNENVWHVLEIQPHSPADLAGFYPFDDYIIGADSVLHESEDLFSLIEAHEGKALTLYVYNVVSDLCREVVITPNKNWGGEGSLGCGIGYGYLHRIPSRPSKVDVKKPPYAQLPQNSQADGYSSVQLSAASPPPGTQNFSSGSEVNANQFSSPALSTQNSASLPTSLPPAEPVVVAPTATVDNIDAVMNNTPNVQPLTTTLSLPGMPVITVSCTLPTDTLASLSGSSSAPISTAGTPNIGDNSSNSHTSSLMTAPQHV
>378071_0:00051e_{"pub_og_id":"36330at2759","og_name":"golgi_reassembly_stacking_protein_2_","level_taxid":2759,"organism_taxid":"378071_0","organism_name":"Stegostoma_fasciatum","pub_gene_id":"125463514","description":"Golgi_reassembly-stacking_protein_1-like"}
MFPESGLGQGKAGGSERAAPSPRMGGSQSSGTEGYHVYGIQDNSPAQIAGLEPFFDFILAIGNTRLNKDNDTFKDLLVVNVEKPVKLEVYNMKAARIREVEVIPNNMWGGQGLLGASVRFCSFEGAHEHIWRVLDVEPNSPAAMAGLKPQTDYIIGADQVLQETEDFFNLIEAYEGKPLKLMVYSSETDAIREVVVTPNGAWGGEGSLGCGIGYGYLHRIPSRPIVPKKKVEMPAPPPAVASTPPQNLEKGYTEAPLIAPSSPKDGTNGSPDLEQSLTNLTMESSLLPPPIQRVMDPGFPPGSTDIPEAHDLSDILKMAVTSSSSPIFNTITERKTGTNGVLVSEELDLPSDHTTGAVPEVLNSVSAELCAAASMEDGLDQESCSISDLTVPSLPTSTETPPEAHMDDNCTESVPEELVECPPQCQNNICDSSVMEEEAKG
>378071_0:00122e_{"pub_og_id":"36330at2759","og_name":"golgi_reassembly_stacking_protein_2_","level_taxid":2759,"organism_taxid":"378071_0","organism_name":"Stegostoma_fasciatum","pub_gene_id":"125454097","description":"Golgi_reassembly-stacking_protein_2"}
MGGSQSVEIPGGGSEGYHVLRVQENSPGHRAGLEPFFDFVVSIGDARLNQDNDTLKDLLKANVEKPIKMVVYSSKTLKLRETTVTPSNMWGGQGLLGVSIRFCSFEGANENVWHVLEVEPNSPAALAGLRPHTDYIIGADTVMNESEDLFSLIETHEGKPLKLYVYNTDTDNCREVVITPNTTWGGEGSLGCGIGYGYLHRIPTRPFAEGKKISLPGQQPGTPASPLKDGFTEVQLSAVASPSAAASLQQGLSGLSLGTAPSSAPSVLNAGVPTVPLLPSSMNSSPGVASTNVNVDATLPGLMPLPSGLPNLPNLPNLNIPLQNLAPVTLPGIGVIPPPTGFPPAAQMPPLTLPGLPPLTMPTMFPSQSPLITETKADVTETISAISPGIGGFHVPASAEQTPALILDTGTVSMTTADIKATASPNANKDEPSSISTDTQDSSAS
>378071_0:004040_{"pub_og_id":"36330at2759","og_name":"golgi_reassembly_stacking_protein_2_","level_taxid":2759,"organism_taxid":"378071_0","organism_name":"Stegostoma_fasciatum","pub_gene_id":"125448277","description":"Golgi_reassembly-stacking_protein_2-like_isoform_X1"}
MGSSQSATLPGGRTGGFHVLRVQENSPGYWAGLEPFFDFIISAGDTRLDKDDNVLRDLLLGHVEKSLKMAIYNTKTQAVREVSATPSNLWGGQGLLGVSIRFCSFEGANENVWHVLEVEPNSPAALAGLRPYTDYIIGAEAILRESEDLFSLIESHNGKPLKIYVYNTDTDNCREVIITPNSAWGGEGSLGCGIGYGYLHRIPIHKHLSERKLSPVLQTSLPSSPMVPFSAPSAPAMSNMPSGLPKELSDLRLGTTSPSVTGTFTPASVGVPLFPAPLSEPFTVSLGNATIATTVPGLITAPPAFTNLPNFPNLNVAFPNLAVGSLPGLGVNPMTTSTDSLLSPTSPASLQAFTNLSPADPAMSPVLPAFSAVPPFSPSPSTTSENITASFRSQWSQVSDPAPAVAQE
>36176_0:000a83_{"pub_og_id":"36330at2759","og_name":"golgi_reassembly_stacking_protein_2_","level_taxid":2759,"organism_taxid":"36176_0","organism_name":"Chiloscyllium_plagiosum","pub_gene_id":"122550136","description":"Golgi_reassembly-stacking_protein_1-like"}
MFPESGGRGRCFRSPAEGGEAPRRLKVRSGGAPSPRMGGSQSSGSEGYHVYGIQDNSPAQIAGLEPFFDFILAIGNTRLNKDNDTFKDLLVVNVEKPVKLEVYNMKAARIREVEVIPNNMWGGQGLLGASVRFCSFEGAHEHIWHVLDVEPNSPAAMAGLKPQTDYIIGADQVLQETEDFFNLIESYEGKQLKLMVYNSETDAIREVVVTPNGAWGGEGSLGCGIGYGYLHRIPSLPVVPKQKVEIPPPPVASTPPQNLEKGYTEAPLIAPSSPIVGTSECPDLEQGLTNLTMESSLLPPPPIQRVMDPGFPPGSTDIPEARDLSDVLKVAVTSHSSPIFNTITERNTGTNGVLISEELDLHSDHTIGGVPEDLNSVSAELCAAASMEQGLDPESSSMSDLTVPSLPTSAETQVDADCTESEPADLVECLPQGQDETCDISVTEEEA
>36176_0:000ed5_{"pub_og_id":"36330at2759","og_name":"golgi_reassembly_stacking_protein_2_","level_taxid":2759,"organism_taxid":"36176_0","organism_name":"Chiloscyllium_plagiosum","pub_gene_id":"122551588","description":"Golgi_reassembly-stacking_protein_2"}
MGGSQSVEIPGGGSEGYHVLRVQENSPGHRAGLEPFFDFVVSIGDARLNQDNDTLKELLKANVEKPIKMVVYSSKTLKLRETTVTPSNMWGGQGLLGVSIRFCSFEGANENVWHVLEVEPNSPAALAGLRPHTDYIIGADTVMNESEDLFSLIETHEGKPLKLYVYNTDTDNCREVVITPNTTWGGEGSLGCGIGYGYLHRIPTRPFAEGKKISLPGQQPGTPASPLKDGFTEVQLSAVASPSAAASLQQGLSGLSLGTAPSAAPSVLNTGVPTVPLLPSSINSSPGIVSTTNVNVDATMPGLMPLPSGLPNLPNLPNLNIPLQNFAPVTLPGIGVIPPPTGFPPTAQMPPLTLPGLPPLTMPTMFPSQSPLITEAKAGLTETISAISTGIGGFNVPASAEQTPALILDTGTVSMTTADIKATASPNANKDEPASISTDTQASSES
>36176_0:004220_{"pub_og_id":"36330at2759","og_name":"golgi_reassembly_stacking_protein_2_","level_taxid":2759,"organism_taxid":"36176_0","organism_name":"Chiloscyllium_plagiosum","pub_gene_id":"122543390","description":"Golgi_reassembly-stacking_protein_2-like"}
MGSSQSAALPGGRTEGFHVLRVQENSPGYWAGLEPFFDFIISAGDTRLDKDDNALRDLLLGHVEKSLKMAIYNTKTQAVREVSATPSNLWGGQGLLGVSIRFCSFEGANENVWHVLEVELNSPAALAGLRPYTDYIIGAEAILRESEDLFSLIESHNGKPLKIYVYNTETDNCREVIITPNSAWGGEGSLGCGIGYGYLHRIPIHKHLSERKLSPVLRTSLPSSPMVPLSAPSAPAMSNIPSGLPKELSDLRLGTTSPSIAGAFTPGSAGLSLFPAPLNEPFTVSLANAAITTTVPGLITAPPAFTNLPNFPNLNVAFPNLAVGSLPGLGGNPATTSTGSLLSPSSPASHQILSNLPPADPASSTVLPAFSAVPAFSPSPSTTSQSITASFPSQWSQVSDPAPAVAQE
>7830_0:000921_{"pub_og_id":"36330at2759","og_name":"golgi_reassembly_stacking_protein_2_","level_taxid":2759,"organism_taxid":"7830_0","organism_name":"Scyliorhinus_canicula","pub_gene_id":"119961927","description":"Golgi_reassembly-stacking_protein_2_isoform_X1"}
MGGSQSVEIPGGGSEGYHVLRVQENSPGHRAGLEPFFDFVVSIANARLNQDNDTLKDLLKSNVEKPVKMVVYSSKTLKLRETTVTPSNMWGGQGLLGVSIRFCSFEGANENVWHVLEVEPNSPAALAGLRPHTDYIIGADTVMNESEDLFSLIETHEGKPLKLYVYNTDTDNCREVVITPNTTWGGEGSLGCGIGYGYLHRIPTRPFAEGKKISLPGQQPGTPASPLKDGFTEVQLSAVTPSSAAANLQQGLSGLSLGMAPPSVNSVLNTGVPTVPLLPSSVNSPPGAVPTNLNSDPTLPGFMPLPGGLPNLPNLPNFNITLQNLAPVTLPGIGVIPPPAGFPSAAQLPPLTVPGLPPLTMPTMFPSQSPLITEAKAGLTETVSAISPGEAGFRVSASAPPAEQTPALILDTAPVSMTTADIQATASPNAKNEEPSSAFADTQAFSES
>7830_0:00138d_{"pub_og_id":"36330at2759","og_name":"golgi_reassembly_stacking_protein_2_","level_taxid":2759,"organism_taxid":"7830_0","organism_name":"Scyliorhinus_canicula","pub_gene_id":"119966566","description":"Golgi_reassembly-stacking_protein_1b"}
MGGSQSSGNEGYHVFGIQDNSPAQIAGLEPFFDFILAIGNTRLNKDNDTFKDLLIVNVEKPVKLEVYNMKAARVREVEVVPNNMWGGQGLLGASVRFCSFEGAHEHIWHVLDVEPNSPAALAGLRPQTDYIIGADQVLQETEDFFNLIEAFEGKPLKLMVYNTETDAIREVMVTPNGAWGGEGSLGCGIGYGYLHRIPSCPVVPNKKAEVPAPPVTSTPPHNPEKGYTEAPLVAPSSPTDRTSESPGLEQELTNLTVESSLLPPPIQRVMDPGFPPGSTDSLGAHDLPSILNDAVSSSSSTTFNTTTERNIGTDGILTSEELELHFDQTSAAASEDLNPVGAVPCAASPTEQDLDQDCSSISDLTAPTLPTSSEMLPDEHVAIDYMESLPKDLEECPSQGENSLRDSSVIEDEGKG
>7830_0:004bb3_{"pub_og_id":"36330at2759","og_name":"golgi_reassembly_stacking_protein_2_","level_taxid":2759,"organism_taxid":"7830_0","organism_name":"Scyliorhinus_canicula","pub_gene_id":"119958123","description":"Golgi_reassembly-stacking_protein_2-like_isoform_X1"}
MGGSQSAVLPGGRTEGFHVLRVQENSPGYWAGLEPFFDFIISAGDSRLDKDDNALRDLLLGHVEKSLKMAIYNTKTQAVREVSATPSNLWGGQGLLGVSIRFCSFEGANENVWHVLEVELNSPAALAGLRPYTDYIIGAEAILREMLPDELLKVSDLQSEDLFSLIESHNGKPLKIYVYNTDTDNCREVIITPNSAWGGEGSLGCGIGYGYLHRIPIHNHLTERKLSPVLRTSLPSSPLVPLSAPSAPAMSNMPSGLPKELSDLRLGTTSPSVTGAFTPGSAGVPLVPSPLSEPFTVSLANAAITTTVPGLITAPPVFTNLPNFPNLNVAFPNLAVGSLPGLGGNAMATSTGSLMSTTSPVSHLAFPNLPPADPAMTPVLPSFATVPPFCPGPSKTSDGMTAPFHSPWSEISDPAPTVAQE
>543639_0:000133_{"pub_og_id":"36330at2759","og_name":"golgi_reassembly_stacking_protein_2_","level_taxid":2759,"organism_taxid":"543639_0","organism_name":"Dermacentor_silvarum","pub_gene_id":"119457616","description":"Golgi_reassembly-stacking_protein_2-like_isoform_X1"}
MGGSQSSAIPGGGTEGYHVLRVQENSPGHKAGLEAFFDFIVAIGNTRLNQDNDVLKDVLKANIEKPIVMTVYSSKTQMVRDVEIVPSSMWGGHGLLGVSIRFCSFEGANENVWHVLDVSPHSPAEAAGLRPYADYIIGSDSVLHESEDLFTLIYAHEGRPLKLYVYNTDTDGCREVTITPNMSWGGDGSLGCGIGYGYLHRIPTKPMAKAPSWPSGSAPAGDGFLSVQLSAPSIVGDPAAALAQKVNAVSLNDVSVQPTADSSLPSRESAPVPVAASESTESRPPSSAPLGSEQDRTAGPVNAVPLTTPISLPGMPPITVSASLPPDALASLGSSSDAPGVREEASAKSPMAAPQHL
>114398_0:003f3e_{"pub_og_id":"36330at2759","og_name":"golgi_reassembly_stacking_protein_2_","level_taxid":2759,"organism_taxid":"114398_0","organism_name":"Parasteatoda_tepidariorum","pub_gene_id":"LOC107450696","description":"A0A2L2Y7R6_PARTP"}
MGSGESTLVPGGGTEGYHVLRVQDNSPGSKAGLEAFFDFIVAVGTTRLNQDNDTLKEILKVNIERPLQMTVYSTKSQTVRDVEITPSNTWGGQGLLGVSIRFCSFEGVNENVWHVLEIQPHSPADLAGLYPFDDYIIGADSVLHESEDLFSLIEAHEGKALTLYVYNVVSDLCREVVITPNKNWGGEGSLGCGIGYGYLHRIPTRPAKVDVVKSPYTQMPQKSDGYSTVQLNATNPSFITQTVQQEQNGNQSMPPVAASVPIVPSIPTMEADAVKADKMDASLNNVCIQPLTTTLSLPGMPVITVSATLPTNTLANLTISSPDSTTTTGSHTEVGNGDSSSYSGPAMPAPQHV
>6945_0:005f2a_{"pub_og_id":"36330at2759","og_name":"golgi_reassembly_stacking_protein_2_","level_taxid":2759,"organism_taxid":"6945_0","organism_name":"Ixodes_scapularis","pub_gene_id":"LOC8032725","description":"Golgi_reassembly-stacking_protein_2"}
MGGSQSSAIPGGGTEGYHVLRVQENSPGHKAGLEAFFDFIVAIGNTRLNQDNDVLKDILKASIEKPVAMTVYSSKTQMVRDVEIVPSSMWGGHGLLGVSIRFCSFEGANENVWHVLDVSPQSPAEAAGLRPYGDYIIGSDSVLHESEDLFTLIDAHEGRPLKLYVYNTDSDSCRELSITPNKAWGGDGSLGCGIGYGYLHRIPTKPGSAAPAWTPGKHPSEDGFSPVQLTAPSVAGSSTATLPHTVLGEGACMAVDLGAPNASESRPPVGTAPAPTPTPSTATPTPSGEPDWSSTSGHPSGQAGLVPLTTPISLPGMPPITVSASLPPDALASLSSEAAGGSGETASKAPMAAPQHL
>438503_0:00008d_{"pub_og_id":"36330at2759","og_name":"golgi_reassembly_stacking_protein_2_","level_taxid":2759,"organism_taxid":"438503_0","organism_name":"Catajapyx_aquilonaris","pub_gene_id":"CAQU000142"}
MKRDIDSLNQLALAATAVGEKELRFAYAAPFELLAGVLQDFKGDKTVREELPHVAIILVVILARPKFKPRCRSYPDLLCDMDFRTSHLQWIVKILVRGHECLPYHAWADIATVLIQFGRRVSQVLEAVPVGATHMGVLARIVGSYFMVCKLLCEKKVEGTLEMLELTSTFSVNSILYRTSNDSDHDSDDEESVHHIVGYYADRLAQNGQHELALKWLALAMALDSPSAKDYLLQKWADVKSHAIQLGMHDLEEMTLKRILAGSREILGVPVPPHQYNSWECFDMEMNCLSLLIHFFSDIQVQDSSPGQKAGLEAFFDFVVAIGNTRLDQDNDTLKDLLKANVEKEIKMTVYSSKSQSVREVSITPSNMWGGQGLLGVSIRFCSFEGANENVWHILEVSPNSPAEMAGLRPYNDYVIGADSVLHESEDLYTLIEAHEGRPLKLYVYNTDSDGCREVSITPNGAWGGEGSLGCGIGYGYLHRIPVRAPQKKDVPAADSNAVAASQVAKNSTGYSSVVHPTDLNFSIVNNELQSKLAGLTLEAGAGVPPPVVPVTFPAAVSLPTSQTAEQQQPTTSSSGMPVTTPISIPGMPPITVSATLPPALAHLETPQPPPQPSAAIPMGQFPPQAVVTSGE
>259920_0:000577_{"pub_og_id":"36330at2759","og_name":"golgi_reassembly_stacking_protein_2_","level_taxid":2759,"organism_taxid":"259920_0","organism_name":"Rhincodon_typus","pub_gene_id":"gorasp1","description":"Golgi_reassembly-stacking_protein_1"}
MFPESSGRWRCSRSRAGESDVPGVGRGGVMFSESDGRRYVPGVQREGAMFPESGGRWRCSRSPAGGGDVAGVRPWSGQSWRFGARSGGAASPRMGGSQSSGSEGYHVYGIQDNSPAQIAGLEPFFDFILAIGNTRLNKDNDTFKDLLVVNVEKPVKLEVYNMKAARIREVEVIPNNMWGGQGLLGASVRFCSFEGAHEHIWRVLDVEPNSPAAMAGLKPQTDYIIGADQVLQETEDFFNLIEAYEGKPLKLMVYNSETDAIREVVVTPNGAWGGEGSLGCGIGYGYLHRIPSRPVVPKKKVEIPPPPPPVASTPPQNLEKGYTEAPLIAPSSPVDGTNGSPDLEQSLTNLTMESSLLPPPIQRVMDPGFPPGSTDIPEAHDLSDMLKMAVTSSSSPIFNTITERNTGTNGVLVSEELDLPSDHTTGAVPEVLNSVSTELCAAASTEQGLDQESCSVSDLTVPSLPTSTETPPEAHMDVNCTESVPEDLIECPPQCQNNICDSSVMEEEAKG
>259920_0:001290_{"pub_og_id":"36330at2759","og_name":"golgi_reassembly_stacking_protein_2_","level_taxid":2759,"organism_taxid":"259920_0","organism_name":"Rhincodon_typus","pub_gene_id":"gorasp2","description":"Golgi_reassembly-stacking_protein_2_isoform_X1"}
MCVDRTVGLLRVRLYSLPDVFALFPECCLCHVSCRSGSGSSCENFTSRVRLVMGGSQSVEIPGGGSEGYHVLRVQENSPGHRAGLEPFFDFVVSIGDARLNQDNDTLKDLLKANVEKPIKMVVYSSKTLKLRETTVTPSNMWGGQGLLGVSIRFCSFEGANENVWHVLEVEPNSPAALAGLRPHTDYIIGADTVMNESEDLFSLIETHEGKPLKLYVYNTDTDNCREVVITPNTTWGGEGSLGCGIGYGYLHRIPTRPFAEGKKISLPGQQPGTPASPLKDGFTEVQLSAVASPSAAASLQQGLSGLSLGTAPSSAPSVLNAGVPTVPLLPSSMNSSPGVVSTNVNVDATLPGLMPLPSGLPNLPNLPNLNIPLQNLAPVTLPGIGVIPPPTGFPPAAQMPPLTLPGLPPLTMPTMFPSQSPLITEAKAGVTETISAISTGIGSHVPASAEQTPALILDTGTVSMTTADIKATASPNANKDEPSSISTDTQDSSES
>259920_0:004169_{"pub_og_id":"36330at2759","og_name":"golgi_reassembly_stacking_protein_2_","level_taxid":2759,"organism_taxid":"259920_0","organism_name":"Rhincodon_typus","pub_gene_id":"109926017","description":"Golgi_reassembly-stacking_protein_2-like"}
MGSSQSATLPGGRTGGFHVLRVQENSPGYWAGLEPFFDFIISAGDTRLDKDDNALRDLLLGHVEKSLKMAIYNTKTQAVREVSATPSNLWGGQGLLGVSIRFCSFEGANENVWHVLEVEPNSPAALAGLRPYTDYIIGAEAILRESEDLFSLIESHNGKPLKIYVYNTDTDNCREVIITPNSAWGGEGSLGCGIGYGYLHRIPIHKHLSERKLSPVLRTSLPSSPMVPFSAPSAPAMSNMPSGLPKELSDLRLGTTSPSVTGTFTPASVGVPLFPAPLSEPFTVSLANATITTTVPGM
>58331_0:0017b7_{"pub_og_id":"36330at2759","og_name":"golgi_reassembly_stacking_protein_2_","level_taxid":2759,"organism_taxid":"58331_0","organism_name":"Quercus_suber","pub_gene_id":"LOC112018734","description":"uncharacterized_protein_C1D4.02c-like"}
MANLFGTLNRFISRLDADPNQSSTQSRPNSSTTAGYGFQILRNLSPSIPLEPWFDFIIGINGRTLDSSDPTLFSTEVRNCAGATVSLGVFSAKGQVIRETYISVPSAHESLGLSLQWAPLRSIEDVWHILDVMPNSPADVAGLLPYSDYVIGTPEADADAAPPLRGEASLGALVERFMARPLRLFVYNHEYDVTRLVTITPAKGWGGEGALGCVLGFGALHRVPAPLLEPSQAPGETLFDSGSADAASTLQAAPPPPPQAAAAVAARAGGSEFLVPADMPNLAQPSPPPPPSSSPGPTPQGRPGRKARAPHAAPGAGLDDYFAEGEQKSREVDNAPKAKAGGGGLPPPPPKAGAGPPRAAAAASKTVDGDGEGEGEGEGEAEGEA
>58331_0:00413b_{"pub_og_id":"36330at2759","og_name":"golgi_reassembly_stacking_protein_2_","level_taxid":2759,"organism_taxid":"58331_0","organism_name":"Quercus_suber","pub_gene_id":"LOC112032655","description":"uncharacterized_protein_C1D4.02c-like"}
MANLFGTLNRFISRLDADPNQTSTQSRANSSTTAGHGFQVLRNLSPSIALEPWFDFIIGINGRTLDSSDPSLFSTEVRNCAGATVSLGVFSAKGQAIRETYLSVPPAPESLGLSLQWAPLRSVEDVWHILDVMPNSPADVAGLLPYSDYVIGSPEPVPLLHGEASLGALVERFMARPLRLFVYNHEYDVTRLVTITPAKGWGGEGALGCVLGFGALHRVPAPLIEPSQAPGETLFDSGSGGAATLQSSAPPLPPPSSAPAVGAQAQGTDFLVPADLPHLAQPSPPPPPPTSSPGGANRPGKKARAHATPGAGLDDYFAEGEQKSREVDNAPKAKPDGGVPPPPKAGAGPPRSVPVAAAAAAADGAEEAEGE
>158441_0:001dd6_{"pub_og_id":"36330at2759","og_name":"golgi_reassembly_stacking_protein_2_","level_taxid":2759,"organism_taxid":"158441_0","organism_name":"Folsomia_candida","pub_gene_id":"LOC110847589","description":"Golgi_reassembly-stacking_protein_2-like"}
MGGSQSVEIPGGGTEGYHVLRVQENSPGSQAGLEAFFDFVISLNKVRLDQDNDTLKEILKANVHKPIEMLVYSSKSQTVRKLDIKPSDNWGGQGLLGVSIRFCSFQNASENVWRILEIQPNSPAEKCGLISYTDYVIGADSVLHESEDFYSLVEAHHGRQLKLYVYNLETDKCRDVIIIPDSSWGGEGSLGCGIGYGYLHRIPHTMAPQETAVGESGESQEQVDKRKKTFSSALGIATEEGQEALPQTPNLQPVTRPDLNGSNSSTTGGIGGFVQSPPTSTPAPQTPSETNVVSSPAAVEIPGMPPQITTPLSIPGMPPITVSAPVMMPPPPFSSAAPPTAAPPPTPNDPSWFANAAQNQAFPQTGYYQPQAPPQFTPQMYGQYNPQPSGSSYSPNATLPVQNVPLFNPVAPNINDNNAPTNSNFIRIFDPTAPPTTTTSTNP
>985895_0:001fcd_{"pub_og_id":"36330at2759","og_name":"golgi_reassembly_stacking_protein_2_","level_taxid":2759,"organism_taxid":"985895_0","organism_name":"Leptosphaeria_maculans_JN3","pub_gene_id":"LEMA_P095760.1","description":"E5A3F4_LEPMJ"}
MTSMFGALNRFISRLDAAPLDDQQSTTNGAYGFQVLRNANQEVPLEPWFDFVIGINGRTIDNPDPTLFATEVRNCAGTTISLGVFSAKGQKIREVYLSIPADKPTLGVSLQWSPLSIAEDVWHILDVIPNSPADVAGLLPYGDYVIGSPEGLVRGESGLGELVEDFLNHPLRLYVYNHEYDVTRPVTITPSRHWGGEGALGCVLGFGALHRIPPSLEEPPQAPGETLFSTDSHTTSFDEKRPMLSGSPAPIAQIGTPAELFVPANMALPSKSPPPQSGGVPPKKKGRAHHIVSPTGGGGLDDYFKEGEQKSLEEDYAPKKGGGVPPPPKIGGPPRGGPPPKSATPVPGEAATEAQPGGKAEAEAEA
>35525_0:0031bd_{"pub_og_id":"36330at2759","og_name":"golgi_reassembly_stacking_protein_2_","level_taxid":2759,"organism_taxid":"35525_0","organism_name":"Daphnia_magna","pub_gene_id":"LOC116929545","description":"A0A0P6FVR6_9CRUS"}
MGGSQSLQIPGGGTEGYHVLRVQDGSPGQRAGLESFFDFIVAIGSTRLDQDNETLKDLLKLNIEREVKLTVYSSKSQTVRQVGIIPSQMWGGSGLLGVSIRFCSFEGANENVWHILDVQPNSPAQQACLQAHTDYIIGADSVLHESEDLFTLVEAHENRQLKLYVYNTESDSCREVTITPNSQWGGEGSLGCGIGYGYLHRIPLRSSSDIRTTEKIPLLSEQTSEEGVGVPSNPNPLELGAIPTIPTLPTSSATTLQAIFGPPPTTNEDFVVQTNASTNSAELPAPIFTGVTMPAPAPPNIPGMPSLPPLTTPISLPGMPPITVSCSLPQSALQGVAPTPPPPSTAVLPPPPQMSENPSPPGINPYRAIPSGAAGV
>6669_0:00134f_{"pub_og_id":"36330at2759","og_name":"golgi_reassembly_stacking_protein_2_","level_taxid":2759,"organism_taxid":"6669_0","organism_name":"Daphnia_pulex","pub_gene_id":"124193813","description":"Golgi_reassembly-stacking_protein_2-like"}
MGGSQSLQIPGGGTEGYHVLRVQDGSPGQRAGLESFFDFIVAIGSTRLDQDNETLKDLLKLNVEREVKLTVYSSKTQTVRQLGIIPSQMWGGSGLLGVSIRFCSFEGANENVWHILDVQPNSPAQQACLQAHSDYIIGADSVLHESEDLFTLVEAHENRQLKLYVYNTESDSCREVTITPNSQWGGEGSLGCGIGYGYLHRIPLRTGNADPRTAEKTPLLSEQASEENATAQSNPNPLELGAIPTIPTLPTSSATTLQAIFGPPSTTNEDFIVPTNASTDLAELPPPIFTGVTMPAPAPPNIPGMPSLPPLTTPISLPGMPPITVSCSLPQSALQGVAPAPPVLSAAVLPPPPQMSENPSPPGVNPYRAIPSSASGV
>6941_0:0033c9_{"pub_og_id":"36330at2759","og_name":"golgi_reassembly_stacking_protein_2_","level_taxid":2759,"organism_taxid":"6941_0","organism_name":"Rhipicephalus_microplus","pub_gene_id":"119175731","description":"A0A6G4ZZ56_RHIMP"}
MGGSQSSAIPGGGTEGYHVLRVQENSPGHKAGLEAFFDFIVAIGNTRLNQDNDLLKDVLKANIEKPIVMTVYSSKTQMVRDVEIVPSSMWGGHGLLGVSIRFCSFEGANENVWHVLDVSPHSPAEAAGLRPYADYIIGSDSVLHESEDLFTLIYAHEGRPLKLYVYNTDTDGCREVTITPNMSWGGDGSLGCGIGYGYLHRIPTKLAAKASSWPSGSAPAGDGFLTVQLSAPSIVSDPTAALAQKVNAVSLSDASMQPAADSSSSSRESVPMPAATSEGTESRPPSSAPLGSDQDRTGPASAVPLTTPISLPGMPPITVSASLPPDALASLGSSSEAPGVREEASAKSQMAAPQHL
>13397_0:000a5f_{"pub_og_id":"36330at2759","og_name":"golgi_reassembly_stacking_protein_2_","level_taxid":2759,"organism_taxid":"13397_0","organism_name":"Carcharodon_carcharias","pub_gene_id":"121276166","description":"Golgi_reassembly-stacking_protein_1-like_isoform_X1"}
MGGSQSSGNEGYHVYGIQDNSPAQIAGLEPFFDFILAIGNTRLNKNNDTFKDLLIVNVEKPVKLEVYNMKAARVREVEVVPNNMWGGQGLLGASVRFCSFEGAHEHIWHVLDVESNSPAALAGLRPQTDYIIGADQVLQETEDFFNLIEAFEGKPLKLMIYNSETDTIREVMVTPNGAWGGEGSLGCGIGYGYLHRIPSRPVVPKKRVEIPAPPVASTPPQNPEKGYTEAPLVAPSSPTDRMSDSPGLEQELTNLTMESSLLPPPIRRVMDPGFPPGSTDILEAHNLSSVLNVAVSSSSSPIFNIITERNPGTDGTLSIEELDPHFDQATAAVSEDLNSVSAVPHTAPPTDQGLDQDCSSASDLTAPSLPTSTETPPDAHVDIDYTESLPEDLKECPPQDENNLHVSSVIEDEAKG
>13397_0:0021fa_{"pub_og_id":"36330at2759","og_name":"golgi_reassembly_stacking_protein_2_","level_taxid":2759,"organism_taxid":"13397_0","organism_name":"Carcharodon_carcharias","pub_gene_id":"121284947","description":"Golgi_reassembly-stacking_protein_2_isoform_X1"}
MGGSQSVEIPGGGSEGYHVLRVQENSPGHRAGLEPFFDFVVSIGNARLNQDNDTLKDLLKANVEKPIKMVVYSSKTLKLRETTVTPSNMWGGQGLLGVSIRFCSFEGANENVWHVLEVEPNSPAALAGLRPHTDYIIGADTVMNESEDLFSLIETHEGKALKLYVYNTDTDNCREVVITPNTTWGGEGSLGCGIGYGYLHRIPTRPFAEGKKISLPGQQPGTPTSPLKDGFTEVQLSAVTSSSAAASLQQGLSGLSLGTAPPSVNSVLNTGVPTVPLLPSSVNSSPGAVPTNIKADPTLPGLMPLPSGLPNLPNLPNLNITLQNLAPVTLPGIGVIPPPTGFSSAAQLPPLTLPGLPPLTMPTMLPSQSSLITEAKAGLTETVSAISPGGGGFHVSASAPPAEQTPALILDTATVSMTTADIQATASPNANNEEPSSISTDAQAFSES
>13397_0:004ac9_{"pub_og_id":"36330at2759","og_name":"golgi_reassembly_stacking_protein_2_","level_taxid":2759,"organism_taxid":"13397_0","organism_name":"Carcharodon_carcharias","pub_gene_id":"121273322","description":"Golgi_reassembly-stacking_protein_2-like_isoform_X1"}
MGGSQSAALPGGRTEGFHVLRVQENSPGYWAGLEPFFDFIISAGDTRLDKDDNALRDLLLGHVEKSLKMAIYNTKTQAVREVSATPSNLWGGQGLLGVSIRFCSFEGANENVWHVLEVEPNSPAALAGLRPYTDYIIGAEAILRESEDLFSLIESHNGKPLKIYVYNTDTDNCREVIITPNSAWGGEGSLGCGIGYGYLHRIPIHKHLTERKISPVLRTSLPSSPMEAKKPMGVQVPLSAPSAPAMSNMPSGLPKELSDLRLGTTSPSVTGTFTPGSAGVPLFPSPLNEPFTVSLANATISTTVPGLITAPPAFTNLPNFPNLNVAFPNLAVGSLPGLSGNPMATSTGSLMSTTSPVSHLAFSNLPPADPAMTPVLPSFSTVPPFCPSPSTTSESITAPFHSQWSEVSDPAPAVAQE
>418985_0:002add_{"pub_og_id":"36330at2759","og_name":"golgi_reassembly_stacking_protein_2_","level_taxid":2759,"organism_taxid":"418985_0","organism_name":"Tropilaelaps_mercedesae","pub_gene_id":"82EE53C8BDE5F764A597BBCDEF9C63EE","description":"A0A1V9X736_9ACAR"}
MGAGQSNPVPGGGTEGYHILRVQENSPGQKAGLEAFFDYVVAVGSTRLNQDNDTLKDMLKSSVEKPLRMTVYSSKTQRVRQVEIVPSTLWGGQGLLGVSIRFCSFEGANEIVWHVLDVTSSSPADLAGLRSNTDFIIGADSILHEPEDLFTLIDAHEGRALKLYVYNSDTDACREVVITPQRGWGGEGSLGCGIGYGLLHRIPIREDPLSEVKRPQLSPTGTSGYSSPVGGQPLTQAQLELEQYDRAQAGANSFQQTAAMQPSQTYQSVVGPTGTKPAPISNPLMQQFEGMSLKSPPSPPVPVP
>35523_0:003143_{"pub_og_id":"36330at2759","og_name":"golgi_reassembly_stacking_protein_2_","level_taxid":2759,"organism_taxid":"35523_0","organism_name":"Daphnia_pulicaria","pub_gene_id":"124312401","description":"Golgi_reassembly-stacking_protein_2-like"}
MGGSQSLQIPGGGTEGYHVLRVQDGSPGQRAGLESFFDFIVAIGSTRLDQDNETLKDLLKLNVEREVKLTVYSSKTQTVRQLGIIPSQMWGGSGLLGVSIRFCSFEGANENVWHILDVQPNSPAQQACLQAHSDYIIGADSVLHESEDLFTLVEAHENRQLKLYVYNTESDSCREVTITPNSQWGGEGSLGCGIGYGYLHRIPLRTGNADPRTAEKTPLLSEQASEENATVQSNPNPLELGAIPTIPTLPTSSATTLQAIFGPPSTTNEDFIVPTNASTDLAELPPPIFTGVTMPAPAPPNIPGMPSLPPLTTPISLPGMPPITVSCSLPQSALQGVAPAPPVLSAAVLPPPPQMSENPSPPGVNPYRAIPSSASGV
>7888_0:0017ad_{"pub_og_id":"36330at2759","og_name":"golgi_reassembly_stacking_protein_2_","level_taxid":2759,"organism_taxid":"7888_0","organism_name":"Protopterus_annectens","pub_gene_id":"122798198","description":"Golgi_reassembly-stacking_protein_1"}
MGLSQSTDVPDGGTMGYHVHRVQENSPAEKAGLESYFDFIISIGHTRLNKENDMLKDLLKANVEKSVKLEVYSLKSLKVRELEIIPSNMWGGQGLLGASVRFCSFQGANEYVWHVLDVEPNSPAALAGFTPFTDYIVGADQVLQESEDLFSLIESHEGKPVKLMVYNTETDYCREVTVTPNGAWGGEGSLGCGIGYGYLHRIPGQTVKLKEKEIKPPSPLPPSNIPSTLPSPLLPSNMPSMLQSPLLPSNMPSMPPANGYTEVPLVVSSAQPESNEEHAVLDQKLHISTTESFTLPPPIQRVTDPGFIDLSNTSLPEFTDVSKILDLSVPSTDISMLVSGTENLMVHDSPITHTDQTEDSLTVHPTPTADPPSEDPPSPLELGDHSVSEKLPVNSVPITESLNLELSHGSEHQPSSDGVEFQNSLHNSSEIKSDEETNDANMQ
>7888_0:0028ff_{"pub_og_id":"36330at2759","og_name":"golgi_reassembly_stacking_protein_2_","level_taxid":2759,"organism_taxid":"7888_0","organism_name":"Protopterus_annectens","pub_gene_id":"122805404","description":"Golgi_reassembly-stacking_protein_2_isoform_X1"}
MGGSQSVEIPGGGTEGYHVLRVQENSPGHRAGLEPFFDFVVSINDTRLNRDNDTLKDLLKVNVEKPVKMQVYSSKTLELRETTVTPSNLWGGQGLLGVSIRFCSFEGANENVWHVLEVEPNSPAALAGLRPHTDYIIGADTVMNESEDLFSLIETHEQKPLKLYVYNTDTDSCREVVITPNSAWGGEGSLGCGIGYGYLHRIPTRPFEEGKKMSLPGQPPNAPVAPVKDGFTEVQLSALSGATGIEQSMSGLSVSSTPSTISSAFNTGVPTVPVLPTHMSSSVSDLSPVNPSTTLPGLMPLPPGLSALSSIPNLNFSLSNLNPLGAPGAGLPAHLGLPTVAPLPPLNIPGIAALPMTTTVPSQFPLVSGASQSISQLGNLPLDGTQQAPSLILDTATIAKTLAVEKSREFTAVSEKMYSEPTDMQASSESS
>1415580_0:000394_{"pub_og_id":"36330at2759","og_name":"golgi_reassembly_stacking_protein_2_","level_taxid":2759,"organism_taxid":"1415580_0","organism_name":"Microcaecilia_unicolor","pub_gene_id":"GORASP1","description":"GORASP1"}
MGLSLSSESAEGVGREGYHVHGVQANSPAARAGLEPFFDFIITIGHTRMNKENNMFKDLLKANAEKAVKLEVYNIKTMKVRELEVIPSNMWGGQGLLGASVRFCSFEGASEHVWHVLDVEATSPAALAGLRPYTDYIVGSDQILQESEDFFTLIESHEGKPLKLLVYNVEMESCREVLVTPNGAWGGEGSLGCGIGYGYLHRIPSQSVVRTKRTEIKPPSPLPSEERPAVPVANGYNEAALVAPNSHTDGTEENVNIPLPMDQEKDLHLSEGSFLPPPPIQRVMDPGFIDTSGISLPEDTDISKLLNMTVSPSFTMTPGTRGLLTLEGINTWLGEEHSASFIDASSLQLDLEQELVPGSVLSSTHLPKDVPTETLHDAESVIQEDKTRAQMAEGEHEEE
>1415580_0:002f09_{"pub_og_id":"36330at2759","og_name":"golgi_reassembly_stacking_protein_2_","level_taxid":2759,"organism_taxid":"1415580_0","organism_name":"Microcaecilia_unicolor","pub_gene_id":"GORASP2","description":"GORASP2"}
MALWRGAQPFGLPLVPAFPSGRLRVPRNKCGVARSGAGRQGRVPTVHRPPGAMGASQSVEIPGGGTEGYHVLRVQDNSPGHRAGLEPFFDFIVSINGSRLNKDNDTLKDLLKANVEKPIKMVVYSSKTLELRETSVTPSNLWGGQGLLGVSIRFCSFDGANENVWHVLEVEPNSPAALAGLRPHSDYIIGADTVMNESEDLFSLIETHEGKPLKLYVYNTDTDNCREVIITPNHVWGGEGSLGCGIGYGYLHRIPTRPFEEGKNISIPGQVPNVPVSPLKDGFTEVQLSSVNAPSSLPSGTAGIETDLSHLSISSSPSSVSNALSTGIPTVPLLPPPPVNSSLNTVSPSINPTTTLPGLMPLSTGLPNLSNLPNLNMPGPHIIPGSVLPDVMHPGVPLVASAPPLNLPALAPLSVSSEFPTSFSLMPGVQVSASPAELLSSITQMGSLPALDTGTATGVEPVSVPTLDTTSFLKAATAENEGNECSAVSDTPFSGITETQASNLS
>1415580_0:004f91_{"pub_og_id":"36330at2759","og_name":"golgi_reassembly_stacking_protein_2_","level_taxid":2759,"organism_taxid":"1415580_0","organism_name":"Microcaecilia_unicolor","pub_gene_id":"LOC115459013","description":"LOC115459013"}
YQSEDLFSLIETHEGKPLKLYVYNTDTDNCREVIITPNHVWGGEGSLGCGIGYGYLHRIPTRPFEEGKNISIPGQVPNVPVSPLKDGFTEVQLSSVNAPSSLPSGTAGIETDLSHLSISSSPSSVSNALSTGIPTVPLLPPPPVNSSLNTVSPSINPTTTLPGLMPLSTGLPNLSNLPNLNMPGPHIIPGSVLPDVMHPGMY
>260995_0:000b83_{"pub_og_id":"36330at2759","og_name":"golgi_reassembly_stacking_protein_2_","level_taxid":2759,"organism_taxid":"260995_0","organism_name":"Geotrypetes_seraphini","pub_gene_id":"GORASP1","description":"GORASP1"}
MKNDFNFAGASKFSSGRAGLEPFFRFYHPTIGHTKLNKENNMFKDLLKANAEKAVKLEVYNIKAMKVREVEVIPSNMWGGQGLLGASVRFCSFEGASENVWHVLDVETMSPAAFAGLRPYTDYIVGSDQILQESEDFFTLIESHGKPLKLLVYNTEMESCREVLVTPNGAWGGEGSLGCGIGYGYLHRIPTQSIVTTKRTEIKPPSPLPSEERPAVPVANGYSEAALVAPDSHTDGTEENLNIPLPMDQEKNIHLAERSLLPPPPIQRVMDPGFVDMSGISLSEITDVNQLFDETFSPSFTITPGQEHSASFPNASILQSDLEEELSSGSVLSSTHLPKDVPTETLHAAEPVIQEDKPQAQLAEEEHEEE
>260995_0:001b02_{"pub_og_id":"36330at2759","og_name":"golgi_reassembly_stacking_protein_2_","level_taxid":2759,"organism_taxid":"260995_0","organism_name":"Geotrypetes_seraphini","pub_gene_id":"GORASP2","description":"GORASP2"}
MGASQSVEIPGGGTEGYHVLRVQDNSPGHRSGLEPFFDFIVSINGARLNKDNDTLKDLLKANVEKPIKMVVYSSKTLELRETSVTPSNLWGGQGLLGVSIRFCSFDGANENVWHVLEVEPNSPAALAGLRPHSDYIIGADTVMNESEDLFSLIETHEGKPLKLYVYNTDTDNCREVIITPNSAWGGEGSLGCGIGYGYLHRIPTRPFEEGKKISIPGQMPSVPVSPLKDGFTEVQLSSVNVPSSLPSGTAGLEADLSHLSINSNPSSVANVLSTGVPTVPLLPPPPVNNPLNTVSPSINPSTTLPGLMPLSTGLSNLSNLPNLNIPGAHIIPGSVLPDIMHAGLSPLNLQGITPLPAPPLNLQGITPLSVPSEFSTSFSLMPGVQVSASPAELLSSITQMGSLPPPDTGTATGEPVPIPTLHTVSMLKIATAENEGNECNVVSDTPFSGTTEAQVSNLS
>7918_0:002406_{"pub_og_id":"36330at2759","og_name":"golgi_reassembly_stacking_protein_2_","level_taxid":2759,"organism_taxid":"7918_0","organism_name":"Lepisosteus_oculatus","pub_gene_id":"gorasp1b","description":"Golgi_reassembly-stacking_protein_1_isoform_X1"}
MGLSQSSDVPEGGTEGYHVHGVQENSPSEKAGLEPFFDFIVSIGNTRLNKENDMLKDLLKANVEKPVKLEVFSIKAMKMREIEVVPSNMWGGQGLLGASVRFCSFQGANENVWHVLDIEPNSPAALAGLRAHTDFIVGADQVLQDSEDFFSLIESHEGKPLKLLAYNTETDRCREVVVIPNGAWGGEGSLGCGIGYGYLHRIPCHLVVPKKTDIMQPSPLPEKNPTSEVPSNGYTEVPLVAPSVQDNTEEAQSLGQQAFGRPIEDSPLPPPIQRVMDPGFTNLPEASVSELTDLSQILDLSLPVIDASKTSLLTEYTATVHNEIAPGLVSELLPSPVEVLESDQEPSWDSSSLQPPDSFTGDTVTAEVTGTEFPDVQSLPVNSEDSLQQDFISPETTESEHLESLPQ
>7918_0:002c91_{"pub_og_id":"36330at2759","og_name":"golgi_reassembly_stacking_protein_2_","level_taxid":2759,"organism_taxid":"7918_0","organism_name":"Lepisosteus_oculatus","pub_gene_id":"gorasp2","description":"W5MM78_LEPOC"}
MGGSQSVEIPGGGSEGYHVLRVQENSPGHRAGLEPFFDFIVSINNTRLNKDNDTLKDLLKANVEKPVKMLVYSSKTLELRETTVTPSNMWGGQGLLGVSIRFCSFEGANENVWHVLEVEPNSPAALAGLRPHTDYIIGADTVMNESEDLFSLIESHEGKGLKLYVYNTDTDNCREVVITPNTAWGGEGSLGCGIGYGYLHRIPTRPFEEGKKISFPGQIPSAPVSPLKDGFTEVQLSAVSPPPAVSSAPAGLEQGMAGLSISPAPSAVPNVLHTGVPTVPLLPPQTSVSGSAVPSVNPAATLPGLIPLPAGLQTIPNLSNLNITLPNLTPVSLPGVSGGNPPTTGFAPLAQLPPINLPGIASLPMPTVFPTQLPLVPGVTPLPSDFIPPMVSISATAAATVEQTPALILDATSVSKTPVSAAMTETSVTSEMHSSETTDAQVSSESS
>109461_0:002445_{"pub_og_id":"36330at2759","og_name":"golgi_reassembly_stacking_protein_2_","level_taxid":2759,"organism_taxid":"109461_0","organism_name":"Varroa_destructor","pub_gene_id":"LOC111253661","description":"Golgi_reassembly-stacking_protein_2-like_isoform_X1"}
MGAGQSNPVPGGGTEGYHILRVQDNSPGQKAGLEAFFDYVVAVGSTRLNQDNDTLKDILKSSVEKPLRMTVYSSKTQRVREVQIVPSTLWGGQGLLGVSIRFCSFEGANEIVWHVLDVTPGSPADLAGLRSNTDFIIGADSILHEPEDLFTLIDAHEGRALKLYVYNSDTDACREVVITPQRGWGGDGSLGCGIGYGLLHRIPIRDDPMSEEKRPQLTTTGEASYINPSGAQQLTQAQLELEQYNRGHMGQDHPQQPVMLPSQTYQSVGVPPGTKQAPIVNPLMQQFDGMSLKSPPSPPVPVPITTDGQQIPPPGPAPPAPIPPLAVSQSLTMAPNSTASALFQTSAPPTNGQLIPNFVSAAAIPPLPQQQQQLPLQSSTDMTGAVSGTTPVIPPLIPSSQQVPFQGIPPSSVASGTISQGAAPYHNPIETNRTFTPQNVLDSFNITTPAQESAQSLGAGGDLGQIPTAIPTAQKSIGPPTATPLFDNAVRSISIDMSAFQPTAVTTPLSLPGMPPITVSATLPAATFQQVFSRTSPPAGTVLPQTALEDNSGAVPSRETEQLTQLSPPASQPPMSAPQHM
>194408_0:001116_{"pub_og_id":"36330at2759","og_name":"golgi_reassembly_stacking_protein_2_","level_taxid":2759,"organism_taxid":"194408_0","organism_name":"Rhinatrema_bivittatum","pub_gene_id":"GORASP1","description":"Golgi_reassembly-stacking_protein_1_isoform_X1"}
MGLSLSSESADGVGTQGYHVHGVQANSPAAMAGLEPFFDFIITIGHARLNKENNTFKDLLKANAEKPVKLEVYNIKTMKVREVEVVPSNMWGGQGLLGASVRFCSFEGAGEHVWHVLDVEATSPAALAGLQPYTDYIVGSDQIMQESEDFFTLIESHEGKPLRLLVYSTEMDSCREVLVTPNGAWGGEGSLGCGIGYGYLHRIPSQLAVTTKRTEIKPPSPLPSEERPAVPVANGYSEVPLVAPSSQIDGAEENVNFHQPMDQERNLCLAESNLLPPPPIQRVMDPGFVDLSGISLPEVTDISKLLDMTASSSFALTPDTHSLLIHDGIDTSLGHEHLTCSTDASGLHFDLEQVLAPVSVLSSTHLPNDAPTNAPHALELVAEEDKTNPKTEEDAHEQE
>194408_0:0025d4_{"pub_og_id":"36330at2759","og_name":"golgi_reassembly_stacking_protein_2_","level_taxid":2759,"organism_taxid":"194408_0","organism_name":"Rhinatrema_bivittatum","pub_gene_id":"GORASP2","description":"Golgi_reassembly-stacking_protein_2_isoform_X1"}
MGASQSVEIPGGGTEGYHVLRVQDNSPGHRSGLEPFFDFIVSINGARLNKDNDTLKDLLKANVEKPVKMEVYSSKTLELRETSVTPSNLWGGQGLLGVSIRFCSFDGANENVWHVLEVEPNSPAALAGLRPHSDYVIGADTVMNESEDLFSLIETHEGKPLKLYVYNTDTDNCREVIITPNSAWGGEGSLGCGIGYGYLHRIPTRPFEEGKKISLPGQVPSAPVSPLKDGFTEVQLSSVNAPPSLPPGTAGIEAGLSHLSISSSPSSVTNVLNTGVPTVPLLPPPPVNPSLNAVPPPLNPATTLPGLMPLSTGLPNLSNLPNLNMSAAHIIPGSVLPDAMHPSLPPVASLTPLNLPGIAPLPVPSEFPPSFSLMPGVQVPAELLSSLSQLGGLPVPDAGTAGGVEQVPAPILDTVPTLKATPAEDEGNECSAISNMPLSGATESQASNLS
>62625_0:000305_{"pub_og_id":"36330at2759","og_name":"golgi_reassembly_stacking_protein_2_","level_taxid":2759,"organism_taxid":"62625_0","organism_name":"Varroa_jacobsoni","pub_gene_id":"LOC111268595","description":"Golgi_reassembly-stacking_protein_2-like_isoform_X1"}
MGAGQSNPVPGGGTEGYHILRVQDNSPGQKAGLEAFFDYVVAVGSTRLNQDNDTLKDILKSSVEKPLRMTVYSSKTQRVREVQIVPSTLWGGQGLLGVSIRFCSFEGANEIVWHVLDVTPGSPADLAGLRSNTDFIIGADSILHEPEDLFTLIDAHEGRALKLYVYNSDTDACREVVITPQRGWGGDGSLGCGIGYGLLHRIPIRDDPMSEEKRPQLTTTGEASYINPSGAQQLTQAQLELEQYNRGHMGQDHPQQPVMLPSQTYQSVGVPPGTKQAPIVNPLMQQFDGMSLKSPPSPPVPVPITTDGQQIPPPGPAPPAPIPPLAVSQSLTMAPNSTASALFQTSAPPTNGQLIPNFVSAAAIPPLPQQQQQLPLQSSTDMTGAVSGTTPVIPPLIPSSQQVPFQGIPPSSVASGTISQGAAPYHNPIETNRTFTPQNVLDSFNITTPAQESAQSLGAGGDLGQIPTAIPTAQKSIGPPTATPLFDNAVRSISIDMSAFQPTAVTTPLSLPGMPPITVSATLPAATFQQVFSRTSPPAGTVLPQTALEDNSGAVPSRETEQLTQLSPPASQPPMSAPQHM
>34638_0:000f2a_{"pub_og_id":"36330at2759","og_name":"golgi_reassembly_stacking_protein_2_","level_taxid":2759,"organism_taxid":"34638_0","organism_name":"Galendromus_occidentalis","pub_gene_id":"LOC100901962","description":"Golgi_reassembly-stacking_protein_2"}
MGAGQSNPVPGGGTDGYHVLRVQDNSPGQKAGLEAFFDFICAVGPTRLDQDNGTLKDILKSSVEKPLRMSVYSSKTQRVRDIEIIPSTLWGGQGLLGVSIRFCSFEGANENVWHVLEVSPGSPADLAGLRSHTDYIIGADSILHESEDFFTLIDAHESRALKLYVYNSDSDACREVVITPNRNWGGEGSLGCGIGYGLLHRIPIRDDYESEEKRSLLSRSSRSTPNPQSTLTQADLEIDQYNRGHGIAPLQSYQSAAPAKPAPIPNPLLQAGIASKSPPSPPVPIAVGVPLQSGFQTQPPQQQPQMSGTSVQPPPPIPPMANSGGLSSGANTYRAAVPPANSTVSAVFQNPLPHVPSTVPQAVQVPARTQASPMFAPVETNRTFTPQNVLDSFNVPTVQNVASDQMALHNPQPISATVHNGASTVPGVPAAPPMFDAHARSVSIDMSAFQPTPVTTPISLPGMPPITVSATLPAATFQQVFQHPPTELPQTALDNLPPSPQQQQPPPASPSRPQTSPQHM
>72036_0:000d56_{"pub_og_id":"36330at2759","og_name":"golgi_reassembly_stacking_protein_2_","level_taxid":2759,"organism_taxid":"72036_0","organism_name":"Lepeophtheirus_salmonis","pub_gene_id":"121114058","description":"Golgi_reassembly-stacking_protein_2-like"}
MGGSQSLEVPGGGSEGYHVLRVQDHSPGQKAGLEAFFDFIVGIGKTRLDQDNDTLKDLVKTNVEKEISMTVYSSKTQTVREIFITPSNLWGGMGLLGISIRFCSFEGAYEHVWHILEVHPGSPAEAAGLRSYTDYIVSADSVLHESEDLFSLIEAHEGRPLKLYVYNSETDHCREVTITPNGAWEGEGSVGCGIGYGYLHRIPRDNPRESVPIPRGPTPSTAPMCTNKEEVYIPSRSEIAAAPPPMMPILPPSVMSSPVVGTMPPPPPVSSSNHSNINNHFDVSTTESRVGPLAPDIPIFGTGVNNGVTTPESVALNNVSSFPIPDPAILAGMPPPPAEIFTPQYSEAHYPSQSIIAPPPALVNEEKSPIIAEDASLT
>6958_0:000310_{"pub_og_id":"36330at2759","og_name":"golgi_reassembly_stacking_protein_2_","level_taxid":2759,"organism_taxid":"6958_0","organism_name":"Euroglyphus_maynei","pub_gene_id":"27A486EEEAD41163F5C6AF439E4E6810","description":"A0A1Y3BRQ7_EURMA"}
MIRPVPGQNQMNDDLKDILKSHVDKSLRLLVFNSKYQNVRQVDIVPTNNWNGQGLLGVSIRFASFENANENVWHVLDVAPNSPADIAGLKSYRDYIIGADSFLQDNDDIFNLIQTYEGKPLKLFVYNVDTDSCREVTIVPNSNWGGSGLLGCDIGYGYLHRIPQPKSMDNQETSALLSNVTSEATNVSSNVPSMPTVKGYTGGQVEQQKQPSDMNQLWTGHLNEMSMPKPLPVPATSMPLSSCTTGINDEKQQQPHSGPTVVTPALTIPSAVSSSSITSSATDKPITSASTINPTATTLLSKNLYQHQIANPTTSYFTPAPSYNNNFDSISSSSIIPPYPTSSSSYVNSGLSQQFGQSMNFNSPAPPISSSTMMSSTGLIQPPFVPSYSSPTFSSSSSMPFVSAGQIQPPPMFTMPSPSVIAPHSSSSASTTSFQSYKPTFPGGASYPSSIPPLTSSSGGHYGSPPPLVMPPPIS
>1232801_0:001a8f_{"pub_og_id":"36330at2759","og_name":"golgi_reassembly_stacking_protein_2_","level_taxid":2759,"organism_taxid":"1232801_0","organism_name":"Amphibalanus_amphitrite","pub_gene_id":"122382726","description":"Golgi_reassembly-stacking_protein_2-like_isoform_X1"}
MGGAMSIEVPGGGTEGYHVLRVQDNSPGQRAGLEAFFDFILAIENTRLDVDDDTLKKLLNQQVEKETKMMVYSSKTQRVREVKIVPSNVWGGQGLLGVSIRFCSFEGANENVWHVLEVEPNSPAELAGLHAHTDYIIGADSMLHESEDLFQLIETHEGKPLKLFVYNSGLDACREVTITPNSQWGGEGSLGCGIGYGYLHRIPNVEAARKPPPPPAANVQTVQLAAAPTAPAPAPAAAAGTEQPSAAQPPPMPATSAAPAPAAPQQPPAPETAVAPSAPAAPAPAAPAHPTEMGAVPTVAAVPAFSPGFFTSPPAAGGATDPFAAAAPVSAVPPPAPLPTISGMPLTTPISLPGMPPLTVSATLPPGTLQPAYNAAAVSAAATAVTGTSGVPPSTQPYVPPPSVPHIPGYPAGPAATVATPFSTAAATVAPPAVTASGAAQTAPPPHFAGLAAGMSGLTR
>6956_0:0002e6_{"pub_og_id":"36330at2759","og_name":"golgi_reassembly_stacking_protein_2_","level_taxid":2759,"organism_taxid":"6956_0","organism_name":"Dermatophagoides_pteronyssinus","pub_gene_id":"LOC113793596","description":"LOC113793596"}
MGGSQSTEIPGGGTEGYHVLKVQDDSPGSKAGLEPYFDYIIVAGNTRLNQMNDDLKDILKSHVDKSLRLLVYNSKYQNVRQVDIVPTNNWNGQGLLGVSIRFASFENANENVWHVLDVAPNSPADIAGLKSHRDYIIGADSLLQDNDDIFNLIQTYEGKPLKLFVYNVDTDSCREVTIVPNSNWGGSGLLGCDIGYGYLHRIPQPKSDDQESSSLLSNVTSGATIIASNVPSKPTIMGDTGGQIEQRKPPSDMNQLWTKPLTEISKQEPLPVSTSSMPLSSSTTDVKDEQKRQLPHLGPTVVTPASTIPSSSLTTMDKPITSASTINSTAAPLLSKNLYQHHTVNPATSYFTPAPSYNNSFNPVSSSSVIPPYSTSSSSSSSFVNTGLSQQFGQSLSSNSPAPPPSIPSSTMMSTALIQPPFVSSYSSSTFSSSSMPFASAGQIQPPPMFTMPSPSVMTPHSSSSASTTSFQPYKPTFPGGATYPPSLPPLTSSSGGHYGSPPPLVMPPPISNSNITLFNPTTSNTLSTPSAPPMTSAAIESTSATPMMMMSTPPSQ
>88015_0:00371e_{"pub_og_id":"36330at2759","og_name":"golgi_reassembly_stacking_protein_2_","level_taxid":2759,"organism_taxid":"88015_0","organism_name":"Eurytemora_affinis","pub_gene_id":"LOC111709749","description":"Golgi_reassembly-stacking_protein_2-like"}
MGGSQSVEVPGGGTEGYHVLRVQDGSPGQKAGLEAFFDFVVAIGNTRLNQDNDTLKHLLKANIEKEISMTVYSSKSQTVREVFITPSTLWGGQGLLGVSIRFCSFEGANENVWHILEVHPKSPAESAGLRSFSDYIIGADSILHESEDLFSLIEAHEGRPLKLYVYNTETDHCREVTITPNGAWGGEGSLGCGIGYGYLHRIPIGDEYQKPADHHNPPTATVVPIEPVPEVQPNAPIIGASAPITGNPSPMMGTPAPMIGTPSPMMGTPAPVIAPIAGFPSPPAVDVNKPLAADVPLFGTDMISTGAVTSSHDSAPSPILAFSPETFPVPDPAVLAGMPAPPTFSASHPSYPTTSYTYETSPVPGQSINPEIVGLNPSPAPLVTSS
>378494_0:001b2f_{"pub_og_id":"36330at2759","og_name":"golgi_reassembly_stacking_protein_2_","level_taxid":2759,"organism_taxid":"378494_0","organism_name":"Galloisiana_yuasai","pub_gene_id":"GY_00004632-RA"}
MGGSHSVEIPGGGTEGYHVLRDQDNDTLKDLLKAGIDKEVKMTVYSSKTQSVREVVIIPSTMWGGQGLLGVSIRFCSFEGANENVWHVLEVHPSSPAELAGLRPFTDYIIGADSILHESEDLFTLIEAHESRPLKLYVYNTNDDTCREVSITPNTTWGGEGSLGCGIGYGYLHRIPIRGHPAPAMSNNSKPSTPPLLPPPAPSAVQHYATPPLVQPQAIGAIAPIQPQPFGAVPPIQPQSFGTIPPIQPQPFGAIPPIQPNHFLHQTNSTPVSSTGTAAIPNDLAASFAHMNVAPHPALAGGTTTIGPTTSHLFPLPPRSGIETMAIASGVVPSMAHTLAAISATLPFTTLEGLQVGNNVAAEHHQHTAQHGGMGIPATQ
>6954_0:001d6e_{"pub_og_id":"36330at2759","og_name":"golgi_reassembly_stacking_protein_2_","level_taxid":2759,"organism_taxid":"6954_0","organism_name":"Dermatophagoides_farinae","pub_gene_id":"124495562","description":"Golgi_reassembly-stacking_protein_2-like"}
MGGSQSTEIPGGGTEGFHVLKVQDDSPGSRAGLEPYFDYIIVAGNTRLNQMNDDLKDILKSHVDKSLRLLVYNSKYQNVRQVDIVPTNNWNGQGLLGVSIRYASFENADENVWHVLDIAPNSPADIAGLKAHRDYIIGADSFLQDNDDIFNLIQTYEGKSLKLFVYNIDTDSCREVTIVPNSNWGGSGLLGCDIGYGYLHRIPRPKSNNQETSPLLSDVTSQSTIGTVPVSSKPTITGHTGDEVQQNKQPPSDINRLYTGNLITGQSNEMSMPKPLPLSTPLSSSITDMSGERQQQQQSGPTVVTTSSTVPSVVSSSSISSSSAASITSTAVDKQATPTMINPASTPLLSKNLYQHHPTNPSTSYFTPAPSYNNNINPNLSSSMIPPYSTSSSYVNTCLSQQFGQSMNFECSAPPPPPPISSSTMMSAALIQPPFISSYTSPTFSSSSMPFASGGQIQPPPMFTMPSPSSVIAPHSSSSTSTTSFQSYKPTFPGGASYPSSLPPLTSSSGGYYGPPPPPLVMPPPISNTNTTLFNPATSNMVPTPSAPSVTSDTIQPSSSAAPLMMSSPPPSQ
>6832_0:003182_{"pub_og_id":"36330at2759","og_name":"golgi_reassembly_stacking_protein_2_","level_taxid":2759,"organism_taxid":"6832_0","organism_name":"Tigriopus_californicus","pub_gene_id":"TCALIF_07264"}
RFDLVFADAMGGTQSVEVPGGGTEGYHVLRVQDNSPGSKAGLEAFFDFIVAIGDTRLDQDNDTLKDLLKANIEKDITMTVYSSKTQQVREVYITPSTLWGGQGLLGISIRFCSFEGANENVWHILDVQSNSPAEAAGLRGFTDFIIGADSVMHESEDLFTLVESHEGRPLKLYVYNTETDHCREVNITPNGAWGGEGSIGCGIGYGYLHRIPLENLPPPSQSVPQQKKPEGSVSAHPPPQATNPDQMGAKPTTSSTISVVPMLPAMVTSPVVGTMPPPPMAASASSTPISSTLGTTSQQAPPPWSPSASSPIPHAPPSSQVTSAANSEMGGPTVAESAVPLFGTANVPTSHNASAQQYFGAPSPAQQSMPSFPHFQEGIPGMPMMPPLNMPVPDPAILAGMPPPPTNPIPNFSNLSIPSGMPPASVPMSTPSAYAGQQANA
>32264_0:001b0c_{"pub_og_id":"36330at2759","og_name":"golgi_reassembly_stacking_protein_2_","level_taxid":2759,"organism_taxid":"32264_0","organism_name":"Tetranychus_urticae","pub_gene_id":"107364716","description":"107364716"}
MGLSSSSLEIPGGGKEGYHVLRVQEGSPGADAGLQAYFDFIVSIGNTRLNQNNETLKEILKVNTNQTIKMAVFNSKTGRIRQVDIRPSNDWNGTGLIGASIRFCSFENANQNVWHILQVEPNSPAEQAGLQSNCDYIIGADSTLQDSEDLYLLIEAHDGKPLKLFVYNLLTDNVRDVIITPNSRWGGEGLLGCGIGYGYLHRIPYQPANDQDYSEKAPLLQGSQQSPVEPEPKIDQASVMQQQLNQMSSQADSNHPQDTAKEFDAKSATPSSVATSMTITSSINTPTSFSSAPLITTSNISYPYNALHGIEPQNVTSSTVSSYTSPGAITTPISLPGMPPLTVSAPLPFDLKLTNPNINFGGLQSQHNPPTTDFMNMSLTSSIAESKSPISTSLSSPITHPTMTYASLHNASSSSLGNLAASYIQSDQTVKLPQQTSMFPLPMKNSTINFPTPETTESYYNSAFVSNSNPSSQSTSTSSSNFINFTSSPITSVPPSVQQPKSETSTLTTINLNQSKSEL
>32264_0:001b69_{"pub_og_id":"36330at2759","og_name":"golgi_reassembly_stacking_protein_2_","level_taxid":2759,"organism_taxid":"32264_0","organism_name":"Tetranychus_urticae","pub_gene_id":"107364970","description":"107364970"}
MGLSSSSLEIPGGGKEGYHVLKVQEGSPGAEAGLQAYFDFIVSIGNTRLNQNNETLKEILKANINQTIKMTVFNSKTSTIRQVDIRPSSDWGGTGLIGVSIRFCSFENANQNVWHILQVEPNSPAEQAGLQSNCDYIIGADSTFQDSEDLYLLIESHDGKQLKLFVYNLLTDNVRDVLITPNSRWGGEGLLGCGIGYGYLHRIPYQPSNDQDYSDKAQLLQGSQPINTDCTQSVPAVNQSPTQQHSSQIEPTINQSPTQQDAPRFLSETDSSSTQDSPRFLVETNSSPTQQQPTPFDMSSFLADLNRSLPLDESIAFSSAPPGTFTPMVATSSVNTYTSSMDKPVLTASNPNHYNLPYNTGTLCSMTDNVTSYTPASSITTPIPTSGMPPSAVSVPLPSDLKTVNINYDASSSQLNPLAKDFMNMSLAPTATSEVKPYISASLSNPIANPSMTYSSLHNAPSMPQTSQFFSNLTASYSQPESTMNLPQRTNMFPLPMKTTNISFPTPEPSGPYSSSGFVSSNNPSSQSALPISSGFINYTSAPSYTSVESSMQQPTTTGNLAPLTTINLNQPPNI
>52283_0:002540_{"pub_og_id":"36330at2759","og_name":"golgi_reassembly_stacking_protein_2_","level_taxid":2759,"organism_taxid":"52283_0","organism_name":"Sarcoptes_scabiei","pub_gene_id":"SSCA001670","description":"A0A132AKS5_SARSC"}
MGGSQSVEIPGGGTEGYHVLKVQENSPGSRAGLEPYFDFIIAAGNTRLNEMNDDLKDILKSHLDKQLKLLVYNSKHQNVRCVEIVPSNNWNGQGLLGVSIRFASFESANENVWHILDVAPNSPASVAGLQSYSDYIIGADSFLQDTDDIFNLIQTYESKPLKLFVYNSETDCCREVTIVPNSHWGGSGLLGCDIGYGYLHRIPKPKSNQYPLTDQNKQPSTAKHFETPGC
>34632_0:000882_{"pub_og_id":"36330at2759","og_name":"golgi_reassembly_stacking_protein_2_","level_taxid":2759,"organism_taxid":"34632_0","organism_name":"Rhipicephalus_sanguineus","pub_gene_id":"119379323","description":"LOW_QUALITY_PROTEIN:_Golgi_reassembly-stacking_protein_2-like"}
MGGSQSSAIPGGGTEGYHVLRVQENSPGHKAGLEAFFDFIVAIGNTRLNQDNDLLKDVLKANIEKPIVMTVYSSKTQMVRDVEIVPSSMWGGHGLLGVSIRFCSFEGANENVWHVLDVSPHSPAEAAGLRPYADYIIGSDSVLHESEDLFTLIYAHEGRPLKLYVYNTDTDGCREVTITPNMSWGGDGSLGCGIGYGYLHRIPTKPVAKAPSWPSGSAPAGDGFLTVQLSAPSIVSDPTAALAQKVNAVSLSDVSMQPAADSSLPSREIAPVPAATSESTESRPPSSAPLGSEQDRTGPASAVPLTTPISLPGMPPITVSASLPPDALASLGSSSEAPGVREEASAKSPMAAPQHL
>34632_0:0058fd_{"pub_og_id":"36330at2759","og_name":"golgi_reassembly_stacking_protein_2_","level_taxid":2759,"organism_taxid":"34632_0","organism_name":"Rhipicephalus_sanguineus","pub_gene_id":"119377492","description":"LOW_QUALITY_PROTEIN:_Golgi_reassembly-stacking_protein_2-like"}
MGGSQSSAIPGGGTEGYHVLRVQENSPGHKAGLEAFFDFIVAIGNTRLNQDNDLLKDVLKANIEKPIVMTVYSSKTQMVRDVEIVPSSMWGGHGLLGVSIRFCSFEGANENVWHVLDVSPHSPAEAAGLRPYADYIIGSDSVLHESEDLFTLIYAHEGRPLKLYVYNTDTDGCREVTITPNMSWGGDGSLGCGGYGYLHRSQRSLWPKLPRGPQQCSCRDGFLTRTSTESQRCSLSDVSMQPAADSSLPSREIAPVPAATSESTESRPPSSAPLGSEQDRTAGPASAVPLTTPISLPGMPPITVSASCHPML
>7906_0:000ecc_{"pub_og_id":"36330at2759","og_name":"golgi_reassembly_stacking_protein_2_","level_taxid":2759,"organism_taxid":"7906_0","organism_name":"Acipenser_ruthenus","pub_gene_id":"LOC117399653","description":"Golgi_reassembly-stacking_protein_1-like_isoform_X1"}
MGLTQSTDAPEGGTDGYHVHGVQEGSPAERAGLEPFFDFIVAIGHTRLNKENDTLKDLLKANVEKPVKLEVYSIKALKMRELEVVPSNMWGGQGLLGASVRFCSFQGASEHVWHVLDIDPNSPASLAGLHAHTDYIVGADQVIQDSEDFFSLVESHEGKPLKLLVYNTETDLCREVVVTPNGAWGGEGSLGCGIGYGYLHRIPSLPVTPKTVEVKPPSLVPEEGTPVPEEGTLATVPSNGYTEVALLAPSVQSETLEEAMTLEQDIPSQPTEISLLPPPIQRVMDPVIAGFTEMSEASLPGLADLPAMLSLSSSAGDVAGSSLLGEEGSVLSDEFNPSIDESEKSAPEPLPSSIDLPLKASVVESALQCVLESTFPQPSSTSTGDSQSLDHTDMPIQKEQSGEDLSQPEISAEESMQQ
>7906_0:0013cc_{"pub_og_id":"36330at2759","og_name":"golgi_reassembly_stacking_protein_2_","level_taxid":2759,"organism_taxid":"7906_0","organism_name":"Acipenser_ruthenus","pub_gene_id":"LOC117435419","description":"Golgi_reassembly-stacking_protein_1-like"}
MGLTQSTDVPEGGTDGYHVHGVQEGSPAERAGLEPFFDFVVAMGHTRLNKENDTLKDLLKANVEKPVKLEVYSIKAMKVRELEVVPSNMWGGQGLLGASVRFCSFQGASEHVWHVLDINPNSPASLAGLRAHTDYIVGADQVIQDSEDFFSLVESHEGKPLKLLVYNTETDLCREVVVTPNGAWGGEGSLGCGIGYGYLHRIPSLPVTPKTVEVKPPSPVPEEGTPATVPSNGYTEVALLAPSVQSETLEEAMTLEQDIPSQPTEISPLPPPIQRVMDPGFIEMAEASLPGLADLATMLNLSSSAGDVADSSLLGEEGSVLSDELNLSIDESEKSVPEPLPSSIELPLKASVVESALQCVLESTFPQPSSTSTGDSQSLENTDMLIQKEQSGEDLSQPEIRAEESMQ
>7906_0:002a32_{"pub_og_id":"36330at2759","og_name":"golgi_reassembly_stacking_protein_2_","level_taxid":2759,"organism_taxid":"7906_0","organism_name":"Acipenser_ruthenus","pub_gene_id":"LOC117402470","description":"Golgi_reassembly-stacking_protein_2-like_isoform_X1"}
MGGAQSFEIPGGGSEGYHVLRVQENSPGHRAGLEPFFDFIVSINNTRLVKQGISAPSNVEPNKDNDTLKDLLKANVEKPVKMLVYSSKTLELRETTVTPSNMWGGQGLLGVSIRFCSFEGANENVWHVLEVEPNSPAALAGLQPHTDYIIGADTVMNESEDLFSLIETHEGKGLKLYVYNTDTDNCREVVITPNAAWGGEGSLGCGIGYGYLHRIPTRPFEEGKKLTLPGQIPSVPVSPLKDGFTEVQLSAVGPTPAVPSAPAGIEEGLSGLSISSAPSSVTNVLDTGVPTVPLLPTHINPAMGTMPPLNPATTLPGFMPLPSGLPSLHNLPNLNIALPNLTPISLPGVGRLPVSTAGFSPLPPLPPLNLPGMAPLTMPTVFPTQFPLVTGVTTVPTKLTSSFNSAAATAAVEQSPALVFDATSVSNEKETEPTVTSGAQSSESTDAQVSSESS
>7906_0:00328b_{"pub_og_id":"36330at2759","og_name":"golgi_reassembly_stacking_protein_2_","level_taxid":2759,"organism_taxid":"7906_0","organism_name":"Acipenser_ruthenus","pub_gene_id":"LOC117973282","description":"Golgi_reassembly-stacking_protein_2-like_isoform_X1"}
MGGSQSFEIPGGGSEGYHVLRVQENSPGHRAGLEPFFDFIVSINSTRLVKQGISAPSNVEPNKDNDTLKDLLKVNVEKPVKMLVYSSKTLELRETTVTPSNMWGGQGLLGVSIRFCSFEGANENVWHVLEVEPNSPAALAGLRPHTDYIIGADTVMNESEDLFSLIDTHEGKGVKLYVYNTDTDNCREVVITPNTAWGGEGSLGCGIGYGYLHRIPTRPFEEGKKLTLPGQIPSVPVSPVKDGFTEVRYFMGYVE
>7906_0:00346a_{"pub_og_id":"36330at2759","og_name":"golgi_reassembly_stacking_protein_2_","level_taxid":2759,"organism_taxid":"7906_0","organism_name":"Acipenser_ruthenus","pub_gene_id":"LOC117427166","description":"Golgi_reassembly-stacking_protein_2-like_isoform_X1"}
MGGSQSFEIPGGGSEGYHVLRVQENSPGHRAGLEPFFDFIVSINSTRLVKQGISAPSNVEPNKDNDTLKDLLKVNVEKPVKMLVYSSKTLELRETTVTPSNMWGGQGLLGVSIRFCSFEGANENVWHVLEVEPNSPAALAGLRPHTDYIIGADTVMNESEDLFSLIDTHEGKGVKLYVYNTDTDNCREVVITPNTAWGGEGSLGCGIGYGYLHRIPTRPFEEGKKLTLPGQIPSVPVSPVKDGFTEVQLSAVGPTPAVPSAPAGIEEGLSGLSISSAPSAVTNVLNTGVPTVPLLPPHMGTMPSLNPATTLPGFMPLPSGLPSLHNLPDLNIALPNLTPISLPGVGGLPVPTAGLSPLPPLPPLNLPGMAPLTMPTVFPTQFPLVTGVTTAPTKLMSSHNSAAATATVEQSPALILDATSVSNEKETKPTVTSGAQSSESADAQVSSESS
>6687_0:0015f5_{"pub_og_id":"36330at2759","og_name":"golgi_reassembly_stacking_protein_2_","level_taxid":2759,"organism_taxid":"6687_0","organism_name":"Penaeus_monodon","pub_gene_id":"119577181","description":"Golgi_reassembly-stacking_protein_2-like"}
MGGSHSVEIPGGGMEGYHVLRVQENSPGQLAGLEAFFDFIVAIGNTRLDQDNDTLKELLKSSIEKELKMTVYSSKTQTLRTVSITPSNLWGGQGLLGVSIRFCSFEGANENVWHILEVEPDSPADIAGLQAYTDYIIGADSVLHESEDLFSLIEAHEGRPLKLYVYNVDTDACREVTVTPDTQWGGSGSLGCGIGYGYLHRIPTQRNVSQTQPAQTEAVSSSEPLLQVATGSGVDTVVSSINDMSLSESTTTATSTIPPPTAFTAAPEANPAYATATATAATTAAMPAATTAVPSIPPPSPFTPTSIPPPAELPASVTSPVVPAPTPYSQAPIATTSYAPVQVPVETPIPNPTSIAPPIQTPIPPPMQVSTEIPMQPMNFQPSAMPQPSPLMMGGAPTVPVMAPPVIGGSEGAPPSVGITTPMSLPQPPAPSLNMYFSSPPMVTPPVPPTFAAPSMPSIPGMPVTTPINLPGMPPITVSATLPPESFQGIPSNPPATSQPQPVQ
>52612_0:003046_{"pub_og_id":"36330at2759","og_name":"golgi_reassembly_stacking_protein_2_","level_taxid":2759,"organism_taxid":"52612_0","organism_name":"Calopteryx_splendens","pub_gene_id":"CSPLE_12696"}
MGASHSVDIPGGGTEGYHVLRVQDGSPGQQAGLEAFFDFIVSIGNTRLDQDNEILKDALREGIGSEVRLCVYSSKTQNVREVMVRPGEGWGGQGLLGISIRFCSFEGANENVWHVLEVNPSSPAEEAGLRAFEDYIIGADSVLHESEDFFSLIEAHEGRALKLYVYNTQEDACREVTITPNSRWGGEGSVGCGIGYGYLHRIPIRNNHEARKSRVVKAAPSPTSSKEQTPVSAPPAPQQQSTPTASSPTASAVPSGTSEPPPHPAMSGGGTTTAPSAPYHQPPATAPAAPGGGGAEALSQQRPPYGTMYHQHQQPPHYQAHQMTTLASSEC
>9261_0:00150e_{"pub_og_id":"36330at2759","og_name":"golgi_reassembly_stacking_protein_2_","level_taxid":2759,"organism_taxid":"9261_0","organism_name":"Tachyglossus_aculeatus","pub_gene_id":"119932355","description":"Golgi_reassembly-stacking_protein_2"}
MGSSQSVEIPGGGTEGYHVLRVQENSPGHRAGLEPFFDFIVSINGSRLNKDNDTLKDLLKANVEKPVKMLVYSSKTLELRETSVTPSNMWGGQGLLGVSIRFCSFDGANENVWHVLEVELNSPAALAGLRPHSDYIIGADTVMNESEDLFSLIETHEAKPLKLYVYNTDTDNCREVIITPNSAWGGEGSLGCGIGYGYLHRIPTRPFEEGKKISLPGQMANAPITPLKDGFTEVQLTSVNPPSTLAPGTAGIEQTLPGLSLGATPSNVNNVLNTGVPTVPLLPSQVTQSIPPVPPLNPATTLPGLMTLPTGLPNLANLNLPAPHLIPGAGLPEIMHPGLPPLPPLPPLNYAGITPLPLTPDCLPLFPVGPEVSPAAPAELLSSLPQVGSLPSEPVSSPARLEQSSPLSLDTATPTSKAVSTVEERGNEPSTVSEKPVSAVTDASASESP
>9261_0:00217a_{"pub_og_id":"36330at2759","og_name":"golgi_reassembly_stacking_protein_2_","level_taxid":2759,"organism_taxid":"9261_0","organism_name":"Tachyglossus_aculeatus","pub_gene_id":"119936270","description":"Golgi_reassembly-stacking_protein_1_isoform_X1"}
MGLGASAGRTHGGAEGFHLHGVQENSPAQQAGLEPFFDFILTIGHARLNKENATLKDLLKANVEKPVKLEVYNMKTMKVREVEVVPSNMWGGQGLLGASVRFCSFRGASEHVWHVLDVEPSSPAALAGLQPYTDYVVGSDQILQESEDFYSLIESHEGKPLKLLVYNWETDACREVLVTPNSAWGGEGSLGCGIGYGYLHRIPSQPGHQKRKPGPVSPSPVLPTLTPPSSGPLDDPLPAQALDGFTEAPLQAPSSHADSALAQPSLADGSISDLPPSFEAGVGVLETLLQPPPPIQRVMDPGFLDVPVSVHVPSATASLPYAVALAGLDGDQRELAVPDTATALPDPVQGLFLDEPGAVSPSAQSTFTLSQDASSSMPALLDAGPDFLSAEHTEDSALPGLLGASGQTEGLNAEPEQE
>211228_0:0017c2_{"pub_og_id":"36330at2759","og_name":"golgi_reassembly_stacking_protein_2_","level_taxid":2759,"organism_taxid":"211228_0","organism_name":"Cephus_cinctus","pub_gene_id":"LOC107267949","description":"Golgi_reassembly-stacking_protein_2"}
MGSSHSVEIPGGGTEGYHVLRVQDGSPGQKAGLEAFFDFIVAIGNIRLDQDNDTLKELLKAGVDKDLQITVYNSKTQSVRQTVIVPSMTWGGQGLLGVSIRFCSFEGANENVWHVLEVHPSSPAELAGLRSFTDYIISTDSVLHESEDLFTLIETHESRPLKLYVYNTNDDSCREVTITPNNTWGGEGSLGCGIGYGYLHRIPIRSIPEAKPNSYLSNAKTITTQAQPATSTGSNLVTNVPTGYSMPPSYVSVAVSESTAKDSIITTAPQNIQSPVPAPIPISIATTNAVPQLDPAIAGALPTTNSATHLFSAQSNINFPHATSQSPGYQNTPNIPGMPTNPPLPPLPVSVATLPGGNPVSQPNASIMGGIPSEYQPHVVTTPISLPGMPPITVSASLPQNPTFYPTMPQHQNSHPPPLHQLPASPNTSASSQ
>6689_0:00035b_{"pub_og_id":"36330at2759","og_name":"golgi_reassembly_stacking_protein_2_","level_taxid":2759,"organism_taxid":"6689_0","organism_name":"Penaeus_vannamei","pub_gene_id":"LOC113810913","description":"Golgi_reassembly-stacking_protein_2-like"}
MASLRHPAHGHFSSMFTSPDPQSKFIHDKTTVLKARCNSHFNSVQTTLLANFNIASRFFGTWTVAVCVQSPPLAQYDAGKSHREWVQENSPGQLAGLEAFFDFIVAIGNTRLDQDNDTLKELLKSSIEKELKMTVYSSKTQTLRTVSITPSNLWGGQGLLGVSIRFCSFEGANENVWHILEVEPNSPADIAGLQAYTDYIIGADSVLHESEDLFSLIEAHEGRPLKLYVYNVDTDACREVTVTPDTQWGGSGSLGCGIGYGYLHRIPTQRNVSQTPQPAQPESVSSSSEPLLQVATGSGVDTVVSSISDMSLSESTTTATSTIPPPTAFTAAPEANPAYATATATAATTAAMPAATAAVPSIPPPSPFTQLLFPPLLSCQQVFSSCSSTPYSQATIATTSSSPIPPQIQASQRHAATNPSPMPQPSPLMMGGAPTVPVMAPPVMAPPHRGSEGSVGMSLPQPPPPALNQYFSSPPMVTPPVPPTFAAPSMPSIPGMPVTTPINLPGMPPITVSATLPPESFQGIPSNPPATSQPVHLMKRDTVLKQVVLVHILSTKMLYVMFWHYVSI
>6689_0:0025e7_{"pub_og_id":"36330at2759","og_name":"golgi_reassembly_stacking_protein_2_","level_taxid":2759,"organism_taxid":"6689_0","organism_name":"Penaeus_vannamei","pub_gene_id":"LOC113812517","description":"A0A423T434_PENVA"}
MGGSHSVEIPGGGMEGYHVLRVQENSPGQLAGLEAFFDFIVAIGNTRLDQDNDTLKELLKSSIEKELKMTVYSSKTQTLRTVSITPSNLWGGQGLLGVSIRFCSFEGANENVWHILEVEPNSPADIAGLQAYTDYIIGADSVLHESEDLFSLIEAHEGRPLKLYVYNVDTDACREVTVTPDTQWGGSGSLGCGIGYGYLHRIPTQRNVSQTPQPAQPESVSSSSEPLLQVATGSGVDTVVSSISDMSLSESTTTATSTIPPPTAFTAAPEANPAYATATATAATTAAMPAATAAVPSIPPPSPFTPTPIPPPAELPASVTSPVVPAPTPYSQAPIATTSYAPVQAPVETPIPNPASIASPLQTPMQPPMQVSTEIPMQPMNFQPSPMPQPSPLMMGGAPTVPVMAPPVIGGSEGAPPSVGITSPMSLPQPPPPALNQYFSSPPMVTPPVPPTFAAPSMPSIPGMPVTTPINLPGMPPITVSATLPPESFQGIPSNPPATSQPQPVQ
>6689_0:0025ed_{"pub_og_id":"36330at2759","og_name":"golgi_reassembly_stacking_protein_2_","level_taxid":2759,"organism_taxid":"6689_0","organism_name":"Penaeus_vannamei","pub_gene_id":"LOC113812534","description":"Golgi_reassembly-stacking_protein_2-like"}
MGGSHSVEIPGGGMEGYHVLRVQENSPGQLAGLEAFFDFIVAIGNTRLDQDNDTLKELLKSSIEKELKMTVYSSKTQTLRTVSITPSNLWGGQGLLGVSIRFCSFEGANENVWHILEVEPNSPADIAGLQAYTDYIIGADSVLHESEDLFSLIEAHEGRPLKLYVYNVDTDACREVTVTPDTQWEGLEAWDVGLATDIFIAFLPSVMCPKHHSPLNQSLFLHHQNHCYRWPLEAV
>7913_0:000d8e_{"pub_og_id":"36330at2759","og_name":"golgi_reassembly_stacking_protein_2_","level_taxid":2759,"organism_taxid":"7913_0","organism_name":"Polyodon_spathula","pub_gene_id":"121309960","description":"Golgi_reassembly-stacking_protein_1-like"}
MGLTQSTDVPEGGTDGYHVHGVQEGSPAERAGLEPYFDFVIAMGHTRLNKENDTLKDLLKANVEKPVKLEVYSIKAMRVRELEVVPSNMWGGQGLLGASVRFCSFQGASEHVWHVLDVEPNSPASLAGLRAHTDYIVGADQVIQDSEDFFSLVESHEGKPLKLLVYNTETDRCREVVVTPNGAWGGEGSLGCGIGYGYLHRIPSLPVTPKTVEVKPPSPVPEESTPVPEKSTPVPEEGTPATMPSNGYTEVALLAPSVQSETLEEAMTLKQDIPSQPTEISPLPPPIQRVMDPGFIEMSEASLPELSDLMLNLSSSAGDVAVSSLLGEGSVLNDELNPSIDRKEASERVGGNGPLQVNCPRNYKTDESERSAPEPLPSSVELPLKASVVESALEHVLESTVPQLSSPSTRDSQSLVHTDMPIQKEQSGEDLSQPDISAEKSMQQ
>7913_0:0011aa_{"pub_og_id":"36330at2759","og_name":"golgi_reassembly_stacking_protein_2_","level_taxid":2759,"organism_taxid":"7913_0","organism_name":"Polyodon_spathula","pub_gene_id":"121314038","description":"Golgi_reassembly-stacking_protein_1-like"}
MGLTQSTDVPEGGTDGYHVHGVQEGSPAERAGLEPYFDFVIAVGHTRLNKENDTLKDLLKANVEKPVKLEVYSIKAMRVRELEVVPSNMWGGQGLLGASVRFCSFQGASEHVWHVLDVEPNSPASLAGLRAHTDYIVGADQVIQDSEDFFSLVESHEGKPLKLLVYNTETDRCREVVVTPNGAWGGEGSLGCGIGYGYLHRIPSLPATPKTVEVKPPSSVPEESTSVPEEGTLATVPSNGYTEVALLAPSVQSETLEEAMTLKQDIPSQPTEISPLPPPIQRVMDPGFIEMSEASLPELSDLMLNLSSSAGDVAVSSLLGEGSVLSDELNPSIDRKEASERVGGNGPLQVNCHRNYKTDESERSAPEPLPSSVELPLKASVVESALEHVLESTVPQLSSPSTRDSQSLVHTDMPIQKEQSGEDLSQQISAEESMQQ
>7913_0:0027ba_{"pub_og_id":"36330at2759","og_name":"golgi_reassembly_stacking_protein_2_","level_taxid":2759,"organism_taxid":"7913_0","organism_name":"Polyodon_spathula","pub_gene_id":"121322231","description":"Golgi_reassembly-stacking_protein_2-like_isoform_X1"}
MGGSQSFEIPGGGSEGYHVLRVQENSPGHRAGLEPFFDFIVSINNTRLVKQGISAPSNAEPNKDNDTLKDLLKANVEKPVKMLVYSSKTLELRETTVTPSNMWGGQGLLGVSIRFCSFEGANENVWHVLEVEPNSPAALAGLRPHTDYIIGADTVMNESEDLFSLIETHEGKGLKLYVYNTDTDNCREVVITPNTAWGGEGSLGCGIGYGYLHRIPTRPFEEGKKLTLPGQIPSFPVSPVKDGFTEVQLSAVSPTPAVPSASAGIEEGLSGLSISSAPSAVTDVLNTGVPTVPLLPPHINPAMGTMPPLNPATTLPGFMPLPSGLPSLHNLPDLNIALPNLTPVSLPGVGRLPVPTVGLSQLPPLPPLNLPGMAPLTMPTELPTQFPLVTGVTTDPTKLMSSLNSAAATAPVEQSPTLILDATSVSNETEPTVTSGAQSSESTDAQASSESS
>7913_0:002d7f_{"pub_og_id":"36330at2759","og_name":"golgi_reassembly_stacking_protein_2_","level_taxid":2759,"organism_taxid":"7913_0","organism_name":"Polyodon_spathula","pub_gene_id":"121323160","description":"Golgi_reassembly-stacking_protein_2-like_isoform_X1"}
MGGSQSFEIPGGGSEGYHVLRVQENSPGHRAGLEPFFDFIVSINNTRLVKQGISAPSNAEPNKDNDTLKDLLKANVEKPVKMLVYSSKTLELRETTVTPSNMWGGQGLLGVSIRFCSFEGANENVWHVLEVEPNSPAALAGLRPHTDYIIGADTVMNEVSEDLFSLIETHEGKGLKLYVYNTDTDSCREVVITPNTAWGGEGSLGCGIGYGYLHRIPTRPFEEGKKLTLPGQIPSVPVSPLKDGFTEVQLSAVSPTPAVPSAPAGIEEGLSGLSISSAPSAVTNVLDTGVPTVPLLPPHINPAMGTMPPLNPATTLPGFMPLPSGLPSLHNLPNLNITLPNLTPISLPGVGRLPVSTAGFSQLHPLPPLNLPGMAPLPMPSVFPTQFPLVTGVTTVPTKLNSSFNAAAATAPMEQIPALVFDATSVSNEKETEPTVTSGAQSSESTDAQVSSESS
>41117_0:00383b_{"pub_og_id":"36330at2759","og_name":"golgi_reassembly_stacking_protein_2_","level_taxid":2759,"organism_taxid":"41117_0","organism_name":"Pollicipes_pollicipes","pub_gene_id":"119105403","description":"Golgi_reassembly-stacking_protein_2-like"}
MGGAMSIDIPGGGTEGYHVLRVQDNSPGQRAGLEAFFDFILAIENTRLDVDDDTLKKLLTQHVEKETKMMVYSSKTQRVREVKIVPSSVWGGQGLLGVSIRFCSFEGANENVWHVLDVEPNSPAELAGLHAHTDYIIGADSVLHESEDLFQLIETHETKPLKLFVYNSGLDACREVTITPNSQWGGEGSLGCGIGYGYLHRIPNIVSAPPPQAPAAAVAGHVQTVQSAATSGAVTGPPQPQTDVTALSPSAVAPPPLPPHPAQMGAVPTVAAVPSFNPGFFTAPPAAGATDPFAAAAAVSGVPPPAPLPSISGMPVTTPISLPGMPPLTVSAVLPPGALPPPRAAAPAPPLASAPVAVSTGE
>27405_0:000790_{"pub_og_id":"36330at2759","og_name":"golgi_reassembly_stacking_protein_2_","level_taxid":2759,"organism_taxid":"27405_0","organism_name":"Penaeus_japonicus","pub_gene_id":"122245716","description":"Golgi_reassembly-stacking_protein_2-like_isoform_X1"}
MGGSHSVEIPGGGMEGYHVLRVQENSPGQLAGLEAFFDFIVAIGNTRLDQDNDTLKELLKSSIEKELKMTVYSSKTQTLRTVSITPSNLWGGQGLLGVSIRFCSFEGANENVWHILEVEPNSPADIAGLQGYTDYIIGADSVLHESEDLFSLIEAHEGRPLKLYVYNVDTDACREVTVTPDTQWGGSGSLGCGIGYGYLHRIPTQRNVSQAPPPTQTEAISSSSEPLLQVATGSSVDTVVSNISEMSLSESTTTATSTIPPPTAFTAAPEAHPAYATATATAATTAAMPAATAAVPSIPPPSPFTPTSIPPPAELPASVTSPVVPAPTPYSQAPIATTSYAPVQAPVDAPIPNPVSIPSPLQTPMQPPLPAPTEIPMQPTTFHPSVIPQPSPLMMGGAPTVPVMAPPGMGGPEGVPAGVGMAAPMSLPQPPPTLNQYFSPPSMVSPPVPPPTFGAPSMPSIPGMPVTTPINLPGMPPITVSATLPPESFQGIPSNPPATSQPQPVQ
>197161_0:0022d4_{"pub_og_id":"36330at2759","og_name":"golgi_reassembly_stacking_protein_2_","level_taxid":2759,"organism_taxid":"197161_0","organism_name":"Ischnura_elegans","pub_gene_id":"124162523","description":"Golgi_reassembly-stacking_protein_1-like_isoform_X1"}
MLNIHEVNPSSPAEEAGLRAFEDYIIGADSVLHKSEDLFSLIEAHEGRALKLYVYNTQEDACCEVTITPNSGWGGEGRLSWLQVEKSLLQPNSGSVVKTGVPWRCPCRLPLSGVWSCRRRERRS
>197161_0:00244d_{"pub_og_id":"36330at2759","og_name":"golgi_reassembly_stacking_protein_2_","level_taxid":2759,"organism_taxid":"197161_0","organism_name":"Ischnura_elegans","pub_gene_id":"124163960","description":"Golgi_reassembly-stacking_protein_2-like"}
MLKEALRDAVGTEAKMCVYSSKTQSVREVIMRPGEGWGGQGLLGISIRFCSFEGANENVWHVLEVNPSSPAEEAGLRAFEDYIIGADSVLHKSEDLFSLIEAHEGRALKLYVYNTQEDACREVTITPNSGWGGEGSVGCGIGYGYLHRIPIRNNHDARGKPRVVKAAVTSPTSSPKEQPAQMPAAATPTQAVSPPLAPAASDSIPKVVMAAG
>197161_0:002a2a_{"pub_og_id":"36330at2759","og_name":"golgi_reassembly_stacking_protein_2_","level_taxid":2759,"organism_taxid":"197161_0","organism_name":"Ischnura_elegans","pub_gene_id":"124165089","description":"Golgi_reassembly-stacking_protein_2-like_isoform_X1"}
MLSQVQDGSPGQQAGLESFFDFIVSIGNKRLDQDNEMLKEALRDAVGTEAKMCVYSSKTQSVREVIMRPGEGWGGQGLLGISIRFCSFEGANENVWHVLEVNPSSPAEEAGLRAFEDYIIGADSVLHKSEDLFSLIEAHEGRALKLYVYNTQEDACREVTITPNSGWGGEGSVGCGIGYGYLHRIPIRNNHDARGKPRVVKAAVTPPTSSPKEQPAQMPAAATPTQAVSPPLAPAASDSIPKVVMAAG
>197161_0:0035ce_{"pub_og_id":"36330at2759","og_name":"golgi_reassembly_stacking_protein_2_","level_taxid":2759,"organism_taxid":"197161_0","organism_name":"Ischnura_elegans","pub_gene_id":"124170121","description":"Golgi_reassembly-stacking_protein_2-like_isoform_X1"}
MGASHSVDIPGGGTEGYHVLRVQDGSPGQQAGLESFFDFIVSIGNKRLDQDNEMLKEALRDAVGTEAKMCVYSSKTQSVREVIVRPGEGWGGQGLLGISIRFCSFEGANENVWHVLEVNPSSPAEEAGLRAFEDYIIGADSVLHESEDLFSLIEAHEGRALKLYVYNTQEDACREVTITPNSGWGGEGSVGCGIGYGYLHRIPIRNNHDARGKPRVVKAAVTPPTSSPKEQPAQIPAAATPTQAVSPPLAPAASDSIPKQPAPVATETTPPPHPAVSGAGTTTAPAGAYHGAAAAAAAMASAPSDEQQPRGVAHYATGYQPSQHYQQQMTTMASMGAPGLVFSVPQHAATTFEPQRPPTPPLPKRSGVETIATASGVLPSFARVATTLATSSTPSSAGVVPALPPMQHPSIPGMPVVTTPISLPGMPPITVSAAAMPIGFGQQPSMYPMGAQPPQSAIVSMPTDY
>197161_0:0035e8_{"pub_og_id":"36330at2759","og_name":"golgi_reassembly_stacking_protein_2_","level_taxid":2759,"organism_taxid":"197161_0","organism_name":"Ischnura_elegans","pub_gene_id":"124170297","description":"Golgi_reassembly-stacking_protein_2-like"}
MLFFPLTIGNKSQQVQDGSPGQQAGLESFFDFIVSIGNKRLDQDNEMLKEALRDAVGTEAKMCVYSSKMQSVRKVIVRPGEGWGEQGLLGISIRFCSFEGANENVWHVLRTCSC
>197161_0:003b41_{"pub_og_id":"36330at2759","og_name":"golgi_reassembly_stacking_protein_2_","level_taxid":2759,"organism_taxid":"197161_0","organism_name":"Ischnura_elegans","pub_gene_id":"124171552","description":"Golgi_reassembly-stacking_protein_1-like"}
MEVNPSSPAEEAGLRAFEDYIMGADSVLHKSEDLFSLIEAHEGRALKLYVYNTQEDACCEVTITPNSGWGGEGRLSWLQVEKSLLQPNSGSVVKTGVPWRCPCRLPLSGVWSCRRRERRS
>197161_0:003b65_{"pub_og_id":"36330at2759","og_name":"golgi_reassembly_stacking_protein_2_","level_taxid":2759,"organism_taxid":"197161_0","organism_name":"Ischnura_elegans","pub_gene_id":"124171513","description":"Golgi_reassembly-stacking_protein_1-like_isoform_X1"}
MLTIRLKRLEEVNPSSPAEEAGLRAFEDYIMGADSVLHKSEDLFSLIEAHEGRALKLYVYNTQEDACCEVTITPNSGWGGEGRLSWLQVEKSLLQPNSGSVVKTGVPWRCPCRLPLSGVWSCRRRERRS
>197161_0:000363_{"pub_og_id":"36330at2759","og_name":"golgi_reassembly_stacking_protein_2_","level_taxid":2759,"organism_taxid":"197161_0","organism_name":"Ischnura_elegans","pub_gene_id":"124154429","description":"Golgi_reassembly-stacking_protein_2-like_isoform_X1"}
MLSQVQDGSPGQQAGLESFFDFIVSIGNKRLDQDNEMLKEALRDAVGTEAKMCVYSSKTQSVREVIMRPGEGWGGQGLLGISIRFCSFEGANENVWHVLEVNPSSPAEEAGLRAFEDYIIGADSVLHKSEDLFSLIEAHEGRALKLYVYNTQEDACREVTITPNSGWGGEGSVGCGIGYGYLHRILIRNNHDARGKPRVVKAAVTPPTSSPKEQPAQMPAAATPTQAVSPPLAPAASDSIPKVVMAAG
>197161_0:0013a5_{"pub_og_id":"36330at2759","og_name":"golgi_reassembly_stacking_protein_2_","level_taxid":2759,"organism_taxid":"197161_0","organism_name":"Ischnura_elegans","pub_gene_id":"124158093","description":"Golgi_reassembly-stacking_protein_2-like"}
MLKEALRDAVGTEAKMCVYSSKTQSVREVIMRPGEGWGGQGLLGISIRFCSFEGANENVWHVLEVNPSSPAEEAGLRAFEDYIIGADSVLHKSEDLFSLIEAHEGRALKLYVYNTQEDACREVTITPNSGWGGEGSVGCGIGYGYLHRIPIRNNHDARGKPRVVKAAVTPPTSSPKEQPAQMPAAATPTQAVSPPLAPAASDSIPKVVMAAG
>197161_0:00142d_{"pub_og_id":"36330at2759","og_name":"golgi_reassembly_stacking_protein_2_","level_taxid":2759,"organism_taxid":"197161_0","organism_name":"Ischnura_elegans","pub_gene_id":"124158084","description":"Golgi_reassembly-stacking_protein_1-like_isoform_X1"}
MLNIHEVNPSSPAEEAGLRAFEDYIIGADSVLHKSEDLFSLIEAHEGRALKLYVYNTQEDACCEVTITPNSGWGGEGRLSWLQVEKSLLQPNSGSVVKTGVPWRCPCRLPLSGVWSCRRRERRS
>197161_0:0015ba_{"pub_og_id":"36330at2759","og_name":"golgi_reassembly_stacking_protein_2_","level_taxid":2759,"organism_taxid":"197161_0","organism_name":"Ischnura_elegans","pub_gene_id":"124158268","description":"Golgi_reassembly-stacking_protein_1-like"}
MLFVMMVANTVSFLLLSSFGVIWTHNLEWFRGLIAVKLHHHSASQKLSSLENVCLTSVDLKVQDGSLGQQAGLESFFDFIVSIGNKRLEVNPSSPAEEAGLRAFEDYIIGADSVLHKSEDLFSLIEAHEGRALKLYVYNTQEDACREVTITPNSGWGGEGSVGCGIGYGYLHRIPIRNNHDARGKPRVVKAAVTPPTSSPKEQPAQMPAAATPTQAVSPPLAPAASDSIPKVVMAAG
>197161_0:002004_{"pub_og_id":"36330at2759","og_name":"golgi_reassembly_stacking_protein_2_","level_taxid":2759,"organism_taxid":"197161_0","organism_name":"Ischnura_elegans","pub_gene_id":"124163079","description":"Golgi_reassembly-stacking_protein_2-like"}
MLKEALRDAVGTEAKMCVYSSKTQSVREVIMRPGEGWGGQGLLGISIRFCSFEGANENVWHVLEVNPSSPAEEAGLRAFEDYIIGADSVLHKSEDLFSLIEAHEGRALKLYVYNTQEDACREVTITPNSGWGGEGSVGCGIGYGYLHRIPIRNNHDARGKPRVVKAAVTPPTSSPKEQPAQMPAAATPTQAVSPPLAPAASDSIPKVVMAAG
>9258_0:001f4d_{"pub_og_id":"36330at2759","og_name":"golgi_reassembly_stacking_protein_2_","level_taxid":2759,"organism_taxid":"9258_0","organism_name":"Ornithorhynchus_anatinus","pub_gene_id":"GORASP2","description":"GORASP2"}
MGSSQSVEIPGGGTEGYHVLRVQENSPGHRAGLEPFFDFIVSINGSRLNKDNDTLKDLLKANVEKPVKMLVYSSKTLELRETSVTPSNMWGGQGLLGVSIRFCSFDGANENVWHVLEVESNSPAALAGLRPHSDYIIGADTVMNESEDLFSLIETHEAKPLKLYVYNTDTDNCREVIITPNSAWGGEGSLGCGIGYGYLHRIPTRPFEEGKKISLPGQMASAPITPLKDGFTEVQLSSVNPPSTLAPGAAGIEQTLSGLSLSSAPSNVNNVLSTGVPTVPLLPSQVNQSIPSVPPLNPATTLPGLMALPTGLPNLANLNLPAPHLIPGTGLPEIMHPGLPPLPPLPPLNYAGITPLPLTPDCLPLFPVGPEVSPAAPAELLSSLPQVGSLPSEPVSSAARLEQTSPLSLDTATPTSKAISTVEERGNESSTVSEKPVSAVTDASASESP
>9258_0:002957_{"pub_og_id":"36330at2759","og_name":"golgi_reassembly_stacking_protein_2_","level_taxid":2759,"organism_taxid":"9258_0","organism_name":"Ornithorhynchus_anatinus","pub_gene_id":"GORASP1","description":"Golgi_reassembly-stacking_protein_1"}
MGLGASAERPEGGAEGFHLHGVQENSPAQQAGLEPFFDFILTIGHARLNKENATLKDLLKANVEKPVKLEVYNMKTMKVREVEVVPSNMWGGQGLLGASVRFCSFRGASEHVWHVLDVEPSSPAALAGLQPYTDYVVGSDQILQESEDFFSLIESHEGKPLKLLVYNWETDACREVLVTPNSAWGGEGSLGCGIGYGYLHRIPSQPGHQKRKPGPVSSSPVLPTPTPPSSGPLDDPLLTQAPDGFTEAPLQAPSSQADPAVTQASPADGSISDLPPSFEADVGVLETLLQPPPPVQRVMDPGFLDVPVSTLVPSPAASLPYAVALAGPDGDQRETAVPDTSTALPDPVQGLFLDGPGAVSPPEQSTFTLSQDAPSSTPPLLDAGPGCLSAEHTEDSDLSGPLGACRQMEGLNAEPGQE
>222816_0:000452_{"pub_og_id":"36330at2759","og_name":"golgi_reassembly_stacking_protein_2_","level_taxid":2759,"organism_taxid":"222816_0","organism_name":"Orussus_abietinus","pub_gene_id":"LOC105696873","description":"Golgi_reassembly-stacking_protein_2_isoform_X1"}
MGSSHSVEIPGGGTEGYHVLRIQDGSPGQKAGLETFFDFIVAIGNTRLDQDNDTLKELLRAGVNKELPMTVYSSKTQSVRQTSIVPSVTWGGQGLLGVSIRFCSFEGANENVWHVLEVHPSSPAELAGLQPFTDYIIGADSILHESEDLFTLIEAHESRPLKLYVYNINEDSCREVTIIPNNTWGGEGSLGCGIGYGYLHRIPIRNVPESKKSNPSLWNVKPLAPPESSVNVSIAASTGSCVISNIPPGFTIPSNYITTSADGSKSKETSVIVQPVLSPLPSATSQPDPIIAGASTTTHSMEHLFSSQVKVNFPHGSEQPTGYQNDPHIPGMPISPPLSAFPMNVSTSSSIFPVPTVTVPMQGYNSMPNSNIVGTLDNVPQSHVVTTPISLPGMPPITVSAALPQNTSFPPILQQNQLLGPTTISSPTSTSVQ
>1049336_0:002a24_{"pub_og_id":"36330at2759","og_name":"golgi_reassembly_stacking_protein_2_","level_taxid":2759,"organism_taxid":"1049336_0","organism_name":"Ephemera_danica","pub_gene_id":"EDAN010789"}
LEAFFDFIVAIGKTRLDQDNDTLKELLRQSVDQDMLMLVYSSKTQTVRQLTVRPSTDWGGQGLLGVSIRFCSFQGASENVWHVLDVQANSPAEKAGLQSHVDYIIGADSVLHESEDLFSLLEAHEGRALSLYVYNSETDSCRQLTLTPDSHWGGQGSLGCGIGFGYLHRIPIRRKNFVPAGNDTKENIDPETAKESGVLDQNNVEKAQQDSSFIQSTENLQLNESNTTAPPTTCVNPSVQCTGSHPGEASCVPPAASTAYTPSVTAASAVAMYPTSTAYTPSMTASAVPMYQTRANYSTSPVPMYPTPTSIPTYATPAYPPVPTMAPSTNTQFNLPAGMPLVTTPINLPGYPPITVSASLPPSLPLDSFSPNPPPTGQPTSGIASYFSPPQHT
>139456_0:000923_{"pub_og_id":"36330at2759","og_name":"golgi_reassembly_stacking_protein_2_","level_taxid":2759,"organism_taxid":"139456_0","organism_name":"Penaeus_chinensis","pub_gene_id":"125025423","description":"Golgi_reassembly-stacking_protein_2-like"}
MGGSHSVEIPGGGMEGYHVLRVQENSPGQLAGLEAFFDFIVAIGNTRLDQDNDTLKELLKSSIEKELKMTVYSSKTQTLRTVSITPSNLWGGQGLLGVSIRFCSFEGANENVWHILEVEPNSPADIAGLQAYTDYIIGADSVLHESEDLFSLIEAHEGRPLKLYVYNVDTDACREVTVTPDTQWGGSGSLGCGIGYGYLHRIPTQRNASQTHPAQTEAVSSSSEPLLQVATGSGIDTVVSSINDMSLSESTTTATSTIPPPTAFTAAPEANLAYATATATAATTAAMPAATAAVPSIPPPSPFTPTSIPPPAELPASVTSPVVPAPTPYSQAPIATTSYAPVQAPVETFIPNPASVASPLQTPMLPPMQVSTEIPMQPMNFQPSAMPQPSPLMMGGAPTVPVMAPPVIGGSEGAPPSVGITAPMSLPQPSQPALNMYFSSPPMVTPPVPPTFAAPSMPSIPGMPVTTPINLPGMPPITVSATLPPESFQGIPSNPPATSQPQPVQ
>118141_0:000b15_{"pub_og_id":"36330at2759","og_name":"golgi_reassembly_stacking_protein_2_","level_taxid":2759,"organism_taxid":"118141_0","organism_name":"Megalops_cyprinoides","pub_gene_id":"118773172","description":"Golgi_reassembly-stacking_protein_1b"}
MGLTQSSDAPEGGTDGYHVHGVQENSPAAKAGLEPFFDFIVSIGNTRLNKENDMLKDLLKANVEKPVKLEVYSIKAMRIRELEVVPSNMWGGQGLLGASVRFCSFQGANENVWHVLDVDPHSPAALAGLQAYTDFIVGADQVLQDSEDFFSLIENHEGKPLKLLVYNTKTDLCREVVVTPNGAWGGEGSLGCGIGYGYLHRIPTRQVSPNRDEVTPAPPQPEENITAEIPTNGYTEVSLMAASGQLERGEESLGQELFEDTPLPPPIQRVMDPDLSAAPVPDVSEISERVDLSVSSFDTTNTSLLLGDGGTFSSDSPNVSGVEELGDGELPSSVPENLTEAVTQETTLEQAVDLSPSPPLDTPPSGESIDPDVTGAAQPEAVSLSEQSLDLAQSDVQEGGDQDGDAQDGGAENGVSEDEDVGKQIAAPEFGLQ
>118141_0:003724_{"pub_og_id":"36330at2759","og_name":"golgi_reassembly_stacking_protein_2_","level_taxid":2759,"organism_taxid":"118141_0","organism_name":"Megalops_cyprinoides","pub_gene_id":"118785921","description":"Golgi_reassembly-stacking_protein_2-like_isoform_X1"}
MGGGQSVEIPGGGSEGYHVLRVQENSPGHRAGLEPFFDFIVSINNTRLNKDNDTLKELLKVNVEKPVKILVYSSKTLELRETTVTPSNMWGGQGLLGVSIRFCSFEGANENVWHVLEVETNSPAALAGLRPHTDYIIGADTVMNESEDLFSLIESHEGKGLKLYVYNTDTDNCREVVITPNSAWGGEGSLGCGIGYGYLHRIPTRPFEEGKKISFPGQASSEPVSPLKDGFMEVQLSAVSPPPPAPSAPSGLEEGLSGLSVSCAPPTASSVLNTGTALSISSVPPTISSVLNTGVPTVPLLPTQASTSMSSVPPFNPATTLPGLMPLPGGLPPLPNLPNLPNLNVPLPDLSTMSLPSISGLPPPTGLPPLAGLPPLNLPGMAPLSLSSMLPSQLPLVAGVTPALSEFPAPIAPPSLTAVSTAAPALILDTASSPKPPAPVHMATETAVSTDTLSAALAGAQVSPVSS
>118141_0:003f22_{"pub_og_id":"36330at2759","og_name":"golgi_reassembly_stacking_protein_2_","level_taxid":2759,"organism_taxid":"118141_0","organism_name":"Megalops_cyprinoides","pub_gene_id":"118788960","description":"Golgi_reassembly-stacking_protein_2_isoform_X1"}
MGGSQSVEIPGGGSEGYHVLRVQENSPGHRAGLEPFFDFIVSINNTRLNKDNDTLKDLLKANVEKPVKMLVYSSKTLELRETTVTPSNMWGGQGLLGVSIRFCSFEGANENVWHVLEVEPNSPAALAGMRPHTDYIIGADTVMNESEDLFSLIETHEGKGLKLYVYNTDTDNCREVVITPNSAWGGEGSLGCGIGYGYLHRIPTRPFEEGKKISFPGQVPSEPTSPLKDGFTEVQLSAVTPPPVLPSAPSGLEEGLSGLSISSAPPTVPSVLHTGVPTVPLLPTPVTPAMSTVPPINPATTLPGLLPLSGGLPPLPTLPNLNIPLPDLSAVSLSGIGGLPPSTTGLPTLAPLPPLNLPGISPLPLPTMPLGPGVTLPAPVAPVAPAVPPAAPAEQTPALILDATAAPDLPASPAATDDAALTEALAEAAVTTEAHPAEPTDAAQVSPAAS
>118141_0:00607e_{"pub_og_id":"36330at2759","og_name":"golgi_reassembly_stacking_protein_2_","level_taxid":2759,"organism_taxid":"118141_0","organism_name":"Megalops_cyprinoides","pub_gene_id":"118770950","description":"sialidase-like"}
MGLTQSSDASDGGTNGYHVHGVQENSPAEKAGLEPFFDFIISIGNTRLNRESDTLKNLLKANVEKPVKVGVYSIKALTAREVEVVPSNKWGGQGLLGASVRFCSFQGANENVWHVLDVDPNSPAALAGLQAHTDFIVGADQVLQDSEDFFSLIETYEGKPLKLLVYNTETDLCRDVVVTPNGTWGGQGSLGCGIGYGYLHRIPNRPVTPKSSKMPPSPLPAESPAPEPPTNGYTEVSLMAAAVPAKSLENPVEHEQLGFPDPLQDCPLPPPIQRVLDPGFSDLSEGPVTELSDAVDRLDLSVSSIDMTRTALLIEDGGSDNNSGVEELGDSDLPLALQEALMDCNSQEPITEQAMDPASSAPADESLPLLTEPMPQPVDPTPLPADSTPKTTSSSLPSELFPQPTESSSLPTETSSLPGDSSLPADSSQPADSSSLPDDSSLSADFSQPADSSSLSVVSSLPADPFPPADSSQPADFSSPADASLIADSSQPADSSPPAGASQPADPSPLPADSSQPADSSPLPTDFSQPADSSLPADSSLIADSSLPADSSQLADSSPSADSSPLPADSSLPADSSPPADSSLIADSSQLADSSPPADPSPPADSTPSADSSPLPADSSLPADSSPPADSSLIADSSSLPADSPSPADSSPPADPTPLPADSLLSPYSSPPADPSLPADSSPPADPSLPADSSPPADPSLPADSSSPADPSLPADSSPPADPSLPADSSPPADPSLPADSSPPADPSLPADSSSPADPSLPADSSLPADPSLPTDSSLPADSSAPSAESSQPADFSPLADSSVPGDSSFLMPADSPLPAALVPLSADSSSLLLEPSSLPIDSFSVPGAPPSLLIDTSSLLIDPSSFAFDPSLLPEPLALLVNSSPLPPAPAYTDNSNSITSKPLAGIPSFPDQLVDSAAPTDSALQ
>37344_0:000280_{"pub_og_id":"36330at2759","og_name":"golgi_reassembly_stacking_protein_2_","level_taxid":2759,"organism_taxid":"37344_0","organism_name":"Athalia_rosae","pub_gene_id":"LOC105683403","description":"Golgi_reassembly-stacking_protein_2"}
MGSSQSVEIPGGGTEGYHVLRVQQGSPGEKAGLEAFFDFIVAIGNTRLDQDNDTLKELLRAGVDRELQITIYSSKTQSVRQSVIVPSMTWGGQGLLGVSIRFCSFEGANENVWHILEVHPSSPAELAGLKSFTDYIIGADSVLHESEDLFTLIEAHESRPLKLYVYNTNDDSCREVTITPNNTWGGEGSLGCGIGYGYLHRIPIRSIPTPATTVSTHAYMSNTKTPVTTVASTSVHINENTPVTNIPPGFAIPPSYVTDSVTALTSTAPTESSTTVSSSTIPSALPQVGNLPRVDHVLPGSTTTAHLFPGQQEVNLTNNTVHQVSEYHGTPNIPGMPVSPPPPPTSIVTVGPQSGIPNFPPSLPNCNMPLGTTSGPIPFNVSQPYVVTTPISLPGMPSITVSATLPQNHPYYSTVHNPNQSPVATPGLPPTTASAQ
>7936_0:0016b1_{"pub_og_id":"36330at2759","og_name":"golgi_reassembly_stacking_protein_2_","level_taxid":2759,"organism_taxid":"7936_0","organism_name":"Anguilla_anguilla","pub_gene_id":"118223429","description":"Golgi_reassembly-stacking_protein_2_isoform_X1"}
MGGSQSVEIPGGGSEGYHVLRVQENSPGHRAGLEPFFDFIVSINNTRLNKDNDTLKDLLKANVEKPVKMLVYSSKTLELRETTVTPSNLWGGQGLLGVSIRFCSFEGANENVWHVLEVEPNSPAALAGMRPHTDYIIGADTVMNESEDLFSLIETHEGKGLKLYVYNTDTDNCREVVITPNSAWGGEGSLGCGIGYGYLHRIPTRPFEEGKKIYFPGQISSEPSSPLKDGFTEVQLSAVNPPSAVPSAPTELEEGLSGLSISSTSPTIPSVLHTGVPTVPLLPKSMSPSMSAVPHINPAATLPGLMPLPGSLPPLPNLPNLNIPLPDLSAVSLAGIGGLPPPTSATGFPPFAPLPPLNLPGISPLPLSAVLPSQLSMAPGVTCPPSVIPASVPVVAEQTPALILDASASPNTPVASHVLTEALTEAAVAIETPCPESTDTQVSSAAS
>7936_0:001c14_{"pub_og_id":"36330at2759","og_name":"golgi_reassembly_stacking_protein_2_","level_taxid":2759,"organism_taxid":"7936_0","organism_name":"Anguilla_anguilla","pub_gene_id":"118226325","description":"Golgi_reassembly-stacking_protein_1-like_isoform_X1"}
MGLSQSSDAPEGGTDGYHVHGVQENSPAEKAGLEPFFDFIISIGNTRLNKENDMLKDLLKANVEKPVKLEVYSIKAMRIRELEVVPSNMWGGQGLLGASVRFCSFKGANENVWHILDVDPSSPAALAGLQAHIDFIVGADQVLQDSEDFFSLIESHEGKPLKLLVYNTETDLCREVVVTPNGAWGGEGSLGCGIGYGYLHRIPTRSASLKTSDITPPSVESEEKYMPESPTNGYTEVSLAAPDQVERGEEVLGQETQAFPQPFEDTPLPPPIQRVMDPDLSDVLVPDIPDMVERQDFPVSSIDVSSTSQLVSDTGAFTPEYHTGIEELGDGDGPSAIPENLLEVGGQEHAIDQAMGFPPSPPLDSSPSPPLDSSPSGDSVYPDVTGAVVSEDISSPVQPVDLVPPEPDAQDSEASEQTVASDSVLQ
>7936_0:0032ad_{"pub_og_id":"36330at2759","og_name":"golgi_reassembly_stacking_protein_2_","level_taxid":2759,"organism_taxid":"7936_0","organism_name":"Anguilla_anguilla","pub_gene_id":"118234717","description":"Golgi_reassembly-stacking_protein_1-like"}
MGLTQSSDAPSEGTDGYHVHGVQENSPAEKAGLEPFFDFIISIGNYKLYRDNDTLKDQLQANREKPVKMEVYSTKAMSVRELEVVPSNMWGGQGLLGASVRFCSFQGANENVWHVLDVDPNSPAAIAGLQAHIDFIVGADQVLHDSEDFFSLIESYEGKALKLLVYNTETDQCRDVVVTPNGAWGGEGSLGCGIGYGYLHRIPVRPVTPKESTASTPSPLPEENPTPELPTNGYTEVSLIAASGQIEKAEMALEHDLITHPEPLLDCSLPPPIQRVMDPGFSELSEGPVTELSEVPDRLDLSISSIDMTRTSLLIEDGGSDDISGVEELGESELPSSLQENLIDLEGQEASTEQEVDSTPLSAEPAEPSPEAINSSLPADSSFPPDDFPVSVDPSSLVPDLLSTPADSASQPADPAPLSVESSSPPADDSALPFDFSYPPDDSSLLADSSSLPTETSALPADSSPLPAESSDLLADSSSLPTESSDLLADSSPLLADSSLPTESSDLLADSSHLLADSSPLLTDSSLPTDLLADSSFLPADPSPVPTDNPSSMPAESSSMAADSSSLLTDPTLPTDSSSLPVDISSVSIIADVTDEQLPGQSVDSAAAEPGTLQTQDAEISEQAADSIPE
>294128_0:00002e_{"pub_og_id":"36330at2759","og_name":"golgi_reassembly_stacking_protein_2_","level_taxid":2759,"organism_taxid":"294128_0","organism_name":"Hyalella_azteca","pub_gene_id":"LOC108673540","description":"Golgi_reassembly-stacking_protein_2-like"}
MGGSQSVEIPGGGMEGYHVLRVQNASPGQLAGLEAFFDFIVAIGNTRLDQDNDTLKELLNKNLEKSVEMKVYSSKTQRVRSINITPSKLWGGQGLLGVSIRFCSFEGANENVWHILEVEGNSPAAIAGLVAFKDYIIGADSVLHESEDLFSLIEAHDKRPLKLYVYNIDSDVCREVTVTPDSKWGGEGSLGCGIGYGYLHRIPLRPEDTTTTTPTTCTTTTTPLDPTTAAHTIQAASAGLLQTNLAGGPVGAAPSLVSQGLPSAVSQAMPSAVSQGIPSSVSQAFTTSGLPPISQGFAPISQALPPISQGLAATSQALPPVSQGLAATSQAPLPVSQGLPAAAYNSPAATPFSYPTATVNYSFAPGSALPPPASLPPSVGFMPPTSNPLTMGGHPTTQVGASQPASAASFFQPPSSQQYFTPAMSHSVAHSFPAGGVGAMSPLPTIPGMPVTTPISLPGLPPITVSASLPPSALQAIQQPVSLPSSQPQPVQ
>441921_0:001a67_{"pub_og_id":"36330at2759","og_name":"golgi_reassembly_stacking_protein_2_","level_taxid":2759,"organism_taxid":"441921_0","organism_name":"Neodiprion_lecontei","pub_gene_id":"LOC107225049","description":"LOC107225049"}
MGSSQSVEIPGGGTEGYHVLRVQDGSPGQKAGLEAFFDFIVAIGNTRLDQDNDTLKELLKAGVDKELQITVYSSKTQSVRQSVIVPSMTWGGQGLLGVSIRFCSFEGANENVWHVLEVHPSSPAELAGLKSFTDYIISADSVLHESEDIFTLIEAHESRPLKLYVYNTNEDSCREVTVTPNNTWGGEGSLGCGLGYGYLHRIPIRNIPSPSVTASSHSYASNIKTPVTTTASTNVHISQSNPVTNIPPGFSIPPSYVTSNAAMAPPSAIKETVEPTTVSVTPVSPTLPQLDNVPQIDPVSAGATTTTATSTSHLFAGQSDVNLTQSSVQAAEYYGTPNIPGMPLTPPTPASMVNVGPPSGIPMYSTPLPNYNLLSGPTSAALPYNVSQPHMVTTPISLPGMPPITVSATLPQNHPYYPPVCNPNQAPVPTPGLPSTTASAQ
>441943_0:001a5f_{"pub_og_id":"36330at2759","og_name":"golgi_reassembly_stacking_protein_2_","level_taxid":2759,"organism_taxid":"441943_0","organism_name":"Neodiprion_virginiana","pub_gene_id":"124302809","description":"Golgi_reassembly-stacking_protein_2"}
MGSSQSVEIPGGGTEGYHVLRVQDGSPGQKAGLEAFFDFIVAIGNTRLDQDNDTLKELLKAGVDKELQITVYSSKTQSVRQSVIVPSMTWGGQGLLGVSIRFCSFEGANENVWHVLEVHPSSPAELAGLKSFTDYIISADSVLHESEDIFTLIEAHESRPLKLYVYNTNEDSCREVTVTPNNTWGGEGSLGCGLGYGYLHRIPIRNIPSPSVTASSHSYASNIKTPVTTTASTNVHISQSNPVTNIPPGFSIPPSYVTSNAAMAPPSAIKETVEPTTVSVTPVSPTLPQLDNVPQIDPVSAGATTTTATSTSHLFAGQSDVNLTQSSVQAAEYYGTPNIPGMPLTPPTPASMVNVGPPSGIPMYSTPLPNYNLLSGPTSAALPYNVSQPHMVTTPISLPGMPPITVSATLPQNHPYYPPVCNPNQAPVPTPGLPSTTASAQ
>6706_0:0018ed_{"pub_og_id":"36330at2759","og_name":"golgi_reassembly_stacking_protein_2_","level_taxid":2759,"organism_taxid":"6706_0","organism_name":"Homarus_americanus","pub_gene_id":"121863608","description":"Golgi_reassembly-stacking_protein_2-like_isoform_X1"}
MSPLYNGCDVDYLQAIARFHVEYCCKDGEALKFLHEHCNQHCSYKADKHLLYCGRSLLSKVQENSPGQLAGLEAFFDFVVSIGNTRLDQDNDTLKELLKNSIEKELKMTVYSSKTQTIRTVNITPSNLWGGQGLLGVSIRFCSFEGANENVWHILEVEPNSPADIAGLQSYKDYIIGADSVLHESEDLFSLIEAHEGRPLKLYVYNVETDSCREVTVSPDTQWGGSGSLGCGIGYGYLHRIPTQRGGPITDTPKRSPGDSSDTEPLLQVATGDDIGALTTGVGKMNTTEGVPATMTAGSTIPPPTAFTAAPDSHPAFATATATAATTAAIPAASAAVPNIPPPAAFTPASVPPPVELPASFTSPTSTVPPQVPYTTCAPSSVQVPVQTPSEVPVATFSHAPAQTLSMQAPIQAPNFSPSPSPNLPPVCVPQLSPLTMGGAPTVPVMSSGIQMTGGPEVPAPAGPVPPPVPVCQPVPLVSQYYSSPVIPPPVPPPTFTGTPTMPSIPGMPVTTPITLPGMPPITADYIKVSATLPPESFQGIPSNPQTTSQPQPVQ
>123851_0:0046b1_{"pub_og_id":"36330at2759","og_name":"golgi_reassembly_stacking_protein_2_","level_taxid":2759,"organism_taxid":"123851_0","organism_name":"Ladona_fulva","pub_gene_id":"LFUL018098"}
MAAGEKSEQWLLHFCAPTGRIRSAKTLPHLASDGFGKSLNRSILTRIDLFSLIEAHEGRALKLYVYNTQEDACREVTITPNGGWGGEGSVGCGIGYGYLHRIPLRNSHDTKKRLTKAIYPTTTAHSVSNPSAPAVAVPSAPHPANSGASTTTGPSPPPGGFQQSFSAPSTEMGHFPPPMGLPPPNPVANGSPGQQAGLEPFFDFIVSIGNKRLDQDNEGLKEALQESIGKEVKLSVYSSKTQSVREVVAKPEDGWGGHGLLGLSIRLIPFTTAASVQGTATATDSWNASGHHSDIPAWNASNNRLHVCHQLLLPADAGVSRQPASALKYRHHADRLLGRCHLKGADQFKVVQKTVSLFVLFVFCGKTFSSEFLLQIRDQRHHFHY
>362088_0:00153b_{"pub_og_id":"36330at2759","og_name":"golgi_reassembly_stacking_protein_2_","level_taxid":2759,"organism_taxid":"362088_0","organism_name":"Diprion_similis","pub_gene_id":"124408230","description":"Golgi_reassembly-stacking_protein_2"}
MGSSQSVEIPGGGTEGYHVLRVQDGSPGQKAGLEAFFDFIVAIGNTRLDQDNDTLKELLKAGVDKELQITVYSSKTQSVRQSVIVPSMTWGGQGLLGVSIRFCSFEGANENVWHVLEVHPSSPAELAGLKSFTDYIISADSVLHESEDIFTLIEAHESRPLKLYVYNTNEDSCREVTVTPNNTWGGEGSLGCGLGYGYLHRIPIRNIQSPSVTASSHSYASNVKPPVTTTASTNVHISQSNPVTNIPPGFSIPPSYVTSNAAIAPPPAINETVEATTSVSITSVSTTLPQTVNVPQIDPVSAGATTTTATSTSHLFTGQSDVNLSQSSVQAAEYYGTPNIPGMPLTPASPASMVNVGPPSGIPMYTTPLPNYNLLSGPTSAALPYNVSQPHMVTTPISLPGMPPITVSATLPQNHPYYPPVCNPNQVPIPTPGLPSTTASAQ
>33562_0:0009d9_{"pub_og_id":"36330at2759","og_name":"golgi_reassembly_stacking_protein_2_","level_taxid":2759,"organism_taxid":"33562_0","organism_name":"Dromiciops_gliroides","pub_gene_id":"122736197","description":"LOW_QUALITY_PROTEIN:_Golgi_reassembly-stacking_protein_1"}
MGLTASTEQPEGGAEGFHLHGVQENSPAQQAGLEPFFDFIITIGHSRLNKESSTLKDLLKANMEKPVKLEVYSIKTLRVREVEVVPSNMWGGQGLLGASVRFCSFQRANEHVWHVLDVEPSSPAALAGLRPYTDYVVGSDQILQESEDFFTLIESHEGKPLKLMVYNSETDSCREVVVTPNGAWGGEGSLGCGIGYGYLHRIPTVSPKKPLETSPPLALPPETLLFSPGQGGYTEASLQAPDSPLDGAADVLNVVQSSAPRRGAYSVETSLQPPPPVQRVMDPGFLDVSGIALLDSTDVPPLPNTASSVSLPSLGESVMGAEGVLTSREPLEYKDEAAGLGSDHEGAVLDGPEGAHLQQPDPCSPVTLPQDVCSKAALETNEAPDLLLTQAEAPPAGEGEVRAELEGTGAALK
>33562_0:002758_{"pub_og_id":"36330at2759","og_name":"golgi_reassembly_stacking_protein_2_","level_taxid":2759,"organism_taxid":"33562_0","organism_name":"Dromiciops_gliroides","pub_gene_id":"122749623","description":"Golgi_reassembly-stacking_protein_2"}
MGSSQSVEIPGGGTEGYHVLRVQENSPGHRAGLEPFFDFIVSINGSRLNKDNDTLKDLLKANVEKPVKMLVYSSKTLELRETSVTPSNMWGGQGLLGVSIRFCSFDGANENVWHVLEVESNSPAALAGLRPYSDYIIGADTVMNESEDLFSLIETHEAKPLKLYVYNTDTDNCREVIITPNSAWGGEGSLGCGIGYGYLHRIPTRPFEEGKKISLPGQMTSTPVTPLKDGFTEVQLSSVNPSPVSPPGTTGIEQGLSGLSISSTPSTVSSVLSTGVPTVPLLPPKVNQSISSMPPVNPAATLPGLVPLPAGLPNLTNLSNLNLPAPQLIPGAGLPEVMHPGLPPLPTLPPLNLSGITPLSMPSEFLPSFPLVPEVSSATPELLSSLPPVGSLPSDPASTARAEQISALPSDAPPTSKAATTVEDTANKPITTNEKPVSTVTDTSVSESP
>9337_0:0017b1_{"pub_og_id":"36330at2759","og_name":"golgi_reassembly_stacking_protein_2_","level_taxid":2759,"organism_taxid":"9337_0","organism_name":"Trichosurus_vulpecula","pub_gene_id":"118838248","description":"Golgi_reassembly-stacking_protein_2_isoform_X1"}
MGSSQSVEIPGGGTEGYHVLRVQENSPGHRAGLEPFFDFIVSINGSRLNKDNDTLKDLLKANVEKPVKMLVYSSKTLELRETSVTPSNMWGGQGLLGVSIRFCSFDGANENVWHVLEVESNSPAALAGLRPYSDYIIGADTVMNESEDLFSLIETHEAKPLKLYVYNTDTDNCREVIITPNSAWGGEGSLGCGIGYGYLHRIPTRPFEEGKKISLPGQMTSAPVTPLKDGFTEVQLSSVNPSPVSPPGTTGIEQGLSGLSISSTPSAVSNVLSTGVPTVPLLPPKVNQSISSVPPVNPATLPGLVPLPAGLPNLANLSNLNLPAPQLIPGAGLPEVMHPGLPPLPSLPPLNLSGITPLSMPSEFLPSFPLVPEVSSTTPELLSSLPPVGSLPSDPASTARAEQTSSLPSDAPPPTSKATTTVEDTANEPITSSEKPVSTVTDTSASASP
>9337_0:0054ba_{"pub_og_id":"36330at2759","og_name":"golgi_reassembly_stacking_protein_2_","level_taxid":2759,"organism_taxid":"9337_0","organism_name":"Trichosurus_vulpecula","pub_gene_id":"118830621","description":"Golgi_reassembly-stacking_protein_1"}
MGLTTSAEQPEGGAEGFHLHGVQENSPAQQAGLEPFFDFIITIGHSRLNKESSTLKDLLKANMEKPVKLEVYSIKTLRVREVEVVPSNMWGGQGLLGASVRFCSFQRANEHVWHVLDVEPSSPAALAGLQPYTDYVVGSDQILQESEDFFTLIESHEGKPLKLMVYNSETDLCREVVVTPNGAWGGEGSLGCGIGYGYLHRIPTVSPKKPLDAAPPVALPTETLLSSPGQGGYTEASLQAPDSPFDGAMDVPDVDQSSASRRDAYSVETSLQPPPPVQRVMDPGFLDVSGIALLDTTDVTPLPNTTSSVSLHSLEESVMGTEDALPSREPLAYKDEVTGFGSDREDSDLDGSGPHLQQTDPGSPMTLPNDICSKAALETSEAPNLLPAQAEVPPAGESRVQAESDKAGTVLK
>1155016_0:003bf6_{"pub_og_id":"36330at2759","og_name":"golgi_reassembly_stacking_protein_2_","level_taxid":2759,"organism_taxid":"1155016_0","organism_name":"Mengenilla_moldrzyki","pub_gene_id":"1155016:003bf6"}
MGITSSTVEIPGGGYEGFHVLRIQDNSPAQKAGLEAFFDFILTINNVRLDQNNDTLKTVLKESIGKPTSFTIYNSKSQTIRNVTMIPSDSWGGQGLLGIIHPGSPAAIAGLHAFSDYIIGSDCILHDNEDLFSLIETHDGRKLKLFVYNIDEDECREVVIVPNSKWDGEGSLGCGIGFGYLHRIPVRPEILEHEDVQSESINLIKGIDSNVVLTNIVDANSNTFNENNMTTDQCKADEVTKAENNQAVSVENEQFIKVENDETVDSKNDKAAVKFVPPELFPIIEKGISNIQIYNPNQSLNQADNIQSVICDSFVTEKKPAISEVQQSLL
>30331_0:002bae_{"pub_og_id":"36330at2759","og_name":"golgi_reassembly_stacking_protein_2_","level_taxid":2759,"organism_taxid":"30331_0","organism_name":"Bufo_gargarizans","pub_gene_id":"122938044","description":"Golgi_reassembly-stacking_protein_1"}
MGLSLSSESADGGNEGYHVHGVQENSPAQKAGLEPFFDFIIAIGHSRLNKENSMFKDLLKANMEKPVKLEVYNTKTIKVREVEVTPSNMWGGQGLLGASVRFCSFQGANEHVWHVLDVEPNSPAALAGLQAYTDYIVGSDQILQESEDFYALIESHEGKPLKLLVYNTETDSCREVYVTPNGAWGGEGSLGCGIGYGYLHRIPSQPVTPTQNYEIKPPSPLPAEEPIVPPTNGYSEAPLLAPETHTEAAAEAHQLSDAHVHPGEAALVLPPPVQRVVNPGFPESPNILAPEIPDLTNLLDVTAPLALDVTSDLPAVTDKLLTAEELNAYIEQVKVSEGPSLEMPLSHSVLDHALAEQNSLVSFEDLVSSSSEVAPAGESLAEVDNSAVPTVNDQKITEESSTEAAETKEE
>30331_0:004000_{"pub_og_id":"36330at2759","og_name":"golgi_reassembly_stacking_protein_2_","level_taxid":2759,"organism_taxid":"30331_0","organism_name":"Bufo_gargarizans","pub_gene_id":"122945670","description":"Golgi_reassembly-stacking_protein_2_isoform_X1"}
MGGAQSVEIPGGGTEGYHVLRVQENSPGHRAGLEPFFDFIVSINGLRLNKDNDTLKDLLKANVEKPVKMVVYSSKTLELRETTVTPSNMWGGQGLLGVSIRFCSFDGANENVWHVLEVEPNSPAALAGLRPHTDYIIGADTVMNESEDLFSLIETHEGKPLKLYVYNTDTDNCREVVITPNSAWGGEGSLGCGIGYGYLHRIPTRPFEEGKKISLPGQSPGAPVSPLKDGFTEVQLSSVNSPPTLPVATTGIEGSLSGLSLNANSPAVTSALNSGLPTVPVLTPQINHTLTTVPLNPAVSLPGLMPLSTGLPTLQNLPNLNIPAPSLIPRPGFPDLTHNVSALPPIGPLPTLNLAGLPPLTVNHQFPTFPLASNPIPSLLDQIPAPSVENGTSTVEDTGSADLPATQKVIVSSTEAAVAESS
>9305_0:0001d1_{"pub_og_id":"36330at2759","og_name":"golgi_reassembly_stacking_protein_2_","level_taxid":2759,"organism_taxid":"9305_0","organism_name":"Sarcophilus_harrisii","pub_gene_id":"GORASP1","description":"Golgi_reassembly-stacking_protein_1"}
MGLTASAEQPEGGAEGFHLHGVQENSPAQQAGLEPFFDFIITIGHARLNKESSTLKDLLKANMEKPVKLEVYSIKTLRVREVEVVPSNMWGGQGLLGASVRFCSFQRANEHVWHVLSVKPTGPPVLLPGVGLLPALAMPHTDYVVGSDQILQESEDFFTLIESHEGKPLKLMVYNSETDLCREVVVTPNSAWGGEGSLGCGIGYGYLHRIPTVSPKKPQETGLPAALPPETLSSSPVQGGYTEASLQAPDSPFDGAPDVLDVDRSAASGSDACPVGTSLQPPPPVQRVMDPGFLDVSGIALLDTTDIAPLPSTASSVSLPSLGESVMGTESVLPSREPLANNDEAPEGSVPDGSRPHSQQPEPSSPASLSNDVCSKAALETAEAPDLLPVQAEGPVAGDGRVLAESEEAGPALK
>9305_0:002f05_{"pub_og_id":"36330at2759","og_name":"golgi_reassembly_stacking_protein_2_","level_taxid":2759,"organism_taxid":"9305_0","organism_name":"Sarcophilus_harrisii","pub_gene_id":"GORASP2","description":"Golgi_reassembly-stacking_protein_2"}
MGSSQSVEIPGGGTEGYHVLRVQENSPGHRAGLEPFFDFIVSINGSRLNKDNDTLKDLLKANVEKPVKMLVYSSKTLELRETSVTPSNMWGGQGLLGVSIRFCSFDGANENVWHVLEVESNSPAALAGLRPYSDYIIGADTVMNESEDLFSLIETHEAKPLKLYVYNTDTDNCREVIITPNSAWGGEGSLGCGIGYGYLHRIPTRPFEEGKKISLPGQMTNTPVTPLKDGFTEVQLSSVNPSPISPPGTTGIEQGLSGLSISSTPSTVSNVLSTGVPTVPLLPPKVNQTIGSVPPINPAATLPGLVPLPAGLPNLTNLSNLNLPAPQLIPGAGLPEVMHPGLPPLSSLPPLNLSGITPLSMPSEFLPSFPLVPEVSSATPELLSSLPPVVSLPSDPASAARAEQTSSLPSDVPPPTSKAAAAIENIANEPIPTSEKPVSTVTDTSVSESP
>38626_0:001694_{"pub_og_id":"36330at2759","og_name":"golgi_reassembly_stacking_protein_2_","level_taxid":2759,"organism_taxid":"38626_0","organism_name":"Phascolarctos_cinereus","pub_gene_id":"GORASP2","description":"GORASP2"}
MGSSQSVEIPGGGTEGYHVLRVQENSPGHRAGLEPFFDFIVSINGSRLNKDNDTLKDLLKANVEKPVKMLVYSSKTLELRETSVTPSNMWGGQGLLGVSIRFCSFDGANENVWHVLEVESNSPAALAGLRPYSDYIIGADTVMNESEDLFSLIETHEAKPLKLYVYNTDTDNCREVIITPNSSWGGEGSLGCGIGYGYLHRIPTRPFEEGKKISLPGQMTSTPITPLKDGFTEVQLSSVNPSPVSPPGTTGIEQGLSGLSISSTPSAVSSVLSTGVPTVPLLPPKVNQTITSVPPVNPAATLPGLVPLPAGLPNLANLSNLNLPAPQLIPGAGLPEVMHPGLPPLPSLPPLNLSGITPLSMPSEFLPSFPLVPEVSSTTPELLSSLPPVGSLPSDPASTTRAEQTSSLPSDPPPPTSKAATTVEDTANEPIPTSEKSVSTITDTSASASP
>38626_0:003e14_{"pub_og_id":"36330at2759","og_name":"golgi_reassembly_stacking_protein_2_","level_taxid":2759,"organism_taxid":"38626_0","organism_name":"Phascolarctos_cinereus","pub_gene_id":"GORASP1","description":"GORASP1"}
MGLTASAEQPEGGAEGFHLHGVQENSPAQQAGLEPFFDFIITIGHSRLLWGTPPPVSPQQQNKESSTLKDLLKANMEKPVKLEVYSIKTLRVREVEVVPSNMWGGQGLLGASVRFCSFQRANEHVWHVLDVEPSSPAALAGLQPYTDYVVGSDQILQESEDFFTLIESHEGKPLKLMVYNSETDLCREVVVTPNGAWGGEGSLGCGIGYGYLHRIPTVSLKKPLDATPPVALPTETLSSSPGQGGYTEASLQAPDSPFDEAVHVLDVDQSSASSRDAYSVETSLQPPPPVQRVMDPGFLDVSGIALLDTTDVTPLPNTTSSVSLHSLGESVMGTEGVLPGREPPVYKDEATGLGSDPEGSVPDGSGPHVQQPDSCSPVTLPNDICSSAALETDEAPDLLLARAEVPPAGESRVQAESEGAGTTLK
>38123_0:000a39_{"pub_og_id":"36330at2759","og_name":"golgi_reassembly_stacking_protein_2_","level_taxid":2759,"organism_taxid":"38123_0","organism_name":"Pachypsylla_venusta","pub_gene_id":"PVEN002618"}
LIIFGLYVTNYICFSKSFVNCDNFQFIREMGGSQSCEIPGGGTEGYHVLKVQDNSPGQRAGLEAFFDFIDQDNDTLKELLKNGVDKELKMVVYSSKTQDVRTVGITPSSSWGGQGLLGVSIRFCSFEGANENVWHILEVHPCSPAELAGLKPFTDYIIGADSVLHESEDLFTLISSHEKNPLKFLGCGIGYGYLHRIPIQLDVDVPLTTSAFNGASPTVPSAIQQDPIASITTSLNSTNLNETQQQQEPLSVPQQAYPPPQQQQQQQPSSYTQQINPVTNLGTTQTYGDVQQTILSAPPPPSVSQYYQPMSSANSFGLSFPSSTPVYSTPQQQTYGSPLNQPQSIPSPPNSQNSSGQQFQMPQFIPDQTKPFDNAQIPLYSSNSKNQNNYFIPQQPSAPTSATSACVTSISTATEQLLYSNFWTKSIGCRVYR
>113540_0:001f09_{"pub_og_id":"36330at2759","og_name":"golgi_reassembly_stacking_protein_2_","level_taxid":2759,"organism_taxid":"113540_0","organism_name":"Scleropages_formosus","pub_gene_id":"gorasp1a","description":"Golgi_reassembly-stacking_protein_1_isoform_X1"}
MGLSQSSDVREGSTYGYHVHGIQENSPAEKAGLEPFFDFIISIGNTRLNQENDMLKDLLKANVEKPVKIEVYSMKTMRVRELEVVPSNMWGGQGLLGASVRFSNFQGANENVWHVLDVDPNSPAALASLQAHTDYIVGADQVLQDSEDFFSLIESHEGKALKLLVYNTETDCCREVVVTPNGAWGGEGSLGCGIGYGYLHRIPSRPVSTKMSKATSPSPHLQGGSPSPELPTNGYAEVSLLAAPLQSENGTESPGHELAGIPLSSQDSHLPPPIQRVMDPVGFPNQSEAPVGEPSDMADRLDLSVSSIDMTNTALLVQDEENISGIEELADSEHPLPGGQVVRNIQEEEEEEEKVEAEPVSQFADSTTGNISLDDVDRLQPEVAPSPRQLTDLLTSDPGDPEAQGVSEETTALSVE
>113540_0:004f2a_{"pub_og_id":"36330at2759","og_name":"golgi_reassembly_stacking_protein_2_","level_taxid":2759,"organism_taxid":"113540_0","organism_name":"Scleropages_formosus","pub_gene_id":"gorasp2","description":"Golgi_reassembly-stacking_protein_2"}
MGGSQSVEIPGGGSEGYHVLRVQENSPGHRAGLEPFFDFIVSINNTRLNKDNDTLKDLLKANVEKPVKMLVYSSKTLELRETTVTPSNMWGGQGLLGVSIRFCSFEGANENVWHVLEVEPNSPAALAGLRPHADYIIGADTVMNESEDLFSLIETHEGKGLKLYVYNTDTDNCREVVITPNSAWGGEGSLGCGIGYGYLHRIPTRPFEEGKKINFTGQVPSEPVNPMKDGFTEVQLSAVTPPPAVPSAAPGLEEGLSSLSITSATPTIPSVLHTGVPTVPLLPTQVSPSLTTVPSIGPATTLPGLTTLPGGLPPLPSLPNIHLSIPDFSAGSLPPIGALPPTLTGFTPLHPMPPINLPGMAPLAVPTMLPPVTGMTLPPSMTPVPTEQTPALILDATSSARSLGEDTPTETVTAETHSPQSTEAQVSSESS
>8384_0:003049_{"pub_og_id":"36330at2759","og_name":"golgi_reassembly_stacking_protein_2_","level_taxid":2759,"organism_taxid":"8384_0","organism_name":"Bufo_bufo","pub_gene_id":"121002348","description":"Golgi_reassembly-stacking_protein_1"}
MGLSLSSESADGGNEGYHVHGVQENSPAQKAGLEPFFDFIIAIGHSRLNKENSMFKDLLKANMEKPVKLEVYNTKTIKVREVEVTPSNMWGGQGLLGASVRFCSFQGANEHVWHVLDVEPNSPAALAGLQAYTDYIVGSDQILQESEDFYALIESHEGKPLKLLVYNTETDSCREVYVTPNGAWGGEGSLGCGIGYGYLHRIPSQPVTPTQNYEIKPPSPLPAEEPIVPPTNGYSEAPLLAPETHTEAAAEAHQLSDAHVHPGEAALVLPPPVQRVVNPGFPESPNILAPEIPDLTNLLDVTAPLALDVTSDLPAVTDKLLTAEELNAYIEQVKVSEGPSLEMPLSHSVLDHALAEQNSLVSFEDLVSSSSEVAPAGESLAEVDNSAVPTVNDQKITEESSTEGAETKEE
>8384_0:0041dd_{"pub_og_id":"36330at2759","og_name":"golgi_reassembly_stacking_protein_2_","level_taxid":2759,"organism_taxid":"8384_0","organism_name":"Bufo_bufo","pub_gene_id":"121008120","description":"Golgi_reassembly-stacking_protein_2_isoform_X1"}
MGGAQSVEIPGGGTEGYHVLRVQENSPGHRAGLEPFFDFIVSINGLRLNKDNDTLKDLLKASVEKPVKMVVYSSKTLELRETTVTPSNMWGGQGLLGVSIRFCSFDGANENVWHVLEVEPNSPAALAGLRPHTDYIIGADTVMNESEDLFSLIETHEGKPLKLYVYNTDTDNCREVVITPNSAWGGEGSLGCGIGYGYLHRIPTRPFEEGKKISLPGQSPGAPVSPLKDGFTEVQLSSVNSLPTLPVATTGIEGSLSGLSLNANSPAVTSALNSGLPTVPVLTPQINHTLTTVPLNPAVSLPGLMPLSTGLPTLQNLPNLPNLPNLNIPAPSLIPRPGFPDLTHNVSALPPIGPLPTLNLAGLPPLTVNPQFPTFPLASNPIPSLLDQIPAPSVENGTSTVADTSSADLPAKQKVTVSSTEAAVAESS
>121225_0:000a1f_{"pub_og_id":"36330at2759","og_name":"golgi_reassembly_stacking_protein_2_","level_taxid":2759,"organism_taxid":"121225_0","organism_name":"Pediculus_humanus","pub_gene_id":"PHUM176670"}
MGSNQSAEIPGGGTEGYHVLRVQEGSPGHKAGLEAFFDFIITIGTTRLDQDNDTLKELLKAGVGQELKMTVYSSKTQNVRTVSITPSSSWGGQGLLGVSIRFCSFEGANENVWHVLEVHPSSPAEAAGLKPFEDYIIGADSILHESEDLFSLIEAYENRALKLYVYNTGNDTCREVTITPMSNWGGEGSLGCGIGYGYLHRIPVRTIPSLNMPSDTSIPSKTESSFNESNLQASKPVSSQATTTLSQNIPQQTLSNLTNVPTPNSEFLSSPPVSDFLKTSPPVSEYLKSPPVSEFLPPPPVSTYISTFNSSVPQYSGPVFVSTPLPVPKTTPPINPYINTASHTSTHPSYNWMQTPHPATLGGATTIQTNNFASSGNSASTVPGGVIPAVTSRMPFATPVNTPGFMPTTTNASVPFSTLGYPNQGDPSNYPMGVHVTQ
>29139_0:002a3e_{"pub_og_id":"36330at2759","og_name":"golgi_reassembly_stacking_protein_2_","level_taxid":2759,"organism_taxid":"29139_0","organism_name":"Vombatus_ursinus","pub_gene_id":"GORASP2","description":"GORASP2"}
MGSSQSVEIPGGGTEGYHVLRVQENSPGHRAGLEPFFDFIVSINGSRLNKDNDTLKDLLKANVEKPVKMLVYSSKTLELRETSVTPSNMWGGQGLLGVSIRFCSFDGANENVWHVLEVESNSPAALAGLRPYSDYIIGADTVMNESEDLFSLIETHEAKPLKLYVYNTDTDNCREVIITPNSAWGGEGSLGCGIGYGYLHRIPTRPFEEGKKISLPGQMTSTPVTPLKDGFTEVQLSSVNPSPVSPPGTTGIEQGLSGLSISSTPSAVSNVLSTGVPTVPLLPPKVNQSISSVPPVNPAATLPATQCESIKKRIKNIYYSKNGLVPLPAGLPNLANLSNLNLPAPQLIPGAGLPEVMNPGLPPFPSLPPLNLSGITPLSMPSEFLPSFPLVPEVSSTTPELLSSLPPVGSLPSDPASTTRAEQTSLLPSDAPPPTSKAATTVEDTANEPIPTSEKPVSTVTDTSASASP
>29139_0:004016_{"pub_og_id":"36330at2759","og_name":"golgi_reassembly_stacking_protein_2_","level_taxid":2759,"organism_taxid":"29139_0","organism_name":"Vombatus_ursinus","pub_gene_id":"GORASP1","description":"GORASP1"}
MGLTASAEKPEGGAEGFHLHGVQENSPAQRAGLEPFFDFIITIGHARLNKESSTLKDLLKANMEKPVKLEVYSIKTLRVREVEVVPSNMWGGQGLLGASVRFCSFQRANEHVWHVLDVEPSSPAALAGLQPYTDYVVGSDQILQESEDFFTLIESHEGKPLKLMVYNAETDSCREVVVTPNGAWGGEGSLGCGIGYGYLHRIPTVSPKKPLDTTPPVALPTETLLPGLGQGGYTEASLQAPDSPFDGAVDVLDVDQSSASRTDAYSMETSLQPPPPVQRVMDPGFLDVSGIALLDTTDVTPLPNTTSSVSLRSLGESVIGTEGGLPSTEPLVYKDEATGFGSDPEGSVLNGSGPRLQQPDSGSPVTLPNDVCSKAVLETDEAPDLLPAEADVPPVEESRVRAESEGAGTALN
>441929_0:001c0d_{"pub_og_id":"36330at2759","og_name":"golgi_reassembly_stacking_protein_2_","level_taxid":2759,"organism_taxid":"441929_0","organism_name":"Neodiprion_pinetum","pub_gene_id":"124216872","description":"Golgi_reassembly-stacking_protein_2"}
MGSSQSVEIPGGGTEGYHVLRVQDGSPGQKAGLEAFFDFIVAIGNTRLDQDNDTLKELLKAGVDKELQITVYSSKTQSVRQSVIVPSMTWGGQGLLGVSIRFCSFEGANENVWHVLEVHPSSPAELAGLKSFTDYIISADSVLHESEDIFTLIEAHESRPLKLYVYNTNEDSCREVTVTPNNTWGGEGSLGCGLGYGYLHRIPIRNIPSPSVTASSHSYASNIKTPVTTTASTNVHISQSNPVTNIPPGFSIPPSYVTSNAAMAPPSAIKETVEPTTVSVTPVSPTLPQLDNVPQIDPVSAGATTTTATSTSHLFAGQSDVNLTQSSVQAAEYYGTPNIPGMPLTPPTPASMVNVGPPSGIPMYSTPLPNYNLLSGPTSAALPYNVSQPHMVTTPISLPGMPPITVSATLPQNHPYYPPVCNPNQAPVPTPGLPSTTASAQ
>1676925_0:001bfd_{"pub_og_id":"36330at2759","og_name":"golgi_reassembly_stacking_protein_2_","level_taxid":2759,"organism_taxid":"1676925_0","organism_name":"Paramormyrops_kingsleyae","pub_gene_id":"gorasp1","description":"A0A3B3SXH9_9TELE"}
MGLSQSSEAPTGGTDGFHVHGIQENSPAERAGLEPFFDFIISIGNTRLNHENDMLKDLLKANVEKPMKMEVYSIKTTRVRELEVVPSNMWGGQGLLGASVRFCSFQGANENVWHVLDVEANSPAALAGFQAYTDYIVGADQVLQDSEDFFSLVKFYEGKALKLLVYSTETDCCREVVVTPNGAWGGEGSLGCGIGYGYLHRIPGHPGAANTRKSTPTPPPPPAFEGNSSMDLSPSGYTEVSLMDAQVPGVPGLEQMGFPEGILDAHMPPPLQSIMDPGIISSPASFTSPSEFTVTELNDMTDRLDLSVSSIDMSGTALLVDDDGDGNISGIEELVDSTSALPEPLEGIAEPAEDPSPLQTDSSLLGTHAPEQPVVSTPSDLADPDTEGSGDHEQTVDSDLR
>1676925_0:00237f_{"pub_og_id":"36330at2759","og_name":"golgi_reassembly_stacking_protein_2_","level_taxid":2759,"organism_taxid":"1676925_0","organism_name":"Paramormyrops_kingsleyae","pub_gene_id":"LOC111852272","description":"A0A3B3Q416_9TELE"}
MGGSQSVEIPGGGSEGYHVLRVQENSPGHRAGLEPFFDFIVSINNNRLNKDNDTLKDLLKVNVEKPVKMLVYSSKTLELRETAVTPSNMWGGQGLLGVSIRFCSFEGANENVWHVLEVEANSPAALAGLRPHTDYIIGADTVMNESEDLFSLIETHEGKGLKLYVYNTDTDNCREVVITPNSAWGGEGSLGCGIGYGYLHRIPTRPFEEGKKISFPEQIPGQPVSPVKDGFTEVQLSAVSPPAAVPPAASGLEEGLSGLSISSATPTIPSVLHTGVPTVPLLPTQVSPSMAGISPLSPASTLQGLMTLPGGLPPLPTLPNVNLTLPDPTAASLPGIGSLPPSTAGLPPLTSLPPLSLSGLGPLPMPTMLPPQLATRLPLVSDLSLPPPAVPGLADPAAALILDAVATAVSPRPPSDGGAPPESGTMETQVTKAEASSASS
>1676925_0:0055e8_{"pub_og_id":"36330at2759","og_name":"golgi_reassembly_stacking_protein_2_","level_taxid":2759,"organism_taxid":"1676925_0","organism_name":"Paramormyrops_kingsleyae","pub_gene_id":"GORASP2","description":"GORASP2"}
MGGSQSVEIPGGGSEGYHILRVQENSPGHRAGLEPFFDFIVSINSTRLNKDNDTLKDLLKVNVEKPVKMLVYSSKTLDLRETTITPSNMWGGQGLLGVSIRFCSFEGANENVWHVLEVEPNSPAALAGLRPHTDYIIGADTVMNESEDLFSLIENHEGKGLKLYVYNTDTDNCREVVITPNSVWGGEGSLGCGIGYGYLHRIPTRPFEKGKKISFPGQFPSEPASPLKDGFTEVQLSAVTPPPAVPSAPMELEKDLSRLSISTTTPTIPSALHTGVPTVPLLPTQVGASLSTVPAVSSANTIPGLMSLPGGLPPYNPLPNPNITLPDLSGVSLPSLHGISRLPPSSTGLPPLGSLPPLNLPGMPPLSIPPVPPAQLRQLVSGLTLPPSDLTLPVSSSTGVAPAGQTPALILDAASPPKLLTNQDLVTAKMVTTETISSDALFTSESS
>28737_0:000001_{"pub_og_id":"36330at2759","og_name":"golgi_reassembly_stacking_protein_2_","level_taxid":2759,"organism_taxid":"28737_0","organism_name":"Elephantulus_edwardii","pub_gene_id":"GORASP2","description":"Golgi_reassembly-stacking_protein_2"}
MGSTQSVEIPGGGTEGYHVLRVQENSPGHRAGLEPFFDFIVSINGSRLNKDNDTLKDLLKANVEKPVKMLIYSSKTLELRETSVTPSNMWGGQGLLGVSIRFCSFDGANENVWHVLEVESNSPAAIAGLRPYSDYIIGADTVINESEDLFSLIDTHEAKPLKLYVYNTDTDNCREVIITPNSAWGGEGSIGCGIGYGYLHRIPTRPFEEGKKISLPGQMTSTPITPLKDGFTEVQLSSVNPPSLSTPGTTGIEQSLSGLSINSTPPAVSNVLSTGVPTVPLLPPQINQSLTSVPPINPATTLPGLVPLPGGLPNLPALPNLNLNLPGASHIMPGVGLPEIGTPGLPPLPSLPPRTLPGMAPLPMPSEFLPPFPWVPEISPAPGAGELLSSFPLPGMPPSDPVTTTAKADAASSLTVDATPPTSKAPTAAEDRAIEAPPATESPVSADASAPESS
>28737_0:0025d2_{"pub_og_id":"36330at2759","og_name":"golgi_reassembly_stacking_protein_2_","level_taxid":2759,"organism_taxid":"28737_0","organism_name":"Elephantulus_edwardii","pub_gene_id":"GORASP1","description":"Golgi_reassembly-stacking_protein_1"}
MGLGASVEEPAGGSEGFHLHGVQENSPAQQAGLEPYFDFILTIGHLRLNRENDTLRTLLKANLEKPVKLEVFSMKTRKVREVVVVPSNMWGGQGLLGASVRFCSFRRASEQVWHVLDVEPSSPAARAGLRPYTDYVVGSDQLLQESEDFFTLIESHQGQPVKLMVYNSELDFCREVTVIPNAAWGGEGSLGCDVGYGYLHRIPVRSPGYDRKSPSSPPPGPPPQDSPGPSAPEIRSSQDDYVEALLQAPDSSTETQLSPPVTPSPGATDLEGLPRSMETSLRSPPPLQRVMDPGFLDVSGISLLDSSNAGLWPGIASPTLPTSAPPTSAAVSASGVEDVSSNGSQDRGGEATWSGSEFEVAFLDIPGPQAQQDHLPQLTLPDSLTSTASPEDGLSAELLEAQAEDEPVSTEGPDCGTEAQGPAGQTETPAAE
>8364_0:0030d4_{"pub_og_id":"36330at2759","og_name":"golgi_reassembly_stacking_protein_2_","level_taxid":2759,"organism_taxid":"8364_0","organism_name":"Xenopus_tropicalis","pub_gene_id":"gorasp1","description":"gorasp1"}
MGLSMSLSSEPLEGGTEGYHVHGIQENSPAQSAGLEPFFDFIIAIGHARLNKENSMFKDLLKANAEKPVKLEVYNTKSMKVREVEVTPSNMWGGQGLLGASVRFCSFQGANEHVWHVLDVEPNSPAALAGLQSHTDYIVGSDQILQESEDFYALVEAHEGKPLKLLVYNTETDSCREVFVTPNSAWGGEGSLGCGIGYGYLHRIPLKPASPIKNTEITPPSPLTPKEEPLVPPTNGYRETALMAGDGQTDATEEAINLPGSTEQMDLGNPAESSLVLPPPVQRVLHPGVLDPSALSMPEIPDIKQLIDMASPASMDLAAEPAGTKQFIGAEELEAFMGQVSFSEGAAVDNLASHPAEDSLPAPGNPLPPHWGLEEVTSEMTFENEQSPDVSDAAAPPEGDLTPPEQLVTPIEEAKEE
>8364_0:004c1a_{"pub_og_id":"36330at2759","og_name":"golgi_reassembly_stacking_protein_2_","level_taxid":2759,"organism_taxid":"8364_0","organism_name":"Xenopus_tropicalis","pub_gene_id":"gorasp2","description":"gorasp2"}
MGGSNSVEIPGGGTEGYHVLRVQENSPGHRAGLEPFFDFIVSINGIRLNKDNDTLKDLLKANVEKPVKMVVYSSKTLELRETSVTPSNMWGGQGLLGVSIRFCSFEGANENVWHVLEVEPNSPAALAGLRAHSDYIIGADTVMNESEDLFSLIETHEGKPLKLYVYNTDTDNCREVVITPNTAWGGEGSLGCGIGYGYLHRIPTRPFEEGKNISMPGQVPGAPVSPLKDGFTEVQLSVNSPPTLPLGTAGIEASMSGLSIGASSPVVSSAINAGLPTVPVITPQINPSLAPVALNPAVSLPSIMPLSTGLPHLQNLPNLPNINMPAPHLIPRTGLPDLSQAVAGLPPLGPLPHLNLTGMPPLPVPSQFPAFPLAPMVGDIPPPLLDHSLAPTTEHVTAPAEDATLPITEKPVIRSTEASTNES
>7515_0:002654_{"pub_og_id":"36330at2759","og_name":"golgi_reassembly_stacking_protein_2_","level_taxid":2759,"organism_taxid":"7515_0","organism_name":"Ctenocephalides_felis","pub_gene_id":"LOC113376779","description":"Golgi_reassembly-stacking_protein_2"}
MGSSQSVEIPGGGMEGYHVLRVQEGSPGQKAGLEAFFDFIVAINKTRLDQDNDTLKELLKNSVDKVITMTVYSSKTQIIREIQIVPSTSWGGQGLLGVSIKFCSFEGANENVWHVMEIHPSSPAELAGLKPFTDYIIGADSILHESEDLFNLIESHENKPLKLYVYNTNDDACREVSITPRSNWGGEGSLGCGIGYGYLHRIPIRVLPPHPATKSTPEMTPMHVSKHANVSTLSSGLSNLSVNDNSVSPLSFASGVPLTQGGRPITTNADGTPISPTPYNIPGLKLDSNCSDINKPRISNSSEQPHPTTVGGSTTIQSANFISQQFFDKPSLDLPEIGATSQQLPSHHESSGVNSVLRPTVSINGPSMGIQPSSGFSMPNAPYSTVPVYNSATMINNVPPSANQINYPFNYQSGMPLTTPINLPGMPPITVSATLPIATLECLQVIEAEKRNQH
>8010_0:0008c5_{"pub_og_id":"36330at2759","og_name":"golgi_reassembly_stacking_protein_2_","level_taxid":2759,"organism_taxid":"8010_0","organism_name":"Esox_lucius","pub_gene_id":"LOC105020313","description":"A0A3P8ZN09_ESOLU"}
MGGSQSVEIPGGGSEGYHVLRVQENSPGHRAGLEPFFDFIVSINNERLVTNKDNDTLKDLLKASVEKPVRMLVYSSKTLELRESTVTPSNLWGGQGLLGVSIRFCSFEGANENVWHVLEVEPNSPAALAGLRPHTDYIIGADTVMNESEDLFSLIETHEGKGLKLYVYNTDTDNCREVVITPNSAWGGEGSLGCGIGYGYLHRIPTRPFEEGKKISFPGHIPSGEPNSPLKDGFTEVQLSAVTPPPVVPSISPGLEDTLSSLSLSSAPPSIHSELQTGLPTVPLLPTSDSSMNPDSTTFNPATTLPGLMSLPGGLPSFPNLPNLNLTALPDLSAVSLAGFPPLAPLPPLNLPSLAPLPPLPPMLSQLPSLPPGITSLPPVDLSSFTPLTLPTVPPAPEHTLPKATAPSTVKGNSSNITVTEPAIPSETVPRETTESQAATETS
>8010_0:000914_{"pub_og_id":"36330at2759","og_name":"golgi_reassembly_stacking_protein_2_","level_taxid":2759,"organism_taxid":"8010_0","organism_name":"Esox_lucius","pub_gene_id":"gorasp1a","description":"A0A3P8YJ38_ESOLU"}
MGLSQSTGGSEIGTDGYHVHGVQENSPAEKAGLEPFFDFILSLGDHRLNQENDLLKDLLKGNVERAVRMQVYSTKTMKLREVEVVPSNMWGGQGLLGASVRFCSYQGANENVWHVLDVDVNSPAALAGLQAHTDFIVGADQVLQDSEDFFSLIEAHEGKPLKLLIYNTETDACREVVVTPNGAWGGEGSLGCGIGYGYLHRIPARPEPTPTDEMTTFPALPEDSVISDLPTNGYDAVTLMVGQGRGAEQVEEGQSTLQDEDGPLPPPIQRVMDPECVVSPGFSESEVAMVTPDPSEDMVDRLDLSVSSIDMTGTSLAVHEEKDIDNISGIEELCEGELAEIPGNQVDTAPEAILNMTGAMDLASALASTITSSDLPPESAIPTADSEPHVSSGSPDMVMEPPAEAEVSLPAPDVTYSSTSPGQELLLPQDQLQSEPLADLLLQSQVSDLLAGGSHTLLEAALSGALAEVVAEPDIVSSLEMPSVEQSEVPAEGHYHEHPECCHDHHHDHEVSNQEVLEE
>8010_0:003e04_{"pub_og_id":"36330at2759","og_name":"golgi_reassembly_stacking_protein_2_","level_taxid":2759,"organism_taxid":"8010_0","organism_name":"Esox_lucius","pub_gene_id":"GORASP2","description":"GORASP2"}
MGGAQSIEIPGGGSEGYHVLRVQENSPGHLAGLEPFFDFIISISGTRLDKDNDTLKDLLKVNVEKPIKMLVYSSKTLELRETTVTPSNMWGGQGLLGVSIRFCSFEGANENVWHVLEVEPNSPAALAGLRPYTDYIIGADTVMNECFEFFPQQSEDLFSLIETHDGKGLKLYVYNTDTDNCHEVVITPNSEWGGEGSLGCGIGYGYLHRIPTQAFEEGKKFSFPGQIPSEPVLPLKDGFTEVQLSAVSTSPAVPSTGLEQVLSDLSISSAPPTVPSNLQTGVPTVPLLPSQVSPKLNTLPPVIPAVTLPGLPSIPEGMPPLPNLANFNFPLPDFNTVSLPGIGGMPPTGFPPLAPLPPLNLSLLNSHLPLVPGVTLPPSDFTLPPVSTNVKVSYEQQTPALLLNANSSSSTPVVGGTLTERLLPTPLSSFEPTKSPVASETS
>8010_0:00526c_{"pub_og_id":"36330at2759","og_name":"golgi_reassembly_stacking_protein_2_","level_taxid":2759,"organism_taxid":"8010_0","organism_name":"Esox_lucius","pub_gene_id":"LOC105026591","description":"A0A3P8XDA5_ESOLU"}
MGITQSSIVSDGRTSGYHVHGVQVNSPAHHAGLEPFFDFILSVGNTRLNRENDLLKDLLKANVEKPVRLEVWSSKALRVRELEVVPSNMWGGQGLLGASVRFCSFQGANENVWHVLDVEPNSPAALAGLQAHEDYVVGADQVLQDVRSEDFFSLIESSEGRPLKLLVYNTQTDLCREVVVTPNGAWGGEGSLGCGIGYGYLHRIPTRPVHLSNQNCGAVPSPEDNSRMLEISAGHVTEVPLISLSSQAGHRGDQPVEDPSPPSPVQRVLDPDSSSSTFEALGPDLSKMDSFSEVSQTTSGVSMLTSDGNMSCHQHQHSLLEECSVRQVIPSSPEECSESQVIPSFPEECSVSQVIPSSPAGLLGKSVPGQEGGEMCLDHPDVGHPNPLDRLSPPSGGVPTAARDLVIPDPTNDTLTHKSQEEDVDQEPGNPVTPGNPETSTQGWRGE
>133901_0:002b32_{"pub_og_id":"36330at2759","og_name":"golgi_reassembly_stacking_protein_2_","level_taxid":2759,"organism_taxid":"133901_0","organism_name":"Frankliniella_occidentalis","pub_gene_id":"LOC113212036","description":"LOC113212036"}
MGAGPSVEIPGGGTEGYHVLRVQDGSPGQKAGLEAFFDFIVAINKTRLDQDNDTLKELLKQHIDKEVQVTVYSSKTQLVRQVTITPSTSWGGQGLLGVSIRFCSFEGSNENIWHILEVHPSSPAESAGLRPFTDYIIGADSILHESEDLFSFIEAHEGRALKLYVYNTDEDSCREVTITPNSNWGGEGSLGCGIGYGYLHRIPVRSNIEQPKPPASGQIPSAVIKPTIPPPVPIGYVPPPTTAPITVATIPTETPAMPLPSSPTVPPPSVSPSSVSMYPTVTPVTSQPYPSPIPSMPVPFSSTGFSAVSGVSTQMAGLTMSGHETFVPSGSQIGLPQPHPSTVGGTTTVGYAQPPTSQGYGYQMGYTPYNPSDGVSQYFPSTHGNVDSSAVPNRASPAMPMGSGQPPSIPGMPLTTPLSLPGMPPITVSASVPFTTLEGLHLAQQQQQSPQQPQPQQPSFSVSVGQ
>9371_0:0005af_{"pub_og_id":"36330at2759","og_name":"golgi_reassembly_stacking_protein_2_","level_taxid":2759,"organism_taxid":"9371_0","organism_name":"Echinops_telfairi","pub_gene_id":"GORASP2","description":"Golgi_reassembly-stacking_protein_2_isoform_X1"}
MGSTQSVEIPGGGTEGYHVLRVQENSPGHRAGLEPFFDFIVSINGSRLNKDNDTLKDLLKANVEKPVKMLIYSSKTLELRETSVTPSNMWGGQGLLGVSIRFCSFDGANENVWHVMEVEPNSPAALAGLRPHSDYIIGADTIINESEDLFSLIETHEAKPLKLYVYNTDTDNCREVIITPNSAWGGEGSLGCGIGYGYLHRIPTRPFEEGKKISLPGQMTGTPITPLKDGFTEVQLSSVNPPPLSPPGTTGIEQSLAGLSISSAPPAVSSVLSTGVPTVPLLPPQVNQALASVSPITPATTIPGLMPLPAGLPPLPALPNLNLPAAHIMPGVGLPDIGTPGLPSLPSLRPRNLPGLAPLPMPAEFLSSFPLVPEVSSVAGSGELLASLPLPGNPPSEPTTMTAKADTASPPTVDAGPPTAQAPAEDRASESAPATEKPTPAAGGASASESP
>9371_0:002dec_{"pub_og_id":"36330at2759","og_name":"golgi_reassembly_stacking_protein_2_","level_taxid":2759,"organism_taxid":"9371_0","organism_name":"Echinops_telfairi","pub_gene_id":"GORASP1","description":"Golgi_reassembly-stacking_protein_1_isoform_X1"}
MGLGASAEQPAGGDEGFHLHGVQENSPAQQAGLEPYFDFIITIGHSRLNKENDTLKALLKANVEKPVKLEVFNMKTMRVREVEVVPSNMWGGQGLLGASVRFCSFRRASEQVWHVLDVEPSSPAALAGLRPYTDYVVGSDQILQESEDFFTLIEAHEGRPLKLMVYNSELDFCREVTVTPNAAWGGEGSLGCGIGYGYLHRIPIQPPGHPRQPCGPAQSRPAPTDFSGCLASPDVEMNSSQGDYIEALLQAPDSLSEALHPEPGSPSQTAPDLEGLLCATETLLQPPPPLQRVMDPGFQDVSGISLLDNSNTGLWPSTAPSTAAPASGPEDAGSSSGSQERGGETTWSGSEFEVSFADSPGAQAQLDHLPQLTLPDSLTSTASPEDGLSAELLEAQAEEEPEESTEPSDLGMETEGPASQAQTSAPE
>343691_0:0009c0_{"pub_og_id":"36330at2759","og_name":"golgi_reassembly_stacking_protein_2_","level_taxid":2759,"organism_taxid":"343691_0","organism_name":"Hermetia_illucens","pub_gene_id":"119658415","description":"Golgi_reassembly-stacking_protein_2"}
MGAGQSIEVPGGGTEGYHVLRVQDGSPGQKAGLESFFDFIVAIGNTRLDQDNETLKELLKINTDKPIRMTVYSSKTQSVREVSITPSSNWGGQGQLGVSIRFCSFEGANENVWHVLEVHPSSPAEQAGLRAFTDYIIGAEAIRHESDDLFTLIETHEGQALKMYVYNVDDDACREVTLKPNSKWGGEGSLGCGIGYGYLHRIPVRALPEESKSLLKSPVIPDVPQSTELQAPASLANTTVSPSFPYVPPLTNTFTTTPTTMQTSVPPPAALPVSVTSQAFSTPSTDTSSVPANEPIMSTTTGTTMATTSGSLFGTTDSTKELLPPTSIPGATQSAPSNSESVSNVNTNIVNNAQPPSVPAIPMFSPQQFSHLPPPSSLPNLPGFDTTPSYNTATQVNNPAYLSYPAAMIQQPQQPGQPQSGNVNFPQPHMQTYSSYPQVQQVSVPISLPGMPAITVNTTIPTQTLQSFQYQNLTSHQN
>7493_0:0027c9_{"pub_og_id":"36330at2759","og_name":"golgi_reassembly_stacking_protein_2_","level_taxid":2759,"organism_taxid":"7493_0","organism_name":"Trichogramma_pretiosum","pub_gene_id":"LOC106655744","description":"Golgi_reassembly-stacking_protein_2"}
MGGSQSVEIPGGGTEGYHILRVQENSPGQKAGLEAFFDFIVCIGTTRLDQDNDTLKELLKAGIDKELTITVYSSKTQNVRQTTIVPSMTWGGQGLLGVSIRFCSFEGANENVWHVLEVHPNSPAELAGLKPFNDYIIGADSILHETEDLFSLIESHESRPLKLYIYNTDDDACREVVITPNNQWGGEGSLGCGIGYGYLHRIPIRNSDHKTHNVPLSTPQGTTPNVSATTSKLAPNVQTPNVQAPNVPQQLNLPNYSIPSNDLSVNESTKTKEAISVTQSATTPISPQIPNIPHSDSNVIPASMSGASLPMYSPPQVPSMPMHTSQQLMTGMNTSVPMYNPQQSPIGASQFSVLPPVQQPSVGMEPHSQHQQHQQQQPSTLPNFNYPSTIEPVDFPNMPTIPGMPMTPPLSSFSTNTSSPSVTTFSPIMNYQSSTPTNISMPSYEVHQQSQQQSHVVTTPISLPGMPPITVSASVPQNPAFYAQPASQ
>9361_0:001f5f_{"pub_og_id":"36330at2759","og_name":"golgi_reassembly_stacking_protein_2_","level_taxid":2759,"organism_taxid":"9361_0","organism_name":"Dasypus_novemcinctus","pub_gene_id":"GORASP2","description":"Golgi_reassembly-stacking_protein_2"}
MGSSQSVEIPGGGTEGYHVLRVQENSPGHRAGLEPFFDFIVSINGSRLNKDNDTLKDLLKANVEKPVKMLIYSSKTLELRETSVTPSNMWGGQGLLGVSIRFCSFDGANENVWHVLEVESNSPAALAGLRPHSDYIIGADTVMNESEDLFSLIETHEAKPLKLYVYNTDTDNCREVIITPNSAWGGEGSLGCGIGYGYLHRIPTRPFEEGKKISLPGQMTGTPITPLKDGFTEVQLSSVNPPSLSPPGTTGIEQSLSGLSISSTSPVVSNVLSTGVPTVPLLSPQVNQSLTSVPPMNPTSTLPGLMPLPAGLPDLPTLPNLNIPTPHIMPGVGLAEIVNPGLPPLPSLPSRDLPGIAPLPMPSKFLPPFPLVPEVSSAASSGELLSSLPPTGNPPSDPVMTTATADAVSSLTVDVMSPPANAPTAAEDRLSESARASEKPLPAVTDAHASESP
>9361_0:004c45_{"pub_og_id":"36330at2759","og_name":"golgi_reassembly_stacking_protein_2_","level_taxid":2759,"organism_taxid":"9361_0","organism_name":"Dasypus_novemcinctus","pub_gene_id":"GORASP1","description":"Golgi_reassembly-stacking_protein_1_isoform_X1"}
MGLGASAERPAGAEGFHLHGVQENSPAQRAGLEPYFDFIITIGHSRLNKENDTLKALLKANVEKPVKLEVFSTKTMKVREVQVVPSSLWGGPGLLGASVRFCSFRRASEHVWHVLDVEPASPAALAGLHPYTDFVVGSDQILQESEDFFTLIESHEGRPLKLMVYNSESDTCREVTVTPNAAWGGEGSLGCGIGYGYLHRIPTQSPSHKRPAGGLPPAPTPPDSPFLGPEMVSSQDDYMEALLQAPDSSMEEPLPEPGTPSRSAPDLGGLPCSMGSALQPPPPVQRVMDPGFLDVSGVSFLDGSSISVWPGLPPSTEPTSTAAAASGPEDAGSSSGSHERAGEATWSGSELEVSFLDPLPRLTLPDSLTSAASPEDGLSAQLLEAQAEDPASTEDLGPELVEPASPQEHAGPALGSTP
>121224_0:001ffa_{"pub_og_id":"36330at2759","og_name":"golgi_reassembly_stacking_protein_2_","level_taxid":2759,"organism_taxid":"121224_0","organism_name":"Pediculus_humanus_corporis","pub_gene_id":"8236795","description":"8236795"}
MGSNQSAEIPGGGTEGYHVLRVQEGSPGHKAGLEAFFDFIITIGTTRLDQDNDTLKELLKAGVGQELKMTVYSSKTQNVRTVSITPSSSWGGQGLLGVSIRFCSFEGANENVWHVLEVHPSSPAEAAGLKPFEDYIIGADSILHESEDLFSLIEAYENRALKLYVYNTGNDTCREVTITPMSNWGGEGSLGCGIGYGYLHRIPVRTIPSLNMPSDTSIPSKTESSFNESNLQASKPVSSQATTTLSQNIPQQTLSNLTNVPTPNSEFLSSPPVSDFLKTSPPVSEYLKSPPVSEFLPPPPVSTYISTFNSSVPQYSGPVFVSTPLPVPKTTPPINPYINTASHTSTHPSYNWMQTPHPATLGGATTIQTNNFASSGNSASTVPGGVIPAVTSRMPFATPVNTPGFMPTTTNASVPFSTLGYPNQGDPSNYPMGVHVTQ
>8355_0:004f00_{"pub_og_id":"36330at2759","og_name":"golgi_reassembly_stacking_protein_2_","level_taxid":2759,"organism_taxid":"8355_0","organism_name":"Xenopus_laevis","pub_gene_id":"LOC108718721","description":"Golgi_reassembly-stacking_protein_1-like"}
MGLSMSLSSESLEGGTEGYHVHGIQENSPAQRAGLEPFFDFIIAIGHARLNKENSMFKDLLKANAEKPVKLEVYNTKNMKVREVEVTPSNMWGGQGLLGASVRFCSFQGANEHVWHILDVEPNSPAALAGLHPHIDYIVGSDQILQESEDFYALVESHEGKPLKLLVYNTETDSCREVFVTPNSAWGGEGSLGCGIGYGYLHRIPLKAAPPLKDPEITPLSPLTPTEEPVVPPTNGYRETPLVVAEGQIDAAELAINLPDSAEHVALGNPAESSLVLPPPVQRVLHPGVLDPSTLSMAEIPDIKKLIDTASPESMDAGAELTGTKPFMGAEELEAFMGQVGFSDGAVVESLASHPAAESLLAPSDHFPPHVGLGDVTSETTLLKEQSPEVSDAAAPPEGDLTPPEQSVTSKEETMEE
>8355_0:0079ed_{"pub_og_id":"36330at2759","og_name":"golgi_reassembly_stacking_protein_2_","level_taxid":2759,"organism_taxid":"8355_0","organism_name":"Xenopus_laevis","pub_gene_id":"gorasp2.L","description":"gorasp2.L"}
MGGSNSVEIPGGGTEGYHVLRVQENSPGHRAGLEPFFDFIVSINGIRLNKDNDTLKDLLKANVEKPVKMVVYSSKTLELRETTVTPSNMWGGQGLLGVSIRFCSFEGANENVWHVLEVEPNSPAVLAGLRPHSDYIIGADTVMNESEDLFSLIETHEGKPLKLYVYNTDTDNCREVVITPNTAWGGEGSLGCGIGYGYLHRIPTRPFEEGKNISLPGQVPGAPVSPLKDGFTEVQLSSVNSPPTLPIGTAGIEASLSGLSIGASSPLVSNAINAGLPTVPVLTPQINPSLTPVALNPAVSLSSIMPLSTGLPHLPNLPNLPNINMPAPHLIPHPGLTDLSQTVAGLQSLGPLPPLNLIGMPPLSVPSQFPAFPLAPMACDIPPPLLDHSPALATEHVTPPAEDATLPVTEKPVISSTEASANESS
>8355_0:0084cb_{"pub_og_id":"36330at2759","og_name":"golgi_reassembly_stacking_protein_2_","level_taxid":2759,"organism_taxid":"8355_0","organism_name":"Xenopus_laevis","pub_gene_id":"gorasp2.S","description":"gorasp2.S"}
MGGSNSVEIPGGGTEGYHVLRVQENSPGHRAGLEPFFDFIVSINGIRLNKDNDTLKDLLKANVEKPVKMVVYSSKTLELRETTVTPSNMWGGQGLLGVSIRFCSFEGANENVWHVLEVEPNSPAALAGLRPHSDYIIGADTVMNESEDLFSLIETHEEKPLKLYVYNTDTDNCREVVITPNTAWGGEGSLGCGIGYGYLHRIPTRPFEEGKNISLPGQVPGAPVSPLKDGFTEVQLSSVNSPPTLPLGTAGIEASMSGLSIGASSPVVSNAINAGLPTVPVLTPQINPSFTPVPLNPSVSLPSIMPLSTGLPHLPNLPNLPNFNLPAPHLIPRPGLPDLSQTVAGLQSFGPLPPLNLTGMPPLSVPSPFPAFPLAPMAVDVPPLLLDHSLAPTTEHVTAPAQDATLPVTEKPVISSTEASTNESS
>6973_0:0031bb_{"pub_og_id":"36330at2759","og_name":"golgi_reassembly_stacking_protein_2_","level_taxid":2759,"organism_taxid":"6973_0","organism_name":"Blattella_germanica","pub_gene_id":"BGER012732","description":"PDZ_GRASP-type_domain-containing_protein"}
MGGAHSVEIPGGGTEGYHVLRVQDGSPGQKAGLEAFFDFVVAIGTTRLDQDNDTLKELLKANIDKEVRMTVYSSKTQSVREVTIIPSTSWGGQGLLGVSIRFCSFEGANENVWHVLRNAQEINVITNFSMSLGCGIGYGYLHRIPIRGSPIPTAPHTATKPSAPPQTSASVVQQPSVSPVPAPPAGQVPMEVTSHPVITPHQTMSGGSAPIGFGPVSHPDGLITGISAPMATPFPNLAGATSPFPNPAAMSPPHPSHPPVMPHPATMPILPPHSAGIPPYPPHPATVGGSTTVASTSHLFPLPVRSGVETAATASGVVPSVVRTANTLATSFSQPPVPSIPGMPVTTPISLPGMPPITVSATLPYNTLEGLQVTAASTEAQPVAVPIPASQ
>13616_0:0033c9_{"pub_og_id":"36330at2759","og_name":"golgi_reassembly_stacking_protein_2_","level_taxid":2759,"organism_taxid":"13616_0","organism_name":"Monodelphis_domestica","pub_gene_id":"GORASP2","description":"GORASP2"}
MGSSQSVEIPGGGTEGYHVLRVQENSPGHRAGLEPFFDFIVSINGSRLNKDNDTLKDLLKANVEKPVKMLVYSSKTLELRETSVTPSNMWGGQGLLGVSIRFCSFDGANENVWHVLEVESNSPAALAGLRPYSDYIIGADTVMNESEDLFSLIETHEAKPLKLYVYNTDTDNCREVIITPNSAWGGEGSLGCGIGYGYLHRIPTRPFEEGKKISLPGQMTNTPVTPLKDGFTEVQLSSVNPSPVSPPGTTGIEQSLSGLSISSTPSAVTNVLSTGVPTVPLLPPKVNQTISSVPPVNPAATLPGLVPLPAGLPNLANLSNLNLPAPQLIPGAGLPEVMHPGLPPLPSLPPLNLSGITPLSMPSEFLPSFPLVPEVSSATPELLSSLPPVGSLPSDPVSTARAEQTSSLPTDVPPLTSKATTVEDTANESITTSEKPVSMIAADTSASESP
>13616_0:003c08_{"pub_og_id":"36330at2759","og_name":"golgi_reassembly_stacking_protein_2_","level_taxid":2759,"organism_taxid":"13616_0","organism_name":"Monodelphis_domestica","pub_gene_id":"GORASP1","description":"GORASP1"}
MGLTASSEQPEGGAEGFHLHGVQENSPAQQAGLEPFFDFIITIGHARLNRESSTLKDLLKANMEKPVKLEVYSIKTLKVREVEVVPSNMWGGQGLLGASVRFCSFHRANEHVWHILDVEPSSPAALAGLRPYTDYVVGSDQILQESEDFFTLIETHEGKPLKLMVYNSETDSCREVVVTPNGAWGGEGSLGCGIGYGYLHRIPTVGPKKPPETGPPTASAPETLLSNPGQGGYTEALLQAPDFPFDQAEDVLDSEQTSASERDAYSGETSLQPPPPVQRVMDPGFLDVSGIALLDTSEAPKLPQPASSVHSPPPLGHSVMGTESALPGREEEATRLGLDLEGSVLDSSGTYGQPDPGSVVPFPNNISSKAALETDEGPELVPARADAMPAGENGVPAEGEGADVALE
>191870_0:00087c_{"pub_og_id":"36330at2759","og_name":"golgi_reassembly_stacking_protein_2_","level_taxid":2759,"organism_taxid":"191870_0","organism_name":"Gracilinanus_agilis","pub_gene_id":"123230650","description":"Golgi_reassembly-stacking_protein_1"}
MGLTASSEQPEGGAEGFHLHGVQENSPAQQAGLEPFFDFIITIGHARLNRESSTLKDLLKANMEKPVKLEVYSIKTLKVREVEVVPSNMWGGQGLLGASVRFCSFHRANEHVWHILDVEPSSPAALAGLRPYTDYVVGSDQILQESEDFFTLIETHEGKPLKLMVYNSETDSCREVVVTPNGAWGGEGSLGCGIGYGYLHRIPTVGPKKPPETSPSMAPGPETLLSSPGQGGYTEALLQAPDSPFDQAEDVLDPDQTSASERDAYSRETSLQPPPPVQRVMDPGFLDVSGITLLDTTAVPNLPNTASSVSLHTLGGSLMGTESVLPGREEEAAGLGLDHEGSLLDDSGPHGQPDPGSVAPFPNNIGSKAALETDEAPELVPARADALPAGENGVPAEGEGADTTLE
>191870_0:00221c_{"pub_og_id":"36330at2759","og_name":"golgi_reassembly_stacking_protein_2_","level_taxid":2759,"organism_taxid":"191870_0","organism_name":"Gracilinanus_agilis","pub_gene_id":"123242217","description":"Golgi_reassembly-stacking_protein_2"}
MGSSQSVEIPGGGTEGYHVLRVQENSPGHRAGLEPFFDFIVSINGSRLNKDNDTLKDLLKANVEKPVKMLVYSSKTLELRETSVTPSNMWGGQGLLGVSIRFCSFDGANENVWHVLEVESNSPAALAGLRPYSDYIIGADTVMNESEDLFSLIETHEAKPLKLYVYNTDTDNCREVIITPNSAWGGEGSLGCGIGYGYLHRIPTRPFEEGKKISLPGQMTSTPVTPLKDGFTEVQLSSVNPSPVSPPGTTGIEQSLSGLSISSTPSAVTNVLSTGVPTVPLLPPKVNQTISSVPPVNPAATLPGLVPLPAGLPNLANLSNLNLPAPQLIPGAGLPEVMHPGLPPLPSLPPLNLSGITPLSMPSEFLPSFPLVPEVSSATPELLSSLPPVGSLPSDPVSTARAEQTSSLPTDAPLLTSKATTTVEDTANESITTNEKPVSIITDTSASESP
>9785_0:0007b5_{"pub_og_id":"36330at2759","og_name":"golgi_reassembly_stacking_protein_2_","level_taxid":2759,"organism_taxid":"9785_0","organism_name":"Loxodonta_africana","pub_gene_id":"GORASP2","description":"Golgi_reassembly-stacking_protein_2"}
MGSSQSVEIPGGGTEGYHVLRVQENSPGHRAGLEPFFDFIVSINGSRLNKDNDTLKDLLKANVEKPVKMLIYSSKTLELRETSVTPSNMWGGQGLLGVSIRFCSFDGANENVWHVLEVESNSPAALAGLRPHSDYIIGADTVMNESEDLFSLIETHEAKPLKLYVYNTDTDNCREVIITPNSAWGGEGSLGCGIGYGYLHRIVQLSSVNPPSLSPPGTTGIEQSLSGLSISSAPPAVSSVLSTGIPTVPLLSPQVNQSLTSVPPINPATTLPGLMPLPRRGLPNLPTLPNLNKVVVCLAITAAVLVLGRCMMCAIFVLGLPPLPSLSSRNLPGIAPLPMPSEFLPSFPLVPEVSSAVGSGELLSSLPLPSNPPSDPITTTAKADAASSLTVDAMPPTSEAPTAVEDRVSKPAPSSEKPVSVVTDANVSESPSL
>9785_0:002fbd_{"pub_og_id":"36330at2759","og_name":"golgi_reassembly_stacking_protein_2_","level_taxid":2759,"organism_taxid":"9785_0","organism_name":"Loxodonta_africana","pub_gene_id":"GORASP1","description":"Golgi_reassembly-stacking_protein_1_isoform_X1"}
MLLADGQGCEVQENSPAQQAGLEPYFDFIITIGHSRLNKENDTLKALLKANVEKPVKLEVFSMKTMKVREVEVVPSNMWGGQGLLGASVRFCSFHRASEQVWHVLDVEPSSPAALAGLRPYTDYVVGSDQILQESEDFFTLVESHEGKPLKLMVYNSELDFCREVTVTPNAAWGGEGSLGCGIGYGYLHRIPTKSPSHHRKPPGSLPPRPIPQDPPGPPGLERNSSRSDYMEALLQAPGSSLEAQLPTPVSPPQGTPDLKGPLRSMETPLQPPPPLQRVMDPGFLDVSGISLLESSSASLWPSRPSPTGLTSIAASASGPEDICSSSGSQERGGEATWSGSEFEDSFLDGPGAQTQLDHLPQLSLPDSLTSAASPEDGLSAELLEAQAEEEPASSDNPNFRMETEGAAGQAQISAPE
>185453_0:0027fe_{"pub_og_id":"36330at2759","og_name":"golgi_reassembly_stacking_protein_2_","level_taxid":2759,"organism_taxid":"185453_0","organism_name":"Chrysochloris_asiatica","pub_gene_id":"GORASP2","description":"GORASP2"}
MGSSQSVEIPGGGTEGYHVLRVQENSPGHRAGLEPFFDFIVSINGSRLNKDNDTLKDLLKANVEKPVKMLIYSSKTLELRETLVTPSNMWGGQGLLGVSIRFCSFDGANENVWHVLEVELNSPAALAGLRPHSDYIIGADTVMNESEDLFSLIETHEAKPLKLYVYNTDTDNCREVIITPNSAWGGEGSLGCGIGYGYLHRIPTRPFEEGKKISLPGQMTGPPMTPLKDGFTEVQLSSVNPPSLSPPGTTGIEESLSGLSISSTPPAVSNVLSTGVPTVPLLPPQLSQSLSPIPPINPATTLPGLMPLPAGLPNLSALPNLNLPAPHIMPGVGLPEIMNPGLAPLPSLPPRNLPGIAPLSMPSEFRPSFPLVPEVSSAVGSGELLSSLPLPSNPPSDPVTTTAKADAVSSLTLDSMPPTAKAPATAEDRVSESAPPASEKQVSAVMDASTSESP
>185453_0:003012_{"pub_og_id":"36330at2759","og_name":"golgi_reassembly_stacking_protein_2_","level_taxid":2759,"organism_taxid":"185453_0","organism_name":"Chrysochloris_asiatica","pub_gene_id":"GORASP1","description":"GORASP1"}
MGLGVSAEEPTGGTEGFHLHGVQENSPAQQAGLEPYFDFIITIGHCRLNKENDTLKALLKANVEKPVKLEVFNMKTMKVREVEVVPSNMWGGQGLLGASVRFCNFRRANEQVWHVLDVEPSSPAALAGLRPYTDYVVGSDQILQESEDFFTLIESHEGKPLKLMVYNSELDFCREVTVTPNAAWGGEGSLGCGIGYGYLHRIPTQLPSLHKKPPSSLPTKPIPQDSPVSSHLEINSSQGDYIEALLQASDSSSEVQLPVPASPSPSAPDVEGLPHSMETPLQPPPPLQRVMDPGFLDGSGISLLDSSNASLWPGLTSSTSLTSTAVSASGVEDICSSSGSQERGGEATWSGSEFEVSFLDSPGVQTQVDHLPQLTLPDSLTCTASPEDGLSAELLEAQAEEEPASTERPAFGMETEGPANQAQISAAE
>8407_0:002dcb_{"pub_og_id":"36330at2759","og_name":"golgi_reassembly_stacking_protein_2_","level_taxid":2759,"organism_taxid":"8407_0","organism_name":"Rana_temporaria","pub_gene_id":"120940118","description":"Golgi_reassembly-stacking_protein_1"}
MGLSLSSESAESGNEGYHVHGVQENSPAQKGGLEPFFDFIIAIGHTRLNKENSMFKDLLKANMEKPVKLEVYNTKTMKVRELEVTPSNMWGGQGLLGASVRFCSFQGANEHVWHVLDVEPNSPAALARLQPHTDYIVGSDQILQESEDFYALIESHEGKPLKLLVYNTETDSCREVFVTPNGAWGGEGSLGCGIGYGYLHRIPLHAMRPDQKYEIKPPSPLPSEYEPVLPVVPPTNGYSEAPLLAPESHTDMADEAVTLAEMQTPHDAGEHTLVLPPPIQRVVNPGFPDNSNIQVSEIPDVTKLIDVTSPEFLNVTPELPIVTDKILSAEELSAYIEQVTIPEVPPLGMPISHTILEQTLAEHSTATSEDLASTPALDSLENGSHAQEDSPLPTAELQTTEDTATLKAETKYE
>8407_0:0036af_{"pub_og_id":"36330at2759","og_name":"golgi_reassembly_stacking_protein_2_","level_taxid":2759,"organism_taxid":"8407_0","organism_name":"Rana_temporaria","pub_gene_id":"120944023","description":"Golgi_reassembly-stacking_protein_2"}
MGGMQSVEIPGGGTEGYHVLRVQENSPGHRAGLEPFFDFIVSINGLRLNKDNDTLKDLLKASVEKPVKMVVYSSKTLELRETTVTPSNMWGGQGLLGVSIRFCSFEGANENVWHVLEVEPNSPAALAGLRPHTDYIIGADTVMNESEDLFSLIETHEGKPLKLYVYNTDTDNCREVVITPNSAWGGEGSLGCGIGYGYLHRIPTRPFEEGKTISLPAQHSPGAHVSPLKDGFTEVQLSSVNSPPTLPVGTPGIEASLSGLSLSSNSPAATSALTSGLPTVPVLTPQMNHSLASLPLNPAVSLPGLMPLSTGLPTLQNLPSLNMPAPHLIPRPGLPDLTHMSHLPALGQLPPLNLAGLPPLSINPQFSAFPLAPLSGDLAPSLLDHISAPLTENFTSTGEELGIADLPPTEKVTVSSTEATVTESS
>7038_0:001d34_{"pub_og_id":"36330at2759","og_name":"golgi_reassembly_stacking_protein_2_","level_taxid":2759,"organism_taxid":"7038_0","organism_name":"Bemisia_tabaci","pub_gene_id":"LOC109036064","description":"Golgi_reassembly-stacking_protein_2_isoform_X1"}
MGGSQSAEIPGGGTEGYHVLKVQDRSPGEAAGLEAFFDFIVAVGTQRLDQDNDTLKEILKSNIDKELKMVVYSSKTQSIRQVDITPSASWGGQGLLGVSIRFCSFEGANENVWHVLEVHPQSPAELAGLKAFSDYIIGADSILHESEDLFTLIETHEGRPLKLYVYNIDSDSCREVTITPNSQWPGSGSLGCGIGYGYLHRIPVRQHSPDKAAVRKLSKVPQPPLLKSSPPGSMVAVDASKLNYAIDAIGSMRLNNGNQTTLSGGVQSSVSSEGSKSLSQSASIVGTACSILQAPTFAQNLPPSSQHPTAMGASTTVGTGPSNSDCTFQSNHFAPVNSNETSSSTLMSPSFNQKYNNQLNCSSSSANIASHPMSQMKGESNPNLTLIDSPAISSCNVGAFDSNKSNVIMSVEQPVSHYNPSAMYPPQQYHYVANNGVSGLNAPSQSAGNSNQYFPDPGTSHLFPSPPPKSGDDAVGVIPSIPSLTSTYATTIHSGCQPSVPGMPVTTPINLPGMPPITVSATLPFTTIESIQSMVPTSQLSH
>38358_0:000489_{"pub_og_id":"36330at2759","og_name":"golgi_reassembly_stacking_protein_2_","level_taxid":2759,"organism_taxid":"38358_0","organism_name":"Bradysia_coprophila","pub_gene_id":"119076625","description":"Golgi_reassembly-stacking_protein_2"}
MGSATSIEVPGGGCEGYHVLRVQDNSPGQRAGLEAFFDFIVAIGNTRLDQDNDTLKELLKKNVENSIKMTIYSSKTQTVREVNITPSQTWGGQGLLGVSIRFCSFEGANENVWHVLEVHPSSPAETAGLRSFTDYIIGADSILHESEDLFTLIESHEDRPLKMYVYNTDDDTCREVNIKPYSKWGGEGSLGCGIGYGYLHRIPVRLLPDEKKPLISSSQTPNMQQAAPTVPANPIFPYTPPLTFVPNIPLPTQTPQAPPTQPIADVTAGLSQVTLDQTPNANSYDPSAVTTTSTPLASQDVQKPEAVQSNVNELFQSVPAPKASPSMIESFQTPSTSYGQYAAGVQQHVSVPSEQPMMYNTTQQFTNVPPPSSLPAFQQYQPYQTAGADPNHFMIPTYNTSAYPSNPFAQPTVTQSSQIQPQPPGATASYQSPPTFTSFPQVQSSSITTPISLPGMPPITVNTTIPPQQLEGMQFNPLTSHHN
>189513_0:000a91_{"pub_og_id":"36330at2759","og_name":"golgi_reassembly_stacking_protein_2_","level_taxid":2759,"organism_taxid":"189513_0","organism_name":"Chrysoperla_carnea","pub_gene_id":"123305435","description":"Golgi_reassembly-stacking_protein_2"}
MGGSNSVPVPGGGTEAYHVLRVQNNSPGHHAGLEAFFDFIVAIGTTRLDQDNETLKELLRANIDKEIKMTVYSSKTQQIREVLITPSNSWGGQGLLGISIKFCSFEGANENVWHVLEVYPSSPAGIAGLRPHTDYIIGADSVLHESEDLFTLIEAHEGRALKLYVYNIQDDSCREVTITPNLSWGGEGSLGCGIGYGYLHRIPVRRELPNPGSTIKSMTSNLATNDTNPTSVGGTAHLFNQQTINTTPQQPAQGTVSELFGSLPPPIIIPSVPVGAYAPPPTINSNPNSPYSSSTPVNPALPTPLIPTNTESINNATSNPVQVLPTSYSQNIYSPAPGAQQVSSDILTHTSHNNFMPVQYSVPSSQPFVSTSPSTFMPSSQPMQPILTPASYPPPPMSHQLPSGVPLTTPISLPGLPPITVSATLPPNTFEGLQTSNNQTVLPPPVSSVQQSHSQSNLPPVSAQY
>125878_0:000c91_{"pub_og_id":"36330at2759","og_name":"golgi_reassembly_stacking_protein_2_","level_taxid":2759,"organism_taxid":"125878_0","organism_name":"Nanorana_parkeri","pub_gene_id":"GORASP1","description":"Golgi_reassembly-stacking_protein_1"}
MGLSLSSEAADGGNEGYHVHGVQENSPAQIAGLEPFFDFIIAIGHTRLNKENSMLKDLLKANVEKPVKLEVYNTKTMKVRELEITPSNMWGGQGLLGASVRFCSFQGANEHVWHVLDVEPNSPAALAGLQPHTDYIVGSDQILQESEDFYSLIESHEGKPLKLLVYNIDNDSCREVFVTPNGAWGGEGSLGCGIGYGYLHRIPSHPERQQQKFEIKPPSPLPPEPESVVPPTNGYSEAPLQAPEPLIDTADEALALAEAETHPVTAGEHTLVLPPPIQRVVNPGFPDNSHFQVPEIPDVTKLIDVMSPAFLNVAPDLPIGTDQILSTEELSAYIEQVTIPEVPPLDMPISHVGLDQSLAENGTAASEDLDSTQGLDSVENGSHTQEDKPLSSTEELQSTEDTATIKAETKEE
>125878_0:0036b6_{"pub_og_id":"36330at2759","og_name":"golgi_reassembly_stacking_protein_2_","level_taxid":2759,"organism_taxid":"125878_0","organism_name":"Nanorana_parkeri","pub_gene_id":"GORASP2","description":"Golgi_reassembly-stacking_protein_2"}
MGGSQSVEIPGGGTEGYHVLRVQENSPGHRAGLEPFFDFIVSINGLRLNKDNDTLKDLLKANVEKPVKMVVYSSKTLELRETSVTPSNMWGGQGLLGVSIRFCSFEGANENVWHVLEVEPNSPAALAGLRPHTDYIIGADTVMNESEDLFSLIETHEGKPLKLYVYNTDTDNCREVVITPNSAWGGEGSLGCGIGYGYLHRIPTRPFEEGKNISLPTQHSPGAPVSPLKDGFTEVQLSSVNSPPTLPVGTPGIEASLSGLSIASNSPAATSALTSGLPTVPLLNPQINNSLASVPLNPAVSLPGFLPLSTGLPTLQNLPNLNMPAPHLIPRPGLPDFTQNLSHLPHLGPLPPLNLAGLPPLSVNPQFPTFPLAPISVDLAPSLLDHISAPITENATSTAEELGSADLPPTERVTVSSTEATATESS
>161013_0:00304c_{"pub_og_id":"36330at2759","og_name":"golgi_reassembly_stacking_protein_2_","level_taxid":2759,"organism_taxid":"161013_0","organism_name":"Thrips_palmi","pub_gene_id":"LOC117651740","description":"LOC117651740"}
MGNGPSVEIPGGGTEGYHVLRVQDGSPGQRAGLEAFFDFIVAINKQRLDQDNDTLKELLKSNVDKEVQVTVYSSKTQQVRQVTIIPSTSWGGQGLLGVSIRFCSFEGSNENIWHILEVHPSSPADLAGLRPFTDYIIGADSILHESEDLFSFIEAHEGRALKLYVYNTDEDSCREVTITPNSSWGGEGSLGCGIGYGYLHRIPIRNNMEQMKPPAAAQTPASSSKSTSVAAGAYVPPATGSAYVPPAAVGAYVPPATVGTYVPAAAGSYAPAASVGTDAYVPPTSEVVPDGSLVQPGLPAQSVSPPSVPMYPTAPSPASQAFPSSVPSMPVPYSSAVPTSMTGMSAQMAGLTVSGQDTFMTSVPAQSISTSVVGMPQPHPSTVGGTTTLGYSQPISSQGYGYQSYPAFSSSSNPGQYFPSTHGVMDSTGLPNRSSPASSMNVSQPPSIPGMPLTTPLSLPGMPPITVSASVPFTTLEGLHLAQQQQQPSQQPQPQQPPFSVSVGQ
>6728_0:000cf7_{"pub_og_id":"36330at2759","og_name":"golgi_reassembly_stacking_protein_2_","level_taxid":2759,"organism_taxid":"6728_0","organism_name":"Procambarus_clarkii","pub_gene_id":"123754961","description":"Golgi_reassembly-stacking_protein_2-like"}
MGGSQSVEIPGGGMEGYHVLRVQDNSPGQIAGLEAFFDFIVSIGNTRLDQDNDTLKELLKNSIEKELKMTVYSSKTQTIRNVVITPSNLWGGQGLLGVSIRFCSFEGANENVWHILEVEPNSPSDIAGLQSFKDYIIGADSVLHESEDLFSLIEAHEGRPLKLYVYNVETDSCREVTVTPDTQWGGSGSLGCGIGYGYLHRIPTQRGDPITDTPKRSPNESSDTEQLLQVATGSEIEAVASSIAGISIGEGTLATMTAGSTIPPPNAFTASPDSHPAFATATATAATTAAIPAASTAVPNIPPPAAFTPTSVPPPVELPASFTTHISTMTPQSSATCPPTYMQAANEVPGQTPAQNLNMQVPMQAPSFSASPNTAFPLVSVPQASPLTMGGAPTVPVVSSSPLVMGGSELNALASAIPSTISVNQQLPPLNQYYTSPIIPPPVPPPSFTATPMPSIPGMPVTTPINLPGMPPITVSATLPPESFQGIPSSPQATQPQPVQ
>8032_0:0058ca_{"pub_og_id":"36330at2759","og_name":"golgi_reassembly_stacking_protein_2_","level_taxid":2759,"organism_taxid":"8032_0","organism_name":"Salmo_trutta","pub_gene_id":"LOC115157563","description":"LOC115157563"}
MGLSQSTGASEGGTDGYHVHGVQENSPAEKAGLEPFFDFILSLGDHRLNQENDVLKDLLKANVEKAVIMEVYSTKTMRLREVEVVPSNMWGGQGLLGASVRFCSYQGANENVWHVLDVDVNSPAALASLQAHSDFIVGADQVLQDSEDFFSLIEAHEGKPLKLLIYNTETNACREVVVTPNGAWGGEGSLGCGIGYGYLHRIPSMFPSLPEDDSKPEIPANGYQEASLMVGQSGPRLGQGTEITDQDNRLEQITLQEEDSPLPPPIQGVMDPGFSESEVAMMAPDPSEDMADRLDLSVSSIDMTGTSLAVHEDVHEEKDSNDISGIEELGDSELPETPPENWMETEPRESLIMPTESQDQASESAGSPDTVLEAPFAPPPVVESLAPLVDAEASLPDPDITSFSPSPPLDLLLQPEPQADLVLQPQISDILVGDSLTQEDVPLDGTPPEPMVEPDVISSLEQLSVEQSETAAAEHHHDDHECCHDHHHEVSNQEVEEE
>8032_0:0059c1_{"pub_og_id":"36330at2759","og_name":"golgi_reassembly_stacking_protein_2_","level_taxid":2759,"organism_taxid":"8032_0","organism_name":"Salmo_trutta","pub_gene_id":"LOC115157380","description":"LOC115157380"}
MGGSQSVEIPGGGSEGYHVLRVQENSPGHRAGLEPFFDFIVSINNERLNKDNDTLKDLLKASVEKPVRMLVYSSKTLELRESTVTPSNLWGGQGLLGVSIRFCSFEGANENIWHVLEVEPNSPAALAGLRPHTDYIIGADTVMNESEDLFSLIETHEGKGLKLYVYNTDTDNCREVVITPNSSWGGEGSLGCGIGYGYLHRIPTRPFEEGKKISFPGHIPSGEPISALKDGFTEVQLSAVTPPPAVPSVPTGLQDSLSSLSINSAPPTIPSELQTGLPTVPLLPTSLSPLNPASTTFNPTTTLPGLLPLPGGLPPFPNLPNLNLTALPDLSAVSLAGFPPLAPFPPLNLPGLAPLPPLPAMLSQLPLLPQGVTSLPPVDVSSFTPLTLSTVTPAPEQQTFPGATEPAVASETMESKAATETS
>8032_0:007bb2_{"pub_og_id":"36330at2759","og_name":"golgi_reassembly_stacking_protein_2_","level_taxid":2759,"organism_taxid":"8032_0","organism_name":"Salmo_trutta","pub_gene_id":"LOC115169438","description":"LOC115169438"}
MGGLQSAEIPGGGSEGYHVLRVQENSPGHRAGLEPFFDFIVSINNERLNKDNDTLKDLLKASVEKPVRMLVYSSKTLELRESTVIPSNLWGGQGLLGVSIRFCSFEGANENIWHVLEVEPNSPAALAGLRPHTDYIIGADTVMNESEDLFSLIETHEGKGLKLYVYNTDTDNCREVVITPNSAWGGEGSLGCGIGYGYLHRIPTRPFEEGKKIRFPGPLPSGEPISPLKDGFTQVQLSAVTPPPAMPSVPTGLEDSLSGLSISSAPPTIPSEFQTGLPTVPLLPTSISPSLSPLNPASTTFNPATTLPGLMPLPGSFPLLPNLTNLNLGALPDLSAVSLAGFPPLAPLPPLNLPGVTPLPPMPAMLSQLPLLPPGVTSFPPVDLSSFTLPTVAPEKQTLPDATVPSTATESAVASETAPTESQASTETTSS
>8032_0:009c8f_{"pub_og_id":"36330at2759","og_name":"golgi_reassembly_stacking_protein_2_","level_taxid":2759,"organism_taxid":"8032_0","organism_name":"Salmo_trutta","pub_gene_id":"LOC115183173","description":"LOC115183173"}
MGITQSAMVSDGGTSGYHVHGIQENSPAHHAGLEPLFDFILSIGNTRLNRDNDLLKVLLKANVEKAVRLEVWSTKGLRVRELEVVPSNMWGGQGLLGASVRFCSFQGANEKVWHVLDVGSNSPAALAGLQAHQDFIVGADQVLQDSEDLFTLIESNEGKPLKLLVYNTGTELCRELVVTPNGAWGGEGSLGCGIGYGYLHRIPSRPVILNSHGALPLPPPDDNSRTREMPAGHHTEGEGVLGPQQLIQVPSLPLPPPIQRIMDPDSSSISEALTPDLSEMVSSIDMGHMTKDVSMLANDGDVSCRQHHPNPQDLMSPLSGGAATRDLMSPLSGGAATGDLMSPLSGGAATGDLMSPLSGGAATGDMMSPLSGGAATGDLMSPLSGGAATGDLMSPLSGGAATGDLMSPLSGGAATGDLISHDVSKEALSDTATSLNQGVDLNMAIHSHLANHSPQQQRRRRN
>8032_0:005809_{"pub_og_id":"36330at2759","og_name":"golgi_reassembly_stacking_protein_2_","level_taxid":2759,"organism_taxid":"8032_0","organism_name":"Salmo_trutta","pub_gene_id":"GORASP2","description":"GORASP2"}
MGGAQSIEIPGGGSEGYHVLRVQENSPGHLAGLEPFFDFIISISDTRLNKDNDTLKDLLKVNVEKPIKMLVYSSKTLELRETTVTPSNMWGGQGLLGVSIRFCSFEGANENVWHVLEVEPNSPAALAGLRPLTDYIIGADTVMNESEDLFSLIETHEGKGLKLYVYNTDTDNCREVVITPNSEWGGEGSLGCGIGYGYLHRIPTQPFEEGKKMSFPGQIPSEPVSPLKDGFTEVQLSAVSPQPAVPSAPTGLEQNLADLSISSASLTVPNALQTGVPTMPLLPSQVGPLLSTVPPILPATTLPGLMSLPGGLPPLPNLPNLNFTLPDFGTVSLPGIGGIPPAGFPPLPPLPPLTLSMLNSQLPLVPGVTLPPSEFTLPPVSANVKVSYEQRPALIPDTKSSSAPVVIDKLTETLLPTPVASFEPTEATSES
>535359_0:00107e_{"pub_og_id":"36330at2759","og_name":"golgi_reassembly_stacking_protein_2_","level_taxid":2759,"organism_taxid":"535359_0","organism_name":"Macrocentrus_cingulum","pub_gene_id":"MCIN04223"}
MGSSQSLQIPGGGTEGYHVLRVQDGSPGQKAGLEAFFDFIVCIGNTRLDQDNDTLKYILKANVDKELQITVYNSKTQSVRNTTIVPSVSWNGHGLLGVSIRFCSFEGANENVWHVLEVHPSSPAELAGLRPFTDYIIGADSALHESEDLFTLIEAHASRALKLYVYNTADDACREVTITPNSTWGGEGSLGCGIGYGYLHRIPVRSMPEVAPVHHHPYQSNMRTPVAAQASPVNYQLPTTSAAVPLASEMPMPLRQDVAAIPKAPMTPSEASEQPLISPNPMPPTILTTSKHRYHPCKSEISTGIGGFQSTPDIPGMPTAPPPLQPRFLVDTSVTPASANLQRSFQPISTIPSPIPTNLPQPQVVTTPISLPGMPPITVSATMPQTTALYPLESQLSGGVGSMPSPVQ
>137520_0:001b54_{"pub_og_id":"36330at2759","og_name":"golgi_reassembly_stacking_protein_2_","level_taxid":2759,"organism_taxid":"137520_0","organism_name":"Hypomesus_transpacificus","pub_gene_id":"124472831","description":"Golgi_reassembly-stacking_protein_2_isoform_X1"}
MGGSQSVEIPGGGSEGYHVLRVQENSPGHRAGLEPFFDFIVSINDTRLNKDNDTLKDLLKASVEKPVRMLVYSSKTLELRESTVTPSNMWGGQGLLGVSIRFCSFEGANENVWHVLEVEPNSPAALAGLRPHTDYIIGADTVMNESEDLFSLIETHEGKGLKLYVYNTDTDNCREVVITPNSAWAGEGSLGCGIGYGYLHRIPTRPFEEGKKISFPGHLPSEPVSPQKDGFTEVQLSAVTPPPAVPTGLEDSLSGLSISSALSTIPSELQTGLPTIPLLPTSTSPSLSPLTPLNPASTTFNPATTLPGLMHLPGGLPPLTNLPNLNFTLPDLSTMSLAGIAGLPPPGTTAFPPLGPLPPLNLPGLAPLPTLPGLAPLPTLPTVLPSHLPLLPQGVAFTPSAVTLPSAAAASVSIPDSKVTVTAPSSDLSAEVSPDTPTEPAVASETVPTDTTESPATTETTAASS
>137520_0:001c13_{"pub_og_id":"36330at2759","og_name":"golgi_reassembly_stacking_protein_2_","level_taxid":2759,"organism_taxid":"137520_0","organism_name":"Hypomesus_transpacificus","pub_gene_id":"124472150","description":"Golgi_reassembly-stacking_protein_1a_isoform_X1"}
MGLSQSSGASEGGTDGYHVHGVQENSPAEKAGLNPFFDFIISLDNHRLNQENDLLKELLKVNMEKSVKMEVYSTRTMILREVEVVPSSMWGGQGLLGASVRFCSWQGANENVWHVLDVDVNSPAALAGLQPHGDFIVGADQVLQDSEDFFSLVEAHEGKPLKLLVYNTETDACREVVVTPNSAWGGEGSLGCGIGYGYLHRIPAQSQLTTQKQEMPFAPPPENMDSPEMPTNGYTEASLVAASGQPIQGEELKDLEDLNLQDSHLPPPIQRVMDPGTITEVQSPVIGFSESEVAFMNSDPSDMADRLDLSVSSIDMTNTSLAVHEEKDIDNISGIEELGENELPFSPPDKQMEEDAPQSISQAAVDLTSPLASAITSSDTPTESPIPPPESPDLVEESITPPIESNDPPTNLPDVSLDQDMEESLPPTEPPVPVPDPDLPSLPSVNLLPTQPVDPPSIDDSTSQDILDGPEPDVISSVEEPVESGAVEPDQQCCHDDEEIHLDTAVEEPSLE
>137520_0:004170_{"pub_og_id":"36330at2759","og_name":"golgi_reassembly_stacking_protein_2_","level_taxid":2759,"organism_taxid":"137520_0","organism_name":"Hypomesus_transpacificus","pub_gene_id":"124485364","description":"Golgi_reassembly-stacking_protein_2-like"}
MGGAQSVEIPGGGSEGYHVLRVQENSPGHRAGLEPFFDFIISISDARLDKDNDTLKDLLKVNVERPIKMLVYSSKTLELRETTVTPSSLWGGQGLLGVSIRFCSFDGANENVWHVLEVEPNSPAALAGLRPHMDYIIGADSVMNESEDLFSLIETHEGKGLKLYVYNTDTDNCREVAITPNSDWGGEGSLGCGIGYGYLHRIPVLPFEEVKKISPPASTPSDPLSPLKDGFTEVQLSAVSPPPAEPSSVPTGAEPDLSGLSISSAPPTLPHSLQTGAPTVPLLHQVTSCPDSLPSVNPSTATLPGLMSIPGGLPPFPNLPNLNITLPDFGTVTIPGIGGLPPTGFPTLPPLNLPSTFPLQQALLPGLAPVGLSLPPLPGASTSPAEQTPGLVPEAVSSSPCAPLLKGTVTVTPALLDGSSEPDTDTPAPSQSS
>105785_0:001ff3_{"pub_og_id":"36330at2759","og_name":"golgi_reassembly_stacking_protein_2_","level_taxid":2759,"organism_taxid":"105785_0","organism_name":"Cryptotermes_secundus","pub_gene_id":"LOC111869128","description":"Golgi_reassembly-stacking_protein_2"}
MGGTHSIEIPGGGTEGYHVLRVQDGSPGQKAGLEAFFDFIVAIGNTRLDQDNDTLKELLKTNIDKEVRMTIYSSKTQSVREVTVIPSTSWGGQGLLGVSIRFCSFEGANENVWHILEVHPSSPAELAGLRAFSDYVIGADSVLHESEDLFTMIEAHEGRPLKLYVYNTSEDSCREVLITPNSTWGGEGSLGCGIGYGYLHRIPIRGSPMLPASRKPSRPVSVPSSSSSQAPVQQAAVAPALPTQEGHLIAEVPQHPVIAAQEMVRGNPVSSVDTLPHSGVAAPFPNLAGATSPFPTPGNAPAPHPALAGGSVTVTGTSHLFPLPPRSGIETMATASGVVPSVVRTATTLATSFPQPAPGIPGMPVTIALPGMPPITVSTTLGLQATRGNSESQPVVSQ
>8017_0:000380_{"pub_og_id":"36330at2759","og_name":"golgi_reassembly_stacking_protein_2_","level_taxid":2759,"organism_taxid":"8017_0","organism_name":"Oncorhynchus_gorbuscha","pub_gene_id":"124043037","description":"Golgi_reassembly-stacking_protein_2-like"}
MGGAQSIEIPGGGSEGYHVLRVQENSPGHLAGLEPFFDFIISISDTRLNKDNDTLKDLLKVNVEKPIKMLVYSSKTLELRETTVTPSNMWGGQGLLGVSIRFCSFEGANENVWHVLEVEPNSPAALAGLRPLTDYIIGADTVMNESEDLFSLIETHEGKGLKLYVYNTDTDNCREVVITPNSEWGGEGSLGCGIGYGYLHRIPTQPFEEGKKISFPGQIPSEPVSPLKDGFTEVQLSAVSPQPAVPSAPTGLKQNLSDLSISSAPLTVPNALQTGVTTMPLLPSQVGPLLSTVPPILPATTLLGLSLPGGLPPLPNLPNLNFTLPDFGTVSLPGIGGMPPAGFPPLAPLPPLNLSMLNSQLPLVPGVTLPPSEFTLPPVSANVKVSYEQRPALILDTKSSSASVVIDKLTETLLPTPVASFEPTEVTSESS
>8017_0:002b94_{"pub_og_id":"36330at2759","og_name":"golgi_reassembly_stacking_protein_2_","level_taxid":2759,"organism_taxid":"8017_0","organism_name":"Oncorhynchus_gorbuscha","pub_gene_id":"124041543","description":"Golgi_reassembly-stacking_protein_2-like"}
MGGLQSVEIPGGGSEGYHVLRVQENSPGHRAGLEPFFDFIVSINNERLNKDNDTLKDLLKASVEKPVRMLVYSSKTLELRESTVIPSNLWGGQGLLGVSIRFCSFEGANENIWHVLEVEPNSPAALAGLRPHTDYIIGADTVMNESEDLFSLIETHEGKGLKLYVYNTDTDNCREVVITPNSAWGGEGSLGCGIGYGYLHRIPTRPFEEGKKICFPGPIPSGEPISPLKDGFTQVQLSAVTPPPVLPSVPTGLEDSLSGLSISSAPPTIPSEFQTGLPTVPLLPTSISPSLSPLNPASTTFNPATTLPGLMPIPGSFSLLPNLTNLGALPDLSAVSLAGFPPLAPLPPLNLPGLAPLPPMPTMLSQLPLLPPGVTSFPPVDLTSLTLPTVAPEKQTLPDATVPSTATESAVASGTSPTESQASTETSSS
>8017_0:002fdb_{"pub_og_id":"36330at2759","og_name":"golgi_reassembly_stacking_protein_2_","level_taxid":2759,"organism_taxid":"8017_0","organism_name":"Oncorhynchus_gorbuscha","pub_gene_id":"124042891","description":"Golgi_reassembly-stacking_protein_2-like"}
MGGAQSIEIPGGGSEGYHVLRVQENSPGHRAGLEPFFDFIISISDIRLNKDDDTFKDLLKVNVEKPIKMLVYSSKTIELREATVTPNNMWGGQGLLGVSIRFCNFEGANENVWHVLEVEPNSPAAMAGLRPHTDYVIGADTVMNESEDLFSLIETHEGKELKLYVYNTDTDNCRDVVIIPNFEWGGKGSLGCGIGYGYLHRIPTHTFEEGKNISVPGHIPSEPVSPLKDGFTEVQLSAVSPQSAVPSAPTGLEQNLFDLSVSSAPLTVPSALQTGVPTVPMLPSQVSHLLSTIPPVIPATTLPGLMSLPGGLPPLHKLANLNVTLPDLGTVSLPGIGGMPPAGFPPLAPLPPLNVSMLNSQLPLVPGVTPSEFTLPPSSASGNSQ
>8017_0:007711_{"pub_og_id":"36330at2759","og_name":"golgi_reassembly_stacking_protein_2_","level_taxid":2759,"organism_taxid":"8017_0","organism_name":"Oncorhynchus_gorbuscha","pub_gene_id":"124009766","description":"Golgi_reassembly-stacking_protein_1a"}
MGLSQSTGASEGGTDGYHVHGVQENSPAEKAGLEPFFDFILSLGDHRLNQENDMLKDLLKSNVEKAVIMEVYSTKTMRLREVEVVPSNMWGGQGLLGASVRFCSYQGANENVWHVLDVDVNSPAALAGLQAHSDFIVGADQVLQDSEDFFSLIEAHEGKPLKLLIYNTETNACREVVVTPNGAWGGEGSLGCGIGYGYLHRIPSMFPSVPDEGSTPEIHANGHQEASLMVGQSGLGQGTEMTDQDNRLEQITLQKEDSHPPLQGIMDPGFSESEVAMMAPDPSEDMADRLDLSVSSIDMTGTSLAVHEEKDSNNISGIDELGDSELPETPPENWMETEHRESLIMSTESQDQASESAGSPDTVVEAPFAPPPVVESLAPLVDAEASLPEPDITYFSPSPPLDLLPQDQLLLQSQVSDISLTQDNVTLDGTPPEPMVEPDVISSLEQLSVEQSETAAAEHHHDDHECCHDHHEHEVSNQEVEEG
>8017_0:007734_{"pub_og_id":"36330at2759","og_name":"golgi_reassembly_stacking_protein_2_","level_taxid":2759,"organism_taxid":"8017_0","organism_name":"Oncorhynchus_gorbuscha","pub_gene_id":"124010096","description":"Golgi_reassembly-stacking_protein_2_isoform_X1"}
MGGSQSVEIPGGGSEGYHVLRVQENSPGHRAGLEPFFDFIVSINNERLNKDNDTLKDLLKASVEKPVRMLVYSSKTLELRESTVTPSNLWGGQGLLGVSIRFCSFEGANENIWHVLEVEPNSPAALAGLRPHTDYIIGADTVMNESEDLFSLIETHEGKGLKLYVYNTDTDNCREVVITPNSSWGGEGSLGCGIGYGYLHRIPTRPFEEGKKISFPGHIPSGEPISALKDGFTEVQLSAVTPPPAVPSVPTGLEDSLSSLSINSAPPTIPSELQTGLPTVPLLPTSLSPLNPASTTFNPATTLPGLLPLPGGLPPFPNLPNLNLTALPDLSAVSLAGISGLLPPGTAGFPPLAPFPPLNLPGLAPLPPLPAMLSQLPLLPQGVTSLPPVDISSFTPLTLSTVTPAPEQQTLPGATVPASAATEPVVASATMESKAATKTSS
>933632_0:0007e0_{"pub_og_id":"36330at2759","og_name":"golgi_reassembly_stacking_protein_2_","level_taxid":2759,"organism_taxid":"933632_0","organism_name":"Sphaerodactylus_townsendi","pub_gene_id":"125426713","description":"Golgi_reassembly-stacking_protein_2"}
MGSSQSVEIPGGGTEGYHVLRVQENSPGHRAGLEPFFDFIVSINDSRLNKDNDTLKDLLKANVEKPVKMLVYSSKTLELRETSVTPSNMWGGQGLLGVSIRFCSFDGANENVWHVLEVEPNSPAALAGLRPHSDYIIGADTVMNESEDLFSLIETHEAKPLKLYVYNTDTDNCREVVITPNSSWGGEGSLGCGIGYGYLHRIPTRPFEEGKKISLPGQLSNATISPLKDGFTEVQLSSVNPPPSLAPGTTGTEHSLAGLSINTTPSVTNVLNTGVPTVPLLPPPVSQTLAPVPAVNSATTLPGLMPLPAGLPNLSNIPNLNLPAPHLIPRPGLSDIGHPGLPPLPSLPPLNLSGIAPLPPEFLAQFPLVPDVSAPPADLLASTPQMGSAYANPGATISVERTSSFTLDTTPSPPTAKAPALEERGDGASAFNEKTAPLTTEPGLAESS
>933632_0:0035ee_{"pub_og_id":"36330at2759","og_name":"golgi_reassembly_stacking_protein_2_","level_taxid":2759,"organism_taxid":"933632_0","organism_name":"Sphaerodactylus_townsendi","pub_gene_id":"125441268","description":"Golgi_reassembly-stacking_protein_1"}
MGLGSSSEVSEGGSEGYHVHGVQENSPAHQAGLEPFFDFILTIGHTRLNKEGDTLKDLLKANMEKAVKLEVYNIKTMKVREVEVTPSNMWGGQGLLGASVRFCSFQGANEHVWHVLDVEPASPAALAGLQPLTAGLHCWIDQILQESEDFFSLIESHEGKPLKLMVYNMEMDCCREVYVTPNGAWGGEGSLGCGIGYGYLHRIPTQPAVPTKKSETSALSPLPSGDMPPEPPTNGYTETPLLAPASLSEDPASLSCSTDESGHLYSVENSLHPPPPVQRVMDPDFIDMSGASFPELIDLVKTVNVPSSVSFNTSTASAETNEDLLTSSVAESFFNQAPLPVPEDPLLSPESSCPQPELDKQTPSLSPLPSLPTDSPATVTSLEDSDSQETALRSGETEGSTELLAEDEKDEELSAP
>143302_0:000316_{"pub_og_id":"36330at2759","og_name":"golgi_reassembly_stacking_protein_2_","level_taxid":2759,"organism_taxid":"143302_0","organism_name":"Condylura_cristata","pub_gene_id":"GORASP2","description":"Golgi_reassembly-stacking_protein_2"}
MGSSQSVEIPGGGTEGYHVLRVQENSPGHRAGLEPFFDFIVSINGSRLNKDNDTLKDLLKANVEKPVKMLIYSSKTLELRETSVTPSNMWGGQGLLGVSIRFCSFDGANENVWHVLEVESNSPAALAGLRPHSDYIIGADMVMNESEDLFSLIETHEAKPLKLYVYNTDTDNCREVIITPNSAWGGEGSLGCGIGYGYLHRIPTRPFEEGKKISLPGQMTGTPITPLKDGFTEVQLSSVNPPPMSSTPGTTEIEQGLSGLSISSTPPAVSNVLSTGVPTVPLLSPQVNQSLTSVPPMNPATTLPGLIPLPAGLPNLPALPNLNLPAPHVMPGVSLPELLNPGLPPLPSLPPRNLPGIAPLPMPSEFLPSFPLVPEVSSAAGSGELLSSLPPTGSPPSDPVTTTARADAASALTVDVTPPLPKTPSTVEDRAGESTPASEKPASAVMAANASESP
>143302_0:00078a_{"pub_og_id":"36330at2759","og_name":"golgi_reassembly_stacking_protein_2_","level_taxid":2759,"organism_taxid":"143302_0","organism_name":"Condylura_cristata","pub_gene_id":"GORASP1","description":"Golgi_reassembly-stacking_protein_1_isoform_X1"}
MGLGASAQEPAGGTEGFHLHGVQENSPAQQAGLEPYFDFIITIGHSRLNKENDTLRALLKANVEKPVKLEVFNMKTMRVREVEVVPSNMWGGQGLLGASVRFCSFRRANEHVWHVLDVEPSSPASLAGLCPYTDYVVGSDQILQESEDFFTLIESHEGRPLKLMVYNSESDSCREVTVTPNAAWGGEGSLGCGIGYGYLHRIPTQPPSYHRKPPGGPPPGAPPPVALPPSSPPPPSILQDFPDHPGTETDSRPGDYTEALLQAPGSSMTERLPGTGSPSHGGDPGRDLGGLPCSMETPLQPPPPVQRVMDPGFLDVSGISLSDNSNANVWPGLPSSTELASTAVSASGLEDVCSSSSSHERGGEATWSGSEFEVSFLDSPGVQAQPDHLPQLTLPDSLTSTASPEDGLSAELLEAQAEEPANTEGPDVEAEAEGAASQAQLSTLE
>8502_0:000175_{"pub_og_id":"36330at2759","og_name":"golgi_reassembly_stacking_protein_2_","level_taxid":2759,"organism_taxid":"8502_0","organism_name":"Crocodylus_porosus","pub_gene_id":"GORASP1","description":"Golgi_reassembly-stacking_protein_1"}
MGLSSSSELPAGGSEGFHVHGVQENSPAQQAGLEPFFDFIIAIGHTRLNKENNMLKDLLKANVEKAVKLEVYNTKMMRVREVEVIPSNMWGGQGLLGASVRFCSFQGANEHVWHVLDVEPASPAALAGLLPHTDYIVGSDQILQESEDFFSLIDSHEGKPLKLMVYNTETDSCREVVVTPNGAWGGEGSLGCGIGYGYLHRIPTQPALPKKKQESIPPSPLPSEDGAPVPPVPSINGYMEAPLLAPNTEHDNFENIMNLEPSTDEEMSGFSRESSLSPPPPVQRVMDPGFLDMSGTSFPELMDLTKMPNTSPSIPFNLSTEDSLSENERLMNSGTAAYFEHVKMSVPEELATSFDGAVPQSEMDHLMPSVSPLPSFVLPNDITSTTTLRTNSSAQETELLLDSADSPSATNLLDPESNEQAQEPKEAVTQDEH
>8502_0:003525_{"pub_og_id":"36330at2759","og_name":"golgi_reassembly_stacking_protein_2_","level_taxid":2759,"organism_taxid":"8502_0","organism_name":"Crocodylus_porosus","pub_gene_id":"GORASP2","description":"Golgi_reassembly-stacking_protein_2"}
MGASQSLEIPGGGTEGYHVLRVQENSPGHRAGLEPFFDFIVSINGSRLNKDNDTLKDLLKANVEKPVKMLVYSSKTLELRETSVTPSNMWGGQGLLGVSIRFCSFDGANENVWHVLEVEPNSPAALAGLRPHSDYIIGADTVMNESEDLFSLIETHEAKPLKLYVYNTDTDNCREVVITPNSSWGGEGSLGCGIGYGYLHRIPTRPFEEGKKISLPGQLPSAPISPLKDGFTEVQLSSVNPPLTIPPGTVGLEQSLSGLSISSTPTTISTVLNTGVPTVPLLSPQVSQSIPSVPSVNPATTLPGLMPLPAGLPNLANLPNLNLPAQHIIPGAGLSDIIQPGLPPLSSMPPLNLSGITMPPELLPQFPLITDVSTPPTDLLSSITQAVDPGTTVSTEQTSLFTLDTSTPTSKVTTADRLNESTTISEKTTGVTDVHASES
>29053_0:0003fa_{"pub_og_id":"36330at2759","og_name":"golgi_reassembly_stacking_protein_2_","level_taxid":2759,"organism_taxid":"29053_0","organism_name":"Copidosoma_floridanum","pub_gene_id":"LOC106640972","description":"Golgi_reassembly-stacking_protein_2"}
MGGMHSVEIPGGGTEGYHVLRVQDGSPGQKAGLEAFFDFIVAMGKTRLDQDNDTLKEILKTYENKELPITIYSSKTQSVRQSTIVPNLTWGGQGRLGVSIRFCSFEGANENVWHVLEVHPSSPAELAGLRPFSDYIIGADSVLHESEDLFTLIEAHESRPLKLYVYNIDEDSCREVTITPNNTWGGEGSLGCGIGYGYLHRIPIRNIVENKAHNVVPTTSGQNTVPSVSSPTTTLDIQGPGLISQVSIPTAVNTLPQTPLPQNFPNFNLPSADTTKNIQYTSVEQSNPNVVVTTSIVSPAIPMYSPQNPPTNLPPMYSTQNPAMSVPMYSPLQSTISMPQYSMAQQNIGYPSTIEPGTPNIPGMPMSPPPLPSNVHSTLFQPNYSSPLPTLASVSISNLNTPQQQPQFVTTPLELPGMPPITVSASVPQQSSPFYQQSNIISP
>8496_0:00051b_{"pub_og_id":"36330at2759","og_name":"golgi_reassembly_stacking_protein_2_","level_taxid":2759,"organism_taxid":"8496_0","organism_name":"Alligator_mississippiensis","pub_gene_id":"GORASP1","description":"GORASP1"}
MGLSSSSELPAGGSEGFHVHGVQENSPAQRAGLEPFFDFIIAIGHTRLNKENNMLKDLLKANAEKAVKLEVYNTKMMRVREVEVIPSNMWGGQGLLGASVRFCSFQGANEHVWHVLDVEPASPAALAGLLPHTDYIVGSDQILQESEDFFSLIESHEGKPLKLMVYNTETDSCREVVVTPNGAWGGEGSLGCGIGYGYLHRIPTQPALPKKKQESTPPSPLPSEDGAPVPSVPSTNGYMEAPLLAPNKQNDNFENIVNLEPSTDEEMSGFSRESSLSPPPPVQRVMDPGFLDMSGISFPEFTDLTKMPNTSPSVPFNLSAEDTLSENERLLMNSGTATYFEHVKMSVPEELATSLAGAVPQSEMDHLMPSVSPLPSFVLPNDITSTATLRTNSSAEETELLSDSADSPSAPNQLDPESNEQAQEPKEAVTQDEH
>8496_0:0048c6_{"pub_og_id":"36330at2759","og_name":"golgi_reassembly_stacking_protein_2_","level_taxid":2759,"organism_taxid":"8496_0","organism_name":"Alligator_mississippiensis","pub_gene_id":"GORASP2","description":"Golgi_reassembly-stacking_protein_2"}
MGASQSLEIPGGGTEGYHVLRVQENSPGHRAGLEPFFDFIVSINGSRLNKDNDTLKDLLKANVEKPVKMLVYSSKTLELRETSVTPSNMWGGQGLLGVSIRFCSFDGANENVWHVLEVEPNSPAALAGLRPHSDYIIGADTVMNESEDLFSLIETHEAKPLKLYVYNTDTDNCREVVITPNSSWGGEGSLGCGIGYGYLHRIPTRPFEEGKKISLPGQLPSAPISPLKDGFTEVQLSSVNPPPTIPPGTVGLEQSLSGLSISSTPTTISTVLNTGVPTVPLLSPQVSQSIPSVPSVNPATSLPGLMPLPAGLPNLANLPNLNLPAPHIIPGAGLSDIIQPGLPPLSSMPPLNLSGITVPPELLPQFPLITDVSTPPTDLLSSITQAGSKSVDPGTTVSTEQTSLFTLDTTTPTSKVTTADRLNESTTISEKTTGVTDVHASES
>7054_0:002c8f_{"pub_og_id":"36330at2759","og_name":"golgi_reassembly_stacking_protein_2_","level_taxid":2759,"organism_taxid":"7054_0","organism_name":"Photinus_pyralis","pub_gene_id":"LOC116170825","description":"A0A5N4AMB8_PHOPY"}
MGNAPSVDVPGGGTEGYHVLRVQENSPGSRAGLEAFFDFIISINGTRLDQDNETLKQILRNGLGKNVPMTVYSSKTQAVRSVNIEPTEEWGGQGLLGVSIRFCSFEGANENVWHVLEVHPSSPAELAGLRSFTDYIIGSDSVLHESEDFFALIEAHEARSLKLYVYNSVDDSCRDVTITPHRDWGGEGSLGCGIGYGYLHRIPIRGLPVKPSQPITPIFSKSDTSPAFSNVGTNPAIVATVNPQPVVPLPQYSVPAQSFATPPYSTMQSPIVTNLPPTTGTVFTNPVTISNLPPTTAAVFTNPVTISNIPPTIGPVFNNPVTVLSGVLNETVMQSTLPNYSNPSTSYSQSTFPPTSVNPTTLPLNATPNVSTYFSIPTTYQDGHTHLPTSTPLIYDPTIAAQSAQQLLSNSSAPIS
>64838_0:000993_{"pub_og_id":"36330at2759","og_name":"golgi_reassembly_stacking_protein_2_","level_taxid":2759,"organism_taxid":"64838_0","organism_name":"Fopius_arisanus","pub_gene_id":"LOC105262974","description":"Golgi_reassembly-stacking_protein_2"}
MGSSQSLEIPGGGTEGYHVLRVQEGSPGQQAGLEAFFDFIVSIGNTRLDQDNDTLKELLKTNVDKELLVTVYNSKTQSIRQTTIIPSMTWGGHGLLGVSIRFCSFEGANENVWHVLEVHPSSPAELAGLKPFTDYIIGADSALHESEDLFTLIEAHESRPLKLYVYNTTDDSCREVTITPNTRWGGEGSLGCGIGYGYLHRIPVRSVPEAKPIHNHSHLQPKIPVAAQPPPAQYTVPMTPTASPSPPVVTAVPPGFAIPPNYTPGLPLDSQTPPTNPISSYPSAPPPPAPAPAPAPAPAPAPGVDVDPKLIGASTTTVMASPGHYFAQSNSYPSVEQMTDPQEPFIPGMPPVAPGQTIPPMISPLVTPQVVTTPLNLPGMPPLTVSASLPQSPPFYPSLIDQKPLTPSSNLSPSASV
>568069_0:0023b9_{"pub_og_id":"36330at2759","og_name":"golgi_reassembly_stacking_protein_2_","level_taxid":2759,"organism_taxid":"568069_0","organism_name":"Clunio_marinus","pub_gene_id":"0F516423C6568319501861103CDB8644","description":"A0A1J1I7C0_9DIPT"}
MGSSHSVEIPGGGTEGYHVLRVQNNSPGSKAGLEAFFDFIVAIGTTRLDQDNDTLKELLKTNKEKEIRVTVYSSKTQNVRVVNITPSETWGGQGLLGVSIRFCSFEGANENVWHILEVHPSSPAEAAGLRSFSDYIIGADSILHESEDLFTLIETHEGKQLKLYVYNCDEDQCREVIITPNSKWGGEGSLGAGIGFGYLHRIPVRITNAAYNQSAPLLENQTTTTSFPVTTTSVPTMAPQTINPPQPIPFIPMVPPLANTFSTAFQPSVTSALVENLINNNPTPTTLSSTAPTVVTSSATSLPIETKTSAIDNTLAANAASQLFISPPNASNELIKNEQNVIQPPSSIPAIYQSQTVTPPTAVNQQFVQSETTSSTAATPAYNVPMYNMSQFNQPMLQPGNYPSASIPSQPQADALQQAFAPTPMTTNFNVSDSNSNQNYQQFQPASSQFNVSTMPPQIQTFDAYPQVQTQINLQGLPPLTVNTPRIDPTKYS
>1629725_0:001d33_{"pub_og_id":"36330at2759","og_name":"golgi_reassembly_stacking_protein_2_","level_taxid":2759,"organism_taxid":"1629725_0","organism_name":"Oryctes_borbonicus","pub_gene_id":"31EFC6D2E3C537DA4A02D69988FE25DD","description":"A0A0T6AWJ0_9SCAR"}
MGNSTSVDIPGGGTEGYHVLRVQDNSPGSRAGLQAFFDFIVAINGTRLDQDNDTLKQILRNGIGKQLPMTVYSSKTQNVRSLTIEPSDTWGGQGLLGVSIRFCSFDGANENVWHILEVHPGSPAELAGLCSFTDYIIGADSVLEENEDLFALIEAHEARNLKLYVYNSVDDACREVTITPNSKWGGEGSLGCGIGYGYLHRIPVRGNVSTTTSPQMYTSSNPITAVYTFPNVTSTATEKTVPTCITNTLPVLDNQNLSYANQISEPNQNQNMTNIPTYVNSNIAQNSNVVPPTLFTIPPNTNNNSSYSNIPIATAPTIPHSHTPSNMNLPTSSVIGTFVAHNNQLPQAIYTYPTGVGAPTSAPLPVNPYSMSSIPQNQYNVQSIYTAPTIARSPLIQQNIGETTPLLFDPDLAAKSAQLLLNSNEYKPS
>7445_0:0021b2_{"pub_og_id":"36330at2759","og_name":"golgi_reassembly_stacking_protein_2_","level_taxid":2759,"organism_taxid":"7445_0","organism_name":"Vespa_crabro","pub_gene_id":"124430609","description":"Golgi_reassembly-stacking_protein_2"}
MGSSHSVEIPGGGTEGYHVLRVQDDSPGQKAGLEAFFDFIVSIGNTRLDQDSHILKDLLKANVDKEVTITVYSSKTQSVRQTVIVPNMTWGGQGFLGVSVRFCSFEGANENVWHVLEVHPSSPAELAGLHPFTDYIIGADSVLHESEDLFTLIEAHESRPLKLYVYNTMDDSCREVTITPNNTWGGEGSLGCGIGYGYLHRIPIRNIPENKPRTSSYMSNIKTTVPSQVQTSATATVTNIPPGFSIPSNYIPTTIDNTSKNETIITSQVTSYPNLSQINPVDAGATTTNSTIHPSSNQPIVTTSPSAEITNYKDSPNIPGMPTTPPISSFSVEGNIPVGLTTTPHVITMQSYNLPGVQTTSSLPFNVPQSQLVTTPISLPGMPPITVNATLPQNPSFYSSVLHQNQLPTTTPSSPASLTTQ
>210409_0:003601_{"pub_og_id":"36330at2759","og_name":"golgi_reassembly_stacking_protein_2_","level_taxid":2759,"organism_taxid":"210409_0","organism_name":"Portunus_trituberculatus","pub_gene_id":"123518889","description":"Golgi_reassembly-stacking_protein_2-like"}
MGGSQSVQIPGGGTEGYHVLRVQENSPGQIAGLEAFFDFIVSIGNTRLDQDNDTLKELLKGSIEKNLKMTVYSSKTQTIRTVDIVPSNLWGGQGLLGVSIRFCSFEGANENVWHILDVEPNSPADIAGLKGFKDYIIGADSVLHESEDLFSLIEAHEGRPLKLYVYNVETDSCREVTVTPDTQWGGSGSLGCGIGYGYLHRIPTQRGEVKTDISKESPSGSSDPEPLLQVATGNDVEALASSVTGINVGESTPVVATAGSTIPPPTAFTTASATATTTATLPVVPSAIPNIPPHTSFTPSSLPPPSEIPASFTTPTTHITTEIPTQTPPQPLVQTAEVPMHPPPPSDVSPLNPGLPPPPLSQPSPLTMGGAPTVPSMPSLPQSLGNPDPSVPMIPLSGAAGMQPSPAVSQYYSSPVVPPPAFTAPPAMPSIPGMPVTTPINLPGMPPITVSATLPPESFQNISSNAQPSTQPQPVQ
>9974_0:001652_{"pub_og_id":"36330at2759","og_name":"golgi_reassembly_stacking_protein_2_","level_taxid":2759,"organism_taxid":"9974_0","organism_name":"Manis_javanica","pub_gene_id":"118971689","description":"LOW_QUALITY_PROTEIN:_Golgi_reassembly-stacking_protein_1"}
MSSRDMACWCLLSLGVGSFTESPRVGTVTVASAVGQVQENSPAQQAGLEPYLFIITIGHSRLNKENDTLKALLKANVEKPVKLQVFSTKTMKVREVEVVPSNMWGGQGLLGASVRFCSFRRASEHVWRVLDVEPSSPASLAGLRPYTDYVVGSDQILQESEDFFSLIESHEGRLLKLMVYSSESDSCREVTVTPNAAWGGEGSLGCGIGYGYLHRIPTQPPSHHKKPPSASPPGPTTQDSPALPGPETGSRQGDYVEALLQAPGSPGEGQLPEPGSPGRGAPDFGGLPCGLETPLQPPPPVQRVMDPGFLDVSGISLLDSSNASVWPSLSSASELTSTAVSPSGPEDVCSSSGSQRGGEATWSGSEFEVSFPDSPGAQAQSDHLPQLSLPDSLTSAVSPEDGLSAELLEAQAEEEPASTESPESPESPDLGAEVEGVAIQGQPSAPE
>9974_0:0027e7_{"pub_og_id":"36330at2759","og_name":"golgi_reassembly_stacking_protein_2_","level_taxid":2759,"organism_taxid":"9974_0","organism_name":"Manis_javanica","pub_gene_id":"GORASP2","description":"Golgi_reassembly-stacking_protein_2_isoform_X1"}
MGSSQSVEIPGGGTEGYHVLRVQENSPGHRAGLEPFFDFIVSINGSRLNKDNDTLKDLLKANVEKPVKMLIYSSKTLELRETSVTPSNMWGGQGLLGVSIRFCSFDGANENVWHVLEVESNSPAALAGLRPHSDYIIGADTVMNESEDLFSLIETHEAKPLKLYVYNTDTDNCREVIITPNSAWGGEGSLGCGIGYGYLHRIPTRPFEEGKKISLPGQITGTPITPLKDGFTEVQLSSVNAPTLSPPGATEIEQGLSGLSISSTPPVVSNVLSTGVPTVPLLSPQVTQSLTSMSPMSPAPTLPGLMPLPAGLPNLPTLPNLNLPSPSVLPGVGLPELVTPGLPPLPPLPTRSLPGIASLPVPSEFLSSFPLVPEASSAVGSGELLSTLPPTGSPPAGPVTTATRADAASAPTGEVHPPAPAASTMAEDRGGEPTPASEKPVSAVTDANASESP
>9974_0:005019_{"pub_og_id":"36330at2759","og_name":"golgi_reassembly_stacking_protein_2_","level_taxid":2759,"organism_taxid":"9974_0","organism_name":"Manis_javanica","pub_gene_id":"GORASP1","description":"Golgi_reassembly-stacking_protein_1"}
MCAQKGLGRWLTGPGVPTWCMSSRDMACWCLLSLGVGSFTESPRVGTVTVASAVGQVQENSPAQQAGLEPYFDFIITIGHSRLNKENDTLKALLKANVEKPVKLQVFSTKTMKVREVEVVPSNMWGGQGLLGASVRFCSFRRASEHVWRVLDVEPSSPASLAGLRPYTDYVVGSDQILQESEDFFSLIESHEGRLLKLMVYSSESDSCWEVTVTPNAAWGGEGSLGCGIGYGYLHRIPTQPPSHHKKPPSASPPGPTTQDSPALPGPETGSRQGDYVEALLQAPGSPGEGQLPEPGSPGRGAPDFGGLPCGLETPLQPPPPVQRVMDPGFLDVSGISLLDSSNASVWPSLSSASELTSTAVSPSGPEDVCSSSGSQRGGECLAPSGAFWLLGRLPCFSDGS
>315563_0:00303e_{"pub_og_id":"36330at2759","og_name":"golgi_reassembly_stacking_protein_2_","level_taxid":2759,"organism_taxid":"315563_0","organism_name":"Belgica_antarctica","pub_gene_id":"IU25_12350"}
MGSSQSVEIPGGGTEGYHVLRVQNNSPGSRAGLEAFFDFIVAIGTTRLDQDNDTLKELLKTNKEKEIKVTVYSSKTQNVRVVDITPSETWGGQGLLGVSIRFCSFEGANENVWHILEVHPSSPAEAAGLRSFSDYIIGADSILHESEDLFTLIETHEGKQLKLYVYNCDEDQCREVIITPNTTWGGEGSLGAGIGFGYLHRIPIRISTPGSNPSQPLLASQDYTVVPAAMSPVQQQQTIQPPQPIPFIPMVPPLANTFSSVFAPSVSSAMVDNLINNNPTTLSSVAPTTATPSASLQNAHQPAQHQHPENEANSNTSAIDNLANDTSKLFITSSEMIRTEQNAAIQPPSSLPAMFQSSAAMPTNQFVQAEATVAAPAEVPQAYNVPMYNMHQFNNYPMQQPQNFGAPPQPSEAQQKVEQAFASPPMTNYALTDSNSNASYQQQQFQPASTQFNMPSMPQIQTFEAFPQVQTQITLQGMPPLTVNTPRIDPTKYS
>202808_0:001e06_{"pub_og_id":"36330at2759","og_name":"golgi_reassembly_stacking_protein_2_","level_taxid":2759,"organism_taxid":"202808_0","organism_name":"Vespa_velutina","pub_gene_id":"124954460","description":"Golgi_reassembly-stacking_protein_2"}
MGSSHSVEIPGGGTEGYHVLRVQDDSPGQKAGLEAFFDFIVSIGNTRLDQDSHILKDLLKANVDKEVTITVYSSKTQSVRQTVIVPNMTWGGQGFLGVSVRFCSFEGANENVWHVLEVHPSSPAELAGLHPFTDYIIGADSVLHESEDLFTLIEAHESRPLKLYVYNTMDDSCREVTITPNNTWGGEGSLGCGIGYGYLHRIPIRNIPENKPRTSSYMTNIKTTVPSQVQTSATAAVTNIPPGFSIPSNYIPTTIDNTSKNETIITSQVTPYPNLSQISPVDAGATTINSTIHPSSNQPIVTTSPSAEITNYKDSPNIPGMPTTPPISSFSMEGNIPVGLTTTPHVITMQSYNLPGVQTTSSSLPFNVPQSQLVTTPISLPGMPPITVNATLPQNPSFYSSVLHQNQLPTTTPSSPTSLTTQ
>299321_0:0009be_{"pub_og_id":"36330at2759","og_name":"golgi_reassembly_stacking_protein_2_","level_taxid":2759,"organism_taxid":"299321_0","organism_name":"Denticeps_clupeoides","pub_gene_id":"gorasp1b","description":"Golgi_reassembly-stacking_protein_1_isoform_X1"}
MRDGFAVIQRGGREEAMGLAQSLMGDGGTGGYHVHGIQENSPAQAAGLEPFFDFILSVGNTRLNKENDMLKDLLKANLEKPVRLQVYNSKAMKVRELEVVPSNMWGGQGLLGASVRFCSYQGANENVWHVLDVELNSPAALAGLQPHADFIVGADQVLQDLEDFFSMIESCEGKPLTLLVYNSETDLCREVVVTPNGAWGGEGSLGCGIGFGYLHRIPTRPLPPKTNGSDRVLPAVNSELSITVLPEEMERSDPIQQVEITVQELSSDPTLTTLDQVTVPEVTPTDLSKLMDKLGLSTSLNSTSVDTEGGSGNKNLPSVVTENEAPGGFQTFAEGHADDVTSGPGPQGAGSPGQCDM
>299321_0:00181e_{"pub_og_id":"36330at2759","og_name":"golgi_reassembly_stacking_protein_2_","level_taxid":2759,"organism_taxid":"299321_0","organism_name":"Denticeps_clupeoides","pub_gene_id":"LOC114788657","description":"Golgi_reassembly-stacking_protein_1-like"}
MGLTQSSGPEDGGTFGYHVHGIQQNSPAENAGLEPFFDFIISIGNNRLNQENDMLKDLLKANVEKSVKLEVYSTKSMKIRELEVVPSNMWGGQGLLGASVRFCSFQGANENVWHVLDVEANSPAALAGLQDHADYIVGADQVLQDSEDFFSLIEAHEGKPLKLLVYNSETDVCREVIVTPNGAWGGEGSLGCGIGYGYLHRIPSRPDSPKWSSLSPSTEQMPATDIPTNGYTEVSLMAASGQPDQALETRPEDLDSALPPPLQRVMDPGFSDHSEVGLMNSEVSDMADPLDLSVSSIDMTNTSLAVQEEKDSDFSGVEEMDEREIPDAQHPEIDPALDPIAQTTGATVPINPALTPPTDLSFLPHGPIPNLMDDSPQGDLSLDPSATPIDISSLLIDPSTLTSDFSASNLIGQAALGEAQLVGSGSQEMQVDLNSVGTHDDRVSTANEDAE
>299321_0:001e4a_{"pub_og_id":"36330at2759","og_name":"golgi_reassembly_stacking_protein_2_","level_taxid":2759,"organism_taxid":"299321_0","organism_name":"Denticeps_clupeoides","pub_gene_id":"gorasp2","description":"Golgi_reassembly-stacking_protein_2"}
MGGSQSVEIPGGGSEGYHVLRVQENSPGHRAGLEPFFDFIVSINNTRLNKDNDTLKDLLKANVEKPVKMLVYSSKTLELRECTVTPSNMWGGQGLLGVSIRFCSFEGANENVWHVLEVEPNSPAALAGLRPHTDYIIGADTVMNESEDLFSLIETHEGKGLKLYVYNTDTDNCREVVITPNSAWGGEGSLGCGIGYGYLHRIPTRPFEEGKKISFPGHVSNEPASPLKDGFTEVQLSAVTPPPFTPSAPTGLEDSLSGLTLASAPPSVPSELHTGLPTVPLLPTQVSPSLTSVPGVNPATTLPGLMPLPGGLPPLPNLPNLNIPLPDLSAVSLAGISRTPQTTPGLPTLPPLASLPPLNLPGMTPLPMPTMLPSTLSSTLPPIPGVSSVSLSGVSLPSVTLPHSTFAPPVAPAPEQTPALILDATTSSIPSAGSAAMTESAVATDTLARETMQEAQPSAESS
>1230840_0:00005e_{"pub_og_id":"36330at2759","og_name":"golgi_reassembly_stacking_protein_2_","level_taxid":2759,"organism_taxid":"1230840_0","organism_name":"Orycteropus_afer_afer","pub_gene_id":"GORASP2","description":"Golgi_reassembly-stacking_protein_2_isoform_X1"}
MGSSQSVEIPGGGTEGYHVLRVQENSPGHRAGLEPFFDFIVSINGSRLNKDNDTLKDLLKANVEKPVKMLIYSSKTLELRETSVTPSNMWGGQGLLGVSIRFCSFDGANENVWHVLEVESNSPAALAGLRPHSDYIIGADTVMNESEDLFSLIETHEAKPLKLYVYNTDTDNCREVIITPNSAWGGEGSLGCGIGYGYLHRIPTRPFEEGKKISLPGQMTGTPVTPLKDGFTEVQLSSVNPPSLSPPGTTGIEQGLSGLSISSTPPAVSNVLSTGVPTVPLLPPQVNQSLTGVPPINPATTLSGLMPLPAGLPNLPALPNLNLPAAHIMPGVGLPEVVNPGLPPLPSLPPQNLPGIAPLPMPSEFLPSFPLVPEVSSAAGSGDLLSSLPLASNPPSDPVTTTAKADAACPLTVDAMPLTSKALATVEDRVSESAPSAEMPAPAITDTNASESP
>1230840_0:002693_{"pub_og_id":"36330at2759","og_name":"golgi_reassembly_stacking_protein_2_","level_taxid":2759,"organism_taxid":"1230840_0","organism_name":"Orycteropus_afer_afer","pub_gene_id":"GORASP1","description":"Golgi_reassembly-stacking_protein_1"}
MGLGASAEQPSGGAEGFHLHGVQENSPAQQAGLEPYFDFIITIGHSRLNKENGTLKALLKANVEKPVKLEVFSMKTMKVREVEVVPSNMWGGQGLLGASVRFCSFRRANEQVWHVLDVEPSSPAALAGLQPYTDYVVGSDQILQESEDFFTLIESHEGKPLKLMVYNSELDFCREVTVTPNAAWGGEGSLGCGIGYGYLHRIPTQSPSHKKPLGSLPPRLIPQDSPGPPAPVEVETSSSHGDYTEALLQAPDSSMDAQLPAPGSPSQCAPDLEGFPCAMETPLQPPPPLQRVMDPGFLDVSGISLLDNSNTSLWPGLSSSTALTSTATSGPEDICSSSGSQERGGEATWSGSEFEVSFLDSPGAQAQLDHLPQLTLPDSLTSAASPEDGLSAELLEAQAEEEPASTESRDFGMETEGPASQAQISAPE
>50954_0:000552_{"pub_og_id":"36330at2759","og_name":"golgi_reassembly_stacking_protein_2_","level_taxid":2759,"organism_taxid":"50954_0","organism_name":"Talpa_occidentalis","pub_gene_id":"119258203","description":"Golgi_reassembly-stacking_protein_1"}
MGLGASAEQPAGGTEGFHLHGVQENSPAQQAGLEPYFDFIITIGHSRLNKENDTLRALLKANVEKPVKLEVFNMKTMKVREVEVVPSNMWGGQGLLGASVRFCSFRRASEHVWHVLDVEPFSPASLAGLRPYTDYVVGSDQILQESEDFFTLIESHEGRPLKLMVYNSESDSCREVTVTPNAAWGGEGSLGCGIGYGYLHRIPTQPPSCHRKPPGGLPPGTPSPGAPTPGALPPSALPPGSLPPGSILQDFPDPPGTETDSRQGDYMEALLQAPGSSMKEQLPGTGSPSHDGAPGVDHGALPRSMETPLQPPPPVQRVMDPGFLDVSGISLLDNGNTSVWPSLPSSTEMASTAVSASGPEDVCSSSSSHERGGEATWSGSEFEVSFLDSPGVQSQPDHLPQLTLPDSLNSTASPEDGLSAELLEAQAEEPASTESPDFEAEAEGAASQAQLSTLE
>50954_0:0034a5_{"pub_og_id":"36330at2759","og_name":"golgi_reassembly_stacking_protein_2_","level_taxid":2759,"organism_taxid":"50954_0","organism_name":"Talpa_occidentalis","pub_gene_id":"119255921","description":"Golgi_reassembly-stacking_protein_2"}
MGSSQSVEIPGGGTEGYHVLRVQENSPGHRAGLEPFFDFIVSINGSRLNKDNDTLKDLLKANVEKPVKMLIYSSKTLELRETSVTPSNMWGGQGLLGVSIRFCSFDGANENVWHVLEVESNSPAALAGLRPHSDYIIGADMVMNESEDLFSLIETHEAKPLKLYVYNTDTDNCREVIITPNSAWGGEGSLGCGIGYGYLHRIPTRPFEEGKKISLPGQMTGTPITPLKDGFTEVQLSSVNPPSMSTPGTTEVDQGLSGLSINSTPPAVSNVLSTGVPTVPLLPPQVNQSLTSVPPMNPATTLPGLIPLPAGLPNLPTLPNLNLPAPHVMPGVSLPELLNPGLPPLPSLPPRNLPGIAPLPMPSEFLPSFPLVPEVSSAAGSGELLSSLPPTGSLPSDPITTTARADASALTVDVTPPTPKTPTTVEDRVGESTPASEKPVSAVMDANASESP
>8018_0:0013d7_{"pub_og_id":"36330at2759","og_name":"golgi_reassembly_stacking_protein_2_","level_taxid":2759,"organism_taxid":"8018_0","organism_name":"Oncorhynchus_keta","pub_gene_id":"118386035","description":"Golgi_reassembly-stacking_protein_2-like"}
MGGAQSIEIPGGGSEGYHVLRVQENSPGHLAGLEPFFDFIISISDTRLNKDNDTLKDLLKVNVEKPIKMLVYSSKTLELRETTVTPSNMWGGQGLLGVSIRFCSFEGANENVWHVLEVEPNSPAALAGLRPLTDYIIGADTVMNESEDLFSLIETHEGKGLKLYVYNTDTDNCREVVITPNSEWGGEGSLGCGIGYGYLHRIPTQPFEEGKKISFPRQIPSEPVSPLKDGFTEVQLSAVSPQPAVPSAPTGLKQNLSDLSISSAPLTVPNALQTGVTTMPLLPSQVGPLLSTVPPILPATTLPGLMSLPGGLPPLPNLPNLNFTLPDFGTVSLPGIGGMPPAGFPPLAPLPPLNLSMLNSQLPLVPGVTLPPSEFTLPPVSVNVSYEQRPALILDTKSSSASVVIDKLTETLLPTPVASFEPTEATSESS
>8018_0:002d68_{"pub_og_id":"36330at2759","og_name":"golgi_reassembly_stacking_protein_2_","level_taxid":2759,"organism_taxid":"8018_0","organism_name":"Oncorhynchus_keta","pub_gene_id":"118395037","description":"Golgi_reassembly-stacking_protein_2-like"}
MGGLQSVEIPGGGSEGYHVLRVQENSPGHRAGLEPFFDFIVSINNERLNKDNDTLKDLLKASVEKPVRMLVYSSKTLELRESTVIPSNLWGGQGLLGVSIRFCSFEGANENIWHVLEVEPNSPAALAGLRPHTDYIIGADTVMNESEDLFSLIETHEGKGLKLYVYNTDTDNCREVVITPNSAWGGEGSLGCGIGYGYLHRIPTRPFEEGKKICFPGPIPSGEPISPLKDGFTQVQLSAVTPPPAMPSVPTGLEDSLSGLSITSAPPTIPSEFQTGLPTVPLLPTSISPSLSPLNPASTTFNPATTLPGLMPIPGSFSLLPNLTNLNLGALPDLSAVSLAGFPPLAPLPPLNLPGLAPLPPMPTMLSQLPLLPPGVTSFPPVDLSSLTLPTVAPEKQTLPDATVPSTATESAVAPGTSPTESQASTETTSS
>8018_0:006142_{"pub_og_id":"36330at2759","og_name":"golgi_reassembly_stacking_protein_2_","level_taxid":2759,"organism_taxid":"8018_0","organism_name":"Oncorhynchus_keta","pub_gene_id":"118367081","description":"Golgi_reassembly-stacking_protein_2-like_isoform_X1"}
MGGAQSIKIPGGGSEGYHVLRVQENSPGHRAGLEPFFDFIISISDTRLNKDDDTFKDLLKVNVEKPIKMLVYSSKTIELREATVTPNNMWGGQGLLGVSIRFCNFEGANENVWHVLEVEPNSPAAMAGLRPHTDYVIGADTVMNESEDLFSLIETHEGKGLKLYVYNTDTDNCRDVVIIPNFEWGGKGSLGCGIGYGYLHRIPTHTFEEGKNISVPGHIPSEPVSPLKDGFTEVQLSAVSSQSAVPSAPTGLEQNLFDLSVSSAPLTVPSALQTGVPTVPMLPSQVSHLLSTIPPVIPAPTLPGLMSLPGGLPPLHKLANLNVTLPDLGTVSLPGIGGMPPAGFPPLAPLPPLNLSMLNSQLPLVPGVTPSEFTLPPSSASGNSQ
>8018_0:006c17_{"pub_og_id":"36330at2759","og_name":"golgi_reassembly_stacking_protein_2_","level_taxid":2759,"organism_taxid":"8018_0","organism_name":"Oncorhynchus_keta","pub_gene_id":"118371446","description":"Golgi_reassembly-stacking_protein_1-like"}
MGLSQSTGASEGGTDGYHVHGVQENSLQKKAGLEPFFDFLLSLGDHRLNQENDMLKDLLKANVEKAVIMEVYSTKTMRLREVEVVPSNMWGGQGLLGASVRFCSYQGANENVWHVLDVDVNSPAALAGLQAHSDFIVGADQVLQDSEDFFSLIEAHEGKPLKLLIYNTETNACREVVVTPNGAWGGEGSLGCGIGYGYLHRIPSMFPSLPEEGSTPEIHANGHQEVWMGSLCFTTTTCGSDRPGTGNRDDRPDNRLETVTLQKGGQSSNLPIQGIMDPGFSESEVAMMTPDPSEDMADRLDLSVSSIDMTGTSLAVHEEKDSNNISGIDELGDGELPETPPENWMETEHRESLIMPTESQDQASEFAGSPDTVVEAPFAPPPVVESLAPLVDAEASLPDPDITSLSPSPPLDLLPQDQLLLQPQVSDILVGDSLTQDNVTLGGTPPEPMVEPDVISSLEQLSVEQSETAAAEHHHDDHECCHDHHEHEVSNQEVEEG
>8018_0:007c3a_{"pub_og_id":"36330at2759","og_name":"golgi_reassembly_stacking_protein_2_","level_taxid":2759,"organism_taxid":"8018_0","organism_name":"Oncorhynchus_keta","pub_gene_id":"118377270","description":"Golgi_reassembly-stacking_protein_2_isoform_X1"}
MGGSQSVEIPGGGSEGYHVLRVQENSPGHRAGLEPFFDFIVSINNERLNKDNDTLKDLLKASVEKPVRMLVYSSKTLELRESTVTPSNLWGGQGLLGVSIRFCSFEGANENIWHVLEVEPNSPAALAGLRPHTDYIIGADTVMNESEDLFSLIETHEGKGLKLYVYNTDTDNCREVVITPNSSWGGEGSLGCGIGYGYLHRIPTRPFEEGKKISFPGHIPSGEPISALKDGFTEVQLSAVTPPPAVPSVPTGLEDSLSSLSINAAPPTIPSELQTGLPTVPMLPTSLNPLNPASTTFNPATTLPGLLPLPGGLPPFPNLPNLNLTALPDLSAVSLAGISGLLPPGTAGFPPLAPFPPLNLPGLAPLPPLPAMLSQLPLLPQGVTSLPPVDISSFTPLTLSTVTPAPEQQTLPGATVPASAATEPAVASATMESKAATKTTSS
>74940_0:000bcd_{"pub_og_id":"36330at2759","og_name":"golgi_reassembly_stacking_protein_2_","level_taxid":2759,"organism_taxid":"74940_0","organism_name":"Oncorhynchus_tshawytscha","pub_gene_id":"LOC112236484","description":"Golgi_reassembly-stacking_protein_2-like"}
MGGAQSIEIPGGGSEGYHVLRVQENSPGHRAGLEPFFDFIISISDTRLNKDDDTFKDLLKVNVEKPIKMLVYSSKTIELREATVTPNNMWGGQGLLGVSIRFCSFEGANENVWHVLEVEPNSPAAMAGLRPHTDYVIGADTVMNESEDLFSLIETHEGKGLKLYVYNTDTDNCRDVVIIPNFEWGGEGSLGCGIGYGYLHRIPTHTFEKGKNISVPGHIPSEPVSPLKDGFTEVQLSAVSSQSAVPSDPAGLEQNLFDLSASSAPLTVPSALQTGVPTVPMLPSQVSHLLSTIPPVIPATTLPGFPPLAPLPPLNLSMFNSQLPLVPGVTPSEFTLPPSSARGNSQ
>74940_0:00342a_{"pub_og_id":"36330at2759","og_name":"golgi_reassembly_stacking_protein_2_","level_taxid":2759,"organism_taxid":"74940_0","organism_name":"Oncorhynchus_tshawytscha","pub_gene_id":"LOC112260815","description":"Golgi_reassembly-stacking_protein_2"}
MGGSQSVEIPGGGSEGYHVLRVQENSPGHRAGLEPFFDFIVSINNERLNKDNDTLKDLLKASVEKPVRMLVYSSKTLELRESTVTPSNLWGGQGLLGVSIRFCSFEGANENIWHVLEVEPNSPAALAGLRPHTDYIIGADTVMNESEDLFSLIETHEGKGLKLYVYNTDTDNCREVVITPNSSWGGEGSLGCGIGYGYLHRIPTRPFEEGKKISFPGHIPSGEPISALKDGFTEVQLSAVTPPPAVPSVPTGLEDSLSSLSINSAPPTIPSELQTGLPTVPLLPTSLSPLNPASTTFNPATTLPGLLPLPGGLPPFPNLPNLTALPDLSAVSLAGFPPLAPFPPLNLPGLAPLPPLPAMLSQLPSYPRG
>74940_0:0037d4_{"pub_og_id":"36330at2759","og_name":"golgi_reassembly_stacking_protein_2_","level_taxid":2759,"organism_taxid":"74940_0","organism_name":"Oncorhynchus_tshawytscha","pub_gene_id":"LOC112259676","description":"Golgi_reassembly-stacking_protein_1_isoform_X1"}
MGLSQSTGASDGGTDGYHVHGVQENSPAEKAGLEPFFDFILSLGDHRLNQENDMLKDLLKANVEKAVIMEVYSTKTMRLREVEVVPSNMWGGQGLLGASVRFCSYQGANENVWHVLDVDVNSPAALAGLQAHSDFIVGADQVLQDSEDFFSLIEAHEGKPLKLLIYNTETNACREVVVTPNGAWGGEGSLGCGIGYGYLHRIPSMFPSLPEDDPTPEMHANGHQEASLMVGQSGPRLGQGTEMTDQDNRLEQITLQKEDSPPPLPIQGIMDPGFSESEVAMMAPDPSEDMADRLDLSVSSIDMTGTSLAVHEEKDSNNLSGIEELGDSELPETPPENWMETEHRESLIMPTESQDQASEYAGSPDTVVEAPFAPPPVVESLAPPPAVESLTPLVDAEASLPDPDITSFSPSPPLDLLPKDQLLLQPQVSDILVGDSLTQDDVTLDGTPPEPMVEPDVISSLEQLSVEQSETAAAEHHHDDHECCHDHHHHHEVSNQEE
>74940_0:00526f_{"pub_og_id":"36330at2759","og_name":"golgi_reassembly_stacking_protein_2_","level_taxid":2759,"organism_taxid":"74940_0","organism_name":"Oncorhynchus_tshawytscha","pub_gene_id":"gorasp1b","description":"Golgi_reassembly-stacking_protein_1"}
MGISQSSIVPDGGTSGYHVHGIQENSPAHHAGLEPFFDFVLSIGNTRLNRENDLLKALLKANVEKAVRLEVWSTKALRVRELEVVPSNMWGGQGLLGASVRFCSFQGAHEKVWHVLDVESNSPAALAGLQAHQDFIVGADQVLQDSEDLFTLIESNEGKPLKLLVYNTGTDLCRELVVTPNVAWGGEGSLGCGIGYGYLHRIPSRPVNLNSHGALPLPTPDDNSRTREIPPGHHTEPGEGVLGPQQPIQVPSLHLPPPIQRIMDPDSSSISEALTPDLSEMVSSIDVGHMTKDVSMLANDGDVSCRQHHPNPQDLMSPPSGGAATGDLISEALSDTATSLDQGVDLNMAIHSHLANHSPQLKAEEEEEGERRH
>74940_0:007125_{"pub_og_id":"36330at2759","og_name":"golgi_reassembly_stacking_protein_2_","level_taxid":2759,"organism_taxid":"74940_0","organism_name":"Oncorhynchus_tshawytscha","pub_gene_id":"LOC112225230","description":"Golgi_reassembly-stacking_protein_2-like"}
MGGAQSIEIPGGGSEGYHVLRVQENSPGHLAGLEPFFDFIISISDTRLNKDNDTLKDLLKVNVEKPIKMLVYSSKTLELRETTVTPSNMWGGQGLLGVSIRFCSFEGANENVWHVLEVEPNSPAALAGLRPLTDYIIGADTVMNESEDLFSLIETHEGKGLKLYVYNTDTDNCREVVITPNSEWGGEGSLGCGIGYGYLHRIPTQPFEEGKKISFPGQIPSEPVSPLKDGFTEVQLSAVSPQPAVPSAPTGLKQNLSDLSISSAPLTVPNALQTGVTTMPLLPSQVSPLLSTVPPILPATTLPPILPATTLPGLMSLPGGLPPLPNLQNLNFTLPDFGTVSLPGIGGMPPAGFPPLAPLPPLNLSMLNSQLPLVQGVTLPPSEFTLPPVSANVKISYEQRPALIPDTKSSSASVVIDKLTETFLPTPVASFEPTEATSES
>108931_0:002deb_{"pub_og_id":"36330at2759","og_name":"golgi_reassembly_stacking_protein_2_","level_taxid":2759,"organism_taxid":"108931_0","organism_name":"Nilaparvata_lugens","pub_gene_id":"LOC111057035","description":"Golgi_reassembly-stacking_protein_2"}
MGSSHSVEIPGGGTEGYHVLRVQDDSPGHAAGLEAFFDFIIAIGNTRLDQDNDTLKDLLKASTDKEMKMTVYSSKTQSVRQVSVTPSTSWGGQGLLGVSIRFCSFEGTNENVWHILEVHPSSPAELAGLHAFTDYIIGADSVLHESEDLFTLIEAHEGRPLKLYVYNTEQDSCREVTITPNSNWKGEGSLGCGIGYGYLHRIPIRSHPVEHAQIALPGTRPGQTAFPTVGLPPSAIPASNVTPHPNAITAPTSTPTANTVVNPPPVQQPTPAQPVAPPNPAPFQQQIPEGTIPRQFTTPPLTNYAPTNVVNSNYSVDNSASIPAAVSFGTTASPSHYFQQQPATTFSTGYAAAPAYHIQPSMAPPHPAMMGATTTVPSYVPGIGGPQMQPFVVNGQDTAASSSGQHPLPPRSGVHTVATASGVMPSMANLATTSLATPSIPPLSIPGMPVTTPISLPGMPPITVSATLPYATIEALQNHGPDPMAAATQKPNIVPPPLSAAQ
>8019_0:000816_{"pub_og_id":"36330at2759","og_name":"golgi_reassembly_stacking_protein_2_","level_taxid":2759,"organism_taxid":"8019_0","organism_name":"Oncorhynchus_kisutch","pub_gene_id":"LOC109866611","description":"Golgi_reassembly-stacking_protein_2-like_isoform_X1"}
MCMTGVGCRFNSEHTCKGHCTCVLAVKVQENSPGHRAGLEPFFDFIISISDTRLNKDDDTFKDLLKVNVEKPIKMLVYSSKTIELREATVTPNNMWGGQGLLGVSIRFCSFEGVNENVWHVLEVEPNSPAAMAGLRPHTDYVIGADNVMNESEDLFSLIETHEGKGLKLYVYNTDTDTCRDVVIIPNFEWGGEGSLGCGIGYGYLHRIPTHTFEEGKNISVPGHIPSEPVSPLKDGFTEVQLSAVSSQSAVPSAPTGLEQNLFDLSVSSAPLTVPSALQTGVPTVPMLPSQVSHLLSTIPPVIPATTLPGLTSLPGGLPPLHKLANLNVTLPDLGTVSLPGIGGMPPAGFPPLAPLPPLNLSMLNSQLPLVPGVAPSEFTLPPSSASGNSQ
>8019_0:005f0e_{"pub_og_id":"36330at2759","og_name":"golgi_reassembly_stacking_protein_2_","level_taxid":2759,"organism_taxid":"8019_0","organism_name":"Oncorhynchus_kisutch","pub_gene_id":"LOC109880062","description":"Golgi_reassembly-stacking_protein_1"}
MGISQSSIVPDGGTSGYHVHGIQENSPAHHAGLEPFFDFVLSIGNTRLNRENDLLKALLKANVEKAVRLKVWSTKALRVRELEVVPSNMWGGQGLLGASVRFCSFQGAHEKVWHILDVESNSPAALAGLQAHQDFIVGADQVLQDSEDLFTLIESNEGKPLKLLVYNTGTDLCRELVVAPNGAWGGEGSLGCGIGYGYLHRIPSRPVNLNSHGALPLPTPDDNSRTREIPPGHHTEPGEGVLGPQQPIQVPSLHLPPPIQRIMDPDSSSISEALTPDLSEMVSSIDVGHMTKDVSMLANDGDVSCRQHHPNPQDLMSPPSGGAATGDLISHDVSEALSDTATSLDQGVDLNMAIHSHLANHSPQLKAEEGEMRH
>8019_0:007b65_{"pub_og_id":"36330at2759","og_name":"golgi_reassembly_stacking_protein_2_","level_taxid":2759,"organism_taxid":"8019_0","organism_name":"Oncorhynchus_kisutch","pub_gene_id":"LOC109871323","description":"Golgi_reassembly-stacking_protein_2-like"}
MGGAQSIEIPGGGSEGYHVLRVQENSPGHLAGLEPFFDFIISISDTRLNKDNDTLKDLLKVNVEKPITMLVYSSKTLELRETTVTPSNMWGGQGLLGVSIRFCSFEGANENVWHVLEVEPNSPAALAGLRPLTDYIIGADTVMNESEDLFSLIETHEGKGLKLYVYNTDTDNCREVVITPNSEWGGEGSLGCGIGYGYLHRIPTQPFEEGKKISFPGHIPSEPVSPLKDGFTEVQLSAVSPQPAVPSAPTGLKQNLSDLSISSAPLTVPNTLQTGVTTMPLLPSQVGPLLSTVPPILPATTLPPILPATTLPGLMSLTGGLPPLPNLPNLNFTLPDFGTVSLPGIGGMPPAGFPPLAPLPPLNLSMLNSQLPLVPGVTLPPSEFTLPPVSANVKVSYEQRPALIQDTKSSSASVVIDKLTETLLPTAVASFEPTAESS
>8019_0:007c59_{"pub_og_id":"36330at2759","og_name":"golgi_reassembly_stacking_protein_2_","level_taxid":2759,"organism_taxid":"8019_0","organism_name":"Oncorhynchus_kisutch","pub_gene_id":"LOC109871949","description":"Golgi_reassembly-stacking_protein_2-like_isoform_X1"}
MGGLQSVEIPGGGSEGYHVLRVQENSPGHRAGLEPFFDFIVSINNERLNKDNDTLKDLLKASVEKPVRMLVYSSKTLELRESTVIPSNLWGGQGLLGVSIRFCSFEGANENIWHVLEVEPNSPAALAGLRPHTDYIIGADTVMNESEDLFSLIETHEGKGLKLYVYNTDTDNCREVVITPNSAWGGEGSLGCGIGYGYLHRIPTRPFEEGKKICFPGPIPSGEPISPLKDGFTQVQLSAVTPPPAMPSVPTGLEDSLSGLSISSAPPTIPSEFQTGLPTVPLLPTSISPSLSPLNPASTTFNPATTLPGLMPLPGSFSLLPNLTNLNLGALPDLSAVSLAGINGLPPPGTAGFPPLAPLPPLNLPGLAPLPPMLNMLSQLPLLPPGVTSFPPVNLSSLTLPTVSPEKQTLPDATVPSTATESAVASGTAPTESQASTETTSS
>8019_0:00865c_{"pub_og_id":"36330at2759","og_name":"golgi_reassembly_stacking_protein_2_","level_taxid":2759,"organism_taxid":"8019_0","organism_name":"Oncorhynchus_kisutch","pub_gene_id":"LOC109881243","description":"Golgi_reassembly-stacking_protein_1"}
MGLSQSTGASDGGTDGYHVHGVQENSPAEKAGLEPFFDFILSLGDHRLNQENDMLKDLLKANVEKAVIMEVYSTKTMRLREVEVVPSNMWGGQGLLGASVRFCSYQGANENVWHVLDVDVNSPAALAGLQAHSDFIVGADQVLQDSEDFFSLIEAHEGKPLKLLIYNTETNACREVVVTPNGAWGGEGSLGCGIGYGYLHRIPSMFPSLPEDDSTPEIHANGHQEASLMVGQSGLGQGTEMTDQDNRLEQITLQKEDSPPSLPIQGIMDPGFSESEVAMMAPDPSEDMADRLDLSVSSIDMTGTSLAVHEEKDSNDISGIEELGDSELPETPPENWMETEHPESLIMPTESQDQASEYAGSPDTVVEAPFAPPVVESLAPLVDAEASLPDPDITSFSPSPPLDLLPQPQVCDILVGDSLTQDDVTLDGTPPEPMVEPDVISSLEQLSVEQSETAAAEHHHDDHECCHDHHHHHEVSNQEVEEE
>8019_0:0087c8_{"pub_og_id":"36330at2759","og_name":"golgi_reassembly_stacking_protein_2_","level_taxid":2759,"organism_taxid":"8019_0","organism_name":"Oncorhynchus_kisutch","pub_gene_id":"gorasp2","description":"Golgi_reassembly-stacking_protein_2-like"}
MGGSQSVEIPGGGSEGYHVLRVQENSPGHRAGLEPFFDFIVSINNERLNKDNDTLKDLLKASVEKPVRMLVYSSKTLELRESTVTPSNLWGGQGLLGVSIRFCSFEGANENIWHVLEVEPNSPAALAGLRPHTDYIIGADTVMNESEDLFSLIETHEGKGLKLYVYNTDTDNCREVVITPNSSWGGEGSLGCGIGYGYLHRIPTRPFEEGKKISFPGHIPSGEPISALKDGFTEVQLSAVTPPPAVPSVATGLEDSLSSLSINSAPPTIPSELQTGLPTVPLLPTSLSPLNPASTTFNPATTLPGLLPLPGGLPPFPNLPNLNLTALPDLSAVSLAGFPPLAPFPPLNLPGLAPLPPLPAMLSQLPLLPQGVTSLPPVDISSFTPLTLSTVTPAPEQQTLPGATVPASAATEPAVASATMESKAATKTSS
>178035_0:000355_{"pub_og_id":"36330at2759","og_name":"golgi_reassembly_stacking_protein_2_","level_taxid":2759,"organism_taxid":"178035_0","organism_name":"Dufourea_novaeangliae","pub_gene_id":"LOC107192961","description":"A0A154NZC0_DUFNO"}
MGSSHSIEIPGGGTEGYHVLRVQDGSPGQKAGLEAFFDFIVAIGNTRLNQDNDTLKELLKGGVDKKLTLTVYSSKTQAVRQTIIVPSLTWGGQGLLGVSVRFCSFEGSNENVWHVLEVHPSSPAELAGLRPFTDYIIGADSILHESEDLFTLIEAHESRSLNLYVYNTEDDSCREVTIIPNHTWGGEGSLGCGIGYGYLHRIPIRSVQEHKSNTSYTSNVKPSVPSQVTTGTVTRTGGNNMVISIPPGFSIPPNYVPSQDITTKADLETTTIAQTVYTPSAQTYTIPQLNPATVGGSTTISIPHMVSNQGTASVMIGNNASPQPNTMPNIPGMPTTPPLPTFPTMTTVLNEACATVGLPKDFSAVQGVSQGVPSPEMQFNASQSHVVTTPISLPGMPPITVSASLPQNTPFYASVLQQNQMTGLNTVPTSTATPTQ
>7070_0:0018a4_{"pub_og_id":"36330at2759","og_name":"golgi_reassembly_stacking_protein_2_","level_taxid":2759,"organism_taxid":"7070_0","organism_name":"Tribolium_castaneum","pub_gene_id":"LOC657414","description":"Golgi_reassembly-stacking_protein_2"}
MGNSSSVDIPGGGTEGYHVLRVQENSPGSRAGLEAFFDFIVAINGTRLDQDNDTLKQILKNGIGKQLPMTIYSSKTQSVRSVTIEPSDSWGGQGLLGVSIRFCSFEGANENVWHVLEVNPDSPADLAGLRSFTDYIIGADSVLHESEDLFALIESHEGRSLKLYVYNSVDDSCREITIVPNSNWGGEGSIGCGIGYGYLHRIPVRGNPPAPTQATYKPPPVSSFNPPPPTPVTAFNPPPVSTVNPPAPIPVSTISPPAPVPSSLFAEQAVKTTEVEPVLPSAAEIPPNSTIGGNYMFPPTTGGSYLVSSPQMNQTSTVDSIPGLPTYTGIATPFQPPTTPNLAAFSYPQVSLPQVPIQGQAQYPQVSVQGQAQYPQVVMPPTTGVQNFPQTSQPLIFDPTIAARSAQQLLSGNNNPVS
>246437_0:000474_{"pub_og_id":"36330at2759","og_name":"golgi_reassembly_stacking_protein_2_","level_taxid":2759,"organism_taxid":"246437_0","organism_name":"Tupaia_chinensis","pub_gene_id":"GORASP2","description":"Golgi_reassembly-stacking_protein_2"}
MLIYSSKTLELRETSVTPSNMWGGQGLLGVSIRFCSFDGANENVWHVLEVESNSPAALAGLRPHSDYIIGADTVMNESEDLFSLIETHEAKPLKLYVYNTDTDNCREVIITPNSAWGGEGSLGCGIGYGYLHRIPTRPFEEGKKISLPGQMTGTPITPLKDGFTEVQLSSVNPPSLSSPGTTGIEQSLSGLSISSTPPAVSNVLSTGVPTVPLLPPQVNQSLTSVPPMNPATTLPGLMPLPAGLPNLPNLPSLPNLNLPTPHIMPGGGLPELGNPGLPPLPSLPPRNLPGIAPLPMPSDFLPSFPLVPEGSAAAGSGELLPSLPPTGSLPSGPITTTAKADAASPRTVDVTLPAPTAPATVEDRVGDAAPASEKPVSAGMDAIASESPSL
>246437_0:0036a2_{"pub_og_id":"36330at2759","og_name":"golgi_reassembly_stacking_protein_2_","level_taxid":2759,"organism_taxid":"246437_0","organism_name":"Tupaia_chinensis","pub_gene_id":"GORASP1","description":"Golgi_reassembly-stacking_protein_1"}
MGLSASAEQPAGGAEGFHLHGVQENSPAQQAGLEPYFDFIITIGHSRLNKENDTLKALLKANVEKPVKLEVFSMKTMKVREVEVVPSNMWGGQGLLGASVRFCSFRRASEHVWHVLDVEPSSPAALAGLRPYTDYVVGSDQILQESEDFFTLIESHEGKPLKLMVYNSESDSCREVTVTPNAAWGGEGSLGCGIGYGYLHRIPTQSSSHKKPPGAPPPDVKPPGAPPPDALPPGAPPSDAPPSDAPPPGATPQGPPAFPGLEMGSRQSDYMEALLQAPGSSTEGQLSRPGSPSRSAADLEGLPHPMETPLQPPPPVQRVMDPGFLDVSGISLLDSSNASVWPSMPSPTTLTSTAVPTSGPEDVCSSSSSHERGGEATWSGSEFEVSFPDSPGAQAPPDHLPQLTLPDSLTSVASPEDGLSAELLEAQAEEEPAGTENPDSEAEAEGPASQAQVSTPE
>2015173_0:0016f7_{"pub_og_id":"36330at2759","og_name":"golgi_reassembly_stacking_protein_2_","level_taxid":2759,"organism_taxid":"2015173_0","organism_name":"Ooceraea_biroi","pub_gene_id":"LOC105285917","description":"A0A026VXD2_OOCBI"}
MGSSHSVEIPGGGTEGYHVLRVQDGSPGQQAGLEAFFDFIVAIGNTRLDQDNDTLKELLKAAVNKELMITVYSSKTQSVRRTKIVPSMTWGGQGLLGVSIRFCSFEGANENVWHVLEVHPSSPAELAGLRPFTDYIIGADSILHESEDLFTLIEAHESRPLKLYVYNTEDDSCREVTITPNNTWGGKGSLGCGIGYGYLHRIPVRSVPEHKPVNSYANVTKVAAQTQPAAPAPATVTTPVATTGQINPITNAPAGLSVPPSYTHTAHLDNSAKTLKSEQEAISIQNIPGPSAQEMQATSQVNFTGAAVGSYAPIGSAPHVYPTQPAVNFSPGTYQATPSIPGMPTTPALPTVLPAGMTNSYEAATASPGSISSVLGQQKEQNPGVMAFNVPGFQKEQIPAHHNTVVTGGFNVPQAHVVTTPIALPGMPPITVSASLPQNTSFYSSVIEQQNQFPSGITTTTVPSTLASSTSTQ
>684658_0:002a08_{"pub_og_id":"36330at2759","og_name":"golgi_reassembly_stacking_protein_2_","level_taxid":2759,"organism_taxid":"684658_0","organism_name":"Aphidius_gifuensis","pub_gene_id":"122858353","description":"Golgi_reassembly-stacking_protein_2"}
MGSSLSIEIPGGGTEGYHVLRVQDGSPGQKAGLESFFDFIVSIGKTRLDQDNDTLKEILKAGVDKELSITVYNSKTQSVRQTTIIPSMTWGGHGLLGVSIRFCSFEGANENVWHVLEVHPSSPAELAGLKPFTDFIIGADSSLHESEDLFTLIDTYETKPLKLYVYNTAEDTCREVIITPNSTWGGEGSLGCGIGYGYLHRIPIRNLPEPKIYNHSNLYQATNIKPPVSAESLPVSNGHSQPSVTIIPPGFNVSQSSISSMTDTVNLMSNPIITPVTNSSSLSFPSTKLNNPVTSTADFATSNFPPSSSNYSQNYAEVPYENTPTIPGMPAVASLQTPSSFQPSFASTLLPVPPPSTTLTISQPQIVTTPINLPGMPPITVSASLPQNATFYSNIREEHQLTDLTNADLLSSVSSQ
>127582_0:0016ba_{"pub_og_id":"36330at2759","og_name":"golgi_reassembly_stacking_protein_2_","level_taxid":2759,"organism_taxid":"127582_0","organism_name":"Trichechus_manatus_latirostris","pub_gene_id":"LOC101346821","description":"LOC101346821"}
MGSSQSVEIPGGGTEGYHVLRVQENSPGHRAGLEPFFDFIVSINGSRLNKDNDTLKDLLKANVEKPVKMLIYSSKTLELRETSVTPSNMWGGQGLLGVSIRFCSFDGANENVWHVLEVESNSPAALAGLRPHSDYIIGADTVMNESEDLFSLIETHEAKPLKLYVYNTDTDNCREVIITPNSAWGGEGSLGCGIGYGYLHRIPTRPFEEGKKISLPGQMTGTPVTPLKDGFTEVQLSSVNPPSLSPPGTTGIEQCLSGLSISSTPPAVSSVLSTGVPTVPLLSPQVNQSLTSVPPINPATTLPGLMPLPGGLPNLPTLPNLNLPAPHIMPGIGLPEIVTPGLPPLPSLPPRNLPGIAPLPVPSEFLPSFPLVPEVSSAVGSGELLPSLPLPGNPPSDPIPTTAKADTASSLTVDAMPPTSKAPTAVEDRVSEPTPSSEKPVSVVMDANASESP
>127582_0:001c92_{"pub_og_id":"36330at2759","og_name":"golgi_reassembly_stacking_protein_2_","level_taxid":2759,"organism_taxid":"127582_0","organism_name":"Trichechus_manatus_latirostris","pub_gene_id":"LOC101361351","description":"LOC101361351"}
MGLGSSVERLAGGAEGFHLHGVQENSPAQQAGLEPYFDFIITIGHSRLNKENDTLKALLKANVEKPVKLEVFNMKTMKVREVVVVPSNMWGGQGLLGASVRFCSFHRASEQVWHVLDVEPSSPAALAGLRPYTDYVVGSDQILQESEDFFTLIESHEGKPLKLMVYNSELDFCREVTVTPNAAWGGEGSLGCGIGYGYLHRIPTQSPSRHKKPPGSLPPGPKPQDPPDPPAPPGPERGSSQGDYMEALLQAPGSSLEAQLPTPASPSQGAPDLEGPPRSMETPLQPPPPLQRVMDPGFLDASGISLLDSSSASLWPGRPSPTGLTSTTTSVSGPEDVCSSSGSQERGGEATWSGSEFEDSFLDGPGGQAQLDHLPRLSLPDSLTSAASPEDGLSAELLEAQAEEELASTENPDFGMETEGAASQAQISAPE
>7425_0:001501_{"pub_og_id":"36330at2759","og_name":"golgi_reassembly_stacking_protein_2_","level_taxid":2759,"organism_taxid":"7425_0","organism_name":"Nasonia_vitripennis","pub_gene_id":"100123491","description":"100123491"}
MGGSHSVEIPGGGTEGYHVLRVQDGSPGQKAGLEAFFDFIVSIGNTRLDQDNDTLKELLKAGVDKELLITVYSSKTQSVRQTTIMPSMTWGGQGLLGVSIRFCSFEGANENVWHVLEVHPSSPAELAGLRPFTDYIIGADSVLHESEDLFTLIEAHESRPLKLYVYNIDDDSCREVTITPNNTWGGEGSLGCGIGYGYLHRIPIRNIVDNKTHNVLPLTSVQSTTATNVQQFSTPPTYTFPSMDPAKTKQIAQPTPVPQNISEPQTNPLVTDPNIVITTSTVNTSIPMYSSQQSPNISMQSPQQSPTSIPMYSPQQQQQPLQQPMGVSQYSLQQQLNYPPTIQPADYTSTPNIPGMPMSPPLPPSTVQSELYPSYNSRSTSINLGPSPASPISPNIPSPNIPQPQVVTTPISLPGMPPITVSAAAPQNPSFYAPVMPQSQIPEANVVSSPTQ
>454923_0:001768_{"pub_og_id":"36330at2759","og_name":"golgi_reassembly_stacking_protein_2_","level_taxid":2759,"organism_taxid":"454923_0","organism_name":"Diachasma_alloeum","pub_gene_id":"LOC107039600","description":"Golgi_reassembly-stacking_protein_2"}
MGSSQSLEIPGGGTEGYHVLRVQEGSPGQQAGLEAFFDFIVSIGNTRLDQDNDTLKEILKTNVDKELLVTVYNSKTQSIRQTTIVPSMTWGGHGLLGVSIRFCSFEGANENVWHVLEVHPSSPAELAGLKPFTDYIIGADSALHESEDLFTLIEAHESRPLKLYVYNTTDDSCREVTITPNTRWGGEGSLGCGIGYGYLHRIPVRSAPENKPSHNHSYNQPNMAKIPVAAQPPPAQYTVPIMPSTPASPPNPVVTAIPPGFTIPPNYVSSGLPADPQGSGASKVTISSSYSLPPSVPPAPPGVDVDPKLIGASTTTVMASPGHYFAQSNSSHPSFGQVTAPQETPLIPGMPPVAVESMPPLQPLMNPVPPPNPIVPPMSSPQVVTTPLNLPGMPPLTVSASLPQSPPFHPSLIDQKPLTTSTNVNLSPSASV
>460826_0:001038_{"pub_og_id":"36330at2759","og_name":"golgi_reassembly_stacking_protein_2_","level_taxid":2759,"organism_taxid":"460826_0","organism_name":"Chelonus_insularis","pub_gene_id":"LOC118066206","description":"Golgi_reassembly-stacking_protein_2"}
MGSSQSIEIPGGGTEGYHVLRVQDGSPGQKAGLEAFFDFIVSIGNTRLDQDNDTLKEILKNNIEKELQMTVYNSKTQSVRQTTIVPSMTWGGHGLLGVSIRFCSFEGATENVWHVLEVHPSSPAELAGLRPFTDYIIGADSALHESEDLFTLIEAHESRPLKLYVYNTVDDACKEITIVPNSTWGGEGSLGCGIGYGYLHRIPVRNISEAKSHHSYQTTNIKTPIAAQSPPTNYHPSSNPVVTSIPPGFTIPPNFISTIADVSAPRDTVTTVSAPKIPTTIPSTPTQVVPPLPADPTTSGAPTTIGSAANYFTPSSNNYSQNFNQMMYQETPNIPGMPQVPPMQPFLVDTSIPTTLNLQNSFNPPLYVPSSNSPFDSPQPQVVTTPINLPGMPPITVSASLPQTTDFYSLQDQSPLSNPSNSTLPTSTSSQ
>32391_0:001dd2_{"pub_og_id":"36330at2759","og_name":"golgi_reassembly_stacking_protein_2_","level_taxid":2759,"organism_taxid":"32391_0","organism_name":"Cotesia_glomerata","pub_gene_id":"123265862","description":"Golgi_reassembly-stacking_protein_2"}
MGSSQSVEVPGGGTEGYHVLRVQAGSPGHKAGLEAFFDFIVSIGNIRLDQDNDTLKDILKSNVDKELQLTVYNSKNQTVRQTTIVPSLTWGGHGLLGVSIRFCSFEGANENVWHVLEVHPSSPAELAGLRSFTDYIIGADSALHESEDLFTLIEAHEARPLKLYVYNTTDDSCREVTITPNSKWGGEGSLGCGIGYGYLHRIPIRNLFDNKLYPNPYQTSVKTPIAAQAQPVNYEPPVNNNPAVTTVPPGFTIPPNYVSTTAEVMQPGETTTVVTPKIPTIPIPTVPVPQSMPIDTSAPPKFIDPAIAGATTTTSSAASFFNQPNYLQNAEQMYQSTPSIPGMPVAPPAQAFLVDTSIPESSPSLQYSFNSPPMPQQTNMSNMPYLSQPQVVTTPISLPGMPPITVSASLPQTSNFFPMQDQNQMTNTTNVPMTSATAQ
>143950_0:001437_{"pub_og_id":"36330at2759","og_name":"golgi_reassembly_stacking_protein_2_","level_taxid":2759,"organism_taxid":"143950_0","organism_name":"Sipha_flava","pub_gene_id":"LOC112683285","description":"Golgi_reassembly-stacking_protein_2"}
MGTANSTPIPGGGTEGYHILKVQDNSPGQAAGLEAFFDFILAINTTRLDKDNDTLKEMLKNGDGQELILSVYSSKTQIVREVKIIPNSSWGGQGLLGVSIRFCSFAGANENVWHILDVHPNSPADKAGLRSHTDYIIGSDSIMHESEDLFMLIEAHEGRPLKLYVYNVELDTCREVSITPDSAWPGEGSLGCGIGYGYLHRIPVKKISQNKDIPAPPVIKPAVINNVMASASQVPEIINPPVLTSQLPMIKQELPVCDTSSPAIEPEKTQELLSEINPSTSSPFMNNTNSQVPAFTSTDQQIPHFNSSISIPHFSPETMTFKNPSVPAFQVINSQFSPNQQSSTSDSMKPFVLTPQVTTLPSFSSQESITVSTSQEVFVTSVCSSQSSTTQELAYQSSIPFLPQSSDSQYHPTDIGSTATTRDEPSSKDLSNYFTVFQSQANSSNSPSTIPMFSVKNFPQISTLAQPLGNHFSATPISQSQPPQVQPENIYSDVSSQFQPVKPPHQLQHQPNIYPGMPLTTPISLPGMPPITVSATLPYSAIESLQIDQKKNILNNNS
>8023_0:000083_{"pub_og_id":"36330at2759","og_name":"golgi_reassembly_stacking_protein_2_","level_taxid":2759,"organism_taxid":"8023_0","organism_name":"Oncorhynchus_nerka","pub_gene_id":"LOC115101869","description":"Golgi_reassembly-stacking_protein_2-like"}
MGGAQSIEIPGGGSEGYHVLRVQENSPGHLAGLEPFFDFIISISATRLNKDNDTLKDLLKVNVEKPIKMLVYSSKTLELRETTVTPSNMWGGQGLLGVSIRFCSFEGANENVWHVLEVEPNSPAALAGLRPLTDYIIGADTVMNESEDLFSLIETHEGKGLKLYVYNTDTDNCREVVITPNSEWGGEGSLGCGIGYGYLHRIPTQPFEEGKKISFPGQIPSEPVSPLKDGFTEVQLSAVSPQPAVPSAPTGLKQNLSDLSISSAPLTVPNALQTGVTTMPLLPSQVGPLLSTAPPILPATTLPGLMSLPGGLPPLPNLPNLNFTLPDFGTVSLPGIGGMPPAGFPPLAPLPPLNLSMLNSQLPLVPGVTLPPSEFTLPPVSANVKVSYEQRPALILDTKSSSASVVIDKLTETLLPTPVASFEPTEATSESS
>8023_0:000a87_{"pub_og_id":"36330at2759","og_name":"golgi_reassembly_stacking_protein_2_","level_taxid":2759,"organism_taxid":"8023_0","organism_name":"Oncorhynchus_nerka","pub_gene_id":"LOC115108988","description":"Golgi_reassembly-stacking_protein_2-like_isoform_X1"}
MCMTGVGCCFNSEHTCKGHCTCVLAVKVQDNSPGHRAGLEPFFDFIISISDTRLNKDDDTFKDLLKVNVEKPIKMLVYSSKTIELREATVTPNNMWGGQGLLGVSIRFCNFEGANENVWHVLEVEPNSPAAMAGLRPHTDYVIGADTVINESEDLFSLIETHEGKGLKLYVYNTDTDNCRDVVIIPNFEWGGKGSLGCGIGYGYLHRIPTHTVEEGKNISVPGHIPSEPVSPLKDAFTEVQLSAVSSQSAVPSAPTGLEQNLFDLSVSSAPLTVPSALQTGVPTVPMLPSQVSHLLSTIPPVIPATTLPGLMSLPGGLPPLHKLANLNVTLPDLGTVSLPGIGGMPPAGFPPLAPLPPLNLSMLNSQLPLVPGVTPSDFTLPPSSASGNSQ
>8023_0:0048f3_{"pub_og_id":"36330at2759","og_name":"golgi_reassembly_stacking_protein_2_","level_taxid":2759,"organism_taxid":"8023_0","organism_name":"Oncorhynchus_nerka","pub_gene_id":"LOC115102738","description":"Golgi_reassembly-stacking_protein_2-like_isoform_X1"}
MGGLQSVEIPGGGSEGYHVLRVQENSPGHRAGLEPFFDFIVSINNERLNKDNDTLKDLLKASVEKPVRMLVYSSKTLELRESTVIPSNLWGGQGLLGVSIRFCSFEGANENIWHVLEVEPNSPAALAGLRPHTDYIIGADTVMNESEDLFSLIETHEGKGLKLYVYNTDTDNCREVVITPNSAWGGEGSLGCGIGYGYLHRIPTRPFEEGKKICFPGPIPSGEPISPLKDGFTQVQLSAVTPPPVMPSVPTGLEDSLSGLSISSAPPTIPSEFQTGLPTVPLLPTSISPSLSPLNPASTTFNPATTLPGLMPIPGSFSLLPNLTNLNLGALPDLSAVSLAGFPPLVPLPPLNLPGLAPLHPMPTMLSQLPLLPPGVTSFPPVDLSSLTLPTVAPEKQTLPDATVPSTATESAVASGTSPTESQASTETTSS
>8023_0:006ed6_{"pub_og_id":"36330at2759","og_name":"golgi_reassembly_stacking_protein_2_","level_taxid":2759,"organism_taxid":"8023_0","organism_name":"Oncorhynchus_nerka","pub_gene_id":"LOC115114793","description":"Golgi_reassembly-stacking_protein_1-like"}
MGLSQSTGASEGGTDGYHVHGVQENSPAEKAGLETFFDFILSLGDHRLNQENEMLKDLLKANVEKAVIMEVYSTKTMRLREVEVVPSNMWGGQGLLGASVRFCSYQGANENVWHVLDVDVNSPAALAGLQAHSDFIVGADQVLQDSEDFFSLIEAHEGKPLKLLIYNTDTNACREVVVTPNGAWGGEGSLGCGIGYGYLHRIPSMFPSLPEEDSTPEIHANGHQEVSLMVGQSGPRLGQGTEMTDQDNRLEQITLQKEDSPPPLPIQGIMDPGFSESEVAMMAPDPSEDMADRLDLSVSSIDMTGTSLAVHEEKDSNNISGIEELGDSELPETPPENWMETEHRESLIMPPESQDQASESAGSPDTVVEAPFAPPPVVESLAPLVDAEASLPDPDITSFSPSPPLDLLPQDQLLLQPQVSDILVGDSLTQDNVTLDGTPPEPMVEPDVISSLEQLSVEQDETAAAEHHHDDHECCHDHHHEHEVSNPEVEEE
>8023_0:008370_{"pub_og_id":"36330at2759","og_name":"golgi_reassembly_stacking_protein_2_","level_taxid":2759,"organism_taxid":"8023_0","organism_name":"Oncorhynchus_nerka","pub_gene_id":"gorasp2","description":"Golgi_reassembly-stacking_protein_2-like_isoform_X1"}
MGGSQSVEIPGGGSEGYHVLRVQENSPGHRAGLEPFFDFIVSINNERLNKDNDTLKDLLKASVEKPVRMLVYSSKTLELRESTVTPSNLWGGQGLLGVSIRFCSFEGANENIWHVLEVEPNSPAALAGLRPHTDYIIGADTVMNESEDLFSLIETHEGKGLKLYVYNTDTDNCREVVITPNSSWGGEGSLGCGIGYGYLHRIPTRPFEEGKKISFPGQIPSGEPISALKDGFTEVQLSAVTPPPAVPSVPTGLEDSLSSLSINSAPPTIPSELQTGLPTVPLLPTSLSPLNPASTTFNPATTLPGLLPLPGGLPPFPNLPNLNLTALPDLSAVSLAGISGLLPPGTAGFPPLAPFPPLNLPGLAPLPPLPAMLSQLPLLPQGVTSLPPVDISSFTPLTLSTVTPAPEQQTLPGATVPASAATEPAVASATMESKAATKTSS
>8023_0:008c02_{"pub_og_id":"36330at2759","og_name":"golgi_reassembly_stacking_protein_2_","level_taxid":2759,"organism_taxid":"8023_0","organism_name":"Oncorhynchus_nerka","pub_gene_id":"LOC115125356","description":"Golgi_reassembly-stacking_protein_1-like"}
MGISQSSIVPDGGTSGYHVHGIQDNSPAHHAGLEPFFDFILSIGNTRLNRENDLLKALLKANVEKAVRLEVWSNKALRVRELEVVPSNMWGGQGLLGASVRFCSFQGAHEKVWHVLDVESNSPAALAGLQAHQDFIVGADQVLQDSEDLFTLIESNEGKPLKLLVYNTGTDLCRELVVTPNGAWGGEGSLGCGIGYGYLHRIPSCPVNLNSHGALPLPDDNSRTREIPPGHHTEPGEGVLGPQQPIQVPSLHLPPPIQRIMDP
>482537_0:000d04_{"pub_og_id":"36330at2759","og_name":"golgi_reassembly_stacking_protein_2_","level_taxid":2759,"organism_taxid":"482537_0","organism_name":"Galeopterus_variegatus","pub_gene_id":"GORASP2","description":"Golgi_reassembly-stacking_protein_2"}
MLIYSSKTLELRETSVTPSNMWGGQGLLGVSIRFCNFDGANENVWHVLEVESNSPAALAGLRPHSDYIIGADTVMNESEDLFSLIETHEAKPLKLYVYNTDTDNCREVIITPNSAWGGEGSLGCGIGYGYLHRIPTRPFEEGKKISLPGQMTGTPITPLKDGFTEVQLSSVNPPSLSPPGTTGIEQGLSGLSISPTPPAVSNVLTTGVPTVPLLPPQINQSLTPVPPMNPTTTLPSLMPLPAGLPNLPNLPNLNLPTPHIMPGVGLPELVNPGFPPLPSLPPRNLPGIAPLPVPSEFLPSFPLVPEGSSAASSGELLSSLPPTSHPPSDTVTTTAKADAASSLTVDVTPPTSKAPTTVEDRVSDSAPASEKPVSEATDANASESP
>482537_0:0038ca_{"pub_og_id":"36330at2759","og_name":"golgi_reassembly_stacking_protein_2_","level_taxid":2759,"organism_taxid":"482537_0","organism_name":"Galeopterus_variegatus","pub_gene_id":"GORASP1","description":"Golgi_reassembly-stacking_protein_1_isoform_X1"}
MWGGALESALLPPQNKENDTLKALLKANVEKPVKLEVFNMKTMKVREVEVVPSNMWGGQGLLGASVRFCSFRRASEHVWHVLDVEPSSPAALAGLCPYTDYVVGSDQILQESEDFFTLIESHEGKPLKLMVYNSESDSCREVTVTPNAAWGGEGSLGCGIGYGYLHRIPTQPSSHHKKPPGAPPPGAPPPDVPPPGTPSPDAPLLGTPPPGPNPQDSPAPPGPEIGSRQSEYTEALLQAPGSSMEGQLPGPGSPSHSAPDLGGLPCSMEFPLQPPPPVQRVMDPGFLDVSGLSLLDSSNASVWSSLPSSTALTSTAVSPSGPEDVCSSNSSHERGGEATWSGSEFEVSFLDSPGAQAQLDHLPQLTLPDSLTSAASPEDGLSAELLEAQAEEEPASTESPDLGAEAEALASQAQMSIPE
>30213_0:001dbd_{"pub_og_id":"36330at2759","og_name":"golgi_reassembly_stacking_protein_2_","level_taxid":2759,"organism_taxid":"30213_0","organism_name":"Vespula_pensylvanica","pub_gene_id":"122634070","description":"Golgi_reassembly-stacking_protein_2"}
MGSSHSVEIPGGGTEGYHVLRVQDDSPGQKAGLEAFFDFIVSIGNTRLDQDNHILKDLLKANVDKEVIITVYSSKTQSVRQTVIVPNMTWGGQGSLGVSVRFCSFEGANENVWHVLEVHPSSPAELAGLHPFTDYIIGADSVLHESEDLFTLIEAHESRPLKLYVYNMKDDSCREVTITPNNTWGGQGSLGCGIGYGYLHRIPIRNILENKPRNSSYMCNVTPTHTQVQTNPSATVTNIPPGFSIPSNYITNIDNTSKNETVVTSQATLHPNLSQINPVDAGATTTNSISDLSSNQPIITTSPSAEITNYKDSPNIPGMPTSPPISSFSMEENIPVGLTTTSHVVTMGSCNLPGVQTTASSLPFNVPQSQLVTTPISLPGMPPITVNATLPQNPSFYSSVLHKNQVPTTTTPSSPTSVTTQ
>219809_0:002679_{"pub_og_id":"36330at2759","og_name":"golgi_reassembly_stacking_protein_2_","level_taxid":2759,"organism_taxid":"219809_0","organism_name":"Pseudomyrmex_gracilis","pub_gene_id":"LOC109861301","description":"Golgi_reassembly-stacking_protein_2"}
MGSSHSVEIPGGGTEGYHVLRVQEGSPGQQAGLEAFFDFIVAIGNTRLDQDNDTLKEILKAGVNKELTITVYSSKTQSVRRTKIIPSMTWGGQGLLGVSIRFCSFEGANENVWHVLEVHPSSPAELAGLQPFTDYIIGADSILHESEDLFILIEAHELRPLKLYVYNIEDDSCREVTITPNKTWGGEGSLGCGIGYGYLHRIPVRSIPEQKPSASSKNVMKTVMQTQATTTTTTIVTPATTTTEEINQPQGGNTQYRVSIPSNYTVPVADNSTSVLKREQETPLTQNISGPSMQTQTTTQVSFASGGYTPTSSVPHMFSNQPTVNFQPTLDTYQATPSIPGMPITSVLPPGVTNPYDTMSVTTSSGPINIPGQQSPLQDAVTINVVGQQREHNPTYSATVATGFNVSQPHVVTTPISLPGMPPITVSAALPQNAPFYSPVFQQQNQSPFSINTTTVAPTTLTTSAPMQ
>8036_0:00065a_{"pub_og_id":"36330at2759","og_name":"golgi_reassembly_stacking_protein_2_","level_taxid":2759,"organism_taxid":"8036_0","organism_name":"Salvelinus_alpinus","pub_gene_id":"LOC111975008","description":"Golgi_reassembly-stacking_protein_2-like_isoform_X1"}
MGGAQSIEIPGGGSEGYHVLRVQENSPGHRAGLEPFFDFIISISDTRLNKDDDTLKDLLKVNVEKPIKMLVYSSKTIELREATVTPNNIWGGQGLLGVSIRFCSFEGANENVWHVLEVEPNSPAAMAGLRPHTDYIIGADTVMNESEDLFSLIETHEGKGLKLYVYNTDTDNCRDVVIIPNFEWGGEGSLGCGIGYGYLHRIPTHTFEEGKNISFPGHIPSVPVSPLKDGFTEVQLSAVSSQSAVPSAPTGLEQNLFDLSVSSAPLTVPSTLQTGMLGVPTVPMLPSQVSLLLSTIPPVIPATTLPGLMSLPGGLPPLYKLANLNVTLPDLGTVSLPGIGGMPPAGFPPLAPLPPHAQLPAASGPRGNSASI
>8036_0:0041b6_{"pub_og_id":"36330at2759","og_name":"golgi_reassembly_stacking_protein_2_","level_taxid":2759,"organism_taxid":"8036_0","organism_name":"Salvelinus_alpinus","pub_gene_id":"LOC111979493","description":"Golgi_reassembly-stacking_protein_2_isoform_X1"}
MGGLQSVEIPGGGSEGYHVLRVQENSPGHRAGLEPFFDFIVSINNERLNKDNDTLKDLLKASVEKPVRMLVYSSKTLELRESTVIPSNLWGGQGLLGVSIRFCSFEGANENIWHVLEVEPNSPAALAGLRPHTDYIIGADTVMNESEDLFSLIETHEGKGLKLYVYNTDTDNCREVVITPNSAWGGEGSLGCGIGYGYLHRIPTRPFEEGKKISFPGPLPSGEPISPLKDGFTQVQLSAVTPPPAMPSVPTGLEDSLSGLSISSAPPTTPSEFQTGLPTVPLLPTSISPSLSPLNPASTTFNPATTLPGLMPLPGSFPLLPNLTNLNLGALPDLSAVSLAGFPPLAPFPPLNLPCVAPLPPMPAMLSQLPLLPPGVTSFPPVDLSSFTLPTVAPEKQTLPDATVPSTATESAVASETAPTESQASTETTSS
>8036_0:0060b4_{"pub_og_id":"36330at2759","og_name":"golgi_reassembly_stacking_protein_2_","level_taxid":2759,"organism_taxid":"8036_0","organism_name":"Salvelinus_alpinus","pub_gene_id":"gorasp2","description":"Golgi_reassembly-stacking_protein_2"}
MGGSQSVEIPGGGSEGYHVLRVQENSPGHRAGLEPFFDFIVSINNERLNKDNDTLKDLLKASVEKPVRMLVYSSKTLELRESTVTPSNLWGGQGLLGVSIRFCSFEGANENIWHVLEVEPNSPAALAGLRPHTDYIIGADTVMNESEDLFSLIETHEGKGLKLYVYNTDTDNCREVVITPNSSWGGEGSLGCGIGYGYLHRIPTRPFEEGKKISFPGHIPSGEPISALKDGFTEVQLSAVTPPPAMPSVPTGLEDSLSSLSINSAPTIPSELQTGLPTVPLLPTSLSPLNPASTTFNPATTLPGLLPLPGGLPPFPNLPNLNLTALPDLSAVSLAGFPPLAPFPPLNLPSLAPLPPLPGHAVASFPLPCPKE
>8036_0:00675e_{"pub_og_id":"36330at2759","og_name":"golgi_reassembly_stacking_protein_2_","level_taxid":2759,"organism_taxid":"8036_0","organism_name":"Salvelinus_alpinus","pub_gene_id":"LOC111959358","description":"Golgi_reassembly-stacking_protein_2_isoform_X1"}
MGGAQSIEIPGGGSEGYHVLRVQENSPGHLAGLEPFFDFIISISDTRLNKDNDTLKDLLKVNVEKPIKMLVYSSKTLELRETTVTPSNMWGGQGLLGVSIRFCSFEGANENVWHVLEVEPNSPAALAGLRPLTDYIIGADTVMNESEDLFSLIETHEGKGLKLYVYNTDTDNCREVVITPNSEWGGEGSLGCGIGYGYLHRIPTQPFEEGKKISFPGQIPSEPVSPLKDGFTEVQLSAVSPQPAVPSAPTGLKQNLSDLSISSAPLTVPNALHTGVPTMPLLPSQVGPLLSTVPPVLPATTLPGLMSLPGGLPPLPNLPNLNFTLPDFGTVSLPGIGGMPPAGFPPLPLPPLNLAMLNSQLPLVPGVTLPPSQFTLPPANVKVSYEQRPALIPDTKSSSAPVVIDKLTETLLPTPVASFEPTEATSESS
>8036_0:007a1c_{"pub_og_id":"36330at2759","og_name":"golgi_reassembly_stacking_protein_2_","level_taxid":2759,"organism_taxid":"8036_0","organism_name":"Salvelinus_alpinus","pub_gene_id":"LOC112073459","description":"Golgi_reassembly-stacking_protein_1-like"}
MGLSQSTGASEGGTDGYHVHGVQENSPAEKAGLEPFFDFILSLGDHRLNQENDMLKDLLKTNVEKAVTMEVYSTKTMRLREVEVVPSNMWGGQGLLGASVRFCSYQGANENVWHVLDVDVNSPAALASLQAHSDFIVGADQVLQDSEDFFSLIETHEGKPLKLLIYNTETNACREVVVNTNRAGRRGEVKCVEPTWGLPSWGGEGSLGCGIGYGYLHRIPSMFPSLPEDDTPAIPANGYEEASLMVGQSSPRRGQGTEITDQDNRLEQITLQEEGSPLPPPIQGVMDPGFSESEVAMMAPDPSEDMADRLDLSVSSIDMTGTSLAVHEDVHEEKHSNNISGIEELGDSELPETPPENWMETEPRESLIMPTDSQDQASESAGSPDTVVEAPFAPLVDASLPDPDITSCPPLDLLPQDQLQPEPQADLLLQPQVSDIGDSLTQEDVALDGTPPEPMVEPDVISSLEQLSVEQSETAAAEHHHDDHECCHDHHHEHEVSNQEVEEE
>8036_0:00821a_{"pub_og_id":"36330at2759","og_name":"golgi_reassembly_stacking_protein_2_","level_taxid":2759,"organism_taxid":"8036_0","organism_name":"Salvelinus_alpinus","pub_gene_id":"LOC112076471","description":"Golgi_reassembly-stacking_protein_1-like"}
MLVWEPFDFILSIGNTRLNRQNDLLKALLKANVEKAVRLGVWSTKALRVRELEVVPSNMWGGQGLLGASVRFCSFQGANEKVWHVLDVESNSPAALAGLQAHQDFIVGADQVLQDSEDLFTLIESSEGKPLKLLVYNTGTDLCRQLVVTPNGAWGGEGR
>143292_0:001d30_{"pub_og_id":"36330at2759","og_name":"golgi_reassembly_stacking_protein_2_","level_taxid":2759,"organism_taxid":"143292_0","organism_name":"Manis_pentadactyla","pub_gene_id":"118928506","description":"Golgi_reassembly-stacking_protein_2_isoform_X1"}
MGSSQSVEIPGGGTEGYHVLRVQENSPGHRAGLEPFFDFIVSINGSRLNKDNDTLKDLLKANVEKPVKMLIYSSKTLELRETSVTPSNMWGGQGLLGVSIRFCSFDGANENVWHVLEVESNSPAALAGLRPHSDYIIGADTVMNESEDLFSLIETHEAKPLKLYVYNTDTDNCREVIITPNSAWGGEGSLGCGIGYGYLHRIPTRPFEEGKKISLPGQITGTPITPLKDGFTEVQLSSVNAPALSPPGSTEIEQGLSGLSISSTPPVVSNVLSTGVPTVPLLSPQVTQSLTSMSPMSPAPTLPGLMPLPAGLPNLPTLPNLNLPSPPVLPGVGLPELVTPGLPPLPPLPTRSLPGIASLPVPSEFLSSFPLVPEASSAAGSGELLSTLPPTGSPPAGPVTTATRADAASASTGEAHPPAPAAPTTAEDRGGEPTSASEKPVSAVTDANASESP
>143292_0:0021ad_{"pub_og_id":"36330at2759","og_name":"golgi_reassembly_stacking_protein_2_","level_taxid":2759,"organism_taxid":"143292_0","organism_name":"Manis_pentadactyla","pub_gene_id":"118930425","description":"Golgi_reassembly-stacking_protein_1_isoform_X1"}
MGLGASAERPAGGAEGFHLYGVQENSPAQQAGLEPYFDFIITIGHSRLNKENDTLKALLKANVEKPVKLQVFSTKTMKVREVEVVPSNMWGGQGLLGASVRFCSFRRASEHVWRVLRTGSCMLPGRQLPCPPGPVARPGSALSQDVEPSSPASLAGLRPYTDYVVGSDQILQESEDFFSLIESHEGRLLKLMVYSSESDSCREVTVTPNAAWGGEGSLGCGIGYGYLHRIPTQPPSHHKKPPSASPPVPTAQESPALPCPETGSRQGDYVEAFLQAPGSPGEGQLPEPGSPGRGAPDFGGLPCGLETPLQPPPPVQRVMDPGFLDVSGISLLDSSNASVWPSLPSASELTSTAVSPSGPEDICSSSGSQRGGEATWSGSEFEVSFPDSPGAQAQSDHLPQLSLPDSLTSAVSPEDGLSAELLEAQAEEEPASTESPESPDLGAEVEGVAIQGQPSAPE
>143292_0:002200_{"pub_og_id":"36330at2759","og_name":"golgi_reassembly_stacking_protein_2_","level_taxid":2759,"organism_taxid":"143292_0","organism_name":"Manis_pentadactyla","pub_gene_id":"118930436","description":"Golgi_reassembly-stacking_protein_1-like"}
MGLGASAERPAGGAKGFHLYGVQENSPAQQAGLEPYFDFIITIGHSRLNKENDTLKALLKANVEKPVKLQVFSTKTMKVREVEVVPSNMWGGQGLLGASVRFCSFRRASEHVWRVLDVEPSSPASLAGLRPYTDYVVGSDQILQESEDFFSLIECHKGRLLKLMVYSSESDSCWEVTVTPNAAWGGEGSLGCGIGYGYLHRIPTQPPSHKKPPRPNAFVIY
>83485_0:00112c_{"pub_og_id":"36330at2759","og_name":"golgi_reassembly_stacking_protein_2_","level_taxid":2759,"organism_taxid":"83485_0","organism_name":"Linepithema_humile","pub_gene_id":"LOC105670586","description":"Golgi_reassembly-stacking_protein_2"}
MGSSHSVEIPGGGTEGYHVLRVQEGSPGQQAGLEAFFDFIVAIGSTRLDQDNDTLKELLKAGVNKELIITVYSSKTQSVRRTKIVPSVTWGGQGLLGVSIRFCSFEGANENVWHVLEVHPSSPAELAGLRPFTDYIIGADSILHESEDLFTLIEAHEARPLKLYVYNTKDDSCREVTITPNNTWGGEGSLGCGIGYGYLHRIPVRSVPEHKPVNSYANTTVVQTVMQTQPATTVSVTTTAEETKPIISAPPALPIQPSYTVAIDSSTKNVNNEQEGISTQNISGPSTQVQAASQVNFASTAGGYAPINTAPHMFSNQPTTNFTSGTYQVTPSIPGMPTIPLIPTTLSTNITNPYEAATAPLGSINFPGQQREQNPLHGVTAINVPGLQKEQNPIHGVTAINVPMQREQNPVHSATVATGFNVPQSHIVTTPISLPGLPPITVSASLPNPSFYPSVLPEQNQLPPGINTTTVAPTLPSSTTTQ
>8040_0:00324b_{"pub_og_id":"36330at2759","og_name":"golgi_reassembly_stacking_protein_2_","level_taxid":2759,"organism_taxid":"8040_0","organism_name":"Salvelinus_namaycush","pub_gene_id":"120056121","description":"Golgi_reassembly-stacking_protein_2-like_isoform_X1"}
MGGSQSVEIPGGGSEGYHVLRVQENSPGHRAGLEPFFDFIVSINNERLNKDNDTLKDLLKASVEKPVRMLVYSSKTLELRESTVTPSNLWGGQGLLGVSIRFCSFEGANENIWHVLEVEPNSPAALAGLRPHTDYIIGADTVMNESEDLFSLIETHEGKGLKLYVYNTDTDNCREVVITPNSSWGGEGSLGCGIGYGYLHRIPTRPFEEGKKISFPGHIPSGEPISALKDGFTEVQLSAVTPPPAVPSVPTGLEDSLSSLSINSAPPTIPSELQTGLPTVPLLPTSLSPLNPASTTFNPATTLPGLLPLPGGLPPFPNLPNLNLTALPDLSAVSLAGFPPLAPFPPLNLPSLAPLPPLPAMLSQLPLLPQGVTSLPPVDVSSFTPLTLSTVTPAPEQQTLPGATVPASAATEPAVASETMESKAATKTLS
>8040_0:00331e_{"pub_og_id":"36330at2759","og_name":"golgi_reassembly_stacking_protein_2_","level_taxid":2759,"organism_taxid":"8040_0","organism_name":"Salvelinus_namaycush","pub_gene_id":"120056181","description":"Golgi_reassembly-stacking_protein_1-like_isoform_X1"}
MGLSQSTGASEGGTDGYHVHGVQENSPAEKAGLEPFFDFILSLGDHRLNQENDMLKDLLKTNVEKAVIMEVYSTKTMRLREVEVVPSNMWGGQGLLGASVRFCSYQGANENVWHVLDVDVNSPAALASLQAHSDFIVGADQVLQDSEDFFSLIETHEGKPLKLLIYNTETNACREVVVTPNGAWGGEGSLGCGIGYGYLHRIPSMFPSLPEDDSTPAIPANGYEEVSLMVGQSGPRRGQGTEITDQDNRLEQITLQEEDSPLPPPIQGVMDPGFSESEVAMMAPDPSEDMADRLDLSVSSIDMTGTSLAVHEDVHEENHSNNISGIEELGDSELPETPPENWMETEPRESLIMPTDSQDQASESAGSPDTVVEAPFAPLVDASLPDPDITSCPPLDLLPQDQLQPEPQADLLLQPQVSDILGDSLTQEDVALDGTPPEPMVEPDVISSLEQLSVEQSETAAAKHHRDDHECCHDHHHEHEVSNQEVEEE
>8040_0:004c20_{"pub_og_id":"36330at2759","og_name":"golgi_reassembly_stacking_protein_2_","level_taxid":2759,"organism_taxid":"8040_0","organism_name":"Salvelinus_namaycush","pub_gene_id":"120063829","description":"Golgi_reassembly-stacking_protein_2-like_isoform_X1"}
MGGAQSIEIPGGGSEGYHVLRVQENSPGHLAGLEPFFDFIISISDTRLNKDNDTLKDLLKVNVEKPIKMLVYSSKTLELRETTVTPSNMWGGQGLLGVSIRFCSFEGANENVWHVLEVEPNSPAALAGLRPLTDYIIGADTVMNESEDLFSLIETHEGKGLKLYVYNTDTDNCREVVITPNSEWGGEGSLGCGIGYGYLHRIPTQPFEEGKKISFPGQIPSEPVSPLKDGFTEVQLSAVSPQPAVPSAPTGLKQNLSDLSISSAPLTVPNALQTGVPTMPLLPSQVGPLLSTVPPVLPATTLPGLMSLPGGLPPLPNLPNLNFTLPDFGTVSLPGIGGMPPAGFPPLAPLPPLNLAMLNSQLPLVPGVTLPPSQFTLPPANVKVSYEQRPALIPDTKSSSAPVVIDKLTETLLPTPVASFEPTEATSESS
>8040_0:005cde_{"pub_og_id":"36330at2759","og_name":"golgi_reassembly_stacking_protein_2_","level_taxid":2759,"organism_taxid":"8040_0","organism_name":"Salvelinus_namaycush","pub_gene_id":"120020180","description":"Golgi_reassembly-stacking_protein_2-like"}
MGGLQSVEIPGGGSEGYHVLRVQENSPGHRAGLEPFFDFIVSINNERLNKDNDTLKDLLKASVEKPVRMLVYSSKTLELRESTVIPSNLWGGQGLLGVSIRFCSFEGANENIWHVLEVEPNSPAALAGLRPHTDYIIGADTVMNESEDLFSLIETHEGKGLKLYVYNTDTDNCREVVITPNSAWGGEGSLGCGIGYGYLHRIPTRPFEEGKKISFPGPLPSGEPISPLKDGFTQVQLSAVTPPPAMHFVPTGLEDSLSGLSISSAPPTIPSEFQTGLPTVPLLPTSISPSLSPLNPAATTFNPATTLPGLMPLPGSFPLLPNLTNLNLGALPDLSAVSLAGFPPLAPFPPLNLPGVAPLPAMLSQLPLLPPGVTSFPPVDLSSFTLPTVAPEKQTLPDATVPSTATETAVASETAPTESQASTETTSS
>7048_0:0010d7_{"pub_og_id":"36330at2759","og_name":"golgi_reassembly_stacking_protein_2_","level_taxid":2759,"organism_taxid":"7048_0","organism_name":"Sitophilus_oryzae","pub_gene_id":"LOC115877053","description":"LOC115877053"}
MGNSESVEIPGGGSDGFHVLRVQENSPGAKAGLIPFFDFIISINGVRLNKDDGTLKNILKNGVGKSLPVTIYSCKTQNVRSVTVEPSDSWGGQGLLGISIRFCSFEIAKDNVWHILEVHPNSPADLAGLKAFSDYIIGSESILQHSDDIYSLIESHNGRSLKLFVYNYDDDACREVTITPNSRWGGEGLVGCGIGYGYLHRIPVRAHPDQIAPTYVSQPNTSVPLFNSTLTNTGTNTASFNISPTKASESSNVILSSEKPGNSLTESSTMDKNIENIIQDTQKLNIIPSTAGQSPVLSSQNINSFLPNLQQPSVTSNIPPPVSLPEFNTTISNFQTSSLPNSNSIHIPPPSSVPQVVPTLPQVSMYNPANYPKMPSNPSSFSYSEATVPPPLTVPQVPATPQVPMYNPSNYPKLPSNPSSFTYSEAVVPQPVLSHQVSYPQAGLINVNYPQVSVPGVTTPNLQTHTSQLIYDPTIAARSAQQLLNRNADSFGNVSQNT
>13735_0:001583_{"pub_og_id":"36330at2759","og_name":"golgi_reassembly_stacking_protein_2_","level_taxid":2759,"organism_taxid":"13735_0","organism_name":"Pelodiscus_sinensis","pub_gene_id":"GORASP2","description":"Golgi_reassembly-stacking_protein_2"}
MLVYSSKTLELRETSVTPSNMWGGQGLLGVSIRFCSFDGANENVWHVLEVESNSPAALAGLRPHSDYVIGADTVMNESEDLFSLIETHEGKPLKLYVYNTDTDNCREVIITPNSAWGGEGSLGCGIGYGYLHRIPTRPFEEGKKISLPGQLHSAPISPLKDGFTEVQLSSVIPQYTYSLCLSQNHFSSTPTPVSSVLSTGVPTVPLLPTAVNQSLSAVPPVNPASTLPGLISLPAGLPNLTSLNLPAPHIIPGAGLSEIIHPGLPPLPPLPPLNLSGITPLSMPPEFLAQFPLVTEASTPPTDLLPPFTQVGSLSVDPSTTVSVEQNSALTLDAAVPTSKAIPVDDRSNESATVNEKTSAVTAVHTSES
>13735_0:001ba2_{"pub_og_id":"36330at2759","og_name":"golgi_reassembly_stacking_protein_2_","level_taxid":2759,"organism_taxid":"13735_0","organism_name":"Pelodiscus_sinensis","pub_gene_id":"GORASP1","description":"GORASP1"}
MLKDLLKANAEKAVKLEVYNIKTMKVREVEVIPSNMWGGQGLLGASVRFCSFQGASEHVWHVLDVEPASPAALAGLQPHTDYIVGSDQILQESEDFFSLIESHEGKPLKLMVYNTETDSCREVLVTPNGAWGGEGSLGCGIGYGYLHRIPTQPVIPMKKQEEIRSPSPLPSADSSPVPSTNGYIEAPLLAPNSQRDSSDEVMNLDESTDQGMNIYAMENARLPPPPPVQRVMDPGFLRASGVSFPETADLTKMPNLSSSTLFNMSATDSLSGTESLIPNNGITTYSEHAMASVPADLTTYAESLVKQPELDHLMPSLSPLPTFALPNDISSKATLRTDSDAQETALLEDSPPANPLKPGSDEKINELKEAIQD
>224129_0:0015fd_{"pub_og_id":"36330at2759","og_name":"golgi_reassembly_stacking_protein_2_","level_taxid":2759,"organism_taxid":"224129_0","organism_name":"Agrilus_planipennis","pub_gene_id":"LOC108739817","description":"LOC108739817"}
MGNLESVEIPGGGTEGYHVLRVQENSPGSRAGLQAFFDFIISINGTRLDQDNETLKQVLRNGLGKQLPMTVYSSKTQNVRTVTIEPSESWGGQGLLGISIRFCSFEGANENVWHILEVHPSSPAELAGLRPFTDYIIGAESVLHENEDLFALIEAHEGRSLKLYVYNSVEDGCREVTITPHRGWGGEGSLGCGIGYGYLHRIPVRGNVPQRIYEPPTIKRPIQENTEKSKAKPFINPDQSNVSSAFVNTFKNPTVSSSTEMTIENPNFNSMTNFPNPQMNASLQNVTVTSTVLNASSPLPLSVSNASIPSFMSVPTPVSSSQVFQNVAPDTNTMQTPAGYFLPSSTPVDVNYPAFVNQNSMVIQPSPGTPLVSKDAPSLNISSVSHEGINQNLKHQQTPVVFDPTIAAQSAQSLLTNIATTTS
>8030_0:001743_{"pub_og_id":"36330at2759","og_name":"golgi_reassembly_stacking_protein_2_","level_taxid":2759,"organism_taxid":"8030_0","organism_name":"Salmo_salar","pub_gene_id":"LOC106600060","description":"LOC106600060"}
MGGLQSAEIPGGGSEGYHVLRVQENSPGHRAGLEPFFDFIVSINNERLNKDNDTLKDLLKASVEKPVRMLVYSSKTLELRESTVIPSNLWGGQGLLGVSIRFCSFEGANENIWHVLEVEPNSPAALAGLRPHTDYIIGADTVMNESEDLFSLIETHEGKGLKLYVYNTDTDNCREVVITPNSAWGGEGSLGCGIGYGYLHRIPTRPFEEGKKIRFPGPLPSGEPISPLKDGFTQVQLAAVTPPPAMPSVPTGLEDSLSGLSISSAPPTIPSEFQTGLPTVPLLPTSISPSLSPLNPASTTFNPATTLPGLMPLPGSFPLLPNLTNLNLGALPDLSAVSLAGFPPLAPLPPLNLPGVTPFPPMPAMLSQLPLLPPGVTSFPPVDLSSFTLPTVAPEKQTLPDATVPSTATQSAVASETAPTESQASTETTSS
>8030_0:005b9c_{"pub_og_id":"36330at2759","og_name":"golgi_reassembly_stacking_protein_2_","level_taxid":2759,"organism_taxid":"8030_0","organism_name":"Salmo_salar","pub_gene_id":"LOC106569506","description":"LOC106569506"}
MGGSQSVEIPGGGSEGYHVLRVQENSPGHRAGLEPFFDFIVSINNERLNKDNDTLKDLLKASVEKPVRMLVYSSKTLELRESTVTPSNLWGGQGLLGVSIRFCSFEGANENIWHVLEVEPNSPAALAGLRPHTDYIIGADTVMNESEDLFSLIETHEGKGLKLYVYNTDTDNCREVVITPNSSWGGEGSLGCGIGYGYLHRIPTRPFEEGKKISFPGHIPSGEPISALKDGFTEVQLSAVTPPPAVPSVPTGLEDSLSSLSINSAPPTIPSELQTGLPTVPLLPTSLSPLNPASTTFNPATTLPGLLPLPGGLPPFPNLPNLNLTALPDLSAVSLAGFPPLAPFPPLNLPGLAPLPPLPAMLSQLPLLPQGVTSLSPVDVSSFTPLTLSTVTPSPEQQTFPGATEPAVASETMESKAATETSS
>8030_0:005f1f_{"pub_og_id":"36330at2759","og_name":"golgi_reassembly_stacking_protein_2_","level_taxid":2759,"organism_taxid":"8030_0","organism_name":"Salmo_salar","pub_gene_id":"LOC106569800","description":"LOC106569800"}
MGLSQSTGASEGGTDGYHVHGVQENSPAEKAGLEPFFDFILSLGDHRLNQENDVLKDLLKANVEKAVIMEVYSTKTMRLREVEVVPSNMWGGQGLLGASVRFCSYQGANENVWHVLDVDVNSPAALASLQAHSDFIVGADQVLQDSEDFFSLIEAHEGKPLKLLIYNTETNSCREVVVTPNGAWGGEGSLGCGIGYGYLHRIPSMFPSLPEDDSKPEIPANGYQEASLMVGQSGPRLGQGTERTDQDNRLEQITLQEEDSPLPPPIQGVMVPGFSESEVAMMAPDPSEDMADRLDLSVSSIDMTGTSLAVHEDVNEEKDSNDISGIEELGDGELPETPPENWMETEPRESLIMPTESQDQASESAGSPDTVVEAPFAPPPVVESLAPLVHAEASLPDPDITSFSPSPPLDLLPQDQLQPEPQADLRLQPQISDILVGDSLTQEDVPLDGTPPEPMVEPDVISSLEQLSVEQSETAAAEHHHDDHECCHDHHHEVSNQEVEEE
>8030_0:00872f_{"pub_og_id":"36330at2759","og_name":"golgi_reassembly_stacking_protein_2_","level_taxid":2759,"organism_taxid":"8030_0","organism_name":"Salmo_salar","pub_gene_id":"gors2;GORS2","description":"gors2"}
MGGAQSIEIPGGGSEGYHVLRVQENSPGHLAGLEPFFDFIISISDTRLNKDNDTLKDLLKVNVEKCIKMLVYSSKTLELRETTVTPSNMWGGQGLLGVSIRFCSFEGANENVWHVLEVEPNSPAALAGLRPLTDYIIGADTVMNESEDLFSLIETHEGKGLKLYVYNTDTDNCREVVITPNSEWGGEGSLGCGIGYGYLHRIPTQPFEEGKKMSFPGQIPSEPVSPLKDGFTEVQLSAVSPQPAVPSAPTGLEQNLSDLSISSAPLTVPNALQTGVPTMPLLPSQVGPLLSTVPPILPATTLPGLMSLPGGLPPLPNLPNLNFTLPDFGTVSLPGIGGIPPAGFPPLAHLPPLTLSMLNSQLPLVPGVTLPPSEFTLPPVSANVKVSYEQRPALIPDTKSSSAPVVIDKLTETLLPTPVASFEPTEATSES
>8030_0:00940c_{"pub_og_id":"36330at2759","og_name":"golgi_reassembly_stacking_protein_2_","level_taxid":2759,"organism_taxid":"8030_0","organism_name":"Salmo_salar","pub_gene_id":"LOC106586219","description":"LOC106586219"}
MGGAQSMDIPGGGSEGYHVLRVQENSPGHRAGLEPFFDFIISISDTRLNKDDDTLKDLLKVNVEKPIKMLVYSSKMIELREATVTPNNMWGGQGLLGVSIRFCSFEGANENVWHVLEVEPNSPAALAGLRPHTDYIIGADTVMNESGDLFSLIETHEGKELKLYVYNTDNCRDVVIIPNVEWGGEGSLGCGIGYGYLHRIPTHTFEEGKKISFPGHIPSEPVSPFKDGFTEVQLSAVSPQSAVPSAPTGLEQNLFDLSVSSAPLTVPSALQTGVPTVPLLPSQVSPLLSTVPPVIPATTLPGLMSLPGGLPPLHKLANLNVTLPDLGTVSLPGIGGMSPAGFPPLAPLPPLNLSMINSQLPLVPGVTLPPSEFILPPSSASGSLL
>116153_0:002fd7_{"pub_og_id":"36330at2759","og_name":"golgi_reassembly_stacking_protein_2_","level_taxid":2759,"organism_taxid":"116153_0","organism_name":"Aethina_tumida","pub_gene_id":"LOC109605942","description":"LOW_QUALITY_PROTEIN:_Golgi_reassembly-stacking_protein_2"}
MGNSESVDIPGGGTDGYHVLRVQDNSPGSKAGLQAFFDFIVAINGTRLDRDDDTLKQILKNGIGKPLPLTIYSCKTQSVRSVTIEPSDSWGGQGLLGISIRFCSFEVAKENVWHILEVIPNSPADLAGLRAFSDYIIGADSILHEAEDLFNLLENHEGVSLKLYVYNSDDDSCREVSITPNAQWGEGSVGCGIGYGYLHRIPVRNPNANKPPPTTNIIPNIPSTVTPLITPTTVTVPNIPSTTFNAPSVLSTTEISSVAATLSEDVKSDVNNLIKSTSELTIQPSVPQTVPTTVIQDPIFSHPSYSRNHCKRPRRTTQFRAVHQHPTTHFNTPVLQCPTAKQRRPTSSNVPAANRRVPDRYLELRSLQLPPTDVHTSASQFRIAAASAAEFVVRTGRRAAGFDTGQHGTETPLIFDPTIAARSAQQLLSGNNPPS
>69319_0:002d0f_{"pub_og_id":"36330at2759","og_name":"golgi_reassembly_stacking_protein_2_","level_taxid":2759,"organism_taxid":"69319_0","organism_name":"Microplitis_demolitor","pub_gene_id":"LOC103571620","description":"Golgi_reassembly-stacking_protein_2"}
MGSSQSLEVPGGGTEGYHVLRVQAGSPGYKAGLEAFFDFIVSIGNIRLDQDNDTLKDILKTNIDKELQLTVYNSKNQTVRQTTIVPSMTWGGHGLLGVSIRFCSFEGANENVWHVLEVHPSSPAELAGLRSFTDYIIGADSALHESEDLFTLIEAHEARPLKLYVYNTTDDSCREVTITPNSKWGGEGSLGCGIGYGYLHRIPVRNLFDNKMYPNSYQTTVKTPIAAQAQPVNYEPQVNNNPAVTAVPPGFAIPPNYMSTSSGIMQPADTTVVSSIATPTIPISTVPVPQTMPIDASAPPKFIDPAIAGASTTTNPAVNFFNQPNYSQNSSMYQNTPSIPGMPVAPPAQSFLVDTSIPDSSPSLQYSFNPPAMPQQTNIPTSNVPYLPQSQVVTTPISLPGMPPITVSASLPQTSNFFPMQDQNQMTNNTSVTIPTSATAQ
>77166_0:000eee_{"pub_og_id":"36330at2759","og_name":"golgi_reassembly_stacking_protein_2_","level_taxid":2759,"organism_taxid":"77166_0","organism_name":"Dendroctonus_ponderosae","pub_gene_id":"109537603","description":"109537603"}
MGNSSSVELPGGGSEGYHVLRVQENSPGAKAGLQPFFDFIVVINGVRLDRDDGRLKNILHTNVGKTVPVTVYSCKTQTVREIQIVPDDSWGGQGLLGISIRFCSFEVAKDNVWHIMEVHPGSPAEAAGLRAFSDYVIGSDSILHESGDLFNLIENHNGSPLKLYVYNCEQDSCREVIITPNSQWGGAGLVGCGIGYGYLHRIPVRISTSEQSNPSVGSHPQPHTTTAVPIASIPSDNTQLSTAHFVGVSNVAPPTSLPPFMLTAAQTPVSSSVLSTSAGVQKPQISAIPSICAQAPGAVTSGLPSYPLAPPTIPSTGVTQVAYLPPATQISGITPEAQLPPQPVAYTFQPPPAVTMFGPTATTVSTIAHVSGPVTPGSFALPPASQQAVPPVPMYDPASFQQPQLAAQNVQNPLIYDPTIAAMSARQILSGNLETS
>77166_0:000f5f_{"pub_og_id":"36330at2759","og_name":"golgi_reassembly_stacking_protein_2_","level_taxid":2759,"organism_taxid":"77166_0","organism_name":"Dendroctonus_ponderosae","pub_gene_id":"109537603","description":"109537603"}
MGNSSSVELPGGGSEGYHVLRVQENSPGAKAGLQPFFDFIVVINGVRLDRDDGRLKNILHTNVGKTVPVTVYSCKTQTVREIQIVPDDSWGGQGLLGISIRFCSFEVAKDNVWHIMEVHPGSPAEAAGLRAFSDYVIGSDSILHESGDLFNLIENHNGSPLKLYVYNCEQDSCREVIITPNSQWGGAGLVGCGIGYGYLHRIPVRISTSEQSNPSVGSHPQPHTTTAVPIASIPSDNTQLSTAHFVGVSNVAPPTSLPPFMLTAAQTPVSSSVLSTSAGVQKPQISAIPSICAQAPGAVTSGLPSYPLAPPTIPSTGVTQVAYLPPATQISGITPEAQLPPQPVAYTFQPPPAVTMFGPTATTVSTIAHVSGPVTPGSFALPPASQQAVPPVPMYDPASFQQPQLAAQNVQNPLIYDPTIAAMSARQILSGNLETS
>7446_0:002484_{"pub_og_id":"36330at2759","og_name":"golgi_reassembly_stacking_protein_2_","level_taxid":2759,"organism_taxid":"7446_0","organism_name":"Vespa_mandarinia","pub_gene_id":"118450001","description":"Golgi_reassembly-stacking_protein_2-like"}
MGSSHSVEIPGGGTEGYHVLRVQDDSPGQKAGLEAFFDFIVSIGNTRLDQDSHILKDLLKANVDKEVTITVYSSKTQSVRQTVIVPNMTWGGQGFLGVSVRFCSFEGANENVWHVLEVHPSSPAELAGLHPFTDYIIGADSVLHESEDLFTLIEAHESRPLKLYVYNTMDDSCREVTITPNNTWGGEGSLGCGIGYGYLHRIPIRNIPENKPRTSSYMSNIKTTVPSQVQTSASATVTNIPPGFSIPSNYIPTTIDNTSKNETIITSQVTSYPNLSQINPVDAGATTINSTIHPSSNQPIVTTSPSAEITNYKDSPNIPGMPTTPPISSFSMEGNIPVGLTTTPHVITMQSYNLPGVQTTSSSLPFNVPQSQLVTTPISLPGMPPITVNATLPQNPSFYSSVLHQNQLPTTTPSSPTSLTTQ
>27675_0:000589_{"pub_og_id":"36330at2759","og_name":"golgi_reassembly_stacking_protein_2_","level_taxid":2759,"organism_taxid":"27675_0","organism_name":"Choloepus_didactylus","pub_gene_id":"119542945","description":"Golgi_reassembly-stacking_protein_1_isoform_X1"}
MGLGASADRPAGGAEGFHLHGVQENSPAQQAGLEPYFDFIITIGHSRLNKENDVLKALLKANVEKPVKLEVFNMKTMKVREVEVVPSNMWGGQGLLGASVRFCSFRRASEHVWHVLDVEPSSPASLAGLCPYTDYVVGSDQILQESEDFFTLIESHEGRPLKLMVYNSESDSCREVTVTPNAAWGGEGSLGCGIGYGYLHRIPTQPSSHHKKPAGALPPGPIPQDSLASLGPETVSSQGDYMEALLQAPDSSMEEQLPEPRSPSQSVPDLGELPYSMESSLQPPPPVQRVMDPGFLDVSGISLLDSSNASVWPSRSPSTEMTSTAVSASGPEDACSSSGSHERGGEATWSGSEFEVSFLDSPGAQTQLDHLPQLTLPDSLTSAVSPEDGLSAELLEAQAEEDPTSTESLNFEVEVGELASQTLISAPEEHPGP
>27675_0:002f00_{"pub_og_id":"36330at2759","og_name":"golgi_reassembly_stacking_protein_2_","level_taxid":2759,"organism_taxid":"27675_0","organism_name":"Choloepus_didactylus","pub_gene_id":"119544236","description":"Golgi_reassembly-stacking_protein_2"}
MGSSQRRRDPGRGALKANHVLRVQENSPGHRAGLEPFFDFIVSINGSRLNKDNDTLKDLLKANVEKPVKMLIYSSKTLELRETSVTPSNMWGGQGLLGVSIRFCSFDGANENVWHVLEVESNSPAALAGLRPHSDYIIGADTVMNESEDLFSLIETHEAKPLKLYVYNTDTDNCREVVITPNSAWGGEGSLGCGIGYGYLHRIPTRPFEEGKKISLPGQMTSTPITPLKDGFTEVQLSSVNPPSLSPPGSTGIEQSLSGLSISSTSPVVSNVLSTGVPAVPLLSPQVNQSLMSVPPMNPATTLPGLMPLQAGLSDLPPLPNLNLPAPHIMPGVSLQEIVNSGLPPLPSLPPQDLLPAIPPLPLPSKFLPPFPLVPEVSSAASSGELLSSLPPTGNPPSNPVTTTAKADAASSLTVDVMSPPAKAPTAAEDRVSESARASEKPLSAVTNANASESP
>8022_0:001422_{"pub_og_id":"36330at2759","og_name":"golgi_reassembly_stacking_protein_2_","level_taxid":2759,"organism_taxid":"8022_0","organism_name":"Oncorhynchus_mykiss","pub_gene_id":"LOC110520099","description":"LOW_QUALITY_PROTEIN:_Golgi_reassembly-stacking_protein_2"}
MGGAQSIEIPGGGSEGYHVLRVQENSPGHRAGLEPFFDFIISVSDTRLNKDDDTFKDLLKVNVEKPIKMLVYSSKTIELREATVTPNNMWGGQGLLGVSIFCSFEGANENVWHVLEVEPNSPAAMAGLRPHTDYVIGADTVMNESEDLFSLIETHEGKGLKLYVYNTDTDNCRDVVIIPNFEWGGEGSLGCGIGYGYLHRIPTHTFEEGKNISFPGHIPSEPVSPLKDGFTEVQLSAVSSQSAVPSAPTGLEQNLFDLSVSSAPLTVPSALPTGVPTVPMLPSQVSHLLSTIPPVIPATTLSGLMSLPGGLPPLHKLANLNVTLPDLGTVSLPGIGGMPPAGFPPLAPLPPLNLSMLNSQLPLVPGVTPSEFTLPPSSASGNSQADTLILDATSSSRAPVVSDTLTETLLPTPVASSEHREAPVT
>8022_0:002e80_{"pub_og_id":"36330at2759","og_name":"golgi_reassembly_stacking_protein_2_","level_taxid":2759,"organism_taxid":"8022_0","organism_name":"Oncorhynchus_mykiss","pub_gene_id":"gorasp2","description":"Golgi_reassembly-stacking_protein_2-like_isoform_X1"}
MGGSQSVEIPGGGSEGYHVLRVQENSPGHRAGLEPFFDFIVSINNERLNKDNDTLKDLLKASVEKPVRMLVYSSKTLELRESTVTPSNLWGGQGLLGVSIRFCSFEGANENIWHVLEVEPNSPAALAGLRPHTDYIIGADTVMNESEDLFSLIETHEGKGLKLYVYNTDTDNCREVVITPNSSWGGEGSLGCGIGYGYLHRIPTRPFEEGKKISFPGHIPSGEPISALKDGFTEVQLSAVTPPPAVPSVPTGLEDSLSSLSINSAPPTIPSELQTGLPTVPLLPTSLSPLNPASTTFNPATTLPGLLPLPGGLPPFPNLPNLNLTALPDLSAVSLAGISGLLPPGTAGFPPLAPFPPLNLPGLAPLPPLPAMLSQLPLLPQGVTSLPPVDISSFTPLTLSTVTPAPEQQTLPGATVPASAATEPAVASATIMESKAATKTSS
>8022_0:0031c2_{"pub_og_id":"36330at2759","og_name":"golgi_reassembly_stacking_protein_2_","level_taxid":2759,"organism_taxid":"8022_0","organism_name":"Oncorhynchus_mykiss","pub_gene_id":"gorasp1a","description":"Golgi_reassembly-stacking_protein_1"}
MGLSQSTGASEGGTDGYHVHGVQENSPAEKAGLEPFFDFILSLGDHRLNQENDMLKDLLKANVEKAVIMEVYSTKTMRLREVEVVPSNMWGGQGLLGASVRFCSYQGANENVWHVLDVDVNSPAALASLQAHSDFIVGADQVLQDSEDFFSLIEAHEGKPLKLLIYNTETNACREVVVTPNGAWGGEGSLGCGIGYGYLHRIPSMVPSLPEDDSTPEIHANGHQEASLMVGQSGPRLGQGTEMTDQDNRLEQITLQKEDSPPPLPIQGIMDPGFSESEVAMMTPDPSEDMADRLDLSVSSIDMTGTSLAVHEEKDSNNISELGELPETPPENWMETEHRESLITESQDQASESAGSPDTVVEAPFAPPPDVESLAPLVDAEASLPDPDITSFSPSPPLDLLPQDQLLLQPQVSDILVGDSLTEDDVTLDGTPPEPMVEPDVISSLEQLSVEQSETAAAEHHHDDHECCHDHHHEHEVSNQEVEEE
>8022_0:0040a5_{"pub_og_id":"36330at2759","og_name":"golgi_reassembly_stacking_protein_2_","level_taxid":2759,"organism_taxid":"8022_0","organism_name":"Oncorhynchus_mykiss","pub_gene_id":"LOC110536523","description":"Golgi_reassembly-stacking_protein_1"}
MGISQSSIVPDGGASGYHVHGIQENSPAHHAGLEPFFDFILSIGNTRLNRENDLLKALLKANVEKAVRLELWSTKALRVRELEVVPSNMWGGQGLLGASVRFCSFQGAHEKVWHVLDVESNSPAALAGLQAHQDFIVGADQVLQDSEDLFTLIESNEGKPLKLLVYNTGTDLCRELVVTPNGAWGGEGSLGCGIGYGYLHRIPSRPVNLNSHGALPLPTPDDNSRTREIPPGHHTEPGEGVLGPQQPIQVPSLHLPPPIQRIMDPDSSSISEALTPDLSEMVSSIDMGHMTKDVSMLANDGDVSCRQHHPNPQDLMSPPSGGAATGDLISHDVSEALSDTATSLDQGVDLNMTIHSHLANHSPQLKAEEEEEGERRH
>8022_0:007dd8_{"pub_og_id":"36330at2759","og_name":"golgi_reassembly_stacking_protein_2_","level_taxid":2759,"organism_taxid":"8022_0","organism_name":"Oncorhynchus_mykiss","pub_gene_id":"LOC110501462","description":"Golgi_reassembly-stacking_protein_2"}
MGGAQSIEIPGGGSEGYHVLRVQENSPGHLAGLEPFFDFIISISDTRLNKDNDTLKDLLKVNVEKPIKMLVYSSKTLELRETTVTPSNMWGGQGLMGVSIRFCSFEGANENVWHVLEVEPNSPAALAGLRPLTDYIIGADTVMNESEDLFSLIETHEGKGLKLYVYNTDTDNCREVVITPNSEWGGEGSLGCGIGYGYLHRIPTQPFEEGKKISFPGQIPSEPVSPLKDGFTEVQLSAVSPQPAVPAAPTGLKQNLSDLSISSAPLTVPNALQTGVTTMPLLPSQVGPLLSTVPPILPATTLPPILPATTLPGLMSLPGGLPPLPNLPNLNFTLPDFGTVSLPGIGGMPPAGFPPLAPLPPLNLSMLNSQLPLVPGVTLPPSEFTLPPVSANVKVSYEQRPALIPDTKSSVVIDKLTETLLPTPVASFEPTEATSESS
>8022_0:008fa6_{"pub_og_id":"36330at2759","og_name":"golgi_reassembly_stacking_protein_2_","level_taxid":2759,"organism_taxid":"8022_0","organism_name":"Oncorhynchus_mykiss","pub_gene_id":"LOC110508445","description":"Golgi_reassembly-stacking_protein_2_isoform_X1"}
MGGLQSVEIPGGGSEGYHVLRVQENSPGHRAGLEPFFDFIVSINNERLNKDNDTLKDLLKASVEKPVRMLVYSSKTLELRESTVIPSNLWGGQGLLGVSIRFCSFEGANENIWHVLEVEPNSPAALAGLRPHTDYIIGADTVMNESEDLFSLIETHEGKGLKLYVYNTDTDNCREVVITPNSAWGGEGSLGCGIGYGYLHRIPTRPFEEGKKICFPGPIPSGEPISPLKDGFTQVQLSAVTPPPAMPSVPTGLEDSLSGLSISSAPPTIPSEFQTGVPTVPLLPTSISPSLSPLNPASTTFNPATTLPGLMPLPGNFSLLPNLTNLNLGALSDLSAVSLAGINGLPPPGTAGFPPLAPLPPLNLPGLAPLPPMPAMLSQLPLLPPGVTSFPPVDLSSLTLPTVAPEKQTLPDATVPSIATESAVASETAPTESQGSTETTSS
>41895_0:00272c_{"pub_og_id":"36330at2759","og_name":"golgi_reassembly_stacking_protein_2_","level_taxid":2759,"organism_taxid":"41895_0","organism_name":"Tribolium_madens","pub_gene_id":"123012850","description":"Golgi_reassembly-stacking_protein_2"}
MGNSTSVDIPGGGTEGYHVLRVQENSPGSKAGLEAFFDFIVAINGTRLDQDNDTLKQILKNGIGKQLPMTVFSSKTQSVRSVTIEPSDSWGGQGLLGVSIRFCSFEGANENVWHVLEVNPDSPADLAGLRSFTDYIIGADSVLHESEDLFALIESHEGRSLKLYVYNSIDDSCREITITPNSNWGGEGSLGCGIGYGYLHRIPVRGNPPAPTQATFKPPPATSFNPPPLTPVSAFNPPPVSSFNPPPPTPVSAFNPPPVSTVNPPTPIPVSTINPPTPVPSSLFNDQAPKMTESEPVLPTMVEMPSSFTIGGNYPIPPSTGGTYLVSSPQINQTATVDTIPGLPTYTGVATPFQPPTNLTTTPSLAAFSYPQVSLSQVPIQSQSHYPQVVMPPTTGVQNFPQTSQPLIFDPTIAARSAQQLLSGSNNSVS
>110193_0:001500_{"pub_og_id":"36330at2759","og_name":"golgi_reassembly_stacking_protein_2_","level_taxid":2759,"organism_taxid":"110193_0","organism_name":"Nicrophorus_vespilloides","pub_gene_id":"LOC108560148","description":"Golgi_reassembly-stacking_protein_2"}
MGNSNSVDIPGGGTEGYHVLRVQENSPGSVAGLQSFFDFIVAINGTRLDQDNDTFKQILRNGIGKELPLTVYSSKSQSVRSVTIEPSETWGGIGLLGVSIRFCSFEGANENVWHILEVHPSSPAELAGLRSFNDYIIGAESALHENEDLFALVETHEGRSLKLYVYNSQEDTCREVTITPNAAWGGEGSIGCGIGYGYLHRIPIRDNIPEPNKTHVINSQLKDLQLDNLPKKIDLLPPPMNPNVNLENENRVNTVILPPSTGVEVERPSPITEPPSVTAPCVNAINNPLVPTQPINPIISNPPLNPVMSSPMIEPMTSIAPTINQEMIVPNEFVVQTPTTQSNVNDLCNQEILSNNNPPAAMQSIPNTAPFFSVPQVDNVHYSYPNFNQNNPITQPLQHQFTNVQPTYMTSPVNPMYTSASYPQNVPPTTFSNPLLYDPDIAARSAQQLLSGNAQYKPS
>38654_0:00179f_{"pub_og_id":"36330at2759","og_name":"golgi_reassembly_stacking_protein_2_","level_taxid":2759,"organism_taxid":"38654_0","organism_name":"Alligator_sinensis","pub_gene_id":"GORASP1","description":"GORASP1"}
MVQENSPAQHAGLEPFFDFIIAIGHTRLNKENNMLKDLLKANAEKAVKLEVYNTKMMRVREVEVIPSNMWGGQGLLGASVRFCSFQGANEHVWHVLDVEPASPAALAGLLPHTDYIVGSDQILQESEDFFSLIESHEGKPLKLMVYNTETDSCREVVVTPNGAWGGEGSLGCGIGYGYLHRIPTQPALPKKKQESTPPSPLPSEDGAPVPSVPSTNGYMEAPLLAPNTQNDNFENIMNLEPSTDEEMSGFSRESSLSPPPPVQRVMDPGFLDMSGISFPEFTDLTKMPNTSPSVPFNLSAEDSLSENERLLMNSGTATYFEHVKMSVPEELATSLAGAVPQSEMDHLMPSVSPLPSFVLPNDITSTATLRTNSSAEETDLLSDSADSPSAPNQLDPESNEQAQEPKEAVTQDEH
>38654_0:0047a4_{"pub_og_id":"36330at2759","og_name":"golgi_reassembly_stacking_protein_2_","level_taxid":2759,"organism_taxid":"38654_0","organism_name":"Alligator_sinensis","pub_gene_id":"GORASP2","description":"GORASP2"}
MLVYSSKTLELRETSVTPSNMWGGQGLLGVSIRFCSFDGANENVWHVLEVEPNSPAALAGLRPHSDYIIGADTVMNESEDLFSLIETHEAKPLKLYVYNTDTDNCREVVITPNSSWGGEGSLGCGIGYGYLHRIPTRPFEEGKKISLPGQLPSAPISPLKDGFTEVQLSSVNPPPTIPPGTVGLEQSLSGLSISSTPTTISTVLNTGVPTVPLLSPQVSQSIPSVPSVNPATSLPGLMPLPAGLPNLASLPNLNLSAPHIIPGAGLSDIIQPGLPPLSSMPPLNLSGITVPPELLPQFPLITDVSTPPTDLLSSITQAGSISVDPGTTVSTEQTSLFTLDTTTPTSKVTTADRLNESTTISEKTIGVTDVHASES
>63436_0:001cea_{"pub_og_id":"36330at2759","og_name":"golgi_reassembly_stacking_protein_2_","level_taxid":2759,"organism_taxid":"63436_0","organism_name":"Leptopilina_heterotoma","pub_gene_id":"122504203","description":"Golgi_reassembly-stacking_protein_2"}
MGSSYSVEIPGGGTEGYHVLRVQDGSPGQKAGLEAFFDFIVAIGNTRLDQDNDTLKELLKNGIDKELQITVYSSKTQCIRETVIVPSVTWGGQGLLGVSIRFCSFEGANENVWHVLEVHPSSPAELAGLQSFTDYIIGADSILHESEDLFSLIEAHESRSLKLYVYNTDLDSCREVTIIPNNQWGGEGSLGCGIGYGYLHRIPIRSIPDTKPMNSYIANQANVVTTQVTNSIMPQVSNVGTTSVTIPTGFTIPTSLAPGPQVSHVPQAPVLSSEAQVAFQVAPPNPGVAPISSVLVDIPGSTNSTAHLFSPQTVLPNTEHTTYQSTPNIPGMPPTSPLPPLPFDITAMSNVSTLGSPTQIYNPIPTATVPSTLPYGVVPQSQIVTPISLPGMPPITVSAAMPQNPSFYQPVRQPEVPTSHSVPPTQ
>59861_0:000af3_{"pub_og_id":"36330at2759","og_name":"golgi_reassembly_stacking_protein_2_","level_taxid":2759,"organism_taxid":"59861_0","organism_name":"Coregonus_clupeaformis","pub_gene_id":"121556094","description":"Golgi_reassembly-stacking_protein_2_isoform_X1"}
MGGAQSIEIPGGGSEGYHVLRVQENSPGHRAGLEPFFDFIISISDTRLNKDNDTLKDMLKVNVEKPIKMLVYSSKTLELRETTVTPSNMWGGQGLLGVSIRFCSFEGANENVWHVLEVEPNSPAALAGLRPHTDYIIGADTVMNESEDLFSLIETHEGKGLKLYVYNTDTDNCREVVITPNSEWGGEGSLGCGIGYGYLHRIPTQPFEEGKKISFPGQIPSEPVSPLKDGFTEVQLSAVSPQPAVPSAPTGLEQHLSDLSISSAPPTVPNTLQTGVLGVPTVPLLPSQVGPLLSTVPPILPATTLPGLMSLPGGLPPLPNLPNLNFTLPDFGTVSLPGIGGMPPAGFPPLAPLPPLNLSMLNSQLPLVPGVTLPPSEFTLPPVSASIKVSYEQRPALMLNAKSSSAPVVIDTLTETLLPTPVASFEPTEAAVTSESS
>59861_0:00317e_{"pub_og_id":"36330at2759","og_name":"golgi_reassembly_stacking_protein_2_","level_taxid":2759,"organism_taxid":"59861_0","organism_name":"Coregonus_clupeaformis","pub_gene_id":"121581180","description":"Golgi_reassembly-stacking_protein_2"}
MGGLQSVEIPGGGSEGYHVLRVQENSPGHRAGLEPFFDFIVSINNERLNKDNDTLKDLLKASVEKPVRMLVYSSKTLELRESTVTPSNLWGGQGLLGVSIRFCSFEGANENIWHVLEVEPNSPAALAGLRPHTDYIIGADTVMNESEDLFSLIETHEGKGLKLYVYNTDTDNCREVVITPNSAWGGEGSLGCGIGYGYLHRIPTRPFEEGKKISFPDHIPSGEPISPLKDGFTQVQLSAVTPPPAVPSVPTGLEDSLSGLSISSAPPTIPSEFRTGLPTVPLLPTSISPSLSPLNPATTTFNPATTLPGLMPLPGSLSTLPNLTNLNLGALPGLSAVSLAGFPPLAPLPPLNLPGLAPLLPMPAMLPQLPLLPPGVTSFPPVDLSSLTLPTVTPAPEKQTLPDATSTTTVPSTAKGSNNITATELPPRAETAPTELQASTEMTTSS
>59861_0:004dcf_{"pub_og_id":"36330at2759","og_name":"golgi_reassembly_stacking_protein_2_","level_taxid":2759,"organism_taxid":"59861_0","organism_name":"Coregonus_clupeaformis","pub_gene_id":"121535532","description":"Golgi_reassembly-stacking_protein_2"}
MGGSQSVEIPGGGSEGYHVLRVQENSPGHRAGLEPFFDFIVSINNERLNKDNDTLKDLLKASVEKPVRMLVYSSKTLELRESTVTPSNLWGGQGLLGVSIRFCSFEGANENIWHVLEVEPNSPAALAGLRPHTDYIIGADTVMNESEDLFSLIETHEGKGLKLYVYNTDTDNCREVVITPNSSWGGDGSLGCGIGYGYLHRIPTRPFEEGKKISFPGHIPSGEPISPLKDGFTEVQLSAVTPPPAVPSVPTGLEHSLSSLSINSTPPTTTSELQTGLPTVPLIPTSLSPLNPASTTFNPATTLPGLLPLPGGLPPFPNLPNLNLTALPDLSAVSLAGFPPLAPFPPLNLPGLAPLPPLPAMLSLPPVNVSSFTPLTLPTVTPTPEQQTLPDATAPSSATTEPAVASETTESKAATETSS
>59861_0:004e2a_{"pub_og_id":"36330at2759","og_name":"golgi_reassembly_stacking_protein_2_","level_taxid":2759,"organism_taxid":"59861_0","organism_name":"Coregonus_clupeaformis","pub_gene_id":"121535390","description":"Golgi_reassembly-stacking_protein_1a"}
MGLSQSTGVSEGGTDGYHVHGVQENSPAEKAGLEPFFDFILSLGDHRLNQENDTLKDLLKANVEKAVTMEVYSTKTMKLREVEVVPSNMWGGQGLLGASVRFCSYQGANENVWHVLDVDVNSPAALASLQAHSDFIVGADQVLQDSEDFFSLIEAHEGKPLKLLIYNTETDACREVVVTPNGAWGGEGSLGCGIGYGYLHRIPTMFPSLPEDGTTPEIPTNGYEEASLMVGQSGPRLGQGAEITDRQNTLAQITLQEDDSPLPPPIQGVMDPGFSESEVAMMTPDPSEDMADRLDLSVSSIDMTGTSLAVHEDVHEEKDNDNLSGIEELGDSEIPEKPPENQMETEPQESLILPTGSQDLMSESAGSPDTVVEAPFAPPLADAEASLPDPDVTSFSPSPPQDQLQPEPLADLLLQPQVSDLLVGDSLTQEDVTLDGTTPEPMLEPDVIGSLEQLSVEQSETTAAEHHHDNHECCHDHHHEHEVSNQEVVEE
>59861_0:0053cf_{"pub_og_id":"36330at2759","og_name":"golgi_reassembly_stacking_protein_2_","level_taxid":2759,"organism_taxid":"59861_0","organism_name":"Coregonus_clupeaformis","pub_gene_id":"121536259","description":"Golgi_reassembly-stacking_protein_2_isoform_X1"}
MGGAQSIEIPGGGSEGYHVLRVQDNSPGHRAGLEPFFDFIISISDTRLNKDDDTLKDLLKVNVEKPIKMLVYSNKTLELREATVTPSNMWGGQGLLGISIRFCSFEGANENVWHVLEVEPNSPAALAGLRPHTDYIIGGDTVMNEPEDLFSLIETHERKGLKLYVYNTDTDNCRDVVITPNSEWGGEGSLGCGIGYGYLHRIPTQTFEEGKKISFPGHIQSEPVSPLKDGFTEVQLSAVSPQPAVPSAPTGLEQNLFDLSVSSAPPTVPSALQTGVPTVPLLPSQVSPLLSTVPPVIPATMLAGLMSLPGGLPPLHKLANFNFTLPDLGTVSLPGGMPPAGFPPLAPLPLLNLSMLNSQLPLVPGVTLPPSEFTLPDTLILDATSFSSDTLTETLLPTPVASSKPREAPVT
>59861_0:0073f2_{"pub_og_id":"36330at2759","og_name":"golgi_reassembly_stacking_protein_2_","level_taxid":2759,"organism_taxid":"59861_0","organism_name":"Coregonus_clupeaformis","pub_gene_id":"121549530","description":"Golgi_reassembly-stacking_protein_1"}
MGITQSSIVADGGTSGYHVHGIQENSPAHSAGLEPLFDFILSIGNTRLNRENDLLKDLLKANVEKAVRLEVWSTKARRVRELEVVPSNMWGGQGLLGASVRFCSFQGANENVWHVLDVESNSPAALAGLQAHQDFIVGADQVLQDSEDLFSLIKSSEGKPLKLLVYNTLTDLCRELVVTPNGAWGGEGR
>935657_0:000a3a_{"pub_og_id":"36330at2759","og_name":"golgi_reassembly_stacking_protein_2_","level_taxid":2759,"organism_taxid":"935657_0","organism_name":"Colletes_gigas","pub_gene_id":"122395053","description":"Golgi_reassembly-stacking_protein_2"}
MGSSHSIEIPGGGTEGYHVLKVQDGSPGQKAGLEAFFDFIVAIGNTRLNQDNDMLKEFLKNGVDKKLSLTVYSSKTQSVRQTVVVPSLTWGGQGLLGVSIRFCSFEGSNENVWHVLEVHPSSPAEVAGLRPFTDYIIGANSVLHESEDLFNLIETHEARNLNLYVYNTEDDSCREVTIVPNQSWGGEGSLGCGIGYGYLHRIPIRNVQEHKPSNPYMSNVKPTVSTKATATNTTHKTGSNAVISVPPGFSIPPNYISPQESTTKSGLETTTMQNMYTPSVQTYSAPQLNPALVGGSTTTNSVPHVVPSLGTTNAMRGNNSSSHQNTMPDIPGMPTTPPLPTFSSNTTLLNEMAGNVESQKDFTTAQETISPGVQLNVPQSRVVTIPISLPGMPPITVSASLPQNTSFSTTSILQQSQITGIDTVPTSTVTSTQ
>59463_0:000509_{"pub_og_id":"36330at2759","og_name":"golgi_reassembly_stacking_protein_2_","level_taxid":2759,"organism_taxid":"59463_0","organism_name":"Myotis_lucifugus","pub_gene_id":"GORASP2","description":"Golgi_reassembly-stacking_protein_2_isoform_X3"}
MGASQSVEIPGGGTEGYHVLRVQENSPGHRAGLEPFFDFIVSINGSRLNKDNDTLKDLLKANVEKPVKMLIYSSKTLELRETSVTPSNMWGGQGLLGVSIRFCSFDGANENVWHVLEVESNSPAARAGLRPHSDYIIGADTVMNESEDLFSLIETHETKPLKLYVYNTDTDNCREVIITPNSAWGGEGSLGCGIGYGYLHRIPTRPFEEGKKISLPGQMTGTPITPLKDGFTEVQLSSVNPPSLSPPGTTDIEQSLSGLSISSTAPAISNVLSTGVPTVPLLPPQVNQSLTSVPSMNPATTLPGKLPLTWGGPHLVNTNSYVTMTTLLVLGGCMICAVFVLGLPPLPSLSSRNLPGIAALPLPSEFLPSFPLVPEVSPAAGSAELLSSLPPTSSPPSDPVMTTARADAASALTLDVTLPTSKAPITVEDRVSESTLASQKPVSSVTDANASESP
>59463_0:002f32_{"pub_og_id":"36330at2759","og_name":"golgi_reassembly_stacking_protein_2_","level_taxid":2759,"organism_taxid":"59463_0","organism_name":"Myotis_lucifugus","pub_gene_id":"GORASP1","description":"LOW_QUALITY_PROTEIN:_Golgi_reassembly-stacking_protein_1"}
MGLGSSTEQPAETSEGFHLHGDVEPSSPASLAGLCPYTDYVIGSDQLLQESEDFFTLIESHEGKPLKLMVYNSESDSCREVSVTPNAAWGGEGSLGCGIGYGYLHRIPIQPPSYHKKPPGALPPGTPSPGAPPSGNPPSGALPPGTPPPGAPPSGTPPPGALPPGTLPSGTPPPGALPPGTTPLDSPAPPGPEMGSRQGDYLEVRGEPLSTRGLLAEPGAPGTGPREPGDWPSAGRVLCQRAVPLPLGFLDVSGISLLDSSASVCPSLPSFPELTSTAVPAAGLEDVGSSSGSHERGGEATWSGSEFEVSFPDSPGAQAQQDHLPQLTLPDSLTSAASPEDGLSAELLEAQAEEEPASTASPGLRAEAEAASQAQLATPEQHPGQRQGP
>144034_0:001faa_{"pub_og_id":"36330at2759","og_name":"golgi_reassembly_stacking_protein_2_","level_taxid":2759,"organism_taxid":"144034_0","organism_name":"Pogonomyrmex_barbatus","pub_gene_id":"LOC105429438","description":"LOC105429438"}
MGSSHSVEIPGGGTDGYHVLKVQEGSPGKQAGLEAFFDFIVAIGNTRLDQDNDTLKELLKAGVNKELTITVYSSKTQSVRRTKIIPSMTWGGQGLLGVSIRFCSFEGANENVWHVLEIHPSSPAELAGLRPFTDYIIGADSVLHESEDLFTLIEAHESRPLKLYVYNTKDDSCREVIITPNNAWGGEGSLGCGIGYGYLHRIPVNLYMNTPKTAMQTQPATTTTTTITVAEINPIVSTPSGLPIPPSYLAPADNSMKNSKNDQETVLTQSIPGPSIQTQPATQVNFTGAIDGYTPVSSVPHTFPNQTTTSFTPSTYPITPNIPGMPTITPLTMNVVNPYEVSTGLPGPISVPGQQREQNPIHGTTTINVPVLQREPVPSATTMATGFNMPQSHVVTTPISLPGMPPITVTASLPQDTPFYPSVLQQNQVPTDINTTTVAPTMTSPTSMQ
>613905_0:000f0a_{"pub_og_id":"36330at2759","og_name":"golgi_reassembly_stacking_protein_2_","level_taxid":2759,"organism_taxid":"613905_0","organism_name":"Nylanderia_fulva","pub_gene_id":"LOC114930970","description":"Golgi_reassembly-stacking_protein_2"}
MGLSHSVEIPGGGTEGYHVLRVQEGSPGQQAGLEAVFDFIVAIGNTRLDQDNDTLKELLKAGVNKELTITVYSSKTQSVRRTKIVPSMTWGGQGLLGVSIRFCSFEGANENVWHVLEVHPSSPAELAGLQPFTDYIIGADSILHETEDLFTLIEAHESRPLKLYVYNIQDDSCREVTITPNNTWGGEGSLGCGIGYGYLHRIPIRSVPEHKPANSYANVKVATQTQVATATTTTTTVAEINPIINTPPGLSIPPNYTAPMDNSEHDVKNLKSEQEVSKLAENISGLNIQAQTTSHLNFTGAASSYTPASSAPHMFSNQPPINFTPGTYQATPSIPGMPTIPVLPTALPTSTNSYEATISSGPINVPRQQMEQNFVQGASVVNVPGLQREQNPVYNVTTGFNMPPQSNVVTTPISLPGMPPITVSASLPQNTSFYPSVQQQNQFSSDISTTSVASTLTSTSIQ
>30207_0:00252d_{"pub_og_id":"36330at2759","og_name":"golgi_reassembly_stacking_protein_2_","level_taxid":2759,"organism_taxid":"30207_0","organism_name":"Polistes_fuscatus","pub_gene_id":"122523888","description":"Golgi_reassembly-stacking_protein_2"}
MGSSHSVEIPGGGTEGYHVLRVQDDSPGQKAGLEAFFDFIVSIGNNRLDQDNHLLKDLLKANVDKEVTITVYSSKTQSVRHTVIVPSMTWGGQGFLGVSVRFCSFEGANENVWHVLEVHPSSPAELAGLRPFTDYIIGADSVLHESEDLFTLIEAHESRPLKLYVYNTKDDSCREVTITPNNTWGGEGSLGCGIGYGYLHRIPIRNIPETKPRNSSYYTTSNVKTTVPNQMQTSTTTTVTSIPPGFSIPSNYITTVDNTSKNETVVTSQAILHPNLSQINPADAGATTTNTTIHPSSNQPIATTSSSTDISHYKDSPNIPGMPTSPPISSYSMEGNVPIGLTTTPHAITMQSYNLPGAPNTISSLPFNVKESQLVTTPISLPGMPPITVNATLPQNPSFYSSVLHQNPLPTTTPSSPTSVTTQ
>225400_0:00265b_{"pub_og_id":"36330at2759","og_name":"golgi_reassembly_stacking_protein_2_","level_taxid":2759,"organism_taxid":"225400_0","organism_name":"Myotis_davidii","pub_gene_id":"GORASP2","description":"Golgi_reassembly-stacking_protein_2"}
MLIYSSKTLELRETSVTPSNMWGGQGLLGVSIRFCSFDGANENVWHVLEVESNSPAARAGLRPHSDYIIGADTVMNESEDLFSLIETHETKPLKLYVYNTDTDNCREVIITPNSAWGGEGSLGCGIGYGYLHRIPTRPFEEGKKISLPGQMTGTPITPLKDGFTEVQLSSVNPPSLSPPGTTEIEQSLSGLSISSTAPAISNVLSTGVPTVPLLPPQVNQSLTSVPSMNPATTLPGLMPLPPGLPNLPALPNLNLPTPHVMPSVSLPELVNPGLPPLPSLSSRNLPGIAALPLPSEFLPSFPLVPEVSSAAGSAELLSSLPPTSSPPSDPVMTTARADAASALTLDVTLPTSKAPITVEDRVSESALASQKPVSSVTDTNASESP
>225400_0:00323e_{"pub_og_id":"36330at2759","og_name":"golgi_reassembly_stacking_protein_2_","level_taxid":2759,"organism_taxid":"225400_0","organism_name":"Myotis_davidii","pub_gene_id":"GORASP1","description":"Golgi_reassembly-stacking_protein_1_isoform_X1"}
MKTMRVREVEVVPSNMWGGPGLLGASVRFCSFHRASEHVWHVLDVEPSSPASLAGLCPYTDYVIGSDQLLQESEDFFTLIESHEGKPLKLMVYNSESDSCREVSVTPNAAWGGEGSLGCGIGYGYLHRIPIQPPSYHKKPPGALPPGTSPPGTPLPGALPPGTPSPGGPPSGNLPSGALPPGTPPPGAPPSGTSPPGALPPGTTPLDSPAPPGPEMGSRQGDYLEALLQAPGSAIEGLLPEPGPLSSGVRDLGELPRPMETPLQPPPPVQRVMDPGFLDVSGISHLDSSASVWPNLPSFPELTSTTVPAAGLEDVGSSSGSHERGGEATWSGSEFEVSFLDSPGAQAQQDHLPQLTLPDSLTSAASPEDGLSAELLEAQAEEEPASTASPGLRAEAEAASQAQLATPEQHPGQRQGP
>494514_0:00334e_{"pub_og_id":"36330at2759","og_name":"golgi_reassembly_stacking_protein_2_","level_taxid":2759,"organism_taxid":"494514_0","organism_name":"Vulpes_lagopus","pub_gene_id":"121471463","description":"Golgi_reassembly-stacking_protein_2"}
MGSSQSVEIPGGGTEGYHVLRVQENSPGHRAGLEPFFDFIVSINGSRLNKDNDTLKDLLKANVEKPVKMLIYSSKTLELRETSVTPSNMWGGQGLLGVSIRFCSFDGANENVWHVLEVESNSPAALAGLRPHSDYIIGADTVMNESEDLFSLIETHEAKPLKLYVYNTDTDNCREVIITPNSAWGGEGSLGCGIGYGYLHRIPTRPFEEGKKISLPGQMTGTPIAPLKDGFTEVQLSSVNPPSLSPPGTTEIEQGLSGLSISSAPPAVSNVLSTGVPTVPLLPPQVNQSLTSVPPMNPATTLPGLMPLPTGLPNLPALPNLNLPTPHVMPGVSLPELVNPGLPPLPSLPPRNLSGMAPLPMPSEFLPSFPLVPEVSSAASSGELLPSLPPTGSPPSDPVTTTARADAASAPAPTPTPAGDATPPTHKAPGAVEDRVCESTPTSEKPVSAVTDASASESP
>494514_0:004596_{"pub_og_id":"36330at2759","og_name":"golgi_reassembly_stacking_protein_2_","level_taxid":2759,"organism_taxid":"494514_0","organism_name":"Vulpes_lagopus","pub_gene_id":"121478646","description":"Golgi_reassembly-stacking_protein_1"}
MGLGASAEQSPGGAEGFHLHGVQENSPAQQAGLEPYFDFIVTIGHSRLNKENDTLKALLKANVEKPVKLEVFNMKTMKLREVEVVPSNMWGGQGLLGASVRFCSFRRASEHVWHVLDVEPSSPASLAGLRPYTDYVVGSDQILQESEDFFTLIESHEGKPLKLMVYNSESDSCREVTVTPNAAWGGEGSLGCGIGYGYLHRIPTQPSSHHKKPPGTPPPDVLPPDIPPARPTPQDSPAPPGPERGSGQGDYMEALLQAPGSSMEGQLSEPGSPSLGAPDLGGLPCPMETLQPPPPVQRVMDPGFLDVSGISLLDSSNASVWPSLPSSTELISTALSASGPEDVSSSGSHERGGEATWSGSEFEVSFPDSPGIQAQPDHLPQLTLPDSLTFAASPEDGLSAELLEAQAEEEPASTESPDFGAEAKGAASQAQLSTPE
>9798_0:0026fb_{"pub_og_id":"36330at2759","og_name":"golgi_reassembly_stacking_protein_2_","level_taxid":2759,"organism_taxid":"9798_0","organism_name":"Equus_przewalskii","pub_gene_id":"GORASP1","description":"Golgi_reassembly-stacking_protein_1_isoform_X1"}
MAICDLPRTVHASVQENSPAQQAGLEPYFDFIITIGHSRLNKENDTLKALLKANVEKPVKLEVFSMKTMKVREVEVVPSNMWGGQGLLGASVRFCSFRRASEHVWHVLDVEPSSPAFLAGLRPYTDYVVGSDQILQESEDFFTLIESHEGKPLKLMVYNSESDSCREVTVTPNAAWGGEGSLGCGIGYGYLHRIPTQPPSHHKKPPGAPPPATPPPGAPPPGPTPQDTPAPPSPDMGSRQSDYMEALLQAPDSSMERRLPELGLLSHGAPDLGDLPRSLEIPLQPPPPVQRVMDPGFLDVSGISLLDSSNASVWPSLPSSTELTSTAVSASGTEDVCSSSGSHERGGEATWSGSEFEVSFPDSPGAQAQPDHLPQLTLPDSLTCASSPEDGLSAELLEAQAEEEPASTEHPDSEVEAEGAASEGQLSTPE
>9798_0:003d9b_{"pub_og_id":"36330at2759","og_name":"golgi_reassembly_stacking_protein_2_","level_taxid":2759,"organism_taxid":"9798_0","organism_name":"Equus_przewalskii","pub_gene_id":"GORASP2","description":"Golgi_reassembly-stacking_protein_2"}
MILIFQTPASGFLLIISSTFRCPFLSIPLSIFTFERYPPFKVQENSPGHRAGLEPFFDFIVSINGSRLNKDNDTLKDLLKANVEKPVKMLIYSSKTLELRETSVTPSNMWGGQGLLGVSIRFCSFDGANENVWHVLEVESNSPAALAGLRPHSDYIIGADTVMNESEDLFSLIETHEAKPLKLYVYNTDTDNCREVIITPNSAWGGEGSLGCGIGYGYLHRIPTRPFEEGKKISLPGQMSGPSITPLKDGFTEVQLSSVNPPSLSPPGTTEIEQGLSGLSINSTPPAVSNVLSTGVPTVPLLPPQVNQSLISMPPLNPATTLPGLMPLPAGLPNLPGLPNLNLPAPHVMPGVGLPELVSPGLPPLSSLPPRNISGTAPLPMPSEFLPSFPLVPEVSSTAGSGELLSSLPPTSSPPSNPVTTTARADTASALTVDVTPPIPKASTTVEDRVCESAPANEKPVSAVTDANASESP
>1825980_0:000cd4_{"pub_og_id":"36330at2759","og_name":"golgi_reassembly_stacking_protein_2_","level_taxid":2759,"organism_taxid":"1825980_0","organism_name":"Gopherus_evgoodei","pub_gene_id":"GORASP1","description":"Golgi_reassembly-stacking_protein_1"}
MGLGSSSEIPDGGAEGFHVHGVQENSPAQQAGLEPFFDFIITIGHTRLNKENTMLKDLLKANAEKAVKLEVYNIKSMKVREVEVIPSNMWGGQGLLGASVRFCTFQGANEHVWHVLDVEPASPAALAGLQPHTDYIVGSDQILQESEDFFSLIESHEGKPLKLMVYNTETDSCRELFVTPNGAWGGEGSLGCGIGYGYLHRIPTQPVMPKKQQEEVKPPSPLPLQDRSPVPSTNGYVEAPLLAPNSQRDSSEEVMNLDESTGQEMNMYSMENALHPPPPPPVQRVMDPGFLDESGVSFPEIVDLTKRLNLPSSAPFNMSAAESLAGTESLIPNDGTTTYSEHAMASVPADLTMYAEGSVTQSPLDHLMPSLSPLPSFALPNDISSKATVRTDSDAPEIELFEALPSTNSLKLDSDEKTHELEEAVQD
>1825980_0:003192_{"pub_og_id":"36330at2759","og_name":"golgi_reassembly_stacking_protein_2_","level_taxid":2759,"organism_taxid":"1825980_0","organism_name":"Gopherus_evgoodei","pub_gene_id":"GORASP2","description":"Golgi_reassembly-stacking_protein_2_isoform_X1"}
MGASQSVDIPGGGTEGYHVLRVQENSPGHRAGLEPFFDFIVSINGSRLNKDNDTLKDLLKANVEKPVKMQVYSSKTLELRETSVTPSNMWGGQGLLGVSIRFCSFDGANENVWHVLEVESNSPAALAGLRPHSDYVIGADTVMNESEDLFSLIETHEGKPLKLYVYNTDTDNCREVIITPNSAWGGEGSLGCGIGYGYLHRIPTRPFEEGKKISLPGQLHSAPISPLKDGFTEVQLSSVNPPSTLPPGTTGIEQSLSGLSISSTPTTVSSVLSTGVPTVPLLPPQMNQSLSSVPPVNPATTLPGLMSLPTGLPTLTSLSSLNLPAPPIIPGAGLSDIIHPGLPPLPSLPPLNLSGITPLSMPPEFLAQFPLVTEVSTPPADLLSHSTAVSVEQTSALTLDTAIPTSKATPVDDRSNESTTVNEKTSTVSAVHTSESS
>37032_0:000d7e_{"pub_og_id":"36330at2759","og_name":"golgi_reassembly_stacking_protein_2_","level_taxid":2759,"organism_taxid":"37032_0","organism_name":"Suricata_suricatta","pub_gene_id":"GORASP2","description":"Golgi_reassembly-stacking_protein_2_isoform_X1"}
MGSSQSVEIPGGGTEGYHVLRVQENSPGHRAGLEPFFDFIVSINGSRLNKDNDTLKDLLKANVEKPVKMLIYSSKTLELRETSVTPSNMWGGQGLLGVSIRFCSFDGANENVWHVLEVESNSPAALAGLRPHSDYIIGADTVMNESEDLFSLIETHEAKPLKLYVYNTDTDNCREVIITPNSAWGGEGSLGCGIGYGYLHRIPTRPFEEGKKISLPGQMTGTPVTPLKDGFTEVQLSSVNPPSLSPPGTTEIEQGLSGLSISSTPPAVSNVLSTENSHHFTCWLVYLFGVPTVPLLPPQVNQSLTSVPPMNPTTTLPGLMPLPAGLPTLPALPNLNLPTPHVMPGVSLPELVNAGLPPLPSLPPRNLPGIAPLPMPSEFLPSFPLVPEVSSAAGSGELLSSLAPTGSPPSNPVTTTAKADAASAPTVDVTSPSPKAPSTVEDRVCEPSPAGEKPVSAVTDASASESP
>37032_0:0012b5_{"pub_og_id":"36330at2759","og_name":"golgi_reassembly_stacking_protein_2_","level_taxid":2759,"organism_taxid":"37032_0","organism_name":"Suricata_suricatta","pub_gene_id":"GORASP1","description":"GORASP1"}
MVSALGAAPSGESPGGVVTVAAAWGQVQENSPAQQAGLEPYFDFIITIGHSRLNKENDTLKALLKANVEKPVKLEVFNMKTMKVREVEVVPSNMWGGQGLLGASVRFCSFRRASEHVWHVLEVEPSSPASLAGLCPYTDYVVGSDQILQESEDFFTLIESHEGKPLKLLVYNWEWDSCREVTVTPNAAWGGEGSLGCGIGYGYLHRIPTQPSSQHRKPAGAPPAGPTPPGSPAPPGPEPGPRHGDYTEALLQAPGSALEEQLSEPGSPSWAAPDGGGLGRPTEAPLQPPPPVRRVMDPGFLDMSGISLLDSSKASVWPGPPSSTELTSAAVAASGPEDVCSSSSSHERGGEATWSGSEFEVSFPDSPGPQAQPDLLPQLTLPDSLTSAASPEDGLSAELLEAQAEDEPASTESPDPGAEADGAAGQAQLSTPE
>143948_0:000888_{"pub_og_id":"36330at2759","og_name":"golgi_reassembly_stacking_protein_2_","level_taxid":2759,"organism_taxid":"143948_0","organism_name":"Diuraphis_noxia","pub_gene_id":"LOC107174035","description":"Golgi_reassembly-stacking_protein_2"}
MGSANSTPIPGGGTEGYHVLKVQDNSPGQAAGLEAFFDFILAINNTRLDKDNDTLKEMLKNGDGNEITLSVYSSKTQTVREVKIIPNSNWGGQGLLGVSIRFCSFAGANENVWHILDVHPNSPADKAGLRSHTDYIIGSDSIMHESEDLFMLIEAHEGRPLKLYVYNVELDTCREVSITPDTAWPGEGSLGCGIGYGYLHRIPVRQVYQNKDIPAPPVIKPAVVNNVMASASQVPQVINPPVLTPQPPIVSDLPAPVNISNVEAETSNEQPPSNESIQTTSTPFFNDTKSETPASISADQQISYSNNSVPLSNFPPQITQHQNPSIPTFQVLNAQYSPQQLSSTSDTIKPYVLTPQVTRLPSFTSQESITISTTQEQSITPMSLSQTATTQELNNHSSNVFPPQTSYSQYHPTDIGGTTTVADVPSSKDISNYFTQFQTQVSQSNSSSTIPMFSVKNFPQMSPLAQPLGNNYSKMSDSQSQIIPPQPQPGINYSDESSQFQPLQSSQYLPNVYSGMPLTTPISLPGMPPITVSATLPYSAIESLQIDQKKNILNNNS
>300111_0:002b3f_{"pub_og_id":"36330at2759","og_name":"golgi_reassembly_stacking_protein_2_","level_taxid":2759,"organism_taxid":"300111_0","organism_name":"Temnothorax_curvispinosus","pub_gene_id":"LOC112462934","description":"LOC112462934"}
MGSSHSVEIPGGGTEGYHVLRVQEGSPGQQAGLEAFFDFIVAIGNTRLDQDNDTLKELLKVGVNKELTITVYSSKTQSVRRTKIVPSMTWGGQGLLGVSIRFCSFEGANENVWHVLEVHPSSPAELAGLRPFTDYIIGADSILHESEDLFTLIEAHESRPLKLYVYNTTDDTCREVTITPNNTWGGEGSLGCGIGYGYLHRIPVRSVLEQKPANSYVNTPKTAMQTQPVTATTATVTVAEINPIVSTQSGVSVPPSYTTSMDSSMKNLKSEQETIPAQNIPGPSTQTQPANQVNFTGAVGGYTPVSSVSHMFPNQPTTSFTPSFTPSKYQPDLRISLRGC
>29144_0:001357_{"pub_og_id":"36330at2759","og_name":"golgi_reassembly_stacking_protein_2_","level_taxid":2759,"organism_taxid":"29144_0","organism_name":"Chanos_chanos","pub_gene_id":"gorasp1","description":"gorasp1"}
MGLTQSFVAPEGGTGGYHVHGVQENSPAEKAGLEPFFDFILSIGHTRLNKENDTLKDLLKANVEKPVKLEVYSSKAMKIRELEVIPSNMWGGQGLLGASVRFCSYQGANESVWHVLDVEPNSPAALAGLQAHHDFIIGADQILQDSEDFFSLIEAHEGKPLKLLVYNTQTDVCREVVVTPNGAWGGEGSLGCGIGYGYLHRIPSRPPKVNTSVNSPTPLESTENTTEQMSLTDNTELSSNSALDKSGQSEVSLYVRETPGHDSERLPAPPTLGQREKDLGLSDLSETSVTDLSETTDRLDSVSSIDMTNTSLVVDDGGVFSSENRSSADSGDSTVMITLSDIQREESGIHEAEMGFPHSHNAPTDDSLTSEVIPPNLGAVSSEHTTYTEVPNSDTSAGEQSTAMERTSP
>29144_0:002704_{"pub_og_id":"36330at2759","og_name":"golgi_reassembly_stacking_protein_2_","level_taxid":2759,"organism_taxid":"29144_0","organism_name":"Chanos_chanos","pub_gene_id":"LOC115812896","description":"LOC115812896"}
MGLSQSSSAPEGGTDGYHVHGIQENSPAQKAGLEPFFDFIISIGNNRLNQENDMLKDLLKANVEKPVKMEVYSTKTMRIRELQVVPSNMWGGQGLLGASVRFCSFQGANENVWHVLDVEANSPAALAGLQAHNDYIVGADQVLQDSEDFFSLIEAHEGKPLKLLVYSTETDVCREVVVTPNGAWGGEGSLGCGIGYGYLHRIPAQPEGPKSGQISSQSSPEQETPSPELPTNGYTEVSLMAASGQAEKNEEVRDLDFDAPLPPPVQRVMDPGFSDQSEVGMMNSEVSDMAERLELSVSSIDMTNTSLAVQEEKDSDISGVEELGESNVSLSAEDHPTNDAQQPNTEPAPAIDLLSSPPAELQPSPADSPELSSPPQDLSVPPFDLSSLDPSIPPVDIQSLINSSLQPLDCSLPPVDISSLLIDTSALPIEPLALRTEPSIPPTDLSPLLSEASTDNNVNQGSIDESHAMISSSQASMETVPCEHDSFTSNNDEVSGESKDIDTVFQ
>29144_0:003ae9_{"pub_og_id":"36330at2759","og_name":"golgi_reassembly_stacking_protein_2_","level_taxid":2759,"organism_taxid":"29144_0","organism_name":"Chanos_chanos","pub_gene_id":"gorasp2","description":"gorasp2"}
MGGSQSVEIPGGGSEGYHVLRVQENSPGHRAGLEPFFDFIVSINNTRLNKDNDTLKDLLKANVEKPVKMLVYSSKTLELRETTVTPSNMWGGQGLLGVSIRFCSFEGANENVWHVLEVEPNSPAALAGLRPHTDYIIGADTVMNESEDLFSLIETHEGKGLKLYVYNTDTDNCREVVITPNSAWGGEGSLGCGIGYGYLHRIPTRPFEEGKKISFPGHPPSEPVSPLKDGFTEVQLSAVTPPPVTPPAPTGLEEGLTSLSLTSAPPTIPSELNTGMPTVPLLPTQVTPSLSSLPAVNPATTLPGLMPLPAGLPPLPNLPNLPNLNIPLPDLSAVSLPGISGLPPSTTGMPTLAPLGTLPPLNLPGMAPLSMPTVLPTMPGVSLPSTLPPSDLIPPVSTATDLTPALILDATPAAADKDTPTGAPVATETVSQETPEAEKPAPESS
>197043_0:0038b7_{"pub_og_id":"36330at2759","og_name":"golgi_reassembly_stacking_protein_2_","level_taxid":2759,"organism_taxid":"197043_0","organism_name":"Homalodisca_vitripennis","pub_gene_id":"124367813","description":"Golgi_reassembly-stacking_protein_2_isoform_X1"}
MGGSQSVEIPGGGTEGYHVLKVQDGSPGQAAGLEAFFDFIVAIGTTRLDQDNDTLKELLKASVDRELKVTVYSSKSQSVREVNITPSTTWGGQGLLGVSIRFCSFEGANENVWHVLEVHPNSPAETAGLHAFSDYIIGADSVLHESEDLFTLIEAHEGRALKLYVYNTELDTCREVAITPNSTWGGEGSLGCGIGYGYLHRIPIRGLPEVGVQASTLISPPPPPQNEAVKKITENMSNLNMGGVSQAQIVSSVAPPTPITSPLVSTVPYPSPLPPSVPPTTFTSPPPVVPPSMFPPHPATLGGLPTVPSSTLGAAFNLPTSPANNMFPPRSGVETVATASGVVPSIAHMATSAITQPSIPGMPVTTPISLPGMPPITVSATLPYATLEAIQSTEPVNHKPPSLTASQ
>9711_0:002f63_{"pub_og_id":"36330at2759","og_name":"golgi_reassembly_stacking_protein_2_","level_taxid":2759,"organism_taxid":"9711_0","organism_name":"Halichoerus_grypus","pub_gene_id":"118519689","description":"Golgi_reassembly-stacking_protein_2_isoform_X1"}
MGSSQSVEIPGGGTEGYHVLRELQCSPEAIHTDFSLKIPWIVQENSPGHRAGLEPFFDFIVSINGSRLNKDNDTLKDLLKANVEKPVKMLIYSSKTLELRETSVTPSNMWGGQGLLGVSIRFCSFDGANENVWHVLEVESNSPAALAGLRPHSDYIIGADTVMNESEDLFSLIETHEAKPLKLYVYNTDTDNCREVIITPNSAWGGEGSLGCGIGYGYLHRIPTRPFEEGKKISLPGQMTGTPITPLKDGFTEVQLSSVNPPSLSPPGTTEIEQGLSGLSISSAPPAVSNVLSTGVPTVPLLPPQVNQSLTSVAPLNPAPTLPGLMPLPAGLPNLPALPNLNLPTPHVMAGVSLPELVNPGLPPLPSLPPRNLSGIAPLPMPSEFLPSFPLVPEVSSAASPGELLSSLPPAGSPPSDPVTTTARADAASAPAVDVTPPTPKAPTTVEDRACESTPANEKPVSAVTDASASESP
>9711_0:003b94_{"pub_og_id":"36330at2759","og_name":"golgi_reassembly_stacking_protein_2_","level_taxid":2759,"organism_taxid":"9711_0","organism_name":"Halichoerus_grypus","pub_gene_id":"118525912","description":"Golgi_reassembly-stacking_protein_1_isoform_X1"}
MGLGASAEQPAGGAEGFHLHGVQENSPAQQAGLEPYFDFIITIGHSRLNKENDTLKALLKANVEKPVKLEVFNMKTMKVREVEVVPSNMWGGQGLLGASVRFCSFRRASEHVWHVLDVEPSSPASLAGLCPYTDYVVGSDQILQESEDFFTLIESHEGKPLKLMVYNSESDSCREVTVTPNAAWGGEGSLGCGIGYGYLHRIPTQPPSHHKKPPDAPPPGAPPPDALPPDVLPPDVPPPGPTPQDSLAPPGPEIGSRQDDYMEALLQAPGSFMEGQLSEPGSPSHGAPDLGGFPRPMETPLQPPPPVQRVMDPGFLAVSGLSLESSSAGVWPSLPSATQLTCTALSASGPEDVSSCGSHERGGEATWSGSEFEVSFPDSPGTQAQPDHLPQLTLPDSLTSAASPEDGLSAELLEAQAEEPASTENPDFEAEAEAAASQAQLSTPE
>43146_0:0028c0_{"pub_og_id":"36330at2759","og_name":"golgi_reassembly_stacking_protein_2_","level_taxid":2759,"organism_taxid":"43146_0","organism_name":"Rhopalosiphum_maidis","pub_gene_id":"LOC113560326","description":"Golgi_reassembly-stacking_protein_2_isoform_X1"}
MGSANSTQIPGGGTEGYHVLKVQDNSPGQAAGLEAFFDFILAINNTRLDKDNDTLKEMLKNGDGNEILLAVYSSKTQIVREVKIVPNSNWGGQGLLGVSIRFCSFAGANENVWHILDVHPNSPADKAGLRSHTDYIIGSDSIMHESEDLFMLIEAHEGRPLKLYVYNVEMDTCREVSITPDTAWPGEGSLGCGIGYGYLHRIPIRQVYQNKDIPAPPVIKPAVVNNVMASAAQVPQVINPPVLTPQPPIISDLPVTVNNSTIEAEQFKEQLPLNESIQTTSIPFINKTKPEMPIITPTDQQIPYSSNSAPLPYFPPQINTFQNPNIPTFQVLNSQYSPQQSGSTSETIKPYVLTPQVTKLPPFTSQESTTVSASQEQSSITSVSLSETATIQELNNQSSNIFSPQSSYSPQSHSTDIGSTTTVADVQSSKDISNYFTQFQTQVSQSNSSSTIPMFSVKNFPQMSPLAQPLGNNYLKIFDPQSQPATPQPQPGINYSDQFQPLQPLQHQPNAYSGMPLTTPISLPGMPPITVSATLPYSAIESLQIDQKKNILNSNS
>29031_0:002147_{"pub_og_id":"36330at2759","og_name":"golgi_reassembly_stacking_protein_2_","level_taxid":2759,"organism_taxid":"29031_0","organism_name":"Phlebotomus_papatasi","pub_gene_id":"PPAI008478","description":"PDZ_GRASP-type_domain-containing_protein"}
MKCLIGVRSFSDYIIGADSVLHESEDLFTLIESHEGRPLKMYVYNTEDDACREVTIKPNTKWGGEGSLGCGIGYGYLHRIPVRMLPEEKKPLFRMPIKAETVASVVTTDTPPLIAASFAPSSTEPTIPFVPPLTNTFPNVSGPQNGETAATTTGVTGVSLAAPVSLFGNTFAPTVATSAIPGVINTSQLFSGVSTTADPFASVSSTVPPPVPMFSPQQIPAPAPIPHIPAFSHTAYTPPTPHSYPLMEAQPPPPLQTVSTYPQVGGQALTTPIALPGMPPITVSATIPPQALLTSFSAAATPLTPPQN
>73337_0:00045a_{"pub_og_id":"36330at2759","og_name":"golgi_reassembly_stacking_protein_2_","level_taxid":2759,"organism_taxid":"73337_0","organism_name":"Ceratotherium_simum_simum","pub_gene_id":"LOC101407116","description":"Golgi_reassembly-stacking_protein_1"}
MGLGASAEQPAGGAEGFHLHGVQENSPAQQAGLEPYFDFIITIGHSRLNKENDTLKALLKANVEKPVKLEVFSMKTMKVREVEVVPSNMWGGQGLLGASVRFCSFRRASEHVWHVLDVEPSSPAFFAGLRPYTDYVVGSDQILQESEDFFTLIESHEGKPLKLMVYNSESDSCREVTVTPNAAWGGEGSLGCGIGYGYLHRIPTQPSSHHKKPPGTPPPGPPPQDSPAPPSPEMGSRQGGYLEALLQAPGSSMEEQLPELGSPGHGAPDLGDLPRSMESPLWPPPPVQRVMDPGFLDVSGLSLLDSSNASVWPSLPSSTELTSTAVSASGPEDVCSSSGSHERGGEATWSGSEFEVSFPDSPGTQALPDHLPQLTLPDSLTSAASPEDGLSAELLEAQAEEEPTSTESPDFEVEAEGAASEVQLSTPE
>73337_0:001d89_{"pub_og_id":"36330at2759","og_name":"golgi_reassembly_stacking_protein_2_","level_taxid":2759,"organism_taxid":"73337_0","organism_name":"Ceratotherium_simum_simum","pub_gene_id":"LOC101399294","description":"Golgi_reassembly-stacking_protein_2"}
MGSSQSVEIPGGGTEGYHVLRVQENSPGHRAGLEPFFDFIVSINGSRLNKDNDTLKDLLKANVEKPVKMLIYSSKTLELRETSVTPSNMWGGQGLLGVSIRFCSFDGANENVWHVLEVESNSPAALAGLRPHSDYIIGADTVMNESEDLFSLIETHEAKPLKLYVYNTDTDNCREVIITPNSAWGGEGSLGCGIGYGYLHRIPTRPFEEGKKISLPGQMTGPPISPLKDGFTEVQLSSVNPPSLSPPGTTEIEQGLSGLSINSTPPAVSNVLSTGVPTVPLLPPQVNQSLISMPPMNPATTLPGLMPLPTGLPNLPPLPNLNLPAPHVMPSVGLPELVNPGLPPLPSLSPRHLSSTAPLPMPSEFLPSFPLVPEVSSAAGSGELLSSLPPTSSPPSDPVTTTARADAASTLTVDVTPPTPQTSTTVEDRVGESAPPANEKPVSAVTDANASESP
>64791_0:000656_{"pub_og_id":"36330at2759","og_name":"golgi_reassembly_stacking_protein_2_","level_taxid":2759,"organism_taxid":"64791_0","organism_name":"Trachymyrmex_zeteki","pub_gene_id":"LOC108731588","description":"Golgi_reassembly-stacking_protein_2"}
MGSSHSVEIPGGGTEGYHVLRVQEGSPGQQAGLEAFFDFIVAIGNTRLDQDNDTLKELLKVGVNKELTITVYSSKTQSVRRTNIIPSMTWGGQGLLGVSIRFCSFEGANENVWHVLVSVNTSAELAGLRPFTDYIIGADSVLHESEDLFTLIEAHESRPLKLYVYNTKNDSCREVTITPNNTWGGEGSLGCGIGYGYLHRIPVRSVPEQKSASSYVNTVMQTQPATTATVTMAEINPIVSTPPGLIPPNYTAPTDSSIKNLKSEQEAISPQSIPGPGPRMQMQPANQVSFTGTVGGYTSVRSGPHMLSNQPTTSFTSSTYPITPNIPGMPTVTGLPSNIINSYEISIAPSGPINAPEQQKEQNSVHNTTTINVPVLSREQNPVPSTNTTTGFNMAHVVTTPISLPGMASLPQDTSFYPSVLQQQNQLPPNINTTVAPTMTLPTSTQ
>7460_0:00011c_{"pub_og_id":"36330at2759","og_name":"golgi_reassembly_stacking_protein_2_","level_taxid":2759,"organism_taxid":"7460_0","organism_name":"Apis_mellifera","pub_gene_id":"LOC409571","description":"LOC409571"}
MGSSHSIEIPGGGTEGYHVLRVQEGSPGQKAGLEAFFDFIVAIGNTRLDQDNDTLKELLKNGVDKKLTLTVYSSKTQSVRQTVIVPSLTWGGQGLLGVSVRFCSFEGSNENVWHVLEVYPSSPAELAGLRPFTDYIIGADSVLHESEDLFTLIEAHESRFLKLYVYNTEDDSCREVTITPNHSWGGEGSLGCGIGYGYLHRIPIRNIQEHKSNNLYMSNIKSTISNQVTSNTTHTEGSNVVTNIPPGFSIPPNYISSQENITKSELETSNVMQSTYAPNVQTCNVSQLNPATIGGSTTTNSISHVISNQGIISATYNNDSTLNQNKMPNIPGMPTTPPLSTFTTNTTVLNETTGIVGTSKNFTTVQSNVSPSIQFNVPQSHVVTTPISLPGMPPITVSASLPQSTSFYSSVLQQNELTEVSTVPTSIPSTTQ
>7539_0:000edf_{"pub_og_id":"36330at2759","og_name":"golgi_reassembly_stacking_protein_2_","level_taxid":2759,"organism_taxid":"7539_0","organism_name":"Leptinotarsa_decemlineata","pub_gene_id":"LOC111503892","description":"Golgi_reassembly-stacking_protein_2"}
MGNSESVDIPGGGTDGYHILRVQENSPGSRAGLQPFFDFIVAINGTRLDKDNDTLKQILKNGVGKQLPLTVYSCKTQSIRSITIEPSDSWGGQGLLGVSIRFCSFEVAKENVWHILEVHPNSPASQAGLRPFSDYIIGSDAILHESEDLYNLIENHNGVSLKLYVYNSDDDSCREVTIVPNSHWGGEGMVGCGIGYGYLHRIPVRGNVAPPPTTTIYPTVKTVTAESMIPKNQTTDQVQNLVQSTAELSLNSQQTTSTTDVHQNITQPALAGKVENHEHSSLYSSNLPAPSSIPNFNTIAPYSSTNLPPFDISKFSQTPTMPVSSQVETTSQVPMYFPQPQIPTILNPNPLVTTNNVAAYSYPQAQPVYSHIPVPSSQVQGQIQSVQSDNLNSSPNFSSPTSLPPPPLSGFQPYQNQPLIFDPTIAAQSAQQLLSGNIPVTS
>12957_0:00198d_{"pub_og_id":"36330at2759","og_name":"golgi_reassembly_stacking_protein_2_","level_taxid":2759,"organism_taxid":"12957_0","organism_name":"Atta_cephalotes","pub_gene_id":"105621009","description":"105621009"}
MGSSQSVEIPGGGTEGYHVLRVQEGSPGQQAGLEAFFDFIVAIGNTRLDQDNDTLKELLKVGVNKELTITVYSSKTQSVRRTNIVPSMTWGGQGLLGVSIRFCSFEGANENVWHVLEVHPSSPAELAGLRPFTDYIIGADSILHESEDLFTLIEAHESRPLKLYVYNTKNDSCREVTITPNNTWGGEGSLGCGIGYGYLHRIPVRSVPEQKSTNSYVFVAKSVRIPRSESDLRDYWKVITAMCVIENVIITKWGKEGPDN
>13164_0:0011bd_{"pub_og_id":"36330at2759","og_name":"golgi_reassembly_stacking_protein_2_","level_taxid":2759,"organism_taxid":"13164_0","organism_name":"Myzus_persicae","pub_gene_id":"LOC111029395","description":"Golgi_reassembly-stacking_protein_2"}
MGSANSTPIPGGGTEGYHVLKVQDNSPGQAAGLEAFFDFILAINNTRLDKDNDTLKEMLKNGDGNEITLAVYSSKTQIVREVKIIPNSNWGGQGLLGVSIRFCSFAGANENVWHILDVHPNSPADKAGLRSHTDYIIGSDSIMHESEDLFMLIEAHEGRPLKLYVYNVELDTCREVSITPDTAWPGEGSLGCGIGYGYLHRIPVRQVYQNKDIPAPPVIKPAVVNNVMASAAQVPQVINPPVLTPQPPTISDLPVSDNNSIVEAEKSKEQPPLNESIQTTPAPFFNNTKSESPASIPTDQQIPYSSNSVPLPYFPPQITTLQNPSIPAFQVLNSQYSPQQLNSTSDTIKPYVLTPQVTRLPSFTSQESITTSTQEPSITPTSLSQTASTQELNNQSSNVFPPQSSYSQYHPTDIGGTTTVADVPSSKDISNYFTQFQTQVSQSNSSSTIPMFSVKNFPQMSPLAQPLGNNYSKTSDPQPQIVPPQHQPGVNYSDESSQFQSLQSSQYQPSVYSGMPLTTPISLPGMPPITVSATLPYSAIESLQIDQKKNILNSNS
>326594_0:0009f4_{"pub_og_id":"36330at2759","og_name":"golgi_reassembly_stacking_protein_2_","level_taxid":2759,"organism_taxid":"326594_0","organism_name":"Ceratosolen_solmsi_marchali","pub_gene_id":"LOC105368622","description":"Golgi_reassembly-stacking_protein_2"}
MGGSHSVEIPGGGTEGYHVLTVHQGSPGQKAGLEAFFDFIVSIGNTRLDQDNDTLKELLKAGVDKELLITVYSSKTQSVRQTTIVPSMTWGGQGLLGVSIRFCSFEGANENVWHVLEVHPSSPAELAGLRPFTDYIISVDSVLHESEDLFTLIEAHESRPLKLYVYNIDDDSCREVTITPNNTWGGEGSLGCGIGYGYLHRIPIRNIVDNNKSHNAALNSISSTPQNIQLPTLPVNAQISSAVPQFTMPPIYNLPSTDIGKIKETTGVEHSIPAPILPQSNFIPRTDPNVVITTSTIGISIPMNSPQQTSANIVMNSPQQTSSANIIMNSPQQCSTGIPHYTSPQHSISCPPVIEPPSYLNTPHIPGMPLSPPLPPLYTNVQSTLASEFHPNYSTPSSVSVNIPNFNMPQPQVVTTPISLPGMPPITVSASVPQNPSFYSPVMQQNQIPGTNAMSSPTQ
>307658_0:001086_{"pub_og_id":"36330at2759","og_name":"golgi_reassembly_stacking_protein_2_","level_taxid":2759,"organism_taxid":"307658_0","organism_name":"Monomorium_pharaonis","pub_gene_id":"LOC105835503","description":"Golgi_reassembly-stacking_protein_2"}
MGSSHSVEIPGGGTEGYHVLRVQDGSPGQQAGLEAFFDFIVAIGNTRLDQDNDTLKELLKVGVNKELTITVYSSKTQSVRRTKIVPSMTWGGQGLLGVSIRFCSFEGANENVWHVLEVHPSSPAELAGLRPFTDYIIGADSILHESEDLFTLIEAHESRPLKLYVYNTKDDSCREVTITPNNNWGGEGSLGCGIGYGYLHRIPVRNVPEQKPVNSYVNTPKTAMQTLPVPAPVPVTVTAAVTATATTIVNMAEINPITSIPSGLPIPSNYTASMDNSKNIKSEQEIISVQSTPGLGTQIQPANQVNFTGAVSGYTPVSSVPHMFPSQPTTSFTPSTYPITPNIPGMPTVATLSPNVTNSYEGSIAPPGPINVPGQQRGQNPVHGTTINVPVLQQREQNPIPGANIAAGFNMPQSHVVTTPISLPGMPPITVTASLPQDTSFYPSVLQQHNQLSPSINTTITTTTATSPTLPTSTQ
>136037_0:0004b2_{"pub_og_id":"36330at2759","og_name":"golgi_reassembly_stacking_protein_2_","level_taxid":2759,"organism_taxid":"136037_0","organism_name":"Zootermopsis_nevadensis","pub_gene_id":"LOC110841025","description":"Golgi_reassembly-stacking_protein_2"}
MGGAHSIEIPGGGTEGYHVLRVQDGSPGQKAGLEAFFDFVVAIGNTRLDQDNDTLKELLKANIDKEVRMTIYSSKTQSVREVTIIPSTTWGGQGLLGVSIRFCSFEGANENVWHILEIHPSSPAELAGLRAFSDYVIGADSVLHESEDLFTLIEAHEGRPLKLYVYNTTEDSCREVSITPNSSWGGEGSLGCGIGYGYLHRIPIRCSPMLPASHNPPPFSSQSAARQAVVAPQEGHSVTHVPPRPVMVSQETFQVHGSPALSADTVLHHGSPVLGTDTVPRSGVTAAFPNLAGATSPFSTAASAPAPHPTLAGGTVTVSGTSHLFPLPPRSGIETAATASGVVPSVVRTVTTLTTSFPSPTPISLPGMPPITVSATLPYTTLESLQVTGGSSETQHVAASQ
>9365_0:00015d_{"pub_og_id":"36330at2759","og_name":"golgi_reassembly_stacking_protein_2_","level_taxid":2759,"organism_taxid":"9365_0","organism_name":"Erinaceus_europaeus","pub_gene_id":"GORASP1","description":"GORASP1"}
MSRVAAMGLGASAEEPAGGSEGFHLHGVQENSPAQQAGLEPYFDFIVTIGHSRLNKENDTLKALLKANVEKPVKLEVFNMKTMKVREVEVVPSNMWGGQGLLGASVRFCSFRRASEHVWHVLDVEPSSPASLAGLCPYTDYVIGSDQILQESEDFFTLIESHEGKPLKLMVYNSESDSCREVTVTPNAAWGGEGSLGCGIGYGYLHRIPTQPPSHHRKPHETPSLGTPSPGPSLPDSSSQATPSPGALPSGHTPQDFPDLLGPEMSSRQGDYVEALLQAPGPSMEETLLETGSPGQGVPDVELGGLPCPMEIPLQPPPPVQRVMDPGFLDVSGISLLDSSNASVWPNLPSSSELTTTAASASGPEDVCSSSSSHERGGEATWSGSEFEVSFLDSPGTQAQPDHLPQLTLPDSLTSAASPEDGLSAELLEAQAEEEPASTGNQDSDAEAEADQPGPGL
>9365_0:003d75_{"pub_og_id":"36330at2759","og_name":"golgi_reassembly_stacking_protein_2_","level_taxid":2759,"organism_taxid":"9365_0","organism_name":"Erinaceus_europaeus","pub_gene_id":"GORASP2","description":"GORASP2"}
MGSSQSVEIPGGGTEGYHVLRVQENSPGHRAGLEPFFDFIVSINGSRLNKDNDTLKDLLKANVEKPVKMLIYSSKTLELRETSVTPSNMWGGQGLLGVSIRFCSFDGANENVWHVLEVESNSPAALAGLRPHSDYIIGADMVMNESEDLFSLIETHEAKPLKLYVYNTDTDNCREVIITPNSAWGGEGSLGCGIGYGYLHRIPTRPFEEGKKISLPGQMTGTPITPLKDGFTEVQLSSVNPPSLSTPGTTEIEKGLSGLSISSSPPAVSNVLSTGVPTVPLLPQVNQSLTSLPPLNPATTLPGLIPLPAGLPHLPTLPNLNLPTPHVMPGVSLPELMNPGLPPLPSLPPRNLPGIAPLPMPSEFLPSFPLVPEVSTAAGSGELLSSLPLTGNPPSDPVTTTAKADAASALKVDTAPPAPRAPSTVEDRVGESAPATVEKPVSVVMDANASESP
>183418_0:001bd2_{"pub_og_id":"36330at2759","og_name":"golgi_reassembly_stacking_protein_2_","level_taxid":2759,"organism_taxid":"183418_0","organism_name":"Apis_laboriosa","pub_gene_id":"122716817","description":"Golgi_reassembly-stacking_protein_2"}
MGSSHSIEIPGGGTEGYHVLRVQEGSPGQKAGLEAFFDFIVAIGNTRLDQDNDTLKELLKNGVDKKLTLTVYSSKTQSVRQTVIVPSLTWGGQGLLGVSVRFCSFEGSNENVWHVLEVYPSSPAELAGLRPFTDYIIGADSVLHESEDLFTLIEAHESRFLKLYVYNTEDDSCREVTITPNHSWGGEGSLGCGIGYGYLHRIPIRNIQEHKSNNLYMSNVKSTISNQVTSNTTHTEGSNVVTNIPPGFSIPPNYISSQENIIKSEFETSNVMQSTYAPNVQTCNVSQLNPATIGGSTTTNSISHVISNQGIINATYNNDSTLNQNKMPNIPGMPTTPPLSTFTTNTTVLNETTGVVGTSKNFTTVQSNVSPSIQFNVPQSHVVTTPISLPGMPPITVSASLPQNTSFYSSVLQQNELTEVSTVPTSIPSTTQ
>742174_0:00136c_{"pub_og_id":"36330at2759","og_name":"golgi_reassembly_stacking_protein_2_","level_taxid":2759,"organism_taxid":"742174_0","organism_name":"Melanaphis_sacchari","pub_gene_id":"LOC112594333","description":"Golgi_reassembly-stacking_protein_2"}
MGSANSTPIPGGGTEGYHVLKVQDNSPGQIAGLEAFFDFILAINNTRLDKDNDTLKEMLKNGDGNEIILAVYSSKTQIVREVKIVPNSNWGGQGLLGVSIRFCSFAGANENVWHILDVHPNSPADKAGLRSHTDYIIGSDSIMHESEDLFMLIEAHEGRPLKLYVYNVELDTCREVSITPDSAWPGEGSLGCGIGYGYLHRIPVRQVYQNKDIPAPPIIKPAVVNNVMATAAQVPQVINPPVLTPQPPIISDIPVTVNNSTIEAEKSNEPLNESNQTASIPFYNNPTSEIPVTTLTDQQIPYSSNSAPLPYFPPQITTFQNPSNPTFQVLNSQYSPQQLGSTSETIKPYVLTPQVTKLPPFTSQESTAISASQEPSSLTPVNLSETATVQELNNQSSNVFPPQNSYSQSHPTDIAVTTTVTDVQSSKDISNYFTQFQTQVSQSNSSSTIPMFSVKNFPQMSPLAQPLGNSYSAMSNSQSQPISPQPQPGINYSDQFQPLQPLQYQQNVYSGMPLTTPISLPGMPPITVSATLPYSAIESLQIDQKKNISNSNS
>411798_0:0006cb_{"pub_og_id":"36330at2759","og_name":"golgi_reassembly_stacking_protein_2_","level_taxid":2759,"organism_taxid":"411798_0","organism_name":"Vollenhovia_emeryi","pub_gene_id":"LOC105570858","description":"Golgi_reassembly-stacking_protein_2"}
MGSSQSVEIPGGGTEGYHVLRVQEGSPGQQAGLEAFFDFIVAIGNTRLDQDNDTLKELLKVGVNKELTITVYSSKTQSVRRTKIVPSMTWGGQGLLGVSIRFCSFEGANENVWHVLEVHPSSPAELAGLRPFTDYIIGADSVLHESEDLFTLIEAHESRPLKLYVYNTKDDSCREVTITPNNTWGGEGSLGCGIGYGYLHRIPVRSVPEQKPTNSYVVKDCIV
>486640_0:00212b_{"pub_og_id":"36330at2759","og_name":"golgi_reassembly_stacking_protein_2_","level_taxid":2759,"organism_taxid":"486640_0","organism_name":"Odontomachus_brunneus","pub_gene_id":"LOC116849055","description":"Golgi_reassembly-stacking_protein_2_isoform_X1"}
MGSSQSVEIPGGGTEGYHVLGVQEGSPGQQAGLEAFFDFIVAIGNTRLDQDNDTLKELLKASVNQKLIITVYSSKTKSVRRTHIVPSMTWGGQGLLGVSIRFCSFEGANENVWHVLEVHPSSPAELAGLRPFTDYIIGADSILHESENLFTLIEAHESRPLKLYVYNTIDDYCREVTITPNNTWGGEGSLGCGIGYGYLHRIPVRSVLEQKPANSYTNTMKVAMQDQMPETTVTIVMSGNSPAVNMSPGLSGPPNYISVDSSVKNLEAEQKTVPPQTIGASSKIQTTSQVNFSGVVASSSAGASINAGAAVGAGVGTSAAGGIGTSGYTPISPVAHMFSNQPAVSFTPGTYQATPNIPGMPASPVLPTGPYEVTTTPTSPINLAELQKDQNPAYSATVAAAGFHMPQSHVVTTPISLPGMPPITVSASLPQNTSFYPTVLQQNQLSNTNTTAATTTASPSLTSMSTSAQ
>217634_0:0008b6_{"pub_og_id":"36330at2759","og_name":"golgi_reassembly_stacking_protein_2_","level_taxid":2759,"organism_taxid":"217634_0","organism_name":"Anoplophora_glabripennis","pub_gene_id":"LOC108903606","description":"Golgi_reassembly-stacking_protein_2"}
MGNSESIDIPGGGTDGYHILRVQENSPGSKVGLQPFFDFIVAINGTRLDRDNDTLKQILKNGIGKQLPLTIYSCKTQSVRSVTVEPSDSWGGQGLLGISIRFCSFEVAKENVWHILEVHPNSPASLAGLRPFSDYIIGSDSILHESEDLFNLIENHDGVSLKLYVYNSDEDSCREISITPNSQWGGEGLVGCGIGYGYLHRIPVRSTPKKPNTVYKPGETSQNLPPKTVVFNVPPVNTDNINAELPNMTNLVQSTASLTSQAGQGTTVASLTTAPSNTQIVSNEGNGQPINSTFASAIAMSTSTTEVYSTNLPPPSSIPQFSVPPNVQHFSSMPTSVPPTNEGVQQIPMYAAQPPTVFNPNLNYQNLAAYSYPQSQFGNMPVYSNYSQPQVQEFNQPNLYSAPTITNSSLPPPPLSGFQANQNKPLILDPTIAARSAQLLLSGNVSTSS
>34886_0:00047b_{"pub_og_id":"36330at2759","og_name":"golgi_reassembly_stacking_protein_2_","level_taxid":2759,"organism_taxid":"34886_0","organism_name":"Eumetopias_jubatus","pub_gene_id":"GORASP2","description":"Golgi_reassembly-stacking_protein_2"}
MGSSQSVEIPGGGTEGYHVLRVQENSPGHRAGLEPFFDFIVSINGSRLNKDNDTLKDLLKANVEKPVKMLIYSSKTLELRETSVTPSNMWGGQGLLGVSIRFCSFDGANENVWHVLEVESNSPAALAGLRPHSDYIIGADTVMNESEDLFSLIETHEAKPLKLYVYNTDTDNCREVIITPNSAWGGEGSLGCGIGYGYLHRIPTRPFEEGKKISLPGQMTGTPITPLKDGFTEVQLSSVNPPSLSPPGTTEIEQGLSGLSISSTPPAVSNVLSTGVPTVPLLPPQVNQSLTSVPPMNPATTLPGLMPLPAGLPNLPALPNLNLPTPHVMPGVSLPELVNPGLPPLPSLPPRNVPGLASLPMPSEFLPSFPLVPEVSSAASPGELLSSLPPAGSPPSDPVTTTARADAASAPAVDVTPLTPKAPTTVEDRVCEPTPANEKPVSAVTDASASESP
>34886_0:001773_{"pub_og_id":"36330at2759","og_name":"golgi_reassembly_stacking_protein_2_","level_taxid":2759,"organism_taxid":"34886_0","organism_name":"Eumetopias_jubatus","pub_gene_id":"GORASP1","description":"Golgi_reassembly-stacking_protein_1"}
MGLGASAEQPAGGAEGFHLHGVQENSPAQQAGLEPYFDFIITIGHSRLNKENDTLKALLKANVEKPVKLEVFNMKTMKVREVEVVPSNMWGGQGLLGASVRFCSFRRASEHVWHVLDVEPSSPASLAGLCPYTDYVVGSDQILQESEDFFTLIESHEGKPLKLMVYNSESDSCREVTVTPNAAWGGEGSLGCGIGYGYLHRIPTQPPSRHKKPPDALPPGASPPDVPPPGPTPQDSPAPPGPEIGSRQDDYMEALLQAPGSFMEGQLSEPGSPSHGAADVGGFPRPMEIPLQPPPPVQRVMDPGFLAVSGLSLLESSSAGVRPSLPSATELTRTAHSASGPEDVSSCGSHERGGEATWSGSEFEVSFPDSPGTQAQPDHLPQLTLPDSLTSAASPEEGLSAELLEAQAEEPASTESPDFEAEAEEAASQAQLSTPE
>41426_0:00000f_{"pub_og_id":"36330at2759","og_name":"golgi_reassembly_stacking_protein_2_","level_taxid":2759,"organism_taxid":"41426_0","organism_name":"Phacochoerus_africanus","pub_gene_id":"125122148","description":"Golgi_reassembly-stacking_protein_1-like_isoform_X1"}
MGLGASAEQPVGGTEGFHLHGVQENSPAQRAGLEPYFDFIITIGHSRLNKENDTLKALLKANVEKPVKLEVFNMKTMKVREVEVVPSNMWGGQGLLGASVRFCSFRRASEHVWHVLDVEPSSPASLAGLCPYTDYVVGSDQILQESEDFFSLIESHEGKPLKLMVYNSESDSCREVTVTPNAAWGGEGSLGCGIGYGYLHRIPTQPPSHHKKPLGVPPPSTPPPGTPPPGTLLPGPNPQDSPAPPGLETSSRQGDYVEALLQAPGSFPEEQLPGPESPDHSTSGLGDFPCSMEIPLQPPPPLQRVMDPGFLDVSGISLLDSSNASVWPNLPSSTELTSTELTSTAVSASGPEDICSSGSSHEHGGEATWSGSEFEVSFPDSPGTQAQPDHLPQLTLPDSLTSAASPEDGLSAELLEAQAEEEPASTESPDFGAEAERAASQAQPSTPK
>41426_0:0010de_{"pub_og_id":"36330at2759","og_name":"golgi_reassembly_stacking_protein_2_","level_taxid":2759,"organism_taxid":"41426_0","organism_name":"Phacochoerus_africanus","pub_gene_id":"125123277","description":"Golgi_reassembly-stacking_protein_2"}
MGSSQSVEIPGGGTEGYHVLRVQENSPGHRAGLEPFFDFIVSINGSRLNKDNDTLKDLLKANVEKPVKMLIYSSKTLELRETSVTPSNMWGGQGLLGVSIRFCSFDGANENVWHVLEVESNSPAALAGLRPHSDYIIGADTVMNESEDLFSLIETHEAKPLKLYVYNTDTDNCREVIITPNSAWGGEGSLGCGIGYGYLHRIPTRPFEEGKKISLPGQMTGTPITPLKDGFTEVQLSSVNPPSLSPPGTTEIEQGLSGLSISSTPPAVSNVLSTGVPTVPLLPPQVNQSLTSVPPMNPATTLPGLIPLPAGLPNLPTLPNLNLPAPIVPGVGLPELVNPGLPPLSSLPPRNLPGIAPLPLPTEFLPSFPLVPEVSSAAGSGELLSSLPPASSPPSDPIPTSVRADAASSLTVAVTPPTAKAPATAEDRASESAPASEKPASAGTDANASESP
>103372_0:002707_{"pub_og_id":"36330at2759","og_name":"golgi_reassembly_stacking_protein_2_","level_taxid":2759,"organism_taxid":"103372_0","organism_name":"Acromyrmex_echinatior","pub_gene_id":"LOC105152701","description":"F4X4F8_ACREC"}
MGSSHSVEIPGGGTEGYHVLRVQEGSPGQQAGLEAFFDFIVAIGNTRLDQDNDTLKELLKVGVNKELTITVYSSKTQSVRRTNIVPSMTWGGQGLLGVSIRFCSFEGANENVWHVLEVHPSSPDIIGADSILHESEDLFTLIEAHESRPLKLYVYNTKNDSCREVTITPNNTWGGEGSLGCGIGYGYLHRIPVRSVPEQKPANSYVNTVMQTQPAMTSATVTVAEINPIVSTPPGLITPNYTVSTDSSIQNLKSEQEAISAQNISGPGSKMQMQPANQVNFTGTVGGYTSVRSGPHMFSNQPTTSFTSSTCPITPNIPGMPTVTGLPSNVIHSYEVSTASSGPINTPEQQREQNSVHNTTTINVPVLSREQNPIPNMNTTAGFNMAHVVTTPISLPVMPPITVTASLPQDTSFYPSVLQQQNQLPPSINTTTVAPTMTLPTSTQ
>597456_0:001974_{"pub_og_id":"36330at2759","og_name":"golgi_reassembly_stacking_protein_2_","level_taxid":2759,"organism_taxid":"597456_0","organism_name":"Habropoda_laboriosa","pub_gene_id":"LOC108574221","description":"LOW_QUALITY_PROTEIN:_Golgi_reassembly-stacking_protein_2"}
MGSSHSIEIPGGGTEGYHVLRVQEGSPGEKAGLEAFFDFIVAIGNIRLDQDNDTLKELLKNGAEKRLTLTVYSSKTQSIRQTVIVPSLTWHGHGLLGVSVRFCSFEGSNENVWHVLVSILKKQVTYISPLCFLCNKIFYSSEDLFTLIETHESKPLKLYVYNTEHDSCREVTITPNHTWGGEGSLGCGIGYGYLHRIPIRNIQEHKSNNSYMSNVNITVPSHSSTTSTPHTGGSNVVTNVPPGFSIPPNYVLLRENTTKSELETTTTTPTMHMQTQLNPATIGGSTTTTTIPHVVCNQTTPNMTGGIDSVSHQNTMPDIPSMPTAPPLPTFTTNTTITNEATRVVGTPKDFTTVQSGISSSTETNVSESHVVTTPPALPDTLSIALPGMPPITLPGMPPIALPSMPPITVSANLPQNTFFYHLLQQNKLTGVNTVSTSTIPSTQ
>42254_0:0003a3_{"pub_og_id":"36330at2759","og_name":"golgi_reassembly_stacking_protein_2_","level_taxid":2759,"organism_taxid":"42254_0","organism_name":"Sorex_araneus","pub_gene_id":"GORASP2","description":"LOW_QUALITY_PROTEIN:_Golgi_reassembly-stacking_protein_2"}
MGSSQSVEIPGGGTEGYHVLRVSEQDPDGHPRAAARAGGGGFNMINSVNGSLLNKDNDTLKDLLKANVEKPVKMLIYSSKTLELRETSVTPSNMWGGQGLLGVSIRFCSFDGANENVWHVLEVESNSPAALAGLRPHSDYIIGADTVMNESEDLFSLIETHEAKPLKLYVYNTDTDNCREVIITPNSAWGGEGSLGCGIGYGYLHRIPTRPFEEGKKISLPGQMTSTPVTPLKDGFTEVQLSSVNPPSLSTPGTTEIEQSLSGLSISSTPPAVSNVLSTGVPTVPLLSQVNQSLASVPPMNPATTLPGLIPFPAGLPNLPALPNLNLPTPHVMPGVSLPDLRNPGLPPLPSLPPRNLPGIAPLPMPSEFLPSFPLVPEVSSAAAPGELLSSLPPASSAPTDPVTTIAAKADAAPTLPVDVTPPMPKAPATVEDRASESAPASEKPVSDAATDANASESPSL
>42254_0:002f29_{"pub_og_id":"36330at2759","og_name":"golgi_reassembly_stacking_protein_2_","level_taxid":2759,"organism_taxid":"42254_0","organism_name":"Sorex_araneus","pub_gene_id":"GORASP1","description":"LOW_QUALITY_PROTEIN:_Golgi_reassembly-stacking_protein_1"}
MGLGASAELPAGGDEGFHLHGVQENSPAQQAGLEPYFDFIITIGHAPNKENDTLKALLKANVEKPVKLEVFNMKTMRVREVEVVPSNMWGGQGLLGASVRFCSFRGASEHVWHVLDVEPSSPASLAGLRPYTDYVVGSDQILQESEDFFTLIETHEGKPLKLLVYNSESDSCREVTVTPNAAWGGEGSLGCGIGYGYLHRIPTQPPSYHRKPPGTRPPAASPPGVPPPGPAPQAVPDPLSPELGSRQGDYTEALLQVPGSSTEEPLTEAWSPVHGAPDPDPAALARSGEIPLQPPPPLQRVMDPGFLDVSGIALLDSSEAGVWSGPPPPASLTSTAGPEEVGSSSSHERGGEATWSGSEFEVSFLDSPGAQAQPDHLPQLTLPDSLTSAASPEDGLSAELLEAQAEEEPASTDNPDAEVASPAQLPSPE
>34720_0:001c70_{"pub_og_id":"36330at2759","og_name":"golgi_reassembly_stacking_protein_2_","level_taxid":2759,"organism_taxid":"34720_0","organism_name":"Trachymyrmex_septentrionalis","pub_gene_id":"LOC108751928","description":"Golgi_reassembly-stacking_protein_2"}
MGSSHSVEIPGGGTEGYHVLRVQEGSPGQQAGLEAFFDFIVAIGNTRLDQDNDTLKELLKVGVNKELTITVYSSKTQSVRRTNIVPSMTWGGQGLLGVSIRFCSFEGANENVWHVLEVHPSSPAELAGLRPFTDYIIGADSILHESEDLFTLIEAHESRPLKLYVYNTKNDSCREVTITPNNTWGGEGSLGCGIGYGYLHRIPIRSVPEQKSANSYVNTVMQTQPAMTTTVTVAEINPIVSTPPGLITPNYTVPMDSSIQNLKTEQETISAQSIPAPGSKMQMQPANQVNFTGTVGGYTSVRSGPHMFSNQPTTSFTSSTCPITPNIPGMPTVTGLPSNVIHSYEVSTAPSGPINAPEQQREQNSVHNTTTINVPVLSREQNPIPNINTTAGFNIAHVVTTPISLPGMPPITVTASLPQDTSFYPSVLQQQNQLPPSINTTTVAPTMPTSTQ
>95912_0:001a3d_{"pub_og_id":"36330at2759","og_name":"golgi_reassembly_stacking_protein_2_","level_taxid":2759,"organism_taxid":"95912_0","organism_name":"Hyaena_hyaena","pub_gene_id":"120235069","description":"Golgi_reassembly-stacking_protein_1"}
MGLGASAEPPAGGAEGFHLHGVQENSPAQQAGLEPYFDFIITIGHSRLNKENGKLKALLKANVEKPVKLEVFSTKTMKVREVEVVPSNMWGGQGLLGASVRFCSFRRASEHVWHVLEVEPSSPASLAGLRPYTDYVVGSDQILQESEDFFTLIESHEGKPLKLMVYNCESDSCREVTVTPNAAWGGEGSLGCGIGYGYLHRIPTQPASAHRRPPGAPTPDAVPPGFPAPPGPEMGGPETAVPRQGDYTEAVLQAPGPSEEEQLSEPGSPCRAAADRGALARPTEAPLQPPPPVRRVMDPGFLDVAGLSLLDNSSASLQPSLPACTELTPTALAAPGPGDGYPSGGAHERGGEATWSGSESEVSFPDSPGTQAPQGALPQLTLPDSLASATAPEDGLSAELLEAQAEDEPASLESLGPGAQAQLSAPE
>95912_0:004348_{"pub_og_id":"36330at2759","og_name":"golgi_reassembly_stacking_protein_2_","level_taxid":2759,"organism_taxid":"95912_0","organism_name":"Hyaena_hyaena","pub_gene_id":"120222597","description":"Golgi_reassembly-stacking_protein_2"}
MGSSQSVEIPGGGTEGYHVLRVQENSPGHRAGLEPFFDFIVSINGSRLNKDNDTLKDLLKANVEKPVKMLIYSSKTLELRETSVTPSNMWGGQGLLGVSIRFCSFDGANENVWHVLEVESNSPAALAGLRPHSDYIIGADTVMNESEDLFSLIETHEAKPLKLYVYNTDTDNCREVIITPNSAWGGEGSLGCGIGYGYLHRIPTRPFEEGKKISLPGQMTGTPITPLKDGFTEVQLSSVNPPSLSPPGTTEIEQGLSGLSISSTPPAVSNVLSTGVPTVPLLPPQVNQSLTSVPPMNPATTLPGLMPLPAGLPNLPALPNLNLPTPHVLPGVSLPELVNAGLPPLPSLPPRNLPGIAPLPMPSEFLPSFPLVPEVSSAAGSGDLLSSLAPTGSPPSDPVTTTAKADAASAPTVDVMPPTPKAPSTVEDRVCEPSPAGEKPVSAITDASASESP
>109478_0:00052c_{"pub_og_id":"36330at2759","og_name":"golgi_reassembly_stacking_protein_2_","level_taxid":2759,"organism_taxid":"109478_0","organism_name":"Myotis_brandtii","pub_gene_id":"GORASP2","description":"Golgi_reassembly-stacking_protein_2"}
MLIYSSKTLELRETSVTPSNMWGGQGLLGVSIRFCSFDGANENVWHVLEVESNSPAARAGLRPHSDYIIGADTVMNESEDLFSLIETHETKPLKLYVYNTDTDNCREVIITPNSAWGGEGSLGCGIGYGYLHRIPTRPFEEGKKISLPGQMTGTPITPLKDGFTEVQLSSVNPPSLSPPGTTEIEQSLSGLSISSTAPAISNVLSTGVPTVPLLPPQVNQSLTSVPSMNPATTLPGLMPLPPGLPNLPALPNLNLPTPHVMPSVSLPELVNPGLPPLPSLSSRNLPGIAALPLPSEFLPSFPLVPEVSPAAGSAELLSSLPPTSSPPSDPVMTTARADAASALTLDVTLPTSKAPITVEDRVSESALASQKPVSSVTDANASESP
>109478_0:000c20_{"pub_og_id":"36330at2759","og_name":"golgi_reassembly_stacking_protein_2_","level_taxid":2759,"organism_taxid":"109478_0","organism_name":"Myotis_brandtii","pub_gene_id":"GORASP1","description":"Golgi_reassembly-stacking_protein_1"}
MKTMRVREVEVVPSNMWGGPGLLGASVRFCSFHRASEHVWHVLDVEPSSPASLAGLCPYTDYVIGSDQLLQESEDFFTLIESHEGKPLKLMVYNSESDSCREVSVTPNAAWGGEGSLGCGIGYGYLHRIPIQPPSYHKKSPGALPPGTPSPGAPPSGNPPSGALPPGTPPPGAPPSGTSPPGALPPGTLPSGTPPPGALPPGTTPLDSPAPPGPEMGSRQGDYLEALLQAPGSSLEGLLPEPGPLSYGVRDLGELPRPMETPLQPPPPVQRVMDPGFLDVSGISLLDSSASVCPSLPSFPELTSTAVPAAGLEDVGSSSGSHERGGEATWSGSEFEVSFPDSPGAQAQQDHLPQLTLPDSLTSAASPEDGLSAELLEAQAEEEPASTASPGLRAEAEAASQAQLATPEQHPGQRQGP
>41139_0:0019bc_{"pub_og_id":"36330at2759","og_name":"golgi_reassembly_stacking_protein_2_","level_taxid":2759,"organism_taxid":"41139_0","organism_name":"Coccinella_septempunctata","pub_gene_id":"123311817","description":"Golgi_reassembly-stacking_protein_2_isoform_X1"}
MGNSESVDIPGGGSEGYHVLRVQENSPGSRAGLQPFFDFIVAVNGVRLDKDNDALKQILKNGIGKRLPLTIYSSKTQSVRSVTIEPSDSWGGQGLLGVSIRFCSFEGSNENVWHVLEVHPNSPALIAGLQHFTDYIIGADSVLHESEDLYALIENHEGKKLKLYVYNSNDDSCREITIIPNRNWGGEGLLGCGIGYGYLHRIPVRGSSSVTTIDNTYSYIEPSVSYSSGQLKGECPTIKSEPQVYGTHAIADGKINDASNIISVPSRDNQLPDAVNENPYRIKSNNFTSDLPPPSSIPATLKLQNVTNLQAPCTAIRSMVSTTSSLPVMNKGTLIDTVHSQLNAVHMYTVNDGGSNSTIDSFPSIPVIMPSALPLPQTAVDANVENVDGDVSQQHFFFNHEIAAQSAQQLLQNNPNFQIS
>7004_0:001fc9_{"pub_og_id":"36330at2759","og_name":"golgi_reassembly_stacking_protein_2_","level_taxid":2759,"organism_taxid":"7004_0","organism_name":"Locusta_migratoria","pub_gene_id":"JAMg_model_8082.1"}
MGSSQSVEIPGGGTEGYHVLRVQEGSPGQKAGLEAFFDFIVAIGNTRLDQDNDTLKELLKQGIGQKLQMTVYSSKTQSVREVFIEPSTTWGGQGLLGVSIRFCSFEGANENVWHVLEVNPQSPAEIAGLRPFTDYIIGADSVLHETEDLFTLIEAHEGRPLKLYVYNTAEDSCREVTITPNTQWGGQGSLGCGIGYGYLHRIPVRSQLAKPHLPVTPISSHATTAATRTTTPGGAASPGAQPSIASAAPIFSDAMSPESGNTQPIVSAPGIQPLMTSQLPENSSLTSMPPATTSEYQMPPMSISHNTEQRLPVTVPSPNSTAYQPSLTSDPTYHSTVASGFAPSYQGTSVPTTLNMSQQMNNIQMLNTGMQGSMGAQGVTYPASQPSGYRPAPFTVPDYNMPPQSTAHLFSVPPPTAPMPPRSGIETAATASGVLPSVARSATTLAASGGPSIPGMPVVTTPISLPGMPPITVSASIPLAAFEGLPPPQ
>9644_0:004359_{"pub_og_id":"36330at2759","og_name":"golgi_reassembly_stacking_protein_2_","level_taxid":2759,"organism_taxid":"9644_0","organism_name":"Ursus_arctos","pub_gene_id":"113250786","description":"Golgi_reassembly-stacking_protein_2"}
MGSSQSVEIPGGGTEGYHVLRVQENSPGHRAGLEPFFDFIVSINGSRLNKDNDTLKDLLKANVEKPVKMLIYSSKTLELRETSVTPSNMWGGQGLLGVSIRFCSFDGANENVWHVLEVESNSPAALAGLRPHSDYIIGADTVMNESEDLFSLIETHEAKPLKLYVYNTDTDNCREVIITPNSAWGGEGSLGCGIGYGYLHRIPTRPFEEGKKISLPGQMTGTPITPLKDGFTEVQLSSVNPPSLSPPGATEIEQGLSGLSISSTAPAVSNVLSTGVPTVPLLPPQVNQSLTSVPPMNPATTLPGLMPLPAGLPNLPALPNLNLPTPHVMPGVSLPELVNPGLPPLPSLPPRNLSGIAPLPMPSEFLPSFPLVPEMSSAASSGELLSSLPPSGSPPSDPVTTTARADAASAPAVDETPPTPKAPATVEDRVCESTPASEKPVSAVPDASASESP
>9644_0:0049a1_{"pub_og_id":"36330at2759","og_name":"golgi_reassembly_stacking_protein_2_","level_taxid":2759,"organism_taxid":"9644_0","organism_name":"Ursus_arctos","pub_gene_id":"113253795","description":"Golgi_reassembly-stacking_protein_1_isoform_X1"}
MCGLPGTVRAVPGSLLDHLKWCRRTPQPSRRAWNPTLTSSSPSGTRGWLVLRLTGALLIAQLLSFLRWMGGEGALGATRSKGPASWSMRGVKVAQRPVREGQPCGALDQNKENDTLKALLKANVEKPVKLEVFNMKTMKVREVEVVPSNMWGGQGLLGASVRFCSFRRASEHVWHVLDVEPSSPASLAGLRPYTDYVVGSDQILQESEDFFTLIESHEGKPLKLMVYNSESDSCREVTVTPNAAWGGEGSLGCGIGYGYLHRIPTQPPSHHKKPPGTLPPGTLPPDALPPDVLPPGAPPPGPIPQDSPAPPGPEMGSRQDDYMEALLQAPGSSVEGQLSEPGSPSRGAPDLGGFPRAMEIPLQPPPPVQRVMDPGFLDVSGISLLDSSNASVWPSLPSATEVTSTALSASGPEDVSSSGSHERGGEATWSGSEFEVSFPDSPGTQAQPDHLPQLTLPDSLTSAASPEDGLSAELLEAQAEEELASTESPDFGAEAEEAASQAQLSTPE
>130825_0:0009cd_{"pub_og_id":"36330at2759","og_name":"golgi_reassembly_stacking_protein_2_","level_taxid":2759,"organism_taxid":"130825_0","organism_name":"Ochotona_curzoniae","pub_gene_id":"121150655","description":"Golgi_reassembly-stacking_protein_2"}
MGSSQSVEIPGGGTEGYHVLRVQENSPGHRAGLEPFFDFIVSINGSRLNKDNDTLKDLLKANVEKPVKMLIYSSKTLELRETSVTPSSMWGGQGLLGVSIRFCSFDGANENVWHVLEVESNSPAALAGLRPHSDYIIGADTVMNESEDLFSLIETHEAKPLKLYVYNTDTDNCREVIITPNSAWGGEGSLGCGIGYGYLHRIPTRPFEEGKKISLPGQMTGTPITPLKDGFTEVQLSSVHPPSLSPPGTTGIEQGLSGLSVSSTSPAVNNVLSTGVPTVPLLPPQVNQSLTSVPPLNPATTLPSLMSLPAGLPNLPNLPNLPNLNLPAPHILPGVGFPELANSGLPPLPSLTPHKLPGIAPLPLPSEFLPSFPLVPEGPSTASSGELLSSLPPVGDPPSDPLTTTAKADAATSLTADVTPAPGLAPSTVEDRGSDSAPAREKPVPTVTEAAAPESP
>130825_0:0031a1_{"pub_og_id":"36330at2759","og_name":"golgi_reassembly_stacking_protein_2_","level_taxid":2759,"organism_taxid":"130825_0","organism_name":"Ochotona_curzoniae","pub_gene_id":"121165602","description":"Golgi_reassembly-stacking_protein_1_isoform_X1"}
MGLGASTEQPAGGTEGFHLHGVQENSPAQQAGLEPYFDFIITIGHSRLNKENDTLKALLRANVEKPVKLEVFNMKTMKVREVEVVPSNMWGGQGLLGASVRFCSFRRASEHVWHVLDVEPSSPAALAGLLPYTDYVVGSDQILQESEDFFTLIESHEGKPLKLMVYNCESDSCREVTVTPNAAWGGEGSLGCGIGYGYLHRIPTQAPRHRKPPSAPPPGTLSPEPHILDASPPGPTPQDLPVSSDPELGSRQSDYTEALLQAPDPSPQDQLPGLTSPSHSALNLGGGLPYPMETSLQPPPPLQRVMDPGFLDVSGISLLDSSNASAWPSLPPPSASAGMASSTSGPEDVCSSTSSHERGGEATWSGSEFEVSFPDSPGAQAQADHLPRLSLPDSLTSAASPEDGLSAELLEAQAEDEPAHSEGTDSQAEAEEPLGQAHPSTPDAHPGL
>7009_0:0003b7_{"pub_og_id":"36330at2759","og_name":"golgi_reassembly_stacking_protein_2_","level_taxid":2759,"organism_taxid":"7009_0","organism_name":"Schistocerca_americana","pub_gene_id":"124595508","description":"Golgi_reassembly-stacking_protein_2"}
MGGSQSVEIPGGGTEGYHVLRVQEGSPGQKAGLEAFFDFIVAIGNTRLDQDNDTLKELLKQGIGQKLQMTVYSSKTQSVREVSIEPSTTWGGQGLLGVSIRFCSFEGANENVWHVLEVNPQSPAEIAGLRPFTDYIIGADSVLHETEDLFTLIEAHEGRPLKLYVYNTAEDSCREVTITPNSQWGGQGSLGCGIGYGYLHRIPVRSHLAKPHLPVTPIASPATTAPTRTTVPGGAASPGAQPSIASAAPTFSDTVSPESGKTQATVSTSGMQSFVTPHLQESGSLTSMPPSTTSEYQMSPLSIPHSIEQRLPITVPSPNSTVYQPSVISDSTYQPTVVSTGLGPSYQGTSVPTTLNTSQQMNNIQMLNTGMQGTIGAQGVTYPASQPSGYRPAPFTVSDYKVPPQSTAHLFTVPPPTAPMPAMPPRSGIETAATASGVLPSVARSATTLAASGGPSIPGMPVVTTPISLPGMPPITVSASIPLAAFEGLPPPQ
>104421_0:00236c_{"pub_og_id":"36330at2759","og_name":"golgi_reassembly_stacking_protein_2_","level_taxid":2759,"organism_taxid":"104421_0","organism_name":"Camponotus_floridanus","pub_gene_id":"LOC105252019","description":"E1ZWY5_CAMFO"}
MGSSQSVEIPGGGTEGYHVLRVQEGSPGQQAGLEAFFDFIVAIGNTRLDQDNDTLKELLKAGVNKELTITVYSSKTQSVRRTKIVPSMTWGGQGLLGVSIRFCSFEGANENVWHVLEVHPSSPAELAGLQPFTDYIIGADSILHESEDLFTLIEAHESRSLKLYVYNTKDDSCREVTITPNNTWGGEGSLGCGIGYGYLHRIPVRSVPESKPVNSYVNVKIATQTQPAMTTITTTTAAEINPAINTPLELSVPPNYTASLNNSEHTMKNLKNEQEVKLIENISNLNIQPQTTSHLNFTGAASSYTPVSSVPHTFSSQPSVSFTPGTYQATPSIPGMPTIPVLPTTLPTSVTNSYEAATAGPINIPRQQREQNFVQGASIVNVSELQREQNPIHSATMTTRFNVPQSHIVTTPISLPGMPPITVSASLPQNTPLYPSVLQQQNQFSPNISTTTVAPTLTPTSSSSIQQNVHS
>93721_0:0047b3_{"pub_og_id":"36330at2759","og_name":"golgi_reassembly_stacking_protein_2_","level_taxid":2759,"organism_taxid":"93721_0","organism_name":"Myzus_cerasi","pub_gene_id":"Mca18356"}
MGSANSTPIPGGGTEGYHVLKVQDNSPGQAAGLEAFFDFILAINNTRLDKDNDTLKEMLKNGDGNEITLAVYSSKTQIVREVKIIPNSNWGGQGLLGVSIRFCSFAGANENVWHILDVHPNSPADKAGLRSHTDYIIGSDSIMHESEDLFMLIEAHEGRPLKLYVYNVELDTCREVSITPDTAWPGEGSLGCGIGYGYLHRIPVRQVYQNKDIPAPPVIKPAVVNNVMASAAQVPQVINPPVLTPQPPIISDLPVSVNNSNVEAEKSMEQPPLNESLQTTSTTFFNNTKSETPVSVPTDQQIPYSSNSVPLPYFPPQITTLQNPSIPAFQVLNSQYSPQQLSSTSDTIKPYVLTPQVTRLPSFTSQEPITMSTQEPSITPTSFSQTASTQELNNQSSNVFPPQSSYSQYHPTDIGGTTTVADVPSSKDISNYFTQFQTQISQSNSSSTIPMFSVKNFPQMSPLAQPLGNNYSDESPQFQPLQSSQYQPSVYSGMPLTTPISLPGMPPITVSATLPYSAIESLQIDQKKNILNSNS
>278164_0:000237_{"pub_og_id":"36330at2759","og_name":"golgi_reassembly_stacking_protein_2_","level_taxid":2759,"organism_taxid":"278164_0","organism_name":"Alosa_alosa","pub_gene_id":"125308138","description":"Golgi_reassembly-stacking_protein_1a"}
MGLTQSSGVPEGGTDGYHVHGIQQSSPAEKAGLEPFFDFILSIGNTRLNQENEMLKDLLKANVEKPVRMEVYSTKSMKVRELEVVPSNMWGGQGLLGASVRFCSFQGANENVWHVLDVDANSPAALAGLHPHSDYIVGADQVLQDSEDFFSLIEAHEGKPLKLLVYNTETDACREVVVTPNGAWGGEGSLGCGIGYGYLHRIPARPSSPQPTAFPSVEETPASEVPTNGYTEVPLMAASGLSDKSEDRCFADQDTPLPPPIQRVMDPGFSDQSEVAFNSEVSDVADRLDVSVSSIDMTNTSLAVREEKDSDISGIEELSDGEDPAPESQTDPQPQELSPEPVSEPVPDIISLSPIKPDTEDTTAPISPSPAPLIPSTPPSSFSPLPLDASIPPIDIASLLGNPSLSPLDPTVPPIDISSLLIDPAVLPLEAAAVASAPPAQTPSLLSDNAADQPISELGVGDTQLEAAGLQETLPDPQSLGTTDDEVSGETKEMDSAAQ
>278164_0:004118_{"pub_og_id":"36330at2759","og_name":"golgi_reassembly_stacking_protein_2_","level_taxid":2759,"organism_taxid":"278164_0","organism_name":"Alosa_alosa","pub_gene_id":"125309267","description":"Golgi_reassembly-stacking_protein_1b_isoform_X1"}
MGLTQSFKTEGGTGGYHVHGIQENSPAQIAGLEPVFDFILSIGNTRLDKENDTLKDLLRANVEKPVKLEVYNSKALRIRELEVVPSNMWGGQGLLGASVRFCSYQGANENVWHVLDVEPNSPAALAGLQAYLDYIVGADQVLQDSEDFFSMIESCEGKPLKLLVYNTKMDQCREVVVTPNGAWGGEGSLGCGIGYGYLHRIPSQWPVSVPQPVFKDTNEGDLSDKDSEPASLDALDQIDHIKGTSETVEISIQDPSRSPFTLADTDQGTSDLSGIVAIEWSENRNMSSSPADNQSPYQGIGHESACGEGCEADSIVKAQTMNEPLKDAPGGSGLAPPSDDQTKNAMPENLSEAPPSERLSITNGPLPISPCFEVYEVPAVEHDSFAENIVAQVAAAAGHTTSGPTQSLSLPPAE
>278164_0:0057f6_{"pub_og_id":"36330at2759","og_name":"golgi_reassembly_stacking_protein_2_","level_taxid":2759,"organism_taxid":"278164_0","organism_name":"Alosa_alosa","pub_gene_id":"125288629","description":"Golgi_reassembly-stacking_protein_2_isoform_X1"}
MGGAQSVEIPGGGSEGYHVLRVQENSPGHRAGLEPFFDFIVSINNTRLNKDNDTLKDLLKANVEKPVKMLVYSSKTLELRETTVTPSNMWGGQGLLGVSIRFCSFEGANENVWHVLEVEPNSPAALAGLRPHTDYIIGADTVMNESEDLFSLIETHEGKGLKLYVYNTDTDNCREVVITPNSAWGGEGSLGCGIGYGYLHRIPTRPFEEGKKISFPGHVPTEPSSPLKDGFTEVQLSAVSPPPTAAPAPTGLEDSLAGLSLASATPAMPSELHTGVPTVPLLPTQVSPSLASVPGVNPATTLPGLMPLPAGLPPLPNLPNLPNLNIPLPDLSGVSLPGISGMPPVVGLPPLAPLAPLPPLNLPGMAPLPMPTMLPTSLASTLPAMPAVSLPPAVILDASAVSEVTMTTEAAAHAPVPVLTETAAAAATTEDAPPAAESS
>473952_0:0001d4_{"pub_og_id":"36330at2759","og_name":"golgi_reassembly_stacking_protein_2_","level_taxid":2759,"organism_taxid":"473952_0","organism_name":"Osmia_lignaria","pub_gene_id":"LOC117604133","description":"Golgi_reassembly-stacking_protein_2"}
MGSSHSIEIPGGGTEGYHVLKVQEGSPGQKAGLQAFFDFIVAIGNTRLNQDNDTLKELLKNGVDKKLSMTVYSSKTQSVRQTVIVPSLTWGGQGLLGVSVRFCSFEGSNENVWHVLEVHPSSPAELAGLRPFTDYIINADSVLHESEDLFTLIEAHESRPLKLYVYNTEDDSCRDVTITPNHNWGGEGSLGCGIGYGYLHRIPIRNVQEHKSNNSYTSIIKSVAPSQVTTSMTYTGGSNVVTNIPPGFSIPPNYISSQECTTKSELETTVPLQTTYTSSTQTYTTPQLNPATVGGTTTTNFIPHVSNQSNINTTHANDSLSQNTMPNIPGMPTIPPLPTFITNTTPLNETTGIVGIPKDYTTVQGGISPLPKSNVSQSHIEISLPGMPPITVSTSLPQSTSFYSSVLQQNELTNVTTVPTTVSPTIPPTQ
>9716_0:0038d0_{"pub_og_id":"36330at2759","og_name":"golgi_reassembly_stacking_protein_2_","level_taxid":2759,"organism_taxid":"9716_0","organism_name":"Mirounga_angustirostris","pub_gene_id":"123863937","description":"Golgi_reassembly-stacking_protein_1"}
MGLGASAEQPAGGAEGFHLHGVQENSPAQQAGLEPYFDFIITIGHSRLNKENDTLKALLKANVEKPVKLEVFNMKTMKVREVEVVPSNMWGGQGLLGASVRFCSFRRASEHVWHVLDVEPSSPASLAGLCPYTDYVVGSDQILQESEDFFTLIESHEGKPLKLMVYNSESDSCREVTVTPNAAWGGEGSLGCGIGYGYLHRIPTQPPSHHKKPPDAPAPGAPPPDALPPDVLPPDVPPPGPTPQDSPAPPSPEIGSRQDDYMEALLQAPGSFMEGQLSEPGSPSHGAPDLGGFPRPMETPLQPPPPVQRVMDPGFLAVSGLSSLESSSAGVWPSLPSATELTCTALSASGPEDVSSCGSHERGGEATWSGSEFEVSFPDSPGTQAQPDHLPQLTLPDSLTSAASPEDGLSAELLEAQAEEPASTENPDFEAEAEEAASQAQLSTPE
>9716_0:004610_{"pub_og_id":"36330at2759","og_name":"golgi_reassembly_stacking_protein_2_","level_taxid":2759,"organism_taxid":"9716_0","organism_name":"Mirounga_angustirostris","pub_gene_id":"123839309","description":"Golgi_reassembly-stacking_protein_2"}
MGSSQSVEIPGGGTEGYHVLRVQENSPGHRAGLEPFFDFIVSINGSRLNKDNDTLKDLLKANVEKPVKMLIYSSKTLELRETSVTPSNMWGGQGLLGVSIRFCSFDGANENVWHVLEVESNSPAALAGLRPHSDYIIGADTVMNESEDLFSLIETHEAKPLKLYVYNTDTDNCREVIITPNSAWGGEGSLGCGIGYGYLHRIPTRPFEEGKKISLPGQMTGTPITPLKDGFTEVQLSSVNPPSLSPPGTTEIEQGLSGLSISSTPPAVSNVLSTGVPTVPLLPQVNQSLTSVAPLNPAPTLPGLMPLPAGLPNLPALPNLNLPAPHVMAGVSLPELVNPGLPPLPSLPPRNLSGIAPLPMPSEFLPSFPLVPEVSSAASPGELLSSLTPAGSPPSDPVTTTARADAASAPAVDVTPPTPKAPSTVEDRACESTPANEKPVSAVTDASVPESP
>561572_0:00241e_{"pub_og_id":"36330at2759","og_name":"golgi_reassembly_stacking_protein_2_","level_taxid":2759,"organism_taxid":"561572_0","organism_name":"Frieseomelitta_varia","pub_gene_id":"122536680","description":"Golgi_reassembly-stacking_protein_2"}
MGSSHSIEIPGGGTEGYHVLRVQEGSPGQKAGLEAFFDFIVAIGNTRLDQDNDTLKELLKNGVDKKLTLTIYSSKTQSVRQTVIVPSLTWGGQGLLGVSVRFCSFEGSNENVWHVLEVHPSSPAELAGLRPFTDYIIGADSVLHESEDLFTLIEAHESRPLKLYVYNTEDDSCREVTITPNHTWGGEGSLGCGIGYGYLHRIPIRNIQEHKSNNLYTSNVKVTVSNPVTSNISHMEGSNVVTNIPPGFSIPPNYISSQENVATKSELETTSTTMYTPNAQAYTMSQLNPATIGGSTTTNSVSHVVSNQSVTSTTCSNDSIMSSMSYQNTMPNIPGMPTTPPLPTFTTNTTLMNETVGIVNTLKDFSTVQSGISSSVQFNVPQSHVVTTPISLPGMPPITVSASLPQNTTFYSSVLQQNELTDVSTTSTVPPTALQ
>286306_0:0003c1_{"pub_og_id":"36330at2759","og_name":"golgi_reassembly_stacking_protein_2_","level_taxid":2759,"organism_taxid":"286306_0","organism_name":"Cardiocondyla_obscurior","pub_gene_id":"Cobs_01009"}
MGSSHSVEIPGGGTEGYHVLRVQENSPGQQAGLEAFFDFIVAIGNTRLDQDNDTLKELLKVGVNKELTITVYSSKTQSVRRTKIVPSMTWGGQGLLGVSIRFCSFEGANENVWHVLEVHPSSPAELAGLRPFTDYIIGADSVLHESEDLFTLIEAHESRPLKLYVYNIKDDSCREVTITPNNNWGGEGSLGCGIGYGYLHRIPVRSVPEQQPASSYVNTPKTAIQTQLATVTTTTVTVAEVNPSVGSPSGLSVPPNYATPIDNSIKNLKSEQETVTTQSLPGPSTQTQPANQVKFTGAVGGHTLVSSVPHMFPNQPTTSFTSNAYPMTPNIPGMPTTTPLSPNINSYEVSVAPPGPISISGQQEQNPVHGTAAINISALPREQNPIPSTNMAAGFNMPQSHVVTTPISLPGMPPITVTTSLPQNTSFYPSVLQQQNQLPSNINTTTVAPTMTLPTSTQ
>186990_0:00254e_{"pub_og_id":"36330at2759","og_name":"golgi_reassembly_stacking_protein_2_","level_taxid":2759,"organism_taxid":"186990_0","organism_name":"Hipposideros_armiger","pub_gene_id":"GORASP2","description":"Golgi_reassembly-stacking_protein_2"}
MGSSQSVEIPGGGTEGYHVLRVQENSPGHRAGLEPFFDFIVSINGSRLNKDNDTLKDLLKANVEKPVKMLIYSSKTLELRETSVTPSNLWGGQGLLGVSIRFCSFDGANENVWHVLEVESNSPAALAGLRPHSDYIIGADTVMNESEDLFSLIETHEAKPLKLYVYNTDTDNCREVIITPNSAWGGEGSLGCGIGYGYLHRIPTRPFEEGKKISLPGQMTGTPITPLKDGFTEVQLSSVNPPSLSPPGTTEIEQGLSGLSISTTPPAVSNALSTGVPTIPLLPPQVNQSFTSVPSMNPATTLPGLMPLPAGLPNLPALPNLNLPAPHVLPSVSLPELVNAGLPPLPSLPPRNLPGIAPLPMPSEFLPSFPLVPEVSSAAGTGELLPSLPPTGNLPSDPITTTARADAASALALDVMLPTSKAPTTAEDRVSESAPAIEKPVSAVTDANASVSP
>186990_0:002d76_{"pub_og_id":"36330at2759","og_name":"golgi_reassembly_stacking_protein_2_","level_taxid":2759,"organism_taxid":"186990_0","organism_name":"Hipposideros_armiger","pub_gene_id":"GORASP1","description":"Golgi_reassembly-stacking_protein_1"}
MEGQFLEPASPSHGAPRSMEPPPPVQRVMDPGFLDVSGISVLDSSNASVWPSLPSSTELTSSAISASVLEDVCSSSGSQERGGEATWSGSEFEVSFPDSPGAQAQPDHLPQLTLPDSLTSAASPEDGLSAELLEAQAEEEPAGTHSADVGAEAGAAEAASEAQLSTSE
>166423_0:002b6b_{"pub_og_id":"36330at2759","og_name":"golgi_reassembly_stacking_protein_2_","level_taxid":2759,"organism_taxid":"166423_0","organism_name":"Melipona_quadrifasciata","pub_gene_id":"Mqua10767","description":"A0A0M9ABT9_9HYME"}
MGSSHSIEIPGGGTEGYHVLRVQEGSPGQKAGLEAFFDFIVAIGNTRLDQDNDTLKELLKNGVDKKLTLTIYSSKTQSVRQTVIVPSLTWGGQGLLGVSVRFCSFEGSNENVWHVLEVHPSSPAELAGLHPFTDYIIGADSVLHESEDLFTLIEAHESRPLKLYVYNTEDDSCREVTITPNHTWGGEGSLGCGIGYGYLHRIPIRNIQEHKSNNLYTSNVKVTVSNPVTSNISHMEGSNVVTNIPPGFSIPPNYISSQENVATKSELETTSTTTYTPSAQTYTMPQLNPATIGGSTTTNSVSHVVSNQSVTSTTCSNDSTMSSMSYQNTMPNIPGMPTTPPLPTFTTNTTLLNETVGIVNTNTPKDFSTVQSGISVQFNVPQSHVVTTPISLPGMPPITVSASLPQNTTFYSSVLQQNELTDVSTTSTVTPTALQ
>29073_0:000495_{"pub_og_id":"36330at2759","og_name":"golgi_reassembly_stacking_protein_2_","level_taxid":2759,"organism_taxid":"29073_0","organism_name":"Ursus_maritimus","pub_gene_id":"GORASP2","description":"GORASP2"}
MGSSQSVEIPGGGTEGYHVLRVQENSPGHRAGLEPFFDFIVSINGSRLNKDNDTLKDLLKANVEKPVKMLIYSSKTLELRETSVTPSNMWGGQGLLGVSIRFCSFDGANENVWHVLEVESNSPAALAGLRPHSDYIIGADTVMNESEDLFSLIETHEAKPLKLYVYNTDTDNCREVIITPNSAWGGEGSLGCGIGYGYLHRIPTRPFEEGKKISLPGQMTGTPITPLKDGFTEVQLSSVNPPSLSPPGATEIEQGLSGLSISSTAPAVSNVLSTGVPTVPLLPPQVNQSLTSVPPMNPATTLPGLMPLPAGLPNLPALPNLNLPTPHVMPGVSLPELVNPGLPPLPSLPPRNLSGIAPLPMPSEFLPSFPLVPEMSSAASSGELLSSLPPSGSPPSDPVTTTARADAASAPAVDETPPTPKAPATVEDRVCESTPASEKPVSAVPDASASESP
>29073_0:002348_{"pub_og_id":"36330at2759","og_name":"golgi_reassembly_stacking_protein_2_","level_taxid":2759,"organism_taxid":"29073_0","organism_name":"Ursus_maritimus","pub_gene_id":"GORASP1","description":"GORASP1"}
MCGLPGTVRAVPGSLLDHLKWCRRTPQPSRRAWNPTLTSSSPSGTRGWLVLRLTGALLIAQLLSFLRWMGGEGALGATRSKGPASWSMRGVKVAQRPVREGQPCGALDQNKENDTLKALLKANVEKPVKLEVFNMKTMKVREVEVVPSNMWGGQGLLGASVRFCSFRRASEHVWHVLDVEPSSPASLAGLRPYTDYVVGSDQILQESEDFFTLIESHEGKPLKLMVYNSESDSCREVTVTPNAAWGGEGSLGCGIGYGYLHRIPTQPPSHHKKPPGTLPPGTLPPDALPPDVLPPGAPPPGPIPQDSPAPPGPEMGSRQDDYMEALLQAPGSSVEGQLSEPGSPSRGAPDLGGFPRAMEIPLQPPPPVQRVMDPGFLDVSGISLLDSSNASVWPSLPSATEVTSTALSASGPEDVSSSGSHERGGEATWSGSEFEVSFPDSPGTQAQPDHLPQLTLPDSLTSAASPEDGLSAELLEAQAEEELASTESPDFGAEAEEAASQAQLSTPE
>9646_0:000b3a_{"pub_og_id":"36330at2759","og_name":"golgi_reassembly_stacking_protein_2_","level_taxid":2759,"organism_taxid":"9646_0","organism_name":"Ailuropoda_melanoleuca","pub_gene_id":"GORASP2","description":"Golgi_reassembly-stacking_protein_2"}
MGSSQSVEIPGGGTEGYHVLRVQENSPGHRAGLEPFFDFIVSINGSRLNKDNDTLKDLLKANVEKPVKMLIYSSKTLELRETSVTPSNMWGGQGLLGVSIRFCSFDGANENVWHVLEVESNSPAALAGLRPHSDYIIGADTVMNESEDLFSLIETHEAKPLKLYVYNTDTDNCREVIITPNSAWGGEGSLGCGIGYGYLHRIPTRPFEEGKKISLPGQMTGTPITPLKDGFTEVQLSSVNPPSLSPPGATEIEQGLSGLSISSTPPAVSNVLSTGVPTVPLLPPQVNQSLTSVPPMNPATTLPGLMPLPAGLPNLPALPNLNFPTPHVMPGVSLPELMNPGLPPLPSLPPRNLSGIAPLPMPSEFLPSFPLVPEVSSAASSGELLSSPPPSGSPPSDPVTTTARADAASAPAVDVTPPTPKAPTTVEDRVCESTPASEKPVSAVPDASASESP
>9646_0:001aa1_{"pub_og_id":"36330at2759","og_name":"golgi_reassembly_stacking_protein_2_","level_taxid":2759,"organism_taxid":"9646_0","organism_name":"Ailuropoda_melanoleuca","pub_gene_id":"GORASP1","description":"Golgi_reassembly-stacking_protein_1_isoform_X1"}
MGLGASAEQPAGGAEGFHLHGVQENSPAQQAGLEPYFDFIITIGHFRLNKENDTLKALLKANVEKPVKLEVFNMKTMRVREVEVVPSNMWGGQGLLGASVRFCSFRRASEHVWHVLEVEPSSPASLAGLRPYTDYVVGSDQILQESEDFFTLIESHEGKPLKLMVYNSESDSCREVTVTPNAAWGGEGSLGCGIGYGYLHRIPTQRLSHHKKPPGASPPSTLPPDALLPDVLPPGAPPPGPIPQDSPAPPGPETGSRQDDYMEALLQAPGSSVEGQLSEPGSPSRGAPDLGGFPRAMETPLQPPPPVQRVMDPGFLDVSGISLLDSSNASVWPSLPSATELTSTALSASGPEDVSSSGSHERGGEATWSGSEFEVSFPDSPGTQAQPDHLPQLTLPDSLTSAASPEDGLSAELLEAQAEEEPASTDSPDFEAEAEEAASQARLSAPE
>30538_0:000bcf_{"pub_og_id":"36330at2759","og_name":"golgi_reassembly_stacking_protein_2_","level_taxid":2759,"organism_taxid":"30538_0","organism_name":"Vicugna_pacos","pub_gene_id":"GORASP2","description":"GORASP2"}
MGSSQSVEIPGGGTEGYHVLRVQENSPGHRAGLEPFFDFIVSINGSRLNKDNDTLKDLLKANVEKPVKMLIYSSKTLELRETSVTPSNMWGGQGLLGVSIRFCSFDGANENVWHVLEVESNSPAALAGLRPHSDYIIGADTVMNESEDLFSLIETHEAKPLKLYVYNTDTDNCREVIITPNSAWGGEGSLGCGIGYGYLHRIPTRPFEEGKKIALPGQMSGTPITPLKDGFMEVQLSSVNPPSLSTPGTAEIEQGLSGLSISATPPAVSNVLSTGVPTVPLLPPQVNQSLTSVPPMNPATTLPGLMPLPAGLPNLPALPNLNLPTPHVVPGVSLPELVNPGLPPLPSLPPRNLAGIAMPSEFPMPSEFLPSFPLVPEVSSAAGSAELLSSLPPTGSPPSDPVPATAKADAASALTVDVTPPTPKAPATVEDRVGEPTPASEKPVSAVTDANASESP
>30538_0:00228a_{"pub_og_id":"36330at2759","og_name":"golgi_reassembly_stacking_protein_2_","level_taxid":2759,"organism_taxid":"30538_0","organism_name":"Vicugna_pacos","pub_gene_id":"GORASP1","description":"GORASP1"}
MLKALLKANVEKPVKLEVFNMKTMKVREVEVVPSNMWGGQGLLGASVRFCSFRRASEHVWHVLDVEPSSPASLAGLRPYTDYVIGSDQILQESEDFFSLIESHEGKPLKLMIYNSESDSCREVTVTPNAAWGGEGSLGCGIGYGYLHRIPTQPPSYHKKPTGAPPPGAPPPGTQPPGTQPPGTPPPGPTPQDSPAPPGLEAGSKQGDYVEALLQAPGSSMEEQLPGPESPSHGALDLGDLACSMEIPLQPPPPVQRVMDPGFLDVSGISLLDSSNTSVWPSLPSSTELTSTAVSASGPEDVCSSSGSHERGGEATWSGSEFEVSFPDSPGAQVPPDHLPQLTLPDSLTSAASPEDGLSAELLEAQAEEEPARTESPDSVAEAEGAASQAQLSTPQ
>1507135_0:000bad_{"pub_og_id":"36330at2759","og_name":"golgi_reassembly_stacking_protein_2_","level_taxid":2759,"organism_taxid":"1507135_0","organism_name":"Euglossa_dilemma","pub_gene_id":"Edil_02990"}
DQDNDTLKELLKTGVDKKLTITIYSSKTQSVRQTVVVPSLTWGGQGFLGVSVRFCSFEGSNENVWHVLEVHPSSPAQEAGLRPFTDYIIGADSVLHDSEDLFTLIETHQYRSLKLYVYNTEDDSCREVTIIPNCTWGGEGSLGCGIGYGYLHRIPIRNIQEHKSNNLYKSNVKSTVTKPITSNTTHTEGSNVVTNIPPGFSISPNYISSQENITKSELETTTVMQSMYTPSVQTYTVSQLNPATIGGSTTTTSVSHVASNQGAISMTYNNDPVSHQNTMPNIPGMPTTPPLPTFTTNTTVSNEATGIVGMTKDFTTVQSGMSSPIQYNVPQSHIVTTPISLPGMPPITVSASLPQNTSFYSPALQQNELTGVSTDPIPTIPSTQ
>7029_0:002aa4_{"pub_og_id":"36330at2759","og_name":"golgi_reassembly_stacking_protein_2_","level_taxid":2759,"organism_taxid":"7029_0","organism_name":"Acyrthosiphon_pisum","pub_gene_id":"100160938","description":"100160938"}
MGSANSTPIPGGGTEGYHVLKVQDNSPGQAAGLEAFFDFILAINNTRLDKDNDTLKEMLKNGDGNEITLAVYSSKTQIVREVKIIPNSNWGGQGLLGVSIRFCSFAGANENVWHILDVHPNSPADKAGLRSHTDYIIGSDSIMHESEDLFMLIEAHEGRPLKLYVYNVELDTCREVSITPDTAWPGEGSLGCGIGYGYLHRIPVRQVYQNKDIPAPPVIKPAVVNNVMASAAQIPQVINPPVLTPQPPIISDLPVSVNNSNVEEEKSKEQLPLNESIQPTSTPFFNNTQSETPVSISTDQQIPYSSNSVPSPYFPSQITTFQNPSIPTFQALNSQYSPQQLSSTSDTIKPYVLTPQVTRLPSFTTQEPISISTQEPSITSTSLAQTATAQELNNQSSNVFPPQSSYSQYHPTDIGGATTIADVPNSKDISNYFTQFQTQVSQSNSSSTIPMFSVKNFPQMSPLAQPLGNNYSKMSDSQSQTIPPQPQPGINYSNESSQFQPLQPSQYQPSVYSGMPLTTPISLPGMPPITVSATLPYSAIESLQIDQKKNILNSNS
>72781_0:0021f2_{"pub_og_id":"36330at2759","og_name":"golgi_reassembly_stacking_protein_2_","level_taxid":2759,"organism_taxid":"72781_0","organism_name":"Formica_exsecta","pub_gene_id":"LOC115241190","description":"Golgi_reassembly-stacking_protein_2"}
MGSSHSVEIPGGGTEGYHVLRVQEGSPGQQAGLEAFFDFIVAIGNTRLDQDNDTLKELLKAGVNKELTITVYSSKTQSVRRTKIVPSMTWGGQGLLGVSIRFCSFEGANENVWHVLEVHPSSPAELAGLQPFTDYIIGADSILHESEDLFTLIEAHESRPLKLYVYNTKDDSCREVTITPNNTWGGEGSLGCGIGYGYLHRIPVRSVPEHKPANSYMNVKITTQTQSAMSTTTTTTVAEINPPQIINTPPGLSIPSNYTAPLDNSEQTAKNLKNEQEVKSIENISGFNIQTQTTSHLNFTGAASSYTPVSSVPHTFSNQSPVSFTPGTYQVTPSIPGMPTIPVLPTVLPMSITNSYEAAVASSGSINVPRQQREQNFVQSASIVNVPELQREQNPVNNATVTTGFNVPQSHVVTTPISLPGISASLPQNTSLYPSVLQQQNQFSPGISTTTVAPTLTSSTSMQ
>9643_0:000710_{"pub_og_id":"36330at2759","og_name":"golgi_reassembly_stacking_protein_2_","level_taxid":2759,"organism_taxid":"9643_0","organism_name":"Ursus_americanus","pub_gene_id":"GORASP2","description":"GORASP2"}
MGSSQSVEIPGGGTEGYHVLRVQENSPGHRAGLEPFFDFIVSINGSRLNKDNDTLKDLLKANVEKPVKMLIYSSKTLELRETSVTPSNMWGGQGLLGVSIRFCSFDGANENVWHVLEVESNSPAALAGLRPHSDYIIGADTVMNESEDLFSLIETHEAKPLKLYVYNTDTDNCREVIITPNSAWGGEGSLGCGIGYGYLHRIPTRPFEEGKKISLPGQMTGTPITPLKDGFTEVQLSSVNPPSLSPPGATEIEQGLSGLSISSTAPAVSNVLSTGVPTVPLLPPQVNQSLTSVPPMNPATTLPGLMPLPAGLPNLPALPNLNLPTPHVMPGVSLPELVNPGLPPLPSLPPRNLSGIAPLPMPSEFLPSFPLVPEMSSAASSGELLSSLPPSGSPPSDPVTTAARADAASAPAVDETPPTPKAPATVEDRVCGSTPASEKPVSAVPDASASESP
>9643_0:001d53_{"pub_og_id":"36330at2759","og_name":"golgi_reassembly_stacking_protein_2_","level_taxid":2759,"organism_taxid":"9643_0","organism_name":"Ursus_americanus","pub_gene_id":"GORASP1","description":"GORASP1"}
MGLGASAEQPAGGAEGFHLHGVQENSPAQQAGLEPYFDFIITIGHSRLNKENDTLKALLKANVEKPVKLEVFNMKTMKVREVEVVPSNMWGGQGLLGASVRFCSFRRASEHVWHVLDVEPSSPASLAGLRPYTDYVVGSDQILQESEDFFTLIESHEGKPLKLMVYNSESDSCREVTVTPNAAWGGEGSLGCGIGYGYLHRIPTQPPSHHKKPPGTLPPGTLPPDALPPDVLPPGAPPPGPIPQDSPAPPGPEMGSRQDDYMEALLQAPGSSVEGQLSEPGSPSRGAPDLGGFPRAMEIPLQPPPPVQRVMDPGFLDVSGISLLDSSNASVWPSLPSATEVTSTALSASGPEDVSSSGSHERGGEATWSGSEFEVSFPDSPGTQAQPDHLPQLTLPDSLTSAASPEDGLSAELLEAQAEEELASTESPDFGAEAEEAASQAQLSTPE
>9838_0:000c9c_{"pub_og_id":"36330at2759","og_name":"golgi_reassembly_stacking_protein_2_","level_taxid":2759,"organism_taxid":"9838_0","organism_name":"Camelus_dromedarius","pub_gene_id":"GORASP2","description":"Golgi_reassembly-stacking_protein_2_isoform_X1"}
MGSSQSVEIPGGGTEGYHVLRVQENSPGHRAGLEPFFDFIVSINGSRLNKDNDTLKDLLKANVEKPVKMLIYSSKTLELRETSVTPSNMWGGQGLLGVSIRFCSFDGANENVWHVLEVESNSPAALAGLRPHSDYIIGADTVMNESEDLFSLIETHEAKPLKLYVYNTDTDNCREVIITPNSAWGGEGSLGCGIGYGYLHRIPTRPFEEGKKISLPGQMSGTPITPLKDGFTEVQLSSVNPPSFSTPGTAEIEQGLSGLSISATPPAVSNVLSTGVPTVPLLPPQVNQSLTSVPPMNPATTLPGLMPLPAGLPNLPALPNLNLPTPHVVPGVSLPELVNPGLPPLPSLPPRNLAGIAMPSEFPMPSEFLPSFPLVPEVSSSAGSAELLSSLPPTGSPPSDPVPATAKADAASALTVDVTPPTPKAPATVEDRVGEPTPASEKPVSAVTDANASESP
>9838_0:002ff7_{"pub_og_id":"36330at2759","og_name":"golgi_reassembly_stacking_protein_2_","level_taxid":2759,"organism_taxid":"9838_0","organism_name":"Camelus_dromedarius","pub_gene_id":"GORASP1","description":"A0A5N4CZN6_CAMDR"}
MGLGASAEHPAGGAEGFHLHGVQENSPAQQAGLEPYFDFIITIGHLRLNKENDTLKALLKANVEKPVKLEVFNMKTMKVREVEVVPSNMWGGQGLLGASVRFCSFRRASEHVWHVLDVEPSSPASLAGLRPYTDYVIGSDQILQESEDFFSLIESHEGKPLKLMIYNSESDSCREVTVTPNAAWGGEGSLGCGIGYGYLHRIPTQPPSYHKKLTGAPPPGAPPPGTQPPGTQPPGTPPPGPTPQDSPAPPGLEAGSKQGDYVEALLQAPGSSTEEQLPGPESPSHGALDLGDLARSMEIPLQPPPPVQRVMDTGFLDVSGISLLDSSNTSVWPSLPSSTELTSTAVSASGPEDVCSSSGSHEHGGEATWSGSEFEVSFPDSPGAQVPLDHLPQLTLPDSLTSAASPEDGLSAELLEAQAEEEPARTESPDSVAEAEGAASQAQLSTPQ
>609295_0:0025a6_{"pub_og_id":"36330at2759","og_name":"golgi_reassembly_stacking_protein_2_","level_taxid":2759,"organism_taxid":"609295_0","organism_name":"Dinoponera_quadriceps","pub_gene_id":"LOC106749858","description":"LOC106749858"}
MGSSQSVEIPGGGTEGYHVLGVQEGSPGQQAGLEAFFDFIVAIGNTRLDQDNDTLKELLKAGVNQKLIITVYSSKTKSVRRTHITPSMTWGGQGLLGVSIRFCSFEGANENVWHVLEVHPSSPAELAGLRPFTDYIIGADSILHESENLFTLIEAHESRPLKLYVYNTKDDFCREVTITPNNTWGGEGSLGCGIGYGYLHRIPVRSVLEHKPANSYQNTTKTAMQDQPTTTATVIMTGNNPVVSMPPGLSVPPTYNSPIDNSMKNLKAEQETLPSQSTGANTPIQTASRVNFTVHATSASTGVNAGAGIGANIGVGGTNAGTGVYPSISSAPHMFPNQPTVSFPPGTYQATPNIPGMPASPVLQQSLYEVATTPTAPINIPGLQKDQIPAYSATVAATGFNVPQSHVVTTPISLPGMPPITVSASLPQNTSFYPSVLQQNQSPTNATTTATTTTTPPSMLMSMPTSTQ
>2448451_0:0009f9_{"pub_og_id":"36330at2759","og_name":"golgi_reassembly_stacking_protein_2_","level_taxid":2759,"organism_taxid":"2448451_0","organism_name":"Nomia_melanderi","pub_gene_id":"LOC116424955","description":"Golgi_reassembly-stacking_protein_2"}
MGSSHSIEVPGGGPEGYHVLRVQEGSPGQKAGLEAFFDFIVAIGNTRLNQDNDTLKELLKNGVDKKLTLTVYSSKTQSVRQTVIVPSLTWGGQGLLGVSIRFCSFEGSNENVWHVLEVHPSSPAEVAGLRPFTDYIIGADSVLHESEDLFTLIEAHESRTLNLYVYNTEDDSCREVTIIPNHNWGGEGSLGCGIGYGYLHRIPVRSVLKHKSTNTFTGNVKPAVSTQVTTATTTHTGGSNVVTSIPPGFSIPPNYVPSQDTITKAQLEATTLMRPMYTPSVQTYTAPQINPANVGESIPHVISNQSTINVMSGSNTASEPNTVPNIPGMPTTPPLPTFTTNTTVFNETSAAVELPKGMYSPTTIQITPQNTPTPGVQFNVPQSHVVTTPISLPGMPPITVSASLPQNTPFYTSVLQQNQMTGVNTIPTSTVTPTQ
>29088_0:000242_{"pub_og_id":"36330at2759","og_name":"golgi_reassembly_stacking_protein_2_","level_taxid":2759,"organism_taxid":"29088_0","organism_name":"Neomonachus_schauinslandi","pub_gene_id":"GORASP1","description":"GORASP1"}
MGLGASAEQPAGGAEGFHLHGVQENSPAQQAGLEPYFDFIITIGHSRLNKENDTLKALLKANVEKPVKLEVFNMKTMKVREVEVVPSNMWGGQGLLGASVRFCSFRRASEHVWHVLDVEPSSPASLAGLCPYTDYVVGSDQILQESEDFFTLIESHEGKPLKLMVYNSESDSCREVTVTPNAAWGGEGSLGCGIGYGYLHRIPTQPPSHHKKPPDAPPPGAPPPDALPPDVLPPDVPPPGPTPQDSPAPPGPEIGSRQDDYMEALLQAPGSFMEGQLSEPGSPSHGAPDLGGFPRPMETPLQPPPPVQRVMDPGFLAVSGLSLESSSAGVWPSLPSATELTCTALSASGPEDVSSCGSHERGGEATWSGSEFEVSFPDSPGTQAQPDHLPQLTLPDSLTSAASPEDGLSAELLEAQAEEPASTENPDFKAEAEEAASQAQLSTPA
>29088_0:000cd6_{"pub_og_id":"36330at2759","og_name":"golgi_reassembly_stacking_protein_2_","level_taxid":2759,"organism_taxid":"29088_0","organism_name":"Neomonachus_schauinslandi","pub_gene_id":"GORASP2","description":"GORASP2"}
MGSSQSVEIPGGGTEGYHVLRVQENSPGHRAGLEPFFDFIVSINGSRLNKDNDTLKDLLKANVEKPVKMLIYSSKTLELRETSVTPSNMWGGQGLLGVSIRFCSFDGANENVWHVLEVESNSPAALAGLRPHSDYIIGADTVMNESEDLFSLIETHEAKPLKLYVYNTDTDNCREVIITPNSAWGGEGSLGCGIGYGYLHRIPTRPFEEGKKISLPGQMTGTPITPLKDGFTEVQLSSVNPPSLSPPGTTEIEQGLSGLSISSTPPAVSNVLSTGVPTVPLLPPQVNQSLTSVAPLNPAPTLPGLMPLPAGLPNLPALPNLNLPAPHVMAGVSLPELVNPGLPPLPSLPPRNLPGIAPLPMPSEFLPSFPLVPEVSSAASPGELLSSLTPAGSPPSDPVTTTARADAASAPAVDVTPPTPKAPSTVEDRACESTPANEKPVSAVTDASASESP
>94835_0:001440_{"pub_og_id":"36330at2759","og_name":"golgi_reassembly_stacking_protein_2_","level_taxid":2759,"organism_taxid":"94835_0","organism_name":"Gavialis_gangeticus","pub_gene_id":"GORASP1","description":"Golgi_reassembly-stacking_protein_1_isoform_X1"}
MGLSSSSELPAGGSEGFHVHGVQENSPAQQAGLEPFFDFIIAIGHTRLNKENNMLKDLLKANVEKAVKLEVYNTKMMRVREVEVIPSNMWGGQGLLGASVRFCSFQGANEHVWHVLDVEPASPAALAGLLPHTDYIVGSDQILQESEDFFSLIDSHEGKPLKLMVYNTETDSCREVVVTPNGAWGGEGSLGCGIGYGYLHRIPTQPALPKKKQESTPPSPLPSEDGAHVPSVPSTNGYMEAPLLAPNTENDNFENIMNLEPSTDEEMSGFSRESSLSPPPPVQRVMDPGFLDMSGISFPELTDLTKMPNTSPSIPFNLSTEDSLSENERLMNSGTAAYFEHVKMSVPEELATTFDGAVPQSEMDHLMPSVSPLPSFVLPNDITSTATLRTNSSAQETELLLDSVDSPSATNLLDPESNEQAQEPKEAVTQDEH
>94835_0:002efa_{"pub_og_id":"36330at2759","og_name":"golgi_reassembly_stacking_protein_2_","level_taxid":2759,"organism_taxid":"94835_0","organism_name":"Gavialis_gangeticus","pub_gene_id":"GORASP2","description":"Golgi_reassembly-stacking_protein_2"}
MGASQSLEIPGGGTEGYHVLRVQENSPGHRAGLEPFFDFIVSINGSRLNKDNDTLKDLLKANVEKPVKMLVYSSKTLELRETSVTPSNLWGGQGLLGVSIRFCSFDGANENVWHVLEVEPNSPAALAGLRPHSDYIIGADTVMNESEDLFSLIETHEAKPLKLYVYNTDTDNCREVVITPNSSWGGEGSLGCGIGYGYLHRIPTRPFEEGKKISLPGQLPSAPISPLKDGFTEVQLSSVNPPLTIPPGTVGLEQSLSGLSISSTPTTISTVLNTGVPTVPLLSPQVSQSIPSVPSVNPATTLPGLMPLPAGLPNLANLPNLNLPAPHIIPGAGLSDIMQPGLPSLSSMPPLNLSGITMPPELLPQFPLITDVSTPPTDLLSSVTQAVDPGTTVSTEQTSLFTLDTSTPTSKVTTADRLNESTTISEKTTGVTEVHASES
>13686_0:001c86_{"pub_og_id":"36330at2759","og_name":"golgi_reassembly_stacking_protein_2_","level_taxid":2759,"organism_taxid":"13686_0","organism_name":"Solenopsis_invicta","pub_gene_id":"LOC105199192","description":"E9I8B7_SOLIN"}
MGSSHSVEIPGGGTEGYHVLRVQEGSPGHQAGLEAFFDFIVAIGNTRLDQDNDTLKELLKVGVNKELIITVYSSKTQSVRRTKIVPSMTWGGQGLLGVSIRFCSFEGANENVWHVLEVHPSSPAELAGLRPFTDYIIGADSILHESEDLFTLIEAHASRPLKLYVYNTKDDSCREVTITPNNTWGGEGSLGCGIGYGYLHRIPVRNVLEQKPANSYTNILKTGIQTQPATAITTVTVTETNPTISVPIKSSGLPVPPNYNAPMDNSKNIKSEPENIPTQNIPGPSVQAQPANQVNFTGVVGGYTPVSSVPHMFPSQPTTSFTPSTYPITPNIPGMPTIASPPNVTNSYEVSITPSGPINAPIQQREQNPVHSTTTINVPVLQREQNPIPNANITTGFNMPQSHVVTTPISLPGMPPITVTASLPQDTSFFPSVLQQQNQLPPGINTTTVAPTMTSPTSTQ
>9793_0:00102c_{"pub_og_id":"36330at2759","og_name":"golgi_reassembly_stacking_protein_2_","level_taxid":2759,"organism_taxid":"9793_0","organism_name":"Equus_asinus","pub_gene_id":"GORASP2","description":"Golgi_reassembly-stacking_protein_2"}
MGSSQSVEIPGGGTEGYHVLRVQENSPGHRAGLEPFFDFIVSINGSRLNKDNDTLKDLLKANVEKPVKMLIYSSKTLELRETSVTPSNMWGGQGLLGVSIRFCSFDGANENVWHVLEVESNSPAALAGLRPHSDYIIGADTVMNESEDLFSLIETHEAKPLKLYVYNTDTDNCREVIITPNSAWGGEGSLGCGIGYGYLHRIPTRPFEEGKKISLPGQMSGPSITPLKDGFTEVQLSSVNPPSLSPPGTTEIEQGLSGLSINSTPPAVSNVLSTGVPTVPLLPPQVNQSLISMPPLNPATTLPGLMPLPAGLPNLPGLPNLNLPAPHVMPGVGLPELVSPGLPPLSSLPPRNISGTAPLPMPSEFLPSFPLVPEVSSAAGSGELLSSLPPTSSPPSNPVTTTARADTASALTVDVTPPIPKASTTVEDRVGESAPANEKPVSAVTDANASESP
>9793_0:004043_{"pub_og_id":"36330at2759","og_name":"golgi_reassembly_stacking_protein_2_","level_taxid":2759,"organism_taxid":"9793_0","organism_name":"Equus_asinus","pub_gene_id":"GORASP1","description":"Golgi_reassembly-stacking_protein_1_isoform_X1"}
MGLGASAEQPAGGAEGFHLHGVQENSPAQQAGLEPYFDFIITIGHSRLNKENDTLKALLKANVEKPVKLEVFSMKTMKVREVEVVPSNMWGGQGLLGASVRFCSFRRASEHVWHVLDVEPSSPAFLAGLRPYTDYVVGSDQILQESEDFFTLIESHEGKPLKLMVYNSESDSCREVTVTPNAAWGGEGSLGCGIGYGYLHRIPTQPPSHHKKPPGAPPPATPPPGAPPPGPTPQDTPAPPSPDMGSRQSDYMEALLQAPDSSMERRLPELGLLSHGAPDLGDLPRSLEIPLQPPPPVQRVMDPGFLDVSGISLLDSSNASVWPSLPSSTELTSTAVSASGTEDVCSSSGSHERGGEATWSGSEFEVSFPDSPGAQAQPDHLPQLTLPDSLTCASSPEDGLSAELLEAQAEEEPASTEHPDSEVEAEGAASEGQLSTPE
>34884_0:000191_{"pub_og_id":"36330at2759","og_name":"golgi_reassembly_stacking_protein_2_","level_taxid":2759,"organism_taxid":"34884_0","organism_name":"Callorhinus_ursinus","pub_gene_id":"GORASP1","description":"GORASP1"}
MGLGASAEQPAGGAEGFHLHGVQENSPAQQAGLEPYFDFIITIGHSRLNKENDTLKALLKANVEKPVKLEVFNMKTMKVREVEVVPSNMWGGQGLLGASVRFCSFRRASEHVWHVLDVEPSSPASLAGLCPYTDYVVGSDQILQESEDFFTLIESHEGKPLKLMVYNSESDSCREVTVTPNAAWGGEGSLGCGIGYGYLHRIPTQPPSRHKKPPDALPPGASPPDVPPPGPTPQDSPAPPGPEIGSRQDDYMEALLQAPGSFMEGQLSEPGSPSHGAADVGGFPRPMEIPLQPPPPVQRVMDPGFLAVSGLSLSESSSAGVRPSLPSATELTRTAHSASGPEDVSSCGSHERGGEATWSGSEFEVSFPESPGTQAQPDHLPQLTLPDSLTSAASPEEGLSAELLEAQAEEPASTESPDFEAEAEEAASQAQLSTPE
>34884_0:0005b2_{"pub_og_id":"36330at2759","og_name":"golgi_reassembly_stacking_protein_2_","level_taxid":2759,"organism_taxid":"34884_0","organism_name":"Callorhinus_ursinus","pub_gene_id":"LOC112808667","description":"LOC112808667"}
MGSSQSVEIPGGGTEGYHVLRVQENSPGHRAGLEPFFDFIVSINGSRLNKDNDTLKDLLKANVEKPVKMLIYSSKTLELRETSVTPSNMWGGQGLLGVSIRFCSFDGANENVWHVLEVESNSPAALAGLRPHSDYIIGADTVMNESEDLFSLIETHEAKPLKLYVYNTDTDNCREVIITPNSAWGGEGSLGCGIGYGYLHRIPTRPFEEGKKISLPGQMTGTPITPLKDGFTEVQLSSVNPPSLSPPGTTEIEQGLSGLSISSTPPAVSNVLSTGVPTVPLLPPQVNQSLTSVPPMNPATTLPGLMPLPAGLPNLPALPNLNLPTPHVMPGVSLPELVNPGLPPLPSLPPRNVPGLASLPMPSEFLPSFPLVPEVSSAASPGELLSSLPPAGSPPSDPVTTTARADAASAPAVDVTPPTPKAPTTVEDRACEPTPANEKPVSAVTDASASESP
>34884_0:0005e5_{"pub_og_id":"36330at2759","og_name":"golgi_reassembly_stacking_protein_2_","level_taxid":2759,"organism_taxid":"34884_0","organism_name":"Callorhinus_ursinus","pub_gene_id":"LOC112808667","description":"LOC112808667"}
MGSSQSVEIPGGGTEGYHVLRVQENSPGHRAGLEPFFDFIVSINGSRLNKDNDTLKDLLKANVEKPVKMLIYSSKTLELRETSVTPSNMWGGQGLLGVSIRFCSFDGANENVWHVLEVESNSPAALAGLRPHSDYIIGADTVMNESEDLFSLIETHEAKPLKLYVYNTDTDNCREVIITPNSAWGGEGSLGCGIGYGYLHRIPTRPFEEGKKISLPGQMTGTPITPLKDGFTEVQLSSVNPPSLSPPGTTEIEQGLSGLSISSTPPAVSNVLSTGVPTVPLLPPQVNQSLTSVPPMNPATTLPGLMPLPAGLPNLPALPNLNLPTPHVMPGVSLPELVNPGLPPLPSLPPRNVPGLASLPMPSEFLPSFPLVPEVSSAASPGELLSSLPPAGSPPSDPVTTTARADAASAPAVDVTPPTPKAPTTVEDRACEPTPANEKPVSAVTDASASESP
>9704_0:000427_{"pub_og_id":"36330at2759","og_name":"golgi_reassembly_stacking_protein_2_","level_taxid":2759,"organism_taxid":"9704_0","organism_name":"Zalophus_californianus","pub_gene_id":"GORASP1","description":"GORASP1"}
MGLGASAEQPTGGAEGFHLHGVQENSPAQQAGLEPYFDFIITIGHSRLNKENDTLKALLKANVEKPVKLEVFNMKTMKVREVEVVPSNMWGGQGLLGASVRFCSFRRASEHVWHVLDVEPSSPASLAGLCPYTDYVVGSDQILQESEDFFTLIESHEGKPLKLMVYNSESDSCREVTVTPNAAWGGEGSLGCGIGYGYLHRIPTQPPSRHKKPPDALPPGASPPDVPPPGPTPQDSPAPPGPEIGSRQDDYMEALLQAPGSFMEGQLSEPGSPSHGAADVGGFPRPMEIPLQPPPPVQRVMDPGFLAVSGLSLSESSSAGVRPSLPSATELTRTAHSASGPEDVSSCGSHERGGEATWSGSEFEVSFPDSPGTQAQPDHLPQLTLPDSLTSAASPEEGLSAELLEAQAEEPASTESPDFEAEAEEAASQAQLSTPE
>9704_0:000e5b_{"pub_og_id":"36330at2759","og_name":"golgi_reassembly_stacking_protein_2_","level_taxid":2759,"organism_taxid":"9704_0","organism_name":"Zalophus_californianus","pub_gene_id":"GORASP2","description":"GORASP2"}
MGSSQSVEIPGGGTEGYHVLRVQENSPGHRAGLEPFFDFIVSINGSRLNKDNDTLKDLLKANVEKPVKMLIYSSKTLELRETSVTPSNMWGGQGLLGVSIRFCSFDGANENVWHVLEVESNSPAALAGLRPHSDYIIGADTVMNESEDLFSLIETHEAKPLKLYVYNTDTDNCREVIITPNSAWGGEGSLGCGIGYGYLHRIPTRPFEEGKKISLPGQMTGTPITPLKDGFTEVQLSSVNPPSLSPPGTTEIEQGLSGLSISSTPPAVSNVLSTGVPTVPLLPPQVNQSLTSVPPMNPATTLPGLMPLPAGLPNLPALPNLNLPTPHVMPGVSLPELVNPGLPPLPSLPPRNVPGLASLPMPSEFLPSFPLVPEVSSAASPGELLSSLPPAGSPPSDPVTTTARADAASAPAVDVTPPTPKAPTTVEDRVCEPTPANEKPVSAVTDASASESP
>7461_0:002403_{"pub_og_id":"36330at2759","og_name":"golgi_reassembly_stacking_protein_2_","level_taxid":2759,"organism_taxid":"7461_0","organism_name":"Apis_cerana","pub_gene_id":"LOC108001594","description":"Golgi_reassembly-stacking_protein_2"}
MGSSHSIEIPGGGTEGYHVLRVQEGSPGQKAGLEAFFDFIVAIGNTRLDQDNDTLKELLKNGVDKKLTLTVYSSKTQSVRQTVIVPSLTWGGQGLLGVSVRFCSFEGSNENVWHVLEVYPSSPAELAGLRPFTDYIIGADSVLHESEDLFTLIEAHESRFLKLYVYNTEDDSCREVTITPNHSWGGEGSLGCGIGYGYLHRIPIRNIQEHKSNNLYMSNVKSTISNQVTSNTTHTEGSNVVTNIPPGFSIPPNYISSQENITKSELETSNVMQSTYASNVQTCNISQLNPATIGGSTTTNSISHVISNQGIISATYNNDSTLNQNKMPNIPGMPTTPPLSTFTTNTTVLNETTGIVGTSKNFTTVQSNVSPSIQFNVPQSHVVTTPISLPGMPPITVSASLPQNTSFYSSVLQQNELTEVSTVPTSIPSTTQ
>7461_0:002406_{"pub_og_id":"36330at2759","og_name":"golgi_reassembly_stacking_protein_2_","level_taxid":2759,"organism_taxid":"7461_0","organism_name":"Apis_cerana","pub_gene_id":"LOC114578022","description":"Golgi_reassembly-stacking_protein_2-like"}
MGSSHSIEIPGGGTEGYHVLRVQEGSPGQKAGLEAFFDFIVAIGNTRLDQDNDTLKELLKNGVDKKLTLTVYSSKTQSVRQTVIVPSLTWGGQGLLGVSVRFCSFEGSNENVWHVLVSINIIELKN
>91411_0:002280_{"pub_og_id":"36330at2759","og_name":"golgi_reassembly_stacking_protein_2_","level_taxid":2759,"organism_taxid":"91411_0","organism_name":"Polistes_canadensis","pub_gene_id":"LOC106791751","description":"Golgi_reassembly-stacking_protein_2"}
MGSSHSVEIPGGGTEGYHVLRVQDDSPGQKAGLEAFFDFIVSIGNNRLDQDNHLLKDLLKANVDKEVTITVYSSKTQSVRHTVIVPSMTWGGQGFLGVSVRFCSFEGANENVWHVLEVHPSSPAELAGLRPFTDYIIGADSVLHESEDLFTLIEAHESRPLKLYVYNTKDDSCREVTITPNTTWGGEGSLGCGIGYGYLHRIPIRNIPETKPRNSSYYTTSNVKTTVPNQMQTNATTTVTSIPPGFSIPSNYITTVDNTSKNETVVTSQAILHPNLSQINPADAGATTTNPTIHPSSNQPIVTTSSSTDISHYKDSPNIPGMPTSPPISSYSMEGNVPIGVTTTPHAITMQSYNLPGAPNTISSLPFNVKESQLVTTPISLPGMPPITVNATLPQNPSFYSSVLHQNPLPTTTPSPPTSVTTQ
>143995_0:000c60_{"pub_og_id":"36330at2759","og_name":"golgi_reassembly_stacking_protein_2_","level_taxid":2759,"organism_taxid":"143995_0","organism_name":"Megachile_rotundata","pub_gene_id":"LOC100876194","description":"Golgi_reassembly-stacking_protein_2"}
MGSSHSIEIPGGGTEGYHVLRVQDGSPGQKAGLEAFFDFIVAIGNTRLDQDNDTLKELLKNSVDSKLSMTVYSSKTQSVRRTVIVPSLTWGGQGLLGISVRFCSFEGSNENVWHVLEVHPSSPAELAGLRPFTDYIIGADSVLHESEDLFTLIEAHESRSLKLYVYNTEDDSCREVTIVPNHNWGGEGSLGCGIGYGYLHRIPIRNVQEHKPNNSYMSNVISSNQLVSSQVTPTSVTYSGGSNVVTSIPPGFSIPPNYISTQECATKSELETTVPLQTTYTSSTQTYTSPQLNPTTVGGSTTTNSVPDVSNPSSINTTYGNDSLSYQNTMPNIPGMPTTPPLPTFTTTNPTSLNETTGIAGMSKDYTTVQGGISPAVQFNVPQSNVVTIPISLPGMPPITVSAGLPQNTSFYSSVLQQNELTNVSTVPTSTVSSTQ
>9720_0:00010c_{"pub_og_id":"36330at2759","og_name":"golgi_reassembly_stacking_protein_2_","level_taxid":2759,"organism_taxid":"9720_0","organism_name":"Phoca_vitulina","pub_gene_id":"GORASP2","description":"Golgi_reassembly-stacking_protein_2"}
MGSSQSVEIPGGGTEGYHVLRVQENSPGHRAGLEPFFDFIVSINGSRLNKDNDTLKDLLKANVEKPVKMLIYSSKTLELRETSVTPSNMWGGQGLLGVSIRFCSFDGANENVWHVLEVESNSPAALAGLRPHSDYIIGADTVMNESEDLFSLIETHEAKPLKLYVYNTDTDNCREVIITPNSAWGGEGSLGCGIGYGYLHRIPTRPFEEGKKISLPGQMTGTPITPLKDGFTEVQLSSVNPPSLSPPGTTEIEQGLSGLSISSTPPAVSNVLSTGVPTVPLLPPQVNQSLTSVAPLNPAPTLPGLMPLPAGLPNLPALPNLNLPTPHVMAGVSLPELVNPGLPPLPSLPPRNLSGIAPLPMPSEFLPSFPLVPEVSSAASPGELLSSLPPAGSPPSDPVTTTARADAASAPAVDVTPPTPKAPTTVEDRACESTPANEKPVSAVTDASASESP
>9720_0:0012d7_{"pub_og_id":"36330at2759","og_name":"golgi_reassembly_stacking_protein_2_","level_taxid":2759,"organism_taxid":"9720_0","organism_name":"Phoca_vitulina","pub_gene_id":"GORASP1","description":"Golgi_reassembly-stacking_protein_1_isoform_X1"}
MCGSRSDKSHFLKRTVLPRKVARKDGVTLTMPTWGLPGTVMQCPGPCWDSRSGDGWSLTLGAGGFSGSHEAGAVTVASAVGQVQENSPAQQAGLEPYFDFIITIGHSRLNKENDTLKALLKANVEKPVKLEVFNMKTMKVREVEVVPSNMWGGQGLLGASVRFCSFRRASEHVWHVLDVEPSSPASLAGLCPYTDYVVGSDQILQESEDFFTLIESHEGKPLKLMVYNSESDSCREVTVTPNAAWGGEGSLGCGIGYGYLHRIPTQPPSHHKKPPDALPPGAPPPDALPPDVLPPDVPPPGPTPQDSLAPPGPEIGSRQDDYMEALLQAPGSFMEGQLSEPGSPSHGAPDLGGFPRPMETPLQPPPPVQRVMDPGFLAVSGLSLESSSAGVWPSLPSATELTCTALSASGPEDVSSCGSHERGGEATWSGSEFEVFPDSPGTQAQPDHLPQLTLPDSLTSAASPEDGLSAELLEAQAEEPASTENPDFEAEAEAAASQAQLSTPE
>9837_0:0008ff_{"pub_og_id":"36330at2759","og_name":"golgi_reassembly_stacking_protein_2_","level_taxid":2759,"organism_taxid":"9837_0","organism_name":"Camelus_bactrianus","pub_gene_id":"GORASP1","description":"Golgi_reassembly-stacking_protein_1"}
MGLGASAEQPAGGAEGFHLHGVQENSPAQQAGLEPYFDFIITIGHLRLNKENDTLKALLKANVEKPVKLEVFNMKTMKVREVEVVPSNMWGGQGLLGASVRFCSFRRASEHVWHVLDVEPSSPASLAGLRPYTDYVIGSDQILQESEDFFSLIESHEGKPLKLMIYNSESDSCREVTVTPNAAWGGEGSLGCGIGYGYLHRIPTQPPSYHKKPTGAPPPGAPPPGTQPPGTQPPGTPPPGPTPQDSPAPPGLEAGSKQGDYVEALLQAPGSSTEEQLPGPESPSHGALDLGDLARSMEIPLQPPPPVQRVMDPGFLDVSGISLLDSSNTSVWPSLPSSTELTSTAVSASGPEDVCSSSGSHEHGGEATWSGSEFEVSFPDSPGAQVPPDHLPQLTLPDSLTSAASPEDGLSAELLEAQAEEEPARTGSPDSVAEAEGAASQAQLSTPQ
>9837_0:001348_{"pub_og_id":"36330at2759","og_name":"golgi_reassembly_stacking_protein_2_","level_taxid":2759,"organism_taxid":"9837_0","organism_name":"Camelus_bactrianus","pub_gene_id":"GORASP2","description":"Golgi_reassembly-stacking_protein_2_isoform_X1"}
MLIYSSKTLELRETSVTPSNMWGGQGLLGVSIRFCSFDGANENVWHVLEVESNSPAALAGLRPHSDYIIGADTVMNESEDLFSLIETHEAKPLKLYVYNTDTDNCREVIITPNSAWGGEGSLGCGIGYGYLHRIPTRPFEEGKKISLPGQMSGTPITPLKDGFTEVQLSSVNPPSFSTPGTAEIEQGLSGLSISATPPAVSNVLSTGVPTVPLLPPQVNQSLTSVPPMNPATTLPGLMPLPAGLPNLPALPNLNLPTPHVVPGVSLPELVNPGLPPLPSLPPRNLAGIAMPSEFPMPSEFLPSFPLVPEVSSSAGSAELLSSLPPTGSPPSDPVPATAKADAASALTVDVTPPTPKAPATVEDRVGEPTPASEKPVSAVTDANASESP
>743375_0:0000f8_{"pub_og_id":"36330at2759","og_name":"golgi_reassembly_stacking_protein_2_","level_taxid":2759,"organism_taxid":"743375_0","organism_name":"Polistes_dominula","pub_gene_id":"LOC107070229","description":"Golgi_reassembly-stacking_protein_2"}
MGSSHSVEIPGGGTEGYHVLRVQDDSPGQKAGLEAFFDFIVSIGNTRLDQDNHLLKDLLKANVDKEVTITVYSSKTQSVRHTVIVPSMTWGGQGFLGVSVRFCSFEGANENVWHVLEVHPSSPAELAGLRPFTDYIIGADSVLHESEDLFTLIEAHESRPLKLYVYNTKDDSCREVTITPNNTWGGEGSLGCGIGYGYLHRIPIRNTPGTTKPRNSSYYPTSNVKTTVPNQMQTNATTPVTSIPPGFSIPPNYITSVDNTSKNETVVTSQAILHPNLSQTNPAADTGATTTNPTIHPSSNQPIVTSTSSTDISHYKDSPNIPGMPTSPPISSYSMEGNVPIGLTTTPHAITMQSYNLPGAPNTISSLPFNVKESQLVTTPISLPGMPPITVNATLPQNPSFYSSVLHQNPLPTTTPSSPTSVTTQ
>9986_0:0014e0_{"pub_og_id":"36330at2759","og_name":"golgi_reassembly_stacking_protein_2_","level_taxid":2759,"organism_taxid":"9986_0","organism_name":"Oryctolagus_cuniculus","pub_gene_id":"GORASP2","description":"GORASP2"}
MGSSQSVEIPGGGTEGYHVLRVQENSPGHRAGLEPFFDFIVSINGSRLNKDNDTLKDLLKANVEKPVKMLIYSSKTLELRETSVTPSNMWGGQGLLGVSIRFCSFDGANENVWHVLEVESNSPAALAGLRPHSDYIIGADTVMNESEDLFSLIETHEAKPLKLYVYNTDTDNCREVIITPNSAWGGEGSLGCGIGYGYLHRIPTRPFEEGKKISLPGQMTGTPITPLKDGFTEVQLSSVHPPSLSPSGTTGIEQGLSGLSVSSTPPAVSNVLSTGVPTVPLLPPQVNQSLTSVPPINPATTLPSLMPLPAGLPNLPSLPNLNLPAPHILPGVGFPELSNPGLPPLPSLPPRNLAGIAPLPMPSEFLPSFPLVPEGPSAASSGELLSSLPPTGDPPSDPVTTTAKADVAASLTVDGTPPASKAPTTVEDRVSDSTPASEKPVSTVTDANAPESP
>9986_0:001787_{"pub_og_id":"36330at2759","og_name":"golgi_reassembly_stacking_protein_2_","level_taxid":2759,"organism_taxid":"9986_0","organism_name":"Oryctolagus_cuniculus","pub_gene_id":"GORASP1","description":"Golgi_reassembly-stacking_protein_1"}
MGLGASAEQPAGGAEGFHLHGVQENSPAQQAGLEPYFDFIITIGHSRLNKENDTLKALLKANVEKPVKLEVYSMKTMKVREVEVVPSNMWGGQGLLGASVRFCSFRRASEHVWHVLDVEPSSPAALAGLLPYTDYVVGSDQVLQESEDFFTLIESHEGKPLKLMVYNSESDSCREVTVTPNAAWGGEGSLGCGIGYGYLHRIPTQTPSHKKPPGAPPPGTVPPDAPAPGPTLQDFPGSSGPEMGSRQSDYMEALLQAPGSSVGEQLPGPGSPSHTALDLGGLPPPVETPLQPPPPVQRVMDPGFLDVSGISLLDSSNGGVWPGLPPPTVPPCTAVSSSGPEDVCSSSSSHERGGEATWSGSEFEVSFLDSPGAQAQLDHLPQLTLPDSLTSAASPEDGLSAELLEAQAEEEPANTESADLRPEPEGPASQGPLSTPEPHSGL
>456900_0:0016d2_{"pub_og_id":"36330at2759","og_name":"golgi_reassembly_stacking_protein_2_","level_taxid":2759,"organism_taxid":"456900_0","organism_name":"Cyphomyrmex_costatus","pub_gene_id":"LOC108775287","description":"A0A195CL33_9HYME"}
MGSSHSVEIPGGGTEGYHVLRVQEGSPGQQAGLEAFFDFIVAIGNTRLDQDNDTLKELLKVGVNKELTITVYSSKTQSVRRINIVPSMTWGGQGLLGVSIRFCSFEGANENVWHILEVHPSSPAELAGLRPFTDYIIGADSILHESEDLFTLIEAHESRPLILYVYNTKNDSCREVTITPNNTWGGEGSLGCGIGYGYLHRIPVRCVPKQISANLYVNTVMQTQPAVTANVTVAEINPIVSTTSELIPPNSTVPMDSSIKNLKSEQEAISVQSIPGPSMQMQPANQVNFTGPVDSYSPASSGPHMFPNQSTSFTPGTYPITPNIPGMPTVAGLPPNVTNSYEVSIALPGSINTSGQQREQNFGHNTTTINIPILPREQSPIPSTNTTAGFNIAQSHVVTTPISLPGMPPITVTASLPQDTSFYPSVLQQQNQLPPSINTTTVAPTITLPTSTQ
>7950_0:0041ef_{"pub_og_id":"36330at2759","og_name":"golgi_reassembly_stacking_protein_2_","level_taxid":2759,"organism_taxid":"7950_0","organism_name":"Clupea_harengus","pub_gene_id":"gorasp1","description":"gorasp1"}
MGLTQSFNVEGGTGGYHVHGIQENSPAQIAGLQPFFDFILSIGNTRLDKENDTLKDLLKANVEKPVKLEVYSSKALRIRELEVVPSNMWGGQGLLGASVRFCSYQGANENVWHVLDVEPNSPAALAGLQAHLDYIVGADQVLQDSENFFSMIESCEGKPLKLLVYNSQTDECREVVVTPNGAWGGEGSLGCGIGYGYLHRIPSQPALQDIYEGDLSDKDTNREVGLDQMDHDKGSLESVEISIQCSPVPTLPPSTLSDTDQDTSDLSGTVDTELSECRNASTSSANNHSPYQGVGNESSLGEENETQTVMEALFVNELAEDASGLAPPSDDNMKCALPELMFQARSEQLSITNAPLQSSLCSEVFEVPADEYVR
>7950_0:004e26_{"pub_og_id":"36330at2759","og_name":"golgi_reassembly_stacking_protein_2_","level_taxid":2759,"organism_taxid":"7950_0","organism_name":"Clupea_harengus","pub_gene_id":"gorasp2","description":"gorasp2"}
MGGSQSVEIPGGGSEGYHVLRVQENSPGHRAGLEPFFDFIVSINNTRLNKDNDTLKDLLKANVEKPVKMLVYSSKTLELRETTVTPSNMWGGQGLLGVSIRFCSFEGANENVWHVLEVEPNSPAALAGLRPHTDYIIGADTVMNESEDLFSLIETHESKGLKLYVYNTDTDNCREVVITPNSAWGGEGSLGCGIGYGYLHRIPTRPFEEGKKISFPGHVPTEPSSPLKDGLTEVQLSAVSPPPAAPTAPTGLEDALSGLSLTSATPTMPSELHTGVPTVPLLPTQVPPSLASMPGVNPATTLPGLMPLPAGLPPLPNLPNLPNLNFPLPDLSAVSLSGISGLPTTTGLPPLAALAPLPPLNLPGMAPLSMPTMMPTMLPTSLSSTLPSMPAIGLPPVSIATEQTPSLILDAIPAASALAASPAPEVTRTTEAAAPALSPISTETAATATTEDAQPAAESS
>7950_0:005b4b_{"pub_og_id":"36330at2759","og_name":"golgi_reassembly_stacking_protein_2_","level_taxid":2759,"organism_taxid":"7950_0","organism_name":"Clupea_harengus","pub_gene_id":"LOC105900468","description":"LOC105900468"}
MGLTQSSGVPEGGTDGYHVHGIQQDSPAETAGLEPFFDFILSIGNTRLNQENEMLKDLLKANVEKPVRMEVYSTKSMKVRELEVVPSNMWGGQGLLGASVRFCSFQGANENVWHVLDVDANSPAALAGLLPHSDYIVGADQVLQDSEDFFSLIEAHEGKPLKLLVYHIETDACREVVVTPNGAWGGEGSLGCGIGYGYLHRIPARPGSPQAPAAAPSAEETPPAEETPPADVPTNGYTEVPLMAASGLSDKSEDRSYADQDTPLPPPIQRVMDPGFSDQSEAALMNSEVSDVADRLDLSVSSIDMTNTSLFVHEEKDSDISGIEELSDAEVPAPAPAPESEMDTQPQEPSPEPEPEQEPEPEPIPDIISLSPVEPRPQPEETTDPISPSPPPPQSPLPSFWLLPSASGPLRPVC
>64793_0:002017_{"pub_og_id":"36330at2759","og_name":"golgi_reassembly_stacking_protein_2_","level_taxid":2759,"organism_taxid":"64793_0","organism_name":"Wasmannia_auropunctata","pub_gene_id":"LOC105455675","description":"Golgi_reassembly-stacking_protein_2_isoform_X1"}
MGSSHSVEIPGGGTEGYHVLRVQDGSPGQQAGLEAFFDFIVAIGNTRLDQDNDTLKELLKVGVNKELTITVYSSKTQSVRRTKIVPSMTWGGQGLLGVSIRFCSFEGANENVWHVLEVHPSSPAELAGLRPFTDYIIGADSILHESEDLFTLIEAHESRPLKLYVYNTQDDSCREVTITPNNTWGGEGSLGCGIGYGYLHRIPVRSVLEQKPTNSYMNTPKTVIQTQQPPVATTATVTVAEINPIASIPSGLVPPNYTAPMDSSKNVKAEQEAISAQSIPSPSTQTQPVNQVNFTGAVGGYTPVSSVPHMFPNQPSPSFTPSSYPVTPNIPGMPTMTALPPNVTSSYEFPIALPGSINVPGQQREQNPVHGMTTINVPVLPREQNPIPSANTTAGFNVSQSHIVTTPISLPGMPPITVTASLPQDTSFYPSVLQQQNPLPPGINTTVAPTMTSTQ
>9796_0:0037aa_{"pub_og_id":"36330at2759","og_name":"golgi_reassembly_stacking_protein_2_","level_taxid":2759,"organism_taxid":"9796_0","organism_name":"Equus_caballus","pub_gene_id":"GORASP1","description":"GORASP1"}
MGLGASTEQPAGGAEGFHLHGVQENSPAQQAGLEPYFDFIITIGHSRLNKENDTLKALLKANVEKPVKLEVFSMKTMKVREVEVVPSNMWGGQGLLGASVRFCSFRRASEHVWHVLDVEPSSPAFLAGLRPYTDYVVGSDQILQESEDFFTLIESHEGKPLKLMVYNSESDSCREVTVTPNAAWGGEGSLGCGIGYGYLHRIPTQPPSHHKKPPGAPPPATPPPGAPPPGPTPQDTPAPPSPDMGSRQSDYMEALLQAPDSSMERRLPELGLLSHGAPDLGDLPRSLEIPLQPPPPVQRVMDPGFLDVSGISLLDSSNASVWPSLPSSTELTSTAVSASGTEDVCSSSGSHERGGEATWSGSEFEVSFPDSPGAQAQPDHLPQLTLPDSLTCASSPEDGLSAELLEAQAEEEPASTEHPDSEVEAEGAASEGQLSTPE
>9796_0:003a37_{"pub_og_id":"36330at2759","og_name":"golgi_reassembly_stacking_protein_2_","level_taxid":2759,"organism_taxid":"9796_0","organism_name":"Equus_caballus","pub_gene_id":"GORASP2","description":"GORASP2"}
MGSSQSVEIPGGGTEGYHVLRVQENSPGHRAGLEPFFDFIVSINGSRLNKDNDTLKDLLKANVEKPVKMLIYSSKTLELRETSVTPSNMWGGQGLLGVSIRFCSFDGANENVWHVLEVESNSPAALAGLRPHSDYIIGADTVMNESEDLFSLIETHEAKPLKLYVYNTDTDNCREVIITPNSAWGGEGSLGCGIGYGYLHRIPTRPFEEGKKISLPGQMSGPSITPLKDGFTEVQLSSVNPPSLSPPGTTEIEQGLSGLSINSTPPAVSNVLSTGVPTVPLLPPQVNQSLISMPPLNPATTLPGLMPLPAGLPNLPGLPNLNLPAPHVMPGVGLPELVSPGLPPLSSLPPRNISGTAPLPMPSEFLPSFPLVPEVSSTAGSGELLSSLPPTSSPPSNPVTTTARADTASALTVDVTPPIPKASTTVEDRVCESAPANEKPVSAVTDANASESP
>9713_0:000f1e_{"pub_og_id":"36330at2759","og_name":"golgi_reassembly_stacking_protein_2_","level_taxid":2759,"organism_taxid":"9713_0","organism_name":"Leptonychotes_weddellii","pub_gene_id":"GORASP2","description":"GORASP2"}
MGSSQSVEIPGGGTEGYHVLRVQENSPGHRAGLEPFFDFIVSINGSRLNKDNDTLKDLLKANVEKPVKMLIYSSKTLELRETSVTPSNMWGGQGLLGVSIRFCSFDGANENVWHVLEVESNSPAALAGLRPHSDYIIGADTVMNESEDLFSLIETHEAKPLKLYVYNTDTDNCREVIITPNSAWGGEGSLGCGIGYGYLHRIPTRPFEEGKKISLPGQMTGTPITPLKDGFTEVQLSSVNPPSLSPPGTTEIEQGLSGLSISSTPPAVSNVLSTGVPTVPLLPPQVNQSLTSVAPLNPAPTLPGLMPLPAGLPNLPALPNLNLPAPHVMAGVSLPELVNPGLPPLPSLPPRNLSGIAPLPMPSEFLPSFPLVPEVSSAASPGELLSSLTPAGSPPSDPVTTTARADAASAPAVDVTPPTPKAPSTVEDRACESTPANEKPVSAVTDASAPESP
>9713_0:00148d_{"pub_og_id":"36330at2759","og_name":"golgi_reassembly_stacking_protein_2_","level_taxid":2759,"organism_taxid":"9713_0","organism_name":"Leptonychotes_weddellii","pub_gene_id":"GORASP1","description":"GORASP1"}
MCGSRSDKSHFLKRTVLPRKVQENSPAQQAGLEPYFDFIITIGHSRLNKENDTLKALLKANVEKPVKLEVFNMKTMKVREVEVVPSNMWGGQGLLGASVRFCSFRRASEHVWHVLDVEPSSPASLAGLCPYTDYVVGSDQILQESEDFFTLIESHEGKPLKLMVYNSESDSCREVTVTPNAAWGGEGSLGCGIGYGYLHRIPTQPPSHHKKPPDAPAPGAPPPDALPPDVLPPDVPPPGPTPQDSPAPPGPEIGSRQDDYMEALLQAPGSFMEGQLSEPGSPSHGAPDLGGFPRPMETPLQPPPPVQRVMDPGFLAVSGLSSLESSSAGVWPSLPSATELTCTALSASGPEDVSSCGSHERGGEATWSGSEFEVSFPDSPGTQAQPDHLPQLTLPDSLTSAASPEEGLSAELLEAQAEEPASTENPDFEAEAEEAASQAQLSTPE
>34773_0:0005d3_{"pub_og_id":"36330at2759","og_name":"golgi_reassembly_stacking_protein_2_","level_taxid":2759,"organism_taxid":"34773_0","organism_name":"Alosa_sapidissima","pub_gene_id":"121707285","description":"Golgi_reassembly-stacking_protein_1a"}
MGLTQSSGVPEGGTDGYHVHGIQQSSPAEKAGLEPFFDFILSIGNTRLNQENEMLKDLLKANVEKPVRMEVYSTKSMKVRELEVVPSNMWGGQGLLGASVRFCSFQGANENVWHVLDVDANSPAALAGLHPHSDYIVGADQVLQDSEDFFSLIEAHEGKPLKLLVYNTETDACREVMVTPNGAWGGEGSLGCGIGYGYLHRIPARPSSPQPTAFPSVEETPASEVPTNGYTEVPLMAASGLSDKSEDRCFADQDTPLPPPIQRVMDPGFSDQSEVAFNSEVSDVADRLDVSVSSIDMTNTSLAVREEKDSDISGIEELSDGEDPAPESQTDPQPQELSPEPVSEPVPDIISLSPIKPDTEDTTAPISPSPAPLIPSTPPSSFSPLPLDASIPPVDIASLLGNPSLSPLDPTVPPIDISSLLIDPAVLPLEAAAVASASPAQTPSLLSDIAADQPISELGVGDAQLEAAGLQETLPDPQSLGTTDDEVSGETKEMDSAAQ
>34773_0:00494e_{"pub_og_id":"36330at2759","og_name":"golgi_reassembly_stacking_protein_2_","level_taxid":2759,"organism_taxid":"34773_0","organism_name":"Alosa_sapidissima","pub_gene_id":"121687997","description":"Golgi_reassembly-stacking_protein_1b_isoform_X1"}
MGLTQSFKTEGGTGGYHVHGIQENSPAQIAGLEPVFDFILSIGNTRLDKENDTLKDLLRANVEKPVKLEVYNSKALRIRELEVVPSNMWGGQGLLGASVRFCSYQGANENVWHVLDVEPNSPAALAGLQAYLDYIVGADQVLQDSEDFFSMIESCEGKPLKLLVYNTKMDQCREVVVTPNGAWGGEGSLGCGIGYGYLHRIPSQWPVSVPQPVFKDTNEGDLSDKDSEPASLDALDQIDHIKGTSETVEISIQDPSRSPFTLADTDKGTSDLSGIVAIEWSENRNMSSSPADNQSPCQGIGHESARGEGCEADSIVKAQTMNEPLKDAPGGSGLAPPSDDQTNNAMPENLSEAPPSEWLSITNGPLPISPCFEVYEVPAVEHDSFTENIVAQVAAAAGHTTSGPTPSLSLPPAE
>34773_0:005de1_{"pub_og_id":"36330at2759","og_name":"golgi_reassembly_stacking_protein_2_","level_taxid":2759,"organism_taxid":"34773_0","organism_name":"Alosa_sapidissima","pub_gene_id":"121698450","description":"Golgi_reassembly-stacking_protein_2_isoform_X1"}
MGGAQSVEIPGGGSEGYHVLRVQENSPGHRAGLEPFFDFIVSINNTRLNKDNDTLKDLLKANVEKPVKMLVYSSKTLELRETTVTPSNMWGGQGLLGVSIRFCSFEGANENVWHVLEVEPNSPAALAGLRPHTDYIIGADTVMNESEDLFSLIETHEGKGLKLYVYNTDTDNCREVVITPNSAWGGEGSLGCGIGYGYLHRIPTRPFEEGKKISFPGHVPTEPSSPLKDGFTEVQLSAVSPPPTAAPAPTGLEDSLAGLSLASATPAMPSELHTGVPTVPLLPTQVSPSLASVPGVNPATTLPGLMPLPAGLPPLPNLPNLPNLNIPLPDLSGVSLPGISGMPPVVGLPPLAPLAPLPPLNLPGMAPLPMPTMLPTSLASTLPAMPAVSLPPAVILDTSTAPEVTMTTEAAAHAPVPVLTETAAAAATTEDTPPAAESS
>9627_0:000f3d_{"pub_og_id":"36330at2759","og_name":"golgi_reassembly_stacking_protein_2_","level_taxid":2759,"organism_taxid":"9627_0","organism_name":"Vulpes_vulpes","pub_gene_id":"GORASP2","description":"GORASP2"}
MGSSQSVEIPGGGTEGYHVLRVQENSPGHRAGLEPFFDFIVSINGSRLNKDNDTLKDLLKANVEKPVKMLIYSSKTLELRETSVTPSNMWGGQGLLGVSIRFCSFDGANENVWHVLEVESNSPAALAGLRPHSDYIIGADTVMNESEDLFSLIETHEAKPLKLYVYNTDTDNCREVIITPNSAWGGEGSLGCGIGYGYLHRIPTRPFEEGKKISLPGQMTGTPIAPLKDGFTEVQLSSVNPPSLSPPGTTEIEQGLSGLSISSAPPAVSNVLSTGVPTVPLLPPQVNQSLTSVPPMNPATTLPGLMPLPTGLPNLPALPNLNLPTPHVMPGVSLPELVNPGLPPLPSLPPRNLSGMAPLPMPSEFLPSFPLVPEVSSAASSGELLPSLPPTGSPPSDPVTTTARADAASAPASTPTPAGDATPPTHKAPGAVEDRVCESTPTSEKPVSAVTDASASESP
>9627_0:001b3c_{"pub_og_id":"36330at2759","og_name":"golgi_reassembly_stacking_protein_2_","level_taxid":2759,"organism_taxid":"9627_0","organism_name":"Vulpes_vulpes","pub_gene_id":"GORASP1","description":"GORASP1"}
MKTMKLREVEVVPSNMWGGQGLLGASVRFCSFRRASEHVWHVLDVEPSSPASLAGLRPYTDYVVGSDQILQESEDFFTLIESHEGKPLKLMVYNSESDSCREVTVTPNAAWGGEGSLGCGIGYGYLHRIPTQPSSHHKKPPGTPPPDVLPPDIPPARPTPQDSPAPPGPERGSGQGDYMEALLQAPGSSMEGQLSEPGSPSLGAPDLGGLPCPMETLQPPPPVQRIMDPGFLDVSGISLLDSSNASVWPSLPSSTELTSTALSASGPEDVSSSGSHERGGEATWSGSEFEVSFPDSPGIQAQPDHLPQLTLPDSLTFAASPEDGLSAELLEAQAEEEPASTESPDFGAEAKGAASQDQLSTPE
>274613_0:0000da_{"pub_og_id":"36330at2759","og_name":"golgi_reassembly_stacking_protein_2_","level_taxid":2759,"organism_taxid":"274613_0","organism_name":"Schistocerca_piceifrons","pub_gene_id":"124716720","description":"Golgi_reassembly-stacking_protein_2"}
MGGSQSVEIPGGGTEGYHVLRVQEGSPGQKAGLEAFFDFIVAIGNTRLDQDNDTLKELLKQGIGQKLQMTVYSSKTQSVREVSIEPSTTWGGQGLLGVSIRFCSFEGANENVWHVLEVNPQSPAEIAGLRPFTDYIIGADSVLHETEDLFTLIEAHEGRPLKLYVYNTAEDSCREVTITPNSQWGGQGSLGCGIGYGYLHRIPVRSHLAKPHLPVTPIASPATTAATRTTVPGGAASPGAQPSIASAAPTFSDTVSPESGKTQATVSTSGMQSFVTPHLQESGSLTSMPPSTTSEYQMSPLSISHSIEQRLPITVPSPNSTVYQPSVISDSTYQPTVVSTGLGPSYQGTSVPTTLNTSQQMNNIQMLNTGMQGTIGAQGVTYPASQPSGYRPAPFTVSDYKVPPQSTAHLFTVPPPTAPMPAMPPRSGIETAATASGVLPSVARSATTLAASGGPSIPGMPVVTTPISLPGMPPITVSASIPLAAFEGLPPPQ
>520822_0:000f64_{"pub_og_id":"36330at2759","og_name":"golgi_reassembly_stacking_protein_2_","level_taxid":2759,"organism_taxid":"520822_0","organism_name":"Atta_colombica","pub_gene_id":"LOC108686154","description":"Golgi_reassembly-stacking_protein_2"}
MGSSQSVEIPGGGTEGYHVLRVQEGSPGQQAGLEAFFDFIVAIGNTRLDQDNDTLKELLKVGVNKELTITVYSSKTQSVRRTNIVPSMTWGGQGLLGVSIRFCSFEGANENVWHVLEVHPSSPAELAGLRPFTDYIIGADSILHESEDLFTLIEAHESRPLKLYVYNTKNDSCREVTITPNNTWGGEGSLGCGIGYGYLHRIPVRSVPEQKSTNSYVNTVMQTQSAMTATVTVAEINPIVSTPPGLITPNYTVSTDSSIQNLKSEQEAISAQSISGSGSKMQMQPANQVNFIGTVGGYTSVRSGPHMFSNQPTTSFTSSTCPITPNIPGMPTVTGLSSNVIHSYEASTPSGPINAPEQQREQNSVHNTTTINVPILSREQNPIPNMNTTAGFNMAHVVTTPISLPGMPPITVTASLPQDTSFYPSVLQQQNQLPSSINTTVAPTMTTSTQ
>7463_0:001108_{"pub_og_id":"36330at2759","og_name":"golgi_reassembly_stacking_protein_2_","level_taxid":2759,"organism_taxid":"7463_0","organism_name":"Apis_florea","pub_gene_id":"LOC100864520","description":"Golgi_reassembly-stacking_protein_2"}
MGSSHSIEIPGGGTEGYHVLRVQEGSPGQKAGLEAFFDFIVAIGNTRLDQDNDTLKELLKNGVDKKLTLTVYSSKTQSVRQTVIVPSLTWGGQGLLGVSVRFCSFEGSNENVWHVLEVYPSSPAELAGLRPFTDYIIGADSVLHESEDLFTLIEAHESRFLKLYVYNTEDDSCREVTITPNHSWGGEGSLGCGIGYGYLHRIPIRNIQEHKSNNLYMSNVKSTISNQVTSNTTHTEGSNVVTNIPPGFSIPPNYISSQENITKSELETSNVMQSTYAPNVQTCNVSQLNPATIGGSTTTNSISHVISNQGIISATYNNDSTLNQNKMPNIPGMPTTPPLSTFTTNTTVLNETTGVVGTSKNFTTVQSNVSPSIQFNVPQSHVVTTPISLPGMPPITVSASLPQNTSFYSSVLQQNELTDVSTVPTSIPSTTQ
>59472_0:0009b3_{"pub_og_id":"36330at2759","og_name":"golgi_reassembly_stacking_protein_2_","level_taxid":2759,"organism_taxid":"59472_0","organism_name":"Pipistrellus_kuhlii","pub_gene_id":"118715504","description":"Golgi_reassembly-stacking_protein_1_isoform_X1"}
MGLGSSTEQPAETSEGFHLHGVQENSPAQQAGLEPYFDFIITIGHSRLNKETDTLRDLLKANVEKPVKLEVFNMKTMRVREVEVVPSNMWGGPGLLGASVRFCSFHRASEHVWHVLDVEPSSPASLAGLCPYTDYVIGSDQLLQESEDFFTLIESHEGKPLKLMVYNSESDSCREVSVTPNAAWGGEGSLGCGIGYGYLHRIPIQPPSYHKKPPGAPPPGTPPPGTSPPGTLPPGTPPPGALPSDNPPPGSSPPGALPPGNLPPGIPSPGALPPGTTPLDSPAPPGPEMGSRQGDYLEALLQAPGSSLEGPLPGPGHLGYAVPDRGEPPRPMETPLQPPPPVQRVMDPGFLDVSGIALLDSSASVWPGPPSFPELPSAAVPAAGLEDVCSSSGSHERAGEATWSGSEFEVSFPDSPGAQAQQDHLPQLTLPDSLTSAASPEDGLSAELLEAQAEEEPASTASPGLRAEAEAASQAQLATPEHHPGQWQGP
>59472_0:00414d_{"pub_og_id":"36330at2759","og_name":"golgi_reassembly_stacking_protein_2_","level_taxid":2759,"organism_taxid":"59472_0","organism_name":"Pipistrellus_kuhlii","pub_gene_id":"118709296","description":"Golgi_reassembly-stacking_protein_2_isoform_X1"}
MGSSQSVEIPGGGTEGYHVLRVQENSPGHRAGLEPFFDFIVSINGSRLNKDNDTLKDLLKANVEKPVKMLIYSSKTLELRETSVTPSNMWGGQGLLGVSIRFCSFDGANENVWHVLDVEPNSPAARAGLRPHSDYIIGADTVMNESEDLFSLIETHETKPLKLYVYNTDTDNCREVIITPNSAWGGEGSLGCGIGYGYLHRIPTRPFEEGKKISLPGQMTGTPITPLKDGFTEVQLSSVNPPSLSPPGTTEIDQGLSGLSISSTAPAISNVLSTGVPTVPLLPPQVNQSLTSIPSMNSATTLPGLMPLPPGLPNLPALPNLNLPTPHAMPSVSLPELVSPGLPPLPSLSSQNLPGIAALPLPSEFLPSFPLAPEVSSAAGSGELLSSLPPTSSPPSDPVVTTARADAASALTLDVTLPASTAPVTAEDRASESALASQKPVSAVTGANASESP
>7462_0:000bd2_{"pub_og_id":"36330at2759","og_name":"golgi_reassembly_stacking_protein_2_","level_taxid":2759,"organism_taxid":"7462_0","organism_name":"Apis_dorsata","pub_gene_id":"LOC102676413","description":"Golgi_reassembly-stacking_protein_2-like"}
MGSSHSIEIPGGGTEGYHVLRVQEGSPGQKAGLEAFFDFIVAIGNTRLDQDNDTLKELLKNGVDKKLTLTVYSSKTQSVRQTVIVPSLTWGGQGLLGVSVRFCSFEGSNENVWHVLEVYPSSPAELAGLRPFTDYIIGADSVLHESEDLFTLIEAHESRFLKLYVYNTEDDSCREVTITPNHSWGGEGSLGCGIGYGYLHRIPIRNIQEHKLNNLYMSNVKSTISNQVTSNTTHTEGSNVVTNIPPGFSIPPNYISSQENIIKSELETSNVMQSTYTPNVQTCNVSQLNPATIGGSTTTNSISHVISNQGIINATYNNDSTLNQNKMPNIPGMPTTPPLSTFTTNTTVLNETTGVVGTSKNFTTVQSNVSPSIQFNVPQSHVVTTPISLPGMPPITVSASLPQNTSFYSSVLQQNELTEVSTVPTSIPSTTQ
>9823_0:0039f2_{"pub_og_id":"36330at2759","og_name":"golgi_reassembly_stacking_protein_2_","level_taxid":2759,"organism_taxid":"9823_0","organism_name":"Sus_scrofa","pub_gene_id":"GORASP1","description":"A0A4X1TUQ3_PIG"}
MGLGASAEQPVGGTEGFHLHGVQENSPAQRAGLEPYFDFIITIGHSRLNKENDTLKALLKANVEKPVKLEVFNMKTMKVREVEVVPSNMWGGQGLLGASVRFCSFRRASEHVWHVLDVEPSSPASLAGLCPYTDYVVGSDQILQESEDFFSLIESHEGKPLKLMVYNSESDSCREVTVTPNAAWGGEGSLGCGIGYGYLHRIPTQPPSHHKKPLGVPPPSTPPPGTPPPGTLLPGPNPQDSPAPPGLETGSRQGDYVEALLQAPGSFPEEQLPGPESPDHSTSGLGDFPCSMEIPLQPPPPLQRVMDPGFLDVSGISLLDSSNASVWPNLPSSTELTSTELTSTAVSASGPEDICSSGSSHERGGEATWSGSEFEVSFPDSPGTQAQPDHLPQLTLPDSLTSAASPEDGLSAELLEAQAEEEPASTESPDFGAEAERAASQAQPSTPK
>9823_0:00427f_{"pub_og_id":"36330at2759","og_name":"golgi_reassembly_stacking_protein_2_","level_taxid":2759,"organism_taxid":"9823_0","organism_name":"Sus_scrofa","pub_gene_id":"GORASP2","description":"LOW_QUALITY_PROTEIN:_Golgi_reassembly-stacking_protein_2"}
MGSSQSVEIPGGGTEGYHVLRVQENSPGHRAGLEPFFDFIVSINGSRLNKDNDTLKDLLKANVEKPVKMLIYSSKTLELRETSVTPSNMWGGQGLLGVSIRFCSFDGANENVWHVLEVESNSPAALAGLRPHSDYIIGADTVMNESEDLFSLIETHEAKPLKLYVYNTDTDNCREVIITPNSAWGGEGSLGCGIGYGYLHRIPTRPFEEGKKISLPGQMTGTPITPLKDGFTEVQLSSVNPPSLSPPGTTEIEQGLSGLSISSTPPAVSNVLSTGVPTVPLLPPQVNQSLTSVPPMNPATTLPGLIPLPAGLPNLPTLPNLNLPAPIVPGVGLPELVNPGLPPLPSLPPRNLPGIAPLPLPTEFLPSPLVPEVSTAAGSGELLSSLPPASSPPSDPVPTSVRADAASALAVAVTPPTPKAPTTAEDRASESAPASEKPASAGTDANASESP
>471704_0:001cb7_{"pub_og_id":"36330at2759","og_name":"golgi_reassembly_stacking_protein_2_","level_taxid":2759,"organism_taxid":"471704_0","organism_name":"Trachymyrmex_cornetzi","pub_gene_id":"LOC108763915","description":"A0A195DV03_9HYME"}
MGSSHSVEIPGGGTEGYHVLRVQEGSPGQQAGLEAFFDFIVAIGNTRLDQDNDTLKELLKVGVNKELTITVYSSKTQSVRRTNIVPSMTWGGQGLLGVSIRFCSFEGANENVWHVLEVHPSSPAELAGLRPFTDYIIGADSILHESEDLFTLIEAHESRPLKLYVYNTKNDSCREVTITPNNTWGGEGSLGCGIGYGYLHRIPVRSVPEQKSASSYVNTVMQTQPAMTATVTVAEINPIVNTPPGLITPNYTVPTDSSIQNLKSEQEVIAAQSIPGPGSKMQMQPANQVNFTGTIGGYTSVRSGPHMFSNQPTTSFASSTCPITPNIPGMPTVTGLPSNVIHSYEVSTAPCGSINAPEQQREQNSVHNTTTINVPVLSREQNPIPNMNTTAGFNMAHVVTTPISLPGMPPITVTASLPQDTSFYPSVLQQQNQLPPSINTTTVAPTMTLPTSTQ
>27622_0:000cb5_{"pub_og_id":"36330at2759","og_name":"golgi_reassembly_stacking_protein_2_","level_taxid":2759,"organism_taxid":"27622_0","organism_name":"Molossus_molossus","pub_gene_id":"118625635","description":"Golgi_reassembly-stacking_protein_2_isoform_X1"}
MGSSQSVDIPGGGTEGYHVLRVQENSPGHRAGLEPFFDFIVSINDSRLNKDNDTLKDLLKANVEKPVKMLIYSSKTLELRETSVTPSNLWGGQGLLGVSIRFCSFDGANENVWHVLEVESNSPAAVAGLRPHSDYIIGADTVMNESEDLFSLIETHEAKPLKLYVYNTDTDNCREVIITPNSAWGGEGSLGCGIGYGYLHRIPTRPFEEGKKISLPGQITGTPITPLKDGFTEVQLSSVNPPSLSPPGTIEIEQGLSGLSISSTTPAVSNVLSTGVPTVPLLPQVNQSLTSVPSINPATSLPGLMPLPAGLPNLPVLPNLNLPTPHVMPGVSLPELVNPGLPPLPSLSSRNLPGIAALPMPSEFLPSFPLVPEVSSAAGSGELLSSFPPTSSPPSDPVVTTARADAASALTLDVTLPTPKAPVTVEDRVSEFTPASEKPVSVVTDANVSESP
>27622_0:002004_{"pub_og_id":"36330at2759","og_name":"golgi_reassembly_stacking_protein_2_","level_taxid":2759,"organism_taxid":"27622_0","organism_name":"Molossus_molossus","pub_gene_id":"118632924","description":"Golgi_reassembly-stacking_protein_1_isoform_X1"}
MGLGASTEQPTETSEGFHLHGVQENSPAQQAGLEPYFDFITTIGHSRLNKETDTLRDLLKANVEKPVKLEVFNMKTMKVREVEVVPSNMWGGPGLLGASVRFCSFHRASEHVWHVLDVEPSSPASLAGLRPYTDYVIGSDQLLQESEDFFTLIESHEGKPLKLMVYNSESDSCREVSVTPNAAWGGEGSLGCGVGYGYLHRIPIQPPNYHKKPPGALPPGTSPPGALPPDTPPPGVPPSGTLSSGALPPGTPPSGALPSGTPPPGALPSGTPPPGALPPGPTPQDSPAPPGPEMGSRQGDYMEALLQAPGSSREGLLPEPGGLGYGAPDLGGLPRSMETPLQPPPPVQRVMDPGFLDMSGSSLLDSSAGVWRSLPAFPELASASASASGLEDVGSSSGSHERGGEATWSGSEFEVSFPDSPGAQAQQDHLPQLTLPDSLTSAASPEDGLSAELLEAQAEEEPAGTASPDGRAEVEAEAEGAASPAQLSTPK
>51298_0:001211_{"pub_og_id":"36330at2759","og_name":"golgi_reassembly_stacking_protein_2_","level_taxid":2759,"organism_taxid":"51298_0","organism_name":"Myotis_myotis","pub_gene_id":"118668353","description":"Golgi_reassembly-stacking_protein_1_isoform_X1"}
MGLGSSTEQPAETSEGFHLHGVQDNSPAQQAGLEPYFDFIITIGHSRLNKETDTLRDLLKANVEKPVKLEVFNMKTMRVREVEVVPSNMWGGPGLLGASVRFCSFHRASEHVWHVLDVEPSSPASLAGLCPYTDYVIGSDQLLQESEDFFTLIESHEGKPLKLMVYNSESDSCREVSVTPNAAWGGEGSLGCGIGYGYLHRIPIQPPSYHKKPPGALPPGTSPPGTPLPGALPPGTPSPGAPPSGNPPSGALPPGTPPPGAPPSGTSPPGALPPGTLPSGTPPPGALPPGTTPLDSPAPPGPEMGSRQGDYLEALLQAPGSAIEGLLPEPGPLSSGVRDLGELPRPMETPLQPPPPVQRVMDPGFLDVSGISLLDSSASVWPSLPSFPELTSTAVPAAGLEDVGSSSGSHERGGEATWSGSEFEVSFPDSPGAQAQQDHLPQLTLPDSLTSAASPEDGLSAELLEAQAEEEPASTASPGLRAEAEAASQAQLATPEQHPGQWQGP
>51298_0:004a5a_{"pub_og_id":"36330at2759","og_name":"golgi_reassembly_stacking_protein_2_","level_taxid":2759,"organism_taxid":"51298_0","organism_name":"Myotis_myotis","pub_gene_id":"118661218","description":"Golgi_reassembly-stacking_protein_2_isoform_X1"}
MGASQSVEIPGGGTEGYHVLRVQENSPGHRAGLEPFFDFIVSINGSRLNKDNDTLKDLLKANVEKPVKMLIYSSKTLELRETSVTPSNMWGGQGLLGVSIRFCSFDGANENVWHVLEVESNSPAARAGLRPHSDYIIGADTVMNESEDLFSLIETHETKPLKLYVYNTDTDNCREVIITPNSAWGGEGSLGCGIGYGYLHRIPTRPFEEGKKISLPGQMTGTPITPLKDGFTEVQLSSVNPPSLSPPGTTEIEQSLSGLSISSTAPAISNVLSTGVPTVPLLPPQVNQSLTSVPSMNPATTLPGLMPLPPGLPNLPALPNLNLPTPHVMPSVSLPELVNPGLPPLPSLSSRNLPGIAALPLPSEFLPSFPLVPEISSAAGSAELLSSLPPTSSPPSDPVMTTARADAVSALTLDVTLPTSKAPITVEDRVSESALASQKPVSSVTDANASESP
>166361_0:002b04_{"pub_og_id":"36330at2759","og_name":"golgi_reassembly_stacking_protein_2_","level_taxid":2759,"organism_taxid":"166361_0","organism_name":"Onthophagus_taurus","pub_gene_id":"LOC111424350","description":"Golgi_reassembly-stacking_protein_2"}
MGNANSIDVPGGGTEGYHILKVQENSPGSKAGLQAFFDYIVAINGTRLNEDNDTLKTLLKAGIGKQVPITVFSSKTQTVRTLSIELSDSWGGQGLLGVSIQFCSFEGSNENVWHILEVHPGSPAELAGLRSFTDYIVNADSVIHDTEDLFALIEAHEARTLKLYVYNSIDDACREVTITPNSKWGGDGSLGCGIGYGYLHRIPIRGGNINDTNNVNTSNLGYPEKSTAPIMIANTLPPINTSIGISTAENTQNDVNITNNNPTPAASVYQAPLNIPPATNIPSFNPTFSNSDPNSFLGSIQTAPIQDVPVQCFQNVPNPQNFQNVMIPQNLQNVSVPNIPPQNFQNVSTPNVTSQTVISNPQYFNPNANVSGAAPYGVYTFPQSTTQLTTPTVSPTGVPLLYDPAIAAKSAQLLLNSNEYKPS
>115081_0:0026cd_{"pub_og_id":"36330at2759","og_name":"golgi_reassembly_stacking_protein_2_","level_taxid":2759,"organism_taxid":"115081_0","organism_name":"Megalopta_genalis","pub_gene_id":"LOC117228617","description":"Golgi_reassembly-stacking_protein_2"}
MGSSHSIEIPGGGTEGYHVLRVQEGSPGQKAGLEAFFDFIVAIGSYRLNQDNDTLKELLKNGVDKKLTLTVYSSKTQSVRQSVIVPSLTWGGQGLLGVSVRFCSFEGSNENVWHVLEVHPSSPAELAGLRPFTDYIIGADSVLHESEDLFTLIEAHESRTLNLYVYNTEDDSCREVTIVPNHTWGGEGSLGCGIGYGYLHRIPIRNMQEHKPSNSYTSTAKSTVLSHVTTTTATHTGGTNMVTNIPPGFSIPPNYVSSQDITAKAQLETTTLPQTMYTPTIQTYAVPQLNPATVGGSTTTISASHMMSNQGNINLISGNNTIPQLNTMPNIPGMPTIPSLPAFTTNTTISSETGPAVELSKDLYNPTTVQNVIQSATTTEVQFNAPQSQVVTVPISLPGMPPITVSTSLPQNTPFYTPAFEQSQLTGINTVPTSTVTPTQ
>29078_0:000541_{"pub_og_id":"36330at2759","og_name":"golgi_reassembly_stacking_protein_2_","level_taxid":2759,"organism_taxid":"29078_0","organism_name":"Eptesicus_fuscus","pub_gene_id":"GORASP1","description":"Golgi_reassembly-stacking_protein_1_isoform_X1"}
MGLGSSTEQPAETSEGFHLHGVQENSPAQQAGLEPYFDFIITIGHSRLNKETDTLRDLLKANVEKPVKLEVFNMKTMRVREVEVVPSNMWGGPGLLGASVRFCSFHRASEHVWHVLEVEPSSPASLAGLCPYTDYVIGSDQLLQESEDFFTLIESHEGKPLKLMVYNSESDSCREVSVTPNAAWGGEGSLGCGIGYGYLHRIPIQPPSYHKKPPGALPSGTSPPGTPLPGALPPGTPPPGALPSGNPPPGALPPGTPPPGAPPSGTSPPGALPPGTPPPGALPPGTTPLDSPAPPGPEMGSRQGDYLEALLQAPGSSVESLLPEPGHLGYGVPDLGEPPRPMETPLQPPPPVQRVMDPGFLDVSGISLLDSSASVWPSLPSFTELTSAAVPAAAPEDVCSSSGSHERAGEATWSGSEFEVSFPDSPGAQAQQDHLPQLTLPDSLTSAASPEDGLSAELLEAQAEEEPASTASPGPRAEAEAASQAQLATPE
>29078_0:0009a9_{"pub_og_id":"36330at2759","og_name":"golgi_reassembly_stacking_protein_2_","level_taxid":2759,"organism_taxid":"29078_0","organism_name":"Eptesicus_fuscus","pub_gene_id":"GORASP2","description":"Golgi_reassembly-stacking_protein_2_isoform_X1"}
MGSSQSVEIPGGGTEGYHVLRVQENSPGHRAGLEPFFDFIVSINGSRLNKDNDTLKDLLKANVEKPVKMLIYSSKTLELRETSVTPSNMWGGQGLLGVSIRFCSFDGANENVWHVLEVESNSPAARAGLRPHSDYIIGADTVMNESEDLFSLIETHETKPLKLYVYNTDTDNCREVIITPNSAWGGEGSLGCGIGYGYLHRIPTRPFEEGKKISLPGQMTGTPITPLKDGFTEVQLSSVNPPSLSPPGTTEIEQGLSGLSISSTAPAISNVLSTGVPTVPLLPPQVNQSLTSVPSMNPATTLPGLMPLPPGLPNLPALPNLNLPTPHVMPSVSLPELVNPGLPPLPSLSSRNLPGIAALPLPSEFLPSFPLVPEVSSAAGSGELLSSLPPTSSPPSDPVMTTARADAVSALTLDVTLPTSKAPITVEDRVSESTPASQKPVSAVTDANASESP
>146911_0:000f62_{"pub_og_id":"36330at2759","og_name":"golgi_reassembly_stacking_protein_2_","level_taxid":2759,"organism_taxid":"146911_0","organism_name":"Gekko_japonicus","pub_gene_id":"GORASP2","description":"Golgi_reassembly-stacking_protein_2"}
MGSSQSVEIPGGGTEGYHVLRVQENSPGHRAGLEPFFDFIVSINGSRLNKDNDTLKDLLKANVEKPVKMLVYSSKTLELRETSVTPSNMWGGQGLLGVSIRFCSFDGANENVWHVLEVEPNSPAALAGLRPHSDYIIGADTVMNESEDLFSLIETHEGKPLKLYVYNTDTDNCREVVITPNSSWGGEGSLGCGIGYGYLHRIPTRPFEEGKKISLPGQLSNASISPLKDGFTEVQLSSVNPPPSLPPGTTGIEQGLAGLSVGSTPSVTNVLSTGVPTVPLLPAPVSQTLGPVPPVNSATTLPGLMPLPTGLPNLGNIPNLNLPAPHLIPGPGLTDIGHPGLPPLPSLPPLNLSGIPSLSPDFLAQFPLVPEVSAPPADLLASTPQMGSISANPGTTVSVERMSAFTLDTTLSPLAAKAPASEERGDGATMLNEKTAPLTTEPASTESS
>146911_0:001f0d_{"pub_og_id":"36330at2759","og_name":"golgi_reassembly_stacking_protein_2_","level_taxid":2759,"organism_taxid":"146911_0","organism_name":"Gekko_japonicus","pub_gene_id":"GORASP1","description":"Golgi_reassembly-stacking_protein_1"}
MGLGSSSEASDGGSEGYHVHGIQENSPAQQAGLEPFFDFILTIGHTRLNKEGDTLKDLLKANVEKAVKLEVYNIKTLKVREVEVTPSNMWGGQGLLGASVRFCSFQGANEHVWHVLDVEAASPAALAGLQPHTDYIVGSDQILQESEDFFALIESHEGKPLKLMVYNMETDGCREVFVTPNGAWGGEGSLGCGIGYGYLHRIPTQPAIPKRKPEAGSPSPWPSGDAPLEPPATNGYTETPLLAPNSQSEDPASSSYSTDQSGHTYPVENSLHPPPPVQRVMDPDFIDMSGAPFPELIDLVKTINVPSSTSFNASVGSTATTEDLLMNSAAESSFNHATLPIPDSTLSPETSGPQPALDIHMPSLSPLPSLPMDISVNAAAGADSDAPETVLHSDEMEGPILSTVLHAGDEKAQEL
>32260_0:0023cc_{"pub_og_id":"36330at2759","og_name":"golgi_reassembly_stacking_protein_2_","level_taxid":2759,"organism_taxid":"32260_0","organism_name":"Venturia_canescens","pub_gene_id":"122414448","description":"Golgi_reassembly-stacking_protein_2-like"}
MGSSHSVEIPGGGTEGYHVLRVQENSPGQKAGLEAFFDFIVSINNTRLDQDNDTLKEILKAGVGKELTMTVYNSKTQSVRQTVIEPSMTWGGHGLLGVSIRFCSFEGANENVWHVLEVHPSSPAELAGLRPFTDYIIGSDSALHESEDLYSLIEAHESRALKLYVYNTEEDTCREVTITPNSTWGGEGSLGCGIGYGYLHRIPLRSISETSTKTAFPHLVNPVAAQVSPSAYTSPIIVNPPTSVPPGFTIPQNYTPTTAPSDTDKPREGTGSSTSVAMTPVIPTVPTIPTSSVYPVLDPAVAGASTTTNPTGHLFSQPASNYPHVGGVTSGYQDTPSIPGMPTVPPLPPLPAEMSVPMGSVVTHNPQQNYDPSIPSVIPGMTSYMPSEPSIVTTPIELPGMPPITVSASLPQTAAFYSPMLQQQQQQQQQQQQQQQQQQQQQQQQQHQSPPSTVTNPLSAQTSAQ
>7200_0:002354_{"pub_og_id":"36330at2759","og_name":"golgi_reassembly_stacking_protein_2_","level_taxid":2759,"organism_taxid":"7200_0","organism_name":"Lutzomyia_longipalpis","pub_gene_id":"LLOJ008884","description":"A0A1B0CV99_LUTLO"}
MGVSHSVNVPGGGSEGYHVLRVQDNSPGQRAGLEAFFDFIVAIGNIRLDQDNDSLKELLKLNVEKEIKMVVYSSKTQTVREVQITPSAKWGGTGLLGVSIRFCSFEGVNENVWHILEAGLRSFSDYIIGADSVLHESEDLFTLIVSHEGRPLKMYVYNTDDDACREVTIRPNSKWGGEGSMGCGIGYGYLHRIPVRTLPEEKKPLFRMPINVENVTTTTPPLIAPTNTTAAAFVPTTPEPTIPFVPPLTNTFPNVSGAQNGEAAAHSALPAASAVSLATPQQVTTNTFAPTVATSAIPGVINTSQLFSGVPSTLPDPFAGVTAPPMAVPPVPMYSPHQIPAPAPIHHIPAFSSAATTSASPLFAPPPPAALSYPVMEPQPPPPLQTVSTYPQVAGTALTTPIALPGMPPITVSATIPAQALLSSFASTAPQN
>9715_0:00074b_{"pub_og_id":"36330at2759","og_name":"golgi_reassembly_stacking_protein_2_","level_taxid":2759,"organism_taxid":"9715_0","organism_name":"Mirounga_leonina","pub_gene_id":"GORASP1","description":"Golgi_reassembly-stacking_protein_1"}
MGLGASAEQPAGGAEGFHLHGVQENSPAQQAGLEPYFDFIITIGHSRLNKENDTLKALLKANVEKPVKLEVFNMKTMKVREVEVVPSNMWGGQGLLGASVRFCSFRRASEHVWHVLDVEPSSPASLAGLCPYTDYVVGSDQILQESEDFFTLIESHEGKPLKLMVYNSESDSCREVTVTPNAAWGGEGSLGCGIGYGYLHRIPTQPPSHHKKPPDAPAPGAPPPDALPPDVLPPDVPPPGPTPQDSPAPPSPEIGSRQDDYMEALLQAPGSFMEGQLSEPGSPSHGAPDLGGFPRPMETPLQPPPPVQRVMDPGFLAVSGLSSLESSSAGVWPSLPSATELTCTALSASGPEDVSSCGSHERGGEATWSGSEFEVSFPDSPGTQAQPDHLPQLTLPDSLTSAASPEDGLSAELLEAQAEEPASTENPDFEAEAEEAASQAQLSTPE
>9715_0:0013bb_{"pub_og_id":"36330at2759","og_name":"golgi_reassembly_stacking_protein_2_","level_taxid":2759,"organism_taxid":"9715_0","organism_name":"Mirounga_leonina","pub_gene_id":"GORASP2","description":"Golgi_reassembly-stacking_protein_2"}
MGSSQSVEIPGGGTEGYHVLRVQENSPGHRAGLEPFFDFIVSINGSRLNKDNDTLKDLLKANVEKPVKMLIYSSKTLELRETSVTPSNMWGGQGLLGVSIRFCSFDGANENVWHVLEVESNSPAALAGLRPHSDYIIGADTVMNESEDLFSLIETHEAKPLKLYVYNTDTDNCREVIITPNSAWGGEGSLGCGIGYGYLHRIPTRPFEEGKKISLPGQMTGTPITPLKDGFTEVQLSSVNPPSLSPPGTTEIEQGLSGLSISSTPPAVSNVLNTGVPTVPLLPQVNQSLTSVAPLNPAPTLPGLMPLPAGLPNLPALPNLNLPAPHVMAGVSLPELVNPGLPPLPSLPPRNLSGIAPLPMPSEFLPSFPLVPEVSSAASPGELLSSLTPAGSPPSDPVTTTARADAASAPAVDVTPPTPKAPSTVEDRACESTPANEKPVSAVTDASVPESP
>419612_0:000e0c_{"pub_og_id":"36330at2759","og_name":"golgi_reassembly_stacking_protein_2_","level_taxid":2759,"organism_taxid":"419612_0","organism_name":"Camelus_ferus","pub_gene_id":"GORASP2","description":"Golgi_reassembly-stacking_protein_2_isoform_X1"}
MGSSQSVEIPGGGTEGYHVLRVQENSPGHRAGLEPFFDFIVSINGSRLNKDNDTLKDLLKANVEKPVKMLIYSSKTLELRETSVTPSNMWGGQGLLGVSIRFCSFDGANENVWHVLEVESNSPAALAGLRPHSDYIIGADTVMNESEDLFSLIETHEAKPLKLYVYNTDTDNCREVIITPNSAWGGEGSLGCGIGYGYLHRIPTRPFEEGKKISLPGQMSGTPITPLKDGFTEVQLSSVNPPSFSTPGTAEIEQGLSGLSISATPPAVSNVLSTGVPTVPLLPPQVNQSLTSVPPMNPATTLPGLMPLPAGLPNLPALPNLNLPTPHVVPGVSLPELVNPGLPPLPSLPPRNLAGIAMPSEFPMPSEFLPSFPLVPEVSSSAGSAELLSSLPPTGSPPSDPVPATAKADAASALTVDVTPPTPKAPATVEDRVGEPTPASEKPVSAVTDANASESP
>419612_0:00324f_{"pub_og_id":"36330at2759","og_name":"golgi_reassembly_stacking_protein_2_","level_taxid":2759,"organism_taxid":"419612_0","organism_name":"Camelus_ferus","pub_gene_id":"GORASP1","description":"LOW_QUALITY_PROTEIN:_Golgi_reassembly-stacking_protein_1"}
MGLGASAEQPAGGAEGFHLHGVQENSPAQQAGLEPYFDFIITIGHLRLNKENDTLKALLKANVEKPVKLEVFNMKTMKVREVEVVPSNMWGGQGLLGASVRFCSFRRASEHVWHVLDVEPSSPASLAGLRPYTDYVIGSDQILQESEDFFSLIESHEGKPLKLMIYNSESDSCREVTVTPNAAWGGEGSLGCGIGYGYLHRIPTQPPSYHKKPTGAPPPGAPPPGTQPPGTQPPGTPPPGPTPQDSPAPPGLEAGSKQGDYVEALLQAPGSSTEEQLPGPESPSHGALDLGDLARSMEIPLQPPPPVQRVMDPGFLDVSGISLLDSSNTSVWPSLPSSTELTSTAVSASGPEDVCSSSGSHEHGGEATWSGSEFEVSFPDSPGAQVPPDHLPQLTLPDSLTSAASPEDGLSAELLEAQAEEEPARTGSPDSVAEAEGAASQAQLSTPQ
>516756_0:00032b_{"pub_og_id":"36330at2759","og_name":"golgi_reassembly_stacking_protein_2_","level_taxid":2759,"organism_taxid":"516756_0","organism_name":"Eufriesea_mexicana","pub_gene_id":"LOC108551545","description":"LOW_QUALITY_PROTEIN:_Golgi_reassembly-stacking_protein_2"}
MGSSHSIEIPGGGTEGYHVLRVQEGSPGQKAGLEAFFDFIVAIGNTRLDQDNDTLKELLKNGVDKKLTITIYSSKTQSVRQTVVVPSLTWGGQGLLGVSVRFCSFEGSNENVWHVLEVHPSSPSFTDYIIGADSVLHESEDLFTLIETHEYRSLKLYVYNTEDDSCREVTIIPNHTWGGEGSLGCGIGYGYLHRIPIRNIQEHKSNNLYKSNVKSTITKPITSNATHTEGSNVVTNIPPGFSISPNYISSQENITKSELETTTMMQSMYTPSVQTYTASQLNPATIGGSTTTSSVSHVASNQSAISMTYNNDPVSHQNTMPNIPGMPTTSPLPTFTTNTTILNEATGIVGMTKDFTTVQSGMSSPIQYNVPQSHIVTTPISLPGMPPITVSASLPQNTSFCSPALQQNELTGVSTDPISTIPSTQ
>9978_0:0012a5_{"pub_og_id":"36330at2759","og_name":"golgi_reassembly_stacking_protein_2_","level_taxid":2759,"organism_taxid":"9978_0","organism_name":"Ochotona_princeps","pub_gene_id":"GORASP2","description":"Golgi_reassembly-stacking_protein_2"}
MGSSQSVEIPGGGTEGYHVLRVQENSPGHRAGLEPFFDFIVSINGSRLNKDNDTLKDLLKANVEKPVKMLIYSSKTLELRETSVTPSSMWGGQGLLGVSIRFCSFDGANENVWHVLEVESNSPAALAGLRPHSDYIIGADTVMNESEDLFSLIETHEAKPLKLYVYNTDTDNCREVIITPNSAWGGEGSLGCGIGYGYLHRIPTRPFEEGKKISLPGQMTGTPITPLKDGFTEVQLSSVHPPSLSPPGTTGIEQGLSGLSVSSTSPAVNNVLSTGVPTVPLLPQVNQSLTSVPPLNPATTLPSLMSLPAGLPNLPNLPNLPNLNLPAPHILPGVGFPELANSGLPPLPSLTPHKLPGIAPLPMPSEFLPSFPLVPEGPSTASSGELLSSLPPVGDPPSDPVTTTAKADAAALPTADVMPVPGPAPSTVEDRGSDSAPAREKPGPTVTEAAAPESP
>9978_0:003f87_{"pub_og_id":"36330at2759","og_name":"golgi_reassembly_stacking_protein_2_","level_taxid":2759,"organism_taxid":"9978_0","organism_name":"Ochotona_princeps","pub_gene_id":"GORASP1","description":"Golgi_reassembly-stacking_protein_1"}
MGLGASTEQPAGGTEGFHLHGVQENSPAQQAGLEPYFDFIITIGHSRLNKENDTLKALLRANVEKPVKLEVFNMKTMKVREVEVVPSNMWGGQGLLGASVRFCSFRRASEHVWHVLDVEPSSPAALAGLLPYTDYVVGSDQILQESEDFFTLIESHEGKPLKLMVYNCESDSCREVTVTPNAAWGGEGSLGCGIGYGYLHRIPTQAPRHRKPPSAPPPGTLSPEPHVLDASPPGPTPQDLPVSSDPELGSRQSDYTEALLQAPDPSPQDQLPGLASPSHSALDLGGLPYPMETSLQPPPPLQRVMDPGFLDVSSISLLDSSNASTWPRLPPPSASAGTAGSTSGPEDVCSSTSSHERGGEATWSGSEFEVSFPDSPGAQAQADHLPRLSLPDSLTSAASPEDGLSAELLEAQAEDEPAHSEGTDTQVEAEEPVGQAHPSTPDAYPGL
>610380_0:001b0f_{"pub_og_id":"36330at2759","og_name":"golgi_reassembly_stacking_protein_2_","level_taxid":2759,"organism_taxid":"610380_0","organism_name":"Harpegnathos_saltator","pub_gene_id":"LOC105181061","description":"Golgi_reassembly-stacking_protein_2"}
MGSSQSVEIPGGGTEGYHVLGVQEGSPGQQAGLEAFFDFIVAIGNTRLDQDNDTLKELLKASVNQKLIITVYSSKTKSVRRTHITPSMTWGGQGLLGVSIRFCSFEGANENVWHVLEVHPSSPAELAGLRPFTDYIIGADSILHESENLFTLIEAHESRPLKLYVYNTKDDFCREVTITPNNTWGGEGSLGCGIGYGYLHRIPVRSVLEHKPANSYTNTTKNVMQDQPATTVGIIMPGNNPVVYMPSGLPIPPSYTSLTDNSVKNLKAEQETLASQNIGTSSQVQPTSQINFTDVVTTNTNAGVGISTGAGINVSVGTSAGTGIGSHTPISSAAHMFSNQPTVSFTPGTYQATPNIPGMPASPILPTSSYEVTTISSAAVNLPELQKDQNSAYSMTVATAGFNVPQPHVVTTPISLPGMPPITVSASLPQNTSFYPSVLQQNQLPSTTATTATTTAPPTLMTPTLTQ
>115357_0:001b9c_{"pub_og_id":"36330at2759","og_name":"golgi_reassembly_stacking_protein_2_","level_taxid":2759,"organism_taxid":"115357_0","organism_name":"Harmonia_axyridis","pub_gene_id":"123679048","description":"Golgi_reassembly-stacking_protein_2"}
MGNSESVDIPGGGSEGYHILRIQENSPGSRAGLQPFFDFIVAINGIRLDKDNDTLKQILKNGIGKQLPLTVYSSKTQSVRSVTIEPSDSWGGQGLLGVSIRFCSFEGSNEIVWHVLEVHPNSPALIAGLQPFTDYIVGADSVLHESEDLYTLVESHEGRSLKLYVYNCEDDSCREVTIIPNRSWGGEGFLGCGIGYGYLHRIPVRGTNPPTTSITHTHTHSGMNPPIIHPEEPVEKKESIDVPSSNIIEPKADETVAEVKNESIDVPNVNPVPTMPSQLPVVPNENPFRHKSSNFTSHIPPPSSIPQFINVENMANMPPPPAMVGGTFLPPPTTIPQFTNVGMPLNTNEGQQAVPMYTVNYSQSNPTINSFSQNPFMQPSVLPMSVPQPMSIPSPVVDTENSNVNSNVLQQPPFFNPEIAAQSAQQLLQSNPNFRIS
>7160_0:00264b_{"pub_og_id":"36330at2759","og_name":"golgi_reassembly_stacking_protein_2_","level_taxid":2759,"organism_taxid":"7160_0","organism_name":"Aedes_albopictus","pub_gene_id":"LOC109429027","description":"Golgi_reassembly-stacking_protein_2"}
MGLSHSISVPGGGTEGYHVLRVQDHSPGQMAGLEAFFDFILAIGNTRLDQDNDTLKELLKANIDKEIQMTIFSSKTQNIRVVNITPSTTWGGQGLLGVSIRFCSFEGANENVWHILEVHPSSPAEEAGLIPFTDYIIGADSILHESEDLFTLIESHKGRPLKMYVYNIDRDACREVTITPNNKWGGEGSLGCGIGYGYLHRIPIRVLPADAKMAPPTGAALSQSMTSVPTSVPASDPNAANRPIPFIPMVPPLANTFASTAGTVHTDLLTVSQTGTVDSTTTALANQFSTMSTADQANNNPPSQMALSVNNNVTPATSAAVSSPPITITDSYYTPPAGTLASSAASNVPPSPGMDVAATMSSASTTIPMYSPPAQQHQAFSVPSSQQQQTMVNLSYAQPTNQTNVVSSTMTVPTVNPGVFASNVPPPSTLASDFYQTYGNAPPAMSAAATSLASAFQPASLSYPSMPATDFGVQSSQYQPQTYAAGQAPAPIQMYSTFPQQGSTAIDMAQSVPLFQPSAVTTPISLPGMPPITVNATIPPEALLGLQFGNSPAAPPTSTQTSQ
>1218281_0:002b97_{"pub_og_id":"36330at2759","og_name":"golgi_reassembly_stacking_protein_2_","level_taxid":2759,"organism_taxid":"1218281_0","organism_name":"Limnephilus_lunatus","pub_gene_id":"LLUN011160"}
MGSSHSAEIPGGGSEGYHVLRVQDGSPGQKAGLEAFFDFIVAIEKTRLDQDNDTLKELLKNGIDKNIQMSVYSSKTQVVREVNIMPSTSWGGQGHLGVSIRFCSFEGANENVWHILEVHPSSPAEMAGLKPFTDYIIGADSILHESEDLFTLIEAHEGRPLKLYVYNTMDDTCREVVITPNNAWGGDGSLGCGIGYGYLHRIPVRSLPEPAVHPNSYENMGNIIEPATDGNLASHFGDLTVNDKLPPFAPPTGPQPNVPLYSVNPGTSTYVPSPVNVTAGMSYSPPPFLSGVPMVPRDPQASLGGANFQAPPAGHPAFPSNPGELMSTNMGSMPTTNSVYSTNMQGPTPLPSLPGLPMNQPQPYIPMMPSYTQPPPNVLPPTSSIQSPSYAVNFAGPQMSVPQSSYNAPVLTSLSLPGMPPITVSASLSATTLEGLSHPPS
>9402_0:00166d_{"pub_og_id":"36330at2759","og_name":"golgi_reassembly_stacking_protein_2_","level_taxid":2759,"organism_taxid":"9402_0","organism_name":"Pteropus_alecto","pub_gene_id":"GORASP1","description":"Golgi_reassembly-stacking_protein_1_isoform_X1"}
MIACCVPRFVLGMRREPVQENSPAQQAGLEPYFDFIITIGHSRLNKENDTLKALLKANVEKPVKLEVFNMKTMKVREVEVVPSNMWGGQGLLGASVRFCSFRRASEHVWHVLDVEPSSPASLAGLRPYTDYVVGSDQILQESEDFFSLIESHEGKPLKLMVYNSESDSCREVTVTPNAAWGGEGSLGCGIGYGYLHRIPTQSPSHHKKPPGALSTGAPSPGTPPPGAPPPDTLPSVTPPIGPTPQDSPALPGPQMGSRQSDYMEALLQAPGCSMEGQLPEPVNPSHGVPGLEGLPHSMETSLQPPPPVQRVMDPGFLDVSGISLLDSSNASVWPSLPSSTELSSTALSTSGLEDICSSSSSHERGGEATWSGSEFEVSFPDSPGAQAQLDHLPQLTLPDSLTSAASPEDGLSAELLEAQAEEEPASTECSDLGAEAEAEGAASQAQLSTPE
>9402_0:003741_{"pub_og_id":"36330at2759","og_name":"golgi_reassembly_stacking_protein_2_","level_taxid":2759,"organism_taxid":"9402_0","organism_name":"Pteropus_alecto","pub_gene_id":"GORASP2","description":"Golgi_reassembly-stacking_protein_2"}
MGSSQSVEIPGGGTEGYHVLRVQENSPGHRAGLEPFFDFIVSINGSRLNKDNDTLKDLLKANVEKPVKMLIYSSKTLELRETSVTPSNMWGGQGLLGVSIRFCSFDGANENVWHVLEVESNSPAALAGLRPHSDYIIGADTVMNESEDLFSLIETHEAKPLKLYVYNTDTDNCREVIITPNSAWGGEGSLGCGIGYGYLHRIPTRPFEEGKKISLPGQMAGTPIAPLKDGFMEVQLSSVNPPSLSPPGTTEIEQGLSGLSISTTSPAVSNVLTTGVPTVPLLPPQVNQSFTSVPSMSPATTLPGLMPLPTGLPNLPALPNLNLPAPHALPSVSLPELVNAGLPPLPSLPPRNLPGIAPLPMPSEFLPSFPLVPEVSSAAGSEELLSSLPSTGSPPSDPVTTTARADAASALTVDVMLPTSKAPTTVEDRVSESAPASEKPVSAVTDANASESP
>9417_0:000ba8_{"pub_og_id":"36330at2759","og_name":"golgi_reassembly_stacking_protein_2_","level_taxid":2759,"organism_taxid":"9417_0","organism_name":"Artibeus_jamaicensis","pub_gene_id":"119044933","description":"Golgi_reassembly-stacking_protein_2"}
MGSSQSVEIPGGGTEGYHVLRVQENSPGHRAGLEPFFDFIVSINGSRLNKDNDTLKDLLKANVEKPVKMLIYSSKTLELRETSVTPSNLWGGQGLLGVSIRFCSFDGANENVWHVLEVEPNSPAALAGLRPHSDYIIGADTVMNESEDLFSLIESHEAKPLKLYVYNTDTDNCREVIITPNSAWGGEGSLGCGIGYGYLHRIPTRPFEEGKKISLPGQMTGTPITPLKDGFTEVQLSSVNPPSLSPPGTTEIEQGLSGLSISSTPPAVSNVLSTGVPTVPLLPPQVNQSLTSVPSMSSATTLPGLMPLPAGLPNLPALPNLNLPAPHLLPGVNLPELVNPGLPPLPPLPSRNLPGLAALPAASEFLPSFPLVPEASSAAGPGELLASLPPTSSPPSDPVTTTARADAASALTLDVTLPTSKVPVAVAVEDRVSESAPASEKPASAVTDANASESP
>9417_0:001b30_{"pub_og_id":"36330at2759","og_name":"golgi_reassembly_stacking_protein_2_","level_taxid":2759,"organism_taxid":"9417_0","organism_name":"Artibeus_jamaicensis","pub_gene_id":"119051432","description":"Golgi_reassembly-stacking_protein_1"}
MGLGSSTEQPAETSEGFHLHGVQENSPAQQAGLEPYFDFIITIGHSRLNKETDTLRDLLKANVEKPVKLEVFNMKTMKVREVEVVPSNMWGGPGLLGASVRFCSFHRANEHVWHVLDVEPSSPASLAGLRPYTDYVIGSDQLLQESEDFFTLIESHEGKPLKLMVYNSESDSCREVSVTPNAAWGGEGSLGCGIGYGYLHRIPIQPPSYHKKPPGTPPPGVPQPGTPPPGTPSQGALPSGTLSPGPTPQDSPVPPGPDTGARQGGYMEALLQAPGSSVEGLLPEPLSLGYGAPDLGGLPRPMETPLQPPPPVQRVMDPGFLDVSGISVLDSSASVWPSLPSFPGLTSTAASASGLEDVCSSSGSHERGGEATWSGSEFEVSFPDSPGAQAQQDHLPQLTLPDSLTSAASPEDGLSAELLEAQAEEEPASAASPDVGAEAEAEVEGAASQAQVSTPE
>7159_0:001a44_{"pub_og_id":"36330at2759","og_name":"golgi_reassembly_stacking_protein_2_","level_taxid":2759,"organism_taxid":"7159_0","organism_name":"Aedes_aegypti","pub_gene_id":"5569897;LOC5569897","description":"5569897"}
MGLSHSISVPGGGTEGYHVLRVQDHSPGQKAGLEAFFDFILAIGNTRLDQDNDTLKELLKANIDKEIQMTVFSSKTQNIRVVNIMPSTTWGGQGLLGVSIRFCSFEGANENVWHILEVHPSSPAEEAGLIPFTDYIIGADSILHESEDLFTLIESHKGRPLKMYVYNIDRDACREVTITPNDKWGGEGSLGCGIGYGYLHRIPIRVLPADAKMASPTGPALTTQSMTSVPTSVPTTDPNAANRSIPFIPMVPPLANTFASTAGTVHTDLLTVSQTGTVDSTTTALANQFSTMSTADQTNNNPSHAVSVNNNVTPASPPISVTDSYYTPAAQVASSSAGNVPPSPGMDVAATMSSTSTTIPMYSPPAQPQPFSVPSIQQQQQAMVNLSYAPQPANQTNVVSSTMTIPSVNPGVFTSNVPPPSTLASDFYQTYGNAPTMSAAATSLASAFQPTSLSYSTGPAQSQYHPQTYAAGQAPAPIQMYSTFPQQGTTAIDMAQAPPLFQPSAVTTPISLPGMPPITVNATIPPEALRGLQFGNQQPAAPATGTSQ
>9657_0:00060c_{"pub_og_id":"36330at2759","og_name":"golgi_reassembly_stacking_protein_2_","level_taxid":2759,"organism_taxid":"9657_0","organism_name":"Lutra_lutra","pub_gene_id":"125106334","description":"Golgi_reassembly-stacking_protein_1-like_isoform_X1"}
MGLGASAEQPAGGAEGFHLHGVQENSPAQQAGLEPYFDFIITIGHSRLNKENDTLKALLKANVEKPVKLEVFNMKTMKVREVEVVPSNMWGGQGLLGASVRFCSFRRASEHVWHVLDVEPSSPASLAGLRPYTDYVVGSDQILQESEDFFTLIESHEGKPLKLMVYNSESDSCREVTVTPNAAWGGEGSLGCGIGYGYLHRIPTQPPSHHKKPPDAPPPDAPPPDAPPPDVSPSGALPPGAPPPDAPPPDAPSPDAPPPDALPPGPTPQDSPASSGLETGSRQDDYMEALLQAPGSFVEGQFSEPGSPSCGAPDLGGFPHPMETPLQPPPPVQRVMDPGFLDVSGISLLDSSNASVWHGLPSATELTSMGLSASGPEDVSSSGSHERGGEATWSGSEFEVSFPESPGTQAQPDHLPQLTLPDSLISAASPEDGLSAELLEAQAEDEPASTESPEFGAEAEGAGGQALLSIPE
>9657_0:000e4c_{"pub_og_id":"36330at2759","og_name":"golgi_reassembly_stacking_protein_2_","level_taxid":2759,"organism_taxid":"9657_0","organism_name":"Lutra_lutra","pub_gene_id":"125095699","description":"Golgi_reassembly-stacking_protein_2"}
MGSSQSVEIPGGGTEGYHVLRVQENSPGHRAGLEPFFDFIVSINGSRLNKDNDTLKDLLKANVEKPVKMLIYSSKTLELRETSVTPSNMWGGQGLLGVSIRFCSFDGANENVWHVLEVESNSPAALAGLRPHSDYIIGADTVMNESEDLFSLIETHEAKPLKLYVYNTDTDNCREVIITPNSAWGGEGSLGCGIGYGYLHRIPTRPFEEGKKISLPGQMTGTPITPLKDGFTEVQLSSVNPPSLSPPGTTEIEQGLSGLSISSAPPAVSNVLSTGVPTVPLLPPQVNQSLTSVPPMNPATTLPGLMPLPTGLPNLPALPSLNLPTPHVMPGVSLPELVNPGLPPLPSLPPRNLSGIAPLPMPSEFLPSFPLVPEVSSAASSGELLSSLPPTGSPPSDPVTTTARADAASAPAVDVTPPAPKAPSTVEDRGCEPTPASEKPVSAVTDASASESP
>8469_0:000ec0_{"pub_og_id":"36330at2759","og_name":"golgi_reassembly_stacking_protein_2_","level_taxid":2759,"organism_taxid":"8469_0","organism_name":"Chelonia_mydas","pub_gene_id":"GORASP1","description":"Golgi_reassembly-stacking_protein_1_isoform_X1"}
MGLGSSSEIPAGGAEGFHVHGVQENSPAQQAGLEPFFDFIITIGHTRLIQLHTVRNKSFLSCVSQNKENTMLKDLLKANAEKAVKLEVYNIKTMKVREVEVIPSNMWGGQGLLGASVRFCTFQGANEHVWHVLDVEPASPAALAGLQPHTDYIVGSDQILQESEDFFSLIESHEGKPLKLMVYNTETDSCREVFVTPNGAWGGEGSLGCGIGYGYLHRIPTQPVMPKNQQEEIKPPSPLPSEDRSPVPSTNGYIEAPLLAPNSQRDSSEEVMNLDESTGQEMNMYSMENALLPPPPPPVQRVMDPGFLDESGVSFPEIVDLTKMPNLPSSAPFNMSAADSLAGTESLIPNDGTTTYFEHATASVSADLTTYAEGSVTQSDHLMPSLSPLPSFALPNDISSKSTLRTDSDSQETELLEGSPPTNPLKRDSDEKTHELKEAIQD
>8469_0:0030af_{"pub_og_id":"36330at2759","og_name":"golgi_reassembly_stacking_protein_2_","level_taxid":2759,"organism_taxid":"8469_0","organism_name":"Chelonia_mydas","pub_gene_id":"GORASP2","description":"Golgi_reassembly-stacking_protein_2_isoform_X1"}
MAGACDSQHPPLLRLPGRGGAEGESATSLVRRFVRGAAPPPPPARAMGASQSVEIPGGGTEGYHVLRVQENSPGHRAGLEPFFDFIVSINDSRLNKDNDTLKDLLKANVEKPVKMQVYSSKTLELRETSVTPSNMWGGQGLLGVSIRFCSFDGANENVWHVLEVESNSPAALAGLRPHSDYVIGADTVMNESEDLFSLIETHEGKPLKLYVYNTDTDNCREVIITPNSAWGGEGSLGCGIGYGYLHRIPTRPFEEGKKISLPGQLHSAPISPLKDGFTEVQLSSVNPPSTLPPGTTGIEQGLSGLSISSTPTTVSSVLSTGVPTVPLLPPQVNQSLSSVPPVNPATTLPGLMSLPTGLPNLTSLSSLNLPAPPIIPGAGLSEILHPGLPPLPSFPPLNLSGITPLPVPPEFLAQFPLVTEVSTPPTDLLPHSATVSVEQTSALTLDTAVPTSKATPVDDRSNESTTVNEKPSTVTAVHTSESS
>30069_0:002166_{"pub_og_id":"36330at2759","og_name":"golgi_reassembly_stacking_protein_2_","level_taxid":2759,"organism_taxid":"30069_0","organism_name":"Anopheles_stephensi","pub_gene_id":"118510131","description":"Golgi_reassembly-stacking_protein_2-like"}
MGLSHSVAVPGGGTEGYHVLRVQDNSPGKTAGLEAFFDFILAIGNTRLDQDNDTLKELLKGNIDKEIQMTVYSSKTQNIRLVDITPSSTWGGQGLLGVSIRFCSFEGANENVWHILEVHPSSPAEEAGLIPFTDYIIGADSILHESEDLFTLIESHEGRPLKMYVYNTDLDRCREVTITPNSKWGGEGSLGCGIGYGYLHRIPIRMMPSDGKVPLNTGAQSVPVVPVGSAATFPTGASTASAMAGSTVDTTNANRSVPFIPMVPPLANTFAPQANNAVHDLLTVSQPTNTMTATATTTPAMGDLTNQFATLSTATGPTDQVNNNVETQTTPTQATYNNNAGQPGEVASPPIHVGPAIYTPPAGSVEQVPIAATNGDSMAAQQQAPPLANLSYPTSSVPTLPTGANPYSKASTVPPPSTLASDFYQVYGSSVVPATSNTVPPTANSYPMSTTIDFLQSQQQPMQQQPWGSQPPIQMYSTYPQVQPISEPSPAHQPAAAGGTVPAASSLFQSNAVTTPISLPGMPPITVSATIQPEALRGLQFTNAPIAPTGQQQPPLMTMPPTLQ
>30069_0:002fbf_{"pub_og_id":"36330at2759","og_name":"golgi_reassembly_stacking_protein_2_","level_taxid":2759,"organism_taxid":"30069_0","organism_name":"Anopheles_stephensi","pub_gene_id":"118516921","description":"Golgi_reassembly-stacking_protein_2-like"}
MGLSHSVAVPGGGTEGYHVLRVQDNSPGKTAGLEAFFDFILAIGNTRLDQDNDTLKELLKGNIDKEIQMTVYSSKTQNIRLVDITPSSTWGGQGLLGVSIRFCSFEGANENVWHILEVHPSSPAEEAGLIPFTDYIIGADSILHESEDLFTLIESHEGRPLKMYVYNTDLDRCREVTITPNSKWGGEGSLGCGIGYGYLHRIPIRMMPSDGKVPLNTGAQSVPVVPVGSAATFPTGASTASAMAGSTVDTTNANRSVPFIPMVPPLANTFAPQANNAVHDLLTVSQPTNTMTATATTTPAMGDLTNQFATLSTATGPTDQVNNNVETQTTPTQATYNNNAGQPGEVASPPIHVGPAIYTPPAGLVEQVPIAATNGDSMAAQQQAPPLANLSYPTSSVPTLPTGANPYSKASTMPPPSTLASDFYQVYGSSVVPATSNTVPPTANSYPMSTTIDFLQSQQQPMQQQPWGAQPPIQMYSTYPQVQPIPEPSPAHQPAAAGGTVPAASSLFQSNAVTTPISLPGMPPITVSATIQPEALRGLQFTNAPIAPTGQQQPPLMTMPPTLQ
>291302_0:00006d_{"pub_og_id":"36330at2759","og_name":"golgi_reassembly_stacking_protein_2_","level_taxid":2759,"organism_taxid":"291302_0","organism_name":"Miniopterus_natalensis","pub_gene_id":"GORASP2","description":"Golgi_reassembly-stacking_protein_2"}
MGSSQSVEIPGGGTEGYHVLRVQENSPGHRAGLEPFFDFIVSINGSRLNKDNDTLKDLLKANVEKPVKMLIYSSKTLELRETSVTPSNMWGGQGLLGVSIRFCSFDGANENVWHVLEVESNSPAALAGLRPHSDYIIGADSVMNESEDLFSLIETHEAKPLKLYVYNTDTDNCREVIITPNSAWGGEGSLGCGIGYGYLHRIPTRPFEEGKKISLPGQMTGTPITPLKDGFTEVQLSSVNPPSLSPPGTTEIEQGLSGLSISSTAPAVSNVLSTGVPTVPLLPPQVNQSLTSVPSMSPATTLPGLMPLPAGLPNLPPLPNLNLPTPHVMPGVSLPELMNPGLPPLPSLSSRNLPGIAALPLPSEFLPSFPLVPEVSSAAGSGELLSSLAPTSSPPSDPVTTTARPDAASALTLDMTLPTSKAPITVEDRVSESAPASEKPVSAVMDANASESP
>291302_0:000926_{"pub_og_id":"36330at2759","og_name":"golgi_reassembly_stacking_protein_2_","level_taxid":2759,"organism_taxid":"291302_0","organism_name":"Miniopterus_natalensis","pub_gene_id":"GORASP1","description":"Golgi_reassembly-stacking_protein_1_isoform_X1"}
MGQVQENSPAQQAGLEPYFDFIITIGHSRLNKETDTLRDLLKANVEKPVKLEVFNMKTMKVREVEVVPSNMWGGPGLLGASVRFCSFHRASEHVWHVLDVEPSSPASLAGLRPYTDYVIGSDQLLQESEDFFTLIESHEGKPLKLMVYNSESDSCREVSVTPNAAWGGEGSLGCGIGYGYLHRIPIQPPSYHKKTPGALPSGTSPPGTPLPGTLPPGTPPPGALPSGTPPSGALPPGTPPPDVLLSGTSPPATLPPGVPPSGTSPPGTLPPGVPPSGTSTPGTLPPGVPPSGTSPPGALPLGALPSSTLPPGLTPQDSSAHPGPEMGSRQGDYMEALLQAPGSSIEGLPPEPGSLGYGAPDLGGLPRPMETPLQPPPPVQRVMDPGFLDVSGIALLDSSASAWPSLPPFPGLTSTAVSAPGLEDVGSSNGSHERGGEATWSGSEFEVSFPDSPGAQAPQDHLPQLTLPDSLTSAASPEDGLSAELLEAQAEEEPASTSPDLRAEVEAEGAASQAQLPTPK
>39758_0:000fc7_{"pub_og_id":"36330at2759","og_name":"golgi_reassembly_stacking_protein_2_","level_taxid":2759,"organism_taxid":"39758_0","organism_name":"Mayetiola_destructor","pub_gene_id":"Mdes018118"}
MGKCPKSVPYDVNIKPYSKWGGEGSLGCGIGYGYLHRIPVRLLPDEKKPLLSTSQTPNVQQAAAPTLPSIPYTPPLTFVPNIPL
>39758_0:001d8d_{"pub_og_id":"36330at2759","og_name":"golgi_reassembly_stacking_protein_2_","level_taxid":2759,"organism_taxid":"39758_0","organism_name":"Mayetiola_destructor","pub_gene_id":"Mdes005960"}
MGAGSSVEVPGGGTEGYHVLRVQDNSPASAVGLEAFFDFIIAIENIRLDQDNDTLKELLKKNVNKPICVTVYSSKTQLVRNVTLTPSDTWGGQGLLGVSIRFCSFEGANENVWHILEVHPSSPAEEAGLRSFNDYIIGADSILHESEDLFTLIESHEQRPLKLYVYNTEDDTCRDVTIKPNSKWNGEGSLGCGIGYGYLHRIPIRALPDDKSLIGSATMPSVGSATAMPYVPPLANTFASTNVNPVPMVPNTGKSDAEIVFSGVANMNLGNQHATPNLVSLPVSNEQAQQQQQLSTNETNSNFHFHSPTESISVSSEIVTNVQQPAILTPTSLHQQQQQQQQIHQAPPIFGTVPPTSIPSLNESFNIPAANIQNSASTSIQAHQSQNNTIPAFNQFANVSPPSSIANLPGIETVFEPRATSFDAQQRVQHPSSVSQPTQSSSDNITFYDPNTPSLQTYSTYPQVQQQVTTPISLPGLPPITVSASIPPQQFHGYYNQQQSEQQQQQQ
>103933_0:0015af_{"pub_og_id":"36330at2759","og_name":"golgi_reassembly_stacking_protein_2_","level_taxid":2759,"organism_taxid":"103933_0","organism_name":"Bombus_bifarius","pub_gene_id":"LOC117209115","description":"LOC117209115"}
MGSSHSIEIPGGGTEGYHVLRVQEGSPGQKAGLEAFFDFIVSIGNTRLDQDNDTLKELLKNGVDKKLTLTVYSSKTQSVRQTVIVPSLTWGGQGLLGVSVRFCSFEGSNENVWHILEVHPSSPAELAGLRPFTDYIIGADSVLHESEDIFTLIEAHESRPLKLYIYNTQDDSCREVTITPNHTWGGEGSLGCGIGYGYLHRIPIRNIQEHKSNNLYTSHVKATNPNPVTSSITHTEGSNVIINIPPGFSIPPNYMSAQENVTKSEVETTSTTMVQNIYTSSVQTYTMPQLNPAAIGGSTTTNSVSHVMPNQTVVNTTCNNDPIMPSSHQNTMPNIPGMPTTPPLPTFTTNATVLSEATGVVGTPKDFTTVQSDISPPVQFNVPQSHVVTTPISLPGMPPITVSASLPQNSSFYPSVLQQNELSGVSTTPTFTVPPTTTQ
>1868482_0:0005c4_{"pub_og_id":"36330at2759","og_name":"golgi_reassembly_stacking_protein_2_","level_taxid":2759,"organism_taxid":"1868482_0","organism_name":"Carlito_syrichta","pub_gene_id":"GORASP2","description":"GORASP2"}
MGSSQSVEIPGGGTEGYHVLRVQENSPGHRAGLEPFFDFIVSINGSRLNKDNDTLKDLLKANVEKPVKMLIYSSKTLELRETSVTPSNLWGGQGLLGVSIRFCSFDGANENVWHVLEVESNSPAALAGLRPHSDYIIGADTVMNESEDLFSLIETHEAKPLKLYVYNTDTDNCREVIITPNSAWGGEGSLGCGIGYGYLHRIPTRPFEEGKKISLPGQMTGTPITPLKDGFTEVQLSSVNPPSLSPPGSTGIEQNLSGLSISSTPAVSNVLSTGVPTVPLLPPQVNLTSMPPMNPSTTLPGLMPLPAGLPNLPSLPNLNLPAPHIMPGVGLPELVNPGLPPLPSLPPRNLPGIAPLPMPSEFLPSFPLVPEGSPAANSGELLSSLPPTGSPPSDPVMTTAKADAASSLTVDVTAPASKAPTAVEDRVGDLAPANEKAVSAALDANASESP
>1868482_0:004968_{"pub_og_id":"36330at2759","og_name":"golgi_reassembly_stacking_protein_2_","level_taxid":2759,"organism_taxid":"1868482_0","organism_name":"Carlito_syrichta","pub_gene_id":"GORASP1","description":"GORASP1"}
MGLGASVEKPTGGAEGFHLHGVQENSPAQQAGLEPYFDFIITIGHSRLNKENDTLKALLKANVEKPVKLEVFNMKTMKVREVEVVPSNMWGGQGLLGASVRFCSFRRASEHVWHVLDVEPSSPAALAGLRPYTDYVVGSDQILQESEDFFTLIESHEGKPLKLMVYNSESDSCREVTVTPNAAWGGEGSLGCGIGYGYLHRIPTQAPSHHRKPPGTPPPGAPPPGTPPPGAPPRDAPLPGTPPSDALLHDALAPGPTPQDSHDLEIGSGQSNYTEVLLQAPGSSLEGPLPGSGSPSLSPPDLGGLPHPTETPLQPPPPVQRVMDPGFLDVSGISLLDSSNASVWPSLPPSSAPTSTALSTSGLEDVCSSNSSHERGGEATWSGSEFEVSFLDSPGVQAQPDHLPQLTLPDSLTSAASPEDGLSAELLEAQAEEEPASTESPVFGVEAEGLASQAQLSALEPPGL
>9430_0:001f0d_{"pub_og_id":"36330at2759","og_name":"golgi_reassembly_stacking_protein_2_","level_taxid":2759,"organism_taxid":"9430_0","organism_name":"Desmodus_rotundus","pub_gene_id":"GORASP2","description":"Golgi_reassembly-stacking_protein_2"}
MGSSQSVEIPGGGTEGYHVLRVQENSPGHRAGLEPFFDFIVSINGSRLNKDNDTLKDLLKANVEKPVKMLIYSSKTLELRETSVTPSNMWGGQGLLGVSIRFCSFDGANENVWHVLEVEPNSPAALAGLRPHSDYIIGADTVMNESEDLFSLIESHEAKSLKLYVYNTDTDNCREVIITPNSAWGGEGSLGCGIGYGYLHRIPTRPFEEGKKISLPGQMTGTPITPLKDGFTEVQLSSVNPPSLSPPGTTEIEQGLSGLSIGSTPPAVSNVLSTGVPTVPLLPPQVNQSLTSVPSMSPATTLPGLMPLPAGLPNLPALPNLNLPAPHILPSVSLPELVNPGLPPLPSLPSRNLPGIAALPMTSEFLPSFPLVPEVSSAAGSAELLSSLPLTSSPPSDPVTTTARADAASALTLDVTLPTSKAPVTVEDRVSESTPAGEKPASVGTDANASESP
>9430_0:0028db_{"pub_og_id":"36330at2759","og_name":"golgi_reassembly_stacking_protein_2_","level_taxid":2759,"organism_taxid":"9430_0","organism_name":"Desmodus_rotundus","pub_gene_id":"GORASP1","description":"Golgi_reassembly-stacking_protein_1"}
MGLGSSTEQPAETSEGFHLHGVQENSPAQQAGLEPYFDFIITIGHSRLNKETDTLRDLLKANVEKPVKLEVFNMKTMKVREVEVVPSNMWGGPGLLGASVRFCSFHRANEHVWHVLDVEPSSPASLAGLRPYTDYVIGSDQLLQESEDFFTLIESHEGKPLKLMVYNSESDSCREVSVTPNAAWGGEGSLGCGIGYGYLHRIPIQPPTYHKKPPGTPPPGARPSGTPPPGILQPGTPPPGSPSQGALPSGTPPPGSLPPSAPPPGALPPGPTPQDSPAPPGPDTGARQGGYMEALLQAPGSSIEGLLPEPVSLGYGTPDLGGLPRSMETPLQPPPPVQRVMDPGFLDVSGIAVLDSSASVWPSLPSFPGLTSTAASASGLEDVCSSSGSHERGGEATWSGSEFEVSFPDSPGTQAQQDHLPQLTLPDSLTSAASPEDGLSAELLEAQAEEEPASAASPDVQAEGAAGQAPLSAPE
>9685_0:002abb_{"pub_og_id":"36330at2759","og_name":"golgi_reassembly_stacking_protein_2_","level_taxid":2759,"organism_taxid":"9685_0","organism_name":"Felis_catus","pub_gene_id":"GORASP2","description":"GORASP2"}
MGSSQSVEIPGGGTEGYHVLRVQENSPGHRAGLEPFFDFIVSINGSRLNKDNDTLKDLLKANVEKPVKMLIYSSKTLELRETSVTPSNMWGGQGLLGVSIRFCSFDGANENVWHVLEVESNSPAALAGLRPHSDYIIGADTVMNESEDLFSLIETHEAKPLKLYVYNTDTDNCREVIITPNSAWGGEGSLGCGIGYGYLHRIPTRPFEEGKKISLPGQMTGTPITPLKDGFTEVQLSSVNPPSLSPPGTTEIEQGLSGLSISSTPPAVSNVLSTGVPTVPLLPPQVSQSLTSVPPMNPATTLPGLMPLPAGLPNLPALPNLNLPTPHVMPGVSLPELVNAGLPPLPSLPPRNLPGIAPLPMPSEFLPSFPLVPEVSSAASSGELLPSLAPTGSPASDPVTTTAKADAASAPTADVTPPTPKAPTTVEDRVCESSPAGEKPASAVTDASASESP
>9685_0:002e43_{"pub_og_id":"36330at2759","og_name":"golgi_reassembly_stacking_protein_2_","level_taxid":2759,"organism_taxid":"9685_0","organism_name":"Felis_catus","pub_gene_id":"GORASP1","description":"Golgi_reassembly-stacking_protein_1_isoform_X1"}
MGLGASAEQPAGGAEGFHLHGVSRPRGAGDLGWAPARKRRDAYRRPEVQENSPAQQAGLEPYFDFIITIGHSRLNKENDTLKALLKANVEKPVKLEVFNMKTMKVREVEVVPSNMWGGQGLLGASVRFCSFRRASEHVWHVLEVEPSSPASLAGLRPYTDYVVGSDQILQESEDFFTLIESHEGKPLKLMVYNCESDSCREVTVTPNAAWGGEGSLGCGIGYGYLHRIPTQPSSHHKKPPGAPPPDAPPPDAPRPDAPPPGPTPQDSPAPPRPETGSRQGDYMEALLQAPGSSLEEQLSEPGSPSRGAPDLGGLARPMETPLQPPPPVQRVMDPGFLDVSGISLLDSSNASVWPSLPSPTEPTPTAVTAAGPEDVCSSSGSHERAGEATWSGSEFEVSFPDSPGPQAQPDHLPQLTLPDSLTFTASPEDGLSAELLEAQAEEEPASTESPDSEAEAEGAAGQARLSTPEITP
>54969_0:000733_{"pub_og_id":"36330at2759","og_name":"golgi_reassembly_stacking_protein_2_","level_taxid":2759,"organism_taxid":"54969_0","organism_name":"Polypedilum_nubifer","pub_gene_id":"Pn.01844"}
MGSSQSVEIPGGGTEGYHVLRVQDNSPGQKAGLEAFFDFIVAIGNTRLDQDNDTLKELLKANKEKEIKVTVYSSKTQNIRVVSMTPSETWGGQGLLGVSIRFCSFEGANENVWHILEVHPSSPAEAAGLRSFSDYIIGADSILHESEDLFTLIETHENKQLKLYVYNCDEDRCREVTITPNSKWGGEGSLGAGIGFGYLHRIPIRITSAEPESKPLLQSQPSAPVTMNVPQPTPATVAPTINPPQPIPFIPMVTPLASTFSPPVVPSVTSALVENLINNNTPSSAPIASSATPTNITTNAQQSEVKPIAAVTEANANIFEPTTVQSPSQTFITSEQNQTMTQTQPAQAPAINQSFVNPEAPIPQQQQAPTVPMFNVNQFQAPIHQPPMNFPMMQPQSELLQQAFNPPSSSASAATTNNYSDPNSNINNAQSNFPQQNFQPASSQFNMPTPQLQTFESYPQVQTQTINLNLPGMPPLTVNTPRIDPTKYSVP
>42514_0:0058e3_{"pub_og_id":"36330at2759","og_name":"golgi_reassembly_stacking_protein_2_","level_taxid":2759,"organism_taxid":"42514_0","organism_name":"Pygocentrus_nattereri","pub_gene_id":"gorasp2","description":"A0A3B4C094_PYGNA"}
MGGSQSVEIPGGGSEGYHVLRVQENSPGHRAGLEPFFDFIVSINNTRLNKDNDTLKDLLKANVEKPVKMLVYSSKTLELRESTVTPSNMWGGQGLLGVSIRFCSFEGANENVWHVLEVEPNSPAALAGLRPYTDYIIGADTVMNESEDLFSLIETHEGKGLKLYVYNTDTDSCREVVITPNSAWGGEGSLGCGIGYGYLHRIPTRPFEEGKKISFPGCPPSEPASPLKDGFTEVQLSAVTPPPVSQPAPTGLEDSLSSLSLSSAAPSIPAELHTGVPTVPLLPTQVTPALGSLPSGNPSATLPGLMQLPAGLPPLPNLPNLPNLNIPLPDLSAVSLAGISGLPPSATGLPSLAPLAPLPPLNLPGMAPLPMPSVLPSSLPTMPGVSLPSDFVPPVTLSANQTPALILDATPTPAVTDPPTETLIATDMTSQDTTEVRAQATPESS
>9691_0:000308_{"pub_og_id":"36330at2759","og_name":"golgi_reassembly_stacking_protein_2_","level_taxid":2759,"organism_taxid":"9691_0","organism_name":"Panthera_pardus","pub_gene_id":"GORASP2","description":"GORASP2"}
MGSSQSVEIPGGGTEGYHVLRVQENSPGHRAGLEPFFDFIVSINGSRLNKDNDTLKDLLKANVEKPVKMLIYSSKTLELRETSVTPSNMWGGQGLLGVSIRFCSFDGANENVWHVLEVESNSPAALAGLRPHSDYIIGADTVMNESEDLFSLIETHEAKPLKLYVYNTDTDNCREVIITPNSAWGGEGSLGCGIGYGYLHRIPTRPFEEGKKISLPGQMTGTPITPLKDGFTEVQLSSVNPPSLSPPGTTEIEQGLSGLSISSTPPAVSNVLSTGVPTVPLLPPQVSQSLTSVPPMNPATTLPGLMPLPAGLPNLPALPNLNLPTPHVMPGVSLPELVNTGLPPLPSLPPRNLPGIAPLPMPSEFLPSFPLVPEVSSAASSGELLPSLAPTGSPPSDPVTTTAKADAASAPTADVTPPTPKAPTTVEDRVCESSPAGEKPASAVTDASASESP
>9691_0:00324c_{"pub_og_id":"36330at2759","og_name":"golgi_reassembly_stacking_protein_2_","level_taxid":2759,"organism_taxid":"9691_0","organism_name":"Panthera_pardus","pub_gene_id":"GORASP1","description":"GORASP1"}
MGLGASAEQPAGGAEGFHLHGVQENSPAQQAGLEPYFDFIITIGHSRLNKENDTLKALLKANMEKPVKLEVFNMKTMKVREVEVVPSNMWGGQGLLGASVRFCSFRRASEHREVEPSSPASLAGLRPYTDYVVGSDQILQESEDFFTLIESHEGKPLKLMVYNCESDSCREVTVTPNAAWGGEGSLGCGIGYGYLHRIPTQPSSHHKKPPGAPPPGAPPPGPTPQDSPAPPRPETGSRQGDYMEALLQAPGSSLEEQLSEPGSPSRGAPDLGGLARPMETPLQPPPPVQRVMDPGFLDVSGISLLDSSNASVWPSLPSPTEPTPTAVTAAGPEDVCSSSGCHERGGEATWSGSEFEVSFPDSPGPQAQPDHLPQLTLPDSLTFTASPEDGLSAELLEAQAEEEPASTESPDSEAEAEGAAGQARLSTPEITP
>132113_0:001ce7_{"pub_og_id":"36330at2759","og_name":"golgi_reassembly_stacking_protein_2_","level_taxid":2759,"organism_taxid":"132113_0","organism_name":"Bombus_impatiens","pub_gene_id":"LOC100740875","description":"LOC100740875"}
MGSSHSIEIPGGGTEGYHVLRVQEGSPGQKAGLEAFFDFIVSIGNTRLDQDNDTLKELLKNGVDKKLTLTVYSSKTQSVRQTVIVPSLTWGGQGLLGVSVRFCSFEGSNENVWHILEVHPSSPAELAGLRPFTDYIIGADSVLHESEDIFTLIEAHESRPLKLYIYNTQDDSCREVTITPNHTWGGEGSLGCGIGYGYLHRIPIRNIQEHKSNNSYTSHVKATNPNPVTSSITHTEGSNVIINIPPGFSIPPNYMSAQENVTKSEVETTSTTMVQNIYTSSVQTYTMPQLNPAAIGGSTTTNSVSHVMPNQTVVNTTCNNDPIMPSSHQNTMPNIPGMPTTPPLPTFTTNATVLSESTGVVGTPKDFTTVQSDISPPVQFNVPQSHVVTTPISLPGMPPITVSASLPQNSSFYSSVLQQNELSGVSTTPTFTVPPTTTQ
>80765_0:001827_{"pub_og_id":"36330at2759","og_name":"golgi_reassembly_stacking_protein_2_","level_taxid":2759,"organism_taxid":"80765_0","organism_name":"Aphis_gossypii","pub_gene_id":"LOC114123827","description":"Golgi_reassembly-stacking_protein_2"}
MGSANSTPIPGGGTEGYHVLKVQDNSPGQAAGLEAFFDFILAINNTRLDKDNDTLKEMLKNGDGNEIILAVYSSKTQIVREVKIVPNSNWGGQGLLGVSIRFCSFAGANENVWHILDVHPNSPADKAGLRSHTDYIIGSDSIMHESEDLFMLIEAHEGRPLKLYVYNVELDTCREVSITPDTAWPGEGSLGCGIGYGYLHRIPVRQIYQNKDIPAPPVIKPAVVNNVMASAAQVPQVINPPVLTPQPPIISDNPVTVNNLTIEAEKSKEELPLNESIETTSIPYFDSTKSEIPATTPTDQQIPYSSNSAPLPYFPPQITTFQNPSIPAFQVLNSQYSPPQLVSTSETIKPYVLTPQVTKLPPFTPQDSTPVSESQEPSSITPVSLSETATIPELNNQAPNVFPPQISYSQSHPTDIGGTTTVADVQSSKDISNYFTQFQTQVSQSNSSSTIPMFSVKNFPQMSPLAQPLGNNYSKMSDSQSQPIPLQPQPGINYSDQFQPLQPLQYQPNVYSGIPLTTPISLPGMPPITVSATLPYSAIESLQIDQKKNILNSNS
>260615_0:000fd9_{"pub_og_id":"36330at2759","og_name":"golgi_reassembly_stacking_protein_2_","level_taxid":2759,"organism_taxid":"260615_0","organism_name":"Mauremys_reevesii","pub_gene_id":"120397706","description":"Golgi_reassembly-stacking_protein_1_isoform_X1"}
MGLGSSSEIPDGGAEGFHVHGVQENSPAQQAGLEPFFDFIITIGHTRLNKENTMLKDLLKANAEKAVKLEVYNIKSMKVREVEVIPSNMWGGQGLLGASVRFCTFQGANEHVWHVLDVEPASPAALAGLQPHTDYIVGSDQILQESEDFFSLIESHEGKPLKLMVYNTETDSCRELFVTPNGAWGGEGSLGCGIGYGYLHRIPTHAAMPKKKQEEIKPPSPLPLEDRSPVPSTNGYIEAPLLAPNSQRDSSEEVMNLDESTGQEMNMYSMENALLPPPPPPVQRVMDPGFLDESGVSFPEIVDLTKSLNLPSSAPFNMSAAESLAGTESLIPNNGTTTYFEHAPASVPADLTTYAEGSVTQSQLDHLMPSLSPLPSFALPNDISSKATVRTDSYAPETELLEASPSTNPLKLDSDEKTHELKEAIQD
>260615_0:003615_{"pub_og_id":"36330at2759","og_name":"golgi_reassembly_stacking_protein_2_","level_taxid":2759,"organism_taxid":"260615_0","organism_name":"Mauremys_reevesii","pub_gene_id":"120374788","description":"Golgi_reassembly-stacking_protein_2_isoform_X2"}
MGASQSVDIPGGGTEGYHVLRVQENSPGHRAGLEPFFDFIVSINGSRLNKDNDTLKDLLKANVEKPVKMQVYSSKTLELRETSVTPSNMWGGQGLLGVSIRFCSFDGANENVWHVLEVESNSPAALAGLRPHSDYVIGADTVMNESEDLFSLIETHEGKPLKLYVYNTDTDNCREVIITPNSAWGGEGSLGCGIGYGYLHRIPTRPFEEGKKISLPGQLHSAPISPLKDGFTEVQLSSVNPPSTLPPGTTGIEQSLSGLSISSTPTTVSSVLSTGVPTVPLLPPQVNQSLSSVPPVNPATTLPGLMSLPTGLPTLTSLSSLNLPAPPIIPGAGLSDIIHPGLPPLPSLPPLNLSGITPLSMPPEFLAQFPLVTEVSTPPSDLLSHSTTVSVEQTSALTLDTAIPTSKAIPVDDRSNESTTVNEKTSAVSAVHTSESS
>265458_0:002923_{"pub_og_id":"36330at2759","og_name":"golgi_reassembly_stacking_protein_2_","level_taxid":2759,"organism_taxid":"265458_0","organism_name":"Contarinia_nasturtii","pub_gene_id":"LOC116346753","description":"alpha-protein_kinase_1"}
MGAGSSVEVPGGGSEGYHVLRVQSGSPAEIVGLEAFFDFIIAIENIRLDQDNDTLKELLKKNVNKPIKVTVYSSKTQIVREVSLTPSDAWGGQGLLGVSIRFCSFEGANENVWHILDVHPSSPAEEAGLRSFTDYIIGADSILHESEDLFTLIETHEQRPLKLYVYNTDDDTCRDVTIKPNSKWGGEGSLGCGIGYGYLHRIPIRVLPDEKTTANVTAGAANKPFLGTAPSPISVPYVPPLANTFAPPTGKSDAEIVFAGVSNLNLNNSGAPLTLGNEQQQQQQQQQQQQQQQQQQQQQQQQQQKQQQQQQQPQLNVIPTSNPNEMTAAIEKSQQNLSTNYQHTPIFASVPPTSIPSLNESFNIPTSINPNNVPAPIYQSSPVQAGAIPTFNQFANVPPPPSSIANLPGLETVFEPRATLSPQQYSQELQQQQQQQQQQQFVSQSYASSNENITFSQNAPPSLQTYSYSYPQVQQVTTPLEISLPGMPPITVSATIPSQQFYNMGQSVVPTLPPTTSTT
>32536_0:0007c1_{"pub_og_id":"36330at2759","og_name":"golgi_reassembly_stacking_protein_2_","level_taxid":2759,"organism_taxid":"32536_0","organism_name":"Acinonyx_jubatus","pub_gene_id":"GORASP2","description":"GORASP2"}
MGSSQSVEIPGGGTEGYHVLRVQENSPGHRAGLEPFFDFIVSINGSRLNKDNDTLKDLLKANVEKPVKMLIYSSKTLELRETSVTPSNMWGGQGLLGVSIRFCSFDGANENVWHVLEVESNSPAALAGLRPHSDYIIGADTVMNESEDLFSLIETHEAKPLKLYVYNTDTDNCREVIITPNSAWGGEGSLGCGIGYGYLHRIPTRPFEEGKKISLPGQMTGTPITPLKDGFTEVQLSSVNPPSLSPPGTTEIEQGLSGLSISSTPPAVSNVLSTGVPTVPLLPPQVSQSLTSVPPMNPATTLPGLMPLPAGLPNLPALPNLNLPTPHVMPGVSLPELVNAGLPPLPSLPPRNLPGIAPLPMPSEFLPSFPLVPEVSSAASSGELLPSLAPTGSPPSDPVTTTAKADAASAPTADVTPLTPKAPTTVEDRVCESSPAGEKPASAVTDASASESP
>32536_0:0035bf_{"pub_og_id":"36330at2759","og_name":"golgi_reassembly_stacking_protein_2_","level_taxid":2759,"organism_taxid":"32536_0","organism_name":"Acinonyx_jubatus","pub_gene_id":"GORASP1","description":"GORASP1"}
MGLGASAEQPAGGAEGFHLHGVQENSPAQQAGLEPYFDFIITIGHSRLNKENDTLKALLKANVEKPVKLEVFNMKTMKVREVEVVPSNMWGGQGLLGASVRFCSFRRASEHVWHVLEVEPSSPASLAGLRPYTDYVVGSDQILQESEDFFTLIESHEGKPLKLMVYNCESDSCREVTVTPNAAWGGEGSLGCGIGYGYLHRIPTQPSSHHKKPPGAPPPDAPPPDAPPPGPTPQDSPAPPRPGTGSRQGDYMEALLQAPGSSLEEQLSEPGSPSRGAPDLGGLARPMETPLQPPPPVQRVMDPGFLDVSGISLLDSSNASVWPSLPSPTEPTPTAVTAAGPEDVCSSSGSHERAGEATWSGSEFEVSFPDSPGPQAQPDHLPQLTLPDSLTFTASPEDGLSAELLEAQAEEEPASTESPDSEAEAEGASGQARLSTPEITP
>207650_0:001200_{"pub_og_id":"36330at2759","og_name":"golgi_reassembly_stacking_protein_2_","level_taxid":2759,"organism_taxid":"207650_0","organism_name":"Bombus_vosnesenskii","pub_gene_id":"LOC117233812","description":"LOC117233812"}
MGSSHSIEIPGGGTEGYHVLRVQEGSPGQKAGLEAFFDFIVSIGNTRLDQDNDTLKELLKNGVDKKLTLTVYSSKTQSVRQTVIVPSLTWGGQGLLGVSVRFCSFEGSNENVWHILEVHPSSPAELAGLRPFTDYIIGADSVLHESEDIFTLIEAHESRPLKLYIYNTQDDSCREVTITPNHTWGGEGSLGCGIGYGYLHRIPIRNIQEHKSNNLYTSHVKATNPNPVTSSITHTEGSNVIINIPPGFSIPPNYMSAQENVTKSEVETTSTTMVQNIYTSSVQTYTMPQLNPAAIGGSTTTNSVSHVMPNQTVVNTTCNNDPIMPSSHQNTMPNIPGMPTTPPLPTFTTNATVLSEATGVVGTPKDFTTVQSDISPPVQFNVPQSHVVTTPISLPGMPPITVSASLPQNSSFYPSVLQQNELSGVSTTPTFTVPPTTTQ
>37029_0:000b31_{"pub_og_id":"36330at2759","og_name":"golgi_reassembly_stacking_protein_2_","level_taxid":2759,"organism_taxid":"37029_0","organism_name":"Prionailurus_bengalensis","pub_gene_id":"122481443","description":"Golgi_reassembly-stacking_protein_2"}
MGSSQSVEIPGGGTEGYHVLRVQENSPGHRAGLEPFFDFIVSINGSRLNKDNDTLKDLLKANVEKPVKMLIYSSKTLELRETSVTPSNMWGGQGLLGVSIRFCSFDGANENVWHVLEVESNSPAALAGLRPHSDYIIGADTVMNESEDLFSLIETHEAKPLKLYVYNTDTDNCREVIITPNSAWGGEGSLGCGIGYGYLHRIPTRPFEEGKKISLPGQMTGTPITPLKDGFTEVQLSSVNPPSLSPPGTTEIEQGLSGLSISSTPPAVSNVLSTGVPTVPLLPPQVSQSLTSVPPMNPATTLPGLMPLPAGLPNLPALPNLNLPTPHVMPGVSLPELVNAGLPPLPSLPPRNLPGIAPLPMPSEFLPSFPLVPEVSSATSSGELLPSLAPTGSPPSDPVTTTAKADAASAPTADVTPPPPKAPTTVEDRVCESSPAGEKPASAVTDASASESP
>37029_0:0026a6_{"pub_og_id":"36330at2759","og_name":"golgi_reassembly_stacking_protein_2_","level_taxid":2759,"organism_taxid":"37029_0","organism_name":"Prionailurus_bengalensis","pub_gene_id":"122492140","description":"Golgi_reassembly-stacking_protein_1_isoform_X1"}
MGLGASAEQPAGGAEGFHLHGVQENSPAQQAGLEPYFDFIITIGHSRLNTENDTLKALLKANVEKPVKLEVFNMKTMKVREVEVVPSNMWGGQGLLGASVRFCSFRRASEHVWHVLEVEPSSPASLAGLRPYTDYVVGSDQILQESEDFFTLIESHEGKPLKLMVYNCESDSCREVTVTPNAAWGGEGSLGCGIGYGYLHRIPTQPSSHHKKPPGAPPPDAPPPDAPPPGPTPQDSPAPPLPETGSRQGDYMEALLQAPGSSLEEQLSEPGSPSRGAPDLGGLARPMETPLQPPPPVQRVMDPGFLDVSGISLLDSSNASVWPSLPTPTEPTPTAVTAAGPEDVCSSSGSHERAGEATWSGSEFEVSFPDSPGPQAQPDHLPQLTLPDSLTFTASPEDGLSAELLEAQAEEEPASTESPDSEAEAEGAAGQARLSTPEITP
>319348_0:001121_{"pub_og_id":"36330at2759","og_name":"golgi_reassembly_stacking_protein_2_","level_taxid":2759,"organism_taxid":"319348_0","organism_name":"Polypedilum_vanderplanki","pub_gene_id":"Pv.04386"}
MGSSQSVEIPGGGTEGYHVLRVQDNSPGQKAGLEAFFDFIVAIGNTRLDQDNDTLKELLKSNKEKSIKVTVYSSKTQNIRVVDIIPSETWGGQGLLGVSIRFCSFEGANENVWHILEVHPSSPAEAAGLRSFSDYIIGADSILHESEDLFTLIETHENKQLKLYVYNCDEDKCREVVITPNSNWGGEGSLGAGIGFGYLHRIPIRLSSAEPESKPLLLQSTQPATTTATNIVQTTLATTNINPPQPIPFIPMVTPLASTFSPPVVPSVSSALVDNLINNNPISIASSTSPANFTTNAQQSDVKTITAVTEANANIIEQTIPSTFSSPSQAFINSEQNQTITSAQLEQTNLATSTSTTTPVANQSFVNCEVTTPAIPIPMYNMNQFQAPLHQPPPPMNFPTMPQTQNQSELLQQAFNSPPPPQQQQQQQSSTINYVDANSNSNNAQNFQQQNFQPVSSQFNVPAPQLQTFESYPQVQTQISLNLPGMPPLTVNTPRIDHTKYSVP
>61388_0:0023bb_{"pub_og_id":"36330at2759","og_name":"golgi_reassembly_stacking_protein_2_","level_taxid":2759,"organism_taxid":"61388_0","organism_name":"Prionailurus_viverrinus","pub_gene_id":"125172999","description":"Golgi_reassembly-stacking_protein_2"}
MGSSQSVEIPGGGTEGYHVLRVQENSPGHRAGLEPFFDFIVSINGSRLNKDNDTLKDLLKANVEKPVKMLIYSSKTLELRETSVTPSNMWGGQGLLGVSIRFCSFDGANENVWHVLEVESNSPAALAGLRPHSDYIIGADTVMNESEDLFSLIETHEAKPLKLYVYNTDTDNCREVIITPNSAWGGEGSLGCGIGYGYLHRIPTRPFEEGKKISLPGQMTGTPITPLKDGFTEVQLSSVNPPSLSPPGTTEIEQGLSGLSISSTPPAVSNVLSTGVPTVPLLPPQVSQSLTSVPPMNPATTLPGLMPLPAGLPNLPALPNLNLPTPHVMPGVSLPELVNAGLPPLPSLPPRNLPGIAPLPMPSEFLPSFPLVPEVSSATSSGELLPSLAPTGSPPSDPVTTTAKADAASAPTADVTPPPPKAPTTVEDRVCESSPAGEKPASAVTDASASESP
>61388_0:002966_{"pub_og_id":"36330at2759","og_name":"golgi_reassembly_stacking_protein_2_","level_taxid":2759,"organism_taxid":"61388_0","organism_name":"Prionailurus_viverrinus","pub_gene_id":"125174378","description":"Golgi_reassembly-stacking_protein_1-like_isoform_X1"}
MGLGASAEQPAGGAEGFHLHGVSRPRGAGDLGWAPARKRRDAYRRPEVQENSPAQQAGLEPYFDFIITIGHSRLNKENDTLKALLKANVEKPVKLEVFNMKTMKVREVEVVPSNMWGGQGLLGASVRFCSFRRASEHVWHVLEVEPSSPASLAGLRPYTDYVVGSDQILQESEDFFTLIESHEGKPLKLMVYNCESDSCREVTVTPNAAWGGEGSLGCGIGYGYLHRIPTQPSSHHKKPPGAPPPDAPPPDAPPPGPTPQDSPAPPRPETGSRQGDYMEALLQAPDSSLEEQLSEPGSPSRGAPDLGGLARPMETPLQPPPPVQRVMDPGFLDVSGISLLDSSNASVWPSLPSPTEPTPTAVTAAGPEDVCSSSSSHERAGEATWSGSEFEVSFPDSPGPQAQPDHLPQLTLPDSLTFTASPEDGLSAELLEAQAEEEPASTESPDSEAEAEGAAGQARLSTPEITP
>10181_0:0002b0_{"pub_og_id":"36330at2759","og_name":"golgi_reassembly_stacking_protein_2_","level_taxid":2759,"organism_taxid":"10181_0","organism_name":"Heterocephalus_glaber","pub_gene_id":"Gorasp1","description":"Golgi_reassembly-stacking_protein_1_isoform_X1"}
MGLGASAEQPAGGAEGFHLHGVQENSPAQQAGLEPYFDFIITIGHSRLNKENDTLKALLKANVEKPVKLEVFNMKTMKVREVEVVPSNMWGGQGLLGASVRFCSFRRASEHVWHVLDVEPSSPAALAGLCPYTDYVVGSDQILQESEDFFSLIESHEGKPLKLMVYNSESDSCREVTVTPNAAWGGEGSLGCGIGYGYLHRIPTQPSSYHKKPPGAPPPDALPPGASLPDVPSPVPTPQDSPGQEMGSRQSDYMEALLQVPGSFMEEQLPGAESSGHSAPDFGGLPEIPLQPPPPVQRVMDPGFLDVSGISLLDSGNASVWPSLPSSTAVSASGPEDVGSSSSSHERGGEATWSGSEFEVSFLDSPGAHVQPDHLPQLTLPDSLNSAASPEDGLSAELLEAQTEEEPTSLESSDVTAAAEGPASQAEISTPELYSGL
>10181_0:002c06_{"pub_og_id":"36330at2759","og_name":"golgi_reassembly_stacking_protein_2_","level_taxid":2759,"organism_taxid":"10181_0","organism_name":"Heterocephalus_glaber","pub_gene_id":"GORASP2","description":"GORASP2"}
MGSSQSVEIPGGGTEGYHVLRVQENSPGHRAGLEPFFDFIVSINGSRLNKDNDTLKDLLKANVEKPVKMLIYSSKTLELRETSVTPSNMWGGQGLLGVSIRFCSFDGANENVWHVLEVESNSPAALAGLRPHSDYIIGADTVMNESEDLFSLIETHEAKPLKLYVYNTDTDNCREVIITPNSAWGGEGSLGCGIGYGYLHRIPTRPFEEGKKISLPGQMTGTPVTPLKDGFTEVQLSSVNPPSLSPPGTTGIEQGLSGLSISPTPPAVSNVLNTGVPTVPLLPPQVNQSLASVPPVNPATTLPGLMPLPAGLPDLPGLPNLNLPTPHLMPGLGLPELGSTGLPPLPALPPRNLTGIAPIPMPAEFLSSFPLVPDGSSAASSGELLSSLPPAGSLPSNPVMTTARADEATALTVDVASPAPKAPTTVEDRVGDSAPASERPVSAVTDGNASESP
>8467_0:000f1c_{"pub_og_id":"36330at2759","og_name":"golgi_reassembly_stacking_protein_2_","level_taxid":2759,"organism_taxid":"8467_0","organism_name":"Caretta_caretta","pub_gene_id":"125631198","description":"Golgi_reassembly-stacking_protein_1"}
MGLGSSSEIPAGGAEGFHVHGVQENSPAQQAGLEPFFDFIITIGHTRLNKENTMLKDLLKANAEKAVKLEVYNIKTMKVREVEVIPSNMWGGQGLLGASVRFCTFQGANEHVWHVLDVEPASPAALAGLQPHTDYIVGSDQILQESEDFFSLIESHEGKPLKLMVYNTETDSCREVFVTPNGAWGGEGSLGCGIGYGYLHRIPTQPVMPKKQQEEIKPPSPLPSEDRSPVPSTNGYIEAPLLAPNSQRDSSEEVMNLDESTGQEMNIYSMENALLPPPPPPVQRVMDPGFLDESGVSFPEIVDLTKMPNLTSSAPFNMSAAESLAGTESLIPNDGTTTYFEHATASVSADLTTYAEGSVTQSDHLMPSLSPLPSFALPNDISSKSTLRKDSDSQETELLESSPPTNPLKLDSDEKTHELKEAIQD
>8467_0:0032f2_{"pub_og_id":"36330at2759","og_name":"golgi_reassembly_stacking_protein_2_","level_taxid":2759,"organism_taxid":"8467_0","organism_name":"Caretta_caretta","pub_gene_id":"125644820","description":"Golgi_reassembly-stacking_protein_2_isoform_X1"}
MGASQSVEIPGGGTEGYHVLRVQENSPGHRAGLEPFFDFIVSINDSRLNKDNDTLKDLLKANVEKPVKMQVYSSKTLELRETSVTPSNMWGGQGLLGVSIRFCSFDGANENVWHVLEVESNSPAALAGLRPHSDYVIGADTVMNESEDLFSLIETHEGKPLKLYVYNTDTDNCREVIITPNSAWGGEGSLGCGIGYGYLHRIPTRPFEEGKKISLPGQLHSAPISPLKDGFTEVQLSSVNPPSTLPPGTTGIEQGLSGLSISSTPTTVSSVLSTGVPTVPLLPPQVNQSLSSVPPVNPATTLPGLMSLPTGLPNLTSLSSLNLPAPPIIPGAGLSEILHPGLPPLPSFPPLNLSGITPLPMPPEFLAQFPLVTEVSTPPTDLLPHSTTVSVEQTSALTLDTAVPTSKATPVDDRSNESSTVNEKPSTVTAVHTSESS
>156304_0:0005da_{"pub_og_id":"36330at2759","og_name":"golgi_reassembly_stacking_protein_2_","level_taxid":2759,"organism_taxid":"156304_0","organism_name":"Ceratina_calcarata","pub_gene_id":"LOC108632328","description":"Golgi_reassembly-stacking_protein_2"}
MGSSHSIEIPGGGTEGYHVLRVQEGSPGQKAGLEAFFDFIVAIGNTRLDQDNDTLKELLKNGVDKKLALTVYSSKTQSVRQTVVVPSLTWGGQGLLGVSVRFCSFEGSNENVWHVLEVHPSSPAEVAGLRPFTDYIIGADSPLHESENLFSLIESHESRSLKLYVYNTDDDSCREIMITPNHNWGGEGSLGCGIGYGYLHRIPIRNIQEHKSNNSYMSNIKPTIATTIPSTTPIMIPDPSQITCTVPTSVTAGSNIVTNIPPGFSIPSNYITTQGSGTKSELEAVTSMQPPTYAQSSQTYYAPQLNPATIGGSTTTNSIPYTVPNQNVINTSCGNDFGAHPHNTMPNIPGMPTTPPLPTFTTISLNETANVQHTGTPKDFTNVQSTVPPPVQFNVPQSHMVTTPISLPGMPPITVSASLPQNTSFYSPVFQQQNELISVNTVPVPTVPTTQ
>379532_0:00005a_{"pub_og_id":"36330at2759","og_name":"golgi_reassembly_stacking_protein_2_","level_taxid":2759,"organism_taxid":"379532_0","organism_name":"Propithecus_coquereli","pub_gene_id":"GORASP1","description":"GORASP1"}
MGLGNSAEETVGGTEGYHLFQVQENSPAQKAGLEAYFDFILTIGHARLNEDNDTLMALLKANVEKPVKLEVFSMKTMRVREVEVVPSNMWGGRGLLGASVRFCSFSRAHEYVWHVLNVEPSSPAALAGLQPYTDYVIGADQLLQESEDFFTLIESHEGRPLKLMIYNTETDSCREVTLTPNAAWGGDGSLGCGIGYGYLHRIPTRPPSYHKKPPTAPPSDAPPPGALPPGPIPLDSSALEIGSRQNEYVEALLQAPGSSMKGPLPGPGDLSHGAPDLGGLPRSLETPLHPPPPVQRVMDPGFLDVSGISLLDSSNASVWPSPPSSTVLTSTAVSASAPEDVCSSNSSHERGGETTWSGSEFEVSFLDSPGAQAQLDHLPQLTLPDSLTSAASPEDGLSAELLEAQAEEEPASTESSDFGVEAEGRARQAQVSTSE
>379532_0:002862_{"pub_og_id":"36330at2759","og_name":"golgi_reassembly_stacking_protein_2_","level_taxid":2759,"organism_taxid":"379532_0","organism_name":"Propithecus_coquereli","pub_gene_id":"GORASP2","description":"GORASP2"}
MGSSQSVEIPGGGTEGYHVLRVQENSPGHRAGLEPFFDFIVSINGSRLNKDNDTLKDLLKANVEKPVKMLIYSSKTLELRETSVTPSNMWGGQGLLGVSIRFCSFDGANENVWHVLEVESNSPAALAGLRPHSDYIIGADTVMNESEDLFSLVETHEAKPLKLYVYNTDTDNCREVVITPNSAWGGEGSLGCGIGYGYLHRIPTRPFEEGKKISLPGQMTPITPLKDGFTEVQLSSVNPPALSPPGTTGLEQSLSGLSISSTPPAVGNVLSTGVPTVPLLPPVNQSLTSVPPMNPATTLPGLMPLPAGLPNLPNLPNLSLNLNLPTPHIVPGVGLPELVNPGLPPLSSLPPRNLPGIAPLPMPSEFLPSFPLAREGSSAASSAELLSSLPPTGSPPSDPVTTTAKADAASSLTVDVMPPSSKAPTTVEDRVSDSASASEKPDPTAMDANASVSP
>88501_0:000617_{"pub_og_id":"36330at2759","og_name":"golgi_reassembly_stacking_protein_2_","level_taxid":2759,"organism_taxid":"88501_0","organism_name":"Lasioglossum_albipes","pub_gene_id":"Lalb_01684"}
MGSSHSIEIPGGGTEGYHILRVQEGSPGQEAGLEAFFDFIVAIGNTRLNQDNDTLKELLKDGVDKKLTLTVYSSKTQSVRQTVIVPSLTWGGQGLLGVSVRFCSFEGSNENVWHVLEVHPSSPAELAGLRPFTDYIIGADSVLHESEDLFTLIEAHESRTLNLYVYNTEDDSCREVTIIPNHTWGGEGSLGCGIGYGYLHRIPIRNVLEHKPNSYNSYTSTTKSAALNQVTTTTITHTGGSNMVTNIPPGFSIPPNYVSSQEVTTKAQLETTTLPQTMYTPNVQTYTAPLLNPATVGGSTTISVPHVMSSQGTMNVMSGNSAAPQPNIMPNIPGMPTTPPLPAFTTYTQTLREAGVTAELPKDLYSPPTVQNPIQSATTTAVPFNVPQSQVVTVPISLPGMPPITVSASLPQNTSYYTPVLDQNQITGVNTVPTSTVTPTQ
>76717_0:00151e_{"pub_og_id":"36330at2759","og_name":"golgi_reassembly_stacking_protein_2_","level_taxid":2759,"organism_taxid":"76717_0","organism_name":"Lontra_canadensis","pub_gene_id":"GORASP1","description":"Golgi_reassembly-stacking_protein_1"}
MGLGVSAEQPAGGAEGFHLHGVQENSPAQQAGLEPYFDFIITIGHSRLNKENDTLKALLKANVEKPVKLEVFNMKTMKVREVEVVPSNMWGGQGLLGASVRFCSFRRASEHVWHVLDVEPSSPASLAGLRPYTDYVVGSDQILQESEDFFTLIESHEGKPLKLMVYNSESDSCREVTVTPNAAWGGEGSLGCGIGYGYLHRIPTQPPSHHKKPPDAPPPDALPPDVSPSGAAPPGAPPPDAPPPDAPPPDAPPPDALPPGPTPQDSPASSGLETGSRQDDYTQALLQAPGSFMEGQFSEPGSPSCGAPDLGGFPHLMETPLQPPPPVQRVMDPGFLDVSGISLLDSSNASVWPGLPSATELTSMGLSASGPEDVSSSGSHERGGEATWSGSEFEVSFPDSPGTQAQPDHLPQLTLPDSLISAASPEDGLSAELLEAQAEDEPASTESPEFGAEAEGAGGQALLSIPE
>76717_0:003149_{"pub_og_id":"36330at2759","og_name":"golgi_reassembly_stacking_protein_2_","level_taxid":2759,"organism_taxid":"76717_0","organism_name":"Lontra_canadensis","pub_gene_id":"GORASP2","description":"Golgi_reassembly-stacking_protein_2"}
MGSSQSVEIPGGGTEGYHVLRVQENSPGHRAGLEPFFDFIVSINGSRLNKDNDTLKDLLKANVEKPVKMLIYSSKTLELRETSVTPSNMWGGQGLLGVSIRFCSFDGANENVWHVLEVESNSPAALAGLRPHSDYIIGADTVMNESEDLFSLIETHEAKPLKLYVYNTDTDNCREVIITPNSAWGGEGSLGCGIGYGYLHRIPTRPFEEGKKISLPGQMTGTPITPLKDGFTEVQLSSVNPPSFSPPGTTEIEQGLSGLSISSTPPAVSNVLSTGVPTVPLLPPQVNQSLTSVPPVNPATTLPGLMPLPTGLPNLPALPNLNLPTPHVMPGVSLPELVNPGLPPLPSLPPRNLSGIAPLPMPSEFLPSFPLVPEVSSAASSGELLSSLPPTGSPPSDPVTTTARADAASAPAVDVTPPAPKAPSTVEDRGCEPTPASEKPVSAVTDASASESP
>1234273_0:00176e_{"pub_og_id":"36330at2759","og_name":"golgi_reassembly_stacking_protein_2_","level_taxid":2759,"organism_taxid":"1234273_0","organism_name":"Tachysurus_fulvidraco","pub_gene_id":"gorasp2","description":"Golgi_reassembly-stacking_protein_2_isoform_X1"}
MGGSQSVEIPGGGSEGYHVLRVQENSPGHRAGLEPFFDFIVSINNSRLNKDNDTLKDLLKANVEKPVKMLVYSSKTLELREATVTPSNMWGGQGLLGVSIRFCSFEGANENVWHVLEIEPNSPAALAGLRPHTDYIIGADTVMNESEDLFSLIDTHEGKGLKLYVYNTDTDSCREVIITPNSAWGGEGSLGCGIGYGYLHRIPTRPFEEGKKISFPAHTPSAPASPLKDGFTEVQLSAVTPPPVTASAPTGLEDSLSGLSISSAPPTMPTELQTGVPTVPLLPTQVTQAMGNLPSVNPATTLPGLMPLPAGLPPLPNLPNLNIPLPDLSGVSLAGIPGLPPSTTGLPPLPPLASLAPLNLPGMAPIPGFLPSTLPSTLPTMPSMSLSSDFVPPVVPATTSVTPNQTPALILDATSNAPAATETPAETSARINAESS
>67767_0:0017da_{"pub_og_id":"36330at2759","og_name":"golgi_reassembly_stacking_protein_2_","level_taxid":2759,"organism_taxid":"67767_0","organism_name":"Lasius_niger","pub_gene_id":"58C1971A5B6E05B8CD9FBE5EC14E9A21","description":"A0A0J7NLS3_LASNI"}
MTWGGQGLLGVSIRFCSFEGANENVWHVLEVHPSSPAELASLQPFTDYIIGADSILHESEDLFTLIEAHESRPLKLYVYNTKDDSCREVTITPNNTWGGEGSLGCGIGYGYLHRIPVRSVPEHKPANSYVNVKIATQTQPATATTTTTTVAEINPIINTPPGLSVPPSYAASMDNSEHTVKNLKSEQEVRSIEDMSGLTIQTQTSHLNFTGAASSYTPVSSVPHMFSNQPPVSFTPGTYQATPSIPGMPTIPVLPTALPTSGTNSYEATAPSGPINVPRQQTEQNFVQGASIVNVPGLQREQNPVYSATVAAGFNVPQSHVVTTPISLPGMPPITVSASLPQNTSLYPSVIQQQNQFSSGISTTTVAPTLTSSTSMQ
>9407_0:002467_{"pub_og_id":"36330at2759","og_name":"golgi_reassembly_stacking_protein_2_","level_taxid":2759,"organism_taxid":"9407_0","organism_name":"Rousettus_aegyptiacus","pub_gene_id":"GORASP2","description":"Golgi_reassembly-stacking_protein_2"}
MGSSQSVEIPGGGTEGYHVLRVQENSPGHRAGLEPFFDFIVSINGSRLNKDNDTLKDLLKANVEKPVKMLIYSSKTLELRETSVTPSNMWGGQGLLGVSIRFCSFDGANENVWHVLEVESNSPAALAGLRPHSDYIIGADTVMNESEDLFSLIEAHEAKPLKLYVYNTDTDNCREVIITPNSAWGGEGSLGCGIGYGYLHRIPTRPFEEGKKISLPGQMAGTPIAPLKDGFMEVQLSSVNPPSLSPPGTTEIEQGLSGLSINTTSPTVSNVLSTGVPTVPLLPPHVNQSFTSVPSMSLATTLPGLMPLPAGLPNLPALPNLNLPAPHALPSVNLPELVNAGLPPLPSLPPRNLPGIAPLPMPSEFLPSFPLVPEVSSAAGSGELLSSLPSTGSPPSDPVMTTARADAASALTVDVMLPTSKAPTTVEDKVSESAPASEKPVLAVTDANASESP
>9407_0:0031db_{"pub_og_id":"36330at2759","og_name":"golgi_reassembly_stacking_protein_2_","level_taxid":2759,"organism_taxid":"9407_0","organism_name":"Rousettus_aegyptiacus","pub_gene_id":"GORASP1","description":"Golgi_reassembly-stacking_protein_1_isoform_X1"}
MDFTMAACPGGCAFGDSREFLRSGQSREHPWARNGSWRRGSAWQWRFDCKVQENSPAQQAGLEPYFDFIITIGHSRLNKENDTLKALLKANVEKPVKLEVFNMKTMKVREVEVVPSNMWGGQGLLGASVRFCSFRRASEHVWHVLDVEPSSPASVAGLRPYTDYVVGSDQILQESEDFFSLIESHEGKPLKLMVYNSESDSCREVTVTPNAAWGGEGSLGCGIGYGYLHRIPTQSPSHHKKPPGALSAGAPSPGTPPPGAPPPDDTLPSVTPPIGPTPQDSPALPGPQMGSRQGDYMEALLQAPGCSMEGQLPESVDPSHCVPGLGGLPRPMETSLQPPPPVQRVMDPGFLDMSGISLLDSSNASVWPSLPPSTELSSTAVSTSGLEDICSSSSSHERGGEATWSGSEFEVSFPDSPGAQAQLDHLPQLTLPDSLTSTASPEDGLSAELLEAQAEEEPASTEGPDLGAEAEAEGTANQTQLSTPE
>34839_0:001982_{"pub_og_id":"36330at2759","og_name":"golgi_reassembly_stacking_protein_2_","level_taxid":2759,"organism_taxid":"34839_0","organism_name":"Chinchilla_lanigera","pub_gene_id":"Gorasp1","description":"Golgi_reassembly-stacking_protein_1_isoform_X1"}
MGLGASAEQPAGGAEGFHLHGVQENSPAQQAGLEPYFDFIITIGHSRLNKENDTLKALLKANVEKPVKLEVFNMKTMKVREVEVVPSNMWGGQGLLGASVRFCSFRRASEHVWHVLDVEPSSPAALAGLCPYTDYVVGSDQILQESEDFFSLIESHEGKPLKLMVYNSESDSCREVTVTPNAAWGGEGSLGCGVGYGYLHRIPTQPPSHHKKPPGALPADAPPPGAPPSLPDVPSPAPTPQDSPGRETASRQSDYMEALLQVPGSFMEGQLPGAESSSHSAPDFGGLPCSLESLQPPPPVQRVMDPGFLDVSGLSLLDSGNASVWPSLPSSTVVSASGPEDIGSSSSSHERGGEATWSGSEFEVSFLDSPGSQAQPDHLPQLTLPDSLNAAASPEDGLSAELLEAQTEEEPASIDNSDVRAEADGLASQAEVSTPGLHSGL
>34839_0:00261d_{"pub_og_id":"36330at2759","og_name":"golgi_reassembly_stacking_protein_2_","level_taxid":2759,"organism_taxid":"34839_0","organism_name":"Chinchilla_lanigera","pub_gene_id":"Gorasp2","description":"Golgi_reassembly-stacking_protein_2"}
MGSSQSVEIPGGGTEGYHVLRVQENSPGHRAGLEPFFDFIVSINGSRLNKDNDTLKDLLKANVEKPVKMLIYSSKTLELRETSVTPSNMWGGQGLLGVSIRFCSFDGANENVWHVLEVESNSPAALAGLRPHSDYIIGADTVMNESEDLFSLIETHEAKPLKLYVYNTDTDNCREVIITPNSAWGGEGSLGCGIGYGYLHRIPTRPFEEGKKISLPGQMTGTPITPLKDGFTEVQLSSVNPPSLSPPGTAGVEQSLSGLSISSTPPVVSSVLSTGVPTVPLLPPQVNQSLAPVPPVNPATTLPSLMPLPAGLPDLPSLPNLNLPTPHLMPGLGLPELGSTGLPPLPALPPRNLPGIAPLPMPAEFLSSFPLVPEGPSAASSGELLSSLPPAGSPPSNPITTTAKADEAAALAVDVTPPAAKAPSTVEDRAGNSTPASERPASAVSDANASDSP
>396416_0:001265_{"pub_og_id":"36330at2759","og_name":"golgi_reassembly_stacking_protein_2_","level_taxid":2759,"organism_taxid":"396416_0","organism_name":"Bombus_pyrosoma","pub_gene_id":"122569013","description":"Golgi_reassembly-stacking_protein_2"}
MGSSHSIEIPGGGTEGYHVLRVQEGSPGQKAGLEAFFDFIVAIGNTRLDQDNDTLKELLKNGVDKKLTLTVYSSKTQSVRQTVIVPNLTWGGQGLLGVSVRFCSFEGSNENVWHILEVHPSSPAELAGLRPFTDYIIGADSVLHESEDIFTLIEAHESRPLKLYIYNTEDDSCREVTITPNHTWGGEGSLGCGIGYGYLHRIPIRNIQEHKANNLYTSHVKATNPNPVTTSITHTEGSNVIINIPPGFSIPPNYMSAQENVAKSEVETTSTTMVQNIYTSSVQTYTMPQLNPAAIGGSTTTNSVSHVMPNQIVVNTTCNNDPIMPSSHQNTMPNIPGMPTTPPLPTFTTNATVLSDATGVVGTPKDFTTVQSDISPPVQFNVPQSQVVTTPISLPGMPPITVSASLPQNSSFYPSVLQQNELTGVSTAPTFAVPPTTTQ
>452646_0:001338_{"pub_og_id":"36330at2759","og_name":"golgi_reassembly_stacking_protein_2_","level_taxid":2759,"organism_taxid":"452646_0","organism_name":"Neovison_vison","pub_gene_id":"122902582","description":"Golgi_reassembly-stacking_protein_2"}
MGSSQSVEIPGGGTEGYHVLRVQENSPGHRAGLEPFFDFIVSINGSRLNKDNDTLKDLLKANVEKPVKMLIYSSKTLELRETSVTPSNMWGGQGLLGVSIRFCSFDGANENVWHVLEVESNSPAALAGLRPHSDYIIGADTVMNESEDLFSLIETHEAKPLKLYVYNTDTDNCREVIITPNSAWGGEGSLGCGIGYGYLHRIPTRPFEEGKKISLPGQMTGTPITPLKDGFTEVQLSSVNPPSLSPPGTTEIEQGLSGLSISSTPPAVSNVLSTGVPTVPLLPPQVNQSLTSVPPMNPATTLPGLMPLPTGLPNLPALPNLNLPTPHVMPGVSLPELVNPGLPPLPSLPPRNLSGIAPLPMPSEFLPSFPLVPEVSSAASSGELLSSLPPTGSPPSDPVTTTARADAASAPAVDVTPPAPKAPSTVEDRGCEPTPASEKPVSAVTDASASESP
>452646_0:00238b_{"pub_og_id":"36330at2759","og_name":"golgi_reassembly_stacking_protein_2_","level_taxid":2759,"organism_taxid":"452646_0","organism_name":"Neovison_vison","pub_gene_id":"122909070","description":"Golgi_reassembly-stacking_protein_1_isoform_X1"}
MGASRRVTRLVPAVTVASAVGQVQENSPAQQAGLEPYFDFIITIGHSRLNKENDTLKALLKANVERPVKLEVFNMKTMKVREVEVVPSNMWGGQGLLGASVRFCSFRRASEHVWHVLDVEPSSPAALAGLRPYTDYVVGSDQILQESEDFFTLIESHEGKPLKLMVYNSESDSCREVTVTPNAAWGGEGSLGCGIGYGYLHRIPTQPPSHHKKPPDAPPPDALPPDAPPPDVLPSGAPPPGAPPPDTPPPDAPPPGPTPQDSPASSGLETGSRQDDYMEALLQAPSSFMEGQFSEPGSPSRGAPDLGGFPHPMETPLQPPPPVQRVMDPGFLDVSGISVLDSSNASVWPGLPSATELTSTGLSASGPEDVSSSGSHERGGEATWSGSEFEVSFPDSPGTQAQPDHLPQLTLPDSLISAASPEDGLSAELLEAQAEDEPASTESPECKAEAEGAGGQALLSTPE
>59479_0:00154f_{"pub_og_id":"36330at2759","og_name":"golgi_reassembly_stacking_protein_2_","level_taxid":2759,"organism_taxid":"59479_0","organism_name":"Rhinolophus_ferrumequinum","pub_gene_id":"GORASP2","description":"GORASP2"}
MGSSQSVEIPGGGTEGYHVLRVQENSPGHRAGLEPFFDFIVSINGSRLNKDNDTLKDLLKANVEKPVKMLIYSSKTLELRETSVTPSNMWGGQGLLGVSIRFCSFDGANENVWHVLEVESNSPAALAGLRPHSDYIIGADTVMNESEDLFSLIETHEAKPLKLYVYNTDTDNCREVIITPNSAWGGEGSLGCGIGYGYLHRIPTRPFEEGKKISLPGQMTGTPITPLKDGFMEVQLSSVNPPSLSPPGTTEIEQGLSGLSISAAPPAVSNVLSTGVPTIPLLPPQVNQSFTSVPSMNPATTLPGLMPLPAGLPNLPALPNLNLAAPHVLPSVSLPELVNAGLPPLPSLPPRNLPGIAPLPMPSEFLPSFPLVPEVSSAAGTGELLPSLPPTGSLPSDPVTTTARADAASALTVDMMLPPSKAPTAAEDRASESAPAGEKPVSAVTAAKASESP
>59479_0:00342b_{"pub_og_id":"36330at2759","og_name":"golgi_reassembly_stacking_protein_2_","level_taxid":2759,"organism_taxid":"59479_0","organism_name":"Rhinolophus_ferrumequinum","pub_gene_id":"GORASP1","description":"A0A671FSJ1_RHIFE"}
MGVGASAEQPAGGAEGFHLHGVQENSPAQQAGLEPYFDFIITIGHSRLNKENDTLKALLKANVEKPVKLEVFNMKTMKVREVEVVPSNMWGGQGLLGASVRFCSFRRASEHVWHVLDVEPSSPASLAGLRPYTDYVVGSDQVLQESEDFFTLIESHEGKPLKLMVYNSESDSCREVTVTPNAAWGGEGSLGCGIGYGYLHRIPTQSPSHHKKPPGSLPSGTPPPGTPPPGVPLHGSLPPGASPPGSTPQDSPAPPGPQMGSRQDDYMEALLQAPGSSMEGQLLEPGSPGHGVPRSMEPPPPVQRVMDPGFLDVSGISLLDSSNASVWPSPHSSTELTASALSASGLEDVCSSSGSQERGGEATWSGSEFEVSFPDSPGAQAPPDHLPQLTLPDSLTSAASPEDGLSAELLEAQAEEPASTQSPDLGPQAEAEGAPSEAKLSTPE
>9708_0:002dcd_{"pub_og_id":"36330at2759","og_name":"golgi_reassembly_stacking_protein_2_","level_taxid":2759,"organism_taxid":"9708_0","organism_name":"Odobenus_rosmarus_divergens","pub_gene_id":"GORASP2","description":"GORASP2"}
MGSSQSVEIPGGGTEGYHVLRVQENSPGHRAGLEPFFDFIVSINGSRLNKDNDTLKDLLKANVEKPVKMLIYSSKTLELRETSVTPSNMWGGQGLLGVSIRFCSFDGANENVWHVLEVESNSPAALAGLRPHSDYIIGADTVMNESEDLFSLIETHEAKPLKLYVYNTDTDNCREVIITPNSAWGGEGSLGCGIGYGYLHRIPTRPFEEGKKISLPGQMTGTPITPLKDGFTEVQLSSVNPPSLSPPGATEIEQGLSGLSISSTPPAVSNVLSTGVPTVPLLPPQVNQSLTSVPPMNPATTLPGLMPLPAGLPNLPALPNLNLPTPHVMPGVSLPELVNPGLPPLPSLPPRNFPGLAPLPMPSEFLPSFPLVPEVSSAASPGELLSALPPAGSPPSDPVTTTARADAASAPAVDVTPPTPKAPATVEDRVCEPTPASEKPVSAVTDASASESP
>9708_0:003adb_{"pub_og_id":"36330at2759","og_name":"golgi_reassembly_stacking_protein_2_","level_taxid":2759,"organism_taxid":"9708_0","organism_name":"Odobenus_rosmarus_divergens","pub_gene_id":"GORASP1","description":"GORASP1"}
MRWWRQVGRRGGHCGTGHGLRRRAAAMGLGASAEQPAGGAEGFHLHGVQENSPAQQAGLEPYFDFIITIGHSRLNKENDTLKALLKANVEKPVKLEVFNMKTMKVREVEVVPSNMWGGQGLLGASVRFCSFRRASEHVWHVLDVEPSSPASLAGLRPYTDYVVGSDQILQESEDFFTLIESHEGKPLKLMVYNSESDSCREVTVTPNAAWGGEGSLGCGIGYGYLHRIPTQPPSHHKKPLDAPPPGAPPPDALPPDVPPPGPTPQDSPAPPGPEIGSRQDDYMEALLQAPGSFMEGQLSEPGSPSHGAADLGGFPRPMEIPLQPPPPVQRVMDPGFLAVSGLSLSESSSAGVRPSLPSATELTRTAHSASGPEDVSSCGSHERGGEATWSGSEFEVSFPDSPGTQAQPDHLPQLTLPDSLTSAASPEDGLSAELLEAQAEEPASTESPDFEAEAEEAASQTQVSTPE
>8478_0:000470_{"pub_og_id":"36330at2759","og_name":"golgi_reassembly_stacking_protein_2_","level_taxid":2759,"organism_taxid":"8478_0","organism_name":"Chrysemys_picta_bellii","pub_gene_id":"GORASP1","description":"Golgi_reassembly-stacking_protein_1_isoform_X1"}
MGLGSSSEIPDGGAEGFHVHGVQENSPAQQAGLEPFFDFIITIGHTRLNKENTMLKDLLKANAEKAVKLEVYNIKSMKVREVEVIPSNMWGGQGLLGASVRFCTFQGAHEHVWHVLDVEPTSPAALAGLQPHTDYIVGSDQILQESEDFFSLIESHEGKPLKLMVYNTETDSCRELFVTPNGAWGGEGSLGCGIGYGYLHRIPAQPVMPKKKQEEIKPPSPLPSEDRSPVPSTNGYIEAPLLAPNSQRDSSEEVMNLDESTGQEMNMYSMENALLPPPPPPVQRVMDPGFLDESGVSFPEIVDLTKMPNLPSSAPFNMSAAESLAGTESLIPNDGTTTYFEHAMASVPADLTAYAEGSVTQSQLDHLMPSLSPLPSFALPNDISSKATLRTDSDAQETELLEGSPSTNPLKLDSDEKTQELKEAIQD
>8478_0:002cca_{"pub_og_id":"36330at2759","og_name":"golgi_reassembly_stacking_protein_2_","level_taxid":2759,"organism_taxid":"8478_0","organism_name":"Chrysemys_picta_bellii","pub_gene_id":"101932770","description":"Golgi_reassembly-stacking_protein_2"}
MGASQSVDIPGGGTEGYHVLRVQENSPGHRAGLEPFFDFIVSINGSRLNKDNDTLKDLLKANVEKPVKMQVYSSKTLELRETSVTPSNMWGGQGLLGVSIRFCSFDGANENVWHVLEVESNSPAALAGLRPHSDYVIGADTVMNESEDLFSLIETHEGKPLKLYVYNTDTDNCREVIITPNSAWGGEGSLGCGIGYGYLHRIPTRPFEEGKKISLPGQLHSAPISPLKDGFTEVQLSSVNPPSTLPPGTTGIEQGLSGLSISSTPTTVSSVLSTGVPTVPLLPQQINQSLSSVPPVNPATTLPGE
>9447_0:00005c_{"pub_og_id":"36330at2759","og_name":"golgi_reassembly_stacking_protein_2_","level_taxid":2759,"organism_taxid":"9447_0","organism_name":"Lemur_catta","pub_gene_id":"123627065","description":"Golgi_reassembly-stacking_protein_1_isoform_X1"}
MGLGNSAEGTVGGTEGYHLFQVQENSPAQKAGLEAYFDFILTIGHARLNEDNDTLMALLKANVEKPVKLEVFSTKTMRVREVEVVPSNMWGGRGLLGASVRFCSFSRAHEYVWHVLNVEPCSPAALAGLQPYTDYVIGADQLLQESEDFFTLIESHEGRPLKLMIYNTETDSCREVTLTPNAAWGGDGSLGCGIGYGYLHRIPTRPPSYHKKPPTAPPPGAPPPGAPPPGAPPPGALPPGPIPLDSPALEICSRQSEYVEALLQAPGSSMKGPLPGPGNLSHDAPDLGGLPRSLETPLHPPPPVQRVMDPGFLDVSGISLSDSSNASVWPSLPSSTVLTSTAVSASGPEDVCSSNSSHERGGETTWSGSEFEVSFLDSPGAQAQLDHLPQLTLPDSLTSAASPEDGLSAELLEAQAEEEPASTESSDFGVEVEGLAKQAQVSTPE
>9447_0:002748_{"pub_og_id":"36330at2759","og_name":"golgi_reassembly_stacking_protein_2_","level_taxid":2759,"organism_taxid":"9447_0","organism_name":"Lemur_catta","pub_gene_id":"123643260","description":"Golgi_reassembly-stacking_protein_2"}
MGSSQSVEIPGGGTEGYHVLRVQENSPGHRAGLEPFFDFIVSINGSRLNKDNDTLKDLLKANVEKPVKMLIYSSKTLELRETSVTPSNMWGGQGLLGVSIRFCSFDGANENVWHVLEVESNSPAALAGLRPHSDYIIGADTVMNESEDLFSLVETHEAKPLKLYVYNTDTDNCREVVITPNSAWGGEGSLGCGIGYGYLHRIPTRPFEEGKKISLPGQMTPITPLKDGFTEVQLSSVNPPSLSPPGTTGLEQSLSGLSISSTPPAVGNVLSTGVPTVPLLPPVNQSLTSVPPMNPATTLPGLMPLPAGLPNLPNLPNLNLNLNLPAPHIMPGVGLPELVNTGLPPLSSLPPRNLPGIAPLPMPSEFLPSFPLVPEGSSAASSAELLSSFPPTGSLPSDPVTTTAKADAASSLTVDVMPPSSKAPTTVEDRVSDSTPASEKPVSAAMDANASVSP
>40932_0:001bca_{"pub_og_id":"36330at2759","og_name":"golgi_reassembly_stacking_protein_2_","level_taxid":2759,"organism_taxid":"40932_0","organism_name":"Rhopalosiphum_padi","pub_gene_id":"Rpa07115.t1"}
MGSANSTQIPGGGTEGYHVLKVQDNSPGQAAGLEAFFDFILAINNTRLDKDNDTLKEMLKNGDGNEIILAVYSSKTQIVREVKIVPNSNWGGQGLLGVSIRFCSFAGANENVWHILDVHPNSPADKAGLRSHTDYIIGSDSIMHESEDLFMLIEAHEGRPLKLYVYNVEMDTCREVSITPDTAWPGEGSLGCGIGYGYLHRIPVRQVYQNKDIPAPPVIKPAVVNNVMASAAQVPQVINPPVLTPQPPIISDLPVTVNNSTIEAEQFKEQLPLNESIQTTSIPFINNTKSEMPAIAPTDQQIPYSSNSAPLPYFPPQITTFQNPNIPTFQVLNSQYSPQQPGSTSETIKPYVLTPQVTKLPPFTSQESTTVSASEEQSSITPSSYSPQSHPTDIGGTTTVADVQSSKDISNYFTQFQTQVSQSNSSSTIPMFSVKNFPQMSPLAQPLGNNYLKMSDPQTQPVTPQPQPGINYSDQFQPLQPLQYQPNVYSGMPLTTPISLPGMPPITVSATLPYSAIESLQIDQKKNILNSNS
>51338_0:0005a4_{"pub_og_id":"36330at2759","og_name":"golgi_reassembly_stacking_protein_2_","level_taxid":2759,"organism_taxid":"51338_0","organism_name":"Castor_canadensis","pub_gene_id":"GORASP2","description":"GORASP2"}
MGSSQSVEIPGGGTEGYHVLRVQENSPGHRAGLEPFFDFIVSINGSRLNKDNDTLKDLLKANVERPVKMLIYSSKTLELRETSVTPSNMWGGQGLLGVSIRFCSFDGANENVWHVLEVESNSPAALAGLRPHSDYIIGADTVMNESEDLFSLIETHEAKPLKLYVYNTDTDNCREVIITPNSAWGGEGSLGCGIGYGYLHRIPTRPFEEGKKISLPGQMTGTPVTPLKDGFTEVQLSSVNPPALSPPGTTGIEQALSGLSISSTPPAVSNVLNTGVPTVPLLPPQVNQSLTPVPPMNPTTTLPSLMPLPAGLPNLPNLPNLNLPAPHIMPGVSLPELMNPGLPPLPSLPPRNLPGIAPLPMPSEFLPSFPLVPEGSSTASSGELLSSLPPTSSPPADPLTTTAKSDAASSLTVDVIPPTSKAPTTVEDRVSDSTPASEKPVSAVSDANVSESP
>51338_0:0033f5_{"pub_og_id":"36330at2759","og_name":"golgi_reassembly_stacking_protein_2_","level_taxid":2759,"organism_taxid":"51338_0","organism_name":"Castor_canadensis","pub_gene_id":"Gorasp1","description":"Golgi_reassembly-stacking_protein_1_isoform_X1"}
MGLGASAEQPAGGAEGFHLHGVQENSPAQQAGLEPYFDFIITIGHSRLNKENDTLKALLKANVEKPVKLEVFNMKTMKVREVEVVPSNMWGGQGLLGASVRFCSFRRASEHVWHVLDVEPSSPAALAGLCPYTDYVVGSDQILQESEDFFSLIESHEGKPLKLMVYNSESDSCREVTVTPNAAWGGEGSLGCGVGYGYLHRIPTQPHNHRKKLPGALPPGTSPLDALPPDSPLPDASPPRPTPQDSPGLEMSSRQSDYMEALLQVPGSFIEGQLPGSGSPSHSAPDLGELPCSTEIPLQPPPPVQRVMDPGFLDVSGISLLDSSNASVWPSLPPPTAVIASGPEDVGSSSSSHERGGEATWSGSEFEVSFPDSPGAQAQLDHLPQLTLPDSLTSAASPEDGLSAELLEAQAEEELESTRSPAVEGPASQAENSTPELHSGL
>286419_0:003b9d_{"pub_og_id":"36330at2759","og_name":"golgi_reassembly_stacking_protein_2_","level_taxid":2759,"organism_taxid":"286419_0","organism_name":"Canis_lupus_dingo","pub_gene_id":"GORASP1","description":"Golgi_reassembly-stacking_protein_1_isoform_X1"}
MVGVAVVTGPDPYPGPCPHQSLLGSRPLRPCLVSQTQTCLRGPNPGCGWGALESAPLPPQNKENDTLKALLKANVEKPVKLEVFNMKTMKLREVEVVPSNMWGGQGLLGASVRFCSFRRASEHVWHVLDVEPSSPASLAGLRPYTDYVVGSDQILQESEDFFTLIESHEGKPLKLMVYNSESDSCREVTVTPNAAWGGEGSLGCGIGYGYLHRIPTQPSSHHKKPPGTPPPDDLPPDIPPARPTPQDSPAPPGPERGSGQGDYMEALLQAPGSSMEGQLSEPGSPSLGAPDLGGLPCPMETLQPPPPVQRVMDPGFLDVSGISLLDSSNASVWPSLPSSTELISTALSASGPEDVSSSGSHERGGEATWSGSEFEVSFPDSPGIQAQPDHLPQLTLPDSLTFAASPEDGLSAELLEAQAEEEPASTESPDFGAEAKGAASQAQLSTPE
>286419_0:004cde_{"pub_og_id":"36330at2759","og_name":"golgi_reassembly_stacking_protein_2_","level_taxid":2759,"organism_taxid":"286419_0","organism_name":"Canis_lupus_dingo","pub_gene_id":"GORASP2","description":"Golgi_reassembly-stacking_protein_2"}
MGSSQSVEIPGGGTEGYHVLRVQENSPGHRAGLEPFFDFIVSINGSRLNKDNDTLKDLLKANVEKPVKMLIYSSKTLELRETSVTPSNMWGGQGLLGVSIRFCSFDGANENVWHVLEVESNSPAALAGLRPHSDYIIGADTVMNESEDLFSLIETHEAKPLKLYVYNTDTDNCREVIITPNSAWGGEGSLGCGIGYGYLHRIPTRPFEEGKKISLPGQMTGTPIAPLKDGFTEVQLSSVNPPSLSPPGTTEIEQGLSGLSISSAPPAVSNVLSTGVPTVPLLPPQVNQSLASVPPMNPATTLPGLMPLPTGLPNLPALPNLNLPTPHVMPGVSLPELVNPGLPPLPSLPPRNLSGMAPLPMPSEFLPSFPLVPEVSSAASSGELLPSLPPTGSPPSDPVTTTARADAASAPAPTPTPAGDATPPTHKAPGAVEDKVCESTPTSEKPVSAVTDASASESP
>30195_0:000fd6_{"pub_og_id":"36330at2759","og_name":"golgi_reassembly_stacking_protein_2_","level_taxid":2759,"organism_taxid":"30195_0","organism_name":"Bombus_terrestris","pub_gene_id":"LOC100651640","description":"LOC100651640"}
MGSSHSIQIPGGGTEGYHILRVQEGSPGQKAGLEAFFDFIVSIGDTRLNQDNDTLKELLRNGVDKKLTLTVYSSKTQSVRQTVIVPSLTWGGQGLLGVSVRFCSFEGSNENVWHVLEVHPSSPAELAGLRPFTDYIIGADSVLHESEDIFTLIEAHESRPLKMYIYNTEDDSCREVTITPNHTWGGEGSLGCGIGYGYLHRIPIRNIQEHKSNNLYTSHVKATNPNPVTSSITQTEESNVIINVPPGFSIPPNYMSAQENVTKSEVETTSTTTVQNIYTSSVQTYTMPQLNPATIGGSTTTNSVSHVMANQTVVNTTCNNDPIMSSSHQNTMPNIPGMPTTPPLPTFTTNATVLSKAIGVVGTRKDFTTVQSDISPPVQFNVPQPHVVMTPISLPGMPPITVSASMPQNSSFYPSVLQQNELIGVSTAPTFTVPPTTTQ
>9694_0:002594_{"pub_og_id":"36330at2759","og_name":"golgi_reassembly_stacking_protein_2_","level_taxid":2759,"organism_taxid":"9694_0","organism_name":"Panthera_tigris","pub_gene_id":"102965149","description":"Golgi_reassembly-stacking_protein_2"}
MGSSQSVEIPGGGTEGYHVLRVQENSPGHRAGLEPFFDFIVSINGSRLNKDNDTLKDLLKANVEKPVKMLIYSSKTLELRETSVTPSNMWGGQGLLGVSIRFCSFDGANENVWHVLEVESNSPAALAGLRPHSDYIIGADTVMNESEDLFSLIETHEAKPLKLYVYNTDTDNCREVIITPNSAWGGEGSLGCGIGYGYLHRIPTRPFEEGKKISLPGQMTGTPITPLKDGFTEVQLSSVNPPSLSPPGTTEIEQGLSGLSISSTPPAVSNVLSTGVPTVPLLPPQVSQSLTSVPPMNPATTLPGLMPLPAGLPNLPALPNLNLPTPHVMPGVSLPELVNAGLPPLPSLPPRNLPGIAPLPMPSEFLPSFPLVPEVSSAASSGELLPSLAPTGSPPSDPVTTTAKADAASAPTADVTPPTPKAPTTVEDRVCESSPAGEKPASAVTDASASESP
>9694_0:002b9d_{"pub_og_id":"36330at2759","og_name":"golgi_reassembly_stacking_protein_2_","level_taxid":2759,"organism_taxid":"9694_0","organism_name":"Panthera_tigris","pub_gene_id":"102949697","description":"Golgi_reassembly-stacking_protein_1_isoform_X1"}
MGLGASAEQPAGGAEGFHLHGVQENSPAQQAGLEPYFDFIITIGHSRLNKENDTLKALLKANVEKPVKLEVFNMKTMKVREVEVVPSNMWGGQGLLGASVRFCSFRRASEHVWHVLEVEPSSPASLAGLRPYTDYVVGSDQILQESEDFFTLIESHEGKPLKLMVYNCESDSCREVTVTPNAAWGGEGSLGCGIGYGYLHRIPTQPSSHHKKPPGAPPPGAPPPGPTPQDSPAPPRPETGSRQGDYMEALLQAPGSSLEEQLSEPGSPSRGAPDLGGLARPTETPLQPPPPVQRVMDPGFLDVSGISLLDSSNASVWPSLPSPTEPTPTAVTAAGPEDVCSSSGCHERGGEATWSGSEFEVSFPDSPGPQAQPDHLPQLTLPDSLTFTASPEDGLSAELLEAQAEEEPASTESPDSEAEAEGAAGQARLSTPEITP
>9696_0:0007a7_{"pub_og_id":"36330at2759","og_name":"golgi_reassembly_stacking_protein_2_","level_taxid":2759,"organism_taxid":"9696_0","organism_name":"Puma_concolor","pub_gene_id":"GORASP2","description":"GORASP2"}
MGSSQSVEIPGGGTEGYHVLRVQENSPGHRAGLEPFFDFIVSINGSRLNKDNDTLKDLLKANVEKPVKMLIYSSKTLELRETSVTPSNMWGGQGLLGVSIRFCSFDGANENVWHVLEVESNSPAALAGLRPHSDYIIGADTVMNESEDLFSLIETHEAKPLKLYVYNTDTDNCREVIITPNSAWGGEGSLGCGIGYGYLHRIPTRPFEEGKKISLPGQMTGTPITPLKDGFTEVQLSSVNPPSLSPPGTTEIEQGLSGLSISSTPPAVSNVLSTGVPTVPLLPPQVSQSLTSVPPMNPATTLPGLMPLPAGLPNLPTLPNLNLPTPHVMPGVSLPELVNAGLPPLPSLPPRNLPGIAPLPMPSEFLPSFPLVPEVSSAASSGELLPSLAPTGSPPSDPVTTTAKADAASAPTADVTPPTPKAPTTVEDRVCESSPAGEKPASAVTDASASESP
>9696_0:000bd7_{"pub_og_id":"36330at2759","og_name":"golgi_reassembly_stacking_protein_2_","level_taxid":2759,"organism_taxid":"9696_0","organism_name":"Puma_concolor","pub_gene_id":"GORASP1","description":"GORASP1"}
MTAARGPAGFLAVGVLSATPTPWTRGRRASVSVLLALSPGPARRRPQTGPKCTSASRLNLVQSSSGRSATPGPGNAPASCLAGTRGRGRRRADRGRRQLVQERSGGDDAEVEPSSPASLAGLRPYTDYVVGSDQILQESEDFFTLIESHEGKPLKLMVYNCESDSCREVTVTPNAAWGGEGSLGCGIGYGYLHRIPTQPSSHHKKPPGAPPPDAPPPDAPPRGPTPQDSPAPVRPETGSRQGDYMEALLQAPGSSLEEQLSEPGSPSRGAPDLGGLARPMETPLQPPPPVQRVMDPGFLDVSGISLLDSSNASVWPSLPSPTEPTPTAVTAAGPEDVCSSSGSHERAGEATWSGSEFEVSFPDSPGPQAQPDHLPQLTLPDSLTFTASPEDGLSAELLEAQAEEEPASTESPDSEAEAEGVAEQARLSTPEITP
>10160_0:0023f0_{"pub_og_id":"36330at2759","og_name":"golgi_reassembly_stacking_protein_2_","level_taxid":2759,"organism_taxid":"10160_0","organism_name":"Octodon_degus","pub_gene_id":"Gorasp2","description":"Gorasp2"}
MGSSQSVEIPGGGTEGSPVLRVQENSPGHRAGLEPFFDFIVSINGSRLNKDNDTLKDLLKANVEKPVNMLIYSSKTLELRETSVTPSNMWGGQGLLGVSIRFCSFDGANENVWHVLEVESNSPAALAGLRPHSDYIIGADTVMNESEDLFSLIETHEAKPLKLYVYNTDTDNCREVIITPNSAWGGEGSLGCGIGYGYLHRIPTRPFEEGKKISLPGQMTGTPITSLKDGFTEVQLSSVNPPSLSPPGTTGVEQGLSGLSISPTPPAVSNVLSTGVPTVPLLPPQVNQSLASVSPVNPATTLPSLVPLPAGLPDLPSLPNLNLPTPHLMPGLGLPELGSAGLPPLPALPPRNLPGISPLSMPAEFLSSFPLVPEGPSAASSGELLSTLPPASSRPSDPVTTTAKVDEAATLTVDATSPAPKAPKAVEDRAGNPTPASERPASAAPDANASEPPSL
>10160_0:003b49_{"pub_og_id":"36330at2759","og_name":"golgi_reassembly_stacking_protein_2_","level_taxid":2759,"organism_taxid":"10160_0","organism_name":"Octodon_degus","pub_gene_id":"Gorasp1","description":"Gorasp1"}
MGLGASAEQPAGGAEGFHLHGVQENSPAQQAGLEPYFDFIITIGHSRLNKENDTLKALLKANVEKPVKLEVFNMKTMKVREVEVVPSNMWGGQGLLGASVRFCSFRRASEHVWHVLDVEPSSPAALAGLCPYTDYVVGSDQILQESEDFFSLIESHEGKPLKLMVYNSESDFCREVTVTPNAAWGGEGSLGCGIGYGYLHRIPTQPPSHHKKPSGAPSPDAAPPGAPPSLPDVPSPAPIPQDSPGPGIGSRQSDYMEALLQVPGSFMEGQLPEAESSSHSAPDFGGLPCSLESPLQPPPPVQRVMDPGFLDVSGLSLLDSGNASVWPSLPSSTAISASGPEDIGSSSSSHERGGEATWSGSEFEVSFLDSPGSQVQPDHLPQLTLPESLNSAASPEDGLSAELLEAQTEEEPASTDTSGVRGEADGPASQAQAFTPELYSGL
>307491_0:000f01_{"pub_og_id":"36330at2759","og_name":"golgi_reassembly_stacking_protein_2_","level_taxid":2759,"organism_taxid":"307491_0","organism_name":"Aphis_glycines","pub_gene_id":"AG000372"}
MGSANSTPIPGGGTEGYHVLKVQDNSPGQAAGLEAFFDFILAINNTRLDKDNDTLKEMLKNGDGSEIILAVYSSKTQIVREVKIVPNSNWGGQGLLGVSIRFCSFAGANENVWHILDVHPNSPADKAGLRSHTDYIIGSDSIMHESEDLFMLIEAHEGRPLKLYVYNVELDTCREVSITPDTAWPGEGSLGCGIGYGYLHRIPVRQIYQNKDIPAPPVIKPAVVNNVMASAAQVPQVINPPVLTPQPPIISNNPVTVNNLTIEAEKSKEELPLNESIETTSIPYFDSTKSEIPAITPTDQQIPYSSNSAPLPYFPPQITTFQNPSIPAFQVLNSQYSPPQLVSTSETIKPYVLTPQVTKLPPFTPQDSTAVSESQEPSSIIPVSLSETATVPELNNQTPNVFPPQISYSQSHPTDIGGTTTVADVQSSKDISNYFTQFQTQVSQSNSSSSIPMFSVKNFPQMSPLAQPLGNTYSKMSDSESQPIPLQPQPGINYSDQFQPLQPLQYQPNVYSGIPLTTPISLPGMPPITVSATLPYSAIESLQIDQKKNILNSNS
>307491_0:002f30_{"pub_og_id":"36330at2759","og_name":"golgi_reassembly_stacking_protein_2_","level_taxid":2759,"organism_taxid":"307491_0","organism_name":"Aphis_glycines","pub_gene_id":"AG017414"}
MGSSLSIEIPGGGTEGYHVLRVQDGSPGQKAGLESFFDFIVSIGKTRLDQDNDTLKEILKAGVDKELSITIYNSKTQSVRQATIIPSMTWGGHGLLGVSIRFCSFEGANENVWHVLEVHPSSPAELAGLKPFTDFIIGADSSLHESEDLFTLIDTYETKPLKLYVYNTAEDTCREVIITPNSTWGGEGSLGCGIGYGYLHRIPIRNLPEPKIYNHSNLYEATNIKSPLSAETLPVSNSLFQPSVTIIPPGFNVSQSSISSMTDTVNLMSNPIITPVTNSSSLSFPPTKLNSPVTSTADFATSNFPPSSSNYSQNYAEVPYENTPSIPGMPAVASLQTPSSFQPSFASTLLPMPPPSTTLTISQPQIVTTPINLPGMPPITVSASLPQNATLYSTIREEHQLTDLTNTDFLSSVSSQ
>143291_0:0034fd_{"pub_og_id":"36330at2759","og_name":"golgi_reassembly_stacking_protein_2_","level_taxid":2759,"organism_taxid":"143291_0","organism_name":"Pteropus_giganteus","pub_gene_id":"120586736","description":"Golgi_reassembly-stacking_protein_1_isoform_X1"}
MIACCVPRFVLGMRREPVQENSPAQQAGLEPYFDFIITIGHSRLNKENDTLKALLKANVEKPVKLEVFNMKTMKVREVEVVPSNMWGGQGLLGASVRFCSFRRASEHVWHVLDVEPSSPASLAGLRPYTDYVVGSDQILQESEDFFSLIESHEGKPLKLMVYNSESDSCREVTVTPNAAWGGEGSLGCGIGYGYLHRIPTQSPSHHKKPPGALSTGAPSPGTPPPGAPPPDTLPSVTPPIGPTPQDSPALPGPQMGSRQSDYMEALLQAPGCSMEGQLPEPVNPSHGVPGLGGLPHSMETSLQPPPPVQRVMDPGFLDVSGISLLDSSNASVWPSLPSSTELSSTALSTSGLEDICSSSSSHERGGEATWSGSEFEVSFPDSPGAQAQLDHLPQLTLPDSLTSAASPEDGLSAELLEAQAEEEPASTECSDLGAEAEAEGAASQAQLSTPE
>143291_0:00457e_{"pub_og_id":"36330at2759","og_name":"golgi_reassembly_stacking_protein_2_","level_taxid":2759,"organism_taxid":"143291_0","organism_name":"Pteropus_giganteus","pub_gene_id":"120597207","description":"Golgi_reassembly-stacking_protein_2"}
MGSSQSVEIPGGGTEGYHVLRVQENSPGHRAGLEPFFDFIVSINGSRLNKDNDTLKDLLKANVEKPVKMLIYSSKTLELRETSVTPSNMWGGQGLLGVSIRFCSFDGANENVWHVLEVESNSPAALAGLRPHSDYIIGADTVMNESEDLFSLIETHEAKPLKLYVYNTDTDNCREVIITPNSAWGGEGSLGCGIGYGYLHRIPTRPFEEGKKISLPGQMAGTPIAPLKDGFMEVQLSSVNPPSLSPPGTTEIEQGLSGLSISTTSPAVSNVLTTGVPTVPLLPPQVNQSFTSVPSMSPATTLPGLMPLPTGLPNLPALPNLNLPAPHALPSVSLPELVNAGLPPLPSLPPRNLPGIAPLPMPSEFLPSFPLVPEVSSAAGSEELLSSLPSTGSPPSDPVTTTARADAASALTVDVMLPTSKAPTTVEDRVSESAPASEKPVSAVTDANASESP
>7998_0:0022e1_{"pub_og_id":"36330at2759","og_name":"golgi_reassembly_stacking_protein_2_","level_taxid":2759,"organism_taxid":"7998_0","organism_name":"Ictalurus_punctatus","pub_gene_id":"gorasp2","description":"gorasp2"}
MGGTQSVEIPGGGSEGYHVLRVQENSPGHRAGLEPFFDFIVSINNTRLNKDNDTLKDLLKANVEKPVKMLVYSSKTLELREATVTPSNMWGGQGLLGVSIRFCSFEGANENVWHVLEIEPNSPAALAGLRPHTDYIIGADTVMNESEDLFSLIETHEGKGLKLYVYNTDTDSCREVIITPNSAWGGEGSLGCGIGYGYLHRIPTRPFEEGKKISFPTHTPCAPASPLKDGFTEVQLSAVTPPVTPPAPTGLEDSLSGLSISSAPPTIPTELQTGMPTVPLLPTQVTPAMGTLPSVNPATTVPGLMALPAGLPPLPNLPNLPNLNIPLPDLSGVSLTGIPGLPSSTTGLPSLPPHAPLPPLNLPGMAPIPSMPGVLPSTLPSTLPTMSSMSLPSDLVPHVTPATSSLTPNQTPALILDATPNAATVTETPAETPIITATSTHVHVATESS
>106734_0:000545_{"pub_og_id":"36330at2759","og_name":"golgi_reassembly_stacking_protein_2_","level_taxid":2759,"organism_taxid":"106734_0","organism_name":"Chelonoidis_abingdonii","pub_gene_id":"GORASP1","description":"Golgi_reassembly-stacking_protein_1_isoform_X1"}
MGLGSSSEIPDGGAEGFHVHGVQENSPAQQAGLEPFFDFIITIGHTRLNKENTMLKDLLKANAEKAVKLEVYNIKSMKVREVEVIPSNMWGGQGLLGASVRFCTFQGANEHVWHVLDVEPASPAALAGLQPHTDYIVGSDQILQESEDFFSLIESHEGKPLKLMVYNTETDSCRELFVTPNGAWGGEGSLGCGIGYGYLHRIPTQPVMSKKQQEEIKPPSPLPLQDRSPVPFTNGYIEAPLLAPNSQRDSSEEVMNLDESTGQEMNMYSMENALLPPPPPPVQRVMDPGFLDESGVLFPEIVDLTKRLNLPSSAPFNMSAAESLGRTESLIPNDGTTTYFEHATASVPADLTTYAEGSVTQSQLDHLMPSLSPLPSFALPNDISSKATVRTDSDAPEIELLEALPSTNPLKLDSDEKTHELKEAIQD
>106734_0:004c32_{"pub_og_id":"36330at2759","og_name":"golgi_reassembly_stacking_protein_2_","level_taxid":2759,"organism_taxid":"106734_0","organism_name":"Chelonoidis_abingdonii","pub_gene_id":"GORASP2","description":"Golgi_reassembly-stacking_protein_2_isoform_X1"}
MGASQSVDIPGGGTEGYHVLRVQENSPGHRAGLEPFFDFIVSINGSRLNKDNDTLKDLLKANVEKPVKMQVYSSKTLELRETSVTPSNMWGGQGLLGVSIRFCSFDGANENVWHVLEVESNSPAALAGLRPHSDYVIGADTVMNESEDLFSLIETHEGKPLKLYVYNTDTDNCREVIITPNSAWGGEGSLGCGIGYGYLHRIPTRPFEEGKKISLPGQLHSAPISPLKDGFTEVQLSSVNPPSTLPPGTTGIEQSLSGLSISSTPTTVSSVLSTGVPTVPLLPPQVNQSLSSVPPVNPATTLPGLMSLPTGLPTLTSLSSLNLPAPPIISGAGLSDIIHPGLPPLPSLPPLNLSGITPLSMPPEFLAQFPLVTEVSTPPADLLSHSTTVSVEQTSALTLDTAIPTSKATPVDDRSNESTTVNEKTSTVSAVHTSESS
>192404_0:000ce5_{"pub_og_id":"36330at2759","og_name":"golgi_reassembly_stacking_protein_2_","level_taxid":2759,"organism_taxid":"192404_0","organism_name":"Sturnira_hondurensis","pub_gene_id":"118985716","description":"Golgi_reassembly-stacking_protein_2_isoform_X2"}
MGSSQSVEIPGGGTEGYHVLRVQENSPGHRAGLEPFFDFIVSINGSRLNKDNDTLKDLLKANVEKPVKMLIYSSKTLELRETSVTPSNMWGGQGLLGVSIRFCSFDGANENVWHVLEVEPNSPAALAGLRPHSDYIIGADTVMNESEDLFSLIESHEAKPLKLYVYNTDTDNCREVIITPNSAWGGEGSLGCGIGYGYLHRIPTRPFEEGKKISLPGQMTGTPITPLKDGFTEVQLSSVNPPSLSPPGTTEIEQGLSGLSISSTPPAVSNVLSTGVPTVPLLPPQVNQSLTSVPSMSPATTLPGLMPLPAGLPNLPALPNLNLPAPHLLPGVSLPELVNPGLPPLPSLPSRNLPGVAALPVTSEFLPSFPLVPEVSSAANSGGLLSSLPPPSSPPSDPVTTTARADAASALTLDVTLPTSKVPVTVEDRVSEATPASEKPASVVTDANASESP
>192404_0:003ac3_{"pub_og_id":"36330at2759","og_name":"golgi_reassembly_stacking_protein_2_","level_taxid":2759,"organism_taxid":"192404_0","organism_name":"Sturnira_hondurensis","pub_gene_id":"118976220","description":"Golgi_reassembly-stacking_protein_1_isoform_X1"}
MGLGSSTEQPAETSEGFHLHGVQENSPAQQAGLEPYFDFIITIGHSRLNKETDTLRDLLKANVEKPVKLEVFNMKTMKVREVEVVPSNMWGGPGLLGASVRFCSFHRANEHVWHVLDVEPSSPASLAGLRPYTDYVIGSDQLLQESEDFFTLIESHEGKPLKLMVYNSESDSCREVSVTPNAAWGGEGSLGCGIGYGYLHRIPIQPSSYHRKPPGALPPGTPPPGAQLSGTLPFGSPPPVVPQPGTPPPGTPPGTPPPGTPSQGALPSGTLSPGPTPQDSPVPPGPDTGARQGGYMEALLQAPGSSVEGLLPEPSSLGYRAPDLGGLPRPMETPLQPPPPVQRVMDPGFLDVSGVSVLDSSASVWPSLPSFPGLTSTAASASGLEDVCSSSGSHERGGEATWSGSEFEVSFPDSPGAQAQQDHLPQLTLPDSLTSAASPEDGLSAELLEAQAEEEPASAASPDVGAEAEGAASQAQLSTPEQPPGQ
>36723_0:00078c_{"pub_og_id":"36330at2759","og_name":"golgi_reassembly_stacking_protein_2_","level_taxid":2759,"organism_taxid":"36723_0","organism_name":"Mustela_erminea","pub_gene_id":"GORASP1","description":"Golgi_reassembly-stacking_protein_1_isoform_X1"}
MHWPRTVKQRGPDSSLSGRRGTAKGGLPGLRVPVWWGRPELDSRVRVPDTPLATGSWRRASLETEVQENSPAQQAGLEPYFDFIITIGHSRLNKENDTLKALLKANVERPVKLEVFNMKTMKVREVEVVPSNMWGGQGLLGASVRFCSFRRASEHVWHVLDVEPSSPASLAGLRPYTDYVVGSDQILQESEDFFTLIESHEGKPLKLMVYNSESDSCREVTVTPNAAWGGEGSLGCGIGYGYLHRIPTQPPSHHKKPPDAPPPDAPPPDVSPSGAPPPDAPPPGAPPPDAPPPDTLPPGPTPQDSPASSGLETGSRQDDYMEALLQAPSSFMEGQFSEPGSPSRGAPDLGGFPHPMETPLQPPPPVQRVMDPGFLDVSGISLLDSSNASVWPGLPSAIELTSTGLSASGPEDVSSSGSHERGGEATWSGSEFEVSFPDSPGTQAQPDHLPQLTLPDSLISAASPEDGLSAELLEAQAEDEPASTESPEFGAEAEGAGIQAAQVENTDCEFKFTNLSRLKASPDWTS
>36723_0:0023d7_{"pub_og_id":"36330at2759","og_name":"golgi_reassembly_stacking_protein_2_","level_taxid":2759,"organism_taxid":"36723_0","organism_name":"Mustela_erminea","pub_gene_id":"GORASP2","description":"Golgi_reassembly-stacking_protein_2"}
MGSSQSVEIPGGGTEGYHVLRVQENSPGHRAGLEPFFDFIVSINGSRLNKDNDTLKDLLKANVEKPVKMLIYSSKTLELRETSVTPSNMWGGQGLLGVSIRFCSFDGANENVWHVLEVESNSPAALAGLRPHSDYIIGADTVMNESEDLFSLIETHEAKPLKLYVYNTDTDNCREVIITPNSAWGGEGSLGCGIGYGYLHRIPTRPFEEGKKISLPGQMTGTPITPLKDGFTEVQLSSVNPPSLSPPGTTEIEQGLSGLSISSTPPAVSNVLSTGVPTVPLLPPQVNQSLTSVPPMNPATTLPGLMPLPTGLPNLPALPNLNLPTPHVMPGVSLPELVNPGLPPLPSLPPRNLPGIAPLPMPSEFLPSFPLVPEVSSAASSGELLSSLPPTGSPPSDPVTTTARADAASAPAVDVTPPAPKAPSTVEDRGCEPTPASEKPVSAVTDASASESP
>36723_0:002c8b_{"pub_og_id":"36330at2759","og_name":"golgi_reassembly_stacking_protein_2_","level_taxid":2759,"organism_taxid":"36723_0","organism_name":"Mustela_erminea","pub_gene_id":"LOC116567379","description":"LOW_QUALITY_PROTEIN:_Golgi_reassembly-stacking_protein_2-like"}
MLIYSSKTLELRETSVTPSNMWGGQGLLGVSIRFSSFDGANENVWHVLEVESNSPAALAGLSLVSSCIIGADTVMNESEDLFSLIETHEAKPLKLHVNNTDTDNCREVIITPNSAWGGEGSLGCGIGYGYLHRIPTCPFEEGKKISLPGQMTGTPITPLKDGFTEVQLSSVNRPSLSPPGTTEIEQGLSGLSISSTPPAVSNVFSTGVPTVPLLPPQVNQSLTSVPPMNPATTLLGLMPLPTGLPNLPALPNLNLPTPHVMPGVSLPELVNRGLPPLPSLPPRNLSGIAPLPMPYELLPSFPLVPEVSSAASSGELLSSLPPTGSPLSDPATTTARADAASAPAASAPAVDVTPPAPKVPSTFEDRGCEPTPASEKPVSEVTEETASESP
>30611_0:002cc5_{"pub_og_id":"36330at2759","og_name":"golgi_reassembly_stacking_protein_2_","level_taxid":2759,"organism_taxid":"30611_0","organism_name":"Otolemur_garnettii","pub_gene_id":"GORASP1","description":"Golgi_reassembly-stacking_protein_1_isoform_X1"}
MGLGTSAEEPTGGTEGFHLFEVQENSPAQKAGLEPYFDFILTIGHSRLNKENDTLRALLKANVEKPVKLEVFSMKTMRVREVEVVPSNMWGGQGLLGASVRFCSFSRANEYVWHVLDVQPSSPAALAGLRSYTDYVIGSDQILQESEDFFTLIESHEGKPLKLMVYNSETDSCREVTVTPNAAWGGDGSLGCGIGYGYLHRIPTQPPNHKKPPTALPPDALPAGAPPPDPLLVGTLPPDAPLPGALPPDAPLPGSPLPGASPPDAPLPGALPLDALLPSVPLPAALLPGDLLPGTPLHGALPPGPTPLDSPAPEMGSRQSEYMEALLQTPSSPMEDSLPEPGSPSHDAPDLVGLPHMETTLHPPPPVQRVMDPGFLDVSGISLLDSSNASVWSSLPSSTVLTSTAVSASGPEDVCSTNSSHERGGEATWSGSEFEVSFLDSPGAQIQRDHLPQLTLPDSLTSTASPEDGLSAELLEAQAEEEPASTESSDLGVEAEGPASQPGPDL
>30611_0:004205_{"pub_og_id":"36330at2759","og_name":"golgi_reassembly_stacking_protein_2_","level_taxid":2759,"organism_taxid":"30611_0","organism_name":"Otolemur_garnettii","pub_gene_id":"GORASP2","description":"Golgi_reassembly-stacking_protein_2"}
MGSSQSVEIPGGGTEGYHVLRVQENSPGHRAGLEPFFDFIVSINGSRLNKDNDTLKDLLKANVEKPVKMLIYSSKTLELRETSVTPSNMWGGQGLLGVSIRFCSFDGANENVWHVLEVESNSPAALAGLRPHSDYIIGADTVMNESEDLFSLIETHEAKPLKLYVYNTDTDNCREVIITPNSAWGGEGSLGCGIGYGYLHRIPTRPFEEGKKISLPGQMTPITPLKDGFTEVRKLHYLVKLLYFSPKQVKFICGLLFCGEFDSFIEINSVHSLLTEFVNKHNKRWCFILGVPTVPLLPPVNQSLTSVPPMNPTTTLPGLMPLPAGLPNLPNLPNLNLNLPAPHIMPGVGLSELMNVGLPPLASLPPRNLPGIAPLPMSSEFLPSFPLVPEGAPAASSVELLSSLPPTGSPPSDPVTTTAKADAATSLTMDMTPHSSKTPTTVEDRVSDSASASEKPVSAAVDANASESP
>1437191_0:000c9f_{"pub_og_id":"36330at2759","og_name":"golgi_reassembly_stacking_protein_2_","level_taxid":2759,"organism_taxid":"1437191_0","organism_name":"Osmia_bicornis_bicornis","pub_gene_id":"LOC114874776","description":"Golgi_reassembly-stacking_protein_2"}
MGSSHSIEIPGGGTEGYHVLKVQEGSPGQKAGLQAFFDFIVAIGNTRLNQDNDTLKELLKNGVDKKLSMTVYSSKTQSVRQTVIVPSLTWGGQGLLGVSVRFCSFEGSNENVWHVLEVHPSSPAELAGLRPFTDYIINADSVLHESEDLFTLIEAHESRPLKLYVYNTEDDSCRDVTITPNHNWGGEGSLGCGIGYGYLHRIPIRNVQEHKSNNSYTSIIKSVAPSQVTTSMTYTGGSNVVTNIPPGFSIPPNYISSQECTTKSELETTVPLQTTYTSSTQTYTTPQLNPATVGGTTTTNSIPHVSNQSNISMTHANDSLSQNTMPNIPGMPTTPPLPTFITNTTPLNETTGIVGIPKDYTTVQGGISPLPKSNVSQSHIEISLPGMPPITVSTSLPQSTSFYSSVLQQNELTTVTTVPTTVSPTIPPTQ
>9662_0:001235_{"pub_og_id":"36330at2759","og_name":"golgi_reassembly_stacking_protein_2_","level_taxid":2759,"organism_taxid":"9662_0","organism_name":"Meles_meles","pub_gene_id":"123940069","description":"Golgi_reassembly-stacking_protein_1_isoform_X1"}
MGLGASAEQPAGGAEGFHLHGVQENSPAQQAGLEPYFDFIITIGHSRLNKENDTLKALLKANVEKPVKLEVFNMKTMKVREVEVVPSNMWGGQGLLGASVRFCSFRRASEHVWHVLDVEPSSPASLAGLRPYTDYVVGSDQILQESEDFFTLIESHEGKPLKLMVYNSESDSCREVTVTPNAAWGGEGSLGCGIGYGYLHRIPTQPPSHHRKPPDAPPPDTLPPDVSPSGAPPPGALPPDAPPPDAPPPDALPPGPTPQDFPASSGLETGSRQDDYMEALLQAPGSFSEGQFSEPGSPSRGAPDLGGFPHPMETPLQPPPPVQRVMDPGFLDVSGISLLDSSNASVWPGLPSATELTSTALSVSGPEDVSSSGSHERGGEATWSGSEFEVSFPDSPGTQAQLDHLPQLTLPDSLISAASPEDGLSAELLEAQTEDQPASTESPEFGAEAEGAGSQALLSTPE
>9662_0:00291d_{"pub_og_id":"36330at2759","og_name":"golgi_reassembly_stacking_protein_2_","level_taxid":2759,"organism_taxid":"9662_0","organism_name":"Meles_meles","pub_gene_id":"123950504","description":"Golgi_reassembly-stacking_protein_2"}
MGSSQSVEIPGGGTEGYHVLRVQENSPGHRAGLEPFFDFIVSINGSRLNKDNDTLKDLLKANVEKPVKMLIYSSKTLELRETSVTPSNMWGGQGLLGVSIRFCSFDGANENVWHVLEVESNSPAALAGLRPHSDYIIGADTVMNESEDLFSLIETHEAKPLKLYVYNTDTDNCREVIITPNSAWGGEGSLGCGIGYGYLHRIPTRPFEEGKKISLPGQMTGTPITPLKDGFTEVQLSSVNPPSLPPPGTAEIEQGLSGLSVSSTPPAVSNVLSTGVPTVPLLPPQVNQSLTSVPPMNPATTLPGLMPLPTGLPNLPALPNLNLPTPHVMPGVSLPELVNPGLPPLPSLPPRNLSGIAPLPMPSEFLPSFPLVPEVSSAASSGELLSSLPPTGSPPSDPVTTTARADTASAPAVDVTPPAPKAPSTVEDRGCEPTPASEKPVSAVTDASASESP
>9662_0:004315_{"pub_og_id":"36330at2759","og_name":"golgi_reassembly_stacking_protein_2_","level_taxid":2759,"organism_taxid":"9662_0","organism_name":"Meles_meles","pub_gene_id":"123930511","description":"LOW_QUALITY_PROTEIN:_Golgi_reassembly-stacking_protein_2-like"}
MDGGCKLTLLIKSDRLRNVTIVHCQSNESLPYARHKGNKGFSSGPRVPQCLEPLVTLANQHCDDQLSWILPQPHMDVATGPSTASCPGTSPLGTEIVIVGVSSQPTLRQKSWNQADTVMNESEDLFSLIETHEAKPLKLYVYNTDTDNCREVIITPNSAWGGEGSLGCGMGYSYLHRIPTRPFEEGKKISLPGQMTGTPITPLKDGFTEVQLSSVNPPSLSPPGTTEIEQGLSGLSVSSTPPAVSNVLSTGVPTVPLLPPQVNQSLTSVPPMNPATTPGLMPLPTGLPNLPALPNLNLPTPHVMPGVSLPELMNPGILPILPS
>9689_0:00260c_{"pub_og_id":"36330at2759","og_name":"golgi_reassembly_stacking_protein_2_","level_taxid":2759,"organism_taxid":"9689_0","organism_name":"Panthera_leo","pub_gene_id":"122226232","description":"Golgi_reassembly-stacking_protein_2"}
MGSSQSVEIPGGGTEGYHVLRVQENSPGHRAGLEPFFDFIVSINGSRLNKDNDTLKDLLKANVEKPVKMLIYSSKTLELRETSVTPSNMWGGQGLLGVSIRFCSFDGANENVWHVLEVESNSPAALAGLRPHSDYIIGADTVMNESEDLFSLIETHEAKPLKLYVYNTDTDNCREVIITPNSAWGGEGSLGCGIGYGYLHRIPTRPFEEGKKISLPGQMTGTPITPLKDGFTEVQLSSVNPPSLSPPGTTEIEQGLSGLSISSTPPAVSNVLSTGVPTVPLLPPQVSQSLTSVPPMNPATTLPGLMPLPAGLPNLPALPNLNLPTPHVMPGVSLPELVNAGLPPLPSLPPRNLPGIAPLPMPSEFLPSFPLVPEVSSAASSGELLPSLTPTGSPPSDPVTTTAKADSASAPTADVTPPTPKAPTTVEDRVCESSPAGEKPASAVTDASASESP
>9689_0:002b16_{"pub_og_id":"36330at2759","og_name":"golgi_reassembly_stacking_protein_2_","level_taxid":2759,"organism_taxid":"9689_0","organism_name":"Panthera_leo","pub_gene_id":"122229200","description":"Golgi_reassembly-stacking_protein_1_isoform_X1"}
MGLGASAEQPAGGAEGFHLHGVQENSPAQQAGLEPYFDFIITIGHSRLNKENDTLKALLKANVEKPVKLEVFNMKTMKVREVEVVPSNMWGGQGLLGASVRFCSFRRASEHVWHVLEVEPSSPASLAGLRPYTDYVVGSDQILQESEDFFTLIESHEGKPLKLMVYNCESDSCREVTVTPNAAWGGEGSLGCGIGYGYLHRIPTQPSGHHKKPPGAPPPGAPPPGPTPQDSPAPPRPETGSRQGDYMEALLQAPGSSLEEQLSEPGSPSRGAPDLGGLARPMETPLQPPPPVQRVMDPGSERAPDGRLGGLPPLGAGVGVGFRARLSPKCQNLPRTCRPVAYMSYVVYVRTVAGFLDVSGISLLDSSNASVWPSLPSPTEPTPTAVTAAGPEDVCSSSGCHERGGEATWSGSEFEVSFPDSPGPQAQPDHLPQLTLPDSLTFTASPEDGLSAELLEAQAEEEPASTESPDSEAEAEGAAGQARLSTPEITP
>74926_0:00116d_{"pub_og_id":"36330at2759","og_name":"golgi_reassembly_stacking_protein_2_","level_taxid":2759,"organism_taxid":"74926_0","organism_name":"Mauremys_mutica","pub_gene_id":"123363004","description":"Golgi_reassembly-stacking_protein_1_isoform_X1"}
MGLGSSSEIPDGGAEGFHVHGVQENSPAQQAGLEPFFDFIITIGHTRLNKENTMLKDLLKANAEKAVKLEVYNIKSMKVREVEVIPSNMWGGQGLLGASVRFCTFQGANEHVWHVLDVEPASPAALAGLQPHTDYIVGSDQILQESEDFFSLIESHEGKPLKLMVYNTETDSCRELFVTPNGAWGGEGSLGCGIGYGYLHRIPTHAAMPKKKQEEIKPPSPLPLEDRSPVPSINGYIEAPLLAPNSQRDSSEEVMNLDESTGQEMNMYSMENALLPPPPVQRVMDPGFLDESGVSFPEIVDLTKSLNLPSSAPFNMSAAESLAGTESLIPNNGTTTYFEHAPASVPADLTTYAEGSVTQSQLDHLMPSLSPLPSFALPNDISSKATVRTDSYAPETELLEASPSTNPVKLDSDEKTHELKEAIQD
>74926_0:00330c_{"pub_og_id":"36330at2759","og_name":"golgi_reassembly_stacking_protein_2_","level_taxid":2759,"organism_taxid":"74926_0","organism_name":"Mauremys_mutica","pub_gene_id":"123378724","description":"Golgi_reassembly-stacking_protein_2"}
MGASQSVDIPGGGTEGYHVLRVQENSPGHRAGLEPFFDFIVSINGSRLNKDNDTLKDLLKANVEKPVKMQVYSSKTLELRETSVTPSNMWGGQGLLGVSIRFCSFDGANENVWHVLEVESNSPAALAGLRPHSDYVIGADTVMNESEDLFSLIETHEGKPLKLYVYNTDTDNCREVIITPNSAWGGEGSLGCGIGYGYLHRIPTRPFEEGKKISLPGQLHSAPISPLKDGFTEVQLSSVNPPSTLPPGTTGIEQSLSGLSISSTPTTVSSVLSTGVPTVPLLPPQVNQSLSSVPPVNPATTLPGLMSLPTGLPTLTSLSSLNLPAPPIIPGAGLSDIIHPGLPPLPSLPPLNLSGITPLSMPPEFLAQFPLVTEVSTPPSDLLSHSTTVSVEQTSALTLDTAIPTSKATPVDDRSNESTTVNEKTSAVSAVHTSESS
>10141_0:000ece_{"pub_og_id":"36330at2759","og_name":"golgi_reassembly_stacking_protein_2_","level_taxid":2759,"organism_taxid":"10141_0","organism_name":"Cavia_porcellus","pub_gene_id":"Gorasp1","description":"Golgi_reassembly-stacking_protein_1"}
MDGAGTGVRYPRCKAQKGRGPEMGGTGLFDEMKEPEAPVRAIFRVQGLGTKAVVSWRGFVNGAFETDACYSLQSPVVLFLIAPEVAVGCEASLEVQENSPAQQAGLEPYFDFIITIGHSRLNKENDTLKALLKANVEKPVKLEVFSMKTMKVREVEVVPSNMWGGQGLLGASVRFCSFRRASEQVWHVLDVEPSSPAAMAGLCPYVDYVVGSDQILQESEDFFSLIESHEGKPLKLMVYNSESDSCREVTVTPNAAWGGEGSLGCGIGYGYLHRIPTQTPSHKKPPGASLPGALASLPDVPSPVSIPQDSPGQEMGSRQSDYKEAILQVPGSFMERQLPGAESSSHSTPDFGGLPCSMESPLQPPPPVQRVMDPGFLDVSGLSLLDSGNASVWPSLPSSTAVSVSGPEDIGSSSSSHERGGEATWSGSEFEVSFPDSPGAQVQPDHLPQLTLPDSLSFAASPEDGLSAELLEAQTEEEPVGTDGSDIRGEASRPATPAQVSTPEPHSGL
>10141_0:00485c_{"pub_og_id":"36330at2759","og_name":"golgi_reassembly_stacking_protein_2_","level_taxid":2759,"organism_taxid":"10141_0","organism_name":"Cavia_porcellus","pub_gene_id":"GORASP2","description":"GORASP2"}
MGSSQSVEIPGGGTEGYHVLRVQENSPGHRAGLEPFFDFIVSINGSRLNKDNDTLKDLLKANVEKPVKMLIYSSKTLELRETSVTPSNMWGGQGLLGVSIRFCSFDGANENVWHVLEVESNSPAALAGLRPHSDYIIGADTVMNESEDLFSLIETHEAKPLKLYVYNTDTDNCREVIITPNSAWGGEGSLGCGIGYGYLHRIPTRPFEEGKKISLPGQMTGTPVTPLKDGFTEVQLSSVNPPSLSPPGTTGVEQGLSGLSISSTPPAVSNVLSTGVPTVPFLPPQVSQSLASVPPVNPATTLPGLMPLPAGLPDLPSLPNLNLPTPHLMPGLGLPELGSSGLPPLPALPPRNLPGITPLPMPAELLSSFPLVPEGSSAASAGELLSSLPPTSSLPSDPIMTTAMAGEATSLTVDAASPAPRAPTSMEDRAGASTPASERPASAVTDASAAESP
>61384_0:001ab4_{"pub_og_id":"36330at2759","og_name":"golgi_reassembly_stacking_protein_2_","level_taxid":2759,"organism_taxid":"61384_0","organism_name":"Lynx_rufus","pub_gene_id":"124515663","description":"Golgi_reassembly-stacking_protein_2"}
MGSSQSVEIPGGGTEGYHVLRVQENSPGHRAGLEPFFDFIVSINGSRLNKDNDTLKDLLKANVEKPVKMLIYSSKTLELRETSVTPSNMWGGQGLLGVSIRFCSFDGANENVWHVLEVESNSPAALAGLRPHSDYIIGADTVMNESEDLFSLIETHEAKPLKLYVYNTDTDNCREVIITPNSAWGGEGSLGCGIGYGYLHRIPTRPFEEGKKISLPGQMTGTPITPLKDGFTEVQLSSVNPPSLSPPGTTEIEQGLSGLSISSTPPAVSNVLSTGVPTVPLLPPQVSQSLTSVPPMNPATTLPGLMPLPAGLPNLPALPNLNLPTPHVMPGVSLPELVNAGLPPLPSLPPRNLPGIAPLPMPSEFLPSFPLVPEVSSATSSGELLPSLAPTGSPPSDPVTTTAKADAASAPTADVTPPTPKAPTTVEDRVCESSPAGEKPASAVTDASASESP
>61384_0:0036f9_{"pub_og_id":"36330at2759","og_name":"golgi_reassembly_stacking_protein_2_","level_taxid":2759,"organism_taxid":"61384_0","organism_name":"Lynx_rufus","pub_gene_id":"124526957","description":"Golgi_reassembly-stacking_protein_1-like_isoform_X1"}
MIRQEPFPVEENLCPGRRQERIELPRPCPRVACLGQFVQCTCPCWDAGIRDAWPLKLGAGAFWERHGVGVVTVASAVGQVQENSPAQQAGLEPYFDFIITIGHSRLNKENDTLKALLKANVEKPVKLEVFNMKTMKVREVEVVPSNMWGGQGLLGASVRFCSFRRASEHVWHVLEVEPSSPASLAGLRPYTDYVVGSDQILQESEDFFTLIESHEGKPLKLMVYNCESDSCREVTVTPNAAWGGEGSLGCGIGYGYLHRIPTQPSSHHKKPPGAPPPDAPPPDAPPPGPTPQDSPAPPRPETGSRQGDYMEALLQAPGSSLEEQLSEPGSPSRGAPDLGGLARPMETPLQPPPPVQRVMDPGFLDVSGISLLDSSNASVWPSLPSPTEPTPTAVTAAGPEDVCSSSGSHERAGEATWSGSEFEVSFPDSPGPQARPDHLPQLTLPDSLTFTASPEDGLSAELLEAQAEEELASTESPDSEAEAEGAAGQARLSTPEITP
>310915_0:000568_{"pub_og_id":"36330at2759","og_name":"golgi_reassembly_stacking_protein_2_","level_taxid":2759,"organism_taxid":"310915_0","organism_name":"Pangasianodon_hypophthalmus","pub_gene_id":"gorasp2","description":"Golgi_reassembly-stacking_protein_2"}
MGGTQSVEIPGGGSEGYHVLRVQENSPGHRAGLEPFFDFIVSINNTRLNKDNDTLKDLLKANVEKPVKMLVYSSKTLELREATVTPSNMWGGQGLLGVSIRFCSFEGANENVWHVLEIEPNSPAALAGLRPHTDYIIGADTVMNESEDLFSLIETHEGKGLKLYVYNTDTDSCREVVITPNSAWGGEGSLGCGIGYGYLHRIPTRPFEEGKKISFPTHTPSAPASPLKDGFTEVQLSAVTPPPVTAPTGLEDSLSGLSINSAPPTMPTELQTGVPTVPLLPTQVTPAMGTLPSVNPATTLPGLMPLPAGLPPLPNLPNLPNLNIPLPDLSGVSLTGIPGLPSSTTGLPSLPPLAPLPPLNLPGMAPIPSMPGVLPSTLPSTLPPMPGMSLPSDLVPPIVPATCSLTPNQTPALILDATPNTAAAMTETPAETPVVTATSTTEMCAHVHVTAESS
>27794_0:000b77_{"pub_og_id":"36330at2759","og_name":"golgi_reassembly_stacking_protein_2_","level_taxid":2759,"organism_taxid":"27794_0","organism_name":"Dermochelys_coriacea","pub_gene_id":"119851883","description":"Golgi_reassembly-stacking_protein_1_isoform_X1"}
MGLGSSSEIPDGGAEGFHVHGVQENSPAQQAGLEPFFDFIITIGHTRLIQLYAVRNKSFLSCLSQNKENTMLKDLLKANAEKAVKLEVYNIKTMKVREVEVIPSNMWGGQGLLGASVRFCTFQGANEHVWHVLDVEPASPAALAGLQPHTDYIVGSDQILQESEDFFSLIESHEGKPLKLMVYNTETDSCREVFVTPNGAWGGEGSLGCGIGYGYLHRIPTQPVMPKKKQEEIKPPSPLPSEHRSPVPSTNGYIEAPLLAPNSQRDNSEEVMNLDESTGQEMNMYSMENALLPPPPPPVQRVMDPGFLDESGVSFPEIVDLMKMPNLPSSAPFNMSAAESLAGTESLILNDGTTTYFEHATASVPADLTTYAEGSVTQSQLDHLMPSLSPLPSFALPNDISSKATLRTDSDSQETELLEGSPPTNPLKLDSDEKTHELKEAIQD
>27794_0:002f51_{"pub_og_id":"36330at2759","og_name":"golgi_reassembly_stacking_protein_2_","level_taxid":2759,"organism_taxid":"27794_0","organism_name":"Dermochelys_coriacea","pub_gene_id":"119863322","description":"Golgi_reassembly-stacking_protein_2_isoform_X1"}
MATVGRPGGKRVVTLRLSHNPPRSLFPHSGRGARRPQQVALSRERMAGARDSQHPPLLRLPGRGGAEGESATSLVRRFVRGAAPPPPPARAMGASQSVEIPGGGTEGYHVLRVQENSPGHRAGLEPFFDFIVSINDSRLNKDNDTLKDLLKANVEKPVKMQVYSSKTLELRETSVTPSNMWGGQGLLGVSIRFCSFDGANENVWHVLEVESNSPAALAGLRPHSDYVIGADTVMNESEDLFSLIETHEGKPLKLYVYNTDTDNCREVIITPNSAWGGEGSLGCGIGYGYLHRIPTRPFEEGKKISLPGQLHSAPISPLKDGFTEVQLSSVNPPSTLPSGTTGIEQGLSGLSISSTPTTVSSVLNTGVPTVPLLPPQVNQSLGSVPPVNPATTLPGLMSLPTGLPNLTSLSSLNLPAPPIIPGAGLSEILHPGLPPLPSLPPLNLSGITPLPMPPEFLAQFPLVTEVSTPPTDQLPHSTTVSVEQTSALTLDTAVPTSKATPLDDRSNESTTVNEKPSTVTAVHTSESS
>89673_0:0017c4_{"pub_og_id":"36330at2759","og_name":"golgi_reassembly_stacking_protein_2_","level_taxid":2759,"organism_taxid":"89673_0","organism_name":"Phyllostomus_discolor","pub_gene_id":"GORASP2","description":"GORASP2"}
MGSSQSVEIPGGGTEGYHVLRVQENSPGHRAGLEPFFDFIVSINGSRLNKDNDTLKDLLKANVEKPVKMLIYSSKTLELRETSVTPSNMWGGQGLLGVSIRFCSFDGANENVWHVLEVEPNSPAALAGLRPHSDYIIGADTVMNESEDLFSLIESHEAKPLKLYVYNTDTDNCREVIITPNSAWGGEGSLGCGIGYGYLHRIPTRPFEEGKKISLPGQMTGTPITPLKDGFTEVQLSSVNPPSLSPPGTTEIEQGLSGLSISTTPPAVSNVLSTGVPTVPLLPPQVNQSLTSVPSVSPATTLPGLMPLPAGLPNLPALPNLNLPAPHLLPGVSLPELVSPGLPPLPSLPSRNLPGIAALPMTSEFLPSFPLVPEVSSAAGSGELLSSLPPTSSPPSDPVTTTTRADAASALALDATLPTSKAPVAVEDRVSESTLASEKPASVVTDANASESP
>89673_0:002b9b_{"pub_og_id":"36330at2759","og_name":"golgi_reassembly_stacking_protein_2_","level_taxid":2759,"organism_taxid":"89673_0","organism_name":"Phyllostomus_discolor","pub_gene_id":"GORASP1","description":"GORASP1"}
MGLGSSTEQPAETSEGFHLHGVQENSPAQQAGLEPYFDFIITIGHSRLNKETDTLRDLLKANVEKPVKLEVFNMKTMKVREVEVVPSNMWGGPGLLGASVRFCSFHRANEHVWHVLDVEPSSPASLAGLRPYTDYVIGSDQLLQESEDFFTLIESHEGKPLKLMVYNSETDSCREVSVTPNAAWGGEGSLGCGIGYGYLHRIPIQPPSYHKKPPGALPPGTPPHGTPPPGTPPSGTPLPGVLQPDTLQPGAPPPGTPSQGALPSGTLPPGPSPQDSPAPPGPDAGARQGGYMEALLQAPGSSSAEGLLPEPASLSYGAPDLGGLPRPMETPLQPPPPVQRVMDPGFLDVSGISVLDSSAGVWPGLPSFPGLTSTAASASGLEDMCSSSGSHERGGEATWSGSEFEVSFPDSPGAQAQQDHLPQLTLPDSLTSAASPEDGLSAELLEAQAEEEPANVASPDVGAGAEAEGAAGRAQLPTPE
>1608482_0:000e74_{"pub_og_id":"36330at2759","og_name":"golgi_reassembly_stacking_protein_2_","level_taxid":2759,"organism_taxid":"1608482_0","organism_name":"Puma_yagouaroundi","pub_gene_id":"121030685","description":"Golgi_reassembly-stacking_protein_2"}
MGSSQSVEIPGGGTEGYHVLRVQENSPGHRAGLEPFFDFIVSINGSRLNKDNDTLKDLLKANVEKPVKMLIYSSKTLELRETSVTPSNMWGGQGLLGVSIRFCSFDGANENVWHVLEVESNSPAALAGLRPHSDYIIGADTVMNESEDLFSLIETHEAKPLKLYVYNTDTDNCREVIITPNSAWGGEGSLGCGIGYGYLHRIPTRPFEEGKKISLPGQMTGTPITPLKDGFTEVQLSSVNPPSLSPPGTTEIEQGLSGLSISSTPPAVSNVLSTGVPTVPLLPPQVSQSLTSVPPMNPATTLPGLMPLPAGLPNLPALPNLNLPTPHVMPGVSLPELVNAGLPPLPSLPPRNLPGIAPLPMPSEFLPSFPLVPEVSSAASSGELLPSLAPTGSPPSDPVTTTAKADAASAPTTDVTPPTPKAPTTVEDRVCESSPAGEKPASAVTDASASESP
>1608482_0:001428_{"pub_og_id":"36330at2759","og_name":"golgi_reassembly_stacking_protein_2_","level_taxid":2759,"organism_taxid":"1608482_0","organism_name":"Puma_yagouaroundi","pub_gene_id":"121033478","description":"Golgi_reassembly-stacking_protein_1_isoform_X1"}
MCIPEKEGWDRRVSDPRAQWVQENSPAQQAGLEPYFDFIITIGHSRLNKENDTLKALLKANVEKPVKLEVFNMKTMKVREVEVVPSNMWGGQGLLGASVRFCSFRRASEHVWHVLEVEPSSPASLAGLRPYTDYVVGSDQILQESEDFFTLIESHEGKPLKLMVYNCESDSCREVTVTPNAAWGGEGSLGCGIGYGYLHRIPTQPSSHHKKPPGAPPPDAPPPDAPPPGPTPQDSPAPPRPETGSRQGDYMEALLQAPGSSLEEQLSEPGSPSRGAPDLGGLARPTETALQGPPPVQRVMDPGFLDVSGISLLDSSNASVWPSLPSPTEPTPTAVTAAGPEDVCSGSGSHERAGEATWSGSEFEVSFPDSPGPQAQPDHLPQLTLPDSLTFTASPEDGLSAELLEAQAEEEPASTENPDSEAEAEGVAGQARLSTPEILP
>175797_0:000359_{"pub_og_id":"36330at2759","og_name":"golgi_reassembly_stacking_protein_2_","level_taxid":2759,"organism_taxid":"175797_0","organism_name":"Silurus_meridionalis","pub_gene_id":"124387684","description":"Golgi_reassembly-stacking_protein_2"}
MGGTQSVEIPGGGSEGYHVLRVQENSPGHRAGLEPFFDFIVSINNARLNKDNDTLKDLLKANVEKPVVMLVYSSKTLKLREATVTPSNMWGGQGLLGVSIRFCSFEGANENVWHVLEIEPNSPAALAGLRPHTDYIIGADTVMNESEDLFSLIETHEGKGLKLYVYNTDTDSCREVVITPNSTWGGEGSLGCGIGYGYLHRIPTRPFEEGKKISFPAHTPSAPASPLKDGFTEVQLSAVTPPPVTSSAPTGLEDSLSGLSINSAPPTMPSELQTGVPTVPLLPTQVTPGMGTLPSVNPGTTLPGLMSLPAGLPPLPNLPNLANLPNLNIPLPDLAGVSLTGISGLPSSTKGLASLPPLAPLPPLNLPGMAPIPNISGVLPSTLPSTLPTMHSMSLPSDFVPPHQTPALILDATPNSVAETHAETPVVTATSTCESSSHVHVTAESS
>89399_0:000ccb_{"pub_og_id":"36330at2759","og_name":"golgi_reassembly_stacking_protein_2_","level_taxid":2759,"organism_taxid":"89399_0","organism_name":"Rhinolophus_sinicus","pub_gene_id":"GORASP2","description":"Golgi_reassembly-stacking_protein_2"}
MGSSQSVEIPGGGTEGYHVLRVQENSPGHRAGLEPFFDFIVSINGSRLNKDNDTLKDLLKANVEKPVKMLIYSSKTLELRETSVTPSNMWGGQGLLGVSIRFCSFDGANENVWHVLEVESNSPAALAGLRPHSDYIIGADTVMNESEDLFSLIETHEAKPLKLYVYNTDTDNCREVIITPNSAWGGEGSLGCGIGYGYLHRIPTRPFEEGKKISLPGQMTGTPITPLKDGFTEVQLSSVNPPSLSTPGTTEIEQGLSGLSISAAPPAVSNVLSTGVPTIPLLPPQVNQSFTSVPSMNPATTLPGLMPLPAGLPNLPALPNLNLTAPHVLPSVSLPELVNAGLPPLPSLPPRNLPGIAPLPMPSEFLPSFPLVPEVSSAAGTGELLPSLPPTGSLPSDSVTTTARADTASALTVDMMLPPSKAPTAAEDRASESAPAGEKPVSAVTAAKASESP
>89399_0:000d29_{"pub_og_id":"36330at2759","og_name":"golgi_reassembly_stacking_protein_2_","level_taxid":2759,"organism_taxid":"89399_0","organism_name":"Rhinolophus_sinicus","pub_gene_id":"GORASP1","description":"Golgi_reassembly-stacking_protein_1"}
MGVGASAEQPAGGDEGFHLHGVQENSPAQQAGLEPYFDFIITIGHSRLNKENDTLKALLKANVEKPVKLEVFNMKTMKVREVEVVPSNMWGGQGLLGASVRFCSFRRASEHVWHVLDVEPSSPASLAGLRPYTDYVVGSDQILQESEDFFTLIESHEGKPLKLMVYNSESDSCREVTVTPNAAWGGEGSLGCGIGYGYLHRIPTQSPSHHKKPPGSLPSGTPPPGTPPTGVPLPGTLPPGTSPPGPTPQDSLAPPGPQMGSRQDDYMEALLQAPGSSMEGQLLEPGSPGHGVPRSMEPPPPVQRVMDPGFLDVSGISLLDSSNASVWPSPHSSTELTASAISASGLEDVCSSSGSQERGGEATWSGSEFEVSFPDSPGTQAPPDHLPQLTLPDSLTATASPEDGLSAELLEAQAEEPASTHSPDFGPQAEAEGAPSEAKLSTPE
>61383_0:0025e8_{"pub_og_id":"36330at2759","og_name":"golgi_reassembly_stacking_protein_2_","level_taxid":2759,"organism_taxid":"61383_0","organism_name":"Lynx_canadensis","pub_gene_id":"GORASP2","description":"GORASP2"}
MGSSQSVEIPGGGTEGYHVLRVQENSPGHRAGLEPFFDFIVSINGSRLNKDNDTLKDLLKANVEKPVKMLIYSSKTLELRETSVTPSNMWGGQGLLGVSIRFCSFDGANENVWHVLEVESNSPAALAGLRPHSDYIIGADTVMNESEDLFSLIETHEAKPLKLYVYNTDTDNCREVIITPNSAWGGEGSLGCGIGYGYLHRIPTRPFEEGKKISLPGQMTGTPVTPLKDGFTEVQLSSVNPPSLSPPGTTEIEQGLSGLSISSTPPAVSNVLSTGVPTVPLLPPQVSQSLTSVPPMNPATTLPGLMPLPAGLPNLPALPNLNLPTPHVMPGVSLPELVNAGLPPLPSLPPRNLPGIAPLPMPSEFLPSFPLVPEVSSATSSGELLPSLAPTGSPPSDPVTTTAKADAASAPTADVTPPTPKAPTTVEDRVCESSPAGEKPASAVTDASASESP
>61383_0:002c85_{"pub_og_id":"36330at2759","og_name":"golgi_reassembly_stacking_protein_2_","level_taxid":2759,"organism_taxid":"61383_0","organism_name":"Lynx_canadensis","pub_gene_id":"GORASP1","description":"Golgi_reassembly-stacking_protein_1_isoform_X1"}
MGQDRPLIKAPRKEGVGSTDTWGKKEPSGQREALRWAGLVVLSKCMDGAAPVRRAAVKDEAGLYWAWHAVLKVEDFILPCGAIGMFYVEVQENSPAQQAGLEPYFDFIITIGHSRLNKENDTLKALLKANVEKPVKLEVFNMKTMKVREVEVVPSNMWGGQGLLGASVRFCSFRRASEHVWHVLEVEPSSPASLAGLRPYTDYVVGSDQILQESEDFFTLIESHEGKPLKLMVYNCESDSCREVTVTPNAAWGGEGSLGCGIGYGYLHRIPTQPSSHHKKPPGAPPPGPTPQDSPAPPRPETGSRQGDYMEALLQAPGSSLEEQLSEPGSPSRGAPDLGELARPMETPLQPPPPVQRVMDPGFLDVSGISLLDSSNASVWPSLPSPTEPTPTAVTAAGPEDVCSSSGSHERAGEATWSGSEFEVSFPDSPGPQAQPDHLPQLTLPDSLTFTASPEDGLSAELLEAQAEEEPASTESPDSEAEAEGAAGQARLSTPEITP
>46844_0:000f22_{"pub_og_id":"36330at2759","og_name":"golgi_reassembly_stacking_protein_2_","level_taxid":2759,"organism_taxid":"46844_0","organism_name":"Leopardus_geoffroyi","pub_gene_id":"123599062","description":"Golgi_reassembly-stacking_protein_2"}
MGSSQSVEIPGGGTEGYHVLRVQENSPGHRAGLEPFFDFIVSINGSRLNKDNDTLKDLLKANVEKPVKMLIYSSKTLELRETSVTPSNMWGGQGLLGVSIRFCSFDGANENVWHVLEVESNSPAALAGLRPHSDYIIGADTVMNESEDLFSLIETHEAKPLKLYVYNTDTDNCREVIITPNSAWGGEGSLGCGIGYGYLHRIPTRPFEEGKKISLPGQMTGTPITPLKDGFTEVQLSSVNPPSLSPPGTTEIEQGLSGLSISSTPPAVSNVLSTGVPTVPLLPPQVSQSLTSVPPMNPATTLPGLMPLPAGLPNLPALPNLNLPTPHVLPGVSLPELVNAGLPPLPSLPPRNLPGIAPLPMPSEFLPSFPLVPEVSSAASSGELLPSLAPTGSPPSDPVTTTAKADAASAPTADVTPPTPKAPTTVEDRVCESSPAGEKPASAVTDASASESP
>46844_0:0027bb_{"pub_og_id":"36330at2759","og_name":"golgi_reassembly_stacking_protein_2_","level_taxid":2759,"organism_taxid":"46844_0","organism_name":"Leopardus_geoffroyi","pub_gene_id":"123575796","description":"Golgi_reassembly-stacking_protein_1_isoform_X1"}
MGLGASAEQPAGGAEGFHLHGVSRPRGAGDLGWAPARKRRDAYRRPEVQENSPAQQAGLEPYFDFIITIGHSRLNKENDTLKALLKANVEKPVKLEVFNMKTMKVREVEVVPSNMWGGQGLLGASVRFCSFRRASEHVWHVLEVEPSSPASLAGLRPYTDYVVGSDQILQESEDFFTLIESHEGKPLKLMVYNCESDSCREVTVTPNAAWGGEGSLGCGIGYGYLHRIPTQPSSHHKKPPGAPPPDAPPPDAPPPGPTPQDSPAPPRPETGSRQGDYMEALLQAPGSSLEEQLSEPGSPSRGAPDLGGLARPMETPLQPPPPVQRVMDPGFLDVSGISLLDSSNASVWPSLPSPTEPTPTAVTAAGPEDVCSSSGSHERAGEATWSGSEFEVSFPDSPGPQAQPDHLPQLTLPDSLTFTASPEDGLSAELLEAQAEEEPASTESPDSEAEAEGAAGQARLSTPEITP
>885580_0:003213_{"pub_og_id":"36330at2759","og_name":"golgi_reassembly_stacking_protein_2_","level_taxid":2759,"organism_taxid":"885580_0","organism_name":"Fukomys_damarensis","pub_gene_id":"Gorasp1","description":"Golgi_reassembly-stacking_protein_1_isoform_X1"}
MPGMCPLRWLGPLEEGVGMVTGLAVRQVQENSPAQQAGLEPYFDFIITIGHSRLNKENDTLKALLKANVERPVKLEVFNMKTMKVREVEVVPSNMWGGQGLLGASVRFCSFRRASEHVWHVLDVEPSSPAALAGLCPYTDYVVGSDQILQESEDFFSLIESHEGKPLKLMVYNSESDSCREVTVTPNAAWGGEGSLGCGIGYGYLHRIPTQPSSSHKKPPDVPPPDALPPGASLPDVPSPVPTPQDFPSQEMGSRQSDYMEALLQVPGSFIEEQLPGAESSSHSTPDFGGLPEIPLQPPPPVQRVMDPGFLDVSGISLLDSGNASVWPSLPSSTAVSASGPEDVGSSSSSHERGGEATWSGSEFEVSFPDSPGAHVQPDHLPQLSLPDSLNSAVSPEDGLSAELLEAQTEEEPVNMDSSDVKAVAEGPTSQAQISTPESYSGL
>885580_0:003439_{"pub_og_id":"36330at2759","og_name":"golgi_reassembly_stacking_protein_2_","level_taxid":2759,"organism_taxid":"885580_0","organism_name":"Fukomys_damarensis","pub_gene_id":"Gorasp2","description":"Golgi_reassembly-stacking_protein_2"}
MLIYSSKTLELRETSVTPSNMWGGQGLLGVSIRFCSFDGANENVWHVLEVESNSPAALAGLRPHSDYIIGADTVMNESEDLFSLIETHEAKPLKLYVYNTDTDNCREVIITPNSAWGGEGSLGCGIGYGYLHRIPTRPFEEGKKISLPGQMTGTPISPLKDGFTEVQLSSVNPPSLSPPGTTGIEQGLSGLSFSPTPPAVSNVLSTGVPTVPLLPPPQVNQSLVSVPPVNAATTLPSLMPLPAGLPDLPSLPNLNLPTPHLMPGLGLPELGSTGLPPLPALPPRSLTGLTPLPMPAEFLSSFPLVPEGSSAARSGELLSSLPPAGSLTSDPVTTTAKADEAAALTVDVASPAPKAPTTMEDRVGDSTPASERPVSAITDVNVPGSP
>9423_0:000067_{"pub_og_id":"36330at2759","og_name":"golgi_reassembly_stacking_protein_2_","level_taxid":2759,"organism_taxid":"9423_0","organism_name":"Phyllostomus_hastatus","pub_gene_id":"123814044","description":"Golgi_reassembly-stacking_protein_2_isoform_X1"}
MGSSQSVEIPGGGTEGYHVLRVQENSPGHRAGLEPFFDFIVSINGSRLNKDNDTLKDLLKANVEKPVKMLIYSSKTLELRETSVTPSNMWGGQGLLGVSIRFCSFDGANENVWHVLEVEPNSPAALAGLRPHSDYIIGADTVMNESEDLFSLIESHEAKPLKLYVYNTDTDNCREVIITPNSAWGGEGSLGCGIGYGYLHRIPTRPFEEGKKISLPGQMTSAPIAPLKDGFTEVQLSSVNPPSLSPPGTTEIEQGLSGLSISTTPPAVSNVLSTGVPTVPLLPPQVNQSLTSVPSMSPATTLPGLMPLPAGLPNLPALPNLNLPAPHLLPGVSLPELVSPGLPPLPSLPSRNLPGIAALPMTSEFLPSFPLVPEVSSAAGSGELLSSLPPTSSPPSDPVTTTARADAASALALDATLPTSKAPIAVEDRVSESTPASEKPASMVTDANASESP
>9423_0:003089_{"pub_og_id":"36330at2759","og_name":"golgi_reassembly_stacking_protein_2_","level_taxid":2759,"organism_taxid":"9423_0","organism_name":"Phyllostomus_hastatus","pub_gene_id":"123830385","description":"Golgi_reassembly-stacking_protein_1"}
MGLGSSTEQPAETSEGFHLHGVQENSPAQQAGLEPYFDFIITIGHSRLNKETDTLRDLLKANVEKPVKLEVFNMKTMKVREVEVVPSNMWGGPGLLGASVRFCSFHRANEHVWHVLDVEPSSPASLAGLRPYTDYVIGSDQLLQESEDFFTLIESHEGKPLKLMVYNSETDSCREVSVTPNAAWGGEGSLGCGIGYGYLHRIPIQPPSYHKKPPGAPPPGTPPSGTPPPGTPPPGVPQPDTLQPGAPPPGTPSQGALPSGTLPPGPSPQDSPAPPGPDAGARQGGYMEALLQAPGSSVEGLLPEPASLSYGAPDLGGLPRPMETPLQPPPPVQRVMDPGFLDVSGISVLDSSAGVWPGLPSSFPGLTSTAASASGLEDVCSSSGSHERGGEATWSGSEFEVSFPDSPGAQAQQDHLPQLTLPDSLTSAASPEDGLSAELLEAQAEEEPTRAASPEVGAEAEGTAGPAQLSTPE
>51655_0:001095_{"pub_og_id":"36330at2759","og_name":"golgi_reassembly_stacking_protein_2_","level_taxid":2759,"organism_taxid":"51655_0","organism_name":"Plutella_xylostella","pub_gene_id":"LOC105391826","description":"Golgi_reassembly-stacking_protein_2"}
MGSSQSSEVPGGGSEGYHVLRVQDGSPGQKAGLEAFFDFIVAMQDTRLDQDNDTLKELLKQNIDRPIKMLVYSSKSQSVREVNIVPCSTWGGQGLLGVSIRFCSFEGANENVWHVLEVHPSSPAELAGLRPFSDYIIGADSIMHESEDLFTLIEAHEGRPLKLYVYNINNDSCREVVITPNTNWGGEGSLGCGIGYGYLHRIPIRNGTTGPTPPLNMTAASMASNTQQNLVSGVQNMNINEENHPLIPQTSSVQVVDPPPPPFLTGVPMVNPSTTYSTQPAPSQPDPSGPPIGGPTAGTPVPQVATSMVSNVAAYSSNLADATLTNLGSIPSVSSMQPPAPLPSLPGLPMSQPQPYIPTYPTAAADAPPTMIPTFDMSSFQTSTIQQPFPSAGMPVLTPVSLPGMPAITVSTTLPVHTMQEIHHQHHQQPDLLS
>9615_0:003ad5_{"pub_og_id":"36330at2759","og_name":"golgi_reassembly_stacking_protein_2_","level_taxid":2759,"organism_taxid":"9615_0","organism_name":"Canis_lupus_familiaris","pub_gene_id":"GORASP1","description":"GORASP1"}
MGLGASAEQSPGGAEGFHLHGVQENSPAQQAGLEPYFDFIVTIGHSRLNKENDTLKALLKANVEKPVKLEVFNMKTMKLREVEVVPSNMWGGQGLLGASVRFCSFRRASEHVWHVLDVEPSSPASLAGLRPYTDYVVGSDQILQESEDFFTLIESHEGKPLKLMVYNSESDSCREVTVTPNAAWGGEGSLGCGIGYGYLHRIPTQPSSHHKKPPGTPPPDDLPPDIPPARPTPQDSPAPPGPERGSGQGDYMEALLQAPGSSMEGQLSEPGSPSLGAPDLGGLPCPMETLQPPPPVQRVMDPGFLDVSGISLLDSSNASVWPSLPSSTELISTALSASGPEDVSSSGSHERGGEATWSGSEFEVSFPDSPGIQAQPDHLPQLTLPDSLTFAASPEDGLSAELLEAQAEEEPASTESPDFGAEAKGAASQAQLSTPE
>9615_0:004cf3_{"pub_og_id":"36330at2759","og_name":"golgi_reassembly_stacking_protein_2_","level_taxid":2759,"organism_taxid":"9615_0","organism_name":"Canis_lupus_familiaris","pub_gene_id":"GORASP2","description":"GORASP2"}
MGSSQSVEIPGGGTEGYHVLRVQENSPGHRAGLEPFFDFIVSINGSRLNKDNDTLKDLLKANVEKPVKMLIYSSKTLELRETSVTPSNMWGGQGLLGVSIRFCSFDGANENVWHVLEVESNSPAALAGLRPHSDYIIGADTVMNESEDLFSLIETHEAKPLKLYVYNTDTDNCREVIITPNSAWGGEGSLGCGIGYGYLHRIPTRPFEEGKKISLPGQMTGTPIAPLKDGFTEVQLSSVNPPSLSPPGTTEIEQGLSGLSISSAPPAVSNVLSTGVPTVPLLPPQVNQSLASVPPMNPATTLPGLMPLPTGLPNLPALPNLNLPTPHVMPGVSLPELVNPGLPPLPSLPPRNLSGMAPLPMPSEFLPSFPLVPEVSSAASSGELLPSLPPTGSPPSDPVTTTARADAASAPAPTPTPAGDATPPTHKAPGAVEDKVCESTPTSEKPVSAVTDASASESP
>132908_0:0000d2_{"pub_og_id":"36330at2759","og_name":"golgi_reassembly_stacking_protein_2_","level_taxid":2759,"organism_taxid":"132908_0","organism_name":"Pteropus_vampyrus","pub_gene_id":"GORASP1","description":"GORASP1"}
MPDRRLEDGSGGIPVLARPPRWRVLLPFLVGAARERPPRGTPGPWPVWGRGWPGTHPNASCAGNGSVSWPGRAAPEWHFSRVQENSPAQQAGLEPYFDFIITIGHSRLNKENDTLKALLKANVEKPVKLEVFNMKTMKVREVEVVPSNMWGGQGLLGASVRFCSFRRASEHVWHVLDVEPSSPASLAGLRPYTDYVVGSDQILQESEDFFSLIESHEGKPLKLMVYNSESDSCREVTVTPNAAWGGEGSLGCGIGYGYLHRIPTQSPSHHKKPPGALSTGAPSPGTPPPGAPPPDTLPSVTPPIGPTPQDSPVLPGPQMGSRQSDYMEALLQAPGCSMEGQLPEPVNPSHGVPGLGGLPHSMETSLQPPPPVQRVMDPGFLDVSGISLLDSSNASVWPSLPSSTELSSTALSTSGLEDICSSSSSHERGGEATWSGSEFEVSFPDSPGAQAQPLDHLPQLTLPDSLTSAASPEDGLSAELLEAQAEEEPASTECSDLGAEAEAEGAASQAQLSTPE
>132908_0:00016c_{"pub_og_id":"36330at2759","og_name":"golgi_reassembly_stacking_protein_2_","level_taxid":2759,"organism_taxid":"132908_0","organism_name":"Pteropus_vampyrus","pub_gene_id":"GORASP2","description":"GORASP2"}
MGSSQSVEIPGGGTEGYHVLRVQENSPGHRAGLEPFFDFIVSINGSRLNKDNDTLKDLLKANVEKPVKMLIYSSKTLELRETSVTPSNMWGGQGLLGVSIRFCSFDGANENVWHVLEVESNSPAALAGLRPHSDYIIGADTVMNESEDLFSLIETHEAKPLKLYVYNTDTDNCREVIITPNSAWGGEGSLGCGIGYGYLHRIPTRPFEEGKKISLPGQMAGTPIAPLKDGFMEVQLSSVNPPSLSPPGTTEIEQGLSGLSISTTSPAVSNVLTTGVPTVPLLPPQVNQSFTSVPSMSPATTLPGLMPLPTGLPNLPALPNLNLPAPHALPSVSLPELVNAGLPPLPSLPPRNLPGIAPLPMPSEFLPSFPLVPEVSSAAGSEELLSSLPSTGSPPSDPVTTTARADAASALTVDVMLPTSKAPTTVEDRVSESTPASEKPVSAVTDANASESP
>30608_0:00015b_{"pub_og_id":"36330at2759","og_name":"golgi_reassembly_stacking_protein_2_","level_taxid":2759,"organism_taxid":"30608_0","organism_name":"Microcebus_murinus","pub_gene_id":"GORASP1","description":"Golgi_reassembly-stacking_protein_1_isoform_X1"}
MGLGNSAEETVGGTEGYHLFQVQENSPAQKAGLEAYFDFILTIGHARLNEDNDTLMALLKANVEKPVKLEVFSTKTMRVREVEVVPSNMWGGRGLLGASVRFCSFSRAHEYVWHVLNVEPSSPAALAGLQPYADYVIGADQLLQESEDFFSLIESHEGRPLKLMIYNTETDSCREVTLTPNAAWGGDGSLGCGIGYGYLHRIPTRSPSYHKKPPTAPPPSAPPPGAPPPATPPPGPIPLDSPALEIGSRQSEYVEGRPADFMLPTEEGEALLQAPDCSMKGPLPGPGNVSHGAPDLGGLPHSLETPLHPPPPVQRVMDPGFLDVSGISLLDNSNASVWPSLPSSTVLTSTTAVSASGLEDVCSSNSSHERGGETTWSGSEFEVSFLDSPSAQAQLDHLPQLTLPDSLTSAASPEDGLSAELLEAQAEEEPASTESSDFGVEVEGLAKQAPVSTPE
>30608_0:001dd7_{"pub_og_id":"36330at2759","og_name":"golgi_reassembly_stacking_protein_2_","level_taxid":2759,"organism_taxid":"30608_0","organism_name":"Microcebus_murinus","pub_gene_id":"GORASP2","description":"Golgi_reassembly-stacking_protein_2"}
MGSSQSVEIPGGGTEGYHVLRVQENSPGHRAGLEPFFDFIVSINGSRLNKDNDTLKDLLKANVEKPVKMLIYSSKTLELRETSVTPSNMWGGQGLLGVSIRFCSFDGANENVWHVLEVESNSPAALAGLRPHSDYIIGADTVMNESEDLFSLVETHEAKPLKLYVYNTDTDNCREVVITPNSAWGGEGSLGCGIGYGYLHRIPTRPFEEGKKISLPGQMTPITPLKDGFTEVQLSSVNPPSLSPPGTTGLEQSLSGLSISSTPPAVGNVLSTGVPTVPLLPPVNQSLTSVPPMNPATTLPGLMPLPAGLPNLPNLPNLNLNLNLPAPHIMPGVGLPELVNPGLPPLSSLPPRNLPGIAPLPMPSEFLPSFPLVPEGSSAASSTELLSSLPPTGSPPSDPVTTTAKADAASSLTVDAMPPSSKAPTTVEDRVSDSAPASDKPVSAAMDANASVSP
>42526_0:001753_{"pub_og_id":"36330at2759","og_name":"golgi_reassembly_stacking_protein_2_","level_taxid":2759,"organism_taxid":"42526_0","organism_name":"Colossoma_macropomum","pub_gene_id":"118808652","description":"Golgi_reassembly-stacking_protein_2"}
MGGSQSVEIPGGGSEGYHVLRVQENSPGHRAGLEPFFDFIVSINNTRLNKDNDTLKDLLKANVEKPVKMLVYSSKTLELRESTVTPSNMWGGQGLLGVSIRFCSFEGANENVWHVLEVEPNSPAALAGLRPYTDYIIGADTVMNESEDLFSLIETHEGKGLKLYVYNTDTDSCREVVITPNSAWGGEGSLGCGIGYGYLHRIPTRPFEEGKKISFPGRAPSEPASPLKDGFTEVQLSAVTPSPVSQPAPTGLEDSLSSLSLSSAAPSIPAELHTGVPTVPLLPTQVTPALGTLPSVNPSTTLPGLMPLPAGLPPLPNLPNLPNLPNLNIPLPDLSAVSLAGLPPSTTGLPSLAPLASLPPLNLPGMAPLPMPSVLPSTLSTMPGVSLPSDLVPPVTPATVSLTANQTPALILDATPTPAVTGPPTETLIATEMTSQDTTEVSAQATPESS
>42526_0:0061cd_{"pub_og_id":"36330at2759","og_name":"golgi_reassembly_stacking_protein_2_","level_taxid":2759,"organism_taxid":"42526_0","organism_name":"Colossoma_macropomum","pub_gene_id":"118801972","description":"Golgi_reassembly-stacking_protein_1a"}
MGLTQSGAVPEGGIRGYHVHGYCLIVVQYIQEESPAEKAGLEPFFDFIISIGNSCLNQENDILKNLLKANVEKPVKMEVFNIKSMRIRELQVVPSNMWGGQGLLGASVSFCSFQGANEHVWHVLVVEVNSPAAVAGLVVGADQVLQNTEDFYSSKYTSEANEGKSLKLLVYNTETDACREVVVTPNGAWGGEGSLGCGIGYGYLHRIPACPDSSKFKNVSLIASPDQSLNLNTPLPPPVHRVMDPGFSDDLEVIMNFEVSDMPEGKMNLSVSSTNMEDTSLAIQDYKDNEFMDLAALNTVIVLCTQQRYCAVYSKAHLPLTSREGRSWGDVSASQKLPHMMYLAVWDNE
>31138_0:002fcf_{"pub_og_id":"36330at2759","og_name":"golgi_reassembly_stacking_protein_2_","level_taxid":2759,"organism_taxid":"31138_0","organism_name":"Trachemys_scripta_elegans","pub_gene_id":"GORASP2","description":"Golgi_reassembly-stacking_protein_2"}
MGASQSVDIPGGGTEGYHVLRVQDNSPGHRAGLEPFFDFIVSINGSRLNKDNDTLKDLLKANVEKPVKMQVYSSKTLELRETSVTPSNMWGGQGLLGVSIRFCSFDGANENVWHVLEVESNSPAALAGLRPHSDYVIGADTVMNESEDLFSLIETHEGKPLKLYVYNTDTDNCREVIITPNSAWGGEGSLGCGIGYGYLHRIPTRPFEEGKKISLPGQLHSAPISPLKDGFTEVQLSSVNPPSTLPPGTTGIEQGLSGLSISSTPTTVSSVLSTGVPTVPLLPQQINQSLSSVPPVNPATTLPGLMSLPTGLPNLTSLSSLNLPAPPIIPGAGLSDIIHPGLPPLPSLPPLNLSGITPLSMPPEFLAQFPLVTEVSAPPADLLPHSTTVSVEQTSALTLDTAIPTSKATPVDDRSHESTTVNEKTSAVTAVHTSESS
>31138_0:000cdb_{"pub_og_id":"36330at2759","og_name":"golgi_reassembly_stacking_protein_2_","level_taxid":2759,"organism_taxid":"31138_0","organism_name":"Trachemys_scripta_elegans","pub_gene_id":"GORASP1","description":"Golgi_reassembly-stacking_protein_1_isoform_X1"}
MGLGSSSEIPDGGAEGFHVHGVQENSPAQQAGLEPFFDFIITIGHTRLNKENTMLKDLLKANAEKAVKLEVYNIKSMKVREVEVIPSNMWGGQGLLGASVRFCTFQGAHEHVWHVLDVEPTSPAALAGLQPHTDYIVGSDQILQESEDFFSLIESHEGKPLKLMVYNTETDSCRELFVTPNGAWGGEGSLGCGIGYGYLHRIPAQPVMPKKKQEEIKPPSPLPSEDRSPVPSTNGYIEAPLLAPNSQRDSSEEVMNLDESTGQEMNMYSMENALLPPPPPPVQRVMDPGFLDESGVSFPEIVDLTKMPNLPSSAPFNMSAAESLAGTESLIPNDGTTTYFEHAMASVPADLTTYAEGSVTQSQLDHLMPSLSPLPSFALPNDISSKATLRTDSDAQETELLEGSPSTNPLKLDSDEKTQELKEAIQD
>43041_0:00073e_{"pub_og_id":"36330at2759","og_name":"golgi_reassembly_stacking_protein_2_","level_taxid":2759,"organism_taxid":"43041_0","organism_name":"Anopheles_christyi","pub_gene_id":"ACHR004893","description":"A0A182K2A9_9DIPT"}
MGLSHSVAVPGGGTEGYHVLRVQDNSPGKTAGLEAFFDFILAIGNTRLDQDNDTLKELLKANIDKEIQMTVYSSKTQNIRLVDIMPSSTWGGQGLLGVSIRFCSFEGANENVWHILEVHPSSPAEEAGFIPFTDYIIGADSILHESEDLFTLIESHEGRPLKMYVYNTDLDRCREVTITPNSKWGGEGSLGCGIGYGYLHRIPIRMMPSDAKGPLNGEAQSVPVVPVGTAAMFPTTTTATQNSMVGSTVDMTNANRSVPFIPMVPPLANTFATPASNAVHDLLTVSQPTNTMIATATTTPAVGDLANQFANLSTGMVPTDQVNNNVETQTTPLQPTYNDNAVQQGEVASPPIHIGPAIYTPPAGAVEPVQTPSTNGDTVPPQQVPLANLPYPTSSVPLLPTGANPYSMASTVPPPSTLASDFYQIYGSTAAPTSSGTGIVSSANSYAMSTTIDFLQSQQQQPSMQPQQPWGSQPPIQMYSTYPQVQPIPDPSQSPAHHQPAGAGGSVPAASSLFQSNAVTTPISLPGMPPITVSATIQPEALRGLQFTNAPVSGAQQQPPLMTMPPTLQ
>8005_0:000c83_{"pub_og_id":"36330at2759","og_name":"golgi_reassembly_stacking_protein_2_","level_taxid":2759,"organism_taxid":"8005_0","organism_name":"Electrophorus_electricus","pub_gene_id":"gorasp2","description":"Golgi_reassembly-stacking_protein_2"}
MGASQSVDVPGGGSEGYHVLRVQENSPGYRAGLEPFFDFIVSINNTRLNKDNDTLKDLLKANVEKPVKMLVYSSKTLELREATVTPSNMWGGQGLLGVSIRFCSFEGANENVWHVLEVEPNSPAALAGLRPHTDYIIGADTVMNESEDLFSLIETHEGKGLKLYVYNTDTDSCREVVITPNSAWGGEGSLGCGIGYGYLHRIPTRPFEEGKKISFPVHPPSEPVSPLKDGFTEVQLSAVTPPPGTPPAPTGLEDGLSGLSVSSAPPSILSVSSAPPSVPPELHTGVPTVPLLPSQVTQALGSLSSVSTATTLPGLMPLPAGLAPLPNLNISLPGLSTVSLAGIPGLAPSTTGLPPLPPLHLPGITPLPTAMPTSLACGPRVSLPITAPTVSVKASQTPALILDATPPPALTNTSTETPVTTDTFAATESTFHETTETSTPATPQSS
>8005_0:001e28_{"pub_og_id":"36330at2759","og_name":"golgi_reassembly_stacking_protein_2_","level_taxid":2759,"organism_taxid":"8005_0","organism_name":"Electrophorus_electricus","pub_gene_id":"gorasp1a","description":"Golgi_reassembly-stacking_protein_1a"}
MGLTQSASVPDGGTDGYHVHGVEENSPAQKAGLEPFFDFIISLGNTRLNQDNDMLKDLLKANVEKAVRMEVFSTKNMRLRELEVVPSNMWGGQGLLGASVRFCSFQGANENVWHVLNVETSSPAELAGLQAYSDFIVGADQVLQDSEDFFTLIEAHEGKSLKLLVYSMETDGCREVIVTPNGAWGGEGSLGCGIGYGYLHRIPAHPHSPKSMNISHTSSTEECNSEEPPAHRYTEVSLMTASGQSVSGDTPLPPPIQRVMDPGISSELEVMSSELSERLDLSVSSTDMTNTSVARTGGVDQMPDLGQKLDVEELEGNGEPLSVSAQQTSRSEEQHRDTPATDFTASVFLERSGPAKDVSALASPLTHLDPHALSSGLSADHSMLPVDPVFLKNSSISSAESFIPSVEISSLLIDPATVESSAPPSNSLPSSSTQ
>2587831_0:0008ec_{"pub_og_id":"36330at2759","og_name":"golgi_reassembly_stacking_protein_2_","level_taxid":2759,"organism_taxid":"2587831_0","organism_name":"Terrapene_carolina_triunguis","pub_gene_id":"GORASP2","description":"GORASP2"}
MGASQSVDIPGGGTEGYHVLRVQENSPGHRAGLEPFFDFIVSINGSRLNKDNDTLKDLLKANVEKPVKMQVYSSKTLELRETSVTPSNMWGGQGLLGVSIRFCSFDGANENVWHVLEVESNSPAALAGLRPHSDYVIGADTVMNESEDLFSLIETHEGKPLKLYVYNTDTDNCREVIITPNSAWGGEGSLGCGIGYGYLHRIPTRPFEEGKKISLPGQLHSAPISPLKDGFTEVQLSSVNPPSTLPPGTTGIEQGLSGLSISSTPTTVSSVLSTGVPTVPLLPPQVNQSLSSVPPVNPATTLPGLMSLPTGLPNLTSLSSLNLPAPPIIPGAGLSDIIHPGLPPLPSLPPLNLSGITPLSMPPEFLAQFPLVTEVSTPPADLLPHSTTVSVEQISALTLDTAIPTSKATPVDDRSNESTTVNEKTSAVTAVHTSESS
>2587831_0:001e32_{"pub_og_id":"36330at2759","og_name":"golgi_reassembly_stacking_protein_2_","level_taxid":2759,"organism_taxid":"2587831_0","organism_name":"Terrapene_carolina_triunguis","pub_gene_id":"GORASP1","description":"GORASP1"}
MGLGSSSEIPDGGAEGFHVHGVQENSPAQQAGLEPFFDFIITIGHTRLNKENTMLKDLLKANAEKAVKLEVYNIKSMKVREVEVIPSNMWGGQGLLGASVRFCTFQGAHEHVWHVLDVEPTSPAALAGLQPHTDYIVGSDQILQESEDFFSLIESHEGKPLKLMVYNTETDSCRELFVTPNGAWGGEGSLGCGIGYGYLHRIPTQPVMPKKKQEEIKPPSPLPLEDRSPVPSTNGYIEAPLLAPNSQRHSSDEVMNLDESTGQEMNMYSMENALLPPPPPPVQRVMDPGFLDESGVSFPEIVDLTKMPNLPSSAPFNMSAAESLAGTESLIPNDGTTTYFEPAMASVPADLTTYAEGSVTPSQLDHLMPSLSPLPSFALPNDISSKATLRTDSDAQETELLEGSPSTNPLKLDSDEKTHELKEAIQD
>7165_0:000a21_{"pub_og_id":"36330at2759","og_name":"golgi_reassembly_stacking_protein_2_","level_taxid":2759,"organism_taxid":"7165_0","organism_name":"Anopheles_gambiae","pub_gene_id":"1269800","description":"1269800"}
MGLSHSIAVPGGGTEGYHVLRVQDNSPGKTAGLEAFFDFILAIGNTRLDQDNDTLKELLKANIDREIQMTVYSSKTQNIRLVDITPSSTWGGQGLLGVSIRFCSFEGANENVWHILEVHPSSPAEEAGLIPFTDYIIGADSILHESEDLFTLIESHEGRPLKMYVYNTDLDRCREVTITPNSKWGGEGSLGCGIGYGYLHRIPIRMMPADAKVPLNGGAQSVPVVPVGSTAMFPTATTAAQNTMAGSTVDTTNANRSMPFIPMVPPLANTFATPASNAAHDLLTVSQPTNTMTAMTATTTPAVVGDLANQFATLSTATGQTDQVNNNVETQTTPTQPAYNNNAGQPGEVASPPIHVGPAIYTPPAGSAEQVQNPSSNGEPGPQQVPMANLSYPTSSVPSLLPTTGANPYSMASTVPPPSTLASDFYQMYGSTAAPTSGSTAVAPSGNSYAMSTTIDFLQSQQQQPQQPWGSQPPVQMYSTYPQVQPIADPSQSPAHHQPAGAGGSVPAASTLFQSNAVTTPISLPGMPPITVSATIQPEALRGLQFTNAPVSGAPPQQLQQQQPPLMTMPAPTLQ
>79782_0:0009b3_{"pub_og_id":"36330at2759","og_name":"golgi_reassembly_stacking_protein_2_","level_taxid":2759,"organism_taxid":"79782_0","organism_name":"Cimex_lectularius","pub_gene_id":"LOC106663649","description":"A0A7E4RK33_CIMLE"}
MGGSQSVQIPGGGTEGYHVLKVQKNSPGQVAGLEAFFDFIVSIDGTRLNQDNDTLKDILKASLDKPLKMIVYSSKTQTVRQLTITPSNNWGGQGLLGVSIRFCSFEGANENVWHVLEVHPSSPAELAGLNPFSDYIIGADSSLHESEDLFTLIEAHEGRCLKLYVYNITQDTCREVNITPNSNWPGEGSLGCGIGYGYLHRIPVMNFQPELKPLLPNPVEEVPILSQADATQKEKVALQADHDSAQDVSQGLSSLSIDNRVPTHPAFAGGTTTVPVTTVNMNSPAQYVSSGTNPYASVPVPNHGDASYPLPTMQYPMQYVHQPYIPAPTSAMPNYIHSPNAMPSYTHSPSANPSYTGVMQQQQSQTWRPQGEIGTTEHLFPQPSYNVLPPPASEIPVTTHPQPVMPTSQGLIDSFATQTVTTPISLPGMPPITVSASLPFKTIEALQNEQQANTTVTATH
>75366_0:00026d_{"pub_og_id":"36330at2759","og_name":"golgi_reassembly_stacking_protein_2_","level_taxid":2759,"organism_taxid":"75366_0","organism_name":"Sinocyclocheilus_grahami","pub_gene_id":"LOC107585269","description":"LOC107585269"}
MGLTQSSGGPEGGTEGYHVHGIQEDSPAEKSGLEPFFDFIISIGNNRFSQENEILKDLLKANVEKPVKMEVYSTKTMRIRELEVVPSNMWGGQGLLGASVRFCRFQGANENVWHVLDVEPNSPAALAGLQEHSDFIVGADQVLQDSEDFFSLIEAHEGKPLKLLVYNTETDKCREVVVTPNGAWGGEGSLGCGIGYGYLHRIPARPDSPKSVRVSPKASPVVGTPEQELPTNGFTEVSLMASSQSMSGLDLDTPLPPPIQRVMDPGFSDQSEVAMMNSEVSDMTERLDLSTSSTDMTNTSLAVIVEDIVSVVEELQDSEVPSRNPEEQNTEYPAVDFSSIAPPSDVPPPLSLPYSLLPNLPLDYSIPTDMASLMNSSIPSLDSSVPPIDISSLLIDPAALHLESSAPPAEYPVQSNESSAFPSETDGVNQGFSDVPQSLKSSLSEGRAEAVSSDLMSFDSHNAHVKDEAAPQ
>75366_0:001418_{"pub_og_id":"36330at2759","og_name":"golgi_reassembly_stacking_protein_2_","level_taxid":2759,"organism_taxid":"75366_0","organism_name":"Sinocyclocheilus_grahami","pub_gene_id":"LOC107582355","description":"Golgi_reassembly-stacking_protein_2-like"}
MGGSQSVEIPGGGSEGYHVLRVQENSPGHRAGLEPFFDFIVSINNTRLNKDNDMLKDILKASVEKPVKMLVYSSKTLELREATVTPSNMWGGQGLLGVSIRFCSFEGANENVWHVLEVEPNSPAALAGLRPHTDYIIGADTVMNESEDLFSLIETHEGKGLKLYVYNSHRVFIPFRGVPTVPLLPTHVTPGLGPLPIVNPSTNVPGLMSLPSDLPPLPNLPNLPNLNLPLPDLSAVSLAGISLPPLPPLNLPGISALPMHTVLPSTLPSMSGVTLPSFLAPSDHIPPISLAAGQTPALTPSEKPAAISAPENRLWKLGAFDRSPVHVVRMLA
>75366_0:002b0e_{"pub_og_id":"36330at2759","og_name":"golgi_reassembly_stacking_protein_2_","level_taxid":2759,"organism_taxid":"75366_0","organism_name":"Sinocyclocheilus_grahami","pub_gene_id":"LOC107589815","description":"LOC107589815"}
MGLTQSTGAPEGGTEGYHVHGIQEDSPAEKAGLEPFFDFIISIGHNRLNQENEMLKDLLKANVEKPVKMEVYSTKTMRIRELEVVPSNMWGGQGLLGASVRFCSFQGANENVWHVLDVEPNSPAALAGLQEHSDFIVGADQVLQDSEDFFSLIEAHEGKPLKLLVYNTETDNCREVVVTPNGAWGGEGSLGCGIGYGYLHRIPARPDGPKSEKVSPKVSPVAGTPEHELPTNGFTEVSLMASSQSMSGFDLDTPLPPPIQRVMDPGFSDQSEVAMMNSEMSDIADRLDLSTSSIDMTNTSLAVREDIDVSGVEELQDSEVPSRNPEEQNTEEYPAVDFSSSVAPPSDVSPPLSLSHPLLPNLPLDHSMLTDMASLMNSSISSLDSSVPPIDISSLLIDPAALHLESSAPPAEYPMQPNESSPFSSESDGVSQGFSDEPKSQKSSLSEGRAEVESCDLMSFDSHNAHVKDEAASQ
>75366_0:006e47_{"pub_og_id":"36330at2759","og_name":"golgi_reassembly_stacking_protein_2_","level_taxid":2759,"organism_taxid":"75366_0","organism_name":"Sinocyclocheilus_grahami","pub_gene_id":"gorasp2","description":"gorasp2"}
MGGSQSVEIPGGGSEGYHVLRVQENSPGHRAGLEPFFDFIVSINNTRLNKDNDTLKDVLKASVEKPVKMQVYSSKTLELREATVTPSNMWGGQGLLGVSIRFCSFEGANENVWHVLEVEPNSPAALAGLRPHTDYIIGADTVMNESEDLFSLIETHEGKGLKLYVYNTDTDNCREVVITPNGAWGGEGSLGCGIGYGYLHRIPTRPFEEGKKISFPGHTPSEPASPLKDGFTEVQLSAVTPPPVSQPVPTGLEDSLSGLSLRSAPPSIPSELHTGVPTVPLLPTQVTPGLGPLPIVNPSTTVPGLMSLPPGLPPLPNLPNLPNLNLPLPHLSAVSLAGISGLPPTTAGLPPLPPLNLPGISPLPMHTILPSTLPSMPGVTLPSSLAPSDHIPPVSLATKQTPMLKLDATPTPAVKDTPSEMPVATETLLQQTAPESS
>75366_0:00b285_{"pub_og_id":"36330at2759","og_name":"golgi_reassembly_stacking_protein_2_","level_taxid":2759,"organism_taxid":"75366_0","organism_name":"Sinocyclocheilus_grahami","pub_gene_id":"LOC107581063","description":"Golgi_reassembly-stacking_protein_1-like"}
IQENSPAERAGLEPFFDFILSIGHTRLDKESSLLKDLLKANVEKPVKLEVYSSKVMKIRELEVVPSNMWGGQGLLGASVRFCSFQGANHNVWHVLVSCTVRFLIIINIYIFFGHPFFSM
>7957_0:000514_{"pub_og_id":"36330at2759","og_name":"golgi_reassembly_stacking_protein_2_","level_taxid":2759,"organism_taxid":"7957_0","organism_name":"Carassius_auratus","pub_gene_id":"LOC113116710","description":"LOC113116710"}
MGLTQSSGAPEGGTEGYHVHGIQDDSPAEKAGLEPFFDFIISIGHNRLNQENEMLKDLLKANVEKPVKMEVYSTKTMRMRELEVVPSNMWGGQGLLGASVRFCSFQGANENVWHVLDVEPNSPAALAGLQEHSDFIVGADQVLQDSEDFFSLIEAHEGKPLKLLVYNTETDNCREVVVTPNGAWGGEGSLGCGIGYGYLHRIPARPESPKSEKFSPKASPVAGTPEQELPTNGFTEVSLMASSQSMSGFDLDTPLPPPIQRVMDPGFLDQSEVVMMNSEVSDIADRLDLSTSSIDMTNTSLAVREDIDVSGVEELQDMGVSSHNPEEQNTEDYPAVDFRGFQSPSDFSLPLSHPHALLPNLPLDHSLPTDMAYLVNSSIPSLDSSVPPIDISSLLIDPAALHLESSAPPAEYPVQPNESSPFSSESDGVNQGVSDEPQSQKSSLSEDRAEAVSSDPMSFDSHNARVKDEAVSQ
>7957_0:00176e_{"pub_og_id":"36330at2759","og_name":"golgi_reassembly_stacking_protein_2_","level_taxid":2759,"organism_taxid":"7957_0","organism_name":"Carassius_auratus","pub_gene_id":"LOC113090844","description":"LOC113090844"}
MGGSQSVEIPGGGSEGYHVLRVQENSPGHRAGLEPFFDFIVSINNTRLNKDNDMLKDVLKASVEKPVKMLVYSSKTLELREATVTPSNMWGGQGLLGVSIRFCSFEGANENVWHVLEVEPNSPAALAGLRPHTDYIIGADTVMNESEDLFSLIETHEGKGLKLYVYNTDTDNCREVVITPNGAWGGEGSLGCGIGYGYLHRIPTRPFEEGKKISFPGHTPSEPASPLKDGFTEVQLSAVTPPPVSQPVPTGLEDSLSGLSLSSPSIPSELHTGVPTVPLLPTQVTPGLGPLPIVSPSTTLPGLMSLPSGLPPLPNLPNLNIPLPDLSAVSLAGISGLPPTTAGLPPLPPLNLPGISALPMHTVLPSTLPSMPGVTLPSSLAPSGHIPPVSLAAQQTPALILDATLAPVVKDTPSEKPAATDAQAAPESS
>7957_0:005286_{"pub_og_id":"36330at2759","og_name":"golgi_reassembly_stacking_protein_2_","level_taxid":2759,"organism_taxid":"7957_0","organism_name":"Carassius_auratus","pub_gene_id":"LOC113042779","description":"LOC113042779"}
MGLIQSVFAAEGGYHVHGIQENSPAERAGLEPFFDFILSIGHTRLSKESSLLKDLLKANVEKPVKLEVYSSKVMKIRELEVVPSNMWGGQGLLGASVRFCSFQGANHNVWHVLDVEVDSPAELAGLEPYSDFIVGSDQVLQESEDFFSLIEACEGRAVKLLVYNTQSDRCREVLITPNRAWGGEGSLGCGVGFGYLHRIPMRPHQHQNSSETQEDQHRSELLLENSSDETGRGVTFIQDTTEASAACEKTPDDDDDDDGGVCGSENASALSRSEDGEVQKDDSGIYDMQTPAVILNMEPKDDEVVPFPPKTVS
>7957_0:005ced_{"pub_og_id":"36330at2759","og_name":"golgi_reassembly_stacking_protein_2_","level_taxid":2759,"organism_taxid":"7957_0","organism_name":"Carassius_auratus","pub_gene_id":"LOC113045875","description":"LOC113045875"}
MGLTLSSGGPEGGTEGYHVHGIQEDSPAVKAGLEPFFDFIISIGNNRLNQENDMLKDLLKANVEKPVKMEVYSTKTMRIREVEVVPSNMWGGQGLLGASVRFCTFQGANENVWHVLDVDPNSPAALAGLQEHSDFIVGADQVIQDSEDFFSLIEAHEGKPLKLLVYNTETDKCREVVVTPNGAWGGEGSLGCGIGYGYLHRIPARPDSPESERVSPKSSPLAGTPEQEPPTNGFTEVSLMASSQSMSGLDLDTPLPPPIQRVMDPGFSEQSEVAMMNSEVADRLDLSASSIDMTNTSLAVREDIDVSGVEELQDSEVPRHNPEEQNTEEYPAVDFSSVAPPSDVSPPLSLPHPLFPNLPLDHSMPTDVASLMNSSIPSLDSSVPLIDISSLHIDPAALHPESSAPPAEYPVQSNESSPFPSETDGVSQVFSDVPQSLKSSLSEGTADLMSFDSHCAHVKDEAAPQ
>7957_0:006baa_{"pub_og_id":"36330at2759","og_name":"golgi_reassembly_stacking_protein_2_","level_taxid":2759,"organism_taxid":"7957_0","organism_name":"Carassius_auratus","pub_gene_id":"LOC113050965","description":"LOC113050965"}
MGGSQSVEIPGGGSEGYHVLRVQENSPGHRAGLEPFFDFIVSINNSRLNKDNDTLKDVLKASVEKPVKMLVYSSKTLELREATVTPSNMWGGQGLLGVSIRFCSFEGANENVWHVLDVEPNSPAALAGLRPHTDYIIGADTVMNESEDLFSLIETHEGKGLKLYVYNTDTDNCREVVITPNGAWGGEGSLGCGIGYGYLHRIPTRPFEEGKRISFPGHTPSEPASPLKDGFTEVQLSAVTPPPVSQPFPTGLEDSLSGLSLSSAPPSIPNELHTGVPTVPLLPTQVTPGLGPLPIVNPSTTVPGLMSLPAGLPPLPNLPNLPNLNLPLPHLSAVSLAGISGLPPTTAGLPPLPPLNLPGISPLPMHTILPSTLPSMPGVTLPSSLAPSDHILPVSLASVHTPALKLDATSNPAVKDMTSEMPVATETLLKQTNAQTAPESS
>7957_0:00b94d_{"pub_og_id":"36330at2759","og_name":"golgi_reassembly_stacking_protein_2_","level_taxid":2759,"organism_taxid":"7957_0","organism_name":"Carassius_auratus","pub_gene_id":"LOC113083923","description":"LOC113083923"}
MNINEHVPYASGRLPSVLINIHEQTLAVVGCVRTQFRMGLIQSVFAAEGGYHVHGIQENSPAERAGLEPFFDFILSIGHTRLSKESSLLKDLLKANVEKPVKLEVYSSKVMKIRELEVVPSNMWGGQGLLGASVRFCSFQGANHNVWHVLDVEVDSPAELAGLEPYSDFIVGSDQVLQESEDFFSLIEACEGRAVKLLVYNTQSDRCREVLITPNRAWGGEGSLGCGVGFGYLHRIPMRPHQHQNSSETQEDQHCSELLLENSSDETGRGVTFIQDTTEASAACEKTPDDDDDDDDGGVCGSENASALSRSEDGEVQKDDSGIYDMQTPAVILNMEPKDDEVVPFPPKTVS
>1574408_0:00301d_{"pub_og_id":"36330at2759","og_name":"golgi_reassembly_stacking_protein_2_","level_taxid":2759,"organism_taxid":"1574408_0","organism_name":"Cervus_canadensis","pub_gene_id":"122453754","description":"Golgi_reassembly-stacking_protein_2_isoform_X1"}
MVKVAFEFSEKRKPGTRRLEAGGEKASVNSPQRCLDGRKSQLGNETNCLEVQENSPGHRAGLEPFFDFIVSINGSRLNKDNDTLKDLLKANVEKPVKMLIYSSKTLELRETSVTPSNMWGGQGLLGVSIRFCSFDGANENVWHVLEVESNSPAALAGLRPHSDYIIGADTVMNESEDLFSLIETHEAKPLKLYVYNTDTDNCREVIITPNSAWGGEGSLGCGIGYGYLHRIPTRPFEEGKKISLPGQMTGTPITPLKDGFTEVQLSSVNPPSLSPPGTTEIEQSLSGLSISSTPPAVSNVLSTGVPTVPLLPPQVNQSLTSVPPMNPTTTLPGLMPLPAGLPSLPVLPNLNLPAPPVVPAVSLPELVNPGLPPLPSLPPRNLPGLAPLPMPSEFLPSFPLVPEVSPAAGSAELLSSVPPAGSPSSDPVLTTARADAASALTVDVTPPAPKAPATVEDRVSDSAPASEKPISAVTVTDAFASESP
>1574408_0:003fef_{"pub_og_id":"36330at2759","og_name":"golgi_reassembly_stacking_protein_2_","level_taxid":2759,"organism_taxid":"1574408_0","organism_name":"Cervus_canadensis","pub_gene_id":"122424489","description":"Golgi_reassembly-stacking_protein_1_isoform_X1"}
MGLGASAEQPAGGAEGFHLHGVQENSPAQQAGLEPYFDFIITIGHSRLNKENDTLKALLKANVEKPVKLEVFNMKTMKVREVEVVPSNMWGGQGLLGASVRFCSFRRASEHVWHVLDVEPSSPAALAGLRPYTDYIVGSDQILQESEDFFSLIESHEGKPLKLMVYNSESDSCREVTVTPNAAWGGEGSLGCGIGYGYLHRIPTQPPSHHKKPPGGPPPSVPPPGAPPPGPAPQDSAAPLGLETGSKQGDYVEALLQAPDSSTEEQLPGPESPGQGAQDLGDLPRSMETPLQPPPPLQRVMDPGFLDVSGLSLLDSSNASVWPCLPSSAELTPPAVSASGLEDVCSSSGSHERGGEATWSGSEFEVSFPDSPGAQAQPDHLPQLTLPDSLTSAASPEDGLSAELLEAQAEEEPASPESPDCGVEAGGAPSQARLSTPEHHSGL
>1477025_0:002f80_{"pub_og_id":"36330at2759","og_name":"golgi_reassembly_stacking_protein_2_","level_taxid":2759,"organism_taxid":"1477025_0","organism_name":"Hyposmocoma_kahamanoa","pub_gene_id":"LOC113237124","description":"Golgi_reassembly-stacking_protein_2"}
MGSSHSAEVPGGGSEGYHVLRVQDGSPGQKANLEAFFDFIVAIENIRLDQDNDTLKELLNANVNKTIKMLVYSSKTQSVREVMVTPSNSWGGQGLLGVSIRFCSFEGANENVWHVLVVHPSSPAEMAGLRPFSDYIIGADSIMHESEDLFTLIEAHEGRPLKLYVYNINDDSCREVHITPNHNWGGEGSLGCGMGYGYLHRIPIRNSNAPAPSKQYNEALLPQNQQTPNVETQLTPGLQNLTIQDDKTLSSQFNSASQVPNTGSGENPPPFLSGVPLVNPGYGPNISQSPEQSQVTQQPMSQPQSVVSNMAAYSSSLAEATLTNLGSIPSVSSMQPPAPLPSLPGFPMNQPQPYIPMMPNYSQSQATPSAPLMQNTAHVASPPAIPQSMPNLVPTFDMSSFAPTPIQPPPMSSGPVSSGLPIVTPVSLPGMPSITVSATLPVSTMQEIHHQQAQQQQDLLS
>9925_0:000357_{"pub_og_id":"36330at2759","og_name":"golgi_reassembly_stacking_protein_2_","level_taxid":2759,"organism_taxid":"9925_0","organism_name":"Capra_hircus","pub_gene_id":"GORASP2","description":"GORASP2"}
MGSSQSVEIPGGGTEGYHVLRVQENSPGHRAGLEPFFDFIVSINGSRLNKDNDTLKDLLKANVEKPVKMLIYSSKTLELRETSVTPSNMWGGQGLLGVSIRFCSFDGANENVWHVLEVESNSPAALAGLRPHSDYIIGADTVMNESEDLFSLIETHEAKPLKLYVYNTDTDNCREVIITPNSAWGGEGSLGCGIGYGYLHRIPTRPFEEGKKISLPGQMTGTPITPLKDGFTEVQLSSVNPPSLSPPGTTDIEQSLSGLSISSTPPAVSNVLSTGVPTVPLLPPQVNQSLTSVPPMNPATTLPGLMPLPAGLPSLPVLPNLNLPTPPVVPGVSLPELVNPGLPPLPSLPSRSLAGLAPLPVPSEFLPAFPLVPEASPAAGSAELPSSAPPAGSPPSDPVPTTARANAASALAVDVTPPARQAPATVEDRVSDSATASQKPISAVTVTDAFASESP
>9925_0:003cd1_{"pub_og_id":"36330at2759","og_name":"golgi_reassembly_stacking_protein_2_","level_taxid":2759,"organism_taxid":"9925_0","organism_name":"Capra_hircus","pub_gene_id":"GORASP1","description":"GORASP1"}
MGLGASAEQPAGGAEGFHLHGVQENSPAQQAGLEPYFDFIITIGHSRLNKENDTLKALLRANVEKPVKLEVFSMKTMRVREVEVVPSNMWGGQGLLGASVRFCSCRRASEHVWHVLDVEPSSPAALAGLRPYTDYVVGSDQILQESEDFFSLIESHEGKPLKLMVYNSESDSCREVTVTPNAAWGGEGSLGCGIGYGYLHRIPTQPPSHHKKPPGGPQPSAPPPGAPPPGPGPQDSPAPFGLETGSKQGDYVEALLQAPDSSTEEQPPGPESPGQGAQDLGDPPRSMETPLQPPPPLQRVMDPGFLDVSGLFLLDSSNASVWPGLPSSTELTPPAVSASGLEDVCSSSGSHERGGEATWSGSEFEVSFPDSPGAQAQPDHLPQLTLPDSLTSAASPEDGLSAELLEAQAEEEPASPESPDCGVEAGAAPSQALSTPDHSGL
>7962_0:0006ed_{"pub_og_id":"36330at2759","og_name":"golgi_reassembly_stacking_protein_2_","level_taxid":2759,"organism_taxid":"7962_0","organism_name":"Cyprinus_carpio","pub_gene_id":"gorasp1a","description":"Golgi_reassembly-stacking_protein_1-like"}
MGLTQSSGAPEGGTEGYHVHGIQEDSPAEKAGLEPFFDFIISIGHNRLNQENEMLKDLLKANVEKPVKMEVYSTKTMRMRELEVVPSNMWGGQGLLGASVRFCSFQGANENVWHVLDVEPNSPAALAGLQEHSDFIVGADQVLQDSEDFFSLIEAHEGKPLKLLVYNTETDNCREVIVTPNGAWGGEGSLGCGIGYGYLHRIPARPDSPKSEKVSPKASPVAGTPEQELPTNGFTEVSLMASSQSMSGFDLDTPLPPPLQRVMDPGFSDQSEVAMMNSEVSDIADRLDLSTSSIDMTNTSLAVREDIDVSGVEELQDREVPSGNPEEQNTEEYPAVDFSSSVAPLSHFPPPLSLSHPLLPNLPLEHSLPTDMAYLMNSSIPSLDSSVPPIDISSLLIDPAALHLESSAPPAEYPVQPNESSPFSSESDGVNQGFSDEPQSQKSSLSAGRAEAVSSDLMSFDSHNAHVKDEAASQ
>7962_0:001725_{"pub_og_id":"36330at2759","og_name":"golgi_reassembly_stacking_protein_2_","level_taxid":2759,"organism_taxid":"7962_0","organism_name":"Cyprinus_carpio","pub_gene_id":"LOC109066136","description":"Golgi_reassembly-stacking_protein_2-like"}
MGGSQSVEIPGGGSEGYHVLRVQENSPGHRAGLEPFFDFIVSINNSRLNKDNDTLKDVLKASVEKPVKMLVYSSKTLELREATVTPSNMWGGQGLLGVSIRFCSFEGANENVWHVLDVEPNSPAALAGLRPHTDYIIGADTVMNESEDLFSLIETHEGKGLKLYVYNTDTDNCREVVITPNSAWGGEGSLGCGIGYGYLHRIPTRPFEEGKKISFPGHTPSEPASPLKDGFTEVQLSAVTPPPVSQPVPTGLEDSLSGLSLSSAPPSIPSELHTGVPTVPLLPTQVTPGLGPLPIVNPSTSVPGLMSLPSGLPPLPNLPNLPNLNLPLPHLSAVSLAGISGLPPTTAGLPPLPPLNLPGISPLPMHTILPSTLPSMPGVTLPSSLAPSDHIPPVSLATAQTPALRLDATSTPAVKDRTSEMPVATETLLQQTTNAQMAPESS
>7962_0:0053fb_{"pub_og_id":"36330at2759","og_name":"golgi_reassembly_stacking_protein_2_","level_taxid":2759,"organism_taxid":"7962_0","organism_name":"Cyprinus_carpio","pub_gene_id":"LOC109083149","description":"Golgi_reassembly-stacking_protein_1-like_isoform_X1"}
MGLTQSSGGPEGGTEGYHVHGIQEDSPAEKAGLEPFFDFIISIGNNRLNQENDMLKDLLKANVEKPVKMEVYSTKTMRIRELEVVPSNMWGGQGLLGASVRFCSFQGANENVWHVLDVEPNSPAALAGLQEYLDFIVGADQVIQDSEDFFSLIEAHEGKPLKLLVYSTETDKCREVVVTPNGAWGGEGSLGCGIGYGYLHRIPARPDSPKSERVSPKVSPVAGMPEQELPTNGFTEVSFMASSQSMSGLDLDTPLPPPIQRVMDPGFLDQSEVAMMNSEVSDMADRLDLSISSIDMTNTSLAVREDIDISGVEKLQDSEVPSRNPEEQNTEEYPAVDLSSIAPLSDVPPPLSLPHPLLPNLPLDPSMSTDMASLMNSSVPSLDSSVPPIDISSLIIDPAALHLESSAPPGEYPVQSNESSPFPSETDGVNQGFSDVPQSLTSSLSEGRADLMSFDSHNAQVKDEAAPQ
>7962_0:00643d_{"pub_og_id":"36330at2759","og_name":"golgi_reassembly_stacking_protein_2_","level_taxid":2759,"organism_taxid":"7962_0","organism_name":"Cyprinus_carpio","pub_gene_id":"LOC109105141","description":"Golgi_reassembly-stacking_protein_2"}
MGGSQSVEIPGGGSEGYHVLRVQENSPGHRAGLEPFFDFIVSINNTRLNKDNDMLKDVLKASVEKPVKMLVYSSKTLELREATVTPSNMWGGQGLLGVSIRFCSFEGANENVWHVLEVEPNSPAALAGLRPHTDYIIGADTVMNESEDLFSLIETHEGKGLKLYVYNTDTDNCREVVITPNGAWGGEGSLGCGIGYGYLHRIPTRPFEEGKKISFPGHTPSEPASPLKDGFTEVQLSAVTPPPVSQPVPTGLEDSLSGLSLSSAPPSIPSELHTGVPTVPLLPTQVTPGLGPLPIVNPSTTLPGLMSLPSGLPPLPNLPNLPNLNLPLPDLSAVSLAGISGLPPTTAGLPPLPPLNLPGISALPMHTVLPSTLPSMPGVTLPSSLAPSDHIPPVSLAAQQTPALILDATLNPAVKDTPSEKPAAMDAQAAPESS
>7962_0:009ff9_{"pub_og_id":"36330at2759","og_name":"golgi_reassembly_stacking_protein_2_","level_taxid":2759,"organism_taxid":"7962_0","organism_name":"Cyprinus_carpio","pub_gene_id":"109107764","description":"Golgi_reassembly-stacking_protein_1b_isoform_X1"}
MGLIQSVFAAEGGYHVHGIQEHSPAERAGLEPFFDFILSIGHTRLNKESGLLKDLLKANVEKPVKLEVYSSKVMRVRELEVVPSNMWGGQGLLGASVRFCSFQGANHNVWHVLDVEVNSPAQLAGLKPYSDYIVGADQVLQESEDFFSLIEASEGKALKLLVYNTQSDRCREVLITPNGAWGGEGSLGCGVGFGYLHRIPMRSLASHQHQNSSAASEAQEDRRCSELLLDNSSSETDRDVTLIQDTTEASAPSEKSPADDDDDGGVCSSENVSALSRSEDGVVQKDDSGIYDIQTPPVILNMEPEDDEVATFTPKTVS
>9731_0:00072d_{"pub_og_id":"36330at2759","og_name":"golgi_reassembly_stacking_protein_2_","level_taxid":2759,"organism_taxid":"9731_0","organism_name":"Globicephala_melas","pub_gene_id":"GORASP2","description":"Golgi_reassembly-stacking_protein_2_isoform_X1"}
MGSSQSVEIPGGGTEGYHVLRVQENSPGHRAGLEPFFDFIVSINGSRLNKDNDTLKDLLKANVEKPVKMLIYSSKTLELRETSVTPSNMWGGQGLLGVSIRFCSFDGANENVWHVLEVESNSPAALAGLRPHSDYIIGADMVMNESEDLFSLIETHEAKPLKLYVYNTDTDNCREVIITPNSAWGGEGSLGCGIGYGYLHRIPTRPFEEGKKISLPGQMTGTPITPLKDGFMEVQLSSVNPPSLSSPGTTEIEQSLSGLSISSTPPAVSNVLSTGVPTVPLLPPQVNQSLTSVPPMNPATTLPGLMPLPAGLPNLPALPNLNLPAPHVVPGVSLPELMNPGLPPLPSLPPQNLPGIAPLPMPSEFLPSFPLVPEVSSTAASTELLSSLPPTSSPPSDPVPTTARADAASTLTVGVTPPTPKAPAAVEDRVGESIPASKKPVSAVTDADASESP
>9731_0:004017_{"pub_og_id":"36330at2759","og_name":"golgi_reassembly_stacking_protein_2_","level_taxid":2759,"organism_taxid":"9731_0","organism_name":"Globicephala_melas","pub_gene_id":"GORASP1","description":"Golgi_reassembly-stacking_protein_1_isoform_X1"}
MPMCGLPGTVHAGVSVLAGTRGVVMVSRIDGWGLLGESQGQRSDRGLCAAQVQENSPAQQAGLEPYFDFIITIGHSRLNKENDTLKALLKANVEKPVKLEVFSMKTNKVREVEVVPSNMWGGQGLLGASVRFCSFRRASEHVWHVLDVEPCSPASLAGLRPYTDYVVGSDQILQESEDFFSLIESHEGKPLKLMIYNSESDSCREVTVTPNAAWGGEGSLGCGIGYGYLHRIPTQPPSHHKKPSGVPPPGVPPPGIPPLGVLPPGVPSPGVPPPGAPPPGPTPQDSPAPSGLETGSRQGDYVEALLQAPGSSKEEQLPGPKSPGHGTPDLGDLPRSMEIPLQPPPPLQRVMDPGFLDVSGISLMDSSNASAWSGLPSSTELTSTAVSASGPEDVCSSRGSRERGGEATWSGSEFEVSFPDSPGAQADHLPQLTLPDSLTSAASPEDGLSAELLEAQAEEESASTESPDFGAQAEGAASQAQLSPPE
>391180_0:000088_{"pub_og_id":"36330at2759","og_name":"golgi_reassembly_stacking_protein_2_","level_taxid":2759,"organism_taxid":"391180_0","organism_name":"Enhydra_lutris_kenyoni","pub_gene_id":"LOC111149960","description":"LOC111149960"}
MGSSQSVEIPGGGTEGYHVLRVQENSPGHRAGLEPFFDFIVSINGSRLNKDNDTLKDLLKANVEKPVKMLIYSSKTLELRETSVTPSNMWGGQGLLGVSIRFCSFDGANENVWHVLEVESNSPAALAGLRPHSDYIIGADTVMNESEDLFSLIETHEAKPLKLYVYNTDTDNCREVIITPNSAWGGEGSLGCGIGYGYLHRIPTRPFEEGKKISLPGQMTGTPITPLKDGFTEVQLSSVNPPSLSPPGTTEIEQGLSGLSISSTPPAVSNVLSTGVPTVPLLPPQVNQSLTSVPPMNPATTLPGLMPLPTGLPNLPALPSLNLPTPHVMPGVSLPELVNPGLPPLPSLPPRNLSGIAPLPMPSEFLPSFPLVPEVSSAASSGELLSSLPPTGSPPSDPVTTTARADAASAAAVDVTPPAPKAPSTVEDRGCEPTPASEKPVSAVTDASASESP
>391180_0:003be9_{"pub_og_id":"36330at2759","og_name":"golgi_reassembly_stacking_protein_2_","level_taxid":2759,"organism_taxid":"391180_0","organism_name":"Enhydra_lutris_kenyoni","pub_gene_id":"LOC111159165","description":"LOC111159165"}
MGLGASAEQPAGGAEGFHLHGVQENSPAQQAGLEPYFDFIITIGHSRLNKENDTLKALLKANVEKPVKLEVFNMKTMKVREVEVVPSNMWGGQGLLGASVRFCSFRRASEHVWHVLDVEPSSPASLAGLRPYTDYVVGSDQILQESEDFFTLIESHEGKPLKLMVYNSESDSCREVTVTPNAAWGGEGSLGCGIGYGYLHRIPTQSPSHHKKPPDAPPPDASPPDAPPPDALPPGPTPQDSPASSGLETGSRQDDYMEALLQAPGSFMEGQFSEPGSPSCGAPDLGGFPHPMETPLQPPPPVQRVMDPGFLDVSGISLLDSSNASVWPGLPSATELTSMGLSASGPEDVSSSGSHERGGEATWSGSEFEVSFPDSPGTQAQPDHLPQLTLPDSLISAASPEDGLSAELLEAQAEDELASTESPEFGAEAEGAGGQALLSIPE
>9860_0:0049a9_{"pub_og_id":"36330at2759","og_name":"golgi_reassembly_stacking_protein_2_","level_taxid":2759,"organism_taxid":"9860_0","organism_name":"Cervus_elaphus","pub_gene_id":"122682630","description":"Golgi_reassembly-stacking_protein_1_isoform_X1"}
MGLGASAEQPAGGAEGFHLHGVQENSPAQQAGLEPYFDFIITIGHSRLNKENDTLKALLKANVEKPVKLEVFNMKTMKVREVEVVPSNMWGGQGLLGASVRFCSFRRASEHVWHVLDVEPSSPAALAGLRPYTDYVVGSDQILQESEDFFSLIESHEGKPLKLMVYNSESDSCREVTVTPNAAWGGEGSLGCGIGYGYLHRIPTQPPSHHKKPPGGPPPSVPPPGAPPPGPAHQDSAAPLGLETGSKQGDYVEALLQAPDSSTEEQLPGPESPGQGAQDLGDLPRSMETPLQPPPPLQRVMDPGFLDVSGLSLLDSSNASVWPCLPSSAELTPPAVSASGLEDVCSSSGSHERGGEATWSGSEFEVSFPDSPGAQAQPDHLPQLTLPDSLTSAASPEDGLSAELLEAQAEEEPASPESPDCGVEAGGAPSQARLSTPEHHSGL
>9860_0:0054c6_{"pub_og_id":"36330at2759","og_name":"golgi_reassembly_stacking_protein_2_","level_taxid":2759,"organism_taxid":"9860_0","organism_name":"Cervus_elaphus","pub_gene_id":"122688424","description":"Golgi_reassembly-stacking_protein_2_isoform_X1"}
MVKVAFEFSEKRKPGTRRLEAGGEKASVNSPQRCLDGRKSQLGNETNCLEVQENSPGHRAGLEPFFDFIVSINGSRLNKDNDTLKDLLKANVEKPVKMLIYSSKTLELRETSVTPSNMWGGQGLLGVSIRFCSFDGANENVWHVLEVESNSPAALAGLRPHSDYIIGADTVMNESEDLFSLIETHEAKPLKLYVYNTDTDNCREVIITPNSAWGGEGSLGCGIGYGYLHRIPTRPFEEGKKISLPGQMTGTPITPLKDGFTEVQLSSVNPPSLSPPGTTEIEQSLSGLSISSTPPAVSNVLSTGVPTVPLLPPQVNQSLTSVPPMNPTTTLPGLMPLPAGLPSLPVLPNLNLPAPPVVPAVSLPELVNPGLPPLPSLPPRNLPGLAPLPMPSEFLPSFPLVPEVSPAAGSAELLSSVPPAGSPSSDPVLTTARADAASALTVDVTPPAPKAPATVEDRVSDSAPASEKPISAVTVTDAFASESP
>9755_0:00059b_{"pub_og_id":"36330at2759","og_name":"golgi_reassembly_stacking_protein_2_","level_taxid":2759,"organism_taxid":"9755_0","organism_name":"Physeter_catodon","pub_gene_id":"GORASP2","description":"GORASP2"}
MGSSQSVEIPGGGTEGYHVLRVQENSPGHRAGLEPFFDFIVSINGSRLNKDNDTLKDLLKANVEKPVKMLIYSSKTLELRETSVTPSNMWGGQGLLGVSIRFCSFDGANENVWHVLEVESNSPAALAGLRPHSDYIIGADMVMNESEDLFSLIETHEAKPLKLYVYNTDTDNCREVIITPNSAWGGEGSLGCGIGYGYLHRIPTRPFEEGKKISLPGQMTGTPITPLKDGFMEVQLSSVNPPSLSSPGTTEIEQSLSGLSISSTPPAVSNVLSTGVPTVPLLPPQVNQSLTSVPPMNPATTLPGLMPLPAGLPNLPALPNLNLPAPHVVPGVSLPELMNPGLPPLPSLPPQNLPGLAPLPMPSEFLPSFPLVPEVSSAAGSTELLSSLPPTGSPPSDPVPTTARADAASALTVGVTPPTPKAPATVEDRVGESIPASKKPVSAVTDANASESP
>9755_0:003610_{"pub_og_id":"36330at2759","og_name":"golgi_reassembly_stacking_protein_2_","level_taxid":2759,"organism_taxid":"9755_0","organism_name":"Physeter_catodon","pub_gene_id":"GORASP1","description":"GORASP1"}
MIIFMIACYALRLLLGLGREPAKPRVRLSPPLDPGGRGNRVDASCGGACQRASCLWWRRRPIRTSPGKWERESQENAAEGSEREGLDEQSRGKWRWSGFLEPEAQVQENSPAQQAGLEPYFDFIITIGHSRLNKENDTLKALLKANVEKPVKLEVFNMKTMKVREVEVVPSNMWGGQGLLGASVRFCSFRRASEHVWHVLDVEPCSPASLAGLRPYTDYVVGSDQILQESEDFFSLIESHEGKPLKLMVYNSESDSCREVTVTPNAAWGGEGSLGCGIGYGYLHRIPTQPPSHHKKPSGIPPPGVPPPGVPPPGVPLPGVPPPGPTPQDSPAPSGLETGSRQGDYVQALLQAPGSSKEEQLPGLESSGHGTPDLGDLPRSMEIPLQPPPPLQRVMDPGFLDVSGISLLDSSNASAWSGLPSSTELTSTAVSASGPEDVCSSRGSRERGGEATWSGSELEVSFPDSPGAQADHLPQLTLPDSLTSAASPEDGLSAELLEAQAEEEPASTESPDFGAEAEGAASQAQLSTPD
>2705178_0:001ddb_{"pub_og_id":"36330at2759","og_name":"golgi_reassembly_stacking_protein_2_","level_taxid":2759,"organism_taxid":"2705178_0","organism_name":"Bombus_vancouverensis_nearcticus","pub_gene_id":"LOC117160610","description":"Golgi_reassembly-stacking_protein_2"}
MGSSHSIEIPGGGTEGYHVLRVQEGSPGQKAGLEAFFDFIVSIGNTRLDQDNDTLKELLKNGVDKKLTLTVYSSKTQSVRQTVIVPSLTWGGQGLLGVSVRFCSFEGSNENVWHILEVHPSSPAELAGLRPFTDYIIGADSVLHESEDIFTLIEAHESRPLKLYIYNTQDDSCREVTITPNHTWGGEGSLGCGIGYGYLHRIPIRNIQEHKSNNLYTSHVKATNPNPVTSSITHTEGSNVIINIPPGFSIPPNYMSAQENVTKSEVETTSTTMVQNIYTSSVQTYTMPQLNPAAIGGSTTTNSVSHVMPNQTVVNTTCNNDPIMPSSHQNTMPNIPGMPTTPPLPTFTTNATVLSEATGVVGTPKDFTTVQSDISPPVQFNVPQSHVVTTPISLPGMPPITVSASLPQNSSFYPSVLQQNELSGVSTTPTFTVPPTTTQ
>59538_0:00456b_{"pub_og_id":"36330at2759","og_name":"golgi_reassembly_stacking_protein_2_","level_taxid":2759,"organism_taxid":"59538_0","organism_name":"Pantholops_hodgsonii","pub_gene_id":"GORASP1","description":"Golgi_reassembly-stacking_protein_1_isoform_X1"}
MGLGASAEQPAGGTEGFHLHGVQENSPAQQAGLEPYFDFIITIGHSRLNKENDTLKALLKANVEKPVKLEVFNMKTMKVREVEVVPSNMWGGQGLLGASVRFCSFRRASEHVWHVLDVEPSSPAALAGLRPYTDYVVGSDQILQESEDFFSLIESHEGKPLKLMVYNSESDSCREVTVTPNAAWGGEGSLGCGIGYGYLHRIPTQPPSHHKKPPGGPPPSAPPPSAPPPGAPPPGPGPQDSPAPFGLETGSKQGDYVEALLQAPDSSTEEQPPGPESPGQGTQDLGDPPRSVEIPLQPPPPLQRVMDPGFLDVSGLSLLDSSNASVWPGLPSSTELTPTAVSASGLEDVCSSSGSHERGGEATWSGSEFEVSFPDSPGAQAQPDHLPQLTLPDSLTSAASPEDGLSAELLEAQAEEEPASPESPDCRVEAGGAPSQALSTPDHSGL
>59538_0:0048df_{"pub_og_id":"36330at2759","og_name":"golgi_reassembly_stacking_protein_2_","level_taxid":2759,"organism_taxid":"59538_0","organism_name":"Pantholops_hodgsonii","pub_gene_id":"GORASP2","description":"Golgi_reassembly-stacking_protein_2"}
MGSSQSVEIPGGGTEGYHVLRVQENSPGHRAGLEPFFDFIVSINGSRLNKDNDTLKDLLKANVEKPVKMLIYSSKTLELRETSVTPSNMWGGQGLLGVSIRFCSFDGANENVWHVLEVESNSPAALAGLRPHSDYIIGADTVMNESEDLFSLIETHEAKPLKLYVYNTDTDNCREVIITPNSAWGGEGSLGCGIGYGYLHRIPTRPFEEGKKISLPGQMTGTPITPLKDGFTEVQLSSVNPPSLSPPGTTEIEQSLSGLSISSTPPAVSNVLSTGVPTVPLLPPQVNQSLTSVPPMNPATTLPGLMPLPAGLPSLPVLPNLNLPTPPVVPGVSLPELVNPGLPPLPSLPSRSLAGLAPLPMPSEFLPSFPLVPEASPAAGSAELLSSVPPAGSPPSDPVPTTARADAASALTVDVTPPTRKAPATVEDRVSDSATASQKPISAVTVTDAFASESP
>199890_0:001090_{"pub_og_id":"36330at2759","og_name":"golgi_reassembly_stacking_protein_2_","level_taxid":2759,"organism_taxid":"199890_0","organism_name":"Anopheles_epiroticus","pub_gene_id":"AEPI009242","description":"A0A182PQL1_9DIPT"}
MGLSHSIAVPGGGTEGYHVLRVQDNSPGKKAGLEAFFDFILAIGNTRLDQDNDTLKELLKGNIDKEIQMTVYSSKTQNIRLVDITPSSTWGGQGLLGVSIRFCSFEGANENVWHILEVHPSSPAEEAGLIPFTDYIIGADSILHESEDLFTLIESHEGRPLKMYVYNTDLDRCREVTITPNSKWGGEGSLGCGIGYGYLHRIPIRMMPADAKVPLNAGAQSVPVVPVGTTAMFPTTSTITPNAMTGTTVDTTNANRSMPFIPMVPPLANTFAPPASNAAHDLLTVSQPTNTMTPTATTTPAVGDLTNQFATLSTVTGPNDQVNNNVETQTTPTQPAYNNNAGQPGEVASPPIHVGPAIYTPPAAVVDQGQNAPSNRDADGGPPLANLSYPTSSAASLSIGANPYSMASTVPPPSTLGGDFYQIFGSPSAPPNSSTAVASSANSYTMSTTIDFLQGQQQQPSMLQQPWGSQPPVQMYSTYPQVQPIPDLSQSPAHQHPAGASGSAPAASSLFQSNAVTTPISLPGMPPITVSATIQPEALRGLQFTNAPVSAAQQQQPLQQPPLMTMPPTLQ
>307959_0:002dd7_{"pub_og_id":"36330at2759","og_name":"golgi_reassembly_stacking_protein_2_","level_taxid":2759,"organism_taxid":"307959_0","organism_name":"Sinocyclocheilus_rhinocerous","pub_gene_id":"LOC107746599","description":"LOC107746599"}
MGGSQSVEIPGGGSEGYHVLRVQENSPGHRAGLEPFFDFIVSINNTRLNKDNDMLKDILKASVEKPVKMLVYSSKTLELREATVTPSNMWGGQGLLGVSIRFCSFEGANENVWHVLEVEPNSPAALAGLRPHTDYIIGADTVMNESEDLFSLIETHEGKGLKLYVYNTDTDNCREVVITPNGAWGGEGSLGCGIGYGYLHRIPTLPFEEGKKISFPGHTPSEPASPLKDGFTEVQLSAVTPPPVSQPVPTGLEDSLSGLSLSSAPPSIPSELHTGVPTVPLLPTHVTPGLGPLPIVNPSTTVPGLMSLPSGLPPLPNLPNLPNFNLPLPDLSAVSLAGISGLPPTTAGLPPLPPLPPLNLPGISALPMHTVLPSTLPSMPGVTLPSSLAPSDHIPPVSLAAGQTPAFILHAMLTPAVKDTPSEKPAATETLLQQTTDAQAAPESS
>307959_0:005d28_{"pub_og_id":"36330at2759","og_name":"golgi_reassembly_stacking_protein_2_","level_taxid":2759,"organism_taxid":"307959_0","organism_name":"Sinocyclocheilus_rhinocerous","pub_gene_id":"LOC107709057","description":"Golgi_reassembly-stacking_protein_2-like"}
MRCIASRLRRRVQIEAEDNKDNDTLKDVLKASVEKPVKMQVYSSKTLELREATVTPSNMWGGQGLLGVSIRFCSFEGANENVWHVLEVEPNSPAALAGLRPHTDYIIGADTVMNESEDLFSLIETHEGKGLKLYVYNTDTDNCREVVITPNGAWGGEGSLGCGIGYGYLHRIPTRPFEEGKKISFPGHTPSEPASPLKDGFTEVQLSAVTPPPVSQPVPIGLEDSLSGLSLRSAPPSIPSELHTGVPTVPLLPTQVTPGLGPLPIVNPSTTVPGLMSLPPGLPPLPNLPNLPNLNLPLPHLSAVSLAGISGFPPTTAGLPPLPPLNLPGISPLPMHTILPSTLPSMPGVTLPSSLAPSDHILPVSLATKQTSMLKLDATPTPAVKDTPSEMPVATETLLQQTAPESS
>307959_0:00774f_{"pub_og_id":"36330at2759","og_name":"golgi_reassembly_stacking_protein_2_","level_taxid":2759,"organism_taxid":"307959_0","organism_name":"Sinocyclocheilus_rhinocerous","pub_gene_id":"LOC107718085","description":"LOC107718085"}
MGLTQSSGTPEGGTEGYHVHGIQEDSPAEKAGLEPFFDFIISIGHNRLNQENEMLKDLLKANVEKPVKMEVYSTKTMRIRELEVVPSNMWGGQGLLGASVRFCSFQGANENVWHVLNVEPNSPAALAGLQEHSDFIVGADQVLQDSEDFFSLIEAHEGKPLKLLVYNTETDNCREVVVTPNGAWGGEGSLGCGIGYGYLHRIPARPDSPKSEKVSPKVSPMAGTPEHELPTNGFTEVSLMASSQSMSGFDLDTPLPPPIQRVMDPGFSDQSEVAMMNSEVSDIADRLDLSTSSIDMTNTSLAVREDIDVSGVEELQDSEVPSRNPEEQNTEEYPAVDFSSSVAPPSDVSPPLSLSHPLLPNLPLDHSMLTDMASLMNSSISSLDSSVPPIDISSLLIDPAALHLESSAPPAEYPMQPNESSPFSSESDGVNQGFSDEPQSQKSSLSEGRAEAVSCDLMSFDSHTAHVKDEAASQ
>307959_0:008487_{"pub_og_id":"36330at2759","og_name":"golgi_reassembly_stacking_protein_2_","level_taxid":2759,"organism_taxid":"307959_0","organism_name":"Sinocyclocheilus_rhinocerous","pub_gene_id":"LOC107722575","description":"LOC107722575"}
MGLTQSSGGPEGGTEGYHVHGIQEDSPAEKAGLEPFFDFIISIGNNRLNQENDMFKDLLKANVEKPVKMEVYSTKTMRIRELEVVPSNMWGGQGLLGASVRFCRFQGANENVWHVLDVEPNSPAALAGLQEHSDFIVGADQVLQDSEDFFSLIEAHEGKPLKLLAYNTETDKCREVVVTPNGAWGGEGSLGCGIGYGYLHRIPARPDSPKSERVSPKASPVVGTPEQELPTNGFTKVSLMASSQSMSGLDLDTPLPPPIQRVMDPGFSDQSEVAMMNSEVSDMADRLDLSTSSTDMTNTSLAVREDIDVSAVEELQDSEVPSRNTEEQNTEEYPAVDFSSIAPPSDVPPPLSLPHSLLPNLPLDYSMPTDMASLMNSSSPSLDSSVPPIDISSLLIDPTALHLESSAPPAEYPMQANKSSPFPSETDGVNQGFSDVPQSLKSSLSEGRAEAVSSDLMSFDSHNAHVKDEAAPQ
>105255_0:002fa8_{"pub_og_id":"36330at2759","og_name":"golgi_reassembly_stacking_protein_2_","level_taxid":2759,"organism_taxid":"105255_0","organism_name":"Dipodomys_spectabilis","pub_gene_id":"122120096","description":"Golgi_reassembly-stacking_protein_2"}
MGSSQSVEIPGGGTEGYHVLRVQENSPGHRAGLEPFFDFIVSINGSRLNKDNDTLKDLLKANVEKPVKMLIYSSKTLELRETSVTPSNLWGGQGLLGVSIRFCSFDGANENVWHVLEVESNSPAALAGLRPHSDYIIGADMVMNESEDLFSLIETHEAKPLKLYVYNTDTDNCREVIITPNSAWGGEGSLGCGIGYGYLHRIPTRPFEEGKKISLPGQMTGPPITPLKDGFTEVQLSSVNPPPLSPPGTAGMEQALSGLSISSTPPPAVSNVLSTGVPTVPLLPPQINQSLASVPPLNPATTLPSLMPLPAGLPNLPSLPNLNLPAPHIMPGVSLPELVNPGLPPLPSLPPRNLPGIAPLTMPSELLPSFPLVPEGSSAASSGELLSSLPPAGSLPSNPVIATTAKADAATSLPVAVTPPPPKAPTTAEDRVSDSPTASESPAAAATSASASESP
>90988_0:002313_{"pub_og_id":"36330at2759","og_name":"golgi_reassembly_stacking_protein_2_","level_taxid":2759,"organism_taxid":"90988_0","organism_name":"Pimephales_promelas","pub_gene_id":"120482946","description":"Golgi_reassembly-stacking_protein_1a"}
MGLTQSSGAPEGGTEGFHVHGIQQDSPAAKAGLEPFFDFIISIGNNRLNQENDLLKDLLKANVEKPVKMEVYSTKTMRIRELEVVPSNMWGGQGLLGASVRFCSFQGANENVWHVLDVEPNSPAALAGLQEYSDFIVGADQVLQDSEDFFSLIEAHEGKPLKLLVYNTETNKCREVIVTPNGAWGGEGSLGCGIGYGYLHRIPAQPDSPKSEKISAKASPVAGTPEQEFPTNGFTEVSLMGSGQSMSGLDLETPLPPPIQRVMDPGFSDQSEVVMMNSQVSDMADRLDLSTSSIDMTNTSLAVREDVDVSGVEELQDRQFPCRDPEEKITEDFSSSITPPSDVSPPFSVSHPPLPNQPLDHSMPTDMASLMNSSIPSLESSVPPIDISSLLIDPAALHLESSALPAEYPMQTNESAIFPSETDDVNQGFSDEPQFPKSSWSEGKAEAVSSDLMSFDSHSADVKDEAALQ
>90988_0:004a59_{"pub_og_id":"36330at2759","og_name":"golgi_reassembly_stacking_protein_2_","level_taxid":2759,"organism_taxid":"90988_0","organism_name":"Pimephales_promelas","pub_gene_id":"120461098","description":"Golgi_reassembly-stacking_protein_2"}
MGGSQSLEIPGGGSEGYHVLRVQENSPGHRAGLEPFFDFIVSINNTRLNKDNDTLKDILKASVEKPVKMLVYSSKTLELREATVTPSNMWGGQGLLGVSIRFCSFEGANENVWHVLEVEPNSPAALAGLRPHTDYIIGADTVMNESEDLFSLIETHEGKGLKLYVYNTDTDNCREVVITPNGAWGGEGSLGCGIGYGYLHRIPTRPFEEGKKISFPGHTPSEPASPLKDGFTEVQLSAVTPPPVSQPVPTGLEDSLSGLSLSSAQPSMPSELHTGVPTVPLLPTQVTPGLGTLPIVTPSTTVPGLISLPSGLPPLPNLPNLPNLNLPLPNLSAVSLAGISGLPHNTAGLPPLPPLNLPGISPLPMHPVLSSTLPSMPGVTLPSSLAPSDFAPPVSLANVQTPALILDATPNPAVKDMPVAPETLLPQTTPESS
>90988_0:005831_{"pub_og_id":"36330at2759","og_name":"golgi_reassembly_stacking_protein_2_","level_taxid":2759,"organism_taxid":"90988_0","organism_name":"Pimephales_promelas","pub_gene_id":"120467810","description":"Golgi_reassembly-stacking_protein_1b"}
MMGLIQSVFAAESGYHVHAIQENSPAERAGLEPFFDFILSIGHTRLNKESSTLKDLLKANVEKPVKLEVYSSKVMRIRELEVVPSNMWGGQGLLGASVRFCTFQGANHNVWHVLDVEGNSPAELAGLKPYSDYIVGADQVLQESEDFFSLIEASEGKALKLLVYNTRWDRCREVMITPNAAWGGEGSLGCGVGFGYLHRIPMRPFASDQYQNASATSGNQEDKNWSKSLSDHERDVTEDAGEGFVEDTSEASASSPDTTAVDLSARSSSLPVDDDDDDNSEDVSALSRPEDSVMISVQKSDAGVCAEQTPPSLTWS
>42100_0:001d2a_{"pub_og_id":"36330at2759","og_name":"golgi_reassembly_stacking_protein_2_","level_taxid":2759,"organism_taxid":"42100_0","organism_name":"Phocoena_sinus","pub_gene_id":"GORASP2","description":"Golgi_reassembly-stacking_protein_2_isoform_X1"}
MGSSQSVEIPGGGTEGYHVLRVQENSPGHRAGLEPFFDFIVSINGSRLNKDNDTLKDLLKANVEKPVKMLIYSSKTLELRETSVTPSNMWGGQGLLGVSIRFCSFDGANENVWHVLEVESNSPAALAGLRPHSDYIIGADMVMNESEDLFSLIETHEAKPLKLYVYNTDTDNCREVIITPNSAWGGEGSLGCGIGYGYLHRIPTRPFEEGKKISLPGQMTGTPITPLKDGFMEVQLSSVNPPSLSSPGTTEIEQSLSGLSISSTPPAVSNVLSTGVPTVPLLPPQVNQSLTSVPPMNPATTLPGLMPLPAGLPNLPALPNLNLPAPHVVPGVSLPELMNPGLPPLPSLPPQNLPGIAPLPMPSEFLPSFPLVPEVSSTAGSTELLSSLPPTGSPPSDPVPTTARADAASTLTVGVTPPTPKAPATVEDRVGESIPASKKPVSAVTDANASESP
>42100_0:002cb1_{"pub_og_id":"36330at2759","og_name":"golgi_reassembly_stacking_protein_2_","level_taxid":2759,"organism_taxid":"42100_0","organism_name":"Phocoena_sinus","pub_gene_id":"GORASP1","description":"Golgi_reassembly-stacking_protein_1_isoform_X1"}
MEIWSDLYCGEGGAVTELRGAGECPSPARRGAGLPSPLCTVDGSRDGAQVQENSPAQQAGLEPYFDFIITIGHSRLNKENDTLKALLKANVEKPVKLEVFSMKTNKVREVEVVPSNMWGGQGLLGASVRFCSFRRASEHVWHVLDVEPCSPASLAGLRPYTDYVVGSDQILQESEDFFSLIESHEGKPLKLMIYNSESDSCREVTVTPNAAWGGEGSLGCGIGYGYLHRIPTQPPSHHKKPSGVPPPGVPPPGIPPLGVLPPGVPPPGAPPPGPTPQDSPAPSGLETGSRQGDYVEALLQAPGSSKEEQLPGPKSPGHSTPDLDDLPCSMEIPLQSPPPLQRVMDPGFLDVSGISLLDSSNASAWSGLPSSTELTSTAVSASGPEDVCSSRGSRERGGEATWSGSEFEVSFPDSPGAQADHLPQLTLPDSLTCAASPEDGLSAELLEAQAEEESESTESPDFGAQAEGAASQAQLSPPRITPQALRRASDGIS
>28377_0:00207f_{"pub_og_id":"36330at2759","og_name":"golgi_reassembly_stacking_protein_2_","level_taxid":2759,"organism_taxid":"28377_0","organism_name":"Anolis_carolinensis","pub_gene_id":"GORASP1","description":"GORASP1"}
MGLGASSESPEGGSEGYHVHGVQDNSPAQLAGLEPFFDFILTIGHTRLNKEGDTLKDLLKANVEKAVKLEVYNIKTMKVREVEVTPSNMWGGQGLLGASVRFCSFQGANEHVWHVLDVEPGSPAALAGLRPHIDYIVGSDQILQESEDFFSLIESHEGKPLKLMVYNMETDSCREVFVTPNGAWGGEGSLGCGIGYGYLHRIPTQPSVPKKKTDANPTSSPSGDTPAEPPSNGYTEAPLLAANAQSEESTVLDYSTTQSVTVYPVENSLHPPPPVQRVMDPGFIDMSGASFPELIDLVKTINVPSSSATFNLTDTRTATDSLETHTAEQPHLDQATLPVPEDPTSSYPASQEGRPLDSPLPSLDLSVNAAPQLDDGAPETCLLPEGTESPSLSKTLQSDSDDRKSEELREEAS
>28377_0:0031b8_{"pub_og_id":"36330at2759","og_name":"golgi_reassembly_stacking_protein_2_","level_taxid":2759,"organism_taxid":"28377_0","organism_name":"Anolis_carolinensis","pub_gene_id":"GORASP2","description":"GORASP2"}
MGASQSVEIPGGGTEGYHVLRVQENSPGHRAGLEPFFDFIVSINDSRLNKDNDTLKDLLKANVEKPVKMLVYSSKTLELRETSVTPSNMWGGQGLLGVSIRFCSFDGANENVWHVLEVEPNSPAALAGLRPHSDYIIGADTVMNESEDLFSLIETHESKPLKLYVYNTDTDNCREVVITPNSAWGGEGSLGCGIGYGYLHRIPTRPFEEGKKISLPGQLSSAPISPLKDGFTEVQLSSVNTPTSLPSGTTGTEQALAGLSISSTPAVPNVLNTGVPTVPLMPPQANQAVPPVNPAATLPGLMPLSTGLPNLSNIPNLNLPAASLIPGSGLVDIGHPGLPPLPSLPPINLSGISPLSPEFLAQFPLVPEVPALPSDLLSSAPPMGSLSANPGATVSVEQTSAFLLDSAVPPLATTDPAAKVPGPEAWGDASAASSEKVASLLTEAAASEAL
>10020_0:000598_{"pub_og_id":"36330at2759","og_name":"golgi_reassembly_stacking_protein_2_","level_taxid":2759,"organism_taxid":"10020_0","organism_name":"Dipodomys_ordii","pub_gene_id":"Gorasp2","description":"Gorasp2"}
MLIYSSKTLELRETSVTPSNLWGGQGLLGVSIRFCSFDGANENVWHVLEVESNSPAALAGLRPHSDYIIGADMVMNESEDLFSLIETHEAKPLKLYVYNTDTDNCREVIITPNSAWGGEGSLGCGIGYGYLHRIPTRPFEEGKKISLPGQMTGPPITPLKDGFTEVQLSSVNPPPLSPPGTAGMEQALSGLSISSTPPPAVSNVLSTGVPTVPLLPPQLNQSLASVPPLNPATTLPSLMPLPAGLPNLPSLPNLNLPAPHIMPGVSLPELVNPGLPPLPSLPPRNLPGIAPLTMPAELLPSFPLVPEGSSAASSGELLSSLPPAGSLPSNPVITTTAKADAATSLPVAVTPPTSKAPTTAEDRASDSPTASESPAVAVTNASASESP
>10020_0:003a42_{"pub_og_id":"36330at2759","og_name":"golgi_reassembly_stacking_protein_2_","level_taxid":2759,"organism_taxid":"10020_0","organism_name":"Dipodomys_ordii","pub_gene_id":"Gorasp1","description":"Gorasp1"}
MQNKGSDTLKALLKANVERPVKLEVFSMKTMRVREVEVVPSNLWGGQGLLGASVRFCSFRRASEQVWHVLDVAPSSPAALAGLRPYTDYVVGSDQILQESEDFFSLIESHEGKPLKLMVYNSEWDACRELTVTPNAAWGGEGSLGCGVGYGYLHRIPTQPSSHPKKPPRAPPPDAPPPGTLARDHAPPPGTPPGPPPAPDLEPHPLQNDYQEALLQVPGFFPEEQPPAPGSPSHAGPDLGALPCSMEIPLQPPPPVQRVMDPGFLEVSGISLLDSSRAGVGPGRASPPTLGREDVGSSGSSHERLGEATWSGSEFEVSFPDSPGAAAPADLPRLSLPDSLTAKGKDLTPCPGLAAPARHPSYSGG
>56086_0:001a38_{"pub_og_id":"36330at2759","og_name":"golgi_reassembly_stacking_protein_2_","level_taxid":2759,"organism_taxid":"56086_0","organism_name":"Gerris_buenoi","pub_gene_id":"GBUE006713"}
MGAQASVEIPGGGTEGYHVLKVQDNSPGQAAGLEAFFDFIVAIENTRLSVRTVNIVPSVNWGGQGLLGVSIRFCSFEGANENVWHVMSEDLFTLIEAHEGRHLKLYVYNIDQDSCREVTITPDSKWSTGNSSLGCGIGYGYLHRIPVRRENGVVNQEISNVPLTTPTASSPNTTQYFGKSDPSQLPTQTSVGDDVTNALGGLSLENHPAMVGGTTTTGVPPPSSGITTTPLGPPPPAGVASVPGLPPLPGVPPIPVGIPPTTGPPPSNLPPPLPTPLHTSASTLPSAPPLPPNVTPMMPPMPPSSTLPPTSGMIPTYTGVVANTPTLHQHAQIGTTQHLFPQMTHSFPQSLGQPVTTPITLPGMPPITVSATLPLDTIQSIQSEQSSAVTATH
>90247_0:0002e0_{"pub_og_id":"36330at2759","og_name":"golgi_reassembly_stacking_protein_2_","level_taxid":2759,"organism_taxid":"90247_0","organism_name":"Lagenorhynchus_obliquidens","pub_gene_id":"GORASP2","description":"Golgi_reassembly-stacking_protein_2_isoform_X1"}
MGSSQSVEIPGGGTEGYHVLRVQENSPGHRAGLEPFFDFIVSINGSRLNKDNDTLKDLLKANVEKPVKMLIYSSKTLELRETSVTPSNMWGGQGLLGVSIRFCSFDGANENVWHVLEVESNSPAALAGLRPHSDYIIGADMVMNESEDLFSLIETHEAKPLKLYVYNTDTDNCREVIITPNSAWGGEGSLGCGIGYGYLHRIPTRPFEEGKKISLPGQMTGTPITPLKDGFMEVQLSSVNPPSLSSPGTTEIEQSLSGLSISSTPPAVSNVLSTGVPTVPLLPPQVNQSLTSVPPMNPATTLPGLMPLPAGLPNLPALPNLNLPAPHVVPGVSLPELMNPGLPPLPSLPPQNLPGIAPLPMPSEFLPSFPLVPEVSSTAASTELLSSLPPTGSPPSDPVPTTARADAASMLTVGVTPPTPKAPAAVEDRVGESIPASKKPVSAVTDADASESP
>90247_0:0043bd_{"pub_og_id":"36330at2759","og_name":"golgi_reassembly_stacking_protein_2_","level_taxid":2759,"organism_taxid":"90247_0","organism_name":"Lagenorhynchus_obliquidens","pub_gene_id":"GORASP1","description":"Golgi_reassembly-stacking_protein_1_isoform_X1"}
MPMCGLPGTVHAGVSVLAGTRGVVMVSRIDGWGLLGESQGQRSDRGLCAAQVQENSPAQQAGLEPYFDFIITIGHSRLNKENDTLKALLKANVEKPVKLEVFSMKTNKVREVEVVPSNMWGGQGLLGASVRFCSFRRASEHVWHVLDVEPCSPASLAGLRPYTDYVVGSDQILQESEDFFSLIESHEGKPLKLMIYNSESDSCREVTVTPNAAWGGEGSLGCGIGYGYLHRIPTQTPSHHKKPSGVPPPGVPPPGIPPLGVLPPGVPPPGVPPPGAPPPGPTPQDSPAPSGLETGSRQGDYVEALLQAPGSSKEEQLPGPKSPGHGTPDLGDLPRSMEIPLQPPPPLQRVMDPGFLDVSGISLMDSSNTSAWSGLPSSTELTSTAVSASGPEDVCSSRGSRKRGGEATWSGSEFEVSFPDSPGAQADHLPQLTLPDSLTSAASPEDGLSAELLEAQAEEESASTESPDFGAQAEGAASQAQLSPPE
>89462_0:0007fc_{"pub_og_id":"36330at2759","og_name":"golgi_reassembly_stacking_protein_2_","level_taxid":2759,"organism_taxid":"89462_0","organism_name":"Bubalus_bubalis","pub_gene_id":"GORASP2","description":"Golgi_reassembly-stacking_protein_2_isoform_X1"}
MGSSQSVEIPGGGTEGYHVLRKRKPGTRRLEAGGETARVNSLRRCLDVRKSQLGNETNCLKVQENSPGHRAGLEPFFDFIVSINGSRLNKDNDTLKDLLKANVEKPVKMLIYSSKTLELRETSVTPSNMWGGQGLLGVSIRFCSFDGANENVWHVLEVESNSPAALAGLRPHSDYIIGADTVMNESEDLFSLIETHEAKPLKLYVYNTDTDNCREVIITPNSAWGGEGSLGCGIGYGYLHRIPTRPFEEGKKISLPGQMTGTPITPLKDGFTEVQLSSVNPPSLSPPGTTEIEQSLSGLSISSTPPAVSNVLSTGVPTVPLLPPQVNQSLTSMPPMNPTTTLPGLMPLPAGLPSLPVLPNLNLPTPPVVPGVSLPELVNPGLPPLPSLPPRNLPGLAPLPMPSEFLPSFPLVPEVSPAAGSADLLSSVPPAGSPPSDPVPTTARADTASALTVDVTTPPPKAPATVEDRVSDSATASEKPVSAVTVTDASASESP
>89462_0:004a16_{"pub_og_id":"36330at2759","og_name":"golgi_reassembly_stacking_protein_2_","level_taxid":2759,"organism_taxid":"89462_0","organism_name":"Bubalus_bubalis","pub_gene_id":"GORASP1","description":"Golgi_reassembly-stacking_protein_1_isoform_X1"}
MLGLRREPAKPSPRPSALLDPGGRQLPGSPPALIPRFSGSKGFETSKTSENQTGNVGAGEQRECGRGLGDRFAAGGGSPGGTLRRSAVGPQQRMCHPCCHREVWMSSRRDNGHGVQENSPAQQAGLEPYFDFIITIGHSRLNKENDTLKALLKANVEKPVKLEVFNMKTMKVREVEVVPSNMWGGQGLLGASVRFCSFRRASEHVWHVLDVEPSSPAALAGLRPYTDYVVGSDQILQESEDFFSLIESHEGKALKLMVYSSESDSCREVTVTPNAAWGGEGSLGCGIGYGYLHRIPTQPLSHHKKPPGGPPPGAPPPGAPPPGPGPQDSPAPFGLETGSKQGDYVEALLQAPDSSREEQLLGPESLGQGAQDLGDPPRSMEIPLQPPPPLQRVMDPGFLDVSGLSLLDSSNASVWPGLPSSTELTPPAASASGLEDVCSSSGSHERGGEATWSGSEFEVSFPDSPGAQSQPDHLPQLTLPDSLTSAASPEDGLSAELLEAQAEEEPASPESPDCGVEAGGAPGQARLSTPDHSGL
>118797_0:000238_{"pub_og_id":"36330at2759","og_name":"golgi_reassembly_stacking_protein_2_","level_taxid":2759,"organism_taxid":"118797_0","organism_name":"Lipotes_vexillifer","pub_gene_id":"GORASP2","description":"GORASP2"}
MGSSQSVEIPGGGTEGYHVLRVQENSPGHRAGLEPFFDFIVSINGLRLNKDNDTLKDLLKANVEKPVKMLIYSSKTLELRETSVTPSNMWGGQGLLGVSIRFCSFDGANENVWHVLEVESNSPAALAGLRPHSDYIIGADMVMNESEDLFSLIETHEAKPLKLYVYNTDTDNCREVIITPNSAWGGEGSLGCGIGYGYLHRIPTRPFEEGKKISLPGQMTGTPIPPLKDGFMEVQLSSVNPPSLSSPGTTEIEQSLSGLSISSTPPAVSNVLSTGVPTVPLLPPQVNQSLTSVPPMNPATTLPGLMPLPAGLPNLPALPNLNLPAPHVVPGVSLPELMNPGLPPLPSLPPQNLPGIAPLPMTSEFLPSFPLVPEVSSAAGSTELLSSLPPTGSPPSDPVPTTARADAASTLTVGVTPPTPKAPATVEDRVGESIPASKKPVSAVMDANASEST
>118797_0:003f11_{"pub_og_id":"36330at2759","og_name":"golgi_reassembly_stacking_protein_2_","level_taxid":2759,"organism_taxid":"118797_0","organism_name":"Lipotes_vexillifer","pub_gene_id":"GORASP1","description":"GORASP1"}
MGLGASVEQPAGGAEGFHLHGVQENSPAQQAGLEPYFDFIITIGHSRLNKENDTLKALLKANVEKPVKLEVFNMKTNKVREVEVVPSNMWGGQGLLGASVRFCSFRRASEHVWHVLDVEPCSPASLAGLRPYTDYVVGSDQILQESEDFFSLIESHEGKPLKLMIYNSESDSCREVTVTPNAAWGGEGSLGCGIGYGYLHRIPTQPPSHHKKPSGVPPPGVPPPGVPPPGVPPPGPTPQDSPAPSGLETGSRQGDYVEALLQAPGSSKEEQLPGPQSPGHGTPDLGGLPRSMEIPLQPPPPLQRVMDPGFLDVSGISLLDSSNASAWSGLPSSTELTSTAVSASGPEDVCSSRGSREHGGEATWSGSEFEVSFPDSPGAQADHLPQLTLPDSLTSAASPEDGLSAELLEAQAEEESASTESPDFGAQAEGAASQAQLSPPE
>9739_0:001bc6_{"pub_og_id":"36330at2759","og_name":"golgi_reassembly_stacking_protein_2_","level_taxid":2759,"organism_taxid":"9739_0","organism_name":"Tursiops_truncatus","pub_gene_id":"GORASP2","description":"GORASP2"}
MGSSQSVEIPGGGTEGYHVLRVQENSPGHRAGLEPFFDFIVSINGSRLNKDNDTLKDLLKANVEKPVKMLIYSSKTLELRETSVTPSNMWGGQGLLGVSIRFCSFDGANENVWHVLEVESNSPAALAGLRPHSDYIIGADMVMNESEDLFSLIETHEAKPLKLYVYNTDTDNCREVIITPNSAWGGEGSLGCGIGYGYLHRIPTRPFEEGKKISLPGQMTGTPITPLKDGFMEVQLSSVNPPSLSSPGTTEIEQSLSGLSISSTPPAVSNVLSTGVPTVPLLPPQVNQSLTSVPPMNPATTLPGLMPLPAGLPNLPALPNLNLPAPHVVPGVSLPELMNPGLPPLPSLPPQNLPGIAPLPMPSEFLPSFPLVPEVSSTAASTELLSSLPPTGSPPSDPVPTTARADAASTLTVGVTPPTPKAPAAVEDRVGESIPASKKPVSAVTDADASESP
```
