## Supplementary material for "Exploring Liquid-Liquid Phase Separation in the organization of Golgi Matrix Proteins": Final protein sequences used: GRASPs.txt (part 2 of 2)

```
>9739_0:00291b_{"pub_og_id":"36330at2759","og_name":"golgi_reassembly_stacking_protein_2_","level_taxid":2759,"organism_taxid":"9739_0","organism_name":"Tursiops_truncatus","pub_gene_id":"GORASP1","description":"GORASP1"}
MPMCGLPGTVHAGVSVLARTRGVVMVSRIDGWGLLGESQGQRSDRGLCAAQVQENSPAQQAGLEPYFDFIITIGHSRLNKENDTLKALLKANVEKPVKLEVFSMKTNKVREVEVVPSNMWGGQGLLGASVRFCSFRRASEHVWHVLDVEPCSPASLAGLRPYTDYVVGSDQILQESEDFFSLIESHEGKPLKLMIYNSESDSCREVTVTPNAAWGGEGSLGCGIGYGYLHRIPTQPPSHHKKPSGVPPPGVPPPGIPPLGVLPPGVPPPGVPPPGAPPPGPTPQDSPAPSGLETGSRQGDYVEALLQAPGSSKEEQLPGPKSPGHGTPDLGDLPRSMEIPLQPPPPLQRVMDPGFLDVSGISLMDSSNASAWSGLPSSTELTSTAVSASGPEDVCSSRGSCERGGEATWSGSEFEVSFPDSPGAQADHLPQLTLPDSLTSAASPEDGLSAELLEAQAEEESASTESPDFRAQAEGAASQAQLSPPE
>7176_0:00295c_{"pub_og_id":"36330at2759","og_name":"golgi_reassembly_stacking_protein_2_","level_taxid":2759,"organism_taxid":"7176_0","organism_name":"Culex_quinquefasciatus","pub_gene_id":"6050541","description":"6050541"}
MGLSHSISVPGGGTEGYHVLRVQDNSPGQKAGLEAFFDFILAIGNTRLDQDNDTLKELLKANIDKEIQMTVFSSKTQNIRVVNISPSTTWGGQGLLGVSIRFCSFEGANENVWHILEVHPSSPAEEAGLIPFTDYIIGADSILHESEDLFTLIESHEGRPLKMYVYNIDLDSCREVTITANSKWGGEGSLGCGIGYGYLHRIPIRVLPSAGSAPDGKPTATALSQPLQPVPTSAAMPASSPQSGDPNANAAQRQMPFIPMVPPLANTFASTTATAHTDLLTVSQADTTALAGQFASLSTGTDQVNNNSGAVAPATPVNAVTSPAISLGESFYTPPTGVNVPPISPAVDAATTIPASTATIPMYPPQIPYPSAANTTLVNMSYPTVASSVAGPPPTNVPTVNPNVFASSVPPPSSLASDFYQTYGASNPATAPTNQFQPASLSYPPSSTIDFQQQTNLQYQPLTYATEQSAPPIQMYSTFPQQLPQQQQQPDPAAAGVPLFQTSAVTTPISLPGMPPITVSATIQAEALRGLQFGGGSGPAVPQQ
>139649_0:00044e_{"pub_og_id":"36330at2759","og_name":"golgi_reassembly_stacking_protein_2_","level_taxid":2759,"organism_taxid":"139649_0","organism_name":"Teleopsis_dalmanni","pub_gene_id":"119669704","description":"Golgi_reassembly-stacking_protein_2"}
MGAGQSVEIPGGGTEGYHVLKVQDNSPGQKAGLEAFFDFIIAIGGTRLDQDNDMLKELLKQNLEKSVRITVYSSKTQTVRELNITPSGSWGGQGVLGVSIRFCSFEGANESVWHILEVYPNSPAETAGLRAYTDYVIGAEAIRHEHDDFFMLIETHEQQPLKIYVYNIEDDACREVTIRPNSQWGGEGSLGCGIGYGYLHRIPIQQPPLEKKPLTIPTTAATPSITTPAAATATVPLIAPTLPYVPPLTNTFTQPAAAIASAESTNINSPQTTQSVFKAYFNPDDSADPVNAALEAKSSDATSSNTQEITELPKDNIPSTVTTMPSPQTMQTSNPTIAPPSNIFIPGVYDNNQQFGYTPVSVPPPTAVPMFATSTQNQQYMTAPMTLSYPTAQTVPSYPQVQPSMGGLYPTQGTPMPPQLLQQQMLQPTASNIVPMHTTNIMHPSLASETSGVPIYTPVSASATPNN
>9771_0:001e2c_{"pub_og_id":"36330at2759","og_name":"golgi_reassembly_stacking_protein_2_","level_taxid":2759,"organism_taxid":"9771_0","organism_name":"Balaenoptera_musculus","pub_gene_id":"118897936","description":"Golgi_reassembly-stacking_protein_2"}
MGSSQSVEIPGGGTEGYHVLRVQENSPGHRAGLEPFFDFIVSINGSRLNKDNDTLKDLLKANVEKPVKMLIYSSKTLELRETSVTPSNMWGGQGLLGVSIRFCSFDGANENVWHVLEVESNSPAALAGLRPHSDYIIGADMVMNESEDLFSLIETHEAKPLKLYVYNTDTDNCREVIITPNSAWGGEGSLGCGIGYGYLHRIPTRPFEEGKKISLPGQMTGTPITPLKDGFMEVQLSSVNPPSLSSPGTTEIEQSLSGLSISSTPPAVSNVLSTGVPTVPLLPPQVNQSLTSVPPMNPATTLPGLMPLPAGLPNLPALPNLNLPAPHVVPGVSLPELMNPGLPPLPSLPPQNLPGLASLPMPSEFLPSFPLVPEVSSAAGSTELLSSLPPTGSPPSDPVPTTARADAASALTVGVTPPTPKAPATVEDRVGESIPASKKPVSAVTDANASESP
>9771_0:002d7f_{"pub_og_id":"36330at2759","og_name":"golgi_reassembly_stacking_protein_2_","level_taxid":2759,"organism_taxid":"9771_0","organism_name":"Balaenoptera_musculus","pub_gene_id":"118903097","description":"Golgi_reassembly-stacking_protein_1_isoform_X3"}
MHAARRVFQQGSGKASDQVTFEQTPWKEVQENSPAQQAGLEPYFDFIITIGHSRLNKENDTLKALLKANVEKPVKLEVFNMKTMKVREVEVVPSNMWGGQGLLGASVRFCSFRRASEHVWHVLDVEPCSPAFLAGLRPYTDYVVGSDQILQESEDFFSLIESHEGKPLKLMVYNSESDSCRDVTVTPNAAWGGEGSLGCGIGYGYLHRIPTQPPSHHKKPPGVLPPGVPPPGVPPPGVPPSGTPPPGPTPQDSPAPSGLETGSRQGDYVEALLQAPGSSKEEQLPGPESPGHGTPDLGDLPRSMEIPLQPPPPLQRVMDPGFLDVSGISLLDSSNASAWSGLPSSTELTSTAVSASGPEDICSSRGPRERGGEATWSGSEFEVSFPDSPGAQADHLPQLTLPDSLTSAASPEDGLSAELLEAQAEEEPASTESLGFGAEAEGAASQAQLSTPK
>1606681_0:00077e_{"pub_og_id":"36330at2759","og_name":"golgi_reassembly_stacking_protein_2_","level_taxid":2759,"organism_taxid":"1606681_0","organism_name":"Puntigrus_tetrazona","pub_gene_id":"122359241","description":"Golgi_reassembly-stacking_protein_1a"}
MGLTQSSGGPEGGTEGYHVHGIQEDSPAERAGLEPFFDFIISIGNNRLNQENDMLKDLLKANVEKPVKMEVYSTKTMRIRELEVVPSNMWGGQGLLGASVRFCSFQGANENVWHVLDVEPNSPAALAGLQEHSDFIVGADQVLQDSEDFFSLIEAHEGKPLKLLVYNTESDKCREVVVTPNGAWGGEGSLGCGIGYGYLHRIPARPDSPESERLSPKASPVAGTPEQELPTNGFTEVSLMASSQPVSGLDLDTPLPPPIQRVMDPGFSDQSEVAMMNSEMSDMADRLDLSTSSIDMTNTSLAVREDIDVSGVEELQDTDVPSHNHEEQNTEEYPAVDFSSFAPASNVPPPLPLPQALLPNLPLDHSMPTDVASLMNSSIPSLDSSVPPIDISSLLIDPAALHLDSSALPEEYPMQLNESAHFPLETDGVDQGFSDVPRSLKSSLSEGRDEDVSSDLTSFDSHNAHVRDEAAPQ
>1606681_0:00169f_{"pub_og_id":"36330at2759","og_name":"golgi_reassembly_stacking_protein_2_","level_taxid":2759,"organism_taxid":"1606681_0","organism_name":"Puntigrus_tetrazona","pub_gene_id":"122346912","description":"Golgi_reassembly-stacking_protein_2"}
MGGSQSVDIPGGGSEGYHVLRVQENSPGHRAGLEPFFDFIVSINNTRLNKDNDTLKDILKASVEKPVKMLVYSSKTLELREATVTPSNMWGGQGLLGVSIRFCSFEGANENVWHVLEVEPNSPAALAGLRPHTDYIIGADTVMNESEDLFSLIETHESKGLKLYVYNTDTDNCREVVITPNSAWGGEGSLGCGIGYGYLHRIPTRPFEEGKKISFPGHTPSEPASPLKDGFTEVQLSAVTPPPVSQPLPTGLEDSLSGLSLGSAPPSIPSELHTGVPTVPLLPTQVTPGLGPLPIVNPSTTVPGLMSLPSGLPPLPNLPNLPNLNLPLPDLSAVSLAGISGLPPTTAGLPPLPPLPPLNLPGISPLPMHTVLPSALPSMPGVTLPPSLAPSDHIPPVSLSAEQTPALILDATHNPSVKDMPSEKPAVTETLLQQTADAQAAPESS
>1606681_0:00559c_{"pub_og_id":"36330at2759","og_name":"golgi_reassembly_stacking_protein_2_","level_taxid":2759,"organism_taxid":"1606681_0","organism_name":"Puntigrus_tetrazona","pub_gene_id":"122330061","description":"Golgi_reassembly-stacking_protein_1b_isoform_X1"}
MMGLIQSVFAAEGGYHVHGIQENSPAERAGLEPFFDFILSIGHTRLNKESSLLKDLLKANVEKPVKLEVYSSKVMKIRELEVIPSNMWGGQGLLGASVRFCSFQGANHNVWHVLDVDLNSPAQLAGLRPYSDYIVGADQVLQESEDFFSLIEASEGKALKLLVYNTQSDRCREVLITPNGAWGGEGSLGCGVGFGYLHRIPMRSLTSHQHQNSSAASETQEEEHCSELSLEKSSNESERAVTADAGQGFIQDTSEKSPADDDDDDDDGGVCSRENASALSRSEDGAVVTAELQEEDSGLYDVQTPPVILNMEAKDEEVVTFTPEAVS
>9940_0:000849_{"pub_og_id":"36330at2759","og_name":"golgi_reassembly_stacking_protein_2_","level_taxid":2759,"organism_taxid":"9940_0","organism_name":"Ovis_aries","pub_gene_id":"GORASP2","description":"Golgi_reassembly-stacking_protein_2"}
MGSSQSVEIPGGGTEGYHVLRVQENSPGHRAGLEPFFDFIVSINGSRLNKDNDTLKDLLKANVEKPVKMLIYSSKTLELRETSVTPSNMWGGQGLLGVSIRFCSFDGANENVWHVLEVESNSPAALAGLRPHSDYIIGADTVMNESEDLFSLIETHEAKPLKLYVYNTDTDNCREVIITPNSAWGGEGSLGCGIGYGYLHRIPTRPFEEGKKISLPGQMTGTPITPLKDGFTEVQLSSVNPPSLSPPGTTEIEQSLSGLSISSTPPAVSNVLSTGVPTVPLLPPQVNQSLTSVPPMNPATTLPGLMPLPAGLPSLPVLPNLNLPTPPVMPGVSLPELVNPGLPPLPSLPSRSLAGLAPLPVPSEFLPAFPLVPEASPAAGSAELPSSAPSAGSPPSDPVPTTARADAASALTVDVTPPTRKAPATVEDRVSDSATASQKPISAVTVTDAFASESP
>9940_0:0040d4_{"pub_og_id":"36330at2759","og_name":"golgi_reassembly_stacking_protein_2_","level_taxid":2759,"organism_taxid":"9940_0","organism_name":"Ovis_aries","pub_gene_id":"GORASP1","description":"GORASP1"}
MGLGASAEQPAGGAEGFHLHGVQENSPAQQAGLEPYFDFIITIGHSRLNKENDTLKALLRANVEKPVKLEVFSMKTMRVREVEVVPSNMWGGQGLLGASVRFCSCRRASEHVWHVLDVEPSSPAALAGLRPYTDYVVGSDQVLQESEDFFSLIESHEGKPLKLMVYNSESDSCREVTVTPNAAWGGEGSLGCGIGYGYLHRIPTQPPSHHKKPPGGPPPSAPPPGAPPPGPGPQDSPAPFGLETGSKQGDYVEALLQAPDSSTEEQPPGPESPGQGAQDLGDPPRSMEIPLQPPPPLQRVMDPGFLDVSGLSLLDSSNASVWPGLPSSIEMTPPAVSASGLEDVCSSSGSHERGGEATWSGSEFEVSFPDSPGAQAQPDHLPQLTLPDSLTSAASPEDGLSAELLEAQAEEEPASPESPDCGVEAGAAPSQALSTPDHSGL
>139723_0:0001ff_{"pub_og_id":"36330at2759","og_name":"golgi_reassembly_stacking_protein_2_","level_taxid":2759,"organism_taxid":"139723_0","organism_name":"Anopheles_culicifacies","pub_gene_id":"ACUA021810","description":"A0A182MMG0_9DIPT"}
MGLSHSIAVPGGGTEGYHVLRVQDNSPGKTAGLEAFFDFILAIGNTRLDQDNDTLKELLKANIDKEIQMTVYSSKTQNIRLVDITPSSTWGGQGLLGVSIRFCSFEGANENVWHILEVHPSSPAEEAGLIPFTDYIIGADSILHESEDLFTLIESHEGRPLKMYVYNTDLDRCREVTITPNSKWGGEGSLGCGIGYGYLHRIPIRVLPSDGKVSLNAGAQSVPVVPVGATAMFPTVSTTGAVAGSTVDTTNANRSVPFIPMVPPLANTFAPQANNTVHDLLTVSQPGNTMTSTAMTTPAVGDLSNQFAALSTAAGPTDQVNNNVETQTTPTQPMYNNNAGQPGEVASPPIHVGPAIYTPPTGLVEQAVIPSTNGDTVPVQQQGPPPTNLSYPPSSVSSLPTAANPYSKASSTVPPPSTLASDFYQMYGTSVVPASTNNVASAPNSYGISTTIDFLQSQQQSMQPQQPWGAQPPIQMYSTYPQVQPIAEPSPAHQSAVAGGSVPAASSLFQSSAVTTPISLPGMPPITVSATIQPEALRGLQFTNASAASGQQQPPLMTMPPTLQ
>69004_0:000a2e_{"pub_og_id":"36330at2759","og_name":"golgi_reassembly_stacking_protein_2_","level_taxid":2759,"organism_taxid":"69004_0","organism_name":"Anopheles_farauti","pub_gene_id":"AFAF010115","description":"A0A182QH77_9DIPT"}
MGLSHSISVPGGGTEGYHVLRVQDNSPGKRAGLEAFFDFILAIGNTRLDQDNDTLKELLKGNIDTEIQMTVYSSKTQNIRLVDITPSSTWGGQGLLGVSIRFCSFEGANENVWHILEVHPSSPAEEAGLIPFTDYIIGADSILHESEDLFTLIESHEGRPLKMYVYNTDLDRCREVTITPNSKWGGEGSLGCGIGYGYLHRIPIRVLPNDGKAAVNTGAQSVPVMPTATAMFPTTSTAPTSSALGAPVDATNANRSVPFIPMVPPLANTFAPQVNNAAHDLLTVSQPSNSVTATATTTPADLANQFANLSTTGQGTDQVNNNVETQTTPGYNNNAVQAGEVASPPIHVGPAIYTPLVTEPATVEQVSTTTSATDAPPQTPQQQLPNVAFSYLPPVSTTANPYSMASTIPPQTYQTWAPAVPAASNNYAATIDFLQSQQQQQQQQPWSQPPIQMYSTYPQVQPIPDPSQSPAHQPAASGGSVATAPSLSTSSPPPAAATSTMSQSNAVTTPISLPGMPPITVSATIQPEALRNLQFSYIPQEQQQQQQQQPPLMTMPTLQ
>9669_0:002e71_{"pub_og_id":"36330at2759","og_name":"golgi_reassembly_stacking_protein_2_","level_taxid":2759,"organism_taxid":"9669_0","organism_name":"Mustela_putorius_furo","pub_gene_id":"GORASP1","description":"GORASP1"}
MGLGASAEQPAGGAEGFHLHGVQENSPAQQAGLEPYFDFIITIGHSRLNKENDTLKALLKANVERPVKLEVFNMKTMKVREVEVVPSNMWGGQGLLGASVRFCNFRRASEHVWHVLDVEPSSPASLAGLRPYTDYVVGSDQILQESEDFFTLIESHEGKPLKLMVYNSESDSCREVTVTPNAAWGGEGSLGCGIGYGYLHRIPTQPPSHHKKPPDTPPPDAPPPDAPPPDVSPSGAPPPGAPPPDAPPPDTLLPDAPPPGPTPQDSPASSGLETGSRQDDYMEALLQAPSSFMEGQFSEPGSPSCGAPDLGGFPHPMETPLQPPPPVQRVMDPGFLDVSGISLLDSSNASVWPGLPSATELTSTGLSASGPEDVSSSGSHERGGEATWSGSEFEVSFPDSPGTQAQPDHLPQLTLPDSLISAASPEDGLSAELLEAQAEDEPASTESPEFGAEAEGAGIQAAQWRIQTANLNSPT
>9669_0:003532_{"pub_og_id":"36330at2759","og_name":"golgi_reassembly_stacking_protein_2_","level_taxid":2759,"organism_taxid":"9669_0","organism_name":"Mustela_putorius_furo","pub_gene_id":"101681700","description":"LOW_QUALITY_PROTEIN:_Golgi_reassembly-stacking_protein_2-like"}
MRIPFGPHRSPAAMGSSQSVEIPGGGTEGYHVLRVQENSPGHRAGLEPFFDFIVSINGLRLNKDNDTLKDLLKANVEKPVKMLIYSRKTLELRETFVTPSNMWGDQGLLGVSICFSSFDGANENVWHVLEVESNSPAALAGLSLVSSCIIGADTVMNVSEDLFSLIETHEAKPLKLHVNNTDTDNCPEVIITPNSAWGGEGSLGCGIGYGYLHRIPTRPFEEGKKISLPGQMTGTPITPLKDGFTEVQLSSVNRPSLSPPGTTEIEQGLSGLSISSTPPAVSNVFSTGVPTVPLLPPQVNQSLTSVPPMNPATTLLGLMPLPTGLPNLPALPNLNLPTPHVMPGVSLPELVNPGLPPLPSLPPRNLSGIAPLPMPYELLPSFPLVPEVSSAASSGELLSSLPPTGSPLFDPATTTARADAASAPAASAPAVDVTPPAPKAPSTVEDRGCEPTPASEKPVSEVTDESASESP
>9669_0:003bdb_{"pub_og_id":"36330at2759","og_name":"golgi_reassembly_stacking_protein_2_","level_taxid":2759,"organism_taxid":"9669_0","organism_name":"Mustela_putorius_furo","pub_gene_id":"GORASP2","description":"Golgi_reassembly-stacking_protein_2"}
MGSSQSVEIPGGGTEGYHVLRVQENSPGHRAGLEPFFDFIVSINGSRLNKDNDTLKDLLKANVEKPVKMLIYSSKTLELRETSVTPSNMWGGQGLLGVSIRFCSFDGANENVWHVLEVESNSPAALAGLRPHSDYIIGADTVMNESEDLFSLIETHEAKPLKLYVYNTDTDNCREVIITPNSAWGGEGSLGCGIGYGYLHRIPTRPFEEGKKISLPGQMTGTPITPLKDGFTEVQLSSVNPPSLSPPGTTEIEQGLSGLSISSTPPAVSNVLSTGVPTVPLLPPQVNQSLTSVPPMNPATTLPGLMPLPTGLPNLPALPNLNLPTPHVMPGVSLPELVNPGLPPLPSLPPRNLPGIAPLPMPSEFLPSFPLVPEVSSAASSGELLSSLPPTGSPPSDPVTTTARADAASSPAVDVTPPAPKAPSTVEDRGCEPTPASEKPVSAVTDASASESP
>7173_0:0004cc_{"pub_og_id":"36330at2759","og_name":"golgi_reassembly_stacking_protein_2_","level_taxid":2759,"organism_taxid":"7173_0","organism_name":"Anopheles_arabiensis","pub_gene_id":"120894711","description":"A0A182I348_ANOAR"}
MGLSHSIAVPGGGTEGYHVLRVQDNSPGKTAGLEAFFDFILAIGNTRLDQDNDTLKELLKANIDREIQMTVYSSKTQNIRLVDITPSSTWGGQGLLGVSIRFCSFEGANENVWHILEVHPSSPAEEAGLIPFTDYIIGADSILHESEDLFTLIESHEGRPLKMYVYNTDLDRCREVTITPNSKWGGEGSLGCGIGYGYLHRIPIRMMPADAKVPLNGGAQSVPVVPVGSTAMFPSATTTTQNTMAGSTVDTTNANRSMPFIPMVPPLANTFATPASNAAHDLLTVSQPTNTMTAMTATTTPAVVGDLANQFATLSTATGQTDQVNNNVETQTTPTQPAYNNNAGQPGEVASPPIHVGPAIYTPPAVSAEQVQNPSANGEPGPQQVPMANLSYPTSSVPSLLPTTGANPYSMASTVPPPSTLASDFYQMYGSTAAPTSGSTAVAPSANSYAMSTTIDFLQSQQQQQQPQQPWGSQPPVQMYSTYPQVQPIADPSQSPAHHQQAGAGGSVPAASTLFQSNAVTTPISLPGMPPITVSATIQPEALRGLQFTNAPVSGAPPQQLQQQQPPLMTMPAPTLQ
>1518534_0:001c3d_{"pub_og_id":"36330at2759","og_name":"golgi_reassembly_stacking_protein_2_","level_taxid":2759,"organism_taxid":"1518534_0","organism_name":"Anopheles_coluzzii","pub_gene_id":"120949271","description":"Golgi_reassembly-stacking_protein_2"}
MGLSHSIAVPGGGTEGYHVLRVQDNSPGKTAGLEAFFDFILAIGNTRLDQDNDTLKELLKANIDREIQMTVYSSKTQNIRLVDITPSSTWGGQGLLGVSIRFCSFEGANENVWHILEVHPSSPAEEAGLIPFTDYIIGADSILHESEDLFTLIESHEGRPLKMYVYNTDLDRCREVTITPNSKWGGEGSLGCGIGYGYLHRIPIRMMPADAKVPLNGGAQSVPVVPVGTTAMFPSATTATQNTMAGSTVDTTNANRSMPFIPMVPPLANTFATPASNAAHDLLTVSQPTNTMTAMTATTTPAVVGDLANQFATLSTATGQTDQVNNNVETQTTPTQPAYNNNAGQPGEVPSPPIHVGPAIYTPPAGSAEQVQNPSSNGEPGPQQLPMANLSYPTSSVPSLLPTTGANPYSMASTVPPPSTLASDFYQMYGSTAAPTSGSIAVAPSANSYAMSSTIDFLQSQQQQPQQPWGSQPPVQMYSTYPQVQPIADPSQSPAHHQPAGAGGSVPAASTLFQSNAVTTPISLPGMPPITVSATIQPEALRGLQFTNAPVSSAPPQQQQQPPLMTMPAPTLQ
>7167_0:001b9b_{"pub_og_id":"36330at2759","og_name":"golgi_reassembly_stacking_protein_2_","level_taxid":2759,"organism_taxid":"7167_0","organism_name":"Anopheles_albimanus","pub_gene_id":"118466298","description":"Golgi_reassembly-stacking_protein_2-like"}
MGSSHSISVPGGGTEGYHVLRVQDNSPGKTAGLEAFFDFILAIGNTRLDQDNDTLKELLKANIDKEIQMTVYSSKTQNIRLVDIVPSSTWGGQGLLGVSIRFCSFEGANENVWHILEVHPSSPAEEAGLIPFTDYIIGADSILHESEDLFTLIESHEGRPLKMYVYNTDLDRCREVTITPNSKWGGEGSLGCGIGYGYLHRIPIRWAPNDGKQPANGKPSEQFSVPLAPPSAAGAGAAGAATTTGSGIAAANYVDSTNANRQIPFIPMVPPLANTFASVANNSAVSDLLTVSQPSNTTTTATTVTGGDGAAAALTNQFANLSTGTTDQVNNNAGTQTTPTQEPYNNNQQGGPTEVASPPIHVSPVVYTPPASVPMDQFTAPPAAVVSQSFAPVSAPPQVPPVNLSYSSAPPLQPTVVNPYSMSSTVPPPSTLSNDFYQMYGTPAASTAPPTSYATTIDFLQSQQQPSQQQPSWSQPPIQMYSTYPQVQPLPDPTQSPSHSGAGPVPASTLFQSSAVTTPISLPGMPPITVSATIQPEALRGLQFPNAPSAPGNQPSVLQ
>1608454_0:001f2d_{"pub_og_id":"36330at2759","og_name":"golgi_reassembly_stacking_protein_2_","level_taxid":2759,"organism_taxid":"1608454_0","organism_name":"Sinocyclocheilus_anshuiensis","pub_gene_id":"LOC107688453","description":"LOC107688453"}
MGLTQSSGGPEGGTEGYHVHGLQEDSPAEKSGLEPFFDFIISIGNNRLNQENDMFKDLLKANVEKPVKMEVYSTKTMRIRELEVVPSNMWGGQGLLGASVRFCRFQGANENVWHVLDVESNSPAALAGLQEHSDFIVGADQVLQDSEDFFSLIEAHEGKPLKLLVYNTETNKCREVVVTPNGAWGGEGSLGCGIGYGYLHRIPARPDSPKSERVSPKASPVVGTPEQELPTNGFTEVSLMVSSQSMSGLDLDTALPPPIQRVMDPGFSDQSEVAMMNSEVSDMADRLDLSTSSINMTNTSLAVREDIDVSAVEELQDSEVPSRNPEEQNTEEYPAVDFSSIAPPSDVPPPLSLPHSLLPNLPLDYSMPTDMASLMNSSIPFLDSSVPPIDISSLLIDPAALHLESSAPPAEYPVQANESSPFPSETDGVNQGFSDVPQSLKSSLSEGRAEAVSSDLMSFDSRNAHVKDEAAPQ
>1608454_0:0021ca_{"pub_og_id":"36330at2759","og_name":"golgi_reassembly_stacking_protein_2_","level_taxid":2759,"organism_taxid":"1608454_0","organism_name":"Sinocyclocheilus_anshuiensis","pub_gene_id":"LOC107689416","description":"LOC107689416"}
MGLTQSSGAPEGGTEGYHVHGIQEDSPAEKAGLEPFFDFIISIGHNRLNQENEMLKDLLKANVEKPVKMEVYSTKTMRIRELEVVPSNMWGGQGLLGASVRFCSFQGANENVWHVLDVEPNSPAALAGLQEHSDFIVGADQVLQDSEDFFSLIEAHEGKPLKLLVYNTETDNCREVVVTPNGAWGGEGSLGCGIGYGYLHRIPARPDSPKSEKVSPKVSPVAGTPEHELPTNGFTEVSLMASSQSMSGFDLDTPLPPPIQRVMDPGFSDQSEVAMMNSEVSDIADRLDLSTSSIDMTNTSLAVREDIDVSGVEELQDSEVPSRNPEEQNTEEYPAVDFSSSVAPPSDVSPPLSLSHPLLPNLPLDHSMLTDMASLMNSSISSLDSSVPPIDISSLLIDPAALHLESSAAPAEYPMQPNESSPFSSESDGVNQGFSDEPKSQKSSLSEGRAEAVSCDLMSFDSHNAHVKDEAASQ
>1608454_0:008819_{"pub_og_id":"36330at2759","og_name":"golgi_reassembly_stacking_protein_2_","level_taxid":2759,"organism_taxid":"1608454_0","organism_name":"Sinocyclocheilus_anshuiensis","pub_gene_id":"gorasp2","description":"Golgi_reassembly-stacking_protein_2"}
MGGSQSVEIPGGGSEGYHVLRVQENSPGHRAGLEPFFDFIVSINNTRLNKDNDTLKDVLKASVEKPVKMQVYSSKTLELREATVTPSNMWGGQGLLGVSIRFCSFEGANENIWHVLEVEPNSPAALAGLRPHTDYIIGADTVMNESEDLFSLIETHEGKGLKLYVYNTDTDNCREVVITPNGAWGGEGSLGCGIGYGYLHRIPTRPFEEGKKISFPGHTPSEPASPLKDGFTEVQLSAVTPPPVSQPVPTGLEDSLSGSLSAGLPPLPHLNLPGISPLPMHTILPSTLPSMPGVTLPSSLAPSDHILPVSLATKQTPMLKLDATPTPAVKDTPSEMPVATETLLQQTAPESS
>1608454_0:0093f5_{"pub_og_id":"36330at2759","og_name":"golgi_reassembly_stacking_protein_2_","level_taxid":2759,"organism_taxid":"1608454_0","organism_name":"Sinocyclocheilus_anshuiensis","pub_gene_id":"gorasp1b","description":"Golgi_reassembly-stacking_protein_1"}
MGLIQSVFAAEAGYHVHGIQDNSPAERAGLEPFFDFILSIGHTRLDKESSLLKDLLKANVEKPVKLEVYSSKVMKIRELEVVPSNMWGGQGLLGASVRFCSFQGANHNVWHVLDVEVSSPAELAGLEPYSDYIVGADQVLQESEDFFSLIEASEGKALKLLVYNTQSDRCREVLITPNGAWGGEGSLGCGVGFGYLHRIPMRSLASHQHQNSSAASETQEDTHCSELLLDNSSNETDRDVTADARDGFIQDTTEASAPCEKSPADADDDDDGGVCSSENASALSRSEDGVEITTAVQKDDSGIYDIQTPPVILNMEPKDDEVVTFTPKTVS
>1608454_0:00a522_{"pub_og_id":"36330at2759","og_name":"golgi_reassembly_stacking_protein_2_","level_taxid":2759,"organism_taxid":"1608454_0","organism_name":"Sinocyclocheilus_anshuiensis","pub_gene_id":"LOC107682978","description":"Golgi_reassembly-stacking_protein_2-like"}
MLKDILKASVEKPVKMLVYSSKTLELREATVTPSNMWGGQGLLGVSIRFCSFEGANENVWHVLEVEPNSPAALAGLRPHTDYIIGADTVMNE
>72004_0:00033f_{"pub_og_id":"36330at2759","og_name":"golgi_reassembly_stacking_protein_2_","level_taxid":2759,"organism_taxid":"72004_0","organism_name":"Bos_mutus","pub_gene_id":"GORASP2","description":"Golgi_reassembly-stacking_protein_2"}
MLIYSSKTLELRETSVTPSNMWGGQGLLGVSIRFCSFDGANENVWHVLEVESNSPAALAGLRPHSDYIIGADTVMNESEDLFSLIETHEAKPLKLYVYNTDTDNCREVIITPNSAWGGEGSLGCGIGYGYLHRIPTRPFEEGKKISLPGQMTGTPITPLKDGFTEVQLSSVNPPSLSPPGTTEIEQSLSGLSISSTPPAVSNVLSTGVPTVPLLPPQVNQSLTSMPPMNPTTTLPGLMPLPAGLPSLPVLPNLNLPTPPVVPGVSLPELVNPGLPPLPSLPPRNLPGLAPLPMPSEFLPSFPLVPEVSPAAGSADLLSSVPPASSPPSDPVPTTARADTASALTVDVTPPPPKAPATVEDRVSDSATASEKPISAVTVTDASASESP
>72004_0:002d3d_{"pub_og_id":"36330at2759","og_name":"golgi_reassembly_stacking_protein_2_","level_taxid":2759,"organism_taxid":"72004_0","organism_name":"Bos_mutus","pub_gene_id":"GORASP1","description":"Golgi_reassembly-stacking_protein_1"}
MKTMKVREVEVVPSNMWGGQGLLGASVRFCSFRRASEHVWHVLDVEPSSPAALAGLRPYTDYVVGSDQILQESEDFFSLIESHEGKALKLMVYNSESDSCREVTVTPNAAWGGEGSLGCGIGYGYLHRIPTQPPSHHKKPPGGPPPGAPPPGAPPPGPGPQDSPAPFGLETGSKQGDYVEALLQAPDSSTEEQPPGPESLTQGAQDLGDPPRSMEIPLQPPPPLQRVMDPGFLDVSGLSLLDSSNTSVWPGLPSSTELTPPVASASGLEDVCSSSGSHERGGEATWSGSEFEVSFPDSPGAQAQPDHLPQLTLPDSLTSAASPEDGLSAELLEAQAEEEPASPESPDCGMEAGGAPGQARLSTPDHSGL
>30522_0:0004c4_{"pub_og_id":"36330at2759","og_name":"golgi_reassembly_stacking_protein_2_","level_taxid":2759,"organism_taxid":"30522_0","organism_name":"Bos_indicus_x_Bos_taurus","pub_gene_id":"GORASP2","description":"Golgi_reassembly-stacking_protein_2_isoform_X1"}
MVKVAFEFSKKRKPGTRRLEAGAETARVNSLRRCLDVRKSQLGNETNCLEVQENSPGHRAGLEPFFDFIVSINGSRLNKDNDTLKDLLKANVEKPVKMLIYSSKTLELRETSVTPSNMWGGQGLLGVSIRFCSFDGANENVWHVLEVESNSPAALAGLRPHSDYIIGADTVMNESEDLFSLIETHEAKPLKLYVYNTDTDNCREVIITPNSAWGGEGSLGCGIGYGYLHRIPTRPFEEGKKISLPGQMTGTPITPLKDGFTEVQLSSVNPPSLSPPGTTEIEQSLSGLSISSTPPAVSNVLSTGVPTVPLLPPQVNQSLTSMPPMNPTTTLPGLMPLPAGLPSLPVLPNLNLPTPPVVPGVSLPELVNPGLPPLPSLPPRNLPGLAPLPMPSEFLPSFPLVPEVSPAAGSADLLSSVPPASSPPSDPVPTTARADTASALTVDVTPPPPKAPATVEDRVSDSATASEKPISAVTVTDASASESP
>30522_0:004023_{"pub_og_id":"36330at2759","og_name":"golgi_reassembly_stacking_protein_2_","level_taxid":2759,"organism_taxid":"30522_0","organism_name":"Bos_indicus_x_Bos_taurus","pub_gene_id":"GORASP1","description":"GORASP1"}
MDFHQSSKPGCCVFGDSGESGSARQHMSSLGLGLAAGGAGPRGEAGWQRELCAALQACWLRLMPDAGVRSPPPALLNLAWICHHRVQENSPAQQAGLEPYFDFIITIGHSRLNKENDTLKALLKANVEKPVKLEVFNMKTMKVREVEVVPSNMWGGQGLLGASVRFCSFRRASEHVWHVLDVEPSSPAALAGLHPYTDYVVGSDQILQESEDFFSLIESHEGKALKLMVYNSESDSCREVTVTPNAAWGGEGSLGCGIGYGYLHRIPTQPPSHHKKPPGGPPPSAPPPGAPPPGPGSQDSPAPFGLETGSKQGDYVEALLQAPDSSTEEQPPGPESLTQGAQDLGDPPRSMEIPLQPPPPLQRVMDPGFLDVSGLSLLDSSNTSVWPGLPSSTELTPPVASASGLEDVCSSSGSHERGGEATWSGSEFEVSFPDSPGAQAQPDHLPQLTLPDSLTSAASPEDGLSAELLEAQAEEEPASPESPDCGMEAGGAPGQARLSTPDHSGL
>9749_0:002be6_{"pub_og_id":"36330at2759","og_name":"golgi_reassembly_stacking_protein_2_","level_taxid":2759,"organism_taxid":"9749_0","organism_name":"Delphinapterus_leucas","pub_gene_id":"GORASP1","description":"GORASP1"}
MGLGASAEQPAGGAEGFHLHGRSRGKWRWSGFLEPEVDVMMRHRTEKVDSEMHAARRVFQQVQENSPAQQAGLEPYFDFIITIGHSRLNKENDTLKALLKANVEKPVKLEVFSMKTNKVREVEVVPSNMWGGQGLLGASVRFCSFRRASEHVWHVLDVEPCSPASLAGLRPYTDYVVGSDQILQESEDFFSLIESHEGKPLKLMIYNSESDSCREVTVTPNAAWGGEGSLGCGIGYGYLHRIPTQPPSHHKKPSGVPPPGVPPPGIPPLGVLPPGVPPPGAPPPGPTPQDSPAPSGLETGSRQGDYVEALLQAPGSSKEEQLPGPKSPGHGTPDLGDLPRSMEIPLQPPPPLQRVMDPGFLDVSGISLLDSSNASAWSGLPSSTELTSTAVSVSGPEDVCSSRGSRERGGEATWSGSEFEVSFPDSPGAQADHLPQLTLPDSLTCAASPEDGLSAELLEAQAEEESASTESPDFRAQAEGAASQAQLSPPE
>9749_0:0041c2_{"pub_og_id":"36330at2759","og_name":"golgi_reassembly_stacking_protein_2_","level_taxid":2759,"organism_taxid":"9749_0","organism_name":"Delphinapterus_leucas","pub_gene_id":"GORASP2","description":"GORASP2"}
MGSSQSVEIPGGGTEGYHVLRVQENSPGHRAGLEPFFDFIVSINGSRLNKDNDTLKDLLKANVEKPVKMLIYSSKTLELRETSVTPSNMWGGQGLLGVSIRFCSFDGANENVWHVLEVESNSPAALAGLRPHSDYIIGADMVMNESEDLFSLIETHEAKPLKLYVYNTDTDNCREVIITPNSAWGGEGSLGCGIGYGYLHRIPTRPFEEGKKISLPGQMTGTPITPLKDGFMEVQLSSVNPPSLSSPGTTEIEQSLSGLSISSTPPAVSNVLSTGVPTVPLLPPQVNQSLTSVPPMNPATTLPGLMPLPAGLPNLPALPNLNLPAPHVVPGVSLPELMNPGLPPLPSLPPQNLPGIAPLPMPSEFLPSFPLVPEVSSTAGSTELLSSLPPTGSPPSDPVPTTARADAASTLTVGVTPPTPKAPATVEDRVGESIPASKKPVSAVTDANASESP
>75352_0:002b47_{"pub_og_id":"36330at2759","og_name":"golgi_reassembly_stacking_protein_2_","level_taxid":2759,"organism_taxid":"75352_0","organism_name":"Megalobrama_amblycephala","pub_gene_id":"125274112","description":"Golgi_reassembly-stacking_protein_2"}
MGGSQSVEIPGGGSEGYHVLRVQENSPGHRAGLEPFFDFIVSINNTRLNKDNDTLKDILKASVEKPVKMLVYSSKTLELREATVTPSNMWGGQGLLGVSIRFCSFEGANENVWHVLEVEPNSPAALAGLRPHTDYIIGADTVMNESEDLFSLIETHEGKGLKLYVYNTDTDNCREVVITPNSAWGGEGSLGCGIGYGYLHRIPTRPFEEGKKFSFPGHTPSEPTSPLKDGFTEVQLSAVTPPPVSQSVPTGLEDSLSGLSLSSAPPSIPSELHTGVPTVPLLPTQVTPGLGTLPIVNPSTTVPGLMSLPSGLPPLPNLPNLPNLNLPLPDLSAVSLAGISGLPHNTAGLPPLPPLNLPGISPLPMHTVLSSTLPSMPGVTLPSSLAPSDLVPPVSLASVQTPALILDATPNPAVKDMPSEMPVATETLLQQTTDAQVAPESS
>75352_0:0058d4_{"pub_og_id":"36330at2759","og_name":"golgi_reassembly_stacking_protein_2_","level_taxid":2759,"organism_taxid":"75352_0","organism_name":"Megalobrama_amblycephala","pub_gene_id":"125250624","description":"Golgi_reassembly-stacking_protein_1a"}
MGLTQSSGAPEGGTEGYHVHGIQEDSPAEKAGLEPFFDFIISIGNNRLNQENDLLKDLLKANVEKPVKMEVYSTKTMRIRELEVVPSNMWGGQGLLGASVRFCSFHGANENVWHVLDVEPNSPAALAGLQEHSDFIVGADQVLQDSEDFFSLIEAHEGKPLKLLVYNTDTNKCREVVVTPNGAWGGEGSLGCGIGYGYLHRIPAQPDSPKSEKVSPKASPVAGTPEQEFPTNGFTEVPLMASGQSMSGLDLETPLPPPIQRVMDPGFSDQSEVAMMNSEVSDMADRLDLSVSSIDMTNTSLAVQEDVDVSGVEELQDREVPCLGEKITEQYPAVDFSSSVTPPSDVSPPLSLSHPLLPNLPLDHSMPTDMASLNSSIPSLESSVPPIDISSLLIDPAGLHLESAEYPMQPNESSPFPSETDDVNQGFSDEPQSLKSSWSEGKAEADLMSFNSHSADVKDEAALQ
>75352_0:00683e_{"pub_og_id":"36330at2759","og_name":"golgi_reassembly_stacking_protein_2_","level_taxid":2759,"organism_taxid":"75352_0","organism_name":"Megalobrama_amblycephala","pub_gene_id":"125258040","description":"Golgi_reassembly-stacking_protein_1b_isoform_X1"}
MMGLIQSVFAAEGGYHVHAIQENSPAERAGLEPFFDFILSIGHTRLNKESSTLKDLLKANVEKPVKLEVYSSKVMKIRELEVVPSNMWGGQGLLGASVRFCAFQGANHNVWHVLDVEPNSPADLAGLKPYSDYIVGADQVLQESEDFFSLIEASEGKALTLLVYNTQCDRCREVMITPNGAWGGEGSLGCGVGFGYLHRIPMRPFTSDQHQNASATSGNQEEKRCSESLLDNERDHDVTVDIGDGFLQDTSEVSASCQRSPDTFETTAVDLSRRLDLFSSTTDGSSSLIVHDDDDDDGVCSEDASTLRRSEDSEMITTTAGQKDDSGIYGIQTAPVILNMKLKDDEVVTSTQKSVT
>74869_0:002db7_{"pub_og_id":"36330at2759","og_name":"golgi_reassembly_stacking_protein_2_","level_taxid":2759,"organism_taxid":"74869_0","organism_name":"Anopheles_maculatus","pub_gene_id":"AMAM012817","description":"A0A182ST11_9DIPT"}
MKYAYRRGCFATDSPSIPSTNGDTVAAQQQPPPLANLSYPTSSVPALSTSANPYSKASTVPPPSTLASDFYQVYGSSIAPPGNSTVPPTATSYPMSTTIDFLQSQQQQPMQQQPWGSQPPIQMYSTYPQVQPIPEPSPSSQPAAAGGTVPVASSLFQSNAVTTPISLPGMPPITVSATIQPEALRGLQFTNAPIAPAGQQQPPLMTMPPTLQ
>7994_0:0019ab_{"pub_og_id":"36330at2759","og_name":"golgi_reassembly_stacking_protein_2_","level_taxid":2759,"organism_taxid":"7994_0","organism_name":"Astyanax_mexicanus","pub_gene_id":"gorasp1a","description":"A0A3B1IWK2_ASTMX"}
MGLTQSGAGAEGGTHGYHVHGVQENSPAEKAGLEPFFDFIISIGNTRLNQENDLLKDLLKANVEKAVKMEVFNTKSMKFRELQVVPSNMWGGQGLLGASVRFCSFQGANENVWHVLEVEVNSPASVAGLRAFTDFIVGADQVLQDAEDFFSLIEAHEGKPLKLLVYNTETDTCREVLVTPNGAWGGEGSLGCGIGYGYLHRIPARPDSPEYTEANRSPNTRHAAEPSAENATITEHSLNEDPDLSSTPPLPPPIHRVMDPGFSDELEGKINFEVSEADERKLDVSVSSIDMENTSLAIQEDKDSELLDVGDHSEHLGAPAETFTAADLISSSFPEQRTSPIDESLLANLSLHSDPHAPHLENSSAPTDTQLHSSSPSPPPEIPFPSAALPSTHFPLASVSISSEAEEEESAERRSDLD
>7994_0:002285_{"pub_og_id":"36330at2759","og_name":"golgi_reassembly_stacking_protein_2_","level_taxid":2759,"organism_taxid":"7994_0","organism_name":"Astyanax_mexicanus","pub_gene_id":"gorasp2","description":"Golgi_reassembly-stacking_protein_2"}
MGGAMSVEIPGGGSEGYHVLRVQENSPGHRAGLEPFFDFIVSINNTRLNKDNDTLKDLLKANVEKPVKMLVYSSKTLELRESTVTPSNMWGGQGLLGVSIRFCSFEGANENVWHVLEVESNSPAALAGLRPFTDYIIGADTVMNESEDLFSLIETHEGKGLKLYVYNTDTDSCREVVITPNSAWGGEGSLGCGIGYGYLHRIPTRPFEEGKKISFPGHTPSEPFSPLKDGFTEVQLSAVTPSPVSQTAPTGLEDGLSGLSLSSAPTSIPTELHTGVPTVPLLPTQVNPALGPLPSVNPTTTLPGIMPLPAGLPPLPNLPNLPNLNIPLPDLSAVSLAGISGLPPSTTGLPSLAPLAPLPPLNLPGLAPLSMPGVLPSTLSTMPGVSLPSDLIPPIAPTVASLTANQTPALILDATPAVIDTPTETLLATERTSQNTTEATPESS
>9915_0:00042b_{"pub_og_id":"36330at2759","og_name":"golgi_reassembly_stacking_protein_2_","level_taxid":2759,"organism_taxid":"9915_0","organism_name":"Bos_indicus","pub_gene_id":"GORASP2","description":"GORASP2"}
MGSSQSVEIPGGGTEGYHVLRVQENSPGHRAGLEPFFDFIVSINGSRLNKDNDTLKDLLKANVEKPVKMLIYSSKTLELRETSVTPSNMWGGQGLLGVSIRFCSFDGANENVWHVLEVESNSPAALAGLRPHSDYIIGADTVMNESEDLFSLIETHEAKPLKLYVYNTDTDNCREVIITPNSAWGGEGSLGCGIGYGYLHRIPTRPFEEGKKISLPGQMTGTPITPLKDGFTEVQLSSVNPPSLSPPGTTEIEQSLSGLSISSTPPAVSNVLSTGVPTVPLLPPQVNQSLTSMPPMNPTTTLPGLMPLPAGLPSLPVLPNLNLPTPPVVPGVSLPELVNPGLPPLPSLPPRNLPGLAPLPMPSEFLPSFPLVPEVSPAAGSADLLSSVPPASSPPSDPVPTTARADTASALTVDVTPPPPKAPATVEDRVSDSATASEKPISAVTVTDASASESP
>37293_0:003e52_{"pub_og_id":"36330at2759","og_name":"golgi_reassembly_stacking_protein_2_","level_taxid":2759,"organism_taxid":"37293_0","organism_name":"Aotus_nancymaae","pub_gene_id":"GORASP1","description":"Golgi_reassembly-stacking_protein_1_isoform_X1"}
MVPVLLELTFGCWLGKREPKKYMVQENSPAQQAGLEPYFDFIITIGHSRLNKENDTLKALLKANVEKPVKLEVFNMKTMKVREVEVVPSNMWGGQGLLGASVRFCSFRRASEQVWHVLDVEPSSPAALAGLRPYTDYVVGSDQILQESEDFFTLIESHEGKPLKLMVYNSESDSCREVTVTPNAAWGGEGSLGCGIGYGYLHRIPTQPPSYHRKLPGAPPPSAPSPGTPPTDASLHGALPPGTAPEDSPPLETGSRQSDYMEALLQAPGSSMEEPPSGPESPSHTAPDSGGLPHSMETPLQPPPPVQRVMDPGFLDVSGISLLDSSNAGVWPSLPSSTELISTAVSTSGPEDICSSSSSHERGGEATWSGSEFEVSFLDSPGAQAQADHLPQLTLPDSLTSAASPEDGLSAELLEAQAEEEPASTESPDLGMEAEGLASQAQISTAEKHPEL
>37293_0:004d0f_{"pub_og_id":"36330at2759","og_name":"golgi_reassembly_stacking_protein_2_","level_taxid":2759,"organism_taxid":"37293_0","organism_name":"Aotus_nancymaae","pub_gene_id":"GORASP2","description":"GORASP2"}
MGSSQSVEIPGGGTEGYHVLRVQENSPGHRAGLEPFFDFIVSINGSRLNKDNDTLKDLLKANVEKPVKMLIYSSKTLELRETSVTPSNLWGGQGLLGVSIRFCSFDGANENVWHVLEVEPNSPAALAGLRPHSDYIIGADTVMNESEDLFSLIETHEAKPLKLYVYNTDTDNCREVIITPNSAWGGEGSLGCGIGYGYLHRIPTRPFEEGKKISLPGQMAGTPITPLKDGFTEVQLSSVNPPSLSPPGTTGIEQSLAGLTISSTPPAVSNVLSTGVPTVPLLPPQVNQSLTSVPPMNPATTLPGLMPLPAGLPNLPNLSLNLPAPHIMPGVGLPELVNPGLPPLSSLPPRNLPGIAPLPLPSEFLPSFPLVPESSSATSSGELLSSFPPTSSPPSDPVTTTAKADTAFSLTVDVTPPTAQALATVEDRVGDSTPVSEKPVSAAVDANASESP
>7955_0:0006c7_{"pub_og_id":"36330at2759","og_name":"golgi_reassembly_stacking_protein_2_","level_taxid":2759,"organism_taxid":"7955_0","organism_name":"Danio_rerio","pub_gene_id":"gorasp1a","description":"gorasp1a"}
MGLTQSSGDGPEGGTEGYHVHGVQEDSPAERAGLEPFFDFIISIGHNRLNQENDMLKDLLKANVEKPVKMEVYSTKTMRMRELEVVPSNMWGGQGLLGASVRFCSFQGANENVWHVLDVESNSPAALAGLQEHSDFIVGADQVLQDSEDFFSLIEAHEGKPLKLLIYNTETDKCREVIVTPNGAWGGEGSLGCGIGYGYLHRIPAQPEGPKSEKVSSRESPVAGNPEQEYPTNGFSEVSLMASGQSLSGMDLETPLPPPIQRVMDPGFSDHSEVALMNSEVSDIADRLDLSTSSIDMTNTSLAVKEDADVSGVEELQDSDFHSGDPEEQITEEYSAVDFSSSITPPSNASPPLSLSHSLLPNPTLENSVPTDVASLMNSSIPPLDSSIPALDISSLLIDPAALHLESSALPEEHFPSETDGVSQGFSEKPQSFEGQEEPVSSDLTSFDSHNADVEAEAALQ
>7955_0:001d78_{"pub_og_id":"36330at2759","og_name":"golgi_reassembly_stacking_protein_2_","level_taxid":2759,"organism_taxid":"7955_0","organism_name":"Danio_rerio","pub_gene_id":"gorasp2","description":"gorasp2"}
MGGSQSVEIPGGGSEGYHVLRVQENSPGHRAGLEPFFDFIVSINNTRLNKDNDTLKDILKASVEKPVKMQVYSSKTLELREATVTPSNMWGGQGLLGVSIRFCSFEGANENVWHVLEVEPNSPAALAGLRPHTDYIIGADTVMNESEDLFSLIETHEGKGLKLYVYNTDTDNCREVVITPNSAWGGEGSLGCGIGYGYLHRIPTRPFEEGKKISFPGHTPSEPVSPLKDGFTEVQLSAVTPPPVSQPLPTGLEDSLSGLSLSSAPPTIPSELHTGVPTVPLLPTHVTPGLGNLPLINPSTNGPGLMSLPAGLPPLPNLPNLPNLPNLNLPLPDLSAVSLAGISGLPPTTAGFPSLPPLNLPGISPLPMPSVLSSTLPSMPGVTLPSPLAPSDLVPPVSKATEQTPALIMDATPVKDTLSEMPVSTETTSPAESS
>7955_0:005e67_{"pub_og_id":"36330at2759","og_name":"golgi_reassembly_stacking_protein_2_","level_taxid":2759,"organism_taxid":"7955_0","organism_name":"Danio_rerio","pub_gene_id":"gorasp1b","description":"gorasp1b"}
MSTFAIVFVCIQFSMGLIQSVFATQGGYHVHGVQENSPAERAGLEPFFDFILSIGHTRLNKESSTLKELLKANVEKPVKLQVYSSKVMRVRELELVPSNLWGGQGLLGASVRFCSFTGADQYVWHVLDVEVNSPAELAGLKPYSDYIIGADQVLQESEDFFSLIEACEGKSLKLLVYNTHTDRCREVLITPNAAWGGNGSLGCDVGFGYLHRIPMCPVTSEQHQNTPEHQENKHRSELFLVNSTDAEEKTDAQGGSAQDTSEDSALCEISPALALSECLDSSTSLLDASTSSLKADDDDEEEESAISSPKISSSVLLEDSGICESQTSPAIINTTPKHDQTVKCTQKTLA
>9733_0:00100a_{"pub_og_id":"36330at2759","og_name":"golgi_reassembly_stacking_protein_2_","level_taxid":2759,"organism_taxid":"9733_0","organism_name":"Orcinus_orca","pub_gene_id":"GORASP2","description":"Golgi_reassembly-stacking_protein_2_isoform_X1"}
MGSSQSVEIPGGGTEGYHVLRVQENSPGHRAGLEPFFDFIVSINGSRLNKDNDTLKDLLKANVEKPVKMLIYSSKTLELRETSVTPSNMWGGQGLLGVSIRFCSFDGANENVWHVLEVESNSPAALAGLRPHSDYIIGADMVMNESEDLFSLIETHEAKPLKLYVYNTDTDNCREVIITPNSAWGGEGSLGCGIGYGYLHRIPTRPFEEGKKISLPGQMTGTPITPLKDGFMEVQLSSVNPPSLSSPGTTEIEQSLSGLSISSTPPAVSNVLSTGVPTVPLLPPQVNQSLTSVPPMNPATTLPGLMPLPAGLPNLPALPNLNLPAPHVVPGVSLPELMNPGLPPLPSLPPQNLPGIAPLPMPSEFLPSFPLVPEVSSTAASTELLSSLPPTGSPPSDPVPTTARADAASTLTVGVTPPTPKAPAAVEDRVGESIPASKKPVSAVTDADASESP
>9733_0:002fb8_{"pub_og_id":"36330at2759","og_name":"golgi_reassembly_stacking_protein_2_","level_taxid":2759,"organism_taxid":"9733_0","organism_name":"Orcinus_orca","pub_gene_id":"GORASP1","description":"Golgi_reassembly-stacking_protein_1_isoform_X1"}
MPMCGLPGTVHAGVSVLAGTRGVVMVSRIDGWGLLGESQGQRSDRGLCAAQVQENSPAQQAGLEPYFDFIITIGHSRLNKENDTLKALLKANVEKPVKLEVFSMKTNKVREVEVVPSNMWGGQGLLGASVRFCSFRRASEHVWHVLDVEPCSPASLAGLRPYTDYVVGSDQILQESEDFFSLIESHEGKPLKLMIYNSESDSCREVTVTPNAAWGGEGSLGCGIGYGYLHRIPTQPPSHHKKPSGVPLPGVPPPGIPPLGVLPPGVPPPGVPPPGAPPPGPTPQDSPAPSGLETGSRQGDYVEALLQAPGSSKEEQLPGPKSPGHGTPDLGDLPRSMEIPLQPPPPLQRVMDPGFLDVSGISLMDSSNASAWSGLPSSTELTSTAVSASGPEDVCSSRGSCERGGEATWSGSEFEVSFPDSPGAQADHLPQLTLPDSLTSAASPEDGLSAELLEAQAEEESASTESPDFGAQAEGAASQAQLSPPE
>9913_0:00063e_{"pub_og_id":"36330at2759","og_name":"golgi_reassembly_stacking_protein_2_","level_taxid":2759,"organism_taxid":"9913_0","organism_name":"Bos_taurus","pub_gene_id":"GORASP2","description":"GORASP2"}
MVKVAFEFSKKRKPGTRRLEAGAETARVNSLRRCLDVRKSQLGNETNCLEVQENSPGHRAGLEPFFDFIVSINGSRLNKDNDTLKDLLKANVEKPVKMLIYSSKTLELRETSVTPSNMWGGQGLLGVSIRFCSFDGANENVWHVLEVESNSPAALAGLRPHSDYIIGADTVMNESEDLFSLIETHEAKPLKLYVYNTDTDNCREVIITPNSAWGGEGSLGCGIGYGYLHRIPTRPFEEGKKISLPGQMTGTPITPLKDGFTEVQLSSVNPPSLSPPGTTEIEQSLSGLSISSTPPAVSNVLSTGVPTVPLLPPQVNQSLTSMPPMNPTTTLPGLMPLPAGLPSLPVLPNLNLPTPPVVPGVSLPELVNPGLPPLPSLPPRNLPGLAPLPMPSEFLPSFPLVPEVSPAAGSADLLSSVPPASSPPSDPVPTTARADTASALTVDVTPPPPKAPATVEDRVSDSATASEKPISAVTVTDASAPESP
>9913_0:0041a2_{"pub_og_id":"36330at2759","og_name":"golgi_reassembly_stacking_protein_2_","level_taxid":2759,"organism_taxid":"9913_0","organism_name":"Bos_taurus","pub_gene_id":"GORASP1","description":"GORASP1"}
MDFHQSSKPGCCVFGDSGESGSARQHMSSLGLGLAAGGAGPRGEAGWQRELCAALQACWLRLMPDAGVRSPPPALLNLAWICHHRVQENSPAQQAGLEPYFDFIITIGHSRLNKENDTLKALLKANVEKPVKLEVFNMKTMKVREVEVVPSNMWGGQGLLGASVRFCSFRRASEHVWHVLDVEPSSPAALAGLRPYTDYVVGSDQILQESEDFFSLIESHEGKALKLMVYNSESDSCREVTVTPNAAWGGEGSLGCGIGYGYLHRIPTQPPSHHKKPPGGPPPSAPPPGAPPPGPGSQDSPAPFGLETGSKQGDYVEALLQAPDSSTEEQPPGPESLTQGAQDLGDPPRSMEIPLQPPPPLQRVMDPGFLDVSGLSLLDSSNTSVWPGLPSSTELTPPVASASGLEDVCSSSGSHERGGEATWSGSEFEVSFPDSPGAQAQPDHLPQLTLPDSLTSAASPEDGLSAELLEAQAEEEPASPESPDCGMEAGGAPGQARLSTPDHSGL
>30066_0:001c77_{"pub_og_id":"36330at2759","og_name":"golgi_reassembly_stacking_protein_2_","level_taxid":2759,"organism_taxid":"30066_0","organism_name":"Anopheles_merus","pub_gene_id":"121592695","description":"A0A182VLI1_ANOME"}
MGLSHSIAVPGGGTEGYHVLRVQDNSPGKTAGLEAFFDFILAIGNTRLDQDNDTLKELLKANIDREIQMTVYSSKTQNIRLVDITPSSTWGGQGLLGVSIRFCSFEGANENVWHILEVHPSSPAEEAGLIPFTDYIIGADSILHESEDLFTLIESHEGRPLKMYVYNTDLDRCREVTITPNSKWGGEGSLGCGIGYGYLHRIPIRMMPADAKVPLNGGAQSVPVVPVGTTAMFPSATTATQNTMAGSTVDTTNANRSMPFIPMVPPLANTFATPASNAAHDLLTVSQPTNTMTAMTATTTPAVVGDLANQFATLSTATGQTDQVNNNVETQTTPTQPAYNNNAGHPGEVASPPIHVGPAIFTPPAGSAEQVQNPSSNGEPGPQQVPMANLSYPTSSVPSLLPTTGANPYSMASTVPPPSTLASDFYQMYGSTAAPTSGSTAVAPSANSYAMSTTIDFLQSQQQQQQQPQQPWGSQPPVQMYSTYPQVQPVADPSQSPAHHQPAGAGGSVPAASTLFQSNAVTTPISLPGMPPITVSATIQPEALRGLQFTNAPVSGAPPQQQLQQQQPPLMTMPAPTLQ
>40151_0:00196c_{"pub_og_id":"36330at2759","og_name":"golgi_reassembly_stacking_protein_2_","level_taxid":2759,"organism_taxid":"40151_0","organism_name":"Monodon_monoceros","pub_gene_id":"GORASP2","description":"Golgi_reassembly-stacking_protein_2_isoform_X1"}
MGSSQSVEIPGGGTEGYHVLRVQENSPGHRAGLEPFFDFIVSINGSRLNKDNDTLKDLLKANVEKPVKMLIYSSKTLELRETSVTPSNMWGGQGLLGVSIRFCSFDGANENVWHVLEVESNSPAALAGLRPHSDYIIGADMVMNESEDLFSLIETHEAKPLKLYVYNTDTDNCREVIITPNSAWGGEGSLGCGIGYGYLHRIPTRPFEEGKKISLPGQMTGTPITPLKDGFMEVQLSSVNPPSLSSPGTTEIEQSLSGLSISSTPPAVSNVLSTGVPTVPLLPPQVNQSLTSVPPMNPATTLPGLMPLPAGLPNLPALPNLNLPAPHVVPGVSLPELMNPGLPPLPSLPPQNLPGIAPLPMPSEFLPSFPLVPEVSSTAGSTELLSSLPPTGSPPSDPVPTTARADAASTLTVGVTPPTPKAPATVEDRVGESIPASKKPVSAVTDANASESP
>40151_0:0030ee_{"pub_og_id":"36330at2759","og_name":"golgi_reassembly_stacking_protein_2_","level_taxid":2759,"organism_taxid":"40151_0","organism_name":"Monodon_monoceros","pub_gene_id":"GORASP1","description":"Golgi_reassembly-stacking_protein_1_isoform_X1"}
MHPRDKARVVERREGEYAGGAAVPGTGARADSGHGPGRQRRAARGRRRGLPPARAQVQENSPAQQAGLEPYFDFIITIGHSRLNKENDTLKALLKANVEKPVKLEVFSMKTNKVREVEVVPSNMWGGQGLLGASVRFCSFRRASEHVWHVLDVEPCSPASLAGLRPYTDYVVGSDQILQESEDFFSLIESHEGKPLKLMIYNSESDSCREVTVTPNAAWGGEGSLGCGIGYGYLHRIPTQPPSHHKKPSGVPPPGVPPPGIPPLGVLPPGVPPPGAPPPGPTPQDSPAPSGLETGSRQGDYVEALLQAPGSSKEEQLPGPKSPGHGTPDLGDLPRSMEIPLQPPPPLQRVMDPGFLDVSGISLLDSSNASAWSGLPSSTELTSTAVSASGLEDVCSSRGSRERGGEATWSGSEFEVSFPDSPGAQADHLPQLTLPDSLTCAASPEDGLSAELLEAQAEEESASTESPDFRAQAEGAASQAQLSPPE
>62324_0:00324e_{"pub_og_id":"36330at2759","og_name":"golgi_reassembly_stacking_protein_2_","level_taxid":2759,"organism_taxid":"62324_0","organism_name":"Anopheles_funestus","pub_gene_id":"AFUN002066","description":"A0A182R7B7_ANOFN"}
MGLSHSIAVPGGGTEGYHVLRVQDNSPGKTAGLEAFFDFILAIGNTRLDQDNDTLKELLKGNIDKEIQMTVYSSKTQNIRLVDITPSSTWGGQGLLGVSIRFCSFEGANENVWHILEVHPSSPAEEAGLIPFTDYIIGADSILHESEDLFTLIESHEGRPLKMYVYNTDLDRCREVTITPNSKWGGEGSLGCGIGYGYLHRIPIRLLPSDGKDPLSAAAQSVPVVPVGATAMYPTASTIGAMAGSTVDTTNANRSMPFIPMVPPLANTFAPQANNAVHDLLTVSQPSNTLTGTATTTPAVGDLSSQFAALSTAAGPTDQVNNNVETQTTPTQPMYNNNAGQPAEVASPPIHVGPAIYTPPAGLVDVQAVIPATNGDTVPSQQQGPPPANLSYPPSSISSLPTAANPYSKASAVPPPSTLASDFYQMYGTTVVPASNSTIVSTPNSYAMSSTIDFLQSQQPQPMQPQQPWGTQPPIQMYSTYPQVQPIPDPSPAHQSAVAGGSVPAASSLFQSSAVTTPISLPGMPPITVSATIQPEALRGLQFTNAPVASGQQQPPLMTMPPTLQ
>93162_0:001eef_{"pub_og_id":"36330at2759","og_name":"golgi_reassembly_stacking_protein_2_","level_taxid":2759,"organism_taxid":"93162_0","organism_name":"Marmota_flaviventris","pub_gene_id":"Gorasp2","description":"Golgi_reassembly-stacking_protein_2"}
MGSSQSVEIPGGGTEGYHVLRVQENSPGHRAGLEPFFDFIVSINGSRLNKDNDTLKDLLKANVEKPVKMLIYSSKTLELRETSVTPSNLWGGQGLLGVSIRFCSFDGANENVWHVLEVESNSPAALAGLRPHSDYIIGADMVMNESEDLFSLIETHEAKPLKLYVYNTDTDNCREVIITPNSAWGGEGSLGCGIGYGYLHRIPTRPFEEGKKISLPGQMTGTPITPLKDGFTEVQLSSVNPPSLSPPGTTGIEQGLSGLSISSAPPAVSNVLSTGVPTVPLLSPQVNQSLASMPPMNPATTLPGLMPLPAGLPNLPSLPNLNLPAPHLLPGVGLPELVNPGLPPLPTLPPQNLPGIAPLRMPSEFLPSFPLAPEGSSVASSGELLSSLPPAGIPSSDPVTTTAKADAAPSLTVDVTSPTSKALVTVEDRISDSAPASEKPVSAVTVTDANASESPSL
>93162_0:001b1d_{"pub_og_id":"36330at2759","og_name":"golgi_reassembly_stacking_protein_2_","level_taxid":2759,"organism_taxid":"93162_0","organism_name":"Marmota_flaviventris","pub_gene_id":"Gorasp1","description":"Golgi_reassembly-stacking_protein_1_isoform_X1"}
MGFRCPCKEIWTNGLYVPLQESPDEQAAGQWRWRGVPSLTVEVGRRACSQMGSNVQENSPAQQAGLEPYFDFIITIGHSRLNKENDTLKALLKANVEKPVKLEVFNMKTMKVREVEVVPSNMWGGQGLLGASVRFCSFRRASEHVWHVLDVEPSSPAALAGLRPYTDYVVGSDQILQESEDFFSLIESHEGKPLKLMVYNSESDSCREVTVTPNAAWGGEGSLGCGIGYGYLHRIPTQPSSHKTPPVVPTPGTPLPGTPPPGAPLPRASMPGTPPPGAPPPGAPPPGALSPDAPLPDAPPPIVLPPGAPLPDASQPGAPSPGPTPQDSSGLDLGSRQNDYMEAMLQVPGSLMDGQLPRSGSPSHSAPDFGGLPHSMEISLQPPPPVQRVMDPGFLDVSGISLLDGSNASVWPSLSSSTAPTTIANSNVGPEDVGSSSNSHEQGGEATWSGSEFEVSFLDSPGVQAQPDHLPQLTLPDSLTSAASPEDGLSAELLEAQAEEEPAVTESADFRAEAEKPASQAQISSPELQPGL
>93504_0:000132_{"pub_og_id":"36330at2759","og_name":"golgi_reassembly_stacking_protein_2_","level_taxid":2759,"organism_taxid":"93504_0","organism_name":"Ostrinia_furnacalis","pub_gene_id":"LOC114350484","description":"Golgi_reassembly-stacking_protein_2"}
MGSSHSTEVPGGGTDGYHILRVQDGSPGQKANLEAFFDFIVAIENTRLDQDNDTLKELLKQNVDKSIKMLIYSSKTQSVREVMVTPSADWGGQGLLGVSIRFCSFEGATENVWHVLEVHPSSPAEMAGLKPFSDYIIGADSVMHESEDFFTLIEAHEGRALKLYVYNVNDDTCREVNITPNHNWGGEGSLGCGIGYGYLHRIPIRNIYPMPGQNPATAMDTAQLTSNLYNMNINESKPSGPQTFNVQPEPIQTPPPFLSGVPMVNPGNYTTASYVDKPLPSQDIPQPPLQSPQMPVIPQSLPQQPISQQSIVSNMAAYSSNLADTTLTNLGSIPSFSNMQPPAPLPSLPGIPMNQPQPYIPMMPSYSPSTAVYPQNAAPVATFDVSSFAPTPMQPPPVSSGPSMVLPVSLPGMPPITVSVPVSAMQGLHQQQSQHQQQDLLS
>79684_0:00097b_{"pub_og_id":"36330at2759","og_name":"golgi_reassembly_stacking_protein_2_","level_taxid":2759,"organism_taxid":"79684_0","organism_name":"Microtus_ochrogaster","pub_gene_id":"Gorasp2","description":"Golgi_reassembly-stacking_protein_2"}
MGSSQSVEIPGGGTEGYHVLRVQENSPGHRAGLEPFFDFIVSINGSRLNKDNDTLKDLLKANVEKPVKMLIYSSKTLELRETSVTPSNLWGGQGLLGVSIRFCSFDGANENVWHVLEVESNSPAALAGLRPHSDYIIGADTVMNESEDLFSLIETHEAKPLKLYVYNTDTDNCREVIITPNSAWGGEGSLGCGIGYGYLHRIPTRPFEEGKKISLPGQVTGTPGTPLKDGFTEVQLSSVSPPSLSPPGTAGIEQSLSGLSISSSPPAVSSVLSTGVPTVPLLPQVNQSLASVPPVNPATTLPSLMPLTGGLPNLSNLPSLPNFNLPAPHIMPGVTLPELGNPGLPPLPSLPPRNLAGIAPLPLPSEFLPPFPLVPEGSSAASAGEPLSSLPATGPPSDPVMTTAKAEAASSLTVDVTAPASKVPATVEDRAGDSTPAIEKSVSAVTDANASESS
>79684_0:0009bb_{"pub_og_id":"36330at2759","og_name":"golgi_reassembly_stacking_protein_2_","level_taxid":2759,"organism_taxid":"79684_0","organism_name":"Microtus_ochrogaster","pub_gene_id":"Gorasp1","description":"Golgi_reassembly-stacking_protein_1_isoform_X1"}
MGLGASTEQPAGGEGFHLHGVQENSPAQQAGLEPYFDFIITIGHSRLNKENDTLKALLKANVEKPVKLEVFNMKTMKVREVEVVPSNMWGGQGLLGASVRFCSFRRASEHVWHVLDVEPSSPAALAGLCPYTDYVVGSDQILQESEDFFSLIESHEGKPLKLMVYNSESDSCREVTVTPNAAWGGEGSLGCGIGYGYLHRIPTQPSGHYKKPGGTSPSGTPAANTPQPSDMPLGAPPPWPILQDSSSPELGSRHSDYMEALTQVPSGFTEGQLLGPESPSHGAADFGGCPRSMEIPLQPPPPVQRVMDPGFLDVSGMSLLDSSNTSVCPSLSSSIVLTSTALSASGPEDMGSSSSSHERGGEATWSGSEFEISFPDSPGAQTQDHLPQLTLPDGLISASSPDGLSAELLEAQTEEPAHTETEGVTPEPQPGL
>9880_0:001b53_{"pub_og_id":"36330at2759","og_name":"golgi_reassembly_stacking_protein_2_","level_taxid":2759,"organism_taxid":"9880_0","organism_name":"Odocoileus_virginianus_texanus","pub_gene_id":"GORASP1","description":"GORASP1"}
MGLGASTEQPAGGAEGFHLHGVESERTRFSQENSCTCVNTLTIACCALRSMLGLRREPAQPSPRPSWIQGVANCRGARRLSSHASWGRKASRGRRPARTTQGKWGRESRENAAEGSGIDLLQGDGPQGNTAEERGRASAEQELSVLPQRGLGEQSRGKWRWSAGELARPAGRPGALLRLYHHHRALKTALLPLQNKENDTLKALLKANVEKPVKLEVFNMKTMKVREVEVVPSNMWGGQGLLGASVRFCSFRRASEHVWHVLTLVSSLERWGRHLLEGSCAARMLDVEPSSPAALAGLRPYTDYVVGSDQILHESEDFFSLIESHEGKPLKLMVYNSESDSCREVTVTPNAAWGGEGSLGCGIGYGYLHRIPAQPPSHHKKPPGGPPPGAPPPGPAPQDSAAPLGLETGSKQGDYVEALLQAPDSSTEEQLPGPESPGQGAQDLGDLPRSTETPLQPPPPLQRVMDPGFLDVSGLSLLDSSNASVWPGLPSSAELTPPAVSASGLEDVCSSSGSHERGGEATWSGSEFEVSFPDSPGAQAQPDHLPQLTLPDSLTSAASPEDGLSAELLEAQAEEEPASPESPDCGVEAGGAPSQARLSTPEHHSGL
>9880_0:001cb5_{"pub_og_id":"36330at2759","og_name":"golgi_reassembly_stacking_protein_2_","level_taxid":2759,"organism_taxid":"9880_0","organism_name":"Odocoileus_virginianus_texanus","pub_gene_id":"GORASP2","description":"GORASP2"}
MGSSQSVEIPGGGTEGYHVLRVQENSPGHRAGLEPFFDFIVSINGSRLNKDNDTLKDLLKANVEKPVKMLIYSSKTLELRETSVTPSNMWGGQGLLGVSIRFCSFDGANENVWHVLEVESNSPAALAGLRPHSDYIIGADTVMNESEDLFSLIETHEAKPLKLYVYNTDTDNCREVIITPNSAWGGEGSLGCGIGYGYLHRIPTRPFEEGKKISLPGQMTGTPITPLKDGFTEVQLSSVNPPSLSPPGTTEIEQSLSGLSISSTPPAVSNVLSTGVPTVPLLPPQVNQSLTSVPPINPTTTLPGLMPLPAGLPSLPVLPNLNLPAPPVVPAVSLPELVNPGLPPLPSLPPRNLPGLAPLPMPSEFLPSFPLVPEVSPAAGSAELLSSVPPAGSPPSDPVLTTARADAASALTVDVTPPTPKAPATVEDRVSDSAPASEKPISAVTVTDAFASESP
>7394_0:0008de_{"pub_og_id":"36330at2759","og_name":"golgi_reassembly_stacking_protein_2_","level_taxid":2759,"organism_taxid":"7394_0","organism_name":"Glossina_morsitans","pub_gene_id":"GMOY002167"}
MGSSHSIEIPGGGTEGYHVLRVQDNSPGQKAGLEAFFDFIVAIAGTRLDQDNDMLKELLKQHVDKPVRVTVYSSKTQTVREVILTPSSGWGGQGLLGVSIRFCSFEGANENVWHILEVHPNSPAEEAGLRAYSDYVIGADAIRHENDDLFTLIETHEQQLLKIYLYNIDDDACREVTITPNSQWGGEGALGCGIGYGYLHRIPVQAGNVALAKSSTTISPINITAAKPESTSAATNASTASVIAPTLPYVPPLSNTFTPSTANKTIEALANVSTEISPKVNVAAATSATESVFKAYFSQGDNASELEPTPSNYETADYLYETIPEALSTTDANLVSTTQSAVKTNNVYTAPITTSIAPPSNIYIPGVIDPLASNKTDTDFARNVQRMPSPLTNVGAEVSSPIPMFSPGLQQYMSSPASLSYPTAQTIPTYPQVQPSMGGLYPTQTTSMPPQIFQHYEQQQQSQKNSVGPIVAPTTISLPPQLPSTSPCSN
>10116_0:0016e4_{"pub_og_id":"36330at2759","og_name":"golgi_reassembly_stacking_protein_2_","level_taxid":2759,"organism_taxid":"10116_0","organism_name":"Rattus_norvegicus","pub_gene_id":"Gorasp2","description":"Gorasp2"}
MGSSQSVEIPGGGTEGYHVLRVQENSPGHRAGLEPFFDFIVSINGSRLNKDNDTLKDLLKANVEKPVKMLIYSSKTLELREASVTPSNLWGGQGLLGVSIRFCSFDGANENVWHVLEVESNSPAALAGLRPHSDYIIGADTVMNESEDLFSLIETHEAKPLKLYVYNTDTDNCREVIITPNSAWGGEGSLGCGIGYGYLHRIPTRPFEEGKKISLPGQMTGTPMTPPKDGFTEVQLSSVSPPSLSPPGTAGVEQSLSGLSISSAPPAVSNVLSTGVPTVPLLPPQVNQSLASVPPMNPAATLPSLMPLSAGLPSLPNLPSLSNFNLPAPHIMPGVGLPELGKPGLPPLPSLPPRNLPGIAPLPMPSDFLPSFPLVPEGSSAASAGEPLSSLPAMGPPSDPVMTTAKADTSSLTVDVMSPASKVPTTVEDRVSDCTPAMEKPVSAVTDANASEAS
>10116_0:003049_{"pub_og_id":"36330at2759","og_name":"golgi_reassembly_stacking_protein_2_","level_taxid":2759,"organism_taxid":"10116_0","organism_name":"Rattus_norvegicus","pub_gene_id":"Gorasp1","description":"Gorasp1"}
MGLGASSEQPAGGEGFHLHGVQENSPAQQAGLEPYFDFIITIGHSRLNKENDTLKALLKANVEKPVKLEVFNMKTMRVREVEVVPSNMWGGQGLLGASVRFCSFRRASEHVWHVLDVEPSSPAALAGLRPYTDYIVGSDQILQESEDFFTLIESHEGKPLKLMVYNSESDSCREVTVTPNAAWGGEGSLGCGIGYGYLHRIPTQPSSQYKKPPSASSPGTPAKTPQPNAFPLGAPPPWPIPQDSSGPELGSRQSDYMEALPQVPGGFMEEQLPGPGSPGHGTADYGGCLHSMEIPLQPPPPVQRVMDPGFLDVSGMSLLDSSNTSVCPSLSSSSLLTPTAVSALGPEDIGSSSSSHERGGEATWSGSEFEISFPDSPGSQAQVDHLPRLTLPDGLTSAASPEEGLSAELLEAQTEEPADTASLDCMAETEGPAGQVQAAPDPEPGL
>180454_0:00269a_{"pub_og_id":"36330at2759","og_name":"golgi_reassembly_stacking_protein_2_","level_taxid":2759,"organism_taxid":"180454_0","organism_name":"Anopheles_gambiae_str._PEST","pub_gene_id":"AgaP_AGAP007381","description":"AGAP007381-PA"}
MGLSHSIAVPGGGTEGYHVLRVQDNSPGKTAGLEAFFDFILAIGNTRLDQDNDTLKELLKANIDREIQMTVYSSKTQNIRLVDITPSSTWGGQGLLGVSIRFCSFEGANENVWHILEVHPSSPAEEAGLIPFTDYIIGADSILHESEDLFTLIESHEGRPLKMYVYNTDLDRCREVTITPNSKWGGEGSLGCGIGYGYLHRIPIRMMPADAKVPLNGGAQSVPVVPVGSTAMFPTATTAAQNTMAGSTVDTTNANRSMPFIPMVPPLANTFATPASNAAHDLLTVSQPTNTMTAMTATTTPAVVGDLANQFATLSTATGQTDQVNNNVETQTTPTQPAYNNNAGQPGEVASPPIHVGPAIYTPPAGSAEQVQNPSSNGEPGPQQVPMANLSYPTSSVPSLLPTTGANPYSMASTVPPPSTLASDFYQMYGSTAAPTSGSTAVAPSGNSYAMSTTIDFLQSQQQQPQQPWGSQPPVQMYSTYPQVQPIADPSQSPAHHQPAGAGGSVPAASTLFQSNAVTTPISLPGMPPITVSATIQPEALRGLQFTNAPVSGAPPQQLQQQQPPLMTMPAPTLQ
>10047_0:00170e_{"pub_og_id":"36330at2759","og_name":"golgi_reassembly_stacking_protein_2_","level_taxid":2759,"organism_taxid":"10047_0","organism_name":"Meriones_unguiculatus","pub_gene_id":"Gorasp2","description":"Golgi_reassembly-stacking_protein_2"}
MGSSQSVEIPGGGTEGYHVLRVQENSPGHRAGLEPFFDFIVSINGSRLNKDNDTLKDLLKANVEKPVKMLIYSSKTLELRETSVTPSNLWGGQGLLGVSIRFCSFDGANENVWHVLEVESNSPAALAGLRPHSDYIIGADTVMNESEDLFSLIETHEAKPLKLYVYNTDTDNCREVIITPNSAWGGEGSLGCGIGYGYLHRIPTRPFEEGKKISLPGQMTGTPVTPLKDGFTEVQLSSVSPPSLSAPGTAGIEQSLSGLCVSSAPPAGSSVLSTGVPTVPLLPPPVNQSLASVPPMNPATTLPSLMPLPAGLPSLPNLPSLSNFSLPAPHIMPGVSLPELGNPGLPSLPSLPPRNLPGIAPLPMPSEFLPPFPLVPEGSSAASAGEPLSSLPATGPPSDPVMTTAKADASSLTVDVMSPASKVPTTVEDIVSDSTPATEKPVSAAMDANASESS
>10047_0:0036a8_{"pub_og_id":"36330at2759","og_name":"golgi_reassembly_stacking_protein_2_","level_taxid":2759,"organism_taxid":"10047_0","organism_name":"Meriones_unguiculatus","pub_gene_id":"Gorasp1","description":"Golgi_reassembly-stacking_protein_1_isoform_X1"}
MGLGASSEQPAGGEGFHLHGVQENSPAQQAGLEPYFDFIITIGHSRLQNKENDTLKALLKANVEKPVKLEVFNMKTMKVREVEVVPSNMWGGQGLLGASVRFCSFRRASEHVWHVLDVEPASPAALAGLRPYTDYVVGSDQILQESEDFFTLIESHEGKPLKLMVYNSESDSCREVTVTPNAAWGGEGSLGCGIGYGYLHRIPTQPSSQHKKPLGASPPGSPSSETSQHNAWPLGAPPPWPVPHDPPGPELGSRQSDYVEALPQVSGSFLEGQLLRPGSPSHGAADHGGYPRPMEIPLQPPPPVQRVMDPGFLDVSGMSLLDSSNGSMCPSLSPSTVLTSAAISASGPEDIGSSSSSHERGGEATWSGSEFEISFPDSPGAQVQVDHLPQLTLPDGLTSAASPEEGLSAELLEAQAEEPADIDSLDRRAETEGLASPAQVGPGAQPGL
>7111_0:003a1d_{"pub_og_id":"36330at2759","og_name":"golgi_reassembly_stacking_protein_2_","level_taxid":2759,"organism_taxid":"7111_0","organism_name":"Trichoplusia_ni","pub_gene_id":"LOC113508010","description":"LOC113508010"}
MGSSHSTEVPGGGSEGYHVLRVQDGSPGQKANLEAFFDFIVAIENIRLDQDNDTLKELLKNNVEKTIKMLVYSSKTQTVREVMIAPSANWGGQGLLGVSIRFCSFEGANENVWHVLEVHPSSPAELAGLRPFSDYIIGADSIMHESEDLFTLIEAHEGRALKLYVYNVNDDTCREVHITPNHNWGGEGSLGCGIGYGYLHRIPIRSAQTLPAQQAYKAQTVNTPQNLVAGVQNMNINDETPLMNAPQPSPQVEYPVTTPPPFLSGVPMVNPGSYVPGTNAGSPVMPQQPQAQQIISSQQPTSQTQSVVSNMAAYSSNLADATLTNLGSIPSVSNMQPPAPLPNLPGIPMNQPQPYIPMMQNYTASQVPTPAYTQSAPNLVPTFDMNNFAQAPILPPPLSTGLPVVTPVSLPGMPSITVSATLPVSTMQEIHQQQSQQHQDLLS
>8524_0:000106_{"pub_og_id":"36330at2759","og_name":"golgi_reassembly_stacking_protein_2_","level_taxid":2759,"organism_taxid":"8524_0","organism_name":"Zootoca_vivipara","pub_gene_id":"GORASP2","description":"Golgi_reassembly-stacking_protein_2"}
MGSSQSVEIPGGGTEGYHVLRVQENSPGHRAGLEPFFDFIVSINGSRLNKDNDTLKDLLKANVEKPVKMLVYSSKTLELRETSVTPSNLWGGQGLLGVSIRFCSFDGANENVWHVLEVESNSPAALAGLRPHSDYIIGADTVMNESEDLFSLIETHEAKPLKLYVYNTDTDNCREVVITPNSAWGGEGSLGCGIGYGYLHRIPTRPFEEGKKISLPGQLSSSPITPLKDGFTEVQLSSVNPPPSLPPGTAGTEQALAGLSISSTPAIPNVLNTGVPTVPLLPPQSSQALPPVNPAVTLPGLMPLPTGLPNLGNIPNLNLPAPHLMPGPGLADIGHPGLPPLPSLPSLNLTGISPEFMAQFPLVTEVSTRPADLLSSAPQTWSLPVNPGTTVGVEQISNFILDTPPPLITATTMAATATPPPNAPAAAAKVSTPEDRGDGSSAFNEKAASLVTETAASESS
>8524_0:002ebf_{"pub_og_id":"36330at2759","og_name":"golgi_reassembly_stacking_protein_2_","level_taxid":2759,"organism_taxid":"8524_0","organism_name":"Zootoca_vivipara","pub_gene_id":"GORASP1","description":"Golgi_reassembly-stacking_protein_1_isoform_X1"}
MGLGSSSEVPDGGSEGYHVHGVQENSPAQQAGLEPFFDFILTIGHTRLNKEGDILKDLLKANVEKAVKLEVYNIKTMKVREVEVVPSNMWGGQGLLGASVRFCSFQRASEQVWHVLDVEPASPAALAGLKPHTDYIVGSDQILQESEDFFSLIETHEGKPLKLMVYNTEADSCREVFVTPNGAWGGEGSLGCGIGYGYLHRIPTQPSIPKKKAEAGPPSPLPLGDTPPEPPANGYTEAPLLAPNSQSEEPASLEYSTDQSVNMYSVENSLQPPPPVQRVMDPGFIDMSGASFPELIDLVKTVKVPSSASFNLPDTVAATDSLVSNNGIDSHFDQASIPVSEDSISYSEGPSPQPELDAAHSVSALPSLPADISVNATSKADGGARETLMLLDGTESLQMTKALQPDSEDEKAKELTEETVQI
>8524_0:004dd5_{"pub_og_id":"36330at2759","og_name":"golgi_reassembly_stacking_protein_2_","level_taxid":2759,"organism_taxid":"8524_0","organism_name":"Zootoca_vivipara","pub_gene_id":"LOC118079139","description":"Golgi_reassembly-stacking_protein_2-like"}
MLVYSSKTLELRETSVTPSNLWGGQGLLGVSIRFCSFDGANENVWHVLEVESNSPAALAGLRPHSDYIIGADTVMNESEDLFSLIETHEAKPLKLYVYNTDTDNCREVVITPNSAWGGEGRPRCAMKIVGEKSRRMNLLQSVPTVPLLPPQSSQALPPVNPAVTLPGLMPLPTGLPNLGNIPNL
>7396_0:000745_{"pub_og_id":"36330at2759","og_name":"golgi_reassembly_stacking_protein_2_","level_taxid":2759,"organism_taxid":"7396_0","organism_name":"Glossina_fuscipes","pub_gene_id":"119632677","description":"Golgi_reassembly-stacking_protein_2"}
MGSSHSIEIPGGGTEGYHVLRVQDNSPGQKAGLEAFFDFIVAIAGTRLDQDNDMLKELLKQHVDKPVRVTVYSSKTQTVREVILTPSSGWGGQGLLGVSIRFCSFEGANENVWHILEVHPNSPAEEAGLRAYSDYVIGADAIRHENDDLFTLIETHEQQLLKIYLYNIDDDACREVTITPNSQWGGEGALGCGIGYGYLHRIPVQAGNVTLAKSSTTISPINITAAKPESTSVTTNAAAASVIAPTLPYVPPLSNTFTPSTANKTIEALANVSTGTSPKVNVAAATNATESVFKAYFSQGDNAPELEPTPSNYETADYPYDTTPEVQSTTDANLVSTTQSAVKTNNVYTAPITTSIAPPTNIYIPGVIDPLVANKTDTDFASNVQRMSSPLTNIGAEVSSPIPMFSPGLQQYMSSPAALSYPTAQTIPTYPQVQPSMGGLYPTQTTSMSPQIFQHYEQQQQSQKNSVGPIVAPTTIPSPPQLPSTSPCSN
>30640_0:000fac_{"pub_og_id":"36330at2759","og_name":"golgi_reassembly_stacking_protein_2_","level_taxid":2759,"organism_taxid":"30640_0","organism_name":"Sciurus_carolinensis","pub_gene_id":"124980046","description":"Golgi_reassembly-stacking_protein_2_isoform_X1"}
MGSSQSVEIPGGGTEGYHVLRVQENSPGHRAGLEPFFDFIVSINGSRLNKDNDTLKDLLKANVEKPVKMLIYSSKTLELRETSVTPSNMWGGQGLLGVSIRFCSFDGANENVWHVLEVESNSPAALAGLRPHSDYIIGADMVMNESEDLFSLIETHEAKPLKLYVYNTDTDNCREVIITPNSAWGGEGSLGCGIGYGYLHRIPTRPFEEGKKISLPGQMTGSPITPLKDGFTEVQLSSVNPPSLSPPGTTGIEQGLSGLSISSAPPAVSNVLSTGVPTVPLLPPQVNQSLASMPPMNPATTLPSLMPLPAGLPNLPSLPNLNLPAPHLLPGVGLPELVNPGLPPLPSLPPRNLPGIAPLPMPSDFLPSFPLVTEGSPAASSGELLSSLPPTSSPSSDPVTTTAKADAVPSLTVDATSPTSKAPATVEDRISDSTPASEKPVSAVTVTDANTSESPAL
>30640_0:004b8f_{"pub_og_id":"36330at2759","og_name":"golgi_reassembly_stacking_protein_2_","level_taxid":2759,"organism_taxid":"30640_0","organism_name":"Sciurus_carolinensis","pub_gene_id":"124967890","description":"Golgi_reassembly-stacking_protein_1-like_isoform_X1"}
MGLGASAQQPAGGAEGFHLHGVQENSPAQQAGLEPYFDFIITIGHSRLNKENDTLKALLKANVEKPVKLEVFNMKTMKVREVEVVPSNMWGGQGLLGASVRFCSFRRASEHVWHVLDVEPSSPAALAGLRPYTDYVVGSDQILQESEDFFSLIESHEGKPLKLMVYNSESDSCREVTVTPNAAWGGEGSLGCGIGYGYLHRIPTQPSSHKTPPVAPTPGTPSPGTPLPGTPSPGAPLPGTPPSGAPPPGALPPDTLLPDASLPGAPPPGPTPQDSSGLEMGSRQSDYMEALLQVPGSLMDGQLPRPGSPSHSAPDFGGLPHSMEIPLQPPPPVQRVMDPGFLDVSGISLLDSSNASVWPSLPSSTALPSTAISNSGPEDVGSSSSSHERGGEATWSGSEFEVSFLDSPGVQAQPDHLPQLTLPDNLTSAASPEDGLSAELLEAQTEEEPAITESPDCRAEAEGPASQAQISTPELQPEL
>176946_0:0026e0_{"pub_og_id":"36330at2759","og_name":"golgi_reassembly_stacking_protein_2_","level_taxid":2759,"organism_taxid":"176946_0","organism_name":"Python_bivittatus","pub_gene_id":"GORASP2","description":"Golgi_reassembly-stacking_protein_2"}
MLVYSSKTLELRETSVTPSNMWGGQGLLGVSIRFCSFDGANENVWHVLEVEPNSPAALAGLRPHSDYIIGADTVMNESEDLFSLIETHEGKPLKLYVYNTDTDNCREVVITPNTAWGGEGSLGCGIGYGYLHRIPTRPFEEGKKISLPGQLSSTPISPLKDGFTEVQLSSVNPPSALPPGTTGAEQGLAGLSINSTPAVPNMLNTGVPTVPLLPPQANQTLPPVNSAAPLPGLMTLPAGLPNLGNIPNLNLPGPHLIPGPGLADIGQPGLPPLPSLPPINLSGIAPLSPEFLAQFPLVNEIPALPTGLLSSAPPVASLPTNAGPSVNAEQTSALILDAAVPPNVITTAASSAPEDRGDGITASNEKPAPLLTDTAVSESS
>176946_0:00282f_{"pub_og_id":"36330at2759","og_name":"golgi_reassembly_stacking_protein_2_","level_taxid":2759,"organism_taxid":"176946_0","organism_name":"Python_bivittatus","pub_gene_id":"GORASP1","description":"Golgi_reassembly-stacking_protein_1_isoform_X1"}
MGLGSSSEVPDGGSEGYHVHGIQENSPAQQAGLEPFFDFILTIGHTRLNKEGDTLKDLLKANVEKAVKLEVYNIKTMKVREVEVIPSNMWGGQGLLGASVRFCSFQGANEHVWHVLDVEPASPAALAGLKPHTDYIVGSDQILQESEDFFSLIDSHEGKPLKLMVYNTETDSCREVFVTPNGAWGGEGSLGCGIGYGYLHRIPTQAAVPKKAAEARPPSPLPSGDAPPESPANGYMEASLLAPNSQSEEAESLDYSSSQSVTGYSAENSLHPNPPPLQRVMDPGFIDMSGASFPQLIDLVKTANVPSSPFNLTDILAASGSLSTNSETHSYFDQASLPFSEESVSLQAGESALPEFHEARPSTSPLPPLPMDLSLNALSGVEADAQETGQQLGGAETLAPPKTDSSDTSAQELIDETKEA
>9515_0:000614_{"pub_og_id":"36330at2759","og_name":"golgi_reassembly_stacking_protein_2_","level_taxid":2759,"organism_taxid":"9515_0","organism_name":"Sapajus_apella","pub_gene_id":"GORASP1","description":"GORASP1"}
MVPVLLKLTLGYWLGKRALKKYMVQENSPAQQAGLEPYFDFIITIGHSRLNKENDTLKALLKANVEKPVKLEVFNMKTMKVREVEVVPSNMWGGQGLLGASVRFCSFRRASEQVWHVLDVEPSSPAALAGLRPYTDYVVGSDQILQESEDFFTLIESHEGKPLKLMVYNSESDSCREVTVTPNAAWGGEGSLGCGIGYGYLHRIPTQAPSYHRKPPSAPPPSAPSPGAPPTDASLHDALRPRPALEDSSPLETGSRQSDYMEALLQAPGSSMEEPPSGPESPSHTAPDSGGLPRSMETPLQPPPPVQRVMDPELHCPPLGFLDVSGISLLDSSNASVWPGLPSSTELIPTAVSTSGPEDICSSSSSHERGGEATWSGSEFEVSFLDSPGAQAQADHLPQLTLPDSLTSAASPEDGLSAELLEAQAEEEPASTENPDLGMEAEGLASQAQISTTEKHPEL
>9515_0:001cb4_{"pub_og_id":"36330at2759","og_name":"golgi_reassembly_stacking_protein_2_","level_taxid":2759,"organism_taxid":"9515_0","organism_name":"Sapajus_apella","pub_gene_id":"GORASP2","description":"GORASP2"}
MGSSQSVEIPGGGTEGYHVLRVQENSPGHRAGLEPFFDFIVSINGSRLNKDNDTLKDLLKANVEKPVKMLIYSSKTLELRETSVTPSNLWGGQGLLGVSIRFCSFDGANENVWHVLEVEPNSPAALAGLRPHSDYIIGADTVMNESEDLFSLIETHEAKPLKLYVYNTDTDNCREVIITPNSAWGGEGSLGCGIGYGYLHRIPTRPFEEGKKISLPGQMAGTPITPLKDGFTEVQLSSVNPPSLSPPGTTGIEQSLAGLAISSTPPAVSNVLSTGVPTVPLLPPQVNQSLTSVLPMNPATTLPGLMPLPAGLPNLPNLSLNLPAPHIMPGVGLPELVNPGLPPLSSLPPRNLPGIAPLPLPSEFLPSFPLVPESSSATSSGELLSSFPPTGSPPSDPVTTTAKADTASSLTVDVTPPTAQAPATVEDRVSDSTPVSEKPISAAVDANASESP
>1706337_0:003722_{"pub_og_id":"36330at2759","og_name":"golgi_reassembly_stacking_protein_2_","level_taxid":2759,"organism_taxid":"1706337_0","organism_name":"Neophocaena_asiaeorientalis_asiaeorientalis","pub_gene_id":"GORASP2","description":"GORASP2"}
MGSSQSVEIPGGGTEGYHVLRVQENSPGHRAGLEPFFDFIVSINGSRLNKDNDTLKDLLKANVEKPVKMLIYSSKTLELRETSVTPSNMWGGQGLLGVSIRFCSFDGANENVWHVLEVESNSPAALAGLRPHSDYIIGADMVMNESEDLFSLIETHEAKPLKLYVYNTDTDNCREVIITPNSAWGGEGSLGCGIGYGYLHRIPTRPFEEGKKISLPGQMTGTPITPLKDGFMEVQLSSVNPPSLSSPGTTEIEQSLSGLSISSTPPAVSNVLSTGVPTVPLLPPQVNQSLTSVPPMNPATTLPGLMPLPAGLPNLPALPNLNLPAPHVVPGVSLPELMNPGLPPLPSLPPQNLPGIAPLPMPSEFLPSFPLVPEVSSTAGSTELLSSLPPTGSPPSDPVPTTARADAASTLTVGVTPPTPKAPATVEDRVGESIPASKKPVSAVTDANASESP
>1706337_0:003cc8_{"pub_og_id":"36330at2759","og_name":"golgi_reassembly_stacking_protein_2_","level_taxid":2759,"organism_taxid":"1706337_0","organism_name":"Neophocaena_asiaeorientalis_asiaeorientalis","pub_gene_id":"GORASP1","description":"GORASP1"}
MHPRDKARVVERREGEYAGGAAVPGTGARADSGHGPGRQRRAARGRRRGLPPARAQVQENSPAQQAGLEPYFDFIITIGHSRLNKENDTLKALLKANVEKPVKLEVFSMKTNKVREVEVVPSNMWGGQGLLGASVRFCSFRRASEHVWHVLDVEPCSPASLAGLRPYTDYVVGSDQILQESEDFFSLIESHEGKPLKLMIYNSESDSCREVTVTPNAAWGGEGSLGCGIGYGYLHRIPTQPPSHHKKPSGVPPPGVPPPGIPPLGVLPPGVPPPGAPPPGPTPQDSPAPSGLETGSRQGDYVEALLQAPGSSKEEQLPGPKSPGHGTPDLDDLPRSMEIPLQPPPPLQRVMDPGFLDVSGISLLDSSNASAWSGLPSSTELTSTAVSASGPEDVCSSRGSRERGGEATWSGSEFEVSFPDSPGAQADHLPQLTLPDSLTCAASPEDGLSAELLEAQAEDESASTESPDFGAQAEGAASQAQLSPPE
>13632_0:00177a_{"pub_og_id":"36330at2759","og_name":"golgi_reassembly_stacking_protein_2_","level_taxid":2759,"organism_taxid":"13632_0","organism_name":"Lucilia_sericata","pub_gene_id":"119604885","description":"Golgi_reassembly-stacking_protein_2"}
MGSSHSVEIPGGGTEGYHVLKVQDNSPGQKAGLEAFFDFIIAIAGTRLDQDNDMLKELLKQNVDKPVKLVVYSSKTQTVRELTLTPSSGWGGQGLLGVSIRFCSFEGANEHVWHILEVHPNSPAEAVGLRAYSDYVIGADAIRHENDDLFTLIETHEQQPLKMYVYNIDDDACREVTIKPNTHWGGEGALGCGIGYGYLHRIPIQAGNASVAKPPTTIPSSTSVTAPLPTSTPVIPATAPSTVIAPSLPYVPPLSNTFATAASNVATPTTITTTQQDNTVNPPTQSVFKAYFNPDDNTPELITTPETNNLENKAETTSEQVKQPIEHNSPTEASQPTATQNENLTAQMQTSADANFATIPTSVTTTLPPPSNLYIPGVIEATSNIANMPPIQAPTQLPYPQATAPPTQMNANAIPMYSTGIQQYMSSPAALSYPAAQTVPSYPQIQPSMGGLYPTQSTPMPPQMAAYQQQQQQQTQQATPLVPVMAPTTTSAPVMPPPTSSSMNPFTPPPPTSTAFNN
>61156_0:000ae2_{"pub_og_id":"36330at2759","og_name":"golgi_reassembly_stacking_protein_2_","level_taxid":2759,"organism_taxid":"61156_0","organism_name":"Arvicanthis_niloticus","pub_gene_id":"Gorasp2","description":"Golgi_reassembly-stacking_protein_2"}
MGSSQSVEIPGGGTEGYHVLRVQENSPGHRAGLEPFFDFIVSINGSRLNKDNDTLKDLLKANVEKPVKMLIYSSKTLELREASVTPSNLWGGQGLLGVSIRFCSFDGANENVWHVLEVESNSPAALAGLRPHSDYIIGADTVMNESEDLFSLIETHEAKPLKLYVYNTDTDNCREVIITPNSAWGGEGSLGCGIGYGYLHRIPTRPFEEGKKISLPGQMTGTPITPLKDGFTEVQLSSVSPPSLSPPGTAGVEQSLSGLSISSAPPAVSSVLSTGVPTVPLLPPQVNQSLASVPPVNPAPTLPSLMPLSAGLPSLPNLPSLSNFNLPAPHIMPGVGLPELGSPGLPPLPSLPPRNLPGIAPLPMPSEFLPSFPLVPEGSSAASAGEPLSSLPAMGPPSDPVMTTAKADASSLTVDVMSPASKVPTTVEDRVNDCTPAMEKPVSAFTDANASESS
>61156_0:004255_{"pub_og_id":"36330at2759","og_name":"golgi_reassembly_stacking_protein_2_","level_taxid":2759,"organism_taxid":"61156_0","organism_name":"Arvicanthis_niloticus","pub_gene_id":"Gorasp1","description":"Golgi_reassembly-stacking_protein_1_isoform_X1"}
MGLGASSEQPAGGEGFHLHGVQENSPAQQAGLEPYFDFIITIGHSRLNKENDTLKALLKANVEKPVKLEVFSMKTMKVREVEVVPSNMWGGQGLLGASVRFCSFRRASEHVWHVLDVEPSSPAALAGLRPYTDYIVGSDQILQESEDFFTLIESHEGKPLKLMVYNSESDSCREVTVTPNAAWGGEGSLGCGIGYGYLHRIPTQPSGQYKKPPSVSPPGTPAKTPQLNAFPLGAPSPLSIPQDSSAPELGSRQSDYMQVPGSFMEGQLLGPGNPSHGAADCGGCLRSMELPLQPPPPVQRVMDPGFLDVSGMSLLDSSNTSVCPSLSSSTALTSTAVSASGPEDIGSSSSSHERGGEATWSGSEFEISFPDSPGAQAQVDHLPQLTLPDGLTSAASPEEGLSAELLEAQTEEPADTATLDCRAETEGQASQAQGVSEPEPGL
>81572_0:0002be_{"pub_og_id":"36330at2759","og_name":"golgi_reassembly_stacking_protein_2_","level_taxid":2759,"organism_taxid":"81572_0","organism_name":"Hylobates_moloch","pub_gene_id":"GORASP2","description":"Golgi_reassembly-stacking_protein_2"}
MGSSQSVEIPGGGTEGYHVLRVQENSPGHRAGLEPFFDFIVSINGSRLNKDNDTLKDLLKANVEKPVKMLIYSSKTLELRETSVTPSNLWGGQGLLGVSIRFCSFDGANENVWHVLEVESNSPAALAGLRPHSDYIIGADTVMNESEDLFSLIETHEAKPLKLYVYNTDTDNCREVIITPNSAWGGEGSLGCGIGYGYLHRIPTRPFEEGKKISLPGQMAGTPITPLKDGFTEVQLSSVNPPSLSPPGTTGIEQSLAGLSMSSTPPAVSSVLSTGVPTVPLLPPQVNQSLTSVPPMNPATTLPGLMPLPAGLPNLPNLNLNLPAPHIMPGVGLPELVNPGLPPLPSMPPRNLPGIAPLPLPSEFLPSFPLVPESSSAASSGELLSSLPPSDPATTTAKADAASSLTVDVTPPTAKAPTTVEDRVGDSTPVSEKPVSVAVDANASESP
>81572_0:0020fe_{"pub_og_id":"36330at2759","og_name":"golgi_reassembly_stacking_protein_2_","level_taxid":2759,"organism_taxid":"81572_0","organism_name":"Hylobates_moloch","pub_gene_id":"GORASP1","description":"Golgi_reassembly-stacking_protein_1_isoform_X1"}
MPLHGGLGEQASGKWRRSGVPRTECAVKVQENSPAQQAGLEPYFDFIITIGHSRLNKENDTLKALLKANVEKPVKLEVFNMKTMRVREVEVVPSNMWGGQGLLGASVRFCSFRRASEQVWHVLDVEPSSPAALAGLCPYTDYVVGSDQILQESEDFFTLIESHEGKPLKLMVYNSKSDSCREVTVTPNAAWGGEGSLGCGIGYGYLHRIPTQPPSYHKKPPGTPPPSAPPPGAPPPGPTPEDSPSLETGSRQSDYMEALLQAPGSSMEDPLPGPGSPSHSAPDPDGLPHFMETPLQPPPPVQRVMDPGFLDVSGISLLDNSNDSVWPSLPSSTELTTTAVSTSGPEDICSSISSHERGGEATWSGSEFEVSFLDSPGAQAQVDHLPQLTLPDSLTSAASPEDGLSAELLEAQAEEEPASTEGLDIGTEAEGLASQAQISTTE
>491861_0:000959_{"pub_og_id":"36330at2759","og_name":"golgi_reassembly_stacking_protein_2_","level_taxid":2759,"organism_taxid":"491861_0","organism_name":"Grammomys_surdaster","pub_gene_id":"Gorasp2","description":"Golgi_reassembly-stacking_protein_2"}
MGSSQSVEIPGGGTEGYHVLRVQENSPGHRAGLEPFFDFIVSINGSRLNKDNDTLKDLLKANVEKPVKMLIYSSKTLELRETSVTPSNLWGGQGLLGVSIRFCSFDGANENVWHVLEVESNSPAALAGLRPHSDYIIGADTVMNESEDLFSLIETHEAKPLKLYVYNTDTDNCREVIITPNSAWGGEGSLGCGIGYGYLHRIPTRPFEEGKKISLPGQMTGTPITPLKDGFTEVQLSSVSPPSLSPPGTAGVEQSLSGLSISSAPPAVSSVLSTGVPTVPLLPPQVNQSLASVPPMNPATTLPSLMPLSAGLPSLPNLPSLSNFNLPAPHIMPGVGLPELGSSGLPPLPSLPPRNLPGIAPLPMPSEFLPSFPLVPEGSSAASAGEPLSSLPAMGPPSDPVMTTAKADASSLTVDVMSPASKVPTTVEDRVNDCTPAIEKPVSAVTDANASQSS
>491861_0:0011b8_{"pub_og_id":"36330at2759","og_name":"golgi_reassembly_stacking_protein_2_","level_taxid":2759,"organism_taxid":"491861_0","organism_name":"Grammomys_surdaster","pub_gene_id":"Gorasp1","description":"Golgi_reassembly-stacking_protein_1"}
MGLGASSEQPAGGEGFHLHGVQENSPAQQAGLEPYFDFIITIGHSRLNKENDTLKALLKANVEKPVKLEVFNMKTMKVREVEVVPSNMWGGQGLLGASVRFCSFRRASEHVWHVLDVEPSSPAALAGLCPYTDYIVGSDQILQESEDFFTLIESHEGKPLKLMVYNSESDSCREVTVTPNAAWGGEGSLGCGIGYGYLHRIPTQPSSQYKKPPSTSPPGTPAKTPQLNAFPLGAPSPLSIPQDSSGPELGSRQSDYMQPLPQVPGSFMEGQLLGPGDPSHGAADCGGCLRSMEMPLQPPPPVQRVMDPGFLDVSGMSLLDSSNTSVCPSLSSSTVLTSTAVSASGPEDIGSSSSSHERGGEATWSGSEFEISFPDSPGAQAQADHLPQLTLPDGLTSAASPEEGLSAELLEAQTEEPADTTSLDCRAGTEGVSDPEPGL
>7137_0:002a18_{"pub_og_id":"36330at2759","og_name":"golgi_reassembly_stacking_protein_2_","level_taxid":2759,"organism_taxid":"7137_0","organism_name":"Galleria_mellonella","pub_gene_id":"LOC113517454","description":"LOC113517454"}
MGSSHSTEVPGGGSEGYHILRVQDGSPGQKARLEAFFDFIVAIENTRLDQDNDTLKELLKKNVGNSIKMLIYSSKTQSVRELTITPSDNWGGQGLLGVSIRFCSFEGANENVWHVLEVHPTSPAELAGLRPFSDYIIGADSIMHESEDFFTLIEAHEGRALKLYVYNVNDDTCREVQITPNHNWGGEGSLGCGIGYGYLHRIPIRNVPHSAPQNMPVMTSSPNQNIQQNIVSGVQNLNITEEKTPLVNTSQVSHVQMEHNTNVPPPFLSGVPMVNPVTYNTGVPQSFSQEQVVTQPVTPQQPVSQAQSVVSNMAAYSSNFADATLTNLGSIPSVSNMQPPAPLPSLPGIPMNQPQPYIPMMPNYNQPPVAVSQSTPYAQNIPNLVPTFNMSNFPPPMQPPPISSGIPVVTPVSLPGMPPLTVSATLPVSTMKEIHHQQSLQQQDLLS
>7108_0:0018c4_{"pub_og_id":"36330at2759","og_name":"golgi_reassembly_stacking_protein_2_","level_taxid":2759,"organism_taxid":"7108_0","organism_name":"Spodoptera_frugiperda","pub_gene_id":"118266690","description":"Golgi_reassembly-stacking_protein_2-like"}
MGSSHSTEVPGGGSEGYHVLRVQDGSPGQKANLEAFFDFIVAIEDTRLDQDNDTLKELLKKNVDKTIKMLIYSSKTQMVREVMITPSANWGGQGLLGVSIRFCSFEGANENVWHVLEVHPSSPAELAGLRPFSDYIIGADSIMHESEDLFTLIEAHEGRALKLYVYNVNDDTCREVHITPNHNWGGEGSLGCGIGYGYLHRIPIRSVQTLPSKQPYAASVPMMPNTANIQQNLIPGVQNLNIDDDKTPLMSAPQVSNVQPEYPQGVPPPFLSGVPMVNPGSYVPPPGGVTTIPPPITPQQQAGQQVISSQQPISQAQSVVSNMAAYSSNLADATLTNLGSIPSVSNMQPPAPLPNLPGIPMNQPQPYIPIMPNYTASQVPTSAAYPQGATNLVPTFDMSNFAQTPIQPPPISSGLPVVTPVSLPGMPSITVSATLPVSTMQEIHQQQSQQHQDLLS
>310752_0:002920_{"pub_og_id":"36330at2759","og_name":"golgi_reassembly_stacking_protein_2_","level_taxid":2759,"organism_taxid":"310752_0","organism_name":"Balaenoptera_acutorostrata_scammoni","pub_gene_id":"GORASP2","description":"GORASP2"}
MCLQNKDNDTLKDLLKANVEKPVKMLIYSSKTLELRETSVTPSNMWGGQGLLGVSIRFCSFDGANENVWHVLEVESNSPAALAGLRPHSDYIIGADMVMNESEDLFSLIETHEAKPLKLYVYNTDTDNCREVIITPNSAWGGEGSLGCGIGYGYLHRIPTRPFEEGKKISLPGQMTGTPITPLKDGFMEVQLSSVNPPSLSSPGTTEIEQSLSGLSISSTPPAVSNVLSTGVPTVPLLPPQVNQSLTSVPPMNPATTLPGLMPLPAGLPNLPALPNLNLPAPHVVPGVSLPELMNPGLPPLPSLPPQNLPGLASLPMPSEFLPSFPLVPEVSSAAASTELLSSLPPTGSPPSDPVPTTARADAASALTVGVTPPTPKAPATVEDRVGESIPVSKKPVSAVTDANASESP
>310752_0:003b0a_{"pub_og_id":"36330at2759","og_name":"golgi_reassembly_stacking_protein_2_","level_taxid":2759,"organism_taxid":"310752_0","organism_name":"Balaenoptera_acutorostrata_scammoni","pub_gene_id":"GORASP1","description":"GORASP1"}
MGMGASAEQPAGGAEGFHLHGVQENSPAQQAGLEPYFDFIITIGHSRLNKENDMLKALLKANVEKPVKLEVFNMKTMKVREVEVVPSNMWGGQGLLGASVRFCSFRRASEHVWHVLDVEPCSPAFLAGLRPYTDYVVGSDQILQESEDFFSLIESHEGKPLKLMVYNSESDSCRDVTVTPNAAWGGEGSLGCGIGYGYLHRIPTQPPSHHKKPPGVPPPGVPPPGVPPPGAPPSGTPPPGPTPQDSPAPSGLEIGSRQGDYVEALLQAPGSSKEEQLPGPESPGHGTPDLGDLPRSMEIPLQPPPPLQRVMDPGFLDVSGISLLDSSNASAWSGLPSSTELTSTAVSASGPEDVCSSRGSRERGGEATWSGSEFEVSFPDSPGAQADHLPQLTLPDSLTSAASPEDGLSAELLEAQAEEEPASTESLDFGAEAERPASQAQLSTPK
>10041_0:001b32_{"pub_og_id":"36330at2759","og_name":"golgi_reassembly_stacking_protein_2_","level_taxid":2759,"organism_taxid":"10041_0","organism_name":"Peromyscus_leucopus","pub_gene_id":"Gorasp2","description":"Golgi_reassembly-stacking_protein_2"}
MGSSQSVEIPGGGTEGYHVLRVQENSPGHRAGLEPFFDFIVSINGSRLNKDNDTLKDLLKANVEKPVKMLIYSSKTLELRETSVTPSNLWGGQGLLGVSIRFCSFDGANENVWHVLEVEPNSPAALAGLRPHSDYIIGADTVMNESEDLFSLIETHEAKPLKLYVYNTDTDNCREVIITPNSAWGGEGSLGCGIGYGYLHRIPTRPFEEGKKISLPGQMSGTPITPLKDGFTEVQLSSVSPPSLSAPGTAGIEQSLSGLSISSAPPAVSSVLSTGAPTVPLLPPPVNPSLASGPSMNPATTLPSLMPLPAGLPTLPNLPNFNLPAPHLMPGVGLPELGNPGLPPLPSLPPRNFPGIAPLPMPSEFLPSFPLVPEGSSAASAGEPLSSLPATGPPSDPVMTTAKAEAASSSLTVDMMSPASKVPTTVEDRVGDSPPAIEKPVSTAPDAKASESS
>10041_0:0024b6_{"pub_og_id":"36330at2759","og_name":"golgi_reassembly_stacking_protein_2_","level_taxid":2759,"organism_taxid":"10041_0","organism_name":"Peromyscus_leucopus","pub_gene_id":"Gorasp1","description":"Golgi_reassembly-stacking_protein_1_isoform_X1"}
MGLGASTQQPAGGEGFHLHGVQENSPAQQAGLEPYFDFIITIGHSRLNKENDTLKALLKANVEKPVKLEVFNMKTMKVREVEVVPSNMWGGQGLLGASVRFCSFRRASEHVWHVLDVEPSSPAALAGLCPYTDYVVGSDQILQESEDFFTLIESHEGKPLKLMVYNSESDSCREVTVTPNAAWGGEGSLGCGIGYGYLHRIPTQPASHYKKPVGASPAGTPPANTPQLNALPLGAPPPWPILQDSSGPELGDRRSVMEALPQVSGGFMEGQLLGPGYPSHGAADCEGCPRSMEIPLQPPPPVQRVMDPGFLDVSGISLLDSSNTSVCPSLPPSTVLTSTAASASGPEDMGSSSSSHERGEATWSGSEFEVSFPDSPGAQADQLPQLTLPDGLTSASSPEDGLSAELLEAQAEETADTETEGPGSQTQVTPEPQPGL
>10029_0:002c9f_{"pub_og_id":"36330at2759","og_name":"golgi_reassembly_stacking_protein_2_","level_taxid":2759,"organism_taxid":"10029_0","organism_name":"Cricetulus_griseus","pub_gene_id":"Gorasp1","description":"A0A3L7HN12_CRIGR"}
MGLGASSEQPAGGEGFHLHGVQENSPAQQAGLEPYFDFIITIGHSRLNKENDTLKALLKANVEKPVRLEVFNMKTMKVREVEVVPSNMWGGQGLLGASVRFCSFRRASEHVWHVLDVEPSSPAALAGLCPYTDYVVGSDQILQESEDFYTLLQSHEGKPLKLMVYNSESDSCREVTVTPNAAWGGEGSLGCGIGYGYLHRIPTQPSSHYKKPAGASPSGTPPANTPQLNALPLGAPPPWPVLQDSSGPELGSRHSDYMEALPQVPVGFVEAQLLGSGSPSHDAADCGGCARSMEIPLQPPPPVQRVMDPGFLDVSGMSLLDSSNTSVCPSLSPSTVLTSTALSALGPEDIGSSSSSHERGGEATWSGSEFEISFPDSPGAQAQVGHLPQLTLPDGLISASSPEDGLSAELLEAQLEEPADTETEGPASPTQVTPEPQPGL
>10029_0:003a7a_{"pub_og_id":"36330at2759","og_name":"golgi_reassembly_stacking_protein_2_","level_taxid":2759,"organism_taxid":"10029_0","organism_name":"Cricetulus_griseus","pub_gene_id":"Gorasp2","description":"Golgi_reassembly-stacking_protein_2_isoform_X2"}
MGSSQSVEIPGGGTEGYHVLRVQENSPGHRAGLEPFFDFIVSINGSRLNKDNDTLKDLLKANVEKPVKMLIYSSKTLELRETSVTPSNLWGGQGLLGVSIRFCSFDGANENVWHVLEVESNSPAALAGLRPHSDYIIGADTVMNESEDLFSLIETHEAKPLKLYVYNTDTDNCREVIITPNSAWGGEGSLGCGIGYGYLHRIPTRPFEEGKKISLPGQMTGTPITPLKDGFTEVQLSSVSPPSLSPPGTAGIEQSLSGLSISSAPPAVSSVLSTGVPTVPLLTQVNQSLASVPPVTPATTLSSLMPLPSGMPNLPNLPNLPNFNLPAPHIMPGVGLPELGNPGLPPLPTLPPRNLSGIAPLPMPSEFLPSFPLVPEGSSAASAGEPLSSLPATGPPSDPVMTTAKAEAASSLTVDMMSPASKVPSTVEDRVGDSTATTEKPVSAVTDANASESS
>64176_0:0002e1_{"pub_og_id":"36330at2759","og_name":"golgi_reassembly_stacking_protein_2_","level_taxid":2759,"organism_taxid":"64176_0","organism_name":"Podarcis_muralis","pub_gene_id":"GORASP2","description":"GORASP2"}
MGSSQSVEIPGGGTEGYHVLRVQENSPGHRAGLEPFFDFIVSINGSRLNKDNDTLKDLLKANVEKPVKMLVYSSKTLELRETSVTPSNLWGGQGLLGVSIRFCSFDGANENVWHVLEVESNSPAALAGLRPHSDYIIGADTVMNESEDLFSLIETHEGKPLKLYVYNTDTDNCREVVITPNSAWGGEGSLGCGIGYGYLHRIPTRPFEEGKKISLPGQLSSSPITPLKDGFTEVQLSSVNPPPSLPPGTTGTEQALAGLSISSTPAVPNVLNTGVPTVPLLPPQSGQTLPPVNPAVTLPGLMPLPTGLPNLGNIPNLNLPAPHLIPGPGLADIGHPGLPPLPSLPSLNLSGISPEFLAQFPMVTEVSTRPADLLSSAPQIGSLPVNPGTTVGVEQISTFILDTPPPLITATTMATTTTPPLSAPADKASTPEDRGDGSSTFNEKPAPLVTEAAASESS
>64176_0:0038f0_{"pub_og_id":"36330at2759","og_name":"golgi_reassembly_stacking_protein_2_","level_taxid":2759,"organism_taxid":"64176_0","organism_name":"Podarcis_muralis","pub_gene_id":"GORASP1","description":"GORASP1"}
MGLGSSSEVPDGGSEGYHVHGVQENSPAQQAGLEPFFDFILTIGHTRLNKEGDILKDLLKANVEKAVKLEVYNIKTMKVREVEVVPSNMWGGQGLLGASVRFCSFQRANEHVWHVLDVEPASPAALAGLKPHTDYIVGSDQILQESEDFFSLIETHEGKPLKLMVYNTEADSCREVFVTPNGAWGGEGSLGCGIGYGYLHRIPTQPSIPKKKAEAGPPSPLPLGDTPPEPPTNGYTEAPLLAPNSQSEEPASLEYSTDQSVNMYSVENSLQPPPPVQRVMDPGFIDMSGASFPELIDLVKTVKVPSSASFNLPDTVAATDSLVSNNGIHSHFDQASIPVSEDSLSYAEGSSPQPEVDAAPSVSVLPSLPVDISVNATSKADGGAQETLLLLDGTESPQMTKALQPDSEDEKAKELTEETAQI
>111838_0:003bbd_{"pub_og_id":"36330at2759","og_name":"golgi_reassembly_stacking_protein_2_","level_taxid":2759,"organism_taxid":"111838_0","organism_name":"Microtus_oregoni","pub_gene_id":"121464181","description":"Golgi_reassembly-stacking_protein_1_isoform_X1"}
MGLGASTEQPAGGEGFHLHGVQENSPAQQAGLEPYFDFIITIGHSRLNKENDTLKALLKANVEKPVKLEVFNMKTMKVREVEVVPSNMWGGQGLLGASVRFCSFRRASEHVWHVLDVEPSSPAALAGLCPYTDYVVGSDQILQESEDFFSLIESHEGKSLKLMVYNSESDSCREVTVTPNAAWGGEGSLGCGIGYGYLHRIPTQPSCHYKKPGGTSPSGTPAANTPQPSDVPLGAPPPWPILQDSSSPELGSRHSDYTEALTQVPSGFTEGQLLSPESPSHGAADFGGCPRSMESPLQPPPPVQRVMDPGFLDVSGMSLLDSSNSSVCPSLSSSIVLTSTALSASGPEDMGSSSSSHERGGEATWSGSEFEISFPDSPGAQTQDHLPQLTLPDGLISASSPDGLSAELLEAQTEEPADTETEGVTPEPQPGL
>111838_0:004488_{"pub_og_id":"36330at2759","og_name":"golgi_reassembly_stacking_protein_2_","level_taxid":2759,"organism_taxid":"111838_0","organism_name":"Microtus_oregoni","pub_gene_id":"121433209","description":"Golgi_reassembly-stacking_protein_2"}
MGSSQSVEIPGGGTEGYHVLRVQENSPGHRAGLEPFFDFIVSINGSRLNKDNDTLKDLLKANVEKPVKMLIYSSKTLELRETSVTPSNLWGGQGLLGVSIRFCSFDGANENVWHVLEVESNSPAALAGLRPHSDYIIGADTVMNESEDLFSLIETHEAKPLKLYVYNTDTDNCREVIITPNSAWGGEGSLGCGIGYGYLHRIPTRPFEEGKKISLPGQVTGTPGTPLKDGFTEVQLSSVSSPSLSPPGTSGIEQSLSGLSISSSPPAVSSVLSTGVPTVPLLPQVNQSLASVPPVNPATTLPSLMPLTGGLPNLSNLPSLPNFNLPAPHIMPGVTLPELGNPGLPPLPSLPPRNLTGIAPLPLPSEFLPPFPLVPEGSSAASAGEPLSSLPATGPPSDPVMTTAKAEAASSLTVDVTAPASKVPTTIEDRVGDSTPAIEKSVSAVTDANASESS
>50390_0:000ff5_{"pub_og_id":"36330at2759","og_name":"golgi_reassembly_stacking_protein_2_","level_taxid":2759,"organism_taxid":"50390_0","organism_name":"Diabrotica_virgifera_virgifera","pub_gene_id":"LOC114326962","description":"LOC114326962"}
MGNSESVDVPGGGTDGYHVLKVQENSPASLAGLQPFFDFIISINGTRLDRENDTLRTILKNGVGKQLPLTIYSYKTQSVRTVTVVPSDTWGGQGYLGVSIKFCSFDVAKEIVWHILEVHPNSPASLANLRPFSDYIIGADSILHESEDLYNLIENHDGVPLKFYVYNSDDDTCRDVTITPNSKWGGDGMLGCGIGYGYLHRIPVRGSAIQPPPTTTIFNQVPTISPSNDQSVSPATTQPITTLIQKTENLNLEPTGQAVQETNVSNVLSTAASTVQQDPSVYTSNVPAPSSIPNFNMNFQNPPATSDIPSFDVNKFSNPQNPVTSEAMVHPQVSLQSPQPIITPTMYNPADYPAFSPSQPPLTQTTVPVYSYPQMQSSGAPTNVLHTTTNSSLPPPPLSGFLNQPIIFDPHIAAQSAQQLLSGTVTTSSS
>43151_0:001b0f_{"pub_og_id":"36330at2759","og_name":"golgi_reassembly_stacking_protein_2_","level_taxid":2759,"organism_taxid":"43151_0","organism_name":"Anopheles_darlingi","pub_gene_id":"ADAC005078","description":"W5JGJ3_ANODA"}
MGSSHSISVPGGGTEGYHVLRVQDNSPGKTAGLEAFFDFILAIGNTRLDQDNDTLKELLKANIDKEIQMTVYSSKTQNIRLVDIVPSSTWGGQGLLGVSIRFCSFEGANENVWHILEIHPSSPAEEAGLIPFTDYIIGADSILHESEDLFTLIESHEGRPLKMYVYNTDLDRCREVTITPNSKWGGEGSLGCGIGYGYLHRIPIRWAPNDGKQPANGKPSDQFSVPLSPPSAGGAGTGTTTGVDSTNANRQIPFIPMVPPLANTFASVANNSTVTDLLTVSQPSNTTTTATTVMGGDGGAAAALTDQFANLSTGTTDLVNNNAGTQTTPIQEPYNNNQQGGPTEVASPPIHVSPVVYTPPTPVSMDQFAAPPAAVVSQSFAPVSAPPQVPPVNLSYSTAPPLQPMVVNPYSMSSTVPPPSTLSNDFYQMYGTPVASTAAPTSYATTIDFLQSQQQQQQPSQQQPSWSQPPIQMYSTYPQVQPLPDPSQSPSHSGTGPVPASTLFQSSAVTTPISLPGMPPITVSATIQPEALRGLQFTNAPPTSGHQPPVLQ
>7091_0:0012ad_{"pub_og_id":"36330at2759","og_name":"golgi_reassembly_stacking_protein_2_","level_taxid":2759,"organism_taxid":"7091_0","organism_name":"Bombyx_mori","pub_gene_id":"101740181","description":"101740181"}
MGSSHSTEVPGGGTEGYHVLRVQEGSPGQKANLEAFFDFILAIETTRLDQDNDTLKELLKNNVDKPIKMLIYSSKTQSVREVMITPSANWGGQGLLGVSIRFCSFEGANENVWHVLEVHPSSPAELAGLRPFSDYIIGSDSILHESEDLFTLIEAHEGRALKLYVYNANDDTCREVLITPNHNWGGDGSLGCGIGYGYLHRIPIRHSPPTNSPQQLYNPGMVSQQTYIPQNTVSQNQKLTVNDEKASPVINANAEGEQQNPPPPFLTGVPMVTPGNFPSPNKFNEQYLQYPQQNSIENIVEQPTQQSPSSSAQSMVSNMAAYSSNFADATLTQLGSIPSVSSMQPPAPLPSLPGMPMNQPQPYIPMMPNYSQSQASVTPAAFPTTAPNLVPTFDMSNFAATPIQPPPISTGVSVVTPVSLPGMPSITVSATLPVSTIQEIHQQQSLHQKQDLLS
>7092_0:002f15_{"pub_og_id":"36330at2759","og_name":"golgi_reassembly_stacking_protein_2_","level_taxid":2759,"organism_taxid":"7092_0","organism_name":"Bombyx_mandarina","pub_gene_id":"LOC114251566","description":"LOC114251566"}
MGSSHSTEVPGGGTEGYHVLRVQEGSPGQKANLEAFFDFILAIETTRLDQDNDTLKELLKNNVDKPIKMLIYSSKTQSVREVMITPSANWGGQGLLGVSIRFCSFEGANENVWHVLEVHPSSPAELAGLRPFSDYIIGSDSILHESEDLFTLIEAHEGRALKLYVYNANDDTCREVLITPNHNWGGDGSLGCGIGYGYLHRIPIRHSPPTNSPQQLYNPGMVSQQTYIPQNTVSQNQKLTVNDEKASPVINTNAEGEQQNPPPPFLTGVPMVTPGNFPSPNKFNEQYLQYPQQNSIENIVEQPTQQSPSSSAQSMVSNMAAYSSNFADATLTQLGSIPSVSSMQPPAPLPSLPGMPMNQPQPYIPMMPNYSQSQASVTPAAFPTTAPNLVPTFDMSNFAATPIQPPPISTGVSVVTPVSLPGMPSITVSATLPVSTIQEIHQQQSLHQKQDLLS
>1047088_0:001157_{"pub_og_id":"36330at2759","og_name":"golgi_reassembly_stacking_protein_2_","level_taxid":2759,"organism_taxid":"1047088_0","organism_name":"Arvicola_amphibius","pub_gene_id":"119809994","description":"Golgi_reassembly-stacking_protein_1_isoform_X1"}
MGLGASTEQPAGGEGFHLHGVQENSPAQQAGLEPYFDFIITIGHSRLNKENDTLKALLKANVEKPVKLEVFNMKTMKVREVEVVPSNMWGGQGLLGASVRFCSFRRASEHVWHVLDVEPSSPAALAGLCPYTDYVVGSDQILQESEDFFSLIESHEGKPLKLMVYNSESDSCREVTVTPNAAWGGEGSLGCGIGYGYLHRIPTQPSGHYKKPGGTSPSGTPAANTPQPSDLPLGAPPPWPILQDSSSPELGSRHSDYTEALTQVPSGSTEGQLLGPGSPSHGAADFGGCPHSMEIPLQPPPPVQRVMDPGFLDVSGMSLLDSSNTSVCPSLSSSVVLTSTALSASGPEDMGSSSSSHERGGEATWSGSEFEISFPDSPGAQTQDYLPQLTLPDGLTSASSPDGLSAELLEAQTEEPADTETEGVALEPQPGL
>1047088_0:002ded_{"pub_og_id":"36330at2759","og_name":"golgi_reassembly_stacking_protein_2_","level_taxid":2759,"organism_taxid":"1047088_0","organism_name":"Arvicola_amphibius","pub_gene_id":"119818921","description":"Golgi_reassembly-stacking_protein_2_isoform_X1"}
MGSSQSVEIPGGGTEGYHVLRVQENSPGHRAGLEPFFDFIVSINGSRLNKDNDTLKDLLKANVEKPVKMLIYSSKTLELRETSVTPSNLWGGQGLLGVSIRFCSFDGANENVWHVLEVESNSPAALAGLRPHSDYIIGADTVMNESEDLFSLIETHEAKPLKLYVYNTDTDNCREVIITPNSAWGGEGSLGCGIGYGYLHRIPTRPFEEGKKISLPGQVTGTPVTPLKDGFTEVQLSSVSPPSLSPPGTAGIEQSLSGLSISSSPPAVSSVLSTGVPTVPLLPQVNQSLASVPPVNPATTLPSLMPLTGGLPNLSNLPSLPNFNLPAPHIMPGVTLPELGNPGLPPLPSLPPRNLTGIAPLPLPSEFLPPFPLVPEGSSAASAGEPLSSLPATGPPSDPVVTTAKAEVGSSLTVDVTAPASTVPATVEDRVGDSTPAIEKSVSAVTDANASESS
>74873_0:001391_{"pub_og_id":"36330at2759","og_name":"golgi_reassembly_stacking_protein_2_","level_taxid":2759,"organism_taxid":"74873_0","organism_name":"Anopheles_sinensis","pub_gene_id":"ASIS001412"}
LVLKRSIYQNCVTNFIELETMGLSHSISVPGGGTEGYHVLRVQDNSPGKTAGLEAFFDFILAIGNTRLDQDNDTLKELLKANIDKEIQMTVYSSKTQNIRLVDITPSSTWGGQGLLGVSIRFCSFEGANENVWHILEVHPSSPAEEAGLIPFTDYIIGADSILHESEDLFTLIESHEGRPLKMYVYNTDLDRCREVTITPNSKWGGEGSLGCGIGYGYLHRIPIRVLPSEGAPTGITGGAQSVSIGPVTTSTGGAVTTTAGFGQPMPTTSFTDTTNRNVPFIPMVPPLANTFAPLVSSAANDLLTVAQPSGTTTTATTATMADGTAALANQFANMSTSAGATDQVNNNVETQTTPKQPTYNNNPMQTVEGVASPPIHVGPAIYTPPSGLSEQGFSASVSQAPTAPSQQQQAPLVNLSYPATSMATNPYSMASTVPPPSTLASDFYQMYGAPTPPSTAVSAPSNSSNYGMSTTIDFLQSQQQPMLAQQQQQTWSQPPIQMYSTYPQVQPIPDPTNSPAHQTPTVPTSTLFQSNAVTTPISLPGMPPITVSATIQPEALRGLQFTNAPLSSLSSATAGGQQHQQLPPPAMNMSPTLQ
>43346_0:0010a5_{"pub_og_id":"36330at2759","og_name":"golgi_reassembly_stacking_protein_2_","level_taxid":2759,"organism_taxid":"43346_0","organism_name":"Bison_bison_bison","pub_gene_id":"GORASP1","description":"GORASP1"}
MGLGASAEQPAGGAEGFHLHGVQENSPAQQAGLEPYFDFIITIGHSRLNKENDTLKALLKANVEKPVKLEVFNMKTMKVREVEVVPSNMWGGQGLLGASVRFCSFRRASEHVWHVLDVEPSSPAALAGLRPYTDYVVGSDQILQESEDFFSLIESHEGKALKLMVYNSESDSCREVTVTPNAAWGGEGSLGCGIGYGYLHRIPTQPPSHHKKPPGGPPPGAPPPGAPPPGPGPQDSPAPFGLETGSKQGDYVEALLQAPDSSTEEQPPGPESLTQGAQDLGDPPRPMEIPLQPPPPLQRVMDPGFLDVSGLSLLDSSNTSVWPGLPSSTELTPPVASASGLEDVCSSSGSHERGGEATWSGSEFEVSFPDSPGAQAQPDHLPQLTLPDSLTSAASPEDGLSAELLEAQAEEEPASPESPDCGMEAGGAPGQARLSTPDHSGL
>43346_0:002170_{"pub_og_id":"36330at2759","og_name":"golgi_reassembly_stacking_protein_2_","level_taxid":2759,"organism_taxid":"43346_0","organism_name":"Bison_bison_bison","pub_gene_id":"GORASP2","description":"GORASP2"}
MGSSQSVEIPGGGTEGYHVLRVQENSPGHRAGLEPFFDFIVSINGSRLNKDNDTLKDLLKANVEKPVKMLIYSSKTLELRETSVTPSNMWGGQGLLGVSIRFCSFDGANENVWHVLEVESNSPAALAGLRPHSDYIIGADTVMNESEDLFSLIETHEAKPLKLYVYNTDTDNCREVIITPNSAWGGEGSLGCGIGYGYLHRIPTRPFEEGKKISLPGQMTGTPITPLKDGFTEVQLSSVNPPSLSPPGTTEIEQSLSGLSISSTPPAVSNVLSTGVPTVPLLPPQVNQSLTSMPPMNPTTTLPGLMPLPAGLPSLPVLPNLNLPTPPVVPGVSLPELVNPGLPPLPSLPPRNLPGLAPLPMPSEFLPSFPLVPEVSPAAGSADLLSSVPPASSPPSDPVPTTARADTASALTVDVTPPPPKAPATVEDRVSDSARASEKPISAVTVTDASASESP
>13249_0:00309c_{"pub_og_id":"36330at2759","og_name":"golgi_reassembly_stacking_protein_2_","level_taxid":2759,"organism_taxid":"13249_0","organism_name":"Rhodnius_prolixus","pub_gene_id":"RPRC010034","description":"T1I164_RHOPR"}
MGSSQSIQIPGGGTEGYHVLKVQDRSPGQAAGLEAFFDFIVAIDNTRLDQDNDTLKELLKAGTDKELKMTVYSSKTQSVRQVNITPSNSWGGQGLLGVSIRFCSFEGANENVWHVLEVHPSSPAELAGLKPFSDYIIGADSVLHESEDLFTLIEAHEGRCLKLYVYNIDQDCCREVTITPNSSWPGEGRQSVITENTPKLMAGALDRAFLVYFLINTCERILGCAFGYGYLHRIPIRHIEPESKPLLSEPEDQQKIPSEVMQPAPFVPVPVTMTDTPLEDKMASLSVDNTNIGVPTHPAMAGGTTTVPQYTTPSNPMQTPRTVINMLPPQYTSTTSQYVTTPAQSNRNQQPSPYVGQQSNVIPSYTGVIQQGHAQTWRAPVEIGTTQHLFPQPPQAVPSAVIPTIPQTTIPISTGESEKCSLFKIQLLLNN
>13249_0:0033c2_{"pub_og_id":"36330at2759","og_name":"golgi_reassembly_stacking_protein_2_","level_taxid":2759,"organism_taxid":"13249_0","organism_name":"Rhodnius_prolixus","pub_gene_id":"RPRC011488","description":"T1I5B9_RHOPR"}
MGSSQSIQIPGGGTEGYHVLKVQDRSPGQAAGLEAFFDFIVAIDNTRLDQDNDTLKELLKAGTDKELKMTVYSSKTQSVRQVNITPSNSWGGQGLLGVSIRFCSFEGANENVWHVLEVHPSSPAELAGLKPFSDYIIGADSVLHESEDLFTLIEAHEGRCLKLYVYNIDQDCCREVTMTDTPLEDKMASLSVDNTNIGVPTHPAMAGGTTTVPQYTTPSNPMQTPRTVINMLPPQYTSTTSQYVTTPAQSNRNQQPSPYVGQQSNVIPSYTGVIQQGHAQTWRAPVEIGTTQHLFPQPPQAVPSAVIPTIPQTTIPISTGIIDTSFATQPVTTPISLPGMPPITVSASLPFNTIEAIQNEQQSNITVTATH
>43179_0:002776_{"pub_og_id":"36330at2759","og_name":"golgi_reassembly_stacking_protein_2_","level_taxid":2759,"organism_taxid":"43179_0","organism_name":"Ictidomys_tridecemlineatus","pub_gene_id":"Gorasp1","description":"Golgi_reassembly-stacking_protein_1_isoform_X1"}
MGLGSSAQQPAGGAEGFHLHGVQENSPAQQAGLEPYFDFIITIGHSRLNKENDTLKALLKANVEKPVKLEVFNMKTMKVREVEVVPSNMWGGQGLLGASVRFCSFRRASEHVWHVLDVEPSSPAALAGLRPYTDYVVGSDQILQESEDFFSLIESHEGKPLKLMVYNSESDSCREVTVTPNAAWGGEGSLGCGIGYGYLHRIPTQPSSHKTPPVVPTPGTPLPGTPPPGAPLPGASLPGTPPPGAPPPGALSPDALLPDAPPPIALPPGTPIPDASQPGAPSPGPTPQDSSGLDLGSRQSDYIEAMLQVPGSLMDGQLPRSGSPSHSAPDFGGLPHSMEISLQPPPPVQRVMDPGFLDVSGISLLDGSNASVWPSLSSTALTTIANSNAGPEDVGSSSSSHERGGEATWSGSEFEVSFLDSPGVQAQPDHLPQLTLPDSLTSAASPEDGLSAELLEAQAEEEPAVTESTDFRAEAEKPASQAQISSPELQPGL
>43179_0:002e24_{"pub_og_id":"36330at2759","og_name":"golgi_reassembly_stacking_protein_2_","level_taxid":2759,"organism_taxid":"43179_0","organism_name":"Ictidomys_tridecemlineatus","pub_gene_id":"GORASP2","description":"GORASP2"}
MGSSQSVEIPGGGTEGYHVLRVQENSPGHRAGLEPFFDFIVSINGSRLNKDNDTLKDLLKANVEKPVKMLIYSSKTLELRETSVTPSNLWGGQGLLGVSIRFCSFDGANENVWHVLEVESNSPAALAGLRPHSDYIIGADMVMNESEDLFSLIETHEAKPLKLYVYNTDTDNCREVIITPNSAWGGEGSLGCGIGYGYLHRIPTRPFEEGKKISLPGQMTGTPITPLKDGFTEVQLSSVNPPSLSPPGTTGIEQGLSGLSISSAPPAVSNVLSTGVPTVPLLSPQVNQSLASMPPMNPATTLPGLMPLPAGLPNLPSLPNLNLPAPHLLPGVGLPELVSPGLPPLPTLPPQNLPGIAPLRMPSEFLPSFPLAPEGSSVASSGELLSSLPPAGIPSSDPVTTTAKADAAPSLTVDATSPTSKALVTVEDRISDSTPASEKPVSAVTVTDANASESPSL
>680683_0:001413_{"pub_og_id":"36330at2759","og_name":"golgi_reassembly_stacking_protein_2_","level_taxid":2759,"organism_taxid":"680683_0","organism_name":"Amyelois_transitella","pub_gene_id":"LOC106131871","description":"Golgi_reassembly-stacking_protein_2"}
MGSSHSTEVPGGGSEGYHVLRVQDGSPGQEAKLEAFFDFIVAIENTRLDQDNDTLKELLKKNVDRTIKMLIYSSKTQSVREVMITPSANWGGQGLLGVSIKFCSFEGANENVWHVLEVHPSSPAEIAGLKPFSDYIIGADSVMHESEDFFTLIEAHEGRALKLYVYNANDDTCREVQITPNQNWGGEGSLGCGIGYGYLHRIPIRSIPQSQVSYTASTPLISSQVSNIQQGIVSGVQQLSINEEKARLPSLSQVPNVPAPLQNSPPPFLSGVPMVNPVTHTATSDVQTVSQEQTQITSLQQQQPMSQAQSVISNMAAYSSSFADATLTNLGSIPTVSNVQPPAPLPSLPGIPMNQPQPYIPMMPNYTQPLAMASDIQPSQTPYSSPNLVPTFNMSNFPQAPIQPPPMSSGIPVLTPVSLPGMPPLTVSATLPVATMKEIHQQQSMQQQDLLS
>7536_0:000436_{"pub_og_id":"36330at2759","og_name":"golgi_reassembly_stacking_protein_2_","level_taxid":2759,"organism_taxid":"7536_0","organism_name":"Oncopeltus_fasciatus","pub_gene_id":"OFAS000871","description":"PDZ_GRASP-type_domain-containing_protein"}
MGGGQSLPIPGGGTEGYHVLRVQDNSPGQAAGLEAFFDFIVAIDSTRLVFYFNFQEVHPSSPAELAGLKPFSDYIIGADSALHESEDLFTLIEAHEGRCLKLYVYNVDQDSCREVTITPNANWPGEGSLGCGIGYGYLHRIPIRSIEPETKSLLPPASQPNPQPEKQPLPPSTPLQEAGPHSSKQNPDALTRDINAELAGLSLDNAQPHPALTGGTTTVPSYSSAGPYNPYMTITSAYSSPAQLPQGSQMPPPPFTTGTHHPYNSGLPGQQYLPQNATNHYPPLYQSNQIPPGAYMPEYPPANSQEPWKSPGATEIGTTQHLFPQPPQSTTVPVVASTVFPTVSAVPSSIIDSSFAGKAVTTPISLPGMPPITVSATLPFNTIEAIQSAKESSTTVSVPH
>7536_0:003080_{"pub_og_id":"36330at2759","og_name":"golgi_reassembly_stacking_protein_2_","level_taxid":2759,"organism_taxid":"7536_0","organism_name":"Oncopeltus_fasciatus","pub_gene_id":"OFAS010677","description":"A0A2R7WSK2_ONCFA"}
MSRGEPVRVVMTPFPRYGLTKGCTTGQRGWAKLKILGPLLCGKGALPTGTCPEWGLSLRGTELKTTLEGHPRRRRTILPVRSCTIISSKFCGIGGGQSLPIPVGGTTDYRMLRVQDNSSGQAAGLKAFFLFFYCAN
>69820_0:0016a7_{"pub_og_id":"36330at2759","og_name":"golgi_reassembly_stacking_protein_2_","level_taxid":2759,"organism_taxid":"69820_0","organism_name":"Spodoptera_litura","pub_gene_id":"LOC111351762","description":"Golgi_reassembly-stacking_protein_2"}
MGSSHSTEVPGGGSEGYHVLRVQDGSPGQKANLEAFFDFIVAIEDTRLDQDNDTLKELLKKNVDKTIKMLIYSSKTQMVREVMITPSANWGGQGLLGVSIRFCSFEGANENVWHVLEVHPSSPAELAGLRPFSDYIIGADSIMHESEDLFTLIEAHEGRALKLYVYNVNDDTCREVHITPNHNWGGEGSLGCGIGYGYLHRIPIRSVQTLPPNQPYAASVPMMSNTANIQQNLIPGVQNLNIDDDKTPLMSAPQVSNVQAEYPQGVPPPFLSGVPMVNPGGYVPPPGGVTTIPPPITPQQQAGQQVFSSQQPMSQAQSVVSNMAAYSSNLADATLTNLGSIPSVSNMQPPAPLPNLPGIPMNQPQPYIPIMPNYTASQVPTSAAYPQAATNLVPTFDMSNFAQTPIQPPPISSGLPVVTPVSLPGMPSITVSATLPVSTMQEIHQQQSQQHQDLLS
>61853_0:000b3e_{"pub_og_id":"36330at2759","og_name":"golgi_reassembly_stacking_protein_2_","level_taxid":2759,"organism_taxid":"61853_0","organism_name":"Nomascus_leucogenys","pub_gene_id":"GORASP1","description":"PDZ_GRASP-type_domain-containing_protein"}
MPLHGGLGEQASGKWRRSGVPRTECAVKVQENSPAQQAGLEPYFDFIITIGHSRLNKENDTLKALLKANVEKPVKLEVFNMKTMRVREVEVVPSNMWGGQGLLGASVRFCSFRRASEQVWHVLDVEPSSPAALAGLCPYTDYVVGSDQILQESEDFFTLIESHEGKPLKLMVYNSKSDSCREVTVTPNAAWGGEGSLGCGIGYGYLHRIPTQPPSYHKKPPGTPPPSAPPPGAPPPDALPPGPTPEDSPSLETGSRQSDYMEALLQAPGSSMEDPLPGPGSPSHSAPDPDGLPHFMETPLQPPPPVQRVMDPGFLDVSGISLLDNSNDSVWPSLSSSTELTTTAVSTSGPEDICSSISSHERGGEATWSGSEFEVSFLDSPGAQAQVDHLPQLTLPDSLTSAASPEDGLSAELLEAQAEEEPASTEGLDIGTEAEGLASQAQISTTE
>61853_0:004407_{"pub_og_id":"36330at2759","og_name":"golgi_reassembly_stacking_protein_2_","level_taxid":2759,"organism_taxid":"61853_0","organism_name":"Nomascus_leucogenys","pub_gene_id":"GORASP2","description":"GORASP2"}
MGSSQSVEIPGGGTEGYHVLRVQENSPGHRAGLEPFFDFIVSINGSRLNKDNDTLKDLLKANVEKPVKMLIYSSKTLELRETSVTPSNLWGGQGLLGVSIRFCSFDGANENVWHVLEVESNSPAALAGLRPHSDYIIGADTVMNESEDLFSLIETHEAKPLKLYVYNTDTDNCREVIITPNSAWGGEGSLGCGIGYGYLHRIPTRPFEEGKKISLPGQMAGTPITPLKDGFTEVQLSSVNPPSLSPPGTTGIEQSLAGLSMSSTPPAVSSVLSTGVPTVPLLPPQVNQSLTSVPPMNPATTLPGLMPLPAGLPNLPNLNLNLPAPHIMPGVGLPELVNPGLPPLPSMPPRNLPGIAPLPLPSEFLPSFPLVPESSSAASSGELLSSLPPSNPATTTAKADAASSLTVDVTPPTAKAPTTVEDRVGDSTPVSEKPVSVAVDANASESP
>72248_0:000a19_{"pub_og_id":"36330at2759","og_name":"golgi_reassembly_stacking_protein_2_","level_taxid":2759,"organism_taxid":"72248_0","organism_name":"Colias_croceus","pub_gene_id":"123691411","description":"Golgi_reassembly-stacking_protein_2"}
MGSSQSLEVPGGGSEGYHVLRVQDGSPGQKANLEPFFDFIVAIENTRLDQDNDTLKELLKKNVDRNIKMLVYSSKTQSVREVFITPCSNWGGEGLLGVSIRFCSFEGATENVWHILEVHPSSPAELAGLRPFSDYIIGADSIMHESEDLFTLIEAHEGRPLKLYVYNVSDDICREVVITPKHNWGGEGSLGCGIGYGYLHRIPIRYASTKAEPIGMPRQSSNVASVEPNVNVNMTAVSAANQAETVQAPPPFLTGVPMVNPGNIPTQPNTENIPQPQIDLPPQHQPTVSQPTSVVSNMAAYSSNFADTTLTNLGSIPSISNMQPPAPLPNLPGIPMNQPQPYIPMMPGYHQPTAPAAYPNPQNPQTTNLVPTFDMSNFNQAPMQPPSLLSGLPVVTPVSLPGMPSITVSATLPVSTMQEIHQQQAQQQQDLLS
>447135_0:004766_{"pub_og_id":"36330at2759","og_name":"golgi_reassembly_stacking_protein_2_","level_taxid":2759,"organism_taxid":"447135_0","organism_name":"Myodes_glareolus","pub_gene_id":"125393279","description":"Golgi_reassembly-stacking_protein_1_isoform_X1"}
MGLGASTEQPAGGEGFHLHGVQENSPAQQAGLEPYFDFIITIGHSRLNKENDTLKALLKANVEKPVKLEVFNMKTMKVREVEVVPSNMWGGQGLLGASVRFCSFRRASEHVWHVLDVEPSSPAALAGLCPYTDYVVGSDQILQESEDFFSLIESHEGKPLKLMVYNSESDSCREVTVTPNAAWGGEGSLGCGIGYGYLHRIPTQPSGHYKKPAGTSSSGTPAANTPQPSDLPLGTPPPWPILQDSSSPELGSRHSDYTEALPQVPGGFTEGQLLGPESSSHGAADFGGCPRSMEIPLQPPPPVQRVMDPGFLDVSGMSLLDSSNTSVCPSLSSSAVLTPTALSASGPEDMGSSSSSHERGGEATWSGSEFEISFPDSPGAQAQDHLPQLTLPDGLTSASSPDGLSAELLEAQTEEPADTETEGVASEPQPGL
>447135_0:004a5a_{"pub_og_id":"36330at2759","og_name":"golgi_reassembly_stacking_protein_2_","level_taxid":2759,"organism_taxid":"447135_0","organism_name":"Myodes_glareolus","pub_gene_id":"125394781","description":"Golgi_reassembly-stacking_protein_2"}
MLIYSSKTLELRETSVTPSNLWGGQGLLGVSIRFCSFDGANENVWHVLEVESNSPAALAGLRPHSDYIIGADTVMNESEDLFSLIETHEAKPLKLYVYNTDTDNCREVIITPNSAWGGEGSLGCGIGYGYLHRIPTRPFEEGKKISLPGQVTGTPVTPLKDGFTEVQLSSVSPPSLSPSGTAGIEQSLSGLSISSSPPAVSSVLSTGVPTVPLLSQVNQSLASVPPMNPATTLPSLMPLTGGLPNLSNLPSLPNFNLPAPHIMPGVTLPELGNPGLPPLPSLPPRNLTGIAPLPLPSEFLPPFPLVPEGSSAASAGEPLSSLPATGPPSDPVMTTAKAEVASSLTVDVTTPASKVPTTVEDRVGDSTPAIEKSVSAVTDANASESS
>51337_0:0017dc_{"pub_og_id":"36330at2759","og_name":"golgi_reassembly_stacking_protein_2_","level_taxid":2759,"organism_taxid":"51337_0","organism_name":"Jaculus_jaculus","pub_gene_id":"Gorasp2","description":"Golgi_reassembly-stacking_protein_2"}
MGSSQSVEIPGGGTEGYHVLRVQENSPGHRAGLEPFFDFIVSINGSRLNKDNDTLKDLLKANVEKPVKMLIYSSKTLELRETSVTPSNMWGGQGLLGVSIRFCSFDGANENVWHVLEVETNSPAALAGLRPHSDYIIGADTVMNESEDLFSLIETHEAKPLKLYVYNTDTDNCREVIITPNSAWGGEGSLGCGIGYGYLHRIPTRPFEEGKKISLPGQMTGTPITPLKDGFTEVQLSSVSPPSLSPPGTTGIEQGLSGLSVSSTPPTVSSVLSTGVPTVPLLPPQVNQSLASVPPVNPITTLPSLMPLPAGLPSLSSLPTLPNLNLPAPHIMPGAGLPELTNPGLPPLPSLPPRNLLGIAPLPMPTEFLPPFPLVPEGSSATSSGELLSSLPSTSSPPSDPVTTTAKADAASSLTVDAAPPTSKASATVEDRVIDAALISEKPVSAVTDANASESP
>51337_0:0046dc_{"pub_og_id":"36330at2759","og_name":"golgi_reassembly_stacking_protein_2_","level_taxid":2759,"organism_taxid":"51337_0","organism_name":"Jaculus_jaculus","pub_gene_id":"Gorasp1","description":"Golgi_reassembly-stacking_protein_1"}
MGLGASAEQPAGGAEGFHLHGVQENSPAQQAGLEPYFDFIITIGHSRLNKENDALKALLRANVEKPVKLEVFNMKTAKVREVEVVPSNMWGGQGLLGASVRFCSFRRASEHVWHVLDVEPSSPAALAGLRPYTDYVVGSDQILQESEDFFSLIESHEGRALKLMVYNSESDSCREVTVTPNAAWGGEGSLGCGIGYGYLHRIPTQPASHKRLPGTPPPGAPPLSTLPPETPQPVASVPSVPPTEPTLQDPPGLELNSRQSDYMEATLQVPSSFLDGQLIGPGSLSHSASDFGGLPCAMELPLQPPPPVRRVMDPGFLDVSGMSLLDNSSAGLRPSPPPPTTLTSADATASGLEDVGSSASSHERGGETTWSGSEFEVSFLDSPGVQAQPDHLPQLTLPDSLTSAASPEDGLSAELLEAQAEEEPAHTGSPRFGAEVQEAVGQAQVSPVSHPGL
>29058_0:00095e_{"pub_og_id":"36330at2759","og_name":"golgi_reassembly_stacking_protein_2_","level_taxid":2759,"organism_taxid":"29058_0","organism_name":"Helicoverpa_armigera","pub_gene_id":"LOC110369915","description":"Golgi_reassembly-stacking_protein_2"}
MGSSHSTEVPGGGSEGYHVLRVQDGSPGQKANLEAFFDFIVAIEDTRLDQDNDTLKELLKKNVDKTIKMLIYSSKTQTVREVMIMPSANWGGQGLLGVSIRFCSFEGANENVWHVLEVHPTSPAELAGLRPFSDYIIGADSIMHESEDLFTLIEAHEGRALKLYVYNVNDDTCREVHITPNHNWGGEGSLGCGIGYGYLHRIPIRNPTTLPAQQSYAASAPMVAQNVQQNLVPGVQNLNLEDDKTPLMSAPQVSNVHTDYPQPAPPPFLSGVPMVNSGSYAAPGPATAVPPAMPPQQLAGQQVISPSQPISQTQSVVSNMAAYSSNLADATLTNLGSIPSVSNMQPPAPLPNLPGIPMNQPQPYIPIMPNYTASQVPTSAPYPQSAPNLVPTFDMSNFAQAPIQPPPVPTGLPVVTPVSLPGMPSITVSATLPVSTMQEIHQQQSQQQQQDLLS
>9995_0:00135b_{"pub_og_id":"36330at2759","og_name":"golgi_reassembly_stacking_protein_2_","level_taxid":2759,"organism_taxid":"9995_0","organism_name":"Marmota_monax","pub_gene_id":"124094454","description":"A0A5E4B2P8_MARMO"}
MGSSQSVEIPGGGTEGYHVLRVQENSPGHRAGLEPFFDFIVSINGSRLNKDNDTLKDLLKANVEKPVKMLIYSSKTLELRETSVTPSNLWGGQGLLGVSIRFCSFDGANENVWHVLEVESNSPAALAGLRPHSDYIIGADMVMNESEDLFSLIETHEAKPLKLYVYNTDTDNCREVIITPNSAWGGEGSLGCGIGYGYLHRIPTRPFEEGKKISLPGQMTGTPITPLKDGFTEVQLSSVNPPSLSPPGTTGIEQGLSGLSISSAPPAVSNVLSTGVPTVPLLSPQVNQSLASMPPMNPATTLPGLMPLPAGLPNLPSLPNLPSLPNLNLPAPHLLPGVGLPELVNPGLPPLPTLPPQNLPGIAPLRMPSEFLPSFPLAPEGSSVASSGELLSSLPPAGIPSSDPVTTTAKADAAPSLTVDVTSPTSKALVTVEDRISDSTPASEKPVSAVTVTDANASESPSL
>9995_0:00502f_{"pub_og_id":"36330at2759","og_name":"golgi_reassembly_stacking_protein_2_","level_taxid":2759,"organism_taxid":"9995_0","organism_name":"Marmota_monax","pub_gene_id":"124088143","description":"Golgi_reassembly-stacking_protein_1_isoform_X1"}
MGLGSSAQQPAGGAEGFHLHGVQENSPAQQAGLEPYFDFIITIGHSRLNKENDTLKALLKANVEKPVKLEVFNMKTMKVREVEVVPSNMWGGQGLLGASVRFCSFRRASEQVWHVLDVEPSSPAALAGLRPYTDYVVGSDQILQESEDFFSLIESHEGKPLKLMVYNSKSDSCREVTVTPNAAWGGEGSLGCGIGYGYLHRIPTQPSSHKTPPVVPTPGTPLPGTPPPGAPLPRASMPGTPPPGAPPPGAPPPGALSPDAPPPIAPPPGAPLPDASQPGAPSPGPTPQDSSGLDLGSRQNDYMEAMLQVPGSLMDGQLPRSGSPSHSAPDFGGLPHSMEISLQPPPPVQRVMDPGFLDVSGISLLDGSNASVWPSLSSSTALTTIANSNVGPEDVGSSSNSHERGGEATWSGSEFEVSFLDSPGVQAQPDHLPQLTLPDSLTSAASPEDGLSAELLEAQAEEEPAVPESADFRAEAEKPASQAQISSPELQPGL
>214514_0:00139c_{"pub_og_id":"36330at2759","og_name":"golgi_reassembly_stacking_protein_2_","level_taxid":2759,"organism_taxid":"214514_0","organism_name":"Perognathus_longimembris_pacificus","pub_gene_id":"125350568","description":"Golgi_reassembly-stacking_protein_2"}
MGSSQSVEIPGGGTEGYHVLRVQENSPGHRAGLEPFFDFIVSINGSRLNKDNDTLKDLLKANVEKPVKMLIYSSKTLELRETSVTPSNLWGGQGLLGVSIRFCSFDGANENVWHVLEVESNSPAALAGLRPHSDYIIGADMVMNESEDLFSLIETHEAKPLKLYVYNTDTDNCREVIITPNSAWGGEGSLGCGIGYGYLHRIPTRPFEEGKKISLPGQMTGPPITPLKDGFTEVQLSSVNPPPLSPPGTAGIEQALSGLSISSTPPVVSNVLSTGVPTVPLLPPQINQSLATVPPLNPATTLPSLMPLPAGLPNLPNLPNLNLPAPHIMPGVGLPELVNPGLPPLPSLPPRNLPGIAPLAVPSELLPAFPVVPESSCAASPGELLSHLPPAGSLPSNPAITTTAKAEAAALLPAVGSPPTSTVEDRVSDSPAASEKPAAATEVGTSESP
>214514_0:004b96_{"pub_og_id":"36330at2759","og_name":"golgi_reassembly_stacking_protein_2_","level_taxid":2759,"organism_taxid":"214514_0","organism_name":"Perognathus_longimembris_pacificus","pub_gene_id":"125342424","description":"Golgi_reassembly-stacking_protein_1"}
MGLGASAEQPAGGAEGFHLHGVQENSPAQQAGLEPYFDFIITIGHSRLNKGNDTLKALLKANVERPVKLEVFNMKTMRVREVEVVPSNMWGGQGLLGASVRFCSFRRASEQVWHVLDVAPSSPAALAGLRPYSDYVVGSDQILQESEDFFSLIESHEGKPLKLLVYNSESDSCRELTVTPNAAWGGEGSLGCGIGYGYLHRIPTQQPSGHPKKLPRAPPPDTPPPGTPPRDRTPPPDATPGPPHTPDLQPGPEQSDYEEALLQVPGFFPEEQTPGPGNPGPTTPEVGGPPRSMEVPLQPPPPVQRVMDPGFVDVSGISLLDSSHASVWPGHASSPGPGAEDVGSSGSSHERGGEATWSGSEFEVSFLDSPGVPSPVDHLPRLTLPDSLTSASSPEDGLSAELLEAQAEEEPDGPGAEARGGDSRGPPTCTPEAQPGP
>286706_0:003331_{"pub_og_id":"36330at2759","og_name":"golgi_reassembly_stacking_protein_2_","level_taxid":2759,"organism_taxid":"286706_0","organism_name":"Halyomorpha_halys","pub_gene_id":"LOC106683664","description":"Golgi_reassembly-stacking_protein_2"}
MGGGPSVPIPGGGTEGYHVLKVQEKSPGQAAGLEAFFDFIIAIDNTRLDQDNDTLKELLKAGIDKELTMTVYSSKTQTVRNVKITPSNTWGGQGLLGVSIRFCSFEGANENVWHVLEVHPSSPAELAGLKPFSDYIIGADSVLHESEDLFTLIAAHEGRCLKLYVYNIDQDSCREVTITPNSNWPGEGSLGCGIGYGYLHRIPVNSVELEKQMLLPPPPIKQPSDVAPKSPDLPEASAPLKSVPGVDVNRDLSAGMTGLAIQGPHPALVGGTTTVPQYTHPTQPPVFTTSQYTAPTQVMGSDYQAPQYTSGTQNPYASTVYQSHPGHYPAVASGNPYQGSQYPDSQYAPGSYLPEYPPTTVIQESWRPPAASEIGTTQHLFPQPPQSNIATVMPSIPQNVPVPSSIIDSSFAGKAVTTPISLPGMPPITVSATLPFNTIEAIQNEKQANTTIAATH
>7397_0:002c46_{"pub_og_id":"36330at2759","og_name":"golgi_reassembly_stacking_protein_2_","level_taxid":2759,"organism_taxid":"7397_0","organism_name":"Glossina_palpalis","pub_gene_id":"GPPI010956"}
MGSSHSIEIPGGGTEGYHVLRVQDNSPGQKAGLEAFFDFIVAIAGTRLDQDNDMLKELLKQHVDKPVRVTVYSSKTQTVREVILTPSSGWGGQGLLGVSIRFCSFEGANENVWHILEVHPNSPAEEAGLRAYSDYVIGADAIRHENDDLFTLIETHEQQLLKIYLYNIDDDACREVTITPNSQWGGEGALGCGIGYGYLHRIPVQAGNVTLAKSSTTISPINITAAKPESTSVTTNAAAASVIAPTLPYVPPLSNTFTPSTANKTIEALANVSTGTSPKVNVAAVTNATESVFKAYFSQGDNAPELEPTPSNYETADYPYDTTPEAQSTTDANLVSTTQSAVKTNNVYTAPITTSIAPPTNIYIPGVIDPLVANKTDTDFASNVQRMSSPLTNIGAEVSSPIPMFSPGLQQYMSSPAALSYPTAQTIPTYPQVQPSMGGLYPTQTTSMPPQIFQHYEQQQQSQKNSVGPIVAPTTIPSPPQLPSTSPCSN
>112268_0:00141b_{"pub_og_id":"36330at2759","og_name":"golgi_reassembly_stacking_protein_2_","level_taxid":2759,"organism_taxid":"112268_0","organism_name":"Anopheles_minimus","pub_gene_id":"AMIN016033","description":"A0A1Y9IW48_9DIPT"}
MGLSHSIAVPGGGTEGYHVLRVQDNSPGKTAGLEAFFDFILAIGNTRLDQDNDTLKELLKANIDKEIQMTVYSSKTQNIRLVDITPSSTWGGQGLLGVSIRFCSFEGANENVWHILEVHPSSPAEEAGLIPFTDYIIGADSILHESEDLFTLIESHEGRPLKMYVYNTDLDRCREVTITPNSKWGGEGSLGCGIGYGYLHRIPIRMMPSDGKVPLNAGAQSVPVVPVGATAMFPTAPMTGAMAGSTVDTTNANRSMPFIPMVPPLANTFAPQANNAVHDLLTVSQPGNTMTATTMTTPAVGDLTNQFATLSTAAGPTDQVNNNVETQTTPTQPMYNNNAGQPGEVASPPIHVGPAIYTPPAGIVEQAVVPSTNGDTVPAQPQGPPMANLSYPPSSVPSLPTAANPYSKASTMPPPSTLASDFYQVYGTTVVPASSSTVASVTPNNYGMSTTIEFLQNQQQSMQPQQPWGTQPPIQMYSTYPQVQPIADPSPAHQPTVAGGSVPAASTLFQSSAVTTPISLPGMPPITVSATIQPEALRGLQFTNAPVASGQQQPPLMTMPPTLQ
>9999_0:00133f_{"pub_og_id":"36330at2759","og_name":"golgi_reassembly_stacking_protein_2_","level_taxid":2759,"organism_taxid":"9999_0","organism_name":"Urocitellus_parryii","pub_gene_id":"Gorasp2","description":"Golgi_reassembly-stacking_protein_2"}
MGSSQSVEIPGGGTEGYHVLRVQENSPGHRAGLEPFFDFIVSINGSRLNKDNDTLKDLLKANVEKPVKMLIYSSKTLELRETSVTPSNLWGGQGLLGVSIRFCSFDGANENVWHVLEVESNSPAALAGLRPHSDYIIGADMVMNESEDLFSLIETHEAKPLKLYVYNTDTDNCREVIITPNSAWGGEGSLGCGIGYGYLHRIPTRPFEEGKKISLPGQMTGTPITPLKDGFTEVQLSSVNPPSLSPPGTTGIEQGLSGLSISSAPPAVSNVLSTGVPTVPLLSPQVNQSLASMPPMNPATTLPGLMPLPAGLPNLPSLPNLNLPAPHLLPGVGLPELVSPGLPPLPTLPPQNLPGIAPLRMPSEFLPSFPLAPEGSSVASSGELLSSLPPASIPSSDPVTTTAKADAAPSLTVDATSPTSKALVTVEDRISDSTPASEKPVSAVTVTDANASESPSL
>9999_0:002943_{"pub_og_id":"36330at2759","og_name":"golgi_reassembly_stacking_protein_2_","level_taxid":2759,"organism_taxid":"9999_0","organism_name":"Urocitellus_parryii","pub_gene_id":"Gorasp1","description":"Golgi_reassembly-stacking_protein_1_isoform_X1"}
MGLGSSAQQPAGGAEGFHLHGVQENSPAQQAGLEPYFDFIITIGHSRLNKENDTLKALLKANVEKPVKLEVFNMKTMKVREVEVVPSNMWGGQGLLGASVRFCSFRRASEHVWHVLDVEPSSPAALAGLRPYTDYVVGSDQILQESEDFFSLIESHEGKPLKLMVYNSESDSCREVTVTPNAAWGGEGSLGCGIGYGYLHRIPTQPSSHKTPPVVPTPGTPLPSTPPPGAPLPGASLPGTPPPGAPPPGALSPDALLPDAPPPIALPPGTPLPDASQPGAPSPGPTPQDSSGLDLGSRQSDYIEAMLQVPGSLMDGQLPRSGSPSHSAPDFGGLPHSMEISLQPPPPVQRVMDPGFLDVSGISLLDGSNASVWPSLSSTALTTIANSNVGPEDVGSSSSSHERGGEATWSGSEFEVSFLDSPGVQAQPDHLPQLTLPDSLTSTASPEDGLSAELLEAQAEEEPAVTESADFRAEAEKPASQAQISSPELQPGL
>7395_0:003bb7_{"pub_og_id":"36330at2759","og_name":"golgi_reassembly_stacking_protein_2_","level_taxid":2759,"organism_taxid":"7395_0","organism_name":"Glossina_austeni","pub_gene_id":"GAUT040108","description":"A0A1A9VKX4_GLOAU"}
MGSSHSIEIPGGGTEGYHVLRVQDNSPGQKAGLEAFFDFIVAIAGTRLDQDNDMLKELLKQHVDKPVRVTVYSSKTQTVREVILTPSSGWGGQGLLGVSIRFCSFEGANENVWHILEVHPNSPAEEAGLRAYSDYVIGADAIRHENDDLFTLIETHEQQLLKIYLYNIDDDACREVTITPNSQWGGEGALGCGIGYGYLHRIPVQAGNVALAKSSTTISPINITAAKPESTSVTTNAATASVIAPTLPYVPPLSNTFTPSTANKTTEALANVSTEISPKVNVAAATNATESVFKAYFSQGDNASEMEPTPSNYETADYLYDTIPEALSTTDANLVSTTQSAVKTNNVYTAPITTSIAPPSNIYIPGVIDPSASNKTDTDFARNVQRMASPLTNVGAEVSSPIPMFSPGLQQYMSSPASLSYPTAQTIPTYPQVQPSMGGLYPTQTTSMPPQIFQHYEQQQQSQKNPVGPVVAPTTMSLPPQLPSTSPCSN
>7113_0:000d91_{"pub_og_id":"36330at2759","og_name":"golgi_reassembly_stacking_protein_2_","level_taxid":2759,"organism_taxid":"7113_0","organism_name":"Helicoverpa_zea","pub_gene_id":"124631105","description":"Golgi_reassembly-stacking_protein_2"}
MGSSHSTEVPGGGSEGYHVLRVQDGSPGQKANLEAFFDFIVAIEDTRLDQDNDTLKELLKKNVDKTIKMLIYSSKTQTVREVMIMPSANWGGQGLLGVSIRFCSFEGANENVWHVLEVHPTSPAELAGLRPFSDYIIGADSIMHESEDLFTLIEAHEGRALKLYVYNVNDDTCREVHITPNHNWGGEGSLGCGIGYGYLHRIPIRNPTTLPAQQSYAASAPMVAQNVQQNLVPGVQNLNLEDDKTPLMSAPQVSNVHTDYPQPAPPPFLSGVPMVNSGSYAAPGAATAVPPAVPPQQLAGQQIISPSQPISQTQSVVSNMAAYSSNLADATLTNLGSIPSVSNMQPPAPLPNLPGIPMNQPQPYIPIMPNYTASQVPTSSPYLQSAPNLVPTFDMSNFAQAPIQPPPVPTGLPVVTPVSLPGMPSITVSATLPVSTMQEIHQQQSQQQQQDLLS
>33412_0:001f52_{"pub_og_id":"36330at2759","og_name":"golgi_reassembly_stacking_protein_2_","level_taxid":2759,"organism_taxid":"33412_0","organism_name":"Zerene_cesonia","pub_gene_id":"119835201","description":"Golgi_reassembly-stacking_protein_2"}
MGSSQSLEVPGGGSEGYHVLRVQDGSPGQKANLEPFFDFIVAIENTRLDQDNDTLKELLKKNVDRNIKMLVYSSKTQSVREVFITPCSNWGGEGLLGVSIRFCSFEGATENVWHILEVHPSSPAELAGLRPFSDYIIGADSIMHESEDLFTLIEAHEGRPLKLYVYNVSDDICREVVITPNHNWGGEGSLGCGIGYGYLHRIPIRYASTKTEPMGMPRQNSNIAAGEPNVNVNMTAVSTVNQAETVQAPPPFLTGVPMVNPGNIPAPSNTEHISQAQIDLPPQVQPTVSQPTSVVSNMAAYSSNFADTTLTNLGSIPSISNMQPPAPLPNLPGIPMNQPQPYIPIMPGYNQPQSAPAAYPQTPQMTNLVPTFDMSNFNQAPIQPPSLISGLPVVTPVSLPGMPSITVSATLPVSTMQEIHQQQAQQQQQDLLS
>80427_0:000699_{"pub_og_id":"36330at2759","og_name":"golgi_reassembly_stacking_protein_2_","level_taxid":2759,"organism_taxid":"80427_0","organism_name":"Lacerta_agilis","pub_gene_id":"GORASP2","description":"Golgi_reassembly-stacking_protein_2"}
MGSSQSVEIPGGGTEGYHVLRVQENSPGHRAGLEPFFDFIVSINGSRLNKDNDTLKDLLKANVEKPVKMLVYSSKTLELRETSVTPSNLWGGQGLLGVSIRFCSFDGANENVWHVLEVESNSPAALAGLRPHSDYIIGADTVMNESEDLFSLIETHEGKPLKLYVYNTDTDNCREVVITPNSAWGGEGSLGCGIGYGYLHRIPTRPFEEGKKISLPGQLSSSPISPLKDGFTEVQLSSVNPPPSLPPGTTGTEQALAGLSISSTPAIPNVLNTGVPTVPLLPPQSSQALPPVNPAVTLPGLMPLPTGLPNLGNIPNLNLPAPHLIPGPGLADIGHPGLPPLPSLPSINLAGISPEFLAQFPLVTEVSTRPADLLSSAPQIGSLPVNPGTTVGVEQISTFILDTSPPLITATTMATTTPAAKASTPEDRGDGSSAFNEKPASLVTETAASESS
>80427_0:0037a6_{"pub_og_id":"36330at2759","og_name":"golgi_reassembly_stacking_protein_2_","level_taxid":2759,"organism_taxid":"80427_0","organism_name":"Lacerta_agilis","pub_gene_id":"GORASP1","description":"Golgi_reassembly-stacking_protein_1"}
MGLGSSSEVPDGGSEGYHVHGVQENSPAQQAGLEPFFDFILTIGHTRLNKEGDILKDLLKANVEKAVKLEVYNIKTMKVREVEVVPSNMWGGQGLLGASVRFCSFQRANEHVWHVLDVEPASPAALAGLKPHTDYIVGSDQILQESEDFFSLIETHEGKPLKLMVYNTEADSCREVFVTPNGAWGGEGSLGCGIGYGYLHRIPTQPSIPKKKTEAGPPSPLLLGDTPPEPPTNGYTEAPLLAPNPQSEEPASLEYSTDQSVNMYSVENSLQPPPPVQRVMDPGFIDMSGASFPELIDLVKTVKVPSSASFNLPDTVAATDSLVSNNGIESHFDQASVPVSEDSVSYAEGSSSQPELDETHSGSALPSLPVDICVNATSKADGGAQETLLLLDGTESLQMTKALQPDSEDEKTKELTEETVQI
>38674_0:0016c1_{"pub_og_id":"36330at2759","og_name":"golgi_reassembly_stacking_protein_2_","level_taxid":2759,"organism_taxid":"38674_0","organism_name":"Onychomys_torridus","pub_gene_id":"118582890","description":"Golgi_reassembly-stacking_protein_2"}
MGSSQSVEIPGGGTEGYHVLRVQENSPGHRAGLEPFFDFIVSINGSRLNKDNDTLKDLLKANVEKPVKMLIYSSKTLELRETSVTPSNLWGGQGLLGVSIRFCSFDGANENVWHVLEVEPNSPAALAGLRPHSDYIIGADTVMNESEDLFSLIETHEAKPLKLYVYNTDTDNCREVIITPNSAWGGEGSLGCGIGYGYLHRIPTRPFEEGKKISLPGQMTGTPITPLKDGFTEVQLSSVSPPSLSTPGSAGIEQSLSGLCVSSAPPAVSSVLSTGAPTVPLLPPQVNPSLASMPPMNPATTLPSLMPLPAGLPNLPSLPNFNLPVPHLTPGVGLPELGNPGLPPLPSLPPRNLPGIAPLPMPSEFLPPFPLVPDGSSAASAGEPLSSLPAMGPPSDPVMTTAKAEAASSLTVETMSPASKVPTIVEDRVGDSPPAMEKPVSAVTDANASESS
>38674_0:00258a_{"pub_og_id":"36330at2759","og_name":"golgi_reassembly_stacking_protein_2_","level_taxid":2759,"organism_taxid":"38674_0","organism_name":"Onychomys_torridus","pub_gene_id":"118587994","description":"Golgi_reassembly-stacking_protein_1_isoform_X1"}
MGLGASTQQPAGGEGFHLHGVQENSPAQQAGLEPYFDFIITIGHSRLNKENDTLKALLKANVEKPVKLEVFNMKTMKVREVEVVPSNMWGGQGLLGASVRFCSFRRASEHVWHVLDVEPSSPAALAGLCPYTDYVVGSDQILQESEDFFTLIESHEGKPLKLMVYNSESDSCREVTVTPNAAWGGEGSLGCGIGYGYLHRIPTQPSSHYRKPVGASPTGTPPANTPQFNALPLGAPPPWPILQDSSGPELGDRHSVMEALPQVSGGFMEGQLPGPGCPSHGAADREGCPCSVEIPLQPPPPVQRVMDPGFLDVSSMSVLDSSNTSVCPSLPPSTVLTSTAVSASGPEEIGSSSSSHERGGEATWSGSEFEVSFPDSPGAQADHLPQLTLPDGLTSASSPEDGLSAELLEAQTEDPADTETEGPGSQTPVTPEPQPGL
>42434_0:003e4f_{"pub_og_id":"36330at2759","og_name":"golgi_reassembly_stacking_protein_2_","level_taxid":2759,"organism_taxid":"42434_0","organism_name":"Culex_pipiens_pallens","pub_gene_id":"120431636","description":"Golgi_reassembly-stacking_protein_2"}
MGLSHSISVPGGGTEGYHVLRVQDNSPGQKAGLEAFFDFILAIGNTRLDQDNDTLKELLKANIDKEIQMTVFSSKTQNIRVVNISPSTTWGGQGLLGVSIRFCSFEGANENVWHILEVHPSSPAEEAGLIPFTDYIIGADSILHESEDLFTLIESHEGRPLKMYVYNIDLDSCREVTITANSKWGGEGSLGCGIGYGYLHRIPIRVLPSAGSAPDGKPAATALSQPLQPVPTSGAVPASSAQGGDPNANAAQRQMPFIPMVPPLANTFASTTATAHTDLLTVSQADTTALVGQFASMSTGTDQVNNNSGAVAPATPVNAVPSPAISLGETFYTPPTGVNVPPISPAVDAATTIPASTATIPMYPPQIPYSSAANTTLVNMSYPTVASSVTGPPPTTVPTVNPNVFASSVPPPSSLASDFYQTYGASNPATAPTNQFQPASLSYPPSSTIDFQQQTNLQYQPLTYATEQSAPPIQMYSTFPQQLPQQQQQPDPAAVPLFQTSAVTTPISLPGMPPITVSATIQAEALRGLQFGGGSGPAVPQQ
>37001_0:0027fe_{"pub_og_id":"36330at2759","og_name":"golgi_reassembly_stacking_protein_2_","level_taxid":2759,"organism_taxid":"37001_0","organism_name":"Glossina_brevipalpis","pub_gene_id":"GBRI030647","description":"A0A1A9WSQ8_9MUSC"}
MGSSHSIEIPGGGTEGYHVLRVQDNSPGQKAGLEAFFDFIVAIAGTRLDQDNDMLKELLKQHVDKPVRVTVYSSKTQTVREVILTPSNGWGGQGLLGVSIRFCSFEGANENVWHILQVHPNSPAEESGLRAYSDYVIGADAIRHENDDLFTLIETHEQQPLKIYLYNIDDDACREVTITPNSQWGGEGALGCGIGYGYLHRIPVQAGNVAVAKPSTIIPPVNITAAKSSASTSVTTNASVIAPTLPYVPPLSNTFTPSTANKTIEALANVSTDTASQINIAAATNATQSVFKTYFSQGDDGAEPFASSSIPEVTEQTVISGAATTTTNPVPSTQPPAVETDNVYTASVATNVAPPFNIYIPGVIDPSTTANANATATDFARNIQVMSTPLTSTGTDVSSPIPMFSPGLQQYMSSPAALSYPTAQIIPTYPQVQTSMGDLFPTQTTSMPPQIFQHYEQQQQQSQKQNSVGLVMTPHTTVLSPPPQLPSTSTYSN
>1026970_0:000306_{"pub_og_id":"36330at2759","og_name":"golgi_reassembly_stacking_protein_2_","level_taxid":2759,"organism_taxid":"1026970_0","organism_name":"Nannospalax_galili","pub_gene_id":"Gorasp1","description":"Golgi_reassembly-stacking_protein_1_isoform_X1"}
MGLGASAEQPAGGAEGFHLHGVQENSPAQQAGLEPYFDFIITIGHSRLNKENDTLKALLKANVEKPVKLEVFNMKTMKVREVEVVPSNMWGGQGLLGASVRFCSFRRASEHVWHVLDVEPSSPAALAGLCPYTDYVVGSDQILQESEDFFSLIESHEGKPLKLMVYNSESDSCREVTVTPNAAWGGEGSLGCGIGYGYLHRIPTQPSSHKKPPGTPPSGSALLGTSPPDDTSQPNTLPLSVPPPGPTLQDSPGLEMGSRQSDYTEALLQVPGSFMEGQLLGSGSPSHSTANFGGHPCSMEIPLQPPPPVQRVMDPGFLDVMGMSLLDSSNASMCPNLPPSTALTSTAISASGQEDVGSSSSSHERGGEATWSGSEFEVSFPDSPGAQAQPDHLPQLTLPDNLTSAASPEDGLSAELLEAQAEEEPTNTESPDFRAEAEGPASQAQVSSESYLEP
>1026970_0:00450a_{"pub_og_id":"36330at2759","og_name":"golgi_reassembly_stacking_protein_2_","level_taxid":2759,"organism_taxid":"1026970_0","organism_name":"Nannospalax_galili","pub_gene_id":"Gorasp2","description":"Golgi_reassembly-stacking_protein_2"}
MGSSQSVEIPGGGTEGYHVLRVQENSPGHRAGLEPFFDFIVSINGSRLNKDNDTLKDLLKANVEKPVKMLIYSSKTLELRETSVTPSNMWGGQGLLGVSIRFCSFDGANENVWHVLEVESNSPAALAGLRPHSDYIIGADTVMNESEDLFSLIETHEAKPLKLYVYNTDTDNCREVVITPNSAWGGEGSLGCGIGYGYLHRIPTRPFEEGKKISLPGQMTGTPITPLKDGFTEVQLSSVSPPSLSPAGTTGIEQSLSGLSVSSNPPAVSNVLSTGVPTVPLLPPQVNQSLASVPPMNPATTLPSLMPLPAGLPTLPNLPSLPNFNLPAPHIMPGVGLPELGNPGLPPLPALPPRNLTGIAPLPMPSEFLPSFPLVPEGSSPANAGEPLSSLPATGIPASDPVTTTAKADAASSLTVDMTTPTSKVPTTVEDRASDSTLASEKSVSAVTDANASESS
>8520_0:0006a8_{"pub_og_id":"36330at2759","og_name":"golgi_reassembly_stacking_protein_2_","level_taxid":2759,"organism_taxid":"8520_0","organism_name":"Sceloporus_undulatus","pub_gene_id":"121917092","description":"Golgi_reassembly-stacking_protein_2"}
MGSSQSVEIPGGGTEGYHVLRVQENSPGHRAGLEPFFDFIVSINGSRLNKDNDTLKDLLKANVEKPVKMLVYSSKTLELRETSVTPSNMWGGQGLLGVSIRFCSFDGANENVWHVLEVESNSPAALAGLRPHSDYIIGADTVMNESEDLFSLIETHESKPLKLYVYNTDTDNCREVVITPNSAWGGEGSLGCGIGYGYLHRIPTRPFEEGKKISLPGQLSSTSISPLKDGFTEVQLSSVNPPSSLPPGTTGTEQALAGLSISSTPAVPNVLNTGVPTVPLLPPQTNQAVPPVNAAVTLPGLMPLPTGLPNLSNIPNLNLPAPSLIPGSGLADIGHPGLPPLPSLPPINLSRITPLTPEFLAQFPLATEVTTLPTNLLSSAPPGTTVSVEQTSTFILDSAVPPPTTTSAPGAPATNASGPEDRGDGSATSYEKPASLVTDTAASESS
>8520_0:0036b3_{"pub_og_id":"36330at2759","og_name":"golgi_reassembly_stacking_protein_2_","level_taxid":2759,"organism_taxid":"8520_0","organism_name":"Sceloporus_undulatus","pub_gene_id":"121934234","description":"Golgi_reassembly-stacking_protein_1_isoform_X1"}
MGLGSSSEGAPDGGSEGYHVHGVQENSPAQQAGLEPFFDFILTIGHTRLNKEGDTLKDLLKANVEKAVKLEVYNIKMMKVREVEVIPSNMWGGQGLLGASVRFCSFQGANEHVWHVLDVEPSSPAALAGLRPYTDYIVGSDQILQESEDFFSLIESHEGKPLKLMVYNTETDSCREIFVTPNGAWGGEGSLGCGIGYGYLHRIPTQPAVPKKKTEAGASSPLPTEDMPAEPPSNGYREAPLLAANSQSEESTNLDHSTTQSVNVHPVENSLHPPPPVQRVMDPGFIDMSDASFPELIDLVKTINVPSSSAPLNLTNTLTTSDSSITHSGAHPYFVSEDSVSYPEGVCSPSELQEGMRLDSSVSSLPKNVSINAPSKLDDGAQETDLLPDGTESSPLSKTLQCDNDDGRVEGLTEETSYPSK
>10117_0:00264c_{"pub_og_id":"36330at2759","og_name":"golgi_reassembly_stacking_protein_2_","level_taxid":2759,"organism_taxid":"10117_0","organism_name":"Rattus_rattus","pub_gene_id":"Gorasp2","description":"Golgi_reassembly-stacking_protein_2"}
MYFILGVPTVPLLPPQVNQSLASVPPMNPAATLPSLMPLSAGLPSLPNLPSLSNFNLPAPHIMPGVGLPELGKPGLPPLPSLPPRNLPGIAPLPMPSDFLPSFPLVPEGSSAASAGEPLSSLPAMGPPSDPVMTTAKADTSSLTVDVMSPASKVPTTVEDRVSDCTPAMEKPVSAVTDASASEAS
>10117_0:00344e_{"pub_og_id":"36330at2759","og_name":"golgi_reassembly_stacking_protein_2_","level_taxid":2759,"organism_taxid":"10117_0","organism_name":"Rattus_rattus","pub_gene_id":"Gorasp1","description":"Golgi_reassembly-stacking_protein_1"}
MGLGASSEQPAGGEGFHLHGVQENSPAQQAGLEPYFDFIITIGHSRLNKENDTLKALLKANVEKPVKLEVFNMKTMRVREVEVVPSNMWGGQGLLGASVRFCSFRRASEHVWHVLDVEPSSPAALAGLCPYTDYIVGSDQILQESEDFFTLIESHEGKPLKLMVYNSESDSCREVTVTPNAAWGGEGSLGCGIGYGYLHRIPTQPSSQYKKPPSASSPGTPAKTPQPNAFPLGAPPPWPIPQDSSGPELGSRQSDSMEALPQVPGSFMEEQLPGPGSPGHGTADYGGCLHSMEIPLQPPPPVQRVMDPGFLDVSGMSLLDSSNTSVCPSLSSSSLLTPTAVSALGPEDIGSSSSSHERGGE
>168631_0:001a3a_{"pub_og_id":"36330at2759","og_name":"golgi_reassembly_stacking_protein_2_","level_taxid":2759,"organism_taxid":"168631_0","organism_name":"Chilo_suppressalis","pub_gene_id":"CSUOGS100584","description":"A0A3S2NP42_CHISP"}
MGSSHSTEVPGGGSDGYHILRVQDGSPGQKANLEAFFDFIVAIENTRLDQDNDTLKELLKTNVEKTIKMLIYSSKTQSVREVMVTPSANWGGQGLLGVSIRFCSFEGATENVWHVLEVHPSSPAELAGLRPFSDYIIGADSVMHESEDFFTLIEAHEGRSLKLYVYNVNDDTCREVNITPNHKWGGEGSLGCGVGYGYLHRIPIRSAHTSSQKTYTDSTPLMSAQMPNFEQNLASGISNLNINQYSQMNVLQTAYTPPEPIQAPPPFLTGVPMVKTSNYVAPETEKLPEPVIPEQQPFIQQPVTQTQSMVSNMAAYSSNLAEATLTNLGSIPSVSTMQPPAPLPSLPGIPMNQPQPYIPMMPNYSQTQVNSSTTYLQSAPPVPTFDMSSFTPAAPLQPPAMSTGLPVLTPVSLPGMPSITVSATLPVSTMKEIHQQQSQQQQDLLS
>7375_0:0020af_{"pub_og_id":"36330at2759","og_name":"golgi_reassembly_stacking_protein_2_","level_taxid":2759,"organism_taxid":"7375_0","organism_name":"Lucilia_cuprina","pub_gene_id":"LOC111682656","description":"Golgi_reassembly-stacking_protein_2"}
MGSSHSVEIPGGGTEGYHVLKVQDNSPGQKAGLEAFFDFIIAIAGTRLDQDNDMLKELLKQNVDKPVKLVVYSSKTQTVRELTLTPSSGWGGQGLLGVSIRFCSFEGANEHVWHILEVHPNSPAEAAGLRAYSDYVIGADAIRHENDDLFTLIETHEQQPLKMYVYNIDDDACREVTIKPNTHWGGEGALGCGIGYGYLHRIPIQAGNASVAKPPTTIPSSTSVTAPLPTSTPVIPATAPSTVIAPSLPYVPPLSNTFATAASNAATPTTITTPQQDNTVNPPTQSVFKAYFNPDDNTPELITTPETNNLGNKEETTSEQVKQPIEHNSPTEASQPTATPNENLTAQLQNSAEANFGTVPTSVNTTLPPPSNLYIPGVIEATSNVANMPPISTPTQLPYPQATAPPTQMNASAIPMYSTGIQQYMSSPAALSYPAAQTVPSYPQIQPSMGGLYPTQSTPMPPQMAAYQQQQQQQTQQATPLVPVMAPTTTSAPVMPPPPQTSSSMNPFTPPPPTSTAFNN
>10036_0:001433_{"pub_og_id":"36330at2759","og_name":"golgi_reassembly_stacking_protein_2_","level_taxid":2759,"organism_taxid":"10036_0","organism_name":"Mesocricetus_auratus","pub_gene_id":"Gorasp2","description":"Gorasp2"}
MGSSQSVEIPGGGTEGYHVLRVQENSPGHRAGLEPFFDFIVSINGSRLNKDNDTLKDLLKANVEKPVKMLIYSSKTLELRETSVTPSNLWGGQGLLGVSIRFCSFDGANENVWHVLEVESNSPAALAGLRPHSDYIIGADTVMNESEDLFSLIETHEAKPLKLYVYNTDTDNCREVIITPNSAWGGEGSLGCGIGYGYLHRIPTRPFEEGKKISLPGQVTGTPITPLKDGFTEVQLSSVSPPSLSPPGTTGIEQSLSGLSLSSAPPAVSSVLSTGVPTVPLLTQVNQSLASVPPMNPATTLSSLMPGMPNLPNLPNFNLPAPHIMPGVSLPELGNPGLPPLPTLPPRNLPGIAPLPMPSEFLPPFPLVPEGSSAASAGEPLSSLSATGPPSDPVMTTAKAEAASSLTVDMMSPASKVPSTVEDRVGDSTAATEKPVSAVTDANASESS
>10036_0:00515d_{"pub_og_id":"36330at2759","og_name":"golgi_reassembly_stacking_protein_2_","level_taxid":2759,"organism_taxid":"10036_0","organism_name":"Mesocricetus_auratus","pub_gene_id":"Gorasp1","description":"Gorasp1"}
MGLGASSEQPAGGEGFHLHGVQENSPAQQAGLEPYFDFIITIGHSRLNKENDTLKALLKANVEKPVKLEVFSMKTMKVREVEVVPSNMWGGQGLLGASVRFCSFRRAGEHVWHVLDVEPSSPAALAGLRPYTDYVVGSDQILQESEDFYTLLQSHEGRPLKLMVYNSESDSCREVTVTPNAAWGGEGSLGCGIGYGYLHRIPTQPSRPYPKPAGASPSGTPPANTPQLKALSPGTPPSLPVLQNSSGPELGSRHSDYMEALPQVPGGFVEAQLLGSGSPSHGAADGGGCARSMEIPLQPPPPVQRVMDPGFLDVSGMSLLDSSNASVCPSLSPSTVLTSTALSASGPEDIGSSSSSHERGGEATWSGSEFEISFPDSPGAQADHLPQLSLPDGLTSASSLEDGLSAELLEAQIEEPADTETQGPASQIQVTSEPQPGL
>35658_0:001310_{"pub_og_id":"36330at2759","og_name":"golgi_reassembly_stacking_protein_2_","level_taxid":2759,"organism_taxid":"35658_0","organism_name":"Mastomys_coucha","pub_gene_id":"Gorasp2","description":"Golgi_reassembly-stacking_protein_2_isoform_X2"}
MLIYSSKTLELRETSVTPSNLWGGQGLLGVSIRFCSFDGANENVWHVLEVESNSPAALAGLRPHSDYIIGADTVMNESEDLFSLIETHEAKPLKLYVYNTDTDNCREVIITPNSAWGGEGSLGCGIGYGYLHRIPTRPFEEGKKISLPGQMTGTPITPLKDGFTEVQLSSVSAPSLSPSGTTGVEQSLSGLSISSAPPAVSNVLNTGVPTVPLLPPQVNQSLASVPPMNPATTLPSLMPLSAGLPSLPNLPSLSNFNLPAPHIMPGVGLPELGNPGLPPLPSLPPRNLPGIAPLPMPSEFLPAFPLVPEGSSAASAGEPLSSLPAMGPPSDLVMTTAKADTSSLTVDVMSPASKVPTTVEDRVGDCTPAVEKPVSAVMDANTSESS
>35658_0:00140e_{"pub_og_id":"36330at2759","og_name":"golgi_reassembly_stacking_protein_2_","level_taxid":2759,"organism_taxid":"35658_0","organism_name":"Mastomys_coucha","pub_gene_id":"Gorasp2","description":"Golgi_reassembly-stacking_protein_2_isoform_X1"}
MGSSQSVEIPGGGTEGYHVLRVQENSPGHRAGLEPFFDFIVSINGSRLNKDNDTLKDLLKANVEKPVKMLIYSSKTLELRETSVTPSNLWGGQGLLGVSIRFCSFDGANENVWHVLEVESNSPAALAGLRPHSDYIIGADTVMNESEDLFSLIETHEAKPLKLYVYNTDTDNCREVIITPNSAWGGEGSLGCGIGYGYLHRIPTRPFEEGKKISLPGQMTGTPITPLKDGFTEVQLSSVSAPSLSPSGTTGVEQSLSGLSISSAPPAVSNVLNTGVPTVPLLPPQVNQSLASVPPMNPATTLPSLMPLSAGLPSLPNLPSLSNFNLPAPHIMPGVGLPELGNPGLPPLPSLPPRNLPGIAPLPMPSEFLPAFPLVPEGSSAASAGEPLSSLPAMGPPSDLVMTTAKADTSSLTVDVMSPASKVPTTVEDRVGDCTPAVEKPVSAVMDANTSESS
>35658_0:00373a_{"pub_og_id":"36330at2759","og_name":"golgi_reassembly_stacking_protein_2_","level_taxid":2759,"organism_taxid":"35658_0","organism_name":"Mastomys_coucha","pub_gene_id":"Gorasp1","description":"Golgi_reassembly-stacking_protein_1_isoform_X1"}
MGLGASSEPPAGGEGFHLHGVQENSPAQQAGLEPYFDFIITIGHSRLNKENDTLKALLKANVEKPVKLEVFNMKTMKVREVEVVPSNMWGGQGLLGASVRFCSFRRASEHVWHVLDVEPSSPAALAGLCPYTDYIVGSDQILQESEDFFTLIESHEGKPLKLMVYNSESDSCREVTVTPNAAWGGEGSLGCGIGYGYLHRIPTQPSSQHKKPPGASPPGTPAMTPQLNAFPLGGPPPWPIPQDLSGPELGSRQSDYMEALPQVSSSFMEGQLLGPGSPSHGTTDYGGCLHSMEIPLQPPPPVQRVMDPGFLDVSGMSLLDSSNTSVCPSLSSSTVLTSTAVSTSGPEDIGSSSSSHERGGEATWSGSEFEISFPDSPGAQAQVDHLPQLTLPDGLTSAASPEEGLSAELLEAQTEEPADTTILDCRAETEGQAGQAQDAPDPEPGL
>94885_0:00039c_{"pub_og_id":"36330at2759","og_name":"golgi_reassembly_stacking_protein_2_","level_taxid":2759,"organism_taxid":"94885_0","organism_name":"Pantherophis_guttatus","pub_gene_id":"GORASP2","description":"GORASP2"}
MGSSQSVEIPGGGTEGYHVLRVQENSPGHRAGLEPFFDFIVSINSSRLNKDNDTLKDLLKANVEKPVKMLVYSSKTLELRETSVTPSNMWGGQGLLGVSIRFCSFDGANENVWHVLEVEPNSPAAIAGLRPHSDYIIGADTVMNESEDLFSLIETHESKPLKLYVYNTDTDNCREVVITPNTAWGGEGSLGCGIGYGYLHRIPTRPFEEGKKISLPGQLSSTPISPLKDGFTEVQLSSVNPPSSLPPGTTGVEQGLAGLSINTTPAVPNVLSTGVPTVPLLPPQANQSLPPINSAPPLPGLMALPAGLPNLGNIPNLNLPGPHLIPGPGLIDIGQPGLPPLPSLPPVNLSGIAPLSPEFLAKFPLVNEIPTLPTDLLSSVPITTSFPANPGTTVNVEQTSAHILDTAVPPPMVTTAASNASTVKALSPEDRGDGITSFNEKPAPLVTDTAVSESS
>94885_0:003e36_{"pub_og_id":"36330at2759","og_name":"golgi_reassembly_stacking_protein_2_","level_taxid":2759,"organism_taxid":"94885_0","organism_name":"Pantherophis_guttatus","pub_gene_id":"GORASP1","description":"GORASP1"}
MGLSSSSEVPDGGSEGYHVHGIQENSPAQQAGLEPFFDFILTIGHTRLNKEGDTLKDLLKANVEKAVKLEVYNIKTMKVREVEVIPSNMWGGQGLLGASVRFCSFQGANEHVWHVLDVEPASPAALAGLKPHSDYIIGSDQILHESDKLIKTLGCGIGYGYLHRIPTQAATPKRAAETSLSSPSGDAPPESPANGYMEASLMAPNHQTEETESLGYISNQSVTACSLENSLHLPAPPPPVQRVMDPDFIDMSGASFPELIDLVKTAHVPSSPSFTLSDVLEASGSLSTYSETPSYFDQASLPFSEELGSLQADKSCHPEFLEGKFSMSPPPALPMDVTPDTPSGLDADAQETVEHLSVGVETAMPPKTDSSDKSAQELINESKEA
>91951_0:0000b2_{"pub_og_id":"36330at2759","og_name":"golgi_reassembly_stacking_protein_2_","level_taxid":2759,"organism_taxid":"91951_0","organism_name":"Catharus_ustulatus","pub_gene_id":"GORASP1","description":"Golgi_reassembly-stacking_protein_1"}
MGLGSSSEGPGGGAEGFHVHGVQENSPAQQGGLEPFFDFIIAIGHTRLNKENNMLKDLLKANAEKAVKLEVYNIKTMKIREVEVIPSNMWGGQGLLGASVRFCSFQGANEHVWHVLDVEPSSPAALAGLQPYTDYVVGSDQILQESEDFFSLIESHEGKPLKLMVYNTEADSIREVVVTPNGAWGGEGSLGCGIGYGYLHRIPTQSMTSKKKPESKSSSPSPEAGTPVPSTNGYTETPLLAPTSQNDSSDTVMNLDHSTEQELSGYSPESSLSPPPPLQRVMDPGFLDMSGISVSEFTSLTEVSSLSPSASFNMPAAGAAVGPETLMPNSQASAYLENASTLDPEGLALYPEGSGKQPTLDDPLPPIPPLPSLDLPHDISSTTTLGTDAATQESKLLLNSTESSLTTAPETPEHEAAREQKGEATAQDPE
>91951_0:001baf_{"pub_og_id":"36330at2759","og_name":"golgi_reassembly_stacking_protein_2_","level_taxid":2759,"organism_taxid":"91951_0","organism_name":"Catharus_ustulatus","pub_gene_id":"GORASP2","description":"Golgi_reassembly-stacking_protein_2"}
MGASQSIDIPGGGTEGYHVLRVQENSPGHRAGLEPFFDFIVSINGSRLNKDNDTLKDLLKANVEKPVKMLVYSSKTLELRETSVTPSNMWGGQGLLGVSIRFCSFDGANENVWHVLEVEPNSPAALAGLRPHSDYIIGADTVMNESEDLFSLIETHEAKPLKLYVYNTDTDNCREVVITPNSAWGGEGSLGCGIGYGYLHRIPTRPFEEGKKISLPGQLPSASLSPLKDGFTEVQLSSVNPSATLPPGSAGLEQSLSGLSISSPSTTVTNVLNTGVPTVPLLPPQVSQSLTSVPPVNPATTLPGLMPLPAGLPNLTDLSKLNLPAPQIVPEIIQPGLQPLPPLPPLHLMGITPLSMPPKCVPMLPLVTEASTVPTDLLPSITQAGSFSINPGTTENVEETSVLTLDSATPTSRATVVDRSNESSTANEKTTGITDTQASES
>35019_0:0010c8_{"pub_og_id":"36330at2759","og_name":"golgi_reassembly_stacking_protein_2_","level_taxid":2759,"organism_taxid":"35019_0","organism_name":"Thamnophis_sirtalis","pub_gene_id":"LOC106539750","description":"LOC106539750"}
MGLSSSSEVPDGGSEGYHVHGIQENSPAQQAGLEPFFDFILTIGHTRLNKEGDTLKDLLKANVEKAVKLEVYNIKTMKVREVEVIPSNMWGGQGLLGSSVRFCSFQGANEQVWHVLDVEPASPAALAGLKPHSDYIIGSDQILHESEDFFSLIDSHEGKPLKLVVYNTETDSCREVFVTPNGAWGGEGSLGCGIGYGYLHRIPTQAATPKRAAEISSSSPSRDAPPESPANGYMEASLMAPHPKTEETESLGYISSQSGTPYSLENSLHLPPPPPPVQRVMDPDFIDMSGAPFPELIDLVKTAQVPSSPSFTLSDVLEASGSLSTYSETPSYFDQASLPFSEESICLQADESRHPDFLEGRPSVSPPPPALPMDVTPEAPSGLDADAQGTVQPLSGVETPMAPKTDSSSDKSAQELMDETKEA
>35019_0:001b98_{"pub_og_id":"36330at2759","og_name":"golgi_reassembly_stacking_protein_2_","level_taxid":2759,"organism_taxid":"35019_0","organism_name":"Thamnophis_sirtalis","pub_gene_id":"GORASP2","description":"GORASP2"}
MGLSQSVEIPGGGTEGYHVLRVQENSPGHRAGLEPFFDFIVSINGSRLNKDNDTLKDLLKANVEKPVKMLVYSSKTLELRETSVTPSNMWGGQGLLGVSIRFCSFDGANENVWHVLEVEPNSPAAIAGLRPHSDYIIGADTVMNESEDLFSLIETHESKPLKLYVYNTDTDNCREVVITPNTAWGGEGSLGCGIGYGYLHRIPTRPFEEGKKISLPGQLSNTPISPLKDGFTEVQLSSVNPPSSLPPGTTGVEQGLAGLSINTTPAVPNVLSTGVPTVPLLPPQANQSLPPINSAAPLPGLMTLPAGLPNLGNIPNLNLPGPRLIPGPGLVDIGQPGLPPLPSLPPVNLSGIAPLSPEFLAKFPLVNEMATLPTDLLSSVPITTSFPMNPGTTVNVEQTSAHILDTAVPPPMVTTAASNASTVNALSPEDRGDGITSFSEKPAPLVTDTAVSESS
>8673_0:000b39_{"pub_og_id":"36330at2759","og_name":"golgi_reassembly_stacking_protein_2_","level_taxid":2759,"organism_taxid":"8673_0","organism_name":"Pseudonaja_textilis","pub_gene_id":"GORASP2","description":"Golgi_reassembly-stacking_protein_2"}
MGSSQSVEIPGGGTEGYHVLRVQENSPGHRAGLEPFFDFIVSINGSRLNKDNDTLKDLLKANVEKPVKMLVYSSKTLEIRETSVTPSNMWGGQGLLGVSIRFCSFDGANENVWHVLEVEPNSPAAIAGLRPHSDYIIGADTVMNESEDLFSLIETHENKPLKLYVYNTDTDNCREVVITPNTAWGGEGSLGCGIGYGYLHRIPTRPFEEGKKISLPGQLSSTPISPLKDGFTEVQLSSVNPPSSLPPGTTGVEQGLAGLSINTTPAVPNVLSTGVPTVPLLPPQANQSLPPINSAAPLPGLMALPAGLPNLGNIPNLNLPGPHLIPGPGLVDIGQPGLPPLPSLPPVNLSGIAPLSPEFLAKFPLVNEMPPLPTDLLSSVPITTSFPANPGTTVNVEQTSALILDTAVPPPPMVTTDASNAPAVKALSPEDRGDGITSFSEKPAPSVTDTAVSESS
>8673_0:003624_{"pub_og_id":"36330at2759","og_name":"golgi_reassembly_stacking_protein_2_","level_taxid":2759,"organism_taxid":"8673_0","organism_name":"Pseudonaja_textilis","pub_gene_id":"GORASP1","description":"GORASP1"}
MGLSSSSEVPDGGSVGYHVHGIQENSPAQLAGLEPFFDFILTIGHTRLNKEGDTLKDLLKANVEKAVKLEVYNIKTMKVREVEIIPSNMWGGQGLLGASVRFCSFQGANEHVWHVLDVEPASPAALAGLKPHSDYIIGSDQILHESEDFFSLIDSHEGKPLKLVVYNTETDSCREVFVTPNGAWGGEGSLGCGIGYGYLHRIPTQAAAPKRAAEVSSFLPSGDSLIESPANGYMEASLMAPHSKTEETESLGHISNQSVTAYSLENSLHLPPAPPPPPVQRVMDPDFIDMSGASFPELIDLVKTAHVPSSPSATLSEVLEASGSLSTHSETPSYFDRASLPFSEESVSLQADGSSHPEFLEGSPSVSPPPALPMDVSPGLDADAQETVRHLSGVENPKTDGSDKSTQELIDETKEA
>308060_0:000f88_{"pub_og_id":"36330at2759","og_name":"golgi_reassembly_stacking_protein_2_","level_taxid":2759,"organism_taxid":"308060_0","organism_name":"Apteryx_rowi","pub_gene_id":"GORASP2","description":"Golgi_reassembly-stacking_protein_2"}
MLVYSSKTLELRETSVTPSNMWGGQGLLGVSIRFCSFDGANENVWHVLEVEPNSPAALAGLRPHSDYIIGADTVMNESEDLFSLIETHEAKPLKLYVYNTDTDNCREVVITPNSAWGGEGSLGCGIGYGYLHRIPTRPFEEGKKISLPGQLPSASLSPLKDGFTEVQLSSVNSPTLPPGSAGLEQSLSGLSISSSSTTVSNVLSTGVPTVPLLPPQVSQSLASVPPVNPATTLPGLMPLPAGLPNLTDLSKLNLPAPHIVPGAELPEIIQPGLPSLPSLPPLNLMGMTPLSMPPKCVPLLPLVTEVSTVPADLLPSITQAGSFSIEPGTTVNVEQTSVLTLDSATPISKATIVDRSSESSTVNEKTSGITDIQASES
>308060_0:003ba7_{"pub_og_id":"36330at2759","og_name":"golgi_reassembly_stacking_protein_2_","level_taxid":2759,"organism_taxid":"308060_0","organism_name":"Apteryx_rowi","pub_gene_id":"GORASP1","description":"Golgi_reassembly-stacking_protein_1"}
MYTLQVQENSPAQQGGLEPFFDFIIAIGHTRLNKENNMLKDLLKANAEKPVKLEVYNIKTMKIREVEVIPSNMWGGQGLLGASVRFCSFQGANEHVWHVLDVEPASPAALAGLQPYTDYIVGSDQILQESEDFFSLIESHEGKPLKLMVYNTEADSIREVVVTPNGAWGGEGSLGCGIGYGYLHRIPTQSIIPKKKPESKPPSPLPSEARTPVPSTNGYTETPLLAPASQNENSEIVMSLDQSTDREMSGYSPESSLSPPPPVQRVMDPGFLDMSGISFPELTDLTKVSDMSAAFNMPAADTLGSTEKLMSNSEATPYFENPTALDPEDLTMYPEGSVKQPELDQLIPSISSLPSLALPNEISSKTTLGTDPNNQETKLLLNSAESLLSTTPLKPDDEKACEQKEEAAQDQ
>156563_0:000c6d_{"pub_og_id":"36330at2759","og_name":"golgi_reassembly_stacking_protein_2_","level_taxid":2759,"organism_taxid":"156563_0","organism_name":"Cyanistes_caeruleus","pub_gene_id":"GORASP1","description":"Golgi_reassembly-stacking_protein_1_isoform_X1"}
MQVCCNSSLADCLHVQWCKCISGRMSRCLHELLFLSVQENSPAQQGGLEPFFDFIIAIGHTRLNKENNMLKDLLKANAEKAVKLEVYNIKTMKIREVEVIPSNMWGGQGLLGASVRFCSFQGANEHVWHVLDVEPSSPAALAGLQPYTDYVVGSDQILQESEDFFSLIESHEGKPLKLMVYNTEADSIREVVVTPNGAWGGEGSLGCGIGYGYLHRIPTQSVTSKKKPESKPPSPSPEAGTPVPSTNGYTETPLLAPTSQNDISETVMNLDHSIEQEMSGYSPESSLSPPPPLQRVMDPGFLDMSGISVSEFTSLTDRSSMSPSASFNVPAAGASVGPETLMPNSEASAYLENASTLDPEGLTLDPEGSGKQPTLDDLLPSIPSLPSLDLPHDISSKTTLGTDADNQESKLLVNSTESSLTTAPETPEHEAASEQKGEAAAQYPE
>156563_0:001b11_{"pub_og_id":"36330at2759","og_name":"golgi_reassembly_stacking_protein_2_","level_taxid":2759,"organism_taxid":"156563_0","organism_name":"Cyanistes_caeruleus","pub_gene_id":"GORASP2","description":"Golgi_reassembly-stacking_protein_2"}
MLVYSSKTLELRETSVTPSNMWGGQGLLGVSIRFCSFDGANENVWHVLEVEPNSPAALAGLRPHSDYIIGADTVMNESEDLFSLIETHEAKPLKLYVYNTDTDNCREVVITPNSAWGGEGSLGCGIGYGYLHRIPTRPFEEGKKISLPGQLPSASLSPLKDGFTEVQLSSVNPSATLPPGSAGLEQSLSGLSISSPSTTVSNVLSTGVPTVPLLSPQVSQSLTSVPPVNPATTLPGLMPLPAGLPNLTDLSKLNLPAPQIVPEIIQPGLQPLPPLPPLHLMGITPLSIPPKCVPMLPLVTEASTVPTDLLPSITQAGSFSINPGTTENVEETSALTLDSATPASRATIVDRSNESSASNEKTTGITDTQASES
>156563_0:00358f_{"pub_og_id":"36330at2759","og_name":"golgi_reassembly_stacking_protein_2_","level_taxid":2759,"organism_taxid":"156563_0","organism_name":"Cyanistes_caeruleus","pub_gene_id":"LOC111942249","description":"Golgi_reassembly-stacking_protein_1-like"}
MYVLQVQENSPAQQGGLEPFFDFIIAIGHTRLNKENNMLKDLLKANAEKAVKLEVYNIKTMKIREVEVIPSNMWGGQGLLGASVRFCSFQGANEHVWHVLVRKNPWLAHYWL
>54180_0:0008d7_{"pub_og_id":"36330at2759","og_name":"golgi_reassembly_stacking_protein_2_","level_taxid":2759,"organism_taxid":"54180_0","organism_name":"Trachypithecus_francoisi","pub_gene_id":"GORASP1","description":"Golgi_reassembly-stacking_protein_1_isoform_X1"}
MPSGAAAMGLGVSAEQPAGGAEGFHLHGVQENSPAQQAGLEPYFDFIITIGHSRLNKENDTLKALLKANVEKPVKLEVFNMKTMRVREVEVVPSNMWGGQGLLGASVRFCSFRRASEQVWHVLDVEPSSPAALAGLRPYTDYVVGSDQILQESEDFFTLIESHEGKPLKLMVYNSESDSCREVTVTPNAAWGGEGSLGCGIGYGYLHRIPTQPPSYHKKPPGTPPPCAPPPDAPLHDALPPGPTLEDSPSLETGSRQSDYMEALLQAPGSSMEDPLPGPGSPSQSAPDPDGLPHFMETPLQPPPPVQRVMDPGFLDVSGISLLDSSNASVWPSLPSSTELTSTAVSTSGPEDICSSSSSHERGGEATWSGSEFEVPFLDSPGAQAQADHLPQLTLPDSLTSAASPEDGLSAELLEAQAEEEPASAEGLDVGTEAEGLASQAQISTAE
>54180_0:002175_{"pub_og_id":"36330at2759","og_name":"golgi_reassembly_stacking_protein_2_","level_taxid":2759,"organism_taxid":"54180_0","organism_name":"Trachypithecus_francoisi","pub_gene_id":"GORASP2","description":"Golgi_reassembly-stacking_protein_2"}
MGSSQSVEIPGGGTEGYHVLRVQENSPGHRAGLEPFFDFIVSINGSRLNKDNDTLKDLLKANVEKPVKMLIYSSKTLELRETSVTPSNLWGGQGLLGVSIRFCSFDGANENVWHVLEVESNSPAALAGLRPHSDYIIGADTVMNESEDLFSLIETHEAKPLKLYVYNTDTDNCREVIITPNSAWGGEGSLGCGIGYGYLHRIPTRPFEEGKKISLPGQMAGTPITPLKDGFTEVQLSSVNPPSLSPPGTTGIEQSLAGLSISSTPPAVSSVLSTGVPTVPLLPPQVNQSLTSVPPMNPATTLPGLMPLPAGLPNLPNLNLNLPAPHIMPGVGLPELVNPGLPPLPSLPPRNLPGIAPLPLPSEFLPSFPLVPESSSAASSGELLSSLPPTGNPPSDPGTTTAKADAASSLTVDVTPPTAKAPATVEDRVGESTPVSEKPVSAAVDAGASESP
>30455_0:00044d_{"pub_og_id":"36330at2759","og_name":"golgi_reassembly_stacking_protein_2_","level_taxid":2759,"organism_taxid":"30455_0","organism_name":"Fulmarus_glacialis","pub_gene_id":"GORASP1","description":"Golgi_reassembly-stacking_protein_1"}
MYVLQVQENSPAQQGGLEPFFDFIIAIGHTRLNKENNMLKDLLKANAEKAVKLEVYNIKTMKIREVEVIPSNMWGGQGLLGASVRFCSFQGASEHVWHVLDVEPASPAALAGLQPNTDYIVGSDQILQESEDFFSLIESHEGKPLKLMVYNTEADSIREVVVTPNGAWGGEGSLGCGIGYGYLHRIPTQSIVSKKKSESKPPSPLPEAGTPVLSTNGYTETPLLAPTSQSDNSEIVRNLDHSTDQEVSGYSPESSLSPPPPLQRVMDPGFLDMSGISFPELTHLTEVSNMSSSASSNMPAADALAGTEKLMMLTNDTSAYFEHATALDPEDVTMYSEGSVKQPKLDDLLPSIPSLPSFALPNEISSKTTLGTDPNNQETKLLLNSIESSLTTTPVKPDDEAACEQKEEEAAQDHE
>30455_0:003174_{"pub_og_id":"36330at2759","og_name":"golgi_reassembly_stacking_protein_2_","level_taxid":2759,"organism_taxid":"30455_0","organism_name":"Fulmarus_glacialis","pub_gene_id":"GORASP2","description":"Golgi_reassembly-stacking_protein_2"}
MLVYSSKTLELRETSVTPSNMWGGQGLLGVSIRFCSFDGANENVWHVLEVEPNSPAALAGLRPYSDYIIGADTVMNESEDLFSLIETHEAKPLKLHVYNTDTDNCREVVITPNSAWGGEGSLGCGIGYGYLHRIPTRPFEEGKKISLPGQLPSASLSPLKDGFTEVQLSSVNPSATLPPGSAGLEQSLSGLSISSPSTTVSNVLSTGVPTVPLLPPQVSQSLTSVPPVNPATTLPGLMPLPAGLPNLTDLSKLNLPAPHIVPEIIQPGLPSLPSLPPLNLMGITPLSMPPKCVPLLPLVTEASTVPTDLLPSITQAGSFSVDPGTTVNVEQTSMLTLDSATPASKATMVDRSSESSTVNEKTSGVTDTQASES
>9545_0:004bc0_{"pub_og_id":"36330at2759","og_name":"golgi_reassembly_stacking_protein_2_","level_taxid":2759,"organism_taxid":"9545_0","organism_name":"Macaca_nemestrina","pub_gene_id":"GORASP1","description":"GORASP1"}
MPSGAAAMGLGVSAEQPAGGAEGFHLHGVQENSPAQQAGLEPYFDFIITIGHSRLNKENDTLKALLKANVEKPVKLEVFNMKTMRVREVEVVPSNMWGGQGLLGASVRFCSFRRASEQVWHVLDVEPSSPAALAGLRPYTDYVVGSDQILQESEDFFTLIESHEGKPLKLMVYNSESDSCREVTVTPNAAWGGEGSLGCGIGYGYLHRIPTQPPSYHKKPPGTPPPCAPPPDAPLHDALPPGPTLEDSPSLETGSRQSDYMEALLQAPGSSMEDPLPGPGSPSQSAPDPDGLPHFMETPLQPPPPVQRVMDPGFLDVSGISLLDSSNASMWPSLPSSTELTSTAVSTSGPEDICSSSSSHERGGEATWSGSEFEVPFLDSPGAQAQADHLPQLTLPDSLTSAASPEDGLSAELLEAQAEEEPASTEGLDVGTEAEGLASQAQISTAE
>9545_0:005197_{"pub_og_id":"36330at2759","og_name":"golgi_reassembly_stacking_protein_2_","level_taxid":2759,"organism_taxid":"9545_0","organism_name":"Macaca_nemestrina","pub_gene_id":"GORASP2","description":"GORASP2"}
MRDGSSTLSEIRKLEPGTVVCICNPSYSNQETEVQENSPGHRAGLEPFFDFIVSINGSRLNKDNDTLKDLLKANVEKPVKMLIYSSKTLELRETSVTPSNLWGGQGLLGVSIRFCSFDGANENVWHVLEVESNSPAALAGLRPHSDYIIGADTVMNESEDLFSLIETHEAKPLKLYVYNTDTDNCREVIITPNSAWGGEGSLGCGIGYGYLHRIPTRPFEEGKKISLPGQMAGTPITPLKDGFTEVQLSSVNPPSLSPPGTTGIEQSLAGLSISSTPPAVSSVLSTGVPTVPLLPPQVNQSLTSVPPMNPATTLPGLMPLPAGLPNLPSLNLNLPAPHIMPGVGLPELVNPGLPPLPSLPPRNLPGIAPLPLPSEFLPSFPLVPESSSAASSGELLSSLPPTGNPPSNPATTTAKADAASSLTVDVTPPTAKAPATVEDRVGESTPVSEKPVSAAVDASASESP
>10089_0:0006d7_{"pub_og_id":"36330at2759","og_name":"golgi_reassembly_stacking_protein_2_","level_taxid":2759,"organism_taxid":"10089_0","organism_name":"Mus_caroli","pub_gene_id":"Gorasp2","description":"Gorasp2"}
MGSSQSVEIPGGGTEGYHVLRVQENSPGHRAGLEPFFDFIVSINGSRLNKDNDTLKDLLKANVEKPVKMLIYSSKTLELREASVTPSNLWGGQGLLGVSIRFCSFDGANENVWHVLEVESNSPAALAGLRPHSDYIIGADTVMNESEDLFSLIETHEAKPLKLYVYNTDTDNCREVIITPNSAWGGEGSLGCGIGYGYLHRIPTRPFEEGKKISLPGQMTGTPITPLKDGFTEVQLSSVSPPSLSPPGTTGVEQSLSGLSISSAPPAVSNVLSTGVPTVPLLPPQVNQSLASVPPMNPATTLPSLMPLSAGLPNLPSLPSLSNFNLPAPHIMPGVGLPELGSPGLPPLPSLPPRNLPGIAPLPMPSDFLPSFPLVPEGSSAASAGEPLSSLPAMGPPSDPVMTTAKADASSLTVDVTSPASKVPTTVEDRVSDCTPAIEKPVSAVTDADASEPS
>10089_0:002834_{"pub_og_id":"36330at2759","og_name":"golgi_reassembly_stacking_protein_2_","level_taxid":2759,"organism_taxid":"10089_0","organism_name":"Mus_caroli","pub_gene_id":"Gorasp1","description":"Gorasp1"}
MGLGASSEQPAGGEGFHLHGVQENSPAQQAGLEPYFDFIITIGHSRLNKENDTLKALLKANVEKPVKLEVFNMKTMKVREVEVVPSNMWGGQGLLGASVRFCSFRRASEHVWHVLDVEPSSPAALAGLCPYTDYIVGSDQILQESEDFFTLIESHEGKPLKLMVYNSESDSCREVTVTPNAAWGGEGSLGCGIGYGYLHRIPTQPSSQHKKPPGATPPGTPATTPQLTAFPLGAPAPWPIPQDSAGPELGSRPSDYVEALPQVPGSFMEGQLLGPASPSHGAADCGGCLRAMETPLQPPPPVQRVMDPGFLDVSGMSLLDSSNTSVCPSLSSSTVLTSTAVSVSGPEDIGSSSSSHERGGEATWSGSEFEISFPDSPGAQAQADHLPQLTLPDGLTSAASPEEGLSAELLEAQTEEPADTASLDCRAETEGRASQAQAAPDPEPGL
>66420_0:00040c_{"pub_og_id":"36330at2759","og_name":"golgi_reassembly_stacking_protein_2_","level_taxid":2759,"organism_taxid":"66420_0","organism_name":"Papilio_xuthus","pub_gene_id":"LOC106122052","description":"myb-like_protein_X"}
MGSESSKIKSLQIVKINPGSVSHKNNLLPFMHTIVSYNGNKIKENADIAKLAFEWEEKDLDLLLLDLRTEKEFSITIPKKDNLPLGMSVKYHEGLLRLYCIFIKQINNDFVLLEKDYIIGIEGVSCDSESNLLNYIELKGREGLILLVFNDKLNYIRRVNFKVEKEKVFEGTEVVKGILYSTKHEKKIKMEEDEEKIKRDIEGIVKGRDGGSRGVDGSKDGKDMGDTKGDTNITPTSTTTLKNNSIVRENQINKEDLKQLEKDLENQEKPRDVDEIAENLENYKEEIEKPREEEKSSLEKELEEIKKKINEEEEKEIREQRKREKGKEGDKEVKEKGEKDKQADMDLEGKGEKEPLDEKDLSKKEAPEDKDKTPEDQGKDLNKEALEDKDLSKDLVKEPLEDLSRPEDQGRDLSKEEGLDKEKGLEEKEPPLGDKEKVFEDKDLSKESLVEHKGPLEDKDLSKESLFEKTLEEKGVFKEKEYEEKDLDKEPLEGKEEPPLEGKKFEDIDKERDLEKENAVESKEEEPLEGKDLDKEKDLSKEKSFEDKEKGFEDEGLSRDLDKETGLEGKDIDKEKDLNKEKDLSRVEPFEDKENTYKEGKGLSREDLEEKDLSKEELEGKDGLEEKDYSKEKEFEDKDLIREGLDKEPFEDKEGKDLGKEEREGKEKGLGKDAHEEKDLSKEKEFKDKGLSREEPYEEEREGKEKIFDKEKGLGKEALKDKDAFEEGGLGKEALESRESLVNERDLDKEEPIDKDLHKEPLDKDFSEEDPLDKDHPLTDKDLFFDKDHPLDDDDLSQIPFLTRDLYKEETLDEDEEAEIEKSLEEIVRQIEEEDREKKEELSKGWTYKGEGEIPLEEWGKEREGKEEREKGLDKEYRSTSERGYEREEKPISDMHFEKDLKSKEERIKEYDSILSKDFDKEIKEKDDHIRPSSKDQEEYVLPPNQSKEETLFQDKSKDSKEPILPKPDYDKSKFVTNLTPSTPTFTHPLTPSTPSLTRTLPPTRTPHLFKSFTSLDDNSILFHLRDNFDPTEPVNQEPIQPPDSLKNVFIKDIKDNSESSYSNPEVSWESTSFTSLNPVDYDGYLPRTSIVEEEKIIKKSESGIEKVESIIVNQKGNGEKKEEGEEGHGKREEDKEDGYKEGKGVKGSPQDLYSDNKNNGYPLDLVSDDDLDSKPDSTGDLQKRDCLESEENRSNDNKEVKSKENRNDDNKTKIGFFYDDNKDQHMIIELYDSFKFIKSAYLMTKTKSKDQNDYVNTANIKKYTRTIRDQNEYDEFMKNKRTMSKSSKEYKELKNREFYTIFVDMKAVEKKPEITYTFDFLLDTNEKFMTRPFHYSEENQKWELGPSESDKKNRTWMYIAGGIVAFCVIGVVVFLSS
>66420_0:000817_{"pub_og_id":"36330at2759","og_name":"golgi_reassembly_stacking_protein_2_","level_taxid":2759,"organism_taxid":"66420_0","organism_name":"Papilio_xuthus","pub_gene_id":"LOC106128413","description":"I4DL25_PAPXU"}
MGSSQSAEVPGGGSEGYHVLRVQDGSPGHQANLEPFFDFIVAIENIRLDQDNDTLKDLLKKNIDKTIKMLVYSSKTQSVREVQITPSNNWGGQGLLGVSIRFCSFEGANENVWHVLEVHPTSPAEIAGLRPFTDYIIGADSIMHESEDLFTLIEAHEGRALKLFVYNTADDTCREVHITPNHNWGGQGSLGCGIGYGYLHRIPIRNSSAPNENPYTPSTPMVSSQSVNIQQNLASNLQNLSINDEKVPLVSGAQSAISQEGPIQNHPPPPFLSGVPMVNPGANYSTSEYSAPQPVMSQQPISQAQSVVSNMAAYSSNLADATLTNLGSIPSVSHMQPPAPLPNLPGIPMNQPQPYIPMMPSYTQPQVPTPVTYPQDTQNLVPTFDMSSFNQSMMLPPMSSGIPVVTPVSLPGMPSITVSATLPVSTMQEIHQQQTQQQDLLS
>66420_0:000956_{"pub_og_id":"36330at2759","og_name":"golgi_reassembly_stacking_protein_2_","level_taxid":2759,"organism_taxid":"66420_0","organism_name":"Papilio_xuthus","pub_gene_id":"LOC106128756","description":"trichohyalin-like"}
MGSESSKIKSLQIVKINPGSVSHKNNLLPFMHTIVSYNGNKIKENADIAKLAFEWEEKDLDLLLLDLRTEKEFSITIPKKDNLPLGMSVKYHEGLLRLYCIYVNTIKNNKDTSLLIEKDYIIGIEGVSCDSESNLLNYIELKGREGLILLVFNDKLNYIRRVNFKVEKEKVFEGTEVVKGILYSTKHGKKIKMEEDEEKIKRDIEGIVKGRDGGSRGVDGSKDGKDMGDTKGDIKEPTTSTTTLKNNSIVKENQINKEDLKQLEKDLENQEKPRDVDEIAENLENYKEEIEKPREEEKSSLEKELEEIKKKINEEEEKEIREQRERDLGKEGIKGKEVKGKGKKDLGKEQAEDKDKEPPLEIKDLDKNAPEDLSKIEDQDKDLGKDEGLDKGRDLSKKSLEEKETPLEEKNLSKEKGYEEGAEPLEDKDLSKEGLFEHKEILEENDLSKESLYEKTIEEKGVFKEKGYEEKDLDKEPLEGKKEPPYEDKEYEDNNKEQLPLDRTDLDKEKDLSKEESFDEKEKRFEDEGLSRDLDKERGLEGKDIDKEKDLNKERDLSEEEPFEDKEETYKDGKGLSKVDLREKGLSKEDLEGKDVHEEKGFEDKNLSREEPYEEEKEGKEKGLGKEALKDKDAFEERGLGKEALESKESSLKEKDLDKEEPIDKDLHKEPLDKDFSKEEHLDKDHPFDKDKDLFFDKDHPLTDDDLSQIPFLTRDLYKEETLDEDEEAEIEKSLEEIVRQIEEEDREKKEELSKGWTYKGEGEIPLEEWGKEREGEEEGGLEREEKPTDEMVYEREAYGFTSERGYEREEKPITDMHLEKDLKSKEERIKDYDSNLNEDFDKEIKEDQEEYVLSPTKDQVLPPNQSKEETVIQYKSKDSKEPILPKPDYDKSKGITPTPTTPSTPTTPFTPSFTLLPPTRTLPPTRTPHLFKSFTSLDDNSILFHLRDNFDPTEPVNQEPIQPPDSLKNVFIKDIKDNSESSYSNPEVSWESTSFTSLKPVDYDGYLPRTSIVEEEKIIKESESGIERVESIIVNKKGNGDRSEGEEGEEDGKREEGKEDGDKEGKGVKGSPQDLYSDNKNNGAPLDLVSDDDLDSKPDSTVFY
>44394_0:0002f3_{"pub_og_id":"36330at2759","og_name":"golgi_reassembly_stacking_protein_2_","level_taxid":2759,"organism_taxid":"44394_0","organism_name":"Zonotrichia_albicollis","pub_gene_id":"GORASP1","description":"Golgi_reassembly-stacking_protein_1"}
MGLGSSSEGLGGGAEGFHVHGVQENSPAQQGGLEPFFDFIIAIGHTRLNKENNMLKDLLKANAEKAVKLEVYNIKTMKIREVEVIPSNMWGGQGLLGASVRFCSFHGANEHVWHVLDVEPSSPAALAGLQPYTDYVVGSDQILQESEDFFSLIESHEGKPLKLMVYNTEADSIREVVVTPNGAWGGEGSLGCGIGYGYLHRIPTQSTTSKKKPESKSASPSPETGTPLPSTNGYTETPLLAPTSQNDSSEAVMNLDHSTEQEMSGYSPESSLSPPPPLQRVMDPGFLDMSGISVSEFTSLTEVSNLSSSAPFNMPAAGASVGSETLMPKSEASAYFENSSALDPEGLTPYPEGPGKQPPLDDLLPSIPSLPSLDLPHDISSKTTLGTDGDNQEPKVLVNSMESSLPTAPDTPEHEAASEQKGEAAAQDPQ
>44394_0:000d0d_{"pub_og_id":"36330at2759","og_name":"golgi_reassembly_stacking_protein_2_","level_taxid":2759,"organism_taxid":"44394_0","organism_name":"Zonotrichia_albicollis","pub_gene_id":"GORASP2","description":"Golgi_reassembly-stacking_protein_2"}
MGASQSIDIPGGGTEGYHVLRVQENSPGHRAGLEPFFDFIVSINGSRLNKDNDTLKDLLKANVEKPVKMLVYSSKTLELRETSVTPSNMWGGQGLLGVSIRFCSFDGANENVWHVLEVEPNSPAALAGLRPHSDYIIGADTVMNESEDLFSLIETHEAKPLKLYVYNTDTDNCREVVITPNSAWGGEGSLGCGIGYGYLHRIPTRPFEEGKKISLPGQLPSASLSPLKDGFTEVQLSSVNPSSTLPPGSAGLEQSLSGLSISSPSTTVSNVLSTGVPTVPLLPPQVSQSLTSVPPVNPATTLPGLMPLPAGLPNLTDLSKLNLPAPQIVPEMIQPGLQPLPPLPPLHLMGITPLAMPPKCVPVLPLVTEASTVPTDLLPSIPQAGSFSVNPGTPENVEETSALTLDSAAPTSRATIVDRSNESSSANEKTAGITDTQASES
>54383_0:001db6_{"pub_og_id":"36330at2759","og_name":"golgi_reassembly_stacking_protein_2_","level_taxid":2759,"organism_taxid":"54383_0","organism_name":"Eurypyga_helias","pub_gene_id":"GORASP2","description":"Golgi_reassembly-stacking_protein_2"}
MLVYSSKTLELRETSVTPSNMWGGQGLLGVSIRFCSFDGANENVWHVLEVEPNSPAALAGLRPHSDYVIGADTVMNESEDLFSLIETHEAKPLKLYVYNTDTDNCREVVITPNSAWGGEGSLGCGIGYGYLHRIPTRPFEEGKKISLPGQLPSASLSPLKDGFTEVQLSSVNPSATLPPGPAGLEQSLSGLSISAPSTTVSNVLSTGVPTVPLLPPQVSQSLTSVPPVNPATTLPGLMPLPAGLPNLTDLSKLNLPAPHIVPEIIQPGLAPLPSLPPLNLMGITPLSMPPKCVPLLPLVTEASTVPTDVLPSITQAGSFSVDSGTTVHVEQTSTLTLDSATPTSKAAIGDRSSESSTVNEKTSGVTDTQASES
>54383_0:003119_{"pub_og_id":"36330at2759","og_name":"golgi_reassembly_stacking_protein_2_","level_taxid":2759,"organism_taxid":"54383_0","organism_name":"Eurypyga_helias","pub_gene_id":"GORASP1","description":"Golgi_reassembly-stacking_protein_1"}
MCVLQVQENSPAQQGGLEPFFDFIIAIGHTRLNKENNMLKDLLKANAEKAVKLEVYNIKTMKVREVEVTPSNMWGGQGLLGASVRFCSFKGANEHVWHVLDVEPASPAALAGLQPYTDYVVGSDQILQESEDFFSLIESHEGKPLKLMVYNTEADSIREVVVTPNGAWGGEGSLGCGIGYGYLHRIPTQSAVAKKKPESKPPSPLPEPGTPVPSANGYTETPLLAPASQSDSSEIVLDHSTDQEMSGYSPESLLSPPPPLQRVMDPGFLDMSGISLPELTDLTKVSNLSSLSSFTTPAADALVGADKFMSNSDASAYFENATPLDPEDVTMYSEGSAKQPGLDDLLPSIPPLPSFALPNEISSKTTLGTDPDNQETNLPLNTTESSLTTTPVKPDDEAACEQKEEGAADDHE
>61621_0:003834_{"pub_og_id":"36330at2759","og_name":"golgi_reassembly_stacking_protein_2_","level_taxid":2759,"organism_taxid":"61621_0","organism_name":"Rhinopithecus_bieti","pub_gene_id":"GORASP1","description":"Golgi_reassembly-stacking_protein_1_isoform_X1"}
MPSGAAAMGLGVSAEQPAGGAEGFHLHGVQENSPAQQAGLEPYFDFIITIGHSRLNKENDTLKALLKANVEKPVKLEVFNMKTMRVREVEVVPSNMWGGQGLLGASVRFCSFRRASEQVWHVLDVEPSSPAALAGLRPYTDYVVGSDQILQESEDFFTLIESHEGKPLKLMVYNSESDSCREVTVTPNAAWGGEGSLGCGIGYGYLHRIPTQPPSYHKKPPGTPPPCVPPPDAPLHDALPPGPTLEDSPSLETGSRQSDYMEALLQAPGSSMEDPLPGPGSPSQSAPDPDGLPHFMETPLQPPPPVQRVMDPGFLDVSGISLLDSSNASVWPSLPSSTELTSTAVSTSGPEDICSSSSSRERGGEATWSGSEFEVPFLDSPGAQAQADHLPQLTLPDSLTSAASPEDGLSAELLEAQAEEEPASAEGLDVGTEAEGLASQAQISTAE
>61621_0:004c1e_{"pub_og_id":"36330at2759","og_name":"golgi_reassembly_stacking_protein_2_","level_taxid":2759,"organism_taxid":"61621_0","organism_name":"Rhinopithecus_bieti","pub_gene_id":"GORASP2","description":"GORASP2"}
MGSSQSVEIPGGGTEGYHVLRVQENSPGHRAGLEPFFDFIVSINGSRLNKDNDTLKDLLKANVEKPVKMLIYSSKTLELRETSVTPSNLWGGQGLLGVSIRFCSFDGANENVWHVLEVESNSPAALAGLRPHSDYIIGADTVMNESEDLFSLIETHEAKPLKLYVYNTDTDNCREVIITPNSAWGGEGSLGCGIGYGYLHRIPTRPFEEGKKISLPGQMAGTPITPLKDGFTEVQLSSVNPPSLSPPGTTGIEQSLAGLSISSTPPAVSSVLSTGVPTVPLLPPQVNQSLTSVPPMNPATTLPGLMPLPAGLPNLPNLNLNLPAPHIMPGVGLPELVNPGLPPLPSLPPRNLPGIAPLPLPSEFLPSFPLVPESSSAASSGELLSSLPPTGNPPSDPGTTTAKADAASSLTVDVMPPTAKAPATVEDRVGESTPVSEKPVSAAVDASASESP
>9555_0:000889_{"pub_og_id":"36330at2759","og_name":"golgi_reassembly_stacking_protein_2_","level_taxid":2759,"organism_taxid":"9555_0","organism_name":"Papio_anubis","pub_gene_id":"GORASP1","description":"Golgi_reassembly-stacking_protein_1_isoform_X1"}
MPSGAAAMGLGVSAEQPAGGAEGFHLHGVQENSPAQQAGLEPYFDFIITIGHSRLNKENDTLKALLKANVEKPVKLEVFNMKTMRVREVEVVPSNMWGGQGLLGASVRFCSFRRASEQVWHVLDVEPSSPAALAGLRPYTDYVVGSDQILQESEDFFTLIESHEGKPLKLMVYNSESDSCREVTVTPNAAWGGEGSLGCGIGYGYLHRIPTQPPSYHKKPPGTPPPCAPPPDAPLHDALPPGPTLEDSPSLETGSRESDYMEALLQAPGSSMEDPLPGPGSPSQSAPDPDGLPHFMETPLQPPPPVQRVMDPGFLDVSGISLLDSSNASVWPSLPSSTELTSTAVSTSGPEDICSSSSSHERGGEATWSGSEFEVPFLDSPGAQAQADHLPQLTLPDSLTSAASPEDGLSAELLEAQAEEEPASTEGLDVGTEAEGLASQAQISTAE
>9555_0:002a46_{"pub_og_id":"36330at2759","og_name":"golgi_reassembly_stacking_protein_2_","level_taxid":2759,"organism_taxid":"9555_0","organism_name":"Papio_anubis","pub_gene_id":"GORASP2","description":"GORASP2"}
MGSSQSVEIPGGGTEGYHVLRVQENSPGHRAGLEPFFDFIVSINGSRLNKDNDTLKDLLKANVEKPVKMLIYSSKTLELRETSVTPSNLWGGQGLLGVSIRFCSFDGANENVWHVLEVESNSPAALAGLRPHSDYIIGADTVMNESEDLFSLIETHEAKPLKLYVYNTDTDNCREVIITPNSAWGGEGSLGCGIGYGYLHRIPTRPFEEGKKISLPGQMAGTPITPLKDGFTEVQLSSVNPPSLSPPGTTGIEQSLAGLSISSTPPAVSSVLSTGVPTVPLLPPQVNQSLTSVPPMNPATTLPGLMPLPAGLPSLPSLNLSLPAPHTMPGVGLPELVNPGLPPLPSLPPRNLPGIAPLPLPSEFLPSFPLVPESSSAASSGELLSSLPPTGNPLSDPATTTAKADAASSLTVDVTPPTAKAPATVEDRVGESTPVSEKPVSAAVDASASESP
>8663_0:002349_{"pub_og_id":"36330at2759","og_name":"golgi_reassembly_stacking_protein_2_","level_taxid":2759,"organism_taxid":"8663_0","organism_name":"Notechis_scutatus","pub_gene_id":"GORASP2","description":"GORASP2"}
MGSSQSVEIPGGGTEGYHVLRVQENSPGHRAGLEPFFDFIVSINGSRLNKDNDTLKDLLKANVEKPVKMLVYSSKTLEIRETSVTPSNMWGGQGLLGVSIRFCSFDGANENVWHVLEVEPNSPAAIAGLRPHSDYIIGADTVMNESEDLFSLIETHESKPLKLYVYNTDTDNCREVIITPNTAWGGEGSLGCGIGYGYLHRIPTRPFEEGKKISLPGQLSSTPISPLKDGFTEVQLSSVNPPSSLPPGTTGVEQGLAGLSINTTPAVPNVLSTGVPTVPLLPPQANQSLPPINSAAPLPGLMALPAGLPNLGNIPNLNLPAPHLIPGPGLVDIGQPGLPPLPSLPPVNLSGIAPLSPEFLAKFPLVNEMPTLPTDLLSSVPITTSFPANPGTTVNVEQTSALILDMAVPPPPMVTTDASNAPAVKALSREDRGDGITSFSEKPAPSVTDTAVSESS
>8663_0:0025ae_{"pub_og_id":"36330at2759","og_name":"golgi_reassembly_stacking_protein_2_","level_taxid":2759,"organism_taxid":"8663_0","organism_name":"Notechis_scutatus","pub_gene_id":"GORASP1","description":"GORASP1"}
MGLSSSSEVPDGGSEGYHVHGIQENSPAQLAGLEPFFDFILTIGHTRLNKEGDTLKDLLKANVEKAVKLEVYNIKSMKVREVEIIPSNMWGGQGLLGASVRFCSFQGANEHVWHVLDVEPASPAALAGLKPHSDYVIGSDQILHESEDFFSLIDSHEGKPLKLVVYNTETDSCREVFVTPNGAWGGEGSLGCGIGYGYLHRIPTQAAAPKRAAEISSFLPSGDSLIESPANGYVEASLMAPHPKTEETESLGHISNQSVTAYSLENSPHLPPAPPPPPVQRVMDPDFIDMSGASFPELIDLVKTAHVPSSPSVTLSDVLEASGSLSTHSETPSYFDQASLPFSEESVSLQADESSPPEFLEGRPSVSPPPALPRDRSPGLDANAQETARPLSGAETPIPPKTDGSDKSTQELIDETQEA
>144197_0:000ebd_{"pub_og_id":"36330at2759","og_name":"golgi_reassembly_stacking_protein_2_","level_taxid":2759,"organism_taxid":"144197_0","organism_name":"Stegastes_partitus","pub_gene_id":"LOC103354349","description":"A0A3B5BE54_9TELE"}
MGGSQSVEIPGGGSEGYHVLRVQENSPGHRAGLEPFFDFIVSINNTRLNKDNDTLKDLLKASVEKPVKMLVYSSKTLELRESTVTPSNLWGGQGLLGVSIRFCSFEGANENVWHVLEVEPNSPAALAGLRPHTDYIIGADTVMNESEDLFSLIESHEGKGLKLYVYNTDTDNCREVVITPNSAWGGEGSLGCGIGYGYLHRIPTRPFEEGKKISFPGNSPSEPVSPLKDGFTEVQLSAVSPSPTAPAVPSGLEESLSGLSISSAPPTMPAELQTGLPTVPLLPSSTNPSLTPLTPLNPAATSFNPATTLPGLMPLPGGLPPLPNLPNLNLPLPDLSAVSLAGTSTLPPPVGTTVPPLAPLPPLNLPGLAPLPPLPTMLPSQLPPLLSQGVAPLIPASSTTTAAPPASVTVSAAADAAAPTEAVSETPAPTETTLPSS
>144197_0:001106_{"pub_og_id":"36330at2759","og_name":"golgi_reassembly_stacking_protein_2_","level_taxid":2759,"organism_taxid":"144197_0","organism_name":"Stegastes_partitus","pub_gene_id":"GORASP2","description":"GORASP2"}
MGGSQSVEIPGGGTEGYHVLRVQENSPGHCAGLEPFFDFIISICDTRMNKDNDTLKELLKINVEKPIKMLLYSSKTLAVRETTVTPSNMWGGQGLLGVSIRFCSFEGVNENVWHVLEVEPNSPAALAGLRPHTDYIIGADTVMNESEDLFSLVETHEGKELKLYVYNTDTDNCREVVITPNCDWGGEGSLGCGIGYGYLHRIPTLPSTEGKKIRFPAQTPNEPAPPPKDGFTEQVHLSAVVPTVPVVVSYSASTGLEQSLSSLSVSSNPTSVVSHLQTGAPTVPLPSQVTSSPSVPLSVHPAPTIPGLMPMRGGLPPFPNLPNLNVNLPEVAHVMPPGVGLQHGGFPPLPPLNLPGVVPGVTLPPSDFVFPHISANTAPAVPQDTTSPSSTIQMNSSLIKTPNPSSATTSGSINITMSVDSS
>144197_0:0022af_{"pub_og_id":"36330at2759","og_name":"golgi_reassembly_stacking_protein_2_","level_taxid":2759,"organism_taxid":"144197_0","organism_name":"Stegastes_partitus","pub_gene_id":"gorasp1a","description":"A0A3B5B9U0_9TELE"}
MGLSQSSEASEGGTYGYHVHGVQPNSPAEGAGLQPFFDFILSLDYKRLNEENDLLKELLKANMEKPVKMEVYSTKTTRVRELEVVPSNMWGGQGLLGASVRFCSYQGANENVWHVLDVEPSSPAALAGLQPHSDYIVGADQVLQDSEDFFSLIEAHEGKPLKLLVYNTQTDVCREVVVTPNGAWGGEGSLGCGIGYGYLHRIPANLEVSPVKPPTPVPEEEPSPELPTHGYTETPLMAASSQSEDLLDLEQVTLEEAPLPPPIQRVMDPGFSDSEVAAMSPDPADLVDRLDLSMSSIDMTNTSLAMHEEKDSELSGVEELEDSVLLSSSDQTEPQELSSLAALDLTSTLAPTETLSDSGDPPAEPSDLLAESSDLQSFHIESSNSQSPPPGDTSLPVESLDPPAEDLPDPSPIDLIPSPAADESAAEYSLPQAVEEAQGSAEESAEPVEEAHQCDHDEEDPEEEVQDSHFE
>144197_0:004a30_{"pub_og_id":"36330at2759","og_name":"golgi_reassembly_stacking_protein_2_","level_taxid":2759,"organism_taxid":"144197_0","organism_name":"Stegastes_partitus","pub_gene_id":"LOC103372132","description":"Golgi_reassembly-stacking_protein_1-like"}
MGLPQSSFLSDGGTNSGYHVHGVQEESPALKAGLEPFFDFILSIGNTRLNKESDLLKDLLKANVEKAVKLEVYNTKTQRVRELEVTPSNMWGGQGLLGASVRFCSFEGASENVWHVLDVEANSPAALAGLNAHDDFIVGADQVLQDSEDFFSLIEASEGKPLKLLVYNIQTEQCREIVVTPNGAWGGEGSLGCGIGYGYLHRIPTRPVQLNIQNKSVLHPTVSSGGEEQVAVERTEVSSVAECSPPTETDLNQIEGGMQELSVSSPTQQAADPDISNTPEVMTSDLSDAVSTNGEGHTSMFANYGDDSGDQCSLDNSSVDQRPSSPEREEKPDIQESEQGCDVDLTTNASAHDSTGLEATTESLSVTSNPEMQDPSSEPSSSDLITRE
>144197_0:004dba_{"pub_og_id":"36330at2759","og_name":"golgi_reassembly_stacking_protein_2_","level_taxid":2759,"organism_taxid":"144197_0","organism_name":"Stegastes_partitus","pub_gene_id":"LOC103373208","description":"Golgi_reassembly-stacking_protein_1-like"}
DVEANSPAALAGLNAHDDFIVGADQVLQDSEDFFSLIEASEGKPLKLLVYNIQTEQCREIVVTPNGAWGGEGSLGCGIGYGYLHRIPTRPVQLNIQNKSVLPPTVSSSSEEQVAVERTEVPSVAECSPPTETDLNQIEGGMQELSVSSPTQQAANPDISNTPEVMTSDLSDAVSTNGEGHTSMFANYGDDSGDQCSLDNSSVDQRPSSPEREEKPDIQESEQGCDVDLTTNASAHDSTGLEATTESLSVTSNPEMQDPSSEPSSSDLITRE
>9598_0:000c77_{"pub_og_id":"36330at2759","og_name":"golgi_reassembly_stacking_protein_2_","level_taxid":2759,"organism_taxid":"9598_0","organism_name":"Pan_troglodytes","pub_gene_id":"GORASP2","description":"A0A6D2XG44_PANTR"}
MGSSQSVEIPGGGTEGYHVLRVQENSPGHRAGLEPFFDFIVSINGSRLNKDNDTLKDLLKANVEKPVKMLIYSSKTLELRETSVTPSNLWGGQGLLGVSIRFCSFDGANENVWHVLEVESNSPAALAGLRPHSDYIIGADTVMNESEDLFSLIETHEAKPLKLYVYNTDTDNCREVIITPNSAWGGEGSLGCGIGYGYLHRIPTRPFEEGKKISLPGQMAGTPITPLKDGFTEVQLSSVNPPSLSPPGTTGIEQSLAGLSISSTPPAVSSVLSTGVPTVPLLPPQVNQSLTSVPPMNPATTLPGLMPLPAGLPNLPNLNLNLPAPHIMPGVGLPELVNPGLPPLPSMPPRNLPGIAPLPLPSEFLPSFPLVPESSSAASSGELLSSLPPTSNAPSDPATTTAKADAASSLTVDVTPPTAKAPTTVEDRVADSTPVSEKPVSAAVDANASESP
>9598_0:0010a1_{"pub_og_id":"36330at2759","og_name":"golgi_reassembly_stacking_protein_2_","level_taxid":2759,"organism_taxid":"9598_0","organism_name":"Pan_troglodytes","pub_gene_id":"GORASP1","description":"GORASP1"}
MHHYQSGRARALSTHLRSPAAGRSPCWAWEESQPRRGQSRGPGLTEWTQLRGSPSARVLPVVGSKGLPRVQENSPAQQAGLEPYFDFIITIGHSRLNKENDTLKALLKANVEKPVKLEVFNMKTMRVREVEVVPSNMWGGQGLLGASVRFCSFRRASEQVWHVLDVEPSSPAALAGLRPYTDYVVGSDQILQESEDFFTLIESHEGKPLKLMVYNSKSDSCREVTVTPNAAWGGEGSLGCGIGYGYLHRIPTQPPSYHKKPPGTPPPSALPLGAPPPDALPPGPTPEDSPSLETGSRQSDYMEALLQAPGSSMEDPLPGPGSPSHSAPDPDGLPHFMETPLQPPPPVQRVMDPGFLDVSGISLLDNSNASVWPSLPSSTELTTTAVSTSGPEDICSSSSSHERGGEATWSGSEFEVSFLDSPGAQAQADHLPQLTLPDSLTSAASPEDGLSAELLEAQAEEEPASTEGLDTGTEAEGLDSQAQISTTE
>97097_0:0007a0_{"pub_og_id":"36330at2759","og_name":"golgi_reassembly_stacking_protein_2_","level_taxid":2759,"organism_taxid":"97097_0","organism_name":"Phaethon_lepturus","pub_gene_id":"GORASP2","description":"Golgi_reassembly-stacking_protein_2"}
MLVYSSKTLELRETSVTPSNMWGGQGLLGVSIRFCSFDGANENVWHVLEVEPNSPAALAGLRPHSDYIIGADTVMNESEDLFSLIETHEAKPLKLYVYNTDTDNCREVVITPNSAWGGEGSLGCGIGYGYLHRIPTRPFEEGKKISLPGQLPSTSLSPLKDGFTEVQLSSVNPSATLPPVSAGLEQSLSGLSISSPSTTVSNVLSTGVPTVPLLPPQVSQSLTSVPPVNPATTLPGLMPLPAGLPNLTDLSKLNLPAPHIVPEIIQPGLPSLPSLPPLNLMGITPLSMPPKCVPLLPLVTEASTVPTDLLPSITQAGSFSVDPGTIVNVEQTSMLTLDSATPTSKATIVDRSSESSTINEKTSGVTDTQASES
>97097_0:003258_{"pub_og_id":"36330at2759","og_name":"golgi_reassembly_stacking_protein_2_","level_taxid":2759,"organism_taxid":"97097_0","organism_name":"Phaethon_lepturus","pub_gene_id":"GORASP1","description":"Golgi_reassembly-stacking_protein_1"}
MYNKNKIYVLQVQENSPAQQGGLEPFFDFIIAIGHTRLNKENNMLKDLLKANAEKAVKLEVYNIRTMKIREVEVIPSNMWGGQGLLGASVRFCSFQGANEHVWHVLDIEPASPAALAGLQPYTDYIVGSDQILQESEDFFSLIESHEGKPLKLMVYNTEADSIREVVVTPNGAWGGEGSLGCGIGYGYLHRIPTQSNVSKKKTESKPPSPLPEAGNPVPSTNGYTETPLLAPTSQSDNSETVTNLDHSTDQEMSGYSPESSLSPPPPLQRVMDPGFVDMSGISFPEVTDLTKVSSMSSSASFNMPALAGTEKLMSNNDASTYFENATALDPEDVTMYSKGSIKQPELNDLLPSIPPLPSFVLPNEISSKTTLGTLPDNQDTKLLLNSIESSFTTTPVKPDDEAACGQKEEAAQDHE
>39432_0:00127c_{"pub_og_id":"36330at2759","og_name":"golgi_reassembly_stacking_protein_2_","level_taxid":2759,"organism_taxid":"39432_0","organism_name":"Saimiri_boliviensis_boliviensis","pub_gene_id":"GORASP2","description":"GORASP2"}
MGSSQSVEIPGGGTEGYHVLRVQENSPGHRAGLEPFFDFIVSINGSRLNKDNDTLKDLLKANVEKPVKMLIYSSKTLELRETSVTPSNLWGGQGLLGVSIRFCSFDGANENVWHVLEVEPNSPAALAGLRPHSDYIIGADTVMNESEDLFSLIETHEAKPLKLYVYNTDTDNCREVIITPNSAWGGEGSLGCGIGYGYLHRIPTRPFEEGKKISLPGQMAGTPITPLKDGFTEVQLSSVNPPSLSPPGTTGIEQSLAGLTISSTPPAVSNVLSTGVPTVPLLPPQVNQSLTSVPPMNPATTLPGLMPLPAGLPNLPNLSLNLPAPHIMPGVGLPELVNPGLPPLSSLPPRNLAGIAPLPLPSEFLPSFPLVPESSSATSSGELLSSFPPTGSPPSDPVTTTAKADTASSLTVDVTPPTAQAPATVEDRVGDSTPVSEKPVSAAVDANASESP
>39432_0:003f8a_{"pub_og_id":"36330at2759","og_name":"golgi_reassembly_stacking_protein_2_","level_taxid":2759,"organism_taxid":"39432_0","organism_name":"Saimiri_boliviensis_boliviensis","pub_gene_id":"GORASP1","description":"GORASP1"}
MVRHLRASVGSAMHPARSVFYQVQENSPAQQAGLEPYFDFIITIGHSRLNKENDTLKALLKANVEKPVKLEVFNMKTMKVREVEVVPSNMWGGQGLLGASVRFCSFRRASEQVWHVLDVEPSSPAALAGLRSYTDYVVGSDQILQESEDFFTLIESHEGKPLKLMVYNSESDSCREVTVTPNAAWGGEGSLGCGIGYGYLHRIPTQAPSYHRKPPGAPPLSAPSPGAPPTDASLHGALPPGPAPEDSPPLETGSRQSDYMEALLQAPGSSMEESPSGPETPSHTAPDSDGLPRSMETPLQPPPPVQRVMDPGFLDVSGISLLDSSNASVWPGLPSSTELISTAVSTSGPEDICSSSSSHERGGEATWSGSEFEVSFLDSPGAQAQADHLPQLTLPDSLTSAASPEDGLSAELLEAQAEEEPASTESPDLGVEAEGLASQAQISTAEKHPEL
>56313_0:0029ad_{"pub_og_id":"36330at2759","og_name":"golgi_reassembly_stacking_protein_2_","level_taxid":2759,"organism_taxid":"56313_0","organism_name":"Tyto_alba","pub_gene_id":"GORASP1","description":"Golgi_reassembly-stacking_protein_1_isoform_X1"}
MGLGSSSEVPDGGAEGFHVHGVQENSPAQQGGLEPFFDFIIAIGHTRLNKENNMLKDLLKANAEKAVKLEVYNIKTMKIREVEVIPSNMWGGQGLLGASVRFCSFQGANEHVWHVLDVEPASPAALAGLQPYTDYVVGSDQILQESEDFFSLIESHEGKPLKLMVYNTEADSIREVVVTPNGAWGGEGSLGCGIGYGYLHRIPTQSIISKKKPESKPPSPLPEGETPVPSTNGYTETPLLAPTSQSDSSEIITNLDHSTDKEMSGHSPESSLSPPPPLQRVMDPGFLDMSGISFPELTNLTKVSNMSSSVSFNMSAADALVGTEKLMLNNDASAYFENSPALDPEDITMYSEGSVKQPELDNLLPSVPSLPSFALPNEISSKTTLGTDPDNQETKLLLNSIESSLTSTPVKADDAAACEQKEAAAVQDHE
>56313_0:003943_{"pub_og_id":"36330at2759","og_name":"golgi_reassembly_stacking_protein_2_","level_taxid":2759,"organism_taxid":"56313_0","organism_name":"Tyto_alba","pub_gene_id":"GORASP2","description":"Golgi_reassembly-stacking_protein_2_isoform_X1"}
MVSARPAPPTSRAEAGGGECHVPGARGFVRAAAPPPRALAMGASQSVEIPGGGTEGYHVLRVQENSPGHRAGLEPFFDFIVSINGSRLNKDNDTLKDLLKANVEKPVKMLVYSSKTLELRETSVTPSNMWGGQGLLGVSIRFCSFDGANENVWHVLEVEPNSPAALAGLRPHSDYIIGADTVMNESEDLFSLIETHEAKPLKLYVYNTDTDNCREVVITPNSAWGGEGSLGCGIGYGYLHRIPTRPFEEGKKISFPGQLPSASLSPLKDGFTEVQLSSVNPSATLPPGSAGLEQSLSGLSITSSSTAVGNVLSTGVPTVPLLPPQVSQSLTSVPPVNPATTLPGLMPLPGGLPNLTDLSKLNLPAPHIVPEIIQPGLPSLPSLPPLNLMGITPLSMPPKCVPLLPLVTEASTVPTDLLPSTTQAGSFSVNPGTTVNVEQTSTLTLDSTTPTSKATIVDRPSGSSTVNEKTSGVTDTQASES
>80972_0:00018a_{"pub_og_id":"36330at2759","og_name":"golgi_reassembly_stacking_protein_2_","level_taxid":2759,"organism_taxid":"80972_0","organism_name":"Amphiprion_ocellaris","pub_gene_id":"LOC111567280","description":"Golgi_reassembly-stacking_protein_2-like_isoform_X1"}
MGGSQSVQIPGGGTEGYHVLRVQENSPGHRAGLEPFFDFIISICDTRMNRDNDTLKELLKINVERPIKMLLYSSKTLAVRETTVTPSTMWGGQGLLGVSIRFCSFEGVNENVWHVLEVEANSPAALAGLRPHADYIIGADTVMNESEDLFSLIETHEGKELKLYVYNTDTDNCREVVITPNSDWGGEGSLGCGIGYGYLHRIPTQPFAEGKKMSFPAQTPNEPAPPPKDGFTEINCDFGQQVHLSAVVPTVPVVVSSSASTGLEQSLSSLSVSSNPTAVLSHLSTGASTVLLPNKATASQSVPLSVNPTPTIPGLMPMPGGLPPFPNLPNLNMTLPDMGHVIPPGVGLQHAGFPPLPPLNLPGVVPGVTLPPSDLVFPHITANTAPAATQNSTSPSSTIQMNSSLIKTPNLPSANTSGSINIMMSGESS
>80972_0:0011ab_{"pub_og_id":"36330at2759","og_name":"golgi_reassembly_stacking_protein_2_","level_taxid":2759,"organism_taxid":"80972_0","organism_name":"Amphiprion_ocellaris","pub_gene_id":"LOC111567977","description":"Golgi_reassembly-stacking_protein_1-like"}
MGLPQSSFLSDGGTNSGYHVHGVQEESPAQKAGLEPFFDFILSIGNTRLNKESDLLKDLLKANVEKAVKLEVYNTKTQRVRELEVTPSNMWGGQGLLGASVRFCSFEGASENVWHVLDVEANSPAALAGLNAHYDFIVGADQVLQDSEDFFSLIEASEGKPLKLLVYNTQTEQCREVVVTPNGAWGGEGSLGCGIGYGYLHRIPTRPVQLNTQNKNVIHPAVSSSSEEGVAADSTEVPSMAECRPPTETDLNQIEGGVQDLSVISPTQQAVEPDISNTPEVMTSDLSDVVSSNGEGHTSMFANYGDDSGDQCSLDNSSVDQRPSSPEREEEPNIQESEQRCDTDPTTNTSPTLDPAHDISGLEATTENLSVTGNPEMQDSGSSSSAHIIKEEVLEPPASEN
>80972_0:003fb3_{"pub_og_id":"36330at2759","og_name":"golgi_reassembly_stacking_protein_2_","level_taxid":2759,"organism_taxid":"80972_0","organism_name":"Amphiprion_ocellaris","pub_gene_id":"LOC111582179","description":"Golgi_reassembly-stacking_protein_2_isoform_X1"}
MSKVADAFIPSNSLVPVLDFCYYFIDLNPYYSFILQVQENSPGHRAGLEPFFDFIISICDTRMNRDNDTLKELLKINVERPIKMLLYSSKTLAVRETTVTPSTMWGGQGLLGVSIRFCSFEGVNENVWHVLEVEANSPAALAGLRPHADYIIGADTVMNESEDLFSLIETHEGKELKLYVYNTDTDNCREVVITPNSDWGGEGSLGCGIGYGYLHRIPTQPFAEGKKMSFPAQTPNEPAPPPKDGFTEINCDFGQQVHLSAVVPTVPVVVSSSASTGLEQSLSSLSVSSNPTAVLSHLSTGASTVLLPNKATASQSVPLSVNPTPTIPGLMPMPGGLPPFPNLPNLNMTLPDMGHVIPPGVGLQHAGFPPLPPLNLPGVVPGVTLPPSDLVFPHITANTAPAATQNSTSPSSTIQMNSSLIKTPNLPSANTSGSINIMMSGESS
>80972_0:004bf4_{"pub_og_id":"36330at2759","og_name":"golgi_reassembly_stacking_protein_2_","level_taxid":2759,"organism_taxid":"80972_0","organism_name":"Amphiprion_ocellaris","pub_gene_id":"gorasp1a","description":"Golgi_reassembly-stacking_protein_1-like"}
MGLSQSSEASEGGTYGYHVHGVQPNSPAENAGLQPFFDFILSLDYKRLNEENDLLKEILKANMEKVVKMEVYSTKTTSVRELEVVPSNMWGGQGLLGASVRFCSYQGANENVWHVLDVEPSSPAALAGLQPHCDYIVGADQVLQDSEDFFSLIEAHEGKPLKLLVYNTQTDVCREVVVTPNGAWGGEGSLGCGIGYGYLHRIPANPEVSTVKPPSPVPEEKPSPPELPTHGYTETPLMAASSQSEDLLDLEQVTLEEAALPPPIRRVMDPGFSDSEVAAMSPDPADLVDRLELSMSSIDMTNTSLAMHEEKDSEISGVEELEDSVLLSSSAENQTEPQEPSSLAVMDHTLASTETLFDSGVAPAEPSDLITESSDLHRFHLEPSNSQSPPPGDTSLPVESLDPPAELSEPAEDLRCPSPVDLIPHPTSATDESTAQDSPSQVVEEAQGSVEESAEPLDESVAHQCDHEHDEDEPEEEPDKSHFE
>80972_0:0051a6_{"pub_og_id":"36330at2759","og_name":"golgi_reassembly_stacking_protein_2_","level_taxid":2759,"organism_taxid":"80972_0","organism_name":"Amphiprion_ocellaris","pub_gene_id":"gorasp2","description":"A0A3Q1D555_AMPOC"}
MGGSQSVEIPGGGSEGYHVLRVQENSPGHRAGLEPFFDFIVSINNTRLNKDNDTLKDLLKASVEKPVKMLVYSSKTLELRESTVTPSNLWGGQGLLGVSIRFCSFEGANENVWHVLEVESNSPAALAGLRPHTDYIIGADTVMNESEDLFSLIESHEGKGLKLYVYNTDTDNCREVVITPNSAWGGEGSLGCGIGYGYLHRIPTRPFEEGKKISFPGNSPSEPVSPLKDGFTEVQLSAVTPPPTAPAVPSSLEESLSNLSISSAPPTMPSELQTGLPTVPLLPSSTNPSLTPLTPLNPAATSFNPATTLSGLMPLPAGLPPLPNLPNLNLPLPDLSAVSLAGSSTLPPPLGTTVPPLAPLPPLNLPGLAPLPPLPTMLPSQLPPLLSQGLTPLVPASISTPPASVTVSAAPATVPAADATAPTEAVSETPAPTEATLPSS
>36300_0:000325_{"pub_og_id":"36330at2759","og_name":"golgi_reassembly_stacking_protein_2_","level_taxid":2759,"organism_taxid":"36300_0","organism_name":"Pelecanus_crispus","pub_gene_id":"GORASP2","description":"Golgi_reassembly-stacking_protein_2"}
MLVYSSKTLELRETSVTPSNMWGGQGLLGVSIRFCSFDGANENVWHVLEVEPNSPAALAGLRPHSDYIIGADTVMNESEDLFSLIETHEAKPLKLYVYNTDTDNCREVVITPNSAWGGEGSLGCGIGYGYLHRIPTRPFEEGKKISLPGQLPSASLSPLKDGFTEVQLSSVNPSATLPPGSAGLEQSLSGLSISSPSTTVSNVLSTGVPTVPLLPPQVSQSLTSMPPVNPATTLPGLMPLPAGLPNLTDLSKLNLPAPHIVPEIIQPGLPSLPSLPPLNLMGITPLSMSPKCVPLLPLVTEASTVPTDLLPSITQAGSFSVDPGTTVNVVEQTSTLTLDSAIPTSKATIVDRSSESSTVTEKTSGVTDTQASES
>36300_0:003858_{"pub_og_id":"36330at2759","og_name":"golgi_reassembly_stacking_protein_2_","level_taxid":2759,"organism_taxid":"36300_0","organism_name":"Pelecanus_crispus","pub_gene_id":"GORASP1","description":"Golgi_reassembly-stacking_protein_1"}
MYVLQVQENSPAQQGGLEPFFDFIVAIGHTRLNKENNMLKDLLKANAEKAVKLEVYNIKTMKIREVEVIPSNMWGGQGLLGASVRFCSFQGANEHVWHVLDVEPASPAALAGLQPYADYIVGSDQILQESEDFFSLIESHEGKPLKLMVYNTEADSIREVVVTPNGAWGGEGSLGCGIGYGYLHRIPTQSIVSKKKPESKPPLPEAGTPVPSTNGYTETPLLAPTSQSDSSETVTNLDHSTDQEMSGYSPESSLSPPPPLQRVMDPGFLDMSGISFPEITELTKVSNMSSSASFNMPATDVLLGAEKLMSNNDTSPYFENAMALDPGDVTRYSEGSVKQPKLDDLLPSVPSLPSFALPNEISSKTALGTDPNNQETKLLLNSIESSLTTTPVKPDDEATCEQKEGAAAQGHE
>75038_0:002bbf_{"pub_og_id":"36330at2759","og_name":"golgi_reassembly_stacking_protein_2_","level_taxid":2759,"organism_taxid":"75038_0","organism_name":"Scatophagus_argus","pub_gene_id":"124067044","description":"Golgi_reassembly-stacking_protein_2-like_isoform_X1"}
MGGSQSAEIPGGGTEGYHVLRVQENSPGHRAGLEPFFDFIISVSDTRLNKDNDTLKEILKMNAERPIKMLLYSSKTLAVRETTVIPSSLWGGQGLLGVSIRFCSFEGVNENVWHVLEVEPNSPAALAGLRAHTDYIIGADTVMNESEDLFSIVETYEGKELKLYVYNTDTDNCREVLITPNSDWGGEGSLGCGIGYGYLHRIPMMPFTEGKKISFPAQTPSEPAAPSKDGFTEVHLSAVIPTVPVAVSSSASSGLEQSLSSISISSNLTSGISNLQTGLPSVPPSSQVTSSHSVPLSVNPAATLPGLMPLPGSLPPFPKLPNLNITLPEVGQVLPPGVGGLQHAGLPPLTLPGVVPGVTLPPSDFVLPPLTANAVPTVAFPPSTIQVNSTPTKSSIPSSVIACESINIPITTDSS
>75038_0:003109_{"pub_og_id":"36330at2759","og_name":"golgi_reassembly_stacking_protein_2_","level_taxid":2759,"organism_taxid":"75038_0","organism_name":"Scatophagus_argus","pub_gene_id":"124068978","description":"Golgi_reassembly-stacking_protein_1a_isoform_X1"}
MGLSQSSEVSEGGTYGYHVHGVQPSSPAEKAGLQPFFDFILSVDNTRLNEENDLLKELLKANMERAVKMEVYSTKTMRIRELVVVPSNMWGGQGLLGASVRFCSYQGANENVWHVLDVEASSPAALAGLQTHSDYIVGADQVLQDSEDFFSLIEAHEGKPLKLLVYNTQVDACREVMVTPNGAWGGEGSLGCGIGYGYLHRIPAHPNTSTADPSNPVPEEEPPLKLPTHGFTEAPLVAPSSLSEDVLDLEQVTLQEAALPPPIQRVMDPGFSDSEVAVINPDTADLVDKLDLSISSIDMTSTSLAMHEEKDCEISGIEELEDGVLLSSSADNQTDPQELNSQAAMDLTSALASSNSFSDSGSPPAELSHMVTESTDLPVSLCESSDSPPLGALSFPVESPEPPAEPSVPVEDHPRTPPIDLLQSSAVNEPMVDDSPTQAIEDEAGPAEELLDVASAHHCSHESGEEEPEEPPLQ
>75038_0:00330d_{"pub_og_id":"36330at2759","og_name":"golgi_reassembly_stacking_protein_2_","level_taxid":2759,"organism_taxid":"75038_0","organism_name":"Scatophagus_argus","pub_gene_id":"124069121","description":"Golgi_reassembly-stacking_protein_2-like"}
MGGSQSVEIPGGGSEGYHVLRVQENSPGHRAGLEPFFDFIVSINNTRLNKDNDTLKDLLKASVEKPVKMLVYSSKTLELRESTVTPSNLWGGQGLLGVSIRFCSFEGANENVWHVLEVEPNSPAALAGLRPHTDYIIGADTVMNESEDLFSLIESHEGKGLKLYVYNTDTDNCREVVITPNSAWGGEGSLGCGIGYGYLHRIPTRPFEEGKKISFPGNSPSEPISPLKDGFTEVQLSAVTPPAAAPVSSSGLEDSLSGLSISTAPPTMPSELQTGLPTVPLLPSSTSPSLSPLTPLNPAATSFNPATTLPGLMPLPGGLPPLPNLPNLNLPLPDLSAVSLAGPPPIGTTVPPLASLPPLNIPGLAPLPPLPTMLPSQLPPLLPQGVAPLLPISTTTPPSSVTVTAAHATEPASDPTLPMEATSTTATETPAPTETTLTS
>75038_0:0046a9_{"pub_og_id":"36330at2759","og_name":"golgi_reassembly_stacking_protein_2_","level_taxid":2759,"organism_taxid":"75038_0","organism_name":"Scatophagus_argus","pub_gene_id":"124049876","description":"Golgi_reassembly-stacking_protein_1-like"}
MGLPQSSFLSDGGSNCGYHVHGVQEASPALKAGLEPFFDFILSIGNTRLNKESDLLKDLLKANVEKAVKLEVYNSKTQRVRELEVIPSNMWGGQGLLGASVRFCSFEGASENVWHVLDVEASSPAALAGLIANNDFIVGADQVLQDSEDFFSLIETNEGKPLKLLVYNTQTDQCREVVVTPNGAWGGEGSLGCGIGYGYLHRIPTRPAQPNTQNKNVLQSMVAGSNEELAMSDHTEVPSVAACSPSGISEVDFNQIKGAVEDLCVTSPTQPAVDLDISSIPEAKTPDLSDMVSTNDISQSSVFANYGDDSGPQCSMDNPSVDQRPSSPEREEDPDTKETEQGCLVDAIATASPSRETADDLIGLEVTTENLSDSSIPEARDTTSEPSSPVNIMEEKTSETAAPDS
>9172_0:0010dd_{"pub_og_id":"36330at2759","og_name":"golgi_reassembly_stacking_protein_2_","level_taxid":2759,"organism_taxid":"9172_0","organism_name":"Sturnus_vulgaris","pub_gene_id":"GORASP1","description":"Golgi_reassembly-stacking_protein_1"}
MGLGSSSEGPGGGAEGFHVHGVQENSPAQQGGLEPFFDFIIAIGHTRLNKENNMLKDLLKANAEKAVKLEVYNIKTMKIREVEVIPSNMWGGQGLLGASVRFCSFQGANEHVWHVLDVEPSSPAALAGLQPYTDYVVGSDQILQESEDFFSLIESHEGKPLKLMVYNTEADSIREVVVTPNGAWGGEGSLGCGIGYGYLHRIPTQSVTSKRRPESKSSSPSPEAGTPVPSTNGYTETPLLAPTSQNDNSETVMNLDHSTEQEMSGYSPESSLSPPPPLQRVMDPGFLDMSGISVSEFTSLTEVSNLSPAASFNMPAAGASVGPETLMPNSQASAYFENASALDPEGLTPYPEGSGKQPTLDDLLPSIPSLPSLDLPHDISSKTTLGTDADNQESKLVNSTESSLTTAETPEHEAASEQKGEAAAQDPE
>9172_0:001d8f_{"pub_og_id":"36330at2759","og_name":"golgi_reassembly_stacking_protein_2_","level_taxid":2759,"organism_taxid":"9172_0","organism_name":"Sturnus_vulgaris","pub_gene_id":"GORASP2","description":"Golgi_reassembly-stacking_protein_2"}
MGASQSIDIPGGGTEGYHVLRVQENSPGHRAGLEPFFDFIVSINGSRLNKDNDTLKDLLKANVEKPVKMLVYSSKTLELRETSVTPSNMWGGQGLLGVSIRFCSFDGANENVWHVLEVEPNSPAALAGLRPHSDYIIGADTVMNESEDLFSLIETHEAKPLKLYVYNTDTDNCREVVITPNSAWGGEGSLGCGIGYGYLHRIPTRPFEEGKKISLPGQLPSASLSPLKDGFTEVQLSSVNPSATLPPGSAGLEQSLSGLSISSPSTTVSNVLSTGVPTVPLLPPQVSQSLPSVPPVNPATTLPGLMPLPAGLPNLTDLSKLNLPAPQIVPEIIQPGLQPLPPLPPLHLMGITPLSMPPKCVPMLPLVTEASTVPTDLLPSITQAGSFSINPGTTENVEETSALTLDSATPTSRATIVDRSNESPAANEKTTGITDTQASES
>42275_0:000b44_{"pub_og_id":"36330at2759","og_name":"golgi_reassembly_stacking_protein_2_","level_taxid":2759,"organism_taxid":"42275_0","organism_name":"Vanessa_atalanta","pub_gene_id":"125064539","description":"Golgi_reassembly-stacking_protein_2"}
MGSSQSSEVPGGGSEGYHILRVQDGSPGQKANLEPFFDFIVAIENTRLDQDNDTLKTLLKQNIDKTIKMRIYSTKTQSVRELMITPSQDWGGQGLLGVSIRFCSFEGANENVWHILEVHPSSPAELAGLRPFSDYIIGADSIMHESEDLFTLIEAHEGRALKLFVYNINDDSCREVLITPNHNWGGEGSLGCGIGYGYLHRIPIRSTQLMANQNQHIAPTPMVSSQNTNVHQDTLLSGIQSLNIANETTPLVNDNQGTHQPDTIQVSQPPFLSGVPMVNPGAYTTSFNNVPQSMPDYVSTQPGMSSTPLSQTQSVVSNMAAYSSNLAETTLTNLGSIPSVSNMQPPAPLPNLPGIPMNQPQPYIPMMQNYSQSQVSTPLQQTSPNLVPTFDMTSFTQAPMQPPPLSSGLPIVTPVSLPGMPSITVSATLPVSTMQEIHQQQVLQQQDLLS
>173247_0:003d4a_{"pub_og_id":"36330at2759","og_name":"golgi_reassembly_stacking_protein_2_","level_taxid":2759,"organism_taxid":"173247_0","organism_name":"Echeneis_naucrates","pub_gene_id":"LOC115057228","description":"LOC115057228"}
MGGSQSVEIPGGGSEGYHVLRVQENSPGHRAGLEPFFDFIVSINNTRLNKDNDTLKDLLKASVEKPVKMLVYSSKTLELRESTVTPSNLWGGQGLLGVSIRFCSFEGVNENVWHVLEVEPNSPAALAGLRPHTDYIIGADTVMNESEDLFSLIESHEGKGLKLYVYNTDTDNCREVVITPNSAWGGEGSLGCGIGYGYLHRIPTRPFEEGKKISFPGNNPGEPVSPLKDGFTEVQLSAVSPPPSAPAVSTGLENSLSSLSISTAPPTMPSELQTGLPTVPLLPSATSPSLSPLTPLNPTSTNFNPATTLPGLMPLLPNLNLPLPDLSAVPLVGTSTLPPLTGTTVPPLAPLPPLNLPGLAPFPPLPTVLPSQLPPLLHQGVAPLLPTSTAPPPTSVTVTAAPAADSTATTEAASTNVSEAPAPTEPSLTSS
>173247_0:003dae_{"pub_og_id":"36330at2759","og_name":"golgi_reassembly_stacking_protein_2_","level_taxid":2759,"organism_taxid":"173247_0","organism_name":"Echeneis_naucrates","pub_gene_id":"gorasp1a","description":"Golgi_reassembly-stacking_protein_1-like_isoform_X2"}
MGLSQSSEGPEGGTYGYHVHGVQPNSPAEKAGLQPFFDFILSLDNKRLNEENDLLKELLKANMEKGVKMEVYSTKSTKVRELEVVPSNMWGGQGLLGASVRFCSYQGANENVWHVLDVEVSSPAALAGLQAHSDYIVGADQVLQDSEDFFSLIEAHEGKPLKLLVYSTLTDACREAVVTPNGAWGGEGSLGCGIGYGYLHRIPANSNASAEKPSTSVPEERPLPVLPTHGFTEAPLMAPSSQSEDLEHVTLQEARLPPTIQRVMDPGFTDSDVAVLNPDAADLADRLDLSMSSIDMTNTSLAMHEEKDSEISGVEELENSTLLSSADNHTESQDLSSALASTGVLWDSGITPAGLAPESTDPSFLNESSESPGPPVSDFCLPVDAPNPPAETSVPAEDPPCLSPVDLMQPSAVDKWMADDFPAQAVEDAAVLVEESADPVELDPTQECTHEHDEDPQEPHLE
>173247_0:00444c_{"pub_og_id":"36330at2759","og_name":"golgi_reassembly_stacking_protein_2_","level_taxid":2759,"organism_taxid":"173247_0","organism_name":"Echeneis_naucrates","pub_gene_id":"LOC115061172","description":"Golgi_reassembly-stacking_protein_1-like"}
MGLTQSSFLSDGGTNSGYHVHGVQEDSPAFRAGLEPFFDFILSIGNTRLNKENDLLKDLLKANVEKAVKLEVYNSKTQRVRELEVTPSNMWGGQGLLGASVRFCSFEGANENVWHVLDIEANSPAALAGLIAHDDFIVGADQVLQDSEDFFSLIEANEGKHLKLLVYNTQSDQCREVVVTPNGAWGGEGCLGCGIGYGYLHRIPTRQAQPNNENKSVLQSTVAGSSEEVVAGDLTEVLSVAECSPSSVSETDFSQVQAAVQDLLITSPTQPAVYLDMSSISQHKPEGNTPDSSDLGSGNDMGQMSMPMIANYGDDSGDQCSLDSSSVSQRPSSPEKEDVLDLLKTELECAVDLITSTPPGRETLDDPIDLEATAENMCDTNNPEIQGNTSEPSISADIMKEEISEPPATDS
>173247_0:0047fc_{"pub_og_id":"36330at2759","og_name":"golgi_reassembly_stacking_protein_2_","level_taxid":2759,"organism_taxid":"173247_0","organism_name":"Echeneis_naucrates","pub_gene_id":"GORASP2","description":"GORASP2"}
MKVGFIFFIFYYFFWSNQLHRLAAERRSREPPGTDPIRSRVRSDGGQEAVMGASQTVQIPGGGTEGYHVLRVQENSPGHRAGLEPFFDFIISVCDTRLNRDNDTLKELLKMNVERPTKMLLYSSKTMSLRETTVTPSNMWGGHGLLGVSIRFCSFEGTNENVWHVLEVEPNSPAAWAGLQAHADYIIGADTVINESEDLFSLIETHEGKELRLYVYNTDTDNCREVVITPNCDWGGEGSLGCGIGYGYLHRIPTLPFIEGRKISFPAQAPNELGPSPKDGYAEVHLSAVIPTVPMAVSSSASTGLEQSFTSLSVNSNPTNVLSSVQTGAPTAPLPSHVPSSQRALLSVTSAPTIPGVMTLTGDLSPHLNIPMPDIGQVPAPGAGLQLAGIPLTPLNLPGRVTHSPSDLILPIAAKSAPAVTQNTVSPSSAIQMKSPLTKSPIPSSVPTSVSINITMSVDSS
>210632_0:00434a_{"pub_og_id":"36330at2759","og_name":"golgi_reassembly_stacking_protein_2_","level_taxid":2759,"organism_taxid":"210632_0","organism_name":"Parambassis_ranga","pub_gene_id":"gorasp1","description":"gorasp1"}
MGLSQSSEVSEGGTYGYHVHGVQPNSPAESAGLQPFFDFILSLDNKRLNEENDQLKEILKANMERAVIMEVYSTKTTRVRELEVVPSNMWGGQGLLGASVRFCSYQGASENVWHVLDVEPSSPASLAGLQPHSDFIVGADQVLQDSEDFFSLIEAHEGKPLKLLVYSTETDACREVVVTPNGAWGGEGSLGCGIGYGYLHRIPANPDVLPVKPPTPIPEESPPLENNSPQQPTHGYTEAPLMAPSSQSEYFLDLEQVTLQEAYLPPPIQRVMDPGFSDSEVAVVNSDAADLLDRLDLSMSSIDMTNTSLAMHEEKDSEISGVEELEDSVLLPSSADNQTEPLELSSQAAMDLTSALTSTDTWSDSGIPPAGSSHLATESADLHSLHTESNDSQTLPVGELCLPVNSLNPPAEPSVLAENLSCSPPVDLIPFSAINESLPHDSPAIEDALGSVEESAEPDEISAHKCGHEHNEEEAEEELEEEAEEELEESHLE
>210632_0:004b2e_{"pub_og_id":"36330at2759","og_name":"golgi_reassembly_stacking_protein_2_","level_taxid":2759,"organism_taxid":"210632_0","organism_name":"Parambassis_ranga","pub_gene_id":"LOC114453210","description":"LOC114453210"}
MGLPQSSFLSDGGANSGYHVHGVQEHSPALRAGLEPFFDFILSIGNTRLNKESDLLKDLLKANVEKAVKLEVYNSKTQRVRELEVTPSNMWGGQGLLGASVRFCSFEGANENVWHVLDVEANSPAALAGLRAHDDFIVGADQVLQDSEDFFSLIEVNEGKPLKLLVYNTQTEQCREVVVTPNGAWGGEGSLGCGIGYGYLHRIPTRPVQPSSYNKSALQSVVSGSSEELTDRTEVPSVVECSSSTEAGLSQTEGVEQDLQQAVDPDTFNEAETMTPDLPGMASTNEEGHSSMFVNYGDDSGDQRSLDNLSDDQRPSSLVKEEEADIQETEQGPDIDPTIDTSPTREAVDDIEATTNNLSILEMQGTGLNPSGSTMVTGKEMLEAAVPDS
>210632_0:004ded_{"pub_og_id":"36330at2759","og_name":"golgi_reassembly_stacking_protein_2_","level_taxid":2759,"organism_taxid":"210632_0","organism_name":"Parambassis_ranga","pub_gene_id":"gorasp2","description":"gorasp2"}
MGGSQSVEIPGGGTEGYHVLRVQENSPGRCAGLEPYFDFIISIGDTRLNKDNDTLKELLKVNVERPIKMLLYSSKTLTVRETTVIPSNMWGGQGLLGVSIRFCSFDGANENVWHVLEVEPNSPAAQAGLRAHADYIIGADSVMNESEDLFSLVETHEGKELKLYVYNTDTDNCREVVITPNSDWGGEGSLGCGIGYGYLHRIPTLPFAEGKKISFSAQTLDQQGSPPKDGFTEVHLSAVVPTDPVVVSSSASTGLENVLSSISVSSEPATVQSNLQTGAPTVPLPNHATPSRSIPLSVSPTPTPPGLMPLPGGLPHFPNLPNLNVTVPDAGHMMPPGGHMMPPGVGLQHAGLPPLPPFSLAGVVPGVTLPPSDFVFPTIAANTVPAVAQDATSPFSNIQMNSSLSKPPNLSSVTTSGSINITMTADSS
>9157_0:00081a_{"pub_og_id":"36330at2759","og_name":"golgi_reassembly_stacking_protein_2_","level_taxid":2759,"organism_taxid":"9157_0","organism_name":"Parus_major","pub_gene_id":"GORASP1","description":"Golgi_reassembly-stacking_protein_1"}
MGLGSSSEGPGGGAEGFHVHGVQENSPAQQGGLEPFFDFIIAIGHTRLNKENNMLKDLLKANAEKAVKLEVYNIKTMKIREVEVIPSNMWGGQGLLGASVRFCSFQGANEHVWHVLDVEPSSPAALAGLQPYSDYIVGSDQILQESEDFFSLIESHEGKPLKLMVYNTEADSIREVVVTPNGAWGGEGSLGCGIGYGYLHRIPTQSVTSKKKPESKPPSPSPEAGTPVPSTNGYTETPLLAPTSQNDISETVMNLDHSTEQEMSGYSPESSLSPPPPLQRVMDPGFLDMSGISVSEFTSLTDRSSMSPSASFNVPAAGASVGPETLMPNSEASAYFENASTLDPEGLTLYPEGSGKQPTLDDLLPSIPSLPSLDLPHDISSKTTLGTDADNQESKLLVNSTESSLTTAPETPEHEAASEQKGEAAAQDPE
>9157_0:001bc4_{"pub_og_id":"36330at2759","og_name":"golgi_reassembly_stacking_protein_2_","level_taxid":2759,"organism_taxid":"9157_0","organism_name":"Parus_major","pub_gene_id":"GORASP2","description":"Golgi_reassembly-stacking_protein_2_isoform_X1"}
MQAIVKKITLAKCLYVTPFGIKSILLVSGSSVYPKFRPCLSGVVELFELPWLHNCLSFFLQLEGLLMKSLVVQMPSVSQECHQVMCNHEITTCAYRCDSPIPLVQENSPGHRAGLEPFFDFIVSINGSRLNKDNDTLKDLLKANVEKPVKMLVYSSKTLELRETSVTPSNMWGGQGLLGVSIRFCSFDGANENVWHVLEVEPNSPAALAGLRPHSDYIIGADTVMNESEDLFSLIETHEAKPLKLYVYNTDTDNCREVVITPNSAWGGEGSLGCGIGYGYLHRIPTRPFEEGKKISLPGQLPSASLSPLKDGFTEVQLSSVNPSATLPPGSAGLEQSLSGLSISSPSTTVSNVLSTGVPTVPLLPPQVSQSLTSVPPVNPATTLPGLMPLPAGLPNLTDLSKLNLPAPQIVPEIIQPGLQPLPPLPPLHLMGITPLSMPPKCVPMLPLVTEVSTVPTDLLPSITQAGSFSINPGTTENVEETSALTLDSATPASRATIVDRSNESSASNEKTTGITDTQASES
>241271_0:0032e1_{"pub_og_id":"36330at2759","og_name":"golgi_reassembly_stacking_protein_2_","level_taxid":2759,"organism_taxid":"241271_0","organism_name":"Cheilinus_undulatus","pub_gene_id":"121520518","description":"Golgi_reassembly-stacking_protein_1a"}
MGLSQSSEVSEGGTYGYHVHGVQPNSPAEKAGLQPFFDFILSLDNRRLNEENEQLKEILKANMERMVKMEVYSTKTLRVRELEVMPSNMWGGQGLLGASVRFCSYQGANENVWHVLDVEVSSPAALAGLQPHSDYIVGADQVMQDSEDFFSLIEAHEGKPLKLLVYNTQTDACREVVVTPNGAWGGEGSLGCGIGYGYLHRIPAHPEVPKAAPSLPVPEVEPSPQPPSHGYMEAPLLAPSNQSDEVLDVEQVILQETPLPPPVQRVMDPGFSDSEGAVLNPDPSDLMDRLDLSMSSIDMTNTALAMHEEREGEISGVEELEESALISSSTDETQELSSEAVMNLSSALATNDSLSDSGVPPAETSQFIPESREPPVSLCETSGTPPVDESSLPVESPVEPSVPAEDPPCPSPVDLLQSSAVTEPTADDSLAQAIAEAAGPEEEESTELDAAQHCSHESDEEEPEEQHLE
>241271_0:0034ac_{"pub_og_id":"36330at2759","og_name":"golgi_reassembly_stacking_protein_2_","level_taxid":2759,"organism_taxid":"241271_0","organism_name":"Cheilinus_undulatus","pub_gene_id":"121520667","description":"Golgi_reassembly-stacking_protein_2-like"}
MGGAQSVEIPGGGSEGYHVLRVQENSPGHRAGLEPFFDFIVSINNTRLNKDNDTLKDLLKASVEKPVKMLVYSSKTLELRESTVTPSNLWGGQGLLGVSIRFCSFEGANENVWHVLEVEPNSPAALAGLRPHTDYIIGADTVMNESEDLFSLIESHEGKGLKLYVYNTDTDNCREVIITPNSAWGGEGSLGCGIGYGYLHRIPTRPFEEGKKISFPGNSPSEPISPLKDGFTEVQLSAVTPPPTAPAVSTGLEDSLTGLSISTAPPTMPSELQTGLPTVPLLPSSSSPSLSPLTPLNPATTTFNPSTTLPGLMPLPAGLPPLPNLPNLNLPLPDLSAVSLSGSTLPPPVGTTVPSLAPLPPLNIPGLAPLPPLPTVLPSQLPPLLPQGIAPILPISTSAPAASVTVTAAPVPEPASDPAAPTETAPTNETETAAPTETSVSS
>241271_0:00398b_{"pub_og_id":"36330at2759","og_name":"golgi_reassembly_stacking_protein_2_","level_taxid":2759,"organism_taxid":"241271_0","organism_name":"Cheilinus_undulatus","pub_gene_id":"121522469","description":"Golgi_reassembly-stacking_protein_2"}
MGGSPSVEIPGGGTEGYHVLRVQENSPGHQAGLEPFFDFIISICDTRLNKDNDTLKELLKMNVERPVTMVLYSSKTLAVREATVIPSNMWGGQGLLGVSIRFCSFEGANENVWHVLEVEPNSPAALAGLRAHTDYIIGADTVMNESEDLFSVVETYEGKELKLYVYNTETDSCREVLITPNCDWGGEGSLGCGIGYGYLHRIPTVPFSEGKRSFSQTASEPAPPHKDGFTEVTLSAVIPTVPVTVSSSASTGLEQSLSGLSVGSDLTSVVSSAQTGSPPVPLLSQVPSSHSVPPSDNPAAPPPGLMPLPGGLPPLPKLPNLNFTLPDVGHVLTPGVSGLQPAGLPPLSLPAGVPGVTLPPPDFILPPITAYTAPAATHETASPSSTLIMNNSLSKTSIQSSVNTSESINIPMTTDLS
>241271_0:00488f_{"pub_og_id":"36330at2759","og_name":"golgi_reassembly_stacking_protein_2_","level_taxid":2759,"organism_taxid":"241271_0","organism_name":"Cheilinus_undulatus","pub_gene_id":"121527356","description":"Golgi_reassembly-stacking_protein_1-like"}
MGLPQSSFLSDGGNNCGYHVHGIQEHSPALKAGLEPFFDFILSIGNTRLNKESNLLKDLLKANVEKAVKLEVYNSKTQRVRELEVTPSNMWGGQGLLGASVRFCSFEGANENVWHILDVESGSPAALAGLQAHIDFIVGADQVLQDSEDFFSLIEANEGKPLKLLVYNTLTDQCREVVVTPNGAWGGEGSLGCGIGYGYLHRIPTRPAQPSIQNKTVPQSAVIHSKEELLPSEQTEVPSAAEHNPSSVGEIDVNQIKEALEDLCETPPTQPAVDLDVSNIPEAKTPDLSDMVSNNDALQSSVLANYGDDFCDQSSPNTSLDQRPPSSEAEEKAETLEAEQGGATDMIPTTSPSTETSVNLVGLEVTTETSSGTSIPEVQGTISEPSSSANIMEEVTPESAVPES
>345164_0:0027a2_{"pub_og_id":"36330at2759","og_name":"golgi_reassembly_stacking_protein_2_","level_taxid":2759,"organism_taxid":"345164_0","organism_name":"Falco_cherrug","pub_gene_id":"GORASP1","description":"Golgi_reassembly-stacking_protein_1_isoform_X1"}
MSFENQILQEFLLAAFCGNLYGFYTAEQQWHELCHKFHVQENSPAQRGGLEPFFDFIIAIGHTRLNKENNMLKDLLKANVEKAVKLEVYNIKTMKIREVEVIPSNMWGGQGLLGASVRFCSFQGANEHVWHVLDVEPASPAALAGLQPYADYIVGSDQILQESEDFFSLIESHEGKPLKLMVYNTEADSIREVVVTPNGAWGGEGSLGCGIGYGYLHRIPTQSVMSKKKPESKSPSPLPEAGTPGPSTNGYTETPLLAPASQSDSSEIVMNLDHSTDQEMSGYSQESSLSPPPPLQRVMDPGFLDMSGTSFPELTNLEKVSNMSSSASFNMLAADAVVGTEKLVLKNDASAYFENATALDPEDVTMYSEGSVKQPEIDDPLPSVPSLPSFALPNEISSKTTLGTDPDNKETKLLLNSTESSLTTTLVKPDDEAACEQKEAAAAEACE
>345164_0:002a07_{"pub_og_id":"36330at2759","og_name":"golgi_reassembly_stacking_protein_2_","level_taxid":2759,"organism_taxid":"345164_0","organism_name":"Falco_cherrug","pub_gene_id":"GORASP2","description":"Golgi_reassembly-stacking_protein_2"}
MLVYSSKTLELRETSVTPSNMWGGQGLLGVSIRFCSFDGANENVWHVLEVEPNSPAALAGLRPHSDYIIGADTVMNESVDLFSLIEAYEAKPLKLYVYNADTDNCREVVITPNSAWGGEGSLGCGIGYGYLHRIPTRPFEEGKKISLPGQLPSASLSPLKDGFTEVQLSSVNPSAALPPGSAGLEQSLSGLSISSPSTTVSNVLSTGVPTVPLLPPQVSQSLTSVPPVNPATTLPGLMPLPAGLPNLTDLSKLNLPAPHIVPEIIQPGLPSLPSLPPLNLTGITPLSMPPKCVPLLPLVTEASTVPAYLLPSITQAGSFTVNPGTTVNVEQTSTLTLDSATPTCKATIVDRSSESSTVNKKTSGVTDTQASKS
>334116_0:002323_{"pub_og_id":"36330at2759","og_name":"golgi_reassembly_stacking_protein_2_","level_taxid":2759,"organism_taxid":"334116_0","organism_name":"Vanessa_tameamea","pub_gene_id":"LOC113399970","description":"Golgi_reassembly-stacking_protein_2"}
MGSSQSSEVPGGGSEGYHILRVQDGSPGQKANLEPFFDFIVAIENTRLDQDNDTLKTLLKQNIDKTIKMRIYSTKTQSVRELMITPSQDWGGQGLLGVSIRFCSFEGANENVWHILEVHPSSPAELAGLRPFSDYIIGADSIMHESEDLFTLIEAHEGRALKLFVYNINDDSCREVLITPNHNWGGEGSLGCGIGYGYLHRIPIRSTQLMANQNQHIAPTPMVSSQNTNVHQDTLLSGIQSLNIANETTPLVNDNQGTHQPDTIQVSQPPFLSGVPMVNPGAYTTSFNNVPQSMPDYVSTQPGMSSTPLSQTQSMVSNMAAYSSNLAETTLTNLGSIPSVSNMQPPAPLPNLPGIPMNQPQPYIPMMQNYSQSQVSTPLQQTSPNLVPTFDMTSFTQAPMQPPPLSSGLPIVTPVSLPGMPSITVSATLPVSTMQEIHQQQVLQQQDLLS
>1203425_0:0026e3_{"pub_og_id":"36330at2759","og_name":"golgi_reassembly_stacking_protein_2_","level_taxid":2759,"organism_taxid":"1203425_0","organism_name":"Notolabrus_celidotus","pub_gene_id":"LOC117819903","description":"Golgi_reassembly-stacking_protein_2-like"}
MMSCLQVQENSPGHRAGLEPFFDFIISICDTRLNKDNDTLKELLKMNVERPVQMLLYSSKTLEVRETTVTPSSMWGGQGLLGVSIRFCSFEGANENVWHVLEVEPNSPAALAGLRAHTDYIIGADMVMTESEDLFSIVETYEGKELKLYVYNTDTDNCREVLITPNCDWGGEGSLGCGIGYGYLHRIPTVPFSEGKRVSFPSQPTSEICPPPKDGFTEVHLSAVVPTVPVAVSPPAPTGLEQSLAGLSVSSDLTSVVSSLQTGAPTLQVLSQAPSQSVPPSAATLPGLMPLPGGLPPLPSLPNLNFTLPDMSHVLPPGVSGLQHAGGPPLALHGGVPAVTLPPSDFILPPITPNAAPAVTQDTPSLSFKPQTNNSLTATPLTSPMTACESINITMSADSS
>1203425_0:0037de_{"pub_og_id":"36330at2759","og_name":"golgi_reassembly_stacking_protein_2_","level_taxid":2759,"organism_taxid":"1203425_0","organism_name":"Notolabrus_celidotus","pub_gene_id":"LOC117826880","description":"Golgi_reassembly-stacking_protein_2-like"}
MGGAQSVEIPGGGSEGYHVLRVQENSPGHRAGLEPFFDFIVSINNTRLNKDNDTLKDLLKASVEKPVKMLVYSSKTLELRESTVTPSNLWGGQGLLGVSIRFCSFEGANENVWHVLEVEPNSPAALAGLRPHTDYIIGADTVMNESEDLFSLIESHEGKGLKLYVYNTDTDNCREVIITPNGAWGGEGSLGCGIGYGYLHRIPTRPFEEGKTISFPGNSPSEPLSPLKDGFTEVQLSAVTPPPTAPAVSTGLEDSLTGLSISTAPPTMPSELQTGLPTVPLLPSSSSPSLSPLTPLNPVTTTTFNPSATLPGLMPLPAGLPPLPNLPNLNLPLPDLSAVSLSGGTLPLGSTVPSLASLPPFNIPGLAPLPPLPTMLPSQLPPLLPQGIAPLLPLSSTAPTASVTVTAAPVLEPVTTDPAVPTEVASTNVSETPAPTETSVSS
>1203425_0:0039e6_{"pub_og_id":"36330at2759","og_name":"golgi_reassembly_stacking_protein_2_","level_taxid":2759,"organism_taxid":"1203425_0","organism_name":"Notolabrus_celidotus","pub_gene_id":"LOC117827159","description":"Golgi_reassembly-stacking_protein_1-like"}
MGLSQSAEVSEGGTYGYHVHGVQPSSPAEKAGLQPFFDFILSLDSRRLNEENEQLKEILKANVEKAVKMEVYSTKTLRVRELEVMPSNMWGGQGLLGASVRFCSYQGANENVWHVLDVEASSPAALAGLQPHTDYIVGADQVMQDSEDFFSLIEAHEGKPLKLLVYNTQTDACREVVVTPNGAWGGEGSLGCGIGYGYLHRIPALPEASTETPSLPVPEELSAKLPAHGYTEAPLLAPSYQSDDADDMLDPEQVTLQEAPLPPPVQRVMDPGFSDSEGAVMNPDPSDLMDRLDLSMSSIDMTNTALAMHEEKEGEISGIEELEDSVLISSPAAAEEDDQALELSSEAAMDLSSALASNDTLSDSGIPPAETSHLIPEFTDPPVSLSESSISPPMSASSPPTESPEPPAEPHAETPAEPSVPTEDPPCPSPLDLLPPSAVTEPMAEDSLAQAIEEATGPADESADPLESDCAHHCSHECSEEEAEEQHVE
>1203425_0:003fa3_{"pub_og_id":"36330at2759","og_name":"golgi_reassembly_stacking_protein_2_","level_taxid":2759,"organism_taxid":"1203425_0","organism_name":"Notolabrus_celidotus","pub_gene_id":"LOC117829378","description":"Golgi_reassembly-stacking_protein_1-like"}
MGLPQSSFLTDGGTNYGYHVHGIQEDSPALRAGLEPFFDFILSIGNTRLNKESDLLKDLLKANMEKAVKLEVYNSKTQRVRELEVTPSNMWGGQGLLGASVRFCSFEGANENVWHVLDVESSSPAALAGLNAHSDFIVGADQVLQDSEDFFSLIEVNEGKPLKLLVYNTQTDQCREVVVTPNGAWGGEGSLGCGIGYGYLHRIPTRLAQPSTPEKTAQQSPVILHDSEEPVPSEQTEVPSAAELSPSSASEIDLNQIKEAEQGLCETSTTQPDVDLDRLDLSNIPETKSPDLSDIDMGQISMFANHGDDSCDQSSLETSSVDQRPPSPEREEESETQEAEQGGVSDTITTTSPSTETASNLVGLEDATENPSDSSIPVSQDTISEPASSAGVVDDTPETAEAQS
>2489341_0:0000e7_{"pub_og_id":"36330at2759","og_name":"golgi_reassembly_stacking_protein_2_","level_taxid":2759,"organism_taxid":"2489341_0","organism_name":"Strigops_habroptila","pub_gene_id":"GORASP1","description":"GORASP1"}
MGLGSSSEVPDGGAEGFHVHGVQENSPAQQGGLEPFFDFIIAIGHTRLNKENNMLKDLLKANAEKAVKLEVYNIKTMKIREMEVIPSNMWGGQGLLGASVRFCSFQGANEHVWHVLDVEPASPAALAGLQPYTDYVVGSDQILQESEDFFSLIESHEGKPLKLMVYNTEADSIREVVVTPNGAWGGEGSLGCGIGYGYLHRIPTQSVISKKKPESKPPSPLLEAGTPVASTNGYTETPLLAPTSQSDNSEILMNLDHSADQEVSGYSPESSLSPPPPLQRVMDPGFLDMSDSFPELANLKVSDMSSSASFNTPAADTLVGTEKLMSDNDTSAYFENATALDPEDTILCSEGSVKQPELDDLLSSVPALPSSALPHETSSNTTAETDSFSDEILRFIDSMESSLTTTPV
>2489341_0:0015b6_{"pub_og_id":"36330at2759","og_name":"golgi_reassembly_stacking_protein_2_","level_taxid":2759,"organism_taxid":"2489341_0","organism_name":"Strigops_habroptila","pub_gene_id":"GORASP2","description":"GORASP2"}
MGASQSVEIPGGGTEGYHVLRVQENSPGHRAGLEPFFDFIVSINGSRLNKDNDTLKDLLKANVEKPVKMLVYSSKTLELRETSVTPSNMWGGQGLLGVSIRFCSFDGANENVWHVLEVEPNSPAALAGLRPHSDYIIGADTVMNESEDLFSLIETHEAKPLKLYVYNTDTDNCREVVITPNSAWGGEGSLGCGIGYGYLHRIPTRPFEEGKKISLPGQLPSASLSPLKDGFTEVQLSSVNPTATLPPGSAGLEQSLSGLSISSPSTTVSNVLSTGVPTVPLLPPQVSQSLTSVPPVNPATTLPGLMPLPAGLPNLTDLSKLNLPAPHIVPEIVQPGLPSLPSLPPLNLMEITPLSMPPKCVPLLPLVTEASTVPTDLLPSITQAGSFSINPGTTVNVEQTSTLTLDSTTPTSKATIVDRSSESSTVNEKTSGVTDTEASES
>240206_0:000087_{"pub_og_id":"36330at2759","og_name":"golgi_reassembly_stacking_protein_2_","level_taxid":2759,"organism_taxid":"240206_0","organism_name":"Pterocles_gutturalis","pub_gene_id":"GORASP2","description":"Golgi_reassembly-stacking_protein_2"}
MLVYSSKTLELRETSVTPSSMWGGQGLLGVSIRFCSFDGANENVWHVLEVEPNSPAALAGLRPHSDYIIGADTVMNESEDLFSLIETHEAKPLKLYVYNTDTDNCREVVITPNSAWGGEGSLGCGIGYGYLHRIPTRPFEEGKKISLPGQLPSASLSPLKDGFTEVQLSSVSPAATLPPGSAGLEQSLSGLSISSPSTTVSSVLSTGVPTVPLLPPQVSQSLTSVPPVSPATTLPGLMPLPAGLPNLTDLSKLNLPAPHIVPEIIQPGLPSLPSLPPLNLMGITPLSMPPKCVPLLPLVTEASTVPTDLLPSVTQAGSFSIDPGTTGNVEQTSALTLDSTAPTSKATIVDRSSESSTVNEKTSGVTDIQASES
>240206_0:0026f6_{"pub_og_id":"36330at2759","og_name":"golgi_reassembly_stacking_protein_2_","level_taxid":2759,"organism_taxid":"240206_0","organism_name":"Pterocles_gutturalis","pub_gene_id":"GORASP1","description":"Golgi_reassembly-stacking_protein_1"}
MDVLQVQENSPAQQGGLEPFFDFIIAIGHTRLNKENNMLKDLLKANAEKAVKLEVYNIKTMKIREVEVIPSNMWGGQGLLGASVRFCSFQGASEHVWHVLDVEPASPAALAGLQPYTDYIVGSDQILQESEDFFSLIESHEGKPLKLMVYNTEADSIREVVVTPNGAWGGEGSLGCGIGYGYLHRIPTQSIASNKKPESKPPSPLPEAATPVPSTNGYTETPLLAPASQGDNSEILMNLDHSTDQEMSGYSPESSLSPPPPLQRVMDPGFLDMSGISLPELTDITKVSNMSSSASFNMPAADALVGTEKFMSNNEASAYFENAIALDPGDVTMYSESSVKPPGMDSLLPSLPALPSFALPSEISSKTLGADPDNQETTLLLNSIETSLTATPVKPEDEAACEHKEEEAARDQE
>88082_0:00226f_{"pub_og_id":"36330at2759","og_name":"golgi_reassembly_stacking_protein_2_","level_taxid":2759,"organism_taxid":"88082_0","organism_name":"Crotalus_tigris","pub_gene_id":"120313379","description":"Golgi_reassembly-stacking_protein_1_isoform_X1"}
MGLSSSSEVPDGGSEGYHVHGIQENSPAQQAGLEPFFDFILTIGHTRLNKEGDTLKDLLKANVEKAVKLEVFNIKTMKVREVEVIPSNMWGGQGLLGASVRFCSFQGANEHVWHVLDVEPASPAALAGLKPHSDYIIGSDQILHESEDFFSLIDSHEGKPLKLVVYNTEMDSCREVFVTPNGAWGGEGSLGCGIGYGYLHRIPTQAAALKRATEISSPLPSGDMPPEPPANGYMEASLMSPSLNIEETENLGYISGQSVTPRSLENSLPLPAPPPPPVQRVMDPGFVDMSGAAFPELIDLVKTAHVPSSSPPFTLSDVLEPSGSLSTYSETHSSFDQASLPFSEESVSLQADESSPELLEGKPSGSPLPPLPMDLSPNSPSGPEAEAEETVRPHSGAETPILSKTDSNDKGAQESMAETKEA
>88082_0:002b67_{"pub_og_id":"36330at2759","og_name":"golgi_reassembly_stacking_protein_2_","level_taxid":2759,"organism_taxid":"88082_0","organism_name":"Crotalus_tigris","pub_gene_id":"120316332","description":"Golgi_reassembly-stacking_protein_2"}
MGLSQSVEIPGGGTEGYHVLRVQENSPGHRAGLEPFFDFIVSINGSRLNKDNDTLKDLLKANVEKPVKMLVYSSKTLELRETSVTPSNMWGGQGLLGVSIRFCSFDGANENVWHVLEVEPNSPAALAGLRPHSDYIIGADTVMNESEDLFSLIETHEGKPLKLYVYNTDTDNCREVVITPNTAWGGEGSLGCGIGYGYLHRIPTRPFEEGKKISLPGQLSSTPISPLKDGFTEVQLSSVNPPPSLPPGTTGVEQGLAGLAINTTPAVPNILSTGVPTVPLLPPQANQPLPPINSAAPLPGLMTLPAGLPNLGNIPNLGNINLNLSGPHLIPGPGLTDIGQPGLPPLPTLPPVNLSGIAPLSPEFLAKFPLVSEIPTLPTDLLSSAPVTSSFPVNPGTTVNVEQTSALNLDMAVPPPMVTTAASSAPAAKALSSEDRGDRITAFSEKPAPLVTDTAVSESS
>8187_0:000c43_{"pub_og_id":"36330at2759","og_name":"golgi_reassembly_stacking_protein_2_","level_taxid":2759,"organism_taxid":"8187_0","organism_name":"Lates_calcarifer","pub_gene_id":"LOC108881696","description":"Golgi_reassembly-stacking_protein_2-like"}
MGLPQSSFLSDGGTHSGYHVHGVQEDSPALKAGLEPFFDFILSIGNTRLNKESDLLKDLLKANVEKAVKLEVYNSKTQRVRELEVTPSNMWGGQGLLGASVRFCSFEGANENVWHVLDVETNSPAALAGLIAHNDFIVGADQVLQDSEDFFSLIEANEGKPLKLLVYSTQTDQCREVVVTPNGAWGGEGSLGCGIGYGYLHRIPTRPIQPNNQNKSVLQSTVTGSSEELVASDHTEVPSAAECSPSSVSEIGLNQIEGAVQDLCVTSPTQPPVDFDISNIPEAMTPDLSDMVSTSDMGQSSMCANYGDDSGDQCSLDNSSDFQTPTSPEKEAETDQERPIDLIAADDPVDLKVTTENLSDRGIPEMQDNSSEPSLSATVTKEEEMSMPAATDN
>8187_0:00110f_{"pub_og_id":"36330at2759","og_name":"golgi_reassembly_stacking_protein_2_","level_taxid":2759,"organism_taxid":"8187_0","organism_name":"Lates_calcarifer","pub_gene_id":"gorasp1","description":"gorasp1"}
MGLSQSSEVPEGGTYGYHVHGVQPNSPAEKAGLQPFFDFILSLDNKRLNEENEQLKELLKANMERAVKLEVYSTKSMRVRELEVVPSNMWGGQGLLGASVRFCSYQGASENVWHVLDVEVSSPAALAGLQPYSDYIVGADQVLQDSEDFFSLIEAHEGKPLKLLVYNTETDACREVVVTPNGAWGGEGSLGCGIGYGYLHRIPANPDVLTEKPPTPVPEEKPSPSLPTHGFTEAPLMAPSSQSEDVLDLEQISLHEAPLPPPIQRVMDPGFSDSEVAVMNPDTADLADRLDLSMSSIDMTNTSLAMHEEKDGEISGVEELEDSVLLSSSANYQAESEELCSQMIMDLTSALSSTDIFTDSGIKPAEPYHPGTESTDLQSFPIKSSNSPSPPMGALSLPVDPLDPPAESSATAEDPPCPSPVDLLQSSAVDESTTDDSPPVEEAAEPLDVVSAQQCSHEHDEEEPEEPHVE
>8187_0:0011f8_{"pub_og_id":"36330at2759","og_name":"golgi_reassembly_stacking_protein_2_","level_taxid":2759,"organism_taxid":"8187_0","organism_name":"Lates_calcarifer","pub_gene_id":"LOC108883875","description":"LOC108883875"}
MGGSQSVEIPGGGSEGYHVLRVQENSPGHRAGLEPFFDFIVSINNTRLNKDNDTLKDLLKASVEKPVKMLVYSSKTLELRESTVTPSNLWGGQGLLGVSIRFCSFEGANENVWHVLEVEPNSPAALAGLRPHTDYIIGADTVMNESEDLFSLIESHEGKGLKLYVYNTDTDNCREVVITPNSSWGGEGSLGCGIGYGYLHRIPTRPFEEGKKISFPGNNPSEPVSPLKDGFTEVQLSAVTPPPTAPAVPSGLEDSLSALSISTAPPTMPSELQTGLPTVPLLPSSTSPSLSPLTPLNPATTGFNPATTLPGLMPLPGGLPPLPNLPNLNLPLPDLSAVPLAGTSTLPPPVGTAALAPLPPLNLPGLASFPPLPTVLPSQLPPLLPQGVAPLLPTSTAIPPASLTVTAAATAAANPVADSTAPTEAVPTNATESSPAPTETTLTSS
>8187_0:00208e_{"pub_og_id":"36330at2759","og_name":"golgi_reassembly_stacking_protein_2_","level_taxid":2759,"organism_taxid":"8187_0","organism_name":"Lates_calcarifer","pub_gene_id":"GORASP2","description":"GORASP2"}
MGGSQSVEIPGGGTEGYHVLRVQENSPGHRAGLEPFFDFIISIGDTRLNKDNDTLKELLKMNVERPVKMLLYSSKTMAVREATVTPSNMWGGQGLLGVSIRFCSFEGANENVWHVLEVEPNSPAALAGLRAYADYIIGADSVMNESEDLFSLIETHEGKELKLYVYNTDTDNCREVVITPNCDWGGEGSLGCGIGYGYLHRIPTLPFAEGKKISFPAQPTNELAPPPKDGFTEVHLSAVIPTVPVAVSSSASTGLEHALAGLSVRSNPTTVISDLQTGAPTVPLPTQVPSSQTVPLSVNPAPTIPGLMPLPRGLTPLPNLPNLNITLPDMGHVLPPGVGLQHPGLQPLPPFNIPTVAPGFKLPPSDLILPPFTAKAVPAVTQNTTSASSTIQTNMSMTKTPIPSSVTTSESINITMSVDSS
>176057_0:000475_{"pub_og_id":"36330at2759","og_name":"golgi_reassembly_stacking_protein_2_","level_taxid":2759,"organism_taxid":"176057_0","organism_name":"Nestor_notabilis","pub_gene_id":"GORASP1","description":"Golgi_reassembly-stacking_protein_1"}
MYDKPRTYVLQVQENSPAQQGGLEPFFDFIIAIGHTRLNKENNMLKDLLKANAEKAVKLEVYNIKTMKIREVEVIPSNMWGGQGLLGASVRFCSFQGANEHVWHVLDVEPASPAALAGLQPYTDYVVGSDQILQESEDFFSLIESHEGKPLKLMVYNTEADSIREVVVTPNGAWGGEGSLGCGIGYGYLHRIPTQSVISKKKPESKPPSPLPEAGTPVAPTDGYTETPLLAPTSQSDNSEVLTNLDHSTDQEISGYSPESSLSPPPPLQRVMDPGFLDMSDSFPELANLKVSDMSSSASFNTPSADALVGTEKLMSNNDTSAYFENATALDPEDTTMCSEGSVKQPELDDLLSSVPELPSSALPHEVSSNTTAETDSFSDDILRFFNNIESSLTTTPV
>176057_0:0015a4_{"pub_og_id":"36330at2759","og_name":"golgi_reassembly_stacking_protein_2_","level_taxid":2759,"organism_taxid":"176057_0","organism_name":"Nestor_notabilis","pub_gene_id":"GORASP2","description":"LOW_QUALITY_PROTEIN:_Golgi_reassembly-stacking_protein_2"}
MLVYSSKTLELRETSVTPSNMWGGQGLLGVSIRFCSFDGANENVWHVLEVEPNSPAALAGLRPHSDYIIGADTVMNESEDLFSLIETHEAKPLKLYVYNTDTDNCREVVITPNSAWGGEGSLGCGIGYGYLHRIPTGKKISLPGQLPSASLSPLKDGFTEVQLSSVNPTATLPPGSAGLEQSLSGLSISSPSTTVSNVLSTGVPTVPLLPPQVSQSLTSVPPVNPATTLPGLMPLPAGLPNLTDLSKLNLPAPHIVPEIVQPGLPSLPSLPPLNLMEITPLSLPSKCVPLLPLVTEASTVPTDLLPSITQAGSFSVNPGATVNVEQTSTLTLDSTTPTSKATIVDRSSESSTANEKTSGVTDTQASES
>61221_0:001075_{"pub_og_id":"36330at2759","og_name":"golgi_reassembly_stacking_protein_2_","level_taxid":2759,"organism_taxid":"61221_0","organism_name":"Varanus_komodoensis","pub_gene_id":"123020668","description":"Golgi_reassembly-stacking_protein_1"}
MGLGSSSEVPDGGSEGYHVHGVQENSPAQRAGLEPFFDFILTIGHTRLNKEGDTLKDLLKANVEKPVKLEVYNIKAMKVREVEVVPSNMWGGQGLLGASVRFCSFQGAKEHVWHVLDVEPASPAALAGLKPHTDYIIGSDQILQESEDFFALIESHEGKPLKLMVYNTEMDSCREVFVTPNGAWGGEGSLGCGIGFGYLHRIPTQVTLPKKKPEASSPPPLPSGHMPPEPPANGYTEAPLLAPNSQNEDASGLDYSTNHSVDMYPVENSLQPPPPVQRVMDPGFVDMSGASFPELIDLAKTINAHSSSASFNLTDTLAATDSLLSNSRTRTSFEHASIPFSEDSASYLEDLSPQPELDKEMPSVSPLPSLPMEISLNTTSKVDAQETVLPSDETEGPILPKTLQSDGDRAAQELTEETVLN
>61221_0:004492_{"pub_og_id":"36330at2759","og_name":"golgi_reassembly_stacking_protein_2_","level_taxid":2759,"organism_taxid":"61221_0","organism_name":"Varanus_komodoensis","pub_gene_id":"123017040","description":"Golgi_reassembly-stacking_protein_2"}
MGSSQSVEIPGGGTEGYHVLRVQDNSPGHRAGLEPFFDFIVSINSSRLNKDNDTLKDLLKANVEKPVKMLVYSSKTLELRETSVTPSNMWGGQGLLGVSIRFCSFDGANENVWHVLEVEPNSPAALAGLRPHSDYIIGADTVMNESEDLFSLIETHEGKPLKLYVYNTDTDNCREVVITPNSAWGGEGSLGCGIGYGYLHRIPTRPFEEGKKIPLPGQLPSTPLTPLKDGFTEVQLSSVNPPASLPPGTTGTEQGLAGLSISSTPAVTNVLNTGVPTVPLLPPQANQALPPVNPAATAPGLMPLPAGLPNLANIPNLNLPAPHLIPGPGVADIGHSGLPPLFSMPPINLAGITPLSPEFLTQFPLVTEGSTRATDLLTSAPQGGSMPANPGITVGVEQTPAFHLDATAAAPPPITTTVSSDPAARASAPEDRGDGAASSTEKPASSATETAASESS
>41427_0:000a43_{"pub_og_id":"36330at2759","og_name":"golgi_reassembly_stacking_protein_2_","level_taxid":2759,"organism_taxid":"41427_0","organism_name":"Anopheles_atroparvus","pub_gene_id":"AATE010893","description":"A0A182J3Y9_9DIPT"}
MGLSHSISVPGGGTEGYHVLRVQDNSPGKTAGLEAFFDFILAIENTRLDQDNDTLKELLKANIDKEIQMTVYSSKTQNIRLVDITPSSSWGGQGLLGVSIRFCSFEGANENVWHILEVHPSSPAEEAGLIPFTDYIIGADSILHESEDLFTLIESHEGRPLKMYVYNTDLDRCREVTITPNSKWGGEGSLGCGIGYGYLHRIPIRALPSEGMNPSSGISGAAQSVPVGSVTTGLATSVATFVPSSAASYVDTTNANRNVPFIPMVPPLANTFAPLANNAANDLLTVSQPSGTTTTATTATGDSTAALANQFANMSTLTGANDQVNNNVETQTTPKQPVYNNNPMQTAEGVASPPIHVGPAIYTPFSGPVEQASGPATVTMTQAPTAPSQQPPMQNLSYPATSGATNPYSMASTVPPPSSLASDFYQMYGAPAPANTAVSTPSNASNYAMSTTIDFLQSQQQQPVQSQHQMWSQPPIQMYSTYPQVQPIPDPSISPARAPEGGPLPTSTLFQSNAVTTPISLPGMPPITVSATIQPEALRGLQFTNAPASSGSPATGQQQQQQPPLTTMLPTLQ
>41447_0:0010aa_{"pub_og_id":"36330at2759","og_name":"golgi_reassembly_stacking_protein_2_","level_taxid":2759,"organism_taxid":"41447_0","organism_name":"Seriola_dumerili","pub_gene_id":"GORASP2","description":"GORASP2"}
MGGSQSVEIPGGGSEGYHVLRVQENSPGHRAGLEPFFDFIISICDTRLNKDNDTLKELLKMNVERPIKMLLYSSKMMAVRETTVTPSNMWGGQGLLGVSIRFCSFEGTNENVWHVLEVEPNSPAALAGLRAHADYIIGADTVMNETEDLFSLIETHEGKELKLYVYNTDTDNCREVVITPNCDWGGEGSLGCGIGYGYLHRIPTLPFAEGKKISFPARTPNELNPSPKDGFTEVHLSAVIPTVPVALSSSASTGLEQSLTGFSVSSNPTTVLSNLQTGAPTVPLSSHVPSLQSSSLPVSSAPTIPGLRPLHGGLPPLPNLPNLNITMPDMGQVLTPGVGLQHAGLPLPPLNLPGVVPGVTLPPSDLILPPITAKSAPAVTQNTTSPSIQMNRSLTKTPIQSSVTTSESINITMSVDSS
>41447_0:001914_{"pub_og_id":"36330at2759","og_name":"golgi_reassembly_stacking_protein_2_","level_taxid":2759,"organism_taxid":"41447_0","organism_name":"Seriola_dumerili","pub_gene_id":"LOC111220995","description":"A0A3B4UZI2_SERDU"}
MGLPQSSFLSDGGTNSGYHVHGVQEDSPALKSGLEPFFDFILSIGNTRLNKESDLLKDLLKANVEKAVKLEVYNSKTQRVRELEVTPSNMWGGQGLLGASVRFCSFEGANENVWHVLDVEVNSPAALAGLIAHDDFIVGADQVLQDSEDFFSLIEANEGKPLKLLVYNIQSDQCREVVVTPNGAWGGEGSLGCGIGYGYLHRIPTRQVQPNNQNKSDLQSTVTDGSEELAAGDHTEVPSAAECSPSSVSETGLNESKGVVQDLFVTSPTQPAVDIDISNIPEARTPDLSDMVSSNDMDHTSMLANYGDDSGDQCSLDNLSVSQRPSSPEKDEESDIQKTEHEAAVDLITATPPSTQAVDDLIGPEVTTENLGDTSSSEMQGTSSETSLSANIMMGEMSDPAATDN
>41447_0:003154_{"pub_og_id":"36330at2759","og_name":"golgi_reassembly_stacking_protein_2_","level_taxid":2759,"organism_taxid":"41447_0","organism_name":"Seriola_dumerili","pub_gene_id":"gorasp2","description":"A0A3B4TMN9_SERDU"}
MGGSQSVEIPGGGSEGYHVLRVQENSPGHRAGLEPFFDFIVSINNTRLNKDNDTLKDLLKASVEKPVKMLVYSSKTLELRESTVTPSNLWGGQGLLGVSIRFCSFEGANENVWHVLEVEPNSPAALAGLRPHTDYIIGADTVMNESEDLFSLIESHEGKGLKLYVYNTDTDNCREVVITPNSAWGGEGSLGCGIGYGYLHRIPTRPFEEGKKISFPGSNPSEPVSPLKDGFTEVQLSAVTPPPTAPAASTGLENSLSGLSISTAPPTMPSELQTGLPTVPLLPSSTSPSLSPLTPLNPATTNFNPATTLPGLMPLPGGLPPLPNLPNLNLPLPDLSAVPLAGASTLPPPVGTTVPPLASLPPLNLPGLAPFPPLPTVLPSQLPPLLPQGMAPLLPTSTAAPPASVTVTAAPAANPAADSTSPTEAVSTNTTEAPAPTETTLTSS
>41447_0:003242_{"pub_og_id":"36330at2759","og_name":"golgi_reassembly_stacking_protein_2_","level_taxid":2759,"organism_taxid":"41447_0","organism_name":"Seriola_dumerili","pub_gene_id":"LOC111228803","description":"A0A3B4T6L1_SERDU"}
MGLSQSSEVSEGGTYGYHVHGVQPNSPAEQAGLQPFFDFILSLDNKRLNEENELLKELLKANMERAVKMEVYSTKSTRVRELEVVPSNMWGGQGLLGASVRFCSYQGASENVWHVLDVEASSPAALAGLQPHSDYIVGADQVLQDSEDFFSLIEVHEGKPLKLLVYNTQTDGCREVVVTPNGAWGGEGSLGCGIGYGYLHRIPANPNISTPKPPTPVPEEKPSPTLPTHGFTEAPLMAPSSQTEDVLDLEQVTLQDASLPPPIQRVMDPGFSDSEVAVMNPDAADLVDRLDLSMSSIDMTNTSLAMHEEKDGEISGVEELEDSVLLSSSADDQTESQELSSQVATDLASALASTDILSDSGFPPAEPYHLPTESTDLQSFLMESSESPSPPMGDLSLPVDSPDPPAEPSVPAEDPPCPSPIDVLQASAADESTADDSPAQAVEDPTGSEEESAEPLDVAPAQQCSHEHDDEEPEEPHLD
>103695_0:000737_{"pub_og_id":"36330at2759","og_name":"golgi_reassembly_stacking_protein_2_","level_taxid":2759,"organism_taxid":"103695_0","organism_name":"Pogona_vitticeps","pub_gene_id":"GORASP1","description":"GORASP1"}
MGLGSSSEVPDGGSEGYHVHGVQENSPAQQAGLEPFFDFILTIGHTRLNKEGDTLKDLLKANVEKAVKLEVYNIKTMKVREVEVIPSNMWGGQGLLGASVRFCSFYGANEHVWHVLDVEPASPAAFSGLRPYTDYIIGSDQILQESEDFFSLIESHEGKPLKLMVYNTETDSCREVFVTPNGAWGGEGSLGCGIGYGYLHRIPSQPAAPKGKTEVAGPPPPPPLPSRDTPPEPPANGYTETPLVAANSQSEEATNLDGGSTQSATVYSVENSLQPPPPVQRVMDPGFIDMSGAAFPELIDLVKKIGVPSSAPLNSAATESLLTPSGNHSYFEQAPVPVLEDSASYPEGLNHHSESEEGLPAVSPLPPLPMDISINATPSAGNSIHGAVPLSDGTEQAAQTPQPDSDDKTAEELTEEVAPN
>103695_0:0032cb_{"pub_og_id":"36330at2759","og_name":"golgi_reassembly_stacking_protein_2_","level_taxid":2759,"organism_taxid":"103695_0","organism_name":"Pogona_vitticeps","pub_gene_id":"GORASP2","description":"GORASP2"}
MLVYSSKTLELRETSVTPSNMWGGQGLLGVSIRFCSFDGANENVWHVLEVEPNSPAALAGLRPYSDYIIGADTVMNESEDLFSLIETHESKPLKLYVYNTDTDNCREVVITPNSAWGGEGSLGCGIGYGYLHRIPTRPFEEGKKISLPGQLANTPVSPLKDGFTEVQLSSVNPPASLPPGTTGTEQALAGLSISSTPAVPNMLNTGVPTVPLLSAQASQALPPGNTAPTLPGLMPLPTGLPNLSNIPNLNLPAPHLIPGSGLADIGHPGLPPLPSLPPINLSGIPNLSPEFLAQFPLVPEVSTLPTDLLSSGPQMGSLPAKPAATVNVEQTSSFNLDSAAVPAPTTALSATATTSTSSTPAVNVSSPEDRGDGSTTFNEKTTLLVTDTAVSESS
>9994_0:002648_{"pub_og_id":"36330at2759","og_name":"golgi_reassembly_stacking_protein_2_","level_taxid":2759,"organism_taxid":"9994_0","organism_name":"Marmota_marmota_marmota","pub_gene_id":"Gorasp2","description":"Golgi_reassembly-stacking_protein_2"}
MGSSQSVEIPGGGTEGYHVLRVQENSPGHRAGLEPFFDFIVSINGSRLNKDNDTLKDLLKANVEKPVKMLIYSSKTLELRETSVTPSNLWGGQGLLGVSIRFCSFDGANENVWHVLEVESNSPAALAGLRPHSDYIIGADMVMNESEDLFSLIETHEAKPLKLYVYNTDTDNCREVIITPNSAWGGEGSLGCGIGYGYLHRIPTRPFEEGKKISLPGQMTGTPITPLKDGFTEVQLSSVNPPSLSPPGTTGIEQGLSGLSISSAPPAVSNVLSTGVPTVPLLSPQVNQSLASMPPMNPATTLPGLMPLPAGLPNLPSLPNLPSLPNLNLPAPHLLPGVGLPELVNPGLPPLPTLPPQNLPGIAPLRMPSEFLPSFPLAPEGSSVASSGELLSSLPPAGIPSSDPVTTTAKADAAPSLTVDVTSPTSKALVTVEDRISDSTPASEKPVSAVTVTDANASESPSL
>9994_0:004a73_{"pub_og_id":"36330at2759","og_name":"golgi_reassembly_stacking_protein_2_","level_taxid":2759,"organism_taxid":"9994_0","organism_name":"Marmota_marmota_marmota","pub_gene_id":"Gorasp1","description":"Golgi_reassembly-stacking_protein_1_isoform_X1"}
MSVIHSCVLAFGCQLGEKEDHRKQIWCRRTRRPSRRAWSLTLTSSSPLGTRGWAGALVSALLPLQNKENDTLKALLKANVEKPVKLEVFNMKTMKVREVEVVPSNMWGGQGLLGASVRFCSFRRASEHVWHVLDVEPSSPAALAGLRPYTDYVVGSDQILQESEDFFSLIESHEGKPLKLMVYNSESDSCREVTATPNAAWGGEGSLGCGIGYGYLHRIPTQPSSHKTPPVVPTPGTPLPSTPPPGAPLPCASMPGTPPPGAPPPGALSPDAPLPDAPPPIALPPGAPLPDASQPGAPSPGPTPQDSSGLDLGSRQNDYMEAMLQVPGSLMDGQLPRSGSPSHSAPDFGGLPHSMEISLQPPPPVQRVMDPGFLDVSGISLLDGSNASVWPSLSSSTALTTIANSNVGPEDVGSSSNSHERGGEATWSGSEFEVSFLDSPGVQAQPDHLPQLTLPDSLTSAASPEDGLSAELLEAQAEEEPAVTESADFRAEAEKPASQAQISSPELQPGL
>94827_0:0002c3_{"pub_og_id":"36330at2759","og_name":"golgi_reassembly_stacking_protein_2_","level_taxid":2759,"organism_taxid":"94827_0","organism_name":"Tinamus_guttatus","pub_gene_id":"GORASP1","description":"Golgi_reassembly-stacking_protein_1"}
MYTLQVQENSPAQQGGLEPFFDFIIAIGHTRLNKENNMLKDLLKANVEKPVKLEVYNIKTMKIREVEVIPSNMWGGQGLLGASVRFCSFQGANEHVWHVLDVEPASPAALAGLQPYTDYVVGSDQILQESEDFFSLIESHEGKPLKLMVYNTEADAIREVVVTPNGAWGGEGSLGCGIGYGYLHRIPTQPVISKKKPESKPPSPLSSEARTPEPSTNGYTE
>94827_0:002c14_{"pub_og_id":"36330at2759","og_name":"golgi_reassembly_stacking_protein_2_","level_taxid":2759,"organism_taxid":"94827_0","organism_name":"Tinamus_guttatus","pub_gene_id":"GORASP2","description":"LOW_QUALITY_PROTEIN:_Golgi_reassembly-stacking_protein_2"}
MLVYSSKTLELRETSVTPSNMWGGQGLLGVSIRFCSFDGANENVWHVLEVEPNSPAALAGLRPHSDYIIGADTVMNESEDLFSLIETHEAKPLKLYVYNTDTDNCREVVITPNSAWGGEGSLGCGIGYGYLHRIPTRPFEEGKKISLPGQLPSASLSPLKDGFTEVQLSSVSPSPLSISSPSTAVSNVLSTGVPTVPLLPPQVSPSLASVPPVNPATTLPGLMPLPAGLPNLTDLSKLNLPAPHIVPGAELPEMIQPGLPSLPSLPPLNLMGITPLSMPPKCVPLLPLVTEVSTVPADLLPTITQAGSFSVDPGTTVNVEQTPALTLDSAALASTAAAVDRSSESSAANEKASGITDTQASES
>9597_0:000ce1_{"pub_og_id":"36330at2759","og_name":"golgi_reassembly_stacking_protein_2_","level_taxid":2759,"organism_taxid":"9597_0","organism_name":"Pan_paniscus","pub_gene_id":"GORASP2","description":"GORASP2"}
MGSSQSVEIPGGGTEGYHVLRVQENSPGHRAGLEPFFDFIVSINGSRLNKDNDTLKDLLKANVEKPVKMLIYSSKTLELRETSVTPSNLWGGQGLLGVSIRFCSFDGANENVWHVLEVESNSPAALAGLRPHSDYIIGADTVMNESEDLFSLIETHEAKPLKLYVYNTDTDNCREVIITPNSAWGGEGSLGCGIGYGYLHRIPTRPFEEGKKISLPGQMAGTPITPLKDGFTEVQLSSVNPPSLSPPGTTGIEQSLAGLSISSTPPAVSSVLSTGVPTVPLLPPQVNQSLTSVPPMNPATTLPGLMPLPAGLPNLPNLNLNLPAPHIMPGVGLPELVNPGLPPLPSMPPRNLPGIAPLPLPSEFLPSFPLVPESSSAASSGELLSSLPPTSNAPSDPATTTAKADAASSLTVDVTPPTAKAPTTVEDRVGDSTPVSEKPVSAAVDANASESP
>9597_0:001115_{"pub_og_id":"36330at2759","og_name":"golgi_reassembly_stacking_protein_2_","level_taxid":2759,"organism_taxid":"9597_0","organism_name":"Pan_paniscus","pub_gene_id":"GORASP1","description":"GORASP1"}
MHHYQSGRTRALSTHLRSPAAGRSPCWAWEESQPRRGQSRGPGLTEWTQLRGSPSARVLPVVGSKGLPRVQENSPAQQAGLEPYFDFIITIGHSRLNKENDTLKALLKANVEKPVKLEVFNMKTMRVREVEVVPSNMWGGQGLLGASVRFCSFRRASEQVWHVLDVEPSSPAALAGLRPYTDYVVGSDQILQESEDFFTLIESHEGKPLKLMVYNSKSDSCREVTVTPNAAWGGEGSLGCGIGYGYLHRIPTQPPSYHKKPPGTPPPSALPLGAPPPDALPPGPTPEDSPSLETGSRQSDYMEALLQAPGSSMEDPLPGPGSPSHSAPDPDGLPHFMETPLQPPPPVQRVMDPGFLDVSGISLLDNSNASVWPSLPSSTELTTTAVSTSGPEDICSSSSSHERGGEATWSGSEFEVSFLDSPGAQAQADHLPQLTLPDSLTSAASPEDGLSAELLEAQAEEEPASTEGLDTGTEAEGLDSQAQISTTE
>76194_0:002c01_{"pub_og_id":"36330at2759","og_name":"golgi_reassembly_stacking_protein_2_","level_taxid":2759,"organism_taxid":"76194_0","organism_name":"Papilio_polytes","pub_gene_id":"LOC106109180","description":"Golgi_reassembly-stacking_protein_2"}
MGSSQSAEVPGGGSEGYHVLRVQDGSPGDQANLEPFFDFIVAIENIRLDQDNDTLKELLKKNIDKTIKMLVYSSKTQSVREVQITPSNNWGGQGLLGVSIRFCSFEGANENVWHVLEVHPTSPAEIAGLRPFTDYIIGADSIMHESEDLFTLIEAHEGRALKLFVYNTSDDTCREVHITPNHSWGGQGSLGCGIGYGYLHRIPIRNSSAPNENAYSPSTPMVSSQSVNIQQNLASNLQNLSINEEKTPLVSDAQSVISQEGPIQNHPPPPFLSGVPMVNPGASYSAPDYSAPQPIMSQQPISQTQSVVSNMAAYSSNLADATLTNLGSIPSVSHMQPPAPLPNLPGIPMNQPQPYIPMMPSYSQPQAPAPVPYPQETQNLIPTFDMSSFNQSSMLPPMSSGIPVVTPVSLPGMPSITVSATLPVSTMQEIHQQQTQQQDLLS
>10093_0:0010fe_{"pub_og_id":"36330at2759","og_name":"golgi_reassembly_stacking_protein_2_","level_taxid":2759,"organism_taxid":"10093_0","organism_name":"Mus_pahari","pub_gene_id":"Gorasp2","description":"Golgi_reassembly-stacking_protein_2_isoform_X1"}
MGSSQSVEIPGGGTEGYHVLRVQENSPGHRAGLEPFFDFIVSINGSRLNKDNDTLKDLLKANVEKPVKMLIYSSKTLELREASVTPSNLWGGQGLLGVSIRFCSFDGANENVWHVLEVESNSPAALAGLRPHSDYIIGADTVMNESEDLFSLIETHEAKPLKLYVYNTDTDNCREVIITPNSAWGGEGSLGCGIGYGYLHRIPTRPFEEGKKISLPGQMTGTPITPLKDGFTEVQLSSVSPPSLSPPGTTGVEQSLSGLSISSAPPAVSNVLSTGIPTVPLLPPQVNQSLASVPPMNPATTLPSLMPLSAGLPSLPNLPSLSNFNLPAPHIMPGVGLPELGNPGLPPLPSLPPRNLPGIAPLPMPSDFLPSFPLVPEGSSAASAGEPLSSLPAMAPPSDPVMTTAKADASSLAVDVMSPASKVPTTVEDRVSDCTPAVEKPVSAVVDADASEPS
>10093_0:002805_{"pub_og_id":"36330at2759","og_name":"golgi_reassembly_stacking_protein_2_","level_taxid":2759,"organism_taxid":"10093_0","organism_name":"Mus_pahari","pub_gene_id":"Gorasp1","description":"Golgi_reassembly-stacking_protein_1_isoform_X1"}
MGLGASSEQPAGGEGFHLHGVQENSPAQQAGLEPYFDFIITIGHSRLNKENDTLKALLKANVEKPVKLEVFNMKTMKVREVEVVPSNMWGGQGLLGASVRFCSFRRASEHVWHVLDVEPSSPAALAGLCPYTDYIVGSDQILQESEDFFTLIESHEGKPLKLMVYNSESDSCREVTVTPNAAWGGAGSLGCGIGYGYLHRIPTQPSSQHKKPPGASPPGTPAATPQLTAFPLGAPPPWPVPQDSSGPELGSRQSDYMEALPQVPGSFMEGQLLVPGSPGHGTSDCGGCLHSMEIPLQPPPPVQRVMDPGFLDVSGMSLLDSSSTSVCPSLSSSTVLTSTAVSVSGPEDIGSSSSSHERGGEATWSGSEFEISFPDSPGAQAQVDHLPRLTLPDGLTSAASPEEGLSAELLEAQTEEPADTASLDCRAETEGRASQAQAAPDSEPGL
>8175_0:0025d9_{"pub_og_id":"36330at2759","og_name":"golgi_reassembly_stacking_protein_2_","level_taxid":2759,"organism_taxid":"8175_0","organism_name":"Sparus_aurata","pub_gene_id":"gorasp2","description":"Golgi_reassembly-stacking_protein_2"}
MGGSQSVVIPGGGTEGYHVLTVQENSPGHRAGLEPFFDFIISVCDTRLNKDNDTLKELLKMNVERPVKMLLYSSKTLAVRETTITPSTMWGGPGLLGLSIRFCSFEGANENVWHVLEVEPNSPAALAGLKAYADYVIGADAVMNEIEDLFSIIETYEGKELKLYVYNTDADNCREVLITPNCDWGGEGSLGCGIGYGYLHRIPTLPFSEGKKISFPAHTPSEPALPPKDGFTEVHLSAVIPTIPVAVSSSVSTGLEQPLAGLSVSSDPTAVISDLKTGVFTVPLTVPSSHSVPMSVSPAATLSGSTPLPGGLPGVLSPGVGGLQHPGLPPLTLPGVIPGVTLPPPDFVLPPVAASAFPTVAQDTTFPSPTQQNSTLTKSPVPSSGTTCESINISMTADSS
>8175_0:004e18_{"pub_og_id":"36330at2759","og_name":"golgi_reassembly_stacking_protein_2_","level_taxid":2759,"organism_taxid":"8175_0","organism_name":"Sparus_aurata","pub_gene_id":"LOC115570424","description":"LOC115570424"}
MGLPQSSFLSDGGTNSGYHVHGVQQDSPALNAGLEPFFDFILSIGHTRLNKESDLLKDLLKANVEKAVKLEVYNSKTQRVRELEVTPSNMWGGQGLLGASVRFCSFEGANENVWHVLDVEASSPAALAGLIAHDDFIVGADQVLQDSEDFFSLIEANEGKPLKLLVYNTQTDQCREVVVTPNGAWGGEGSLGCGIGYGYLHRIPTRPAPPNTQNRNILPSTVIGSSEELVASDHTKVPSEAACSPSNISKVDLNQIEGAVQDLCVTSPTQAAVDFDISNIPEAMTPDLSDMVSTNDIGQSSMFANYGDDSGDQCSLDTSSLDQRPSSPGREEDSDTLETEQGRVIDLITSASPSRETPDDLIGLEVTTENLSDPDIPEAQETSSEPSIPANITEEETSETAAPDS
>8175_0:005591_{"pub_og_id":"36330at2759","og_name":"golgi_reassembly_stacking_protein_2_","level_taxid":2759,"organism_taxid":"8175_0","organism_name":"Sparus_aurata","pub_gene_id":"LOC115572178","description":"LOC115572178"}
MGLSQSAEVSEGGTYGYHVHGVQPSSPAEEAGLQPFFDFILSLDNKRLNEENELLKELLKANMERAVKMEVYSTKTTRVRELEVVPSNMWGGQGLLGASVRFCSYQGANENVWHVLDVEASSPAALAGLQPHSDYIVGADQVLQDSEDFFSLIEAHEGKPLKLLVYNTQTDTCREVVVTPNGAWGGEGSLGCGIGYGYLHRIPVLPEASTAKPPTPVPEEEPAPELPTHGFTEAPLMAPSSQSEDVLDLEQVALQEAPLPPPIQRVMDPGFSDSEVAVMTPDTADLVDRLELSMSSIDMTNTALAMHEEKEGEISGVEELEDSVLLSSSTENQTDPQELSSQAAMDLTSALASNDTLSDSGIPPAEPSHLLTESTDEPVSLCESSNSPSPPMGALSPLVESPEPPAEPPVPAEDPPCPSPVDLLQSSAVNEVTVDDSPAPDVEDETAPVEESDELVHVADAHHCSHESDEEEPEETPLE
>8175_0:00564b_{"pub_og_id":"36330at2759","og_name":"golgi_reassembly_stacking_protein_2_","level_taxid":2759,"organism_taxid":"8175_0","organism_name":"Sparus_aurata","pub_gene_id":"LOC115572315","description":"LOC115572315"}
MGGSQSVEIPGGGSEGYHVLRVQENSPGHRAGLEPFFDFIVSINNTRLNKDNDTLKDLLKASVEKPVKMLVYSSKTLELRESTVTPSNLWGGQGLLGVSIRFCSFEGANENVWHVLEVEPNSPAALAGLRPHTDYIIGADTVMNESEDLFSLIESHEGKGLKLYVYNTDTDNCREVIITPNSAWGGEGSLGCGIGYGYLHRIPTKPFEEGKKFSFPGNSPSEPISPLKDGFTEVQLSAVTPPPTAPVVPSGLEDSLSGLSISTAPPTMPSELQTGLPTVPLLPSSTSPSLSPLTPLNPAATSFNPATTLPGLMPLPAGLPPLPNLPNLNLPLPDLSAVSLAGVPPIGTTVPGLASLPPLNIPGLAPLPPLPTMLPSQLPPLLPQGVVPLLPITTTAPPASVTVTAAPAAEPTVPTEAVSTNAPESLAPTETTVAS
>328815_0:00096c_{"pub_og_id":"36330at2759","og_name":"golgi_reassembly_stacking_protein_2_","level_taxid":2759,"organism_taxid":"328815_0","organism_name":"Manacus_vitellinus","pub_gene_id":"GORASP1","description":"Golgi_reassembly-stacking_protein_1_isoform_X1"}
MYVFQVQENSPAQQGGLEPFFDFIIAIGHTRLNKENNMLKDLLKANAEKAVKLEVYNIKTMKIREVEVIPSNMWGGQGLLGASVRFCSFQGANEHVWHVLDVEPASPAALAGLQPYTDYVVGSDQILQESEDFFSLIESHEGKPLKLMVYNTEADSIREVVVTPNGAWGGEGSLGCGIGYGYLHRIPTQSITSKKKPESKPPSPSIEAGTSVPSTNGYTETPLLAPTSQSESSETVMNLDHSRDQEMSGYSPESSLSPPPPLQRVMDPGFLDMSGISFSELTSLTEVSSMSPSASFNTPAAGASTGPEKLMSNDEASEYFEHATALAPEDITLHSEGSVKQPELDDLLPSIPPLPSFPLPHEISSKTTQGTDPDNQELKLLVNSTESSLTTAPEKPEEEAASEQKEEAAAQDTE
>328815_0:0014ca_{"pub_og_id":"36330at2759","og_name":"golgi_reassembly_stacking_protein_2_","level_taxid":2759,"organism_taxid":"328815_0","organism_name":"Manacus_vitellinus","pub_gene_id":"GORASP2","description":"Golgi_reassembly-stacking_protein_2"}
MLVYSSKTLELRETSVTPSNMWGGQGLLGVSIRFCSFDGANENVWHVLEVEPNSPAALAGLRPHSDYIIGADTVMNESEDLFSLIETHEAKPLKLYVYNTDTDNCREVVITPNSAWGGEGSLGCGIGYGYLHRIPTRPFEEGKKISLPGQLPSASLSPLKDGFTEVQLSPVNPSATLPPGSAGLEQSLSGLSISSPSTTVSNVLSTGVPTVPLLPPQVSQSPTCVPPVNPATTLPGLMPLPTGLPNLADLSKLNLPAPQIVPEIIQPGLPPLPSLPPLNLMGMTPPAMPPKCVPVLPLVTEASAVPTDLLPSISQAGSFFINPGTTVNVEQTSTLTLDSAAPTSVATIVDRSNESSTANEKTTGVTDTQASES
>591936_0:000adb_{"pub_og_id":"36330at2759","og_name":"golgi_reassembly_stacking_protein_2_","level_taxid":2759,"organism_taxid":"591936_0","organism_name":"Piliocolobus_tephrosceles","pub_gene_id":"GORASP1","description":"Golgi_reassembly-stacking_protein_1_isoform_X1"}
MKTMRVREVEVVPSNMWGGQGLLGASVRFCSFRRASEQVWHVLDVEPSSPAALAGLRPYTDYVVGSDQILQESEDFFTLIESHEGKPLKLMVYNSESDSCREVTVTPNAAWGGEGSLGCGIGYGYLHRIPTQPPSYHRKPPGTPPPCAPPPDAPLHDALPPGPTLEDSPSLETGSRHSDYMEALLQAPGSSMEDPLPGPGSPSQSAPDPDGLPHFMETPLQPPPPVQRVMDPGFLDVSGISLLDSSNASVWPSLPSSTELTSTAVSTSGPEDICSSSSSHERGGEATWSGSEFEVPFLDSPGAQAQADHLPQLTLPDSLTSAASPEDGLSAELLEAQAEEEPASAEGLDAGTEAEGLASQAQISTAE
>591936_0:002a3f_{"pub_og_id":"36330at2759","og_name":"golgi_reassembly_stacking_protein_2_","level_taxid":2759,"organism_taxid":"591936_0","organism_name":"Piliocolobus_tephrosceles","pub_gene_id":"GORASP2","description":"Golgi_reassembly-stacking_protein_2"}
MGSSQSVEIPGGGTEGYHVLRVQENSPGHRAGLEPFFDFIVSINGSRLNKDNDTLKDLLKANVEKPVKMLIYSSKTLELRETSVTPSNLWGGQGLLGVSIRFCSFDGANENVWHVLEVESNSPAALAGLRPHSDYIIGADTVMNESEDLFSLIETHEAKPLKLYVYNTDTDNCREVIITPNSAWGGEGSLGCGIGYGYLHRIPTRPFEEGKKISLPGQMAGTPITPLKDGFTEVQLSSVNPPSLSPPGTTGIEQSLAGLSISSTPPAVSSVLSTGVPTVPLLPPQVNQSLTSVPPMNPATTLPGLMPLPAGLPNLPNLNLNLPAPHIMPGVGLPELVNPGLPPLPSLPPRNLPGIAPLPLPSEFLPSFPLVPESSSAASSGELLSSLPPTGNPPSDPATTTAKADAASSLTGDVTPPTAKVPATVEDRVGESTPVSEKPVSVAVDASASESP
>1035111_0:00123c_{"pub_og_id":"36330at2759","og_name":"golgi_reassembly_stacking_protein_2_","level_taxid":2759,"organism_taxid":"1035111_0","organism_name":"Leguminivora_glycinivorella","pub_gene_id":"125227800","description":"LOW_QUALITY_PROTEIN:_Golgi_reassembly-stacking_protein_2"}
MGSSQSTEVPGGGSEGYHVLRVQDGSPGQIAGLEAFFDFIVAIENVRLDQDNDTLKELLKKNVGTTIRMMVYSSKSQSVREILIQPRADWGGQGLLGVSIRFCSFEGANENVWHVLEVHPSSPAELAGLRPFSDYIIGADSIMHESEDLFTLIEAHEGRALKLYVYNINDDTCREVLITPNLSWGGEGSLGCGIGYGYLHRIPIRSPPTAPTQTPYSNTPKVPLQSPEIQNNLVSDIQNLNLNEDKTPLMGAPQVSSVSPPPFLSGVPMVNPGSFPASNAPASNQHEQLSQQPLIQPYPTSQAQSMVSNMAAYSSNLADTTLTNLGSIPSVSNMQPPAPLPSLPGIPMNQPQPYIPMMPNYTQSQVPPPVPIPQTAPNLVPTFDMSTFAPVQPPPMSSGLPVVTPVSLPGMPSITVSATLPVSTMQEIHQQQTLQQPDLLS
>35570_0:00291c_{"pub_og_id":"36330at2759","og_name":"golgi_reassembly_stacking_protein_2_","level_taxid":2759,"organism_taxid":"35570_0","organism_name":"Stomoxys_calcitrans","pub_gene_id":"106091171","description":"106091171"}
MGSGQSVEIPGGGTEGYHVLKVQDNSPGQKAGLEAFFDFIIAIAGTRLDQDNDMLKELLRQNVDKPAKLVVYSSKTQTVRELTLTPCTGWGGQGLLGVSIRFCSFEGANEHVWHILEVYPDSPAQLAGLRAYSDYVIGADAIRHENDDLFTLIMTHEQQPLKMYVYNIDDDACREVTIKPNSNWGGEGALGCGIGYGYLHRIPLQAGSSAVAQPPTSIPTPISVPAPTAGPAPVAAATSTVIAPTLPYVPPLSNTFAPAATTASTNPQQSVFKQYFNPDDNTSELITGAEPPKCLSSENDQSNAIAQKDLSDNVTATPLAQHQTKATTSTTEAPSAPTQTDVTVPTTIGTTLPPPTNLYIPGVLQAPTTNNASNIQLPYPQATAPSQMAPVDGSNAIPMYSTGVQQQYMSSPAALSYPAAQTIASYPQMQPPPMGYPTQQTPMPPQMAYHHQQQQQQQHPIPTTISTSTTNVNHPTSASAAFTN
>120794_0:001507_{"pub_og_id":"36330at2759","og_name":"golgi_reassembly_stacking_protein_2_","level_taxid":2759,"organism_taxid":"120794_0","organism_name":"Falco_rusticolus","pub_gene_id":"119146055","description":"Golgi_reassembly-stacking_protein_1_isoform_X1"}
MGLGSSSEVPDGGAAGFHVHGVQENSPAQRGGLEPFFDFIIAIGHTRLNKENNMLKDLLKANVEKAVKLEVYNIKTMKIREVEVIPSNMWGGQGLLGASVRFCSFQGANEHVWHVLDVEPASPAALAGLQPYADYIVGSDQILQESEDFFSLIESHEGKPLKLMVYNTEADSIREVVVTPNGAWGGEGSLGCGIGYGYLHRIPTQSVMSKKKPESKSPSPLPEAGTPGPSTNGYTETPLLAPASQSDSSEIVMNLDHSTDQEMSGYSQESSLSPPPPLQRVMDPGFLDMSGTSFPELTNLEKVSNMSSSASFNMLAADAVVGTEKLVLKNDASAYFENATALDPEDVTMYSEGSVKQPEIDDPLPSVPSLPSFALPNEISSKTTLGTDPDNKETKLLLNSTESSLTTTLVKPDDEAACEQKEAAAAEACE
>120794_0:0024c5_{"pub_og_id":"36330at2759","og_name":"golgi_reassembly_stacking_protein_2_","level_taxid":2759,"organism_taxid":"120794_0","organism_name":"Falco_rusticolus","pub_gene_id":"119152265","description":"Golgi_reassembly-stacking_protein_2_isoform_X1"}
MGGSQSVEIPGGGTEGYHVLRVQENSPGHRAGLEPFFDFIVSINGSRLNKDNDTLKDLLKANVEKPVKMLVYSSKTLELRETSVTPSNMWGGQGLLGVSIRFCSFDGANENVWHVLEVEPNSPAALAGLRPHSDYIIGADTVMNESVDLFSLIEAYEAKPLKLYVYNADTDNCREVVITPNSAWGGEGSLGCGIGYGYLHRIPTRPFEEGKKISLPGQLPSASLSPLKDGFTEVQLSSVNPSAALPPGSAGLEQSLSGLSISSPSTTVSNVLSTGVPTVPLLPPQVSQSLTSVPPVNPATTLPGLMPLPAGLPNLTDLSKLNLPAPHIVPEIIQPGLPSLPSLPPLNLTGITPLSMPPKCVPLLPLVTEASTVPAYLLPSITQAGSFTVNPGTTVNVEQTSTLTLDSATPTCKATIVDRSSESSTVNKKTSGVTDTQASKS
>103944_0:000b28_{"pub_og_id":"36330at2759","og_name":"golgi_reassembly_stacking_protein_2_","level_taxid":2759,"organism_taxid":"103944_0","organism_name":"Protobothrops_mucrosquamatus","pub_gene_id":"GORASP1","description":"Golgi_reassembly-stacking_protein_1_isoform_X1"}
MGLSSSSEVPNGGSEGYHVHGIQENSPAQRAGLEPFFDFILTIGHTRLNKEGNTLKDLLKANVEKAVKLEVYNIKTMKVREVEVIPSNMWGGQGLLGASVRFCSFQGANEHVWHVLDVEPASPAALAGLKPHSDYIIGSDQILHESEDFFSLIDSHEGKPLKLVVYNTEMDSCREVFVTPNGAWGGEGSLGCGIGYGYLHRIPTQAAALKRAPETSSPLPSGDAPPEPPANGYMEASLMSPSLNTEETENLGYISGQSVTPYSLENSLPLPAPPPPPVQRVMDPGFVDMSGAAFPELIDLVRTAHVTSSPSFTYSEINSSFEDSVFFHADESSPKLLEGKPSGSPLSPLPMDLSPNSPSGPDAEAQETLRPHSRAETPPLPPKTDSHDKGAQESMDETKEA
>103944_0:00114e_{"pub_og_id":"36330at2759","og_name":"golgi_reassembly_stacking_protein_2_","level_taxid":2759,"organism_taxid":"103944_0","organism_name":"Protobothrops_mucrosquamatus","pub_gene_id":"GORASP2","description":"Golgi_reassembly-stacking_protein_2"}
MGLSQSVEIPGGGTEGYHVLRVQENSPGHRAGLEPFFDFIVSINGSRLNKDNDTLKDLLKANVEKPVKMLVYSSKTLELRETSVTPSNMWGGQGLLGVSIRFCSFDGANENVWHVLEVEPNSPAALAGLRPHSDYIIGADTVMNESEDLFSLIETHEGKPLKLYVYNTDTDNCREVVITPNTAWGGEGSIGCGIGYGYLHRIPTRPFEEGKKISLPRQLSSTPISPLKDGFTEVQLSSVNPPPSLPPGTTGVEQGLAGLAINTTPAVPNMLSTGVPTVPLLPPQANQPLPPINSAAPLPGLMTLPAGLPNLGNIPNLANINLNLSGPHLIPGPGLADIGQPGLPPLPTLPPVHLSGIAPLSPEFLAKFPLINEMPTLPTDLLSSAPVTSSFPANPGTTVNVEQTSALILDMAVPPPMVTTAASSAPAAKALSPEDRGDRMTAFSEKPAPLVTDTAVSESS
>321398_0:0004ba_{"pub_og_id":"36330at2759","og_name":"golgi_reassembly_stacking_protein_2_","level_taxid":2759,"organism_taxid":"321398_0","organism_name":"Lepidothrix_coronata","pub_gene_id":"GORASP2","description":"GORASP2"}
MGASQSIDIPGGGTEGYHVLRVQENSPGHRAGLEPFFDFIVSINGSRLNKDNDTLKDLLKANVEKPVKMLVYSSKTLELRETSVTPSNMWGGQGLLGVSIRFCSFDGANENVWHVLEVEPNSPAALAGLRPHSDYIIGADTVMNESEDLFSLIETHEAKPLKLYVYNTDTDNCREVVITPNSAWGGEGSLGCGIGYGYLHRIPTRPFEEGKKISLPGQLPSASLSPLKDGFTEVQLSPVNPSATLPPGSAGLEQSLSGLSISSPSTTVSNVLSTGVPTVPLLPPQVSQSPTCVPPVNPATTLPGLMPLLTGLPNLADLSKLNLPAPQIVPEIIQPGLPPLPSLPPLNLMGMTPPAMPPKCVPVLPLVTEASAVPTDLLPSISQAGSFFINPGTTVNVEQTSTLTLDSAAPTSMATIVDRSNESSTANEKTTGVTDAQASES
>321398_0:0027f6_{"pub_og_id":"36330at2759","og_name":"golgi_reassembly_stacking_protein_2_","level_taxid":2759,"organism_taxid":"321398_0","organism_name":"Lepidothrix_coronata","pub_gene_id":"GORASP1","description":"GORASP1"}
MGLGSSSEGPGGGAEGFHVHGVQENSPAQQGGLEPFFDFIIAIGHTRLNKENNMLKDLLKANAEKAVKLEVYNIKTMKIREVEVIPSNMWGGQGLLGASVRFCSFQGANEHVWHVLDVEPASPAALAGLQPYTDYVVGSDQILQESEDFFSLIESHEGKPLKLMVYNTEADSIREVVVTPNGAWGGEGSLGCGIGYGYLHRIPTQSITSKKKPESKPPSPSLEAGTSVPSTNGYTETPLLAPTSQSESSETVMNLDHSRDQEMSGYSPESSLSPPPPLQRVMDPGFLDMSGISFSELTSLTEVSSMSPSASFNMPAAGASTGPEKLMSNDEASTYFEHATALAPEDTTLYSEGSVKQPELDDLLPSIPPLPSFPLPHEISSKTTLGTDPDNQELKLLVNSTESSLTTAPEKPEEEAASEQKEEAAAQDPE
>57068_0:001983_{"pub_og_id":"36330at2759","og_name":"golgi_reassembly_stacking_protein_2_","level_taxid":2759,"organism_taxid":"57068_0","organism_name":"Acanthisitta_chloris","pub_gene_id":"GORASP1","description":"Golgi_reassembly-stacking_protein_1"}
CVLQVQENSPAQQGGLEPFFDFIISIGHTRLNKENNMLKDLLKANAEKAVKLEVYNIKTMKIREVEVIPSNMWGGQGLLGASVRFCSFQGANEHVWHVLDVEPASPAALAGLQPYTDYVVGSDQILQESEDFFSLIESHEGKPLKLMVYNTEADSIREVVVTPNGAWGGEGSLGCGIGYGYLHRIPTQSIASKKKTESKPPSPSPEAGTPVPSTNGYTETPLLAPTSQSDTSETVMNLDRSTGQEISGYSPESSLSPPPPLQRVMDPGFLDMSGISFSELGSLTEVSNMPPSASFSMPPAAASVGPEKFMANSEASAHFEHGTALAPEDTTLYSEGSVKQPELDNLLPSIPSLPSFTLPNEISSTTTTLGTDPDDQESKLFVNSTESSLTIAPGKPEDEAATEQKGETSAQDPE
>57068_0:0020c4_{"pub_og_id":"36330at2759","og_name":"golgi_reassembly_stacking_protein_2_","level_taxid":2759,"organism_taxid":"57068_0","organism_name":"Acanthisitta_chloris","pub_gene_id":"GORASP2","description":"Golgi_reassembly-stacking_protein_2"}
MLVYSSKTLELRETSVTPSNMWGGQGLLGVSIRFCSFDGANENVWHVLEVEPNSPAALAGLRPHSDYIIGADTVMNESEDLFSLIETHEAKPLKLYVYNTDTDNCREVVITPNSAWGGEGSLGCGIGYGYLHRIPTRPFEEGKKISLPGQLPSASLSPLKDGFTEVQLSSVNPSATLPPGSAGLEQSLSGLSISSPSTTVSSVLSTGVPTVPLLPPQVSQSLTSVPPANPATTLPGLMPLPAGLPNLTDLSKLNLPAPQIVPEIMQPGLPPLPSLPPLNLMGMTPLSMPPKCVPVLPLVTEASTVPTDLLPSITQAGSFPINPGTTVNVEQTSALTLDSATPTSVATIVDRSNESSTANEKTAGVTDTQASES
>296741_0:000005_{"pub_og_id":"36330at2759","og_name":"golgi_reassembly_stacking_protein_2_","level_taxid":2759,"organism_taxid":"296741_0","organism_name":"Chiroxiphia_lanceolata","pub_gene_id":"GORASP1","description":"Golgi_reassembly-stacking_protein_1_isoform_X1"}
MGLGSSSESPGGGAEGFHVHGVQENSPAQQGGLEPFFDFIIAIGHTRLNKENNMLKDLLKANAEKAVKLEVYNIKTMKIREVEVIPSNMWGGQGLLGASVRFCSFQGANEHVWHVLDVEPASPAALAGLQPYTDYVVGSDQILQESEDFFSLIESHEGKPLKLMVYNTEADSIREVVVTPNGAWGGEGSLGCGIGYGYLHRIPTQSKTSKKKPESKPPSPSAEAGTSVPSTNGYTETPLLAPTSQSDSSETVMNLDHSRDQEMSGYSPESSLSPPPPLQRVMDPGFLDMSGISFSELTSLTEVSSMSPSASFNTPAAGASTSPEKLMSNDEASTYFEHATALAPEDITLYSEGSVKQPELDDLLPSIPPLPSFPLPHEISSKTTLGTDPDNQELRLLVNSTESSLTTAPERPEEEAASEQKEEAAAQDPE
>296741_0:0019d9_{"pub_og_id":"36330at2759","og_name":"golgi_reassembly_stacking_protein_2_","level_taxid":2759,"organism_taxid":"296741_0","organism_name":"Chiroxiphia_lanceolata","pub_gene_id":"GORASP2","description":"Golgi_reassembly-stacking_protein_2"}
MGASQSIDIPGGGTEGYHVLRVQENSPGHRAGLEPFFDFIVSINGSRLNKDNDTLKDLLKANVEKPVKMLVYSSKTLELRETSVTPSNMWGGQGLLGVSIRFCSFDGANENVWHVLEVEPNSPAALAGLRPHSDYIIGADTVMNESEDLFSLIETHEAKPLKLYVYNTDTDNCREVVITPNSAWGGEGSLGCGIGYGYLHRIPTRPFEEGKKISLPGQLPSASLSPLKDGFTEVQLSPVNPSATLPPGSAGLEQSLSGLSISSPSTTVSNVLSTGVPTVPLLPPQVSQSPTCVPPVNPATTLPGLMPLPTGLPNLADLSKLNLPAPQIVPEIIQPGLPPLPSLPPLNLMGMTPPAMPPKCVPVLPLVTEASAVPTDLLPSISQAGSFFINPGTTVNVEQTSTLTLDSAAPTSVATIVDRSNESSTANEKTTGVTDAQASES
>54374_0:0014f6_{"pub_og_id":"36330at2759","og_name":"golgi_reassembly_stacking_protein_2_","level_taxid":2759,"organism_taxid":"54374_0","organism_name":"Mesitornis_unicolor","pub_gene_id":"LOC104538155","description":"Golgi_reassembly-stacking_protein_2-like"}
VPTVPLLPPQVSQSLTSVPPVNPATTLPGLMPLPAGLPNLTDLSKLNLPAPHIVPEIIQPGLPPLPSLPPLNLMGITPLSMPPKCVPLLPLVTEASTVPTDLLPSITQAGGFSVDPGTTVNVEQTSTLTLDSATPTSKAVIVEKSSESSAVNEKTSGVTDTQASES
>54374_0:001f3f_{"pub_og_id":"36330at2759","og_name":"golgi_reassembly_stacking_protein_2_","level_taxid":2759,"organism_taxid":"54374_0","organism_name":"Mesitornis_unicolor","pub_gene_id":"GORASP1","description":"Golgi_reassembly-stacking_protein_1"}
MGLGSSSEVPDGGAEGFHVHGVQENSPAQQGGLEPFFDFIIAIGHTRLNKENNMLKDLLKANAEKAVKLEVYNIKTMKIREVEVIPSNMWGGQGLLGASVRFCSFQGANEHVWHVLDVEPASPAAMAGLQPYTDYIVGSDQILQESEDFFSLIESHEGKALKLMVYNTEADSIREVVVTPNGAWGGEGSLGCGIGYGYLHRIPTQSIASKKKPESKPPSPLPEAGTPVPSTNGYTETPLLAPTSQSDNPEMVTNLDHSTDQEMSGYSPESSLSPPPPLQRVMDPGFLDMSGIPLPELTDLTKVSNMSSSASFNMPAADALAGTEKLMSNNEASAYFENATALDPEDVTTYSEGSVKQPELDDLLHSIPPLPSFALPDDISSNTTLGTDPDNPETKLLLNSTESSLTATPVKPDDEAAHGQKEEEVAQGHE
>54374_0:00235d_{"pub_og_id":"36330at2759","og_name":"golgi_reassembly_stacking_protein_2_","level_taxid":2759,"organism_taxid":"54374_0","organism_name":"Mesitornis_unicolor","pub_gene_id":"LOC104541542","description":"Golgi_reassembly-stacking_protein_2"}
VQENSPGHRAGLEPFFDFIVSINGSRLNKDNDTLKDLLKANVEKPVKMLVYSSKTLELRETSVTPSNMWGGQGLLGVSIRFCSFDGANENVWHVLEVEPNSPAALAGLRPHSDYIIGADTVMNESEDLFSLIETHEAKPLKLYVYNTDTDNCREVVITPNSAWGGEG
>59894_0:0009dc_{"pub_og_id":"36330at2759","og_name":"golgi_reassembly_stacking_protein_2_","level_taxid":2759,"organism_taxid":"59894_0","organism_name":"Ficedula_albicollis","pub_gene_id":"GORASP1","description":"GORASP1"}
MYVLQVQENSPAQQGGLEPFFDFIIAIGHTRLNKENNMLKDLLKANAEKAVKLEVYNIKTMKIREVEVIPSNMWGGQGLLGASVRFCSFQGANEHVWHVLDVEPSSPAALAGLQPYTDYVVGSDQILQESEDFFSLIESHEGKPLKLMVYNTEADSIREVVVTPNGAWGGEGSLGCGIGYGYLHRIPTQSVTSKKKPESKSPSPSPEAGTPVPSTNGYTETPLLAPTSQNDSSETVMNLDHSTEQEMSGYSPESSLSPPPPLQRVMDPGFLDMSGISVSEFTSLTEVSNLSPSASFNMSAAGAAVGPETLMPNSQASAYLENASTLDPEGLTPYPEGSGKQPTLGDLLPSIPSLPSLDLPHNISSKTTLGADADNQESRLLVNNTESSLTTAPETPEHEAPSEQKEEGAAQDPE
>59894_0:001c8f_{"pub_og_id":"36330at2759","og_name":"golgi_reassembly_stacking_protein_2_","level_taxid":2759,"organism_taxid":"59894_0","organism_name":"Ficedula_albicollis","pub_gene_id":"GORASP2","description":"Golgi_reassembly-stacking_protein_2"}
MKSLVVQMPSVSPECHQVMFNHEITAVLTDVQENSPGHRAGLEPFFDFIVSINGSRLNKDNDTLKDLLKANVEKPVKMLVYSSKTLELRETSVTPSNMWGGQGLLGVSIRFCSFDGANENVWHVLEVEPNSPAALAGLRPHSDYIIGADTVMNESEDLFSLIETHEAKPLKLYVYNTDTDNCREVVITPNSAWGGEGSLGCGIGYGYLHRIPTRPFEEGKKISLPGQLPSASLSPLKDGFTEVQLSSVNPSATLPPGSAGLEQSLSGLSISSPSTTVSNVLSTGVPTVPLLPPQVSQSLTSVPPVNPATTLPGLMPLPAGLPNLPDLSKLNLPAPQIVPEIIQPGLQPLPPLPPLHLMGITPLSMPPKCVPMLPLGTEASTVPTDLLPSITQAGSFSINPGTTENVEETSALTLDNATPTSRAIVVDRSNESSTANEKTTGITDTQASES
>649802_0:001048_{"pub_og_id":"36330at2759","og_name":"golgi_reassembly_stacking_protein_2_","level_taxid":2759,"organism_taxid":"649802_0","organism_name":"Pipra_filicauda","pub_gene_id":"GORASP1","description":"GORASP1"}
MGLGSSSEGPGGGAEGFHVHGVQENSPAQQGGLEPFFDFIIAIGHTRLNKENNMLKDLLKANAEKAVKLEVYNIKTMKIREVEVIPSNMWGGQGLLGASVRFCSFQGANEHVWHVLDVEPASPAALAGLQPYTDYVVGSDQILQESEDFFSLIESHEGKPLKLMVYNTEADSIREVVVTPNGAWGGEGSLGCGIGYGYLHRIPTQSITSKKKPESKPPSPSLEAGTSVPSTNGYTETPLLAPTSQSESSETVMNLDHSRDQEMSVYSPESSLSPPPPLQRVMDPGFLDMSGISFSELTSLTEVSSMSPSASFNTPAAGASAGPEKSMSNDEASTYFEHATALAPEDITLYSEGSVKQPELDDLLPSIPPLPSFPLPHEISSKTTLGTDPDNQELKLLVNSTESSLTTAPEKPEEEAASEQKEEAAAQDPE
>649802_0:002f39_{"pub_og_id":"36330at2759","og_name":"golgi_reassembly_stacking_protein_2_","level_taxid":2759,"organism_taxid":"649802_0","organism_name":"Pipra_filicauda","pub_gene_id":"GORASP2","description":"GORASP2"}
MGASQSIDIPGGGTEGYHVLRVQENSPGHRAGLEPFFDFIVSINGSRLNKDNDTLKDLLKANVEKPVKMLVYSSKTLELRETSVTPSNMWGGQGLLGVSIRFCSFDGANENVWHVLEVEPNSPAALAGLRPHSDYIIGADTVMNESEDLFSLIETHEAKPLKLYVYNTDTDNCREVVITPNSAWGGEGSLGCGIGYGYLHRIPTRPFEEGKKISLPGQLPSASLSPLKDGFTEVQLSPVNPSATLPPGSAGLEQSLSGLSISSPSTTVTNVLSTGVPTVPLLPPQVSQSPTCVPPVNPATTLPGLMPLPTGLPNLADLSKLNLPAPQIVPEIIQPGLPPLPSLPPLNLMGMTPPAMPPKCVPVLPLVTEASAVPTDLLPSISQAGSFFINPGTTVNVEQTSTLTLDSAAPTSVATIVDRSNESSTPNEKTTGVTDTQASES
>118200_0:00214c_{"pub_og_id":"36330at2759","og_name":"golgi_reassembly_stacking_protein_2_","level_taxid":2759,"organism_taxid":"118200_0","organism_name":"Picoides_pubescens","pub_gene_id":"GORASP1","description":"Golgi_reassembly-stacking_protein_1"}
MYVLQVQENSPAQQGGLEPFFDFIIAIGHTRLNKENNMLKDLLKANAEKVVKLEVYNIKTMKIREVEVIPSNMWGGQGLLGASVRFCSFQGANEHVWHVLDVEPASPAALAGLQPNTDYIVGSDQILQESEDFFSLIESHEGKPLKLMVYNTEADSIREVVVTPNGAWGGEGSLGCGIGYGYLHRIPTQAATSKKKPESKPPSPLPEAGTPVPSTNGYTETPLLAPTSQSDNSGAVMDLHHSTDQEMSGYSPESSLSPPPPLQRVMDPGFLDMSDISLPELTNLTSVPNMSSAASSTMPAADASVGTEKLMLSTDVSAYFENATALDPEDVPMHSEGSVKQLDDLLPSVPSLPSFALPNEISSNPTLGTDPDNPESKLLLNSIESSLTTSPGNPDAEAASEQKEAAAAQERE
>118200_0:0029ac_{"pub_og_id":"36330at2759","og_name":"golgi_reassembly_stacking_protein_2_","level_taxid":2759,"organism_taxid":"118200_0","organism_name":"Picoides_pubescens","pub_gene_id":"GORASP2","description":"Golgi_reassembly-stacking_protein_2"}
MLVYSSKTLELRETSVTPSNMWGGQGLLGVSIRFCSFDGANENVWHVLEVEPNSPAALAGLRPHSDYIIGADTVMNESEDLFSLIESHEAKPFKLYVYNTDTDNCREVVITPNSSWGGEGSLGCGIGYGYLHRIPTRPFEEGKKISLPGQLPRASLSPLKDGFTEVQLSSVNPSATLPPGPPGLEQSLSGLSISSPTTTVSNVPSTGVPTVPLLPPQVSQSLTSLPAVNPTTTLPGLMPLPAGLPNLTDLSKLNLPAPHIVPEIVQPGLPPLPSLPPLNLVGITPLSMPPKCVPLVPLATEPSTVPADLLPSITQAGSFSIDPGTTVNAEQTSTLSLDSTTPTSKATIVDRSSESSTVNEKTSGVTDTQASES
>194338_0:000793_{"pub_og_id":"36330at2759","og_name":"golgi_reassembly_stacking_protein_2_","level_taxid":2759,"organism_taxid":"194338_0","organism_name":"Athene_cunicularia","pub_gene_id":"GORASP1","description":"GORASP1"}
MYNKNKMYVLQVQENSPAQQGGLEPFFDFIIAIGHTRLNKENNMLKDLLKANAEKAVKLEVYNIKTMKIREVEVIPSNMWGGQGLLGASVRFCSFQGANEHVWHVLDVEPASPAALAGLQPYTDYIVGSDQILQESEDFFSLIESHEGKPLKLMVYSTEADSIREVVVTPNGAWGGEGSLGCGIGYGYLHRIPTQSIISKKKPESKPPSPLPEAGIPVTSTNGYTETPLLAPTSESDNSEIVMNLDHSTDQEMSGHSPEGSLSPPPPLQRVMDPGFLDMSGISFPELTNLTKASSMSSSSSFNMPAADVLEGTEKLTLNNDASAYFDNAPALDPEDVTMYSEGSVKQPELDNLLPSVPSLPSFAFPNEISSETTLGTDLDNQETKLLLNSIESSLTTTLVKADDEAACEQKEEAAAQDHE
>194338_0:0019ad_{"pub_og_id":"36330at2759","og_name":"golgi_reassembly_stacking_protein_2_","level_taxid":2759,"organism_taxid":"194338_0","organism_name":"Athene_cunicularia","pub_gene_id":"GORASP2","description":"LOW_QUALITY_PROTEIN:_Golgi_reassembly-stacking_protein_2"}
TTLAKCFSVTPFGIKSILASGSNVYLILRTCPSGVVELFELPWLQNCLCPFLAACWPSLSQECQQVMFNHNNPSLCRCDSLFPLVQENSPGYRAGLEPFFDFIVSINGSRLNKDNDTLKDLLKANVEKPVKMLVYSSKTLELRETSVTPSNLWGGQGLLGVSIRFCSFDGANENVWHVLEVEPNSPAALAGLRPHSDYIIGADTVMNESEDLFSLIETHEAKPLKLYVYNTDTDNCREVVITPNSAWGGEGSLGCGIGYGYLHRIPTRPFEEGKKISLPGQLPGASLSPLKDGFTEVQLSSVNPSATLPPGSAGLEQSLSGLSISSPSTTVSNVLSTGVPTVPLLPPQVSQSLTSVPPVNPATTLPGLMPLPAGLPNLTDLSKLNLPAPHIVPEIIQPGLPSLPSLPPLNLMGITPLSMPPKCVPLLPLVTEASTVPTDLLPSITQAGSFSVNPGTTVNVEQTSMLTLDSATPTSKATIVDRSSESSIANEKTSGVTDTQASES
>9233_0:00142a_{"pub_og_id":"36330at2759","og_name":"golgi_reassembly_stacking_protein_2_","level_taxid":2759,"organism_taxid":"9233_0","organism_name":"Aptenodytes_forsteri","pub_gene_id":"GORASP1","description":"Golgi_reassembly-stacking_protein_1"}
MYVLQVQENSPAQQGGLEPFFDFIIAIGHTRLNKENSMLKDLLKANAEKAVKLEVYNIKTMKVREVEVIPSNMWGGQGLLGASVRFCSFQGAHEHVWHVLDVEPASPAALAGLQPYTDYIVGSDQILQESEDFFSLIESHEGKPLKLMVYNTEADSIREVVVTPNGAWGGEGSLGCGIGYGYLHRIPTQSIVLKKKPESKPPSHLPEAGTPVPSTNGYTETPLLAAASQSDTSEIVMNLDHSTDQEMSGYSPESSLSPPPPLQRVMDPGFLDMSGISFPELTDLTKVSNMSSSASFNVPAADALVGTEKLMSNNDASAYFENATALDPEDVTMYSERSVKQPELDDLLPSIPSLPSFALPNEISSKTTLGTDPDNQETKLLLNSMESSLTTTLGKPDDEAVCEQKEGAAQDQE
>9233_0:001b86_{"pub_og_id":"36330at2759","og_name":"golgi_reassembly_stacking_protein_2_","level_taxid":2759,"organism_taxid":"9233_0","organism_name":"Aptenodytes_forsteri","pub_gene_id":"GORASP2","description":"Golgi_reassembly-stacking_protein_2"}
MLVYSSKTLELRETSVTPSNMWGGQGLLGVSIRFCSFDGANENVWHVLEVEPNSPAALAGLRPHSDYIIGADTVMNESEDLFSLIETHEAKPLKLYVYNTDTDNCREVVITPNSAWGGEGSLGCGIGYGYLHRIPTRPFEEGKKISLPGQLPSASLSPLKDGFTEVQLSSVNPSATLPPGSAGLEQSLSGLSISSPSTTVSNVLSTGIPTVPLLPPQVSQSLTSVPPVNPATTLPGLMPLPAGLPNLTDLSKLNLPAPHIVPEIIQPGLPSLPSLPPLNLMGITPLSMPPKCVPLLPLVTEASTVPTDLLPSITQAGSFAVDPGTTVNVEQTSTLTLDSATPTSKATIVDRSSESSTVNEKTSGVTDTQASES
>109905_0:002f90_{"pub_og_id":"36330at2759","og_name":"golgi_reassembly_stacking_protein_2_","level_taxid":2759,"organism_taxid":"109905_0","organism_name":"Chelmon_rostratus","pub_gene_id":"121615006","description":"Golgi_reassembly-stacking_protein_1-like"}
MGLSQSSEVSEGGTYGYHVHGVQPSSPAEKAGLQPFFDFILSLDNRRLNEENDLLKELLKANMERAVRMEVYSTKTTRVRELEVVPNNMWGGQGLLGASVRFCSYQGANENVWHVLDVEASSPAALAGLQPHSDYIVGADQVLQDSEDFFSLIEAHEGKPLKLLVYNTQTDGCREVLVTPNGAWGGEGSLGCGIGYGYLHRIPAPPDTPMANQSTPVPEEEPSPKLPTHGFTEAPLMAPSSQSEDVLDLEQVTLQEAPLPPPIQRVMDPGFSDSEVAVMNPDAADLVDRLDLSVSSIDMTNTSLAMHEEKDGEISGVEELEDSVLLSSSADNQTDPQQLSPQAAMDLTSALSSTDASSDSGIPPAEPSLLVPESTDLLVSLCESSDSPSPPMGALPPPVESPEPPAEPSVPAEDPPCPSPVDLLQPSAVNESMAEDSPAQAIEDATGPVEESTEPLDVAPADHCSHESDEMEPEEPPLE
>109905_0:002fab_{"pub_og_id":"36330at2759","og_name":"golgi_reassembly_stacking_protein_2_","level_taxid":2759,"organism_taxid":"109905_0","organism_name":"Chelmon_rostratus","pub_gene_id":"121615120","description":"Golgi_reassembly-stacking_protein_2-like"}
MGGSQSVEIPGGGSEGYHVLRVQENSPGHRAGLEPFFDFIVSINNTRLNKDNDTLKDLLKASVEKPVKMLVYSSKTLELRESTVTPSNLWGGQGLLGVSIRFCSFEGANENVWHVLEVEPNSPAALAGLRPHTDYIIGADTVMNESEDLFSLIESHEGKGLKLYVYNTDTDNCREVIITPNSAWGGEGSLGCGIGYGYLHRIPTRPFEEGKKISFPGNSPSEPVSPLKDGFTEVQLSAVTPPPTAPVVPSGLEDSLSGLSISTAPPTMPSELQTGLPTVPLLPSSTSPSLSPLTPLNPAATSFNPATTLPGLMPLPGGLPPLPNLPNLNLPLPDLSAVSLAGPPPVGTTVPPLASLPPLNLPGLAPLPPLPTMLPSQLPPLLPQGVAPLLPISTTAPPASVTVTAAPAAEPAAASTLPTEAASTNATDSPAPTDATLTS
>109905_0:0031b2_{"pub_og_id":"36330at2759","og_name":"golgi_reassembly_stacking_protein_2_","level_taxid":2759,"organism_taxid":"109905_0","organism_name":"Chelmon_rostratus","pub_gene_id":"121616023","description":"Golgi_reassembly-stacking_protein_2-like_isoform_X1"}
MGGSQSVEIPGGGTEGYHVLRVQDNSPGHYAGLEPFFDFIISICDTRLNKDNDTLKELLKMNVERPIKMLLYSSKTLAVRETTVIPSNMWGGQGLLGVSIRFCSFEGVNENVWHVLEVEPNSPAALAGLTAHTDYIIGADTIMDESEDLFSIIESYEGKELKLYVYNTDTDNCREVLISPNCDWGGEGSLGCGIGYGYLHRIPSLSFAEGKNTGFLAHTPSEQAPPPKDGFTEVQLSAVIPTVPVASSSASTGLEQSLTGLSVNSGPTAVISNLQTGVPTVPLTRPVSSSHSVPLSVNPAATLPGLMPLPGHLPPFPNLPNLNITLPNLGQVLPPGVGGLQHAGPPPVTLPGVVPGVTLPPSNFVYPPLTVNAAPAVTQDITFPPCTTQMNSTLTKNPIPSSVTTCDSINITVTVDS
>109905_0:004a10_{"pub_og_id":"36330at2759","og_name":"golgi_reassembly_stacking_protein_2_","level_taxid":2759,"organism_taxid":"109905_0","organism_name":"Chelmon_rostratus","pub_gene_id":"121624146","description":"Golgi_reassembly-stacking_protein_1-like"}
MGLPQSSFLSDGGTNSGYHVHGVQEDSPALKAGLEPLFDFILSIGNTRLNKESDLLKDLLKANVEKAVKLEVYNSKTQRVRELEVIPSNMWGGQGLLGASVRFCSFEGANENVWHVLDVEASSPASLAGLIAHNDFIVGADQVLQDSEDFFSLIEANEGKPLKLLVYNTQTDQCREVVVTPNGAWGGEGSLGCGIGYGYLHRIPTRPAQHNPQNKNVLQSTMIGSSEGLVASDHNEVPSVAACSPSSISEVDFNQGEGAVQDLCATSPTQPAVELDISNNPEAMTPELSNTGQSSMLANYGDDSGDQCSLDTSSVNQRHSFTGEDSDTQTEQECVTDMIAAASLSGETADALVGLEVATESLSDQSIPEVQETSSEPSRSADIPEEETSETAAPDS
>188379_0:0021f3_{"pub_og_id":"36330at2759","og_name":"golgi_reassembly_stacking_protein_2_","level_taxid":2759,"organism_taxid":"188379_0","organism_name":"Egretta_garzetta","pub_gene_id":"GORASP2","description":"LOW_QUALITY_PROTEIN:_Golgi_reassembly-stacking_protein_2"}
MEQWKKKPTLACLSVTPFGIKSILASGSNVYPILRPCPSGVVELFELPWLQNCMSLFLQLVGMLMSLLVWMHSVCQECQQVMFIHEITTCAYRCDSLFPLVQENSPGHRAGLEPFFDFIVSINGSRLNKDNDTLKDLLKANVEKPVKMLVYSSKTLELRETSVTPSNMWGGQGLLGVSIRFCSFDGANENVWHVLEVEPNSPAALAGLRPHSDYIIGADTVMNESEDLFSLIETHEAKPLKLYVYNTDTDNCREVVITPNSAWGGEGSLGCGIGYGYLHRIPTRPFEEGKKISLPGQLPSASLSPLKDGFTEVQLSSVNPAATLPPGSAGLEQSLSGLSISSPSTTVSNVLSTGVPTVPLLPPQVSQSLTSVPPVNPATTLPGLMPLPAGLPNLTDLSKLNLPAPHIVPEIIQPGLPSLPSLPPLNLMGITPLSMPPKCVPLLPLVTEASTVPTDLLPSITQAGSFSVDPGTTVNVEQTSPLTLDSATPTSKATIVDRSSESSAVNEKTSGVTDTQASES
>188379_0:002c14_{"pub_og_id":"36330at2759","og_name":"golgi_reassembly_stacking_protein_2_","level_taxid":2759,"organism_taxid":"188379_0","organism_name":"Egretta_garzetta","pub_gene_id":"GORASP1","description":"Golgi_reassembly-stacking_protein_1_isoform_X1"}
MYNKPKMFVFQVQENSPAQQGGLEPFFDFIIAIGHTRLNKENSMLKDLLKANAEKAVKLEVYNIKTMKIREVEVIPSNMWGGQGLLGASVRFCSFQGANEHVWHVLDVEPASPAALAGLQPYTDYIVGSDQILQESEDFFSLIESHEGKPLKLMVYNTEADSIREVVVTPNGAWGGEGSLGCGIGYGYLHRIPTQSIVSKKKPESKPPSPLTEAGTPVPSTNGYTETPLLAPTSQSDSSEIVMNLDHSTDQEMSGYSPESSLSPPPPLQRVMDPGFLDMSGISFPELSDLREVSNVPSSASFNMPAADALAGTEKLMSNNDASAYFENATALDPEDVTMYSEGSVKQLELDNLLPSIPSLPSFALPNEISSKTTLGTDPDNQGTKLLLSSIESSLTTTPVKPDDEAACEQKEAAATQDRE
>188344_0:0024fc_{"pub_og_id":"36330at2759","og_name":"golgi_reassembly_stacking_protein_2_","level_taxid":2759,"organism_taxid":"188344_0","organism_name":"Leptosomus_discolor","pub_gene_id":"GORASP1","description":"Golgi_reassembly-stacking_protein_1"}
MSVLQVQENSPAQQGGLEPFFDFIIAIGHTRLNKENNMLKDLLKANAEKAVKLEVYNIKTMKIREVEVIPSNMWGGQGLLGASVRFCSFQGANEHVWHVLDVELASPAALAGLQPYTDYIVGSDQILQESEDFFSLIESHEGKPLKLMVYNTEADSIREVVVTPNGAWGGEGSLGCGIGYGYLHRIPTQSIIAKKKPESKPPSPLPEAGTPVPSTNGYTETPLLAPTSQGDNSEMVMNSDHPTDQEMSGYSPESSLSPPPPLQRVMDPGFLDMSGISFPELTNLTSVSNMTSSAPFNVPAADASVSTDKLTSNHDAAAYFENARALDPEDVTMYSEDSVKEPELDNRLPSVPSLPSFALPNEISSRTTRGTDPDNPETKLLLSSTESLLPAAPVSPDDGAACEQNEAAAAQGHE
>188344_0:002f15_{"pub_og_id":"36330at2759","og_name":"golgi_reassembly_stacking_protein_2_","level_taxid":2759,"organism_taxid":"188344_0","organism_name":"Leptosomus_discolor","pub_gene_id":"GORASP2","description":"Golgi_reassembly-stacking_protein_2"}
MLVYSSKTLELRETSVTPSNMWGGQGLLGVSIRFCSFDGANENVWHVLEVEPNSPAALAGLRPHSDYIIGADAVMNESEDLFSLIETHEAKPLKLFVYNTDTDNCREVVITPNSAWGGEGSLGCGIGYGYLHRIPTRPFEEGKKISLPGQLPSPSLSPLKDGFTEVQLSSVNPSVTLPPGSAGLEQSLSGLSISSPSTTVSNVLSTGVPTVPLLPPQVSQSLTSVPPVNPATTLPGLMPLPAGLPNLTDLSKLNLPAPHIVPEIIQPGLPSLPSLPPLNLMGIPPLSMPPKCVPLLPLVTEASTVPTDLLPSITQAGSFSVDPGAAVNVEQTPMLTLDSATPTSKATIIDRSSESSTVHEKTSGVTDTQASES
>10090_0:0006f9_{"pub_og_id":"36330at2759","og_name":"golgi_reassembly_stacking_protein_2_","level_taxid":2759,"organism_taxid":"10090_0","organism_name":"Mus_musculus","pub_gene_id":"Gorasp2","description":"Golgi_reassembly-stacking_protein_2"}
MGSSQSVEIPGGGTEGYHVLRVQENSPGHRAGLEPFFDFIVSINGSRLNKDNDTLKDLLKANVEKPVKMLIYSSKTLELREASVTPSNLWGGQGLLGVSIRFCSFDGANENVWHVLEVESNSPAALAGLRPHSDYIIGADTVMNESEDLFSLIETHEAKPLKLYVYNTDTDNCREVIITPNSAWGGEGSLGCGIGYGYLHRIPTRPFEEGKKISLPGQMTGTPITPLKDGFTEVQLSSVSPPSLSPPGTTGVEQSLSGLSISSAPPAVSNVLSTGVPTVPLLPPQVNQSLASMPPMNPATTLPSLMPLSAGLPSLPNLPSLSNFNLPAPHIMPGVGLPELGSPGLPPLPSLPPRNLPGIAPLPMLSDFLPSFPLVPEGSSAASAGEPLSSLPAMGPPSDPVMTTAKADASSLTVDVTSPASKVPTTVEDRVSDCTPAVEKPVSDADASEPS
>10090_0:002e96_{"pub_og_id":"36330at2759","og_name":"golgi_reassembly_stacking_protein_2_","level_taxid":2759,"organism_taxid":"10090_0","organism_name":"Mus_musculus","pub_gene_id":"Gorasp1","description":"Gorasp1"}
MGLGASSEQPAGGEGFHLHGVQENSPAQQAGLEPYFDFIITIGHSRLNKENDTLKALLKANVEKPVKLEVFNMKTMKVREVEVVPSNMWGGQGLLGASVRFCSFRRASEHVWHVLDVEPSSPAALAGLCPYTDYIVGSDQILQESEDFFTLIESHEGKPLKLMVYNSESDSCREVTVTPNAAWGGEGSLGCGIGYGYLHRIPTQPSSQHKKPPGATPPGTPATTSQLTAFPLGAPPPWPIPQDSSGPELGSRQSDFMEALPQVPGSFMEGQLLGPGSPSHGAADCGGCLRAMEIPLQPPPPVQRVMDPGFLDVSGMSLLDSSNISVCPSLSSSTVLTSTAVSVSGPEDIGSSSSSHERGGEATWSGSEFEISFPDSPGAQAQADHLPRLTLPDGLTSAASPEEGLSAELLEAQTEEPADTASLDCRAETEGRASQAQATPDPEPGL
>9483_0:001d32_{"pub_og_id":"36330at2759","og_name":"golgi_reassembly_stacking_protein_2_","level_taxid":2759,"organism_taxid":"9483_0","organism_name":"Callithrix_jacchus","pub_gene_id":"GORASP2","description":"GORASP2"}
MRDHSSTLSEIRTLEPGTVCTCNPSYSNQETEVQENSPGHRAGLEPFFDFIVSINGSRLNKDNDTLKDLLKANVEKPVKMLIYSSKTLELRETSVTPSNLWGGQGLLGVSIRFCSFDGANENVWHVLEVEPNSPAALAGLRPHSDYIIGADTVMNESEDLFSLIETHEAKPLKLYVYNTDTDNCREVIITPNSAWGGEGSLGCGIGYGYLHRIPTRPFEEGKKISLPGQMAGTPITPLKDGFTEVQLSSVNPPSLSPPGTTGIEQSLAGLTISSTPPAVSNVLSTGVPTVPLLPPQVNQSLTSVPPMNPATTLPGLMPLPAGLPNLPNLSLNLPAPHIIPGVGLPELVNPGLPPLSSLPPRNLPGIAPLPLPSEFLPSFPLVPESSSATSSGELLSSFPATGNPPSDPVTTTAKADPASSLTMDVTPPTAQASATVEDRVGDSTPVSEKPVSAAVDANASESP
>9483_0:0046d3_{"pub_og_id":"36330at2759","og_name":"golgi_reassembly_stacking_protein_2_","level_taxid":2759,"organism_taxid":"9483_0","organism_name":"Callithrix_jacchus","pub_gene_id":"GORASP1","description":"Golgi_reassembly-stacking_protein_1_isoform_X1"}
MGLGVSAQQPAGGAEGFHLHGPTLAQPLGAAFPKASAILSPYCPLGAPKDVLGYEPLLEASVDHQEGAIFLRGKFMPRKIARGHGVNLENAQNSSCQVQENSPAQQAGLEPYFDFITTIGHSRLNKENDTLKALLKANVEKPVKLEVYNMKTMKVREVEVVPSNMWGGQGLLGASVRFCSFRRASEQVWHVLDVEPSSPAALAGLRPYTDYVVGSDQILQESEDFFTLIESHEGKPLKLMVYNSESDSCREVTVTPNAAWGGEGSLGCGIGYGYLHRIPTQPPSYHKKPPGAPPPSAPSPGTPPTDASLHGAPPPGPAPEDPPPVETGSRQSDYMEALLQAPGSSMEEPPSGPESPSHTAPDSGGLPRSMETPLQPPPPVQRVMDPELYPPRLGFLDVSGISLLDSSNASVWPSLPSSTELISTAVSTSGLEDICSSSSSHERGGEATWSGSEFEVSFLDSPAPQAQADHLPQLTLPDSLTSAASPEDGLSAELLEAQAEEEPASTESPDLGMEDEGLASQAQISTAEKHPEL
>78633_0:00166e_{"pub_og_id":"36330at2759","og_name":"golgi_reassembly_stacking_protein_2_","level_taxid":2759,"organism_taxid":"78633_0","organism_name":"Pieris_napi","pub_gene_id":"125053157","description":"Golgi_reassembly-stacking_protein_2"}
MGSSQSLEVPGGGSEGYHVLRVQDGSPGQKARLEPFFDFIVSIENTRLDQDNDTLKELLKQNVDKNIKMHVYSSKTQSVREVSITPCANWGGEGLLGVSIRFCSFEGATENVWHILEVHPSSPAELAGLRPFSDYIIGADSIMHESEDLFTLIEAHEARPLKLYVYNVSEDVCREVVITPNHNWGGEGSLGCGIGYGYLHRIPIQYEANKASKMAKPFEEIPQKQASGLPDVNVTTNIQAQNVQVPPPFLSGVPMVNPGISNPVTANAPINVEPQSPIQPTMSQPSSVVSNMPPYSSNFADTTLMNLGSNPSVSNMQPPAPLPSLPGIPMNQPQPYIPIMPSFTQNQDTSYPQSSANLVPTFDMSSFNAPIQPPPLVGSTGLPVVTPVSLPGMPSITVSATLPVTTMQEIHQQQAYQQQDLLS
>8954_0:001fb4_{"pub_og_id":"36330at2759","og_name":"golgi_reassembly_stacking_protein_2_","level_taxid":2759,"organism_taxid":"8954_0","organism_name":"Falco_peregrinus","pub_gene_id":"GORASP2","description":"Golgi_reassembly-stacking_protein_2"}
MLVYSSKTLELRETSVTPSNMWGGQGLLGVSIRFCSFDGANENVWHVLEVEPNSPAALAGLRPHSDYIIGADTVMNESVDLFSLIEAYEAKPLKLYVYNADTDNCREVVITPNSAWGGEGSLGCGIGYGYLHRIPTRPFEEGKKISLPGQLPSASLSPLKDGFTEVQLSSVNPSAALPPGSAGLEQSLSGLSISSPSTTVSNVLSTGVPTVPLLPPQVSQSLTSVPPVNPATTLPGLMPLPAGLPNLTDLSKLNLPAPHIVPEIIQPGLPSLPSLPPLNLTGITPLSMPPKCVPLLPLVTEASTVPAYLLPSITQAGSFTVNPGTTVNVEQTSTLTLDSATPTCKATIVDRSSESSTVNKKTSGVTDTQASKS
>8954_0:002e09_{"pub_og_id":"36330at2759","og_name":"golgi_reassembly_stacking_protein_2_","level_taxid":2759,"organism_taxid":"8954_0","organism_name":"Falco_peregrinus","pub_gene_id":"GORASP1","description":"Golgi_reassembly-stacking_protein_1_isoform_X1"}
MIFMTYSMQETKFWVQENSPAQRGGLEPFFDFIIAIGHTRLNKENNMLKDLLKANVEKAVKLEVYNIKTMKIREVEVIPSNMWGGQGLLGASVRFCSFQGANEHVWHVLDVEPASPAALAGLQPYADYIVGSDQILQESEDFFSLIESHEGKPLKLMVYNTEADSIREVVVTPNGAWGGEGSLGCGIGYGYLHRIPTQSVMSKKKPESKSPSPLPEAGTPGPSTNGYTETPLLAPASQSDSSEIVMNLDHSTDQEMSGYSQESSLSPPPPLQRVMDPGFLDMSGTSFPELTNLEKVSNMSSSASFNMLAADAVVGTEKLVLKNDASAYFENATALDPEDVTMYSEGSVKQPEIDDPLPSVPSLPSFALPNEISSKTTLGTDPDNKETKLLLNSTESSLTTTLVKPDDEAACEQKEAAAAEACE
>64459_0:000ff0_{"pub_og_id":"36330at2759","og_name":"golgi_reassembly_stacking_protein_2_","level_taxid":2759,"organism_taxid":"64459_0","organism_name":"Pieris_rapae","pub_gene_id":"LOC110992717","description":"Golgi_reassembly-stacking_protein_2"}
MGSSQSLEVPGGGSEGYHVLRVQDGSPGQKARLEPFFDFIVSIENTRLDQDNDTLKELLKQNVDKNIKMHVYSSKTQSVREVSITPCANWGGEGLLGVSIRFCSFEGATENVWHILEVHPSSPAELAGLKPFSDYIIGADSIMHESEDLFTLIEAHEARPLKLYVYNVSEDVCREVVITPNHNWGGEGSLGCGIGYGYLHRIPIQYEANKASKMAKPFEEIPQKQASGLPDGNVTANIHAQNVQVPPPFLSGVPMVNPGISNPVTANAPINVEPQTSIQPTMSQPSSVVSNIPSYSTNFTDTTLMNLGSIPSVSNMQPPAPLPSLPGIPMNQPQPYIPIMPSFTQNQEPSYPQSSANLVPTFDMSSFNAPIQPPPLVGTTGLPVVTPVSLPGMPSITVSATLPVTTMQEIHQQQAYQQQDLLS
>114329_0:000bc5_{"pub_og_id":"36330at2759","og_name":"golgi_reassembly_stacking_protein_2_","level_taxid":2759,"organism_taxid":"114329_0","organism_name":"Neopelma_chrysocephalum","pub_gene_id":"GORASP2","description":"Golgi_reassembly-stacking_protein_2"}
MGASQSIDIPGGGTEGYHVLRVQENSPGHRAGLEPFFDFIVSINGSRLNKDNDTLKDLLKANVEKPVKMLVYSSKTLELRETSVTPSNMWGGQGLLGVSIRFCSFDGANENVWHVLEVEPNSPAALAGLRPHSDYIIGADTVMNESEDLFSLIETHEAKPLKLYVYNTDTDNCREVVITPNSAWGGEGSLGCGIGYGYLHRIPTRPFEEGKKISLPGQLPSASLSPLKDGFTEVQLSPVNPSATLPPGSAGLEQSLSGLSISSPSTTVSNVLSTGVPTVPLLPPQVSQSPTCVPPVNPATTLPGLMPLPTGLPNLADLSKLNLPAPQIVPEIIQPGLPPLPSLPPLNLMGMTPPAMPPKCVPVLPLVTEASAVPTDLLPSISQAGSFFINPGTTVNVEQTSTLTLDSAAPTSVATIVDRSNESSTANEKTTGVTDTQASES
>114329_0:002264_{"pub_og_id":"36330at2759","og_name":"golgi_reassembly_stacking_protein_2_","level_taxid":2759,"organism_taxid":"114329_0","organism_name":"Neopelma_chrysocephalum","pub_gene_id":"GORASP1","description":"Golgi_reassembly-stacking_protein_1_isoform_X1"}
MGLGSSSEGPGGGAEGFHVHGVQENSPAQQGGLEPFFDFIIAIGHTRLNKENNMLKDLLKANAEKAVKLEVYNIKTMKIREVEVVPSNMWGGQGLLGASVRFCSFQGANEHVWHVLDVEPASPAALAGLQPYTDYVVGSDQILQESEDFFSLIESHEGKPLKLMVYNTEADSIREVVVTPNGAWGGEGSLGCGIGYGYLHRIPTQSITSKKKPESKPPSPSPEAGTSVPSTNGYTETPLLAPTSQSDSSETVMNLDHSRDQEMSGYSPESSLSPPPPLQRVMDPGFLDMSGISFSELTSLTEVSSMSPSASFNTPAAGASTAPEKLMSNDEASTYFEHATALAPEDITLYSEGSVKQPELDDLLRSIPPLPSFPLPHEISSKTTLGTDPDNQESKLLVNSTESSLTTAPEKPEEEAASEQKEEAAAQDPE
>8245_0:000e7c_{"pub_og_id":"36330at2759","og_name":"golgi_reassembly_stacking_protein_2_","level_taxid":2759,"organism_taxid":"8245_0","organism_name":"Xiphias_gladius","pub_gene_id":"120790260","description":"Golgi_reassembly-stacking_protein_1-like"}
MGLPQSTFLSDGGTNSGYHVHGVQEDSPAQKAGLEPFFDFILSIGNTRLNKENDLLKDLLKANVAKAVKLEVYNSKTQRVRELEVTPSNMWGGQGLLGASVRFCSFEGANENVWHVLDVEANSPAAFAGLIAHDDFIVGADQVLQDSEDFFSLIEANEGKPLKLLVYNTQFDQCREVVVTPNGAWGGEGSLGCGIGYGYLHRIPTRPVQPKNQNKSVQQSMVAGRSEELVASDHSEVPSVAECSPSSVSETRFNQIEGAVQDTFVTSPTETAVDLDISNIPTARTPDLSDSVSTSDIGQSSMLANYGDDSGDQCSLDNSSVYQIPSSPEKEEESDIHKTDLITATSPKREVADDLVGLEVTTENQCDTCIPEMQDANSEPSLSANIMAEEPAVTDN
>8245_0:002934_{"pub_og_id":"36330at2759","og_name":"golgi_reassembly_stacking_protein_2_","level_taxid":2759,"organism_taxid":"8245_0","organism_name":"Xiphias_gladius","pub_gene_id":"120798690","description":"Golgi_reassembly-stacking_protein_2_isoform_X1"}
MGGSQSVEIPGGGSEGYHVLRVQENSPGHRAGLEPFFDFIVSINNTRLNKDNDTLKDLLKASVEKPVKMLVYSSKTLELRESTVTPSNLWGGQGLLGVSIRFCSFEGANENVWHVLEVEPNSPAALAGLRPHTDYIIGADTVMNESEDLFSLIESHEGKGLKLYVYNTDTDNCREVVITPNSAWGGEGSLGCGIGYGYLHRIPTRPFEEGKKISFPGNNPSEPVSPLKDGFTEVQLSAVTPPPTAPAVPTGLEDSLSGLSISAAPPTMPSELQTGLPTVPLLPSSTSSSLGPLTPLNPAATSFNPATTIPGLMPLPGGLPPLPNLPNLNLPLPDLSAVPLAGTGTLPPPVGTTAVPPLAPLPPLNLPGLAPFPPLPNMLPSQLPPLLPQGVAPLLPTSTTAPSATVTVTAAPASDPAADSTAPTEAVATNATEAPAPTEATLASS
>8245_0:002aff_{"pub_og_id":"36330at2759","og_name":"golgi_reassembly_stacking_protein_2_","level_taxid":2759,"organism_taxid":"8245_0","organism_name":"Xiphias_gladius","pub_gene_id":"120799451","description":"Golgi_reassembly-stacking_protein_1a"}
MGLSQSSEVSGGGTYGYHVHGVQPNSPAEKAGLQPFFDFILSLDNKRLNEENDLLKELLKANMERAVRMEVYSTKSTSVRELEVVPSNVWGGQGLLGASVRFCSYQGASENVWHVLDVEASSPASLAGLQPHSDYIVGADQVLQDSEDFFSLIEAHEGKPLKLLVYNTQNDACREVVVTPNGAWGGEGSLGCGIGYGYLHRIPANPDVSTAKPPTPVPEEKPSPTQPTHGFTEAPLMAASSQSEDILDLEQVTLQEAPLPPPIQRVMDPGFSDSEVAVMNPDAADLVDRLDLSMSSIDMTNTSLAMHEEKDNEISGVEELKDSVLLSSAADDQTESLELSSQVAMDLTSDLASNDILSDSGIPPAEPSHLVTESTDLQGSLIESGDSPSPPMGALSLPVDSLDPPAEPSVSVPAEDPPCPAPVDLLKSSAVDESTADDSPAQADEDATGSVEESAEPVDVTPAQQCSHDHDEEEPEEPHLE
>8245_0:003339_{"pub_og_id":"36330at2759","og_name":"golgi_reassembly_stacking_protein_2_","level_taxid":2759,"organism_taxid":"8245_0","organism_name":"Xiphias_gladius","pub_gene_id":"120801342","description":"Golgi_reassembly-stacking_protein_2-like"}
MGGSQSVEIPGGGTEGYHVLRVQENSPGHRAGLEPFFDFILSICENRLNKDNDTLKELLKMNVEKPIKMLLYSSKTMAVRETTVTPSNMWGGQGLLGVSIRFCSFEGASENVWHVLEVEPNSPAALAGLRPHADYIIGADTVMNESEDLFSLIETHEGKGLKLYVYNTDTDNCREVVITPNCDWGGEGSLGCGIGYGYLHRIPTLPFAEGKKITFPTQTPNELPPPPKDGFTEVHLSAVIPTAPVAVSSSASTGLEKSPAGFSVTPNLTPVFSNLQNGAPTVPLPSEVPSSQSIPLSVNPAPTIPGLKLLPGGLPRFPNLPNLNFTLPDMSQVLPPGVGLQHLGPTHLPPLNLPSVVPGVTLPPSDFVFPPITANAAPAFKQDTTSPSSAIQMNRLLTKTPIPSSVTTSESVNITMSVESS
>13146_0:0004d6_{"pub_og_id":"36330at2759","og_name":"golgi_reassembly_stacking_protein_2_","level_taxid":2759,"organism_taxid":"13146_0","organism_name":"Melopsittacus_undulatus","pub_gene_id":"LOC101878916","description":"Golgi_reassembly-stacking_protein_1"}
MGLGSSSEVPNGGAEGFHVHGVQENSPAQQAGLEPFFDFIIAIGHTRLNKENNMLKDLLKANAEKAVKLEVYNIKTMKMREVEVIPSNMWGGQGLLGASVRFCSFQGANEHVWHVLDVEPASPAALAGLQPYTDYVVGSDQILQESEDFFSLIESHEGKPLKLMVYNTEADSIREVVVTPNGAWGGEGSLGCGIGYGYLHRIPTQSTISKKKPESKPPSPLPAAGTPVASTDGYTETPLLAPPSQSDSCEILTNLDHSADQEMSGYSPESSLSPPPPLQRVMDPGFLDMSDSFPELANLKVSDMSSSASFNTPATDALVGTEKLMSDNDTSACFENATALDPEDTTMCSEGSVKQPELDELLSSVPSLPSLALPHEISSNTTAETDSFEDKVRRFNESIESSLTTTPV
>13146_0:00216f_{"pub_og_id":"36330at2759","og_name":"golgi_reassembly_stacking_protein_2_","level_taxid":2759,"organism_taxid":"13146_0","organism_name":"Melopsittacus_undulatus","pub_gene_id":"LOC101876847","description":"Golgi_reassembly-stacking_protein_2"}
MGSSQSVEIPGGGTEGYHVLRVQENSPGHRAGLEPFFDFIVSINGSRLNKDNDTLKDLLKANVEKPVKMLVYSSKTLELRETSVTPSNMWGGQGLLGVSIRFCSFDGANENVWHVLEVEPNSPAALAGLRPHSDYIIGADTVMNESEDLFSLIETHEAKPLKLYVYNTDTDNCREVVITPNSAWGGEGSLGCGIGYGYLHRIPTRPFEEGKKISLPGQLPSASLSPLKDGFTEVQLSSVNPTATLPPGSAGLEQSLSGLSISSSSTTVSNVPTTGVPTVPLLPPQVSQSLTSVPPVNPATTLPGLMPLPAGLPNLTDLSKLNLPAPHIVPEIVQPGLPSLPSLLPLNLMGITPLSVPPKCVPLLPLVTEASTVPTDLLPSITQAGSVPINPGTTVNVEQTSTLTLESTTPTSKATVVDRSSESSTVNEKTSGVTDTQASES
>57412_0:000655_{"pub_og_id":"36330at2759","og_name":"golgi_reassembly_stacking_protein_2_","level_taxid":2759,"organism_taxid":"57412_0","organism_name":"Colius_striatus","pub_gene_id":"GORASP1","description":"Golgi_reassembly-stacking_protein_1"}
RSTYNENKIYVLQVQENSPAQQGGLEPFFDFIIAIGHTRLNKENNMLKDLLKANAEKPVKLEVYNIKTMKIREVEVIPSNMWGGQGLLGASVRFCSFQGANEHVWHVLDVEPASPAALAGLQPYTDYIVGSDQILQESEDFFSLIESHEGKPLKLMVYNTEADSIREVVVTPNGAWGGEGSLGCGIGYGYLHRIPTQSKKQPESKPPSPSPEAGTPVPLTNGYTETPLLAPVSQSDNSEIVTNLDHSSDQAMSGYSPESSLSPPPPLQRVMDPGFLDMSGISFPELNDTSNMSSSASFNMPAEDALGGTEKLTSNNDASAYFENATALAPEDVTRYSEGSVNQPTLDDLPSVPSLPSFALPNEISVKTTLGTVPDNPETKLLLNTIESSLTTAPVKPDDEAVCEQKQEAA
>57412_0:00214c_{"pub_og_id":"36330at2759","og_name":"golgi_reassembly_stacking_protein_2_","level_taxid":2759,"organism_taxid":"57412_0","organism_name":"Colius_striatus","pub_gene_id":"GORASP2","description":"Golgi_reassembly-stacking_protein_2"}
MLVYSSKTLELREMSVTPSNLWGGQGLLGVSIRFCSFDGANENVWHVLEVEPNSPAALAGLRPHSDYIIGADTVMNESEDLFSLIETHEAKPLKLFVYNTDTDNCREVVITPNSAWGGEGSLGCGIGYGYLHRIPTRPFEEGKKISLPGQLPSAPLSPLKDGFTEVQLSSVNPPATLPPGSTGLEQSLSGLSISSPSTTVSNVLSTGVPTVPLLPPQVSQSLTSVPPVNPATTLPGLMPLPAGLPNLADLSKLNLPAPHIVPEIIQPGLPPLPSLPPLNLMGITPLSMPPKCVPLLPLATEASTVPADLLPAVSHAGSSLVDPGTAVNVEQTSVLPLESAAPASKETIVDRSSESSAVNEKASGATDTQASES
>215358_0:001dbf_{"pub_og_id":"36330at2759","og_name":"golgi_reassembly_stacking_protein_2_","level_taxid":2759,"organism_taxid":"215358_0","organism_name":"Larimichthys_crocea","pub_gene_id":"gorasp1a","description":"Golgi_reassembly-stacking_protein_1"}
MGLSQSSEVSEGGTYGYHVHGVQPGSPAEAAGLQPFFDFILSLDNKRLNEENDLLKELLKSNMERAVKLEVYSTKTSRVRELDVVPSNMWGGQGLLGASVRFCSYQGANENVWHVLDVEASSPAALAGLQPHSDYIVGADQVLQDSEDFFSLIEAHEGKPLKLLVYNTQTDACREVVVTPNGAWGGEGSLGCGIGYGYLHRIPAYIPSQPDTSPERIPTPVPEEEPSPKLPTHGFTEAPLMAPSSQSEDVLDLDQVTLQEAPLPPPIQRVMDPGFSDSEVAVLTPDAADLLDRLDLSMSSIDMTNTSLTMHEEKDGDVSGVEELEDSVLSSSADNETDPQELSSQAAMDLTSALASLDALSGIPPAEPSHLLTKSPDLSVSISELSNSPSPPMDASSLPVEYPDPPAEPSVSTEDPPCPSPVDLLQSSAVNELIPDDSFAQAVEDPTGPVEESTEPLDAAPAHHCSHESDEELPEELSLE
>215358_0:001f46_{"pub_og_id":"36330at2759","og_name":"golgi_reassembly_stacking_protein_2_","level_taxid":2759,"organism_taxid":"215358_0","organism_name":"Larimichthys_crocea","pub_gene_id":"LOC104934150","description":"A0A0F8CV26_LARCR"}
MGGTQSVEIPGGGSEGYHVLRVQENSPGHRAGLEPFFDFIVSINNTRLNKDNDTLKDLLKASVEKPVKMLVYSSKTLELRESTVTPSNLWGGQGLLGVSIRFCSFEGANENVWHVLEVEPNSPAALAGLRPHTDYIIGADTVMNESEDLFSLIESHEGKGLKLYVYNTDTDNCREVIITPNGSWGGEGSLGCGIGYGYLHRIPTRPFEEGKKISFPGNSPSEPVSPLKDGFTEVQLSAVTPPSTVPVVPSGLEESLSGLSISTAPPTMPSELQTGLPTVPLLPSSTSPSLSPLTPLNPAATSFNPATTLPGLMPLPGGLPPLPNLPNLNLPLPDLSAVSLAGPPPVGTTVPPLASLPPLNLPGLAPLPPLTMLPSHLPPLLPQGVSPLLPISTTAPPASVTVTAAPVIEPAADRKLPTEAVSTNATESPAPTETTLTS
>215358_0:004217_{"pub_og_id":"36330at2759","og_name":"golgi_reassembly_stacking_protein_2_","level_taxid":2759,"organism_taxid":"215358_0","organism_name":"Larimichthys_crocea","pub_gene_id":"gorasp2","description":"Golgi_reassembly-stacking_protein_2"}
MGGTQSVEIPGGGTEGYHVLRVQENSPGHRAGLEPFFDFIISISDTRLNKDNDTLKEMLRINVERPVKMLLYSSKTLAVRETTVIPSNMWGGQGLLGVSIRFCSFEGVNENVWHVLEVEPNSPAAVAGLRPHSDYIIGADTVMNESEDLFSVIETFEGKELKLYVYNTDTDNCRELVITPNCDWGGEGSLGCGIGYGYLHRIPTLPFLEGKKISFQAETPSEPAPPPKDGFTEVHLSAVVPTVPVAVSSSASTGLEQSLSSLSVSSNPTAVVSNLHTGVPTVPLTNQVPSPQSVPLSINPAVTLPGLMPLPGGLPPFPNLPNLNISMPDVGQVLPPGVGGFHHAGLPPLSLPGVVPGATLPPSDCVLPPVAANAGQGTTFPYSTIQMNSTLTKSTIPSSVTTCESINITMTADSS
>215358_0:004f40_{"pub_og_id":"36330at2759","og_name":"golgi_reassembly_stacking_protein_2_","level_taxid":2759,"organism_taxid":"215358_0","organism_name":"Larimichthys_crocea","pub_gene_id":"LOC104937167","description":"Golgi_reassembly-stacking_protein_1"}
MGLPQSSFLSGGGTNSGYHVHGVQADSPALKAGLEPFFDFILSIGNARLNKESDLLKDLLKANVEKAVKLEVYNSKTQRVRELEVIPSNMWGGQGLLGASVRFCSFEGANENVWHVLDVEASSPAAIAGLIAHDDFIVGADQVLQDSEDFFSLIEANEGKPLKLLVYNTKTDQCREVVVTPNGAWGGEGCLGCGIGYGYLHRIPTRPAEPNPQNKNLLQSTVIDSSEEPVASEHTEVPSEAAGSPSSDSGIDFNQIEGDVQDLCVTSPTQQHAVDLDISNISEAMTPDLSDMVSANDIGQSSMFANYGDDSGDQCSLDTSSVDQRPSSPEREEDSDTQETEQAHVIDMISTVSLSAGITDDLVGLEVNTEILSDHSIPEVQDTGSEPSSSAKTKEEETSEAAAPDS
>57397_0:001e05_{"pub_og_id":"36330at2759","og_name":"golgi_reassembly_stacking_protein_2_","level_taxid":2759,"organism_taxid":"57397_0","organism_name":"Apaloderma_vittatum","pub_gene_id":"GORASP2","description":"Golgi_reassembly-stacking_protein_2"}
MLVYSSKTLELRETSVTPSNMWGGQGLLGVSIRFCSFDGANENVWHVLEVEPNSPAALAGLRPHSDYIIGADTVMNESEDLFSLIETHEAKPLKLYVYNTDTDNCREVVITPNSAWGGEGSLGCGIGYGYLHRIPTRPFEEGKKISLPGQMPGTSLSPLKDGFTEVQLSSVNPAATLPPGSAGLEQSLSGLSISSPSTTVSNVLSTGVPTVPLLPPQVSQSLTSVPPVNPATTLPGLMPLPAGLPNLTELSKLNLPAPHIVPEVIQPGLPPLPSLPPLNLMGITPMSVPPNCVPLLPLVTEASTVPTDLLPSITQAGSFSVDPGPTVNVEQTPTLSLDSAAPTSKATVVDKSSESCTVNEKTSGVPDTQASES
>57397_0:002892_{"pub_og_id":"36330at2759","og_name":"golgi_reassembly_stacking_protein_2_","level_taxid":2759,"organism_taxid":"57397_0","organism_name":"Apaloderma_vittatum","pub_gene_id":"GORASP1","description":"Golgi_reassembly-stacking_protein_1"}
MYVLQVQENSPAQQGGLEPFFDFIIAIGHTRLNKENNMLKDLLKANAEKAVKLEVYNIKTMKIREVEVIPSNMWGGQGLLGASVRFCSFQGANEHVWHVLDVEPASPAALAGLQPYSDYIVGSDQILQESEDFFSLIESHEGKPLKLMVYNTEADSIREVVVTPNGAWGGEGSLGCGIGYGYLHRIPTQSISKKKPESKPPSPLPEAGTPVPSTNGYTETPLLAPASQSDSSETVPNLDHSTGQEMSGYLPESSLSSPPPLQRVMDPGFLDMSGISFPELTNLTQVSNKSPSASFNMPAADALAGTEKLMSNNDASGYFENATALDSEDVIMYSEDSVKQPELEDLLPSGPSLPSFALPNEISSKTPLGTDPENQETKLLLNSVESSLTTPPEKPEDEAACEQKEAAAAQDQE
>230844_0:001843_{"pub_og_id":"36330at2759","og_name":"golgi_reassembly_stacking_protein_2_","level_taxid":2759,"organism_taxid":"230844_0","organism_name":"Peromyscus_maniculatus_bairdii","pub_gene_id":"Gorasp2","description":"Gorasp2"}
MGSSQSVEIPGGGTEGYHVLRVQENSPGHRAGLEPFFDFIVSINGSRLNKDNDTLKDLLKANVEKPVKMLIYSSKTLELRETSVTPSNLWGGQGLLGVSIRFCSFDGANENVWHVLEVEPNSPAALAGLRPHSDYIIGADTVMNESEDLFSLIETHEAKPLKLYVYNTDTDNCREVIITPNSAWGGEGSLGCGIGYGYLHRIPTRPFEEGKKISLPGQMASTPVTPLKDGFTEVQLSSVSPPSLSAPGTAGIEQSLSGLSISSAPPAVSSVLSTGAPTVPLLPPPVNPSLASGPSVNPATPLPSLMPLPAGLPTLPNLPNFNLPAPHLMPGVGLPELGNPGLPPLPSLPPRNFPGIAPLPMPSEFLPSFPLVPEGSSAASAGEPLSSLPATGPPSDPVMTTAKAEAASSSLTVDMMSPASKVPTTVEDRVGDSPPAIEKPVSAVPDAKASESS
>230844_0:002598_{"pub_og_id":"36330at2759","og_name":"golgi_reassembly_stacking_protein_2_","level_taxid":2759,"organism_taxid":"230844_0","organism_name":"Peromyscus_maniculatus_bairdii","pub_gene_id":"Gorasp1","description":"Gorasp1"}
MGRPLAVARAVVQVQENSPAQQAGLEPYFDFIITIGHSRLNKENDTLKALLKANVEKPVKLEVFNMKTMKVREVEVVPSNMWGGQGLLGASVRFCSFRRASEHVWHVLDVEPSSPAALAGLCPYTDYVVGSDQILQESEDFFTLIESHEGKPLKLMVYNSESDSCREVTVTPNAAWGGEGSLGCGIGYGYLHRIPTQPASHYKKPVGASPAGTPPASTPQLNALPLGAPPPWPILQDSSGPELGDRHSVMEALPQVSGGFMEGQLLGPGYPSHGAADCEGCPRSMEIPLQPPPPVQRVMDPGFLDVSGISLLDSSNTSVCPSLPPSTVLTSTAASASGPEDMGSSSSSHERGEATWSGSEFEVSFPDSPGAQAQADHLPQLTLPDGLTSASSPEDGLSAELLEAQTEEPADTETEGPGSQTQVTPEPQPGL
>128390_0:0010b3_{"pub_og_id":"36330at2759","og_name":"golgi_reassembly_stacking_protein_2_","level_taxid":2759,"organism_taxid":"128390_0","organism_name":"Nipponia_nippon","pub_gene_id":"GORASP2","description":"Golgi_reassembly-stacking_protein_2"}
MLVYSSKTLELRETSVTPSNMWGGQGLLGVSIRFCSFDGANENVWHVLEVEPNSPAALAGLRPHSDYIIGADTVMNESEDLFSLIETHEAKPLKLYVYNTDTDNCREVVITPNSAWGGEGSLGCGIGYGYLHRIPTRPFEEGKKISLPGQLPSASLSPLKDGFTEVQLSSVNPSATLPPGSAGLEQSLSGLSISSPSTTVSNVLSTGVPTVPLLPPQVSQSLTSVPPVNPATTLPGLMPLPAGLPNLTDLSKLNLPAPHIVPEIIQPGLPPLPSLPPLNLMGITPLSMPPKCVPLLPLVTEASTVPTDLLPSITQAGSFSVDPGTTVNVEQTSTLTLDSATPTSKATIIDRSSESSTVNEKTSGVTDTQASEP
>128390_0:002193_{"pub_og_id":"36330at2759","og_name":"golgi_reassembly_stacking_protein_2_","level_taxid":2759,"organism_taxid":"128390_0","organism_name":"Nipponia_nippon","pub_gene_id":"GORASP1","description":"Golgi_reassembly-stacking_protein_1"}
MYVLQVQENSPAQQGGLEPFFDFILAIGHTRLNKENNMLKDLLKANAEKAVKLEVYNIKTMKIREVEVIPSNMWGGQGLLGASVRFCSFQGANEHVWHVLDVEPASPAALAGLQPYTDYIVGSDQILQESEDFFSLIESHEGKPLKLMVYNTEADSIREVVVTPNGAWGGEGSLGCGIGYGYLHRIPTQSIVSKKKPESKPPSPLPEAGTPLPSTNGYTETPLLAPASQSDNSDIVMNLDHSTDQEMSGYSPESSLSPPPPLQRVMDPGFLDMSGISFPELADLTKASSMSSSASFNTPAADAFVGTEKLMMSNNDASAYFENATALDPEDATMYSEGSVKQPELDNLPPSVPSLPSFALPNEFSSKTTLGTDPDSQETKLLFNSIESSLTTTPVKPDDEAACEQKEAAAAEDHE
>8932_0:000245_{"pub_og_id":"36330at2759","og_name":"golgi_reassembly_stacking_protein_2_","level_taxid":2759,"organism_taxid":"8932_0","organism_name":"Columba_livia","pub_gene_id":"GORASP2","description":"Golgi_reassembly-stacking_protein_2"}
MLVYSSKTLELRETSVTPSNMWGGQGLLGVSIRFCSFDGANENVWHVLEVEPNSPAALAGLRPHSDYIIGADTVMNESEDLFSLIETHEAKPLKLYVYNTDTDNCREVVITPNSAWGGEGSLGCGIGYGYLHRIPTRPFEEGKKISLPGQLPSASLSPLKDGFTEVQLSSVNPSATLPPGSAGLEQSLSGLSISSPPTTVSNVLNTGVPTVPLLPPQVSQSLTSVPPVNPATTLPGLMPLPAGLPNLPDLSKLNLPAPHIVPEITQPGLPPLPSLPPLNLMGIPPLSMPPKCVPLLPLVTEASAVSTDLLPSITQAGSFSVDPGTAANVEQTSTLTLDSATPTFKATIFDQSSESSAVSEKTPGVTDTQASES
>8932_0:0030a8_{"pub_og_id":"36330at2759","og_name":"golgi_reassembly_stacking_protein_2_","level_taxid":2759,"organism_taxid":"8932_0","organism_name":"Columba_livia","pub_gene_id":"GORASP1","description":"GORASP1"}
MVCGRGETTGHMNGEEGFRAVGFGSCTMYKHLPRLTLPLNVTRAQCIIRIKSVLQVQENSPAQQGGLEPYFDFIIAIGHTRLNKENNMLKDLLKANAEKAVKLEVYNIKTMKVREVEVIPSNMWGGQGLLGASVRFCSFQGANEHVWHVLDVEPTSPAALAGLQPYTDYIVGSDQILQESEDFFSLIESHEGKPLKLMVYNTEADSIREVVVTPNGAWGGEGSLGCGIGYGYLHRIPTQSIVSNKKPESKPPSPLPEAGTPVPSTNGYTETPLLAPTSESDNSEIVTNLDHSSDQEMSSYSPESTLSPPPPLQRVMDPGFLDMSGLSFPELTDVSRVSSMASPASFNVPAADALVGTEELMMSNNDTSGYFENATALDPEDVTMSSEGSAKQHELDNPLPSIPSLPSFALPDEISSSTTVGTDPDNEGEKLLVDNIESSLTTTPVKPDDEAASEQREEEAAQDHE
>7168_0:0001cb_{"pub_og_id":"36330at2759","og_name":"golgi_reassembly_stacking_protein_2_","level_taxid":2759,"organism_taxid":"7168_0","organism_name":"Anopheles_dirus","pub_gene_id":"ADIR007291","description":"A0A182NI18_9DIPT"}
KTVKGAFFLIRCAFVSGRGKVFCREEKPRLQLVLIVPPDPEHRSDMGLSHSISVPGGGTEGYHVLRVQDNSPGKTAGLEAFFDFILAIGNTRLDQDNDTLKELLKGNIDKEIQMTVYSSKTQNIRLVDITPSSTWGGQGLLGVSIRFCSFEGANENVWHILEVHPSSPAEEAGLIPFTDYIIGADSILHESEDLFTLIESHEGRPLKMYVYNTDLDRCREVTITPNSKWGGEGSLGCGIGYGYLHRIPIRVLPSDGKMPVGAGAQSVPVMAAATAMFPSGPTVPALSSVLGAPVDATNANRSVPFIPMVPPLANTFAPQVSNAAHDLLTVSQPSNSVTATATTTPADLANQFANLSATGHGPDLVNNNVETQTMPVLPGYNNNAAYAGEVASPPIHVGPAIYTPPGAGAGAVEQVSMGSPAPDTAVPPPPQQQVPLVNLSYPTASSVSSLPPPANPYSMASTMPPPTTLASDFYQMYGSPVPPATGNIGAVPATANNYATTIDFLQSQQQQQPWSQPPIQMYSTYPQVQPIPDPSQSPAHQSTATGGSVASPPPPAASSLFQSNAVTTPISLPGMPPITVSATIQPEALRGLQFSNAPTMTPPQPQQQQQPPLMSMPTLQ
>8790_0:000131_{"pub_og_id":"36330at2759","og_name":"golgi_reassembly_stacking_protein_2_","level_taxid":2759,"organism_taxid":"8790_0","organism_name":"Dromaius_novaehollandiae","pub_gene_id":"GORASP2","description":"Golgi_reassembly-stacking_protein_2"}
MLVYSSKTLELRETSVTPSNMWGGQGLLGVSIRFCSFDGANENVWHVLEVEPNSPAALAGLRPHSDYIIGADTVMNESEDLFSLIETHEAKPLKLYVYNTDTDNCREVVITPNSAWGGEGSLGCGIGYGYLHRIPTRPFEEGKKISLPGQLPSASLSPLKDGFTEVQLSSVNPSPTLPAGSAGLEQSLSGLSISSSSTTVSNVLSTGVPTVPLLPPQVSQSLASVPPVNPATTLPGLMPLPAGLPNLTDLSKLNLPAPHIVPGAELPEIIQPGLPSLPSLPPLNLMGITPLSMPPKCVPLLPLVTEVSTVPADLLPSITQAGSFSIDPGTTVNVEQTSALTLDSAIPTSKATIVDRSSESSTVNEKASGITDIQASES
>8790_0:000173_{"pub_og_id":"36330at2759","og_name":"golgi_reassembly_stacking_protein_2_","level_taxid":2759,"organism_taxid":"8790_0","organism_name":"Dromaius_novaehollandiae","pub_gene_id":"GORASP1","description":"Golgi_reassembly-stacking_protein_1_isoform_X1"}
MGLGSSSEVPDGGAEGFHVHGVQENSPAQQGGLEPFFDFIIAIGHTRLNKENNMLKDLLKANAEKPVKLEVYNIKTMKMREVEVIPSNMWGGQGLLGASVRFCSFQGANEHVWHVLDVEPASPAALAGLQPYSDYIVGSDQILQESEDFFSLIESHEGKPLKLMVYNTEADSIREVVVTPNGAWGGEGSLGCGIGYGYLHRIPTQSIVSKKKPESKPPSPLSSEARTPVPSTNGYTETPLLAPASQNENSEIVMSLDQSTDQEMSGYSPESSLSPPPPVQRVMDPGFLDMSGISFPELTDLTKVSDMSASFNMPAADTLGGTEKLMSNSEAAAYFENPTALDPEHLTTYPEGSVKEPELDQLIPSISSLPSLALPNEISSKTTLGTDPNNQETKLLLNSTESSLSTTPLKPDDEKACEQKEEAAQDQ
>9568_0:002e8f_{"pub_og_id":"36330at2759","og_name":"golgi_reassembly_stacking_protein_2_","level_taxid":2759,"organism_taxid":"9568_0","organism_name":"Mandrillus_leucophaeus","pub_gene_id":"GORASP2","description":"GORASP2"}
MRDGSNTLSEIRKLEPGTVVCICNPSYSNQETEVQENSPGHRAGLEPFFDFIVSINGSRLNKDNDTLKDLLKANVEKPVKMLIYSSKTLELRETSVTPSNLWGGQGLLGVSIRFCSFDGANENVWHVLEVESNSPAALAGLRPHSDYIIGADTVMNESEDLFSLIETHEAKPLKLYVYNTDTDNCREVIITPNSAWGGEGSLGCGIGYGYLHRIPTRPFEEGKKISLPGQMAGTPITPLKDGFTEVQLSSVNPPSLSPPGTTGIEQSLAGLSISSTPPAVSSVLSTGVPTVPLLPPQVNQSLTSVPPMNPATTLPGLMPLPAGLPNLPSLNLNLPAPHIMPGVGLPELVNPGLPPLPSLPPRNLPGIAPLPLPSEFLPSFPLVPESSSAASSGELLSSLPPTGNPPSDPATTTAKADAASSLTVDVTPPTAKAPATVEDRVGESTPVSEKPVSAAVDASASESP
>9568_0:003c56_{"pub_og_id":"36330at2759","og_name":"golgi_reassembly_stacking_protein_2_","level_taxid":2759,"organism_taxid":"9568_0","organism_name":"Mandrillus_leucophaeus","pub_gene_id":"GORASP1","description":"Golgi_reassembly-stacking_protein_1_isoform_X1"}
MPSGAAAMGLGVSAEQPAGGAEGFHLHGVQENSPAQQAGLEPYFDFIITIGHSRLNKENDTLKALLKANVEKPVKLEVFNMKTMRVREVEVVPSNMWGGQGLLGASVRFCSFRRASEQVWHVLDVEPSSPAALAGLRPYTDYVVGSDQILQESEDFFTLIESHEGKPLKLMVYNSESDSCREVTVTPNAAWGGEGSLGCGIGYGYLHRIPTQPPSYHKKPPGTPPPCAPPPDAPLHDALPPGPTLEDSPSLETGSRQSDYMEALLQAPGSSMEDPLPGPGSPSQSAPDPDGLPHFMETPLQPPPPVQRVMDPGFLDVSGISLLDSSNASVWPSLPSSTELTSTAVSTSGPEDICSSSSSHERGGEATWSGSEFEVPFLDSPGAQAQADHLPQLTLPDSLTSAASPEDGLSAELLEAQAEEEPASTEGLDAGTEAEGLASQAQISTAE
>181119_0:000ae7_{"pub_og_id":"36330at2759","og_name":"golgi_reassembly_stacking_protein_2_","level_taxid":2759,"organism_taxid":"181119_0","organism_name":"Pseudopodoces_humilis","pub_gene_id":"GORASP2","description":"Golgi_reassembly-stacking_protein_2"}
MGASQSIDIPGGGTEGYHVLRVQENSPGHRAGLEPFFDFIVSINGSRLNKDNDTLKDLLKANVEKPVKMLVYSSKTLELRETSVTPSNMWGGQGLLGVSIRFCSFDGANENVWHVLEVEPNSPAALAGLRPHSDYIIGADTVMNESEDLFSLIETHEAKPLKLYVYNTDTDNCREVVITPNSAWGGEGSLGCGIGYGYLHRIPTRPFEEGKKISLPGQLPSASLSPLKDGFTEVQLSSVNPSATLPPGSAGLEQSLSGLSISSPSTTVSNVLSTGVPTVPLLPPQVSQSLTSVPPVNPATTLPGLMPLPAGLPNLTDLSKLNLPAPQIVPEIIQPGLQPLPPLPPLHLMGITPLSMPPKCVPMLPLVTEASTVPTDLLPSITQAGSFSINPGTTENVEETSALTLDSATPASRATVVDRSNESSASNEKTTGITDTQASES
>181119_0:00255d_{"pub_og_id":"36330at2759","og_name":"golgi_reassembly_stacking_protein_2_","level_taxid":2759,"organism_taxid":"181119_0","organism_name":"Pseudopodoces_humilis","pub_gene_id":"GORASP1","description":"Golgi_reassembly-stacking_protein_1"}
MGLGSSSEGPGGGAEGFHVHGVQENSPAQQGGLEPFFDFIIAIGHTRLNKENNMLKDLLKANAEKAVKLEVYNIKTMKIREVEVIPSNMWGGQGLLGASVRFCSFQGANEHVWHVLDVEPSSPAALAGLQPYTDYIVGSDQILQESEDFFSLIESHEGKPLKLMVYNTEADSIREVVVTPNGAWGGEGSLGCGIGYGYLHRIPTQSVTSKKKPESKPPSPSPEAGTPVPSTNGYTETPLLAPTSQNDISETVMNLDHSTEQEMSGYSPESSLSPPPPLQRVMDPGFLDMSGISVSEFTSFTDRSSMSPSASFNVPAAGASVGPETLMPNSEASAYFENASTLDPEGLTLYPEGSGKQPTLDDLLPSIPSLPSLDLPHDISSKTTLGTDADNQESKLLVNSTESSLTTAPETPEHEAASEQKGEAAAQDPE
>76193_0:00080f_{"pub_og_id":"36330at2759","og_name":"golgi_reassembly_stacking_protein_2_","level_taxid":2759,"organism_taxid":"76193_0","organism_name":"Papilio_machaon","pub_gene_id":"LOC106710725","description":"A0A194RB82_PAPMA"}
MGSSQSAEVPGGGSEGYHVLRVQDGSPGHQANLEPFFDFIVAIENIRLDQDNDTLKDLLKKNIDKTIKMLVYSSKTQSVREVQITPSNNWGGQGLLGVSIRFCSFEGANENVWHVLEVHPTSPAEIAGLRPFTDYIIGADSIMHESEDLFTLIEAHEGRALKLFVYNTSDDTCREVHITPNHNWGGQGSLGCGIGYGYLHRIPIRNSSTAPNENPYTPSTPMVSSQSVNIQQNLASNLQNLSINDEKAPLVSGAQSAISQEGPIQNHPPPPFLSGVPMVNPGANYSTSEYSAPQPVMSQQPISQAQSVVSNMAAYSSNLADATLTNLGSIPSVSHMQPPAPLPNLPGIPMNQPQPYIPMMPSYTQPQVPTTVAYPHETQPLVPTFDMSSFNQSTMLPPMSSGIPVVTPVSLPGMPSITVSATLPVSTMQEIHQQQTQQQDLLS
>45779_0:000bb5_{"pub_og_id":"36330at2759","og_name":"golgi_reassembly_stacking_protein_2_","level_taxid":2759,"organism_taxid":"45779_0","organism_name":"Papilio_glaucus","pub_gene_id":"pgl1598.12"}
MGSSQSAEVPGGGSEGYHVLRVQDGSPGHKANLEPFFDFIVAIENIRLDQDNDTLKELLKKNIDKTIKMLIYSSKTQSVREVLITPSNNWGGQGLLGVSIRFCSFEGANENVWHVLEVHPSSPAEIAGLRPFSDYIIGADSIMHESEDLFTLIEAHEGRALKLFVYNTSDDTCREVHITPDHSWGGQGSLGCGIGYGYLHRIPIRNSSPTHDQNLYTPSIPMVSSQSANIQQNLTANLQNLSINEEKTPLVSGAQSVISQEGPIQNHPPPPFLSGVPMVNPGASYSTAEYSAPQPVMSQQPISQAQSVVSNMAAYSSNLADATLTNLGSIPSVSHMQPPAPLPNLPGIPMNQPQPYIPMMPSYTQSQVPTSAPYPQETQNLVPTFDMSSFNQATMLPPMASGLPVVTPVSLPGMPSITVSATLPVSTMQEIHQQQTLQQQDLLS
>8177_0:002695_{"pub_og_id":"36330at2759","og_name":"golgi_reassembly_stacking_protein_2_","level_taxid":2759,"organism_taxid":"8177_0","organism_name":"Acanthopagrus_latus","pub_gene_id":"119025695","description":"Golgi_reassembly-stacking_protein_2-like"}
MGGSQSVDIPGGGTEGYHVLTVQENSPGHRAGLEPFFDFIISVCDTRLNKDNDTLKELLKMNVERPVKMLLYSSKMLAVRETTITPSTMWGGPGLLGLSIRFCSFEGANENVWHVLEVEPNSPAALAGLKAYADYIIGADAVMTEIEDLFSIIETYEGKELKLYVYNTDADNCREVLITPNCDWGGEGSLGCGIGYGYLHRIPTLPFSEGKKISFPAHTPSEPALPPKDGFTEVHLSAVIPTIPVAVSSSVSTGLEQPLTGLSVSSDPTAVISDLKTGAFTVPLTVPSSHSVPMSVSPAATLSGSMPLPGGLPGVLSPGVGGLQHAGLPPLTLPGVMPGVTLPPPDFVLPPIAASAFPSVTQDTRFPSPTQQNSTLTKSPVPSSGTTCESINIPMTADSS
>8177_0:004a99_{"pub_og_id":"36330at2759","og_name":"golgi_reassembly_stacking_protein_2_","level_taxid":2759,"organism_taxid":"8177_0","organism_name":"Acanthopagrus_latus","pub_gene_id":"119008968","description":"Golgi_reassembly-stacking_protein_1-like"}
MGLPQSSFLSDGGTNSGYHVHGVQQDSPALNAGLEPFFDFILSIGHTRLNKESDLLKDLLKANVEKAVKLEVYNSKTQRVRELEVTPSNMWGGQGLLGASVRFCSFEGANENVWHVLDVEASSPAALAGLIAHDDFIVGADQVLQDSEDFFSLIEANEGKPLKLLVYNTQTDQCREVVVTPNGAWGGEGSLGCGIGYGYLHRIPTRPAPPNTQNRNTLQSTVIGSSEELGASDHTEVPSEAVCSPSNVSKVDLNQIEGAVQDLCVTSPTQAAADFDISNIPEAMTPDLSDMVSTNDIGQSSMFANYGDDSGDQCSLDTSSLDQRPSSPGREEDSDTLETEQGRVIDLIATASPSRETPDDLIGLEVTTENLSDLDIREAQETSSEPSIPANIKEEETSETAAPDS
>8177_0:005067_{"pub_og_id":"36330at2759","og_name":"golgi_reassembly_stacking_protein_2_","level_taxid":2759,"organism_taxid":"8177_0","organism_name":"Acanthopagrus_latus","pub_gene_id":"119010722","description":"Golgi_reassembly-stacking_protein_1a"}
MGLSQSAEVAEGGTYGYHVHGVQPSSPAEEAGLQPFFDFILSLDNKRLNEENELLKELLKANMERAVKMEVYSTKTTRVRELEVVPSNMWGGQGLLGASVRFCSYQGANENVWHVLDVEASSPAALAGLQPHSDYIVGADQVLQDSEDFFSLIEAHEGKPLKLLVYNTQTDACREVVVTPNGAWGGEGSLGCGIGYGYLHRIPALPEASTAKPPTPVPEEELSPELPTHGFTEAPLMAPSSQSEDVLDLEQVALQEAPLPPPIQRVMDPGFSDSEVAVMTPDTADLVDRLELSMSSIDMTNTALAMHEEKEGEISGVEELEDSVLLSSSTENQTDPQELSSQAAIDLTSALASNDTLSDSGIPPAEPSHLLTESTDEPVSLCESINSPTPPMGALSPLVESSEPPAEPSVPAEDPPSPSPVDLLQSSAVNEVTVDDSPAPDVEDETAPVEESDELLDVADAHHCSHESDEEEPEETPLE
>8177_0:00521d_{"pub_og_id":"36330at2759","og_name":"golgi_reassembly_stacking_protein_2_","level_taxid":2759,"organism_taxid":"8177_0","organism_name":"Acanthopagrus_latus","pub_gene_id":"119010634","description":"Golgi_reassembly-stacking_protein_2-like"}
MGGSQSVEIPGGGSEGYHVLRVQENSPGHRAGLEPFFDFIVSINNTRLNKDNDTLKDLLKASVEKPVKMLVYSSKTLELRESTVTPSNLWGGQGLLGVSIRFCSFEGANENVWHVLEVEPNSPAALAGLRPHTDYIIGADTVMNESEDLFSLIESHEGKGLKLYVYNTDTDNCREVIITPNSAWGGEGSLGCGIGYGYLHRIPTRPFEEGKKISFPGNSPSEPISPMKDGFTEVQLSAVTPPPVVPSGLEDSLSGLSISTAPPTMPSELQTGLPTVPLLPSSTSPSLSPLTPLNPAATSFNPATTLPGLMPLPAGLPPLPNLPNLNLPLPDLSAVSLAGAPPLGTTVPGLASLPPLNIPGLAPLPPLPTMLPSQLPPLLPQGVAPFLPISTTTPPASVTVTAAPAAEPTVPTEAASTNAPESLAPTETTVAS
>54380_0:0019c6_{"pub_og_id":"36330at2759","og_name":"golgi_reassembly_stacking_protein_2_","level_taxid":2759,"organism_taxid":"54380_0","organism_name":"Cariama_cristata","pub_gene_id":"GORASP1","description":"Golgi_reassembly-stacking_protein_1"}
RSMYNKNKIYVLQVQENSPAQQGGLEPFFDFIIAIGHTRLNKENNMLKDLLKANAEKAVKLEVYNIKTMKIREVEVIPSNMWGGQGLLGASVRFCSFQGANEHVWHVLDVEPASPAALAGLQPYTDYIVGSDQILQESEDFFSLIESHEGKPLKLMVYNTEADSIREVVVTPNGAWGGEGSLGCGIGYGYLHRIPTQSIISKKKPESKPPSPLPEAGTSVPSTNGYTETPLLAPASQSDNSEVVTNLDHSTDQEMSGYSPESSLSPPPPLQRVMDPGFLDMSGISFPELTHLTKVSDVSSSASFNMPAADAVVGTEKLMSNYDASAYFENTRALDPEDVTMYSEGSVKQPELDDLLHSISSLPSFALPNETSSETTLGTDPDNQETKPLSNSIESSLTTTLVKPDDEVAREQKEEAAQDHE
>54380_0:002921_{"pub_og_id":"36330at2759","og_name":"golgi_reassembly_stacking_protein_2_","level_taxid":2759,"organism_taxid":"54380_0","organism_name":"Cariama_cristata","pub_gene_id":"GORASP2","description":"Golgi_reassembly-stacking_protein_2"}
MLVYSSKTLELRETSVTPSNMWGGQGLLGVSIRFCSFDGANENVWHVLEVEPNSPAALAGLRPHSDYIIGADTVMNESEDLFSLIETHEAKPLKLFVYNTDTDNCREVVITPNSAWGGEGSLGCGIGYGYLHRIPTRPFEEGKKISLPGQLPSVSLSPLKDGFTEVQLSSVNPSATLPSGSAGLEQSLSGLSISSPSTTVSNVLSTGVPTVPLLPPQVSQSLTSVSPVNPATTLPGLMPLPAGLPNLTDLSKLNLPAPHIVPENIQPGLPSLPSLPPLNLMGITPLSMPPKCVPLLPLVTEASTVPTDLLPSITQAGSFSVNPGTTVNVEQTSTLTLDNAAPTSKATIVDRSSESSTVNEKTSGVTDTQASES
>48883_0:000149_{"pub_og_id":"36330at2759","og_name":"golgi_reassembly_stacking_protein_2_","level_taxid":2759,"organism_taxid":"48883_0","organism_name":"Geospiza_fortis","pub_gene_id":"GORASP2","description":"Golgi_reassembly-stacking_protein_2"}
MLVYSSKTLELRETSVTPSNMWGGQGLLGVSIRFCSFDGANENVWHVLEVEPNSPAALAGLRPHSDYIIGADTVMNESEDLFSLIETHEAKPLKLYVYNTDTDNCREVVITPNSAWGGEGSLGCGIGYGYLHRIPTRPFEEGKKISLPGQLPSASLSPLKDGFTEVQLSSVNPSSTLPPGSAGLEQSLSGLSISSPSTTVSNVLSTGVPTVPLLPPQVSQSLTSVPPVNPATTLPGLMPLPAGLPNLTDLSKLNLPAPQIVPEMIQPGLQPLPPLPPLHLMGITPLSMPPKCVPVLPLVTEASTVPTDLLPSIPQAGSFSVNPGTPEKVEESSAFSLDSATPTSRATIVDRSNESSAANEKTAGITDTQASES
>48883_0:001cdd_{"pub_og_id":"36330at2759","og_name":"golgi_reassembly_stacking_protein_2_","level_taxid":2759,"organism_taxid":"48883_0","organism_name":"Geospiza_fortis","pub_gene_id":"GORASP1","description":"GORASP1"}
MMDEDCIHTNVVLGAIHLQEVVLAQSHPNNNKICVLQVQENSPAQQGGLEPFFDFIIAIGHTRLNKENNMLKDLLKANAEKAVKLEVYNIKTMKIREVEVIPSNMWGGQGLLGASVRFCSFQGANEHVWHVLDVEPSSPAALAGLQPYTDYVVGSDQILQESEDFFSLIESHEGKPLKLMVYNTEADSIREVVVTPNGAWGGEGSLGCGIGYGYLHRIPTQSTTSKKKPESKSASPSPEAGTPLPSTNGYTETPLLAPTSQNDSSEAVMNLDHSTEQAMSGYSPESSLSPPPPLQRVMDPGFLDMSGISVSEFTSLTEVSNLSSSASFNMPAAGAPVGSETLMPKSEASAYFENASALDPEGLTPYPEGSGKQPTLDDLLPSIPSLPSLDLPHDISSKTTLGTDADNQESKVLVNSMESSLPTAPETPEREAASEQKGEAAAQDPE
>34816_0:00017d_{"pub_og_id":"36330at2759","og_name":"golgi_reassembly_stacking_protein_2_","level_taxid":2759,"organism_taxid":"34816_0","organism_name":"Morone_saxatilis","pub_gene_id":"118323551","description":"Golgi_reassembly-stacking_protein_1-like"}
MGLPQSSFLSDGGANSGYHVHGVQEDSPALRAGLEPFFDFILSIGNTRLNKESDLLKDLLKANVEKVVKLEVYNSKTQRVRELEVTPSNMWGGQGLLGASVRFCSFEGANENVWHVLDVEASSPAAIAGLIAHDDFIVGADQVLQDSEDFFSLIEANEGKPLKLLVYNTQTDQCREVVVTPNGAWGGEGSLGCGIGYGYLHRIPTRPAQPNSQNKNVLQSAVIGSSEELVASDHTEVPSVAACSPSSVSEIDLNQIKGAAQDLCVISPTQPAVDLDISNIPEAMTPDLSDMVSTSDMGQSSMFANYGDDSGDQCSLDTSSVDQRPSSPEREDESDTQETEQGPVLDMITAASPSKEIADDLVGLEVTTENLSGLSIPEVQDTSYEPSSSASVTVEETSETVARDS
>34816_0:00378e_{"pub_og_id":"36330at2759","og_name":"golgi_reassembly_stacking_protein_2_","level_taxid":2759,"organism_taxid":"34816_0","organism_name":"Morone_saxatilis","pub_gene_id":"118334370","description":"Golgi_reassembly-stacking_protein_1a"}
MGLSQSSEVSEGGTYGYHVHGVQPSSPAEKAGLQPFFDFILSLDNNRLNDENDLLKELLKANVERAVKMEVYSTKTMRVRELEVLPSNMWGGQGLLGASVRFCSYQGANENVWHVLDVEASSPAALAGLQPHSDYIVGADQVLQDSEDFFSLIEAHEGKPLKLLVYNTQTDVCREVVVTPNGAWGGEGSLGCGIGYGYLHRIPAANPDTPTEMPPTPVPEEEPPLKLPTHGFMEAPLMAPSSQSEDLLDLEQVTLQEGPLPPPLQRVMDPGFSDSDVVVVNPDVADLVDRLELSMSSIDMTNTALAMHEEKDGDISGVEELEDSLLLSSSADNQTDPRELSSQAAMDLTSALASDDTLSDSGIPPAETSPLESTDLPASLCESSNSPSPPLGALSLPVESPEPPVESPEPPVESPVPVEDPPCPSPVDLLQSSAVNESTADDFPAQAIDDETGRAEESAEPLDVAPAHHCSHESDEEDPEKPPLE
>34816_0:003a2a_{"pub_og_id":"36330at2759","og_name":"golgi_reassembly_stacking_protein_2_","level_taxid":2759,"organism_taxid":"34816_0","organism_name":"Morone_saxatilis","pub_gene_id":"118334309","description":"Golgi_reassembly-stacking_protein_2-like"}
MGGSQSVEIPGGGSEGYHVLRVQENSPGHRAGLEPFFDFIVSINNTRLNKDNDTLKDLLKASVEKPVKMLVYSSKTLELRESTVTPSNLWGGQGLLGVSIRFCSFEGANENVWHVLEVEPNSPAALAGLRPHTDYIIGADTVMNESEDLFSLIESHEGKGLKLYVYNTDTDNCREVIITPNGSWGGEGSLGCGIGYGYLHRIPTKPFEEGKKISFPGNSPSEPLSPLKDGFTEVQLSAVTPPSTAPVVPSGLEDSLSGLSISTAPPTMPSELQTGLPTVPLLPSSTSPSLSPLTPLNPAATSFNPTTTLPGLMPLPGGLPPLPNLPNLNLPLPDLSAVSLAGQPPIGTTVPSLASLPPLNIPGLAPFHPLPTMLPSQLPPLLPQGVTPLLPISTTAPAASVTVTGAPATEPAADHTVPTEVASTNATESPPPTETTLTS
>34816_0:00451c_{"pub_og_id":"36330at2759","og_name":"golgi_reassembly_stacking_protein_2_","level_taxid":2759,"organism_taxid":"34816_0","organism_name":"Morone_saxatilis","pub_gene_id":"118338817","description":"Golgi_reassembly-stacking_protein_2-like_isoform_X1"}
MGGSQSVEIPGGGTEGYHVLRVQENSPGHRAGLEPFFDFIISICDTRLNKDNDTLKELLKMNVERPIKMLLYSSKTLAVRETTITPSNMWGGQGLLGVSIRFCSFEGANENVWHVLEVEPNSPAALAGLRAHADYIIGADTVMNESEDLFSIVETYEGKELKLYVYNTDTDNCREVVITPNCDWGGEGSLGCGIGYGYLHRIPTLPFAEGKKIGFSARTQSEPAPPPKDGFTEVVLSAVIPTVPVAVSSSASTGLEQSLAGLSVNSNPTAVVSNLQTAFSGAPTAPLTSQVPFSQSVPLCVNPAATLPGLMPLPGGLPPFPNLPNVNITLPDVGHVLPSGVCGLQHAGLPPLTLPGVAPGVTLPPSDFVLPPVSANAAPAVRQNTAFPSSTIQMNSILTKSPVPSSPVAACESINITMTADSS
>30419_0:001586_{"pub_og_id":"36330at2759","og_name":"golgi_reassembly_stacking_protein_2_","level_taxid":2759,"organism_taxid":"30419_0","organism_name":"Opisthocomus_hoazin","pub_gene_id":"GORASP2","description":"Golgi_reassembly-stacking_protein_2"}
MLVYSSKTLELRETSVTPSNMWGGQGLLGVSIRFCSFDGANENVWHVLEVEPNSPAALAGLRPHSDYVIGADTVMNESEDLFSLIETHEAKPLKLYVYNTDTDNCREVVITPNSAWGGEGSLGCGIGYGYLHRIPTRPFEEGKKISLPGQLPSASLSPLKDGFTEVQLSSVNPSATVPPGSAGLEQSLSGLSISSPSTAVSSVLSTGVPTVPLLPPQVSQSLTSVPPVNPATTLPGLMPLPAGLPNLTDLSKLNLPAPHIVPEIIQPGLPSLPSLPPLNLMGIPPLSVPPKCVPLLPLVTEASTVPTDLLPSITQAGSFSIDPGTTVNVEQTSTLALDSATPASKAAIVDRSSESSAVTEKTSGVTDTQASES
>30419_0:0031ef_{"pub_og_id":"36330at2759","og_name":"golgi_reassembly_stacking_protein_2_","level_taxid":2759,"organism_taxid":"30419_0","organism_name":"Opisthocomus_hoazin","pub_gene_id":"GORASP1","description":"Golgi_reassembly-stacking_protein_1"}
MYVLQVQENSPAQQGGLEPFFDFIIAIGHTRLNKENSMLKDLLKANAEKAVKLEVYNIKTMKIREVEVIPSNMWGGQGLLGASVRFCSFQGASEHVWHVLDVEPASPAALAGLQPYMDYIVGSDQILQESEDFFSLIESHEGKPLKLMVYNTEADSIREVVVTPNGAWGGEGSLGCGIGYGYLHRIPTQSIASKKKPQSKPPSPLPEAGTPVSSTNGYTETPLLAPASQSDSSEIVMSLDHSTDQEMSGYSPESSLSPPPPLQRVMDPGFLDMSGIAFPDLTTLTKESNVSSSASFNMPAVDALVGTEKLTSNNDASAYFENATALDPAGVAMSSEGSVKQPELDDLLPSIPSLPSFALPNEISSKTTLGTDPNNQGTKLTLNSNESSLTTTPVKPDDEAACEQKEEEAAQDHE
>171605_0:0014cd_{"pub_og_id":"36330at2759","og_name":"golgi_reassembly_stacking_protein_2_","level_taxid":2759,"organism_taxid":"171605_0","organism_name":"Vanessa_cardui","pub_gene_id":"124533711","description":"Golgi_reassembly-stacking_protein_2"}
MGSSQSSEVPGGGSEGYHILRVQDGSPGQKANLEPFFDFIVAIENTRLDQDNDTLKTLLKQNIDKTIKMRIYSTKTQSVRELMITPSQDWGGQGLLGVSIRFCSFEGANENVWHILEVHPSSPAELAGLRPFSDYIIGADSIMHESEDLFTLIEAHEGRALKLFVYNINDDSCREVLITPNHNWGGEGSLGCGIGYGYLHRIPIRSTQLMANQNQHIAPTPMVSSQNTTVHQDTVLSGIQSLNIANETTPLVNDNQGTHQPDTTQVSQPPFLSGVPMVNPGSYTSSFNNVPPSMPDFVSTQPGISTTPLSQTQSMVSNMAAYSSNLADTTLTNLGSIPSVSNMQPPAPLPNLPGFPMNQPQPYIPMMQNYSQSQVSTPLQQTSPNLVPTFDMTNFTQAPMQPPPLSSGLPVVTPVSLPGMPSITVSATLPVSTMQEIHQQQVLQQQDLLS
>55661_0:000ca2_{"pub_og_id":"36330at2759","og_name":"golgi_reassembly_stacking_protein_2_","level_taxid":2759,"organism_taxid":"55661_0","organism_name":"Cuculus_canorus","pub_gene_id":"GORASP2","description":"Golgi_reassembly-stacking_protein_2"}
MLVYSSKTLELRETSVTPSNMWGGQGLLGVSIRFCSFDGANENVWHVLEVEPNSPAALAGLRPHSDYIIGADTVMNESEDLFSLIETHEAKPLKLYVYNTDTDNCREVVITPNSAWGGEGSLGCGIGYGYLHRIPTRPFEEGKKISLPVQLPSASLSPLKDGFTEVQLSSVNPSATLPPGSAGLEESLSGLSISSPATTVSNVLSTGVPTVPLLPPQVNQSLTSVPPVNPATTLPGLMPLPAGLPNLTDLSKLNLPAPHVVSEIIQPGLPPLPSLPPLNLMGVPPLSVPPKCVPLLPLVTEASTVPTDLLPSITQAGSFSVNPGTTVNVEQTSALTLDSTTPTSKSVIVDGSSESSTVKEKTAGVTDAQASES
>55661_0:0014f4_{"pub_og_id":"36330at2759","og_name":"golgi_reassembly_stacking_protein_2_","level_taxid":2759,"organism_taxid":"55661_0","organism_name":"Cuculus_canorus","pub_gene_id":"GORASP1","description":"Golgi_reassembly-stacking_protein_1"}
MYVLQVQENSPAQQGGLEPFFDFIIAIGHTRLNKENNMLKDLLKANAEKAVKLEVYNIKTMKIREVEVIPSNMWGGQGLLGASVRFCSFQGASEHVWHVLDVEPASPAALAGLQPYADYIVGSDQILQESEDFFSLIESHEGKPLKLMVYNTEADSIREVVVTPNGAWGGEGSLGCGIGYGYLHRIPTQSAVVKKKQESKPPSPLPEAGTPVPSTNGYTETPLLAPTSQSDNAEIVMNLDHSTDQEVSGYSPESSLSPPPPLQRVMDPGFLDMSGISFPELADLTKVSNMSSSASFNMPAADTLVGSEKLMSNNDASAYFENASSLNPEDVSMYSEGSAKKPEVDDLLSSIPSLPSFVLPNEISSKTTLGTDPDNQETKLLLNSSESSLTTTPVKPDDEAGCEQKEAAAAQEHE
>57421_0:000f9a_{"pub_og_id":"36330at2759","og_name":"golgi_reassembly_stacking_protein_2_","level_taxid":2759,"organism_taxid":"57421_0","organism_name":"Merops_nubicus","pub_gene_id":"GORASP1","description":"Golgi_reassembly-stacking_protein_1"}
MYVLQVQENSPAQQGGLEPFFDFIIAIGHTRLNKENNMLKDLLKANVEKAVKLEVYNIKTMKIREVEVVPSNMWGGQGLLGASVRFCSFQGANEHVWHVLDVEPASPAALAGLQPYTDYVVGSDQILQESEDFFSLIETHEGKPLKLMVYNTEADSIREVVVTPNGAWGGEGSLGCGIGYGYLHRIPTQSATSKRKPESKPPSPIAEAGAPVPSTNGYTETPLLAPTSQSDSSGIVMDLDHSTDQELSGYSPESSLAPPPPLQRVMDPGFLDMSGISLPELTNLTTVSNMSSSAPSNVPAADAFVGTEKLMSNNDASAYFENAKALDPEDVILCSEGSVKQPELDDLLPSVPPLPSFSLPNEISSKTTPGTDPETQEAELLLSRIESSLATPPGKPGDEAGCEQTEAAAAQDQE
>57421_0:0033be_{"pub_og_id":"36330at2759","og_name":"golgi_reassembly_stacking_protein_2_","level_taxid":2759,"organism_taxid":"57421_0","organism_name":"Merops_nubicus","pub_gene_id":"GORASP2","description":"Golgi_reassembly-stacking_protein_2"}
MLVYSSKTLELRETSVTPSNMWGGQGLLGVSIRFCSFDGANENVWHVLEVEPNSPAALAGLRPHSDYIIGADAIMNESEDLFSLIERHEAKPLKLYVYNTDTDNCREVVITPNSAWGGEGSLGCGIGYGYLHRIPTRPFEEGKKISLSGQLPSAPLSPLKDGFAEVQLSSVNPSATLPPGSTGLEQSLSGLSISSPSTTVSNVLSTGVPTVPLLPSQVSQSLASVPPVNPATTLPGLMPLPAGLPNLTDLSKLNLPAPHIVPEIIQTGMPSLPSLPPLNLMGITPLPMPPKCVPLLPLVTEASTLPTDLLPSITQAGSFSTDPGTTVNVEQTSTLTLDSATPTSKANIVDRSSESFRVNEKTSGVTDTQASES
>9209_0:00000f_{"pub_og_id":"36330at2759","og_name":"golgi_reassembly_stacking_protein_2_","level_taxid":2759,"organism_taxid":"9209_0","organism_name":"Phalacrocorax_carbo","pub_gene_id":"GORASP1","description":"Golgi_reassembly-stacking_protein_1"}
MYVLQVQENSPAQQGGLEPFFDFIIAIGHTRLNKENNMLKDLLKANAEKAVKLEVYNIKTMKIREVEVIPSNMWGGQGLLGASVRFCSFQGANEHVWHVLDVEPASPAALAGLQPYSDYIVGSDQILQESEDFFSLIESHEGKPLKLMVYNTEADSIREVVVTPNGAWGGEGSLGCGIGYGYLHRIPTQSIISKKKPESKPPSPLPEAGTPVPSTNGYTETPLLAPTSQSDNSEIVMNLDHSTDQEVSGYSPESSLSPPPPLQRVMDPGFLDMSGISFPELTDLTKMSNMSSSASFNVPAADASESTETLMSNDDASAYFENAAALGPDDVTMYSGGSSKQPGLDDLLPSIPSLPSFALPNEISSKTTLGTDPDNQETKLLLNSLESSFTTALVEPDDEAAREQKEAAAQAHE
>9209_0:002242_{"pub_og_id":"36330at2759","og_name":"golgi_reassembly_stacking_protein_2_","level_taxid":2759,"organism_taxid":"9209_0","organism_name":"Phalacrocorax_carbo","pub_gene_id":"GORASP2","description":"Golgi_reassembly-stacking_protein_2"}
MLVYSSKTLELRETSVTPSNMWGGQGLLGVSIRFCSFDGANENVWHVLEVEPNSPAALAGLRPHSDYIIGADTVMNESEDLFSLIETHEAKSLKLYVYNTDTDNCREVVITPNSAWGGEGSLGCGIGYGYLHRIPTRPFEEGKKISLPGQLPSASLSPLKDGFTEVQLSSVNPSATLPPGSAGLEQSLSGLSISSPSTTVSNVLNTGVPTVPLLPPQVSQSLTSVPPVNPATTLPGLMPLPAGLPNLTDLSKLNLPAPHIVPEIIQPGLPSLPSLPPLNLMGITPLSMPPKCVPLLPLVTEASTVPTDLLPSITQAGSFSVDPGTTVNVEQTSTITLDSTTPTSKATIVDRSSESSTVNEKASGVTDTQASES
>121530_0:000f43_{"pub_og_id":"36330at2759","og_name":"golgi_reassembly_stacking_protein_2_","level_taxid":2759,"organism_taxid":"121530_0","organism_name":"Tauraco_erythrolophus","pub_gene_id":"GORASP2","description":"Golgi_reassembly-stacking_protein_2"}
MLVYSSKTLELRETSVTPSNMWGGQGLLGVSIRFCSFDGANENVWHVLEVEPNSPAALAGLRPHSDYIIGADTVMNESEDLFSLIETHEAKPLKLYVYNTDTDSCREVVITPNSAWGGEGSLGCGIGYGYLHRIPTRPFEEGKKISLPGQLPSASLSPLKDGFTEVQLSSVNPSATLPSGSAGLEQSLSGLSISSPSTTVSNVLSTGVPTVPLLPPQVSQSLTPVPPVNPATTLPGLMPLPAGLPNLPDLSKLNLPAPHIVPEIIQPGLPSLPSLPPLNLMGITPLSMPPKCVPLLPLVTEASTVPTDLLPSITQAGSFSVDPGTTVNVEQTSTLTLDSAAPASKATIVDGSSESSTVNEKASGVTDTQASES
>121530_0:00159c_{"pub_og_id":"36330at2759","og_name":"golgi_reassembly_stacking_protein_2_","level_taxid":2759,"organism_taxid":"121530_0","organism_name":"Tauraco_erythrolophus","pub_gene_id":"GORASP1","description":"Golgi_reassembly-stacking_protein_1"}
CPLVSHPWLNSKANIESSVKINSVSERNWRSVYNKNETCVLQVQENSPAQQGGLEPFFDFIIAIGHTRLNKENNMLKDLLKANVEKAVKLEVYNIKTMKMREVEVIPSNMWGGQGLLGASVRFCSFQGANEHVWHVLDVEPASPAAVAGLQPYTDYIVGSDQVLQESEDFFSLIESHEGKPLKLMVYNTEADSIREVVVTPNGAWGGEGSLGCGIGYGYLHRIPTQSTVAKKKAESKPPSPLPEAGTPVPSTNGYTETPLLAPTSQSDNSDIVMNSDHSTDQEMSGYSPESSLSPPPPLQRVMDPGFLDMSGISFPELTDLTKVPSMSSSAPFTVPAADALVGTEKLTLNNEASAYFEHATPLDPEDVTVYSEGSVKQPKLDDLLSSIPPLPSFALPNEISSKTPRGTDPDNQEAKLLSSSIESSLTTPAAVKPGDEPACEQKKEEAAQDYE
>80966_0:0016e0_{"pub_og_id":"36330at2759","og_name":"golgi_reassembly_stacking_protein_2_","level_taxid":2759,"organism_taxid":"80966_0","organism_name":"Acanthochromis_polyacanthus","pub_gene_id":"gorasp2","description":"A0A3Q1FHU9_9TELE"}
MGGSQSVEIPGGGSEGYHVLRVQENSPGHRAGLEPFFDFIVSINNTRLNKDNDTLKDLLKASVEKPVKMLVYSSKTLELRESTVTPSNLWGGQGLLGVSIRFCSFEGANENVWHVLEVESNSPAALAGLRPHTDYIIGADTVMNESEDLFSLIESHEGKGLKLYVYNTDTDNCREVVITPNSAWGGEGSLGCGIGYGYLHRIPTRPFEEGKKISFPGNSPSEPVSPLKDGFTEVQLSAVTPPPTAPAVPAGLEDSLSSLSISSAPPTMPSELQTGLPTVPLLPSSTNPSLTPLTPLNPAATSFNPATTLPGLMPLPAGLPPLPNLPNLNLPLPDLSAVSLAGSSTLPPPLGTTVPPLAPLPPLNLPGLAPLPPLPTMLPSQLPPLLSQGVTPLVPASISTPPATVPAAESTAPREAVSETPAPTEATLPSS
>80966_0:0031f5_{"pub_og_id":"36330at2759","og_name":"golgi_reassembly_stacking_protein_2_","level_taxid":2759,"organism_taxid":"80966_0","organism_name":"Acanthochromis_polyacanthus","pub_gene_id":"gorasp1a","description":"A0A3Q1G7V8_9TELE"}
MGLSQSSEASEGGTYGYHVHGVQPNSPAENAGLQPFFDFILSLDYKRLNEENDLLKEILKANMEKVVKMEVYSTKTTTVRELEVVPSSMWGGQGLLGASVRFCSYQGANENVWHVLDVEPSSPAALAGLQSHSDYIVGADQVLQDSEDFFSLIEAHEGKPLKLLVYNTQTDVCREVVVTPNGAWGGEGSLGCGIGYGYLHRIPANPEVSTVKPPTPVPEEKPSPPELPTHGYTETPLMAASSQSEDLLDLEQVTLEEAALPPPIQRVMDPGFSDSEVAAMSPDPADLVDRLELSVSSIDMTNTSLAMHEEKDSEISGVEELEDSVLLSSSAENQTEPQEPSSLAVMDHTLASTETLFDSGVAPAEPSDLITESSSFHLEPSNSQSPPLGDTSLPVESLNPPAELSEPAEDLPCPPPVGLIPHLAADELTTEDSPSQVIEEAQGSVEESVESAAHQCDHEHDEDEPEEEPDESHFE
>80966_0:003b02_{"pub_og_id":"36330at2759","og_name":"golgi_reassembly_stacking_protein_2_","level_taxid":2759,"organism_taxid":"80966_0","organism_name":"Acanthochromis_polyacanthus","pub_gene_id":"LOC110963249","description":"A0A3Q1GNZ1_9TELE"}
MGLPQSSFLSDGGTNSGYHVHGVQEESPAQKAGLEPFFDFILSIGNTRLNKENDLLKDLLKANVEKAVKLEVYNTKTQRVRELEVTPSNMWGGQGLLGASVRFCSFEGASENVWHVLDVESNSPAALAGLNAHDDFIVGADQVLQDSEDFFSLIEASEGKPLKLLVYNTQTEQCREVVVTPNGAWGGEGSLGCGIGYGYLHRIPTRPVQLNTQNKSVIPPAVSSSNEERVAVDGTEMPSVAENSPPTETHLNQIEGGVQDLSVISPTQQAVEPDISKTPEVMTSDLSDVVSSNGEGHTSMFANYGDDSGDQCSLDNSSIDQRPSSPEREEEPNIQESEQRCDTDLITNTSPTLDPAHDISGLEATTENLSVTSHPEMQDSGSSSSARNIKEEVLEPPASES
>80966_0:004ac9_{"pub_og_id":"36330at2759","og_name":"golgi_reassembly_stacking_protein_2_","level_taxid":2759,"organism_taxid":"80966_0","organism_name":"Acanthochromis_polyacanthus","pub_gene_id":"GORASP2","description":"GORASP2"}
MGGSQSVQIPGGGTEGYHVLRVQENSPGHRAGLEPFFDFIISICDTRMNRDNDTLKELLKINVERPIKMLLYSSKTLAVRETTVTPSTMWGGQGLLGVSIRFCSFEGVNENVWHVLEVEANSPAALAGLRPHADYIIGADSVMNESEDLFSIIETHEGKELKLYVYNTDTDNCREVVITPNSDWGGEGSLGCGIGYGYLHRIPTLPFAEGKNISFPAQTPNEPGSPPKDGFTEQVHLSAVVPTVPVVVSSSASTGLKQSLSSLSICSNPTAVLSYVSTGTLFTEVKLKIK
>50402_0:000752_{"pub_og_id":"36330at2759","og_name":"golgi_reassembly_stacking_protein_2_","level_taxid":2759,"organism_taxid":"50402_0","organism_name":"Charadrius_vociferus","pub_gene_id":"GORASP2","description":"Golgi_reassembly-stacking_protein_2"}
MLVYSSKTLELRETSVTPSNMWGGQGLLGVSIRFCSFDGANENVWHVLEVEPNSPAALAGLRPHSDYIIGADTVMNESEDLFSLIETHEAKPLKLYVYNTDTDNCREVVITPNSAWGGEGSLGCGIGYGYLHRIPTRPFEEGKKISLPGQLPSASLSPLKDGFTEVQLSSVNPPATLPPVSAGLEQSLAGLSISSPSTTVSNVLSTGVPTVPLLPPQVSQSLTSVPPVNPATTLPGLMPLPAGLPNLTDLSKLNLPAPHIVPEIIQPGLPSLPSLPPLNLMGITPLSMPPKCVPLLPLVTEASTVPTDLLPSITQAGSFSVDPGTTVNVEQTSTLTLDSATPTSKATIVDRSSESSTVNEKTSGVTDTQASES
>50402_0:002d9b_{"pub_og_id":"36330at2759","og_name":"golgi_reassembly_stacking_protein_2_","level_taxid":2759,"organism_taxid":"50402_0","organism_name":"Charadrius_vociferus","pub_gene_id":"GORASP1","description":"Golgi_reassembly-stacking_protein_1"}
MYVLQVQENSPAQQGGLEPFFDFIIAIGHTRLNKENNMLKDLLKANAEKAVKLEVYNIKTMKIREVEVIPSNMWGGQGLLGASVRFCSFQGANEHVWHVLDIEPASPAALAGLQPYTDYIVGSDQILQESEDFFSLIESHEGKPLKLMVYNTEADSIREVVVTPNGAWGGEGSLGCGIGYGYLHRIPTQSLVSKKKPESKPPSPLPEAGTPVPSTNGYTETPLLAPTSQNDNSETVMNLDHSTDQEMSGYSPESSLSPPPPLQRVMDPGFLDMSGISFPELADLTKVSNASSSASFNMPAAEALVGTEKSMSNNDASTYFENATALDTEDVTVYSEGAVKQPQLDDLLPSIPSLPSFTLPNEISSKTLGADPDNQETKLLLNSTESSLTTTPVKPDDEAACEQKEEEAAQDDE
>148594_0:0015cc_{"pub_og_id":"36330at2759","og_name":"golgi_reassembly_stacking_protein_2_","level_taxid":2759,"organism_taxid":"148594_0","organism_name":"Falco_naumanni","pub_gene_id":"121086228","description":"Golgi_reassembly-stacking_protein_1_isoform_X1"}
MGLGSSSEVPDGGAAGFHVHGVQENSPAQRGGLEPFFDFIIAIGHTRLNKENSMLKDLLKANVEKAVKLEVYNIKTMKIREVEVIPSNMWGGQGLLGASVRFCSFQGANEHVWHVLDVEPASPAALAGLQPYADYIVGSDQILQESEDFFSLIESHEGKPLKLMVYNTEADSIREVVVTPNGAWGGEGSLGCGIGYGYLHRIPTQSVMSKKKPESKSPSPLPEAGTPGPSTNGYTETPLLAPASQSDSSEIVMNLDHSTDQEMSGYSQESSLSPPPPLQRVMDPGFLDMSGTSFPELANLEKVSNMSSSASFNMLAADAVVGTEKLVSKNDASAYFENATALDPEDVTIYSEGSVKQPEIDDPLPSVPSLPSFALPNEISSKTTLGTDPDNKETKLLLNSTESSLTTTPVKPDDEAACEQKEAAAAEACE
>148594_0:0024d2_{"pub_og_id":"36330at2759","og_name":"golgi_reassembly_stacking_protein_2_","level_taxid":2759,"organism_taxid":"148594_0","organism_name":"Falco_naumanni","pub_gene_id":"121092460","description":"Golgi_reassembly-stacking_protein_2_isoform_X1"}
MGGSQSVEIPGGGTEGYHVLRVQENSPGHRAGLEPFFDFIVSINGSRLNKDNDTLKDLLKANVEKPVKMLVYSSKTLELRETSVTPSNMWGGQGLLGVSIRFCSFDGANENVWHVLEVEPNSPAALAGLRPHSDYIIGADTVMNESVDLFSLIEAYEAKPLKLYVYNADTDNCREVVITPNSAWGGEGSLGCGIGYGYLHRIPTRPFEEGKKISLPGQLPSASLSPLKDGFTEVQLSSVNPSAALPPGSAGLEQSLSGLSISSPSTTVSNVLSTGVPTVPLLPPQVSQSLTSVPPVNPATTLPGLMPLPAGLPNLTDLSKLNLPAPHIVPEIIQPGLPSLPSLPPLNLTGITPLSMPPKCVPLLPLVTEASTVPAYLLPSITQAGSFTVNPGTTVNVEQTSTLTLDSATPTCKATIVDRSTESSTVNKKTSGVTDTQASKS
>941984_0:00348b_{"pub_og_id":"36330at2759","og_name":"golgi_reassembly_stacking_protein_2_","level_taxid":2759,"organism_taxid":"941984_0","organism_name":"Toxotes_jaculatrix","pub_gene_id":"121192782","description":"Golgi_reassembly-stacking_protein_1a_isoform_X1"}
MGLSQSSEVSEGGTYGYHVHGVQPNSPAEKAGLQPFFDFILSLDSKRLNEENDQLKELLKANMERAVKMEVYSTKSTRVRELEVVPSNMWGGQGLLGASVRFCSYQGANENVWHVLDVETSSPAALAGLQPHSDYIVGADQVLQDSEDFFSLIEAHEGKPLKLLVYSTLTDACREVVVTPNGAWGGEGSLGCGIGYGYLHRIPANPDVSPAEPLTPVPEENPSPILPTHGFTEAPLMAASSQREDVLDLEQVTLQEAPLPPPIQRVMDPGFSDSEVAVMNSDTADLVDRLELSMSSIDMTNTSLAMHEEKDSEISGVEELEDSVRLSSSADDQAESQELTVDLTSAFTSTDILSDSGVPPAEPHHLVTESTDLQSFLIESSESPSPPMGALSLPVEPLDPPAVLSVPAVDPPSPSPVDLLQSSALGESTADDSPAQAVEDSTGSVDESPAQHCSHDEEEPEEPHLE
>941984_0:00349d_{"pub_og_id":"36330at2759","og_name":"golgi_reassembly_stacking_protein_2_","level_taxid":2759,"organism_taxid":"941984_0","organism_name":"Toxotes_jaculatrix","pub_gene_id":"121192660","description":"Golgi_reassembly-stacking_protein_2-like"}
MGGSQSVEIPGGGSEGYHVLRVQENSPGHRAGLEPFFDFIVSINNTRLNKDNDTLKDLLKASVEKPVKMLVYSSKTLELRESTVTPSNLWGGQGLLGVSIRFCSFEGANENVWHVLEVEPNSPAAIAGLRPHTDYIIGADTVMNESEDLFSLIESHEGKGLKLYVYNTDTDNCREVVITPNSAWGGEGSLGCGIGYGYLHRIPTRPFEEGKKISFPGNNPSEPVSPLKDGFTEVQLSAVTPPPTAVPTGLEDSLSGLSITAAPTMPSELQTGLPTVPLLPSSTSPSLSPLTPLNPATTSFNPATTLPGLMPLPGGLPPLPNLPNLNLPLPDLSAVSLAGSSTLPPPVGTTAVPPLAPLPPLNLPGLAAFPPLPTMLPSQLPPLLPQGVAPLLPTSVTAAPATVTVTAAPAADSTAPTEAVSTNATEAPAPTETTLTSS
>941984_0:003911_{"pub_og_id":"36330at2759","og_name":"golgi_reassembly_stacking_protein_2_","level_taxid":2759,"organism_taxid":"941984_0","organism_name":"Toxotes_jaculatrix","pub_gene_id":"121194007","description":"Golgi_reassembly-stacking_protein_2"}
MGGSQSVEIPGGGTEGYHVLRVQENSPGHRAGLEPFFDFIISICDTRLNKDNDTLKEMLKMNVEKPIKMLLYNSKTMAVRDTSVTPSNMWGGQGLLGVSIRFCSFEGANENVWHVLEVEPNSPAALAGLRPHADYIIGADTVMNESEDLFSLIETHEGKELKLYVYNTDTDNCREVVITPNCDWGGEGSLGCGIGYGYLHRIPTLPFEEGKKISFPAQTPSELAPPPKDGFTEVHLSAVIPTLPVVVSSSASTGLQQSPAGLSVSSNLTSVLSSVQTGAPAVPPPSHVAPSQSFPLSVNPALATTGLMPLPRGLPPFPHLPNLNITLPDMGQVLPPGVGLQHTDRPLLPPLNFPGVVPGVTLPPSDFVLPPFTPKVAPAVTQDATSPSSTIQMNKSLTTTPIPSSVTTSESINITMSVDSS
>941984_0:004aa0_{"pub_og_id":"36330at2759","og_name":"golgi_reassembly_stacking_protein_2_","level_taxid":2759,"organism_taxid":"941984_0","organism_name":"Toxotes_jaculatrix","pub_gene_id":"121200562","description":"Golgi_reassembly-stacking_protein_1-like"}
MGLPQSTFLSDGGTNSGYHVHGVQEDSPALKAGLEPFFDFILSIGNARLNKESDLLKDLLKANVEKSVKLEVYNSKTQRVRELEVTPSNMWGGQGLLGASVRFCSFEGANENVWHVLDVEANSPAALAGLIAHHDFIVGADQVLQDSEDFFSLIEANEGKPLKLLVYNTLSDQCREVVVTPNGAWGGEGSLGCGIGYGYLHRIPTRPAQPKNLNENVVQSTVTGSSEELAASDHTEVPSAAECSPSSVSETGLNQIEGAVQDLFVTSPTQPAVDLDTSNIPETMTPDLSDMVSTNDMGQSSMLANYGDDTHDQCSMDNSSVFQRPSSPEEKEASDIQEREQERALGLVTAPSLDAADDLAGLEVATENLCDTSTPEMQNVSCEPSLSASITEEEMSEPAATDN
>30464_0:000015_{"pub_og_id":"36330at2759","og_name":"golgi_reassembly_stacking_protein_2_","level_taxid":2759,"organism_taxid":"30464_0","organism_name":"Nothoprocta_perdicaria","pub_gene_id":"GORASP2","description":"Golgi_reassembly-stacking_protein_2"}
MLVYSSKTLELRETSVTPSNMWGGQGLLGVSIRFCSFDGANENVWHVLEVEPNSPAALAGLRPHSDYIIGADTVMNESEDLFSLIETHEAKPLKLYVYNTDTDNCREVVITPNSAWGGEGSLGCGIGYGYLHRIPTRPFEEGKKISLPGQLPSATLTPLKDGFTEVQLSSVNPSPTLPPGSAGLEQSLSGLSISSPSTTVSPGLSTGVPTVPLLPPQVSPSLASVPPVNPATTLPGLMPLPAGLPNLPDLSKLNLPAPHIVPGAELPEIIQPGLPSLPSLPPLNLMGITPLSMPPKCVPLLPLVTEGSTVPADLLPTITQAGSFSVDAGTAVNVDQPPTLALDSAAPAAADRSSESTTANEKASGITDTQALES
>30464_0:003713_{"pub_og_id":"36330at2759","og_name":"golgi_reassembly_stacking_protein_2_","level_taxid":2759,"organism_taxid":"30464_0","organism_name":"Nothoprocta_perdicaria","pub_gene_id":"GORASP1","description":"Golgi_reassembly-stacking_protein_1"}
MGLRLSSEAPDGGAEGFHVHGVQENSPAQQGGLEPFFDFIIAIGHTRLNKENNMLKDLLKANVEKPVKLEVYNIKTMKIREVEVIPNNMWGGQGLLGASVRFCSFQGANEHVWHVLDVEPASPAALAGLQPYTDYVVGSDQILQESEDFFSLIESHEGKPLKLMVYNTEADSIREVVVTPNGAWGGEGSLGCGIGYGYLHRIPTQSVSKKKPESKPPSPLSEIRTPEPSSNGYTETPLVAPTSQSENSEIVMSLDQSTDQEMSGYSPESSLSPPPPVQRVMDPGFLDMSGIPFPDLTDSTKVSDISATFKMPTAETTGDAENLMSNSEVTGYFENRLSLDPEDLTAYSEGSAKQPELDQPVPSVSTLPSLVLPNEISTTTLGTDPNNQETKLLLNSTENSLSTTTSKPDEEKGVQKEAATQEQ
>7116_0:00150d_{"pub_og_id":"36330at2759","og_name":"golgi_reassembly_stacking_protein_2_","level_taxid":2759,"organism_taxid":"7116_0","organism_name":"Pieris_brassicae","pub_gene_id":"123710783","description":"Golgi_reassembly-stacking_protein_2"}
MGSSQSLEVPGGGSEGYHVLRVQDGSPGQKARLEPFFDFIVSIENTRLDQDNETLKELLKQNVDKNIKMHVYSSKTQSVREVLITPCANWGGEGLLGVSIRFCSFEGATENVWHILEVHPSSPAELAGLRPFSDYIIGADSIMHESEDLFTLIEAHEARPLKLYVYNVSEDICREVVITPNHKWGGEGSLGCGIGYGYLHRIPIQYEANKASKMAKPFEEIPQKQASGLANVNVSTNIQAQNVQVPPPFLSGVPMVNPGISNPVGTNAPINVEPQTSIQPTMSQPSSVVSNIPPYSTNFADTTLMNLGSIPSVSNIQPPAPLPSLPGIPMNQPQPYIPIMPSFTQNQDPSYPQTSANLVPTFDMSSFNVPIQPPPLVGPTGLPVVTPVSLPGMPSITVSATLPVTTMQEIHQQQAYQQQDLLS
>415028_0:000a0c_{"pub_og_id":"36330at2759","og_name":"golgi_reassembly_stacking_protein_2_","level_taxid":2759,"organism_taxid":"415028_0","organism_name":"Corapipo_altera","pub_gene_id":"GORASP2","description":"Golgi_reassembly-stacking_protein_2"}
MGASQSIDIPGGGTEGYHVLRVQENSPGHRAGLEPFFDFIVSINGSRLNKDNDTLKDLLKANVEKPVKMLVYSSKTLELRETSVTPSNMWGGQGLLGVSIRFCSFDGANENVWHVLEVEPNSPAALAGLRPHSDYIIGADTVMNESEDLFSLIETHEAKPLKLYVYNTDTDNCREVVITPNSAWGGEGSLGCGIGYGYLHRIPTRPFEEGKKISLPGQLPSASLSPLKDGFTEVQLSPVNPSATLPPGSAGLEQSLSGLSISSPSTTVTNVLSTGVPTVPLLPPQVSQSPTCVPPVNPATTLPGLMPLPTGLPNLPDLSKLNLPAPQIVPEIIQPGLPPLPSLPPLNLMGMTPPAMPPKCVPVLPLVTEASAVPTDLLPSISQAGSFFINPGTTVNVEQTSTLTLDSAAPTSVATIVDRSNESSTANEKTTGVTDAQASES
>415028_0:0028c3_{"pub_og_id":"36330at2759","og_name":"golgi_reassembly_stacking_protein_2_","level_taxid":2759,"organism_taxid":"415028_0","organism_name":"Corapipo_altera","pub_gene_id":"GORASP1","description":"Golgi_reassembly-stacking_protein_1_isoform_X1"}
MGLGSSSEGPGGGAEGFHVHGVQENSPAQQGGLEPFFDFIIAIGHTRLNKENNMLKDLLKANAEKAVKLEVYNIKTMKIREVEVIPSNMWGGQGLLGASVRFCSFQGANEHVWHVLDVEPASPAALAGLQPYTDYVVGSDQILQESEDFFSLIESHEGKPLKLMVYNTEADSIREVVVTPNGAWGGEGSLGCGIGYGYLHRIPTQSKTSKKKPESKPPSPSPEAGTSVPSTNGYTETPLLAPTSQSDSSETVMNLDHSRDQEMSGYSPESSLSPPPPLQRVMDPGFLDMSGISFSELTSLTEVSSMSPSASFNTPAAGASTSPEKLMSNDEASTYFEHATALAPEDITLYSEGSDKQPELDDLLPSIPPLPSFPLPHEISSKTTLGTDPDNQELKLLVNSTESSLTTAPEKPEEEAASEQKEEAAAQDPE
>7130_0:003835_{"pub_og_id":"36330at2759","og_name":"golgi_reassembly_stacking_protein_2_","level_taxid":2759,"organism_taxid":"7130_0","organism_name":"Manduca_sexta","pub_gene_id":"119191979","description":"LOW_QUALITY_PROTEIN:_Golgi_reassembly-stacking_protein_2-like"}
MGSSHSTEVPGGGSEGYHVLRVQDGSPGQKANLEPFFDFIVAIENTRLDQDNDTLKDLLKQNIDNTIKMLIYSSKTQSVREVMITPSASWGGQGLLGVSIRFCSFEGANENVWHVLEVHPSSPAELAGLRPFSDYIIGADSHEGRALKLYVYNANDDTCREVLITPNHMWGGDGSLGCGIGYGYLHRIPVRGAQNVQGQKLYTPMATQQTSQLQQNLISNVQNLNINEEKVPLVSSQASNIQGEQVPSAPPPFLSGPMVNPGNFTVPTNATQQLNDQAPQQTTLLQQPNIPQPPMTAQTVVSNMATYSSNLADATLTNLGSIPSVSNVQPPAPLPNLPGIPMNQPQPYIPMMPNYTQQQTPTSIPQSAPNLVPTFDMSSFAPAPIQPPAISTGLPIVTPVSLPGMPSITVSATLPVSTMQEIHQQQTLQPQDLLS
>7130_0:003e13_{"pub_og_id":"36330at2759","og_name":"golgi_reassembly_stacking_protein_2_","level_taxid":2759,"organism_taxid":"7130_0","organism_name":"Manduca_sexta","pub_gene_id":"LOC115448169","description":"LOW_QUALITY_PROTEIN:_Golgi_reassembly-stacking_protein_2"}
MGSSHSTEVPGGGSEGYHVLRVQDGSPGQKANLEPFFDFIVAIENTRLDQDNDTLKDLLKQNIDNTIKMLIYSSKTQSVREVMITPSASWGGQGLLGVSIRFCSFEGANENVWHVLEVHPSSPAELAGLRPFSDYIIGADSIMHESEDLFTLIEAHEGRALKLYVYNANDDTCREVLITPNHMWGGDGSLGCGIGYGYLHRIPVRGAQNVQGQKLYTPMATQQTSQLQQNLISNVQNLNINEEKVPLVSSQASNIQGEQVPSAPPPFLSGVPMVNPGNFTVPTNATQQLNDQAPQQTTLLQQPNIPQPPMTAQTVVSNMATYSSNLADATLTNLGSIPSVSNVQPPAPLPNLPGIPMNQPQPYIPMMPNYTQQQTPTSIPQSAPNLVPTFDMSSFAPAPIQPAISTGLPIVTPVSLPGMPSITVSATLPVSTMQEIHQQQTLQPQDLLS
>586833_0:00427d_{"pub_og_id":"36330at2759","og_name":"golgi_reassembly_stacking_protein_2_","level_taxid":2759,"organism_taxid":"586833_0","organism_name":"Myripristis_murdjan","pub_gene_id":"LOC115374736","description":"LOC115374736"}
MGGSQSVEIPGGGSEGYHVLRVQENSPGHRAGLEPFFDFIVSINNTRLNKDNDTLKDLLKASVEKPVRMLVYSSKTLELRESTVTPSNLWGGQGLLGVSIRFCSFEGANENVWHVLEVEPNSPAALAGLRPHTDYIIGADTVMNESEDLFSLIETHEGKGLKLYVYNTDTDNCREVVITPNSAWGGEGSLGCGIGYGYLHRIPTRPFEEGKKISFPGNTSSEPVSPLKDGFTEVQLSAVTPPPTAPAVPSGLEESLSSLSISSAPPTIPSELQTGLPTVPLLPTSSSPSLTPLSPLNPAATNFNPATTLPGLMPLPAGLPPLPNLPNLNLALPDLSAVSLPGISSLPPPAGTTAFPPLAPLPPLNLPGLAPLPPLPTVLPSQLPPLLPQAVAPVLSTSTTAPEASVTVTAPAAPEATAATPAVTMETASTDITETQDPTETTQTSS
>586833_0:004349_{"pub_og_id":"36330at2759","og_name":"golgi_reassembly_stacking_protein_2_","level_taxid":2759,"organism_taxid":"586833_0","organism_name":"Myripristis_murdjan","pub_gene_id":"gorasp1","description":"gorasp1"}
MGLSQSSAVSEGGTYGYHVHGVQENSPAEKAGLQPFFDFILSLDSNRLNQENDLLKELLKANMEKAVRMEVYSTKTMRVRELEVVPSNMWGGQGLLGASVRFCSYQGANENVWHVLDVDVSSPAALAGLQPHSDFIVGADQVLQDSEDFFSLIEAHEGKPLKLLVYNTQTDTCREVVVTPNGAWGGEGSLGCGIGYGYLHRIPAHPEVSTEMSPSPELEESPSPPPPTHGFTEASLMAPSGQSEDPVDLEHVILQDTPLPPPIQRVMDPGFSESEVAMMSTDPADLVDRLDLSMSSIDMTNTSLAMHEEKDSEISGVEELDDSELPSPSAEDQTEPHELSSQAAMDLASALASSDTQSDSPIPPSEPPQPVTESSAPPPGSLCDPGDPADASEPPAESPVPAAATPPVDLLPTQAVTVSSADDPPGEPVMDAVEPDVISSAEPPAEPQPAAPDQQHDYTQDEEEDDPSAELSPE
>586833_0:004b76_{"pub_og_id":"36330at2759","og_name":"golgi_reassembly_stacking_protein_2_","level_taxid":2759,"organism_taxid":"586833_0","organism_name":"Myripristis_murdjan","pub_gene_id":"LOC115379137","description":"LOC115379137"}
MGIAQSSFLSDGGANSGYHVHGVQDISPAQKAGLEPFFDFILSIGNTRLNKESDLLKDLLKANVEKPVKLEVFNTKTQRVRELEVIPSNMWGGQGLLGASVRFCSFEGANENVWHVLDVEAHSPAALAGLQAYHDFIVGADQVLQDSEDFFSLIEANEGKPLKLLVYNTQSDQCREVVVTPNGAWGGEGSLGCGIGYGYLHRIPTRPLRPKMESENTPQSTVTQYGNSEELPSSEVPSVAESSPSGMSEMALNQVEQAVQDLCLTSHTQTVTNRVIHNISEAATPDLSEIASASDMDNCSMFVNHGDNSCDQFSSDISSYGQGVPSSPEKEEESGVQETEDEHLIDLITSSVPSSEGEVDVVGPDVAKENLGDSSIPDMPGVDLKPPSSGHMADEMSETATLNE
>586833_0:004f4f_{"pub_og_id":"36330at2759","og_name":"golgi_reassembly_stacking_protein_2_","level_taxid":2759,"organism_taxid":"586833_0","organism_name":"Myripristis_murdjan","pub_gene_id":"gorasp2","description":"Golgi_reassembly-stacking_protein_2"}
MGASQSVDIPGGGSEGYHVLRVQENSPGHRAGLEPFFDFLISVCDTRLNKDNDNLKELLKLNVERPIKMQVYSSKTLDVREITVTPSNMWGGQGLLGVSIRFCSFEGANENVWHVLEVEPNSPAALAGLRPHTDYIIGADTVMNESEDLFSLIETHDGKGLKLYVYNIDTDNCREVVITPNCAWGGEGSLGCGIGYGYLHRIPTLPFAEGRKISFPAHTPDPPLKDGFTEVHLTAVTSTTPIVPSAVPSSASTGLEQSLAGLSVSSNPSTVLSALQTGAPTVPVLPTQFPTQLPSSQSIPVTGNPATTLPGLMPLPGGLPPLPNLPNLNINLSGLGQVPLPGTGGLQGGLPPLAPLPPLNLPGVIPGVTLPPSDFVLPPIPTNIAAPAVIQDTISPSSTIPIESSLTKTPVPSSVATSESSHVTVSLESS
>9601_0:000d3e_{"pub_og_id":"36330at2759","og_name":"golgi_reassembly_stacking_protein_2_","level_taxid":2759,"organism_taxid":"9601_0","organism_name":"Pongo_abelii","pub_gene_id":"DKFZp459O1715","description":"DKFZp459O1715"}
MGSSQSVEIPGGGTEGYHVLRVQENSPGHRAGLEPFFDFIVSINGSRLNKDNDTLKDLLKANVEKPVKMLIYSSKTLELRETSVTPSNLWGGQGLLGVSIRFCSFDGANENVWHVLEVESNSPAALAGLRPHSDYIIGADTVMNESEDLFSLIETHEAKPLKLYVYNTDTDNCREVIITPNSAWGGEGSLGCGIGYGYLHRIPTRPFEEGKKISLPGQMAGTPITPLKDGFTEVQLSSVNPPSLSPPGTTGIEQSLAGLSVSSTPPAVSSVLSTGVPTVPLLPPQVNQSLTSVPPMNPATTLPGLMPLPAGLPNLPNLNLNLPAPHIMPGVGLPELVNPGLPPLPSMPPRNLPGIAPLPLPSEFLPSFPLVPESSSAASSGELLSSLPPTSNPPSDPATTTAKADAASSLTVDVTPPTAKAPPTVEDRVGDSTPVSEKPVSAAVDASASESP
>9601_0:000dfb_{"pub_og_id":"36330at2759","og_name":"golgi_reassembly_stacking_protein_2_","level_taxid":2759,"organism_taxid":"9601_0","organism_name":"Pongo_abelii","pub_gene_id":"GORASP1","description":"A0A2J8WY32_PONAB"}
MGLGVSAEQPAGGAEGFHLHGVQENSPAQQAGLEPYFDFIITIGHSRLNKENDTLKALLKANVEKPVKLEVFNMKTMRVREVEVVPSNMWGGQGLLGASVRFCSFRRASEQVWHVLDVEPSSPAALAGLRPYTDYVVGSDQILQESEDFFTLIESHEGKPLKLMVYNSKSDSCREVTVTPNAAWGGEGSLGCGIGYGYLHRIPTQPPSYHKQPPGTPPPSASPPGAPPPDAPPPDALPPGPTPEDSPSLETGSRQSDYMEALLQAPGSSMEDPLPGPGSPSHSAPDPDGLPHLMETPLQPPPPVQRVMDPGFLDVSGISLLDNSNASVWPSLPSSTELTTTAVSTSGPEDICSSSSSHERGGEATWSGSEFEVSFLDSPGAQAQADHLPQLTLPDSLTSAASPEDGLSAELLEAQAEEEPASTEGLDIGTEAEGLASQAQISTTE
>9531_0:00316c_{"pub_og_id":"36330at2759","og_name":"golgi_reassembly_stacking_protein_2_","level_taxid":2759,"organism_taxid":"9531_0","organism_name":"Cercocebus_atys","pub_gene_id":"GORASP1","description":"GORASP1"}
MPSGAAAMGLGVSAEQPAGGAEGFHLHGVQENSPAQQAGLEPYFDFIITIGHSRLNKENDTLKALLKANVEKPVKLEVFNMKTMRVREVEVVPSNMWGGQGLLGASVRFCSFRRASEQVWHVLDVEPSSPAALAGLRPYTDYVVGSDQILQESEDFFTLIESHEGKPLKLMVYNSESDSCREVTVTPNAAWGGEGSLGCGIGYGYLHRIPTQPPSYHKKPPGTPPSCAPPPDAPLHDALPPGPTLEDSPSLETGSRQSDYMEALLQAPGSSMEDPLPGPGSPSQSAPDPDGLPHFMETPLQPPPPVQRVMDPGFLDVSGISLLDSSNASVWPSLPSSTELTSTAVSTSGPEDICSSSSSHERGGEATWSGSEFEVPFLDSPGAQAQADHLPQLTLPDSLTSAASPEDGLSAELLEAQAEEEPASTEGLDVGTEAEGLASQAQISTAE
>9531_0:003fe4_{"pub_og_id":"36330at2759","og_name":"golgi_reassembly_stacking_protein_2_","level_taxid":2759,"organism_taxid":"9531_0","organism_name":"Cercocebus_atys","pub_gene_id":"GORASP2","description":"GORASP2"}
MGSSQSVEIPGGGTEGYHVLRVQENSPGHRAGLEPFFDFIVSINGSRLNKDNDTLKDLLKANVEKPVKMLIYSSKTLELRETSVTPSNLWGGQGLLGVSIRFCSFDGANENVWHVLEVESNSPAALAGLRPHSDYIIGADTVMNESEDLFSLIETHEAKPLKLYVYNTDTDNCREVIITPNSAWGGEGSLGCGIGYGYLHRIPTRPFEEGKKISLPGQMAGTPITPLKDGFTEVQLSSVNPPSLSPPGTTGIEQSLAGLSISSTPPAVSSVLSTGVPTVPLLPPQVNQSLTSVPPMNPATTLPGLMPLPAGLPNLPSLNLNLPAPHIMPGVGLPELVNPGLPPLPSLPPRNLPGIAPLPLPSEFLPSFPLVPESSSAASSGELLSSLPPTGNPPSDPATTTAKADAASSLTVDVTPPTAKAPATVEDRVGESTPVSEKPVSAAVDASASESP
>56723_0:00059c_{"pub_og_id":"36330at2759","og_name":"golgi_reassembly_stacking_protein_2_","level_taxid":2759,"organism_taxid":"56723_0","organism_name":"Labrus_bergylta","pub_gene_id":"LOC109996402","description":"A0A3Q3EAN5_9LABR"}
MGLSQSSEVSEGGTYGYHVHSVQPNSPAENAGLQPFFDFILSLDNRRLNEENEQLKEILKASVERAVKMEVYSTKTLTLRELEVMPSNLWGGQGLLGASVRFCSYQGANENVWHVLDVEASSPAGLAGLQPHTDYIVGADQVMQDSEDFFSLIEAHEGKPLKLLVFNAQTDTCREVVVTPNGAWGGEGSLGCGIGYGYLHRIPANPEVSTATPPPPVPEVQPSPEPPAHGFTETPLIAPSYQSDDVAELEQVNLQEAPLPPPVQRVMDPGFSDSEGALMNPDPSDLMDRLDLSMSSIDMTNTSLAMHEEKEGDISGVDVLEDSVLVTSSADQTQELSSQAVMDLSSALSANDTLSDSGVPPAETSHLISEATESSVSLCETPLPAEAPEPNAEPPVSSEEPRCPSPVDLLQSSDVTEPSADDSLAQAIEEATGPEEEQSEEPLDSAPAHHCSHDSDEEEPEEQHLE
>56723_0:000637_{"pub_og_id":"36330at2759","og_name":"golgi_reassembly_stacking_protein_2_","level_taxid":2759,"organism_taxid":"56723_0","organism_name":"Labrus_bergylta","pub_gene_id":"LOC109995836","description":"A0A3Q3EGS9_9LABR"}
MRITLQPVRRRVPGVWKCSDISPLPGNKLLLNPKKPYKRRDMGGAQSVEIPGGGSEGYHVLRVQENSPGHRAGLEPFFDFIVSINNTRLNKDNDNLKDLLKASVEKPVKMLVYSSKTLELRESTVTPSNLWGGQGLLGVSIRFCSFEGANENVWHVLEVEPNSPAALAGLRPHTDYIIGADTVMNESEDLFSLIESHEGKGLKLYVYNTDTDNCREVIITPNGAWGGEGSLGCGIGYGYLHRIPTRPFEEGKKFSFPGNSPSEPLSPLKDGFTEVQLSAVTPPPSAPAVSTGLEDSLSGLSISTAPPTMPSELQTGLPTVPLLPSSSGPSPSPLIPLNPATTAFNPSTTLPGLMPFPAGLPPLPNLPNLNLPLPDLSAVSLPGSSTLPPHLGVSSLAALPPLNIPGLAPLPPLPTMLPSQLPPLLPQGMAPLLPISTTAPAASVTVTAAPAPKPAADPAVTSETASTNETESPAPTETSLSS
>56723_0:003f10_{"pub_og_id":"36330at2759","og_name":"golgi_reassembly_stacking_protein_2_","level_taxid":2759,"organism_taxid":"56723_0","organism_name":"Labrus_bergylta","pub_gene_id":"GORASP2","description":"GORASP2"}
MHHSGSGGNQEPREKQRTANGHDPEENGVLLTQLATWINKKTTKRNMGGSQSVEIPGGGTEGYHVLRVQENSPGHRAGLEPFFDFIISICDTRLNKDNDTLKELLKINVERPITMLLYSSKTLAVRETTVTPSTMWGGQGLLGVSIRFCSFEGANENVWHVLEVEPNSPAAMAGLRAHTDYIIGADTVMNESEDLFSVVETYGGKELKLYVYNTDTDNCREVVITPNCDWGGEGSLGCGIGYGYLHRIPTAPFSEGKTISFPSQTPTSPAPPPKDGFTEVHLSAVVPTTPVSVSTNSTGLEQSLTGLSVTSDLTSVISSLQTGDHTVPAFSQVPSSQSFPSSVDPASPQQGLMPLPGGIPAFPNLHNLNMTLPDVGHVLTSGGSGLQHAGLPPFALPGGFPGIALPPSDFIHPPITSNAAPAVTQDTTSPSTLIMNNLLTKTPIPSSVTTCESINITMTADSS
>56723_0:004bb4_{"pub_og_id":"36330at2759","og_name":"golgi_reassembly_stacking_protein_2_","level_taxid":2759,"organism_taxid":"56723_0","organism_name":"Labrus_bergylta","pub_gene_id":"LOC110001198","description":"Golgi_reassembly-stacking_protein_1-like"}
MGLPQSSFLSDGGTSCGYHVHGIQEDSPAFKSGLEPFFDFILSIGNTRLSKESDLLKDLLKANVEKAVKLEVYNSKTQRVRELEVTPSNMWGGQGLLGASVRFCSFEGANENVWHVLDVESSSPAALAGLMAHSDFIVGADQVLQDSEDFFSLIEANEGKPLKLLVYNTHTEHCREVVVTPNGAWGGEGSLGCGIGYGYLHRIPTRAAQTQRPEQPD
>164674_0:0005ff_{"pub_og_id":"36330at2759","og_name":"golgi_reassembly_stacking_protein_2_","level_taxid":2759,"organism_taxid":"164674_0","organism_name":"Empidonax_traillii","pub_gene_id":"GORASP2","description":"Golgi_reassembly-stacking_protein_2"}
MGASQSIDIPGGGTEGYHVLRVQENSPGHRAGLEPFFDFIVSINGSRLNKDNDTLKDLLKANVEKPVKMLVYSSKTLELRETSVTPSNMWGGQGLLGVSIRFCSFDGANENVWHVLEVEPNSPAALAGLRPHSDYIIGADTVMNESEDLFSLIETHEAKPLKLYVYNTDTDNCREVVITPNSAWGGEGSLGCGIGYGYLHRIPTRPFEEGKKISLPGQLPSASLSPLKDGFTEVQLSSVNPAANLPPGSAGLEQSLSGLSISSPSTTVSNVLSTGVPTVPLLPPQVSQSLTSVPPVNTATTLPGLMPLPAGLPNLADLSKLNLPAPQIVPEIIQPGLPPLPSLPPLNLMGMTPLSMPPKCVPVLPLVTEASAVPTDLLPSISQAGSFSVNPGTTVNVEQTSTLTLDSAAPTSVAAIVDRSNESSTANEKTTGVTDIQASES
>164674_0:003360_{"pub_og_id":"36330at2759","og_name":"golgi_reassembly_stacking_protein_2_","level_taxid":2759,"organism_taxid":"164674_0","organism_name":"Empidonax_traillii","pub_gene_id":"GORASP1","description":"Golgi_reassembly-stacking_protein_1"}
MGLGSSSEGPGGGTEGFHVHGVQENSPAQQGGLEPFFDFIIAIGHTRLNKENNMLKDLLKANAEKAVKLEVYNIKTMKIREVEVIPSNMWGGQGLLGASVRFCSFQGANEHVWHVLDVEPASPAALAGLQPYTDYVVGSDQILQESEDFFSLIESHEGKPLKLMVYNTEADSIREVVVTPNGAWGGEGSLGCGIGYGYLHRIPTQSITSKKKPESKPPSPSPEAGTPVPSTNGYTETPLLAPTSQSDSSGTVMNLDHSRDQEMSGYSPESSLSPPPPLQRVMDPGFLDVSDISFSELTSLTEVSSMSPSASFNVPAANASAGPEKLMSNNEASTYFENATALDPQDITLYSEGSELDDLLPSIPPLPSFPLPNEISSKTTLGPDPDNQESKLLVNSTESSLIPAPEKPEEEAAGEQKEAAATQDPE
>187382_0:001153_{"pub_og_id":"36330at2759","og_name":"golgi_reassembly_stacking_protein_2_","level_taxid":2759,"organism_taxid":"187382_0","organism_name":"Chlamydotis_macqueenii","pub_gene_id":"GORASP2","description":"Golgi_reassembly-stacking_protein_2"}
MLVYSSKTLELRETSVTPSNMWGGQGLLGVSIRFCSFDGANENVWHVLEVEPNSPAALAGLRPHSDYIIGADTVMNESEDLFSLIETHEAKPLKLYVYNTDTDNCREVVITPNSAWGGEGSLGCGIGYGYLHRIPTRPFEEGKKISLPGQLPSASLSPLKDGFTEVQLSSVNPSATLPPGSAGLEQSLSGLSISSPSTTVSSVLSTGVPTVPLLPPQVSQSLTSVPPVNPATTLPGLMPLPAGLPNLTDLSKLNLPAPHIVPEIIQPGLPSLPSLPPLNLVGITPLSMPPKCVPLLPLVTEASTVPTDLLPSVTQVGSFSINPGTAVNVEQTSTLTLDSATPTSKATIVDRSSESSAVNEKTSGVTDTQGSES
>187382_0:001636_{"pub_og_id":"36330at2759","og_name":"golgi_reassembly_stacking_protein_2_","level_taxid":2759,"organism_taxid":"187382_0","organism_name":"Chlamydotis_macqueenii","pub_gene_id":"GORASP1","description":"Golgi_reassembly-stacking_protein_1"}
MLQGGAERQAEVLLVQENSPAQHGGLEPYFDFIIAIGHTRLNKENNMLKDLLKANAEKAVKLEVYNIKTMKIREVEVIPSNMWGGQGLLGASVRFCSFQGANEHVWHVLDVEPASPAALAGLQPYTDYIVGSDQILQESEDFFSLIESHEGKPLKLMVYNTEADSIREVVVTPNGAWGGEGSLGCGIGYGYLHRIPTQSIVSKKKPESKPPSPLPEAGTPVPSTNGYTETPILAPTSQSDNSEVVMNSDHSTDQEMSGYSPESSLSPPPPLQRVMDPGFLDVSGVPFPELTDLTKVSSLSSSASFNMPAADALVGTGKLMSNNDASAYLENDAALDSGDVTMYSEGSVKQPKLDDLLSSIPSLPSFSLPNEISSKPTLGTELDNQETQLLLNSTESSLTTTPVKVDEEAACEQKEEAAKDHE
>9541_0:0008d7_{"pub_og_id":"36330at2759","og_name":"golgi_reassembly_stacking_protein_2_","level_taxid":2759,"organism_taxid":"9541_0","organism_name":"Macaca_fascicularis","pub_gene_id":"GORASP1","description":"Golgi_reassembly-stacking_protein_1_isoform_X1"}
MPSGAAAMGLGVSAEQPAGGAEGFHLHGVQENSPAQQAGLEPYFDFIITIGHSRLNKENDTLKALLKANVEKPVKLEVFNMKTMRVREVEVVPSNMWGGQGLLGASVRFCSFRRASEQVWHVLDVEPSSPAALAGLRPYTDYVVGSDQILQESEDFFTLIESHEGKPLKLMVYNCESDSCREVTVTPNAAWGGEGSLGCGIGYGYLHRIPTQPPSYHKKPPGTPPPCAPPPDAPLHDALPPGPTLEDSPSLETGSRQSDYMEALLQAPDSSMEDPLPGPGSPSQSAPDPDGLPHFMETPLQPPPPVQRVMDPGFLDVSGISLLDSSNASMWPSLPSSTELTSTAVSTSGPEDICSSSSSHERGGEATWSGSEFEVPFLDSPGAQAQADHLPQLTLPDSLTSAASPEDGLSAELLEAQAEEEPASTEGLDVGTEAEGLASQAQISTAE
>9541_0:00321c_{"pub_og_id":"36330at2759","og_name":"golgi_reassembly_stacking_protein_2_","level_taxid":2759,"organism_taxid":"9541_0","organism_name":"Macaca_fascicularis","pub_gene_id":"GORASP2","description":"G7PKT3_MACFA"}
MGSSQSVEIPGGGTEGYHVLRVQENSPGHRAGLEPFFDFIVSINGSRLNKDNDTLKDLLKANVEKPVKMLIYSSKTLELRETSVTPSNLWGGQGLLGVSIRFCSFDGANENVWHVLEVESNSPAALAGLRPHSDYIIGADTVMNESEDLFSLIETHEAKPLKLYVYNTDTDNCREVIITPNSAWGGEGSLGCGIGYGYLHRIPTRPFEEGKKISLPGQMAGTPITPLKDGFTEVQLSSVNPPSLSPPGTTGIEQSLAGLSISSTPPAVSSVLSTGVPTVPLLPPQVNQSLTSVPPMNPATTLPGLMPLPAGLPNLPSLNLNLPAPHIMPGVGLPELVNPGLPPLPSLPPRNLPGIAPLPLPSEFLPSFPLVPESSSAASSGELLSSLPPTGNPPSDPATTTAKADAASSLTVDVTPPTAKAPATVEDRVSESTPVSEKPVSAAVDASASESP
>1737458_0:001df0_{"pub_og_id":"36330at2759","og_name":"golgi_reassembly_stacking_protein_2_","level_taxid":2759,"organism_taxid":"1737458_0","organism_name":"Cebus_capucinus_imitator","pub_gene_id":"GORASP2","description":"Golgi_reassembly-stacking_protein_2_isoform_X1"}
MGSSQSVEIPGGGTEGYHVLRVQENSPGHRAGLEPFFDFIVSINGSRLNKDNDTLKDLLKANVEKPVKMLIYSSKTLELRETSVTPSNLWGGQGLLGVSIRFCSFDGANENVWHVLEVEPNSPAALAGLRPHSDYIIGADTVMNESEDLFSLIETHEAKPLKLYVYNTDTDNCREVIITPNSAWGGEGSLGCGIGYGYLHRIPTRPFEEGKKISLPGQMAGTPITPLKDGFTEVQLSSVNPPSLSPPGTTGIEQSLAGLAISSTPPAVSNVLSTGVPTVPLLPPQVNQSLTSVPPMNPATTLPGLMPLPAGLPNLPNLSLNLPAPHIMPGVGLPELVNPGLPPLSSLPPRNLPGIAPLPLPSEFLPSFPLVPESSSATSSGELLSSFPPTGSPPSDPVTTTAKADTASSLTVDVTPPTAQAPATVEDRVSDSTPVSEKPVSAAVDANASESP
>1737458_0:003dd7_{"pub_og_id":"36330at2759","og_name":"golgi_reassembly_stacking_protein_2_","level_taxid":2759,"organism_taxid":"1737458_0","organism_name":"Cebus_capucinus_imitator","pub_gene_id":"GORASP1","description":"Golgi_reassembly-stacking_protein_1_isoform_X1"}
MPLAWWEPPARGGLAGLPGPLPVSGRGRAPRAPQEPAVPEAERFPVRPPGWRSSRVNSAAGATSRDAPVHLAHIHARRPRAALRAGPGKSQPRRGQSRGRGNRVDAAAGEPVGAHPACRRVQENSPAQQAGLEPYFDFIITIGHSRLNKENDTLKALLKANVEKPVKLEVFNMKTMKVREVEVVPSNMWGGQGLLGASVRFCSFRRASEQVWHVLDVEPSSPAALAGLRPYTDYVVGSDQILQESEDFFTLIESHEGKPLKLMVYNSESDSCREVTVTPNAAWGGEGSLGCGIGYGYLHRIPIQAPSYHRKPPSAPPPSAPSPGAPPTDASLHDALRPGPALEDSSPLETGSRQSDYMEALLQAPGSSMEEPPSGPESPSHTAPDSGGLPRSMETPLQPPPPVQRVMDPGFLDVSGISLLDSSNASVWPGLPPSTELISTAVSTSGPEDICSSSSSHERGGEATWSGSEFEVSFLDSPGAQAQADHLPQLTLPDSLTSAASPEDGLSAELLEAQAEEEPASTENPDLGMEAEGLASQAQISTTEKHPEL
>9565_0:000be3_{"pub_og_id":"36330at2759","og_name":"golgi_reassembly_stacking_protein_2_","level_taxid":2759,"organism_taxid":"9565_0","organism_name":"Theropithecus_gelada","pub_gene_id":"GORASP1","description":"Golgi_reassembly-stacking_protein_1_isoform_X1"}
MPSGATAMGLGVSAEQPAGGAEGFHLHGVQENSPAQQAGLEPYFDFIITIGHSRLNKENDTLKALLKANVEKPVKLEVFNMKTMRVREVEVVPSNMWGGQGLLGASVRFCSFRRASEQVWHVLDVEPSSPAALAGLRPYTDYVVGSDQILQESEDFFTLIESHEGKPLKLMVYNSESDSCREVTVTPNAAWGGEGSLGCGIGYGYLHRIPTQPPSYHKKPPGTPPPCAPPPDAPLHDALPPGPTLEDSPSLETGSRQSDYMEALLQAPGSSMEDPLPGPGSPRQSAPDPDGLPHFMETPLQPPPPVQRVMDPGFLDVSGISLLDSSNASVWPSLPSSTELTSTAVSTSGPEDICSSSSSHERGGEATWSGSEFEVPFLDSPGAQAQADHLPQLTLPDSLTSAASPEDGLSAELLEAQAEEEPASTEGLDVGTEAEGLASQAQISTAE
>9565_0:0030f6_{"pub_og_id":"36330at2759","og_name":"golgi_reassembly_stacking_protein_2_","level_taxid":2759,"organism_taxid":"9565_0","organism_name":"Theropithecus_gelada","pub_gene_id":"GORASP2","description":"Golgi_reassembly-stacking_protein_2_isoform_X1"}
MRDGSSTLSEIRKLEPGTVVYICNPSYSNRETEVQENSPGHRAGLEPFFDFIVSINGSRLNKDNDTLKDLLKANVEKPVKMLIYSSKTLELRETSVTPSNLWGGQGLLGVSIRFCSFDGANENVWHVLEVESNSPAALAGLRPHSDYIIGADTVMNESEDLFSLIETHEAKPLKLYVYNTDTDNCREVIITPNSAWGGEGSLGCGIGYGYLHRIPTRPFEEGKKISLPGQMAGTPITPLKDGFTEVQLSSVNPPSLSPPGTTGIEQSLAGLSISSTPPAVSSVLSTGVPTVPLLPPQVNQSLTSVPPMNPATTLPGLMPLPAGLPNLPSLNLNLPAPHIMPGVGLPELVNPGLPPLPSLPPRNLPGIAPLPLPSEFLPSFPLVPESSSAASSGELLSSLPPTGNPPSDPATTTAKADAASSLTVDVTPPTAKAPATVEDRVGESTPVSEKPVSAAVEASASESP
>9238_0:001ee9_{"pub_og_id":"36330at2759","og_name":"golgi_reassembly_stacking_protein_2_","level_taxid":2759,"organism_taxid":"9238_0","organism_name":"Pygoscelis_adeliae","pub_gene_id":"GORASP2","description":"Golgi_reassembly-stacking_protein_2"}
MLVYSSKTLELRETSVTPSNMWGGQGLLGVSIRFCSFDGANENVWHVLEVEPNSPAALAGLRPHSDYIIGADTVMNESEDLFSLIETHEAKPLKLYVYNTDTDNCREVVITPNSAWGGEGSLGCGIGYGYLHRIPTRPFEEGKKISLPGQLPSASLSPLKDGFTEVQLSSVNPSATLPPGSAGLEQSLSGLSISSPSTTVSNVLSTGIPTVPLLPPQVSQSLTSVPPVNPATTLPGLMPLPAGLPNLTDLSKLNLPAPHIVPEIIQPGLPSLPSLPPLNLMGITPLSMPPKCVPLLPLVTEASTVPTDLLPSITQAGSFAVDPGTTVNVEQTSTLTLDSATPTSKATIVDRSSESSTVNEKTSGVTDTQASES
>198806_0:001752_{"pub_og_id":"36330at2759","og_name":"golgi_reassembly_stacking_protein_2_","level_taxid":2759,"organism_taxid":"198806_0","organism_name":"Calidris_pugnax","pub_gene_id":"GORASP1","description":"Golgi_reassembly-stacking_protein_1"}
MGLGSSSEVPDGGAEGFHVHGVQENSPAQQGGLEPFFDFIIAIGHTRLNKENNMLKDLLKANAEKAVKLEVYNIKTMKIREVEVIPSNMWGGQGLLGASVRFCSFQGANEHVWHVLDVEPASPAALAGLQPYTDYVVGSDQILQESEDFFSLIESHEGKPLKLMVYNTEADSIREVVVTPNGAWGGEGSLGCGIGYGYLHRIPTQSLVSKKKPESKPPSPSPEAGAPLPPSNGYTETPLLAPASQSDNSEIVTNLDHSADQEMGGYSPESSLSPPPPLQRVMDPGFLDMSGISFPELTDLTKMSNMSSSASFNMPAADALVGTEKLSSEASVYFENATALDPDNVTVCSEGAAKQPQLEDLPPSVPSLPSFTLPNEIVSKPTLGPDPDNQEPKLLLNSSESSLTAALVTPGDEAAREHKEEEAGQDDE
>198806_0:00284c_{"pub_og_id":"36330at2759","og_name":"golgi_reassembly_stacking_protein_2_","level_taxid":2759,"organism_taxid":"198806_0","organism_name":"Calidris_pugnax","pub_gene_id":"GORASP2","description":"Golgi_reassembly-stacking_protein_2_isoform_X2"}
MLWYKKTHRGIELDWSHFLILLCPLTVPDCNLQGGTQAVRSNWSIFSSLIFVFGETFELKLSEVEPNSPAALAGLRPHSDYIIGADTVMNESEDLFSLIETHEAKPLKLYVYNTDTDNCREVVITPNSAWGGEGSLGCGIGYGYLHRIPTRPFEEGKKISLPGQLPSASLSPLKDGFTEVQLSSVNPSAPLPPVSAGLEQSLSGLSINSPSTTVSNVLSTGVPTVPLLPPQVSQSLTSVPPVNPATTLPGLMPLPAGLPNLTDLSKLNLPAPHIVPEIIQPGLPSLPSLPPLNLMGIPPLSMPPKCVPLLPLVTEASTVPTDLLPSITQAGSFSGDPGTTVNVEQTSTLTLDSATPTSKATIVDRSSESSTVNEKTSGVTDTQASES
>37040_0:0009c7_{"pub_og_id":"36330at2759","og_name":"golgi_reassembly_stacking_protein_2_","level_taxid":2759,"organism_taxid":"37040_0","organism_name":"Gavia_stellata","pub_gene_id":"GORASP1","description":"Golgi_reassembly-stacking_protein_1"}
MYVLQVQENSPAQQGGLEPFFDFIIAIGHTRLNKENNMLKDLLKANAEKAVKLEVYNIKTMKIREVEVIPSNMWGGQGLLGASVRFCSFQGANEHVWHVLDVEPASPAALAGLQPYTDYIVGSDQILQESEDFFSLIESHEGKPLKLMVYNTEADSIREVVVTPNGAWGGEGSLGCGIGYGYLHRIPTQSVVLKKKPESKPPSPLPEAGTPVPSTNGYTETPLLAPISQSDNSEIVTSLDHSTDQEMSGYSPESSLSPPPPLQRVMDPGFLDMSGISFPELTNLSKVSSVSSSASLNMPAADALVGTEKLISNNDASAYFEKAAALDPEDVTMYSEGSVKQPQLDDLLPSVPSLPSFALPNEISSKTTLGTDPDNQETKLLLNSTESSLTTTPMKPDDEAACEEEESV
>37040_0:001097_{"pub_og_id":"36330at2759","og_name":"golgi_reassembly_stacking_protein_2_","level_taxid":2759,"organism_taxid":"37040_0","organism_name":"Gavia_stellata","pub_gene_id":"GORASP2","description":"Golgi_reassembly-stacking_protein_2"}
MLVYSSKTLELRETSVTPSNMWGGQGLLGVSIRFCSFDGANENVWHVLEVEPNSPAALAGLRPHSDYIIGADTVMNESEDLFSLIETHEAKPLKLYVYNTDTDNCREVVITPNSAWGGEGSLGCGIGYGYLHRIPTRPFEEGKKISLPGQLPSASLSPLKDGFTEVQLSSVNPSATLPSGSAGLEQSLSGLSISSPSTTVSNVLSTGVPTVPLLPPQVSQSLTSVPPVNPATTLPGLMPLPAGLPNLTDLSKLNLPAPHIVPEIIQPGLPSLPSLPPLNLMGITPLSMPPKCVPLLPLVTEASTVPTDLLPSITQAGSFSVDPGTTVNVEQTSALTLDSATPTSKATIVDRSSESSTVNEKTSGVTDTQASES
>9544_0:000c26_{"pub_og_id":"36330at2759","og_name":"golgi_reassembly_stacking_protein_2_","level_taxid":2759,"organism_taxid":"9544_0","organism_name":"Macaca_mulatta","pub_gene_id":"GORASP1","description":"GORASP1"}
MPSGAAAMGLGVSAEQPAGGAEGFHLHGVQENSPAQQAGLEPYFDFIITIGHSRLNKENDTLKALLKANVEKPVKLEVFNMKTMRVREVEVVPSNMWGGQGLLGASVRFCSFRRASEQVWHVLDVEPSSPAALAGLRPYTDYVVGSDQILQESEDFFTLIESHEGKPLKLMVYNSESDSCREVTVTPNAAWGGEGSLGCGIGYGYLHRIPTQPPSYHKKPPGTPPPCAPPPDAPLHDALPPGPTLEDSPSLETGSRQSDYMEALLQAPDSSMEDPLPGPGSPSQSAPDPDGLPHFMETPLQPPPPVQRVMDPGFLDVSGISLLDSSNASMWPSLPSSTELTSTAVSTSGPEDICSSSSSHERGGEATWSGSEFEVPFLDSPGAQAQADHLPQLTLPDSLTSAASPEDGLSAELLEAQAEEEPASTEGLDVGTEAEGLASQAQISTAE
>9544_0:0031de_{"pub_og_id":"36330at2759","og_name":"golgi_reassembly_stacking_protein_2_","level_taxid":2759,"organism_taxid":"9544_0","organism_name":"Macaca_mulatta","pub_gene_id":"GORASP2","description":"GORASP2"}
MGSSQSVEIPGGGTEGYHVLRVQENSPGHRAGLEPFFDFIVSINGSRLNKDNDTLKDLLKANVEKPVKMLIYSSKTLELRETSVTPSNLWGGQGLLGVSIRFCSFDGANENVWHVLEVESNSPAALAGLRPHSDYIIGADTVMNESEDLFSLIETHEAKPLKLYVYNTDTDNCREVIITPNSAWGGEGSLGCGIGYGYLHRIPTRPFEEGKKISLPGQMAGTPITPLKDGFTEVQLSSVNPPSLSPPGTTGIEQSLAGLSISSTPPAVSSVLSTGVPTVPLLPPQVNQSLTSVPPMNPATTLPGLMPLPAGLPNLPSLNLNLPAPHIMPGVGLPELVNPGLPPLPSLPPRNLPGIAPLPLPSEFLPSFPLVPESSSAASSGELLSSLPPTGNPPSDPATTTAKADAASSLTVDVTPPTAKAPATVEDRVGESTPVSEKPVSAAVDASASESP
>9606_0:000a4a_{"pub_og_id":"36330at2759","og_name":"golgi_reassembly_stacking_protein_2_","level_taxid":2759,"organism_taxid":"9606_0","organism_name":"Homo_sapiens","pub_gene_id":"GORASP2","description":"Golgi_reassembly-stacking_protein_2"}
MGSSQSVEIPGGGTEGYHVLRVQENSPGHRAGLEPFFDFIVSINGSRLNKDNDTLKDLLKANVEKPVKMLIYSSKTLELRETSVTPSNLWGGQGLLGVSIRFCSFDGANENVWHVLEVESNSPAALAGLRPHSDYIIGADTVMNESEDLFSLIETHEAKPLKLYVYNTDTDNCREVIITPNSAWGGEGSLGCGIGYGYLHRIPTRPFEEGKKISLPGQMAGTPITPLKDGFTEVQLSSVNPPSLSPPGTTGIEQSLTGLSISSTPPAVSSVLSTGVPTVPLLPPQVNQSLTSVPPMNPATTLPGLMPLPAGLPNLPNLNLNLPAPHIMPGVGLPELVNPGLPPLPSMPPRNLPGIAPLPLPSEFLPSFPLVPESSSAASSGELLSSLPPTSNAPSDPATTTAKADAASSLTVDVTPPTAKAPTTVEDRVGDSTPVSEKPVSAAVDANASESP
>9606_0:000fc6_{"pub_og_id":"36330at2759","og_name":"golgi_reassembly_stacking_protein_2_","level_taxid":2759,"organism_taxid":"9606_0","organism_name":"Homo_sapiens","pub_gene_id":"GORASP1","description":"GORASP1"}
MGLGVSAEQPAGGAEGFHLHGVQENSPAQQAGLEPYFDFIITIGHSRLNKENDTLKALLKANVEKPVKLEVFNMKTMRVREVEVVPSNMWGGQGLLGASVRFCSFRRASEQVWHVLDVEPSSPAALAGLRPYTDYVVGSDQILQESEDFFTLIESHEGKPLKLMVYNSKSDSCREVTVTPNAAWGGEGSLGCGIGYGYLHRIPTQPPSYHKKPPGTPPPSALPLGAPPPDALPPGPTPEDSPSLETGSRQSDYMEALLQAPGSSMEDPLPGPGSPSHSAPDPDGLPHFMETPLQPPPPVQRVMDPGFLDVSGISLLDNSNASVWPSLPSSTELTTTAVSTSGPEDICSSSSSHERGGEATWSGSEFEVSFLDSPGAQAQADHLPQLTLPDSLTSAASPEDGLSAELLEAQAEEEPASTEGLDTGTEAEGLDSQAQISTTE
>60711_0:001581_{"pub_og_id":"36330at2759","og_name":"golgi_reassembly_stacking_protein_2_","level_taxid":2759,"organism_taxid":"60711_0","organism_name":"Chlorocebus_sabaeus","pub_gene_id":"GORASP2","description":"GORASP2"}
MGSSQSVEIPGGGTEGYHVLRVQENSPGHRAGLEPFFDFIVSINGSRLNKDNDTLKDLLKANVEKPVKMLIYSSKTLELRETSVTPSNLWGGQGLLGVSIRFCSFDGANENVWHVLEVESNSPAALAGLRPHSDYIIGADTVMNESEDLFSLIETHEAKPLKLYVYNTDTDNCREVIITPNSAWGGEGSLGCGIGYGYLHRIPTRPFEEGKKISLPGQMAGTPITPLKDGFTEVQLSSVNPPSLSPPGTTGIEQSLAGLSISSTPPAVSSVLSTGVPTVPLLPPQVNQSLTSVPPMNPATTLPGLMPLPAGLPNLPSLNLNLPAPHIMPGVGLPELVNPGLPPLPSLPPRNLPGIAPLPLPSEFLPSFPLVPESSSAASSGELLSSLPPTGNPPSDPATTTAKADAASSLTVDVMPPTAKAPVTVEDRVGESTPVSEKPVSAAVDASASESP
>60711_0:003d79_{"pub_og_id":"36330at2759","og_name":"golgi_reassembly_stacking_protein_2_","level_taxid":2759,"organism_taxid":"60711_0","organism_name":"Chlorocebus_sabaeus","pub_gene_id":"GORASP1","description":"GORASP1"}
MPSGAAAMGLGVSAEQPAGGAEGFHLHGVQENSPAQQAGLEPYFDFIITIGHSRLNKENDTLKALLKANVEKPVKLEVFNMKTMRVREVEVVPSNMWGGQGLLGASVRFCSFRRASEQVWHVLDVEPSSPAALAGLRPYTDYVVGSDQILQESEDFFTLIESHEGKPLKLMVYNSESDSCREVTVTPNAAWGGEGSLGCGIGYGYLHRIPTQPPSYHKKPPGTPPPCAPPPGAPLQDALPPGPTLEDSPSLETGSRQSDYMEALLQAPGSSMEDPLPGPGSPSESAPDPDGLPHFMETPLQPPPPVQRVMDPGFLDVSGISLLDSSNASVWPSLPSSTELTSTAVSTSGPEDICSSSSSHERGGEATWSGSEFEVPFLDSPGAQAQADHLPQLTLPGSLASAASPEDGLSAELLEAQAEEEPASTEGLDVGMEAEGLASQAQISTAE
>61622_0:0004a0_{"pub_og_id":"36330at2759","og_name":"golgi_reassembly_stacking_protein_2_","level_taxid":2759,"organism_taxid":"61622_0","organism_name":"Rhinopithecus_roxellana","pub_gene_id":"GORASP1","description":"GORASP1"}
MPSGAAAMGLGVSAEQPAGGAEGFHLHGVQENSPAQQAGLEPYFDFIITIGHSRLNKENDTLKALLKANVEKPVKLEVFNMKTMRVREVEVVPSNMWGGQGLLGASVRFCSFRRASEQVWHVLDVEPSSPAALAGLRPYTDYVVGSDQILQESEDFFTLIESHEGKPLKLMVYNSESDSCREVTVTPNAAWGGEGSLGCGIGYGYLHRIPTQPPSYHKKPPGTPPPCVPPPDAPLHDALPPGPTLEDSPSLETGSRQSDYMEALLQAPGSSMEDPLPGPGSPSQSAPDPDGLPHFMETPLQPPPPVQRVMDPGFLDVSGISLLDSSNASVWPSLPSSTELTSTAVSTSGPEDICSSSSSRERGGEATWSGSEFEVPFLDSPGAQAQADHLPQLTLPDSLTSAASPEDGLSAELLEAQAEEEPASAEGLDVGTEAEGLASQAQISTAE
>61622_0:003a43_{"pub_og_id":"36330at2759","og_name":"golgi_reassembly_stacking_protein_2_","level_taxid":2759,"organism_taxid":"61622_0","organism_name":"Rhinopithecus_roxellana","pub_gene_id":"GORASP2","description":"GORASP2"}
MGSSQSVEIPGGGTEGYHVLRVQENSPGHRAGLEPFFDFIVSINGSRLNKDNDTLKDLLKANVEKPVKMLIYSSKTLELRETSVTPSNLWGGQGLLGVSIRFCSFDGANENVWHVLEVESNSPAALAGLRPHSDYIIGADTVMNESEDLFSLIETHEAKPLKLYVYNTDTDNCREVIITPNSAWGGEGSLGCGIGYGYLHRIPTRPFEEGKKISLPGQMAGTPITPLKDGFTEVQLSSVNPPSLSPPGTTGIEQSLAGLSISSTPPAVSSVLSTGVPTVPLLPPQVNQSLTSVPPMNPATTLPGLMPLPAGLPNLPNLNLNLPAPHIMPGVGLPELVNPGLPPLPSLPPRNLPGIAPLPLPSEFLPSFPLVPESSSAASSGELLSSLPPTGNPPSDPGTTTAKADAASSLTVDVTPPTAKAPATVEDRVGESTPVSEKPVSAAVDASASESP
>34740_0:003dde_{"pub_og_id":"36330at2759","og_name":"golgi_reassembly_stacking_protein_2_","level_taxid":2759,"organism_taxid":"34740_0","organism_name":"Heliconius_melpomene","pub_gene_id":"HMEL035137g1.t1"}
MGSSQSSEVPGGGSEGYHILRVQDGSPGQKVNLEPFFDFIVAIENTRLDQDNDTLKTLLKQNIDKTIKMLIYSTKTQSVREVMITPSANWGGQGLLGVSIRFCSFEGANENVWHVLEVHPSSPAELAGLRPFSDYIIGADSIMHESEDLFTLIEAHEGRALKLYVYNINDDTCREVLITPNQNWGGEGSLGCGIGYGYLHRIPIRSSQPDPNQKQYVPTPMVSSQNTNLQQDILSTGVQHLHITNETPMTVSNSNQGTNQEEVQVTQPKFLSGVPMVNPGGYSGPIENVTMGMVDTNVTTNIPQSSMSQSQSMVSNMAAYSSNLADTTLTNLGSIPSVSNVQPPAPLPNLPGIPMNQPQPYIPMMQNYTQPQTILTHSNLDQVQSPNLVQTPNLVPTFDMSSFAQAPIQPPPMSSGLPIVTPVSLPGMPSITVSATLPVSTMQEIHQQQVLQQQDLLS
>87175_0:00060e_{"pub_og_id":"36330at2759","og_name":"golgi_reassembly_stacking_protein_2_","level_taxid":2759,"organism_taxid":"87175_0","organism_name":"Camarhynchus_parvulus","pub_gene_id":"GORASP1","description":"Golgi_reassembly-stacking_protein_1"}
MGLGSSSEGPGGGAEGFHVHGVQENSPAQQGGLEPFFDFIIAIGHTRLNKENNMLKDLLKANAEKAVKLEVYNIKTMKIREVEVIPSNMWGGQGLLGASVRFCSFQGANEHVWHVLDVEPSSPAALAGLQPYTDYVVGSDQILQESEDFFSLIESHEGKPLKLMVYNTEADSIREVVVTPNGAWGGEGSLGCGIGYGYLHRIPTQSTTSKKKPESKSASPSPEAGTPLPSTNGYTETPLLAPTSQNDSSEAVMNLDHSTEQAMSGYSPESSLSPPPPLQRVMDPGFLDMSGISVSEFTSLTEVSNLSSSASFNMPAAGAPVGSETLMPKSEASAYFENASALDPEGLTPYPEGSGKQPTLDDLLPSIPSLPSLDLPHDISSKTTLGTDADNQESKVLVNSMESSLPTAPETPEREAASEQKGEAAAQDPE
>87175_0:0017f6_{"pub_og_id":"36330at2759","og_name":"golgi_reassembly_stacking_protein_2_","level_taxid":2759,"organism_taxid":"87175_0","organism_name":"Camarhynchus_parvulus","pub_gene_id":"GORASP2","description":"Golgi_reassembly-stacking_protein_2"}
MGASQSIDIPGGGTEGYHVLRVQENSPGHRAGLEPFFDFIVSINGSRLNKDNDTLKDLLKANVEKPVKMLVYSSKTLELRETSVTPSNMWGGQGLLGVSIRFCSFDGANENVWHVLEVEPNSPAALAGLRPHSDYIIGADTVMNESEDLFSLIETHEAKPLKLYVYNTDTDNCREVVITPNSAWGGEGSLGCGIGYGYLHRIPTRPFEEGKKISLPGQLPSASLSPLKDGFTEVQLSSVNPSSTLPPGSAGLEQSLSGLSISSPSTTVSNVLSTGVPTVPLLPPQVSQSLTSVPPVNPATTLPGLMPLPAGLPNLTDLSKLNLPAPQIVPEMIQPGLQPLPPLPPLHLMGITPLSMPPKCVPVLPLVTEASTVPTDLLPSIPQAGSFSVNPGTPEKVEESSAFSLDSATPTSRATIVDRSNESSAANEKTAGITDTQASES
>35005_0:000305_{"pub_og_id":"36330at2759","og_name":"golgi_reassembly_stacking_protein_2_","level_taxid":2759,"organism_taxid":"35005_0","organism_name":"Thamnophis_elegans","pub_gene_id":"GORASP2","description":"LOW_QUALITY_PROTEIN:_Golgi_reassembly-stacking_protein_2"}
MGLSQSVEIPGGGTEGYHVLRVQENSPGHRAGLEPFFDFIVSINGSRLNKDNDTLKDLLKANVEKPVKMLVYSSKTLELRETSVTPSNMWGGQGLLGVSIRFCSFDGANENVWHVLEVEPNSPAAIAGLRPHSDYIIGADTVMNESEDLFSLIETHESKPLKLYVYNTDTDNCREVVITPNTAWGGEGSLGCGIGYGYLHRIPTRPFEEGKKISLPGQLSNTPISPLKDGFTEVQLSSVNPPSSLPPGTTGVEQGLAGLSINTTPAVPNVLSTGVPTVPLLPPQANQSLPPINSAAPLPGLMTLPAGLPNLGNIPNLNLPGPRLIPGPGLVDIGQPGLPPLPSLPPVNLSGIAPLSPEFLAKFPLVNEMATLPTDLLSSVPITTSFPMNPGTTVNVEQTSAHILDTAVPPPMVTTAASNASTVNALSPEDRGDGITSFSEKPAPLVTDTAVSESS
>35005_0:00410e_{"pub_og_id":"36330at2759","og_name":"golgi_reassembly_stacking_protein_2_","level_taxid":2759,"organism_taxid":"35005_0","organism_name":"Thamnophis_elegans","pub_gene_id":"GORASP1","description":"Golgi_reassembly-stacking_protein_1_isoform_X1"}
MGLSSSSEVPDGGSEGYHVHGIQENSPAQQAGLEPFFDFILTIGHTRLNKEGDTLKDLLKANVEKAVKLEVYNIKTMKVREVEVIPSNMWGGQGLLGSSVRFCSFQGANEQVWHVLDVEPASPAALAGLKPHSDYIIGSDQILHESEDFFSLIDSHEGKPLKLVVYNTETDSCREVFVTPNGAWGGEGSLGCGIGYGYLHRIPTQAGTPKRAAEISSSSPSRDAPPESPANGYMEASLMAPHPKPEETESLGYISSQSVTPYSLENSLHLPPPPPPVQRVMDPDFIDMSGAPFPELIDLVKTAQVPSSPSFTLSDVLEASGSLSTYSETPSYFDQASLPFSEESICLQADESRHPEFLEGRPPVSPPPALPMDVTPEAPSGLDADAQGTVQPLSGVETPMPPKTDSSSDKSAQELMDETKEA
>9160_0:00007f_{"pub_og_id":"36330at2759","og_name":"golgi_reassembly_stacking_protein_2_","level_taxid":2759,"organism_taxid":"9160_0","organism_name":"Passer_montanus","pub_gene_id":"120497373","description":"LOW_QUALITY_PROTEIN:_Golgi_reassembly-stacking_protein_2"}
MLELLFIVSNASNSEKITLAKCLSVIPFGIRSILLASGSSVYPKLRPCLSGLVLFELPIACLFLQAEGLLMKSLVVQMPSVSHKCHQVMFHHEITTCAAYRCDSIPLVQENSPGHRAGLEPFFDFIVSINGSRLNKDNDTLKDLLKANVEKPVKMLVYSSKTLELRETSVTPSNMWGGQGLLGVSIRFCSFDGANENVWHVLEVEPNSPAALAGLRPHSDYIIGADTVMNESEDLFSLIETHEAKPLKLYVYNTDTDNCREVVITPNSAWGGEGSLGCGIGYGYLHRIPTRPFEEGKKISLPGQLPSASLSPLKDGFTEVQLSSVNPSSTLPPGSAGLEQSLSGLSISSPSTTVSNVLSTGVPTVPLLPPQVSQSLTSVPPVNPATTLPGLMPLPAGLPNLTDLSKLNLPAPQIVPEMIQPGLQPLPPLPPLHLMGITPLSMPPKCVPMLPLVTEASTVPTDLLPSITQAGSFSINPGTPENVEETSALTLDSATPTSRATIVDRSNESSAANEKTTGITDAQASES
>9160_0:00017a_{"pub_og_id":"36330at2759","og_name":"golgi_reassembly_stacking_protein_2_","level_taxid":2759,"organism_taxid":"9160_0","organism_name":"Passer_montanus","pub_gene_id":"120503070","description":"Golgi_reassembly-stacking_protein_1"}
MLKDLLKANAEKAVKLEVYNIKTMKIREVEVIPSNMWGGQGLLGASVRFCSFQGANEHVWHVLDVEPSSPAALAGLQPYTDYVVGSDQILQESEDFFSLIESHEGKPLKLMVYNTEADSIREVVVTPNGAWGGEGSLGCGIGYGYLHRIPTQSMTSKKKPENKSPSPSPEAGTPVPSTNGYTETPLLAPTSQNDSSETVMNLDHSTEQEMSGYSPESSLSPPPPLQRVMDPGFLDMSGISVSEFTSLTEVSSLPPSASFNVPAAGASGGSETMPNSEASAYFENASALDPKGLTPYPEGSGKQPTLDDLLPSIPSLPSLDLPHDISSKPTLGTDADNQESQLLVSSIEGSLTTAPETPEHKAASEQKGEAAAQDPE
>9595_0:000bc1_{"pub_og_id":"36330at2759","og_name":"golgi_reassembly_stacking_protein_2_","level_taxid":2759,"organism_taxid":"9595_0","organism_name":"Gorilla_gorilla_gorilla","pub_gene_id":"GORASP2","description":"GORASP2"}
MGSSQSVEIPGGGTEGYHVLRVQENSPGHRAGLEPFFDFIVSINGSRLNKDNDTLKDLLKANVEKPVKMLIYSSKTLELRETSVTPSNLWGGQGLLGVSIRFCSFDGANENVWHVLEVESNSPAALAGLRPHSDYIIGADTVMNESEDLFSLIETHEAKPLKLYVYNTDTDNCREVIITPNSAWGGEGSLGCGIGYGYLHRIPTRPFEEGKKISLPGQMAGTPITPLKDGFTEVQLSSVNPPSLSPSGTTGIEQSLAGLSISSTPPAVSSVLSTGVPTVPLLPPQVNQSLTSVPPMNPATTLPGLMPLPAGLPNLPNLNLNLPAPHIMPGVGLPELVNPGLPPLPSMPPRNLPGIAPLPLPSEFLPSFPLVPESSSAASSGELLSSLPPTSSAPSNPATTTAKADAASSLTVDVTPPTAKAPTTVEDRVGDSTPVSEKPVSAAVDANASESP
>9595_0:000e8c_{"pub_og_id":"36330at2759","og_name":"golgi_reassembly_stacking_protein_2_","level_taxid":2759,"organism_taxid":"9595_0","organism_name":"Gorilla_gorilla_gorilla","pub_gene_id":"GORASP1","description":"GORASP1"}
MGLGVSAEQPAGGAEGFHLHGVQENSPAQQAGLEPYFDFIITIGHSRLNKENDTLKALLKANVEKPVKLEVFNMKTMRVREVEVVPSNMWGGQGLLGASVRFCSFRRASEQVWHVLDVEPSSPAALAGLRPYTDYVVGSDQILQESEDFFTLIESHEGKPLKLMVYNSKSDSCREVTVTPNAAWGGEGSLGCGIGYGYLHRIPTQPPSYHKKPPGTPPPSAPPLGAPPPDALPPGPSPEDSPSLETGSRQSDYMEALLQAPGSSMEDPLPGPGSPSHSAPDPDGLPHFMETPLQPPPPVQRVMDPGFLDVSGISLLDNSNASVWPSLPSSTELTTTAVSTSGPEDICSSSSSHERGGEATWSGSEFEVSFMDSPGAQAQADHLPQLTLPDSLTSAASPEDGLSAELLEAQAEEEPASTEGLDTGTEAEGLDSQAQISTTE
>28612_0:00175a_{"pub_og_id":"36330at2759","og_name":"golgi_reassembly_stacking_protein_2_","level_taxid":2759,"organism_taxid":"28612_0","organism_name":"Rhagoletis_zephyria","pub_gene_id":"LOC108363310","description":"Golgi_reassembly-stacking_protein_2"}
MGSSHSIEVPGGGTEGYHVLKVQDNSPGQKAGLEAFFDFIVAIAGTRLDQDNDMLKELLRQNVDKPVRLTVYSSKTQTVRELMLTPSKTWGGQGLLGVSIRFCSFEGANENVWHILEVHPNSPAEIAGLRAYSDYVIGADAIRHENDDLFTLIETHENQPLKMYVYNIDDDACREVTIKPNSNWGGEGALGCGIGYGYLHRIPVQAVTSVAKAPTTIEPVNTAPIATSTIPTSAASTPLITPTLPYVPPLTNTFKQSRNSLSNEGSTESAAGVPPATTSQQPSVFQTYFNPEAASIAGSSSFDITAATVNPIINQIGATTDQKGTEVNTSVNTATTGALFPAAGPSISQPSQFYVPNIPPPSNLFIPGSNDQQPTSSASVSGNTTATGATQLPYPQVTLPPQFVSTAATVPMYSMASQQQQYMTAPVALSYPAAQTVPTYPQVQPTSGLYPTQPTPMPPQMYAQQASAAAPPASVPPTSVSHMQAIQQTFAN
>28612_0:004c37_{"pub_og_id":"36330at2759","og_name":"golgi_reassembly_stacking_protein_2_","level_taxid":2759,"organism_taxid":"28612_0","organism_name":"Rhagoletis_zephyria","pub_gene_id":"LOC108380316","description":"Golgi_reassembly-stacking_protein_2-like"}
MGSSQSVEIPGGGTEGYHVLKNQNNDTLKEILKASIDKPLKMIVYNSKKSTIREVELTPNNKWGGQGLLGVSIRFASFEGASENVWHVLDIAPNSPADVAGLHANTDYIIGADSMIQDNDDLYNLISSYEGKPLKLFVYNVLADNCREVTIIPNSNWGGQGSLGCDIGYGYLHRIPVPKSATEATETTRLMTSTDLQSGPPPPPPSNNSAPTNGLAEGQSETPATDAS
>27706_0:0003a8_{"pub_og_id":"36330at2759","og_name":"golgi_reassembly_stacking_protein_2_","level_taxid":2759,"organism_taxid":"27706_0","organism_name":"Micropterus_salmoides","pub_gene_id":"119910353","description":"Golgi_reassembly-stacking_protein_1-like_isoform_X1"}
MGLPQSSFLSDGGTNSGYHVHGVQEDSPALRAGLEPFFDFILSIGNTRLSKESDLLKDLLKANVEKAVKLEVYNSKTQRVRELEVIPSNMWGGQGLLGASVRFCSFEGANENVWHVLDVEASSPAAFAGLIAHNDFIVGADQVLQDSEDFFSLIEANEGKPLKLLVYNTQTDQCREVVVTPNGAWGGEGSLGCGIGYGYLHRIPTRPAQPNTQDRNVLQSTLIGSSEELVASDNTEVPSVAACSPSSVSQIDLNQIKDAVQDLCVTSPSEPTVDLADISNISEALTPDLSDMVSTNDMGQSSMFANYGDDSGDQHCFDTSSVDQRPSSLEREEGSDAQETEQGRVVDLITTASPSREAADGLVGVEVTTENLSDMTLPEVKGTSSDPSSPANIMEDETSKTAPSDS
>27706_0:001993_{"pub_og_id":"36330at2759","og_name":"golgi_reassembly_stacking_protein_2_","level_taxid":2759,"organism_taxid":"27706_0","organism_name":"Micropterus_salmoides","pub_gene_id":"119902474","description":"Golgi_reassembly-stacking_protein_1a"}
MGLSQSSEVSEGGTYGYHVHGVQPSSPAEKAGLQPFFDFILSLDHKRLNEENDLLKELLKANVEKAVKMEVYSTKTTRLRELEVVPSNMWGGQGLLGASVRFCSYQGASENVWHVLDVEASSPAALAGLQPHSDYIVGADQVLQDSEDFFTLIEAHEGKPLKLLVYNIQTDACREVVVTPNGAWGGEGSLGCGIGYGYLHRIPAHPDVSTEKPSTPLPEEEPSLHLPAHGFTEAPLMAPASQSEDVLDLVQVTLQEAPLPPPIQRVMDPGFSDSEVAAMNPDPAELMDRLDLSMSSIDMTNTSLTMHEEKDADISGVEELEDSVLLSSPAEIKADPQELSSQAAMDLTSALASADTLSDSSIPPVEPSHLDTDLAGSLCASSDSPSPPMGALSLPEFLQPPAEDPPCSSPVDLLQSSAVNESMADDSPVQASEDAARPVEESAEPLDVSRSQHCSHESDEEKTDEPPLE
>27706_0:001b10_{"pub_og_id":"36330at2759","og_name":"golgi_reassembly_stacking_protein_2_","level_taxid":2759,"organism_taxid":"27706_0","organism_name":"Micropterus_salmoides","pub_gene_id":"119902431","description":"Golgi_reassembly-stacking_protein_2"}
MGGSQSVEIPGGGSEGYHVLRVQENSPGHRAGLEPFFDFIVSINNTRLNKDNDTLKDLLKASVEKPVKMLVYSSKTLELRESTVTPSNVWGGQGLLGVSIRFCSFEGANENVWHVLEVEPNSPAALAGLRPHTDYIIGADTVMNESEDLFSLIESHEGKGLKLYVYNTDTDNCREVIITPNSAWGGEGSLGCGIGYGYLHRIPTKPFEEGKKISFPGNSPSEPVSPLKDGFTEVQLSAVTPTPTAPVVSSGLEDSLSGLSISTAPPTMPSELQTGLPTVPLLPSSTSPTLSPLTPLNPASTSFNPATTLPGLMPLPGGLPPLPNLPNLNLPLPDLSAMSLAGTRTLPPPLGTSACPPLSSFPPLNLPGLAPLPPLPTMLPSQLPPLLPQAVAPVLPISTTTTPAASVTVTAAAPATEAAVDLTAHTEAASTNATESPQPTETTLTLS
>27706_0:001e79_{"pub_og_id":"36330at2759","og_name":"golgi_reassembly_stacking_protein_2_","level_taxid":2759,"organism_taxid":"27706_0","organism_name":"Micropterus_salmoides","pub_gene_id":"119904096","description":"Golgi_reassembly-stacking_protein_2-like"}
MGASESVEIPGGGTEGYHVLRVQENSPGHRAGLEPFFDFIISISDTRLNKDNDTLKELLKMNVERPIKMLLYSSKTLAVRETMVTPSNMWGGQGLLGVSIRFCSFEGANENVWHVLEVEPNSPAALAGLRAHADYIIGADTVMNESEDLFSVIESHEGKDLKLYVYNTDTDNCREVIITPNCDWGGEGSLGCGIGYGYLHRIPTLPFEEGKKISFPAQTPSEPAPPPKDDFTEVHLSAVIPTVPVVVSSSASIGLEQSFAGLSVSSNPTTVVSNLQTGAPTVPLPSQVPSTQSVPLSVNPAATLPGLMPFPGGFPPFLNLHNLNITLPPGVGRLHHAGLPPLTLPAVVPGVTVPPSDFILPPITANTASSSHIQLNSSLTKTPVPSAVTACESINITMTADSS
>100784_0:0019be_{"pub_og_id":"36330at2759","og_name":"golgi_reassembly_stacking_protein_2_","level_taxid":2759,"organism_taxid":"100784_0","organism_name":"Balearica_regulorum_gibbericeps","pub_gene_id":"GORASP1","description":"Golgi_reassembly-stacking_protein_1"}
MYVLQVQENSPAQQGGLEPFFDFIIAIGHTRLNKENNMLKDLLKANAEKAVKLEVYNIKTMKIREVEVIPSNMWGGQGLLGASVRFCSFQGANEHVWHVLDVEPASPAALAGLQPYTDYIVGSDQILQESEDFFSLIESHEGKPLKLMVYNTEADSIREVVVTPNGAWGGEGSLGCGIGYGYLHRIPTQTVVSKKKPESKPPSPLPEAGTPVPSTNGYTETPLMAPASQSDSSEIIMNMDHSTDQEMSGYSPESSLSPPPPLQRVMDPGFLDMSGISFPELTDLTKVSNTSSSASFSMSAADAVVGTEKLLSNNEASAYFESATALDPEDVTMYSEGSVKQPELDNLLPSVPSLPSFTLPNEISSKTILGTDPDNRETKLLSNSVERLLTTTPVKPEDEAVCEQKEEEAAQKDE
>100784_0:001d6c_{"pub_og_id":"36330at2759","og_name":"golgi_reassembly_stacking_protein_2_","level_taxid":2759,"organism_taxid":"100784_0","organism_name":"Balearica_regulorum_gibbericeps","pub_gene_id":"GORASP2","description":"Golgi_reassembly-stacking_protein_2"}
MLVYSSKTLELRETSVTPSNMWGGQGLLGVSIRFCSFDGANENVWHVLEVEPNSPAALAGLRPHSDYIIGADTVMNESEDLFSLIETHEAKPLKLYVYNTDTDNCREVVITPNSAWGGEGSLGCGIGYGYLHRIPTRPFEEGKKISLPGQLPSASLSPLKDGFTEVQLSSVNPSATLPPGSAGLEQSLSGLSISSPSTTVSNVLSTGVPTVPLLPPQVSQSLTSVPPVNPATTLPGLMPLPAGLPNLTDLSKLNLPAPHIVPEIIQPGLPSLPSLPPLNLMGITPLSMPPKCVPLLPLVTEASTVPTDLLPSMTQAGSFSVDPGTTVNVEQTSMLTLDSTTPNSKAIVDRSSESSIVNEKTSGVTDTQASES
>85066_0:001f40_{"pub_og_id":"36330at2759","og_name":"golgi_reassembly_stacking_protein_2_","level_taxid":2759,"organism_taxid":"85066_0","organism_name":"Corvus_brachyrhynchos","pub_gene_id":"GORASP2","description":"Golgi_reassembly-stacking_protein_2"}
MLVYSSKTLELRETSVTPSNMWGGQGLLGVSIRFCSFDGANENVWHVLEVEPNSPAALAGLRPHSDYIIGADTVMNESEDLFSLIETHEAKPLKLYVYNTDTDNCREVVITPNSAWGGEGSLGCGIGYGYLHRIPTRPFEEGKKISLPGQLPSASLSPLKDGFTEVQLSSVNPSATLPPGSAGLEQSLSGLSISSPSTTVSNVLSTGVPTVPLLPPQVSQSLTSVPPVNPATTLPGLMPLPAGLPNLTDLSKLNLPAPQIAPEIIQPGLQPLPPLPPLHLMGITPLSMPPKCVPVLPLVTEASTVPTDLLPSITQAGSFSVNPGTTENVEETSTLTLDSATPASRATIVDRSNESSTANEKTTGITDTQASES
>85066_0:003a0a_{"pub_og_id":"36330at2759","og_name":"golgi_reassembly_stacking_protein_2_","level_taxid":2759,"organism_taxid":"85066_0","organism_name":"Corvus_brachyrhynchos","pub_gene_id":"GORASP1","description":"Golgi_reassembly-stacking_protein_1"}
MYVLQVQENSPAQQGGLEPFFDFIIAIGHTRLNKENNMLKDLLKANAEKAVKLEVYNIKTMKIREVEVIPSNMWGGQGLLGASVRFCSFQGANEHVWHVLDVEPSSPAALAGLQPYTDYVVGSDQILQESEDFFSLIESHEGKPLKLMVYNTEADSIREVVVTPNGAWGGEGSLGCGIGYGYLHRIPTQSITSKKKPESKSPSPSPEAGTPVPSTNGYTETPLLAATSQNDSSETVMNLDHATDQEISGYSPESSLSPPPPLQRVMDPGFLDMSGISVSELTSLTEVSSLSPSASFNVPAAAASVGPETLMSNSEASAYFENASTLDIEGVTPYPEGSGKQPTLDDLLPSIPSLPSLDLPHDISSKATLGTDADNQESKLLVNSTESSLTTAPETPEDEAASEQKAEAAAQDPA
>216574_0:000005_{"pub_og_id":"36330at2759","og_name":"golgi_reassembly_stacking_protein_2_","level_taxid":2759,"organism_taxid":"216574_0","organism_name":"Aquila_chrysaetos","pub_gene_id":"GORASP1","description":"Golgi_reassembly-stacking_protein_1"}
MGLGSSSQVPDGGAEGFHVHGVQENSPAQQGGLEPFFDFIIAIGHTRLNKENNMLKDLLKANAEKAVKLEVYNIKTMKIREVEVIPSNMWGGQGLLGASVRFCSFQGANEHVWHVLDVEPASPAALAGLQPHTDYIVGSDQILQESEDFFSLIESHEGKPLKLMVYNTEADSIREVVVTPNGAWGGEGSLGCGIGYGYLHRIPTQSIISKKKPESKPPSPLPEAGTPVPSANGYTETPLLAPTSQSDNSEIVMNLDRSTDQEMSGYSPESSLSPPPPLQRVMDPGFLDMSGISFPELTNFTKVSNVSSSASFNMPAADALVGTEKLMLNNDAPAYFENATALGPEDVTMHSEGSVKQPELDDLLPSIPSLPSFALPNEISSKTTLGTDPNNQETKLLLNSVESSLATTPVKPDDEAACEQKEEAAAQDRE
>216574_0:000272_{"pub_og_id":"36330at2759","og_name":"golgi_reassembly_stacking_protein_2_","level_taxid":2759,"organism_taxid":"216574_0","organism_name":"Aquila_chrysaetos","pub_gene_id":"GORASP2","description":"Golgi_reassembly-stacking_protein_2"}
MLVYSSKTLELRETSVTPSNMWGGQGLLGVSIRFCSFDGANENVWHVLEVEPNSPAALAGLRPHSDYIIGADTVMNESEDLFSLIETHEAKPLKLYVYNTDTDNCREVVITPNSAWGGEGSLGCGIGYGYLHRIPTRPFEEGKKISLPGQLPSASLSPLKDGFTEVQLSSVNPPATLPPGSAGLEQSLSGLSISSPSTTVSNVLSTGVPTVPLLPPQVSQSLTSVPPVNPATTLPGLMPLPAGLPNLTDLSKLNLPAPHIVPEIMQPGLPSLPSLPPLNLMGITPLSMPPKCVPLLPLVTEASTVPTDLLPSITQAGSFSVNPGTTVNVEQTSTLTLDSATPTSKATIVDRSSESSAVNEKTSGVTDTQASES
>28588_0:000375_{"pub_og_id":"36330at2759","og_name":"golgi_reassembly_stacking_protein_2_","level_taxid":2759,"organism_taxid":"28588_0","organism_name":"Zeugodacus_cucurbitae","pub_gene_id":"LOC105217133","description":"Golgi_reassembly-stacking_protein_2"}
MGSSHSVEVPGGGTEGYHVLKVQDNSPGQKAGLEAFFDFIVAIAGTRLDQDNDMLKELLRQNVDKPVRLTVYSSKTQTVRELMLTPSKTWGGQGLLGVSIRFCSFEGANENVWHILEVHPNSPAEIAGLRAYSDYVIGADAIRHENDDLFTLIESHEQQPLKMYVYNIDDDACREVTIKPNCNWGGEGALGCGIGYGYLHRIPVQAVASVIKAPTTIEPVNIPTNTANTIPPTATTITPVIAPTLPYVPPLTNTFKQPPQTNAPTDVAKPIEGSNSIAVSTATTTSQQPSVFQTYFNPDAITTAASTGFDAIQNTATPVPVQNNGEGNNTSPITPPIGTQSPAPVAAANPQTSQFYVSNVPPPASLFIPGSNEQTAAIGATQLPYPQATLPQPAPYVPTATVPMYSTQQQQQYMTAPMALSYPAAQTVPTYPQMQAAAGLYPTQSTPMPPQMYVQQSATESNANVNGTPQPTNVPTTAVSHIQPIQQTFGN
>1841481_0:002218_{"pub_og_id":"36330at2759","og_name":"golgi_reassembly_stacking_protein_2_","level_taxid":2759,"organism_taxid":"1841481_0","organism_name":"Seriola_lalandi_dorsalis","pub_gene_id":"LOC111656231","description":"A0A3B4XLR4_SERLL"}
MGLPQSSFLSDGGTNSGYHVHGVQEDSPALKSGLEPFFDFILSIGNTRLNKESDLLKDLLKANVEKAVKLEVYNSKTQRVRELEVTPSNMWGGQGLLGASVRFCSFEGANENVWHVLDVEVNSPAALAGLIAHDDFIVGADQVLQDSEDFFSLIEANEGKPLKLLVYNIQSDQCREVVVTPNGAWGGEGSLGCGIGYGYLHRIPTRQVQPNNQNKSDLQSTVTDVSEELAAGDHTEVPSAAECSLSSVSETSLNESKGFVQDLFVTSPTQPAVDIDISNIPEARTPDLSDMVSSNDMDQTSMLANYGDDSGDQCSLDNLSVSQRPSSPEKDEESDIQKTEHEDAVDLITATPQSTQAVDDLIGPGVTTENLGDTSSSDMQGTSSETSLSANIMTGEMSEPAATDN
>1841481_0:004169_{"pub_og_id":"36330at2759","og_name":"golgi_reassembly_stacking_protein_2_","level_taxid":2759,"organism_taxid":"1841481_0","organism_name":"Seriola_lalandi_dorsalis","pub_gene_id":"gorasp1a","description":"A0A3B4WI60_SERLL"}
MGLSQSSEVSEGGTYGYHVHGVQPNSPAEQAGLQPFFDFILSLDNKRLNEENELLKELLKANMERAVKMEVYSTKSTRVRELEVVPSNMWGGQGLLGASVRFCSYQGASENVWHVLDVEASSPAALAGLQPHNDYIVGADQVLQDSEDFFSLVEVHEGKPLKLLVYNTQTDGCREVVVTPNGAWGGEGSLGCGIGYGYLHRIPANPNISTPKPPTPVPEEKPSPTLPTHGFTEAPLMAPSSQTEAVLDLEQVTLQEAPLPPPIQRVMDPGFSDSEVAVMNPDAADLVDRLDLSMSSIDMTNTSLAMHEEKDGEISGVEELEDSVLLSSSADDQTESQDLSSQVATDLASALASTDILSDSGFPPAEPYHLPTESTDLQSFLMESSESPSPPTGDSSLPVDSPDPPAEPSVPAEDPRCPSPIDLLRASAADESTADDSPAQAVEDPTGSEEESAEPLDVAPVQQCSHEHDDEEPEEPHLD
>1841481_0:00418d_{"pub_og_id":"36330at2759","og_name":"golgi_reassembly_stacking_protein_2_","level_taxid":2759,"organism_taxid":"1841481_0","organism_name":"Seriola_lalandi_dorsalis","pub_gene_id":"gorasp2","description":"A0A3B4WQF7_SERLL"}
MGGSQSVEIPGGGSEGYHVLRVQENSPGHRAGLEPFFDFIVSINNTRLNKDNDTLKDLLKASVEKPVKMLVYSSKTLELRESTVTPSNLWGGQGLLGVSIRFCSFEGANENVWHVLEVEPNSPAALAGLRPHTDYIIGADTVMNESEDLFSLIESHEGKGLKLYVYNTDTDNCREVVITPNSAWGGEGSLGCGIGYGYLHRIPTRPFEEGKKISFPGNNPSEPVSPLKDGFTEVQLSAVTPPATAPAASTGLENSLSGLSISTAPPTMPSELQTGLPTVPLLPSSTNPSLSPLTPLNPATTNFNPATTLPGLMPLPGGLPPLPNLPNLNLPLPDLSAVPLAGAGTLPPPVGTTVPPLAALPPLNLPGLAPFPPLPTVLPSQLPPLLPQGMAPLLPTSTVALPASVTVTAAPAGNPAADSTSPTEAVSTNTTEAPAPTETTLTSS
>1841481_0:004797_{"pub_og_id":"36330at2759","og_name":"golgi_reassembly_stacking_protein_2_","level_taxid":2759,"organism_taxid":"1841481_0","organism_name":"Seriola_lalandi_dorsalis","pub_gene_id":"LOC111668539","description":"Golgi_reassembly-stacking_protein_2"}
MGGSQSVEIPGGGSEGYHVLRVQENSPGHRAGLEPFFDFIISICDTRLNKDNDTLKELLKMNVERPIKMLLYSSKMMAVRETTVTPSNMWGGQGLLGVSIRFCSFEGTNENVWHVLEVEPNSPAALAGLRAHADYIIGADTVMNETEDLFSLIETHEGKELKLYVYNTDTDNCREVVITPNCDWGGEGSLGCGIGYGYLHRIPTLPFAEGKKISFPARTPNELNPSPKDGFTEVHLSAVIPTVPVALSSSASTGLEQSLTGFSVSSNPTTVLSNLQTGAPTVPLSSHVPSLQSSSLPVSSAPTIPGLRPLHGGLPPLPNLPNHNITMPDMGQVLAPGVGLQHAGLPLPPLNLPGVTLPPSDLILPPITAKSAPAVTQNTTSPSIQMNRSLTNTPIQSSVTTSESINITMSVDSS
>28610_0:001e3c_{"pub_og_id":"36330at2759","og_name":"golgi_reassembly_stacking_protein_2_","level_taxid":2759,"organism_taxid":"28610_0","organism_name":"Rhagoletis_pomonella","pub_gene_id":"118739009","description":"Golgi_reassembly-stacking_protein_2"}
MGSSHSIEVPGGGTEGYHVLKVQDNSPGQKAGLEAFFDFIVAIAGTRLDQDNDMLKELLRQNVDKPVRITVYSSKTQTVRELMLTPSKTWGGQGLLGVSIRFCSFEGANENVWHILEVHPNSPAEIAGLRAYSDYVIGADAIRHENDDLFTLIETHENQPLKMYVYNIDDDACREVTIKPNSNWGGEGALGCGIGYGYLHRIPVQAVTSVAKAPTTIEPVNTAPISTSTIPTTSAASTPLITPTLPYVPPLTSTFKQSQNSLSNEGSTESAAGVPPATTSQQPSVFQTYFNPEAASIAGSSSFDITAATVNPVINPIGVTKDQKGTESTATTGALFPAAGPSISQPSQFYVPNIPPPSNLFIPGSNDQQPTSSASVSGNTTATGATQLPYPQVTLPPQFVSTAATVPMYSMASQQQQYMTAPVPLSYPAAQTVPTYPQVQPTSGHYPTQPTPMPPQMYAQQTSAAAPPAGVPPTSVSHMQAIQQTFAN
>8208_0:0019c5_{"pub_og_id":"36330at2759","og_name":"golgi_reassembly_stacking_protein_2_","level_taxid":2759,"organism_taxid":"8208_0","organism_name":"Notothenia_coriiceps","pub_gene_id":"LOC104945829","description":"LOC104945829"}
MGLSQSSEVSEGGTYGYHVHGLQPNSPAEKAGLQPFFDFILSLDNKRLNEENDLLKEILKANMERAVGMVVYSTKTTSVRELEVVPSSMWGGQGLLGASVRFCSYHGANENVWHVLDVEASSPASLAELQPHSDYIVGADQVLQDSEDFFSLIEAHEGKPLKLMVYNTISDACREVVVTPNGAWGGEGSLGCGIGYGYLHRIPINPEETSAEPPTSTPEAEPAPELPTHGYTETPLMAPSSLSEDVLDLEKITLDEAPLPPPVQRVMDPGVSYTEAAVATPNPADLVDRLDLSVSSIDMTNNLLAMHEEKDEEKDKEKDEEKDEEKDGDISGVGKFGPTSSKVSWRKKLGLNGLGDKKKLIIQSNIFNQTPSYQYGRFYHLLHIYKLRI
>8208_0:0021a8_{"pub_og_id":"36330at2759","og_name":"golgi_reassembly_stacking_protein_2_","level_taxid":2759,"organism_taxid":"8208_0","organism_name":"Notothenia_coriiceps","pub_gene_id":"gorasp2","description":"gorasp2"}
MEEWPTRVFRLILLLHQIRLQVQDNSPGNRAGLEPFFDFIISICDTRLNRDNDTLKEMLKMNVERPIKILLYNSKTLAVRETTIIPSNLWGGQGLLGVSIRFCSFEGANENVWHILEVEPHSPAALAGLKAYTDYIIGADTNMSESEDLFSVIESHEEKELKLYVYSTDTDNCREVVITPNCDWGGEGSLGCGIGYGYLHRIPTLPFGEGKTLSFPAKTPVKPAAPPKDGFTEVHLSAVIPTVPVAASSSSGLEQPLSVLSVGSDLTSVVSNPLTALLKTIPGAPNVPPPSQAPPSQSAPMSVNPAATLTGLMPLPGGLPPFPHLPNLNFTLPDVGHVLPHGVGGLQHAGLPPLSLPPPDFVLPPINAHAAPALNPSCPSPTFQMNSSLNRTPIPPSVALSESIQIAMTADSS
>8208_0:002d17_{"pub_og_id":"36330at2759","og_name":"golgi_reassembly_stacking_protein_2_","level_taxid":2759,"organism_taxid":"8208_0","organism_name":"Notothenia_coriiceps","pub_gene_id":"LOC104951970","description":"LOC104951970"}
MGGSQSVEIPGGGSEGYHVLRVQENSPGHRAGLEPFFDFIVSINDTRLNKDNDTLKDLLKASVEKPVKMLVYSSKTLELRESTVTPSNLWGGQGLLGVSIRFCSFEGANENVWHVLDVEPNSPAALAGLRPHTDYIIGADTVMNESEDLFSLIESHEGKGLKLYVYNTDTDNCREVIITPNSAWGGEGSLGCGIGYGYLHRIPTRPFEEGKKISFPGNPPSEPLSPLKDGFTEVQLSAVTPPPAAPSAPTGLGDSLSGLSISTAPPTMPRELQTGLPTVPLLSTSTSPALSPLTPLNPAAIGFNPASAFNPASAFNPATTLPGLMPLPAGLPPLPHLPNLNLTLPDLSAMTLAGTLPVGTVPSLASLPSFNFPGLAPLPPLLPQAMLPLLPPHPTASVTVTAAPAPEPAAVPTETASSNTTESAPPTETTLTS
>8208_0:003fa5_{"pub_og_id":"36330at2759","og_name":"golgi_reassembly_stacking_protein_2_","level_taxid":2759,"organism_taxid":"8208_0","organism_name":"Notothenia_coriiceps","pub_gene_id":"LOC104957867","description":"LOC104957867"}
MGVSQSSFLSDGGTSSGYHVHGLQEDSPALRAGLEPFFDFILSIGNTRLSKEGDLLKDLLKANMEKAVKLEVYNSKTQRVRELEVTPSNMWGGQGLLGASVRFCSFEGANENVWHVLDVETNSPAALAGLIAYDDFIVGADQVLQDSEDFFSLIEANEGKPLKLLLYNTQTDNCREVVVTPNGAWGGEGRCVFLISASFIIMSPI
>119488_0:002fe0_{"pub_og_id":"36330at2759","og_name":"golgi_reassembly_stacking_protein_2_","level_taxid":2759,"organism_taxid":"119488_0","organism_name":"Siniperca_chuatsi","pub_gene_id":"122885526","description":"Golgi_reassembly-stacking_protein_2-like_isoform_X1"}
MGASESVEIPGGGTEGYHVLRVQENSPGHRAGLEPFFDFILSISDTRLNKDNDTLKELLKMNVERPIKLLLYSSKTLAVRETTVTPSNMWGGQGLLGVSIRFCSFEGANENVWHVLEVEPNSPAALAGLRAHADYIIGADTVMNESEDLFSVVETHEGKELKLYVYNTDTDNCREVVITPNCDWGGEGSLGCGIGYGYLHRIPTLPSAEGKKISFPPQTPSEPAPPPKDGFTEVHLSAVIPTVPVAVSSSASTGLEQSLAGLSVSSNPTTVVSNLQTGPTAVPLPSHFPSTQSVPLSVNPAVTLPGLMPFPGGLPPFPNLPNLNITFPPGVDRLHHAVVAPFTLPGVVPGVTLPPSDFILPQITANTAPSSHIQLNSSLTKTPITSSVTTCESINITMTADSS
>119488_0:003118_{"pub_og_id":"36330at2759","og_name":"golgi_reassembly_stacking_protein_2_","level_taxid":2759,"organism_taxid":"119488_0","organism_name":"Siniperca_chuatsi","pub_gene_id":"122886384","description":"Golgi_reassembly-stacking_protein_1a_isoform_X1"}
MGLSQSSEVSEGGTYGYHVHGVQPSSPAEKAGLQPFFDFILSLDHKRLNEENDLLKELLKANVERPVQMEVYSTKTTCVRELEVLPSNMWGGQGLLGASVRFCSYQGATENVWHVLDVEASSPAALAGLQPYSDYIVGADQVLQDSEDFFSLIEAHEGKPLKLLVYNIQTDACREVVVTPNGAWGGEGRYMTIHRYISLGCGIGYGYLHRIPAHPDVSTAKPSTPVPEEEPSPKLPAHGFTEAPLMAPSSQSEDVLDLEQVTFQEAPLPPPIQRVMDPGFSDSEVAVMNPDPADLVDRLDLSMSSIDMTNTSLTMHEEKDGEISGVEELEDSVLLSSSADNQADPQELSSQAAMDLTSALASTDTLSDSGVAPAEPSHLVTESTDLPGSLCESSDSPSPPPMGALSLPESLEPPAEPTVPAEDPPYPSPVDLLQSSAVNEPMADESPSQAVEDATGPVEEPAEPLDMAPALHCSHESDEEEPEEPPLE
>119488_0:003180_{"pub_og_id":"36330at2759","og_name":"golgi_reassembly_stacking_protein_2_","level_taxid":2759,"organism_taxid":"119488_0","organism_name":"Siniperca_chuatsi","pub_gene_id":"122886465","description":"Golgi_reassembly-stacking_protein_2-like_isoform_X1"}
MGGSQSVEIPGGGSEGYHVLRVQENSPGHRAGLEPFFDFIVSINNTRLNKDNDTLKDLLKASVEKPVKMLVYSSKTLELRESTVTPSNLWGGQGLLGVSIRFCSFEGANENVWHVLEVEPNSPAALAGLRPHTDYIIGADTVMNESEDLFSLIESHEGKGLKLYVYNTDTDNCREVIITPNSAWGGEGSLGCGIGYGYLHRIPTRPFEEGKKISFPGNSPSEPVSPLKDGFTEVQLSAVTPPTTTPVVPSGLEDSLSSLSISTAPPTMPSELQTGLPTVPLLPSSTSPSLSPLTPLNPATTSFNPATTLPGLMPLPGGLPPLPSLPNLNLPLPNLSAMSLAGSSTLPPPGTTAVPPLGSFPPLNLTGLAPLPPLPTMLPSQLPPLLPQGVAPLLPISTTAPSASVTVTAAPASEPAADPTVPTEAASTNATESPAPTETTLTS
>119488_0:0048da_{"pub_og_id":"36330at2759","og_name":"golgi_reassembly_stacking_protein_2_","level_taxid":2759,"organism_taxid":"119488_0","organism_name":"Siniperca_chuatsi","pub_gene_id":"122866657","description":"Golgi_reassembly-stacking_protein_2-like_isoform_X1"}
MGLPQSSFLSDGGTNSGYHVHGVQENSPALRAGLEPFFDFILSIGNTRLNKESDLLKDLLKANVEKAVKLEVYNSKTQRMRELEVIPSNMWGGQGLLGASVRFCSFEGANENVWHILDVEANSPAALAGLIAHDDFIVGADQVLQDSEDFFSLIEANEGKPLKLLVYNTQTDQCREVVVTPNGAWGGEGSLGCGIGYGYLHRIPTRPAQPNNQNRNVLQSVVIGSSEEMVASDHTKLQVPSVAVYSPSSVSEIDLNQIEGAVQDLCVTSPTQPAVDLDISNIPEALTPDLSDMVSTNDMGQSSMFANYGDDSGDQCSLDTSSVDQRPSSLEREEESDTQETGQGHVIDLIATTSPTRETADDLVGPEVTTENLSDTSLLEAQDTSSEPSSSANIMEEETSETTA
>356909_0:001460_{"pub_og_id":"36330at2759","og_name":"golgi_reassembly_stacking_protein_2_","level_taxid":2759,"organism_taxid":"356909_0","organism_name":"Montifringilla_taczanowskii","pub_gene_id":"121335464","description":"Golgi_reassembly-stacking_protein_2_isoform_X1"}
MGASQSIDIPGGGTEGYHVLRVQENSPGHRAGLEPFFDFIVSINGSRLNKDNDTLKDLLKANVEKPVKMLVYSSKTLELRETSVTPSNMWGGQGLLGVSIRFCSFDGANENVWHVLEVEPNSPAALAGLRPHSDYIIGADTVMNESEDLFSLIETHEAKPLKLYVYNTDTDNCREVVITPNSAWGGEGSLGCGIGYGYLHRIPTRPFEEGKKISLPGQLPSASLSPLKDGFTEVQLSSVNPSATLPPGSAGLEQSLSGLSISSPSTTVGNVLSTGVLPPQVSQSLTSVPPVNPATTLPGLMPLPAGLPNLTDLSKLNLPAPQIVPEMIQPGLQPLPPLPPLHLMGITPLSVPPKCVPMLPLVTEASPVPTDLLPSITQAGSFSINPGTPENVEETSALTLDSATPISRAPIVDRSNESSAANEKTTGITDTQASES
>356909_0:001cfa_{"pub_og_id":"36330at2759","og_name":"golgi_reassembly_stacking_protein_2_","level_taxid":2759,"organism_taxid":"356909_0","organism_name":"Montifringilla_taczanowskii","pub_gene_id":"121338136","description":"Golgi_reassembly-stacking_protein_1_isoform_X1"}
MGLGSSSEGPGGGAEGFHVHGVQENSPAQQGGLEPFFDFIIAIGHTRLNKENNMLKDLLKANAEKAVKLEVYNIKTMKIREVEVIPSNMWGGQGLLGASVRFCSFQGANEHVWHVLDVEPSSPAALAGLQPYTDYVVGSDQILQESEDFFSLIESHEGKPLKLMVYNTEADSIREVVVTPNGAWGGEGSLGCGIGYGYLHRIPTQSMTSKKKPENKSPSPSPEAGTPLPSTNGYTETPLLAPTSQNDSSETVMNLDHSTEQEMSGYSPESSLSPPPPLQRVMDPGFLDMSGISVSEFTSLTEVSSLPPSASFNVPAAGASVGSETMPNSEASAYFENASALDPEGLTPYPEGSGKQPTLDDLLPSIPSLPSLDLPHDISSKPTLGTDADNQESKLLVNSIESSLTTAPETPEHKAASEQKGEAAAQDPE
>390379_0:0000cc_{"pub_og_id":"36330at2759","og_name":"golgi_reassembly_stacking_protein_2_","level_taxid":2759,"organism_taxid":"390379_0","organism_name":"Thalassophryne_amazonica","pub_gene_id":"LOC117508971","description":"LOW_QUALITY_PROTEIN:_Golgi_reassembly-stacking_protein_1-like"}
MGLAQSSLLSDGGSNSGYHVHAVQEESRAQKAGLEPFFDFILSIGHTRLNKENDLLKDLLKANVEKHVKLEVYNSKTQRVDLMVTPSNWGVQGLLGASVRFCSFEGASENVWHVLHVEADSPAALAGLNAHNDYIVGADQVLQDSEDFFSLVEVSEGKPLKLLVYNTQSDQCREVVVTPNGAWGGEGSLGCGIGYGYLHRIPTRLLHLHPETENVSQSTAANSRQQLCEHTEVPSEAACSPSGASQTGSHQEEATVLELNASPPPQTAAHFSTSDINEATPELSAVVSIRDVSSIDANYGENSKDHLSVDMQSGGRAASFAEGEAEVDLQKTESDNGTNAASSTGPSRKGGDGTLCDNSVPEM
>390379_0:002cb3_{"pub_og_id":"36330at2759","og_name":"golgi_reassembly_stacking_protein_2_","level_taxid":2759,"organism_taxid":"390379_0","organism_name":"Thalassophryne_amazonica","pub_gene_id":"LOC117522563","description":"Golgi_reassembly-stacking_protein_1-like"}
MSVSRHSQTMRVDLKRKFGEVHDSPCYSSSPVSSISSAASSEWESDGESSSSDNLDFIPHSPTSITSLPIQSILKKTKLTSGQNSVRFDLVMVFSFSRCQGFTSVPSHGGATLGMAQRHSAFQKYTVAEHAQEQQHRRRERLQEKLTDQRQAARLTGEPDPDTDNHLSDAEVEGGGVLQPYSSRQRQLLLQVAGVKHIDKEEKRQLHALRLSREACGCDCQGFCEPETCTCSLAGIKCQVQQNSPAEKAGLQPFFDFILSLDNKRLNQDNDMLRDLLKANMEKAVTMEVYSSRTTRVRELEVVPSNMWGGQGLLGASVRFCSYHGASENVWHVLDMEVSSPAALAGLQPHTDYIVGADQVLQDSEDFFSLIEAHEGKPLKLLVYNTQADACREVVVTPNGAWGGEGSLGCGIGYGYLHRIPAFPEASPVMSSFQVPEEKPTAEEKPAEEIPSVEEKPSSILPTHGFTEASLMAPSGQSEDVVDLEDVTIDETAPPLLSTEVGDLAEFTYVSDSEVAMRSTDAADSVDKLDHSVSSIDLSNNSLAIHDEKDSEISGVEELADNQPPSSAAENQNEPQRLSLHTVNVIPALVSSTTLSDSGIAPAELESTDLLSSRESEDPPSPPKAVQSYPSKFPDDPAEVHALTVGPPFPSPVDLFPRLSESTTQDSPADASTESPDLRSVEESAEPQFLSAAHQCG
>390379_0:002d19_{"pub_og_id":"36330at2759","og_name":"golgi_reassembly_stacking_protein_2_","level_taxid":2759,"organism_taxid":"390379_0","organism_name":"Thalassophryne_amazonica","pub_gene_id":"LOC117521981","description":"Golgi_reassembly-stacking_protein_2-like"}
MGGSQSVEIPGGGSEGYHVLRVQENSPGHRAGLEPFFDFIVSINNTRLNKDNDTLKELLKASVEKPVKMLVYSSKTLELRESTVTPSNLWGGQGLLGVSIRFCSFEGANENVWHVLEVEPNSPAALAGLRPHTDYIIGADTVMNESEDLFSLIESHEGKGLKLYVYNTDTDNCREVVITPNSAWGGEGSLGCGIGYGYLHRIPTRPFEEGKKIHFTGNSSSEPLSSVKDGFTEVQLSAVVPPPSVPAVSPGLEDSLSGLSISAASPTMPSELQTGLPTVPLLPSSSHPTFSPLGTLNPATTSFNPASTLPGVMPLPGGLPPLPNLPNLNLPLPDLSAVSLPGASNLPPPQGMTAPVLVSLPSLPLPNLTPVASLPPLLASQLPPFLSQGVTPVVPTSTPVPSASVTVTLPSKSEAADPTEAVSMNVMEPRPPAETAPILS
>390379_0:003615_{"pub_og_id":"36330at2759","og_name":"golgi_reassembly_stacking_protein_2_","level_taxid":2759,"organism_taxid":"390379_0","organism_name":"Thalassophryne_amazonica","pub_gene_id":"LOC117524171","description":"Golgi_reassembly-stacking_protein_2-like"}
MGGAQSIQIPGGGTEGYHVLRVQENSPGSDAGLEPFFDFIVSISGTRLNKDNDTLKEVLKINADRPTKMQLYNSKTLSVRQTTVTPSSTWGGSGLLGISIRFCSFEGANENVWHVLEVEPNSPAALAGLRSHTDYIIGADTVMSENEDLFSIISTYEGKELKLFVYSTETDCCREVFVTPNCEWGGQGSLGCGIGYGYLHRIPMLPFINPGQTLAGVPSPKDGITEVQLAAVLATEPVAPSSAPDGLEQRLAGLSVNSNPTSVVTSFHTGLPPLPNLPNSNAGMTDVGQGLPYGYGGFQHSGVLSLGLTGAPPAVGPHPPELVPPHTNMNSAQNTSQSSVIQMDSSVSLTPVPAAVTTSESVTIAVSVDLS
>7225_0:001462_{"pub_og_id":"36330at2759","og_name":"golgi_reassembly_stacking_protein_2_","level_taxid":2759,"organism_taxid":"7225_0","organism_name":"Scaptodrosophila_lebanonensis","pub_gene_id":"LOC115623162","description":"LOC115623162"}
MGSSQSVHIPGGGTEGYHVLKVQDNSPGQKAGLEAFFDFIVAIAGTRLDQDNDMLKELLRQNVDKAVRLTVYSSKTQTVRELTLTPSNNWGGQGLLGVSIRFCSFEGANESVWHILEVHPNSPAELAGLRAYSDYVIGADAIRHENDDLFTLIEMHEQQPLKMYVYNLDDDACREVTIKPNTAWGGEGALGCGIGYGYLHRIPVQPAPPAPTASTAAAPVAATGAATTIGAPTVAAASAVVAPTLPYIPPLANTFGSTNAEIKPPTIDPPAQSLFKAYFNPDDGSDPVTAALETQRGADGQSSAVAASPSEIISPPPPAETAAATAVTVAAPGPIATPVVADAQPVPPPANIFIPGVYDPTQYGVSTNVNVGGIPAAQLPYPEATAATLPPPPVPMFSTASMPQQQPYMTSPMALSYPAAPTVASYPQVQPSMGGLFPTQPTPMPPQMMHMFAPPPSQSPQSQPPQVHNSEAVATTQAN
>134902_0:0001f2_{"pub_og_id":"36330at2759","og_name":"golgi_reassembly_stacking_protein_2_","level_taxid":2759,"organism_taxid":"134902_0","organism_name":"Corvus_hawaiiensis","pub_gene_id":"125333117","description":"Golgi_reassembly-stacking_protein_1"}
MGLGSSSEGPGGGAEGFHVHGVQENSPAQQGGLEPFFDFIIAIGHTRLNKENNMLKDLLKANAEKAVKLEVYNIKTMKIREVEVIPSNMWGGQGLLGASVRFCSFQGANEHVWHVLDVEPSSPAALAGLQPYTDYVVGSDQILQESEDFFSLIESHEGKPLKLMVYNTEADSIREVVVTPNGAWGGEGSLGCGIGYGYLHRIPTQSITSKKKPESKSPSPSPEAGTPVPSTNGYTETPLLAATSQNDSSETVMNLDHATDQEISGYSPESSLSPPPPLQRVMDPGFLDMSGISVSELTSLTEVSSLSPSASFNVPAAAASVGPETLMSNSEASAYFENASTLDIEGVTPYPEGSGKQPTLDDLLPSIPSLPSLDLPHDISSKATLGTDADNQESKLLVNSTESSLTTAPETPEDEAASEQKAEAAAQDPA
>134902_0:001936_{"pub_og_id":"36330at2759","og_name":"golgi_reassembly_stacking_protein_2_","level_taxid":2759,"organism_taxid":"134902_0","organism_name":"Corvus_hawaiiensis","pub_gene_id":"125328684","description":"Golgi_reassembly-stacking_protein_2"}
MGASQSIDIPGGGTEGYHVLRVQENSPGHRAGLEPFFDFIVSINGSRLNKDNDTLKDLLKANVEKPVKMLVYSSKTLELRETSVTPSNMWGGQGLLGVSIRFCSFDGANENVWHVLEVEPNSPAALAGLRPHSDYIIGADTVMNESEDLFSLIETHEAKPLKLYVYNTDTDNCREVVITPNSAWGGEGSLGCGIGYGYLHRIPTRPFEEGKKISLPGQLPSASLSPLKDGFTEVQLSSVNPSATLPPGSAGLEQSLSGLSISSPSTTVSNVLSTGVPTVPLLPPQVSQSLTSVPPVNPATTLPGLMPLPAGLPNLTDLSKLNLPAPQIAPEIIQPGLQPLPPLPPLHLMGITPLSMPPKCVPVLPLVTEASTVPTDLLPSITQAGSFSVNPGTTENVEETSTLTLDSATPASRATIVDRSNESSTANEKTTGITDTQASES
>147949_0:0004cc_{"pub_og_id":"36330at2759","og_name":"golgi_reassembly_stacking_protein_2_","level_taxid":2759,"organism_taxid":"147949_0","organism_name":"Micropterus_dolomieu","pub_gene_id":"123982675","description":"Golgi_reassembly-stacking_protein_1-like_isoform_X1"}
MGLPQSSFLSDGGTNSGYHVHGVQEDSPALRAGLEPFFDFILSIGNTRLSKESDLLKDLLKANVEKAVKLEVYNSKTQRVRELEVIPSNMWGGQGLLGASVRFCSFEGANENVWHVLDVEASSPAAFAGLIAHNDFIVGADQVLQDSEDFFSLIEANEGKPLKLLVYNTQTDQCREVVVTPNGAWGGEGSLGCGIGYGYLHRIPTRPAQPNTQDRNVLQSTLIGSSEELVASDNTEVPSVAACSPSSVSQIDLNQIKDAVQDLCVTSPSEPTVDLADISNISEALTPDLSDMVSTNDMGQSSMFANYGDDSGDQHCFDTSSVDQRPSSLEREEGSDAQETEQGRVVDLITTASPSREAADGLVGLEVTTENLSDTTLPEVKGTYSDPSSPANIMEDETSKTAPSDS
>147949_0:0016b1_{"pub_og_id":"36330at2759","og_name":"golgi_reassembly_stacking_protein_2_","level_taxid":2759,"organism_taxid":"147949_0","organism_name":"Micropterus_dolomieu","pub_gene_id":"123971928","description":"Golgi_reassembly-stacking_protein_2"}
MGGSQSVEIPGGGSEGYHVLRVQENSPGHRAGLEPFFDFIVSINNTRLNKDNDTLKDLLKASVEKPVKMLVYSSKTLELRESTVTPSNVWGGQGLLGVSIRFCSFEGANENVWHVLEVEPNSPAALAGLRPHTDYIIGADTVMNESEDLFSLIESHEGKGLKLYVYNTDTDNCREVIITPNSAWGGEGSLGCGIGYGYLHRIPTKPFEEGKKISFPGNSPSEPVSPLKDGFTEVQLSAVTPTPTAPVVSSGLEDSLSGLSISTAPPTMPSELQTGLPTVPLLPSSTSPTLSPLTPLNPASTSFNPATTLPGLMPLPGGLPPLPNLPNLNLPLPDLSAMSLAGTRTLPPPLGTSACPPLASFPPLNLPGLAPLPPLPTMLPSQLPPLLPQAVAPVLPISTTTTPAASVTVTAAAPATEAAVDLTAHTEAASTNATESPQPTETTLTLS
>147949_0:001709_{"pub_og_id":"36330at2759","og_name":"golgi_reassembly_stacking_protein_2_","level_taxid":2759,"organism_taxid":"147949_0","organism_name":"Micropterus_dolomieu","pub_gene_id":"123972259","description":"Golgi_reassembly-stacking_protein_1a"}
MGLSQSSEVSEGGTYGYHVHGVQPSSPAEKAGLQPFFDFILSLDHKRLNEENDLLKELLKANVEKAVKMEVYSTKTTRLRELEVVPSNMWGGQGLLGASVRFCSYQGASENVWHVLDVEASSPAALAGLQPHSDYIVGADQVLQDSEDFFTLIEAHEGKPLKLLVYNIQTDACREVVVTPNGAWGGEGSLGCGIGYGYLHRIPAHPDVSTEKPSTPLPEEEPSLHLPAHGFTEAPLMAPASQSEDVLDMVQVTLQEAPLPPPIQRVMDPGFSDSEVAAMNPDPAELMDRLDLSMSSIDMTNTSLTMHEEKDAEISGVEELEDSMLLSSPADKKADPQELSSQAAMDLTSALASADTLSDSSIPPAEPSHLDTDLAGALCASSDSPSPPMGALSLPEFLQPPAEDPPCSSPVDLLQSSAVNESMADDSPVQASEDAAWPVEESAEPLDVSRSQHCSHESDEEKTDEPPLE
>147949_0:001bc9_{"pub_og_id":"36330at2759","og_name":"golgi_reassembly_stacking_protein_2_","level_taxid":2759,"organism_taxid":"147949_0","organism_name":"Micropterus_dolomieu","pub_gene_id":"123973494","description":"Golgi_reassembly-stacking_protein_2-like_isoform_X1"}
MGASESVEIPGGGTEGYHVLRVQENSPGHRAGLEPFFDFIISISDTRLNKDNDTLKELLKMNVERPIKMLLYSSKTLAVRETTVTPSNMWGGQGLLGVSIRFCSFEGANENVWHVLEVEPNSPAALAGLRAHADYIIGADTVMNESEDLFSVIESHEGKDLKLYVYNTDTDNCREVIITPNCDWGGEGSLGCGIGYGYLHRIPTLPFEEGKKISFPAQTPSEPAPPQKDGFTEVHLSAVIPTVPVVVSSSASIGLEQSLAGLSVSSNPTTVVSNLQTGATTVPLPSQVPSTQSVPLSVNPAATLPGLMPFPGGFPPFLNLHNLNITLPPGVGRLHHAGLPPLTLPAVVPGVTVPPSDFILPPITANTASSSHIQLNSSLTKTPVPSAVTACESINITMTADSS
>52644_0:0000ac_{"pub_og_id":"36330at2759","og_name":"golgi_reassembly_stacking_protein_2_","level_taxid":2759,"organism_taxid":"52644_0","organism_name":"Haliaeetus_leucocephalus","pub_gene_id":"GORASP1","description":"Golgi_reassembly-stacking_protein_1"}
MGLGSSSQVPDGGAEGFHVHGVQENSPAQQGGLEPFFDFIIAIGHTRLNKENNMLKDLLKANAEKAVKLEVYNIKTMKIREVEVIPSNMWGGQGLLGASVRFCSFQGANEHVWHVLDVEPASPAALAGLQPYTDYIVGSDQILQESEDFFSLIESHEGKPLKLMVYNTEADSIREVVVTPNGAWGGEGSLGCGIGYGYLHRIPTQSIISKKKPESKPPSPLPEAGTPVPSANGYTETLLLAPTSQSDNSEIVMNLDHSTDQEMSGYSPESSLSPPPPLQRVMDPGFLDMSGISFPELTNFTKVSNVSSSASFNMPAADALVGTEKLMLNNDGPAYFENATALGPEDVTMHSEGSVKQPELDDLLSSIPSLPSFALPNEISSKTTLGTDPNNQETKLLLNSIESSLSTTPVKPNDEAACEQKEEAAAQDHE
>52644_0:00028d_{"pub_og_id":"36330at2759","og_name":"golgi_reassembly_stacking_protein_2_","level_taxid":2759,"organism_taxid":"52644_0","organism_name":"Haliaeetus_leucocephalus","pub_gene_id":"GORASP2","description":"Golgi_reassembly-stacking_protein_2_isoform_X1"}
MLVYSSKTLELRETSVTPSNMWGGQGLLGVSIRFCSFDGANENVWHVLEVEPNSPAALAGLRPHSDYIIGADTVMNESEDLFSLIETHEAKPLKLYVYNTDTDNCREVVITPNSAWGGEGSLGCGIGYGYLHRIPTRPFEEGKKISLPGQLPSASLSPLKDGFTEVQLSSVNPPATLPPGSAGLEQSLSGLSISSPSTTASNVLSTGGPTVPLLPPQVSQSLTSVPPVNPATTLPGLMPLPAGLPNLTDLSKLNLPAPHIVPEIMQPGLPSLPSLPPLNLMGITPLSMPPKCVPLLPLVTEASTVPTDLLPSITQAGSFSINPGTTVNVEQTSTLTLDSATPTSKATIVDRSSESSTVNEKTSGVTDTQASES
>1196302_0:000459_{"pub_og_id":"36330at2759","og_name":"golgi_reassembly_stacking_protein_2_","level_taxid":2759,"organism_taxid":"1196302_0","organism_name":"Corvus_moneduloides","pub_gene_id":"GORASP1","description":"Golgi_reassembly-stacking_protein_1"}
MGLGSSSEGPGGGAEGFHVHGVQENSPAQQGGLEPFFDFIIAIGHTRLNKENNMLKDLLKANAEKAVKLEVYNIKTMKIREVEVIPSNMWGGQGLLGASVRFCSFQGANEHVWHVLDVEPSSPAALAGLQPYTDYVVGSDQILQESEDFFSLIESHEGKPLKLMVYNTEADSIREVVVTPNGAWGGEGSLGCGIGYGYLHRIPTQSITSKKKPESKSPSPSPEAGTPVPSTNGYTETPLLAATSQNDSSETVTNLDHATDQEISGYSPESSLSPPPPLQRVMDPGFLDMSGISVSELTSLTEVSSLSPSASFNVPAAAASVGPETLMSNSEASAYFENASTLDIEGVTPYPEGSGKQPTLDDLLPSIPSLPSLDLPHDISSKATLGTDADNQESKLLVNSTESSLTTAPETPEDEAASEQKAEAAVQDPA
>1196302_0:001a76_{"pub_og_id":"36330at2759","og_name":"golgi_reassembly_stacking_protein_2_","level_taxid":2759,"organism_taxid":"1196302_0","organism_name":"Corvus_moneduloides","pub_gene_id":"GORASP2","description":"Golgi_reassembly-stacking_protein_2"}
MGASQSIDIPGGGTEGYHVLRVQENSPGHRAGLEPFFDFIVSINGSRLNKDNDTLKDLLKANVEKPVKMLVYSSKTLELRETSVTPSNMWGGQGLLGVSIRFCSFDGANENVWHVLEVEPNSPAALAGLRPHSDYIIGADTVMNESEDLFSLIETHEAKPLKLYVYNTDTDNCREVVITPNSAWGGEGSLGCGIGYGYLHRIPTRPFEEGKKISLPGQLPSASLSPLKDGFTEVQLSSVNPSATLPPGSAGLEQSLSGLSISSPSTTVSNVLSTGVPTVPLLPPQVSQSLTSVPPVNPATTLPGLMPLPAGLPNLTDLSKLNLPAPQIAPEIIQPGLQPLPPLPPLHLMGITPLSMPPKCVPVLPLVTEASTVPTDLLPSITQAGSFSVNPGTTENVEETSTLTLDSATPASRATIVDRSNESSTANEKTTGITDTQASES
>7213_0:000f46_{"pub_og_id":"36330at2759","og_name":"golgi_reassembly_stacking_protein_2_","level_taxid":2759,"organism_taxid":"7213_0","organism_name":"Ceratitis_capitata","pub_gene_id":"LOC101451179","description":"Golgi_reassembly-stacking_protein_2"}
MGSSHSVEVPGGGTEGYHVLKVQDNSPGQKAGLEAFFDFIVAIAGTRLDQDNDMLKELLRQNVDKPVRLTVYSSKTQTVREQMLTPSKNWGGQGLLGVSIRFCSFEGANENVWHILEVHPNSPAEIAGLRAYSDYVIGADAIRHENDDLFTLIESHEQQPLKMYVYNIDDDACREVTIKPNSNWGGEGALGCGIGYGYLHRIPVQASVAKTPTTIEPVNTPNTLANPIPPTTQATATPTIAPTLPYVPPLTNTFKQQQATNVSAEASNGAVSADSTVTTSQQQPSVFQTYFNPDATTNTLAPISIEDKVSGAISASTGAEHSNVEANVPNVTSTTGDLFPSSAAATNPLQSQFYVSNVLPPSNLFIPGSNEQTTLAAPVNTTIGAAQLPYPHATLPANAPTPYVSTATVPMYSMATQQQQQYMTAPMTLSYPAAHTVPTYPQVQPPAGLYPSQPTPLPPQMYAHQASATESSNANIISGTTVSAPPASLPSTTMPHVQAIQQTFAN
>43150_0:000048_{"pub_og_id":"36330at2759","og_name":"golgi_reassembly_stacking_protein_2_","level_taxid":2759,"organism_taxid":"43150_0","organism_name":"Hirundo_rustica","pub_gene_id":"120761455","description":"Golgi_reassembly-stacking_protein_1"}
MGLGSSSEGPGGGAEGFHVHGVQENSPAQQGGLEPFFDFIIAIGHTRLNKENNMLKDLLKANAEKAVKLEVYNIKTMKIREVEVIPSNMWGGQGLLGASVRFCSFQGANEHVWHVLDVEPSSPAALAGLQPYTDYVVGSDQILQESEDFFSLIESHEGKPLKLMVYNTEADSIREVVVTPNGAWGGEGSLGCGIGYGYLHRIPTQSLTSKKKPESKSASPSPEAGTPVPSTNGYTETPLLAPTSQNDSSETVMNLDHSTEMSGYTPQSSLSPPPPLQRVMDPGFLDMSGISVSEFTSLTEGGSSLSPSASYTMPAAGASAGPETLMADSEVSAYFENASTLDPDGLTPYPEGSGKQPTLDDLLPSIPSLPSLDLPHDISSQPTLGTDADKQESKLLVNSTESSLTTAPETPEHEVASEQKGEAAAQGPE
>43150_0:00197d_{"pub_og_id":"36330at2759","og_name":"golgi_reassembly_stacking_protein_2_","level_taxid":2759,"organism_taxid":"43150_0","organism_name":"Hirundo_rustica","pub_gene_id":"120755299","description":"Golgi_reassembly-stacking_protein_2"}
MGASQSIDIPGGGTEGYHVLRVQENSPGHRAGLEPFFDFIVSINGSRLNKDNDTLKDLLKANVEKPVKMLVYSSKTLELRETSVTPSNMWGGQGLLGVSIRFCSFDGANENVWHVLEVEPNSPAALAGLRPHSDYIIGADTVMNESEDLFSLIETHEAKPLKLYVYNTDTDNCREVVITPNSAWGGEGSLGCGIGYGYLHRIPTRPFEEGKKISLPGQLPSASLSPLKDGFTEVQLSSVNPSATLPPGSAGLEQSLSGLSISSPSATVSNALSTGVPTVPLLPQVSQSLTSVPPVNPATTLPGLMPLPAGLPNLTDLSKLNLPAPQIVPEIIQPGLQPLPPLPPLHLMGITPLSMPPKCVPMLPLVTEASTVPTDLLPSIPQAGSFSINPGTTENVEDSSALTLDNTTPTSRATVVDRSNESSAANEKTTGITDTQASES
>7370_0:002945_{"pub_og_id":"36330at2759","og_name":"golgi_reassembly_stacking_protein_2_","level_taxid":2759,"organism_taxid":"7370_0","organism_name":"Musca_domestica","pub_gene_id":"101887693","description":"101887693"}
MGSGQSVEIPGGGTEGYHVLKVQDNSPGQKAGLEAFFDFIIAIAGTRLDQDNDMLKELLKQNVDKPVKLVVYSSKTQSVRELTLTPSTGWGGQGLLGVSIRFCSFEGANEHVWHILEVYPDSPAQLAGLRAYSDYVIGADAIRHENDDLFTLIMTHEQQPLKMYVYNIDDDACREVTIKPNSNWGGEGALGCGIGYGYLHRIPLQAGNPGTVAQPPKSIPTAAPTIPPSVTTPVVPATAATTVIAPTLPYVPPLSNTFASTSAATVTPSTTQQQQQPQQSVFKQYFNPDDNTPELITTPEDPAQSNAKQSDQVPVETQNNPAAQIATTAAPEINPQSVAPVFAPFPEAVHVSNPSIPTMPVATPATTLPPPSNLYIPGVIEAPTTTNLSNIQLPYPQATAPQQQQPQIPANMGMPQTTVLDMSSPAALSYPAAQTIPSYPQMQPSMGGLYPAQPTPMPPQMASYIQK
>40690_0:00071e_{"pub_og_id":"36330at2759","og_name":"golgi_reassembly_stacking_protein_2_","level_taxid":2759,"organism_taxid":"40690_0","organism_name":"Trematomus_bernacchii","pub_gene_id":"LOC117498401","description":"Golgi_reassembly-stacking_protein_1-like"}
MGVSQSSFLSDGGTSSGYHVHGLQEDSPALRAGLEPFFDFILSIGNTRLNKESDLLKDLLKANMEKAVKLEVYNSKTQRVRELEVTPSNMWGGQGLLGASVRFCSFEGANENVWHVLDVETNSPAALAGLIAYDDFIVGADQVLQDSEDFFSLIEANEGKPLKLLLYNTQTDNCREVVVTPNGAWGGEGSLGCGIGYGYLHRIPSRLALPQPESSHVEPSTLMDSSEEPATTSQPTEVPSEDAQIPLSVGEIDLNQEEAAVQDLFVPSPSQPAVDLDVSTIPDSMTQDLLDMVSNDDVNQSSMIVNYGDESVDQCSFDASSVDQIPSSPEREADIQESEQEGVTDPITAISPSVNVDNSTEIPSEIPSDGSIPEVKDISPEPVISADSVEDEETSETAASDS
>40690_0:001707_{"pub_og_id":"36330at2759","og_name":"golgi_reassembly_stacking_protein_2_","level_taxid":2759,"organism_taxid":"40690_0","organism_name":"Trematomus_bernacchii","pub_gene_id":"LOC117481018","description":"Golgi_reassembly-stacking_protein_2-like_isoform_X1"}
MGGSQSVEVPGGGTEGYHVLRVQDNSPGNRAGLEPFFDFIISICDTRLNRDNDTLKEMLKMNVERPIKILLYNSKTLAVRETTIIPSNLWGGQGLLGVSIRFCSFEGANENVWHILEVEPHSPAALAGLKAYTDYIIGADTNMSESEDLFSVIESHEEKELKLYVYSTDTDNCREVVITPNCDWGGEGSLGCGIGYGYLHRIPTLPFGEGKTLSFPAKTPLKPAAPPKDGFTEVHLSAVIPTVPVAASSRSGLEQPLSVLSVGSDLTSVVSNPQTGAPNVPPPSQGPPSQSAPMSVNPAATLPGLMPLPGGLPPFPHLPNLNFTLPDVGHVLPHGVGGLQHAGLPPLSLPPLDFVLPPINAHAAPALNPSYPSPTFQMNSSLTRTPIPPSVAPSESIQITMTADSS
>40690_0:002bfb_{"pub_og_id":"36330at2759","og_name":"golgi_reassembly_stacking_protein_2_","level_taxid":2759,"organism_taxid":"40690_0","organism_name":"Trematomus_bernacchii","pub_gene_id":"gorasp2","description":"Golgi_reassembly-stacking_protein_2"}
MGGAQSVEIPGGGSEGYHVLRVQENSPGHRAGLEPFFDFIVSINDTRLNKDNDTLKDLLKASVEKPVKMLVYSSKTLELRESTVTPSNLWGGQGLLGVSIRFCSFEGANENVWHVLDVEPNSPAALAGLRPHTDYIIGADTVMNESEDLFSLIESHEGKGLKLYVYNTDTDNCREVIITPNSAWGGEGSLGCGIGYGYLHRIPTRPFEEGKKISFPGNPPSEPLSPLKDGFTEVQLSAVTPPPAAPSAPTGLGDSLSGLSISTAPPTMPRELQTGLPTVPLLPTSTSPALSPLTPLNPAAIGFNPASGFNPASGFNPPSGFNPASGFNPATTLPGLMPLPAGLPPLPHLPNLNLTLPDLSAMTLAGTLPVGTVPSLASLPSFNFPGLATLPPLLPQAILPLLPPHPTASVTVTAAPAPEPAAVPTETASSNTTESAPPTETTLTS
>40690_0:002c55_{"pub_og_id":"36330at2759","og_name":"golgi_reassembly_stacking_protein_2_","level_taxid":2759,"organism_taxid":"40690_0","organism_name":"Trematomus_bernacchii","pub_gene_id":"gorasp1a","description":"Golgi_reassembly-stacking_protein_1a"}
MGLSQSSEVSEGGTYGYHVHGLQPNSPAEKAGLQPFFDFILSLDNKRLNEENDLLKEILKANMERAVGMVVYSTKTTSVRELEVVPSSMWGGQGLLGASVRFCSYHGANENVWHVLDVEASSPASLAELQPHSDYIVGADQVLQDSEDFFSLIEAHEGKPLKLMVYNTISDACREVVVTPNGAWGGEGSLGCGIGYGYLHRIPINPEETPAEPPTSAPEEEPAPELPTHGYTETPLMAPSSLSEDLLDLEKITLDEAPLPPPVQRVMDPGFSDTEAAVATPNPADLVDRLDLSVSSIDMTNNLLAMHEEKDEEKDEEKDEEKDEEKDEEKDEEKDGDISGVEELEDSVLLSPSAESQPDPQELSSEAAMDLSSALASTDTDPSPPLTEATPLSLCEASLPVESPDPTLSPVQIDQSPAADESTAAEDSPAEPAEEPTEEPTEEPTEETTEETTEEPTEEPGEETTEEPGEETTEEPGEETTEEPGEETTEEPGEEPAMEPEEPLDVSPAHQYEGHEEEPPLE
>64144_0:000903_{"pub_og_id":"36330at2759","og_name":"golgi_reassembly_stacking_protein_2_","level_taxid":2759,"organism_taxid":"64144_0","organism_name":"Anabas_testudineus","pub_gene_id":"LOC113162839","description":"LOW_QUALITY_PROTEIN:_Golgi_reassembly-stacking_protein_2-like"}
MGLPQSSFLSDGGSNSGYHVHGVQEDSPALKAGLEPFFDFILSIGNTRLNKESDLLKDLLKANVEKAVKLEVYNSKTQRVRELEVTPSNMWGGQGLLGASVRFCSFEGANENVWHVLDVEVNSPAALAGLIAHDDYIVGADQVLQDSEDFFSLIEANEGKPLKLLVYNIQTDECREVVVTPNGAWGGDGSLGCGIGYGYLHRIPTRPAQPADQNKSVLQSTVTGSSEETVASDHTEVPSVAERSPLSVNKIDLNQIEVAVQDLSVTSPTHPAVHLDSSDIPEAMTPDMSDMVSILDVGQSSMTAHYGDDSGDQCSLDNLSVDQRASSPEKEDHSDISETAGEPIVAASPCREAADDLFAPEVTTQILCDTNVPQMQYANLEPSLSASMTEEEKSVPAVTDN
>64144_0:0044c3_{"pub_og_id":"36330at2759","og_name":"golgi_reassembly_stacking_protein_2_","level_taxid":2759,"organism_taxid":"64144_0","organism_name":"Anabas_testudineus","pub_gene_id":"LOC113171800","description":"A0A3Q1IYU5_ANATE"}
MGLSQSSEVSEGGTYGYHVHGVQPNSPAEKAGLQPFFDFILSLDNKRLNEENDLLKELLKAHMERAVKMEVYSTKTMRVRELEVVPSNVWGGQGLLGASVRFCSYQGANENVWHVLDVEASSPAALAGLQPHCDYIVGADQVLQDSEDFFSLIEAHEGKPLKLLVYNTQTDACREVVVTPNGAWGGEGSLGCGIGYGYLHRIPGNPEVSAAKHPTPVPEEKPSPSLLTDGYMEAPLMAPSSQSEDVLDLEQVTLQETPLPPPIQRVMDPGFSDSEVAAMNPDAADLLDRLDVSTSSIDMTHTSLAMHEEKDSEISGVEELEDSVLLSSSGGNQPEPQELNSWAAKDFTSAVASADILSDSGVPAIEPSHLVTQSTHLQSFNIESSGSPSPPMGVLSVESLDPRESCTLAEDFPPPLLSPTVDGLVAEDSLAQVVEDAAGPAQEFAEYRDVSPVHQCSHEGDEEEEEQHLE
>64144_0:0045d9_{"pub_og_id":"36330at2759","og_name":"golgi_reassembly_stacking_protein_2_","level_taxid":2759,"organism_taxid":"64144_0","organism_name":"Anabas_testudineus","pub_gene_id":"LOC113171451","description":"A0A3Q1ILR7_ANATE"}
MGGAQSVEIPGGGSEGYHVLRVQENSPGHRAGLEPFFDFIVSINNTRLNKDNDTLKDLLKASVEKPVKMLIYSSKTLELRESTVTPSNLWGGQGLLGVSIRFCSFEGANENVWHVLEVEPNSPAALAGLRPHTDYIIGADTVMNESEDLFSLIESHEGKGLKLYVYNTDTDNCREVVITPNSAWGGEGSLGCGIGYGYLHRIPTRPFEEGKKISFPGNSPSEPISPLKDGFTEVQLSAVTPPPTATGVPTGLENSLSNLSISTAPPTMPSELQTGLPTVPLLPSSTSPSLSPLTPLNPASASFNPAATLPGLMPLPGGLPPLPNLSNLNLPLPDLSAVSLAGTLPPTIGTSVPPLAPLPPLNLPGLAPLPALPTVLPSQLPPLLPQGVTPLLPTSTTLPASVTVTLASVTDTAAVSSAPTEAVPTNTTETPPHTETTLTSS
>64144_0:005143_{"pub_og_id":"36330at2759","og_name":"golgi_reassembly_stacking_protein_2_","level_taxid":2759,"organism_taxid":"64144_0","organism_name":"Anabas_testudineus","pub_gene_id":"GORASP2","description":"GORASP2"}
MGGSQSVEVPGGGSEGYHVLRVQENSPGHHAGLEPFFDFIISICDTRLNKDNDTLKELLKLNVERPIKMLLYSSKTMAVRETTVTPSNMWGGQGLLGVSIRFCSFEGVNENVWHVLEVEPNSPAALAGLRAHADYVIGADTVMNESEDLFSLVETHDGKELKLYVYNTDTDNCREVLITPNSDWGGEGSLGCGIGYGYLHRIPTLQFSEGKKISFPAQTPNDPAPPPKDGFTEVHLSAVIPTVPIAASSASTGLEQPLAGLSVSYNPTTVLTNLQTGASSVPLHSQVPSQSLPPYANPAPRLAGLMPLSGGVSNLPNLNITLPDMTRVGSQHAGLPPLPPLNLPSVVPSVMLPPSDFVLPPITANVAPAVTQDATSPFSQITSSLTNIPITPPMATSESINITMSAESS
>336983_0:001f52_{"pub_og_id":"36330at2759","og_name":"golgi_reassembly_stacking_protein_2_","level_taxid":2759,"organism_taxid":"336983_0","organism_name":"Colobus_angolensis_palliatus","pub_gene_id":"GORASP2","description":"GORASP2"}
MRDSSSTLSEIRKLEPGTVVCICNPSYSNQETEVQENSPGHRAGLEPFFDFIVSINGSRLNKDNDTLKDLLKANVEKPVKMLIYSSKTLELRETSVTPSNLWGGQGLLGVSIRFCSFDGANENVWHVLEVESNSPAALAGLRPHSDYIIGADTVMNESEDLFSLIETHEAKPLKLYVYNTDTDNCREVIITPNSAWGGEGSLGCGIGYGYLHRIPTRPFEEGKKISLPGQMAGTPITPLKDGFTEVQLSSVNPPSLSPPGTTGIEQSLAGLSISSTPPAVSSVLSTGVPTVPLLPPQVNQSLTSVPPMNPATTLPGLMPLPAGLPNLPNLNLNLPAPHIMPGVGLPELVNPGLPPLPSLPPRNLPGIAPLPLPSEFLPSFPLVPESSSAASSGELLSSLPPTSNPPSDPATTTAKADAASSLTVDVTPPTAKAPATVEDRVGESTPVSEKPVSAALDASASESP
>336983_0:002ceb_{"pub_og_id":"36330at2759","og_name":"golgi_reassembly_stacking_protein_2_","level_taxid":2759,"organism_taxid":"336983_0","organism_name":"Colobus_angolensis_palliatus","pub_gene_id":"GORASP1","description":"Golgi_reassembly-stacking_protein_1_isoform_X1"}
MPSGAAAMGLGVSAEQPAGGAEGFHLHGVQENSPAQQAGLEPYFDFIITIGHSRLNKENDTLKALLKANVEKPVKLEVFNMKTMRVREVEVVPSNMWGGQGLLGASVRFCSFRRASEQVWHVLDVEPSSPAALAGLRPYTDYVVGSDQILQESEDFFTLIESHEGKPLKLMVYNSESDSCREVTVTPNAAWGGEGSLGCGIGYGYLHRIPTQPPSYHKKPPGTPPPCAPPPDAPLHDALPPGPTLEDSPSLETGSRHSDYMEALLQAPGSSMEDPLPGPGSPSQSAPDPDGLPHFMETPLQPPPPVQRVMDPGFLDVSGISLLDSSNASVSPSLPSSTELTSTAVSTSGPEDICSSSSSHERGGEATWSGSEFEVPFLDSPGAQAQADHLPQLTLPDSLTSAASPEDGLSAELLEAQAEEEPASAEGLDVGTEAEGLASQAQISTTE
>104688_0:000e2d_{"pub_og_id":"36330at2759","og_name":"golgi_reassembly_stacking_protein_2_","level_taxid":2759,"organism_taxid":"104688_0","organism_name":"Bactrocera_oleae","pub_gene_id":"LOC106617979","description":"Golgi_reassembly-stacking_protein_2"}
MGSSHSVEVPGGGTEGYHVLKVQDNSPGQKAGLEAFFDFIVAIAGTRLDQDNDMLKELLRQNVDKPVRLTVYSSKTQTVRELTLTPSKNWGGQGLLGVSIRFCSFEGANENVWHILEVHPNSPAEIAGLRAYSDYVIGADAIRHENDDLFTLIESHEQQPLKMYVYNIDDDACREVTIKPNSNWGGEGALGCGIGYGYLHRIPVQAVVSVIKAPTTIEPVNTPTNMATTIPPISTTITPVIAPTLPYVPPLTNTFKQSQTNAPTDVTKAIDGSDNITISTATTTLQQPSVFQTYFNPDAIASAASSGFDTIHTTTTTDAQHTINEANASNISSTIGAQFPAPVSAPNSQAAQFYVSNVPPPASLFIPGSSEQTASAAVAAPQLPYAQATLSPNVPYVSTATVPMYSMATQQQQQYMTAPMALSYPAGQTVATYPQVQPTTGFYPTQTTPMPPQMYAQQSAPESNATVNGTPQAASVPTTSVTHMQAIQQTFAN
>8969_0:000e68_{"pub_og_id":"36330at2759","og_name":"golgi_reassembly_stacking_protein_2_","level_taxid":2759,"organism_taxid":"8969_0","organism_name":"Haliaeetus_albicilla","pub_gene_id":"GORASP1","description":"Golgi_reassembly-stacking_protein_1"}
MYVLQVQENSPAQQGGLEPFFDFIIAIGHTRLNKENNMLKDLLKANAEKAVKLEVYNIKTMKIREVEVIPSNMWGGQGLLGASVRFCSFQGANEHVWHVLDVEPASPAALAGLQPYTDYIVGSDQILQESEDFFSLIESHEGKPLKLMVYNTEADSIREVVVTPNGAWGGEGSLGCGIGYGYLHRIPTQSIISKKKPESKPPSPLPEAGTPVPSANGYTETLLLAPTSQSDNSEIVMNLDHSTDQEMSGYSPESSLSPPPPLQRVMDPGFLDMSGISFPELTNFTKVSNVSSSASFNMPAADALVGTEKLMLNNDGPAYFENATALGPEDVTMHSEGSVKQPELDDLLSSIPSLPSFALPNEISSKTTLGTDPNNQETKLLLNSIESSLSTTPVKPNDEAACEQKEEAAAQDHE
>8969_0:0013cc_{"pub_og_id":"36330at2759","og_name":"golgi_reassembly_stacking_protein_2_","level_taxid":2759,"organism_taxid":"8969_0","organism_name":"Haliaeetus_albicilla","pub_gene_id":"GORASP2","description":"Golgi_reassembly-stacking_protein_2"}
MLVYSSKTLELRETSVTPSNMWGGQGLLGVSIRFCSFDGANENVWHVLEVEPNSPAALAGLRPHSDYIIGADTVMNESEDLFSLIETHEAKPLKLYVYNTDTDNCREVVITPNSAWGGEGSLGCGIGYGYLHRIPTRPFEEGKKISLPGQLPSASLSPLKDGFTEVQLSSVNPPATLPPGSAGLEQSLSGLSISSPSTTASNVLSTGSTVPLLPPQVSQSLTSVPPVNPATTLPGLMPLPAGLPNLTDLSKLNLPAPHIVPEIMQPGLPSLPSLPPLNLMGITPLSMPPKCVPLLPLVTEASTVPTDLLPSITQAGSFSINPGTTVNVEQTSTLTLDSATPTSKATIVDRSSESSTVNEKTSGVTDTQASES
>195615_0:002bb2_{"pub_og_id":"36330at2759","og_name":"golgi_reassembly_stacking_protein_2_","level_taxid":2759,"organism_taxid":"195615_0","organism_name":"Hippoglossus_stenolepis","pub_gene_id":"LOC118117574","description":"Golgi_reassembly-stacking_protein_2_isoform_X1"}
MGGSQSVEIPGGGSEGYHVLRVQENSPGHRAGLEPFFDFIVSINNTRLNKDNDTLKDLLKASVEKPVKMLVYSSKTLELRESTVTPSNLWGGQGLLGVSIRFCSFEGANENVWHVLEVEPNSPAALAGLRPHTDYIIGADTVMNEDSVLQSEDLFSLIESHEGKGLKLYVYNTDTDNCREVVITPNTAWGGEGSLGCGIGYGYLHRIPTRPFEEGKKICFPGNNPSEPISPLKDGFTEVQLSAVSPPPAASAVPTSLEDALSGLSISTAPPTMPSELQTGLPTVPLLSSSTSPSLSPLIPLNRAATSFNPATTLPGLMALPGGLPPLPNLPNLNLPLPDLSALSLAGTSTLPPLGTVPHLASLPPLNLPGLVPFPPLSTMLPSQVPPLLPQGLAPLLPTTTAAVTVTAAPAVAPAAGFTASTEALPTNATESPAPTEITQTSS
>195615_0:002c0b_{"pub_og_id":"36330at2759","og_name":"golgi_reassembly_stacking_protein_2_","level_taxid":2759,"organism_taxid":"195615_0","organism_name":"Hippoglossus_stenolepis","pub_gene_id":"gorasp1a","description":"Golgi_reassembly-stacking_protein_1a"}
MGLSQSSEVPEGGTYGYHVHGVQPDSPAESAGLQPFFDFILSLDNRRLNEENDLLKELLKTNMEKAVKMEVYSTKSTRVREVEVVPSNMWGGQGLLGASVRFCSYQGASENVWHVLDVEVSSPAVLAGLQPHTDYIVGADQLLQDSEDFFSLIEAHEGKPLKLLVYNIQTDACREVVVTPNGAWGGEGSLGCGIGYGYLHRIPANPDISTANPPIPVPEENPSPTLPAHGFTEAPLMAPSGQSEDVLDVEQVTLQEAPLPPPIQTVPDPESEVAVMNPDAADVLDRLDLSMSSIDMTNTSLTMHEEKDTDISGIEELEDSVLLSSSADDQNDSQELSSQVVMELTSALAATDIMSDSGIPPAEPHHPVTESTEPQSFLMESNESPSPPMGALSLPVDTPEPSVEPSVPTEDPPSPLPVDLLQSPAADESTADDSPAQAVEDAAQSAEEPAEEPVEEPAEEPAEEPAEEPAEEPAEESSKEPAEPLDVAPAQPCSHEHDEEEPEETPAE
>195615_0:003141_{"pub_og_id":"36330at2759","og_name":"golgi_reassembly_stacking_protein_2_","level_taxid":2759,"organism_taxid":"195615_0","organism_name":"Hippoglossus_stenolepis","pub_gene_id":"LOC118119760","description":"Golgi_reassembly-stacking_protein_2_isoform_X1"}
MLLLLLLLLRSGSGGGQESGAAGNTALLYGHDLEESRFLLLLTPRTTQTHTFMGNMGLSQSVEIPGGGTEGYHVLRVQENSPGRQAGLEPFFDFILSICETRLSRDNDTLKELLKVNVERPIKMLLYSSKSMAVRETTVTPSNMWGGQGLLGVSIRFCSFEGANENIWHVLEVEANSPAALAGLRAHSDYIIGADTVMSESEDLFSLVETHEGKELKMYVYSTDTDNCREVIIRPNGQWGGEGSLGCGIGYGYLHRIPTLPFAEGKTIGFPAETPEESPSPKDGFTEVHLSAVIPTVPVAASSSSASTGLEQSLSGLTVNSNPADDSLPTEDPTVPLLSQAPPSQGIPLSVNPALTIPGLMHLPGGLPPFPNLPNLKMSLSDISQSLPSGFGLQHPGLPPFHPLNLPGVVPGVTLPPSDFVLPPITANTFAAVTQNTSSPSSVFQMNSSLTRTPVSSSATTSESINIPMSADSS
>195615_0:00469a_{"pub_og_id":"36330at2759","og_name":"golgi_reassembly_stacking_protein_2_","level_taxid":2759,"organism_taxid":"195615_0","organism_name":"Hippoglossus_stenolepis","pub_gene_id":"LOC118098780","description":"Golgi_reassembly-stacking_protein_1"}
MGLTQSSLLSDGGANSGYHLHGVQRDSPALKAGLEPFFDFILSVGNTRLSKESDLLKDLLKANVEKAVKIEVYNSKTQRVRELEVTPSNMWGGQGLLGASVRFCSFEGANENVWHVLDVENSSPAALAGLIAHDDFIVGADQVLQESEDFFSLIEANEGKPLKLLVYNTQTDQCREVVVTPNGAWGGEGSLGCGIGYGYLHRIPNRPVQPNNQNESVLQSMVVGSSEEPLASVHNEVASVGECSPSTVSKMDLNQTEEAAEEMIVTSTTQPAADLDFSNLPEAMTPDLSDMVSTNDVGQSSMLANYGDESGYQCSLDASSVFQSPLSPEKEDELNAHKSEQDPAVDPITASPSGEAADDLDGLDVTTENLCDTNIPEVQDAGSEASLSASAVEEETSEPPGTDS
>68294_0:0024b0_{"pub_og_id":"36330at2759","og_name":"golgi_reassembly_stacking_protein_2_","level_taxid":2759,"organism_taxid":"68294_0","organism_name":"Corvus_kubaryi","pub_gene_id":"121670554","description":"Golgi_reassembly-stacking_protein_2"}
MGASQSIDIPGGGTEGYHVLRVQENSPGHRAGLEPFFDFIVSINGSRLNKDNDTLKDLLKANVEKPVKMLVYSSKTLELRETSVTPSNMWGGQGLLGVSIRFCSFDGANENVWHVLEVEPNSPAALAGLRPHSDYIIGADTVMNESEDLFSLIETHEAKPLKLYVYNTDTDNCREVVITPNSAWGGEGSLGCGIGYGYLHRIPTRPFEEGKKISLPGQLPSASLSPLKDGFTEVQLSSVNPSATLPPGSAGLEQSLSGLSISSPSTTVSNVLSTGVPTVPLLPPQVSQSLTSVPPVNPATTLPGLMPLPAGLPNLTDLSKLNLPAPQIAPEIIQPGLQPLPPLPPLHLMGITPLSMPPKCVPVLPLVTEASTVPTDLLPSITQAGSFSVNPGTTENVEETSTLTLDSATPASRATIVDRSNESSTANEKTTGITDTQASES
>68294_0:0028b6_{"pub_og_id":"36330at2759","og_name":"golgi_reassembly_stacking_protein_2_","level_taxid":2759,"organism_taxid":"68294_0","organism_name":"Corvus_kubaryi","pub_gene_id":"121671447","description":"Golgi_reassembly-stacking_protein_1"}
MGLGSSSEGPGGGAEGFHVHGVQENSPAQQGGLEPFFDFIIAIGHTRLNKENNMLKDLLKANAEKAVKLEVYNIKTMKIREVEVIPSNMWGGQGLLGASVRFCSFQGANEHVWHVLDVEPSSPAALAGLQPYTDYVVGSDQILQESEDFFSLIESHEGKPLKLMVYNTEADSIREVVVTPNGAWGGEGSLGCGIGYGYLHRIPTQSITSKKKPESKSPSPSPEAGTPVPSTNGYTETPLLAATSQNDSSETVMNLDHATDQEISGYSPESSLSPPPPLQRVMDPGFLDRSGISVSELTSLTEVSSLSPSASFNVPAAAASVGPETLMSNSEASAYFENASTLDIEGVTPYPDGSGKQPTLDDLLPSIPSLPSLDLPHDISSKATPGTDADNQESKLLVNSTESSLTTAPETPEDEAASEQKAEAAAQDPA
>113334_0:000b86_{"pub_og_id":"36330at2759","og_name":"golgi_reassembly_stacking_protein_2_","level_taxid":2759,"organism_taxid":"113334_0","organism_name":"Melitaea_cinxia","pub_gene_id":"123653547","description":"Golgi_reassembly-stacking_protein_2"}
MGSSQSSEVPGGGSEGYHILRVQDGSPGQKANLEPFFDFIVAIEDTRLDQDNDTLKTLLKQNVDKNIKMRIYSTKTQSVREVMITPSQNWGGQGLLGVSIRFCSFEGANENVWHILEVHPSSPAELAGLRPFSDYIIGADSIMHESEDLFTLIEAHEGRALKLFVYNINDDSCREVHITPNHNWGGEGSLGCGIGYGYLHRIPIRSSPLVPNQKQHAPPTPMVSSQSANVHQDALITGVQNLNVTNETTPLINDNQGINQAGATQVSQPPFLSGVPMVNPVSYTPSFTNEQPNLTEYVSIQPSMSTPPLTQTQSMVSNMAAYSSNLAETTLTNLGSIPSVSNMQPPAPLPNLPGIPMNQPQPYIPMMSNYSQPQVPTSIPMQQTSPNLVPTFDMSNFTQAPMQPPPLNSGLPVVTPVSLPGMPSITVSATLPVSTMQEIHQQQVSQQQDLLS
>8267_0:003ebd_{"pub_og_id":"36330at2759","og_name":"golgi_reassembly_stacking_protein_2_","level_taxid":2759,"organism_taxid":"8267_0","organism_name":"Hippoglossus_hippoglossus","pub_gene_id":"gorasp1a","description":"Golgi_reassembly-stacking_protein_1a_isoform_X1"}
MGLSQSSEVPEGGTYGYHVHGVQPDSPAESAGLQPFFDFILSLDNRRLNEENDLLKELLKTNMEKAVKMEVYSTKSTRVREVEVVPSNMWGGQGLLGASVRFCSYQGASENVWHVLDVEVSSPAVLAGLQPHTDYIVGADQLLQDSEDFFSLIEAHEGKPLKLLVYNIQTDACREVVVTPNGAWGGEGSLGCGIGYGYLHRIPANPDISTANPPIPVPEENPSPTLPAHGFTEAPLMAPSGQSEDVLDVEQVTLQEAPLPPPIQTVPDPESEVAVMNPDAADVLDRLDLSMSSIDMTNTSLTMHEEKDTDISGIEELEDSVLLSSSADDQNDSQELSSQVVMELTSALAATDIMSDSGIPPAEPHHPVTESTEPQSFLMESNESPSPPMGALSLPVDTPEPSVEPSVPTEDPPSPLPVDLLQSPAADESTADDSPAQAVEDAAQSAEEPAEEPAEEPAEEPAEEPPAEPLDVAPAQPCSHEHDEEEPEETPAE
>8267_0:003fb6_{"pub_og_id":"36330at2759","og_name":"golgi_reassembly_stacking_protein_2_","level_taxid":2759,"organism_taxid":"8267_0","organism_name":"Hippoglossus_hippoglossus","pub_gene_id":"LOC117778654","description":"Golgi_reassembly-stacking_protein_2-like_isoform_X1"}
MGGSQSVEIPGGGSEGYHVLRVQENSPGHRAGLEPFFDFIVSINNTRLNKDNDTLKDLLKASVEKPVKMLVYSSKTLELRESTVTPSNLWGGQGLLGVSIRFCSFEGANENVWHVLEVEPNSPAALAGLRPHTDYIIGADTVMNETSLPQYDSVLQSEDLFSLIESHEGKGLKLYVYNTDTDNCREVVITPNTAWGGEGSLGCGIGYGYLHRIPTRPFEEGKKICFPGNNPSEPISPLKDGFTEVQLSAVSPPPAASAVPTSLEDALSGLSISTAPPTMPSELQTGLPTVPLLSSSTSPSLSPLIPLNRAATSFNPATTLPGLMALPGGLPPLPNLPNLNLPLPDLSALSLAGTSTLPPLGTTVPHLASLPPLNLPGLVPFPPLSTMLPSQMPPLLPQGLAPLLPTTTAAVTVTAAPAVAPAAGFTASTEALPTNATESPAPTEITQTSS
>8267_0:0047a4_{"pub_og_id":"36330at2759","og_name":"golgi_reassembly_stacking_protein_2_","level_taxid":2759,"organism_taxid":"8267_0","organism_name":"Hippoglossus_hippoglossus","pub_gene_id":"LOC117753806","description":"Golgi_reassembly-stacking_protein_2-like_isoform_X1"}
MGLTQSSLLSDGGANSGYHLHGVQRDSPALKAGLEPFFDFILSVGNTRLSKESDLLKDLLKANVEKAVKIEVYNSKTQRVRELEVTPSNMWGGQGLLGASVRFCSFEGANENVWHVLDVENSSPAALAGLIAHDDFIVGADQVLQESEDFFSLIEANEGKPLKLLVYNTQTDQCREVVVTPNGAWGGEGSLGCGIGYGYLHRIPNRPVQPNNQNESVLQSMVVGSSEEPLASVHNEVQVPSVGECSPSTVSKMDLNQTEEAAEEMIVTSTTQPAADLDFSNLPEAMTPDLSDMVSTNDVGQSSMLANYGDESGYQCSLDASSVFQSPLSPEKEDELNVHKSEQDPAVDPITASPSGEAADDLAGLDVTTENLCDTNIPEVQDAGSEASLSASAVEEETSEPPGTDS
>8267_0:004afb_{"pub_og_id":"36330at2759","og_name":"golgi_reassembly_stacking_protein_2_","level_taxid":2759,"organism_taxid":"8267_0","organism_name":"Hippoglossus_hippoglossus","pub_gene_id":"LOC117755379","description":"Golgi_reassembly-stacking_protein_2-like"}
MGNMGLSQSVEIPGGGTEGYHVLRVQENSPGRQAGLEPFFDFILSICETRLSRDNDTLKELLKVNVERPIKMLLYSSKSMAVRETTVTPSNMWGGQGLLGVSIRFCSFEGANENIWHVLEVEANSPAALAGLRAHSDYIIGADTVMSESEDLFSLIETHEGKELKMYVYSTDTDNCREVIIRPNGQWGGEGSLGCGIGYGYLHRIPTLPFAEGKTIGFPAETPEESSSPKDGFTEVHLSAVIPTVPIAASSSSASTGLEQSLSGLTVNSNPADDSLPTEDPTVPLLSQAPPSQGIPLSVNPALTIPGLMHLPGGLPPFPNLPNLKMSLSDISQSLPSGFGLQHPGLPPFHPLNLPGVVPGVTLPPSDFVLPPITANTFAAVTQNTSSPSSVFQMNSSLTRTPVSSSATTSESINIPMSADSS
>30019_0:001369_{"pub_og_id":"36330at2759","og_name":"golgi_reassembly_stacking_protein_2_","level_taxid":2759,"organism_taxid":"30019_0","organism_name":"Drosophila_busckii","pub_gene_id":"LOC108598584","description":"A0A0M4EQQ1_DROBS"}
MGSSHSVHVPGGGTEGYHVLKVQDNSPGQKAGLEAFFDFIVAIAGTRLDQDNDMLKELLRQNVEKPVRITVYSSKTQTVRELTLTPSTSWGGQGLLGVSIRFCSFEGANESVWHILEVHPNSPAELAGLRAYSDYVIGADAIRHENDDLFTLIETHEQQPLKMYVYNLDDDACREVTIKPNTAWGGEGALGCGIGYGYLHRIPVQPVPPQPTVPVAGSTSAVNTAAVAVAAAAPVATNTAANAIVAPTLPYIPPLANTFGSTNAEIRPPTIEMPPQQSIFKTYFNPDDGTDALTDALDKQANISEPQAQVAAPVDNVIQPPAPIVAAAAAVEAPAVPKPLPPPANIFIPGVLDPQTQLQHQQQQQQQQQQQQLPPPQPMMNVSVGGIPAAQLPFPQATAAPAVPMFSMASLPQQQQHQAYMSAPAVLSYPATGAQTVPSYPQVQPSMGGLFPTQPTPLPPQMAHMLGSQPGNEATPTTLAN
>8255_0:00055c_{"pub_og_id":"36330at2759","og_name":"golgi_reassembly_stacking_protein_2_","level_taxid":2759,"organism_taxid":"8255_0","organism_name":"Paralichthys_olivaceus","pub_gene_id":"gorasp1a","description":"Golgi_reassembly-stacking_protein_1-like"}
MGLSQSSEVPEGGTYGYHVHGVQPESPAEMAGLQPFFDFILSLDNRRLNEENDLLKELLKANMEKSVRMEVYSTKSTRVRELEVVPSNMWGGQGLLGASVRFCSYQGASENVWHVLDVEVSSPAALAGLQPHSDYIVGADQLLQDSEDFFSLIEAHEGKPLKLLVYNIQTDACREVVVTPNGVWGGEGSLGCGIGYGYLHRIPANPDISTAKPPTPVPEEKPSPTPPAHGFTEAPLMAPSGLSEDVLDVEQVNLQEAPLPPPIQTVTDPESAVAVMSPDTADVVDRLDLSMSSIDMTNTSLTMHEEKDGEISGIEELDDSVLLSSSAEDQTESQELSSQVVMELTPALASTDIVSDSGIPPAEPYHSVTESTAPQSFLMESNESPSPPMSALSPPVDTPEPPVEPSVPIEDPPSPLPVDLLQSPAVDETTADDSPPQVVEDAARSAEESAEPLDVAPARPCSHEHDEEEPEETPVE
>8255_0:0007c2_{"pub_og_id":"36330at2759","og_name":"golgi_reassembly_stacking_protein_2_","level_taxid":2759,"organism_taxid":"8255_0","organism_name":"Paralichthys_olivaceus","pub_gene_id":"LOC109646129","description":"Golgi_reassembly-stacking_protein_2-like"}
MGGSQSVEIPGGGSEGYHVLRVQENSPGHRAGLEPFFDFIVSINNTRLNKDNDTLKDLLKASVEKPVKMLVYSSKTLELRESTVTPSNLWGGQGLLGVSIRFCSFEGANENVWHVLEVEPNSPAALAGLRPHTDYIIGADTVMNESEDLFSLIESHEGKGLKLYVYNTDTDNCREVVITPNSAWGGDGSLGCGIGYGYLHRIPTRPFEEGKKICFPGNNPSEPVSPLKDGFTEVQLSAVTPPPTAHAVPTSLEDSLSGLSISTAPPTMPSELQTGLPTVPLLPSSTSPSLSPLTPLNRVATSFNPATTLPGLMPLPAGLPPLPNLPNLNLPLPDLSALSLAGTSTLPPPLGTVPPLVSLPPLNLAGLAPFPPLPTMLPSQVPPLLPQGVAPLLPTAAAVTVTAASAVDPAADSTASTEALPTNATESPAPTETTQTSS
>8255_0:001c13_{"pub_og_id":"36330at2759","og_name":"golgi_reassembly_stacking_protein_2_","level_taxid":2759,"organism_taxid":"8255_0","organism_name":"Paralichthys_olivaceus","pub_gene_id":"LOC109629853","description":"Golgi_reassembly-stacking_protein_2-like"}
MGLTQSSLLSDGGANSGYHLHGVQRDSPALKAGLEPFFDFILSVGNTRLNKESDLLKDLLKANVEKAVKLEVYNSKTQRVRELEVTPSNMWGGQGLLGASVRFCSFEGANENVWHVLDVETNSPAALAGLIAHDDFIVGADQVLQESEDFFSLIEANEGKPLKLLVYNTQTDQCREVVVTPNGAWGGDGSLGCGIGYGYLHRIPTRPVQPNNESVLQSIVAGSHEEPLASDHSEVPSVGECSPSAVSDTGLNQTEEVAKEMIVTSTTPPAADLDISDLPEAMTPDLSDMASTNDMGQSSMLANYGDESGYQCSLDSSSVLQSPSSPEKEDESDVHKTEQDPAVDPMTASPSGEAAIDLVGLDVTTENLCDTNIPEMQEAGSEPSVSASVVEEEEEAAVPEPAATDS
>8255_0:002042_{"pub_og_id":"36330at2759","og_name":"golgi_reassembly_stacking_protein_2_","level_taxid":2759,"organism_taxid":"8255_0","organism_name":"Paralichthys_olivaceus","pub_gene_id":"gorasp2","description":"Golgi_reassembly-stacking_protein_2"}
MGGSQSVEIPGGGTEGYHVLRVQENSPGHRAGLEPFFDFIISICDNRLSRDNDTLKELLKVNVERPIKMLLYSSKSMSVRETTVTPSNMWGGQGLLGVSIRFCSFEGANENIWHVLEVESNSPAALAGLRAHVDYIIGADTVISESEDLFSLIETHEGKELKLYVYNTDTDNCREVIIRPNGDWGGEGSLGCGIGYGYLHRIPTFPYAEGKKISFPAETAGESSSPKDGFTEVHLSAVIPTVPVAVSPSSASTGLEQSLSGLTVNSNPTAVFSNLPTDDPTVPLLSQAPSSQSLPLSVNPAPTIPGLMHLPGGLPPFPNFPNLNITLPDMGQMLPSGVRLQHPGLPLLPPLNLPGVVPGVTLPPSDFVLPPITANTFPAVTQFTSSPSSTFQMNRSLTRTPVSSSATVTESINITMSVDPS
>52239_0:003d68_{"pub_og_id":"36330at2759","og_name":"golgi_reassembly_stacking_protein_2_","level_taxid":2759,"organism_taxid":"52239_0","organism_name":"Pseudochaenichthys_georgianus","pub_gene_id":"gorasp1a","description":"Golgi_reassembly-stacking_protein_1a"}
MGLSQSSEVSEGGTYGYHVHGLQPNSPAEKAGLQPFFDFILSLDNKRLNEENDLLKEILKANMERAVGMVVYSTKTTSVRELEVVPSSMWGGQGLLGASVRFCSYHGANENVWHVLDVEASSPASLAELQPHSDYIVGADQVLQDSEDFFSLIEAHEGKPLKLMVYNTISDACREVVVTPNGAWGGEGSLGCGIGYGYLHRIPINPEETPAEPPTSAPEEEPAPELPTHGYTETPLMAPSSLSEDVIDLEKITLDEAPLPPPVQRVMDPGFSYTEAAVATPNPADLVDRLDLSVSSIDMTNNLLAMHEEKDEEKDGEKDEEKDEEKDGDISGVEELEDSVLLSSSAESQPDPQELSSEAAMELSSEAAMDLSSALASTDTDPSPPLTEATSLSLCESTENPPVCEASLPVESPEPSSVPAEDPTLSPVQIDQSPAADEFTAAEDSPAEPAEETTEEPGEETTEEPAMEPTEEPAMEPEEPLDVSPAHQYEGDEEEPPLE
>52239_0:003dcb_{"pub_og_id":"36330at2759","og_name":"golgi_reassembly_stacking_protein_2_","level_taxid":2759,"organism_taxid":"52239_0","organism_name":"Pseudochaenichthys_georgianus","pub_gene_id":"gorasp2","description":"LOW_QUALITY_PROTEIN:_Golgi_reassembly-stacking_protein_2"}
MHVTNSHLNIKSLNRAYHWEAAQSVEIPGGGSEGYHVLRVQENSPGHRAGLEPFFDFIVSINDTRLVGKTCKLTRNNDTLKDLLKASVEKTSDASYSSKTLELESTVTPSNLWGGQGLLGVSIIFCSFEGAENVWHVLDVEPNSPAALAGLRPHTDYIIGADTVMNESEDLFSLIESHEGKGLKLYVYNTDTDNCREVIITTPNSAWGGEGSLGCGIGYGYLHRIPTRPFEEGKKISFPGNPPSEPLSPLKDGFTEVQLSAVTPPPAAPSAPTGLGDSLSGLSISTAPPMPRELQTGLPTVPLLPTLSPLTPLNPAAIGFNPASGFNPASTLPGLMPLPAGLPPLPHLPNLNLTLPDLSAMTLAGTLPVGTVPSLASLPSFNFPGLAPLPLLPQAMLPLLPPHPTASVTVTAAPAPEPAAVPTETASSNTTESAPPTETTLTS
>52239_0:004431_{"pub_og_id":"36330at2759","og_name":"golgi_reassembly_stacking_protein_2_","level_taxid":2759,"organism_taxid":"52239_0","organism_name":"Pseudochaenichthys_georgianus","pub_gene_id":"LOC117466044","description":"Golgi_reassembly-stacking_protein_1-like"}
MGVPQSSFLSDGGTSSGYHVHGLQEDSPALRAGLEPFFDFILSIGNTRLNKESDLLKDLLKANMEKAVKLEVYNSKSQRVRELEVTPSNMWGGQGLLGASVRFCSFEGANENVWHVLDVETNSPAALAGLIAYDDFIVGADQVLQDSEDFFSLIEANEGKPLKLLLYNTQTDNCREVVVTPNGAWGGEGSLGCGIGYGYLHRIPSRLPPPESTHVEPSTLMDSSEELTATSQPTEVPSEDAQIPLSVGEIDLNQEEAAVQDLFVPSASQPAVDFDVSTIRDSMTQDLLDMVSNDDVTQSSMIVNYGDKSVDQCSFDASSVDQIPSSPEREADIQASEQEGVTDPITAISPSVDVDNPTEIPSEILSDGSIPEVKDLSPEPVTSADSVEDEETSETAASDS
>52239_0:0048bf_{"pub_og_id":"36330at2759","og_name":"golgi_reassembly_stacking_protein_2_","level_taxid":2759,"organism_taxid":"52239_0","organism_name":"Pseudochaenichthys_georgianus","pub_gene_id":"LOC117466978","description":"LOW_QUALITY_PROTEIN:_Golgi_reassembly-stacking_protein_2-like"}
MGGSQSVEVPGGGTEGYHVLRVQDNSPGNRAGLEPFFDFIISICDTRLNRDNDTLKEMLKMNVERPIKILLYNSKTLAVRETTIIPSNLWGGQGLLGVSIRFCSFEGANENVWHILEVEPHSPAALAGLKAYTDYIIGADTSMSESEDLFSVIESHEEKELKLYVYSTDTDNCREVVITPNCDWGGQGSLGCGIGYGYLHRIPTLPFGEGKTLSFPAKTPLKPAAPPKDGFTEVHLSAVIPTVPVAASSSSGLEQPLSVLSVGSVLTSVVSNPQTGAPNVPPPSQASPSQSAPMSVNPAATLPGLMPLPGGLPPFPHLPNLNFTLPDVGHVLPHGVGGLQHAGLPPLSLPPPDFVLPPIMPMQHLHPSYPSPTFQMNSSLTRTPIPPSVVPSESIQEITMTADSS
>202946_0:0022a8_{"pub_og_id":"36330at2759","og_name":"golgi_reassembly_stacking_protein_2_","level_taxid":2759,"organism_taxid":"202946_0","organism_name":"Apteryx_mantelli_mantelli","pub_gene_id":"GORASP1","description":"Golgi_reassembly-stacking_protein_1"}
MYTLQVQENSPAQQGGLEPFFDFIIAIGHTRLNKENNMLKDLLKANAEKPVKLEVYNIKTMKIREVEVIPSNMWGGQGLLGASVRFCSFQGANEHVWHVLDVEPASPAALAGLQPYTDYIVGSDQILQESEDFFSLIESHEGKPLKLMVYNTEADSIREVVVTPNGAWGGEGSLGCGIGYGYLHRIPTQSIIPKKKPESKPPSPLPSEARTPVPSTNGYTETPLLAPASQSENSEIVMSLDQSTDREMSGYSPESSLSPPPPVQRVMDPGFLDMSGISFPELTDLTKVSDMSAAFNMPAADTLGSTEKLMSNSEATPYFENPTALDPEDLTTYPEGSVKQPELDQLIPSISSLPSLALPNEISSKTTLGTDPNNQETKLLLNSAESLLSTTPLKPDDEKACEQKEEAAQDQ
>202946_0:003dbf_{"pub_og_id":"36330at2759","og_name":"golgi_reassembly_stacking_protein_2_","level_taxid":2759,"organism_taxid":"202946_0","organism_name":"Apteryx_mantelli_mantelli","pub_gene_id":"GORASP2","description":"Golgi_reassembly-stacking_protein_2"}
MLVYSSKTLELRETSVTPSNMWGGQGLLGVSIRFCSFDGANENVWHVLEVEPNSPAALAGLRPHSDYIIGADTVMNESEDLFSLIETHEAKPLKLYVYNTDTDNCREVVITPNSAWGGEGSLGCGIGYGYLHRIPTRPFEEGKKISLPGQLPSASLSPLKDGFTEVQLSSVNPSPTLPPGSAGLEQSLSGLSISSSSTTVSNVLSTGVPTVPLLPPQVSQSLASVPPVNPATTLPGLMPLPAGLPNLTDLSKLNLPAPHIVPGAELPEIIQPGLPSLPSLPPLNLMGMTPLSMPPKCVPLLPLVTEVSTVPADLLPSITQAGSFSIEPGTTVNVEQTSVLTLDSATPISKATIVDRSSESSTVNEKTSGITDIQASES
>56716_0:003949_{"pub_og_id":"36330at2759","og_name":"golgi_reassembly_stacking_protein_2_","level_taxid":2759,"organism_taxid":"56716_0","organism_name":"Cottoperca_gobio","pub_gene_id":"LOC115022046","description":"LOC115022046"}
MGGAQSVEIPGGGSEGYHVLRVQENSPGHRAGLEPFFDFIVSINDTRLNKDNDTLKDLLKASVEKPVKMLVYSSKTLELRESTVTPSNLWGGQGLLGVSIRFCSFEGANENVWHVLEVESNSPAALAGLRPHTDYIIGADTVMNESEDLFSLIESHEGKGLKLYVYNTDTDNCREVIITPNSAWGGDGSLGCGIGYGYLHRIPTRPFEEGKKISFPGNSPSEPLSPLKDGFTEVQLSAVTPPPAAPAVPTGLEDSLSGLSISTAPPTMPRELQTGLPTVPLLPSSTNPALGPLTPLNPAGFNPALSGFNPALSGFNPATTGFNPATTLPGLMPLPAGLPPLPNLPNLNLPLSDLSAMSLAGTFPPLGSTVPSLAALPPLNLPGLPPLPLLPTMLPSTLPPLLPHGVLPLLPTSKASITVTAAPATEPTVSTEATSTNATESPPPTETKLTS
>56716_0:003a9b_{"pub_og_id":"36330at2759","og_name":"golgi_reassembly_stacking_protein_2_","level_taxid":2759,"organism_taxid":"56716_0","organism_name":"Cottoperca_gobio","pub_gene_id":"LOC115022298","description":"LOC115022298"}
MGLSQSSEVSEGGTYGYHVHGVQPNSPAEMAGLQPFFDFILSLDNKRLNEENDLLKELLKANVERAVMMVVYSTKTTSIREVEVMPSNMWGGQGLLGASVRFCSYQGANENVWHVLDVEASSPAALAELQAHSDYIVGADQVLQDSEDFFSLIEAHEGKPLKLLVYNTQTDACREVVVTPNGAWGGEGSLGCGIGYGYLHRIPINSDVSPEEPPTPAPGEEPSPELPTHGFTEAPLMAPSSPSEDVLDLEQVTLQEAPLPPPVQRVMDPGFSDSEVAVVNPNPADLADRLDLSVSSIDMTNNLLAMHEEKDGEISGVEDLEDSVLLSSSADSQTDGQELSSQAAMDLSAALASTDTLSDSAEPSHLVTESTPGSLCEASDSQSPPMCESSLPVESPDPPAEPSVPAEEPPPSPVDHLQDDSPATEPAEEPAEPLDVAPAHHCSHESHESHEEDPEEEPPLE
>56716_0:004220_{"pub_og_id":"36330at2759","og_name":"golgi_reassembly_stacking_protein_2_","level_taxid":2759,"organism_taxid":"56716_0","organism_name":"Cottoperca_gobio","pub_gene_id":"LOC115025700","description":"LOC115025700"}
MGVPQSSFLSDGGTSSGYHVHGLQEDSPALRAGLEPFFDFILSIGNTRLNKESDLLKDLLKANVEKAVKLEVYNSKSQRVRELEVIPSNMWGGQGLLGASVRFCSFEGANENVWHVLDVETNSPAALAGLIAHDDFIVGADQVLQDSEDFFSLIEANEGKPLKLLVYNTQTDNCREVVVTPNGAWGGEGSLGCGIGYGYLHRIPTRAAQPNTQNVPLAAVIDGSEELFASDHTEVPSVEAPSPLSVSEIDVNEMEGAVQDLCVSSPAQPAVDFDTSNINEEMTPDMDSTNDVGQSSMFVNYGDESGDRCSFDTSSVHQRPHSPEREEDSDIPETERPGVTDLIATTSPSRDAHDLEGLEVATESPSDASSERLSSADVMEEETSQTVSGS
>56716_0:0043e9_{"pub_og_id":"36330at2759","og_name":"golgi_reassembly_stacking_protein_2_","level_taxid":2759,"organism_taxid":"56716_0","organism_name":"Cottoperca_gobio","pub_gene_id":"gorasp2","description":"gorasp2"}
MGGSPSVEIPGGGTEGYHVLRVQENSPGHRAGLEPFFDFIISISDTRLNKDNDTLKEMLKMNVERPIKILLYSSKTLAVRETTVTPSNLWGGQGLLGVSIRFCSFEGANENVWHVLEVEPKSPAALADLRAHADYIIGADTIMNESEDLFSVVETHEGKQLKLYVYNTDTDNCREVAITPNSDWGGEGSLGCGIGYGYLHRIPTLRFGEGKNISFSAQTPSEPASPPKDGFTEVHLSAVIPTVPVAVSSSSASTGFEKSLAGLSVSSNPTTGATTVPLPRHVPSSPSAPLSVNPAVTLPGLMPLPGGLPPFPHLPNLKITLADLGNILPRGVGGLKHAGPPPLSLPGVTLPPPDFVFPPIAAPVVTLDPTCPSSAIQMNSSLTRAPIPSSVATSESINITMTADSS
>84834_0:0004d4_{"pub_og_id":"36330at2759","og_name":"golgi_reassembly_stacking_protein_2_","level_taxid":2759,"organism_taxid":"84834_0","organism_name":"Molothrus_ater","pub_gene_id":"118697395","description":"Golgi_reassembly-stacking_protein_1"}
MGLGSSSEGPGGGAEGFHVHGVQENSPAQQGGLEPFFDFIIAIGHTRLNKENNMLKDLLKANAEKAVKLEVYNIKTMKIREVEVIPSNMWGGQGLLGASVRFCSFQGANEHVWHVLDVEPSSPAALAGLQPYTDYVVGSDQILQESEDFFSLIESHEGKPLKLMVYNTEADSIREVVVTPNGAWGGEGSLGCGIGYGYLHRIPTQSTTSKKKPESKSPSPSPETGTPLPSTNGYTETPLLAPTSQNDSSEAVMNLDHSTEQEMSGYSPESSLSPPPPLQRVMDPGFLDMSGISVSEFTSLTEVSNLSSSSPFNMPAAGASVGSETLMPKSEASAYFENTSALDPEGLTPYPEGSGKQPTLENLLPSIPSLPSLDLPHDISSKTTLGTDADNQEPKMLVNSMESSLPTAPETPEHEAASEQKGEAAARDPE
>84834_0:001890_{"pub_og_id":"36330at2759","og_name":"golgi_reassembly_stacking_protein_2_","level_taxid":2759,"organism_taxid":"84834_0","organism_name":"Molothrus_ater","pub_gene_id":"118688921","description":"LOW_QUALITY_PROTEIN:_Golgi_reassembly-stacking_protein_2"}
MGASQSIDIPGGGTEGYHVLRVQENSPGHRAGLEPFFDFIVSINGSRLNKDNDTLKDLLKANVEKPVKMLVYSSKTLELRETSVTPSNMWGGQGLLGVSIRFCSFDGANENVWHVLEVEPNSPAALAGLRPHSDYIIGADTVMNESEDLFSLIETHEAKPLKLYVYNTDTDNCREVVITPNSAWGGEGSLGCGIGYGYLHRIPTRPFEEGKKISLPGQLPSASLSPLKDGFTEVQLSSVNPSSTLPPGSAGLEQSLSGLSISSPSTTVSNVLSTGVPTVPLLPPQVSQSLTSVPPVNPATTLPGLMPLPAGLPNLTDLSKLNLPAPQIVPEMIQPGLQPLPPLPPLHLMGITPLSMPPKCVPVLPLVTEASTVPTDLLPSIPQAGSFSVNPGTPENVEETSALTLDSATPTSRATIVDRSNESSAANEKTAGITDTQASES
>205130_0:003b44_{"pub_og_id":"36330at2759","og_name":"golgi_reassembly_stacking_protein_2_","level_taxid":2759,"organism_taxid":"205130_0","organism_name":"Mastacembelus_armatus","pub_gene_id":"gorasp1a","description":"A0A3Q3MJH3_9TELE"}
MGLSQSSEGSEGGPYGYHVHGVQPNSPAEKAGLQPFFDFILSLDNKRLNKENDLLKELLKANMERAVKMEVYSTKTTRVRELEVVPSNMWGGQGLLGASVRFCSYQGASENVWHVLDVETSSPAALAGLQPYCDYIVGADQVLQDSEDFFSLIEAHEGKPLKLLVYNTQTDACREVVVTPNGAWGGEGSLGCGIGYGYLHRIPTNPDVSEAKQPTVDPEEKPSPQLQTHGFTEAPLMAPSSPSEEVLDLQQVTLHEAPLPPPIQRVMDPGFSDSEVAVTNPDAADLIDRLDLSMSSIDMANTSLAMHEEKDSEISGVEELEDSVLLSSTADNQTEPQELSSQAAVDFTSALTSTHVFCDSGVPPAETSHLVTESTRLQSSLFESSESPSPPIGVSSLNPAAEVAEADSPLAHAVEYAAAGSVEESAEPQDICPAHQISHENDEEEPEEQHLE
>205130_0:003bec_{"pub_og_id":"36330at2759","og_name":"golgi_reassembly_stacking_protein_2_","level_taxid":2759,"organism_taxid":"205130_0","organism_name":"Mastacembelus_armatus","pub_gene_id":"gorasp2","description":"A0A3Q3MN47_9TELE"}
MGGSQSVEIPGGGSEGYHVLRVQENSPGHRAGLEPFFDFIVSINNTRLNKDNDTLKDLLKASVEKPVKMLVYSSKTLELREATVTPSNLWGGQGLLGVSIRFCSFEGANENVWHVLEVEPNSPAALAGLRPYTDYIIGADTVMNESEDLFSLIESHEGKGLKLYVYNTDTDNCREVVITPNSAWGGEGSLGCGIGYGYLHRIPTRPFEEGKKISFPANSPSEPISPLKDGFTEVQLSAVTPPPTAPVVSTGLEDSLGGLSINTAPPTIPSELQTGLPTVPLLPSSTSPTLSSLTPLNPASTSFNLSTTLPGLMPLPGGLPPLPNLPNLNLPLPDLNAVSLAGTSSLPPTVGTSAVPPLAALPPLNLPGLTPLPPLPTMLPSQLPPLLPQGVVPLLPTSINAPPALATVKAAPATDLVAISTAPTEPLSTNATESPAPTETTLTSS
>205130_0:0049e7_{"pub_og_id":"36330at2759","og_name":"golgi_reassembly_stacking_protein_2_","level_taxid":2759,"organism_taxid":"205130_0","organism_name":"Mastacembelus_armatus","pub_gene_id":"LOC113123331","description":"Golgi_reassembly-stacking_protein_2"}
MGGSQSVEIPGGGTEGYHVLRVQENSPGHRAGLEPFFDFIISICDVRLNKDNDTLKELLKMNVERPTKMLVYNSKTLAVREATVIPSNMWGGQGLLGLSIRFCSFEGANENVWHVLEVEPNSPAALAGLRAHVDYIIGADTVMTESEDLFSLVEAHEGKELKLYVYSTDTDNCCEVVITPNCDWGGEGSLGCGIGYGYLHRIPTLQVAEGKNISFPAPTPSEPAPPPKDGFTEVHLSAVIPTIPKAVSSASTGLEQSLAGLSVGSNPTSVLSNLQVTTGAPTFSVPNQVQSLPLSVNPAPTLPGLMPLPRGLPPFPNLPNLNITLPNMGQTLPPGIGLQHADLPLLPPLNLPSVIPSAMLPPSDFVLPPISTNAAPAVTLDTSPSSTIHTNSSLTKSPITASVTTSESINITISVDSS
>175836_0:00162f_{"pub_og_id":"36330at2759","og_name":"golgi_reassembly_stacking_protein_2_","level_taxid":2759,"organism_taxid":"175836_0","organism_name":"Buceros_rhinoceros_silvestris","pub_gene_id":"LOC104488263","description":"Golgi_reassembly-stacking_protein_1-like"}
DVEPASPAALAGLQPYTDYIVGSDQILQESEDFFSLIESHEGKPLKLMVYNTEADSIREVVVTPNGAWGGEGSLGCGIGYGYLHRIPSQSVVSKKKSESKPPSPLPDTGTPVPSTNGYTETPLLAPASPSNNSGIVMDLDRSTDQEMSGYSPESSLSPPPPLQRVMDPGFLDMSDISFPELNNLTQVSNVSSSASSNMPAADALAGTKKLMPDSSASGYFENATALVPEEVTGYSEGSVRQPELDDLLPSIPPLPSFALPAEIPSETALATEPDDQETKLLWNSTESLLTSTPAKPDGEAARGQKAAAAAEQGHE
>175836_0:0017e1_{"pub_og_id":"36330at2759","og_name":"golgi_reassembly_stacking_protein_2_","level_taxid":2759,"organism_taxid":"175836_0","organism_name":"Buceros_rhinoceros_silvestris","pub_gene_id":"GORASP2","description":"Golgi_reassembly-stacking_protein_2"}
MLVYSSKTLELRETSVTPSNMWGGQGLLGVSIRFCSFDGANENVWHVLEVEPNSPAALAGLRPHSDYIIGADTVMNESEDLFSLIETHEAKPLKLYVYNTDTDNCREVVITPNSAWGGEGSLGCGIGYGYLHRIPTRPFEEGKKISLPGQLPTASLSPLKDGFTEVQLSSVNPSATLPPGPAGLEQGLSGLSISSPSTTVSNVLSTGVPTVPLLPPQVSQSLTSVPPVNPATTLPGLMPLPAGLPNLPDLSKLNLPAPPIVPEVMQPGLPSLPSLPPLNLMGITPLSMPPKCVPLLPLVTEASAVPTDLLPSITQAGSFSVNPGTTVNVEQTSTLNLDSATPSSKATIVDRSSESSTVNEKTSGVTDTQASES
>221976_0:000619_{"pub_og_id":"36330at2759","og_name":"golgi_reassembly_stacking_protein_2_","level_taxid":2759,"organism_taxid":"221976_0","organism_name":"Montifringilla_ruficollis","pub_gene_id":"121363869","description":"Golgi_reassembly-stacking_protein_1"}
MGLGSSSEGPGGGAEGFHVHGVQENSPAQQGGLEPFFDFIIAIGHTRLNKENNMLKDLLKANAEKAVKLEVYNIKTMKIREVEVIPSNMWGGQGLLGASVRFCSFQGANEHVWHVLDVEPSSPAALAGLQPYTDYVVGSDQILQESEDFFSLIESHEGKPLKLMVYNTEADSIREVVVTPNGAWGGEGSLGCGIGYGYLHRIPTQSMTSKKKPENKSPSPSPEAGTPLPSTNGYTETPLLAPTSQNDSSETVMNLDHSTEQEMSGYSPESSLSPPPPLQRVMDPGFLDMSGISVSEFTSLTETSSLPPSASFNVPAAGASVGSETMPNSEASAYFENASALDPDGLTPYHEGSGKQPTLDDLLPSIPSLPSLDLPHDISSKPTLGTDADNQESKLLVNSIESSLTTAPETPEHKAASEQKGEAAAQDPE
>221976_0:0020e7_{"pub_og_id":"36330at2759","og_name":"golgi_reassembly_stacking_protein_2_","level_taxid":2759,"organism_taxid":"221976_0","organism_name":"Montifringilla_ruficollis","pub_gene_id":"121356671","description":"Golgi_reassembly-stacking_protein_2"}
MGASQSIDIPGGGTEGYHVLRVQENSPGHRAGLEPFFDFIVSINGSRLNKDNDTLKDLLKANVEKPVKMLVYSSKTLELRETSVTPSNMWGGQGLLGVSIRFCSFDGANENVWHVLEVEPNSPAALAGLRPHSDYIIGADTVMNESEDLFSLIETHEAKPLKLYVYNTDTDNCREVVITPNSAWGGEGSLGCGIGYGYLHRIPTRPFEEGKKISLPGQLPSASLSPLKDGFTEVQLSSVNPSTTLPPGSAGLEQSLSGLSISSPSTTVSNVLSTGVPTVPLLPPQVSQSLTSVPPVNPATTLPGLMPLPAGLPNLTDLSKLNLPAPQIVPEMIQPGLQPLPPLPPLHLMGITPLSVPPKCVPMLPLVTEASTVPTDLLPSITQAGSFSINPGSPENVEETSALTLDSATPISRATVVDRSNESSAANEKTTGITDTQASES
>441894_0:00044e_{"pub_og_id":"36330at2759","og_name":"golgi_reassembly_stacking_protein_2_","level_taxid":2759,"organism_taxid":"441894_0","organism_name":"Struthio_camelus_australis","pub_gene_id":"GORASP1","description":"Golgi_reassembly-stacking_protein_1"}
MYTLQVQENSPAQQGGLEPFFDFIIAIGHTRLNKENNMLKDLLKANAEKPVKLEVYNIKTMKIREVEVIPSNMWGGQGLLGASVRFCSFQGANEHVWHVLDVEPASPAALAGLQPYTDYIVGSDQILQEVGHDFFSLIESHEGKPLKLMVYNTEADSIREVVVTPNGAWGGEGSLGCGIGYGYLHRIPTQSIISKKKPESKPPSPLSSEARTPVAPTNGYTETPLLAPASQIDSSETVTSFDQSTDQEMSGYSPESSLSPPPPVQRVMDPGFLDMSGISFPELTDLAKVSDMSASFNMPAADTLGGTEKLMSNSEATAYFENPTALDPEELTTYPEGSVKQPGLDQLIPSISSLPSLALPNEISSKTLGTDPNNQETKLLLNSIESLLSTTPLKPDNEKACEQKEEAAHDE
>441894_0:002935_{"pub_og_id":"36330at2759","og_name":"golgi_reassembly_stacking_protein_2_","level_taxid":2759,"organism_taxid":"441894_0","organism_name":"Struthio_camelus_australis","pub_gene_id":"GORASP2","description":"Golgi_reassembly-stacking_protein_2"}
MLVYSSKTLELRETSVTPSNMWGGQGLLGVSIRFCSFDGANENVWHVLEVEPNSPAALAGLRPHSDYIIGADTVMNESEDLFSLIETHEAKPLKLYVYNTDTDNCREVVITPNSAWGGEGSLGCGIGYGYLHRIPTRPFEEGKKISLPGQLPSASLSPLKDGFTEVQLSSSSSTTVSNVLSTGVPTVPLLPPQVSQSLASVPPVNPATTLPGLMPLPAGLPNLTDLSKLNLPAPHIVPGAELPEIIQPGLPSLPSLPPLNLMGITPLSIPPKCVPLLPLVTEVSTVPTDLLPSISQAGSFSIDPGTAVNVEQTSALTLDSATPTSKATIVDRSSESSTVNEKTSGVTDTQASES
>9244_0:00094b_{"pub_og_id":"36330at2759","og_name":"golgi_reassembly_stacking_protein_2_","level_taxid":2759,"organism_taxid":"9244_0","organism_name":"Calypte_anna","pub_gene_id":"GORASP1","description":"Golgi_reassembly-stacking_protein_1_isoform_X1"}
MGLGSSSEVPNGGSEGFHVHGVQENSPAQQGGLEPFFDFIIAIGHTRLNKENSMLKDLLKANAEKAVKLEVYNIKTMKVREVEVIPSNMWGGQGLLGASVRFCSFQGANEHVWHVLDVEPGSPAALAGLQPYTDYVVGSDQILQESEDFFSLVESHEGKPLKLMVYNTEADSIREVVVTPNGAWGGEGSLGCGIGYGYLHRIPTQSVLSKKKPESKPPTPLPEAGTPVPTTNGYTETPLLAPTSQAGNSEMLLNLDHSTSEETSGYSPESSLSPPPPLQRVMDPGFLDMSGASFPELTDLANVSSVSPSASLNMPAADVSEGSEKLLSNSEAPAYFENAKALDPEDVTTHPEGSVKQPELDESLPSIPPLPSFALPTEISSKPPETDADNQETKLLLNTMESSLTTTLEKGDEAASEQKEEAAAQGHE
>9244_0:001b8a_{"pub_og_id":"36330at2759","og_name":"golgi_reassembly_stacking_protein_2_","level_taxid":2759,"organism_taxid":"9244_0","organism_name":"Calypte_anna","pub_gene_id":"GORASP2","description":"Golgi_reassembly-stacking_protein_2"}
MGSSQSVEIPGGGTEGYHVLRVQENSPGHRAGLEPFFDFIVSINGSRLNKDNDTLKDLLKANVEKPVKMLVYSSKTLELRETSVTPSNMWGGQGLLGVSIRFCSFDGANENVWHVLEVEPNSPAALAGLRPHSDYIIGADTVMNESEDLFSLIETHEAKPLKLFVYNTDTDNCREVVITPNSAWGGEGSLGCGIGYGYLHRIPTRPFEEGKKISLPGQLPSASVSPLKDGFTEVQLSSVNPSATLPPGTAGIEQNLLGLPISLPSTTVTTVLHTGVPTVPLLPPQVSPSLPSMPPVNPATTLPGLMPLPAGLPNLTDLAKLNLPASPVVPEMIQPGLPPLPSLPSLNLMGMTPLAMPPKCGPLLPLVTEASTVPTDLLPSITQAGSLPVEPGTTVNVEQTSLLPLDSTTPGSKATVVDRSSESSTVNEKASGVTDTQVSES
>28829_0:000077_{"pub_og_id":"36330at2759","og_name":"golgi_reassembly_stacking_protein_2_","level_taxid":2759,"organism_taxid":"28829_0","organism_name":"Solea_senegalensis","pub_gene_id":"122776602","description":"Golgi_reassembly-stacking_protein_1a"}
MGLSQSSEEPEGGTYGYHVHGVQPNSPAEEAGLQPFFDFILSLDNTRLNVENDLLKELLKSNMERAVKMEVYSTKTTSIRLLDVVPSSIWGGQGLLGASVRFCSYQGASENVWHVLDVEAGSPAALAGLQPHSDYIVGADQVLQDSEDFFSLIEAHEGKPLKLLVYNMQTDACREVVVTPNGAWGGEGSLGCGIGYGYLHRIPANSTLESTGKPVALVPEEKPSPTLHSHGFTEAPLMAPSTPSEDVLEVEQVTPQESPLPPPIQRVMDPDSEVAVMNPDVAELVDRLDLSVSSIDMANTSLTMHEEKDSEISGVEELEDSALLSSSTDDQTETQELSSQATVDLTSALASSDIFSDSAESADLQSFLMESNDSPSTSFGVLSSPVDTLDSRVESFVTTEDPPCPSPVHLLQSSAVDESKADDCPAQTVEDAVEDAVECPAVASAQQCSHEHSEDETEEPHLD
>28829_0:000116_{"pub_og_id":"36330at2759","og_name":"golgi_reassembly_stacking_protein_2_","level_taxid":2759,"organism_taxid":"28829_0","organism_name":"Solea_senegalensis","pub_gene_id":"122777670","description":"Golgi_reassembly-stacking_protein_1-like"}
MGLPQSSFLSDGGSNSGYHVHGIQKDSPALKAGLEPFFDFILSIGNTRLNKESDLLKDLLKANVEKEVRLEVYNSKTQRVRELEVTPSNMWGGQGLLGASVRFCNFEGANENVWHVLDLEPNSPAALAGLIAHDDFIVGADQVLQDSEDFFSMIEASEGKPLKLLVYNTNTDQCREVVVTPNGAWGGEGSLGCGIGYGYLHRIPTRPIQPNNQNKSVLESTITVSSEEPVASDHTDVPSVAESVPPSISNADLIKNEVQEMLLTSPTRPPLDLSISDLPETVTPDKSDMVSNIDISQCSMFNNYDSGDRSILDTSSFLRPSSPETQEAESDMQKTEQEPAVDPITATSLSPEPVDGDSVVLEVAIESLCDTNNPGMQDTVSAPSLSASIMEEEMTEAAAAAATDT
>28829_0:000471_{"pub_og_id":"36330at2759","og_name":"golgi_reassembly_stacking_protein_2_","level_taxid":2759,"organism_taxid":"28829_0","organism_name":"Solea_senegalensis","pub_gene_id":"122768417","description":"Golgi_reassembly-stacking_protein_2"}
MGGAQSVEIPGGGSEGYHVLRVQENSPGHRAGLEPFFDFIVAINNTRLNKDNDTLKDLLKASVEKPVKMLVYSSKTLQLRESTVTPSNLWGGQGLLGVSIRFCSFEGANENVWHVLEVEPNSPAALAGLRPHTDYIIGADTVMNESEDLFSLIESHDRKGLKLYVYNTDTDNCREVVITPNSSWGGEGSLGCGIGYGYLHRIPTRPFEEGKKICFPGNNPSEPISPLKDGFTEVQLSAVTPPPAAPASSTSLEESLSGLSISTAPPTMPTELQTGLPTVPLLPSSTSPSLSPLTPLNPAATNFNPATTLPGLMPLPAGLPPLPNLPNLNLPLPDLSAMSLGTSTLPPIGTTVPGLASLPPLNLPGLAPFPPLSTVLPSQVPPLLPQSLAPHVPSSILTTTAAASIADTTVSTESPAPTDTTQTSS
>28829_0:0007f7_{"pub_og_id":"36330at2759","og_name":"golgi_reassembly_stacking_protein_2_","level_taxid":2759,"organism_taxid":"28829_0","organism_name":"Solea_senegalensis","pub_gene_id":"122762433","description":"Golgi_reassembly-stacking_protein_2-like_isoform_X1"}
MGGSQSVEIPGGGTEGFHVLRVQDNSPGHHAGLEPFFDFIISICDTRLNKDNDTLKELLKANVERPVKMLLYSSKTMAVRETTVTPSNMWGGQGLLGVSIRFCSFEGAKENVWHVLEVEPNSPAALAGLRAHTDYIIGADSVMNEVAALRVDGINVYTKVWLRGKGDCDCASLLSEQNEDMFSLVETYEGKELKLYVYSTDTDNCREVIITPNSDWAGQGSLGCGIGYGYLHRIPTLQFAEDKKINFPSPTPNEPPSSPKDGFIEVHLSAVIPTTPVNVSSSTSTGLEQSLTGLSVYSNPTTGLTNQQTEPTVPLCSKVPSSHHVPLSANPAPTIPGLMPLSGRLPPFPHLPNLNISMTNTGQVLPGVGCQHSDHPMLPSLNLSGVIPGIPGIITNTAPAGVLGNTFPSATVQMNRSPSKISLPPSPAASESVNITMTADMS
>110368_0:0003fc_{"pub_og_id":"36330at2759","og_name":"golgi_reassembly_stacking_protein_2_","level_taxid":2759,"organism_taxid":"110368_0","organism_name":"Bicyclus_anynana","pub_gene_id":"LOC112052534","description":"LOC112052534"}
MGSSQSSEVPGGGSEGYHVLRVQEGSPGQKANLEPFFDFIVAIENTRLDQDNDTLKTLLKQNIDKQIKMLIYSTKTQSVREVVITPSENWGGQGLLGVSIRFCSYEGANENVWHILEVHPSSPAELGGLRPFSDYIIGADSIMHESEDLFTIIEAHEGRALKLYVYNINDDACREVVITPNHTWGGEGSLGCGIGYGYLHRIPIRNSQIAPNQNYIPPAMAPQNMQQQQQQFLVSGVQNISISNEATPLVNTNPSTNIESIQVSQPQFLSGVPMVNPGAYTSQTSNVPPGQVNIPPPASLPPMSQTQSMVSNMAAYSSNLADATLTNLGSIPSVSNMQPPAPLPNLPGIPMNQPQPYIPIMPNYNQPLVPSPAPLPQSSQNLVPTFDMSSFTQAPIQPPPLSSGLPVVTPVSLPGMPSITVSATLPVSTMQEIHQQQVSQQQDLLS
>8996_0:000c70_{"pub_og_id":"36330at2759","og_name":"golgi_reassembly_stacking_protein_2_","level_taxid":2759,"organism_taxid":"8996_0","organism_name":"Numida_meleagris","pub_gene_id":"GORASP1","description":"Golgi_reassembly-stacking_protein_1"}
MGLGSSSELPDGGAEGFHVHGVQENSPAQQGGLEPFFDFIVAIGHTRLNKENNMLKDLLKANAEKAVKLEVYNIKTMKIREVEVIPSNMWGGQGLLGASVRFCSFQGANEHVWHVLDVEPASPAAVGGLQPYTDYIVGSDQILQESEDFFSLIESHEGKPLKLMVYNTEADSIREVVVTPNGAWGGEGSLGCGIGYGYLHRIPTQSIVSKKKPESKPPSPLPEAGTPLPSTNGYTEAPLLAPTSQSDNSEVVMNLDRSTGQEMSGYSPESSLSPPPPLQRVMDPGFLDMSGISLPELTDLTNVSSVSSSASFSMPAAGSFVGTEKLMSNSEPPAYFENTTALGHEDIMKNPEGSATQPELDHLLPPASSLPSFTLPNEISSKTALETDPNNQETILANSSESSLPTTQVKPSDEAAREGQGEEAAQGHE
>8996_0:0017d3_{"pub_og_id":"36330at2759","og_name":"golgi_reassembly_stacking_protein_2_","level_taxid":2759,"organism_taxid":"8996_0","organism_name":"Numida_meleagris","pub_gene_id":"GORASP2","description":"Golgi_reassembly-stacking_protein_2"}
MGASQSVEIPGGGTEGYHVLRVQENSPGHRAGLEPFFDFIVSINGSRLNKDNDTLKDLLKANVEKPVKMLVYSSKTLELRETSVTPSNMWGGQGLLGVSIRFCSFDGANENVWHVLEVEPNSPAALAGLRPHSDYIIGADTVMNETEDLFSLIETHEAKPLKLYVYNTDTDNCREVVITPNSAWGGEGSLGCGIGYGYLHRIPTRPFEEGKKISLPGQLPSASLSPLKDGFTEVQLSSVNPSPALPPGPAGLEQSLAGLSISSPSTTVSNVLSTGVPTVPLLPPQVSQSLTSVPPVNPATTLPGLMPLPAGLPSLTDLSKLNLPAPHIVPEMVQPGMPTLPSLPPLNLMGITPLSMPPKCVPLLPLVTEVSTVPTDLLPTMTQAGSFSVDPGTAVNVEQTSPLTLDSATPTSKATVVDRSSEASAVNEKTSGIIDTHASES
>8218_0:000fc8_{"pub_og_id":"36330at2759","og_name":"golgi_reassembly_stacking_protein_2_","level_taxid":2759,"organism_taxid":"8218_0","organism_name":"Gymnodraco_acuticeps","pub_gene_id":"LOC117544356","description":"LOC117544356"}
MGGSQSVEVPGGGTEGYHVLRVQDNSPGNRAGLEPFFDFIISICDTRLNRDNDTLKEMLKMNVERPIKILLYNSKTLAVRETTIIPSNLWGGQGLLGVSIRFCSFEGANENVWHILEVEPHSPAALAGLKAYTDYIIGADTNMSESEDLFSVIESHEEKELKLYVYSTDTDNCREVVITPNCDWGGEGSLGCGIGYGYLHRIPTLPFGEGKTLSFPAKTPLKPAAPPKDGFTEVHLSAVIPTAPVAASSSSGLEQPLSVLSVGSDLTSVVSNPQTGAPNVPPPSQASPSQSAPMSVNPAATLPGLMPLPGGLPPFPHLPNLNFTLPDVGHVLPHGVGGLQHAGLPPLSLPPPDVVLPPINAHAAPAPLISSPHLPNEQFTDQNPHPAISGPI
>8218_0:003339_{"pub_og_id":"36330at2759","og_name":"golgi_reassembly_stacking_protein_2_","level_taxid":2759,"organism_taxid":"8218_0","organism_name":"Gymnodraco_acuticeps","pub_gene_id":"LOC117556609","description":"LOC117556609"}
MGGAQSVEIPGGGSEGYHVLRVQENSPGHRAGLEPFFDFIVSINDTRLNKDNDTLKDLLKASVEKPVKMLVYSSKTLELRESTVTPSNLWGGQGLLGVSIRFCSFEGANENVWHVLDVEPNSPAALAGLRPHTDYIIGADTVMNESEDLFSLIESHEGKGLKLYVYNTDTDNCREVIITPNSAWGGEGSLGCGIGYGYLHRIPTRPFEEGKKISFPGNPPSEPLSPLKDGFTEVQLSAVTPPPAPTGLGDSLSGLSISTAPPTMPRELQTGLPTVPLLPTLSPLTPLNPAAIGFNPASGFNPASTLPGLMPLPAGLPPLPHLPNLNLTLPDLSAMTLAGTLPVGTVPSLASLPSFNFPGLAPLPPLLPQAMLPLLPPHPTASVTVTAAPAPEPAAVPTETASSNTTESAPPTETTLTS
>8218_0:003358_{"pub_og_id":"36330at2759","og_name":"golgi_reassembly_stacking_protein_2_","level_taxid":2759,"organism_taxid":"8218_0","organism_name":"Gymnodraco_acuticeps","pub_gene_id":"gorasp1a","description":"gorasp1a"}
MGLSQSSEVSEGGTYGYHVHGLQPNSPAEKAGLQPFFDFILSLDNKRLNEENDLLKEILKANMERAVGMVVYSTKTTSVRELEVVPSSMWGGQGLLGASVRFCSYHGANENVWHVLDVEASSPASLAELQPHSDYIVGADQVLQDSEDFFSLIEAHEGKPLKLMVYNTISDACREVVVTPNGAWGGEGSLGCGIGYGYLHRIPINPEETPAEPPTSAPEEEPAPELPTHGYTETPLMAPSSLSEDVIDLEKITLDEAPLPPPVQRVMDPGFSYTEAAVATPNPADLVDRLDLSVSSIDMTNNLLAMHEEKDEEKDEEKDGDISGVEELEDSVLLSSSAESQPDPQELSSEAAMDLSSALASTDTDPSPPLTEATPLSLCESTENPPVCEASLPVESPEPPSVPAEDPTLSPVQIDQSPAADEFTAAEDSPAEPAEETTEEPGEETTEEPAMEPEEPLDVSPAHQYEGHEEEPPLE
>8218_0:004fe8_{"pub_og_id":"36330at2759","og_name":"golgi_reassembly_stacking_protein_2_","level_taxid":2759,"organism_taxid":"8218_0","organism_name":"Gymnodraco_acuticeps","pub_gene_id":"LOC117536132","description":"LOC117536132"}
MGVSQSSFLSDGGTSSGYHVHGLQEDSPALRAGLEPFFDFILSIGNTRLNKESDLLKDLLKANMEKAVKLEVYNSKTQRVRELEVTPSNMWGGQGLLGASVRFCSFEGANENVWHVLDVETNSPAALAGLIAYDDFIVGADQVLQDSEDFFSLIEANEGKPLKLLLYNSQTDNCREVVVTPNGAWGGEGSLGCGIGYGYLHRIPSRLPPPESTHVEPSTLMDRSEELTTISQPEVPSEDAQIPLSVGEIDLNQEEAAVQDLFVPSASQPAVDFDVSTIRDSMTQDLLDMVSNDDVTQSSMIVNYGDESVDQCSFDASSVDHIPSSPEREADIQESEQEGVTDPITAISPSVDVDNPTEIPSEILSDGSIPEVKDISPEPVISADSVEDEETSETAASDS
>174628_0:0022a9_{"pub_og_id":"36330at2759","og_name":"golgi_reassembly_stacking_protein_2_","level_taxid":2759,"organism_taxid":"174628_0","organism_name":"Bactrocera_latifrons","pub_gene_id":"Gorasp2","description":"Gorasp2"}
MGSSHSVEVPGGGTEGYHVLKVQDNSPGQKAGLEAFFDFIVAIAGTRLDQDNDMLKELLRQNVDKPVRLTVYSSKTQTVRELTLTPSKNWGGQGLLGVSIRFCSFEGANENVWHILEVHPDSPAEIAGLRAYSDYVIGADAIRHENDDLFTLIESHEQQPLKMYVYNIDDDACREVTIKPNSNWGGEGALGCGIGYGYLHRIPVQAVASVIKAPTTIEPVHSTNTPNTIPPISTNVTPVIAPSLPYVPPLTNTFKQPQTNAPTDVLKANVGSADIAVSATTTASQQPSVFQTYFNPDAIQSTASSGFDTIHNTTTTETQQIGQANASNMASSISTQFPAPVAAPNSQSLQFYVSNVPPPASLFIPGTSEQTTSTVVAAPQLPSAQAALPQNAPYVSTATVPMYSMATQQQQQYMTAPMALSYPAAQTVPTYPQVQPTAGLYPTQPTPMPPQMYVQSAPESNATVTGTPQAANVPTTSVTHLQAIQQTFAN
>48193_0:001e26_{"pub_og_id":"36330at2759","og_name":"golgi_reassembly_stacking_protein_2_","level_taxid":2759,"organism_taxid":"48193_0","organism_name":"Mugil_cephalus","pub_gene_id":"125010395","description":"Golgi_reassembly-stacking_protein_1a"}
MGLSQSSEVSEGGSYGYHVHGVQPNSPAEHAGVQPFFDFILSLDNKRLNEENGLLKELLQANMERAVKMEVYSIKTTQVRELEVVPSTMWGGQGLLGASVRFCSYQGANENVWHVLDVEASSPAALAGLQPHSDYIVGADQLLQDSEDFFSLIETHEGKPLKLLVYNTLTDVCREVVVTPNGAWGGEGSLGCGIGYGYLHRIPANPDVSPVKPPTHVPEETPPPELPTHGYTEAPLIAPSSQGEDLLDLEHVGPQETQLLPPPVQRVMDPGFTDSEVAVMNPDPADLMDRLDLSMSSIDMTNTSLAMHDEKENDISGIEELEDSVLLSASTDSHQSEPAELSPQITMDLTAALSSTENWSDSGVPPAEPSHLVADSSDARSFLMESRESQSPPLSLPVESPDPPAEPSVPAVHIPSPSPVDLISSPAADELNAGDSPSPAVKDAAGSVEETAEPRDAAHQCDHEHGEEEPEESHFE
>48193_0:0021b3_{"pub_og_id":"36330at2759","og_name":"golgi_reassembly_stacking_protein_2_","level_taxid":2759,"organism_taxid":"48193_0","organism_name":"Mugil_cephalus","pub_gene_id":"125010302","description":"Golgi_reassembly-stacking_protein_2-like"}
MGGSQSVEIPGGGSEGYHVLRVQENSPGHRAGLEPFFDFIVSINNTRLNKDNDTLKDLLKASVEKPVKMLVYSSKTLELRESTVTPSNLWGGQGLLGVSIRFCSFEGANENVWHVLEVEPNSPAALAGLRPHTDYIIGADTVMNETEDLFSLIESHEGKGLKLYVYNTDTDNCREVVITPNSAWGGEGSLGCGIGYGYLHRIPTRPFEEGKKISFPGNSPSEPVSPLKDGFTEVQLSAVTPPTTASAVPPGLEDSLSSLSISSAPPTMPSELQTGLPTVPLLPSSTNPSLSPLAPLNPAAASFNPATTLPGLMPLPGGLPPLPHLPNLNLPLPDLSAVSLPGAGALPAGTTVPSLAPLPPLNIPGLAPLPPLPTMLPSQLPPLLSQGVTPLLPTSTSAPAASVTVTAAPAADVTAPTDALPANTESLAPTETTTSS
>48193_0:003400_{"pub_og_id":"36330at2759","og_name":"golgi_reassembly_stacking_protein_2_","level_taxid":2759,"organism_taxid":"48193_0","organism_name":"Mugil_cephalus","pub_gene_id":"125017588","description":"Golgi_reassembly-stacking_protein_2-like_isoform_X1"}
MSIIKQLQETGSPENQEPQQHPTRSDAEEATISQPPPTPPPPAPPPLLQQSHPDSHTSRGTWEAPRASRYRAEEPKATMSSGCKRIPPGGEQDWSHSLILSSQSATLDWDNDTLKELLKLNVERPIKMLLYSSKTLSVRETTVTPSAMWGGQGLLGVSIRFCSFEGANENVWHVLEVEPNSPAAQAGLRAHADYIIGADAVMSESEDLFSVVETHEGKELKLYVYNTDTDNCREVVITPNSEWGGEGSLGCGIGYGYLHRIPTLPYAEGSNISFPAHAPAEPAPPPKDGFTEVHLSAVVPTVPVAVSSSASTGLEQPLAGLSIGSNPAAVLSSVQTGAPTVPLPSQVTPSHSVPPLVHPAPTLPGLMPLSGGLPPFPNLPNRNVTLPDVRHVLPPGVGLQHPGLPPLNLPGVISPPNYVFPPFAANTTPAVPQDTTSPFSTIPMNSSLTKAPSPPSATAPGSINITMSVDSS
>48193_0:004ae4_{"pub_og_id":"36330at2759","og_name":"golgi_reassembly_stacking_protein_2_","level_taxid":2759,"organism_taxid":"48193_0","organism_name":"Mugil_cephalus","pub_gene_id":"124995726","description":"Golgi_reassembly-stacking_protein_1-like"}
MGLPQSSFLSDGETNSGYHVHGVQQDSPAMKAGLEPFFDFILSIGNTRLNKESDLLKDLLKANMEKAVKLEVYNSKTQRVRELEVTPSNMWGGQGLLGASVRFCSFEGASENVWHVLDVEPNSPAALAGLNAHIDFIVGADQVLQDSEDFFSLIEVSEGKPLKLLVYNTQTEQCREVVVTPNGAWGGEGSLGCGIGYGYLHRIPTRPAQPDAQDKNQSMVTGGSEEPADRSEVPSIPEPSSETSWNQAEGVVSPTQQAAHQNISSIAEGMTLNLSDVVSPNDEGHSSMYANYGDDSGDRFSLENSSVDQMPSSPEGEGEPDVQEAQQTYGTDLTTNTSPKVEAADEVAVLQVTTENLSVTSVPEMQDTKSETSAHIIEEETAEMAEMAEPAAPLS
>116150_0:000cd8_{"pub_og_id":"36330at2759","og_name":"golgi_reassembly_stacking_protein_2_","level_taxid":2759,"organism_taxid":"116150_0","organism_name":"Pararge_aegeria","pub_gene_id":"120624377","description":"Golgi_reassembly-stacking_protein_2"}
MGSSQSSEVPGGGSEGYHVLRVQEGSPGAKANLEPFFDFIVAMENTRLDQDNETLKTLLKKNIDKQIKMLIYSTKTQSVREVMITPSENWGGQGLLGVSIRFCSYEGANENVWHILEVHPSSPAEMCGLRPFSDYIIGADSIMHESEDLFTIIEAHEGRALKLFVYNINDDVCREVVITPNHMWGGEGSLGCGIGYGYLHRIPIRSSQIVPNPHYIPPPAMVPQNTPQQFLVSGVENLNITNETTPLVDTNQSTNLAPIQVTQPQFLSGVPMVNPGVYTSHGSTAPQSMMEQVSIPSGYSEPPMSQTQSVVSNMAAYSSNLAETTLTNLGSIPSVSNMQPPAPLPNLPGIPMNQPQPYIPIMSNYNQPLVPASAPLQQTSSNLVPTFDMSSFTQAPLQPPSLSAGLPVVTPVSLPGMPSITVSATLPVSTMQEIHQQQVLQQQDLLS
>52904_0:0016cb_{"pub_og_id":"36330at2759","og_name":"golgi_reassembly_stacking_protein_2_","level_taxid":2759,"organism_taxid":"52904_0","organism_name":"Scophthalmus_maximus","pub_gene_id":"118310660","description":"Golgi_reassembly-stacking_protein_1a"}
MGLSQSSEVSEGGTYGYHVHAVQPDSPAEKTGLQPFFDFILSLDNRRLNEENDLLKELLKANKERAVKMEVYSTKSTMVRELEVMPSSMWGGQGLLGASVRFCSYQGASENVWHVLDVEVSSPAALAGLQPHTDYIVGADQVLQDSEDFFSLIEAHEGKPLKLLVYNTLTDACREVVVTPNGAWGGEGSLGCGIGYGYLHRIPANPDASTEEPPVPVPEEKPSPTLHTHGFTEAPLMAPASQSEDVLDVEQVTLQGDPLPPPIQRVMDPDSEVAVVNPEAADLVDRLDLSTSSIDMTNTALAMQEEKEGEISGVEELEDSVLLSSSAEDQTDSQELSSQAVMDLTSALASTDILSDSGLLPAEPHPLVTESTDPESFRIESNESSSPPKGALSLLVDSVNPPTEPPVPAEEPPCPLPVDLLQSSAVDQSVSDDSPAQAAEDATGSVEESAEPLDVAPAQQCSHGHGEEPEEPHLE
>52904_0:001729_{"pub_og_id":"36330at2759","og_name":"golgi_reassembly_stacking_protein_2_","level_taxid":2759,"organism_taxid":"52904_0","organism_name":"Scophthalmus_maximus","pub_gene_id":"118310281","description":"Golgi_reassembly-stacking_protein_2_isoform_X1"}
MGGAQSVEIPGGGSEGYHVLRVQENSPGHRAGLEPFFDFIVSINNTRLNKDNDTLKDLLKASVEKPVKMLVYSSKTLELRESTVTPSNLWGGQGLLGVSIRFCSFEGANENVWHVLEVEPNSPAALAGLRPHTDYIIGADTVMNELDLILQSEDLFSLIESHEGKGLKLYVYNTDTDNCREVVITPNGAWGGEGSLGCGIGYGYLHRIPTRPFEEGKKISFPGNNPSEPLSPLKDGFTEVQLSAVTPPPSAHAVPTNLGESLSSLSISTAPPTMPRELQTGLPTVPLLPSSSSPSLSPLTPLNPASASFNPATTLPGLMPLPGGLPPLPNLPNLPNLNLPLPDLSAMSLAGTSTLQGITVPPLAPLPPLNLPGLPPFPHLPTVLPSQVPPLLPQGVLPFLPTSAAAVTVTAAPVADSVASAEVVSRNTSESQAPTETTPTSS
>52904_0:00392c_{"pub_og_id":"36330at2759","og_name":"golgi_reassembly_stacking_protein_2_","level_taxid":2759,"organism_taxid":"52904_0","organism_name":"Scophthalmus_maximus","pub_gene_id":"118320465","description":"Golgi_reassembly-stacking_protein_2"}
MGGSQSSEVPGGGTEGYHVLRVQENSPSHRAGLEPFFDFIISICDIRLNKDNDALKELLKMNVERPIKMLLYSSKSMAVRETSVTPSNMWGGQGLLGVSIRFCSFEGANENIWHVLEVEPNSPASLAGLRAHADYIIGADSVTNESEDLFSHIESHEGKELKLFVYNTDADNCREVVITPKCDWGGEGSLGCGIGYGYLHRIPTLQFAEGEKIHSPAQAPNEPSPSPKDGFTEVHLSAVIPTVPVAVSSSASTGLEQSLAGWSVVSNPTSVLSSIQTGHPTIPLPNQAPYSLPLSVNPTPTIPGLMSLPGGLPPFPNLPNLNMSLADIRQVLPPGIKFQHPADTAPTVTQDRISPSSRIQMNRSLTNTPISSTTTSESIKITMSIDSS
>52904_0:00500e_{"pub_og_id":"36330at2759","og_name":"golgi_reassembly_stacking_protein_2_","level_taxid":2759,"organism_taxid":"52904_0","organism_name":"Scophthalmus_maximus","pub_gene_id":"118291120","description":"Golgi_reassembly-stacking_protein_2_isoform_X1"}
MGLPQSTFLSDGGTNSGYHVHGIQKDSPALRAGLEPFFDFILSIGNTRLSKESDLLKDLLKANVEKEVKLEVYNSKTQRVRELEVTPSNMWGGQGLLGASVRYCSFEGANENVWHVLDIEANSPAALAGLIAHDDFIVGADQVLQDSENFFSLIEVNEGKPLKLLVYNMQTDQCREVVVTPNGAWGGEGSLGCGIGYGYLHRIPTRPVQPNNQSKSALQSAVAGRSEELVGSDHAEVQEPPVGECSPPSVGESGLNQIEGAAQEMFESSFTQPAVDLDISNLPEAMTQDLSYMVPTNDMGQSSVLASYGDDSGDRSSLDASSVFQRPLSPEESEYSDFQKTELEPAVDPIGEDAGDLVGPEVATENLCDAKFPEMHDSGCEPSLSASVTEEETPEPDATDS
>8049_0:002216_{"pub_og_id":"36330at2759","og_name":"golgi_reassembly_stacking_protein_2_","level_taxid":2759,"organism_taxid":"8049_0","organism_name":"Gadus_morhua","pub_gene_id":"LOC115548615","description":"Golgi_reassembly-stacking_protein_2-like"}
MGGSQSVEIPGGGSEGYHVLRVQENSPGHRAGLEPFFDFIVSINNTRLNKDNDTLKDLLKASVEKPVRMLVYSSKTLELREASVTPSNMWGGQGLLGVSIRFCSFEGANENVWHVLDVEPNSPAALAGLRPHTDYIIGADTVMNESEDLFSLIETHEGKGLKLYVYNTDTDNCREVVITPNGAWGGEGSLGCGIGYGYLHRIPTRPFEEGKKISFHGNTPSEPSSPLKDGFTEVQLSAVSPPPVSAALPAGLQDSLAGLSISSAPPTLPSELQTGPPTAPLLPSSSAGPALAPLPAFNPPATTLPGLMPLPANLANLNLAFPDLSAMSLAGLGALPPPTGALAFPPLGSLPPLSFPGLPPLPPLPMLPSQLGPLLPQGATGPPMFTPPPAAVCPAPAAVSLPAEDCSAAARETLPTDSRETPEHAGTPSS
>8049_0:0022a3_{"pub_og_id":"36330at2759","og_name":"golgi_reassembly_stacking_protein_2_","level_taxid":2759,"organism_taxid":"8049_0","organism_name":"Gadus_morhua","pub_gene_id":"gorasp1","description":"Golgi_reassembly-stacking_protein_1"}
MGLSQSSEVSEGGAFGYHVHGVQVNSPAAKAGLQPFFDFILSLDATRLNEENDQLKELLKASTEKAMRMEVYSTKTMQLRELQVVPSALWGGQGLLGASVRFCSYQGANENVWHVLDVEPNSPAALAGLLPHADYIVGADQVLQDSEDFFSLIEAHEGKPLKLMVYHIESDNCREVVVTPNGAWGGEGSLGCGIGYGYLHRIPVHSTVPMETPEPPAPEDPPSPAMVTHGFTEAPLMAAPGQSEDPGDQVLFQGDPAPPPPPLQRLMDLDVSEAEVGTDPAESVERLDLSVSSIDMTCTSLAMHEERDCDMSGVEELKDCDSAECHPHEDLSSLATLDLTSTSAPPESPPSSLATDCPTATTTHSPPLSPARSVSPAASPDSPPPPSTPPQVDLLPHRTLLGEASEDDLLCQGGAEEGEEPTEQTPERGAAGTPTREPWDDEEKEPQQEEEREP
>8049_0:004dbe_{"pub_og_id":"36330at2759","og_name":"golgi_reassembly_stacking_protein_2_","level_taxid":2759,"organism_taxid":"8049_0","organism_name":"Gadus_morhua","pub_gene_id":"gorasp2","description":"Golgi_reassembly-stacking_protein_2_isoform_X1"}
MGGSQSVEIPGGGSEGYHVLRVQENSPGHRAGLEPFFDFIVSMSDTRLNKDNDTLKELLKGSVERPLKMLVYSSKTLDVRETSVTPSTLWGGQGLLGVSIRFCTFDGANENVWHVLEVEAKSPAALAGLRPHSDYIIGADSVMNELESFFKQSEDLFSLIEAYDGKGLKLYVYNTDTDSCREVVITPNCDWGGEGSIGCGIGYGYLHRIPTLPFSEGKKISFPAPTASGAAAPPKDGFTEVHLSAVSVAASPDASPSVGGVTVSSAQPPALSAFQTGAPTVPVPHHIAPGPLPPAGLPGLMPLPGRLPPLPPLPPLPPLPPLPNLNITLPELSRLSLHGVSGLPPAGLPPLAPLNLPPLPPLVPGANPPLSERVLPGAGAPPPTSGVQEPVAMATPPLSYPMVHGFPHQYSAPSSGATPHPGNVTVSS
>8049_0:005806_{"pub_og_id":"36330at2759","og_name":"golgi_reassembly_stacking_protein_2_","level_taxid":2759,"organism_taxid":"8049_0","organism_name":"Gadus_morhua","pub_gene_id":"LOC115537345","description":"Golgi_reassembly-stacking_protein_1-like_isoform_X1"}
MGLTQSSFLSDGGSNSGYHVHGVQENSPAHLAGVDPFFDFILSIGNTRLNKESDLLKDLLKANVEKPVKLELYSMKTQRVRELEVVPNNMWGGQGLLGASVRFCSFEGANENVWHILDVEERSPASLAGLQAFHDYIVGADQVLQESEDFFSMVEATEGKPLKLLVYNSQSDRCREVVVTPNGAWGGEGSLGCGIGYGYLHRIPTHPHQQTDAQSSRTSHQSAAPEADHTPTHQQGPPAAAHHHAGEQETRVDLRGGSAGEPGPASDTAAVPQLGLEKRLPRLDSISLGTPDGSNLSEAATPDLSEMISTMDVSGVSRLANYGDDSREDLSLDMSTGSQTVPSSPDNQEDSAVVMEEVEEEAGGDLVDLLVVSGDQTTEDLFSLDVVKETAGDASLSDVQSLDAETPCSERVDPGPLGS
>1250792_0:002218_{"pub_og_id":"36330at2759","og_name":"golgi_reassembly_stacking_protein_2_","level_taxid":2759,"organism_taxid":"1250792_0","organism_name":"Melanotaenia_boesemani","pub_gene_id":"121644420","description":"Golgi_reassembly-stacking_protein_1a"}
MGLSQSSEVSEGGTYGYHVHGVQPNSPAEKAGLQPFFDFILSLDNRRLSEENEMLKEILKVSMEKAVKMEVYSTKTTRVRELEVVPSNMWGGQGLLGASVRFCSYQGANENVWHVLDVEPSSPAALAGLQPHSDYIVGADQVLQDSEDFFSLIEAHEGKPLKLLVYNTQTDTCREVVVTPNGAWGGEGSLGCGIGYGYLHRIPANPDKLTAEPVIPVPEETPSPQLPTHGYTEAPLMAPSSHSEELLDMEQITLQEAPLPPPIQRVMDPGFSDSEVALMNPDPADLADRLDLSMSSIDMTNTSLAMHDEKDSEVSGVEELEDSVLLSSSTENQSEPQELSSLAAMDLTAAVTATDVGSDSDIPPAETSHLLTESIDPQSLLNESSNSPSPPMGVLFLPEEPPVPAEDPPCPSPVDLIPTSAANELAADYSLPQVIEDAQVSSHESPEPADVASAHQCGHDHDTEETEKSHLE
>1250792_0:0023d9_{"pub_og_id":"36330at2759","og_name":"golgi_reassembly_stacking_protein_2_","level_taxid":2759,"organism_taxid":"1250792_0","organism_name":"Melanotaenia_boesemani","pub_gene_id":"121643986","description":"Golgi_reassembly-stacking_protein_2-like"}
MRITKLVIWRRVPGVWKYSGVSPPPGCRLPEQHKKDPRTETMGGSQSVEIPGGGSEGYHVLRVQENSPGHRAGLEPFFDFIVSINNTRLNKDNDTLKDLLKASVEKPVKMLVYSSKTLELRECTVTPSNLWGGQGLLGVSIRFCSFEGANENVWHVLEVESNSPAALAGLRPHTDYIIGADTVMNESEDLFSLIESHEGKGLKLYVYNTDTDNCREVVITPNSAWGGDGSLGCGIGYGYLHRIPTRPFEEGKKISFPGSSPSEPVSPLKDGFTEVQLSAVTPPSSTPSAPSGLEESLSGLSISSALPPMPSELQTGLPTVPLLPSTTNPSLTPLTPLNPAATSFNPATTLPGLMPLPAGLPPLPNLPNLNLPLPDLSAVSLAGTSTLPVMGTTVPSLGSLPPLNLPGLAPLPPLPTMLPSQLPPLLSQSMAPLAPTSHSASVTVTATPLTSSVADTTVPTEAVSTKATESPASAETTQTSS
>1250792_0:003446_{"pub_og_id":"36330at2759","og_name":"golgi_reassembly_stacking_protein_2_","level_taxid":2759,"organism_taxid":"1250792_0","organism_name":"Melanotaenia_boesemani","pub_gene_id":"121650392","description":"Golgi_reassembly-stacking_protein_2"}
MGDSQSVQIPGGGTEGYHVLRVQENSPGHRAGLEPFFDFILSVCDTRLNKDNDTLKELLKMNVQRPIKMLLYSSKSLAVRETTVTPSNIWGGQGLLGVSIRFCSFEGVNENVWHVLEVEPNSPAALAGLKAYVDYIIGADTAMNESEDLFSLVETHEGKELKLYVYNTDTDNCREVVITPNPDWGGEGSLGCGIGFGYLHRIPTLPFTKGKKISFPAQTDDEAGSTPKDGFTEVPLSAVIPTIPVVVSTSPSTGLEQSLTSLSVSSGPTAVLSSCPTGAPFVPLLNQVTPSQSVPLALNPAPAVTGLMPLPGSLPAFTNTALSDVGHVLPHGVGLHHAGPSPLLPLTLPGAVSNATLPPSDFVCSAITIPTDLAVGHNATSRSSTIQMNSSLTQTPNPSSMSNSGSINITMCMDKAQSAT
>1250792_0:00496a_{"pub_og_id":"36330at2759","og_name":"golgi_reassembly_stacking_protein_2_","level_taxid":2759,"organism_taxid":"1250792_0","organism_name":"Melanotaenia_boesemani","pub_gene_id":"121629159","description":"Golgi_reassembly-stacking_protein_1-like"}
MGISQSLFLSDGGSNSGYHVHGVQEDSPAQKAGLEPYFDFILSIGNTRLNKESDLLKDLLKANVEKAVKLEVYNSKTQRVRELEVTPSNMWGGKGLLGASVRFCSFEGASENVWHVLDVEANSPASLAGLIAHSDFIVGADQVLQDSEDFFSLIEGSEGKPLKLLVYNTQNEQCREVVVTPNGAWGGEGSLGCGIGYGYLHRIPTHPVQLNSQNKSLLQPEVTDSGEEGASADHRAVPSIAKSGQSNEAGSQIEGVAHNQIAISPAQQAADLDVSNTPEATTSNLSDVISTNDEAHGSMFANYRDDMGDQCSFDNSSFDQRPSSPEREEEPDMQHTGQGCGLDLTSSTTRTTETADNTTDLKATTENMTSIPEMQEVHSEPSSSGHISEPAVLHT
>43700_0:0013ed_{"pub_og_id":"36330at2759","og_name":"golgi_reassembly_stacking_protein_2_","level_taxid":2759,"organism_taxid":"43700_0","organism_name":"Monopterus_albus","pub_gene_id":"LOC109958071","description":"Golgi_reassembly-stacking_protein_2"}
MPYSSAATCVKPEGCTTPLRKYWEPGTARKRVQENSPGHRAGLEPFFDFIISVCDTRLNKDNDTLKELLKMNVERPVKILLYSSKTLAIRETTVIPSKMWGGQGLLGVSIRFCSFEGTNENVWHVLEVEPNSPADLAGLRAHADYIIGADTVMNESEDLFSLVEAHEGKELKLYVYNTDTDNCREVVITPNCNWGGEGSLGCGIGYGYLHRIPTLQFAEGKKIGFPAQTKEPALPPKDGFTEVHLSAVIPTIPVAASSASTGLEQSLASLSVSSDPATVLTNLQTGVPTVPLPSQVPYSQSLPLSLSPAPTLPGLMSIPGGLPSFPNLPNLNITLPDMGQVLPRGIGLQHAGLPPLNLPGVTLPPSDCVLPQVITTVAPAVTLDTTISSSTIQMNSSLTRAPIPLPVTTSQSVNITMAADSS
>43700_0:001e79_{"pub_og_id":"36330at2759","og_name":"golgi_reassembly_stacking_protein_2_","level_taxid":2759,"organism_taxid":"43700_0","organism_name":"Monopterus_albus","pub_gene_id":"LOC109961429","description":"A0A3Q3J9W9_MONAL"}
MGLSQSSFLSDGGSNSGYHVHGVQVDSPAQKAGLEPFFDLILSIGNTRLNKESDLLKDLLKANVEKAVKLEVYSSKTQRVRELEVIPSNMWGGQGLLGASVRFCSFEGANENVWHVLDVEANSPAVMAGLIAHEDFIVGAEQVLQDSEDFFSLVEANEGKPLKLLVYNTQTGQCREVVVTPNGAWGGEGSLGCGIGYGYLHRIPTRPAQPNIQNKHVQQSIVTGSSADLVPSDHTKVPSVADCSPYSVSETNLIENEGAMQDLSINSPAHLAVDSGISSISEVASPDSSDVVSTSDTSQTSTANFGDNTDNSPVDQRPSSPKKKDSDILEIEQELAIDLITVTSPSKQSTDDHVGLEVTTENLYDQSIPEMQDTGCILPMPSLSVSIMEEERPESTAADS
>43700_0:00223f_{"pub_og_id":"36330at2759","og_name":"golgi_reassembly_stacking_protein_2_","level_taxid":2759,"organism_taxid":"43700_0","organism_name":"Monopterus_albus","pub_gene_id":"gorasp1","description":"A0A3Q3JSJ9_MONAL"}
MGLSLSSDVSEKGACGYHVHGVVPNSPAEKAGLQPFFDFILSVDNKRLNEENEILKTLLKANIERTVKMEVYSIKTTSVRELEVVPSNMWGGQGLLGATVRFCSYQGASENVWHILDVEPSSPAALAGLQPHSDYIVGADQVLQDSEDFFSLIEAHEGKPLKLLVYNTQIDTCREVMVTPNGAWGGEGSLGCGIGYGYLHRIPANPDVSPVRHPSPVPEEKPSPQLLTQGYTEAPLMALSSPSQGVLDLEQITLQEALLPPPIQRVMDPGFSDSEVAAMNPNAADLVDRLDLAMSSVDVTNTSLMMHEDEKDSEISGVEELGDSVLLSSSADNLTEPQGLSSRAAMDLDSALAFTGFLSDSGIPAAEPSHLVTESTNLQSFPTESSDCPSPPMGAVPLPTESLYIAAESSVPAEDRPYPSAVDRLPSSAIDESKADDSLIHSVEHATGSVEESEEPQYVSPAHQSSYENDEQEPVETHLK
>43700_0:00462b_{"pub_og_id":"36330at2759","og_name":"golgi_reassembly_stacking_protein_2_","level_taxid":2759,"organism_taxid":"43700_0","organism_name":"Monopterus_albus","pub_gene_id":"gorasp2","description":"A0A3Q3IPQ9_MONAL"}
MGGSQSVEIPGGGSEGYHVLRVQENSPGHRAGLEPFFDFIVSINNTRLNKDNDTLKDLLKASVEKPVKMLVYSSKTLELRESTVTPSNLWGGQGLLGVSIRFCSFEGANENVWHVLDVEPNSPAALAGLRPHTDYIIGADTVMNDTEDLFSLIESHEGKGLKLYVYNTDTDNCREVVITPNGGWGGEGSLGCGIGYGYLHRIPTRPFEEGKKISFPGNSPSEPVSPLKDGFTEVQLSAVTPPSTAPAVPTGLEDSLAGLSISTAPPTMPSELQTGLPTVPLLPTSTSPSVSHLTPVNPASISFNPATAIPGLMPFPGGLPPLPNLSNLNLHLPDLSAVSLAGTSPLPPSVGMSAFPPLAPLPPLNLPGLTPLHSLSTMLHSQLPQGVAPLLPTSTTAPPASVTVTAAPVTDPVTVSTALTEAASTHTVESPAPTETTLTSS
>279965_0:0018da_{"pub_og_id":"36330at2759","og_name":"golgi_reassembly_stacking_protein_2_","level_taxid":2759,"organism_taxid":"279965_0","organism_name":"Antrostomus_carolinensis","pub_gene_id":"GORASP1","description":"Golgi_reassembly-stacking_protein_1"}
MYVLQVQENSPAQQGGLEPFFDFIIAIGHTRLNKENNMLKDLLKANAEKAVKLEVYNIKTMKIREVEVIPSNMWGGQGLLGASVRFCSFQGANEHVWHVLDVEPASPAALAGLQPYTDYIVGSDQILQESEDFFSLIESHEGKPLKLMVYNTEADSIREVVVTPNGAWGGEGSLGCGIGYGYLHRIPTQSIISKKKPESKPPSPLPEAGTPVASTNGYTETPLLAPTSQSDNSELVMNMDHSTDQEMSSYSPESSLSPPPPLQRVMDPGFLDMSGISFPELTDLTKMSSMSSSASFNMPAGDALVGTEKLISNNDTSAYFENTTALDPEDVTMYSEDSVKQPDLDNPLPSIPSLPSFALPNEISSKTTQGTDPNKLEPELLLNSTESSLTTTLVKPEDEAACEQKEEAAAQDPE
>279965_0:0023b4_{"pub_og_id":"36330at2759","og_name":"golgi_reassembly_stacking_protein_2_","level_taxid":2759,"organism_taxid":"279965_0","organism_name":"Antrostomus_carolinensis","pub_gene_id":"GORASP2","description":"Golgi_reassembly-stacking_protein_2"}
MPSVSHKCQQVMFNHEITTPAYTDVQENSPGHRAGLEPFFDFIVSINGSRLNKDNDTLKDLLKANVEKPVKMLVYSSKTLELRETSVTPSNMWGGQGLLGVSIRFCSFDGANENVWHVLEVEPNSPAALAGLRPHSDYIIGADTVMNESEDLFSLIETHEAKPLKLYVYNTDTDNCREVVITPNSAWGGEGSLGCGIGYGYLHRIPTRPFEEGKKISLPGQLPSASLSPLKDGFTEVQLSSVNPSATLPPGSAGLEQSLAGLSISSPSTTVSNVLSTGVPTVPLLPPQVSQSLTSVPPVNPATTLPGLMPLPAGLPNLTDLSKLNLPAPHIVPEIQPGLPSLPSLPPLNLMGITPLSMPPKCVPLLPLVTEASTVPTDLLPSFTQAASFSIDPGTTVNVEQTSTLSLDSATPTSKATIVDRSSESSTVNEKTSGVTDTQDPES
>208333_0:001613_{"pub_og_id":"36330at2759","og_name":"golgi_reassembly_stacking_protein_2_","level_taxid":2759,"organism_taxid":"208333_0","organism_name":"Girardinichthys_multiradiatus","pub_gene_id":"124869643","description":"Golgi_reassembly-stacking_protein_2-like"}
MGGSQSVEIPGGGSEGYHVLRVQENSPGHRAGLEPFFDFIVSINNSRLNKDNDTLKDLLKANVEKPVKMLVYSSKTLELRETTVTPSNLWGGQGLLGVSIRFCSFEGANENVWHVLEVEPNSPAALAGLRPHTDYIIGADTVMNESEDLFSLIESHEAKGLKLYVYNTDTDNCREVVITPNSAWGGDGSLGCGIGYGYLHRIPTRPFEEGKKISFPANSSTEPVSPIKDGFTEVQLSAVTSPSSTPAVSSGFEDALSSMSISSAPPPMPSELQTGLPTVPLLPSTSSSSFVPLPPLNPAATGFNPATTLPGLMPLPGGLPPLPNLPNLNLPLPDLSAVSLAGTSSIPSVAGTTVPSLAHLPPLSLPVLGQFPPLLSNPPLLSQTAAPFVPASVTITAAPATGQAIVATEADSTKATESPAPTDKTLTPS
>208333_0:00165c_{"pub_og_id":"36330at2759","og_name":"golgi_reassembly_stacking_protein_2_","level_taxid":2759,"organism_taxid":"208333_0","organism_name":"Girardinichthys_multiradiatus","pub_gene_id":"124869963","description":"Golgi_reassembly-stacking_protein_1-like"}
MGLSQSSEAPEGGTNGYHVHGVQPNSPAEKAGLQPFFDFILSLDNKRLSEENEQLKELLKANMERAVKMEVYSTKSTRVRELEVVPSNLWGGQGLLGASVRFCSYQGANENVWHVLDVEASSPAALAGLQSYSDYIVGADQVLQDSEDFFSLIEAHEGKPLKLLVYNTQKDDCREVMVTPNGAWGGEGSLGCGIGYGYLHRIPANPDVLTVKPSIPVTGEVSSPQEPTHGYTETPLMAPSTPNEELLDVEQITLQDSVLPPPLQTVMDPAGLSDSDVAAMSPDPADLLDRLDVSTSSIDMTNTSLAMHEEKEGDISGVEELEDSALPSLSAENQSELQEQVSHAAVELIASLTAPDTWSDSGVPPAETSLPCPESPDLQSFIIESSGSPSPHLGVLSLPEDSLHLSTEDPPCSSPVDLIPTSAADEAPSDKSQVFGDIEASVCESAEHVDHQIGEEEPDKTYFD
>208333_0:001a40_{"pub_og_id":"36330at2759","og_name":"golgi_reassembly_stacking_protein_2_","level_taxid":2759,"organism_taxid":"208333_0","organism_name":"Girardinichthys_multiradiatus","pub_gene_id":"124870812","description":"Golgi_reassembly-stacking_protein_2-like_isoform_X1"}
MGGSQSVQIPGGGSEGYHVLRVQEHSPGYHAGLEPFFDFIISVCDTRLYPLQQNRDNDTLKELLKMNAERPVKMMLYNSKTQTVRETTITPSNTWGGQGLLGLSIRFCSFERANQNVWHVLEVEPNSPAGLADLRPFIDYIIGADTAMRESEDLFSVVEAHEGKELKLYVYNTDADNCREVVITPNSAWGGEGSLGCKIGFGYLHRIPTLKDANNSFSPAQNHNEAPCTPKDGYTEVQLSAVIPTVPVVVSSSAPTGLEQPRSSLSVSSEPTAVLINPPTGIPIIPPPNHVTPTQTFPLPVNGAATQPGLISLPGGLPAFSNFPNLNATLPDVGLVLPPGLGIQHEGLPPLNQPGPVSSVTPPPPADFIYPPVAVNSHTTIYPSSTIHMNSSLTKVPNNSSAPKSGSLNFTVTVDSS
>208333_0:0049c1_{"pub_og_id":"36330at2759","og_name":"golgi_reassembly_stacking_protein_2_","level_taxid":2759,"organism_taxid":"208333_0","organism_name":"Girardinichthys_multiradiatus","pub_gene_id":"124857724","description":"Golgi_reassembly-stacking_protein_1-like_isoform_X1"}
MGLSQSSLLSDGGSNSGYHVHGVQADSPALKAGLEPFFDFILSIGNTRLNKESDLLRDLLKANVEKAVKLEVYSSKTQRVRELEVTPSNMWGGQGLLGASVRFCSFEGANENVWHVLDVEGNSPAALAGLIAHDDFIVGADQVLQDSEDFFSLIEANEGKPLKLLVYNTRTDQCRETAVTPNGAWGGEGSLGCGIGYGYLHRIPSRPVLPDVQNRSVPQPAVPGSRNMMTLSGHSEVPPVTESISTNGAGLTETKGVVLNLREIPPTQESADISWTPGASISDLPEAVSTNDESHSSMFANYGDNTHDQCSLDDSLFDLKPLSQEMEEEEDTQQTQQESVLNLSSSPSEDADDAAALKDTTESLRTIPEMQDPNLEVFSSGDLLEQEMVEPDMSGS
>8240_0:003034_{"pub_og_id":"36330at2759","og_name":"golgi_reassembly_stacking_protein_2_","level_taxid":2759,"organism_taxid":"8240_0","organism_name":"Thunnus_maccoyii","pub_gene_id":"121906944","description":"Golgi_reassembly-stacking_protein_2-like_isoform_X1"}
MGGSQSIEIPGGGTEGYHVLRVQENSPGYQAGLEPFFDFIISICDTRLNKDNDTLKELLKMNVERPIKMQLYSSKTLAVRETTVTPSTMWGGQGLLGVSIRFCSFEGANENVWHVLEVEPNSPAALAGLRPHADYIIGADSAMNESDDLFSLVETHEGKELKLYVYNTDTDNCREVVITPNSDWGGEGSLGCGIGYGYLHRIPTMPFVEGKKISFPAQTRSEPAPPPKDGFTEVHLSAVIPTVPVAVSSSASTRLEQSFSSLSVSSNPPAVLNSLQTGAPTVPLSNHITSSHRVPLPATTPLGLIPLPGGLPPFPNLPNLNMTLPDRGHVLPPAVGGLQQPGLPPLQLPSVAPCVTLPPSGFVLPPITTNAPPAGTQDTTSPFSTIQMNSSLTKTVMSLPVTTSESINITMSADSS
>8240_0:003255_{"pub_og_id":"36330at2759","og_name":"golgi_reassembly_stacking_protein_2_","level_taxid":2759,"organism_taxid":"8240_0","organism_name":"Thunnus_maccoyii","pub_gene_id":"121907958","description":"Golgi_reassembly-stacking_protein_1a"}
MGLSQSSDVSEGGTYGYHVHGVQPNSPAEKGGLQPFFDFILSLDNKRLNEENDQLKEILKANMEKAVRMEVYSTKTTRVRELEVVPSNMWGGQGLLGASVRFCSYQGANENVWHVLDVEASSPAALAGLQPHTDYIVGADQVLQDSEDFFSLIEAHEGKPLKLLVYNTLTDNCREVVVTPNGAWGGEGSLGCGIGYGYLHRIPVHPDVLTVKPSTPPPPEETPSPELPTHGFTEAPLLAPSSQSEGATDLEQVILMEAPLPPPIQRVTVPSLSDSEVAVMNPEPADLVDRLDLSMSSIDMTNTSLAMHEEKDGEISGVEELDDSELRSSSEDTQTEPQELSSQAAMDLTSALASTDSLSDSGVPPAEPSNLESTDLLGPLCESTDSPSPPMDAPSLPVEPVEPVEPPAEDPPSPPPVDLLPTSIADEPAVDDSSAQAIVDAAEPHVLSSAEEPAEPQDEAPAHHCGHEGDEEEPEEPPLE
>8240_0:0033cc_{"pub_og_id":"36330at2759","og_name":"golgi_reassembly_stacking_protein_2_","level_taxid":2759,"organism_taxid":"8240_0","organism_name":"Thunnus_maccoyii","pub_gene_id":"121909313","description":"Golgi_reassembly-stacking_protein_2-like"}
MGGSQSVEIPGGGSEGYHVLRVQENSPGHRAGLEPFFDFIVSINNTRLNKDNDTLKDLLKASVEKPVKMLVYSSKTLELRESTVTPSNLWGGQGLLGVSIRFCSFEGANENVWHVLEVEPNSPAALAGLRPHTDYIIGADTVMNESEDLFSLIESHEGKGLKLYVYNTDTDNCREVVITPNSAWGGEGSLGCGIGYGYLHRIPTRPFEEGKKISFPGNSPSEPVSPLKDGFTEVQLSAVSPPPTAPAVPGLEDSLSGLSISTAPPTMPSELQTGLPTVPLLPSTSSPSLSPLTPLNPATTTFNPATTLPGLMPLPAGLPPLPNLPNLNLPLPDLSAMSLAGTSTLPPPAGMTGVPNLASLPPLNLPGLAPLPPLPTMLPSQLPPLLPQGVAPILPTSTTIAAPPASVTVTAAPATEPAANTTTPTEAASTNATETQAPTETLTSS
>8240_0:0056ea_{"pub_og_id":"36330at2759","og_name":"golgi_reassembly_stacking_protein_2_","level_taxid":2759,"organism_taxid":"8240_0","organism_name":"Thunnus_maccoyii","pub_gene_id":"121888602","description":"Golgi_reassembly-stacking_protein_2-like_isoform_X1"}
MGLPQSSFLSDGGTNSGYHVHGVQEDSPALRAGLEPFFDFILSIGNTRLNKESDLLKDLLKANVEKAVKLEVYNSKTQRVRELEVTPSNMWGGQGLLGASVRFCSFEGANENVWHVLDVEANSPAALAGLIAHDDFIVGADQVLQDSEDFFSLIEANEGKPLKLLVYNTQSDHCREVVVTPNGAWGGEGSLGCGIGYGYLHRIPTRPVQPNTETKSVLQTTVTGSSEELVASDTEQPSVTAGSPSGVNKTGLNQIEEAVQELCVTSPTPPAIDFDISNIPEALTPDLSDMVSTNDMGHSSMFANYGDDSCDQYSLDTSSADQRPSSPEKEEESDLQETVQGHGLDLITSTSPNSEGGDDIIGLEVTTENLSDTSIPEVQDTNSDPSSSARIMKEETPESAVTES
>8839_0:00096f_{"pub_og_id":"36330at2759","og_name":"golgi_reassembly_stacking_protein_2_","level_taxid":2759,"organism_taxid":"8839_0","organism_name":"Anas_platyrhynchos","pub_gene_id":"GORASP1","description":"Golgi_reassembly-stacking_protein_1"}
MGLGSSSEVPDGGAEGFHVHGVQENSPAQQGGLEPFFDFIIAIGHTRLNKENNMLKDLLKANVEKAVKLEVYNIKTMKIREVEVVPSNMWGGQGLLGASVRFCSFQGANEHVWHVLDVEPASPAAVAGLQPYTDYIVGSDQILQESEDFFSLIESHEGKPLKLMVYNTEADSIREVVVTPNGAWGGEGSLGCGIGYGYLHRIPTQSLSKKKPESKPPSPLPEAATPTPSTNGYTETPLLAPTSQSDASEIVMNLDHSTGQEMSGYLPESSLSSPPPLQRVMDPGFLDMSGISLPELPDLTKVSNVSSSASFTMPTVDTLVGTEKFMSNSEPSAYFENATTPNPEDLMMYSEASAKQPELDHVLPTASSLPSFTLPNEISSKTTLGTDSSNQETVLLNSFESSLSTTLTKPDDEEACEQKEEEAAQGHE
>8839_0:001d0b_{"pub_og_id":"36330at2759","og_name":"golgi_reassembly_stacking_protein_2_","level_taxid":2759,"organism_taxid":"8839_0","organism_name":"Anas_platyrhynchos","pub_gene_id":"GORASP2","description":"Golgi_reassembly-stacking_protein_2"}
MGASQSVDIPGGGTEGYHVLRVQENSPGHRAGLEPFFDFIVSINGSRLNKDNDTLKDLLKANVEKPVKMLVYSSKTLELRETSVTPSNMWGGQGLLGVSIRFCSFDGANENVWHVLEVEPNSPAALAGLRPHSDYIIGADTVMNESEDLFSLIETHETKPLKLYVYNTDTDNCREVVITPNSAWGGEGSLGCGIGYGYLHRIPTRPFEEGKKISLPGQLPSASLSPLKDGFTEVQLSSVNPSPALPPGPAGLEQSLSGLSISSPSTTVSNVLSTGVPTVPLLPPQVSQSLTSVPPVNPATTLPGLMPLPAGLPNLTDLSKLNLPAPHIVPEIIQPGLPTLPSLPPLNLMGITPLSMPPKCVPLLPLVTEVSTVPTDLLPSMTQAGSFSVDPGTTVNVEQTSTLTLDSATPTSKATIVDKSSESLAVNEKTSGITDTQASES
>9002_0:001404_{"pub_og_id":"36330at2759","og_name":"golgi_reassembly_stacking_protein_2_","level_taxid":2759,"organism_taxid":"9002_0","organism_name":"Centrocercus_urophasianus","pub_gene_id":"122159736","description":"Golgi_reassembly-stacking_protein_1"}
MGLGSSSELPDGGAEGFHVHGVQENSPAQQGGLEPFFDFIVAIGHTRLNKENNMLKDLLKANAEKAVKLEVYNIKTMKIREVEVVPSNMWGGQGLLGASVRFCSFQGANEHVWHVLDVEPASPAAVGGLQPYSDYIVGSDQILQESEDFFSLVESHEGKPLKLMVYNTEADSIREVVVTPNGAWGGEGSLGCGIGYGYLHRIPTQSIASKKKPESKPPSPLPEAGTPVPSTNGYTEAALLAPTSQSDNSEVVMNLDQSTGQEMSGYSPESSLSPPPPLQRVMDPGFLDMSGISLPELTDLTNVSSISSSASFSMPAAGSFVGTEKLMSNSDPSAYFENTTALSPEDIMKSPEGSARQPELDHLLPTASSLPSFTLPNEISSKTALETDPQNQETVLMNSFGSSQPTAQVKPDDEAVPEQKGDETPQRHE
>9002_0:001bd9_{"pub_og_id":"36330at2759","og_name":"golgi_reassembly_stacking_protein_2_","level_taxid":2759,"organism_taxid":"9002_0","organism_name":"Centrocercus_urophasianus","pub_gene_id":"122162404","description":"Golgi_reassembly-stacking_protein_2_isoform_X1"}
MGASPSVEIPGGGTEGYHVLRVQENSPGHRAGLEPFFDFIVSINGSRLNKDNDTLKDLLKANVEKPVKMLVYSSKTLELRETSVTPSNMWGGQGLLGVSIRFCSFDGANENVWHVLEVEPNSPAALAGLRPHSDYIIGADTVMNETEDLFSLIETHEAKPLKLYVYNTDTDNCREVVITPNSAWGGEGSLGCGIGYGYLHRIPTRPFEEGKKISLPGQLPSASLSPLKDGFTEVQLSSVNPSPALPPGPAGLEQSLSGLSVSSPSTAVSNVLSTAGVPTVPLLPPQVSQSLTSVPPVNPATTLPGLMPLPAGLPNLTDLSKLNLPAPHIVPEMVQPGMPTLPSLPPLNLMGITPPLMPPKCVPLLPLVTEVSTVPTDLLPTMTQAGSFSVDPGTAVNVEQTSPLTLDSATPTSKAAIVDRSSESPAVNEKASGITDTHASES
>375764_0:0042d9_{"pub_og_id":"36330at2759","og_name":"golgi_reassembly_stacking_protein_2_","level_taxid":2759,"organism_taxid":"375764_0","organism_name":"Sphaeramia_orbicularis","pub_gene_id":"gorasp1","description":"gorasp1"}
MGLSQSSDVSEGGTYGYHVHGVQPNSPAEQAGLQPFFDFILSLDNRRLNEENDLLKELLKANMERAVRMEVYSTKTTRVRELEVVPSSMWGGQGLLGASVRFCSYQGANENVWHVLDVEPSSPASLAGLQPHSDYIVGADQVLQDSEDFFSLIEAHEGKALKLLVYNIQTDSCREVVVTPNGAWGGEGSLGCGIGYGYLHRIPIQPDVIPPKPPTPVPAEIPPPELLTHGFTEAPLMAPSSQSDDVLDLEQVTLQEAPLPPPIQRVMDPGFSDRDVVVMNPDPVDLMDRLDLSMSSIDMTNTSLAMHEEKDSDLSGVEELDNSVQISSPAENQTEAPDLDSRAAMDVSSALAFTDSGIPSAEPSVLLSESTDLPESSEIPPTEESSLPVESPDPGVVTPVQTEDPPPLTPVDLIPSPAGDQSVADDSAAQAVVDAEEPHISSLVEESAEPLHMAPSHFCEQEHHDDEEEDEEEHLE
>375764_0:004420_{"pub_og_id":"36330at2759","og_name":"golgi_reassembly_stacking_protein_2_","level_taxid":2759,"organism_taxid":"375764_0","organism_name":"Sphaeramia_orbicularis","pub_gene_id":"LOC115437943","description":"Golgi_reassembly-stacking_protein_2-like"}
MGGSQSVEIPGGGSEGYHVLRVQENSPGHRAGLEPFFDFIVSINNTRLNKDNDTLKDLLKASVEKPVKMLVYSSKTLELRESTVTPSNLWGGQGLLGVSIRFCSFEGANENVWHVLEVEPNSPAALAGLRPHTDYIIGADTVMNESEDLFSLIESHEGKGLKLYVYNTDTDNCREVVITPNSSWGGEGSLGCGIGYGYLHRIPTRPFEEGKKFSFPGNSPSEPVSPLKDGFTEVQLSAVTPPPTAPTVPSGLEDSLSGLSISTTAPTMPSELQTGLPTVPLLPSSTSPSLSPLSPLNPAATTFSPATTLPGLMPLPAGLPPLPNLPNLNLPLPDLSAVSLAGGSTLPPPIGAAGVPPLAPLPPLNLPGLAPLPPLPTMLPSQLPPLLPQSVAPILPASSAPAASVTVTPAPVAEVAVAPTAPTEPPAPTETTLTSS
>375764_0:004ee7_{"pub_og_id":"36330at2759","og_name":"golgi_reassembly_stacking_protein_2_","level_taxid":2759,"organism_taxid":"375764_0","organism_name":"Sphaeramia_orbicularis","pub_gene_id":"LOC115411739","description":"LOC115411739"}
MGLPQSAFLLDGGNNSGYHVHGVQQDSPALKAGLEPFFDFILSIGNTRLNKESDLLRDLLKANMEKAVKLEVYNSKTQRMRELEVTPSNMWGGQGLLGASVRFCSFEGASENVWHVLDVEPNSPAALAGLIAHDDYIVGADQVLQDSEDFFSLIEANEGKPLKLLVYNTQTDQCREVVVTPNGAWGGEGCLGCGIGYGYLHRIPTRQVQPNAQSTSIMQSTGASSSEEVVSSAHPEVPSDVTETSLDQIKEAVQDLSVTSPSHQAVDSVADISNILETRTSDLSDAVSTSDIGQSSMFVNYGDDTGDQLSLDNSLFEQRASTPEKEEQPDIQEPELGPGVDLSISAASEVTEDAADPEVTTEILGSRSITEVKDAQSEPSSSDPVMKEEKLDTEVSHS
>375764_0:00505c_{"pub_og_id":"36330at2759","og_name":"golgi_reassembly_stacking_protein_2_","level_taxid":2759,"organism_taxid":"375764_0","organism_name":"Sphaeramia_orbicularis","pub_gene_id":"gorasp2","description":"Golgi_reassembly-stacking_protein_2_isoform_X1"}
MGGSQSIQIPGGGTEGYHVLRVQENSPGRRAGLEPFFDFIISICDTRLNKDNDTLKELLKANVERPIKMLLYSSKTLAVRETTVTPSNMWGGQGLLGVSIRFCSFEGANENVWHVLEVEANSPAALAGLRAHSDYIIGADTALNESEDLFSLIETYEGKELKLYVYNTDTDNCREVVITPNGDWGGEGSLGCGIGYGYLHRIPTLPFEDGKKISFPAQTPGDAVSAPKDGFTEVHLSAVVPTVPVVVSSSSSTGLEQSLSGLSVSSHPPTSISSLQTGVPTVPLPSHGPTSSSQSLPLSVNPTSSVPGLMPLPGGLPPFPHLPNLNIPLPNVGQVLPPGVGFQHPGLPPLNLPGVIHGVTLPPSDFILPPVSASAPAVPPDNTSPSSTIQMSSTTEAPVSASESINITMSMDSS
>198719_0:0019f1_{"pub_og_id":"36330at2759","og_name":"golgi_reassembly_stacking_protein_2_","level_taxid":2759,"organism_taxid":"198719_0","organism_name":"Drosophila_innubila","pub_gene_id":"LOC117788415","description":"Golgi_reassembly-stacking_protein_2"}
MGSSQSIHVPGGGTEGYHVLKVQDNSPGQKAGLEAFFDFIVAIAGTRLDQDNDMLKELLRQNVDKPVRVTVYSSKTQTIRELTLTPSNNWGGQGLLGVSIRFCSFEGANESVWHILEVHPNSPAELAGLRAYSDYVIGADAIRHENDDLFTLIETHEQQPLKMYVYNLDDDACREVTIKPNTAWGGEGALGCGIGYGYLHRIPVQSVPAPSPSAPSTGPATATSTAMGVVNPVTVPLVAATAASAVVAPTLPYIPPLANTFGSANAEIRPPTIEPPAQSIFKTYFNPDDGTDALTTALETQALIKDPQEPLTDSTATPAAVATPAQPVMHPQPVLPPVSVAPPQPVVPQSVAAPQHVAPPANIYIPGVFDPNAQQNVNVSVGGIPAAQLPFPQATTATLPPPAVPMFSMAALPHQQQQIYMSAPAALSYPAAGDAAQTVHTYPQMQPSMGGLFPTQPTPMPPQMAHVFTSQQPPPPTATSSNEQTSLGAMATVPTN
>9054_0:001d5e_{"pub_og_id":"36330at2759","og_name":"golgi_reassembly_stacking_protein_2_","level_taxid":2759,"organism_taxid":"9054_0","organism_name":"Phasianus_colchicus","pub_gene_id":"GORASP2","description":"Golgi_reassembly-stacking_protein_2_isoform_X1"}
MGASQSVEIPGGGTEGYHVLRVQENSPGHRAGLEPFFDFIVSINGSRLNKDNDTLKDLLKANVEKPVKMLVYSSKTLELRETSVTPSNMWGGQGLLGVSIRFCSFDGANENVWHVLEVEPNSPAALAGLRPHSDYIIGADTVMNETEDLFSLIETHEAKPLKLYVYNTDTDNCREVVITPNSAWGGEGSLGCGIGYGYLHRIPTRPFEEGKKISLPGQLPSASLSPLKDGFTEVQLSSVNPSPPLPPGPAGLEQSLSGLSISSPSTTVSNVLNTAGVPTVPLLPPQVSQSLTSVPPVNPATTLPGLMPLPAGLPNLTDLSKLNLPAPHIVPEMVQPGMPTLPSLPPLNLMGITPPLMPPKCVPLLPLVTEISTVPTDLLPTMTQAGSFSVDPGTTVNVEQTSPLTLDSATPTSKATIVDRSSESSAVNEKASGITDTHASES
>9054_0:002d92_{"pub_og_id":"36330at2759","og_name":"golgi_reassembly_stacking_protein_2_","level_taxid":2759,"organism_taxid":"9054_0","organism_name":"Phasianus_colchicus","pub_gene_id":"GORASP1","description":"GORASP1"}
MGLGSSSELPDGGAEGFHVHGVQENSPAQQGGLEPFFDFIIAIGHTRLNKENNMLKDLLKANAEKAVKLEVYNIKTMKIREVEVVPSNMWGGQGLLGASVRFCSFQGANEHVWHVLDVEPASPAAVGGLQPYTDYIVGSDQILQESEDFFSLVESHEGKPLKLMVYNTEADSIREVVVTPNGAWGGEGSLGCGIGYGYLHRIPTQSIISKKKPESKPPSPLPEAGTPVPSTNGYTEAPLLAPTSQSDNSEVVMNLDQSTGQETSGYSPESSLSPPPPLQRVMDPGFLDMSGISLPELTDLTNVSSISSSASFSMPAAGSFVGTEKLMSNSDPSAYFENTTASSPEDIMKNPEGSARQPQLDHLLPTATSLPSFTLPNEISSKTTLETDPQNQETVLINSFESSLPTAQMKPDDEAVPEQKGEEATQRHE
>8869_0:0009fd_{"pub_og_id":"36330at2759","og_name":"golgi_reassembly_stacking_protein_2_","level_taxid":2759,"organism_taxid":"8869_0","organism_name":"Cygnus_olor","pub_gene_id":"121065229","description":"Golgi_reassembly-stacking_protein_1"}
MGLGSSSEVPDGGAEGFHVHGVQENSPAQQGGLEPFFDFIIAIGHTRLNKENNMLKDLLKANAEKAVKLEVYNIKTMKIREVEVIPSNMWGGQGLLGASVRFCSFQGANEHVWHVLDVEPASPAAVAGLQPYTDYIVGSDQILQESEDFFSLIESHEGKPLKLMVYNTEADSIREVVVTPNGAWGGEGSLGCGIGYGYLHRIPTQSLSKKKPESKPPSPLPEAGTPAPSTNGYTETPLLAPTSQSDNSEIVMNLDHSTGQEMSGYSPESSLSSPPPLQRVMDPGFLDMSGISLPELPDLTKVSNMSSSASFTIPTVDTSVGTEKFMSNSEPSAYFENATTLNPEDLMMYSEASAKQPELDHLLPTASSLPSFTLPNEISSKTTLGTDSKNEETVLLNSFESSLSTTLMKPDDEEACEQKEEEAAQDQE
>8869_0:0019f9_{"pub_og_id":"36330at2759","og_name":"golgi_reassembly_stacking_protein_2_","level_taxid":2759,"organism_taxid":"8869_0","organism_name":"Cygnus_olor","pub_gene_id":"121072097","description":"Golgi_reassembly-stacking_protein_2_isoform_X1"}
MGASQSVDIPGGGTEGYHVLRVQENSPGHRAGLEPFFDFIVSINGSRLNKDNDTLKDLLKANVEKPVKMLVYSSKTLELRETSVTPSNMWGGQGLLGVSIRFCSFDGANENVWHVLEVEPNSPAALAGLRPHSDYIIGADTVMNESEDLFSLIETHEAKPLKLYVYNTDTDNCREVVITPNSAWGGEGSLGCGIGYGYLHRIPTRPFEEGKKISLPGQLPSASLSPLKDGFTEVQLSSVNPSPALPPGPAGLEQSLSGLSISSPSTTVSNVLSTGVPTVPLLPPQVSQSLTSVPPVNPATTLPGLMPLPAGLPNLTDLSKLNLPAPHIVPEIIQPGLPTLPSLPPLNLMGITPLSMPPKCVPLLPLVTEVSTVPTDLLPSMTQAGSFSVDPGTTVNVEQTSTLTLDSTTPTSKVTIVDKPNESLAINEKTSGTTDTQASES
>59729_0:000c0c_{"pub_og_id":"36330at2759","og_name":"golgi_reassembly_stacking_protein_2_","level_taxid":2759,"organism_taxid":"59729_0","organism_name":"Taeniopygia_guttata","pub_gene_id":"GORASP1","description":"Golgi_reassembly-stacking_protein_1"}
MGLGSSSERPGGGAEGFHVHGVQENSPAQQGGLEPFFDFIIAIGHTRLNKENNMLKDLLKANAEKAVKLEVYNIKTMKIREVEVIPSNMWGGQGLLGASVRFCSFQGANEHVWHVLDVEPSSPAALAGLQPYTDYIVGSDQILQESEDFFSLIESHEGKPLKLMVYNTEADSIREVVVTPNGAWGGEGSLGCGIGYGYLHRIPTQSMTSKKKPESKSPSPEAGTPVLSTNGYTETPLLAPTSQSDSSAAVMNLDHSTEQEMSGYSPESSLSPPPPLQRVMDPGFLDMSGISVSEFTNVTEVSNLSPSASFNVPAAGASVGSETLMPKSEASAYFENVSTLEPESLTPYPEGSGKQPTLDDLLPSIPSLPSLDLPHDISSKTTLGADADSQESKLLVNSIESSLTTAAETPEHEAAREQKGEAAAQDPE
>59729_0:001d64_{"pub_og_id":"36330at2759","og_name":"golgi_reassembly_stacking_protein_2_","level_taxid":2759,"organism_taxid":"59729_0","organism_name":"Taeniopygia_guttata","pub_gene_id":"GORASP2","description":"Golgi_reassembly-stacking_protein_2"}
MGASQSIDIPGGGTEGYHVLRVQENSPGHRAGLEPFFDFIVSINGSRLNKDNDTLKDLLKANVEKPVKMLVYSSKTLELRETSVTPSNMWGGQGLLGVSIRFCSFDGANENVWHVLEVEPNSPAALAGLRPYSDYIIGADTVMNESEDLFSLIETHEAKPLKLYVYNTDTDNCREVVITPNSAWGGEGSLGCGIGYGYLHRIPTRPFEEGKKISLPGQLPSASLSPLKDGFTEVQLSSVNPSATLPPGSAGLEQSLSGLSISSPSTTVSNVLSTGVPTVPLLPPQVSQSLTSVPPVNPATTLPGLMPLPAGLPNLTDLSKLNLPAPQIVPEIIQPGLQPLPPLPPLHLMGITPLSVPPKCVPMLPLVTEASTVPTDLLPSITPAGSFSINPGTTENVEETSALTLDSATSTSRATIVDRSNESSAANEKTTGITDTQASES
>8884_0:000bf9_{"pub_og_id":"36330at2759","og_name":"golgi_reassembly_stacking_protein_2_","level_taxid":2759,"organism_taxid":"8884_0","organism_name":"Oxyura_jamaicensis","pub_gene_id":"118161439","description":"Golgi_reassembly-stacking_protein_1"}
MGLGSSSEVPDGGAEGFHVHGVQENSPAQQGGLEPFFDFIIAIGHTRLNKENSTLKDLLKANAEKAVKLEVYNIKTMKIREVEVVPSNMWGGQGLLGASVRFCSFQGANEHVWHVLDVEPASPAAVAGLQPYADYIVGSDQILQESEDFFSLIESHEGKPLKLMVYNTEADSIREVVVTPNGAWGGEGSLGCGIGYGYLHRIPTQSLSKKKPESKPPSPLPEAGTPTPSTNGYTETPLLAPTSQSDTSEVVMNLEHSTGQEMSGYSPESSLSSPPPLQRVMDPGFLDMSGISLPELPDLTKMSTVTSSASFTMPTADTLVGTEKFMSNSEPSAYFENATTLNPGDLMMYSEASAKQPEMDHLLPTASSLPSFALPNEITSKTTLGTDSNNQETVLLNSFESTLSTTLMKPDDEEACEQKEEEAAQGHE
>8884_0:001cf2_{"pub_og_id":"36330at2759","og_name":"golgi_reassembly_stacking_protein_2_","level_taxid":2759,"organism_taxid":"8884_0","organism_name":"Oxyura_jamaicensis","pub_gene_id":"118169888","description":"Golgi_reassembly-stacking_protein_2"}
MGASQSVDIPGGGTEGYHVLRVQENSPGHRAGLEPFFDFIVSINGSRLNKDNDTLKDLLKANVEKPVKMLVYSSKTLELRETSVTPSNMWGGQGLLGVSIRFCSFDGANENVWHVLEVEPNSPAALAGLRPHSDYIIGADTVMNESEDLFSLIETHEAKPLKLYVYNTDTDNCREVVITPNSAWGGEGSLGCGIGYGYLHRIPTRPFEEGKKISLPGQLPSASLSPLKDGFTEVQLSSVNPSPALPPGPAGLEQSLSGLSISSPSTTVSNVLSTGVPTVPLLPPQVSQSLTSVPPVNPATTLPGLMPLPAGLPNLTDLSKLNLPAPHIVPEIIQPGLPTLPSLPPLNLMGITPLSMPPKCVPLLPLVTEVSTVPTDLLPSMTQAGSFSVDPGTTVNAEQTSTLTLDSATPTSKATIVDKSSESLAVNEKTSGVTDTQASES
>105023_0:00231b_{"pub_og_id":"36330at2759","og_name":"golgi_reassembly_stacking_protein_2_","level_taxid":2759,"organism_taxid":"105023_0","organism_name":"Nothobranchius_furzeri","pub_gene_id":"Nfu_g_1_011289","description":"Nfu_g_1_011289"}
MGLVQGSLLPDGGSNSGYHVHGVQEHSPALKAGLEPFFDFILSIGNTRLNKESDLLRDLLKANMEKAVRLEVYNSKTQRVRELEVTPSNMWGGQGLLGASVRFCSFEGANESVWHVLDVEADSPAALAGLIAQDDFIVGADQVLQDSEDIFSLIEANEGKPMKLLVYNTHTNQCREVVVTPNGAWGGEGSLGCGIGYGYLHRIPTRPAQLDRCDEASGLREAQVASSAESGSNIEEEQSLSSVFPKPQHIDDSNAPKATTPDLTEHDSIGDEGHSSMFANRRDDTDPCIFDHSSFDQRAPSPEKTEESDLHRAEESGLDLTREATDDITDANIPETLDLSNTEPSSSGQTLEERLEADAAEA
>105023_0:0024aa_{"pub_og_id":"36330at2759","og_name":"golgi_reassembly_stacking_protein_2_","level_taxid":2759,"organism_taxid":"105023_0","organism_name":"Nothobranchius_furzeri","pub_gene_id":"GORASP2","description":"GORASP2"}
MGGAQSLEIPGGGSEGYHVLRVQENSPGHRAGLEPFFDFIVSINNTRLNKDNDTLKDLLKASVEKPVKMLVYSSKTLELRETTVTPSNLWGGQGLLGVSIRFCSFEGANENVWHVLEVEPNSPAALAGLRPHTDYIIGADTVMNESEDLFSLIESHEGKGLKLYVYNTDTDNCREVVITPNSAWGGEGSLGCGIGYGYLHRIPTRPFEEGKKISFPPNSSSEPVGPLKDGFTEVQLSAVTPPPSTPVVSSSLEDSLSSLSISSAPPTMPSELQTGLPTVPLLPSSTGPSFASMTPLHPAATNFNPTTTLPGLMPLPGGLPPLPNLPNLNLPLPDLSAISLGGTSSLPPLPAGTTVPSLAPLPPLNLPGLAPLPPLPTMLPSQLPPLLSQAAAPLVPISASIPPASVTPATNLAVDAAASTEATEQPAPTGTTLTSS
>105023_0:0025fd_{"pub_og_id":"36330at2759","og_name":"golgi_reassembly_stacking_protein_2_","level_taxid":2759,"organism_taxid":"105023_0","organism_name":"Nothobranchius_furzeri","pub_gene_id":"GORASP1","description":"GORASP1"}
MGLSQSSEAAEGGTYGYHVHGVQPNSPAEKAGLQPFFDFILSLGNSRLNEENEQLKEVLKANVEKAIKMEVYSTKTTRVRELEVVPSNMWGGQGLLGASVRFCSYQGASENVWHVLDVETSSPAALAGLQSYSDYIVGADQVLQDSEDFFSLIEAHEGKPLKLLVYSTATDSCREVMVTPNGAWGGEGSLGCGIGYGYLHRIPVNPEVPTVDPSTPIPEEAVSPQEHTHGYTETPLMAPSIPNEDLSDLDQVILQDGPLPPPVQSVVDPGSPDSDSAVMNPEPADLIDKLDLSSSSIDMTHTALAMHEEEVKVSGVEEMEDSVQLSSNLEDLAVASPDSWSDSGVPPAETSHLTSESTDQQSSLNESSFSASPPVAALSLSEDSLHPAELSVPAEEPPCPSPVDLIPASSADSCPPQTSEE
>105023_0:003a16_{"pub_og_id":"36330at2759","og_name":"golgi_reassembly_stacking_protein_2_","level_taxid":2759,"organism_taxid":"105023_0","organism_name":"Nothobranchius_furzeri","pub_gene_id":"GORASP2","description":"GORASP2"}
MGGSQSVQIPGGGTEGYHVLRVQENSPGNRAGLEPFFDFIISVCDTRLQKRDNDTLKELLKVNVERPVKMQLYNSKTQTVRETTVTPSNTWGGQGLLGVSIRFCSFEGANQNIWHVLEIEPNSPAALAGLRPFIDYIIGADIAMHESEDLFSLVEEHEGKELKLYVYGTDTDNCREVVITPNSDWGGEGSLGCGIGYGYLHRIPTQLVAEEKTFELPPHAEASSKDGFTEVHLSAVIPTVPMDVSSSASTGLEQHLTSLSVSSGSMTVHNKIPAGTSVAPLPHQTTSLHNFSLPINASSTLPDPQPFPGVLPSLPNLNPLPDGNHVLTHHEGLSSLPPLHLRDGVSTASRPPSDFIHPVISTNANSGYKHNNTPPLSSIHMNNTQTPHPSSASTSGSINITISADS
>451745_0:0023cd_{"pub_og_id":"36330at2759","og_name":"golgi_reassembly_stacking_protein_2_","level_taxid":2759,"organism_taxid":"451745_0","organism_name":"Nematolebias_whitei","pub_gene_id":"119414943","description":"Golgi_reassembly-stacking_protein_2"}
MGGAQSVEIPGGGSEGYHVLRVQENSPGHRAGLEPFFDFIVSINNTRLNKDNDTLKDLLKASVEKPVKMLVYSSKTLELRETTVTPSNLWGGQGLLGVSIRFCSFEGANENVWHVLEVEPNSPAALAGLRPHTDYIIGADTVMNESEDLFSLIESHEGKGLKLYVYNTDTDNCREVVITPNNAWGGDGSFGCGIGYGYLHRIPTRPFEEGKKISFSANSSSEPVIPLKDGFTEVQLSAVIPPPPAPAVSGLEDSLSGLSISSALPPMPSELQTGLPTVPLLPSSSPTFTSIASLNPAAATFSPASTVPGLMPLSGGLPPLPNLPNLNLPLPDLGSSSVPAAAAGTTVPPLVSLPPLNIPGLTPFPPLSTMLPSQFPPLLSHGVAPLAPSSTPPPASVTVTAAPVTNTAVFAVPPTEAGSRKDTEPSVPTETTLMSS
>451745_0:00245c_{"pub_og_id":"36330at2759","og_name":"golgi_reassembly_stacking_protein_2_","level_taxid":2759,"organism_taxid":"451745_0","organism_name":"Nematolebias_whitei","pub_gene_id":"119414386","description":"Golgi_reassembly-stacking_protein_1a"}
MGLSQSSETSEGGTYGYHVHGVQPNSPAEKAGLQPFFDFILSLDNKRLNEDNDQLKELLKASVEKAVRMEVYSTKTTRVRELDVVPNNMWGGQGLLGASVRFCSYQGANENIWHVLDVEASSPAALAGLQPHSDYIVGADQVLQDSEDFFSLIEAHEGKPLKLLVYNTQTDTCREVMVTPNGAWGGEGSLGCGIGYGYLHRIPANPDVSTVKPATPVPEEEPSPQQPQHGYSEAPLMTSSSQSEDLLDVEQITLQEASLPPPIQRVMDPDSEVTAMNPEPSDLMDKLDLSTSSIDMTNTSLAMQEEKESEMSGVAELGASVLLSSSENQAEPLEPVSQSAQDLSAAHASPDTGGPSAETPHLVSESAHHHSFLSEASSRAAVPEESLVSPADEPPCPSPVDLVPNETHADGCPTQAVEDTQESVCESAGSAHQCDHEHGEEEPEETHLD
>451745_0:0031e6_{"pub_og_id":"36330at2759","og_name":"golgi_reassembly_stacking_protein_2_","level_taxid":2759,"organism_taxid":"451745_0","organism_name":"Nematolebias_whitei","pub_gene_id":"119419147","description":"Golgi_reassembly-stacking_protein_2"}
MGGSHSIQIPGGGTEGYHVLRVQDNSPGSRAGLEPYFDFIISVCDTRLKRDNDTLKELLKTNVERPVKMLLYNSKTQSVRETTVVPSDAWGGHGLLGVSIRFCSFEGANQNVWHVLEVEPNSPAAQAGLRPFTDYMIGADIAMHETEDLFSLVEAHEGKELKLYVYSTDTDNCREVVITPNSEWGGEGSLGCGIGYGYLHRIPTQRLEDKNGLPAQTHDDAARSTKDGFTEVHLSAVIPTVPVAVSSSVSTGLKQPLASLSASSNATPVLNSLPTGAPIIPLPNQTTLSQTLPRTVNAAPTLPGFQPLPGDLPLLPNLPNLNVTLPNVNHVPTPGVGLQHTGFAPLKLPAGFPPVSLPPSDFIYPQTPAKAETRHAHNTTSPSSSIQMNNSPTKAPNLLSATTSGSINITISADSS
>451745_0:0049e8_{"pub_og_id":"36330at2759","og_name":"golgi_reassembly_stacking_protein_2_","level_taxid":2759,"organism_taxid":"451745_0","organism_name":"Nematolebias_whitei","pub_gene_id":"119426391","description":"Golgi_reassembly-stacking_protein_1"}
MGLPQSSFLSDGGSNCGYHVHGVQENSPALKAGLEPFFDFILSIGNTRLSKESDLLRDLLKANVEKAVRLEVYNSKTQRVRELEVTPSNMWGGQGLLGASVRFCSFEGANENVWHVLDVESNSPAALAGLIAYDDFIVGANQVLLDSEDFFSLIEANEGKALKLLVYNTQTDQCREVVVNPNGAWGGEGSLGCGIGYGYLHRIPAHPVQPNVQNNSVPPVPGSEEIASLEHVQATSLVESSPSNEAGLSQIEGVVPDLSLNVPTHIDISNTPEAVPSDLTEVDSTSDEGHSSVVANYGDDTGDQCSLDNSAFDQRPSSPERENDPSPQHTEQDSGLNLTSSTSLSTEAADGSAGLRVTTETSKSIPELQDPNNSAPSVSGCASEEEKLEAEAADS
>409849_0:00393e_{"pub_og_id":"36330at2759","og_name":"golgi_reassembly_stacking_protein_2_","level_taxid":2759,"organism_taxid":"409849_0","organism_name":"Periophthalmus_magnuspinnatus","pub_gene_id":"gorasp1a","description":"LOW_QUALITY_PROTEIN:_Golgi_reassembly-stacking_protein_1a"}
MGLSQSSEASEGGTYGYHVHGVQPNSPAEKAGLLPYFDFILSLDNKRLNEENELLKEVLKANMDDQLRMEVYSTKTMRVREVEVVPSNMWGGQGLLGASVRFCSYQGANENVWHVLDVEVRSPAALAGLQPHNDYIIGADQVLQDSEDFFSLIEAHEGKALKLMVYNTQTDTCREVVVTPNGAWGGEGSLGCGIGYGYLHRIPVQDDAPTPELPTPTTVPEETISSKPSNHGYTETPLMAPSTPSDDILDLQQVSLQTEPLPPPIQRVMDPGFSDTYAPELSPDPADLLDKIDLSMSSIDMTNTSLAMHEEKDSEISGVEELDDSELIQNAPELSPQAAMDLTAALACNSMDSAAPPSEPSGLFSESTELSSSLFEASDVALCPTPESLERPTAPLIETEDPPSVSPVDLIPAPTVEEAATDVSVSQVVDDTGEPPNLISEVSSEPMMHSELEECALE
>409849_0:003a35_{"pub_og_id":"36330at2759","og_name":"golgi_reassembly_stacking_protein_2_","level_taxid":2759,"organism_taxid":"409849_0","organism_name":"Periophthalmus_magnuspinnatus","pub_gene_id":"LOC117384869","description":"Golgi_reassembly-stacking_protein_2-like_isoform_X1"}
MGGSQSVEIPGGGSEGYHVLRVQENSPGHRAGLEPFFDFIVSISDTRLNKDNDTLKELLKASVEKPVKMLVYSSKTLELRESTVTPSNLWGGQGLLGVSIRFCSFEGANENVWHVLEVEPNSPAAIAGLRPHTDYIIGADTVMNESEDLFSLIESHEGKPLKLYVYNTDTDNCREVVIAPNSAWGGDGSLGCGIGYGYLHRIPTKPFEEGKKISFPGSPPSEPVSPLKDGFTEVQLSAVTPPATAVSVPSSLEDSLSGLSIGSTAPTLPSQLQTGLPTVPLLPSSTTPSLTPLAPLNPTSTSFSSTSTIPGLMPLPTGLPPLPNLNLPDLGAVSLAGGSGLPPAVGTAVPPLSSLPPLNLPALANLPPLPAMLPSQLPFLPQSVAPLLPTTIPASVTVSSTSELPPAALTTVAPTETLIPTETPVSMETPS
>409849_0:0042e9_{"pub_og_id":"36330at2759","og_name":"golgi_reassembly_stacking_protein_2_","level_taxid":2759,"organism_taxid":"409849_0","organism_name":"Periophthalmus_magnuspinnatus","pub_gene_id":"LOC117388423","description":"Golgi_reassembly-stacking_protein_1-like"}
MGLSQSSFLLDSGTNCGYHVHGVQHDSPALKAGLEPFFDFILSIGNTRLNKESDLLKDLLKANVEKAVKLEVYNSKTQRVRELEVTPSNMWGGQGLLGASVRFCSFEGANENVWHVLDVEENSPAALAGLIAFDDYIVGADQVLQESEDFYSLIEASEGKPLKLLVYNKETGQCREVVVTPNGAWGGEGSLGCGIGYGYLHRIPTHPVPPKSEEEHMQKNVVQDVEPVCHDHSEVPSDISGIDLSQIKEAVQDLNLPLTMDQNTASDTSNLPEVTTPDLSDMVSTGHVENSSMFANYGDADSCDQLSLENFSSDPRPLSPEKDEQSDLQGAEEALNVDHSTVPTTEDPGELGAPITTKESLCLPEVPQSEPAPPDHTEEDLNSAVSDN
>409849_0:00461e_{"pub_og_id":"36330at2759","og_name":"golgi_reassembly_stacking_protein_2_","level_taxid":2759,"organism_taxid":"409849_0","organism_name":"Periophthalmus_magnuspinnatus","pub_gene_id":"LOC117389749","description":"Golgi_reassembly-stacking_protein_2-like"}
MGGSQSVELPGGGTEGYHVLRVHENSPGRKAGLEPFFDFIISVCDTRLNKDDDTLKELLSAHVERPVQMLVYNCKTLSVRETTVIPSTVWGGQGLLGLTIRFGSFDGINESTWHVLEVYPNSPAAVAGLKSDSDYIIGADTSVITSEDLFSLIQRGEGKQLKLYVYNTDTDDCREVDITPDYEWGGEGSLGCHIGYGYLHRIPSLLNSVSSETPGEPLHIHKNGFIEIPLSGVTSTVPVSAVDLSLTSVCICAEPPASLNGPSQTGG
>8236_0:002dcb_{"pub_og_id":"36330at2759","og_name":"golgi_reassembly_stacking_protein_2_","level_taxid":2759,"organism_taxid":"8236_0","organism_name":"Thunnus_albacares","pub_gene_id":"122991784","description":"Golgi_reassembly-stacking_protein_2_isoform_X1"}
MGGSQSIEIPGGGTEGYHVLRVQENSPGYQAGLEPFFDFIISICDTRLNKDNDTLKELLKMNVERPIKMQLYSSKTLAVRETTVTPSTMWGGQGLLGVSIRFCSFEGANENVWHVLEVEPNSPAALAGLRAHADYIIGADSAMNESDDLFSLVETHEGKELKLYVYNTDTDNCREVVITPNGDWGGEGSLGCGIGYGYLHRIPTMPFVEGKKISFPAQTRSEPAPPPKDGFTEVHLSAVIPTVPVAVSSSASTRLEQSFSSLSVSSNPPAVLNNLQTGAPTVPLSNHITSSHRVPLSATTPLGLIPLPGGLPPFPNLPNLNMTLPDRGHILPPAVGGLQQPGLPPLQLPSVAPCVTLPPSGFVLPPITTNAPPAGTQDTTSPFSTIQMNSSLTKTVMSLPVTTSESINITMSADSS
>8236_0:00355f_{"pub_og_id":"36330at2759","og_name":"golgi_reassembly_stacking_protein_2_","level_taxid":2759,"organism_taxid":"8236_0","organism_name":"Thunnus_albacares","pub_gene_id":"122994111","description":"Golgi_reassembly-stacking_protein_2-like"}
MGGSQSVEIPGGGSEGYHVLRVQENSPGHRAGLEPFFDFIVSINNTRLNKDNDTLKDLLKASVEKPVKMLVYSSKTLELRESTVTPSNLWGGQGLLGVSIRFCSFEGANENVWHVLEVEPNSPAALAGLRPHTDYIIGADTVMNESEDLFSLIESHEGKGLKLYVYNTDTDNCREVVITPNSAWGGEGSLGCGIGYGYLHRIPTRPFEEGKKISFPGNSPSEPVSPLKDGFTEVQLSAVSPPPTAPAVPGLEDSLSGLSISTAPPTMPSELQTGLPTVPLLPSTSSPSLSPLTPLNPATTTFNPATTLPGLMPLPAGLPPLPNLPNLNLPLPDLSAMSLAGTSTLPPPAGMTGVPNLASLPPLNLPGLAPLPPLPTMLPSQLPPLLPQGVAPILPTSTTTAAPPASVTVTAAPATEPAANTTTPTEAASTNATETQAPTETLTSS
>8236_0:003566_{"pub_og_id":"36330at2759","og_name":"golgi_reassembly_stacking_protein_2_","level_taxid":2759,"organism_taxid":"8236_0","organism_name":"Thunnus_albacares","pub_gene_id":"122993180","description":"Golgi_reassembly-stacking_protein_1a"}
MGLSQSSDVSEGGTYGYHVHGVQPNSPAEKGGLQPFFDFILSLDNKRLNEENDQLKEILKANMEKAVRMEVYSTKTTRVRELEVVPSNMWGGQGLLGASVRFCSYQGANENVWHVLDVEASSPAALAGLQPHTDYIVGADQVLQDSEDFFSLIEAHEGKPLKLLVYNTLTDNCREVVVTPNGAWGGEGSLGCGIGYGYLHRIPVHPDVLTVKPSTPPPPEETPSPELPTHGFTETPLLAPSSQSEGATDLEQVILMEAPLPPPIQRVMVPSLSDSEVAVMNPEPADLVDRLDLSMSSIDMTNTSLAMHEEKDGEISGVEELDDSELRSSSEDTQTEPQELSSQAAMDLTSALASTDSLSDSGVPPAEPSNLESTDLLGPLCESTDSPSPPMDAPSLPVEPVEPPAEDPPSPPPVDLLPTSIADEPAVDDSSAQAIVDAAEPQVLSSAEEPAEPQDEAPAHHCGHEGDEEEPEEPPLE
>8236_0:0056fd_{"pub_og_id":"36330at2759","og_name":"golgi_reassembly_stacking_protein_2_","level_taxid":2759,"organism_taxid":"8236_0","organism_name":"Thunnus_albacares","pub_gene_id":"122972893","description":"Golgi_reassembly-stacking_protein_2-like_isoform_X1"}
MGLPQSSFLSDGGTNSGYHVHGVQEDSPALRAGLEPFFDFILSIGNTRLNKESDLLKDLLKANVEKAVKLEVYNSKTQRVRELEVTPSNMWGGQGLLGASVRFCSFEGANENVWHVLDVEANSPAALAGLIAHNDFIVGADQVLQDSEDFFSLIEANEGKPLKLLVYNTQSDHCREVVVTPNGAWGGEGSLGCGIGYGYLHRIPTRPVQPNTETKSVLQTTVTGSSEELVASDTEQPSVTAGSPSGVNKTGLNQIEEAVQELCVTSPTPPAIDFDISNIPEALTPDLSDMVSTNDMGHSSMFANYGDDSCDQYSLDTSSADQRPSSPEKEEESDLQETVQGHGLDLITSTSPNSEGGDDIIGLEVTTENLSDTSIPEVQDTNSDPSSSARIMKEETPESAVTES
>47314_0:0004d5_{"pub_og_id":"36330at2759","og_name":"golgi_reassembly_stacking_protein_2_","level_taxid":2759,"organism_taxid":"47314_0","organism_name":"Drosophila_novamexicana","pub_gene_id":"LOC115770211","description":"Golgi_reassembly-stacking_protein_2"}
MGSSHSVHVPGGGTEGYHVLKVQDNSPGQKAGLEAFFDFIVAIAGTRLDQDNDMLKELLRQNVDKPVRITVYSSKTQTVRELTLTPSNNWGGQGLLGVSIRFCSFEGANESVWHILEVHPNSPAELAGLRAYSDYVIGADAIRHENDDLFTLIETHEQQPLKMYVYNLDDDACREVTIKPNTAWGGEGALGCGIGYGYLHRIPVQPAPSPSPSAGAAAAVPVGPANPVTTPVVAAAAASAVVAPTLPYIPPLANTFGSTNAEIRPPTIEPPAQSIFKTYFNPDDATDALTAALETQATLNEPQLAAPSDSIATPAAATGAPETPAPQQSVAPPQTVAAPQPVGPPQPVAPPANIFIPGVFDPNAPEQNANVSVGIGGIPAAQLPFPQATTATLPAPAVPMFSMAALPQQQQQIYMSAPAALSYPAGSAAQTVPTYPQVQPAMGGLFPTQPTPLPPQMAHVFTPQTQATPPPLAAPSTEQTQPPAPMSSA
>7244_0:000e57_{"pub_og_id":"36330at2759","og_name":"golgi_reassembly_stacking_protein_2_","level_taxid":2759,"organism_taxid":"7244_0","organism_name":"Drosophila_virilis","pub_gene_id":"Dvir\\GJ13995","description":"Dvir\\GJ13995"}
MGSSHSVHVPGGGTEGYHVLKVQDNSPGQKAGLEAFFDFIVAIAGTRLDQDNDMLKELLRQNVDKPVRITVYSSKTQTVRELTLTPSNNWGGQGLLGVSIRFCSFEGANESVWHILEVHPNSPAELAGLRAYSDYVIGADAIRHENDDLFTLIETHEQQPLKMYVYNLDDDACREVTIKPNTAWGGEGALGCGIGYGYLHRIPVQPAPSPSPSAGAAAAVPVGPANPVTTPVVAAAAASAVVAPTLPYIPPLANTFGSTNAEIRPPTIEPPAQSIFKTYFNPDDATDALTAALETQATLNEPQVAAPSDSLAPSAVASGAPEAPAPQQSVAPPQTVAAPQTVAAPQPVGPPQPVAPPANIFIPGVFDANAPEQNANVSVGIGGIPAAQLPFPQATAATLPAPAVPMFSMAALPQQQQQIYMSAPAALSYPAGSTAQTVPTYPQVQPAMGGLFPTQPTPLPPQMAHVFTPQTQATPPPPLAPAAQSTEQTQAPVPMSSA
>93934_0:000a1b_{"pub_og_id":"36330at2759","og_name":"golgi_reassembly_stacking_protein_2_","level_taxid":2759,"organism_taxid":"93934_0","organism_name":"Coturnix_japonica","pub_gene_id":"GORASP1","description":"Golgi_reassembly-stacking_protein_1"}
MGLGSSSELPDGGAEGFHVHGVQENSPAQQGGLEPFFDFIIAIGHTRLNKENNMLKDLLKANAEKAVKLEVYNIKTMKIREVEVVPSNMWGGQGLLGASVRFCSFQGANEHVWHVLDVEPASPAAIGGLQPYTDYIVGSDQILQESEDFFSLIESHEGKPLKLMVYNTEADSIREVVVTPNGAWGGEGSLGCGIGYGYLHRIPTQSIVSKKKPESKPPSPLPEAGTPVPSTNGYTEAPLLAPTSQSDSSEVVMNLDPSTGQEMSGYSPESSLSPPPPLQRVMDPGFLDMSGISLPELTDLTNVSSIPSSASFSMPGAGSFVGAEKLMSNNDPSAYFENTTALGPEDITKTPEGSVRQPELDHLLPTVSSLPSFTLPNEIASKTTLETDPQNQDTVLINSLESSLPTPQMNPDDEAAHEQEGEEAAQGHE
>93934_0:001e29_{"pub_og_id":"36330at2759","og_name":"golgi_reassembly_stacking_protein_2_","level_taxid":2759,"organism_taxid":"93934_0","organism_name":"Coturnix_japonica","pub_gene_id":"GORASP2","description":"Golgi_reassembly-stacking_protein_2_isoform_X1"}
MGASQSVEIPGGGTEGYHVLRVQENSPGHRAGLEPFFDFIVSINGSRLNKDNDTLKDLLKANVEKPVKMLVYSSKTLELRETSVTPSNMWGGQGLLGVSIRFCSFDGANENVWHVLEVEPNSPAALAGLRPHSDYIIGADTVMNETEDLFSLIETHEAKPLKLYVYNTDTDNCREVVITPNSAWGGEGSLGCGIGYGYLHRIPTRPFEEGKKISLPGQLPSASLSPLKDGFTEVQLSSVNPSPALPPGPVGLEQSLSGLSISSPSTTVTNVLSTAGVPRVPLLPPQVSQSLTSVPPVNPATTLPGLMPLPAGLPNLPDLSKLNLPAPHIVPEMVQPGMPTLPSLPPLNLMGITPPLMPPKCVPLLPLVTEVSTVPTDLLPTMTQAGSFSVDPGTTVNVEQTSPLTLDSATPTSKATIVDRSSESSAVNEKASGITDTHASES
>9031_0:000a45_{"pub_og_id":"36330at2759","og_name":"golgi_reassembly_stacking_protein_2_","level_taxid":2759,"organism_taxid":"9031_0","organism_name":"Gallus_gallus","pub_gene_id":"GORASP1","description":"Golgi_reassembly-stacking_protein_1"}
MGLGSSSELPDGGAEGFHVHGVQENSPAQQGGLEPFFDFIIAIGHTRLNKENNMLKDLLKANAEKAVKLEVYNIKTMKIREVEVVPSNMWGGQGLLGASVRFCSFQGANEHVWHVLDVEPASPAAVGGLQPYTDYIVGSDQILQESEDFFSLIESHEGKPLKLMVYNTEADSIREVVVTPNGAWGGEGSLGCGIGYGYLHRIPTQSVVSKKKPESKPPSPLPEAGTPVPSTNGYTEAPLLAPTSQSDSSEVVMSLDHSTGQETSGYSPESSLSPPPPLQRVMDPGFLDMSGISLPELTDLTNVSSVSSSASFSMPAAGSFVGTEKLMSNSDPSAYFENTTASGPEDVMKNPEGSGRQPELDHLLPTTSLPSFTLPNEISSKTALETDPQNQETVLINSFESSLAQLKPDDEAAREQKGEEAAQGHE
>9031_0:001f80_{"pub_og_id":"36330at2759","og_name":"golgi_reassembly_stacking_protein_2_","level_taxid":2759,"organism_taxid":"9031_0","organism_name":"Gallus_gallus","pub_gene_id":"GORASP2","description":"Golgi_reassembly-stacking_protein_2_isoform_X1"}
MGASQSVEIPGGGTEGYHVLRVQENSPGHRAGLEPFFDFIVSINGSRLNKDNDTLKDLLKANVEKPVKMLVYSSKTLELRETSVTPSNMWGGQGLLGVSIRFCSFDGANENVWHVLEVEPNSPAALAGLRPHSDYIIGADTVMNETEDLFSLIETHEAKPLKLYVYNTDTDNCREVVITPNSAWGGEGSLGCGIGYGYLHRIPTRPFEEGKKISLPGQLPSASLSPLKDGFTEVQLSSVNPSPALPPGPAGLEQSLSGLSISSPSTTVSNVLSTAGVPTVPLLPPQVSQSLTSVPPVNPATTLPGLMPLPAGLPNLTDLSKLNLPAPHIVPEMVQPGMPTLPSLPPLNLMGITPPLMPPKCVPLLPLVTEVSTVPTDLLPTMTQAGSFSVDSGTTVNVEQTSPLTLDSATPTSKATIVDRSSESSAVNEKASGVTDTHASES
>8168_0:002e18_{"pub_og_id":"36330at2759","og_name":"golgi_reassembly_stacking_protein_2_","level_taxid":2759,"organism_taxid":"8168_0","organism_name":"Perca_fluviatilis","pub_gene_id":"120568349","description":"A0A6A5F4I1_PERFL"}
MGLSQSSEVSEGGTYGYHVHGVQPNSPAEMAGLQPFFDFILSLDNKRLNEENDLLKELLKANMERAVRMEVYSTKTTRVRELEVVPSTMWGGQGLLGASVRFCSYQGANENVWHILDVEPSSPAALAELQPHSDYIVGADQVLQDSEDFFSLIEAHEGKPLKLMVYNTQTDACREVVVTPNGAWGGDGSLGCGIGYGYLHRIPAHPDVSTAKPPNLVPEDKPSPELPTHGFMEAPLVAPSSQSEDALDLEQVTLQEAPLPPPVRRVMDPGFSDSEGAVVNPDPADLADRLDLSMSSIDMTNTALAMNEEKDGEISGVEELEDSVLLSSSADSQTEPQELSSQAAMDLTSALASTDTLSDSGVTTAEPSHLVTDLPGSLCESSDSLSSPMRELSLPVESLESPAEPSVPAEVPPCPSPVDLLQSSAVDEPMAADSPAQAIEDAAGPAEEPAEPLDMAPAHHCSHESDGNEPEEEPPLE
>8168_0:003011_{"pub_og_id":"36330at2759","og_name":"golgi_reassembly_stacking_protein_2_","level_taxid":2759,"organism_taxid":"8168_0","organism_name":"Perca_fluviatilis","pub_gene_id":"120568788","description":"A0A6A5F6Y5_PERFL"}
MGGAQSMEIPGGGSEGYHVLRVQENSPGHRAGLEPFFDFIVSINNTRLNKDNDTLKDLLKASVEKPVKMLVYSSKTLELRESTVTPSNLWGGQGLLGVSIRFCSFEGANENVWHVLEVEPNSPAALAGLRPHTDYIIGADTVMNESEDLFSLIESHEGKGLKLYVYNTDTDNCREVIITPNSAWGGEGSLGCGIGYGYLHRIPTRPFEEGKKISFPGHSPSEPVSPLKDGFTEVQLSAVSPTAPAVPTGLEETLSGLSISTAPPSMPRELQTGLPTVPLLSSSTSLSPALSPLTPLNPATTGFNPATTLPGLMSLPGGLPPLPNLPNLNLPLPDLSAVSLAGTLPVGTTVPPLAALPHLNLPGLAPLPPLPTLPMLPSQLPPLLPQGMVPLLPTSTPAPTASVTVTAAPEAEPAANPTVATEAASSNATESPAPTETTLTS
>8168_0:00357a_{"pub_og_id":"36330at2759","og_name":"golgi_reassembly_stacking_protein_2_","level_taxid":2759,"organism_taxid":"8168_0","organism_name":"Perca_fluviatilis","pub_gene_id":"120569867","description":"A0A6A5F1P9_PERFL"}
MGGSQSVDIPGGGTEGYHVLRVQENSPGHRAGLEPFFDFLISICDTRLNKDNDTLKELLKMNVEKPIKILLYSSKTLAVRETTVTPSTMWGGQGLLGVSIRFCSFEGANENVWHVLEVEPNSPAALAGLRSHTDYIIGADTVMNETEDLFSVVEAHEGKELKLYVYNTDTDNCREVVITPNCDWGGEGSLGCGIGYGYLHRIPILPFGEGKNISFPAQTPSEPTKDGFTEVHLSAVIPTVPVAVSSSASTGLEQSLAGLSVSSNLTAVVSNLQTGAPTVPLSSHSPSSQSAPLSVDPAATLPGLMPFPGGLPPFPHLPNLNITLPDMGHALPPGVGGLQHAGLPPLTQPGVVPGLTLPPSDFVLPPVTTYAAPVVTLDTTYPFSTIQMNSLLTRTPIPSSVASESINITMTADSS
>8168_0:005c4c_{"pub_og_id":"36330at2759","og_name":"golgi_reassembly_stacking_protein_2_","level_taxid":2759,"organism_taxid":"8168_0","organism_name":"Perca_fluviatilis","pub_gene_id":"120551891","description":"A0A6A5E1Y9_PERFL"}
MGLPQSSFLSDGGTCSGYHVHGVQEDSPALRAGLEPFFDFILSIGNTRLNKESDLLKDLLKANVEKAVKLEVYNSKTQRVRELEVIPSNMWGGQGLLGASVRFCSFEGANENVWHVLDVEASSPAALAGLIAHDDFIVGADQVLQDSEDFFSLIEANEGKPLKLLVYNTQTDNCREVVVTPNGAWGGEGSLGCGIGYGYLHRIPTRPAHPNSQNKNVLQSTAIDSSEELVASDHTEVPSVDAWSPSSIGEIDLHQVEGAVQDLCVSSSTQLAVNLDISNTTEAMTPDLSDMVSTNEMGQSSMFVNYGDDSGDQCSFDTSSVDQRPSSPEREEDSDIQETEPEGVIDRVTTTSPSREAADYLTGLEVTTENLSDASIPEVQKNSSEPLSSENTMEEETWKTAACDS
>8897_0:0014b5_{"pub_og_id":"36330at2759","og_name":"golgi_reassembly_stacking_protein_2_","level_taxid":2759,"organism_taxid":"8897_0","organism_name":"Chaetura_pelagica","pub_gene_id":"GORASP2","description":"Golgi_reassembly-stacking_protein_2"}
MLVYSSKTLELRETSVTPSNMWGGQGLLGVSIRFCSFDGANENVWHVLEVEPNSPAALAGLRPHSDYIIGADTVMNESEDLFSLIETHEAKPLKLFVYNTDTDNCREVVITPNSAWGGEGSLGCGIGYGYLHRIPTRPFEEGKKISLPGQLPSASLSPLKDGFTEVQLSSVNPSATLPPGPVGLEQSLSGLSISSPSTTVSNVLSTGVPTVPLLTPQVSQSPTSVPPVNPATTLPGLMPLPAGLPNLTDLSKLNLPAPHILPEIIQPGLPSLPSLPPLNLMGMTPLSMPPKCVPLLPLVTEASTVPTDLLPSITQVGSFSSDPGTAVNVEQTSALTMDSMTPASKATIVDRSSESSTVNEKTPGVTDTQASES
>8897_0:003382_{"pub_og_id":"36330at2759","og_name":"golgi_reassembly_stacking_protein_2_","level_taxid":2759,"organism_taxid":"8897_0","organism_name":"Chaetura_pelagica","pub_gene_id":"GORASP1","description":"Golgi_reassembly-stacking_protein_1"}
MYNKNTVYVLQVQENSPAQQGGLEPFFDFIIAIGHTRLNKENNMLKDLLKANAEKAVKLEVYNIKTMKIREVEVIPSNMWGGQGLLGASVRFCSFQGANEHVWHVLDVEPASPAALAGLQPYTDYVVGSDQILQESEDFFSLIESHEGKPLKLMVYNTEADSIREVVVTPNGAWGGEGSLGCGIGYGYLHRIPTQSVPSKKNPESKPPSPLPEAGTPVPSTNGYTETPLLAPASQSDNSEMVMNLDRSTDQEMSGYSPESSLSPPPPLQRVMDPGFLDMSGTTFPELIDLTKGSNVSSSASSNTPAADGLAGTEQFTLNTDTSAYFDNSTALAPEDVTVPSEGPVKQPELDDPLPSIPPLPSFALPNEISPETPPGTDGDNQETKLILNSESSLTTSPVKPDDEAACEQKEEEAAQDPE
>223781_0:000a0e_{"pub_og_id":"36330at2759","og_name":"golgi_reassembly_stacking_protein_2_","level_taxid":2759,"organism_taxid":"223781_0","organism_name":"Aquila_chrysaetos_chrysaetos","pub_gene_id":"GORASP1","description":"GORASP1"}
MGLGSSSQVPDGGAEGFHVHGVQENSPAQQGGLEPFFDFIIAIGHTRLNKENNMLKDLLKANAEKAVKLEVYNIKTMKIREVEVIPSNMWGGQGLLGASVRFCSFQGANEHVWHVLDVEPASPAALAGLQPHTDYIVGSDQILQESEDFFSLIESHEGKPLKLMVYNTEADSIREVVVTPNGAWGGEGSLGCGIGYGYLHRIPTQSIISKKKPESKPPSPLPEAGTPVPSANGYTETPLLAPTSQSDNSEIVMNLDRSTDQEMSGYSPESSLSPPPPLQRVMDPGFLDMSGISFPELTNFTKVSNVSSSASFNMPAADALVGTEKLMLNNDAPAYFENATALGPEDVTMHSEGSVKQPELDDLLPSIPSLPSFALPNEISSKTTLGTDPNNQETKLLLNSVESSLATTPVKPDDEAACEQKEEAAAQDRE
>223781_0:001334_{"pub_og_id":"36330at2759","og_name":"golgi_reassembly_stacking_protein_2_","level_taxid":2759,"organism_taxid":"223781_0","organism_name":"Aquila_chrysaetos_chrysaetos","pub_gene_id":"GORASP2","description":"Golgi_reassembly-stacking_protein_2"}
MGASQSVEIPGGGTEGYHVLRVQENSPGHRAGLEPFFDFIVSINGSRLNKDNDTLKDLLKANVEKPVKMLVYSSKTLELRETSVTPSNMWGGQGLLGVSIRFCSFDGANENVWHVLEVEPNSPAALAGLRPHSDYIIGADTVMNESEDLFSLIETHEAKPLKLYVYNTDTDNCREVVITPNSAWGGEGSLGCGIGYGYLHRIPTRPFEEGKKISLPGQLPSASLSPLKDGFTEVQLSSVNPPATLPPGSAGLEQSLSGLSISSPSTTVSNVLSTGVPTVPLLPPQVSQSLTSVPPVNPATTLPGLMPLPAGLPNLTDLSKLNLPAPHIVPEIMQPGLPSLPSLPPLNLMGITPLSMPPKCVPLLPLVTEASTVPTDLLPSITQAGSFSVNPGTTVNVEQTSTLTLDSATPTSKATIVDRSSESSAVNEKTSGVTDTQASES
>37003_0:001890_{"pub_og_id":"36330at2759","og_name":"golgi_reassembly_stacking_protein_2_","level_taxid":2759,"organism_taxid":"37003_0","organism_name":"Kryptolebias_marmoratus","pub_gene_id":"GORASP2","description":"GORASP2"}
MGASPSVQIPGGGTEGYHVLRVQDNSPGNRAGLEPYFDFIVSVCDTRLKRDNDTLKELLKKHVEQPVRMLLYNSKTQSVRETSVTPSDAWGGQGLLGVSIRFCSFEGANQNVWHVLEVEPNSPAALAGLRPYVDYIIGADIAMHESEDLFSLVEAHEGKELKLYVYSTDTDNCREVVITPNSDWGGEGSLGCGIGYGYLHRIPTQRLAGDTKAGLPPQPRGEATCPAKDGFTEVHLSAVVPTVPVVVSSSSSSSAGLEQPLVGLSVSSDPTAALNNLPAGAPNRTPASQTLPLPVNAAPTLPGFQPLPGGLPPLPNLPHLNVTLPNVNHVLSPGVGLQHAGFSPLPPLSLPAGVPPVTLPPSDYIYPQIAAKAEAGRAHNPPASSSSIQMNNSLTKAPELLAVTTPGSINITISADSS
>37003_0:0048c5_{"pub_og_id":"36330at2759","og_name":"golgi_reassembly_stacking_protein_2_","level_taxid":2759,"organism_taxid":"37003_0","organism_name":"Kryptolebias_marmoratus","pub_gene_id":"gorasp1a","description":"A0A3Q3BM21_KRYMA"}
MGLSQSLEASEGGTYGYHVHGVQPNSPAEKAGLQPFFDFILSLDNKRLNEENDLLKELLKANMEKAVRMEVYSTKTTRVRELDVVPSNMWGGQGLLGASVRFCSYQGANENVWHVLDVEASSPAALAGLQPYSDYIVGADQVLQDSEDFFSLIEAHEGKPLKLLVYDTQTDTCREVMVTPNGAWGGEGSLGCGIGYGYLHRIPVNPDVSTVKPSSLVPEEKPSPQQPSHGYTEAPLMTSSSQSEDLLDVEQITLQQASLLPPIQRVTDPDSEVTATNPDPLDLMDKLDLSTSSIDMTNTSLAMQEEKEAEISGVAELEDSVLLSLSAENQSESQELVSQSAEDLPAAHTAPDAVSDSGGPSAESSHLVAESTDQRSVLSEPSSSPGLPEEPAEEPPSPSPVDLVPASTLNESTTDSRPPQTSEDAQRSVCESAGSAHQCDHEHGEEEPEETRSE
>37003_0:0049bd_{"pub_og_id":"36330at2759","og_name":"golgi_reassembly_stacking_protein_2_","level_taxid":2759,"organism_taxid":"37003_0","organism_name":"Kryptolebias_marmoratus","pub_gene_id":"LOC108238344","description":"A0A3Q3A370_KRYMA"}
MGGAQSVEIPGGGSEGYHVLRVQENSPGHRAGLEPFFDFIVSINHTRLNKDNDTLKDLLKASVEKPVKMLVYSSKTLELRETTVTPSNLWGGQGLLGVSIRFCSFEGANENVWHVLEVEPNSPAALAGLRPHTDYIIGADTVMNESEDLFSLIESHEGKGLKLYVYNTDTDNCREVVITPNSAWGGDGSLGCGIGYGYLHRIPTRPFEEGKKISFPANSSSEPVSPIKDGFTEVQLSAVAPPPPAPAVSSGLEESLSGLSISSAPPPLPSELQTGLPTVPLLPTSTGPPFTSITPLNPAAAVAFNPASTLPGLMPLSGGLPPLPNLPNLNLPLPDLSSVSVPAPAAGTTVSPLASLPALPALPALNIPGLAPFPPLTTMLPSQLPPLLSHGVAPLAPGSGLPPALAPLTVTAATNPAADAVPPTDADSRKATESPAPTETLMSS
>37003_0:004cd2_{"pub_og_id":"36330at2759","og_name":"golgi_reassembly_stacking_protein_2_","level_taxid":2759,"organism_taxid":"37003_0","organism_name":"Kryptolebias_marmoratus","pub_gene_id":"LOC108230315","description":"A0A3Q3AV81_KRYMA"}
MGLPQSSLLSDGGSNCGYHVHGVQENSPALKAGLEPFFDFILSIGNTRLNKEGDLLRDLLKANVEKGVRLEVYNSKTQRFRELEVTPSNMWGGQGLLGASVRFCSFEGANENVWHVLDVESNSPAALAGLIAYDDFIVGANQVLLDSEDFFSLIEANEGKALKLLVYNTHSDRCREVVVTPNGAWGGEGSLGCGIGYGYLHRIPTHPIQPHVHNKSVLQPRAGSEEVASLGHGEVQVTPLAEGGPSNEAGLSQIEGAEPNSSTNLPTQQAAHTDISSTPEAMPPDLTEVVSISDEGHSSLVANYGDDTGDQCSLDNSSFDQRPSSPEREAKPSAPHTEQDSGLNLTSSTAPSTEAADVSAAAESAPSSPEPQDVDNPAPSISGRTSGEESLEADAAEMTPSLIEED
>219594_0:00095c_{"pub_og_id":"36330at2759","og_name":"golgi_reassembly_stacking_protein_2_","level_taxid":2759,"organism_taxid":"219594_0","organism_name":"Aythya_fuligula","pub_gene_id":"GORASP1","description":"GORASP1"}
MGLGSSSEVPDGGAEGFHVHGVQENSPAQQGGLEPFFDFIIAIGHTRLNKENNMLKDLLKANVEKAVKLEVYNIKTMKIREVEVVPSNMWGGQGLLGASVRFCSFQGANEHVWHVLDVEPASPAAVAGLQPYTDYIVGSDQILQESEDFFSLIESHEGKPLKLMVYNTEADSIREVVVTPNGAWGGEGSLGCGIGYGYLHRIPTQSLSKKKPESKPPSPLPETATPTPSTNGYTETPLLAPTSQSDASEIVMNLDHSTGQEMSGYLPESSLSSPPPLQRVMDPGFLDMSGISLPELPDLTKVSNVSSSASFSMPTVDTLVGTEKFMSNSEPSAYFENATTPNPEDLMMYSEASAKQPELDHLLPTASSLPSFTLPNEISSKTTLGTDSSNQETVLLNSFESSLSTTLTKPDDEETCEQKEEEAAQGHE
>219594_0:0018bd_{"pub_og_id":"36330at2759","og_name":"golgi_reassembly_stacking_protein_2_","level_taxid":2759,"organism_taxid":"219594_0","organism_name":"Aythya_fuligula","pub_gene_id":"GORASP2","description":"GORASP2"}
MGASQSVDIPGGGTEGYHVLRVQENSPGHRAGLEPFFDFIVSINGSRLNKDNDTLKDLLKANVEKPVKMLVYSSKTLELRETSVTPSNMWGGQGLLGVSIRFCSFDGANENVWHVLEVEPNSPAALAGLRPHSDYIIGADTVMNESEDLFSLIETHETKPLKLYVYNTDTDNCREVVITPNSAWGGEGSLGCGIGYGYLHRIPTRPFEEGKKISLPGQLPSASLSPLKDGFTEVQLSSVNPSPALPPGPAGLEQSLSGLSISSPSTTVSNVLSTGVPTVPLLPPQVSQSLTSVPPVNPASTLPGLMPLPAGLPNLTDLSKLNLPAPHIVSEIIQPGLPTLPPLNLMGITPLSMPPKCVPLLPLVTEVSTVPTDLLPSMTQAGSFSVDPGTTVNVEQTSALTLDSATPTSKATIVDKSSESLAVNEKTSGITDTQASES
>109280_0:000c21_{"pub_og_id":"36330at2759","og_name":"golgi_reassembly_stacking_protein_2_","level_taxid":2759,"organism_taxid":"109280_0","organism_name":"Hippocampus_comes","pub_gene_id":"LOC109512804","description":"A0A3Q2Z3T5_HIPCM"}
MGLTQSSEVSDGGTYGYHVHGVQPNSPAEKCGLQPFFDFILSLDHKRLNVENDLLKEVLKANMEKVVSMEVYSTKSMMIRELEVTPSNMWSGQGLLGASVRFCSFQGANENVWHVLDVEASSPAALAGLHPHTDYIVGADHLLQDSEDFFSLIEANEGKQVKLLVYSALTDNCREVVVTPNGAWGGEGSLGCGIGYGYLHRIPARSDITIPKSPEAPAPEERPPPELPNHGFTEAPLMAPSSQSDDVLDSRQVTLQDISLPPPMQSVKDHGSPDSEMAATSPVTADLIDKLDLSMSSVDMNNTSLAMNCDKEDEISGVEVLDGSELHSSKGIIHQEHNSSASVDLTSVLRSSQSDSGVSAKEHSDLNATDIAGSLCESHHSHSPPLGALSPCINPLEPYDEQLCLPATDGCPGESQIHKSPIQETEDQSREETYAHHCEHGDAEDQPQEPKLD
>109280_0:001f79_{"pub_og_id":"36330at2759","og_name":"golgi_reassembly_stacking_protein_2_","level_taxid":2759,"organism_taxid":"109280_0","organism_name":"Hippocampus_comes","pub_gene_id":"LOC109519496","description":"Golgi_reassembly-stacking_protein_2-like"}
MPCCFSNAGHRRLEREVAILASRLVTPNANVILSLRNYCSSQLEAMGLVQGSFLFGGEATSGYHVHGIQDSSPAFKAGLEPFFDFIISIGNTRLSKEGNLLKDLLKANAEKAVKLQVYNIKSQRVRELEVTPGNMWGGQGLLGASVRFCSFEGAAENVWHVLDVEANSPAASAGLLAHVDFIVGADQLLQSSDDFFSLIEANEGKRLKLLVYNTESERCREVVVMPNGAWGGEGSLGCGIGYGYLHRIPIRSLPASVPPPETDDKQGLLLSGSSLSEQHQCGNTQTVDSEALDTHQPNTVLTKDTNCSSVSANHGDGADDQCDVDSLSIPVRSPELDSKHQICEQVQVVGQNKEDGGTEKLPDIEHHQQQTLSFIPVLFIIPEERHVWEGEERRERATSVRLDAAPTPTASQTRVPLQSEGLKMQEKWLWGQMTLNLLL
>109280_0:00224a_{"pub_og_id":"36330at2759","og_name":"golgi_reassembly_stacking_protein_2_","level_taxid":2759,"organism_taxid":"109280_0","organism_name":"Hippocampus_comes","pub_gene_id":"gorasp2","description":"A0A3Q2XBA6_HIPCM"}
MGGSQSVEIPGGGSEGYHVLRVQENSPGHRAGLEPFFDFIVSINNTRLNKDNDTLKDLLKASVEKPVKMLVYSSKTLELRESTVTPSNLWGGQGLLGVSIRFCSFEGANENVWHVLEVEPNSPAALAGLRPHTDYIIGADTVMNEVGDRNRMSRHVALARCHDGSSGRDDCVFFPVQSEDLFSLIESHEGKGLKLYVYNTDTDNCREVVITPNGAWGGEGSLGCGIGYGYLHRIPTRPFEEGKKISFPGNASGEPVGPLKDGFTEVQLSAVTPPPTATTLPSGLEDSLSGLSISTAPPTMPSELQTGLPTVPLLPSSNPSLSPLTPLNPATASFNPATTLPGLMPLPGGLPPLPNLPNLNLPLPDLGAISLAGTSTLMPAGTTVTPLNIPGLASLPPLPAMLPSQLTPLLPQGVAPILPTSTAVAPPASVTVTPASVSVGDVTNPTELQPSSETTLTSS
>109280_0:004830_{"pub_og_id":"36330at2759","og_name":"golgi_reassembly_stacking_protein_2_","level_taxid":2759,"organism_taxid":"109280_0","organism_name":"Hippocampus_comes","pub_gene_id":"LOC109507875","description":"Golgi_reassembly-stacking_protein_2_isoform_X1"}
MGGSTSVQVPGGGSEGYHVLKVQQNSPGDCAGLEPFFDFIIAICDTRLSKDNDTLKDVLERNVDKPTKLVLYSSRTLNVRETEVIPSSLWGGRGLLGISIRFSNFEGARENVWHVLEVEPKSPAAQAGLRPYTDYIVGAETFLDKNDNLFKLIQGYEGRLLKLYVYNTDTVECREVYVRPNCHWGGAGSLGCGIGYGYLHRVPTTPSSKTKFLPPPHDDSSEQVGLTAVIPTVPVNLSTGSEQTDSSLDLVSVQTDILPSPQSVTIPTFTPSSSAPCPPTSCADAAVTQNQASPPAVVQTSSPSQAPSSVINSDSINSSMPGDSSLHPQTV
>134920_0:00096c_{"pub_og_id":"36330at2759","og_name":"golgi_reassembly_stacking_protein_2_","level_taxid":2759,"organism_taxid":"134920_0","organism_name":"Pungitius_pungitius","pub_gene_id":"119209182","description":"Golgi_reassembly-stacking_protein_2-like_isoform_X1"}
MGGAQSVEIPGGGSEGYHVLRVQENSPGHRAGLEPFFDFIVSINNTRLNKDNDTLKDLLKASVEKPVKMLVYSSKTLELRESTVTPSNLWGGQGLLGVSIRFCSFEGANENVWHVLEVEPNSPATLAGLRPHTDYIIGADTVMNESEDLFSLIESHEGKGLKLYVYNTDTDNCREVIITPNSAWGGEGSLGCGIGYGYLHRIPTRPFEEGKKISFPGNSPSEPVSPLKDGFTEVQLSAVSPPGTGPAVPTGLEESLSSLSISSAPPTMPRELQTGLPTVPLLPSTCHALSPLTSQNPATTGFHPGSTLPGLMPLPGGLPPLPNLPNLNLPLPDLSAMSLAGGGTLGSAGGTGPSLAALPPLNFPGLAPLPLLPTMLPSQLPPLLPQGVVPLLPISTSAPTASVTVTAGPAVDPTVPTEAASTELAASTETTLAS
>134920_0:0009b5_{"pub_og_id":"36330at2759","og_name":"golgi_reassembly_stacking_protein_2_","level_taxid":2759,"organism_taxid":"134920_0","organism_name":"Pungitius_pungitius","pub_gene_id":"119209181","description":"Golgi_reassembly-stacking_protein_1-like"}
MGLSQSSEVTEGGTYGYHVHGVQPNSPAQIAGLQPFFDFILSLDNKRLNEESDLLKDVLKANMDRAVMMQVYSTKTTRLRELEVMPSSLWGGQGLLGASVRFCSYYGANENVWHVLDVEARSPAALAELQSHSDYIVGADQVLQDSEDFFSLIEAHEGKPLKLLVYNTETDACREVVVTPNGAWGGEGSLGCGIGYGYLHRIPALPDVSTRKHHTPAPEEEPFPEPPAHGFTQAPLMAPSSQSVDVLDHEHVTLQEAPLPPPIQRVMDPGFSRSKVAATNPESANLTDRLDLSMSSIDMTNTFLTMHEEKEGDISGVEELEDSVLLSSSVDSQTEPQELSSQTAEEHASTDTLSDSGVPPAELSHLITESTDPPGPQCDPSDSQSPPTRDSSRPPEPPAAEAPGLSVENATWPAEEPAEPLDVAHHCSHEEEPPVE
>134920_0:00406e_{"pub_og_id":"36330at2759","og_name":"golgi_reassembly_stacking_protein_2_","level_taxid":2759,"organism_taxid":"134920_0","organism_name":"Pungitius_pungitius","pub_gene_id":"119228659","description":"Golgi_reassembly-stacking_protein_2-like_isoform_X1"}
MGGTQSVEIPGGGSEGYHVLRVQENSPGHRAGLEPFFDFIISICDNRMNKDNDTLKELLKANVERPIQMLLYSSKTRGVRETTVTPSSTWGGHGLLGVSIRFCSFEGANENVWHVLEVEPNSPAALAGLRAHADYIIGTDAVMSESEDLFSVVESHEGKELKLYVYSTDTDNCREVVVTPNGDWGGDGSLGCGIGYGYLHRIPTLPFSEGTKIRLPARTPLGPAASPKDGFAEVHLSAVVPTVPVAVSSPALTGLEQSLASVSVSSHPAASVGDLQTGAAAVPALRHAASSQSAPLSPDPAASIPGLLPWRPGGLPPFPNLPNLSITLPDVGPVLLPGVGGFQHAGLPGVLPAGTLPDFVLPPIAANASPAGTRHSSAAYPSSTIPMNRSLTRTPVPSSGAPSESINITMTADSS
>134920_0:005418_{"pub_og_id":"36330at2759","og_name":"golgi_reassembly_stacking_protein_2_","level_taxid":2759,"organism_taxid":"134920_0","organism_name":"Pungitius_pungitius","pub_gene_id":"119198928","description":"Golgi_reassembly-stacking_protein_1-like_isoform_X1"}
MGLPQSSFLSDGGTHNGYHVHGLQEESPARRAGLEPFFDFILSIGNTRLNKESDLLKDLLKANVEKAVKLEVFNSKSQRVRELEVTPSNMWGGQGLLGASVRFCSFEGANENVWHVLDVEANSPAALAGLIDHDDFIVGADQVLQDSEDFFSLIEANEGKPLKLLVYNTQTDHCREVVVTPNGAWGGDGSLGCGIGYGYLHRIPTRPAQPQSAGTDNSEELLASGHAEQVPSLDAGRPSSVREIDLNPIEGAVQDMCAPSSTQPAVDLDISRGSKAMTPDVSDTVSTNDVAQSSMFAEYGDDSADPCSLDTSSFDQGALSPERVEVADPQEAEQEEVIHQIANTSSSRETGDDLAGLQVAAGSPSDASIPEGQNTSSEPSSSVNVDEEETAETAASHS
>30410_0:0019e5_{"pub_og_id":"36330at2759","og_name":"golgi_reassembly_stacking_protein_2_","level_taxid":2759,"organism_taxid":"30410_0","organism_name":"Lagopus_leucura","pub_gene_id":"122181792","description":"Golgi_reassembly-stacking_protein_2_isoform_X1"}
MGASPSVEIPGGGTEGYHVLRVQENSPGHRAGLEPFFDFIVSINGSRLNKDNDTLKDLLKANVEKPVKMLVYSSKTLELRETSVTPSNMWGGQGLLGVSIRFCSFDGANENVWHVLEVEPNSPAALAGLRPHSDYIIGADTVMNETEDLFSLIETHEAKPLKLYVYNTDTDNCREVVITPNSAWGGEGSLGCGIGYGYLHRIPTRPFEEGKKISLPGQLPSASLSPLKDGFTEVQLSSVNPSPALPPGPAGLEQSLSGLSISSPSTAVSNVLSTAGVPTVPLLPPQVSQSLTSVPPVNPATTLPGLMPLPAGLPNLTDLSKLNLPAPHIVPEMVQPGMPTLPSLPPLNLMGITPPLMPPKCVPLLPLVTEVSTVPTDLLPTMTQAGSFSVDPGTAVNVEQTSPLTLDSATPTSKAAIVDRSSESPAVNEKASGITDTHASES
>30410_0:00311c_{"pub_og_id":"36330at2759","og_name":"golgi_reassembly_stacking_protein_2_","level_taxid":2759,"organism_taxid":"30410_0","organism_name":"Lagopus_leucura","pub_gene_id":"122189406","description":"Golgi_reassembly-stacking_protein_1"}
MGLGSSSELPDGGAEGFHVHGVQENSPAQQGGLEPFFDFIVAIGHTRLNKENNMLKDLLKANAEKAVKLEVYNIKTMKIREVEVVPSNMWGGQGLLGASVRFCSFQGANEHVWHVLDVEPASPAAVGGLQPYSDYIVGSDQILQESEDFFSLVESHEGKPLKLMVYNTEADSIREVVVTPNGAWGGEGSLGCGIGYGYLHRIPTQSIASKKKPESKPPSPLPEAGTPVPSTNGYTEAALLAPTSQSDNSEVLMNLDQSTGQEMSGYSPESSLSPPPPLQRVMDPGFLDMSGISLPELTDLTNVSSISSSASFSMPAAGSFVGTEKLMSNSDPSAYFENTTALSPEDIMKSPEGSARQPELDHLLPTASLPSFTLPNEISSKTALETDPQNQETVLMNSFESSQPTAQVKPDDEVVPEQKGDEAPQRHE
>9103_0:001b71_{"pub_og_id":"36330at2759","og_name":"golgi_reassembly_stacking_protein_2_","level_taxid":2759,"organism_taxid":"9103_0","organism_name":"Meleagris_gallopavo","pub_gene_id":"GORASP1","description":"Golgi_reassembly-stacking_protein_1"}
GGAEGFHVHGVQENSPAQQGGLEPFFDFIIAIGHTRLNKENNMLKDLLKANAEKAVKLEVYNIKTMKIREVEVVPSNMWGGQGLLGASVRFCSFQGANEHVWHVLDVEPASPAAVGGLQPYTDYIVGSDQILQESEDFFSLVESHEGKPLKLMVYNTEADSIREVVVTPNGAWGGEGSLGCGIGYGYLHRIPTQSIVAKKKPESKPPSPLPEAGTPVPSTNGYTEAPLLAPTSQSDSSEVVMNLDQSTGQETSGYSPESSLSPPPPLQRVMDPGFLDMSGISLPELTDLTNVSSISSSASFSMPAAGSFVGTEKLMSNSDPSAYFENTTALSPEDIMKNPEGSARQPDLDHLLPTASSLPSFTLPNEISSKTALQTDPQNQETVLINSFESSLPTAQMKPDDEAGPEQKGEEAAQRHE
>9103_0:001c91_{"pub_og_id":"36330at2759","og_name":"golgi_reassembly_stacking_protein_2_","level_taxid":2759,"organism_taxid":"9103_0","organism_name":"Meleagris_gallopavo","pub_gene_id":"GORASP2","description":"Golgi_reassembly-stacking_protein_2_isoform_X1"}
MLVYSSKTLELRETSVTPSNMWGGQGLLGVSIRFCSFDGANENVWHVLEVEPNSPAALAGLRPHSDYIIGADTVMNETEDLFSLIETHEAKPLKLYVYNTDTDNCREVVITPNSAWGGEGSLGCGIGYGYLHRIPTRPFEEGKKISLPGQLPSASLSPLKDGFTEVQLSSVNPSPPLPPGPAGLEQSLSGLSISSPSTTVSNVLSTAGVPTVPLLPPQVSQSLTSVPPVNPATTLPGLMPLPAGLPNLTDLSKLNLPAPHIVPEMVQPGMPTLPSLPPLNLMGITPPLMPPKCVPLLPLVTEVSTVPTDLLPTMTQAGSFSVDPGTTVNVEQTSPLTLDSASPTSKATIDRSNESSAVNEKASGITDTHASES
>433405_0:00167d_{"pub_og_id":"36330at2759","og_name":"golgi_reassembly_stacking_protein_2_","level_taxid":2759,"organism_taxid":"433405_0","organism_name":"Anarrhichthys_ocellatus","pub_gene_id":"LOC116385180","description":"Golgi_reassembly-stacking_protein_1-like"}
MGLPQSSFLSDGGTHTGYHVHGVQEDSPALRAGLEPFFDFILSIGNTRLSKESDLLKDLLKANVEKAVKLEVYNSKTQRVKELEVIPSNMWGGQGLLGASVRFCSFEGANENVWHVLDVETNSPAALAGLIAHDDFIVGADQVLQDSEDFFSLIEACEGKPLKLLVYNTQTDQCREVVVTPNGAWGGGGSLGCGIGYGYLHRIPTRAAQPQSTVIDNSEVLVASDHTEVPSVDACSHSIVSEIDLSQIEGAVQDMRVPSSTRPAVDLDISNIPKAVTPDFSDTVSTSDMGQSSMFANYGDDSGDQCSFDTSSVDQRPSSPEREEESDIQESEQEDVIDRITNTSLSRETADDLAGLEITTENPSDASIPEVQNSSSEPSGSVNMMEEETAEPAAASDS
>433405_0:001df3_{"pub_og_id":"36330at2759","og_name":"golgi_reassembly_stacking_protein_2_","level_taxid":2759,"organism_taxid":"433405_0","organism_name":"Anarrhichthys_ocellatus","pub_gene_id":"LOC116387862","description":"Golgi_reassembly-stacking_protein_2-like"}
MGGAQSVEIPGGGSEGYHVLRVQENSPGHRAGLEPFFDFIVSINNTRLNKDNDTLKDLLKASVEKPVKMLVYSSKTLELRESTVTPSNLWGGQGLLGVSIRFCSFEGANENVWHVLEVEPNSPAALAGLRPHTDYIIGADTVMNESEDLFSLIESHEGKGLKLYVYNTDTDNCREVIITPNGAWGGEGSLGCGIGYGYLHRIPTRPFEEGKKISFPGNSPSEPMSPLKDGFTEVQLSAVTPPPTAPVIPTGLEDSLSSLSISTAPPTMPRELQTGLPTVPLLPSSTSHALGPLTPNTTGFNPASTLPGLMPLPAGLPPLPNLPNLNLTLPDLSAMSLAGTLSSLGTTVPSLAGLSPLNFPGLSPLPPLPTMLSSQLPPLLPRGVLPLLPVSTSAPTASVTVTAAPAAEPAAVSPTVPTEAASTNATESPAPTETTLTS
>433405_0:001f4b_{"pub_og_id":"36330at2759","og_name":"golgi_reassembly_stacking_protein_2_","level_taxid":2759,"organism_taxid":"433405_0","organism_name":"Anarrhichthys_ocellatus","pub_gene_id":"gorasp1a","description":"Golgi_reassembly-stacking_protein_1-like"}
MGLSQSSEVSEGGTYGYHVHGVQPNSPAQMSGLQPFFDFILSLDNKRLNEENDLLKELLKANMERAVRMQVYSTKTTTLRELEVTPSNMWGGQGLLGASVRFCSYQGANENVWHVLDVEASSPASLAELQPHIDYIVGADQVLQDSEDFFSLIEAHEGKPLKLLVYNTHTDACREVVVTPNGAWGGEGSLGCGIGYGYLHRIPGHLDASTAKPPSPVPEEEPFPELPTHGFTEAPLMAPSSQSVDVLDLEQVTLQEAPLPPPIQRVMNPGFSDSEVAVVNPEPADLADRLDLSMSSIDMTNTSLTMHEEKDGEISGVEELEDSVLLSSSVDSQTATELSSALASTDTLSDSGVPPAELSHLVTESTDPPGSLCESSDSPSSPPRDLSPPEPPAAEPSVPAEDPPCTSPADPPKSAQAVEDATWPVEEPAEPLDVAAAAHHCSHESDEEEPEEPPLE
>433405_0:00259e_{"pub_og_id":"36330at2759","og_name":"golgi_reassembly_stacking_protein_2_","level_taxid":2759,"organism_taxid":"433405_0","organism_name":"Anarrhichthys_ocellatus","pub_gene_id":"gorasp2","description":"Golgi_reassembly-stacking_protein_2"}
MGGSESVEIPGGGTEGYHVLRVQDNSPGRCAGLEPFFDFIISICDTRLNKDNDTLKELLKMNVERPTNMLLYSSKTLAVRETTVTPSNLWGGQGLLGVSIRFCSFEGANESVWHVLEVEPNSPAALAGLRAHADYIIGADTVMNESEDLFSVVETSEGKELKLYVYNTDTDNCHEVVITPNCDWGGDGSLGCGIGYGFLHRIPTLPFLEGKNISVPAQTVSEPATSPKDGLTEVLLSAVIPTVPVAVSSSSSASTGLEQALSGVSVSSNPTTFVSKLQTEAPTVPLLSHFPSSQSATLTVSPAATPPGLIPLPGGLPPFPHLPNLNITLPDVGHVLTPGVGGLQRAGLPPLYMPAGVPGVTLPPSDFVLPPITAHASPAVTLHTSTTYLPSTIQMNSSRTRTPIPSSVATSESINITMTADSS
>8078_0:0017d5_{"pub_og_id":"36330at2759","og_name":"golgi_reassembly_stacking_protein_2_","level_taxid":2759,"organism_taxid":"8078_0","organism_name":"Fundulus_heteroclitus","pub_gene_id":"gorasp2","description":"A0A3Q2PUW1_FUNHE"}
MGASQSVEIPGGGSEGYHVLRVQENSPGHRAGLEPFFDFIVSINNTRLNKDNDTLKDLLKANVEKPVKMLVYSSKTLELRETTVTPSNLWGGQGLLGVSIRFCSFEGANENVWHVLEVEPNSPAALAGLRPHTDYIIGADTVMNESEDLFSLIESHEGKGLKLYVYNTDTDNCREVVITPNGAWGGEGSLGCGIGYGYLHRIPTRPFEEGKKISFPANSSTEPVSPLKDGFTEVQLSAVTPPSSTPAISSGLEDALSGLSVSSAPPPMPSELQTGLPTVPLLPSTSSSSFAPLPPLNPAATAFNPATTLPGLMPLPGGLPPLPNLPNLNLPLPDLSGVSLAGPVSLSSAAGTTVPSLAQLPPLSLPGLGQFPPLLSTPPLFSQTAAPLVLASGPAAAPAASVTVTAAPAAGPITAATEADSTKATESSAPTDTTLTPS
>8078_0:001a58_{"pub_og_id":"36330at2759","og_name":"golgi_reassembly_stacking_protein_2_","level_taxid":2759,"organism_taxid":"8078_0","organism_name":"Fundulus_heteroclitus","pub_gene_id":"LOC105922262","description":"Golgi_reassembly-stacking_protein_2"}
MGGSQSVQIPGGGSEGYHVLRVQEHSPGYHAGLEPFFDFIISVCDTRLNRDNDTLKELLKMNVERSVKMLLYNSRTQTVRETTIRPSNAWGGQGLLGLSIRFCSFERANQNVWHVLEVEPNSPAGLAGLTPYVDYIIGADSAMRESEDLFSLVEAHEGKELKLYVYNTDADNCREVVITPNSDWGGEGSLGCKIGFGYLHRIPTHKEEKKHRSPAQNHNQAPYTPKDGYTEVQLSAVIPTVPVVVSSSAPTGLEQPLSSLSVSSEPTAVLVNPPTGNPIIPPPNHGIPTHTLPLLVNGAATQPGLIALPGGVPAFSSFPNLNTTLPNVAHVLPPVLGIQHEGLPPLNLPAAASSVTPPLDFIYPTVAVNSHPSLHPSSTIRMNGSPTKAPNHSSVSDSGSANFTVTVDSS
>8078_0:004c4d_{"pub_og_id":"36330at2759","og_name":"golgi_reassembly_stacking_protein_2_","level_taxid":2759,"organism_taxid":"8078_0","organism_name":"Fundulus_heteroclitus","pub_gene_id":"LOC105938446","description":"A0A3Q2QNI7_FUNHE"}
MGLPQSSLLSDGGSNSGYHVHGVQEDSPALNAGLEPFFDFILSIGNTRLNKESDLLRDLLKANVEKAVRLEVYSSKTQRVRELEVTPSNMWGGQGLLGASVRFCSFEGANENVWHVLDVEENSPAALAGLIAHDDFIVGADQVLQDSEDFFSLIEANEGKPLKLLVYNTQTDQCREIVVTPNGAWGGEGSLGCGIGYGYLHRIPSHPVHPSVQHRNVPQPTVTDSREEATASARSQVPPLAEGSPCNDAGLTETEGVVLNLSEISPSHEPADDDVSSTPGVVVSDLSEAASTNDEGHSSLFADYADDTRDQCSSDDLSLDQTSLSQREEKEDSQTQQESVLDRSCSLREVADDAATVKDFPESVGTVPEMLNPNLEALSSGPLSEQEMVEAAASAS
>59916_0:002f94_{"pub_og_id":"36330at2759","og_name":"golgi_reassembly_stacking_protein_2_","level_taxid":2759,"organism_taxid":"59916_0","organism_name":"Bactrocera_tryoni","pub_gene_id":"120777236","description":"Golgi_reassembly-stacking_protein_2"}
MGSSHSVEVPGGGTEGYHVLKVQDNSPGQKAGLEAFFDFIVAIAGTRLDQDNDMLKELLRQNVDKPVRLTVYSSKTQTVRELTLTPSKNWGGQGLLGVSIRFCSFEGANENVWHILEVHPNSPAEIAGLRAYSDYVIGADAIRHENDDLFTLIESHEQQPLKMYVYNIDDDACREVTIKPNSNWGGEGALGCGIGYGYLHRIPVQAVASVIKAPTTIEPVHSTNTANTIPPISTNVTPVITPSLPYVPPLTNTFKQPQTNVPTDVSNANVGSENIAVSTTTTASQQPSVFQTYFNPDAIPSTASSGFDTIHNTTTTETQQIGQANASNIASSISTQFSAPVAAPNSQSSQFYVSNVPPPASLFIPGASEQTTSTVAAPQLPYAQATLPPNTPYVSTATVPMYSMATQQQQQYMTAPMALSYPAAQTVPTYPQVQPTAGLYPTQPTPMPPQMYAPQSVPESNATVTGTPQAANVPTTSVTHMQAIQQTFAN
>27457_0:0013ab_{"pub_og_id":"36330at2759","og_name":"golgi_reassembly_stacking_protein_2_","level_taxid":2759,"organism_taxid":"27457_0","organism_name":"Bactrocera_dorsalis","pub_gene_id":"GORS2","description":"GORS2"}
MGSSHSVEVPGGGTEGYHVLKVQDNSPGQKAGLEAFFDFIVAIAGTRLDQDNDMLKELLRQNVDKPVRLTVYSSKTQTVRELTLTPSKNWGGQGLLGVSIRFCSFEGANENVWHILEVHPNSPAEIAGLRAYSDYVIGADAIRHENDDLFTLIESHEQQPLKMYVYNIDDDACREVTIKPNSNWGGEGALGCGIGYGYLHRIPVQAVASVIKAPTTIEPVQSTNTTNTIPPISTNVTPVIAPSLPYVPPLTNTFKQPQTNAPTDVSIANVDSENIAVSTTTTASQQPSVFQTYFNPDAIPSTASSGFDTIHNTTTTETQQIGQANASNIASSISSQFPAPVAAPNSQSSQFYVSNVPPPASLFIPGASEQTTSTVVAAPQLPYAQATLPPNAPYVSTATVPMYSMATQQQQQYMTAPVALSYPSAQTVPTYPQVQPTAGLYPTQPTPMPPQMYAQQSAPESNATVTGTPQAANIPTTSVTHMQAIQQTFAN
>31033_0:0001ab_{"pub_og_id":"36330at2759","og_name":"golgi_reassembly_stacking_protein_2_","level_taxid":2759,"organism_taxid":"31033_0","organism_name":"Takifugu_rubripes","pub_gene_id":"gorasp2","description":"Golgi_reassembly-stacking_protein_2_isoform_X1"}
MGAAPSVEIPGGGQEGYNVLKVHDNSPGHQAGLEPFFDFIISICDTRLNRDNDTLIQLLNMNVERPIKMLLYSSKTLAVRETTVVPSSMWGGQGLIGVSIRFCSFDRANENVWHILEVERDSPAALAGLRAQTDYIIGTDTLMNESDDLFSTVEEYQGKELKLYVYNTETDNCREVLITPNGDWGGDGSLGCSIGYGYLHRVPRLLPGHSRRVRVPSHTSCRTPEGLTEVSLSAVIPTEPIPSTALGQPLLSSNPTVPTVPSSESVPLSFSPTPLLSVVTHTAGGSPPFPNLDSSNMTLTDAGRGDGGLWPLSGTPSDFPSVSATAPPLVAHYTTKTMTKCALQTSVTSSVNITITADCQ
>31033_0:0026f8_{"pub_og_id":"36330at2759","og_name":"golgi_reassembly_stacking_protein_2_","level_taxid":2759,"organism_taxid":"31033_0","organism_name":"Takifugu_rubripes","pub_gene_id":"LOC101069673","description":"Golgi_reassembly-stacking_protein_1-like"}
MGLSQSSFLLDGGTNWGYHVHGVQKGSPALKAGLEPFFDFILSIGNTRLNKDGDLLKDLLKANVEKPVKLEVYNSKTQRMRELEVTPSNMWGGQGLLGASVRFCNFEGASENVWHVLDVEARSPAALAGLIAHTDFIVGADQVLQDSEDFFSLVEAGEGKPLKLLVYNTQSDQCREVVVTPNGAWGGEGSLGCGIGYGYLHRIPTRAAVPATHLSKNVPAPKDSNVEPAVGDHSPPSVAASNPSISEVDLIQTEGAVQHSSTTSPPQPVADLDYTNIPEAATPDLSDMVSSDDIGQSSILANYSAGSGDQERLDTSSVDQRPSSQETEEDLDANEPHEGEPTTPPSDRETTDDPMHVEVTTESPKEPGIPEVPEFNSAASVLADIMEAMSETAAPES
>31033_0:0051a7_{"pub_og_id":"36330at2759","og_name":"golgi_reassembly_stacking_protein_2_","level_taxid":2759,"organism_taxid":"31033_0","organism_name":"Takifugu_rubripes","pub_gene_id":"gorasp1","description":"gorasp1"}
MRSSIGSACRQDGRRLSTASSEVSEGGTYGYHVHGVQPSSPAEKAGLEPFFDFILSLDNRRLNEENDQLKEVLKANMDSLVKMEVYSIKTMQVRELFVVPCNTWGGQGLLGASVRYCSYQGANENVWHVLDVEASSPAALAGLQPHSDYIVGADQLLQDSEDFFSLIEAHEGKPLKLLVYNAQTDACREVMVTPNGAWGGEGSLGCGIGYGYLHRIPAQPAAPTARPAPSAAAPPVPSPEENPPVNLPAHGFTEAPLVAPSSRSEDLLDLDQVTLQEAALPPPIQRVMDPGFSETESAMMTPDPAELIDRLDLSMSSIDMTNTALAMQEEKECEISGVEELEDSTLSSSADNRDDQPVPADLAATDLSSSLTSSVSVSYPDLQPADPPHLHPECVAAPAPASEPSNSPPASTAPPSVADEDPASTPPPADLQFSGMCEPTGDSSPGQEVEEAPAEDTAEPRDEPHSSREHHEEEDPEE
>31033_0:0053a8_{"pub_og_id":"36330at2759","og_name":"golgi_reassembly_stacking_protein_2_","level_taxid":2759,"organism_taxid":"31033_0","organism_name":"Takifugu_rubripes","pub_gene_id":"LOC101074307","description":"LOC101074307"}
MGGSQSVEIPGGGTEGYHVLRVQENSPGHRAGLEPFFDFIVSINNTRLNKDNDTLKDLLKASVEKPVKMLVYSSKTLELREATVTPSNLWGGQGLLGVSIRFCSFEGANENVWHVLEVEPNSPAALAGLRPHTDYIIGADTVMNESEDLFSLIESHEGKGLKLYVYNTDTDNCREVVITPNSAWGGDGSLGCGIGYGYLHRIPTKPFGEGKKISFPGNSASDPISPLKDGFTEVQLSAVTPPPTAPVIPTSLEDSLSGLSITAAPPTMPSELQTGLPTVPLLPSSTSPSFSPLAPLNSAATGFNPATTLPGLMPLAGGLPPLPNLPNLNLPLPDLSSVSLPVGSTVPSLASLPPLNIPGLAPLPSLPTLPTMLPSQLPPVLPQGMPPLLPMSSAAPTASVTVTPREAAAVGPTPPTEAASANAGESPVPTETTQTS
>8167_0:00569d_{"pub_og_id":"36330at2759","og_name":"golgi_reassembly_stacking_protein_2_","level_taxid":2759,"organism_taxid":"8167_0","organism_name":"Perca_flavescens","pub_gene_id":"LOC114549254","description":"A0A484C6M5_PERFV"}
MGLPQSSFLSDGGTCSGYHVHGVQEDSPALRAGLEPFFDFILSIGNTRLNKESDLLKDLLKANVEKAVKLEVYNSKTQRVRELEVIPSNMWGGQGLLGASVRFCSFEGANENVWHVLDVEASSPAALAGLIAHDDFIVGADQVLQDSEDFFSLIEANEGKPLKLLVYNTQTDNCREVVVTPNGAWGGEGSLGCGIGYGYLHRIPTRPAHPNSQNKNVLQSTAIDSSDEPVASDHTEARSVDAWSPSSIGEIDLHQVEGAVKDLCVSSSTQLAVDLDISNTTEAMTPDLSDMVSTNDMGQSSMFVNYGDDSGDQCSFDTSSVDQRPSSPEREEDSDIQETEPEGVIDRVTTTSPSRETADYLTGLEVTTENLSDASIPEVQKTSSEPLSSENTMEEETWKTAACDS
>8167_0:002dd9_{"pub_og_id":"36330at2759","og_name":"golgi_reassembly_stacking_protein_2_","level_taxid":2759,"organism_taxid":"8167_0","organism_name":"Perca_flavescens","pub_gene_id":"gorasp2","description":"A0A484CVE7_PERFV"}
MGGSQSVDIPGGGTEGYHVLRVQENSPGHRAGLEPFFDFLISICDTRLNKDNDTLKELLKMNVEKPIKILLYSSKTLAVRETTVTPSNMWGGHGLLGVSIRFCSFEGANENVWHVLEVEPNSPAALAGLRSHTDYIIGADTVMNETEDLFSVVEAHEGKELKLYVYNTDTDNCREVVITPNCDWGGEGSLGCGIGYGYLHRIPILPFGEGKNISFPAQTPSEPTKDGFTEVHLSAVIPTVPVAVSSSASTGLEQSLAGLSVSSNLTTVVSNLQTGAPTVPLSSHSPSSQSAPLSVDPAATLPGLMPFPGGLPPFPHLPNLNITLPDMGHVLPPGVGGLQHAGLPPLTQPGVVPGPTLPPSDFVLPPFTANAVPAVTLDTTYPFSTIQMNSLLTRTPIPSSVASESINITMTAESS
>8167_0:00322f_{"pub_og_id":"36330at2759","og_name":"golgi_reassembly_stacking_protein_2_","level_taxid":2759,"organism_taxid":"8167_0","organism_name":"Perca_flavescens","pub_gene_id":"gorasp1a","description":"A0A484CQY3_PERFV"}
MGLSQSSEVSEGGTYGYHVHGVQPNSPAEMAGLQPFFDFILSLDNKRLNEENDLLKELLKANMERAVRMEVYSTKTTRVRELEVVPSTLWGGQGLLGASVRFCSYQGANENVWHILDVEPSSPAALAELQPHSDYIVGADQVLQDSEDFFSLIEAHEGKPLKLMVYNTQTDACREVVVTPNGAWGGEGSLGCGIGYGYLHRIPAHPDVLTAKPPNPVPEDEPSPELPTHGFMEAPLVAPSSQSEDVLDLEQVTLQEAPLPPPVRRVMDPGFSDSEGAVVNPDPADLADRLDLSMSSIDMTNTALAMNEEKDGEISGVEELEDSVLLSSSADSQTEPQELSSQAAMDLTSALASTDTLSDSGVTTAEPSHLVTDLPGSLCESSDSLSSPMRELSLPIESLESPAEPSVPAEVPPCPSPVDLLQSSAVDEPMAADSPAQAIEDAAGPAEEPAEPLDMAPAHHCSHESDGNEPEEEPPIE
>8167_0:003359_{"pub_og_id":"36330at2759","og_name":"golgi_reassembly_stacking_protein_2_","level_taxid":2759,"organism_taxid":"8167_0","organism_name":"Perca_flavescens","pub_gene_id":"LOC114565553","description":"A0A484CRG5_PERFV"}
MGGAQSMEIPGGGSEGYHVLRVQENSPGHRAGLEPFFDFIVSINNTRLNKDNDTLKDLLKASVEKPVKMLVYSSKTLELRESTVTPSNLWGGQGLLGVSIRFCSFEGANENVWHVLEVESNSPAALAGLRPHTDYIIGADTVMNESEDLFSLIESHEGKGLKLYVYNTDTDNCREVIITPNSAWGGEGSLGCGIGYGYLHRIPTRPFEEGKKISFPGHSPSEPVSPLKDGFTEVQLSAVSPPTAPAVATGLEETLSGLSISTAPPSMPRELQTGLPTVPLLPSSTSLSPALSPLTPLNPATTGFNPATTLPGLMSLPGGLPPLPNLPNLNLPLPDLSAVSLAGTLPVGTTVPPLAALPHLNLPGLAPLPPLPTLPMLPSQLPPLLPKGMVPLLPTSTPAPTASVTVTAAPEAEPAANPTVATEAASTNATGSPAPTETTLTS
>8845_0:000ce0_{"pub_og_id":"36330at2759","og_name":"golgi_reassembly_stacking_protein_2_","level_taxid":2759,"organism_taxid":"8845_0","organism_name":"Anser_cygnoides","pub_gene_id":"106029989","description":"Golgi_reassembly-stacking_protein_2"}
MGASQSVDIPGGGTEGYHVLRVQENSPGHRAGLEPFFDFIVSINGSRLNKDNDTLKDLLKANVEKPVKMLVYSSKTLELRETSVTPSNMWGGQGLLGVSIRFCSFDGANENVWHVLEVEPNSPAALAGLRPHSDYIIGADTVMNESEDLFSLIETHEAKPLKLYVYNTDTDNCREVVITPNSAWGGEGSLGCGIGYGYLHRIPTRPFEEGKKISLPGQLPSASLSPLKDGFTEVQLSSVNPSPALPPGPAGLEQSLSGLSISSPSTTVSNVLSTGVPTVPLLPPQVSQSLTSVPPVNPATTLPGLMPLPAGLPNLTDLSKLNLPAPHIVPEIIQPGLPTLPSLPPLNLMGITPLSMPPKCVPLLPLVTEVSTVPTDLLPSMTQAGSFSVDPGTTVNVEQTSTLTLDSTTPTSKATIVDKSSESLAVNEKTSGTTDTQASES
>8845_0:000ddd_{"pub_og_id":"36330at2759","og_name":"golgi_reassembly_stacking_protein_2_","level_taxid":2759,"organism_taxid":"8845_0","organism_name":"Anser_cygnoides","pub_gene_id":"106036865","description":"Golgi_reassembly-stacking_protein_1_isoform_X1"}
MSRPCLAPLLFFPKQQQKRAASHSISSLCFPELQDVFGVPVQENSPAQQGGLEPFFDFIIAIGHTRLNKENNMLKDLLKANAEKAVKLEVYNIKTMKIREVEVIPSNMWGGQGLLGASVRFCSFQGANEHVWHVLDVEPASPAAVAGLQPYTDYIVGSDQILQESEDFFSLIESHEGKPLKLMVYNTEADSIREVVVTPNGAWGGEGSLGCGIGYGYLHRIPTQSLSKKKPESKPPSPLPEAGTPAPSTNGYTETPLLAPTSQSDNSEIVMNVDHSTGQEMSGYSPESSLSPPPPLQRVMDPGFLDMSGISLPELPDLTKVSNVSSSASFTMPTVDTLVGTEKFMSNSEPSAYFENATTLNPEDLMMYSEASAKQPELDHLLPTASSLPSFTLPNEISSKTTLGTDSKNEETVLLNSFESSLSTTLTKPDDEEACEQKEEETAQDHE
>13037_0:000cb3_{"pub_og_id":"36330at2759","og_name":"golgi_reassembly_stacking_protein_2_","level_taxid":2759,"organism_taxid":"13037_0","organism_name":"Danaus_plexippus","pub_gene_id":"DPOGS206099"}
MGSSQSSEVPGGGSEGYHILRVQDGSPGQKVNLEPFFDFIVAIENTRLDQDNDTLKTLLKQNIDKTIKMLIYSTKTQSVREVMITPSANWGGQGLLGVSIRFCSFEGANENVWHVLEVHPSSPAELAGLRPFSDYIIGADSIMHESEDLFTLIEAHEGRPLKLYVYNINDDTCREVVITPNHAWGGEGSLGCGIGYGYLHRIPIRNANITQNQIQYNVSTPMVSEQNIQQAMVSGVQSLSVNDETAPLVAQSQVSQPQFLSGVPMVNPGAYNPGIPVSSAPKALEATAIPQESQPPMSQPQSMVSNMAAYSSNLAETTLTNLGSIPSVSNMQPPAPLPNLPGIPMNQPQPYIPIMQNYSQPQATVPIQTMQQAPNLVPTFDMSSFAPIQAPSLGGLPVVTPVSLPGMPSITVSATLPVSTMQEIHQQQVQQQQDLLS
>161584_0:003896_{"pub_og_id":"36330at2759","og_name":"golgi_reassembly_stacking_protein_2_","level_taxid":2759,"organism_taxid":"161584_0","organism_name":"Syngnathus_acus","pub_gene_id":"119136847","description":"Golgi_reassembly-stacking_protein_1-like"}
MGLTQSSDVSDGGTYGYHVHGVQPNSPAEKCGLQPFFDFILSLDHKRLNVENDMLKEVLKANMEKAVSMEVYSTKSMMIRELEVTPSNMWGGQGLLGASVRFCSFQGANENVWHVLDVEASSPAALAGLHSHTDYIVGADQLLQDSEDFFSLIEAHEGKQVKLLVYSALTDDCREVVVTPNGAWGGEGSLGCGIGYGYLHRIPVHPDISTPKTPGPPTPEEKPPPELPNHGFTEAPLMAPSSPSEDVLDLSQLTLQSTSLPPPVMDPGLSDSGVAALSPVPAELLEKLDVSLSSVDMNDTSLALNYEKEEDISGVEALDGSEMHCSKEITHQEQNPPTSVNLASDFGVSAEEPSYLKSTHIGDTFCESSHSHSPPLGSLSPCADSLDPDDEQHPCPPATDVLPGESQIDDSPTQETEDQSKDETRIHQCEHGDTENQLQELKYE
>161584_0:003a08_{"pub_og_id":"36330at2759","og_name":"golgi_reassembly_stacking_protein_2_","level_taxid":2759,"organism_taxid":"161584_0","organism_name":"Syngnathus_acus","pub_gene_id":"119137286","description":"Golgi_reassembly-stacking_protein_2-like_isoform_X1"}
MGGSQSVEIPGGGSEGYHVLRVQENSPGHRAGLEPFFDFIVSINNTRLNKDNDTLKDLLKASVEKPAKMLVYSSKTLELRESTVTPSNLWGGQGLLGVSIRFCSFEGANENVWHVLEVEPNSPAALAGLRPHTDYIIGADTVMNESEDLFSLIESHEGKGLKLYVYNTDTDNCREVVITPNSAWGGEGSLGCGIGYGYLHRIPTRPFEEGKKFSFPGNASGGPISPLKDGFTEVQLSAVTPPPTAHTIPSGLEDSLSGLSITTAPPTMPSELQTGLPTVPLLPSSNPTLSPLAPLNPATATFNPATTLPGLMPLPAGLPPLPNLPNLNLTLPDLGTISLAGTGTLMPGGTTVPPLTAPLNIPGLAPLPPLPTMLPSQLTPLLPQGMAPMLPTSMTVAPSASVTMTPVVASVGDVTIPTELPLLSETTLTSS
>161584_0:0043a5_{"pub_og_id":"36330at2759","og_name":"golgi_reassembly_stacking_protein_2_","level_taxid":2759,"organism_taxid":"161584_0","organism_name":"Syngnathus_acus","pub_gene_id":"119115698","description":"Golgi_reassembly-stacking_protein_2-like_isoform_X1"}
MGGLTSVQVPGGGSEGYHVLKVQKNSPGYCAGLEPFFDFIIAICDTRLSRDNDTIKDILERNVDKPTKLVLYSSRTLDVRETDVIPSSLWGGSGLLGISIRFSNFEGARENVWHVLEVEQNSPAALAGLRPYTDYIIGAESFLDKQNDNLFKLIQAYEGTLLKLYVYNTDTVECRDVFVRPNCKWGGAGSLGCGIGYGYLHRVPTTPSSQSKRLPPPGDTSSEQVSLTAVVATVPDNPGSEEKNVSFDLVDIQTDLLPSPQSVTVPAFTQSSSEHSPPTSCANAAVRQNEESPSTVVQMMSSPSQTPSSVISFDSINNTAPAHSSLHLQAV
>150288_0:003766_{"pub_og_id":"36330at2759","og_name":"golgi_reassembly_stacking_protein_2_","level_taxid":2759,"organism_taxid":"150288_0","organism_name":"Boleophthalmus_pectinirostris","pub_gene_id":"gorasp2","description":"Golgi_reassembly-stacking_protein_2_isoform_X1"}
MGGSQSAEFPGGGTEGYHVLRVHENSPGRKAGLEPFFDFIISVCDMRMNKDNDTLKELLTARVERPVQMLVYSSKTLRVRETTVTPSTVWGGPGLLGITIRFGRFEGVSDSVWHVLEVYQNSPAAEAGLKSNSDYIIGADTSVIEGEDLFSLILKGEGKQLTLYVYNTDRDDCREVVITPDCEWGGEGSLGCSIGYGYLHRIPTHLNSISSETPSESLHIHKNGFTEVPLSGVMSTVPVPVPVSVPVSAVDLPLTSVSVSAEPPASVKSPSQTDIPTVLISNHAPLSDSHAPQLPDLSPPDQCSSVTPEVTSNVSHKGSVNINMSMGL
>150288_0:0042f2_{"pub_og_id":"36330at2759","og_name":"golgi_reassembly_stacking_protein_2_","level_taxid":2759,"organism_taxid":"150288_0","organism_name":"Boleophthalmus_pectinirostris","pub_gene_id":"LOC110170030","description":"Golgi_reassembly-stacking_protein_1-like"}
MGLSQSSFLLDSGANSGYHVHGVQQDSPALKAGLEPFFDFILSIGNTRLNKESDLLKDLLKANVEKAVKLEVYNSKTQRVRELEVTPSNMWGGQGLLGASVRFCSFEGANENVWHVLDVEENSPAALAGLIAFDDYIVGADQVLQESEDFYSLIEANEGKPLKLLVYNIQTEQCREVVVTPNGAWGGEGSLGCGIGYGYLHRIPTHPIQPKSEDEHIMQKNVTEDVEPVSHNQSEVPSNISEIDLSQIKEAVQDLNLPLTMDQNTTSDTTNLPEVTTPDVSEMASTGHMGNSSMFANYGDADSCDQLSLENFSSDPRPSSPEKDEQPDLQGTEEPLNVGDSIAPSTEGPDELGIPTPTKEALCLPEVQSEPSTPDQTEQDLNTVDSDN
>150288_0:004403_{"pub_og_id":"36330at2759","og_name":"golgi_reassembly_stacking_protein_2_","level_taxid":2759,"organism_taxid":"150288_0","organism_name":"Boleophthalmus_pectinirostris","pub_gene_id":"gorasp1a","description":"Golgi_reassembly-stacking_protein_1-like"}
MGLSQSSEVSEGGTYGYHVHGVQPNSAAEKAGLQPYFDFILSLDNKRLNEENELLKEVLKDNMERPIRMEVYSTKTMRVREVEVVPSNMWGGQGLLGASVRFCSYQGANENVWHVLDIEASSPAALAGLQPYNDYIIGADQVLQDSEDFFSLIEAHEGKALKLMVYNTQTDTCREVVVTPNGAWGGEGSLGCGIGYGYLHRIPVQDDALTPKLPTPTSVPEETPSPKESNHGYTETPLMAPSTPSEDILDLEQVSLQTEPLPPPIQRVMDPGFSDTYASELSPDPADLLDKIDLSVSSIDMTNTSLAMHEEKDSEISGVEELDDSELIQNAPELSPQAAMDLTAALSFNGLDSVAPPSESSGLFSESTELSGSLFEASDVALCPTPESLERPTAPLTETEDPPSVSPVDLIPAPAVERAATDVSVSQVDDDTEEPPNLISEVSSEPVTHSELEECALE
>150288_0:004e1d_{"pub_og_id":"36330at2759","og_name":"golgi_reassembly_stacking_protein_2_","level_taxid":2759,"organism_taxid":"150288_0","organism_name":"Boleophthalmus_pectinirostris","pub_gene_id":"LOC110173476","description":"Golgi_reassembly-stacking_protein_2-like"}
MGGSQSVEIPGGGSEGYHVLRVQENSPGHRAGLEPFFDFIVSINDTRLNKDNDTLKELLKASVEKPVKMLVYSSKTLELRESTVTPSNLWGGQGLLGVSIRFCSFEGANENVWHVLEVEPNSPAAIAGLRPHTDYIIGADTVMNESEDLFSLIESHEGKPLKLYVYNTDTDNCREVVITPNSAWGGDGSLGCGIGYGYLHRIPTRPFEEGKKISFPGSPTSEPVSPLKDGFTEVQLSAVTPPATAVSVPSGLEDSLSSLSISSAGPALPGELQTGLPTVPLLPSSTAPSLTPLAPLNPASTSFSSTSTLPGLMPLPAGLPPLPNLNLPDLGAVSLAGGSSLPPAVGTVPPLSSLPPLNLPALANLPPLPAMLPSQLPFLPQSVAPLLPTTTPASVTVSSASELPPAELTAPASPTETLISTETPVSMETQS
>72105_0:002f93_{"pub_og_id":"36330at2759","og_name":"golgi_reassembly_stacking_protein_2_","level_taxid":2759,"organism_taxid":"72105_0","organism_name":"Sebastes_umbrosus","pub_gene_id":"119498393","description":"Golgi_reassembly-stacking_protein_1a"}
MGLTQSSEVSEGGTYGYHVHAVQPNSPADVAGLQPFFDFILSLDNKRLNEENDMLKELLKANVERAVRMEVYSTKTTRVRELEVMPNNMWGGQGLLGASVRFCSYQGANENVWHVLDVEASSPAALAQLEPHSDYIVGADQVLQDSEDFFSLIEAHEGKPLKLLVYNTETDNCREVVVTPNGAWGGEGSLGCGIGYGYLHRIPALPDVSPAKPPTPVPEEDPAPELPTPTHGFTEAPLMAPSSQSEDVLDLEQLTLQEDPLPPPIQRVMDPGFTDSEVAAMNPEPADLADRLDLSVSSIDMTNTSLAMHEEKDGEVSGVEELEDSVLLSSSADSQADPQELSYQAAADLTSALASNDTSSDSGVPPAEPSHLVAESTDLPGSPCEPSVSPSPPIESLDPPAAEPSVPAEDPPCPSPIDLLQSSDAAVDESMADDSPAQAVEDEPAEEPAQPLDVAPAHHCSHESDEEEPEEPEEPEEPEEPEEEEPLE
>72105_0:0031b0_{"pub_og_id":"36330at2759","og_name":"golgi_reassembly_stacking_protein_2_","level_taxid":2759,"organism_taxid":"72105_0","organism_name":"Sebastes_umbrosus","pub_gene_id":"119498776","description":"Golgi_reassembly-stacking_protein_2-like_isoform_X1"}
MGGAQSVEIPGGGSEGYHVLRVQENSPGHRAGLEPFFDFIVSINNTRLNKDNDTLKDLLKASVEKPVKMLVYSSKTLELRESTVTPSNLWGGQGLLGVSIRFCSFEGANENVWHVLEVEPNSPAALAGLRPHTDYIIGADTVMNESEDLFSLIESHEGKGLKLYVYNTDTDNCREVIITPNSAWGGEGSLGCGIGYGYLHRIPTRPFEEGKKISFPGNSPSEPVSPLKDGFTEVQLSAVTPPSTVPAVPTGLEDALSGLSISKAPPTMPRELQTGLPTVPLLPSSTNPALGPLTPLNPATTGFNPATTLPGLLPLPAGLPPLPNLANLNLPLPDLSAMSLAGTLPPGTVPLGLPPLNLPGLAPLPLLPTMLPSQLPPNFPQGVAHFLSNATAAHTASVTVTAAPASEPAADPTVPTEAASTNATESPAPTETTLTS
>72105_0:0035be_{"pub_og_id":"36330at2759","og_name":"golgi_reassembly_stacking_protein_2_","level_taxid":2759,"organism_taxid":"72105_0","organism_name":"Sebastes_umbrosus","pub_gene_id":"119500186","description":"Golgi_reassembly-stacking_protein_2-like"}
MGGSPSVQIPGGGSEGYHVLRVQDNSPGRRAGLEPFFDFIISVCDTRLNKDNDTLKELLKMNVEKPVKMLLYSSKTLAVRETTVTPSNMWGGQGLLGVSIRFCSFEGVNENVWHVLEVAPKSPAALAGLRAHADYIIGADSFMNESEDLFSVVETTEGRELKLYVYNTDADNCREVVIIPNCDWGGEGSLGCGIGYGYLHRIPTLPIEEDKKISFPAQTPSEPVTSPKDDFKEVHLSAVTPNPPVAVSSSALAGIEQSLAGLSVSSNLTTVVNKLQTGAPPVPLPSHVPSSQSTPLSVNPAAILPGLMPLPGGLPPFPRLPNLNITLPDVGHVLQPGVGGLQHTGLPPLTLPGVVPGVTLPPPDFVLPPITANASPAVTLDTTYPSSTIQTNSSLTRTSIPSPVATSETLNIRMTTDSS
>72105_0:0053a7_{"pub_og_id":"36330at2759","og_name":"golgi_reassembly_stacking_protein_2_","level_taxid":2759,"organism_taxid":"72105_0","organism_name":"Sebastes_umbrosus","pub_gene_id":"119480916","description":"Golgi_reassembly-stacking_protein_1-like"}
MGITQSSFLSDGGTYSGYHVHGVQEDSPALRAGLEPFFDFILSIGNTRLNKESDLLKDLLKANVEKAVKLEVYNSKTQRVRELEVIPSNMWGGQGLLGASVRFCSFEGANENVWHVLDVEASSPAALAGLIAHDDFIVGADQVLQDSEDFFSLIEASEGKPLKLLVYNIQTDHCREVVVTPNGAWGGEGSLGCGIGYGYLHRIPTRAAPTDTHSKNVLPSAVIDSSEELGAIDHTEMTPVDAHSPSCEIDLNQIEGAMQDLCVPSPTQSTVDLDISDIPEATTPDLSDTVSTNDMCQSSMFVNYGDDSGDQCSLDTSSFDQRPSSPEREEESDIQETEQEGVIDRITATSPDDLTGLEVTTEILSDASIPEVQDTRSEPSSSVNIIEEETSETAA
>1094192_0:0008c5_{"pub_og_id":"36330at2759","og_name":"golgi_reassembly_stacking_protein_2_","level_taxid":2759,"organism_taxid":"1094192_0","organism_name":"Motacilla_alba_alba","pub_gene_id":"119697378","description":"Golgi_reassembly-stacking_protein_1"}
MGLGSSSEGPGGGAEGFHVHGVQENSPAQQGGLEPFFDFIIAIGHTRLNKENNMLKDLLKANAEKAVKLEVYNIKTMKIREVEVIPSNMWGGQGLLGASVRFCSFQGANEHVWHVLDVEPSSPAALAGLQPYTDYVVGSDQILQESEDFFSLIESHEGKPLKLMVYNTEADSIREVVVTPNGAWGGEGSLGCGIGYGYLHRIPTQSTTSRKKPESKSPTPSPETGTPLPSTNGYTETPLLAPTSQNDSSEAVMNLDHSTEQEMSGYSPESSLSPPPPLRRVMDPGFLDMSGISVSEFTSLTEGSNLSSSASFNMPAAGASVGSETLMPKSEASAYFENTSALDPEGSTLYPEGSGKQPTLDDLLPSIPSLPSLDLPHDISSKTTLGTDADNQESKVLVNSIESSLPTAPETPEHGAASEQKGEAAAQDPE
>1094192_0:00189d_{"pub_og_id":"36330at2759","og_name":"golgi_reassembly_stacking_protein_2_","level_taxid":2759,"organism_taxid":"1094192_0","organism_name":"Motacilla_alba_alba","pub_gene_id":"119702954","description":"Golgi_reassembly-stacking_protein_2_isoform_X1"}
MGASQSIDIPGGGTEGYHVLRVQENSPGHRAGLEPFFDFIVSINGSRLNKDNDTLKDLLKANVEKPVKMLVYSSKTLELRETSVTPSNMWGGQGLLGVSIRFCSFDGANENVWHVLEVEPNSPAALAGLRPHSDYIIGADTVMNESEDLFSLIETHEAKPLKLYVYNTDTDNCREVVITPNSAWGGEGSLGCGIGYGYLHRIPTRPFEEGKKISLPGQLPSASLSPLKDGFTEVQLSSVNPSTTLPPGSAGLEQSLSGLSISSPSTTVSNVLSTGVPTVPLLPPQVSQSLTSVPPVNPATALPGLMPLPAGLPNLTDLSKLNLPAPQIVPEMIQPGLQPLPPLPPLHLMGITPLSVPPKCVPMLPLVTEASTVPTDLLPSITQAGSFTVNPGTPENVEETSALTLDSATPTSRATIVDRSNESSAANEKTAGITDTQASES
>244447_0:000aed_{"pub_og_id":"36330at2759","og_name":"golgi_reassembly_stacking_protein_2_","level_taxid":2759,"organism_taxid":"244447_0","organism_name":"Cynoglossus_semilaevis","pub_gene_id":"LOC103377203","description":"A0A3P8WNJ5_CYNSE"}
MGLPQSSFLSDDGANSGYHVHGVQRDSPALKAGLEPFFDFILSIGNTRLNKENNLLKDLLKANVEKVVRLQLYNSKTQRVREVEVTPSNMWGGQGLLGASVRFCSFEGANENVWHVLDVEPNSPAALAGLIAHDDFIVGADQVLQDSEDFFSLVEASEGKPLKLLVYNNKTDQCREVVVTPNGAWGGEGSLGCGIGYGYLHRIPSRSVETENQSEIIVEPTLTSNTEESLIGAQTEAQLEVECNFSNVNETALNQNEGVVQDLFVPSPTPPPSNIDVSIVSETASPDISTSDLGQVSMLNNYGDETRDQCSLDTSSISQIPQSPPTEAECSDVEKTEQEPGVDAVSPERESADDSVGLEVTSEALSDTNQSETGDTVPGTSPSTSGMEEEEKEEERSEPAATDN
>244447_0:003964_{"pub_og_id":"36330at2759","og_name":"golgi_reassembly_stacking_protein_2_","level_taxid":2759,"organism_taxid":"244447_0","organism_name":"Cynoglossus_semilaevis","pub_gene_id":"GORASP2","description":"GORASP2"}
MGGSSSVQIPGGGTEGFHVLRVQDNSPGHRAGLEPFFDFIISICDTRLNKDNDTLKELLKINVEKPVRLLLYNSKTMAVREATVTPSNMWGGQGLLGVSIRFCSFEGANENVWHVLEVEPNSPAELSGLRPFTDYIIGADSVMNESDNLFSLVESYDGKELKLYVYSTDTDNCREVIITPNSEWGGEGSLGCGIGYGYLHRIPTLPYEEGKRLSLPLQTPSELPASPQDGFTEVHLSAVVPTVPVALSSSSAPRSQQSPPKLSVISNPTAVVSHHTGQQTVPPFFHVSSTQSVPVSVNPALTVPASVPTPAGLQRLPNFNASGPNSSQTFPGKVGFQHPGHPMVPSLNLPNMITGVTLPPTNYAHQPMVTNTVFASTAISTVQQSRALTRTSAPSSVSSSESVNIPMTAETSQ
>244447_0:0046fa_{"pub_og_id":"36330at2759","og_name":"golgi_reassembly_stacking_protein_2_","level_taxid":2759,"organism_taxid":"244447_0","organism_name":"Cynoglossus_semilaevis","pub_gene_id":"LOC103396224","description":"A0A3P8VFQ4_CYNSE"}
MGLSQSSEVSERGTYGYHVHEVQPKSPAEKAGLQPFFDFILCLDNRRLNEEDDLLKELLRANLEKAVRMEVYSTKTTRVRELEVVPSNAWGGQGLLGASVRFCSYQGANENVWHVLDVEPGSPAALASLQPHTDYIVGADHVLQDSEDFFSLVEAAEGKPLKLLVYNTETDSCREVVVTPNRAWGGRGSLGCGIGYGYLHRIPVNLNETTSKPPTPVLEKKPSPKWQMHGFTEAPLMAPSDQGEVDLKLEDFQETSLPPPIQRVMDPDSKVSGFVDRLAPSMSSVDVDHASLAMHEEKYGEISGVEELEDSGLLSSSADDRIEPRTLSSQAAMELISALDSSDMLSDSQEFTHDPVTKSGDFQRLSLPVDAFDTPVVSSLSAENLSCTSSLHVCSSVVDESVTEDSPTELLDVSQSCACERGQEVTKDTHTG
>244447_0:0047fa_{"pub_og_id":"36330at2759","og_name":"golgi_reassembly_stacking_protein_2_","level_taxid":2759,"organism_taxid":"244447_0","organism_name":"Cynoglossus_semilaevis","pub_gene_id":"LOC103396249","description":"A0A3P8WX40_CYNSE"}
MGGSQSVEIPGGGSEGYHVLRVQENSPGHRAGLEPFFDFIVSINNTRLNKDNDTLKDLLKCSVEKPVKMLVYSSKTLQLRESTVTPSNLWGGQGLLGVSIRFCSFEGANENVWHVLEVEPNSPAALAGLRPHTDYIIGADTVMNESEDLFSVIDSHDMKGLKLYVYNTDTDNCREVVITPNSSWGGEGSLGCGIGYGYLHRIPTRPFEEGRKISFPGSNPSDNVSLLKDGFTEVQLSAVTPPPSSVAPTGLDNSLSGMPINAAPPTMPTELQTGLPTVPLLPSATGQSFNPLAPLNPGAAGFTPATTLPGLMTLPGLPPLPNLPNLNLPLPDLSALSLAATSSLPPGTTVPSLAPLPPLNLPGLAPFPPLSTVLPTQVPPLLPQAVAFIPSSTTTTTAAPAATTTVTPTLAASIPDSTPSTEAITTESSAPTDVTPASS
>932674_0:00058f_{"pub_og_id":"36330at2759","og_name":"golgi_reassembly_stacking_protein_2_","level_taxid":2759,"organism_taxid":"932674_0","organism_name":"Corvus_cornix_cornix","pub_gene_id":"GORASP1","description":"Golgi_reassembly-stacking_protein_1"}
MGLGSSSEGPGGGAEGFHVHGVQENSPAQQGGLEPFFDFIIAIGHTRLNKENNMLKDLLKANAEKAVKLEVYNIKTMKIREVEVIPSNMWGGQGLLGASVRFCSFQGANEHVWHVLDVEPSSPAALAGLQPYTDYVVGSDQILQESEDFFSLIESHEGKPLKLMVYNTEADSIREVVVTPNGAWGGEGSLGCGIGYGYLHRIPTQSITSKKKPESKSPSPSPEAGTPVPSTNGYTETPLLAATSQNDSSETVMNLDHATDQEISGYSPESSLSPPPPLQRVMDPGFLDMSGISVSELTSLTEVSSLSPSASFNVPAAAASVGPETLMSNSEASAYFENASTLDIEGVTPYPEGSGKQPTLDDLLPSIPSLPSLDLPHDISSKATLGTDADNQESKLLVNSTESSLTTAPETPEDEAASEQKAEAAAQDPA
>932674_0:0016e1_{"pub_og_id":"36330at2759","og_name":"golgi_reassembly_stacking_protein_2_","level_taxid":2759,"organism_taxid":"932674_0","organism_name":"Corvus_cornix_cornix","pub_gene_id":"GORASP2","description":"Golgi_reassembly-stacking_protein_2"}
MGASQSIDIPGGGTEGYHVLRVQENSPGHRAGLEPFFDFIVSINGSRLNKDNDTLKDLLKANVEKPVKMLVYSSKTLELRETSVTPSNMWGGQGLLGVSIRFCSFDGANENVWHVLEVEPNSPAALAGLRPHSDYIIGADTVMNESEDLFSLIETHEAKPLKLYVYNTDTDNCREVVITPNSAWGGEGSLGCGIGYGYLHRIPTRPFEEGKKISLPGQLPSASLSPLKDGFTEVQLSSVNPSATLPPGSAGLEQSLSGLSISSPSTTVSNVLSTGVPTVPLLPPQVSQSLTSVPPVNPATTLPGLMPLPAGLPNLTDLSKLNLPAPQIAPEIIQPGLQPLPPLPPLHLMGITPLSMPPKCVPVLPLVTEASTVPTDLLPSITQAGSFSVNPGTTENVEETSTLTLDSATPASRATIVDRSNESSTANEKTTGITDTQASES
>8868_0:0005da_{"pub_og_id":"36330at2759","og_name":"golgi_reassembly_stacking_protein_2_","level_taxid":2759,"organism_taxid":"8868_0","organism_name":"Cygnus_atratus","pub_gene_id":"118260633","description":"Golgi_reassembly-stacking_protein_2_isoform_X1"}
MGASQSVDIPGGGTEGYHVLRVQENSPGHRAGLEPFFDFIVSINGSRLNKDNDTLKDLLKANVEKPVKMLVYSSKTLELRETSVTPSNMWGGQGLLGVSIRFCSFDGANENVWHVLEVEPNSPAALAGLRPHSDYIIGADTVMNESEDLFSLIETHEAKPLKLYVYNTDTDNCREVVITPNSAWGGEGSLGCGIGYGYLHRIPTRPFEEGKKISLPGQLPSASLSPLKDGFTEVQLSSVNPSPALPPGPAGLEQSLSGLSISSPSTTVSNVLSTGVPTVPLLPPQVSQSLTSVPAVNPATTLPGLMPLPAGLPNLTDLSKLNLPAPHIVPEIIQPGLPTLPSLPPLNLMGITPLSMPPKCVPLLPLVTEVSTVPTDLLPSMTQAGSFSVDPGTTVNVEQTSTLTLDSTTPTSKAPIVDKSNESLAINEKTSCTTDTQASES
>8868_0:001f64_{"pub_og_id":"36330at2759","og_name":"golgi_reassembly_stacking_protein_2_","level_taxid":2759,"organism_taxid":"8868_0","organism_name":"Cygnus_atratus","pub_gene_id":"118251779","description":"Golgi_reassembly-stacking_protein_1"}
MGLGSSSEVPDGGAEGFHVHGVQENSPAQQGGLEPFFDFIIAIGHTRLNKENNMLKDLLKANAEKAVKLEVYNIKTMKIREVEVIPSNMWGGQGLLGASVRFCSFQGANEHVWHVLDVEPASPAAVAGLQPYTDYIVGSDQILQESEDFFSLIESHEGKPLKLMVYNTEADSIREVVVTPNGAWGGEGSLGCGIGYGYLHRIPTQSLSKKRPGSKPPSPLPEAGTPAPSTNGYTETPLLAPTSQSDNSEIVMNLDHSTGQEMSGYSPESSLSSPPPLQRVMDPGFLDMSGISLPELPDLTKVSNVSSSASFTMPTVDTLVGTEKFMSNSEPSAYFENATTLNPEDLMMYSEASTKQPELDHLLPTASSLPSFTLPNEISSKTTLGTDSKNEETVLLNSFESSLSTTLTKPDDEEACEQKEEEAAQGQE
>158456_0:001219_{"pub_og_id":"36330at2759","og_name":"golgi_reassembly_stacking_protein_2_","level_taxid":2759,"organism_taxid":"158456_0","organism_name":"Betta_splendens","pub_gene_id":"LOC114852895","description":"LOC114852895"}
MGLVQSSFLSDGGANSGYHVHGVQADSPAMRAGLEPFFDFILSIGNTRLNKESDLLKDLLKANMEKAVRLEVYNSKTQRVRELEVTPSNMWGGQGLLGASVRFCSFEGANENVWHVLDVENNSPAALAGLIAHHDYIVGADQVLQDSEDFFSLIEINEGKPLKLLVYNTQTDQCREVVVTPNGAWGGEGSLGCGIGYGYLHRIPTLPAQPSIQKNVGLQSTVTGNNEEFVASDCTEVPSGAERSPSNVSKMDLNQIEEAPQDLTITSPMHSAVHLDDSSIPEAMTPDLSDMVSTHEVSQCSMFANYGNQSGDQCSFADSSVDPSAESFVDLANPKKEELDIPETAHQQALYPNTTSFPSREATDDSLVLEVAAEIPCDPSLSQMQDAAAEQSPSDSVIEEEKSEPDIEDDASVSDSLT
>158456_0:004978_{"pub_og_id":"36330at2759","og_name":"golgi_reassembly_stacking_protein_2_","level_taxid":2759,"organism_taxid":"158456_0","organism_name":"Betta_splendens","pub_gene_id":"LOC114844612","description":"LOC114844612"}
MGLAQSSDVSEGGTYGYHVHGVQPNSPAEKAGLQPFFDFILSLDNRRLNEENDLLKELLKAHMDRAVRMEVFSTKSMSVRELEVVPSSLWGGQGLLGASVRFCSYQGANENVWHVLDVEASSPAALAGLQPYFDYIVGADQVLQDSEDFFSLIEAHEGKPLKLLVYNTQTDACREVIVTPNGAWGGEGSLGCGIGYGYLHRIPANSEVPTVKPSPYPVTTDTPDKETPSSRLLTHGYTEAPLMAPSSLNEDVLDLEQVSLQESPLPPPIQRVMDPGFSDSEVAVINSDATDLLDRLDVSTSSIDMTNTSLTMHEEKDGEISGVEALEDSLFLSSSGSNEPDPQELSSYAAMDLTSAQSSDILYDSGVQQDEPPQNPPINGLPLEPFDPHAERSISGEDLPCPSTVDLLPTPAVEELVAEASYAQSSDDETRPVQFDEYLVHQCSHSEEEEEPEEQHLE
>158456_0:004a03_{"pub_og_id":"36330at2759","og_name":"golgi_reassembly_stacking_protein_2_","level_taxid":2759,"organism_taxid":"158456_0","organism_name":"Betta_splendens","pub_gene_id":"LOC114844618","description":"LOC114844618"}
MGGSQSVEIPGGGSEGYHVLRVQENSPGHRAGLEPFFDFIVSINNTRLNKDNDTLKDLLKASVEKPVKMLVYSSKTLELRESTVTPSNLWGGQGLLGVSIRFCSFEGANENVWHVLEVEPNSPAALAGLRPHTDYIIGADTVMNESEDLFSLIESHEGKGLKLYVYNTDTDNCREVVITPNGSWGGEGSLGCGIGYGYLHRIPTRPFEEGKMISFPGNAPSDPVSPLKDGFTEVQLSAVTPPPTVSTVPTGIENSLSGLSISTAPPTMASELQTGLPTVPLLPSSTSPSLSPLTPLNPASASFNPTTTLPGLMPLPLPNLNLPLPDLSALSLAGTSPLPPSIGTSVPPLAQFPPLNLPGLATLPPLPAMLPSQLPPLLSQGVTPLLPNSTNALSATVTSPVTDPAPAFIPPTDAASTNATESLAPTETTLISS
>158456_0:004e80_{"pub_og_id":"36330at2759","og_name":"golgi_reassembly_stacking_protein_2_","level_taxid":2759,"organism_taxid":"158456_0","organism_name":"Betta_splendens","pub_gene_id":"gorasp2","description":"gorasp2"}
MGGSQSVDIPGGSHGYHVLRVQERSPGHCAGLEPYFDFIISVCDTRLNKDNDTLKELLKMNVERPVRMQLYNSKTMTVRDATVTPSSVWGGQGLLGVSIRFCSFEGANENVWHVLEVEPNSPAALAGLRANTDYIIGADISMSENDDLCSLIEAHDGKELKLYVYNTDTDNCREVLITPNSDWGGEGSLGCGIGYGYLHRIPTLPSSEGNKISCPAQTPNKPAPPSKDGFTEVHLSAVVPTVPVAPTGLERSFAGLSVSYNSTTAYASHQTGAPAVQLHGQAPSSQSLPLSPAPALPGVMPLHGGLLPLSNLPNLNMTLPDMSRVFPPGVGSQHPGLPPLNLPVVPGVMLPPSDFRLPPITANIPPAVTQGVTGPFIQTDSSLTKIPIPSSVATSESIITMSADSS
>9135_0:00021e_{"pub_og_id":"36330at2759","og_name":"golgi_reassembly_stacking_protein_2_","level_taxid":2759,"organism_taxid":"9135_0","organism_name":"Serinus_canaria","pub_gene_id":"GORASP1","description":"Golgi_reassembly-stacking_protein_1"}
MSGKGSHSTAPTSEAGSKLGAAAELQAVANNNKICLLQVQENSPAQQGGLEPFFDFIIAIGHTRLNKENNMLKDLLKANAEKAVKLEVYNIKTMKIREVEVIPSNMWGGQGLLGASVRFCSFQGANEHVWHVLDVEPSSPAALAGLQPYTDYVVGSDQILQESEDFFSLIESHEGKPLKLMVYNTEADSIREVVVTPNGAWGGEGSLGCGIGYGYLHRIPTQSTTSKKKPESKSPSPSPGAGTPLPSTNGYTETPLLAPTSQNDSSEAVMNLDHSTEQEMSGYSPESSLSPPPPLQRVMDPGFLDMSGISVSEFTSLTEASNLSSSASFNMPAAGASVGSETLLPKSEVSAYFENASALDPEGLTPYPVGSGKQPTLDDLLPSIPSLPSLDLPHDISSKTTLGTDADNQESKVLVNSMESSLPTAPETPEHEVASEQKGEAAAQDPE
>9135_0:00053a_{"pub_og_id":"36330at2759","og_name":"golgi_reassembly_stacking_protein_2_","level_taxid":2759,"organism_taxid":"9135_0","organism_name":"Serinus_canaria","pub_gene_id":"GORASP2","description":"Golgi_reassembly-stacking_protein_2"}
MGASQSIDIPGGGTEGYHVLRVQENSPGHRAGLEPFFDFIVSINGSRLNKDNDTLKDLLKANVEKPVKMLVYSSKTLELRETSVTPSNMWGGQGLLGVSIRFCSFDGANENVWHVLEVEPNSPAALAGLRPHSDYIIGADTVMNESEDLFSLIETHEAKPLKLYVYNTDTDNCREVVITPNSAWGGEGSLGCGIGYGYLHRIPTRPFEEGKKISLPGQLPSASLSPLKDGFTEVQLSSVNPSTTLPPGSAGLEQSLSGLSINSPSTTVTNVLNTGVPTVPLLPPQVSQSLTSVPPVNPATTLPGLMPLPAGLPNLTDLSKLNLPAPQIVPEMIQPGLQPLPPLPPLHLMGITPLSMPPKGVPMLPLVTEASTVPTDLLPSITQAGSFSINHGTPENAEETSALTLDSATPTSRATIVDRSNESSAANEITAGITDTQASES
>52670_0:00093d_{"pub_og_id":"36330at2759","og_name":"golgi_reassembly_stacking_protein_2_","level_taxid":2759,"organism_taxid":"52670_0","organism_name":"Austrofundulus_limnaeus","pub_gene_id":"gorasp2","description":"gorasp2"}
MGGSQSVQIPGGGTEGYHVLRVQENSPGNRAGLEPYFDFIISVCDTRLKRDNDTLKELLKTNVELPVKMLLYNSKTQVRETTVTPSNTWGGQGLLGVSIRFCSFEGANQNVWHVLEVEPNSPAALAGLRPYIDYIIGADIAMHESEDLFSLVEAHEGKELKLYVYSTDTDNCREVVITPNSDWGGEGSLGCGIGFGYLHRIPTQRTEDDQKVGLPVQTRGEAAHPTKDGFTEVHLSAVIPTVPVVLSSSTGLEQPLTSLSISSNPTAVNNLPTGAPILPPSNQISPSQAFPLSAHDAPTLSGFQPLPGDLPPLPYMPNPNVTLPNVNHVPPAVGLQHTGFSPLPPLNLPAGVPPVSLPPADYLYPQFAAQAETTHAHNSTSPSASIQMNNSLAKTPNLSSATTSGSINITISADSL
>52670_0:000ae2_{"pub_og_id":"36330at2759","og_name":"golgi_reassembly_stacking_protein_2_","level_taxid":2759,"organism_taxid":"52670_0","organism_name":"Austrofundulus_limnaeus","pub_gene_id":"LOC106513372","description":"LOC106513372"}
MGLPQSSLLSDGGSNCGYHVHGVQENSPAVKAGLEPFFDFILSIGNSRLNKESDLLRDLLKANVEKAVRLEVYNSKTQRVRELEVTPSNMWGGQGLLGASVRFCSFDGANENVWHVLDVASNSPAALAGLVAYDDFIVGANQVLLDSEDFFSLIEANEGKALKLLVYNTQSDQCREVVVTPNGAWGGEGSLGCGIGYGYLHRIPAHPVQPNIQNKSVLQLAVTGGGEEVASLDQAEAHQVTSAESSPSDEAGWSQIEGAAPNLGTLSPTQQKAHLEVSDTPEAITSDGTEVVSTCDEGHSSVANYGDDTGDQCSLDNSSFDQRPSSPEGDDDSGTQHTEQDSGINLTSSTSPSTTSDNAAELKVPTESTKIIPELQDPNNAAPSTSGHTLGEVELQADAADP
>52670_0:000c49_{"pub_og_id":"36330at2759","og_name":"golgi_reassembly_stacking_protein_2_","level_taxid":2759,"organism_taxid":"52670_0","organism_name":"Austrofundulus_limnaeus","pub_gene_id":"LOC106513812","description":"LOC106513812"}
MGGSQSVEIPGGGSEGYHVLRVQENSPGHRAGLEPFFDFIVSINHTRLNKDNDTLKDLLKASVEKPVKMLVYSSKTLELRETTVTPSNLWGGQGLLGVSIRFCSFEGANENVWHVLEVEPNSPAALAGLRPHTDYIIGADTVMNESEDLFSLIESHEGKGLKLYVYNTDTDNCREVVITPNGAWGGDGSLGCGIGYGYLHRIPTRPFEEGKKISFPGNSTSEPVSPLKDGFTEVQLSAVTPPTSTPAVSAGLEDSLSGLSISSAPPTLPSELQTGLPTVPLLPSSTSPSFSSIAPLNPAAATFNPASTLPGLMPLSGGLPLPNLPNLNLPLPDLSTISVPAAVPPLASLPPLNIPGLASFPPLPAMLPSQLPSLLSHGMPPTSSPPPASVTVTAAPVTGPAVDCVPPTDADSRKATELPVPTETSMSS
>52670_0:001961_{"pub_og_id":"36330at2759","og_name":"golgi_reassembly_stacking_protein_2_","level_taxid":2759,"organism_taxid":"52670_0","organism_name":"Austrofundulus_limnaeus","pub_gene_id":"LOC106517917","description":"LOC106517917"}
MGLSQSSDGSEGGTYGYHVHGVQPNSPAEKAGLQPFFDFILSLDNKRLNEENDVLKEILKANVEKAVRVEVYSTKTTRVRELDVVPSNMWGGQGLLGASVRFCSYQGANENVWHVLDVEASSPAALAGLQPYSDYIVGADQVLQDSEDFFSLIEAHEGKPLKLLVYSTQTDACREVLVTPNGAWGGEGSLGCGIGYGYLHRIPADPDVSTPPTVVPEENPSPQPSHGHSEAPAMTSSSQSEGLLDVEQITLQEASLPPPIQRVMDPDSEVTALNPDPSELMDKLDVSTSSIDMTNTSLAMHEEKESEISGVAELENSALLSLSTEHQSAPQELDPRSTKDLPAACAPPDASSDSGGPSAETPHLGAESADQHGCPTEPSSSPSPPEESPLSVADLIPASTLSESPADSSAPQTTEHTEGSTGSAHECEHQHSEEEPDLM
>283035_0:00261d_{"pub_og_id":"36330at2759","og_name":"golgi_reassembly_stacking_protein_2_","level_taxid":2759,"organism_taxid":"283035_0","organism_name":"Sander_lucioperca","pub_gene_id":"gorasp2","description":"Golgi_reassembly-stacking_protein_2"}
MGGSQSVDIPGGGTEGYHVLRVQENSPGHRAGLEPFFDFLISICDTRLNKDNDTLKELLKMNVEKPIKILLYSSKTLAVRETTVTPSNMWGGQGLLGVSIRFCSFEGANENVWHVLEVEPNSPAALAGLRSHTDYIIGADTIMNETEDLFSVVETHEGKELKLYVYNTDTDNSREVVITPNCDWGGEGSLGCGIGYGYLHRIPILPFGEGKNISFPAQTPSEPTKDGFTEVHLSAVIPTVPVAVSSSASTGLEQSLAGLSVSSNLTAVVSNLQTGAPTVPLSSHSPSSQSAPLSVNPAATLTGLMPFPGGLPPFPHLPNLNITLPDMGHVLPPGVGGLQHAGLPPLTQPGVVPGLTLPPSDFVLPPITANAVPAVTLDTTYPLSTIQMNSLLTRTPIPSSVASESINITMTADSS
>283035_0:002900_{"pub_og_id":"36330at2759","og_name":"golgi_reassembly_stacking_protein_2_","level_taxid":2759,"organism_taxid":"283035_0","organism_name":"Sander_lucioperca","pub_gene_id":"LOC116055109","description":"Golgi_reassembly-stacking_protein_2-like"}
MGGAQSMEIPGGGSEGYHVLRVQENSPGHRAGLEPFFDFIVSINNTRLNKDNDTLKDLLKASVEKPVKMLVYSSKTLELRESTVTPSNLWGGQGLLGVSIRFCSFEGANENVWHVLEVEPNSPAALAGLRPHTDYIIGADTVMNESEDLFSLIESHEGKGLKLYVYNTDTDNCREVIITPNSAWGGEGSLGCGIGYGYLHRIPTRPFEEGKKISFPGHCPSEPVSPLKDGFTEVQLSAVSPPPTAPAVPTGLEETLSGLSISTAPPSMPRELQTGLPTVPLLPSSTSLSPALSPLTPLNPATTGFIPATTLPGLMSLPGGLPPLPNLPNLNLPLPDLSAVSLAGTLPVGTTVPPLAALPHLNLPGLAPLPPLPTLPMLPSQLPPLLPQGMVPLLPTSIPAPTASVTVTAAPMAEPAANPTVATEAASTNATESPAPTETTLTS
>283035_0:0029ed_{"pub_og_id":"36330at2759","og_name":"golgi_reassembly_stacking_protein_2_","level_taxid":2759,"organism_taxid":"283035_0","organism_name":"Sander_lucioperca","pub_gene_id":"gorasp1a","description":"Golgi_reassembly-stacking_protein_1a"}
MGLSQSSEVSEGGTYGYHVHGVQPNSPAEMAGLQPFFDFILSLDNKRLNEENDLLKELLKANMEKAVRMDVYSTKTTRVRELEVVPSTMWGGQGLLGASVRFCSYQGANENVWHILDVEPSSPAALAELQPHSDYIVGADQVLQDSEDFFSLIEAHEGKPLKLMVYNTQTDACREVVVTPNGAWGGEGSLGCGIGYGYLHRIPAHPDVATAKPPNPVPEDEPSSELPTHGFMEAPLVAPSSQSEDVLDLEQVTFQEAPLPPPVQRVMDPGFADSEGAVVNPDPADLADRLDLSMSSIDMTNTALAMNEEKDGEISGVEELEDSVLLSSSADSQTEPQELSSQAAMDLTSALASTDTLSDSGVTPAEPSHLVTDLPGSLCESSDSLSSPMCELSLPVESLESPAEPSVPAEVPPCPSPADLLQSSAVDEPMAADSPAQAIEDAAGPAEEPAEPLDMAPAHHCSHESDGKEPEEEPPLE
>283035_0:005daa_{"pub_og_id":"36330at2759","og_name":"golgi_reassembly_stacking_protein_2_","level_taxid":2759,"organism_taxid":"283035_0","organism_name":"Sander_lucioperca","pub_gene_id":"LOC116067147","description":"Golgi_reassembly-stacking_protein_1-like"}
MGLPQSSFLSDGGTYSGYHVHGVQEDSPALRAGLEPFFDFILSIGNTRLNKESDLLKDLLKANVEKAVKLEVYNSKTQRVRELEVIPSNMWGGQGLLGASVRFCSFEGANENVWHVLDVEASSPAALAGLIAHDDFIVGADQVLQDSEDFFSLIEANEGKPLKLLVYNTQTDNCREVVVTPNGAWGGEGSLGCGIGYGYLHRIPTRPAHPNSQNKSVLQSTAIDSSEEELVASDHTEVPSVDAWSPSSISEIDLHQVEGAVQDLCVSSSTQLAVDLDISNTTEAMTQDLSDMVSTNDMGQSSMFVNYGDDSGDQCSFDTSSVDQRPSSPEREEDSDIQETEPGGVIDRVTTTSPSRETADYLTGLEVTTENLSDASIPEVQKPSSEPLSSENTMEEETWKTAASDS
>191418_0:0005c9_{"pub_og_id":"36330at2759","og_name":"golgi_reassembly_stacking_protein_2_","level_taxid":2759,"organism_taxid":"191418_0","organism_name":"Maniola_jurtina","pub_gene_id":"123880864","description":"Golgi_reassembly-stacking_protein_2"}
MGSSQSSEVPGGGSEGYHVLRVQEGSPGQKANLEPFFDFIVAIENTRLDQDNDTLKTLLKQNIDKQIKMLIYSTKTQSVREVMITPSENWGGQGLLGVSIRFCSYEGANENVWHILEVHPSSPAELGGLRPFSDYIIGADSIMHESEDLFTIIEAHEGRALKLYVYNINDDACREVVITPNHNWGGEGSLGCGIGYGYLHRIPIRNSQVAPNQNYIPPSMVPQNIMQQSLVSGVENLNKTNTTPLVSTNQSTLPTVQASQPQFLSGVPMVNPGGHTNPASGIQPNMTGQVSVPSGLSQPPMSQTQSVVSNMAAYSSNLADATLTNLGSIPSVSNMQPPAPLPNLPGIPMNQPQPYIPMMPNYNQPLIPAPAPIQQTSPNLVPTFDMSSFTQAPIQPPPLNSGLPVVTPVSLPGMPSITVSATLPVSTMQEIHQQQVLQQQDLLS
>7282_0:000204_{"pub_og_id":"36330at2759","og_name":"golgi_reassembly_stacking_protein_2_","level_taxid":2759,"organism_taxid":"7282_0","organism_name":"Drosophila_obscura","pub_gene_id":"LOC111071179","description":"Golgi_reassembly-stacking_protein_2"}
MGSSHSIHVPGGGTEGYHVLKVQDNSPGQKAGLEAFFDFIVAIAGTRLDQDNDMLKELLRQNVDKPVRLTVYSSKTQTVRELTLTPSTSWGGQGLLGVSIRFCSFEGANESVWHILEVHPNSPAELAGLRAYSDYVIGADAIRHENDDLFTLIDTHEQQPLKMYVYNLDDDACREVTIKPNTAWGGEGALGCGIGFGYLHRIPVQAVPVPAGSGPATTAAEAAPLLPGGGGGGGHAPAPVAVAGSAVVSPTLPYIPPLANTFGSTNAEIRPPTIEPPAQSLFKTYFNPDETTDALTAALETQATIAEPQAPGNIAAPAPIPAALISHPPPATVAGPLPGVFAPPPPAAAPVVEAQAQSVPPPANIFIPGVYDPSAQHNASVALGGIPAAQLPFPQATAAPPQLPPAAVPMFSTPQQAYMSAPAALSYPAAQTVHSYPQVQPSMGGLFPTQPTPLPPQMVHVFTPPQAQEQSQPSPSGSEQQQQQQQQPATAHAGN
>310571_0:000924_{"pub_og_id":"36330at2759","og_name":"golgi_reassembly_stacking_protein_2_","level_taxid":2759,"organism_taxid":"310571_0","organism_name":"Epinephelus_lanceolatus","pub_gene_id":"LOC117248011","description":"Golgi_reassembly-stacking_protein_2-like_isoform_X1"}
MGGSSSVEIPGGGTEGYHVLRVQENSPGHCAGLEPFFDFIISISDTRLNKDNDTLKELLKMNVERPVKITLYSSKTLAVRETTVTPSNMWGGQGLLGVSIRFCSFEGANENVWHVLEVEPNSPAAVAGLRAHTDYIIGADTVMCEGEDLFSVVETHEGKELKLYVYNTDTDNCREVVITPNCDWGGEGSLGCGIGYGYLHRIPTLPFEEGKKTSFSAQTPSEPVTPPKDGFTEVHLSAVIPTVPVAASSSATTRLEQSLAGLSVSSNLTAVVSDLPTGAPTVPLPSHVPSSQSAPLSVSPASTLPGLMPLPGGLPPFPHLPNLNITLPPGGLQHTGLPPLTLPSVVPGVTLPPPDFVLPPVAANAPPAVTMNTTYPPSAIQMNSSLTRTPVAPSVATPESINITITADSS
>310571_0:003472_{"pub_og_id":"36330at2759","og_name":"golgi_reassembly_stacking_protein_2_","level_taxid":2759,"organism_taxid":"310571_0","organism_name":"Epinephelus_lanceolatus","pub_gene_id":"LOC117264487","description":"Golgi_reassembly-stacking_protein_1-like"}
MGLPQSSFLSDGGTQSGYHVHGVQEGSPAQRAGLEPFFDFVLSIGHTRLNKESDLLKDLLKANVEKAVKLEVYNSKTQRVRELEVIPSNMWGGQGLLGASVRFCSFEGANENVWHVLDVEAGSPATLAGLIAHDDFIVGADQVLQDSEDFFSLIEANEGKPLKLLVYNTQTERCREVVVTPNGAWGGEGSLGCGIGYGYLHRIPTRPAQPNTQNKQAMQSTVIDSNEELVVSDHTEVPSVESCSPSSASEIDVNQTGEAMQDLCVPSPTQPPVDLDISNIPEAMTPDLSDMVSAIDVSQTSTFANYGDNTGDQCSLDTSSLDQRPPSPENEGQSDMQEHVIDLITPSSPSRETVNDLVLLEVNTDNLSFTSVPEVQDTSSEPLSSANILEEESAQTAAPYS
>310571_0:004c7b_{"pub_og_id":"36330at2759","og_name":"golgi_reassembly_stacking_protein_2_","level_taxid":2759,"organism_taxid":"310571_0","organism_name":"Epinephelus_lanceolatus","pub_gene_id":"LOC117271371","description":"Golgi_reassembly-stacking_protein_2-like"}
MGGAQSVEIPGGGSEGYHVLRVQENSPGHRAGLEPFFDFIVSINNTRLNKDNDTLKDLLKASVEKPVKMLVYSSKTLELRESTVTPSNLWGGQGLLGVSIRFCSFEGANENVWHVLEVEPNSPAALAGLRPHTDYIIGADTVMNESEDLFSLIESHEGKGLKLYVYNTDTDNCREVIITPNSAWGGEGSLGCGIGYGYLHRIPTRPFEEGKKISFPGNSPSEPVSPLKDGFTEVQLSAVTPPPTAPAVPTGLEDSLSGLSISTAPLTVPSELQTGLPTVPLLPSSTNPALSPLTPLNPATTGFNPATTLPGLMPLPGGLPPLPNLPNLNLPLPDLSAVSRPGTLPIGAGVPSLAALPPLNIPGLAPLPPLPTMLPSQLPPLLPQGVVPILPTSAAAPPASVTVTAAPVIEPAAPSPEPTVPTEAASTNATESPAPTETTLTS
>310571_0:004c86_{"pub_og_id":"36330at2759","og_name":"golgi_reassembly_stacking_protein_2_","level_taxid":2759,"organism_taxid":"310571_0","organism_name":"Epinephelus_lanceolatus","pub_gene_id":"gorasp1a","description":"Golgi_reassembly-stacking_protein_1a"}
MGLSQSSEVSEGGTYGYHVHGVQPNSPAEMAGLQPFFDFILSLDNKRLNEENDLLKELLKANMERAVKMEVYSTKTTRVRELEVVPSNMWGGQGLLGASVRFCSYQGANENVWHVLDVEPTSPAALAELQPHSDYIVGADQVLQDSEDFFSLIEAHEGKPLKLLVYNTQTDACREVVVTPNGAWGGEGSLGCGIGYGYLHRIPAHPDVSTPKPPTPVPVEEPSLELPELPTHGYMEAPLMAPSSPSEDLLDLEQVTLQEASLPPPIQRVMDPGFSDSEVAVINPDPADLMDRLDLSMSSIDMTNTALAMHEEKEGDISGVEELEDSVLLSSSADSQTHELSSQAAMDLTSALASTDMSDSGVPPAEPSHLLTQSTDPPGSLCEPGYSPSPPVSLPVESLEPPAEPSVPAEDPPRHSSVDLLQSSAGEESMADDSPAQAIEEAPTPAEEPAEPLEPLDVAPAHHCSHEIDEEKPEEEPPLE
>8084_0:0016db_{"pub_og_id":"36330at2759","og_name":"golgi_reassembly_stacking_protein_2_","level_taxid":2759,"organism_taxid":"8084_0","organism_name":"Xiphophorus_hellerii","pub_gene_id":"gorasp1a","description":"Golgi_reassembly-stacking_protein_1-like"}
MGLSQSSEAPEGGTYGYHVHGIQPNSPAERAGLQPFFDFILSLDNKRLSEENEQLKELLKANMERAVRMEVYSTKTAGVRELEVVPSNMWGGQGLLGASVRFCSYQGASENVWHVLDVEAGSPAALAGLQSYSDYIVGADQVLQDSEDFFSLIEAHEGKPLKLLVYNTRTDNCRDVMVTPSGAWGGEGSLGCGIGYGYLHRIPATPGMSTEKPPIPVAEEKSSPQEPTHGYTEAPLMAPSAPSEDLLDVEQITLLDSVVPPPDQTVMDSGLSDSDVAVMSPDPADLLDRLDVSTSSIDMTNTALAMHEEKEGDISGVEELEDSALPSSSAENQSELQEHVSHAAVELTASLAAPDTWSDSGVAPAETSPPRTESADLQSFVVESSGTPSPPLGVLSLPEETFQPFTEEPPCPSPVDLIATAAANEADFQVLGDAQASACESAKPVDYQDGGEEPEKTHFD
>8084_0:00185c_{"pub_og_id":"36330at2759","og_name":"golgi_reassembly_stacking_protein_2_","level_taxid":2759,"organism_taxid":"8084_0","organism_name":"Xiphophorus_hellerii","pub_gene_id":"LOC116722135","description":"Golgi_reassembly-stacking_protein_2-like_isoform_X1"}
MGASQSVEIPGGGSEGYHVLRVQENSPGHRAGLEPFFDFIVSINNNRLNKDNDTLKDLLKANVEKPVKMLVYSSKTLELRETTVTPSNLWGGQGLLGVSIRFCSFEGANENVWHVLEVEPNSPAALAGLRPHTDYIIGADTVMNESEDLFSLIESHEGKGLKLYVYNTDTDNCREVVITPNGSWGGEGSLGCGIGYGYLHRIPTRPFEEGKKISFPANSSSEPVSPLKDGFTEVQLSAVTPPSSTPVVSSGLEDALSGLSISSAPPTMPSELQTGLPTVPLFPSASSSSFAPLPPLNPAAAGFNPATTLPGLMPLPGGLPPLPNLPNLNLPLPDLSAVSLATSSSIPTAAGMTVPPLAQLPPLSLPGLGQFPPLLPNPSLPFVPASSVAAPVTVTATPATVPAAIATTEADATEPSAPTDTTLPPS
>8084_0:001c79_{"pub_og_id":"36330at2759","og_name":"golgi_reassembly_stacking_protein_2_","level_taxid":2759,"organism_taxid":"8084_0","organism_name":"Xiphophorus_hellerii","pub_gene_id":"gorasp2","description":"Golgi_reassembly-stacking_protein_2_isoform_X1"}
MGGSQSVQIPGGGSEGYHVLRVQEHSPGYHARLEPFFDFIISVCDTRLNRDNDTLKELLRVNVERPVKMLLYNSRTQTVRETTITPSNTWGGQGLLGLSIRFCSFERANQNVWHVLEVEPNSPAGLADLRPYVDYIIGADTAMRESEDLFSLVEAHEGKELKLYVYNTDADNCREVIITPNSDWGGDGSLGCKIGFGYLHRIPTLKEEKNSRSPSQNHKASHIPKDGYTEVQLSAVIPTVPVVISSSAPTGLEQPLSSLSVSSEPTAVLVNTPTGIPVIPPPNHAIPKQTHRLPVNGAATQPGLIPVPGAIPAFNNFPNLNATSPEVGHVLPPGRGIQHDGLPPLNLPAAVSSVTPPDFIYPPVAVNSHTAIYPSSTIHMNSSLTKAPSHSSVPNSGAINFTVTVDSS
>8084_0:0050d5_{"pub_og_id":"36330at2759","og_name":"golgi_reassembly_stacking_protein_2_","level_taxid":2759,"organism_taxid":"8084_0","organism_name":"Xiphophorus_hellerii","pub_gene_id":"LOC116712217","description":"Golgi_reassembly-stacking_protein_2-like_isoform_X1"}
MGLPQSSLLSDGGSNSGYHVHGVQEDSPALKAGLEPFFDFILSIGNTRLNKENDLLRDLLKANMEKAVRLEVYNSKTQRVRELEVTPSNMWGGQGLLGASVRFCSFEGVNENVWHVLDVEENSPAALAGLIPHDDFIVGADQVLQDSEDFFSLIEANEGKPLKLLVYNTQTEQCREIVVTPNGAWGGEGSLGCGIGYGYLHRIPSHPVHPNVQNRNVPQPADTSTREVEISSGQSEVPLLSENSPTNEAGLTETEGVMLDWSKISLPKESADIDASISPGAIISDLSEAVPTNDEGHSSMVANYGDDMRDQCSLDDSRFDQKLLSQEREEEEDTHQALQESVANLSGSPREDEADAAALNDATESVGIIPEMQNPNPEVFSSGHHLEQEMTEPDT
>441366_0:004049_{"pub_og_id":"36330at2759","og_name":"golgi_reassembly_stacking_protein_2_","level_taxid":2759,"organism_taxid":"441366_0","organism_name":"Gouania_willdenowi","pub_gene_id":"gorasp1a","description":"Golgi_reassembly-stacking_protein_1-like"}
MGLSQSSDVSDGGTYGYHVHGVQPNSPADKAGLQPYFDFILSLDQRRLNEENDSLKEILKANMERAVKMEVYSIKSTRVRDLEVVPSNMWGGQGLLGASVRFCSYQGANENVWHVLDVEAHSPAALAGLQPHTDYIVGADQVLQDSDDFYSLIEAHEGKALKLLVYSVETDVCRDVVVTPNGAWGGEGSLGCGIGYGYLHRIPLNLEVSPVTPPPVVPEEEPIAPVLPTHGYTETPLMAASTPTEDLLNLDQGALLPPPIQRVMDPGFSDSEAAGAMSADLADLVDRLDLSSSSIDMTDTSLAMHEEKDNDISGVEGLQDSLALSAADDHTHPPTLSPQAAVDFTSPLTGVDISSDSGVQPAETSQLLTEHSDLQTLPTDSESPPVTVSFPPAVSNDAQSEPAADDPPSSSPVDLIPASSSPESCTAEDLQPQASENAEALLEGSAECPDVAAAAAVKLHEEEEEEEEEEESHHE
>441366_0:0041d7_{"pub_og_id":"36330at2759","og_name":"golgi_reassembly_stacking_protein_2_","level_taxid":2759,"organism_taxid":"441366_0","organism_name":"Gouania_willdenowi","pub_gene_id":"LOC114478829","description":"Golgi_reassembly-stacking_protein_2-like_isoform_X1"}
MGGAQSVEIPGGGSEGYHVLRVQENSPGHRAGLEPFFDFIVSINNTRLNKDNDTLKDLLKVSVEKPIKMLVYSSKTLELRESTVTPSNLWGGQGLLGVSIRFCSFEGANENVWHVLEVEPNSPAALAGLRPHTDYIIGADTVMNESEDLFSLIESHEGKGLKLYVYNTDTDNCREVVITPNSSWGGEGSLGCGIGYGYLHRIPTRPFEEGKSISFPGNSPTEPVSPLKDGFTEVKNVQLSAVTPPPTVPVVPSGLEDSLAGLSISSAAPSIPSELQTGLPTVPLLPSTTTPSLSPITPLNPAGAPFNPATTIPGFMPLPAGLPPLPHLPNLNLNLNLPLPDLSAMSLSGSSAAPSLTSLPPLNLPGLTQLPPLLPQGVVPLLPTSISPSPLTFTAAAPIQPGAADSAPSETLPPADVTESSAPTETTSSQ
>441366_0:00491b_{"pub_og_id":"36330at2759","og_name":"golgi_reassembly_stacking_protein_2_","level_taxid":2759,"organism_taxid":"441366_0","organism_name":"Gouania_willdenowi","pub_gene_id":"LOC114454230","description":"Golgi_reassembly-stacking_protein_1-like_isoform_X1"}
MGLWQSSYLLNEGSNCGYHVHGVQNNSPALEAGLEPFFDFIISIGNNRLNRESDMLKDLLKANMEKAVKLEVYNSKTQRVRELEVRPNNMWGGRGLLGASVRFCSFEGAIENVWHVLEVEKNSPASEAGLIAHSDFIVGADQLLQGSEDFFSMIEANEGKPLKLLVYNTQSDQCREVTVTPNGAWEGEGSLGCGIGYGYLHRIPTQAVQPDSPNTNDVQAEVIGHVKEPADHIEVSPVVECSSSSEPSLDKVGKAIEDQFAAPPTQPAVEPDISNVTEASAPDLSDAVSANDEGQSSMIANFGDDSCNQCSLDTSMIDQSASSTVKSEESDIQESEQEQGLEVTASTLPARAAAEDPPNLEVISDNLNITDIAERQDNSPDLSSSS
>441366_0:004d4d_{"pub_og_id":"36330at2759","og_name":"golgi_reassembly_stacking_protein_2_","level_taxid":2759,"organism_taxid":"441366_0","organism_name":"Gouania_willdenowi","pub_gene_id":"gorasp2","description":"Golgi_reassembly-stacking_protein_2"}
MGGSQSVDIPGGGSDGYHVLRVQENSPGHRAGLEPFFDFIISVCDTRLNRDNDTLKELLKMNVERPVKMILYSSKTLSVRETTVVPSSLWGGQGLLGVSIRFCSFAGANENVWHVLDMEPNSPAALAGLRPYADYIIGADAAMNESEDLFSLVETHEEKELKLYVYNTDTDNCREVVITPNSDWGGEGSLGCGIGFGYLHRIPTLPFLEGKKIGFSGKTQNEAALSAQDGFTEVQLSAVVPTVPVDVAATSTGLEHSMAGLSVSSPTAVLNTSQPGAAPVPLPTHITSPQSVSLSMNTASTLPGMMPFPSAVPPFPNIPNLNVPLPDVSHILPPGVGLQPHAGLPPLPSLDLTGVIPGVSLPPPDFTSLPITMKTTPAVTQETTTSPSSSIQMNSSLIEIPITSTNSGSVNITMSMDSS
>48699_0:00040e_{"pub_og_id":"36330at2759","og_name":"golgi_reassembly_stacking_protein_2_","level_taxid":2759,"organism_taxid":"48699_0","organism_name":"Poecilia_latipinna","pub_gene_id":"GORASP2","description":"GORASP2"}
MGASQSVQIPGGGSEGYHVLRVQEHSPGYHARLEPFFDFIISVCDTRLNRDNDTLKELLRVNVERPVKMLLYNSRTQTVRETTITPSNTWGGQGLLGLSIRFCSFERANQNVWHVLEVEPNSPAGLADLRPYVDYIIGADTAMRENEDLFSLVEAHEGKELKLYVYNTDADNCREVIITPNSDWGGDGSLGCKIGFGYLHRIPTLKEEKNSRFPSQNHKASHIPKDGYTEVQLSAVIPTVPVVVSSSAPTGLEQPLSSLSVSSEPTAVLVNTPTGFPIIPPPKDVIPKQTLPVTINGAATQPGLIPLSGAIPAFPNLPNLNTALPEVGHVLPPGLGTQHDALPPLNLPAAVSSVTPSDFIYPPVAVNSHTTIYPSSTIHMNSSLTKAPNHSSVPNSGAINFTVTVDSS
>48699_0:001650_{"pub_og_id":"36330at2759","og_name":"golgi_reassembly_stacking_protein_2_","level_taxid":2759,"organism_taxid":"48699_0","organism_name":"Poecilia_latipinna","pub_gene_id":"LOC106948901","description":"Golgi_reassembly-stacking_protein_2-like"}
MGLPQSSLLSDGGSNSGYHVHGVQEDSPALKAGLEPFFDFILSIGNTRLNKESDLLRDLLKANVEKAVRLEVYNSKTQRVRELEVTPSNMWGGQGLLGASVRFCSFEGVNENVWHVLDVEENSPAALAGLIAHDDFIVGADQVLQDSEDFFSLIEANEGKPLKLLVYNMQTEECREIVVTPNGAWGGEGSLGCGIGYGYLHRIPSHPVHPNVQNRNAPQPADTSSREVETSSGQTEVHLLSENSPTNEAGLPETEGVMLDLSKISLPQESADIDASISPGAIISYSSEAVSTNDEGHSSVVANYGDDMHDQCSFDDSMFDQKLLSQEREEKDEGTHQALQESVANLSGSPREDAEDAAALNDTTESVGIIPEMQNPDPEAFSSGHRLEQEMTEPDASGS
>48699_0:004014_{"pub_og_id":"36330at2759","og_name":"golgi_reassembly_stacking_protein_2_","level_taxid":2759,"organism_taxid":"48699_0","organism_name":"Poecilia_latipinna","pub_gene_id":"LOC106963121","description":"A0A3B3TVX1_9TELE"}
MGASQSVEIPGGGSEGYHVLRVQENSPGHRAGLEPFFDFIVSINNNRLNKDNDTLKDLLKANVEKPVKMLVYSSKTLELRETTVTPSNLWGGQGLLGVSIRFCSFEGANENVWHVLEVEPNSPAALAGLRPHTDYIIGADTVMNESEDLFSLIESHEGKGLKLYVYNTDTDNCREVVITPNGSWGGEGSLGCGIGYGYLHRIPTRPFEEGKKISFPANSSTESVSPLKDGFTEVQLSAVTPPSSTPVVSSGLSISSAPPTMPSELQTGLPTVPLLPSTSSSSFSPLPPLNPAAAGFSPATTLPGLMPLPGGLPPLPNLPNLNLPLPDLSAVSLATSSSIPTAAGTTVPPLAQLPPLSLPGLGQFPPLLPNPPLPFVPPSSVAAPAASVTVTAMPATVPAAIATTEADATEPSAPTDTTLPPS
>48699_0:00431e_{"pub_og_id":"36330at2759","og_name":"golgi_reassembly_stacking_protein_2_","level_taxid":2759,"organism_taxid":"48699_0","organism_name":"Poecilia_latipinna","pub_gene_id":"LOC106964169","description":"A0A3B3TVX1_9TELE"}
MGASQSVEIPGGGSEGYHVLRVQENSPGHRAGLEPFFDFIVSINNNRLNKDNDTLKDLLKANVEKPVKMLVYSSKTLELRETTVTPSNLWGGQGLLGVSIRFCSFEGANENVWHVLEVEPNSPAALAGLRPHTDYIIGADTVMNESEDLFSLIESHEGKGLKLYVYNTDTDNCREVVITPNGSWGGEGSLGCGIGYGYLHRIPTRPFEEGKKISFPANSSTESVSPLKDGFTEVQLSAVTPPSSTPVVSSGLSISSAPPTMPSELQTGLPTVPLLPSTSSSSFSPLPPLNPAAAGFSPATTLPGLMPLPGGLPPLPNLPNLNLPLPDLSAVSLATSSSIPTAAGTTVPPLAQLPPLSLPGLGQFPPLLPNPPLPFVPPSSVAAPAASVTVTAMPATVPAAIATTEADATEPSAPTDTTLPPS
>48699_0:00474c_{"pub_og_id":"36330at2759","og_name":"golgi_reassembly_stacking_protein_2_","level_taxid":2759,"organism_taxid":"48699_0","organism_name":"Poecilia_latipinna","pub_gene_id":"gorasp1","description":"A0A3B3UY70_9TELE"}
MGLSQSSEAPEGGTYGYHVHGIQPNSPAEKAGLQPFFDFILSLDNQRLSEENEQLKELLKANMERAVRMEVYSTKTTGVRELEVVPSNMWGGQGLLGASVRFCSYQGANENVWHVLDVEAGSPAALAGLQSYSDYIVGADQVLQDLEDFFSLIEAHEGKPLKLLVYNTRTDNCRDVMVTPNGAWGGEGSLGCGIGYGYLHRIPATPEMSTEKPSIPVAEEKSSPQEPTHGYTEAPLMAPSTPSGDLLDVEQITLLDSVIPPPPDQTVMDSGLSDLEVAVMSPDPADLLDRLDVSTSSIDMTNTSLAMHEEKEGDISGVEELEDSALPSSSAENQSELLEQVSHAAVELHASLAAPDTWFDSGVAPAETSPPRTESADLQSSVMGTSGTPSPPLGVRSLPVETLQHFAEESPCPSPVDPIATAAANEADFQVLGDVKASASESAEPVDHQSGGGEPEKTHFD
>48701_0:001edb_{"pub_og_id":"36330at2759","og_name":"golgi_reassembly_stacking_protein_2_","level_taxid":2759,"organism_taxid":"48701_0","organism_name":"Poecilia_mexicana","pub_gene_id":"LOC106921044","description":"Golgi_reassembly-stacking_protein_1-like"}
MGLPQSSLLSDGGSNSGYHVHGVQEDSPAMKAGLEPFFDFILSIGNTRLNKESDLLRDLLKANVEKAVRLEVYNSKTQRVRELEVTPSNMWGGQGLLGASVRFCSFEGVNENVWHVLDVEENSPAALAGLIAHDDFIVGADQVLQDSEDFFSLIEANEGKPLKLLVYNTQTEQCREIVVTPNGAWGGEGSLGCGIGYGYLHRIPSHPVHPNVQNRNAPQPADTSSREVETSSGQTEVHLLSENSPTNEAGLPETEGVMLDLSKISLPQESADIDASISPGATISYLSEAVSTNDEGHSSVVANYGDDAHDQCSFDDSMFDQKLLSQEREEKDEGTHQALQDSAANLSGSPREDAEDAAALNDTTESVGIIPEMQNPDPEAFSSGHRLEQEMTEPDASGS
>48701_0:003041_{"pub_og_id":"36330at2759","og_name":"golgi_reassembly_stacking_protein_2_","level_taxid":2759,"organism_taxid":"48701_0","organism_name":"Poecilia_mexicana","pub_gene_id":"gorasp1a","description":"A0A3B3WT14_9TELE"}
MGLSQSSEAPEGGTYGYHVHGIQPNSPAEKAGLQPFFDFILSLDNQRLSEENEQLKELLKANMERAVRMEVYSTKTTGVRELEVVPSNMWGGQGLLGASVRFCSYQGANENVWHVLDVEAGSPAALAGLQSYSDYIVGADQVLQDSEDFFSLIEAHEGKPLKLLVYNTRTDNCRDVMVTPNGAWGGEGSLGCGIGYGYLHRIPATPEMSTEKPSIPVAEEKSSPQEPTHGYTEAPLMAPSTPSGDLLDVEQITLLDSVIPPPDQTVMDSGLSDSEVAVMSPDPADLLDRLDVSTSSIDMTNTSLAMHEEKEGDISGVEELEDSALPSSSAENQSELLEQVSYAAVELHASLAAPDTWSDSGVAPAETSPPRTESADLQSFVMETRGTPSPPLGVRSLPVEALQHFAEEPPCPSPVDPIATAAANEADFQVLGDVKASASESAEPVDHQSGGGEPEKTHFD
>48701_0:00344f_{"pub_og_id":"36330at2759","og_name":"golgi_reassembly_stacking_protein_2_","level_taxid":2759,"organism_taxid":"48701_0","organism_name":"Poecilia_mexicana","pub_gene_id":"LOC106928304","description":"Golgi_reassembly-stacking_protein_2-like_isoform_X1"}
MGASQSVEIPGGGSEGYHVLRVQENSPGHRAGLEPFFDFIVSINNNRLNKDNDTLKDLLKANVEKPVKMLVYSSKTLELRETTVTPSNLWGGQGLLGVSIRFCSFEGANENVWHVLEVEPNSPAALAGLRPHTDYIIGADTVMNESEDLFSLIESHEGKGLKLYVYNTDTDNCREVVITPNGSWGGEGSLGCGIGYGYLHRIPTRPFEEGKKISFPANSSTEPVSPLKDGFTEVQLSAVTPPSSTPVVSSGLEDGLSGLSISSAPPTMPSELQTGLPTVPLLPSTSSFSPLPPLNPAAAGFSPATTLPGLMPLPGGLPPLPNLPNLNLPLPDLSAVSLATSSSIPTAAGTTVPPLAQLPPLSLPGLGQFPPLLPNPPLPFVPPSSVAAPAASVTVTAMPATVPAAIATTEADATEPSAPTDTTLPPS
>48701_0:0041ec_{"pub_og_id":"36330at2759","og_name":"golgi_reassembly_stacking_protein_2_","level_taxid":2759,"organism_taxid":"48701_0","organism_name":"Poecilia_mexicana","pub_gene_id":"GORASP2","description":"GORASP2"}
MGGSQSVQIPGGGSEGYHVLRVQEHSPGYHARLEPFFDFIISVCDTRLNRDNDTLKELLRVNVERPVKMLLYNSRTQTVRETTITPSNTWGGQGLLGLSIRFCSFERANQNVWHVLEVEPNSPAGLADLRPYVDYIIGADTAMRESEDLFSLVEAHEGKELKLYVYNTDADNCREVIITPNSDWGGDGSLGCKIGFGYLHRIPTLKEEKNSRFPSQNHKASHIPKDGYTEVQLSAVIPTVPVVVSSSAPTGLEQPLSSLSVSSEPTAVLVNTPTGFPIIPPPNHVIPKQTLPVTVNGAATQPGLIPLSGAIPAFPNLPNLNAALPEVGHVLPPGLGTQHDGLPPLNLPAAVSSVTPSDFIYPPVAVNSHTTIYPSSTIHMNSSLTKAPNHSSVPNSGAINFTVTVDSS
>48701_0:0058a8_{"pub_og_id":"36330at2759","og_name":"golgi_reassembly_stacking_protein_2_","level_taxid":2759,"organism_taxid":"48701_0","organism_name":"Poecilia_mexicana","pub_gene_id":"LOC106909802","description":"A0A3B3WKP1_9TELE"}
MGASQSVETPGGGSEGYHVLRVQENSPGHRAGLEPFFDFIVSINNNRLNKDNDTLKDLLKANVEKPVKMLVYSSKTLELRETTVTPSNLWGGQGLLGVSIRFCSFEGANENVWHVLEVEPNSPAALAGLRPHTDYIIGADTVMNESEDLFSLIESHEGKGLKLYVYNTDTDNCREVVITPNGSWGGEGSLGCGIGYGYLHRIPTRPFEEGKKISFPANSSTEPVSPLKDGFTEVQLSAVTPPSSTPVVSSGLEDGLSGLSISSAPPTMPSELQTGLPTVPLLPSTSSFSPLPPLNPAAAGFSPATTLPGLMPLPGGLPPLPNLPNLNLPLPDLSAVSLATSSSIPTAAGTTVPPLAQLPPLSLPGLGQFPPLLPNPPLPFVPPSSVAAPAASVTVTAMPATVPAAIATTEADATEPSAPTDTTLPPS
>28584_0:001b2f_{"pub_og_id":"36330at2759","og_name":"golgi_reassembly_stacking_protein_2_","level_taxid":2759,"organism_taxid":"28584_0","organism_name":"Drosophila_suzukii","pub_gene_id":"LOC108012366","description":"LOC108012366"}
MGSSHSINVPGGGTEGYHVLKVQDNSPGQKAGLEAFFDFIVAIAGTRLDQDNDMLKELLRQNVDKPVRLTVYSSKTQTVRELTLTPSNSWGGQGLLGVSIRFCSFEGANESVWHILEVHPNSPAELAGLRAYSDYVIGADAIRHENDDLFTLIETHEQQPLKMYVYNLDDDACREVTIKPNTAWGGEGALGCGIGFGYLHRIPVQADPVAGGSTPSAAVESSAPLLTAPGGGAAPAGVPVTTAGSAVVAPTLPYIPPLANTFGSTNAEVRPPTIEPPAQSLFKTYFNPDEATDALTAALETQANIAEPVPNPAPVADVSVAQVQVPAPAQPLPPPANIYIPGVFDPSTQQNATFVGIPAAQLPFPQATAAPAAVPMFSAPQQAYMSAPAALSYPAGAQTVPSYPQVQPSMGGLFPTQPTPLPPQMAHVFAPPVPPQSSAAPVADNEPSGPAIHQAGN
>7227_0:001dd8_{"pub_og_id":"36330at2759","og_name":"golgi_reassembly_stacking_protein_2_","level_taxid":2759,"organism_taxid":"7227_0","organism_name":"Drosophila_melanogaster","pub_gene_id":"Grasp65","description":"Grasp65"}
MGSSHSIHVPGGGTEGYHVLKVQDNSPGQKAGLEAFFDFIVAIAGTRLDQDNDMLKELLRQNVDKPVRLTVYSSKTQTVRELTLTPSNNWGGQGLLGVSIRFCSFEGANESVWHILEVHPNSPAELAGLRAYSDYVIGADAIRHENDDLFTLIETHEQQPLKMYVYNLDDDACREVTIKPNTAWGGEGALGCGIGFGYLHRIPVQAEPVTSSSAAVPAAAAAESTAPLLTAGGAAPAGAQVAQVVSPTLPYIPPLANTFGSTNAEVRPPTIEPPAQSLFKTYFNPDEATDALTAALESQATIAEPVSVPAPPAVADVSVAQPQVQVPAPAQPLPPPANIFIPGVFDPSTQQNANALGGIPAAQLPFPQATAAPAAVPMFSAPQQAYMSAPAALSYPAGAQTVPSYPQVQPSMGGLFPTQPTPLPPQMAHVFAPPVPPQAGAAPAAGNDELSGPAVNQAGN
>7243_0:001fe3_{"pub_og_id":"36330at2759","og_name":"golgi_reassembly_stacking_protein_2_","level_taxid":2759,"organism_taxid":"7243_0","organism_name":"Drosophila_teissieri","pub_gene_id":"122616507","description":"Golgi_reassembly-stacking_protein_2"}
MGSSHSIHVPGGGTEGYHVLKVQDNSPGQKAGLEAFFDFIVAIAGTRLDQDNDMLKELLRQNVDKPVRLTVYSSKTQTVRELTLTPSNNWGGQGLLGVSIRFCSFEGANESVWHILEVHPNSPAELAGLRAYSDYVIGADAIRHENDDLFTLIETHEQQPLKMYVYNLDDDACREVTIKPNTAWGGEGALGCGIGFGYLHRIPVQAEPVPTSSAAAPASAVESSALLLTAGGGAPAVAPAAYAGSAVVAPTLPYIPPLANTFGTTNAEVRPPTIEPPAQSLFKTYFNPDEATDALTAALETQATIAEPVPAPPAVADVSVAQPQVQVPAPAQQLPPPANIFIPGVFDPSTQQNATLGGIPAAQLPFPQATAAPAAVPMFSAPQQSYMSAPAALSYSAGAQTVPSYPQVQPSMGGLFPTQPTPLPPQMAHVFAPPVPPQAATAPAAGNDESSGPAVNQAGN
>481459_0:003ea0_{"pub_og_id":"36330at2759","og_name":"golgi_reassembly_stacking_protein_2_","level_taxid":2759,"organism_taxid":"481459_0","organism_name":"Gasterosteus_aculeatus_aculeatus","pub_gene_id":"120833661","description":"Golgi_reassembly-stacking_protein_2-like_isoform_X1"}
MGGTQSVEIPGGGNEGYHVLRVQENSPGHCAGLEPFFDFIISICDNRMNKDNDTLKELLRANVERPIKMLLYSSKTLGVRETTVTPSSVWGGNGLLGVSIRFCSFEGANENVWHVLEVEPNSPAALAGLRAHADYVIGADAVMSESEDLFSVVETYEGKELKLYVYNTDTDNCREVVVTPNCDWGGDGSLGCGIGYGYLHRIPTLPFSESKKIRFSARTPGGAATSPRDGFTEVHLSAVVPTVPVAVSSSASTGFEESLASVSVSSNPTAVVGDLRTGAAAVPALRHASFSQNAPSSPDPAATLPGLIPWRPGGLPPFPHLPNLNITLPDVGPVLLPGFGGFQHAGLPGVVPAASDFVLPPIAANASPAGTLNSSAAYPSSTTPMNTSLTRTPLPSSGPTCESINITMTADS
>481459_0:0051fb_{"pub_og_id":"36330at2759","og_name":"golgi_reassembly_stacking_protein_2_","level_taxid":2759,"organism_taxid":"481459_0","organism_name":"Gasterosteus_aculeatus_aculeatus","pub_gene_id":"120811923","description":"Golgi_reassembly-stacking_protein_1-like_isoform_X1"}
MGLPQSSFLSDGGTHSGYHVHGLQEESPARRAGLEPFFDFILSIGNTRLNKESDLLNYLLKANVEKAVKLEVFNSKSQRVRELEVIPSNMWGGQGLLGASVRFCSFEGANENVWHVLDVEANSPAALAGLIDHDDFIVGADQVLQDSEDFFSLIEANEGKPLKLLVYNTQTDHCREVVVTPNGAWGGEGSLGCGIGYGYLHRIPTRPAPPQSTGTDDGEELVASGHAEQVPPSAAGRPSAVREIDLNPMEGAVQDMRAPSSTQLAVDLDISSGSKAVTPDVSDTVSTNDTGQSSMFADYGDDSSDPCSLDISSFDQRPLSPEREEESDPREAEQKEVTHQIANTSLSRETGDDLAGLEVATEDPSDASIPEVQNTRSEPSVNVIEEETAASHC
>481459_0:000998_{"pub_og_id":"36330at2759","og_name":"golgi_reassembly_stacking_protein_2_","level_taxid":2759,"organism_taxid":"481459_0","organism_name":"Gasterosteus_aculeatus_aculeatus","pub_gene_id":"120815988","description":"Golgi_reassembly-stacking_protein_1-like"}
MGLSQSSEVTEGGTYGYHVHGVQPNSPAQMCGLQPFFDFILSLDNKRLNEESDLLKDVLKANTERAVMMQVYSTKTTRLRELEVMPSSLWGGQGLLGASVRFCSYYGANENVWHVLDVEANSPAGLAELQPHSDYIVGADQVLQDSEDFFSLIEAHEGKPLKLLVYNTETDACREVVVTPNGAWGGEGSLGCGIGYGYLHRIPALPDVSTGKNHTPAPEEEPVPELPTHGFTEAPLMAPSSQSVDVLDLQQEAPLPPPIQRVMDPGFSQSKVTVTNSEPANLTDRLDLSMSSIDMTNTFLTMHEEKEGEISGVEELEDSVLLSSSVDSQAEPQELSSQTAEEHASTDTLSDSGVPPAELSHLVTESTDPSGSQSPPTRDSSEPPGPAEDSPARASEDATWPAEEPAEPLDAADHCSHESAGEE
>481459_0:000b1c_{"pub_og_id":"36330at2759","og_name":"golgi_reassembly_stacking_protein_2_","level_taxid":2759,"organism_taxid":"481459_0","organism_name":"Gasterosteus_aculeatus_aculeatus","pub_gene_id":"120815610","description":"Golgi_reassembly-stacking_protein_2-like"}
MGGAQSVEIPGGGSEGYHVLRVQENSPGHRAGLEPFFDFIVSINNTRLNKDNDTLKDLLKASVEKPLKMLVYSSKTLELRESTVTPSNLWGGQGLLGVSIRFCSFEGANENVWHVLEVEPNSPATLAGLRPHTDYIIGADTVMNESEDLFSLIESHEGKGLKLYVYNTDTDNCREVIITPNSAWGGEGSLGCGIGYGYLHRIPTRPFEEGKKISFPGNSPSEPVSPLKDGFTEVQLSAVSPSATGPAVPAGLEDSLSSLSISSAPPIMPRELQTGLPTVPLLPSTSHALSPLTPQNPAPTGFHPGSTLPGLLPLPGGLPPLPNLPNLNLPLPDLSAMSLAGGGALGSTGSAVPSLAAFPPLNFPGLAPLPLLPTMLPSQLPPLLPQGGVPLLPGSTSAPTASVTAASTAAPAVDPTVPTESAASTETTSTS
>7237_0:003617_{"pub_og_id":"36330at2759","og_name":"golgi_reassembly_stacking_protein_2_","level_taxid":2759,"organism_taxid":"7237_0","organism_name":"Drosophila_pseudoobscura","pub_gene_id":"LOC4813046","description":"uncharacterized_protein"}
MGSSHSIHVPGGGTEGYHVLKVQDNSPGQKAGLEAFFDFIVAIAGTRLDQDNDMLKELLRQNVDKPVRLTVYSSKTQTVRELTLTPSTSWGGQGLLGVSIRFCSFEGANESVWHILEVHPNSPAELAGLRAYSDYVIGADAIRHENDDLFTLIDTHEQQPLKMYVYNLDDDACREVTIKPNTAWGGEGALGCGIGFGYLHRIPVQAVPVPASSASVATAAEAAPLLTSGGGPAPAPVAVAGSAVVSPTLPYIPPLANTFASTNAEIRPPTIEPPAQSLFKTYFNPDESTDALTAALETQATIGEPQLPAPSGNIPAPAPIPAALIAHPPPATVAGPLAGVFAPPPPAAAPAVVEAQAHSVPPPANIFIPGVYDPNTQHNASVALGGIPAAQLPFPQATAAPPQLPPAAVPMFSTSQQAYMSAPAALSYPAAQTVPSYPQVQPSMGGLFPTQPTPLPPQMAHVFSPPQAQSQPPPSGSEQQQQPATTQAGN
>7229_0:000de6_{"pub_og_id":"36330at2759","og_name":"golgi_reassembly_stacking_protein_2_","level_taxid":2759,"organism_taxid":"7229_0","organism_name":"Drosophila_miranda","pub_gene_id":"LOC108152135","description":"Golgi_reassembly-stacking_protein_2"}
MGSSHSIHVPGGGTEGYHVLKVQDNSPGQKAGLEAFFDFIVAIAGTRLDQDNDMLKELLRQNVDKPVRLTVYSSKTQTVRELTLTPSTSWGGQGLLGVSIRFCSFEGANESVWHILEVHPNSPAELAGLRAYSDYVIGADAIRHENDDLFTLIDTHEQQPLKMYVYNLDDDACREVTIKPNTAWGGEGALGCGIGFGYLHRIPVQAVPVPASSASVATAAEAAPLLTSGGGPAPAPVAVAGSAVVSPTLPYIPPLANTFASTNAEIRPPTIEPPAQSLFKTYFNPDESTDALTAALETQATIGEPQLPAPSGNIPAPAPIPAALIAHPPPATVAGPLAGVFAPPPPAAAPAVVEAQTQSVPPPANIFIPGVYDPNTQHNASVALGGIPAAQLPFPQATAAPPQLPPAAVPMFSTSQQAYMSAPAALSYPAAQTVPSYPQVQPSMGGLFPTQPTPLPPQMAHVFSPPQAQSQPPPSGSEQQQQPATTQAGN
>8083_0:0015e7_{"pub_og_id":"36330at2759","og_name":"golgi_reassembly_stacking_protein_2_","level_taxid":2759,"organism_taxid":"8083_0","organism_name":"Xiphophorus_maculatus","pub_gene_id":"gorasp1a","description":"M4AKL3_XIPMA"}
MGLSQSSEAPEGGTYGYHVHGIQPNSPAERAGLQPFFDFILSLDNKRLSEENEQLKELLKANMERAVRMEVYSTKTAGVRELEVVPSNMWGGQGLLGASVRFCSYQGASENVWHVLDVEAGSPAALAGLQSYSDYIVGADQVLQDSEDFFSLIEAHEGKPLKLLVYNTRTDNCRDVMVTPSGAWGGEGSLGCGIGYGYLHRIPATPEMSTEKPPIPVAEEKSSPQEPTHGYTEAPLMAPSAPSEDLLDVEQITLLDSVVPPPDQTVMDSGLSDSDVAVMSPDPADLLDRLDVSTSSIDMTNTSLAMHEEKEGDISGVEELEDSALPSSSAENQSELQEHVSHAAVELTASLAAPDTWSDSGVAPAETSPPRTESADLQSFVVESRGTLSPPLGVLSLPEETFQPFTEEPPCPSPVDLIATAAANEADFQVLGDTQALACESAKPVDYQDGGEEPEKTHFD
>8083_0:00180b_{"pub_og_id":"36330at2759","og_name":"golgi_reassembly_stacking_protein_2_","level_taxid":2759,"organism_taxid":"8083_0","organism_name":"Xiphophorus_maculatus","pub_gene_id":"LOC102238218","description":"A0A3B5R396_XIPMA"}
MGASQSVEIPGGGSEGYHVLRVQENSPGHRAGLEPFFDFIVSINNNRLNKDNDTLKDLLKANVEKPVKMLVYSSKTLELRETTVTPSNLWGGQGLLGVSIRFCSFEGANENVWHVLEVEPNSPAALAGLRPHTDYIIGADTVMNESEDLFSLIESHEGKGLKLYVYNTDTDNCREVVITPNGSWGGEGSLGCGIGYGYLHRIPTRPFEEGKKISFPANSSSEPVSPLKDGFTEVQLSAVTPPSSTPVVSSGLEDALSGLSISSAPPTMPSELQTGLPTVPLFPSASSSSFAPLPPLNPAAAGFNPATTLPGLMPLPGGLPPLPNLPNLNLPLPDLSAVSLATSSSIPTAAGTTVPPLAQLPPLSLPGLGQFPPLLPNPSLPFVPASSVAASVTVTATVPAAIATTEADATEPSAPTDTTLPPS
>8083_0:001982_{"pub_og_id":"36330at2759","og_name":"golgi_reassembly_stacking_protein_2_","level_taxid":2759,"organism_taxid":"8083_0","organism_name":"Xiphophorus_maculatus","pub_gene_id":"GORASP2","description":"GORASP2"}
MGGSQSVQIPGGGSEGYHVLRVQEHSPGYHARLEPFFDFIISVCDTRLNRDNDTLKELLRVNVERPVKMLLYNSRTQTVRETTITPSNTWGGQGLLGLSIRFCSFERANQNIWHVLEVEPNSPAGLADLRPYVDYIIGADTAMRESEDLFSLVEAHEGKELKLYVYNTDADNCREVIITPNSDWGGDGSLGCKIGFGYLHRIPTLKEEKNSRSPSQNHKASHIPKDGYTEVQLSAVIPTVPVVVSSSAPTGLEQPLSSLSVSSEPTAVLVNTPTGIPIIPPPNHIPKQSHRLPVNGAATQPGLIPVPGAIPAFNNFPNLNATLPEVGHVPPPGLGIQHDGLPPLNLPAAVSSVTPPDFIYPPVAVNSHTAIYPSSTVHMNSSLTKAPNHSSVPNSGAINFTVTVDSS
>8083_0:005043_{"pub_og_id":"36330at2759","og_name":"golgi_reassembly_stacking_protein_2_","level_taxid":2759,"organism_taxid":"8083_0","organism_name":"Xiphophorus_maculatus","pub_gene_id":"LOC102227590","description":"M4A434_XIPMA"}
MGLPQSSLLSDGGSNSGYHVHGVQEDSPALKAGLEPFFDFILSIGNTRLNKENDLLRDLLKANMEKTVRLEVYNSKTQRVRELEVTPSNMWGGQGLLGASVRFCSFEGVNENVWHVLDVEENSPAALAGLIPHDDFIVGADQVLQDSEDFFSLIEANEGKPLKLLVYNTQTEQCREIVVTPNGAWGGEGSLGCGIGYGYLHRIPSHPVHPNVQNRNVPQPADTSTREVEISSGQSEVPLLSENSPTNETGLTDTEGVMLDWSKISLPQESADIDASISPGAIISDLSEAVSTNDEGHSSMVANYGDDTRDQCSLDDSRFDQKLLSQEREEEEDTHQALQESVANLSGSPREDAEDAAALNDTTERVGIIPEMQNPNPEAFSSGHRLEQEMTEPDT
>30033_0:001811_{"pub_og_id":"36330at2759","og_name":"golgi_reassembly_stacking_protein_2_","level_taxid":2759,"organism_taxid":"30033_0","organism_name":"Drosophila_kikkawai","pub_gene_id":"LOC108083059","description":"LOC108083059"}
MGSSHSIHVPGGGTEGYHVLKVQDNSPGQKAGLEAFFDFIVAIAGTRLDQDNDMLKELLRQNVDKPVRLTVYSSKTQTVRELTLTPSNSWGGQGLLGVSIRFCSFEGANESVWHILEVHPNSPAELAGLRAYSDYVIGADAIRHENDDLFTLIETHEQQPLKMYVYNLDDDACREVTIKPNTAWGGEGALGCGIGFGYLHRIPVQAAPVAGGGPATTASEASAPLLTSGGVPSTGAPVAAAAAGSAVVSPTLPYIPPLANTFGSTNAEIRPPTIEPPAQSLFKTYFNPDEATDALTAALETQANIGEPAPPAATPFQSVTVGTDVAVPPVQAPAPTPAQAPAPAPAQPLPPPANIFIPGVFDPNTQHNATVGGIPAAQLPFPQATAAPAAVPMFSAPQQVYMSAPSVLSYPAGAQTVPSYPQVQPSMGGLFPTQPTPLPPQMVHAFTPSVPPPATAPAVDNEPSQPAGN
>7234_0:0031be_{"pub_og_id":"36330at2759","og_name":"golgi_reassembly_stacking_protein_2_","level_taxid":2759,"organism_taxid":"7234_0","organism_name":"Drosophila_persimilis","pub_gene_id":"Dper\\GL22670","description":"Dper\\GL22670"}
MGSSHSIHVPGGGTEGYHVLKVQDNSPGQKAGLEAFFDFIVAIAGTRLDQDNDMLKELLRQNVDKPVRLTVYSSKTQTVRELTLTPSTSWGGQGLLGVSIRFCSFEGANESVWHILEVHPNSPAELAGLRAYSDYVIGADAIRHENDDLFTLIDTHEQQPLKMYVYNLDDDACREVTIKPNTAWGGEGALGCGIGFGYLHRIPVQAVPVPASSASVATAAEAAPLLTSGGGPAPAPVAVAGSAVVSPTLPYIPPLANTFASTNAEIRPPTIEPPAQSLFKTYFNPDESTDALTAALETQAAIGEPQLPAPSGNIPAPAPIPAALIAHPSPATVAGPLAGVFAPPPPAAAPAVVEAQAQSVPPPANIFIPGVYDPNTQHNASVALGGIPAAQLPFPQATAAPPQLPPAAVPMFSTSQQAYMSAPAALSYPAAQTVPSYPQVQPSMGGLFPTQPTPLPPQMAHVFSPPQAQSQPPPSGSEQQQQSATTQAGN
>7220_0:0010b8_{"pub_og_id":"36330at2759","og_name":"golgi_reassembly_stacking_protein_2_","level_taxid":2759,"organism_taxid":"7220_0","organism_name":"Drosophila_erecta","pub_gene_id":"Dere\\GG16069","description":"Dere\\GG16069"}
MGSSHSIHVPGGGTEGYHVLKVQDNSPGQKAGLEAFFDFIVAIAGTRLDQDNDMLKELLRQNVDKPVRLTVYSSKTQTVRELTLTPSNNWGGQGLLGVSIRFCSFEGANESVWHILEVHPNSPAELAGLRAYSDYVIGADAIRHENDDLFTLIETHEQQPLKMYVYNLDDDACREVTIKPNTAWGGEGALGCGIGFGYLHRIPVQAEPVPSSSAAAPASAVESSAPLLTAGGATPVVAPAAYAGSAVVSPTLPYIPPLANTFGSTNSEVRPPTIEPPAQSLFKTYFNPDEATDALTAALETQASIAEPVSAPPAVTDVSVAQPQVQVPAPAQPLPPPANIFIPGVFDPSTQQNATLGGIPAAQLPFPQATAAPAAVPMFSAPQQAYMSAPAALSYPAGAQTVPSYPQVQPSMGGLFPTQPTPLPPQMAHVFAPPVPPQAAAVPAAGNDESSGPAVNQAGN
>7291_0:001e92_{"pub_og_id":"36330at2759","og_name":"golgi_reassembly_stacking_protein_2_","level_taxid":2759,"organism_taxid":"7291_0","organism_name":"Drosophila_albomicans","pub_gene_id":"LOC117572379","description":"LOC117572379"}
MGSGHSVHVPGGGTEGYHVLKVQDNSPGQKAGLEAFFDFIVAIAGTRLDQDNDMLKELLRQNVDKPVRVTVYSSKTQTIRELTLTPCNNWGGQGLLGVSIRFCSFEGANENVWHILEVHPNSPAELAGLRAYSDYVIGADAIRHENDDLFTLIETHEQQPLKMYVYNLDDDACREVTIKPNTAWGGEGALGCGIGFGYLHRIPIQPVPATATPAAATPATAAVAPPQAVPLVAATAATSAAVVAPTLPYIPPLANTFGADVRPPTIEPPAQSIFKTYFNPDDATTDALSTALETQAAITDTPPTEAVETPALPPQPVQPPQPAAPVQPVLPPVAVPQPVLPPVAAQPPVLPPQAVAPPANIYIPGVFDPNASQQQQQQQQLNQAGLGGIPAAQLPFPQATTATLPPPAVPMFSMASLPQQQQQQIYMSAPATLSYPTAGAAAQTVPSYPQVQPSMGGLFPTQPTPMPPQMAHVFAPPPQQQQPPATSISGEQNLTGGASN
>7224_0:0002b1_{"pub_og_id":"36330at2759","og_name":"golgi_reassembly_stacking_protein_2_","level_taxid":2759,"organism_taxid":"7224_0","organism_name":"Drosophila_hydei","pub_gene_id":"LOC111604421","description":"LOC111604421"}
MGSSHSVHVPGGGTEGYHVLKVQDNSPGQKAGLEAFFDFIVAIAGTRLDQDNDMLKELLRQNVDKPVRITVYSSKTQTVRELTLTPNNSWGGQGLLGVSIRFCSFEGANESVWHILEVHPNSPAELAGLRAYSDYVIGADAIRHENDDLFTLIETHEQQPLKMYVYNLDDDACREVTIKPNTAWGGEGALGCGIGYGYLHRIPVQPAPTPTPSTGPVAATPSGQPNPVAPPVVATSGVVAPTLPYIPPLANTFGSTNSEIRPPTIEPPAQSVFKTYFNPDDGTDALSAALENQAKIAEPQVANPASNIAPPAVPAPVAVAEVPAAPQQPQPQPQPQPLAPPANIYIPGVFDPNNPQQSTNVSVGGIPAAQLPFPQATAATLPPPAVPMFSMAGLPQQHQQQIYMTAPAALSYPAAGAAAQTVPTYPQVQPSMGGLFPTQPTPLPPQMAHAFAPQPQPPPQQLQPPQPPAASTEQTQLGPPQAAVAPPPAMSSA
>125945_0:003145_{"pub_og_id":"36330at2759","og_name":"golgi_reassembly_stacking_protein_2_","level_taxid":2759,"organism_taxid":"125945_0","organism_name":"Drosophila_biarmipes","pub_gene_id":"LOC108034486","description":"Golgi_reassembly-stacking_protein_2"}
MGSSHSINVPGGGTEGYHVLKVQDNSPGQKAGLEAFFDFIVAIAGTRLDQDNDMLKELLRQNVDKPVRLTVYSSKTQTVRELTLTPSNCWGGQGLLGVSIRFCSFEGANESVWHILEVHPNSPAELAGLRAYSDYVIGADAIRHENDDLFTLIETHEQQPLKMYVYNLDDDACREVTIKPNTAWGGEGALGCGIGFGYLHRIPVQADPVAGGATPSAAAESSAPLLTAGGGSGGAAPAGVPVAAAGSAVVAPTLPYIPPLANTFGSTNAEVRPPTIEPPAQSLFKTYFNPDEATDALTAALETQANIAEPVPAPAPAPAPVADVAVAQVQAPAPAQPLPPPANIFLPGVFDPSTQQNATVGGIPAAQLPFPQATAAPAAVPMFSAPQQAYMSAPAALSYPAGAQTVPSYPQVQPSMGGLFPTQPTPLPPQMAHVFAPPVPPQASAAPAGENEPSGPAVHQAGN
>160734_0:00250f_{"pub_og_id":"36330at2759","og_name":"golgi_reassembly_stacking_protein_2_","level_taxid":2759,"organism_taxid":"160734_0","organism_name":"Plectropomus_leopardus","pub_gene_id":"121949189","description":"Golgi_reassembly-stacking_protein_2-like_isoform_X1"}
MGGSPSVEIPGGGTEGYHVLRVQENSPGHCAGLEPFFDFIISISDTRLNKDNDTLKELLKVNVERPIKIMLYSSKTLAVRETTVTPSNMWGGQGLLGVSIRFCSFEGANENVWHVLEVEPNSPAAMAGLRAHTDYIIGADAIMCEGEDLFSVVETHEGKDLKLYVYNTDTDNCREVVITPNCSWGGEGSLGCGIGYGYLHRIPTQPFGEGRKISLPAQTPSEPASLPKDGFTEVHLSAVIPTVPLVVSSSASTGLEQSVASLSVSSNLTAVVSDLQTGAPNVPLSSHVPSSQGTPLSVSPAATLPGLMPLPGGLPPFPHLPNLNITLPPAAGGSQHAGLPPLTLPAVVPGVMLPPSDFGLPPITANSPPAVTMDTTYSSSNIQMNSSLTRNPIPSPVATSESINITITADSS
>160734_0:002ce4_{"pub_og_id":"36330at2759","og_name":"golgi_reassembly_stacking_protein_2_","level_taxid":2759,"organism_taxid":"160734_0","organism_name":"Plectropomus_leopardus","pub_gene_id":"121951968","description":"LOW_QUALITY_PROTEIN:_Golgi_reassembly-stacking_protein_2-like"}
MGGAQSVEIPGGGSEGYHVLRVQENSPGHRAGLEPFFDFIVSINNTRLNKDNDTLKDLLKASVEKPVKMLVYSSKTLELRESTVTPSNLWGGQGLLGVSIRFCSFEGANENVWHVLEVEPNSPAALAGLRPHTDYIIGADTVMNESEDLFSLIESHEGKGLKLYVYNTDTDNCREVIITPNSAWGGEGSLGCGIGYGYLHRIPTRPFEEGKKISFPGNSPSEPISPLKDGFTEVQLSAVTPPSTAPAVPPGLEDSLSGLSISTAAPTMPSELQTGLPTVPLLPSSTSPALSPLTPLNPATTGFNPATTLPGLMPLPGGLPPLPNLPNLNLPLPDLSAVSLAGTLPPVGSTVPPLATFPKISPGLTPFAPLPTMLPSQLPPLLPQGVLPLLPTSAAAPQASVTVTAAPATEPAAPAEPPAPTEAAPTNATESPAPTETTPTS
>160734_0:00486a_{"pub_og_id":"36330at2759","og_name":"golgi_reassembly_stacking_protein_2_","level_taxid":2759,"organism_taxid":"160734_0","organism_name":"Plectropomus_leopardus","pub_gene_id":"121960778","description":"Golgi_reassembly-stacking_protein_1-like_isoform_X1"}
MGLPQSSFLSDGGTYSGYHVHGVQEDSPALKAGLEPFFDFILSIGNTRLNKESDLLKDLLKANVEKAVKLEVYNSKTQRVRELEVVPSNMWGGQGLLGASVRFCSFEGANENVWHVLDVEASSPAALGGLIAHDDFIVGADQVLQDSEDFFSLIEANEGKPLKLLVYNTQTDQCREVVVTPNGAWGGEGSLGCGIGYGYLHRIPTRPAQPNTQNKTVLQSTVIDSSEELAAGGHTEVPSVDARSPSSISEIDLKQIEGAVQDLSVPSPTQPPVELDISIPEAMTPDLSDMVSANEAGQSSMFANYGDDTGDQCSLDTSSVDQRPSSPKMKEDSDIQETQQEHVIDLIAAPPRENADDLVGLEVTTENLNEASIPDLQGTISEPLSPANIMEEETPEAAASDS
>160734_0:005116_{"pub_og_id":"36330at2759","og_name":"golgi_reassembly_stacking_protein_2_","level_taxid":2759,"organism_taxid":"160734_0","organism_name":"Plectropomus_leopardus","pub_gene_id":"121963587","description":"Golgi_reassembly-stacking_protein_1-like"}
NKESDLLKDLLKANVEKAVKLEVYNSKTQRVRELEVVPSNMWGGQGLLGASVRFCSFEGANENVWHVLDVEASSPAALGGLIAHDDFIVGADQVLQDSEDFFSLIEANEGKPLKLLVYNTQTDQCREVVVTPNGAWGGEGSLGCGIGYGYLHRIPTRPAQPNTQNKTVLQSTVIDSSEELAAGGHTEVPSVDARSPSSISEIDLKQIEGAVQDLSVPSPTQPPVELDISIPEAMTPDLSDMVSANEAGQSSMFANYGDDTGDQCSLDTSSVDQRPSSPKMKEDSDIQETQQEHVIDLIAAPPRENADDLVGLEVTTENLNEASIPDLQGTISEPLSPANIMEEETPEAAASDS
>160734_0:005e08_{"pub_og_id":"36330at2759","og_name":"golgi_reassembly_stacking_protein_2_","level_taxid":2759,"organism_taxid":"160734_0","organism_name":"Plectropomus_leopardus","pub_gene_id":"121938337","description":"Golgi_reassembly-stacking_protein_1-like"}
DVDPSSPAALAELQPHNDYIVGADQVLQDSEDFFSLIEAHEGKPLKLLVYNTQTDACREVVVTPNGAWGGEGSLGCGIGYGYLHRIPAHPEVSAAKPPTPVPVEEPSPAQPAHGYTEAPLMAPSTPSDDALDLEHIALQDAPLPPPVQRVMDPGFTDSEVAAMNPDPVDLADRLDQSMSSIDMTNTSLTMHEEKDGEISGVGKLGPLTLMNQTLVYLHKFMDVRNEVEKEKR
>30023_0:001435_{"pub_og_id":"36330at2759","og_name":"golgi_reassembly_stacking_protein_2_","level_taxid":2759,"organism_taxid":"30023_0","organism_name":"Drosophila_elegans","pub_gene_id":"LOC108142792","description":"Golgi_reassembly-stacking_protein_2"}
MGSSHSIHVPGGGTEGYHVLKVQDNSPGQKAGLEAFFDFIVAIAGTRLDQDNDMLKELLRQNVDKPVRLTVYSSKTQTVRELTLTPSNNWGGQGLLGVSIRFCSFEGANESVWHILEVHPNSPAELAGLRAYSDYVIGADAIRHENDDLFTLIETHEQQPLKMYVYNLDDDACREVTIKPNTAWGGEGALGCGIGFGYLHRIPVQADTVAGGSAPSAASTESTAPLLTAGGATPAVAPVATAVVSPTMPYIPPLANTFGSTNAEVRPPTIEPPAQSLFKTYFNPDEATDALTAALETQAHIAEPIPVPAAVADVSVAQVQVPAPAQPLPPPTNIIIPNVLDPSTPQNAALGGIPAAQLPFPQATAAPAAVPMFSAPQQAYMSAPAVLSYPAGAQTVPSYPQVQPSMGGLFPTQPTPLPPQMAHVFAPPVPPPASAAPPADNETSAPATHQAGN
>29029_0:000f4c_{"pub_og_id":"36330at2759","og_name":"golgi_reassembly_stacking_protein_2_","level_taxid":2759,"organism_taxid":"29029_0","organism_name":"Drosophila_eugracilis","pub_gene_id":"LOC108107563","description":"Golgi_reassembly-stacking_protein_2"}
MGSSHSIHVPGGGTEGYHVLKVQDNSPGQKAGLEAFFDFIVAIAGTRLDQDNDMLKELLRQNVDKSVRLTVYSSKTQTVRELTLTPSNSWGGQGLLGVSIRFCSFEGANESVWHILEVHPNSPAELAGLRAYSDYVIGADAIRHDNDDLFTLIETHEQQPLKMYVYNLDDDACREVTIKPNTAWGGEGALGCGIGFGYLHRIPVQADPAAGGSATAAAAESSTPLLTAGGAGPSNAPVATAGSAVVAPTLPYIPPLANTFGSTNAEVRPPTIEPPAQSLFKTYFNPDEGTDALTAALETQANISEPAPVPPAVADVSVAQVQVPAPAQPLPPPANIFIPGVFDPSAQQNVTLGGIPAAQLPFPQATAAPAAVPMFSAPQQAYMSAPAVLSYPAGAQTVPSYPQVQPSMGGLFPTQPTPLPPQMAHVFAPPVPSQAPPPAPAAENEPSGPAINQAGI
>30025_0:00121b_{"pub_og_id":"36330at2759","og_name":"golgi_reassembly_stacking_protein_2_","level_taxid":2759,"organism_taxid":"30025_0","organism_name":"Drosophila_ficusphila","pub_gene_id":"LOC108100374","description":"LOC108100374"}
MGSSHSIHVPGGGTEGYHVLKVQDNSPGQKAGLEAFFDFIVAIAGTRLDQDNDMLKELLRQNVDKPVRLTVYSSKTQTVRELTLTPSNSWGGQGLLGVSIRFCSFEGANESVWHILEVHPNSPAELAGLRAYSDYVIGADAIRHENDDLFTLIETHEQQPLKMYVYNLDDDACREVTIKPNTAWGGEGALGCGIGFGYLHRIPVQADPVASSASPTAAAESSAPLLTAGVAASAAGAPVATAGSAVVSPTLPYIPPLANTFGSTNAEVRPPPTIEPPAQSLFKTYFNPDEATDALTAALETQANIAEPAPVQVPAAAPAQAPAAAAVAVADVSQVQVPPPAQPLPPPANIFIPGVYDPSTQQQNTATLGGIPAAQLPFPQATAAPAAVPMFSAPQQAYMSAPAVLSYPAGAQTVPSYPQVQPSMGGLFPTQPTPLPPQMAHVFAPPVPPPASNSAAPAPENEPSGPAIHQVGN
>8081_0:000617_{"pub_og_id":"36330at2759","og_name":"golgi_reassembly_stacking_protein_2_","level_taxid":2759,"organism_taxid":"8081_0","organism_name":"Poecilia_reticulata","pub_gene_id":"GORASP2","description":"GORASP2"}
MGGSQSVQIPGGGSEGYHVLRVQDHSPGYRARLEPFFDFIISVCDTRLNRDNDTLKELLKVNVERPVKMLLYNSRTQTVRETTITPSNTWGGQGLLGLSIRFCSFERANQNVWHVLEVEPNSPAGLADLRPYVDYIIGADTAMRESEDLFSLVEAHEGKELKLYVYNTDADNCREVIITPNSDWGGDGSLGCKIGFGYLHRIPTLKEEKNSRSPSQNHKASHIPKDGYTEVQLSAVIPTVPVVVSSSAPIGLEQPLSSLSVSSEPTAVLVNTPTGIPIIPPPNHVIPKQTLPLTVNGAATQPGLIPLPGAIPAFPNFPNLNAALPEVGHVLPPGLGIQHDGLPPLNLPAAVSSVTPSDFIYPPVAVNSHPTIYPSSTIHMNSSLTKAPNHSSVPNSGAINFTVTVDSS
>8081_0:004036_{"pub_og_id":"36330at2759","og_name":"golgi_reassembly_stacking_protein_2_","level_taxid":2759,"organism_taxid":"8081_0","organism_name":"Poecilia_reticulata","pub_gene_id":"LOC103478948","description":"Golgi_reassembly-stacking_protein_2-like"}
MGASQSVEIPGGGSEGYHVLRVQENSPGHRAGLEPFFDFIVSINNNRLNKDNDTLKDLLKANVEKPVKMLVYSSKTLELRETTVTPSNLWGGQGLLGVSIRFCSFEGANENVWHVLEVEPNSPAALAGLRPHTDYIIGADTVMNESEDLFSLIESHEGKGLKLYVYNTDTDNCREVVITPNGSWGGEGSLGCGIGYGYLHRIPTRPFEEGKKISFPANSSTEPVSPLKDGFTEVQLSAVTPPSSTPVVSSGLEDGLSGLSISSAPPTMPSLPTVPLLPSTSSSSFSPLPPLNPAAAGFNPATTLPGLMPLPGGLPPLPNLPNLNLPLPDLSAVSLATSISTAAGTTVPPLAQLPPLSLPGLGQFPPLLPNPPLPFVPASSVAASVAATTVPAAIAITEADATEPSAPTHTTLPPS
>8081_0:00411c_{"pub_og_id":"36330at2759","og_name":"golgi_reassembly_stacking_protein_2_","level_taxid":2759,"organism_taxid":"8081_0","organism_name":"Poecilia_reticulata","pub_gene_id":"gorasp1a","description":"Golgi_reassembly-stacking_protein_1"}
MGLSQSSEAPEGGTYGYHVHGIQPNSPAEKAGLQPFFDFILSLDNERLSEENEQLKELLKANMERAVRMEVYSTKTTGVRELEVVPSNMWGGQGLLGASVRFCSYQGANENVWHVLDVEAGSPAALAGLQSYSDYIVGADQVLQDSEDFFSLIEAHEGKPLKLLVYNTRTDNCRDVMVTPNGAWGGEGSLGCGIGYGYLHRIPATTEMSTEKPSIPVAEEKSSPQEPTHGYTEAPLMAPSTPSEDLLDVEQITLLDSVIPSPDQTVMDSGLFDSEVAVMSPDPADLMDRLDVSTSSIDMTNTSLAMHEEKEGDISGVEELEDSALPSSSAENQSELLEQVSHAAVELHASLIAPDTWSDSRVAPAETSPPRTSADLQSFVMETSSTPSPPLGVQSLPVEALQHFAEEPPCPSPVDPIATAAANEADFQVFGDAQASACESAEPVDHQSGGGEPEKTHFD
>8081_0:004b22_{"pub_og_id":"36330at2759","og_name":"golgi_reassembly_stacking_protein_2_","level_taxid":2759,"organism_taxid":"8081_0","organism_name":"Poecilia_reticulata","pub_gene_id":"LOC103456555","description":"Golgi_reassembly-stacking_protein_1-like"}
MGLPQSSLLSDGGSNSGYHVHGVQEDSPAQKAGLEPFFDFILSIGNTRLNKESDLLRDLLKANVEKAVRLEVYNSKTQRVRELEVTPSNMWGGQGLLGASVRFCSFEGVNENVWHVLDVEENSPAALAGLIAHDDFIVGADQVLQDSEDFFSLIEANEGKPLKLLVYNTQTEQCREIVVTPNGAWGGEGSLGCGIGYGYLHRIPSHPVHPNVQNKNVPQPTDTSSREVETSSGQSEVPLLSENSPTNEADLPETEGVMLDLRKISLPQESADIDESIAPGAIISDLSEAVSTNDEGHSSVVANYGDDAHDQCSFDDSMFDQKLLSQEREEEEEGTHQALQESVANLSGSPREDAEDAAALNDTTESEGIIPERQNPDPEAFSSGHRLEQEMTEPDASGS
>33528_0:002d6a_{"pub_og_id":"36330at2759","og_name":"golgi_reassembly_stacking_protein_2_","level_taxid":2759,"organism_taxid":"33528_0","organism_name":"Gambusia_affinis","pub_gene_id":"122839667","description":"Golgi_reassembly-stacking_protein_2-like_isoform_X1"}
MGATQSVQIPGGGSEGYHVLRVQDHSPGYHARLEPFFDFIISVCDTRLNRDNDTLKELLRVNVERPVKMLLYNSRTQTVRETTITPSNTWGGQGLLGLSIRFCSFERANQNVWHVLEVEPNSPAGLADLRPYVDYIIGADTAMRENEDLFSLVEAHEGKELKLYVYNTDADNCREVIITPNSDWGGDGSLGCKIGFGYLHRIPTLKEEKNSRSPSQNHKASHIPKDGYTEVQLSAVIPTVPVVISSSAPIGLEQPLSSLSVSSEPTAVLVSKPAGIPIIPPPNHVIPKQTLPLPVNGAATQPGLSPLPGAIPAFPNFPNLNATLPEVGHVPPPGLGIQHDGLPPLNLPGAVSSVTPPDFIYPPVAVNSHTAIYPSSTIHMNSSLTKAPNHSSVPNSGAINFTVTVDSS
>33528_0:002f59_{"pub_og_id":"36330at2759","og_name":"golgi_reassembly_stacking_protein_2_","level_taxid":2759,"organism_taxid":"33528_0","organism_name":"Gambusia_affinis","pub_gene_id":"122840657","description":"Golgi_reassembly-stacking_protein_2-like_isoform_X1"}
MGASQSVEIPGGGSEGYHVLRVQENSPGHRAGLEPFFDFIVSINNNRLNKDNDTLKDLLKANVEKPVKMLVYSSKTLELRETTVTPSNLWGGQGLLGVSIRFCSFEGANENVWHVLEVEPNSPAALAGLRPHTDYIIGADTVMNESEDLFSLIESHEGKGLKLYVYNTDTDNCREVVITPNGSWGGEGSLGCGIGYGYLHRIPTRPFEEGKKISFPANSSTEPVSPLKDGFTEVQLSAVTPPSSTPVVSSGLEDALSGLSISSAPPTIPSELQTGLPTVPLFPSTSSSSFTSLPPLNPAAASFNPATTLPGLMPLPGGLPPLPNLPNLNLPLPDLGAISLATSSSIPTAAGTTVPSLAQLPPLSLPGLGQFPPLLPNPSLPFVPASSVAGSVTVTATPATVPAAIATTEADATEPSAPTDTTLPPS
>33528_0:00300e_{"pub_og_id":"36330at2759","og_name":"golgi_reassembly_stacking_protein_2_","level_taxid":2759,"organism_taxid":"33528_0","organism_name":"Gambusia_affinis","pub_gene_id":"122840748","description":"Golgi_reassembly-stacking_protein_1a_isoform_X1"}
MGLSQSSEVPEGGTYGYHVHGIQPNSPAEKAGLQPFFDFILSLDNQRLSEENEQLKELLKANMERAVRMEVYSTKTAGVRELEVVPSSMWGGQGLLGASVRFCSYQGANENVWHILDVEAGSPAALAGLQSYSDYIVGADQVLQDSEDFFSLIEAHEGKSLKLLVYNTRTDNCRDVMVTPNGAWGGEGSLGCGIGYGYLHRIPATPEMSTEKPSIPVAEEKSSPQEPTHGYTEAPLMAPSTPSEDLLDVEQITLLDSLIPPPGQTVMDSGLSDSDVAVMSPDPADLLDRLDMSTSSIDMTNTSLAMHEEKEVDISGVEELEDSALPSSSAENQSELQEQVSHAAVELTASLAAPDTWSDSGVAPAETSPPHTESTDLQSFVMEPSGTQSPPQGVLSLPEETLQPFTEEPPCPSPVDLIATAAANEVDFQVLGDVQESACESAEPADYQDGGEEPEKTHFD
>33528_0:00503d_{"pub_og_id":"36330at2759","og_name":"golgi_reassembly_stacking_protein_2_","level_taxid":2759,"organism_taxid":"33528_0","organism_name":"Gambusia_affinis","pub_gene_id":"122824574","description":"Golgi_reassembly-stacking_protein_1-like"}
MGLPQSSLLSDGGNNSGYHVHGVQENSPALKAGLEPFFDFILSIGNTRLNKESDLLRDLLKANVEKAVRLEVYNSKTQRVRELDVTPSNMWGGQGLLGASVRFCSFEGVNENVWHVLDVEENSPAALAGLIAHDDFIVGADQVLQDSEDFFSLIEANEGKPLKLLVYNTQTEQCREIVVTPNGAWGGEGSLGCGIGYGYLHRIPSNPVHPNVQNRNVPHPADTSTREVKIPSGQSEVPLLSENSPTNEAGLAVTERVMLDLSKISLPQESADIDASISPRAISSDLSEAVSTNDGGHSSMAASYGDDTRDQCSLDDSMFDQKLLSQEREEEGDTHQALQESVANLSGSPREDAEDSAALNSATDSVGIIPEMQNPNPEAFSSGHHLEQEMTEPDPSGS
>181472_0:002696_{"pub_og_id":"36330at2759","og_name":"golgi_reassembly_stacking_protein_2_","level_taxid":2759,"organism_taxid":"181472_0","organism_name":"Salarias_fasciatus","pub_gene_id":"LOC115394403","description":"LOC115394403"}
MGLPQSSFLSDGGTNCGYHVHGIQEDSPAQKAGLEPFFDFILSIGNTRLNKEGDLLKDLLKANMEKAVKIEVYNSKTQRVRELEVTPSNMWGGQGLLGASVRFCSFEGANENVWHVLDVEQNSPAALAGLIAHDDFIVGADQVLQDSEDFFSLVEASEGKPLKLLVYNTQTEHCREVVVTPNGAWGGEGSLGCGIGYGYLHRIPTGPVQLNNLSNSDLQPAVTASSEEPAALHRTEASSVADVSPSHVQDLSQIEGVVPVPDQSVLPPSPPAPDLDIPSPPEVATPDSSDVASTNDEGHSSMFVNYGDESADQRSLENVTVDLGASPSEERQPVAQETEEESGVDLTSSPTSDAADEDDDDDGVGGLEVSAESLNISGISEMRDCSPEPTSSAQITEEATPEPAGAHTGEDREERLE
>181472_0:0040a2_{"pub_og_id":"36330at2759","og_name":"golgi_reassembly_stacking_protein_2_","level_taxid":2759,"organism_taxid":"181472_0","organism_name":"Salarias_fasciatus","pub_gene_id":"LOC115402816","description":"Golgi_reassembly-stacking_protein_2"}
MGGSQSVQIPGGGSEGYHVLRVQENSPGHRAGLEPFFDFIISVCETRLNKDNDTLKELLKVNVERPVQMLLYSSKTLAVRETTVVPSSLWGGQGLLGVSIRFCSFEGANENVWHVLEVEPNSPAALAGLRPHADYIIGADTVMTESEDLFSLVETHEGKELKLYVYNTDTDNCREVVITPNCDWGGEGSLGCGIGYGYLHRIPTLPFTEGKKMGFSSRLSSEPTPSPTDGFTEVHLSAVVPTLPVVVSSGSSGLEQSLAGLSVDTNPTDVLSDRQTESPSHVSPSPSAPLSASPAPTQGLRPMPAGLPLFPNLPNLNVALPDVSHILPPGVGLQHAGLPPLPPLNAPGVVPGVPLPPPEFVSPPVTTYTSPSSTIQMNSSPTDSPEPPPAAAAASGSVKITMSADLS
>181472_0:004740_{"pub_og_id":"36330at2759","og_name":"golgi_reassembly_stacking_protein_2_","level_taxid":2759,"organism_taxid":"181472_0","organism_name":"Salarias_fasciatus","pub_gene_id":"LOC115406067","description":"LOC115406067"}
MGLSQSSEVSEGGTYGYHVHVVQPNSPAEKAGLQPFFDFILSLDSKRLNEENHMLKELLKVNVEKSVKMEVYSIKTTSVRELEVVPSDMWGGQGLLGASVRFCSYQGANENIMHVLDVEANSPAALAGLQPHTDYIVGADQLLQDSEEFFSLIEAREGKPLKLLVYSTRTDVCREVVVTPNASWGGEGSLGCGIGYGYLHRIPATPDVPQEEPDPPAPSDPSDSLVLLATSDSPVLLATSDSPVLLATSDSPALLDTSDSPALLAASDPLALLDLPAPSDPPAPLVSSDSPALLAASDLPTLLDPPALSAVSDPPALSPPEEEPSPELSPQGYTEAALAAPPVQDEDLDSDPIGPQEAPLPPPIQRVMDPGFPDSDEAVINDDLEDLVDGLDLSMSSIDMSNTSLSL
>181472_0:004858_{"pub_og_id":"36330at2759","og_name":"golgi_reassembly_stacking_protein_2_","level_taxid":2759,"organism_taxid":"181472_0","organism_name":"Salarias_fasciatus","pub_gene_id":"gorasp2","description":"Golgi_reassembly-stacking_protein_2-like_isoform_X1"}
MGGSQSVEIPGGGSEGYHVLRVQENSPGHRAGLEPFFDFIVSINNTRLNKDNDTLKDLLKASVEKPVKMLVYSSKTLELRESTVTPSTMWGGQGLLGVSIRFCSFEGANENVWHVLEVEPNSPAALAGLRPHTDYIIGADTVMNESEDLFSLIESHEGKGLKLYVYNTDTDNCREVVITPNSAWGGEGSLGCGIGYGYLHRIPTRPFEEGKKIVFPGNSCSEPVSPLKDGFTEVQLSAVTPPPSAPVLPSGLEDSLAKLSMGPAVPAELQTGLPTVPLLPSSAAPSLSPLTPLNPATDGFTPATTIPGLMPLPARLPPLANLPNLNLPLPDLSAVSLAGAGAGMLPPAVGAAVPPLASLPPLSLTGLPLPPLPAMLPSQLAPLLPQGAEPLLPAAAPQASVTVTAEAEDPAAAAPTEAVSTNAGDSAAATETSLTSS
>181472_0:0048f9_{"pub_og_id":"36330at2759","og_name":"golgi_reassembly_stacking_protein_2_","level_taxid":2759,"organism_taxid":"181472_0","organism_name":"Salarias_fasciatus","pub_gene_id":"LOC115405569","description":"LOC115405569"}
MGLSQSSEVSEGGTYGYHVHVVQPNSPAEKAGLQPFFDFILSLDSKRLNEENHMLKELLKVNVEKSVKMEVYSIKTTSVRELEVVPSDMWGGQGLLGASVRFCSYQGANENIMHVLDVEANSPAALAGLQPHTDYIVGADQLLQDSEEFFSLIEAREGKPLKLLVYSTRTDVCREVVVTPNASWGGEGSLGCGIGYGYLHRIPATPDVPQEEPDPPAPLDPPAPSDPSDSPVLLATSDSPVLLATSDSPALLDTSDSPALLAASDPPALLDLPAPSDPPAPLVSSDSPALLAASDLPTLLDPPALSAVSDPPALLDPPALSPPEEESSPELSPQGYTEAALAAPPVQDEDLDSDPIGPQEAPLPPPIQRVMDPGFPDSDEAVINDDLEDLVDGLDLSMSSIDMSNTSLSL
>278856_0:000f1d_{"pub_og_id":"36330at2759","og_name":"golgi_reassembly_stacking_protein_2_","level_taxid":2759,"organism_taxid":"278856_0","organism_name":"Danaus_plexippus_plexippus","pub_gene_id":"LOC116767248","description":"A0A212F6X3_DANPL"}
MGSSQSSEVPGGGSEGYHILRVQDGSPGQKVNLEPFFDFIVAIENTRLDQDNDTLKTLLKQNIDKTIKMLIYSTKTQSVREVMITPSANWGGQGLLGVSIRFCSFEGANENVWHVLEVHPSSPAELAGLRPFSDYIIGADSIMHESEDLFTLIEAHEGRPLKLYVYNINDDTCREVVITPNHAWGGEGSLGCGIGYGYLHRIPIRNANITQNQIQYNVSTPMVSEQNIQQAMVSGVQSLSVNDETAPLVAQSQVSQPQFLSGVPMVNPGAYNPGIPVSSAPKALEATAIPQESQPPMSQPQSMVSNMAAYSSNLAETTLTNLGSIPSVSNMQPPAPLPNLPGIPMNQPQPYIPIMQNYSQPQATVPIQTMQQAPNLVPTFDMSSFAPIQAPSLGGLPVVTPVSLPGMPSITVSATLPVSTMQEIHQQQVQQQQDLLS
>8103_0:003ca2_{"pub_og_id":"36330at2759","og_name":"golgi_reassembly_stacking_protein_2_","level_taxid":2759,"organism_taxid":"8103_0","organism_name":"Cyclopterus_lumpus","pub_gene_id":"LOC117746127","description":"Golgi_reassembly-stacking_protein_2-like"}
MGGAQSVEIPGGGSEGYHVLRVQENSPGHRAGLEPFFDFIVSINNTRLNKDNDTLKDLLKASVEKPVKMLVYSSKTLELRESTVTPSNLWGGQGLLGVSIRFCSFEGANENVWHVLEVEPNSPAALAGLRPHTDYIIGADTVMNESEDLFSLIESHEGKGLKLYVYNTDTDNCREVIITPNGAWGGEGSLGCGIGYGYLHRIPTRPFEEGKKISFPGSSPSEPVSPLKDGFTEVQLSAVTPPPTGPAIPTGLEESLSSLSISTAPPTIPRELQTGLPTVPLLPSSTSHGLSPLTPLNPGTTVFNPATIPGLMSLPGGLPPLPNLPNLNLPLPDLSAMSLAGSTLTSGGTVPPLAALPSLNFPGLAPLPLLPTMLPSQLPPLLPQGVLPLLPLSATAPTASVTVTAVPATGLAVDPTVPTEAASTVSPAPTETTLTS
>8103_0:003d8b_{"pub_og_id":"36330at2759","og_name":"golgi_reassembly_stacking_protein_2_","level_taxid":2759,"organism_taxid":"8103_0","organism_name":"Cyclopterus_lumpus","pub_gene_id":"gorasp1a","description":"Golgi_reassembly-stacking_protein_1a"}
MGLSQSSEVSEGGTYGYHVHGVQPHSPAQMAGLQPFFDFILSLDNKRLNEENDLLKELLKANMERAVRMQVYSTKTTTLRELEVMPSNMWGGQGLLGASVRFCSYHGANENVWHILDVEASSPAALAELQPHSDYIVGADQVLQDSEDFFSLIEAHEGKPLKLLVYNTQTDVCREVVVTPNGAWGGEGSLGCGIGYGYLHRIPALSDVSTAEPPPPVPEEEPPPELPTHGFTEAPLMAPSSQSVDVLHLEQVTLQEAPLPPPVQRVMDPGFLDSEVAVMNPEPADLADRLDLSMSSIDMTNTSLTMHEEKDSEISGVEELEDSVLLSSSADSQTELQELSSQTATEFSSALASTDTLSDSGIPPAELSHLVTESTDPPGSLCESSDSPSPPMRDLSLPVGSPPEPPAEEPPCPPPVDFPQSSAADDPTVDESPPQAGEDATWPVEEPAELLDVAAAHHCSHESEGEELEEEPPLE
>8103_0:0043e4_{"pub_og_id":"36330at2759","og_name":"golgi_reassembly_stacking_protein_2_","level_taxid":2759,"organism_taxid":"8103_0","organism_name":"Cyclopterus_lumpus","pub_gene_id":"LOC117749281","description":"Golgi_reassembly-stacking_protein_1-like_isoform_X1"}
MGLPQSSFLSDGGTHSGYHVHGVQDDSPALRSGLEPFFDFILSIGNTRLNKESDLLKDLLKANVEKAVKLEVYNSKSQRMRELEVIPSNMWGGQGLLGASVRFCSFEGANENVWHVLDVEANSPAALAGLIAHDDFIVGADQVLQDSEDFFSLIEANEGKPLKLLVYNTQTDQCREVVVTPNGAWGGEGSLGCGIGYGYLHRIPSRPALPQSSMIDSEELVASDRTEMPPVDACSPSSVREIDLNQIEEALQDMCVPSSIQPDVDIDISNIPKAITPDLSDAVSTNDMGQSSLLVNYGDDSGDQCSFDTSSVDQRPSSLERDEDSDIQETEREDVFDPITHTSLSREDDLAGLEVTTEHLSDASIPEVQNTGSEPSSSVNIIVEETTETAASDS
>8103_0:00471b_{"pub_og_id":"36330at2759","og_name":"golgi_reassembly_stacking_protein_2_","level_taxid":2759,"organism_taxid":"8103_0","organism_name":"Cyclopterus_lumpus","pub_gene_id":"LOC117750207","description":"Golgi_reassembly-stacking_protein_2-like_isoform_X1"}
MGGSQSVEVPGGGTEGYHVLRVQENSPGHRAGLEPFFDFIISICDTRLMIACFDLCKNKDSDTLKELLKVNMEKPIKVLLYSSKTLAVRKATVTPSNMWAGQGLLGVSIRFCSFQGANENVWHVLEVEPNSPAALAGLRAHADYIIGADTVMNESEDLFSVVETHEGKELKLYVYNTDTDNCREVVITPNCDWGGDGSLGCGIGYGYLHRIPTLPFLEGKGISFPAQTPSEPATSPTDGFKEVHLSAVIPTIPVAVSSSASTGLEQALTGVSVSSNPTTFVSNLQTGLPSLSLPGVARPPPDLVLPPITARASPAMTLHTSTTYPSSTIQMNSSLTRSPIPSSVATSESINITMTADSS
>1041015_0:001614_{"pub_og_id":"36330at2759","og_name":"golgi_reassembly_stacking_protein_2_","level_taxid":2759,"organism_taxid":"1041015_0","organism_name":"Drosophila_rhopaloa","pub_gene_id":"LOC108038778","description":"LOC108038778"}
MGSSHSIHVPGGGTEGYHVLKVQDNSPGQKAGLEAFFDFIVAIAGTRLDQDNDMLKELLRQNVDKPVRLTVYSSKTQAVRELTLTPSNSWGGQGLLGVSIRFCSFEGANESVWHILEVHPNSPAELAGLRAYSDYVIGADAIRHENDDLFTLIETHEQQPLKMYVYNLDDDACREVTIKPNTAWGGEGALGCGIGFGYLHRIPVQADTVAGGPAPSAVSSESSVPLLTAGGMTPAVAPVANAGSAVVSPTLPYIPPLANTFGASNAEVRPPTIEPPAQSLFKTYFNPDEATDALTAALETQANIVEPIPVPAAVADVSVAQVQVPAPAQPLPPPAKLFIPGVFDPNTPQNATLGGIPAAQLPFPQATAAPAAVPMFSAPQQAYMSAPAVLSYPAGAQTVPSYPQVQPSMGGLFPTQPTPLPPQMAHVFAPPVPPPASAAPAADNEPSAPAINQAGN
>129105_0:0019aa_{"pub_og_id":"36330at2759","og_name":"golgi_reassembly_stacking_protein_2_","level_taxid":2759,"organism_taxid":"129105_0","organism_name":"Drosophila_santomea","pub_gene_id":"120447969","description":"Golgi_reassembly-stacking_protein_2"}
MGSSHSIHVPGGGTEGYHVLKVQDNSPGQKAGLEAFFDFIVAIAGTRLDQDNDMLKELLRQNVDKPVRLTVYSSKTQTVRELTLTPSNNWGGQGLLGVSIRFCSFEGANESVWHILEVHPNSPAELAGLRAYSDYVIGADAIRHENDDLFTLIESHEQQPLKMYVYNLDDDACREVTIKPNTAWGGEGALGCGIGFGYLHRIPVQAEPVPSSTAAAPASAVESSALLQTAGGAAPAVAPAAYAGSAVVSPTLPYIPPLANTFGSTNAEVRPPTIEPPAQSLFKTYFNPDEATDALTAALETQATIAEPVSASPAVADVSVAQPQVQVPAPAQPLPPPANIFIPGVFDPSAQQNATLGGIPAAQLPFPQATAAPAAVPMFSAPQQAYMSAPAAVSYPAGAQTVPSYPQVQPSMGGLFPTQPTPLPPQMAHVFAPPVPPQAATAPAAGNDESSGPAVNQAGN
>48698_0:000c21_{"pub_og_id":"36330at2759","og_name":"golgi_reassembly_stacking_protein_2_","level_taxid":2759,"organism_taxid":"48698_0","organism_name":"Poecilia_formosa","pub_gene_id":"GORASP2","description":"GORASP2"}
MGASQSVQIPGGGSEGYHVLRVQEHSPGYHARLEPFFDFIISVCDTRLNRDNDTLKELLRVNVERPVKMLLYNSRTQTVRETTITPSNTWGGQGLLGLSIRFCSFERANQNVWHVLEVEPNSPAGLADLRPYVDYIIGADTAMRESEDLFSLVEAHEGKELKLYVYNTDADNCREVIITPNSDWGGDGSLGCKIGFGYLHRIPTLKEEKNSRFPSQNHKASHIPKDGYTEVQLSAVIPTVPVVVSSSAPTGLEQPLSSLSVSSEPTAVLVNTPTGFPIIPPPKDVIPKQTLPVTVNGAATQPGLIPLSGAIPAFPNLPNLNAALPEVGHVLPPGLGTQHDALPPLNLPAAVSSVTPSDFIYPPVAVNSHTTIYPSSTIHMNSSLTKAPNHSSVPNSGAINFTVTVDSS
>48698_0:001987_{"pub_og_id":"36330at2759","og_name":"golgi_reassembly_stacking_protein_2_","level_taxid":2759,"organism_taxid":"48698_0","organism_name":"Poecilia_formosa","pub_gene_id":"gorasp1","description":"A0A087YCA7_POEFO"}
MGLSQSSEAPEGGTYGYHVHGIQPNSPAEKAGLQPFFDFILSLDNQRLSEENEQLKELLKANMERAVRMEVYSTKTTGVRELEVVPSNMWGGQGLLGASVRFCSYQGANENVWHVLDVEAGSPAALAGLQSYSDYIVGADQVLQDLEDFFSLIEAHEGKPLKLLVYNTRTDNCRDVMVTPNGAWGGEGSLGCGIGYGYLHRIPATPEMSTEKPSIPVAEEKSSPQEPTHGYTEAPLMAPSTPSGDLLDVEQITLLDSVIPPPPDQTVMDSGLSDSEVAVMSPDPADLLDRLDVSTSSIDMTNTSLAMHEEKEGDISGVEELEDSALPSSSAENQSELLEQVSHAAVELHASLAAPDTWFDSGVAPAETSPPRTESADLQSFVMETRGTPSPPLGVRSLPVEALQHFAEEPPCPSPVDPIATAAANEADFQVLGDVKASASESAEPVDHQSGGGEPEKTHFD
>48698_0:00201e_{"pub_og_id":"36330at2759","og_name":"golgi_reassembly_stacking_protein_2_","level_taxid":2759,"organism_taxid":"48698_0","organism_name":"Poecilia_formosa","pub_gene_id":"LOC103140413","description":"Golgi_reassembly-stacking_protein_2-like"}
MGLPQSSLLSDGGSNSGYHVHGVQEDSPALKAGLEPFFDFILSIGNTRLNKESDLLRDLLKANVEKAVRLEVYNSKTQRVRELEVTPSNMWGGQGLLGASVRFCSFEGVNENVWHVLDVEENSPAALAGLIAHDDFIVGADQVLQDSEDFFSLIEANEGKPLKLLVYNMQTEECREIVVTPNGAWGGEGSLGCGIGYGYLHRIPSHPVHPNVQNRNAPQPADTSSREVETSSGQTEVHLLSENSPTNEAGLPETEGVMLDLSKISLPQESADIDASISPGAIISYSSEAVSTNDEGHSSVVANYGDDMHDQCSFDDSMFDQKLLSQEREEKDEGTHQALQESVANLSGSPREDAEDAAALNDTTESVGIIPEMQNPDPEAFSSGHRLEQEMTEPDASGS
>48698_0:005623_{"pub_og_id":"36330at2759","og_name":"golgi_reassembly_stacking_protein_2_","level_taxid":2759,"organism_taxid":"48698_0","organism_name":"Poecilia_formosa","pub_gene_id":"LOC103129211","description":"A0A087XSP3_POEFO"}
MGASQSVEIPGGGSEGYHVLRVQENSPGHRAGLEPFFDFIVSINNNRLNKDNDTLKDLLKANVEKPVKMLVYSSKTLELRETTVTPSNLWGGQGLLGVSIRFCSFEGANENVWHVLEVEPNSPAALAGLRPHTDYIIGADTVMNESEDLFSLIESHEGKGLKLYVYNTDTDNCREVVITPNGSWGGEGSLGCGIGYGYLHRIPTRPFEEGKKISFPANSSTEPVSPLKDGFTEVQLSAVTPPSSTPVVSSGLEDGLSGLSISSAPPTMPSELQTGLPTVPLLPSTSSSSFSPLPPLNPAAAGFSPATTLPGLMPLPGGLPPLPNLPNLNLPLPDLSAVSLATSSSIPTAAGTTVPPLAQLPPLSLPGLGQFPPLLPNPPLPFVPPSSVAAPAASVTVTAMPATVPAAIATTEADATEPSAPTDTTLPPS
>48698_0:00562a_{"pub_og_id":"36330at2759","og_name":"golgi_reassembly_stacking_protein_2_","level_taxid":2759,"organism_taxid":"48698_0","organism_name":"Poecilia_formosa","pub_gene_id":"LOC103129212","description":"A0A087XSP3_POEFO"}
MGASQSVEIPGGGSEGYHVLRVQENSPGHRAGLEPFFDFIVSINNNRLNKDNDTLKDLLKANVEKPVKMLVYSSKTLELRETTVTPSNLWGGQGLLGVSIRFCSFEGANENVWHVLEVEPNSPAALAGLRPHTDYIIGADTVMNESEDLFSLIESHEGKGLKLYVYNTDTDNCREVVITPNGSWGGEGSLGCGIGYGYLHRIPTRPFEEGKKISFPANSSTEPVSPLKDGFTEVQLSAVTPPSSTPVVSSGLEDGLSGLSISSAPPTMPSELQTGLPTVPLLPSTSSSSFSPLPPLNPAAAGFSPATTLPGLMPLPGGLPPLPNLPNLNLPLPDLSAVSLATSSSIPTAAGTTVPPLAQLPPLSLPGLGQFPPLLPNPPLPFVPPSSVAAPAASVTVTAMPATVPAAIATTEADATEPSAPTDTTLPPS
>417921_0:002a52_{"pub_og_id":"36330at2759","og_name":"golgi_reassembly_stacking_protein_2_","level_taxid":2759,"organism_taxid":"417921_0","organism_name":"Etheostoma_cragini","pub_gene_id":"LOC117952629","description":"Golgi_reassembly-stacking_protein_2-like"}
MGGSQSVDIPGGGTEGYHVLRVQENSPGHCAGLEPFFDFLISICDTRLNKDNDTLKELLKMNVERPIKILLYSSKTLAVRETTVTPSNMWGGQGLLGVSIRFCSFEGANENVWHVLEVEPNSPAALAGLRSHTDYIIGAETVMNETEDLFSVVETHEGKELKLYVYNTDTDNCREVVITPNCDWGGEGSLGCGIGYGYLHRIPILPFGEGKNISFPAQTPSEPAKDGFTEVHLSAVIPTVPVAVSSASTGLEQSLAGLSVSSNLTAVVSDLQKGTSPVPLSNHSPFLQSAPLSVNPAAKLPGLMPFPGGLPTFPHLPNHNITSPDMGQVLPPGVGELQHAGLPSLTQQREVPGLTLPPSDFVLPPNTANAVPAVTQHPTYPFSTTQMNSLTTTPIPSSVASESINITMTADSS
>417921_0:002b86_{"pub_og_id":"36330at2759","og_name":"golgi_reassembly_stacking_protein_2_","level_taxid":2759,"organism_taxid":"417921_0","organism_name":"Etheostoma_cragini","pub_gene_id":"gorasp1a","description":"LOW_QUALITY_PROTEIN:_Golgi_reassembly-stacking_protein_1a"}
MGLSQSSEVSEGGTYGYHVHGVQPNSPAEMAGLQPFFDFILSLDNQRLNEENDLLKEILKANMERAVRMEVYSTKTTKMRELEVVPSTKWGGQGLLGASVRYCSYQGANENVWHILDVEPSSPAALAELQPHSDYIVGADLVLQDSEDFFSLVEAHEGKPLKLMVYNTQTDACREVVVTPNGAWGGEGSLGCGIGYGYLHRIPVHPDVSTAKPPNPVPEEKPSPELPTHGFMEAPLVAPSSQSEDLLDLEQVTLQEAPLPPPVQRVMDPGFSDSEGPVMNPDPADLVDRLDLSMSSIDMTNTALAMNEEKDGEISGVEELEDSGLLSSSAGSHSDPQELSSQAAMDLTSALGSTDTLSDSGVTPAEPFHLVTDLPGSLCESSDSLSSPIELSLPVESLESPAEPSVPAKVPSCSSPDDLLQSSAVDEPIAADSPAQDIEDATGPAEEPAEPPNMAPAHHCSHERDGREPEEEPRLE
>417921_0:002d57_{"pub_og_id":"36330at2759","og_name":"golgi_reassembly_stacking_protein_2_","level_taxid":2759,"organism_taxid":"417921_0","organism_name":"Etheostoma_cragini","pub_gene_id":"LOC117954889","description":"Golgi_reassembly-stacking_protein_2-like"}
MGGAQSMEIPGGGSEGYHVLRVQENSPGHRAGLEPFFDFIVSINNTRLNKDNDTLKDLLKASVEKPVKMLVYSSKTLELRESTVTPSNLWGGQGLLGVSIRFCSFEGANENVWHVLEVEPNSPAALAGLRPHTDYIIGADTVMNESEDLFSLIESHEGKGLKLYVYNTDTDNCREVIITPNSAWGGEGSLGCGIGYGYLHRIPTRPFEEGKKLSFPGHSPSEPVSPLKDGFTEVQLSAVSPPPTAPAVSTGLEETLSGLSISTAPPSMPRELQTGLPTVPLLPSSTSLSPALSPLSPLNPATTGFNPATTLPGLMSLPGGLPPLPNLPNLNLPLPDLSAVSLAGTLPVGTAGK
>417921_0:004c2a_{"pub_og_id":"36330at2759","og_name":"golgi_reassembly_stacking_protein_2_","level_taxid":2759,"organism_taxid":"417921_0","organism_name":"Etheostoma_cragini","pub_gene_id":"LOC117937603","description":"Golgi_reassembly-stacking_protein_1-like"}
MGLPQSSFLSDGGNSGYHVHGIQEDSPALRAGLEPFFDFILSIGNTRLNKESDLLKDLLKANVEKAVKLEVYNSKTQRVRELEVIPSNMWGGQGLLGASVRFCSFEGANENVWHVLDVEASSPAALAGFIAHDDFIVGADQVLQDSEDFFSLIEANEGKPLKLLVYNTQTDNCREVVVTPNGAWGGEGSLGCGIGYGYLHRIPTRPANPNIQNTNVLQSTAIDSSEELVASNNTEVSSVDARSPSSISEIDLHQIKGAVQDLCVSSSSQLAVDLDISNTAEAMTPDFSDMVSTNDMGQSSMFVNYGDDSADQCSFDTSSVDQRPSSPEREEDSDIQETEPEGVIDRVTTTTTTPSRETADYVAGLEVTTENLSDARIPEVQKTTPETLSSATTMEEETWKTAASDS
>7260_0:002f09_{"pub_og_id":"36330at2759","og_name":"golgi_reassembly_stacking_protein_2_","level_taxid":2759,"organism_taxid":"7260_0","organism_name":"Drosophila_willistoni","pub_gene_id":"Dwil\\GK17219","description":"Dwil\\GK17219"}
MGSSHSVHVPGGGTEGYHVLKVQDNSPGQKAGLEAFFDFIVAIAGTRLDQDNDMLKELLRQNVDKPVRLTVYSSKTQSVRELTLTPSNSWGGQGLLGVSIRFCSFEGANESVWHILEVHPNSPAELAGLRAYSDYVIGADAIRHENDDLFTLIEMHEQQPLKMYVYNLDDDACREVTIKPNTAWGGEGALGCGIGYGYLHRIPVQAQATSSGAGSATNEAAAPLLTGGGASVAAAVAPPAVVSPTMPYIPPLANTFGSTNAEIRPPATQQQQQPTTIEPPQQQQQSLFKTYFNPDDATDALTAALETQATIVTNDTPGTAAAAPPPSSQAQFQVPAPAAPSQPSVVAAPAPVPFEVPAQPPNVAVPPPSNIYIPGVLDPSIPAAQLPYPQATAQPQPPAPVPAPAPAPTMVSVPAVPMFSAPQQAYMSAPAALSYPAAAAQTVPSYPQVQPSMGGLFPTQPTPLPPQMAHVFTPPPPAAAAAPPPSHDHNHSQPATTQAN
>8090_0:003dac_{"pub_og_id":"36330at2759","og_name":"golgi_reassembly_stacking_protein_2_","level_taxid":2759,"organism_taxid":"8090_0","organism_name":"Oryzias_latipes","pub_gene_id":"LOC101167738","description":"LOC101167738"}
MGGSQSVEIPGGGSEGYHVLRVQENSPGHRAGLEPFFDFIVSINNTRLNKDNDTLKDLLKASVEKPVKMLVYSAKTLELRECTVTPSNMWGGQGLLGVSIRFCSFEGANENVWHVLEVENNSPAALAGLRPHTDYIIGADTVMNESEDLFSLIETHEGKGLKLYVYNTDTDNCREVVITPNSAWGGEGSLGCGIGYGYLHRIPTRPFEEGKKISFPGSPQSEPISPLKDGFTEVQLTAVTTPSSAPAIPSGLENSLSGLSISSALPPMPSELQTGLPTVPLLPSTFSAVAPLNPAATTFSPSTTLAGLMPLPGGLPPLPNIPNLNLPLPDLSAVSLAGGTLPGGGTTAPSLAPLPPLNLPGLPPLGSLPNMLPSHMPPLLSQGATHFSPNPASMAPPAPVTVTFASAVNRAVTTDLTEASGAEPPAPVEALVSS
>8090_0:003f66_{"pub_og_id":"36330at2759","og_name":"golgi_reassembly_stacking_protein_2_","level_taxid":2759,"organism_taxid":"8090_0","organism_name":"Oryzias_latipes","pub_gene_id":"gorasp1a","description":"Golgi_reassembly-stacking_protein_1"}
MGLSQSSEAFEGGTYGYHVHGVQPNSPAEKAGLEPFFDFILSLDSKRLNEENDLLKEVLKANMEKAVNMEVYSTKTTRVRELEVVPNNMWGGQGLLGASVRFCSYQGASENVWHVLDVEPSSPAALAGLQSHTDYIVGADQVLQDSEDFFALIEAHEGKPLKLLVYNTQTDACRDVMVTPNGAWGGEGSLGCGIGYGYLHRIPVNPAASAESPSTAVSAENSPAELPAQGYTEALLMAPSAQTGQLIDVEQITLQEAPPPAPAQGIPDRGFSDEEMPVLNPDPADLLDRLDLSVSSIDMTNTSLAMHEDRDNSIDELEVIHKLSYSAENSDPPELNSPAAADLTSTDTSIDSGVPPVDMSQLVTESANQDSFLIDSSSSPSPPVGVLSLPEEALPTQAESLVQEHATPSPVDLVPASCADESESAVLQEAPDGVHGESHVE
>8090_0:0049ad_{"pub_og_id":"36330at2759","og_name":"golgi_reassembly_stacking_protein_2_","level_taxid":2759,"organism_taxid":"8090_0","organism_name":"Oryzias_latipes","pub_gene_id":"LOC101156858","description":"Golgi_reassembly-stacking_protein_1_isoform_X1"}
MGLTKSSFLSGGGRSCGYHVHGIQEGSPALKAGLEPFFDFILSIGHTRLNKESDLLKDMLKANVEKAVKLEVYNSKTQRVRELEVTPSNMWGGHGLLGASVRFCCFEGANENVWHVLDVEPRSPAALAGLRAHSDFIVGADQVLQDSEDFFSLIEANEGKPLKLLVYNTQTDGCREAVVTPNADWGGEGSLGCGIGYGYLHRIPTRHVPLILQSEGSLPELTTSNEEVASSDNREVRSEISEVDLTQSKAAVDSQSEISPAHQPTSLEFPPEAQTLHLSDAEEDHSSMCADYGDDTDKLYLDQSASTPEEADIQVSDPAAGHSSPTREAADDSVGPFNSGHMPELSGGDP
>8090_0:004b62_{"pub_og_id":"36330at2759","og_name":"golgi_reassembly_stacking_protein_2_","level_taxid":2759,"organism_taxid":"8090_0","organism_name":"Oryzias_latipes","pub_gene_id":"gorasp2","description":"Golgi_reassembly-stacking_protein_2"}
MGGSPSVQIPGGGSEGYHVLKVQENSPGHQAGLEPFFDFIISVCDTRLNRDNDTLKELLKINVERPVKVLLYSSKTLSVRETTVTPSTTWGGRGLLGVSIRFCSFQGANENVWHVLEIEPNSPASLAGLRAHVDFIIGADAEMNEGEDLFSLIEAHEGKELKMYVYSTDADNCREVIITPNSEWGGKGSLGCGIGFGYLHRIPTLPLKESKKGFPAPTPDVAPASLDGLSEVHLSAVTTTIPAVSSSASAGLELSLATLSVGSKLDAERGNLPTGSMPHSGGFASFYHLPNVGPVLPPGIRMQHSGLSPPPSMAGAVCSKGLLPSDFVCAVPANTESLAALASTSAHMNSSLTQTHSPLMPASGSISITVDSS
>7245_0:0022e4_{"pub_og_id":"36330at2759","og_name":"golgi_reassembly_stacking_protein_2_","level_taxid":2759,"organism_taxid":"7245_0","organism_name":"Drosophila_yakuba","pub_gene_id":"Dyak\\GE23221","description":"Dyak\\GE23221"}
MGSSHSIHVPGGGTEGYHVLKVQDNSPGQKAGLEAFFDFIVAIAGTRLDQDNDMLKELLRQNVDKPVRLTVYSSKTQTVRELTLTPSNNWGGQGLLGVSIRFCSFEGANESVWHILEVHPNSPAELAGLRAYSDYVIGADAIRHENDDLFTLIETHEQQPLKMYVYNLDDDACREVTIKPNTAWGGEGALGCGIGFGYLHRIPVQAEPVPSSTAAAPASAVESSALLQTAGGAAPAVAQAAYAGSAVVSPTLPYIPPLANTFGSTNAEVRPPTIEPPAQSLFKTYFNPDEATDALTAALETQATIAEPVSAPPAVADVSVAQPQVQVPAPAQPLPPPANIFIPGVFDPSAQQNATLGGIPAAQLPFPQATAAPAAVPMFSAPQQAYMSAPAALSYPAGAQTVPSYPQVQPSMGGLFPTQPTPLPPQMAHVFAPPVPPQAATAPAGGNDESSGPAVNQAGN
>7241_0:001813_{"pub_og_id":"36330at2759","og_name":"golgi_reassembly_stacking_protein_2_","level_taxid":2759,"organism_taxid":"7241_0","organism_name":"Drosophila_subobscura","pub_gene_id":"LOC117894155","description":"Golgi_reassembly-stacking_protein_2"}
MGSSHSVHVPGGGTEGYHVLKVQDNSPGQKAGLEAFFDFIVAIAGTRLDQDNDMLKELLRQNVDKPVRLTVYSSKTQTVRELTLTPSTSWGGQGLLGVSIRFCSFEGANESVWHILEVHPNSPAELAGLRAYSDYVIGADAIRHENDDLFTLIDTHEQQPLKMYVYNLDDDACREVTIKPNTAWGGEGALGCGIGFGYLHRIPVQAVPVPSGSGPVASASEATPLMTGGAGQTPAPAAVAASAVVSPTLPYIPPLANTFGSTNAEIRPPQTIEPPAQSLFKTYFNPDESQDALSAALETQANIAEPQAPGNIAAPAPIPAALIAQPPPATVAGPLPGVFASPPPSVAEAQAQSVPPPANIFMPGVYDPSAQHNPNVALGGIPAAQLPFPQATAAPPQLPPAAVPMFSTPQQAYMSAPAALSYPAAQTVPSYPQVQPSMGGLFPTQPTPLPPQMVHVFTPPQAHTQSQPQPSPSGSEQQQQQQPATSQAGN
>1486046_0:00228a_{"pub_og_id":"36330at2759","og_name":"golgi_reassembly_stacking_protein_2_","level_taxid":2759,"organism_taxid":"1486046_0","organism_name":"Drosophila_subpulchrella","pub_gene_id":"119553543","description":"Golgi_reassembly-stacking_protein_2"}
MGSSHSINVPGGGTEGYHVLKVQDNSPGQKAGLEAFFDFIVAIAGTRLDQDNDMLKELLRQNVDKPVRLTVYSSKTQTVRELTLTPSNSWGGQGLLGVSIRFCSFEGANESVWHILEVHPNSPAELAGLRAYSDYVIGADAIRHENDDLFTLIETHEQQPLKMYVYNLDDDACREVTIKPNTAWGGEGALGCGIGFGYLHRIPVQADPVAGGSTPSAAAESSAPLLTAPGGGAPPAGVPVTTAGSAVVAPTLPYIPPLANTFGSTNAEVRPPTIEPPAQSLFKTYFNPDEATDALTAALESQANIAEPVPNPTPGADVSVAQVQVPAPAQPLPPPANIFIPGVFDPSTPQNATLGGIPAAQLPFPQATAAPAAVPMFSAPQQAYMSAPAALSYPAGAQTVPSYPQVQPSMGGLFPTQPTPLPPQMAHVFAPPVPPQSSAAPAADNEPSGPAIHQAGN
>30732_0:003c69_{"pub_og_id":"36330at2759","og_name":"golgi_reassembly_stacking_protein_2_","level_taxid":2759,"organism_taxid":"30732_0","organism_name":"Oryzias_melastigma","pub_gene_id":"gorasp1a","description":"A0A3B3DF27_ORYME"}
MGLTQSSDASEGGTYGYHVHGVQPNSPAEKAGLEPFFDFILSLDSQRLNEENDLLKELLKANMEKAVKMEVYSTKTTRIRELDVVPSNMWGGQGLLGASVRFCSYQGASENVWHVLDVEPSSPAALAGLQSHTDYIVGADQVLQDSEDFFALIEAHEGKPLKLLVYNTETDACRDVMVTPNGAWGGEGSLGCGIGYGYLHRIPVNPSAPAVNPSPPVSAENTPAELPAQGYTEALLMAPPGQTEQLIDVEQITLQEAPPPAPAQRIVDPAFSEAEITAFNPDPADLLDRLDLSMSSIDMTNTSLAMHEDRDNGSAADELEVIHKLSYSEEISDPQELNSATAGDLTSTDTSIDSGLPPADMSHLVAESANQDSFLIDSSSSPSPPMGVLSLPEESFPAQAESLVEDHATPSPVDLIPTSHADGNESADAALQDAPDGEHEESRVE
>30732_0:003f08_{"pub_og_id":"36330at2759","og_name":"golgi_reassembly_stacking_protein_2_","level_taxid":2759,"organism_taxid":"30732_0","organism_name":"Oryzias_melastigma","pub_gene_id":"LOC112147773","description":"A0A3B3BLM2_ORYME"}
MGGSQSVEIPGGGSEGYHVLRVQENSPGHRAGLEPFFDFIVSINNTRLNKDNDTLKDLLKASVEKPVKMLVYSSKTLELRECTVTPSNMWGGQGLLGVSIRFCSFEGANENVWHVLEVESNSPAALAGLRPHTDYIIGADTVMNESEDLFSLIETHEGKGLKLYVYNTDTDNCREVVITPNSAWGGEGSLGCGIGYGYLHRIPTRPFEEGKKIIFPGSPPSEPISPLKDGFTEVQLTAVTTPSSAPVIPSGLENSLSGLSISSAPPPMPSELQTGLPTVPLLPSTISPSFSPVTPLNPAATTFSPSTTLPGLMPLPGALPPLPNIPNLNLPLPDLSAVSLAGGTLPAGGLTAPSLAPLPPLNLPGLPPLGPLPTMLPSQMPPLLSQGVTPFVPNLASMAPPASVTVTAASAVSPTVTTDLTEASAAEPPAPVEALVSS
>30732_0:004853_{"pub_og_id":"36330at2759","og_name":"golgi_reassembly_stacking_protein_2_","level_taxid":2759,"organism_taxid":"30732_0","organism_name":"Oryzias_melastigma","pub_gene_id":"LOC112151651","description":"Golgi_reassembly-stacking_protein_1-like"}
MFDYSTLPRCHALTRQRLKAMGLTQGSFLSDGGSSCGYHVHGIQEDSPAWKAGLEPFFDFILSIGHTRLNKESSLLKDLLKANVEKAVKLEVYNSKTQRVRELEVTPSNMWGGQGLLGASVRFCCFEGANENVWHVLDVEPKSPAALAGLRAHSDFIVGADQVLQDSEDFFSLIEANEGRPLKLLVYDTQTDRCREAVVTPNADWGGEGSLGCGIGYGYLHRIPTRHVPLDPQNEGSLPQELTTSSEEVSSFDHKEEVRSEFSEVDLTPNEAAVDDPNEISPTQHPADVDADEDHSSMCADYGDDTGDQCSLDKSSLDQSAPTPEEPSASGEAADPPNSGQTLLEISAGDS
>30732_0:004a13_{"pub_og_id":"36330at2759","og_name":"golgi_reassembly_stacking_protein_2_","level_taxid":2759,"organism_taxid":"30732_0","organism_name":"Oryzias_melastigma","pub_gene_id":"GORASP2","description":"GORASP2"}
MGGSPSVQIPGGGSEGYHVLKVQENSPGHQAGLEPFFDFIISVCDTRLNRDNDTLKELLRINVERPVKMLLYSSKTLSVRETAVTPSNTWGGRGLLGVSIRFCSFQGANENVWHVLEVEPNSPASSAGLRAYVDYIIGADADMSEGEDLFSLIEAHEGRELKMYVYSTDADNCREVIITPNSEWGGKGSLGCGIGFGYLHRIPTLPCKEGKTSFPAQTPDVAPASIDGLSEVPLSAVTPTVPVVSASAGLELSLATLSVSSNQDTERGNLPTGLMPHSGGCASFYHPPNVRPVLSPGTGMQHSGLLPPPSMAGAVCSEGLLPSDFVCAVPANTESVATLTSTSAHMNSSLTQTHNPLMSASGSISITVDSS
>32473_0:0015f9_{"pub_og_id":"36330at2759","og_name":"golgi_reassembly_stacking_protein_2_","level_taxid":2759,"organism_taxid":"32473_0","organism_name":"Xiphophorus_couchianus","pub_gene_id":"gorasp1a","description":"Golgi_reassembly-stacking_protein_1-like"}
MGLSQSSEAPEGGTYGYHVHGIQPNSPAERAGLQPFFDFILSLDNKRLSEENEQLKELLKANMERAVRMEVYSTKTAGVRELEVVPSNMWGGHGLLGASVRFCSYQGASENVWHVLDVEAGSPAALAGLQSYSDYIVGADQVLQDSEDFFSLIEAHEGKPLKLLVYNTRTDNCRDVMVTPSGAWGGEGSLGCGIGYGYLHRIPATPEMSTDKPPIPVAEEKSSPQEPTHGYTEAPLMAPSTPSEDLLDVEQITLLDSVVPPPDQTVMDSGLSDSDVAVMSPDPADLLDRLDVSTSSIDMTNTSLAMHEEKEGDISGVEELEDSALPSSSAENQSELQEHVSHAAVELTASLAAPDTWSDSGVAPAETSPPRTESADLQSFVVESSGTLSPPLGVLSLPEETFQPFTEEPPCPSPVDLIATAAANGADFQVLGDAQASVCESAKPVDYQDGGEEPEKTHFD
>32473_0:001991_{"pub_og_id":"36330at2759","og_name":"golgi_reassembly_stacking_protein_2_","level_taxid":2759,"organism_taxid":"32473_0","organism_name":"Xiphophorus_couchianus","pub_gene_id":"LOC114146878","description":"Golgi_reassembly-stacking_protein_2-like_isoform_X1"}
MGASQSVEIPGGGSEGYHVLRVQDNSPGHRAGLEPFFDFIVSINNNRLNKDNDTLKDLLKANVEKPVKMLVYSSKTLELRETTVTPSNLWGGQGLLGVSIRFCSFEGANENVWHVLEVEPNSPAALAGLRPHTDYIIGADMVMNESEDLFSLIESHEGKGLKLYVYNTDTDNCREVVITPNGSWGGEGSLGCGIGYGYLHRIPTRPFEEGKKISFPANSSSEPVSPLKDGFTEVQLSAVTPPSSTPVVSSGLEDALSGLSISSAPPTMPSELQTGLPTVPLFPSASSSSFAPLPPLNPAAASFNPATTLPGLMPLPGGLPPLPNLPNLNLPLPDLSAVSLATSSSIPTAAGTTVPPLAQLPPLSLPGLGQFPPLLPNPSLPFVPASSVAASVTVTAATVPAAIATTEADATEPSAPTDTTLPPS
>32473_0:001c4b_{"pub_og_id":"36330at2759","og_name":"golgi_reassembly_stacking_protein_2_","level_taxid":2759,"organism_taxid":"32473_0","organism_name":"Xiphophorus_couchianus","pub_gene_id":"gorasp2","description":"Golgi_reassembly-stacking_protein_2"}
MGGSQSVQIPGGGSEGYHVLRVQEHSPGYHARLEPFFDFIISVCDTRLNRDNDTLKELLRVNVERPVKMLLYNSRTQTVRETTITPSNTWGGQGLLGLSIRFCSFERANQNIWHVLEVEPNSPAGLGDLRPYVDYIIGADTAMRESEDLFSLVEAHEGKELKLYVYNTDADNCREVIITPNSDWGGDGSLGCKIGFGYLHRIPTLKEEKNSRSPSQNHKASHIPKDGYTEVQLSAVIPTVPVVVSSSAPTGLEQPLSSLSVSSEPTAVLVNTPTGIPIIPPPNHAIPKQTHRLPVNGAATQPGLIPVPGAIPAFNNFPNLNATLPEVGHVPPPGREIQHDGLPPLNLPAAVSSVTPPDFIYPPVAANSHTAIYPSSTIHMNSSLTKAPNHSSVPNSGAINFTVTVDSS
>32473_0:004e55_{"pub_og_id":"36330at2759","og_name":"golgi_reassembly_stacking_protein_2_","level_taxid":2759,"organism_taxid":"32473_0","organism_name":"Xiphophorus_couchianus","pub_gene_id":"LOC114137159","description":"Golgi_reassembly-stacking_protein_1-like_isoform_X1"}
MGLPQSSLLSDGGSNSGYHVHGVQEDSPALKAGLEPFFDFILSIGNTRLNKENDLLRDLLKANMEKTVRLEVYNSKTQRVRELEVTPSNMWGGQGLLGASVRFCSFEGVNENVWHVLDVEENSPAALAGLIPHDDFIVGADQVLQDSEDFFSLIEANEGKPLKLLVYNTQTEQCREIVVTPNGAWGGEGSLGCGIGYGYLHRIPSHPVHPNVQNRNVPQPADTSTREVEISSGQSEVPLLSENSPTNEAGLTETEGVVLDWSKISLPQESADIDASISPGAIISDLSEAVSTNDEGHSSMVAHYGDDTRDQCSLDDSRFDQKRLSQEREEEENTHQALQESVANLSGSPREDAEDAAALNDATESVGIIPEMQNPNPEVFSSGHRLEQEMTEPDT
>7266_0:000b7a_{"pub_og_id":"36330at2759","og_name":"golgi_reassembly_stacking_protein_2_","level_taxid":2759,"organism_taxid":"7266_0","organism_name":"Drosophila_guanche","pub_gene_id":"LOC117579610","description":"A0A3B0JU89_DROGU"}
MGSSHSVHVPGGGTEGYHVLKVQDNSPGQKAGLEAFFDFIVAIAGTRLDQDNDMLKELLRQNVDKPVRLTVYSSKTQTVRELTLTPSTSWGGQGLLGVSIRFCSFEGANESVWHILEVHPNSPAELAGLRAYSDYVIGADAIRHENDDLFTLIDTHEQQPLKMYVYNLDDDACREVTIKPNTAWGGEGALGCGIGFGYLHRIPVQAVPVPSGTGPVATASEATPLLTGGAGQTPAPAAVAGSAVVSPTLPYIPPLANTFGSTNAEIRPPQTIEPPAQSLFKTYFNPDESQDALSAALETQATIAEPQAPGNIAAPAPIPAALIAQPPPAAVAGPLPGVFAPPPPSVAEAQAQSVPPPANIFMPGVYDPSAQHNPSVALGGIPAAQLPFPQATAAPPQLPPTALPMFSTPQQAYMSAPAALSYPAAQTVPSYPQVQPSMGGLFPTQPTPLPPQMVHVFTPPQAHTQSQSQSQPQPQPSPSGSEQQQQQQPATSQSGN
>7238_0:00188a_{"pub_og_id":"36330at2759","og_name":"golgi_reassembly_stacking_protein_2_","level_taxid":2759,"organism_taxid":"7238_0","organism_name":"Drosophila_sechellia","pub_gene_id":"Dsec\\GM19690","description":"Dsec\\GM19690"}
MGSSHSIHVPGGGTEGYHVLKVQDNSPGQKAGLEAFFDFIVAIAGTRLDQDNDMLKELLRQNVDKPVRLTVYSSKTQTVRELTLTPSNNWGGQGLLGVSIRFCSFEGANESVWHILEVHPNSPAELAGLRAYSDYVIGADAIRHENDDLFTLIETHEQQPLKMYVYNLDDDACREVTIKPNTAWGGEGALGCGIGFGYLHRIPVQAEPVTSSSAAAPAAASAESSAPLLTAGGAAPAVAQAAHAGSAVVSPTLPYIPPLANTFGSTNAEVRPPTIEPPAQQSLFKTYFNPDEATDALTAALESQATIAEPVSVPAPPAVADVSVAQPQVQVPAPAQPMPPPANIFIPGVFDPSTQQNATLGGIPAAQLPFPQATAAPVPMFSAPQQAYMSAPAALSYPAGAQTVPSYPQVQPSMGGLFPTQPTPLPPQMAHVFAPPVPPQAVAAPAQGNDELAGPAVNQAGN
>29030_0:0021e2_{"pub_og_id":"36330at2759","og_name":"golgi_reassembly_stacking_protein_2_","level_taxid":2759,"organism_taxid":"29030_0","organism_name":"Drosophila_takahashii","pub_gene_id":"LOC108061952","description":"LOC108061952"}
MGSSHSIHVPGGGTEGYHVLKVQDNSPGQKAGLEAFFDFIVAIAGTRLDQDNDMLKELLRQNVDKPVRLTVYSSKTQAVRELTLTPSNSWGGQGLLGVSIRFCSFEGANESVWHILEVHPNSPAELAGLRAYSDYVIGADAIRHENDDLFTLIETHEQQPLKMYVYNLDDDACREVTIKPNTAWGGEGALGCGIGFGYLHRIPVQADPAASPSAAAEASVPLLTAGGAAPAVATAGASVVAPTLPYIPPLANTFGSTNAEVRPPTIEPPAQSLFKTYFNPDEATDALTAALETQANIAEPVAPVAEETVPQVQVPAPANIFIPGVYDPSAQQSATLGGIPAAQLPFPQATAAPAPPAAVPMFSAPQQAYMSAPAVLSYPAGAQTVPSYPQVQPSMGGLFPTQPTPLPPQMAHVFAAPPVQQPAAAPAPPPENEPSGAAVNQTGN
>299123_0:000b61_{"pub_og_id":"36330at2759","og_name":"golgi_reassembly_stacking_protein_2_","level_taxid":2759,"organism_taxid":"299123_0","organism_name":"Lonchura_striata_domestica","pub_gene_id":"GORASP1","description":"GORASP1"}
MGLGSSSERPGGGAEGFHVHGVQENSPAQQGGLEPFFDFIIAIGHTRLNKENNMLKDLLKANAEKAVKLEVYNIKTMKIREVEVIPSNMWGGQGLLGASVRFCSFQGANEHVWHVLDVEPSSPAALAGLQPYTDYVVGSDQILQESEDFFSLIESHEGKPLKLMVYNTEADSIREVVVTPNGAWGGEGSLGCGIGYGYLHRIPTQSMTSKKKPESKSPSPSPEAGTPVLSTNGYTETPLLAPTSQSDSSEAVMNLDHSTEQEMSGYSPESSLSPPPPLQRVMDPGFLDMSGISVSEFTNLTEVSSLSPSASFNVPAAGASVGSETLMPDSEVSAYFENVSALESESLTPYPEGSDKQPTLDDLLPSIPSLPSLDLPHDISSKTTLGADADSQESKLLVNSIESVLTTAPETPEHEAAREQKGEAAAQDLE
>299123_0:001bde_{"pub_og_id":"36330at2759","og_name":"golgi_reassembly_stacking_protein_2_","level_taxid":2759,"organism_taxid":"299123_0","organism_name":"Lonchura_striata_domestica","pub_gene_id":"GORASP2","description":"GORASP2"}
MGASQSIDIPGGGTEGYHVLRVQENSPGHRAGLEPFFDFIVSINGSRLNKDNDTLKDLLKANVEKPVKMLVYSSKTLELRETSVTPSNMWGGQGLLGVSIRFCSFDGANENVWHVLEVEPNSPAALAGLRPHSDYIIGADTVMNESEDLFSLIETHEAKPLKLYVYNTDTDNCREVVITPNSAWGGEGSLGCGIGYGYLHRIPTRPFEEGKKISLPGQLPSASLSPLKDGFTEVQLSSVNPSTTLPPGSAGLEQSLSGLSISSPSTTVSNVLNTGVPTVPLLPPQVSQSLTSVPSVNPATTLPGLMPLPAGLPNLTDLSKLNLPAPQIVPEMIQPGLQPLPPLPPLHLMGITPLSVPPKCVPMLPLVTEACTVPTDLLPSITPAGSFSINPGTTENVEETSALTLDSATSTSRATIVDRSNESSAANEKTTGITDTQASES
>7240_0:001593_{"pub_og_id":"36330at2759","og_name":"golgi_reassembly_stacking_protein_2_","level_taxid":2759,"organism_taxid":"7240_0","organism_name":"Drosophila_simulans","pub_gene_id":"Dsim\\GD14839","description":"Dsim\\GD14839"}
MGSSHSIHVPGGGTEGYHVLKVQDNSPGQKAGLEAFFDFIVAIAGTRLDQDNDMLKELLRQNVDKPVRLTVYSSKTQTVRELTLTPSNNWGGQGLLGVSIRFCSFEGANESVWHILEVHPNSPAELAGLRAYSDYVIGADAIRHENDDLFTLIETHEQQPLKMYVYNLDDDACREVTIKPNTAWGGEGALGCGIGFGYLHRIPVQAEPVTSSSAAAPAAASAESSAPLLTAGGAAPAVAQAAHAGSAVVSPTLPYIPPLANTFGSTNAEVRPPTIEPPAQQSLFKTYFNPDEATDALTAALESQAAIAEPVSVPAPPAVADVSVAQPQVQVPAPAQPMPPPANIFIPGVFDPSTQQNATLGGIPAAQLPFPQATAAPAAVPMFSAPQQAYMSAPAALSYPAGAQTVPSYPQVQPSMGGLFPTQPTPLPPQMAHVFAPPVPPQAVAAPAQGNDELAGPAVNQAGN
>54343_0:00262e_{"pub_og_id":"36330at2759","og_name":"golgi_reassembly_stacking_protein_2_","level_taxid":2759,"organism_taxid":"54343_0","organism_name":"Etheostoma_spectabile","pub_gene_id":"gorasp2","description":"Golgi_reassembly-stacking_protein_2"}
MGGSQSADIPGGGTEGYHVLRVQENSPGQCAGLEPFFDFLISICDTRLNKDNDTLKELLKMNVERPIKILLYSSKTLAVRETTVTPSNMWGGQGLLGVSIRFCSFEGANENVWHVLEVEPNSPAALAGLRSHTDYIIGADTVMNETEDLFSVVETYEGKELKLYVYNTDTDNCREVVITPNCDWGGEGSLGCGIGYGYLHRIPILPFGEGKNISFPAQTPSEPTKDGFTEVHLSAVIPTVPVAVSSASTGSERSLAGLSVSSNLTAVVSDLQKGASTVPLSSHSPSLQSAPLSVNPAATLPGLMPFAGDLPTFPHLPNLNITLPDMGHVLPPGVGGLQHAGLPSLTQPIVVPGLTLQPSDFVLPPNTADAVPAVTQHTTYPFSTIRMNGLTTIPILSSVASESINITMTADSS
>54343_0:00286d_{"pub_og_id":"36330at2759","og_name":"golgi_reassembly_stacking_protein_2_","level_taxid":2759,"organism_taxid":"54343_0","organism_name":"Etheostoma_spectabile","pub_gene_id":"gorasp1a","description":"Golgi_reassembly-stacking_protein_1-like"}
MGLSQSSEVSEGGTYGYHVHGVQPNSPAEMAGLQPFFDFILSLDNKRLNEENDLLKETLKANMERAVRMEVYSTKTTRMRELEVVPSTMWGGQGLLGASVRFCSYQGANENVWHILDVEPSSPAALAELQPHSDYIVGADQVLQDSEDFFSLVEAHEGKPLKLMVYNTQTDACREVVVTPNGAWGGEGSLGCGIGYGYLHRIPVHPDVSTAKPPNPVPEDEPSPELPTHGFMEAPLVAPSSQSEDVLDLEQVTLQEAPLPPPVQRVMDPGFSDSEGAVMNPDLADLVDRLDLSMSSIDMTNTALAMNEEKYGEISGVEELEDSGLLSSSADSHSDPQDLSSQAAMDLTSALASTDTLSDSGVTPAEPFHLVTDLPGSLCESSDSLSSPMCELSLPVESLESPAEPSVPAEVPSCPSPVDLLQSSADSPAQAIVDATGPAEEPAEPPNMAPAHHCSHESDGKEPEEERRLE
>54343_0:00292b_{"pub_og_id":"36330at2759","og_name":"golgi_reassembly_stacking_protein_2_","level_taxid":2759,"organism_taxid":"54343_0","organism_name":"Etheostoma_spectabile","pub_gene_id":"LOC116698763","description":"A0A5J5CYM0_9PERO"}
MGGAQSMEIPGGGSEGYHVLRVQENSPGHRAGLEPFFDFIVSINNTRLNKDNDTLKDLLKASVEKPVKMLVYSSKTLELRESTVTPSNLWGGQGLLGVSIRFCSFEGANENVWHVLEVEPNSPAALAGLRPHTDYIIGADTVMNESEDLFSLIESHEGKGLKLYVYNTDTDNCREVIITPNSAWGGEGSLGCGIGYGYLHRIPTRPFEEGKKLSFPGHSPSEPVSPLKDGFTEVQLSAVSPPPTAPGVPTGLEETLSGLSISTAPPSMPRELQTGLPTVPLLPSSTSLNPALSPLTPLNPATTGFNPATTLPGLMSLPGGLPPLPNLPNLNLPLPDLSAVSLAGTLPIGTAVPPLSALPHFNLPGLAPLPPLPTLPMLPSQLPPLLPQGMVPLLPTSSPAPTASVTVTAAPETAANPTVATEAASTNAMESPAPTETTLTS
>54343_0:0046d7_{"pub_og_id":"36330at2759","og_name":"golgi_reassembly_stacking_protein_2_","level_taxid":2759,"organism_taxid":"54343_0","organism_name":"Etheostoma_spectabile","pub_gene_id":"LOC116672340","description":"A0A5J5CII0_9PERO"}
MGLPQSSFLSDGGNSGYHVHGIQEDSPALRAGLEPFFDFILSIGNTRLNKESDLLKDLLKANVEKAVKLEVYNSKTQRVRELEVIPSNMWGGQGLLGASVRFCSFTGANENVWHVLDVEASSPAALAGFIAHDDFIVGADQVLQDSEDFFSLIEANEGKPLKLLVYNTQTDNCREVVVTPNGAWGGEGSLGCGIGYGYLHRIPTRPAHPNIQNTNVLQSTAIDSSEELVASDNTEVSSVDARSPSSISEIDLHQVKRAVQDLRVSSSTQLAVDLDFSNTTEAMTPDLSDMVSTNDMGQSSMFVNYGDDSGDQCSFDTSSVDQRPSSTEREEDSDIQETEPEGVIDRVTTTTPIRETADYVAGLEVTTENLNDARIPEVQKTTSEPLSSETTMQEEKWKTAASDS
>54343_0:004e3d_{"pub_og_id":"36330at2759","og_name":"golgi_reassembly_stacking_protein_2_","level_taxid":2759,"organism_taxid":"54343_0","organism_name":"Etheostoma_spectabile","pub_gene_id":"LOC116677050","description":"Golgi_reassembly-stacking_protein_1-like"}
MGLSQSSEVSEGGTYGYHVHGVQPNSPAEMAGLQPFFDFILSLDNKRLNEENDLLKETLKANMERAVRMEVYSTKTTRMRELEVVPSTMWGGQGLLGASVRFCSYQGANENVWHILDVEPSSPAALAELQPHSDYIVGADQVLQDSEDFFSLVEAHEGKPLKLMVYNTQTDACREVVVTPNGAWGGEGSLGCGIGYGYLHRIPVHPDVSTAKPPNPVPEDEPSPELPTHGFMEAPLVAPSSQSEDVLDLEQVTLQEAPLPPPVQRVMDPGFSDSEGAVMNPDLADLVDRLDLSMSSIDMTNTALAMNEEKYGEISGVEELEDSGLLSSSADSHSDPQDLSSQAAMDLTSALASTDTLSDSGVTPAEPFHLVTDLPGSLCESSDSLSSPMCELSLPVESLESPAEPSVPAEVPSCPSPVDLLQSSADSPAQAIVDATGPAEEPAEPPNMAPAHHCSHESDGKEPEEERRLE
>7226_0:001743_{"pub_og_id":"36330at2759","og_name":"golgi_reassembly_stacking_protein_2_","level_taxid":2759,"organism_taxid":"7226_0","organism_name":"Drosophila_mauritiana","pub_gene_id":"LOC117139540","description":"LOC117139540"}
MGSSHSIHVPGGGTEGYHVLKVQDNSPGQKAGLEAFFDFIVAIAGTRLDQDNDMLKELLRQNVDKPVRLTVYSSKTQTVRELTLTPSNNWGGQGLLGVSIRFCSFEGANESVWHILEVHPNSPAELAGLRAYSDYVIGADAIRHENDDLFTLIETHEQQPLKMYVYNLDDDACREVTIKPNTAWGGEGALGCGIGFGYLHRIPVQAEPVTSSSASAPAAASAESSAPLLTAGGAAPAVAQAAHAGSAVVSPTLPYIPPLANTFGSTNAEVRPPTIEPPAQQSLFKTYFNPDEATDALTAALETQANIAEPVSVPAPPVVADVAVAQPQVQVPAPAQPLPPPANIFIPGVFDPSTQQNATLGGIPAAQLPFPQATAAPAAVPMFSAPQQAYMSAPAALSYPAGAQTVPSYPQVQPSMGGLFPTQPTPLPPQMAHVFAPPVPPQAVAAPAQGNDELAGPAVNQAGN
>7217_0:00142e_{"pub_og_id":"36330at2759","og_name":"golgi_reassembly_stacking_protein_2_","level_taxid":2759,"organism_taxid":"7217_0","organism_name":"Drosophila_ananassae","pub_gene_id":"Dana\\GF23605","description":"Dana\\GF23605"}
MGSSHSIHVPGGGTEGYHVLKVQDNSPGQKAGLEAFFDFIVAIAGTRLDQDNDMLKELLRQNVDKPVRLTVYSSKTQTVRELTLTPSNSWGGQGLLGVSIRFCSFEGANESVWHILEVHPNSPAELAGLRAYSDYVIGADAIRHENDDLFTLIETHEQQPLKMYVYNLDDDACREVTIKPNTAWGGEGALGCGIGFGYLHRIPVQAAPLAGGAGSVPVASEASVPLLSGGGAVAAGASAPVAAAGSAVVSPTLPYIPPLANTFGSTNAEIRPPTIDPPAQSLFKTYFNPDDATDALTAALETQANITEPSAVPAAAVAPVAPPPLVDVASVPQVPASVPAPAPLLPQSIQPLQPPTQPLPPPANIFIPGVYDPSTKQNVTLEGIPAAQLPFPQATAAPAAVPMFSAPQQAYMSAPATLSYPAGAQTVPSYPQVQPSMGGLFPTQPTPLPPQMAHVFSSPVPAAAPSATTAPAGGNGNSIAGGDPTVAGATLPSN
>303518_0:00073a_{"pub_og_id":"36330at2759","og_name":"golgi_reassembly_stacking_protein_2_","level_taxid":2759,"organism_taxid":"303518_0","organism_name":"Pundamilia_nyererei","pub_gene_id":"LOC102205474","description":"A0A3B4FAJ6_9CICH"}
MGLPQSSLLSDGGANCGYHVHGVQEDSPALKAGLEPFFDFILSIGNARLNKENDLLKDLLKANVEKAVKLEVYNSKTQRVRELEVTPSNMWGGQGLLGASVRFCSFEGANENVWHVLEVEPNSPAALAGLDAYNDFIVGADQVLQDSEDFFSLIEANEGKPLKLLVYNTKTDQCREVVVTPNGAWGGEGSLGCGIGYGYLHRIPTRPVQPNAQNKNVLQPVLTGSSEEVVATEHTEVKVPSTDECSPSTEAALNQSEKSMQDQSLISPTQQPPDRDAFTILDAPTSDLSATVSTNEEGSSSMFANYGDDSGDQSSLDYSSFDQRPSFPEKQGEPDIQEAEQKLGIDLTASTSPIRETAEDMAGLKITTENPSITTIAKVPDANSEPLSSIEVVSEEMFEPAGPGS
>303518_0:00091e_{"pub_og_id":"36330at2759","og_name":"golgi_reassembly_stacking_protein_2_","level_taxid":2759,"organism_taxid":"303518_0","organism_name":"Pundamilia_nyererei","pub_gene_id":"LOC102205201","description":"Golgi_reassembly-stacking_protein_2-like"}
MGGSPSVEIPGGGKEGYHVLRVQENSPGRRAGLEPFFDFIISICDTRLNRDNDTLKELLKMNVEKPVKMLLYSSKTLAVRETTVTPSNMWGGQGLLGVSIRFCSFEGANENVWHVLEVEPNSPASLAGLRPHADYIIGVDTAMTESEDLFSLIETHEGKELKLYAIIKAEVGSTQY
>303518_0:0009a6_{"pub_og_id":"36330at2759","og_name":"golgi_reassembly_stacking_protein_2_","level_taxid":2759,"organism_taxid":"303518_0","organism_name":"Pundamilia_nyererei","pub_gene_id":"LOC102205478","description":"Golgi_reassembly-stacking_protein_2-like"}
MDLGCGIGYGYLHRIPTLPFAEGKKISLPVQTHYEPPPSPKDGFTEVHLSAVVPTVPIAVSSSASTGLEQGLASLSVSSNPTSVLSSHTGVPAVPLHNQVPLSQTVPLSVSPAPTLPGVMPLPGGLSPFPNLPNLNVSLPDVSHALPRGVGIQPAGLPPLSAINLPGVAPSATPPLSNFVSPPVFASTSPASTMLMNSFHAKTPNSPSVTTSGSINITMSADSS
>303518_0:003120_{"pub_og_id":"36330at2759","og_name":"golgi_reassembly_stacking_protein_2_","level_taxid":2759,"organism_taxid":"303518_0","organism_name":"Pundamilia_nyererei","pub_gene_id":"gorasp1","description":"A0A3B4GJ17_9CICH"}
MGLSQSSEASEGGTYGYHVHGVQPNSPAEKAGLQPFFDFILSLDTKRLNEENDLLKEVLKANVERAVKMEVYSTKTTRVRELEVVPSSMWGGQGLLGASVRFCSYQGANENVWHVLDVEASSPAALAGLQPHSDYIVGADQVLQDSEDFFSLIEAHEGKPLKLLVYNTQTDLCREVVVTPNGAWGGEGSLGCGIGYGYLHRIPANPEISTVEPSAPDVEEKHSPKLPAHGYTEAPLMAPSSNSEELNLEQVTLEDSYLPPPIQRVTELGFSDSEMAVMNPDPSDLVDRLDLSMSSIDMTNTSLAMHEEKESEISGVEELEDSVLLPSLADHQNEPQEHISQAARDLTPALLSADSSVPPAGLSHLLTECAEPQSSLIESSDSQSPTIGALSFSLEPSVPAEDLPRSSPVDLIPSLVTEESTADRSPPQAIEDTLGSVDEIAEPLHVASAHHCDHEHDDE
>303518_0:003554_{"pub_og_id":"36330at2759","og_name":"golgi_reassembly_stacking_protein_2_","level_taxid":2759,"organism_taxid":"303518_0","organism_name":"Pundamilia_nyererei","pub_gene_id":"gorasp2","description":"A0A3B4F0G9_9CICH"}
MGGSQSVEIPGGGSEGYHVLRVQENSPGHRAGLEPFFDFIVSINNTRLNKDNDTLKDLLKAHVEKPVKMLVYSSKTLELREATVTPSNLWGGQGLLGVSIRFCSFEGANENVWHVLEVEPNSPAALAGLRPHTDYIIGADTVMNESEDLFSLIESHEGKGLKLYVYNTDTDNCREVVITPNTAWGGEGSLGCGIGYGYLHRIPTRPFEEGKKISFPGTSSSEPVSPLKDGFTEVQLSAVTPPPAAPAIPSGLEGSLSALSISSSAPPTMPSELQTGLPTVPLLPTSTNPSLTPLPPLNPATAGLNPATTLPGLIPLPGSLTALPNLPNLPVLDLSGVSLAGGSTLQPPAGMTVPSLAPLPPLNLSNLATLPPLPTMLPSQLPPVLSQGLTPMLPTSTAAPPASVTVTAAHMINPATEATAPTEAGSTSTTESPAPTETTLTSS
>7263_0:001adf_{"pub_og_id":"36330at2759","og_name":"golgi_reassembly_stacking_protein_2_","level_taxid":2759,"organism_taxid":"7263_0","organism_name":"Drosophila_arizonae","pub_gene_id":"LOC108613024","description":"Golgi_reassembly-stacking_protein_2"}
MGSSHSVHVPGGGTEGYHVLKVQDNSPGQKAGLEAFFDFIVAIAGTRLDQDNDMLKELLRQNVDKPVRITVYSSKTQTVRELTLTPSNNWGGQGLLGVSIRFCSFEGANESVWHILEVHPNSPAELAGLRAYSDYVIGADAIRHENDDLFTLIETHEQQPLKMYVYNLDDDACREVTIKPNTAWGGEGALGCGIGYGYLHRIPVQPAPAPAPSTAPAAAATPSGQSNPVTPPVVATNSAVVAPTLPYIPPLANTFGSTNAEIRPPTVEPPAQSIFKTYFNPDDASDALSAALENQATIAEPQVAAPAGNIAPPTVPAPAPVAAAAAAAEAPAIPQPVAPPANIYIPGVFDPNVPQQSTNVSVGGIPAAQLPFPQATAATLPPPAVPMFSVAGLPQQQQQQQIYMTAPAALSYPAAGAAAQTVPTYPQVQPSMGGLFPTQPTPLPPQMAHAFAQPQPQPAPAAAASPEQTQLGAPPQAAVAAPPPAMSSA
>32507_0:0012fb_{"pub_og_id":"36330at2759","og_name":"golgi_reassembly_stacking_protein_2_","level_taxid":2759,"organism_taxid":"32507_0","organism_name":"Neolamprologus_brichardi","pub_gene_id":"LOC102778955","description":"A0A3Q4GPN2_NEOBR"}
MGGSQSVEIPGGGSEGYHVLRVQENSPGHRAGLEPFFDFIVSINNTRLNKDNDTLKDLLKAHVEKPVKMLVYSSKTLELREATVTPSNLWGGQGLLGVSIRFCSFEGANENVWHVLEVEPNSPAALAGLRPHTDYIIGADTVMNESEDLFSLIESHEGKGLKLYVYNTDTDNCREVVITPNTAWGGEGSLGCGIGYGYLHRIPTRPFEEGKKISFPGTSSSEPVSPLKDGFTEVQLSAVTPPPAAPAVPSGLDLSALSISSSAPPTMPSELQTGLPTVPLLPTSTNPSLTPLPPLNPATAGLNPATTLPGLMPLPGSLTALPNLPNLPVLDLSSVSLAGGSTLQPPAGMTVPSLAPLPPLNLSNLATLPPLPTMLPSQLPPVLSQGLTPMLPTSTAAPPASVTVTAAHMINPATEATAPTEAGSTSTTESPAPTEATLTSS
>32507_0:0017fb_{"pub_og_id":"36330at2759","og_name":"golgi_reassembly_stacking_protein_2_","level_taxid":2759,"organism_taxid":"32507_0","organism_name":"Neolamprologus_brichardi","pub_gene_id":"LOC102777926","description":"Golgi_reassembly-stacking_protein_2-like_isoform_X1"}
MHLPLLLLFTIIVLMSGSPGKPKPQETRHDPSRLLTNHLTNQHRCQSHPDCRTQGSMGGSPSVEIPGGGKEGYHVLRVQENSPGRRAGLEPFFDFIISICDTRLNRDNDTLKELLKMNVEKPVKMLLYSSKTLAVRETTVTPSNMWGGQGLLGVSIRFCSFEGANENVWHVLEVEPNSPASLAGLRPHADYIIGVDTAMTEQSEDLFSLIETHEGKELKLYVYNTDADNCREVVITPNSDWGGEGSLGCGIGYGYLHRIPTLPFAEGKKMSLPVQTHYKPPPSPKDGFTEVHLSAVVPTVPIAVSSSASTGLEQGLASLSVSSNPTSVLSSHTGVPAVPLHNQVPLSQTVPLSVSPAPTLPGVMPLPGGLSPFPNLPNLNVSLPDVSHVLPPGVGIQPAGLPPLSAINLPGVAPSATPPLSNFVSPPVFASTSPASTILMNSFHAKTPNSPSVTTSGSINITMSADSS
>32507_0:002a96_{"pub_og_id":"36330at2759","og_name":"golgi_reassembly_stacking_protein_2_","level_taxid":2759,"organism_taxid":"32507_0","organism_name":"Neolamprologus_brichardi","pub_gene_id":"LOC102792780","description":"Golgi_reassembly-stacking_protein_1-like_isoform_X1"}
MGLPQSSLLSDGGANCGYHVHGVQEDSPALKAGLEPFFDFILSIGNARLNKENDLLKDLLKANVEKAVKLEVYNSKTQRVRELEVTPSNMWGGQGLLGASVRFCSFEGANENVWHVLEVEPNSPAALAGLNAYNDFIVGADQVLQDSEDFFSLIEANEGKPLKLLVYNTKTDQCREVVVTPNGAWGGEGSLGCGIGYGYLHRIPTRPVQPNAQNKNVLQPVLTGSSEEVVATEHTEVEVPSTDECSLSTEEALNQSEKSMQDQSLISATQQPPDRDAFTILDATTSDLSATVSTNEEGSSSMFANYGDDSGDQGSLDYSSFDQRPSFPEKQGEPDIQEPEQKPGIDLTTSTSPIRETAEDMAGLKITTENPSITTIPKVPDANSEPLSSVEVVSEEMFEPAGPGS
>32507_0:004179_{"pub_og_id":"36330at2759","og_name":"golgi_reassembly_stacking_protein_2_","level_taxid":2759,"organism_taxid":"32507_0","organism_name":"Neolamprologus_brichardi","pub_gene_id":"gorasp1a","description":"Golgi_reassembly-stacking_protein_1-like"}
MGLSQSSEASEGGTYGYHVHGVQPNSPAEKAGLQPFFDFILSLDNKRLNEENDLLKEVLKANMERAVKMEVYSTKTTRVRELEVVPSSMWGGQGLLGASVRFCSYQGASENVWHVLDVEASSPAALAGLQPHSDYIVGADQVLQDSEDFFSLIEAHEGKPLKLLVYNTQTDLCREVVVTPNGAWGGEGSLGCGIGYGYLHRIPANPEVSTVEPSAPDVEEKHSPKLPAHGYTEAPLMAPSSNSEELNLEQVTLEESYLPPPIQRVTELGFSDSEMAVMNPDPSDLVDRLDLSMSSIDMTYTSLAMHEEKESEISGVEELEDSVVLPSSADHQNEPQEHISQAARDLTPALLSADSSVPPAGLSHLLTECAEPQSSLIESSDNQSPTIGALSFSLEPSVPAEDLPRSSPVDLIPSLVTEESTADRSPPQAIEDTLGSVDEIAEPLHVASAHHCDHEHDDE
>47969_0:002ffb_{"pub_og_id":"36330at2759","og_name":"golgi_reassembly_stacking_protein_2_","level_taxid":2759,"organism_taxid":"47969_0","organism_name":"Oreochromis_aureus","pub_gene_id":"LOC116314460","description":"Golgi_reassembly-stacking_protein_1-like_isoform_X1"}
MGLPQSSLLSDGGANCGYHVHGVQEDSPALKAGLEPFFDFILSIGNARLNKENDLLKDLLKANVEKAVKLEVYNSKTQRVRELEVTPSNMWGGQGLLGASVRFCSFEGANENVWHVLDVEPNSPAALAGLIAYNDFIVGADQVLQDSEDFFSLIEANEAKPLKLLVYNTKTDQCREVVVTPNGAWGGEGSLGCGIGYGYLHRIPTRPVQPNAQNKNVLQPVLTGSSEEVVATERTEVPSTDECSPSTEAALTQSEKSMQDQSVILPTQQPPDRDAFTIPNATTSDLSATVSTNEEGHSSMFANYGDDSGDQGSLDNSSFDQRPSSPEKQGEPDIQEPEQKPGIDLTTSTSPIRETAEDMAGLKITTENPSITTIPKVPDANSEPLSSVEVVSEEMLEPAGPDS
>47969_0:004da9_{"pub_og_id":"36330at2759","og_name":"golgi_reassembly_stacking_protein_2_","level_taxid":2759,"organism_taxid":"47969_0","organism_name":"Oreochromis_aureus","pub_gene_id":"gorasp2","description":"Golgi_reassembly-stacking_protein_2"}
MGGSPSVEIPGGGKEGYHVLRVQENSPGRRAGLEPFFDFIISICDTRLNRDNDTLKELLKMNVEKPVKMLLYSSKTLAVRETTVTPSNMWGGQGLLGVSIRFCSFEGANENVWHVLEVEPNSPASLADLRPHADYIIGADTAMTESEDLFSLIETHEGKELKLYVYNTDADNCREVVITPNSDWGGEGSLGCGIGYGYLHRIPTLPFAEGKKISFPVQTHYEPLPSPKDGFTEVHLSAVVPTVPIAVSSSASTGLEQGLASLSVSSNPTSVLSSHTGVAAVPLHNQVPLSQTVPLSVSPAPTLPGVMPLPGGLSPFPNLPNLNVSLPDMSRVLPPGVGIQPAGLPPLSAVNLPGVAPSATPPLSNFVSPPVFASTSPASTILMNSFHAKTPNSPSVTTSGSINITMSADSS
>47969_0:0055e2_{"pub_og_id":"36330at2759","og_name":"golgi_reassembly_stacking_protein_2_","level_taxid":2759,"organism_taxid":"47969_0","organism_name":"Oreochromis_aureus","pub_gene_id":"LOC116335255","description":"A0A668V5C3_OREAU"}
MGGSQSVEIPGGGSEGYHVLRVQENSPGHRAGLEPFFDFIVSINNTRLNKDNDTLKDLLKAHVEKPVKMLVYSSKTLELREATVTPSNLWGGQGLLGVSIRFCSFEGANENVWHVLEVEPNSPAALAGLRPHTDYIIGADTVMNESEDLFSLIESHEGKGLKLYVYNTDTDNCREVVITPNTAWGGEGSLGCGIGYGYLHRIPTRPFEEGKKISFPGTSSSEPVSPLKDGFTEVQLSAVTPPPAAPAVPSGLEGSLSALSISTSAPPTMPSELQTGLPTVPLLPTSTNPSLTPLAPLNPATAGLNPATTLPGLIPLPGSLTALPNLPNLPVLDLSGVSLAGGSTLQPPAGMTVPSLAPLPPLNLSNLATLPPLPTMLPSQLPPVLSQGLTPMLPTSTAAPPASVTVTAAHMINPASEATAPTEAGSTSTTESPAPTETTLTSS
>47969_0:00569b_{"pub_og_id":"36330at2759","og_name":"golgi_reassembly_stacking_protein_2_","level_taxid":2759,"organism_taxid":"47969_0","organism_name":"Oreochromis_aureus","pub_gene_id":"LOC116332950","description":"A0A668UYR1_OREAU"}
MGLSQSSEASEGGTYGYHVHGVQPNSPAEKAGLQPFFDFILSLDNKRLNEENDLLKEVLKANMERAVKMEVYSTKTTRVRELEVVPSSMWGGQGLLGASVRFCSYQGASENVWHVLDVEASSPAALAGLQPHSDYIVGADQVLQDSEDFFSLIEAHEGKPLKLLVYNTQTDLCREVVVTPNGAWGGEGSLGCGIGYGYLHRIPANPEVSTVEPSAPDVEEKPSPKLPTHGYTEAPLMAPSSNSEELNLEQVTLEESYLPPPIQRVTELGFSDSEMAVMNPDPSDLVDRLDVSMSSIDMTNTSLAMHEEKESEISGVEELEDSVLLPSSADHQNEPQEHISQAARDLTPALSSADSSVPPAGLSHLLTESAEPQSSLIESSDSQSPTIGALSFSLEPSVPAEDLPRSSPVDLIPSLVAEESTADRSPPQAIEDTLGSVDEIAEPLHVASAHHCDHDHDDE
>77115_0:000f46_{"pub_og_id":"36330at2759","og_name":"golgi_reassembly_stacking_protein_2_","level_taxid":2759,"organism_taxid":"77115_0","organism_name":"Cyprinodon_tularosa","pub_gene_id":"119779280","description":"Golgi_reassembly-stacking_protein_2-like"}
MGGSQSVEVPGGGSEGYHVLRVQENSPGHRAGLEPFFDFIVSINNTRLNKDNDTLKDLLKANVEKPVKMLVYSSKTLELRETTVTPSNLWGGQGLLGVSIRFCSFEGANENVWHVLEVEPNSPAALAGLRPHTDYIIGADTVMNESEDLFSLIESHDGKGLKLYVYNTDTDNCREVVITPNGSWGGEGSLGCGIGYGYLHRIPTRPFEEGKKISFPASSSAEPVSPLKDGFTEVQLSAVTPPTSTPLVSSGLENALSGLSITSAPPPMPSELQTGLPTVPLLPSTSSSTFASLPPLNPAATGFNPATTLPGLMPLPGGLPPLPNLPNLNLPLPDLSAVSLSGPGSIPPGTTVPSLAQLPPLSLPALGQFPPLLPTPPLLSQTSAPLIPASGTTAPIASVTLASSPNSAATTEPDSTKATESPAPTDTTLTPS
>77115_0:002bfb_{"pub_og_id":"36330at2759","og_name":"golgi_reassembly_stacking_protein_2_","level_taxid":2759,"organism_taxid":"77115_0","organism_name":"Cyprinodon_tularosa","pub_gene_id":"119788945","description":"Golgi_reassembly-stacking_protein_1-like_isoform_X1"}
MGLSQSSLLSDAGSNSGYHVHGVQEESPALKAGLEPFFDFILSIGNTRLNKESDLLRDLLKANVEKAVKLEVYSSKTQRVRELEVTPSNMWGGQGLLGASVRFCSFEGANENVWHVLDVEENSPASLAGLIAHEDFIVGADQVLQDSEDFFSLIEANEGKSLKLLVYNVQTDQCREIVVTPNGAWGGEGSLGCGIGYGYLHRIPSRPVPPNVQDRNVPQPTATASREGVTSSDHSEVPPLTERILTNEAGLPETGGDLPNLSEISPQEESPGENISSSPGAFNSDLAKAVSTMDEGHSSMFANYGDDTRDLCSFDDSIFDQTSSSQEKEEEEVNQTEHEGVLNHSSREDVDDASAALKDTTERLGSIPERQTPNMEAFSPDRLLEQELIESDASGS
>77115_0:00393e_{"pub_og_id":"36330at2759","og_name":"golgi_reassembly_stacking_protein_2_","level_taxid":2759,"organism_taxid":"77115_0","organism_name":"Cyprinodon_tularosa","pub_gene_id":"119793306","description":"Golgi_reassembly-stacking_protein_1-like"}
MGLTQSSDAPEGGTYGYHVHGVQPNSPAEKAGLQSFFDFILSLDNKRLREENEQLKELLKANVERAVKMEVYSTKSTRVRELEVVPSNMWGGQGLLGARVRFCSYQGANENVWHVLDVEASSPAALAGLQPYGDYIVGADQVLQDSEDFFSLIEAHEGKPLKLLVYNTQTDSCREVMVTPNGAWGGEGSLGCGIGYGYLHRIPVNPEVSTMEPSVAVTEGKPSPQEPTHGYTEAPLMAPSTPSEELLDVEPITLQDSVLSPPNQTAAEPGLSDSDAAVTNPDPADVLDRLDVSTSSIDMTNTSLAMHEEKEGDISGIEELEDSALPSSTENHSELPEHVSHPAAVELTASLTAPDTLSDSGVAPAETSSLCSESADPQSFLIESSGSPSPPLGVLYLPEDPPGPSSLDLIPTPAADEAPSDQSQVSADMQAAVYESEEPVPHQSSEEEAEKNSF
>77115_0:003abb_{"pub_og_id":"36330at2759","og_name":"golgi_reassembly_stacking_protein_2_","level_taxid":2759,"organism_taxid":"77115_0","organism_name":"Cyprinodon_tularosa","pub_gene_id":"119793900","description":"Golgi_reassembly-stacking_protein_2"}
MGGSQSVQIPGGGSEGYHVLRVQEHSPGYHAGLEPFFDFIISVCDTRLNRDNDTLKELLRVNVEKPVKMLLYNSKTQSVREQTITPSNTWGGQGLLGLSIRFCSFERANQNVWHVLEVEPNSPAGLADLRPFVDYIIGADTAMRESEDLFSLVEAHEGKELKLYVYNTDADNCREVVITPNSDWGGEGSLGCKIGFGYLHRIPTIKEEKNSCSHSHNEAPHTSKDGYTEVQLSAVVPTVPVVVSSSAPTGLERPLSGLSVSSEPTAVLINPPTGNPVTPPANHVIPTPTLPLPVNGWSATQPGFIPLPGGLPAFSHSTNLNATLPGVSRVLPPGLGIQQNGLPPLNFPASVSSVSSSPPDPTIAVNSYANIYPSSTIHMNSLLTQNSNQSSVSNSGSMNFTVTVDS
>8153_0:000052_{"pub_og_id":"36330at2759","og_name":"golgi_reassembly_stacking_protein_2_","level_taxid":2759,"organism_taxid":"8153_0","organism_name":"Haplochromis_burtoni","pub_gene_id":"LOC102296319","description":"A0A3Q2WV91_HAPBU"}
MGLPQSSLLSDGGANCGYHVHGVQEDSPALKAGLEPFFDFILSIGNARLNKENDLLKDLLKANVEKAVKLEVYNSKTQRVRELEVTPSNMWGGQGLLGASVRFCSFEGANENVWHVLEVEPNSPAALAGLDAYNDFIVGADQVLQDSEDFFSLIEANEGKPLKLLVYNTKTDQCREVVVTPNGAWGGEGSLGCGIGYGYLHRIPTRPVQPNAQNKNVLQPVLTGSSEEVAATEHTEVKVPSTDECSPSTEAALNQSEKSMQDQSLISPTQQPPDRDAFTILDAPTSDLSATVSTNEEGSSSMFANYGDDSGDQSSLDYSSFDQRPSFPEKQGEPDIQEPEQKPGIDLTASTSPIRETAEDMAGLKITAENPSITTIPKVPDANSEPLSSVEVVSEEMFEPAGPGS
>8153_0:000fd4_{"pub_og_id":"36330at2759","og_name":"golgi_reassembly_stacking_protein_2_","level_taxid":2759,"organism_taxid":"8153_0","organism_name":"Haplochromis_burtoni","pub_gene_id":"gorasp2","description":"Golgi_reassembly-stacking_protein_2"}
MMKPCYHRGMHLPLLLLFTIIIILMSGSPGKPKPQETRHDPSRLLTNPVTNQHRCQSHPDCRTRGSMGGSPSVEIPGGGKEGYHVLRVQENSPGRRAGLEPFFDFIISICDTRLNRDNDTLKELLKMNVEKPVKMLLYSSKTLAVRETTVTPSNMWGGQGLLGVSIRFCSFEGANENVWHVLEVEPNSPASLAGLRPHADYIIGVDTAMTESEDLFSLIETHEGKELKLYVYNTDADNCREVVITPNSDWGGEGSLGCGIGYGYLHRIPTLPFAEGKKISLPVQTHYEPPPSPKDGFTEVHLSAVVPTVPIAVSSSASTGLEQGLASLSVSSNPTSVLSSHTGVPAVPLHNQVPLSQTVPLSVSPAPTLPGVMPLPGGLSPFPNLPNLNVSLPDVSHALPPGVGIQPAGLPPLSAINLPGVAPSATPPLSNFVSPPVFASTSPASTMLMNSFHAKTPNSPSVTTSGSINITMSADSS
>8153_0:003384_{"pub_og_id":"36330at2759","og_name":"golgi_reassembly_stacking_protein_2_","level_taxid":2759,"organism_taxid":"8153_0","organism_name":"Haplochromis_burtoni","pub_gene_id":"gorasp1a","description":"A0A3Q2W5K4_HAPBU"}
MRQQINTVNDVRPCTVSEDRQQRCSTGLGCGQDGRELSTVVQPNSPAEKAGLQPFFDFILSLDAKRLNEENDLLKDVLKANVERAVKMEVYSTKTTRVRELEVVPSSMWGGQGLLGASVRFCSYQGANENVWHVLDLEASSPAALAGLQPHSDYIVGADQVLQDSEDFFSLIEAHEGKPLKLLVYNTQTDLCREVVVTPNGAWGGEGSLGCGIGYGYLHRIPANPEISTVEPSAPDVEENHSPKLPAHGYTEAPLMAPSSNSEELNLEQVTLEDSYLPPPIQRVTELGFSDSEMAVMNPDPSDLVDRLDLSMSSIDMTNTSLAMHEEKESEISGVEELEDSVLLPSLADHQNEPQEHISQAARDLTPALLSADSSVPPAGLSHLLTECAEPQSSLIESSDSQSPTIGALSFSLEPSVPAEDLPRSSPVDLIPSLVTEESTADRSPPQAIEDTLGSVDEIAEPLHVASAHHCDHEHDDE
>8153_0:0046cf_{"pub_og_id":"36330at2759","og_name":"golgi_reassembly_stacking_protein_2_","level_taxid":2759,"organism_taxid":"8153_0","organism_name":"Haplochromis_burtoni","pub_gene_id":"LOC102307075","description":"A0A3Q2WEI5_HAPBU"}
MGGSQSVEIPGGGSEGYHVLRVQENSPGHRAGLEPFFDFIVSINNTRLNKDNDTLKDLLKAHVEKPVKMLVYSSKTLELREATVTPSNLWGGQGLLGVSIRFCSFEGANENVWHVLEVEPNSPAALAGLRPHTDYIIGADTVMNESEDLFSLIESHEGKGLKLYVYNTDTDNCREVVITPNTAWGGEGSLGCGIGYGYLHRIPTRPFEEGKKISFPGTSSSEPVSPLKDGFTEVQLSAVTPPPAAPAIPSGLEGSLSALSISSSAPPTMPSELQTGLPTVPLLPTSTNPSLTPLPPLNPATAGLNPATTLPGLIPLPGSLTALPNLPNLPVLDLSGVSLAGGSTLQPPAGMTVPSLAPLPPLNLSNLATLPPLPTMLPSQLPPVLSQGLTPMLPTSTAAPPASVTVTAAHMINPATEATAPTEAGSTSTTESPAPTETTLTSS
>7232_0:000d4f_{"pub_og_id":"36330at2759","og_name":"golgi_reassembly_stacking_protein_2_","level_taxid":2759,"organism_taxid":"7232_0","organism_name":"Drosophila_navojoa","pub_gene_id":"LOC108652410","description":"A0A484BLW2_DRONA"}
MGSSHSVHVPGGGTEGYHVLKVQDNSPGQKAGLEAFFDFIVAIAGTRLDQDNDMLKELLRQNVDKPVRITVYSSKTQTVRELTLTPSNSWGGQGLLGVSIRFCSFEGANESVWHILEVHPNSPAELAGLRAYSDYVIGADAIRHENDDLFTLIETHEQQPLKMYVYNLDDDACREVTIKPNTAWGGEGALGCGIGYGYLHRIPVQPAPAPAPSTGPAAAATPSGQSNPVTSSVAPTNSAVVAPTLPYIPPLANTFGSTNAETRPPTVEPPAQSIFKTYFNPDDATDALSAALENQATISEPQVAAPPGNIAPPTVPAPAPAPVTVAATAVEAPAISQPQQPLAPPANIYIPGVYDPNVPQQSTNVSVGGIPAAQLPFPQATAATLPPPAVPMFSVAGLPQQQQQQQQIYMTAPAALSYPAAGAAAQTVPTYPQVQPSMGGLFPTQPTSLPPQMAHAFAQPPQQQPQPQPQPAQAAAAASTEQTQLGAPPQAAVAAPPPAMSSA
>8128_0:002646_{"pub_og_id":"36330at2759","og_name":"golgi_reassembly_stacking_protein_2_","level_taxid":2759,"organism_taxid":"8128_0","organism_name":"Oreochromis_niloticus","pub_gene_id":"LOC100712074","description":"Golgi_reassembly-stacking_protein_1_isoform_X1"}
MGLPQSSLLSDGGANCGYHVHGVQEDSPALKAGLEPFFDFILSIGNARLNKENDLLKDLLKANVEKAVKLEVYNSKTQRVRELEVTPSNMWGGQGLLGASVRFCSFEGANENVWHVLDVEPNSPAAFAGLMAYNDFIVGADQVLQDSEDFFSLIEANEGKPLKLLVYNTKTDQCREVVVTPNGAWGGEGSLGCGIGYGYLHRIPTRPVQPNAQNKNVLQPVLTGSSEEVVATERTEVPSTDECSPSTEAALTQSEKSMQDQSVISPTQQPPDRDAFTIPDATTSDLSATVSTNEEGHSSMFANYGDDSGDQGSLDNSSFDQRPSSPEKQGEPDIQEPEQKPGIDLTTSTSPIRETAEDMAGLKITTENPSITTIPKVPDANSEPLSSVEVVSKEMLEPAGPGS
>8128_0:0046e8_{"pub_og_id":"36330at2759","og_name":"golgi_reassembly_stacking_protein_2_","level_taxid":2759,"organism_taxid":"8128_0","organism_name":"Oreochromis_niloticus","pub_gene_id":"gorasp2","description":"Golgi_reassembly-stacking_protein_2_isoform_X1"}
MGASPSIEIPGGGKEGYHVLRVQENSPGRRAGLEPFFDFIISICDTRLNRDNDTLKELLKMNVEKPVKMLLYSSKTLAVRETTVTPSNMWGGQGLLGVSIRFCSFEGANENVWHVLEVEPNSPASLADLRPHADYIIGADTAMTESEDLFSLIETHEGKELKLYVYNTDADNCREVVITPNSDWGGEGSLGCGIGYGYLHRIPTLPFAEGKKISLPVRTHYEPLPSPKDGFTEVHLSAVVPTVPIAVSSSASTGLEQGLASLSVSSNPTSVLSSHTGVAAVPLHNQVPLSQTVPLSVSPAPTLPGVMPLPGGLSPFPNLPNLNVSLPDMSRVLPPGVGIQPAGLPPLSAVNLPGVAPSATPPLSNFVSPPVFASTSPASTILMNSFHAKTPNSPSVTTSGSINITMSADSS
>8128_0:004eff_{"pub_og_id":"36330at2759","og_name":"golgi_reassembly_stacking_protein_2_","level_taxid":2759,"organism_taxid":"8128_0","organism_name":"Oreochromis_niloticus","pub_gene_id":"LOC100698247","description":"LOC100698247"}
MGGSQSVEIPGGGSEGYHVLRVQENSPGHRAGLEPFFDFIVSINNTRLNKDNDTLKDLLKAHVEKPVKMLVYSSKTLELREATVTPSNLWGGQGLLGVSIRFCSFEGANENVWHVLEVEPNSPAALAGLRPHTDYIIGADTVMNESEDLFSLIESHEGKGLKLYVYNTDTDNCREVVITPNTAWGGEGSLGCGIGYGYLHRIPTRPFEEGKKISFPGTSSSEPVSPLKDGFTEVQLSAVTPPPAAPAVPSGLEGSLSALSISTSAPPTMPSELQTGLPTVPLLPTSTNPSLTPLAPLNPATAGLNPATTLPGLIPLPGSLTALPNLPNLPVLDLSGVSLAGGSTLQPPAGMTVPSLAPLPPLNLSNLATLPPLPTMLPSQLPPVLSQGLTPMLPTSTAAPPASVTVTAAHMINPASEATAPTEAGSTSTTESPAPTETTLTSS
>8128_0:004fa9_{"pub_og_id":"36330at2759","og_name":"golgi_reassembly_stacking_protein_2_","level_taxid":2759,"organism_taxid":"8128_0","organism_name":"Oreochromis_niloticus","pub_gene_id":"gorasp1a","description":"Golgi_reassembly-stacking_protein_1"}
MILSSNLKYEAANKHYSVNDVRPCTVSEDRQQRCSTGLGCGQDGRELSTVVQPNSPAEKAGLQPFFDFILSLDNKRLNEENDLLKEVLKANMERAVKMEVYSTKTTRVRELEVVPSSMWGGQGLLGASVRFCSYQGANENVWHVLDVEASSPAALAGLQPHSDYIVGADQVLQDSEDFFSLIEAHEGKPLKLLVYNTQTDLCREVVVTPNGAWGGEGSLGCGIGYGYLHRIPANPEVSTVEPSAPDVEEKPSPKLPTHGYTEAPLMAPSSNSEELNLEQVTLEESYLPPPIQRVTELGFSDSEMAVMNPDPSDLVDRLDVSMSSIDMTNTSLAMHEEKESEISGVEELEDSVLLPSSADHQNEPQEHISQAARDLTPALSSADSSVPPAGLSHLLTESAEPQSSLIESSDSQSPTIGALSFSLEPSVPAEDLPRSSPVDLIPSLVAEESTADRSPPQAIEDTLGSVDEIAEPLHVASAHHCDHDHDDE
>7230_0:002104_{"pub_og_id":"36330at2759","og_name":"golgi_reassembly_stacking_protein_2_","level_taxid":2759,"organism_taxid":"7230_0","organism_name":"Drosophila_mojavensis","pub_gene_id":"Dmoj\\GI13659","description":"Dmoj\\GI13659"}
MGSSHSVHVPGGGTEGYHVLKVQDNSPGQKAGLEAFFDFIVAIAGTRLDQDNDMLKELLRQNVDKPVRITVYSSKTQTVRELTLTPSNNWGGQGLLGVSIRFCSFEGANESVWHILEVHPNSPAELAGLRAYSDYVIGADAIRHENDDLFTLIETHEQQPLKMYVYNLDDDACREVTIKPNTAWGGEGALGCGIGYGYLHRIPVQPAPAPAPSTAPAAAATPSGQSNPVTPPVVATNSAVVAPTLPYIPPLANTFGSTNAEIRPPTVEPPAQSIFKTYFNPDDAPDALSAALENQATISEPQVAAPAGNIAPPTVPAPAPVAAAAAAAEATAIPQPQQPVAPPANIYIPGVFDPNVPQQSTNVSVGGIPAAQLPFPQATAATLPPPAVPMFSVAGLPQQQQQQQIYMTAPAALSYPAAGAAAQTVPTYPQVQPSMGGLFPTQPTPLPPQMAHAFAQPPQQQTQPQPQPAPATAASPEQTQLGAPPQAAVAAPPPAMSSA
>7274_0:003668_{"pub_og_id":"36330at2759","og_name":"golgi_reassembly_stacking_protein_2_","level_taxid":2759,"organism_taxid":"7274_0","organism_name":"Drosophila_serrata","pub_gene_id":"LOC110189933","description":"Golgi_reassembly-stacking_protein_2"}
MGSSHSIHVPGGGTEGYHVLKVQDNSPGQKAGLEAFFDFIVAIAGTRLDQDNDMLKELLRQNVDKPVRLTVYSSKTQTVRELTLTPSNSWGGQGLLGVSIRFCSFEGANESVWHILEVHPNSPAELAGLRAYSDYVIGADAIRHENDDLFTLIETHEQQPLKMYVYNLDDDACREVTIKPNTAWGGEGALGCGIGFGYLHRIPVQASPVAGGGLGPAPTASEASAPLLTAGGVPSAGAPVSAAGSAVVSPTLPYIPPLANTFGSTNAEIRPPTIEPPAQSLFKTYFNPDEATDALTAALETQANIADPAPAATPVTSVAVGTDVAVTPVQAPAPAPAQPLPPPANIFIPGVFDPNTQHNATVGGIPAAQLPFPQATAAPAAVPMFSAPQQAYMSAPSALSYPAGAQTVPSYPQVQPSMGGLFPTQPTPLPPQMVHVFTPSVPPPATVPAVDNEPSMPATSQPAGN
>42026_0:00083e_{"pub_og_id":"36330at2759","og_name":"golgi_reassembly_stacking_protein_2_","level_taxid":2759,"organism_taxid":"42026_0","organism_name":"Drosophila_bipectinata","pub_gene_id":"LOC108120465","description":"LOC108120465"}
MGSSHSIHVPGGGTEGYHVLKVQDNSPGQKAGLEAFFDFIVAIAGTRLDQDNDMLKELLRQNVDKPVRLTVYSSKTQTVRELTLTPSNSWGGQGLLGVSIRFCSFEGANESVWHILEVHPNSPAELAGLRAYSDYVIGADAIRHENDDLFTLIETHEQQPLKMYVYNLDDDACREVTIKPNTAWGGEGALGCGIGFGYLHRIPVQAAPLSGAAGSVPVASEAAVPLLSGGGAVPAGATAPVAAAGSAVVSPTLPYIPPLANTFGSTNAEIRPPTIDPPAQSLFKTYFNPDDATDALTAALETQANITDPAAVPAAAVAPPPLVDVAVAPVQVPPPTPLIPQSIQPIQPSTQPLPPPANIFIPGVYDPSTQQNATLEGIPAAQLPFPQATAAPAAVPMFSAPQQAYMSAPATLSYPAGAQTVPSYPQVQPSMGGLFPTQPTPLPPQMAHVFSPPIPAPAGVPSAPTAPAGIAGGDPTVAATNLPSN
>63155_0:004218_{"pub_og_id":"36330at2759","og_name":"golgi_reassembly_stacking_protein_2_","level_taxid":2759,"organism_taxid":"63155_0","organism_name":"Archocentrus_centrarchus","pub_gene_id":"gorasp1a","description":"Golgi_reassembly-stacking_protein_1-like_isoform_X1"}
MGLSQSSEVSEGGTYGYHVHAVQPNSPAENAGLQPFFDFILSLDNKRLNEENDLLKELLKANMERAVRMEVYSTKTTRVRELLVVPSNMWGGQGLLGASVRFCSYQGANENVWHVLDVETSSPAALAGLQPHTDYIVGADQILQDSEDFFSLIEAHEGKPVKLLVYNTQTDVCREVVVTPNGAWGGEGSLGCGIGYGYLHRIPANPDVSTVKPSAPDPEEKPSPNPPTHGYTEAPLMAPSSHSEELNLEQVTLEETYLPPPIQRVTELGFSDSEVAVMNPDPSDLADRLDLSMSSIDMTSTSLAMHEEKDGDISGVEELEGSVVLPSPADHQNEPHEHSSQAAMDFTSALASAESHIPPAGPSHLLTESTEPQSSLIESSDSQSPTIGALSFSLDPSEPSLPPEDLPRPSSVDLIPSLAADDSIADRSPPQAIEDALGSADKTAEPLDVASAHHCGNEHDDDDDEEEETEKPHFE
>63155_0:004228_{"pub_og_id":"36330at2759","og_name":"golgi_reassembly_stacking_protein_2_","level_taxid":2759,"organism_taxid":"63155_0","organism_name":"Archocentrus_centrarchus","pub_gene_id":"LOC115795920","description":"Golgi_reassembly-stacking_protein_2-like"}
MGGSQSVEIPGGGSEGYHVLRVQENSPGHRAGLEPFFDFIVSINNTRLNKDNDTLKDLLKAHVEKPVKMLVYSSKTLELREATVTPSNLWGGQGLLGVSIRFCSFEGANENVWHVLEVEPNSPAALAGLRPHTDYIIGADTVMNESEDLFSLIESHEGKGLKLYVYNTDTDNCREVVITPNSAWGGEGSLGCGIGYGYLHRIPTRPFEEGKKISFPGNSPSEPVSPLKDGFTEVQLSAVTPPAAPAVPSGLEDSLSGLSITSSAPPMMPSELQTGLPTVPLLPTSTNPSLTPLTPLNPATASFNPATTLPGLMPLPGGLPPLPNLPNLNLPLPDLSAVSLPGSSTLPPPAGTTVPSLAPLPPLNLPGLAPLPPLPNMLPTMLPSHLPPLLPQDVTPLLPASSVAPPASVTVTAAHMTNPATEATVPTVAVSTSTTESARTETTLTSS
>63155_0:004cbd_{"pub_og_id":"36330at2759","og_name":"golgi_reassembly_stacking_protein_2_","level_taxid":2759,"organism_taxid":"63155_0","organism_name":"Archocentrus_centrarchus","pub_gene_id":"LOC115799607","description":"Golgi_reassembly-stacking_protein_1-like"}
MGLPQSSFLSDGGANSGYHVHGVQEDSPALKAGLEPFFDFILSIGNTRLNKENDLLKDLLKANVEKAVKLEVYNSKTQRVRELEVTPSNMWGGQGLLGASVRFCSFEGANENVWHVLDVEPNSPAALAGLNAYNDFIVGADQVLQDSEDFFSLIEANEGKPLKLLVYNTKTDQCREVVVTPNGAWGGEGSLGCGIGYGYLHRIPTRPVQLNAQNKSVLQPVLTGSSEEVPSTGEYSPSTEAGLNQNEEAMQDLSAVSPTQQPPDRDIFNVPEVTTSDLSATVLTNEEGHSSVFANFGDDSGDQCSLDNSSVDQRPSSPEKQEEPETEQRPGIDLTTSTSLITETADDMAGLKITPENPSIASIPEIQDTNSEPLSSIQVVREEMLEPAGPDS
>63155_0:004e26_{"pub_og_id":"36330at2759","og_name":"golgi_reassembly_stacking_protein_2_","level_taxid":2759,"organism_taxid":"63155_0","organism_name":"Archocentrus_centrarchus","pub_gene_id":"gorasp2","description":"Golgi_reassembly-stacking_protein_2"}
MGGSQSVEIPGGGTEGYHILRVQENSPGRRAGLEPFFDFIISICDTRLNRDNDTLKELLKMNVERPVKMLLYSSKTLAVRETTVTPSNMWGGQGLLGVSIRFCSFEGANENVWHVLEVEPNSPAALAGLRPYVDYIIGADTAMTESEDLFSLIETHEGKDLKLYVYNTDADNCREVVITPNSDWGGEGSLGCGIGYGYLHRIPTLPFAEGKKISFPTQTHDEPPPSPKDGFTEVHLSAVVPTVPIVVSSSDSTGLERGLAGLTVSSNPTSVLSSHTGAPAVPLHNHVTLSQNVPLSVSPAPTLPGVMPLPGGLPPFPNLPNLNVSLPDVSHVLPPGVGLQRTGLPPLPALNLPGVAPSATLPLSNFVAPPVFASTSPAVTQDSTIPMNSFLAKTPNSPSVTTSGSINITMSVDSS
>43689_0:000932_{"pub_og_id":"36330at2759","og_name":"golgi_reassembly_stacking_protein_2_","level_taxid":2759,"organism_taxid":"43689_0","organism_name":"Simochromis_diagramma","pub_gene_id":"120727879","description":"Golgi_reassembly-stacking_protein_2-like"}
MGGSQSVEIPGGGSEGYHVLRVQENSPGHRAGLEPFFDFIVSINNTRLNKDNDTLKDLLKAHVEKPVKMLVYSSKTLELREATVTPSNLWGGQGLLGVSIRFCSFEGANENVWHVLEVEPNSPAALAGLRPHTDYIIGADTVMNESEDLFSLIESHEGKGLKLYVYNTDTDNCREVVITPNTAWGGEGSLGCGIGYGYLHRIPTRPFEEGKKISFPGTSSSEPVSPLKDGFTEVQLSAVTPPPAAPAIPSGLEGSLSALSISSSAPPTMPSELQTGLPTVPLLPTSTNPSLTPLPPLNPATAGLNPATTLPGLIPLPGSLTALPNLPNLPVLDLSGVSLAGGSTLQPPAGMTVPSLAPLPPLNLSNLATLPPLPTMLPSQLPPVLSQGLTPMLPTSTAAPPASVTVTAAHMINPATEATAPTEAGSTSTTESPAPTETTLTSS
>43689_0:0014c1_{"pub_og_id":"36330at2759","og_name":"golgi_reassembly_stacking_protein_2_","level_taxid":2759,"organism_taxid":"43689_0","organism_name":"Simochromis_diagramma","pub_gene_id":"120731219","description":"Golgi_reassembly-stacking_protein_2-like_isoform_X1"}
MSGSPGKPKPQETRHDPSRLLTNHLTNQHRCQSHPDCRTRGSMGGSPSVEIPGGGKEGYHVLRVQENSPGRRAGLEPFFDFIISICDTRLVSLQNRDNDTLKELLKMNVEKPVKMLLYSSKTLAVRETTVTPSNMWGGQGLLGVSIRFCSFEGANENVWHVLEVEPNSPASLAGLRPHADYIIGVDTAMTESEDLFSLIETHEGKELKLYVYNTDADNCREVVITPNSDWGGEGSLGCGIGYGYLHRIPTLPFAEGKKISLPVQTHYEPPPSPKDGFTEVHLSAVVPTVPIAVSSSASTGLEQGLASLSVSSNPTSVLSSHTGVPAVPLHNQVPLSQTVPLSVSPAPTLPGVMPLPGGLSPFPNLPNLNVSLPDVSHALPPGVGIQPAGLPPLSAINLPGVAPSATSPLSNFVSPPVFASTSPASTILMNSFHAKTPNSPSVTTSGSINITMSADSS
>43689_0:0030a2_{"pub_og_id":"36330at2759","og_name":"golgi_reassembly_stacking_protein_2_","level_taxid":2759,"organism_taxid":"43689_0","organism_name":"Simochromis_diagramma","pub_gene_id":"120741428","description":"Golgi_reassembly-stacking_protein_1-like_isoform_X1"}
MGLPQSSLLSDGGANCGYHVHGVQEDSPALKAGLEPFFDFILSIGNARLNKENDLLKDLLKANVEKAVKLEVYNSKTQRVRELEVTPSNMWGGQGLLGASVRFCSFEGANENVWHVLEVEPNSPAALAGLDAYNDFIVGADQVLQDSEDFFSLIEANEGKPLKLLVYNTKTDQCREVVVTPNGAWGGEGSLGCGIGYGYLHRIPTRPVQPNAQNKNVLQPVLTGSSEEVVATEHTEVKVLSTDECSPSTEAALNQSEKSMQDQSLISATQQPPDRDAFTILDATTSDLSATVSTNEEGSSSMFANYGDDSGDQSSLDYSSFDQRPSFPEKQGEPDIQEPEQKPGIDLTASTSPIRETAEDMAGLKITTENPSITTIPKVPDANSEPLSSVEVVSEEMFEPAGPGS
>43689_0:003276_{"pub_og_id":"36330at2759","og_name":"golgi_reassembly_stacking_protein_2_","level_taxid":2759,"organism_taxid":"43689_0","organism_name":"Simochromis_diagramma","pub_gene_id":"120741859","description":"Golgi_reassembly-stacking_protein_1-like_isoform_X1"}
MRQQINTVNDVRPCTVSEDRQQRCSTGLGCGQDGRELSTVVQPNSPAEKAGLQPFFDFILSLDTKRLNEENDLLKEVLKANMERAVKMEVYSTKTTRVRELEVVPSSMWGGQGLLGASVRFCSYQGANENVWHVLDVEASSPAALAGLQPHSDYIVGADQVLQDSEDFFSLIEAHEGKPLKLLVYNTQTDLCREVVVTPNGAWGGEGSLGCGIGYGYLHRIPANPEISTVEPSAPDVEEKHSPKLPAHGYTEAPLMAPSSNSEELNLEQVTLEDSYLPPPIQRVTELGFSDSEMAVMNPDPSDLVDRLDLSMSSIDMTNTSLAMHEEKESEISGVEELEDSVLLPSLADHQNEPQEHISQAARDLTPALLSADSNVPPAGLSHLLTECAEPQSSLIESSDSQSPTIGALSFSLEPSVPAEDLPRTSPVDLIPSLVTEESTADRSPPQAIEDTLGSVDEIAEPLHVASAHHCDHEHDDE
>28743_0:001a38_{"pub_og_id":"36330at2759","og_name":"golgi_reassembly_stacking_protein_2_","level_taxid":2759,"organism_taxid":"28743_0","organism_name":"Cyprinodon_variegatus","pub_gene_id":"LOC107086805","description":"A0A3Q2EHK0_CYPVA"}
MGGSQSVEVPGGGSEGYHVLRVQENSPGHRAGLEPFFDFIVSINNTRLNKDNDTLKDLLKANVEKPVKMLVYSSKTLELRETTVTPSNLWGGQGLLGVSIRFCSFEGANENVWHVLEVEPNSPAALAGLRPHTDYIIGADTVMNESEDLFSLIESHDGKGLKLYVYNTDTDNCREVVITPNGSWGGEGSLGCGIGYGYLHRIPTRPFEEGKKISFPASSSAEPVSPLKDGFTEVQLSAVTPPTSTPLVSSGLENALSGLSITSAPPPMPSELQTGLPTVPLLPSTSSSAFASLPPLNPAATGFNPATTLPGLMPLPGGLPPLPNLPNLNLPLPDLSAVSLSGPSSIPPGTTVPSLAQLPPLSLPALGQFPPLLPTPPLLSQTAAPLIPASGTTAPIASVTLASSPNSAATTEPDSTKATESPAPTDTTLTPS
>28743_0:003105_{"pub_og_id":"36330at2759","og_name":"golgi_reassembly_stacking_protein_2_","level_taxid":2759,"organism_taxid":"28743_0","organism_name":"Cyprinodon_variegatus","pub_gene_id":"GORASP2","description":"GORASP2"}
MGGSQSVQIPGGGSEGYHVLRVQEHSPGYHAGLEPFFDFIISVCDTRLNRDNDTLKELLRVNVEKPVKMLLYNSKTQSVREQTITPSNTWGGQGLLGLSIRFCSFERANQNVWHVLEVEPNSPAGLADLRPFVDYIIGADTAMRESEDLFSLVEAHEGKELKLYVYNTDADNCREVVITPNSDWGGEGSLGCKIGFGYLHRIPTIKEEKNSCSHNHNEAPHTSKDGYTEVQLSAVVPTVPVVVSSSAPTGLERPLSGLSVSSEPTAVLINPPTGNPVTPPANHVIPTPTLPLPVNGWSATQPGFIPLPGGLPAFSHSTNLNATLPGVGRVLPPGLGIQQNGLPPLNFPASVSSVSSSPPDPTIAVNSYANIYPSSTIHMNSLLTQNSNQSSVSNSGSMNFTVTVDSS
>28743_0:003afa_{"pub_og_id":"36330at2759","og_name":"golgi_reassembly_stacking_protein_2_","level_taxid":2759,"organism_taxid":"28743_0","organism_name":"Cyprinodon_variegatus","pub_gene_id":"LOC107096474","description":"Golgi_reassembly-stacking_protein_1-like"}
MGLSQSSLLSDAGSNSGYHVHGVQEESPALKAGLEPFFDFILSIGNTRLNKESDLLRDLLKANVEKAVKLEVYSSKTQRVRELEVTPSNMWGGQGLLGASVRFCSFEGANENVWHVLDVEENSPASLAGLIAHEDFIVGADQVLQDSEDFFSLIEANEGKSLKLLVYNVQTDQCREIVVTPNGAWGGEGSLGCGIGYGYLHRIPSRPVPPNVQDRNVPQPTATASREGVTSSDHSEVPPLTESILINEAGLPETGGDLPNLSEISPQEESPGENVSSSPGAFNSDLAKAVSTMDEGHSSMFANYGDDTRDQCSFDDSIFDQTSSSKEKEEAVSQTEHEGVLNHSSREDVDDASAALKDTTERLGSIPERQTPNMEAFSPDRLLEQELIESDASGS
>28743_0:003cdb_{"pub_og_id":"36330at2759","og_name":"golgi_reassembly_stacking_protein_2_","level_taxid":2759,"organism_taxid":"28743_0","organism_name":"Cyprinodon_variegatus","pub_gene_id":"gorasp1","description":"A0A3Q2D3N8_CYPVA"}
MGLTQSSDAPEGGTYGYHVHGVQPNSPAEKAGLQPFFDFILSLDNKRLSEENEQLKELLKANVERAVKMEVYSTKSTRVRELEVVPSNMWGGQGLLGASVRFCSYQGANENVWHVLDVEASSPAALAGLQPYGDYIVGADQVLQDSEDFFSLIEAHEGKPLKLLVYNTQTDSCREVMVTPNGAWGGEGSLGCGIGYGYLHRIPVNPEVSTMEPSVAVTEEKPSPQEPSHGYTEAPLMAPSTPSEELLDVEQITLQDSVLSPPNQTAAEPGLSDSDAAVMHPDPADVLDRLDVSTSSIDMTNTSLAMHEEKEGDISGIEELEDSALPSSTENHSELPEHVSHAAELTASLTTPDTLSDSGVAPAETSPLCSESADPQSFLIESSGSPSPPLGVLSLPEDPPGPSSLDLIPTPAADEAPSDKSQVSADIQAAVYESEEPVPHQSSEEEAEKTHSD
>8154_0:00291a_{"pub_og_id":"36330at2759","og_name":"golgi_reassembly_stacking_protein_2_","level_taxid":2759,"organism_taxid":"8154_0","organism_name":"Astatotilapia_calliptera","pub_gene_id":"LOC113029807","description":"A0A3P8RI44_ASTCA"}
MGLPQSSLLSDGGANCGYHVHGVQEDSPALKAGLEPFFDFILSIGNARLNKENDLLKDLLKANVEKAVKLEVYNSKTQRVRELEVTPSNMWGGQGLLGASVRFCSFEGANENVWHVLEVEPNSPAALAGLDAYNDFIVGADQVLQDSEDFFSLIEANEGKPLKLLVYNTKTDQCREVVVTPNGAWGGEGSLGCGIGYGYLHRIPTRPVQPNAQNKNVLQPVLTGSSEEVAATEHTEVKVPSTDECSPSTEAALNQNEKSMQDQSLISPTQQPPDRDAFTILDAPTSDLSATVSTNEEGSSSMFANYGDDSGDQSSLDYSSFDQRPSFPEKQGEPDIQEPEQKLGIDLTASTSPIRETAEDMAGLKITTENPSITTIPKVPDANSEPLSSVEVVSEEVFEPAGPGS
>8154_0:00496d_{"pub_og_id":"36330at2759","og_name":"golgi_reassembly_stacking_protein_2_","level_taxid":2759,"organism_taxid":"8154_0","organism_name":"Astatotilapia_calliptera","pub_gene_id":"gorasp2","description":"Golgi_reassembly-stacking_protein_2_isoform_X2"}
MMKPCYHRGMHLPLLLLFTIIIILMSGSPGKPKPQETRHDPSRLLTNHLTNQHRCQSHPDCRTRGSMGGSPSVEIPGGGKEGYHVLRVQENSPGRRAGLEPFFDFIISICDTRLNRDNDTLKELLKMNVEKPVKMLLYSSKTLAVRETTVTPSNMWGGQGLLGVSIRFCSFEGANENVWHVLEVEPNSPASLAGLRPHADYIIGVDTAMTESEDLFSLIETHEGKELKLYVYNTDADNCREVVITPNSDWGGEGSLGCGIGYGYLHRIPTLPFAEGKKISLPVQTHYEPPPSPKDGFTEVHLSAVVPTVPIAVSSSASTGLEQGLASLSVSSNPTSVLSSHTGVPAVPLHNQVPLSQTVPLSVSPAPTLPGVMPLPGGLSPFPNLPNLNVSLPDVSHALPPGVGIQPAGLPPLSAIYLPGAAPSATPPLSNFVSPPVFASTSPASTMLMNSFHAKTPNSPSVTTSGSINITMSADSS
>8154_0:004f5f_{"pub_og_id":"36330at2759","og_name":"golgi_reassembly_stacking_protein_2_","level_taxid":2759,"organism_taxid":"8154_0","organism_name":"Astatotilapia_calliptera","pub_gene_id":"gorasp1a","description":"Golgi_reassembly-stacking_protein_1-like_isoform_X1"}
MRQQINTVNDVRPCTVSEDRQQRCSTGLGCRQDGRELSTVVQPNSPAEKAGLQPFFDFILSLDTKRLNEENDLLKEVLKANVERAVKMEVYSTKTTRVRELEVVPSSMWGGQGLLGASVRFCSYQGANENVWHVLDVEASSPAALAGLQPHSDYIVGADQVLQDSEDFFSLIEAHEGKPLKLLVYNTQTDLCREVVVTPNGAWGGEGSLGCGIGYGYLHRIPANPEISTVEPSAPDVEEKHSPKLPAHGYTEAPLMAPSSNSEELNLEQVTLEDSYLPPPIQRVTELGFSDSEMAVMNPDPSDLVDRLDLSMSSIDMTNTSLAMHEEKESEISGVEELEDSVLLPSLADHQNEPQEHISQAARDFTPALLSADSSVPPAGLSHLLTECAEPQSSLIESSDSQSPTIGALSFSLEPSVPAEDLPRSSPVDLIPSLVTEESTADRSPPQAIEDTLGSVDEIAEPLHVASAHHCDHEHDDE
>8154_0:00513e_{"pub_og_id":"36330at2759","og_name":"golgi_reassembly_stacking_protein_2_","level_taxid":2759,"organism_taxid":"8154_0","organism_name":"Astatotilapia_calliptera","pub_gene_id":"LOC113010033","description":"A0A3P8Q3M5_ASTCA"}
MGGSQSVEIPGGGSEGYHVLRVQENSPGHRAGLEPFFDFIVSINNTRLNKDNDTLKDLLKAHVEKPVKMLVYSSKTLELREATVTPSNLWGGQGLLGVSIRFCSFEGANENVWHVLEVEPNSPAALAGLRPHTDYIIGADTVMNESEDLFSLIESHEGKGLKLYVYNTDTDNCREVVITPNTAWGGEGSLGCGIGYGYLHRIPTRPFEEGKKISFPGTSSSEPVSPLKDGFTEVQLSAVTPPPAAPAVPSGLEGSLSALSISSSAPPTMPSELQAGLPTVPLLPTSTNPSLTPLPPLNPATAGLNPATTLPGLIPLPGSLTALPNLPNLPVLDLSGVSLAGGSTLQPPAGMTVPSLAPLPPLNLSNLATLPPLPTMLPSQLPPVLSQGLTPMLPTSTAAPPASVTVTAAHMINPATEATAPTEAGSTSTTESPAPTETTLTSS
>106582_0:00220f_{"pub_og_id":"36330at2759","og_name":"golgi_reassembly_stacking_protein_2_","level_taxid":2759,"organism_taxid":"106582_0","organism_name":"Maylandia_zebra","pub_gene_id":"LOC101478464","description":"A0A3P9CMX7_9CICH"}
MGLPQSSLLSDGGANCGYHVHGVQEDSPALKAGLEPFFDFILSIGNARLNKENDLLKDLLKANVEKAVKLEVYNSKTQRVRELEVTPSNMWGGQGLLGASVRFCSFEGANENVWHVLEVEPNSPAALAGLDAYNDFIVGADQVLQDSEDFFSLIEANEGKPLKLLVYNTKTDQCREVVVTPNGAWGGEGSLGCGIGYGYLHRIPTRPVQPNAQNKNVLQPVLTGSSEEVAATEHTEVKVPSTDECSPSTEAALNQNEKSMQDQSLISPTQQPPDRDAFTILDAPTSDLSATVSTNEEGSSSMFANYGDDSGDQSSLDYSSFDQRPSFPEKQGEPDIQEPEQKLGIDLTASTSPIRETAEDMAGLKITTENPSITTIPKVPDANSEPLSSVEVVSEEMFEPAGPGS
>106582_0:003dc9_{"pub_og_id":"36330at2759","og_name":"golgi_reassembly_stacking_protein_2_","level_taxid":2759,"organism_taxid":"106582_0","organism_name":"Maylandia_zebra","pub_gene_id":"LOC101477661","description":"Golgi_reassembly-stacking_protein_2"}
MSGSPGKPKPQETRHDPSRLLTNHLTNQHRCQSHPDCRTRGSMGGSPSVEIPGGGKEGYHVLRVQENSPGRRAGLEPFFDFIISICDTRLNRDNDTLKELLKMNVEKPVKMLLYSSKTLAVRETTVTPSNMWGGQGLLGVSIRFCSFEGANENVWHVLEVEPNSPASLAGLRPHADYIIGVDTAMTESEDLFSLIETHEGKELKLYVYNTDADNCREVVITPNSDWGGEGSLGCGIGYGYLHRIPTLPFAEGKKISLPVQTHYEPPPSPKDGFTEVHLSAVVPTVPIAVSSSASTGLEQGLASLSVSSNPTSVLSSHTGVPAVPLHNQVPLSQTVPLSVSPAPTLPGVMPLPGGLSPFPNLPNLNVSLPDVSHALPPGVGIQPAGLPPLSAIYLPGAAPSATPPLSNFVSPPVFASTSPASTMLMNSFHAKTPNSPSVTTSGSINITMSADSS
>106582_0:004240_{"pub_og_id":"36330at2759","og_name":"golgi_reassembly_stacking_protein_2_","level_taxid":2759,"organism_taxid":"106582_0","organism_name":"Maylandia_zebra","pub_gene_id":"gorasp2","description":"A0A3P9BUJ7_9CICH"}
MGGSQSVEIPGGGSEGYHVLRVQENSPGHRAGLEPFFDFIVSINNTRLNKDNDTLKDLLKAHVEKPVKMLVYSSKTLELREATVTPSNLWGGQGLLGVSIRFCSFEGANENVWHVLEVEPNSPAALAGLRPHTDYIIGADTVMNESEDLFSLIESHEGKGLKLYVYNTDTDNCREVVITPNTAWGGEGSLGCGIGYGYLHRIPTRPFEEGKKISFPGTSSSEPVSPLKDGFTEVQLSAVTPSPAAPAVPSGLEGSLSALSISSSAPPTMPSELQTGLPTVPLLPTSTNPSLTPLPPLNPATAGLNPATTLPGLIPLPGSLTALPNLPNLPVLDLSGVSLAGGSTLQPPAGMTVPSLAPLPPLNLSNLATLPPLPTMLPSQLPPVLSQGLTPMLPTSTAAPPASVTVTAAHMINPATEATAPTEAGSTSTTESPAPTETTLTSS
>106582_0:004452_{"pub_og_id":"36330at2759","og_name":"golgi_reassembly_stacking_protein_2_","level_taxid":2759,"organism_taxid":"106582_0","organism_name":"Maylandia_zebra","pub_gene_id":"gorasp1a","description":"Golgi_reassembly-stacking_protein_1"}
MRQQINTVNDVRPCTVSEDRQQRCSTGLGCGQDGRELSTVVQPNSPAEKAGLQPFFDFILSLDTKRLNEENDLLKEVLKANVERAVKMEVYSTKTTRVRELEVVPSSMWGGQGLLGASVRFCSYQGANENVWHVLDVEASSPAALAGLQPHSDYIVGADQVLQDSEDFFSLIEAHEGKPLKLLVYNTQTDLCREVVVTPNGAWGGEGSLGCGIGYGYLHRIPANPEISTVEPSAPDVEEKHSPKLPAHGYTEAPLMAPSSNSEELNLEQVTLEDSYLPPPIQRVTELGFSDSEMAVMNPDPSDLVDRLDLSMSSIDMTNTSLAMHEEKESEISGVEELEDSVLLPSLVDHQNEQQEHISQAARDFTPALLSADSSVPPAGLSHLLTECAEPQSSLIESSDSQSPTIGALSFSLEPSVPAEDLPRSSPVHLIPSLVTEESTADRSPPQAIEDTLGSVDEIAEPLHVASAHHCDHEHDDE
>7222_0:00280f_{"pub_og_id":"36330at2759","og_name":"golgi_reassembly_stacking_protein_2_","level_taxid":2759,"organism_taxid":"7222_0","organism_name":"Drosophila_grimshawi","pub_gene_id":"LOC6558577","description":"Golgi_reassembly-stacking_protein_2"}
MGSNHSVHVPGGGTEGYHVLKVQDNSPGQKAGLEAFFDFIVAIAGTRLDQDNDMLKELLRQNVDKPVRITVYSSKTQTVRELTLTPSTSWGGQGLLGVSIRFCSFEGANESVWHILEVHPNSPAELAGLRAYSDYVIGADAIRHENDDLFTLIETHEQQPLKMYVYNLDDDACREVTIKPNTAWGGEGALGCGIGYGYLHRIPVQQQAPATAPPATATSSSTSTSVATSNNAVATSLPVGQTAAANAAVVAPTLPYIPPLANTFGSTNAEPPTQSVFKTYFNPDDGTDALSAALETQATLNQPPVAAAELIALPPAAVPAVVPAEPAPASATAPVQPVPPPANIYIPGVFDGNVGGIPAAQLPFPQATTATMPAPAVPMFSMAALPQQQQLQQQQHLQQHQQHHQIYMSAPATLSYPAAGAAAQTVPTYPQVQPSMGGLFPTQPTPLPPQMAHVFTQPQQQEQQQLQSQQTPPVAASATTSSA
```
