## Supplementary material for "Exploring Liquid-Liquid Phase Separation in the organization of Golgi Matrix Proteins": Final protein sequences used: GRIP proteins.txt (part 1 of 2)

```
>A0A8C2MZJ5|unreviewed|GRIP_domain-containing_protein|taxID:10029
MNSCDDFVLQDPVQDGVAAAPSGTGKSKLETLPREDLIKFAKKQMMLLQKAKARCTELDKEIEELKSKPVDGGTDDIIKVLTERLDTLLLDKAETEQQCLCLKKENIKMKQEVEDSVTKLEDTHKEFEQSQRNYVNEIESLKNELMAVQSEHSKEKASLQQELEEAANKQLELLEQLKSQSDSEDRVKQLQEEIHNITARFEEQVLCLQKQLEATNDEKKQEIIHLQKVIEENTRQYQKDIDTFQEEILQLRAAHKEEVNELMSQMEILAKEHEAEINKLKDNRVQQCEGSENNQEKYHCELENLNEGTSDSKQENQHHSLPLQEDTFAEQTVNDKVRQLEDSLKELESQHSILKDEVTYMNNLKLKLEMEAQHIKDEFFHEREDLEFKINELLLAKEEQGYIVEKLKYEQEDLNRQLCCAVEQHNKEIQHLREVHQKEISELSETFMSGSEKEKLALMFEIQGLKEQCENLHHEKQEAILNYESLREMMEILQTELGESAGKISQEFETMKQQQASDVHELQQKLRTAFNEKDALLETVNCLQRENKKLLSHQELVPELESTIKSLKADNSMYLASLGQKDTVLQELEAKISSLAEEKDEFVSKMKTCHAEIDNLHQKWEREQRLTIELREAAEQTTQHNSELRQRVDELTGKLDEILRERSQNDQSIMVQIKTMTEDQEALSSKIQSLYEENDKLLTEKVQLSRDLETLQSQKDFAHKEHVTELEEKLQLMVEERDNLNKVFENEQVQKSFVKTQLYGYLKQMGPNILEENEEEDVVKVLQAVGESLAKIKEEKHNLVFEYDERVLELERKIKCLQEESVAQHEELTALLKDSEQEKILLRKELEETTSSKETLQLDLLEMKNANEKTSLENQTLLAQVEELFQTLHSQNEVRNEKLLVIEHENLKLLLEQRESELQDLRAELIQLKDSLEKSPSVKNDQLSLVKELEEKIGSLEKESKDKDEKISKIKLVAVKAKKELDSNKKEAQTLREELESVRSEKDRLSASMKEFIQGAENYKNLLLEYDKQSEQLDVEKERANNFEHHIEDLTKQLRNSTCQCEKLNSDNEDLLARIETLQSNAKLLEAQILEVQKAKGIVDKELEAEKLQKEQKIKEHVSTVNELEGLQLQFEKEKKQLQKTMQELELVKKDAQQTTLMNMEIADYERLMKELNQKLTNKNSKIEDLEQEIKIQKQKQENLQEEMTSLQTSVQHSEEKNTKIKQLLVKTKKELADSKQAEADHLLLQASLKGELEASQQQVEVYKIQLAEITSEKHKIHEHLKTSAEQHQRTLSAYQQRVAALQEESRTAKAEQAAVTSEFESYKVRVHNVLKQQKNKSVSQAETEGAKQEREHLEMLIDQLKIKLQDSQNSLQINVSELQTLQSEHDTLLERHNRMLQETVTKEAELREKLCSVQSENTVMKSEHAQTVCQLTAQNEALRNSFRDQVRHLQDEHRKTVETLQHQLSKVEAQLFQLKSEPSTRSPASSHQPLKNPRERRNTDLPLLDMHTVAREEGEGMETTDSESVSSAGTHIPSLEQLLSSPDTKLEQHLAEPSLWHAEFTKEELAEKLSSTTKSADHLNGLLRETEATNAILMEQIKLLKSEIRRLERNQEREKSVANLEYLKNVLLRFIFLKPGSERERLLPVIDTMLQLSPEEKGKLATVAQGEEESASRSSGWASYLHSWSGLR
>A0A8C5IYR6|unreviewed|GRIP_domain-containing_protein|taxID:40217
MFKKLKQKIGEEQMQPRGAGGRASSLPPQVPSRSPPSTGNRIRTSSFTDQNHEGTLTPDKENLNKQPLPGSTENNGSEPASPQQSDSQSFAQRLQLRVPSMESLFRSPVKETLFRSSSKESLVRSSSRDSLNRLDLEALSPTFDSPSDIESETEEPLGNMDTFSKEQLLQRLRRMERSLGNYRGKYSELVSAYQVTQREKKKLQSILSQSQDKALRRIGELREELQMDQQAKKHLQEEFDASLEEKDQLINVLQTQVSLLKQRLQNGQIGTELPDQNVQSEPQVRSPVKEVSAENIVEPGSNEDNEDSVKTLETLNQRVKRQENLLQRCKETIRSHKESCAQLTNEKEALQEQLEERLQELEKMKDLHMAEKTKLITQLRDAKNLIEQLEQDKGMVIAETKRQMHETLEMKEEEVAQLRARIKQITTKGEELKEQKEKSERAAFEELEKAVSIAQKTEEARKKLQIEMEEKIKAVEKASEEERVNLQRELTRVKQEVVEIMKKSSEERVAELEKIHKKELAAKDQELNERLQAQEKEFQEKMKAALEKNQSECLKVLQEQEQQESLALEELELQKKAIQSECDKKVEKMHQELETCRTRILELESSLAKYLQDDRKQSEELNTVIESEKTQHSKEINDMVEKHNKELENVKQQQEKLWTEKLEILKQQQITEIEKIREKQQEEIQTILKEKETIFCAHIEEMNEKTLEKLDVKQTELEALSSELSEALKIRHDLEQELSELNSKVCEAEQELKGKLEEERKWHNEVIETMVKEHEMSIQGVEKVLKEELNKLKQSLEEKDRHLEELKAHEQKMKESAERSEAELVQVSAKLEEQRSENIQKVTTLTQQYECQLKDLERKADEMKRNLTEKENEMEHMKKLQNKHVEELEQKLFAAEERISALQGEYESKLKCQEKKVEKMKQKSKDMQETFKNKLAEQEAKLKKELENKQLEFSQKESEFNTKILEMAHASSSGINDAVSKLESNQREQLDSLAEDHIRKLEEVTQSWEKKFNQQIEELKEQHALELQVKEQEVGDLKQKLFTFSAEKEDSRTEIIQLKEEQVKKEECLKELQEQLRQSVAKVGALSDKESDMKTQLEKMESDLKQSLKQQTGLQEQLSKQKAVEEKDKATITELADTVRTLEEKLQTVQSSQYKDRENYDKKIESIQLKETEFERLSGELTAQLDAWKNAEASLQTKGNELIERCSEKIGIITCKIADCERQTAKIKEAILIKTSKITELEAQLREITERHSAATTSLQESIQELQKKDNLIMSMRADIAGLEAENKQLQKEGGHQQQAASEKETCITQLRKELSENINAVTSMREELQEKQSEVSALNKTVTDLNVRLESTVSLTEKEAAISLLSKQHQEDRLQLLNQVEELSSRVEMLSQEKASALDQIDHCTAQLSEWKMKAQTKFTQNHDTIKDLQSKLELSNTEASKKDEELNKLKEQLAKQSRNLDSLKSELEQKQNRREKEESELTSKLKKQAAKIAELEKDIAQRTLENDSLVEELKKCNEQKNTEKKEIACQLHQAEKVAFEKENRFKKAEEKVLNLEKQIDSLKADFEAKEKEFDQMKSAILKRKEEELKELEERLNAENSTKLADLKKKAEQKIGSIRKQLLSQMEEKEQQFKQDREDQLRKLEQKVQEREAKIESLEEKLKSTRDSTELEKEMLEKVESVKAAVEQEKNNLLESVQQTYKEKFEVLQKDLTEKDALLQKYEKEQQESNDCHLELQNKQKELIKKLECVEKSHQEEQVRTKSLSKELEEQTKKYSLLVDEHACCGSVLASSREELKVKEQKYLDMENIIGDLQKKMQEKEAVSQSLEQKIKELENNIVKKNEVLKIEMEDITLRYEEKVKCLQQQLSEKNDSLKAFEENAEEKSRSVLELQKLLVDMQNQQKDLQTKLEETEGEKQKLRKEVNDLQKDIRTLRKEHQQELDIVKKESLEEMEEKIRCEQEDIELKHNSTLKQLIREFNTQLAQKERELETAVKETISKAQEVENELIENHHIETTQLHKKIVEKDDDLRRTVEKYEEILESREEEMTAKVHELQAQLEDLQKEYKQRIAEEEHCNSEKVTITELKAQLAQKTTLVNDSKLKEQELKEQIHVLEDRLKHYEKNMYVTSARTPYRDGNLHHTDVSLFEEPTEFEYLRKVLFEYMMGRETKTMAKVITTVLKFPADQTQKILEREDARPVFASPRSGIF
>A0A6P4J038|unreviewed|GRIP_domain-containing_protein|taxID:30033
MSWLNNSLSTLKGQLTNLAQEVLAETAGPGDDDYQGAAGGSDERARTALELLAETQQQKEQLDRRCEEKDREIAALRREVARHNKKQPKPSTSPEEAQLQNEEQNVEDSWCWEPDGAEPAKDKKVEQTGLVDIALGANDVSRLNNRIAELEQLNAQLNASLEELDSQHELAMRDVLEHKTQLAGQVASLKQMQADRMVEHELASARQQKQLEELQRGAKAAQEGQEQLQQRLEQQAAELKRGVMELAEMQELLEKRSQDNAELIDRVRLAEAEREKLAKELEECRLSKEKKTSESSSNSSSTGGKHSEDEFIVVRQADAASASGSGSDPDPDPDLEVTSPPSKEKLRDRLVSLESQISVLTLANQQLQDSQLEKQLSVNLLGDQLVELEKRLRLSEAEKEQLQLDLQLRLQQLTVQNQELKLHAEAEQEGHAQDLEEQLGSLREENRRLRQELDASIAQAKFRQAIAEEKQEITDLDEADTAEYGHYELDKLRALLQAEIEDRLGNATSQQKLERAWNSLSERWHRLDVVEQRLLEVQNQQLVCEHEKKTLEADISQYILQCEELMKNNELLLIELDKFKRNKLETIEEHHEETIVQLEAQLEEARQRLELALGSQRDLESKLGSKREQDSAGDSNLLAKLEQREAEMLQLEQHLASAKKELAEKITQLADSQSQSQEKLHQSERDQETLKQKLASLNQELEEQAKQLRISRDEQVSQLEQLSEVSQRLEDRTNQLKASEDQHKVQLTKLQGQMQADQERLRELLQVQDKLEQQKELMEVDQNQQLSTIKKELAEASRQLDECQDQLTLKEVQLAEMQQKIEEISEEKTGLQQQLLEAEKTPESPALNTQLQELREQLRAKEQELHLSQADQAKLQEELLTKTEELQLKESHLLAKETAEQQSQQATDHDHQQLQQAIEALGQEKNELIKALQQKHLENTQYYAEIQRLQPCESQLKDLAKEREKLQDQIAFLKEKSDILTTNLLTEQTNQRLLQQQQAESQEQQSSVQRDLERLRAHLLEIEELHTQETVELQQELQESRARQAVLEQEASKSSTAYTSASIRANQQAETLQAQHALLQQQRDELLAKLGLCEDRELKQQAALTNLQCALEQFQNNKDHDIELATQRIRREMQSQLAHQGQLQAEMAALQQQLADANQGLRAAARLSDQLEAGQQTIAVLRDEVESLKEANGRLEQSLSSSESSQTDRIDKSLIKSLLIGYVVSGHAGDKQQVLRMISSVLDFNAQEADKVGLNKQQSSWLGAILGGSGSPSSGTTGSSHSKDNLVQAFVQFLEQESQPQNQVTSRPTLLSMAAGQMDTSSGSVPPQVPQVAVSQEAAAGIPVTPPVAGGGGGGGGGGSPQSLAMGSNEFAPSRNSSSILKDILSDS
>B9WLB7|unreviewed|GRIP_domain-containing_protein|taxID:573826
MFSKLKNFSEDVMNELNNLSDQNLKSPKSTTSSESLNQLQKSAKVLATETPDVSKLTQPCDEEISNNVSTGEDSEKATSPPIDNATTNNESAVGAVAPQSDLDNLPAPIKSKLKKFAKYEEKYPILLDAYKIEKKKNEIIKIFEKVLQENTPVSSLSEGKLLVEYLNGLNEKTKLLNGEIRKLTKDNNNMNFKLVKLEESNKELNNDVKRLDTIQKEKEVMGQKVDSMSEELERINNHNDKLTKDLKGKEDEIENLKLEITERDNKIKELEFTVSTSAKELTTESEKVPTEKEDTDKDSTSDNINNNSDTVNTEILQLKSQLSAKEVEVEELTEEITTLKDQLKDKNEEIQDLRDSVKEIGNELVTSKDEIKSLKSSQKSTDSEDSTIKEDINLQIKDWESKYKSKVKENGNLKEELDLATRESKEKETEQKKSEEQLRKQIQTLKQKLETTENKLESKSKDLKNLSDEKEKLEKRISELSKFKSNDSSLKLEISSLKSSLTNKDNSITELKTQVDELQKSNKSLNSKIEELSKSNNNLQSNSIGLLKDKNELLTKQEVLMENTKSLNSQVTKLQQEKQDVITELEKTKNKLDIVITDKSQSANDMISCKKQHEELMMKSKEYSLRIESLEDDLTEARNLLQERTRETSNMRRLLVDAEEMLKQQKQDSKLEIARVLEDKAEIERNNMSLVKRKQRELDELKESIQEYKLKVEKLENKVTALENEDKSKESVSTDNQTQINKELSTTIETLRTALNNSTNKIRDLENYNNNLKKLSEDNTLRFERLSKNYKILNQQYQYMKERKGSESSAKQNTPVESTTESNNKQATNVAYLKNVLLGFFQHKEQRDRLLPVLKTLFDFNKEDEEKFLMALK
>A0A6P3WX83|unreviewed|GRIP_domain-containing_protein|taxID:609295
MFKKLKDKLTEEMKQSPARLQASVQQLAQAVVSPALSNSSIQEVSASNDNFSLTEDGDETPKNTPVRHKFQNIDLMSPSANAEVSRRSSVSSITSDASSLFPMYESPPNLYQLQSDMDQSASEVDETISPHLDRVTKDQLYSAYRKVQAKYHKYRGRYTDLAAHYRELDRVKTRLESVLVETQDKVLRRITDLKEQCQLEQQAKAHLEEALRNDIEEKDHIINTLNTKVRLLQTSGSALENSVPREAAEQDSSKENLIDLTNESNAPSTDGESNALLAENAQLNDRMKKLESLVLRYKESLKRNKDKFTEVMKEKNTLESEYEALQSGTAERISATEGELSAARAEVADLTEQVSVLQKREEESAISLAENKLSVHRELEEKEEQIKQLRLDLKHMAKEKEASNEAVTRLKAAAKSRSQVDSSPVGAAHDAPKEKTESSVKASMQREEVDHGKEAPAKSPRSEDAEEATLREREAELEELRGKLDELEKQVVEHRHDKETLQIELSNYKSRYSELRSEHDAQRIVTEERRKDAEATIEKLQATVQSVDKELENMRGALIDRDQVCENYNKKVQQYATMLEKAKHRLAEQETQIKSLKSQLDELVVARQELEGKRSELNAVRGELELCRSTVDDLGNKVQADSSAINLLKKERSDLINRLVHYRDCVRRLRQDCADVKAAVSEELSSRRAEMSGLSAALTATFAASLTRLEEERATSSCRARDSEEEARLRSELDKITAVKSSLETMLKASKGESMAQSDELSDQLGALVNKLIAEMDNLQFKVYDLEKVSQTESRLEVANLRERLGGLKLEHQALSSENDHLRRELAQVSRTADEVNELRRKLDGANELIDLMKAQESERDALRAVLLAKEREIETRDSRIQTIEQEVRNRDKRIDKQMADLIFARDSHVEAIEEHRRKYRDLEVECVATRERQAEQTVELKELQGTLGVKIAQLKKLKALKDQQGNTIEEMNAELQQLRTKHGELTDRLAAASGQIESLKSENTQLATIALENKDLKDKHNNLLSQNRKLCENEEALKSKINGQVRDLEESRRELEACKSQASGRAEEAGRLSDQLAAVSAESSSLSEKLLTSERKLRETEERLDERNAELRGKLSELEAAVRRGDVAREENERLLVELESLKVEVGRVEQLEAENAQLRAQLTDLTGKSVEVDALRAENDRLVAETEDLKSSNTELRSTVSSLEASSVENERLRLEMDALRSASDDSSAKLSVLRDSLSQREAEVKSLEVESGEVSREVEALKHRCIQEVEEKSRVADALREKVAELQAKVESLEAVRKELEENKQDREEGDKLREENKRLEAQLDEALITFQAKETQMQLASDELREQLDQLKEQARTNEEEQGMRLKQLVKEFQAQLHDKEEELQAALEKRFDRQHNYASDLVQQYKEQLKDFQTELTEKSEQIESLVLEKKDAVAEKSKDIDRLVETIAQIKKEHANEIREVEKKWKAMVQQRIDNLQAKHEEELNELTKEWQNERKPDVQTEAAAEELESTSCVAMATIQTNTGSIHTMQQTLTSQRREIAELRKLVKLRHDTLEDSTEIEYLRNILFEYMMGRETMVLARVIAAVVKFDQEQTSKIMKKEEDKLTLFGSLGLT
>A0A3B3TNA2|unreviewed|GRIP_domain-containing_protein|taxID:48699
MFAKLKKKIAEEAATAPRSGVRIPRTISKESITSVGADSGDDFASDGSSSRDDLSAQLLRRNDQIRKLEAKLSDYAEQLRIMQKTKEKLEIALEKHQDSSIKKLQEQNECHQSSRAKMAEGMALALEKKDQEWMEKMADVEKEKAALSVRLEEMMEQSLALFQKRDDLDELEGFQQQELAKVKHMLLRKEEMLSQRERELQQKEAEVQSARRGLSEARGKLQALQQQHEDSSRLNSELEIEREELLLLREEADKKICELETRCQKLQAVIQRVSEDFQTSHNMVSSLEKSLHNLQAENESLKLQLQKAAVTEEEKERLLVELQRKASSLERRLQGNLSQDEHLQEFLQEKSDLELNLEETRAELLAVRTNHADTVSSLEAQVSKMSGSISELQTLLRHKEDSSKAYRERTDAQIASLEQQVVQSTERMKSAEQQVTEKQQHMEKLQGEWSAEKAFLEQQLCLLEQQSEEKASRLEENISSLQTDKQSLLDRVADLDKQVVEANTMLKQQAEELENCKAELSSRLTVSTEIAKSLEETRQQKQELQTQVGELTEGLQNSQQELSTAAKKLRLRDEDVQTLQNELQSRQDSLAQLQEETERLHAQLQQAELDKTSQLTSLQGALQSQTQQLDSCQARISYLEVEVETLTEQLQSPEVCEEDQNGCVTVDDLDHIHRVNRELEQQLSDKNRTIKQLQQRLAELKRTLQKELKLKPETEAEGKEKCLESRAEKQERVNSDPPLSAAPSPPTSNTTVTNTADLNDSREINFEYLKHVVLKFMSSREAEVSHQHLVSSRSIRPARTKLVVTPLLGIPADQSCVCAAQLHSGGRGHAEANSGVQDVLVWIQTFSKRNHPAFYLRLFYSLELMSIKVNCNALPLLCYQLLSVFLAKKDLHSIIRTQPRCIRSSCIIYSNSGPNRSAGQMSL
>A0A6G1JKN6|unreviewed|GRIP_domain-containing_protein|taxID:1168545
MSAAAVADPLKEAGAASKSKKKKNKKKGGGGGANKAEEPAIVNGNHEKQEEQDEPEEEEEQTEPVAQSAEPDDVEDDEQPLSPTTIQANGTKSHSISSAVALGLSRSRSQQGLSPSPPPPSDTNARLDAIAKERDALRQEVTELRKSLESIQEKHDEEISSLQTELEETTESKEHFETQYKNLLGRVNTIKTSLGDRLKADAAKIEEYQTQVSELEESNRELQESNNTLTAELDKLRKDHEAQAAEAANLRSRSTLSQQNWVKERDELISREAYAREEFENAKQAMQDWEVLAMNERSLRESLGEKEAELRDQMESLREEYEKAARDRDTNGQAVEGLQKALQEVQNLRKSELRRSVETYESQIDELRKQVQAAEEASKSAKATLENTRKELERALPFEKEVREKNLLIGKLRHEAVTLNEHLTKALRILKKGRPEDNVDRQIITNYFLHFLAIDRSDPKKFEALQLIAALLGWTDEQREQAGLARPGASNSSLRIPMSPFRRTPSTPSLNSGMSDPMLMASSSSNKESLAELWSDFLEREASEGSRRGSGTTSPPPRSDTASGLGISEK
>A0A6J0ZBG3|unreviewed|GRIP_domain-containing_protein|taxID:9880
MEKFVGMNFGGGPSKKDLLETIETQKKQLLQYQTRLKDVVRAYKSLLKEKEALEASIKVLSVSHEADVGLAGVQPQGLTFPDSVDDRCSTHSEDSTGTAASLDTAASLTSTKGEFGVEDDRLARGPPPPKLEEASGLESGVSSSSGDGPSGGGEVDKRLQQLKTQLATLTSSLATVTQEKSRMEASYLADKKKMKQDLEDASKKAEEDRGRLEGELKGLQEQIAETKARLITQQHDRAQEQSDHALMLRELQKLLQEERAQRQDLELRLEETREALAGRAYAAGQMEGFELQTKQLTREVEELKGELQALRDEKNQPDPRLKELQEEAACLKSHFQAQLQQEMRKTALAEDQLRQQSQLEEQRVAALENQISQVSELLGTYEKAKQKDQLAIQKLKERILQLDLENKTLALAASSRSPLDSHGDESSLDVNVLKDKMEKLKRLLQVAARKSQVTLDVEKLCDLEIMPSSEAADGEKATALYYQQELKQLKEEFERYKMRAQVVLKSKNVKDGNLGKELEEAREQLAELKEKYISLRLSCEELEHQHQQEAEGWKQEMARLQHGHRQELERSQLDFRDRTLKLEEELHKQRDRALAVLAEKDLELEQLRSVALSSGLPGRRSPVGGAGPGDQADTSTPDSLTQALQLAAASEPTFFLYAEQLARKEVEITSLRKQKHRLEVEVHRLQDRLLEEGERHREEVGALQSHIAKNIRDQSREGANLEYLKNIIYRFLTLPDTLGRQQTLTAILTILHFSPEEKQAIMRLPAGGGWWPSGKR
>A0A974BBJ3|unreviewed|GCC1_protein|taxID:468512
GDTGPEEDRPTATATAQRAEEPPGPEGDSGDWERRLAQLKAQLATLTGALATVTQEKSRMEASYQADKRQTRQELEEARAEAQGLAQELGTLREQLAHTRARLLAQQHEREREQGDHAEMLRELQELLRQERELRLQQGREAPAERAPGHEQHVRQLSQELEQLRRELQGVREDSGRADPRIQQLQEEMAALKNHFQVQLVQEMKKTAQAEEQLRHRAQMEERRVADLEAQVSQVSELLGTYEKAKQKDQLVIQKLKDRIVQLDLENKTLAIAASSRAPGDIHGEEANLDVNVLKDKMEKLKKLLQAATRKSQADVEEPCEPELPRGSGDGEKATAGYYQQELRQLKEEFERYKVRAQLVLKNKSSKDINLAKELEEAQEQLAELKEKYVALQLASDDVERQHRQDMEAKKQELCQLQQLHRQELERCQLEYRERALRLEEELHKQRERALAVLAEKDQELEHLRALTLPHALQAPSRSPLDVTPGDSPGQDPSEVLPQALQLPPSSEPTFFLYAEQLARKEVEIAALRKHRHGLEGQLHQLRDRALAEQERHREEVSALQSQIQKNSRDRSREGANLEYLKNIVYRFLTLPDARGRQQTLTAILTILHFSPEEKQSIARHSAQGTWWLHGKR
>A0A812SL11|unreviewed|GRIP_domain-containing_protein|taxID:2951
MLLSTGGRDSLDAAEWRDRFESCLAEKQALLERVDMLTGGAGRTGRGRLTAPDGGEGQAPSKSVEKAYLALREEYKEFRRKVLELEQEREKRRDRRRRDEAEGGGASCVSEEIAGSSGSSSRTRRRAGGDGAEASKLQYVRHLILQYLSCKEPVLRDHMEQAIVTIFRFNDRERERILERKKEENPEEAVLSSVRSIVNTLGMNY
>W2Z3P6|unreviewed|GRIP_domain-containing_protein|taxID:1317064
METLESIRAKLSETEARVVSTEEAVRTSHLALEQKENLLIDLTNERAALVEKAETYVSTVADLESKLQAQTLDLSTAAKHIEKLENQAAQLESQLHDHVQAVEDNSANEIEALKEQIASLIESLNSSQAEASTLREQHSSKDESHAASISQKDEVISTLKSKLEEVMKAYKRLKTHVQELQDRLTQQISTNDSLKTSYEELNTQHAASLTELEALKLELVSTRQQYSAMAEELRQAEEKFTEAQAQRESRMETFKQRILAYDDELTRKQKQLEHKETLLADATARDEAAEMKVSELEKELVTLTDTVEKKELELQSRTDEIRHLEQADEKHEAQRMELEAQLDSANKTIEKLHAADVDVGLQRESIAQLESQVAKLKLQVETETEGASAARSALETYKKRAHTALKKASSENKLNLKKAAENSTKLEQELEFAKGRISALEAELEDTRQRMTEVEKTGDARAQSAREALEAEKRSLETALTLEIDSLKAEVTRLEQALENDRIPLEARIKQLTESNEALKNEIISLKEDIRTQSESMEQTVQAKDDEIDDLSKQLQAALAAAASLATNEAGRRSYSPAISPTEKERRSTASSSRSFDSDRNSFLHQATSDEHMAAAVADSCPIPLASKTNGVDQSKSEDEVMRLKLQLNELETKSHLYQKKYEDISAQLEDVRQQTHLQERDEHSTQAINVEYLKNVIMKYIESQVQSEKEQLVPVISTLLNLSPQEHQKVVAAHRPNDEGAGLFGGVFSLFGGATAAPPPKPLAAPHNFKPSPTVSGNTTGAALGSKDKNGVLSFGSDPSDDEEFATPLNPFAA
>A0A6J1X9G4|unreviewed|GRIP_domain-containing_protein|taxID:7137
MSWLNLNQSLNNLKGQITTFASEVLSESPAEDSDVAIARDDSLIKELEEKCRLQELEIASLKKLTDDLQTSLQSERLSRKNGLKDEESSWYWDPPPETSNSGRHSENRYEMQIRALQDEISSLKERSTIDTRPDTEEELNRLREENQNLTTSLEELDDQHQMAMERLLSLKKELQKNFEVLKQEHEDLKNSNDEYANEIKELLNKLGERDREIENLRLVKSDLDTLHHKYQNLERIHSLLRENAEKFQEENQDLHEEVFKLQEQVTKLEHEMEISSKHCELSDMVPRERYDDLLKELNDLKDRRNANQVDLDEINIDDNAKSVIENLKREINELKHKVAQKDLGNLDNVNHKTVKSEKIAQLYNKYVNFELPVDYVGEIPSASDNVTIFKLESVFKTINAFKKEIDTLKHELSQKNLNTNHLQTQIDDLTTENDFLTNDIQHFERELSEMKKNNDFLISEIAALKNTSKLEPIIETHEDNLAKLETELADCNRINKTFESEINRIEKELGDVRKEKIVLQGSLNDLKEKYTSMLSELEMFKNQTKAVEELESNTNAEYVKKLKDVSDEIDDLKKRLNTSQAKNEQLSIDIHIIENDKVLLTKEVDDLKNSLNEKSSEHKELEVLKVTLDQKLQDLEIKLDEVIRHKAEVESEKYKLEEKVLSLENAALSKTNTVTSSVNELNTTEDMRLHEKIDKLVRENADLLETAKNVHELQTTIEKLKVKIVEQEFFNHEIESLKEENKNVLKRKLELESELSSTESKLLSLEEEFEKLISDINEKNTLINDLNSTIFRNNDCLNNLSQNVTDLEKNISNKNEEINQLKKTLEELQSTLHDTSQKSSLSQDELNRLHSEKEEINKQLFSLNDEISAKNAEISNLSINLQESEKSCIEYKNILENKEKAIKELSQSIVELTDKLKTTDNTTHHNDEYARLDQEKNTIEAEVALLKNNFTAKEHEALNYKEKLEQYEKACLEYKTILDNFTIEKNELINLVTLKHNESIQYHNEIQRLNHVLLELKGIVEEKDKLLQNHTSDCSNCEMIKMTLKEKDEIIMNLNQSANINGDKIREELLEANQTIRNLTEERDNLDKSLAIQLETVKKLRTENVQLSEHEQNLSRELERLRHHLVEMEENYTQELMTSEQKLTECQTRLNQVEERAKQTSTVYTSNSIRANQEVETLRNQIKLLEKQREEVQTRLSEAEDARSRSEAALTNLQVVLEQFQLDKERDIHAATEKIRNKMEDLKRENDGLRDEISRLDHKLEESLAGLRAASRLGDQVEMKTAQINDLKEQVRTLQMSVAAAEERYNNTISNQQDKVDKNLVKNLVMNYVMAAAQSAQNRTRVLKILSTVLDFNQQECERLGLARSTNASEGIAAEFVKFLENESKPRAPLPNMMGLTQTTSRSSTPTSKNSSTLGPNPYEVGHKRNLSSGSNNLLFQNIDSVETSSQISIESDHREPRVVAQLDTGVNQTRNTEGAILKHVLKEM
>A0A091JHS6|unreviewed|GRIP_domain-containing_protein|taxID:188379
ELHVSNSRLREIESINAAQKFENERLKKVCSDLEEKHEAAELQIKQLSIEYRNQLQQKEVEISHLKARQNALQEQLQKVQTAAQSAAGGKTPAPTSASYVPVARHSSGFEGDDMDFGDIIWSQQEINRLSNEVSRLESEVDHWKQIALSSKVQGTNDAEQSEICKLQNIVKELKQKLSQEIDEHQHELSVLQDAHRQKLVEISRRHREELSEYEERIEELENQLQQGGVSTDAMDETKISEQKKNTQSLERGKVEELQVVKDLEDEIRKLNHKLSSAEEENKILLKEQELAKVEKIQRMQEYENLKTDFSMLQSSVAEQDALLKEQEKKLQSKTSLPEDVVRLQQALLAAENEIARLSSLNQRFGLVYFVSSSSFQLQSSVFWMRSRVPTVFFIRMLFSAQQRNENIPAMCIEDRNSELCQLRQDLERKEHELNGSIAERETLIAELEELDKQNQEATQHVITLKEQLSKQHTETDSVIKQLKFDIDFERKKVSELEIEKMKTIKELDSQKEKLSQCSYALNDLHISKQQLQDNIKNLQEQLRKAQDCNFHNKKEIRELQQRLKEREEELTVSLSKLTEKSNQASNYTCQDLVLKEKEVEIAKLQNDVSENKKLNEDLEKSLSDLRTENGKLIAAIEELKQGLSDAISEKSKVYLEKDTVVEALKMEKKQLESELNQTEKRLLEQAHKYKQTIEELSNARSMDTTALQLEHERLVKLNQEKDFKIAELQRNIEQMEIDHQETKEMLTTSLGGQKQLTELVKEKEVFIEKFKNQALQVKQELEEYMKVSKKQDVLKQNLEEKDRSLAVMKEENNHLKEEIERLKDQQSRSTPVVEPKTLDIIIELESEVTQLKVIKNNLEEEIEVHKKTIEDQNQTTAQLQQCLQEQRKEIDESKFQCEQMNVTHERLSLEKDEEIKNLQKTIEQIKTQLHKERPIIQTDSSDLFQETKVQTLNGENGNEKHDLSKAEIERLVKGIKEREMEIKLLNEKNVSLSQQIDQLSKDEVGKLTRIIQEKDLEIQALNARVSSASYRQDVLCLQQQLQAYVMEREQVLAVLSEKTRENSQLKTEYRNIMDMVAAKEAALVRLQEENQKLSNRSENSSQDMSRETIQNLSRIIREKDIEIDALSQKCQTLLTVLQTSSTGTDNGSGSVNSNQFEELLQERDKLKQQVKKMEEWKQQVITTVQNMQHESAHLQEELHKLQAQISVESDSNSKLQVDYNGLIQSYEQNEKKLKSFSQELAQVQHSIGQLHNTKDLLLSKLDLVTPSVATASTDSQLSGIQCSAPEVLSDESKLFQKELEKLKKKLQEKDSTIRTLQENNQRLSDSVATASEMERKSQEGTESEMRQIKEKHDVLQKSLREKDILIKSKSDQLLSVSENLSNKENENELLKQAVTNLKERNLILEMDIRKLKFSMMLKEKEFESHSMKEKALAFEKLLKEKEQGKTGELNQLLHEVKSMQEKAVTFQQERDQVMVALKQKQMESSALQSEIQHLREKEQRLNQELERLRNHLLEMEDSYTREALAAEDREVKLRKKVLILEEKLVSSSTAVENASHQASLQVESLQEQLNLVSKQRDETVLQLTVSQDQVKQYALSLANLQMVLEQFQQEEKAMYSAELEKHQKQTAEWKKKAENLEEKVVLLQESLGEANAALDAASRLTEQLDIKEEQIEELKKEGEIRREMLEDVQNKLMNLMNSTEGKVDKLLMRNLFVGHFHTPKNKRHEVLRLMGSILGIKKEELDQLLSEDQRGVTRWVTGWLGGGAGSKSVPSTPLRPTHQNIFNSSFSELFVKFLETESCPSLPPPKLSVRDMKPLGAAGTVETSSTPSNSQMQDSAALGTSRRPDTNPFLAPRSAAVPLVTPASSSGHLLMKPISDALPTFTPLPVSPDASAGAVLKDLLKQ
>L5JWK3|unreviewed|GRIP_domain-containing_protein|taxID:9402
LQDPVQEAVASSATPGTGKSKLETLPKEDLIKFAKKQMMLIQKAKSRCTELEKEIEELKSNPVAGETNNIIKALTERLDAILLEKAETEQQCLSLKKENIKMKQEIEDSVTKMEDMHKEFEQSQRNCAKEMENLKNELMAVHSKHSTDKASLQKELKEAMKKQLEFSEQLKFQSDSEDNVKKLQEEIQKIKPALEEQILYLQKQLETTTNEKEQEITHLQKAIEANSQHYQKDINSLQEELLQLKATHQEEVKELMCQIEASAKEHEAEVNNLNQLKENLVKQCEASEENIQEKYECELENLRRTSNANQENQVCSLLLKENTFVEQIVNEKVRHLEGTLKELESQHSILKDEVTYMNNLKLKLEIDAQRIKDEFFHEREDLEFKINELLLAKEEQGCVIEKLKSELQDSNKRFHDTVEQHNTEVQNLREQHQKEISELNETFLSDSEKGKLTLMFEIQGLKEQCENLQQEKQEAVLNYESLREIMEILQAELGESAGKISQEFESMKQQQASDVNELQQKLRTAFNEKDALLEMVNLLQRENEKLLSQKELVPELENTIKNLKEKNEVYLFSLSQRDSMLQEFEAKISSLSEEKDNFISKMKSSREEMDNLHIKCEREERLIIELREKMEQTTQYNSELEQKVNELTSRLEETLKKKDQKNQKLEKLMAQLKTLSEDQEALSSEVKSLYEENNRLNSERNQLSRDLEALLSQKEGHLLLKEHISELEKKLNLTVEERDNLGELFENEQGQKLFVKTQLYGFLKQMESNVSEENEEQDVANVLQAVGESLAKINEEKHTLVSQYDKQVVELEKYIKCLQEENIVQCEELRSLLRDYEQEKILLRKELAETQSEKGALQSDLLEMKTANEKTRLENQNLLVLFEEVSQKLCSKNEIHNEKEKSFIKELEDLRLVLEQKESELQDVRAELILLKDSLEKTPVDNDQPFLVKELEEKIEYLEKESKEKEEKINKIRLVAVKAKKELDSSRKEAQTLREELESVRSEKDQLSTSIKDLIQGAESYKNLLLEYDKQSEQLDIEKERANNFEHHIEDLTRQLRNSTFQCEKLNSDNEDLLARVETLQSNAKLLEVQILEAQKAKAMADKGLEAEKLMKEQKIKEHASSVNELEELQLQLQKEKKQLQKTMQELELVKKDAQQTTLMNMEIADYERLMKELNQKLNNKNCKIEDLEQEIKIQKQKQETLQEEMSSLQSSLQQYEEKNTKIKQLLVKTKKELADSKQAETDHLMLQASLKGELEASQQQVEVYKIRLAEITSEKHKVHEHLKTSADQHQRTMSAYQQKVTALQEECRAAKAEQAAITSEFESYKVRVHNVLKQQKNKSLSQAETEGAKQEREHLEMLVDQLKIKLQDTQNNLQVNVSELQTLQSEHDTLLERHNKMLQETVSKEAELREKLCSVQSENMMMKSEHAQTVSQLTSQNEVLRNSFRDQVRHLQEEHRKTMETLQQQLSKVEAQLFQLKSEPSTRTSSHQPVKNLRERRNTDLPLLDMHAITREEGEGMETTDIESVSSTGTHTQSLEQLLNSPEAKLESPLCHAEVTKEELVRKLSSTTKSADHLNGLLRETEATNAILMEQIKLLKSEIRRLERNQEREKSVANLEYLKNVLLQFIFLKPGSERERLLPVINTMLQLSPEEKGKLAVIAQVSIMEVTTLVSLRGWALNHVVVTCPDVCPVFKLTTIPSTPASFWKLPHLHTEG
>A0A340X5P1|unreviewed|GRIP_domain-containing_protein|taxID:118797
MEEPVHDGVASPAAPGTGKSKLETLPKEDLIKFAKKQMMLIQKAKSRCTELEKEIEELRSKPVAGGTDDMIKALTIRLDAILLEKAETEQQCVSLKKENIKMKQEVEDSATKLEDVREEFEQSQRNYVKEMENLKNELMAVHSKYSNDKAGWQKELEEASKKQLELSEQIRFQSDSEDNVKKLQEEIQKIKPAFEEQILCLQKQLEVATNEKEREITHLQGVVEANSQQYQKEINSLQEELLQLKSTHQEEVKELKCQIEASAKEHEAEVNHLNQLKENLVRQCEASEKNLQEKYDCELENANQENQMCSLLLQEDTLVEQAVNEKVKHLEDTLKELKSQHSILKDELTYMNNLKLKLEIDAQHTKDEFFHEREDLEFKINELLLAKEEQGCVIEKLKSELEDSNKQFCCTVEQHNKEVQSLKEQHQKEISELNEALLSGSEKEKLTLMFEIQGLKEQCENLQQEKQEAILNYESLREIMEILQTELGESAGKISQEFESMKQQQASDVNELQQKLRTAFNEKDALLETMNRLQRENEKLLTQQQIVPELENTIKNLQEKNEVYLVSLTQRDTMLQEFEAKISSLTEEKDDLISKIKDSHEEVETVCHRRERGERFIVGPREKVEQTTQYNSELEQKVNELTAELEETLKEKDQNDEKLEKLMAQLKTLSEDQEAVSSEVKSLHEENSRLSSEKNQLSRDLESLLSQKEGDFMLKEQISELEKKLRLTVEERENLNKLLENEQLQKLFVRAQLCGFLEQMESKVSEKSEEQDVVSVVQAVGESLAKINEEKHNLVFQYGKRVAELEKEIKFLQEENVIQCEELRSLLRDHELEKTLLRKELEETLLEKEALQSDLLEMKNANEQTRLENQNLLIQVEELSQKLCSKNENHNEKEKYFIKELENLRPLLEQKESELQDVRAELVSLKDSLEKSPSVESDQPSVKEFEEKIAYLEEECKDKEEKIEKLKLVALKAKKELGSSRKEAQTLREELESVRSERDQVSASMRDLIQGAESYKNLVLEYDKQSEQLDLEKERARDFEHQVEDLTRQLRNLAFQCEKLNSDNEDLLARIETLQSNTRLLEVQILEVHKAKAMADQELEAEKLQKEQKIKEHASSVNELEELQLQLQKEKKQLQKTMQELELVRKDAQQTTLMNMEIADYERLMKELNQKLANKSSKIEDLEQEIKIQKQKQETLQDEMTSLQASVQQYEEKNTKIKQLLVKTKKELAESKQAETDHLILQASLKGELEASQQQVEVYKIQLAEMTSEKHKAHQHLKASADQQQRTLGAYQQRVAALQEECRAARAEQAAVTSEFESYKVRVHNVLKQQKNKSVSQTETDGAKQERDHLEMLIDQLKIKLQDTQNNLQINVSELQALQSEHDALLERHNRMLQETVSKETGLREKLCAVQSENSAMKSEHAQTVSQLSAQHEALRGSFRDQVLQLQEEHRRTVETLQQQLSRLQAQLFQLRSEPSTRSPASSQQPLKSLRERRSTDLPLLDVPATTREEGEGMETTDTESVSSAGIHAQSLEQLLRSPEARLEPPSWHAEFTKEELVQKLSSTTKSADHLNGLLRETEATNAILMEQIKLLKSEIRRLERNQAREQSAANLEYLKNVLLQFILLKPGSERARLLPVVDTMLQLSPEEKARLAAAAQGEEENASRSSGWASYLHSWSGLR
>A0A7R7WYN5|unreviewed|GRIP_domain-containing_protein|taxID:1069201
MFQRLRDAIDSRIAEEQARQRSAQTSLSRSNSARHPTGRNLSPTRRASRPRRNTGTPVRGPDPNEFEPEFAIGDDEGSSRSATPRLESAGGSEAAPEENVGEGKTSSEESATKKPEAQPVTETNQSPSELPPEIRVKLRRLGKLESRYQDLLKAYRMAHSRVLSIEPFEAALRENTPLTSISEPKALTEYLNQISLKGDLVTEELKRVTAERDDYKKKLEESQKSTKAAWDEVTKLKEDGKSQAKKDEGPAAESSATDESTPDSATKSGKSTTSGAGDTAETSPKESGAQGDSEEFFSYDSEIPRLESELKEKQEEIETLKSQTESLKRDLSVARESTEGMVHNLESATRELVELRDTKDKQDAELEKLKTSNQEEVEELKAKLEKSEEAVAKTSSEIENLKSELKQKADEIEQLQAQTALAKSADQQAEIESKLEDLNREKEANDRRLGVLQGLVDSLRSQLKETEETFTSLKTEMGQKTEDMGKIQNVVNFLDANLKDNEKWKQTKDQIANGKEAAFDELRESLAPSQTATVKEDSAGPTAPAANPAGGAGGGKKKNKKKKKGGKANEEANKVVEAAPAEEKQESAEQDDQAALKLTELEQNIESLKTQLAEKDATIDRLCSRIKGEEDLKEEIETLRDDLLNIGQDHVEAKDKVKELTAEKSALEETISKLEKELTDLRTSSESSKVDTEKAHNDLKDEYESLKIKSTTLETELSAAQQLAATRFKDMTELRETLQKLQPEVKKLRAESAELKSTKESLNSKTADLRNLEGQHDELRAELKSLKSTISERDAEVKSLNQKIRQETDSRLKSEEKLTVAQSDLRYSESKKQEAIEAKEKLASDLSKAQDELKAARARLREAESQAAQLNKDLGGLREEIQLKTAQHASAQSLMNSMRDQAGELGMQMKEARERCESLEEELADAHRLLSERTREGETMRRLLNDIDGRAEAKVRDFKERMEAAIEERDRAEDEASAQSRRRARELEDLKGKLREAERALRTVEEDKEELEHTQKDWKRRRDQLEAESEKTTQELSDLRQAMARLRDALDESEKQVRDLEKEKAELRRSVEETNARLEKVRKSNKMLPDESRFGPNPQSSRSSIDSGSRKALASPVSKDRSPSTRRSETPTGPNTSSIDYIYLKNVLLQFLEQKDKNYQKQLVPVLGMLLHFDRTDEQKWMAAITSR
>A0A7C8QAC3|unreviewed|GRIP_domain-containing_protein|taxID:2813651
MFARLKNFADSLEESARTAGQRNLASPPPSTLQRTPSSSRRDGLHDRSSSRPRNTVSSLKERERDPADFEADFSSDGGGISRTGTPAPSTSGSGGTSGVGDEKREGETGDGSTERKDAGGAGGASNGTINLADLPSEVRLKLRKLEKIENKYTELLRSYRITHAKVQLIDPFEKVLRETTPCTSISEPAAFTEYLNNLSLRSDMTMEEFKRVSKELAETKKELEKHKRESDDRAKEIEALKLRVKELEGKTETNGASSIASPTGVTSPVNGPSTAKNSIDLAEKVKSPGAASILSISSLKPTPEAPAEFFSFEDEQDRLDALVKEQIDEISTLKVSLDSAKTAAKVAEEAAQVFQKNVEDSQRELEGMRETMVAKDSEIKRLIDESGKLEKELGGLKEELTKAQEAVKAADTTAVVEKKEDSADSGLLEKLEKEKEALTAERDNLQSSLKNLEDELAKAKSEYEEKSETLRGEHKKDIEASEASLQELKARKEKEIEELESKIEELEGETLMLKAVSDELHNVRDAKVKIEKLHKEAESRLGDLEAKLDKTKKEKLALESKISVLEDRLLETDRKVKDLTAAKLPADIKPAESKPTSTSQDTLAVPDKGLTATQKRNRSRRNKKKRETAALTDKTFKPDDDEDEVAKDDTEDKSQDVATPTSPRPDDDEISATDLIISSLRLEITALKKELDEQETRSAKLRVEAKRAGDRIQEFEVLQESFLNISEECVEAKDKIQDLVQEKKALEAAKHAVEQELTKLTMEMEKVTADGKKIQESHGAVQEELTKIKDEASSLSNRLGELTMEFEAHKASSDKVSDEANAKYGALNKEFEAAKAQVESTKAELSIAQQLAATRFKDLAERKAILEKMQAEINSQKSELSKLSATNGDLSQKLATFKRLEKAESDLKFEVDSLKRRLSDRENELDNIREKARVEVRNETTRRTKAEDSIKTLQKELRVCEEDRKEAQELVESLSRDLKKAQDEVSTIRPKLLTFEREVQKLRSERDGFQEEIDLKTAQHSSAQSLMSSLRDQTSELAMQMKELKEKNESMEEELAEAQKLLSERSREAETMRRLLRDVETKQDARIREMKERMDQAIDERDKAEEEAATVSKRKMRELEEIKDKLREAEKALKRVQEEKADAEKERNGLKSGKERAEEALQNATKEFEETKKAMINMRDALDETEKQMRDFDKQKGDLRKQTEDIQQKYDKLQKAYRIATDELRMIQNAKTRSDDSPRPSSRQSLDKPMSPTRRGSATPSMDGSGLDSINVDYIKNIVLQSLEVKNKKMQMQMLPVLKMLLKFDDKDEQRWLTIVSSIK
>A0A8C3ENG0|unreviewed|GRIP_domain-containing_protein|taxID:1196302
MFKKLKQKISEEQVPPRGVGGRAGFLPPQVPSKSPPSTGNRIRPTSFTDQNDEGTLTPDKENLTKQPLTGATENNGSEPVSPQQSDSQSFAQKLQLRVPSMESLFRSPVKETLFRSSSKESLVRSSSRDSLNRLDLEAISPTFDSPSDIESETEEPLGNMDSFSKEQLLQRLRRMERSLGNYRGKYSELVSAYQVIQREKKKLQSILSQSQDKALRRIGELREELQMDQQAKKHLQEEFDASLEEKDQLISVLQTQVSLLKQRLQNGQIGTELPDQNVQSEPQVRSLTKEVSAENIVEPGSNEGNEDSVKTLETLNQRVKRQENLIQSCKETIQSHKERCAQLTNEKEALQEQLEERLQELEKMKGMVIAETKRQMHETLEMKEEEVAQLRARIKQITTKGEELKEQKEKSERAAFEELEKALSIAQKTEEARKKLQTEMDEKIKAVEKASEEERINLQWELTRVKQEVVEIMKKSSEEQVAELEKIHQKELATKDQELNERLQAQEKVFQEKMKAALEKNQSKCLKALQEQEQQQTLALEELELQKKAIQSECDKKVQKMHQEVETCRTRILELESSLAKYSQDDRKQSEELSTLIESEKKQHSKEISDMVEKHNKELENVKQQQEKLWTEKLEILKQQQITEIEKIREKQQQEIHTILKEKETVFCAHIEEMNEKTLEKLDVKQTELEALSSELSEALKVRHDLEQELSELNSKVCEAKQELKGELEEERKRHSEVIEAMLKEHEMSIQDVEKVLKEELNKLKQSLEEKDRHLEELKARERKLKESAERSEAELVQVSAKLEEQSSENTQKVTTLTQQYECQLKDLQRKADETKRSLTEKENEIEHMKKLQNKQVEGLKQKLLAAEERISALQGEYESKLKYQEKKVEKMEQKSKDMQETFKNKLAEQEAKLKKELENKQLEFSQKESEFNTKILEMAHASSSGINDAVSKLESNQKEQLDSLAEDYRQKLEDVIQSWEKKLNQQIEELRKEHDMELQEKEQEVGDLKQKLLIFSAEKEDSRTEVTQLKEEQVRREACLKDLQEQLRQSVAKVNALSDKESDLKTQLKKLESELKQSLKEQTGLQEQLSKQKAVEEKDKAAITELADTLRTLEEKLQTVQSSQYKDHENYEKKIEAIRLKEAEFKRLSGVLTTQLDAWKNAEASLHTKGNELIEKCNEKIGIITCKIADCEHRTAKVKEAILIKTRKITVLEAQLREITEHHSAATTSLQKSMLELQEKDNLIISMRADIEGLVTEKEQLQKEGGHQQQAASEKETCITQLRKELSENINAVTSMRKELQEKQSEVSALNKTVNDLNVRLESTVSLTEKEAAISLLSKQHQEDRLQLLNQVEELSSRVEMLSQEKASALDQIDHCTAQLSEWKMKAQTRFTQNHDTIKDLQSKLELSNIEANKKDEELNKLKEQLAKQSRNLDSLKSELEQKQNRREKEESELTSKLKKQAAKIAELEKDIAQKTIENDSLVEELKKSNEQKDTEKKEIARQLHQAEKVAFEKENRFKKAEEKVLNLEKQIGSLKADFEAKEKEFDQIKSVILKRKEEELKELEERLNAENSTKLADLKKKAEQKIGSIRKQLLSQMEEKKQQFKQDREDQLRELEQKVQEREAKIETLEKKIRSTRDSTELEKEMLEKVDSVKAAVEQEKNNLLENVQQTYKEKMQVLQRSLTEKDALLQKYEKELRDSNDSHLELQNKQKELLKKLECVEKSHQEEQVRTKSLRKELEEQTKKYSLLADEHACCGGVLASSREELKVKEQKHLDMESIIGDLQKKMQEKEELSQSLEQKIKELENNMVKKNEVHKIEMEDRSLRYEEKLKCLQQQLDERNYSLKAFEENAEEKARSVLELQKLLVDMQNQQKDLQTKLEETEGEKQKLRKEVNNLQKDIRTLRKEHQQELDIVKKESLEEMEQKIRCEQEDIELKHNSTLKQLIREFNTQLAQKERELETAVKETISKAQEVENELIENHHIETTQLHKKIAEKDDDLKRTVKKYEEILEAQLEDLQKEYRRRIAEEEYCSSEKVTITELKAQLAQKTTLVNDSKLKEQELKEQIHVLEDRLKHYEKNIYVTSVGTPYRDGNLHQTDVSLFEEPTEFEYLRKVLFEYMMGRETKTMAKVITTVLKFPADQTQKILEREDARPMLWL
>A0A6P8RHR9|unreviewed|GRIP_domain-containing_protein|taxID:260995
MSLKDTDQDTVASPSMPGMGKSKVRKLDNLPKEELIKFAKKQMAMLQKLKSECTELEKEIKELKSKPTIEANEDIIQALTERLDNALLEKAEAQHQFLALKKENAKENQHAEDVIASTDELQKQWEKSNADSLKEIEHFKNELVMAQANHQEDVTRLQKELHESIMKQADLTDVLRIKDDLEDKIQRLQEELQQIKPAYEKEISHLTKKLEDVMEENQHKVTSLQESQKSNSERYHDEISNLHQELLKLKSAHQEELSNLMNELETSAKEYEQQRNQKDQQMQNLTEQFLAREKYLQEELNRNTEKYECELKQLREYVETNKENLKDSTEGQGDSSEEQSKVDEEVKCLEYVLKELESKHSILKDELIYTNNVKIKLETEIQQLKDEYFHEREDSEFKINELQLAKEDYACVIEKLKVEFQNAKDQCEAMLKQHSLQIEVLEGKHKKEISDLNEALRSASEKEKSASISKLQLLQVQCEKLLQEKENAVSSYESLKETMVTLQAELGESAGKISQEFAAMKQQQAADVQELQQKLRVAYNEKDVLLETVNRLQTEVEVFLAKQEEYEELKQAMNNLQKKNEEVMTLLYQKDTAINELEEKMNRVVLERDDLLIQIKSSGEESNNLHEVCEKEQARILELQHKTEELDKHNCELKQNVEELMVKLKDSKAEKDQRSQKLEDLEKQIEVLMQEKEKMLNEAKSLQNEMAKLHEEKTVINSDLERFTCERESWLVFKEQAEDLEKKLKIVTEEKCQLSKLFESDQQQNLLVKAQLSSMLEEMGNKSDEGDQEHNVLSILKAIHISIKQMKEETQRMVSQGDKAVLNMQKEMMSLQEEHEAQCAEFRTLVEDHVREKVLLREELAAVVLEKEALQGDLLEMKNANDKTQLENQDLLTRIEELSEKLEHHETCTEQLPEKFSAELYENLMRQLEDKESELCNLKTEFMAFKDSIESSSAEGGDQSSLITELENKIDKLEKECKEKEDKSNKIKAVAVKAKKELDSSRKEVQKMREELELMRAEKDQLSSSVKDLIHGTESYKNLLLEYEKQAEELDLERERAGINKRQMEDLLRQFHTAAAQEEQLRSDKEDLIGRIETLQSNSRLLEAQVLDLQKAKTVVDKELEAEKILREQKIKNHNDALKQLEDLQMELHKEKKQLQKTMQELELVRKDAQKSTLMDMEIADYERLVKELNQTIMEKNNRLEDLEHEIRIQNQKQETLQEEITSLRMSVEEYEEKSTKMKELLVKTKKELADLKQIETDHLLFQASLKGELEANQQQVEIYKIQVAELTAIKLKVQEQLRASVEQQHRSISTYQHKIAALQDACSTAKAEQVAVASEFESYKVRVHNVLKQQKNKSASQPENEIIKQEREHIEMMVQQLKVRLQETQQNLQINATELQTLQLEHETLLDRHNKMLQETVAKEAELREKLCMVQSENMVLKSEHAQAVNQLTAQNEALQNSFRDQVSQLQEDHRKTMATLQQQLSKVEAQQFQLKNEPSITNSASSHQPVKNLRERRNPDLPLLDMYTVAREEGEGMETTETESVSSASTHVPSLEQLLNSPEAKFESIQWQSEFSKEELVKKLNATAKSVDHLNGLLHETEATNAILMEQITLLKNEIRRLERNQEREKSVANLEYLKNVLLQFIFLKAGSERQRLLPVIDTMLHLSPEEKGKLVEIAQGEEESASRSSGWASYLHSWSGLR
>A0A7S2FMN2|unreviewed|GRIP_domain-containing_protein|taxID:236787
ELRDEVESGSHTDRNILELAKAQAARDGLVARASTNRHEELTAVADALAQRELELAARADEVAQLKTEVSKLQRLERREGVNLEYLKNVMVQYLSCQDSSQKATLERVLATLLQFSPNENKEIKESRTVYNYFFSPTKQMKPPLAGGPVPMMPLSP
>A0A6J2TE03|unreviewed|GRIP_domain-containing_protein|taxID:7225
MEEAATQRISNPIEALSKDEIIAKYKGLLNIAKKAKQAKDDLTEENRQLKDALTRAAAKQSTLPAMQEMVQDLTEKNLLQAEQLSVLQRKVKEDAERQEQLEIENESLKRQLARLSDENDDLLSDVDRLEQAMQQVNALGTEQRKNLELLEVDINKMQEAEALNATLKQQIASAEEETQARVAELQQLQQKYQSVKDLNSEQRKKFNALKDRFIDVHRKLKNLKECKCVLLETQHEYAASVSKWQQEIVKASHLLFAKITALQQDNEELRAQLKTGNSDGLMRAHLLQKLEEMEQVSQLVKEHQLKQERELEELRNKGQHRHVLKIDHIIDKLEQMERLANLIKQQQSIQQQLQQPQGKQLDINRIIDRLNQMEHLTGLLGHQLHEKELEEKRLQQELKDLRVQLQESATKLAEKQSRVDQQLDECQEMELRAQLEASQATVAKLQEEMHIKAHSNKNIQQLSAENVELLDKLQAQKSQCASLQEHNEDLQGRYKQKESEHSELLAEMRELNEALKGRGDVISRLQEQHALEAKSVAAREKELQDSLSREQQALSQKSQQLEQLQAKVNELEQELQQQLQLQANADAQSDILSTSTISRAEELNRLRELDEGYEEKYNKLRTLAAKLKRKLQEQTQQLKDMEQQSITCGEMKAEMESVKQAQLQLQQDLNTARAENQKLKSKGGKNTSVLNLEIEAAEKSLADVSSKLAAKCSELEALQEALGSKDNANVQLRKEIEILEAAKNSEVEHAKQLKQEIDRMQAQLKDAVHSQQQTLTQNKELELSVEQLKLQLEELHLQLATSAQEHEKALKSSKQMASSSAQELQSRLDAMSELETNLRNAQRAHEDLRIEYLDYKVKAQSVLRKNQNKDSDKENELEAEITTLRAEEQKLRSSNEEQTKRLTILERELALLQEDNTNLQRRSKDLMGLVEELRTQNETLALDNHQQLQLQQERLHQHRQQIDHMDAAHKLQLQQLQQQLLESQEALKKVSSMPTAIPSSNVTSASSPPSAEQTKIDYLLMDHETAGDCTAADSLSQLAAQRKISTASRRSHDLMPLDELLALNTISSDTVTTISHFGRSVSMQDDVDSELEARGDFPAMQKAQAALQATKERLNIQESRVRHLTTLLAENEQDLARLTQMNDMLKEELRRQERSEEREQHMHNSEYLKNVFLKFLTLNNGDERMRLVPVLNTILRLSRNECEMLNCVAKGQKVSNDGGNRGWTGFLTAWSGGGGGGGGQNSQNNN
>A0A8C6TC03|unreviewed|GRIP_domain-containing_protein|taxID:47308
MFAKLKKKIAEEAATAPRTGVRIPRTISKESITSVGADSGDDFASDGSSSRDDLPAQLLRRNDQIRRLEAKLSDYAEQLRLMQKTKDKLEIALEKHQDSSIKKLQDQNETHVASRAKMAEGMTLALEKKDQEWMEKLEAVEMEKAALSAQLNEMSEQSLALFQKRDDRDELEGFQQQELAKVKHMLLRKEEKLGQRERELQLKESEVQSMKRGLSEARERLQRLDNSLIEEDSRNLLQKKELKMFLTFRQAALTEEEKERTLLELQKKVASLERRLQGNLSPDEHLQELLQEVSTGLCSIMHALFTFTITVLYFICGLVLWPFYFHKLTRDSKTWCYTKSIHKPIQKLTHTATFPKLLKPFLIIIEQLFCLQADVSGQHKICTEITKALEDTRRQKEELQARVSNLSLCFLSNNSKTVTSAFITFFPQVAELTASLLSGAGTFFPINNALLFPYVRHPVCAIYIAIHSQFLCETVKYHFVIIVQMSFLEVEVETLTEQQQQQPEVCEEEQNGSVTVDDLDHIQKVNRDLEQQLSEKNRTIKQLQQRLAELKRTLQKELKLKPEGDPPSSNTTVTNTSDLNDSREINFEYLKHVILKFMSCREAEAFHLIRAVSVLLNFTREEEDLLKQTLEYKMSWFGSKPSPKGIIRPSISGSSTHWS
>A0A1X2GXN8|unreviewed|GRIP_domain-containing_protein|taxID:101127
MTDSPTRSPSVQRAITAERQVERLERELEKSAQDPTASPNSPRATVFQLKEQVHDLKLQLRKGNDDYATLQTSSSQKMAEYESKLKKMRDIFSQATKNIDKYRATIQSQGQTISRVNEELASAQQQMIDLNNTAISQKHTKLKTSRATYLGEKEQWEADQRHLQQQVDQLKVDYDQYKKRAHQLLEQRQPQTSDQQVSDLQSQIKRLTMENMLQDLQAKLISMDIVKQQLDDKQKRIEQLEQQTHQDRDHHEKALKTLQAAHDRLLREMTSDDAPMMPATPSPNTQSPVLANRRGVSPDLHTTIPASLSASSSDPSPVPAPNQRELTPQEKEQKEALENIMEYLNDDNARLRQHVDQLQREIASLQQTATPTDAPPTSANHPALADSSATIADKSSYQPPLDVYSSMVHLLTPLVSKPPEDRSVHLEKQVLKLKDLLQDSEEQLAVLRQQEQVLKAEIRKLDGVDKRHNMSNEYLKNVMLKFLTAENKQALLPVLAKVLFLDAQETKQLQKAFV
>A0A820V4W0|unreviewed|GRIP_domain-containing_protein|taxID:392032
DEINRLKVCLAKIQQDYDESTTNCTQLKDTIESQRQEHFEQIANLNHEKQNEFDTNIRQLQEDNKHLKSQLEELEKLKDSSVQSLQDEHRKPFEILATQFDDTYKERLSSVEDELKTTIAKQTDQINELNFQIDRLEKLSNEQNVKLDQAESEYKKKSSYIEQLENDLRNLQLSQKEEFNNTTKQLQDNLQQLDELQAKNNQLEQELNNKQNEFDNHQATTKEINKKIKIRLTEKENEITRLNNIIDEIKTTSEFSTEQLEDKQHKVTQLSATINQLEETNQKLNSKYEKLLEDNQNEINALEATNKASNDKIEEKQNEIVQLNSTIEKMKETDESITAEYENVSKQLIEKQNQITILADELTQKNSKLIEDLERIKKELEDKSNEVIHLTNTISELQSRNTDINNLRSTTTEECETLKLQLSEKENEIIHLNHVIDEIKAADENFKAQLDEKQNKITHLATVTDELTQKTSILTDDLESIKKEFDDKSNEVIHLTDTISELQSKNAEMNNLQSAANEEYEKLKNQFTEKENKILHLVNIIDEMTQKTAILTDDLERTKNELEDKQNTINQLEQNNQTLNNKCEKLLEDKDTEVVRLTSLNSQIKESNELTVEEHETLKNQVEEKHNEILRLTILIEEMKAQNLSSIEQQELVRKLLEEKQNEIVQLTANIDEIRTTTADQSEQLKQTIEILKESQIIDQQLIEQANREIETLKKNLSDEQSNSAALKHAQESHVEQLTIEHEQLIENLKFEYVSMTNEKIEEIDSLHQQISFQRSRSDSHQDTIEQLRKELHEYEKNVSQQNAQLDHLLDEQKQRTESIARLKNILNVDATDHDDLLEQLIHKMEQYQLLISESERLNSDLTQQKSEQSHLHNELQQLEQQFDDMKDELNRNKQELAQDKQKYENQLNQLNQTYETLQKDKRTLEVQFENIQTQFNEKTNQCDELEANFKKTFIEKDEQTLKYRQDFNQLQTFNEDLRRESNDLHDEVKSKTNEILSLQANIDRIQQILQSKVDQIEQLSQDKTSLAEDNNQKEQLVSEHKHLIEIHAVLEEKFNHLLSEKARLENQLDTIRIQMQTTESNASKTEQEVINKLQQAEKRIQEIQIEHDSVQAEKNSLQHQIVSLRTTNEENTRRIAEFDCQRSIFEQESIEKDRQITERDEQIQELQSTLTQTQENGTKLRKALHKMKETLTNNDQTRTQESEIRLRILTEEYEQKLKEQQEEYSTSLKSITKELNSQIEEKEQQFNQQRQELINKSYQNEDNIKQKIIEAEQRATAAEEQLQAKQTDPSIVQELESQIINLQQQLESLSNREADSVRTTDFAAQTSIEDPRLISSHASSTDSLHTFMFEPTEIDYLKQIVFAYMTGTDRMTMIKVICALLRYTDDEKSLIIDHEKLRQSRWLKTSR
>A0A8B8YV44|unreviewed|GRIP_domain-containing_protein|taxID:9771
MFKKLKQKISEEQQQLQQAMASTQASSNSSTPTRTRSRTSSFTEQLDEGTPNRELLAGMIAEPAFLSEYTIFALDSSKQPKTQTDGVNASIQAMKSPDSVNGSEPTTPQSGDMQSFAQKLQLRVPSVESLFRSPMKESLFRSSSKESLVRTSSRESLNRLDLDSSAATFDPPSDMESETEDSLGNLDSLSKEHLIQWLRRMERRLNGYKGKCSELVTAYQTLQREKKKLQGILSQSQDKALRRIGELREELQMDQQAKKHLQEEFDASLEEKDQYISVLQTQVSLLKQRLRNGPMNADLPKPLSQMEPEAEGVTKEDTDGDVEPVVGDGASAKTLEILQQRVKRQENLLQRCKETIRSHKEQCMLLTSEKEALQEQLDERLQELEKMKELHMAEKTKLITQLRDAKNLIEQLEQDKGMVIAETKRQMHETLEIKEEEIAQLRSRIKQMTSQGEELREQKEKSERAAFEELEKALSTAQKTEEARRKMKAEMEEQIKAIEKTSEEEHNRLQQELGHVKQEVIDVMKNPQNKLQNYRSFMKRTGQQRAGTDEESFRPKKRNFQEQMKVALEKSQSEYLKITQEKEQQESLALEELELQKKAILTESENKLWDLQQEAETYRTRVLELESSLEKSLQENKNQSEDITIQLEAEKNKHNKEITVMVEKHKTELESLQHQQDNLWTEKLQVLKQQHQTEMEKLREKCEQEKVTLLNDREVLFQAHIEEMNEKTLEKLDVKQTELESLSSELSEVLKARDKLEEELSVLKDQADRVKRELEAKLDEQKSHHQQQVDNIIKEQEMSIQRTEKALKDEINQLGLLLKEKDKHLKEHQAHVENLEADIKRSEGELQQASAKLELFQSLQSTMREQVETYEEQLAQLQQKLLDSETERILLTKQVAEVDIQKKDVCAELDAHKIKVQDLMQQLEKQHSEMEEKVKSLTQHYESQLKDNIEQEQTKQLLMEKENVILQMREGQSKEIEILKQKLSAKEDSIRVLQEEYETKFKNQEKKIEKIKQKAKEMQETLKKKLLDQEAKLKKELENTALELSQKEKQFNAKILEMAQANSAGINDAVSRLETNQKEQIESLTEVHRRELNDVIAVWEQKLNQQAEELQEKHEIQLQEKEQEVAELKQKILIFGCEKEEMNKEMAWLKEEGAKQDAVLKELQEQLNQKAAHMVSVSQNEAKLKAELEKLEVDLNHSLKENTFLQEHVVELKMLAEKDKLKVSELTEKLKTTDEEFQSLKSSHDRNKKSLEDKSLEFKKLSEELAVQLDIYSKKTEALLQAKTSELINISSSKINAILSRVSHCQHHTTKVKEALLSKTCKVSELEAQLRQLTEEQYTLNSSLQHATHQLEEKESQIKSMKANIEGLVTEKEALQKEGGNQQQAASEKESCITQLKKELSENINAVTSMKEELKEKKAEISSLSKQLTDMSTQLQNSISLTEKEAAISLLSKQHDEAQQELLDQVRDLSLRVETLSKEKTSALEQANKFSEWKKKAQSRFTQYQNTSKELQMQLELKTKETSEKDEQITLLKEDLDQQKKRFEYLKGEVEDKKSKMEEKERNLQTELKTQTARIVELEEHVTQKTIETESLNEVLKNYNQQKDIERKEMIQKLHHIQELGEEKDNRVKEAEEKVLSLEKQASSMKSELESMKKELEHVNSIAKSKEEELKALEDRLELESAAKLGELKKKAEQKIAAIKKQLLSQMEEKEQQYRRDRESHLSELNTKLQEREKEIHVLEEKLKSVGSSPQSETSVAPRSAENEAACTEQEEADSQGCVQKACEEKIRVLQRNLIEKEKLLQRLEQEKEDTISSHSEMQCKYQELLIKTEQAEAKQHEDQVMIKHLQEELEEKNKYSLLVSHHVGEEGGKNNIGAKQNLENVVDGVQKALQEKDLTCQILEQKIKELDSCLLREREGHRVEIEALTSKLERLQALQQQMDGKSKPMEVLEESAEEKSKSPVVQPSLLRNMEAEHNDLEFQLAGAEQEQQKLSQEVVKLQKDLRMLRKEHQQELDIIKKEYEQEMEEKIKQEQEDLELKHNSTLKHLMREFHTQLAQKEQELEMTIKETIDKAQEVEAELLESHQEETNQLYKKIVEKEDDLKRTAKRYEEILDAREEEMTAKVIDLQTQLEELQKKYQQRLEQEENPGNDNVTIMELQTQLAQKTTLISDSKLKEQEFREQIHNLEDRLKEYEKNVYATTVGTPYKGGNLYHTDVSLFGEPTEFEYLRKVLFEYMMGRETKTMAKVITTVLKFPDDQTQKILEREDARLMYTSPRSGIF
>A0A183SJ13|unreviewed|GRIP_domain-containing_protein|taxID:70667
LSTERETTNQQLKEAQAALAEATTILEQSRKLEEELHLKITELEKQNELHVQNSVELQTLKETIESLNEIINERNKTIRLQKQKLTEFKRALGQGLQGAKSMASSSTALADEESQSTGPPLHLSASTSTPVQQQFVRPVTSVPPSASRPPEHSTFVHSTPITATSSSSSLGLVDQSKDTTPSPNCGILPVESLCPLEKGTDGPVSPSYYHRPMADFELVNFDYLRHVIVKFLLSRESEALQLVRAVSALLRLSKEDEFLIRQTLEARRSWFTTPMVSPKRTGQFAKVISPPH
>A0A835L4Z4|unreviewed|GRIP_domain-containing_protein|taxID:7107
MNRNYSRRVADFHDEHCCAGNVTGNFRRSSSLRLRGEKMVQRSPLATRKLIPIITENTHQKQRSDVPRLQEPGHRQRSHSFNSNPLQKPKKSCLKPQETGLDRKLSMTDSAHTPPGSPEDLPDDESLHSYGSAATAASVDAGYAPFNGTTFSGRSMRYVLHCSSHAGLAGEEYLTPTQRAQKQIRRLKNLLNQAKKDLEKKDSEIFQLTKEVVELRLYKASICSPDEKSNSSEIVTIRENADETSIEHDSPKHGDDCRSYDITDSPMFKNETPTRCRNEMQGSFTDSGHFDDLTNSSLHSKESVHMLTHEASCMTDVGDGDEERRSLISYYEKKVEDVVRAHVGETQEMKKQHNDKVEALLQKLADVNTRYCELLPNYEQAKERIHSLEKQLEEVSKQLQEEEARHRSIYLQMYNKGVEAAKFELDKDNEPGTSQGQINRVSVEELLEQLQITQTELEKVRDTAFTEDRSAKSQVLLSAKEAVSLWVLGARKAMYRRIVESQKGSKTNVDPEVTLQFLKSAIYYFLTDPENHQGHLNAIENILGFTDAEKKNIRKARTS
>A0A922CX06|unreviewed|Uncharacterized_protein|taxID:7130
MFKKLKDKLAEEVKSSPQRIQQFAQAAQAAVTSASSSISDITNSDLFSIADNDGQQPRSTRLQPSPSGRQNTFHDVALAQPVAESLDYASGQEILDNQRHRRLSNSSLASDISFRLPSYESPSMYHLQSDMEVTASEAEESGFASGAVSLDRVTKEQLYAAYRRTQERYKKYRTQYGDLARHYKLLERENAKARSVLVETQDKALRRISELKEQCSLEQSAKAHLEKALRVEIEEKIMKIDALNTKVKILQNNIDISDDTSKTDKLNKEAAQKDNDVQLINLSIDNESKASSDESSTTEITNLNNKMEKLEQLLNKYKESLKNSKEKNSQLAAELQILSNELENKNKEVEQFQTTSKQLEEAIQKIQDLSNENEDLQNKINTYDFAKTKETSTLEMDLQRAKEEIAQLQSKIEVFGKREEEYAISLAENKLSIHKELENKEAEIKSLKDNLSSTQKEIQSLNIVINDYKINLLSLEEERSKLLNENNEYNTTKSKIIDLESQLQELNKKYQLQEQIKTKADEEYKCLQLQLKQETAEKLAMIDRNGYLENKNKHLSEENAKKSSQISSLENELQLLKNTNHNVNIDDIEIKKQEMTEELEIWKSKCKQLESEIQEEREELIKLQSEIENLLANDEFIQNQNIELRETLSNLKIANAALQDQVTVNDRLKISLKNVASIVSGLHNNINVTSTEAVLLKNQFNSMFLDIEKDIKDILSNFSNKEFEFINNQYESLKIVNNTLQQELQNESEHNSRNTKTIASLQDEINKLKDDILKIDLEKDSVNESKKNVDKLYEAALNDIELLKYEQKDLVSKIQENANKSKILEFALDEEKAHALSVIENITVLNNEKKNLEEKLNTIESKNKCFTEEIENLKKELDANFDKLVIITKENKELKEKSIIAEDKNKQYSEEIEKLKNDLDDSIEKYTTIAKENKKLKEKSEELDRTILHVDKLQDNIKSLSEENNSLKKQIEKIAANIKDQEAEIIELRKSHGDIENEKDRLSAIIEKLESTENRKSFVDACVQHTQPKEIIDTNETNQRMVSSLLSQDNNGENENEINDNITPEIYITLKNKYDELRDENRRLQSDVEGLQKYLTKISKENSVLNDKLREFIASSEYSTENDISNDIANLRNEVQTSRDKIDNLLRENSLLIEENYELKDQLQSQNYSSATETKTINNNDNDLELSNIKEKYKNLVQTNTKAEQKLLESEQLNRSLTSNMQQTQDKYEKLKMINEKLERKLDEALVSLRHLHSLQENTELEYLRNILYEYLTGSGMHSITLAKVLSAIVKFDDSQTQLVLQKEKERQGFLRQLGLI
>A0A0J1AW28|unreviewed|GRIP_domain-containing_protein|taxID:879819
MFSGVSLSDRLKAAVTQLEATGSSLQARALSAAQAAHAQSLSPGPSRPGTPRASGASAPSAASPASASASAASASGGAGASGANARASAAGTGAGAGGASGGAPSPTPSTSPVSASHLAEGALAGLRKGFLRTSLDGRPSSVDLGRDAPPAVARSASFSGLGANDAEVEVKSAGEGAQSGGAEKGISQGAKPPEAEPAAPAPAVAVDPPSVPDTPAETPAKLPESSGPPADTPAATPAEAAPADIPEEAPDSEAENKEAVAPAPTKKNKKKKKKKGAAAAVAAAAAAEKEKGREKEEKAAEEIKAEVKGKGQAEAESEVEPKPEAKVELMAEAQVVPEADAPQEPKVEVEDPRDQPEVQRDVAPDTAPEVKTTTPDDLEAKPKPSEATPEATPDTTPHAGPSVQELVESAPASSKITTADPAAVAAAAVGESTTTADDDATARLADSERRFEDLSRRYTELLTQTHAANKVFKEFTPLDNIADPDALEGWVRMVTGKVDMMNDELKRMRDKVALQNSRMEELRDTHRLEGTSQTDLIKNLRQQLSVAENNLNAKAGDLVQLGSLKSELLKAQQTAKEEEEKRTKAISLLKTVRQKNVKVEREKEEMARELAEARADRTRSLEEVERVKADKEREVTNLRKGFERELSSAKERADKELAARKGAWELEMITTKAAHAKELSAQRTKITSLEASVKELTAKTSEQFAALQSRQAEAEGARAELETLRGRTNELEFQLREAREQLALLEDAPRRSAPPSRAPSPSRAVDVQRLLADADARAEAKISELKTRVRALERERTELEEDWAAKLAQRVRELETLRAALGAKEGEAARAAEARRERDARLDAADAARRELERQMGSLRAEVEAARADVALAAEAERMARDELATAQGGAASVAAQLEEAKAAAERMRAANRTLRDELRKVQSSAQLLERQRGPGVGYWAQTQNNQGQGQAQPSPQPSGSGSPSGAQTPASPASPKPEEEEVNLEYLRNVILQFLEHREMRPNLVRVLSVILRFTPQELRRLNAKLMT
>T1K9S5|unreviewed|GRIP_domain-containing_protein|taxID:32264
MSTNTSSNCAHCEKLESIVNKQKDKLATVELRLRDCVRAYKTVLSEKNVILQNLEASKELFAKRGEEEEKRLATLEDSLNELSSICGKYESENIKNQALIEKLKQKCDELTRQLSAQEAIGKSETCDDEVKINELDRRIVGDVNEVRKLNNKWTQTIAEQPETREEPEIVQSTSRDQETQTNLELMNSNHGKQRKTECAIVLPTHREVEIEKSNDSRRGSHGSRASVSETVFTDNDFNLGDSDSRFEVSSVRPSLNSVSMVNQEMPSNSVSLFYVNELARKEIELVETRLAARENECALRELRWKYNVDTFKLQSKVTRLEQQLQQVQSDDTTKPNLTYVRNVLVRFLKTKDKKQRTCMMNALLTALGVDQKEIKL
>A0A094NGX0|unreviewed|GRIP_domain-containing_protein|taxID:279965
MFAKLKKKIAEEAAIAPRPGGAARIPRSVSKESITSVGADSGDDFASDGSSSREDLSSQLFRRNEQIRKLEVKLSDYADQIRNLQKIKEKLENALEKHQDSSMRKFQEQNEAHQASRAKMAEGMALALEKKDQEWMEKLGQIEKEKKMLETQLQEMREQSLNLFQKRDEIDELEGFQQQEIAKVKHMLLKKEESLSRTEQELEACTRELTHTKEMLQDASSESSGLRKDLQELQQQFLELEAQRDELMTAETNAENKITALELREQELQTVIQQLSVDLQNMTFKFAERNKLTEQLQEKVSSLEKKLERNLSGDEHVQELLKEKATLEQKLDETRQQVLTDRTRHAEVVNQLETQNKELEQKLQTAAEALKKSKEAAAEQDLKIQKLQTDLEDERSKLQQQILSEKHQYDQKVTGLESQIAALERAWEFDKTTAQHRISQLEKENENLNGSREEYESSLKKQESELNRLKNELSSRETVSVEIAKALEETRKQREEFQQQVSHLASLIKEKDQLIDEKCDLLLKQKEELNQLSQDHEAVLLQMHQLQSDIEASNSRAVEKEETARKEIEELKLQVQECLLAREHEKNVSELEESTRALNDKHLHSPETPLVEQNGEVAAADVLQLQKDNRELEQQITEKNKMIKQLQQRMTELKKTLQKELKIRPDSEVPEVREKANSEVPNASVTVTNNSDLNDSREINFEYLKHVVLKFMSCRESEAFHLIKAVSVLLNFSQEEENMLKETLEYKMSWFGSKPSPKGSIRPSISSPRTLW
>A0A2D4C3D3|unreviewed|GRIP_domain-containing_protein|taxID:114742
MPSPPTSSSGGGVSLNDLVKQLRVWKERSTRLEALLTKKSAKLQEMEETEAKLKRLLAMAKRSIDNSKQELAEKDTEIDHLREELKKKVAVAHSWEPDESTRPPRRFIYKVAHGSSIWCYVEYASEHDHDAQRDYAWHRFHSEEQVKAYAALASGEPLVIPALSLTPFEVESVKKDLKEEIDRVQEEFRRYRVRAEITRKQKDAELKKMSANAVARQAEQISETDLSGELQSARAQIRLLTKQNTETEEREADWRRKFEKLYKDYEKLSGTMGETVLATEWRERYEQAVRDKEATDKKLEELRSTLATITNGSDGSARSDYAPFRRRDPFHGFENGGGSGSADSSRSSSYKDLGPPRSTGGGPPVRPLRRMSSNNSLGGLEVPNVTTTNEYLKNIVYKYMTTEQDEAREHMEKAIATVLNFSPSEVNAVQERRKAQAGWFW
>A0A7L3ZKT2|unreviewed|GRIP_domain-containing_protein|taxID:321084
ELHVSNSRLREVESINAAQKFENERLKKVCSDLEEKHEAAELQIKQLSIEYRNQLQQKEVEISHLKARQNALQEQLQKIQKAAQSAQSGAGVLPPAATSTSYVPVVRHSSGFEGDDMDFGDIIWSQQEINRLSNEVSRLESEVDHWKQIALSSKAQGTHDAEQSEICKLQNIVKELKQNLSQEIDEHQHELSVLQDAHRQKLVEISRRHREELSEYEERIEELENQLQQDGVSADAMDDSKISEQKKNAQSLEGGKVEELQVVKDLEDEIRKLNHKLSSAKEENKILLKEQELGKVEKIQITQEYENLKSDFSMLQSSLAEQDALLKEQEKKLQSKTSLPEDVARLQQALLGTKMMVCFFFLIIIFSIYSQVFTFHGGLEKELASAQRKNENILSVYTEDQNSELSQLRQDLERKQHELNESVAERETLIAELEELDKQNQEATQHMITLKEQLSKQHTETDSIIKQLKFDIDFERKKVSELEIEKMETIKELDSQKEKLSHCSYALNDLHISKQQLQDNIKDLQEQLREAQDCNLHNKKEIGELQQRLKEREEELSVSLRKLTEKSNQESNYTCQDLILKEREVEIVRLQNDISENKQLNEDLEKSLSDVRIENGKLIAATEELKQDLSDAISEKNKVYLEKDTVVEALKMEKRQLESELNQMEKRLLEQAHKYKQTIEELSNARSMDTTALQLEHERLVKLNQEKDFEIAELKRSIEQMEIDHQETKEMLTTSLGGQKQLTELIKEKEVFIEKFKNQAFQVKQDLEEYMKVSKKQDVLKQNLEEKDRSLAVMKEENNHLKEEIERLKDQQTRSTPVVEPKTLDIIIELESEVTQLKVIKNNLEEEIEVHKKTIEDQNQTTVQLQQSLQEQRKEIDESKFQCEQMNVTHERLSLEKDEEIKNLQKTIEQIKSQLHKERQIIQTDSSDLFQETKVQTLNGENGNEKHDLSKAEIERLVEGIKEREMEIKLLNEKNVSLSQQIDKLSKDEVGKLTRIIQEKDLEIQALNARVSSASYRQDVLCLQQQLQAYVMEREQVLAVLSEKTRENSQLKTEYRNIMDMVAAKEAALVRLQEENQKLCNRSENSSQDMSRETIQNLSRIIREKDIEIDALSQKCQTLLTVLQTSSTGTDNGSGGVNSNQFEELLQERDKLKQQVKKMDEWKQQVITTVQNMQHESAHLQEELHRLQAQISVESDSNSKLQVDYNGLIQSYEQNEKKLKSFSQELAQVQHSIGQLHNTKDLLLSKLDLVTPSVAMASTVSQFSGIQYSAPDVLSDESKLLQKELEQLKKKLQEKDSTIKTLLENNQRLSDSVATASEIERKSQEGTESEMRQIREKHDVLQKSLREKDILIKSKSDQLLSVSENLSNKENENELLKQAVTNLKERNLILEMDIRKLKEENEKIVARCREKETEFRALQETNMRFSMMLKEKEFESHSMKEKALAFEKLLKEKEQGKTGELNQLLNEVKSMQEKAVTFQQERDQVMVALKQKQMESSALQSEIQHLREKEQRLNQELERLRNHLLEMEDSYTREALAAEDREVKLRKKVLILEEKLVSSSTAVENASHQASLQVESLQEQLNLVSKQRDETVLQLTISQDQVKQYALSLANLQMVLEQFQQEEKAMYSAELEKHQKQSTEWRKKAESLEEKVVSLQESLGEANAALDAASRLTEQLDIKEEQIEELKKEGEIRREMLEDVQNKLMNLMNSTEGKVDKLLMRNLFVGHFHTPKNKRPEVLRLMGSILGIKKEELDQLLSEDQRGVTRWVTGWLGGGAGSKSVPSTPLRPTHQNIFNSSFSELFVKFLETESCPSLPPPKLSVHDMKTLGAAGSGKTSSTPSNSQTQDSAVLGMSRRPATNPFLAPRSAAVPLITPASSSGHLLMKPISDALPTFTPLPVSPDASAGAVLKDLLK
>F9XP11|unreviewed|GRIP_domain-containing_protein|taxID:336722
MSAVTDASSKAASKKKKKGKKKGNGQSGTGATPADTNGGKEVAEEEDDDDEPETSQAPSSETPAKEAASADEETAPTRNGTTAPVQSSNTQDDDEAPETTEDTPSDTTARLDAMQRERDALREEVAEMRKSLEKLQEKHSEEMSGVKEELEQTQEGKEQAETQYRNLLGKVNTIRSQLGERLKADAADLEQARERIEELEGSQRNAQEEHERLQETIANLTTEKSSQATELESLRSRTNLSSSNFARERDDLLSQQAFLREEYEVAKQAMQDWEILATEERSRREVLEERTQELEDQLSSLRDSYERAKAEADTQNTTVDGLQRALRDLQDERKRELREMVESTQSQLEALRAQTSAAEATATDLTTQLESARSELTRLTPFEKEVKEKNLLIGKLRHEAVILNDHLTKALRFLKRGKPEDNVDRQLVTNHFLHFLQLERSDPKKFQVLQLIAALLGWDDTQREQAGLVRQGGQVPGMTFGNTTGSLRLPISPFRRTPSTPSLNQDFSPLSPGLEGKESLAELWSEFLEREAESGVGGSAAASRRGSVRSSQSGVTSPNVGRPEGRRKESQSGTLGLGLKSPPLS
>W2MPB6|unreviewed|GRIP_domain-containing_protein|taxID:4792
MQENKLKRLLAMAKRSIDNSKQELAEKDETIQKLREELAKSQQARHSWFVDASTRDPRQLLHKVAHGNLLWCLVEYVNENELDDSTEFAWHCFHNEVEIQEYANRATGEPLTLPDLSMAPYEVERVKKSLKEEIDRVQEEFRRYRVRSEITRKQKDAEIRKMSMNVMAKQTEQISETDLSGELQSSKAQIRRLTKAQAEAEERESDWRRKFEKLMKDYEKLSGTMGETILAMEWRERYEQSVREKQELEKKMEELKLMTSGAFGNGSDNGNGDLQSLRQEFAQYRKRALNAVEQKEKELNDIQAQYHENGGGSSNASRTNSFKEVRVRRMSMESNSSLSGFETPNATKTNEYLKNIVYKYMASDQDEAKEHMEKAIATVLNFTPAEISAIQEKRKQQQGWFW
>A0A670Y981|unreviewed|GRIP_domain-containing_protein|taxID:8673
MSSWLGGLGAGFGQSLVGQVGGSLSTLTGQISSFTKDMLLEGTEEVGGPAVDFPVSDNSLRDVESLHSALRSENDRLKKFCNDLEEKNEVAELQIKQKSIDYRNQLQQKEVEISHLKARQNALQEQLQKMQSAAQSSQLKPVGSPSATTSASFPVVRHHSSDFHRDDMDFGDVIWSQQEINRLSSEISRLESEVEHWKQIAQFSKPQGENSTDQNEICKLQNIIKELKQKLSQEIDQHQHELSVLQDAHHQKLAEISRRHREELSEYEERIEELEDQLQKVDGNTEASSEKDLQNGSKSPNLSNLQNKVESLSQQLSSAEEEKDILLKELEFVRKEKNQVREEYERLKSECSKFQISIPEKQDDVKVEEVPSFVEESLKAEVERLQQALLDAESEITKLKTLNQGEVNKEMGSLQPVSTIKGQNLENQLEHMLKKQYELNESSAEKETLIAELEELDKQNQEATQHMIMLKEQLVKQSAEAAEVISQLKLDVKSAEKTVSMLEAEKMEMSKEVQNQKEALNQCSLALNDLHMTNQYQENKIKELKEQLETSQHYSFKNEQEIMELKKNLTEREEECSLLKNELTKIHQKSDSYQDHSATEREEEISDLKQQISKNKLINRDLEKSIMNLQTEKGRLHLACEELKQQLQIANSEKGKIGFEKDTMLEALKLEKGQLERELNQSEKRLLEQAHKYEQTIEELSNARNMDTTALQYEHERLVKLSQDKEFEIADLKRNIEQMEMDHEETKEMLTTSLAGQKQLTELIKEKEVFVEKFKIRAFELEQQHDDYIENMKRTEALKQNLEEREKSLSAMKEETSHLKEENERLKEQQSRSPPLAEPKTLDIITELEAEITQLTILKNSLEEEIKLNKKTFEDQNLKMAQLQQSLQEYKKETEESKFQHEQMNVVHRQVCMEKDEEIKSLQRTVEQIKTQLNNQGKVIQQDPPDLFQESKVQTLNGENGNEKHDLSKVEIERLIKGIKEREMEIKLLNEKNVSLSRQIDQLSKDEVGKLTQIIQEKNLEIQALHATVSSPSYKQDVIFLQQQLQTYAMEREQVLAVLSEKTRENSQLKTDYHKLVDIVAAKESTMKKLQEENQKLSSEFESSSHDMSRETIKNLSRIIREKDIEIDALSQKCQTLLTVLQSSSINSGSELQGINSNQFEELLQERDTLKQQVKKMEEWKKQVMTTVQNMQHESGHLQEELQKLQIQISVDSENNSQLQLEYNGLIRGYEQNEEKLKTFTQELAQVQQSIGNLNNTRDVILGKLDMVTPPLLVNSSVEGKPLEVPSNTSSQMFDSECKSVNEELEFMKKTLQEKDLLIQTLQENNQRLSDSMAASSEVERKCQQEFSLEIKQLKDKSDILQMSLKEKDLLIKSKGDQLLSLRENLSNKESENELLKQSVTNLKERTLILEMDVRTLKEENDRIAAKSQEKETEFRALQETNMQFSIMLREKEFEHNSMKEKALTFEKMLKEREQGKTGELNQLLNEAKSMHEKAVAFQQERDQVMLALKQKQMETSALQNEVQYLREKEQRLNQELDRLRNHLLEREDTSTREALAAEDRESKLKKKVRDLEEKLQSSSTVVENVSHQANMQVESLQEQLNLVTAQRDETMLQLTLSQDQVKQYAISLTNLQMVLEQFQREEKAMYSAELQKAQKQTADWKKKAEQLEDQVVLLQERLDEANEALGSASRLTEQLDLKEEQIEELKRQGAIKQEMLEDVQNKLMNLINSTEGKVDKVLMRNLFIGHFHTPKNKRHEVLKLMGSILGIKKDELEQLLTEDHKGVTKWVTGWFGGRAAESKSVPNTPLRPSQQSIFNSSFSELFVKFLETESRPTLPPPKLSLDNMKPLGMANPSSNVAGSGTSRRPDVNPFLAPRSAAVPLISPANLGTSGSGHLLMKPISDALPTFTPMPVAPDASAGAVLKDLLKQ
>A0A8D2CY66|unreviewed|GRIP_domain-containing_protein|taxID:55149
MSVSRLFVCWTLRQLLAGMIAEPAFLSEYTIFALDSSKQPKTQSDSVNASIHATKSPDSVNGSEPTTPQSGDIQTFAQKLQLRVPSVESLFRSPIKESIFRSSSKESLVRTSSRESLNRLDLDCSVATFDPPSDMESEAEDSLGNSDSLNKEQLIQRLRRMERSLSSYRGKYSEVGGILSQSQDKALRRIGELREELQMDQQAKKHLQEEFDASLEEKDQYISVLQTQVSLLKQRLRNGPMNVDVLKPIPQMEAQAEVLTKEENTEGDVEPVVGDEASAKTLEMLQQRVKRQENLLQRCKETIQSHKEQCTLLTSEKEALQEQLDERLQELEKMKELHMAEKTKLITQLRDAKNLIEQLEQDKGMVIAETKRQMHETLELKEEEIAQLRSRIKQMTTQGEELREQKEKSEKAAFEELEKALSTAQKTEEARRKMKAEMDEQIKAIEKTSEEERISLQQELSRVKQEVKSNEEQIAKLQKQHEKELASKEQELTKKLEIREKELQEQMKVALEKSQSEYLKITQEKEQQESLALEELDENKLRDLQQEAETYKTRILELESSLEKSLQENKSQSENLAVHWEAEKNKHNKEITVLVEKHKTELESLQHQQDNLWSERLQVLKQQHQTEMEKFREKCEQEKETLLKDKEILFQAHIEEMNEKTLEKLDVKQTELESLSSELSEVLKARHKLEEELSVLRDQTDKMKQNLEAKLNEQKNHHQQQVDSMIKEQEVSIQRTEKALKDQINQLGLLLKEKDKHLKEHQAHIENLEADIKRSEEELQQASAKLNLFQSHQSTTREQAKAYEEQLAQLQQKLLDLETEKNLLTKKVAEVETQKKDVCTELDTQKTQVQDLMQQLEKQSSEMEEKIKSLTQLYESQLKDSNIEQEQTNQILMEKENIILQMKEGQSKEIEILKQKLSAKEDSISILHEEYETKFKNQEKKMEKIKQKAKEMQETLKKKLSDQEAKLKKELENTVLELSQKEKQFNAKMLEMAQANSVGINDAVSRLETNQKEQIESLTEAHRRELSDVISSWEKKLNQQAEELQEKHEVQLQEKEQEIAELKQKVLIFGCEKEEMNKEITWLKEEGSKQDTILNELQEQLKQKSVHMTSLSQSETKLKAQLEKLEVDLNHSLKENTFLQEQLVELKMLAEKEKLKVSELTDELKIMDKEFQSLKSLHENCKKSLEDKSLEFQTLSVELAFQLDSYSKKTEALLEAKTNELIDISSSKTNALLSRISLCQHHTTKVKEALLMKTCRVSELETQLKQLTQEQNALNTSLQQATHQLEEKENQIKSMKADIEGLVTEKEALQKEGGNQQQAASEKESCITQLKKELSENINVVTLMKEELLEKKSEISSLSKQLTDLNAQLQNSISLTEKEAAISSLTEQYDKQQRELQDQVQDLSLKVNTLSKEKMSALEQVDHWSNKFSEWKKKAQSKFMQHQDTIKELKMQFELKTKETSEKDEQINLLKGDLDEQNKRYECLRGEMEDKKSKMEEKEYNLETELKTQTARIVELEDHITQKTIEIESLHEVLNNYNQLKDIEQKELVQQLKHFEELGEEKDNRIKGAEEKVLRLEKQMSSMEAELEIKKKEIEHVNSSVKSKEEELKALEDRLELESATKLAELKKKAEQKIAAIKKQLLSQMEEKEQQYKKGTESHLSELNTKLQEREREVHILEEKLKSMESSPQSETSVVSKSANNVAPYPEQEETDSQACVQKTYEEKLSVLQGNLTEKEKLLQRLEQEKEEAISSYSEMQCKYQELLIKFECAEAKQHEHQIVIDHLQEELEERKKYPLIMSQHVEEEGGKNNTGTKQNWENVTDNVQKTLREQELTCQTLEQKIKELDSCLVREKEVHRVEMEELTSKYEKLQALQQQMDGKNKPTEVLEDSTEEKSKSHVVQPQLLSNMEAVHNDLEFKLAGAEREKQKLGKEIVRLQKDLRMLRKEHQQELDILKKECEQEMEEKIKQEQEDLELKHNSTLKQLMREFNTQLAQKEQELEMTIKETINKAQEVEAELLESHREETNQLHKKIAEKDDDLKRTAKRYEEILDAREEEMTAKVMDLQTQLEELQKKYQQKLQQEENSDLFLFFQTQLAQKTSLISDSKLKEQEFREQIHNLEDRLKKYENNLYAATVGTPCKGSNLYHTDVSLLGEPTEFEYLRKVLFEYMMGRETKTMAKVITTVLKFPDDQTQKILEREDARLMVSFKNRL
>A0A3P8Y591|unreviewed|GRIP_domain-containing_protein|taxID:8010
MFKKLKQKINEEQSPQRNAQSPQQAQVGPGERRSSHTFSSPQQDVSASPSDREVLAGMIAEPAFLSEYTIFALDQSKRPPRAPQVAQVASAGGRRASGSPGGSINGDGRASPQREEPQSLAQKLQLRVPSVESLFRGATRAEGLFRSPSKESLNRSPSLNSLTPPGENEALAAPSSPSAIPSTPAYDPPSDIESEAEDLYGSPEPLSAMSKDQLIHRLHRVEGSLGKYRGKYSELVTTYRTVQRDKEKTQAILSQSQDKALRRIGELREELQMDQQAKKHLQEEFDAALEEKDQMITVLQTQVALMKKRVQEASGGAVAPEVEHPLQAKDAPDSASVLQSPSDDTAEGNDDPSKTMEVLQKRVTRQENLLQKCKELLRTHKERCAQLTSENDALQEQLQERLQELEKTKELHTTEKTKLITQLRDAKNLIEQLEQDKGMVIAETKRQMHETLEMKEEEIAQLRSRNKLVATQKEELQEQKEKSEKAAFEELEKALAMAQRAEEARRLLQLQLEEQMKEVERAGEEERKSLQQELSRVKQEVVTIMKKTSEEKMSEMEKLHSEELAIKEEELNTRISQAVEQCKEELGHSAKEREQQFALALEDAELQKAAIEKEAETNSKKIRLDLEAARTRILELESSLEQHSQSGSVPTTDDLSTQMEELRRKHKEEMATLEGKHCEELENCKTELEKHKVELHSEALAQHNAAMEELRAKHRAGVETIMKEKEVQFHAHVEDMNEKMMKKLDVKQTELEALSSELQEVLRSKQILEERLDAVENAGRSARQELEQRLQEVLTKHSVDIEEIKQHHESSLGGMEKTLKEELNKLTMVLKEKEKELEAHLVCEKSLKEEAEALLQDRNAKLTELEELRKSLKQAQSEKKGLEKSNAQLSKIRDELSCCKNQLNDLVQKLETTQSDCLQKEHSLQQKIMELHELDKQLQQVKNELSEQEKSYTKELNTKQEEEKQLKKQLEDQKAAHEKKLENVKKDLETKLKSQEAKMEKFKTKTKEMQEKFKKKLQEQEESLKKELANKEAELKQKEQQVKDKILESQTSSEGLSSAMSQLEANHKEELEKMCEVHKQEKEKLKSHWQEKLAQHEEEMQEKHLQILQEKLQEVEDITQQLQTIKDEKEQVLQEVNDLKEELVMRQTTVQKLQAELKEAAVKLESLSQTEAMFKEQVEAVERNLNTALNERNSFQDQLNKTEENAKEKLKVLSEKVVDTEKQLQALEASKGKEGEAVQRRLEEHSLQLEVKEKELQKQFAGISNELVSYCQAIEASIESGTKELSERVDNRVGELKDRLLCNQKKVAHLKNIILTSVDKIHSLEGQLQERTEENKSLCSSLDQLTFQLNVHKDDIKALTAERESLQKDAENHSQALSEKVICIEQLSEENRTLLENIKTNVVDISHLDSIINDLKTQLSGSLAGKDQAISLLEQQHKEERKVLVFQMEETINKLEKEKLSAVKQADTLKNELIELKREAEFRFSQNHNTVKSLQTCLEDMEKQVSEKDEALQRLADSIGNQSISKSEIDQALSEKEQKVSALTLEVENCNHRLSELEQQLVLRTKECEQLTADLKQQDCIREREKQELTDHLQQTQEQFRAQSGDLLQTTQEKLQTLERQNLTLTQELERQKDVYEKTKSEILKSNEENLKTVEERLLKDNAGKVAELKKKAEQKISQIRKHLTSQLEAKENIIRTFQTKLEEAEVDKVTKMQQIETLEKKGKSLEEAMAKMNEEQEKDLEQVHSDERLEKESSLQSLKDMYEEKISSLQKNISNQEEALAKLMEKNEKYLEQVQNDNRIDKESSVEGLKNMYEEKLLLLHKDISNQEETIAKLKEAQEKHVEQVRNDERLDKESCLESLKNMYEEKLLLLQRDVSSQDESKADNTLSRLEEVKAKLKEMEEERVNILSEISSLKEDLLEKAALIEQQNTVIDGFKKPGQTTSEVMEHCTAKQTKSLAAGREMENSLTQEDGDAESLLSLQNKLGEAVQEKQKLQKDFNRLQKDLRSLRREHEQDLEYVKKELAQENEKKLKLEVEDLEMKHNSSLKQLMREFNTQMALKEQELSAAVKEAIEKAQSVEVELIDSHQEETSQLHKVIAQKDDDLNRTVQRYEQVLQSREEEMGARVWQVQKELEDLQAKTLSNSGEMSAEELQVLLAEKTTLLSEARLKEQHYVDRIHSLEDKMRCVHKNSVVTHLGNKFKDPGHYTAECFSEPTEFEYLRKVLFEYMMGRETKTMAKVITSILKFPPDQTQQVLEKEDAGVSSFWP
>A0A2L2YDA1|unreviewed|GRIP_domain-containing_protein|taxID:114398
SSISETEMTLLQTRLKTSELEKGRLLCVLNEKTQECSSLKAEVHKLTNIVSSEKQALMKLQQDIFELKQSNGENSDPELTKEAIKKLSTIIKDKDLEIDSLTQKNSSLTTLIQNDAAIPEQLQALADEKMSLSKELSKYKAERDKIMLSYNTKDKEWREHKGEVKKLNGALTELKEKFDALDQSHTSVVQQYEEKQKSLINTQNELVRLKQRVSELDQELMDVKTKHTDLLNSVNANDVIQITKEELHEKDCKLEKLTCGNVEKDHLIQEKDCMIHDLSQQVKKLKLESGQQVQMSGDLHEKISNLTERLKSENLSLEQVQREKVSLEQRLQDRTSELELLKDMNERLNMSVKEKEFSIQSMTEKISSLSQYISSDSSSSSADVNQILAESETMFSEAQKFRRERDESLLALNQSKQETQSLKNEIQRLKSNEIHLESQLSRLRQHLLEVEENYTNEALKAEEREKKLKEELFEVNRRADINSSAVVDTNQRASIQIASLQEQLSMVATQRDETLAQISSLEDKVLQHSTSVNKLQLVLEQMQKSNERKIKEVDNKWQTLLQSQKEANQQLEKQLQIKKMQLEESSRALEAASRLSEQLDAKEEIISTLKRELWETENKIKSTALEISSIRSNTEGKVDRIVMKSLVLGYFSTPPNQKSEVIRLLARVLDFNQEEMEKAGIVVGRQTRRQDSKGGIFSSIFNRLPSLSSAESSPQPQEKSFTTLFVQFLENESQPIVPMPFPAEKMAEEQKSKTQLKKKPETVRNPSPLLLDIESAFPTFTPVAAVEYSVSPAPAILKEVLE
>B8B5Y9|unreviewed|GRIP_domain-containing_protein|taxID:39946
MDPDENPTPPPPYQEAEAAVPVDEQPPPPVEEEQAEAARQESAAPVEQDAAAAEGGGGDRAAGGERSREELERVVMELGFQNDYLKSQIAAAEGGSGAAESELVKGLKEQVERLRKEVEEHKQTQKATEAALEHVNVAYAEADAKVQDLTAKLTQAQQKMDKELKERDEKYVELDTKFQRLHKRAKQRIQDIQKEKDDMEARFNEINQKAEQASSLQSAAQQELERARQQASEALRSMDAERQQLRTVNSKLRTNLDEARVALEARNNVLEKLRQSMFEKEQLLEQTQASLQSAEEKRNASIAELTAKHQKQLESLEAQLTEVSAERTKASETIQSLQMLLVEKDSEIAEIEAASTGEAARIRAAMEELKGELAHLKDQHEKERQNWETTCESLRTKLEASESACHISVIESTKVKSQLELELSKQNQLLQTKDSDVLAAKDEISRLESEFSAYKVRAHALLQKKDAELNTAKNSDLIKAHEEAIREAEKEITAALAERDKAIHDLQIAQSKYGEEIEARDLALADSDKKLKNVMAKLDSLTSKFLSEKESWEKNMASVEESWRLKCESVKAESNGHAGDELKKNLVELTVKHEKLKEEHDSFRDIADRMLEEKDREVAKLLRENKDLHNSLEAKAAVSINGNQNPGPAKQDAMDIELAEQQILLLARQQAQREEELAQSQRHILALQQEIEELERENRLHDQQEAMLKTELRNMERSQKREGIDMTYLKNVILKLLETGEVGALLPVVATLLQFSPEEWQPNPLLQSPSFSPLTAGYHISHHTCEGANGAHCPRLTKCQHGVLSAVASSPATAVPDGGSTPNSFFSRFTF
>I1CQ93|unreviewed|GRIP_domain-containing_protein|taxID:246409
MAKSADDEKSVDRNVMKGLVKKIKTLEKERDGLLQQDTESKKSIATLKNQVEELLLEKEETKKNLLYFMNSADEFKEKLEQELEGYSKQKAEYQQTKDDLEKKLENVSSERSQLEDRLKELELQTEKESEQLKKENSVLQEKLNQQEKELSDKLSRLQDNLNIVSKEKETLQEKLRLESEQRTHFESEMKGQAEAEKKKLAELKEEANARFNEEKKELEAKIKELEKKQNETPRQKSKNAANKAKNEMEAKLKTALKEKQELEKEKAKWMEEKSTLESDLAKMSKDQESEELVRLNQQIAAVEKEMEKAHSNEKKFNQEIAKLKSTADKEKQDLSDKIKEKTSLVETLQKEKKQIEKERDALKKEHGNLKAQLDQSKKEMDNLKKDLDEMKRSQGASEKTKKALEETKQKLQKTEKALENLKAEKEELIKQSSEAQIDLNEKLSTVQSSIKKLTESNESLKKEKENLSKQLSETEVNLEDTFDKLKELEELPKKVETLEAQLKTLNNKLKGADEALKVAKESLNERDQDLAEARKSAEHLEKEQENSKNLTTMLNKTKGQVSKLEQEKTEAATELKLTKEQLNQAKQTGESYKAQLQQLRQDHDSLSKAETELKAEVNRLNAKLQSNESEIGILQKERREAVDDKNKMMDELQIKQAEFESSQSMSENLQHRLRENEQILKELNEKVAALEETRLMNEESKREMDKRQKQWNTEQIRLEQQLKEKEQEVSELQTFKLKSEESIKKLKENIKSLEENVEKAQREYEERQKQIEELKLNKQKLLEDLEQLKLDKAKGELEALKGNQSKELEDLKTREGYLKTLNKTLKDEIRKLSRAQQTAASSDRPQSPKAPSPNPNSLAGHSDGFPRSSSRTSVSSLSGNSAKEEEEINMEYLRNVIIKFLESKTTRAQLIPVLAMMLKFSPEEVKRLQQTTS
>A0A6P6FFS4|unreviewed|GRIP_domain-containing_protein|taxID:132113
MFATLKNKIREEIGSDVSTVVRNAGNVRGINSRHMSQTGSTSSISGSQISLDGSREENIASPLPPVSLEKDTSFDLKLNDNMQLSAKDIKKLENREDEWRKRLAKKEAELMKRMEKKEEDWKVRFLEKEKEWKRVVEKQEKEKNKIEEELRHVESSKRSLELALKDAEEYKKKLYSFQEDAEQLEGFQTQEMAKIKHLLLAKEQEVEEKSHHLKAATAEIDSLKSEVSRLRRYEDELNNVQDEMETLRHSTQRERAQLSCQLAQTEEEVRHLKDKVFVLEQRVALESNDQVTVDERIADLMRERALLERKLEEAHLHLSDIKTSWSGKISSLETQVGRLSRQAGEEGLERRRVEEESERLKQRIKQLEAEIEESSSKQITRLKQDLEEATAKLSTATSELAHVRLTLEGERMNNSSLHLEVARLREDLESERTASATLKVCLEKEKNEKDTALLRNAQVSQDIEMVKQENRQQEVENIELQNRIETLEHNLLSKSKEVEQAMTTLEETKKKMLELEEVEQNRKKIERNEKLLKSSLMDLEEQLNEKTKTIKVLQQRLTDMKKTLQRELRVPSSSLDSDVEPSAAILKPSSSKTVTARHNSTRDDDVNFKYLKHVLIKFLTSREYEALHLTRAVATLLHFSPEEERLLQETLEWKMSWFGTRPNLGFGQTAKAIPPS
>A0A1S7HPT9|unreviewed|GRIP_domain-containing_protein|taxID:1365886
MAKNKKKATKKSGAHSHSAQSVAKETPIDGQQNQSAQSNPEEALRENDERIAENTAVEKPADPVTTAIEKPADPETTDVNSTTEIEELNKQLRELKLELEKERASKEGHNIASDDSVLKKVKAERDELELQYDNLLSRISSMKNVFNKMKESQSELQSVQEQLSEYESQNLKLKKKIDSISIEKTELEATIVTLNKEFSSIERERESVQRECTEYKENIKVLERELTSFSDSHVHEVDFQKTQHRQLSTQLQELMLVLDNNKQDISNLHSEREDLKHNLENVSKENEILKCSLQEMEKELELAEQRFSEQWNQKVLEIASLRVELDKCKVLEKDHTEACDNLKREIETMREDVKLKEKYEKECKDRTLQIGKLRHEAIILNEHLTKALSMLKQSSDSESVDKELISNLLISFVSIPRADPRKFEVLELISSFLNWDDDKKRQAGLIFDSQNNPRTTKTGSKTENFVSMWTDYLEKESE
>A0A6I8SZZ2|unreviewed|GRIP_domain-containing_protein|taxID:8364
MASWFGGLSSGIGQSLGQVGGSLSSITGQISNFTKDMLLEGAEEVGDVNTELQVSNSKLRDIENVQTMQRSENERLRKLCTELEEKHETAELQVKQQSLDFRNRLQQKEVEVSHLKAKLNALQEQMQKMQASAQLAGVTLQTINTSSFMPTSQTPVSAFQGDDMDFGDVIWSQQEINRLSSEVSRLESELAHWKQIAQAPKSQGTQKTDTNEICVLQNVIKELKQKLSHEIDEHQHELSVLQDAHRQKLTEITRRHREELGEYEERIEELEEQLQPGTSSEVTDQSKVLELQKRIQAIELEKEENTSRIQELEDKIIGMNNLITSLENEKHSVVKDHKEAVDEKNRMAQNYEKLKLEIANQESVGESADSEKVILLQEEVRQLQEALHEKERKSRSSADQQDATLKEESLKNLELENKLMAFHEENKKLLIDKEELQRKLDIVQSAANRDSDLELKLQQLSKELEESQLKVKDNYEEKKSLSAELEELDKQNQEAMQHLLLMKEQLSKHRDEMETSITHLQEQLENEKKKFSDAEMENKDLQIKFRIQEDKLSQSLELYNTMQVTNQQLSFEVQELISKLETMENSNIGIKRENQELQEKLKQVTEQLSRIESLPQSLDTSKVGDEPEKLITELSEINQIKEELEKVICDLKMENEMLLSTQEQTKVKFEETIATKNKDSLEKKTIIEALRMEKCRLETELNQSENRLLDQAQKYEHTIEELSAAQKMDTSALQREHERLLKLNQERDFQLAESKRMIEQIENDYEETKEILNSSLVGQKQLAELLKEKETFVEQLKERNTELQEEIEQLSKTSKERNLLRQNIEEKDKSLASMKEENNHLKEEIERLKDQQSRSQAAVEPKTLDIITELEAEITQLTKVRNSYEEELKLQKKAVEKQNYSTMQLQQTLQEKTKEMDEVKLQQKQTVDTYEKLLSEKDSEISSLQQTNELISSQLQSEHVYHTQSSVILPDTKTQTMNGENGVEKHDLSKAEIERLVKGIKEKEMEIKILNEKNSTLSKQIDQLSKDEVAKLTQIIQQKDLEIQTLHARVSSVTYMQDVVYLQQQLQAYAMEREQVLAVLSEKTRENSQLRTEYHKIMDVMAAKESALLKLQEENQRMSHTQEGSTQDMFRETIQNLSRIIREKDIEIDALSQKCQTLVTVLQTSTSGNSNEPGSVNSNQFEELLQERDKLKQQVKKMEEWKQQVMTTVQNMQHESAHLQEELHKLQGQIAVDSDSSSKLQVDYSSLIQSYERNEEKLKGLSVELSNVQHSIGQLNSSKEILLCKLETVHPQSNTTSTGSVSESLAVVGNDQLSDQIKPVLQECERLKMEVQKQEAIIRTLQENNQRLSDSLASVSEQGRKGQEESTLGLRIVKEKNEQLQKSLKEKDLLIKTKGDKLNSVNENLRSKENENELLKQAVTNLKERTLILELDIRKLKEENEKIMAKGMEKETEFRALHETNMQFSMMLREKEFESTSMKEKASALENLLKEREQGKAGELNQLLNEVKSMQEKAVLFQHERDQVMLVLKQKQMESVSLQNEVQHLRDKEQRLNQELDRLRNHLLEMEDSYTREAVAAEDRETELRKKVSRLEDKLLSSSSAVENASHQASMQVESLQEQLNLASRQRDEALLQFNLSQEQCKQYALSLANLQMVLEQFQQEEKAMYSAELEKHKKQACELKQKVEILENKALSLKEKLDEANVALESASRLTEQLDIKEELIEELKRQGDLKQEMLEDAQNKLMNLLNSTEGKVDKVLMRNLFVGHFHTPKNKRHEVLRLMGSILGIKKEEMDELVVDEHRGVSRWMTGWLGGGGSKSVPSTPQRPNHPSLFNTSFSELFVKFLETESHPTPPPLKLTMQELTPSRPASTLNPSGSLATSVAGKIVHSIH
>A0A5M9K1M3|unreviewed|GRIP_domain-containing_protein|taxID:38448
MSATAPPDSSDVTSPAKKKHNKKKKNKSKSNGEIPQIEDQGNDLTVKAAGEEGDPEESGPSTVNTPKHANFPVNTEPQTNGLENESASNGHTIAPAQSSAGGVDGSSESNGLGTSDASIRLEAMTAERQALRAEVEQLRKSLEDIQGKHTEEDSTAKGQYSETLSSVEEKYKEEITALKNQHAEEISTVRAELEETESSRENWESQYHTLLTRVNTIKTTLGERLKADKEELAEANEKIDDLESQNESLQSTIQGLEDEVSKLRNEMNESSKELSTMRNRNNLSQQNWVHEREDLIQQAKHLKEEADAAKEAMGDWEVLAMEERSIRENLESRVSDMEEQFSAQKEAYEAAVAERDSQSQAVDGLQRALQEIQETRRRELREMVESYDEQLQSLKKVVQDSDSRCVEAETSKEALQTELERLLPFEKEVKEKNLLIGKLRHEAIVINDHLTKALRFIKKSKVEDNVDRQVVTNHFLHFLSLDRSDPKKFQVLQVIASLLNWTDEQKEQAGLARPGASSNSLRLPMSPFHRTPSTPSLSTEFFTESSTPHKESLSELWTGFLERSAEEGSVKDKDSRSGSVSSSATLATK
>A0A0Q9W9L2|unreviewed|GRIP_domain-containing_protein|taxID:7244
MPCEMRPSATTTKATAAAPAMTSLLPRDTSPMEPKEQPSAAPTRIPHPNAKAVPFVPLRRSASMRLRGTKAHPQHIGSAGEFSTRVQLSGSTTNARPLCVQPVVPFTRNHSWNNLGHRQTANNTDSTHFHALCSGDTECLALADQLTELQLIPSPDMDASKSRNMSLKLNGGSAETAGIATATSTSTSTPKTPKTPPEPSHSCVRDKHCARLSKTLNRKQQDSTGKLSTVHETKISPKTPPGTPDSPSTYLDDDLDSMYSFATTTSGRSTMSCEHPYVARNGTTFSGRKMKYVVHCSNYAGQVGADYLTPTQRAQRQIRRLKELLSIARQDLEAKDTEILRLTREVVELRLFKASLSSPEERSASSDAVTVREAELKTSQDVSPIVDMVDEAKCSPRHLARQQQHQHQQLQMSAEMQSSYADSGHFEDLTMSSVHSKDSQTQSETPEETAPDAAAASSSLENYELQRQELIRMYEHRIEELIRTQDGAASDLKRTHNDKVEALLQKLAECNTRYSDIVPDYEHAKQRIRELEKQLEDLQRKLIEHEEKQNKMYLHMYQQGQEAERITRADQAMELAQRQPDSKVSINELLHQLQSTQDELENIRTIYRRLLEAQKNRTHVDPEVTLQFLKSAIFYFLTDKENSQGHLQAIESILEFTDEEKQKITQARSTNAAKFIVLCVVPLTNLFSILFCHVK
>A0A452TJA6|unreviewed|GRIP_domain-containing_protein|taxID:29073
LSWCLETLSPLTRSRTSSFTEQLDEGTPNRELLAGMIAEPAFLSEYTIFALDSSKQPKTQTDSVNASTQAMKSPDSVNGSEPTTPQSGDTQSFAQKLQLRVPSMESLFRKSLVRTSSRESLNRFDLDSSVATFDPSSDMESEPEDSVPNLDSLSKEQLIQWLRRMERRLNTYKGKCSEVGLFFFFLKLKGILSQSQDKALRRIGELREELQMDQQAKKHLQEEFDASLEEKDQHISVLQTQVSLLKQRLRNGPMHVDLPKPFPQMEPQAEAFCSLLTTLACAALLLIVVDGASAKTLEVLQQRVKRQENLLQRCKETIQSHKEQCALLTSEKEALQEQLDERLQELEKMKELHMAEKTKLITQLRDAKNLIEQLEQDKGMVIAETKRQMHETLEMKEEEIAQLRSRIKQMTTQGEELREQKEKSERAAFEELEKALSTAQKTEESRRKMKAEMDEQIKAIEKTREEEQLHILFWVFHFNYLADFQKSSEQIAKLRKLHEEELASKEQELTKKFQTQERQFQEQMKIALEKSQSEYLKITQEKEQQESLALEELELQKKAILMESENKLRDLQQEAETYRTRILELESSLEKSLQESKNQSEDLAIHLEAEKNKHNKEITIMVEKHKTELESLQHQQDTLWTEKLEVLKQQHQTEMEKLREKHEQERETLLKDKECLFQAHIEEMNEKTLEKLDVKQTELESLSSELSEVLKARDKLEEELSVLKDQADKVKQELEAKLDEQKSHHQQQVESIIKEQEMSIQRTEKALKDEINHLGLLLKEKDKHLEEHQAHVENLEADIQRSKEELHQASAKLALFQSQQSTIHDQAKASEEHLAQLQQKLLDLETERILLTKQVAEVETQKKVVCTELDTHKIQVRDLLWQLENQKSDMEEKLQSLTQHYESQLRDTNTEQAQTKQSLIEKENVILQMREGQSKEIETLKQKLSAKEDSFSVLHEEYETKFKNQEKKMEKIKQKAKEMQETLKKKLLDQEAKLKKELENTVLELSQKEKQFNAKILEMAQANSAGISDAVSRLETNQKEQIESLTEVHRRELSDVVSVWEKKLHQQAEELQEKHEIQLQEKEQEVAELKQKILRSGCEKEEMNKELAWLREEGVKQDTVVRELQEQLNQKSAHMNSLSQNETKLKAQLEKLEVDLNHSLKENTSLQEHIVELEILAEKDKLKVSELTDKLKTTDEEFQSLKSSHERNEKSLENKSLEFRKLSEELAVQLDIYSKKTEALLQAKTNELINISSSKINAVLSRISHCQHHTTKVKEALVIKTCRASELEAQLRQLAEEQSTLNSSFQQATHQLEEKENQIKSMKADIEGLVMEKEALQKEGGNQQQAASEKESCITQLKKELSENINAVTLMKEELKEKKSEISSLSKQLTDLNAQLQNSISLTEKEAAISSLSKQYDEQQRELWGQVQDLSLKAETLSEEKISALEQVDYLSNKFSEWKKKAQSKFIQYQSTIKELQMQLELKTKEASEKDEQIHGLKEDLDQQSERLVCLKGEMEDKKSKQEKKECNLEAELKTQMARIVELEERLTQKTTEIESLNEVLKNYNQQKDTEQKEMLQKLQHIQELGEEKDNRVKEAEEKVSRLEKQVSCMESELETKKKELEHVNSGMKGKEEELKALEDRLELESAAKLAELKKKAEQKIAAIKKQLLSQMEEKEQQYKKDTEGHLGELNTKLQEKEREIQVLEEKLKSVEGPPQSEASVVPRSAEYVAACVEQEAADPQGCVQKAREDKICALQRSLMEKEKLLQRLEQEKEETVSSHSEIQCRYQELLIKIEHAKAKQHEDQVMINHLQEELEEKSKKYSLIVSQRVEEEGGKNNIGAKQNLENVVDDVQKTLQEKELACQILEQKIKELDSCLVREREGHRVEMEELTSKFEKLQALQQQMDGKNKPTEALEESAEEKSKSHVVQPKLPGNMEAEHNDLEFKLAGAQQEKQKLGKEIVKLQKDLRMLRKEHQQELDIMKKEYEQEMEEKIKQEQEDLELKHNSTLKQLMREFHTQLAQKEQELEMTIKETIDKAQEVEAELLESHQEETNQLYRKIAEKEDDLQRTAKRYEEILDAREEEMTAKVTDLQTQLEELQNKYQERLQQEESPASDKITIMELQTQLAQKTTLISDSKLKEQEFREQIHNLEDRLKKYEKNVCATTVGTPYKGGSLYHTDVSLFGEPTEFEYLRKVLFEYMMGRETKTMAKVITTVLKFPDDQTQKILEREDARLMVSSKSRLQIEDGFNPSFYILFHSQRL
>A0A7K8NL97|unreviewed|GRIP_domain-containing_protein|taxID:8787
MASWLGGLGSGLGQSLGQVGGSLSSLTGQISSFTKDILLEGAEEVGELHVSNSRLREIESINAAQKSENERLKKVCSDLEEKHESAELQIKQLSIEYRNQLQQKEVEISHLKARQNALQEQLQKVQTAAQSAQLGAGVLPPATTSASFVPVVRHSSGFQDDDMDFGDIIWSQQEINRLSNEVSRLESEVDHWKQIAQPSKVQGANDAEQSEVCKLQNIIKELKQNLSQGIDEHQHELSVLQDAHRQKLVEISRRHREELSEYEERIEELENQLQQGGLSTDATDDSKISEQKKNTQTLDAGKAEDLQIIKDLEDEIQKLNHKLSFAKEKEKNLLKEQELIKIEKIQVTQEYESLKSDFSKLQSSVAEQDALLKEQEKFPSKTSLLPEDVIRLQQALLEAEKEIARLSSLNQVKQFENYELQKELTNAQHKTENILSTCTEDQNSELSQLRQDLERKEHELNESIAERETLIAELEELDKQNQEATQHMITLKEQLSKQHTETDNAMKQLKCDIDFEREKVSKLEIEKMETIKELNSHKEKLSQCSYALDDLHISKQQLQDNIKDLQEQLRKAQDCNLHNKKEITELQQRLKEREEELSVSLSKLTEKKNQESNYSCQDLILKEREAEIAKLQSDISEYKQLNENLEKSVSDLKLENGKLIAAGEELKQQLSDSVSEKNKVSLEKNTVTEALKMEKRQLETELNQTEKRLLEQARKYEQTIEELSNARSMDTTALQLEHERLVKLNQEKDFKIAEFKRNVEQMEADHQETKEMLTTSLGGQKQLTELMKEKEVFIEKLKNRAFQVQQELEEYIKDSKKQDILKQNLEEKDKSLAVMKEENNHLKEEIERLKDQQSRSLPVVEPKTLDIIIELESEVTQLKVIKNNLEEEIEVLKKTIEDQNQKTVQLQQSLQEQKKEIDESKFQREQMNVMHERLSLEKDEEIKNLQKTIEQIKSQLHKERQVIQTDSSDLFQETKVQTLNGENGNEKHDLSKAEIERLVKGIKEREMEIKLLNEKNVFLSQQIDQLSKDEVGKLTQIIQEKDLEIQALNARVSSASYRQDVLCLQQQLQAYVMEREQVLAVLSEKTRENSQLKTEYHKIMDMVAAKEAALVRLQEENQKLSSRFENSSQDMFRETIQNLSRIIREKDIEIDALSQKCQTLLTVLQTSSTGAENGSGGVNSNQFEELLQERDKLKQQVKKMEEWKQQVLTTVQNMQHESAHLQEELHKLQAQISVESDSNSKLQVDYNGLIQSYEQNEKKLKSFSEELAQVQHSIGQLHNTKDLLLGKLDLVTPSVAVASSVVSQPSGIQHSTPEVLSDESKLLQKELEQLKKKLQEKDATIRTLQENNQRLSDSVATASEFERKSQEETDSEMRQIKEKHDILQKSLREKDILIKSKSDQLLSVSENLSNKENENELLKQAVTNLKERNLILEMDIRKLKEENEKIIARCREKETEFRALQETNMQFSMMLKEKEFESHSMKEKALAFEKLLKEKEQGKTGELNQLLNEVKSMQEKAVTFQQERDQVMVALKQKQMESSALQSEMQHLREKEQRLNQELDRLRNHLLEMEDSYTREALAAEDREAKLRKKVLVLEEKLVSSSTAVENASHQASLQVESLQEQLNLVSKQRDETMLQLTISQDQVKQYALSLANLQMVLEQFQQEEKAMYSAELEKHQKQTSEWKKKAEKLEEKVVSLQESLGEANAALDAASRLTEQLDFKEEQIEELKKEGEIRREMLEDVQNKLMNLINSTEGKVDKLLMRNLFVGHFHTPKNKRPEVLRLMGSILGIKKEELDQLLSEDQRGVTRWVTSWLGGGGAGSKSVPNTPLRPTQQSIFNSSFSELFVKFLETESCPTLPPPKLSVHDMKPLGAAGTGKTSGTPSSSQIQDSAVSGTSRRPDTNPFLAPRSAAVPLITPASSSGHLLMKPISDALPTFTPLPVSPDASAGAVLKDLLKQ
>A0A8C9Y7L4|unreviewed|GRIP_domain-containing_protein|taxID:283035
MFAKLKKKIAEEAATAPRSGVRIPRTISKESITSVGADSGDDFASDGSSSRDDLPAQLLRRNDQIRKLEAKLSDYAEQLRIMQKTKDKLEIALEKHQDLSIKKLQDQNESHQAGRAKMAEGMALALEKKDQEWMEKMADMEKDKAVLSARIEEMMEQSLALFQKRDDLDELEGFQQQELAKVKHMLLKKEEQLSQRDQELQQKEAEVQSAKQGLSEARRKLQALEQQHEESCRLNSEFEIEREELLLLREEADKKISELEGGCQELQSVIQQVSEDFQKSQNMVSTLERSLQELQTEHDALKLQQQKAAVTEEDKERLLVDLQKKVTSLERRLHGNLSQDEHLQELLQEKSSLEQSLEETRAELLLVRTNHADTVSSLETQVSRMSCSITELQTLLRHKDDSSRAYRERTDTQIANLEQKVQESSERLKSAEHQITEKQQHMDKQLGEWSAEKAFLDQQVCLLQQQSEEKTSRLEESITSLQTERQVLHDRMADLDKQRDEANATLSQRTEELEQCSAELNSQQTVSTEIAKALEETRRQKEELQTQVGELTPSLQTSQQELSAVTEKLALREEDIRTLENEVQCRQASLVQLQQDVEQQRAQLEQMELDKDSQLISLREELLSQTQQLDSCQARISYLEVEVETLTEQLHSREVCEEDHNGSVTVDDLDHIQKVNRELEQQLTDKNRSIKQLQQRLAELKRTLQKELKLKPEPEAEGKEKFPENRAEKQERVCPDPLPASMQSPPTSNTTVTNTSDLNDSREINFEYLKHVVLKFMSSREAEAFQLIRAVSVLLNFTREEEDMLKQTLEYKMSWFGSKPSPKGAIRPSISGNPTHWS
>A0A0V0VZ39|unreviewed|GRIP_domain-containing_protein|taxID:181606
LMASHSWLKQGLTSLSTIKNQLTEFTTEVLQDVAQERDSNAELTTAKNRILHLEQELASRSKEVEHLRQRLRDENWKATEENQQSVTCWDDSEKGDLEPDDWNWKDSSVDNVNDLCTEFSEHRLVEKPAKEEIPFSSNGSNLDVRKLTDEIKQLQAECAHWKELAKTNEEKAERNTTTAATTELEEAKREIEKLCTELEVLRNERTNVETCPEAERTVDLWENDWGDTEEWMNKNDQLSKQRSISSSTPERCPVEQLAKQSEEESIGSVNESDEREKHWRVEISRLQEERDQALEELYAEHQEAMAQVLMAKESLAKICDEYRDQNQVISDELGKLKAEQQSLLEENKSLQMTVDNLKNRLQTESKEKTSLFDINEQLEEHMRILKMQLTDLQGKHERCAEENENAKLMLENLTVEFEQMKQAWTEEQQKHAQQTATNAQYNNTIVEMRATIEQLQSMNSTCFDKLQEIMIDSGSKADIAELTLERLADQVKQNQNSLLQRLHERDEQCSVVIQQLHQAEQEKLEKEASTTNSAVSSGGLVKFLLSRDESQSRRLHIMDKLVAQYRYFIGKETADAIQSLSNNNYPKNNNTLQYSHSFEDIANYKDNYYCCNVEKRKRCFIHLPSCRRCKSTISVGHFDFKNEQNEQIQESQEQLIQQLQYAEAEAKRSYCEVLDKLLRTEEYSNKVVEELQAEIAALGQKMIENETNSAAQLQNVQMELNNCKSTAMELAEENAQLRNQLSDNSASTVASTEQLKQLISTLEVEKQELILLINQKHEESVHYHQELQNAMAAFEAWKEQQAQQQALNRNEEESATVKRLNQQLAEKDATIERLTKNVDEQLNMAIQAKDRATAELAAVRLHSEHLQEQVTFLEETKRRSFSEVERLKSHLVELEQTYSEEACRAEDRETDLRKRLQELENQLNNTLQEAQQKSSDFEKEIEELRSMQNVMSAELNAANGQINILSSELENSQKSVYSLQNVLEAFQKDRESSLNQQSEASRVEIEYLKAQIDNAQAANQALQEKVEQYEGTIQMVSELQSALCAKENSLSDLQTQLRERDRRLLNMEKELHQLQHVRDGKIDKDVLKNLFLGYLTAPVNKKAEVAHLIGSVLSFSADEFEKMENSVGGGGATGWLQLLRLGGTGSDVKTSTSQSLAAEFVKFLQMESSPKEQLDDQLITAAGDNRKQSTTNVSHAVKDDDSGGNRDNSSGTTPFFLLSGSARSQPASSIPITLDLPTLPTAYEGENIPPTTTSAQPTTWPGHEQVKPTGGGGVSSSSTSFLRRLLDSDEQ
>A0A2K5C843|unreviewed|GRIP_domain-containing_protein|taxID:37293
MFAKLKKKIAEETAVAQRPGGATRIPRSVSKESVASMGADSGDDFASDGSSSREDLSSQLLRRNEQIRKLEARLSGYAEQVRNLQKIKEKLEIALEKHQDSSMRKFQEQNETFQANRAKMAEGLALALARKDQEWSEKMDRLEKEKSILTSQLQEVKNQSMNLFQRRDEMDELEGFQQQELSKVKHMLLKKEESLGKLEQELEARTRELSRTQEELMNSNQTSSDLSQKLEELRRHYSTLEDQRDRVIASKTGAESKITALEQKEQELQALIRQLSTDLQKVTAETQEKEDIITHLQEKVASLEKRLEQNLSGEEHIQEILKEKTLAEQNLEDTRQQLLAARSSQAKAINALETRVRELEQTLQASEEQLQQSRGIVAAQEAQIQELAAASQESSHVQQQALALEQQFVERTQALESQIVALERARAADQTTAEQGMRQLEQENAALKESKNECERSLQHHQFELKKLKEEWSQREIVSVAMAQALEEVRKQREELQQQAANLTAILEEKEQNLQEKTEALLQKEQEVLQLERGHNSALLQMHQLQAELEALRTLRAEEAAAATEPEDLLRLRGPLQAEVLSVSDPQVTSRAMQDPVFQLPAAGRTPNGEVGAMDLAQLQKEKQDLEQQLLEKNKTIKQMQQRMLELRKTLQKELKIRPDNELFEVREKPGPEMANMAPSVTNNADLTDAREINFEYLKHVVLKFMSCRESEAFHLIKAVSVLLNFSQEEENMLKETLEYKMSWFGSKPAPKGSIRPSISNPRIPWS
>A0A7N8WY79|unreviewed|GRIP_domain-containing_protein|taxID:205130
MSSWLGGLGSGLGQSLGQVGGSLSSFTGQISNFTKDMLLEGVEEVGDAATELQVSNSKLAEVEAAFATQKSEYERLRKLHAELEEKLEASEIQIKQQSAEYRTLLQQKDVEISHLKARQSGLQEEVQKLQQSAQSASTGAAVLPVTTTSSITTSSSGFHSDEVDLSDVIWSQQEINRLSMEVMRLEAEVAHWRRVSQVKKKSLQTNVKENLQRQISNELREEMSHEVDEHQHELAALQDAQRQKLADITRRHREELAEYEERIEELEEQIQSERVKMAEEQVVSSKGAESGDSEFLGDMKVELERKENALRAAEEERDNLMSELEELDRQNQEATQHMISVKEQLSGQLKEAEAELTRLTAELSTTKDQRKTLEQELVTQKERMSQSAFTLNDLHMGKQQLEQTVKELKDKLGHAQEQSREARREITELKKTLQERDEQLSSAKAELDQAEGRGTEALGTKEELAVKERELSDLRRELDEMRSAQEKVMSEDYELKMENRRLKVESEQVVGKVDELTKQMKESQASLNRTVRERDTRIEALKLEKTQLEGELRQAERRLAEQEKQYQQTIEELTRARSMDASALQMEHERAIKLNQEKDMEIAQLKRDMEQLASDHRDTNEMLSITVAGQKQLTDLLQEKDVFMDTLKQNAADLQAEMENSISVTTKEAEALRQALEEKDKQLGGMKEENSHLKEEIDRLRDQQSRPQALAEPRTLDIITELETEITQLKSSRNSLEEEVQTLRRTLEEQQASLLLSQQSLQTQQSELEQAHARHQQTTLNYDRLIHARDEEISQLQKTVDQLSESRGRADSPPVHGEVILQEDKTQALNQENGNEKHDLSKVELERLVRGIKEKETEINQLNEKNLSLTRQLDQLVVSRDEVGKLSQMILQKDLEIQALHARVSMGGGGGHSQDVMFLQQQLQAYAVEREQVLAVLNEKTRENSQLRSDYHRLMDIMAGKEAALVKLQQENQRLSNMSDPSGSQEMFKETIQNLSRIIREKDIEIDALTQKCQTLVTVLQSSSGGESGAGMGGVSSNQFEELLQERDTLKQQVKKMEEWKQQVITTVKNMQHESAQLQEELIKLQGQISADSDCSSKLSVDYARLIHSYEQKEKRLGSLSLELAQVQQTITQLSTTKDVLLGKLDSVGQTPEVVVAQSSGTPLTADASRHQSAPPASSDNLQEELVRLQAQLSERENMIRTLQENNHRLSNSASASESEQRSQAEEIRQIRERLEAQQRSVREKDLLIKTKGDQLIQVSDALRNRENDNEVLKQAVTNLKERALILEMDVKNLKEENELVAARSREKESEFRALQETNMQVSLLLREKEFELSAMSEKAATVERMLKDKEQGKSGELNQLLNELKSMQDKAVAFQQERDQVMMALKQKQMETTAVQTELQHMRDKEQRLSLELERLRNHLLEIEDSYTREALAAEDRETELRRRVAMLDEKLATSSSAVENASQQASMQVESLQEQLSEVMKQRDNALAQLMTSQEQVNQYAVSLSNLQMVLEQFQQEEKAMYSAELEKHKREKEDWKRKAQRLEDQASALQLNLDEANAALDSASRLTDQLDLKEEQIEELKKQVDVRQEMLEEAQRKLMNLLNSTEGKIDKVLMRNLFLGYFHTPKTKRADVLRLMGSVLGLSREDMLQDDGRHGVTGWVSSWLGGRGAQSVPNTPQRPTSGQGLNSSFSEMFVRFLEIESTPSLPAPKLPVHDIKPLSDPPLRRTTVAASKRAGEANPFLAPRSAAVPLLAGSGSGGSGHLLMKPISDALPTFTPVPVSAEASGGAVLKDLLKQ
>A0A8C5M6V5|unreviewed|GRIP_domain-containing_protein|taxID:445787
MEDTGQDGILSPATQGAGKSKLDALPKEELIKFAKKQIVVIQKVKGRCTELEKEIDAMKSKPVNEGMDDVVQALSERLDSVLLEKAEIQQQLVLLKKEYAKTKHEAEDAVAKSCGLQKNWEEMCNGLSKEVDTLKMELQQSQRKHKEEVELLQRELQGALEKQNSLSDLLLLRENKEAENQKLEEEMKRLHRAYEEQMSNLNIALQSMAEEKHQEVAKLKDRASSNSEEYCRKIQSLHDELVNQKTLHQEEVSELIKQLEAVAMEYEVEKEKTLVLASQQTEKEETLIKEAEVIKITYENEIKLLREKLKEKSRAIDLALPENDKGEHLESLLSELESQHSILKDELIYTHNMKVELETEVQQLKAEHFHEREDLEFKINELHLAIEDYNCLIEKLKVQLQTTNAECERLKTDHHDSIQAIREEHKKEMAELKQGITSHFGNERSGFVYEIQVLKEQCARLELEKEEALNNYDSIQQTLLTFQTELGESAGKISQEFKAMKEQQATDVHELQQKLRSAYKDKNDLMETVNRLKTEADVFLSKQAGYEELQLQIIQLQQANEETKASLYQKEEMLKDMEVRLNQTTMQNTDLASSIGVTGKEISKLQERCKSEEARNLALQQEVEDQARCNTDLKQTIEQLTQQLHQSVSSNDKRQKEIENLKQLEMLAFDKQKMETELQNGSHEVSRLNEEKNMLSRDLDRLRSEHEGCSTLREELGELRVKLQEATQNKGQTEKLLETDKYLMEAVKSQLIVLLEALSLANNGEQDILLVLQDVSVAVCCMNQEKQRLTVQIDEMSVQLERQQEEFESQCTELRALLSDYSKEKVLLKGEMEDTVADKEALQIDLLEMKNALEKAKLENEDLLSQTEKLAADLDSIEKQNKSGHVESNQDVNLLAEHDSKIHSLTEELVSVKDLLSKAIASEQEKQMRVTELQNKIDIMQKGAKEKDEKNNKIKAVAVKAKKELDSSKKEVQSTKEELEKVKAERDHLSSSMKDLVHGAEGYRNLSLEYDRQEEQLETEKGRADNAVHQVEDLRKQLQVATVEQEKLKYLNEDIVARMETIQSNNKLLEAQILEMQRSRTALDKELEAEKLLKEQKLKDLNGAQKQIEELQSQLQKERKQLQKTMQELELVKKDAQQSTLMDMEIAHYDRLVKELNQTISNKSSQLEDLEQEVRIQKQKQEMLQEEISSLQGALEQHEEKSTKMKQLLVKTKKELADSKQTESDQLIFQASLKGELEASQQQVESYKIEVADLMAEKHKVQEQLRTLTEQHQRAGISYQQKVSTLQEECEAAKAEQATVRVEFESYKVRVHNVLKQQKNKSASQSEQEVFKQEKEHLQSMLDQVKAKLQETQQNLQMNIAELQVLQSEHDTLLDRHNKMLHETVAKEADLREKLCKAQSENTILTTEHTQAISQLSAQIEAQRNSFKDQIRHLQDDHRKTVETLQQQLSKVEAQLFQTKSESTVPSSASSQQSLKNLRERRTADLPILDMYSLAREEGEGMEMTDTESVSSAGTHVASLEQLLNTSDLRPDKFAEPPPWHPELSKEELAQKLSTTSKSVDHMSGLLHETEATNAILMEQITLLKNEIRRLERNQERDKSVANLEYLKNVLLQFIFLKAGSEKERLLPVIDTMLQLSPEEKGKLVAIAQGEEDAASRPAGWASYLHSWSGLR
>A0A016TA89|unreviewed|tRNA-intron_lyase|taxID:53326
MGVTVPENTTKLQVDPEQSAASSLMNARDLQKTLENQHEQLKLYEKKLKDVVRAYKSLDAEKSALQKALDSLSQQDKDEESTPSTSSEDAVKNLKTAIATLTRENTKKEAAFQNDKKILLNENAALKEQLKKSAEVNSNAEKMIKSLQVKLQQVEIDRERELADHGKVLAEMQARFAKEHQSFEAGAKESAVLSKKINQKDEALSQLKAREADLVRQVAALSKEVKELTEKAYHVPSIQILKDEMANLKNDHVRELRDAVTKTKHSTRLEEQEKASQKIAELEAKTMSLLETIARSEEARSEAHEALLQAEEEKQALAEELLELRSRQKNLDLEDDDEDAVTTLKLAIAKIREKNPGFDFHDLLGPDPEKKNLQHELRSLKDEYDQCKHRLDLLTANNAETDHAGDSKEENIRSVAEQFQNKIRKLVAVHAKDRAAYEKSARDLNARISELEQREGRLVTEMRREMNNRSMFHCCFFFVLRYSNVALPGLFLFFLVSEMEAEMQKQRSRTIDVVAEKERELEAARSILVTLRSEQMNAPADPSQAAKVTVSKRRSSEHKRYVDRRYSTGLKFLLLCSLTAKGPSLSRIQEKFGCYLIAKFILSDGSGIPIPMANESRNIFYEEELLKKDREIQEMRNVSHQLDYRLREVEQAALVKELEHHKKTEAMSEEITKLQNKLSLLSTGGEMEYLRNIFVQFIQSNNSSAKKNILKAMGMALKLSANEMKSIENATRLRSELRMVVTSAMSSEDQAPYFIAPEQVTLLVQYGYARVREALPDRPVLPPTSSTAEVPTPSEVEEERARLIAVGRKAKALKRSKMGDGSTAKELRVSKNDTVGIEVSPEEILEVVMEIRQRKAGEDDEKFIHFLKIETDGNLYRWLDDYEIPVPSTREFRARELVYHDLWRKGYYLTSGEQFGSAWLVYEGLPGDVHAKFLCEFVLDDENLSPLNLISLVRVATQVKKNLLVAVVPSDSNLPHYITIDWFKPYTKELDYSELQTAVDKVWDRGAAFLGRETGALHAGSGVSAHERRAVVPSLVYGPF
>A0A6I9LAG8|unreviewed|GRIP_domain-containing_protein|taxID:230844
MEKFGMNFGGGPSKKDLLETIETQKKQLLQYQARLKDVVRAYKSLLKEKEALEASIKVLSVSHEADVGLAGVQPPGLTFPDSVDDRCSTHSEDSTGTATSLDTAASLTSIKGEFGVEDDRMARGPLPPKAEEASGSESGVSSSSGDGPSAGSEMDKRLHQLKTQLATLTSSLATVTQEKSRMEASYLADKKKMKQDLEDANKKAEEERDRLEGELMGLQEQIAETKARLITQQHDRAQEQSDHAVMLRELQKLLQEERTQRQDLELRLEETREALAGRAYAADQIEGFELQTKQLTREVEELKGELQAIRDEKNRPDPRLQELQQEAARLKSHFQAQLQQEMRKTALAEDQLRQQSQVEEQRVAALEHQISEVSELLGTYEKAKQKDQLTIQKLKERILQLDLENKTLALAASSRPSLDSHGDESNLDINVLKDKMEKLKRLLQVAARKSQVTLDVEKLCDPEIMPSSEAADGEKATALYYQQELKQLKEEFERYKMRAQVVLKSKNTKDGNLAKELEAAQEQLAELKEKYISLRLSCEELESQHQQEAEHWKQELARLQQLHRQELEHNQLDFRDRALKLEEELRKQRDRALAVLAEKDLELEQLRSVALSSGLPGRRSPVGGVGGVGGGGLGDAADTASSESLTQALQLAAANEPTFFLYAEQLARKEVEITSLRKQKHRLEVETHQLQERLLEEEERHREEVGALQSHIEKNIRDQSREGANLEYLKNIIYRFLTLPDSLGRQQTLTAILTILHFSPEEKQEIKRLPSGGSWWPSGKR
>W4GAX3|unreviewed|GRIP_domain-containing_protein|taxID:112090
MADDDVGAPAAVVSGDLTCSPCVEESPQDAQVEGVPATTAAQSIDEAAKWKERSGRLGNAVNQQKARIQELEESDTRLKRLLNLAKRSIESKDASIESLKQQVVELKAAAAKQGRPKDPRRILHKVKHVTHAGQTTLWCLVEYTSDDDDESRPPECGWLAFQHEADLLEYVRRASGEPVRVPDLSLPPSDVLQMKLDLSDELERVQEEFRRYRVRSGTVAFISHVSTVHVEITRKQKEAELRKISASALTKQTEQIGGMDLQQELQAARVQVRRFSQLQTSAEERERELQDKYDKLAREHAKLSGAMGETVLAMEWRARYEQAVADKAALEQQVVMAASSSDSSRHVLDVDISGNDVAKLKMEFALYRKRAMQVVDLKDKELQTCRIPGTAGLRRMSSSNSLNGFETSSHAPTTNEYLKNIVIKYMSTDQDEVKEHMEKAIATVLNFSSAEVKHIQDKRKGGAAGGWGLW
>A0A2K5RHW2|unreviewed|GRIP_domain-containing_protein|taxID:2715852
MSSWLGGLGSGLGQSLGQVGGSLASLTGQISNFTKDMLMEGTEEVEAELPDSRTKEIEAIHVILRSENERLKKLCTDLEEKHEASELQIKQQSTSYRNQLQQKEVEISHLKARQIALQDQLQKLQSAAQSVPSGAGGVPATTASSSFTYGISHHPSAFHDDDMDFGDIISSQQEINRLSNEVSRLESEVGHWRHIAQSSKAQGTHNSDQSEICKLQNIIKELKQNRSQEIDDHQHEMSVLQNAHQQKLTEISRRHREELSDYEERIEELENLLQQGGPGVTETDHSKTYEMQKTIQVLQTEKVESTKKIEELEDKIKDINKKLSSAENDRDILRREHEQLIMEECENLKLECSKLQPSAMKQSDTVTERERLVAQSASVEEVFRLQQALSDAENEIMRLSNLNQDNTLAEDNLKLKMHIEVLEKEKSLLSQEKEDLQIALLKLNNEYEGIKSTATRDISLDSELHDLRLHLEAKEQELNQIISEKEILIAEIEELDRQNQEATKHMILIKDQLSKQQNEGDSIISKLKQDLNEEKKRVHQLEDDKMDITKELDVQKEKLIQSEVVLNDLHLTKQKLEDKVESLVDQLNESQKSNVNIQKENLELKEHIRQNEDELSRIRNELTQSLNQDSGSNFKDNLLKEREAEVIHLKQSLSELEQLNENLKKVAFDVKMENEKLVLAYEDLMHQLEESIADNKQLSLEKNTIVETLKMEKGEIEAELCRAEKRLLEEANKYEKTIEELSNARNLNASALQVEHERLIKLNQKKDIEIAELKKNIERMDMDHKETKDILSSSLEEQKQLTQLINEKEIFIEKLEERSSKLQEELDKYLQALRKNEILRQTIEEKDRSLGSMKEENNHLQEELERLREQQSRTAPMADPKTLDSVTELESEVSQLNMIKDHLEEEIKHHQKIIEDQNQSKRQLLQSLQEQKKEMDEFRHQHEQMNATHTQLFLEKDEEIKSLQKTIEQIKTQFHEERQDIQTDNSDIFQETKVQSLNIENGSEKHDLSKAETERLVKGIKERELEIKLLNEKNISLTKQIDQLSKDEVGKLTEIIQQKDLEIQALHARISSTSYAQDVVYLQQQLQAYAMEREKVFAVLNEKTRENSHLKTEYHKMMDIVAAKEAALIKLQDENKKLSARFESSGQDMFRETIQNLSRIIREKDIEIDALSQKCQTLLAVLQTSSTGNEVGGVNSNQFEELLQERDKLKQQVKKMEEWKQQVMTTVQNMQHESAQLQEELHQLQAQVLVDSDNNSKLQVDYTGLIQSYEQNETKLKNFGQELAQVQHSIGQLCNTKDLLLGKLDIISPQLSSTSLLTPQSAESLRAGKSDVLSESPELLQQEIEELRKSLQEKDATIRTLQENNHRLSDSIAATSELEKKEHEQTDSEIKQLKEKQDVLQKLLKEKDLLIKAKSDQLLSSNENFTNKVNENELLRQAVTNLKERILILEMDIGKLKGENEKIVEISRGKETEYQALQETNMKFSMMLREKEFECHSMKEKALAFEQLLKEKEQGKTGELNQLLNAVKSMQEKTVVFQQERDQVMLALKQKQMENTALQNEVQRLRDKEFRSNQELERLRNHLLESEDSYTREALAAEDREAKLRKKVTVLEEKLVSSSNAMENASHQASVQVESLQEQLNVVSKQRDETALQLSVSQEQVKQYALSLANLQMVLEHFQQEEKAMYSAELEKQKQFIAEWKKKAENLEGKVISLQERLDEANAALDSASRLTEQLDLKEEQIEELKKQNELRQEMLDDVQKKLMNLANSSEGKVDKVLMRNLFVGHFHTPKNQRHEVLRLMGSILGVRREEMEQLFHDDQGGVTRWMTGWFGGGSKSVPTTPLRPNQQSVFNSSFSELFVKFLETESHPSIPPPKLSVHGMKPLDSPGRRKLDANTPESFKDTAESRSGRRTDVNPFLAPRSAAVPLINPAGHGPGGPGHLLLKPISDVLPTFTPLPVLPDNSAGVVLKDLLKQ
>A0A7S0BRA9|unreviewed|GRIP_domain-containing_protein|taxID:101924
MSMALGVPRDGNSSPVDSMELILSALHSNLEGNSVSEVMELKQTLTSFEKKIAELEGGLQTSEHEKRELREESSHISRTYDAETAKVRQRESLHLKQVQVQQARSDDLLREAEERRKILESELENSLKRLSSQTADYEALVEVEDALRRENEMLKDSAGELSTLKRELVRSAEERAAIEEQCHELREKLEYESHPLEELRLRLQNLEQENETLRTHTSGTTSDDELSSLLQIKDSTICELTYKIQVLRDELRNQSASVKTGDTGSQLAEKELEAQLASFTIKSNAAQAALENQIEELDERTRRLRLVETALKNTRDECDELKRALVQAESARRKSESSSKVLNNMLQKEKESLERELSEERRARDESEQIVASMQESLQLQEKKLLSDHQALQKSIREDDEQKHKRIEELEMAAKTSAAKIENLERKLKRKDNELQLSQQTVVNLQGVLEDFQESQNSEIESSLSTLKRELNFAVENKEMLQKQLTELQQNLDADKKLFFEKDEMINSLNVTLEMFKETNLAQKEEMARILCEEPPPGANANSVEKSVVRDLLVRYFGSGTRAKREVLEIIAKTLLFSEEDMAKVGLVQGGLLTTILGGDLSKDSVSEKWVEFLMRETEEDIVTDANLVTPEEEKNSIH
>A8XJE7|unreviewed|GRIP_domain-containing_protein|taxID:6238
MGSVEKLNSDLQAERQKLALYERNLRVAVESCKALKAEKENLANIIAGFACAEVKPGSTDIDELKQKIALLTKEFQSKESALVLARNSVLKENQELKKRVAEAESIPNSMSTKTGDSSFHLAELEQKLRKEMSMTRKYEQRLQQMENHMKNNSASDNKMELANKQLEAEREQFKKLYEDAHGRSIFLERKFASLQLDQKRDEAEVPKPSTHVEDDAKITKLEGQIMRLSQRCDDKENEISELTSAIRALKEEKEQLLENLNHCEKKRSLSPVDEFWFRDGMIAEYEKFKKENSNALEFCCPALRDDVMLLIEKAVQENAKSDQVKQQQIQITNLERTIRVLNDKINCNDSFRVDIEKKLEKMNNDISQRDKEISRQKDEMNHMKESLRLEKSKRNELEEDVLRQRRCTQEEIESRDQEIEAFRKMLVTLRHEKMERSQNPRKISRHNRSSTYEEDPATRRRSRTYSQDDTTVPNDPDSKNVYYENQLTKKDFDIQELRKQLMDVEIRLRENESVSMSRQLESVARNEEMTEKVRVLEGKLQMLSSTNEIDYLRNIFTQFLHSMGSPTPASKSILKAMGSVLKVPMAEMKVIDKK
>C4XYQ3|unreviewed|GRIP_domain-containing_protein|taxID:306902
MENNSSNEAELGSTKPVSQEKPQAAVLSDPETNASDGWDEQESDLWDESEPASTTNGPLTNNGHHKKEVEEENHTEDALAELRSRLSRCEIEISEKRRELELKSEELAQKTTELDSKEQELTELRAISSKKLEESDSESSQKHIKELEAELEATKKERDDTKQQLEGFLSKISSMKTVFQNYKVTQSELEELKSEMETVQAESATLKSEVESLKSSKGNLETQLHDKEEENQSLKQTLEQLKAQAADLNNECDRLSSQLTNLRREYQLKEETGQDEKYSLENEVSRLTKKLNEQKHAYNELEVAQEELTMENKNLSATIEELSNKVEQKESEISHYAQLVENSEEKWEAKVKELDELVKKKEQEIRILEEEKAGFQSQEGKHEAIIADKDEEIAKLKEENSKIASLQEEVHTKQLIIGKLRHEAVILNEHLTKSMGMLKQQSNQSKNTVDRDLISNLFLNFLQFPRGDTKKFESLQLISDLLEWDESRRVQAGLAHTVGGAKARDEEGRPLRQSFISLWTDFLEKESSKTAK
>A0A182Y831|unreviewed|Uncharacterized_protein|taxID:30069
MFKRLKDKIAEEVKQSPQRFDQISKGLQAAVSSASSTTSDVSGSENFFSITEDDTPQNSPQKGNSSTPVQPNNSSALANTSASSSVPSNTSLNNGISPSTSVTSPGSAPGNSSTSSASQQRTRRLSNSSMASDVSFRLPVYDSPAIYHLETDVDISASETESVSGSANANQLDLVSKDKLFQAYKKALDRYQKYRERYTELARRYRELEKDNTKARAVLVETQDKALRRMSELREQCVLEQQAKAHLDSALRMEIDELQCVVKTLRSKLELVGENGNASGGEKDLISLSGTEDGANGNDGHVPVRDTGPLEDRIKALESKLNEELRQKAVLSLEVSELKKREEEHTITIAENKMAIHSELEAKEAEVRKLKEQLASLEKNMKQTLLEKDGLGKELSEVRKVAGKVKELESTLSTCNDQKNKLESKFIDFERTIMELEKDKQQLKATNLTLDYEKGELQKKGSEVEAKLSAMEKEKDGLLVQVQELQKTAQSLDKQAEIETLKQELETAHKHEKELQTQVQELQKTAQSLDRKAEMDTLNQELEQTKKRLEDSTVKAATVEKQLSVKERELAELQSSQKSLEQKVKQTEARLAEREKEIERLQKQQTEQSAKEREESVQKLQKAEEELAAFRKSQSLDQEKLLELTQALDAAKELHDRDRKSNETSLKELAERNNDLSVQLEQLREKQEKMTSKQKKIADEKNGLRATNEELSKELKQVRQELKQLTAQKEALAEEVRNLKIINENSESEALRSLQESMAATLAAAEAKRLETTRTLNHKMEVLMGENRTLSDERDELAEKLETAHEEKAELETERTNLRAKIETIRGEKRDLEKTLEREIREKTELKAQVENILQEIGRLEEQLKDIKEAHSRLQEEKQTLEEKIERLQREHCEARVKLEKDTLGKLQAKVKDHETKLQQVECENSQLAEKNCLLEESSRRTSEELKKLTAALRDAEARVTEEKDKGGRLEQQLSQCTGDHARLFNEKELLDHQHRSLQDALEAREKEKLCVLDTNKCLEEELAKVRSENDYLKGKHSELKALLESDKRRLMDQNDALQRQMEELAKEKQSLGRNATDLEKRLASYEEVKIENEYLNTFNKQLQGELQEAKGRVTAKDTELATVRTKQSQTEAMLEERDQEITKLINEFVAKEKKQEADQRQRLDELEQRHRTELDGVTERVKGECEASFAGERNALKDAQQALERQLENARSEQDTLAQKLAEQLRQREDVERELRLENANFARDLDELKNELNAAIVEKLGQVKEHEQATMVLVAEKERLEAGNEQLRTRLAEFTTETEQNVRRFEAEIEQLKRDAAASGAGVTGGEQADGTAVTADSQQQQSYDELRNKKEELENKLKKIMHEVQDVSNRNLFLEQKCENYLILEQSNERLKLANDKLSRQLDETLVSMHHNEGIAANTEFEYLRNILFQYLSGSVTGNNSTLVKVIAAVLKFSPQQTQVVIEKEAHRRSLMGQINNLL
>A0A397VTF8|unreviewed|GRIP_domain-containing_protein|taxID:44941
LRTQIEQFEDEKKGLIEQEREVLDLKTKLEQVQDEKKQLEVQHQSLIAKLANFKTSIADKLKTDMVSNEIDKLNQNNQELLNTISQLQSELSMSRNEHDSMSQRLQTLETHLYEVQHQTSQELSEKDNIIRDLQINLERSEREREDAGVSAMELKSAKDELLSRIKHLEREIETLKYEKEALRVEKNSESESLANLQSVLEEFEAAKQSEIREAIEGIQRRLSTSSKELAEFKERALLAENQLTQIKEGIGRTTQYEKEIKEKNLLIGKLRHEAVILNEHLTEALRRMREESSENNVDKRLITNLLIAFFNTPRGDSKRFEILQLMANMLQWTEEQKEQVGLIRKAA
>T1IVN2|unreviewed|GRIP_domain-containing_protein|taxID:126957
MFAKLKKKIEEEAQTELTKSYQTTSATSSPNSVRKLGGRRPSASSTDSRESKPSLETSEDAVSVLRHKTEQLKRFETRLQEYYNALQQQLDLKAKLEEELEKQKLLTVTSVEKTEQECEAKIKTVTTEKLELEKKLNSAKMLNNSIIEKQQNIDELEGFQTQEMAKVKHLFLNCQQELQAKDEKISQLNSELEVTKSSVTRLESENKVFQNQLDKEEIEREKLKENYEDGLKTIGDLKETKDSLDEQVSKLKEELQETSSKYYRAEEKLAELRDKNDSINHSHELLVESTNKMVEEKSCFITHLEERVQTLEQRLADTNLNGDDQLNAVFAERDNLEKKLEESRQHLKIMLESELQIIRSTKENSEKDFNAALEKLKNEILAMEKKSQSDKNNYEKEINELAAMHREGREEIENLRTVNMELKDNEVKQSKVIEDLVKSSENATSEKTQIEKVMEEFKMALTAEKSDTEKLKVVLSEKEKELSQLSKNLVEENQTNERVNVKLKESGNEIINLQSLLETTEKEKQQFKEELLKSAELSQGAAEKSVKILELNKSAAALENELLERNKIIKLQQQRLSDMKKTLQRELKMQAVDVNNGDFLSDSNSRGSMIPKDANQAELMHKLQNLDTEPMLEDINFRYLKHVVLKFMTSREYESQHLIKAISVLLHFTPEEEGLIRDTLEWKMSWFGSKPKPKFGAGQMSKTISTT
>A0A7K9LMH7|unreviewed|GRIP_domain-containing_protein|taxID:237438
MEKFGMNFGGGPSRKELLETIETQKQQLLRYQARLKDVVHAYKSLLKEKEALEASLKVLSVSHEGDLAVPPPAAGDCPDDRSSEHSEDSAETATSADTAASLTSAASAKGDEEDKPAAPPPQRAEEPSGSESGELCAGGEPERRLLQLKAQLATLTGALATVTQEKSRMEASYQAERRQMKQELEEAAARAREDAERQEAELRRLQELLADTRARLVAQQREREREQGDHGLMLRELQELLRAEREARRQLSEEELRRELQGVREENGKPDPRIQELQEEMAGLKNHFQLQLVQEMKKAAQAEEQLQQRSQREEQRVAELEAQVAQVSELLGTYEKAKQRDQATIQRLKDRIVQLDLENKTLAIAASSRPLGEVAVDEATLDVAVLKEKMEKLRKLLQVAAGKGPEEPREPELPPGAGNGDRAPGGHCQQELRQLKEEFERYKVRAQQVLKSKASKDVGLARELEEAREQLAELRDKHVLLQLATDDMEKQQRQELEAKKQELQQLQQLHRQELERCQLEFRERALRLEEEMHKQRDRALAVLAEKDHELEQLRALALPHGHKSCRDGAPGDAPRHDSSEILPQELQPCSGSEPTFFLYAEQLARKEVEIAALRKQRHQLEVQLHQLQGRALAEEDKHREEVAALRGEIQKSCRDKSREGANLEYLKNVVYRFLTLPDARGRQQTLTAILAILHFSPEEKLSIAKSSAHGSWWLHGKR
>A0A8B6BEY4|unreviewed|GRIP_domain-containing_protein|taxID:29158
MSWIGGSLSSITGQLSNLTKDILTEGTEETSDQGTELIIAKEKIQDCQNIITTLNSENERLKQLNHDLEEKAESSELQINTISQQYRQLLEERQAEIKKLKDDHHELLLHQSTTDYGQQKTEYGEYNMSDGAQDELDFSDSINMQHEINNLRKENRRLQTQCNQLKALSNEVTQQLETENENHQHEVASLQDVHRQKASILRKKFKDEITQYKQKINELEDGSGNGDQQHVVVKESTEWKQLEEKLKSLELDHNKLKRDHEIVCQELKHAKNQLLDQLDSNHQQELKTEINDLEGEQDRVFSEADSMVTDLGKTQQQNSTSAVLESIEKENLLLKKKNLELQEQLIILEKSVNTLTEEKNIYSSNGSDLEQIQQFEAIKSDLESEKEALEMVLMDLRSQLKEKEEDLEEVKAKLMKQESDYQFLKQQKDKMEESFNETKMELSNTEFIISSLEMEKESLEKTLNESNLEGGEDSQKLKDELLNKSQLIEELASEKTELETSLEELDAQHEEAMNQVISLRNDLSGKVESLQTKVKELSDLRDQLIEEKKCQEKELQDLTGVKDQLSGQVQGQTAELEDLKSIKGQLEAQIISQQAQMTELKETMEKLKVQIDDKEKEKNDRQTDEAEVVNKLKISIEEKDQKIKDLSSSLNTLQKENTEFIKSLEDKTNELQEVLSSVEGLTRERDELTKSLEDKEKLVLSFERKIKEKDENISSMEEKYNFVNEKLQQGSEAETSDFLQRISGLQDTLTQKEELINNLNSESHNFTAEKDKLEKMVNKLLEEREATDKKLTEMKEKFNNGAMTINNLHMDVKDMKERLSQADSDLNDKSQKIKQIREEYETCTQTLSELKNENNLLKQTLEASRDDQEKLKLSEDVVKLKTDLEEKTIELVALIEKNNKLEKIETEFLEFKEEAEKQISDLTESVSGKDEEIINFREDIAILKVELEDKVEFLMTENLSLENKVKHLNEAIDGKVQYYETLIKDLKSGGEVSVPITEEIKTLTKLNKEKDTVIQNLTDEIDRLKASVLSESDTLTTCDSFDFVAKEQTISDLREDILSLSAENELCQSKIQEQMLQIEELKQNDEKSKLDSRNLSSEHNLATETISRLQKEIELLQGTIQDQKAGITELNDKCQDQLHLLKERESQLNKEEGILVLLRQSLIEKDQQIEFLDKQMKKATLLIPEERRRLLDEDDVRDFSLLALEYPEKKAIEDVEKGTLEQGEKEEVREEMVRKSASQEETGRNIEENGRDFEETESRNVIEEMEKLQSLIKQKDDVINNLQSNNASLLKMLESKSVSSNDKTVVDIHRLENEVRSLKLEREQIMAVMNEKSREASSLKSEVHRLMNVVAASKSAIDKLQKDMIQGPDVNGDKDDMHKQALQNLSRLIRDKDLEVESLKQKNETLLTVLQESSSSGSELSTLMQDKDNLAKQLKVLQDERDQMVLFVNQKHEESLKYHQEVQRLTQYINTEMEKHNKIQQEYANLAPQFEDKQQALLKAQNELINYRQKYTELEVKYGEMVQKVNTSGTVDVSSYNTKTDELKHTQEKLKELNESLRETEQKVTALHQQNVEYEEVIVKRDAELHSMRKQVDTLTFQLQGAEGELSDLEQEHSKSEKETSDNISHMQMLKESNNRLTLEVQDREFEIKSLQEKMQTLTSVVHGQKDEEGQLNKLLEENESVMAQVKELQHERHQTIMALKQRQIETQELQRECQKLKEKEVKYAKELERLRGHLLQMEEAYTKDALESEEREKDLRNRLASAEEKVLSSSSAVQSASQQAVHQVESLQQQLHTVASQRDQAYLQLSSLQDQCQQYAVSLSNLQLVLEQFQREKDTQVSGEVEKYQRENEKLKKTVTELSAELELVKEKLSDAEDGLEAAARLHQQLDKCDQIIAALKEEVQIREATLKNAEVEISDLRNSKDSKVDKLVIKSMFLGYFTAPKNKRDDVLHTIGSVLNFTPQEFEKITGDTAKGGWMSGLLRFGGTPVATPPTTPTRRHTVTAADTPDRSFSELFVKFLETESSPKQTMRLPAEEMAADVQRHHKPVFNPFTAPRHVNNEGRQPHDERHLLMPSSPLSSTLPVFSPAMDTSRPTQPKTSSAYLNDVLKSS
>A0A6P6CYZ7|unreviewed|GRIP_domain-containing_protein|taxID:132908
MFKKLKQKVSEEQQQFQQALASTQASSNSSMPARTRSRTSSFTEQLDEGTPNRELLAGMIAEPAFLSEYTIFALDSSKQPKTQTDSVNASIQATKSPDSVNGSEPMTPQSGDTQSFAQKLQLRVPSLESLFRSPIKESLFRSSSKESLVRTSSRESLTTLDLDFSAATFDPPSDMESEAEDSLGNLDSLNKEQLIHWLRRMEQRLNNYKGKCSELVTAYQMLQREKKKLQGILSQSQDKALRRVAELREELQMDQQAKKHLQEEFDASLEEKDQYISVLQTQVSLLKQRLRNGPMNVDLPKPLPQMEPQAEDVTKENTESVVEPVVGGGASAKTQEILQQRVKRQENLLQRCKETIQSHKEQCTLLTSEKEALQEQLDERLQELEKMKELHMAEKTKLITQLRDAKNLIEQLEQDKGMVIAETKRQMHETLEMKEEEIAQLRSRIKQMTTQGEELREQKEKSERAAFEELEKALSTAQKTEESRKKMKAEMDEQIKAIEKKSEEERISLQQELSRVKQEVVDVMKKSSEQIAKLQKLHEEELASKDQELTKKFQTQEREFQEQMKVSLEKCQSEYLKITQEKEQQESLALEELELQKKAILTESENKLRDVQQEAETYRTRILELESSLEKSLQESKIQSEDLAVHLEAEKNKHNKEITIMVEKHKTELESLQHQQDNLWTEKLQVLKQQHQTEMEKLREKYEQEKEILLKDKESLFQAHIEEMNEKTLEKLDVKQTELESLSSELSDILKARDKLEEELSVLKDQADKVKQELEAKLDEQKNHHQQQVDSIIKEQEMSIQRTEKALKDEINQLGLLLKEKDKQLKEQQVHVENLEADIKRSELELQQASAKLDLFQSHENTTHEQAKAHEEQLAQLQQKLLDLEAERILLTQQIAEVETQKKDFCTELDTHKIQVQDLMQQLEKQNCEMEEKVKSLTQLYESHLKDSNIEQEQTNQILMEKENVILRMREEQSKEIETLKQKLSAKEDSISILHEEYETKFKNQEKKMEKIKQKGKEMQETLKKKLLDQEAKLKKELENTVLELSQKEKQFNAKILEMAQANSAGINDAVSRLETNQKEQIESLTEGHRRELNDVISVWEKKLNQQAEELQEKHEVQLQEKEQEVAELKQKIFIFGCEKEEMNKEITWLKEESVKQDTILKELKEQLNQKSAHMNSLSQNETKLKAQLEKLEVDLKDSLKENTFLQENVVELKMLAEKDKLKVSELTDKLKTTDEEYQSLKASHERNKKSLEDKSLEFKKLSEELAVQLDIYSEKTEALLQAKTNELINICNSKINAIFSRISHCQHHTTKVKEVLQIKTCKVSELEAQLRQLTEEQNRLNSSFQQATNRLEEKENQIKSLKAEIEGLVTEKEVLQKEGGNQQQAASEKESCITQLKKELSENINALTLMKEELKEKKSEISNLSKQVTDLNAQLQNSISLTEKEAAISSLSKRYDEEQCELLDQVQDLSLKVETLSKEKISALEQVDHLSNKFSEWKKKAQSKFTQYQNTIKELQMQLDLKTKEANEKDEQATLLKEDLDQQNKRFECLKGEMEDKKSKMEKKECNLETELKTQRAKIVELEEHITQKTVEIESLNEVLKNYNQQKDIEQNEMVQKLQHIQELGEEKDNRVKEAEEKVLSLEKQVAFMKSELETKKKELEHVNSSVKSKEEALKALEDRLELESAAKLAELKKKAEQKVAAIKKQLLSQMEEKEQQYKKDTESHLSELNTKLQEREREIYILEEKLKSVESSPQSETSVVPRSAKNVAACTEQEADSQGCVQKACEEKVSVLQKNVIEKEKLLQRLEQEKKETCSSLSEMQCKYQELLIKIKHAEEKQHEDQAVINHLQEELEEKNRKYSSVVSQHVEEEGGKNNIETKQNSENVVDNVQKILQEKELTCQILEQKIKELDSCLAREKEGHRVEMEELTSKYEKLQALQQMDGKSKPTEILEESAEEKSKSHVVQPKSLSNMEAEHSDLEFKLAVAEQEKQKLSKEIVKLQKDIRMLRKEHQLELDITKKEYEQEMEERIKQEQEDLELKHNSTLKQLMREFHTQLAQKEQELETTIKETIDKAQEVEAELLESHQEETNQLHKKITEKEEDIRRTAKRYEEILDAREEEMTAKVMDLQTQLEELQKYQQGLQQEENPGNDKVTIMELQTQLAQKTTLISDSKLKEQEFREQIHNLEDRLKKYETNVYAATVGTPYKGGNLYHTDVSLFGEPTEFEYLRKVLFEYMMGRETKTMAKVITTVLKFPDDQTQKILEREDARLMYASPRSGIF
>A0A0Y9UAX1|unreviewed|GRIP_domain-containing_protein|taxID:5821
MNCIKENEICEKNCNKNSCILNNNEKENVEKNSFENNYNNCYLNEKKKSNNFLNNEILKSLNDNFDNPTDFSNNNEENNLNKIEENFTNYNNNNRNSENNILNYNDKQYRNNIEKGCNPLTFPIESLPNTIDDIPYNEFTNNTNYKFKSTSDHFADNLDIPTMHHNTMADDCNASSKNVDKNKQKEDVNHNEKTIYNSEENLNSNYKNEELYNYDDTTKEETQDEHNDNTDKNEIIDESLNADKHNSDDNSPNDESEDETDHNICNSQENNKQIKMDILNMSSTEENTSIKVETDNCDDYNKSQRNGENEEIKNDNQDNIDDLCSQIKGLQNVVENMKKEKIHLLSKFKVYTLNNKKEIEELKIICKNNEEDIKKYIEEIKSKSLEIENLKEAYSNDVNVFKSSIKKEKELNSELREKFELLNKTKECIEMEIEQIRKNNESIKMELKAKEKIINMLENEKKEEMEKARRFANIDISDQDELIALKIDTEVLVCFKKNNEYFIIPKYLFEENFKNIKIPDPVQENFEKKLKEYKDEQILNIKKLEEEKKYIENEYNEYKVKVNSLINDTSENYKSLGETNIKIQDLKNKILKYEQDIKNYKTELNNLNEKYKLIHQQLCKEKELSEEQNVIISSLKKQSKKEKVEIEKKYKELFDIENQKKIAEIKEMYSNKEKLLQEKIEDLIYQIEKLTFPKDDKTTALRSNLTKLDNPLNDISSTDDIIEKGNIYNQENKNHGNYALTVNKNSVSEMNEQGNVGAESVDTFHHDYINRTGENLETGTEKNNKNKIKHEEDTKIPIYPNEYKKIRKKLETYEILIDEEKKEKKKLLEQINALTNQVKNYESIHGNYEHVMYQKNILSNFISQIPSHIKIDDYVTIIYNSFNFSNKEIDFINSKRSQK
>A0A851Z8R2|unreviewed|GRIP_domain-containing_protein|taxID:342381
MEKFGMNFGGGPSKKDLLETIESQKKQLLQYQVRLKDVVRAYKSLLKEKEALEASLKVLSVSHEADVGVSGAQPAPASSPSSADSADDRSSVHSEDSAGTATSADTAASLASTRGDTGSEDDKPAAAASSLKSEETSGSESGVSTSSGDVPPAAGEPDKRVLQLKTQLATLTSALSTVTQEKSRMEASYQADKRKMKQDLDDAVKKAEDETEKLEAELRSVQEQLAETKARLITQQHDRAQEQSDHAVMLRELQKLLQSERTLRQDAELKLEETREALAGRACMADRAEGYELQIRQLSQEVEELKRELRAVQEENNKPDPRIWDLQEEMASLKNHFQVQLLQEMKKTAQAEEQLRQHAQMEERRVAALEGQVSEVSELLGTYEKAKQKDQVVIQKLKDRIVQLDLENKTLAIAASSRSPVDVHVEEANLDVNVLKDKMEKLKKLLREAAKKSQPALDIEKLCELELPKGTEAGDGEKATALYYQQELKQLKEEFERYKMRAQVVLKNKSVKDGNLAKELEEAQEQLADLKEKYIVLQLSCDEMEKRHQQDLEAKKQELSQLQQVHRQELERCQLDYRERALKLEEEMHKQRDRALAVLAEKDQELEQLRAVTLPYGLQGSRTHPAAGADPASSDSPGDEAPEVLPPALRLSPAGEPTFFLYAEQLARKEVEVVALRKQKHKLEMQVHQLQEKILAEEEKHREEVSTLRGEIEKNCRDKSREGANLEYLKNIIYRFLTLPDCRGRQQTLTAILTILHFSPEEKQTIAKQSAYSSWWLSGKR
>A0A6A0H729|unreviewed|GRIP_domain-containing_protein|taxID:294128
MLLNTSTELESARCQLRERAVTQAALEADLQTAQHKSRQQITQLQHKVEQLQQEVRHLEQCRQQQLRTSSDDCGLKELQEQHADREKSLLDKVEEWRSKCSSLEAELSAEQAARQEELMQHQQHQQQCGPQLEAERTKHAAAISTLQKEKTCQRVTEERERAKKEALLEVEKCKEEVRKVQEECRLKEISFEEELVRQKKALEEEKRCVIEERDKEKVAAKQMQQQLYHPTAVTNTPTSQAAALAARDAACQDAEAARGAARTAEQRYQQLQNLLEEVQQQKQTQVAAEKAKSERLQSALSAERAEKQSLETAKLELENKQQVLLSEKTKLSEHLDEFAARVTTLQGERDEQLLHTAHLRESLEQLQQQLRQSQQKAGEWESDALTSLQEEHATREQELQATVQQLQQELQEKQQTFKLQQQRIADMKKTMQRELRISPEQQTEQTTNAASPQPSRHTTSDMPRSHSAAVLPSSSYVTRSSAEVPAFTKDGLVDPINLEYLKHVVLKFITSREYEAVHLTKAVATLLHLTPTEQQLLQDTLNWRMSWFGPKPQLGKGQQAYCIPPSH
>A0A815VNF7|unreviewed|GRIP_domain-containing_protein|taxID:2762511
MSSKSELTKTIEAQQVRITRLEQRFADVVAAYKNLQKEKEALESTVRVFSSPTVPTTTSGESIIAENDTNLNTKEDNGSGSEADNIHTQSEQQIFKEKLQTLQHNVAIITEQKQRMEQMFQSDKRKLKIENEELKRLLEEAKAENIIIKEKSDNEIKELKKLLRQSQRDHERATADHGVMIRELQTQLSAERNKYETIEHQFEESRAKIVTLESQLDTLKKQYNNLNSQHQTKLNELKEKDSVDVEELKRSKETILQLTSKIKDMETKHVDQLRVESKRNQQLEKKLADIINENAQKMSTNETHFADLSEQIGLIEKQRAQDQMIIQRLKERIAQLDVENALLTKASSTSIEHDDVDIINDDDNHHDLDTLMQRIAKLKVLIRVANDRFGKSLTIEDILNIDREMSSGTTNINGINLSSENNKILHSKCHEEIDRLKNELEKYRNKTVAVFKAKNIKDTNSSKEIDDLRNQIDQLREKLAQSQSLYNCENDRHTQVVEKLELCLSNIHKQHSQEMEQILTRKRVELNELECELEKQRERTQRLLNEKDHELETMKKQLDRSTILNNNKISNSISDIQQIDESPTIINELFSHNHNHHSTSTIGGPMSPINSDNNNLLYFIQEQQLREQELTLLRKQRHELESTIRDLHNKYSFEINQLQITIEKLNDDLEHIKLSTQRNELLNKNEHNIDYIKNVFYHYLLANDTQVKHTMANALMTILHFSTKEKAKIESQKQTNSLTSGGWFNYKQINK
>A0A060WGS9|unreviewed|GRIP_domain-containing_protein|taxID:8022
MDEASLDVNQTIEIEKLDEMEGRLDGEKASALYYQQELRQLKEEFERYKVRAQVVLKNKNAKDCSLAKELEEARDQLAELKEKYINLRIHDDKAEAKHCRELEECQQGIGMLQQGHKQELDQAEAQYRESLLRLEGELHRQRDRTMALLQEKDQELEKLKSIGYRDTGADFRATADVGRSKNANNIDDPAQEESDIITQALRLAGPNEPTLLLYAEQLARKEVEIGSLRRQKHRLEEDVHQLQGRLIANGERYDEEVAELRGQLDKRHRDQGREGANLEYLKNVIYKFLTLQDTRGRQQTLTAILTILHFSPQEKQAVVKQHQNQAWWTAGMRR
>A0A3F3RXM3|unreviewed|GRIP_domain-containing_protein|taxID:5061
MPEGAKQKNKKKNKGAAKPKEIDERPESSPNKEAHETSEAMQHTGDINTEKNVENPDDEVARNENGIESTIGSTKEATGDPESSVAHDTTRPLENADKSAASDIQQSNERLDALVRDRDTLRAEVTDMRKSLEEIQTKHHADMEALQEKLDDAESKKEHAETQFQKLLERVNTIKSQLGERLREDAEEIAHARSRIEELEEQNSNLQEETQHKSTELEQLSQANSEMSKELSTLRDRTSLSQQNWLKEKEELLEQENYLQSEFEQAKEAMHNWEVLAMEERSVRESLGEKVVDLEEQLATVKDAYEKTAAERDSHLATVDGLQRALQEIQTARKKELRELVETSDAQLEELKQALQGAEEKASKADKALQDAQTELERVRPFEKEVKEKNLLIGKLRHEAVTLNDHLTKALRFLKKGKPEDNVDRHIVTNHLLHFLALDRSDPKKFQILQLIAALLGWSDEQREQAGLARPGASSTSSKLRVPSTPVHRTPSSRTLATEFLDNGNSNKESLAELWSNFLEQESQSAEHLPPKP
>A0A8X7R3U0|unreviewed|Uncharacterized_protein|taxID:52824
MAEERENGGTRHSDDELLRMIAELRLENDFLRSQFKEQAEVVDSSSQVKQLEETVESLTREIDVEKQTRVAAEQALEHLRESYSEADARAQEYSTKFSQAQEKLEQEIKDREEKYADLDAKFTRLHKRAKQRIQEVQKEKDDLDARFREVNETAERASSQHSSMQQDLERTRQQANEALKAMDAERQQLRSANNKLRDTIEELRASLQPKENKIESLQQSLLDKDQVLEDLKNQLQAVEERKQTAVTELSAKHQKNLESLEAQVVDALSERDKAAETISTLQVLLAEKESKIAEMEAAATGEAARLRAAAETLKGELAHLKAENEKEKESWEASFDALKSKLEIAESNYLRAETEVAKMRSQLGSEMSMQTQMLSTKDAELKGAREEIDRLQSEFSSYKIRAHALLQKKDMELAAAKDSEQIKSLEEALKEAEKEVYLVSSERDKARQDLQGALASLEKELDERAGALKNASEQIKSLELKLDSTFARNQAEKQAWEEDLRVLEETWRRRCEALTAQNEASSAEDLEKELEDAKLRNKRLKEEHESVRELADRLIEEKDREISRLVDEIKNLRKSMESKPVVHHYGNNNTESKQEDVSNLSTSAAEHQILILARQQAQREEELAQTQRHILALQDEIEELERENRLHSQQEAMLKTELREMERKQKREGVDMTYLKNVILKLLETGEVEALLPVVGMLLQFSPEEIQKCQQAYHSSTTTATEASQGGAASEGSVIKGGLGGINLNGSLLPQPSGAPLKHRLHSGLRLWEFPDQYVIEPTDGSAAPCLDISRLDGSMKLIDQVAECNSLRVPKIRSIFGVVGMLKLLAGSYLVVVTESESVGSFLGHAIFRINSLKVLPCDHSLKNSPEEQKKVETDFSRLLSVAERTNGLYFSYEINLTLSAQRLHDLGDESKSLPLWRQAEPRFLWNNYMLEVLIDNKLDQFLLPVIQGNILYSITIGRDIVDITLIARRCTRRNGTRMWRRGADPDGYVANFVESEQIVHMNGYTSSFVQIRGSMPFMWDQIVDLTYKPKFEIVQPEEAARIAERHILDLRKKYGSVLAVDLVNKHGGEGRLSERFAGAMQHINGDDVRYLHFDFHHICGHIHFERLAILYEQMEDFLDKNGYFLLNEKGEKMKQQSGIVRTNCIDCLDRTNVTQSMIGRKMLELQLRRIGVFGAEEAISSHLNFDERYKILWANHGDDISIQYSGTPALKGDFVRYGRRTVQGVLNDGWNALARYYLNNFADGTKQDAIDLVQGHYIVAVNRDMAPVPRKGGLEAVANFPVALAVVLISLWFATMSVKRAGSDYRHLFFSLVWAGISVAVAAFMRANGRIFCNRPRLHKPRP
>A0A182MUY7|unreviewed|GRIP_domain-containing_protein|taxID:139723
MFTSLKNKIREETGNDVAPLSVSRTRRSRPESLTSASSIDELSILEQKDAELNATRLELQELAGHLSSFREQARSLEEETERLKQTNSALEAKLQASQLQRDLQREEQDKIQNCQQQEISKLKSMLLFREQEAIDRIAHQKNAEQQAESLRQEVNRLRELEPMLENTQDELENLRHSSQCERNNLISKLAAVEEANRHLKSRVQVLEDTRVSLGTNSGSTDEKVQCLLQERELLEQRLEAAHMHLSDIKTSWSVQNMTLETQVSRLSRQVAEETTEKHNALKVKDELIEKLKQLEFEFEKLRSEVTQRDNKIKLMNEEIDELHSALREAREQHEEEVTFMNSKVEQLQTECTDLRANLTESEQRLLECLESADRSTGAYQGQLAELENTTRELNRQLASETQEKMAVLMKNAEMSQQEEILRQELRHEKDESIELHDRAMMLQHELDKRLNTVNELRKQVDELMTTNLNLNADLVDKNKIIKTLNQRLVDMKKTLQEELKGQQNGNNNNHIVANYIGGNPPPSHERSLERSKSFEGKLAAKENGTLKQNGTSSGPVVMDEVNFRYLKHVIIKFLTSREVEARHLIKAVSTLLQLSYEEEKLLQDTLNWKMSWFGSRPGQVTMSTS
>A0A8R2RAV9|unreviewed|GRIP_domain-containing_protein|taxID:7091
MFASLKSKIKEETGSDISKLTSSWRSGGFLGRISLRDDSSATSPSSSGGLGDSPADSISPQMETYLSERTGGQIDQAALQQQYSVQLENKLRERDTYWEQKIEELKLSLATVQGEEAAAAQAVARAAQAEAVRAANERDLAEKHVSELRTQLAAAERAQDRLDELMEELEQSRREWARERADLLAVRGESEARMRDLADQLALVQAALPPDHKHHHMDDDDKREVTPTACAEYDRVCRERAVLKRQLQETKMALADVKTSWSGQIASLETQVARLSRQAGEEGSERRRVEIEKKELQEKLSSVAADLEKCRQNLANSEAKVVRLNGEVHSLAMEVKSLRNSAAHVGEKTMELENRIEELNEENRQMHESLENERILVKILQEKVDKSNRLYDEQKAEVNHLNSVVNEMQHDYVDMQRKFEKEKREKDEALLRNAHMSQTIEMGQCNVRYQETEIADLKAKITELEGLISQHRENQAECMLIKQSEETRKKEIEALNKRIHELTESEATLKSTIQELETEICDKNKKIKTLDNRISDMKKTLQRELQSSKSDLTSAEEQDISRRYLKHVVLRFLTGRELEARQLTRALSVLLRLSSHEEALLRSAFPPRTGLSAWFPSLTNT
>A0A8H4YYB2|unreviewed|GRIP_domain-containing_protein|taxID:282268
MFQRFKSAIDRTIAEEQARQQTATQSRSPSRTGSTSSRKGDGTPGQRVKSRKQASDVGDAPNPDPAVFEAAFVIDDSDEPSRAATPLPPNAADEKKSDNTNGQGNMPEDKTPEGQGANDEGSADKAQDGAIDAPATKPQAPKLQEMSPEIRQKLRKLEKLEATYPELLRSYRVAHRRATAIEPFEKALRENTPLTSISDPEALVEYLNQVNLRSDMVMQELKKVSTDKDELQKKYNEAEEKAKKLEEELVAVRSASTDQPKTSDSETSKDAQDGKNGATSPEDPEKSKSPVSSVMGMFSPKHKPQKSLGEVAETKESNEEFFSYDDEIPQLQADVASKSEEIEKLKSEVEDLQKELTTARETSTGLVESLENATRELSETRDAASVKDSLQAQLDDRNKEITSLNQRLEEVQKQLKQLEEDKNVHTAKVDELEVSLASSDKRTSELDAELAKASNAKNISKKLIDDLNNQIETLKKEKSDSQTKITDLTKKLESKPAPAMLTPAATPTPTVLQPAATSVTAASGGGKKKNNKKRKGKGGVGGAVAPSQAPTAGDPVETPEPVITTDTAGNAELEAEIVKLKEEVAEKDTQIDRLSKRRKTEEDLREEIESLQENILMIGQDHVEAKDKIKELEAEKLELKTQITDLEKKISSSTSDAEASSKMQSEMESIKTEYNDLKEKTSTLQADLGAAQQLAQNRFKDLTELREVLQKAQPELKSLRQESATLKATKEELANKTKELRDMEKREKDLKRDVERAQKISSDRETEIKSLQEKLTVETNAKLRLEDAQRVSGRDLRRSEAEKVEISGRADKAEQELQSVQEELSKLRPKVKELEEQMHKLKREKAASQEEADFKTQQYSNAQGLLSSMRDQTAEMSVQLKESKSQAESLEEELAEVQRLLQERTREGETMRRLLADVDERADNKVRDMRARMEAAVEERDRIEDESATLARRKTRETEDLKQKLKDLEREVKTLTHERDELEQREKEWRKRREELESVEEKAEAETDELRTTASQLRTALDASEKQVRDVEKQRAELRRMLEESRQRYEKLSKDLKAAQTKLVASSSRSSFDSVRSGSNGSPAGAPDTVYLKTILLQFLEQKDTKLRAQLVPVLGKLLRFDKTDEQKWQKAVQHIEVK
>A0A7C8R441|unreviewed|GRIP_domain-containing_protein|taxID:2813651
MFARLKNFADSLEESARTAGQRNLASPPPSTLQRTPSSSRRDGLHDRSSSRPRNTVSSLKERERDPADFEADFSSDGGGISRTGTPAPSTSGSGGTSGVGDEKREGETGDGSTERKDAGGAGGTSNGTINLADLPSEVRLKLRKLEKIENKYTELLRSYRITHAKVQLIDPFEKVLRETTPCTSISEPAAFTEYLNNLSLRSDMTMEEFKRVSKELAETKKELEKHKKESDDRAKEIEALKLRVKELEGKTETNGASSIASPTGVTSPINGPSTAKNSIDLAEKVKSPGAASILSISSLKPTPEAPAEFFSYEDEQDRLDALVKEQVDEISTLKVSLDTAKTAAKVAEEAAQVFQKNVEDSQRELEGMRETMVAKDSEIKRLIDESGKLEKELGGLKEELTEAQEAVKAADTTVVVEKKEDSVDSGLLEKLEKEKETLTAERDNLQSSLKNLEDELAKAKSEYEEKNETLRGEHKKDIEASEASLQELKAGKEKEIEELESKIEELEGETLMLKAVSDELHNVRDAKVKIEKLHKEAESRLEDLEARLDKTKKEKLALESKISVLEDRLLETDRKVKDLTAAKPPVDTKLAESKPTSSSQDTLAVPDKGLTASQKRNRSRRNKKKRETAALTDKTFKPDDDEDEAAKDDTEDRSQDVATPTSPRPDDDEISATDLIISNLRLEITALKKELDEQETRSAKFRAEAKRAADRIQEFEVLQESFLNISEECVEAKDKIQDLVQEKKALEAAKQAVEQELTKLTMEMEKVTADGKKIQESHGAVQEELTKIKDEASSLSNKLGELTMEFESHKASSDKVSDEANAKYGALNKEFEAAKAQVESTKAELSIAQQLAATRFKDLAERKAILEKMQAEINSQKSELSKLSATNGDLNQKLATFRRLEKAESDLKFEVDNLKRRLSDRENELDSIREKARVEVRNETTRRTKAEDSIKTLQKELRVCEEDRKEAQELVESLSRDLKKAQDEVSTIRPKLLTFEREVQKLRSERDGFQEEIDLKTAQHSSAQSLMSSLRDQTSELAMQMKELKEKNESMEEELAEAQKLLSERSREAETMRRLLRDVETKQDARIREMKERMDQAIDERDKAEEEAATVSKRKMRELEEIKDKLREAEKALKRVQEEKADAEKERNGLKSGKERAEEALQNSTKEFEETKKAMINMRDALDETEKQMRDFDKQKGDLRKQTEDIQQKYDKLQKAYRIATDELRMIQNAKTRSDDSPRPSSRQSLDKPMSPTRRGSATPSMDGSGLDSINVDYIKNIVLQSLEVKNKKMQMQMLPVLKMLLKFDDKDEQRWLTIVSSIK
>A0A0V1BMN2|unreviewed|Thyroid_receptor-interacting_protein_11|taxID:6334
MASHSWLKQGLTSLSTIKNQLTEFTTEVLQDVAQERDSNAELTTAKNRIFHLEQELASRSKEVEHLRQRLRDENWKAAEENQQSVTCWDDSEKGDLEPDDWNWKDSSVDNVNDLCTEFSEHRLVEKPAKEEIPFSSNGSNLDVRKLTDEIKQLQAECAHWKELAKTNEEKAERNTTSAATTELEEAKREIEKLCTELAVLRNERTNVETCLEAERTVDLWENDWGDTEEWMNKNDQLSKQRSISSSTPERCPVEQLAKQSEEESVGSVNESDEREKHWRVEISRLQEERDQALEELYAEHQEAMAQVLMAKESLAKICDEYRDQNQVISDELGKLKAEQQSLVEENKSLQMTVDNLKNRLQTESKEKTSLFDINEQLEEHMRILKMQLTELQGKHERCAEENENAKLMLENLTVEFEQMKQAWTEEQQKHAQQTATNAQYNNTIVEMRATIEQLQCMNSTCFDKLQEIMIDNGSKADIAELTLERLADLVKRNQNSLLQRLHERDEQFSVVIQQLQQAEQEKLEKEASTNSAVSFGGLVKFLLSRDESQSRRLHIMDKLIARYRYFIGKETADAIQSLSNNNYPNNNNNTLQYSHSFEDIANYKDNYYCCDVEKRKRCFIHLPSCRRCKSTISVGHFDFKNEQNEQIQESQEQLIQQLQYAEVEAKRSYCEVSDKLLRTEEYSNKVVEELQAEIAALGQKMIENETNSAAQLQNVQMELNNCKRTAMELAEENAQLRNQLSDNSASTVASTEQLKQLISTLEAEKQELILLINQKHEESVHYHQELQNAMATFEAWKEQQAQQQALNRNEEESATVKRFNQQLAEKDATIERLTKNVDEQLNMAIQAKDRATAELAAVRLHSEHLQEQVTFLEETKRRSFSEVERLKSHLVELEQTYSEEAYRAEDRETDLRKRLQELENQLNNTLQEAQQKSSDFEKEIEELRSMQNVMSAELNAANGQINILSSELENSQKSVYSLQNVLEAFQKDRESSLNQQSEASRVEIEYLKAQIDNAQAANQALQEQVQQYEGTIQMVSELQSALCAKENSLSDLQTQLRERDRRLLNMEKELHQLQHVRDGKIDKDVLKNLFLGYLTAPVNKKAEVAHLIGSVLSFSADEFEKMENSVGGGGATGWLQLLRLGGTGSDVKTSTSQSLAAEFVKFLQMESSPKEQLDDQLITAAGDNRKQSTTNVSHAVKDDDSGGNRDNSSGTTPFFLLSGSARSQPASSIPITLDLPTLPTAYEGENIPPTTTTTSAQPTTWPGHEQVKPTGGGGMSSSSTMTTVRLNLLNLTLIFILPGIIFSLSIYLQNAGRNSQHEVDQNDSADDENQSNRRIIRFNVLDPKIRDLELEFNTQSTADLIQLPTTDIRTTDSLVPFPNYSTSIQQANHPNESYSSENLDMICKMPHEIGTGTFRIPRWYYNDITGRCESFYYSGQGGNENNFVTFETCQMLCEVNPCMQPRDSGTGKGQIKRYYFNLYNRVCEPFEWTGTGGNRNNFANLESCRKSCPEYPNPCNFGLPLSSATGTGHRCSSPLMIGVGGHLLQRWFFDETSEECKLFFYRGLRGNENNFATKVECENTCFGIEYPNIFLTTKHPLANPCEDGLPYSNKDSIVKCQTDEDCPSQHYCHQGLEEQTTVCCLSKAGSPCDLPLAEGKGKWQITRWYFDSSVRNCRQFIYKGRKGNQNNFRNLFQCEAVCSMAGPMISCTQTHACPSNFWCHIGSTASSTVCCPGAVQGTAICQQPLQIGTGQTPVTRWYYNPTVGQCMPFQYSGTRGNQNNFISKEECERMCMTSINACPVGSPLLSGTRPRFCNNVEQPCPSGYWCHVGATPDAVMCCPGDKSAACELPYSVGVGTASLNRWYFNHANRTCLPFFYKGLYGNQNNFLSKQDCENTCLAGSGIDPCQQPLEFGSGSTNIPRWYYNSATGQCSPFAYRGLYGNENNFLTKLDCDNACTVPMNPCTQGEPIKDSYGRQLTCGVNRPPCPEESWCHVGSEIKTTVCCPGRAKDPCVLPLVYGQGSGNLTRFYYNEITDQCVQFHYGGLAGNENNFLSKQQCEQRCAQINPCPLGFPAAEINGQRLQCGPMQPPCPRNYWCHVGSSPKTTACCPADSVTNPCMLPVSPGTGNERLERYAYNVDSSTCTIFIYYGTKGNANNFSTKEDCEQRCLEESTVNPCAEGQPAKNAVGLPLQCTGDATSTSCPIGYWCHFGASPSTTLCCPGVVTNVCELPVVFGVGSSQLVRYYYDRKSNQCLQFTYGGSKGNQNNFKTFNECEKTCSAFLNPCPQGVPAVNGFTGQQLHCTADGATCPLGYWCHYGLEQKTQVCCPGAVSDVCKLSINPGVGSAMSTRYGFNTLTSECERFEFRGAKGNQNNFLTLEDCIKACGKIIPINPCPFGTPKQDPESGKFVHCIAAYGETTCGENYWCHIGANDDTTLCCPGKVTNPCTLPVEKGKGTSSLNRWYFNAEMDECSMFFYRGMAGNQNNFLTQDECEHICTAAGVPQTDAQHRVVKCTFESGCREGFWCHLGATPDTTLCCPGSSQSICNFFNADSGQGGFTLQRWYFDVTSGECRQFIYHGLKGNPNNFLSKEDCEKTCLPFTNPCPSGDVLLDVNNRPQTCNALSTSASCPTGYWCHVGASIENTVCCPGTQDACVLPLSTGIGNAMLPRWYYEPNTKRCVQFTYRGSKGNQNNFLSAEACRLACREFRNPCIGQPAKSAIGQLVFCSANNKENCPVNYWCHVGDSSETTMCCPGATNPCSVPLSPGTGSSSLQRWYYNADSRTCISFTYNGMGGNQNNFLSKANCEEICPGKSPCLFDATPALIDSTNQLVRCNPMKFSGCPANYWCHPGRSLIDTKRKQFYKCTIHIYPETSQDRCSLPKQSGTGEYKLPRWYYNAKHGRCKRFRYAGRYGNQNNFMSKEFCSIACENKPCSLPMTEGEGIGILRRWFYDNTSDKCLIFFYRGSKGNMNNFRTKEDCEKTCIAGKCSLYRIRCLEKKVVGTGNAHLERWHFSSEKAKCINFVYSGLGGNGNNFATKADCEQTCREYQTLCPWSNFPLVANETLFFCDNDIFCPPTYVCHKNARRVYSVCCPDPAHFCRLPLDSGTCEENNLRYGYNEDSHSCVLYRYGGCGGNLNRFETVEECLRVCLDEYRHRFQ
>A0A673BYY4|unreviewed|GRIP_domain-containing_protein|taxID:375764
MSSWLGGLGSGLGQSLGQVSGSLSTFTGQISNFTKDMLLEGVEEVGDAATELQVSNSKLAEVEAAHATQKSEYDRLKKLHAELEEKLEASEIQIKRQSAEYRILLQQKDVEISHLKARQNGLQEEVQKLQQSAQSASVGPAVLPVATTSSTTTSSSSTFLSRPSGSHQGFHGDEMDLSDVLWSQQEINRLSTEVMRLEAEVAHWRRMSQHVSTTFTAENGPSLNVYIVVTLEQELREEMSREVDEHQHELAALQDAQRQKMADITRRHREELAEYEERIEELEEQNQSGGGQVSSAPDASKLLELQKTIRSLEETAEQREKQVSELSASLEEAERKLASLQLEKDDAQEENTGLLENYTRLQASVTELQTRVQEQEGKSLQKAQLDHEIQVLRKNLAAAEKEIEQLKELKLKVAEEQVISHKAAESGESEAVEDLKAELERREKALKATMEERDTLMSELEELDQQNQEATQHMISVKDQLSSQLKDTEAQLIKLTAELNATKDQKKTLEQELETQKDKISQSAFTLNDLHMGKQQLEHTVKELKDKLRQAQEQNKEARGEVSSLKKTLKQRDEELSAAKVHLEKAGDRKAEEQGTKEELAGREKEISDLRRQLDETKSSHEKVLSEDYELKMENRKLKMENEETLGKVEELNRQMMESQMALNRTVREKETRIEALKLEKSQLEGELQQVEKTLTEQGKQYQQTIDDLTRARSMDASALQMEHERAIKLNQEKDMEIAQLKRDNEQLASDHRDTNEMLSITVSGQKQLTDLLQEKDAFMETLKQNAADMQIEMENSISAATKEAETLRHALEDKEKQLGGMKEENSHLKEEIDRLRDQQSRPQPLAEPRTLDIITELETEITQLKSSRNGLEEEIQSLRRTIEEQQASLLLSQQSLQVQQSELQQSTLNHDRLIQARDEEIARLQETVDRLSESQGRADSPPVQGDVILQEDKTQTLNQENGNEKHDLSKVEIEKLVRGIKEKETEISQLNEKNLSLARQLDQLVVSRDEVGKLSQMILQKDLEIQALHARVTMGGGGHSQDVLFLQQQLQAYAVEREQVLAVLNEKTRENSQLRSDYHRLMDIMAGKEAALLKLQQENQRLSNMNDPSGSQEMFKETIQNLSRIIREKDIEIDALTQKCQTLVTVLQSSGGESGPGSGGVSSNQFEELLQERDTLKQQVKKMEEWKQQVITTVKNMQHESAQLQEELIKLQSQVSADSDCSSKLSVDYTRLIQSYEQKERRLGNLSQELAQVQQTISQLSTTKDVLLGKLDSVAQTPEVFTAQSSEPLLTAEPKSHLMASPNSETLTQDLASLQTQLVEKENIIRTLQENNHRLSNSASASESEQRSQAEEVRQVRERLDTLQRSIREKDLLIKTKGDQLIQISETLRNRENDNEVLKQAVTNLKERALILEMDVKKLKEENEVVAARSREKESEFRALQETNMQVSLLLREKEFELHAMSEKAATVERMLKDKEQGKSGELNQLLNEIKSMQEKAVAFQQERDQVMMALKQKQMETTAVQTELQHVRDKEQRLNLELERLRNHLLEIEDSYTREAIAAQDRETELRRRVAMLDEKLATSSSAVENASQQATMQVESLQEQLSGVVRQRDDALTNLRTSQEQVNQYAVSLSNLQMVLEQFQQEEKAMYSTELEKLTKEKEEWKRKAQRLEDQASALQMNLDEANAALDSASRLTDQLDLKEEQLEELKTQVDVRQEMLEEAQKKLMNLLNSTEGKIDKVLMRNLFLGYFHTPKTKRGDVLRLMGSVLGLSREDVDKMLEEDGRHGVTGWVSTWLGGRGAQSVPNTPQRPTTGQGLNSSFSEMFVKFLEMESTPSLPAPRLPVHDIKPLSAPPSRKTSTAASRSGAAAGRRPGESNPFLAPRSAAVPLLTGSGSGSSGSGGHLLMKPISDALPTFTPVPVSAEASAGAVLKDLLKQ
>A0A024U6P3|unreviewed|GRIP_domain-containing_protein|taxID:157072
MADDDGVMMPAAESGLATASTTPSAEVVDAPQGSTDGLLQTAAQNAVDEAAKWKERSARLGSAVNQQKARIQELEESDTRLKRLLNLAKRSIESKDASIESLKQQVVELKAAAAKQGRAKDPRRILHKVKHVSHAGLTTLWCLVEYTSDDDDDSRPPESGWLSFQSEDDLVEYVRRAAGEPLRVPDLSLPPSDIHQMTQDLSDELERVQEEFRRYRVRSEITRKQKEAELRKISATALTKQTEHIGGVDLQQELQAARLQVRRFSQLQTAAEERERELQDKYDKLTRDYAKLSGTMGETVLAMEWRSRYEQVVAEKAALEEQVVASSTSAAHGHHLLDVEIGGNDITKLKMEFALYRKRAMQVVDQKEKELQQYTSRTHSGGSTGALSGFSSAGLRRMSSSNSLNGFETSSHAPTTNEYLKNIVIKYMSTDQEEVKEHMEKAIATVLNFSPTEVKKIQDKRKGGAAGWGLW
>A0A8C6W9K5|unreviewed|GRIP_domain-containing_protein|taxID:1026970
MFAKLKKKIAEETAVAQRPGGATRIPRSVSKESVASMGADSGDDFASDGSSSREDLSSQLLRRNEQIRKLEARLSASMRKFQEQNETFQANRAKMAEGLALALARKDQEWSEKMDQLEKEKRFLTAQLQEVKNQSLSLFQRRDEIDELEGFQQQELSKVKHMLLKKEECLGKLEQELEARTRELNRTQDELRTSSQMSSELSQRLEELQRHHSALEEQRDHVTASKAGAENKIVALEQKEQELQAFIQLLSIDLQKATAETQEKEKLITHLQEKVASLEKRLEQNLSGEEHMQELLKEKTVAEQNLEDIRQQLLAARGNQAKAVGVLETRVKELEQSLQASEEQLSQSRNTVAAQEAQIQKLITANQERSLSQEQVLVIEQQFREHTHALEAQIATLEQTWVANQTASEQGMRQLEQENMALKESRNECERNLQQYQLELKKLKDEWSQREIVSVAMAQALEEVRKQREEFQQQATELTAIVDEKERSLREKDEVLLQKEQELCQLEKGHDSALLQIHQLQCELEALKSCKAEEAMATTIEEDLVQLQGHKPLVISKVMQDPAYQLPATEGTPNGEVGAMDLGQLQKEKQDLEQQLTEKNKIIKQMQQRMLELKKTLQKELKIRPDSELFEVREKPGPETPNMAPSVTNNADLTDAREINFEYLKHVVLKFMSCRESEAFHLIKAVSVLLNFSQEEENMLKETLEYKMSWFGSKPAPKGSIRPSISSPRIPWS
>A0A349PPP2|unreviewed|GRIP_domain-containing_protein|taxID:239
MQILKGEKISMSSNDGGYFAIKGFLYQFDKTLIEILENPEKEIKIEQIEDIDYQDYVIQVKHRETQSYNDSKIRKAVVNLIGEFEKNQSQKYCLYCYFNDKSPHKWTLNLSDLDKILGKEKERYSDSLKENFLKNFLVRFSDDYESQFRDLLKLIESSFRLNSKEMASIYHSIFRSRLLDISIRKIKEQRKISKNDLDIFLQDTEKTIFYESYKNYLEIDKFCQVVKKEYFTFKKVNIDKFERLFLIECEKEIEIVELNRILNRLSEKYFRKDKSPQPYLCFFGIDIEKINELKRDLVDNEILFNDGTYFNGDKFRLDMVTRKDISKDAIKIKIIHQNDIQKVLDRVNIKEIFQFYLNSPLEIKNGNFQHIKIQIQQVKYLLKMI
>A0A485PET3|unreviewed|GRIP_domain-containing_protein|taxID:191816
MEKFGMNFGGGPSKKDLLETIETQKKQLLQYQARLKDVVRAYKSLLKEKEALEASIKVLSVSHEADVGLTGVQPPGLTFPDSVDDRCSTHSEDSTGTATSLDTAASLTSTKGEFGVEDDRLARGPPPPKSEEANGSESGVSSSSGDGPSGGGEVDKRLHQLKTQLATLTSSLATVTQEKSRMEASYLADKKKMKQDLEDASKKAEEERGRLEGELKGLQDQIAETKARLITQQHDRAQEQSDHALMLRELQKLLQEERTQRQDLELRLEETREALAGRAYAAGQMEGFELQTKQLTREVEDLKGELQALRDEKNRPDPRLQELQEEAAFLKSHFQAQLQQEMRKTALAEDQLRQQSQVEEQRVAALENQISEVSELLGTYEKAKQKDQLAIQKLKERILQLDLENKTLALAASSRSPLDGHGEESSLDVNVLKDKMEKLKRLLQVAARKSQVTLDVEKLCDLEIMPSSEAADGEKASVLYYQQELKQLKEEFERYKMRAQVVLKSKNTKDGNLAKELEEAQEQLAELKEKYISLRLSCEELERQHQQEAEDWKQELARLQHLHRQELERSQLDFRDRTLKLEEELHKQRDRALAVLAEKDLELEQLRSVALSCGLPGRRSPVGGGGPGDPADASSPDSLTQALQLAAANEPTFFLYAEQLARKEVEITSLRKQRHRLEVEVHQLQDRLLEEGERHREEVGALQSHIEKNIRDQSREGANLEYLKNIIYRFLTLPDTLGRQQTLTAILTILHFSPEEKQVIMRLPTSGSWWPSGKR
>A0A267H9A1|unreviewed|GRIP_domain-containing_protein|taxID:282301
MFQRLKQKIEESNTVKKATDSLGRLTPNPAATGGETDNGAAANQEAPLASASGRPIRSRQSSGSSIASDASFFSAAASAASKSPHTPLPSLPPAPSDLESEASVAGVEVMTKQELFQKFLHVQSLAKRYKSKFYELMEAHRSLDTEKEKLKKALTTNQDKSLRRISELKEQIELDQLAKRDLEQNYSLMLEEKDELNKVLKIQVSLLKEGKDLPPELEAKIKDGHEKEASEKRKMEENLKAAQEKNVRLEQLLTKCRDSIQSHKEKLAEIQADKEALRAEAEAKMQASKAEIEKLTARLAETRQKAKQATDEATRQLAESKATLHASLQEKEELIDSLRQQLQTALGKAESSSADCRELSDQLRQLQMHIAGKEDEFQLAIEERDMAKNAAAFEGEKRREELQARVAALESAEKQYRNALESERVKSEQLAAELADRRAATEAQMEKEKSQAVAELESRLAQSAEQQASVLSELRAEFAQEQARLRDSLTEQAEAEKAELTAELEKGFASQFESEKWRFQSALAEKEEQIDYLKDLSSGLETQVRNYAASADEQGHLMESLRAQHQDQLAAANERLEQECTRTKQLEQSAIELATARESLQRMLDESATESDRLSKACAKLTEKLSEERGIKQRVTEQLADSERRRTELEYQLERLRDDYNLVCRELDGSRTAAETAETARRTAEDEADKRAEEAEQANRRVTDLQSEVASLTDRLSETANRLSSATSDRDRLSEELNSVQSQLTWTQHRLEEQQDRVAALTEEAKAAELRIAAGQQEATELKARIGHLIGSSEDNEQSARKQMDSLREELDTRTHELQRARQEAQSQVEAAESLRSQEAEAAEARERELSESARQLRANLSNVESELRQREADLNESESRAAQFESALADAEAARLRAVAERDALEADAARANAAAEAAAADSAELRAEMARQNEHLAGVREAGESRAADLEATFGKLRLEMETKSAEAEEWKTKCQEMENSIQTHESESGQLKSELEEWKTKCQEMENSIQTHESESGQLKSELEEWKTKCQEMENSIQTNESESGQLKSELEEWKSKCQELQAELNSSLQGADAQLTHLRESVETKTAELEEWKSKYQGIEQIVQSGESQLSSLRSEFEAKNTEAEEWKSKCSDLNDQVTNLNSELKAKTDESEELQSQLSQLKSLVESKSTEVEDLTAKCQIAQSELDSVNQTHMEQLTQIRNELETKTGEAKSWESKFHEAQSQLERSLQGADVQLNELRSELEAKTTTAENFEAKCSELQTEVESWRTKFHGADAELTQLRSEVEDKTTKVEDWKNKCREFQAKLKATIQAHKKLTSELNESQSKVAQLEECKIKNQEAQNELEAKLQASESQLANLQTDFDEKTTAMDTKFAELRSEVEAKNSQVEELTTKCQEIQSEFNKCLESHEAQVSQFKAEFDAKVSEVDSLKSRCQELQVELDGGQQTADAQLTHVRSELEAKNAEIDDWKLKYQETSEHYESSEAQLSQLRLELEAKSTEADDWRAKFQETQNQLDATVHSHEVQISQLRSDIEAAASDVEHWRSKCQEAQSELETAMQAHVDQLTQLKSEYSAKSAETDDLKAARQEHQQHLEQLCSDLAARETELSQLRSDCAAKASEAENWLAKCQELEHQLAQLGSQLEAKEIELGQSRSDLEAKCLELDELRSSSEEHRRQLEQFGSSQEASEAVLAELRADCDTKAAEVDTLKARCNEQENELKELSSRLEASEAEATQARSDCLAKSAEAENWLAKCQEQLQRLLEVEAGEESKDAELSKLRSDLVSVTAEANNWRAKCELLEQEQALRMDQLASGQEAIEAELRAQIVELTAENRANLEAADEAREKLAATEAASADAGRSTLMRILKKIDNLVEALDVKSSDSGEDNEGETAAMNFLDLAAEAAAAMKQQLAEMKTEREAEAQSFQRRLASLESQLQTSQSEVDQLREDVDSASIERDRLVVDGAAEATELRHQLDELQRRCEALQAELSEAKAREAELEEAKKSDGLHVEVIQSEVNRQKSASASAEGSGQLEGRPSDGFEWAEQLTDRIEAVKSSALNTQPTGDTVSLEDYEALRMHTTDLETQLSSVSAELSSLKLRSSPERPSASQIAQLPSPGPSESMQYQFASFIEIPEIEYLRNVLFKYMLGEKTQTLAKVICTVLKFSEPQIQQVLDYESKKANSWLALNRPT
>A0A7L3ZEF0|unreviewed|GRIP_domain-containing_protein|taxID:79628
MEKFGMNFGGGPSKKDLLETIESQKKQLLQYQIRLKDVVRAYKSLLKEKEALEASLKVLSVSHEADIGSSGAQPASVASSSSSFADSADDRSSVHSEDSVGTATSADTAASLASTKGEPGPDDDKLAAAASSLKSEETSSSESGISTSSGDVSSAASEADKRVLQLKTQLATLTSALSTVTQEKSRMEASYQADKKKMKQDLDDAIKKAEDETEKLETELKSVQEQLAETKARLITQQHDRAQEQSDHAVMLRELQKLLQNERTLRQDAELKLEETREALAGRACMADRAEGYELQIKQLSQEVEDLKRELQAVQEENNKPDPRIQDLQEEMAGIKNHFQLQLLQEMRKTAQAEEQLRQHAQMEEQRVADLEGQVSEVSELLGTYEKAKQKDQVVIQKLKDRVVQLDLENKTLAIAASSRSPVDIHVEEANLDVNVLKDKMEKLKKLLQAAAKKSQPALDIEKLCELELPKGTEAGDGEKATALYYQQELKQLKEEFERYKMRAQVVLKNKSAKDGNLAKELEEAQEQLSDLKEKYVVLQLSSDEMEKQHQQDMEARKQELSQLQQIHRQELERCQLDYRERALKLEEEMHKQRDRALAVLAEKDQELEQLRSVMLPYGLQGSKNYLGSGTDVTSNDSPGKDSSEILPQALHLSASSEPTFFLYAEQLARKEVEIVALRKQKHKLEMQVHQLQEKVLVEEEKHREEVSALQRELEKNFRDKSREGANLEYLKNIVYRFLTLPDSLGRQQTLTAILTILHFSPEEKQTITKQSAYSSWWLSGKR
>A0A196S591|unreviewed|GRIP_domain-containing_protein|taxID:478820
MREQSQKSSEALKGKQEEIDALKAQLESAQGANEKVQSLKTLLSKANLVIQKHKEENRVLQERLNEKSQGSEEVEVLKRTMEEEKKRVEEEMKKKEEEVEELKKKMSEAKKAMEEEMKNKEETEKAQAAKENELIGEIEEMKKMMSEAKKRMEEELQKKAEEMSEETTKKAEEVEGLKKRMNELTALNDEKEEEIEAMKREMEKKEEEKKEVEEKGGELSGIIEELKKEKEALNASVKTKEEEVERLKESLQKANEKEECELEEMEKEKELLNGRIEEMKNQMKESSEAMKTKEEEIAELNQSLKEASEKEKRLEESNEEKEATKKKLEEELERMKKELETLEKQNSSELNEREQLLKKEIAELKEERKKQEEEMKRVEEVAEKKRKIVEEKMEMVVEQKEKERARLEDALKQMEEEKKRMSVLREEEEKKVHEKEELLKMEMEKCSALEVEKESIKDKMAKCGDEMEELKKRMSEEKKRMEEEMQKKEEAEKAQAAKKDELNGEIEEMKKKMSEAKKAMEEEMKKKAEEMSEETKKKEEEIEGLKKGMEELNMEKEKAMEEMKKKEEEMKKKVEELTALNEEKEKVIEAMKMEMEKKRLQSENKEDGMKELRSQLEQLSASVKTKEEEVEKLKESLQKANEKEKRELEAMEKEKELLNGRIEEMKKVIEDMKKELEKKDEEKKAVEEKGGELSGSIGELKKKMEEMSEEMKKKAEEIESLKKQTEAMSQEALKKEEEIAKLNESLKTANEKCLKESNEEKEAMKKRLEEVSEKKKKLEEEVERMKNDLKTLEKQAAQQKEENGKLLSQQEESTAILSQLQQANTELCAAKEQVTVALREKEEVVKKNKKTMEALEARLKTVTEESQKLAEKLAGSEKQVATLGSSLKTSQSQENRLKSLLSQSKKVLKENNQMSDRIVQLEGEKAQLQAQISNLNSSLIALKNEQGAQSDNVLEAEKKVKEKEQVITELGALVKSQQAAAEELKRSLEEKANQIQHLTQLNASMTDELAIKKQGEARMAALLTQLQAKIDALNGECARLQCLFDPSFLPFTRTETEGEVAVEKGEGEARVLHRLLVPSPAEEVATMEWAFVVFSKAGEKPVAKWVTVPALKRVFGELTLPEELLATLQKATISAEASEAGGKQRTEQLQQAFEAYKKKTKAATSLLQEKCTALGEEVKALKAKAAACEAEAMEAKKAMEEENKALEALKESNAALVRLREEEAEKARAEAAAALEAKATVLARLQESEEGAKRLAEKATALEAEKAQQAAAAAASEEERRALAEKAETLEKQLSAKEAQLREAEEAAKTPVPAPVARLPSVEVEVTTGVDAVAMPAGYAREEANHDARLSQAQSESDQMLVDVTKGVDEVSLGMYALPHKKIEELRTELQEARAECKKNTDRMLSCEKELELKTQYIQELEGDLKQMKAISAQESMQYLRHTLVKFLCDATKSEQEKIVNVVEQLLEMTPEESAKLEKNFRLNQRGWFF
>A0A668W1Q0|unreviewed|GRIP_domain-containing_protein|taxID:47969
MSSWLGGIGSGLGQSLGQVSGSLSSFTGQISNFTKDMLLEGVEEVGDAATELQVSNSKLAEVESAFGAQKSEYERLRKLHAELEEKLEAAEIQIKRQSAEYRTLLQQKDVEISHLKARQSGLQEEVQKLQQSAQSASAGPAMLPVTTTSSSTTSSSASSFLLRHPGSHQGFHGEEMDLSDVIWSQQEINRLSTEVMRLESEVAHWRRMSQASTATGAGNGDHSEILKLQRTIKELRDEMSREVDEHQHELAALQDAQRQKLADVTRRHRQELAEYEERIEELEEQIQSGHCTTLVSHTNKFPTSVSDTSKLHELHETIQSLQEAAEQREKQLAELSASLEEAQKIQASLQLEKDDAQQENTGLLQNYTRLQASVAELQTRVQEQEGKALQKAQLDHEIQMLRNSLAAAEKEIERLKNLDEEEVEHADILELNTIIGALRQEKEDLEQEKLNLQERLKVAEEQLVSRNEAESDLESLDDLKAELGRREKALRATEEERDTLMSELEELDRQNQEATQHMISVKEQLSGQLKEAETELKRMTAELNTSSDQKRALEQELESQKEKMSQSAFTLNELHMGKQQLERTVKELKDKLGHAQEQSRDARREVSELKKSLQEKEELLSAAKAKLYEGGARASEAQGTNEALAEKERELSDLRRELDEMRRSHEKVMSEDYELKVENRRFKADNEQTLGKVEELTRQLKESQGVLNRVVREKDTRIEALKLEKYQLEGELTQAENKLKEQVKQYQQTIEELTRARSMDASALQTEHERAIKLNQEKDMEIAQLKRDVEQVAADHRDTNEMLSITVAGQKQLTDLLQEKDVFMDTLKQNAADLQTELDNKVSVFTKEVETLKQSLDEKDKQLGGMKEENSHLKEEIDRLRDQQSRPQPLAEPRTLDIITELETEITQLKSSRNALEEEVQTLRRTTEEQQASLLLSQQSLQAQQSEIEQARAHHQQTTLNYDRLIQARDEEITRLQQTVEQLSESQSRANSPSVQGEVILQEEKTQTLNQENGNEKHDLSKVDIERLVRGIKEKETEITQLNEKNLSLTRQLDQLVVSRDEVGKLSQMIMQKDLEIQALHARVSMGGGHSQDVMFLQQQLQAYAVEREQVIAVLNEKTRENSQLRSDYHRLMDIMAGKEAALLKLQQENQRLSNMSDPSGSQEMFKETIQNLSRIIREKDIEIDALTQKCQTLVTVLQSSGGEPGAGSGGVSSNQFEELLQERDTLKQQVKKMEEWKQQVITTVKNMQHESAQLHEELIKLQSQVSADSDCSSKLSVDYARLVQNYEQKERRLGSLSLELAQVQQTITQLSSTKDVLLGKLDSVTQTPEVIATQCSGSSLSTDAPSHQPDSAVKDEKIQQEVVQLKAQLTEKENTIRTLQENNHRLSNSASASESEQRSQAEEARQVRERLEALQRSVREKDLLIKSKGDQLVQVSEALRNRENDNEVLKQAVTNLKERALILEMDVKKLKEENELVAARSREKESEFRALQETNMQVSLLLREKEFELSAMSEKAATVEKLLKDKEQGKSGELNQLLNEVKSMQDKAVAFQQERDQVMMALKQKQMETTALQTELQHVRDKEHRLNLELERLRNHLLEIEDSYTREALAAEDRETELRRKVALLDDRLTTSSSAVESASQQASMQVESLQEQLIGVVKQRDDALAQLRTSQEQVNQYAVSLSNLQMVLEQFQQEEKAMYSAELEKHKKEKEEWKRKALKLEDQASALQMNLDEANAALDSASRLTDQLDLKEEQIEELKKQVDVRQEMLEEAQRKLMNLLNSTEGKIDKVLMRNLFLGYFHSPKTKRADVLRLMGSVLGLNREDVEKMLEEDRGHGVTGWVSSWLGSRGAQSVPNTPQRPTSGQGLNSSFSEMFVKFLEIESTPSLPAPKLPVHDIKPLSAPPAGRTSSASFFSGASVSLKRAGDSNPFLAPRSAAVPLLAGSSSGGPGGHLLMKPISDTLPTFTPVPVSAEASGGAVLKDLLKQ
>A0A2U3DTF9|unreviewed|GRIP_domain-containing_protein|taxID:33203
MSSTAATEPTQAASSPGAHARAAPKKKANKKKKGANKTKEPLQAGNGDARSPVDSEEPPNNVDGGGDDDEPESPTQDGPTTDATTTRPEPTGNGHVVEPSNDGADSDPTAKLDAMGKEREALRAEVEQLRKQLEGIQETHEQETSQLRADLEESNGAKEHAEEQYQNLLGRVEKIKESLSDRLKRDKAELEEARERIDELEAQNEQLQAAAQATGDELDKIKDELQDATRELTTLRSRNNLSAHNWHKEKEELTRTVQHLKDEVAQTSNAMGEWEVLAMEERSIKESLADKVSELEEQVATLRQGYEGAAAERQSQATLVDNLQNALREIQEARKRELREMVETTESQLQAQKRLVQDAESRRAEAEGVKEELSKELERTAPFEKEVKEKNLLIGKLRHEAIVLNDHLTKALRYLKKTKPEDNVDRQVITNHLLHFLTLDRGDAKRFQVLQVMAGYLNWTDEQREQAGLARPGGSGGSLRLPMSPFHRTPSSPSLSADLFSEPTSAKDRESLAELWAGFLERSAQEGSGEPPVPPSRKDSTSSAATGTGTGRSDSRP
>A0A0Q9XEM5|unreviewed|GRIP_domain-containing_protein|taxID:7230
MRLRGSKGTGNVAAAAAAATATATAAAAAGVSHSTRAHLNGSTTNGSSSKPLSGEKIAKFAHYRSWSNLGQRQPGKAEAEATATATATATATPSQLDETRFHALCLALTEQPTELQFLANMEAKSRNMSLKLNGGSAETAGNATVTATSTSTSTPKTPQTPLNGAPSNHIHCSRSSKSLNRKHDSLPASLSASASASVVSASAGGKLSTVPETKISPRTPPVTPDSPSTYLDDDLDSMYSFATTTSGRSTMSCEHPYVARNGTTFSGRKMKYVVHCSNYAGQVGSDYLTPTQRAQRQIRRLKELLSIARQDLEAKDTEILRLTREVVELRLFKASLSSPEERSASSDAVTVREAELKTSQDVSPIVDMVDEAKCSPRHLARQHQQLQAMQMSTEMQSSYADSGHFEDLTMSSVHSKDSQTQSDTPEEAAAEAAAEAEAAASHLENYELQRQELIRMYEHRIEELIRTQDGATSDLKRSHNDKVEALLQKLAECNTRYSDIVPDYEHAKQRIRELEKQLEDLQRKLVEHEEKQNKMYLHMYQQGQEAERISRADQAMELAQRQPDSKVSINELLHQLQSTQDELENIRTIYRRLLEAQKNRTRVDPEVTLQFLKSAIFYFLTDKENSQGHLQAIESILEFTEEEKAKINQARSPK
>A0A151HY44|unreviewed|GRIP_domain-containing_protein|taxID:520822
MAWFGDSLSSISSLKGHITNLTREVLSDGIVDEIDERSKELKEANEKCIQLQDLLTTKDAEISLLRRQNCELQRAVIEINAKSKESRDANHTDEAEGIFWEPSCVDNRNARNQNHVRQLQEQLAQATVKVRELECELKHVQKVNASFKDDISDGHQKAEVVRAKQDMLNRIIQMEEKTREAERNAKHVQLDEASLINDFRSVISKLNSCEKFDLISGALKALQIENEVQKEAIEKIKDHEKSNQDFEKVDVFEYNSLALKHASSQQGKSHDTTEELFNKEEILQKRIEELQNENKDLLNVMEKLDEEYTQSIENLLSVKEESNKKHRSLQNEYEQLSVDYNEAKKKIIELRNDLLKRDENTCTETIHQFIQTDNVDKLDKHVQITVSSQEADIVSESRLNDITEKIKIILKNCTINNTEPGESIFETIAKQYVDAKWKLDVLERKITEVTRDLKETEEMKDGLQMECEELQSHIDSLLLEKNMRMKSCQGLDLNLPSIPETSEERVASLEMDIESLREEVKRLLTENKTIQERNSILMLAVQSNEVPLTNNDDVQGIINRKLYILKEENKEFPIVLGECKNSNAGITSIVQLTLDHENVKGELKLSETKSLETNLASLQDTINKLTEENKDLLRKNKHLDMQLHDKALYERDLQEETGYLLEDLQKRLNKSKCEKLDLENNILHKEEQLSAIQIQVDMRQSEIVKLYQDNDRLIKENTSLSEQLTATHDESLDKIELLNTEMSLLQQEHEDLKQEILIYKKELPVLKETLYEAQQQYTKLENEYYAFKLQSEQFQLYKKNIQNQEIELGNESSLKESFAEELNLLRNRCKLLEQEIEMLRIKETQELKKNTAEISSTNIDKTNKEEKLSSEDNLIGVENAITGVNTGNQDLITRDTNITSNEQQMFKSIVDEEKQEKDIIKVHNENLIDEINDLRSKLQTAFENNKEAAEMAKQTIIQDLSYIIRKKDQEINILQAEITHAKNIIAQSSNDLAVIRNQKSEMEQLVSIKHNENLQYQNEIQKLIQRVNEQAIHIQELIFEQTANEMRNKTNVEIQQGDGVDSSHGIEIRALNKKCDALEAALMQEQSNTRILQNQLIEIQNKEATSAKELERLRTHLVEMESSYTEEALIAENNRQELEARLLQAEEKVKSSSTAFTSANIRANQQVETLQQQIALITQQRDQIQAKLSAAEDNIQLQSASLTNLQIVLEQFQQDKERDVMAATERLRSRLAESYEKQDKLVDDASNLQQQLREARECLKAASRLSEQLEKKDEQIERFNEEVIRLTASLNFADQKVKEAMEHDERKVDKVLIKNLLLGYLASTTSDKSSILRVFANVLDFTEPEKDKTGLNNVTAHSSRQANKNSDASLKDQEASLSTAFVRFLESESKPKPQLPALPIINSPSSRPGYNKQQSSSSSSSTLLLSNVALPTFPDFIPARNTGSILKEVLKDS
>W7G4C4|unreviewed|GRIP_domain-containing_protein|taxID:478859
MNFCDNNEMNETKNFMMSNKNDDIVVDCDEYIDGNVFEKNTNMGNIYDENYNVDMKNDNLLSKLNDNISFTYTTNGQVEKQENEIKEKQNILHYQIYIDNDEDKYKYCSNSNLHKNEEEHEKGSPNNIYEELDNNLEKKYFYYNSDSKHCIDEKNETNDLENENVVTSMDVSYENVLNDNFIKSRSTSINYTDNSFSDKINDYDNIKSDKINDYDNIKYNDDSQINNNVSNKVNSPDDDPNTYEKDKKDIINCNIYEENKNNMNNIIHNDKENIHMVDTGKNEENNNIDNKNNDDINKVNVLTRVDTENYILNEENILPLHTNDDVTKLLDEINDLKNTIENMKKEKINLLSKFKAYTLNNKKELEELKIKCKNKEEQIKMYENKLQNKEDEIMNYVNEIQNKDKKIESYHIKLHNKEEEIMNYVNEIQNKEEEIIKYVNELQNSDVQKEKKELKTINEVLKNTNEKLEKEITSLLGEMKKIEEENKVLKIFKEEKNKINNEKVTQIKGDDINDDNDMKFKQILLDNKTFNKLLVNELNIVEENILFCFSIDKDKNRLLVCIKQNDDNFFVIPNCIFDEKFPGLQKKTESMIIQDIHEKEILELKNKQMNELYILKKEKEDIYKEYEEYKKKVTSLINETNYNYKNIEEKENEIKELNNTLNKYKEEMNNYKEEIIVINEKYKLLEIELCKEKNIRDQQNVGISDLKKKMLKEKIELEKKYKEQYEKETQQKINDMKIIFDNKEKILQDQIDDLLHKIEKLTFSNDEKTKTIENLQIYMDNDDNIMNQEGIQKNEKKQIIDNPINTDEKDLLNYIPDNHINSDLNHINSNVENDYVEKRNKNNVHLSKKETNYQHNINEQENDNNNNNNNNNNNNNVEKLKSINSTNTSIPIYPYEYKKIRKKLETYEILLNEQQEGKKKMTEEINSLKNQVKNYESINGNYQHIIYQKNILSNFIAQIPSRIQVDDYVSVIFNSFNFSNQEIEAINIKRSKK
>A0A672KQZ5|unreviewed|GRIP_domain-containing_protein|taxID:75366
MFAKLKKKLAEEAATAPRSGRIPRSMSKESITSVGADSGDDFASDGSSSRDDVSSQIQRRNDQIRKLEAKLSDYAEQFRLMQKTKEKLEIALEKYQDSSMRKFQDQNETFQSNRAKMAEGMALALEKKDQEWMEKLTILEQEKLSLAARLDEMTEQSLGLFQKRDDLDELEGFQQQELAKVKHMLLRREEQLSQRERELKLRGEELNTARLTLSQTQDKLYELGEEHEEMCRINSQLQAQRDELLNERTDAERRVVALERREQELQRLIQQVSEDFQKVSTWQLAAHQYRGLSEAKRLTFGNRVAVTEEERERVMADLQEKAASLERRLEANFSLDEHLQELLKEKSSLEQRLEGARGELLEERTNHTTAVTSLEAQVNPKSRTLMLLTSITFVCHICLLQAELISRQTVSVEIAKALEETRKQREELQQQVGKMTESLEKAEQEVSRLSQDLGAKEEELHTLKEELRAVRSSLSTLQAECESCRLEAEEREREHNSQLTSLQQEVLTKTQQLSSYQSRVSDLEGEVLSLTAQSHADECDGEQNGTLTVSDLDQLQKVNKDLEQQLAEKNKTIKQLQQRLAELKRTLQKELKLKPDPDSEMKERLQEGRQERSADKTVSETQMPATAPTSAPGLPQTSGPPPITSNTTVTNSSDLTDTREINFEYLKHVVLKFMSCREAEAFQLIRAISVLLHFTKEEEDMLKQTLEYKMSWFGSKPTPKGIIRPSISGTSSWS
>A0A2K5Y6R2|unreviewed|GRIP_domain-containing_protein|taxID:9568
TCKQQKRSQSKQKKNLLKTLLTRSRTSSFTEQLDEGTPNRENASTHASKSPDSVNGSEPSIPQSGDTQSFAQKLQLRVPSVESLFRSPIKESLFRSSSKESLVRTSSRESLNRLDLDSSTANFDPPSDMDSEAEDLVGNSDSLNKEQLIQRLRRMERSLSSYRGKYSEVGFFFPSQLKGILSQSQDKSLRRIAELREELQMDQQAKKHLQEEFDASLEEKDQYISVLQTQVSLLKQRLRNGPMNVDVLKPHPQLEPQAEFLTKEENPESDVEPVVEDGTSAKTLETLQQRVKRQENLLKRCKETIQSHKEQCTLLTSEKEALQEQLDERLQELEKIKDLHMAEKTKLITQLRDAKNLIEQLEQDKGMVIAETKRQMHETLEMKEEEIAQLRSRIKQMTTQGEELREQKEKSERAAFEELEKALSTAQKTEEARRKLKAEMDEQIKTIEKTSEEERISLQQELSRVKQEVVDVMKKSSEEQIAKLQKLHEKELARKEQELTKKLQTREREFQEQMKVALEKSQSEYLKISQEKEQQESLALEELELQKKAILTESENKLRDLQQEAETYRTRILELESSLEKSLQENKNQSKDLAVHLEAEKNKHNKEITVMVEKHKTELESLKHQQDALWTEKLQVLKQQYQTEMEKLRERCEQEKETLLKDKEILFQAHIEEMNEKTLEKLDVKQTELESLSSELSEVLKARHKLEEELSVLKDQTDKMKQELEAKMDEQKNHHQQQVDSIIKEHEVSIQRTEKALKDQINQLELLLKEKDKHLKEHQTHVENLEADIKRSEGELQQASAKLDVFQSYQSATHEQTKAYEEQLAQLQQKLLDLETERILLTKQVAEVETQKKDVCTELDAHKIQVQDLMQQLEKQNSEMEQKVKSLTQVYESKLEDSNREQEQTKQILVEKENTILQMREGQKKEIEILTQKLSAKEDSIHILNEEYETKFKNQEKKMEKIKQKAKEMQETLKKKLLDQEAKLKKELENTVLELSQKEKQFNAKMLEMAQANSAGISDAVSRLETNQKEQIESLMEVHQRELNDVISIWEKKLNQQAEELQEIHEIQLQEKEQEVAELKQKILLFGCEKEEMNKEITWLKEEGVKQDTTLNELQEQLKQKSAHVNSLAQDETKLKAHLEKLEVDLNNSLKENTFLQEQLVELKMLAEEDKRKVSELTSKLKTTDEEFQSLKSSHESSNKSLEDKSLEFKKLSEELAIQLDICCKKTEALLEAKTNELINISSSKTNAILSRISHCQHHTTKVKEALLIKTCTVSELEAQLRQLTEEQNALNISFQQATHQLEEKENQIKSMKADIESLVTEKEALQKEGGNQQQAASEKESCITQLKKELSENINAVTLMKEELKEKKIEISSLSKQLTDLNVQLQNSISLSEKEAAISSLRKQYDEEKHELLDQVQDLSLKVDTLSKEKISALEQVDHWSNKFSEWKKKAQSRFTQHQNTIKDLQIQLELKSKEAHEKDEKINLLKEDLDQQNKRFDCLRGEMEDKKSKMEKKECNLETELKTQTARIMELEDHITQKTIEIESLNEVLKNYNQQKDIEHKELVQKLQHFQELGEEKDNRVKEAEEKILTLENQVYSMKAELETKKKELEHVNLSVKSKEAELKALEDRLESESAAKLAELKKKAEQKIAAIKKQLLSQMEEKEEQYKKGTESHLSELNTKLQEREREVHILEEKLKSVESSQSETLIVPRSAKNVAACTEQEEADSQGCMQKTHEEKISVLQRNLTEKEKLLPRVGQEKEETISSHSEMQCKYQELLIKLEHAEAKQHEDQVMIGHLQEELEEKNKKYSLIVSQHVEEEGKNNIQAKQNLENVFDDVQKILQEKELTCQILEQKIKELDSCLVRQKEVHRVEMEALTSKYEKLQALQQMDGKNKPTEFLEENTDEKSKSHLVQPKLLSNMEAQHNDLEFKLAGAEREKQKLGKEVVRLQKDLRMLRKEHQQELEILKKEYEQEREEKIKQEQEDLELKHNSTLKQLMREFNTQLAQKEQELEMTIKETINKAQEVEAELLESHQEETNQLLKKIAEKDDDLKRTAKRYEEILDAREEEMTTKVMDLQTQLEELQKKYQQKLEQEENPKMCLGNNETSTQLAQKTTLISDSKLKEQEFREQIHNLEDRLKKYEKNVYATTVGTPYKGGNLYHTDVSLFGEPTEFEYLRKVLFEYMMGRETKTMAKVITTVLKFPDDQTQKILEREDARLMVSSRSRL
>A0A8I5U040|unreviewed|Uncharacterized_protein|taxID:9601
KSMKGFYFAKLYYEAKEYDLAKKYICTYINGQEWDPKAHRFLGLLYELEENTDKAVECYRRSVELNPTQKDLVLKIAELLCKNDVTDGRAKYWVERAAKLFPGSPAVYKLKEQLLDCEGEDGWNKLFDLIQSELYVRPDDVHVNIRLVELYRSNKRLKDAVAHCHEAERNTALRSSLEWNSCVVQTLKEYLESLQCLESDNSDWRATNTDLLLAYANLMLLTLSTRDVQESRELLESFGSALQSVKSSLGGNDELSATFLEMKGHFYMHAGSLLLKMGQHSNVQWRALSELAALCYLIAFQVPRPKIKLIKGEAGQNLLEMMACDRLSQSGHMLLNLSRGKQDFLKEVVESFANKSGQSALYDALFSSQSPKDTSFLGSDDIGNIDVQEPELEDLARYDVGAIRAHNGSLQHLTWLGLQWNSLPALPGIRKWLKQLFHRLPQETSRLETNAPESICILDLEVFLLGVVYTSHLQLKEKCNSHHSSYQPLCLPLPVCKQLCTERQKSWWDAVCTLIHRKAVPGNAAKLRLLVQHEINTLRAQEKHGLQPALLVHWAKCLQKMGSDLNSFYDQREYIGRSVHYWKKVLPLLKIIKKKNSIPEPIDPLFKHFHSVDIQASEIVEYEEDAHITFAILDAVNGNIEDAMTAFESIKSVVSYWNLALIFHRKAEDIENDALSPEEQEECKNYLRKTRDYLIKILDDSDSNLSVVKKLPVPLESVKEMLNSVMQELEDYSEGGPLYKNGSLRNVDSEIKHSTPSPTKYSLSPSKSYKYSPKTPPRWAEDQNSLLKMICQQLKAIKKLNSSNSASLHRWPTENYGPDSVPDGYQGSQTFHGAPLTVATTGPSVCYSQSPAYNSRYLLRPAANVTPTKGSSNTEFKSTKEGFSIPVSADGFKFGISEPGNQEKKSEKPLGNDTGFQAQDISSQKNGRVVIVGQTSSTFTFADLAKSTSGEGFQFGKKEPNFKGFSGAGEKLFSSQCGKMANKANTSGDFEKDDDAYKTEDSDDIHFEPVVQMPEKVELVTGEEDEKVLYSQRVKLFRFDAEISQWKERGLGNLKILKNEVNGKLRMLMRREQVLKVCANHWITTTMNLKPLSGSDRAWIWLAIDFSGGDAKLEQLAAKFKTPELAEEFKQRFEECQRLLLDIPLQTPHKLVDTGRAAKLIQRAEEMKSGLKDIKTFLTNDQTKVTEEEDKSSDTDAASASDTTIKPNPENTGPTLEWDNYDLREDALDDSVSSRSVHASALAGSPVRKNLFRSGESTTGFNLSLKSALSPSKSPAKLNQSGTSVGTDEESDVTQEEERDGQYFEPVVPLPDLVEVSSGEENEQVVFSHRAKLYRYDKDVGQWKEKGIGDIKILQNYDNKQVRIVMRRDQVLKLCANHRITPGMTLQNMKGTERVWVWTACDFADGERKVEHLAVCFKLQDVADSFKKIFDEAKTAEKDSLITPHVSRSSTPRESPCGKIAVAVLEETTRERTDVIQGDDVADATSEVEVSSTSETTTKAVVSPGFSFNAPLKSNNSETSSVSQSGSESKVEPNKCELSKNSDMEQSSDSKVKNLFVSFPTEESSINYTFKTPEKEPPLWHAEFTKEELVQKLSSTTKSADHLNGLLRETEATNAILMEQIKLLKSEIRRLERNQEREKSAANLEYLKNVLLQFIFLKPGSERERLLPVINTMLQLSPEEKGKLAAIAQGEEENASRSSGWASYLHSWSGLR
>A0A7L3V6V6|unreviewed|GRIP_domain-containing_protein|taxID:84834
VPSRSPPSTGNRIRTASFTDQNHEGTLTPDKEQSDSQSFAQRLQLRVPSMESLFRSPVKETLFRSSSKESLVRSSSRDSLNRLDLEALSPTFDSPSDIESETEEPLGNMDTFSKEQLLQRLRRMERSLGNYRGKYSELVTAYQVTQREKKKLQSILSQSQDKALRRIGELREELQMDQQAKKHLQEEFDASLEEKDQLINVLLLKQRLQNGQIGTELPDQNVQSEPQVRSPMKEVSAENIVEPGSNEDNEDSVKTLETLNQRVKRQENLLQRCKETIRSHKESCAQLTNEKEALQEQLEERLQELEKMKDLHMAEKTKLITQLRDAKNLIEQLEQDKGMVIAETKRQMHETLEMKEEEVAQLRARIKQITTKGEELKEQKEKSERAAFEELEKAVSIAQKTEEARKKLQIEMDEKIKAVEKASEEERVNLQRELTRVKQEVVEIMKKSSEERVAELEKIHKKELATKDQELNERLEAQEKVFQEKMKAALEKNQSECLKALQEQEQQESLALEELELQKKAIQSECDKKVEKMHQELETCRTRILELESSLAKYLQDDRKQSEELNTLIESEKTQHSKEINDMVEKHNKELENVKQQQEKLWTEKLEILKQQQITEIEKIREKQQQEIQTILKEKETIFCAHIEEMNEKTLEKLDVKQTELEALSSELSEALKIRHDLEQELSELNSKVCEAKQELKGKLEEERKWHNEVIETMLKEHEMSIQGVEKVLKEELNKLKQSLEEKDRHLEELKAHERKMKESAERSEAELVQVSAKLEEQRSENIQKVTTLTEQYECQLKDLQRKADEMKRSLTEKENEMEHMKKLQNKQVEELKQKLLAAEERISALQGEYESKLKCQEKKVEKMKQKSKDMQETFKNKLAEQEAKLKKELENKQLEFSQKESEFNTKILEMAHASSSGINDAVSKLESNQKEQLDSLAEDHIRKLEEVTQSWEKKFNQQIEELKEQHAMELQVKEQEVGDLKQKLFTFSAEKEDSRTEIIQLKEERVKNEECLKELQEQLRQSVAKVGALSDKESDLKTQLKKMESDLNQSLKQQTGLQEQLSEQKAIEEKDKATITELADTVRTLEEKLQTVQSSQYKDHENYGKKIESIRLKETEFKRLSGELTAQLDAWKNAEASLQTKGHELIERCSEKIGIITCKIADCERQTSKIKEAIIIKTSKITELEAQLREITEHHSAATTSLQESIQELQKKDNLIMSMRADIAGLVTENKQLQKEGGHQQQAASEKETCITQLRKELSENINAVTSMREELQEKQSEVSALNKTVTDLNVRLESTVSLTEKEAAISLLSKQHQEDRLQLLNQVEELSSRVEMLSQEKASALDQIDLCTAQLSEWKMKAQTKFTQNHDTIKDLQSKLELSNTEASKKDEELNKLKEQLAKQSRNLDSLKSELEQKQNRREKEESELTSKLKQQAAKIAELEKDIAQRTLENDSLVEELKKCNEQKNTEKKEIACQLHQAEKVAFEKENRFKKAEEKVLNLEKQIDSLKADFEAKEKEFDQMKSVILKRKEEELKELEERLNAENSTKLADLKKKAEQKIGSIRKQLLSQMEEKERQFKQDREDQLRKLEQKVQEREAKIESLEEKLKLTRDSTELEKEMLEKVESVKAAVEQEKNNLLERVQQTYKEKMQVLQKDLTEKDALLQKYEKEQRESNDCHLELQNKQKELIKKLECVEKSHQEEQVRTKSLRKELEEQTKKYSLLVDEHACCGSVLASSREELKVKEQKYLDMENIIGDLQKKMQEKEAVSESLEQKIKELENNIVKKNEVLKIEVEDITLRYEEKVKCLQQQLSEKNDRLKAFEENAEEKSRSVLELQKLLVDMQNQQKDLQTKLEETEGEKQKLCKEVNNLQKDIRTLRKEHQQELDIVKKESLEEMEQKIRCEQEDIELKHNSTLKQLIREFNTQLAQKERELETAVKETISKAQEVENELIENHHIETTQLHKKIVEKDDDLRRTVKKYEEILESREEEMTAKVHELQAQLEDLQKEYKQRIAEEEHCNSEKAQLAQKTTLVNDSKLKEQELKEQIHVLEDRLKHYEKNMYVTSAGTPYRDGNLHHTDVSLFEEPTEFEYLRKVLFEYMMGRETKTMAKVITTVLKFPADQTQKILEREDARPVVSYVSKSIL
>A0A5E4AN63|unreviewed|GRIP_domain-containing_protein|taxID:9995
MSSWLGGLGSGLGQSLGQVGGSLASLTDQISSFTRDMLLDDLENAEAGLPNCQRKEVEGTESTLRSENERLKKYCTDLEEKHEASELQIKHQSASYRNQLQQKEVEISHLKARQIALQDQLLKLQSAAQSVQSGAGGIPTTTAPSSFVYGMSSHFSAFRDDDMDFSDIISSQQEINRLSIEVSRLESEVGHWRHIAEAQGTHNSDQNEICKLHNTIKVLEQNRSRDIDEHQHEMSVLQNAHLQKLAEISRRHREELRDYEERIEELENQLQQGDSGVIVTDEPKICEMQKTIQVLQTEKVESKRKIEELEEKIKDINKKLSSAENDRDTLKREQEQLSVEKRQMIEQCENLKLECSKLQPSGMEQSATVAEKGKILPQSSTVEEVLRLQQALSDAENEIMRLNGLNQDNSLAEDNLKLKMHVEALEKEKSSLSQEKEELQISLSKLSCEYEVIKNTASTDMNLNVQLHDLKLNLKAKEEELNQSINEKKMLIAELEELDNQNQEATKHVILIKDELSKQQNEGDLVIKKLKQDLDDEKKRVHQLEDDKMNISKELEVQNEKLTRSEQSLSDLNLTKQKLEDKVEDLVDQLKKSQKNSLNIQQENLELKKHIRQIEDELSKFRISLNEDSNFKDDLLKEREAEVSNLRQNLSEVEQLNENLKKVAFDLKTENEKLILACEEVRHKLEESIAGNNQISQEKDTIIETLKRDKEQIEAQLHQAEKRLLEEENNYRQTIRELSNARNLNTSALQLENERVVQLNQEKDFEIAGLKKNIEQMTADQKETKEILASHLEEQKQLIQLINEKEVFIEKLKEKSSELQKDLDECSQALRENETLRQTIEEKDRILGSMKEENNHLQEELERLREQQNRAVPVAEPKTLDGITELESEVSQLNVIKNHLEDEIKHHQKIIEDQNKSKMQLLQSIQEQKKEMDEFRYQYEQMNAAHTQLFLEKDEEIKNLQKTIEQIKAQLPGERCDTQTENSDIFQETKVKSLNIENESEKHDLSKSETEKLVKGIKERELEIKLLNEKNISLTKQIDQLSKDEVGKLTQIIQQKDVEIQALQAKISSVHSQDVVYLQQQLQTFTMEREQVFAVLNEKTKENSQLKTEHHKMMDIVAAKEAALIQLQEENKKLFTKFESSGQDMFRETLQNLSRIIREKDIEIDALSQKCQTLLEVLQTSGTDNEVGGVNSNQFEELLQERNTLKQQVKKMEEWKQQVMTTVQNMHHESAQLQEELLQLQAQVLVDSDNSSKLEVDYTGLIQSYELNETKLKNFGQELAQVQHCIGQLCNTKDLLLGKLDIISPQLLSASSLTSQSAEVEELRKSLQEKDATIKTLQENNHRLSDSIAASSGIEKKEHEQTDSEIKQLKEKQDILQNLLKEKDLLIKAKSDQLLSSNEDFTNKVNENELLRQAVTNLKERMLILEMDISKLKGENEKIIETSKEKETEYQALQETNLKFSVMLREKEFECQSMKEKALAFEQLLQEKEQGKAGELNQLLNAVESMQEKTIMFQQERDQVIVALKQKQMENSTLQHEVQHLRDKELRLNQELERLRSHLLESEDSYTREIVAAENKEIQLRKKVTLLEEKLVSSSNASHQASVQIESLQEQLSMVSKQRDENALQFSLSQEQVKQYALSLTNLQMVLEHFQQEEKAMYSAELEKAKQSIAEWKEKAEKLEGEVLSLQERLDEANAVLDSASRLTEQLDLKEEQIEELKKQNELRKEMLDDAQKKLTNLVNSTEGKVDKVLMRNLFIGHFHTPKSKRHEVLQLMGSILDIQKEEMEQLLNEDYGGVTKWMTSWLGGGSKSVPNTPLRPNQQSVLNSSFSELFVKFLETESHPSVPPPKLSAHAMKCLDSPGRREQGANVPGSLKDAAEFRAGRRTDMSPFLAPRSAAVPLVNLAGVGPGGPGHLLLKPIADFMPTFTPLPVSPDNSARVVLQDLLKQ
>T1I3P6|unreviewed|Uncharacterized_protein|taxID:13249
MIVSLFILRVKNLERFCLYYGKTLLPLFSVDELLSKLKTEEDKVKAAYSNVEGKIDRNLMKNLMVGYVCSPNNSKSQVLKVMAQVLDLNKEERQKIGLDSSQFIHQQSLSEAFIRFLESESQPKQQVFLPLNQPSTSAPPSRKTSQSGSLLLTDTIPNLPHFTVGRNTGAILKDVLKDRNT
>A0A1B6HX06|unreviewed|GRIP_domain-containing_protein|taxID:320908
EFEEMKLKYEETVRLAEEKEENKNVAHSESQTSTEVSAEVKSKILIDLSEEIKNMITTDIPDKYYENGKSNASGLETVAAIEKMLSHTMTRVESSESKIRDLLKELRCKDDEVQEIEEENKTLRIKIEELKEQFDNLPTIAENNEDIEVFEGKIIALENEVSVLREVRSNLEVEHGNSRTEIESLIRQLQSAEAMSRNHDNLQTEILKFKENEQELLKKLNDAERSREELLSEVSHLQQTNDEQEKVIVDLKQSKLKLEEITHINRQMQEELAKIKDSELLYLKTQEELEQEKSLRLKLEEEKEKLFAELTKLESSEEYSHKQSIELQKEQNIRSQLQEENVRLQETIASLQDVDKEHVKLLDTLQTECMMKKQLEESLNVMHAEIKRLEKEEESLKELSEQQNQESDLKIRELKALNTCLTQKCVKFEKEIFDLSERSDGLKIEKDSKDRKLCEMILEKSVSDKELETIKLAKDSLENELTELKSKICADKETLLSVFVDTFSEFLETSRVGRNVTFTDLHEYLSELAGVLSSLKEENEKFKAENLFLSESSQRLVSEVNDKTDCLLKMTSHMETLQVENHSMEDRLRNLTDTVSTGNQTDQPDGPEITQESYTEVRKTLEEREDKCRELEESYQKLLSSSEKSLNHVNDQLRNLHNERQQLIETVQTKHAECVKYHTEIQRLCTELAKAEQQRLAVTGQLQKQLEEKEEQLAALQASSDRQVAALTEQTHTLQNQLDYVSQLLRVTDRQEAEGQPASESPSAKTQSNKGEADENDTKKLEELYETLQQEQLRNKYLQDEVSEQHEKEAGLLRELQRLRGHLVSVEENYTQEMVRAEQQVQELNQRLSVAEERAKSSSTAYTSASIRANQQVESLGSQMRLLSEQKEKLSTQLAVAEDKLHKQAAALTNLQIVLEQFQRDKERDVAMENERIRQTLQQANNRNTELSNEIKALQLQLKEAKEGLSAASRLTEQLDHKSRVITELKQQVTEMTEKLKKAEERIQATSVSVEGKVDRCLVRNLVVGYLSAPPSSRQQALGIVATVLDFTADDRQKSGLDPNTKYNGLKQQSLSEAFIQFLENESRPQPQLRLPLQDSEGTSRSRKTSVNEIGLPPARRTSGSVLKDVLKQDL
>A0A7J7JED8|unreviewed|GRIP_domain-containing_protein|taxID:10212
MATGWWGGFTDQISSMAKDVLNEGTEEVDDHATALQQEQKKTAELQSLNTAVKLENDSLRLKVSELNDSLHSSELQVAAINTEYKSLLQDKEEEVKGLKRTVEELNESNRTLLTSSTASAPTERSHFHHFAHTSSPPNDGLFDESEDLLDSVFHQQEINRLNSELERCRAECLALKRVSTPQNLVVQGAVNEDQGPDSVQVLKAKLEEASDRHRKELENLERFHREEINDLQASFAQQQKEKVEQLKTEYLKNIDELRQQHKHSTAAATQQHELLLGKLETQISQLEVEKRGLAEELEDAKHGLTSSIKETGDFEKKIEEDGLSSTADKDSVPSDEASSAQAELESAQQELSRLRQQLSVSQAEAEELKLQAEEFRLQVEELRGDNSALDNSLVELNQEHEAILEQLIQQRDELKSQNRSLLEEVKAKPSDSPEIAELKSKLEKASFSLNELHMDKSEVQKELDMSKAKIKVVADKYKDLLSKHRAATAELEEAKEEVTTLKMAAASIDISQPVTSGSDESQLEKLTAANRELEVQVTQIQDELMAAKRSLASASQFEARIGELTDLLDQSEENNKQLKNEISQLECKVGQLKSDIVQSEVTVKQLESERSLLDTSKDATTQLEVLNEHLKLKNTQLMESQHMWETRVSETEAELRRHVELESNLQERLSQSLAECANLQQSSSDLHQQLSVSQVQLEELRVSDSKVREDLNVALAEVEQLKSSEAKLSASLAQSQADLTSKEQTEVELKGRVAQLGEELADLREQLAQSALEVSQFEDTISTLQCSERDLKERLTQVETSLQLSNQSQHSDVEQMQQLTIDKENLQTQVELLMKERDELTNKHELTLQQLESASNEITMLKMSAAVLDVSDYMTSSLSGGQTNQDSEVIKCEKDLEEVRKMLGNKELEIEDLKQALAQSNSRIGELQDHINQSQLSCEQSRTSMDELERKIQELDLSVSELRTENSELVEKLNKSAEELKIISQSEMKLKLSNSNLDAELVQLRQSEAELKDFLIQSETEIQELKKTESATSTIQSLTADKELLETELKQCQEELLAAKRVEVNQSSLQQSLDVSEAQRAELTDLYHTAQAKNEDLLAQLELKCEELNASLNQISQIEQDVQKSYVERDALELKLSETSALSNSKTSELEAEISQLQALLSEHEKEALQTINSLNQQLQDANDKIVLMKERLEAPENVDQDHSLSSEAVGEEELATDSSSVEGLGADADQTPYSAVGEVLELKNQLAELQEILASKVLLINELQDASKSLEDEKLVLTQQIGAFQADRELLVSTLQTKHQEATRFHAEAVRLTDLLKERETLLAANVAAGDSQKDEELEALRSRLGKLKQSLLEKDKMHEDIQLRLSSQSESLSLAQTECQTLRKQIENLTFELSATRAENDDRGEAVDKYRAQLAQQDTLVKTLRTSELEFQRTIKDKEREIAQLSSQASTSGVTSDAEKEKLTQTIFTLTSERDSAHHTAQQNYMACQDLQTSLSEAIERATKLEREVDRLRSHLVSIEEGYTADLLQSEEREKDLRNRLALAEEKAASTSTAVQHASLEASKEICSLEEQLHSVASQRDSLTMQLSNAQEQCSQYAVQLQNLQLVLEQFQREKDSMHAAEVQKLTSKLTVSQSAASEMEAELIKVQGQLDSQVEALEAAQRLTLQLEKKEEAMEALRGEVDLRENQLRDAEDRIKRLSSSNESKVEKLLVKNLLINHISAPAGKKLEVLRLIASVLGFTQADKDKVGLGSQSGWIGGLWQKLAHPSAKPLPDESFSELFVKFLETESSPKPPPLPLPVDKMVDEERRKADQHHRQAFNPFLASADPKTVSNQSQQPRQQPSQTSFPLIVGKNMKHQRKLSDVYQQPATSYAHSFCNNNTIDFYTQFHTCAHHHHLVLSATIRQHIDTETHVELYTHSWCYGIEVSIYTNSQPECQRLLALVSSVLPVRASQKAGQSESGLVRKRPRELLSSLKLLHPDLPWFSPELPHILYMLSHWWLQEIFLIQSFY
>A0A448ZN67|unreviewed|GRIP_domain-containing_protein|taxID:183589
MAATPNGNRDPSPNKNKTRNGSGDGGAKQQGGVAPSPRSGGSSAASLNNASKAAAQMQKMRDANSKYKNLLKMAKERIEQQEVELKELREAERKRMEEEVASGNSREITANAKPLEDANDDLNSSDWNLTRVSQLIRVDLESHELNTRGLNHEIWALCHFELEETDEQKFLINNNNSDSTNKKKQWKRFDAESDLTDFIRCDRGEPLTLPPYSLTPRQSSRTVSEADKKVSDITEEYRRFRVKSEMTRKQMDAQIRDLQSSQVEATTRQIEGQEHAEQGMESSRGTEHSQLERMRAEAARQEDQWREAYDILLKENEALKSSGSEALLASQWRQRYEACLKERDEAVNKLQSAQQRHEQHKQQQHSASFSSPPGIRDGKISKGVGNEGKYEMKYRDLKESFRLYRKKAKEIFESQAAAAATNNSAGGKKNAADMMVLQMSQQHSNAEEESKLDYLKNLMVNYLTADQETRDHMEMAIGTVLKFTPTDIAAIKKKKEDDASWGAYIGYT
>A0A7E6CSV8|unreviewed|GRIP_domain-containing_protein|taxID:89673
MSSWLGSLGSGLGQVGGSLASLTGQISNFTKDMLMEGAEEVEAKLPNSIRKEIEATVTILRSENERLKKLCTDLEEKLEVSELQIKHQSASYRNQLQQKEVEISHLKARQIALQDQLQKLQSAAHSVNSGPGSGPAAAASPFSYGIGHHASAFHDDGMDFGDIISSQQEINRLSNEISRLESEVGHWRHVAQELKQSRSQEIDDHQNEMSFLQNAHQQKLTEITRRHREELNEYEERIEELENLLQQGGAGTAVTDHSKIHEMQRTIQVLQTEKVEATKKIEELEDTIQDIRKKLSSSENDRDVLRKEQERLSMENRQISKECASLKLERSQLQPRAAQRSGGVEAEEAVLPQAAAPGDEGLGPQRALSDAGNEITRLSDLNQDNLAEDNLKLRMRVQALEEEKSLLSEEKEELQKSLFKLNNEHEEVKSATVKDMDLESKLHDLRRDLEAKEQELNQSLTEKDMLAAELEELDRQNQEATKHLILIKDQLSRQQNEGDDIISNLRKDLNDEKKRVHQLEDDKMNITKELDEQKEKLIQSELALNLTKQELEDKIEKLVDQLSKSQNNNLHIQKENLELKEHVKQKEEELSRVRCEFTQPFTQDSDSNFKDDLLKEREADIRNLKQNLSEVEQLNENLKKAAFDLKTENEKLVLACEEVRRQLEESVAGNSQTFLEKNAILEALKMEKGQLEAALCLAEKRLSEEADKCERATEELARVRGSGAALQLEQERLTKLGQEKDSEIAALRRDIEQLDSDCKATQHALSSSLEERAQLAQLVNEKEIAIEKLKERSSELQEELDKHTEALRKNEILKQTVEEKDRILGSMKEENSHLKEELERVREQQSRAAPAAEPKTLDCVTELESEVSQLNVIKGNLEERIKHHQKVIEDQNQSKMQLLQSLQEQKKEMDAFKYRHEQMNVTHTQLFLEKDEKIKTLQKTIEEIKTQLHEERQGVQTENSDIFQETKVQNLNIENGSEKHDLSKAETERLVKGIKERELEIKLLNEKNVSLTKQIDQLSKDEVGKLTQIIQQKDLEIQALHARVSSAPCTQDVVYLQQQLQAFALEREQLLAVLNEKTRENSHLKTEYHKVIDIVAAKEAALIKLQDENKKLSTKFESTGQDMFRETVQNLSRIIREKDIEIDALSQKCQTLVTVLQTSGTGDQAGGVNSNQFEELLQERDKLKQQVKKMEEWKQQVMTTVQNMQHESAQLQEELHQLQAQVLVDSDNNSKLQVDYTGLIQSYEQNETKLKNFGQELAQVQHSIGQLCNTKDLLLGKLDIISPQFSSGPPLTPQSAESVRTVKSDTLSESSQQEVEELRKALEEKDATIRTLQENNHRLSDSVAAASELGKREHEQAGAELKELRDKLDILQKSLKEKDLLIKAQSDQLLSLNENYTNKVNENELLRQAVTNLKERILNLEMDICKLKEENENIVERNKEKETEYQALQETNMKFSVMLQEKEFECHSMREKALAFEQLLKEKEGETGELNQLLNTVKSMQEQTVTFQQERDQVLLALKQKQMEHAALQKEVQHLRDKELRLNQELERLRNHLLETEDSYTREALAAEDREAKLRKKVTVLEEKLLSSSNAMENASHQASLQVESLQEQLNVVSKQRDETALQLTVSREQVKQYALSLSNLQMVLEHFQQEEKAMYSAELEKHKQLVAEWKKKAENLEGKLISLQERLDEANAALDSASRLTEQLDLKEEQIEQLKKQNELRQEMLDDAQKKLMHLVNSTEGKVDKVLMRNLFIGHFHTPKNQRHEVFRLMGSILGIKKEELEQLLNEDQGGVTRWVSGWLGGGSKSVPNTPLRPSQPNVFNSSFSELFVKFLETESHPSIPPPRLSVHDMKPLDSPRRKLNTNVPESYKDVTEPRSGRRADVNPFLVTRSAAVPLVNPAGPGGPAHLLLKPISDVLPTFTPLPVSPDNSAGVVLKDLLKQ
>A0A4W5QWM8|unreviewed|GRIP_domain-containing_protein|taxID:62062
MFAKLKKKIAEEAATAPRTGVRMPRSCSKESITSVGADSGDDFASDGSSSRDDLSSQILRRNDQIRKLEAKLSDYAEQLRLMQKTKDKLEIALEKHQDSSMRKLQDQNETHQTNRAKMAEGMALALDKKDQEWLERMSKLEQEKASLSVRLDEMMEQSLTLFQKRDDLDELDGFQQQELAKVKHMLLRKEEQLGQRERELQQKETELQTAKRGLAEAQEKLQALGEEHQESCRLNTELEIEREELLKVKEEAEKKIAELEGRGQNLQKVIQQVSEDFQKSRSAEAAVEKSLHTLQTDYNALKLQQHKAAVTDEDKERVLLDLQEKVSSLDRRLQGNLSEDELLQELLKEKSTLEQTLEDTRVELLQARTNHADTVSSLETQISRINHNVTELQNLLRHKDDSSKNYRERTDEQIAGLEQQVQESNERLKNTEQQITDQQAHLDKLQAEWSVERVSLQQQGQERAGRLEEQLTALQTEKDTEHTSAQARICELEEARRCLLRGRDEVGVALRRREEELEQARSELSSRQTVSVEIAMALEDTRRQKEELQLQVGQMTASHQTTSQELAHVTEQLKQREEDLQTLRNELQRAQRAQSSLSQLQEEGERLRAWAQEREEEKDSQLVSLRQELLTQNEHLDSCQSRVSELEVELETLTLQLQTPEVCEPDQNGTVTVDDLDHMQEANRDLEQQLSDKNRIIKQLQQRLAELKRTLQKELKLKPETELEEKERAQEGRGERLDRTFTEPAAAPAPAPGPNTTVTNTSDLNDSREINFEYLKHVVLKFMSSREAEAYQLIRAVSVLLNFTGEEEDMLKETLEYKMSWFGSKPSPKGIVRPSVSGAPAHWS
>A0A8S0R397|unreviewed|GRIP_domain-containing_protein|taxID:158383
MSEEGVYSGEALANRVEEDNELHNVEDENGGNLIKENGLHDGNKQTNYSHDQLEETVVELSFQNEYLKSQFEDMKNRILDSGDPEKRNKAMKLDDLASNGDVRELHEKLESLKRELLEERQTRGAAEEALKHLGAAHSEADTKVQELSAKLAEAQQKMDQEIKDRDEKYSELDTKFNRLHKRAKQRIQEVQKEKDDLETQFREVNEKADRASSQLSALQQELERTRQNANEALKAMDVERQQLRSANNKLRDNIEELRRSLVPKENALETLQQSLLEKDQMLEDMRGLLQAADEKRQSSIAELSLKHQKQLEDMQAQIADALNDRSKATETISSLRALVAERESKIAEMDAASSGEAARLRAALETLKGELSHLRNEHEKERESWKASSQSLRMKLETSENTRVLAEVEVAKMRSKLESELSVQAQHLNGKDAELEAAKEKINRIESEFSSYKVRAHALLQKKDAELAAAKDNEQLKAHEEALKEAEKEILLVSAERDKALQDLKDVLTNHEKEIASRDAGISNAEQQIKSLEMKLSSALSAHQSAKEMWETNLQNVEETWRLRCEALKEQNEVSTSQDMQNEVDKLDLHCKKLKEEQVSFRDLADKMIEEKDRQISRLLDDNKNLRQLLDSRSLVDYSNNHSDNQKLEASNSSAFAAEQQILILARQQAQREEELAQSQRHILALQEEIEDLEHENRLHSQQEAMLKEELRNMERMQKREGVDLTYLKNVILKLLETGEVERLLPVVAMLLQFSPEELQKCQAAYRATTEMPPSPASDSSGSSRSLFSRFTFS
>A0A8C6XRV7|unreviewed|GRIP_domain-containing_protein|taxID:35670
MYDIKSKRLHHTLQYVIKFAKKQMMLLQKVKSRSTGIFMKTYLNLFKSRIDALAQEEIWQKKFAQLNTSHQKEIESLKNEGLIAESKYNETIATLQKELHTELKKQEQLTEQLNFHTNEHDEIRRLQEEVQQTKITYEEQILNLKKQIEFSNASKEEEVAKLKHIIDSNSRQYQNRIDKLGEELDKLKTSHQDELSELLQQLEASAKLCEEEQIKVKEKEMQVELQACKEKYEQELECTRQTLTKDDENQNETRNAEAEPEVVEKTGHIEKAFKELESQHSMLRDELTYMNNVKMKLESEVQHIKDEYFHEKEDLEFKINELQLAKEDHCCVIEKLQSEFQSAKELYEKNIKENILKMEGLVETHQKEMCELNQAITSSAEKKNQSLTITIQDLEEQCQRHIEEKEEAIASYENLRETLETLQTELGESAGKISREFECMKQQQASDVDELQKKLRSAFNERDVLREEVNSLRQQVEQFSSQKEEVEKLRLKIETLQEESEKLLCCLHQKESDLKQMEEKENELSSQNSSFHDKMKDSAEKIENLQEKCKTQQETVMELQQEVEALSICNHQLKQQAEELGERLKGVSAEKEINQEKLIKFERQMEAFEQDRTGLLADIEALKSENNKLKEEQDQARQELDRLSSEKGDWNLSKDKAESLEVKLHMACDEKSHLLKLLEEEKAFKSLVVSQLQSLHEKMGSKYPDENKEDIIGTLQAANEFLAKMKQEEQILISQKDENVSLRQELQRVQEESGARCTEFTSLLDDYEKEKYLLKEELEGAFSEKEVLQLDIQELKHTSEKIRKENQDLLVHIENISEQRANQENKMKEQEEKSEKEQKNLTLILEQKETELRNVQAELSLLKVSRLLLLKSLDPKTSWKALGKYIQLKEKEEKTNKIKAVALKLRKELDSSRKEVQSLREELELIKSEKKQLSSSMADIIQGAESYKNLLLEYDKQAEQLDFQKTRAHNFEHQIDDLTKQSSNIRNGIIVCHHNCITYLLTRVETLQTNVKLLETQLLEIQKAKAKVDKELEAEKLLKEQKIKDHANSVREVEEFQTLLQKEKKHLQKVLEELELAKKDAHKSTLMDMEIADYERFVKELNQNITDKSSRIEDLEQEIKIQNQKKEILQEEIKSLQNSVQEYEEKNGKLKQLLVKTKKELADSKQAENELLKFQASLKGELEANQQQMEDYKIQLSELTSEKHKIQEHLRTSLEQHQRVLSTYQQKVAALQEECNAAKEEHSAVTSEFENYKVRVHNVLKQKNKSSQSETDVTKQEREHMEKVIDQLKIKLQETQHNLQINVVDLQTLQSEHDALLERHNKILQETVAKEAELREKLCTIQSENVVIKSEHAQTVNQLTAQNEALRNSFRDQVRHLQEEHRKTVETLQQQLSKVETQLFQLQSEPSTKNSAPSNLPTKSLRERRNTDLPLLDVHAVTREEGEGMETTDTESVSSASTYVPSLEQLLNTPEMKFEPPQWEAELTKQELVQKLNTTSKSADHLSGLLRESEATNVILMEQIKLLKSEIRRLERNQEREKSVANLEYLKNVLLQFIFLKSGSERQRLLPVIDTMLQLSPEEKGKLVAIAQGDEETMSQASGWASYLHSWSGLR
>A0A0P4W162|unreviewed|GRIP_domain-containing_protein|taxID:85551
MDDSYISLGDLGDMTLGGGVSSLPYCGSTLEEERPGSSLSNASRSSKIPVFTRSHSLRVKSSSGAAHSQEGAKASSKTGVKGRADARPGSRASPSVGKGLVRSASFVSSRGMKGVSSPPSLSSTHPPSHHPASRHSLTPETPRRASYSANHAKRPSGSATDRKSHSYAGMGGSWYHHHSPSSYFHNHGLLNHHHVSRRPNFLPVSAASSSSQFSSLPTTPASQPETPSRSPDSNEPDDADSVKSFGSVSSAVSCDAALTHHHRGQACGGPGGASKGGRSFKYVLHCRHNHDHDPEQYLTPTQRAARRIRELKSQLSEARREVQQRDTEIARLTRELVELRLLKARNPHWEDEEDEAEGEDGRREDKVDGKDEGVVAPPPASRTHADGNARATSKTSSTPSEGSEPELRRLMENVSSGAPDSTVPQEPPAASPASGSVAETRADSVDLTRSSLADSGHYDDLTSPSLSSRDPLETSRGSLRGHHTEEEEEVGAEEEEKDDREGVLQEVVVEGSSGEPVDPWAALEEAEARIREEYQRREELLKRNHMEDYNELKEKYNDRVEVLLSKLSDANLKYFELRPLYDQSQERVRELERDVMRLKEELTEAELRHQKMYLQMFLKGQQAARIQAEDDLDGGEEGLPSSLTSSGPMMELMRQLTRTEEELEKVKALYHREINCRNNNNNSTGGRRNGELDPEVTLQFLKSAIYYFFTDRDNAKGHLRAIESILGYSDSERYNIGKVIK
>A0A1B0BT67|unreviewed|GRIP_domain-containing_protein|taxID:67801
MYFYFYESSEENRKLKELLQQHETQKEADKKSLLTMKEMVESYTENKLQLTNQVSELQKQRRMDVEALEKLSIENECVKRQLQRLSGDNDSLLADLQRMEQHMQQINVLGHEQKQHLELLEDEVGILQQAKSRNEILQQENVEISKSLQELKQLYELTKENNNEQKQKFKNMKDRFIEVLRKLKKLKECKRVLLETQHEYADSVSQWQNEIIHASQLLCKEFNVLKSENAKLLRISGKSRWEGDHLIPMKKLNALLELSEKACQEHKQLQEENVRLLGRQEISIDTQLSEHQKPFEAIKRSVLKLEEISRLAERVQEDQTLLKLENDRLQRLLNISKSENGNHGRIFKKLDEMQHLSVKAQEEFELKQSELQILEEKYQQAMKGQQKFQSEEKDNQELLEKLKNLKEDKLNLICKLDELEAEKQSLAENVLKLERSCAHLNGKLSSTQKSLEDLCCSYKKKETEHTELLNEMRELNEALKARGDMISRQQNDCQLLQVDLKKNSEKLQQVQEALAFKEKELDDKQAQLKAIRSEVEDARQKMESLENCSSLNEEKVRVLRNELETLKTYTQTSPPDQDNQSDLLSTSSISKGEELQRFKEDQDSFEDKYQKVRSLAAKFKKKLLEQTALNQDLEEELANYKSKQAQMQQDFNHQQHVKQTEMDNVQQQLLEAQKQVDTLKVENQKLRSSRKQANVLNLEIEAAEKSLTDVSVKLAARTTELSEMQDLLITKETTIKQLRQEIHLLESAKESEINHSQELKEQIDHLQKTLKDMVYAKQQALDASKSLEHDVENLKLEFESARMQLSAAASQHDKTLNALSAEREELMHQFRATQEILFNTEQRLKTAERATEDLRVEYLDYKVKAQAVLRKNQTRDITKEKELEEELLMSRNTEHQLRTIVQTLNTKLEMSEKQKELLNDDQASLQKRCKELMEIVEESRAQNESLAQELQQKAQQQHEILKQHRLQIETVNECHKEQIQSLVIAHKKQIEQLHKEMNANQRVTPSIGASKTQAPPPLADMLQAGEQSKIDFLLMEREDAEGSEEALATLAASRKISNASSNQKRGQHDFMPLDELLNTPINTINSETLLTNNQRQISESDNNPIGLLQLDLHDTKERLQMQESRVRHLTALLAENEQDLAKFTQMNDILKEELRRQERCSERQQHMHNSEYLKNVIMKFLTLNNSDERIRLVPVLNTILKLSRTETEMLNCVAKGQKVVADSSHRSGWGNFLPSWGGAGNINNN
>A0A8C1ZXZ2|unreviewed|GRIP_domain-containing_protein|taxID:7962
MFKKLKQKVIEEQSPQRSSAQVSSGERRAQPPFLHQDAPGPASPNDRELLAGMIAEPAFLSEYTIFALDHSKRPKAAQVPSASIKAAGSSPRGSVNGDGIASPQKEESQSLAQKLQQKVSSVESLLRGSARGEGLFRSGSRDSLVRSSSRESLTLVGENEAQSSPAYDPPSDIESEAEDSPGSTESLSKEQLLNRLHRVERSLGNYRGKYSELVTAYRTVLRDKEKTQAILSQSQDKALRRIGELREELQMDQQAKKHLQEEFDAALEEKDQMITVLQTQVSLLKKRLQASGGVLSSEAETSQSTDTVDANTDIQSPSKDAGLTLNTEGSGEPGSAVDLEALQKRIKRQESLLQRCKEMIRSSKERSAQLTSENEVLQQQLQERLQELEKMKELHTTEKTKLITQLGDAKNLIEQLEQDKGMVIAETKRQMHETLEMKEDEIAQLRSRLQQTLAQKDELQEQKEKSEKAAFEELERALGVAQRAEEARRQLQVSVEEQVKQVEKASEEERRSLQQELSRVKQEVVTIMKKSSEDRIAEMERLHSEALANKEQELSAQIKQAVEQCREELLRSAQEREQQASLALEEAELQKAAIQTEGENKAKELQLELESTRTRIQELESCLGSSEKDSAKSDEFSAQLEEHRKKHEAEIAALEEAHKQELENTKIEQITALTQQHDAALEELVQKHKAEIESILKDKEEQFHSHVEEMNKKMLDKLSDKQTEIETLSSELSEVLNSKQQLEERLSAVETTSETARQEFEDRLKEEQVKYQAEIEAAKQKEQSFAGVEKMLKEEINQLKIVLEEKEKAVEEHVLREMTLQEGSAQLEELRLREQSNKEALEKSRSQIGTLTEELQQTKNQVKDLEQTLEAMRNDGREKEVCLEQKTSELQELVQKMEQVKRELLEKENLHAATCNTMQEEQNRLRKQLDDQKSSHEKKLENIRKDVDCKLKSQENKMEKLRQKHKEAQDKLKKQLQDQEENAKAELSKKAQEIELKDQQLKEKILEMAQASSEGLSTTMSDLEANHKEHLDKLQLTHKQEQEDLIRRWQEKLNQNEEELQETHAQSLQEKAQELEEISQLLSVSREEKEQVMKDIQNLREELAMRETTVQKLQTELREAASKLESLSEGEGLLKRQAETMEKNLNQALNERSLLQDKLRKAEETSKEKLQSISEELVNAQQKLNMLEMSKCKEGEDLQRTLEEKTAELQNKEKEFQAQLCAITKEFEQCCQEAQAKLDGFSVDLCKKVEERVGELQRRVVDHQNKVTYLRNIIMMKDNRINTLEKELRQTLDENHNLKSSLDEVTLQLSSSSETLKALQAERESLQTNADNRSQVLSEKDLQIQQLREEKEHVSENLKTNVLQLSNLESVINDLKTQLASSITEKEQAISLLNQQHNDDKANVTCQMGETVERLEKEKTSLQEQVDSLRNKFSELKKKFSQSHNTVKSLQDKVADMEKQIAEKDEQLQMLTASIDNHSITKSEMDQALNEKEQRVHALTSELESCSKKVCDLEEQLELRTKEREQLAADLQQHLTIRENEKMELMKQVQEAQDQSSQNGALMQKTEESLRSLRKDIETAKQELESQRNDFEREKAEILRANEEAVKAAKEKASAETAGKVAELKKKAEQKIGMIRKQLTSQIEEKEQAIKGLQMQLEGIKQTQNEKEERIKSLEELERTMEEATAKLKEEHAKHQQELQQKENEERQASLQNLKDMYEEKLAALHKDISAKEEQSATAAIEASSRLGELETKLSESNEQIANYQTEVSRLKADLLEQTTRVQELQQTCLDLQEQIKEKQIEEVEKEHVSVQMSSSRLGMEPTMLAAKENMDAIRNQDDWTSQKDLLVKEYEEKLQDLQQRLQEKENELKAQQSSPQGNGETVNECLINNTNTSENDLQRKMVEAENEKQKLHKDYTRLQKDLRSLRKEHEKELEFLKKEMAEETEKKLKLEMEDMEMKHNSALKQLMREFNTQMALKEKELEGSVKETIEKAQGVEAELLNSHREEVSQLQKTIAQKEEDLNRMVQRYEQVLQSREVEMGDRVWEVQKELEELQQRSLSGPQGLEELKVQLAEKTTMLSEARLKEQEYHDRIHALEDKLRRSHKTAVVTHLGSSYRDMSHNSADPFSEPTEFEYLRKVMFEYMMGRETKTMAKVITSMLKFPPDQAQKVLEHEDSRVLPWLR
>A0A8C8FLY4|unreviewed|GRIP_domain-containing_protein|taxID:74940
MIAEPAFLSEYTIFALDQSKPPPKAPQAQVAQVASASGRRSATGSPRGSINGDGRASPQREEPQSFAQKLQLRVPSVESLLLRGASRAEGLFRSPSKESLNRSPSLNSLTPLGENEPLASPSATSAYDPPSDIESEAEESYGSPESLPALSKEQLIHRLHRVEKSLGNYRGKYSEVGEAILSQSQDKALRRIGELREELHMDQQAKKHLQEEFDAALEEKDQMITVLQTQVFIYNTVQFSHFVEHPLQAEDAQDSASAPQSPFKDLCYLFQTAEGVTDPSKSMEVLQKRVTRQENLLQKCKELLRTHKERSAQLTSENDTLQEQLQERLQELEKTKELHTTEKTKLITQLRDAKNLIEQLEQDKGMVIAETKRQMHETLEMKEEEIAQLRSRSKMAAAQREELQEQKEKSEKAGFEELEKALAMAQRAEEARRLLQLQLEEQVKEVVQAGEEERRSLQQELTRVKQEVVTIMKKSSEEKMAEMEKLHSEALASKEQELSARVNQAVERCQEELAQAAKELEQQSALALEDAELQKAAIETEAETNAKEILLELETTRTRILELESSLERYSQPGSVPSSDDLSTQMEELRRKHEEEVTALEKKHREELEKHKVELHQEALAQNNAAMEEFRAKHRTEVETILKEKEAQLQSHVEDMNQKTMEKLDVKQTELEALSSELQEVLRSKQVLEERLDAVETAGGSSRQELEQRLQEVLTKHSVDIEEIKLQHVQSLGGMEKTLKEELNKLMLVLKEKEKELEAHLVCEKRLNEESEMVLQDRNAKVKELEELRKSLKQAQSEKKGLEKSNAQLRKIRDELSQCKSQLIDLEQKLVTTRSDCQQKEESLQQKVQELEELEKQLQQAKKQLSEQDTSYTVELNTKQEEEKQLKKQLEDQKAAHEKVENIKTDMEAKLKSQEAKMEKFKTKNKEMQEKFKKKLQELEESSKKALAKKESELLQKEQQGKEKVLESQTSSEGLSSAMSQLEANHKEELEKMCEVHKQEKENLEHHWQEKLGQQEEEIQEKHTQILQEKVQELEEVTQQLGKTKEEKEQVVQEVKDMKEELVMRQTTVQKLQAELKEAAVKMESLSQSEAMFKEQVEVIERNLNTALNERNSFQDQVSKTEEKARETIKALSERFVDTETQLQALEASKGEEGEAVQRRLEQHSLQLEVKEKELQKQFTGISNELMRYCREIEASIEGGTKELSERVESRVRELKERVLGNQKKVAHLKNVILTKVDRIRTLEEQLHQRTEENKNLCSSLEQMTVQLNVHKDDIKALTAERESLQRDAENHAQALSEKVICIEQLSEENRTISENVKSNVVHISNLESIINDLKTQLSGSHMRKDEAISLLDQQHKEERQRLVCQMEEIIDRLEKEKKSAVEQADTLRNNLTEFKTKAESKFSQNHNTVKSLQTRLEDMEKQISEKNEALQRLTASIDNQSVSKSEMDQALSEKEQKVSALSLEVESCNSRLSELEEQLILRTKESEQLTADLKQQHIIRESEKRELTEHLQQTQEQFRTQNVNLVQATDEKLQSLERENQTLKQELEWQREAVEKTKAEILKSKEESLKAAEERLSKDNAGKVTELKKKAEQKISQIRKQLTSQLEEKGKTIKDLQTQLEEAKIDEARKKQQVETLEEKENSLEEAMAKMTEEQEKRIEQVRSDERLEKESSLQSLKDIYEEKLSLLQKDISNQEEALAKLKEEQENHIEQVQNVERLEKESLLESLKNMYEEKLLSLQREILNQEETKANETLSRLEEIKIKLKEVEVEKVNFLAEISCLKDDLLEKTALIEQQKSELASLEKQGMNVVEVVEHCTAEQTKSLTAGKETENHSLMQEDGDAESLSSLQNKLAEAAQEKQNLQRDLRSLRREHEQDLEYVKKELAQENEKKLKLEVEDLEMKQNSSLKQLMREFNTQMALKEQEMTAALKETIGKAQSVEVELMDSHREEINQLQKVIAQKDDDLNRTVHRYEQVLQSREVEMGDRVWQVQKELEDLQARTHSGSGEVRYLSSYCTCLLGEARSRVITKLQLTNPGHYRAESFSEPTEFEYLRKVLFEYMMGRETKTMAKVITSMLKFPQDQAQQVLEKEDTKAIVSICSSLS
>A0A7K4UJT7|unreviewed|GRIP_domain-containing_protein|taxID:337173
MEKFGMNFGGGPSRKELLETIETQKQQLLRFQARLKDVVHAYKSLLKEKEALEASLKALSVSHEGDLAAPPPAAAGDCPDDRSSEHSEDSAGTAASADTAAGTATSVAKGDEEDKPPPPQRAEDAGSPESGELCAGGDPERRLAQLKAQLATLTGALATVTQEKSRMEASYQAERRQMKQGLEEAAGREEELRRLQEQLAQTRARLAQQQQERQREQGDHGLMLRELQELLRAEREARGRAERELHESREELAGSAGAAQGHEQHARQLGQELEELRRELQAVRDESGKPDPRIQELQEEMAGLKNHFQLQLVQEMKKTAQAEEQLRQRSQREEQRVAELEAQVSQVSELLGTYEKAKQRDQGTIQRLKDRIVQLDLENKTLAIAASSRSLGEVAVEEATLDVTVLKEKMEKLRKLLQVAAGKDPEEPQEPELPPGTADGNGGDKAPGGHCQQELRQLKEEFERYKVRAQQVLKSKATKDVGLAKELEEAREQLAELRDKHVLLQLAADDTEKRHRQELEARKQELSQLQQLHRQELERCQLEFRERALRLEEEMHKQRDRALAVLAEKDRELEQLRALTLPHGPKSSRDGGAPGEPPGQDSSEILPQELQLCPGSEPTFFLYAEQLARKEVEIAALRKHKHQLEVQLHQLQGRALAEEDRHREEVAALRGEIQKSCRDKSREGANLEYLKNVVYRFLTLPDARGRQQTLTAILAILHFSPEEKLSIAKSSAHGSWWPHGKR
>A0A3P7ET35|unreviewed|GRIP_domain-containing_protein|taxID:6293
MFKGLKSKLEDEARRLHATVSQYSGNIAQQVRSGVNDVGNDAGNHARRMLNNDAGRDSLLYSPSLFVDDSGNNFDTGQLNEQNPNSSAMMQEIPQQDLLSESQQRHNSSGSFESESSFSNLFTAIPGMLSSGHRLNTITSDVESESVTTSPLFQSASKEQISTVLHKLQGGAANYQDKYRQLTQMYSELLRENEKYRYVLSAMQDKALDRIGKLREKNRELTEKMHKMELGRKNEARIPDQYQTKESKAEDKVRELQELVEKNRLCMEEKKERIRQLTEENERLIRNTETSYDEQKISDLAVRRITAEWKGRVDCLEEEWSKRLSNSEEASTLAIAKVKAEMHRALEEKDGELQIARARCKALELSGAETQKQVDELKAAVDALENEKADMVEKLSEAKQQGVKAVRCEEEEKRQELRREMERKRVEEREQEERLFQEMIMKNDEQWVLKFKEQEEQMQLAIEEREMQKVAAVMEHDRKNENLGVQVEQLTAEKLHLKSVLDDMEERHRQQVEKLSISIESNKKRHQQEINEKEEVVAALKRDFEAAMKSNKQLQDELEGLKNSKQKTAEGAENRNEELVNEITKRQIIDHLRKQHENEINIMRTEMSVLKENYEKFLKESDSGKELMQRNAEMRELKQELIEFSQKLSNRDKTIEDLYGSLEQKTAAIANLESEKEILSIELASSQELSKIHQHLQVLLLFSQQLKAAQAERDETEKRYSEMEERMQKAAHELEVDRRALQLEKEKLNNHQWIETTVNKSEAEEMNYELPQEDVQKTNDLDEKIALLSDESRQLKNEVRLDNFFFAFWVGIQKLDEEKQALIKAVEHLKKKEESESKKDDMLCRKVNFLERDVEEETDLKSVVDISQNLDLFEDLKLEESCLSFGGKELLSIPSRKVNSAKEEDEVLEELRSKLNLMANEKSSLVASVEALEKNLKEIIEEKNNMMKEMEDIHVNRDNLKIKMEKMEADARETLRRNDSKVEKLKKKLRNQVDETNSLRSAVIIAGNEIKERSLKLDELVTKNEELKAVNEKLRVEFLQKENIVSELQKKIKEQGMKENADLELLKKSLEEGQKRQLILENDLTEAKGNLNKVKIELQERKNNEEFLETELSKERKEKEEEQKIRNQYAVALESAQSNLEEARKQLGDLDLIRIEKDRFVTEFPLAREDCQRVIKHFRQESEQRTGEIKKKAEQKVLEMKCETYEKAEKTELLLQIEKMRSQIAERDFQIEEQKLNISSLEQKLFDRQNEKIMNDLRATIQAISDERDMKLNMCAEMETELNSMGTSVEGTKKQLKLQSQKIASLQGEVRNENAQNMRLRKSNQIAEQLEQERKMLLHKSEHFEKEVEKLQLEIVAMQKTACEESAKASGKSKVESERHRLLRDLQKEIKQLYHVLNERTQQLSETQSKLQELSAKKTKNDEIGDAETSHRTCAHGERLRTSSDLIEQADYEELCALREQVAEYQKELGNIKEAHKKELTLLCKKTYSTEQFSVIGLESITNGSILRDKEDLNSVVFVESTEAEPAGAVAQLNIFQYLRNVLYRYMNERETLGRESVTLARVIATVARFTHEQVNTVVAKEEQRNHGWVGGTVQGFISSAANLSPH
>A0A8C6BEL7|unreviewed|GRIP_domain-containing_protein|taxID:40151
MKQLREKQDDLQNLLKEKELLIKAKSDELLSLSENFTNVVSENELLRQGVINLKERVVSFELDMCKLKEENEKLTKMWFSMMWREKELEYVAMKEKVLAFEHLLKETELGKTGELSQFLNAVTSMQEKTVMFQQARNETMLALKQKQIENCALQSEVQHLHDKELHLKQEPERSHKHAVESEVSHNREALAAEDRAAKLRMKVTALEEKLLLSSNARENANQQASLQIESLKEQLIAEWMEIVADNLEGKQISAQGHQEKVNAALTLKEEQIKDLKKQNEVQQEVLDDVQKKLMNLLSNTEGKVDKSLMRNLFLGYFQTPKQQCHEVLQIMGNILGIRKEEIDLFFCEQGGGTRWMTGWLGSKSVPNTPLRPNQQSRPKNSFSELFVKFLETESHLTLPPLKPSARDPKPLDSPGKKKLAKNVPSSLKTTSGSTPKKPDVNQRSAAVSLINPPRPETDGSSPGHLLLNAVPDVLPTYTPFLLSPGKRAGVVRKDLSKP
>A0A8U1BT83|unreviewed|GRIP_domain-containing_protein|taxID:8040
MFAKLKKKIAEEAATAPRTGVRMLRSYSKESITSVGADSGDDFASDGSSSRDDLSSQILRRNDQIRKLEAKLSDYAEQLRLMQKTKDKLEIALEKHQDSSMRKLQDQNETHQANRAKMAEGMALALDKKDQEWMERISTLEQEKASLSVRLDDMMEQSLTLFQKRDDLDELEGFQQQELAKVKHMLLSKEEQLVQRERVLHQKGAELQMAKKGLAEAQEQLRALGEEHQESCRLNTELEMEREELLEVREEAEKKISELEGRGQNLQKVIQQVSEDFQKSQSRAAAVEKSLRTLQIENNALKLEQHKAAVTDEDKERVLLDLQEKNSSLERRLHGNLSEDELLQELLKEKSTLEQRLEDTRVELLEARTNHADTVSSLETQISRLNNNVTELQTLLRHKDDSSKNYRERTDAQIAGLEQQVQESNERLKNTEQQISDKQAHLDKLQAEWSVERDSLQQQVSAERQQGQERAGRLEEQLTALQTERDTEHTSAQARISELEQERASLLRGRDKADVALRRQAEELEQARSELSSRQTVSVEIAMALEDTRRQKEELQLQVVEMMASLQTTSQELAHVTEQLKRKEEDLQTLRNELQSAQSSLSQLQEEGLQAAAQERQEEKDSQLVSLRQELLTQNEQLDSCQLRVSELEVEVETLTLQQTPELCELDQNGTVTVDDLDHMQKANRDLEQQLSDKNKTIKQLQQRLAELKRTLQKELKLKPETESDGKERAQEGRGERQERPDRIFTEPAPGPAPGPNTTVTNTSDLNDSREINFEYLKHVVLKFMSSREAEAYQLIRAVSVLLNFTGEEEDMLKQTLEYKMSWFGSKPSPKGIVRPSVSGAPAHWS
>A0A7N6BTG6|unreviewed|GRIP_domain-containing_protein|taxID:64144
MFAKLKKKIAEEAATVPRSGVRIPRTISKESITSVGADSGDDFASDGSSSRDDLPAQLLRRNDQIRKLEAKLSDYAEQLRIMQKTKDKLEIALEKHQDSSIKKLQEQNESHQTSRTKMAEGMALALEKKDQEWMEKMASVEKEKAALSARLEEMMEQSLALFHKRDDLDELEGFQQQELAKVKHMLLRKEEQLSQRQRELQQKEKLKPEPEAEGKEKLPESRPEKLERLCPDPLPAATPSPRTSNIIVTNTSDLNDSREINFEYLKHVVLKFMSSREAEAYQLIRAVSVLLNFTREEEDMLKQTLEYKMSWFGSKPSPKGIIRPSISGSSTHWS
>A0A7K8JI43|unreviewed|GRIP_domain-containing_protein|taxID:172689
MFAKLKKKIAEEAAIAPRPGGAARIPRSVSKESITSVGADSGDDFASDGSSSREDLSSQLFRRNEQIRKLEVKLSDYADQIRNLQKIKEKLENALEKHQDSSMRKFQEQNEAHQASRAKMAEGMALALEKKDQEWMEKLGQVEKEKKRLETQLQEMREQSLNLFQKRDEIDELEGFQQQEIAKVKHMLLKKEESLSRTEQELEVCTQELARAKEMLQDASSESSGLRKDLHELQQQLLELEAQRDELMTAETNAENKITALELREQELQTVIQQLSVDLQNARVAGSGCEKRLEMLQVEHESLKVEYEQHKQKMTSEFAERSRFAEQLQEKVSSLEKKLERNLSGDEHVQELLKEKATLEQKLDETRQQLLTDRTHHAEAVNHLETQVSLSGFFFFPLQIPTVSSFFMPYTSSPHCSCNKELEQKLQSATEALKKSKEAAAEQDLKIQKLQTDVEDERSKLQQQILSEKHQYDQKVTELESQIAALETAWEFDKTATQHKISQLEKENENLNGTREEYESSLKKQESELKRLKNELSSRETVSVEIAKALEETRKQREELQEQVSHLASLIKEKDQLIDEKCDTLLKQKEELKQLSQDHEAVLLQMHQLQLDIEESNSRAVEKEEMTRKEIDGLKLQIQEGLLAREHEKDVSELEESLRALNNEHLHSPENRVEEQNGEVAAADIIQLRKDNRELEQQIAEKNKMIKQLQQRMAELKKTLQKELKIRPDSEVPEVREKTNSEVPNASVTVTNNSDLNDSREINFEYLKHVVLKFMSCRESEAFHLIKAVSVLLNFSQEEENMLKETLEYKMSWFGSKPSPKGSIRPSISSPRTLWP
>A0A8B6YK19|unreviewed|GRIP_domain-containing_protein|taxID:419612
MFKKLKQKISEEQQQLQQALASTQASSNSSTPTRTRSRTSSFTEQLDEGTPNRENASVQATKSPDSVNESEPTTPQSADMQSFAQKLQLRVPSVESLFRSPIKESLFRSSSKESLVRTSSRESLNRLDLDSSAVTFDPPSDMESETEDSLGSLDSLSKEQLIQWLRRMERRLNGYKGKCSELVTAYQTLQREKKKLQGILSQSQDKALRRIGELREELQMDQQAKKHLQEEFDASLEEKDQYISVLQTQVSLLKQRLQNGPMSADLLKPLPQVEPQAEGISKENIDSDVEAGVGDGASAKTLEVLQQRVKRQENLLQRCKETIRSHKEKCMLLTSEKEALQEQLDERLQELEKMKELHMAEKTKLITQLRDAKNLIEQLEQDKGMVIAETKRQMHETLEMKEEEIAQLRSRIKQMTTQGEELREQKEKSERAAFEELEKALSTAQKTEEARRKLKADMDEQIKALEKTSEEEHNRLQQELSRMKQEVVDVTKKSSEQIAKLQKLHEEELASKEQELTKKFHTQEREFQEQMRVALEKSQSEYLKATQEKEQQESLALEELELQKKAILTESENKLRDLQQEAETYRTRILELESSLEKSLQDSKNQSENLALHLEAEKNKHNKEITVMVEKHKSELERLQHQQDNLWTEKFQVLQQRYQTETEKLREKYEQEKETLLKDKEILFQAHIEEMNEKTLEKLDVKQTELESLSSELSEVLKARDKLEEELSVLKDQADRVKQELEAKLDEQKNHHQQQVDSIMKEQEMSIQRTEKALKDEINQLGLLLKEKDKHLKEHQAHVENLEADIKRSEGELQQASAKLDLFQSFQSTTHEQTKAYEEQLAQLQQKLLDLETENILLTKQVAEVETQKKDVCTELDTHKIQVQDLMQQLEKQNSEVEEKVKSLTQLYESQLRDNNTEQEQTKQLLKEKENVILQMREGQSKEIEVLKQKLSAKEDSIHTLQEEYETKFKNQEKKMEKIKQKAKEMQETLKKKLLDQEAKLKKELENTALELSQKEKQFNAKILEMAQANSAGISDAVARLETNQKEQIESLTEVHRRELNDVASDWERKFNRQAEEIEEKHEIQLQEKEQEIAELKQKILIFGCEKEEMNKEMVWLKDEGVKQDAVLKELQEQLNQKAAHVNSLSQNEIKLKAELEKLEVDLTHSLKENTFLQEHVAELKMLAEKDKLKVSELTEKLRTTDEEFQSLKSSHDRSKNILEDKSLEFRKLTEELAVQLGIYSKKTEALLQAKTDELINISSSKIDAILSRISHCQHHTTKVKEALLSKTRKVSELEAQLRQLTEEQNALTSSFQHATHQLEEKESQIKSMKADIEGLVTEKEALQKEGGSQQQAASEKESCITQLKKELSENINAVTLMKEELKEKKAEIDSLSKQLTDLNVQLQNSISLTEKEAAVASLSKRYDEAQRGLLDQVQDLSLKVETLSKEKISALEQVDHLSNKFSEWKKKAQSRFTQYQNTSKELQTQLELKTKEASEKAEQIALLKEDLDKQNKRLECLKAEMEDKKSEMEKKECDLETELKTQAARIVELEEHAAQNTMEIESLNEVLKNYNQQKDIEEKEMTQKLQHIQELGEEKDNRVKEAEEKVLRLENQMSSMKSELEAKKEELEHVNSSVKSKEEELKALEERLELESAAKLAELKKKAEQKIAAIKKQLLSQMEEKEQQYRKDTESHLSELNTKLQEREREIHTLQEKLKSMENSPQSETPVVSRSAKDVAVCTEGEAADSRGCVQKACEEKISVLEGNLIEKEKLLQRLEQEKEEIVSSHSEMQCRYQELLIKVEHAEAKQHEDQVMINHLQEELEEKTRKYSLLVSQHAEEEGGKKDIGAKQNLENVVDDIQKSLQEKDLTCQILEQKIKELDSCLLREKEGHRIEIEELTSKFEKLQALQQMGGKSKPIEVLEENAEEASTSYVVQPRLLSNVEAEHNDLACKLAGAEQEKQKLSQEVVKLQKDLRMLRKEHQQELDIIKKEHEQEMEEKIRQEQEDLELKHNSTLKQLMREFHTQLAQKEHELEMTIKETIDKAQEVEAELLESHQEETSQLYKKIAEKEDDLERTAKRYEEILDAREEEMTAKVMDLQTQLEELQEKYQQRLQQEENPGNDKVTIMELQTQLAQKTTVISDAKLKEQEFREQIHNLEDRLKKYEKNVYATTVGTPYKGGNLYHTDVSLFGEPTEFEYLRKVLFEYMMGRETKTMAKVITTVLKFPDDQTQKILEREDARLMSWLRSSS
>A0A803KL85|unreviewed|GRIP_domain-containing_protein|taxID:9598
MFKKLKQKISEEQQQLQQALAPAQASSNSSTPTRTRSRTSSFTEQLDEGTPNRENASTHASKSPDSVNGSEPSIPQSGDTQSFAQKLQLRVPSVESLFRSPIKESLFRSSSKESLVRTSSRESLNRLDLDSSTASFDPPSDMDSEAEDLVGNSDSLNKEQLIQRLRRMERSLSSYRGKYSELVTAYQMLQREKKKLQGILSQSQDKSLRRIAELREELQMDQQAKKHLQEEFDASLEEKDQYISVLQTQVSLLKQRLRNGPMNVDVLKPLPQLEPQAEVFTKEENPESDVEPVVEDGTSVKTLETLQQRVKRQENLLKRCKETIQSHKEQCTLLTSEKEALQEQLDERLQELEKIKDLHMAEKTKLITQLRDAKNLIEQLEQDKGMVIAETKRQMHETLEMKEEEIAQLRSRIKQMTTQGEELREQKEKSERAAFEELEKALSTAQKTEEARRKLKAEMDEQIKTIEKTSEEERISLQQELSRVKQEVVDVMKKSSEEQIAKLQKLHEKELARKEQELTKKLQTREREFQEQMKVALEKSQSEYLKISQEKEQQESLALEELELQKKAILTESENKLRDLQQEAETYRTRILELESSLEKSLQENKNQSKDLAVHLEAEKNKHNKEITVMIEKHKTELESLKHQQDALWTEKLQVLKQQYQTEMEKLREKCEQEKETLLKDKEIIFQAHIEEMNEKTLEKLDVKQTELESLSSELSEVLKARHKLEEELSVLKDQTDKMKQELEAKMDEQKNHHQQQVDSIIKEHEVSIQRTEKALKDQINQLELLLKERDKHLKEHQAHVENLEADIKRSEGELQQASAKLDVFQSYQSATHEQTKAYEEQLAQLQQKLLDLETERILLTKQVAEVEAQNKDVCTELDAHKIQVQDLMQQLEKQNSEMEQKVKSLTQVYESKLEDGNKEQEQTKQILVEKENMILQMREGQKKEIEILTKKLSAKEDSIHILNEEYETKFKNQEKKMEKVKQKAKEMQETLKKKLLDQEAKLKKELENTALELSQKEKQFNAKMLEMAQANSAGISDAVSRLETNQKEQIESLIEVHRRELNDVISIWEKKLNQQAEELQEIHEIRLQEKEQEVAELKQKILLFGCEKEEMNKEITWLKEEGVKQDTTLNELQEQLKQKSAHVNSLAQDETKLKAHLEKLEVDLNKSLKENTFLQEQLVELKMLAEEDKRKVSELTSKLKTTDEEFQSLKSSHERSNKSLEDKSLEFKKLSEELAIQLDICCKKTEALLEAKTNELINISSSKTNAILSRISHCQHRTTKVKEALLIKTCTVSELEAQLRQLTEEQNTLNISFQQATHQLEEKENQIKSMKADIESLVTEKEALQKEGGNQQQAASEKESCITQLKKELSENINAVTLVKEELKEKKVEISSLSKQLTDLNVQLQNSISLSEKEAAISSLRKQYDEEKCELLDQVQDLSLKVDTLSKEKVSALEQVDDWSNKFSEWKKKAQSRFTQHQNTVKELQIQLELKSKEAYEKDEQINLLKEDLDQQNKRFDCLKGEMEDKKSKMEKKESNLETELKSQTARVMELEDHITQKTIEIESLNEVLKNYSQQKDIEHKELVQKLQHFQELGEEKDNRVKEAEEKILTLENQVYSMKAELETKKKELEHVNLSVKSKEEELKALEDRLESESAAKLAELKRKAEQKIAAIKKQLLSQMEEKEEQYKKGTESHLSELNTKLQEREREVHILEEKLKSVESSQSETLIVPRSAKNVAAYTEQEEADSQGCVQKAYEEKISVLQRNLTEKEKLLQRVGQEKEETVSSHFEMRCQYQELLIKLEHAEAKQHEDQIMIGHLQEELEEKNKKYSLIVAQHVEKEGGKNNIQAKQNLENVFDDVQKTLQEKELTCQILEQKIKELDSCLVRQKEVHRVEMEELTSKYEKLQALQQMDGRNKPTELLEENTEEKSKSHLVQPKLLSNMEAQHNDLEFKLAGAEREKQKLGKEIVRLQKDLRMLRKEHQQELEILKKEYDQEREEKIKQEQEDFELKHNSTLKQLMREFNTQLAQKEQELEMTIKETINKAQEVEAELLESHQEETNQLLKKIAEKDDDLKRTARRYEEILDAREEEMTAKVMGLQTQLEELQKKYQQKLEQEENPGNDNVTIMELQTQLAQKTTLISDSKLKEQEFREQIHNLEDRLKKYEKNVYATTVGTPYKGGNLYHTDVSLFGEPTEFEYLRKVLFEYMMGRETKTMAKVITTVLKFPDDQTQKILEREDARLMFTSPRSGIF
>A0A4U0WWX0|unreviewed|GRIP_domain-containing_protein|taxID:331657
MSAVSKPESVNPPTSKKKNKKKKSKATKSEDTADPAKTNGTEGIPEHDVEDAEGEGDEPESPRAAPEEPPTEEPLTVPSPLKPAVRGDEPPESNGTREPEDNNPPTNATSTTQAPQASEVANSSKTSERLEALARERDSLRLEVTELRRSLETIQEKHQEDLARVRAELEDSQSGKEHAEIQYRNLLGKVNTIKSQLGERLKADAEEISQARAQIEKLEDQSRSLRETNESLQANLTKISAESEHQAQEISTLRSRTNLSQQNWAKERDDLANREAYAREEFEAAKQAMQDWEVLAMEERLLRESLSDRMAELEEQLSSQREAYERAASERDTHSLTVDGLQRALQDIQDARKRELREMVEQTQSQFEDLRKQVQVAEEAASSSRTSLEATHKELERALPFEREVKEKNLLIGKLRHEAVILDDHLTKALRFLKKGKPEDNVDRQIVTNHLLHFLALDRSDPKKFQVLQLIAALLSWSDEQREAAGLARPGASNSSLRIPLSPFRRTPSTPSLSAEFMPESPAGTSKESLAELWNEFLEREAQEGGAASRQASVAGQGARSPGG
>A0A5J4YRS8|unreviewed|GRIP_domain-containing_protein|taxID:35688
MWNRLQSLKEQANEAARKVEQQGRAVAARAQQAIAEAALEDDHEDSKDETGSARPREELLDGLAEDGDDTSLWAGETKPHADDRALRSEGNRSSADSIVDLQDTGSPIQSRDGRPAHSAETEICAQNHARSDVKTTPNLSQGKQRAAQLFRSFLGQDESEPEDEDEDAQDSRITENEQKSTRQNAEHGMTELHRELEEYRQRQNAMMAELQWYREELQKAQARLQSADEEQAAITGQFTGILHSREQESEKLRQEVQSLGLRLAEAESKADFAEQQLKVKDEMGSDRIQALEGELAQVREQLSLALPANDVKASEEGGVRHAAEELENLRLEQTAQSLLNREHESTIAALEKDKAEMQAVLDRLERQKRSSPRPDVEDQDVLLERMAASEAKVKGHDSPSEPFQAVREAEPADFAVHAELDKALKRIETLEEANAQIQADRVEAMTQANDLRERNEALMLELHTVETDKKDGIASLEVELAECKSMIEELTSKGQDAEMKNNEHQKMVSSLAQEKHVLERALCDQKTVVESERERLVEVEARLFETETIRSRMEAELEEAGQNSAVLRSELMNGAQRTQHLETKNARLDDEVASLKVRLEEMQDAFEKQRSTLLSQLSELEHELQKRGHLEQTPVEFPVPGESDATKYAAMHHALCNRIVDCLREIDDDARTACFNPDLVGSATAGREMRDEVDLESLVETLLDEARAQRVKVAQLLLVSETKAPSDEGGHDRARTVETGTAEVSASVEELESLRRALDANSSERDAALARSLNYEFRIEELESELNSLKQERTEEAENHEAVLRELEEDLEQTGARLVRERDARQRMEAECSRLSKDYDALSEQYHLVSNDLSRKSLLFAEQEEKMIALEHECLSAQDEVEHLRDAIRGTHAVNASRLESEIGRLEYELSKSRARVTEVELAQRKLSDQLQQATDDLARAHAEIAARVESELNLQQVLEQFQVEQEAQQEIASSDVKRQLKAETQRVSELQEEIALKTRMINRSVQELEKKDNAIIDLRTRVELLTDAHVQLKSELEKSLARIYETETQNELVDRRVVRQLIVNYFQVEPRRRHDVLELMTRVLEFSPEEQAAVGLNQSQLGRMFSKLVRAPTAGAVRTQQDVLERPIGNVSDKWIEFLMKETEPGQGDDF
>A0A674HAP4|unreviewed|GRIP_domain-containing_protein|taxID:59729
MFKKLKQKISEEQVLPRGASSVPPQVPSKSPPSTGNRIRTTSFTDQNHEGTVTPDKELLAGMIAEPAFLSEYTIFALDPTKQPKPQSDGVNLNKQPLPGSTENNGSEPVSPQQSDSQSFAQKLQLRVPSMESLFRSPVKETLFRSSSKESLVRSSSRDSLNRLDLEAFSPTFDSPSDIESETEEPLGNMDTFSKEQLLQRLRRMERSLGNYRGKYSELVSAYQVIQREKKKLQSILSQSQDKALRRIGELREELQMDQQAKKHLQEEFDASLEEKDQLISVLQTQVSLLKQRLQNGQMGTELPDQNVQSEPEVQSPMKEVSAESIVEPGSNEGDEDSVKTLETLNQRVKRQENLLKRCKETIRSHKERCAQLTNEKEALQEQLEERLQELEKMKGMVIAETKRQMHETLEMKEEEVAQLRARIKQITTKGEELKEQKEKSERAAFEELEKAVSIAQKTEEARKKLQIEMDEKIKAVEKASEEERVNLQRELTRVKQEVVEIMKKSSEERVAELEKIHKKELDTKDQELNERLQAQEKVFQEKMKAALEKSQSECSKVLQEQKQQESLALEELELQKKAIQSECDKKVEKMHQEVETCRTRILELESSLAKYLQDDRRQSEELNTLLESEKNQHSKEINDMVEKHNKELENVKQQQEKFWTEKLEILKQQQITEIEKIREKQQQEIQTILEEKETIFCAHIEEMNEKTLKKLDVKQTELEALSSELSEALKIRHDLEQELSELNSKMCEAKQDLTGKLEEERKQHNEVIETMLKEHEMSIQGVEKVLKEELNKLKQSLEEKDRHLEELRANEQKMKESAERSEAELVQVSAKLEEQSIEDTKKVTTLTQQYECQLKDLQRKVDEMKRSLTEKENEMEHVKKLQNKQVEELKQKLLAAEERISALQEEYESKLKYQEKKVEKMKQISKDLQETFKNKLAEQEAKLKKELENKQLEFSQKGSEFHTKIFEMAHASSSGINDALSKLESNQEEQLDSFAEDHIRKLEEVIQCWEKKLNQQIEELKEQHAMELQEKEQEVGDLKQKLFVFSAEKEDSRTEIIQLKEERVKREECLKELQEQLRQSVAKVNTLSDKESDMKTQLKKLESDLKQSLKQQTGLQEELSKQKAVEEKDKARITELADTLRALEEKLQTVQSSQYKDHENYDKKLETIQLKETEFKRLSGELTAQLHAWKNAEASLQTKGNELIEKCSGKIGIITCKIADCERRTAKVREAILMKTSKITELEAQLREITEHHSSVSTSLQKSMQELQKKDNLIMSMRADIARLVTENEQLQKEGGYQQQAASEKETCITQLRKELSENINAVTSMREELQEKQSEVSALNKTVTDLNVRLESTVSLTEKEAAISLLSKQHQEDRLQLLNQVEELSSKVEMLSQEKASALDQIDHCTAQLSEWKMKAQTGFTQNHDTIKDLQSKLELSYTEASKKDEELNKLKEQLAKQNRNLDCLKSELEQKQNRREKEENELTSKLKKQAAKIAELEKDLAQKTLENDSLLEELKKCNEQKNTEKEEITCQLHQAEKVACEKENRFKKAEEKVLNLEKQIGSLKADFEAKEKEFDQMKSVILKRKEEELKELEERLNAENSTKLADLKKKAEQKIRCIRKQLQSQMEEKEQQFKQDREDQLRKLEQKVQEREAKIESLEEKIKSTRDSTELEKEMLEKVESVKAAVEQEKNNLLENVQQTYKEKMQVLQKDLTEKDALLQKYEQEQRESNDCHLELQNKQKELLKKLECVEKSHQEEQVRTKSLRKELEEQTKKYSLLADEHACCGSVLASSREELKVKEQKNLDMENIIEDLQKKMQEKEAVSQSLEQKIKELENNVVKKNEMLKIEMEDTTLRYEEKLKCLQQQLGERNDSLKAFEENAEEKSRSVLELQKLLVDMQNQKKDLQTKLEETEGEKQKLRKEVNNLQEDIRTLRKEHQQELDIVKKESLEEMEQKIRCEQEDIELKHNSTLKKLIREFNTQLAQKERELETAVKETISKAQEVENELIENHHIETTQLHKKIVEKDDDLKRTVKRYEEILESREEEMTAKVHELQAQLEDLQKEYKQRIAEKEHCNSEKVTITELKAQLAQKTTLVNDSKLKEQELKEQINVLEDRLKHYEKNMYVTSVGTPYRDGNLHHNDVSLFEEPTEIEYLRKVLFEYMMGRETKTMAKVITTVLKFPADQTQKILEREDARAVVSYVSKSSLCKRIRFQE
>A0A493TCG1|unreviewed|GRIP_domain-containing_protein|taxID:8840
MFKKLKQKISEEQAPPRRAAPLQPQGAAEGAPSKSPPPTDKRSRTSSFTDQNDESSLTPDKELLAGMIAEPAFLSEYTIFALDPTKQPKPQSDGVNLPKQPIPRSAENNGSEPASPQPSDAQSFAQRLQLRVPSMESLFRSPVKESLFRSSSKESLVRTPSRDSLNRLDVDAAGPTFDPPSDIESETEEAPGNADSLSKEQLLQRLRRMERSLGNYRGKYAELVSAYQVIQREKKKLQGILSQSQDKALRRIAELREELQMDQQAKKHLQEEFDASLEEKDQLISVLQTQVSLLKQRLQNGQMGTELPDPNIQSDPQVQSPTKEISAENIAEPGSNEGNEDSVKTLETLNQRVKRQENLLQRCKEMIRSHKERCAQLTNEKEALQEQLEERLQELEKMKDLHMAEKTKLITQLRDAKNLIEQLEQDKGMVIAETKRQMHETLEMKEEEVAQLRARIKQITTKGEELKEQKEKSEKAAFEELEKALSIAQKTEEARKKLQAEMDEKIKAIEKANEEERVNLQQELTRVKQEVVEIMKKSSEDRVAELEKLHKKEMATKDRELNERLRVQEKEFHEKMKAALEKNQSECLKTLQEQEQQESLALEELELQKKAIQAECDKKLQEMHQEVEASRTKILELESSLAKYSRDDRDRSEELSTLVESEKKQHNKEINDMVEKHKKELENMQQQQEKLWTEKFQILKQQHVVEIEKMREKQEQEIDTILKEKETVFRTHIEEMNEKTLEKLDVKQTELEALSSELSEALKVRLDLEKELSELKSKAGEAKQELEGKLEEERNQHKEEVETMLKEHEISIQGVEKVLKEELNQLKQLLEEKDRHLEEIKAHEQKLKESAERSEAELVQVSAKLEEVSQSYQNTSNEQARTYEEELAKLQHKLTDLEGEKSQFREQLERTESQLSEIKNELESYMSQVHDLKQHLQEQSNENTQKVTSLTQQYESQLKDLQREADETKQSLTEKEKEIEHMKKLQNEQVEELKQKLLATEERTSALQGECENKLKRQENKMEKMKQKSKDMQEAFKKKLAEQESKLKRELENKQLEFNQKESEFNAKMLEMAHASSAGINDAVSKLESNQKEQLESLAEAHRRELEEVTQSWEKKLNQQVEELQEKHEMELQEKEQEVGDLKQKLATFSAEKEGSRTEITRLKEEQVKRDETLNQLQEQLKQSLAHVNALSSSESDLKTQLQKLEGDLSLSLKEQSGLQEQLSKQKAIEEKDKAKITELADMLKTLEEKLQTVQFSQDKDHENYEKKMEAFQQQETEFKTLSGDLIAQLDAYWKNAGDMLQTKSSELIEKCNEKIGVVTCKIADCERQTIKVKEVVLAKIKKNLELEAQLRVVTENHSAASSSLQKSMEQLQEKDNLIRSMRADIEGLVTEKEQLQKEGGHQQQAASEKETCITQLRKELSENINAVTSMREELQEKESEISALNRTINELNVKLESMVSLTEKEEAMSLLSKQHEEDRLQLLNQVQELSTTVETLSQEKASALEQVDHCTAKLSEWKMKAQTKFTQNHEAIKDLQSKLELSNTQANRKDEELNKLKEELAKQGKSLDSLKSALEQKQNRIEKQKSELTAELKIQAARVAELEERIAQKTSENDSLMEELKKYNEQKETEQQEVAWQLQQAEKVAFEKDNRFKEAEEKVLDLEKKVDSLKAEFEAKEREFVQMKSSILKSKEEELKELEERLNAESSTKLADLKKKAEQKIGSIKKQLMTQMEEKERLEKFKQDRENQLRDLEQKVQEREAKIGSLEEQIQKSTRESTELEKEMLQKVESAKAAVEQEKNEMLESTQRMYEEKIHVLQKDLTEKDELLKKYEKEQRESKDSHLELQNKLEELLKKLECVEKRNHEEQSVTESLRKELEEQTKKYSLLVDEHARCGGDLASSREELKAKEQKHLDMENIIGDFQKKLQEKESVSQSLEQKVRELENNLVRVNEGHKMEMDDASLKYKEKLESLQQQLEERNDHLKAFEENVEEKAKSGLEMQKLLSDMQNQQKDLQAKLEETEREKQKLRKDVNSLQKDLRTLRKEHQQELDIVKKESLEEMEQKIRWEQEDTELKHNSTLKQLMREFNTQLAQKEMEFETALKETISKAQEVESELIENHHIETTQLHKKIAEKDDDLKRTVEKYEEMLEAREEEMTAKVHELQAQLEELQKEYKQRMAEEEHRNHENAQLAQKTTLVNDSKLKEQELKEQIHVLEDRLKNYEKKVYVTSVGTPYRDGNLHHTDVSLFGEPTEFEYLRKVLFEYMMGRETKTMAKVITTVLKFPADQTQKILEREDARPLFASPRGGIF
>A0A8C6LWL1|unreviewed|GRIP_domain-containing_protein|taxID:105023
MFAKLKKKIAEEAATAPRSGVRIPRTISKESITSVGADSGDDFASDGSSSRDDLSAQLLRRNHQIRKLEAKLSDYAEQLRIMQKTKEKLEIALERHQDSSIKKLQEQSESHQANRTKMAEGMAVALEKKDQEWMEKLAALEREKSALSAQLEEMMKQSLTLFQKRDDLDELDGFQQQELAKVKHMVSYCLVWCLSRQAAVTEEDKERLLVEFQKKVSSLERRLQGNLSQDEHLQELLQEKSSLEMSLENTRAELLSVRTNHADTVSSLEAQVKHVDVATNLYSSGRTHTVLWTLMMSLSFVSKKLKPEVEAEGKEKPEPVCPEPPSTPAPSPPTSRTTVTNTSDLNDSREINFEYLKHVVLKFMSSRDAEAYQLIRAVSVLLSFTREEEEMLKQTLEYKMSWFGSKPSPKGIIRPSISGASTHWS
>A0A673T5Y6|unreviewed|GRIP_domain-containing_protein|taxID:37032
MFAKLKKKIAEETAVAQRPGGATRIPRSVSKESVASMGADSGDDFASDGSSSREDLSSQLLRRNEQIRKLEARLSDYAEQVRNLQKIKEKLEIALEKHQDSSMRKFQEQNETFQANRAKMAEGLALALARKDQEWSEKMDQLEKEKRFLTAQLQEIKNQSLNLFQRRDEMDELEGFQQQELSKVKHMLLKKEESLGKMEQELEARTRELTHAQEELMTSNQMSSDLSRKLEELQRHYSALEEQRDHVTAAKTGAESKIAALEQKEQELQASIQQLSVELQKATAETQEKEKLITHLQEKVSSLEKRLEQNFSGEEHVQELLKEKTVAEQNLEDTRQQLLAARSSQAKAMDILETRVQELEHSLQASEEKLKHSGDVVAAQEAQIRELAAANKESSWAQQQALALEQRCTERVRTLEAQLAALESTRAADRTTELEQENAALKESKNECERSLQHHQLELKKLKPPYSTLKLCAAYCQLHFTEVVLKKNTFNSHDSALLQMHQLQSELEALQSLRADESEATTRLSVLRLPGPEQGLAHSAPEPHVTSRATQDPTYQLPAAEGIPNGEVGAVDLGQLQKEKQDLEQQLAEKNKTIKQMQQRMLELKKTLQKELKIKPDSELFEVREKPGPEMPNMAPSVTNNADLTDAREINFEYLKHVVLKFMSCRESEAFHLIKAVSVLLNFSQEEENMLKETLEYKMSWFGSKPAPKGSIRPSISNPRIPWS
>A0A8F2RHU7|unreviewed|SH3_domain-containing_protein|taxID:45357
MSYEEIPPDVVSPHDATQTIQQTLKCKDTVIALYDFPGTQPSHLPLDLGDTVYVLAKSDSGWWDGVSIVDGEMSRGWFPHNYVRSVNFVQPVLNKLKSNKEIDSITAANTAANVLIPSFTSLLQRSLADSGKNSPASNTRKNSVVSFASSETSISDQRSRSNPALSNHTPSPSSEATEGASPAPAAHQPSFASTISSHSEDMPVAQDTPIKFISVEEAEKLTLEVKQTEGKNIVWIARGTTTGDVAFYSEQLEVYCEMLPLVPLMPQADFNGGNLSLPPREALDVITPVNVVKDDKAEDDPHDRSNSSVKGFDMKRDSNASSMSTTSSASSYHHFSQPFFATSGLFYSSFDDINKWTELKDRFNYLLDLTHKALKDSNKQLFSMHLSQLTKSVSIVLAGARLVHHDFADSKYEGSIRRKLKRITNGFSQLYINGLLHLSVMHYSVAASNTELFSLDIRSLNRSTGPTPQASTVSPSESISSSITGPNTRGSTDDSASHDSVESYLSQIDHEVDAVRSNMNALIKIFLRLSKGKRVTIKDYDSSDASEDEGEDRFNVLPQVYPRFLADEFNGGNWCNPFFTNTKPYLNLSGEHLKNKYHLKVIIDNAGYERVKMSATEIVKISSETLNYLGPDNQEKYYNEQLRNGRNEQILRFIYKYLHHASSMLDLLESFDFTVFCLIKRSSSGDSLGSNEELKYGDQADDNTTGNLTFDYPVVLEYFKAKQFFHTLLSKIIMYSQSLTLDDPDVFTAMKEDDPILYNRETIKDPLERSAMVLSNILMQQNKMKSPDAITLDKDEVVSDLLLEGIDFCEHITALVQQLVEERETILNYATRVMHDDFNVQLLVIERNNTAASEKNEDSGAQYYSSKKGDEDTPWYLEGDEEGDLLLDIKGNIKGGTKEALVAHLTRHESLDSGFISVFLITFATMMSIGELIQTLINRFNMDAPEGLSYEEYLSWKSLKQSKVRAKVLDIMKLLIDVHWCDSFYSITVLQRWLAFSQLPTVKRFPVSEKISEGIEKILRGEPTTKRHESAVVLGKPPAPILKGFSIKKLKLQDIDYIEFARQITIREFSLFCQINKLACINKVWGKKSGLQESIEPITNFIKASNQLTNFVAYMILRKEDAKKRVRSIRYFVQVAEKCRQYNNFSSMTAIISALYSSPIHRLKKTWAFVSRDILTQLHNMNRLMNSTRNFNEYRDVLKFIGSEPCVPFFGVYLSDLTFIYHGNPQHLLNRTRMINFAKRAKTVEIVEGIDRFQKIAYNFQSVGEIQKYLDLWFDKCPSIEEQYQLSLNLEPREVIDRKVSKKKTGKDESSQPRSAVNMNIWGSNMFNKLKSFSEDVAKSLNEIQQGEPPRKSIDNIRQLKNGSNILNTKTPDSQDLLQPEDDNESKNGSQTQLVQEGQSEDTSAQTASPIATSGPLKDIDMEQLPQLVRAKLKKFVKYEEKYPVLLDAYKTEKRKGELVSSFEKVLKEFTPVSSIADAGEIVEYLKSIHDKTSITEQELRKKTAEVTQLTRRLADADKTVRYTEEALDKASKVKDSLSSEVESLRSDLSNATREATPQASVGDSELQKSIDALKEQLGSAQTNLEDATEEKERLTKDLEKSNTELSSVQKELDSLKNDGDSISGQLKDSQLKHETLTKELESIKHEKDTLQSNYKTLGEEKNILQARVSDLESKIADTEKRIEEIQKERDDAQSKSVQASKGESETQSQPRSSGNKKKKNKKAKAQSASPAPEPETSDAKSGASEFKAKFEELTQKYDDLVAEKESLASELSESKKLVESKKEEIETLNDMLRETGNDLVAAKDDIKQLKSDTPSKEELEKYSQLEKQVEESSKELDKIRRESEEKSEKLKVEHAEQVEKIRQETIESSQQSSKEEIETLRSNSEKASGIIKDLKGQLSRAKKDLDESKKEIESLNQEKAKLNQRIDELAKAKSVDSSLKLEIASLQSSVSHKDELIKDFREESEKRAKERDTLRATISQLENSNSSLQGSNKSLVQEKSDLINKQEVTNQRISSLNAELSKLQISRHEVVNELDELKTKFDTMVKTKANSSDEVQSYKQQYEELSMKSKEAQNRIDTLEDELSEAKSMLQERTRESSTIRKLLLEAEERNNIECANLKNDIRSINAEKSELESSLHGALKQRQREIDELKSSLSESANKIKELTNQIDGLKKKYEPLLNETAISPEAAKKTKDLENTIEELRSSLQSSSAKVKEYENMNRTLKKLNEESSLKVERLSQNYKHVTQQYRQMQSTKATPPESTRSSSESPVAKSTPDKDTNTAYLKNVLFGFFEHKEQREQLLPVVKTLFQLDDSDEAKLMNALK
>A0A437AUX5|unreviewed|GRIP_domain-containing_protein|taxID:168631
MNRNYGARRAAEFHDEHCCAGNAVGNFRRTSSLRLRGEKMVQRSPLATRKLIPVITENSHQKHRSDGARLVEPGHRQRSHSFNSNSQQKPRKSCLKQENDLDGKLNMTDSAHTPPGSPEDLPDDESLHSYGSAATAASIDAGYAPFNGTTFSGRSMRYVLHCSSHAGLAGEDYLTPTQRAQKQIRRLKSLLCQAKKDLEKKDSEIFHLTKEVVELRLYKASICSPDEKSNSSEIVTIRENADDASIEQESPKHNKSCRDYDITDSPLFKDETPTRCRNEMQGSFTDSGHFDDLTNSSLHSKESVHMLTHDISCMTDVCEGEEERRSLIEFYDKKIEDVMRAHVGETQELKQTHNDKVEALLQKLADMNTRYCELLPNYEQAKERIHSLEKQLEEASKQLQDEDARHRSMYLQMYNKGVQAAKFEIEKDEAGPSQGPVSRVSVEELLEQLQITQTELENVRDTAFTTDRTAKSQVLLSAKEAVSLWVLGARKAMYRRIVESQKGNKTSVDPEVTLQFLKSAIYYFLTDPENHQGHLNAIENILGFTEAEKKNIRKARAT
>A0A814JXJ7|unreviewed|GRIP_domain-containing_protein|taxID:1234261
MLKLTIEDLNGQIKMLQEQQQLQEKQLVADLNSSQDQQNMLESTIEDLNGQIKMLKEQQQLQEKQLVADLNSSQDQQNMLKLTIEDLNGQIKMLKEQQQLQETISTKEEETNDQLKYELGLREMLERQLIQSNEDIQLLQNENEQQLLRLNDLLEVAQEKDTRIQTLEQQIQILNASPSPLLSPNKHVRSPSPQTFERLLDLEAQIFENEKKLKQFQFVYDQISERLPPESVDIILDYSDELESSLSDKFLNLFEKWSIYVQQQIGTMTIIQQELENLKQILSEKNDDLEKLQFDLNLTKTKLDELDQEHSLCPPSHNNELESVTLDNGENDDELESEQELRMILEKQYQQPIPLALRSQSATSSSYISSTPGEKQQLIAQIEMLTSILSEKDCELIQYQQQEKMNNDNIKQIELLQKQLKQYDLDRELRQFELNDMRNIFDEKLRENSSLKKEKHYFIERLTELEREKQEQPLSVLPLQSTPSVVEAINQHEDVTYETLQAMTKLVHEREQEILQLKQSFQMEQQDQSKQHIQLKSDSDQITEFSKHQKDEALLYYSSEYNHIVQLYNDLNSKYSQLQIDYQQVQSLLTQKQEAYLLIQNELINHQNLLYHEKKKTEDFEQLKQLVQEKNVYIQTLIEAEQRLQLKLNEYERELKLLEQMNFDMKTNENILHEKIEEVTQKNNLDLLQTECKRLTYERDQAIIEMKRYHIEIEQFKLMSSQFDEREKKYTHENERLRSHLLTIEESYTIEAVQSEEREKVLRIQVSTLTEEVKQQTEIINQLNSTYESSKQTLTNELGQLRYEYSKIEAQNTTLNNQLIYQTKCANNLQIVLEQFQRDRDQHVNENLRRYHDALREQTAIATRLTTENSEIRSKLDEYEEALNAAKCLTEQIEKKDQLISALRQEIQDKEILLKQYEQQIKDVDVSNVTRVEKHLVKNILLGYFHTPSTKRHEVIPLLGALVGFTQEEYQKAVEQTMNSQSIHNGNGWLGGWFSPDSGVNTGRTRTQSASSSYDPNKSFTELLIQYVDQQSGHDPSIRAKFNTDNYMAMHSNKTTAPTGRILLSKPPLLATNSFLNGTQHLKHVTTDSNDSPSGDYQQFLPPIKTNLPTTTMMTETDSQVPSEVSSSAILEDLLKS
>A0A1V9ZC42|unreviewed|GRIP_domain-containing_protein|taxID:74557
MKSVKKEQLEKGLAEMKELGMGGLSKGLSFLRQKSASYGHLDEEKPPAGLRASSFSNMTDKPKMSYDELLSLSMKLTKQNRAYKVQMTAASDKLFRLNGIETNYNMMLQFVTDDFGIDVAYEQPTEISLDDDAPAEIEHTLNVSAMRQQYHDRDSVREGHVRDMESVYVQEIASLKAQLEQLQTSTTENCDTEEKKDEEVVVTGCGPSPVESNLRFEVETLKSSITMERRLREEAERSWQSKLRESEEARKELSESIAKAQAEVATLSSQLETANATATSYASDIQSQLLVNQQREESLTALKRELQNQTQLTQRVDALQLAVTQKDADIDKLSKSVHQLEQQLNGKDNELKTTISKLLTAERERSQLQELADTAMAKHTHLEAELRDFQILQAAKESMEREMKALWAKLNDAEQQVSSQSAEVTRLAGEITDLHKKWSEKSALSTRLHTENLQLAEQKAGQAAEIARLKQQLTSGSTNIETITQQLEDSKKTIDVHNNTIASLQEELVSTKSIYESRIATLEKHWSDEKASLLEASEQEFLNLKSQHQQEMERHEADSRTKSKLARQLVLEKEVMVANLSAQLAQLEHDVKSGDADHRRIFELASVQAQRGQEVQELVNAVAEKQADVDALKQQIKIMEEEISVLVRTERREGVNMEYLKNVVVQYMSFRPGSSQQMKLIPVLSTLLQFSPHDMEEIKAATKRSSGWGSWTSEKKPIKTIVAPPTIIIPRAKGTYSSRSPRSSPRNKMINPKKMKVAEIKEELAKRNLSVSGVKAELVQRLELALDEEMFGSEAHEQVTLAVSEATTNNEVVEKKQEVVKEVLVVEEKKVEELKPQAKEPKPQAEEPKKEVPVVKTTMSEEDKRKARAAKFGIPMTDLEKKTERAKRFQLPDVNVETQKKSKRAERFGIETEGLIQEKKKARGERFGITDEAKKKLERALRFNLVTKEVVDANILENFVRGRIRRFIQSRKRSLLLMQLRHLSTVLPPTEGMCKVTAIAWSPNNRRLAVVTVERVVHMFDAATGERKDKFSTKPAEKGDKNYVVRALAFSPDSSKLAVAQSDNIVFIYKLGLEWGDKKSICNKFAQASSVTSMIWPVAHPNEIVFGLADGKVKLGQLRSNKPATLYSTGSYVATMCTNPEGTAILSSHYDQSIYRFIFDDVNGGSTQTKIALHTCVPYALSWGESIVAAGNDRKVTFYDKDGGMVRSFDYSSDDKCGEFTTSVVNPTGDSVVVGNFNSFYIYNYQAKTESWEAVGVKAIENLYSVTSLGWKYDGSRLAVGSVCGALDLFDACVRRYRYKGKFEFTYVSLSQVIVKRIATGQRVIVRSSFGCEITKLNVFQDRFLVANTSSTLLVGDLETSKLSEVQWQSTGSEKYMFENVAVCIIYQAGELSLIEYGQNEILGSVRTEHLSLHLLSVRINERPVLVESTKMPADDNKKMAFLLDLQTISVKDLHNHTASTINHDARIDWLELNAHGNLLLFRDKRRQLHLFDMDTQSRSTLLNYCNYVQWVPDSDVVVAQNRANLYVWYNIRSPDKATIYQIKGDVEQIERANGRTEVIVDEGMNTASYQLDESLINFGTAIDDKQLLRAMAILEPLEITPETEAMWMQLSAEALKCNDHRIAERCVAALGDVCRCRYLRKVNKIDWMEKAKMSEGIVHWRVRSKLSLLKNDYRSAEHILLSQGQVDEAIEMYQDLHKYEEAIRVAEARNHASLDQMKRQYADYLLSTRQEEKAATLKVKEGDYIGAVHLYLKGGLPAKAANLLQERNLGKDHRALLESVADALYAAGMFEKAGDQFEKMEEEDRSLAAYIKANAYRKAVDLSRRVFPDRVMKLEESWGDYLVSMKQMDMAINHYIEGNVPTKAVEAALNSRQWAKAGQMVETLDDEIALPYYRRLARHYQDAQQYEQAERCFIKADAARDAVEMYTRANKWDAAYQVALNHMDKYETERLYVEQAHRMERQGKLKEAEKLFLTVNEPDLAINMYKNHKNYEQMIRLVTKYRKDLLKDTHLYLAQQLEHEGNFKEAEHHFAEAGEWQAAVNMYRSNDMWDEAIRVAKYHGGINASKRVAYAWAMSLGGDAGSKLLTRLGLIEPAIDYAIESGAFEHAFELARNCAPKKVPEVHLKHALFLEDEERFKDAEEEFIKACKPREAVDMYIHQQDWANAMRVAESADPASVSDVFVAQARLWVERKEYARAEGYFLNAGKPEMALAAFMEAQMWSDAMRLAKRHLPHKLSEVNMAHQRAIFSGGPKTKEELLEACEIWVSCQQYVQAIDAYLSITLEQLDNPNGLEEIWGLAVELASKHDRGRFKSVVEEVASRLLSMSMFDAAANYFKIIDKMSEALDCYLRTSNWVAAQKLCEQHAPELLPRLERAQHASAFGAEAKAKSEDRLPAKEDKAEVKMEAKGEIKTESKEAANALEVWMQRGEWDKVLSSAAKHGPKALAKYLIIRCTRLLEHDDADAAIGALSTYGIPLVDDTLDTVELIIAKSLGCKVSVESTPEHVATVASLVKLLRKLLKDMKGVKEVTPVQVTKMELYLLIAHYISFKYQAQAAGLQDIACKISMSLLRYISVLPADKMFFLAGAACREKKWLSPAFVFFNRYLDLTEAIDDGNMNSLDNSDFLGTDIPSPRDFPLPEDQYLPDESTREEIRDWVLTISMDQQVQEKLPERPCPNCQASIYDGTLQCPECKTKFESCIITGFPVVAKMTVNCTNCKVIAERDSWNKWIKQFGACGWCAAPQKLSY
>A0A0L0BNZ5|unreviewed|GRIP_domain-containing_protein|taxID:7375
MERSRNDLESIINSQKEQLSRYEKRLKDIITAYKGLLKEKEALETSLTAILNKNDDKNVGPSSGDVQDSNMEQSNELQLSSKSEDGTKTDDKFSLQSQIATLMNSLATLSAEKSRMEASFQADKKVLRAQLQQKDEVINELRNNIKKNEELAKAEVDEFKAKLIIERQEHEKETNNQMLMIRELQKLYADERHLKENIEMQLNNFKTQFASNEAENTRISELQAQLKEAKAQIKLLNGQRSGTDPSLSAAQNSSVLLKQLQKEMQQLKEHHAIAIKNEQHRVQLAEEQSRKLAVLHESRVANLESRLAELSTSVGTYDRLRQQDQESIQLLKMQIHELEKMTSEHSNKSQLEGQLHDLYSDNRIKRAIPTNNDIANIIENIMYLKKILLQANSHSPNPIDLTNIFSVGADHSQCEEEIARASQQLEASKCQVVELEKKLNQQKDHIITLQEKVKDLNRNLDEQDLELKNYNEKLRVAVKEERSKWQTLHADTENDYRCKLNDLEQQLQKQRQRSLQLLDEKEQEIKALQTSFEIFHSTNQSNIGTSALNVAKNDINNATSSDGETLDDVVQDQQTTYKKTNIKAKKLSMGDSCHMLHYANEIARKDIEIANLRKAKYQAETSMRKAIHEKVTAQEELNNKIESLEEQVDRLERCKSREGANLEYLKNVIISYIVSKDTDGKRHMMNAISAVLQFTPQETKVINEAFNKK
>A0A8D0KAG4|unreviewed|GRIP_domain-containing_protein|taxID:9823
MSSWLGGLGSGLGQSLGQVGGSLASLTGQISNFTKDMLMEGTEEVEELPNARRKEVEAIHAILRSENERLKKLCTDLEEKHEASELQIKQQSMSYRNQLQQKEVEISHLKARQIALQDQLLKLQSAAQSVNSGAGGVPATTASSSFGYGLSHASAFHDDDMDFGDMISSQREINRLSNEVSRLESEVDHWRHIAQTSKAQGPDNSDQSEICKLQNIIKELKRNRSQEIDDHQHEMSVLQNAHQQKLAEITRRHREELSDYEERIEELENLLQQGGSGIAVTDRSKIQEMQKTIQVLQTEKLESTKKIEGLEDKIKSISKQLYSAENDRDVLRKEQERLNLENRKILEECESLKLECSQLQPSAVKQGDSVSGKEGVPQGTSEEVFRLQQALSDAGNEIKRLSNLNQDNNLTEDNLKLKMHVQVLEKENSLLNQEKEELQTSLLKLNSEYEIIKSATVRDMNLDSELRDLRLNLEAKEQELNQSIAEKEILIAELEELDKQNQEATKHMILVKDQLSKQQNEGDNAISKLKEDLKDEKKRVHQLEDDKMNITKELDVQKEKLIQSELVLNDIHLTKQKLEDKVEDLVDQLNKSHTQNLNIQKENFELQEHIKRKEEELSRVRDELTQSLNQDSNSSFKDDLLKEREAEVRNLKQNLSEMEQLNENLKKVAFDLKTENEKLNLACEDVRHQLEESIAGNNQISLEKNAAVEALKMEKGQLEAELCRAEKRLLEEANKYERTIEELSHARNLSTSALQLEHERLIKLNQEKDLEIVELKKNIEQMDTDHKETKGILSSSLEEQKQLTQLVNEKEVFIEKLKGRNLELQEELGKYTQTLRKNETLRQTIEEKDRSLGSMKEENNHLKEELERLREQQSRAAPVAEPKPLDSVTGLESEVLQLNVIKDNLEKEIKHHQKVIEDQNQSKIQLLQSLQEQKKEMDEFKYQHEQMSVSHTQLFLEKDEEIKNLQKTIEQIKTQLHEERQDVQTENSDIFQETKVQGLNIENGSEKHDLSKAETERLVKGIKERELEIKLLNEKNISLTKQIDQLSKDEVGKLTQIIQQKDLEIQALHARISSASYTQDVVYLQQQLQAYAMEREQVLAVLSEKTRENSQLKTEYHKMMDIVAAKEAALNKLQDENKKLSTRFESSGQDMFRETVQNLSRIIREKDIEIDALSQKCQTLLTVLQTSNTSDEVGGVNSNQFEELLQERDKLKQQVKKMEEWKQQVMTTVQNMQHESAQLQEELHQLQAQVLVDSDNNSKLQVDYTGLIQSYEQNETKLKNFGQELAQVQHSIGQLCNTKDLLLGKLDIISPQLPSGASLTSQSAESLRTITSDVSSDSSKQEIEELRKSLQEKDETIRTLQENNHRLSDSIAATSELERKEHEQTDSEIKQLKEKQDVLQKSLKEKDLLIKAKSDQLLSLNENFTNKVNENELLRQAVTNLKERILILEMDICKLKGENEKIVETSRGKETEYQALQETNAKFSMMLREKEFECHSLKEKALAFEQLLKEKEQGKTGELNQLLNAVKSMQEKTIIFQQERDQVMLALKQKQMENTALQNEVQHLRDKELRLNQELERLRNHLLESEDSYTREVLAAEDREAKLRKKVTVLEEKLVSSSNAMESASHQATLQVESLQEQLNVVSKQRDETALQLSVSQEQVKQYALSLSNLQMVLEHFQQEEKAMYSTELEKHRQLTAEWKKKAENLEGQLVSLQERLDEANAALDSASRLTEQLDLKEEQIEELKKQNELRQEMLDDVQKKLMNLVNSTEGKVDKVLMRNLFIGHFHTPKNQRHEALRLMGSILGIKKEEMEQLFNEDQGGVTRWMTGWLGGGSKSVPNTPLRPNQQSLLNSSFSELFVKFLETESHPSVPPPKLSVHDMKPLDSPGRRKLDASVPESFKDAAESRCGRRTDVNPFLAPRSAAVPLINPAGLGPGGPGHLLLKPISDVLPTFTPLPVLPDNSAGAVLKDLLKQ
>A0A1C6XCM6|unreviewed|GRIP_domain-containing_protein|taxID:5826
MNCIEENEVCEKNFNKNSCILNNNEKEHVERNSFENNYNNCYPNEKKKSNNFLDNEILKSLNDNFYNPTNFNNNNEENNLNKIEENFTNYNNKNRNSENNILNYNDKQYRNNIEEECNPLAFPIESLPTTIDDIPYNEFKNNTNYKFKSTSAHFADSLDMPIMDQDMMEDPCKPSSDIIDKNIQKENLSHNEITIYNNEEGEKESEELSTAKAEDDINMQKEYASHNEITASNSEDNLNNNYKNEQLNNYGDIAKEEIHDEPNDNIAKNETIDENANEHSPNNESEDKADHNICNSHENNKQINMDTLNVSPTEDNKSIQVETNNCDNNKSEKNEGEEIKNDNQDNVNDLGSQIRDLQNVVENMKKEKIHLLSKFKVYTLNNKKEIEELKVICKNNEEEIKKYIEEIKNKSLEIENMKEAYSNDVNVFKNSIKKEKELNYELREKYELLNKTKEHIEKEIEQIRENNESIKMELKAKEKIINMLENEKKEEMEKGKRFANIDISDQDELLTLKMDTEILICFKKNNEYFIIPKYIFEENFKNIKIPDPVQENYEKKLKEYKDEQILNIKKLEEEKIYIENEYNEYKVKVNSLINETSENYKSLGETNIKIQDLKNDILKYEQDIKNYKTELNNLNEKYKLIHQQLCKEKELTEEQNATISSLKKQSKKEKVEIEKKYKELFDIENQKKIAEIKEMYNNKEKLLQDKIEDLIYQIEKLTFPKDDKATSLRSNITKLDTPLNDISSTDDSIEKGSIHSQEKKNRSNSVLTVNKNSVSEMNEQGSVGGESASTSNNDSINRTGENVENGNEKNNKDKIKQEEDTKIPIYPNEYKKIRKKLETYEILIDEEKKEKKKLLEQINTLTSQVKNYESIHGNYEHVMYQKNILSNFISQIPSHIKIDDYVTIIYNSFNFSNKEIEFINSKRLQK
>A0A5P2U2F9|unreviewed|GRIP_domain-containing_protein|taxID:28985
MFKQLTQIGKNLTDELAKGLNEELNGINPDQLDKTGPYADLPSDVQVKLRKFDKYEQKYPLLLQAYKNEKLKTEKVEQFQKVLSECTPVSDISDVDSLKSYFSTVDQKTDMLNNEVKRLTLKNTQLSQELEKVDTQELEQLKVELNRSTTSVENLEKEVVSLKQEISTKDQLIDSFKNKIEELTSAPSSVDSSNATSAQETTEITAPSTAQPTASGKKKNQKKKKGKGNNNNNVQNNNANAGAAETATATPATEPNQTAKDITEAITLRVKLDALQADYDKLNKEYESLASTKEELAKLKETIKIKDEELESVRDMLKDVGNDLVDAQDQLKSRNDASAEVNNLKLQLESLRSNNADNLKSYELKQNELNNEIASLKKNESSLRQTVTQKEKIIDYLENQVKEYSSKESEYKNEIELQKKENSAFVKRIENLNKETAKWKSESQKNNGNLESYIKENGKLSERLEVLQEKLETLQNLKSNSNDQVETIRKQCEELSFKLKDANKKILSLEDELNENANILQERNRETTTMRKMLNELQTDKSNRVKELESKLQFAVEEKSKIENELQMEVTRKSQDLKQLKQKNTQLQSVNHDQLIKIEQYSAEIEELKSTFERMKRSNNVSQEDTSELDSIVKSLKEALVKSEKKQREIMNTNVELKELNNDLNKKFDRLSKNYKNLSIQISKTKDLEPKSARSSPHPSRSGSFVQDTISSPISSTQSEINEKIAYIKNVLLGFLEHRDQRDQLLPVVTTLLQLDSNDEKRLLLSLK
>A0A851P0X8|unreviewed|GRIP_domain-containing_protein|taxID:1118817
VQDGGQETVASSITPGSGKSKLDTLPKEDLIKFAKKQMMLIQKVKSRCTELEKEIEELKSKAATGGADDIIQALTERLDVVLLEKAESQQQCVALKKENLQRKQEAEVAVAKTEELQKQLEQSNTASLEEIKTLKNELVNAQSKYNEDLTKLKIELEEQVKKQMELVEQIECCSDNQEEVKRLQDDIHKIKSTYEEQILCLSKQLETVNDDKNKEIADLQETIKSNSRCYHNEINSLSEELKKLKIAHQEEVSELMHHIEISSKENEEKQNQINQLQHNLAEVVGLIKEKNEKDEACGQTDQREHDLEQLKEVLNKNIEDKIDVVDMQEPCAEAKMEEKVRCLERSLEDLQSQHSILKDELTYMSNVKLKLEEEIHRIKDEYFHEREDLDFKINELQLIKEDYCCVIEKLKLELQAARHHWATTAEEHKLEVQNLKEQHEREISELNKTLLSSSEKEKMALVFEMQELKEQLEKLTQEKEDAVLSYDSLRETLETIQTELGESAGKISQKFESMKQQQASDVSELQQKLRAAFNEKDVLLETVNRLQAEAQKLSSNQLEIEELKHKIVSLQEENDTIAGCIHQKEATIKELEEKIIALVNQNKDILNEVKCSSEERETLQERCKQEQGKVQELQQEVDVVNQYNSDLKKKLEELTEKLNEALTGKNENTERLEQLENQINSLVRERENLSSEVYALHEENKKIVQEKDELSEELEKITCEKDGWLMLKEQSENLEKKLQMMTAEKDRISSLLESEQEHKSLVRAQLYHILEQVGSSISDSNEECDCLNLLQIANEHVAKMKEEQCLAVQNEEKVLRLQKEVERLEEENAAQYTEHRSLIQDFEREKDLLKEELEEVLSEKEALQHDIQELKNAGDKATTENKDLLAKIEEMSEKLAFHESQIQEQEKGSQTRDDLNLILEQKETELRNVKDELNSLKNVMETLTEKNEQSSAAELQEKIGRLEKESAEKGEKLNKMKAVAVRAKKELDTSRKEMQTLKEELELVRSEKDQLSASMKDVIQGAESYKNLLMEYDKQGEELDSEKGRANNLERQIDDLARQLQVSSQQHDQLRSANEDLLARVETLQCNSKLLETQILELQKVKAKAEKELEAEKLLKEQKIKEHSGTLRELEELQMQLQKEKKHLQKTMQELELARKDAQKSTLMDMEIADYEKLVKELNQKITDKDSRIEDLEQETGIQKQKQETLQEEIKSLQSTMQQDEERNAKIKQLLVKTKKELAESKQAENDRLLLQASLKGELEASQQQVEALKIQVAVLTSEKHKVQENLRISSEQHQRTLSAYQQKIATLQEECKAAQAEQASITSEFESYKIRVHNVLKQQKNKSVSQAEIEGAKQEREHLEKVIDQLKVKLQDAQHNLQMNTAEFQALQSEHDTLLERHNKMLQETVAKEAELREKFCTIQSENMVMKTEHAQALSQLTAQNEALRNNFRDQVRNLQEEHRKTVETLQQQLSRVEAQLFQLKSEPSTRGPAVSNPAPKNLRERRNMDLPILDVHSVAREEGEGMETTDTESVSSASTYLPSLEQLLNSPETKPEPSQWQTELTKDELIQKLSTTTKSADHLKELLRESEATNAILMEQIKLLKSEIRRLERNQEREKSVANLEYLKNVLLQFIFLKSGSEKQRLLPVIDTMLQLSPEEKGKLVAIAQGEEESSSRPSGWASYLHSWAGL
>A0A8C4DBB6|unreviewed|GRIP_domain-containing_protein|taxID:13489
MVHCLICFGIDLYILYILYSQLDTLSKEDLIKFAKKQMAGMQKMKSRCAGSYKCFKSLCLFLALWFCGSIELTERMDALLLEKAETQQSLALSRKDLERNKQQAKVKYKREESDRERESERERERLAERASAKESVEEVRRHLEAQLKTLRAELEAIQERKSQETVELQESHQRKLTEAQQEVENLKEELAQKSLQHEEEMRTETGKLRAALEDLQAQSTMLQDELTLLSNVKGELEAELERTKEEFQMEREELEFKINELQMNRESTTNDPAVTLDPDQVQGEFQQQSEALKDTEDTLPGESKESSISPGDHNQLNPEELRAQCDALTRERDSALVECQHMRDILQGVETELGEKTRDFVLQYKAMKEQGASTVQELQDKMEQLSQERDELLESVRELENEEILSQLLMKENMKEEMKEMVHMLQEERNNIHSQLQHREEEIQKLNDERAKEVERLLEEKEKETLLHREEKENELRSLKKEKEDEVQHLKEERENVEERLKEEVKRQKETVSALELSIKDFSKEKTDLQHKLEEASSELSKAQETRDLLASKLAALEGQLEQEASEKNHLEAKLNSLAEEAEQARATIRALEENQSEALGNSTAEVEELRARVDELEKERSLLRSSLEEAQGVVTLEEVQNELQARITDLEQERSMLRNNLEEVVKDTEGLQKDLEDMKSVNEKINEENKKLQAHISLMTEEKEEKGEIENMEKERTELRDQLEEKDSLISQLRSEIAALQVTLLEKEHKEKDEKMNKIKAVAIKAKKELDISKKEVATLKEEVESLKADREKVNSSMKDIIHGAEGYKNLQIDYDRQTEQLDKEREKVEAAERQIAELTKRLSSTETMSSEKEDLLTSIETARNTLRQLEAQNQEQQRQLASLDRDLLAERAMKEQKIKDLSTAMKEVEELTAQLRRQQQQSQQTAQELEQLRKGAQQSSLMDMEMADYERLVKELNTKLSERDESAEELKAQINSLNLKEDTLKQEIEALKSQLDQGEEKTSKMKQLLVKTRKDLADAKKQESSLMMLQASLKGELEANQQQLESSKIEVCELSSERHRLQEQLRSALEQQQRTSSSLQQRISSLQQERDTAKAELMATAGEFESYKVRVHNVLKQQKNKTNSQSDGDSGKVEREQLSSQIEQLRSRLAESHQSLQSSTAELQQLHTEHDTLLERHNKILQETISKEAELRERLLSVQSENVALRSDLSQAQADLSSQVETQRQTYREQLRKLQDDHRATVETLQGQLTRLEEQLFNLQSQNSPVSVQSGRKPLASDPQRRNTDQNQAGLGLMGLNDLQSMAREEGEGMETTETESPSPALTPLPSLEHLLMSPDPKQEPFVWTVEPTKEELSQKLSTATRSMEHMNSLLHETEATNAVLMEQITLLKSEVRRLERNQEREKSVANLEYLKNVLLQFIFLQSGSERQALLPVIHTMLQLSPEEKSKLAAIAQGGEEGSGTRGSGWSSYLHSWSGIR
>A0A6P4E5T2|unreviewed|GRIP_domain-containing_protein|taxID:1041015
MMTSLQLETSLPAVEEQVNQEQKKNNELVEDTHTASTTPTRIPHPAVANFRRSASLRLRGNPSELGLRAEHCPAGGGGFSSRAKLTAIPASLKSRSHPVHLRRNRSWSNLGHKTEQEPDVEVEPSTEADSGHGLCTATQCLSLAEEVDAPQVANNMANGKPRNLSLKLNGGSDISSSGTSTASIKESTSPRTPRTPQTPSTGGAAASAAEAPPQHTCIRQGNCVKATGKLSTLHESKVSPRTPPVTPDSPSTYLDDDLDSMYSFATTTSGRSTMSCEHPYVARNGTTFSGRKMKYVVHCSNYAGQVGADYLTPTQRAQRQIRRLKELLCIARQDLEQKDTEILRLTREVVELRLFKASLSSPEERSASSDAVTVREAELKTSQDVSPIVDMVDEGNAKGSPRHLCRQQQTINSLQHQQLQAMQMSAEMQSSYADSGHFEDLTMSSVHSKDSQTQSEACGTATPDGEPDAACGSGDAASNLENYELQRQELIRMYEHRIEELIRSQDSATSDLKRSHNDKVEALLQKLAECNTRYSDMVPDYEQAKQRIRELEKQLEDLQRKLIEHEEKQNKMYLHMYQQGQEAERISRADQALDLAQRQPESKVSINELLHQLQSTQDELENIRTIYRRLLEAQKNRTHVDPEVTLQFLKSAIFYFLTDKENSQGHLQAIESILEFTDAEKQKISAATRTPK
>A0A364MUN6|unreviewed|GRIP_domain-containing_protein|taxID:183478
MFQRIRGAIDARIAEEQARQKATQPTTPSRSSSTARRSSSRNLSPSTRTARSKDGDSSKAAPTGKGPDPSEFDPEFVVGEDEDQPSRAGTPRPKEKAPPADGNAENGDEKKEEEEAQAADGEVEEKPEKPEQPPEIPPEVKLRLRRLDKLEPKYTELLRSYRIAHARVGAIEAFESSLREYTPLTSISDTGAFVEYLGQLNVKSDMLMEELKRVSKERDELNKKVEDAEKRAKESAQEAEALRAQPQANSEAQQDDSTTQTDSVALSSPSKASKQTDTTKDTEDFFSYDSELPRVQSQLQEAEEKVGKLQEENKSLKDELSTAQESAQSFMQNLETTTNDLNTFKDTHQRLQRDAEDREKGLNGTIAELKSKVASAEEELNKHKETHDQSEKTISELKEKLESTAKELEELHAEKGEQIVEGDQVQSLQRRVEELQSELSQLRDDHAKSEKRNETMTGLLNKVREQVKSTEDKRDSALAELEQTKKDLEKKAADQASAQPPSIKAEAAKPTPPAPAQAPLSAAAKKRQRNKNKKKGGKGPDASGTLTPEATPSEAGDTDGLLSPRDAEFSPSQLEDALKNVAQLRSDLEEKATEIERLQSEVSEKASSLDLLKKKAKDQEDMQEEIDTLRQDLLDYGLEHTEAKDKVKELQAEKKALQENLGKLEAEIAELKTGKAAYDSSQQEREALTAEFSELKSKAESLQTDLSVAEKLAASRFKDLTDMREVLQKAQPELTSLRKEVAELRTTKDELSTKTSEVRKLESREKDLRSEITEYRSQLSSKEGDIKTLNDRIKQETSQRLALEETNKKIQRDLQNSESERKDVIETRDKVTKDLKKAQDELKTLRSKVHDLEEEVAKMTREASSLRDDMQLKSAQYASAQDLMNSMQDQTQEISTQMKEVRAKSESLEEELADAHRLLGERGREAETMRRLLNDAQGRADTRVREMQERLDIAIEERERAEEQASTFSRRRARELEELKQKVRDAERAQARAVEDKEDLVASEKELRKQMEDLEKRAAQASEEASEVRLTMSQLRDALDESEKQAHELDKEKGDLRRAFDETQSRLEKLQKSSKAMSDELRAVKARGPEANAQSSRSSIESSRSRIASPTPKGGGAVAEAIDYVYLKNVLLQFLEQRDKKYQQQLIPVLGMLLHFDKKDEQKWMAAVSAK
>A0A3P3Z5D2|unreviewed|GRIP_domain-containing_protein|taxID:420245
MNSTANQSEDTTSALASGDATAAVLGASAASNGTAEVELLRQELHQCQEKFVSWKAKAKSGVDQMRAQIVDLTRKLDESNEQRALLEASLGNREALPELYLAQCQEFMYAHAIAAASMMVDATSLSHNGGKPEQCKDVSTTDSAMTSPSRDTVIENLQKAIKDQSNRLKEVQYALKRSTNELQQRTEALRQQDESLAEMKHRLTELETSNTSLRQQLLNAPNTDEWKQAQEDLDQQLERTRLEYEIRESQLVLQYSAELQALKASHEREVHEMQREHRDAIAETLRAAQVSSAQATVCNSVHPPGASDVPHHGTHSGKTDDDAYLNLLSDYKAMERQCATAMKERGAMVAQQKALLRELKDVLHSAVGPLPASDTSNTSVTATTSADETQATAGWNSVTDIHNLKEAVRQIHEQSLRFAGLQEELMRTRREVMQLRRSTTGPSEDGLGAQQLQYVRSVVVRLFCSLSDVHVARHLLPVLSTLLKFTDEDLKAITKAML
>A0A093SY09|unreviewed|GRIP_domain-containing_protein|taxID:328815
MFAKLKKKIAEEAAVAPRPGGTARIPRSVSKESITSVGADSGDDFASDGSSSREDLSSQLFRRNEQIRKLEVKLSDYADQIRNLQKIKEKLENALEKHQDSSMRKFQEQNEAHQASRAKMAEGMALALEQKDKEWMEKLGQVEKEKKMLQIQLQEVREQSLNLFQKRDEIDELEGFQQQEIAKVKHMLLKKEESLGRAEQELEACARELTHARAELQEARSEASSLRKDLQELQQQSLELEAQRDELMTAETNAENKITALELREQELQTVIQQLSVDLQNMTFEFAERNKFTEQLQEKVSSLEKKLERNLSGDEHVQELLKEKAALEQRLAETRQQVVTDRTHHTQALHRLETQNKELEQKLQIATEALKKSKEAAAEQDLKIQKLQTDLKHERSQLQQQISSEKHQYDQKVTGLESQIAALEKAWELDKTATQHRISQLEKENGSLSRSREEYESSLKHQESELDRLKNELSSRETVSVEIAKALEETRKQREELQQEVSHLNALIKEKDQLIDEKCDLLLKQKEELNQLSQDHEAALLQVNQLQSDIETSQNQAVEKEEMARKEIEELKLQVQECLLAREHEKDVLELEESTRALNNEHFPSPENCVVEQNGEVAAADVIQLQKDNRELEQQVAEKNKMIKQLQQRMTELKKTLQKELKIRPDSEVPELREKANSEVPNASVTVTNNSDLNDSREINFEYLKHVVLKFMSCRESEAFHLIKAVSVLLNFSQEEENMLKETLEYKMSWFGSKPSPKGSIRPSISSPRTLW
>A0A2J8WYG1|unreviewed|GRIP_domain-containing_protein|taxID:9601
NSDSLNKEQLIQRLRRMERSLSSYRGKYSELVTAYQMLQREKKKLQGILSQSQDKSLRRIAELREELQMDQQAKKHLQEEFDASLEEKDQYISVLQTQVSLLKQRLRNGPMNVDVLKPLPQLEPQAEVFTKEENPESDVEPVVEDGTSAKTLETLQQRVKRQENLLKRCKETIQSHKEQCTLLTSEKEALQEQLDERLQELEKIKDLHMAEKTKLITQLRDAKNLIEQLEQDKGMVIAETKRQMHETLEMKEEEIVQLRSRIKQMTTQGEELREQKEKSERAAFEELEKALSTAQKTEEARRKLKAEMDEQIKTIEKTSEEERISLQQELSRVKQEVVDVMKKSSEEQIAKLQKLHEKELARKEQELTKKLQTREREFQEQMKVALEKSQSEYLKISQEKEQQASLALEELELQKKAILTESENKLQDLQQEAETYRTRILELESSLEKSLQENKNQSKDLAVHLEAEKNKHNKEITVMVEKHKTELESLKHQQDALWTEKLQVLKQQYQTEMEKLREKCEQEKETLLKDKEIIFQAHIEEMNEKTLEKLDVKQTELESLSSELSEVLKARHKLEEELSLLKDQTDKMKQELEAKMDEQKNHHQQQVDSIIKEHEVSIQRTEKALKDQINQLELLLKERDKHLKEHQAHVENLEADIKRSEGELQQVSAKLDVFQSYQSATHEQTKAYEEQLAQLQQKLLDLETERILLTKQVAEVEAQKKDVCTELDAHKIQVQDLMQQLEKQNSEMEQKVKSLTQVYESKLEDSNKEQEQTKQILVEKENMILQMRERQKKEIEILTQKLSAKEDSIHILNEEYETKFKNQEKKMEKVKQKAKEMQETLKKKLLDQEAKLKKELENTALELSQKEKQFNAKMLEMAQADSAGISDAVSRLETNQKEQIESLTEVHQRELNDVISTWEKKLNQQAEELQEIHEIQLQEKEQEVAELKQKILLFGCEKEEMNKEITWLKEEGVKQDTTLNELQEQLKQKSAHVNSLAQDETKLKAHLEKLEVDLNKSLKENTFLQEQLVELKMLAEEDKRKVSELTSKLKTTDEEFQSLKSSHERSNKSLEDKSLEFKKLSEELAIQLDICCKKTEALLEAKTSELINISSSKTNAILSRISHCQHHTTKVKEALLIKTCTVSELEAQLRQLTEEQNTLNISFQQATHQLEEKENQIKSMKADIESLVTEKEALQKEGGNQQQAASEKESCITQLKKELSENINAVTLMKEELKEKKIEISSLSKQLTDLNVQLQNSISLSEKEATISSLRKQYDEEKCELLDQVQDLSLKVDTLSKEKISALEQVDHWSNKFSEWKKKAQSRFTQHQNTVKELQIQLELKSKEAHEKDEQIDLLKEDLDRQNKRFDCLKGEMEDKKSKMEKKESNLETELKTQTARIMELEDHITQKTIEIESLNEVFKNYNQQKDVEHKELVQKLQHFQDLGEEKDNRVKEAEEKILTLENQVYSMKAELETKKKELEHVNISVKSKEEELKTLEDRLESESAAKLAELKKKAEQKIAAIKKQLLSQMEEKEEQYKKGTESHLSELNTKLQEREREVHILEEKLKSVESSQSETLIVPRSAKNVAACTEQEEADSQGCVQQTYEEKISVLQRNLSEKEKLLQRVGQEKEETVSSHFEMRCKYQELLIKLEHAEAKQHENQVMIGHLQEELEEKNKKYSLIVAQHVEEEGGKNNIQAKQNLENVFDDVQKTLQEKELTCQILEQKIKELDSCLVRQKEVHRVEMEELTSKYEKLQALQQMGGRNKPTELLEENTEEKSKSHLVQPKLLSTMEAQHNDLEFKLAGAEREKQKLGKEIVRLQKDLRMLRKEHQQELEILKKEYEQEREEKIKQEQEDLELKHNSTLKQLMREFNTQLAQKEQELEMTIKETINKAQEVEAELLESHQEETNQLLKKIAEKDDDLKRTAKRYEEILDAREEEMTAKVMDLQTQLEELQKKYQQKLEQEENPGNDNVTIMELQTQLAQKTTLISDSKLKEQEFREQIHNLEDRLKKYEKNVYATTVGTPYKGGNLYHTDVSLFGEPTEFEYLRKVLFEYMMGRETKTMAKVITTVLKFPDDQTQKILEREDARLMSWLRSST
>A0A835FI86|unreviewed|GRIP_domain-containing_protein|taxID:1010633
MDPEESAAPNRGEEAAEPAPAEEESVPSFQEVAVEEGSLASGGEAAARAHHEEKEELAREVMELGLQNEYLKSQIAGAQTAGGADEGSELVTGLKEQVERLTREAREQRLTREATEKALEHVNVAYAEADGKVQELTAKLAQAEQKMEKELKERDDKYVELDTKFQRLHKRAKQRIQDIQKEKDDLEARFNEVNQKAEQAASLQLAAQQELERARQQASEALRSMDSERQQLRTVNSKLRANLDEIRLALEARNNSLEKLQQSVLEKEQLLEKVQGSLQSAEDKRMTTISELTAKHQKQLESLQAQLAEVSAERMKASETIQSLQAVLTEKDSEIAEIEAASTGEAARLRATLEEVKGELAHLKDEREKERQSWEATCESFRSKLEASENARLKFEIESTKVKSQLELELLTQNQLLQTKDSYIMAAKGEISRLESEFSAYKVRAHALLQKKDAELNAAKNSDLVKEHEEAMREAEKEVAAALAERDKAIHDLQKAQSRHADEIEARDVALADAEKKLKNLMKKLDSVTSNLITEKESWEKNLASVEENWRLKCESLKVQSNGHVDDELQKNLGELTLKYEKLKEEHQSFRDIADRMIEEKEQEIAKLIKENRDLHHSLEAKPAVNSSDYRSQEPVKDTMSVELAEQQILLLARQQAQREEELAQSQRHILALQQEIEELERENRLHDQQEAMLKTELRNMDRSQKREGIDMTYLKNVILKLLETGEVGALLPVVATLLQFSPDELKKCQQGVLSSVASSQAAAVSDGATTPNSFFSRFSF
>A0A820SG15|unreviewed|GRIP_domain-containing_protein|taxID:392032
MSSWWNTASASNFTRGLTSITGQLSTNLKDILTEASEENYDPTTELTRARQHIEDLELRKQAFMEECTSLKKQCDELTMQKQAVEIKSDMLLAESRRAIEEKDNELKRLRETTNAVTWNNPNDSNNTWTDILEDDQSEINEYLKYQRTIRELKDENSHLRDEMANLRMSFKSQKSEKNQFRQEDNIIHIEQMYAAQLSKCRQEYDEQILKLQLQLKELKDSNENHEEDELRKTMEVQKEVDEVDKDLLSQELEQANEKLNWYSEKLREYSNLHTNMDSLMSHSKQLENDLLLQQQNNESYLKRISQYEETINQLQQDIVQLNAHKNNQEQEQQTNNNEDFNRLLIEERHCCDALATDNEAMFQLLEETRLQNSQIENSIKERFQEDIRNKEKQIEQLNFQIHDLQDQIQKQINHEKNEQENFHIQLNNLREEIQTKEKQIDAEKNEHEKQIHRLSEEKNNLLSQVKNLEQFKDEQLAKQIEEEEDRLKEFHVREMFEKQLIELHEDLQTLENKKNELYDQIDELKEQIRSRDKQIQTYENSTATPGSPAAISSSPGLRTRSPSPQTFEHVLELEAQILRNEQQFCELKSVYDRFATLLPIEISQSENHQVSLSDRFLNLFEQWSTYVDTLSITQQELESLKQLLIEKQEDLEKLQFDLDLTTTKLIELQQQQPSLTHENKSLRDKEEENEVEIEHILELHQFSQRAPSRQSIISSTPGEKQQLIAQNELLSSLLAEKDRELISLQQAEKTREDLIKNLEALKIILQQIELDKEIKQVELNDIRNVLDEKLRENSSLKKEKMHFIEKLSEMERDRQEQQSMIQITHKQSSQEDEKPSTSITLNEEDKTNTEQIHTKEQHEKLRADYDQLVEFSKRQHDESLSYYNEYTRILSLHNELNTKFSQLQIDYESVQSLVQQKNEAYLQCQNELNNYQNLLYHEKKKSEEVDLLRATLIERDTKLQQMVDNETQLLVKQSELERDIKLLEKNNFELRSVEQSFIEQLQQMNLEHIQSDLKNISHERNIAIANKKQLEDEIELNRQKFSQYEERERKLTNEIERLRTHLLKMEESYTTDLIVAEDREKSLRNQIAQLDDTNRAQNELIQQLNTSGEQSKQTLATELGTLKYEYTKLEALNTNLNNQLQYQMKCSQNLQNVLEQFKREREQHINEHLRQYQDALREQTTIVNRLTNENNEICNRLAEYNEALSAAHRLNDQIEKKDSLINTLRNQIHTKDEKIQQYEYNLRDLQSTSGSRVEKQLVKNILLSYFHTPVNKRQEVIPLLGALVGFTQDEYKRAIDATSTNNNNSPKGGSGWLGGWLGGNVAAGGGGGTNPARARTQSETPVYDPNKSFTELLIQYVDQQSTNNLQHPTAKFNTDEYLHRYDSNVGGASGAGHNLLRKSSVSASANPFVNSSHLHSNKPSSAVVLPTLNGSQNITILNPPPLPSASSSSTITTATSENTESSSTILKDLLKT
>A0A8C2WXN1|unreviewed|GRIP_domain-containing_protein|taxID:8103
MSSWLGGIGSGLGQSLGQVGGSLSSFTGQISNFTKDMLLEGVEEVGDAATELHVSNTKLADIEGAFASQKSEYDRLRRLHAELEEKLEASEIQIKGQSADYRTLLQQKDVELSHLKARQSGLQEEVQNLQHSAQSASVGPAMLPVTTSSSTTTSSSVSSYMSRPLDSHQGFHGDEMDLSDVIWSQQEINRLSTEVMRLEAEVAHWRRMSQASTAAAAGNGDQEEVLKLQRTIKELREEMSREVDEHQHELAALQDAQRQKMADITRRHREDLAEYEERIEELEEQIHGGGGPATSPSDASKLPELQKTISSLQEAADQRENQLAELSASLEEAHTKQASLQAEKDEAQEENTGLLQNYTRLQASVTELQTRVQEQEGKSLQKAQLDHEIQVLKTNLAEAEKEIADLKSMTGLTLQDRLEISEEQTVSNNEAESGATESLEDLKAELERREKALSNTEEERDTLMSELEELDRQNQEATQHMISVKEQLSGQLREAEAELTGLTTELNTTKDQRRALEQELENQKEKASQSAFTLNDLHMSKQELEQTVKELKDKLGHAQEQSREARREITELKRTSQEREEQLSLAKAELDHAGGRGTGAQGTGEKQAGKERELSELKRQLDEMRSSQQKVLSEDYELKMEIRRLETQSEQAVGKTEELTKQMKESLGALNRSVREKDTRIEALKLEKSQIEGELEQAERMLTEQGKQFQQTIEELTRARSMDASALQTEHECAIKLNQEKDMEISQLKRDVEQLASDHRDTNEMLSITVAGQKQLTDLLQEKDVFMDTLKQNASDLQKEMENSILVVTKEADALKLALEEKDKQLGGMKEKNSHLKEEIDRFRDQQSRPQTLSEPRTLDIITELETEITQLKSSRNSLEEEVQILRRTMEELQASLLLSQQSLQGQQTELEQAHARHQQTTLNYDRLIHARDEEISCLHQTVDQLSEGRVRDSPPVQGEVILQEEKTQTLNQENGNEKHDLSKVEIERLVRGIKEKETEISLLNEKNLSLTRQLDQLVVYRDEVSKLSQLILQKDLEIQALHARLSMVGGGGHSQDVMFLQQQLQAYAVEREQVLAVLNEKTRENSQLRSDYHRLMDIMAGKEAALSKLQQENQRLFNMSDPSGSQEMFKETIQNLSRIIREKDIEIDALTQKCQTLVTVLQSSAGEFGSGSGGVSSNQFEELLQERDTLKQQVKKMEEWKQQVITTVKNMQHESAQLQEELIKLQGQVCADSDSSSKLSVDYAGLIQSYEQKERRLGSLSQELAQVQQTITQLSTTKDVLLGKLDIVAPEVVAAQASGASLTADAPSRQASPTANYEKPTEEIIQLRIQLAEKENIIVTLQENNRRLSNSASATESEQRSQVEEVRLVRERLEALQGSVREKDLLIKTKGDQLSHVRESLRNRENDNEVLKQAVTNLKERALILEMDGRKLKEENELVASRSREKESEFRALQETNMQVSLLLREKEFELSAVSEKSATVERMLKDKEQGKSGELNQLLNELKSMQEKALAFQQERDQVMMALKQKQMETTAVQTELQHMRDKEQRLNLELERLRNHLLEIEDSYTREALAAEDRETELRRRVALLDDKLATSSSAVENASQQASMQVESLQEQLTRVVKQRDEALISLRTSQEQVNQYAVSLSNLQMVLEQFQQEEKAMYSAELDRLKKEKDEWKRKALRLEDQASSLQVNLDEANSALESASRLTDQLDLNEEQIDELKKQGEQRQTKTPYKVLMRNLFLGYFHTPKTKRADVLRLMGSVLGLSREDVDKMLGEDGPHGVTGWMSNWLGGRGAQSVPNTPQKPTSGQGFNSSFSEMFVKFLEIESTPSLPAARLPAHDIKALSAPPQRRTAAALGKRPGEFNPFLASRSAAVPLLAGSSSGGSGGHLLMKPISDALPTFTPVPVSAEDSGGAVLKDLLKQ
>A0A0B8RQL7|unreviewed|GRIP_domain-containing_protein|taxID:92519
MEPQDSEQEMAASPPTAISGKSKLDTLTREDLIKFAKKQMMLLQKVKSRSTELEKEIEKLKTTSVAGGTDDIIQALTEKLNVVLLEKAEAQQQCVVLKKDNVKKQQEAEDALAQEEIWQKKFAQLNISHQKEIESLKNEGLIAQSKYNETIATLQKELHTELKKQEQLTEQLNFHTKEHDEIRRLQEEGQQTKIAYEEQILNLKKQIEFSNASKEEEITKLKNTTESNSRQYQNRIDELGEELDKLKTSHQDELSELLQKLEASAKICEEEQIKVDKIKLDLIEQYKVKEKEMQVELQACKEKYEQELECIRQTLTKDDENQNEARNTETEPETVEKTGHTEKAFKELESQHIILRDELTYMNNVKMKLELEVQHIKDEYFHEKEDLEFKINELHLAKEEHCCVIEKLKSELQSAKGLYEKHIKENSLKMEGLVETHQKEIWELNQAITSSAEKKTQSLIIKIQHLEEQCQRHIEEKEEAIASYENLRETLVTLQTELGESAGKISREFECMKQQQASDVDELQKKLRAAFNERDVLREEVNSLRQQLEQLSSQKEEVEELRHKIGTLQEENEQLLRCLDQKESDLKQMEEKENELSSQNSSFHDKMQDSAEKIENLQKKCKTQQETVMALQQEVEALSICNHQLKQQAEELGERLEVVSGEKETNREKLIKFEQQMEGFEQARTGLLSEIEAVKSENNKLKEEQDQARQELDRLSSEKGDWNLSKDKAESLEVKLHMACEEKSHLIKVLEEEKAFKSLLVSQLQSLHEKMGSKYPDDNKEEDIVGTLQAANEFLAEMKQREQSLISQQNENVNLQQELQSVQEENEARCTEFRSLLEDYEKEKCLLKEELEGAFSEKEALQLDIQELKHTSEKIRKENQDLLVHIENISEQHANQENKMKEQEEKSEKEQKNLTLILEQKETELKNMQAELSLLKESVEKSSADRDQQLSEAEKIVNLEQQLKEKEEKINKIKAVAVKLRKELDSSRKEVQSLREELELIKSEKEQLSSSVADIIQGAESYKNLLLEYDKQAEQLDFQKTRARNFERQIDDLTKQLENSVQQQEQWHSANEDLLTRVETLQTNVKLLETQLLEIQKKAKVDKELEAEKLLKEQKIKDHANSVREAEEYQTLLQKEKKHLQKVLEELELAKKDAHKSTLMDMEIADYERFVKELNQNITDKSSRIEDLEQEIKTQNQKKEILQEEIKSLQNSVQEYEEKNGKLKQLLVKTKKELADSKQAENELLRLQASLKGELEANQQQMEDYKIQLSELTSEKHKIQEHLRTSLEQHQRVLSTYQQKVAALQEECNAAKEEHSAVTSEFENYKVRVHNVLKQKNKSSQSETDVTKQEREHMEKVVEQLKIKLQETQHNLQTNMVDLQTLQSEHDALLDRHNKILQETVAKEAELREKLCTIQSENVVIKSEHAQTVSQLTAQNEALRNSFRDQVRHLQEEHRKTVETLQQQLSKVETQLFQLQSEPSTKNSAPSTLPTKSLRERRSTDLPLLDVHAVTREEGEGMETTDTESVSSASTYVPSLEQLLNTPEMKFEPPQWEAELTKQELVQKLSTTSKSADHLSGLLRESEATNVILMEQIKLLKSEIRRLERNQEREKSVANLEYLKNVLLQFIFLKSGSERQRLLPVIDTMLQLSPEEKGKLVAIAQGDEETLSQASGWASYLHSWSGLR
>A0A3Q3EAA0|unreviewed|GRIP_domain-containing_protein|taxID:109280
TCVELNPTVTLCSLQDDITELRRVIEDNKRTIDVLNANIEESHSKHEEEIAHFQKLLKERVDSNREIDSERAKPNLTEESSGKCHPEEDKCSLEVHLKTLQAELEAIQERNHKEIAELQDSHQTELTEAQQEIENLKEELTQRSIQHEEELRALEEDCEIERERLLLLQEELTEQLDVQEEDEEPGRSSGVAKMLALSACSQADSSHVDGEVTQDGKLKAALEDLSAQNTMLQDELTLLSNVKSELEAELERIKDEFQMEKEEMDFKINELQMIRESDPTTTSRNVMTVESETNASCDSKEPLQDQNSAEQDTQAKLRSHCEALTQERDSALADFYHIKGILQNLESELGQKTNDFTEQLQKRNLLMETVDDLKIKLESHSADEQKLQSAAEKQTALAQELNQSVEKLTRQNEEILSQLQIKENMTEDLNEMVNTLTEDRDRTQALLQLQEEEIQNLKSENAKDTEGLLEEKQAAQLLKEETERELKMLKMEKESEIQVLKEERDEMEASLKEEVSRLREAISSSEMTIKDISSENACLHKKLEGTLTTLSETQKEQELLNSKLATVEAQLEQQSSQKSDLEAAVNSLTEEVALAHNIGRELEAQCETLKNTKTEEMAELQIRVEELEKERTLLRSSLEEARGERHSEAMPNELQALQLENHMLRANLEETMKDTAGLLKDLNDMKSLNEKMCAENQMLQEQINLMSQEKEEKAQANIDALERERAEFKERLMDKDSQISQLRAEMAALQVSVDSSCSHSVCFYEVHLKKDELEKDNKEKDAMINKIKAVAVKAKKELDATKKEVATFKEEIASLKVEREKLNISMKDIIHSAEGYKNLQIDYDKQTAQLDKEKENVQAAERQIADLTKHLTSAVRQVDLISSEKEDLVAALETSRSMVKQIEAQIQDLQKHSDRLDRDLVAEKAMKEQKIKELSSAKKDVDELKAQLSKQQQQSQHTAQELEQLRKEAQQNSLLDMEMADYERLVKELNAKLSEKDECSEVLKAQITKLTEKEETLRQETETLKSQLNQEEEKTSNIKQLLVKSKKELADAKKQENSLALLQASLRGELEANQQQLESTKIEVCDLTTERHHLQDQLRSALEQQQRTRSSLQQRLDSLQQERDIAKAELVATAEEFESYKVRVHNVLKQQKSKLSGQGESDGSRLEREQLLTQVDQLKSRLGESQQNLQSSTAELQQLQTEHDTLLERHNKILQENVSKEADLRERLMSLQSENGDLRSELAQAQADSSYQIETQRQTHREQLRKLQDDHRATVETLQGQLTRVEEQLYNLQSQNSSVLVQSSRKSLDTQRRTTDQNQAGLGQVTPIDLQSMAREECEGMETTENESTSPSSVLSLEHLLMSPDPKQEPFVWTVEPTKDELIHKLSTATRSLEHMNSLLHETEATNAILMEQINLLKSEVRRLERNQEREKSVANLEYLKNVLLQFIFLRSGSERQALLPVIHTMLQLNPDEKSKLAAIAQGEEEASGTRGTGWGSYLHSWSGIR
>A0A8D2ZE11|unreviewed|GRIP_domain-containing_protein|taxID:52904
MFAKLKKKIAEEAATAPRSGVRIPRTISKESITSVGADSGDDFASDGSSSRDDLPAQLLRRNDQIRRLEAKLSDYAEQLRIMQKTKDKLEIALERHQDLSIKKFQDQNETHQASRAKMAEGMTLALEKKDQEWIEKMADVEKEKTALSAQLEEMMEQSLALFQKRDDLDELEGFQQQELAKVKHMLLRKEEQLSQQERELQKKDAEVQSARRELSKARGKLQLLEQQHEESCRLNTELEIEREDLLLLREEADKKTGELEGRCQELHSVIQQVSEDFQKSQCVVSDLEKSLSDLQTEHDALKLQQQKAAVTEEDKERLLADLQKKVTSLDRRLQGNLSQDEHLQELLQEKSSLEQSLEETRAELLAVRTNHADTVSSLEAQVSRMSCSITELQTLLRHKDDSSRAYRERTDTQVRDERKFFYQSKVKHNFISTLKQHLFVCFVQRGVWSAEKAFLEQQVCLLQQQSEERAGRLEDSITSLEKDKLTLQDRVVRSVSVTNGSSELSSRQTVSTEIAKALEESRRQKEELQTQVSGYTHLLPLDQSNTNLDISHSQLVRRACVTEVQSGKASQIQLQEEGERLRAQLQQVELDRDSQLIGLRKELLSQTQQLDGCQARVSYLEVEVDTLTEQLHSPEVCEEDQNGSVTVDDLDHIQKVNRELEQQLSDKNKTIKQLQQRLAELKRTLQKELKLKPDPEAEGKEKLLDSRAEKQERFCPEPPPASALSPPTSNTTVTNTSDLNDSREINFEYLKHVVLKFMSSREAEAFQLIRAVSVLLNFTREEEDMLKQTLEYKMSWFGSKPSPKGIIRPSVSGASSPWS
>A0A8C2EQU1|unreviewed|GRIP_domain-containing_protein|taxID:7962
MFAKLKKRLVEEAATAPRSGRIPRSMSKESITSVGADSGDDFASDGSSSRDDVSSQIQRRNDQIRKLEAKLSDYAEQLRLMQKTKEKLEIALEKYQDSSMRKLQDQNETFQANRAKMAEGLALALEKKDQEWMEKLAILEQEKLSLTARLDEMTEQSLSLFQKRDDLDELEGFQQQELAKLKHMLLRREEQLSQREKELKLRGEDLNTARLTLSQTQDKLYELGEEHEEMCRINSQLQAQRDELLNERTDAERRVVALERREQELQQLIQQVSEDFQKAQSNAKALEKSMEQLQSEHNKLKLQHEQHKNKVAVTEEQRERVLADLQEKAASLERRLEANFSLDEHLQELLKEKSSLEQRLEGARGELLEERTNHTSAVSSLEAQISRQNASITDLQTLVKHKDDSSKAYRERTDAQISDLEQRLADCTEKMKSLKQQLEDSETHTEKLQAEWAEERERLQQQISTQRQRGLEKTARLEEELLTLQRERETEASKHQDTLRLLEEEKASLLKSKAEVDSTVERLTAELEQSRADLISRQTVSVEIAKALEETRKQREELQQQVGKMTESLEKAEQEVSRLSQDLGAKEEELNALKEELRVVRSSLSSLQAECESRRLEAEEREREHNSQMTSLQQEVLTKTQQLSSYQSRVSDLEGEVLSLTAQSHADECDGEQNGTVTVSDLDQLQKVNKDLEQQLAGKNKTIKQLQQRLAELKRTLQKELKLKPDPDSEMKERLQEGRQERSADKTVSETQMPPTAPTPASGLPQTSGPPPITSNTTVTNSSDLTDTREINFEYLKHVVLKFMSCREAEAFQLIRAISVLLHFTKEEEDMLKQTLEYKMSWFGSKPTPKGIIRPSISGTSSWS
>A0A4D9D6S4|unreviewed|GRIP_domain-containing_protein|taxID:1027361
MDDPGATAAGQGSSGREAHAKGGGAKELTKEQLLGYIKKLKQKVKEVENDLQESKTQHAALQAGHLELEERAAVLGEKDRAADDRLIQAAEDVHRVQTEVEGREKVLQARVAELEHEIEAARRTQDGQIEQAERAKRAEGELRRAQERIAFLEAAHDTRAPGPLPLATPNSESDDKEQVARLQEEKEEMQLKLKLMVDRYKTLQVKAKSVVEEKAGVVQQLEALQAATAESEKQAAGCLASIKEDFRQEKECLAAEIATLSAASEEARNESESQAQMLADLRGETERMRSEQAELTAELVSLREKARAREEEAAGGSWEASAEVAAWRSRVEALETARGDWQMRHEDAMSESKKEKEALAARNAALAQQLEERDSEIERLTKEAQASTKAVQELQAELEEVKGKLAALEEDRASEGSAMSSGDGDRAAMAVTKAALEEEKATLQERLEGAEKELNSLRAQMESLQSEGEAKVVSLRQELAGAEEARAEVQGRVEAVEAQRKEQDETVKRLKTLLSKSRSIIQSRDQEISKSKAAAEALTAPPASFKVAMRVRTDSSDGGPAGTVWCLVVSPPAPPIQPAPASSQDLCGLSLSSPGDPSVSDPAPPPASLWVAEEKALAWTREALARAPGSVLEVSDWPVVLQEGWAQRESSLRSAMEEEVAGRRAMEEEFHRYRGRAHAALKKATERSGEERQRDRALDEEKLRLAEERAALERTVISLEEELTQARADLEEIREAMQARLEMVEHACEKAVKEEAERGSRLLEEAAGEADRRLQETVAEWTQRVEAQDREGDALEEKIAELEGQLQAAQAAVLAARDAVKAAVTAGASTKGAERPRDGTPSELPAPGSFSHQDKGASAILPAASEQDRGHRQAIDGDRDGLGQGSSNLSSGRTLAPLKIPPPPLSDAESSSGVGEGDAVGLGEHYVVIKQLTGDFQKERVRDLQLIAHMQEEITELNAKQARLQEQERGLKAALQKAEDSLARERELHAGPVNAEYLKHAIYGFLTAHTDTERQTLLSVIVTMLHFSPEEAAKAKAATQAKGGLRAGVTGWITAKLGAGGSGSGESDQGGCDGDSAR
>A0A1Z5L6W9|unreviewed|GRIP_domain-containing_protein|taxID:6938
MEQHRLELRSLEGTWSEKWALETGELRAQLEELNQAHSTLLQKNTSLQTELEEKDKVHSRELEKLKSDYDTKRMQAEEKLSEVHRKELELLKAQLEEQYAVQVDELKKAAASALEEKTSLEEKLSNMATDHETDLKVKLNVIDTLQQHNEDLSRKLSLLENEASSYKANVQALQEQCQKLTKEQADIQKNGDQRVTELRTELEQLRLQFQQSQSKVQELENVIQSLEAVRSQEKETAQEELQKALTDERCKFGTETQKLKTDLENTTESLRTEKEKVKELSTELSSLESERENVAQEKALLLSRCSELENQVAVQLQSLQKAQEQEIALSSQCSSLQEEMKLLRDEQHRLNEHIKFLEGCQDTLKTELQKEREEKVSLQEHLDRRSQELERIRNESDGVKEHLKEEIGELRGEISALEHQLDDLTSSTTLLQCQHKELTVVSKTERENLKEMHSQLEVTQAERDALNSRVEYLTENEQSLNQRNAALEKEVQVLVATVEDLKMSLARLEDERNGLTAELDATRGQLQTLRVAHEDQLQSSLRERETFQKALGDLESQYNVAVEEQKTVREEMKELRSIEVDESCRLEEQKIIKCRVEELEKDNEVLRSACCTQDDRMRSFEEQLAEKRNEVLHYTKELAETKSAYSVEVGELQRMVKEKEEHYQAQIEALQRDLKTRTDQLDESLIVAEERVALSAAQFQDAAQKAAVEKDSELLSSNKQLIEKVSSLEAELLKQATQADAKIRELQDALAEKESAIQGQFKEVARSFSSQLEAKEAEHTQSMSDAIDKAEQMEAKLTMEHRHEMDALEHELAEKVNALEEVHEHYQELLKLKDEELKSLRKEVGRPSELAEDGGWDDEWPKIDEEEWSGPSGDHSPVHQHQAKENKNHDKTAIYLQQIEALKSAIGKYQDEIGDLRCILGSRQNNNGSPTAKNCVRLPEPTEYEYLRNILFEYMMGKETVTLCKVIAAVLKFTDEQTNQIVQREAAKQQVQMKS
>H2AWZ8|unreviewed|GRIP_domain-containing_protein|taxID:1071382
MFKQLSQIGKNLSDELQKSLSEDNLMNEALASADNESYKDLPKDIQSKLKKFDKYESKYPLLLTAYKNEKLKIESLLKILTEYTPVSDLNDVEITLPNFFKDYNEKNNMLNEEIRRLSKFENELETSNEKVATLEATVTEKHEKLNASNSKIDLLCAQIKEDESKISELQAQLDDNASKISGFETQIMEKDSMISELEDKLKNAIAKTEALEEISKSDPATVSNTTTTSNKKKNKKKNNKKKNNNNHNNNATNADTNTTDNDMSEKYDKLIADFEKLTEEHANCSETQGSLQNQLNTKSSEVEEVRDMLRDVGNELVEAKDKIKEFNQSSNANDELISKNSNLENEITRIKEENDNVKNEISAARQENENLKTEISTLKTDTDNLNGHIQSIKNDNNKLENEIQLVKKENSKLETEVKTSKNETDKLSSQLNQVKNKLIQKEKTVIYLEKQIKEYAENQEPVKQAMDLLKRENKQLSNRIDLLKNENESLNNDLKKNSSTYEDYLKENGKLTERIDILQEKYDTLQNLKNNSSDHMDSIKKQCEELNVKLREANKKIISLEDELSDYTSIIQDKAREADTMRRLLSESNNDEKNKLDEMETKLNSMIDENNNLKSELNLQSSRNKIELQNLQSLNDQSQNEIKSLQLNKLQLLSEIETLNKLNENFKKHKDNDFNDSHNLQKTINNLKDSLSRSESKITELQSANDELMSLNNDINKKFDRISKNYKSLSLQFNTLKGNVSKLKASPITSSDSSDSFKASSNSATNLKLSDTSQSEQNDKIAYIKNVLLGFLEHKEQRNQLLPVVSTLLQLDSNDEKRLLMSIR
>A0A5F5XCV5|unreviewed|GRIP_domain-containing_protein|taxID:9685
MFRKLKQKIIEEQQLQEALASTQAPSNSSTPTGTRSRASSFTEQLDEGTPNRELLAGMIAEPAFLSEYTIFALDSSKQPKTQTDSVNASIQATKSPDSVNGSEPTTPQSGDTQSFAQKLQLRVPSVESLFRSPLKESLFRSSSKESLVRTSSRESLNRFDLDFSAATFDPSSDMESEPEDSLPNLDSLNKEQLIQCLRKMERRLNSYKGKCSEFVIAYQTLQREKKKLQGILSQSQDKALRRIGELREELQMDQQAKKRLQEEFDASLEEKDQHISVLQTQVSLLKQRLRNGPMNVDLPKPCPQMEPQVEGATKENTDSDIEPVAFEELEKALSTAQKTEEARRKMKTEMDEQIKAIEKAREEERTILQNELSRAKQEVVDVMKKHSEQIAKLQKLHEKELARKEQELTKKFQTQERQFQEQMKIALEKSQSEYLKITQEKEQQESLALEELELQKKAILTESENKLRDLQQEAETYRTRILELESSLEKSLRESKNQSEDLAIHLEAEKNKHNKEMTIMVEKHKTELESLRHQQDTLWTEKLQVLKQQHQAEMEKVREKHEQEKETLLKDKESLFQAHIEEMNEKTLEKLDVKQTELESLSSELAEVLKARDKLEEELSVLKDQADRIKQELEAKLDEQKSHHEQQVNSIIKEQERSIQRTEKALKDEINQLGLLLKEKDRHLNEHQARVENLEADIKRSEEELQQASAKLALFQSQQSTTHEQAAASEARLAQLREELLASETERTLLAKQVAEVEAQKNDVCSELDAHKVQVRDLTQQLEKQKSEMEEKVQSLTQLYEAQLRDTNTEQAQTKQILIEKENVILQMREGQSQEIETLKQKLSAKEDDISILHEEYETKFKNQEKKMEKIKQKAKEMQETLKKKLLDQEAKLKKELENTVLELSQKEKQFNAKILEMAQANSAGISDAVSRLEANQKEQIESLTEVHRRELSDVVSAWEKKLNQQAEELQEKHEVQLQEKEQEVAELRQRVLRSGCEKEEASKELVWLKEEGARQDAVLKELQEQLHRKSAHMDALSQNEAKLRAQLEKLEVDLTRSLRENTSLQERIVELEKLAEKEKRKVSELTDKLRATDEEFQSLKSLHERSEKSLEDKSLEFKKLSQEVAVQLDIYSRKTEALLQAKTDELINHSSSKMNAILSRISHCQHHTTKVKEALLIKTCKASELETQLRQLTEEQNALNSSFQQATHQLEEKESQIKSMKADIEGLVMEKEALQKEGGSQQQAASEKESCITQLKKELSENINAVTLMREELREKKSEIGSLSKQLIDLNTQLQNSISATEKEAAVASLRKQYDEQQRDLLDQVQNLSLNAETLSKEKASALAQVDHLSGKLSEWKKRAQSKFIQYQNTIKELQTQLESKAKEASNAAEQVNLSKADLDQPNGRFGCSKGEMEGKSKLEQEERNLESELETQKARVAELEEHLARKTAETESLNEALNKHSRQKDAEREEMLRELRHIQELGEEKDSRVQEAEEKVLRLERQVSSMTSALETKEKELEHANASVKGREEELRALEDRLELEGAAKLAELKRKAEQKIAAIKKQLLSQMEEKEQQYKKDAEGHLGELNAKLQEREREIQALEAKLKSVEGSPRSEAPVVLRSAKTAAAWTEHEEADLRGCLQEGREEKISALQRSLMEREELLQRPEQEKEETGSSLSEMQCSYRELLIKLEHADAKQREDQVVISRLQEELEEKSKRCSLIASQHVEEDGGKNNIGAKQHWENVVDDVQKVLREKELTCQILEQKITELDSCLAREREGHRLEMEDLTSKLEKLQALQQQREGEAKPTEAWGGSAAEKSESCVVQPTSPADMEAQHSDLEFQLAGAEQEKEKLGKEIVRLQKDLRTLRKEHQQELDIVKREYEQEMEEKIKQEQEDLELKHSSTLKQLMREFHTQLAQKEQELEMTIKETIGKAQEVEAELLESHQEETNQLYKKIAEKEDDLQRTAKRYEEILDAREEEMTAKVMDLQTQLEELQNKYQQRLHQEENPSNDKVTIMELQTQLAQKTTLISDSKLKEQEFREQIHNLEDRLKKYEKNVYATTVGTPYKGGNLYHTDVSLFGEPTEFEYLRKVLFEYMMGRETKTMAKVITTVLKFPDDQTQKILEREDARLMSWLRSSS
>A0A8C6I5W7|unreviewed|GRIP_domain-containing_protein|taxID:10103
MFAKLKKKIAEETAVAQRPGGTARIPRSVSKESVASMGADSGDDFASDGSSSREDLSSQLLRRNEQIRKLEARLSDYAEQVRNLQKIKEKLEIALEKHQDSSMRKFQEQNETFQASRAKMAEGLALALARKDQEWSEKMEQLEKDKRFLTSQLQEVKNQSLSLFQKRDEIDELEGFQQQEISKVKHMLLKKEECLGKMEQELDARTRELNRTQEELVTSNQLSSDLNEQLEELQRHCSTLEEQRDHLTASKAGAEHKIVVLEQKEQELQAIIQQHSIDLQKVTAETQEKEKVITHLQEKVIFLEKRLEQNLSGEDHVQELLKEKTVAEQNLEDTRQQLLASRNSHTKALYLLETRVKDLERSLQAAEEQLSQSRNVVAGQEAQIQKLITTNQENSLSQQQVLALEQHCRERIHALEAQIEALEQTRVADQIASEQGMLQLQQENVALKESRNECEHSLQHHQLELKKLKDEWSQREIVSVAMAQALEEVRKQREEFQQQATELTAIIEEKNQSLCEKDEALLQKEQELRQLEKGHNSALLQMHKLQRELEVLKTCRAQEAMPATTGEDCLPLQGQEPLVISKAMQNSEYELPAAEGTPNGEVGASDLKQLQKEKQDLEQQLIEKNKIMKQMQQRMLELKKTLQKELKIRPDSELFEVREKTGPEIPNMAPSVTNNTDLTDAREINFEYLKHVVLKFMSCRESEAFHLIKAVSVLLNFSQEEENMLKETLEYKMSWFGSKPAPKGSIRPSISNPRIPWS
>A0A5N5GSF2|unreviewed|GRIP_domain-containing_protein|taxID:2448454
MSTTEVDGQMEENSNSDSKPMKRGSDSNGDLVQENGDPDLADTHDQLVQTVMELKLQNEILKSQFEGFRNSQSPEPSEKEGGESEEVKQLRQTIESLNVELLEEKQTRAAAEVALKHLQESHWEADSRAQELSVKLTEAQQKLDQEIKEREEKYSDLDSKFTRLHKRAKQRIQDVQKEKDDLEERFRVVNEAAERALSQQTALQQELDRTRQQANDALKAIDAERQQLRSANNKLRDNLEELRNQLQPKEIALETLQQTVSDKEQMLEDMRAMLQAAEEKRQASLAELSAKHQKNLESYEAQLAEVSSDRNKATETISSLQMLVAEKESKIAEMEAASTGEAARLRATLETVRGELAYLKQEHEKEKESWEAATQALKTKLEISESNRICADIEVAKMRSQLESEVSAQTRKLDVRDAELAALKEEINRLETEFSSYKSRAHALLQKKDAELAGAKDSEQVKALEEALKEAEKEVLFVSAERNKALQDLKEALKNHDKEIAERDAALYNAMQQIKSLESKFESANAHYRSAKEAWEANLNSLEETWRVRCDTLRAQNESSSGEDIKKELEELKLRYKKLKEEHSSFRDLADRMIEEKDSEISRLVDDNKNLHQSMESRSRADHHDNYNTGMHKQDAASISTAAAEQQILILARQQAQREEELAQSQRHILALQEEIEELERENRLHSQQESMLKDELRNMERSQKREGVDMTYLKNVILKLLETGEVEALLPVVAMLLQFSPDELQKCQQAYRQSADVPPSPASDTSGSGVSLFSRFSFS
>A0A7R9T7R6|unreviewed|GRIP_domain-containing_protein|taxID:156133
MAGETVEAGGAVLASPTKPKKSSSGSGSGSGEGAFGKLSRPEMVKLLTESAKKLKKYSKANEALKKTNAELEQERDRLRGEIAGEAGEALLNDAEPSTTLPRNIAERQHAEAELAQAEIACARARAEEVERELEQTREKLSSMSGGVDTVEALAAANAAKAELKAEIDEARSRIADLGAQLAASAGALKETQAELEVLKGQQADATKSTEKAVETARAELEAAREAHAKETAELRAAAQEARDALEEMKADADATASRAAEQTAVTVAELQKKLDEAAGDAKRQKAELADLARVTEEERAAAMAELEAERARRAKEGAKAQEAADEASRTAREANAAAAEMAQKLEDAQAEVDRLRKQQAQELGSAGEAAERLQDEMTTLRKTSEEAVRELKARAASDAKAAEAANAELASKLERAEAEVESLTAQQTHEAASGSEARAELEAMREKHAEDIAELRAAAEAAKVSADEAAAKLKAKAESTAAEAAESAADLATKLEAAHAEIASLKGTMSAAGSAEEAIAALKAEFEASREEHHQELSKLREEAESAREDAENEMARLKASVDDAQSDAAAARDELASARARAEGAGEAEEEVEQLSEEIDELRATLAQRDKQLEESRRIASSKEQELLDVRGTSDAAVEDARLKCVALEEELEDKVSSLRQEADDLVARLESSQQTANANAERLAEVEAREAAASLATKEEIAILTEQLRIAKGKSQNMQSGVDSEREKVKHALTEIKKRADRAEKGRKKAEALNETLKTQAATQADAAAAALREANGRCEAAEGAAAAAEAELVAYRERASALLKRKDEELEEAQGGDARAQLERDLSDAREAEHRLQAELDAATARVDALVTSSEAAAADAEAELEAMEAKLQGVQSRLKAKEKTEQRVEADLRARCAELEGRLAEAEGALAQADGSSTGPNQAPEGPSSLLGSPRRGHESARSNPSVSTASAAADAGSLVTLRSEYNALKEEFAHFRELSASMLEAKDAEVSRLLQEAANIRLQPRAAGVGVGGAAVDTTAANGGALQRANSDMEAKLLQLAAVQSTRDEELAGARREAMEAIAEMREYELDAERNALQCSVLKDEIRALRRAAELERMGKEVTDMEYLKCTIVKLLETGEFEALLPVVATLLKMSPEEVKRIRTAYETAAAGGVPPAGAA
>A0A061B4S9|unreviewed|GRIP_domain-containing_protein|taxID:5286
MADPHSVPLPASRGSLDSVRGEAPQAHPSSSAPHALAAVDEADTSGDAAWFDDGGGGHGADEEHEQPDAPEEEDEQGPTHEGGEERVDEREAHELPSDPDERLRVLEDELDRTRMDRDAWEAQYQGLLAKLTAMRNTLGDKLKQDADELDRREQEIADLRAANDDLSTTLETLKSELIQSHADADALHSEVEQLRARAFDSEQAVSDEAQERELALREAQEDLERVRIERDEWEQEAMRERVRGEELATRHSQIEMEYAQAKAEREVLREERDREMESAANLHAVLEEFQAAKDNELQALLGDLQTQLHETQQALEGYRRRATQAETQLQNAQNDSEKVLVLAQEVKEKNLLIGKLRHEAVILNEHLTEALRRLKKDQSETSVDRRLVSNVLITFLNTPRGDAKRFEMLQLIASILSWTDDQREKVGLQRASGALSGSSIISSGRGSSAKGHARSGKGKAVDEGAENESFSNLWIEFLLKEASTGQGAKPAAHTPSSPPPTSPNGTQAPTRFDLPPLGSPPLSAASTRRPSLSSMFSNGGSSTAPTSSAPPSIKEEDAGS
>A0A672HKQ2|unreviewed|GRIP_domain-containing_protein|taxID:181472
MFAKLKKKIAEEAATAPRSGVRIPRTISKESITSMGADSGDDFASDGSSSRDDLPAQLLRRNDQIRKLEAKLSDYAEQLRIMQKTKEKLEIALEKHQDSSIKKLQEQNDSHQASRAKLAEGMALALEKKDQEWMEKMASVEKEKAALSGRIEEMMEQSLALFQKRDDLDELEGFQQQELAKVKHMLLRKEELLSQREQELQQKEAEVQSAKRSLSEARGRLQALERQHEDSQRLNSEFEIEREELLLLREEADKKISELEARCQDLQSVIQQVSEDFQKSQSMVSALEKSLHDLQSEHDALKLQQQKAAVTEEEKERSLADLQKKVTSLERRLQGNLSQDEHLQELLQEKSSLEQSLEESRAELLAVRTNHADTVSSLEAQVSRMSCSITELQTLLRHKDDSSRAYRERTDTQIADLERQVSESGERLKSAEQQLTEKQQQLEKLQGEWSAEKAFLDQQLCLLEQQSQEKAGRLEDSIGSLETEKRTLADRVADLEKQAVETNRSLQQRTEELEQCRAELSSRQTVSTEIAKALEESRRQKEELQMQMGEMTTSLQASYLDLSTTRETLTQREEDVRTLQDEVQTRQASLLQLQEEAERLRAQLEQTEQDKETQLRQLQEELLSQTQQLDGYQARISYLEVEVETLTEQLHSPEVCEEDQNGSVTVDDLDHIQKVNRELEQQLSDKNRTIKQLQQRLAELKRTLQKELKLKPEPEAEGKEKLQESRAEKAERVCPEPPAPLPPPPPASSPSPPTSNTTVTNTSDLNDSREINFEYLKHVVLKFMSCREAEAFQLIRAVSVLLNFTREEEDMLKQTLEYKMSWFGSKPSPKGIIRPSISGTPSHWS
>A0A0M4ECR9|unreviewed|GRIP_domain-containing_protein|taxID:30019
MFATLKNKIKEETGEDVSTSPSQPLQRYANNNNNNYRIRSRRVSINSNFADELGVGVGGGGAYNESEQLCQLRSQCNELSSKVANLSQGLQQLQEEKIRVDKTNEILLETVKVAQTQKDIYCEEQEKIQNLQQVEIDKLKNLLGFREQEGVDHMSAMRQYQQQIENLSQELERLRNLEPIAEDLRDELEQLRHASQQEKIHLTTTLAAVQEENRNMQLRFRIVEQSRLETLTQLNAEQQVQALVHEHKLLEQHLEEAHLQLSDIKSSWSGQNFALEKQVSRLSQQVAEETTEKRKAFKARDDANESRKHLEFELEKANLEIKQRDEKIKLLEDEVDELNVALKECREENEQQIIFERNKSETLAAEVKDLGLRLTTADERFSEYVKNAEQIAQKLRAQFMEKQEELSESLIKLETEREEKLTALLRNAEISQSEEILKKELRLEQNESNDLHDKNKQLEHEVKEARQALEILTNATQQHAVDLAKYELTQREIVEKNKTIKTLNQRLGDLKKTLQKEFRSSQSTAPDIEADQLSAAFKFPNAISEPFQPGNKPNCIVMDEVNFKYLKHVIVKFLTSREVEARHLVRAVSTLLQLSAEEEKLLHDTLNWKMSWFGVKPS
>A0A084W689|unreviewed|GRIP_domain-containing_protein|taxID:74873
MFKKLKEKITEEVKQSPQRFEQISKGLQAAVSSASSTTSEVSGSENFFSITEDDTPQNSPQRANSSTINTPVSPQQTENNVANTSGNSSVLSNVSLNNGISPNTTVSSAAGSSSGGGSAYQPRARRLSNSSMASDVSFRLPAYDSPAIYHLETDVDVSASETESVAGSVASNGPNQLDLVSKDKLFQAYKKALDRYQKYRERYTELARRYRELEKDNTKARAVLVETQDKALRRMSELREQCVLEQQAKAHLDSAHRMEIDELQCVVKTLRSKLELVGENGNLSGGERDLISLTGEDGGGTNGNGGSPVRDTGPLEERIKALESKLNEELRQKAVLSLEVSELKKREEEHTITIAENKMAIHSELEAKEAEVRKLKEQLGSLEKNMKQTLLEKDGLGKELSEVRKVAAKTKELESTLHTCNEQKNKLESKFIDFERTIMELEKERQQLKATNLTLDYEKNELNKKATEVEGKLAAMVLDKDRLAAQVKELEQAAQSLDRGAEIESLKKELEQATQRADSTGEKLVTAEQLLKEKEEHLSTMELAQKAAEEKVQQTEQRLADREKEIERLQQQQLEKDDKELAETREKKKLQQAEEELAAGRKSQALDQEKLVELTKALDAAKELHDRDRKSNEASVKEVFERNGELSEQVDQFKEKLEKVNGKFKKISEEKESLRTANDELAQELKQCKAELKQLTAQKQTLSEEVRNLKIINENSESEALRSLQESMRASMAAAEEKLLETTRDLNHVLELKSEENRRLSEEREELAEKLEVAHREKTDLEAEGVNLRSKIDTIRGEKKDLEKTLEREIREKTELKAQVTNILQEIGRLEEQLKDVKDAHSKILEEKQTLEEKIERLQREHCEARVKLEKDTLGKLQGKLREQEVKLQEVECENSQLAEKNCLLEESSRRTAEELRKLNVALKAADDRLQEQEDQLRKEIERSERLEAQVKTVTDQLGQCTGDHAKLFNEKELLDHQHRSLQDAMEAKEKEKLCVLDTNKCLEEELAKVRTESEYLKGKHNELKALLESDKRRLMDQNDALQRQMEELAKEKQSLGRNATDLEKRLASYEEVKIENEYLNTFTKQLQGELQEAKGKLAARDTELGTVRTKQSQTEAMLEERDQEITKLINEFVAKEKKQDAEQRQKMEELTERHRTELESLRETVRDECERKFAGEKQSLETNARETWEEQLKEANAGKTQLEVEVNKLRSELEERSTELDRLKSELSTVAELKLENENYVRDLDELKSELNGAIADKLRQVEDAERQQKSLREELRTELEKVEQEKTRLVAENGELRTRLEEIKAETDEAVRRFESEIEQLKREPPVVKEVVKPLQETDAGQRVGSSEQQSYDELRNKKEELENKLKKIMHEVQDVSNRNLFLEQKCENYLILEQSNERLKLANDKLSRQLDETLVSMHHNEGIAANTEFEYLRNILFQYLSGSVTGNNSTLVKVIAAVLKFSPQQTQVVIEKEAHRRSLMGQINNLL
>A0A8J9Y4C7|unreviewed|GRIP_domain-containing_protein|taxID:405034
MSWLNLNQSLSSLKGQITNFATEVLSEGTEPATSNEPSENEHIVKELEDKCHNQELEIAALRKLNDELQATLQSERLSRKNGVKEEESTWYWDPPPQVSKIDHNIEKQYKLQIQALQNELSNLRERDNTEQNLDNDEEVNRLREENKNLTCSLEDLDNQHQVAMEKLLTLKKELQRNFEILKNEHEVLKNSNEEYSAEIKLLFHKLSERDQEINNLKAAQSDYDTLHHKYQNLERIHSLLKENAEKFQEENQELHEEVFKLQEQVTKLEHDLEIATKYTEASNMVPKEKYDNLLKEIHELKHRRDSNQEHLDETNIDDNAKGVIETLKRDIKELKRQLAQRELDRNAKSEMKTLIQDKITHLYNRYINFDLPVDYLGEMPSGTENIVMHKLESVFKTINSFKKDIDALQQKLSEKNSNINHLQSQIEDVTTENEYLTSDIQHLEGELEEMKKNNDFLISEITALKNTSKLEPIIETHEDNLVKLESELADCNRINKTFESEIRRIEKELAEVQNEKKNMQESLSDMKNKYTSMLNELKICKTQTQAVNELESASNINNNEKIQKAIDETDNLKKRVSSANSKNEQLAIDIHILENDKVLLTKQVDDLKQEILALNDSHNQIKSAKICLEHKLQDLENKLDDIITEKQKIEKENIIFREKVKGYEALNVCASDAEKISTLKKQIAAKLNDVIKENSTLKNKVESLTNEALNLKSQQQTASGNNSLKYLNDQEDDSKLHALTEENKELLDKKKYIQDTFSTIDGKIEVLKDEFETLVNLTVAEKDSIINNLHSSINKSNTDLNKLKETITILEDAVQSKTEEINRIQQSLEDVTKQLQNANTNFNLTQEELKKIHEEKIVAIQQVHHLTDETNNKNTEITKLTNQLHDLEKTYVEYKLIIDSRDKEVKELNQSIVELTDKIKSSENTTLPNDEYAKLLEEKQAIEKELQEAKSNFEVKLNELTEIKNKSLLLENTCTELQTVINNTNVEKTELINLVNLKHNESIQYHNEIQRLNHVLLEQSNEFKRILEEKDMLLKNHSEICSNCETLRLSLKEKDEIIMVLNQNISDYDRLKSEFANNSETIKQLNKKCEDLDKSLTIQLETVKKLTAENVQLSEQEQNSSRELERLRHHLVETEESYTQELMTSEQRLTECQTRLHQVEERAKQTSTVYTSNSIRANQEVETLRNQIKLLEKQREEVQSKLSDAEDAKSKSEAALTNLQVVLEQFQLDKERDVSAATEKIRNKMEDVKRQNENLHKEIARLNSKLEDSIAGLQAATRLGDQVETKSAQINDLKEQVRTLQTSVAAAEERYYNAISNQQDKVDKNLVKNLVINYVMTAGQSSLNRTQILRILSTVLDFNQTECEKLGLVRPSNAGDSLAAEFVKFLQNESRPRAQLPDMMGLQGGRASVASSRKSSTIGPNPVFEVGHKRNPSTGSNNLLFQNLETSSQVSIESDNKVITINTMETGINQMRNNEGAILKHVLKDM
>A0A8M1FFY3|unreviewed|GRIP_domain-containing_protein|taxID:29073
MEDPVQDGVASPATPGAGKSKLETLPKEDLIKFAKKQMMLIQKAKSRCTELEKEIEELKSKPVAGGTDDIIKALTERLDAILLEKAETEQQCLCLKKENIKMKQEIEDSITNLEDVRKEFEQSQRNYVKEIENLKNELMVVHSKHSDDKASLQKELEEATKKQFELSEQLKFQGDCEDNAKKLQEEIQNIRPAFEEQILYLQKQLRAATDEKEKEITHLQEVIEANSQHYREDVSSLQEELLQLKATHQEQVKELMCQIEASAKECEAEVNNLNQLKENLVRQREASENIQEKYECELENAPKANHENQMGSLVLQEDAFAEQVVNEKVKHLENTLKELESQHSILKDEVTYMNNLKLKLEIDTQHIKDEFFHEREDLEFKINELLLAKEEQGCVIEKLKSELEDSNKQFCYAVEQHNKEVQSLKEQHQKEISELNETFLSGSEKEKLTLMFDIQGLKEQCENLQQEKQEAILNYESLREIMEILQTELGESAGKISQEFESMKQQQASDVNELQQRLRTAFNEKDALLETVNHLQRENQKLSQQELVPELENTIKSLQEKNEVCLASLSQRDTMLKEFEAKISSLTEEKSIFISEIKSSHEEMDNLHKKCERDEGLIIELREKVEQTSQYNSELEQKVNELTGELEKTLKEKDQNNQKLENLTIQLKTIYEDQEALSSEVKSLYEENNRLSTEKNQLNRDLEALLSQKEDLILKEHISELEKKLQLIVAERDNLSTLLENEQVQKLFVKTQLYGFLKQMESKVSEENEQDVVNVLQAIGESLTKINEEKYNLIFQYDKRVAELEKKIECLQEENMVQCEEVRSLLRDHEQEKVLLRKELEEMLSHKEALQSDLLEMKNANEITRLENQNLLSQVEEASQKLCSKNENHNVKEQCFVKELENLRLSLEQKEAELQDVRAELLSLKDFLEKSSVENDQPSLVKELEEKIGYLEKESKEKEEKINKIKLVAVKAKKELDSSKKEAQTLREELESVRSEKDQLSTSIRDLIQGAESYKSLLLEYDKQSEQLDVEKERANNFEHHIEDLTRQLRNSTFQCEKLSSDNEDLLARIETLQSNAKLLEVQILEVQKAKAVTDKELEAEKLQKEQKIKEHASSLNELEELQLQLQKEKKQLQKTMQELELVRKDAQQTTLMNMEIADYERLMKELNQKLANKNSKVEDLEQEIKIQKQKQETLQEEMTSLQSSVQQYEEKNTKIKQLLVKTKKELADSKQAETNHLILQASLKGELEASQQQVEVYKIQLAEITSEKHKVHEHLKTSADQHQRTLSAYQQRVTALQEECRAAKAEQASITSEFESYKVRVHNVLKQQKNKSVSQTETEGAKQEREHLEMLIDQLKIKLQDTQNNLQINVSELQTLQSEHDTLLERHNKMLQETVSKEAELREKLCSIQSENMMLKSEHAQTVSQLTSQNEVLRSSFRDQVRHLQEEHRKTMETLQQQLSKVEAQLFQLKSEPTARSPASSHQPLKNLRERRSTDLPLLDMYAITREEGEGMETTDTESVSSSGTHTQSLEQLLNSPETKLEPPLWHAEFTKEELVQKLSSTTKSADHLNGLLRETEATNAILMEQIKLLKSEIRRLERNQEREKSVANLEYLKNVLLQFIFLKPGSEKERLLPVIDTMLQLSPEEKGKLAAIAQGEEENASRSSGWASYLHSWSGLR
>S4PPX7|unreviewed|GRIP_domain-containing_protein|taxID:116150
ALQASIAAAEERYYSAISNQQDKVDKNLVKNLVVNFVLTANRSDLNRTQILRVLSTVLDFNQTECEKLGLVRSANSGDSLAAEFVKFLQNESKPRAPLPDMMGLQGSRASPAPSSRKSSTIGPNPVFEVGHRRDPSTG
>A0A7S3E692|unreviewed|GRIP_domain-containing_protein|taxID:464258
KQKHDELKTKTRALLEAKDKELQASKAMSRLEVGAPAAAAAVSATMAPTEEPTRPREELPNAPSGPSGQQSLAASTEQGYRDRIAELEELSSKLAASLDDSERTHQLRTQSEQVLKEEIAKMQREEKRGEVDINYLKNVVVVGIQKGELSGDLVTVLSRLLHFSPEELAKIPKQKGLLANLQGRLSEGMAMASTYSPLKGKK
>A0A8T1MNW3|unreviewed|GRIP_domain-containing_protein|taxID:79923
PVLRIGSLAMDWLGGLSNIRGQLSNITKDLLTEGTEDQTDSRTQLELANNRIVELQSIVDAQKIEISSLKRRNDELEIQLESAQLRLDHAKEQFHATLAEKEAVIQKLRAHVTSERGEPEGQSASAIKQPVIPESHDSFSFAHSETSATRAPELASEDHISEGGNRVGTATWQELRDEVAQLRAEATKWRRIAKQKQDKAKTSTPETSHTVELEREIEELKQRLLELDETRQAELSALRDSHSVHMNNIMEQLHDTESEVLSLRAQLEHVTVQADSIVPPALPSEREAVTPSTEDLSMSKRKVRPGRKKKAKGSIERELRSTAPTTVSSTNILQVPSKQFSDFAAQTDETGPSVGTSEESGKLDVLVRRPASSSTLLEIETQTAFLVVSTAVQASEEAVSVESQTCHVWSPVPPLTVDSCSIAVQVISPRSHFDFLPDSEQTCPIVGSDDHRSQVSDISEASSYSRQLEELIHQLSEEMKGYEHAVNEMVSIAVTHVPPTTQTDNGLEMQSPVNERVTSGDLCDPSQIAHKLSLLQASLKSRRARLAALRKARRRKPNSSGETTQSSKGSTTSVHSDEVLVTSTAVPSFEPSAPADVNDVTESEVDGWQEDDFPEFDSHPSEVEASCVARKSGSYDSRGDDKNVQTLHRSESCETVVCDLRKTILELEGRLQEESLVYQHRVEQLEASLEPARRLEKSLQQVTDQLVACLPPPPVPPNHMVPSAGLSSSTWPPSDPESQLSFLVAAEAAARSEVDTINMTLINAQETIAKLTTEIEELKKVEPFAPCPPVTTLSDEPCFLAYQLCSILDEEYCQANWDADQWDAILYEMLKPRFTENTESTEEEPTHERIVQLSAEVAALRDILDQHNAFRSQAEHDLRQLWTTVSTQREQIHFLQTEKERLETDLANASGSVNMRQNESDDLSRTAIQQLSELVRSKEEEVEVLRRRCDDLKELIRSAYRRLESADESAVDNVSEAGDDDVVQVVERLTNNWSDAKCRADRVEALYESAVSALQQKHAESQSYHKELQRVYAELSSTQDKYEALKREDDRLREAFSELQTEVLHLKDQEARVCAPELNTSNSQKEEHATSSAAAPDGESNFQSCSVVTSSEPNEAKLLSEITRLQAHLLEMEESYTTEALNAEAREVDLRNRLQEAETRLQQLEESSQTVEDRVQRYMAERDEARTDAAEYRKEISALRASLGNLQSVLDSFQQSQQSTIQCETEHIRMELQRARHREEAACAEVNRLNGQLSDRIVLEQRAHHLDLQIQHHATQLAQLREQIEQRDSQIDALRTRLAQMAVDTDSKIDKVLIRNLLVSFFQLPSSQRSSGLRVIGSLLDFSNDDYAKVGSESGALPRLLGWVRSAVSSFPPGPPKDVTLSSTYPDKTFTELLLSFLEQESGPRAPLRLSMDHYTPDAVRPSASAQRRQVQHSAHDSRSNSPTTSSLPSTSSGFQETNLRLDQSLSSATLTQTSGTSAVPKNPLYMM
>A0A7K9EYL7|unreviewed|GRIP_domain-containing_protein|taxID:54059
MEKFGMNFGGGPSKKDLLETIESQKKQLLQYQVRLKDVVRAYKSLLKEKEALEASLKVLSVSHEADLGLSGAQPVSVPNSSSSFADSADDRSSVHSEDSAGTATSADTAASLASTKGEPGPGDDKSAAAAFSLKSEETSGSESGISTSSGDVSSAASEADKRVLQLKTQLATLTSALSTVTQEKSRMEASYQADKKKMKQDLDDAIKKAEDETEKLEMELKSVQEQLAETKARLITQQHDRAQEQGDHAVMLRELQKLLQSERTLRQDAELKLEETREVLAGRACVADRAEGYELQIKQLSQEVEDLKRELQAVQEESNKPDPRIQDLQEEMASLKNHFHIQLLQEMKKTAQAEEQLRQHAQMEERRVADLEGQVSEVSELLGTYEKAKQKDQAVIQKLKDRIVQLDLENKTLAIAASSRSPVDIHIEESNLDVNVLKDKMEKLKKLLQAAAKKSQPALDIEKLSELELPKGTETGDGEKATALYYQQELKQLKEEFERYKMRAQVVLKNKSAKDGNLAKELEEAQEQLADLKEKYVVLQLSSDEMEKQHQQDMEAKKQELSQLQQIHRQELERCQLDYRERALKLEEEMHKQRDRALAVLAEKDQELEQLRSVTLPYGLQGSKNYLASGTDVTSNDSPGNGSSEMLPQALHLSAASEPTFFLYAEQLARKEVEIVALRKQKHKLEMQVHQLQEKILVEEEKHREEVSALQSEIEKNFRDRSREGANLEYLKNIVYRFLTLPDSLGRQQTLTAILTILHFSPEEKQTITKQSAQSSWWLSGKR
>A0A0L7QNY5|unreviewed|GRIP_domain-containing_protein|taxID:597456
MKQSPARLQASFFFAETPKNSPAKHGFQNVDLISPTLNSIGISRRSSISSVTSDTSSLFPIYESPANLYHLQSDMDQSASEIDENISPQLEKVTKDQIYSAYRKVQAKYHKYRGRYTDLATHYRELERVKGKLESVLVETQDKVLRRIADLKEQCQLEQQAKAHLEEALRNDIEEKDHIINTLNTKIKLLQTSGPNLEATLSDITNDHKENLKDNLIDLNTESSISPNENALLLENTQLKDKLKKLENVVLKYKESLKRNKEKFTEVLTEKNTLESDYETLKTSYTEKEKELNSACTEIKNLTDQMIILKKREEESVISLAENKLSIHRELEDKEEQIKKLQLELKHMTESKDNLSEVINKYKVELEKLKALHSTQNLDSEKKEAMQDISKGKSEALKPVQQEVQQKLINLEEKMNLKYHEEDCNKENIEKGTKVHDSEMHQNLKSKLDEKEIDKEKLYMELSNSKLKCVELQNEQDAQKIIAKEKMKETEATIEKLQATVQSVDKELENMRNALIDRDKVCENYNAKVHEYATMLEKTKEKLLSQDTEIKTLKEQIQDNTKIIKLNNELENKNTELLEIYSELQSCKSVITDLKNKLQADSSNIGLLHEEKINLIKHILNYKTFTQKLKEDNLYIKSNLVKHFTEFNNEISTLKDEFNIFVKTSNITQNNETQNLQIKLKEFEELKQKYNQLQTEFKNTMYLKANMEVNLEKYSEQLKEMSIKLEQQNEVDAKNRKLIAEIDNLNFKLYDLRNLPDKVKSLTTESKSLKEELKSVNATNQILSNEIYDLKTQLKEVNSERNKLEGLKQKYVEATETITLLKYENSNCNKLEEEITTLQSEVKTLNEKIMEKDKEIITLNEELKNKESCLDNLKAEDETHAKLIEKHEKEITELTNLNKTFQQTIQTKLGQLKKFKTIKQQQDATIQKLNDEINELQTLNTELLQQLETLENEMNVLKFENCQIVTLKNNNSSISSELEQLKLIQNEINLENKNLKDKQNEFLKYNQELNEFNEELKRKITNYEKHNQELLSENTQLSNEIELCKNCLSEQNQDIDNLSSKIELLNTESQSNNHKLNAQIEELILYKEKAEKIKEQIAKENEDLHNEVHKLNLNLKTNKDQEEQNKELLMKLELLNKEVERLKSIEEETSNLKLEINNLNKAKSNLEEVQLQNTELINETLSLKNKIIELEKVNSVNTNLQSYVNNLESKISSLQEIESNNIELKSELDTVNTTNTQLLSLIENETVEKKRVTTELEELKLTVDEKVAELKLLDTRNMELLKEIERLKFSTTEEEAVIEIEASKNTIEDLNETIIKLQEEINILKKSNIVLQEKIQNVNSGTSTDDFFIKEIDRLQEENKKLETQLDEALITFQTKELQMQIVNNELKNLAEKLKEELKTNEEEQSMRLKQLGKEFQAQLHDKEEELHAALEKRFDRQQNYESNLIQQYKEQLKDFQVELTAQSEQIENLILENKSLMAQKSKDMNQLMENITLMKKEQADEIRETEKKWKSIIQQKIDKLEAKHEEEINELTREWRNERRPDIQSDLINKELESTSRVAMAAVQSNTGSFHTLQQTLTAQRRELTELRKLVKLRHDTLEDSTEIEYLRNILFEYMMGRETMVLARVISAVVKFDQEQTAKILKKEEDKMTLVKRFYKFMPNFKSM
>A0A8C0ZG85|unreviewed|GRIP_domain-containing_protein|taxID:156563
MIAEPAFLSEYTIFALDPTKQPKPQTDGVNLNKQPLPGSTENNGSESVSPQQSDSQSFAQRLQLRVPSMESLFRSPVKETLFRSSSKESLVRSSSRDSLNRLDLEAFSPTFDSPSDIESETEEPPGNMDNFSKEQLLQRLRRMERSLGNYRGKYSELVSAYQVIQREKKKLQSILSQSQDKALRRIGELREELQMDQQAKKHLQEEFDASLEEKDQLISVLQTQVSLLKQRLQTGQISTELPDQNVQSEPQVQSPAKEASAENIVEPGTNEGNEDSVKTLETLNQRVKRQENLLQRCKETIRSHKESCAQLTNEKEALQEQLEERLQELEKMKDLHMAEKTKLITQLRDAKNLIEQLEQDKGMVIAETKRQMHETLEMKEEEIAQLRARVKQITTKGEELKEQKEKSERAAFEELEKALSIAQKTEEARKKLQTEMDEKIKAVEKASEEERVNLQRELTRVKQEVVEIMKKSSEERVAELEKIHKKELATKDQELNERLQAQEKVFQEKMKAALEKNQSECLKALQEREQQESLALEELELQKKAVQSECDKKVHKMRQEVETCRTRILELESSLTKYSQDGRKQSEELNTLTESERYQHSKEINDMVEKHNKELENVKQQQEKLWTEKLEILKQQQITEIEEIREKHQEEIQTILKEKETIFHAHIEEMNEKTLEKLDVKQTELEALSSELSEALKRHHGLEQELSELNNKMYEAKQEMEGKLEEERKQHNEVIETMLKEHEVSIQGVEKVLKEELNKLKQSLEEKDRHLEELKAHERKMKESAERSEAELVQMSSKLEEHSSENTQKVATLTQQYECQLKDLQREADEMKRSLTEKENEMENMKKLQNKEVEELKQKLLAAEERASALQGEYESKLKCQEKKVEKMKQKSKDMQETFKNKLAEQEAKLKKELENKQLEFSQKESEFNTKILEMAHASSSGINDAVSKLESNQKEQLDSLAEDHRRKLEELNQSWEKKLNQQIEELKEEHDMKMQEKEQEIGDLKQKLFIFSAEKEDSRTEITQLKEEQVKREECLKELQEQLRQSMAKVNASSDKESDLKTQLKKLDSDLKQSLKQQTGLQEQLSKQKAVEEKDKAAITELADKLRTLEEKLQTVQSSQHKDHENYEKKIEAIRLKETEFKRLSGELTAQLDAWKSAEASLQTKGNELIEKCSEKIGIVISKIADCERQTAKVKEAILMKTNRITEIEAQLREITEHHSAATTSLQKSMQELQEKDNLIMSMRADIEGLMKEKEQLQKEGGHQQQAASEKETCITQLRKELSENINAVTSMREELQEKQSEVSALNKTVTDLNDRLESTVSLTEKEAAISLLSKQHQEDRLQLLNQVEELSSRIEMLSQEKASALDQIDHCTAQLSEWKMKAQTRFTQNHDTIKDLQSKLELSNAEASKKDEELNKLKEQLAKQSKNLDSLKSELEQKQNRREKEESQLTSKLKKQAAKISELEKEIAQKALENDSLVEELKKCNEQKNTEKKEIALQLHQAEKVAFEKENRFKKAEEKVLNLEKQIGSLKADFEAKEKEFDQTKSMILKRKEEELKELEERLNAENNTKLADLKKKAEQKIGSIRKQLLSQMEEKEQQFKQDREDQLRKLEQKLREREAKIESLEEKIKSIRDSTELEKEMLEKVEHVKAAVEQEKKTLLESVQQTYKEKMQMLEKDLTEKDALLQKYEKEQQESNDCHLELQNKQKELLKKLECVEKSHEEEQGRTESLRKELEEQTKKYSLLADEHACCGGVLANSKEELEVKEQKYLDMENIIGDLQKKMQEKEAVSQSLEQKIKELENNIVKKNEVHKIEMEDTSLRYEEKLKCLQQQLGERNDSLKAFEESAEEKARSVLELQKLLVDLQNQQKDLQTKLEETEGEKQKLRKEVNHLQKDIRTLRKEHQQELDIVKKESLEEMEQKIRCEHEDIELKHNSTLKQLIREFNTQLAQKERELETAVKETISKAQEVENELMENHHIETTQLQKIIVEKDDDLKRTVEKYEEILESREEEMTAKVHELQAQLADLQKEYKERIAEEEHCNSEKVTITELKAQLAQKTTLVNDSKLKEQELKEQIHVLEDRLKHYEKNMYVTSVGTPYRDGNLHHTDISLFEEPTEFEYLRKVLFEYMMGRETKTMAKVITTVLKFPADQTQKILEREDARPMLWLRPS
>A0A8B6EQY5|unreviewed|GRIP_domain-containing_protein|taxID:29158
SVCTNYSFEKLEEKLKSLEHDHNKLKRDHEIGEFLLQQFYQTFYHTKFRSLFLFSLHNYRMNRIFDYNTYDFDQLTPIVAQSLEILGDLRTFRRNMGCEMINRRQKLLEEKQYFVQQIIDSVQQQQELKTEINDLEGEQDRVFSEADSMVTDLGKTQQQNSTSAALESIEKENLLLKKKNLELQEQLIILEKSVNTLTEEKNIYSSNGSDLEQIQQFEAIKSDLESEKEALEMVLIDLRSQLKEKEEDLEEVKAKLMKQESDYQFLKQQKDKMEESFNETKMELSNTEFIISSLEMEKESLEKTLNESNLEGGEDSQKLKDELLNKSQLIEELDSEKTDLETSLEELDAQHEEAMNQVISLRNDLSGKVESLQTKVKELSDLRDQLIEEKKCQEKELHDLTEVKDQLSGQVQGQTAELEDLKSIKEQLEAQILSQQAQMTELKETMEKLKVQIDDKEKEKNDRQTDKEEVVNKLKISIEEKDQNIKDLSSSLHTLQKENTEFIKSLEDKTNELQVVLSSVEGLMRERDELTKSLEDKEKLVLSLERKIKEKDENISSMEEKYNFVNEKLQQGSKAETSDFLQRISGLQDSLTQKEELINNLNSESHNFTAQKDKLEKMVNKLQEEREACDKKMTEMKEKFNNGAMTINNLHMDVKDMKEKLSQANRDLNDKSQKIKQLREEYESCTQTLSDLRNENNLLKQTLETSKDDQEKLKLSEDVVKLKSDLEEKTKELLALIEKNNKLEKIEIEFLEFKEEAEKQISELTDSVSGKDKEIINFREDIAILKVELEDKVEFLMTENLSLENKVKHLNEAIDGKVQYYETLIKDLKSGGEVSVPITEEIKTLTKLNKEKDTVIQNLTDEIDRLKASVLSESDTLTTCDSFDFVAKEQTISDLRQDILSLSAENELCQSKIQEQMVQIEELKQNEEKSKLDSRNLSSEHNSATETISQLQKEIELLRGTIQDQKAGITELNDKCQDQVHLLKERESQLTKEEGILVLLRQSLIEKDQQIEFLGKQMKKATLLIPEERRRLLEEDDVRDFSLLALEYPEKKAIEDVEKGTLEQGEKEEVREEMVRKSASQEETGRNIEENGRDFEETESRNVIEEMEKLQSLIKQKDDVINDLQNNNASLLKMLESKSVSSNDKTVVDIHRLENEVRSLKLEREQIMAVMNEKSREASSLKSEVHRLMNVVAASKSAIDKLQKDMIQGPDVNGDKDDMHKQALQNLSRLIRDKDLEVESLKQKNETLLTVLQESSSSGSELSTLMQDKDNLAKQLKVLQDERDQMVLFVNQKHEESLKYHQEVQRLTQYINTEMEKHNKIQQEYTNLAPQFEDKQQALLKAQNELINHRQKYTELEVKYGEMVQKVNTSGTVDVSSYNTQTDELKHTQEKLKELNESLRETEQKVTTLHQQNVEYEEVIVKRDAELHSMRKQVDTLTFQLQGAEGELSDLKQEHSKSEKETSDNISHMQMLKESNNRLTLEVQDREFEIKSLQEKMQTLTSVVHGQKDEEGQLNKLLEENESVMAQVKELQHERHQTIMALKQRQIETQELQRECQKLKEKEVKYAKELERLRGHLLQMEEAYTKDALESEEREKDLRNRLASAEEKVLSSSSAVQSASQQAVHQVESLQQQLHTVASQRDQAYLQLSSLQDQCQQYAVSLSNLQLVLEQFQREKDTQVSGEVEKFQRENENLKKTVTELSAELKLVKEKLSDAEDGLEAAARLHQQLDKCDQIIAALKEEVQIREATLKNAEVEISDLRNSKDSKVDKLVIKSMFLGYFTAPKNKRDDVLHTIGSVLNFTPQEFEKITGDTAKGGWMSGLLRFGGTPVATPPTTPTRRHTVTAADTPDRSFSELFVKFLETESSPKQTMRLPAEEMAADVQRHHKPVFNPFTAPRHVNNEGRQPHDERHLLMPSSPLSSTLPVFSPAMDTSRPTQPKTSSAYLNDVLKSS
>A0A915BDW7|unreviewed|Uncharacterized_protein|taxID:6257
ADLATKEEELDAMRQALKRNQEESEAAHIRKAELEKELGLKNDRIAGLTADLDLAQSAVKKLKEDEAHREGQQKKLEVELQSKTNEITRFMSALEEKLRDNEIFSSAKEEMGKLVEEERRKVSQLQGQLSALMTKTDGQLFSMQQELASRDASLKQLTEKLNEAEQRTATLYDNLRLTEEQLKVSEMEKISLADEMGTLKSDRDGLLERIDELEQEKSEELENLKRHLQTLRENAKQKEDELLAAQNGCKDFENVANARLHEQGDQIARLDAVNQKLRDEFLQKEAVVGELQKRIDDLTAIEKERLNEITTLKSAATEHQSQLKGVEIQMKNAQDETARISEQLKQSRAEEEGLRAKLATLQEEYKRKQEKEDEINEQYALALKNSNGQLEEAQKQLAELDLVRVEKDRLSAELSMAKEDCVTASAKAKEETERAVNEIKRKAEAKVAKIRKQCDADIQAAKAELLLQIDELKLIIAELQQKLIDEGENERIINDLRLNIETIALERDNNAIMIRKLENELDGLRNATAEMQRSRENDSNENTALKKTVEELKAEIEQLNAKDKQSEDVEMKNRKLLEENAIYDNKVKELEAKIAETEKNADEQLKKAIAKADADRQRMLRDLQKEIKQLYQDLNERSEELAEANAKIENLMSQNMHDITENEMVQQQSSPSNMEPEKKSRGWSIDNEIEPMDVEELLTLRECVLQQRKEIADLKEAHRLELAAVKKETSQAIRGTGLPTNNNLINGTITVDINNAQNYTSQNVKRQNSCDLSPNFAEPTEAEYLRNVLYRYMSERETLGKESVTLARVIATVAKFSREQVEAVVAKEEERNHSWYGGTVSTVQGLVGSALASGR
>A0A673ZNY5|unreviewed|GRIP_domain-containing_protein|taxID:8032
MSSASPSLGEQKRTPPPTCTMLYLDHLFISSLNQYLNEVKRRLEKDFNYFLFILFQYERLKRIHAEQEEKLEASEIQNKRQSAEYRTLMQQKDVEISHLKARQSGLQEEVQKLQHSAQSVSSDPAVLPVTAASTTTTAAALHQGFHGSDEMDFGDVIWSQQEINRLSTEVMRLEAEVSHWRRVSQASVAPGAGNGDQGEVLKLQRIIKELREEMGREVDEHQHELAALQDAQRQKMADVIRRHRDELAEYEERIEELEEQKQTGGESDSLDGGESSLAATEQVSVLRAELEKSEQSLREIQEERDTLLNELEELDRQNQQATQHVISVKEQLSVQLKESEAVVARLQSELSTTTDQTVALQQELQTQQEKLSQSAFTLNDLHMGKQQLEGTIKELRDKLGRVTEMGKEARRETQEFQRTILEREEQLSAARAELCEAGERGRESGGSREELEELRRELAEMRSSQEEVMSEDYEMKMEKQRLKTEAEQAQGRIEELARQVREVQAALTRTVLEKDTRIEALKLEKSQLEGELSQAEKGLQEQARQYQLTIEELTAARSMDASALQTEHERTVRLNQEKDLEIFQLRRDVEQMASDHRDTNEMLSITVAGQKQLTDLLQEKDSFTESLRANMAATQRELEAVVQAATQEAETLRGALEEKDKQLGGMKEDKSHLKEEIDRLRDQQNRPQHSGLAEPRTLDIITELENEISQLKSSRDGLEDEGHSLKRRVEEQRGHLLSSQQSLLAQQNELEQAHQRHEQSRENYDRLIHAKDEEIGRLQQEVDHLGHTHSSQEQEGVILQQEDKTQSSLNNGENDNEKHDLSKVEINRLVKGIKEKETEISQLNERNMNLTRQLDQLVVSREEIGKLSQMVLQKDLEIQTLHARVSLGGGGHNQDVIFLQQQLQAYAVEREQVLAVLNEKTRENSQLRSDYHRIMDIVAGKEAVLLKVQQENQRLSTMSDPSGSQEMFRETIQNLSRIIREKDIEIDALTQKCQTLVSVLQAGDSGGVSSNQFEELLQERDTLKQQVKKMEEWKMQVITTVKNMQHESAQLVEELHKLQGQVDADNDCTSNLSVDYSRLIHSYEQKERKLGSLSHELAHVQQTISQLSSTKDVLLGKLDSVAQSPQVTTLSAALTSTAQPPTAVEPPRHQVAAPATPGNQEGLRQELESVRALLSERETMIRTLQENNHRLSNSAQVSDSEQRGQAEESRQVRERLDALQRSVREKDLLIKTKGDQLTQSLRNRESDNEVLKQAVTNLKERALILEMDTRKLKDENEAVAQRSREKESEFRALQETNMQVSLLMREKEFERSTMSEKAAAMEKMLKDREQKSGELNQLLNELRSMQEKAVAFQQERDQVMLALKQKQMDTTALQTELQHVKDREQRLKLELDRLRNHLLEIEDSYTREVLAAEDREAELRKRVTLLDDRLATSSSQVESTSHQASLQVESLQEQLSGTVRQRDEALIQLRAAQDQVNQYAMSLSNLQMVLEQFQQEEKAMYSSELDKYKREKDEWRRKALQLEDRASALQINLDEANAALDSASRLTDQLDLKEEQLEELKKQVDVRQEMLEESQDKLMNLLNSTEGQVDQALMRNLFMGYFHTPKPKRSEVLRLMGSVLGLDKDEVNQLLEEEGGHGVGGWVSGWLGGRAVQSVPNTPQRPGNLCRDLFVYFLRTGSGSSQSLPGQRAAGESNPFLAPRSAAVPLMHHGSGSSSASGGHHPHLLMKPISDNLPTFTPVPVSAESGGQVLKDLLKQ
>A0A366Q8I8|unreviewed|GRIP_domain-containing_protein|taxID:117187
MSSTVAANPTQATNSGSSSKKKNNKKKKNANKNKAAEQPVSGSSDPQQGSDKETLEDEPETPTQPETPVNADADADAVNADEVVNEEAPTVHSNGHAVEPKAQSNGLIPPPVDGEKETPDNTDTSAKLEAMSQEREALRAEVEQLRKQLESIQETHSNEVTQLKSDLEESNAAKENAEEEYQTLLGRVEKIKQTLSDRFKRDKAELEESKERIEELEAENEELRNNAVSSGDDVAKLKEELQDATRELNTLRSRNNLSAQNWSKEKEELVRHVQHLKEEMETTANAMGEWEVIAMEERSIKESLVDKVSELEEQVTILRQNYESATTERESQMTLIENLQNALREIQDARKKELRDMVETTEAQVQALKKQVQEADARAKEAEEAKQTLSQELERTAPYEKEVKEKNLLIGKLRHEAIVLNDHLTKALRYLKKTKPEDNVDRQIVTNHLLHFLTLDRGDAKRFQVLQVMAGYLNWTDEQREQAGLARPGTSSNSLRLPMSPFTRTPSSPSLNTDLFNESTSAKDKESLSELWANFLERSAQEGALETPSRKGSTSSAATGPVRPESTRPESKS
>K3ZQU9|unreviewed|GRIP_domain-containing_protein|taxID:4555
MDPEESAAPAPAPNQGEEAAEAAEPAPAEEERAPAEQEVPAGEDSPASGGEAAARAHHEKEKEELAREVMELGLQNEYLKSQIAGARPAGGADEGSELVRGLKEQVEKLTREVQEQRLTREATEKALEHVNVAYAEADGKVQGLTAKLAQAEQKMEKELKERDDKYVELDTKFQRLHKRAKQRIQDIQKEKDDLEARFNEVNQKAEQAASLQLAAQQELERARQQASEALRSMDAERQQLRAVNSKLRANLDETRLTLEARNNSLEKLQQSVLEKEQLLEKVQGSLQSAEDKRMTIISELTAKHQKQLESLQAQLAEVSAERTKASETIKSLQAVLTEKDSEIAEIEAASTGEAARLRATLEEVKGELAHLKDEHEKERQSWEATCESLRSKLEASENARLKSEIESTKLKSQLELELSTQNQLLQTKDSDLMAAKHEISRLESEFSAYKVRAHALLQKKDAEINAAKSSDLVKEHEEAIREAEKEVAAALAERDKAIHDLQEAQSRHDEEIEARDMALADAEKKLKNVMKKLDSVTSNFIVEKESWEKNLANVEENWRLKCESLKAQTNGHVDDELQKNLGELTLRYEKLKEEHQSFRDIADRMIEDKEQEIAKLLEENRDLHLSLEAKPEVSNTDHQSQGPVKDTMSVELAEQQILLLARQQAQREEELAQSQRHILALQQEIEELERENRLHDQQEAMLKTELRNMERSQKREGIDMTYLKNVILKLLETGEVGALLPVVGTLLQFSPDELKKCQQGVLSSVASSQAAAVSDGATTPNSFFSRFSF
>A0A674HPK0|unreviewed|GRIP_domain-containing_protein|taxID:59729
MFAKLKKKIAEEAAVAPRPAGTARIPRSVSKESITSVGADSGDDFASDGSSSREDLSSQLFRRNEQIRKLEVKLSASMRKFQEQNEAHQASRAKMAEGMALALEKKDKEWMEKLGQVEKEKKMLQTELQEMREQSLNLFQKRDEIDELEGFQQQEMAKVKHMLLKKEESLSRAEQELEARAQELSRARAELQEARSESWGLRRDLQGLQQQLLELQAQRDELMTAETNAENKITALELREQELQTVIQQLSVDLQNARVAGSGCEKKLEMLQMERESLKVEYEQQKQKMTFELAERDKLTEQLQEKVSSLEKKLERNLSGDEHVQELLKEKAALEQRLEESRQQVLTDRTQHGEALNQLETQNKELEEKLRIATETLKKSQEAAADQDLKIQKLQADLEDERKQLQQQILSEKHDYDQKVTGLESQIAAIEKAWELDKTTTQHRISQLEKENEDLKGSKEGFESSLKQQESELNRLKNEMSSRETVSVEIAKALEETRKQREELQQQVSHLNTQIKEKDHLIDEKCDLLLKQKEELNQLSQDHEAVLLQVHQLQMDIEARQSQAVEIEKTARKEIDELKLQVQECLLAREHEKNVLELEESTRALNNEHLPSPENSVVEQNGEVAAADVVQLQKDNRELEQQIAEKNKMIKQLQQRMAELKKTLQKELKIRPDSEVPELRANSEVPNATVTVTNNSDLNDSREINFEYLKHVVLKFMSCRESEAFHLIKAVSVLLNFSQEEENMLKETLEYKMSWFGSKPSPKGSIRPSISSPRTLWP
>A0A4W2E7U1|unreviewed|GRIP_domain-containing_protein|taxID:30522
MSSWLGGLGSGLGQSLGQVGGSLASLTGQISNFTKDMLMEGTEEVEADLPNARRKEVEAIHTILRSENERLKKLCADLEEKHEASELQIKQQSMNYRHQLQQKEVEISHLKARQIALQDQLLKLQSAAQSVSSGAGGVPAAAASSSFGYGLSHHASGFHDDDMDFGDIISSQREINRLSNEVSRLESEVGHWRHIAQTSKAQGSVSSDQSDICKLQNIIKELKQNRSQEIDNHQHEMSVLQNAHQQKLTEITRRHREELSDYEDRIEELENLLQQGGPGIAGTDHSKTQEMQKTIQVLQAEKVESRKKIEELENKIKDLSKKLSSAENDRDVLRREQERLNVENRQILEECESLKLECSKLQPYSEKQSDTMTEKERMPQSLSVEEVFRLQQALSDAENEIKRLSNLNQDNNLAEDNLKLKMHVQVLEKENSLLNQEKEELHMSLSKLNNEYEVVKSTAARDVDLDSELCDLRRNLEAKEQELNQSITEKEILIAELEELDKQNQEATKHMILIKDQLSKQQNEGDNIISKLKKDLNDEKTRVHQLEDDKMNITRELDVQKEKLIQSELVLNDLHLSKQKLEDKVDDLVEQLNKSHTQNLSIQKENFELQEHIKQKEEELSRVRDELTQSLNQHSDSNFKDNLLKEREAEVRNLKQNLSEIERLNENLKEVAFDLKVENEKLNLACEDVRHQLEESLAGNSLIAVGKNAIVEALKLEKEQLEAELCQAEKRLLEEASKYEQTIEELSHARHSSTSALQLDHERLIKLNQEKDFEIAELKKNIEQMATDHKETKKILSSSLEEQKQLTQLVNEKEIFIEKLKERSSELQEELNKYTQALRKNEILRQTIEEKDRSLGSMKEENSHLKEELERLREQQSRAAPVAEPKTLDSITELESEINQLNIIKDNLEEEIKHHQKIIEDQNQSKIQLLQSLQEQKKEMDEFRYQHEQMNTTHTQLFLEKDEQIKNLQKTIEQIKTQLHEERPDVQTENSDIFQETKVQGLNIENGSEKHDLSKAETERLVKGIKERELEIKLLNEKNISLTKQIDQLSKDEVGKLTQIIQQKDLEIQALHARISSTSYPQDVVYLQQQLQAYAMEREQVLAVLSEKTRENSHLKTEYHKMMDIVAAKEAALNKLQDENKKLFTRFESSGQDMFKETIQNLSRIIREKDIEIDALSQKCQTLLTVLQASNSGNEVGGVNSNQFEELLQERDKLKQQVKKMEEWKQQVMTTVQNMQHESAQLQEELHQLQAQVLVDSNNSSKLQVDYTGLIQSYEQNETKLKNFGQELAQVQHSIGQLCNTKDLLLGKLDIISPQLSPESSTASQTAESLRTIKFDVSNESSKQEIEELRRSLQEKDATIRTLQENNHRLSDSIAASSELERKEHEQTDSEIKLLKEKQESLQKSLKEKDLLIKAKSDQLLSLNENFTNKVNENELLRQAVTNLKERTLILEMDICKLKGENEKIVETSRGKETEYQALQETNMKFSMMLREKEFECHSLKEKAVAFEQLLKEKEQGKTGELNQLLNAVKSMQEKTVMFQQERDQVMLALKQKQMENTAVQNEVQHLRDKELRLNQELERLRNHLLESEDSYTREALAAEDREAKLRKKVAILEEKLVSSSNAMENASHQANLQVESLQEQLNMVSKQRDETAQQLSVSQEQVKQYALSLSNLQMVLEHFQQEEKAMYSAELEKHKQLVAEWKKKAENLEGKLVSLQERLDEANAALDSASRLTEQLDLKEEQIEELKKQNELQQEMLDDVQKKLMNLVNSTEGKVDKVLMRNLFTGHFHTPKHQRHEVLRLMGSILGIKKEEMDQLLTEDQGGVTRWMTGWLGGGSKSVPSTPLRPSQQSLLNSSFSELFVKFLETESHPSVPPPKLSVHDMKPLDSPGRRKPDTSTPESFKDTAEFRAGRRTDVNPFLAPRSAAVPLLNPAGLGPGGPGHLLLKPISDVLPTFTPLPVSPDNSAGVVLKDLLKQ
>A0A024RZG8|unreviewed|GRIP_domain-containing_protein|taxID:1344414
MSPTAPTEPSLPSNPAAKKKSNKKKKNANKNKEPAQTSNGDARIDKDEADEEPETPTTAELPSNVDNTEETPPNDSNGHPVAPANHEPAEDHAHEQRPDGDSDTSAKLEAMGKEREALRAEVEQLRKQLESIQETHQAEVSQLQSELEDSNAARETAEEQYQTLLGRVEKIKETLSDRLKRDKAELEEAKEYIEQLEAQNEELRSAAEATNEDMAKLREELQDATRELTTLRSRNNLSANNWGKEREELLKTIQHLKEEMENTSNAMGEWEVIAMEERSIKENLNDKVNELEEEIASLREGFEAATAERDSQATLIDNLQNALREIQDARKKELRDLVETSEAQLQEQKKLVQEAVAKATEAQAAKEELVKELERTAPFEKEVKEKNLLIGKLRHEAIVLNDHLTKALRYLKKTKPEDNVDRQDFYYTNIFRYRQVITNHLLHFLTLDRGDAKRFQVLQVMAGYLNWTDEQREQAGLARPGGSSNSLRLPLSPFQRTPSSPSLSADIFSEPSSAKDRESLAELWAGFLERSAQEGTSDGPSRKGSASSVATGAGGAIGRPESRA
>E3QFH7|unreviewed|GRIP_domain-containing_protein|taxID:645133
MFQRLKGAIDRTIAEEQARQEQARQRIEPGGATPRRSESTSRSNQSSARRPKKAAADALKDDTAASPSNTDPAVFEAAFALDDSEEPSRAGTPKPAPDAMDKGDEKPKNKAEEGQNGDADKDNEKDKPSEGAPAPAAAGADAAPTAAAAAPELSPEIRMKLRKLEKLEKTYPELLRSYRIAHTRATSIEPFERVLKEHTSVGSIREPEGLVEYLNSLKQKEQMIMDEYKRVSIEKDDFKKKFEAAEKDVEKFKKEVDELRAAQSAVPAARDEPDEAKEQVDAATSTKDDAAAVKSPLQQALGIFSPKQKAQEPEGAKPDESGADFFSYDEEAPKYEADMAAKDGEIEKLKAEIDSLKADLASAQDSSADLTEKFDKVTKEAGELRDIAAVKTSLETQLEARNKEIKSLTERLETSQKQLKEVEAKLKGEVESAKKDAKAVQSKLNESNARADREEARAKEAVAAKTQVEKKIETLNGQIENIKKAKAEHEKNIAELTKQLEKQQAAETAPPATPTATGPTDTSSPGMSKNAKKNNNKKKKKAGAAAAAAANAATTTTTTTTTAGTATPAAAEEAKESDTEALEAEITRLKEEVTTKDSQIERLTKQRKTEEDLREEIETLRDEVTEIGQEHVVAKEKIKNLEAEKKALEARIAELEKELGSSAGDAEAKEKLQSEFDKLQSEYDDLKSKSSTLQSDLGAAQQLAQTRFKDLTELREVLQRAQPEMKALRQDSAALKTAKEELAAKNTELRNLEKKERDLKSDVARVQRLATDRETEIKTLREKLTGETNNRLRLEDAQRVSARDLRRSEVEKVEISAREEKTARELQKVQEEANKLRPRVQELEEQVEKLEKEKKSLQEEADLKTQQYANAQGLLGSMRDQTGELTIQLKEARAQSESLEEELAEIQKHLSERSREAERMRGLLADVDERADSKVREMRARMEAAIEERDRIEDESSTLARRRARETEELKQKVRDLEREVKTLAGAKEELEGKEREWRRRREELELVEERATAEVEEMRSAVSDLRSTLDASEQQVREAERQKSDLRRLLEDSKQRFDKVSKELKTVQGKLGASVTSGRSSMDSNRSGGPNGAASGAAAPGASADTMYLKTIMLQFLEQKDNKLREQLVPVLARILKFDKTDEQKWKRAIQHITVR
>A0A6J0SX96|unreviewed|GRIP_domain-containing_protein|taxID:103695
MEVQDGGQELVGSTSTHAAGKSKLDTLPKEDLIKFAKKQMMLMQKVKSRCAELEKEIQELKTKSVAGGTDDIIQELTERLDGVLLEKAEIQQQCHALKKENMKMQQEAEATLTKEEELQKQIVQFNTDHLKEMESLKNEMAMAHSKHEEIVSKLQKELHAELKKQEQLTEQLECHRGRNEEMKRLQEEVHQTKAIYEEQILNLKKQLETSIEGREEEIAKLQDVIENNSKCHQKEISTLSEEMGKLKAAHQEEMSKLICQLEASAKVCEEEQNKIDQLKQDLTEQYREKEKSMWDELHACKEKYEHELRHVRQTLIKNDENQLETSASLEPEVAEKTRHLENVLKELESQHSILRDELTYMNNVKTKLELEIQHARDEYFHEREDLEFKINELQLAKEEHCCVIEKLKSELQAARDRYEKAINENSLEIQDLVEKHRREICEIKRTVSSTLERENQSLILEVQDLKEQCQRHVEEKEEAIASYESLRETMEVLQTELGESAGKIKQEFESMKQQQASDVDELQKKLRIAFNEKDVLLETVNRLREEAEQFSSQREEMEELRHKIGSLQEENEKLVTSLNQKEAAVKELEAREQELALKNTSILEEMKCSAEKVESLQGKCEVEKATVMELQKEVEALGLCKCELEQQVRELMEKLKCTSVEKEKDQQKLGEFDQQIETLQKDQVYLLSEVENLHGENNKIKEERDQAVKELENIVSEKGDWLTSKEKAGSLEIKLQAVCEEKGHLTKLLEEEKGFRSLVLSQLHGFCEKMGSRCPDESEGDDIVGILQAANEFFAKMKQEEQNLASQKDENVLLRQEIQRLQEESMADCTELRSLLNDYEKEKCLLREELEGTVSEKEALQLDIQELKHTSEKVRNENQDLLVRIQDMSGQLALQEGKIKEQEEKWKEERKNLNLMVEQKEIELRSVEAELSLLKGSEEATSVNADQQSSELEKIVNLEKMLKEKEEKLNKIKAVAVKLRKELDSSRKEVQTLREELSLSLREKEQLSSSMGDFIQAAESYKNLLLEFDKQAEQLDFEKERSRNFEHQIDDLTRQLESSTQQEDQLRSTNEDLLTRVETLQTNTKLLENQLLETQKAKAKTEKELEAEKLLKEQKIKGHTNAVKEVEELQIQLQKEKKCLQKVLEELELAKKDAQKSTLMDMEIADYERFVKELNQKITDKSSRIEDLEQEIKIQKQKHEMLQDEIKSFQSSVQQYEGKNAKIKQLLVKTKKELSDSKQAENELLRLQASLKGELEASQQQVEVFKIQLAEITSEKHRIQEQLRMSLEQHQRVQSNYQQKLAALQEEYSAAKAEHAAVTADFESYRVRVHNVLKQKNKTSQSETDVTKQEREHMEKVIDQLRIKLQDTQHNLQIHVTELQSLQSEHDTLLERHNKILQETVAKEAELREKLCTIQSENMVMKSEHAQMVSQLTAQNEALRNSFRDQVRHLQEEHRKTVETLQQQLSKVETQLFQLKSEPNAKSPAVSSLPTKSLRERKSAELPLLDVHTIAREEGEGMEMTDTESVSSSSTPVPSLEQLLNTPETKFEPPQWEAEVTKEQLIQKLNTTSKSAEHLNGLLRESEATNVILMEQIKLLKSEIRRLERNQEREKSVANLEYLKNVLLQFIFLKSGSERERLLPVIDTMLQLSPEEKGKLIAIAQGEEESTSQPSGWASYLHSWSGLR
>P0DJD1|reviewed|RANBP2-like_and_GRIP_domain-containing_protein_2|taxID:9606
MRRSKAYGERYLASVQGSAPSPGKKLRGFYFAKLYYEAKEYDLAKKYVCTYLSVQERDPRAHRFLGLLYELEENTEKAVECYRRSLELNPPQKDLVLKIAELLCKNDVTDGRAKYWVERAAKLFPGSPAIYKLKEHLLDCEGEDGWNKLFDWIQSELYVRPDDVHMNIRLVELYRSNKRLKDAVARCHEAERNIALRSSLEWNSCVVQTLKEYLESLQCLESDKSDWRATNTDLLLAYANLMLLTLSTRDVQESRELLESFDSALQSAKSSLGGNDELSATFLEMKGHFYMHAGSLLLKMGQHGNNVQWQALSELAALCYVIAFQVPRPKIKLIKGEAGQNLLEMMACDRLSQSGHMLLNLSRGKQDFLKEVVETFANKSGQSVLYNALFSSQSSKDTSFLGSDDIGNIDVQEPELEDLARYDVGAIQAHNGSLQHLTWLGLQWNSLPALPGIRKWLKQLFHHLPQETSRLETNAPESICILDLEVFLLGVVYTSHLQLKEKCNSHHSSYQPLCLPLPVCKRLCTERQKSWWDAVCTLIHRKAVPGNSAELRLVVQHEINTLRAQEKHGLQPALLVHWAKCLQKMGRGLNSSYDQQEYIGRSVHYWKKVLPLLKIIKKNSIPEPIDPLFKHFHSVDIQASEIVEYEEDAHITFAILDAVHGNIEDAVTAFESIKSVVSYWNLALIFHRKAEDIENDAVFPEEQEECKNYLRKTRDYLIKIIDDSDSNLSVVKKLPVPLESVKEMLKSVMQELEDYSEGGPLYKNGSLRNADSEIKHSTPSPTKYSLSPSKSYKYSPKTPPRWAEDQNSLRKMICQEVKAITKLNSSKSASRHRWPTENYGPDSVPDGYQGSQTFHGAPLTVATTGPSVYYSQSPAYNSQYLLRPAANVTPTKGSSNTEFKSTKEGFSIAVSADGFKFGISEPGNQEKKSEKPLENDTGFQAQDISGQKNGRGVIFGQTSSTFTFADVAKSTSGEGFQFGKKDPNFKGFSGAGEKLFSSQCGKMANKANTSGDFEKDDDACKTEDSDDIHFEPVVQMPEKVELVTGEEGEKVLYSQGVKLFRFDAEISQWKERGLGNLKILKNEVNGKPRMLMRRDQVLKVCANHWITTTMNLKPLSGSDRAWMWLASDFSDGDAKLERLAAQFKTPELAEEFKQKFEECQRLLLDIPLQTPHKLVDTGRAAKLIQRAEEMKSGLKDFKTFLTNDQTKVTEEENKGSGTGAAGASDTTIKPNPENTGPTLEWDNYDLREDALDDNVSSSSVHDSPLASSPVRKNIFRFDESTTGFNFSFKSALSLSKSPAKLNQSGTSVGTDEESDVTQEEERDGQYFEPVVPLPDLVEVSSGEENEQVVFSHMAELYRYDKDVGQWKERGIGDIKILQNYDNKQVRIVMRRDQVLKLCANHRITPDMSLQNMKGTERVWVWTACDFADGERKVEHLAVRFKLQDVADSFKKIFDEAKTAQEKDSLITPHVSRSSTPRESPCGKIAVAVLEETTRERTDVIQGDDVADAASEVEVSSTSETTTKAVVSPPKFVFGSESVKRIFSSEKSNPFAFGNSSATGSLFGFSFNAPLKSNDSETSSVAQSGSESKVEPKKCELSKNSDIEQSSDSKVKNLSASFPMEESSINYTFKTPEKEPPLWHAEFTKEELVQKLSSTTKSADQLNGLLRETEATSAVLMEQIKLLKSEIRRLERNQEESAANVEHLKNVLLQFIFLKPGSERESLLPVINTMLQLSPEEKGKLAAVAQGLQETSIPKKK
>A0A2M3ZGG3|unreviewed|GRIP_domain-containing_protein|taxID:58242
MFKKLKDKIAEEVKQSPQRFEQISKGLQAAVSSASSTTSEVSGSENFFSITEDDTPQNSPLKGTNTTPPTLPQSSSAANTSAGSSSIMSTSSSLNNGTSPSMASATPNSAASLPPHQQQRARRLSNSSMASDVSFRLPAYDSPAIYHLETDVDVSASETESVAGTVAGGSPNQLDLVSKDKLFQAYKKALERYQKYRERYTELARRYRELEKDNTKARAVLVETQDKALRRMSELREQCVLEQQAKAHLDSALRMEIDELQCVVKTLRSKLEMVGENGNGNGNGTGDQDLISLAGLEVGTNGNAVVVRDTSALEERIKALESKLNEELRQKAVLSLEVSELKKREEEHTITIAENKMAIHSELEAKEAEVRKLKEQLASLEKNMKQTLTEKDGLGKELSEVRKVAGKVKELEGTLSLCNEQKNKLESKFIDFERTIMELEKDKQQLKATNLTLDYEKGELQKKIAEADGKLTALTEERDKLSAQLKDLEQTAGAQSLSNTSELESLKQQLEEAIQRADASSETVATIERRITEKEQQSVALQSERDELERRVQQTEAQLREREKEIERLEQQQSKSGQEAQQAQQETSKKLQQAEDELTACRKTQSLDQEKLAELTKALDAAKELHDRDRKSNEASLKDVFERNNELSEQLEQFKEKLEKLNAKFKKLTEEKNSLRAANEELSVELKQSRQELKQLASQKQALTDEVRNLKIINENSESEALRSLQESMRASMATAEEKLLETTRDLNHVLELKSDENRRLSEERDELSEKLENSHREKADLEAEGVNLRAKIETIRGEKKDLEKTLEREIREKTELKTQVTNILQEIGRLEDQLKDVREAHSTILDEKQTLEEKIERLQREHCESRLKLEKDTVGKLQAKLKEHESKLQEVECENSQLAEKNCLLEESSRRTVEEQKKLNLALKEAEERLRTQRQRCDELEAQVKTVTDQLSQCTGDHAKLFNEKELLDHQHRSLQDALEAKEKEKLCVLDTNKCLEEELAKLRSENDYLKGKHNELKVLLENDKRRLMDQNDALQKQMEELAREKQSLGRNATDLEKRLASYEEVKIENEYLNTLTKQLQAEVQEVKGKLTAKESELASGRTKQSQTETMLEERDQEITKLINEFVAKEQKQEREHKERIEELEASNRTQLEALTERLKAEGERKLEQQQTEGSARATELEAKLAEATTKSGALEATVRSLREQIEGDAAELERLRNEQNALQELRLENANYARDLDELKSELNVAIAEKLRLTEEKTTEEQQVKEDRQRLTAENDELRQKLEQFKAETEQTVSRFEAEIEELKREQPSAEPTVVAKVETGLQQAAPAAGPGYEELRNKKEELENKLKKIMHEVQDVSNRNLFLEQKCENYLILEQSNERLKLANDKLTRQLDETLVSLHHNEGIAANTEFEYLRNILFQYLSGSVTGNNSTLVKVIAAVLKFSPQQTQVVMEKEAHRRSLMGQINNLL
>A0A177D641|unreviewed|GRIP_domain-containing_protein|taxID:5599
MSAPTTSDPIQQSGTLSKSQKKKHKKKAAAASKADETDSKVNGGDHSKSDAEDHDEDAEDEAGQTVRDDPDADDVDDEQPPLSPTIQTNGTPHHSISSAIALGLARSRSQQGISASPPPPSDTSARLDAITKERDALRQQVTELKSAATSDGSNSNYEEEIRSLREELDEANEGKEHFETQYKNLLGRVNTIKTSLGDRLKADAARIEEFQSQISDLEEQTRELQENNNSLTEELAKLRQEKEAQASEIETLRSRSNLSQQNWIKERDELISREAYAREEFENAKQAMQDWEVLAMNERSLRENLAEKDAELRDQLDSMREEYERAARDRDTNNQAVEGLQKALQEVQNLRKAELKKSVETYESQINDLRKQVQAAESASATAKATLDQTQKDLERALPFEKEVKEKNLLIGKLRHEAVTLNEHLTKALRILKKGRPEDNVDRQIITNYFLHFLSIDRSDPKKFEALQLISALLGWTDEQKEQAGLARPGTATSSGSLRLPLSPFRRTPSTPSLSAAAADPMLMASSSSNKESLAELWQDFLEREAAEGKVGAERRGSNVSRAGNTVSPPPRTESGLGLSGMK
>A0A851KYT1|unreviewed|GRIP_domain-containing_protein|taxID:81927
MEKFGMNFGGGPSRKELLETIEAQKQQLLRFQARLKDVVHAYKSLLKEKEALEASLKVLSASHDGDLAVPPPRAGDSPDERSSERSEDGAGGDEEDEPAAAPSQRAEEPSGSEGGEPRAAGEPERRLPQLKAQLATLTGALATVTREKSRMEASYQAERRQMKQELEEAAGRARDEAERRGAELRALREQLAETRARLAAQQREREREQGDHGLMLRELQELLRAERDARRAAERELRRAREEPADADAERAQGHEQHARQLSRELEELRRELDSGKADPRIQELQEEMAGLKNHFQLQLVQEMKKTAQAEEQLRQRSQREEQRVAELEAQVAQVSELLGTYEKAKQRDQSTIQRLKDRIVQLDLENKTLAIAASSRSVGEEAVEENTQDVSVLKEKMEKLQKLLQAAAGKGPAEAEEPREPEPPPGDGDGNGDKAPGGHCQQELRQLKEEFERYKVRAQQVLKSKATKDMGLAKELEEAREQLAELRDKHVLLQLAADDVEKQRRQELEAKKQELSQLQQLHRQELERCQLEFRERALRLEEEMHKQRDRALAVLAEKDRELEQLRALTLPHGPKGCRDGGPGDAPSQDSSEILPQALQLCSGSEPTFFLYAEQLARKEVEIAALRKHKHRLEVQLHQLQGRALAEEDKHREEVAALRGEIQKSCRDKSREGANLEYLKNVVYRFLTLPDARGRQQTLTAILAILHFSPEEKLSIAKSSAHGSWWLHGKR
>A0A1V4J3L6|unreviewed|GRIP_domain-containing_protein|taxID:372326
MEVQDAGQEVVASSVTPGSGKSKLDTLPKEELIKFAKKQVMLIQKVKSRCTELEKEIEELRSKAAAGGADDIIQALTERLDVVLLEKAESQQQCVALKKENIQRKQEAEAAVAKTEELQQQLEQSSIDSLKEITTLKNELANAQCKYNKDLTKLKTELEEQVKKQMGLVEQIECYSDSQKEVKRLQDDVQRIKSTYEEQILCLSKQLETVNEDKNKEVTNLQETIKSNSQCYHNELSNLNEELKKLKIAHQEEVSELMHQIEISSKENEEKQNQINQLQHNLAEESLIKEKNVKDEMCACTDQCKHDLEQLREVLNKNIGNKIDIVDTQEEPHVEVTMEEKVRHLEHSLEELQSQHSILKDELTYMSNVKLKLEEEIHRIKDEYFHEREDLDFKINELQLTKEDYCCVIEKLKLELQAAREHCEATVKEHKLETQTLKEQHKREISELNETLLSDSEKEKMALVFEVQELREQLEKLTQEKEEAVSNYNSLRETMETLQTELGESAGKISQEFESMKQQQASDVNELQQKLRAAFKEKDVLLETVNRLQEETEKLSSSQLEIEELKCKIVNLQEENNTITQSIDQKETAIKELEEKIIALTDQNKDILNEVKYLGEERETLQERCKQEQGKIQELQQEVDVANQYNNNLKKKVEELTKGLNEALTGNSENAQTLEQLENQIESLLRERENLSSEAYSLHEENKKILQEKGELSEELEKIKSEKDGWLVLKEQYENLEKQLQKMTAEKDQISTVLESEKVHRSLVRTQLCHLIEQVASNVSAADEEYDSLSLLEIANECLAKMKEEQCLALQNEEKILRLQQEVERLEEENAAQYTEHRSLIQDFEKEKDLLKEELEGALSEKEALQHDIQELKNAGEKTRTENQGLLANIEEITQKLAFYESQIQEQHEGSEKQDDLNFILAQKETELRTVKDELSSLKNVMETLTAKTDEQSSVAELQEKIGRLEKESAEKGEKLNKIKVVAVKAKKELDASRKEVQTLREELELVQSEKDQLSTSMKDVIQGAESYKNLLMEYDKQGEQLDSEKGRANNLERQIDELTRQLQVSSQQHDQLHSANEDLLARVETLQHNAKLLEAQILEIQRAKAKADKELEAEKLLKEQKIKEHSGALREIEELQMQLQKEKKHLQKIMQELELARKDAQKSTLMDMEIADYERLVKELNQKITDKDSRIEDLEQETGIQKQKQETLQEEIKSLQSTMQQDEERNAKIKQLLVKTKKELADSKQSENDLLMLQASLKGELEASQQQVEAYKIQVAVLTSEKHKVQEHLRTSSEQHQRTLSAYQQKIATLQEECRAAQAEQASVTSEFESYKVRVHNVLKQQKNKSASQTESEGAKQEREQLEMVIDQLKVKLQDAQHNSQMNASELQALQLCTIQSENMVMKTEHAQSLSQLTAQNEALRNNFRDQVRNLQEEHRKTVETLQQQLSRVETQLFQLKSEPSTRGPAVSNPTMKNLRERRNTDLPVLDVHTVAREEGEGMETTDTESVSSSSTYIPSLEQLLNSPEAKLEQTLIHRYFSQENESPYEETQWQTELTKDELIQKLNTTAKSTDHLNELLRESEATNAILMEQIKLLKNEIRRLERNQEREKSVANLEYLKNVLLQFIFLKSGSEKERLLPVIDTMLQLSPEEKGKLVAIAQGEEESTSRPSGWASYLHSWSGLR
>G4U5U2|unreviewed|GRIP_domain-containing_protein|taxID:510952
MLQVLSMPWFSQRIKGAIDRTIAEEQARARAALEGGAPGSSHVRNSSSLSRTSSAAGTQASRRPRPSNNLSQDMSADGTVTTSDPAVFEAAFVIDDTDESNTPTRIGTPVSTDKEGKGKDTEKLASNTEPVKEGTDPLQNGDRSSVNKSTAGQTARSGTTTPSTTAELSPEIRVRLRKLDKLEKTYPELLRSYRIAHGRATSIEPFEKALRENTPLTSIKDPEALIEYLNQLNLKGDMVMDELKRVSGEKDSFKKKAEEADKEAAALREEIAALKAAQAEAAAAKDAKDAEASAEKTPDEKTDDKQEAPEVKSDENKEIQELQTALKTKTAEVEKLQNEVKILKEELVTAKDHSAGLAESLERASSELSEARDAAAVKASIETQLEARKAEIESLTERLTKTQLQLKEVETQLQKEKEEGSAGLKEKAAKLAVSESKAEELQSELTKVTEAKSTLDAKIEGLTSEIETLKKAKAEDEAKIDELEKKIKSTPTLTTAPAAAVTTAPPTPSTPTQPASLNKKKNNKKKKKGGASVTPAATAPEPTATEDQPPTSPAEGPATAELTAELQAEQARLKEELARLQEELADKDQRIERLAKQRKTEEDLREEIENLQDSLKEIGFEHVETKQRLKELEQEKKELKARIDELEKEVEAAASAAQTNTKLQSEHESLRQEFDDLKQKSQTLQSDLAAAQQLAQSRYKDLTDLREVLQKAQPELKSLRQEAATLKTVREELAARNADLRNLEKREKDLKADLVRAQRLAADRDGEIKALHDKVGQETNARLKLEDEKRVLGRDLRRSEAKIEIAARSGSRGSVDSARSNSIASANATPDAMYLKTILLQFLEQKDNRLRAQLVPVLGKLLNFDKTDEQKWLTAVQHITIK
>A0A438DBQ6|unreviewed|GRIP_domain-containing_protein|taxID:29760
MESRKGCGLKVSRASRNFSSTYLEREIQKLEWALGQLLVHPRIYKFSRVLGLDAVWVIKRLESEFSSYKVRAHALLQKKEAELAAAKDSEQLKAQEEALKEAEKEILLATEERDRILRDLQDALANHDKELATRCLVFVVLQPPIAKDAALSSAKQQIKSIEKKLDSANARYQSEKEAWEINLQNLEETWRLRCEALAAQNEVSSGQELQKELEELNLQYKRLKAEHESFRDLAERMIEGKDNEISKLLDENKTLQQSLESRPAAYHNDNYNTAFHKQEALNSSTSAAEQQILLLARQQAQREEELAQSQRHILALQEEIEELERENRLHSQQEAMLKEEFRNMERMQKREGVDMTYLKNVILKLLETGEVEALLPVIGMLLQFSPEEVKLLLSSCYSITMGNLELVLLLRCPLHDIEDALLACRTWNIERESSIELLIVCGSDGCKSAIKHTTPQRKFLPLLQVMLQDLPVLSSQDSHFHNSRNVGNREFF
>A0A821U2F5|unreviewed|GRIP_domain-containing_protein|taxID:345717
MFKKFKDKLAEEVKSSPQRIQQFAQAAQAAVTSASSSISDITNNDLFSIEDSDNSTKTQLSNSQPNASQNLNQSTLSSADYADFSMGFENRQRQRRLSNSSFASDISFQLPNYESPSMYHLQSDMDVSASEAEEVNIGNVNLNRVTKEQLYAAYRRTQERCKKYKTQYSDLARHYKLLERENAKARNVLVETQDKALRRISELKEQCLLENSAKAHLEQVLRVELEEKNMKIESLSTQLSVLQNDNLVNKNDANDNAQMQLISLSDDNEKDATQSAEVINNKIEKLEQLLNKYKESLKVTKEKNSNLTTEIQKLNIQLDTKTKENDQLQQNIEKMKESTQNVQELLNKIETLENLNSSLEFSKNKDVSILESNLKNSQEEIAELQNKIKILSKREEEYAISLAENKLRIHKELESKETEIKALKGGLENGCQEIETLEKTVKDQKNKILQLESDILKLNNDVHDLSFTKTKLDNLNKEYGNLNEKIKVLENAKAKCEEDINCLHLQLKQETAEKLSVIDRNVYLESRNSQLTDENTKKRSQINKLEEEVALMKSNLNDLKTTLAQQEQSDTESSILRLTEEASAWKLKCSSLESEIQDERVELGKLQSEIEKLLQNHEALQNQNIELSATFERLQSENMKLYNEVDKYKAIKIQLTEFKKCATDIRGVMGVISNESRCLNNEVMNWLPRLNDGIVKHQNLAYRQIKELEHTQTCLKEQNSKITTEYEILTKSADLMRVENEKLRLALQDSESKCESILDQLNNLTKDNDAIKSNLQQYNSLDNENKELHNKIKTLEEQINKLSKELNESNELHKSSLSQIETLTKEKCNASETKQEYEENLKRINELENNLEIMQQENAKLIVSKTEIENLYKTLEIEINELRDNYLKKESDYEALKNESNSEKSKQHEMQEKYEKIQSELLEMKDTVSSLKDDNKNLRQFKEDKEKQIEETEAELNHVRDQYESKLKEFNEEKNSLKSTQTEIDKKLLDYEKQIKDVSAELNQVRQSYEGKLKELNTENDSLKSSQVEIHRSLKEENDRQIKEIEAKLNQLRESYEHRLKKLNNEYELFKSSQDEIHKKLREDNEKQMKTELSQVRESFESKLKELNNENDLLKSSQVEINKTLKEAHEKQLKDIEADLNSAQDSYDSKLKELNNENESLKRSQAEIYEKFKNAESELTQLISKYDELEQKTVELNNVIKDLETKSISQNNIIEEQEKAISLHKVCECDSLREDNRRLCSDIEGLQTYLTKISKENSELNDKLREVLASENSSDSELQTEIQSGKDKIDELLRENSLLIEENLELKDQIQNSTQTRAPSSEEKNLNDKYKLLHEAKSSLEIKVNELEEINDSLNRSMDQNQNNYERLKLSNEKLQRKLDEALVSLRHLHALEENTELEYLRNILYEYLTGPGSHSLTLAKVLAAVVKFDDRQTEQVLVKERERQGFLHQLGII
>A0A6G0HN59|unreviewed|GRIP_domain-containing_protein|taxID:215358
MFKKLKQRINEEQSPQRSAQSPQQAQSGSGDRRSSQTPPLYHDGSPTPSDREGAPKGPARSPRGSINGDGSASPHREETQSFAQKLQLKVPSMESLIRGGASRAENLFRSPSKENLVRSSSRDSLTPLGENESLGTPTYDPPSDIESEAEEPPGSAESLSKEQLLHRMLRVERSLGKYRGKYSELVTAYRTVQRDKEKTQVILSQSQDKALRRIGELREELQMDQQAKKHLQEEFDAALEEKDQMITVLQTQVALLKKRVKGVSDGADIPQSEDAPDSSPQSPSKQGVESEVTEGEGSSDPTKVMEALQKRVKRQENILQKCKEELHTTEKTKLITQLRDAKNLIEQLEQDKGMVIAETKRQMHETLEMKEDEVAQLRSRLQQVTAQKEELQEQKEKAEKSAFEELERALGVAQKAEEARKQLQVQLEAQVKEVERASEEERKSLQQELTRVKQEVVTIMKKSSEETVAKLEKLHSEALAAKEEETSARIHKAVEQCKEDFAQLRKEREQQASLALEDVELQKTAIRTEAENKVKEIQLELEAARTRILELESSLEKISQDGSSLSHELSSQLDELKAKHKEQISALEEKHQEQLEKHKGTLTQQRNAALEELKEEHRVEVETLLHNKELQFQAHVEDMNQKTLEKLDAKQTELEAVSTELSEALKSKQLLEEKLVVAEDAHRLAEQEHENKIQVWEAKHNVELANIKQEHKQSLGGIEKTLKEELNALKIVLREKEKEIDGHMLREKTLQEGSQELNAKVKELEELQQCLSQYQMENGSLKESNAELSKVSEDLVQCKKDFTDLEHQLEEAKNDCQQKDKSLQELEQQLQQSRKELSEQEKSYTEELNTKQEEQARLKKQLDDEKAAHEKKMKNVISEMEAKLKTQETKMEKFKQKAKDMHESFKKKLQQNEETMKKELAKKEKELQQKEQQVQEKILEMAQKSSQGLSSAMSELQANHKEELEKLHDTHKHEIEELEHRWQEKMGQQEEELTEKHSHILQEKAQELEDISQQLSKSKEENEQVLCEIKDLKEDLAIRETTVQKLQEELNEAAVKLESLSQAEALLKEQMESVERNLNQALNERNSLQDQLNITKEESREQLKTLSEKLEDTEMQRKALEGSRCKESEDLQNKFEENVIQLQAAIQSKEEQICTLEENLRQQTEENKNLCISLDQMTAQVNAHTEHVKALTHEKENHSQSISEKVQRIEELSAENRTISESLKTNESLIGDLESIISDLKNQLASSIKEKEEAINQLNRQYKEETQHAAETIERLEQEKRSALEQADALRNSLTEYENKAETKFTQNDNTITSLQTRLEELEREISEKNEALQRLTASINNQSVSKSEMDQVLSEKEQTVSGLTSELESCIGRLGELQEQLALKTQECEQLTADLKQQHSIRENEKKELVEQLQQTQMQCAQNGSLEQEWVEKLRSLEEDNQKCKINLESQREEFEKMKDEVIKSKEESLKAAEERLSAESARKVSELKKKAEQKIGQIKKQLTSQLEEKEQTIKALQTNLEEIKSNETSSKQHTETLEEKTKTLQEALVKLKEEQEKQLEEILSNERLEREKSLEELKNMYEEKLSSLQRDVAQQEELQETESKLHEIEAKLKGAEEQNENLLAEINRLKEEISAKDAQLGQHQGAIKQVQNLSQPEGEMMVECSSVQQTKSAMENHSQMEELDGDSHESLKNSLSQMKNEKEKLQKDFTRLQKDIRLLRKEHEQDLEYIKKELLEENEKKLKLELEDAEMKHNSTIKQLMREFNTQMALKETELDSSVKETIAKALSVEEELISSHREEASQLRKLIAQKEDDLHRTVQKYEQVIQSREEEMGGRVWQVQKELEELKGRSQGTSEMSAEELQAQLAEKTTLLSEARLKEQGFVERIHSLEDKIKCFHRTTVVTHLGSTFKDPGFNSTDALSEATEMEYLRKVLFEYMMGRETKTMAKVITSMLKFPPDQAQKVLDKEDSKTTPWLR
>A0A6J1XVN5|unreviewed|GRIP_domain-containing_protein|taxID:32536
MFRKLKQKIIEEEKLQQALASTQGKTYQPSGQACQAVLTFLKTAPSNSSTPTGTRSRASSFTEQLDEGTPNRESGDTQSFAQKLQLRVPSVESLFRSPLKESLFRSSSKESLVRTSSRESLNRFDLDFSAATFDPSSDMESEPEDSLPNLDSLNKEQLIQCLRKMERRLNSYKGKCSEFVIAYQTLQREKKKLQGILSQSQDKALRRIGELREELQMDQQAKKRLQEEFDASLEEKDQHISVLQTQVSLLKQRLRNGPMNVDLPKPCPQMEPQAEGATKENTDSDIEPVDGASAKTLQVLQQRVKRQENLLQRCKATIQSHKEQCALLTSEKEALQEQLDERLQELEKMKELHMAEKTKLITQLRDAKNLIEQLEQDKGMVIAETKRQMHETLEMKEEEIAQLRSRIKQMTTQGEELREQKEKSERAAFEELEKALSTAQKTEEARRKMKTEMDEQIKAIEKAREEERTILQNELSRVKQEVVDVMKKHSEQIAKLQKLHDKELARKEQELTKKFQTQERQLQEQMKIALEKSQSEYLKITQEKEQQESLALEELELQKKAILTESENKLRDLQQEAETYRTRILELESSLEKSLQESKNQSEELAIHLEAEKNKHNKEMTIMVEKHKTELESLRHQQDTLWTEKLQVLKQQHQAEMEKVREKHEQEKETLLKDKESLFQAHIEEMNEKTLEKLDVKQTELESLSSELAEVLKARDKLEEELSVLKDQADRIKQELEAKLDEQKSHHEQQVNSIIKEQERSIQRTEKALKDEINQLGLLLKEKDRHLNEHQARVENLEADIKRSEEELQQASAKLALFQSQQSTTHEQAAVSEARLAQLREELLALETERTLLAKQVAEVEAKKNDVCSELDAHKVQVRDLTQQLEKQKSEMKEKVQSLTQLYEAQLRDTNTEQAQTKQILIEKENVILQMREGQSQEIETLKQKLSAKEDDISILHEEYETKFKNQEKKMEKIKQKAKEMQETLKKKLLDQEAKLKKELENTVLELSQKEKQFNAKILEMAQANSAGISDAVSRLEANQKEQIESLTEVHRRELSDVVSVWEKKLNQQAEELQEKHEVQLQEKEQEVAELRQRVLRSGCEKEEASKELVWLKEEGARQDTVLKELQEQLHRKSAHMDALSQNEAKLRAQLEKLEVDLTRSLKENTSLQERIVELEKLAEKEKRKVSELTDKLRATDEEFQSLKSLHERSEKSLEDKSLEFKKLSQEVAVQLDIYSRKTEALLQAKTDELINHSSSKMNAILSRISHCQHHTTKVKEALLIKTCKASELEAQLRQLTEEQNALNSSFQQATHQLEEKESQIKSMKADIEGLVMEKEALQKEGGSQQQAASEKESCITQLKKELSENINAVTLMREELREKKSEIGSLSKQLIDLNTQLQNSISATEKEAAVASLRKQYDEQQRDLLDQVQNLSLNAETLSKEKTSALAQVDHLSGKLSEWKKRAQSKFIQYQNTIKELQMQLESKAKEASDAAEQVNLSKADIDQQNGRFGCSKGEMEGKSKLEQEECNLESELETQKARVAELEEHLARKTAETESLNEALNKHYRQKDAEREEMLRELQHIQESGEEKDSRVQEAEEKVLRLERQVSSMTSALETKEKELEHANARVKGREEELRALEDRLELEGAAKLAELKKKAEQKIAAIKKQLLSQMEEKEQQYKKDAEGHLGELNAKLQERAREIQALEAKLKSVEGSPRSEAPVVPRSAKTAAAWTEHEADLRGCLQEGHEEKISALQRGLMEREELLQRPEQGKEETVSPSEMQCSYRELLIKLEHADAKRREDQVVISRLQEELEEKSKRCSLIASQHVEEDGGKNNTGARQHWENVVDDVQKVLREKELTCQILEQKITELDSCLAREREGHRLEMEDLTSKLEKLQALQQQMEGEAEPTEAWGGSAEEKPKSCVMQPTSPADMEAQHHDLEFQLAGAEQEKEKLGKEIVRLQKDLRTLRKEHQQELDIVKREYEQEMEEKIKQEQEDLELKHSSTLKQLMREFHTQLAQKEQELEMTIKETIDKAQEVEAELLESHQEETNQLYKKIAEKEDDLQRTAKRYEEILDAREEEMTAKVMDLQTQLEELQNKYQQRLHQEENPSNDKVTIMELQTQLAQKTTLISDSKLKEQEFREQIHNLEDRLKKYEKNVYATTVGTPYKGGNLYHTDVSLFGEPTEFEYLRKVLFEYMMGRETKTMAKVITTVLKFPDDQTQKILEREDARLMYSSPRSGIF
>A0A0N1IT62|unreviewed|GRIP_domain-containing_protein|taxID:166423
MDDYILGKSDASSQTENVENRKNVQPRQSKATNTGNDESVYSRQTREIQTDITDMETVEKLKNRLDTLMNSLATLSAEKSKMEANFQQDKKQLRSERDECEKVIKDLKEKLKKAQNTNYSEIEHMKQISFVFRELQKLLHDERRNKEQLEIQVKSQFAHKTQCKILEAELEITRNKLKQAEEAAKETPPILLSLQSEMALMKKQHLNAIHEEQKRAAAAEQQARALAMTHEARVAGLEARLAELSEIVGGYDRLRQQDQQAIQKLKEQLVGLQDSEYDYIMLNNEPEEIISKIKSLYTKLLDFDNKKSESAHVKSLLHSLDLYDKQEVIDYKEKYEILLQEFEDYKQQMKYSNVGNISYNIQSQNIASSLHDKNHKAQLHLLKAHNNNLEERIRVLNNEIVTKERELQLKLDSSQEEREKLKHLLLQKDNEFRNKISTLEQQLLRQRERSMALIEEKDKEILALKTSFHALVPKKENIAECKSNTSKYGNGAEPITDLVTGLLTSDSPPILHYSQELARKEVQVSASRKKVLELEATLREKQREIVHIKEKQKEDSKILQAQIERLEACKSREGANLEYLKNVFINYLTTNDASSKRHMLNAISTVLRFTPEELNKVKH
>W9CJW5|unreviewed|GRIP_domain-containing_protein|taxID:1432307
MSATASLDSSNVTSPAKKKSNKKKKNAKSKSNGEIPRVQGQGNDLNIKVAGEEGDPEESGQSTVTTPKDALFPANIHSQTNGLKNDSASNGHTIAPTSPSTKEVEGSSEINGSDASDASIRLEAMTAERQALRAEVEQLRKSLEVIQGKHTEEDSTAKGQYSENLSTVEEKYKEEIIALKSQYAEEISTVRAELEETEYSRENWESQYHTLLTRVNTIKTTLGERLKADKEELAEANEKIEDLESQNDSFQSTIQGLEDEVSKLRNELNESSKELSSMRNRNNLSQQNWVHERDDLIQQAKHLKEEADAAKEAMGDWEVLAMEERSIRENMESRVSDMDEQFSTQKEAYEAAVAERDGQFQTVDGLQRALQEIQETRRRELREMVESYDEQIQSLKKIVQDSDSRCIDAETSEKALKIELDRLLPFEKEVKEKNLLIGKLRHEAIVINDHLTKALRFIKKSKVEDNVDRQVVTNHFLHFLSLDRSDPKKFQVLQVIASLLNWTDEQKEQAGLARPGASSSNLRLPMSPFHRTPSTPSLSTEFFTEPSSTHRESLSELWTGFLERSADEGSVKEKDSRSGSVSSSTAPATK
>A0A2U4A0L7|unreviewed|GRIP_domain-containing_protein|taxID:9739
MEKSFYLCGGSGIAVTDHSKIHEMQKTIQVLQAEKVESTKKIEELENKIKGINKKLSSAENDRGVLKKEQERLSVENRQLLEECESLKLECSKLQPYAAKQSDTVTEKEIILPHSSSVEEEVFRLQQALSDAENEIKRLSNLNQDNNLAEDNLKLKTHVQVLEKENSLLNQEKEELQISLSKLNNEYEVIKSTAARDMDLDSELCDLRRNLEAKEQELNQSITEKEILIAELEELDKQNQEATKHMILIKDQLSKQENEGDNVISKLKKDLNDEKKRVHQLENDKMNITKELDVQKEKLIQSELVLSDLHLTKQNLEDKVADLVDQLNKLHTKNLNIQKENFELQEHIKQKEEELSRVRDELITQSLNRDSNSNFKDDLLNEREAEVRNLRQNLSEIEQLNENLKKVAFDLKMENEKLNLACENVRHQLEESIAGNNQISQEKNAIVEALKIEKEQLEGELCQAEKRLLEEANKYEQTMEELSNARNLSISALQLDHERLIKLSQEKDFEIAELRKNIKQMDTDHKETKKILSSSLEEQKQLTQLVNENEIFIEKLKERSSELQEELDKYTQALRKNEILRQTIEEKDRSLGSMKEENNHLKEELERLREQQSRAAPVAEPKTLDSITELESEVNQLNILKDNLKEEIKHHQKVIEDQNQSKIQLLQSLQEQKKEMDEFRYQHEQMNATHTQLFLEKDEEIKNLQKTIEQIKTQLQEERQDVQTENSVIFQETKVQGLNIENGSEKHDLSKAETERLVKGIKERELEIKLLNEKNISLTKQIDQLSRDEVGKLTQIIQQKDLEIQALHARITTASYPQDVVYLQQQLQAYAMEREQVLAVLSEKTRENSHLKTEYHKMMDIVAAKETALNKLQDENKKLSTRFESSGQDMFRETIQNLSRIIREKDIEIDALSQKCQTLLTVLQTSNTENEVGGVNSNQFEELLQERDKLKQQVKKMEEWKQQVMTTVQNMQHESAQLQEELHQLQAQVLVDSDNNSKLQVNYTGLIQSYEQNETKLKNFGQELAQVQHSIGQLCNTKDLLLGKLDIISPQLSSGSSLTSQSAESLRTIKSDVLSESSKQEIEELRKSLQEKDATIRTLQENNHRLSDSIAASSELERKEHEQTDSEIKQLKEKQDTLQKSLKEKDLLIKAKSDQLLALNENFTNKVNENELLRQAVTNLKERTLILEMDICKLKGENEKIIETSRGKETEYQALQETNTKFSMMLREKEFECHSLKEKALAFEHLLKEKEQGKTGELNQLLNAVKSMQEKTVIFQQERDQVMLALKQKQMENTAVQNEVQHLRDKELRLNQELERLRNHLLESEDSYTREVLAAEDREAKLRKKVTVLEEKLVSSSNAMENASHQANLQVESLQEQLNVASKQRDETALQLSMSQEQVKQYALSLSNLQMVLEHFQHEEKAMYSAELEKHNQLVAEWKKKAENLEGKLVSLQERLDEANVALDSASRLTEQLDLKEEQIEELKKQNELRQEMLDDVQKKLMNLVNSTEGKVDKVLMRNLFTGHFHTPKNQRHEVLRLMGSILGIKKEEMEQLLNEDQGGVTRWMTGWLGGGSKSVPNTPLRPNQQSLLNSSFSELFVKFLETESHPSIPPPKLSVHDMKPLDSPGRRKLDTNVPGSFKDTTEPRSGRRTDVNPFLAPRSAAVPLINPAGLGPGGPGHLLLKPISDVLPTFTPLPVLPDNSAGVVLKDLLKQ
>A0A7S9KK27|unreviewed|GRIP_domain-containing_protein|taxID:877507
MSSNAAAGPTQMANSASKKRNNKKKKNANKIKDPAPLSNGNANHENEDPGNDDESAADPTEDMKQTDSSGGHGHAVAPVKADVDGARDSDPTAKLEAMSKEREALRAEVEQLRKQLESIQTLHEQEVSRMKTDLEESNSAKEHAEEQYQTLLERVEKIKESLSDRLKRDKAELEEARERIEELEAQNEQLQGSAQSTDEDVEKLKEELQDATRELSTLRSRNNLSAHNWHREKEELTRTVQHLKEEMETMANAMGEWEVLAMEERSTKENLLDKVSDLEDQMATLRRHYEAAAADRDSQSTLVDNLQNALREIQDARKKELRDMVETTESQLQALKTLAQQAEARATDAEEAKEVMAKELERTAPFEKEVKEKNLLIGKLRHEAIILNDHLTKALRYLKKTKPEDNVDRQVVTNHLLHFLTLDRGDAKRFQVLQIMAGYLNWTDEQREQAGLSRPGASTGSLRLPTSPFQRTPSSPSLSADVFSEPTPAKDRESIAELWASFLERSAQEGTTTDGAASASKSRKGSMSSTAAGHTVSKA
>A0A6P9ATM4|unreviewed|GRIP_domain-containing_protein|taxID:94885
MALQVEEKTQLVDQLQEKVAVLEKRLEGSLSGDEHFQELFREKSALEQSLEDTRQELLTAQTGHKESQNLLETQISQLNCRLATEEAGRREKEESLRHLQASRSQQLQDLEQALQLAKEAVARSQDELRGKELQLQKLQVDLESERVKSREGLSSMQSQWMDQVKQLEKQVADLEAAQTLEREAARQKSSRLEKENADLKDRCGGLETSLKRQESELGRVKAQLSSNTEALEETSKRSTSLQQQVSDLALSLQEKEQQIAAKTDSLLKREEEAKSLRQGHDLLLLQMHQLQSSLETCQGQAAEKEAAMQEQLRVLQAQHQEEAERLFASEKQAAVLELASMALEGQLHLSEDGEQEPNGDLVSSDAVQLQKENQDLEQQIAEKNKMIKQLQQRMAELKKTLQKELKIRPDGEIPEVPTAGLTVTNNSDLSDSREINFEYLKHVVLKFMSCRESEALHLIKALSVLLNFSPEEENMVKETLEYKMSWFGSKPLPRGSVRPSVSNPRLMWS
>A0A671Q9W8|unreviewed|GRIP_domain-containing_protein|taxID:1608454
MFAKLKKKLAEEAATAPRSGRIPRSMSKESITSVGADSGDDFASDGSSSRDDVSSQIQRRNDQIRKLEAKLSASMRKFQDQNETFQSNRAKMAEGMALALEKKDQEWMEKLAILEQEKLSLAARLDEMTEQSLSLFQKRDDLDELEGFQQQELAKVKHMLLRREEQLSQREKELKLRGEELNTARLTLSQTQDKLYELGEEHEEMCRINSQLQAQRDELLNERTDAERRVVALERREQELQQLIQQVSEDFQKAQSSAKALEKSMEQLQSEHNKLELQHEQHKNKVAVTEEERERVMADLQEKAASLERRLEANFSLDEHLQELLKEKSSLEQRLEGARGELLEERTNHTTAVTSLEAQISRQNASITDLQTLVKHKDDSSRAYRERTDAQISDLEQRLADCTEKMKSLQQQLEDSETHAEKLQAEWAEERERLQQHVSTQRQRGLGKTARLEEELLTLQRERETEASKHQDNLAELISRQTVSVEIAKALEETRKQREELQQQVGKMTESLEKAEQEVGRLSQDLGAKEEELNTLKEELRAVRSSLSSLQAECESRRLEAEEREREHNSQLTSLQQEVLTKTQQLSSYQSRVSDLEGEVLSLTAQSHADECDGEQNGTLTVSDLDQLQKVNKDLEQQLAEKNKTIKQLQQRLAELKRTLQKELKLKPDPDSEMKERLQEGRQERSADKTVSETQMPATAPTSAPGLPQTSGPPPITSNTTVTNSSDLTDTREINFEYLKHVVLKFMSCREAEAFQLIRAISVLLHFTKEEEDMLKQTLEYKMSWFGSKPTPKGIIRPSISGTSSWS
>A0A7R9KB91|unreviewed|GRIP_domain-containing_protein|taxID:629358
PASISPGAELSLTKEQLADSERRIRHLSALLSEAEQDLAKLTQLNGVLKEEIRRQQRSVEREQHAQNFEYLKNVVLKFVTLQGGDERSHLVPVLNTILKLSPEETVQLNQVAKGGVDAQGAAKGWGTYLHLWPGT
>A0A8C0EA50|unreviewed|GRIP_domain-containing_protein|taxID:9771
MEEKEQQYRRDRESHLSELNTKLQEREKEIHVLEEKLKSVGSSPQSETSVAPRSAENEAACTEQEEADSQGCVQKACEEKIRVLQRNLIEKEKLLQRLEQEKEDTISSHSEMQCKYQELLIKTEQAEAKQHEDQVMIKHLQEELEEKNKYSLLVSHHVGEEGGKNNIGAKQNLENVVDGVQKALQEKDLTCQILEQKIKELDSCLLREREGHRVEIEALTSKLERLQALQQQMDGKSKPMEVLEESAEEKSKSPVVQPSLLRNMEAEHNDLEFQLAGAEQEQQKLSQEVVKLQKDLRMLRKEHQQELDIIKKEYEQEMEEKIKQEQEDLELKHNSTLKHLMREFHTQLAQKEQELEMTIKETIDKAQEVEAELLESHQEETNQLYKKIVEKEDDLKRTAKRYEEILDAREEEMTAKVIDLQTQLEELQKKYQQRLESDFLFFQTQLAQKTTLISDSKLKEQEFREQIHNLEDRLKEYEKNVYATTVGTPYKGGNLYHTDVSLFGEPTEFEYLRKVLFEYMMGRETKTMAKVITTVLKFPDDQTQKILEREDARLMVSFKNSTAVFSLSYLKQTKIYSLVMG
>A0A293M1Z9|unreviewed|GRIP_domain-containing_protein|taxID:265619
MLRAEKEQILSVMNDKSRESSSLKAEVHKLMAVVTQERQALAKLRAENAELHRGGGKTEGEEGKDLAREAMHKLSQLVRDREVELDAQKQKVATLLQLLQQASPVTGDQMQELLEEREELACQVAALQTQRDADRQQADSAREELRSLAERLQQESLRMQELQLQHDSARLQADERHKALRNAHNETVALKQRVADLENRCLALVEECRLLREAQATAREESLRTQVELEKLRNEKEMKIEEARKSSDESAGRCREENKALLVQVEKLQEKEEKQTKELERLRNHLLHVEESYTKEALQAEQREKELRARILQLEDWARASSSAVHAASTQANQQVDGLQQQLARVTAQRDAAVENVSSLEDQLQEHAAALANLQMVLEQFQKEKDRDLQMMRNECDSELALVRQRMRDLTELVRTKEEQLSQTTDALEAAARLSEQLDLKEETINSLREEVRKKEEELTRAREETTVVRTTTEGKVDKQIMKSLVLGYFSTPPGQRIEVVRLLARILDFSREEMEKAGIRFGSSNNQQAGTGSWISGLLWRGRSPSGSETISRPLNRQSFSALFIKFLEEESRPQHGVRLPVEAMSQSGAGSLRAIMPPPPSAKPSTPSKTPQLTSPLLLSPGDEHVHPLLQPIQLPTFAPVTESQSAFLQEVLK
>A0A409VBQ3|unreviewed|Peroxisomal_membrane_protein_PEX14|taxID:231916
MVVDWRMGDALANFVSLFPAAIPGMYTETHLMVRVAPRSSLPPAMSTPDRQELLNNAIAFLTDPKAQASPLTQRIQFLEAKGLTPPEIDLALKQATLRNANTSAPSGYPVPYGANPYMTPAQRWDWRDYFITGIISGAVTYGAVALFKKYLLPHLQPPTATAYEEDRDALNAQFDAAEALLKEIQNETAAVRAAVEEQKEKIDKTTEDVKAVVAELREGEAKTRDEMREVREEVNNIREMLPKMIDKNKESQNQSISELQQEVKSLKALLLSRGPTLPSSSPASPLPMLGRPAIPAWQLATPPQPSASETVSPARRSGSPLVTSVTAAKKPAQAPKKPAGVGLGIKNEQADNTPAATSEEPQTKVESADTADDEIQATESTKAEESVDDSSQESIEELEVNDENLDKNLANEGDDDSKASEVKTAIEPVEATEDPLQAKSTLDVPEPSENEASTVDTKPSEEAGKASQAKDPEPPKETVPVPSEESPKVSENLIQPSEANQIPDVEPSLNEIEPETQAEMPRDKEAAEPLLANHTTVLTEDTKSPEREEPAHAAEIQQQSEPSPSTTSSPTAPVVDRSAEVESLQARLKQVEQRFSDVSTSFKRLQAEKQAADAILRESTPLESIKDANALREYFAQLKTKDEVFQEEIKRLNQKLELQEDRLEEIRDTHRLESHSLSEEVRKLRTQLGETEALFDAAQRATSSAEEALAKQKEEYAQLQKEVEAAKNVAKEEEEKRVKAVSLLKTVRQKLVKAEKDKEDALKEVATIKEREKDEKSKEQADRLNHQQEVESLNAAHEKATAALKAQFNKDMASMKERYESEIAALKGQFELDMATAKASHAKELGAKTSQITTLENSLNAVTRDKNSFFDQLQLRQAELESAQSHLESLQHQNSEIQFQLREANDRLALLKEEYAELMREQETRSREPVVSADEIARMVSATEAKYEAKLAETKRSIAVLEKERYEAEADWSRKLKEKVKELEDLKRMLGSANRTREAEENVVNNLKAELAQAQESVKNLERQVAELPSLREQIEELQRSAKEQESESSVKILVLEKQIEETRAREMQLKQSNKTLRDELRKVQSSAALLERQRNPGVGYWSSNRVVEASSPAEPRASISSVDSPSRSSSPAPGSSSSKNEEEVNLEYLRNVILQFLEHKEMRPNLVKVMSVILHFTPQETRRLIAKV
>A0A3B6AW91|unreviewed|GRIP_domain-containing_protein|taxID:4565
MPRPRPRGRGKTRSGSQRMDPEEGTTPPAPEQVACDPSQEESAAPVVEERADTDAVAGEDQGASENEAERTREELERTVTELSIQNEYLKSQIAGAQQLANSAEVGIGSGREDEDDSELVRSLKEQVERLSKEVQEQKQTQKVAEAALEHVNMSYAEADDKVQELTAKLNQAQLKIEKELKERDDKYVELDTKFQRLHKRAKNRIQDIQKEKDDLEARFNEINQKAMETASLQLAAQQELERARHQASDALRAMDAERQQLRTVNNKLRCNFDETRLALEARNNALEKLQQSMLEKEQMLEQIQRSMQSAEEKRHASVSELSAKHRKQLESLEAQLAEVSAERTKASKTIQSLQMVLAEKDSKITGIEAASTGEAARLKATLEEIKGELTHLKDQHEKERQSWEAECESLREKLEALESARFRSEIESAKFRNQLESELSTQNQLLQNKDSDLISAKEEISRLESEFSAYKIRAHALLQRKDAELSAAQNSDVLKAHEEAIREAEKEVAAALEERDEAIQDLQVAQCRHSEEIEARDLGLAELDKKLKNVMKKLDYVTSQFLSEKESWEKKLASVEESWRLKCESMKGQSNGHVEDHLQKNLGEWTLKYEKLKEEHESFRDISDRMIEEKEREIAKLLNANKDLHHSLEAKAAVSKRDNQSPGYVKQDALSIELAEQQILLLARQQAQREEELSQSHRHILALQQEVEDLERENRLHDQQEAMLKAELRNMERSQKREGVDMTYLKNVILKLLETGEVGALLPVVAMLLQFSPDELNKCQHGVLSNVASLPATALSDGGSTPNSFFGRFTF
>A0A0D2KCK5|unreviewed|GRIP_domain-containing_protein|taxID:1442371
MFQRLKGVIDSHIAEEQARQRQAANSAQAARPPQKRRPQAQNGSRQRAGSRLREQQSNASTDEGPDPSEFEPEFAIGDDDSAVPSRAATPKPEGTGKEKEQAKEKGTSASEDGLDTQSLAESADGRVSDVNGTATAPLRPQDLPTEVRVKLRRLDRMESKYAELLKAYRTAHARIQTVESFEASLRENTPLTSINDPGALVEYLNQMNLKSDMVVDELKRVTSDRDDYKKKFQAAEEESKGLREEMTSMKSKLETLSQQKASEGEKNFSIGSPHITADGDNASLKEAAESEQTAKSPASTASRIASFSLFSPRQKAMSPPKETSEEFFSFESEQSKMETELHESQAEVEDLKKQLSSLQGDLKVARESTEGMVESLETATRELHNLREAKDKFDETKNELQNRVSELEARAASNTTRTDELQKEIDELQARKLEAVAQVQSLESQIKELEATNTELEGRIVSRTKDAELLNEKLSQKDSIVKDLEDTLAMYKSAERQEAARSPDEGSSAKKLATMQGIMDSLRNQLDKAETTVAELKAEIQSTREEYLHRPSTKVFGFLDEGIKTRLDTLQTREDVVQYLSENFGLQRASSTKAVTETATASPAPSEAGTSASKKKNKKKKKGKGQPQAATDDASETVTPVKVSENLAEVDDIDASVDDKLPAADVSKLEQEISELKAELTSKEDAIKRLSKQLKDQEELQEEIETLRDDLLHQGEEHVEARDALKDAQVQKNNLQDAVDKLEKELLEARAAIAGGADREKAHKEIVQQYDELKVRCSKLENDLSASEQLAAGRFKDITDLKELLAKSQPELRNLRNEVAELKTAKEDLKNKTGEFNRLEARHEDIKAELKGLSKRLGDKDNEIKELQQKIEQEISARTRMEKDLDRANSDLQMAESRYEKATARSDQLSKDLEKAKEESTTLKTKLSDLEEQVSVQARQISELKDEISLKTALHTSAQALVQSLRDQTHELNMQSREATTRAENLEEELNETQRMLSERTREGQTMRMLLDQSSAGTESRIREMKERMDAAIEERDRVEDEASVSQRRMMREVEEARSKARDAQRSLKVLEDEKEELESRLKEWKRRREELEQSATRAAREVEEVKAAMTGLREALDDSERQVRDLDAQKAELRRIGDDAKERVEKLTKANKNLTEELKAAQANSRIPGRPPNLGRVDSNAPSSRTSIDSANNARSPAPKERAERGVLSTTTSRSETPNTMAAGAGAGAPAAGLSQGTVDYVYLKNVLLQFLEQKDKGHQRQLIPVLGMLLHFDRKDEQKWIAAISTR
>A0A0E0I0G6|unreviewed|GRIP_domain-containing_protein|taxID:4536
MDPDENPTPPPPYQEAEAAVPVDEQPPPPVEEEQAEAARQESAAPVEQDAAAAEGGGGDRAAGGERSREELERVVMELGFQNDYLKSQIAAAEGGSGAAESELVKGLKEQVERLRKEVEEHKQTQKATEAALEHVNVAYAEADAKVQDLTAKLTQAQQKMDKELKERDEKYVELDTKFQRLHKRAKQRIQDIQKEKDDMEARFNEINQKAEQASSLQSAAQQELERARQQASEALRSMDAERQQLRTVNSKLRTNLDEARVALEARNNVLEKLRQSMFEKEQLLEQTQASLQSAEEKRNASIAELTAKHQKQLESLEAQLTEVSAERTKASETIQSLQMLLVEKDSEIAEIEAASTGEAARIRAAMEELKGELAHLKDQHEKERQNWETTCESLRTKLEASESACHISVIESTKVKSQLELELSKQNQLLQTKDSDLLAAKDEISRLESEFSAYKVRAHALLQKKDAELNTAKNSDLIKAHEEAIREAEKEITAALAERDKAIHDLQIAQSKYGEEIEARDLALADSDKKLKNVMAKLDSLTSKFLSEKESWEKNMASVEESWRLKCESVKAESNGHAGDELKKNLVELTVKHEKLKEEHDSFRDIADRMLEEKDREVAKLLRENKDLHNSLEAKAAVRPAKQDAMDIELAEQQILLLARQQAQREEELAQSQRHILALQQEIEELERENRLHDQQEAMLKTELRNMERSQKREGIDMTYLKNVILKLLETGEVGALLPVVATLLQFSPEELTKCQHGVLSAVASSPATAVPDGGSTPNSFFSRFTF
>A0A8I6S9U4|unreviewed|GRIP_domain-containing_protein|taxID:79782
MDKLNKKELFELVTAQQSELERYKSRFKDLVAAHKGLLKEKDLLENSLKSVTKRSTGKTVEQSEVEDGVESGASFIEESEGEESPEHLKNQLSMLMNSLATLSEEKSRMEAAFQADKKLLRMEKIQSENKIKELEGRLEHETRAHLGEMENFKAKLILERHQREKEHNDHGVMIRELQKVVYEERAKKETIEGTIENLNSELASAQKTIQQSKKEAAEAKAQLEALKDKLKNHQVNNGSVAEKLQQELEMLKRQHIENSIAEQEKLKEAENKSRQQAAIQEERVANLEARLAELSQTVGLYDRLRQSDQKAIDKLKERISQLEVEKSEEKSDETIDEDLSNSIQKFKQLICDIKNTSGKQVDVSSIVKEIVGDNAFLEEMHKACREEYDQLKYDFDLYKKQFSFNQKLNYPSFRVDTTNKDQELKMQVKKLKERISNLHQQLDEMEKMHRKEKEDLNQILLKEKANNQTKLQNIETEWRGKVQSLETQLAKQRERALGIISEKEQDLIDLKEALNNLIPKRASNEKSSTEGEGIVLHYSEELARRDVELSRLRKDKHILESELRELRREVAQIDSHKNHLSSLLHEQLERFEQCQSREGANLEYLKNVVFNFLLSSDSNSKSHMLNAITAVLKFSDAEKLKITQHSWWYKPMTPHT
>W8BJR5|unreviewed|GRIP_domain-containing_protein|taxID:7213
FQPFSTPQHTNQSLNLNGSGGERTTTTKLPTAAAPAAEAASPVTPTGSGNTGTRITPANSISPKTPHNTAIPGQRYVKSSPNANPQETKLTPKTPPVTPDSPCTYLDDDLDSMYSFATTTSGRSTMSCEHPYVARNGTTFSGRKMKYVVHCSNYAGQVGPDYLTPTQRAARQVRRLKELLCLARQDLEQKDSEILRLTREVVELRLFKASLSSPEERSASSDAVTVREAELKTSQDVSPIVDMVDDATKSSPRHISNQHQLHHPHSQHLHHTQQLASEMQSSFADSGHFEDLSVHSKDSYAAHTQDIACGSDEVIGTNETVCHEACASAGAQEEDYAATIKNYELQRQELIRIYEQKIEELIRTQDGASSELKRSHNDKVEALLQKLAECNTRYADIVPDYEHAKERIRELEKQLEDLQRKLAEHEDKQNKMYLHMYQKGQEAERIARADQALELVHRAPDNKVSINELLHQLQSTQDELENIRAAGCRKESGSNHALLTAKEAISLWVLGARKTIYRRLLEAQKNRTHVDPEVTLQFLKSAIYYFLTDKENSQGHLQAIESILEFTEAEKLNISKARTAK
>A0A6H0XKW3|unreviewed|GRIP_domain-containing_protein|taxID:286661
MFQRLKSLNLESFLDPKIAEEQAKHNAANSGRSSTSAARSPSARRNAGPARNGSPGPRSTQSKVADPLSVSAGKEPDPEDFVIGEDGSDMSRTATPRPVKELADTPATERDAEKQPKEDKLPSNEKSPTKSSDDVLPEDIRKKLAKLEMLTQKYQDLLRNYRTAHARVALIEPFESTLREHTSLTGIAEPGALVEFLDQRSKQNDMVMQELKRVTGEHRQVVGERDNLKKELDEAEKKAKDAFDEAAGLRSQKGESESATTVTQGEGNISEIEALKASQKEELQRQVEYINELATENAQFRSDLSTCRLDLDASRLNLIRREKDNDSLQAELNTAKSELDVATKAQLEHEENLKNGKYAQREEQRLKTYEEVISKLRTQVKEAEDDRKSATNKVNDLEFEIKRLEAEVSSSASIISRLRPMEERSVVLTKQLADAEKERDDAQRLADTKRGHEAAVASLRSQLKRAIGERDAAYQMILDCGKCKVPEPTEETAETETNDSRSRGTSDPKEDAEVSAQPAGDDTTEGKKKKKKKSKAKAKAASAEKEVSNEQSNNNHTGFIANAIEELQRQRIDEEHEADTMRLHFEGVVEEQRQKLKDLELVIRDREDEIERLKGEITRKENAIDKLQTTVQEHEGLQEEVETLRESLQDIGGQVTGAKQEAAEAREARAKLQAQVESAQAETVKAEKQLRETKVECARLTDKCSQLESDAVETKTADGNSSAELDATKTELASLVEEHKALQATKDAHESDLEQLRKQQSSDNADHESKHKSLTADFERMKSRTTTLETDLNAANLLAQNRYKEVTDIKQHFSKVQPELKRLREEATELKTQKAELEKANATVRKLEAKDRDLKAEIAEYKNQAARRDAETADLKDKVKKARERSTALEDTYERSRKDIEEHQRIRDEALDAKDKLQQQADKSQQERRALKTRVDELEKQVKKATDESRGLRDEVQLKSAKHASAQSQMDSLENQSRELATQMKEVQSRCDGLEEELADSQRLLSERSREAETMRRLLADVEGRADGRVKEMRERLDLATEERDRAEDEASSLGRKKAREVEDYKNRLRDLERDVTRANEAKTDAERREQDIRTRQEDLERRFTLTQNEVTEVRTAMSQLRDALDEGERQARELEKQKVDLRKTLEEREARLERLQKSSKAMAEELRTLQTTSKRQASVQSSRSSMERVTSPGPRSPAISTPSTTIGKTDQAVDYVYLKNILLQFLEQKEKRHQMQLIPVLGMLLHFDKSEEAKWMSVVSAK
>A0A8C6L6P5|unreviewed|GRIP_domain-containing_protein|taxID:105023
MFKKLKQKINEEQSPQRNAQSAQQAQMGSGGQRSNQTPSHHHDGSPSPTDRESASKIPVRSPRGSINGDGSASPYKEESQSFTQKLQLKVPSVESLIRGGASRAESLFRSSSKENLVRSSSRESLTPLGENESPVAPAYDPPSDIESEAEEPAGSVESLPKEQLLHRLLQVERSLGKYRGKYSELVTAYRTVHREKEKTQAILSQSQDKSLRRIGELREELHMDQQAKKHLQDEFDAALEEKDQMITVLQTQVALLKKRVKGVSTDGSLPAEGDVLQSGEAQGSTSVMQSPSKEEGLEPESTEGEGNSDPTKLMEALQKRVKRQENLLQKCKEVMRTHKERSTQLSSENETLQEQLQERLQELEKMKELHTTEKTKLITQLRDAKNLIEQLEQDKGMVIAETKRQMHETLEMKEEEIAQLRSRLHQVTVQKEELQEQKEKAEKSAFEELERALGVAQRAEEARKQLQVQLEEQVTEVERASEEERRNLQQELTRVKQEAVTIMKKLSEENVSNLEKTHSEALAAKEEEIKDRINKAVEQCRDEFAQLSKEREQQASLALEDVELQKTAVRAEADNTIKELQLELETARTRILELESSVDKISRDESSLSHQESSQLEELKNQHKEQITALEEKHQEQLEKHKDALREQSDTTLEELKEKHRSEMETVLKEKELQLQAHVEDMNQKILVKLDEKQAELESLSDELSEALKSKRLLEEKLGAAEEASRVAQEELEGKFQDQVTKHNAELENVKREHEESLGGVEKTLKQELNALKIVLKEKEKEMEQLISKEKTLQEESNSKFKKYEDLQQRLLKVQQENKSLKESNAEFGKVSEDLDLCKKELTDLKHQLDLSNNEHQQKEKLLQEMENQLKDFKNELSEKEKLHAAELGRNLEEQARLKKQLDDERAAHETKLKNAKAELESKLKVQETKMEKFKQKAKEMQENFKKKLRQTEDNMKEELAKKEKELQQKEQQVQEKFVEMAQSSQGLSNAVSELQANHKEELEKLCATQKLEVEELERRWQEMLAQQEEELTEKHSLTLQEKVRDLEEMSQQLSRDKEENEKTLRGLKEELAIRETTVQKLQEKLKEAAVKLESLSQGEALLKEQTETAERNLNQALSERNTLQDKLKTTEEERLEKIKTLSEKLNQTENQLNALRNSRLSETEDLESRFKETTIQLQTKEAEFQQQLNALVNQTGRYCLEVQSKIDCSSHEIQQRVEGRLKELNHRLLCSQEKLGHVKNVFLTQESRVCTLEESLLQHKEENKNLCISLDQTTAQVNVHMEHIKALTHEKENLSLFISEHVRKIEELSEANRVISESLKTNELHVADLESLVADLNNQLASSIKDKEEAITQLKQQSEKERQQMKESIERLEQERKHASEEADALRSSLSEKEKSTETKFTQDDDMIRSLQKRLEDLEKEISEKNEALQRLSAAIDNQSISKSEMDQVLSEKEQKVSDLTSELDGYIARLGELQEQLVSKTKECEQLASDFKQHHDIRENEKKALVEQLQQFQTQCTQNGNLEEEMVEKLRSLEEENQKCKHTLQSQTEEFKRMKDEVIKSKEESLKETEERWSAESARRVSELKKKAEQKISQIKKQLTAQLEEKEQMIKALQSSLEENKSNEALGKKQMEALEEKTRKLEEALKVSEEQEKTLEQTLSNERLEKEGSLEELRVTYEDKLTSLQRNAVQQSELKETESALQEVQAKLKEAEEQNQSLLAEINRLKEEICEKEAQLNQREATSNIAQEVMVECSSVQQTASMVGYHPPVRELDGDEESLQALQSKLTQMKNEKEKIQKDFNRLQKDMRVLRKEHEHDLECVKKELLEENEKQLKLELEDAELKHNSTIKQLMREFNMQMALKEKELDTSMKETIAKAQEVETELIHTHHEEASQLKKVISQKEDDLQRTVQRYEQVIQVTPEDLQSQLAEKTTLLSEARLKEQEFIERIHTLEDNIKSAHRNMVVTHLGSTYKDPGVNAAETLSEPTEMEYLRKVLFEYMMGRETKTMAKVITSMLKFSPDQAQKVLDKEDSKTIPWLR
>A0A401NHT3|unreviewed|GRIP_domain-containing_protein|taxID:75743
AEAGATSSDQSVLSEGKRTQLVARKQSGEELEQQVKTKDDELTVGFLQEWENASAEINQLKKECERLQVEHVKSQNCMMELQSKVEKQEKQLSGKVALEEEVLRLRQAATDAENELNRLSNMNEAKYNGKEDIQELKASLNLLNHEKEELQKEKEALQEKLSNLQTIQGNENALLDLSSLTMEVNELKHNLSTKESDLTEVSRQKDTLMFELEELDKQNQEATEHLITLKDLLAQQRKDSEGKIKELQLELETFAADKALMVQEVKSQRDKLRQSAFALNELHMSKQQLEMKIKDQMEELNKLKLQSSDLKTDNLSLLNKLKGAESQLSVAKVELTQAVQQAPSNRDQEFLQGKENKISELRKQLSETKCLSDELQTKLYDLKIQNKQLDAEKREADLNLNEVEEQLKEAVTSKSEISQENTALLEALRMEKAQLESELNQAEQRISEEARKYEHTINELAKARNLDATALQKEHNRLIKSNQEKDFEIEKLKRNVQQLVTDHEETREMLKSSLEGQQQLTDLLNEKEVFVETLRERSSELQQEIEKNAKVFREYESLKQNLEAKDRQLSTMKEENNHLKEEMDRFRDQQNKPQATAEPKTLDIIIELETEITELNNKMNSLEEEIRLQKKTVEEQKQNVLQLQCSIQVQGKEGDEAKTQCEEVTSTYEKLISEKDKEIHGLQESIDQMRIQFQRELQVAPTDAPVILQETKTLTVNGENGNEKHDLSKVEIDRLVNGLKEKEMEIKVLNEKYLSLNMQLDQLPIFKDEVGRLTQIIQQKNLEIQSLHARVTPGSYMQVGADVAYLQQQLQVYVNEREQMLAVLNEKTRENSQLKTEYHRIMDIVAAKEAALLKLQEENLKMVNMYENESQDMVRETIQNLSRIIREKDIEIDALTQKCQTLVTVLQTSGMGSGGESGLVSSNQFEELLQERDKLKQQVKKMEEWKQQVITTVQNMQHESAQLQDELLKLQGRLSTDGDCNSRLQIDYNSLIHSYEQKEKRLQTLSQELAEVQQSIGQLSSTKNFILDKLDGVPAEPQAVATATGVLQSPVSFSGCSSEGQLDQIVKLQQEVERLTKTLEGKEATIVELQNSTKLSGSLAEMGKRKQEEAALEIKQMRERNDELQRSFREKDLFIKSKGDQLSSVTESLRNRDSENGVLKQAVTNLKERISFLEIDVRKVQEENDQIEAKSREKETEFRALQETNMQFSMMLREREFEKNSMREKASALEKLLKEKEEGKTGELNQLLNEVKSMQEQAGMFQHERDQVMLALKQKQMENSALVNELQHTRDKEQRLNQDLQRLRHHLIEMEESYTKEALAAEDREAELRKRANFLGEKLASSSCAVENASHQASLQVESLQEQLQTIAKQRDEAVMQLNTSQEQVKQYAMSLTNLQMVIEQFQQEEKAMYATELEKYQKDIAEWKKKVSSLEKTVTELEQHLKEANDALDSASRLAEQLDLKEEQLEDLKKQVVAQHDMLEDAQKKLLNLVNNSEGRIDKVLMRNLFVGYFHTPKSKRNEAMRLLGCVLELKKEEISQLLDGENRGVTGWVTSWLGVNRVSGTQSFPSTPQRPNQRTIFNSSFSEMFVKFLEVESRPSLPPLKLPVYDMHSVGAPSGSSQPSNSIPGHSAGPSEGSVKKSDSNPFLAPRSAAIPLITSASSGAGAPHLLMKPISNALPTFTPLPVSPDSSAGAVLKDLLKQ
>A0A8D1FNQ3|unreviewed|GRIP_domain-containing_protein|taxID:9823
MNSKSDVCTLQEEKGKRVEKCKEREMETQALQETNVQLSMMLREKDSEIVTIKEKALALEHLLKEQEHGNTEQLSQILNALTATQEKTILTQRERDEATLLLKRKQIENSALQSQVQHFHEKELSFKKDLERLHHQAAHSEESYKLQTLMAEERAAQLGMRVSTLEEKLLLSSRALEEASQQASWQRESLKEQLHVICKQSEDTRLQLSLSQQQEKQAVQEDQIKDLKKQTAVQQEVLDDLQEKLMNLRSDAEGKVDKSLMKNLFMGYFQTPKPQRPEVFQIIGSTLGIEREAMQVLLNEEQVSGPRWMTRWLGSKSSPGTPLEPNQQSAMPKMSFSELFVKYLDTESHHTLPLLKPSASGVKPSNAAGRKQTAQNIQLHLQTTFGSTPKKPEVKVGSLSLSLVNPPGPEPGGSGHLLLNAITDVVPTYPPLLLPPGKNAGAGLKDLSKQRMVL
>A0A668TC16|unreviewed|GRIP_domain-containing_protein|taxID:47969
MFKKLKQKINEEQSPQRNAQSPQQAQISSGERRSSQTPPFSDGTPSPSDREVLAGMIAEPAFLSEYTIFALDHSKRPQTAQVASVSASKGALRSPRGSINGDGSASPHKEEPQSFAQKLQLKVPSMESLIRSGASRAENLFRSPSKDNLVRTSSRESLTPLGENESPSAPAYDPPSDIESEAEEPPGSVESLSKEQLLHRMLRVERSLGKYRGKYSELVTAYRTVQREKEKTQAILSQSQDKALRRIGELREELQMDQQAKKHLQDEFDAALEEKDQMITVLQTQVALLKKRIQVGPDGSLPPEGEVRQSEAAEVSASPTQSPLKEHEVEPEVIEGEGNSDPTKLMEALQKRVKRQENLLQKCKEVMRTHKERSAQLSSENETLQEQLQERLQELEKMKELHTTEKTKLITQLRDAKNLIEQLEQDKGMVIAETKRQMHETLEMKEEEIAQLRSRLQQAIAQKEVVQEQKEKAEKSAFEELERALGVAQRAEEARKQLQVQLEEQVKEIEQASEEERKSLQQELTRVKQEVVTIMKKSSEETVANMEKLHSEALAAKEEEMKEKISKAVEQCKEEFAQLAKEQEQQAALALEDAELQKTALRTEADNKVKEIQLEFEAARTRILELESSVNKISQEEAGLSHELSSQLEELKNKHKEQISALEEKHHEQLEKHKGTLTQQHNAALEELKERHGAEMETLLKDKELQFQAHVEEMNQKTLEKLDAKQAELEALSAELSEVLKSKQLLEEKLSAAEDAHSLALQEHEMRFQDQVSKHSEELENVRREHDQSLGGIEKTLKEELNALKIVLNEKDKEIEQYVLKEKTLQEESHSTAQDLEGKIKELEALQKTLSESQLEIESLKESNAQLNKITEDLDKCKKELTDLEHHLEAAKNECQQKEKSLQETEHQLEESRKELLEKEKSFTSELNTKLEEQTRLKKQLDDEKAAHEAKLKNTITDMEGKLKSQETKMENIKQKAKEMQEKLKKKLQQNEENMKKELAKKEEELQQKEQQVQEKILEMAQKSSQGLSNTVSELQVNHKEEVEKLHATHKHEIEELERRWQERLGQQEEELMEKHSVILQEKVQELEEVSQQLSRSRAENEQVMGEIRGLKEDLVIRETTVQKLQEELNEAALKLESLAKSEALLKEQMEPVERNLNQALGERNALQDKLNATEEESREKLKAWSDKLNEAEKQLEALEGARCKESADLQSKFEETSIQLNAKEAELQQQMIKMSNQMSHYCKEVQSKVECGSNELQQKVESRLKELEDKLLSGQKKVGHLKNIILTKADQICTLEESVRQQTEENKNLCISLEQMTAQVNAHMEHIKALTHEGETHSHSISEHVQKIEELSQANRVISETLKANELHISSLESVVGDLKNQLASNIKEKEEAINQLKQQYEEERQKAAAQMERLDQERQSALEQADTLRTSLSALEMKFTQSDNTTGSLQARLEELEREIAEKNEALQRLTATIDNQSVSKSEMDQLLSEKEQKVSGLTVELESSISRLSELQEQLDLKTKECEQLTSDLKQQHSIRENEKCELVEQLQMQCTQKGNLEQEMAEKLQALEESNQQYKQKLESQREEFERLKNEIIKSKDESLKETEEKLKETEERLSESTRKVSELKKKAEQRISQLKKQLTEKEQTITTLQTSLDELKSNETSVQKHIETLEEKTKSLEDTLVKLKEEQAKHLEQVLHNERLEKEKSLEELKVMYEDKLTSLQSDAVQQGQLKDTESALHEIEAKLKEAEEQNGNLLAEINRLRGEISEKDAQLEQHQATAREVQNPSETEVKVECSSMQQTKSVMENELENHSPAQEVDDEDSLQSLKNKLSLVKNEKEKIHKDFVRLQKDMRSLRKEHEHDLEYLKKELLEENEKKLKLELEDLEMKHNSAMKQIMREFNAQMSLKEKELNTAVREAIAKAQSVEEELISSHREETSQLRKVISQKEDDLHKTVQKYEQVIQSREEEMGDRVWQVQKQLEELRGRTQDTSEEQMTPEELKAQLAEKTTLLSEARLREQQFVEKIHSLEDKIKCFHRNTVVTHLGSTFKDPGLNISDAFSEPTEMEYLRKVLFEYMMGRETKTMAKVITSMLKFPPDQAQKVLDKEDSKPIPWLR
>A0A7N0VB71|unreviewed|GRIP_domain-containing_protein|taxID:63787
MPVKVDDNSVMPGKDVEDPLKYPTLMHHSDIEGNKRLTMENGLHMGGDKTLDQLEQMVFELGFQNEYLISQFKSFIAQPASPGGSSRQPEEIELDNQRVREVEELKAKLESLNKDLTDEKKTRGAAEEALKHLQEAYAEADAKAKELSAKLSEAEQKMDREIKDRDEKYSELDSKFSRLHKRAKQRIQEVQKEKDDLEVRLREVSEASEKTLSQNASLQEELERTKKQANEAMKAMDLDRQQLRSANNKLRDNLEELRHILEPKENALETLQRSLVEKEQHLASLEAQLADVQSDRNKATEALSSLQVLLVEKESKLAEMDAASTGEAARLRAAIESMKGELVYIKQEQEKERESWEASIQACKIKLETAEANCVRAEFETAKMRSQMEFELSVQAQLLSSRDSELAATRDQIARLENEFSSYKSRAHALLQKKDAELLAAQDSEQLRALEEALKDAEKEILLVSSERDNVLKDFQEALANHDKELITRDEAMHSVKEQLRSLEQKLDSVQAHHRSEKEAWEVDLKNLEEKWRLQCEALKAQTEVRSEHHHQRDFEDLKIRYKKLKEEHDSFRDLADKMIEEKDREISKLLVDNKNLQRSLETRPAVDNADHFNPAFQKQDASNSNTSIAEQQILILARQQAQREEELAQSQRHILALQEEIEELERENQLHSQQEAILKAELRDMERKQKREGVDMTYLKNVILKLLETGEVEALLPVIGMLLQFSPDEIQKCQQAYLASAGVPPSPGNESSGSGLSLFSRFSF
>A0A6J0HSK4|unreviewed|GRIP_domain-containing_protein|taxID:321398
MFKKLKQKISEEQTPPRGAAGRTGSLPPQVLSKSPPPTGNRSRTSSFTDQNDEGTVTPDKELLAGMIAEPAFLSEYTIFALDPTKQPKPQSDSVNLTKQPLPGSTENNGSEPASPQLSDTQSFTQRLQLRVSSMESLFRSPVKETLFHSSSKESLVRSSSRDSLNRLDLDALSPTFDSPSDIESETEEPPGNMDSLSKEQLLQRLRRMERSLGNYRVKYSELVSAYQVIQREKKKLQSILSQSQDKALRRIGELREELQMDQQAKKHLQEEFDASLEEKDQLISVLQTQVSLLKQRLQNGQIGTELLDQNMQSEPQVQSPAKEVSAENIVEPGSNEDNEDSVKALETLNQRVKRQENLLQRCKEMIRSHKERCAQLTNEKEALQEQLEERLQELEKMKDLHMAEKTKLITQLRDAKNLIEQLEQDKGMVIAETKRQMHETLEMKEEEIAQLRARIKQITTKGEELKEQKEKSERAAFEELEKALSIAQKTEEARKKLQTEMDEKIKAIEKASEEERLNLQRELTRVKQEVVEIMKKSSEERVAELEKIHKKEMATKDQELNERLQAQEKVFQEKMKAALEKNQSECLKTLQEQEQQESLALEELELQKKAIQSECDKKVQKMHQEVESFRTRILELESSLAKYSQGDRKQSEELSTLIESEKKQHSKEINDMVEKHNKELENVKQQQESLWTEKLEILKQQQITEIEKIREKQQQEIDTILKEKETVFYAHIEEMNEKTLEKLDVKQTELEALSSELSEALKIRHDLEQELSELNSKVCEAKQELEGKLEEERKQHNEVIEKMLREHEMSIQSVEKVLKEELNMLKQSLEEKERHLEELKAHEQKLKESAERSEADLVQVSAKLEEQSNEKVTSLTQQYECQLKDLQRKADEMKRSLTEKENEIEHMKKLQNNQVEELKQKLLATEEKISALQGEYESKLKCQEKKMEKMKQKSKDMQETFKKKLAEQEAKLKNELEKKQLEFSQKESEFNAKMLEMAHASSTGMLNEAVSKLESNQKEQLESLAEDHKKNLEEIIQSWEKKLNQQVEELREKHDMELQEKEQEVGDLKQKLAIFTAEKEDSRIEITQLKEEQVKREECLKELQEQLRQSVARVNSLSDTESDLKTQLRKLEGDLKQSLEEQTKLREQLSKHKAVEEKDKAKITELADRLKALEEQLRTVQYSQYKDHKNYEKKIEAIQLKETEFKRLSGELAAQLDAYWKNVEASLQTKGNELIEKCNEKISIVTCKIADCERQTAKVKEAVLIKTSKITELEAQLREITEHHSAATTSLQKSMQVLQEKDNLIMSMRADIERLATEKEQLQKEGGHQQQAASEKETCITQLRKELSENINAVTSMREELQEKQSEVSALNKTINDLNVRLESTVSLTEKEAAMSLLSKQHQEDQLQLLNQIQELSSRVEMLSQEKASALDCMAQLSEWKMKAQTRLTQNDDTIKDLQSKLELSNTATSKKDEELNKLKEQLAKQTKNLDGLKSELEQKQNRKEKQESELTSKLKKQAAKIAELEKHIAQKTSENDSLVEELKKCNEQKDTEKKEIAWQLQQAEKVAFEKDNRFKKAEEKVLNLEKQIESLKADFEAKEREFDQMKSVMLKNKEEELKELEERLNVENSTKLADLKKKAEQKIGSIRKQLMSQMEEKEQKFKQDREDQLRELKQKMQEREAKIESLEEKIKSTRDSTELEKEMLEKLESVKATVEQEKNNMLESIQQTYEEKMHVLQKGLTEKDELLQKYEKEQRESNDCHLELQNKQKELLKKLEYVEKSHQEEQSKTESLRKELQEQSKKYLLLADEHSRCGGDLAKSREELKGKEQKHLDMENIIGDFQKKLQEKEAVSQSLEQKIKELENNLVKKNEVHKIEMEDTNLRYEEKLKCLQQQLDERNDSLKAFEENAEEKAKSVLELQKLLSDMQNQQKDLQTKLEETEREKQKLHKEVNNLQKDLRTLRKEHQQELDIVKKESLEEMEQKIRCEQEDIELKHNSTLKQLMREFNTQLAQKERELEAAVKETISKAQEVENELIENHHIETTQLHKKIVEKDDDLKRTVKKYEEILESREEEMTAKVHELQAQLEDLQKECRQRIAKEERWNNEKFSTPWSFHGRLWRNSKELFHLWRVTLTELKAQLAQKTTLVNDSKLKEQELKEQIHVLEDRLKNYEKNMYVTPAGTPYRDGNLHHTDVSIFGEPTEFEYLRKVLFEYMMGRETKTMAKVITTVLKFPADQTQKILEREDARPMFASPRSGIF
>G8ZMS0|unreviewed|GRIP_domain-containing_protein|taxID:1076872
MAKNKKKGAKKQQNSATAAPSSQAADINEQPHEKEQPVELQNDQQLENLSGDMDKQNGTTAEPLKVNNEANEQIEKLQEEIRTLKSQLEIQKKEQEVQKEVPQQETPDVTETQAYKDLKSERDEYENQYNNLLNRISSMKTVFSKMKESQEELETVKEQLSEYESQNIRLKSKADLLSKERTEFEKTILTLNEEFSNLDEERENLQIECKKYKEELDKLTNQLEEASDNHLRELNIHREANAQLEAQLQELVVTLGNNKQDLSILNEEKKDLISTLESNAIEKDSLQKTINELEAELEKATAQFEEEKQQKHMEINALRAQLDKSEDSNSELTKTIEQHKEEIQSMREDVDMKKRLEQECKERVLQIGKLRHEAIILNEHLTKALTMLKQSSDSESVDKELISNLLISFVAIPRADPRKFEVLDLISSFLNWDDDKKRQAGLLHNNERISRSAGSRSSTENFVSLWTDFLEKESEK
>A0A4V1ITJ2|unreviewed|GRIP_domain-containing_protein|taxID:1555241
MLLAGAAGLVSPVAALGPALVGGDALHGNGSATSQAAAGRHAHALTRATLREQDLQQQVAELGALLAQSEKAQQALRLKEAALTEALCDERRVEKRQNLNIEYLKNVFIKFFEGPASGSTASAGAAPAAAAASTSLLTPASAPDVAQHRLRLLKVMAQVLHLSPDEMVRIQHSISTELGGNGRGGEGIFKTMFGLTGSPGTLAPL
>A0A821U022|unreviewed|GRIP_domain-containing_protein|taxID:345717
MSRNNTRRIAEFQDDDFGAGNIGNFRRTASLRLRGEKMVQRSPLSARKYIPVITENGNSKRSDGSRLPEPSHRPRSQSFHANSQIRPKKSCLKMQDCLDRKLSMTDSANTPPGSPEDLPDDDSLHSYGSAATAASIDAGYAPFNGTTFSGRSMRYVLHCSSHAGLAGEEYLTPTQRAQKQIRRLKSILSQAKKDLDKKDSEIFQLTKEVVELRLYKASVFSPDEKSNSSEIVTVRENEEGIEEQSVRFKDTCRSYDVVDSPFKDHSTPTRCRNEMQGSFTDSGHFDDLTNSSLHSKESVHMLMHDASCMTESLDSDEERRSLISFYEKKIEDVMRAHVGETQEIKKAHNDKVEALLQKLADVNTRYCELLPNYEQAKERIHVLEKQLDEASRQLQDEENRQRALYLQMYNKGMEAAKFQFDKEVDGEGSQNQLSRVSVEELLEQLQITQTELENVRDTAFATDRTASQVLLSAKEAVSLWVLGARKAMYRRIVESQKGAKSNVDPEVTLQFLKSAIYYFLTDPENHQGHLNAIENILGFTEAEKKNIRKARLT
>A0A6J2QDU7|unreviewed|GRIP_domain-containing_protein|taxID:56716
MFAKLKKKIAEEAATAPRSGVRIPRTISKESITSVGADSGDDFASDGSSSRDDLPAQLLRRNDQIRKLEAKLSDYAEQLRIMQKTKDKLEIALEKQQDSSIKKLQDQNECHQASRAKVAEGMALALEKKDQEWVEKMTDVEKVYMEKASLSSRLEEMMEQSLALFQKRDDLDELEGFQQQELAKVKHMLLKKEEQQNQQDQELQLKEAEVQSAKRGLSEAKGKLQALEQQHEESCSLNTELEIEREELLLLREEADKKMSKLERRCQELQSVLQQVSEDFQKSQSMVPTLERSLHELQTEHDALKLQQQKAAVTEEDKERLLVDLQKKVISLERRLQGNLSQDEHLQEFLQEKSSLEQSLEETRAELLLVRTNHADTVSSLETQVSRMSCTITELQTLLRHKDDSSRAYRERTDTQIADLEQNVVESSERLKSAERQITDNQQHMDKLQGEWSAEKAFLDQQVCLLQQQSEEKASCLEESITALQTERQMLHDRIADLDDQRGEANSIVSQRAEELEQCRAELNSRQTVSTEIAKALEETRRQKEELQIQVGELTTSLQSSQQELSTVTEKLALNEEDIKTLQNEVQCLQASIVKLQEEVEHQRVQLEQMELDKDSQLISLREELLSQTQQLDSCQARISYLEVEVETLTEQLHSPEVCEEDQNGSVTVDDLDHIQKVNRELEQQLTDKNRTIKQLQQRLAELKRTLQKELKLKPEPEAEGKEKFPESRADKQERFCPELLPASMLSPPTSNTMVTNTSDLNDSREINFEYLKHVVLKFMSSRDVEAFQLIRAVSVLLNFSREEEDMLKQTLEYKMSWFGSKPSPKGTIRPSISGASTHWS
>A0A3M7BIN7|unreviewed|GRIP_domain-containing_protein|taxID:91943
MFQRLKGFNLDSFLDSKIAEEQAKQGQQGSPSRSPVKRQSSNAGGRSNSRADSSNRRAGSRLRVAEAEGAAPAGKGPDPEEFVIGDDSADISRAATPKPAQEGEEGPPGEGIEKSKQDEDSPAVKGKEKADSDGLPEDVRKKLAKLEHLTAKYQDLLRNYRTAHARVSAIEPFEATLREHTPLTSIADPGALVEFLNQRSLQSDMVLEELKRVTGENKDIVKERDELKTKLDEAERKAKDAFDDAAGLREQRADKPAEAQKSSDPLGAESVNEPAKPADDKPAGDELFSYEAEQKNSMEEELKQLQTEIESQKAYINELSTENATLRNDFETSKLDLDAMRNKLGGKEREIEELQSTLSGTRTELEEAADAREKAKEQEREAAGSLVQTESRIADLQEKLKDYRESLEQRERELQEKAEQAEENLKKYQHEHEENLKKGKYTQREEKGMESLRNLVNTLREQAKQAEESKKQTEAKMNDLHLEIKRMESEADASANIVSSLRGHQASAETLKRQLADAERERDDAQRIADTKKGHESAVASLRSQLTRAVDDRDAAYQMILDCGKCALPSKDEAAKPAEAHASTKPSETESRKGSEAAEQTESTQPAEASTPAAAGEPEAGEGKKKNKKKKSKAKKKPTEAAPVEEKPAFQQPETASNPSMEELIESPEKAQQLLKSHGDPELMLKIVMRSLKNAKAGSEGHEDEQADVIRHHEDAILERDQTIRENARLMLEKDQEITSLKQAIDEKDKIIDKLEKKLKGEEALQEDIESLKDDVTELGQQATDAKHELKKVTEEKFFLQASFDDLQTESDASRKTLKDAEAQRDDLTKECSSLETEIAELKSTQSTDSNASSEELQAVKEQLENLQKEKQSLMLAKDTAEKQVEEMKAQHTASGAEYESKHKSMNVDLEGLRSRAAELEKDLAAANSLAQTRFKDLTDLREHLNKVQPELKKLKEESAELKNVKSELEKSNGSLKRLESKEHDLRSEIAEYKSQGTAKDKEITSLKESAKKSDERSSALEESYETARKDLEQSQGRRDEAIETRDKVQADLKKTEADLKASRNSASELEKSISKLREEAEGLRRELKTNSAQQATAKSQMNGHQEQSRELAVQMKEIRERNESLEEELADAHRLLSERGREGETIRRMLNDVEARAESRVKEMRERLDLAVEERDRAEDEASGIGRRKAREIEDLKTKLKDSEREASRAGEAREDAERRERDFKSRQADLERRAGQAQEELAEIRSAMAQLQGTFDETERQSRDLEKEKTDLRRMLEEREGRLEKLQKSSRSMADELRTLQSANKLRQGSVQSSQRSSLESSRVSSSRVASPAPKAGNGAPVATTGGPSAKESIDYVYLKNVLLQFLEQKEKKHQMQLVPVLGMLLHFDKQDQQKWEAAVAAR
>A0A7J6J1D1|unreviewed|GRIP_domain-containing_protein|taxID:1213859
MSAAAPSSDPVQNASSGKKKNNKKKKNSNKPKEPIETASTTPQRDAAEDGDDEPETPVQDAAPTEESSPDQTADKDTTANGHTERPTSNGHANPPIEKPTDETGAGGDATAKLDALTKEREALRTEVETLRKQLETIQGTHDETISNLKTELEETSSAKEQAEEQYQSLLERVNHLKSTLGERLKRDRAELEEAKERIEELEAQNEELQNGSRASEDELAKLKEELQDTSREANSLRSRSNLSQQNWVKEREELTRVVASLKEEVETTTNAMGEWEVIAMEERSVKESLVEKVSELEEQIHSLREGYESAASERDHQSQVIDNLQKALREIQEARKKELREMVETSEEQLQALKKLVQDADARATEAETAKDNLTKELERTAPFEKEVKEKNLLIGKLRHEAIVLNDHLTKALRYLKKTKPEDNVDRQVVTNHMLHFLTLDRGDPKRFQILQVMAGYLNWNDEQREQAGLARPGTSTNSLRLPASPFHRTPSTPSLSAEFFSDTPTSANKESLADLWAGFLERSAEEGLDQAGAPRDRKDSASSAATRPDTRGG
>A0A384B538|unreviewed|GRIP_domain-containing_protein|taxID:310752
MFAKLKKKIAEETAVAQRPGGATRIPRSVSKESVASMGADSGDDFASDGSSSREDLSSQLLRRNEQIRKLEARLSDYAEQVRNLQKIKEKLEIALEKHQDSSMRKFQEQNETFQANRAKMAEGLALALARKDQEWSEKMDQLEKDKRFLTAQLQEMKNQSLNLFQRRDEMDELEGFQQQELSKVKHMLLKKEESLGKMEQELEARTRELSRTQEELMISNQMSADLSQKIEELQRNYSTLEEQRDHVTASKTGAENKITALEQKEEELQAFIQQLSIDLQKATAETQEKEKLITHLQEKVASLEKRLEQNLSGEEHVQELLKEKTLAEQNLEDTRQQLLAARSSQANAIDSLETRVKELEQSLQASEEKLKQSSDVVTAQEAQIQELASANKESSCAQQQVLALEQQCTEQIHTLEAQLSALERARAADHAAAERKVRELEQENAGLKESKNECEHSLQHHQLELKKLKEEWSQREIVSVAMAQALEEVRKQREEFQQQAANLIAIEGEKEQSLQEKTEVILQKEQEILQLKKGHDSALLQMRQLQSELEALRGLRAQEPEAAAAREDLLRLRGQEQGAVLSVSEPHVTSRAGQDPTYQLPAAEGIPNGEMGTAMDLGQLQKEKQDLEQQLLEKNKKIRPDNELFEVREKPGPEMPNMAPSVTNNADLTDAREINFEYLKHVVLKFMSCRESEAFHLIKAVSVLLNFSQEEENMLKETLEYKMSWFGSKPAPKGSIRPSISNPRIPWS
>A0A091H9C3|unreviewed|GRIP_domain-containing_protein|taxID:175836
MFAKLKKKIAEEAAIAPRPGGAARIPRSVSKESITSVGADSGDDFASDGSSSREDLSSQLFRRNEHIRKLEFKLSDYADQIRKLQKTTEKLENALEKHQDSSMRKFQEQNEAHQASRAKMAEGMALALEKKDQEWMEKLGQVEKEKKMLETQLQEMKEQSLNLFQKRDEIDELEGFQQQEIAKVKHMLLKKEESLGKAEQELEACTRELTHTKEVLRHASSESASLRKDLGELQQRFVELEAQRDELMTAETNAENKITALELREQELQTVIQQLSVDLQNMTFELAERNKLAEQLQEKVSSLEKKLERNLSGDEHVQELLKEKAALEQKLDENRQQVLSDRTHHTETVNWLETQNKELEQKLQMATEELKKSKEAAAEQDLRIQKLQTDLEDERRKLQQQILSEKDQYDQKVAGLESQIAALKTAWEFDKTATQQKISQLEKENENLNGSREEYESSLKNQESELTRLKDELSSRETVSVEIAKALEETRKQREELQQQVSHLASLVREKDQLIGEKCDMLLKQKEELNQLSRDREAILLQMHQLKSDLEASNSRAAEKEEAARKEIDELKLQIQECLLAREHDKNVSDLEDSSALNSHRCHSPESRVVEQNGEVAAADVVQLQKHNRELEQQVAEKNKMIKQLQQRMTELKKTLQKELKIRPDSEVPEGREKVSSEVPNASVTVTNNSDLNDSREINFEYLKHVVLKFMSCRESEAFHLIKAVSVLLNFSQEEENMLKETLEYKMSWFGSKPSPRGSIRPSISSPRTLW
>W5MWF9|unreviewed|GRIP_domain-containing_protein|taxID:7918
MEENNLESVASPSTPGTGKSKLDTLSKEDLIKFSKKQVVMTQKLKAKCADLEKEVEELKAKSNSAAGDAVIQEVTERLEAVLLEKAETQQRLVLLRKENEKARQEAQDASEKLSELQNQFDQLTKEQLRKTEVLSKELDTTKEKHKDEIERLQKMLKDSVAEMENLTAQPNKRLCQEDEIRVLKEHLEVSRRGYEEKLSHLQHQLDLAEEERKKEVERLIEAHEAAQTESQKKIEHLQREILQIRKAHQEEAKELMDQVEAAAEEYEKQRDKLLQLQEQLTEQLAQQESSLQDVQEEEETGKAGDQSHTAPQDSGEEAGEVGQLKAALGVLQSQHTMMQDELTYLSNVKMQLESDLQQLKAEFNLEREELEFKIDELQMCKEESEGVAKTWKEKLQVTNEHWEMALNQHEEELRVLQARHQKELKDLEEHFLCLSERGKEKALAEIQELKGRCDRLSVEKSEAVDNYEQTKEILRSRESELNTMKDQGASAIHELQQKLRAAFNEKDSLLEQINNLEAKVEESQKNANEDLNSSVSHLQEKNEEILSLLHQKESAVQELEERLATLSLDRDSMLSSLKNSEAKLKKAREMCSTEQGKATALQQSLEGHSKNNTELKQKLSEAEASLAAALSDKETVDRQLAILESKLAEMHSEKEQQTSELKALEEELAELKETRAALHEESGQPRSEVPSSSSEEREELEQSLQSTSEERDGLKKGLEEMQHQLSEARRHIVGVFQQDASLETLEHAEEEEAGDISALVRKLLAMVLEEKQSLLLQSREKINQLLVDIEEIKEEGRQQQAELQSLVDDLSKEKTMLKQNLEDVVSDMEGLQRDLVEMKSVTEKVKVENESLLAQIAEATEKIRAKENENVDLRGESQKLSVENTGEKEELQQLLAEKEGLLSRLKADIERLQDSKVSSSAEGINVTQLSEQIANLEKENKEKDERINKIKAVAVKAKKELDNSRKEVQTLKEEMESLKVERDRLSSSVKDIIHGAEGYKNLLAEYDKQTEQLDRERERAEGSERQVAELAKRLQAVALQQEQLKSEKEDLVTRIETLHANMKQLEAQLLEAQKVKSALEKDLEGEKLLKEQKIKDHSAALKELEDLQKQHQKQKHQLQQAVQELELLRKDAQQSTLMDMEIADYDRLVKELNQKISDKESRIRELEEEDQMQRKKQEMLHEEMSSLKSQIDQGEEKTSKMKQLLVKTKKDLADSKKREADQLVLQASLKGELEANQQQLEEYKIKYKVITFKCHALLSTFGHIIVFHYKYYSVILSFILTIHENAFPADSEDCAIPNIFQAVHKSFRYEVIIKGSLLSQWSFSTCHKQREYQERIVEQLRFRLQESQQSLEVSSTELQQLQSEHDTLLERHNKILQETVVKEAELRERLCSLQSENLVLKSEHTQTVSQLSTQNEALRASFREQVRHLQEEHRKTVEVLQHQIRRLESQLLQPKEPNVTSPAPAQQMRKTLQERKAADLPTFDLHSTAREEGEGMETTETESVSSASTHLPSLEQLLNSPDPKTDPFVWQAEPSREELTQKLSTANKSIEHLNSLLHETEATNAILMEQITLLKSEVRRLERNQEREKSVANLEYLKNVLLQFIFLKSGSERQALLPVIHTMLQLSPEEKSKLSAIAQGEEEAAAATRTTGWTSYLHSWSGIR
>A0A6P3FKK8|unreviewed|GRIP_domain-containing_protein|taxID:10160
MFAKLKKKIAEETAVAQRPGGTTRIPRSVSKESVASMGADSGDDFASDGSSSREDLSSQLLRRNEQIRKLEARLSDYAEQVRNLQKIKEKLEIALEKHQDSSMRKFQEQNETFQANRAKMAEGLASALARKDQEWSEKLDQLEKEKRFLTAQLQEIENQSLNLFQRRDEIDELEGFQQQELSKVKHMLLKKEESLGNMQQELEARTRELSRTQEELITSNQLSSDLKQKLEELQRRCSTLEEQRNHVTAAKTSAENKITALEQKEQELQTFIQQLSIDLQKVTAEMKEKEKLITHLQEKVASLEKRLEQNLSGEEYMQELLKEKTVAERNLEDARQQLVAARSGQAQTISVLETRVEELEQSLQASEERLRQSSHLVATQEAQIQQLVSAAMPHTCAEACSSSELEREHAALQDTRNECERSLQHHQLELKKLKEEWSQREIVSVAMAQALEEVRKQREEFQHQAAELMATIDEKEQILQEKAEALLQKEQEILQLKKGQDATLLQMHQLQGELEALRHLRAQETAPEEVQEDLLRLQDPERHVTVKAAQDPVYQLPLAEGTPNGEVGAMDPGQLQKEKQDLEQQLTEKNKTIKQMQQRMLELRKTLQRELKIKPDNELFEVREKPGPEMPNMAPSVTNNAELTDAREINFEYLKHVVLKFMSCRESEAFHLIKAVSVLLNFSQEEENMLKETLEYKMSWFGSKPAPKGSIRPSISNPRIPWS
>B4E0M7|unreviewed|E3_SUMO-protein_ligase_RanBP2|taxID:9606
MLKSVMQELEDYSEGGPLYKNGSLRNADSEIKHSTPSPTKYSLSPSKSYKYSPKTPPRWAEDQNSLRKMICQEVKAITKLNSSKSASRHRWPTENYGPDSVPDGYQGSQTFHGAPLTVATTGPSVYYSQSPAYNSQYLLRPAANVTPTKGSSNTEFKSTKEGFSIAVSADGFKFGISEPGNQEKKSEKPLENDTGFQAQDISGQKNGRGVIFGQTSSTFTFADVAKSTSGEGFQFGKRDPNFKGFSGAGEKLFSSQCGKMANKANTSGDFEKDDDACKTEDSDDIHFEPVVQMPEKVELVTGEEGEKVLYSQGVKLFRFDAEISQWKERGLGNLKILKNEVNGKPRMLMRRDQVLKVCANHWITTTMNLKPLSGSDRAWMWLASDFSDGDAKLERLAAQFKTPELAEEFKQKFEECQRLLLDIPLQTPHKLVDTGRAAKLIQRAEEMKSGLKDFKTFLTNDQTKVTEEENKGSGTGAAGASDTTIKPNPENTGPTLEWDNYDLREDALDDNVSSSSVHDSPLASSPVRKNIFRFDESTTGFNFSFKSALSLSKSPAKLNQSGTSVGTDEESDVTQEEERDGQYFEPVVPLPDLVEVSSGEENEQVVFSHRAELYRYDKDVGQWKERGIGDIKILQNYDNKQVRIVMRRDQVLKLCANHRITPDMSLQNMKGTERVWVWTACDFADGERKVEHLAVRFKLQDVADSFKKIFDEAKTAQEKDSLITPHVSRSSTPRESPCGKIAVAVLEETTRERTDVIQGDDVADAASEVEVSSTSETTTKAVVSPPKFVFGSESVKRIFSSEKSNPFAFGNSSATGSLFGFSFNAPLKSNDSETSSVAQSGSESKVEPKKCELSKNSDIEQSSDSKAKNLSASFPMEESSINYTFKTPEKEPPLWHAEFTKEELVQKLSSTTKSADQLNGLLRETEATSAVLMEQIKLLKSEIRRLERNQEESAANVEHLKNVLLQFIFLKPGSERESLLPVINTMLQLSPEEKGKLAAVAQGLQETSIPKKK
>A0A1I7RQW3|unreviewed|GRIP_domain-containing_protein|taxID:6326
MTEHLQRTIDEQRSQLENYEKKLKDVVTAYKSLQVEKEALQVALSAISGDKPEDESQEGSESEPRNEIESLKQAITTLTKENKKKEMAYQADKRLLLSKNEKLQTMVDSITAMNAKSKDLPKYVEKIRRLEEDKEKLLADHGAMLNNMQKRYAEEVTKVKKCEQTISNLYKQIHEKDQQLQANSTIINQFEKVQDEMLRWKKQAEHTPRESILLHQLEELKKSHKEELELERNRRSASKNVDENKEGRIFELEQRVEALMGQIASLEHDRANLKEQLEETEKREVSNSSNSIHDVIPRKNLKLVFVKTYEKLKAAEDFDVYNVLSLERPSVPQQALEYNNQVTKTTTNCDKCTESYKELQYFKSVINHLQNQVKVLEDNHEQTRKTHEDVAKSLRNRIVELEESQEKTYTDLTSETKRKVTELEQEIQKQRERMITVIEEKNREIEIVKQTIDEMRKTHCHDPVDPSPDLFNSSADNMRAVMNSSFDEDTFASHATRKRSNGQFGEFRNVYYEEEIRKYEQEISELRNVLRLSELKIGDIEQASLTKDMQYLQIIEALKEEVRVLEGKLNLQKADTNMEYLRNIFVQFLNSSSASSRKCVLRAIALILRLTPNEMKKVEKWNI
>A0A3Q7TNS2|unreviewed|GRIP_domain-containing_protein|taxID:9627
MFKKLKQRISEEQHQLQHTLASTQAPSNSSTPTRTRSRTSSFTEQLDEGTPNRELLAGMIAEPAFLSEYTIFALDSSKQPKTEPDSVNASIQATKSDSVNGSEPPTPQSGDTQSFAQKLQLRVPSMESLFRSPLKESLFRSSSKESLVRTSSRESLNRFDLDSSVATFDPSSDMESEPEDSLPHLDSLSKEQLIHWLRRMERRLNSYKGKCSEFVTAYQTLQREKKKLQGILSQSQDKALRRIGELREELQMDQQAKKHLQEEFDASLEEKDQHISVLQTQVSLLKQRLRNGPMNVDLPKPFSPMEPQTEDISKENIDSDIEPVVVDGASAKTLEVLQQRIKRQENLLQRCKETIQSHKEQCALLTSEKEALQEQLDERLQELEKMKELHMAEKTKLITQLRDAKNLIEQLEQDKGMVIAETKRQMHETLEMKEEEIAQLRSRIKQMTTQGEELREQKEKSERAAFEELEKALSTAQKTEESRRKMKAEMDEQIKAIEKTREEERTSLQRELSQMKQEVVDVTNKSSEQIAKLQKLHEEELASKEQELTKKFQAQERQFQEQMKIALEKSQSEYLKITQEKEQQESLALEELELQKKAILMESENKLRDLQQEAETYRTRILELESSLEKSLQESKNQSEDLAIHLEAEKNKHNKEITIMVEKHKTELESLQHQQDTLWTEKLQVLKQQHQTEMERLREKHEEEKETLLKDKESVFQAHIEEMNEKTLEKLDVKQTELESLSSELSEVLKARDKLEEELSVLKDQADKVKQELEAKLDEQKSHHQQQVDSIIKEQELSLQRTEEALKDEINHLGLLLKEKDKHLKEYQVRVENLEADIRRSEEELQQASAKLALFESQRSTTHEQAKASEEHLAQLQQKLLDLETERILLIKQVAEVEMQKKDVCTELDTQKIQLQDLMQQLERQKSEMEEKLQSLTQCYESQLKDTSTEQAQTKQSLIEKENVILQMREGQSKEIETLRQKLSAKEDSFSVLHEEYETKFKNQEKKMEKIKQKAKEMQETLKKKLLDQEAKLKKELENTVLELSQKEKQFNAQILEMAQANSAGISDAVSRLETNQKEQIESLTEVHRRELSDVVSVWEKKLNQQAEELQEKHEIQLQEKEQEVAELKQKIFQSRCEKEEMNKELAWLKAEGIKQDTVVKELQEQLHQKSAHMNSLSQNEMKLKAQLEKLEVDLNHSLKENTSLQEHIVELEMLAEKDKLKVSELTDKLKTTDEEFQSLRSSHERSEKSLEDKSLEFKKLSEELVVQLDIYSKKTEALLQAKTNELINMSSSKINAILSRISHCQHHTTKVKEALVIKTCKASELEAQLRQLTEEQNALNSSFRQATHQLEEKENQIKSMKADIEGLVMEKEALQKEGGNQQQAASEKESCITQLKKELSENINVVTLMKEELKEKKSEISSLSKQLTDLNTQLQNSISLTEKEAAISSLSKRYDEQQQELLGQVQDLSLKVETLNKEKTSALEQVDHLSNKFSEWKKKAQSKFLQYQSTIKELQMQLELKTKEASEKDEQIQVLKEDLDQQNERLVCLKGEMEDKKSKLEKKECNLETELKTQTARIAELEEHLTQKTTEIESLSEVLNSYNQQKDTEQKEMRQKLQHIQELGDEKDSRVKEAEEKVSRLEKQVSSMKSELETKKKELDHANSSMKGKEEEFKALEERLELESAAKLAELKKKAEQKIVAIKKQLLSQMEEKEQQYKKDTEGHLGELNTKLQEREREIQVLEEKLKSVEGLPQSEASVVPTSVKYMVTCAEQGIDPESSVQKAYEEKISTLQKSLMEKEKLLQRLEQEKEEMVSSHSEMQCRYQELLIKIEHTEAKQHEDQVMINCLQEELEEKGKKYSLVASQHVEEEGGKKTIGTKQNLENVVDDVQKTLHEKELTCQILEQKIKELDSCLVREREGHRVEMEELTSKFDRLQALQRQMDEKNRPVKALGESAEEKSKSHVVQPKLPGNMEVQHNDLEFKLAGAEQEKQKLGKEIVKLQKDLRMLRKEHQQELDIMKKEYEQEMEEKIKQEQEDLELRHNSTLKQLMREFHTQLAQKEQELEVTIKETIDKAQEVEAELLESHQEETKQLYKKIAEKEDDLQRTAKRYEEILDAREEEMTAKVMDLQTQLEELQNKYQQKLQQEESPGNDKLTIMELQTQLAQKTTLISDSKLKEQEFREQIHNLEDRLKKYEKTVYATTVGTPYKGGNLYHTDVSLFGEPTEFEYLRKVLFEYMMGRETKTMAKVITTVLKFPDDQTQKILEREDARLMYTSPRSGIF
>A0A0K0JRQ0|unreviewed|GRIP_domain-containing_protein|taxID:6279
MGSWLRNIQGQLSEFASEVLNEATEEVSDPESELQVARKKLLETEKELSTEKENVQRLKKKIDNLEEELYAKNLELDNINGKYTSVIESRDTQIRALQAELERTHHVVQESLSDGDEDGFFPANNARVARMRDEIDQLRKEAAHWKRLVNEQSEKSEALKVSELERILAEQKTKFENEVAALIMAHNETVAELKSLNQEDRNPNKKDESSGCYTEQYISENDTWKEQIHLLTEERDLLLAKIKSIEEENEIQEDQVDKLTFQAVDIVLSERLNELEQQRESLEKQLHAAQGEIIEKSSYISQLQTEVREVHHLVDTQREKFENEISGEREQSRAEIEELQNEVANLQLLLNSYEENKNSEESKTVENIEKLDEVMGAEVSESTSKDQAELDRELEKLRRENDELAAAYNDLNEDFENHKAKHGSVVSSNRDLTARIDCLRASLIEYEERYEMCKNENDETIRQLQRLSNDFERLRLSFESPKTKNTSDTVDEVERLRTELDASKDDGEKLRTEVERFRSAIAIIDKELTRLRESNDRLIQENKAMGDSLDKFSEIQNMLENSNSELKNLREKFIQLQNEYELKEKQWREQQLELCEARDDAKRRLEAYQRETAMQQSRSSDIALSAEIVELKNDEGKVTTSSEGTVDSNNGWEKMADWDAIASTNGSSLANNCTVMNELREALAVVTEKTEECEELRRQKHELNKELDLRQTRIDELMVQLNVLQSQQTTHAETFAELRSWANELERDKLELERSLVHTKEKLDEVQKQQQLDAVKGEELVIVKQVDLVQQMVNEYEQKMRNQNAIHEETLRNTKAEHRNDLEELTNKLKAAQDEIKQLQQQNKAEERYEPEAEEKFLRLKTELMEAVQKRNELEKTNSELQHKLDETSVQVTEAEKLRIELIALVEQKHNESLKYHTQLQAALAEKKSQSATFATYTDNLSILKNELKNCMETRDKALRECERLRNHLLVMEETSTKEALAGEERETELRQRIRILEQKTEESADSVIESANAYERQITELTDELDLMRNEKISIVDRLREREKTLADTKVALSNLQNVLRDIGVDHEAQVLQYENTIAELKKSMENLNLEIVQFKRTQETIEAEKQLLENRTVYLKEEIIKKNAMIEELEASLEEHAQVAVASVSSYTIDDQVLRQLFMSYFTADKDKQPEIAVLLASVLGYSQEEIAKINAANHSSSRGWFGFGGSSKLPQQNISLAEQFVRFLEKESLITPHSLPVQPSEEKETIRSSIPLKCSRTSSAADLNSILNT
>A0A8C5T9C6|unreviewed|GRIP_domain-containing_protein|taxID:2593467
SMESLFRIPVKETLFSSSSKESLVRSSSRDSLNRLDLEALSPTFDPPSDIESETEEPLGNVDSFSKEQLLQRLRRMERSLGNYRGKYSEVIIFNTPDLYSSFFLKSILSQSQDKALRRIGELREELQMDQQAKKHLQEEFDASLEEKDQLISVLQTQVLLLKQRLQNHQIGTELPDQNVQSEPEVQSLTKEVNPVKTMETLNQRVKRQENLLQRWKEIIRSHKERCAQLTNEKDALQEQLEERLQELEKMKDLHMAEKTKLITQLRDAKNLIEQLEQDKGMVIAETKRQMHETLEMKEEEIAQLRARIKQITTKGEELKELKEKSERAAFEELEKALSIAQKTEEARKKLQIEMDEKIKAVEKASEEERVNLQRELTRVKQEVVEIMKKSSEERVAELEKIHKKELATKDQELNERLQAQEKVFQEKMKAALEKNQSECLKALKEQELQESLALEELELQKKAIQSECDKKVQKMHQEVETCKTRILELESSLAKYSQDDRKQLEELSTLIESEKKQHSKEINDMVEKHNKELENVKQQQEKLWTEKLETLKQQQITEIEKIREKEQEIHTILKEKETVLCANIEERNEKTLEKLDVKQTELEALSSELSEALKIRHDLEKELSELNSKVCETKQELEGKLEEERKRHNEMIETMLKEHEMSIQGVEKLLKEELNKLKQSLEEKDRHLEELKAREQKLKESAERSEAELVQVSAKLEEQSSENTRKVISLTQQYECQLKDLQRKADETKRSLTEKENEIEHMKKLQNKQEEELKQKLLAAEERITALRGEYESKLKCQEKKVEKMKQKSKDMQEAFKNKLAEQEAKLKKELENKQLEFSQKESEFNIRILEMAHASSSGINDTVSKLESNRKEQLASLAEDHRKKLEEVIQSWEKKLNQQIEELKEKHDMELQEKEQEVGDLKQKLSTFSAEKEDSRTEITQLKEEQMKRDECLKELQEQLRQSVAKVNTLSDKEIDLKTQLKKLESDLKQSLKEQEGLQGQLSKQKEVEEKDKATITELADTLKSLEEKLQTVQSSQYKDHENFEKKIEAIRLKETEFKKLPGELRAQLDAWKNAEASLQTKGNELIEKCSEKIGIVIRKITDCEHQIAKVKEAILIKTSKITELEAQLREITEHHSAATTSLQKSMQELQEKGNLIMSMRADIEGLVTEKEQLQKEGGHQQQAASEKETFITQLRKELSENINAVTSMREELQEKQSEVSALNKTVNDLNVRLESTVSLIEKEAAMSLLSKQHQDDQLQLLNQVEELASRVEMPSQEKASALDQVDHCTAQLSEWKMKAQTRFTQNHDTIKDLQSKLELSNTEANKKDEELNKLKEQLAKQSKNLDSLKSELEQKQNRREKEESELTSKLKKQAAKIAELEKHIAQKTLENDCLVEELKKCNEQKDTEKKEIVQQLHQAEKVAFEKENRFRKAEEKVLNLEKQIGSLKADFEVKEKEFDQMKSVILKRKEEELKELEERLNVENSTKLADLKKKAEQKIGSIRKQLLSQMEEKEQQFKQNREDQLRELEQKVQEREAKIDSLEKKIKSIRDSTELEKEVLEKVESVKAAVEQEKNSLLESVKQTYKEKMQVLQRGLTEKDALLQKYEKEQRESNDSHLELQNKQKELLKKLECVEKSHQEEQVRSQSLRKELEEQSKKYSLLADEHACCDGVLASSREELKVKEQKHLDMENIIGDLQKKLQEKEAVTQSLEQKIKELENSIVEKNKVHKIEMEDTSLRYEDKLKCLQQKLNERNDSLKAFEENADEKTRSVLELHESVVDMQNQQKDLQTKLEETEREKQKLRKEVDNLQKDIRTLRKDHQQELDLVKKESLEEMEQKIRCEQEDIELKHNFTLKQLIREFNTQLAQKERELETTVKETISKAQEVENELIKNHHIETTQLHKKIVEKDEDLKRTVKKYEEILESREEEMTAKVHKLQAQLEDLQKEYKQRIVEEEHCNSEKAQLAQKTTLINDSKLKEQELKEKVRVMLNNDSQYKYSVFFVYTDGNLHHPDVSLFEEPTEFEYLRKVLFEYMMGRETKTMAKVITTVLKFPADQTQKILEREDARPMVSNISKPSLCKRIGFQE
>A0A8S0ZWG9|unreviewed|GRIP_domain-containing_protein|taxID:874455
MTRSLVLLGVLQLVQPDRSAFVSYIHIDDEQRLARKNGVKEEESNWYWDPSPQSSNPLERDADNHYKIQIRALQDELSTLKERDTVDLRPDEELRRLREENKNLTSNLEDLDSQHQLAMEKLLTLKKELQNNFESLKQEHEDLKNTNDEYSNEVKKLLAKIGERDRELENLKATRSDHETLLHKYQNLERIHGLLRENAEKFQEENQELHEEVFKLQEKVTKLEHDIEVVNKPSETSDMVPRQTYDDLLKEINHLKDRRNSNQIHLDEVNIDDNAKSVIDSLRREITELKHKLSQKDSQECNDNKTIRPEKVMQLYNKYVNFELPIDYVGEIPSAGDNIILFKLESVFKTVHSFKKEIDVLEHKLSEKSLNVNHLQAQIDDLTTENDFLTTDIRHVERELSEMKKNNDFLISEIAALKNTSKLEPIIETHEENNLVKLETELADCNKLNKNFESEIQRIEKELEEVRTEKISLKESLNDLRHKYTTMLSEFEMCKNQTKEVEELEKSAKDKESDMLKKSINEVDDLKKHVQSANAKNEQLSIDIHVLENDKELLKKQVADLKHSLEEKSVAYKELESLKSSLEEKVYDFESQVDGILHHERDVNNTRALLEEKVALLERELISLNNTSKMPELEIIVTEKNLLAVQNSTLYEEIAQLKKQIKNLKRNHQALSKENSELKSNNEEEIKSYQHTIEQLNTKLIEQDVLSKEIIRLKAENQQILHRKVQLEAELSATDYKIVNLEQEFEKLVADLNEKDTLIDGLNSSLTKNQATLSNTNQIVIDLENSLSVKNEELNRISTTLQDVSHKLNDSASISNVSQEELKKLQNEKEEDSKRITSLNDEIQAKNTQISTLSLRLEELENDCSKNQTAVDNKDKEIKELRQSIVELTDKVNTKENITQEDYVKMAQEREMLIAQLSEYRDALFLKERSLEEFKEKHEQLEQMKNEFKTLVDKATTEKSELINLINLKHNESLQYHNEIQRLNGVILEQRDEFKKIIEDKDKHIQNSTESCVNCDNLKVTLKEKDEIIITLNLKASEYDKMKAELASTGEAAAHLKERCENLDKSLAIQLEAVRTLTTQNAQLSEQGQNAEKELERLRRHLVETEENYTQELMASEQKLTECQSRLHQVEERAKQTSTVYTSNSIRANQEVETLRNQIKLLEKQRDEVQARLSEAEDAKNRSEAALTNLQVVLEQFQLDKERDIHSATEKIRNRMEDLKYQNNELHKEIEVLNRKLEEALAGLQAATRLGDQVETKTAQINDLKDQVKTLQTSVAAAEERYYNAISNQQDKVDKNLVKNLVINYVLNSAGSHINKTQVLRVLSTVLDFNQQECERLGLVRSVNTSDSLAAEFVKFLQNESRPRAPLPNMMTLGQGSSSRSATPSSRKNSTIGQHPNFQPTITGHSRNPSTGSNNLLFTSIDTMDTASQRSRDSDRTEPKVLSPSLDTGVNQTRNTEGAILKSVLKDM
>A0A818C3E7|unreviewed|GRIP_domain-containing_protein|taxID:2762511
MKIDLMKSVTLQNETLSKTFKEQIAAIETDHERSISILQNQLQASKQEIEQFKNRIELLRQTNVDNDKESSQIILNNDINKDEIPWTFSERQQGEGSESASIDYQPPDVAVKTLENVLFGNTQTPQSPSSNLEKPRHILFEDVELERQRIEEELNKAKYRLLNTTELLNESELNNVRLSEQVSLLKDEIRRIERNMDRAESISNLEYLKNIILKFFILKTTHERLQIIPVLVTMLKLSPDEQANLVRVAQQTTSIVDTSSNSEPNAQQVTNSANSNSSSSWGSYLNIW
>B8CBI2|unreviewed|GRIP_domain-containing_protein|taxID:35128
MWGSLARGITQSVKDTAGAVAPHAGDVLRRVGEVVAPAGEDYSDEDYDDDEEEYEEGNEGGETSDDEGVDFQEENILDRYRKGAGGYLASTFAGLQQQQQQRSDSDAGEDQDEGAVVDESGAVKREDAIVNGLLNNETLSEENVNLDFEEQQRLKQAMEKQQLEEANAEKARLQAEFTERERLAAEAAMLTQRQRLEQLEQQKLAEEAARKAEEEERILKQQIIERERLERMEREKLELQRIAEQESLEKERILELQRIAKLERLEKERNEQLEKKRVVAEEYARIESERLEAEAKLAEQQRLQALESNRLEAEQQRLKQIEEERLAAEKKAQCIESERLAVEREKFEAEERARVEASQRDNEERIQREREAAEKAEREKIETKRRVELRHAKREEERQALGEAARLKREASEQEMQRQHEQLQKIQHDAEESVSQLAKVEQDRSRLEQSNRELQSMCEQLKLDLHRAAETITDLRMEVAQQEEDEKLRREQEARRVDEEESALVGSVKSEMEKQMAQLRESMTAQIVSLEKELDEERKLSIEQQKELQRSLEEATVRLSSSESEMTAILSKKEAKFKKQLQASEKAASKAVAMLDQKDEEVHQLQTVIADMRATMKKNKQEEEEAEEEMDELHHENEELHQQLEKLQKENNEMKAKLTTMADDSEKVGGLKMELQLLEEERQREKEFLQSAAEKTSGNYVQVVSERDAAKAKARDLEQQLAAAHADVELANTDRNRALMANENLQRALEDFQSERDAEIALLMEQRTADEEAIEAAHNASLEAMREANAAEIRDIQYAANKSVQNSLVEIDKMEATIQECRKNNLNLRRALDEAISRLQTSQEDVIDRSLIKNIILDWHAKKGKAKQDVMILLGSILHFTEDEKDKAFISEGPGTVDRIVGAVAAPLPPSKLNVDKLEGDSVREKWVNFLLAETGEEENS
>A0A447C5X1|unreviewed|GRIP_domain-containing_protein|taxID:48703
MSSSSAPKGSSVQSTAPVPASTASSNTTPSRKNRNKKKKNTNNNNNNTNNGGKGSNGNNNSSSVAAQKQQREPPPGEKDGVESARSQEPETLNAPGSPLSPPPDKLEHTFPLADEALESVKPEDEPEKTVEPEEEPEPEQPEEEPPANGHADTNGHQHKPTEKTTTPPQPPSINTKLEATMSSSPDNSALQEEVEKLRQQLEAQSTEITQLKADLEESESAKDHAETQYQTLLGRVEKIKETLGERLKRDKAELEEAKDRVEELEAQNDQLTQQIESQREETEQLKQEVQEQGRELTSLRSRSNLSQQNWHREKDDLDRLVKKLREELESTATAMGEWEVIAMEERSQRELLAEKVSELEEELLSTKEGYERAVGDRDVQSQAVDRLQRALQEIQDARKKELRDIVEANEELVQSLKRRVQEAEQKANEAEAARETLSKELERTASFEKEVKEKNLLIGKLRHEAIVLNDHLTKALKYIKKTKPEEMIDKQLVTNHFLQFLTLDRSDPKRFQILQVMAGFLGWSEEQREKAGLSRPGASGGLRLPTSPFHRTPSSPALNSEFFADQNASLAGATPKERGESLSDLWASFLERSVDEAGVGGGGKGSRKDSASSAGTRPGV
>A0A8H6B1S8|unreviewed|GRIP_domain-containing_protein|taxID:1964551
MAPNYTKLTQGLQRSKKSKDALNPPHVERMFQRLKAQIDTRIEEEKARLNATNPNLQRSASTSSTSRRPANESPSRKPRKPRPKDDNEIGGRDPDPAEFESTFVIEDDSEPSTRIGTMAGDANKSLDGSSPATNGSEKTTNATPRASAELSSIEVEKKLRKLEKIEGQYKILLDSYRTAHARNKFIEPFEKVLKEYTPIGSIQEPDLLAGYLNAQKEEGRLVKEELARVTADRDDQKKKYLESGKKNISLQDELTSLRNASTIGESSTTNSTEIPEKNAKEEVFSYDDELPKLQSEIKAKSAEIDDLKSKLSSSEKDLSAAKELASGLTEDLEKVKTELNNSIKEVKKATDLAQSRQEQLDFKEGENKKLGEKVQATEKQLAEAEKSSETEQKKHSESLDKLQITEKQLAEAKQALETQKEEHSERLSKLKSAETEKAKLEETLEKQKKLSSDSYSVLQSQLKDQTSKAEKKIKSESDARKEAENQIKLLNNQINQLNEFKKKELKSQSDIRKEAEQQKKDLDAQIEELTKSRDLKTKRVEELENEIEVIKANEEASPANEDPTASEPATASTPAPSASSKKKAKKKAKKPATTSANQEPTSVSGKAPSLDAAFLQTEINQLKTQIADKDKQIEKLQVKRKTEDDLREEIEDLQDNLLLIGQECVVAKDKIKELQTEKSDLEEKANKLEAEIQSQENRKTASDEMEKEKTALKEQLAIVESKLQAQVDSNVEAEEKLTKLQEEKAALEEKVGRLESEIETYKTASANLNSEIETHKDASAKLQEENIAFEEKISSLGSEGESHKKTLVKLEEDLKSKTSECEELESKFSTMKKDLGASEQLATSRYKEITDLKQILESAQPEMKTLRAENATLKSTKDELNARTSELRRLEAREKDLKGEITSFKKQTSEKDDEIRSLNEKVVQETNGRLRAENEVSTARRDLRMSEAAKVQLAASGEKARGELSKVQEETGKLRTRVQELEGQVSKLSTENKELREVVEIRGSEYKNVQGMLDSLKSQEAELIAQLKQKREEAESLEEELGDAQRNLNDRVRECETIRRLMAVEKEEKGKAEARVREMREERDRAEDEASTNARRRSREVDELKTKIRDYERDIKRATDDRDEFEQSQKELKRRRDEFESLAEKSSQEAEETRLAMSELQNTLNSTEKQLRAAEKQKADTGKLLEDANQRYEKLQKEVKLLQTKTSRLNDGSSRTSIDSGRSKSPATGKKDAGVTETDVKYTKSVLLKFLLEKNKKIQASLIQTILASLFHLDKKDQEDWIAAIGTWR
>A0A850V5A2|unreviewed|GRIP_domain-containing_protein|taxID:667144
RILELESCLAKYSQNDRKQSEELNTPIESEKNQHSKEINDIVEKHNKELENVKQQQEKLWTEKLEILKQQQITEIEKIREKQQQEIQNILKDKETIFCAHIEEMNEKTLEKLDVKQTELEALSSELSEALKIRHDLEQELSELNSKVCEAKQELKGKLEEERKRHNEVIETMLKEHEMSIQAVEKVLKEELNKLKQSLEEKDRHLEELKAHEQKMKESAERSEAELVQVSAKLEEQRSENTWKVTTLTQKYECQLKDLQRKADEMKRSLTEKENEMEHMKKLQNKQVEEIKQKLLAAEERISALQGEYESKLKCQEKKVEKMKQKSKDMQETFKNKLAEQEAKLKKELENKQLEFSQKECEFNTKILEMAHASSSGINDAVSKLESNQKEQVDILAEDHIRKLEEVIQSWEKKLNQQIEELKEEHTIELEEKEQEVGDLKHKLFIFSAEKEDSRIEITQLKEEQVKREECLKELQEQLRQSVAKVNALSDQESDLKTQLKKLESDLKQSLKQQTGLQEQLSKQKAVEKKDKATITELADTLRILEEKLETVQSSQYKDHENYDKKIESIQLRETEFKRLSGEFTAQLDAWKNAEASLQTKGNELIEKCSEKIGIITCKIADCEHQTAKVKEAILIKTSKITQLEAQLREITEHCSAATTSLQKSMQELQEKDNLIMSMRADIAGLVTENKQLQKEGGHQQPAASEKETCLTQLRKELSERINAVTSMREELQEKQCEVSALNKTVTDLNGRLESTVSLTEKEAAISLLSKQNQEDQLQLLNQVEELSSRVEMLSQEKASALDQIDHCTAQLSEWKMKAQTRFTQNHNTTKDLQSKLELNNTEANKKDEEINKLKEQLAKQSRNLDSLKNELEQKQNRREKEESELTSKLKKQAAKIAELEKDIAQKTLENDSLVEELKKCNEQKNTEKKEIAWQLHQAEKVAFEKENRFKKAEEKVLNLEKQIGSLKADFEAKEKEFDQMKSVILKRKEEELEELEERLNAENSTKLADLKKKAEQKICSIRKQLLSQMEEKEQQFKQDREDQLRKLEQKIQEREAQIESLEEKIKSSKDSTKLEKEMLEKVESVKAAVEQEKNNLLESVQQTYKEKMQLLQKGLTEKNALLQKYEKEQRESNDCHLELQNKQKELLKKLECVEKSHQEEQVRTKSLRKELEEQTKKYSLLEDEHACCGNVLASSREELKVKEQKYLDMENIIGDLEKKMQEKEAVSQSLEQKIKELENNIVKKNEVFKIEMEDMSFRYEEKLKCLQQQLGERNDSLKVFEENAEEKSRSVLELQKLLVDMQNQQKDLQTKLEETEGEKQKLRKEVNNLQKDIRTLRRAHQTELDIVKKESLEEMEQKIRCEQEDIELKHNSTLKQLIRKFNTQLAQKERELETAVKETISKAQEVENELIENHHIETTQLHKKIVEKDDDLKRTVKKYEEILESCEEEMTAKVQELQAQLEVLQKEYKQRIVEEEHCNSEKAQLAQKTTLVNDSKLKQQELKEQIHVLEDRLKHYEKKMYVTSVGTSYRDGNLRHTDVSLSEEPTEFEYLRKVLFEYMMGRETKTMAKVITTVLKFPADQTQKILEREDARPMVSYVRRGLG
>A0A8B7NDH1|unreviewed|Golgin_subfamily_A_member_1_isoform_X1|taxID:294128
MFGNLKSKLEGVADLKKYAAPQNLANSVIGSRQRSGSHTPSIPASPAVPVNPGTLVTNVLSSQIQANGSRKGPPSSLPSISHSPLSNSSSRSHSREASLTSLPLSPGFSPIPSLDGKDSTPRSDSPMSPTPPTPTKQQDTLAREVVKLRAALEQQQDAHLARLSAKETEWRGKCSHLTDKVSEIQEALQKKDITISSLQKELDASKERNEELTKRLQDVQEDCDELEGLSVQEAAKIKHMLLNTSTELESARCQLRERAVTQAALEADLQTAQHKSRQQITQLQHKVEQLQQEVRHLEQCRQQQLRTSSDDCGLKELQEQHADREKSLLDKVEEWRSKCSSLEAELSAEQAARQEELMQHQQHQQQCGPQLEAERTKHAAAISTLQAEHRSEVDRLQERLIKEKEKTCQRVTEERERAKKEALLEVEKCKEEVRKVQEECRLKEISFEEELVRQKKALEEEKRCVIEERDKEKVAAKQMQQQLAAALAARDAACQDAEAARGAARTAEQRYQQLQNLLEEVQQQKQTQVAAEKAKSERLQSALSAERAEKQSLETAKLELENKQQVLLSEKTKLSEHLDEFAARVTTLQGERDEQLLHTAHLRESLEQLQQQLRQSQQKAGEWESDALTSLQEEHATREQELQATVQQLQQELQEKQQTFKLQQQRIADMKKTMQRELRISPEQQTEQTTNAASPQPSRHTTSDMPRSHSAAVLPSSSYVTRSSAEVPAFTKDGLVDPINLEYLKHVVLKFITSREYEAVHLTKAVATLLHLTPTEQQLLQDTLNWRMSWFGPKPQLGKGQQAYCIPPSH
>A0A7L3BWX6|unreviewed|GRIP_domain-containing_protein|taxID:37079
ELHASNSRLREIESINAAQKFENERLKKVCSDLEEKHEAAELQIKQLSVEYRNQLQQKEVEISHLKARQNALQEQLQKVQTAAQSAQLGAGVLPPAATSASYVPVVRRSSGFEGDDMDFGDIIWSQQEINRLSNEVSRLESEADHWKQIALSSKVQGTNDAEQSEICKLQNIVKELKQNLSQEIDEHQHELSVLQDAHRQKLVEISRRHREELSEYEERIEELENQLQQDGVSADAMDDSKISEQKKNAQSLGGGKVEELQVVKDLEDEIRKLNHKLSSAKEENKILQKEQEMAKIEKIQITQEYENLKSDFSMLQSSVAEQDALLKEQEKKLQSKTSLPEDVVRLQQALLGTKMIIFFFFLIVYLHRFSLLMLRTYFKNLELNIRICTFLKELTSAQHKNESILSACTEDQNSELSQLRQDLERKERELNESIAERETLIAELEELDKQNQEATQHMITLKEQLSKQHTETDSIIKQLKFDIDFERKKVSELEVEKMETIKELDSQREKLSQCSYALNDLHISKQQLQDNIKDLREQLRKAQDCNLHNKKEIRELQQRLKEREEELSVSLSKLTEKSNQESKYTCQDLILKEREVEIAKLQNDISENKQVNEDLEKSLSDLRTENGKLIAAIEELKQELSDAISEKNKVYLEKDTVVEALKMEKRQLESELNQMEKRLLEQAHKYKQTIEELSNARSMDTTALQLEHERLVKLNHEKDFRIAELKRSIEQVEIDHQETKEMLTTSLEGQKQLTELIKEKEVFIERSKNQALQVKQELEEYMKVSKKQDVLKQNLEEKDRSLAVMKEENNHLKEEIERLKDQQSRSTPVVEPKTLDIIIELESEVAQLKVTKNNLEEEIEVHKKTIEDQNQTTVQLQQSLQEQRKEIDESKFQCEQMNVTHERLSLEKDEEIKNLQKTIEQIKTQLHKERQIIQTDSSDLFQETKVQTLNGENGNEKHDLSKAEIERLVKGIKEREMEIKLLNEKNVSLSQQIDQLSKDEVGKLTRIIQEKDLEIQALNARVSSASYRQDVLCLQQQLQAYVMEREQILAVLSEKTRENSQLKTEYRNIMDMVAAKEAALARLQEENQKLSNRSENSSQDMSRETIQNLSRIIREKDIEIDALSQKCQTLLTVLQTSGTGTDNGSGGVNSNQFEELLQERDKLKQQVKKMEEWKQQVITTVQNMQHESAHLQEELHKLQAQISVESDSNSKLLLDYNGLIQSYEQNEKKLKSFSQELAQVQHSIGQLHNTKDLLLSKLDLVTPSVATTSTVSQLSGIQYSAPEVLSDESKLLQKELEQLKKKLQEKDSTIRTLQENNQRLSDSMATASEIERKSQEGTESEMRQIKEKHDVLQKSLREKDILIKSKSDQLLSVSENLSNKENENELLKQAVTNLKERNLILEMDIQKLKEENEKIVARCREKETEFRALQETNMQISMMLKEKEFESHSMKEKALAFEKLLKEKEQGKTGELNQLLNEVKSMQEKAVTFQQERDQVMVALKHKQMESSALQSEIQHLREKEQRLNQELERLRNHLLEMEDSYTREALAAEDREVKLRKKVLILEEKLVSSSTAVENASHQASLQVESLQEQLNLVSKQRDETVLQLTISQDQVKQYALSLANLQMVLEQFQQEEKAMYSAELEKHEKQTAEWRKKAENLEEKVVSLQESLGEANAALDAASRLTEQLDIKEEQIEELKKEGEIRREMLEDVQNKLMKLMNSTEGKVDKLLMRNLFVGHFHTPKNKRPEVLRLMGSILGIKKEELDQLLSEDQRGVTRWVTGWLGGGAGSKSVPSTPLRPTHQNIFNSSFSELFVKFLETESCPSLPPPKLSVHDMKPLGAAGTGKTSSTSSNNQMQDFAVSGMSRRPDTNPFLAPRSAAVPLKTPASSPGHLLMKPISDALPTFTPLPVSPDASAGAVLKDLLKQ
>A0A8M1ML27|unreviewed|GRIP_domain-containing_protein|taxID:29088
MSSWLGGLGSGLGQSLGQVGGSLASLTDQISNFTKDMLMEGTEEVEAELPNSRRKEIEAIHTILRSENERLKKLCTDLEEKHEASELQIKQQSTSYRNQLQQKEVEISHLKARQIALQDQLLKLQSAAQSTHSGAGGVPAAPASSPFGYRVSHHASAFHDDDMDFGDIISSQQEINRLSNEVSRLESEVGHWRHIAQTSKAQGSNNSDQSEICKLQSIIKELKQTRSQEIDDHQHEMSVLQNAYQQKLTEISRRHREELSDYEERIEELENFLQQGGSGIVITDHSKIHEMQKTIQDLQNEKVASIKRIEELEDKIKDINKKLSSAENDREILRKEQERLNVENKQITEECESWKLECRKLQPEAVKQSDTVIEKERILPQSTSVGEGVLKLQRALSDAENEILRLSNLNQDNSLAEDNLKLKMHVETLEKQTSLLSQEKEELQLSLLKLNSEYEVIKSTAARDMDLNSTLHDLRLTLEAKEQELNQSLTEKEMLVAELEDLDRQNQEATKHMILIKDQLSKQQNEGDSIISKLRKDLNDEKRRVHQLEDDKMNMTKELDVQKEKLVQSELVLNDLHLAKQKLEEKVEDLVDQLNKSQESNLNMQKENCGLKEHIKQNEEELSRVRDELTQSLNRDSGSDFKDDLLKEREAEVRNLKQNLSEIEKLNDNLNKVAFDLKMENEKLVLACEDVRHQLEESIAGSNQISLERNTLVEALKMEKGQLEAELSQAEQRLLEEASKHEQMIKELSKARDLSTSALQLGQQHLMKLSQEKDFEIAELKKNIEQMDTHHQETKEILSSSLEEQKHLTQLISEKEIFIEKLKERSSELQEELDKYTEALRKNEILKQTMEEKDRSLGSMKEENNHLKEELERLREQQSRAAPVVEPKPLDSVTELESEVLQLNIIKGNLEEEIKHHQKIIEDQNQSKMQLLQSLEEQKKEMDEFKCQHEQMNVTHTQLFLEKDEEIKNLQKTVEQIKTQLREERQGVQTENCEIFQETKVQSLNIENGSEKHDLSKAETERLVKGIKERELEIQLLNEKNISLTKQIDQLSKDEVGKLTQIIQQKDLEIQALHARISSASYTQDVVYLQQQLQAYAMEREQLLAVLSEKTRENSHLKTEYHKMMDVVAAKEAALVKLQDENKKLSTRSEGGGQEMFRETVQNLSRIIREKDIEIDALSQKCQTLLTVLQTSSTGNEVGGVNSNQFEELLQERDKLKQQVKKMEEWKQQVMTTVQNMQHESAQLQEELHQLQAQVLVDSDNNSKLQVDYTGLIQSYEQNETKLKNFGQELAQVQHSIGQLCSTKDLLLGKLDIISPQLSSGSSPPSQPAESLGTVKPDTSRESSTQELEELRKSLQEKDATIKTLQENNHRLSDSIAATSELERKEQEQTDSEIKQLKEKQDVLQKSLKEKDLLIKAKSDQLLSLNENFTNKVNENELLRQAVTNLKERILILEMDICKLKEENEKIVQTTREKETEYQALQETNTKFSMMLREKEFECHSMKEKALAFEQLLKEKEQGKTGELNQLLNAVKSMQEKTVKFQQERDQVMLALKQKQMENSALQNEVQHLRDKELRLNQELERLRNHLLESEDSYTREALAAEDREAKLRKKVTVLEEKLVSSSNAMENASHQASLQVESLQEQLNVVSKQRDETTLQLSVSREQVKQYALSLSNLQMVLEHFQQEEKAMYSAELEKHKQLVAEWKKKAENLEGKLISLQERFDEANAALDSASRLTEQLDLKEEQIEELKKQNELRQEMLDDVQKKLMNLVNSTEGKVDKILMRNLFIGHFHTPKHQRHEVLRLMGSILGIKREEMEQLLHGDQGGVTRWMTGWLGGGSKSVPNTPLRPNQQSVLNSSFSELFVKFLETESHPSVPPPKLSVHDMKPLDSPGRRKVVTNVPESFKDTTESRSGRRTDVNPFLAPRSAAVPLINPAGLGPGGPGHLLLKPISDVLPTFTPLPVSPDNSAGVVLKDLLKQ
>A0A6N2LY14|unreviewed|GRIP_domain-containing_protein|taxID:40686
MSTEESSSAGEMLESKTEDSPLKLEKQLAGDVQINGNVLKENGMCDDGNVLEESTNEQLLQMVIELKFQNEFFKSQFEGLKSQHEAEENGQESGESADVKELHEKIQSLNRELNEEKQTRGAAEIALEHLREEYSEADAKAKELSLKLAEAQQKLDQEIKEREEKYTELDSKFQRLHKRAKQRIQEVQKEKDDLEARFHGASEAAKQALSEQSSLKQELERTRQQANEALKAMDAERQQLRSANNKLRDNIEELRCSLQPKESALEALQQTLLEKEQMLGDMQGLLQTAEEKKQASMTELSAKHQKNIENLEGQIADALADRNKAAETISKLQVLVAEKESKIAEMDAASSGETARLRAALESVKGELAHQKHEHEKEKESWEAASQALKTKLEIAESNCIHAEIGAAKMKSQLESEVSINRLESEFSSYKVRAHSLLQKKDAELAAAMDSEQLKAIEEALKEAETEVSLASVERDKALQDLQEALANNDKELAIRDAALNNSMQQIKSLETKLDSANVHLQSEKETWKKNLQNLEESWRLRCEALKAENEVPSGQDIQRELEELELKYKKLKEEHDSFRELADRMMEEKDKEISKLVDSNRNLHQSMESRPHVNHNDDTITAMHKQDGANLSTSIAEQQILLLARQQAQREEELAQSQRHILALQEEIEELERENRLHGQQEAMLKTELRNMERTQKRDGVDLTYLKNVILKLLETGEVEALLPVVAMLLQFSPEEVQKCQAYRASTDVPPSPASDTSGSLSFLRFSFS
>A0A6P8IN63|unreviewed|GRIP_domain-containing_protein|taxID:6105
MFKKLKQKIVEELEGEQSQSPLQGNQDSYSQAGTPQEEKNGTANDSTGPQSTSTPNKTPSQESQDSDTPGKLQHGTPASPGYGDRSDAESEPDHGHSTPSTTKLDMATKEEIIMLYKKQERTLTRYKTRFSEVVDAFKNLQKENEKLQANLGQTQDKALRRISEMKETIELEKQAKMHLEETLRLSLDEKEDIIKALQTQNLLLKQHGRMQSDSSDHITTDATLSGSQSDEEKIERQKLVDRTDGLQKELDNAKESNQEQVSHQLKEAKSLILRLEQEKQVAIQDMMSNLQITLQDKDEAVAECNKIKHLLQERETTIEQMTKEKDEFFHRMEKALEESEKKRQMSELKKEREMEELRAEFDQTREAEDSERKALMEELKRDKAEVVALMQKDKDSKLEEMMALKDREQQEALARKDKEIDVIVAKKEEQMKAMYEEKVREIEIAVDEKELQKEAALKEKEKEIHQLKTLNEDLMKVMEGNNDAANRLNEMQQKIEQEQDKMKELVQQHNNRLKEKQEDHQKTVNKLKKTHQNKINELTEAIKKGELKIAELEKQIKSDEEKHNKEVMEKTKQFDSEKQSELARLSKRMESKTNEMKKIVKELRGKLSEKEEEAKNLEEKLKSFEEKVNVEKADREKQFGNELDAMKKAVEEMRKGIKEKEQTIKALEESKTAEMKTLANDYDHRLKEKDREIIDFKGKFKEKDYYAKELEKKLRELKEQKDKELEVTRKEAEIKVKEVADQYCSNKEEELKVMQSEQEKGKQELLMKFEKSERVNKEIKSLEEAHQREINLREEAKELDKKYNELKQQFENEIRKYKEKKLVMEEKSIKELENVKNNSKKNIEEQKKAFEETLKQLRDEKFKLQEKIKTLEKEDHKKFESTVSALKEEKLILEEKRILEIEKIRAQLEGELNDKEKEIDSRNEIKDLKNNYEELRKELVSEKESHQKSMDELANNITLRDQKMGKLKEQLKQVMEKSKKKEEELRKEIERIDQEGKSLLSEAENSFQQKLREKDEDLRVKMTELAQLQEVNVDDITQNMLLHKEQLAQLEERHRNEIAEQNLGWEKKVASVRKEGETMTEAIINEAKEKEDNLLRELENLRNELKKEKSYSQSKEEEQVQMNSLKDEKDALEKKVRELNDENKVLKNKVTSIQNEMDARMMEMVENHRIEVEEFRIESEKRLDELVQQHENDMKNQENQTNDEKNISEQKVMEMLDNHQQEKEEIRKGFENKIEEISKYEKELAHIKDIHDKQLLEMEKLKKHHELKLNDLSESHNKEVGELKNALEKSQETCSKSEKMIQENIENLKKQHQEENEAINKARKDELSSYQEQEDALKKKIQNVEKAHAQRVEELENSLNEEKGKLSKALQELEQLREKHSKELIEQKKALESKSSESADVESKLQEELTNLKDKHQRFCQEVEEHKKKLGEEVQKLREEIQITKEHNEAIAEKDKEQQDKQAIFAEVETTLKDNLQKMEHSYVKKVEDLKHNDELKAKFEAEAKQFKKLEKIEMESKQKSDTSAADMEKKVKTSEKKHEKELKQKEEEWKHKQSEVEKRYSVQIENLLVQHRDEMEQMKQGKESDLKEIKSLHQRQVEEIEEAAKTRVSELESNMSELQVKFRKAKEKIKAMNARNEEQQGKIKQVQEEAHKEVNVLREKLKSLDQEMIETTDRLNKQLREASEREELKLKIVAGDSNNQAIDMKLTELAKEKQDAVDNAAKMEKDLKKQVHDLKAELDSETQLLEDEMKQKEQEFEEKIKSIENEKEKALEKQAEDMQKQSRGRVAELKKKAEAKITSVKEQLTRQLEDKVNTIKKLKEAEVQEKNRTEEIKQQHLKDIETLKEEFEVKLKEEKETQELSAGEKEKELTQKVNELEVKEKEMEEKIELLVVEKMDALHEQNALKEEHYNEIEGLRKELETKHESAEKLFKAKLEEKEYEHNSKVKQLLREFQIKYAEKDREMQDMMSNAVDTSQREERKIIDKYEEEIREYRKELKMREDEIVAYKNENDQKIRELEGEKDEIKKNYEEKIKDAEQDYHGKIEEMVKKHEEDMENLNQDHKQQIDELTERHKLEYKSLTSEQKSEVAAVEKKLKTQMKKNQNEMKKLLNQKEALLHAQGAVMLESEPGQLHRASASSLNDGDVDAAQAMLRDQITRLKAEISSFRERENSLQRQIEHLGGSPVKSINERPAQLNVVSNPLPFAATHNSPVEEPVQFEYLRNILFEYMMGKQRKQLAKVLAAVVQFSPKQVKQIMQKEDELAAQQSGGFLSPHR
>A0A8J4ZQD2|unreviewed|GRIP_domain-containing_protein|taxID:424472
MFRKLKDKIAEEVRQSPIRLPATVQSLGQNVESEETSEFSGKTKSSLHQQLSSATNETDRNALSEAGNKDSSKNLIALAEGSNSVKSTSSVSNSIQFSIDESDDTSGTNDSPAKLLDTSNRETFGKTPTKKEEGMQDAAFLPMYSSPSSFYTLQSDIESCQSEMEDSFNTPNRLKSSTENDQIMQSYMKLRNRLLKYKGKYAEVVKAYKDLHYENNKIKYNAYKKENIGYPCDYNHIDDIFFSYQVLSESQDKALRRISELREQSQLEQKAKVHLEENLNVSLEEKDQLISVLQTQPGLKVNRWVRRSMSTLKKRVSNCNRPVSRKKIANFLYRKKTNKLGLKLWRAIATESISRATKGNLAVSKGGSIDSLNDSAILVDLTEDPVKPENSEELTNLREKVKRLEVLLAKCKETIKNHKERNQNLMADKDQISQEFEKKVQELNFCQEQSKKDLDVMNIKLGEMKVRISKMAKREEEESLSMAETKKQMHEELESKEKLISDLKLKEVLLQSEKEEFKRTETALEEEKQTLVQELSRGKAAAIALVKVCSRELRIFMLRHMKEWPFNQEEEKKISSLQQEFERKLRTLQQEHEKRIEAFNAQNKENILIKSGHVFLLFFFVFYFIAFFLMLDYLPGTDNENLEVSSRLNYKGKQPIIEDLSGRETFEQEMQVEIKKYENKLNLELHEKEEEMKLAIEERDLQKMAALSQQDSKTDDLNALIESLKTVCFLFRELELESNIENLKQEMLKERQNWVDQVEKNRARHLNELDENSQKHQSEIEKLKSELEQNFNDKLERILIDHSHEIEMLQKKHDEALQSETTDLETGLQEQIELVKLGHQHSAEENLQNVGNLEDKIKELSQESEEKTQSINILEDKLKEANILEESLKNLVEQEKQAFTKQHEELLEKIESLENMKVNAEKLKSEYEVILQNNEALKCKIDELETKLKNSETEVTKAREEMQQMNSEKHVCEENIQSLNKLDNELKCNYEELQAQFEDIKNKFDITACENKELLSEIEIFRSSSKQKNIDILGELEMSNQENLSLKKAIKEKEIQIGKDAETYKVRLCNTQEEYETKLTKVRNENSEILSSNKNLHEERNSANERVAELDQKALQYIHQIENLKTELVESKSSCESQIQYLNENVSRDLKRMSDDADTLRCELETLKKQLSESENEHKISVEKWEQDLKFKDDALESSLAVIVDKDHEIAELNVHVKTLNEKNEINFKNLDVSHQAKLSNCSQSLKGNLLTLRKDIVVLKENVLNEISNINSFIDGESDSLKIALKSVEARIENESQKCLSSVHDNEILKEKISVLEVNCKDLKEKLSAAEEESSTKMAKHIQKVKENNVLLKQKLKEKLENLKLKYESMLSEANEKFEQQKTNNKIHLEELQENHEVQKNLIRVEFEKKETDLQNILSKFETDLKVTEKKNQGLEEVISKYKSQVLELEQINVMNVNRSEEDMNLKLAFQNQIKSLKNEYDQQLSVMQKSNEHLKIKSEFTDDLQARLHNSEKLLEESNNVHRENIENIEALNKEKNEQLINEHEQALKQLQNEFSIKQEEVARLGDNLNSLTQDISKKSSLIDEFCHCLSIENEGLTDIEFISHVKEVITKLKSLQEDLAVSEKGKDEIINKLKDEIEELKTAETNELSEKSVEYSKLTNERDNLLSQYKMLEEKFSQTEKRLGDMDNKLVEKEKEFFNLKDDHKSLNSKCSELSDQLAKSSDEFTSVNDSLSTTKKHLQESEEKIKSLIEEHKGKLQDLKKKAEIRLAKIKVVKLNFITQFQNQKEKEVQKCQDQIDNLLKQIESKDVDHGKEIAQLNQLVKSAEQKCNDDTKRIRRYTIAKKRLTIGNRQMASLNITVGEIVTNNKFENHNEKIRSEFNAVKESLDESLSSNEQLKAEIQNQSEEYDEKLKRSTEQKIKLEKELKNLKEAHTMAYGTSEMEKTTPGTATCIARRAYNKGSNEENIMIKDHNKEMQELHQDLNEKTKAIEDIRDYYHVLVQDKEKALNEEMQKLKDKISSLETNLVNMQEEKVKEIENFNQKLSIVEEGKKALQTSHSEEIAELEYKYEQDLKRSIENQKSRFTEKITEINHSKQASCTQLESYGDKFKEAAIDQSSDSDFENLEKQSQLAMSVVESGTESAELLRKQIVSQSIEIENLKSKHQNETDEMHMEIERLKSSENNLNNVNTIAHKKSEMAPSSSNLPQLTEIEYLKNILFQYLMGKETMTMIKVISAVLKFSDDQTKRIIEKEEARQSLVSNLYTFH
>A0A672JN82|unreviewed|GRIP_domain-containing_protein|taxID:181472
MSSWLGGLGSGLGQSLGQVGGSLSSFTGQISTFTKDMLLEGVEEVGDAATELQVSNSKLAEVETAFATQKFEYDRLKRLHAELEEKLEASEIQIKQQSAEYRTLLQQKDVEISHLKARQSGLQEEVQKLQRSAQSASSGPALLPVTTSSSSSTTATSSSASFLSRPSGSLQGFHGDEADFSDVIWSQQEINRLSTELLRLEAEAAHWRRMSQAGGGGGWGGRGDQGEILKLQQTIKELRDEMSPGSELSELQKSLQSLQEAAEQREKQLSELSGGLEAAQEKQASLQAERDEAQEENAGLLQNYTRLQASVAELQTRVQEQEGKALQKAQLDHEIQTLRSNLTAAEKEIERLQNLTEVNLQERLTAAEEKVVDDGAGDAEPVEDLKVELERREKALRATEEERDTLMSELEELDRQNQEATQHMISVKEQLSRQLKEAEAELARATAELSATREQRSSLERELESQKEKMSQSAFSLNDLHMSKRELERTAKEMKDKLSHAQEQSRDARREAAELRKDLQEREEQLAAARAQLDRGSGGGDGEAKEELARKDKEAAEMRRELGDMRNSHELVASENYDLKMENRRLKEDGEQTLGEVEELSRQLKESQAGLNRVVREKDTRIEALRLEKNQLEGEVAQAERKLSEQVRQYQQTIEELTRARSMDASALQTEHERAIKLIQEKDMEMAQLRRDLEQQASDHRDTNEMLSITVAGQKQLTDLLQEKDVFVETLKQNAADLQKELENSMSVMSKEAESLKQVLEEKDKQLGGMKEENSHLKEEIDRLRDQQSRPQHLAEPRTLDIITELETEITQLKSSNNGLDEEIQSLRRTVEEQQASLLLSQQSLQAQQGELEQAHARNQQTALNYDRLIHARDEEIGRLQQALDGLRESRDPANPPPVQGDVILQENKTQSLNQENGNEKHDLSKVEIEKLVKGIKEKETEISQLNERNLSLAKQLDQLVVSRDEVGKLSQMILQKDLEIQALHARVSMGGGHNQDVLFLQQQLQAYAVEREQVLAVLNEKTRENSQLRSDYHRLMDIMAGKEAALLKLQQENQRLSNMSDPSGSQEMFKETIQNLSRIIREKDIEIDALTQKCQTLVTVLQASGGEPGAGSGGVSSNQFEELLQERDTLKQQVKKMEEWKQQVITTVKNMQHESAQLQEELVKLQSQVSADSDCSSKLSVDYTRLIQSYEQKERRLGSLSVELAQVQQTITQLSTTKDVLLGKLDNVAPAPDVPSPAAEPTGRQASPPVVGEKLQEELDRLRAQLAEKENIIRTLQENNHRLSNSASASESEQKSQAEEARHVRERLDALQRSVREKDLLIKTKGDQLAQVSDALRNRENDNEVLKQAVTNLKERALILEMDAKTLKEENELVAARSREKESEFRALQETNMQVSLLLREKEFELSAMSEKAATVERMLKDKEQGKNGELNQLLNEMKSMQEKAVLFQQERDQVMMALKQKQMETTAVQTELQHMRDKESRLNLELERLRNHLLEIEDSYTREALAAEDRETELRRRVAQLDEKLASSSSAVENASQQASMQVESLQEQLSGAVKQRDDARAQLRTAQDQVNQYAVSLSNLQMVLEQFQQEEKAMYSAELEKLRREKDEWRRKAVTVEDQASALQLNLDEATAALDSASRLTDQLDLKEEQIEELKKQVDVRQEMLEEAQKKLMNLLNSTEGKIDKVLMRNLFLGYFHTPKTKRADVLRLMGSVLGLSREDVDKMLEEDGRHGVTGWVSSWLGSRAAQSVPNTPQRPTAGQGLNSSFSEMFVKFLEMESTPSLPAPKLPVLDLKPLSAVPPRRSSGGVASGAGRRPGDSNPFLAPRSAAVPLLAGSGSGGPAGHLLMKPISDALPTFTPVPVSAEASGGAVLKDLLKQ
>A0A2J7QLA2|unreviewed|GRIP_domain-containing_protein|taxID:105785
MDGTAKDTDGAQKRNSLEDLNKEDLIKKCKSLLVIAQRAKQAKDDAGKEIIRLKEQLNTLQMQAEQVHNGERYSDTGRNEKELQLQNEVSAMQEMLTTLTEQKLCFTMEVDKLKKENVTLEKELNQLKLEKASVQEISAQLHCQLGELETAAESYKRQIHRLTNENEALIKQMERLEMEMKKKEDQTSQVSHDQVKLLEGELQMLHDEVERLNGEDAQKKEQMKQLYETFSKEKSELKRSLENETRQFQQMRSGLILLSSEAYELNVLRMRLSEEVRMFQSDVFNMLQEDTWIAVQKVVMNYVESEIAATKRENSELLGEMNEMNQVLKHRGETVSKLNELNSELEHRLKETNSKLEATEKDLKVKLSELEIKGKALCDLEMDLAKVTKAQQEDMHMKDETIFTLEKEIVKFMECQHELETKTSALEAKEERIHNLEAELAKQVDTLQELKSKDKIITDLEEQIRNLKVVNKAGDREEDGCSTEDCEMKVKLLKDEISTLKGKLQVLEHEIEEMRKENGDVPSEVMSSSTISRAEENARLKDLEETFEERYTKLRAVAVRLKKRVSELTAQQTHLEMEKKKLVSDKSELQAKVAQLSAHAKNLQTMHLEYDRLQDDMEKQKLEVKEFAKALELAVNESATLKVQLLECQEEKECKLKDLEACVKDKQRLELANKELSSHIHSLKKEKEAENIARKENEKELKRLEEELKASEKRLTEEVDHHKNTQEQLDVSRQECKKHSVLSLEMEDYERSVADLTQQLVSQKSKVKELDSHLETQQDINRGLQEQISLLEQRIQSEEARSKEVKEQLNASRRRLLEVEALALEREAMISELLSQIEQHKGKSENLVLQLSELAAEKQRLVECGQNQQDNLNRQVHVLEQHVSRLKENLVEREAELGDLRAEFTNYKVRAQSVLRQKARPDDGSSSLSREDHTEEVAQLKQTAEILKSKLEDVSSKLQSLMVENSALQEDQARVLQRYQELSDTVQDLRNQNSQLHTQLQEAKIEHREALRSQKLQAETLNQCYKQQIEELEERLQKETSALKKQLQDTEEQLHRIQQHSSVVGDVVGHVMQPAESNMLNTPSKHNASPHWNSSTVGFIPVRSGVIMNQQDSENKLEITLLEREEGEGSESVDSTPPHLSASQERRTELIPLEKLLSSPADDENNVSTVSASPGVELSQTKEQLVVSECRIRHLSGLLSEAERDLAKLTQQNQVLKDEIRRQQRSVEREQHAQNFEYLKNIVLKFVTLQGGDERSRLVPVLNTILKLSPEETSQLNIVAKGGPDLQAGGRGWGSYLHLWSGTQ
>B3MGY7|unreviewed|GRIP_domain-containing_protein|taxID:7217
MFATLKNKIKEETGEDVATTAAQQQQRHPINNNNNYRLRSRRVSINSNSADDVGGGGVGGIYNESEQLCQLRSQCNELNTKVSTLTQGLQQLQEEKLRVDKTNEILLESVRVAQTQKDMYCEEQEKIQNLQQVEIDKLKNLLSFREQESVDRMGAMRQQSHQIESLSEELERLRPMESVAEDLRDELESLRHATQQEKNLLTTTLAAVQEENNHLKKRMKIVEESRLESLSKLSAEQQVQALIREHKLLEQHLEEAHLQLSDIKGSWSGQNLALETQVSRLSKQVAEETTEKRKALKARDDAIESRKQVTFELEKAQDEVKQRNDKVKLLEEEIDELNLALKECREENEQQILFERNKSQNLETEVKDLKNRLTAADDRFTEYATNADQVAQKLRTQVSEKQEQLEETIMQLEVEREEKMTAILRNAEISQSEDILRQQLRLERSEANDLQDRNKELEKDISVARQTLQEVNSTAQENAQKLADYEGVQLEIMEKNKTIKTLNQRLVDLKKTIQKELRSAQISTDSESLATTISAHRNANTTLETFPGGDKGNCIIMDEVNFQYLKHVIVKFLTSREVEARHLVRAVSTLLQLTAEEEKLLHDTLNWKMSWFGVKPT
>A0A8C5J2R5|unreviewed|GRIP_domain-containing_protein|taxID:40217
MFKKLKQKIGEEQMQPRGAGGRASSLPPQVPSRSPPSTGNRIRTSSFTDQNHEGTLTPDKELLAGMIAEPAFLSEYTIFALDPTKQPKPQSDGVNLNKQPLPGSTENNGSEPASPQQSDSQSFAQRLQLRVPSMESLFRSPVKETLFRSSSKESLVRSSSRDSLNRLDLEALSPTFDSPSDIESETEEPLGNMDTFSKEQLLQRLRRMERSLGNYRGKYSELVSAYQVTQREKKKLQSILSQSQDKALRRIGELREELQMDQQAKKHLQEEFDASLEEKDQLINVLQTQVSLLKQRLQNGQIGTELPDQNVQSEPQVRSPVKEVSAENIVEPGSNEDNEDSVKTLETLNQRVKRQENLLQRCKETIRSHKESCAQLTNEKEALQEQLEERLQELEKMKDLHMAEKTKLITQLRDAKNLIEQLEQDKGMVIAETKRQMHETLEMKEEEVAQLRARIKQITTKGEELKEQKEKSERAAFEELEKAVSIAQKTEEARKKLQIEMEEKIKAVEKASEEERVNLQRELTRVKQEVVEIMKKSSEERVAELEKIHKKELAAKDQELNERLQAQEKEFQEKMKAALEKNQSECLKVLQEQEQQESLALEELELQKKAIQSECDKKVEKMHQELETCRTRILELESSLAKYLQDDRKQSEELNTVIESEKTQHSKEINDMVEKHNKELENVKQQQEKLWTEKLEILKQQQITEIEKIREKQQEEIQTILKEKETIFCAHIEEMNEKTLEKLDVKQTELEALSSELSEALKIRHDLEQELSELNSKVCEAEQELKGKLEEERKWHNEVIETMVKEHEMSIQGVEKVLKEELNKLKQSLEEKDRHLEELKAHEQKMKESAERSEAELVQVSAKLEEQRSENIQKVTTLTQQYECQLKDLERKADEMKRNLTEKENEMEHMKKLQNKHVEELEQKLFAAEERISALQGEYESKLKCQEKKVEKMKQKSKDMQETFKNKLAEQEAKLKKELENKQLEFSQKESEFNTKILEMAHASSSGINDAVSKLESNQREQLDSLAEDHIRKLEEVTQSWEKKFNQQIEELKEQHALELQVKEQEVGDLKQKLFTFSAEKEDSRTEIIQLKEEQVKKEECLKELQEQLRQSVAKVGALSDKESDMKTQLEKMESDLKQSLKQQTGLQEQLSKQKAVEEKDKATITELADTVRTLEEKLQTVQSSQYKDRENYDKKIESIQLKETEFERLSGELTAQLDAWKNAEASLQTKGNELIERCSEKIGIITCKIADCERQTAKIKEAILIKTSKITELEAQLREITERHSAATTSLQESIQELQKKDNLIMSMRADIAGLEAENKQLQKEGGHQQQAASEKETCITQLRKELSENINAVTSMREELQEKQSEVSALNKTVTDLNVRLESTVSLTEKEAAISLLSKQHQEDRLQLLNQVEELSSRVEMLSQEKASALDQIDHCTAQLSEWKMKAQTKFTQNHDTIKDLQSKLELSNTEASKKDEELNKLKEQLAKQSRNLDSLKSELEQKQNRREKEESELTSKLKKQAAKIAELEKDIAQRTLENDSLVEELKKCNEQKNTEKKEIACQLHQAEKVAFEKENRFKKAEEKVLNLEKQIDSLKADFEAKEKEFDQMKSAILKRKEEELKELEERLNAENSTKLADLKKKAEQKIGSIRKQLLSQMEEKEQQFKQDREDQLRKLEQKVQEREAKIESLEEKLKSTRDSTELEKEMLEKVESVKAAVEQEKNNLLESVQQTYKEKFEVLQKDLTEKDALLQKYEKEQQESNDCHLELQNKQKELIKKLECVEKSHQEEQVRTKSLSKELEEQTKKYSLLVDEHACCGSVLASSREELKVKEQKYLDMENIIGDLQKKMQEKEAVSQSLEQKIKELENNIVKKNEVLKIEMEDITLRYEEKVKCLQQQLSEKNDSLKAFEENAEEKSRSVLELQKLLVDMQNQQKDLQTKLEETEGEKQKLRKEVNDLQKDIRTLRKEHQQELDIVKKESLEEMEEKIRCEQEDIELKHNSTLKQLIREFNTQLAQKERELETAVKETISKAQEVENELIENHHIETTQLHKKIVEKDDDLRRTVEKYEEILESREEEMTAKVHELQAQLEDLQKEYKQRIAEEEHCNSEKVTITELKAQLAQKTTLVNDSKLKEQELKEQIHVLEDRLKHYEKNMYVTSARTPYRDGNLHHTDVSLFEEPTEFEYLRKVLFEYMMGRETKTMAKVITTVLKFPADQTQKILEREDARPVFASPRSGIF
>A0A0M8N495|unreviewed|GRIP_domain-containing_protein|taxID:150374
MFQRIKGAIDRTIAEEQARQRGVESASHSRSSSASRRSETPGKRPRPKTSVDIGDSAAANPDPAVFEAAFVIDDSEEAGQTATAKPAPAAGDAPHGDPSAPKAEMKDVPDDAGGAKDDGGERDGAGARQDAAERIAKPSSPVPVLTPEIRARLRKLEKLEATYPELLRSYRVAHKRATAIEPFEKALREHTPLTSIGDPDALIEYLNQLKLRGDMVMDELKRVSADKDELRKSNDEHEKKYKSLQEQFDALKAANPIDSAGDAKIETSDSDALAAKSTEKSTAATSTSEGLQDLFSYDDEIPALQANVAAKTREIEVLKADVDNLQTELAGAKAHSADLAVSLERSALEVSQLREAAAAEESMQSKLDLRNSELSGLTGKLDLANYQLRELEKKLQEEQSARATDVEGIKASLATSEKRSDGLDVELAKAATAKIASEELIGNLNAQIETLKKEKAESQTRIDDLTQRLRGGKKKNKKKKGKGGTATAAPPPEEDAASEMASEPAQSVDVLGLESQIAQLKEEIAEKDGLIERLSKRRKTEEDLREEIENLQENLLNIGQDHVEDKQAIKELEQEKRELKKEIEELENKVSSMSSNGQANEKLQGEMDALHKEYEELKEKSAVLQSDLGAAQQLAQTRFKDLSELREVLQKVQPELKSLRQDAAALKATKEELAAKVKELRELERKEKDLRRDLAQAQQMTSDREREIKLLQDKATAETNARLRLEDAQRVSGRDLRRSEAERVELSSKAEKAERELERVKEEVTKLRPRVKELEEHMHKLKREKAAASEEAEFKTQQYSNAQGLLSSMRDQAAEMTVQLKESQSQAESLEEELAEVQRLLQERTREGETMRRLLADVDERADTKVREMRSRMEAAIEERDRLEDESTTLARRKAREMEELRQRVRDLEREAKSLGHEKDELEQREKEWRRRREDLELVEAKAEAETEEMRAAMSQLRDALDASEDQAREGERQRAELRRMLEDSRARYERLAKDLKTAQAKLAGAGSQGRSSSDSVRSGQVNGAAAPDTMYLKTILLQFLEQKDGKLRAQLVPVLGKLLKFDKTDEKKWLTAVQHIEVR
>A0A182SW15|unreviewed|GRIP_domain-containing_protein|taxID:74869
SLNLINSGHSSSSQRTPRTPQTPNGGPGLGLQRQGGGIGGGLSPKTPPVSPESPINSYLDDDLDSLHSYSSVASGMSCDHPYVARNGTTFSGRKMKYVVHCSSHAGQTGGDYLTPTQRAQRQIRRLKELLSQARCDLEQRDSEILRLTKEVVELRLFKASLSSPEERSNSSDAVTVRENTTNDVNTPSSSQDISPIVDQIDEGVAKASPRHHHHHMQAGIHQVQFIDKLSTSEMQSSFADSGHFEDITTSSIHSKDSYVHTQDRACGSDEEMDAEKNRLIALYEERIEELIKQHQSEEQQLRTSNNDRFEVLLQKLAESNTRYCDLVPDYEQAKERIRDLEKQLEKLQAQLQEQEDKANKMYLHMYTKGQEAERQEQADRVSDMAHASPGRVSIPELMQQLQVTQDELENIRDTNYQQENGGTQVLLSAKEAISLWLLGARKTMYKRLIDAQQTKNKVDPEVTLQFLKSAIYYFLTDKENSQGHLNAIESILGFSDVERSNIDKARAYK
>A0A8M2BGD3|unreviewed|GRIP_domain-containing_protein|taxID:7955
MFAKLKKKLAEEAATAPRSGRIPRSMSKESITSVGADSGDDFASDGSSSRDDFSSQIQRRNDQIRKLEAKLSASMRKLQDQNESFQTNRAKMAEAMSLALEKKDQEWMEKLASLEQEKLSLTSRLDEMTEQSLSLFQKRDDLDELEGFQQQELAKVKHMLLRREEQLNQREKELKLRGEELNTARLTLGKTQDKLYELGEEHEEICRTNSQLQAQRDELLSEKEEAERRVVDLERREQELQQLIQQVSEDFQKAQSNAEALERSMEHLQSEHNKLKLQHEQHKNKVAVTEEERERILSDLQEKAASLERRLEANFSQDEHLQELLKEKSSLEQRLEEARGELLQEKTSHTTAVSSLEAQVSRQNASITDLQTLVKHKDDSSKAYRERTDAQISDLEQRLADCAEKMKSLQQQLKDSQMHTDKLQVEWSEERERLQQQVSTQRQRGLEKTARLEEELLALQRDRETEANKYQDNLRLLEEEKNSLLRSKAETDSTVESLTAELEQSRAEMSSRQTVSVEIAKALEETRKQREELQQQVSKMTESLVKAEQEVSRLSQDLGVKEGEVNVLKEELQAARSSLSSLQAECESRRLEAEEKEREHNSQLTSLEQEVLRQTQQLSSYQSRVSDLESEVLSLTAHSHADECEGEQNGTVTVSDLDQLQKVNKDLEQQLAEKNKTIKQLQQRLAELKRTLQKELKLKPDPDSEMKERLQDGRQERSAEKTVLETPMPTAAPSPAPGLNQTPGPITPNTTVTNSSDITDTREINFEYLKHVVLKFMSSREAEAFQLIRAVSVLLHFSKEEEDMLKQTLEYKMSWFGSKPSPKGIIRPSISGTSSWS
>A0A5B1QSW3|unreviewed|GRIP_domain-containing_protein|taxID:1883078
MAPESERGSLDLSSPPPRALSPATTALAGLRLSSDSERPQLSPSPPTNGVNGTTNGTAHSDADGDVLDPIQKLQQELERTREEKETLASQYRNLLAKLTTMRTTLGNKLKQDAEELDRREQLVQQLTAQNEDLALTVDTLQKEVVASNEEAERSSRELEALRNRALQEDAQESLIRERELREAQSELERCRIERDEWERATLQERVLLDEARSTAETLRRELEFEREGRQRDTAELEAEREKTNNLQSVLEDFQAAKDHELKQAVKEFETQLIQATQSLAEYKHRALQAELTLEESSANNSRTQELEKEVKEKNLLIGKLRHETVIINEHLMEALRRLRRNSSDTNVDRRLVTNVLLQFLTTPRADAKRFEMLNLLSSILSWNDNERERAGLQRGTGAPSAGGMLFSRTSPGKSRPPELDRTDETESFSRLWVEFLLTEAGSGDATSPHSQSQPQSPSPRRDSLPNTPTHATHNLSPLSRPPALSQSAMASSPNLTLGSPPSRKGKERALS
>A0A8D3CJ91|unreviewed|GRIP_domain-containing_protein|taxID:52904
MFAKLKKKIAEEAATAPRSGVRIPRTISKESITSVGADSGDDFASDGSSSRDDLPAQLLRRNDQIRRLEAKLSDYAEQLRIMQKTKDKLEIALERHQDLSIKKFQDQNETHQASRAKMAEGMTLALEKKDQEWIEKMADVEKEKTALSAQLEEMMEQSLALFQKRDDLDELEGFQQQELAKVKHMLLRKEEQLSQQERELQKKDAEVQSARRELSKARGKLQLLEQQHEESCRLNTELEIEREDLLLLREEADKKTGELEGRCQELHSVIQQVSEDFQKSQCVVSDLEKSLSDLQTEHDALKLQQQKAAVTEEDKERLLADLQKKVTSLDRRLQGNLSQDEHLQELLQEKSSLEQSLEETRAELLAVRTNHADTVSSLEAQVSRMSCSITELQTLLRHKDDSSRAYRERTDTQVRDERKFFYQSKVKHNFISTLKQHLFVCFVQRGVWSAEKAFLEQQVCLLQQQSEERAGRLEDSITSLEKDKLTLQDRTDLERQRGEVDSTLRQQTEELEQCRSELSSRQTVSTEIAKALEESRRQKEELQTQVSGYTHLLPLDQSNTNLDISHSQLVRRACVTEVQSGKASQIQLQEEGERLRAQLQQVELDRDSQLIGLRKELLSQTQQLDGCQARVSYLEVEVDTLTEQLHSPEVCEEDQNGSVTVDDLDHIQKVNRELEQQLSDKNKTIKQLQQRLAELKRTLQKELKLKPDPEAEGKEKLLDSRAEKQERFCPEPPPASALSPPTSNTTVTNTSDLNDSREINFEYLKHVVLKFMSSREAEAFQLIRAVSVLLNFTREEEDMLKQTLEYKMSWFGSKPSPKGIIRPSVSGASSPWS
>A0A8H7WGL5|unreviewed|GRIP_domain-containing_protein|taxID:108018
MSAVAPPDPSQSSSTAPKKKSNKKKKASKGKPTEGTLKVPGNGKDAGSENGDAEGDEDSGQSTANTPRDAAFPESTKVQTNGHNHESKSNGHAVEPSSQPTSQAQRQTLGGSEEKQSETSDASLRFDAMSQEREALRVEVEQLRKALEDIQEKHTEEITTIKGQHAEELSSIESKHTTEVSTIKGQHEEEVSTIRAELEETESAKDHAETQYQSLLGRINTIKSSLGERLKADKQELAEAKEQIEELESQNESLQKNVKSLEGDVERLEQEANETSKELSSLRNRHNLSQQNWVSEREDLVQQTRQLRDEAEAAKEAMGDWEVLAMEERSMREGLAERIKDLEEQFSMQKESYEEAVSERDSQSQTLEGLQRALQDVQESRKRELREMVESYEEQLQALKKLVQDSDSRATEAEASKGALQTEVDRLIPFEKEIKEKNLLVGKLRHEAIILNDHLTKALRYLKKAKPEDNIDRQIVTNHFLHFLALDRSDPKKFQILQLIASLLNWTDEQKEQAGLARPGASNSSLRLPMSPFYRTPSTPSLSSEYFTETPTNKESLADLWTGFLERSAEEGSTAGSRSGSVSSSVVRPETRGGEGSR
>A0A7L1XBA9|unreviewed|GRIP_domain-containing_protein|taxID:161742
MEKFGMNFGGGPSKKDLLETIESQKKQLLQYQVRLKDVVRAYKSLLKEKEALEASLKVLSVSHEADLGLSGAVANSGSSFADPADDRSSVHSEDSVGTATSADTAASQASTKGEAGPEDDKPAAASSSLKSEETSGSESGVSTSSGDGSSAAGEADKRILQLKTQLATLTSALSTVTQEKSRMEASYQADKKKMKQDLDDAVKKAEEESQKLETELKNVQEQLAETKARLITQQHDRAQEQGDHAVMLRELQKLLQNERTLRQDAELKLEETREALAGRACMADRAEGYELHIRQLSQEVEDLKRELQAIQEESNKPDPRIQDLQEEMAGLKNHFHMQLLQEMKKTAQAEEQLRQQAQVEERRVADLEDQVSQVSELLGTYEKAKQKDQAIIQKLKDRIVQLDLENKTLAIAASSRSPVDIHLEESNLDVNVLKDKMEKLKKLLQAAAKKSQPALDIEKLCELELPKGSETGDGEKATALYYQQELKQLKEEFERYKMRAQVVLKNKSAKDGNLAKELEEAQEQLADLKEKYVVLQLSSDEMEKQHRRDMEAKKQELSQLQQIHRQELERCQLDYRERALKLEEEMHKQRDRALAVLAEKDQELEQLRSVTLPFGLQGSKNSLPSGADAAGSDSAGTDSSETLPQALHLSSTSEPTFFLYAEQLARKEVEIVALRKQKHKLEMEVHQLQEKLLVEEEKRREEVGALQSEIEKNFRDKSREGANLEYLKNIIYRFLTLPESLGRQQTLSAILTILHFSPEEKQTIAKQSAHGSWWLSGKR
>A0A6P4JU69|unreviewed|GRIP_domain-containing_protein|taxID:30033
MFSKSDMCCSFLSSVLEMTTSLPRETSSLAMEQGPKEQPKESEEDTTAHTASTTPTRIPHPAHFQRSASLRLRVNQAELGPRTEQCPGPAGGGDGFSSRAKLSTIKSVLLKRSWSNLGHKTEQEPEAGADPQAGHALCTATQCLSLAERPQADVLQGANNDTMAGNSKPRNLSLKLNGGGSDISGGDSKEPPPTTARTPRTQQTPLQGKLQPETPPHTCIRQGNCVKAAGKHLSTLHESKVSPKTPPVTPDSPSTYLDDDLDSMYSFATTTSGRSTMSCEHPYVARNGTTFSGRKMKYVVHCSNYAGQVGPDYLTPTQRAQRQIRRLKELLTIARQDLEQKDTEILRLTREVVELRLFKASLSSPEERSASSDAVTVREAELKTSQDVSPIVDMVDEGNAKGSPRHLIRQQHNHSLQHQQLQAMQMSAEMQSSYADSGHFEDLTMSSVHSKDSQTQSEACGSATPDGEPDVGACAGGDGDAASNLENYELQRQELIRMYEHRIEELIRSQDSATSDLKRSHNDKVEALLQKLAECNTRYSDMVPDYEQAKQRIRELEKQLEDLQRKLIEHEEKQNKMYLHMYQQGQEAERISRADQALELAQRQPESKVSINELLHQLQSTQDELENIRTIYRRLMEAQKNRTHVDPEVTLQFLKSAIFYFLTDKENSQGHLQAIESILEFTDAEKQKISAARTPKLHAKVGKSMSKILVRAKVHCLDYLTYLKATWRV
>A0A851L7Z4|unreviewed|GRIP_domain-containing_protein|taxID:81927
VPSKSPPSTGNRIRTTSFTDQNHEGTLTPDKEQSESQSFAQKLQLRVPSMESLFQSPVKETLLHSSSKESLVRSTSRDSLNRLDLEAFSPTFDSPSDIESETEDPLGNMNTFSKEQLLQRLCRMERSLGNYRGKYSELVSAYQVIQREKKKLQSILSQSQDKALRRIGELREELQMDQQAKKHLQEEFDASIEEKDQLISVLQTQVSLLKQRLQNGQMGTELPDQNVQSEPQVQSPMKEVSAENIVETGSNEDNEDSVKTLETLNQRVKHQENLLQRCKETIRSHKECCAQLTNEKEALQEQLEERLQELEKMKDLHMAEKTKLITQLRDAKNLIEQLEQDKGMVIAETKRQMHETLEMKEEEVAQLRARIKQITTKGEELKEQKEKSERDAFEELEKAVSIAQKTEEARKKLQTEMDEKIKAVEKASEEERVNLQRELTRVKEEVVEIMKKSSEERVAELEKIHKKELATKDQELNERLQAQEKVFQEKMKAALEKNQSECLNVLQEQEQQESLALEELELQKKAIQSECDKKVEKMHQEVETCRTRILELESSLAKYLQDDRKQSEELNTLLESAKKQHSKEINDMVEKHSKELENVKQQQEKIWTEKLEILKQQQITEIEKIREKQQQEIQTILKEKETIFCAHIEEMNEKTLEKLDVKQIELEALSSELSEALKIRHDLEQELSELNSKVCEAKQELKGKLEEERKWHNEVIETMLKEHEMSIQVVEKVLKEELNKLKQSLEEKDRHLEELRAHERKMKESAERSKAELVQVSAKLEEQSNEYMKKVTTLTQQYECQLKDLQRKADEMKRSLTEKENEMEHMKKLQNKQVEELKQKLLAAEERISTLQGEYESKLKYQEKKVEKMKQKSKDMQETFKNKLAEQEAKLKKELENKQLEFSQKESEFHTKIFEMAHASSSGINDAVSKLESNQKEQLESFAEDHIRKLEEVVQSWEKKLNQQIEELKDQHAMELQEKEQEVGDLKQKLFIFSAEKEDSRTEIIQLKEERMKREECLKELQEQLKQSVAKMNALSDKESDMKTQLKKLESDLKQSLKQQTGLQEQLNKQKTVEEKDKATITELAGTLRTLEGKLQTVQSSQYKDHENYDQRTETIQLKETEFKRLSGELTAQLDAWKNAEALLQTKGNELIEKCSGKIGIITCKIADCERQTAKVKEAILIKTSKITELEAKLREITEHHSADGISLQKSMQELQKKDNLIMSMRADIAGLVTENEQLQKEGGHQQQAASEKETCITQLRKELSENINAVTSMREELQEKQSEVSALNKTVTDLNVRLESTVSLTEKEAAISLLSKQHQEDRLQLLNQVEELSSRVEMLSQEKASALDQIDHCMAQLSEWKMKAQTRFTQNHDTIKDLQSKLELSNTEANKKVEELNKLKEQLAKQNKNLDCLKSELEQKQNRREKEENELTSKLKKQAAKLAELEKDIAQKTLENDSLLEELKKCNEQKHTEKEEIAWQLHQAEKVAFEKENRFKKAEEKVLNLEKQISSLKADFEAKEKEFDQMKSVILKRKEEELKELEERLNAENSTKLADLKKKAEQKIHCIRKQLLSQMEEKEQQFKQDREDQLQKLEQKVQEREAKIESLEEKIKSTRDSTELEKDMLEKLESLKAAVEQEKNNLLESVQQAYKEKMQVLQKGLTEKDALLQKYEKEQRESNDCHLELQNKQKELLKKLECIEKSRQEEQGKTKILRKELEEQTKKYSLLVDEHACCGNVLTSSMEELKVKEQKNLDMENIIGDLQKKMQEKEAVNQSLEQKIKELENNIVKENEMLKIEMEDMTLRYEEKLKCLQQQLGERNDSPKAFEENAEEKCRSVLELQKLLADMQNQKKDLQTKLEETEGEKQKLYKEVNRLQKDIRALRKEHQQELDIVKKESLEDMEQKIRYEQEDIELKHNSTLKQLIREFNTQLAQKERELETTVKETISKAQEVENELIENHHIEITQLHKKIVEKDDDLKRTVKKYEEILESREEEMTAKVHELQAQLEDLQKEYKQRIAEEEHCNTENALLAQKTTLVSDSKLKEQELKEQIHVLEDQLKHEKNLYVTSVGTSYRDGNLHHNDVSLFEEPTEIEYLRKVLFEYMMGRETKTMAKVITAVLKFPADQTQKILEREDTRPVVGYVSKSSL
>A0A131Z717|unreviewed|GRIP_domain-containing_protein|taxID:34631
EVAKVASRPLPPLGRVEASRLTDVQQLKFRASNTHFSSSRRCLAVHGRTMAAPPEQPEKTPRLMVEEASREDLVKQVKRQLALLQKAKAKCDDLNKKCELKDATIEDLHAQRQRWQQDHAELQELRQAYQSLQEAQEKQYQSFQVLEEELATSNQNLVTWRHKYQEVLENLECTQSKMAALNQGTECLRQELQCLEEKNKVANSKIEQLSQSQKQLLAERALMQQQLNALDQEKSQEPAGSDSALEMSPGRMKKKIEELVAQCSNLMQERDMSNSAREALAQEAESANEEAASLRQKISVLLEERSSLENQRDEKINECNLLQEEKHGLERQLSDLYQTKEDLEAKEKEFAKILDDNSSLEKLLAEAVNESTELQESVNNLQEKLREAETEKLRLTEELETSKDLAFSESNRLKDVIKSLEDKLAAQIEQHQNVEHELKVSVCQQIESEKLIENLKASFSSCQQQKDLMDIVSTTAESSDTPDNQMALEKLKDAMEQEGKRAVTSVKDLEEALKKTQTEKAGLEEEIANIKKADQQLFEELQTSISKVSLLEKDLNRSFHEKQNIVDELCQVKDLQRFLEDEAAELQQECEKLKAQAGRLEADLDNDRLHIQKLEHELEAAECRDQQSLREVEMLRLQLKEMALQALKYQEAFRDCVPGNMEPHILWKVFHRICQIILEAAEKNLVDIQVEGLLPGIGATLVLNDFGDDTGAAGENREEDREGAVTAEAHEQLRSALENVEEQLKMTIRALNVLQFEKQAIEEELLLEKCRRDSLNKELTASAKQMYVLEEHMTGIEMQFEKKRRELNEKDEFLANALDQITGIRADFEKLEDMKQGHSRLSPEVCMLDSSGKEPGLQDFRKKQHVELLARLSHLELDLKRANHVTHLKAPNQAEASGSEQPETEGVGRGEARTAPVHGDRECDDVDIRQHCSDSPRDMEIETDENENFSDNSSSPRARLLKSSETQTQESTCEEVLMLKAELQAKSKLLDEVHSKLDDQLEQSEKLEAALIARSKDLQDCKNDVLKKDSELITLTTQLTNLKDRLLFYEKECARLCAVFQPEFNNEAKMQNDMLCEWYSAHRTMLKLLSQLISHASRQQHPQVLSDGNGDSNVLLEARRQHAALSEKLDSISFDEESSSSLPCVILRAVCQDLVTELALIKSFDQMLEMLSVGEAKVPLPKLQVEPEAERQDSYKEIAYLQRSLQEKEEKLAKFKALVLKFKKDVADKTKQMNFMEKELSDMKQELDMHAQASKQSVQNFQVLQNEYDSLQDKHEATLSMCKDLEGKLASSVNELDAAKHALVDATSEKNTLKQRNDVLTAEVMAWQECKAKLEAKLSSMESQASDAKEQEEKLLGRIKVLEEQVAEANKQLLAEKEEHTKTTAQLEKVQKESQIHKLLDLEIADFEHTVAELNKLVKEKNDQLDGTRKESLAYQSKIASLAEQISFLEDQKKADDERLLAYKETVANLKEELLKSRKCEEELRQAEVRLESEVKAGQLREQDLKKSYATVSQELLVLDSSLRTERERHRQNIRTLESDIASLKGKLQSANEELQNSKLEFEKYKVRAHSVLKQHQKNAAGADNTETTDAHSQGVIDQMKRQIEHLAEQLQRSQAETKTARDEYDLVAQQHQSVLLELEKQQKEWRNRLDEVVKQNSIDMGNELEKQLNLQYEKLTTKYQNKLAEQEAEHEQVLQQHLQTIEALKREVAEIQQNPQRPSSPQEELSAVGDISTLERQAAEGSESVSPAQPLLLQTVPWELVPTGSATTLESLLNPRSTEAPPHDKTDDKSVRHLAELLNESESNNLRMTEQIRVLKEEIRRHERNYERQKHAVNLEYLKNIIMKFVTLRGGSEKERLVPVLTTMLKLSPEEKKDLEAVVTKEMQQDAAGASNWGGYLPRWTGFVG
>A0A8B7C0U1|unreviewed|GRIP_domain-containing_protein|taxID:42345
MATGENTAISSNEERIGEKVEGLEDAAAKIDGSSEQFGDVSNKIDGSAANFNVENGIHEDNASPDETHDQLTQMVIELRLQNEYLKAHFGDLKSEILRSNDACKQNSENGEDKEASEQVNRLHEQIKCLNKEIQEHKETQKAADNALEHLRMSYSEADGKVQELTAKLVEAQKKMEQEIKERDDKYVELDSKFGRLHKRAKQRIQELQKEKDDLEARFNDVNIKAEQASSQQALAQQELERTRQQANEALRSMDAERQQLRTANNKHRDNIEELRLTLEAKENALEGLQQSLLEKEQMLEQIRGSLQAAEEKRQASIAELSTKHQKQLESLETQLADAQSERSKAAETISSLQMLLAEKDSKIAEMDAASTGEAVRLGAALEEVRGELNHLKDQHEKERQSWEVACQTLRTKLEASESACLRSEIESAKMRSQLELELSMQNQLLNTRDAELMAAKDEIDRLESEFSAYKVRAHALLQKKDAELSAAKNSELIKAQEEAIREAEREVVMALVERDKAIHDLQDALVNHDKEISARDAAINDAEERIRNVTMKLDAAASQYLSEKETWQKNLESIEEHWRLKYHTLEAQNINCIGDDVQKELEDLKLQYEKLKEEHYTFRDIADRAIEEKEKEMTRLIEDNKNLHHSLELRPSVDHNKEQNSAAPKQDAQNLNIAAAEQQILLLARQQAQREEELAQTQRHILALQEEIEELERENRLHSQQEAMLKAELRNMERSQKREGIDMTYLKNVILKLLETGEVEALLPVVATLLQFSPEEIGKCQQVYRSSNDASSSPASSFSDTASTPRSLFSRFTFS
>A0A0D2YC10|unreviewed|GRIP_domain-containing_protein|taxID:426428
MSSTVATNPTQETNSGSSKKKNNKKKKNANKNKAAEQPVSGSSDPQQGSDKETLEDEPETPTQPETPVNADAVNADEVVNEEAPPVYSNGHAVEPKAQSNGLTPPPVDGEKEKPDDSDTSAKLEAMSQEREALRAEVEQLRKQLENIQETHSNEVTQLKSDLEESNAAKENAEEEYQTLLGRVEKIKQTLSDRFKRDKAELEESKERIEELEAENEELRNNAVSSGDDVAKLKEELQDATRELNTLRSRNNLSAQNWSKEKEELVRHVQHLKEEMETTANAMGEWEVIAMEERSIKESLVDKVSELEEQVTILRQNYENATTERESQTTLIENLQNALREIQDARKKELRDMVETTEAQVQALKKQVQEADARAKEAEEAKQTLSQELERTAPYEKEVKEKNLLIGKLRHEAIVLNDHLTKALRYLKKTKPEDNVDRQIVTNHLLHFLTLDRGDAKRFQVLQVMAGYLNWTDEQREQAGLARPGTSSNSLRLPMSPFTRTPSSPSLNTDLFNESTSAKDKESLSELWANFLERSAQEGALETPSRKGSTSSAATGPVRPESTRPESKT
>A0A8R1IMI0|unreviewed|GRIP_domain-containing_protein|taxID:281687
VSRNEKSGKSNGVKSAHSPSSDVHGIADPAEAEYLRNVLYRYMTNRESLGKESVTLARVIGTVARFDDSQMKQIINSEEARQASWAAAVGGTVSHALNR
>W8B3B3|unreviewed|GRIP_domain-containing_protein|taxID:7213
MSWLNSSLSTLKGQLTNLAQEVLAETAGPGDDEYRGPEIEARTAVELLADTQNEKEHLDKLCNEKDNEIALLRKQINELQTKIADSGGGSASTSKSPTKDPNASDPLEDSWCWEPDNAKSDNDHSSESSSSGNGHEMVNITLEEVPLGRSAQTSNRKRAASEQIAALRKRNKKLEDENKQLSLSLEELDNQHNQAMQNVLELKTELQAKLNTVTHSYEALKKEHADKFISSELEMARLQKQLDDLVKVQGAFESEKQQLQTQVSNYEAEVKKSIEDMADLQTLLDKKTQDNVELIEKVKSAGRLADESEEKIADLQQRIEQLTKELEEAKQMKEKKTSESSTSSTGKQSEDEFIVVRDGDANSSGPATPPTKEELKDKIVQLENRVSELTLENGSLALKLQDCEMEKELSANVLRENLQELQTRCADTEAALKVATEQLDDQQEKLDTLKEKAAETVIAQQQLKALAEEKEKIEAEIVSMKENMQSALELEKRLLLSESEKENLQIELQSLRATQERITELEGKVQNLIVENQQLRLNAESETELAERIKSLNEENESLRAELESIAQAKFREAIEEEKQEITDLDADDDEPLTVDKIRELLSAHIKSKLTSEMEEACRAVQERVTRTVNAMERTISRLSEEVLDLQDNKMVWDHEKKTLEADISQYILQCDELMKNNEILLNELENYKRNKLETIHEHNEESVMQLEAQLEESSKLNQSLEQEYDELNKKNDELESEKQLLNEQLREAQHKCDELCAAEKELKLQLETLELEKGNLLFELNEHESKESKQAGGDVLLQSAEDKCQSLESQLARLSKDHADLVAAMQTQKTALQEAILKREEADKKLLEKEMLIKRMAEDLKEERNVDMQKKLDELATLTEQLKQELLAKDIVLESKKKDLIQAQSDAEKLRYSEGKTNDLEILLEEKENALTDLSKQLTECQSAKGELNEQLQEQRATNEQVTQLKQEKEVLHRELEELKTKCEAHTVELKALQESSVTSTSNDASAITRIAQLEAELLATADLPKIVETLNYEKNEMIKALQQKHAENMQYYTEIQRLQPMVQQLQQQLQQSTQATNTCDKCPMYESTLTDLRKELEKQHDQIKFLKEKSDILTTNLLTEQTNQRLVKEEKAEVEEQNAAIRKDLERLREHLLEIEDMHTQETVEMQRELDETKAKMAALQDDVSKSKNAHTSASIRANQHAETLQAQYALVLQQRDELVKKLSLAEDRESKNQAALCNLQCALEQFQNDKQNDIKAATHSIRKELQQEQEKQKQFQVEIGALQQQLAEAKQGLCAAARLTDQLDACQRTIGVLREEVETLKHENAQISTKLSASESSQSDKIEKSLIKSLLIGYVVSSNPNDKNQVLRMISSVLDFTQGESDKVGLNKQQSSWFGAILGGGAGAQGVHSKENLVQAFVQFLEQESQPKTDDNNMPNLLNITQQSNTMPTASGSQPARRISTSSNSGATAPSVNSPASVPVQPILLNEFAPSRNSSSILKDILNDS
>A0A0V0WRV8|unreviewed|GRIP_domain-containing_protein|taxID:92179
MTTEKNEFGSSKLDKYTRVQLYEIIKRQAALVRHLKEQKNVSNSDAAVNSSAKLEERQSEEKKITECGASVSTSQQQCNNENEALLRLKDELKLRKFDLEASRIEIAELKSQLNALAVGSESGNEKRLRLEIADYERAIKKYEADLVTLREVHEKKCHDFNDILNEKENLQIRLVENEQSIVKLQEEVEHLKHAHEKLIEESKASKATAEFAQVARANVAADMEKQKMQLTEEIAFANKRLEANQQLTAELQRRNIGLENDMQCLRDELASTREAFDSYKIKSQAALLKQQQEQKHFQPSNNEEKELLEKQVASLQEKLDKMTLLYQSACTQIRDLNENEKFFKEEIRQRLELADATEKSLLEKLNTSEKERKRAVAELKAQLENITKEKNSIAEKYDQQFNLQQSEHATQISEMEKKLASLQEEWEKLILDRKKSTSPVMTDRSFSCPRTPPFYERKPGEGAEEISCFTGIHIGNAMNAQASECSISPTSLIPLDELIDATDIPQQSSFYAVNAENGHQALDERGKNRHLTELLYESESNNTRLEEQIRLLKDEIRRLNRNQEREQHIANAEYLKNVILEFVAPKMPDARQKLIPVLTAMLSLSPSEVAILQKVLGKNTTATLMILKNSQSATNGTVIYPDGRVSVDFFSFILFMFNTICE
>A0A8C5RM99|unreviewed|GRIP_domain-containing_protein|taxID:8630
MSEDKDLIKFAKKQMMLLQKVKSRSTELEKEIEKLKTTSVAGGTDDIIQALTEKLNVVLLEKAEAQQQCVALKKDKVKKQQEVEDALAQEEIWQKKFAQLNTSHQKEIESLKNEGLIAQSNYNETIATLQKELHTELKKQEQLTEQLNFHTNEHDEIRRLQEEVQQAKITYEEQILNLKKQIEFSNASKEEEITELKHIIDSNSRQYQNRIDKLGEELDKLKTSRQDELSELLQQLEDSAKLCEEEQIKVDKLKLDLIEQYKVKEKEMQVELQACKEKYEQELECMRQTLTKDDENQNESRNAEAEPEVEKTGHIEKAFKELESQHSILRDELTYMNNVKMKLELEVQHIKDEYFHEKEDLEFKINELQLAKEDHCCVIEKLKSELQSTKELYKKNIKENSLKMEGLVQTHQKEMCELNQAITSSAEKKNQSLIIKIQDLEEQCQRHIEEKEEAIASYENLRETLETLQTELGESAGKISREFEYMKQQQASDVDELQKKLRAAFNERDVLREEVNSLHQQVEQFSSQKEEIEELRLKVETLQEENETLLCCLHQKESDLKQTKEKENELSSQNKSFHDKMKDSAEKIEHLQEKCKTQQETVMELQQEVEALNIYNHQLKQQAEELGERLEGVSAEKETNREKLIKFERQMEAFEQDRTGQLAEMETLKSENNKLKEEQDQARQELDRLSSEKGDWNLSKDKAESLEMKLHMACDEKSHLLKLLEEEKAFKSLVAGQLQSLHEKMGSKYPDENKEEDIVGTLQAANEFLAKMKQEEQILISQKDENVNLRQELQRVQEESGARCTEFRSLLDDYEKEKYLLKEELEGAFSEKEVLQLDIQELKHTSEKIRKENQDLLVHIENISEQHANQENKMKEQEEKSEKEQKNITLILEQKETELRNVQAELSLLKVSRKIVLLAFKILIWFALVNLEQQLKEKEEKINKIKAVAVKLRKELDSSRKEVQSLREELELIKSEKKQLSSSMADIIQGAESYKNLLLEYDKQAEQLDFQKTQAHNFEHQIDDLTKQLENSVQQQEQWHSANEDLLTRVETLQTNVKLLETQLLEIQKAKVKVDKELEAEKLLKEQKIKDHANSVREVEEFQTLLQKEKKHLQRVLEELELAKKDAHKSTLMDMEIADYERFVKELNQNITDKSSRIENLEQEIKIQNQKKEILQEEIKSLQNSVQEYEEKNGKLKQLLVKTKKELADSKEAENELLRFQASLKGELEANQQQMEDYKIQLSELTSEKHKIQEHLRTSLEQHQRVLSTYQQKVAALQEECNAAKEEHSAVTSEFESYKVRVHNVLKQKNKSSQSETDVTKQEREHMEKVIDQLKIKLQETQHNLQTNMVDLQTLQSEHDALLERHNKILQETVAKEAELREKLCTIQSENVVIKSDHAQTMSQLTAQNEALRNSFRDQVRHLQEEHRKTVETLQQQLSKVETQLFQLQSEPSTKNSTPSNLPTKSLRERRNTDLPLLDVHAVTREEGEGMETTDTVSLSSASTYVPSLEQLLNTPEMKFEPPQWEAELTKQELVQKLNTTSKSADHLSGLLHESEATNVILMEQIKLLKSEIRRLERNQEREKSVANLEYLKNVLLQFIFLKSGSERQRLLPVIDTMLQLSPEEKGKLVAIAQGDEETMSQASGWASYLHSWSGLR
>A0A8E2AU81|unreviewed|GRIP_domain-containing_protein|taxID:1052685
MSSPLSASVGTPGVSPRPSFDAERPLSPSLQLNGSAKATDQASSDDFDDTDPIQRLQRELERTKEEKDTLAAQYRNLLAKLTAMRTTLGNKLKQDAEELDRQEQLVQQLAAQNDDLASTVETLKSELIASNEEAERASKELETMRTRALQESAQDVYMKERELRDVQSELEQCRMERDEWEQKALQEHVAADEARTALENLRREYEVELEAQERTTAELVTERQKSNNLQSVLVEFQEAKDHELRQAVKDYDSQLMQATQSLAEYKHRALTAELQLEESSTNTSRTQELEKEVKEKNLLIGKLRHEAVIMNEHLMEALRRLRRSSPDTSVDRRLVTNVLLSFLMTPRADPKRFEMLSLLASILSWTEDEREKAGLQRRASATQGSLLWGRSAASSPKGKNAELERTDETESFSKLWVEFLLTEAAAGEGGSPPAKAPSLPNSPTLGTHLSHHLSPSGAIKGSKRAASFTAAAMASSPDLVLEQPSRKGKEKVVYPTDS
>A0A8R2M897|unreviewed|GRIP_domain-containing_protein|taxID:7091
MSWLNLNQSLNSLKGQITNFASEVLSEGPGQDVADEASRTDNKVIELEEKCRLQEQEIVSLKKLSEELQGLLQSERHYRKNGIKEDETSWYWDPPAETSKSNPNLENQYKHQIQTLQDEISSLKERATVDLKPDNEEELNRLREENKNLTVNLEDLDNQHQMAMERLLTLKKELQKNFEVLKQEHEELKTSNDDYAVEVKTLLEKIGERDKEIENLKVKSADSETLSHKYQNLERIHSLLRENAEKFQEENQELHEEVFKLQEQVTKLEHEIELAIKKTEKSNTVPKEQYDEVIKELNELKNRKNLDLQLDEINIDDNAKSVIENLKREIGELKHQLNQRSSGNHETEEHKTIKAEKFMQLYNKYVNFELPIDYVGEIPSPGDSIVLYKLESVLKTVNSFKRDIDTLEQKLSEKNLNINHLKTQIDDLTAENDFLTTDIQHYESELNEMKKNNDFLISEIAVLKNTSKLEPIIETHEDNLAKLETELADSNKLNKSFECEIKRIEKELAEVQAEKFVLQETLNDLKGKYTAMLNEVETLQNKTRDVEELENSACVQQTEQLKAASDEIDNLKKLLNAANAKSEQLSIDVHIIENDKVLLMKEIDELKKDLRRNISENTQSETNETLLKKALSDNESKLEELSRNFAKVEQSQLQGVELVGFLKEQLQLKDNHVPRTEFDKLNEESNTLTGHLEQAIKEKTSLSKTIETLKQEIELLKQNESELLTKNDNKKDQDLNTLKLTMEDLKAKLIQQELMDIEVESLKVENKKLNERRIQLETELSNTDSKIVHLEEEFEKLVTDLNDKDTLIDTLNNTVAQNAISLANLSQNVTDLENTLSKKNEEIQSLKNSLEDATVKRNRFDENVKELQAEISKLNLEKEEISKQIMILHDEVNVKNAQISTLTNHLGELENSGRDYKISIENKDKEIKELNQSIVELTDKIKTVDNSTHHNDEYATLLSEKTALEKQVIELKNNVSAKETELIDLKVEYDQIEKSVNDYKITVDKINSEKGELINLVNLKHNESIQYHNEIQRLNQVLMEHTNEYRRLLEEKDHLIQNVSQNCANCENLKIILKEKDDAIVKLNQATSESLKMRAELDNAGETVNNLTEKCDNLNKNLTIQLEVVKKLTAENLQLSEKEQNLARELDRLRLHLVETEESYTQELMVSEQKLTECQTRLHQVEERAKQTSTVYTSNSIRANQEVETLRNQIKLLEKQREEVQGRLSEAEDARSRSEAALTNLQVVLEQFQLDKERDVHAATEKIRNKMEELKHRNNDLQDEIARLNAKVQEALAGLQAASRLGDQVETKTAQINDLKEQVATLQASVTAAEERYYNAISNQQDKVDKNLVKNMVINYVLTQSNNTVNKIQVLRVLSTILDFNQQECEKLGLVKTNSATDSLAAEFVKFLQNESKPRSPLPNMMGIAQSSRSTTPTSRKSSTIGPHPTFETGHKRNPSNGSNNLLFQNLDALETASVISRDSEPEPRAAPSLDTGVNQTRNTEGSILKYVLKDM
>A0A8C6LSJ9|unreviewed|GRIP_domain-containing_protein|taxID:105023
MCVCVFLCVCVCLCARMCVCVCLCVYVHVCVCVCLCVYVHVCVCVCVSVCTYVCVSVCLCARMCVCVCVSMCMYVCVCLCVYVHVCVCLCVYVHVCVCFCVCVSMCTYVCVCVCVYVHVCVCVCLCARVCVCVCLCTCLCVYVHVCVCLCARVCVSMCTCLCVYVHVCVRVCVVSVCVCARVCVCVCVCLCACVCVCVCVCVCLRVCVCLSVCMCVCVCARASVRVCVPACVCARVCVCVHVCVCVCLRVCVQASDGSSSRDDLSAQLLRRNHQIRKLEAKLSDYAEQLRIMQKTKEKLEIALERHQDSSIKKLQEQSESHQANRTKMAEGMAVALEKKDQEWMEKLAALEREKSALSAQLEEMMKQSLTLFQKRDDLDELDGFQQQELAKVKHMLLRKEELLGQQEQELQQKEVEVEGAKQGLSEVRGQVQALQRQLEKSCRLNSELQSEREELLLLQEEDEQKVSELEARCQELQSVIQQVSEDFQMSQNMVATLEKSLRDLQAEHDALKVQQQKAAVTEEDKERLLVEFQKKVSSLERRLQGNLSQDEHLQELLQEKSSLEMSLENTRAELLSVRTNHADTVSSLEAQVSRMSCSISDLQNLLRHKEDSSRAYRERTDTQIANLEQQVLESSEKLKRTEQMITEEQQSKEKLRGEWTAEKAFLDQQLCLLEQQSQEKVSRLEGRVSCLQTDKWMLQDRLTDLEKQVAETNALLQQRTEELERSAVELNSQLMVSADISRSLDETRRQKEDLQAQVGELNDALRNSNQEVFTISKKLSLREEDVGTLQDEVRCQQDRLLSLQEETQCVRDQLQQMEVHKDSQLRSVREELLVQTQQVDSCQARISYLEVEVETLTEQLQTPEVCEEDQNGSVTVDDLDHIQRINRDLEQQLGDKNRTIKQLQQRLAEMRRTLQKELKLKPEVEAEGKEKPEPVCPEPPSTPAPSPPTSRTTVTNTSDLNDSREINFEYLKHVVLKFMSSRDAEAYQLIRAVSVLLSFTREEEEMLKQTLEYKMSWFGSKPSPKGIIRPSISGASTHWS
>A0A1V8UGF9|unreviewed|GRIP_domain-containing_protein|taxID:1974281
MSSAVTNDASKSASKKKKKSKKKPNGKAQSGTELAETNGSKDVAGEGDDDDEADETPETPVVRSTAEEYTNGGAEGLRPATQASLPQRLKGEDTLHMPSSPPQPLSPDETRVEEPVTNGSHAVPVRQANIKDGDLGSEDAEDSESVQRDAEEAHHTRTETSARLDALQEERETLRVEVTHLRESLEQLQEKHSEELSGVRGELEQSESNREQAETQYRNLLGKVNTIRSQLGERLKADAAELEQARGRIEELEGTHGGMVEENSRLQDTVASLNEQLSSQAMELNELRQRTSLSTSNWVKERDDFVSREAYLREEFEVAKQAMQDWEILFTEERAKREISDERAQELQDQISNHQESYERLRSEAETQSSTVDGLQRALREVQEERKRELRELVEQSQSQLEALRIQVKGAEESTASLKSQLDTTKTALDRALPFEKEVKEKNLLIGKLRHEAVILNDHLTKALRFLKRGKPEDNVDRQLVTNHFLHFLALDRSDPKKFQILQLIAALLGWTEQQKEQAGLLRAGAGLGTLRLPVSPFRRTPSTPTLGEFVPESPGGASRESLAELWSDFLEREAEAGSVSGSRRGSVAQSVKSAVVSPIEGPGRQGGRSPEMRRKESGVGGG
>W5NJC9|unreviewed|GRIP_domain-containing_protein|taxID:7918
MEKFGMNFGGGPSKKELLETIESLKKQLVQYQTRFKDVVRAYKSLLKEKEALEASLKVLTVSQEADLSYSNATPSGASGLERRSSDLGDDKCSLHSEDSADTAASVDTANSVASSSTKGEATEEEKSLGEHGPAVSALQRAEDNNGSESGVSSSSGEQQVAGEADRRVLQLKAQLSTLTSSLATVTQEKSRMEASFQADKKKVKQDLEDLCKSLEEERSHHEAEVRSLQEQLAEAKARVITQQHERAQEQGDHALMLRELQKLLQEERAARQDVELKLEETREALVEKMTTADRVGDYEAQVRVLSTELEEMRKTLEEAEREKCKADPRVGELQQEIEDLKAHFQLQIQQEMRKAGQAEERLREQSQLEENRLASLEERVSELSELLGTYEKAKQKDQLMLQKLKDRIMQLDMENKTLAFAASARTSVDLTIDETNLDVNVLKEKMVKVRKLLLLATQKSPQPLEIETLCDAETAINSEHSDGEKASVVYYQQELKQLKDEFERYKMRAQVVLKNKTVKDGNLAKELEEVRDQLSELKEKYISLRLSCDEMENKHKQELESRQQYICSLQQSHKQELERLEAEYRERFLKLEEELHKQRDRTLALLTEKDQELERFRSMSLGYGLGGHKKYSDNNPTETEINNAGDTEDDSTQDVIAQALKMAGPTEPTLLLYAEQLARKEVEISALRKQKHRLEGEIHQLQDTLLTKEERHSEEVAALREQIEKYTRDQSREGANLEYLKNIIYRFLTLQDSRGRQQTLTAILTILHFSPQEKQAVVKQQVHSWWNTGMR
>A0A8C6XQA5|unreviewed|GRIP_domain-containing_protein|taxID:35670
MYDIKSKRLHHTLQYVIKFAKKQMMLLQKVKSRSTELEKEIEKLKATSVTGGTDDIIQALTEKLNVVLLEKAEAQQQCVALKKDKVKKQQEREDALAQEEIWQKKFAQLNTSHQKEIESLKNEGLIAESKYNETIATLQKELHTELKKQEQLTEQLNFHTNEHDEIRRLQEEVQQTKITYEEQILNLKKQIEFSNASKEEEVAKLKHIIDSNSRQYQNRIDKLGEELDKLKTSHQDELSELLQQLEASAKLCEEEQIKVDKLKLDLIEQYKVKEKEMQVELQACKEKYEQELECTRQTLTKDDENQNETRNAEAEPEVVEKTGHIEKAFKELESQHSMLRDELTYMNNVKMKLESEVQHIKDEYFHEKEDLEFKINELQLAKEDHCCVIEKLQSEFQSAKELYEKNIKENILKMEGLVETHQKEMCELNQAITSSAEKKNQSLTITIQDLEEQCQRHIEEKEEAIASYENLRETLETLQTELGESAGKISREFECMKQQQASDVDELQKKLRSAFNERDVLREEVNSLRQQVEQFSSQKEEVEKLRLKIETLQEESEKLLCCLHQKESDLKQMEEKENELSSQNSSFHDKMKDSAEKIENLQEKCKTQQETVMELQQEVEALSICNHQLKQQAEELGERLKGVSAEKEINQEKLIKFERQMEAFEQDRTGLLADIEALKSENNKLKEEQDQARQELDRLSSEKGDWNLSKDKAESLEVKLHMACDEKSHLLKLLEEEKAFKSLVVSQLQSLHEKMGSKYPDENKEDIIGTLQAANEFLAKMKQEEQILISQKDENVSLRQELQRVQEESGARCTEFTSLLDDYEKEKYLLKEELEGAFSEKEVLQLDIQELKHTSEKIRKENQDLLVHIENISEQRANQENKMKEQEEKSEKEQKNLTLILEQKETELRNVQAELSLLKVSRLLLLKSLDPKTKTEKIVNLEQQLKEKEEKTNKIKAVALKLRKELDSSRKEVQSLREELELIKSEKKQLSSSMADIIQGAESYKNLLLEYDKQAEQLDFQKTRAHNFEHQIDDLTKQLENSVQQQEQWHSANEDLLTRVETLQTNVKLLETQLLEIQKAKAKVDKELEAEKLLKEQKIKDHANSVREVEEFQTLLQKEKKHLQKVLEELELAKKDAHKSTLMDMEIADYERFVKELNQNITDKSSRIEDLEQEIKIQNQKKEILQEEIKSLQNSVQEYEEKNGKLKQLLVKTKKELADSKQAENELLKFQASLKGELEANQQQMEDYKIQLSELTSEKHKIQEHLRTSLEQHQRVLSTYQQKVAALQEECNAAKEEHSAVTSEFENYKVRVHNVLKQKNKSSQSETDVTKQEREHMEKVIDQLKIKLQETQHNLQINVVDLQTLQSEHDALLERHNKILQETVAKEAELREKLCTIQSENVVIKSEHAQTVNQLTAQNEALRNSFRDQVRHLQEEHRKTVETLQQQLSKVETQLFQLQSEPSTKNSAPSNLPTKSLRERRNTDLPLLDVHAVTREEGEGMETTDTESVSSASTYVPSLEQLLNTPEMKFEPPQWEAELTKQELVQKLNTTSKSADHLSGLLRESEATNVILMEQIKLLKSEIRRLERNQEREKSVANLEYLKNVLLQFIFLKSGSERQRLLPVIDTMLQLSPEEKGKLVAIAQGDEETMSQASGWASYLHSWSGLR
>A0A093GK21|unreviewed|GRIP_domain-containing_protein|taxID:118200
MASWLGGLGSGLGQSLGQVGGSLSSLTGQISSFTKDILLEGAEEVGELHVSNSRLREIESINAAQKLENERLKKVCSDLEEKHEAAELQIKQLSVEYRKQLQQKEVEISHLKARQNALQEQLQKVQTATQSAQLGTDALPSDATSASYVPVVRHSSGFEGDDMDFGDIIWSQQEINRLSNKVSTLESEVDHWKHIALSSKAQRTDDAEQSEICKLQNIVKELKQNLCQEIDEHQHELSVLQDAHRQKLVEISRRHREELSEYEERIEELENQLQQGGVSNDAMDNSKISEQQKSAQSFEGGKLDELQVVKDLEDEIKKLNHKLSSAKEENKALLKEKELVKAEQIQITQEYENLKSDFSVLQSSVAEQDALLKEQEKKLQSKTSLPEDVVRLQQALLEAENEIARLSNLNQVKQLLITIHWHILCYGTVHFLEHLHCAQYKNEEILSASTEDQNSELSQLRQDLQRKEQELSESIAERETLIVELEELDKQNQEANQHMIALKEQLSKQHAETDSIIKQLKLDIDSERKKVSELEIEKMETIKELNSQKEKLSQCSYALNDLHISKQQLQDNIKDLQEQLRKAQDCNSHNRKEMGELQQRLKEREEELSVSLSKLTEKGSQESNYICQDVILKEKEVEIEKLQKDISENKQLSEDLEKSLSDLRTQNGKLIADIEELKQELSNTISEKNKVYLEKDAVVEALKMEKRQLESELNQTEKRLLEQAQKYKQTIGELSNARSMDTTALQLEHERLVKLNQEKDFKIAELKRSIEQMETDHQETKEMLTTSLGGQKQLTELIKEKEVFIEKLKNQTLQVKQELEEYMKVSVKQDVLKQNLEEKDRSLAVMKEENNHLKEEIERLKDQQSRSTPAVEPKTLDIIIELESEVTQLKVIKNNLEEEIEVHKKTIEDQNRTTAQLQQSLQQQRKEIDESKFQCEQMNVTHERLSLEKDEEIKNLQKTIEQIKTQLHKERQIIQTDSSDLFQDTKVQTLNGENGNEKHDLSKAEIERLVEGIKEREMEIKLLNEKNVSLSQQIDQLSKDEVGKLNQIIQEKEMEIQALNARFSSASYRQDVLCLQQQLQAYVVEREQVLAVLSEKTRENSQLKTEYRNIMDMVAAKEAALVRLQEENQKLSNRSENSSEDMSRETIQNLSRIIREKDIEIDALSQKCQTLLAVLQTSGTGTGNGSGGVNSNQFEELLQERDKLKQQVKKMEEWKQQVITTVQNMQHESAHLQEELHKLQAQFSVESDSNSKLQIDYNGLIESYEQNEKKLKSFSQELAQVQHSIGQLHNTKDLLLSKLDLATPSVATASTISQRSDVQYSTPEVLSDESKLLQKELKQLKKKLQEKDSTIKTLQENNQRLSDSVATASEIERKNQEWTESEMRQIKEKHDVLQRSLREKDILIKSKSDELLSVSENLSNKENENELLKQAVTNLKERNLILEMDIRKLKEENDKIVSRCRQKETEFRALQETNMQFSMMLKEKEFESHSMKEKALAFEKLLKEKEQGKTGELNQLLNEVKSMQEKAVTFQQERDQVMVALKQKQMESSALQSEIQHLREKEQRLNQELERLRNHLLEMEDSYTREALAAEDREVKLRKKVVVLEEKLVSSSTAVENASHQATLQVESLQEQLNLVSKQRDETVLQLTISQDQVKQYALSLANLQMVLEQFQQEEKAMYSAELEKHQKQTAEWRKKAESLEEKVASLQESLGEANAALDAASRLTEQLDIKEEQIEELKKEGEIKREMLEDVQNKLLNLMNSTEGKVDKLLMKNLFVGHFHTPKNKRPEVLRLMGSILGIKKEELDQLLSEDQRGVTRWVTGWLGGGAGSKSVPSTPLRPTHQNVFNSSFSELFVKFLETESRPSLPPPKLTVHDMKPLGAAGTGTPSSSQMQDSAVSGRSRRPDANPFLAPRSAAVPLITPANSSGHLLMKPISDALPSFTPLPVSPDASAGAVLKDLLKQ
>A0A168HVT9|unreviewed|GRIP_domain-containing_protein|taxID:1081108
MSSAAAADASQAPNPAGSKKKNNKKKKNANKSKDNAPADSGKPQENHGDDGDDNDDDEHEQSNDEPAKNALNGHATHSSNKSDTTSDSKGQEALQAEVEQLRKQLETIQQTHKTEIERLQTELEESNAAKETAEEQYQTLLERVEKIKETLSDRLRRDKAELEEAKERIEELETQNEQLQNSASSSDKDHHKLRQDLQDANRELTTLRSRSNLSTQNWNKEREDLTRAVQHLKEEMETTANAMGEWEVIAMEERSVKESLNDKISELEEQIASLRQGYESAASERDSQSTLIDNLQNALREIQDARKKELRDMVESTEAQLQAQKKLASEAEARAAEAQDAKETLSKEVERTAPFEKEVKEKNLLIGKLRHEAIVLNDHLTKALRYLKKTKPEENVDRQVVTNHLLHFLTLDRGDVKRFQVLQVMAGYLNWTDEQREQAGLSRPGGSGASLRLPASPFHRTPSSPSLHNDVLSEPTSARDKESLAELWAGFLERSAKEGLPDGDARSASSRKTSVSSAATGTTEKGP
>N6UQ16|unreviewed|GRIP_domain-containing_protein|taxID:77166
MFANKGSEAHCKKKIYAKKGTGSLETHHPISGQTNGEPNDNNWDWTTPEITVEEQNAPHDDIANLKDAIKQLENERNHLLDQLEQLDIENQQNLSELVKIREKLQDENTELRDKNAQLKQQNRSLVSKEEKLNKIIENLEAKAPTKQNGVPEELEAKLEQATKELAVFQSVNETLQKTLENTKKGFETELSEVLQKLKKSELDTKAMHSELQAAEQFVEAAEVKRQADAENCQKLEFILESYEKQVTTLKSELANIKNVKEPDSAIEKLCQQLQVDLNTASQNVANLENQKAKLIADLELHESEFKHKLEQLELQLKVKTEELSSLKMHTNINSPETGINSPYQDQISKLQEQNKALQQELENFNQAWDSMHVMYINTIHNFISKHIDPSVIPGEPSPDFFAGEDPQLTEFINKIDNIFKILLEYKEKCESLEKALMEASNEKTNILNEKYTEIEKLIQNSEILSEEVIKKGETIKEFESEVSQLIESNDLLLSELDSYKTSNLQTISESNEDSMILLENCLENANKRIEELEDIIDTGKKTENEIADTSIEDKVAKKQDDYQELLNSFDELKLDYDEVAEKLKKANEKVRLVEADNEELKTALDKIKGEFENTDYQLSEANIYIESLKEELTTAEAEARKLHQENAEHRTYDMNHIDAKEQLNEIKEKWINEESLRRDLESQVKNLTERLQNLKVTETSLKLQYDTLQKEYAANEEAKGNLEQSLASAKTSITDYENNYTELLQKYDAILLRCEELSTLLHEKDIEIINIKGLEEQNRKLEQLAKDNSVKLELCETVPQLIAEKDVQIANSLARVRELELESAALQGLAVEQKEEIAGLERRSKELQDLVEQTRAGLLAKDEHLIELKNRLENVEQHNRKLELDSVENSINSEIKLSPNEHSIEPIDDKNKALQDEILALQTALTQSQQSNEVLQQQLLELGNSRNELINMITIKHQESLSYHNEIQRLSQILTSEADKFKQLEAKLVQAGEASDEMAKKNEEIDKLLDQNNFLKEKCDVLTKNLLEEQSKLQQLIAEKSVPSDKEISLLKQLERLQSHLMEQEERYTQELLQAEQKSSQLRAKLTDLEQREKNSSTMYTSVSIRANQQVETLQNQLQMVTNQRDDLRKKISDLEDFNNKQAAGLANLQFVLEQFQKGNLNINLIIDKEKDVLKETERIRRQISTEKQVQNELRAEINSLKGQLEESKIGLQAASRLSDQLELLKKQNSGLKDEVSQLQQKLSKTQQAIHDLTSQTDGKIDKSLIKSLLVGFLSSGNSSNWNKDQSQVLKLIATVLDFNQQDHDKVKLNKPQSGSWLSSILSPQSNNSNMSHESLSQAFVKFLENESRPRVVPSLLSEEPNNHNSSTESSKRNTPSASPAPIVLNEVFLPTFADFGQSRNSSSILKDVLKDNNR
>A0A0B4K864|unreviewed|GRIP_domain-containing_protein|taxID:7227
MFATLKNKIKEETGDDVVQSANQRYPGNNNNNYRLRSRRVSINSNSADDVGGGGFYNESEQLCELRSQCNELTTKLSTVTQGLQQLQEEKTRVDKTNEILLESVRVAQTQKDIYCEEQEKIQNLQQIEIDKLKNLLSFREQESVDRMGLMRQQTQQIESLSEELERLRPIESVAEDLRDELEQLRHSTQQEKNLLTTTLAAVQEENRHLKKRMKIVEESRLESLGKLNSEQQVQALIREHKLLEQHLEEAHLQLSDIKGSWSGQNLALETQVSRLSKQVAEETTEKRKALKSRDDAIESRKQVSFELEKAKDEIKQRDDKVKLLEEEIDELSVALKECREENEQQVLFERNKSQNLETEVKDLKTRLTAADDRFSEYSSNAEQVAQKLRVQVTEKQEQLDETIMQLEIEREEKMTAILRNAEIAQSEDILRQQLRLERSEASDLQERNNQLVRDISEARQTLQQVSSTAQDNADKLTEFERVQLEIIEKNKTIKTLNQRLIDLKKTVQKELRSAQISTDSESHPTTTPGHRISSSSLEAFSTGDKGNCVIMDEVNFQYLKHVEARHLVRAVSTLLQLTTEEEKLLHDTLNWKMSWFGMKPT
>A0A8J5XCW9|unreviewed|GRIP_domain-containing_protein|taxID:2081491
MDWVSKAREKASSALSDVASVDLSRATFSGALPPNLALASQLSLADAAAAAAAAAETARAAATAGSAGMRASFGSKLESATAWLDEHGDDASAGSRTPAKGAARRKAPASAAPSEGGGGGSKGGGLRAAHEALRAAVVDMLDRAGVSPPNDVPAAGTPATEPAGAADGVATDAGGEPTSRLDKLSAVELAALLRARAPLGSAERAELVGAATAAGAAAAAEACARRAADERAAQAEAEAHALRLQLNGANVDGGAQPHALLAALEPPPPPPPPQQQQLDAGGVGAGAGGWADGGGWDALDAVPAMGSGAGGVDARADLAAALAAATAERDVAIAELDSARKATLTASAELDAARAAADAELAALRAELDSARAATLTASAELDAARAAADAELAALRAELGSARAATLTASAELDAARAAADAELAALRAELDSARAAAAERAAAEGGDRTAADAELAALRAELDSARAAAAERAAAEGGNRTAVDAELAALRAELDSARKATSTAAAELDAARTAADAELATLRAELDSARAATLTASAKLDAARAAADAELAALRAELDSARAAAAERAAAEGGNRTAVDAELATLRAELDSARKVTLTASAELEAARAAADAERASAEGDDRTAVDAELATLRAELDSARKATLTASAELDAARAAADAELAALRAELDSARAATLTASAELDAARAAADAELAALRAELDSARAATLTASAELDAARAAADAELAALRAELGSARAATLTASAELDAARAAADAELAALRAELDSARAAAAERAAAEGGDRTAADAELAALRAELDSARAAAAERAAAEGGNRTAVDAELAALRAELDSARKATSTAAAELDAARTAADAELATLRAELDSARAATLTASAKLDAARAAADAELAALRAELDSARAAAAERAAAEGGNRTAVDAELATLRAELDSARKVTLTASAELEAARAAADAERASAEGDDRTAVDAELATLRAELDSARAATLTASAELDAARAAADAELAALRAELDSARAAAAERAAAEGGNRTAVDAELATLRAELDSARAATLTASAELDAARAAADAELAALRAELDSARKATLTASAELDAARAAADAELAALRAELDSARAAAAAAAAEGGDHTAADAELATLRAELGSARAAAAAAAAEGGDRTAVDAELATLRAELGSARAAAAAATAEGGDRTAVDAELATLRAELGSARKATSTASAELEAARAAADAELAALRAELDSARAAAAERAAAEGGDRTAVDAELATLRAELDSARAATSTASAELDAARTAADAELATLRAELDSARKATLTASAELDAARAAADAELATLRAELDSARKVTLTASAELEAARAAADAERASAEGDDRTAVDAELATLRAELDSARKATLTASAELEAARAAADAERASAEGDDRTAVDAELATLRAELDSARKATLTASAELEAARAAADAERASAEGDDRTAVDAELATLRAELDSARKATLTASAELEAARAAADAELVTLRAELDDARAAAAERAAAAALDVSARGVASDARAGAGVATVGAAAVGMLNGAASVGEASLLVELALAEAELGAARGRLERYGAHHQRIVEKSKEALRARDEANRALSETNAAVRADADAARADAARVAESMAAVQERLVAREEAAAAAHRLLQQTGEELAVAQARAERAVAAQADADAALALARADATRVRAEMERLADARDNAMAEADAARVDAAAARADAAEARGVAERARQSAVFAAAQARGGGNGPADAELVAAGARAGVPPAAGGNGGADAPAATVGAAAAMATAAAATADAALARADADAARARADAAERVAAAAAAEAAAARAARDADVRRAASAADDAAGALARARADLVEARSRVDAAEAESAALRAERARLRAASADLAALRQRVTLAEAAAAAASAAAADEAEARAAAEAEGVAAAERGAAEAARLRRELGAVKARSRELLERQEAELAAARRAAAAAAAAAAAAPPASGGGGSERERGDGDGDSSGDGDAVLLAAARAAEADAATARADAPRAAAEATALRERAARAEAADARAAAAEARADEAEVRARALGAAHAPVAGGDAGGPGAGAGAADAMVGSAAESAIEREHLRHTLLRYIEMGDAHNGPLFNVLVTMLQLPPRDVARLRAARDARLAAAGGSGGGGGLGGLLGLASGGAPPAPPPPPSAPTTPATPATAPHRATSRRASAAPAHGEADAAGGALARRAAALATVLQRRLGGAGAIVLLPVAKRAAIADDGEVRVDGAGRVLASGALIGCEPGDVVVAADFAPIDGSDLPRLLADTAARPLSLLLLRAATSGADAARAEALAAARALRASAAAFGAWAEAADERLGGVEARLSRALRAAAALKSRRDAALTEREHLRHTLLRYIEMGDAHNGPLFNVLVTMLQLPPRDAARLRAVREARVAAASGFSLGGLIGGGGGGAVEPSNAPFGASSTPRARTSASTAPRAQRA
>A0A7L0MXT6|unreviewed|GRIP_domain-containing_protein|taxID:1118560
MEKFGMSFGGGPSRKDLLETIEAQKQQLLRYQARLKDVVLAYKSLLKEKEALEASLRVLSVSHDGDLPAPAPGDSLDEQSSEHSEDSAGTATSADTAAGLTSATSATSSGGDTAAGVTSVDTTTGVTGTSRGDSEEDRAGAAQRAEEPPDGDPGDSERRLAQLRAQLATLTGALATVTQEKSRMEASYQAEKRAMRQELEEAARRARGEAEGLALELEGLREQLAETRARLIAQQHERAREQGDHAEMLRELQELLRAERELRRDAELRLEQGREAPAGMVGPAERAERAQGHEQHVRLLSQELEELKRELQGVREENSRADPRIQQLQEEMAALKNHFQVQLVQEMKKTAQAEEQLRHRAQMEEQRVADLEAQVSQVSELLGTYEKAKQKDQLVIQKLKDRIVQLDLENKTLAIAASSRAPGDIHGEEANLDVNVLKDKMEKLKKLLQAATGKSQVDTEEPCEPELPRGSGDGEKATAGYYQQELRQLKEEFERYKVRAQLVLKNKSSKDINLAKELEEAQEQLSELREKYVALQLASDDTERQHRQDVEAKKQELSQLQQLHRQELERCQLEYRERALRLEEEMHKQRDRALAVLAEKDRELEHLRALTLPHALQASRSFPDISHGDSPGRDSSEVFPQALQLPSGSEPTFFLYAEQLARKEVEIAALRKHRRGLEGQLHQLRERALAEEEKHREEVSALQSEIQKNLRDKSREGANLEYLKNIVYRFLTLPDARGRQQTLTAILTILHFSPEEKQSITRHSAQGSWWLHGKR
>A0A2P7YSL1|unreviewed|GRIP_domain-containing_protein|taxID:418784
MADIQTEESIRAAEAEAGAELLASEAPLENSESMATSDVESNGASTNGTSLLAEDLKAQLEQTQKERDDAKHQLEGIIGKLSGMKTMFQNYKAVQGELDELKEQSTKWDEAKEQLETENKKLEESLKTLKEELSNLNGECDRLSTQDSDLRRELQAKDQELQDEKYRLEMELRLAQKSASGQKSEYSELKLAKEELDMENRNLRSIIDELKTKLADKEEDIQKNDKRVEELKADNEKTEEALRAEVTELKKEVEKHKNATDTEKAANEKLQEQLDQTKKELQLATTEASEVLTLKEEIHSKSIIIGKLRHEAIILNEHLTKSLGMLKQQLNNDDNTIDRELISNVILNFLQIPRGDAKKFEALQLISVLLEWDEHRKVQAGLSSGSHKNKEGESRTRNFVSLWTDFLEKESTKGNSGK
>A0A146L3I8|unreviewed|GRIP_domain-containing_protein|taxID:30085
MEHLSKKELLDVISKQQADLGRYKSRLTDLVTAHKALIKEKELLESSLKTLSQKNASKPADSSPEKKEECDVQEKEEEETVETLRAQLTTLMNSLSQLSEEKSRMEALFQADKKQMRSEKLQVENKVKELELRLEHETRSHLAEMENFKSKLIIERHQREKEHNDHGVMIRELQKVMSEERGRREKAESSLETTKNELQRTTEKFHSATKEAADATGQLEAFKQKMNDSKQSSGMTYTKLQQELNLLKQQHLLVTQEEQEKIKEAEEKSKRLAAAHEVRVANLEARLAELSETVGLYDRLRQNDQIAIEKLKDRLVQLEKEHGEEKSDSSSEDIVDKLRHIKRSIELSSLTSEKPIDLKALFFEIFEDNNVTLDVHKQCHEEFDQLKREFDQYRQQFCITQQSPSQSYHPEGSKEQEWKSQIKKYNERILNLHSQMEDMECKHKKELDSHKKFYLQQLEKHTEKLADAESLRKHQVMNLESQLAKQRERFMQVVDEKDQELTDLRESLTSLAPRRVSTDKITEGDGMVLHYSEELARRDVELSRLRKEKLKLENELRDVRRELAQLVSHEQHLTSLLQSQLQRFEQCQSREGANLEYLKNVVFNFLLSSDSGSKTHMLNAITAVLKFTDAEKSKIVQQSWWHKPHTQK
>A0A024UGQ8|unreviewed|GRIP_domain-containing_protein|taxID:157072
MKSAFGMKNVKKENLEKGLADMKEIGIGGLSKGLNFLRTASQTAMAPSDEEKPAVAPTSSARASSFNGSSGVEKPKMSYDELLNLSMKLTKQNKAYKAQLTQASDKLFQAGEIEANYASLVQFVSEDVGVDLVYTELKVPPMTSDEDGAGSDSTSCPVEKLLDANAMRQLYHARDSARELQVRDMEDKYAQEIIELRAEVAKLSEKGGGDLINLDSPVHKTSTAPDSAVEPLLHELETLRTALDAERATVAESERAQQLLKSQLAEIQGLLMTTTTSMNAHASDMAAQKAALQSKDDIIAGLKHELAQQQQIILKLQDKTRELGSMSQRVQLLEQENAAHVKDIHQMQATIATHASDVEAWEAKEAADRAVKAALDAYAVEISMLRATADAQAIQLSQAQSALAEHQTTLAAAHESRLAQEAHDQALLLERQNALDAIQAQLHVVEATASNLRTEREAGLSEIKSLEYKVRELTAAIESKERQVVDLETSVQRQTAALAEALAKAEDVSMQWQSEVASLRHQVHQVNVVLSQRQDDLDSVKSQLVAAQQAVAADASEKVAMLQQEVTLEQKKVEEITAALHAKDTQVSELEARLGDLERVHIHVNEALRQAEVEKAEAAARLTDVITAHSCETERVISLQKSLEHLQADFASVTAVKIAVESELGQLKEAVQSDLAARQRDVAVLQEAVVAHERQEASLHQTTSDALAAKASIEAQVVQLEEAMAAAMARATQAEEDKVAEVTRLQCELDDARAGALALAETNKANVDAQIECLRQDAAAERKRVVALQAQLDAEAQERELERAKHAAQVEESQKHLVQSRDELIQVQAQLGVATTTIQAYAADLEAHAETIKEKEARLLALQENLDAQNARLADCHRKDEEVSQLQAKLHSVEQQAAAHVAAIDALQQQVTTHQTDLASVQAAAETAATMKASLEGELQVMETLRAQIEAKTADLHDAHAQLQSYHNERSKERESWEKQLREAEATAAKLQAELETAQAQLAAAQSMADTYAQDIKNQVNAAREREDYMATLKQELHLAQATLGQRLHHVEAEASALAAQLSAVNATATSLRAELTTVQAELKSRTTELRAANEATEAARAAKANVEAELHDTRLTATKTLEAEVERLTLKWKEMEAAWTAQKSENGRLAKEMHTLHKTWSEKNALAARLHAENVLLSETSAGITAEAAQLRQQLTEHAEALRKSEGLAKEMTNVAASRASDVTRVETELAEATASHARWKEDWHEKLRLVELTAAEREAKLNQKFAIELEKLEADGRAKSKLARQVVLEKEELIASLTAKLAKLEEDVRSGDADHRRIFELASMQANRDAAARSREQELAEVMTALEQLRAENVQLTNDKVALEEDIAHLVRTERREGVNMEYLKNVVVQYMSFRPGSSQQLKLIPVLSTLLQFTPEDMDEVHSSTKQASSWTSWSEKKPVRNITAPPPIVIPQRKKVGSPRSLNSPSKSSSPRSSPRGSPRSKTRRSMSPPKQRAMTAQEPLAHHDSIDL
>A0A1X2I4C8|unreviewed|GRIP_domain-containing_protein|taxID:90262
MSTEVDALQARLQAYEHRETQWKQQLEKAQHEHTQLQSYQQKLTQAGTHLKALATDNARLQQELNQQTSASGQVEEQLKKDRDDLAAQLEQQKKSSISTIEHLLQQLTLETDNEHDDDHSSSASSSAETPTSPKQQLPDMSDLEQVRHYIETTVSQMNLKVKGKDTTIAALKSDVEQLQSKLQDMEQLPEKTQSPIHPPSPHTDSSPTTAGDGLSVDFLEQNIKGIINDADNFSVDSSSLPPQLMATLEHLREHLQTLAETRKTTLHQTADEIKELKRQITQLQMSVNEWSEEKEQWLAEKEELENQLANDQAIKDKAEGFDVMTTEYEQHKIEFTRLQTEHQSLLAEFTRCKNLLESSSLETKEYTETLSQMQAEQQPLLDKVADLETKLMESESARQQSDGQVERLQQEHQALLDKIAHIKETLAPRLEADKQLRVKVTELTSELEQTKQSLDEMRSTMVARDDEAGQQLENKDRHLHQLQNRLEKLQQEREELEMAAMELDTRCSHLEQNNATLTNDLEICKKQMAEEQQSSASERANMENLQSVLEEFQTIKDAEIRAAVEHIERQLEVAKKSWTEYQERARLAESSLEQYQHDVAKTPQYEREIKEKNLLIGKLRHEAIILNEHLVEAMRRLKEESNESNVDRQLITNLVVGFLMAPRGDRKRFDILTIIANVLQMTDEQKEQVGLIRMKNNGNGQRSNNSSPSGTGWQSPRQQQEMEPKESFTDAWISFLLKESSKRKPSASSPTSSPHSDQVDI
>A0A4Q9N233|unreviewed|Peroxisomal_membrane_protein_PEX14|taxID:114155
MATPDRQELIRNAVSFLVDPKAQAAPLAQRVQFLEAKGLTGPEIEEAMRQAAANHTAPQAYGPSAYSPTYGPMPYNAIQPLPPQWDWRDYFITAVVSGTIAYGAAALFRKYVSPHLKPPSATAYEQDKDAMTAQFDAAEALLKEIQAETTAVRAAVEEQNEKVAKVTKEVDSVVKDMRDGEARTRDEMREIREEVNNVREMLPKMIEKNKESHNQSLAELQQELKSLKALLLSRGPGISTGPSTPILPGKPSIPAWQLAGGLASQVSTPSTPPPSVISPNSPLQSPTTENPLAGSVTARTTSSSPPPISSNAPAVSKDGEEATPAKEDNPPPVEASALAPSVEPPSSVAESAPGSQDDTIVAEVVSAPQAQENGVEVDEAISASAVTQESSTPAQPVSENSPFPPAEESEASDIGSPLGVPSDAQDAPVEVSAEAGPAVDLLADEPLAEDPLSTANGNAAAEAPANVVNGGKPLEPAISVEEVLEIRSETPRPATPNGKISDGVDVEALQKRLKLVEQRFTDVSTSFKRLQAEKLAADRVLRELTSVESVTEVDALRDFLQNMSFKTEMAQDEIRRLTGKLTRQDERIEELRDIHRLESKSQIDQIDQLKAQVEEAEKLLKASQSSTAQAEQESAKRKAEIDKLQSELDKAKNDAKEEEEKRTKAIALLKTVRQKLVKAEKERDDAVKEVNTLKETEKGEREKEKAERAKLQAEIQKVNEEREMAVQGLRAQFDREVTALKEKHEKELATLRGQYELEAITAKTTHVREIENKKSRIADLESTVRALSREKDELFDQVQLRQAELESSQSLLESLQGQNTELQFQLREANDRVALLQEEFSDIRHEQDMKVASSGPSAEEITRLLAAAESKYETKLSDLRKRLAEAERERDEGEARWSKTLTERAREVELLKAQISSSQQSKDEENQGVQALEKEIESLKSEIRSYQMQITDLHSQLQKAAEVEATAKDQLAELSAKTANLQQFADESKNREAQLRSQNKTLREELRKVQSSVALLEKQRGPGVGYWASRNESTSELRSPTSSVSELPSRETPERAGTPSAQSSDEEVNFEYLRNVILQFLEHKEMRPHLVRILSTILRFTPQETRRLIAKV
>A0A852M9A5|unreviewed|GRIP_domain-containing_protein|taxID:1463675
MFAKLKKKIAEEAAVAPRAGGAARIPRSVSKDSITSVGADSGDDFASDGSSSREDLSSQLLKRNEQIRKLEVKLSDYADQIRNLQKIKEKLENALEKHQDSSMRKFQEQNEAHQASRAKFAEGMAQALQKKDQEWMEKLDQVEKEKKMLQTQLQELREQSLNLFQKRDDIDELEGFQQQEIAKVKHMLLKKEESLSKAEQELEACARELSHTKEELQAASNESAGLRKDLQELQQRFLELEAQRDEIVTTETNAENKITALEQREQELQAVIQQLSEDLQNAQVARSGCEKRLETLQVEHESLKVEYEQHKQKVTLEFAERNKLTEQLQEKVSVLEKKLERNLSGDEHMQELLKEKAALEQKLHEARQQVLTDKTQHSETVSQLETQVRISLLHHKIIKSESFPLFPASLCPNKELAEKLQVATEALKKSEEAAAEQDLKIQKLQTDREDERSKLQQQILSEKYQYDQRVTELESQTAALETAWEFEKTASQHKISQLEKENETLNGSREEYESALKKQELELNRLKNELSSRETVSVEIAKALEETRTQREELQQQVSHLAAVIKEKDQLIDEKCEMLLKQREELNQLSQAREAALLQVHQLRADMEASNDRAAEKEETARKEMDALKLQVQECLLTREHETSVSELEETTRALSNKHFHSPENRGGEQNGEVAAADAVQLQKENRELEQQITEKNKVIKQLQQRMAELKKTLQKELKIKPDSEVPEVREKANAEVPNASVTVTNNSDLNDSREINFEYLKHVVLKFMSCRESEAFQLIKAVSVLLNFSQEEENMLKETLEYKMSWFGSKPSPRGSIRPSISSPRTLWP
>A0A2C5ZCD6|unreviewed|GRIP_domain-containing_protein|taxID:2004952
MFQRIKGAIDRTIAEEQARQKSLAEGVTPGSSRRNDSPATVKRLRANRPSVDASDAANPDPAVFEAAFVIDDSDDMSRAASPRPPLPIKDVASAREASGEGEGRSVEENVKGSDEKGGRNDGHDGGPDREAADASAPAATGPGLTPDIRQRLRKLDKLEATYPELLRSYRVAHKRATAIEPFEKALRENSPLVSISDPEALIEYLNQLNLRGDMVMQELKRVTADRDELKKKQREEEAGPAQEVKPADDHGPHVAQLEADLAAKTSETEQLTKRIAELVTELKASNEKMGELQAELAKANAAKSISKKLIEDLQTQVAALQKDKTDAQSKMDQLSKKLQPQSQSQTAAAPAAAPAPAQQQASGASKKKGKKKKGKGGAATAAATDEATEPAAESLEAEMAKLKGEMQEKDSQIERLSKQRKTEEDLREEIETLQENLVNIGQDHVDAKEKIKALEGERASLTKQIKELEFKMGASTSADATLQKDLDALRDEFKELESKSSTLQSDLGAAQQLAQTRFKDLTELREVLQKAQPELKALRQESAELKTAREELSAKAKELKDAERRERDVRREVTRLQQLSADRETERVKAEGASRQQVEDAKRLAERRAEADKIELSAKAEQLERELQKAQAEVNKLRPRVKELEEQLHKTRRERTAAQEEAEFKAQQYSNAQALLSSMRDQTAEISTQLKEARSQAESVEEELGEVRRLLQERTREGETMRGLLADVNEQAEIRIQEMKTLMETAVEERERVENEASATARRTAREAETLRTRLRDLERSVQSLTLERDTLSKSHQEWTLQKSQLEATTTSLTSEANESRAAATHLRTALTASESQLSDSQAQRTDLQRKLDDLTQRYDRAMRDVKAAQARLASPSRASFDSTRSVNGGGAAADTAYLKTILLQFLEQKDGRLRAQLVPVLGKLLKFDK
>A0A150FUP6|unreviewed|GRIP_domain-containing_protein|taxID:33097
MADSAGNKVELGMVMAQLEAARREKEMVDTELWAYRNRAQALLKSKDADIAKVREAAAAAAESEELAALRQQLATALAAAEQAAREGAEALERVEVEAAEEAERLKIQVEQLQSSSEYYQGLLQRAQAAADDYGRRVEALEARLAHHSAEGEEGRRAAEALAEAEARAEALTTELEAARAELRSRSASNETLMEAKGAEVLQLVRRNALLQEELVAVRHSLSAAEAALAEAQAAAASARAEADAAAAQMEARARRDAALDDEDRLHEAALAAFNLPAAPAAAANTSATPLRSRRSSDGVALALDVRAPGDILNNIIRPEALNLTAAAAVAAADRDAAAAASHGPSDGGDESMLVPVASASATDFDVAPSPAATMAAAGSLAGSLVGEFRAVSHSGAGDAGALAVAAREVAALRGQVVGLEREVAELEKEVALREEMERALKESVRDMERAMQRQAKGANVIDAEYLKDTVIKMFLTGEAEKLLPVFATILSFSPEEVKRCKEGLQAIRRGEVPLPGAAAAVDSTIHAISSLSWLGGGGGKATPPSAGGAPPGQSSPRPR
>A0A7J7UP24|unreviewed|GRIP_domain-containing_protein|taxID:51298
MFAKLKKKVAEESAVSQRPGGATRIPRSVSKESVASMGADSGDDFASDGSSSREDLSSQLLRRNEQIRKLEARLSDYAEQVRNLQKIKEKLEIALEKHQDSSMRKFQEQNETFQANRAKMAEEQALALARKDQEWSQKVEQLEKETRFLTAQLQEMKNQSLNLFQRRDEMDELEGFQQQELSKVKHMLLKKEESLGKMEQELEARTRELSRTQEELMTSNQMSSDLRQKLEELQRHCSTLEEQRDLVTASTTGAENKITALEQKEQELQAFIQQLSIDLQKVTAETQEKEKLITHLQEKVTSLEKRLEQNLSGEEHVQELLKEKTVAEQNLEDTRQQLLAARSSQAKAIDILETRVKELEQSLQASEEKLKQSRDAVAAQESQIQELATANQESSRAQRQVLALQQQCTEHVHALEAQLAALETARAADQTAAERQVRDLEQENALLKESKNECERSLQHHQLELKKLKEEWSQREIVSVAMAQALEEVRKQREEFQQQAANLTSIVDEKEQSLQESTAAILQKDQEILQLKKGHDAALLQAHQLRSELQALRNLRAEEPEAAAGQEDLLRLPGQEQGLALSVSELQVTSRSRAVREPAYQLPPAEGIPNGEVAAMDLEQLQKEKQDLEQQLLERNKAIKQMQQRMLELKKTLQKELKIRPDNELFEVREKPGPEMPNMAPSVTNNADLPDAREINFEYLKHVVLKFMSCRESEAFHLIKAVSVLLNFSQEEENMLKETLEYKMSWFGSKPAPKGSIRPSISNPRIPWS
>A0A7L0I571|unreviewed|GRIP_domain-containing_protein|taxID:54971
MEKFGMNFGGGPSKKDLLETIESQKKQLLQYQVRLKDVVRAYKSLLKEKEALEASLKVLSASHEADLGLSGAQPASVPNSGPSFADSADDRSSVHSEDSVGTATSADTAASLASTKGEPGPEDDKPTAAASCLKSEETSGSESGVSTSSGDVSPAASEADKRVLQLKTQLATLTSALSTVTQEKSRMEASYQADKKKMKQDLDDAIKKAEDESEKLETELKSVQDQLAETKARLITQQHDRAQEQSDHAVMLRELQKLLQNERTLRQDAELKLEETREALAGRVCMADRAEGYELQIKQLSQEVEDLKRELQAVQEESNKPDPRIQDLQEEMAGLKNHFHVQLLQEMKKTAQAEEQLRQQAQMEERRVADLEGQVSEVSELLGTYEKAKQKDQAIIQKLKDRIVQLDLENKTLAIAASSRSPLDIHLEESNLDINVLKDKMEKLKKLLQTAAKKSQPALDIEKLCDLELPKGTETGDGEKATALYYQQELKQLKEEFERYKMRAQVVLKNKSAKDGNLAKELEEAQEQLADLKEKYVVLQLSSDEMEKQHQRDMEAKKQELSQLQQIHRQELERCQLDYRERALKLEEEMHKQRDRALAVLAEKDQELEQLRSVTLPYGLQGSKNYLASGADVTSSDSPGTDASEMLPQALHLSATSEPTFFLYAEQLARKEVEIVALRKQKHKLEMQVHQLQEKILVEEEKHREEVATLQSEIEKNFRDKSREGANLEYLKNIVYRFLTLPDSLGRQQTLTAILTILHFSPEEKQMIAKQSAHGSWWLSGKR
>A0A672JKI6|unreviewed|GRIP_domain-containing_protein|taxID:181472
RGSINGDGKEPQSFAQKLQLKVPSMESLIRGGASRAENLFRSPSRESLVRSSSRDSLTPLGENESSGAPTYDPPSDIESEAEEPPGTTESLSKDQLLHRLLRVEASLGKYRGKYSEVRCCFFFCFPQAILSQSQDKALRRIGELREELQMDQQAKKHLQDEFDAALEEKDQMITVLQTQVALLKKRVKGVTGDSTSPKGEVLHSDPTKLMEALQKRVKRQENLLQKCKEVMHTHKERSTQLSSENETLQQQLQERLQELEKMKELHTTEKTKLITQLRDAKNLIEQLEQDKGMVIAETKRQMHETLEMKEEEIAQLRSRLQQATTQKEELQEQKEKAEKSAFEELERALSAAQKADEARKQLQVQLEAQMKQVEKASEEERKALQQELTRVKQEVVTIMKKSSEEKVAHMEQLHSEALSAKEEEMNERINKAVEQCKEEFAQLAKEREQQASLALEDADLQKTAVITEADNKVKELQLELETARTRILELESLVEKVSQDESSVSHELSGQLEELRKKHSEQISTLEKKHEEQLEKHKDSLTQQQNNSLEELKEKHKAEIETLLKDKELQFRAHVEDMNHKTFEKLEAKQVEFEALSAEVAEALKSKQLLETKLVAAEDAHRLAQQEHEKRFQDQASKHNVELENIKKEHEQSLGGIEKTLKEELNAMKIVLREKEKEIEQLVLKEKTLQEESQSAAQDLQAKIKELEELRKSFSHTQQQNSSLQESNAQLSKLTEDLDRSKRDLTDLEQQLEVARNDCLQKVKTLEEKEQQLQETRKELLEKEKGFAAELNKKLEEETRLKKQLDDERAAHEKKLKNIKTDTEAKMKSQETKMEKLKQKAKEMQESFKKKLQQNEEKMKAELAKKETELQQKEQQVQEKIVQMAQQSSDGLSSAVSELQANHKGELENLHAAHELEIEKLRSDWQEKLQQQEEELTEKHSLVVQEKCQELEEVSLQLSRSREDNEQMLREVKDLKEGLVMRDTTVQKLQEELNEAAVNLESSSQAEALLKEQMESVERNLNQALNERNALQDKLSTAEEESREKLKTLSEKLNETEKQIEALEGSRVKESEDLESKLKETSIQLQAKEAEFQQQLVVICNQIENYCKEFHFKLESGSSELQNGVEFRMNELKNRLLCSQKNLGHLKNIVCTKVDKICTLEGSLSQQVEENKKLCISLENVTAQVNAHMEHIQALTHEKENHSQSVSEQVQKTEELMEASRVMSETLKANELHITNLDSLISDLKNQLQSSIKGKEEAINQLNQQHEGERQQAAAQTKQTIERLEQERRSASEQAEALRNSLSEQENQAEAKFKQSENTVISLQARLEELERELSEKNEALQRLTTSIDNQSISKSEMDQVLSEKEQRVSGLTSELESCLGRLGELQEQLALKTGECEQLASDLKQQHNIREGEKKELLEQLQQTQMQCTQNGNLEQEMVEKLHSLEEDNRQCKNKLESQREEFEKMKDEIIRSKEESLKETEERLSAESARKVSELKKKAEQKISQIKKQLTSQLEEREQAIKTLQTSLEEIKSSESSGKLHVETLEEKTKSLEGDLVRLKEEQETQREQILSNERLEREKALEELKIMYEDKLISLQRDAAQQGELREPDSALREIEAKLSEAEKQNENLNAEINRLKEDISEKSAQLEQHQATLKQVQNPSEPEETVERSSVQQTNSLMENHFPSEDDGDSVDSLKNKLRQMKSDKEKIHKDFTRLQKDMRSLRKEHEHDLEYTKKELLEENQKKLKLELEDLEMKHNSAMKQLLREFNTQMAMKERELDATVKETIAKAQTVEEELLSNHREEVSQLRNVISQKDDDLHRTVKKYEEVLQVKKNKTKRCSCVLYEPSLSCSRTVLATQLAEKTTLLSEARLKEQGFVERVSFGPHACSFGGGDSGFKTPDSLSEATEMEYLRKVLFEYMMGRETKTMAKVITSMLKFPPDQAQKVLDKEDSKTIVSTC
>A0A3M2TGQ6|unreviewed|GRIP_domain-containing_protein|taxID:1960876
MFQRLRDAIDSRIAEEQARQKSAQDSISRSNSARHSPGRSLSPGARPRPRRNTSGTPVRGPDPTEFEAEFAIGDDEDSSRSGTPRLDVTPPSENQNTENATEEKPAEPTEKEAASEPQQNQLPSELPPEIRAKLRRLDKMESRYRELLKAYRVAHTRVLSIEPFEAALRENTPLASIVDPKAFTEYLNQISLKGDMVTEELKRVTTQRDDYQKQLDESQKSTKAAFDEVTNLKSQTHQDGASPSKEGDTLTVDTTVNDTSSNEPVKSPAPSTSSKVGAIGGLFSPKPKSPAPHGDTEEFFSFDNEIPRLESELKGRQEEVATLRSQAESLKRDLSVARESTGGMAQSLESATRELVELRDSTDKQGKEIEDLKTSKREGLDALKDKLTAAEAAVEKSNSEVEGLKVELKQKTDELEELRTKASQSDNAHQQSELDSQLEDANKEKEAKEKRVGVLQGLVDSLRSQLKNTETNVASLTTAMEEKTSDTDKLQNIVNVFDNGLKDNPTWQSAREKLASGQGADVDEFLRSLAPVQTEPEGTRQVESEKQAEPEAQSAPGAGASSKKKKNKKKKGGKGGDDTGKATSAAQPSSEKLAAEPEQETPKSGELEKKIEALMEQLREKEAAIERLNSKLRGEEDLKEEIESLRDELLHIGQDHVEAKDKIKELNAEKAALEESISKLEKELTDSRTSHDSRSVDNEQAHNDLKTEYESLKARSTTLETDLSAAQQLAATRFKDLTDLRETLQKVQPELRSLRSEASELRSTKETLTIQSADLKAKNDGLNAEVKTLKSSVSERDSEVKTLNQKIRQETDSRLKAEESLTIAQSDLRYSESKKQEAVESKEKTATSLGTAQDELKSARTKLRDAEGKASQLTRELDSLREEIQLKTAQHASSQSLMNSMRDQTGEMAMQMKEARERCESLEEELADAHRLLSERTREGETMRRLLNDIEGRTESKVRDFKERMEAAVEERDRAEDEASTHGRRRARELEELKGKIREVERALRTAEQDREEMEYSQRDWKRKRDDLEAMSERSAQELKDTRETVARLRDSLDESEKQVRNMENERAELRRSVEETNSRLEKVRKANKPENRSRGLDSGNQSSRSSMDSGSRRGMRSPAPHDMSASSRRSETPTGPGGPSIDYIYLKNVLLQFLEQKDKNYQKQLIPVLGMLLHFDR
>J3KQ37|unreviewed|RAN_binding_protein_2|taxID:9606
MKGFYFAKLYYEAKEYDLAKKYICTYINVQERDPKAHRFLGLLYELEENTEKAVECYRRSVELNPTQKDLVLKIAELLCKNDVTDGRAKYWVERAAKLFPGSPAIYKLKEQLLDCEGEDGWNKLFDLIQSELYVRPDDVHVNIRLVELYRSTKRLKDAVAHCHEAERNIALRSSLEWNSCVVQTLKVPRPKIKLREGKAGQNLLEMMACDRLSQSGHMLLSLSRGKQDFLKEVVETFANKIGQSALYDALFSSQSPKDTSFLGSDDIGKIDVQEPELEDLARYDVGAIRAHNGSLQHLTWLGLQWNSLPALPGIRKWLKQLFHRLPHETSRLETNAPESICILDLEVFLLGVVYTSHLQLKEKCNSHHSSYQPLCLPFPVCKQLCTERQKSWWDAVCTLIHRKAVPGNLAKLRLLVQHEINTLRAQEKHGLQPALLVHWAKYLQKTGSGLNSFYGQLEYIGRSVHYWKKVLPLLKIIKKNSIPEPIDPLFKHFHSVDIQASEIVEYEEDAHITFAILDAVNGNIEDAVTAFESIKSVVSYWNLALIFHRKAEDIENDALSPEEQEECRNYLTKTRDYLIKIIDDGDSNLSVVKKLPVPLESVKQMLNSVMQELEDYSEGGPLYKNGSLRNADSEIKHSTPSPTKYSLSPSKSYKYSPETPPRWTEDRNSLLNMICQQVEAIKKEMQELKLNSSKSASRHRWPTENYGPDSVPDGYQGSQTFHGAPLTVATTGPSVYYSQSPAYNSQYLLRPAANVTPTKGSSNTEFKSTKEGFSIPVSADGFKFGISEPGNQEKKREKPLENDTGLQAQDIRGRKKGRGVIFGQTSSTFTFADVAKSTSGEGFQFGKKDLNFKGFSGAGEKLFSSRYGKMANKANTSGDFEKDDDAYKTEDSDDIHFEPVVQMPEKVELVTGEEGEKVLYSQGVKLFRFDAEVRQWKERGLGNLKILKNEVNGKLRMLMRREQVLKVCANHWITTTMNLKPLSGSDRAWMWSASDFSDGDAKLERLAAKFKTPELAEEFKQKFEECQRLLLDIPLQTPHKLVDTGRAAKLIQRAEEMKSGLKDFKTFLTNDQTKVTEEENKGSGTGVAGASDTTIKPNAENTGPTLEWDNYDLREDALDDSVSSSSVHASPLASSPVRKNLFRFDESTTGSNFSFKSALSLSKSPAKLNQSGTSVGTDEESVVTQEEERDGQYFEPVVPLPDLVEVSSGEENEQVVFSHRAEIYRYDKDVGQWKERGIGDIKILQNYDNKQVRIVMRRDQVLKLCANHRITPDMSLQNMKGTERVWVWTACDFADGERKVEHLAVRFKLQDVADSFKKIFDEAKTAQEKDSLITPHVSRSSTPRESPCGKIAVAVLEEITRERTDVIQGDDVADAASEVEVSSTSETTTKAVVSPPKFVFVSESVKRIFSSEKSKPFAFGNSSATGSLFGFSFNAPLKSNNSETSSVAQSGSESKVEPKKCELSKNSDIEQSSDSKVKNLSASFPTEESSINYTFKTPEKEPPLWHAEFTKEELVQKLRSTTKSADHLNGLLREIEATNAVLMEQIKLLKSEIRRLERNQEREKSAANLEYLKNVLLQFIFLKPGSERERLLPVINTMLQLSPEEKGKLAAVAQDEEENPSRSSG
>A0A3M7NXU4|unreviewed|GRIP_domain-containing_protein|taxID:2249418
MDMLSRLKGAIDTRIAEEQARQRQAAVSAASHRNQQRARRAPTQNGQGGLNASKFEPEFAVGDDDSTHVPSRTATPRPETQDPAVSQTTDGSHGQGEKDSGNEATATQTLPASQTTTQPSERSELPDNVRARLQKLDRLETKYGELLKVYRMAHARVKVIEPFEAVLREHTPLTNISDPSALVEYLCQATAKNNMVLDEFKRVSAERDELKARAQQAEDDASQLRAQVVDLQKAAAAARPHSLTPEQAAADSEVSATVLGVSTEATEVSSPPASVMSPASTSSHIPSFTLFSQRARAAEPSSSEPAEDLFSFDSEVPKLEAELQHRQSEVEELKSQMQKLKGDLVVAREATEGMVLSLESATRELHELRDGKDRFDEVKASLETRVKELQQQVECGTKAGDDAAVQIEHLLAENGRLSAVVDNINKDIEAVERSRIEAEEKLKSSQTQATILNEKLSQKDATVKDLEDSLAMALAAQREAEQQGMAQESSEKKLATMQAIMDTLRTQLQSAEKTITDLREEIKTAQSSADARPSAKILAFLDQPAHPELKKLETKEDVVDYLATNFGLRRNSPTETHASLATSTPSEVAPSHPSKRSKKKKKKAKGGQSTIEKKESEPEDSAKADENVADTRDVGQDHHDDTISKLETEIEQLRSEVEEKDAAVARLTKQAKDQVDLKEEIETLRDDLLHQGEEHVQARDALKMAETARKRLADQVDALEAEVAAAKQKLAKNKVSSEAHQKTVQELEESKGNLSSLQKDLNVAEQLAAARFKDLTDLKELLAKVQPELRNLRNEADELKTAKEDLKNKAGELHRLEARHDDLKAEMKGLSRRLGDKDTEIKELQQKIEQETSTRTRAEEDLRTVQSGLRSTEARRQELFTTYQEYQRDLRKAKDETLQLRTQLGSLEAQLSGHDRQVQELREEISLKVALHASAQNLVQSLREQTHELTAQAREAGARAENLEEELTESQRMLSERTRESQTMQVLLNQAETGTESRIREMKERMDVAIEERDRIEDEASVSNRRMMRELDEAKAKARDAQRALKIAEDDKEELELKQAEWKRQRGDLERASQRATKEAEDLRAAMSGLRQALNESERQLREMELQKADLRRMGDEAKDRVDELSRANQTLAEEVKLLQASVKKKVATAMAPSASDSSDLHSPARTSSSADSSRRPTPTPRLNERTLSARSATPTGLSQGTVDFVYLKNVLLQFLEQKDKMHQRQLIPVLGMLLHFDRKDEQKWMSAITAK
>A0A3B4XEQ2|unreviewed|GRIP_domain-containing_protein|taxID:1841481
MEKFGMSFGGGPSRKELLDTIESQKKQLVQYQTRFKDVVRAYKSLLKEKEALEASLKVLTVTQEVDLNQQGQDNTTAAAASDLPEDGCSLHSEDSEDTVASVDMPTETTRGDQSEEDQGELGGKVSSMATALTNVEAERRIAQLKSQLTTLTGALATVTQEKSRMEASFQADKRQLKQEVEELRERLVTMTTQQEAELHALQQQLAESRARIITQQHEREQEQGDHVQQLRELQRILQQERDLRQDAELRLQDANTTLLMTSQAVDRGVESEAHLNQVREERDELKRRLQAAEEDQKKPDPRVDELQRELRELKNHFQKQIHSETRKACEAEERARERAQAAEIRVAGLEQRVSELSELLGSCEKARQRDQQTAQRLRDRILQLDTENKTLAIAASSRSTSDLSIDESQLDVGALKEKLQRVKKLLLLAAQRNPDQNIQDLAETEAEPGGDRASALVYQQELRQLKDEFERYKLRAQVVLKNKNAKDGCQAKELEEVRDQLSELKEKYINLRIQSDEAEVHRCRELEERQQAVAALQQSHRQEVERAEALHRDELLRLEAELHKQRERTMALLDEKDQELERLRAAAAAALSRDECNEAADVDGEPGPESEGDIVSQALRRVAPAEPTLLLYAEQLARKEVEVGGLRRHKHRLEEDLHQLQARLIANGERHDEEVTELRGQLDKLIRDQSREGANMEYLKNVIYKFLTLQDASGRQQTLTAILTILHFSPQEKHHVLRLQGATWWTNKR
>A0A852EIJ9|unreviewed|GRIP_domain-containing_protein|taxID:187451
KKLKQKISEEQVLPRGAAGRGSSLPPQVPSKSPPSTGNRIRTTSFTDQNLEGTLTPDKEQSESQSFAQKLQLRVPSMESLFQSPVKETLLRSSSKESLVRSTSRDSLNRLDLEAFSPTFDSPSDIESETEDPLGNMNTFSKEQLLQRLCRMERSLGNYRGKYSELVSAYQVIQREKKKLQSILSQSQDKALRRIGELREELQMDQQAKKHLQEEFDASLEEKDQLISVLQTQVSLLKQRLQNGQIGTELPDQNVQSEPQVQSPMKEVSAENIVETGSNEDNEDSVKTLETLNQRVKRQENLLQRCKETIRSHKECCAQLTNEKEALQEQLEERLQELEKMKDLHMAEKTKLITQLRDAKNLIEQLEQDKGMVIAETKRQMHETLEMKEEEVAQLRARIKQITTKGEELKEQKEKSERAAFEELEKAVSIAQKTEEARKKLQTEMDEKIKAVEKASEEERVNLQRELTRVKEEVVEIMKKSSEERVAELEKIHKKELATKDQELNERLQAQEKVFQEKMKAALEKNQSECLNVLQEQEQQESLALEELELQKKAIQSECDKKVEKMHQEVETCRTRILELESSLAKYLQDDRKQSEELNTLLESAKKQHSKEINNMVEKHSKELENVKQHQEKIWTEKLEILKQQQITEIEKIREKQQQEIQTILKEKETIFCAHIEEMNEKTLEKLDVKQTELEALSSELSEALKIRHDLEQELSELNSKVCEAKQELKGKLEEERKRHNEVIETMLKEHEMSIQGVEKVLKEELNKLKQSLEEKDRHLEELRAHEWKMKESAERSKAELVQVTAKLEEQSNEYMKKVTTLTQQYECQLKDLQRKADEMKRSLTEKENEMEHMKKLQNKQVEELKQKLLAAEERISTLQGEYESKLKYQEKKVEKMKQKSKDMQETFKNKLAEQEAKLKKELENKQLEFSQKESEFHTKIFEMAHASSSGIDAVSKLESNQKEQLESFAEDHIRKLEEVVQSWEKKLNQQIEELKEQHAMELHEKEQEVGDLKQKLFIFSAEKEDSRTEIIQLKEERVKREECLKELQEQLKQSVAKMNALSDKESDMKTQLKKLESDLKQSLKQQTGLQEQLNKQKTVEEKDKATITELAGTLRTLEGKLQTVQSSQYKDHENYDQKIETIQLKETEFKRLSGELTAQLNAWKNAEALLQTKGNELIEKCSGKIGIITCKIADCERQTAKVKEAILIKTSKITELEAKLREITEHHSADSISLQKSMQELQKKDNLIMSMRADIAGLVTENEQLQKEGGHQQQAASEKETCITQLRKELSENINAVTSMREELQEKQSEVSAVNKTVTDLNVRLESTVSLTEKEAAISLLSKQHQEDRLQLLNQVEELSSRVEMLSQEKASALDQIDHCMAQLSEWKMKAQTRFTQNHDTIKDLQSKLELSNTEANKKVEELNKLKEQLAKQNKNLDCLKSELEQKQNRREKEENELTSKLKKQAAKIAELEKDIAQKTLENDSLLEELKKCNEQKHTEKEEIAWQLHQAEKVAFEKENRFKKAEEKALNLEKQISSLKADFEAKEKEFDQMKSVILKRKEEELKELEERLNAENSTKLADLKKKAEQKIRCIRKQLLSQMEEKEQQFKQDREDQLQKLEQKVQEREAKIESLEEKIKSTRDSTELEKEMVEKLESLKAAVEQEKNNLLESVQQTYKEKMQVLQKGLTEKDALLQKYEKEQRESNDCHLELQNKQKELLKKLECVEKSRQEEQGRTKSLRKELEEQTKKYSLLVDEHACCGNVLTSSMEELKVKEQKNLDMENIIGDLQKKMQEKEAVNQSLEQKIKELENNIVKENEMLKIEMEDMTLRYEEKLKCLQQQLGERNDSLKAFEENAEEKCGSVLELQKLVVDMQNQKKDLQTKLEETEGEKQKLHKEVNRLQKDIHALRKEHQQELDIVKKESLEDMEQKIRCEQEDIELKHNSTLKQLIREFNTQLAQKERELETTVKETISKAQEVENELIENHHIEITQLHKKIVEKDDDLKRTVKKYEEILESREEEMTAKVHELQAQLEDLQKEYKQRIAEEEHCNTEKVTITELKALLAQKTTLVSDSKLKEQELKEQIHVLEDQLKHEKNLYVTSVGTSYRDGNLHHNEVSLFEEPTEIEYLRKVLFEYMMGHETKTMAKVITTVLKFPADQTQKILEREDTRPV
>T0QG69|unreviewed|GRIP_domain-containing_protein|taxID:1156394
MSGEQFCSEHTWSMADFEAQLEAERCAVMRAKEENQVLMGKLHEIVSRYKQLQKSQGDGVLRTRLETLEKEKDDLIGKLKTLVAKYRELQKQQSDNGDASALADRVQALELELAHEKMRNDGTDTSPLYDEVKKKEAEKVEVVTKLQEVVQRYRKLQQFVQETQATADASAARVTELEEALAAKDEVHRVALRDLEMSVTNQLMDAVKSKMDTINLLQDELEQAHANERSMHERQQELEAAVDKLNVEKASLKDEVASTLADKAARVTELEADFAALQAAHDASVQQHEADAALVQRDASVRDELATALEDKLQQLVTLQSALDDTVAANAASDDELTSLRDTNAALERRAESAEARIAALEAECATLLGAKNSAETALSEGQKSWVEAKAALDATVTSLEARIPDASSQLSDNLAQIEKDLAASLQQLEADHDALQQEKRALEGTLQVRQMTFEALQMQLQDIEATRATHEASQSQLHTEFRSLQASHEDLLDESSALRDAKTTLEADLMAATQLVASLQSQLADRDAALDDLRARQEDLLAEQARIEADKALLEAALRTHADRVSSLEAQLASAMSDGVASYEALKAAHDQVLAEKNELEDKLTSAEDVAVALAERSEALVQATNELKAVNARILALEAQVGEYDTARATLQASCNALLEEKAALTASLANTTAMYDDRLASLQAELAAALSTHSELDATHAKTAALQMHLEAECSRLHEAYVTLEKDTHRDAKSFQVSLEAKATEIAGLQMQLQDALRTASAHESLEAALTTLRAAHADVERDLAAKMTLVEDLEAKVADLDAINASLEVAQTEMAATLAQLKQEKSALEAEVSAKQSAIGRLETKAAHLDEELTTAHETARAERKDAAVALAKLEADYEHALQAKADDDDGAKNELAALLREKAAHIAALESNLEGARTEVEDAKHDNDTLRDECTALRDASHAAEAAHNEKIQVLEADVATMTQKCSSFVGDLVDAKKQLRTARQTADAADTEHAKAVRVLEAEVASLQASLATSRSELDTALAAAAVNAVTARNELEARQIALEAEVSAKTEACATLEDALHVAQDDALVAALEADVAAKTGACLALEGTLAKTNAELQDALAELASSRMSFEATTAELDAMTASCAALRDGVQQAQDLVAKKTASLEAVQEKLASALSTNNDLTKQLAATTDQVDTLQQKVEDAKAEVATRQGDALERAQAAEASLEVATARHEEALAAQCYATEAVKEELTHKIGMLKAQVVQAKADLDAANAELEAAHSALDETTAALTTAKTTSETFAASLDETQHSLQAATSECSDLSTQLARANDELAQVTASAREAEAKLLALHEAHDLKFSDHAVSTNELRDAVSALESEKAVLAASIQDLEGRVDKANAGLQAAMAAKEALQSELETATQDAERMETACAALEADMATTQSTNESLEWQKSDLEDALRTLQKAHEALESEKTALVQQLSTVEGHASDLATASDALATLQASFDALSADHTALQDTLSLTNTTVAALTDGIALRERSAAEASAAWTAEKEALNARIETLEVNVHDKEAALRTLEDAVAASKAQCEAAVAQAESKAEGMERALAAAEDAKDTLAQSLKEKLEEVLRRYKKLQEQALDLKGRYDDKVVEATTASDALASLTTERDAITNRHALLADQHEALLQQERVQAAQVEALVEKEQAQSAEIEKLRAQIAALEAASSNMAAAHERSLAIASEASTGATEELTRLEALVAEKTRALNELSSQMVVLRVRCEELETTANSDATERAALTVRVTSLESAALMSEAALASSEARAKQVQAQLDVEIEAASEAREALEGYKRRAHVALKKATVDSKTFNDERQSLQDEITALHATITDLRALNANERDDFGRQLAAADASRSELLQQMEASTRDLRDQIAALSAQADARASNHESQQAQWQAALDEQEAKTRVVRDANAMLESSIEGLKKEIQAKTDVAREMLKVKDTEIHQLMQSLSEAPPPAVPSVDAEILNLARIQASHEEEAARMRRQIVELEDRAGRVQKKYEDTRRQLESSQLQLARHEELGGGQSPTTNVEYLKNVLLKYFVAESAKEKEQLIPVLSTILHFSPAELRQIQDKHEAPTVLGSVFSYFGSTS
>A0A1B7NX89|unreviewed|GRIP_domain-containing_protein|taxID:1955775
MPSDTSSTPAPGTGGKSKKNSRKKANAKAKANGGTLPNSSSSQQQPPNQSDGQQETTDKDQQSIPIKTPATTENLANGSQATDLEGSDGQKDIQIMEEPKENPSSTTENDNDTPPPNSSFPSLDSDPRFEALVRDRDSLRAEVAEMRISLEKIQSKHDEEMGALQNQLQQSQTDKEHAETQFRNLLGKVNTIKSQLGERLKADAEELAQTRSRIEELEGQNAALQTEVETKSTTVKSLEKEREQQSKELSSLRNRTNLSQQNWLKEREELMEQEAYARSEFEEAKQAMHNWEILAMEERSIRESLEEKVTDLEEQLAALRSEYEKTSSERDTQSVTVDGLQRALEEIQTARKQELRDIVESSDAQLEEYRKKLLEAEKNSTEAMAKLEEAEAELKRALPFEKEVREKNLLIGKLRHEAVTLNEHLTKALRFLKKGKPEDNVDRLNLVTNHFLHFLALDRSDPKKFQVLQLIAALLGWTDEQREQAGLARPGTSSGFGGSLRIPSTSSLLSRTPSSPAIATEFFAENGSTRKESLAELWSNFLEQEAAQKNESKPRSPSVASPNH
>A0A7N6FG25|unreviewed|GRIP_domain-containing_protein|taxID:64144
MFAKLKKKIAEEAATVPRSGVRIPRTISKESITSVGADSGDDFASDGSSSRDDLPAQLLRRNDQIRKLEAKLSDYAEQLRIMQKTKDKLEIALEKHQDSSIKKLQEQNESHQTSRTKMAEGMALALEKKDQEWMEKMASVEKEKAALSARLEEMMEQSLALFHKRDDLDELEGFQQQELAKVKHMLLRKEEQLSQRQRELQQKEAEAQSAKRGLSETRGKLQALQQHYEEKCFFSCLEEADKKIGELEGRCQELQSVIQQVSEDFQKSQSMVSNLEKSLHDLQTEHDALKLQQQKAAVTEEDKERLLVDLQKKVASLERRLQGNLSQDEHLQEFLQEKSSLEQNLEETRAELLTARTNHADTVSSLEAQVSRMSCSITELQTLLRHKDESSRSYRERTDTQVSSQTHCLPLYMCFQQGQWTAQKAFLDQQVCLLQQQSQEKTSKLEESITSLQTDRQRLQDRVVLMMKSRMPVRSVRVIIIEKSKVYLWSVFPQAELDSRQTVSTEIAKALEDTRQQKEELQTQVCGKQTSRIVDCTSKWSLTQDNIEYHGVSHSVNIATLQNEVQSRQASVVQLQEEVERMRAQHEQIEQEKDSQLIILREELLSQTQQLDSCQARISYLEVEVETLTEQLHTPEVCEEDQNGSVTVDDLDHIQKVNRELEQQLSDKNRTIKQLQQRLAELKRTLQKELKLKPEPEAEGKEKLPESRPEKLERLCPDPLPAATPSPRTSNIIVTNTSDLNDSREINFEYLKHVVLKFMSSREAEAYQLIRAVSVLLNFTREEEDMLKQTLEYKMSWFGSKPSPKGIIRPSISGSSTHWS
>S7NDF1|unreviewed|GRIP_domain-containing_protein|taxID:109478
MFKKLKQKVSEEQQQFQQALASTQASSNSSTPTGTRSRTSSFTEPFDEGTPNRENISLQATKSPDSINGSELMTPQSGDTQTLAQKLQLRVSSMESLFRSPIKESLFRSSSKESLVRTSSRESLNRLDLDLSAATVDPPSDMESETEDSLGNLDSLNKEQLIQWLRRMERRLNSYKGKCSELVTAYQTVQREKKKLQGILSQSQDKSLRRISELREELQMDQQAKKHLQEEFDASLEEKDQYISVLQTQVSLLKQRLRNGPMNIDLTTPLPQMEPQAEGVTEENTESDGVAVVGDGASANSLEILQQRVKRQENLLQRCKETIQSRKEQCTLLTSEKEALQEQLDERLQELEKIKELHMAEKTKLITQLRDAKNLIEQLEQDKGMVIAETKRQMHETLEMKEEEIAQLRSRIKQMTTQGEELREQKEKSERAAFEELEKALSTAQKTEESRRKMKAEMDEQIKALEKTSEEERISLQQELSRVKQEVVDVMKKSSEQIAKLQKLHEEELASKEQEMTKKFQTQEREFQEQMKAALEKCQSEHLRITQEKEQQESLALEELELQKKAILTESENKLQDIQQEAETYRTRILELESCLEKSLQESKIQSKDLAIHLEAEKNKHNEEMTIMVEKHKTELESLQHQQDNLWTEKLQDLRQQHQTEMEKLREKYEQEKETLLKDKESLFQAHIEEMNERTLEKLDVKQTELESLSSELSEVLKARDKLEEELSILKNQADKVKQELEAKLDEQKNHHQQQVDNIIKEQEMSIQRTEKALKDEINQLGLLLKEKDKHLKEHQAHVESLEADIKKSERELQQASNKLDLFQSHQSTTHEQAKAYEEQLAQLQQKLLNLEAERLVLTKQVAEVETQKKDVCTELDIHKNQVQDLRQQLEKQNSEMEEKVKSLTQLYESQLKDSNIEQEQTKQILMEKENVILQMREGQSKEIETLKQKLSAKEDSISVLHEEYETKFKNQEKKMEKIKQKAKEMQETLKKKLLDQEAKYKKELENTALEHSQKEKQFNAKILEMAQANSAGINDAVSRLETNQKEQIESLTEVHRRELNDVISVWEKKLHQQAEELQEKHEIQLQEKELEVAELKQKILIIGCEKEEMSKEIAWLKEEGGKQDTVIKELQEQVHQKSAHTNSLSQNEMKLKAQLEKLEGDLKHSLKENTFLQEHVVELKTLSEEDKLKVSELTNKLKATNEEFQSLKSLHERSKKSLEDKSMEFKNLSEEIAVQLDIYAKKTEALLQAKTNELINLSNSKINVVLSRISQCQHHTTKVKEALRIKTCKVSELEAQLRQLTEEQNTLNSSFQQATHQLEEKENQMKSMKADIEGLITEKEALQREGGNQQQAASEKESCITQLKKELSENINAVTLMKEELKEKKSEINSLNKQLTDLNAQLQNSVSLTEKDAAISSLSERHDEEQRELLDRVQDLSLKVETLSKEKISALEQVDHLSNKFSEWKKKAQSKFTQYQNTIKELQMQIELKTKEASEKDEQITLLKEDLDQQNKRLECLKGEMEDKNNKMEKKECNLETELKTQTARIMELEEHITQKTNEIDSLNEVLKNYNQQKDVEQNEMVQKLQHIQELGEEKDNRVKEAEEKVLKLEKQVSFMKSELEDKKKELEHVNSSVKSKEEALKALEDRLELESAAKLAELKKKAEQKIASIKKQLLSQMEEKEQQYKKDTESHLSELNTKLQEREKEIHTLEEKLKSVESSPESETPVVPRSAINVAACTEQEEADSRGCVQKACEEKISVLQRNLIEKEKLLQRLEQDNKETISSSSEMQCKYQELLIKLEHAEAKQHEDQVMINHLQEELEGKSKYSLIVSQHMEEEGGKQNTGAKQNLENVLDNVQKTLQEKELTCQVLEQKIKELDSHLLREKEEHRVEMEALTSKYEKLQALQQQRDGKNKATEILEESAEEKSKSHVVQPKPLSNMETEDNDLEFKLAAAEQEKQKLSKEIVKLKKDLRMLRKEHQQELDITRKEHEQEMEEKIKQEQEDLELKHNSTLKQLMREFHTQLAQKDQELETTLKETIDKAQEVEAELLENHQEETNQLYKKIADKEDDLKRTAKRYEEILDAREEEMTAKVMDLQTQLEELQKKYQQRLQQEENPGNDKATILELQTQLAQKTSLISDSKLKEQEFREQIHNLEDRLKKYEKNVYATTVGTPYKGGNLYRTDVSLFGEPTEFEYLRKVLFEYMMGRETKTMAKVITTVLKFPDDQTQKILEREDARPMLCFLWRR
>A0A813QDD6|unreviewed|GRIP_domain-containing_protein|taxID:433720
MSGWWNSASASNLTRGLTSITGQLSNNFKDILSEASEETYDPVAELTRAKQQIEDLELRKETLSEECTSLKKQCDELTMQKQAVEIKSDMLLAESRRIIDEKDNELKRLRENTSAITWSNNNTDLSNTWTDILEDDQPEINEYLRYQRTIRDLKDENSHLRDEMVNLRKSLKSQQLEKNQSQRENDILQIEQKYSEQLSKCRSEYDEQIHKLQSRIQELEQLNKNYQEDEARKSMEVQKDVDDVDKDLLSHELEQANQKLNWFNEKFKEYSDLQSNMDLLILQNKQLENDSKIEQDKNKSNLELIQQYQEKISQLQSNEKIDHNNTDELNRLLIEERQRCDALVNDNESMFHLLEEARSQNDNIHNKDKQINELTSQIENLQKQIEIEINQREELNKQISNFEIKENEFNQEKTQLTTQINNLQQFKDEQLAKLIEDEENHFKEYHLREMLEKQLIELNEDLQTLENDKNDLYNQIDELREQLQLKDRQLQSYENLSTSPGSPSAISSSPDTRARSPSPQTFEHVLELEAQILRNEQQFNELNSVYNRFITLLPIELSSTDNTQLSLSDRFTNLFEQWSTYVDTLSITQQELDSVKQLLIEKQDDLEKLQFDLDLTTTKLIELQQEQQSSPLSSSLIHDNQFNNEEENENEIERILELHQYPQRAPSRQSIVSSTPGEKQQLIAQNELLSSILADKDRELISLQQAEKTREELIKNLETLKKNLQQIELDKEIKQAELNDIKNVLDEKTRENSSLKKEKMYFIEKLAEIERNKQEQQSIIQVSHKQTTQEDEKPSTSIITNKEDAQNPEQIHTQEQYEKLRSEYDKLAEFSKHQHEESTSYYNEYTRILALHNELNTKHSQLQIDYESLQSLIQQKNEGYLQCQNELNNYQNLLYHEKKKSEEIDLLRSTLIERDIKLQQLIDSETKLLVKQSELERDIKLLDQNNFELRSTEQSFIEQLQQTNPEQMDFELKRLANERDLFITERKQLENEIESNKQKFLQFAEREQKYINEIERLRTHLLKMEESYTTDLIAAEDREKSLRNQIAQLDDTNRAQNELIQQLNTSGEQSKQALATELGTLKYEYTKLETANTNLNNQLQYQMKCAQNLQNVLEQFKREREQNINEHLRQYQDALREQTSIATRLTNENNEIRNRLDEYNEALSAAHRLNDQIEKKDLLLKTLRNENHEKDKLIHQYEHNLRDLQSTSGSRVEKQLVKNILLSFFHTPVDKRQEVIPLLGALVGFTQEEYKKAIDATSTNNSNNMKGGSGWLTGWLGGNPANGGGGPANTGRIRTQSETPVYDPNKSFAELLIQYVDQQSPNNPQHPTAKFNTDEYLHRYDNTMGGGHLLRKPSLSASANPFVNSSHLSLNRQPPTVVLPTTNSTILNPPPLPPSSSSSSLSSSSTTTTTAANSESSSTILKDLLKS
>A0A8C6L2Q4|unreviewed|GRIP_domain-containing_protein|taxID:105023
MFKKLKQKINEEQSPQRNAQSAQQAQMGSGGQRSNQTPSHHHDGSPSPTDREMLAGMIAEPAFLSEYTIFALDHSKRPKTAQVASVSASKIPVRSPRGSINGDGSASPYKEESQSFTQKLQLKVPSVESLIRGGASRAESLFRSSSKENLVRSSSRESLTPLGENESPVAPAYDPPSDIESEAEEPAGSVESLPKEQLLHRLLQVERSLGKYRGKYSELVTAYRTVHREKEKTQAILSQSQDKSLRRIGELREELHMDQQAKKHLQDEFDAALEEKDQMITVLQTQVALLKKRVKGVSTDGSLPAEGDVLQSGEAQGSTSVMQSPSKEEGLEPESTEGEGNSDPTKLMEALQKRVKRQENLLQKCKEVMRTHKERSTQLSSENETLQEQLQERLQELEKMKELHTTEKTKLITQLRDAKNLIEQLEQDKGMVIAETKRQMHETLEMKEEEIAQLRSRLHQVTVQKEELQEQKEKAEKSAFEELERALGVAQRAEEARKQLQVQLEEQVTEVERASEEERRNLQQELTRVKQEAVTIMKKLSEENVSNLEKTHSEALAAKEEEIKDRINKAVEQCRDEFAQLSKEREQQASLALEDVELQKTAVRAEADNTIKELQLELETARTRILELESSVDKISRDESSLSHQESSQLEELKNQHKEQITALEEKHQEQLEKHKDALREQSDTTLEELKEKHRSEMETVLKEKELQLQAHVEDMNQKILVKLDEKQAELESLSDELSEALKSKRLLEEKLGAAEEASRVAQEELEGKFQDQVTKHNAELENVKREHEESLGGVEKTLKQELNALKIVLKEKEKEMEQLISKEKTLQEESNSKFKKYEDLQQRLLKVQQENKSLKESNAEFGKVSEDLDLCKKELTDLKHQLDLSNNEHQQKEKLLQEMENQLKDFKNELSEKEKLHAAELGRNLEEQARLKKQLDDERAAHETKLKNAKAELESKLKVQETKMEKFKQKAKEMQENFKKKLRQTEDNMKEELAKKEKELQQKEQQVQEKFVEMAQSSQGLSNAVSELQANHKEELEKLCATQKLEVEELERRWQEMLAQQEEELTEKHSLTLQEKVRDLEEMSQQLSRDKEENEKTLRGLKEELAIRETTVQKLQEKLKEAAVKLESLSQGEALLKEQTETAERNLNQALSERNTLQDKLKTTEEERLEKIKTLSEKLNQTENQLNALRNSRLSETEDLESRFKETTIQLQTKEAEFQQQLNALVNQTGRYCLEVQSKIDCSSHEIQQRVEGRLKELNHRLLCSQEKLGHVKNVFLTQESRVCTLEESLLQHKEENKNLCISLDQTTAQVNVHMEHIKALTHEKENLSLFISEHVRKIEELSEANRVISESLKTNELHVADLESLVADLNNQLASSIKDKEEAITQLKQQSEKERQQMKESIERLEQERKHASEEADALRSSLSEKEKSTETKFTQDDDMIRSLQKRLEDLEKEISEKNEALQRLSAAIDNQSISKSEMDQVLSEKEQKVSDLTSELDGYIARLGELQEQLVSKTKECEQLASDFKQHHDIRENEKKALVEQLQQFQTQCTQNGNLEEEMVEKLRSLEEENQKCKHTLQSQTEEFKRMKDEVIKSKEESLKETEERWSAESARRVSELKKKAEQKISQIKKQLTAQLEEKEQMIKALQSSLEENKSNEALGKKQMEALEEKTRKLEEALKVSEEQEKTLEQTLSNERLEKEGSLEELRVTYEDKLTSLQRNAVQQSELKETESALQEVQAKLKEAEEQNQSLLAEINRLKEEICEKEAQLNQREATSNIAQEVMVECSSVQQTASMVGYHPPVRELDGDEESLQALQSKLTQMKNEKEKIQKDFNRLQKDMRVLRKEHEHDLECVKKELLEENEKQLKLELEDAELKHNSTIKQLMREFNMQMALKEKELDTSMKETIAKAQEVETELIHTHHEEASQLKKVISQKEDDLQRTVQRYEQVIQSREEEMGDRVWQVQKQLEELQARCQDTSEVTPEDLQSQLAEKTTLLSEARLKEQEFIERIHTLEDNIKSAHRNMVVTHLGSTYKDPGVNAAETLSEPTEMEYLRKVLFEYMMGRETKTMAKVITSMLKFSPDQAQKVLDKEDSKTIPWLR
>A0A3M7GCA4|unreviewed|GRIP_domain-containing_protein|taxID:91943
MSATNASDPVSKSAAKKKKKSKKKGAGKAQDAPADSRVNGTGDGDQDDEDDEDETQDASRKGSIPNTTQDDDKPHIPSAPTAQDPQVEREDMPAENGAQQPSPQKDNETSTDHTPNQNAPTAESSSEAPSDTTSRLDAMQQERNTLRDEVTKLRQSLEDLQRQHTEEVSGVKEELEQTQQSREHAETQYRNLLGKVNTIRSQLGERLKADAEELEQARGKIDELESEKTSAREENERLQEQISSMNSRVDEQASEIENLRSRTNLSTTNWAKERDDMVSKEAYLREEYEVARQAMQDWEILATEERSRRETLEERVSDLEEQLGGSREAFERVKNEAETQGGTVDGLQRALRELQEERKRELRELVERSESQLDELRKQTTLAEENATALKQQLENTKKDLDRALPFEKEVKEKNLLIGKLRHEAVILNDHLTKALRFLKRAKPEDTVDRRLVTNHFLHFLALDRSDPKKFQVLQLIAALLAWDESQKEQAGLLRAGSGSAQSLKLPMSPFRRTPSTPSLSADFIPESPGGGGASRESLAELWSDFLEREAEAGGGGGASGPGSRRPSLAKNVRSPSMTSAGGMVSPRAERGGSPEARRTEKEKEKEGGGGNQNPAK
>A0A1A7Z3R8|unreviewed|GRIP_domain-containing_protein|taxID:60296
MEDPGGTAAESVTPSQAGASKSKLDTLSKEDLIKYAKKQIAAMQKMKGRCVDLEKEVETLKQQSKNSDRSLDDTSLIQELTERMDTLLLEKAETQQSLALLRKELEKTKQQAKEELAVLHSEHERAMEDHQNKIETLERSIEESTGKHQEEVANFQKLLKEREERDRERESEREKERQANSDRAKESAEEVRRCLEAQLETFQAELKENKEENSLEIAELQENYQRELTKAQQEVENLKEELAQKSLQHEEEIKTLEEDCKSEKEHMLLLTNELTEQLSLKESYLQDVQEEDEEPARGSGIAKMLELSGFKQVDPSGEGEETEMSRLRAALEDLQSQNTMLQDELTLLSNVKTELEAETERSREEFQMEKEELEFKINELQMIKDPESEIALDPDQQEIQGEMKPSVIGPTSDQNSLNLEEHVKLNEELRTHCEALTQERDSAVAECQHMRDILQNVETELGEKTKDFVRQYKAMKEQGATTVQDLQEKLEQLNLEKDELSARMNKVTQERNSLMENMQELKLKLQLSPNENQILLFSVEEQTILASELKQSVQDLMSQNEEILSQLKMKESTIQDLKEMVNTVAEDRDEMQHLLKVKEDEMQILVDERRKEIEMLLQEKETEALLLREVKEKQLENLKTKTENEMTQIRGEREKVEGNLREKLVVQEEKCSALELTVKELSTEKTDLCHKLEQALSELSRVQEDGEHLGSKLGTLEAQMEQTASEKQQLEEKLKSLMDEAKQAGDSMSAQEQNDAAVLKMSRDKVEELQTRVDELEKERGLLKSRLKEAEAERGLEEMQQDLQSHIKDLEKERDALRANLEEKMKDAELLQKDLQAVKLVSEEFGGENQKLQAQISLDKQEKVKEMEEVGRKLEDMETLSRALQDQLTEKDLLVSQLRSEMEALQKSAPVASSDQPDDEEMTKKLALLENEIKEKDGKINKIKAVAVKAKKELDNSKKEVQTLKEEMESLKAEREKINSSMKDIIHGAEGYKNLQIDYDKQTEQLDKERESLEAAERQIADLTKRLSSAVTQTETLSSEKEDLLAGLETTRSTVKQLEVKNQELQKQLANQDKDLLAERTMREQKLKDLSSATKEVEELTAQLRKQQQQSQQAAQELEQLRKEAQQNSLLDMEMADYERLVKELNGKLTEKEEHQEELKGQISSLTQKQETLKQEIEALKSQLDQEEEKTMKMKQLLVKTKKDLADAKKQESSLMMVQASLKGELEANQQQLESSKIEVCELTAERHRLQEQLRSALEQQHRTSSSLQQRVHNLQQDRDTAKAELVATTSEFESYKVRVHNVLKQQKSKTSAQTEGDCGKTEREQLSSQVEQLRTRLTESQQSLLSSTAELQQLQTEHDTLLERHNKILQENISKEAELRERVLSLQSENVALRSDLSQAQADLSSQVEAQRQTYREQLRKLQDDHRTTVETLQGQLTRVEEQLFNLQSQSSSVSVQSSRKPLASDPQRRLADQNQSGLGIAAFSDLQSMAREEGEGMETTETEKSSPALTSLPSLEQLLTSPDPKQEPFVWTVEPTKEELVEKLNTVTRSMEHMNGLLHETEATNAVLMEQITLLKSEVRRLERNQEREKSVANLEYLKNVLLQFIFLRSGSERQALLPVIHTMLQLSPEEKNKLAAIAQGEEEVSGSRGSGWTSYLHSWSGIR
>A0A8X6LHX5|unreviewed|GRIP_domain-containing_protein|taxID:2740835
MEKKTKKELLLVVEEQNQNLLKYKSRLHDIVESYKNLLREKEALESSIKTLTEVSNVTKEENEVDSIDCENQADEKASLEKRNDLCLIQLRNSLGTLTIEKSRMENELRTDRKKILQQKEEIEKSFLEKESSWISEKGKLENLILELRKKISEQQREREKEQQDHVLMLKELQNLLVSEKAMKEKLEQQVSELHQKYGNRVSERKVVEYEKTIEDLQNKLTVSQDRLHAYEKDAKKNANLFQKFKEEMEELKLQYLTRIDEEKKRAELTEEKLKLFTFVKEKRITSLENKISELSTIVGEHDKVRQQDQLTIQKLKAKISQLQVEYSAMAQIPDTNSQIWEYANVNAGIQYSTNYKQARSQSESSYSGSKIGKDFGFEKSNAHYQAEMIRMKEELEQYKTKAELALKEKYNKTSAALLSDAKSGKEIKELKSRIAQLEDQLQTCKSQLKLNEEYHNKITANLEKSCEDLKVQHKQELAQAELSYRTQLLELEHQIQKQRERTLSLLEEKDKEIELLKSSFLTSFIKKNKVSENDLVLENTSTTSNQEAAANLLSNSLISSQKDGHILHYIQELARKDVEISNLRQSRIQTESSLRKLQQKLSVIEDNYSNEVDMLKSRIKLLESSQDEEGTNVEYLKNVILRFLKCNDSSSKRHMVNAISTVLHFTSSEIQEIKGYIR
>A0A8C8CTN7|unreviewed|GRIP_domain-containing_protein|taxID:74940
MFAKLKKKIAEEAATAPRTGVRMPRSYSKESITSVGADSGDDFASDGSSSRDDLSSQILRRNDQIRKLEAKLSDYAEQLRLMQKTKDKLEIALEKHQDSSMRKLQDQNETHQANRAKMAEGMALALDKKDQEWMERISTLEQEKASLSVRLDEMMEQSLTLFQKRDDLDELEGFQQQELAKVKHMLLSKEEQLVQQERKLKPETESDGKERAQEGREERPDRIFTELTLGPAPGPNTTVTNTSDLNDSREINFEYLKHVVLKFMSSREAEAYQLIRAVSVLLNFTGEEEDMLKQTLEYKMSWFGSKPSLKGIVRPSVSGAPAHWS
>A0A6A7FR54|unreviewed|GRIP_domain-containing_protein|taxID:1518452
DTAAAAAAAGGGGSKGRSPLDKLSKEELLIKCRHLITIAQKAKTAKDDAVGELQKQQAKAVSENDALMEMVNNLTESKVALITKSESLQRQLNLSSTELETVQACQGQILESRQEAQDKVHHYEDKIQRIREHVQTETDKHNKLIEEHSLLQERVENLEAQTSQLDILKSNCKKLLEEKNKLEEFSIQAKALIAEKKANDIILQESKNQKKKLDESVKKLTSDIKVFEAKNTEMESNMKAQERQIEELKTELNGVRENGVLTKEQDNESEKLVAELRTKCDGLEDLVNKLQEDLKMKENSLSRVGVECSLDQTDNSPVNASAEMEQLRSMILELESAAEVQKSCTSQELEQERIKNEDLAERLIKTGENSEEEKNNLEQMLFDANEKYSQYESEIQGMKEQYSRKDAEINSIRDIHNFLENEMSVLKEELTSQKKELTSQKEACEKLQTEYSSTNELNGQLCKDLDEIKMKFVESEKRNESYSVLSEESQKCIDDLGRQLDASKQKLEELSTAADLEVKQSADKDTLVKQFQDKISESERQLKQSHETIAELQETSKSLEEKLLQLEVQINEHVKKIDDVTADFARSLIIDENNYSGLNSILSSENINNGNVKSNESAVNRLNTVLSMLDNYCVSSKESSVQFSQEKDKMTCQLKSITDEKADLLKQLDDERGSYDSKLNTLNNDFEALQKSYDNVKEENSSILSKETSDCEVSENLKKRLEEQLEVLRESVNKTCQENNELNAKVAEIENSERKLSNDLSESEKKVDELTRLLEERSNELSAKISDMEASDLKLNDSTNKQEELEKLNNHLEEVKTLNDNLKSSLEFANEALQTVREEQSAVQSDLQTRLDVLMKEDESNKVLISNFHAAESELKNTIMELEKENVQYKTLNTSLEESMSQSSVDRVGLNEQLKELSVNAGKISQLEAELAELKQHESEHLNSVVEKEAKLDELQLQLKDVDARYEQELSTKSKELEDIRDQLRNAKEEKEKYNSRLGGVGEELSVFRSEKELIHREMIQLKKTKVAVESQLDKTLNEKEDVMQEISTLKQENSHQSDRITEVEKENTELNEQLSRVDMQGDEKIVALKKDKDDLNESLKNADLAENKFLQVELSETVAKKQVTDSKIQGIQGKFNELSFERDDLIKRKKELVNSNEELETSNAELLKNKEELSITSKSCLKELAAKSEECKQLEEELHELKGEHQDCRLQLQQQQQLLLQLSSNRVQLQQQLSVSCSRSETAELSLQQQQLTARDEEAQRSVATARCQELLAELNEVTGVLRDRGERISRLEATLKQRNDEHDRLSSQMAQLRNQVSRLEKEKEAVECQLGSVRLQLSGEQNSAATVAEITSREAALVNRIDSLEKTVQALNHEKEELLKCENSTPGTGSKGLTSSASSSSINAASCDNHSEVMSNSSYSKAEDVHRLKDLEDTFEERYMKLKSVAIKLKKKLAEQTIQLNAAEEQKNKLLAQKEQFGPAKAASKNIQILQGEIDRLQDSVEGSNRGIKELNTQLATAAQQLAEAKDQLAEQLQQIDTLNSSVKSLEELTGTQQTNETELQAKILTLQAQASGLEEEDTKQRSLLNLELLDSERSIAELRAQMSEMESESCREKQELAGLRQRIVSLDTQLEHLTAQHSADDSTTEHLRKSNEELRSQLTDVEKEVLSMRMLKQQHTVEIERLLQEVEAQKVCVTDVSQAKAQAEDHARRTAARNNKQVAALEEGLESITKELQQTSDELQQLKKNFEGYKARAQSVLKQQQQQQQTSGGVDAGELQRRLQLAETQLQSIQQTNRLLQSELSGVQSEHKFAQSEKERTRKHHKLDCEQAAAEQATLHEQIGKLEKKLHQVTTDTQAVIAKMAAEGEAMANSYEGQLKNSNVAHQRELMELQCQLDAANRKLQDANSNVSNSAGLAGSKTANPRQRLNSTEDPRVDVTTMVREAGEGSEWVEPAPTHRHQQQPSTGSNSSGGARPSSSLHHELHKDPYNPPSLQQLINSTGTADDNGSNSSSITEIVSNANALYANSQIASLQKKVDAYELRITQVSSLLHESEAENDKLAQLTSALKEEIRRGSRNNDREKHLENLEYLKNVVLQFITLGVTGGDGRERLLPVLSTLLQLSPVEVTKIKSTIKGEGDASAGSAGWGSYLHMWSGR
>A0A8H6GQ22|unreviewed|GRIP_domain-containing_protein|taxID:100902
MFQRFKSAIDRTIAEEQARSQTAAQSRSPSRTRSTSSRKGDGTPAQRAKARKQAADAGDAPNPDPAVFEAAFVIDDESEPSRATTPMPPAANDDSKTDNGNAQNNGSDEKNADDSKDDASSGKNQDGGADASAAKPEATKSQELSPEIRQKLRKLEKLEATYPELLRSYRVAHRRATAIEPFEKALRENTPLTSISDPEALVEYLNQLNLRSDMVMQELKKVSTDKEELQKKHNETEEKAKKLEEELAALKSGDSTQPKTDESEAHKDDKHEDTPPEVPEKSKSPVSSVIGMFSPKHKPQKSLSEVTESKDKSEEFFSYDDEIPQLQADLTSKSEEIEKLKSEVESLQKELTTVKENSAGLVENLENATRELSESRDAAAAKESLQTQLDERNKEIESLNQRLEEVQKQLKQLEEDKSTHTAKVDELEVSLASSDKRASELDAELAKASNAKNISKKLIDDLNSQIEFLKKEKSESQTKIDDLTKKLESKPAPAVPTAAATPAPAASQPAAATGGGNKKKNKKKKGKGGAGGAAAPAIEAAVETPEPATPAEPEGNAELEAEIAKLKEEVAEKDTQIERLSKRRKTEEDLREEIESLQENLLTIGQDHVEAKEKIKELEAEKLELKTQIADLEKKIDSTASDAEASTKLQSEMDSLKTEYDELKEKTTTLQADLGAAQQLAQNRFKDLTELREVLQKAQPELKSLRQESATLKTTKEELAAKTKELKDMEKREKDLKRDVERVQKLASDRETEIKGLQEKLATETNAKVRLEDAQRVSGRDLRRSEAEKVEISAKAEKTEQELKTVQEELGKLRPKVKELEEQMHKLKREKTAAQEEAEFKTQQYSNAQGLLSSMRDQTAEMSVQLKESKSQAESLEEELAEVQRLLQERTREGETMRRLLADVDERADNKVREMRARMEAAVEERDRIEDESSTLARRKTRETEDLKLKLKDLEREVKTLTHERDELEQREKEWRRRREELESVEEKAEAEADELRTTASQLRTALDASEKQVRDVEKQRAELRRMLEEARQRYEKVSKDLKSVQTKLVANSSRSSFDSVRSGSNGSPAAGGAPDTVYLKTILLQFLEQKDTKLRAQLVPVLGKLLRFDKTDEQKWQKAVQHIEVK
>A0A3M7KTE8|unreviewed|GRIP_domain-containing_protein|taxID:3075
REQLQQFLLDTLKKLKSRDKRLEELQAAASASAAEVEGLQARLVSSSRESQARLDAEVELLASQHARELKEASATAQDLVAQLAARERRAAQLEGELEGAEARCEAAEQAAAESAAQHAQVLEQAVLEKEAAEAAAARLQARLAEVETAASEAQAPRAQDGKPGTLPSDAPGPEARASPAPDPQLLEKIDLLTSTVSELEQRQAELRTENARLLQTEEQTSAELLTRLAAVSSANRQSFEALGEKEGLLAAVDVMQAHVAKLEQALAEREQESAELELLRERLAAREATANGGERGKDDPSEAAALRAELERAKERVRELELELETSEAALQDLRTASAAESGRAGDTLSAMRTEVEALQAEREALQAECAEVEAANLRREEQYAKLERELVSLQAQLVSRSEEAAALEARLAAAAEAGKSGEDEEEQALADARAELAGVRAELEAAEGRLATAKGELEAQTAQLAARSGELESRTSELTAVKGELQAAASGLAGAKAAEARLGSELAEARHGLEELGARLAATEAATAEQRAKLDTLAAALADAQAAATSSAQRVQELEDALAGARSASASGDSAAASQLAAAQGALEAAQKELATIRRQQEAEAREAAALRAAAAPGRATANGEARGIGSEAGEAPAWSLEPDGSAGLSFAPEALEKLTEQHAELQASQRRVDELERECADLEQECALRQEQEAALKETVRELGRELERLRLSGKQMDMEYFKNVMLKLFETGEAGSLLPVVATVLRFSPEELERCRKATAQWGTGHANHTQNGADAPSLLSGLTSWLGSGS
>A0A395GXG3|unreviewed|GRIP_domain-containing_protein|taxID:1448316
MPEAAKPKIKKKNKGAAKPKEVDERSEGNPDKEAIDPSEAMQQTGNMNTDTVGDSSNEGVGDRIESTADSIHEATGNGETDVSQEKAEHVDNGNGSSGSDILQSNERLNALVRDRDTLRAEVTDMRKSLEEIQSKHRAEMAALQEKLDDAESKKEHAESQFQKLLERVNTIKSQLGERLREDAEEIAQARSRIEELEEQSSSLQEKLQSKSTEVEQLSEANGEMSRELSTLRDRTNLSQQNWLKEKEEMLEQENYLQSEFEQAKEAMHNWEVLAMEERSIRENLGEKIVDLEEQLVTVKDAYEKTAAERDSQLAIVDGLQRALQEIQNARKQELRELVESSDAQLEKLKQALHDAEKKAFEADKALHDAQTELERVRPFEKEVKEKNLLIGKLRHEAVTLNDHLTKALRFLKKGKPEDNVDRHIVTNHLLHFLALDRSDPKKFQILQLIAALLGWTDEQREQAGLARPGASSISGKLRVPSTPIHRTPSSQTLATEFLDNGNTNKETLAELWSNFLEQESQSAESLPPKP
>A0A6I8TPV2|unreviewed|Uncharacterized_protein|taxID:7159
MRSLNLMCSGHSASCNNSAQRSPRRPHTPCESASTPGHGHVLHKSSLSPKTPPVSPESPATSYLDDDLDSLHSYSSVASGMSCDHPYVARNGTTFSGRKMKYVVHCSSHAGQTGEDYLTPTQRAQRQIRRLKELLSQARMDLEQRDSEILRLTKEVVELRLFKASLSSPEERSNSSDAVTVRENTTNDANTPSSQGISPIVDQTDEGVKASPRHHLHNHGIHQVQFMDKMSTSEMASSFADSGHFEDITTSSIHSKDSYVHTQDRACGSDEDIDAEKQRLVEMYEARIEELVKQQQADEQQIRMSNNDRVEALLQKLAESNSRYCDLVPDYEQAKERIRELEKQLEELHSQLQEQEGKANKMYLHMYAKGQEAERQQHADRVIDMARQSPSRVSVPELMQQLQVTQEELENIRDTSYQPEGGTSQVLLSAKEAISLWLLGARKTMYKRLIDAQQVKNKVDPEVTLQFLKSAIYYFLTDKENSQGHLNAIESILGFSETEKSNIDKARAYK
>A0A420J6S7|unreviewed|GRIP_domain-containing_protein|taxID:62708
MSSASTTTPNGSSQDVPKTKNSKKKKVAKHNFPTNNTKTASKIPVSPLGQNRNGCKEGEEDKETSLDNDSPDCIEVHTNGLLDKISDVKDKITEENSNSSLLNETETSMRLKLMSQEREDLLIEAENFRKSLEDIQGRHDSDFSDIKSKHADEILKINSKHEKEMSELQQKYTEEIAQIKVELDESIAVKDAAEAQYQNLLGRVSTIKSSLGERFKADRQELAEARTQIEELELAREIQEQTQRELEERIKISDSAYQEARREISSLAEQYNSSQQELSHHLDNLSTQLIQLRSEADASKEATASWEMLAMEERSRREGLTQRIKDADEQVLSYRQSLESAIRESDHHLETIENLRRSIDVAQDTQKRELQETTESYERQIQDLKKLIHEANSRISKYESSHNVQQAELDRLAPVEKELKEKNLLIGKLRHETIVLNEHLTKALRFLKKTKPEDNIDRQIVTNHFLHFLALDRSDPKKFQVLQLIASLLNWTDEQKEQAGLARPGASNFNYRLPSNNFHRTPSSSSLSIDLFNDGSTRKESLTELWKGFIGRTTEDGEMQNNTESQVVSSTAKPEKE
>A0A8M1QQW5|unreviewed|GRIP_domain-containing_protein|taxID:7955
MFKKLKQKVIDEQSPQRSSAQPQVSSGERRPQPPLLHQDAPSSPNDRESVKAAGSSPRGSVNGDGVASPQREESQSLAQKLQQKVSSVESLLRGSGRSEGLFRSGSRDSLIRSSSRESLTQTGENEAPAYDPPSDIESEAEDSPGSVESLSREQLLHRLHRVERSLGNYRGKYSELVTAYRTAQRDKEKTQAILSQSQDKALRRIGELREELQMDQQAKKHLQEEFDAALEEKDQMITVLHTQVSLLKKRLQASGGVLSSELQVSPATDTVDANSDVQSPSKDDNSTLNTEGSVDSGSAVDVESLQKRVTRQESLLQRCKEMIRSSKERSAQLSSESEVLQQQLQERLQELEKMKELHTTEKTKLITQLGDAKNLIEQLEQDKGMVIAETKRQMHETLEMKEEEIAQLRSRLQQSITQKDELQEQKEKSEKAAFEELERALGVAQRAEEARRQLQLSMEEQVKQVETASEEERRSLQQELTRVKQEVVTIMKKSSEDRITEMERLHSEAIARKEQEMSAQIKLAVEQCREELLQSAQEREQQASLALEEAELQKAAVQSEGENKAKELQLELESARTRIQELESCLGSPEKLDELGTQIEEQRKIHEAEIATLGETHKQELESKVSEQITALRQEHDVAMEELIHKHKAEIESILKDKEEQFHSHVEDMNKKILDKLSDKQTELETVSAELSELLNSKQQLEDRLSSVEATSETLRQEFEERIKKEQAKHQAEIEAANKNEQSFAGVEKMLKEEINHLKIALEEKEKVLEEHVLREKSLLEDGSAQLEELWLRAQLNKEALEESRSQVSTLTDELQQARDQVKNLEETLEAVRNDCKEKEVCLEEKTNELQELVQKIEHIKKDLSEKENLHAATCKTLQEEQNRLRKQLDDQKSSQEKKLENIRKDMDCKLKSQENKLEKFKQKAKEAQDKMKKKLQDQEESAKVELSKKIQELELKDQQLKEKILEMAQTSSEGLSTAMSDLEANHKEHLDKLQVNHKQELEDLVRHWQEKLNQNEEEMQEKHSQTLQDKAQELEEISRLLSSSKEENEQIIKDIQNLREELAMRETTVQKLQTELREAASKLETLSEGEGMLKRQVETMEKNLNQALNERNLLQDELRKVEETSKEKLQAISEELVNTQQKISLLETSKCKEGEHLQRTLAEKTAELQNKEKEFQAQLCSLTMEFKQCCQEAQAKIDGFSVELCKKVDERVGALQLRVIDHQNKVAYLRNIIKTKDNRISTLEKELQHTLDVNHNLKSSLDEITLQFGESSETLKALQTERESLQTDAESRFQVLSEKDLHIKQLCEEKQNVSENLKANILQISDLESAINDLKTQLASSITEKEEAISLLNQQHSKDKERVTSQMGETVEKLEKEKTLLQEQVDSLRNKFSELKKKFSQSHSTVKSLQDKLADMERQIAEKDGQLQTLTASVDNHSISKSEMDQALSEKDQRVHALTSELESCSKKVCDLEEQLQLRVKERDQLAADLQQHHNIRESEKTELMKQVQEAQDQSSQNGALMQKTEESLQSLRKDIESAKQELESQRKDFEREKAEILKEKKEAVKAAQVKASSETGVKVAELKKKAEQKIGMIRKQLTSQIEEKEQVIKDLHVQLETIKQSQIEKEEHIKSLEKTMQETTAKLNEDHAKHLQELQEKEKDERLTSLQNLQEMYEEKLACLHKDISAKEEHSAAAARETSSRLVDLETKLSESNEQIANYQNEVSRLKEDLIEQTSRVQELQQTCSDLREQIKQKQIDEVEREQVCEVQINSNRLGMEPAMLVAKENMDTVGNQDDWLSQKNLLVKEYEEKLLDLQQRLEDKENELKAQQSSPQRNGESDGECLINNTNTSENDLQRKLVEAENEKQKIHKDYSRLQKDLRSLRKEHEKELEFLKKEMAEENEKKLKLEMEDMEMKHNSALKQLMREFNTQMALKEKELEGSVKETIEKAQCVETELIESHRDEVSQLQKIISQKEEDLNRTVQRYEQVLQSREVEMGDRVWEVQKELEELQQRSLSGPQGLDELKVHLAEKTTMLSEAKLKEQEYHDRIHALEDKLRRVHKNAVVTHLGSTYKDMSHNSADPFSEPTEFEYLRKVMFEYMMGRETKTMAKVITSMLKFPADQAQKVLEREDSRVMPWLR
>A0A6P4EJ67|unreviewed|GRIP_domain-containing_protein|taxID:1041015
MMTSLQLETSLPAVEEQVNQEQKKNNELVEDTHTASTTPTRIPHPAVANFRRSASLRLRGNPSELGLRAEHCPAGGGGFSSRAKLTAIPASLKSRSHPVHLRRNRSWSNLGHKTEQEPDVEVEPSTEADSGHGLCTATQCLSLAEEVDAPQVANNMANGKPRNLSLKLNGGSDISSSGTSTASIKESTSPRTPRTPQTPSTGGAAASAAEAPPQHTCIRQGNCVKATGKLSTLHESKVSPRTPPVTPDSPSTYLDDDLDSMYSFATTTSGRSTMSCEHPYVARNGTTFSGRKMKYVVHCSNYAGQVGADYLTPTQRAQRQIRRLKELLCIARQDLEQKDTEILRLTREVVELRLFKASLSSPEERSASSDAVTVREAELKTSQDVSPIVDMVDEGNAKGSPRHLCRQQQTINSLQHQQLQAMQMSAEMQSSYADSGHFEDLTMSSVHSKDSQTQSEACGTATPDGEPDAACGSGDAASNLENYELQRQELIRMYEHRIEELIRSQDSATSDLKRSHNDKVEALLQKLAECNTRYSDMVPDYEQAKQRIRELEKQLEDLQRKLIEHEEKQNKMYLHMYQQGQEAERISRADQALDLAQRQPESKVSINELLHQLQSTQDELENIRTIYRRLLEAQKNRTHVDPEVTLQFLKSAIFYFLTDKENSQGHLQAIESILEFTDAEKQKISAATRTPKLHAKVSKTMSKILVHAKFHCFHYWS
>A0A8T0BWE3|unreviewed|GRIP_domain-containing_protein|taxID:175797
MEKEPEVECGTSASCSGKSKLDTLSKDDLIKFAKKQMAAMQKLKSKCAELEEKTVKAHQAGASNESVIQELTERLDAVLLEKAETQQMLLVLRKENQNLRNQREESENTVAVLQEKLNDSEKGHAEKIKLMEEQFEKSHTKYREELEVLKKMAGENEEIQRLRLQEDFNSKNTAVRQEYESKIIDLEQNLELAKKEWLTEKESLKEAHQTALQKTQEEIDNFKEMISGLNIQHEEEVRYLEDQLEINAAQFDMERERLLLIQEELSEQIALKEGYLQDVQEEEEDLTRRSQKPLDLINASESPLLEDPETEVDKLRLALEDLRTQNALLKEEFTFLTNVNTKLDCDLKHLKEEFSMEKEELEFKINELQMTKEEGEICPEKEVNIINAEETVTLEEHNQILQKLKELHKTELTELEACLVSHHEHEKEAIVREARDLQNACKVLSEEKQSIVSEYEHTKEILSNIEKELGDRTSDFVKKYNAMKEQAAVSVQMLEEKLQEKDGLIEKLKSLEQTQDRSEQKMCCKEDIVPEDKKISGNKASLEEMFMYIKQIQNECKQGGKDTAQITIEKFEDLLINLEGALDEKKRLQTCIAELESRLSFSAREKDQLSRHCNLSVEDLAVSNEKMAELQKEHQSALQEQDTLRNNLKNTNENLLKARKQVCYVLQQNYSEEMEEEQDISVLLNHLLSRVEEDKSTCIVSNEEKDKLQKDLQALFDEKNHLKTVLETSERKHIETQRHVCEMLEQNYSVKIDGEVDISVLLNHLQSNIHKDQKSNIMLNEEKLDQQRDLVNMVEARDDLKERLETHERKLSDVQKNICEMLEQNYSVNVDEDEDISVLLKQLLLSVQEEKLMLTQQLHEKTVQLSELRDGGLLPKTSLNEEQSDAEHLQRDQNEQAEITGRLVGQDHEESAVEGGAQETDDMKRLQQKLSEKESMLVHLKEEISHLQESKLSTLNENMKRIEFLEKESKEKDERLNKFKAVAVKARKELDSSKKEASRLKEDLEALKSERDKMSDSMKAIIHGAEAYKNLMIDYDKQTELLDKAKEKLEASEKLAGDLTKRLHVTVEQHKQLSSEREDLMAHIETLQNNVRQLEAQALDMHKLKSSVDRDLEAERRLKEQKIKEHACAVKEVEELNALLQKQKQQLQQTVQELEQLRKDAQQNSLMDMEMADYERLVKELNLQLSDKDRLLEEQERQTQAQREREEKLEKEIESLKSLVDSGEEKTAKVKQLLVKTKKDLAEAKKEEAAQLILQSSLKGELEAIQQQLENHKIQCSELTADRHKLQEQLKSISDQHQKSVTSYQHQVTNLQNDLSSATVELESTKSEFESYKVRVHNVLKQQKHKSSSQSDGDFSKQDRENVEAMLEQLRSKLKESQLNAQSSNSELQQLQTEYDTLLERHNKMLQQTINKEAELRERLLSLHSENVALKSEHSQTVAQLTAQTETLRSSLRDQLHHLQDEHRSTVETLQHQINSLETQLFQLQKEPAASAAQPQSKKPQIDKRLLDLPLFEMNMAREEGEGMETTETESIANAGTPPPSLEQLLTSPDPKHEPFVWQVEPTKEELTNKLNTASRSMEHMNRLLHESEATNAILMEQINLLKSEMRRLERNQEREKSVANLEYLKNVLLQFIFLHAGSEKQALLPVIHTMLQLSPEEKSKLSAIAHGEEEAAASRGSGWTSYLHSWSGIR
>A0A2K6QM04|unreviewed|GRIP_domain-containing_protein|taxID:61622
ILARLISNSGSSSPPALASQSNASTHASKSPDGVNGSEPSIPQAGDTQSFAQKLQLRVPSVESLFRSPIKESLFRSSSKESLVRTSSRESLNRLDLDSSTANFDPPSDMDSEAEDLVGNSDSLNKEQLIQRLRRMERSLSSYRGKYSEVGFFSPSQLKGILSQSQDKSLRRIAELREELQMDQQAKKHLQEEFDASLEEKDQYISVLQTQVSLLKQRLRNGPMNVDVLKPLPQLEPQAEFLTKEENTESDVEPVVEDGTSAKTLETLQQRVKRQENLLKRCKETIQSHKEQCTLLTSEKEALQEQLDERLQELEKIKDLHMAEKTKLITQLRDAKNLIEQLEQDKGMVIAETKRQMHETLEMKEEEIAQLRSRIKQMTTQGEELREQKEKSERAAFEELEKALSTAQKTEEARRKLKAEMDEQIKTIEKTSEEERISLQQELSRVKQEVVDVMKKSSEKQIAKLQKLHEKELARKEQELTKKLQTREREFQEQMKVALEKSQSEYLKISQEKEQQESLALEELELQKKAILTESENKLRNLQQEVETYRTRILELESSLEKSLQENKHQSKDLAVHLEAEKNKHNKEITVMVEKHKTELESLKHQHDALWTEKLQVLKQQYQTEMEKLRERCEQEKETLLKDKEILFQAHIEEMNEKTLEKLDVKQTELESLSSELSEVLKARHKLEEELSVLKDQTDKMKQELEAKMDEQKNYHQQQVDSIIKEHEVSIQRTEKALKDQINQLELLLKEKDKHLKEHQTHVENLEADIKRSEGELQQASAKLDVFQSYQSATHEQTKAYEEQLAQLQQKLLDLETERILLTKQVAEVETQKKDVCTELDAHKIQVQDLMQQLEKQNSEMEQKVKSLTQVYESKLEDSNREQEQTKQILVEKENTILQMREGQKKEIEILTQKLSAKEDSIHVLNEEYETKFKNQEKKMEKIKQKAKEMQETLKKKLLDQEAKLKKELENTVLELSQKEKQFNAKMLEMAQANSAGISDAVSRLETNQKEQIESLTEVHQRELNDVISIWEKKLNQQADELQEIYEIQLQEKEQEVAELKQKILLFGCEKEEMNKEITWLKEEGVKQDTTLNELQQQLKQKSAHVNSLAQDETKLKAHLEKLEVDLNNSLKENTFLQEQLVELKMLAEEDKRKVSELTSKLKTTDEEFQSLKSSHESSNKSLEDKSLEFKKLSEELAIQLDICCKKTEALLEAKTNELINISSSKTNAILSRISHCQHHTTKVKEALLIKTCTVSELEAQLRQLTEEQNALNISFQQATHQLEEKENQIKSMKADIESLVTEKEALQKEGGNQQQAASEKESCITQLKKELSENINAVTLMKEELKEKKIEISSLSKQLTDLNVQLQNSISLSEKEAAISSLRKQYDEEKHELLDQVQDLSLKVDTLSKEKMSALEQVDHWSNKFSEWKKKAQSRFTQHQNTIKELQIQLELKSKEAHEKDEKINLLKENLDQQNKRFDCLKGEMEDKQSKMEKKECNLETELKTQTARIMELEDHITQKTIEIETLNEVLKNYNQQKDIENKELVQKLQHFQELGEEKDNRVKEAEEKILTLENQVYSMKAELETKKKELEHVNLSVKSKEEELKALEDRLESESAAKLAELKKKAEQKIAAIKKQLLSQMEEKEEQYKKGTESHLSELNTKLQEKEREVHILEEKLKSVESSQSETLIVPRSAKNVAACTEQEADSQGCMQKTHEEKISILQRNLTEKEKLLPRVGQEKEETVSSHSETQCKYQELLIKLEHAEAKQHEDQVMIGHLQEELEEKNKKYSLIVSQHVEEEGGKNNIQAKQNLENVFDDVQKILQEKELTCQILEQKIKELDSCLVRQKEVHRVEMEALTSKYEKLQALQQMDGKNKPTELLEENTDEKSKSHLVQPKLLSNMEAQHNDLEFKLAGAEREKQKLGKEIVRLQKDLRMLRKEHQQELEILKKEYEQEREEKIKQEQEDLELKHNSTLKQLMREFNTQLAQKEQELEMTIKETINKAQEVEAELLESHQEETNQLLKKIAEKDDDLKQTAKRYEEILDAREEEMTTKVMDLQTQLEELQKKYQQKLEQEENPEMCLGNNETSTQLAQKTTLISDSKLKEQEFREQIHNLEDRLKKYEKNVYATTVGTPYKGGNLYHTDVSLFGEPTEFEYLRKVLFEYMMGRETKTMAKVITTVLKFPDDQTQKILEREDARLMVSSRSRL
>A0A6P8KRM9|unreviewed|GRIP_domain-containing_protein|taxID:7226
MMTSLQLETSLPAVEEQVQREPANEPAEDSHTASTTPTRIPHPAVARFRRSASLRLRGNPAELGLRAEHCPAGGGGFSSRAKLTAIPSSLETRSHPVHLRRNRSWCNLGHKTEQEPEVGACTEALCLSLDKEALAPKVGNSSMANGKPRNLSLQLNGGSDISSSGTSSNSSNKESCPRTSRTPRTPQTPQTPQTPASGVAATATETPHSCIRQGNCVKANQGKLSTLHESKISPKTPPVTPDSPSTYLDDDLDSMYSFATTTSGRSTMSCEHPYVARNGTTFSGRKMKYVVHCSNYAGQVGPDYLTPTQRAQRQIRRLKELLCIARQDLEQKDTELLRLTREVVELRLFKASLSSPEERSASSDAVTVREAELKTSQDVSPIVDMVDEGNAKGSPRHLSRQQQQQQQQANHSLQAMQMSAEMQSSYADSGHFEDLTMSSVHSKDSQTQSEACGTATPDGEADVVCGAGGDSASNLENYELQRQELISMYEHRIEELIRSQDSATSDLKRSHNDKVEALLQKLAECNTRYSDMVPDYEQAKQRIRELEKQLEDLQRKLVEHEEKQNKMYLHMYQQGQEAERISRADQALDLAQRQPESKVSINELLHQLQSTQDELENIRTIYRRLLEAQKNRTHVDPEVTLQFLKSAIFYFLTDKENSQGHLQAIESILEFTDAEKQKISAANRTPK
>A0A1B6LE98|unreviewed|GRIP_domain-containing_protein|taxID:36148
QWGFLWCQSNVMEEIEEDNLMDHEKILIQADERCSTRTSDELNKDVTEQNDKMNSGNFPSNSVTNQVLPSPKEVTCTDSTEFNGDKQPIIENNMEEVIKGHVSEDYAVKKTIADEIDVLNMEKCALQTEIAELQKVFKTDQGEKFLEMNQLKKTLLALKSEKDSLTADINGFQQDMGSWLNSMRHNTQHSIACLESLYQRDSQEKRELLSEMTSMNEELNRRGETISSLKEVVSMYEKKVIELNNQQDCNLNTIKQLREELTDRTQRLHDLSNQLETSSNIICQLREELLNTSQRLQDLDNQQNVSNNTIKQLRDELAETSQRLHHSEAELARTREHQGEADQMSSSTVSRVEECNRLRDVEDSFEDRYCKLKVVAAKLKKRATETQQILESERQKWGSERSELVNKLNQLTASARNNQTLQHELDRLGDEVETERKECKMLRKAATDAKASEVNLKVKLEEAQTSIEILKDNLDSAIKERDRVTQMLASKEAELETTLKEKIAEELIKKEKAKEVAELEEKLKEEEEKLVGMKKMVESAKTEARKQSVLSLEMQSYEKSLSDMSGHLSAEKGRVSSLEAEVQTLQDIRDSLQEQIRLLEERVTTEEVRGQQAHDEVVQTRGCLLQAENRAGELEARVGQLTERLESERASAEAATLELASLSSAVQTNTDIMLREKQELSQQVGSLNSQLVTLSSTLEHTEEELASVRADFEKYKVRAQSVLRKHQSAGVSQAEADAKLQADELRQQADTLRIKLHDSVAQIEKLENELKAANGEREVTETRCVNLNIALADKTKQLERTIAEHRSQKLSLETLIQCYKSQLEEKDKANQDQAAQLMKEVEGLRKQLREQAEPAMTVAVASPETETVAVTATTSTSARTDPPLLEREDGEGSEYIPEYSPSNSPVPSTPKPLLPLDKLLESSDNPHEFPGEREQLEGEVSGLRAELERSHKRAHHQAALLAETEQDAARKEQLIAVLKKEIGRLERCIQRQPHAQNTEYMKNIIFKFVTLETGEDRLQLVPVITTLLQLSPEETQRLTIIAKGQSPDSPAGWGSYFSSWR
>A0A4Q4V325|unreviewed|GRIP_domain-containing_protein|taxID:2211646
MFQSIKGAIDRTIAQEQARQKALADRRGSSSSPSASSDRRSVSVSRTDSATKRRPKKPSQDVANGDTGPNPDPAVFEAAFVIDDDDGDAPTRSSTPKPTPPEKDFKDANDGGPRISEGGRKEAKGGQNGEKPAQETRSSSGDRPKHDASSAPAELSPQIKAKLRKLEKLESTYPELLRHYRVAHGRAISVEPFERALRENTPLTSIKDPATLVEYLNQLNMKGDMYMEELKRVSAEKDTFKKKAEEAEKELASLKNEVEALRAAKSEQDTPHTDTQADATAANKEDDEAKLSTSPSGMKSPVSSILGVFSPKQKPVPDDDNKEGSQDMFSYDDEIPQFQAEVASKSEEITKLQSEMSVLKEELAVARENSVGLVENLEKATRELSESRDKIVLQESLQTQVDARNTEIKSLTEKLEETQAKLRGLETSLKEGKPNAASTTKQHESQLAASKAKNSELDAELKEVAKARSELEEKISDLTREIDSLKKSKTEAEEKVSQLTKQIQSAPRPGSSTSQSLEVPPATPATGASKKKNNKKKKKGGAAAAAATETTPSETSEQAQPPQPEKPDTEALNEEIAKLKDEISQKDTQIERLSKQRKTEEDLREEIESMQENLINIGQDHVEAKEKIKGLESEKATLQSRIAELEGEIAAFTSNAETSSKLQTEFDYMKSEFDELKIKSQTLQSDLGAAQQLAQTRYKDLTELREILAKAQPELKSLRQDSAALKTTRGELAAKQNEVRALEKKEKDLKNEITRSQRLAADREAEIRLLNDRLSAEKTSRARVEDERRVAGRDLRRAEAEKVELSAKAEKAERELQSLREEINALQPRIKELEASVENLEKEKRLAKDESDLRTQQYNNAQGLLASMRDQTAELSLQLREARSQAEALEEELAETQRHLSERAREGETMRRLLADVDERAEAKVREMRTRLEAAVEERDRAEDEAATAARRRAREAEDLKSKLRELEREVRELARERDDLATREQEHRRRREELEELQHKADGETGDLQAAVKNLRDALDNSEAQVRDAEARNADLKRVLEESRARYEGVRKELRGVQARLTGSSEKTAASGGGSIRSSVESARSGVNGHGSGSGGASSPGVDTMYLKTILLQFLEVKDEKVRSQLVPVLGKLLKFDQ
>A0A8C3EN18|unreviewed|GRIP_domain-containing_protein|taxID:1196302
MFKKLKQKISEEQVPPRGVGGRAGFLPPQVPSKSPPSTGNRIRPTSFTDQNDEGTLTPDKELLAGMIAEPAFLSEYTIFALDPTKQPKPQSDGVNLTKQPLTGATENNGSEPVSPQQSDSQSFAQKLQLRVPSMESLFRSPVKETLFRSSSKESLVRSSSRDSLNRLDLEAISPTFDSPSDIESETEEPLGNMDSFSKEQLLQRLRRMERSLGNYRGKYSELVSAYQVIQREKKKLQSILSQSQDKALRRIGELREELQMDQQAKKHLQEEFDASLEEKDQLISVLQTQVSLLKQRLQNGQIGTELPDQNVQSEPQVRSLTKEVSAENIVEPGSNEGNEDSVKTLETLNQRVKRQENLIQSCKETIQSHKERCAQLTNEKEALQEQLEERLQELEKMKDLHMAEKTKLITQLRDAKNLIEQLEQDKGMVIAETKRQMHETLEMKEEEVAQLRARIKQITTKGEELKEQKEKSERAAFEELEKALSIAQKTEEARKKLQTEMDEKIKAVEKASEEERINLQWELTRVKQEVVEIMKKSSEEQVAELEKIHQKELATKDQELNERLQAQEKVFQEKMKAALEKNQSKCLKALQEQEQQQTLALEELELQKKAIQSECDKKVQKMHQEVETCRTRILELESSLAKYSQDDRKQSEELSTLIESEKKQHSKEISDMVEKHNKELENVKQQQEKLWTEKLEILKQQQITEIEKIREKQQQEIHTILKEKETVFCAHIEEMNEKTLEKLDVKQTELEALSSELSEALKVRHDLEQELSELNSKVCEAKQELKGELEEERKRHSEVIEAMLKEHEMSIQDVEKVLKEELNKLKQSLEEKDRHLEELKARERKLKESAERSEAELVQVSAKLEEQSSENTQKVTTLTQQYECQLKDLQRKADETKRSLTEKENEIEHMKKLQNKQVEGLKQKLLAAEERISALQGEYESKLKYQEKKVEKMEQKSKDMQETFKNKLAEQEAKLKKELENKQLEFSQKESEFNTKILEMAHASSSGINDAVSKLESNQKEQLDSLAEDYRQKLEDVIQSWEKKLNQQIEELRKEHDMELQEKEQEVGDLKQKLLIFSAEKEDSRTEVTQLKEEQVRREACLKDLQEQLRQSVAKVNALSDKESDLKTQLKKLESELKQSLKEQTGLQEQLSKQKAVEEKDKAAITELADTLRTLEEKLQTVQSSQYKDHENYEKKIEAIRLKEAEFKRLSGVLTTQLDAWKNAEASLHTKGNELIEKCNEKIGIITCKIADCEHRTAKVKEAILIKTRKITVLEAQLREITEHHSAATTSLQKSMLELQEKDNLIISMRADIEGLVTEKEQLQKEGGHQQQAASEKETCITQLRKELSENINAVTSMRKELQEKQSEVSALNKTVNDLNVRLESTVSLTEKEAAISLLSKQHQEDRLQLLNQVEELSSRVEMLSQEKASALDQIDHCTAQLSEWKMKAQTRFTQNHDTIKDLQSKLELSNIEANKKDEELNKLKEQLAKQSRNLDSLKSELEQKQNRREKEESELTSKLKKQAAKIAELEKDIAQKTIENDSLVEELKKSNEQKDTEKKEIARQLHQAEKVAFEKENRFKKAEEKVLNLEKQIGSLKADFEAKEKEFDQIKSVILKRKEEELKELEERLNAENSTKLADLKKKAEQKIGSIRKQLLSQMEEKKQQFKQDREDQLRELEQKVQEREAKIETLEKKIRSTRDSTELEKEMLEKVDSVKAAVEQEKNNLLENVQQTYKEKMQVLQRSLTEKDALLQKYEKELRDSNDSHLELQNKQKELLKKLECVEKSHQEEQVRTKSLRKELEEQTKKYSLLADEHACCGGVLASSREELKVKEQKHLDMESIIGDLQKKMQEKEELSQSLEQKIKELENNMVKKNEVHKIEMEDRSLRYEEKLKCLQQQLDERNYSLKAFEENAEEKARSVLELQKLLVDMQNQQKDLQTKLEETEGEKQKLRKEVNNLQKDIRTLRKEHQQELDIVKKESLEEMEQKIRCEQEDIELKHNSTLKQLIREFNTQLAQKERELETAVKETISKAQEVENELIENHHIETTQLHKKIAEKDDDLKRTVKKYEEILESREEEMTAKVHELQAQLEDLQKEYRRRIAEEEYCSSEKAQLAQKTTLVNDSKLKEQELKEQIHVLEDRLKHYEKNIYVTSVGTPYRDGNLHQTDVSLFEEPTEFEYLRKVLFEYMMGRETKTMAKVITTVLKFPADQTQKILEREDARPMLWL
>A0A316YQA4|unreviewed|GRIP_domain-containing_protein|taxID:215250
MVINGHHEAAASASTSHKSSGSNSNEHKDASADEEPSSWPAEDDEEEKAGAQGQSVEALHAELERTREERDSFEGQYKGLLGKLTQMRSTLGDRLRQDAEELDRREQQIDSLTSRTEELEKTVEVLKTELVASHQDVDRATKELDALRATGGDASSSSSATAGSSSGPADEARRSTEVKTRELQEMAERYRIEAEGWESACMEERAHREELELELRRAREERQEAQRSEQEQRRLAESEAQSARGLQQVLEEFQAAQETELQRALGDHQERYERAAASLREHQERTVAAEAQATEFKGAAERCQALEKEVKEKNLLIGKLRHEAVILNEHLTEALRRLRANTSDSNVDRRLVTNLLLQFITTPRADGKRFEMLSLIASVLQWSDDERETAGLQRTNPGSSSSSSTMSPGKMVGIGIKTEGKGHGRSGALANASSTGDESFSNLFVEFLLSEAEQAKTPQSPSSEKTNGSNNKNNNNGASPSAPASPTITRPSGEKSRTSFNLGSLANLRRPSSVSQGNANLSPLKSPPPPETPPT
>A0A0R3NTX5|unreviewed|protein_Hook_homolog_1_isoform_X4|taxID:46245
MSLKLNGGSDSSSRTNPKTTPLNTPSPAGAAAAHSCIRQGNCIKATGGTGTAPSSKLSTLHESKVSPKTPPVTPDSPSTYLDDDLDSMYSFATTTSGRSTMSCEHPYVARNGTTFSGRKMKYVVHCSNYAGQVGPDYLTPTQRAQRQVRRLKELLCIARQDLEQKDTEILRLTREVVELRLFKASLSSPEERSASSDAVTVREAELKTSQDVSPIVDMVDEGNDKHLVRQQQQQLSAMQMSAEMQSSYADSGHFEDLTMSSVHSKDSQTQSEVCGTATPDAEPEAACGGEDATSSVENYEMQRQELIRMYEHRIEELIRSQDGATSDLKRSHNDKVEALLQKLAECNTRYSDMVPDYEQAKQRIRELEKQLEDLQRKLVEHEDKQNKMYLHMYQQGQEAERISRADQALELAQRKPESKVSINELLHQLQSTQDELENIRASECRMRECGSNHALLTAKEAISLWVLGARKTIYRRLLDAQKNRTHVDPEVTLQFLKSAVFYFLTDKENSQGHLQAIESILEFTDEEKQKIGLARLA
>A0A820VQB3|unreviewed|GRIP_domain-containing_protein|taxID:2762512
REQHSNEHLRQYQDALREQTAVANRLINENNEIRTRLAEYNEALSAAQRLNDQIEKKDLLINTLRNEIQDKDKQIQQYEYNFRDLQSTSGSRVEKQLVKNILLSYFHTPVNKRQEVIPLLGALVGFTQDEYKKAIDAQSTNPSNSPKGGSSWLTGWLGGNPAGGGGGGGPNAARTRTQSETPVYDPNKSFTELLIQYVDQQSTNNPQHPTAKFNTDEYLHRHDSNVAAGGHHLIRKSSLSTSPNPFINSSYLHFNKQSSAVVLPTSNISQNITNINPPPLPSSSSSSSSTTTTTANLESSSTFLKDLLKT
>A0A0P5Y1X6|unreviewed|GRIP_domain-containing_protein|taxID:35525
MEDSIGKPNNGNKKVALEELDRDELLKRCKSYLTLAQRAKQAKDEAQQRESYLLDKISNLEGQASQLVTQEKHSASRDQHDHTDCQGFSLTLQISDLESQLKLRNEEKTLLLSQSEDMEAKLKTLEESYEQQKNGFVEELNKMNDVLKQRGETITRLEEKCQINEKEFKVKTETFLQLVAEKERKIELLESEANKFETQSEILSTSTVSKAEEIHRMKDVEDSLEDRYNKLKMLAVRMKRKIAEQNNQLHDKENQLALLRVDEKNRNISNSPLNLQAAQKEIDRLNDELDAKKSELNVMKKDCENSIQELANSRQRAEEFKNEASVLKTTVANLEISKKALENFIQEHKLLYDDCRKENESEKILRVELSKECDRFKSEIKQLSCTVDELNKKNQAVKQESKKQSLLELELTDYEKSVSDLNAQLDAMKKELVSKQNFVDQLTEEKSGLQIQIQLLEQQVATEQQRGAELKMTLDAIQLQLDSCQSELLQQRTEIRHVIARAESKENEVDNLKLQLSTVTTELHKVQTGSAILIETLRKQLVALEESAATEKVTRDNLHLELSELRAEYDNYKIRATSVLKKQKTEANPASLSSKEAVNVLNTDQVEREMLQRVVEALKTKIAEIESQLVFSQSEVSNLRSEKERNAVTQTSVIETMRQRLERAESEIEIIKREHQEQVSRLQSDNQLLASLHREQMDGLKLRHNQEILKLQNNLDEIAFESARLQKVVTNYQAQRTVSPIIKGDQRRDDYAMVERERGEGSEDGNVTHRQREDTENDSRKPIPLELLLSSQLVSEDTVVFPNESVMISYEQHRESLAIVEKRCKHLAALLAESEANEARFSQLADALKEEIRRAERSEERQKHIENLEYLKNVVLKFVTLPRGEERSRLVPVLTTLLRLSPLEVQEVHQTFSRQSADGVVRPIGWGGVFNYFAPNQ
>A0A131YCM4|unreviewed|GRIP_domain-containing_protein|taxID:34631
MSWLGGTLSSLTSQISNLTSEVLLEGREELDDQGAQLQLFKARLEQLEGCNATLRKEVSNGEGNELSLLLEQHRDRIQELERALSEAAIERQEEVAALQSHHARQLALLQRRMAKEDDASSSLQKSGADLQVPKYDAPMSMDPHESGDSKDGACQTEDHMVEQLLQEKQQLETSLVELDQQNQEALAQLLALKTKLEAENRQQAEELKKFEKYSKPVLSRASQTDSTPLRTASVETESVAASVSSTGVQAQIVTGTSREEQHSVSSREDDERKFKEAREKCAWLEQELASRSAREEQLEKKLEELTANGIFGERQEGDGAAAQDTSTVTASMEERLRSLQADKDRILSVMNEKSRESSSLKAEVHRLLGVIAQERQAAAKLRREQQAVQESDDVELTRQALRNLSQLVRDRELEVEAEKQKNGTLLQLLRQCSPVDQEHLQELLEERESLAQRVALADEEQGHLKVALQQKDRELSDALAQVDKLTLDLGLLRLEVDSSTQKLEEKNSALLAAREEALALRQRIAELQSAVQRVEHSQPESSGTSVQHWQTQAEQYQTQVCELQLKEAKLSKELERLRTHLIQMEESYTREALEAEAREESLRSRLMKLEEWARVSESAAQNATEQASQQVDNLVQQLAQAQSQQSALAEELRHSKASLTNLQSVLDHFQTEKDREIQLLRSSYESQLSLEREKSQQLISLVTQKQEQLEGSRDALEAAERLSQQLDRREEVIATLKQQLSEREAELERIHQEVHHVRSTTEGKVDKQIMKSLVLGYFSSPQGQRPEVVRLLARVLDFSRDEMDKAGISLGSQEGRIHIGWISGFFRKSADNVPRPLNRESFSALFVKFLQEESEPQKEVRLPVEAMALGTVSRLPAIKAAASSTTPPPQQHLLLQPISESLPTLAPVTPDDSRDSTAFLQEMLS
>A0A2D4I0G2|unreviewed|GRIP_domain-containing_protein|taxID:129467
MLEDAQNKLMNLINSTEGKVDKVLMRNLFIGHFHTPKNKRHEVLKLMGSILGIKKDELEQLLTEDHKGVTKWVTGWFGGRAAESKSVPNTPLRPSQQSIFNSSFSELFVKFLETESRPTLPPPKLSLDNMKPLGMTSPSSNVAGSGTSRRPDVNPFLAPRSAAVPLISPANLGTSGSGHLLMKPISDALPTFTPMPVAPDASAGAVLKDLLKQ
>A0A8S1TKL8|unreviewed|GRIP_domain-containing_protein|taxID:43138
MEEKIEQQKQLIIKAKVTIDKLRADLAERNQQLQDEKQKNENLEQIVNKYLGDEKKIMCERVLAKVKVEEIEWICIKNNGIEWVRESEFNKQLNSQLHEDIKLLDYSKSKDDILVVAQQYDQRMKILQQECYQSEKKKQEILTLYNDLQNEFDKYKQDITLNINELINQSEQIRETTLTLVDQSIDCEAKIKLLLLQLLKSCSPQLHSLKQHLITLNQTIYELIQQQQEQNNLIEQQAKEHKQRLLEIEEERKMEREQKIQHFENGRQQIQLLENTIDQITKELREKNIKIDLLCQENQKNANIQYIKNIIIRFFTEEYSVKQKTIPVIATVLQFTEAEHAIVQQAWDRDSKSFLSRIFT
>A0A0B1T4A8|unreviewed|GRIP_domain-containing_protein|taxID:61180
MDELRRNLSERDRRIDELVVEKARMEQQIIGQQEMEKELEQRRAKEKELTDFRKNTERRLVELEADNKLLGEKNAELNKNKEESVARAEESERTVKELQDKIKSLEDANEEGFRKAAAKHESESKKAVRELQREVKQLYVELNEKTDALDTAHARIAELESSSKEDEEEIAEKQTQRAVDASPNYGYEEELESMRKRLKESHKEVDSLREANARLEQMMEQHYKTNANTPAVIHVNGGDCVGFADPAEAEYLKNVLYRYMYSRENLGKEAVTLARVIGTVAKFSKSEMENVITREESRVAGWVGGTVSHVLTGR
>A0A086KEY4|unreviewed|GRIP_domain-containing_protein|taxID:1130820
MLFASPCSEKMPQISGSSLLGALNESPLGASPSSSFLFGRSSSSSQQPSGFSSLQSPAATSAAAAATASLSASAAAASSFFSTLTSTLASGTFPTPSRGRSNEAGGSAEKANADCSAGRSGEAAGAKNASAAADAAGDLPPSLGLRTAPKPCQLFDEDESPARAADGQVEAGDLFAEKQTLERVLRRRERELRAALKRMRRLEEAAATQNADRHQERELLLDVLKQNGLFESSSARDVGSDQSPLQPDPSDAASGPIGRGDLGCTSTRAEDVLTEDAALMGIQKLANLLRQLEEENRVLLLFAQMVFPTYPGFASAGTSVVPAQAGARLASSSTGQQRRPQLDFEDLRTSWLEQEETRGAAAVHAQHAAREAARGWEAQAKKAEQEAESLRATVAELRQQVAKVTKEKAHLLVGRMQRAGQAGSGPRMKRGGDASLEPDLCPHCSAMSTAATRALEAATGALEKSRGPEDAREETSAQKRDGEEEKEDTGGEDEEEKEKTEENAEVGESEDGGERQERRREGGNKRGVDSGKEKSGASAPEIPEGECRGVVDGEETCGVSGRQEKGEVGSCEIRFQCEEDAVPRGDKENTFVPKQEGEVASSAAVTRETESAFCFVSGPRAGGSEASDVCGSSGVKPRPRGEPPSYSEAETEIHESSSRAEIVELRRRLEETQMAFQQHREQARALLGKKEEVLSRLRHKVATLQLRQRQGALETVDSGVAASEFTTNLASALGSHLVDSGALLQEMALRQTQTSAEIRDLQEALQQAREEVLRVRGESTRLRTQLEEARRQGRRNSAGRGPLLGSGEEGSEGEGEGTREEKEGGGDTARRAAQSGRSVEVEEDEGVIRDAQYLRNVLIRYVQYQRGGNEKAAVSLLPVLATVLKMNEEEKRQILESGGTGPLAGAAGALYAVVAQQFGLS
>A0A8W4F9M2|unreviewed|GRIP_domain-containing_protein|taxID:9823
MSSWLGGLGSGLGQSLGQVGGSLASLTGQISNFTKDMLMEGTEEVEAELPNARRKEVEAIHAILRSENERLKKLCTDLEEKHEASELQIKQQSMSYRNQLQQKEVEISHLKARQIALQDQLLKLQSAAQSVNSGAGGVPATTASSSFGYGLSHASAFHDDDMDFGDMISSQREINRLSNEVSRLESEVDHWRHIAQTSKAQGPDNSDQSEICKLQNIIKELKRNRSQEIDDHQHEMSVLQNAHQQKLAEITRRHREELSDYEERIEELENLLQQGGSGIAVTDRSKIQEMQKTIQVLQTEKLESTKKIEGLEDKIKNISKQLYSAENDRDVLRKEQERLNLENRQILEECESLKLECSQLQPSAVKQGDSVSGKEGIPQDTSEEVFRLQQALSDAGNEIKRLSNLNQEELQTSLLKLNSEYEIIKRATVRDMNLDSELRDLRLNLEAKEQELNQSIAEKEILIAELEELDKQNQEATKHMILVKDQLSKQQNEGDNAISKLKEDLKDEKKRVHQLEDDKMNITKELDVQKEKLIQSELVLNDIHLTKQKLEDKVEDLVDQLNKSHTQNLNIQKENFELQEHIKRKEEELSRVRDELTQSLNQDSNSSFKDDLLKEREAEVRNLKQNLSEMEQLNENLKKVAFDLKTENEKLNLACEDVRHQLEESIAGNNQISLEKNAAVEALKMEKGQLEAELCRAEKRLLEEANKYERTIEELSHARNLSTSALQLEHERLIKLNQEKDLEIVELKKNIEQMDTDHKETKGILSSSLEEQKQLTQLVNEKEVFIEKLKGRNLELQEELGKYTQTLRKNETLRQTIEEKDRSLGSMKEENNHLKEELERLREQQSRAAPVAEPKPLDSVTGLESEVLQLNVIKDNLEKEIKHHQKVIEDQNQSKIQLLQSLQEQKKEMDEFKYQHEQMSVSHTQLFLEKDEEIKNLQKTIEQIKTQLHEERQDVQTENSDIFQETKVQGLNIENGSEKHDLSKAETERLVKGIKERELEIKLLNEKNISLTKQIDQLSKDEVGKLTQIIQQKDLEIQALHARISSASYTQDVVYLQQQLQAYAMEREQVLAVLSEKTRENSQLKTEYHKMMDIVAAKEAALNKLQDENKKLSTRFESSGQDMFRETVQNLSRIIREKDIEIDALSQKCQTLLTVLQTSNTSDEVGGVNSNQFEELLQERDKLKQQVKKMEEWKQQVMTTVQNMQHESAQLQEELHQLQAQVLVDSDNNSKLQVDYTGLIQSYEQNETKLKNFGQELAQVQHSIGQLCNTKDLLLGKLDIISPQLPSGASLTSQSAESLRTITSDVSSDSSKQEIEELRKSLQEKDETIRTLQENNHRLSDSIAATSELERKEHEQTDSEIKQLKEKQDVLQKSLKEKDLLIKAKSDQLLSLNENFTNKVNENELLRQAVTNLKERILILEMDICKLKGENEKIVETSRGKETEYQALQETNAKFSMMLREKEFECHSLKEKALAFEQLLKEKEQGKTGELNQLLNAVKSMQEKTIIFQQERDQVMLALKQKQMENTALQNEVQHLRDKELRLNQELERLRNHLLESEDSYTREVLAAEDREAKLRKKVTVLEEKLVSSSNAMESASHQATLQVESLQEQLNVVSKQRDETALQLSVSQEQVKQYALSLSNLQMVLEHFQQEEKAMYSTELEKHRQLTAEWKKKAENLEGQLVSLQERLDEANAALDSASRLTEQLDLKEEQIEELKKQNELRQEMLDDVQKKLMNLVNSTEGKVDKVLMRNLFIGHFHTPKNQRHEALRLMGSILGIKKEEMEQLFNEDQGGVTRWMTGWLGGGSKSVPNTPLRPNQQSLLNSSFSELFVKFLETESHPSVPPPKLSVHDMKPLDSPGRRKLDASVPESFKDAAESRCGRRTDVNPFLAPRSAAVPLINPAGLGPGGPGHLLLKPISDVLPTFTPLPVLPDNSAGAVLKDLLKQ
>A0A813PAN7|unreviewed|GRIP_domain-containing_protein|taxID:249248
MYRYSLIRHYRLFSFVVARFSSNQLKNFEQKTFDYFYTRRLKLFNGNQQQMSNHLHSQLQSLLRTSSINNQLIHLNSTKDFTENLSIEQLNDLLFFAYEHQIKLDLLTKRLIECVDPIHKQFSPHLFVELVNLLVLHQQKYYDYQTKVPNKTLENFLQTFELNLTIEQIKNIPLAELSLLCSAMYRLQMSLKNRQLLQSIGECLIEDETKKNLSAVDKQNFIKILTLSNYGKIEIADALANRFNQSFEQHLQSNLKSLSYEIVRMTMRIGLYFSMLRFYSERFFANCLKLIELEARTSTPSYRAKDTIQIMNMLIFMGYTKTYDKNYMHLIKTYDQMNHFEGKPDRLLDVLAPLAMVGHFPEDLLQRLFTKDNLSRLKDSRMKEKLFFVSQSQKLLCSPSRTLLDRDYLKSLPHHLYGSWSIEKRKRPYFSTLVERLMECVPNRSDVKSAFLLKHFKSPDIIVCSNDNADRYALEVLSEEEICANEPFRPLGLVQSKLRQLQELKYIPVIIYPNDTLYEIKTVREVFEWIRRRAESTEASLNLFTAYKNLQKEKEVLESTVRVLSTAASTVEPATTDNDGNASATENVESGAEGENSQPTVTEHQTLQEKLQTLQQNVTAIAEQKNHMERMFQTDKRKLKAENEELYKQLEEAKAENIIIKEKLDNEIKDLKNSLGQSQRDHGREVADCKVITRELQTLLCTERTKSETLEHQYDECRAKVVTLETQFDNLKKQYNALNNQYQAKLNELKDKDLVHVEELKRSKEKIAELIGKLNNLETKYTEQLRTESKRNELLEKKLNEASTEQAQKMSTTETQIAELSEQIGIIEKQRAQDQMVIQRLKERIAQLDMENSLLTKVSSTSIEQDDVIVTDDDTENHYDLDTLLKRISKLKVLIRMANDRFGQSLTIEDVLNIDREISSGAANSSGGNLSSENNKVLHSKCHEEIERLKAELEKYRNKTVAAFKAKAFKDTNTSKEHDDLRNQIDQLREKLANSQSLYNVENERHAQVVEKLESCLTNIREQHRHEMDQFLARKRTELNELECELEKQRERTMRLLSEKDRELETLRKQPDLIPTLNKDTSPSTVSDLKEEKHSEPTTIIGELFPRELSTSTIGGPMSPLPTADSNNILYFIQEQQLREQELMSLRKQRYELEMTIRDIHKKYSFEISQLQATNEQLNDDLEHIKLSTQRKEVLTKNEHNIDYIKNVFYHYLLANDTQVKHTMANALMTILHFSAKEKAKIENQKTNNTLTPGGWFTSK
>A0A1B6MVD6|unreviewed|GRIP_domain-containing_protein|taxID:36148
MASKLAKSEEQVRHLERRVAVLTQRSEAECIALGFNLTVDERIQALLGERTKLERQLEEAHVELLDIKATWSNQIKSLETQVERLSRQAGEEGGERRKAEVKIKELESMLEAEVKEKDKLMGRIERISAERDNLAQELKKIAQDVAVAKSDSIDMTVRVAEAERLCAEMAERCEVLQTELDSERSRETEDVRERVAELNARVDRQLYELEEERQKHAALAAQLDKEKREKDDALLRNAQVSQEVEMAKQDLRAQLREVDEFYKKHSNLEKKLVDKTQECEKVQNELNLLQARVAEVDSQTTDKGVERELKTKLCDLEAQLTDRNKNIRVLQQRLADMKKTLQRELKGVDPGGGGGGGGGGDITTNHHNPTPLPPPEDDVNFKYLKHVLIKFLTSREYEAQHLTRAVATLLRFSAEEERLLRETLEWRKSWFGSRPRLPKLRHSPS
>A0A2M4A8W9|unreviewed|GRIP_domain-containing_protein|taxID:58253
MFKKLKDKIAEEVKQSPQRFEQISKGLQAAVSSASSTTSEVSGSENFFSITEDDTPQNSPLKGTNTTPPTLQQSSSAANTSAGSSIMSTSSSLNNGTSPSMASATPNSAASLPHQQQQQRARRLSNSSMASDVSFRLPAYDSPAIYHLETDVDVSASETESVAGTVGGSPNQLDLVSKDKLFQAYKKALDRYQKYRERYTELARRYRELEKDNTKARAVLVETQDKALRRMSELREQCVLEQQAKAHLDSALRMEIDELQCVVKTLRSKLEMVGENGNGTAGEQDLISLAGLEDGTNGNAVVRDTGALEERIKALESKLNEELRQKAVLSLEVSELKKREEEHTITIAENKMAIHSELEAKEAEVRKLKEQLASLEKNMKQTLTEKDGLGKELSEVRKVASKVKELEGTLSLCNEQKNKLESKFIDFERTIMELEKDKQQLKATNLTLDYEKGELQKKISEADGKLTALTEERDTLSSRLKDLEQTTAQTLSNTSELESLKQQLVEAKQRAESSSETVATIERRITEKEQQSAALQSERDELERKVQQTEALLREREKEIERLEQQQSKSSQEAQQGQQESSKKLQQAEDELAACRKTQSLDQEKLVELTKALDAAKELHDRDRKSNEASLKDVFERNNELSEQLEQFKEKLEKLNAKFKKLTEEKNGLRAANEELSAELKQSRQELKQLASQKQALTDEVRNLKIINENSESEALRSLQESMRASMATAEEKLLETTRDLNHVLELKSDENRRLSEERDELSDKLENSHREKADLEAEGVSLRAKIETIRGEKKDLEKTLEREIREKTELKTQVTNILQEIGRLEDQLKDVREAHSTILDEKQTLEEKIERLQREHCESRLKLEKDTVGKLQTKLKEHESKLQQVECENSQLAEKNCLLEESSRRTVEEQKKLNLALKEAEERLRTQRQRCDELEAQVKTVTDQLSQCTGDHAKLFNEKELLDHQHRSLQDALEAKEKEKLCVLDTNKCLEEELAKLRSENDYLKGKHNELKVLLENDKRRLMDQNDALQKQMEELAREKQSLGRNATDLEKRLASYEEVKIENEYLNTLTKQLQAEVQEVKGKLTAKETELATGRTKQSQTETMLEERDQEITKLINEFVAKEQKQERDHKERIEELEKANRTEQEALTERLKKESEGKLEEQQTHEKSRAAELEAKLAEATASRDALEATVRSLREQIDGNAAELERLRTEQTALQELRLENANYARDLDELKSELNVAIAEKLRLTEEKTTEEQQLREDRQRLTTENGELRTKLEQFKVETEQTVSRFEAEIEELKREHPTEPTAVAKVETGLQQGAPAVGYEELRNKKEELENKLKKIMHEVQDVSNRNLFLEQKCENYLILEQSNERLKLANDKLTRQLDETLVSLHHNEGIAANTEFEYLRNILFQYLSGSVTGNNSTLVKVIAAVLKFSPQQTQVVMEKEAHRRSLMGQINNLL
>A0A8I5KVA2|unreviewed|GRIP_domain-containing_protein|taxID:9606
MEDLVQDGVASPATPGTGKSKLETLPKEDLIKFAKKQMMLIQKAKSRCTELEKEIEELRSKPVTEGTGDIIKALTERLDALLLEKAETEQQCLSLKKENIKMKQEVEDSVTKMGDAHKELEQSHINYVKEIENLKNELMAVRSKYSEDKANLQKQLEEAMNTQLELSEQLKFQNNSEDNVKKLQEEIEKIRPGFEEQILYLQKQLDATTDEKKETVTQLQNIIEANSQHYQKNINSLQEELLQLKAIHQEEVKELMCQIEASAKEHEAEINKLNELKENLVKQCEASEKNIQKKYECELENLRKATSNANQDNQICSILLQENTFVEQVVNEKVKHLEDTLKELESQHSILKDEVTYMNNLKLKLEMDAQHIKDEFFHEREDLEFKINELLLAKEEQGCVIEKLKSELAGLNKQFCYTVEQHNREVQSLKEQHQKEISELNETFLSDSEKEKLTLMFEIQGLKEQCENLQQEKQEAILNYESLREIMEILQTELGESAGKISQEFESMKQQQASDVHELQQKLRTAFTEKDALLETVNRLQGENEKLLSQQELVPELENTIKNLQEKNGVYLLSLSQRDTMLKELEGKINSLTEEKDDFINKLKNSHEEMDNFHKKCEREERLILELGKKVEQTIQYNSELEQKVNELTGGLEETLKEKDQNDQKLEKLMVQMKVLSEDKEVLSAEVKSLYEENNKLSSEKKQLSRDLEVFLSQKEDVILKEHITQLEKKLQLMVEEQDNLNKLLENEQVQKLFVKTQLYGFLKEMGSEVSEDSEEKDVVNVLQAVGESLAKINEEKCNLAFQRDEKVLELEKEIKCLQEESVVQCEELKSLLRDYEQEKVLLRKELEEIQSEKEALQSDLLEMKNANEKTRLENQNLLIQVEEVSQTCSKSEIHNEKEKCFIKEHENLKPLLEQKELRDRRAELILLKDSLAKSPSVKNDPLSSVKELEEKIENLEKECKEKEEKINKIKLVAVKAKKELDSSRKETQTVKEELESLRSEKDQLSASMRDLIQGAESYKNLLLEYEKQSEQLDVEKERANNFEHRIEDLTRQLRNSTLQCETINSDNEDLLARIETLQSNAKLLEVQILEVQRAKAMVDKELEAEKLQKEQKIKEHATTVNELEELQVQLQKQKKQLQKTMQELELVKKDAQQTTLMNMEIADYERLMKELNQKLTNKNNKIEDLEQEIKIQKQKQETLQEEITSLQSSVQQYEEKNTKIKQLLVKTKKELADSKQAETDHLILQASLKGELEASQQQVEVYKAEQATVTSEFESYKVRVHNVLKQQKNKSMSQAETEGAKQEREHLEMLIDQLKIKLQDSQNNLQINVSELQTLQSEHDTLLERHNKMLQETVSKEAELREKLCSIQSENMMMKSEHTQTVSQLTSQNEVLRNSFRDQVRHLQEEHRKTVETLQQQLSKMEAQLFQLKNEPTTRSPVSSQQSLKNLRERRNTDLPLLDMHTVTREEGEGMETTDTESVSSASTYTQSLEQLLNSPETKLEPPLWHAEFTKEELVQKLSSTTKSADHLNGLLRETEATNAILMEQIKLLKSEIRRLERNQEREKSAANLEYLKNVLLQFIFLKPGSERERLLPVINTMLQLSPEEKGKLAAVAQGEEENASRSSGWASYLHSWSGLR
>A0A8H7ME73|unreviewed|GRIP_domain-containing_protein|taxID:205686
MFQGFQRIRGAIDARIAEEQAKQRTTPSVPPRAGAAPRRSTSRNLSPSKRPAKGKDADNHAASPTGRGPDPSEFDPDFVVGDESEQPSRTGTPKPKEKAPAADTTAASEHGNEKQQDNEKADDTDDKSDKAPEMPPEVHTRLRRLDKLEPKYATLLSSYRIAHARIGAIETFEASLREYTPLTSINDASAFVEYLGQLNVKSDMLMDELKRVSKERDGLNKKLEDAEKRAKEATDEVETLKSQASNNTEPSKDDSTDQGESIAPSSASKASEQTVTTDATEEFFSYDSELPRLQEQLHESEEKVGKLQDENKSLKSELSSAQDSAKSFMENLETTTNDLNTFKETSQRLQREADEREKKLDGALEDLQSKLAMAEQDLSKHQEGQGEHEKTITELREKLSSTTKELEELHASRGEDLVNNEEAETLRTQVRKLEKDLEELRSTHAKGEKRSETLNGLLSNVRDKLKETEAKRDEALASLEGAKKDLEAKAAAQKEEARPEPAPQPAAAPSATTTSAKATESASSKKKNKKKKKGGKGADTLAVAATEATPSEDGTASVLPSPREPEFSSAQFEEAQQSVAQLKSDLEAKIAVIERLEAELTEKVNSFEGLKKKLKDQDDMKEEIETLRQDLLDFGLEHTEAKDKVKELQAEKVALQDSLAKLEKEVAELKTGQAAQESSEKERKTMTAEFEELKAKSNSLQTDLSVAEQLAATRFKDLTDMREILQKAQPELTSLRKEVVELRSTKDELSTSTKEVRRLEGREKDLKSEIATYRAQLSDREGNIKSLNEKIKQETTQRLALEETNKKIQRDLQNAEIERKDVSENRDKLTKDLSKAQEELKKSRNTVQELEEEVAKVKRDADSLREEIQLKSAQYASAQDLMNSMQDQAQEISTQMKEIKARSESLEEELADAHRLLSERGREAETMRRLLADAQGRADARVREMQERLDLAVEERERAEEQASSFSRRRARELEELKQKVRDAERAVTRAQEDKEDITAAEREVRKQKEELEKRAAQATEEASEVRSAMGQLRDTLDETEKQARDLEREKTELRRAFDETQGRLEKLQKSTKTMSDELRSLKSKGADSNPHSSRASIESSRSRLTSPAPKASGSPADIDYVYLKNVLLQFLEQRDKKYQQQLIPVLGMLLHFDKKDEQKWMAAVSAK
>A0A6B0VHA5|unreviewed|GRIP_domain-containing_protein|taxID:34613
MFTKLKKRIEEENQTELNIGIPTSLPSPTPTHSRRASESGVNTPVRSTCSEASDSDREQKTKKKEYEQSSPSGSGAAGSDHARHGARAGTPKKSEQGAEYGEIYHKLQLIKHEKEDLERRLRDSEHRVELLASQRENREELESFQSQEMAKVKHLLLCSQQELRAADEKLRQRSEECRLAQERVCELEKASQKVQGDQGRTKELLKEKATLEAEVDRLKQEALQNSGRISQLECTLGNLTDEHDGLKHTHDLYKSKTTSLLAEKDSSICTLEDRVQTLEKRLDGAGLTGDEQVQSLVQERKVLEKKLDESRQHLSEIFNLNQKMAEDAQECRRMEREVEELALKLKTSEQHGWVLEEQLQQKTAELAALHRSKEEELRRQRSQQDAQLDELRLQVAALRSDLSQAHKERDREAQEAQARINALETSQTEFVEREIETEKQVTTLENTGRQLKAELQRKDAEHQKSLEYIQKLEETSSASANKVAQLEKELSVVTESEASLKLTIKRVKAEIKAMAEEVDELRLRNASLSGENERLKQEAGESRSQGDEERRDLERELEGLRAALREATSKLQSLESQASASAESSTSQEELRAKVAQLEDQLLERNKAMKLQQQRISDMKKTIQRELKCQQNTGGEGIQSNDTVPEQGNAASAGDAAATRGSANATSGRPGNHCLEGSKLEEDINFKYLKHVVFKFMTSKEYEAQHLIRAVSVLLRFTADEEQLIREHLDWKSSWFGSRPHPHHQPPPPHLPQPHHASHRHQSQQHQHRSSVALGAHSKAGTRPS
>A0A8D9BMR3|unreviewed|GRIP_domain-containing_protein|taxID:428564
MSQPREVSGGRSPLHRRSLSLDASSAEVSRIPIPSSSPRTLLRQGSFKMRPDAPRPPTISEWEENKSNTSQQEKTTPGTNTASKLKRYRSLQGIYPSPSSPAPYNGHRHSLTLDYHTRDDDQDSVSSMTSNASSLCEHAHFARNGTTYSARKMKYIVHCSTQPENESEYLTPTQRANKNMRRLRSMLAEAQVEIMDKENEIMRLTKELVELRLNKATSRDMKDEVEDNKHSCDSHHITSTTLEDNASSISTNGAVSPQLGDLPLSLADSGHFEDLPCSNHHLERELDRVRKMHDEMREKYQDKVESLLKKITETNDRFYELKPQYDSAALRVKELEKENADLKKKLQEQEDLHQSMIHLYSKEKAGPLPTSPVVQKNTQGNQTDHVNLPPSPSPTAIASPPLPPPKSIADENAPKILQELEITRRELEEIKDSNYLEENPTLLSAREAVSLWILGTRKKRYDLLKDTKPPNDAEMTLQFLKSAIYYFLTDPVNAQGHLTAILSILRYNDTQKENIMKTQAHAWKYSYY
>A0A6P3Q1J4|unreviewed|GRIP_domain-containing_protein|taxID:132908
MEKFGMNFGGGPSKKDLLETIETQKQQLLQYQARLKDVVRAYKSLLKEKEALEASIKVLSVSHEADVGLTGIQPPGLTCPDSVDDRCSTHSEDSTGTATSLDTAASLTSTKGEFGVEDDRQTRGPPPPKSEEASGSESGVSSSSGDGPSAGGEVEKRLHQLKTQLATLTSSLATVTQEKSRMEASYLADKKKMKQDLEDACKKAEEERDRLEGELKGLQEQIAETKARLITQQHDRAQEQSDHALMLRELQKLLQEERTQRQDLELRLEETREALAGRAYAVGQMEGFELQTKRLTSEVEELKGELQALRDEKNQPDPRLQELQEEAAYLKSHFQAQLQQEIRKTALAEDQLRQQSQLEEQRVASLENQISEVSELLGTYEKAKQKDQLAIQKLKERILQLDLENKTLALAASSRSPLDSHGEESSLDVNVLKDKMEKLKRLLQVAARKTQVTLDVEKLCDLEIMPSSEAADGEKATALYYQQELKQLKEEFERYKMRAQVILKNKNAKDGNLGKELEEAQNQLAELKEKYISLRLSCEELERQHQQEAEDWKQELAKVQHHHRQELERSQLDFRDRTLKLEEELHKQRDRALAVLAEKDLELEQLRSVALSSGLPGRRSPVSSGGPGDPADTASPDSLTQALQLAAANEPTFFLYAEQLARKEVEITLLRKQKHRLEVEVHQLQEQLLEEGERHREEVGVLQSHIEKNIRDQSREGANLEYLKNIIYRFLTLPDSLGRQQTLTAILTILHFSPEEKQVITRLSPSGSWWPSGKR
>A0A8C9V1T6|unreviewed|GRIP_domain-containing_protein|taxID:113540
MFAKLKKKIAEEAATGPRPGGRMPRSISKESITSIGADSGDDFASDGSSSRDDLPFQLLRRNGQIRKLEAKLSDYAEQLRLLQKTKEKLEIALEKHQDSSMKKLQEQNETYQANRAKMAEGMALALEKKDQEWMDKMALLEKEKVALSSRLNEMMEQSLSLFQKRDDLDELEGFQQQELAKVKHMLLRKEELLGQKEKELQQQARELQTTQSALADAQDKLRLLEEEWHESSQLQKKLQAEREELLGVRLQADKKISEMEGQTREFRDLIQQLSKDLETSQSSAASLEQSLHSLQAEHEVLKLQHEQHKQKVAMAEEEKDRLVLELQEKVSCLERRLQGNLTEDEHLKELLKEKCALEQKVEETRAELLEARTSHAGAVSSLEAQISRLKSTMAELQTLLRTRNESLQSLRENSEVQVTALQLQVQESQEKLKSSEQQMADKETHIQQLQAEWSVTSERLQQQCQEKVARLEAQVTTLEMARDIDRTTTQHRISELEQEKENLLSSKSEMESLLNRTAEELEQARAELDSRQTVSVEIAKALEETRRQKEELQEQVGDMATALSTRQDELAKVTEQLGLREEELQVLQEELRTTKADLSQLRAEAELRSREVEQREAEMEAQLVTLRQEVHTKNQQLDTWQSRVSDLELEVEALTEQQQPSAGGEMEQNGAVTADDLAHVQTTNKELEQQLMEKNKTIKQLQQRLAELKRTLQKELKLKPEMEPEVKEKRQDVKADKPERPEKPCPENPVPTPGPSTTTITTTVTNNADLNDSREINFEYLKHVVLKFMSSREAEAYQLIKAVSVLLNFTREEENMLKETLEYKMSWFGSKPSPKAGGAQDVCLNPTPHAAQPAVLPGSDNNGFRLCLCVGISVWFFLLFCCPGQQGLHRDSLYSS
>A0A485P1H5|unreviewed|GRIP_domain-containing_protein|taxID:191816
MESEPEDSLPNLDSLNKEQLIQCLRKMERRLNSYKGKCSEFVIAYQTLQREKKKLQGILSQSQDKALRRIGELREELQMDQQAKKRLQEEFDASLEEKDQHISVLQTQVSLLKQRLRNGPMNVDLPKPCPQMEPQAEGATKENTDSDIEPVDGASAKTLQVLQQRVKRQENLLQRCKATIQSHKEQCALLTSEKEALQEQLDERLQELEKMKELHMAEKTKLITQLRDAKNLIEQLEQDKGMVIAETKRQMHETLEMKEEEIAQLRSRIKQMTTQGEELREQKEKSERAAFEELEKALSTAQKTEEARRKMKTEMDEQIKAIEKAREEERTILQNELSRVKQEVVDVMKKHAEQIAKLQKLHEKELARKEQELTKKFQTQERQFQEQMKIALEKSQSEYLKITQEKEQQESLALEELELQKKAILTESENKLRDLQQEAETYRTRILELESSLEKSLQESKNQSEDLAIHLEAEKTKHNKEMTIMVEKHKTELESLRHQQDTLWTEKLRVLKQRHQAEMEEVREKHEQEKETLLKDKESLFQAHIEEMNEKTLEKLDVKQTELESLSSELAEVLKARDKLEEELSVLKDQADRIKQELEAKLDEQKSHHEQQVNSIIKEQERSIQRTEKALTDEINQLGLLLKEKDRHLNEHQARVENLEADIKRSEEELQQASAKLALFQSQQSTTHEQAAASEARLAQLREELLALETERTLLAKQVAEVEAQKNDVCSQLDAHKVQVRDLTQQLEKQKSEMEEKVQSLTQLYEARLRDTNTEQAQTKQILIEKENVILRMREGQSQEIETLKQQLSAKEDDISILHEEYETKFKNQEKKMEKIKQKAKEMQETLKKKLLDQEAKLKKELENTVLELSQKEKQFNAKILEMAEANSAGISDAVSRLEANQKEQIESLTEVHRRELSDVVSVWEKKLNQQAEELQEKHEVRLQEKEQEVAELRQRVLRSGCEKEEASKELVWLKEEGARQDTVLKELQEQLHRKSAHMDALSQNEAKLRAQLEKLEVDLTRSLKENTSLQERIVELEKLAEKEKRKVSELTDKLRATDEEFQSLKSLHERSEKSLEDKSLEFKKLSQEVAVQLDIYSRKTEALLQAKTDELVNRSSSKMNAILSRISHCQHHTTKVKEALLIKTCKASELEAQLRQLTEEQNALNSSFQQATHQLEEKESQIKSMKADIEGLVMEKEALQKEGGSQQQAASEKESCITQLKKELSENINAVTLMREELREKKSEIGSLSKQLIDLNTQLQSSISATEKEAAVASLRKQYDEQQRDLLDQVQNLSLNAETLSKEKTSALAQVDHLSGKLTEWKKRAQSKFIQYQNTIKELQMQLESRAKEASDAAEQVNLSKADLDQQNGRFGCSKGEMEGKSELEQEERNLESELETQKARVAELEEHLARKTAETESLNEALNKHHRQKDAEREEMLRELRHIQELGEEKDSRVQEAEEKVLRLERQVSSMTSALETKEKELEHANASVKGREEELRALEDRLELEGAAKLAELKKKAEQKIAAVKKQLLSQMEEKEQQCKKDAEGHLGELNAKLQEREREIQALEAKLKSVEGSPRSEAPVAPGSVKTAAAWTEHEEADLRGCPQEGREEKISALQRSLTEREELLQRPEQEKEGTVSSPSEMQCSYRELLIKLEHADAKQREDQVVISRLQEELEEKSKRCSLIASQHVEEDGGKNNIGARQHWENVVDDVQKVLREKELTCQILEQKITELDSCLAREREGHRLEMEDLTSKLEKLQALQQQMEGEAKPTEAWGGSAAEKSESCVVQPTSPADMEAQHSDLEFQLAGAEQEKEKLGKEIVRLQKDLRTLRKEHQQELDIVKREYEQEMEEKIKQEQEDLELKHSSTLKQLMREFHTQLAQKEQELEMTIKETIDKAQEVEAELLESHQEETNQLYKKIAEKEDDLQRTAKRYEEILDAREEEMTAKVMDLQTQLEELQNKYQQRLHQEENPSNDKVTIMELQTQLAQKTTLISDSKLKEQEFREQIHNLEDRLKKYEKNVYATTVGTPYKGGNLYHTDVSLFGEPTEFEYLRKVLFEYMMGRETKTMAKVITTVLKFPDDQTQKILEREDARLMSWLRSSS
>A0A0R3SCV3|unreviewed|GRIP_domain-containing_protein|taxID:6216
MEEQLKEQANKIQRYEIKLKDIIAAYKTLQNENESLGQLVYSANRSVIESRLQQELDEKNKILSDQSVAISDLSDKLKSLVLEKNRYREEAAKMCSLNERIDQLTRELESEQTNSKSLKAALADAQEQHEISTEHFETRISDIIATLKTYQEIHKNDAETISQLRSGTSSSQSKELSPQPIKPSLSDLIFTILESKSNAADASRSDELFDYLEQIWRGIVESSHLQQSTVEKQLLQRLNLKFLVSTELLESCEKERTLLQHELETARLRLQSLHENTKMAINSPLPTGLAPRQTFLVESDVSANTDRRNLELQLQEAQDHVKLLRKQNLTTLLELESVKKLMHSKLAAAKEEASERLAEATSRHEAQLARMESEAHRYREQTLNLLTEKEEEISELRTTLFLANHEGSNAALPPFRPLISTMTTNSVSLSEGSCKEEVPDSTTPTLTSTVNFEESFLPQNSLHCGLVHCAERHGRMVIEVKKLRACKRELEQRIDDLETRLREERKAAALEASQNSMKTDGSSFQNSSCGENVNMVYVKNIVFNLISNFKTSSLASRVGIVKALSMALHFTPEEENALIGGIIG
>A0A8C7X2C5|unreviewed|GRIP_domain-containing_protein|taxID:183150
MSSWLGGLGSGLGQSLGQVSGSLSTFTGQISNFTKDMLLEGVEEVGDAATELQVSNSRLVEVETAFAAQRAELEKLRRLHAELEEKLEAAEIQNKQQSAAYRAQLQQKDVEISHLKARQSGLQEELHSAQSASAGPAVLPVSTASSAAATSSSSSASAFLTRPAGSHHGFHGDEVDISDVLWSQQEINRLSSEIQRLEAEASHWRRMSQSSTATGSGNSDQGEILKLQRLIQELRDEMSREMDEHQHELAALQDAQRQKMAEVTRRHREELAEYEERIEELEEQLHGGGSQAGSSSDASELLELQKSIQALQEAAERREKLLSEVSASLEEAQRKQASLQLEKDQVQEENAGLLQNYSRFQTSVEELQTRVQEQEGRTLQKAQLEHEIQTLRNNLEAAEKEVERLRSLTEREPKEEVEHADILELNTIIEALRREKEALTLEKTDLQLRLKEAEEHAASGREGDVESLQDLKVALERREKALRVVEEERDTLLSELEELDRQNQEATKHMISVKEQLSAQLKEAEEQLLRATEDLSRTTKQKRSLEEEMESQKEKVSQSAFSLNELHMGRQQLERTAKDLKDKLGSAQEQSRELRKALQQKEEQLAAARAKLEEGGARGGEVERARGELDAKETELTELRRELDELRSSREKVLSEMYEMKMEGQKLKEEKEKFLLDVEELTQQLKENQAALSRATREKDTRIEALKLEKNQLEAELTQAEKMLSEQAKQFQQTIEELTRARSMDASTLQAEHESAIKLNQEKDQEISKLRRDLEQLASDQRDTNEMLSITVGGQKQLTDLLQEKDVFVETLKQNAADLQTEMESRISEVTKEMGILKQTLEEKDRQLGGMKEENNHLKEEMDRFRDQQSRPPPLAEPKTLDIITELETEVTQLRSSETSLEEEVQMLRRTLEEQQAALLQSQQSLQAQRSELEQAHARHQQTALNYDRLIHARDEELARLQQSVEQLSRSRTNAPHVQGEVILQEDKTQSISQENGSEKHDLSKVEIEKLVRGIKEKETEIRQLNEKNLTLTQQLDQMLVSHSEVGKLSQLIRQKDLEIQALHARVSMGGGHSQDLLYLQQQVQRSADEKEQMLAVLNEKTRENSQLRSDNHRLVDIMAGKEAALVKLQQENQRLSEMNDPTGSHDMFKETIQNLSRIIREKDIEIDALTQKCQTLVAVLQSSGGESGAGSGGVSSNQFEELLQERDSLKQQVKKIEEWKQQVITTVKNLQHESAHLQEELLRLQSQVSADSDCSSRLSVDYAQLIQSYEQKERILGNLGMELAQVQQTMTQLSSTKDVLLGKLDSVAQSPPAVPEGSSGLHTSSPEHREKLREELEKLRAQLAEKENVIKTLQENNHRLSNSASASESAQRSQAEEVQQVRERLESLQRSVREKDLLIKSKGDQLLQVSEALRNRDNDNEVLKQAVTNLKERALILEMDTKKLKEENELVAARSREKASEFRALQETNMQVSLLLREKEFELSATSEKAATVEKMLKDNQQGNSGELNQLLNELKSMQEKAFAFQQERDQMMMALKQKQMEAAAVQAELQHVRDKEQRLNLELERLRNHLLEIEDSYTREALSAEDREAELRRRVALLDEKLATSSTAVESASQQASMQVESLQEQLSMVVKQRDDTLAQLRTSQEQVNQYAVSLSNLQMVLEQFQQEEKSMYTAELEKLKREKEEWRRKALLLEDQASVLQVNLEEAHAALDSASRLTDQLDLKEEQIEELKKQIHVRQEMLEEAQNKLMNLLNSTEGKIDKVLMRNLFLGYFHTPKAKRADVMRLMGSVLGLSREDVDKMLEEDVQRGVTGWMSSWLGGRGAQSVPNTPQRPGGGQSLNSVRPNPESRI
>A0A084QB88|unreviewed|GRIP_domain-containing_protein|taxID:1283841
MSSANVTDPTQAVGAASKKKNNKKKKNANKSKDPANGGTGDAKPQDADDGDDEPETPTQADVPDSVIDSESNGHPDVTSNGHIIVPEQQTSRALDTDLDTTAKLEAMGKEREALRLEVEQLRKQLESIQESHTQEVAQLQDDLEKSNAAKDTAEEQYQTLLGRVEKIRESLSDRLKRDREELEDAKDRIQELEGQNEELQAAATSAGKEAAKAKEELHDATRELTTLRSRNNLSAQNWQKEKEELTRLVQHLKEEMNTTSHAMGEWEVIAMEERSVKETLADKVSDLEEQISALRQGYESAIAERDSQTTLVDNLQNALREIQDARKKELREMVETTEAQLGAHAKNVQEAIARATAAESARDELQKELERTAPFEKEVKEKNLLIGKLRHEAIVLNEHLTKALRYLKKTKPEDNVDRQIVTNHLLHFLTLDRGDAKRFQVLQVMAGYLNWNDEQREQAGLARPGASGNSLRLPASPFHRTPSSPNLNADIFAEPTSSKDKESLADLWANFLERSAQEGAGDAASSRKGSFSSAATGAGR
>A0A287D3L6|unreviewed|GRIP_domain-containing_protein|taxID:43179
MFKKLKQKISEEQQQLQQALAPVQASSNLSPTRTKSRTSSFTEQLDEGTPNRELLAGMIAEPAFLSEYTIFALDSSKQPKTQSDSVNASIHATKSPESVNGSEPTTPQSGDIPTFAQKLQLRVPSVESLFRSPIKESIFRSSSKESLVRTSSRESLNRLDLDYSSATFDPPSDMESEAEDSLGNSDSLNKEQLIQRLRRMERSLGSYRGKYSELVTAYQTLQREKKKLQGILSQSQDKALRRIGELREELQMDQQAKKHLQEEFDASLEEKDQYISVLQTQVSLLKQRLRNGPMNIDVSKPLPQVEPQAEVLTKEENTEGDIESVVGDEASAKTLEMLQQRVKRQENLLQRCKETIQSHKEQCTLLTSEKEALQEQLDERLQELEKMKELHMAEKTKLITQLRDAKNLIEQLEQDKGMVIAETKRQMHETLELKEEEIAQLRSRIKQMTTQGEELREQKEKSERAALYEQDWAFEELEKALSTAQKTEEARRKMKAEMDEQIKAIEKTSEEERISLQQELSRVKQEVVDIMKKSNEEQIAKLQKQHENELASKQQELMKKFETREKELQEQMKVALEKSQSEYLKITQEKEQQESLALEELELQKKAILIDSENKLRDLQQEAETYKTRILELESSLEKSLQENKNQSEDLAVHWEAEKNKHNKEITVLVEKHKTELESLQHQQDNLWSERLQVLKQQHQTEMEKLRETYEQEKETLLKDKEILFQAHIEEMNEKTLEKLDVKQTELESLSSELSEVLKARHQLEEELSDLRDQADKMKQDLEAKLNEQKNHHQQQVDTMIKEQEMSIQRTEKALKDQINQLELLLKEKDKHLKEHQAHVENLETDIKRSEGELQEASAKLNLFQSHQSTTREQAKAYEEQLAQLQQKLLDLETEKILLTKKVAEVETQNKDVCTELDTQKTQVQDLMQQLEKQRSEMEEKIKSLTQLYESQLKDSNIEQEQTNQILMEKEHIILQMKEGQSKEIEILKQKLSAKEDSISILHEEYENKFKNQEKKMEKIKQKAKEMQETLKKKLSDQEAKLKKELENTVLELSQKEKQFNVKMLEMAQANSAGINDAVSRLETNQKEQIESLTEAHRRELSDVISSWEKKLNQQAEELQEKHEIQLQEKEQEIAELKQKVLIFGCEKEEMNKEIIWLKEEGVKQDTTLNELQEQLKQKSVHMTSLSQNETKLKAQLEKLEVDLNLSLKENTILQEQLVELKMLAEKENLKVSELTDKLKIMDEEFLSLRSLHENCKKSLEDKSVEFKTLSEELAFQLDDYSKKTEALLEAKTNELINISSSKINALLSRISLCQHHTTKVKEALLMKTCRVSELEAQLTQLTQEQNALNSSFQQATHQLEEKENQIKSMKADIEGLVTEKEALQKEGGNQQQAASEKESCITQLKKELSENINAVTLMKEELTEKKSEISSLSKQLTDLNTQLQNSISLTEKEAAISSLTEQYNKQQCELQDQIQDLSLKVDTLSKEKMSALEQVDHWSNKFSEWKKKAQSKLMQHQDTIKELKMQFELKTKETNEKDEQINVLKEDLDEQNKRYECLRGEMEDKMSKMEKKECNLETELKTQTARIVELEDHITQKTIEIESLHEVLTNYNQQKDVEQKELVQQLQHFEELGEEKDNRIKEAEEKALRLEKQMSSMEAELEIKKQEIEHVNSCVKSKEDELKALEDRLELESAAKLAELKKKAEQKIAAIKKQLLSQMEEKEQQYKKGTESHLSELNTKLQEREREVHILEEKLKSMESPPQSETSVISSSAKHVAASAEQEETDSQGCVQKAYEEKLSVLQGNLTEKEKLLKRLEQEKEEAITSYSEMQCKYQELLLKLESAEAKQHEYQIVIDHLQEELEEKKKYPSIMSQHVEEEGGKNNVETKQNWENVADGVQKTQQEQEVTCQTLEQKIKELDSCLVREKEAHRVEMEELTLKYEKLQALQQQMDGKNKPTEVLEDNTEEKSTSHVVQPQLLGNVEAVHNDLEFKLAGAEREKQKLGKEIIRLQKDLRMLRKEHQQELDILKKECEQEMEEKIKQEQEDLELKHNSTLKQLMREFNTQLAQKEQELEMTIKETINKAQEVEAELLESHREETNQLHKKIAEKDDDLKRTAKRYEEILDAREEEMTAKVMDLQTQLEELQKKYQQKLQQEENSGNDNVTIMALQTQLAQKTSLISDSKLKEQEFREQINNLEDRLKKYENNLYAATVGTPCKGSNLYHTDVSLLGEPTEFEYLRKVLFEYMMGRETKTMAKVITTVLKFPDDQTQKILEREDARLMFTSPRSGIF
>A0A6P8EWP4|unreviewed|GRIP_domain-containing_protein|taxID:7950
MEQDPNPESLTSPSGQGPGKSKLDTLSKEDLIKYAKKQMALMQKMKSKCSDLEKEVDKLKAQPKSSSDDSIIKELTEKMDMVLLEKAETQQNLVLLRKENAGTKQQAQDHLDEMAKLQEKLDQAQNEHLRIIDSLQKAIETAEVKHKEDLEHVQQLMKEQRQNEQKTENQKQGEIDELKANLEEMHKCYENRISVVRQELEVVKNERLETERLREGHQKALSESHSALEDLQGELAKFHQLHEEEVRDLMLQLEENAADYEMERERLLLLQDELSEQLAMKESYLQDVQEEEEDPNRSGLHKDALVCKMLNFSGAEDQGDDEVSQLKANLEDLQAQNTLVQDELTYIRNVKTELESDLQHVRQESQLEKEELEFKINELQMTKDDGVNALENLHITNEGGDMTNDLHEQEVQDLKQLHKTKLHELERTLLSQNETDKEMLLQEIQEHRNRCEQLVVEKNRAIEECTRAQEILKSFELELGEKTDDFIKQYDAMKEQSASSVQDLQEKLGVTCSERDHLLEQMESLQLTAKSVQDLTVSSDALRKQNEEILSQLHQKETAVMELKEILDAASSDQNNLQQCLEKARAELVKLREDCDVERSERLKVSDSFESISKDKAEMQRRLDELSSTLESTLAEKDSIGTLVTDLNNKLTLAVSEKEEQCSHAVVEDRAALQEKDEQSQDPINCLRSEAISTSNEERDRLQKCLQSMSDEQDALKMDKNAIEAKLSEAYGHIMNLLDRNNWDVCTDDKDIPGLLDALVAVVQQEKLDLTDSIAELTEEMERLKQQSTQTQVELQAHVEDLSREKSLLKGNLDEVVSDVEALQRDLSEMKTVNEKMKVENQELLAQIAEASEKLSASEHDGMSGENKESLDQIHNEREEVQQLLTEKESLLTQLREEMAILQKSTKTDAASSEDNMKEYTEKIAILEKESKSREERMNKIKAVAVKAKKELDNSRKEVVALKEEVGALKAERDRVSSSMKDIIHGAADYKNLMMDYDGQTELLDKEREKLEGAERQIGDLTKRLQTAIQQHEQCASEREDLMARLDTLQTNVRQLEAQALEMHKVKCALEKDLEGERLLKEQKVKEHLSAVKEVEELQGQLRKQKQQLQQTAQELEQLRKDAQQSSLMDMEMADYERLVKELNSKIVEKDTHIEDLETQLLTQKNKEENLNEEIESLKSQLDQGEEKSSKMKQLLVKTKKDLADAKKNEASQMLSQAALKGELEAYQQQLEDYKIQCSELAAERHRQQEQLRVAAEQHQRTGGSLQHRLNTLQEECSLAKAELAATTSEFESYKVRVHNVLRQQKNKSSAQNDGDVTKQEREHMESMLEQLQSKLKDSQQNLQASSAELQQLQTEHDTLLERHNKILQETVVKEAELRERLLSLQSENMALKAEHAQTVSQLSSQADTLRSSFREQLRHVQDEHRGTVDTLQQQISRVETQLFHLQKEPNASPLQQSKKMLQERKPTDLPLFELQSMAREEGEGMETAETESVSSAGTPLASLEQLLSSPDPRHEPFVWQVEPTKEELSQKLNTATRSMEHMNGLLHETEATNAILMEQTTLLKSEVRRLERNHEREKSVANLEYLKNVLLQFIFLHSGSERQALLPVIHTMLQLSPEEKSKLAAIAQGEEEADRSRGSGWSSYLHSWSGIR
>A0A5K1CR12|unreviewed|GRIP_domain-containing_protein|taxID:210225
EVEALLPVIATLLQFSPDE
>D6RJP8|unreviewed|Peroxisomal_membrane_protein_PEX14|taxID:240176
MAASDRQELIRNAVSFLNDPKARSSPLAQKLQFLEAKGLTPAEIDIALRQSAANVSAPQQYAPSYGQPYGVVPPPQQRWDWRDYFVQQITAVVSGTVVYGAVSLFKKYIQPHLQPPSSTAYEQDRDALNAQFDAAEALLKEIQAETAAVRAAVAEQKERVDQATDNVNAAVAEMREGEAKTRDEIREIRDEVNTIREMLPKMIEKNKESQNQSLGELQQELKSLKALLLSRGPTVASTPSPPIHFGRPSIPAWQLASTPQAETPAASSTAPAPQSPLLNPTNSSIVPEKLSNLQHTDEGNPEPSETSQEQVNKAKLASTSEERASELKYTAGDVSKDNDSDTQVETDKKKTSPSNSEEAGERLGADADSPRAIAQAVDGDSAFPPKAPSPEATKPTEKDSPSPATPSDLLPQTDSPAESELPDGRHDTVSVLAVATSPSVAEPSELVPTITKEGPELKGPGVEELQQRLKQVEQRFSDVSTSFKRLQAEKRAADAVLRELTPLESIQDNEGLGDYLKNVQSKISIFQEEIKRLNAKIGDYEGQLEDLRNTHLSETKSQSDQIEKLRVQLKETEALFQASEKAVTQVEDNIASHKSETDQLNAQIEKLRTLAKEEEEKRVKAISLLKTVRQKLVKTEKERDEALQQAAASKDLDKDERDKERAERLKLQHDLEAMQIEKEKTAAAQRAQYDRDLALMKERYEKELSAVKGQLELDIITLKSSHSKDIAAKNSQISTLENSLNNVTRDKNSFFEQLQIKQAETESAQGHLESLQLQNTELEFQLREANDRLALLREEYAEYQREQEVRAREPVTSADDIAQMISATESRYEVKLAEMKRSVEVLERERGESEANWSRKLKEKVKEVEDLSRLLGTTAKSREEDIGIADKLRADLARSQEEIRLLREQVAEVPVLQDRIQELKRISKEQEQESHLKQSLVEKQIEDYKSRESQLKQANKTLKDELRKVQTSAALLERQRNPGVGYWNNRAAAESEGSQQASPTIGTSSRVSSPAPGSAKQEEEVNLEYLRNVILQFLEHKEMRPNLVKVISIILHFTPQETRRLMAKV
>A0A448Z7Z4|unreviewed|GRIP_domain-containing_protein|taxID:183589
MWSNLAKELGAPDINATLEKIGNAVAPREDDDDEYYDDDGYDDDEYYDDDEDYDDEQDYDDGNEVDVGKMMKSVANASPFRLAGMLAKSLDARPVETGNEGDSKKNYELEGVNRQNEYNTQETSQNFRALFPQASLPKLDEAVRPGDKTDAGNYSLTEGREKIFKQVDPIDQLPNQSLGVGEAHTIGKSDFVETAPLENSNPKDKASPSRLECDEPTPHSNVAAQIAVNIPEQIAAQSQKARRDKNEPFFLSEKTATETKLLSTKKSNVVDTKTIGDAAKANSSVMEKTPTFTNPKEKQHKQKKNFEHPIAPINGLNGQEESHLRKTKEATIQSVQKATPKQRDTRKVRERLQPKENNNSIEMEAKALESVVSDDDKNIIKNDVANTGFIKNETTIKPTNVIEEVVPSTSSQDHKISCDGVERLEAKVTSKSSKDIEYVLPSTSPQNHSISRAVVQDASGLQTNKGGPKRSSQREDIYPNEDYKQKLSKAELDQKELQIQLENARKEIKTLQYQATVDKEKAESEKEDLLLQFQKKETRLLQATSEDNHNQTLLLRQEAAKTQHLEQLLAKEQRESQDEKEEYKRLLQESYANFDRVENQLKANAKKYEIDIAQAKKQEERALRKVDDRMAQTMAVLDERDEEISRLKKALKDMESKVSEHKEGEEEAEDELEELHHENDALQKTVETLELEDRLREQVALRTGSEELSGLQMELTMLKEERARERSKSQAAADSALEFRTQIDSERLNALSELKDSKQKLAAALGDLEIARSDNARMMMANDNLQSALEAFQDERQAEMEMIEEQQRESEEAIKSAHATSTNALKQIHQTEMDAIQRASDDAVRNVMNEMELVEGTIETLKSENNQMRRSLDEAIKRLQTTQEDVIDRNVMKNILVDWCTLNDKSKRNQVLEVMANLLHFSEEEKEKVHITSNNLDTIRAKVVGALAVPLPPPKADVEHLEGSNVQEKWINFLMAETDS
>A0A060STI6|unreviewed|GRIP_domain-containing_protein|taxID:5643
MSSPSLSDVASNDGASSRRSLDGERILGSPPPLNGLTSKSPSNGDVHQDSDDLDPVQRLERELQRTREEKDTLATQYRNLLAKLTTMRTTLGNKLKQDAEELDRQEQLVQQLTAQNEDLTVTVETLKSELIASNEEAERASKELEATRSRALQDTRQRAEAGFEMERERSNNLQSVLEDFQAAKDHDLKQAVKDYEAQLLQVTQSLAEYKSRALNAELQLEESSTNNTRVQELEKEVKEKGFLIGKLRHEAVIMNEHLMEALRRLRRSSTDTNVDRRLVTNVLLSFLTTPRADSKRFEMLSLLATILSWNDDEREKAGLQRNSAVHSSSASSLPSLFGRSSASSPAGKPAELEKTDETESFSRLWVEFLLTQAAAGEGSPPPPKSPRTPSARPNGSLPSTPTQPSSRLSPIGLGGSKRLPSFTAAAMASSPDLQLSSPPRGKGKERAAS
>A0A8H5S628|unreviewed|GRIP_domain-containing_protein|taxID:122381
MSSTVAANPTQATNSGSSKKKNNKKKKNANKNKAAEQPVSGSSDPQQGSDKETLEDEPETPTQPETPVNADADAVNADEVVNEEALPVYSNGHAVEPKAQSNGLTPPTVDGEKETPDDSDTSAKLEAMSQEREALRAEVEQLRKQLENIQETHSNEVTQLKSDLEESNAAKENAEEEYQTLLGRVEKIKQTLSDRFKRDKAELEESKERIEELEAENEELRSNAVSSGDDVAKLKEELQDATRELNTLRSRNNLSAQNWSKEKEELVRHVQHLKEEMETTANAMGEWEVIAMEERSIKESLVDKVSELEEQVTILRQNYESATTERESQTTLIENLQNALREIQDARKKELRDMVETTEAQVQALKKQVQEADARAKEAEEAKQTLSQELERTAPYEKEVKEKNLLIGKLRHEAIVLNDHLTKALRYLKKTKPEDNVDRQIVTNHLLHFLTLDRGDAKRFQVLQVMAGYLNWTDEQREQAGLARPGTSSNSLRLPMSPFTRTPSSPSLNTDLFNESTSAKDKESLSELWANFLERSAQEGALETPSRKGSTSSAATGPVRPESTRPESKS
>A0A6F9DDS4|unreviewed|GRIP_domain-containing_protein|taxID:59560
MFKKLRQRLETEEATSPGKDGTNGTPNMSRRYDEGRRPSNSSAARGRITASNLFRSDSLSSLNGSENEMPTDSSSKEDLYTMLMNRTTQVKRMEVKLAEYGQSLKERTKECEKLSSALEKQQDNALRKLNELNDTYSKDKDRYETTICRLEESESSLSNTKTVLEEENERLKSALDDWEKQKEEFNQTKTEFYEKRDNSEELHDLQRQEMAKLKHMLMNSEKESKRLQIGLDEHMADLIQTREKNDELEAILRKNTEDLKVKESALREIENERNKLKDDKEKNESLIKKLTSNNNNLKDKLSCLALDLQKTRSSLSTVENRHSSLSEKYDSLKHSCEAVMSKSKTESEERQSLIDHLQSKLQLMEKRSGTHKLPQDEQMQAFLAERAALETKLEESHQQLVNIKSTWSDKINHLENQVSHLNSKIAEDCQEISQKTSQLKESQEKIASLTGEIATLKEDADDLTSHNETYLQQVAELEAKLIEKQTLHDIELGKSAKLQSELEEKLCDKRKSHLLDIEKFDKTLLEQTEDIANLKASHCLEINAYMEKMTSLEEEIKKLQEDLENKNSEISSRERINSEMAISLEEVRSDREDLKKKVAQMEENLNSNIQLLEESKNTEEQLREELSSTQGELSMTQQQLSDVTQRFDEAQAELSKKSEGLLQSHDSSQQKEETLRNLELKVEDLQSHLGSRTEELMHCKEEIANLKNNQAEEGEEVKMLRIEKSTLEDRVLEKDRSLKLNQQRLVDLKKALQKELNKQGAATSVDRSRSERRRSSSRPGKGSLAASNDTTNHRTVAHENGVTPEAVVDPIPSLLAGDMALDDPSLNDGQRDVVIKYLKHVVLRFLSCGQSEAQQLVKAISMILKFTKDEENLVKEVLEYRTSWFGSRPSTKNVIKPSFKGKSRHKR
>A0A8C3B7T4|unreviewed|GRIP_domain-containing_protein|taxID:1240228
MSPPSTAGRRREGEAVRRPFCASPRPVASGPPGLHVGRAGAAAPPLTCCGEGAGRRRRRRGRWREEGRAAMFKKLKQKISEEQAPPRRAAPLQPQGAAEGAPSKSPPPTDKRSRTSSFTDQNDESSLTPDKELLAGMIAEPAFLSEYTIFALDPTKQPKPQSDGVNLPKQPIPRSAENNGSEPASPQPSDTQSFAQRLQLRVPSMESLFRSPVKESLFRSSSKESLVRTPSRDSLNRLDVDAAGPTFDPPSDIESETEEALGNADSLSKEQLLQRLRRMERSLGNYRGKYAELVSAYQVIQREKKKLQGILSQSQDKALRRIGELREELQMDQQAKKHLQEEFDASLEEKDQLISVLQTQVSLLKQRLQNGQMGTELPDLNIQSDPQVQSPTKEISAENTAEPGSNEGNEDSVKTLETLNQRVKRQENLLQRCKEMIRSHKERCAQLTNEKEALQEQLEERLQELEKMKDLHMAEKTKLITQLRDAKNLIEQLEQDKGMVIAETKRQMHETLEMKEEEVAQLRARIKQITTKGEELKEQKEKSEKAAFEELEKALSIAQKTEEARKKLQAEMDEKIKAIEKANEEERVNLQQELTRVKQEVVEIMKKSSEDCVAELEKLHKKEMATKDQELNERLRVQEKEFHEKMKTALEKNRSECLKTLQEQEQQESLALEELELQKKAIQAECDKKLQEMHQEVEASRTKILELESSLAKYSQDDRDRSEELSTLMESEKKQRNKEINDMVEKHKKELENMQQQQEKLWTEKFQILKQQHVVEIEKMREKQEQEIDTILKEKETVFRTHIEEMNEKTLEKLDVKQTELEALSSELSEALKVRLDLEKELSELKSKAGEAKQELEGKLEEERNQHKEKVETMLKEHEISIQGVEKVLKEELNQLKQILEEKDRHLEEIKAHEQKLKESAERSEAELVQVSAKLEEVSQSHQNTSNEQARTYEEELAKLQHKLTDLEGEKSQFREQLERTETQLSEVKNELESYMSQVHDLKQHLQEQSNENTQKVTSLTQQYESQLKDLQREADETKQSLTEKEKEIEHMKKLQNEQVEELKQKLLATEERTSALQGECENKLKRQENKMEKMKQKSKDMQEAFKKKLAEQESKLKRELENKQLEFNQKESEFNSKMLEMAHASSAGINDAVSKLESNQKEQLESLAEAHRRELEEVTQSWEKKLNQQVEELQEKHEMELQEKEQEVGDLKQKLATFSAEKEGSRTEITRLKEEQVKRDETLNQLQEQLKQSLAHVNALSSSESDLKTQLQKLEGDLSLSLKEQSGLQEQLSKQKAIEEKDKAKITELADMLKTLEEKLQTVQFSQDKDHENYEKKMAAFQQQETEFKRLSGDLIAQLDAYWKNAGDMLQTKSSELIEKCNEKIGAVTCKIADCERQTIKIKEVVLAKIKKILELEAQLRVVTEDHSAASSSLQKSMEQLQEKDNLIRSMRADIEGLVTEKEQLQKEGGHQQQAASEKETCITQLRKELSENINAVTSMREELQEKESEISALNRTINELNVKLESMVSLTEKEEAMSLLSKQHEEDRLQLLNQVQELLTTVETLSQEKASALEQVDHCTAKLSEWKMKAQTKFTQNHEAIKDLQSKLEISNTQANRKDEELNKLKEELAKQGKSLDSLKSALEQKQNRIEKQKSELTAELKIQAARVAELEERIAQKTSENDSLMEELKKYNEQKETEQQEVAWQLQQAEKVAFEKDNRFKEAEEKVLDLEKKIDSLKAEFEAKEREFVQMKSSILKSKEEELKEFEERLNAESSTKLADLKKKAEQKIGSIKKQLTTQMEERERLEKFKQDRENQLRDLEQKVQEREAKIGSLEEQIQKSTKESTELEKETLQKVESAKAAVEREKNEMLESTQRMYEEKIHVLQKDLTEKDELLQKYEKEQQESKDSHLELQNKLEELLKKLECVEKRNHEEQSVTESLRKELEEQTKKYSLLVDEHARCGGDLASSREELKAKEQKHLDMENIIGDFQKKLQEKESVSQSLEQKVRELENNLVRVNEVHKMEMDDASLKYKAKLESLQQQLEERNDHLKAFEENVEEKAKSGLEMQKLLSDMQNQQKDLQAKLEETEREKQKLRKDVNCLQKDLRTLRKEHLQELDIVKKESLEEMEQKIRWEQEDSELKHNSTLKQLMREFNTQLAQKEMEFETALKETIIKAQEVESELIENHHIETTQLHKKIAEKDDDLKRTVEKYEEMLEAREEEMTAEVHELQAQLEELQKEYKQRMAEEEHRNHENAQLAQKTTLVNDSKLKEQELKEQIHVLEDRLKNYEKKVYVTSVGTPYRDGNLHHTDISLFGEPTEFEYLRKVLFEYMMGRETKTMAKVITTVLKFPADQTQKILEREDARPLSWLRPS
>A0A7L1TXF3|unreviewed|GRIP_domain-containing_protein|taxID:161653
MASWLGGLGSGLGQSLGQVGDSLSSLTGQISSFTKDILLEGAEEVGELHVSNSRLREIESINAAQKFENDRLKKVCSDLEEKHEAAELQIKQLSVEYRSQLQQKEVEISHLKARQNALQEQLQKVQTAAQTAQLGAGVLPAATASASYVPEVRHASGFEGDDMDFGDIIWSQQEINRLSNEVSRLESEVDHWKQIAVSSKVQGTDDAEQSEICTLQNVIKELRQNLSQELDEHQHELSVLQDAHRQKLVEISRRHREELREYEERIEELETRLQQDGVSTDAMDDSKITEQKKKAQSLEGGQVEELQVVKDLEDEIRKLNHKLSSAKAESQNLLKEQEFAKLEKIQIAEDYEKLKSDFNALQRSVAEQDVLLKEQKQLQLKTSLPQDVVSLQQALLEAENEIARLSSLNQGGSCSYNSLSQSIHTSEVDVTSHHAVAFCAEELTSAQHKHENILSSNTEDQNSEINQLRQDLERKEHELDESVAERETLIAELEELDKQNQEATQHMIALKEQLLKQHKETDSIIKQLQLDIDCERKKVSELETEKMKAIEELDSQKEKLSHCSYALNDLHITKQQLQDNIKDLQEQLRKAQDCNSHSKKEIGELQQRLKEREEELRVSLSKLTEKSNEESNYTCQDLILKEREVEIAKLQNDVSENRQINEDLQKSLSNLRTENGKLIAAIEELKQELSDAISEKKKVYLEKDTVVEALKMEKRQLESELSETEKRLLEQANNYKQTMEELSKARGLDTTALQLEHERLLKLHQEKDFKIAELKRTIEQMEMDHQETKEMLTTTLGGQKQLTDLIKEKEVFIEKYKNQALQVKQELEEYMKVSKKRDVLKQNLEEKDRSLALMKEENNHLKEEIERLKDQQSRSTPVVEPKTLDIIIELESEVTQLKVIKNNLEEEIKVHKKTIEDQNQATVKLQQSLQEQRKEIDESKFQCEQMNVTHERLFLEKDEEIKNLQKTIEQIKTQLHKERQIIQTDSSDLFQETKVQTLNGENGNEKHDLSKAEIQRLVKGIKEREMEIKLLNEKNVSLSQQIDQLSKDEVGKLTRIIQEKDLEIQALNARVSSGSYRQDVLSLQQQLQAYVLEREQVLAVLSEKTRENSQLKTEYRNIMDMVAAKEAALVRLQEENRRLSSRSENSSQDMSRETIQNLSRIIREKDIEIDALSQKCQTLLTVLQTSSTGADNGAGAVNSNQFEELLQERDKLKQQVKKMEEWKQQVITTVQNMQHESAHLQEELHKLQAQMSVENDSTSRLQVDYNGLIQSYEQNEKKLKSFSQELAQVQHSIGQLYNTKDLLLSKLDLVTPSVAAASTVSQLSGVRCSPPEALGEECKLLQNELEQLKKKLQEKDSTIRTLQENNQRLSDSVATASEIERKSQEGTESEMRQIKEKHDVLQKSLREKDILIKSKSDQLLSVSENLSNKENENELLKQAVTNLKERNLILEMDIRQLKEENEKIVARCREKETEFRALQETNMQFSMMLKEKEFESHSMKEKALAFEKLLKDKEQGKTGELNQLLNEVKSMQEKAVTFQQERDQVMVALKQKQMESSALQSEVQHLQEKEQRLNQELERLRNHLLEMEDSYTREALAAEDREVKLRKKVLILEEKLASSSTAVENASHQASLQVESLQEQLNLVSKQRDETVMQLTISQDQVKQYALSLANLQMVLEQFQQEEKAMYSAELERHQKQSAEWKKKAENLEEKVVSLQVSLEEANAALDAASRLTEQLDIKEEQIEELKKEGEVRREMLEDVQNKLMNLMNSTEGKVDKLLMRNLFVGHFHTPKNKRLEVLRLMGSILGLKKEELDQLLSEEQRGVTRWVTGWLGGGAGSKSVPSTPLRPTHQNIFNSSFSELFVKFLETESCPSLPPPKLSVHHMKPLGAAGTGKTGSIPPNSQMQDSPVSGMGRRPDANPFLAPRSAAVPLITPASSSGHLLMKPISDALPTFTPLPVSPDASAGAVLKDLLKQ
>A0A7D9KHF5|unreviewed|GRIP_domain-containing_protein|taxID:317549
LLRESEATSMRLGEQAKVLKDEIRRLERNQEREQGLSNLEYLKNIIMKFLSQGSNEKEQLIPVLTAMLKLSEDEKNFLSKFARGL
>A0A673HKJ2|unreviewed|GRIP_domain-containing_protein|taxID:307959
MFKKLKQKVIEEQSPQRSSAQAQVSSGERRAQPPFLHQDAPASPNDRESIKAAGSSPRGSVNGDGIASPQKEESQSLAQTLQQKVSSVESLLRGSARGEGLFRSGSRDSLVRSSSRESLTLVGENEAQSSPAYDPPSDIESEAEDSPGSAESLSKEQLLNRLHRLERSLGNYRGKYSEVSAFKPSFWAILSQSQDKALRRIGELREELQMDQQTKKHLQEEFDAALEEKDQMITVLQTQVSLLKKRLQASGGVLSSEVETSQSTDTVDANTDTQSPSKDDGSTLNTEGSGEPGSTVDLEALQKRIKRQESLLQRCKEMIRSSKERSAQLSSENEVLQQQLQERLQELEKIKELHTTEKTKLITQLGDAKNLIEQLEQDKGMVIAETKRQMHETLEMKEEEIAQLRSRLLQTLAQKDELQEQKEKSEKAAFEELERALSVAQRAEEARRQLQVSVEEQVKQVEKASEEERRSLQQELTRVKQEVVTIMKKSSEDRIAEMERLHSEALANKEQELSAQIKQAVEQCREELLRSAQEREQQASLALEEAELQKAAIQTEGENKAKELQLELESTRTRIQELESCLGSSEKDSAKSDELSAQLEEHRKKHEAEIAALEEAHKQELEKTKTEQITALTQQPDAALEELVQKHEGEIESILKDKEEQFHSHVEDMNKKMLDKLSDKQTEIETLSSELSEVLNSKQHLEERLSAVETTSETARQEFEDRLKEEQVKYQAEIEAAKQKEQSFAGVDKMLKEEINQLKIVLEEKEKALEEHAFREMTLQEGSVQLEELRLREQSNKEALEESRSQISTLTEELQQTKNQVKDLEQTLEAMRNDSREKEVCLEQKTSELQELVQKMEQVKRELLEKENLHAATCNTMQEEQNRLRKQLDDQKSSHEKKLENIRKDMDCKLKSQENKMEKLRQKHKEAEDKLKKQLQDQEENAKAELTKKAHEIELKDQQLKEMILEMAQASSEGLSTAMSDLEANHKEHLDKLQLTHKQEREDLIHRWQEKLNQNEEELQEKHAQSLHEKAQELEEISQLLSASREEKEQVMKDIQNLREELAMRETTVQKLQTELREAASKLQSLSEVEGLLKRQAETMEKNLNQALNERNLLQDELRKAEETSKEKLQSISEELVHTQQKLNMLETSKCKEGEDLQRTLEEKMAELQNKEKEFQAQLCAIPKEFEQCCQEAQAKLDGFSVDLCKKVEERVGGLQRRVIDHQKKVTYLRNIIMMKDNRISTVEKELQQTFDENHNLKSSLDEVTLQLSSSSETLKALQTERESLQTNADDRSQALSEKDLQIKQLCEEKEHISENLKANVLQLGNLESVINDLKTQLASSITEKEQAISLLNQQHNEDKERVTCQMGEMVERLEKEKTSLQEQVYSLRNKFSDLKKKFSQSHSTVKSLQDKVADMERQIAEKDEQLQMLTASIDNHSITKSEMDQALSEKEQRVHALTSELESCSKKVCDLEEQLELRTKEREQLAADLQQHLTIRENEKMELMKQVQEAQDQSSQNGALIQKTEESFQSLRKDVETAKQELESQRNDFEREKAEILSVNEEAVKAAQEKASTKTAGKVAELKKKAEQKIGMIRKQLTSQIEEKEQAIKDLQTQLEGIKQTQNEKEERIKSLEEIERTMEEATAKLKEEHAKHLQELQQKENEERQASLQNLKDMYEETLAALHKDISAKGEQSATAAIETSSRLGELETKLSESNEQIANYQTEVSRLKADLLEQTTRVQELEQTCLDLQEQIKEKQIDEVEKEHVSVQMSSSRLGMEPAMLVAKENMDTIRNQDDWTSQKDLLVKEYEEKLQDLQQRLQEKENELKAQQSSPRGNGETVNECLINNTNTSENDLQRKLVEAENEKQKLYKDYTRLQKDLRSLRKEHEKELEFMKKEMAEETEKKLKLEMEDMEMKQNSALKQLMREFNTQMALKEKEMEGSVKETIEKAQGVEAELITSHREEVSQLQKTIAQKEEDLNRTVQRHEQVLQSREVEMGDHVWEVQKELEELQQRSLSGPQGLEELKVQLAEKTTMLSEARLKEQEYHDRIRALEDKLRRSHKNTVVTHLGSSYRDLSHNSADPFSEPTEFEYLRKVMFEYMMGKETKTMAKVITSMLKFPPDQAQKVLEREDSRVMVSISLVCRSSCEFKHSLQRLSVTLHIYVNKRTQAGVPYVSTDAQPAVHVQRGSRSDAK
>A0A7K5K546|unreviewed|GRIP_domain-containing_protein|taxID:254557
MFAKLKKKIAEEAAVAPRPGGTARIPRSVSKESITSVGADSGDDFASDGSSSREDLSSQLFRRNEQIRKLEVKLSDYADQIRNLQKIKEKLENALEKHQDSSMRKFQEQNEAHQASRAKMAEGMALALEQKDKEWMEKLGQVEKEKKMLQKQLQEVREQSLNLFQKRDEIDELEGFQQQEIAKVKHMLLKKEESLGRAEQELEACARELTRTGAELQGARSEASGLRKDLQELQQQFLELEAHRDELMTAETNAEKKITALELREQELQTVIQQLSVDLQNARVAGSGCEKRLEVLQAEHESLKVEYEQHKQKMTFEFAERSKFTEQLQEKVSSLEKKLERNLSGDEHVQELLKEKAALEQRLDETRQQVLADRTHHTETLNRLETRVSSFYFHYKFWLFSSPLCPNKELEQKLQIATEGLKKSREAVAEQDLKIQKLQTDLKHERSQLQQQIASEKHQYDQKVTGLESQIAALEKAWELDKTATQHRISQLEKENGNLNRSREEYEGSLKHQEAELDRLKNELSSRETVSVEIAKALEETRKQREELQQQVSHLNALIKEKDQLIDEKCDLLLKQKEELNQLSQDHEAALLQVNQLQSDIETSQNQAVEKEEMARKEIEELKLQVQECLLAREHEKDVLELEESTRALNNEHFPSPENCVVEQNGEVAAADIIQLQKDNRELEQQVAEKNKMIKQLQQRMTELKKTLQKELKIRPDSEVPELREKANSEVPNASVTVTNNSDLNDSREINFEYLKHVVLKFMSCRESEAFHLIKAVSVLLNFSQEEENMLKETLEYKMSWFGSKPSPKGSIRPSISSPRTLWP
>A0A8C3GIS9|unreviewed|GRIP_domain-containing_protein|taxID:1240228
MEVQDGGQEMVASAVTPGSGKSKLDTLPKEDLIKFAKKQMMLLQKVKSRCTELEKEIEELKSKAASGGADDIIQALTERLDVVLLEKAESQQQCVALKKENIQRKQEAEAAVAKTEELQKQLEQSNTDSLEEIKALKNELVNAQSKYNDDLTKLKIELEEQVKKQTELVEQLECHSDNQEEVKRLQDNVQEIKSTYEEQILCLTKQLETVNDDKTKEIASLQETIKSNSQCYHNEINSLNEELKKLKIAHQEEVSELMHRIEISSKENEEKQNHINQLQHSLVEKDLKTEKNVKDEAYASTDQQEHDLEQLKAVNKNSENKTNLVDMQEEPCIEAKMEEEIRHLEHSLEDLQSQHAILKDELTYMSNVKLKLEEEIRRIKDEYFHEREDLEFKINELQLTKEDYCCVIEKLKLELQTARHQCETTAEEHKLEIQTLKEQHEREISEVNKTLLSNSEKEKMELVFEMQELKEQVERLTQEKEEALFNYDTLRETLETLQTELGESAGKISKEFESMRQQQASDVSELQQKLRAAFNEKDVLLETVNRLKAEIEKMSSDQLEIEELKHKVVSLQEENGTIASCVHQKEVAINELEEKIISLSDQNKDILNEVKCLGEERETLQERCKQEEGKVQELQQEINVVNKDNSDLKKKLEELTEKLNETLTAKNENAELLMQLEKQVDSLVGERENLSSEMYALREENEKIIQEKGDLSKKLEEITSEKDGWLKEQSENLEKKLQMMTAEKDHISSLLESERAHSSLVRAQIHHILEQVGSSISDSGEDCDFLSLLQIANECLAKMKEEQCLALQNEEKALYLQREVERLQEENAAQYTEHRSMIEDFEKEKGLWREELEGMLSEKEALQRDIQELKNAGEKTTIENQELLAKIEEISGKLAFYESQMQEQQKESKNEDDLKFILEQKETELRNVKDELSSLKNVMETLTEKNDQQSSVAELREKIGRLEKESAEKGEKLNKIKMVAVKAKKELDASRKEMQLLREELESVQSEKDQLSASMKDVIQGAESYKNLLMEYDKQGEELDSEKARAINLERQLDDFTRQLQVSSQQHDQLHSANEDLLARVETLQCNTKLLEAQILELQKVKAKAEKELEGERLLKEQKIKEHSGALRELEELQTQLQKEKKHLQKTIQELELAKKDAQKSTLMDMEIADYERLVKELNQKIADKDSRIEDLEQETRIQKQKQETLQEEIKSLQSTMQQDEERNAKIKQLLVKTKKELADSKQAENDHLMLQASLKGELEASQQQVESFKIQVSVLTSERHKVQEQLRTSAEQHQRTLSAYQQKIATLQEECRAAQAEQESVTSEFESYKVRVHNVLKQQKNKSASQTETEGAKQEREQLEMVIEQLKVKLQDVQHNLQLNTADFQALQSEHDTLLERHNKMLQETVAKEAELREKLCTIQSENMVMKTEHTQALSQLTAQNEALRNNFRDQVRNLQEEHRKTVETLQQQLSRVEAQLFQLKSEPSTRGPAVSATKNSRERRNIDLPVLDVHAVAREEGEGMETTDTESVSSAGTYIPSLEQLLNSPETKPEPSQWQTELSKDELIQKLNTTTKSADHLNELLRESEATNAILMEQIKLLKSEIRRLERNQEREKSVANLEYLKNVLLQFIFLKSGSERERLLPVIDTMLQLSPEEKGKLVAIAQGEEESTSRPSGWASYLHSWSGLR
>B4QIM9|unreviewed|GRIP_domain-containing_protein|taxID:7240
MFANLKNKLIEEVKASPSKFQQFANAAQAAVSSSSSTTPNSETNTSNNENFFSITEEDTPQNSPYRIQKLPATSASALRGRSTQSLNGATSRTRKLSNSSMASDVSFRLPTYEAPAVYHLQSDLDETSSEFDDSASTARLDVITKDQLYDAYKKSLDRYHKYRCRYTDLAKKYKELERDSSKARSVLVETQDKALRRISELREQCTLEQQAKAHLEEALRVEMDDMSCKMQAYQTKLQLLGENPENITAALERSGQQLESEQLIDLEESTGMSPSSANGSSGVSDLQRLLKEREEQLESVTKKYEALRKQEEENVLLLAQTKQAIHTELELKDTEVRQLQEKLKQLESQRESQNNEAKEQFKKLQATKQKVDAKLMATEHLLNTLKGSYATKEQQVATLEGQLEAIREAAAAGEKAELESKLKEIMNEVQDVTNRNLFLEQKCENFLILEQSNERLKLQNAKLSRQLDETLVSMQHSEAVPANTEFEYLRNIMFQYLTGNTNNETLVKVISAVLKFSPQQAQVALEKEHQRRSLLNKLI
>A0A8S9CVQ9|unreviewed|GRIP_domain-containing_protein|taxID:690256
MSAAAPSSDPVQNASSGKKKNNKKKKNSNKPKEPIETASTTPQRDAAEDGDDEPETPVQDAAPTEESSPDQTADKDTTANGHTERPTSNGHANPPIEKPTDETGAGGDATAKLDALTKEREALRTEVETLRKQLETIQGTHDETISNLKTELEETSSAKEQAEEQYQSLLERVNHLKSTLGERLKRDRAELEEAKERIEELEAQNEELQNGSRASEDELAKLKEELQDTSREANSLRSRSNLSQQNWVKEREELTRVVASLKEEVETTTNAMGEWEVIAMEERSVKESLVEKVSELEEQIHSLREGYESAASERDHQSQVIDNLQKALREIQEARKKELREMVETSEEQLQALKKLVQDADARATEAETAKDNLTKELERTAPFEKEVKEKNLLIGKLRHEAIVLNDHLTKALRYLKKTKPEDNVDRQVVTNHMLHFLTLDRGDPKRFQILQVMAGYLNWNDEQREQAGLARPGTSTNSLRLPASPFHRTPSTPSLSAEFFSDTPTSANKESLADLWAGFLERSAEEGLDQAGAPRDRKDSASSAATRPDTRGG
>A0A1S3K777|unreviewed|GRIP_domain-containing_protein|taxID:7574
MAGREGEGTPPKGGAAGGKLESLPREDLIKFVKKQTMILQKTKAKCDELSKKVESLEKEKENLPTEGAGDATAAAEKIKELEQTVQDLQSEREETIAAYNAAQQSQEKAAGKIKEMEEQLECMKMKDETLTSSFQFMQEEQNKIMKENQDLKDQVAVLSNARDEVLNSLKVIKQQGDGDREELKQRLEKMAAEKEEVQRQIEELQEELKTKTAEIARLTTEGAESSALKEQLAQLTAAAEPLKAERDALQEQVMKKCEELEDYAQALQKVKAEKEQLGKDFALFQTSSGGFQEQLGEVTRLLEGMQEERKRMEGERDEMEKEQHRLQDWIQRDQLEIKELKSKVEKLTSEKDQLKTQLEEKLTDVKSERDQLKNELGNLQSSSGDSEVKVAELQTLCEKLNDENCKLNAQVEEASGRESSLKEENCQLNAALSELQAEKQSLVDELSSHSSQKDDEVKASGLRITELEEQLEICKKEISEWQQTTEQAKEAERQTKEEFVKEKASWEETEKQLKTENNRLLSDLQEKQDGRTETEQELMSLRQERETLVKAVNILKEEIEKIKERETGIEEEVTQLKEEREMLNLELHSAQEKLNEWEHMIQMLKDDKERVIQELVDAEERERSCAQEIEEAMNSLNEALNERDNLREEVVRMSESTGNVTSEISYLRQMIDEVLTEKSKMQARIDELLEKAGEGERPETLRDMVGLALDPIQEHTDEGDGSEEPQPEGSTSVQADGSNQEVPRDQLSLLKDAEMILMQKVDDLTERLEALEQEKQELLRQLQSGSQLTDSGHMQYCDAEQQTDFTTSQDNLAEQVELLKDSEGKLIDKINDLTEQLESVITEKEGLKAQITTMKEQQQTSSTEKELEESRAQVIVLDSQLKAVKNRFQEMEQEKSELLSSKIQDYESVKAEKDNMAVIIDQMKQELGLVKEENLTREQQLVTTQERLSMLQSEFESEIERMKGELSQRADQITLLENQLSESKEQVSSEGQQLQQEIQKIKTEKEEVEEKYQTEMSEKKQEIAEIQQTLSNTQNEFEVFQGKMQEITERSSVLQTEIDECRSSIEKLTNEKKELMTQLSDVQKERNDLKSMVETLKEGSSDSAQELVHSQEMVSQLELEKEKLSAQLQEFQTAKEGLQEKLEEAQKDLSEKNAKLEKFMHEVQEFNGVISELNEKLDSKEEKLKTSAQELDLTKQKIQEMEENMERTLAEKIGEIENQACLREQMESKLQEAREMIEKLNQEKYVDVLKIANEKEVLEQHFAELKANYEHLQQDMTTKDAQLLEMQQKHETDFANKMAAEESKEEELKQQHAQMLEESQRRINELQEAIRELEKESADLKEQLKQGEEAREKLQGEKQDLIVQMQDIKKREVEIQQRAEMEDNERVSELEKKLAETQAAVKSNEEKSNKFKILAVKGKKETAELKKQVDDLNSKTTSLQAEKAELEQQVIRAQEHAGIAEEVDKLKAECERLSALYDKEQERSTAHAKDLETTIGELTELKATVADTKEEKERLNKEIERLVDDKKGLDAQITDMSNELKELNKNRNAERMMTDEIVQEKQQLMEKLAEQQRESEEEKEKHKAELQKLQTELDNNKQRLQDAVREMEEQLECMKMKDETLTSSFQFMQEEQNKIMKENQQEKVEMLEKENQDLKDQVAVLSNARDEVLNSLKVIKQQGDGDREELKQRLEKMGAEKEEVQRQIEELQEELKAKTAEIARLTTEGAESSALKEQLAQLTAAAEPLKAERDALQDQVTKKCEELEDYAQALQKVKAEKEQLGKDFALFQTSSGGFQEQLGEVTRLLEGMQEERKRMEGERDEMEKEQHRLQDWIQRDQSEIKELKSKVEKLTSEKDQLKTQLEEKLTEVKSERDQLKNELGNLQSSSGDSEVKLAELQTLCEKLNDENCKLNAQVEEASGRESSLKEENCQLNAALSELQAEKQSLVEELSSHSSQKDDEVKASDLRITELEEQLEICKKEISEWQQTTEQAKEAERQTKEEFVKEKASWEETEKQLKTENNRLLSDLQEKQDGRTETEQELTSLRQERETLVKAVNILKEEIEKIKERETGIEEEVTQLKEEREMLNLELHSAQEKLNEWEHMIQMLKDDKERVIQELVDAEERERSCSQEIEEAMNSLNEALNERDNLREEVVRMSESTGNVTSEISYLRQMIDEVLTEKSKMQARIDELLEKAGEGERPETLRDMVGLALDPIQEHTDEGDGSEEPQPEGSTSVQADGSSQEVPRDQLSLLKDAEMILMQKVDDLTGRLEALEQEKQELLRQLQSGSQLTDSGHMQYCDAEQQTDVTTSQDNLAEQVELLKDSEGKLIDKINDLTEQLESVITEKEELKVQITTMKEQQQLSSTEKELEESRAQVIVLDSQLKAVKERFQEMEEKSELLSSKIQDYESVMAEKDNMAVTIDQMKQELGLVKEENLTREQQLVTTQERLSMLQSEFESEIERMKGELSQRADQITFLENQLSESKEQVSSEGQQLQQEIQKLKTEKEEVEEKYQTEMVEKKQEIAEIQQTLSNTQNEFEVFQGKMQEITERSSVLQTEIDECRSSIEKLTNEKKELMTQLSDVQKERNDLKSMVETLKEGSSDSAQELVHSQEMVSQLELEKEKLSAQLQEFQTAKEGLQEKLEEAQKDLSEKNAKLEKFMHEVQEFNGVISELNEKLDSKEEKLKTSAQELDLTKQKIQEMEENMERTLAEKIGEIKNQACLREQMESKLQEAREMIEKLNQEKYVDVLKIANEKEVLEQHFAELKANYEHLQQNMTTKDAQLLEMQQKHEIDLANKMAAKELKEEELKQQHAQMLEESRRKINELQEAIRELEKESDDLKEQLKQGEEAREKLQGEKQDLIVQMQDIKKREVEIQQRAEMEDNERVSELEKKLAETQAAVKSNEEKSNKFKILAVKGKKETAELKKQVDDLNSKTTSLQAEKAELEQQVIRAQEHAGIAEEVDKLKAECERLSALYDKEQERSTAHAKDLETTIGELTELKATVANTKEEKERLNKEIERLVDDKKGLDAQITDLSNELKELNKNRNAERMMTDEIVQEKQQLMEKLAEQQRESEEEKEKHKAELQKLQTELDNNKQRLQDAVREAKHSSMVDLEIADYERTVNSLQEQVRQKETSIHSGEKEIARLKENIKSLEKQLDSVESQRVQSEERGNKLKQLLVKTKKDLAEARKLESEQKSSDVQMRGQLEAANQLVEDYKVQLSDLAAQNQKFQEKLRMSSDSSQRNIKSLEARVQSLQDELNTTRGQHQALQAEYEGYKVRVHSVLKQQRSKSVDVDDVEKQEREKLEHLVDQLKTKLQETSENLQTIQNEYDILQEDHDRLLQNHSKMLQDMADKEKAWRDRLDQLTVENAASSTEHTETIKQLSWQNENLSHTFKDQIKSLQEDHHRQVEMFQKQLDNSDNEIFRLERELQMAQQRAAQRSADQDRSTPEQPHPVEFIANPRQVERESGEGQEHTELEPANTQKIPSGSSLVPFEQLLTTPMDDTKSVTSVTSFDEEILRASLNTAEKKIEHLTQLINESEATVMRLTEQAKILKDEIRRLERNQERENAISNLEYLKNIVLKFVTLKTSEEREQLVPVLNTMLKLSPDEKTLITSIARGEDGATAGSEQAGWGSYLHRWSGGLV
>A0A6A4IFY3|unreviewed|GRIP_domain-containing_protein|taxID:1447944
MSNNGESSSSSSSTARSMNAFSAGEMRSSLDSERSNPESPIHVNGHDNTDDAEEPLEPIERLQRELQRTRDEKEALGTQYRNLLAKLTAMRTTLGNKLKKDAEELDRTEQLVQQLTAQNDDLTSTVETLKEELIATSDESARTAAELDNLRNRAFQESAQESMLRERELRETQTELERCRLERDEWERIALQEKAYSEDARSSLESITRDLEYEKEAHAREATELELARERGDNLQSVLQDFQAAKEHELRQAVRDYESQLAQVTQSLAEFKHRALTAEMNLEESQTNTSRTQELEKEVKEKTVLVNKLRHETVIINEHLMEALRRLRKNSSDTNVDRRLVTNVLLSFITTPRADPKRFEMLSLLASILSWSDMEREKAGLQRSHQPAVTSPSSSFWRRTSSSEGPKGAELQKTDETESFSRLWVEFLLTEAASGESQSTTTSPSRTNTSLPGSPTLNGFSLPNSTNLSPPAPGSQRRMSSFGSLAGMASSPNLSLGGSPPPRKGKEK
>A0A5G2QQ05|unreviewed|GRIP_domain-containing_protein|taxID:9823
MFAKLKKKIAEETAVAQRPGGAARIPRSVSKESVASMGADSGDDFASDGSSSREDLSSQLLRRNEQIRKLEARLSDYAEQVRNLQKIKEKLEIALEKHQDSSMRKFQEQNETFQANRAKMAEGLALALARKDQLSELISSSTQDKRFLTAQLQEIKNQSLNLFQRRDEMDELEGFQQQELSKVKHMLLKKEESLGKMEQELEAQVRELSRTQEELMTSNQLSSDLSQKLEELQRHYSTLEEQRDHMTASKTGAENKITALEQKEQELQAFIQQLSLDLQKVTAETQEKEQLITHLQEKVASLEKKLEQNLSGEEHVQELLKEKTLAEQNLEDTRQQLLAARSSQAKAIANLETQVKELEQSLQVSEKKLKQSSDIVAAQAAQIQELAATNKESSRAQQQALALEQQRTERILALEAQLAALERAQAADQTASEQEVRQLEQENAALQESKHEFECSLQHHQLELKKLKEEWSQREIVSVAMAQALEEVRKQREEFQQQAADLTAIIGEKEQSLQEKTEVILQKEQEILQLKKGHDAALLQTHQLQSELEALRGLRAAEPEAAAEREDLLRLPGQEPGQVLLVSEPHVTLRAGQDSEYQLPAAEGIPNGEMGAMDLGQLQKEKQDLEQQLLEKNKVRIIFPLVFQKIRPDNELFDVREKPGPEMPNMAPCVTNNADLTDAREINFEYLKHVVLKFMSCRESEAFHLIKAVSVLLNFSQEEENMLKETLEYKMSWFGSKPAPKGSIRPSISSPRIPWS
>A0A7E4VNZ2|unreviewed|GRIP_domain-containing_protein|taxID:6233
MFKNLKEKLGADGISATASNLAQQIRTGASETGSDISSYTRKFLSAVQPEASTNPHNNVPDGLREESLISLDDDDATVSDGGFMQDTTTPDGGLDIQPARSTRSRSVRSNASVESTTESLSQVFSSVMKEFPALQSHKDRFNAVNANYNKLVKENEKLRLQLQNILTQTQDMSQKRIEGLVKERASLTTAIKEAGSSAGDTSKIEAMFKRFEETIQNQQVQIDRLKAENDKLQKQNGNEDVEKINAEWKGRIDRVNEDFGKKLSASEEKASLAIAQSKAESHALLQQKDQEIEKWINKCHVLEKTDSDANQNYEQKIKDLHHTISALEVEKADMVEKLSKAKQEGVKLVHEEEEKKREELVSQYEQKVADAEKQINELRERSSNLENLEKEVADLKALLNEKEAEATRVLATKNDETEALQQKIESLEAEFDAKDKRIKEAEEKIAELVKEAEDLKQTYAAAADKAKDTNEAAEELRTVVEDFEKKIAELNAEHENTQKELESAQEKSSQLEELLVHERKEVEDLKETVAKFDAERAEIERNALHQYHKDSDERTSNVQAQLDDLLVRIASLQESATEKEAELSGYRTQIEDLNRALTAKSKEILKEHFGDVEQNHFESLPLTAQVDYLMKATADKIHKLQEVTESQEHDKEGSAQETIEKQAAEIQKLDVELTSLVTVVADAKTILEKIDELRSEGEGEADLIKKLNDAVALIGENSIAVRTLTAEKEQRENEALQKETELAAAKAQLSELQVEFAVLQEKLDTANNRYDVMEKEKAEVQAKLESQIGEAQDKINKLLKLNEEVEQEKNDLVSKVQTIVGDLPEGVTVYDKLSELAESSEKLEETIAQSQEYAKANERLARENGEYQAEVEFITRTLEPLEIQGQLHEQIEALVERLKQKDEAIGELEASLKTLKEKDEFLEREISMLKDNQSAEADAEKTALTAALEETKTRIVDLESRNEMVTAALEDLRAHADLPKFVNAVVSTVAGDSEELRNHVSALVEKHLTAQKHSQNVEKQVVQLKEEVEAVSKEKDEKEQQHAGLQKSHDDLRTRYMEKEKVVEELNSQIAQLEVSLKKEQSENQSVIDQFDAQKSAAARDAAELNRLKNELEAKESTERSLTDKVAELEKQLNDAKVNAEQTINKERDTVQQELANVREQLASSEAATAKAVADLRAVEQRLKESDEKAVNAAALEAQLKQVQAELSLKEGDASLANKKVDLFEQEKISLQATVEQLQSALAETQAEIEKIREEKTALATQLQEVQVDRVQNETNTRKIKAVEKHIRDVCRNLEEKSIELEAAQAKIKELEQALSDAQTEDNGFSANDNAFHADLDEIDFLRGENENLRAENATLLAKLPKAPKNGANQSNGVEDPLEMRSVAKQQAAFNHESLSFIGENMGVAETEAEYLRNVIYNYMTGREMYGQQCVSLAKVIGQILKFTPQQQAEVLRKEESRVNHGWSA
>A0A177WM90|unreviewed|GRIP_domain-containing_protein|taxID:403673
MDKDARITTPRHSPEAGHSSSLFTGLQSHFGKAFAASRDAVGTLQTSLASSSLIPSNHPVAKLSETTSGRSSLEKNLIFDASSSNAFVPVTLESVHTQSTINGLQSDPPSAHNSFDMAGNTLRLNPIDNSPIRSLFGSYSSNTDITASLSTKLPMDLLTGDENLPFGTQSPAIPYSLASSLTASPERMKTTTAPPNSAGGFSTIPLDLPLLSQPAQPSLSTTTISTTVSETGLGLTPEEIQEKLDRLKKFESRFTDLAKAYKALKSKQQQLETIIINHTSVKSFTKPDDFVNLETYLKDAFLNQDAGSEVTKLIEKLQQLKQSHNDESRTHADMYGSMQARLVEREEEINRLKHKLHKLEGSNAPSEGASTPFSDHTGTSTPSHQNGPSSLHTTSMDSLSLKLKIRELTTSLQKTTEQRNKALQHIKNIEKDATPTTAVRLSFDDRMGSNHALDTLASTGSMENIAFTAPTSPNGNSAEMSLNIRIHELESQNQEWQAKYEKANNAQLAIQSLVAALREDNDRSIDRVSELEETQTTLERTVKELRSQYKSLNDEFTGLAEESENLRSQVKELSKSGGSQKSTEQVRQENRERSAGLEARLRTVQQKLSKAESKCLSLEEELEQRNAELKMLEQETLDLRQTDTLASTKSEASQEIEHLTKKLALLQQKLDSLQSEKILIFKKHHTIVEALKVDIFSVKTDHIKAKSHIQETMVQIHNIVHQFKSQIASAKSETVQVSDKVLALESEKNTLQEQLALLRKETERLADELAAKSTLSSSLESQIVNHHSEKEELLHSHSDTLAVLRSQITDLNLSIQKKETDIENLNETILKQSIQLEQSSQHNETLKNGAATLLEEQLDNADTLINTSAQKAQFLETDLRDLTGQFTEVQQMINDACSNTTNQQGNMMAKLTEMKASMEPIKSHVEQLVHDLHASNQAYKSLSELIDSERCQHNLHIENLITQIKDLNKLELGAAEDADKVVVDTARLVDLEAQLREACATKELIASRHETPESKRPESELAECGTDKHGITLDFQTQTAQMEVLEKCILDMTKGHEAMQQQCQKVTKLANAFSSRINDLQTETTSDEATKAQLQRLADGFKAKARDTLVQNKNLQKQLDQINIELTSAHGNADQLKSEYHTVKQQLQETSDSNTSLQKQLQKAQAELSTLDTAKTIAKSCLEALKPDSNTENDTLESVFTNLKTEVDQIRTDKHSLTLKVAKLELAKQELNEQQLHLANLQQEHTEAKINIAELESKLLTASDAKQRHETHLDKDLAAATDTAAHLQKSIDSLQNQIAEKDSSIQNLTEQLSLINQRFVESEKKASQLESIEAKLAESLTNIIHKNTQLEAIQEQLAQCRKSLKEEEEKKSKSIQLLRNSKTRILKLESDLKAEAEKVQAALQKVTDAHSQREQELQEKETQKSALSRQIEDLEARLRQQHEQLGEVDSVHQVLADERSNFERQMSRLKLAESHAKDETSKADERVRAVRAEMDALRDSYSQLEQDLQAWTMQSQDYETNIENLNAELETSRRLFQTKSIENDQMKIRISELETNLFDSSQMSLKTREDYQQMQRDAKDAQREVSERTKEIRRLEQSIVEIKSNFSAAIEAADQRTLTFHEKLKEYESIKSLLEEAMRRESDITSELNQSNLKLAECRGELEALEAAQKQLTADREVELAAWKMKEVQFKNLNKSLKDEVRKLSRNSLVTNSSSNDSSPRLSAVDTDTLSGRRPSLTLSSGQLSPPANSSMPLYNSSMSKSSLLGPLRSQLTAQSSSTSINHISDQPTISSPHSSALSSLMQQPQQASHTSFQQHRTSRDSVDLPDPNPEYLKHVILKFLESKDKRGQLLSVIGMLLKFTPDELKRAQRIS
>A0A7S2USL4|unreviewed|GRIP_domain-containing_protein|taxID:420275
VPASTPTEEELVEIEVSVQDSVPASLEVECEATPTPVETEVVEPTIETDDANLTNAKETRVEYTNQQIPQVAIDRFMEQMRRMDESHQIEMREMEARYETQLKSLRESHAAEKKKPRNFDVVSHDKCLVQMRQLEKQFVGELKEKDDELDGVVKVKEEITANLKQLRLDLNKANAQLAKRAKDVDNARAEQGSRVQELEQQAKEKIVTVSQQQEEIQRLQVSLSSSQQEVESTNEAFTNLKSRVKEIATELKDRRHECRSFSVQVKELTDTNMTDETRMSNLQSQLTHSENAGTAKDDEIGKLDTKVECLEKELKSSNKTMLERSAVSEKTLAQYKRKAQAGVATANARVAAANQEREEAEMDASAARAASTDAIERATQAEAKYNEAEANANKGVRTMEARLQKELDTVALLQNELDGQREELVNSRTELEEAQSARQALASQMKDASVELEQAQKSNSVVAGEAREERKKNKELLDEVDTLKEELENVAMREKQNVTKQETESSSDQKDTERRGSIGDVVSDSAVRFEQDGAIRMLQNELEGANEAIRELKQALQSAIMRASSSQDGDELYARSTSGIDGGAMESVHLDGDGFPPPRNGSTSNGSGNESTPLFFALEKQAELNTARDEINRLANLLGDAESSKMEAHDAMDDMRKLMEDAEARLKRYEKLGSAAAGSHQSKSEQLLAPNNVVGNGHVGLQNNGSSSDGMVNLEYLKNIMLRYLTAKSLAEKKALVPVVSAVLCLTAEEQAQASTTVEQSGGLEGVGHALFESFGSKVYGYR
>A0A8C4XEE1|unreviewed|GRIP_domain-containing_protein|taxID:27687
MSMFKKLKQKISEEQLPHRTVSSPAHQTPPKSAAQPPANRSHASSLSSRQDESTLTPDDRENVMKPDSPHPVLDSSINGNEMSPVQKAETQSFAQKLQLRVPSMESLFRSPSKESLVRTASRESLNRLVDNDPPGTPTYDPPSDIESEAEDSLGSMESLNKEQLLQRLRRMERSLGNYRGKYSELVTAYRTVQRDKEKVQSILSQSQDKALRRIGELREELQMDQQAKKHLQEEFDAALEEKDQFITVLQTQVALLKQRLHGTHNTIDVPVEDVKNTEGHNVASTPLSPTIDVIAENSSQPEDNPLNVEALQKRVKRQENLLQRCKEMVRTQKERSLQLSSEKDALQEQLQERLQELEKMKELHTSEKTKLITQLRDAKNLVEQLEQDKGMVIAETKRQMHETLEIKEEEIVQLRSRLQQSTAELQELKEQKEKVEKSAFEELEKALSTTNKVEEETRRQLKAQMEAQIKAIEASSEEERKSLQQELTRVKQEVVGIMKKSSEDRIVEIEKVHSETLASREEELKLRLETREAEFQELMRMELEKCRNEYTHMIQDKEQQSALALEELELQKSALQSQSESKLRDMQEEMEALRTKVLELESFQAMASEGAVQLEAEKDRHQEEHKVKIEEQYKELEKVRKESEEKQEALQQEHCSVLKELQDKHQQLEASLKEKESQFHAHIEEMNQKTLEKLDVKQMELEALSAELSEALTARTFLEAQVSGLSKTIESMKVEYERKLEQETSHYIAELNGLKTQHEQSLGGMEKTLKEELNNLKMVLEDREKQLEVLQLKEQKQIEYSEKACQESTLKLEEIANCHRNQLQGALDEKRVVEEQYQKLEQQLEELRENLKNVLSEKESLIEASAKLKQLDCEVESYKSRVQVQEKTLAEIQTDSDQKMSSLQSQHAVEIGDLQHHVEELKRNLEQEKNSVADMLEEQLQQKKMFTLKFDEQHSMHEQRLDATKTEYENKIRVLEGKMDKIKQKAKEMQEKFKQRLSEQESNLKEELGKRQKEMIEKEKNYNEKMTQMAKASSAGLSDAVSQLDSAQKEQMENLQAAHRRELEDLNEDWRKKLKHQEEQMVEKHESEQQEKVLELKEVKEKLESLQEEKERFLQEVNRLREDLVIRETTVQKLQTELKEAAGQVETLSKGDAMLKEQLEGIEKNLSQALSERNTLQDQLVNMEDESKNKINELMRKLEQANEEIVTLKDLHSRDGADHQKVLDEKVLEIQTREEEFKKLLLRLYNEVCSKLEISVAELCDKFNLRLRSLNERIIGNQKRTLLLKDNILSKQDRIHCLEEHLQNQATEKGLLDDSLQQKMCQLQEKENQIKALEVEKDSLKEDSSRCLQSLTEKEVYEQQLRKELADAVEEKTSTLDKLKEENGRISILESEIVALETKLASSVSLIEKEEAVSELTKQQQEEHKSLAYQIQMLTESLDALNQDKTAAVNHAEQWKNKLSDWKKKAESKFTQSQSTIKSLQSKLDEAEKQLRIKGEQLEQLTANTEKHILSKSEADQMVKEKEKQIEELTIEIQDYNARQKKLEEDLQQLIAEMQQKNHVTETEKKELLVQLQEATTQVSDKNNIIDKMEIKLKDLQNLSESLQKQIQTQQENFENSQAETMQNKKDEMKAIEDRFSAENAVKLTDLKKKAEQKIAMLKKQFTTQVEEKELEIRNLEAEMQTLKDKLCAEQETIKDLQDQTRESQNSKEEMKILLEKAKEVSELEKEICLQNLKEVYEEKICSLQNALAIKEQKVTESLIEKQEAEKTECNKQEELLGRLQEQEEEKLRQVTEIKTLQAQLLEQIEKHSALLSQQEEHSAAFADLQKQLQEKEVKLQELNDSVDSLEKHLQERETSEKSWEQKYREIQKLASKEQEDFALEKECLAKEHEAKLKSLHQQLGDTEALLEAYQTGTEEKTKADDDLQKLISDMRTQQKELHTKLEEAESEKQKFRKDVSRLQKDMRSLRKEHQQELEYVKKEIHEENEKKLKLELEDLEMKHSSTLKQLMREFNTQIAKKDQERETAVKEAISKAQEVEGELLQSHRVEVNQLHKSIVQKEDDLNRTARKYEEILQSREEEMTVKVDELQKLTEKLQAELNTERNQKIEGVNVKEIQAQLAQKTTLLSEAKLKEQAFHEKIHTLEDKLKILHRNSVVTHFGTPYKDGNHHGDSLSEPTEFEYLRKVIYEYMMGRETKTMAKVITTVLKFPPDLTQKILEKEDSRPLFASPHSGIF
>A0A5E3X1L2|unreviewed|GRIP_domain-containing_protein|taxID:718367
MASPSPTRSLSPSHSLPRTSLDIDHDHILSPPTTNGPSDGDSTTSDPVELLRKELQHAREEKENLATQYRNLLSKLTTMRTTLGNKLKQDAEELDRREQLIQQLQAQNDDYEATVETLKAEVLASNEESERATRELDVLRGRAMEENAHETARRERELHETQAELERTRLERDDWERTAMQERVTADEARAALEVARREAAVERDAAQRAEEELETERTNSRNLQSVLEDFQSAKDHELRQAVQGLESKLLSATQSLAEYKHRALQAEMQIEEGATNSSRVHELEQQLKEKGLLIDKLRLEAVILNDHLMEALRRLRRNSSDQNVDRRLVTNVVLQFLTTPRADPKRFEMLNLLSSILSWSDEERALAGLQRGPGGGRMINTPKIRPAELDKTDETESFSKLWVEFLMTEAASGSPVSSPSKGVNGTPPSLPPSPPISMRRSVSGGGLLFGKSIGAESTPELSALPSRKGKEKALS
>A0A212C910|unreviewed|GRIP_domain-containing_protein|taxID:46360
MKAEMDEQIKAIEKASEEERIRLQQELSGVKQEVVDVTKKSSEQIAKLQKLHEEELASKEQELTKKLQTQEMEFREQMRIALRILELESSLEKSLQENKNQSEDLTVHLEAEKNKHNKEITIMVEKHKTELESLQHQQDNIWTEKLQVLKQQHQTEMEELREKYEREKETLVKDRETLFQAHIEEMNEKTLEKLDVKQTELESLSSELSEVLKTRDKLEEELSVLKDQADRMKQELEAKLDEQKNHHQQQVDNIIKEQEISIQRTEKALKDEINQLGLLLKEKDKHLKEHQAHVENLEADIKRSEGELQQASTKLELFQSLQNTTHEQAKVHEEQLAQLQQKLLDLETERILLTKQVAEVEAQKKDVCAELDTHKIQVQDLLQKLEKQNREMEEKVKSLTQLYESQLKDNNTEQEQTKQLLMEKENVILQMREAQSKEIEILKQKLSAKEDSIRVLQEEYEAKFKNQEKKMEKIKQKAKEMQEMLKKKLLDQEAKLKKELENTALELSQKEKQFNAKILEMAQANSAGINDAVSRLETNQREQIESLTEAHRRELDDVIAAWERKLSQQAEELQEKHDIQLQEKEQDVAELKQKMLLFGCEKEEMSKEMAWLKEEGARQDTALKELQGQLKQNAALRDSLAQNEAKLKAELEKLEVDLSGSLKENIFLQEQVAELKVLAEKDRLKVLEFTEMLKTTDEAFQSLKSSHDSSKKSLEDRSLEFKKLSEELAVQLDIYSKKTEALLQAKTSELIDISSSKINAILSRISHCQQHTAKVKEALLSKTCQVSELEAQLRQLTEEQNILNSSFQHAAHQLEEKEGQIKSMKADIEGLVTEKEALQKEGGNQQQAASEKESCITQLKKELSENINAVTMMKEELKEKKAEISSLSKQLADLNAQLQNSISLAEKEAAISSLSKRHDEAQQELLDQVRDLSLKVETLSKEKTSALEQADHLSIKFSEWKKKAQSRFTQYQNTSKELQMQLELKTKETSEKDEQLTLLKEDLDQQKKRFEYLKGEMEDKKSEMEKKECNLEAELKALTVRIVELEEHVAQKAIEIESLNEVLKNHHQQKDSEQKELIQKLRHIQELGEEKDNRVKEAEEKVLRLEEQASSMKCELESVKKELEHVNSIVKGKEEELKALEDRLESEGASKLAELKKKAEQKIAAIKKQLSSQMEEKEQQYRKDRESRLSALTTKLQERDREIHILQEKLKSAGSSPQPETSAVPRLSENVAVCTEQEEADSQGWVQNACEEKLSTLQRNLIEKEMLVQRLEQEKEETVSSHSEIPCKYQELLIKIEQAEAKQHEDRVMINQLQEELEGKNKKHSLVSSQHLEEEGDKNNTGAKQNLENVVGNVQKTLQGEDLTCQILEQKIKELDSCLLREREGHRVEIEALTSKLESLQALQQQMNGKSKPTEVLEESAEGKSTSHVVQPSLPSNMEEHSDLEFKLAGAEQEKRKLSQEEQEDLELKHNSTLKQLMREFHTQLAQKEQELEMTIKETIEEMTAKVMDLQTPFEDLQKKYQQRLEQEETPSNDKVTIMELQTQLAQKTTLISDSKLKEQEFREQIHNLEDRLKKYEKNVYATTVGTPYKGGNMYQTDVSLFGEPTEFEYLRKVLFEYMMGRETKTMAKVITTVLKFPDDQTQKILEREDARL
>A0A024GMF9|unreviewed|GRIP_domain-containing_protein|taxID:65357
MNSITQAHADNDATTANYATEKDPIDSLPGSETANHKDEQSVSFESASVSNDTIKAIATSNSPAATYDEGKDQILNQFKERNSRMEMLLNKKNTRIQELEDTVMSHCLYESAIDYANNVCVLKESKLKRLLAMAKRSIDNSKHEVSEKDGLIKELEAEKAQWKNQMRDNWDVDTSTPVPRRILIKISQGDWIWCLIEYETESETVSSFGWHRFSSDSHLESYTSRVCGEPIHVPPLLLLPNQVSQMQKQLKQDLEQVQEEFRRYRVRAEITRKQKDSEIRKIQADAMSSQSQQLSGTDLQCELEATRLQLRRSLTKQSEAEAQATKWRFKAEKLATDYEKLSGAMGETTLATEWRERYEQLIAQKDALAKQIERLEASSAHPAHALGEMHPVDSRRTNSSSWLPMARTRRLSSGSSTISAFEPPNATTTNEYLKNIVYRYLTTEQLEAKEHMEKAITTVLNFSSCELEAIQKRKQQGWFW
>A0A3Q3WBH9|unreviewed|GRIP_domain-containing_protein|taxID:94237
QISNFTKDMLLEGVEEVGVSDLFISCLSMLLIVFFSCFLPPLLQYDRLKKLQAELEEKLEASEIQIKQQSTEYRTLLQQKDVEISHLKARQSGLQEEVQRLQRSAQSAAASPALLPVSTASSTTTSSSSFLSQPSGSHTGFHGDEVDLSDVLWSQQEINRLSTDVTRLEAEAAHWRRMSQTSSAAGAGNGDQGEILKLQKTIKDLREEMSREVDEHQHELAALQDAQRQKMADVTRRHRCELAEYEERIEELEEQIQSACGQATSPSDASELPELQKTVSSLQEAADQREKQLAELSTRLEEAQQEQVLLQMEKEEAQEENAMLLQNYTRLQDSVTELQIRVQEQEEKALQKAQLDHEIQVLQQNFAGIVSFLICFELRQSDPKEEVEHADILELNTIIGTLRQDKEVLEQDKLKLQERLMKAEEQIISNNKAEYEQSESVEDLETELERREKALRNLEEERDTLISELEELDRQNQEATQHMISVKEQLSGQLKKTEAEVMSLTTELNTTKDKNEALKQELETQKEKMSQSTFTLNDLHMSKKQLEGSVKELKDKLGHAQEQNREARKEITALKKTLQEREDQLAVAKAELEQGEDRGTETQEIHERLAGKERALSDLRRELDEMRNSHEKSMSEDYELKMENNRLKAECEHALSKGEDIIKQMKDSQAGLNRTVRERDTRIEALKLEISQLEGELRQAENTLTEQAKQYQQTVEELTRARSMDASALQMEHERAIKLNQEKDLEIAQLKRDMEQLASDHRDTNEMLSITVAGQKQLTDLLQEKDVFMDTLKQNASDLQTEMENSIAVVTKEADALRQALDEKDKQLGVMKEENSHLKEEIDRLRDQQSKPQTLSEPRTLDIITELETEITQLKSSRSVLEEEVQTLRRNAEERQASVLLSQQSLQAQQSELEQAHARHQQTTLNYDRLIHVKDEEISRLQQTIDQLSESRGRADSPPVQGEVILQEEKTQTLNQESGNEKHDLSKVEIEKLVKGIKEKETEITQLNENNLSLTRQLDQLVVSRDEVGKLSQMILQKDLEIQALHARVSMSISGGHSQDVLFLQQQLQAYAVEREQVLAVLNEKTRENSQLRSDHHRLMDIMMFKETIQNLSRIIREKDIEIDALTQKCQTLVTVLQSSGGESGAGSGGVSSNQFEELLQERDTLKQQVKKMEEWKQQVITTVKNMQHESAQLQEELIELQGQVTADSDCSSKLTVDYTRLIQSYEQKERRLGSLSLELAQVQQTISQLSTTKEVLLGKLDSVAQTPEGVAAQCGGPTLTADAPGHQIISPTFSAEKLQEELSRLQTQLAEKENMIRTIQENNHRLSNSASASESEQRNQAEEVRKVRERLDALQRSVREKDLLIKTKGDQLNQVSEALRNRENDNEVLKQAVTNLKERALILEMDGKKLKEENESIAARSREKESEFRALQETNMQVSLLLREKEFELSAMTEKAATVEKMLKDKDQGNSCELNQLLNEMKSMQEKAVAFQQERDQVMMALKQKQMETTAVQTELQHMRDKEQRLNLELERLRNHLLEIEDSYTREALTAEDREMELRRRVALLEEKLAKSSSAVENASQQASLQVESLQEQLIGVVKQRDDALAHLRTSQEQVNQYAVSLSNLQMVLEQFQQEEKAMYSAELERHKKEKEEWKRKAQKLEDQASALQINLDEANSALESASRLTDHLDLKEEQIEELNKQVDVRQEMLEEAQRKLMNLLNSTEGKIDKVLMRNLFLGYFHTPKTKRADVLRLMGSVLGLNREDVDKMLEEDGRHGVTGWVSNWLGGRGAQSVPNTPQRPTVSQALNSSFSEMFVKFLEIESTPSLPAPKLSVHDIKPLSAPPPKRTSSAASTVSKRAGESNPFLAPRSAAVPLLAGSGPGGSGGHLLMKPISDALPTFTPVPVSAEASAGAVLKDLLKQ
>A0A022XRJ1|unreviewed|GRIP_domain-containing_protein|taxID:1215331
MPVNSAPAGQVAESKSKKNKKKKGGKTGAQSEKDGNSGATPVDSKKDGQHDEQLDMDSDHTTVNGLQEAEPSASVTESLQNLSIETSTSHSNENQPASDTNPMKNEAVDRDTDGRFDVLVRDRDSLREEVIEMRRSLEEIQNKHDEEMETLQEKLRVSESQKEQAESQFHSLLGRVNTIKSQLGERLKADAEELTEKRAQIEQYESENASLRAELEARSTNISSLESELEQQSKELSSLRNRINLAQQNWVKEKEELLAQESELRTEFEEAKQAMHSWEIIAMEERSIRENLGEKVIDLDEQLSTLRADYEKMTSDYNSQGVAVEGLQKALREIQAARKQELRELVESTNAQVEEVRKKLEDAEKRAAEADAAREETQKSLERALPFEKEVKEKNLLIGKLRHEAVTLNEHLTKALRFLKKGKPEDNVDRNLVTNHFLHFLSLDRSDPKKFQILQLIAALLGWNDEQREQAGLARPGASGGYNSLRAPRSPSMFKTPSSPSLATGYFGTNADARKESLAELWSNFLEQEAQAEGKLPAQNENPSDKTAS
>A0A6J1XVM9|unreviewed|GRIP_domain-containing_protein|taxID:32536
MFRKLKQKIIEEEKLQQALASTQGKTYQPSGQACQAVLTFLKTAPSNSSTPTGTRSRASSFTEQLDEGTPNRELLAGMIAEPAFLSEYTIFALDSSKQPKTQTGSVNASFQATKSPDSVNGSEPTTPQSGDTQSFAQKLQLRVPSVESLFRSPLKESLFRSSSKESLVRTSSRESLNRFDLDFSAATFDPSSDMESEPEDSLPNLDSLNKEQLIQCLRKMERRLNSYKGKCSEFVIAYQTLQREKKKLQGILSQSQDKALRRIGELREELQMDQQAKKRLQEEFDASLEEKDQHISVLQTQVSLLKQRLRNGPMNVDLPKPCPQMEPQAEGATKENTDSDIEPVDGASAKTLQVLQQRVKRQENLLQRCKATIQSHKEQCALLTSEKEALQEQLDERLQELEKMKELHMAEKTKLITQLRDAKNLIEQLEQDKGMVIAETKRQMHETLEMKEEEIAQLRSRIKQMTTQGEELREQKEKSERAAFEELEKALSTAQKTEEARRKMKTEMDEQIKAIEKAREEERTILQNELSRVKQEVVDVMKKHSEQIAKLQKLHDKELARKEQELTKKFQTQERQLQEQMKIALEKSQSEYLKITQEKEQQESLALEELELQKKAILTESENKLRDLQQEAETYRTRILELESSLEKSLQESKNQSEELAIHLEAEKNKHNKEMTIMVEKHKTELESLRHQQDTLWTEKLQVLKQQHQAEMEKVREKHEQEKETLLKDKESLFQAHIEEMNEKTLEKLDVKQTELESLSSELAEVLKARDKLEEELSVLKDQADRIKQELEAKLDEQKSHHEQQVNSIIKEQERSIQRTEKALKDEINQLGLLLKEKDRHLNEHQARVENLEADIKRSEEELQQASAKLALFQSQQSTTHEQAAVSEARLAQLREELLALETERTLLAKQVAEVEAKKNDVCSELDAHKVQVRDLTQQLEKQKSEMKEKVQSLTQLYEAQLRDTNTEQAQTKQILIEKENVILQMREGQSQEIETLKQKLSAKEDDISILHEEYETKFKNQEKKMEKIKQKAKEMQETLKKKLLDQEAKLKKELENTVLELSQKEKQFNAKILEMAQANSAGISDAVSRLEANQKEQIESLTEVHRRELSDVVSVWEKKLNQQAEELQEKHEVQLQEKEQEVAELRQRVLRSGCEKEEASKELVWLKEEGARQDTVLKELQEQLHRKSAHMDALSQNEAKLRAQLEKLEVDLTRSLKENTSLQERIVELEKLAEKEKRKVSELTDKLRATDEEFQSLKSLHERSEKSLEDKSLEFKKLSQEVAVQLDIYSRKTEALLQAKTDELINHSSSKMNAILSRISHCQHHTTKVKEALLIKTCKASELEAQLRQLTEEQNALNSSFQQATHQLEEKESQIKSMKADIEGLVMEKEALQKEGGSQQQAASEKESCITQLKKELSENINAVTLMREELREKKSEIGSLSKQLIDLNTQLQNSISATEKEAAVASLRKQYDEQQRDLLDQVQNLSLNAETLSKEKTSALAQVDHLSGKLSEWKKRAQSKFIQYQNTIKELQMQLESKAKEASDAAEQVNLSKADIDQQNGRFGCSKGEMEGKSKLEQEECNLESELETQKARVAELEEHLARKTAETESLNEALNKHYRQKDAEREEMLRELQHIQESGEEKDSRVQEAEEKVLRLERQVSSMTSALETKEKELEHANARVKGREEELRALEDRLELEGAAKLAELKKKAEQKIAAIKKQLLSQMEEKEQQYKKDAEGHLGELNAKLQERAREIQALEAKLKSVEGSPRSEAPVVPRSAKTAAAWTEHEADLRGCLQEGHEEKISALQRGLMEREELLQRPEQGKEETVSPSEMQCSYRELLIKLEHADAKRREDQVVISRLQEELEEKSKRCSLIASQHVEEDGGKNNTGARQHWENVVDDVQKVLREKELTCQILEQKITELDSCLAREREGHRLEMEDLTSKLEKLQALQQQMEGEAEPTEAWGGSAEEKPKSCVMQPTSPADMEAQHHDLEFQLAGAEQEKEKLGKEIVRLQKDLRTLRKEHQQELDIVKREYEQEMEEKIKQEQEDLELKHSSTLKQLMREFHTQLAQKEQELEMTIKETIDKAQEVEAELLESHQEETNQLYKKIAEKEDDLQRTAKRYEEILDAREEEMTAKVMDLQTQLEELQNKYQQRLHQEENPSNDKVTIMELQTQLAQKTTLISDSKLKEQEFREQIHNLEDRLKKYEKNVYATTVGTPYKGGNLYHTDVSLFGEPTEFEYLRKVLFEYMMGRETKTMAKVITTVLKFPDDQTQKILEREDARLMSWLRSSS
>A0A7L3NM97|unreviewed|GCC1_protein|taxID:689266
LAETKARLITQQHDRAREQGDHAVMLRELQRLLQGERSLRQEVELRLEESREALAGRSSLAARAEGYELQLRLLSQELEELKRELQAAREQGSKPDPRLQELQEELHGLKSHFQGQLLQEMKKAAQAEEQLQLRAELEEQRVAELEAQVSQASQLLGSYEQGKQRDQALIQKLRDRILQLDLENKSLALAASPRAPGDVQGEESNLDVNVLRDRMEKLRKLLREAAGKGQPGLEVEKLCELEELPKGTEAGDGEKASALYYQQELKQLKEEFERYKTRAQVVLKNKSAADGDLAKELEEAQEQLADLKEKYLVLQLASDEMEKQHRREMEARRQELCQVQQAQRQELQQCRARGRERALQLEEEMRKQRERALALLGEKDRELEHLRALALPQALHGAGSPPELPGDGSSGGRDPSESLNLPGSSEPNLLLYAEQLARKEVEVVSLRKQKHGLEREVHRLQEKVLVEEEKHREEVSGLQREIEKSCRDKSREGANLEYLKNIVFRFLTLPDALGRQQTLTAILTILHFSPEEKQTVAKQSAHGSWWLSGKR
>A0A087XI51|unreviewed|GRIP_domain-containing_protein|taxID:48698
MFAKLKKKIAEEAATAPRSGVRIPRTISKESITSVGADSGDDFASDGSSSRDDMSAQLLRRNDQIRKLEAKLSDYAEQLRIMQKTKEKLEIALEKHQDSSIKKLQEQNECHQSSRAKMAEGMALALEKKDQEWMEKMADVEKEKAALSVRLEEMMEQSLALFQKRDDLDELEGFQQQELAKVKHMLLRKEEMLSQRERELQQKEAEVQSARRGLSEARGKLQALQQQHEDSSRLNSELEIEREELLLLREEADKKICELETRCQKLQAVIQRVSEDFQTSHNMVSSLEKSLHNLQAENESLKLQLQKAAVTEEEKERLLVELQRKASSLERRLQGNLSQDEHLQELLQEKSDLELNLEETRAELLAVRTNHADTVSSLEAQVSKMSGSISELQTLLRHKEDSSKAYRERTDAQIASLEQQVVQSTERMKSAEQQVTEKQQHMEKLQGEWSAEKAFLEQQLCLLEQQSEEKASRLEENISSLQTDKQSLLDRVADLDKQMVEANTMLKQQAEELENCKAELSSRLTVSTEIAKSLEETRQQKQELQTQVGELTVGLQNSQQELSTAAKKLRLRDEDVQTLQNELQSRQDSLAQLQEETERLHAQLQQAELDKTSQLTSLQGALQSQTLQLDSCQARISYLEVEVETLTEQLQSPEVCEEDQNGCVTVDDLDHIHRVNRELEQQLSDKNRTIKQLQQRLAELKRTLQKELKLKPETEAEGKEKCLESRAEKQERVNLDPPLSAAPSPPTSNTTVTNTADLNDSREINFEYLKHVVLKFMSSREAEAYQLIRAVSVLLNFTREEEDMLKQTLEYKMSWFGSKPSPKGIIRPSISGSSTHWS
>A0A8C0SS28|unreviewed|GRIP_domain-containing_protein|taxID:9615
MMLIQKAKSRCAELEKEIEELKSKPVAGGADDIIKALTERLDAILLEKAETEQQCLCLKKENIKMKQEIEDSVTKMEDVYKEFEQSQRNYVKEIEDLKNELMIIHSKHSEDKASLQKELEEATKKQLELSEQLKFQGDCEDKVKKLQEEIQNIRPAFEEQILYLQNQLRAATNEKEQEITRLQEVIEANSQHYQKDINGLKEELLQLRTTHQEQIKELMCQIEASAKEDEAGVNNLNQLRENLVTQCKASEMYVQEKCECELENLKNAPNANHKNQAFPLVLQEDAEQVVNEKVKHLENTLKELESQHSILKDEVTYMNNLKLKLEIDAQHVKDEFLHEREDLEFKINELLLAKEEQCCVIEKLKFELDDSHKQFCYTVEQHNKEVQSLKEHHQKEISELNETFLSVSEKEKLTLMFEIQGLKEQCENLQQEKQEAILNYESLREIMEILQTELGESAGKISQEFESMKQQQASDVNELQQKLRTAFNEKDALLETVNRLQRENERLSQEELVRELENTIKSLQEKNEVCLISLHQRDKIIQDFEEKISSLTEEKNNFISKIKLSDEEMDNLNKKCEKEERLIIELRGKVKQSSQYNTELEQKVNELTGELEETLKEKDQNNQKLEKLMIQLKTMSEDQEALSSEAKFLYEENNRLSSEKSQLNRNLEALLSQKEGDFMLREHISELEKKLQLTVKERDNLSTLCENEQDQKLFVKTQLNGFLKQMGSKASEDGEQDVMNVLQAIGESLTKINEEKHNLIFQYDKRVAELEKKMKCLQEENVVQCEELRSLLRDHEQEKVFLSKELEEILSHKEGLQSDLLEMKNANEKLRLENQNLLSQVEEASQKLCSKNETHEEEQIFAKELENLRLSLEQKEAELQNVRAQLLLLKDSLEKSPIENDQPSLLKELEEKIGYLEKESKEKEEKINKIKLVAVKAKKELDSSKKEAQTLREELDSVRSEKDQLSTSMRDLIQGAESYKNLLLEYDKQSEQLDLEKERANNFEHHIEDLTRQLRNLTFQCEKLNSDNEDLLARIETLQSNVKLLEVQILEVQKAKAVADKKLEAEKLQKEQKIKEHASSINELEELQLQLQKEKKQLQKTMQELELVRKDAQQTTLMNMEIADYERLMKELNQNLANKNSKIEDLEQEIKIQKQKQETLQEEMTSLQSSVQQYEEKNTKIKQLLVKTKKELADSKQAETDHLILQASLKGELEASQQQVEVYKIQLAEITSEKHKVHEHLKTSADQHQRTLSAYQQKVTALQEECHAAKAEQAAITSEFESYKVRVHNVLKQQKNKSVSQTETEGAKQERLCSIQSENMTLKSEHAQTVSQLTSQNEVLHSRFRDQVRHLQEEHRKTMETLQQQLSKVEAQLFQLKSEPATRSPAASHQPLKNLRERRSTDLPLLDMYAVTREEGEGMETTDTESVSSSGTHTQSLEQLLNSPETKLEPPLWHAELTKEELVQKLSSTTKSADHLNGLLRETEATNAILMEQIKLLKNEIRRLERNQEREKSVANLEYLKNVLLQFIFLKPGSEKERLLPVIDTMLQLSPEEKGKLAAIAQGEEENASRSSGWASYLHSWSGLR
>A0A8C0YZD3|unreviewed|GRIP_domain-containing_protein|taxID:9615
MFKKLKQRISEEQHQLQHTLASTQAPSNSSTPTRTRSRTSSFTEQLDEGTPNRENASIQATKSDSVNGSEPPTPQSGDTQSFAQKLQLRVPSMESLFRSPLKESLFRSSSKESLVRTSSRESLNRFDLDSSVATFDPSSDMESEPEDSLPHLDSLSKEQLIHWLRRMERRLNSYKGKCSEFVIAYQTLQREKKKLQGILSQSQDKALRRIGELREELQMDQQAKKHLQEEFDASLEEKDQHISVLQTQVSLLKQRLRNGPMNVDLPKPFSPMEPQTEDISKENIDSDIEPVVVDGASAKTLEVLQQRIKRQENLLQRCKETIQSHKEQCALLTSEKEALQEQLDERLQELEKMKELHMAEKTKLITQLRDAKNLIEQLEQDKGMVIAETKRQMHETLEMKEEEIAQLRSRIKQMTTQGEELREQKEKSERAAFEELEKALSTAQKTEESRRKMKVEMDEQIKAIEKTREEERTSLQWELSQMKQEVVDVTNKSSEQIAKLQKLHEEELASKEQELTKKFQAQERQFQEQMKIALEKSQSEYLKITQEKEQQESLALEELELQKKAILMESENKLRDLQQEAETYRTRILELESSLEKSLQESKNQSEDLIIHLEAEKNKHNKEITIMVEKHKTELESLQHQQDTLWTEKLQVLTQQHQTEMERLREKHEQEKETLLKDKESVFQAHIEEMNEKTLEKLDVKQTELESLSSELSEVLKARDKLEEELSVLKNQADKVKQELEAKLDEQKSHHQQQVDSIIKEQELSIQRTEEALKDEINHLGLLLKEKDKHLKEYQVRVENLEADIRRSEEELQQASAKLALFESQQSTTHEQAKASEEQLAQLQQKLLDLEAERILLTKQVAEVEMQKKDVCTELDTQKIQLQDLMQQLERQKNEMEEKLQSLTQCYESQLKDTSTEQAQTKQSLIEKENVILQMREGQSKEIETLRQKLSAKEDSFSVLHEEYETKFKNQEKKMEKIKQKAKEMQETLKKKLLDQEAKLKKELENTVLELSQKEKQFNAQILEMAQANSAGISDAVSRLETNQKEQIESLTEVHRRELSDVVSVWEKKLNQQAEELQEKHEIQLQEKEQEVAELKQKIFQSGCEKEEMNKELAWLKAEGIKQDTVVKELQEQLHQKSAHMNSLSQNEMKLKAQLEKMEVDLNHSLKENTSLQEHIVELEMLAEKDKLKVSELTDKLKTTDEEFQSLRSSHERSEKSLEDKSLEFKKLSEELVVQLDIYSKKTEALLQAKTNELINTSSSKINAILSRISHCQHHTTKVKEALVIKTCKASELEAQLRQLTEEQNALNSSFRQATHQLEEKENQIKSMKADIEGLVMEKEALQKEGGNQQQAASEKESCITQLKKELSENINVVTLMKEELKEKKSEISSLSKQLTDLNTQLQNSISLTEKEAAISSLSKRYDEQQQELLGQVQDLSLKVETLNKEKTSALEQVDHLSNKFSEWKKKAQSKFLQYQSTIKELQMQLELKTKEASEKDEQIQVLKEDLDQQNERLVCLKGEMEDKKSKLEKKECNLETELKTQTARIAELEEHLTQKTTEIKSLSEVLNSYNQQKDTEQKEMRQKLQHIQELGDEKDCRVKEAEEKVSRLEKQVSSMKSELETKKKELDHANSSMKGKEEEFKALEDRLELESAAKLAELKKKAEQKIVAIKKQLLSQMEEKEQQYKKDTEGHLGELNTKLQEKEREIQVLEEKLKSVEGLPQSEASVVPTSVKYMVACAEQGIDPESSVQKAYEENISTLQRSLMEKEKLLQRLEQEKEEMVSSHSEMQCRYQELLIKIEHTEAKQHEDQVMINCLQEELEEKGKKYSLVASQHVEEEGGKNTIGTKQNLENVVDDVQKTLHEKELTCQILEQKIKELDSCLVREREGHRVEMEELTSKFDRLQALQRQMDEKNKPIEALEESAEEKSKSHVVQPILPGNMEVQHNDLEFKLAGAEQEKQKLGKEIVKLQKDLRMLRKEHQQELDIMKKEYEQEMEEKIKQEQEDLELRHNSTLKQLMREFHTQLAQKEQELEVTIKETIDKAQEVEAELLESHQEETKQLYKKIAEKEDDLQRTAKRYEEILDAREEEMTAKVMDLQTQLEELQNKYQQKLQQEESPGNDKITIMELQTQLAQKTTLISDSKLKEQEFREQIHNLEDRLKKYEKTVYATTVGTPYKGGNLYHTDVSLFGEPTEFEYLRKVLFEYMMGRETKTMAKVITTVLKFPDDQTQKILEREDARLMYTSPRSGIF
>A0A420HYF3|unreviewed|GRIP_domain-containing_protein|taxID:62708
MFQRLKGAIDSRIAEEQARQKALSSSPLARSLSSLSRAESREYSQNLIKEKRQENGVDAEGADPFEFEKAFIIEDEEEMAPKELPEAMPDHSIDTKEINTNRVCEVNTPGDNIDQSTTSQQPRLSTEVRAKLRKLERLETKYQELLRSYRVAHARAISIEVFEKQLKEYTPLSTISDPDAFVEYLNQLKLKSDIIMDEFKRVSGERDEYKKKYDESIINASKSDQELAALKSSTAKPQTELVEYASKKFSEATSTAERPANHMLDTYPQSAKEIEMGNKNQEEIFSLFNEEPLLQIEIKEKTSQVEDLKSTVSELENKIIISERKSSGLNESLMKAICDLEEAKVNISKEEFNQEKIDSQAEEIRILKNKLEATEIQVSVFKTELENKQRECEEKLKVLKDDFAKREQDSAIALKNLTRINEEAEVRYVTLEQNVDISTKTKENNVKLTNSLENDTINLANIRKIPKDLSGEDEQMRSRIIKKDGLDTTIAVGSSKKKGKKKKKSFPISNNNITGLSNKVTDITSLESEINELKLELKDRDSRLAKAQTKCKTEEDLREEIENLKENLINIGQEHVEAKEKIKELLEERRKLHEKIGNLESDLVKFNIESEKTQKLEVELRNLATNYDELKLHSSTLEADLGAAQQLATSRYKDLTDLRELLQKMQPELTKLRAECSEIKSTRDELASRISELKRLETREKDLKTEIAIFRKQATDSQSEIRALHEKITSENNARLRAEDQQRVAQRDMRKSEAEKIKYAATSEKSALELLKSQEEATNLRSRVGDLLEQVSNLNSESTKLREESDLRASKYENAQALLGSMKDQVSEMAIQLREAESQYESLSEELSEVQRLLSERTREGETMRRLLAEIDDRAEAKVRESQEKMEAAIEELDRALDEASTASRRRARESDEIKNRLRDLEQDLQNCISEKAKLERAESKWKSQYNDLKISSSNLSKEVEDVRAAMNQLRNALDGSEKAVKMAEKQKLELRGALDNSNQLYESLQKEYKVLHVKLAKLNEPSERWSLDSKRGSQSRHDIVDFAYLKTIMLQFLEHKDRNVQEILVNTVLKQLLKFDEKEQKRWIAAISTN
>A0A836CI39|unreviewed|GRIP_domain-containing_protein|taxID:303371
MFKNFGDVFSVLDLDQLADEDDKQQKQSSKVQQQQQRQQQQQQQQPPQQQQQQKKQQLFASPASATQPQSLLGDTLTGFWSTPTRAAAAQPPPQQQAQQQEVQWQQAKPSPQAAPPPRKRTPARRKPQSGAAATEDGWEEWDDGATVPDSKPVDITAAAAAHAPPPAPETPKATPAMPLPSPRPPAATPPPVAAAAAAEPPQQGAAAAAEMKAKLDTALGTLRRLKGVVLQREGELAEAARAAERSAQGRAELQAECAQLQRALSQQQQQQQNANGFNSDEVAAAGSSASDGVAGGGGTSAAAAAAADDKPAGADRDEPTCADAEQQPQGTECEAQSLAARLAAAEARNQELAAALNQQQQCDACSAQRAAVMGAALEEAAESAQLAGALEEARQAAALAQQLRQALESAEQMHEYALAAAAEAAAADALAHAAAMEAVEGRLAAADEEARQARAAAAGAAECMRRLEGQSTDGMKLLDVVDCCSACSAAGKAELDESQELSAQLLRELGSERTAAEEAQRTLEQQVAAALRRVEESAAAAAEAETRARSAEAAAAALEARSSDTAAAALADRASLAQRAADAQARVAALEQELQARVAALERELQLRSWSVARVHYGSECVCGGTAIVLGANAPCWRKARARVAALGRELQGATDRKQQLEAQLSQYKLRSVEALRKFTAQAAELSAARNALEDEADALRAAAAEAQRAAQFGHRAEAAAATSNFHSVFAMILPDALTQAAASAAAAAAAQEDLGRAEAARASAETALADAAAARAAAVSSDRHAQAARAAAASSDMAAQAALADATAAHAAAASSDRDAQEQCAQLQARVLELERQRSALEAQAAEAQRALAAAQAREAAALAQRLGSPAPASPSAANGYFSSGGGVAIATPPPARRVSSSKLLASGSVTPSADGGAALGGHALNGSSGGGGAGGGGDAFGAGNGVRADGDVVSSGYGAAGSGGGDGGGGGGKGAGGGDPSMTKLRASSSFAGSVDGGGSSSIDGSEHGRRAQQQQQQQRQQLWNVHTPRRSLPGSFSIGGGGGATLAAAAGAASIGEDGGDVGAALAAVAAEARALAREGAALDAEAAHAQEGDDAARRAQLFLVDQLQEARRRDQARAQALTRELEGALRALEAAQATESTLKNKLEKFENGVRREEVLHKSPSAHVNLEYLKAAVVRYMQSDEPSEHSRLLPVIATILQLSTSEQQAVATSIKRRSSASAVLPFSWFPAGGPGKT
>A0A1Y2EVP5|unreviewed|GRIP_domain-containing_protein|taxID:1754190
MQKELQEKNELVGKLRRNVVQYQTHLAEAMRHIKSLSDKSEANVDRRLITNLFVSYLNAPRGDRKRYEMLQLISNILHWTDEEKYKAGLIKKPGKFLGIFSGGNQQPEQDNTNSDMSFGDMWISFLMKEANEGDTNNNFLRRGSTVSNTSATDASATPSPSGPLGTPKPKTPRFNGLGGLLNSPSTSNPPSAK
>A0A7C4JS60|unreviewed|GRIP_domain-containing_protein|taxID:1898104
MQPLDEQYYDRLNNIAYDIQESTLLSQYWEDETEENYLALRHAFEPAIAALYHEVAEHAPLQLLALERTLLHPAFEGLFLPRVLGYAVLRGEINEQYRYVRPNDHFKEVLLAICSSVHFDHLKKRIGQSIQMGFALSSDIWITNLLEQIPNRRIRYFLQQQKNERYRDLKEREALYHRYVNQFRNEFFYSVEFPQTRGEMKADFSALRQFLLRRFEAGGDNASLKAQVLAFLNNPEFQNSEEYVEMLAIVGNFLDLSDEERQQVAAHFAREQTNFPGFETYYLAFIADLYQKHPTLMTAEADLRMLQIVDLERPGKIADFYRVAQVVHSLGYVHPDAIEAVRHFYNSHEGLSAESECLRLLIINYFTRWLNGITEAEYSDYFEMNKVFSLYMHIFGNQEFNQALERASKAYLDRLLQVYTDRRGKDYQDIRRFAKTQLIDMGILSEKEAEKMFKIRRARQKADISEEEE
>B4GGT1|unreviewed|GRIP_domain-containing_protein|taxID:7234
MFATLKNKIKEETGEDVSTSASQPQPQQRYANNNNYRLRSRRVSINSNSADDVGGGSIYNESEQLCQLRSQCNELTTKVSSLSQSLLQLQEEKMRVDKTNEILLESVRVAQTQKDMYCEEQEKIQNLQQVEIDKLKNLLSFREQEAVDRMGSMRQHSQQIENLSEELERLRPIESVAEELRDELQRLRHGTQQEKNLLTTTLATVQEENRNLKLRMNIVEESRMESLTKLSPEQQVQALIREHKLLEQHLEEAHLQLSDIKGSWSGQNLALETQVSRLSKQVAEETTEKRKALKDRDDAIETRKQVAFELEKAIDEIKQRDDKVRLLEEEIDELNLALKECREENEQQIIFERNKSQILETEVKDLKARLAAADDRFGEYATNAEQVARKLRTQLSEKQDQLEESLIQLEVEREEKMTSILRNAEISQSEDILRQQLRLERSEAIELQDRTKQLENDMGEARKALQQVSSAAEENIQKLAKYEAVQLEIMEKNKTIKTLNQRLLDLKKTMQKEFRNSQISSESESHHQAITPYRNHSTALESLAGGDKANCIIMDEVNFQYLKHVVVKFLTSREVEARHLIRAVSTLLQLTAEEEKLLHDTLNWKMSWFGMKPA
>A0A183TXQ4|unreviewed|GRIP_domain-containing_protein|taxID:6265
MLLGERKKGNNDVDVALGGERIHPFTFRKNAISSDTSDEYIEATINFSDAELDASSQRTLSVNFLRTITLLKAAFVIDQAITNQISCAKWLAVGNTLFVAFPSVNYLTVSLYLLVIIRNDKLSAFDVYFAKEAPSSYGAKTEAQQDDSRNPRRAEEGTRALIEMSAAQRQSGSDLRNEFPVLCQDTKNMKASNAGLVSKCSNIAAEIPFHQILQTASTISSPDKLKRLHRENAALRRHLIEANSYADTVEIENEQNFTTMSNKIDDLYDTLDEKNRLLNIANLRLKEKEQEISKLQERISALEKNNQRQQQVIEVTREEANREKEKFREAAKERAELLLRNASLFHQKREWSIERERLSMELNDVTRELDLQKMLLNGESISEIVQRWESKVFDLEDMVADRDAAIRAQQQRIGELKQMGVRGSGEMSSSESLSSQKAVLRADSAALAHLKRILLQYLANPTEEQYAQLLQSISSVLHLSSEDNFALVEHMKRYTSMLRHPNAQTLR
>A0A8H6Q4F6|unreviewed|N-acetyltransferase_domain-containing_protein|taxID:1194566
MIPLIVPLNILLFLLLLLSYLLHFCASFVRVVVVLARGPSTVMFQRIREAIDSRIAEEQARQRTSQDAVSRSNSARRPTRNLSPSRRPTRPRRNTGTPVHTPDPNEFEAEFAIGDDEGSSRSVTPRLESAGGSETASGKDVGEDKPSTDEPSAGKEVPTTEGNQLTSELPPEIRVKLRRLTKLESRYQELLKAYRMAHARVLSIEPFESALRENTPLTSIGDPKALTEYLNQITLKGDMVIEELKRVTTERDDYKKKLEEAQKSTREAWDEVANLKKHTTQGAKEEKTAATEDTASKKEPPAKEEGEEFFSFDNELPRLESELKEKQEEVETLRSQVESLKRDLAVARESTEGMVQNLESATRELVELRDIRDKQDSEIKELNTTKKAEVDDLKAKLAASEDAIAKAGEEAERLKAELKQKTEEIEKLQDQVTQSKDSDQQKELQEKLEEVTKEKDASQKKLGVLQGLVDNLRSQLKDTEVVVSDLKADMGRKVEDLGKLRNVVDYLNNNLKDSAEWQETRDQAASGQSPDFDHFRKSLTPPQKQPEGDNVAAEPEPPANGSTGGAGAGKKKKDKKKKGGKGGEDTAKATSTAVEDKESHTAEPDQTASKLAELEQKIQSLTRQLEEKEAAIDRLSSKLKGEEDLKEEIESLRDDLLHLGQDHVEAKDKIKELTAEKKALEETISKFEKELTDVRTSHASESADSEKMHGDLKEDYENLKVKLTNLETELSAAQQLAATRFKDLTDLRETLQKLQPEMKSLRAESSELKSTKEALASKTSELRTLEGKHEELRAEVKTLKSTISERDAEVKTLNQKIRQETDSRLKAEENLTVAQSDLRYSESKKQEAIEAKEKIAADLSRAQDELRTARSQLREVENKVTQLNKELDGLREEIQLKTAQHASAQSLMNSMRDQSAELAMQMKEARERCESLEEELADAHRLLSERTREGETMRRLLNDIEGRAEAKVRDFKERMEAAIEERDRAEDEASAQGRRRARELEELKTKVREAERALRTAEEDREELERSQKDWKRRRDQLEEQSERSAQELNDIRQAMARLRDALDESEKQVRDLEKEKAELRRSVEETNSRLEKLRKSNRMLSDETRAVQNPQSSRSSIDSGTRKAVASPVSKGRSPSTQRSETPTGAPIDYVYLKNVLLQFLEQKDKNYQKQLVPVLDVPYILQFIRELADYEKALHEVEATEESLLATLSFPNDTPKRGSVYTALVIPPATAENPSPVPVGMALFFYNYSTWRSAPGIYLEDLYVQPSARGNGYGFKLLKYLAAKVLEVKGRRLEWSVLKWNEPSIKFYKQVGAQAMEEWMKMMVEGPALNKLAEEL
>A0A0K0EHW4|unreviewed|GRIP_domain-containing_protein|taxID:6248
MSDQIEEPNEKAEECLDNDEVFQLKVELKSIKVENERLVENSKKIKAATLKLKEKLNEKTKSYDELMNEVKVLKDKVKENDELHKENCTDLNEKLTQMEEANLKNEEIINNLKKELENSIETFEVKKLECDKLKNEYDDYKNKVDYLLKQKKDDSKDSSLTNDFAEMAHTIRSQNIKITELENEKSSLETELGLLEESYSKLKDEFNKEKQLFIEKLSECERDFDYKIKEKEKNFENEKFSYEQSITESINNNKFLQKQIDDLKKQVSVLENNLTNATLQVSTLQQTSDVNKKIRSHSPEVKSILLPKFEPAINVRSNIEAEMFLNNAEDFSVDDELTSPIDKNEKFNLKDLLNENFDEVSEINPFNLDKWNSIDNEEEITLEHYEEVLQKLKHFESLLKDSEIWNSQLEEQVKFLKSELRRITNNEERMQHLKNIEYVKDVILKFIKEEKVENERKQLIPILKTLLKLSNEEVDVLENFSTKFALNNTSKSSTNWGSYFKNLTGI
>Q6BY65|unreviewed|GRIP_domain-containing_protein|taxID:284592
MFTKLKNFSEDVAKSFNDVNHDGTNGTVHTPNRLKNPINELKNESKVLNTKTPDASDLTQPEDEPISKSSSPSLTENKAELMKSKTIDLAELPPSIRSKMKKFAKYEEKYPILLEAFKTEKRKAELIVSFEKVLQENTPISSISDAGLLVEYLNGVNEKTAMLNEEMRKYAKENSSLNEKLKDVEARLKEALAKDKESEGEGVTKDSISSQESNDELDKLRNTISDLKGKLEKKQAEDKTVEEKGGENKKEEKTDDRQTKQSEEVDGYKKDIESYKKEIESVKDKLVKSESSSRNIKDELSAAIERSNSLEKDLKKLNDMSKNDNETIGLKTKLEEYKKQLAELVDVNSALETEIENKNKELKNFNDISGTMQNDLGNANKSIENLKSEAQELNERASDLLNQLDEKNKIIKELEQGQLNSGQPIEATTPDTPSSNNKKNKKKNKKGGKKNSTTDNQIIVNKESEQGLSAKPEDIQNKYDELKKENERIQSCLKEIDSSKQEISDELKRTKEKYDKLVEEHDDLITNHNKVKSDLKLKIEDVDHLRDSLKTIGDDLVQARDEIKELKAKSKSVKLNNDECLKKELTEMQAKFKELNESKEDIEKSKQELLKSIEDNKSSNSSNEKLLSTVRGEKQKLENSFRELTKDLEASKEKNSDLEKEIEKHLKSIEDNDLSQSSNKADHDALNEKHSALKSKFEETNKQFEIAKQEKDDLNKRIKELSEFKSNDTSLKLEIASLKTSISHKDQLIENFKKKIDELNKSNEELSGSISKLNASNNELQNSNKDLVSEKNTLVTKQELSFEKNNSLNNELLKLQSEKQKLSTELETMKDKHDSLVKDKTSSSNSIQTFRQQYEELSMKSKESLLRIDNLEDELNESRTMLQERTRESSTIRRMLVDAEEQLKLKNHDFKCELTKISKEKSEVENNCQALIKKKQREIDEFKSITDNYLLKIQDLENKCNELKQQYEELQSEKSKNKNTISDKDENFEETQQTIETLRRSLQASSKKVKDFENLNNILKRLNEESNLKFERLSKNYKILTQQYKQIKSSNDSPIESHAQSSESLTKSPSTSSRHSVDDSSSESSNQTNVAYLKNVLLGFFEHKDQRDQLLPVVKTLFNLSSDDEKKFLLALK
>A0A2K6TC28|unreviewed|GRIP_domain-containing_protein|taxID:39432
MSSWFGGLGSRWGQSLGQVRGSLGSLAGQISNFTKCILTGGTEEVEAELHDFMTKEIEAIHEILKLENKRHKKLCISYMKRNMKHQSFKRKQQSTSYQNQLQQKEVKIHHLKARHTVFQDQMLKLQLAAQSVPSGAGGVPATTASSFAYGISHQPSAFHDDDMDFNDIILSRQEINQLPTDVSRLESEVVYEEQIEELTNLLQQGGLGATETDHSKIYEMQKTIQFLQAEKVESTKKIEELEDKIKDMNKTLSSAEKDRDMLRKQQKQLNVEKRQIIEECENLECSELQPYGMKQSDTVTEKERIIAQSASMEEVFRLQQTLSDAKNEIMRLNSLNQDNSLVEDNLKLKMHIEDLEKEKSLLSQEKEELQISLLKSNNEYELLKSTATRDISLDSELYNLRLNLEAKEQELNRSISEKKILIAKIEKLDRQNQDAKMHMLLIKDQLSKQQNEGDNIISKLKQDLNDEKKKVHQLEVDKMDITEELYVQKETLLQSEVALNDLHLTKQKLEEKIEDLVDQLNKSQKSNVSIRKENVELKEHIRQNDEELSRVRNELTHSLNQDSNSNFKDNLIKEKEARVRNLKRSLSELEQLNENLKKVAFNVKMENERLVSACEDVRRQLEEYIANSNQLSLEKNTIVESLKMEKGEIEAELCQAKKELLEEANKHEKTIEELSNACNLNTSALQLEHKHLIKRNQKKDIEIAELKKNIGQMDTDHKEIKDILSSSLEEQKQMTQLLNEKEIFTENLQEKSSKLQEELDKYSQALRKHGILRQTIRERDRSPGSMKEENNHLQEKLERLGEQQSQTARVADPKTLDSVTELESEVSQLNMIKDHLEEETEHYSKITEDQNQSKMQLLQSLQKQKDMDELRHQHEQWNATHSQLCLENSEEVKCLQKTIEPIKTQFYEEKQKIQTDSSDVFQETKVQSLNIKKGSEHDLSKAEMERLVKGIKERELEIKLINEKNIALTKQIDQLSKHEVGKLTQIIQQKDLEIQALQARMPLTSYTQDVVYLQQQLQAYAMEREQLFTVLNEKARENSHLKREYHKMMDIIAAKETALIKLQDENKKLSTRFESSGQDMFRETLQNLSRLIREKDIEIEALSQKCQTLLAVLQTSSTGNEVGGVNSNQFEELLQERDKLKQQVKKMEEWKQQVMTTVQNMQHESAQLQEELHQLQAQVLVDSDNNSKLQVDYTGLIQSYEQNETKLKNLRQELAQVQHSIGKLCNTKDLLLGKLGIISRQLSSASLLTSQSAESLRASKSAVLNESSELLQQELEELRKSLQEKDATIRTLQANNQRLSDSIAATSELERKEHQKTDSQIKQLKEKQDVLQKLLKGKDILIKAKSDQLLSSNENFTNKVNENKLLRQEVTNLKERILILETDIGKLKGENEKIVETSREKETEYQALQETNMKFSMMLQEKEFECHSMKEKALAFEELLKEKEQGKIGELNQLVNAVKSMQEKIVVFQQERDQVMLSLKQKQMENTALQNEVQRLCDNKFQSNQELERLHNHLLESEDSYTHEALAVEDREEKLVSSSDAMENNHCQEQLNVVSKQRDESVLQFSASQEEVKQYALSLANLQMVLQHFQQEEKAMYSAELEKQKHLRKKEEHLERKVLSLQEHLDKANAALDSASRLTEQIEELKKQNEVRPEMLDDVQKKLIKLKGKVDKVLMRNLFIGHFQAPKNQRHEVLRLMGSILGVRREEMEQLFHDNQGGVTRWLTGWLGGVSESQSVLHSSFSELFVKFLETISFICSTTRNTRYKCTRNWTWGLGPGEPRHHLLKPISDVWPTFAPLPVLPDNSAGVALKDLLKQ
>A0A667YNI1|unreviewed|GRIP_domain-containing_protein|taxID:586833
MSSWLGGLGSGLGQSLGQVGGSLSSITGQLSNFTKDMLLEGVEEVGDAATELQVSNSKLAEVEAAFTAQKSEYDRLKKLHAELEEKLEASEIQIKRQSAEYRTLLQQKDVEISHLKARQSSLQEEVQKLQQSAQSASISPAVLPVVTTSATTTSSSVSSFLPRPPGAHQGFHGDEMDLSDVIWSQQEINRLSTEVTRLEAEVSHWRRMSQASTAAGAGNGDQGEILKLQRTIKELREESSREVDEHQHELAALQDAQRQKLADITRRHREELAEYEERIEELEEQLQSGGSQPSSPLDYPKALDLQKTIRSLEEAAEQREKQLAELTASLEEAQEQQASLQLEKDDAQAENAELLQNYTRLQASVAELQTRVQEQEGKALQKAQLDHEIQGLRKALAAAEKETQRLKNLAESEPKEEVEHADILELNTIIGTLRQEKEILEQEKLHLQEKLEVAKREAVSSEGVEHSYAEQLEELKAELQRKEKALSNTEEERDTFMSELEELDRQNQEATQHMITVKGQLKETEGEVTRLSAELDTTKDQKRTLQQELETHKEKLSQSAFTLNDLHMGKQQLESTVKELKDKLQRTHDQRKETSREISELKKTLQEREVQLSGAKAEVTRAAETRSEAQGTREVLAEKESELSDLRKELEEMRSSHEKVMSEDYEMKMESRKLKAESQQAMSKVEELSRQVKEGQAALSRTILEKDTRIEALKLEKSQLEGELSHAEKALADHSKQYQQTIEELTRARSMDASALQTEHERAIKLNQEKDMEIAQLKRDMEQMASDHRDTNEMLSITVAGQKQLTDLLQEKDAFMETLKNNATELQQEMDNNISAMSKEGEALRQALEDKDKQLGVMKEENSHLKEEIDRLRDQQSRPQPLAEPRTLDIITELETEITQLKSSRDTLEEEVQTLRRSMEEQQASLLISQQSLQAQQSELEQTTLNYDRLIKSRDEEIARLQQTLDGLSQHQSLADTQRVQGEVILQEDKTQSLNGENGNEKHDLSKVEIEKLVKGIKEKETEISQLNEKNLSLAKQLDQLVVSRDEVGKLSQMVLQKDLEIQALHARVSMGGGGGHSQDVMFLQQQLQNYAVEREQVLAVLNEKTRENSQLRSDYHRIMDIMAGKEAALLKLQQENQRLSSMSDPSGSQEMFRETIQNLSRIIREKDIEIDALTQKCQTLVTVLQSSGGESGGGSGGVSSNQFEELLQERDTLKQQVKKMDEWKQQVITTVKNMQHESAQLQEELIKLQGQVSADSDCSSKLSVDYTRLIQSYEQKERRLGSLSQELAQVQQTISQLTTTKDVLLGKLDSVAQTPELSVAAQASGPSLTAETPSHQGPAPVNHENLQRELQSLRGVLAEREAMIRTLQENNHRLSNSASASESEQRDQADQARQVRERLDALQRSVREKDLLIKTKGDQLSKVSETLRNRENDNEVLKQAVTNLKERALILEMDVKKLKEENELVAARSREKESEFRALQETNMQVSLLLREKEFELSTMSEKAATMEKMLKDKEQGKSGELNQLLNEMRSMQEKAVAFQQERDRVMLALKQKQMETTAVQTELQHVKDKEQRLNLELDRLRNHLLEIEDSYTKEALAAEDRETELRKRVALLEERLATSSSAVENASQQASMQVESLQEQLSGVVKQRDEALLQLRTSQEQVSQYAVSLSNLQMVLEQFQQEEKAMYSAELDKHKKEKDEWRRKALTLEDKASALQMNLDEANAALESASRLTDQLDLKEEQLEELKTQVDVRQEMLEEAQNKLMNLLNSTEGKVDKVLMRNLFMGYFHTPKNKRAEVVKLMGGVLGLTQDDIERMLEEDGRHGVTGWVSSWLGGRGAQSVPTTPLRPTHGQSLNSSFSEMFVKFLEVESTPALPAPKLPVHDIKPLSAPPARRTTSTASNPAAGAAAASKRAGESNPFLAPRSAAVPLLSAAGAGPGGAGGHLLMKPISDALPTFTPVPVSAEASAGAVLKDLLKQ
>A0A0V0TFH4|unreviewed|GRIP_domain-containing_protein|taxID:144512
MTSREIYKAGWVKLAIKDEATSKEEKVIEQWLVFCVHSDRVPLLESYAHPREVMKHIPFKVIDLLDCSYVVRAVVHDRMLTVGFKHDDRQPITLIAVSVEEKEDWIQQLTWKLCDIGCLPCASNVYTVTPLGLKTRQEEVATEGQQIRTILSTVNGGDSSVLPSETGDHFQPSDEVPYYESLGQRGSETSQGEEVAAYVAPISSLLEKCNISPECGTGGKNEESISVVNRPVLPPRDSMNRQLTDENSFHLSSQESSKKQFDPDLTDNIYDVPPISWTRHAMLNMPPTNEDKEYKDLNVPKSATLAEYDTMPECTTSIGELKSVTTNNAASKADLSSDVASENSNFCSSDCYKSLSPDRRRIKILPFQSKSSQADEAAKVISADELKEKFSSDDSIALLPPIPHSLPPVLPPRSMLSSMRVSLREQETLQLNSEIHSEHPIKFTLSLENILRIAFVNISGFLWISGWQEIQGLVNLRTFVHIGDRLMAIDGRPLDSESQLEECIKRNLDTSRQCEILLKRMPMAKVFLFKRFCDGEDVGLVLKNGKNEIVNVAQDSAAWRAGFRAKTESKLHPHLETTWYITEINGRPINMFLKNGECKQRLSAIGREISVVVQRTDFIKAVKHHMTLKKHYRDFIAVNQVSQNLPEKIATFSQNASTSVASQENKPSSNDESNLQCGKIILSSDMDADLVDVPLGEETKHAAVDQSWNIHRIHQRHDSISSLNSIDSIFFQSYPPSTTQYMLTSDLESIADEESIADAHDFPDPTSRDQLSSLFNRLKGRATNYKEKYKKVAGIYRDVFNENEKLKINLTATQDRAIERINQLKKKHVDEVGKLQNVVNTLEMRVGELEKIRDEEVAKHKNKVKILEDLLERCKESITGHKSSIESLTLENQSLRDEIENFSHKQDEPDEMGNLVMERVNLDWQRKLKAVEEDWQRKLADMEEKSNMTVAMMKQEMHEAIQAKDAEIEQLRIHYKQMKADLQAKDCELQKALKCEQRLEKDEDLIGQFAAAKQIAIRAVLDEEQKKRNLLVDEYEQKMEKMKFELEKEFTSKEEQLNICWSESQEQMRLAVEEREKMQKIAHDEETSRLKVELEALRIVSITVSELKSRLEIKETELSSLEVEKKQLLELNADVEKRYASDLAEAVRESRLGLEKEHEKIMDEMRESRDCKLAELQGVVDQLSSNIFNLNEENLLSRRQIDQQRSQIGKLEEENVKLEKMIHLDKENYEQTNERCLLEIQNQNHTIGELKAKCEMLENAQSAVEREKQRLEELLLKARDDDDSTTSEIASLQADVSSLKHQLGVCQTKLDASTDLLQVKEVELSEYADRMQQLTESLSKKLHERDAELEKLRAELRSSTELAESDQLHGDDDNADAVVQKDLGDKVEKLKLWLERVSKSESEFCDLFNSALNGQRRILQWLLERCEVPASRFAQVEYLETSLKAAVCRCSNTANRLSGLCQRDAFIANDFDDIDNFAGVKQEAEVYFNEAVTLCLLCVQSSFQQYAVEVHRLQDETDTLKRHCETLTTNKISLEDEVAQLSEDVDNSSGSRGAILDWIANLVTILHQHCTETFNLKIDHYAEPPLDKSVEELLNRAEMDRQKFVNTLQLLESGLATDDGCEFSPKSVQSFRDGCEEFFRSLQRSILDFVANWNQTVLEKSRLSDQLNQEANNCEAMVNELELLKTERDRLAIELDKLCHQRQKLNDPIWCWLSTLRQDLQANEPLISRIDVDHDDDDDDHDDHDHDHDHEQKRTNLYNLLFRCVDEISASLDSDCGHSNEEVVQDCSRLENYTPPSSSSVLISLCSMHKALIGCCVEQMRRAESARADLREKLFALTKSATATTALEKRLVESRQMVQKFQRELVTTDRMYQQMLEDFDSKLHSNQQRLFQLLANGGALLDSVGKWNLLTTNTSSGSYVTASAGEALSSQSNVSMMDMSHVNCQMEDNFTQTDFHDTIADLHMKIADLEATLAENNNEMDQLRAQVSDWNSWNDDIGVDVEHDDTNHHYHSGVLQSTAIADIDELPSELELRVADLQSELEKKSQEFNQLKNSYCSLQQVLKSKDLDEKQQRTVNREPFQSISLDDDHSSSEVVEENNNNNNNNNIGKMPSSTDVPSVCNSMQQFAVADHTNSMILMRESTAKSFHTVGNEFQLQRNRFDSVDSHPLFAEPTEAEYLKNILFRYMVQRESLGKECVTLAKAIAAVVKFSPMQTKEILTKEESRNNSSW
>A0A8C8HBN4|unreviewed|GRIP_domain-containing_protein|taxID:74940
MFMKLKQKMNEEQSAQRNAQSPQQAQQRGTAGSPRGSLNGDGRASPQREESQSFTQKLRVPSVESLLLRGASRAEGLFRSPPKEGLNRSPSLNSLTPLGENEALASPSATPPTPAYDPPSPAYDPPSDIESEAEESYGSPEVLSALSREQLIHRLHRVEKSLGNYRGKYSELVTTYRTVQREKEKSQTILSQSQDKALRRIGELREELQVDQQTKKHLQEEFDAALEEKDQMITVLQTQVALMKKHLKGVPGGAVAPEVEHPLQTEDDSGSAPQSPSTDTAGGSADPSKSIEVLQKRVTHQENLLQKCKELLRTYKERNTQLTSKNDTLQERLQELEKNQELHTTRLHGAENLIEQLEQDKGMVIAETKRQMHETLEMKEEEIAQLRSRSKMAAAQTAELQEQKEKSEKAAFEELEKALALGRRAEEARRLLQLQLQERVKEVERAGEEERRGLQQELTRVKQEVVTILKKSSEEKMAEMDKLHSEALASKEQELSARINQAVEQCKEELAQAAKDKEQQSALALEDPELQKTAIETESDTKANEIGLELETARTRILELESSLEKYSQPGSVPSTDDLSTPMEALRMKHKDSVTALEEKHWEEMEKHKLELHQEVLAQHNAAMEELRAKHRAEVETILKEKTVQLQAHDEDMNQKTMEKLDVKQTQLEALSFELQELLRIKQVLEERLDAVENAGGSARQELEQKLQEVLTKHSTDIEEIKLQHEQSLGGMEKMLKDELNKLTIVLKEKEKELEAQLVYEKSLKEESKMVLQDRNAKVKELEELRKSLKQAQSEKKGLEKSNAQLSKIRDELSECRTQLKYFVHKLETTQSDCQQKEDALQQKVQELEVLEKQLQQAKKELSEQDTSYTDELNSKQEEEKRLKKHLEDQKAAHEKKVDNIKKDMAAKWKSQETKMENCKTKTKEMQDTFKKKLQEQDESLKKQLSKKESELQQKEQKLKENILESQTSSEGLSSAMYQLESNHKEELEKMCEVHKQEKEKLENHWKEKMGQQEEEMQEKHTQILQEKIQEVDEVNQQLGTTMEEKEQVVQEVKDLKEELVMRQTTVQKLQAELKEAAVKMESLSQAEAMFKKQMEAVERNLNTALNERNSFQDQLNKTENKAREKLKSLSERFVDTEKQLQALEASKGKEGEAVQRRLEQHSLQLEVKENEMQKQFAGISKELMRYCRDIEASIEDGTKELSERVESRVSELKDRVLGNQKKIAHLKNVILTKVDRIHTLEKQLQQSTEGKNNLCSSLEQMTVQLNLHKDDIKALTAERESLQREAENHSQALSEKVICIEQLSEENQTISENVKTNLVYISNLESIINDLKTQFAGSLTGKDEAISLLDQQHKEERERLVCQMAETIDRLEKEKKFAVEQADAFKKNLTEFKRKAESKFSQNHNTVKSLQTRLDDMEKQISEKDEALQRLIASIDNQSISKSEMDQVLSEKEQKVSALSLEVESCNSRLSELEEQFVLKTKESEQLTADLKQQHSIREHEKRELTEHLQQTQEQFRIQNGNLVQATEEKLQSMERENQTLKKELERQREVFDKMKAEILETKDESLKVAEEKLSKDNAGKVAELKKKAEQKINQVQKQLTSQLEEKEKTVKALRTQLEEAKVDKATKKQGVETLEEKGKSLEEAMAKMKEEQEKHIEQIHSDERLEKESSLQSLKDMYEEKLSLLQRDILNQEKALAKCKEEQEKHLEQLRNDERLAKESSKNMYEGKILSYRRDVSNQEETKADETVSRLEFEMKLKEVEEEKVNLLAEISRLKEDLLEKTALIEQQNTELVRLETQGQNAVEVVVHCTAEQTKSLTADKERENHSLTQEDGDAESLLSMQNKLMEAVQEKQNLQKYLRTLRKEHQQDLEYMKKELTQENKKKLMLEVEDLEIKHNSSLKQLMREFNTQMALKEQELTAAVKETIGKAQSVEVELMDSHREETNQLQKVIAQKDDDLNRTVQRYEQVLQSREEEMGERVCQVQKKLEDLQARTHSASGEMGVEELQAQLAEKTTLLSEARLKEQHFVDRIHSLEDKMKLFHKNSVVTHLGTTFKDPGHYSAESFSELTEFEYLRKVLFEYMMGRETKTMAKVITSMLKFPPDQAQQVLEKEDTKAIPWLR
>A0A6J0EA71|unreviewed|GRIP_domain-containing_protein|taxID:230844
MSSWLGGLGSGLGQSLGQVGGSLASLTGQISNFTKDMLMEGTEDVPADFLNSGREENEATHSVLRSENERLKKLYTDLEEKHEASELQIKQQSSSYRSQLQQKEEEINHLKARQTALQDELLRLQSTAQSVHPGSGRVPAATSSPSLSYGISHHVSAFHEDDMDFGDVISSQQEINRLSNEVSRLKSELGHWRHIAEVQGTQSSDQTEICKLQNIIKELKQNRSQEIDDHQHEMSVLQNAHQQKLTEISRRHREELSDYEERIEELENLLQQGGSGVTVTDHSKMYDMQNTIQILQTEKVESTKKIEELEDKIKEIYKRLSSAEHDREVWKREQEQLEVEKRQLTEQYAENEIMRLSSLNQDNSLAEDNQKLQMCVQILEKEKSLLSQEKEELQMSLSKLSNEYEVIKSTATRDIDLFSQVRDLKLNLEVKEQELNQSIHENEVLTAELEELDRQNQEATKHVILIKDQLSKQQSEGDNVIKKLKEDLDDGKQRIHQLEDDKMNIIKELDMQKEKLTHSERALSDLQLAKQKLEDKVEDLVDQLSKSEKNNFNIQKENCELREHIRQNEEELSTVRSELTRSQSQDSNSDLKDDFLKERETEVRTLKQNLTEVEQLNEHLKQVAFDLRTENEKLVVACEDVRNQLEESIAGNNQDSLERTAMLETLKCEKAQLEAELCGAEKRLLEEAKKYKQTIEELSSARSLTTSALQLEHERLVQLSQEKDSEIAELKKSIEQMDTDHQQTKQSLLSSLEEQKQLTQLINEKEICIVKLKEKSSELQGELDKCAQTLRKNETLRQTIEEKDRSLGAMKEENNHLQEELERIREQQSRAVPMPEPRALDSTTELEAELSRLHIIKDHLEEEIKHHQKMIEDQNQNKLQLLQSLQEQKKEMDEFRDQHEQMNITHTRLFLEKDEEIKNLQKTIEQIKAQLHEERQDIPTENSDIFQETKVQSLTIENESEKHDLSKAETERLVKGLKERELEIKLLNEKNISLTKQIDQLSKDEVGKLTQIIQQKDLEIQALHARISSASCSQDVVYLQQQLHAYAMEREKVMVVLNEKTRENSQLKTEYHKMIDIISAKEAALIKLQDENKKMSTRFESSGQDMFKETIQNLSRIIREKDIEIDALSQKCQTLLTVLQTSGTGSEVGGVNSNQFEELLQERDKLKQQVKKMEEWKQQVMTTVQNMQHESAQLQEELHQLQAQVLVDSDNNSKLQVDYTGLIQSYERNETKLKNFGQELAQVQHSIGQLCNTKDLLLGKLDIMSPQLSPGSSLTAQSAEPLKAGQSAGPHGSSQLLQQEVDDLRRSLQEKDATIRTLQENNHRLSESMAASSEVGRREHEQTDSEIKQLKEKQEVLQNLLKEKDLLIKAKSDQLHSSNENFTNKVNENELLRQAVTNLKERILILEMDISKLKGENEKIVETSRGKETEYQALQETNMKFSMMLREKEFECHSMREKALAFEQLLKEKEQGKAGELNQLLNAVKSMQEKTVTFQQERDQVMLALKQKQMENTALQNEVQHLRDKESRLNQELQRLRDHLLESEDSHTREALAAEDREAKLRKKVTVLEEKLVSSSNAMENASHQASVQVESLQEQLNVISKQRDETALQLSVSQEQVKQYALSLSNLQMVLEHFQQEEKAMYSAELEKQNQLLAEWKKKAETLEGKVLSLQERLDEANAALDSASRLTEQLDLKEEQIEELKKQNELHQEMLDDAQKKLMNLVSSTEGKVDKVLMRNLFIGHFHTPKNQRHEVLRLMGSILGVKREEMEQLFAEDQGGVTRWMSGWLGGGSKSVPSTPLRPSQQSVFNSSFSELFVKFLETESHPSVPPPKLSVHDLKPLDSPGRRKVDPSIPGSSKDVAEPRAGRRTDLSPFLAPRSAAVPLINPAGHGPGGPGHLLLKPISDVLPTFTPLPVSPDNSAGVVLKDLLKQ
>B4JUV3|unreviewed|GRIP_domain-containing_protein|taxID:7222
MEKRQRELESLVSTQKEQLSRYEKRLKDVVTAYKGLLKEKEALETSLAAHAEATAVASDPGANPCDVPSASADAADGGSDDDRGQLQTQIITLMNSLATLSAEKSRMEASFQADKKQLRTQIAQKDQTVQELQAKAKEQQLRAKQDVDEVKAKWIVERQEREKETNNQMIMLRELQKLYADERHLKENIEMQLNNFKTQFASNEGENSRLRELQLQLKEARAQLKHSQAKADQTTAAAQASENSALLQQVRQEMQQLKEQHAVAIKQEQRRVLRAEEQSRRQTALHEDRVANLEARLAELSSTVGSYDRLRQQDQDNIHALKQQLHELEQAHKGNAPAPGLLSDADMGSLVDEIVRLKKLLINANARSSNPIDLSQVLGSIGSSHAAKAVDSHVQCEQQLQNLQQQLLDTNKHQRAQLEQKIQLQQTHIQTLQDKVQVLNRNIDDAELELKQQGDKMRMALKNERAKWQEAKAELENETRCKLNELEQLLQKQRQRSLQLLDEKEQEIKTLQTSFEVFHKPNASPLEATESFAYSSDADSVADVEGEREAKLKVKPKKLSLGDNCHMLHYANELARKDIEITTLRKSKYAAESTLRKAIQDKVSAQQEMHEKIEYLEEQVDRLERCKTREGANLEYLKNVIISFIVTRDADDKRHMLNAISAVLQFTTLEMQTINAAFQRK
>A0A836L2F5|unreviewed|GRIP_domain-containing_protein|taxID:2802991
MNAAVNHGEDAVNAVASGGATAGSLSSSGVDKDTLEVMRLRQELHECQDKFASWKEKAKMGVDQMRAQIIDLTRKLDESTKQCALLAASPCSAETLPASYVAQSQEFMYAHAFAAACLLVDTALLSHSGGVPGQCMSTAATCPAKSPASLNATTESLQKTIKDQSDRLKEAHHALKRSTNELLQRTEALHQQDERLAELKCRIAELEASNTSLKQQLMSVPNIEEWRQAQDELDQQLARARLEYERRESQLVLQHSAEVQALKASHEREIQEMQREQQDAVAQAIRDSLSSSMQTLRHNGASLTEVGGVAADGTRHCRTNDDAYMGLLRDYKAMETQCAAVVKERDAMAGQQQTFLLELQDLLQGTHGSIPASDADGSPTPRTAFTDGISGAVGWDSLRDAASLKDAARQIQEQRLRFVQLQDELMRTRRELMQLRRFKSGPSEEGLGAQQLQYLRSVVVQLLCSLSDVRVVRHLLPVLSALLKFTDDDLKAITTAIAQGTANR
>A0A2U9CCF8|unreviewed|GRIP_domain-containing_protein|taxID:52904
MFKKLKQKINEEQSPQRNAQSPQQAQLDSSDRRSSQTPPCHHDGSPSPSDREGASKGPARSPRGSINGEGSASPHREEPQSFAQKLQLKVPSMESLIRVGASRAENLFRSPSKENLVRSSSRDSLTPLGENESPGGATTYDPPSDIESEAEEPPGSAESLSKEQLLHRLLQVERSLGKYRGKYSELVTTYRTVQRDKEKTQAILSQSQDKALRRIGELREELQMDQQAKKHLQEEFDAALEEKDQMITVLQTQVALLKKRVKVVSDVALPPEDDVHQSEDTEGYSSATQSPSKQDVEPEAAEGEGNSDPTKLMEALQKRVKRQETLLQKCKEVMRTHKERSAQLGSENETLQEQLQERLQELEKMKELHTTEKTKLITQLRDAKNLIEQLEQDKGMVIAETKRQMHETLEMKEEEIAQLRSRFQQATVQKEELQEQKEKAEKSAFEELERALGVAQRAEEARKQLQLQMEEQMRNFQRASDEERKILQKELTRVKEQLVIIMKKSAEETVAGLERLHNEALAVKEAETSARISKAVEECKDEFTQLAKEQEQQASLALEDKELQKTALRTEADNKVKDIQLELETARTRILELESSLEKISQDGPSLSHELSSRLEELQDKHKEQISAHRVEVETLLKDKELQFQAYVEDLNQKTLEKLDAKQAELEALSSELSEAMASKQLLEEKLVAAEDAQSLAQKEHEEKFHDQVAKHNLELTNIKQEHEQSLKGIEKTLKEELNAMQILLREKEKEIEEQILREKTLQEESHSNVQELNVKVKELEQLQQSLSQSQLENGSLKESSSKLSKLLEDLDQCKKDLADLEHQLEVAKNDCQEKEKSLQELENQLQETKKDLSVQEKSFTSEVNSNQEEQARLKKQLDDEKAAFEKKMKSTITEMETKLKSQETKMERFKQKAKEMQENFKKKLQQNEETIKKELAKKEAELQKKEQQVQEKILEMAQKSSQGLSTAMSELQANHKEEVEKLRDNHKRDAEELERLWREKFGQQEEEMMEKHSLVLQEKAQELEELSQQLGRSREETEQVKNLKEDLAIRETTVQKLQEELNEAAVKLESLSQGEALLKEQMESVERNLNQAMNERNALQDKLNTTEEESRETLKTLSDKLEETEKQLKALEGSRCEESEVLQNKCEESAIQLRAKEAEFQRQLIMISNQMEHYCQEVQSKVECGSNELRQRVECRVDELKDRLLCSQKKVGHLKNTVLAKMDRICTLEETLRQQTEHNKNLCISLEQMTAQVNAHMEHITALTHDKENHVQSVNEKVQKLEELSEANRIISESMKTTEVHISDLESIVSDLRNQLESSIKEKEEAINQLNQQYTEERQQMKETVERLEQERKSALEQADTLRNSQSEYENKAETKFIQNDDTITSLQTRLDELEREISVKNEALQSLTASADNQSISKSEMDQVLSEKEQKVSGLTSELESCIARLDELQEQLALKTKECEQLAADLKQQHGVRESEKRELVEQLQKTQMQCAQNGNVEQEMAGKLLSLKEDNHKCKLELESQREEFERMRDEIIKSKEESLKATEDKLSSESARKVSELKKKAEQKIGQIRKQLTSQLEEKEQAIKALQTSLEEIKSSETSSKQHIETLKERTKTLEEALVKLKDEQGEQLEQILSNERLEKEKSLVELKHMYEEKLSSVMEDTAQQGELKETRSALHEIEAKLNEAEEQNQNLLSEINQLKEEMCEKEAKLNQLQGAIKQPGVEAEMKVECSSVQQTMSVMENEVENHSATQEPDGDSLDSLKNKLSQVVSEKEKIHKDFTRLQKDIRLLRKEHEQDIEYMKKELSEENEKRLKMELEDVEMKHNSAIKHLMREVNTQMALKERDLDAAVKEAIAKAQSVEAELINVHRDEASQLRKMIAQKEDDLHRTVKKYEQIIESREEEMGDRVWQVQKELEELQTRSHGTSEMSTEELQAQLAEKTTLLSGTRLKEQEFVEKIHSLEDKIRCLNRKTVVTHLGSSFKDPVFSSSDALSEPAEMEYLRKVLFEYMMGRETKTMAKVITSMLKFSPDQAQKVFDKEDSKPTPWLR
>A0A8B6XZM4|unreviewed|GRIP_domain-containing_protein|taxID:6087
MNSQIKKNEHVTVLLRESEANSSRLDDQVKLLKDEIRRLERNVEREQALSNLEYLKNVIIKFLKVGSMEREQLIPVLCTMLKLSNEEKQFLLEYAKGAESDSGGQGNTWTNYMYRWAGVS
>A0A3P9MIJ9|unreviewed|GRIP_domain-containing_protein|taxID:8090
MFAKLKKKIAEEAATSPRSGVRIPRTISKESITSVGADSGDDFASDGSSSRDDLPAQILRRNDQIRKLEAKLSASIKKLQEQNESHQASRAKMAEGMTLALEKKDQEWMEKMATVEKEKAALSARLEEMMEQSLTLFQKRDDLDELEGFQQQELAKVKHMLLRKEELLSQREQELHQKEAEGQSVKRELTEARDKLQTLQRQHEESCRLSSELEIEREELQLLREEADKKISELEGRCQDLQSIIQQVSEDFQRSQGMVSALEKSLNNLQAENENLKLQQQKAAVTGEDKDRLVTELQKKVSSLERRLQGNLSQNEHLQELLQEKSSLESSLEETRAELLAAKTNHADTVSSLEAQVSKSSSTIKELQTLLRHKEDSSRAYKERTDAQITNLEQQLVRSGEKLQRAEQQIAEKQQNIERAQGEWNAEKAFLDQQVCLLQQQSRETVNRLEESIGSMQSDMQTLLDRVAHLDQEASAANSMLRLQTEELEQCKAELNSRQMVSTEIAKALEESRRQKEDLQTQVGELNITLQSSQQELADVTEKLTLREADVKALENELQSRQDFLLQLQEEVQRLQEEVQRLQEEVQRLQAQLQQTEADRDSQLLSLREELLSQTQQLDSCQARISYLEVEVETVTEQLHSPAVCEDEQNGSVTVDDLDHIHRVNRDLEQQLSDKNRTIKQLQQRLAELKRTLQKELKIKPEAEAEGKEKPPESRAERPQERLNQEPPPLPPPPSAPSPPTSNITVTNTSDLNDSQEINFEYLKHVVLKFMSSREAEAYQLIRAVSVLLHFTREEEDMLKQTLEYKMSWFGSKPTPKGIIRPSISGSSFPWS
>A0A7N2KKE3|unreviewed|GRIP_domain-containing_protein|taxID:97700
MMTDHFLLEISNKLKEITLSLEERMQQMQQESSAIATVASQNEFEVSEKMDEDNEIFKLQKHCQYLEEYLQQEISKQDSSKNIEILNDLIREKSAEILNLQKALGGCTAEIDIQERQFKGQLARAKEEAAKLSKLLGDANQQAEVSKREKEEILAKFSQAEKMLEEWKNRVHKLEEDNAKVQRCLENSIATLNRLSMDFKNHVDRRLVIKLLVTYFQRNHSNEVLDLMVRILQFSDEEKQRIGAAQQGVVRGVLGLPGRLGGGILGGSLAESAALENQSLAALWVDFLLKETERERRDLEDDAGRPKKDSH
>A0A507DZY9|unreviewed|GRIP_domain-containing_protein|taxID:109895
MANWFDANKLSGSLGSLASKVQTIAGNALTDSQQQQQHQQSTYNNHFHQSLPQDPVGWDVHSDDEGNGGRPKDVRRGDGLEEKYERLQKEMAAQLSQRDTHIQELEVRLAQQQQQILSRPVTQPGSPIPGASDAEMVPALRKKLGTAVHHLKHLSAENSTLSQRVAGADAAVAAKDAEISALKARLEEMASHEPSPQQSHTDNHDDAHLVDELRTRMVDVEGQLGQSLAREAELNKELATARESAAHKISELEQRCAELVRAREATEAPGHAAGKSMELLTDDLKRLSLEREDSRSTLGAMQQNIELLEERVQQLTQELGQIQSENKELGDEREQLKRDLASAAPSATNAADLEKLQADKEAENADFKRQLDVLSSENARLAEQLQEATTGLDELQVLSKTAQQLTEDKEALVAEKTSQRAHTEQLMDTLANLTQENERLAARSADNEASAAGLAAQLEKIRTENELLVEQARQYERQRGAAATMQPNTEVGAAPPENTEHNRLPPPTSSAGSSDGWDVEDDMGDFDWGPPPPAVVSLVPQQQPQPPPPPAQTPLSNNDNNNLELELKQQVKEKDALMDVLQHKLDELEAERESERLSHQAHQASAAEHARDAERLRDLAARESQLQDELSTLRQANDTLYKQLSSTIETSQSRIQELGDEVAQLQVELAAAKRLHQQQEQQDVSASTLAESAAIVADLEAKIASLQHQLDESDIMLEEEARVHQDQVAEMVAAYKQQQTDDAKKIKALENHLAEMKTQASAHAEAGDAMICEARDRIANLEAEIEHYRKTIAEQTSTSTPVADGAKQLESDDNDVLESIVILLDTLIGTRAEPHGDTASPSIPPPAVTDRINILGGMVTDLKAQIVDREARLEQATRQVDAVKADIERTVQQVKTDCDRRVEEAAAATTDAAAVSSLQSQSSVVGDTDLQAKYDQASEAVRRLTGEKQMLMDRLTTMKNAFAPKLQAEMETSNQLRSEIVQLQTTITAIQEAYDHQTTERTRLELAVSTSDETIGRLQSDLTRLRQHLMETEDAQLAHATQTEEQLTTFTNRIAQLERSLAQTEEQAARDRDAARVASDRADQLFDECEELKLDVQKVQLEKEREMHAVENLMRVLAEFQDAKQRDLDAAVASLKADNDRLAAAVQDWKQRAEAAASHQQAQHQPAAELAAKTQLIGKLRHDVHTLQQHLAEALRRLHDMTASGDLVDRQVAANLLVGFLELPRGDKRRYDVLNVLASYLRLEDTDRVKIGLARPARAGPFAGILGGGGAGAKTEQQAVGESFTDMWISFLLKESSRHDMGTNAASPAANGAVGGPPPPAMESRRQSVVGISPIAQHSSSLQQPHSDHHHHHHQHHIDTHPQQSHHPHQQQHHPQHISAHAQAHPWQQHHHQQQQQQQQQPDSTPLSASSSSPPAPATTNADANVRPPPTPAHGSPPGLGKKMDDKMA
>G3VSB2|unreviewed|GRIP_domain-containing_protein|taxID:9305
MFAKLKKKIAEEAAIAPRPGGAARIPRSISKESVASVGADSGDDFASDGSSSREDLSSQLFRRNEQIRKLEAKLSEYAEQVRNLQKIKEKLEIALEKHQDSSMRKFQEQNETYQANRAKMAEGMVLALAKKDQEWAEKLTQLEKDKRLLTAQLQEMKNQSLNLFQKRDEIDELEGFQQQELAKVKHLLLKKEESLAKMEQEMEARTRELNHAHEELLASVRVSSDLSCELEMLQRQYSALEDQRDHLLAAETGAENKITTLEQREQELQVFIQQLSVDLQKAQITAACSEKRLGMMQAEHESLKLENEQQNQKAAVKAEEREKLIEHLQEKVSSLEKRLEGNLSDEEQVQELLKEKTIAEQKLDDTRQQLLAARTSQAETVSLLETQITNLYSQVTDSQALLREKEEFIKGFRESSLSQVKELEEMLQISDEKLKKSNEIMIEKEAQIQRLSSLAEESNKLQQHILVLEQKNVEQGNRLEAEIAALEKARESDKTAASHQIHLLKEENANLKENRNEYENSLEAHKLELKKLKEEWGQRETVSVEIAKALEETRKQKEDLQQQVAELTTLINEKEQFLNEKTEAVLQKEEEIDQLKKGHDIVLLQMHQLQSDMEACRCKEAKKEESIGKEMNVLRLQIEEEEEEEEEEEEEILETQDEPNVIGYGETVKELSDDLYPLSNDERTLNGEVDCVDMVQLQKENRDLEQQIIEKNKTIKQLQQRMLELKKTLQKELKIRPENDIFEVREKPNPEVPTASTTVTNNSDLNDSREINFEYLKHVVLKFMSCRESEAFHLIKAVSVLLNFSQEEENMLKETLEYKMSWFGSKPSPRGSIRPSISNPRVPWS
>A0A8C7C8H7|unreviewed|GRIP_domain-containing_protein|taxID:8019
MCHTCILFYVIFLSLQQQDTSPESVTSPPPGLDTLSKDDLIKFAKKQMAAIQKMKSKCDVQEDEEEPSGRSSGMARMLELSGLSLIDASDGETQSRQLRSALEDQQSQNTMLQEELTFLGNVKTELEAELERVREEFHTENEELQFKIEELLMTREVATPNRDLLSLETPNRDLQEAQAFTQLQQSGPQRDSVDGLPASPASPSSPRQSLSCPVPGATHQSLTLQEQQGQAQELRSQCESLDRSQAVAEYEHTRDILRGLETEQGQRTGDVTRQYEAMKEQAASAVQELQESIRRLTEERDGLVERVKGLNEDRDSLLEKVQGLEKRLESFLKQTQAAERLKEQLQTSMEEKTALALKLKNSVEAQTVLASELKASLEVQTVLAVELRASVEDLSKQNGEILSQLQMRESAVQELEETVNVVSTERDRTLSALQDREMEVMRLWEERAREVEESQGQREEVAELQARIEELEKERSLLKSNLELVQRESCKNVQGSPGEEVEELQARIEELEKERSLLKSNLGEVVGDTEALQKDLREMKLANEKMRTENQELLTQVSQATETLADREREEKEGREEEEEQAEKERRELQQQLTEKDTVISQLRSEMAALLEKERKEKDERMNKIKAVAVKARKELDTSRKEAVSLKEEVEVLKAERERVTSSMKDIIHGAEGYKNLQLDYDRQTEQLDKERETVEGAEKQISELTKRLNNAVQQHEQLWSEREDLMTELETLRNTVRQMEGQTAELHRQTDTLNRDLQAEELLKEQKTKELSSLQKDMEELTVQLRRQKQQSQQTTQELEQLRKEAQQSSLLDMEMADYERLVKELNTKLSEKDVCVEELKTQIHTHTQKEDTLNQEIEVLKSQLDQGEDKSSKMKQLLVKTKKDLADAKRQIQCCDLTAERHRLQEQLRTLTEQQQRTSSSLQQRLTTLQQEANTAKAELSSVTAEFDSYKVRVHNVLKQQKNKTSAQSDGDATKQEREQMESLVDQYKAKLQDSQQSLAVSTAELQQLQMEHDTLLERHNKILQETVAKEAELRERFMSLQAEIMSLRTEHAQTVGQLTSQAVAQRSGFREQIRHLQDEHRTTVETLQNQMTRLENQLFTLQKQTSPAPVQTSRKSAVDRRPVDQGGTGGLGLGDLQSMAREEGEGMETSETESLSSTYLPSLEQLLTSPDPKQEPFVWQVEPTKEELNQKLTTATRSMEHMNSLLHETEATNAVLNEQVNLLKSEVRRLERNHEREKSVANLEYLKNVLLQFIFLQSGSERQALLPVIHTMLQLSPEEKNKLAAIAMGRYTHTVNKHTYIYTHTHCKQTHIYIYKHTL
>L5M4Z4|unreviewed|GRIP_domain-containing_protein|taxID:225400
MIVGADSAYSATCCQRHIADAHHAPNCPLVASSNSSTPTGTRSRTSSFTEQFDEGTPNRENISLQATKSPDSINGSELMTPQSGDTQTFAQKLQLRVSSMESLFRSPIKESLFRSSSKESLVRTSSRESLNRLDLDLSAATVDPPSDMESETEDSLGNLDSLNKEQLIQWLRRMERRLNSYKGKCSELVTAYQTVQREKKKLQGILSQSQDKALRRISELREELQMDQQAKKHLQEEFDASLEEKDQYISVLQTQVSLLKQRLRNGPMKIDLTKPLPQMEPQAEGVTEENTESDVVAVVGDGASANSLEILQQRVKRQENLLQRCKETIQSRKEQCTLLTSEKEALQEQLDERLQELEKIKELHMAEKTKLITQLRDAKNLIEQLEQDKGMVIAETKRQMHETLEMKEEEIAQLRSRIKQMTTQAEELREQKEKSERAAFEELEKALSTAQKTEESRRKMKAEMDEQIKALEKTSEEERISLQQELSRVKQEVVDVTKKSSEQIAKLQKLHEEELASKEQEMTKKLQTQEREFQEQMKAALEKCQSEHLRITQEKEQQESLALEELELQKKAILTESENKLQDIQQEAETYRTRILELESCLEKSLQESKIQSKDLAIHLEAEKNKHNEEMTIMVEKHKTELESLQHQQDNLWTEKLQDLRQQHQTEMEKLREKYEQEKETLLKDKESLFQAHIEEMNERTLEKLDVKQTELESLSSELSEVLKARDKLEEELSILKNQADKVKQELEAKLDEQKNDHQQQVDNIIKEQEMSIQRTEKALKDEINQLGLLLKEKDKNLKEHQAHVESLEADIKKSERELQQASNKLDLFQSHQSTTHEQAKAYEEQLAQLQQKLLNLEAERLLLTKQVAEVETQKKDVCTELDIHKIQVQDLRQQLEKQNSEMEEKVKSLTQLYESQLKDSNIEQEQTKQILMEKENVILQMREGQSKEIETLKQKLSAKEDSISVLHEEYETKFKNQEKKMEKIKQKAKEMQETLKKKLLDQEDKHKKELENTALEHSQKEKQFNAKILEMAQANSAGINDAVSRLETNQREQIESLTEVHRRELNDVISVWEKKLHQQAEELQEKHEIQLQEKEQEVAELKQKILIIGCEKEEMSKEIAWLKEEGGKQDTVIKELQEQFHQKSAHTNSLSQNEMKLKAQLEKLEGNLKHSLKENTSLQEHVVELKTLSEEDKLKVSELTNKLKATNEEFQSLKSLHERSKKSLEDKSLEFKNLSEEIAVQLDIYAKKTEALLQAKTNELINLSNSKINVVLSRISHCQHHTTKVKEALRIKTCKVSELEAQLRQLTEEQNTLNSSFQQATHQLEEKENQIKSMKADIEGLVTEKEALQREGGSQQQAASEKESCITQLKKELSENINAVTLMKEELQEKKSEINSLNKQLTDLNAQLQNSVSLTEKDAAISSLSERHDEEQRELLDRVQDLSLKVETLSKEKISALEQVDHLSNKFSEWKKKAQSKFTQYQNTIKELQMQIELKTKEASEKDEQITLLKEDLDQQNKRFECLKGEMEDKNNKMEKKECNLETELKIQTARIVELEEHITQKKNEIESLNEVLKNYNQQKDVEQNEMVQKLQQIQELGEEKDNRVKEAEEKVLKFEKQVAFMKSELEDKKKELEHVNSSVKSKEEALKALEDRLELESAAKLAELKKKAEQKIASIKKQLLSQMEEKEQQYKKDMESHMSELNTKLQEREKEIHTLQEKLKSVESSPQSETPVVPTSAKNVAACTEQEEADSQGCVQKACEEKISVLQRNLIEKGKLLQRLEQDKKETISSHSEMQCKYQELLIKLEHAEAKQREDQVMINHLQEELEGKSKYSLIVSQHMEEGGGTHNTGAKQNLETVLDNVQKTLQEKELTCQVLEQKIKELDSHLLREKEEHRVEMEANMETEHNDLEFKLAAAEQEKQKLSKEIVKLKKDLRMLRKEHQQELDITRKEYEQEMEEKIKQEQEDLELKHNSTLKQLMREFHTQLAQKDQELETTLKETIDKAQEVEAELLENHQEETNQLYKKIADKEDDLKRTAKRYEEILDAREEEMTAKVMDLQTQLEELQKKCQQRLQQEENPGNDKATILELQTQLAQKTSLISDSKLKEQEFREQIHNLEDRLKKYEKNVYATTVGTPYKGGNLYRTDVSLFGEPTEFEYLRKVLFEYMMGRETKTMAKVITTVLKFPDDQTQKILEREDARPMTLGHSHSQALGIPAALKWDMEIQEPESLAPVYMLATLLAIGPGPVAV
>A0A0F7ZNT5|unreviewed|GRIP_domain-containing_protein|taxID:1043627
MFQRIKGAIDRTIAEEQARQKSLAESTPPSRSGSSSSRRNGSNPPGRRQRPKKASVDVSDAPPNPDPAVFEAAFVIDDSDEPSRTASPKPPPPPSKDGDGGATQERAAESKADSTAANMSKPDDKKLLRSYRVAHKRATAIEPFEKALREHTPLTSINDPDALTEYLNQLNLRGDMVMEELKRVSADKDELTKKHQEAQTKLNKVQEELDALKSSKADEVTAQGAVSDAPAEVPTDDNENAASKVKSPVMSVIGMLSPRQVAQEADEAQSKANEDLFSYDDEVPQLQADIAAKTEEITQLKSEISDLKKELSSTKDESAELTEKLAAATKSLDQSREAGHSQESLKEQLDARNKEIEALNGRIQESEEKMQQLKDQARMDTDSEASKLREMEGSLAASNKRAAGLDAELAKATTAKTISKKLIDDLNAQIEGLKKDKEEARKRIDELSQKLQSQTQPSTTTPPPSAPTGAASATTTGASKKKGKKKKGKGGAGAAATAEDAPAEVAASTDSPVAEASATEALESEISKLKEEVKEKDTQIERLSKKRKTEEDLREELETMQENLLTIGQDHVEAKEKIKQLEEEKASLKMHIAELEEKMGASASNADADAKVQGDLDALRKDYDDLKSKSATLQSDLGAAQQLAQTRFKDLSELREAVQKAQPELKSLRQESAELKTTKEELAAKVKQLKDMEKKERDLKQEASRVQQLSTDRETEIKSLRENLRNEGTAKQQAEEAKRVTERELRRAEADKVELSAKAEKAERSLQKLQEEANKLRPRVKELEEQVTKLRREKTAAQEEADFKAQQYANVQGLLSSMRDQTAEMSTQMKESKSQAESLEEELAEVQRLLSERTREGETMRRLLADVDERADSKVREMRGRMEAAIEERERIEDESSTLARRKSRETEELKNKIRELEREVKSLGRERDELEERQHEWKRRRDELEAIESKAEAETEEMRSTVSQLRSALDASEKQLRDNEKQRTDMRKMLDEARQRYEKTAKDLRSVQAKLTASPTRTSMDSNRSGGVNGGGGASDTLYLKTILLQFLEQKDNRLRTQLVPVLGKLLKFDKAEEQKWINAVQHIEVR
>A0A8B8Z804|unreviewed|GRIP_domain-containing_protein|taxID:9771
MEEPVHDGVASPAAPGTGKSKLETLPKEDLIKFAKKQMMLIQKAKSRCTELEKEIEELRSKPVAGETDDIIKALTIRLDAILLEKAETEQQCVSLKKENIKMKQEVKDSVTKLEDVHKEFEQSERNYAKEMENLKSELMAVHSKYSNDKAGWQKELEEAAKKQLELSEQIKFQSDSEDNVKKLQEEIQKIKPAFEEQILCLQKQLEAATNEKEQEITHLQGVIEANSQQYQKEINSLQEELLRLKSTHQEEVKELKCQIEASAKEHEAEVNHLNQLKENLVKQCEASEKNLQEKYECELENADQENQMCSLPLQEDTRVEQAVNEKVKHLEDTLKELKSQHSILKDELTYMNNLKLKLEIDAQHTKDEFFHEREDLEFKINELLLAKEEQGCVIEKLKSELEDSNKQFCCTIEQHNKEVQSLKEQHQKEISELNEAFLSGSEKEKLTLMFEIQGVKEQCENLQKEKQEAILNYESLREIMEILQTELGESAGKISQEFESMKQQQASDVNELQQKLRTAFNEKDALLETVNRLQRENEKLLTQQQFVPELENTIKNLQEKNEVYLVSLSQRDTMLQEFEAKISSLTEEKDDLISKIKSYHEEVETVYHKCEREERLIVGPREKVEQTTQYSSELEQKVNDLTARLEETLEEKDQKDQKLEKLMAQLKTLSEDQEAVSSEVKSLHEENSRLSSEKNQLSRDLEALLSQKEGDFMLKEQISELEKKLQLTVEERDNLNKLLENEQVQKLFLKTQLCGFLEQMESKVSEKSEEQDVVNVLQAVGESLAKINEEKHNLVFQYGKRVAELEKEIKFLQEENVIQCEELRSLLRDHELEKALLRKELEETVLEKEALQSDLLEMKNANEQTRLENQNLLIQVDELSQKLCSKNENHNEEEKYFIKELENLRPLLEQKESELQDVRAELISLKDSLEKSPSVESDQPSVKEFEEKIAYLEEECRDKEEKIEKLKLVAVKAKKELGSSRKEAQTLREELESVRSERDQVSTSMRDLIQGAESYKNLVLEYDKQSEQLDLEKERANNFEHQVEDLTRQLRNMAFQCEKLNSDNEDLLARIGTLQSNTRLLEVQILEVHKAKAMADKELEAEKLKKEQKIKEHASSVNELEELQLQLQKEKKQLQKTMQELELVRKDAQQTTLMNMEIADYERLLKELNQKLANKNSKIEDLEQEIKIQKQKQETLQEEMTSLQASVQQYEEKNTKIKQLLVKTKKELADSKQAETDHLILQASLKGELEASQQQVEVYKIQLAEMTSEKHKAHQHLKASADQQQRTLGAYQQRVAALQEECRAARAEQAAVTSEFESYKVRVHNVLKQQKNKSLSQTETDGAKQEREHLEMLIDQLKIKLQDTQNNLQINVSELQTLQSEHDALLERHGRMLQETVSKETGLREKLCAVQSENSAMKSEHAQTVSQLSAQHEALRGSFRDQVLQLQEEHRRTVETLQQQLTRLEAQLFQLRSEPSTRSPASSQQPLRSLRERRSTDVPLLDVPATTREEGEGMETTDTESVSSAGIHTQSLEQLLRSPEARLEPPSWHAEFTKEELVQKLSSTTKSADHLNGLLRETEATNAILMEQIKLLKSEIRRLERNQAREQSAANLEYLKNVLLQFVLLKPGSERARLLPVVGTMLQLSPEEKARLAAAAQGARLGHRPEL
>A0A7G3ZJG6|unreviewed|GRIP_domain-containing_protein|taxID:48254
MFKQLSQIGKNLSDEFAKGLSEDLNAGQEAVVDDKSGLPQEIQLKLRKFEKYEEKYPRLLAAYKNDKLRLEKIGAAEKVLAENTPVSNIDDAESLEAFFKDMNEKQKMLNDEIKRLLTSSKAEPGQAESLESAEVSGDGKKETSPETLNDGLAQEISELRDKLAETEGELKESQEKYEEFRQQKEHEVSELQGKIIDAQEKLETSERSFEQETLKLKKSLSETEDLVKTRDVSLEELRKQLEAEEQEVQKLNNLLTERSAVASADSSRSAGKNKRKAKRKKNSSAGFTVANGGEDEHKRLSDEVEKLKGAETRAEELESQCTSLQSQITSLKQIEVDLKVELDKLNDGNEKLREELKKKETELEDVRDMLRDVGNELVDAKDQLKSTANSENEKIQSLITEKETLNNQFEAKKQELISTISKLNEQISAASAKLASQQNQTKTVEKKYSKLNESYSKLKTDNATLLDQVNEANKTQKTLRISLLQKEKTISYLEQQVKEYNETSSASKKANEDLKKENEHLSKRLDTLKAENESLRCEMKNSSSLFENHIRENGKLSERLSIIQEKYETLQSLKSNSNEQADSIKRQCEELNSKLREANKRIMSLEEEVSDYTNIIQEKTRETNAMRRLLNENNHHESTKEGEYQEKLAAVIDEKSRLESELSVQASRRVRESQNWKQANNELKLEIQSLKLREKELTAEVLSLTALTDKMQRKNSTFADDSDDMERVTANLKEALSKADGKIRDLQEANENLMQTNDDINKKLDRLSKNYRTLMSQVTVLKEEKNESSTRSSRSSSVASVSGTQTPQPDMRRSHSFVKETPAIESQNEVNEKIAYIKNVLLGFLEHRDQRNQLLPVVSMLLHLDSKDEKRLLMSIK
>A0A6P3WSB3|unreviewed|GRIP_domain-containing_protein|taxID:609295
MNWVDDMAHYDSERSLHSLQLEPSLDSVPVSIVTPPTTPTTCSVSPVRVTATTVSTHVSNAATPETLTATSAAPSSLDSRIPRPSPTALHRSASLRVRDERIPPHYYTRASTAANTPHGHHQYHHHRRHNHLLQSQQQHQHPDHRIFPVITENGTDSPRQRSLSLSLTPARPRPGHAASGGTTTGGVDDSDAESVKSYGSACSTASACEHASFALNGTTWSGRSRKYVVHCSNHNDSEQYLTPTQRAARQVRKFQALLKDARKEIEEKDREILRLTKEVVELRLYKAALNSPDERTDSSDALTVRENNPFSPESPSKDLPDEEGLVEKAASPDTPEKRVNADLPPSLSDSGHFEDGSVHSKESVCLPEARPEIAGGASTTVVATAVPDDTDASVAAPTDRDDERRRLVNHYENRIEDMHRRHVDELQELKQKHNDKVESLLNQLSEVNTRYCEVRPAMDIAEARARELEVELEAVRTELNEQKSLMSEQEERNKQMYLKMYTKGQEAARIEQADQIFVQAHQSPPKVTVAELLQQLTVTQAELENIKDTSYSPEPHISAEHSQSLLSAQEAVSLWVLGTRKAMYRRIVEARSSQGTLDPEITLQFLKSAIYYFLTDKENHHGHLNAIESILGFTEAEKHNIDRLYRSARK
>A0A8C4BDQ0|unreviewed|GRIP_domain-containing_protein|taxID:299321
MFAKLKKKIAEEAASTTSTSTPRTGGRMPRSMSKESITSVGADSGDDFASDGSSSRGDDLSSQILRRNDQIRKLEAKLSDYAEQLRLLQKTKDKLEVALEKHQDSSMRKLQEQNEAYQSNRAKMAEGMALALDKKDQEWMEKMASLEQEKASLSARLAEMTEQSLSLFQKRDDLDELEGFQQQELAKVKHMLLRREEQLGQRERELQQKEGQLQTARSSLAEAQAKLHRLDGEHQENCRINEQLQAERQDLLRVRDQSEQKVGELEARSRDLQELIQQVSEDFQQSQKKAQDLESSLNSLQTEHEELQLEHEQHKQKAAVREEERECVLSELQEKVSSLERRLEGNLSQDEHLQELLKEKSSVEQRLEEVRVELLQERSSHADTVSSLEAQTSRLNGSVAELQMLLRHKDDSSKAYRERTDAQISSLEQQVDEFTRKLRSAERQLADSEAHVQTLQEGWVEERERLQQQVGSQRQRGLERCGQLEEQLGVLRRQRDAENAASQAALTELEDEKTELLQRQEDAEVRLHTIAQELEQARAELSSRQTVSVEIAKALEDTRRQKEELQIQVGEMFTTQQVLQEDASKLSDQLQAKHTEIQVLKEVLQAARGDVDQLKADAADREQVMSSLRQEVVSQTEQLDSCQSRVLDLEGELESLSEQLQTSEVCDEEQNGAVTVDDLDHLQKVNRDLELQLSDKNKKLKPESEADCRPQENRGERQDDRPNQDTAATAPGPGPVTQNTTVINSADLTDTREINFEYLKHVVLKFMSSREAEAYQLIRAVSVLLRFTREEEDLLKQTLEYKMSWFGSKPAPKGIARPSISGATDHWS
>A0A674AC06|unreviewed|GRIP_domain-containing_protein|taxID:8032
MFAKLKKKIAEEAATAPRTGVRMPRSCSKESITSVGADSGDDFASDGSSSRDDLSSQILRRNDQIRKLEAKLSDYAEQLRLMQKTKDKLEIALEKHQDSSMRKLQDQNETHQANRAKMAEGMALALDKKDQEWMERMSTLEQEKASLSVRLDEMMERSLTLFQKRDDLDELDGFQQQELAKVKHMLLRKEEQLGQRELELQQKETQLAQEGRGERQERLDRTFPEPAASPAPGPNTTVTNTSDLNDSREINFEYLKHVVLKFMSSREAEAYQLIRAVSVLLNFTGEEEDMLKETLEYKMSWFGSKPSPKGIVRPSVSGAPAHWS
>A0A2M4B9B8|unreviewed|GRIP_domain-containing_protein|taxID:58244
MFKKLKDKIAEEVKQSPQRFEQISKGLQAAVSSASSTTSEVSGSENFFSITEDDTPQNSPLKGTNTTPPTLQQSSSAANTSAGSSIMSTSSSLNNGTSPSMANATPNSTASLPHQQQQQRARRLSNSSMASDVSFRLPAYDSPAIYHLETDVDVSASETESVAGGGSPNQLDLVSKDKLFQAYKKALDRYQKYRERYTELARRYRELEKDNTKARAVLVETQDKALRRMSELREQCVLEQQAKAHLDSALRMEIDELQCVVKTLRSKLEMVGENGNGNGPGEQDLISLAGLEDGTNGNAVVRDTSALEERIKALESKLNEELRQKAVLSLEVSELKKREEEHTITIAENKMAIHSELEAKEAEVRKLKEQLASLEKNMKQTLTEKDGLGKELSEVRKVASKVKELEGTLSLCNEQKNKLESKFIDFERTIMELEKDKQQLKATNLTLDYEKGELQKKMGEAESKLTSLSDERDKLSAQLKDLEQTTAQSLSNTSELESLKQKLEEAKQQAESSSESVATIERRITEKEQQCVALQSERDELERKVEQTEALLREREKEIGRLEQQQSKSTQEAQQGQQETSKKLQQAEDELAACRKTQSLDQEKLTELTMALDAAKELHDRDRKSNEASLKDVFERNNELSEQLEQFKEKLEKLNAKFKKLTEEKNSLRAANEELSVELKESRQELKQLASQKQALTDEVRNLKIINENSESEALRSLQESMRASMATAEEKLLETTRDLNHVLELKSDENRRLSEERDELSEKLENSHREKADLEAEGVNLRAKIETIRGEKKDLEKTLEREIREKTELKTQVTNILQEIGRLEDQLKDVREAHSTILDEKQTLEEKIERLQREHCESRLKLEKDTVGKLQTKLKEHESKLQEVECENSQLAEKNCLLEESSRRTVEEQKKLNLALKEAEERLRTQRQRCDELEAQVKTVTDQLSQCTGDHAKLFNEKELLDHQHRSLQDALEAKEKEKLCVLDTNKCLEEELAKLRSENDYLKGKHNELKVLLENDKRRLMDQNDALQKQMEELAREKQSLGRNATDLEKRLASYEEVKIENEYLNTLTKQLQAEVQEVKGKLAAKESELATGRTKQSQTETMLEERDQEITKLINEFVAKEQKQEREHKERIEELEKSNRAQLDALTERLKEEGERKLEEQQTEGKTRVTQLEAQLAEATTARDALEATVRSLQEQIDGNAAELERLRNEQNALQELRLENANYARDLDELKSELNVAIAEKLRLTDEKTTEEQQLKEDRQRLTVENDELRTKLEQFKAETEQTVSRFEAEIEELKREQPVEPTVVAKVETGSQQGPPALAAGYEELRNKKEELENKLKKIMHEVQDVSNRNLFLEQKCENYLILEQSNERLKLANDKLTRQLDETLVSLHHNEGIAANTEFEYLRNILFQYLSGSVTGNNSTLVKVIAAVLKFSPQQTQVVMEKEAHRRSLMGQINNLL
>A0A0N8JYA0|unreviewed|GRIP_domain-containing_protein|taxID:113540
MELDTLSKEDLIKFAKKQMALLQKVKSKCSDLEKEVEIFKAKPSSVTDDSILQELTERMDVVLLEKAEIQQNLVLLRKENEKTKQKEQDALEKVKSLQEQLDQTKREQLKKTDDLEKALDLARAMHKEEVETLQNLLKETKAKEQNAELLNFEEANKEKDSELERLKEAHHLEVAESKKELERLQVEVERMKAAHEEELQELTEQMEASAVDFEMERERLLLLHDELTEQLALKETYLQDVEEEEEEPNRAREYNSSVFSGVSATMVSDDLQDEMMQLRLAFEDLQSQNIMLQEELTYLTNVKIKLESDLEQVKDEFQHEREDLEFKINELQMCKEDTENVFEGSSEKPLVSEEQWETVLSQHKIELQTLKELHKEEKAELEKSMLFLVEKAKEKNIQDIQELRVKCDKLFLERNLAVEEYDKTKAILQNLELELGNKTKDYNGMKEQGALAIDELQQKLRIAYKEKDLLQEEFNTLKLTLESSQEKASDAKDLITSLADLQRQNEEILTLLQQKENVVCELEDMLSVLSSQKQEVQEQLEKLRDGYSEERAKSAKLASSVESLSQNSEEMQQKLQELTDALVFAQAEKEKSKSQADTLMSRLAAAASERDQESSKLQALTEELTKLKEVGEALQEKINTHEAASAEERKEFQETLQSVSEERDSLKKEMEVQQHQLSQVRSYIFALLDQSNRDLERSTEDIPTLLENLQAQAEHNRQDVLQQSDARAAELVLAMEQNEQQKAELQAHVEDLIRERSLLKVNLDEVVADMEALQRDLTEMKAVNERVKAENQELLVQIAELQMENKEKEDKINKIKAVAVKAKKELDNSKKEVVALRQEVEGLKAERDRVTSSMKDIIQGAEGYKNLLVEYDKQAEQLDQERARAEEAERQIGDLTKRLQAAIQQHEQLTSEREDMMAHMETLHKNVQQLEAQALEMQRLKSTLEKDLEAERLLKEQKAKDAQQSTLMDMEMAHYERLVKELNQKLSEKDGRIEELASEIQAHKQAEEALHEEIGSLKSRVEQGEEKASKMKQLLVKTKKDLADAKQNEVAQMSIQASLRGELEAHQQQLEEYKIQCSEVTAERHRLQEQLKTVTEQQQRATSSFQHRVNTLQEECSAARAELTLVTSEFESYKVRVHNVLKQQKNKSSAQNESDFTKQEREHMESAMEQLRCRLQDTQQSLQVSCAELQQLQMEHDTLLERHNKMLQENVTKEAELRERLLSLQSEHMALKSEHSQTVSQLSAQADTLRASFREQVRHLQEEHRSTVETLQQQMSKLESQLFQQQREPSVMSKREAGYRERGELLHIKLHPLWFYTSRQTVVTRFMHRASCIVGPAPAQLAKKTTQDRKAAEMALLDLQSMAREEGEGMETTETESVSSAGTPQPSLEQLLTSPDPKQEPFTWQVEPSKEELAQKLSTATRSMEHMNGLLHETEATNAILMEQITLLKSEVRRLERNQEREKSVANLEYLKNVLLQFIFLKSGSERQALLPVIHTMLQLSPEEKSKLAAIAQGEEESAGSRGSGWTSYLHSWSGIR
>A0A6B0R0L7|unreviewed|GRIP_domain-containing_protein|taxID:72004
MEEPVHEGVASPAARGTGKSKLEALPKEDLIKFAKKQMMLIQKTKLRCTELEKEVEELKSKLVAGGADIIKALTERLDAVLLEKAETEQHCVSLKKESIKMKQEVEDSVTKLEDVQKELEQSQRSYGKEIENLRNELTTVHSKYSNDKADWQKEVEEAAKKQLELSEQLRFQSDSEDSVKKLQEEIQKIKLAFEDQILCLQKQLETATNEKEQEITHLQGVIEANCQQYQKDINSLQEELVRLKSTHQEEVKELMCQIETSAKEHEAEVNYLIQLKDNLVRKCEAGEMNVQKYKCELENEGKASGAGQENQVCSLLLQEDSLVEQAVNEKVRHLEDALKELESQHSILKDELTYMNNLKLKLEIDAQHIKDEFFHEREDLEFKINELLLAKEEQGYIIEKLKSELEDANKQFCCTIEQHNKEVQSLKKQHQKEITELNETFLSDSEKEKLTLMFEIQGLKEQCEKLQQEKQEAMLNYEGLREIMEILQTELGESAEKISQEFESMKQQQAFNINELQQKLQTAFNEKDALLETVNYLQKENDNLLSQQECVPELENTIKNLQEKNELYLVSLSQRDTMLQEFEAKISSLTEEKYDFISKMKSSHEEMDNLHKKCEREERLTVELREKVDQTAQYNSELEQKVNELTAGLEETLKEKDEKNQKLEKLTAQLKILSKDQEATSLEVRSLREENSRLSSEKNLLSRDLEALLSQKEGDVTFQEQINKLEEELRLAVRERDNLNKLLENEQVQKLFVKAQLCGFLEQMESKVSQEREEQDVVNILQAMGKSLDKINEEKHNLAFQYDKRIVELEEEIKLLQEEHMVQCEELRSLLTDYEQKKVVLRKELEEALLEKEALQSDLLEMKNASEQTRFENQNLLIQVEEMSQKLCRENENHHKKEKDFIKELENLRPLLEQKESELQDVKAELISLKDSFKKSTSVESDQPSVKEFEEKIGYLEKEAKEKEEKINKLKLVAVKAKKELDSSRKEAQTLQEELESVRSERDQLSTSMRDLIQGAENYKNLLSEYDKQSEQLDAEKERANNFEHQVEDLTRQLRNLTFQCEKLTSDNEDFLARIETLQSNACLLEAQILEVHKAKAMADKELEAEKLQKEQKIKEHASSVNELEELQLQLQKEKKQLQKTMQELELDAQQTTLMNMEIADYERLMRELNQKLSNKNSKIEDLEQEIKIQKQKQETLQEEMTSLQAVLQQYEEKNTKIKQLLVKTKKELADLRQAETDHLMLQASLKGELEASQQQVEVYKIQLAEVTAEKHKAHEHLKASADQHQRTLGAYQQRVSALQEECREARAEQAAVTSEFESYKVRVHNVLKQQKNKSVSQTEAEGAKQEREHLEMLIDQLKLKLQDTQNSLQISTSELQALQCEHCALLERHNRVLQEAVGKEAELREKLCSVQSENSALKAEHAQIVDQLTAQHEALRTGFREQVRQLQEEHRRTVETLQQQLCRLEAQLLEPRSEPATRSPASSQQPLRSLRERRSADLPFLDVQVTAREEGEGMETTDLEHGSPASTPAQSLEQLLSSPEARLEPPAWHNEFTKEELVQKLNSTTKSADHLNGLLRETEATNAILMEQIKLLKSEVRRLERNQEREKSAANLEYLKNVLLQFILLKPGSERARLLPVVDTMLQLSPEEKTRLAAAAQGEEESGSRSSGWASYLHSWSGLR
>A0A0M8N2T3|unreviewed|GRIP_domain-containing_protein|taxID:150374
MDPTQATHAAPKKKNNRKKKNAGKAPKELAPTGGRDTDDTRDDATEDDEPETPTTSVSSAKGALGDSEEINDESNGHLEEERKEGPTVLTSQPDGEAAEAPDTATKLEAMSKEREALRAEAERLRKQLESIQESHDLEVSHLKADLEESNAAKEHAEEQYQTLLGRVEKIKETLSDRLKRDKAELEEAKERIEELEAQNEELRGSAESSGQDVDKLKDELQDATRELATLRSRSNLSTENWSREREDLVRTIAHYKEEMETTSHAMGEWEVIAMEERSIRENLSEKIRDLEEQVFNLRESYEATAADRDSQATLVDNLQNALQEIQEARKRELRDMVETSEAQLQEHKKLVQEAVARAAEAQGVKAELEKELERTAPFEKEVKEKSLLIGKLRHEAIILNEHLTKALRYLKKTKPEDNVDRQVVTNHLLHFLTLDRGDAKRFQVLQVMAGYLNWTDEQREQAGLARPGASNSLRLPLSPFHRTPSSPALNTDIFSEPTPTSATKDKESLADLWAEFLERSASEGAGGAPSRKDSMSSITTGTGSGRPDSRA
>A0A6V7VTU9|unreviewed|GRIP_domain-containing_protein|taxID:390850
MISGENEDLEVNTAASTTLNIDSKVENESIQPQQPKQPQQNLSKLEALSRDDLIKLVKKQLLNQKELKKQLEASKNENEANANQVKELSSKIAIFEGKQDGTSMLIVELEDYKNASVKMKKELQDCKEKLAEKEALIEELSQHIATLQEEKAETNEQLRQKGIESTELKQSIDEKSNLIAENSKEISSLLVQLNDSRQQMQQEINFLNESLLTNSAELKNEQRSSSARFAEVKRLKCENDTLVARIKCVEEEFKNYKERAEFVFKSSKVSDVPTNVNSTLSQAVDNSGADNVSFDGEIDQLLELLKQRNVLISQLRTKCSFLEEEVKNSQEYSKTLLEELNALHDSISQIRRQSQSERQRTIGEFEQKLKKEEMLRITLENDLKLITGREIVAIKNLKELKIECERLESELEEAKRKILLFDEKKLTTSDNSPPLPQHFIQKQQRKTSISIQKKNINQQQKQFPKPLNLTTKIPTDFSQNQQSSFEDEFIGRNAVIGDEDNATMNSESLTDSLDDLQSMLREAEIEPNSEIPSFNVSELPSDALSLNGGLQRIYYSHEEYNLIIQQLNSCRELLSESEEINVRLNEQNNLLKEEIRRLERNQHRAKQLENEVCSEYFKNIVLKFLTPPRVFDERAQLLPVLQTILHLDEREMEMVRMNITAQAPQGNQDQKGEGSSFAGWLGWS
>A0A8J4TGN4|unreviewed|GRIP_domain-containing_protein|taxID:100268
RSARLLRQLNDTRGELDACRVAYIQLSVERDELQDLSTQELAKVKHLLLNTERELMTYRQKLAAKTNELDHLQQNLNRLREENKLKQLMIEELRQSRAQMQESCSCHLRELAEIRAEKEELCRQIASVTDQLSSVTKDRCQLQADLAQQTARASEANQELELLRFKWNSANSEFETREFLLTDQISFLEERLRASSTPTTDEQTLDYDTCSTSVEESLRSSEDNTDLVTSLSTPDGGNTRPQPAAGDVTSPAQLSVLLRERSLLTSRLEAMRAHLAEVKTRWNDCLMALERQVAHLNAKIVEDSEEHKLREKDFETSEIQLKQQISRLQDQLSQYTERLRVMELRNAERTRDSETEIAKYQDERVSLLAENTSLVQQSEQLSLARNEANQQNITLRLQVEQLEKQLESKSLALLQCETELQRVKDQFDSQTMQSTYESATHTATEQQLTDLLKQSEAAQREIKEHVNRFEQCRTELDASKAECQQTAEALQAMHNRFLVLQEESELSRTQETNQRLSLQLSLQEAEMRLKTKEDEVNELKDKIAHLILERERLSDRDPAASPSLHIEEFERKLVQRDEIIRLQRKRLKELKKTLNEYLRGGQISSDHDSVEGLVTGIYSDSNSAHRSSSLGRLSNGSTLSLPTVSLNNALTDRCLSILPSIADDHPSTASDRPCQTTTLIPNSTTHMESPTTIQLDQTHHHNSSNSAFAFNEMINLRYLRHVILKFLLSRENEALHLVRVLSTLLYLTVEEEKLLRQTLSRRRSWFKSRPHLSPSKSHGQFAKIIPPLP
>C4QXX9|unreviewed|GRIP_domain-containing_protein|taxID:644223
MNEFTDSAVMENQDGWDDWNETAESDSGFNEPELNPDPSSIQEESKEQKPVDQVDDSPIRPLPVEEKVNNALQETDEFEKTEETEVENKDDQITIQDAPQNEKEIQENEEESVNENEDISTVADSEPVGIQQDQVQDEDQRPAEDHLAVNETAHEETSEVSNEIQDSVGEEGSVSEHEPGPVPTVNVGSTPIQKSVENFSSTPVQDVVEPATPTLTPEGTKASNPNTMFELNTSAAPSEPPIKPKEIPSNGSKVTNTDNSIIEYLQKQLEEQTQLRVKHENNYQTLLGKLSSMRTVFSKMKQSQEELEVEKANVRRLEAEKLEFIKQAEQLNEECGKLNDEVQEMKKIQEQNENFNAEINQNKQELVSLTSDLKQNVQEVERLKSELKRAKSETEEYLMALSEEKIVKNNLKSEIAEQKQLLQIKEEEKGSIMKENYNLEEKMKELEAKVKSLENEKKSEEASFQTRVNMLKDEVEQLKAKHEEDTAQLKQLELKDTRITELSNEVKEKQLQIGTLRHEAVVLNEHLTKALKLIRKDSSTESVDKLLVSNLFISFLNMPRGDTKKYEVLQLIANFLGWDETQKEHAGLIQNPNSIKKRGAKTESFVSLWTEFLEKETSTSK
>A0A7C8V8X2|unreviewed|GRIP_domain-containing_protein|taxID:2813651
MDDSESGGTIGRKKGKKARKGAVRKLAEEISKSQLESQNEAQGVEEPEGSPSTPPKSLEEGTEQSITVIYSKDIATPTLRSGSETGFDKNAEKDRVFQLEAQLAQALAENAQLDDKYKGLLGRVASIRTTLTDRLNKDAEELQQTKGMVETLEEQNRVILREKEAVEAVLKQTIAERKILSQEVQDLRQRFSVSQQNWSKEREEADIVQQRLKEELETTRKAGQDWEVLAMEESSVRRALEERASDIEDQYISQKALLEKEISIKAQQAAKLSDLQMALNDIQKTRKEELREIVESTQSQIEALVSEKTLLREDLSAAEARSNHLSEEIQRMSHLESDVKEKTLLIGKLRHQGVILNEHLTKALRMIKRGDPQDNVDRQLVTNLFISFLGLPRGDQKRFEVLQLIANYLKWTDEDRETAGLSRPGGSGYPGPIPPRNIQSPLTLTHLSDSRDGNNSGEVSGFMMISNITQWQCANYENSVIESSGTMGIIPTTTNRN
>H0XJV0|unreviewed|GRIP_domain-containing_protein|taxID:30611
EGKSGELHQLLHTLKSVQEKAVLLQQERDQAVLALQQRQIENQSLQNEVQYLHDKELHSDQELQRLHKRLVQSEDSYIHEVWAAKDRMGKLTEKVTILEENLLSSADEMDKASREASLQVEKLHEQLNRVSRQKEEMALRLSAYQGQEKRCVLALAEWKEKAEHLQGKLVSWQEHLDKAKAVLELKEEQMERLKSQNEVQQEELRVVRQKWTDLQSRMEGKVDKVLMRNIFIAYFQTPAREQHQVLRLIGSTLGIEREEMEQLLKDHQGAVTSWITGWLGGRSRSVPSTPVRPNQQSVLNTSFSEAESHSPTLRARLSSHGKKALDSPGKSKLPKNSAQGLKITPGSIFKRTDGNSCSTVAALISPDGLKTHGSQNLLLNAVAEVLPTNTPLLMSPGESTVLFLLNLIKM
>A0A8C4UII1|unreviewed|GRIP_domain-containing_protein|taxID:100819
MEKFGMNFGGGPSKKDLLETIESQKKQLLQYQVRLKDVVRAYKSLLKEKEALEASLKVLSVSHEADIGLSGAQLASMASSSLPFADSADDRSSVHSEDSVGTATSADTAASLASTKGEPGPEDDKLAAATSSFKSEETSGSESGISTSSGDVSSAASEADKRVLQLKTQLATLTSALSTVTQEKSRMEASYQADKKKMKQDLDDAIKKAEDETEKLETELKSVQDQLAETKARLITQQHDRAQEQGDHAVMLRELQKLLQNERTLRQDTELKLEETREALAGRTCMADRAEGYELQIKQLSQEVEDLRRELQAVQEDNKKPDPRIQDLQEEMASLKNHFQVQLLQEMKKTAQAEEQLRQHAQMEERRVADLEAQVSEVSELLGTYEKAKQKDQAIIQKLKDRIVQLDVENKTLAIAASSRSPVDIHVEEANLDVNVLKDKMEKLKKLLQAAAKKSQPTLDIEKLCELELPKGTEAGDGEKATALYYQQELKQLKEEFERYKMRAQVVLKNKSAKDGNLAKELEEAQEQLADLKEKYIALQLSSDEIEKQHQQDMEAKKQELSQLQQIHKQELERCQLDYRERALKLEEEMHKQRDRALAVLAEKDQELEQLRSVVLPYGLQGSKTYLASGTDATSDDSPGNDSSDILPQAFHLSTTSEPTFFLYAEQLARKEVEIVALRKQKHKLEMQVHQLQEKILVEEEKHQDQVSALQSEIEKNFRDKSREGANLEYLKNIVYRFLTLPDSLGRQQTLTAILTILHFSPEEKQTITKQSAYSSWWLSGKR
>A0A851Q9Y6|unreviewed|GRIP_domain-containing_protein|taxID:56067
MFAKLKKKIAEEAAIAPRPGGAARIPRSVSKESITSVGADSGDDFASDGSSSREDLSSQLFRRNEQIRKLEVKLSDYADQIRNLQKIKEKLENALEKHQDSSMRKFQEQNEAHQASRAKMAEGMALALEKKDQEWMEKLGQVEKEKKMLETQLQEMREQSLNLFQKRDEIDELEGFQQQEIAKVKHMLLKKEDSLSKTEQELEACTRELIHTKEVLQYTSNESSGLRKDLQTLQQQFLELEAQRDELMTAETKAENKITALKLREQELQTVIQQLSVDLQNARVAGSGYEKRLEMLQVEHESLKVEYEQHKQKMTFEFAERNKLTEQLQEKVSSLEKKLERNLSGDEHVQELLKEKATLEQKLDETRQQLLTDRMDHTETVNRLETQVRFGVVGAEQGGGLWWNKELEQKLQIATEALKKSKEAAAEQDLKIQKLQTDLEDERSKLQQQIISEKHQYDQKVTGLESQIAALETAWEFDKTAAQHKISQLEKENENLNGSREEYESSLKNQKSELNRLKNELSSRETVSIEIAKALEETRKQREELQQQVSHLASLIKEKDQLIDEKCDMLLKQKEELNQLSQDHEAVLLQMHQLQSDIEASNSRAVEKEETARKEIDELKLQIQECLSAREHEKNDSELEESSRALNNKHLHSNRVVEQNGEVAVSDIIQLQKDNRELEQQIAEKNKMIKQLQQRMTELKKTLQKELKIRPDSEVPEVREKANSEVPNASVTVTNNSDLNDSREINFEYLKHVVLKFMSCRESEAFHLIKAVSVLLNFSEEEENMLKETLEYKMSWFGSKPSPKGSIRPSISSPRTLWP
>A0A835CUE2|unreviewed|GRIP_domain-containing_protein|taxID:684658
MVSKNTSEPNLGLKSAITSPTLSSTPTSNEYKKIITASPVSSPTGSCNNSTSGISPGGDSKIPRPSPTALRRSSSMRLRGERGYNCNFRTTSSSSPASNPIKQYHQRHNLQSLQHQNDLFPAITENGVDSPRHRTLSLSLTPARPRSRNAVGETSSSSLIGDDSDVESVKSYGSACSTASACDHAHFALNGTTWSGRSRKYVVHCSNNTNDPEYLTPTQRSSRQIRRLQIQLNDAKKLIDDKDAELVKLTQEVVELRLYKASLNSPDDKTDSSDALTVRENNQLSPETPSYDLPNENNIINDNNNIITQTINNELAISLADSGHFDDDTNNNNKDLDLKNNIHHVDHDLSIFKNVFIQTDMTNIDLDKLIDDVKKEIVENYESRIDEMQRAHIDELQDLKQKHNDKVESLLNQLSEINTQLLSIRPSMDSADAKIIELEKQLEKTKAELIEQKTMMDEQEERNKQMYLKMYSKGQEAARLEAADQIFEHASTNPPKVTVAQLMQQLSVTQIELENIKGTSSTSYLPQLQITAHRSQGLLSAQEAVSLWVRATRKAMYRRIVESRNQGTLDPEITLQFLKSAIYYFLTDKENHHGHLNAIESILGFTDNEKLNIEKVYGNRK
>A0A8J5U6V8|unreviewed|GRIP_domain-containing_protein|taxID:485398
MFQRFKSAIDRTIAEEQARSQTAAQSRSPSRTRSTSSRKGDGTPAQRAKARKQAADAGDAPNPDPAVFEAAFVIDDESEPSRATTPMPPAANDDSKTDNGSAQNNGSDENTADAAKDEANSGKNQDGGADASTTKPEATKSQELSPEIRQKLRKLEKLEATYPELLRSYRVAHRRATAIEPFEKALRENTPLTSISDPEALVEYLNQLNLRSDMVMQELKKVSTDKEELQKKHNETEERAKKLEEEVAALKSGDSNQPKTEESEAPKDNKHEDTPPEVPEKSKSPVSSVIGMFSPKHKPQKSLSEVTESKDKSEEFFSYDDEIPQLQADLTSKSEEIEKLKSEVEGLQKELTTVKENSAGLVENLENATRELSESRDAAAAKESLQTQLDERNKEIESLNQRLEEAQKQLKQLEEDKSTHTAKVDELEVSLASSDKRASELDAELAKASNAKNISKKLIDDLNSQIELLKKEKTESQTKIDDLTKKLESKPAPAALTPAATPAPAASQPAAATGGGNKKKNKKKKGKGGAGGASAPAVEAAVETPEPATPAEPEGNAELEAEIAKLKEEVAEKDTQIERLSKRRKTEEDLREEIESLQENLLTIGQDHVEAKEKIKELEAEKLELKTQIADLEKKIDSSASDAEASTKLQSEMDSLKTEYDELKEKTTTLQADLGAAQQLAQNRFKDLTELREVLQKAQPELKSLRQESATLKTTKEELATKTKELKDMEKREKDLKRDVERVQKLASDRETEIKGLQEKLATETNAKFRLEDAQRVSGRDLRRSEAEKVEISAKAEKTEAELKTVQEELGKLRPKVKELEEQMHKLKREKTAAQEEAEFKTQQYSNAQGLLSSMRDQTAEMSVQLKESKSQAESLEEELAEVQRLLQERTREGETMRRLLADVDERADNKVREMRARMEAAVEERDRIEDESSTLARRKTRETEDLKLKLKDLEREVKTLTHERDELEQREKEWRRRREELESVEEKAEAEADELRTTASQLRTALDASEKQVRDVEKQRAELRRMLEESRQRYEKLSKDLKSAQTKLVANSSRSSFDSVRSGSNGSPAAGGAPDTVYLKTILLQFLEQKDTKLRAQLVPVLGKLLRFDKTDEQKWQKAVQHIEVK
>A0A5A8D6S3|unreviewed|GRIP_domain-containing_protein|taxID:33653
MADAADPPATPQPQRGQALTKQQLLAYIKKQKAEIARLRGLVDAKEAAPDGEESRVPDAAQGAAAAAATEELKPDSERVAALERQLEAVKARAREVVADRVSKARRQADGFRKQHSDVARQLDETMMQLGQERSEADRLRAELAAARRALEEASSATAEPAAALEGQAAMESQLLAARERADAAEGTLAEAEARRIESEARRAEAEAGREAAIRELEALRHAADPKNQGVDSMNADAASEASERLRGELSESKAESERLSGELSESKAESERLRGELSESKAESERLRGELSESKAESERLSGELSESKAESERLSGELSESKAESERLRGELSESKAESERLSGELSESKAESERLRGELSESKAESERLSGELSESKAESERLSGELSESKAESERLRGELSESKAESERARLQAGEEVAEVSRRAQARADEQAALVTKLREAFTVARDAQQRAEALAAAAEEQAMTASQAETQAVAAAARNDAERSRLAEELAAARAAAEESSAALAGQQKRAEAAEASANEALRVAAAAKRVAARMRAEGRKLTEQAAASEGTPTPDAASDAAALTVVQKALADAEARLRSMEDRERAAAASAAAHNAKAAELQAELDQLKSAIAERDSWPVSRSPRQVLGSILGGQREGSHLRQTVLHFVTTTEVSERRRLLPVLAALLALTPEESKKIKQQLEPASGLASVTGALASFWQ
>A0A6G0TMH5|unreviewed|GRIP_domain-containing_protein|taxID:307491
MFKRLKGSIGKNDEPKIPNSLPQNRPTWSSFSTISPLNSEMEDSQFCINDDIEETPKNSPARVVVSESTTVDLGKFSQSSSSLVNDHLSFHTDIESASEIDDSASVVSEYANEITKENLYAAYKKLHGRYHKHKFKYTELADKFKQTMTIHDKDKITMTKAQDKLLQRIAELKEQCTLEQAAKAHMEDALRNDIEERDHIISTLNTKIDLLRKNSSDDCESNSIGSADLLDKCERLNEELSSTKSVCASLQNQIELLKKSEEITLLSLAENKMAIHKELETKEDQIKKLEKTINGLQMENQILLKEKASHLSTNSYQININQNIQEEITKQLNELEGEMSSAFEFKENEVKELKNQLKAFEQRFEEQEQKNILTEEALKNNENNYKLIISNLEQSLNENKISSSKKIDTFLKEIGEKSQVIKNLTAKQKEMEKLKQDYEKNKNEIHDLKNQIVQTKKLVKENELIRVDEQNRCIEELKLKSEEITNLKDKLKSLQNTFKENEKKILDLQNHTDEVNLKNKSLMESEEELKLTIFNYKKTNDELQDTIKLLQKEKESIIDTMKTKMDENQLEIVKLNNLNKEMLCQLNQDKLIQISEERNIESVIKDYNLLTEENAYLKKERQKMLQTFQDMLKKIKVDFGNLKSFAEQQLTECSFILVNHIKHLKAEFSSKIKSYQNNLTETKQKLEVIQKAFLVLKSDCVQSLDYFKIEIIEKYNEDVLCLVSQNNKELEKRKIDLFKLQEEIDSYKKSEHRSVKAEVKETIQELQECIELQKKTYTNLQDEYSNYQVNEKKKWTDKLIETENKWLEKMDNYKKMMDTEHREELEALTNEWTNERKHNALTLMPADTKNEETLEKIIQDVETTSQREEALQRQITKLNKELSELKKMYRNEVHNKNRNNEGDDDDNDVNNKDGCEMEYLRNILYEYMMGKQPMVLAKVLAAIVKFDSNQLNTILQKEEQKVSLLKTLGL
>A0A8R1VYA3|unreviewed|GRIP_domain-containing_protein|taxID:7029
MDQKENNSESSKSEQSELEKYKKNLHNLVVAYKKLTLEKKALEDTLKASSNYDKEDASETDTSEVSNDSQQSRFINLVNTITCLQREKNEAEEIAADEKQRLQNKIYELEKLVKELNNKMDTLKKLQRLEMENIKAKFNKERLQREKEFNDHGVMMRELQKLMAEERRQKEQSESLADSLQKEVVHVHRENENLKKAAQDMEEELKDIKQKLKYREEETSGMLSQLRHEVKAVRQNHSIAISQEQQRATDAENRARELAIAHEARVSNLETRLTELSNSIGVYDKIRNQDELTIQSLKEQIQKLERENENENDEEYTVSEIVEKFKHFKTLLLNLANTSEVPLNIEDIILKDFDLNIYDYKMKHNEHSDQQEENNLSFKQDNSVLLNQVKSLKQHVNTLQFEQDQLERKYKEKLEEDNEENNCWKEKYMTNDLEWRKRTSILEQQLLRQRDKAQELVLEKELELNTLREALHSTKYNRKTSHSSTGSRKEFQEYLDEESNKKGSHLLHYAHELALKDMEISKFRKSKSKIESKYRDLQKSTADMQQQYKADVDKLNQQLIRLESCKSREGANLEYLKNVTLSYFLTADDKIRKHMVNAIAAVLKFSDSEAEKAIKSLSHGK
>A0A8C3EQ22|unreviewed|GRIP_domain-containing_protein|taxID:1196302
MFKKLKQKISEEQVPPRGVGGRAGFLPPQVPSKSPPSTGNRIRPTSFTDQNDEGTLTPDKEELQMDQQAKKHLQEEFDASLEEKDQLISVLQTQVSLLKQRLQNGQIGTELPDQNVQSEPQVRSLTKEVSAENIVEPGSNEGNEDSVKTLETLNQRVKRQENLIQSCKETIQSHKERCAQLTNEKEALQEQLEERLQELEKMKDLHMAEKTKLITQLRDAKNLIEQLEQDKGMVIAETKRQMHETLEMKEEEVAQLRARIKQITTKGEELKEQKEKSERAAFEELEKALSIAQKTEEARKKLQTEMDEKIKAVEKASEEERINLQWELTRVKQEVVEIMKKSSEEQVAELEKIHQKELATKDQELNERLQAQEKVFQEKMKAALEKNQSKCLKALQEQEQQQTLALEELELQKKAIQSECDKKVQKMHQEVETCRTRILELESSLAKYSQDDRKQSEELSTLIESEKKQHSKEISDMVEKHNKELENVKQQQEKLWTEKLEILKQQQITEIEKIREKQQQEIHTILKEKETVFCAHIEEMNEKTLEKLDVKQTELEALSSELSEALKVRHDLEQELSELNSKVCEAKQELKGELEEERKRHSEVIEAMLKEHEMSIQDVEKVLKEELNKLKQSLEEKDRHLEELKARERKLKESAERSEAELVQVSAKLEEQSSENTQKVTTLTQQYECQLKDLQRKADETKRSLTEKENEIEHMKKLQNKQVEGLKQKLLAAEERISALQGEYESKLKYQEKKVEKMEQKSKDMQETFKNKLAEQEAKLKKELENKQLEFSQKESEFNTKILEMAHASSSGINDAVSKLESNQKEQLDSLAEDYRQKLEDVIQSWEKKLNQQIEELRKEHDMELQEKEQEVGDLKQKLLIFSAEKEDSRTEVTQLKEEQVRREACLKDLQEQLRQSVAKVNALSDKESDLKTQLKKLESELKQSLKEQTGLQEQLSKQKAVEEKDKAAITELADTLRTLEEKLQTVQSSQYKDHENYEKKIEAIRLKEAEFKRLSGVLTTQLDAWKNAEASLHTKGNELIEKCNEKIGIITCKIADCEHRTAKVKEAILIKTRKITVLEAQLREITEHHSAATTSLQKSMLELQEKDNLIISMRADIEGLVTEKEQLQKEGGHQQQAASEKETCITQLRKELSENINAVTSMRKELQEKQSEVSALNKTVNDLNVRLESTVSLTEKEAAISLLSKQHQEDRLQLLNQVEELSSRVEMLSQEKASALDQIDHCTAQLSEWKMKAQTRFTQNHDTIKDLQSKLELSNIEANKKDEELNKLKEQLAKQSRNLDSLKSELEQKQNRREKEESELTSKLKKQAAKIAELEKDIAQKTIENDSLVEELKKSNEQKDTEKKEIARQLHQAEKVAFEKENRFKKAEEKVLNLEKQIGSLKADFEAKEKEFDQIKSVILKRKEEELKELEERLNAENSTKLADLKKKAEQKIGSIRKQLLSQMEEKKQQFKQDREDQLRELEQKVQEREAKIETLEKKIRSTRDSTELEKEMLEKVDSVKAAVEQEKNNLLENVQQTYKEKMQVLQRSLTEKDALLQKYEKELRDSNDSHLELQNKQKELLKKLECVEKSHQEEQVRTKSLRKELEEQTKKYSLLADEHACCGGVLASSREELKVKEQKHLDMESIIGDLQKKMQEKEELSQSLEQKIKELENNMVKKNEVHKIEMEDRSLRYEEKLKCLQQQLDERNYSLKAFEENAEEKARSVLELQKLLVDMQNQQKDLQTKLEETEGEKQKLRKEVNNLQKDIRTLRKEHQQELDIVKKESLEEMEQKIRCEQEDIELKHNSTLKQLIREFNTQLAQKERELETAVKETISKAQEVENELIENHHIETTQLHKKIAEKDDDLKRTVKKYEEILESREEEMTAKVHELQAQLEDLQKEYRRRIAEEEYCSSEKVTITELKAQLAQKTTLVNDSKLKEQELKEQIHVLEDRLKHYEKNIYVTSVGTPYRDGNLHQTDVSLFEEPTEFEYLRKVLFEYMMGRETKTMAKVITTVLKFPADQTQKILEREDARPMLWL
>A0A420IY01|unreviewed|GRIP_domain-containing_protein|taxID:62708
MSSTSTTTPNGSLQDGLEEFPFTNSLSPVPKTKNSKKKKVVKHNFPTNNTKIISKIPVSPLGQNRDGCKEGEENKETSLDNDSPECIEVHTNGLLDKISDVKDKITEENSNSSLLNETETSMRLKLMSQEREDLLLEAENFRKSLEDIQGRHDSDFSDIKSKHADEILKIKSEHEKEISELQQKYTEEIAQIKVELDESIAVKDAAEAQYQNLLGRVSTIKSSLGERFKADRQELAEARTQIEELELARETQEQRQRELEKRIEISDSAYQEARREISCLTEQYNSSQQELSHHLDDLSTQLIQLRSEADASKEATASWEMLAMEERSRREGLTQRIKDADEQVLSYRQSLESAIRESDHYLETIENLRRSIDVAQDTQKRELQETTESYERQIEDLKKLIHEANSRISEYESSHNVQQAELDRLAPVEKELKEKNLLIGKLRHETIVLNEHLTKALRFLKKTKPEDNIDRQIVTNHFLHFLALDRSDPKKFQVLQLIASLLNWTDEQKEQAGLARPGASNFNYRLPSNNFHRTPSSSSLSIDLFNDGSTRKESLTELWKGFIGRTTEDGEMQNNTESQVMSSTTKPEKE
>A0A4S4LI42|unreviewed|RRM_domain-containing_protein|taxID:167371
MKPYALAATVSRTMAPSAPSAEETTQQALAELRLSIDSDQGNATNGTSTNGVNGKASAASSPRSSGELSGLDRVAVLQRELERCRKEKDSLATQYQNLVSRLNTMRTTLGNKLKQDAEELDRREQLVQQLTAQNDDLTVTVHALQNEIITSNAEAERASKELESIRGRAYEENSQEALVREQELRELQIEFERCRMERDEWEGEALEGRVSLDEMRTTSGNLKRDMELEREARERTVTELAEERQKSTNLQSVLEDFQMAKDHELRQAVRDRDAQLTQVTQSLAEYKHRAHTAELQLEEYSINSDLSGKLEKEVKEKNLLIGKLRHEGARFSSFLWFVVTDYGMNLAVILNEHLTEALRRLRKNQSDNNVDRRLVTNVLLSFLTTPRADAKRFEMLSLLSTILSWSDSEREKAGLQRGAPPSSSALRGRIPSSASGSHLNGKGTGELDHSDETESFSQRWVEFLLKESSAGSGADVSRAPLHSPTSSAPTPSRSNLSLPSLPGSPKSSATSPGQGHRTLRLASFTKFIDGLADSMDVDMKNKEELPEEKPLSRSELNGSGRERDKGDRRDRERSRDRGDRRDRSRERGADRDRRDAGRRRNDHWEPDRRSKKRSRSRSPRRRSVSPRRRSRRSRSRSRTRSPRSRSRSRDRKYDQFARSLGGPINADHEEAMEMSKQSKRENRVYVGNLSYDVKYRDLMEFMRGAGEVLFAEVLITPTGVSKGCGIVEFASQEDAQRAIRELSEVPLLGRPVFIREDRETEARFGASPVPGKIGMAMAGQGFSAQPPPRPASHNVFGGGGQNPGNQLYVGNLPYQAGWQDLKDLFRAAGNIVRADINIGADGRPKGSGTVIFETSKDAQQAISMYNGFDWYGRALEVREVRSTVLTLNLDRYAGLSGPGGFRGGFRGGLRGGGGFRGGPRGGFRGGFRGGFSGGGSGASEGRSFNQDLYADYSGPDQQGAPAPGAGGGFAAGTAFGGGFAPAGFDAEPSQQIMVRNLPWSTANEDLVELFETTGTVELAEILFDGARSKGAGVVQFAQIPEAETAIAKFQQYMYGGRPLDADYSTSGSSTWDDLKDEVESEFKQSGHLKRMMDGTLPVEVFDRIIDNLEPSELLNISRSSKALYNKFMSKNSKPIWRAAIKAIGLPDCPDDFSEPKYADLIFCEGECSCCGATGTQYLFFSLRARVCWDCHDMKDDLITVADVVVENLFQDDDLSPITLNNSKIQFLTPYLHKDMGVSDAFLTFYQEQYLYNDFMPALEIYESLDDTPDEQEKYVTECQHAVLFKKWEDERVADRREEIYSRLRREGREQWEIDSHSLDRKLSGSSIYSRQANSKDGAREPRLQVRA
>A0A085NCP0|unreviewed|GRIP_domain-containing_protein|taxID:68888
MTKAEMLENKCNELTACKEGMEEKSERLISEALQAANEQAQKELQSTIDDMSQRNLSKMAELRDMAQKWKSEATSLQDRLNNQDAELDEYNRAMEQWANERSTIDQQMKHLQEELEDEKKKAASFEEQLKKAESDRVHIASELTNASKEVECLRLEKNTLCLEHEQLMEKSKATFEALQKANGYIESLEAMDQSERNVTAAFTLLANLSQGYLSLLDKTATCIPDMEELVTDKSDISVDKHAAESVDSSHGLEDSLEKCRLQLTRFADLLARGDKPLDDLVNESALVGEVVTVVMESIDRLIKTCRLRSEAIKELRDSTNILLKEKESLKSEIDTFGPIKASCERSWSSFKASLSRLTPPTEDKLSVSPLLERDHILSRLEQVAAKCDEASVNYDFSAPFDSLVSMMQWLLETGDLRWQSHQASIGILDKKYHLLEKRFEEKINECNRLSDLRLSEEEAKVSRQKDAAAFFAEMETIFEELSSQMCQMNIPVLEASLECLGGLVLVCSQLKRLDEPLLRKEEFLNGVRLAYGSMLSSLESEATKLNKELSNSKENMRTIDILKAQLVSNDSQTQMLRVALQRLFDSVAHEFDQIQCRLCKFESAIGDSLSSLSQLDSALQQRHSLNEKLTSLRARNENLEAEVASKQKELELLRRTSVWSDWEQDELAASVHGSSPREPPDVETNAHRVPDDTHERDKVKQVEVAKVELPSLECAPLAEALNGTLSSHDVKNSLSGQDTRSELSNRDYPTHLDQFAMRSEQTGHSAQERKRFDSVDFHPLFAEPTEAEYLKNILYRYMTERELLGRESVTLAKAIAAVVKFSPSQTRLVLLKEESRSAASW
>W9ZHD3|unreviewed|GRIP_domain-containing_protein|taxID:1089452
MFQRFKSAIDRTIAEEQARSQTAAQSRSPSRTRSTSSRKGDGTPAQRAKARKQAADAGDAPNPDPAVFEAAFVIDDESEPSRATTPMPPAANDDSKTDNGNAQNNGSDEKNADDSKDDASSGKNQDGGADASAARPEATKSQELSPEIRQKLRKLEKLEATYPELLRSYRVAHRRATAIEPFEKALRENTPLTSIGDPEALVEYLNQLNLRSDMVMQELKKVSTDKEELQKKHNETEEKAKKLEEELAALKSGDSTQPKTDESEAHKDDKHEDTPPEVPEKSKSPVSSVIGMFSPKHKPQKSLSEVTESKDKSEEFFSYDDEIPQLQADLTSKSEEIEKLKSEVESLQKELTTVKENSAGLVENLENATRELSESRDAAAAKESLQTQLDERNKEIESLNQRLEEVQKQLKQLEEDKSTHTAKVDELEVSLASSDKRASELDAELAKASNAKNISKKLIDDLNSQIELLKKEKSESQTKIDDLTKKLESKPAPAVPTAAATPAPAASQPATATGGGNKKKNKKKKGKGGAGGAAAPAIEAAVETPEPATPAEPEGNAELEAEIAKLKEEVTEKDTQIERLSKRRKTEEDLREEIESLQENLLTIGQDHVEAKEKIKELEAEKLELKTQIADLEKKIDSSASDAEASTKLQSEMDSLKTEYDELKEKTTTLQADLGAAQQLAQNRFKDLTELREVLQKAQPELKSLRQESATLKTTKEELAAKTKELKDMEKREKDLKRDVERVQKLASDRETEIKGLQEKLATETNAKLRLEDAQRVSGRDLRRSEAEKVEISAKAEKTEQELKTVQEELGKLRPKVKELEEQMHKLKREKTAAQEEAEFKTQQYSNAQGLLSSMRDQTAEMSVQLKESKSQAESLEEELAEVQRLLQERTREGETMRRLLADVDERADNKVREMRARMEAAVEERDRIEDESSTLARRKTRETEDLKLKLKDLEREVKTLTHERDELEQREKEWRRRREELESVEEKAEAEADELRTTASQLRTALDASEKQVRDVEKQRAELRRMLEEARQRYEKVSKDLKSVQTKLVANSSRSSFDSVRSGSNGSPAAGGTPDTVYLKTILLQFLEQKDTKLRAQLVPVLGKLLRFDKTDEQKWQKAVQHIEVK
>A0A0F7TY62|unreviewed|GRIP_domain-containing_protein|taxID:104259
MLPPPLSYHLLLFCIYIALFLLACFDLVVLVVKRPAAVMFQRLRDAIDSRIAEEQARQKSAQDNISRSNSARRPPNSNLSPGQRSRPRRNTGTPVRGPDPKEFEAEFTIGDDEDSSRSATPRLETPDDAAEEATPAETERNEDVDKSETKAPAADPSGKETTSAEKVSANQTTPSELPAEVRGKLRRLDKLETRYHELLKAYRAAHSRVLSIEPFEAALRENTPLTSIAEPKAFTEYLNQMSLKSDMVIDELKRVTTDRDDYKKKLEEAQKATKAAHDELTGLKKEKEESSKEVKKLPEQKEEASEEFFSFDNEVPRLEGELKEKQEEVDTLKTEVDKLKNDLSVARESTEGMVQSLETSTRELVELRDTKDKLDIEIKTLKISKETDVTELNAKLADTESSLERVSAEAESLKTELKEKSQEIEKLQAEAAQAEKAEEPEVDPKLLDQLDEAKKAKDASEKKLGVVQGLVDTFKSQLKEAESQVSDLKKEIDQKSEDSSNLQKIVDFVDEGLTGNMAWKSAKESVAAGKKADFEEIRKSFTPAEKAAESTASTPAVEAETQPAVSGGAGGGAGGKKKNKKKKKGGKAAEEASKPEETPATEQSTKEMPAPEVSFSSGALEELKQKIESLTQQLSEKEAAIDRLSAKLKGGEDLKEEIESLRDDLVNVGQEHVEAKDKIKELSAEKSALQETIGKLEKELAEVRTSNASSSADSEKMHKELKDEFERLKTQSASLETDLSAAQQLAATRFKDLTDLRETLQKIQPELRNLRAESSELKTIKETLASKNGELRNLESKCDDLRAELKTAKTRVSERDSEVSTLNKKIRQETDSRLKAEEQLTVAQSDLRSAEARKQDAINAKDKTAGDLSKAQDGLKSSRVKIRETEEQISQLSKEVDGLKEEIQLKTAQHASAQSLMGSMRDQTAEVAMQMKEVKERCDSLEEELADAHRLLNERTREGETMRRLINDIESRAEAKVRDFKERMEAAVEERDRAEDEASSQGRRRAREMEELKAKVREAERALRTAEEDRENLEQSQKDWRRRRDELESQSERSTEELAEIRQAMSSLREQLDESEKQVRDLEKEKAELRRSVEETSNRLEKLRRSHKTLGEDVRLRGLESGRQSSRSSMDSGSRRPSGVLSPPPPQDRSTSSRRSETPSGTGAGPSGSIDYMYLKNVLLQFMEQKDKSYQKQLIPVLGMLLHFDRTDEQKWMSAIMSR
>A0A817CL03|unreviewed|GRIP_domain-containing_protein|taxID:2762512
MTSSHLKSDDTLNSTLDSSSTTKQSLDILTTIELNQVQQDSNNFELEKQSLFEEYVSLKKQCDELIKQKQTMETRSHILLNESHRIIEEKDNELKHLRETTNTVLSNNQTDANEFVKYQRMLNELKDENIHLKNEMFSLQNILESKEKNEKEYQEQIHRLQLRITELEDWNVDCQNNESSGIIETKNTKNTNFQSNLDLLTSRNRQLENDLQRLQLQQRNNQLALERLDEYEETISQLQEELNQLNSNKKKQQTGVDEDMNHLLMEERKRYDAIFDLLEETRLQLKNESKQSEEKISKIETNLNEKFEQEKINLESQLQIKDKQIEIERNERENLQKQINNLQQLKDDQEQESRLKEIYIREMLERQIIELNEEVQSLENDKNELNYQIDQLQQQLQSKDQLIQNFQTFTTTPGAPPMINSSSHIRDVSLSPQISSDRLLELEGQIYQNEEKFRQINSIYSQFLSLLPCEYTSSNDTYVSLSDRFVNLFEQFSTYIGTFSIIQEELDSLKQILIERQDELEKLRTHLELTTDKLAQLQEEQSLLNRNKSFESDEDELEEILGFQQRAPSRQSLLSITPGEKQQLLAQNELLSSLLTEKEQELISLQQAEKSHEDLIKNLETLRLNLQQMEHDKDIKQIELNDIRNVLDEKLRENSSLKKEKMYFIEKLAEYERERQEQKSIIQMSSKQSSQDKTDNNFSEEQYKNLSSNYDQLLELSKRQEDESSSYYHEYARILSLYNDLNTKYSQLEIDYKSIQSLLQQKNEAYLQCQNELNTYQNLLYHQKKKSDDIDLLRSTLNEREIKIQQLINNENQLLMKQSELESHMKLLEENNFKLKLNQQLFEQIQLDIKRITHERDLAIVEKKQIENEIELNREKLLQYEEREKKLTTEIERLCQIEKTLRTQLEQLDNSNQEKTEFIHQFTMNNEQSQQELLMKLETLKHENTEIKEFNTNLTNQLQDQIKCSQNLQNSLDQIQQEREQHINEHLFQYQDSLREQISISAHLTNENNELHQHLEEYNEILLSVNHLNDEIKTKDLLINKLLIEIDKKNKQILEYNENFQTINDTRVEKQLVKNILLSYFHTPIDKQQEVIPILSALVGFTQEEYQKVMNIISNNCNNNTSTNWLTSWLSINSSKPKIQSNISFDQSNKSFTELLIQYVDQQSVNTFPQAISNFNTDECNNHQNLNNSTVSTSDNSMHFPRDKQLNTIDSTTSNVEQNINIHNQSPLPTSSTIVDGLLTV
>H9G299|unreviewed|GRIP_domain-containing_protein|taxID:9544
MEDPVQDGVASPATPGTGKSKLETLPKEDLIKFAKKQMMLIQKAKSRCTELEKEIEELKSKPVTEGTDDIIKALTERLDAILLEKAETEQQCLSLKKENIKMKQEVEDSVTKMEDAHKELEQSHINYVKETENLKNELMAVRAKYSEDKANLQKELEEAMNKQLELSEQLKFQNNSEDNVKKLQEEIEKIRPAFEEQILYLQKQLDATTDEKKETVTQLQNIIEANSQHYQKNINSLQEELLQLKAIHQEEVKELMCQIEASAKEHETEINKLNELKENLVKQCEASEKNIQEKYECELENLRKATSNANQDNQMCSLLFQENTFVEQVVNEKVKHLEDTLKELESQHSILKDEVTYMNNLKLKLEMDAQHIKDEFFHEREDLEFKINELLLAKEEQGCVIEKLKSELAGLNKQFCCTVEQHNKEVQSLKEQHQKEISELNETFLSDSEKEKLTLMFEIQGLKEQCDNLQQEKQEAILNYESLREIMEILQTELGESAGKISQEFESMKQQQASDVHELQQKLRTAFTEKDALLETVNHLQGENEKLLSQQELVPELENTIKNLEEKNGVYLLSLSQRDTMLKELEAKINSLTEEKDDFINKLKTSYEEMDNFHKKCEREERLILELGKKVEQTTQYNSELEQKVNELTGGLEETLKEKDQNDQKLEKLMVQMKVLSEDKEVLSAEVKSLYEENNKLSSEKKQLSRDLEVFLSQKNDVILKEHITELEKKLQLMVEERDNLNKLLENEQVQKLFVKTQLYGFLKDMGSEVSEDGEEKDVVNILQAVSESLAKINEEKCNLVFQCDKKVFELEKEIKCLQEESVVQCEELKSLLRDYEQEKVLLRKELEEIQSEKEALQSDLLEMKNANEKTRLENQNLLIQVEEVSQTCNKNEIHNEKEKCSIKEHENLKPLLEQKESELRDTRAELILLKDSLAKSPSVQNDLLSSVKELEEKLENLEKEGKEKEEKINKIKLVAVKAKKELDSSRKETQTVREELESLRSEKDQLSASMRDLIQAAESYKNLLLEYEKQSEQLDVEKERANNFEHHVEDLTRQLRNSTLQCEKINSDNEDLLARIETLQSNAKLLEVQILEVQRAKAMVDKELEAEKLQKEQKIKEHATTVNELEELQVQLQKEKKQLQKTMQELELVKKDAQQTTLMNMEIADYERLMKELNQKLSNKNNKIEDLEQEIKIQKQKQETLQEEITSLQSSVQQYEEKNTKIKQLLVKTKKELADSKQAETDHLILQASLKGELEASQQQVEVYKIQLAEITSEKHKIHEHLKTSAEQHQRTLSAYRQRVTALQEESRAAKAEQATVTSEFESYKVRVHNVLKQQKNKSMSQAETEGAKQEREHLEMLIDQLKIKLQDSQNNLQMNVSELQTLQSEHDTLLERHNKMLQETVSKEAELREKLCSIQSENMMMKSEHTQTVSQLTSQNEVLRNSFRDQVRHLQEEHRKTVETLQQQLSRVEAQLFQLKNEPTTRSPVSSQQSLKNLRERRNTDLPLLDMHTVTREEGEGMETTDTESVSSASTYTQSLEQLLNSPETKFEPPLWHAEFTKEELVQKLSSTTKSADHLNGLLRETEATNAILMEQIKLLKSEIRRLERNQEREKSAANLEYLKNVLLQFIFLKPGSERERLLPVINTMLQLSPEEKGKLAAIAQGEEENASRSSGWASYLHSWSGLR
>A0A093BUS7|unreviewed|GRIP_domain-containing_protein|taxID:240206
MFAKLKKKIAEEAAIAPRPGGAARIPRSVSKESITSVGADSGDDFASDGSSSREDLSSQLFRRNEQIRKLEVKLSDYADQIRNLRKIKEKLENALEKHQDSSMRKFQEQNEAHQASRAKMAEGMALALEKKDQEWMEKLTQVEKEKKMLEKQLQEVKEQSLNLFQKRDEIDELEGFQQQEIAKVKHMLLKKEESLSKTEQELEVCTRELTRTKEALQDASSEASGLRKDLQELQQQFLELQAQRDELMTAETNAENKITALELREQELQTVIQQLSVDLQNMAFEFAERNQLTEQLQEKVSSLEKKLERNLSGDEHVQELLKEKASLEQKLDETRQQILIDRTHHTETVNRLETQNKELEQKLRIATEALKESKEAAAEQNLEIQKLQADLEDERSKLQQQILDEKHQYDQKVTGLESQIAALEKAWEFDKTAAQHRISQLEKENENLSGSREEYESSLKRQESELNRLKNELSSRETVSIEIAKALEETRKQREELQQQVSHLASLIKEKDQLIDEKGDVLLKQKEELNQLSQDHEAVLLQMHQLQSDVEASNSQAVEKEEMARKEIDELKLQIQECLLAREHEKNVSELEESTRALNNEHVHSPDNRVVEQNGEVAATDIIQLQKDNRELEQQIAEKNKMIKQLQQRMAELKKTLQKELKIRPDGEVPEVREKANSEVPNASVTVTNNSDLNDSREINFEYLKHVVLKFMSCRESEAFHLIKAVSVLLNFSQEEENMLKETLEYKMSWFGSKPSPKGSIRPSISSPRTLW
>A0A8D8ZNB3|unreviewed|GRIP_domain-containing_protein|taxID:428564
MFKKLKDKITEEVKSAPRNLFQPSVQQPLQAVTPQTSNESFSSDLDKSSSDINKSFEHAASPEPGGFTSIDLRSPPDTRKSSLIFPVESPPYLQSDLESASEVESSLCSSQRLGHITKESLYSSYQQVHSKYQKYKGRYVEMSKAYKKLEAVMGESQDKILRKNAELKEQCQLEQKAKAHLEEMLRNDLEEKDHIINTLNTKINLLKGSEESIATKESGFDEMSKTKTEDYSHSLIELNDSNVSSHGVKNNAVEGKSRLEDIEALRSKLTAAEQKISEHENSMKQLEETLEVIKQKENSSSAQLLALRTELQEKTNEINQLKEKQDVEKVTLAENKINFHKELESKDILMAELKIQIGQLNEEKLRLKDQMSNMEADWKEKETVTRKKLEAVELLRQELQKKMEIETSLHVNLEAKDKECLKLKQKLTTTEQQNLELKQMFEATEKECSEFKHKCEATEKEALEYKQKLEAREVKCSDIKQKLEVSERECLESKHKMEELENTLETLRTSNDEMIRNLERELSTASSDNCIEQELNQLRDKMKRLEEQSDSELRELKSLHQKDIEEEKSKYNELIKQIQNSLKSKENEIVRTLEEKDKTIYKLNIKLQTLHDKFSVDKTKAETILKNEISKLKEKLNAVNEENVDFKKVTEKLENSLKEKDQTISEMTNEREEMNVQKELKEKTDSIINTLQENIKLLKKEKDEANATNQANIEELKITNSNLHQELVSLNAKQAEVNEKYQALVEKCKLLETIQVSLNETIEELTSGKETGNNEVAKLKSKMLETFEENKKLKDQLTSIESERLKDAALVEKHKQTINNLKGDISTLETNVSQTLPRELESKTKKVTQLEHELERVKTQLARVESALDDKNEQEKVLTKKLTELLPELEKLQAIIDAKTSENNKLKNEWNQKDTLLKSIAKKLIYVYGELKSTKDLHRNICDTLKNMDDPRSKLKEIDNVLEQIKSNARHNIVNLNEGLKKEEEFKIQLSNVYALNEELKEKINELTKEKENNEIKQEGYIKKIEHYENILNEKKNEFNTQQDLEHQYKANIEQLELDNANLVKRISELKKEYEVKIEESQQKIKQVLEELNSKIYIENKLKKDLENMKTINQEQEEKVRTLVITEIKANFNEEKKKLELTIENLNANMKKCKRDLKLGLEEKEKLRITVESKEKEISLLQEHKKEIQDKYSTDSERLGMLVTENETLCKEKDLLQEKHDQLSNQITTLRESYSKSKESMEKINLLTKENGQLLLEKEELSKSVATLQKKVEENSLSQNLELKQLQDELVNYKELYDKLNSKLTEHVDKISTLGKEKSELFSDKENIRVSLAKLQDEIDNKILLQNQTSAQLSESHDEVKKLKDLNTDLSLKSKDFLEQINKLTRDHDELALEKDRLGNLVTKLQGEIEENKVSVQNSSQMSELQNEVASCKNLNMELKNSRDKFRASVDKLANYLKVPLIRPNPASSNQIDIDMDVVIEKFKTLQVQVKNKEKNDSDFFMLTLEDELKKERILNKSLEKDLKIEKEKQLKVLESNNKHEENLNNLNMKQLQTSCSKVKNEFRDLREFSIEQLDEFTKEFINMKMNLIQGVINCNGSSISNSLIQNDSSANSEALKKTLNEEHKAQIRRLVSEFKQELAAKEEEVRSLEGKQFDRRDAEEFYINNELKRSIMNLEEENQTLGNSLEELTLQIKQMKTDHSVQVSKLVLKNNEDMKALETKWKEWMRNKLDDKEEKFKEEIDALSNEWQLERKEIFEVDTMSPIANNEELESRQEKDSNIHKNLAKLTLELSQVKKQHKEEVKELRRLLNLGNQSQVGEEESTSECEGEGGGDEQKGGKGKDQLGSCLELEYLRNVLFEYMMGKEPLVLARVLAAIVKFDPEHTVKVLQREEQKMSMVSQLSHTYMKFS
>C9J0Y3|unreviewed|GRIP_domain-containing_protein|taxID:9606
MFKKLKQKISEEQQQLQQALAPAQASSNSSTPTRMRSRTSSFTEQLDEGTPNRELLAGMIAEPAFLSEYTIFALDSSKHPKTQSDSVNASTHASKSPDSVNGSEPSIPQSGDTQSFAQKLQLRVPSVESLFRSPIKESLFRSSSKESLVRTSSRESLNRLDLDSSTASFDPPSDMDSEAEDLVGNSDSLNKEQLIQRLRRMERSLSSYRGKYSELVTAYQMLQREKKKLQGILSQSQDKSLRRIAELREELQMDQQAKKHLQEEFDASLEEKDQYISVLQTQVSLLKQRLRNGPMNVDVLKPLPQLEPQAEVFTKEENPESDGEPVVEDGTSVKTLETLQQRVKRQENLLKRCKETIQSHKEQCTLLTSEKEALQEQLDERLQELEKIKDLHMAEKTKLITQLRDAKNLIEQLEQDKGMVIAETKRQMHETLEMKEEEIAQLRSRIKQMTTQGEELREQKEKSERAAFEELEKALSTAQKTEEARRKLKAEMDEQIKTIEKTSEEERISLQQELSRVKQEVVDVMKKSSEEQIAKLQKLHEKELARKEQELTKKLQTREREFQEQMKVALEKSQSEYLKISQEKEQQESLALEELELQKKAILTESENKLRDLQQEAETYRTRILELESSLEKSLQENKNQSKDLAVHLEAEKNKHNKEITVMVEKHKTELESLKHQQDALWTEKLQVLKQQYQTEMEKLREKCEQEKETLLKDKEIIFQAHIEEMNEKTLEKLDVKQTELESLSSELSEVLKARHKLEEELSVLKDQTDKMKQELEAKMDEQKNHHQQQVDSIIKEHEVSIQRTEKALKDQINQLELLLKERDKHLKEHQAHVENLEADIKRSEGELQQASAKLDVFQSYQSATHEQTKAYEEQLAQLQQKLLDLETERILLTKQVAEVEAQKKDVCTELDAHKIQVQDLMQQLEKQNSEMEQKVKSLTQVYESKLEDGNKEQEQTKQILVEKENMILQMREGQKKEIEILTQKLSAKEDSIHILNEEYETKFKNQEKKMEKVKQKAKEMQETLKKKLLDQEAKLKKELENTALELSQKEKQFNAKMLEMAQANSAGISDAVSRLETNQKEQIESLTEVHRRELNDVISIWEKKLNQQAEELQEIHEIQLQEKEQEVAELKQKILLFGCEKEEMNKEITWLKEEGVKQDTTLNELQEQLKQKSAHVNSLAQDETKLKAHLEKLEVDLNKSLKENTFLQEQLVELKMLAEEDKRKVSELTSKLKTTDEEFQSLKSSHEKSNKSLEDKSLEFKKLSEELAIQLDICCKKTEALLEAKTNELINISSSKTNAILSRISHCQHRTTKVKEALLIKTCTVSELEAQLRQLTEEQNTLNISFQQATHQLEEKENQIKSMKADIESLVTEKEALQKEGGNQQQAASEKESCITQLKKELSENINAVTLMKEELKEKKVEISSLSKQLTDLNVQLQNSISLSEKEAAISSLRKQYDEEKCELLDQVQDLSFKVDTLSKEKISALEQVDDWSNKFSEWKKKAQSRFTQHQNTVKELQIQLELKSKEAYEKDEQINLLKEELDQQNKRFDCLKGEMEDDKSKMEKKESNLETELKSQTARIMELEDHITQKTIEIESLNEVLKNYNQQKDIEHKELVQKLQHFQELGEEKDNRVKEAEEKILTLENQVYSMKAELETKKKELEHVNLSVKSKEEELKALEDRLESESAAKLAELKRKAEQKIAAIKKQLLSQMEEKEEQYKKGTESHLSELNTKLQEREREVHILEEKLKSVESSQSETLIVPRSAKNVAAYTEQEEADSQGCVQKTYEEKISVLQRNLTEKEKLLQRVGQEKEETVSSHFEMRCQYQERLIKLEHAEAKQHEDQSMIGHLQEELEEKNKKYSLIVAQHVEKEGGKNNIQAKQNLENVFDDVQKTLQEKELTCQILEQKIKELDSCLVRQKEVHRVEMEELTSKYEKLQALQQMDGRNKPTELLEENTEEKSKSHLVQPKLLSNMEAQHNDLEFKLAGAEREKQKLGKEIVRLQKDLRMLRKEHQQELEILKKEYDQEREEKIKQEQEDLELKHNSTLKQLMREFNTQLAQKEQELEMTIKETINKAQEVEAELLESHQEETNQLLKKIAEKDDDLKRTAKRYEEILDAREEEMTAKVRDLQTQLEELQKKYQQKLEQEENPGNDNVTIMELQTQLAQKTTLISDSKLKEQEFREQIHNLEDRLKKYEKNVYATTVGTPYKGGNLYHTDVSLFGEPTEFEYLRKVLFEYMMGRETKTMAKVITTVLKFPDDQTQKILEREDARLMFTSPRSGIF
>A0A1A9UZF2|unreviewed|GRIP_domain-containing_protein|taxID:7395
MFASLKNKIKEETGSDVISTTSSGGANNFTPTPPHPPHHRLVNHSNNNKILQADNRRFPSTISVNSNDDQQNDQLSLLRVQCQDLQNRLHSLQDEKSRIEKTNEILLESVKVAQTQKDLYCEEQEKIQNIQQNEIEKLRSLLAFREQEAVDRLSGLRQSQQQVENLTSELERLKHLELEVEDLKDELEHFRHASQLDKNNLTTTMAAMKEENEHLKMRLQIVQQSRVDSLNALSTDEKLLALVQERKLLEQHLEEAHLQLSDIKSSWSGQNLALETQVSRLSKQVAEETTEKRKIQKIRDDLAERVKQLEFDLISMKDEVQQRDVKIKLLEEEIDEVNSTLKECREENEQQILFERNKSENLQKENSQLKCKLESNEKRFNDFAADSSNAAQSLRQQIEELQCALNQEKDEKLTALLKNAEISQNLDILRKELKSEQDETNELQEKNKQLESEIKTINVEIQTNKENLEELQSIMHKNENKLREIDDLQRETLEKNKTIKILNQRLLDLKKTLQKEFCSVKTSEGSSCGDRMHATDNGVVMDEVNFKYLKHVIVKFLTSREVEARHLLRAVATLLKLTKEEEKLLHDTLTWKMSWFGSKPDHGSGQHAFSIPPS
>A0A817C0Q1|unreviewed|GRIP_domain-containing_protein|taxID:2762512
MFVPNATSVVLAIHFPYGIQQTDDARTLETNLTLNNNCEHFETLLKDKQNEFNQLTVLNDEIKTKNSTIIDEYKQVQEQLKESQNEIFDLKQTIDNINTKNSKITDRLEQVNKQLEEKQNEIVQLTITIDQLKETNGIINEKHKHIEKELEKRQNEVIQLTAIIDEIKTTNTTMAKQCNEFKETIETLKESQILDQQLLEQTNKEIETLKQNLSNEQSNSNALKHAQQSYIERLTTEHEQIIENLKSEYLSMTQEKSEEIDNVHQQLLFQRSEIDSYQDTIDNLRKELHEYEKKFLQQNSQLDHLLDEQKQQSQIIIRLKNILGVDTTNHDELLEQFVHKMEQYQLLITESERLNNDLNKQKSEQINIHHELLQLEQQYDDMKDELNKTKQELITNKNKYENQLNELNQSYKQLEKDKHSIDIQFENIQCQFIDKTKQYEQIETKFNKSLNEKDEQISICEENINQQEILNDKLHRELNDLHDELKTKTDEIISLQANLDKIQQTLQSKINDIEQLSQEKISLAENNNQKEKLLFQQKQLTEVHTALEEKFNNLLSEKAGLENQLDSIRLQMQTTETNMNKRKQENMNKLEQAEKKIKELLTEGDSHQSEIEILRNQIVSLRNANEENVRRITELDSQKLVFEQENTEKDQQLIERDEKIQELQLTLKQTQESGTKLRKALHKMKESMTNNEQTRNQESEARLRIVTEEYEQKLKEQEAEYSANLKSITKEMNSQMEEKEEQFSQQFQELINKSYQNENTLKQKIIETEQRASIAEEQLKEKQTDPNLIQELENQINNLQTQLESFNNRQNIPIQTSDHAIQTNTEDSKLNSSRTNANDTLHSHIVESTELDYLKRTILAYMTGTDRMTMIKVICALLRYSDDEKSLIIDHEKHRPNSWLNSSR
>G3SYI1|unreviewed|GRIP_domain-containing_protein|taxID:9785
LQEPVQDGVASPATPGTGKSKLETLPKEDLIKFAKKQMLLIQKAKSRCTVELEKEIEELKSKPAAEGTDDIIQALTERLDAVLLEKAEAEQQCLALKKENVKMKQEVEDFVTKVDDLQKEFEQSHRNYVKEVENLKNELITVHSKHSEDKESLQKKLEEAMKKQLELSEQLKFQSDSENNVKKLQDEIQKIRLAFEEQILCLQKQLEATTNEKNNLLKVIEANSQDRQREVNSLQEELLHLKARHQEEVKDLKCQIEASAKEHEAQVNMLNQLKENLIEQYEANEKNIQEKYQRELENLRKASGASQEKQVRPLPLREDAITGQVVNEKVKHLEDTLKELESQHSILKDEVTYMNNLKLKLEMDAQHVKDEFFHEREDLEFKINELLLAKEEQGWVIEKLKSELEDSNKQLCSAVDEHNKEVQNLKKQHQKEMSELNETFFSGLEKEKLTLMFEIQGLKAQCENLQQEKQDAVLNYESLREMMEILQTELGESAGKISQEFESLKQQQAADVHELQQKLRTAFNEKDALLETVNCLQREKAKLLSQQELVPELENTIKSLQEKNEEYLISLSQRDTILQELEAKISSLTEEKDGFINKMKYSCEEMENLHKKCERGEGLITELREKVEQTTQDNSELKRNLNELTEELEKTLKEKDQNDQELENLRVQVKTLCQDQEALSSEVKSLYEKNNRLSSEKSQLNNNLEALLSQKEGCVSLKEWITKLEKKFQLTAKERDSLSKLLENEQLQKLIVKTQLYGFLEQVGLKVSEENEEQDVVNALQAIGESLAKMNEEEHNLVSQYDERVLELEKEMKCAQEEHIVQYEELRSLLEDYEQEKVLLKKELEETLSEKEALQFDLLEMKNANEKTRLENQDLLIQIEEASQKLLDNKNEIQIEKEKLLIKEYENLRPLLEQRESELQDVRGELALLKDSLEKSSSVKNDQTSSVKELEEKIENLEKESKEKEEKISKIKLVAVKAKKELDASRKEAQTLREELESVISEKDQLSASMRELIQGAESYKNLSLEYDKQSEQLDVEKERANNFERHVEDLTKQLRNSTAECEKLNSDNEDLLARIETLQSNVKLLEVQILEVQRAKAIVDKELESEKLQKEQKMKEHASTLSELEDLQLQLQKEKKQLQKTTQELELVRKDAQQTTLMNMEIADYERLMKELNQKLTNKNSKIEDLEQEIKIQKQKQETLQEEMTSLQSSVQQYEEKNTKIKQLLVKTKKELADSKQAETDHLILQASLKGELEASQQQVEVYKIQLAEITSEKHKIHEHLKTSAEQHQRTLGAYQQKITALQEECHTAKAEQAAITSEFESYKVRVHNVLKQQKNKSVSQAETEGAKQEREHLEMLVDQLKIKLQDTQNSLQMTVSELQTLQSEHDTLLERHNKMLQETVCKEAELREKLCSIQSENLTMKSEHAQTVSQLTSQNEVLRNSFRDQVRHLQEEHRKTMETLQQQLSKVEAQLFQLKSEPTTRSPASSHQPLKNLRERRNTDLPLLDMHAITREEGEGMETTDIESVSSTSTHTLSLEQLLNSPETKLDLKKYITEPPLWHAEFTKEELVQKLHSTTKSADHLSGLLRETEATNAILMEQIKLLKSEIRRLERNQEREKSVSNLEYLKNVLLQFIFLKPGSERERLLPVIDTMLQLSPEEKGKLAVIAQGEEENASRSSGWASYLHSWSGLR
>A0A669QXH4|unreviewed|GRIP_domain-containing_protein|taxID:9054
MFKKLKQKISEEQTPPRGAGGRAAPNQHQVPPKSPPPTDKRSRSSSLAEQNDEGTLTPDKELLAGMIAEPAFLSEYTIFALDPTKQPKPQSDGVNLLKQTVPRSTENNGSEPASPQPSDAQSFTQRLQLRVPSMESLFRSPVKESLFRSSSKESLVRTSSRDSLNRLDVDAAGPTFDPPSDIESETEEVSGNADSLSKEQLLQRLRRMERSLGNYRGKYAELVSAYQVIQREKKKLQGILSQSQDKALRRIGELREELQMDQQAKKHLQEEFDASLEEKDQLISVLQTQVSLLKQRLQNGQIGIELPDPNNQSESQVQSQRKEINAENIVEPGSDEGNEDSVKTLETLNQRVKRQENLLQRCKEMIRSHKERCAQLSNEKEALQEQLEERLQELEKMKDLHMGEKTKLITQLRDAKNLIEQLEQDKGMVIAETKRQMHETLEMKEEEVAQLRARIKQITTHGEELKEQKEKSERAAFEELEKALSMAQRTEEARKKLQAEMDEKIKAVEKASEEERVNLQQELTRVKQEVVEIMKKSSEDRVAELEKLHKKEMATKDQELNEKLQAQEREFQEKMKTALEKNQSECLKTLQEQEQQESLALEELELQKKAIQSECDKKLEEMHQEVETFRTRILELESSLAKCSQDDRKRSEELSTLMESEKMQHNKKVSDLVEKHKEELENVKQQQEKLWTEKLQILQQQHVIEIEKMREKQEQEIDTILKEKETVFRTHIEEMNEKTLEKLDVKQTELEALSSELSEALKGRQDLEQELSELKSKLGEAKQEFEGKLEAERNQHKEEIEVMIKEHEVSIQGVEKVLKEELNQMKQSLEEKERLLEEIKAHEQELKESAQRSEAELVQVSARLVEASLSQQNTSNEQAKQYEEELAKLQQKLMDLKGEKLELSEQLVRTESQLNEVKKELELYTSQVHDLKQHLQEQSDENTQKITSLTQQYESQLRDLQEEADKAKQSLTERENDIEHVRKVQNEQMEELKQKLLAAEERISTLQGDYENKLKRQENKMEKMKQKSKDMQEAFKKKLAEQESKLKKELENKQLEFSQKESEFNAKMLEMAHASSAGINDAVTKLESNQKEQLESLAEAHKRELEEISQSWEKKLSQQAEELQEKHEMELQEKEQELGDLKEKLATCSAEKEDSRTEITRLKEEQVKRNETLKQLQEDLEQSLAQMSALSNSESGLKAQLQKLEGDLSQSLKEKLGLQEQISRQKAIEEKDKARITELADKLKALEEKLQTMQSSHNKDRENYEKKIEAFQLQETEVKELAAQLGAYWKSAEVLLQTKSNELIEKCNEKIGIVTCKIAECERQTIRVKEAVIVKMNKSVQQLQEKDNVIQSMRADIEGLVTEKEQLQKEGGHQKQAATEKETCITQLRKELSENINAVTSMREELREKESEISTLNKTINELNVRLESMVSLTEKEAAISLLSTQHQEERLQLLNQVQELSSSVELLRQEKASALEQVDHCTAKLSEWKTKAQTRFTQNHETIKDLQSKLEVSNTQATKKDEELNKLKEELAQRGKDLDSLKSALEQKENRIEKQESELTAELKIQAARVAELEEHIAQKTSENDSLMEELRRYNEQKDAEQKEVAWQLQQAEKVAFEKDNRFKEAEEKVLNLEKEVGSLKAEREAKEREFDQMKSAILKSKEEELKELEERLNAENSMKLADLKKKAEQKIGSIKKQLLSQMEEKEQQLKQDRENQVRHLEQKVQEREAKIESLEEKMKSTKDSMELEREMLQKIESAKAAIEQEKNEILKSVQQTHEEKTNELQKDLIEKNKLLQKYESEQRESIDSLLELQKKQEELLKKLECAEKRQREEQSVTERLREELEEQAKKYSLLVDEHARCGGDLASSREELKAKEQKNLDMENIIGDFQKKMQEKDAVSHSLEQKVRELEDNLAKVNEAHKIEMEDRCLKYEENLKSLQQQLEERNDRLKACEANAEEKTKSALELQKLLGDMQNQLKDLQAKLEESDREKQKLRKDVNSLQKDLRTLRKEHQQELDIVKKESLEEMEQKIRCEQEDIELKHNSTLKQLMREFNTQLAQKEMELETAVKETISKAQEVESELIENHQIETTQLHKTIAEKDDDLKRTVKKYEEILEAREEEMTTKVRELQTQLEELQKESKQRMAEKDHRNSENVTIAELQAQLAQKTTLVNDSKLKEQEFKEQIHVLEDRLRNYEKKMYVTSVGTPHRDGNLHHTDVSLFGEPTEFEYLRKVLFEYMMGRETKTMAKVITTVLKFPADQTQKILEREDARPLFASPRSGIF
>A0A8B7EZH5|unreviewed|GRIP_domain-containing_protein|taxID:30608
MFKKLKQKISEEQQQLQQALSPTQASSNSSTPVRTRSRTSSFTEQLDEGTPNKENASTQATKSPDSVNGSEPTTPQSGDTQSFAQKIQLRVPSMESLFLSPIKESLFRSSSKESLVRTSSRESLNRLDLDFSAATFDPPSDMDSEAEDSQGNSDSLSKEQLIHRLQRMERSLSSYRRKYSELVTAYQTLQREKKKLQGILSQSQDKALRRIGELREELQMDQQAKKHLQEEFDASLEEKDQYISVLQTQVSLLKQRLRNGPMNVDIPKPLSQMEPQAESFTKEENTENDVEPVVGDGASAKTLETLQQRVKRQENLLQRCKETIRSHKEQCTLLTSEKEALQEQLDERLQELEKMKDLHMAEKTKLITQLRDAKNLIEQLEQDKGMVIAETKRQMHETLEMKEEEIAQLRSHIKQMTTQGEELREQKEKSERAAFEELEKALSTAQKTEEARRKMKAEMDEQIKAMEKTSEEERISLQQELSRVKQEVVDIMKKSSEEKIAKLQKLHEKELASKEQELTKKLQTQEREFQEQIKIALEKSQSEYLKITQEKEQQESLALEELELQKKAILTESENKFRDLQQELETCRTRILELESSLEKSLEESKSQSKDLAVHLEAEKNKHNEEITIMVEKHKTELESLQHQQDKLWTEKLQVLKQQHQTEMEKLREKCEQEKETLLKDKEILFQAHIEEMNEKTLEKLDVKQTELESLSSELSEVLKARQKLEGELSVLKDETDKMKQELEAKLDEQKNHHRQEVDNIIKEHEISIHRTEKALKDQINQLELLLMEKDKHLEQRQAHVDNLEADIKRSEGELQKASAKLDLFQSYQSATDEQTKAYEEQLAQLQQKLLDLETERILLTKQVAEVETQKKDIYIELDAHKNQVQDLMQQLENQNIEMEQKLKSLTQLYESQLKDNNREQEQIKQLLMEKENIILQMREGQSKEIEIVTQKLSAKEDSIRILHEEYETKFKNQEKKMEKIKQKSKEMQETLKKKLLDQEAKLKKELENTVLELSQKEKQFSAKVLEMAQANSAGINDAVSRLETNQKEQIESLTEVHRRELNDVISIWEKKLNQQTEELQEKHEMQLQEKEQEVAELKQKILIFGCEKEEMNKEIMWLKEEGVKQDTTLNELQEQLKQKSLHIDTVSQNETKLKAQLEKLEVDLSHSLKENTFLQEQLVELKMLAEKDKLKISELTDKLKTTVEELQSLKSSQERSNKSLEDKSLEFKKLSEELAIQLNIYCKKTEALLEAKTNELINISSSKTNAILSRISHCQHHTSKVKEALLMKTCKVSELEAQLRQLTEEQNMLNTSFQQATHQLEEKENQIKSMKADIDGLVTEKEALQKEGGNQQQAASEKESCITQLKKELSENINAVTLMKEELKEKKSEISNLNKQLTDLNIQLQNSISLTEKEAAISSLSKQYDEEKRELLNQVQDLSLKVDTLCKEKISALEQVDHWSNKFSEWKKKAQSKFTQYQNTIKELQMVLELKTKEAHEKDEQINSLKEDLDQQNKRFECLKGEMEDKKSKMEKKECNLETELRTQTAKIVELEDYITQKRNEIESLNEVLKNYNQQKDIEQKELVQKLQHFQELGEEKDNRVKEAEEKVLRLEKQMSSMKAELETKKKELEHVNLSVKSKEEELQALESRLELESTAKLAELKKKAEQKIAAIKKQLLSQMEEKEQQYKKGTESHLNELNAKLQEREREVHILEEKLKSVESSPQSEAPVVPRSAKNVEACTEQKAADSQSCMQKTYEEKISVLQRNLTEKEQLLQRLEQEKEETVSSHSEMQCKYQELLIKLEHAEAKQHEDQVMIDNLQEELEEKNKKYGILMASQHVEEGGKNNIGARQNLENVVQKTLQEKELTCQVLEQKIKELDARLVREKEVHRVEMEELTSKYEKLQALQQQMDGKNNPTEVLEESTEEKSKSHVLQPKLLSNTEAQHNDLEFKLAGAEREKQKLSKEITRLQKDLRMLRKEHQQELDILKKECEQEMEEKIKQEQEDLELKHNSTLKQLMREFNTQLAQKEQELEMTIKETINKAQEVETELLESHQEETNQLHKKIAEKDDDLKRTARRYEEILDAREEEMTAKVMDLQTQLEELQKKYQQKLQQEENPGSDHVTIMELQTQLAQKTTLISDSKLKEQEFREQIHNLEDRLKKYEKNVYATTVGTPYKGGSLYHTDVSLFGEPTEFEYLRKVLFEYMMGRETKTMAKVITTVLKFPDDQTQKILEREDARLMFTSPRSGIF
>A0A6J0GTV8|unreviewed|GRIP_domain-containing_protein|taxID:321398
MTRAVGFLVWNPFLLDLQKKIAEEAAVAPRPGGTARIPRSVSKESITSVGADSGDDFASDGSSSREDLSSQLFRRNEQIRKLEVKLSDYADQIRNLQKIKEKLENALEKHQDSSMRKFQEQNEAHQASRAKMAEGMALALEQKDKEWMEKLGQVEKEKKMLQIQLQEVREQSLNLFQKRDEIDELEGFQQQEIAKVKHMLLKKEESLGRAEQELEACARELTHTKAELQEARSEASSLRKDLQELQQQFLELEAQRDELMTAETNAENKITALELREQELQTVIQQLSVDLQNARVAGSGCEKRLEVLQAEHESLKVEYEQHKQKMTFEFAERNKFTEQLQEKVSSLEKKLERNLSGDEHVQELLKEKAALEQRLDETRQQVVTDRTHHTEALNRLETQNKELEQKLQIATEALKKSKEAAAEQDLKIQKLQTDLKHERSQLQQQISSEKHQYDQKVTGLESQIAALEKAWELDKTATQHRISQLEKENGSLSRSREEYESSLKQQESELDRLKNELSSRETVSVEIAKALEETRKQREELQQEVSHLNALIKEKDQLIDEKCDLLLKQKEELNQLTQDHEAALLQVNQLQSDIETSQNQAVEKEETARKEIEELKLQVLELEESTRALNNEHFPSPENCVVEQNGEVAAADVIQLQKDNRELEQQVAEKNKMIKQLQQRMTELKKTLQKELKIRPDSEVPELREKANSEVPNASVTVTNNSDLNDSREINFEYLKHVVLKFMSCRESEAFHLIKAVSVLLNFSQEEENMLKETLEYKMSWFGSKPSPKGSIRPSISSPRTLWP
>A0A504XC91|unreviewed|GRIP_domain-containing_protein|taxID:5661
MSSTANRTEDAASSALDGDDATAALLSSPAVTTATAEVAQLRQELHQCQEKFASWKAKAKTGVEQMRAQIVDLTCKLDESNKQRALLEASLGRGTALPALYVAQSQEFMYAHAIAAACLLVDTVLLSHSGGGPGQYKDTAATSPARSPTLQSTTTESLQKTVKDQSDRLKEAHHALKRLSNELQQRTAALHQQDENLADLRRRLAELEACNTSLKQQLMSVPNAQEWKHAQEELDQQLARTRLEYESRESQLVLQHSTEVQALKAVHEREVQEMQREQRDAVAQAVQDALANRSPTLVRGGAHPGKTDDDDAYLDLLNDYKAMEMQCAAATQERDTMAAEQQMLLRELQELLQSARGPLPASAANGTSTTAVTAADGTQATAGWDSFADTTNLKEAVRRIHEQRLTFAKLQEELMHSRREVMQLRRCKAGPPEDGLSAQQLQYVRSVVVQLLCSLSDIRVARHLLPVLSMLLKFTDDDLQAITKAMLQ
>A0A803TUB0|unreviewed|GRIP_domain-containing_protein|taxID:28377
MPLVYLKTSTWVDVCLESLLDHEPLEGEELTGWKIILAWREISTIPSLRLCPCGLGCGFEKMFAKLKKKIAEEAATAPRGVARMPRSVSKESITSMGADSGDDFPSDGSSSREDVSSQLLRRNDQIRKLEVKLSAFVKKLQEQNEAHQASTAKMAEGMALALEKKDQEWKEKLSHLEKEKKLLLAQLQDMREQSLNLFQKRDEIDELEGFQQQELAKVKHMLLKKEELLAQMEQEVARAREELQVSHASASNLAEELQHLKEQHADLQAERAELRDAAESAESKISVLEQRSHELQGYIQQLSVNLQKAQGAACGCEKKLETLQGEHGSLKLEYEQHKQKVAIEVEEKSQLVGHLQEKVTILEKRLEGNLSGDEHIWDLLREKSALEQWLEDARQQLLAARTSHTESVSQLETQINQLNGQLAEGQAHLSEREERVRSLQENSAQQQKDLEDALQLANEAATKSKAEVEERELRIQQLQADLELGRINWEESLSAAQHHCAEQVAKLEEKTEALVAAQESERVASQHRIRQLENKNEELTIRCKDVEKLTTAQESELERLTAELGRSAEMAQTQEETQKELQQQIADLTSSLKEKDRLIAEKTGQLLKEEEELTHLRQGHDALVLQVQQLQSSLKLCQRQAAERETEAEEQRSALQAQLQEQQEWLTASEKQASSALKKHLRASEGGEAETNGEVDATDVVQLQKENRDLEQQIVEKNKMIKQLQQRMAELKKTLQKELKIKPEAEVPEAPAPALTVTNNSDLNDSREINFEYLKHVVLKFMSCRESEAFQLIKAVSVLLGFSQEEENMLKETLEYKMSWFGSKPPPRGSIRPSISSPRTPWL
>Q17H17|unreviewed|GRIP_domain-containing_protein|taxID:7159
MCPSSKMAAREAHLEQIDKLPNRLTLQCIVNGIPIDHHHGPSTSTAMPGAAPAPTASALEDSWFWDPEQNVSSTSSSSKKDDDNDSPRSGTDLTTIPLEAPASEGEIIERLHRQLGDIRHQLKKQQLENALLNEKLTQVSNENRELNENIEELDRQHEVVVENLLTAKKGLLEKCNRLEEDLRVMHGEAAVTKELDELKVRYNKLEQSYVGSCQESVRLKAELEKVVVENVETVAALERKLEDLHTKLDQSEQRLRTETMEAQQRANAAVTETIELEQFLAALKDDNEYIKTELEETRTRCEQLESENIHQKAELDELRQKAEEEAFVALAPKEDDQAEIEELRRKIEQLRLESDRWKTDCDRLQEDNLALQKLEKNLQAQLDEQKQLLKRSEQQTLHEAQIQQLQQEVSELQNELKSVIIDNSVQLDAKEREWQDKLNFLKAENNRIQHGKDTLEADLLEYEKECSNLMKNNDVLIAEIDQLKCKKLETINENAEDSIVILEKQLEDCSRLNKSLDDEYKEMNKKLEEVLEEREELEMKVESLQKALDEKSKTVKDLQLTVETLESEKSSLLFEINETQSREPPSELSSELEKYKSQTESLQAQLTTINEDHASLVLKLQQLQQKSVENVKTWEGRIAELGKSLEAKEAVIVQLQQELERRSEEVETLKITSENKVQEELKVLRERLEAESTKSTTLAVEKDELEQQLTRKLEELEETNREKQAELSQSVETLTQQKDNLVQLITAKHNENVQYHAEIQRLSQLLQAELAAKTEAKPPAECTDCPTLREKLASLEQQIKKLEDYDKMADQIQFLREKSEILTNNLLIEQNNQKVLQQEKQEAIEQKNNLAKDLDRLRQHLLETEEAHTQETVELQQRYEETKRKLQALEDDVKKSTNALTSASIRANQHAETLQAQYHLLQQQRDELVAKLNTADDRDHKNQASLTNLQCALEQFQINRDRDIELATAAIRRELEQAQTREANLRAEIRQLQQQLADAKNGLLAAARISDQLEIAQVTVASLKEELAKSNEKYETLEGRLQATEASQADKVEKSLVKNLVIGYVVAPNQNDKHQILKLISAVLTMDQAECIKVGLNRTGGGWFNSILGSGSAPSTPGANYNKESLTEAFVKFLEKESAPRPPGTAGGGLLNIMAHPSHSQQSAPTTASRTATPTPQQAPTVDQNQNPASATAQAATASAPAPVPVKPIVLGEFLKQSTTTFQAPRSSSSILKDILSDS
>A0A341CCT2|unreviewed|GRIP_domain-containing_protein|taxID:1706337
MFKKLKQKISEEQQQFQQALTSTLASSSSSTPTKTRSRTSSFTEQLDEGTPDRENASIQAMKSPDSVNGSEPTTPQSGDMQSFAQKLQLRVPSVESLFRSPMKESLFRSSSKESLVRTSSRESLNRLDLDSSAATFDPPSDMESETEDSLGNLDSLSKEHLIQWLRRMERRLNGYKGKCSELVTAYQTLQREKKKLQGILSQSQDKALRRIGELREELQMDQQAKKHLQEEFDASLEEKDQYISVLQTQVSLLKQRLRNGPMNADLPKPLSQMEPEAEGVTKGNTDGDVEPVVGDGASAKTLEMLQQRVKRQENLLQRCKETIRSHKEQCMLLTSEKEALQEQLDERLQELEKMKELHMAEKTKLITQLRDAKNLIEQLEQDKGMVIAETKRQMHETLEIKEEEIAQLRSRIKQMTSQGEELREQKEKSERAAFEELEKALSTAQKTEEARRKMKAEMEEQIKAIEKTSEEERNRLQQELGHVKQEVVHVMKKSSEQIAKLQKLHEEELASKEQELTKKFQAQEREFQEQMKVALEKSQSEYLKITQEKEEQESLALEELELQKKAILTESENKLWGLQQEAETYRTRILELESSLEKRLQENKNQSEDLTIHLEAEKNKHNKEITVMVEKHKTELESLQHQQDNLWTEKLQVLKQQHQTEMEKLREKCEQEKVTLLNDREVLFQAHIEEMNEKTLEKLDVKQTELESLSSELSEVLKARDKLEEELSVLKDQADRVKRELEAKLDEQKSHHQQQVDSIIKEQEMSIQRTEKALKDEINQLGLLLKEKDKHLKEHQAHVENLEADVKRSEGELQQASAKLELFQSLQSSMHEQVETYEEQLAQLQQKLLDSETERILLTKQVAEVVTQKKDVCAELDAHKIKVQDLMQQLEKQNSEMEEKVKSLTQHYESQLKDNIEEEQTKQLLMEKENVILQMREGQSKEIEILKQKLSAKEDSIHVLQEEYETKFKSQEKKIEKIKQKAKEMQETLKKKLLDQEAKLKKELENTALELSQKEKQFNAKILEMAQANSAGISDAVSRLETNQKEQIQSLTEVHRRELNDVIAVWEQKLNQRAEELQEKHEVQLQEKEQEVAELKQKILIFGCEKEEMNKEMAWLKEEGAKQDTVLKELQEQLNQKAAHMVSASQNEAKLKAELEKLEVDLNHSQKENTFLQEHVVELKMLAEKDKLKVSELTEKLKTTDEEFQSLKSSHDRNKKSLEDKSLEFKKLSEELAVQLDIYSKKAEALLQAKTSELINISSSKINAVLSRVSHCQHHTTKVKEALLSKTCKVSELEAQLRQLIAEQYTLNSSLQHAAHQLEEKESQIKSMKADIEGLVTEKEALQKEGGNQQQAASEKESCITQLKKELSENINAVTSMKEELKEKKAEISSLNKQLTDMSAQLQNSISLTENEAAISSLSKQHDEAQQELLDQVRDLSLKVETLSKEKTSALEQANKFSEWKKKAQSRFTQYQNTSKELQMQLELKTKETSEKDEQITLLKEDLDQQKKRFEYLKGEVEDKKSKMEKKERNLQTELKTQTARIVELEEHVTQKTIEIESLNEVLKNYNQQKDIERKEMIQKLQHIQELGEEKDNRVKEAEEKVLSLEKQASSMKSELESTKKELEHVNSIVKSKEEELKALEDRLELESAAKLGELKKKAEQKIAAIKKQLLSQMEEKEQQYRRDRESHLSELNTKLQEREKEIHVLEEKLKSVGSSPQSETSVAPRSAENEAACTEQEEAESQGCVQKACEEKIRVLQRNLIEKEKLLQRLEQEKEGTISSHSEMQCKYQELLIKIEQAEGKQHEDQVMIKHLQEELEEKTKYSLLVSHHVEEEGGKNNIGAKQNLENVVDGVQKALQEKDLTCQILEQKIKELDSCLLREREGHRVEIEALTSKLERLQALQQQMDGKSKPMEVLEESAEEKSKSHVVQPSLLSNTEAEHNDLEFKLAGTEQEKQKLSQEVVKLQKDLRMLRKEHQQELDIIKKEYEQEMEEKIKQEQEDLELKHNSTLKQLVREFHTQLAQKEQELEMTIKETIDKAQEVEAELLESHQEETNRLYKKIVEKEDDLKRTAKRYEEILDAREEEMTAKVIDLQTQLEELQKKYQQRLEQEENPGNDKVTIMELQTQLAQKTTLISDSKLKEQEFREQIHNLEDRLKEYEKNVYAATVGTPYKGRSLYHTDVSLFGEPTEFEYLRKVLFEYMMGRETKTMAKVITTVLKFPDDQTQKILEREDARLMSWLRPSS
>A0A8H5JU91|unreviewed|GRIP_domain-containing_protein|taxID:47803
MFQRFKSAIDRTIAEEQARSQTAAQSRSPSRTRSTSSRKGDGTPAQRAKARKQAADAGDAPNPDPAVFEAAFVIDDDSEPSRATTPMPPAANDDSKTDNGDAQNNGSDEKNADETKDEASSGKNQDGGDGASAAKPEATKSQELSPEIRQKLRKLEKLEATYPELLRSYRVAHRRATAIEPFEKALRENTPLASISDPEALVEYLNQLNLRSDMVMQELKKVSTDKEELQKKHNETEERAKKLEEELAALKSGDSTQSNTEESEAAKDDKHEDTPPEVPEKSKSPVSSVMGMFSPKHKPQKSLSEVTESITERKDKSEEFFSYDDEIPQLQADLTSKSEEIDKLKSEVESLQKELTTVKENSAGLVENLENATRELSESRDAAAAKESLQTQLDERNKEIEALNQRLEEAQKQLKQLEEDKSTHTAKVDELEVSLASSDKRASELDTELAKASNAKNISKKLIDDLNSQIEALKKEKTESQTKIDDLTKKLESKPAPVAPTPAATPAPAASQPAAATGGGNKKKNKKKKGKGGAGGAAAPAVEAAVETPEPATPAEHEGNAELEAEIAKLKEEVAEKDTQIERLSKRRKTEEDLREEIESLQENLLTIGQDHVEAKEKIKELEAEKLELKTQIADLEKKIDSSASDAEVSIKLQSEMKSLKTEYDELKEKTTTLQADLGAAQQLAQNRFKDLTDLREVLQKAQPELKSLRQESATLKTTKEELAAKTKELKDMEKREKDLKRDVELVQKLASDRETEIKGLQEKLATETNAKLRLEDAQRVAGRDLRRSEAEKVEISAKAEKTETELKTVQEELGKLRPKVKELEEQMHKLKREKTAAQEEAEFKTQQYSNAQGLLSSMRDQTAEMSVQLKESKSQAESLEEELAEVQRLLRERTREGETMRRLLADVDERADNKVREMRARMEAAVEERDRIEDESSTLARRKTRETEDLKLKLKDLEREVKTLTHERDELEQHEKEWRRRREELESVEEKAEAEADELRTTASQLRTALDASEKQVRDVEKQRAELRRMLEESRQRYEKVSKDLKSVQTKLVANSSRSSFDSVRSGSNGSPAAGGTPDTVYLKTILLQFLEQKDTKLRAQLVPVLGKLLRFDKTDEQKWQKAVQHIEVK
>A0A671L6X0|unreviewed|GRIP_domain-containing_protein|taxID:1608454
MSSWLGGLGSGLGQSLGQVGGSLSSFTGQISNFTKDILLESAEEVGDAASELQVSNSRLQELETLYAAQKSEYERLRRINSELEEKLEAAEIQVKQQSVEYRTLLQQKEVEISHLKARQSGLQEEVQKLQHSAQAAASSSSSDAAVLSVTTAATTTTSSSFLHRSSAVHQGFHGDEVDLSDVLWSQQEINRLSSEVHRLEADVAHWRRVAQASKLPGVVGNGDQGEVVKMQRMIKELREEMAQEVDEHQHELTALQDAQRLKMAEISKRHREELAEYEERIEELEEQLQNEGGNVAQKSTTVQDSAKLQELQSIQSLQEEAELQRKQHRDLLASLEEAEHQKTKLEREKEEATAENTELLQNYSRLQKSVNKLQARVQEQEGKSMLKAQHDNEIQTLKKALAGAEKEMARLKTLSERSPTEEVEHADILELNTIIDTLRKEKEEVEREKLVLVERLTLAEERHKGLESESAVELSQEVSDLKSQLHQREQAHLDIETLSAELEELDRQNQEATQHLIAVKEQLSLQKTQADAEKAHLQSDLSSSLDQRRTLLLELEAQGEKLSQSAFSLNELHMAKQQLETMVKELREKLCKSQDLGKELRQESSELKRVLQERESELTALCEKLTPSGEQGNELEEHRKVLETRDKEIQDLRTELTEVKASYERAISEDFELKIENRKLKEDCTQALEKIDSLERQIQDGQASLSRMSLEKDTRIEALKLEKSQLESELSRTEKRLSDQAKQYQQTIDELTRARSMGASALQTEHERMVKLNQEKDLSIAELRREMEQMVSDHKDTSEMLDITVAGQNQLTELLQEKNAFAETLKAHAAETQQELERTFLGATQECDSLKRSVEEKDKQLGAMKEENSHLKEEIDRLRDQQSRPQLLSEPRTLDIITELETEVTQLKAARVQLEKEVQSLRKVSEEQQATALQSQRSLQLLQSELEQARTRHEQSSLNYERLISAKDEEIVQLQSEVEGLSTQGQSPIQSVEILQEDKTQSLNGENGNEKHDLSKVEIEKLVKGIKEKETEINQLNEKNLSLTKQLDQLVVSQNELGKLSQMVLQKDLEIQALHARVAGGHGQDVVFLQQQLQVYAVECEQVLAVLNEKTRENSQLRSDYHRIMDIVAAKEAALLKLQQENQRLSTMSDPSGSQEMFRETIQNLSRIIREKDIEIDALTQKCQTLVSVLQASGGGDSVSGGSGGVSSNQFEELLQERDSLKQQVKKMEEWKQQVITTVRNMQHESAQLQEELLKLQGQVSADSDCSSKLSVDYTRLIQSYEQKEKRLGFLSQELAQVQQTISQLSSTKDVLLGKLGSVKHSPEASAAQAFAPPNLKEAAPPGQNESLHQELQSMQRILAEKESMIRILQENNHRLSNSASLSESEQRNHAEELKQAREKQESLQRSLREKDLLIKTKGDQLSQLSENLRNRENDNEVLKQAVTNLKEHALILELDVKKLKEENEAIAAKAREKETEFRALQETNMQVSLLLREREFQFSAVNEKATAIEKMLKDKEQGKSGELNQLLNEVKSMQEKAVLFQQERDQVMMALKQKQMETTALQSELQHTRDKEQRLKQEVERLRNHLLEIEDSYTREALAAENRERELRRRVALLEERLASSSNAVESASQQASLQVESLQEQLNGAIRQRDEALIQLRAAQDQVNQYAVSLSNLQMVLEQFQQEEKAMYSAELEKHKREKEEWRTKAENLQDQAAALQINLDEANAALESASRLTDQLDLKEEQIEDLKKQVDARQEMLEEAQRKLMNLLNSTEGKVDKVLMKNLYLGYFHTPRNKRSEVLRLMGNVLGLDRDEVAELLQEEDKSGMTGWVSGWLGGRAVQSVPNTPQRPTQNLNSSFSEMFVKFLEVESTPALPAPKLPVYDIKPLSVPPPGRSRASTPASGVLGTGKRTGDSNPFLAPRSAAVPLLNPAGAGSTAGSGGHLLMKPISDALPTFTPVPVSAEASGGAVLKDLLKQ
>A0A146P4S9|unreviewed|GRIP_domain-containing_protein|taxID:8078
MFAKLKKKIAEEAATAAPRSGVRIPRTISKESITSMGADSGDDFASDGSSSRDDVSAQLLRRNDQIRKLEAKLSDYAEQLRIMQKTKDKLEIALERHQDSSIKKLQEQNESHQSSRAKMAEGMALALEKKDQEWIEKMADVEKEKAALSARLEEMMEQSLALFQKRDDLDELEGFQQQELAKVKHMLLRKEELLSQREQELQQKEVEVQSAKRGLSEARGKLQALQQQHDESCRLSSELEIEREELLLLREEADKKISELEGRCQELQAVIQQVSEDFQTSQNMVSSLEKSLHDLQAENESLRLQQQKAAVTEEEKERLLVELQKKVSSLERRLQGNLSQDEHLQELLQEKSDLESSLEETRAELLLVRTDHAETVSALEAQASKMSGSITELQTLLRHKDDSSKAYRDRTDAQIAILEQQVVESTERMKCAEQQLSEKQQHMDNLQGKWNAEKAFLEQQVCLLEQQREERASRLEERVSSLQTDKQSLLDRVAELDKRMVEANSLLKQQTEELENCKAELNSRLTVSTEIAKSLEETRRQKEELQTQVEELTVGLQNSQQELSTAAKKLRLRDEDVQTLQNELQSRQDSLAQLQEETERLQTQLQQMELDKDSQLLSQTQQLDSCQARISYLEVEVETLTEQLRSPEVCEEDQNGSVSVDDLDHIHRLNRELEQQLSDKNRTNKQLQQRLAELKRTLQKELKLKPEPEAEGKEKCSESRAEKQERVNPEPPPAAAPSPPTSNTTVTNTSDLNDSREINFEYLKHVVLKFMSSREAEAYQLIRAVSVLLNFTREEEDMLKQTLEYKMSWFGSKPSPKGIIRPSISGSSTPWS
>O42903|reviewed|GRIP_domain-containing_protein_C119.12|taxID:284812
MAENAGNETKLVENENLQEDLSRLNLEDEKNELKLNEKGGVLKENDEHLECSESFKKLAEKEEAYQTLKNSYNSLKQQHSNLLGKVSGIKSTLGERLKKDSQELAQNRKRIQELEKSLGDAEEALKLSNEETVTLTAQVESLTQDITDLRQQNASLVEENQLLSTQSKQWERRARDEHEMQESLAVRLADCEEQLARETERQEQYEVEIQRHLTNQHQLEIELESTKASHTENLGELTRNWQKAMDDVTEKFASKSKEYEDLQNELDATQKRLSRVSDLEHEVKEKTLLIGKLQHEAVVLNEHLTKALCMLKDGNNAEKIDKQLISNLFVSFLTLPRADTKRFEILQLISSVLDWNDTQREQTGLQRPGSSVNNWSIPHSASSNSLFSDHSFSKRRSFHDS
>A0A2U3UZ42|unreviewed|GRIP_domain-containing_protein|taxID:9739
MSSWLGGLGSGLGQSLGQVGGSLASLTGQISNFTKDMLMEGTEDVEAELPNARRKEVEAIHTILRSENERLKKLCTDLEEKHEASELQIKQQSMSYRNQLQQKEVEISHLKARQIALQDQLLKLQSAAQSVISGAGGVPATAASPSFSYGLSHHASAFHDDDMDFGDIISSQREINRLSNEVSRLESEVGHWRHIAQTSKAQGSDSSDQSEICKLQNIIKELKQNRSQEIDNHQHEMSVLQNAHQQKLTEITRRHREELSDYEERIEELENLLQEGGSGIAVTDHSKIHEMQKTIQVLQAEKVESTKKIEELENKIKGINKKLSSAENDRGVLKKEQERLSVENRQLLEECESLKLECSKLQPYAAKQSDTVTEKEIILPHSSSVEEEVFRLQQALSDAENEIKRLSNLNQDNNLAEDNLKLKTHVQVLEKENSLLNQEKEELQISLSKLNNEYEVIKSTAARDMDLDSELCDLRRNLEAKEQELNQSITEKEILIAELEELDKQNQEATKHMILIKDQLSKQENEGDNVISKLKKDLNDEKKRVHQLENDKMNITKELDVQKEKLIQSELVLSDLHLTKQNLEDKVADLVDQLNKLHTKNLNIQKENFELQEHIKQKEEELSRVRDELITQSLNRDSNSNFKDDLLNEREAEVRNLRQNLSEIEQLNENLKKVAFDLKMENEKLNLACENVRHQLEESIAGNNQISQEKNAIVEALKIEKEQLEGELCQAEKRLLEEANKYEQTMEELSNARNLSISALQLDHERLIKLSQEKDFEIAELRKNIKQMDTDHKETKKILSSSLEEQKQLTQLVNENEIFIEKLKERSSELQEELDKYTQALRKNEILRQTIEEKDRSLGSMKEENNHLKEELERLREQQSRAAPVAEPKTLDSITELESEVNQLNILKDNLKEEIKHHQKVIEDQNQSKIQLLQSLQEQKKEMDEFRYQHEQMNATHTQLFLEKDEEIKNLQKTIEQIKTQLQEERQDVQTENSVIFQETKVQGLNIENGSEKHDLSKAETERLVKGIKERELEIKLLNEKNISLTKQIDQLSRDEVGKLTQIIQQKDLEIQALHARITTASYPQDVVYLQQQLQAYAMEREQVLAVLSEKTRENSHLKTEYHKMMDIVAAKETALNKLQDENKKLSTRFESSGQDMFRETIQNLSRIIREKDIEIDALSQKCQTLLTVLQTSNTENEVGGVNSNQFEELLQERDKLKQQVKKMEEWKQQVMTTVQNMQHESAQLQEELHQLQAQVLVDSDNNSKLQVNYTGLIQSYEQNETKLKNFGQELAQVQHSIGQLCNTKDLLLGKLDIISPQLSSGSSLTSQSAESLRTIKSDVLSESSKQEIEELRKSLQEKDATIRTLQENNHRLSDSIAASSELERKEHEQTDSEIKQLKEKQDTLQKSLKEKDLLIKAKSDQLLALNENFTNKVNENELLRQAVTNLKERTLILEMDICKLKGENEKIIETSRGKETEYQALQETNTKFSMMLREKEFECHSLKEKALAFEHLLKEKEQGKTGELNQLLNAVKSMQEKTVIFQQERDQVMLALKQKQMENTAVQNEVQHLRDKELRLNQELERLRNHLLESEDSYTREVLAAEDREAKLRKKVTVLEEKLVSSSNAMENASHQANLQVESLQEQLNVASKQRDETALQLSMSQEQVKQYALSLSNLQMVLEHFQHEEKAMYSAELEKHNQLVAEWKKKAENLEGKLVSLQERLDEANVALDSASRLTEQLDLKEEQIEELKKQNELRQEMLDDVQKKLMNLVNSTEGKVDKVLMRNLFTGHFHTPKNQRHEVLRLMGSILGIKKEEMEQLLNEDQGGVTRWMTGWLGGGSKSVPNTPLRPNQQSLLNSSFSELFVKFLETESHPSIPPPKLSVHDMKPLDSPGRRKLDTNVPGSFKDTTEPRSGRRTDVNPFLAPRSAAVPLINPAGLGPGGPGHLLLKPISDVLPTFTPLPVLPDNSAGVVLKDLLKQ
>A0A3M6Z2C1|unreviewed|GRIP_domain-containing_protein|taxID:91943
MSATNASDPVSKSAKKKKKSKKKGAGKAQDAPADARGNGTGDGDQDDEDDEDETQDASRKGSIPNAMQNEEKSHMPSSPTAPNPQVEREDMPAENGAQQPPPQKENETSTDDAPNQNAATAESSSEAPSDTTSRLDAMQQERNTLRDEVTKLRQSLEDLQRQHTEEVSGVKEELEQTQQSREHAETQYRNLLGKVNTIRSQLGERLKADAEELEQARGKIDELESEKTTAREENERLQEQISSMNSRVDEQAGEIENLRSRTNLSTTNWAKERDDMVSKEAYLREEYEVARQAMQDWEILATEERSRRETLEERVSDLEEQLGGSREAFERVKNEAETQGGTVDGLQRALRELQEERKRELRELVERSESQLDELRKQTTTAEENATALKQQLEHTKTALDRALPFEKEVKEKNLLIGKLRHEAVILNDHLTKALRFLKRGKPEDNVDRHLVTNHFLHFLALDRSDPKKFQVLQLIAALLAWDESQKEQAGLLRAGSASGSQSLKLPMSPFRRTPSTPSLSADFIPESPGGASRESLAELWSDFLEREAEAGGGASGAGSRRPSLAKNMRSPSFTSQGGGIVSPRAAGRGESPEARRTEKEKEERGGSGGGGNQNSTK
>A0A8M1GXR9|unreviewed|GRIP_domain-containing_protein|taxID:29073
MEKFGMNFGGGPSKKDLLETIETQKKQLLQYQARLKDVVRAYKSLLKEKEALEASIKVLSVSHEADVGLSGVQPPGLSFPDSVDDRCSTHSEDSTGTATSLDTAASLTSTKGEFGVEDDRLARGPPPPKSEEASGSESGVSSSSGDGPSGGGEVDKRLHQLKTQLATLTSALATVTQEKSRMEASYLADKKKMKQDLEDTSKKAEEERGRLEGELKGLQEQIAETKARLITQQHDRAQEQSDHALMLRELQKLLQEERTQRQDLELRLEETREALAGRAYAAGQMEGFELQTKQLTREVEDLKGELQALRDEKNRPDPRLQELQEEAACLKSHFQAQLQQEMRKTALAEDQLRQQSQVEEQRVAALENQISEVSELLGTYEKAKQKDQLAIQKLKERILQLDLENKTLALAASSRSPLDSHGEESSLDVNVLKDKMEKLKRLLQVAARKSQVTLDVEKLCDLEIMASSEAADGEKASALYYQQELKQLKEEFERYKMRAQVVLKSKNTKDGNLAKELEEAQEQLAELKEKYISLRLSCEELERQQRQEAEERKQELARLQQAHRQELERSQLDFRDRTLRLEEELHRQRDRALAVLAEKDLELEQLRSAALSSALPGRRSPVGGGGPGDPADPSASDGLTQALQLAAASEPTFFLYAEQLARKEVETAALRKQKRRLEVEVRQLQDRLLEEGERHREQVGALQSHIEKNIRDQSREGANLEYLKNIIYRFLTLPDALGRQQTLTAILTILHFSPEEKQVIMRLPSGASWWPSGKR
>W6QKC5|unreviewed|GRIP_domain-containing_protein|taxID:1365484
MSEGIPPSATPSAKSKKNKKKAAKAKADSKADEPQEDAPADHNDTDNEHNDANEAVQVPESNGAKPATIDGSLPDRSVKNQESVATSDAPPQTDNQSDPASAGTEPKDRFDALVRDRDSLRAEVADMRKSLEQIQSKHTADMEALQQKLEDAESKKEQAETQFQMLLERVNTIKSQLGERLKEDAEELSLARSQIEELEDENDHLKEELDSKSNQLLELSGDSAEREKELSTLRDRTNLSQQNWFKEKEELLAQESYLQSEFEQAKEAMHNWEILAMEERSIRENLNEKVGDLEEQLSSLRDGYERATQERDTQQSTVDGLQRALQEIQLARKQELRELVESSDSQLEELRRSLREAQKQATDADKGLQKAQEEIERVRPFEKEVKEKNLLIGKLRHEAVTLNDHLTKALRFLKKGKPEDNVDRHIVTNHFLHFLALDRSDPKKFQILQLIAALLGWNDEQREQAGLARPGTSSMPGKLRVPGTPLRTPSTPNLAEFMDNGASSKETLAELWSNFLEQEAEVGNMNPSRRGSHQTLPPK
>A0A493TUN8|unreviewed|GRIP_domain-containing_protein|taxID:8840
MFKKLKQKISEEQAPPRRAAPLQPQGAAEGAPSKSPPPTDKRSRTSSFTDQNDESSLTPDKELLAGMIAEPAFLSEYTIFALDPTKQPKPQSDGVNLPKQPIPRSAENNGSEPASPQPSDAQSFAQRLQLRVPSMESLFRSPVKESLFRSSSKESLVRTPSRDSLNRLDVDAAGPTFDPPSDIESETEEAPGNADSLSKEQLLQRLRRMERSLGNYRGKYAELVSAYQVIQREKKKLQGILSQSQDKALRRIAELREELQMDQQAKKHLQEEFDASLEEKDQLISVLQTQVSLLKQRLQNGQMGTELPDPNIQSDPQVQSPTKEISAENIAEPGSNEGNEDSVKTLETLNQRVKRQENLLQRCKEMIRSHKERCAQLTNEKEALQEQLEERLQELEKMKDLHMAEKTKLITQLRDAKNLIEQLEQDKGMVIAETKRQMHETLEMKEEEVAQLRARIKQITTKGEELKEQKEKSEKAAFEELEKALSIAQKTEEARKKLQAEMDEKIKAIEKANEEERVNLQQELTRVKQEVVEIMKKSSEDRVAELEKLHKKEMATKDRELNERLRVQEKEFHEKMKAALEKNQSECLKTLQEQEQQESLALEELELQKKAIQAECDKKLQEMHQEVEASRTKILELESSLAKYSRDDRDRSEELSTLVESEKKQHNKEINDMVEKHKKELENMQQQQEKLWTEKFQILKQQHVVEIEKMREKQEQEIDTILKEKETVFRTHIEEMNEKTLEKLDVKQTELEALSSELSEALKVRLDLEKELSELKSKAGEAKQELEGKLEEERNQHKEEVETMLKEHEISIQGVEKVLKEELNQLKQLLEEKDRHLEEIKAHEQKLKESAERSEAELVQVSAKLEEVSQSYQNTSNEQARTYEEELAKLQHKLTDLEGEKSQFREQLERTESQLSEIKNELESYMSQVHDLKQHLQEQSNENTQKVTSLTQQYESQLKDLQREADETKQSLTEKEKEIEHMKKLQNEQVEELKQKLLATEERTSALQGECENKLKRQENKMEKMKQKSKDMQEAFKKKLAEQESKLKRELENKQLEFNQKESEFNAKMLEMAHASSAGINDAVSKLESNQKEQLESLAEAHRRELEEVTQSWEKKLNQQVEELQEKHEMELQEKEQEVGDLKQKLATFSAEKEGSRTEITRLKEEQVKRDETLNQLQEQLKQSLAHVNALSSSESDLKTQLQKLEGDLSLSLKEQSGLQEQLSKQKAIEEKDKAKITELADMLKTLEEKLQTVQFSQDKDHENYEKKMEAFQQQETEFKTLSGDLIAQLDAYWKNAGDMLQTKSSELIEKCNEKIGVVTCKIADCERQTIKVKEVVLAKIKKNLELEAQLRVVTENHSAASSSLQKSMEQLQEKDNLIRSMRADIEGLVTEKEQLQKEGGHQQQAASEKETCITQLRKELSENINAVTSMREELQEKESEISALNRTINELNVKLESMVSLTEKEEAMSLLSKQHEEDRLQLLNQVQELSTTVETLSQEKASALEQVDHCTAKLSEWKMKAQTKFTQNHEAIKDLQSKLELSNTQANRKDEELNKLKEELAKQGKSLDSLKSALEQKQNRIEKQKSELTAELKIQAARVAELEERIAQKTSENDSLMEELKKYNEQKETEQQEVAWQLQQAEKVAFEKDNRFKEAEEKVLDLEKKVDSLKAEFEAKEREFVQMKSSILKSKEEELKELEERLNAESSTKLADLKKKAEQKIGSIKKQLMTQMEEKERLEKFKQDRENQLRDLEQKVQEREAKIGSLEEQIQKSTRESTELEKEMLQKVESAKAAVEQEKNEMLESTQRMYEEKIHVLQKDLTEKDELLKKYEKEQRESKDSHLELQNKLEELLKKLECVEKRNHEEQSVTESLRKELEEQTKKYSLLVDEHARCGGDLASSREELKAKEQKHLDMENIIGDFQKKLQEKESVSQSLEQKVRELENNLVRVNEGHKMEMDDASLKYKEKLESLQQQLEERNDHLKAFEENVEEKAKSGLEMQKLLSDMQNQQKDLQAKLEETEREKQKLRKDVNSLQKDLRTLRKEHQQELDIVKKESLEEMEQKIRWEQEDTELKHNSTLKQLMREFNTQLAQKEMEFETALKETISKAQEVESELIENHHIETTQLHKKIAEKDDDLKRTVEKYEEMLEAREEEMTAKVHELQAQLEELQKEYKQRMAEEEHRNHENVTIAELKAQLAQKTTLVNDSKLKEQELKEQIHVLEDRLKNYEKKVYVTSVGTPYRDGNLHHTDVSLFGEPTEFEYLRKVLFEYMMGRETKTMAKVITTVLKFPADQTQKILEREDARPLFASPRGGIF
>A0A4V4J040|unreviewed|GRIP_domain-containing_protein|taxID:5580
MFQRLKGNLDSFLDSKIAEEQARQKGQSGTSSPVKRTPSSAARRGVSRTESPNRPANRARADSNRGIPAKGPDPSEFVIEDDEAPTRTATPNPAVTEASASASSSDQPATATNEKEPAQSDASVTEKPQDGGKQPEELPQDVRQKLRKLEKLESRYTELLRSYRIAHARVTAIEPFEAALRENTPLTSIADPSALVEYLMQLNLKGDMVMEEYKKVTGEKDDIKRKLDDAEKRAKEAFDEAAGLRKERDEKNKATTEMDPLGATTLSVHDKDSKSTRKSEDFFSYEEEAPRLQEELDQKTRQVEELNEKITTLETDLEAAQNADQKARDELEKATKDQSTAKESQDKCDSDSEKKVAVLEKQKSDLEKQRLQSEQKVSELQKQTSELEKKYNDSEDAINKIKTQLSQVDNVSESDKKPLESRIKSLGDKLSQASSDLKTANGQIEDSEAKATSAQDALNKLEKENKDKAVQDANTKKASDADKKRLETLDSLVKTLKSQLADAESAKKSLQKDMDSMRNDLKKSENGLKAAAEAASVVSTQDTSLTALRGQLKAAERERDDAYQMILACGHCKVPEQEASEVVVAESTSTATPDTATPAQGAESGAAKKKNKNKKKKKGGAAAINKPAEASESAPPSSAPSPKPEEKSEEKLTPTLQESVLSPEQLSAARAHIVNSLGQLAPGRDVNSEDSSEKITELKTVIEQKDAEIKNLTTQIEKKEAAIDRLDAKLKGEEDLKEEIDDLREQLKDIGNDLCGARDQIKTLKAQKDSDSGERAEEMKQLEDRCQSLQKQCDDLKSEIKSKTEVHAKVQKELDELKQSSGSSSKELESKLAAIQKEKVILETTNKKLEKEAESLKSSHKDSSEKHKSLAAEFDEHKSTTSSLRTDLSAANELAQTRYKDLTALREHLNKIQPELTSLRQEATELKKAKEDLTASNGTLRKLEAKEKDLQSEISSYKTQAKEKDAEIKSLNDKVKQNAERTATLEEQTTRSQKDLQRAEKSQKEATESRDKLQKDLTKAQEESSKQREKLQNLEKQVSTLTQESGRLKEELQLKSAQQASAQSLMDSMQDQTRELATQMKEVKERCESLEEELADAHRLLSERSREAETMRRLLADVEGRAESRVKEMRERMDVAIEERDRAEEEASTAGRRRARELEDLKHKLRDAEQQLSSINDEKADFEKKETAWRKQKVELEKKADAANEELTEVRSAMTQLRDALDDHERTSHSLEKEKTDLRKTLSDTETRLASLQKSSKALADEIKTLKGRTSQPSARSSLESSRIGSPMGSRNGSVATTGGPDAKGESVDYVYLKNVLLQFLEQKDRKHQLQLVPVLGMLLHFDKRNPVSTTCGHHINDWLTRRSNGMGYANWALIAILTLTLVLAILLAYRNTNIWQYVAVLGSLLQWASTYLTRSLDQVSPDLTTSLCKMPTVSWVLDCASPDATDSFMVIDKVNRDRISDAVIALTENTEDIFQAYTLVNQVMHDHGVLADQLPLDASSEYIEGLALLKVHIAAYDFDIDLTLRWIPQISARLRDLDSDEQPWTENIFELIAPWINARTKWGSFHGDMVHHLRDWATEFTNLYSRSKRLLSTCETVSITMKSLKAEADQATSAKTAKSWRSLGKAPEHTTGTIKTSEDLITAIEEALRLLNTTHNAAKTGLASMQAAERRIKANGPTWKKYLGKRATHITNTLADLKEVSKLASELRAHRKTLRDAVEIVPGGGKLYTPDM
>A0A834A6E6|unreviewed|GRIP_domain-containing_protein|taxID:89673
MHCGTREEGEGMETTDTESVSSAGTHIQSLEQLLNSSETKLEPPLWHADFTKEELMQKLSSTTKSADHLNGLLRETEATNAILMEQIKLLKSEIRRLERNQEREKSLANLEYLKNVLLQFIFLKPGSERERLLPVIDTMLQLSPEEKGKLAAIAQGEEENGSRSSGWTSYLHSWSGLR
>A0A7K5LKB8|unreviewed|GRIP_domain-containing_protein|taxID:34956
MFAKLKKKIAEEAAVAPRPGGASRIPRSVSKESITSVGADSGDDFASDGSSSREDLSSQLFRRNEQIRKLEVKLSDYADQIRNLQKIKEKLENALEKHQDSSMKKFQEQNEAHQASRAKMAEGMALALEIFLTFQTEKKMLQAQLQELREQSLNLFQKRDEIDELEGFQQQEIAKVKHMLLKKEESLSRTEQELEARAQELTHTKAELQEARSESSSLRKDLQDLQQQLSDVEARRDELMTAETNAENKITALELREQELQTVIQQLSVDLQNARVAGSGCEKRLEALQVEHESLKVEYEQQKQKMTFEFAERDKLTEQLQEKVSCLEKKLERNLSGDEHIQELLKEKAALEQRLEESRQQVLADRTRHSEAVNRLETQNKELEEKLRIATETLKKSKEAAAEQDVKIQKLQTDLEDERNQLQQQILSEKHQYDQKVTGLESQIAALEKAWELDKTTTQQRISQLEKENENLKGSKEGYESSLKQQESELNRLKNEMSSRETVSVEIAKALEDTRKQREELQQQVSRLNALIKEKDQLIDEKCDLLLKQKEELNQLSQDHEAALLQVHQLQLDIEASQSQAVEKEETARKEIDELKLQVQECLLAREHEKTVLELEESTRALNNEHFPSPENSVVEQNGEVAAADVIQLQKDNRELEQQIAEKNKMIKQLQQRMTELKKTLQKELKIRPDIEVPELRANSEVPNASVTVTNNSDLNDSREINFEYLKHVVLKFMSCRESEAFHLIKAVSVLLNFSQEEENMLKETLEYKMSWFGSKPSPKGSIRPSISSPRTLWP
>A6RCX2|unreviewed|GRIP_domain-containing_protein|taxID:2059318
MFQRIKGAIDSRIAEEQARQKTAQESNSHSRSNSNVLGTHAQADSRSTRLKRHNSATAKGRDTAEFDPDFILGDDDSSTRNSTPVQMTDTGRSGSAGIATDQESGRERTKESRLDFGRGATAALEEPPQMDLSTEVRVKLRRLGKLEGRYQEYLNQIHLKGDIVLDELKRVTTERDEYKKKFTEVDKSSRDSQEEPVTFISSHGTGTTKGEKLDLENQRSMFEDQISTLKVQLSVAETDVERSSFTIEELKTQLGNKSEKLIQASDKKAEQSVDAAVGEQEKKSGERRLNILQGIVTTLKSQLKDAESTIFSLKADVAAKDSEAKGTQRIVDFVDEGFKDNDAWQTAKQRILDGKTADFEEFRVSLIVSNTQPSVASQNTIAAAGGGKKKCKRKKKKDGKDGVDEAPQPPIIPKMESPPSPKTSNGIAELEKMIEDLTIQLAGKEAAISRLDSKLKGEEELREEIDSLRDGLRDIGQSCVEAREKVKELLTEKKTLGHTIQELEKELHDLRTQVSSSSRQNEDAHKDLAVEFEDLKIKATVLQTDLSAAQQLAASRFKDLTILRETLEKVQPELRNLRAKSTELKTSKEDLRNKTNDLKRLEWRHEDLRSEMKNLRGKIGEQEAEIKSLNQRVTQGIASRVKAEQALEVAQSDLRYSEGKKQEAIETNEKTAKTLAKTQEELRSSRTRLLEVEEHTEQLNRDIESLRDELQLKTAQHASAQSLMNSMRDQASEMAMQVKEARERCVSLEEEVADAHRLFSERTRECETMRRLLSDIEMRTDAKVREFKERLEAAIEERDRAEDEASLVGRKRTREIEELRTRTRDMERTLRRVEQDKEELEYAQKEWKRRQGELEVETERSKQELSDVHATMTHLRDTLDEGERQIRELEKENAELRRSIEATNRRLDKLRKSNRTLTEDGKVSKASKWYGFKSSNTGSSRSPRSSLDSEMQQPRSGGLVSPHSQSRSATLQGSGGVDYVYLKNVLLQFLEQRDKNYQKQLIPVLGMLLQFDSSDEQKWMSAISSR
>A0A482VYM7|unreviewed|GRIP_domain-containing_protein|taxID:1661398
MSANIFPIMSKPKESRIPVLSSPTPLRRAGSLRLRSENRASNQTTPASNRTAGFQAPQDNKSALLKRGNSFMERGERQTRHGASAVAARPRNFVTTEPRNPKALKGPTTPQSPSRIRSLSLSLSTTRLNAPRSPSGLTSSPKTPPTSPDVKNRSHANIDWDTESITSLTSVTSVGSCDHASVARNGTTFSGRSMKYVFHCNQHAGATGEDYLTPTQRVHRQVKKLKHLLAQAKKDLEEKDSDILKLTKEVVELRLYKAALNSPEDKSNSSDAVTVRENTTDEQITPDVDTVDRSILQNEMTNSYTDSGHFEDYTNSPISSKDAEIDGRSVSACENSRQNSDFLQLQPRKRRVDVADKAITAALGDNTEHTNLILEYEKKIQELVKTHEEESYQLKQKHNDKVEELLQRITEINKRYWELVPELDLAKEKIKELESQLEEACQKLAQQEEKQKKTYLEMYNQGQEAARLERENKVMEIARQGPSRISVPELLEELQVTKNELENIKDLEYASTSNNLQPLLSAKEALSLWVLGARKAMYRQLMEAKSKNKIDPEITLQFLKSAIYYFLTDRENSQGHLKAIQSILGFTPIEISSIDKARLS
>A0A2B7X531|unreviewed|GRIP_domain-containing_protein|taxID:2060905
MPSDTTSTPAPGTSGKSKKNSRKKANAKARANGGIVPSTSSSDQQQPPTQSGGQQEKSDQDQHLTPATKENFVNGSQSKDNDGGEDREEESAAESDNDAPPPNTTFPSLDADPRFEALVRDRDSLRAEVAEMRISLEKIQSKHDEEMVALQDQLKQSQSDKDHAETQFRNLLGKVNTIKSQLGERLKADAEELEQTRNRIEELEGQNATLQMEVESKSATVKSLEKEREQQSKELSTLRNRTNLSQQNWVKEREELLEQEAYARSEFEEAKQAMHNWEILAMEERSIRESLEEKVVDLEEQLATLKTEYEAASSERDAQSLTVDGLQRALQEIQTARKQELREIVESSDAQLEEHRKKLQEAEKNATEAIAKLEEAEAELKRALPFEKEVKEKNLLIGKLRHEAVTLNEHLTKALRFLKRGKPEDNVDRHLVTNHFLHFLALDRSDPKKFQVLQLISALLGWTDEQREQAGLARPGTSSGFGGSLRVPSTSSLLSRTPSSPALASDFFTENGSTRKESLAELWSNLLEQEAAQKKESKSRSQSDAAPTSPAP
>A0A1A8X8Q8|unreviewed|GRIP_domain-containing_protein|taxID:5858
MLNENDAFGSRFKEKGGVFIESDDDNFEQIDSYQSSINYNNGKEHFVEINSFQNNAYCLNSREKKNLKDDDLFRTLNDTFCTTNFKMDQENLKEKNGKKYLMPYNNSNKITNSEKVLHNYNKAKEDLDEMNNNIISFNYEKEATSTDMVYDAFLNDDNYCKSRSTSVNFTDSSEYCNMFPTRGVKDPKSYPVRSSNKENWKGINNDDNNYDNDNDNNNNDNNDDNNDDNNDDNDNNNNNNNDDNNYDNNNDDNNNNNNDDNNDDNNDDNNDNNNDDNNDDNNYDNDNNNNNDDNNYDNDNDNNNNDNNDDNNNDISDNHTDKHYMNDSDDCANNSIMNMNSYKDSNNYTHSNNCNDRNNTNNCEHGNLDEYDYSNSSNDTTTNNTTTTNNTTINNTTITNNNSNSNNTTTNNNSNSSNNNSNNNTTTNNTTINNSNSNSNNSNNNDNCDESGDRNCDNIRDDNRSSSNRSSGNRSSGNRSSGNRSSSNRSSGNRSSGNRSSGNRSSGNRSSSNISNYNLCDGNMSYGINIEKVYENEENNFINVGDEEEYKRKEEDTNEDQNNNDEISDRENSTDRNNTDLCNPDLNNSDEVKKDHLNTHIVSGDDKDSRVNTPNRKDNSEINNKCSNLDANDKDRLINKRSCIDDNEQVDNCYNNKDETDGSIPINNNNENVHLNNKCTHLLEEINELKKSMENMKKEKICLLSKFKAYTLNNKKEFEELKMKCKYNEEEIAKYSSEIKRKEEEIEKWSSKYTEEMITYKKALEQQNNLHNELCKKYDFEQDTNYKLQKEISSHIDEINKLDEENKILKIQLEEKEAIIYALEQENDDKMNKHKQKQDVLDCNLTDNDVLFCFATDNSRLICFKQNEEYFIIPQNIFEERHGNIKIPACVQDIFQNELNECKKMEALNFNKIQEEKLEIEKEYNEYKIKVSTLINETNENYKSLEEKDSLIQDLNNTILKYEQDKETYKKEITNLIEKCKLLELEICKEKNLREQQNVAIVDLKKQIKKEKMELEKKFKEQFDMETQKKISQIKEIYENKEKLLQDKIEALLYKIEKLTFSNEGKRKTSENFSQFNENENLDSCEKGKNEMDQADEWTGKDNDEENRSVQNLGVQNHTVDSFNSPKRLPSADSTLLEKNRESDDTKIPIYPNEYKKLKKKLETYEFIINEEKRDKKNLQEQINSLKSQIKNYESISGNYEHVTYQKNILLNFISQIPAGVKIDDYVSVIYNSFNFSNKEIELINSKRSKK
>A0A1E1IQN2|unreviewed|GRIP_domain-containing_protein|taxID:5670
MDHFFKKGSSEAAQAKEEVELLLQKIKTMGEVAATLETQLNEEKTKYTLLLTKTNTWKEKVKALRESDRARIAELESELTAYQVVSEATDAELTPEIRAAVQASLHGIIAKHSEEINACKEQVAAVQTTLSSKETTIAELTQELEAVKEVHLEIQQRFTQEMESITNHHETELAQLRCQLASLQELDGLKYRLQEQQNEIASLENHSLQNSQIMSVLQQDLASSAEKNELLSQQVRTLQEELETLKQKQAVWKKKVMHMKEKDNETIKQLQSELALARAQPLEMNLSHPPVSQPSAVTHSRTTIEAALLNSESTSTQATELQPENQLYQLPIRIEDEHLTHHQFEKKLELWKEKVKASKAQDAQRIASLEEELEQLRRQVAAGADEQVQAHEALRAELAVARQERDDAAQQAQQHAEDTTRVRQVLEAKVAELEQLEASLVDWKEKVKAAKLKDFERIGTLSEEVEGWRRESLRVSEVVLALCDCTRSCDDAASATKWSKSLCDAVKDCHEALGKASLEVGLKDTGAGMKALLQHCVVSLHDRAAAVNDSALRVEVLESEVLRLKELESSWSTRCENAEAHAKDVEEELRRASNQAERVSELEQESSELKARCDLLRKELQRQREAVQRDRSRPYEPANSEAGAPSIMKSQSAVQSALLAAAGCVSERDVATAIGARSAKYEFLKPGKTGADELIKENDKLRQENAHNNAVIAQYIQELEGYKANQRVQVSIEYLRNIVQQYLCAAEDLRPKMIPAICTVLEFNNRQKEDVQLANPRCPRFH
>G8Y607|unreviewed|GRIP_domain-containing_protein|taxID:559304
MGKNKKKHNKTEQVETQPPEKGQEISENNSVTEKEDNGESKTEQHGDTDTDEVIKNEIEGLTGAVDGNSASGEENKSKVDNNESNGSKEQSSKNEQTVSQDRFSTSELEKELESVKSDRDRVKEQYDNLLSKLSSMKSIFTKMKESQEELEETKSQLEASQEENAKLAQEKEHVKSELENLKQVHETMVSEDTDLNQECDRLTQTLANLRKEYQNREETLQDEKYELENSNNRLSRKLNDARSELNELSVVKNELEAENNHLLSTIDDLKENVHNKGQENAALQNKIKELETVVSQKQELFNAAEKKQNEKISELEQKVADLIKEKEALTDTVQKRDQQIESMAENLKELENVKKEVNNKQLLIGKLRHEAIILNEHLTKSLTMLKQQSKNSNNTIDKDLVSNLILSFLQFPRGDTKKYEALQLISALLEWDESQKVSAGLMHGSQASHNEFKPSRQSFVSLWTDFLEKESGGSSS
>A0A2J7RKY9|unreviewed|GRIP_domain-containing_protein|taxID:105785
MEKILADKDMAIEKMKIDSEELSKRVQDTEMVEHDKQAAANLEQELRNNISELEEQLIEKNKNIRVLQQRLSDMKKTLQHELRLPTQSVHGTGTTESDSFIPAAVLTPSSSRHLQQKQHQQPVTNHRMTTEDDDVNFKYLKHVLIKFLTSREYEAQHLTRAVATLLRFSPEEE
>A0A8D1EF35|unreviewed|GRIP_domain-containing_protein|taxID:9823
MSYRNQLQQKEVEISHLKARQIALQDQLLKLQSAAQSVNSGAGGVPATTASSSFGYGLSHASAFHDDDMDFGDMISSQREINRLSNEVSRLESEVDHWRHIAQTSKAQGPDNSDQSEICKLQNIIKELKRNRSQEIDDHQHEMSVLQNAHQQKLAEITRRHREELSDYEERIEELENLLQQGGSGIAVTDRSKIQEMQKTIQVLQTEKLESTKKIEGLEDKIKSISKQLYSAENDRDVLRKEQERLNLENRQILEECESLKLECSQLQPSAVKQGDSVSGKEGVPQGTSEEVFRLQQALSDAGNEIKRLSNLNQDNNLTEDNLKLKMHVQVLEKENSLLNQEKEELQTSLLKLNSEYEIIKRATVRDMNLDSELRDLRLNLEAKEQELNQSIAEKEILIAELEELDKQNQEATKHMILVKDQLSKQQNEGDNAISKLKEDLKDEKKRVHQLEDDKMNITKELDVQKEKLIQSELVLNDIHLTKQKLEDKVEDLVDQLNKSHTQNLNIQKENFELQEHIKRKEEELSRVRDELTQSLNQDSNSSFKDDLLKEREAEVRNLKQNLSEMEQLNENLKKVAFDLKTENEKLNLACEDVRHQLEESIAGNNQISLEKNAAVEALKMEKGQLEAELCRAEKRLLEEANKYERTIEELSHARNLSTSALQLEHERLIKLNQEKDLEIVELKKNIEQMDTDHKETKGILSSSLEEQKQLTQLVNEKEVFIEKLKGRNLELQEELGKYTQTLRKNETLRQTIEEKDRSLGSMKEENNHLKEELERLREQQSRAAPVAEPKPLDSVTGLESEVLQLNVIKDNLEKEIKHHQKVIEDQNQSKIQLLQSLQEQKKEMDEFKYQHEQMSVSHTQLFLEKDEEIKNLQKTIEQIKTQLHEERQDVQTENSDIFQETKVQGLNIENGSEKHDLSKAETERLVKGIKERELEIKLLNEKNISLTKQIDQLSKDEVGKLTQIIQQKDLEIQALHARISSASYTQDVVYLQQQLQAYAMEREQVLAVLSEKTRENSQLKTEYHKMMDIVAAKEAALNKLQDENKKLSTRFESSGQDMFRETVQNLSRIIREKDIEIDALSQKCQTLLTVLQTSNTSDEVGGVNSNQFEELLQERDKLKQQVKKMEEWKQQVMTTVQNMQHESAQLQEELHQLQAQVLVDSDNNSKLQVDYTGLIQSYEQNETKLKNFGQELAQVQHSIGQLCNTKDLLLGKLDIISPQLPSGASLTSQSAESLRTITSDVSSDSSKQEIEELRKSLQEKDETIRTLQENNHRLSDSIAATSELERKEHEQTDSEIKQLKEKQDVLQKSLKEKDLLIKAKSDQLLSLNENFTNKVNENELLRQAVTNLKERILILEMDICKLKGENEKIVETSRGKETEYQALQETNAKFSMMLREKEFECHSLKEKALAFEQLLKEKEQGKTGELNQLLNAVKSMQEKTIIFQQERDQVMLALKQKQMENTALQNEVQHLRDKELRLNQELERLRNHLLESEDSYTREVLAAEDREAKLRKKVTVLEEKLVSSSNAMESASHQATLQVESLQEQLNVVSKQRDETALQLSVSQEQVKQYALSLSNLQMVLEHFQQEEKAMYSTELEKHRQLTAEWKKKAENLEGQLVSLQERLDEANAALDSASRLTEQLDLKEEQIEELKKQNELRQEMLDDVQKKLMNLVNSTEGKVDKVLMRNLFIGHFHTPKNQRHEALRLMGSILGIKKEEMEQVTEQ
>A0A498SHW3|unreviewed|ER_membrane_protein_complex_subunit_6|taxID:6277
MAPQTANARRSTTENQTTKDVEQVAIFSELAMRHNVGVLEYSRTCQAVASGMASGILGLTGISGFIFYFILVVLQALFWEMKANFEWQNYFISRSLSLTHSLISGLFTYILFWVSQLLASVRQHVAEFSHLIVVFCIRFVPLSIWAPMLRGNDKVKLNRSDLLKKIEEQQLQIDDYENKLKETTTSFEEAENSVQDGGSHLGANAEEKDLSEDDQVRSLKRSLEVLITEKNRVEAAFRSDRKALLVENQALKERLAKAANETEAQAEKLENSLLELRSKIKLIEGDREKELSDHGSVLAAIQQQYAKECVNSGNLEKQIRELRQKLREKDEISKAFETDIVSLKEELSRTQSEVEFWKKKAEKTPAIQVLESELQDVKESSKNEIAELKWKLMETMNTERESRLRELEQRLQELSSEIGDFNTIRTELQHQLNQLEKKNKALEDENAFLKASKVAEEIDDESTNFESLKLNFVKSAEKLRNSKQTINFYELLGLDETSCEQKRRYDVLKDEFEKYRLKAEAVLKSRSVKNDALENTGVSHTLSLLPVNDCSSCAAAEGDLRHMRAVVASLHDKLRTLEIDHAYAKNSYEESLLLLLFLVAEMESEMQKQRIRALDILAEKENELEITKAILASIRSQPNVDPVDPPQGTSIRSVKYRKSRSNDLFESNASIDERRSAEIRNVIDHSSDVDSCSSVVDEHYLERLSTSPSSTQVLFTFPATTTATETRNIFYEQQLARREKQIIELRNAMRVAELNVRDIQQAALTKDLQHFEMVEKLKDEIRILEGKLNFLSVDSNMEYLRNIFVQLLHCDSSSGRKHILKAIGAVLKLSVTEMRVIEKHSL
>A0A6J3EJR6|unreviewed|GRIP_domain-containing_protein|taxID:219594
MEKFGMNFGGGPSKKDLLETIESQKKQLLNYQARLKDVVIAYKSLINEKEALEASLKVLSASHEADVGLSSAQPASVASSSSSFADSADDKSSVHSEDSVGTATSADTATSLASTKGEQGAEDEKPAAAASSLKSEETNSSESGVSTGSGDVPSAAAEADKRVLQLKTQLATLTSALSTVTQEKSRMEASYQADKKKMKQDLDDAMKKAEDETDKLETELRSVQEQLAETKARLITQQHDRAQEQSDHAVMLRELQKLLQSERALRQDAELKLEETREALAGRVSMADRAEGYELQIRQLSQEVEDLKRELQAVQEERKKPDPRVQDLQEEMASLKNHFQSQLLQEMRKTAQAEEQLRQHAQMEEQRVADLEGQVSEVSGLLGTYEKAKQKDQLVIQKLKDRIVQLDQENKTLAIAASSRSPVDVSVEEANLDVNVLKDKMEKLKKLLQAAAKRSQPALDIEKLCELEPPKGTEAADGEKATALYYQQELKQLKEEFERYKMRAQVVLKNKSVKDVNLAKELEEAQEQLADLKEKYVVLQLSAEETEKQHQLDVEARRQELSHLQQLHRQELERCQLDYRERALKLEEEMHKQRDRALAVLAEKDQELEQLRAIVLPYAGLQGSKSYGAPGADVAGADSPAEDSSEVLPQALHLSATSEPTFFLYAEQLARKEVEIAALRKQKHKLEMEVHQLQEKVLAEEEKHREEVSALQNEIQKNFRDKSREGANLEYLKNIVYRFLTLPDSLGRQQTLTAILTILHFSPEEKQTIRKQSAYSSWWPSGKR
>A0A197JIF6|unreviewed|GRIP_domain-containing_protein|taxID:1314771
MDQIASLESSHEISRRQERQHARQLKDLERAVKDAQRDREAAESRLASLQELRAVEAQSMMQELGGNTKHTEERLAKKEEENAELQKILDRLSDELAVAKQEIQNLRDLVSSSEANAESGSPAIGGTTSAGTSQMFELEKNNSQLHISTALGPRSSFSPLDQESPISRASSSLSLPTDRPPVYSTLSDLLAAKPLVERSPFGDAHGGLGTPAAAAALSSAREREYQIKLQHLTELLNESEANHQRLLDQEKVLKEEIRNLDRAERRQNLSVDYLKNIVLKYLETTDKEPLLPVLTTVLQLSPAEVASLRKKSAPPSTSSMVLGGLFGGGGH
>A0A8C4U2E7|unreviewed|GRIP_domain-containing_protein|taxID:100819
MFKKLKQKISEEQAPPRGAGVRAAPLQPQVPSKSPPPTGNRSRTSSFTDQNDEGTLTPDKELLAGMIAEPAFLSEYTIFALDPTKQPKPQSDGVNLSKQPLPRSTENYGSGPASPQLSDTQSFTQRLQLRVPSMESLFRSPVKESLFRSSSKESLVRTSSRDSLNRLDLDAAGPTFDPPSDIESETEEPPGNVDSLSKEQLLQRLRRMERSLGNYRGKYSELVSAYQVVQREKKKLQGILSQSQDKALRRIGELREELQMDQQAKKHLQEEFDASLEEKDQLISVLQTQVSLLKQRLQNGQIGTELPDPNIQSEPQVQSPTKEISTENTVEPGSNEGNEDSAKTLETLNQRVKRQENLLQRCKEMIRSHKERCAQLTNEKEALQEQLEERLQELEKMKDLHMAEKTKLITQLRDAKDLIEQLEQDKGMVIAETKRQMHETLEMKEEEIAQLRARIKQITTKGEELKEQKEKSERAAFEELERALSIAQKTEEARKKLQAEMDEKIKAVEKASEEERVNLQRELTRVKQEVVEIMKKSSEERVAELEKFHKEEMATKDQELNERLQAQEKAFQEKMKAALEKNQSECLKTLQEQEQQESLALEELELQKKAIQLECDKKVQKMHQEVETFRTRILELESSLAKYSQDDRKQSEELSTLMESEKKQHNKEINDMVEKHKKELENMKQHQEKLWTEKLQILKQQQVTEIEKMREKQEQEIDTILKEKETAFCAHIEEMNEKTLEKLDVKQTELEALSSELSEALKIRHDLEQELSELNSKMCETKQELEGKLEEERKGHNKEVEELLKEHEMSVQSIEKVLGEELNKLKQSLEEKDRYLEELKAHEQKLKESAERSEAELVQVSAKLDELSESHQSTSNEQAKIYEEELAKLQQKLAGLEGEKLQLSEHLERAESQLNEVRNELEAYISQVRDLKQHLQEQSNENTQKVTSLTQQYECQLKDLQREADETKRSLTEKENEIEDMKKLQNKQMEELKQKLLAAEERITALQGEYESKLKRQENKMEKIKQKSKDMQETFKKKLAEQEAKLKKELENKQLEFSQKESEFNAKMLEMAHASSAGINDAVSKLESNQKEQLESLAEAHRRELEEITQSWETKLSQQVEELQEKHEMELQEKEQEVGDLKQKLATVSAEKEGSQTEITRLKEEQVKREESLKELQEQLRQSVAKVNALSGKESDMKTQLKKLESDLDQSLKEQSGLQEQLSKQKAVEEKDKAKISELADTLKTLEEKLQIVQSSQHKDHENYEKKIEAIQLKETEFKRQSGELAAQLDAYWKNAEALLQTKSNELIEKCHEKIGVVTRRISDCERRTAKVKEAVLIKASKIPELEAQLREVTEHHSVARTSLQKSMQQLQEKDNLITSLRADIEGLVTEKEQLQKEGGHQQQAASEKETCITQLRKELSENINAVTSMREELQEKESEISALNKTINDLSVRLESTVSLTEKEAAMSLLSKQHQEVQLQLLNQVQELSSRVETLSQEKASALEQADHCTAELSEWKVKAQTRFTQNHDTIKDLQSKLELSNTEANKKDEELNKLKEQLAKQSENLDSLKSEMEQKQSRREKQESELTAKLKNQAARIAELEEHVAQKTSENDSLMEELKRYNEQKDTQQKEVAWQLQQAEKVAFEKDNRFKEAEEKVLYLEKQIGSLKAEFEAKEREFHHTKSALLKSKEEELKELEERLNAESSTKLADLKKKAEQKIFSIKKQLISQAEEKEQQFKQEKENQLKDLEQKVQEREAKIESLEEKMKSTRDPTELEKEMLQKVESVKAAVEQEKNTMLEGVRQTYEEKMHVLEKSLTGKDELLQKYEKELQESNDFHLELQNKQGELLKKLECIEQSHREEQSRTDSLRKELEEQTKKYSLLADEHARCGGDLASSKEELKAKEQKQFDMENIIGDLQKKLQEKEAVSQSLEQKIKELENNLMKENEVHKIEMDDKSLRYEEKLKSLQQQLDERNDSLKACEENAEEKAKSGLELQQLLGDMQNQQKDLQTKLEETEREKQKLRKEVNNLQKDLRALRKEHQQELDIVKKESLEEMEQKIRCEQEDIELKHNSTLKQLMREFNTQLAQKERELETAVKEAISKAQEVETELIENHHVETTQLHKKIAEKDDDLKRTVKKYEEILEAREEEMTAKVHELQAQLENLQKEYKQRLAEEERWNSEKVTITDLQAQLAQKTTLVNDSKLKEQEFKEQIHVLEDRLKNYEKNMYVTSVGTPYRDGNLHHTDVSLFGEPTEFEYLRKVLFEYMMGRETKTMAKVITTVLKFPADQTQKILEREDARPLFASPRSGIF
>A0A8J2PQ61|unreviewed|GRIP_domain-containing_protein|taxID:39272
MEDRYNKLKIVALKLKKKVAEQSDEIGQLQDVKAKLTERNQTALRIQQEFDIAQDEIERLKKSEANLQKDLKAAVDANVKLKETDFEKENQIQSLTTSHKFLREKLEKAETFENELSVWKSRAMELENEMKEVKQSEKDAIQEKRQTAMLSLEITDYEKKLQNAHQMLENSKLEVQNQASQIEKNEASIKSLQEKVDHLQSSAEQLTSIKENLQTDIQRKAEKITFLQDEVAKANEKFHEKKTEFLQLQAEYENCKLSFASESKALVEKNSILQKTVSALEHKIAALEENKRSRESQISNQKLEMQQLETEFRNYKVKAQAMLKSQKPNSPTVNHEKDELENLQKIVQDFHSEISILKSDLQTLRLENENLSMEKSESSMKLKQAKTELLEKEVRLNSESQKLRSDLRFKDSELKKIAEEHQVDREIIVSTYKTQIEALKQSYDAKIKSLKEQVEMYKVGASIEEFDTKSFEKPSPVSDSELPCNKDENHGFRPIVRESPFGCNGNLISQNNLERLQQPLTIDTSNMSFDQLRMMPRGECEGSESAGSTYLPRVDNYNVSFEQLLSSSFDSASKLSSESDTAGQRPDLAPMVKEELLRCQNQVKHLTLLLRESESNCERLTQLSEALKEEIRRVERDQERKEHLQENSEYLKNVLLKFVTLSGEDERLRLIPVFKTMLKLAPEEVNRLEVAVKENQQSKENGNKGWSSYLQKWTT
>A0A8C2EY46|unreviewed|GRIP_domain-containing_protein|taxID:7962
MEKFGMSFGGGPSKKELLETIEVQKKQLVKYQTRFKDVVRAYQSLLKEKEALEASLKVLTISQEVDFSQHGDNLSFGGGSENAERPLPSDLGDDHSSLHSEDSLDTAASAETATSVTSNCTKGDQIEEDQSCSVDGATTGTVANAMPQQSEEASGSESGISSSSSGCTETPPPAADTDRRVIQLKTQLSTLTSSLATVTQEKSRMEASFQADKRKIKQELEELQARMEEEQKQHQVEIQSLQEQLAESKARVITQQHEREQEQGDHALMLRELQKLLQEERGLRQDAELKLEDAREALAEAMQAADRGIDYETQLKEITQEREELRKSLKAAAAENSKPDPRVEELQQEIAELKAHFNQQLQQEIRKVAQADERLREQAQMEEARVASLEERVSELSELLGACEKARQKDQQNAQRLRERILQLDTENKTLAIAAVNRSMTSDLNIDDTNLNVDVLKDKLEKVKKLLLLAAQRSQDQSLDIERLLEGKKDQEVSESEKASVLHYQQELRQLREEFERYKMRAQGVLKNKNTKDGNQAKELEEARDQLAELKEKYINLRIISDEAEVQHKRDLEERQQALVVLQQTHKQEVERLEAQHRENFLRLEEELHKQRDRTMALLAEKDLELERLRATTVIGFGRQASNNSTAVEGGDLEEADPEQEESDIIAQALKLAGPNEPTLLLYAEQLARKEVDVAALRKQKHRLEEDLHQLQGKLIANGERHEEEVAELRCQLDKRIRDQGRDGANLEYLKNVIYRFLTLHDTRGRQQTLTAILTILHFSPQEKQAVLKQQHHSWWTTGMR
>A0A5N4DYP1|unreviewed|GRIP_domain-containing_protein|taxID:9838
MEKFGMNFGGGPSKKDLLETIETQKKQLLQYQARLKDVVRAYKSLLKEKEALEASIKVLSVSHEADVGLAIVQPQGLTFPDSVDDRCSTHSEDSTGTATSLDTAASLTSTKGEFGVEDDRLARGLPPPKFEEASGSESGVSSSSGDGPSGGGEVDKRLHQLKTQLATLTSSLATVTQEKSRMEASYLADKKKMKQDLEDASKKAEEERGRLEGELKGLQEQIAETKARLITQQHDRAQEQSDHALMLRELQKLLQEERTQRQDLELRLEETREALAGRAYAAGQMEGFELQTKQLTHEVEELKGELQALREEKNRPDPRLQELQEEAACLKSHFQAQLQQEMRKFAIRPHVLSGCMSTCSLVFQTALAEDQLRQQSQVEEQRVAALENQISEVSELLGTYEKAKQKDQLAIQKLKERILQLDLENKTLALAASSRSPLDSHGEDSSLDVNVLKDKMEKLKRLLQVAARKSQVTLDVEKLCDLEMIPSSEAADGEKATALYYQQELKQLKEEFERYKMRAQVVLKSKNARDGNLGKELEEAQEQLTELKEKYISLRLSCEELERQHQQEAEDWKQELARLQHAHRQELERSQLDFRDRTLKLEEELHKQRDRALAVLAEKDLELEQLRSVALSAGLPGRRSPVGGVGPGEPGDTSSPDSLTQALQLAAANEPTFFLYAEQLARKEVEITSLRKQKHRLEVEVHRLQDRLLEQGERHREEVAALQSHIEKNMRDQSREGANLEYLKNIIYRFLTLPDTLGRQQTLTAILTILHFSPEEKQVIMRLPTSGTGKKRKICCRGFQKVAVTLMGKWWRFQMTVNFETGIILTKREAAYLPPIDGFGSKELD
>A0A8S0R265|unreviewed|GRIP_domain-containing_protein|taxID:158383
MSEEGVYSGEALANRVEEDNELHNVEDENGGNLIKENGLHDGNKQTNYSHDQLEETVVELSFQNEYLKSQFEDMKNRILDSGDPEKRNKAMKLDDLASNGDVRELHEKLESLKRELLEERQTRGAAEEALKHLGAAHSEADTKVQELSAKLAEAQQKMDQEIKDRDEKYSELDTKFNRLHKRAKQRIQEVQKEKDDLETQFREVNEKADRASSQLSALQQELERTRQNANEALKAMDVERQQLRSANNKLRDNIEELRRSLVPKENALETLQQSLLEKDQMLEDMRGLLQAADEKRQSSIAELSLKHQKQLEDMQAQIADALNDRSKATETISSLRALVAERESKIAEMDAASSGEAARLRAALETLKGELSHLRNEHKERESWKASSQSLRMKLETSENTRVLAEVEVAKMRSKLESELSVQAQHLNGKDAELEAAKEKINRIESEFSSYKVRAHALLQKKDAELAAAKDNEQLKAHEEALKEAEKEILLVSAERDKALQDLKDVLTNHEKEIASRDAGISNAEQQIKSLEMKLSSALSAHQSAKEMWETNLQNVEETWRLRCEALKEQNEVSTSQDMQNEVDKLDLHCKKLKEEQVSFRDLADKMIEEKDRQISRLLDDNKNLRQLLDSRSLVDYSNNHSDNQKLEASNSSAFAAEQQILILARQQAQREEELAQSQRHILALQEEIEDLEHENRLHSQQEAMLKEELRNMERMQKREGVDLTYLKNVILKLLETGEVERLLPVVAMLLQFSPEELQKCQAAYRATTEMPPSPASDSSGSSRSLFSRFTFS
>A0A8I3N347|unreviewed|GRIP_domain-containing_protein|taxID:9615
MFAKLKKKIAEETAVSQRPGGATRIPRSVSKESVASMGADSGDDFASDGSSSREDLSSQLLRRNEQIRKLEARLSASMRKFQEQNETFQANRAKMAEGLALALARKDQEWSEKMDQLEKEKRLLTAQLQEVKNQSLNLFQRRDEMDELEGFQQQELSKVKHMLLKKEETLGKTEQELEARTRELSHTREELMTSSQMLSDLSQKLEELQRHCSALEEQRDHVTASKTGAENKISALVQKEQELQAFIQQLSMDLQKATAKTQEKEKLVTQLQEKVSSLEKRLEQNLSGEEHVQELLKEKTVAEQNLEDTRQQLLAARSSQAKAIDILETRVKELQQNLQASEEKLKHSGDVMVAQEVQIQELAAANQESSRIRQQALALEQQCTERVHTLEAQLAALERARVADHTAAEQEVRKLEQENAALRESKNECERSLQHHQLELKKLKEEWSQREIVSVAMAQALEEVRKQREEFQRQAANLTAVVDEKEQTLQERAEVILQKEQEIFQLKKGHDSVLLQTRQLQSELEALQSLRGTTRDEELRLPSPEQGLTRSVPEPLVTSRATQDPTFQLSAAEGVPNGEVGVMDLEQLQKDKQDLEQQLLEKNKTIKQMQQRMLELKKTLQKELKIRPDNELFEVREKPGPEMPNMAPSVTNNTDLTDAREINFEYLKHVVLKFMSCRESEAFHLIKAVSVLLNFSQEEENMLKETLEYKMSWFGSKPAPKGSIRPSISNPRIPWS
>A0A8H6T517|unreviewed|GRIP_domain-containing_protein|taxID:658473
MFSFIPRTSTDAPPRPASPASSSTGQLADAALSNLRKSLHQQRPSGSAKSPPPRAKSTLEDRLRASFAIGDTSSAEPTPAASSRVSPVPESAPSNPDPILEPVSIHPLSPSSTPLPDSPVITSPIQLHEPEPPLHVLPDDNAVADPAPSLPDTPPLADVDALQERLKLVEQRFSDVSTSFKRLQAEKTAADAVLRELTSLETISDTQALRDYVQNVILKADMSTSEIARLTARLATQDSRIEELRDIHHLESASQSTQIEQLKKQLSESEALVAASQGSAAESNESASNQKAEIDRLNSEIEQLKRLAKEEEEKRVKAINLLKTVRQKVVKTEKERDDALHEATKLKEKERTDGSTLEAEKARLQAEIDTVNAEREKAVTGLKAQFDKETAGLREKHEKENATLRGQFELEALTTKSAHTKEIATLNSRIATLDATTANLTNDKNSLFDQLQLRQAEVESAQSHLESLQSQITELQYQLRESEERFALLNDELSEARREQLIRSREPSTASEDVAELLAATQAKYEVRLADLKKSLSTVEKERNESEAQWSRKLREKVRENEELKQALGSTARSREVDEGVVEDLRKEITRLTEQIRVHQAEISELVQRSASLADVETSNKAQETETLAKITALEQLVEDSKSREAQLRANSKTLREELRKVQSSAALLERQRNPGVGYWTQRPTDPPEIRTSTSSASSDSRIASPVSPSPVSKQEEEVNLEYLRNVILQFLEHKEMRPNLVKVLSIILHFTPAETRRLVAKV
>A0A7S3HNN3|unreviewed|GRIP_domain-containing_protein|taxID:89044
ECTDLTAELASVKDAASKSASAEVASASLSDRIQQLESQVKSVSAEKTDLEAKLKSTNDTLIAGEERISALLREKNKLQEDLFETLHKVESAAKESHGFKTERDLARQQYLDTESKLQALSNNTREKIDLLTTRVTELSTLTTTQASQITTLNESLALSNSEITTLKGSAAGASQAKDKLKAMTASVESLKQQLQEAKTDADAKAEAGAERIKKLKQLLAKVNAALQEKDSRLNQLQSANDRAKKFNIVSRIGIVPPQNPSAEELQWCLIYEHRATSSAKPSAASVGDEEGAPQYRWIEARVAHKWMAEGSTLVGAWPQPVQETWAAELSAVRTRLEAERDELSVKFEEVSSQFQAYKVRAQTALKRIGNEDRNERQKVQEAENAEIEKLRGVVQDLREREGDFNATIAEKDRLISHNEVQMASLRGEIEALQNNLADGAEALQSSERRIATLQKEIETLHEDNSAMKEQYEAADRNNRERRMQQLRQEEEAALRAATTSSASKSSINEVSSLAIAPIASEVHDGANPDLSSNRAASPLLAEGSTTDHNQRLAQTAQQRGISRDASFSTQNSVVSPRGRPLAVEAALFTDASDPATDNKLLLFQQADNMLRDSIAILRQENSQLMVEINELKNDFGLREDQVQALKATVRELESSLCREKEFNAENRRINADYLVNILRNFLMSTEPSERAKLVPVLCQILH
>A0A430QRC7|unreviewed|GRIP_domain-containing_protein|taxID:6184
MDDLKALLDAEQEKVTKLKALVVKERKVNTKIKSELEYLKSLHTRTHQESGGTVEKFDKSCCTSEFSNESTCMNEALPSELVSTSVENAVFNEHKRNLRVSTNDIDDKTTEYVTKIPVCIISASSCETSSKDSLQSSDKHLHVPCLNETTLVPVNCLCVATQVDNLNNFDGKDSPLLQQFNTALQSLKLNNRSNLSKDELKLVFTECNRLLEEIDLCSTDNYHVPFNHSSSESEIVKLENFCRTLPTDLNQYSHSLKQSFTKQKEEQNPRHNKLSNELKHVHSNEVCDEELHILEQRVNELKRSVEYAESSFNQLSNKLTSVTHINEVYNAKLLQLQTKYNDNSLDITQSFVKLKSLLYDSFLLPLIKYHQEVNNNKQCNLNVDYFICDNFQDDTVSKVAKSLSDFLDELKQIIKHYYTFNNKCITSSNACISTDYNETNIEQEKLLLDKLKSTESELINANEKILISENLISDLKSQLKNSEEKLHRMKNLLVKVKLDATEQQKKLLEFQKSQSVNVENNQELNRLTEKLSNTEKEKENLVCSLTQLRSELTQQHVLCENLQNDKCLALDRLQKLQNEYNAYKVKAQLALCNVRTLTNQVNTTDTNNSPNCEGVNTNQSDFESRSFYYSNELESMKHNLFDVQNRMKEAELHAHTELLCQSQKQKQSLEDQLMSITQQCENRLSAEFKELEQKYTNQLRHYEERLMLQTQKYESELRQERELWETKLASIIHTNHSPTQNSYRYEQAYGHRRNFSIPDNLNPLSANSHHKRVQGDGADNSMISPVESDTESDHAVRNCSLSHSGSEHYSLADEENYKKSVHRITIPTLEQLLNHPNQYSPSENMSSQHSVKSFQEVRNVQPNQLAGLQSALTNQQRRVEYLSELLSESETNVTRLFEQNKVLKEEIRRLENNSNPTLKVQCTENQDILELNNSLHSNTSILVEHLKDILLKVITLPKQSSERNHLMRALATFLSLKSDEFKLLEEGLNHSVTCSTSNQQQNLSSNWSSYISAVWRQ
>E5QZ21|unreviewed|GRIP_domain-containing_protein|taxID:535722
MPVNSAPAGQVAESKSKKNKKKKGGKAGAQSEKDGNTGANPADTKKDEQHDEQVDMDSDSATVNGSQEAEPSTSITESLQNLSTQDRTSHSNANKPESDTIPMKNEVGDRGADDRFDVLVRDRDSLREEVIEMRRSLEEIQSKHDEEMETMQERLRVSESQKEQAESQFHSLLGRVNTIKSQLGERLKADAEELTEKRTQIEQYESENASLRAELEARSSNLSSLESEREQQSKELSSLRNRINLAQQNWVKEKEELLTQESELRTEFEEAKQAMHSWEIIAMEERSIRESLGEKVIDLDEQLSALRTDYEKVTSDYNSQGVAVEGLQKALKEIQAARKQELRELVESTNAQVEEVRKKLDEAEKRAAEADAAREETQKSLEKALPFEKEVKEKNLLIGKLRHEAVTLNEHLTKALRFLKKGKPEDNVDRHLVTNHFLHFLSLDRSDPKKFQILQLIAALLGWNDEQREQAGLARPGASGGYNSLRAPRSPSMFKTPSSPSLATGYFGTNTDTRKESLAELWSNFLEQEARAEGKLPEPGNENSLDKTAS
>A0A6P5IQ44|unreviewed|GRIP_domain-containing_protein|taxID:38626
MFARLKKKIAEEAAIAPRPGGATRIPRSVSKESVASVGADSGDDFASDGSSSREDLSSQLFRRNEQIRKLEAKLSEYAEQVRNLQKIKEKLEIALEKHQDSSMRKFQEQNETYQANRAKMAEGMALALAKKDQEWAEKLAQLEKDKRLLTAQLQEMKNQSLNLFQKRDEIDELEGFQQQELAKVKHMLLKKEESLAKMEQEMEARTRELSHAQEELLASSQVSSNLSCELEMLQRQYSALEEQRDHLLAAETGAESKITTLEQREKELQMFIQQLSVDLQKAQGTAACSEKRLGTLQAEPESLKLENEQQNHKAAVKAEEGEKLIEHLQKKVLSLEKRLEGNLSGEEHVQELLKEKTVAEQKLDDTRQQLLAAKTSHAETVSLLETQITKLNSQVTDSHALLHEKEEFIKGLRESSLSQVKELGEMLQISDEKLKKSSEIMIEKEAQIQRLSSLAEERNKLQQQVLVLEQQYAEQGNRLEAEIAALEKTRASDETAASHQIQLLEEENANLKENRNECESSLEAHKLELKKLKEEWSQRETVNVEIAKALEETRKQREDFQQQVADLTTLIKEKEQFLNEKTKTLLQKEEEIDQLKKGHDIVLLQLHQLQSDMEACRCKKAKREESTGKELNVLRLQIEEEEEEEETLEARGEPNVIVFGETAKELSDDLYPLSSDERTLNGEVDCVDMVQLQKENRDLEQQIIEKNKTIKQLQQRMLELKKTLQKELKIRPENDIFEVREKPSPEVPTASTTVTNNSDLNDSREINFEYLKHVVLKFMSCRESEAFHLIKAVSVLLNFSQEEENMLKETLEYKMSWFGSKPSPRGSIRPSISNPRVPWS
>A0A818GZM2|unreviewed|GRIP_domain-containing_protein|taxID:433720
MFKKLKDNIATQVNKTNQTLFSSILPTDSILSTRDSNNRTSSIASHDEHENNRSRLDSASSDISQTTGSSTSYASPPRQFVPPSDIESEYGGDESDHETNNKMQKLLNIYKNKFSQLKSAYDEVEREKDNLKNVLQQQQDTHIKHREAFRKKMKQEQQAREQTESIYLKEIKLRDSKIEEFTQQSTEHEKFVQSLQEEIKLRDNKIQEFTQQYTEYEKLVQSLKGENETLREQNTKRGTLLAECKQKIDIHNEKRNDLVTERDNLLQQLNEKQTIIETMMKNQPVEDISVESLKTSENVDVERLHEQLESTNIRVQQLEADLELAKQQQPIKSNSDEYQQKYEDLLIKFNEISLNNEQILNDKLTFEQSNKEFQESLLKDKQQIEELTTEIAILKNSLSTENETHLRSYEALTTEYKNLKNELDQTAQERTMYKDKYEHTDNATDQINTTLTKLEHDYKESLEKCTQLTEKLNTQHQEHLEELAKLNNQQQIELNNKLKELQEESNRIILEKENQHEKAIEILKMEIVNTEKEQNSEHENEFQTEIKRLQEEITNLSLQINQYKEELEEKSSQIKIFEKLNKESTLSQIELIDECNSLKEQNKQLTILQQELDEKKIYIQNIEHQLEEKQNDSTTIEQLKATIKKHEQNIETNQVNNQHLLEQKDKEIDTLKQNLSNQQSLYDSLTKEKQQIVEDLNKQKLIINEIDNIQQQLISQQSQLNEKDEQLSILKTKLDEQQDYNEKYSELEIKLNNILSEKAILENELDSTCIQIQTTQSALNEKTNVNMKQTEEKIKELETQCDSYQNEIETLKSEIVSLVNINEENTRRIDEFDDEKFNFEQEIIEKSRQITESNEKIEELESNLKQAQETGAKLRKALQKMKDSITNKEQTNNPDTEIQLQKVTDEYEQRLKEQEKEYNTKLKLMAKEMNVQIEDKEQTYNRQLNEYMQRSRKNENDLIHTSEQQVTSAEERALNAEREMSKLREQLKEKQLEHYRTAQDLQNQIQKLTRQTPETINDATQTSMEDLHQSNGDQHLLIFEPTEVDYLKQIVLAYMTGTDRITMAKVICAVLRYTDNETSLVIEQEKLRQSRWLNSTR
>A0A8C9NWE4|unreviewed|GRIP_domain-containing_protein|taxID:9135
MFKKLKQKISEEQVLPRGAGGRASSLPPQVPSRSPPSTGNRIRTTSFTDQNHEGTLTPDKELLAGMIAEPAFLSEYTIFALDPTKQPKPQSDGVNLNKQPLPGSTENNGSEPVSPQQSDSQSFGQRLQLRVPSMESLFRSPVKESLFRSSSKESLVRSSSRDSLNRLDLETLSPTFDSPSDIESETEEPLGNMDTFSKEQLLQRLRRMERSLGNYRGKYSELVSAYQVIQREKKKLQSILSQSQDKALRRIGELREELQMDQQAKKHLQEEFDASLEEKDQLINVLQTQVSLLKQRLQNGQIGTELPDQNVQSEPQLQSPMEEVSAENIVEPGSNGGNEDSVKTLETLNQRVKRQENLLQRCKETIRSHKECCAQLTNEKEALQEQLEERLQELEKMKDLHMAEKTKLITQLRDAKNLIEQLEQDKGMVIAETKRQMHETLEMKEEEVAQLRARIKQITTKGEELKEQKEKSERAAFEELEKAVSLAQKTEEARKKLQIEMDEKIKAIEKASEEERVNLQRELTRVKQEVVEIMKKSSEERVAELEKIHKKELATKDQELNERLQAQEKVFQEKMKAALEKNQSECLKVLQEQEQQESLALEELELQKKAIQSECDKKVEKVHQELETCRTRILELESSLAKYLQDDRKQSEELNTLIASEKTQHSKEINDMAEKHNKELENVKQQQEKFWTEKLEILKQQQITEIEEIRGKQQQEIQTILKEKETIFCAHIEEMNEKTLEKLDVKQTELEALSSELSEALKIRHDLEQELSELNIKVCEAKQELKGKLEEERKRHNEVIETMLKEHEMSIQGVEKILKEELNKLKQSLEEKDRHLEELKAHERKMKESAERSEAELFQVSAKLEEQRIENVQKITILTQQYECQLKDLQRKADKMKRSLTEKENEMEHMKKLQNKQVEELKQKLLVAEERISALQGEYESKLKCQEKKVEKMKQKSKDIQETFKSKLAEQEAKLKKELENKQLEFSQKESEFNTKILEMAHASSSGINDAVSKLESNQKEQLDSLAEDHMRKLEEVIQSWEKKLNQQIEELKEQHAMELQEKEQEIGDLKQKLLIFSAEKENSRTEIIQLKKEQVKREECLKELQEQLRQSVAKVSGLSDKESDMKTQLKKLESDLKQSLKQQTGLQEQRSKQKAVEEKDKATITELADTLRILEEKLQTVLSSQYKDNENDDKKIESIWLKETEFKRLSGELTAQLDAWKNAEASLQIKGNELIEKCNEKIGLITCKIADCERQTAKVKEAILIKTSKITELEAQLREITEHHSASTTSLQKSMQELQKKDNLIMSMRTDIAGLVTENKQLQKEGGHQQQAASEKETCITQMRKELSENINAVTSVREELQENQSEVSALNKTVNDLNVRLESTVTLREKEAAISLLSNQYQEDRLQLLNQVEELSSRVEMLNQEKASALDQIDHCTAQLSEWKMKAQTKFTQNHDTIKDLQSKLELSNTEANKKDEELNKLKEQLAKQSRNLDSLKSELEQKQNRREEEESELASKLKKQAAKIAELEKDIAQKTLENNSLVEELKKCNEQKNTEKKEIAWQLHQAEKVAFEKENRFEKAEEKVLNLEKQISSLKADFEAKEKEFDQMKSVILKKKEEELKELEERLNAENSTKLADLKKKAEQKIGSIRKQLLSQMEEKEQQFKQDRDDQLRKLEQKVQEREAKIESLEEKIKSTRDSTELEKEMLEKVESVKAAVEQEKNNLLESVQQTYKEKMQVLQKGLTEKDALLQKYEKEQQESNDCHLELQNKQKELIKKLECVEKSHQEEQVRTKSLRKELEEQTKKYSLLVDEHACCGSVLASSREELKVKEQKYLDMENIIGDLQKKMQEKEAVSQSLEQKIKELENNIVKKMEVLKIEKEDMTLRYEEKLKCLQQQLGEKNDSLKAFEENAEEKSRSVLELQKLLVDMQNQQKDLQTKLEETEGEKQKLRKEVNNLQKDIRTLRKEHQQELDIVKKESLEEMEQKIRCEQEDIELKHNSTLKQLIREFNTQLAQKERELETAVKETISKAQEVENELIENHHIETTQLHKKIVEKEDDLKRTVKKYEEILESREEEMTAKVHELQAQLEDLQKEYKRRIVEEEHCNSEKVTVTELKAQLAQKTTLVNDSKLKEQELKEQIHVLEDRLKHYEKNMYVTSVGTPYRDGNLHHTDVSLFEEPTEFEYLRKVLFEYMMGRETKTMAKVITTVLKFPADQTQKILEREDARPVLWLRPS
>A0A6P5YPC4|unreviewed|GRIP_domain-containing_protein|taxID:66656
MSGEGGEITRVPETQVDDSLKPERQLSVTNGNLSKENGAVDGNLSSDDTHDQLLQTVTELKFENEFLKSQLESLKIFQSEHDGPSKQTNATGQETGISSDVKELHERIESLSRELREEKQTRVAAEEALKHLREVYSEADAKAQELSGKLAEAQQKLDQEIKEREEKYSELDLKFNRLHKRAKQRIQEVQKEKDDLEARLHEVNETAERASSQQSGLQQELERTRQQANEALKAMDNERQQLRSANNKLRDNIEEFRRSMQHKEDALEALQQSLLEKEQMLEDLRGLLQVADEKRQASLAELAAKHQKNKESLEAQIADALSDRTKATETISSLQVLLAEKESKIAEMDAASTGEAARLRAAVESIKGELSHLKHEHEKEKESWEAASQAFKTKLEITESNCIRAEIEAAKIRSQLELEASVQTQILSTKEAELAAAKEEIGRLEREFSSYKIRAHALLQKKDAELAAAIDSEQIKALEEALKEVEREITLVSAERDSTHQKLKDVLCNHEKELEERDAALDNAKQHIKSLEMNLDSANARHQSEKAAWEIDLKNLEETWQFRCEAFLAENEASFSEDIQKELEEMKLRYKQLKEEHASFRDLADRMIEDKDKEISRLLDDNKNLQLSLESRPLADHAENYSKAAQKQDGPNLSTSAAEQQILLLARQQAQREEELAQSQRHILALQEEIEELERENRLHSQQEAMLKEELRNMERSKKREGVDMTYLKNVILKLLETGEVEALLPVVGMLLQFSPEEMHKCQQAYRTSTDVPPSPANEASGSTLSLFSRFSFS
>A0A817PLE9|unreviewed|GRIP_domain-containing_protein|taxID:2762512
MGSSKPNNATSSSPTNLPLIHYDASATSQSDVDVAKRASTARQMTAIRKNVTFTSTTTAAAPTSPAILPYTSIESTSTKSQMNGHRSSIDGQTILNGTNFKYLKHVLLKFMTSTEDEAIHLIRAVSTLLSFSTDEERLLRETLDNKMSWFGKVSRHKPLSSNINF
>A0A6P3VRC1|unreviewed|GRIP_domain-containing_protein|taxID:7950
MSSWLGGLGSGLGQSLGQVGGSLSSFTGQISNFTKDILLEGAEEVGDAATELQVSKSRLEDLEATSASQKSEYDRLRKIHAELEERFEASELQNKQLSTEYRTILQQKEVEISHFKARQSALQEEMQKLERSAHHAVASSLSSEPALLPVTTSATGTTTSSAFMRHSTGAHHGFHGDEMDFSDVLWSQQEINRLSNEVQRLEAEASHWRRSAQASKTSGGESDDQGEMLKLQRIIKELRESMGHEVDQHQHELTALQDVQRQKMAEVTRRHRQELAEYEERIEELEEQLQNDSNLSPASLNPPGHEHQDKKLLELTASLEEAAGQRASLEQEREEARAENAELMHNYSRLQSSVSELQARVQEQEGKAMLKAQQDAEIQALKKALDGAEKEITTLKDLIESEPKTEVEHADILELNTIIGTLKTEKDELEKEMHALAARLQTAEERVAEAAVGESGGVEQGEVAELKAQLEKKKQALTQAQLDQDTLTAELEELDRQNQEATQHLIALKDQLSCQRTEADDEMIHLQSDLSAAQDQKGALQQQLEAMKEKLSQSAFTLNDLHMGRQQLEATVKELRDKLSKSHEQAKEIRHEASELKATLKERESELEMVQHKLGEAGERQGESEGHRKELDDKERELDEVRTELAEMRNSHEKVKSEDYEMKMENRRLKEEGAQALAKVEELSRQVQDGQAGLSRTVLEKDTRIEAHKLEKSQLEGELTQAEKRLSDQTKQYQQTIEELSRARSMDATALQTEHERAVKLNQEKDLEIGQLRRDIEQLTADHKDTDEMLSITVAGQKQLTELLQEKDGFAELLKAKAAETQKEMEETIARANQETESLKRSVEDKDKQQGVMKEENSHLKEEIDRLKDQQSRPQPMSEPRTLDIITELETEVTQLKVARDRLDEEAQSLRAAAEEQRSTLLQAQHALQVQQSELEQARSRHEQNTLNYERLITAKDEEIARLQEAAENPLQSPPSRDILQEDDKTQSLSRDNGNEKHDFSKVEIDKLVKGIKEKENEISQLNEKNLSLTKQLDQLVVSRDEMGKLSQMVRQKDLEIQTLHARVSMSGAGGHSQDVLFLQQQLQAYAVEREQVLAVLNEKTRENSQLRSDYHHLMDVVAGKEAALLKLQQENQRISCSSDPTGSQEMFRETIQNLSRIIREKDIETDALTQKCQTLVTVLQASSAGDLGGGGSGVSSNQFEELLQERDMLKQQVKKMEEWKQQVITTVKNMQHESAQLHEELLKLQGQVTADSACSSSLSGDYARLIQSYEQKEKRLGSLGQQLVHVQQSISQLSSTKEVLLGKLDCVVQSPDTLVMAPPPMAAPPVAVESSLQQGAAATNEGLRQELEFLRRQLAERNVTVQTLQENNGRLSDAAAASEGEQRGKAEAMRQLRERLESIQRSLREKDLLIQSKGEQLNQATESLRNRESDNELLRQAVTNLKERALILELDARKLREENEQVVARSREKESEFRALQETNMQVSLLLREREFQWNSASEKAATMEKMLKDREQGKSCELNQLLNEVRSMQEKAVTFQQERDQVMLALKQKQMDTTALHSETQHLRDKEQRQQQELGRLRNHLLEMEESHTRELVAAEDREAELRRRVALLTSSSSAVENASQQASLQVESLQEQLNGVIKQRDEALLQLRATQEQLNQYAMSLSNLQMVLEQFQQEEKAMYSSELDKYKREKDEWRRKAEKFADEAAALKLNLDEATAALDSASRLTDQLDLKEEQIEDLQKQASVRQEMLEDSQNKLVNLLNSTEGRVDKVLMRNLFIGYFHTPRNKRSEVLRLMGSVLGVEREEVDSMLEDEGRHGVTGWMSNWLGGRAVQSVPNTPQRPNQAQSFNSSFSEMFVKFLETESTPSLPAPKLPVYDIKPLGAPPPGRMSASTPAAGGALGPGKRASESNPFLAPRSAAVPLLHPGGGAGAGSGHLLMKPISDSLPSFTPVPVSAEASGLKDLLKQ
>A0A3Q3RA02|unreviewed|GRIP_domain-containing_protein|taxID:43700
MSSWLGGLGSGLGQSLGQVSGSLSSFTGQISNFTKDMLLEGAEEVGDAATELHVSNSRLVEVEAAFATQKSEYDRLRKLHAELEEKLEASEIQIKRQSAEYRILLQQKDVEISHLKARQSGLKEEVQKLQRSTQSASTGPAGLPVATTSSITTSSSASSFLSRPSGSHQGFHSDEVDLSDVIWSQHEINRLSTEVMRLEAEVAHWRRMSQASTATGAGNGDQGDTLKLQKTIKELQEQMSHEVDEHQHELAALQDAQRQKMSADITRRHREELAEYEERIEELEEQSQSGTGQKSSPSQASKLLELQKTIQSLQEAAEQREKQLTELSASLEEAQRKQAALQLENDDAQEENAVLLQNYTRLQTSVTDLQTRVQEQEGKALQKAQLDHEIQLLRDNLSAAEKEIERLKNVPEAEPKDEVEHADILELNTIIGKLRQEKELLELEKFSLQERLKMAEEQVVGNNGAESGDSESLEDLKVELEKREKTLRATEEERDTLMSELEELDRQNQEATQHVISVKEQLSGQLKEAEAELIRLTAELNATKDQKKTLEQELDTQKEKMSKSAFTLNDLHMTKQQLEQTVKELKDKLGHAQEQSRDSRREVTELKKTLQEREEQLSSTRAELDQAGERGTEAQGTKEELAQKERELSDLRRKLDEMRNSQEKVMAEDYELKMENKRLKAESEQALDKVKELSKQMTESQAALNRTVHEKDTRVEALKLEKTQLDEELRQAERTLAEQAKQYQQTIEELTRARSMDASALQMEHERAIKLNQEKDMEIARLKRDMEQLASDHRETNEMLSITISGQKQLTDLLQEKDVLMDTLKQNAADLRIEMENSRSVATKEAEALRQALEEKDKQLGGMKEENSHLKEEIDLRDQQCRSQSLAEPRTLDIITELETEITQLKSSRNSLEEEVQTLRRTSEEQQASLLLTRQSLQAQQSELEQAHARHQQTTLNYDRLIHARDEEISRLQQMVDQLSADIPLVQGEVIIHEDKTQTLNQENGNEKHDLSKVEIERLVRGIKEKETEISQLNEKNLSLTRQLDQLVVSREEVGKLSQVILQKDLELQSLHARVSMGGGSGHSQDIMFLQQQLQAYAVEREQVLAVLNEKTRENSQLRSDHHRLMDIMAGKEASLLKLHDPSGSQEMFKETIQNLSRIIREKDIEIDALTQKCQTLVTVLQSSGGEAAGGSGGISSNQFEELLQERDTLKQQVKKMEEWKQQVITTVKNMQHESAQLHEELIKLQGQVSSDSDCSSKLSVDYARLVQSYEQKEKRLGSLSLELAQVQQTITQLSTTKDVLLGKLDSVAQTPEGAVVQSGELSLTTDAQVHQTASPVSQEKIQEELGRLQAQLAERDNVIRTLQENNHRLSNSASASESEQRSQAEEVRQIRERMEVLQRSVREKDLLIKTKGDQLFQVSETLRNRENDNEVLKQAVTNLKERALILELDVKKLKEENELVAARSREKESEFGALQETNMQVSFLLREKEFALSAMSEKAATVERMLKDKEQQKQMETTAVQTELQHTRDKEQRLNLELERLRNHLLEIEDSYTREALAAEDRETELRRRVAMLEEKLATSSSAVESASQQASMQVESLQEQLSGVVKQRDVALAQLITSQEQVNQYAVSLSNLQMVLEQFQQEEKAMYSAELEKHKREKEEWRRKAEKLEDQASSLQLNLDEANAALDSASRLTDQLDLKEEQIEELKKQVHVRQEMLEEAQKKLMTLLNSTEGKIDKVLMRNLYLGYFHTPKTKRADVLRLMGSVLGLTRDDVDKMLEEDGRHGVTGWVSSWLGGRGAQSVPNTPQSGSRLNSSFSEMFVKFLEMESTPSLPAPKLPFHDIKPLGDPPQRRTSTASKRVSEASSFLAPRSAAVPLLAGPGSGSSGGHLLMKPISDALPTFTPVPVSAEASAGAVLKGLLKQ
>A0A1J6KCD3|unreviewed|GRIP_domain-containing_protein|taxID:49451
MVKQFNPSYFEAKAEMMEGDINSGAADNHSENDSKTEKQFNNFNIESNHVKENGIYDGYQHTGDSHDDLVQMLVELNFQNEYLKSQIVGWQNINLYSDESGQQVRAVGHGNGASDNSVDLNEKIESLERELLEEKQTRGAAEEALKHVQTLYLEADTKVQELSAKVAEVQHKMDQEIKERDERYSELDSKFNRLHKRAKQRIQEVQKEKDDLEAQFRDVNEKSERAASQLSALQQELERNRQHAQEALKAMDTERQQLRSTNNKLRDNIEELRRSLAPKEIALEASQQALLEKEQKLEEMGALLQAADEKRQASLDDLSSKHQKQRESLEAQITEALAERSKATETISSLRALIAEKESKIAEMDAASSGEAARLRAAVETLKGDIIHLKSEHEKEKDSWETTCHSLRTKLEIAESNCIRAEIEVAKFRSQLESELSAQSRMLNAKEAELMATKEEINRIQSEFSSYKARAHALLQRKDAELAAARDNEQLKALEEALKEAEKEVMSVSSERDKALEDLKDTLANHEKELSDRDEALRATEQQIRSMEMKLNSAFSAHQKEKEAWEINLQNVEETWRLRCDAFKAESAVTSSDNVQKELEDLKLSCKKLKEELDSFRDLADKMIEEKDNEISRLLDDNENLRHKLQSKSFADHNGNSNAVYDKQDAANSTTSAAEQQILVLARQQAQREEELSQSQRHILALQEEIEELERENRLHNQQVAKLKEELRNMDRSQKREGVDMTYLKNVILKLLETGEVEALLPVVAMLLQFSPEEMRKCQQAYRSSIEAQASPAKDTSGSGTSLFSRFSFS
>A0A8C8DZA7|unreviewed|GRIP_domain-containing_protein|taxID:183150
MFAKLKKKIAEEAATSPRSGVRIPRTISKESITSVGADSGDDFASDGSSSRDDLPAQILRRNDQIRKLEAKLSDYAEQLRVLQKTKDKLEIALEKHQDSSIKKLQEQNESHQASRAKMAEGMTLALEKKDQEWMEKMATVENEKAALSARLEEMMEQSLTLFQKRDDLDELEGFQQQELAKVKHMLLRKEELLSQREMELQQKEAEGQSVKRELTEARGKLETLQRQHQESCRLSSELEIEREELQLLREEADKKISELEGRCQDLQSIIQQVSEDFQRSQGMVSALEKSLNDLQAENENLKLQQQKAAVTGEDKDRLVTELQKKVSSLERRLQGNLSQNEHLQELLQEKSSLESSLEETRAELLAAKTNHADTVSSLEAQITNLEQHLVRSGEKLQRAEQQIAEKQQNIERAQGEWNAEKAFLDQQVCLLQQQSRETVNRLEESIGSMQSDRQTLLDRVAHLDQEASAANSMLRLQTEELEQCKAELNSRQMVSTEIAKALEESRRQKEDLQTQVGELNITLQSSQQELADVTEKLTLREADVKALEKELQSRQDLLLQLQEEVQRLQEEVQRLQAQLQQTEADRDSQLLSLREELLSQTQQLDSCQARISYLEVEVETVTEQLHSPAVCEDEQNGSVTVDDLDHIHRVNRDLEQQLSDKNRTIKQLQQRLAELKRTLQKELKIKPEAEAEGKEKPPESRAERAQERLNQEPPPLPPPPSAPSPPTSNTTVTNTSDLNDSQEINFEYLKHVVLKFMSSREAEAYQLIRAVSVLLHFTREEEDMLKQTLEYKMSWFGSKPTPKGIIRPSISGSSFPWS
>A0A8C1SA45|unreviewed|GRIP_domain-containing_protein|taxID:7962
ENSALQQKNKLYFKMYSNRIQYSLSQSLAQKLQQKVSSVESLLRGSARGEGLFRSGSRDSLVRSSSRESLTLVGENEAQSSPAFDPPSDVESEAEDSPGSADSLSKEQLLNRLHRVERSLGNYRGKYSEVRAILSQSQDKALRRIGELREELQMDQQTKKHLQEEFDAALEEKDQMITVLQTQVSLLKERLQASGGVLSSEVETSQSTDTVDATSDIQSPSKDDGSTLNTAEGSGEPGSEVDLEVLQKRIKRQESLLQRCKEMIRSSKERSAQLTSENEVLQQQLQERLQELEKMKELHTTEKTKLITQLGDAKNLIEQLEQDKGMVIAETKRQMHETLEMKEEEIAQLRSRLQQTIAQKDELQEQKEKSEKAAFEELERALGVAQRAEEARRQLQVRMDEQVKQVEKTSEEERRSLQQELTRVKQEVVTIMKKSSEDRIAEMERLHSEAMANKEQELSAQIKQAVEQCREELLRSAQEKDQQVSFALEEAELQKAAIQSEGENKAKELQLELESARTRIQELESCLGSSEKDSPNSDELCVQLEEQRKKHEAEIAALEEAHKQELEKTKTEQITALIQQHDAALEELVQKHKAEIESILKDKEEQFHSHVEDMNKKMLDKLSDKQTEIETLSSELSEVLSSKQQLEERLFTVETSSETTRHEFEERLKEERAKYQAEIEAAIHNEQSFEGEEKMLKDEINQLKIVLEEKEKALEEHVLREKTLQEGSAQFEELRLREQSSKEALEESRSQISTLTEELQQTKNQVKDLEQTLEAMRNDGREKEVCLEQKTSELQELVQKMEQVKRELSEKENLHAATSNSMQEEQNRLRKQLEDQKSSHEKKLENIRKDVDCKLKSQENKMEKLRQKHKEAQDKLKKQLQDQEENAKAELSKKAQEIELKDQQLKEKILDKAQASTEGLSTAMSDLEANHKEHLVKLQLTHKQEQEDLIRGWQEKLNQLEEELQEKHAQSLQEKAQELDEISQLVSASREEKEQVMKDIQNLREELAMRETTVQKLQTELREAASKLESLSEGEGILKRQAETMEKNLNQALNERNHLQDELRKAEETSKKKLQSISEELVNTQQKLNMLETSKCKEGEDLQRTLEEKTAELQNKEKEFQTELCAISKEFEQCCQEAKTKLDGFSVELCKKVEERVGELQRRVIDHQNKVIYLRNIITTKDNRISTLEKELQQTLDENHNLKSSLDEVTLQFSASSETLKALQTERESLQSDAENRFQVLSEKDLRIKQLCEEKEHISGNLQANVLQISNLESVINDLKTQLASSITEKEQAISLLNQQHNEDKERVACQMGETVERLEKEKTSLQEQVDSLRNKFSELKKKFSQSHSSVKSLQDKVADLEGQIAEKDKQLKMLTASVDNHSLTKSEMDQALSEKEQRVHALTSELESCSKKVCDLEEQLELRTKEREQLAADLQQHLTIRENEKMELMKQVQEAQDQSSQNGALMQKTEESLRSLRKDIETAKQELESQRNDFEREKAEILRAKEEAMKAAQEKASAETTGKVAELKKKAEQKIGMIRKQLTSQIEEKEQAIKDLQAQLEGIKQTQTEKEERIKSLEEIEKTMEAANAKLKEEHEKHLQELQQKENKERQASLQNLEDMYEEKLAALHKDMSAKEEQSATAARETSSRLGELETKLSESNEQIANYQSEVGRLKADLLEQTTRVQELQQTCLDLQEQIKERQIEEAEKERVSEVQMTCNSLGMEPAMLAAKENVDTVRNQDDWTSQRDLLVKEYEEKLHDLQQRLEEKENELKAQQSSPQGNGETVNECLINNTNTSESDLQRKMVEAENEKQKLHKDYTRLLKDLRSLRKEHEKELEFLKKEMAEESEKQLKLEIEDMEMKQNSALKQLMREFNTQMALKEKELEGSVKETIEKAQGVETELINSHREEVSQLQKIIAQKEEDLNRTVQRYEQVLQSREVEMGDRVWEVQKELEELQQRSLSGPQGLEELKVQLAEKTTMLSEARLKEQEYHDRIHALEDKLRRSHKNAVVTHLGNMSHNSTDPFNEPTEFEYLRKVLFEYMMGRETKTMAKVLTSMLKFPPDQAQKVLEREDSRVMPWLR
>F2RSE0|unreviewed|GRIP_domain-containing_protein|taxID:647933
MFQRIRGAIDARIAEEQARQRASQETLSRSNSAARKSNNASPSQRTSRIKQDSSGIPARGPDPAEFDGETITGDDELTAETASSNQGSEKGGFGNSGQQAKGDAKEASTAGLKDGSMNELPTDIRVRLRRLDKLEARYQELLKAYRAAHARVLTIEPFETALRENTPLTSITDPRALTEYLNQISLKGDMVVEELKRVSSERDEFKAKVEATEKSAKDAWDEVSKLKSKIDSTGESQAEDKKEATQAPPISPPGGEASENPKKSPTPSMTSMATAIPGLSIFSPKTKSVSSPPPVEETEEFFSFDNEIPRLESEIKSRDKEITGLKSQIKTLTNDLAVARESTEGMVHSLESATRELSGLREHKDLQEAKLVNQESSFKEQIAALESKLALVSSELDNSTAEMDKLRSQIKEKEEEMSRIMADMNAQEQSKANDKEAGKRLEILQGVVTNLKSQLKEAEDTMSSLKVELSAKAAETESLSAVVSFIDKGLDDNETWKSARERISHGEHVDFAEIKRSIKGAVPSRPTEDVNTPAATNVTPAAATAGSKKKNKKKKKGAKQESDETAEVSNANIPPQNSGAISDLELKVQKLETEIAEKDAAIDRLCLKLKGEENLREEIETLQDEVVSLGQDHVEAKDKVKELLAEKSALEKRAAEFEKEIASLRLSSTQSSDAEKAHKDLSVEFEDLKSKSLILETDLNAAQQLAASRFKDLSDLRDTLQKLQPELRSLRAESVELKKAKEELKAKTSHVSDLEHKQDDLRSEIKSLQSSIEEKDSEVKTLRQKISQETNGRLKAEQALEVAQGDLRYSEGKKQEAIEANEKTLRDLSKTEEELRASQSKLRDVEGQVTQLNRDIEQLRDDIKLKTAQYSSAQSLMSSMRDQASEMAMQVKETTERCESLEEEVADAHRLLSERSREGETMRRMLSDIEMKADIKVREHKERLEAVIEERDRAEDEANSVNRRRAREIEELRTKARDAEKALRRVEEDKNEVEHAQREWKRRRDELESQLERSNQELAEVKEAMSHLRDALDESERHARDLEKEKTALRRSIEETNQRLEKLKRTNKSLASDLKASRLPNKRGIDSGNRSPRSSLESARQRGVTSPPPGTSSSGRNGSISRNDTPTPIDYVYLKNVLLQFLEQKDRNHQKQLIPVLGMLLHFDP
>A0A8U0QZ96|unreviewed|GRIP_domain-containing_protein|taxID:8040
MEKFGMSFGGGPSKKELVDAIETQREQLVQYQTRFKDVVRAYKSLLKEKEALEASLKVLTVSQEVDLSQRGDDGSASGSHMTYDFPDDHCSMHSEDSLDTAASADTATSATSGSTKGDQAEEEQGSSPGEMGATGPGGPSVSQRSEEASGSESGISSNSSGGSEVQQHLTPPPTSSMETDRRVLQLKTQLTTLTSSLATVTQEKSRMEANFQADKRKIKQDMDALQGRLEEARRQHEAEIHALHEQLAESKARVITQQHEREQEQGNHALMLRELQKLLQEERSQRQDAELRLEDTREVLLEVTQAADRGHDYEARLKEVTQQREEMRRSLQTAEAERNKPDPRVEELQRELTALKNHFLQQMQHEIRKLSQAEERLQGQSQLEEGRVASLELRASELSELLGACEKARQRDQQNAHWLRERILQLDTENKTLAIAASTRGSPLDLSMDEVNLDVNVLKERLEKVKRLLLLATQRNHPEQTMEIEKLAEMEGRLGQGMGSGGESSDGEKASALYYQQELRQLKEEFERYKVRAQVVLKNKNAKDCSLVKELEEARDQLAELKEKYINLRIHGDEAEAKHRRELEECQQGKGMLQQGHKQELDRAEAQYRESLLRLEGELHRQRDRTMALLQEKDQELEKLKSIGYSLAGYRSHHSDEGETGADFRATAEGGSNNANNMDDLAQEESDIITHALRLAGPNEPTLLLYVEQLARKEVEIGSLRRQKHRLEEDVHQLQGRLIANGERYDEEVAELRGQLDKRHRDQGREGANLEYLKNVIYKFLTLQDTRGRQQTLTAILTILHFSPQEKQAVVKQHQNQAWWMAGMR
>A0A8C9WX55|unreviewed|GRIP_domain-containing_protein|taxID:283035
MSSWLGGIGSGLGQSLGQVGGSLSSFTGQISNFTKDMLLEGVEEVGDAATELQVSNSKLADIETAFNTQKSEYDRLRKLYAELEEKLEASEIQIKGQSAEYRSLLQQKDVEISHLKARQTGLQEEVQTLQQSAQAASAGPAMLPVTTSSSTTTSSSASSYLSRPSGAHQGFHGDEMDLSDVIWSQQEINRLSTEVVRLEAEVAHWRRMSQFDNLEDTLFHFLTSMSREVDEHQHELAALQDAQRQKMADITRRHREDLAEYEERIEEYELRDFTEEIMKTISSLQEAADQREKQLAELSASLEEAQSKKASLQLEKDEAQEENTGLLQNYTRLQASVTELQTRVQEQEGKSLQKAQLDHEIQMLRNNLAAAEKEIEGLKSLAELNLQDRLEMAENQIVSNNEAESGDSESLEDLKAELERKEKALRNTEEERDTLMSELEELDRQNQEATQHMISVKEQLSGQLKEAEAELTELTAELNTTKDQKRALEQELDTQKEKTSQSAFTLNDLHMGKQELERTVKELKDKLGRAQEQSRGAQRELAELRKTVQEREEQSSVAKAELDQSGERGMEAQGTKEKLAGKERELSDLRRELDEMRISQEKAMSEDYELKMEIRRLKAEREQALGRAEEVTKQMKESQAALNRTVREKDTRIEALKLEKSQLEEELGQTERTLTEQARQYQQTIEELTRARSMDASALQMEHERAIKLNQEKDMEIAQLKRDMEQVASDHRDTNEMLSITVSGQKQLTDLLQEKDVFMDTLKQNASDLQQEMENRILVLTKEADAFKLFLEEKDRQLGGMKEENSHLKEEIDRLRDQQSRPQPLTEPRTLDIITELETEITQLKSSRNGLEEEVQSLRRTTEELQASLLLSQQSLQAQQTELEQAHVRHQQVTLNYDRLIHARDEEISCLQHTVDQLSESGVRADFPLVQGEVILQEEKTQTLNQDNGNEKHDLSKGEIEKLVRGIKEKETEISQLNEKNLSLTRQLDQLAVSRDEVGKLSQMVLQKDLEIQALHARVSMVGGGGHSQDIMFLQQQLQAYAVEREQVLAVLNEKTRENSQLRSDYHRLMDIMAGKEAALSKLQQENQRLSNISDPSGSQEMFKETIQNLSRIIREKDIEIDALTQKCQTLVTVLQSSAGDSSAGSGGVSSNQFEELLQERDTLKQQVKKMEEWKQQVITTVKNMQHESAQLQEELIKLQGQVSADSDCSSKLSVDYAGLIQSYELKERRLGSLSQELAQVQQTITQLSTTKDVLLGKLDSVAVVCGQTPEVAAAQSSGPSLTADAPSRQAPPTANNEKPQEEILRLRIQLAERENIIRTLQENNQRLSNSASATESEHRSQAEEVRLVKERLEAMQRSVREKDLLIKTKGDQLGHVSEALRNRENDNEVLKQAVTNLKERALILEMDVRKLKEENELVATRSREKESEFRALQETNMQVSLLLREKEFELSAVSEKSATVERMLKDKEQGKSGELNQLLNELKSMQEKAVAFQQERDQVMMALKQKQMETTAIQTELQHVRDKEQRLNLELERLRNHLLEIEDSYTREALGAEDRETELRRRVALLDEKLATSSSAVENASQQASMQVESLQEQLSGVVKQRDEALIHLRTSQEQVNQYAVSLSNLQMVLEQFQQEEKAMYSAELDRHKKEKDEWKRKAQRLEDQASALQINLDEANAALESASRLTDQLDLNEEQIEELKKQVEVRQEMLEEAQRKLMNLLNSTEGKIDKVLMRNLFLGYFHTPKTKRADVLRLMGSVLGLSREDVDKMLEEDGRHGVTGWMSNWLGGRGAQSVPNTPPRPTSGQGLNTSFSEMFVKFLEIESTPSMPAPKLPFQDFKPLNAPPQGRTSGAASSGALGKRPGESNPFLAPRSAAVPLLAGSSSGGSGGHLLMKPISDNLPTFTPVPVSAEASGGAVLKDLLKQ
>A0A8I3PWS7|unreviewed|GRIP_domain-containing_protein|taxID:9615
MFKKLKQRISEEQHQLQHTLASTQAPSNSSTPTRTRSRTSSFTEQLDEGTPNRENASIQATKSDSVNGSEPPTPQSGDTQSFAQKLQLRVPSMESLFRSPLKESLFRSSSKESLVRTSSRESLNRFDLDSSVATFDPSSDMESEPEDSLPHLDSLSKEQLIHWLRRMERRLNSYKGKCSEFVIAYQTLQREKKKLQGILSQSQDKALRRIGELREELQMDQQAKKHLQEEFDASLEEKDQHISVLQTQVSLLKQRLRNGPMNVDLPKPFSPMEPQTEDISKENIDSDIEPVVVDGASAKTLEVLQQRIKRQENLLQRCKETIQSHKEQCALLTSEKEALQEQLDERLQELEKMKELHMAEKTKLITQLRDAKNLIEQLEQDKGMVIAETKRQMHETLEMKEEEIAQLRSRIKQMTTQGEELREQKEKSERAAFEELEKALSTAQKTEESRRKMKVEMDEQIKAIEKTREEERTSLQRELSQMKQEVVDVTNKSSEQIAKLQKLHEEELASKEQELTKKFQAQERQFQEQMKIALEKSQSEYLKITQEKEQQESLALEELELQKKVILMESENKLRDLQQEAETYRTRILELESSLEKSLQESKNQSEDLIIHLEAEKNKHNKEITIMVEKHKTELESLQHQQDTLWTEKLQVLTQQHQTEMERLREKHEQEKETLLKDKESVFQAHIEEMNEKTLEKLDVKQTELESLSSELSEVLKARDKLEEELSVLKNQADKVKQELEAKLDEQKSHHQQQVDSIIKEQELSIQRTEEALKDEINHLGLLLKEKDKHLKEYQVRVENLEADIRRSEEELQQASAKLALFESQQSTTHEQAKASEEHLAQLQQKLLDLEAERILLTKQVAEVEMQKKDVCTELDTQKIQLQDLMQQLERQKNEMEEKLQSLTQCYESQLKDTSTEQAQTKQSLIEKENVILQMREGQSKEIETLRQKLSAKEDSFSVLHEEYETKFKNQEKKMEKIKQKAKEMQETLKKKLLDQEAKLKKELENTVLELSQKEKQFNAQILEMAQANSAGISDAVSRLETNQKEQIESLTEVHRRELSDVVSVWEKKLNQQAEELQEKHEIQLQEKEQEVAELKQKIFQSGCEKEEMNKELAWLKAEGIKQDTVVKELQEQLHQKSAHMNSLSQNEMKLKAQLEKLEVDLNHSLKENTSLQEHIVELEMLAEKDKLKVSELTDKLKTTDEEFQSLRSSHERSEKSLEDKSLEFKKLSEELVVQLDIYSKKTEALLQAKTNELINTSSSKINAILSRISHCQHHTTKVKEALVIKTCKASELEAQLRQLTEEQNALNSSFRQATHQLEEKENQIKSMKADIEGLVMEKEALQKEGGNQQQAASEKESCITQLKKELSENINVVTLMKEELKEKKSEISSLSKQLTDLNTQLQNSISLTEKEAAISSLSKRYDEQQQELLGQVQDLSLKVETLNKEKTSALEQVDHLSNKFSEWKKKAQSKFLQYQSTIKELQMQLELKTKEASEKDEQIQVLKEDLDQQNERLVCLKGEMEDKKSKLEKKECNLETELKTQTARIAELEEHLTQKTTEIKSLSEVLNSYNQQKDTEQKEMRQKLQHIQELGDEKDCRVKEAEEKVSRLEKQVSSMKSELETKKKELDHANSSMKGKEEEFKALEDRLELESAAKLAELKKKAEQKIVAIKKQLLSQMEEKEQQYKKDTEGHLGELNTKLQEKEREIQVLEEKLKSVEGLPQSEASVVPTSVKYMVACAEQGIDPESSVQKAYEENISTLQRSLMEKEKLLQRLEQEKEEMVSSHSEMQCRYQELLIKIEHTEAKQHEDQVMINCLQEELEEKGKKYSLVASQHVEEEGGKNTIGTKQNLENVVDDVQKTLHEKELTCQILEQKIKELDSCLVREREGHRVEMEELTSKFDRLQALQRQMDEKNKPIEALEESAEEKSKSHVVQPILPGNMEVQHNDLEFKLAGAEQEKQKLGKEIVKLQKDLRMLRKEHQQELDIMKKEYEQEMEEKIKQEQEDLELRHNSTLKQLMREFHTQLAQKEQELEVTIKETIDKAQEVEAELLESHQEETKQLYKKIAEKEDDLQRTAKRYEEILDAREEEMTAKVMDLQTQLEELQNKYQQKLQQEESPGNDKITIMELQTQLAQKTTLISDSKLKEQEFREQIHNLEDRLKKYEKTVYATTVGTPYKGGNLYHTDVSLFGEPTEFEYLRKVLFEYMMGRETKTMAKVITTVLKFPDDQTQKILEREDARLMYTSPRSGIF
>A0A1V6RNN1|unreviewed|GRIP_domain-containing_protein|taxID:60172
MFQRLRDAIDSRIAEEQARQKSAQDNIERSNSARRPPGRNQPSRPRRNTGTPIRGPDPKEFEAEFTIGDDESSRSGTPRADTPEAASEVSAPNEGESGMAEGKSAETPENETGQETEAKETPAVLPPDVRAKLRRLDKLESRYHELLKAYRTAHSRVLSIEPFEAALRENTPLTSIGEPKAFTEYLNQSTLKSDMVMEELKRVTEEREDFRKKFEAAQQATKEALDEVTGLKNEKPKTETTKGTDGTGEHASEEFFSFDKEVPRLEGELKEKQEEVENLKAEVENLKRDMSVTRESTEGMVQNLETATRELVELRETKDNLDAEIETLQTSKKADVDDLKAKLATAESSLKSTTSEVDKLKSQLKEKSEEIDKLQKQASEKTEPDSNLAAQLETTKEEKKADGKKLVVLQGLVDGLRSQLKESESTVLQLKTEIDERCEYTAKLQDIFEFVDESLKENTEWVSAKEKVFAGELADFKDVLKTLAPVKEEPTSTVPTPAPAPTEGETQPAQSTAGGGSGGKKKNKKKKKGGKAEELSKPADAATAEQSPAEAPAPASKELDELKQKIESLTQKLSEKEAAIDRLSSKLKGEDNLKEEIESLRDDLVNIGQEHVTAKDKIKELSAEKTSLEDTISKLEKELAELRTSNASTSADSEKVHASLKEEFDNLKVRSATLETDLSAAQQLAATRFKDLTDLRETLQKVQPELRSLRVESSELKTLKETLTSKNSDLKALEGKHEDLRAELKAFKSKISERDAEVGTLNKKIRQETDSRLKAEENLTVVQSNLRSAESKKQDAINARDKTAGDLSKAQDGLKSTRAKMREMDEQISQLNKELGGLRDEIKLKTAQHSSAQSLLNSMRDQTTEVAMQMKEARERCESLDEELADAHRLLSERTREGETMRRLLNDIEGRSESKVRDFKERMEAAIEERDRAEDEASTQGRRRAREMEELKGKVREAERALRTAEQDKEELEQSQKDWRRRRDELESVSEKSSQEVTEIRQAMAGLRDALDESEKQVRDLEKDKAELRRSVEETNNRLEKLRKSHKTLGEDVRLRGSPSGRQSSRSSMDSGSRRAVASPGRSETPLGPPSNASIDYMYLKNVLLQFLEQRDKNYQKQLIPVLGMLLHFDRTDEQKWMSAIMSK
>K0R2I8|unreviewed|GRIP_domain-containing_protein|taxID:159749
MWGSLARNLTETVNISSAEAVLRRVGEAVAPIADDRSYDDSDYDDEYYDDDDEHSEVYELEGELSTNAGTSVSLVQTVSGGAETIERERLADEAGPEQKDCGEGISDELREESKRERERLAAAERAAAARRAELVRQEKERLQMERLMAEQRRREAEAETERKLAEQQEQQRLEQERIEAEKARKAEQLRLENERIERERVANERIAARQREEESKRERERLAAAERAAAREAELERQESERLQMERLMAEQRQREAEAEAERQLAKQERMLAEQAKQAELEIQHQSRESERLQRLAQDQNRQLQRLQAEADESQTMLISIEKERTQLQTSNEELRATCDQLQSDLHRAAETISGLRESVADQEEKERIRWEHEAKRVVEEESSILASAKCDMEKQLSQLRDSMGSQIKALEQELAEERKSSTDLQHELQERLEEATLRLSTCEIEAADVLHKKEAKALKQIQASEKAAEKSMVLLEQKDEEVGNLKQIIADLKETMRKNKIEEDEAGSHNHPEEEMDELHHENEELQSQLESLRKENASMKDRLASMSEDSEKLGGLKMELQMLEEERLRERSALESAQDKTSEDYAQVLNERDAANATVRNLEQQLVAARADLELAHTDRDRAVTANDNLTMALEAFQSERESEISLLTEQRIADEEAVKAAHQASLEAMKEANAAQMRDVQYAADKSVQNQLAEMDRMETDLLECRRESSNLRKALDEAIARLQTSQEDVIDRNLIKNVILDWHGKRGKEKRDVMILLGSILNFNEDEKDKALIGEGPGALHKVYDAVAAPLPPAKLNVDKIEGETVRDKWVSFLMAETGDDET
>A0A480YRY9|unreviewed|GRIP_domain-containing_protein|taxID:9823
MFKKLKQKISEEQQQFQQALASTQASSNSSTPTRTRSRTSSFTEQLDEGTPNRENASIQATKSPDSVNGSEPTTPQSGDTQSFAQKLQLRVPSVESLFRSPIKESLFRSSSKESLVRTSSRESLNRLDLDSSAATFDPPSDMESETEDSLGNLDSLSKEQLIQWLRRMERRLNGYKGKCSELVTAYQTLQREKKKLQGILSQSQDKALRRIGELREELQMDQQAKKHLQEEFDASLEEKDQYISVLQTQVSLLKQRLRNGPMNADLSKPLPQMEPQPEGVSKESTESDAEPVGDGTSAETLEILQQRVKRQENLLQRCKETIQSHKEQCTLLTSEKEALQEQLDERLQELEKMKELHMAEKTKLITQLRDAKNLIEQLEQDKGMVIAETKRQMHETLEMKEEEIAQLRSRIKQMTTQGEELREQKEKSERAAFEELEKALSTAQKTEEARRKMKAEMDEQIKAIEKTSEEERIRLQQELSLVKQEVVDVMKKSSEQITKLQKRHEEDLASKDQELAEKFQAQEREFQEQMRVALEKSQSEYLKITQEKEQQESLALEELELQKKAILTESENKLRDLQQEAETYRTRILELESSLDKSLQENKNQSEELAINLEAEKNKHNKEITIMVEKHKTELENLQHQQDNLWTEKLQVLKQEHQTEMEKLREKFEQEKETLLKDKEILFQAHIQEMNEKTLEKLDVKQTELESLSSELSEVLKSRDKLQEELSVLKDQADRVKQELEAKLDEQKNDHQQQVDSIIKEQEMSIQRTEKALKDEINQLGLLLKEKDKHLKEHQAQVENLEADVKRSEGELQQASAKLELFQSFQSSTHEQAKVYEEQLAQLQQKLLDSETERILLTKQVDEVETRKKDVCTELDTHKIQVQDLMQQLEKQNSEMEERVKSLTQRYESQLKDNNVEQEQTKQLLLEKENIILQMREGQSKEIEILQQKLSAKEDSVHVLQEEYETKFRNQEKKMEKVKQKAKEMQETLKKKLLDQEAKLKKELENTALELSQKEKQFNAKILEMAQANSAGINDAVSRLETNQKEQIESLTEVHRRELNDVISVWERKLNQQAEELQEKHEIQLQEREQEIAELKQKILVFGCEKEEMSKEMAWLREEGVKRDTVLKELQEQLDQKATHMDSLSQNETNLKAKLEKLEVDLNHSLKENTFLQEHVVELKTLAEKEKLKISELTEKLKTTDEEFQSLKALHDRSKKSLEDRSLEFKKLSEELAVQLDIYSKKTEALLQAKTKELINISSSKINAILSRISHCQHHTTKVKEALLSKTCKVSELEIQLRQLTEEQNTLNSSFQHATHQLEEKESQIKSMKADIEGLVTEKEALQKEGGNQQQAASEKESCITQLKKELSENINAVTLMKEELKEKKAEISNLSKQLTDLNAQLQNSVSLPEKEAAISSLSKQYDEARRELLDQVQDLSLKVETLSKEKTSALEQVDHLSSKFSEWKKKAQSRFTQYQNTNKELQMQLDLKAKETSEKDEQITLLREDLDQQNKKFEYLKGEMEDKKNEMAKKECHLETELKTQTARVVELEERVTQKTSEIEFLNEVLKNCNQQKDTEQKEMMQKLEHIQELVEEKDNKVKEDEEKVLILENQASAMKSELESMKKELEQVNSSVKSKAEELKALEDRLESESAAKLAELKKKAEQKIAAIKKQLLSQMEEKEQQYRKDRESQLSELNTKLQEREREIHILEEKLKSAGSSPQSETSLVPRSAENVAACTEKAETDSQVCMQKMCEEKISVLQRNLIEKEKLLQKLEQEKEETVSSHSEMQCKYQELLKKIEHSEAKQHEDQVMINCLQEELEEKNKKYSLLVSQHVVEEGGKNNRGAKQNLEYGVDDVQRTFPEKDLTCQILEQKIKELDSCLLREREEHRVEIEELTSQFEKLQALQQQMDGKNKPTEVLEESSEEKAKSHVVQSGVLGNVKTEHNDLEFKLAGAEQEKQKLSQEVVKLQKDLRMLRKEHQQELDIIKKEYEQEMEEKIKQEQEDLELKHNSTLKQLMREFHTQLAQKEQELEMTIKETIDKAQEVEAELLESHQEETNQLYKRIAEKEDDLKRTAKRYEEILDAREEEMTAKVLDLQAQLEELQKKYQQQLEQEENPGSDKVTIMELQTQLAQKTTLISDSKLKEQEFREQIHNLEDRLKKYEKNLYATAVGTPYKGGNLYHTDVSLFGEPTEFEYLRKVLFEYMMGRETKTMAKVITTVLKFPDDQTQKILEREDARLMSWLRSSS
>A0A2U3VDX7|unreviewed|GRIP_domain-containing_protein|taxID:9708
MFAKLKKKIAEETAVAQRPGGATRIPRSVSKESVASMGADSGDDFASDGSSSREDLSSQLLRRNEQIRKLEVRLSDYAEQVRNLQKIKEKLEIALEKHQDSSMRKFQEQNETFQANRAKMAEGLALALARKDQEWSEKMDQLEKEKRFLTAQLQEMKNQSLNLFQRRDEMDELEGFQQQELSKVKHMLLKKEESLGKMEQELEARTRELSHTREELMTSSQMSSDLSQKLEELQRHCSALEEQRDHVTASKTGAENKVSALEQKEQGLQAFIQQLSVDLQKATAETQEKEKLITHLQEKVSSLEKKLEQNLSGEEHVQELLKEKTVAEQNLEATRQQLMAARSSQAKATDILETRVKELELSLQASEEKLKHSGDVMAAQEAQIQELAAANRESSAAPRQAPALEPQCLERVCTLEAPLAALERDRGVGWGGAQTAEEREVRELEQENAALKESKNECERSLQHHQLELKKLKEEWSQREIVSVAMAQALFFLRKQREEFQQQAANLTAVIDEKEQTLQVFFEVILQKEQEIFQLKKGHDSALSQMHQLQSELEALRSLRAEESEAAARDDVLRLPSPEQGLTLFFFEPHVTSRAAQDPMDQLPAAERIPNGEVGVMDLFFLQKEKQDLEQQLLEKNKTIKQFFLRMLELKKTLQKELRSIFPWGFFFFRPDNELFEVRDKPGPEMLFFAPSVTNNADLTDAREINFEYLKHVVLKFMSCRESEAFHLIFFLSVLLNFSEEEENMLKETLFFKMSWFGSKPAPKGSIRPSISNPRIPWS
>A0A8D2C325|unreviewed|GRIP_domain-containing_protein|taxID:9823
MFKKLKQKISEEQQQFQQALASTQASSNSSTPTRTRSRTSSFTEQLDEGTPNRENASIQATKSPDSVNGSEPTTPQSGDTQSFAQKLQLRVPSVESLFRSPIKESLFRSSSKESLVRTSSRESLNRLDLDSSAATFDPPSDMESETEDSLGNLDSLSKEQLIQWLRRMERRLNGYKGKCSELVTAYQTLQREKKKLQGILSQSQDKALRRIGELREELQMDQQAKKHLQEEFDASLEEKDQYISVLQTQVSLLKQRLRNGPMNADLSKPLPQMEPQPEGVSKESTESDAEPVGDGTSAKTLEILQQRVKRQENLLQRCKETIQSHKEQCTLLTSEKEALQEQLDERLQELEKMKELHMAEKTKLITQLRDAKNLIEQLEQDKGMVIAETKRQMHETLEMKEEEIAQLRSRIKQMTTQGEELREQKEKSERAAFEELEKALSTAQKTEEARRKMKAEMDEQIKAIEKTSEEERIRLQQELSLVKQEVVDVMKEKSQSEYLKITQEKEQQESLALEELELQKKAILTESENKLRDLQQEAETYRTRILELESSLDKSLQENKNQSEELAINLEAEKNKHNKEITIMVEKHKTELENLQHQQDNLWTEKLQVLKQEHQTEMEKLREKFEQEKETLLKDKEILFQAHIQEMNEKTLEKLDEKQTELESLSSELSEVLKSRDKLQEELSVLKDQADRVKQELEAKLDEQKNDHQQQVDSIIKEQEMSIQRTEKALKDEINQLGLLLKEKDKHLKEHQAQVENLEADVKRSEGELQQASAKLELFQSFQSSTHEQAKAYEEQLAQLQQKLLDSETERILLTKQVDEVETRKKDVCTELDTHKIQVQDLMQQLEKQNSEMEERVKSLTQRYESQLKDNNVEQEQTKQLLLEKENVILQMREGQRKEIEILQQKLSAKEDSVRVLQEEYETKFRNQEKKMEKVKQKAKEMQETLKKKLLDQEAKLKKELENTALELSQKEKQFNAKILEMAQANSAGINDAVSRLETNQKEQIESLTEVHRRELNDVISVWERKLNQQAEELQEKHEIQLQEREQEIAELKQKILVFGCEKEEMSKEMAWLREEGVKRDTVLKELQEQLDQKATHMDSLSQNETNLKAKLEKLEVDLNHSLKENTFLQEHVVELKTLAEKEKLKISELTEKLKTTDEEFQSLKALHDRSKKSLEDRSLEFKKLSEELAVQLDIYSKKTEALLQAKTKELINISSSKINAILSRISHCQHHTTKVKEALLSKTCKVSELEIQLRQLTEEQNTLNSSFQHATHQLEEKESQIKSMKADIEGLVTEKEALQKEGGNQQQAASEKESCITQLKKELSENINAVTLMKEELKEKKAEISNLSKQLTDLNAQLQNSVSLPEKEAAISSLSKQYDEARRELLDQVQDLSLKVETLSKEKTSALEQVDHLSNKFSEWKKKAQSRFTQYQNTNKELQMQLDLKAKETSEKDEQITLLREDLDQQNKKFEYLKGEMEDKKNEMAKKECHLETELKTQTARVVELEERVTQKTSEIEFLNEVLKNCNQQKDTEQKEMMQKLEHIQELVEEKDNKVKEDEEKVLILENQASAMKSELESMKKELEQVNSSVKSKAEELKALEDRLESESAAKLAELKKKAEQKIAAIKKQLLSQMEEKEQQYRKDRESQLSELNTKLQEREREIHILEEKLKSAGSSPQSETSLVPRSAENVAACTEKAETDSQVCMQKMCEEKISVLQRNLIEKEKLLQKLEQEKEETVSSHSEMQCKYQELLKKIEHSEAKQHEDQVMINCLQEELEEKNKKYSLLVSQHVVEEGGKNNRGAKQNLEYGVDDVQRTFPEKDLTCQILEQKIKELDSCLLREREEHRVEIEELTSQFEKLQALQQQMDGKNKPTEVLEESSEEKAKSHVVQSGVLGNVKTEHNDLEFKLAGAEQEKQKLSQEVVKLQKDLRMLRKEHQQELDIIKKEYEQEMEEKIKQEQEDLELKHNSTLKQLMREFHTQLAQKEQELEMTIKETIDKAQEVEAELLESHQEETNQLYKRIAEKEDDLKRTAKRYEEILDAREEEMTAKVLDLQAQLEELQKKYQQQLEQEENPGSDKVTIMELQTQLAQKTTLISDSKLKEQEFREQIHNLEDRLKKYEKNLYATAVGTPYKGGNLYHTDVSLFGEPTEFEYLRKVLFEYMMGRETKTMAKVITTVLKFPDDQTQKILEREDARLMSWLRSSS
>A0A2K5M196|unreviewed|GRIP_domain-containing_protein|taxID:9531
ASSNSSTPTRTRSRTSSFTEQLDEGTPNRENASTHASKSPDSVNGSEPSIPQSGDTQSFAQKLQLRVPSVESLFRSPIKESLFRSSSKESLVRTSSRESLNRLDLDSSTANFDPPSDMDSEAEDLVGNSDSLNKEQLIQRLRRMERSLSSYRGKYSEVGAFFFPSQLKGILSQSQDKSLRRIAELREELQMDQQAKKHLQEEFDASLEEKDQYISVLQTQVSLLKQRLRNGPMNVDVLKPLPQLEPQAEFLTKEENPESDVEPVVEDGTSAKTLETLQQRVKRQENLLKRCKETIQSHKEQCTLLTSEKEALQEQLDERLQELEKIKDLHMAEKTKLITQLRDAKNLIEQLEQDKGMVIAETKRQMHETLEMKEEEIAQLRSRIKQMTTQGEELREQKEKSERAAFEELEKALSTAQKTEEARRKLKAEMDEQIKTIEKTSEEERISLQQELSRVKQEVVDVMKKSSEEQIAKLQKLHEKELARKEQELTKKLQTREREFQEQMKVALEKSQSEYLKISQEKEQQESLALEELELQKKAILTESENKLRDLQQEAETYRTRILELESSLEKSLQENKNQSKDLAVHLEAEKNKHNKEITVMVEKHKTELESLKHQQDALWTEKLQVLKQQYQTEMEQLRERCEQEKETLLKDKEILFQAHIEEMNEKTLEKLDVKQTELESLSSELSEVLKARHKLEEELSVLKDQTDKMKQELEAKMDEQKNHHQQQVDHIIKEHEVSIQRTEKALKDQINQLELLLKEKDKHLKEHQTHVENLEADIKRSEGELQQASAKLDVFQSYQSATHEQTKAYEEQLAQLQQKLLDLETERILLTKQVAEVETQKKDVCTELDAHKIQVQDLMQQLEKQNSEMEQKVKSLTQVYESKLEDSNREQEQTKQILVEKENTILQMREGQKKEIEILTQKLSAKEDSIHILNEEYETKFKNQEKKMEKIKQKAKEMQETLKKKLLDQEAKLKKELENTVLELSQKEKQFNAKMLEMAQANSAGISDAVSRLETNQKEQIESLMEVHQRELNDVISIWEKKLNQQAEELQEIHEIQLQEREQEVAELKQKILLFGCEKEEMNKEITWLKEEGVKQDTTLNELQEQLKQKSAHVNSLAQDETKLKAHLEKLEVDLNNSLKENTFLQEQLVELKMLAEEDKRKVSELTSKLKTTDEEFQSLKSSHESSNKSLEDKSLEFKKLSEELAIQLDICCKKTEALLEAKTNELINISSSKTNAILSRISHCQHHTTKVKEALLIKTCTVSELEAQLRQLTEEQNALNISFQQATHQLEEKENQIKSMKADIESLVTEKEALQKEGGNQQQAASEKESCITQLKKELSENINAVTLMKEELKEKKIEIGSLSKQLTDLNVQLQNSISLSEKEAAISSLRKQYDEEKHELLDQVQDLSLKVDTLSKEKSSALEQVDHWSNKFSEWKKKAQSRFTQHQNTIKDLQIQLELKSKEAHEKDEKINLLKEDLDQQNKRFDCLRGEMEDKKSKMEKKECNLETELKTQTARIMELEDHITQKTIEIESLNEVLKNYNQQKDIEHKELVQKLQHFQELGEEKDNRVKEAEEKILTLENQVYSMKAELETKKKELEHVNLSVKSKEEELKALEDRLESESAAKLAELKKKAEQKIAAIKKQLLSQMEEKEEQYKKGTESHLSELNTKLQEREREVHILEEKLKSVESSQSETLIVPRSAKNVTACTEQEEADSQGCMQKTHEEKISVLQRNLTEKEKLLPRVGQEKEETISSHSEMQCKYQELLIKLEHAEAKQHEDQVMIGHLQEELEEKNKKYSLIVSQHVEEEGKNNIQTKQNLENVFDDVQKILQEKELTCQILEQKIKELDSCLVRQKEVHRVEMEALTSKYEKLQALQQMDGKNKPTEFLEENTDEKSKSHLVQPKLLSNMEAQHNDLEFKLAGAEREKQKLGKEVVRLQKDLRMLRKEHQQELEILKKEYEQEREEKIKQEQEDLELKHNSTLKQLMREFNTQLAQKEQELEMTIKETINKAQEVEAELLESHQEETNQLLKKIAEKDDDLKRTAKRYEEILDAREEEMTTKVMDLQTQLEELQKKYQQKLEQEENPGNDNVTITELQTQLAQKTTLISDSKLKEQEFREQIHNLEDRLKKYEKNVYATTVGTPYKGGNLYHTDVSLFGEPTEFEYLRKVLFEYMMGRETKTMAKVITTVLKFPDDQTQKILEREDARLMVSSRSRL
>A0A4W5RV31|unreviewed|GRIP_domain-containing_protein|taxID:62062
MFKKLKQQKINEEQLPQRNAQSPQQAQMGPGERRSSHTPPSLHQDASASPSDRESGRRSATGSPRGSINGDGRASPQREEPQSFAQKLQLRVPSVESLLRGASRAEGLFRSPSKESLNRSPSLNSLTPLGENEPLASPSATPAYDPPSDIESEAEDSYGNPESLPALSKEQLIHRLHRVEKSLGNYRGKYSELVTTYRTVQRDKEKTQAILSQSQDKALRRIGELREELHMDQQAKKHLQEEFDAALEEKDQMITVLQTQVALMKKHLKGVPGEAVAPEVEHPLQAKDAPDSTSAPQSPSKDAAEGSTDPSKSMEVLQKRVTRQENLLQKCKELLRTHKERSAQLTSENDTLQEQLQERLQELEKTKELHTTEKTKLITQLRDAKNLIEQLEQDKGMVIAETKRQMHETLEMKEEEIAQLRSRSKMAAAQREELQEQKEKSEKAGFEELEKALAMAQRAEEARRLLQLQLEEQVKEVERAGEEERRSLQQELTRVKQEVVTIMKKSSEEKMAEMEKLHSEALASKEQELSSRVNQAVEQCKEELAQTAKELEQQSALALEDAELQKAAIETEAETNAKEIRLELETARTRILELQSSLEKYSQPGSVLSSDDLSTQMEELRRKHKEEVTALEEKHREELEKHKVELHQEALAQHNAAMEEFRAKHRTEVETILKEKEVQLHSHVEDMNLKTMEKLDVKQTELEALSSELQEVLRSKQVLEERLDAVENAGGSARQELEQRLQEVLTKHSVDIEEIKLQHEQSLGGMEKMLKEELNKLTLVLNEKEKELEAHLVCEKRLKEESETVLQDRNAKVKELEELRKSLKQAQSEKKGLEKSNAQLRKIRDELSQCKSQLIDLEQKLVTTQSDCQQKEQSLQQKVQELEDLEKQLQQAKKELSEQDTSYTDELNTKQEEEKQLKKQLEDQKAAHEKVENIKTDLEAKLKSQEAKMEKFKTKNKEMQEKFKKKLQEHEESSKNELAKKESELQQKEQHVKEKILESQTSSEGLSSAMSQLEANHKEELDKMCEVHKQEKEKLEHHWQERLGQQEEEIQEKHTQILQEKVQELEEVTQQLGKTKEEKEQVVQEVKNLKEELVMRQTTVQKLQAELKEAAVKMESLSQSEAMFKEQVEAIERNLNTALNERNSFQDQVSKTEEKARETIKALSERFVDTETQLQALEASKGKEGEAVQRRLEQHSLQLEVKEKELQKQFTGISNELMRYCRDIEASIEGGTKELSERVESRVRELKDRVLGNQKKVAHLKNVILTKVDRIRTLEEQLHQKTEENTNLCSSLEQMTVQLNVHKDDIKALTAERESLQRDAENHSQALSEKVIYIEQLSEENRTISENVKTNIVHISNLESIINDLKTQLSGSLMGKDEAISLLDLQHKEERQRLVCQMEEIIAGLEKEKKSAVEQADTLRNNLTEFKRKAESKFTQNHCTVKSLETRLEEMEKQISEKNEALQRLTASIDNQSVSKLEMDQALSEKEQKVSALSLEVESCNSRLSELEEQLVLRTKESEQLTADLKQQHIIRESEKQELTEHLQQTQEQFRTQNGNLVQATEEKLQSLERENQTLKQELEWQTEAFEKTKAEILKSKEESLKAAEERLSKDHAGKVTELKKKAEQKISQIRKQLTSQLEEKEKTSKDLRTQLEEAKIDEARKKQQVETLQEKGNSLEEVMAKMTEEQEKRIEQVRSDERLEKESSLQSLKDIYEENISLLQKDISNQEEALAKLKEEQEKHIEQVQNSERLEKESLLESLKNMYEEKLLSLQRDISNQEETKANETLSRLEEIKMKLKEVEEEKVNFLAEISCLKDDLIEKTALIEQQKTELASLEKTGTNVVEVVEHCTAEQTKSLTAGKETENHSLTQEYRDAESLSSLQNKLAEVAQEKQKLQKDLRSLRREHEQDLEYVKKELAQENEKKLKLEVEDLEMKQNSSLKQLMREFNTQMALKEQEMTAALKETIGKAQSVEVELMDSHREETTQLQKVIAQKDDDLNRTVQRYEQVLQSREVEMGDRVWQVQKELEDMQARTHRGSGEMGVEELQALLAEKTTLLSEARLKEQQFVDRIHSLEDKMRCVHKNSVVTHMGSTFKDPGHYSAESFSEPTEFEYLRKVLFEYMMGRETKTMAKVITSMLKFPPDQALQVLEKEDTKAIPWLR
>A0A8B7F1R2|unreviewed|GRIP_domain-containing_protein|taxID:30608
MPISESWCLSQALYEQDWAFEELEKALSTAQKTEEARRKMKAEMDEQIKAMEKTSEEERISLQQELSRVKQEVVDIMKKSSEEKIAKLQKLHEKELASKEQELTKKLQTQEREFQEQIKIALEKSQSEYLKITQEKEQQESLALEELELQKKAILTESENKFRDLQQELETCRTRILELESSLEKSLEESKSQSKDLAVHLEAEKNKHNEEITIMVEKHKTELESLQHQQDKLWTEKLQVLKQQHQTEMEKLREKCEQEKETLLKDKEILFQAHIEEMNEKTLEKLDVKQTELESLSSELSEVLKARQKLEGELSVLKDETDKMKQELEAKLDEQKNHHRQEVDNIIKEHEISIHRTEKALKDQINQLELLLMEKDKHLEQRQAHVDNLEADIKRSEGELQKASAKLDLFQSYQSATDEQTKAYEEQLAQLQQKLLDLETERILLTKQVAEVETQKKDIYIELDAHKNQVQDLMQQLENQNIEMEQKLKSLTQLYESQLKDNNREQEQIKQLLMEKENIILQMREGQSKEIEIVTQKLSAKEDSIRILHEEYETKFKNQEKKMEKIKQKSKEMQETLKKKLLDQEAKLKKELENTVLELSQKEKQFSAKVLEMAQANSAGINDAVSRLETNQKEQIESLTEVHRRELNDVISIWEKKLNQQTEELQEKHEMQLQEKEQEVAELKQKILIFGCEKEEMNKEIMWLKEEGVKQDTTLNELQEQLKQKSLHIDTVSQNETKLKAQLEKLEVDLSHSLKENTFLQEQLVELKMLAEKDKLKISELTDKLKTTVEELQSLKSSQERSNKSLEDKSLEFKKLSEELAIQLNIYCKKTEALLEAKTNELINISSSKTNAILSRISHCQHHTSKVKEALLMKTCKVSELEAQLRQLTEEQNMLNTSFQQATHQLEEKENQIKSMKADIDGLVTEKEALQKEGGNQQQAASEKESCITQLKKELSENINAVTLMKEELKEKKSEISNLNKQLTDLNIQLQNSISLTEKEAAISSLSKQYDEEKRELLNQVQDLSLKVDTLCKEKISALEQVDHWSNKFSEWKKKAQSKFTQYQNTIKELQMVLELKTKEAHEKDEQINSLKEDLDQQNKRFECLKGEMEDKKSKMEKKECNLETELRTQTAKIVELEDYITQKRNEIESLNEVLKNYNQQKDIEQKELVQKLQHFQELGEEKDNRVKEAEEKVLRLEKQMSSMKAELETKKKELEHVNLSVKSKEEELQALESRLELESTAKLAELKKKAEQKIAAIKKQLLSQMEEKEQQYKKGTESHLNELNAKLQEREREVHILEEKLKSVESSPQSEAPVVPRSAKNVEACTEQKAADSQSCMQKTYEEKISVLQRNLTEKEQLLQRLEQEKEETVSSHSEMQCKYQELLIKLEHAEAKQHEDQVMIDNLQEELEEKNKKYGILMASQHVEEGGKNNIGARQNLENVVQKTLQEKELTCQVLEQKIKELDARLVREKEVHRVEMEELTSKYEKLQALQQQMDGKNNPTEVLEESTEEKSKSHVLQPKLLSNTEAQHNDLEFKLAGAEREKQKLSKEITRLQKDLRMLRKEHQQELDILKKECEQEMEEKIKQEQEDLELKHNSTLKQLMREFNTQLAQKEQELEMTIKETINKAQEVETELLESHQEETNQLHKKIAEKDDDLKRTARRYEEILDAREEEMTAKVMDLQTQLEELQKKYQQKLQQEENPGSDHVTIMELQTQLAQKTTLISDSKLKEQEFREQIHNLEDRLKKYEKNVYATTVGTPYKGGSLYHTDVSLFGEPTEFEYLRKVLFEYMMGRETKTMAKVITTVLKFPDDQTQKILEREDARLMFTSPRSGIF
>A0A7J7JL57|unreviewed|GRIP_domain-containing_protein|taxID:10212
MLQVNGFCGHKDINFEYLKNVVFSFLMSTDSESLHLVKALAVLLEFTPAEEKLLKDTLEYKMSWWPSTKKPSKKLRK
>A0A0N7ZB62|unreviewed|GRIP_domain-containing_protein|taxID:85551
MQDNYDQLEGLNAQEGAKVKHMLLNANSELDQLREELTQKTEALAAMEARLGRLPGLEERVGTLSEEKTELETQVAGLGQKLRAAEARCRAVEESKEEEVRHLEGRVATLEQRHSQSGLQETDRIQALIKEREGVEHSLEEARQQLNNIKASWSTKITSLEDQIHHLNAKIAEDQTDLQAAEERITTLTSTIHSLKAEVKGLQEAKAEAERKLVGEVERLEEDVETLRWQLGQKEAREEELVGRLSAEEEKCRSCTAILQAKIETIATLEITVTELEGKVAETETSLTTTCEELQKAQVEKKRLQDSLARERGATEAAEKSRAEVEARLAVVSGEKERLSRNLDEYAERVETLEKSDVERKKERKEGAERMAELEARLEEVTRESQGLREQLDTSEADLVNKIEESEVVRTLRENVKGLEEELTESKQNLKIQRQRLADMKKTLQRELRLTPDTSDSAAPPPPPPQAPAPPPPAASSSAAIIDTSASYQPETQQQQQQWETRMAAGNGPTTGTNGNDNYCSINLTYLKHVIIKYLTSREYEAVHLTRAVATLLHMNPEEERLLRETLEWKMSWFGSKPNLGKGQGALTIPPSQ
>A0A8U1EWA7|unreviewed|GRIP_domain-containing_protein|taxID:8040
MSSWLGGLGSGLGQSLGQVGGSLSSFTGQISTFTKDMLLEGVEEVEGVSTELQVSSSKMEQVEAENERLKRIHAELEEKLEASEIQNKQQSAEYRILMQQRDVEISHLKARQTGLQEEVQKLQHSAQSVSSGSAVLPVTSDSTTTTRPRGSAVHQGFHGSDEMDFSDVIWSQQEINRLSTEVMRLEAEVSHWRRVSQASEAPGAGNGDQGEVLKLQRIIKELREEMGREVDEHQHELAALQDAQRQKMADVIRRHRDELAEYEERIEELEEQKQTGGNSPASVTHDSSSKASSLHSTSLQEAAEERLKELTASLEEAAEERLKELTASLEEAAEERLKELTASLEEAGRRQATLQREKMEAQAENAELLQNNTQLQSSVTALQTRVQEEKAWNKAQLDQEIQGLTNALAGAEREMLRMKTLEREPKSQVERADVLELNAIIGTLRKEKVMTEQEKMNLLERLACAEDRVESDVLDRREFSPAASEQIAELRAELEKREQALKDNREERDTLLITLEELDRHNTEATQHVISVKEKLSVQLKESETEVSRLQSELSTTTDQRVALQEELQAQQGKLSQSAYILNDLHMGKQQLEATVKELREKLGWATTMGKETQMLQRTVQEREEQLSAARAELCEAGERGRESGGSSEELEDLRRELAEMRSSQEKVMSEDYEMKMEKQRLKTEAEHAQGRIEELARQVREFQDALNRTVLEKDTRIEALKLEKSQLEGELVQAERGLQEQVRQYQQTIEELTAARSMDASALQTAHERTVKLNQEKDLKISQLRRDVEQMASEHRDTDEMLSVTVAEEKKQLIDLLQEKDSFTESLRANMAATQRELEAVVQAATQEAETLRGALEEKDTQLGCMKEDNSHLKEEMERLTDQLSRPQPPGLAEPRAPDIITELENEITQLKTSGDASRRTVEEQQGHLLSSQQSLLAQQNELEQAHQRHEQSRENYDRLIHAKDEEIRRLQQEVDHLGPTQYSQEQEVVILQREDETKSSLNNRENGNEKHDLSKVEVESLVKGIKEKETEINQLNEKNQNLTRRLDQLVVSREEMGKLSQMVQQKDVEIQALHSHVSLGGGGHSQDVLSLQQQLQAYAVEREQVLAVLNEKTRENSQLRGDYQHIMDIVAGKEAVLLKVQQENMRLSTMSDPSGSREMFRETIQNLSRIIREKDIEIDALTQKCQTLVSVLQAGDSGGVSSNQFEELLQERDTLKQQVKKMEEWKMQVITTVKNMQHESGQLVEELHKLQGQVDADKDCTSDLSVDYSRLIHSYERKERKLGSLSHELAHVQQTISQLSSTKDVLLGKLDSVAQSPQITPLSAALTSSAQPPAAVEPPRHQVAAPATPGNQEGLRQELESLRALLSERETIIRTLQENNHRLSNSAQVSESEQRGQVDEARQVRERLDALQLSVREKDLLIKTKGDQLNQVSENLRNRESDNELLKQAVTNLKERALILEMDTRKLKDENEAVAQRSREKESEFRALQETNMQVSLLMREKEFERSAVSEKAAAMEKMLKDREQGNSQRSGELNQLLNELRSMQEKAVAFQQERDQVMLALKQKQMDTTAVQTELQHVKDREQRLKLELDRLRNHLLEIEDTYTREALAAEDREAELRRRVTLLDDRLATSSSQVESTSHQASLQVESLQEQLSGTVRQRDKALTQLRAARDQVNQYAVSLSNLQVVIEQFQQEEKAMYSSELDKYKREKDEWRRKAVNLEDRASALQINLDEANAALDSATRLTDQLDLMEEQLEELKKQVDVRQEMLEEAQDKLMTVLNSTEGKVDQALMRNLFTGYFHTPKPKRSEVLRLMGSVLGLDKDEVNQMLEEEGGRGGWVSSWLGGRTVQSGPNTPQRPGAGQGGFNNSFSEMFVKFLEVESSPVVPAPRLPVYDINPLSAPPPGRTTSSAWAQQSEGGAAAGRGQRAAGESNPFLAPRSAVVPLMHHGSGSSSGSGGHHLLMKPISDNLPTFTPVPVSPESGGQVLKDLLKQ
>A0A6J1RMX7|unreviewed|GRIP_domain-containing_protein|taxID:300111
MFKKFKDKLAEEMKQSPARLQASVQQLAQAVVSPALSNSSIQEVSASNDNFSLTEDGDETPKNTPAKHSFQNVDLISPSQNRAEVSRRSSVSSVTSDASSLFPMYESPSNLYHLQSDMDQSASEVDDNISPHLDRVTKDQLYSAYRKVQTKYHKYRGRYTDLATHYRELDRVKARLESVLVETQDKVLRRIADLKEQCQLEQQAKAHLEDVLRNDIEEKDHIINTLNTKIRLLQTSGPTLDNSVSEDAQQKESSKGNLIDLTNEPSSDESNALSIENTQLKDKLKKLESLVLKYKESLKRNKEKFTEVMKEKNTLENDHEALKNSTAERISATEGELSAARIEIEKLTEQVDTLHKREEEVAISLAENKLSVHRELEEKEEQIKQLRIDLKHVTEDKENLNEAIARYKTELSEFKSQRADSSIAAEKGAIAHDTSKKKTEAARSTRQAGIKRHEEVDHGKEARTEDENIPDEATPRLKEKEAELQELRHKLDEMEKQNVEYRHDRETLHSELLAWKVTHSDLKTEYDAYKIVAEEKRKDADSTIEKLQATVQSVDKELENMRNALIDRDQVCENYNKKMQQYAAMLEKTKYQLIDQEAEIKSLNDKLEELSGMREELESKKAELNAMRSEFELCKSTIDDLTNKIQADSSVISLLKKERSDLINRLIYYNDCMRRLKQDCMDVKSVVAEEFSNQKTKISDMNATLAVSFAKLEEENVTLKSEVNELRSKVKDLEQLTLNEAGLQSELARVTDHRFALEAKLRESNERLEEMMLKSNQYDELNRMNEKLIAEIDNLYFNKYDLETASHKLTQSQQEVMVLRERLRTMENLESANHALSVEIDDLREKHAQASRVFKEVDELNAKLREATEVISSLKSEGSDHDTLREELHALKSEIARLKDDLAEKENEIKTRDGKLASEEGHVAHLKSTCDSHIQTIEEHVRKYLNLEAEYQATRESHAKETVELMENNKVLQETVNVKLVQLKKMKTIKERQSKTIEEVRAELDESKIRQAELSSMLGTFEKQMESLKLENSQIALENKDLKDKHNDLLSRNQKFCENDEALKQKIADYEKEIEELRGAVKNYVESYKSQLNSQSEEVERLSNELTIVNAQLERKDTEMNSLDERRAMSERESQEIKGRLNERDTELKDKISELDTALTNGNVMKKENERLCAELKSLRDEVKRIKDIEDKNAELKSELSNSIQKNSDAETIRSENNALIAERKALKDRIAELESVNSGNVELQTHVNNLQSKISSLEALRTENDRLQSEIETLQSAKNSSTELGALKDLLTAKDAEIKLLEDKISNMSQEIGNLRRFSLEVDERRRDADTLRNSLAQSEEKIAGLQSEINSLVRTNDTLRKQLETVRNDGDVKLDGDKLREENKRLEAQLDETLITFQAKETQMQLANNELRSQSNQLREQLKTSEEEQGMRLKQLVKEFQAQLHDKEEELQAALEKRFDRQHNYESNLVQQYKEQLKDFQIELTEKSEQLESLVLEKKDVVAEKGKDIDRLMETIAQIKKEHANEIKELEKKWKAIVQQKIDNLQVKHEEELNELTKEWQNERKELESTSRVAMAAIHTSTGSIHTLQQTLTSQRRELAELRKLVNLRHDTLEDSTEIEYLRNILFEYMMGRETMVLARVIAAVVKFDQEQTAKVLKKEEDKLTLFGSLGLT
>A0A7L3HSV3|unreviewed|GRIP_domain-containing_protein|taxID:254575
MEKFGMNFGGGPSRKELLETIETQKQQLLRFQARLKDVVQAYKSLLKEKEALEASLKVLSVSHDGDLAVPPPGAGDCPDDRSSEHSEDSVGTATSADTAASLTSTTSVTSAKGDVAPEEDKPAAPPSQKAEDASGPECADLCAGSESERRLLQLKAQLATLTGALATVTREKSRMEASYQAERRQMKQELEEAAGRARAEAERQDTELRRLQEQLAETRARLITQQHEREREQGDHGLMLRELQELLRSERESRRDAERELQESREALAGSAGAAERAQGYEQHVRQLSQELEELRRELQGVREENGKPDPRIQELQEEMAGLKNHFQLQLVQEMKKTAQAEEQLRQRSQREEQRVAELEAQVAQVSELLGTYEKAKQRDRATIQKLKDRIVQLDLENKSLAIAASSRSLGEVPPDEATLDVTALKEKMEKLRKLLQAAAGKGPAGPEAEEPREPEPLPGSGDGNGDKALGGHCQQELRQLKEEFERYKVRAQQVLKSKATKDVGLAKELEEAREQLSELQDKHVLLQLASDDMEKRHRQELEAKKQELSQLQQLHRQELERCQLEFRERALRLEEEMHKQRDRALAVLAEKDRELEQLRALTPPHGPKGCRDGAPGDVPSPDSSDILPRALQLGSGSEPTFFLYAEQLARKEVEIAALRKHKHQLEVQLHQLQGRLLAEEDKHREEAAALRDEIQKSCRDKSREGANLEYLKNVVYRFLTLPDARGRQQTLTAILAILHFSPEEKLSIAKSSAYGSWWPHGKR
>A0A034VK71|unreviewed|GRIP_domain-containing_protein|taxID:27457
MFANLKNKLIEEVKASPSKFQQFAAAVSSSASTTPSGSESTTTTTTNENFFSITEEDTPQNSPYKPLKLPPGSVGGRTYHNGPIGGAIPRTRKLSNSSMASDVSFRLPTYDSPPVYHLQSDLESNCSELEDTASTAKLEVVTKEQLYDAYKKSLDRYDKYRSRYTDLAKRYKDLERDSTKARSVLVETQEKAIRRISELREQCSLEQQAKAHLEEALRMEMDDMQCKMQAYQTKLKLLGENPDNVSAILLTNESNDTTGGASLIDLDDNNSKTNIAHSEDLNEKKIEDNLESLKNGQDFSQIEQLKKELDNRERKIEELIAKMSNAEDTISQLRKQEEENALLLAQTKQAIHSELENKESEVKRLTIKINEMQKEEQDAAKKEKQLSVQASELNELHEKLKNLHIAKQETDAKLIASEHMLGQMKEQLLVKDNAIKAFEQKLSKGLKDSEQKLDELRQQNVQLNEMLQRYQQNEVSLAEIDNELNRTKNENDILKIATAENERKLHELEEEVRSQKEQLERHQKERAAEEDRRKLMSAREDELTKLWQEVQADNEVQRQIVKRLQSELKISYERNQNNESETITALKTELHMANEDLEGKVKTLKDQLAGKEKELKSSANKLAKQKKQFENQQSRIRDQSGEIEMLRTELNKHEQHLTNLQNESQAREQESEAEKTKLKAQVQSILQDITHIQDEMRIVKESHDELEVEKLKLEQRIENMQREAQDTSDDTQLWRDQLIDTEDKLRLVELKLQKVETENSQLAERNCLLEEQNNRFEKQLAERERQKDTEEANANDLRLQLDSNQMTLRKLNEKMSEILDENSRLHNTQELMDHDYRTLQDKFNALEKEKLMAEDVQIGLQEELEQLREHKLVLENKLRETVEQLQQTEEQCAEQKKNTEAIEKELKEMVIARERLENQNQIMSAELNELRAVQSDDEKLHNLMCEQKRRIEDLEHELIDREKSAKANIEIVDKENKQLNEKLGTLEATREELEVTKKEILLLKSQNEELNRDLCILNTELKLSQDDNQELERQLTLLKALEQEKEISEKEHKTLTDEINKLKEESKMHIEEAQKRALELEEIKQKLHISSEINEKLENTELEVQKMRELEKKLRADTANDAELANQKIHELEEQLHTAKSDIERLHESNDAIQVEMDKIQNKNELQVQSLEVTIQQLKEHNEKLQQKLASQKVDGEKLANFEQMQIENEYLNKHVKQLETELTAQHTEASSQLQEVQDLREKLKSLQCELYVLRENAEKHDAQLAEKQKVIDSAENERTQLREMLTNERAELERQVVHAKYITEQNDAIQSDLLHKQHQLTEVEQQLHDIKAELEAVNSTHAADIVIKTKEIDSLRSELLQIAVELNAKAQLQEELDALRVELAEHNQLKELQLSQATVENGQKSILASDAENLRRINEALQRELEDLKHKSTSEITELQQEIEDMQSNARHMTEKLAEVEKLHSALTTQQVLANTNADQESLQATREIATGGEISKLKAEEQLQREKAELAAKLREIMNEVRDVSERNLFLEQQCENYLILEQSNERLKLQNAKLSRQLDETLVSMQHNEGITANTEFEYLKNIMFQYLTGSANGNNETLVKVISAVLKFSPQQTQVALEKEHQRRSLINKIL
>A0A1B6GA87|unreviewed|GRIP_domain-containing_protein|taxID:1464854
VPALDALQHYDTESLRRKLKREKESATPLLSTLQEEMVAMKQQHSVALLKEQERASDAEERARKLAAMHEERVANLEARLAELSQTVGSYDRLRQDDQGAILKLKDRLIQLELERGAEKADADLEALVEKFQHLKQSIEVANETAEKKVDLKGILKEWQENMMVEGYASTDHSLCHEEYSKLKREFEVYKQQQQQMAVSNVVAATNSGTGDEFEPLKAQISSLKERISLLTNELEQTQADHVLLMEEQKSELKKERARWKEKLAASEQESRSKLSTLEEQLTRQRDRAVALMQEKEQEIASLKASFHSLLPSRTHKRSQSSDNDGSGEVDTEMLSEGRHMLHYVHESARYQVDVAKLRKQNHRLETTLRDTQRAAAEERVALNQRVAELLEQVDRLERCQSREGANLEYLKNVVLSYLLSSDASCKAHMLNAIAAVLKFSDLEQHRVKQTSWYKRSGSLA
>A0A367JT17|unreviewed|GRIP_domain-containing_protein|taxID:86630
KSQFQLLEQVKDLKHQLKQKTDECNALQDKLNTKTTEHEEKLKKMRDNYRATIALQKKEIEELKCQLEEYQTKEEKYNIDLTSKQSTLEVLKREKDSAEERMENYKTENEQLSSQIDTLKTEFEQYKKRARKLLEKNKEEQQDMTRVHQLEKQLQELEQKYEAECGKKSEQQLVLERDLRKAIDHINELEAHQATLLKEKSTNESQLSRLRQVSARDKSRIESLEHSYQQVLDQLKQQNLSHQKDIHELQEKIEQLEKENSHLVQLKQQPMDVSKEQTRLERELQELRISLHEYECDNRSLRRQEQLLKSEIRKMNAVDKQQNMSIEYLKNVILKFLMSDNKQSMVPVISKLSSAALKVINPNSDVARRGQALQLNITAAIGLQEVLRSNLGPRGTIKMLVDGAGGIKLTKDGKVLLSEMQIQHPTAAMIAKAATAQDEITGDGTTSIVLMVGELLKQAERYISEGLHPRVITEGYDLAKKEALKFLDEFKVQQAEIDRELLVSVARTSLRTKVHRALADTLTEAVVDAVLAIHREGEPIDLHMVEIMKMQHRSETESKLIRGLVLDHGARHPDMPKRIKDAFILTLNVSLEYEKSEINSGFFYSTPEQRDRLVESERKHVDDKVRRLVEFKNEICSGENADKGFVIINQKGIDPLSLDLLAKHGILALRRAKRRNMERLQLACGGVAQNSVEDLTPEILGYAGLVYEQVLGEDKYTFVEDVKDPYSVTILIKGPNPHIIAQTNDAVRDGLRAVKNAIEDKAVVPGGGAFEVALAQHLMKYKKEVKGRAKMGVQAFADAMLIIPKVLAQNAGFDVQDVIVALQDEHSDGHVVGVDLKTGETMDPKLEGVWDNYRVHRHMLHSCSVIASNLLLVDEMMRAGRTSLKGPQLGE
>A0A6A4WF97|unreviewed|GRIP_domain-containing_protein|taxID:1232801
MFKNLRKKITEEVGQPSMRLPVQQLSQLISGDSPRASHEADLSAFSLDDEGRSEHPTLCPAGSAAAAGAPGARPSVPGRLRRGSAASSTVSESPAAAAPLRRAPLHADLESGSEVSSVADLGAVSKEQLLHSYQRMRAKYNKYRGRYTDLARAFHNLENDNEKMRASMAEAEGRAGRRLAELREQCQLEQQAKAHMEEALRTDLEERDELVKLLTMKTAESAAETLQLRAKIRQQEELLGKCRDNIQQNVSRAASLSAENEQLRHQLTATQGLSCPAGRSPAAGTLYSGDDSGSDEARRWCCSVGRARGDGRTDASDSVKPKKKVVKKVVRKKKVAPKEIREATPEPSAAAAAGGVEQPEPEQRPPAAEVAEAVRRQVEETVQSRQALELAGSQCREAAEAERPAYTCQPADWNLRAAAGDDERIQEAHRSELERLEAVVTDLRQTMSSAQQQQQESAMTTAEQKAKMHQELELKEAQELSRAKQEALRLLEQELEARLAEQWGRRLQLREDELRAEIREKDDQLQLAGETEQLQREAAAAGREQPPDDSTALEEARKEAEARLEKAQKDADARVEEIQKAADARVEEVQKAADVRVKEADEAAKKAADARVEEAEKVAEAKVEEATKTAQEAAELRIEEAKKAAGEAANARAEEAQKAADARLEEAEKAAKEAADARLEEAQKAAEARLEEAQKAADARVEEVQKAADARLEEAQRQAAAQLESEVAAARQSASAEYSAQLESQSQAGADNAAEHEAVVSELRAQLEAERRHSAETSEERRRLERRMEQLSGVVRSLEESLGELSSKYEAESRSAAALAAERDRLNGQLGGERQQRDDQLAELRAQLELNAARLGDFSSQAAALSDAKRGLEEKVAALSAAADADRQRAEQALAERERELAELRPARRDRRAGAGRARRPEDGAGRGTAYGAQRARVDVWCRTEVQSIRASLTERLERVQQQGHSLEQLQHKLDQAMAEKAQLRAQLETGIEKKEHEQRDMMQALEKLGREIETYKAECRDLGSELAGLQKVSETYRLQLAELQAQLDEAARQRQLIELEKKCLQERLQQQQRDKDDVSLKMDALCSDTNSVLIQLREENAELRGQVESERSRAAELATQLAADTLAARIALFKQQLKEQSELIDCYKYEISTLKTNYDSLESEVKRQEELTASLHSTASACDTVSSVTAALEEERSRLSAEFDALQLVYENTSVTLEETTERLRRAEDDKAHLRRVLDNQREEMAAKTEEFDERLQEYLREITNKNEEIAVFLAELKTNQDEMADARAEVDRMQELVRTKETALRAVSGELAAAKTRLHTECERFLARESELARKLQEEKERFISQLTEVRETMRTSIDTMQAKIQQLNGLLKSQDLAHHVELSRLRCDYEQRLEALQQALAALRSQCDHTIAELIASHRRQLDELSQQLERTRLELEQLATQRQQCFDEAQSDADARLSAVTAEHRQAMERLQSQHEASVRRLRDEYEQRVQQLSCRAEEGRQKYQRSLASAEGRLQALEAELAEARRRHQLSEQALEQEHREELAALVRSQSYLAGAGDEDGDERQESEERAARIDELQSASAALDSQAALAEDANRRLAAELAALQQTADQLHSRLVQTEAAGVQSQQQAQRDAIQCQEEAQAERDALRAELETAQQEQTRVNQELESARQEQTRLTSELDTARQEQTRLTSELETSQQEQTRLNKELETVQQEKTRLNQELETSQQEQARLNQELETAQQDRARITSELETSQEEQTRLKTELETAQREQTRLSTGLGTSQQERTRLTTELESAQQEQTRLNTELESAQQERIRLNTELESAQQERTRLSTELETAQQEQNRLSAQLETAQQEQTRLTTELESAQQEQTRSELELTKAELAAAVAERDAVRSDRESVSSELESVRVTAAEREAELAAAVAERDAIRTDPDKTTSELELTKAELAAAVAERDAVRTDRDTTTSELESVRVVAAEREAELIALRVTLQEQEGRLSAAVTDREGRLERAEAAAAELTAELSAERATQAGKTEELTELIASLEEARAETVSVRSQLERSTAELRAAGETRDDLERRLTEVESQLAEKQRQYATASAASAELERRLEQGLVDRQEAERRAEQADIQLKNGQNELGTLRATREQLEPARSVSSEDLDDWKEKLRDAENERERLEERLEEATKERDAAERAQQEALESRGDSERRLAQLEEEAARASAALADSEQLSEQKRTLETRVAELEQQLAQAGERAAGAERLLSAMTEEKQDSGGAAAAAGACHASAAPAEGGVGAAERPPGSGGRGRTPCLPSRRGCARLARPGRRRTKLQQLRQRSAELETELQQLRADRQAAEEQRADLQRLLDAERDKANASLEESSRQVVRSVTEDCELRLREQEQAHQRQVQLLIGKAEDHEGHLTQQHRERVRSLYREIDEKVEAIDLTRTQLKEREDQLHALRDDYQQQLEQLRAQFSSQLEETVERAARDSRQELDQLQHQLETERRRLDEASRMAAAAVETGTTSLETIRKQVLAQHRQIELMRKKHKREVAELRRLLELQHLSVPAAAADGEQAGLDPHTEMEYLRNILFEYMMGKEPLTLAKVISAVLKFSSDQTAKVLEKEQHRQAALSPVRPTVGSTLDSVGSTLSAFSPFKWR
>A0A8D0X1Y7|unreviewed|GRIP_domain-containing_protein|taxID:9823
MFAKLKKKIAEETAVAQRPGGAARIPRSVSKESVASMGADSGDDFASDGSSSREDLSSQLLRRNEQIRKLEARLSDYAEQVRNLQKIKEKLEIALEKHQDSSMRKFQEQNETFQANRAKMAEGLALALARKDQEWSEKVDQLEKDKRFLTAQLQEIKNQSLNLFQRRDEMDELEGFQQQELSKVKHMLLKKEESLGKMEQELEAQVRELSRTQEELMTSNQLSSDLSQKLEELQRHYSTLEEQRFLLGAENKITALEQKEQELQAFIQQLSLDLQKVTAETQEKEQLITHLQEKVASLEKKLEQNLSGEEHVQELLKEKTLAEQNLEDTRQQLLAARSSQAKAIANLETQVKELEQSLQASEKKLKQSSDIVAAQAAQIEELAATNKESSRAQQQALALEQQRTERILALEAQLAALERARAADQTASEQEVRQLEQENAALQESKHEFECSLQHHQLELKKLKEEWSQREIVSVAMAQALEEVRKQREEFQQQAADLTAIIGEKEQSLQEKTEVILQKEQEILQLKKGHDAALLQTHQLQSELEALRGLRAAEPEAAAEREDLLRLPGQEPGQVTLRAGQDSEYQLPAAEGIPNGEMGAMDLGQLQKEKQDLEQQLLEKNKTIKQMQQRMLELKKTLQKELKIRPDNELFDVREKPGPEMPNMAPCVTNNADLTDAREINFEYLKHVVLKFMSCRESEAFHLIKAVSVLLNFSQEEENMLKETLEYKMSWFGSKPAPKGSIRPSISSPRIPWS
>A0A7M7PZE6|unreviewed|GRIP_domain-containing_protein|taxID:7425
MAQPSDTDERNSRSCPSSLSLTPSRGRTTRPRASPSSTSLSHHQHGACSEDCSDVESVKSFGSNYSTASACDHASFALNGTTWSGRSRRYVVHCSTHTADNDEYLTPTQRAAKQVRKFQALLREARKEIEEKEREIFRLTKEVVELRLYKASLNSPDEKTDSSEAATVRENNPFSPESPCKELPAESSFVESTLTSPRTPEKKESSLVDSGHFEDGSVHSKESVGAVAIESANLINESCISTASSSLLATPHDESHNLLELSETDHAEERLESSFQDEERKRIVDHYENRIEEMHRRHVDEIQLLKQNHNDKVESLLNQLSEVSTRYCETRPSLNAAETRTKELETEVEALRSELAEQKAMLADQEERNKQMYLKMYSKGQEAARIEHADQVVVLEQAQKNPTKVSVAELLQQLTVTQAELENVKPFQDSSYSPEPLALANRSQSLLSVQEAVSLWVLGTRKVMYRRILESRNSQGALDPEITLQFLKSAIYYFLTDKENLHGHLNAIESILGFTDSEKLNIDRIYRSARK
>A0A183UYP7|unreviewed|GRIP_domain-containing_protein|taxID:6265
MLRGGDKSGKAELLKQIDEQRKQIAAYERKLKDVVRAYKGLNAEKDALQATVEALSTQDGAPYESSPASADESVEGKDMPSGSESDTSKRISAVRCFILLCVMPIECTFRDLNWGRQLSSSTIEAFSPFRGSGCLDERVETLKRSLVTLTTEKTRREAAFQADKRALLAENEALKERIQKAADETEARAEELEQHMKELRAKIKRIEEDRERELADHGSVLAEMQQRYAKERANCEQMERQIAELYKKLNQREEIPVHLETKMNELKSELKAANEEATFWKKKAEKTPTVQMLESELQNLKEGSQRELAELKSRISSVANPERDARLHELEERLHDMTAKLGDLERSRLEECQKMEELRKVNEKLLLEKSALIKELSAHRLERSDDPVFVGEKFIELAKKLRMADESVNFYELLNLEEPSVEQKRRYEQLQDEFERYKLKAQAVLKCRNLPEGCLDGSGIPRVSSLPVVSECSSCASADAELRHMRSVIASLHEKMQNLEIDHANAKKDHEEKCSRLQGTIAEMQLSQANLTSELRHQMQQKVCEVEEEMQKQRARTLEVLAEKEKELEVTKTILVSIRSQQMNAADPVDPTQANVSAQPVTFRKSRSREFGERLGPVQDRRRNSDCAGGIVMARPLSDADSYSSFVDESHIEACSVSPTTLAAPLSLSTASNATEARNIFYEQQLAKREKELIEMRQAHKKQLQNVTVCHKFATIADCRNALETSESNMREIQQASLTKDLQHYEIIEKLKDEIRSLEGKLTFYSGDANLEYLRNVFVQLIYCDSSSDRKHILKAIGTVLKLSSKEMKLLEKHSF
>A0A6P8FDW7|unreviewed|GRIP_domain-containing_protein|taxID:7950
MFAKLKKKIAEEAATAPRSGGRMPRSMSKESITSVGADSGDDFASDGSSSRDDLPSQILRKNDHIRKLEAKLADYAEQLRLLQKTKEKLEIALETHQDSSMRKLQDQNESYQTNRAKMAEGMALALEKKDQEKATLSARLAEMTEQSLSLFQKRDDLDELEGFQQQELAKVKHMLLKREEQLGQQERNLEQKEGELQTATQALAEAQGRLHELEQEHTESGRLNTELKAEREELLLVREEMELKVSQLETKEQQLQQLIQQVSEDFQQSQQTTLSLEKSLADLQKEHEELKLQQEQHRQKTLVEEEERERVLGNLQEKASSLQRRLESDLSQDEHLQELLKEKSLLEQRVEEARGELLQERTSRSSTVSSQEAQISRLNSNVTELQTLLRHKDDSNKAYRERTDEQIGALEQQVENFSQKLRSAELLLAESEAHTQTLQADWSEERERLQQQVATQRQRGLERCARLEEQLAALRTQTDTEHATAQEAKRELEEQKAELQRRHEEVESSLHTRTQELEQARADMSSRQTVNVEIAKALEDTRKQKEELQLQVGELTASQQTLQQEVSQLSGQLAAKEAEIQDLKEALNAAHAETEQMRAQAAERDQEHEAQLAAFRQEVISQTEQLDSCQSRVSDLQGELESMSVQLQGPEVGEGEQNGTVTVDDLDQLQKINKDLEQQLGDKNKTIKQLQQRLAELKRTLQKELKLKPDTETDGKEKVLEGRDRLERQMDRPSTEASGSAMAPTLAPGPSYASGSSGTTVINSSDLTDSREINFEYLKHVVLKFMSCREAEAFHLIRAVSVLLHFSPEEEAMLKQTLEYKMSWFGSKPSPKGTIRPSISASSNSASIMSASPNHWS
>A0A815FQ82|unreviewed|GRIP_domain-containing_protein|taxID:249248
MFKNLKEKLATQVSKTNQTLLTGISSPESTSASKDANSDASSNTVRNDNHENHRSRLDSAASDISQYSVDHSSNTSMTYVSPPRQYRPPSDIESEYGGDESDYESNTKMIKLQKLLGVYKNKFNQLKSAYDEVEREKEHVKNLLQQQQDKSLARISELREQIKLDREAKAQLECLHKKEIRSKENRIEELTLQVNAQKDLIQLPTQADHEEMQNLREKNSKLETLLTRCKEAIRAHQDKQTELTKSRDDILLQLNEKQTVIESLMKERHSDDTSIASMEVQEHFDSDISVLLQDKQRLQEELETAKIRVRQLENELEVKTQQLTINEDLQRKYDELLNEFNEKSKLIDTFNRDVEKRTEVNLVQSSSFNHLQETIQNIESILPDSQSTNLIERIQQLINDKVELSKANEILQSQLSTNEIQFNQSLENLRQQHSEEITKLLREKQNEYEMLKHKLSDTRDQQLSALEDELKSAIVRENEKMGQLNMEISQRQEQIQAMHQIIAEQKQQSSQYQEESRNTADRIQQLEKQLDSRNSHLEENQIHINRLTTNIDQLKADIAVITDEREQSKKKFEDAQNEIAQLNEFIRQIRLQSSTTIEEHDGIIQQLNTTINELKVNNTSSADKCEQLQKELEVKQQEISQLNQTIDEVRSQIAKTNEELQEEQNTTSQNRLTINELQANNALYTDKCEQLEKEVFQLNSTLESLRLSNTTAAEDNEQLKKQFEDIQNEVLRLKSEIEEKQNENTQLNISLETMKATNTTVTEDRERLTKELVESENRIIQLNVMMDEMKTTDIALNAQQEEVDRELKEKQKKILDLIRTNDELKTTNVKISEEHEQIRRQFQDAQNEIIQLSETMTQIRLQSSTTTEELDRVTKQLNITIEELKVDNASSVNKCEQLQREIEAKQEEIAGLNSTIESMKTSSTALNEQMSKQLESAQNEISQLSRTIEETRLMSSTTSEEHDQVIQQLNTTLNELKVDNASLINKCEQLQKELEAKQEETVQLNSTIKSMKVSHLTISEEINKQLEDAQSEITQLNQTIDEIRTKSADMTEELSQVNKQLNSTINELKADNISYTDKCEQFQKDLDAKQEIINELTSTIESMKTSNAAFSEQMNGRLETAQNEISKLNKVIEETRLLSSTTSEEHDQIIQQLKLTIDELKADNVLSVKKCENLEKELTTKQEEIVELNSTIESMKASNTALGEQMSKQVEAAQNEISQLNRTIEETRLLSSATNEERDQIVQQLNTTVDELKANYASSVNKCEQLEKEVLQLNSTLESLRLSNTTAAEDHEQLQKRFEDTQNEVLRLKSTMEEIKVELEDKQNELAQLHVIHNNEREQAEEQIAQLTTSTNEIETNHQKQIEDKQNQIHQLTTTINQLKETYATISDEREQLKQTIQQLQETEITKEKQREHEIESLKQSLVEQESLRKSLQTDQQSYIEQLTNEHQQEIDNLHQQLLAQRSQSDSYQDTIEHLRKDLQDYEMKYSEQTSKVDHLLDEQKHVSESMIRLKNVLSVDANDHDELLEQLLHKMEQLHLFETESERLNNDLVKQKSEQVNLHTQLQQLEQQLDDTKEELKKTKQKFIPMKTKYQNQIDELTHSVEQLQQEKHSIESRQHELNQQFDEKNKQCNDLQNQLHEYSLDRNEQKMKYEIDLNQHQILLENLRREMNDLHDELKSKSNEILLLQTNSNKLQQTLQNNSEKFEEISQKEKEFHEIHSALEEKYNHILTEKAGLENELDQIRVQLQTNNGNIHKREEDQKHQLEQAEKIIKELQGERDSLRVEMESLRKELDLLSSSKEEIAEKDRQLAEYEERTQELQATLKQTQDSGTKLRKALHKMKETITNNEQTHIQESEIRHRIITEEYEQKLEDQEAEYSAKLKSLTKEMHSQMEEKDKQFNLQLQEIINKSYQNESEMKQKMQDAEQRALIAEEQLKEQNIDVLRTQVVTLNHIESVPVSTNDHGTQTIFEDSVSNHSRTTSNDSLHSFIFEPTEIDYLKQIVLAYMTGTDRLTMAKVICALLRYTDDEKSLVMEHEKLRQTRWLNTSR
>A0A672MEJ2|unreviewed|GRIP_domain-containing_protein|taxID:75366
MYSQETVVRLAALQEELDFKNKECTELQTHTAELTADFKATCTQYESRISQTQEELEEARRQWMAAAEGLKDSHQTSLTESQQETENLQREIQRLNRQYEDDVRFLEEQLEVNAADFERERERLLLLQEELSEQLALKEGFLQDVQEEEEDTNRAGPPKQSPSAKTSDDSSHEASVLKLALEDLQSRNMMLQEELVFLRNVKRELESELKQVREEFTVEKEELEFRIDELQMNRGEEKCGISEESHSDGLKQTCWSAGGEQRDRPSAPSEDQDRAERFMKQYRAMKEHTAASLQALQEKLQSVFQERDRLLEHCRNAEEASEPAAEGLEMSFEDLRNKNEEILVSLQHEEALVLEFKEMLKFTRSESEHELTQASNLENQLSSVTEEKDERIKTLEEDVSALQARQDECGDTIKLLRSQISSLSEERDGLQRDMEANQEHLSEVDGSSDISALIDRLWTAAQEEKAVLRQQLEERVEHITAELQARIHDLLREKDLLKASLGDVLLDTEGLQKDLREMQAMNEKLRAENHNLLAQVTDLSRGLEEKGKESLDETDAQVQEASELQQALADRDTLISQLGEEVTHLQVSCESSVSDENEQMKALSHEMEMLKKESKDKDERVSYSEEADQLKAERDTLSRSMKDIIHGAEDYKNLMVDYDKQAELLDLEREKLEQASKHSEDLTKRLHNAVQQHELLSSERQDLTARIETLQSNATQLESQILETQKLKCGLERELEAERLLREQKSKEHQSAVREVEELQAQLSRHKHQLQQTAQELEQLRKDAQQSTLMDMEMADYEKLVKELNHKLCEKDKQMEEHEMHIQTQKEREQRLMEEIESLKLLLDQTEDKASRMKQLLVKTKKDLADAKQKEAAQVISQSALRGDLEAHQQQLEELKIQCSELTAERHRLQEQLKLMSEQHQRTSSSYRHSLNTLQDECTTAKADLAATVSEFESYKVRVHNVLKQQKHKSSAQSDGDAFKQEREHMEAVVEQLRSRLQETQQSLQSSTSELQQLQVEHDTLLERHNRILQESVSKEAELRERLLSLQSESVALKSEHGQCAAQLSAQSEALRSSFREQTRHLQDEHCSTVETLQQQISRLEAQLFQLQKEPSTVHVQHSRKSHVDRRPADVPQLDLQGMAREEGEGMETTETESLSSSGTPLPSLEQLLTSADLKHEPVVWHTEPSKEELTQKLSTAARSVEHLNSLLHETEATNAVLMEQITLLKSEVRRLERNQEREKSVANLEYLKNVLLQFIFLRSGSERQALLPVIHTMLQLSPEEKSKLAAIAQGEEESAGSRGSGWTSYLHSWSGIR
>A0A8D0YB85|unreviewed|GRIP_domain-containing_protein|taxID:9823
MSSWLGGLGSGLGQSLGQVGGSLASLTGQISNFTKDMLMEGTEEVEAELPNARRKEVEAIHAILRSENERLKKLCTDLEEKHEASELQIKQQSMSYRNQLQQKETSKAQGPDNSDQSEICKLQNIIKELKRNRSQEIDDHQHEMSVLQNAHQQKLAEITRRHREELSDYEERIEELENLLQQGGSGIAVTDRSKIQEMQKTIQVLQTEKLESTKKIEGLEDKIKNISKQLYSAENDRDVLRKEQERLNLENRQILEECESLKLECSQLQPSAVKQGDSVSGKEGIPQDTSEEVFRLQQALSDAGNEIKRLSNLNQDNNLTEDNLKLKMHVQVLEKENSLLNQEKEELQTSLLKLNSEYEIIKRATVRDMNLDSELRDLRLNLEAKEQELNQSIAEKEILIAELEELDKQNQEATKHMILVKDQLSKQQNEGDNAISKLKEDLKDEKKRVHQLEDDKMNITKELDVQKEKLIQSELVLNDIHLTKQKLEDKVEDLVDQLNKSHTQNLNIQKENFELQEHIKRKEEELSRVRDELTQSLNQDSNSSFKDDLLKEREAEVRNLKQNLSEMEQLNENLKKVAFDLKTENEKLNLACEDVRHQLEESIAGNNQISLEKNAAVEALKMEKGQLEAELCRAEKRLLEEANKYERTIEELSHARNLSTSALQLEHERLIKLNQEKDLEIVELKKNIEQMDTDHKETKGILSSSLEEQKQLTQLVNEKEVFIEKLKGRNLELQEELGKYTQTLRKNETLRQTIEEKDRSLGSMKEENNHLKEELERLREQQSRAAPVAEPKPLDSVTGLESEVLQLNVIKDNLEKEIKHHQKVIEDQNQSKIQLLQSLQEQKKEMDEFKYQHEQMSVSHTQLFLEKDEEIKNLQKTIEQIKTQLHEERQDVQTENSDIFQETKVQGLNIENGSEKHDLSKAETERLVKGIKERELEIKLLNEKNISLTKQIDQLSKDEVGKLTQIIQQKDLEIQALHARISSASYTQDVVYLQQQLQAYAMEREQVLAVLSEKTRENSQLKTEYHKMMDIVAAKEAALNKLQDENKKLSTRFESSGQDMFRETVQNLSRIIREKDIEIDALSQKCQTLLTVLQTSNTSDEVGGVNSNQFEELLQERDKLKQQVKKMEEWKQQVMTTVQNMQHESAQLQEELHQLQAQVLVDSDNNSKLQVDYTGLIQSYEQNETKLKNFGQELAQVQHSIGQLCNTKDLLLGKLDIISPQLPSGASLTSQSAESLRTITSDVSSDSSKQEIEELRKSLQEKDETIRTLQENNHRLSDSIAATSELERKEHEQTDSEIKQLKEKQDVLQKSLKEKDLLIKAKSDQLLSLNENFTNKVNENELLRQAVTNLKERILILEMDICKLKGENEKIVETSRGKETEYQALQETNAKFSMMLREKEFECHSLKEKALAFEQLLKEKEQGKTGELNQLLNAVKSMQEKTIIFQQERDQVMLALKQKQMENTALQNEVQHLRDKELRLNQELERLRNHLLESEDSYTREVLAAEDREAKLRKKVTVLEEKLVSSSNAMESASHQATLQVESLQEQLNVVSKQRDETALQLSVSQEQVKQYALSLSNLQMVLEHFQQEEKAMYSTELEKHRQLTAEWKKKAENLEGQLVSLQERLDEANAALDSASRLTEQLDLKEEQIEELKKQNELRQEMLDDVQKKLMNLVNSTEGKVDKVLMRNLFIGHFHTPKNQRHEALRLMGSILGIKKEEMEQLFNEDQGGVTRWMTGWLGGGSKSVPNTPLRPNQQSLLNSSFSELFVKFLETESHPSVPPPKLSVHDMKPLDSPGRRKLDASVPESFKDAAESRCGRRTDVNPFLAPRSAAVPLINPAGLGPGGPGHLLLKPISDVLPTFTPLPVLPDNSAGAVLKDLLKQ
>A0A8S1DLI0|unreviewed|GRIP_domain-containing_protein|taxID:197152
MFANLKNKIREETGGDLPQLGPKHLGHGRLSRGSKGGSTSSMCSEQDNSMLKPKVDWQLQAETLLCEKAVLEEEKSDLVKKNLELAEQLKEASAFRQKAIQYQEDLDQLEGFQTQEIAKVKHLLLEREQQLSESQSSLGKAQTEISRLRSIQDQLAHLQEEKCSVSSLEAANARLEQLLAEAEAAAAELEQSRAAERRAAAALAEAHDAHQRLLGDKEDAGKRIEELEAEKKALDAGKKELEAERKALQAENVALKLCSQHVERVEADKKTLEAKCAQLEANQRNLQLEETLQSTISRLEGECSLLGERTREMEKQLAEANAEKDELQLRNASLSQQSELNCKELQEEISELKASLAKQAPKSQIDELNNKISDLEAQIAEKNKNNKVLTQRLADMKKTLQKEMKSTDAVVPPQQLQQQQQQPSADKMENNVDVNHEYLKHVVLKFFTSKEYEVAQHLIKAVATLLHFTPEEERLLRETLDWKMSWFGSKPKLAGNNSPRSFPPS
>A0A1B0FKB2|unreviewed|GRIP_domain-containing_protein|taxID:37546
MEGLVNYSSEEDQDAYQSPKVAERSGGCGSSTANIYGRGGGYVKRNTRSSSSSSDSHDNTPSHKSHKNGDDIDDYRTGNVKHTKSSSRHYNDEDKYRVSKRIDIHKESREKRDFRHTKESRDSRSHRGEDYKSCDNGHKYDYKKHGGDRYRYTRDHKKEHRHEDKPRIPQRHEERKSNRYESPKPRHEDRRAHEDRRMHDERRSGCAGHDEKRFQRSYNEDKCSFSSKYRYRRSLTPPHVASSGNTAGRRSEKHDDYKGFRRERQRDSRSRSRSQSIEKHQINRSPSSTTHDVPEKEVHTEVRATSQHESETVPKQTNTTSVMPVINTSLTSSNTATTTATVQLPSYYNPNVINPNKYAQQMQKRKLLWGAKKTEDAASKWGNAQFSQDTDGKVASKFMRLMGIKNMTPASVTTTHTATSSANGEQNNSNSAVTGCDVKSREAMFSTMEQQYEVARQATHTMRGEAMSWLNNSLNTIKGQVSTLVQEVLAETVGPGDSEYCDPAVDNRTALELLVDTQKEKEELDKLCMEKEAEILTLRKQIEALQQQQICESGGGAINAVNSSLNSGRNSKTPTENHGSSTLEDSWCWEPDNSKSPDNDRSSETSSGNSHEMVNITLEEIPLGASAKSSKARCHRLGTGTTIQNAEQHKRLQHLEEENKQLHMSLEELDSQHNLAMQNVLELKANLQEQLSNINNNYEGLKKDYQEQFTSSELEIGKLREKVERLEGEKQMALSDKSKLGERLKNCELELKESLTGMSDLQKLLDKKSNENVELIKRIRESEEKCKKTMEDHGKLFKKFNDLSKEFEEFKMNDKKTSGSSASSSEKQSEDEFIVVRDGDDNSPDPATPPTKEELKDKIVQLENKVSGLLSENESLTFKIQDQQRANDCTSNKLIEKLKAKDEENENLAEELRMLAIGNEEKQEQLVSLEVKMAESVSAYETLDEKKSKICNELQQIKESFSQQNHLLEAENKSLQNELQNLKISQARINELEQRLQAMTLENQQLKLNAEAITETSFNLNEDMEEKLKLLSEENANLKSEILRITDSNFKRAIAEEKQTITDLDEDEEEQEDELDLLYDKCKNIIKAQNSIGEPALEEMQKLYNTLRGKLAKAHDIEKNLTRVSDEILDLQDSKLVWDHEKKTLEADISQYILQCDELMKNNEILLNELENYKRHKLETISENNEENIVQLETQLEECNKLNLTLEQEYNELHRRIEELEKEKQQLTEKLRETQIHNEKFMIKEKDLNLQIETLELEKCNILLELNDIKMNTDKGSEHQSTLQECEEKCHDLEKQLSALAKDHADLVIALQTQKAAFVDAIKKHEQTFTEKQLLETQCKEMQKTLFDNQEESKRELMAKDIVIESLKQDGKSWAKEIEILTSDKRSLNDRIDELDQQLLASADKEQILNSQIEVLSKQQICPEELDRLKAEKRKIEDQFHNLEQELKNSKTEIQMLKEMSSAHSLGDVNQAISHAEQDAKLLDTADMQKNLETLTFEKQEFIKALQQKHSENMQYYMEIQRLTIALQKVQQQQQQENAHKSCDKCPALEATANELKKEQEKLKDQINFLKEKSDILTTNLLTEQTNQKLVQQEKNDVLEQNATLRKDLERLRAHLLEIEDMHTQETMEMQNELETTKERMLTLEGEVSKSNNAYTSASIRANQHAETLQAQYALLVQQRDELVAKLSLAEDRESKNQAALTNLQCALEQFQNDKENDIKLATQRLRKELQQHFDKENELQAEMQQLQQQLTEANQGLRAASRLSDQLEASQQTVAVLREEVDALKQHTAKLEEKLSSTESSQTDKIEKSLIKSLFIGYVVSGNPNDKHQILRMISSLLGFTQNETDKVGLNKQTSGWLGSILGGGGGGGAAVGGGGGGGGGGGASHSKENLMQAFVQFLEQESRPKMNAQQMPNLLNITTSSSSRRTSSSSNPGSAINTSPTSASSPAPVPIQPSLLNSNVIDDFTPTRNSSSILKDILSDS
>A0A8C6TDU5|unreviewed|GRIP_domain-containing_protein|taxID:47308
MFAKLKKKIAEEAATAPRTGVRIPRTISKESITSVGADSGDDFASDGSSSRDDLPAQLLRRNDQIRRLEAKLSDYAEQLRLMQKTKDKLEIALEKHQDSSIKKLQDQNETHVASRAKMAEGMTLALEKKDQEWMEKLEAVEMEKAALSAQLNEMSEQSLALFQKRDDRDELEGFQQQELAKVKHMLLRKEEKLGQRERELQLKESEVQSMKRGLSEARERLQRLEQDPDPAPASMPSPPSSNTTVTNTSDLNDSREINFEYLKHVILKFMSCREAEAFHLIRAVSVLLNFTREEEDLLKQTLEYKMSWFGSKPSPKGIIRPSISGSSTHWS
>A0A3S3P472|unreviewed|GRIP_domain-containing_protein|taxID:337451
MTTREGENDEALEGAMEDVEKLEKSYSDMNHKSNGSLGSCDVVNAEEPVITTEERQHEGDAAKLENNLFEMDHKSNGLDKGNKVYDVIACKDDGHDHLVQMVMELNYQNEYLKAQFEGLRNQHLGLPEHPNEIGKKEGASEDMNKMNELHETISSLKREIQEHKETQIAAEDALNHLRMQYSEADARAQELSVKLIEAQQKMEQEIKERDDKYVELDTKFGRLHKRAKQRIQEVQKEKDDVEARLRDLNEMCEKASSQQSSLQQELERTRQQANEALRSMDVERQQLRTANNKFRDSIDEMRRSLEAKENALEGLQQSIFEKDQMLEDMRASLQAMDEKRLSSIAEISAKHQKQLESLEAQLADALSDRTKAAETISSLQALVAEKESEYAELDAASTGEAVRLGAAIEAAKGEIIHLKDEHEKERQSWNAAYQALKAKLEASESTHLRSEIEAAKIRSQLELELSVQNQLLNARDAELMAVKEEINRLESEFSSYKVRAHALLQKKDAEILAAKDTELIKAQEEAVKEAEREAALASAERDRAMQDLQDAMANHYKELSARDAALGDAEQRIRSIERKLDSSNAQYISEREAWQRSLETVEDSWRLKYKELEAQNSGHIAEDLQKELLEIKLQYKRLQEEHDSFRDIADRMIEEKDKEISRLLDDNKCLRESLDRRSLVAHNDNQDKTITKPDAQVSTIAAAEQQILNLARQQAQREEELSQSQRHILALQDEIEELEHENRLHHQQETMLKAELRNMERMKKREGVDMTYLKNVILKLLETGEVEALLPVIGTLLQFSPDEIKKCQQAYSSLTDVPPSPSVDGIPSGSSSLFSKFSFS
>A0A8C8CL74|unreviewed|GRIP_domain-containing_protein|taxID:74940
MFAKLKKKIAEEAATAPRTGVRMPRSYSKESITSVGADSGDDFASDGSSSRDDLSSQILRRNDQIRKLEAKLSDYAEQLRLMQKTKDKLEIALEKHQDSSMRKLQDQNETHQANRAKMAEGMALALDKKDQEWMERISTLEQEKASLSVRLDEMMEQSLTLFQKRDDLDELEGFQQQELAKVKHMLLSKEEQLVQQERVLQQKGAELQMAKKGLAEAQEQLRVLGEEHQESCRLNTEQEMEREELLEVREEAEKKITELEGRGQNLQKVIQQVSEDFQKSRSAAAAVEKSLRTLQMENNALKLQQHKAAVTDEDKERVLLDLQEKISSLERRLHGNLSEDELLQELLKEKSTLEQRLEDTRVELLEARTNHADTVSSLETQISSLNNNVTELQTLLRHKDDSSKNYRERTDAQIAGLEQQVQESNERLKNTEQQISDKQAHLDKLQAEWSVERDSLQQQVSAERQQGQERAGRLEEQLTALQTERDTEHTSAQARISELSSRQTVSVEIAMALEDTRRQKEVLQLQVGEMMASLQTTSQELAHVTEQLKRKEEELQTLRNELQSAQSSLSQLQEETEGLQAAAQERQEEKDSQLVSLRQELLTQNEQLDSCQLRVSELEVETLTLQQTPELCELDQNGTVTVDDLDHMQKANRDLEQQLSDKNKTIKQLQQRLAELKRTLQKELKLKPETESDGKERAQEGREERPDRIFTELTLGPAPGPNTTVTNTSDLNDSREINFEYLKHVVLKFMSSREAEAYQLIRAVSVLLNFTGEEEDMLKQTLEYKMSWFGSKPSLKGIVRPSVSGAPAHWS
>A0A3P3YG15|unreviewed|GRIP_domain-containing_protein|taxID:37360
MADAGDGGGGVVAGADVEAEMTPGVREYVEGLKKKSQADAKRLVALLKKRAEKEKLELVNDYEQQLKQLAGQRSQALAGAEQMKTHGSSDPEMAAAFEQMKQALEQKEKDLQKEHSRMAGVTNMVQQLKQARATLMERLEQQETTNQTLREQIARLESRPNDELKALQEISSGYAEELAELKGQLDSRTAKINELTSALDQEQSGAVALRDQLQATAAALAASQGDVATLRAVAAEKSALERRRSPDAKRQTQLDTPEATRHDLQEPSPENALLHSQIASLQADLDAARSQIANLHGQLDAQQSSSSTDDESLTMKLDRAQSEALALRGELQAKKAELVAARDDLATLREQLASANAASEAARADTAALQKVRAQLSKLETTQQDLQESRAENASLTSEVASLRADLDAARLQISDLRSQLDTAHSSKNAELDKLVEERDTLKTKVKRLRMELESSHRAREEVQADANAAAARAQSPTALQNLVHTLQSQVDQLTDENRSLHEQLTSSRANALSNDDIRRTAEVALSNSGVFQDLVSNLNDELQALQENEVRNASLIASLEGELGSVRAGVCESLLHTIRHNATDSSSIVQSLSADIDVLNGARVNSDALIDELRSELTAARDALANQQAVSTDLESQLDRARRSSASAPESTSDRAAVSDAHGDDVSAPHSSAGAAVSDADASSSLEVLLEEARLKVERAEVDNDMLRSEVAQLRAQLHVSRSLLRSLDELEHRYASLTGSRTFRVVTSESWDALRHRVAAVERLTSSDHARDDLERVDILSGELDKWKQFADHLLSALSYTVERGRPGPSSSADGTGDDEPVESLKRMNARLKHVLKEQVTAARKRADDESEKYAAMEKKWLEEKKKVAQFGRALKKYKEEAKPDDEKVDKDHSEHVQAALFRAQTAETQVLHLSKSIEMLELAHGETQKEKASISARLEQADKDLQSLQERHTALEGEKQKLKACLIRANKCIAEMKTANASLTVRNQQLSQIISSHWLSDITPSEDASVQVEINQRCKIGDQWWLFVHLRQPGAEGPTASFWTTVAAFDAHSPESKRIMTGNVSDLELVHAREACTLSSGVSLPRSIDFQSETNLKAKFDKKWDGAARKFERKVADLNAELERRQNELEQVRREFSEYKAQATRVLQETSGDSVRMAELQDEIDALREERDALRRAAERSSSETVDRSNAEIIRLQRLVEAGRKALHDAEVKWSAELQSAHLENERLVLRQQQEESSVVAALDARLKAAQDDLQRNRSAATQIIRDRDTTIGELHLRISESEETVRDLQRQARMLQGEVDALRQSSSSSAATAAAGATGASPRRAHPDREPEPTADQSANIARLQSLLREAEIQNATQAAQIQQLHAQIREVSKSSERSGANLDYLKHVIVKYMETDEQLALLPVISNILAFDADEVNRIQRKLEADRSSLIPRIW
>A0A672PWV8|unreviewed|GRIP_domain-containing_protein|taxID:75366
MFKKLKQKVIEEQSPQRSSAQSIKAAGSSPRGSVNGDEIASPQSLAQKLQQKVSSVESLLRGSARGEGLFRSGSRDSLVRSSSRESLTLVGENEAQSSPAFDPPSDIESEAEDSPGSAESLSKEQLLNRLHRLERSLGNYRGKYSELVTAYRTVLRDKEKTQAILSQSQDKSLRRIGELREELQMDQQAKKHLQEEFDAALEEKDQMITVLQTQVSLLKKRLQASGGVLSSEDETSQSTDTVDATSDIQSPSKDDGSMLNTAEGSGEPGSTVDLEVLQKRIKRQESLLQRCKEMIRSSKERSAQLSSENEVLQQQLQERLQELEKIKELHTTEKTKLITQLGDAKNLIEQLEQDKGMVIAETKRQMHETLEMKEEEIAQLRSRLQQTIAQKDELQEQKEKSEKAAFEELERALGVAQRAEEARRQLQVSMEEQVKQVEKASEKERRNLQQELTRVKQEVVTIMKKSSEDRIAEMERLHSEAMANKEQELSAQIKQAVEQCREELLRSAQEKDQQVSLALEEAELQKAAIQSEGENKAKELQLELESARTRIQELESCLGSLEKGSANSNDLSVQLEEQRKKHEAEIGALEEAHKQELEKTKTEQITALNQQHDAAVEELVLKHKVEIESILKDKEEQFHSHVEDMNKKMLDKLSDKQTEIETLSSELSEVLNSKQQLEERPFTVETTSETTRQEFEERLKEERAKYQAEIEAVKQNAQSFAGEEKMLKDEINQLKIVLEEKEKALEEHVLREKTLHEGSAQFEELQLREQSNKEALEESRSQISTLTEELQQTKNQVKDLEQTLEAVRNDGREKEVCLEQKTSELQELVQKMEQVKRELSEKENLHAATCKTMQEEQNRLRKQLEDQKSSHEKKLENIRKDMDCKLKSQENKMEKFKQKAKEVQDKLKKQLQDQEENAKAGLSKKAQELELKDQQLKEKILEIAQASSEGLSTAMSDLEANHKEHLDKLQLTHKQEQEDLIRHWQEKLNQLEEELQEKHDQSLQEEAQELEEISQLLFASREEKEQVMKDIQNLREELAMRETTVQKLQTELREAASKVESLSEGEGILKRQVETMKKNLNQALNERNHLQDKLRKAEETSKEKLQSISEELLNTQQKMNMLETSKCKEGEDLQRTLEKKTAELQNKEKEFQTQLCAISKEFEQCCQDAQTKLDGFSFELCKKVEERVAELQRRVIDHQNKVTYLRNIITTKDNRISTLEKELQQTLDENHNLKSSLDEVTLQFSASSETLKALQTERESQQSDAENRSQVLSEKDLQIKQLCEEKECISGNLQANVLQINNLDSVINDLKIQLASSITEKEQAISLLNQQHNEDKERVTCQMGETVERLEKERTSLQEQVDSLRNKFSELKKKFSQSHSTVKSLQDKVVDMERQIAEKDEQLQMLTASSDNHSLTKSEMDQALSEKEQRVHSLTSELESCSKKVCDLEEQLELRTKEREQLAADLQQHLTIRETEKMELMKQVQEAQDQSSQNGALLQKTEESLQSLKKDIETAKQELESQRNDFEREKAELLKAEEEAVKAAQEKASTETTGKVAELKKKAEQKIGMIRKQLTSQIEEKEQAIKDLQAQLKGIKQTQTEKEERIKSLEEIEKTMEEANAKLKEEHEKHIQELQQKENKERQVSLQNLEDMYEEKLAALHKDMSAKEEQCATAARETFSRLGELEAKLSESNEQIANFQSEVSRLKAEPLEQTTRVQELQQTCLDLQEQIKEKQIEEVEKEHVSEVQMTCNRLGMEPAMLVAKEHVDTVRNQDDWTSQKDLLVKEYEEKLHDLQKRLEEKENELKAQQSSPQGNGETVNECLINNTNTSESDLQRRLVEAENEKQKLHKDYTRLQKDLRSLRKEHEKELEFLKKEMAEESEKKLKLEMEDMEMKQNSALKQLMREFNTQIALKEKELEGSVKETIEKAQGVETELINSHREEVSQLQKTIAQKEEDLNRTAQRYEQVLQSREVEMGDRVWEVQKELEELQQRSLSGPQGLEELKVQLAEKTTVLSEARLKEQEYHDRIHALEDKLRRSHKNAVVTHLGSSYRDVSHNSMDPFSEPTEFEYLRKVLFEYMMGRETKTMAKVITSMLKFPPDQAQKVLEREDSRVMVSVSLVCRSSCEFKRSLQRLSVTLHMLTNWL
>A0A669ERS9|unreviewed|GRIP_domain-containing_protein|taxID:8128
MFKKLKQKINEEQSPQRNAQSPQQAQISSGERRSSQTPPFSDGTPSPSDREVLAGMIAEPAFLSEYTIFALDHSKRPQTAQVASVSASKGALRSPRGSINGDGSASPHKEEPQSFAQKLQLKVPSVESLIRSGASRAENLFRSPSKDNLVRTSSRESLTPLGENESPSAPAYDPPSDIESEAEEPPGSVESLSKEQLLHRMLRVERSLGKYRGKYSELVTAYRTVQREKEKTQAILSQSQDKALRRIGELREELQMDQQAKKHLQDEFDAALEEKDQMITVLQTQVALLKKRIQVGPDGSLSPEGEVRQSEAAEVSASPTQSPLKEHEVEPEVTEGEGNSDPTKLMEALQKRVKRQENLLQKCKEVMRTHKERSAQLSSENETLQEQLQERLQELEKMKELHTTEKTKLITQLRDAKNLIEQLEQDKGMVIAETKRQMHETLEMKEEEIAQLRSRLQQAIAQKEVVQEQKEKAEKSAFEELERALGVAQRAEEARKQLQVQLEEQVKEIEQASEEERKSLQQELTRVKQEVVTIMKKSSEETVANMEKLHSEALAAKEEEMKEKISKAAEQCKEEFAQLAKEQEQQAALALEDAELQKTALRTEADNKVKEIQLELEAARTRILELESSVNKISQEEAGLSHELSSQLEELKNKHKEQISALEEKHHEQLEKHKGTLTQQHNAALEELKERHGAEMETLLKDKELQFQAHVKEMNQKTLEKLDAKQAELEALSAELSEVLKSKQLLEEKLSAAEDAHSLALQEHETRFQDQVSKHSEELENVRREHDQSLGGIEKTLKEELNALKIVLNEKEKEIEQHVLKEKTLQEESHSTAQDLESKIKELEALQKTLSESQLEIESLKESNAQLNKITEDLDKCKKELTDLEYQLEAAKNECQQKEKSLQETEHQLEESRKELLEKEKSFTSELNTRLEEQTRLKKQLDDEKAAHEAKLKNTITDMEGKLKSQETKMENIKQKAKEMQEKFKKKLQQNEENMKKELAKKEEELQKKEQQVQEKILEMAQKSSQGLSNTVSELQVNHKEEVEKLHATHKHEIEELERRWQERLGQQEEELMEKHSVILQEKVQELEEVSQQLSRSRAENEQVMGEIRGLKEDLAIRETTVQKLQEELNEAALKLESLAKSEALLKEQMESVERNLNQALGERNALQDKLNETEEESREKLKAWSDKLNEAEKQLEVLEGARCKESADLQSKFEETSIQLNAKEAELQQQMIKMSNQMSHYCKEVQSKVECGSNELQQKVESRLKELEDKLLSGQKKVGHLKNIILTKADQICTLEESVRQQTEENKNLCISLEQMTAQVNAHMEHIKALTHEGETHSQSISEHVQKIEELSQANRVISETLKANELHISSLESVVCDLKNQLASNIKEKEEAINQLKQQYEEERQKAAAQMERLDQERQSALEQADTLRTSLSELEMKFTQSDNTTGSLQARLEELEREIAEKNEALQRLTATIDNQSVSKSEMDQLLSEKEQKVSGLTVELESSISRLSELQEQLDLKTKECEQLTSDLKQQHSIRENEKCELVEQLQMQCTQKGNLEQEMAEKLQALEERNQQYKQKLESQREEFERLKNEIIKSKDESLKETEERLKETEERLSESTRKGSELKKKAEQRISHFKKQLTEKEQTITTLQTSLDELKSNETSVQKHIETLEEKTKSLEDTLVKLKEEQAKHLEQVLHNERLEKEKSLEELKVMYEDKLTSLQSDAVQQGQLKDTESALHEIEAKLKEAEEQNGNLLAEINRLRGEISEKDAQLEQHQATAREVQNPSETEVKVECSSMQQTKSVMENELENHSPAQEVDDEDSLQSLKNKLSQVKNEKEKIHKDFVRLQKDMRSLRKEHDHDLEYLKKELLEENEKKLKLELEDLEMKHNSAMKQIMREFNAQMSLKEKELNTAVREAIAKAQSVEEELISSHREETSQLRKVISQKEDDLHKTVQKYEQVIQSREEEMGDRVWQVQKQLEELRGRTQDTSEEQMTPEELKAQLAEKTTLLSEARLREQQFVEKIHSLEDKIKCFHRNTVVTHLGSTFKDPGLNISNAFSEPTEIEYLRKVLFEYMMGRETKTMAKVITSMLKFPPDQAQKVLDKEDSKPIPWLR
>A0A7K7BK84|unreviewed|GRIP_domain-containing_protein|taxID:39617
MASWLGGLGSGLGQSLGQVGDSLSSLTGQISSFTKDILLEGAEEVGELHVSNSRLREIESINAAQKFENDRLKKVCSDLEEKHEAAELQIKQLSIEYRNQLQQKEVEISHLKARQNALQEQLQKVQTAAQTAQLGAGVLPAATVSASYVPEVRHSSGFEGDDMDFGDIIWSQQEINRLSNEVSRLESEVDHWKQIAVSSRVQGTNDAEQSEICKLQNVVKELKQNLSQEIDEHQHELSVLQDAHRQKLVEISRRHREELREYEERIEELENQLQQDGVSTDAMDDSKITEQKKKELRDGGKVEELQIVKNLEDEIRKLNHKLSSAIAENKNLLKEQEFAKLEKVQIAQDYEKLKSDFSVLQRSVAEQDALLKEQKQLQSKTSLPQDVVRLQQALLEAENEIARLSSLNQGGSCSYNSLSQLSIHTSQVDIASYHTMAFCAEELTSALHKHENILSSNTEDQNSEINQLRQDLERKEHELDESVAERETLIAELEELDKQNQEATQHMITLKEQLSKQRTETDSIIKQLKLDIDCERNKVSELETEKMKTIKELDSQKEKLNQCSSALNDLHIIKQQLQDNIKDLQEQLRKAQDCNLHSKKEIGELQQKLKEREEELCVSLSQLTEKSNEESNNPCQDLILKEREVEITKLQNDVSENKQLNEDLQKSLSNLRTENAELIVAIEDLKQELSDAISEKKKVYLEKDTVVEALKMEKRQLESELNETEKRLLEQAHNYKQTLQELSNARSMDTTALQLEHERLVKLHQEKDFKIAELKRSIEQMEMDHQETKEMLTTSLGGQKQLTDLIKEKEVFIEKYKNQALQVKQELEEYMKVSKKQDVLKQNLEEKDRSLAVMKEENNHLKEEIERLKDQQSRSTPVVEPKTLDIIIELESEVTQLKVIKTNLEEEIKVHKKTIEDQNQTTVKLQQSLQEQRKEIDESKFRCEQMNVTHERLFLEKDEEIKNLQKTIEQIKTQLHKERQIIQTDSSDLFQETKVQTLNGENGNEKHDLSKAEIERLVKGIKEREMEIKLLNEKNVSLSQQIDQLSKDEVGKLTRIIQEKDLEIQALNARVSSASYRQDVLSLQQQLQAYVMEREQVLAVLSEKTRENSQLKTEYRNIMDMVAAKEAALVRLQEENRKLSNRSENSSQDMSRETIQNLSRIIREKDIEIDALSQKCQTLLTVLQTSSTGAGNGAGGVNSNQFEELLQERDKLKQQVKKMEEWKQQVITTVQNMQHESAHLQEELHKLQAQISVESDSTSRLQVDYNGLIQSYEQNEKKLKSFSQELAQVQHSIGQLCNTKDLLLSKLDLVTPSVATAPTVSQLSGVQCSPPEALSEEYKLLQIELEQLKKKSQEKDSTIKTLQENNQRLSDSVAAASEIERKSQEETESEMRQIKEKHDVLQKSLREKDILIKSKSDQLLSVSENLSNKENENELLKQAVTNLKERNLILEMDIRKLKEENEKIVTRCREKETEFRALQETNMQFSMMLKEKEFESHSMKEKALAFEKLLKDKEQGKTGELNQLLNEVKSMQEKAVTFQQERDQVMVALKQKQMESSALQSEVQHLHEKEQRLNQELERLRNHLLEMEDSYTREALAAEDREVKLRKKVLILEEKLASSSTAVENASHQASLQVESLQEQLNLVTKQRDETVLQLTISQDQVKQYALSLANLQMVLEQFQQEEKAMYSAELERHQKQSAEWKKKAENLEEKVVSLQESLEEANAALDAASRLTEQLDIKEEQIEELKKEGEIRREMLEDVQNKLMNLMNSTEGKVDKLLMRNLFIGHFHTPKNKRLEVLRLMGSILGLKKDELDQLLSEEQRGVTRWVTGWLGGGAGSKSVPSTPLRPTHQNIFNSSFSELFVKFLETESRPSLPPPKLSVHGMKPLGAAGTGKTNSTPSNSQMQDSAVLGMGRRPDANPFIAPRSAAVPLITPASSSGHLLMKPISDALPTFTPLPVSPDASAGAVLKDLLKQ
>A0A162CAF0|unreviewed|GRIP_domain-containing_protein|taxID:35525
MNRLYKTLVDIAEDSAETASSAFSIADGDSRPSSPAGATKEEDFQPVNLNEPKREMKTSTPQPSSHFGRLSRQSSLSSVFSDVSFLPGTSDSTYHPYQFQSDLESNVSEFDDSASQSGQHAVDRISKEHVYNAYQKMRVRYHKYKGRYSDLARHYKELERDREKVKHVLTETQDRSLRRISELKEQCVLEQQAKAHLEEILRSDLEEKDNLITVLQTKVVKLLASPMSSASDGTLIDFNNAESSRKSSDETDKDSKEGHITEGEVQQLKEKLHRFESLLMKCKENIKHHIERNSELQAENEILKQTEAQKSEEAENIQKMHRDQLAQLTESLNMARTEIETLRRQEQEAALASAETKQKVHAELLEQEEKMVRLRSERDQLHNKVTQMETEIETIKGQTAKQLEETETIIEMEKQKLLKELSRGKTEALKLMEEDMTQRLENLKQERDAHWEAIMQKRLNDEVENHARTLRQTEEHYRSRLVEMQEEKALALEEKELYCASLVSREQNNQQGLQDEITKLKREIEAKDKLVEKVREEGLEERRSWVQQIEDNRQRHLEELHSVNLQNEQLIEEQKERHQNAIDTAILDLKQQHREKIQQQHEELLQAANEDMESSAKNQIDQLRALLRDKESEISHHTAAHQKLQDVLNSKDLNITDLTSQINSLQDQLSSMDALSVQLNSALEKAKLLEPLNLELENAKDELVSRNSDVLQLEEQIKALKTGAENDQAQASRLQDQLAENEKKIDILKTQVEDLNAIVKLNKEELALLDTIKLEVAELKNTLEQKEKSILQLQAEVKEATDSLDAKQCEWQQTVDELTNQCQIAQSELAAARSMIDTKDHQMIQLQTEHDLLVASESQLKSITQEKDLLIASRESELVTLKSAFSDQENRITKMLEERSQSEREKEEICQKLIAVEADLSTIHQTKDQRIAELHEKIKQAECNLKEKETEWEEKVQESTNKMEETLSELLELRTSCAAKEEEILKLEQSQHKWVIEESSLKSAAEESESRLRASETELQRLKEIVDVKEQRITELHEELQHTNQTLNAQDSELKKANLGLSDSLKTAQVELADLKANLLQSNLLSSEWKEKTVELTDQLNTTRSELQGVKSSFETNANEIQKLEEVVNQMQSLIEEGKHQLLDAEIQLNATKQLLNDKETQIAELKTTHSTLECTTNESARQLDLLSHSLAVKESVIIDLQSEVERNGQLMSETNALIEEQRLQLEVLKQSLADKENLAEQYKNQLSSGKTEWQLKLEAVNDQLSAVKRSEEESRVQLTSKEDTLQEMELNYRNEMEKTSQQFGDALVTTQSLELELKTKVNELENVAARAMELEMKLQLSTDQLVQKENEQETLKAENIKLNMELEHAKSKTGSLELMESQIKSLNDELSALSEEKNRLEILCKRFKVQLADTRKLLSATKTTEATASKDVEVACPAKEVMSEAKINNLMQAELNQNELKGHDAKELLQQQIANLQKELDIVRHQHQVEATELRRIIELGKASNAESSSSSNGVGSGFHGSLEEATELEYLRNIMFEYMMGRQPATLSKVVAAIVKFTPEQTRKIAEKEEQRQSLLGHLGLA
>A0A7S1EA59|unreviewed|GRIP_domain-containing_protein|taxID:464988
EELGNKYQAVTASPEETEQVANLKKEVAKLNSQVKADGVPREYLKEVVLKFILSSPNLGQTIHDDMIQIIADLMQFPEEDRNAIAAAQRRARNGYLLDAASKFLWPSH
>A0A814D2K4|unreviewed|GRIP_domain-containing_protein|taxID:249248
MSDDGKSTNEEKTATKSKLESMSQEELMVLVKSQVVLKKKLDARIAELTAANVRLCQTEEELRNKLDDEQSETKKLRQELEQNKMNEGKLQQELNKYRESSECLQLQNESLKTSCKYFQDELSTVQNALSNLRTSASTHEDELTNKLIASQNTIENLLNEKQLYEQEKLEMQALIEKLRSDFNVLQLKFDSVETEKPQSEETIDRTNEVIAERMHSLLDNEDVPTLLSSIGIKDDDYETFNLEGLLRLCSLFLERCKNMQKSVFISENDGYERCRLLIHRQEHSGLDAFFEHLSSSVNQLTDWQIDLIKPTDKSVDQYVRLEVNNNKFVSQQIEDDLKERCAQLDQLAEENSHLKTLEDQLHEEREKIRVLEEDLRAFEQLKEQFVEQQQKFQLSQEKLTEQRQEIENLENKLQSSEQMQSQQQEPGSQLLEYQQKITSLEENLRSSEQFKIQLDVERQKTDELQTIINQDKTKLDQFETAYDELQQKCLLLQEIKSEYDLLQEKFDGVNLALAEKQEAYDQLQSEYEHQRLYLLDRDESIHLLKLKLEQQQQSADEEKDERLSSLSKQIQQYTDLLETKTNENKQLNERVTELENDLKENKELLFESSKQADDLDRQLQKSINQLEEVKNQLDQINDEKAQLIEKIQSIEATKSGYDQLQQELQANQAKYDELMQINNEKTENEKQLQQTIENLQQELQTTIANEQTQLTNENLELKQKIEKQTLEIDDLKEKQQKMKLLLARLKKELQEKAQQQPKQSLIDLEIADYEKTIKTLKDDLTRKDKEIQELRDDISNLNEKNLSLKQEMENLEQQKTQTDERANRLKDLLDTTKKELHDAKNLQQEMHQNEDNVRSLIDRLQSELDNHKVSMSQLFADKQLLTERLNNQNEKAQKTISLLEQNLRIAKHDLDVAKQDYETLQDDFNSYKIRAQSVLKQHQSVQRERLPSAVDKQSELEETIEKLKLTLQEAHDKIQLLKSENEDFQREQDRLTEIQAKTLSEARKREQELRRQHQLELEKMESDCLKRTNDSNDMMKDVTLQNETLSVAFKERINTMEADHERSMSILQNQLQSYKQEIEQLKNRIESLRQMHVEHEKETPQFTPVNESNKDEISWSSAERQQGEGSESASNDHQPNDVAVKTLENVLFGSSSNYNRSSSSTTSDKPRHVLFEDAEIERQRLEEEISKIKYLLSNTNELLNESELNNARLSEQVALLKEEIRRMERNVERADSISNLEYLKNVILKFFVLRTAYERLQLIPVLVTMLKLSPDEQAKLVRVAQQTSSIDNDSANNQSNVTQDENANTSSSSSSWGSYLNIW
>A0A131YA28|unreviewed|GRIP_domain-containing_protein|taxID:34613
REVADARVGADKLALELGSLRLERDSQLQQLEEKRGALAAGREEALALKGRLSEAENQLRELREQRDRLAGELEACSDGAAAGDGDSKGQQPDHSDVGTSEESSEAVDWKREAENMQVQVLDLRQKESKLQRELERLRTHLLQMEEGYTEEALQAEAREQSLRARLLKLEDWARVSESVAHNATEQASQQVGSLAQQLAEARSNHRALEEELHQTKASLGNLQQVLDHFQTEKDREIQLLRSSYESQLTMEREKSQQLVELVSQKQEQLESSRDALEAATRLSQQLDRKEETIVALKQQVGEREAELERVRQEVYVVRSTTEGKVDKQVMKSLVLGYFSSPQGQRPEVVRLLARVLDFSREEMDKAGISLPGRHLARGLDLWLLPEGRRH
>A0A182SJZ5|unreviewed|GRIP_domain-containing_protein|taxID:74869
EQLQTECTDLRTNLTESEQRLLECLESADRSTGAYQGQVAELENTARELNRQLASETQEKMAVLMKNAEISQQEEILRQELRHEKDESIELHERAMMLQHELDKRLNTVNELRKQVDELMTTNLNLNADLVDKNKVRGGVINAMRELIIKTLNQRLVDMKKTLQEELKGQQNSNNNNNNTIANNYIGGNQPPPPPSHDRSLERSKSFEGKMIAKENGILKQNGTPSGGPVVMDEVNFRYLKHVIIKFLTSREVEARHLIKAVSTLLQLSYEEEKLLQDTLNWKMSWFGSRPGQATLGFFVNDSSTHGINK
>A0A817IFK0|unreviewed|GRIP_domain-containing_protein|taxID:2762512
MTSSHLKSDDTLNSTLDSSSTTKQSLDILTTIELNQVQQDSNNFELEKQSLFEEYVSLKKQCDELIKQKQTMETRSHILLNESHRIIEEKDNELKHLRETTNTVLSNNQTDANEFVKYQRMLNELKDENIHLKNEMFSLQNILESKEKNEKEYQEQIHRLQLRITELEDWNVDCQNNESSGIIETKNTKNTNFQSNLDLLTSRNRQLENDLQRLQLQQRNNKLALERLDEYEETISQLQEELNQLNSNKKKQQTGVDEDMNHLLMEERKRYDAIFDLLEETRLQLKNESKQSEEKISKIETNLNEKFEQEKINLESQLQIKDKQIEIERNERENLQKQINNLQQLKDDQEQESRLKEIYIREMLERQIIELNEEVQSLENDKNELNYQIDQLQQQLQSKDQLIQNFQTFTTTPGAPPMINSSSHIRDVSLSPQISSDRLLELEGQIYQNEEKFRQINSIYSQFLSLLPCEYTSSNDTYVSLSDRFVNLFEQFSTYIGTFSIIQEELDSLKQILIERQDELEKLRTHLELTTDKLAQLQEEKSLLNRNKSFESDEDELEEILGFQQRAPSRQSLLSITPGEKQQLLAQNELLSSLLTEKEQELISLQQAEKSHEDLIKNLETLRLNLQQMEHDKDIKQIELNDIRNVLDEKLRENSSLKKEKMYFIEKLAEYERERQEQKSIIQMSSKQSSQDKVISLIPITTTLQEKNTDNNFSEEQYKNLSSNYDQLLELSKRQEDESSSYYHEYARILSLYNDLNTKYSQLEIDYKSIQSLLQQKNEAYLQCQNELNTYQNLLYHQKKKSDDIDLLRSTLNEREIKIQQLINNENQLLMKQSELESHMKLLEENNFKLKLNQQLFEQIQLDIKRITHERDLAIVKKKQIENEIELNREKLLQYEEREKKLTTEIERLCQIEKTLRTQLEQLDNSNQEKTEFIHQFTMNNEQSQQELLMKLETLKHENTEIKEFNTNLTNQLQDQIKCSQNLQNSLDQIQQEREQHINEHLFQYQDSLREQISISAHLTNENNELHQHLEEYNEILLSVNHLNDEIKTKDLLINKLLIEIDKKNKQILEYNENFQTINDTRVEKQLVKNILLSYFHTPIDKQQEVIPILSALVGFTQEEYQKVMNIISNNCNNNTSTNWLTSWLSINSSKPKIQSNISFDQSNKSFTELLIQYVDQQSVNTFPQAISNFNTDECNNHQNLNNSTVSTSDNSMHFPRDKQLNTIDSTTSNVEQNINIHNQSPLPTSSTIVDGLLTV
>D7FW73|unreviewed|GRIP_domain-containing_protein|taxID:2880
MFSGFDNLAEGFKRFSLDALQDQDDENTSKDDQQRLPVLPEQQHPTEHTESPTKEPPPQPAEVEDNEWNWDQDNAGATDALREGVGGLQQKHVAHLGNSPQATSAAPAGISPAAVASPSELDQSTFDGQAGGVVVEAEEPLRENAGTQAAEEGMEERREGQMFGGEKNSGPSTFARDSSASSSPVEKGFSDNTDTPAALGRSEPCSRTIEDGTEDVHLGNAPTPDPSSSGKLQNCLEGSKPAAAKAVGLATDEGVATNTTNDSSAAGPTGTNGGGERRVDHQENGESIEDGSSPQNSPEAATAGVAGTTVVDPAEDTTTAGPLTVVAMRQELSLVKNAASGLEGALRESRSEVQLLRELLATEQDTTRKLSDEVNATRMGFQESNAAHQRTAEQSHALEEELYNTRTVVESLRAESAALKAKVDEGVEDRHALEGKLRHLQAGLTEGQEAARQEGRQEVERLEARIRDLLKDRDRKQAELDLQNARRKETREMARDLESQLAAVERIAQEREVELSKQRDDMVALKKNTGEATDQKKTWATKYEALERNFKQVRAQSKRIESELDEARENVTRIEAEKAVLEERVDVEGAERVTVVTSVSQERDFLLRQVDRLEQEVVELRRSQEAQATAAAARAQTTGVLEEYRTRAQQALKRANEITSQTASENKRLEAEMSKLSDEVAQQRPLWEQSKQLEEVHRAEVAELKEKLANQATELGNMATAAAALEAQVSEKEEERRDAHTSVMRLEAQGKSLKQELQRQQKALAAAQETESTLQTRLADQEAALQDAENRQRRKHSPEKVDVNADMGKNLSSPTPAVSSLSMGWDEEKHGSRNGTPRRGMGTGATGAAWPERRSLGESVSSMPSEADSADVAQGSVGEQLFYVHQLRERMSKEQIEMRSLISELEASRAAADAQAAKQAQLEKQLDAALLDKKRLQDLDSGRNAAINLEYLKNCVVGALRTSEPSEHARLLPVITTILKLSEDEAAVIAKNISTRAQHQGSFGGSLPPGGDARASSSSSSSRSWWSSNPHQK
>A0A7K8EFH2|unreviewed|GRIP_domain-containing_protein|taxID:127929
AERAQGYEQHARQLSHELEELRRELQGVREENGKPDPRIQELQEEMAGLKNHFQLQLVQEMKKTAQAEEQLRQRSQREEQRVAELEAQVAQVSELLGTYEKTKQRDQATIQRLKDRIVQLDLENKTLAIAASSRPLGEVAVDEATLDVAVLKEKMEKLQKLLQVAAGKGPEEPREPELPPGDGNGDKASGGHCQQELRQLKEEFERYKVRAQQVLKSKASKDVGLARELEEAREQLAELRDKHVLLQLATDDMEKQQRQELEAKKQELQQLQQLHRQELERCQLEFRERALRLEEEMHKQRDRALAVLAEKDRELEQLRALTPPHGHKSCRDGAPGDAPRQDSSEILPQELQPCSGSEPTFFLYAEQLARKEVEIAALRKQRHRLEVQLHQLQGRALAEEDKHREEVAALRGEIQKSCRDKSREGANLEYLKNVVYRFLTLPDARGRQQTLTAILAILHFSPEEKLSIAKSSAHGSWWPHGKR
>A0A8C0V749|unreviewed|GRIP_domain-containing_protein|taxID:156563
MASWLGGLGSGLGQSLGQVGDSLSSLTGQISSFTKDILLEGAEEVGDAATELHMSNSRLREIESINAAQKFENDRLKKVCSDLEEKHEAAELQIKQLSIEYRNQLQQKEVEISHLKARQNALQEQLQKVQTAAQNSQLGAGVLPAATASASYVPEVRHSAGFERDDMDFGDIIWSQQEINRLSNEVSRLESEVDHWKQIAVSSKVQGTNDAEQSEICKLQNVVKELRQNLSQEIDEHQHELSVLQDAQRQKLVEISRRHREELREYEERIEELETRLQQDGVSTDAMDDSKITEQKKKAQSLDGGQVEELQVVKDLEDEIKKLNHKLSSAKAENKNLLKEQEFVKLEKAQIAQDYEKLKSDFNVLQRSVAEQDALLKEQKQLQSKTSLPQDVVSLQQALLEAENEIARLSSLNQGLEKELTSAQHKLENVLSSNTEDQNSEINQLRQDLERKEHELDESVAERETLIAELEELDKQNQEATQHMITLKEQLSKQHTETDSIIKQLKLDIDYERKKVSELETEKVKTMKELESQKEKLSHCSYALNDLHVTKQELQDNIKDLQEQLRKAQDCNSQSKKEIGELQQRLKEREEELHVSLNKLTEKSNEESSYTCQDLILKEREVEIAKLQNDVSENKQINEDLQKSLSNLRTENGKLIVAIEELKQELNDAISEKKKVYLEKDTAVEALKMEKRQLESELNETEKRLLEQAHNYKQTIEELSNARSMDTTALQLEHERLVKLHQEKDFKIAELKRTIEQMETDHQETKEMLTTSLGGQKQLTDLIKEKEVFIEKYKNQALQVKQELEEYIKVSKKQDVLKQNLEEKDRSLAVMKEENNHLKEEIERLKDQQSRSTPGVEPKTLDIIIELESEVTQLKVIKNNLEEEIKVHKKTIEDQNQATVKLQQSLQEQRKEIDESRFQCEQMNVTHERLFLEKDEEIRTLQKTIEQIKTQLHKERQIIQTDSSDLFQETKVQTLNGENGNEKHDLSKAEIERLVKGIKEREMEIKLLNEKNVSLSQQIDQLSKDEVGKLTRIIQEKDLEIQALNARVSSASYRQDVLSLQQQLQAYVLEREQVLAVLSEKTRENSQLKTEYRNIMDMVAAKEAALVRLQEENRRLSSRSENSSQDMSRETIQNLSRIIREKDIEIDALTQKCQTLLTVLQTSSTGADNGAGGVNSNQFEELLQERDKLKQQVKKMEEWKQQVITTVQNMQHESAHLQEELQKLQAQISVESDSTSRLQVDYNGLIQSYEQNEKKLKSFSQELAQVQHSIGQLYNTKDLLLSKLDLVTPSVATASTVSQLSGVQYSPPEALGEECKLLQKELEQLKKKLQEKDSTIRTLQENNQRLSDSVATASELERRSQEGTESEMRQIKEKHDVLQKSLREKDILIKSKSDQLLSVSENLSNKENENELLKQAVTNLKERNLILEMDIRKLKEENEKIVARCREKETEFRALQETNMQFSMMLKEKEFESHSMKEKALAFEKLLKDKEQVQHLHEKEQRLNQELERLRNHLLEMEDSYTREALAAEDREVKLRKKVLILEEKLASSSTAVENASHQASLQVESLQEQLNLVSKQRDETVMQLTISQDQVKQYALSLANLQMVLEQFQQEEKAMYSAELERHQKQSAEWKKKAENLEEKVASLQVSLEEANAALDAASRLTEQLDIKEEQIEELKKEGEIRREMLEDVQNKLMNLMNSTEGKVDKLLMRNLFIGHFHTPKNKRLEVLRLMGSILGLKKEELDQLLSEEQRGVTRWVTGWLGGGAGSKSVPSTPLRPTHQNIFNSSFSELFVKFLETESCPSLPPPKLSVHHMKPLGAAGTGKNSSTPPNSQMQDSPVSGMSRRPDANPFLAPRSAAVPLITPASSSGHLLMKPISDALPTFTPLPVSPDASAGAVLKDLLKQ
>A0A5D2T5A9|unreviewed|GRIP_domain-containing_protein|taxID:34275
MSGEGVEEVIQVPETREDESLKPEAQFSETNGDLSKENAELDANLSSDDAHDKLLQTVTELKFENEVIKSQLESFKNFQSENDVPSQQTNVSGKETKFSADVKELHDRIESLSRELDEEKQTRVAAEEALKHLREVYTEADAKAQDLSGKLAEAQKKLDQEIKEREEKYNELDSKFNRLHKRAKQRIQEVQKEKDDLEARLREVNETLEQASSQQSGLQQELERTRQQANEALKAMDAERQQLRSANNKLRDNIEELRRSMQPKEDAIEALQQSILEKDQMLEDLQGLLQLADEKRQASLAEAAAKHQKNIESLEAQLADALSDRSKATETISSMQVLLAEKESKIAEMDAASTGEAARLRAVVESIKGELAHLKHEHEKEKESWEAASLAFKTKLEVAESNCIRAEIEAAKMRSQLELEASLQTQMLSTREAELAAAKEEVSRLEREFSSYKIRAHALLQKKDAELAAAKESEQTKALEDALKEVERELSLVSAERDTVRQELQDILRNHDKEIAERDAALENTKQQIKSLESNLHSANARHQSEKAAWEIDLKNLEETWRYRCEALTAENEASSGEDTRKELEETKLQYKRLKEEHASLRDLADKMIEEKDKEISRLLDDNKNLQRSLESRQLVDHTENYNTATQKQDAPNLNTSAAEQQILLLARQQAQREEELAQSQRHILALQEEIEELERENRLHSQQEAMLKEELRNMERSKRREGVDMTYLKNVIIKLLETGEVEALLPVVGMLLQFSPEEMQKCQQAYRTYTDVPSSPANEASGGPTLSLFSRFSFS
>G1NHV3|unreviewed|GRIP_domain-containing_protein|taxID:9103
PSMESLFRSPVKETLFRSSSKESLVRTSSRDSLNRLDVDAAGPTFDPPSDIESETEEVSGNADSLSKEQLLQRLRRMERSLGNYRGKYAEVSDGTEERGRKKVRLGILSQSQDKALRRIGELREELQMDQQAKKHLQEEFDASLEEKDQLISVLQTQVSLLKQRLQNGQIGIELPDPNNQSEPQVQSQTKEINAENIVEPGSDDSVKTLETLNQRVKRQENLLQRCKEMIRSHKERCAQLSNEKEALQEQLEERLQELEKMKDLHMGEKTKLITQLRDAKNLIEQLEQDKGMVIAETKRQMHETLEMKEEEVAQLRARIKQITTQGEELKEQKEKSERAAFEELEKALSMAQRTEEARKKLQAEMDEKIKAVEKASEEERVNLQQELTRVKQEVVEIMKSSEDRVAELEKLHKKEMATKDQELNERLQAQEREFQEKMKAALEKNQSECLKTLQEQEQQESLALEELELQKKAIQSECDKKLEEMHQEVETFRTRILELESSLAKYSQDDRKRSEELSTLMESEKMQHNKKVSDIVEKHKEELENVKQQQEKLWTEKLQILHQQHVIEVEKMREKQEQEIDTILKEKETVFRTHIEEMNEKTLEKLDVKQTELETLSSELSEALKVRQDLEQELSEVKSKLGEAKQEFEGKLEAERNQHKEEVEVMLKEHEMSIQGVEKVLKEELNQMKQSLEEKERLLEETKAREQELKESAQRSEAELVQVSARLVEASLSQQSTSNEQAKQYEEELAKLQQQLMDLKGEKLELSEQLVRTESQLNEVKKELELYTSQVHDLKQHLQEQSDENTQKVTSLTQQYESQLRDLQEEADKAKQSLTERENDIEHVRKVQNEQVEELKQKLLAAEERISTLQGDYENKLKRHENKMEKMKQKSKDMQEAFKKKLAEQESKLKKELENKQLEFSQKESEFNAKILEMAHASSAGINDAVSKLESNQKEQLESLAEAHKRELEEISRSWEKKLNQQAEELQEKHEMELQEKEQELGDLKEKLATCSAEKEDSRTEITQLKEEQVKRNETLKQLQEELKQSLAQMSALSNSESGLKAQLQKLEGDLSQSLKEKLGLQEQISRQKAIEEKDKARITELADKLKALEEKLQTMQSSHNKDRENYEKKIEAFQLQETEIKELAAQLDAYWKSAEVLLQTKSNELIEKCNEKIGIVTCKIADCERQTTKVKEAVIVKMNKSVQQLQEKDNVIKSMRADIEGLVTEKEQLQKEGGHQKQLRKELSENINAVTSMREELREKESEISTLNKTINELNVRLESTVSLTEKEAAISLLSTQHQEERLQLLNQVQELSSSIEVLRQEKASALEQVDHCTAKLSEWKTKAQTRFTQNHETIKDLQSKLEVSNTQATKKDEELNKLKEELAQQGKDLDGLKSALEEKENRIEKQESELTAELKIQVARVAELEEHIAQKTSENDSLMEELRRYNEQKDMEQKEVAWQLQQAEKVAFEKDNRFKEAEEKVLNLEKEIGSLKAECEAKEREFDQMKSAILKSKEEELKELEERLNAENSTKLADLKKKAEQKIGSIKKQLMSQMEEKEQQLKQDRENQVRHLEQKVQEREAKIESLEEKMKSTRDSMELEREMQQKIESAKAAIEQEKNEILKSVQQTHEEKINKLQKDLIEKNKLLQKYESEREGVDSLLELQKKQEELLKKLECAEKRQREEQSVTESLREELEEQAKKYSLLVDEHARCGAKEQKNLDMENTIGDFQRKMQEKDAVSHSLEQKVRELEDNLAKVNEEHKREMEDRSLKYEENLKSLQQQLEERNDRLKASEANAEEKTKSALELQKLLGDMQNQQKDLQAKLEETDREKQKLRKDVNSLQKDLRTLRKEHQQELDIVKKESFEEMEQKIRCEQEDIELKHNSTLKQLMREFNTQLAQKEMELETAVKETISKAQEVESELIENHQIETTQLHKKIAEKDDDLKRTVKKYEEILEAREEEMTTKVHELQTQLEELQKEYKQRMAEKDHRNSENAQLAQKTTLVNDSKLKEQEFKEQIHVLEDRLRNYEKKMYVTSVGTPHRDGNLHHTDVSLFGEPTEFEYLRKVLFEYMMGRETKTMAKVITTVLKFPADQTQKILEREDARPLVGCTNKLKFVQEMMLQE
>A0A090LLQ6|unreviewed|GRIP_domain-containing_protein|taxID:34506
MGDQKITMPSDVEMIKEYDNKNYENDKINENNNVNYDKLHTLECRLNIENENDAKILFTTLNVDKEPSRSKTIRHLKLEGKYIVGKFSSVDEKSLQKSIQHFMEMYLLAKSTINIFKTIMFKGLKSKLEDEAKKLSTAVSQYGENMAHQLRTGEGTGGLLNFNKVNNESDNSKSTNTKGNNKKNGDNTTIAQEFDETSLFSLSPIDDTLRTRRLSNCSNTSTNSNTDIFSFENLIPQKSAILTELESNADESVIGSSTFASASKEQISSILNKLNSRSAKYKMKYKNLIATYNELVTENAKCQSVLEQTQDATVKKIKKLKNEKLELEEKLRNIQSGAIPSDAEKIKKLEELLEKCKDNIFMNKTKIANLSKENDELKKKLNEGRENIDNNKDGTSNQLNCKDYNETIKKLEEENAITLATVKAQFHSQLEEKDNEINSWRNKYSQQIFDNENIKKENENLVKLSESLEQEKKEMLEQIVETKKQVLESVEKDERYKREQCEIEFNERLASSLKNNDSKWEEKFVLLKEEYEQKINNLQEGIDNCSTNFVDKNCFDKEYQRVLDELKAENSSLKNEILDLKMLSEKEISDLKKSIKFSSERHNSEIDGIIKEAEEGNNDLKRELENMKCKYNDLTKNVEEERNKLCEKIRLLELESINNNDTITELRKLSDTQKSDLSTELNKLKVQLKTITEERNNLLTRIKDYDKNLKDLKEKYQSEVDENQSLNSKLEEIIIEQSTFKEVTKNEIEELKMLIESKKQEIVNLLNEKETFEAELTDARLVKKLKSQLESDLEDMRNELKETSENLTQSELRYNEMLNKLKEENNILKTEKDLWMKNENYDVDNENNIKELNEKIILADREINNLRDEINKLEEDSEKKQLKQELNEIKENLQQSLNEKNDLSQQLIALQDEFQKLLEKDTENEMATKVNSLEDEKSNLENELESAKNEIDMLNDNIKSLKNIELNDLQKFNAKFEQKDNEIKELSQKLETYDLSKNDYNTLTKEMEELKLSNDNLREEYMQKENLVSELREELNIVKNDRENLDKEIQALLKCKQEHLVDIESSKSKVAELMEEIEKLKDMEIGHKEHINILQEEISRKNEEQEKIVNEKDSLTSEIESLKRQVKENEIALSVTEKYKKEMDKFKKEAEMKVEEMRQKVSQVESDRCSKYQVELEKLKATLENKLEDIDNLKAKKMEVEDLLKEANEKVNNYSAKVVDLEEKLKDNKDLTLKLLEKEDVILELRDQCTKLEQDYVEFKEKSAITISTLETKITEMEQSKASDVKKAMAKVDGDQKRMIKELQKEVKQLYHELSKTSSTNDALNEEIKKLKQIENLSEDCVKNVTTSNLNSEIGGKDDNKTTKRSFDVIDYEELNVLREKVLNYQAKLFELEEKYLKETTALKEEIKKNNLTRSVENNTLANALEIKSINHSINKLSNQFTSAENYTFAEPTEAEYLRNILYRYMYERETLGKGNVTLAKVIGTVAKFSPEQMEAVLNKEEARHLSWIQVAENSSSSAVKSLMGPNVTCVTQRKRSSYDKM
>A0A8C1D9F8|unreviewed|GRIP_domain-containing_protein|taxID:7962
MNAAVRKCLTLGHMYLQETRSRLAALQEELDSKNRECTEMQKHTAELTADFKTTCTQYESKISQTRDELEEAKRQWMAATEDLKDSHQTSLTESQQEMENLQREIQRLNRQYEDDVRYLEEQLELNAADFERERERLLLLQDELSEQLALKEGFLQDVQEEEEDANRAGPPKPSPSANTSDDSSHEDSVLNLALEDLQSQNMMLQEELVFLRNVKRELESELKQVREEFTVEKEELEFRIDELQMNRGEERRSVSEESHSDGLKQTCWSAGGEQRDTPSALSGDQERAERFMQRYRAMKEHTAASLQGLQEKLRSVFQERDRLLERSRNTEEASDPDEEGLQMSFEDLRSKTEEIIVNLQHKETLVLEMLKYTRSDPEHELKVSNLENQLSSMTEEKDERIKTLEEDASALQARQDECQDTIRLLQSQITGLSEERDALQRDTEANQEHLSGLQRHIAEILQQSFSETEVDGSSDISALVDRLWTAAQEERAVMIQQLEEREERVTAELQARITDLLREKDLLKASLGDVVLDTEGLQKDLSQVQAMNEKLRAENHSLLAQVADFSRESPDETDAQVQEASELQQALADRDALISQLREEVAHLQVSSVCDAKMLKKESKDKDERMNKIKAVAVKAKKELDNSKKEVISLREEVDQLKAERDRLSRSVKDIIHGAEDYKNLMVDYDKQAELLDQEREKLEQASKHNEELTKRLHSAVQQVLQQHPSGRHVKLDAQQSSLMDMEMADYEKLVKELNHKLCEKDKQAEEHEMQIQAQKEGEQRLKEEIESLKLLLDQTEDKASKMKQLLVKTKKDLADAKQKEAAQMISQSALRGDLEAHQQQLEELKADLAATVSEFESYKVRVHNVLKQQKHKSSAQSDGDAFKQEREHMEAVVEQLRSRLQETQQSLQSSTSELQQLQVEHDTLLERHNRILQETVSKEAELRERLLSLQSESVALKSEHGQCAASLSTQTEALRSSFREQMRHLQDEHCSTVETLQQQISRLEAQLFQLQKEPSSSCSSSGEREPLTLMTLPRVDLQGMAREEGEGMETTETESLSSSGTPLPSLEQLLTSADLKHEPVVWHMEPSKEELTQKLSTAARSVEHLNSLLHETEATNAVLMEQITLLKSEVRRLERNQEREKSVANLEYLKNVLLQFIFLRSGSERQALLPVIHTMLQLSPEEKSKLAAIAQGAFTSHSLLYTTSLTA
>A0A669QCL8|unreviewed|GRIP_domain-containing_protein|taxID:9054
VQDGGQEMVASPATPGSGKSKLDTLPKEDLIKFAKKQMMLIQKVKSRCTELEREIEELRSKPATGGADDIIQALTERLDVVLLEKAESQQQCVALKKENLQRKQEAEAAVAKTEELQKQLEQSNTDSLEEIKALKDELINAQSKYNEDLTKLKTELEEQEKKQMELVEQIECCSDNQEEVKRLQDYVQKIKSTYEEQILCLSKQLEAVNDDKNKEIATLQETIKSNSQCYHSEINSLSEELKQLKVAHQEEVSELMHHIEISCKENEEKQNQINQLQHSLAEADLMKEKNVKDETDGHTEQHEHDFEQLKRVLNKNIENKVDVLGMQEEPCVEAKMEEKIRHLECSLGDLQSQHSILKDELTYMSNVKLKLEEEIHRIKDEHFHEREDLDFKINELQLIKEDYCCVIEKLKLELQAARHHWETMAEEHKLETQNLREQHEREISELNKTLLSSSEKEKMALLFEMQDLKDQLEKLTQEKEDAVLSYDSLRETLETIQTELGESAGKISQQFESMKQQQASDVSELQQKLRAAFNEKDVLLETVNRLQAETQKLSSYQLEIEELKHKIVGLQEENDTITSCIHQKEASIKELEEKIIALANQNKDILNEVKCSGEEREALQERCKQEQGKVQELQQEVDVANQCNSDLKKKLEELTGRLNDALTGKNENTKMLEQLENQVDTLVRERENVSSEVSALREENKKIVQEKEELSKELEKIMYEKDGWLVLKEKSENLEKKLQIMTAEKDRISSLLESEQAHKSLVRTQLYHMLEQVGYSISDSNEECDFLNLLQIANEHLIKMKEKQCFALQNEEKVIHLQREIERLEEENTTQYTEHRSLLQDLGREKDLLKEELEEVLSEKEALQHDIQELKSAGEKATIENQDLLAKIEGMSEKLAFYESQIQEQQKGSKAQEDLNFILEQKETELRNVKDELSSLKTLTEKNDEQSSVAELQEKIGRLEKESAEKGEKLNKMKAVAVRAKKELDTSRKEMQTLREELEVVRSEKDQLSASMKDVIQGAESYKNLLMEYDKQGEELDSERGRANSLERQIDDLTRQLQLSSQQHDQLHSANEDLLARVETLQCNSKLLEAQILELQKVKAKAEKELEAEKLLKEQKIKEHNGTLREVEELQMQLQKEKKYLQKIMQELELAKKDAQKSTLMDMEIADYEKLVKELNQKITDKDSRIEDLEQETGIQKQKQETLQEEIKSLQSTMQQDEERNAKIKQLLVKTKKELADSKQAENDHLMLQASLKGELEASQQQVEALKIQVAALTSEKHKVQEHLRTSSEQHQRTLSAYQQKIATLQEECRAAQAEQASVTSEFESYKVRVHNVLKQQKNKSASQTETEGAKQEREQLEMVIEQLKVKLQETQHNLQMNAAEFQALQSEHDTLLERHNKMLQETVAKEAELREKFCTIQSENMVMKTEHAQALSQLTAQNEALRNNFRDQVRNLQEEHRKTVETLQQQLSRVEAQLFQLKSEPSTRGPAVSNPVPKNLRERRNTDLPVLDVHAVAREEGEGMETTDTESVSSASTYIPSLEQLLNSPETKPETSQWQTELTKDELIEKLSTTTKSADHLNELLRESEATNAILMEQIKLLKSEIRRLERNQEREKSVANLEYLKNVLLQFIFLKSGSERERLLPVIDTMLQLSPEEKGKLVAIAQGEEESSSRPSGWASYLHSWSGLR
>A0A7R9QHG4|unreviewed|GRIP_domain-containing_protein|taxID:334625
MSSTDCPNCVKVNEVMSDQKNKMALIEVRLRDLVKAYKKVCSERDNLLAISSATVLPINDSHEQQKRLSSLEASVAEMSAICGKYESQSFKDQQLIHELTQRCEQLTNELKLHETSAANTREKSHKSEKTYRHRGIQTEESMESSDETKTDVLTDSVKDVKHMETQTDFVSEFDVFNGSHHKKSELAIVLPTLSQTQPNDCESDLDDLSDRSRSRANSIGSNGLDNYPVFETHPRETAQSSNELFVSNNSSGVSLFYANELARKEIDLAETRLQARENECALRELQWKYNTDKYKLQTRITDLERNLSQMSSNQPLSQLNVTYIRNVLMKLLNTKDKHQKQFMINAILTALDQKDKKPK
>A0A8C3B7Z1|unreviewed|GRIP_domain-containing_protein|taxID:1240228
MSPPSTAGRRREGEAVRRPFCASPRPVASGPPGLHVGRAGAAAPPLTCCGEGAGRRRRRRGRWREEGRAAMFKKLKQKISEEQAPPRRAAPLQPQGAAEGNLPKQPIPRSAENNGSEPASPQPSDTQSFAQRLQLRVPSMESLFRSPVKESLFRSSSKESLVRTPSRDSLNRLDVDAAGPTFDPPSDIESETEEALGNADSLSKEQLLQRLRRMERSLGNYRGKYAELVSAYQVIQREKKKLQGILSQSQDKALRRIGELREELQMDQQAKKHLQEEFDASLEEKDQLISVLQTQVSLLKQRLQNGQMGTELPDLNIQSDPQVQSPTKEISAENTAEPGSNEGNEDSVKTLETLNQRVKRQENLLQRCKEMIRSHKERCAQLTNEKEALQEQLEERLQELEKMKDLHMAEKTKLITQLRDAKNLIEQLEQDKGMVIAETKRQMHETLEMKEEEVAQLRARIKQITTKGEELKEQKEKSEKAAFEELEKALSIAQKTEEARKKLQAEMDEKIKAIEKANEEERVNLQQELTRVKQEVVEIMKKSSEDCVAELEKLHKKEMATKDQELNERLRVQEKEFHEKMKTALEKNRSECLKTLQEQEQQESLALEELELQKKAIQAECDKKLQEMHQEVEASRTKILELESSLAKYSQDDRDRSEELSTLMESEKKQRNKEINDMVEKHKKELENMQQQQEKLWTEKFQILKQQHVVEIEKMREKQEQEIDTILKEKETVFRTHIEEMNEKTLEKLDVKQTELEALSSELSEALKVRLDLEKELSELKSKAGEAKQELEGKLEEERNQHKEKVETMLKEHEISIQGVEKVLKEELNQLKQILEEKDRHLEEIKAHEQKLKESAERSEAELVQVSAKLEEVSQSHQNTSNEQARTYEEELAKLQHKLTDLEGEKSQFREQLERTETQLSEVKNELESYMSQVHDLKQHLQEQSNENTQKVTSLTQQYESQLKDLQREADETKQSLTEKEKEIEHMKKLQNEQVEELKQKLLATEERTSALQGECENKLKRQENKMEKMKQKSKDMQEAFKKKLAEQESKLKRELENKQLEFNQKESEFNSKMLEMAHASSAGINDAVSKLESNQKEQLESLAEAHRRELEEVTQSWEKKLNQQVEELQEKHEMELQEKEQEVGDLKQKLATFSAEKEGSRTEITRLKEEQVKRDETLNQLQEQLKQSLAHVNALSSSESDLKTQLQKLEGDLSLSLKEQSGLQEQLSKQKAIEEKDKAKITELADMLKTLEEKLQTVQFSQDKDHENYEKKMAAFQQQETEFKRLSGDLIAQLDAYWKNAGDMLQTKSSELIEKCNEKIGAVTCKIADCERQTIKIKEVVLAKIKKILELEAQLRVVTEDHSAASSSLQKSMEQLQEKDNLIRSMRADIEGLVTEKEQLQKEGGHQQQAASEKETCITQLRKELSENINAVTSMREELQEKESEISALNRTINELNVKLESMVSLTEKEEAMSLLSKQHEEDRLQLLNQVQELLTTVETLSQEKASALEQVDHCTAKLSEWKMKAQTKFTQNHEAIKDLQSKLEISNTQANRKDEELNKLKEELAKQGKSLDSLKSALEQKQNRIEKQKSELTAELKIQAARVAELEERIAQKTSENDSLMEELKKYNEQKETEQQEVAWQLQQAEKVAFEKDNRFKEAEEKVLDLEKKIDSLKAEFEAKEREFVQMKSSILKSKEEELKEFEERLNAESSTKLADLKKKAEQKIGSIKKQLTTQMEERERLEKFKQDRENQLRDLEQKVQEREAKIGSLEEQIQKSTKESTELEKETLQKVESAKAAVEREKNEMLESTQRMYEEKIHVLQKDLTEKDELLQKYEKEQQESKDSHLELQNKLEELLKKLECVEKRNHEEQSVTESLRKELEEQTKKYSLLVDEHARCGGDLASSREELKAKEQKHLDMENIIGDFQKKLQEKESVSQSLEQKVRELENNLVRVNEVHKMEMDDASLKYKAKLESLQQQLEERNDHLKAFEENVEEKAKSGLEMQKLLSDMQNQQKDLQAKLEETEREKQKLRKDVNCLQKDLRTLRKEHLQELDIVKKESLEEMEQKIRWEQEDSELKHNSTLKQLMREFNTQLAQKEMEFETALKETIIKAQEVESELIENHHIETTQLHKKIAEKDDDLKRTVEKYEEMLEAREEEMTAEVHELQAQLEELQKEYKQRMAEEEHRNHENVTIAELKAQLAQKTTLVNDSKLKEQELKEQIHVLEDRLKNYEKKVYVTSVGTPYRDGNLHHTDISLFGEPTEFEYLRKVLFEYMMGRETKTMAKVITTVLKFPADQTQKILEREDARPLSWLRPS
>A0A8C6L3S9|unreviewed|GRIP_domain-containing_protein|taxID:105023
MSSWLGGLGSGLGQSLGQVSGSLSTFTGQISTFTKDMLLEGVEEVGDAATELQVSNSKLAEVQAGFAAQKSEYDRLKKLQSELEEKLEASEIQIKQQSAEYRTLLQQKDVEISHLKARQSGLQEEVQKLQHSAQSASVSPAVLPVTTASLTTTSSSPSGFLTHASGSHRGFHGDEIDISDVLWSQQEINRLSAEVMRLEAELGHWRRMSQASSTSGTANGDQGEILKLQKTIKELRDELSREVDEHQHELTALQDAQRQKMADVTRRHREELAEYEERIEELEEQIHSEVSSSSDASKELELQKTIQSLKEAAEQHKQQLEDAQRKQVALQLERDEAQEENAGLLQNYARLQASVAELQTRVQEQEGKALQKAQLEHEIQMLRSNLAGAEKEIERLRSLSETEPREEVEHADILELNTIIGTLQQEKLDLQQRLKLAEEQTVSDAGAAEESGLKGELERRERELKATEEERDTLMCELEELDRQNQEATQHMISVKEQLSGQLKEVESELMRTTSELKTVKEQKTTLEQELEMQREKVSQSAFSLNDLHMEKQQLEWTVKELRDKLGHVQEQSAEARKDATDLRKTLQEREQQLAAAKAVQDQGGPRGTEAQGAVEQLEGKERELADLRRELKEMRSSNERVMSEEYERKMENRRLKEECEKALGKVEELTKHLKESQAALSRTVREKDTQIEALKLEKSQIEGELMQAERTLTEQVKQYQQTIEEMTRARSMDASALQTQHEAAIRLNQDKDLEIAKLKRDLEQLASDHRDTNEMLSITVAGQKQLTDLLQEKDVFAETLKQNAVDLQKEMENRISVVTKENEVIKQALEEKDKQLGSMKEENSHLKEEIDRFKDQQSRPPPLAEPKTLDIITELETEISQLKSSKNSTEEELQALRRTTEEQQASFLLSQQAQQSELEQAHARHQQTTLNYDRLIHAREEEIARLQQTLEQLTDGQGRGLFPAPQGVVIMQEHKTQTLNQENGNEKHDLSKGEIEKLVRGIKEKETEISQLNERNLSLTKQLDQLVVSRDEVGKLSQMIRQKDLEIQALHARVSMGGGHSQDVLYLQQQLQALAVEREQMLAVLNEKTRENSQLRSDYHRLMDIMAGKEAALVKLQQENQRLSNMSDPSGSQEMFKETIQNLSRIIREKDIEIDALTQKCQTLVTVLQASGGEPGASSGGVSSNQFEELLQERDTLKQQVKKMEEWKQQVITTVKNMQHESAQLHEELIKLQSQVSADSDCSSKLSVDYARLIQSYEQKEKRLGGLSLELAQVQQTISQLSTTKDVLLGKLDGVAQTPEIAATQLGDRSLTAEVPSPPIASLLNDDTFQKELEKLQAQLAEKENLIRTLQENNHRLSNSASASENEQRSQAEEVRLLRERLESLQRSVREKDLLIKSKGDQLIHVSEALRNRDNDNEVLKQAVTNLKERALILEIDSKKLKEENELVAARSREKESEFRALQETNMQVSLLLREKEFELSAISEKAATVERMLTDKETGNSGELNQLLNELKSMQEKAVMFQQERDQMMMALKQKQMETTAVQAELQHVRDKEQRLNLELERLRNHLLEMEDSYTRDAIAAEDRETELRRKVALLDEKLASSSNAVENASQQANMQVESLQEQLSVVVKQRDDTLLQLRTSQEQANQYALSLSNLQMVLEQFQQEEKAMYSAELEKHKKEKEEWKRKALLLEDQASALQMNLDEANAALESASRLTDQIDQKEEQIEELKRQVDLRQEMLEEAQRKLMNLLNSTEGKIDKVLMRNLFLGYFHTPKAKRADVLRLTGSVLGLSREEVDKMLEEDARRGVSGWMSSWLGGRGAQSVPNTPQRPSSDQGLNSSFSEMFVRFLETESTPSLPAPKLPVHDIKPLSAAPLGRSSTSASTAAAAAASSRRAGDSSPFLAPRSAAVPLLARSGPGGSGGHLLMKPISDALPTFTPVPVSAEASAGAVLKDLLKQ
>V5HC20|unreviewed|GRIP_domain-containing_protein|taxID:34613
MFTKLKKRIEEENQTELNIGIPTSLPSPTPTHSRRASESGVNTPVRSTCSEASDSDREQRTKKKEYEQSSPSGSGASGSDHARHGARAGTPKKSEQGAEYGEIYHKLQLIKHEKEDLERRLRESEHRVELLASQRENREELESFQSQEMAKVKHLLLCSQQELRAADEKLRQRSEECRLAQERVCELERASQKVQGDQGRTKELLKEKATLEAEVDRLKQEALQNSGRISQLECTLGNLTDEHDGLKHTHDLYKSKTTSLLAEKDSSICTLEDRVQTLEKRLDGAGLTGDEQVQSLVQERKVLEKKLDESRQHLSEVKSSWSEKINNLETQIFNLNQKMAEDAQECRRMEREVEELALKLKTSEQHGWVLEEQLQQKTAELAALHRSKEEELRRQRSQQDAQLDELRLQVAALRSDLSQAHKERDREAQEAQARIAELQRKDAEHQKSLEYIQKLEETSSVSANKVAQLEKELSVVTESEASLKLTIKRVKAEIKAMAEEVDELRLRNASLSGENERLKQEAGESRSQGDEERRDLERELEGLRAALREATSKLQSLESQASASAESSTSQEELRAKVAQLEDQLLERNKAMKLQQQRISDMKKTIQRELKCQQNTGGEGIQSNDIVPEQGNAASAGDAAATRGSANATSGRPGNHCLEGSKLEEDINFKYLKHVVFKFMTSKEYEAQHLIRAVSVLLRFTADEEQLIREHLDWKSSWFPDPRPAPRTISRRHPHLPQPHHASHRHQSQQHQHRSSVALGAHSKAGTRPS
>W2T0W6|unreviewed|GRIP_domain-containing_protein|taxID:51031
IDHERELRDAVTKAKHSTQIEEQEKASSKIAELEEKTMNLLATVARSEEARSEAYDALLHSEEEKAALVEELVEVRNRQMSLEKAFDDEDVVSTLKSAIAEIRERNPGYDLHALLGPDPEKKRLEHELQILKDEYGQCKYRLDLLTANNQETDNTGNSKEVRLVAEQFQNKILKLLAVHAKDRAAYEKSARDLNARISELEQREGRLVTEMRREMNNRISEMETEMQKQRTRTIDVVAEKEKELEAARSILVTLRSEQMNTPADPSQSGKIIVSKRRSSEHKRYADRRYSTGSRKSLDAISVSSVDAGTDGSGIPIPMANESRNIFYEEELLKKDREIQEMRNVSHQLDYRLREIEQAALVKELEHHRKTEAMNEEITKLQNKLSLLSTGGEMEYLRNIFVQFIQSNNSSAKKNILKAMGMALRLSANEMKSIDSK
>A0A6V7GX62|unreviewed|GRIP_domain-containing_protein|taxID:395501
KFDASSQTENLENTKNVQQTRRSKATNTGNDESIHSRQTREIQTDIMDAETVEKLKNRLDTLMNSLATLSAEKSKMEANFQQDKKHLRSERDECEKVIKDLKEKLKKAQSTNYSEIEHMKCKLIMERHEREREQTDHGKMMKELQKLLHDERRSKEQLEIQVKSQFAHKTQCKILEAELEITRNKLKQAEEAAKETPPILLSLQSEMALMKKQHLNAIHEEQKRAAAAEQQARALAMTHEARVAGLEARLAELSEIVGGYDRLRQQDQQAIQKLKEQLVGLQDSEYDYITLNNQPEEIVSKIKSLYTKLLDFDNKKSESAHVKYLYDKQEIIDYKEKYETLLQEFEDYKQQMKYSNVGNISYNIQNQNIASSLHDKNHKAQLHLLKAHNNNLEERIRVLNNEISSQEEREKLKHLLLQKENEFRNKMSTLEQQLLRQRERSMALIEEKDEEILALKTSFHALVPKKENTAECKSNASKYRNGAEPITDLVTGLLTNDSPPILHYSQELARKEVQVSASRKKVLELEATLREKQREIVHIKEKQREDSKVLQAQIERLEACKSREGANLEYLKNVFINYLTTNDASSKRHMLNAISTVLRFTPEELNKIHVKLFTYYKKLSLDTMYKECKIIARHSLFRVYMTLRYLKK
>A0A7J6AFY7|unreviewed|GRIP_domain-containing_protein|taxID:219545
MQQMKIRSAMEKVTRWFCSQRRVNWRLVLFLARLWSHLQPLTNAESDRRVVQLKSQLSTLTTSLTTVTQEKSRMEASFQADKRKMKQELEEARERVEEERKQHQFELQAVQEQLAESRARMIMQQHQHDQDQHDHGHMLRELQKLLQEERSLRQDAELKLEDARKTFAEAMQSQDCGLDYEQRLRQITQDCETLRMSIRVLEAERSKPEQRVMELQQEIADLKAHFNQQLQQENRKVAQAEACLQEQAQLEEQRVASLEERVSELSGLLGACEKARQKDQQNAQRLREHILQLDAENKALAITASTTRTTSSELGIDETNLDVNTLKNKLEKVKKLLQLVAQKSPEQRLEIEKIMEGAGGQDAEKASVQYYQQELRQVKEEFERYKVRAQVVLKNKNGKDSAQTKELEDARDQLAELKEKYINLRVQSDEAIVKHKQEIKEHQEARTALHQAHKQDLEKLEAQHRENFLHLEEELHKQRERTMALLEEKDLELEKLRAESTQGQVVSDGAAESEVKGDVEFEGGDCEMTLKLASPPKNNLLLYAEQLARNEVDISALRKQKHQLEEGLHQLQGKLFANEERHKEEMEELQAQLDKRIRDQSRDGANLEYLKNVIYRFLTLQDSKGRQQTLMAILTILHFSPQERQTVMTQQVHSWWTPRKR
>A0A8C6TAR0|unreviewed|GRIP_domain-containing_protein|taxID:47308
MFAKLKKKIAEEAATAPRTGVRIPRTISKESITSVGADSGDDFASDGSSSRDDLPAQLLRRNDQIRRLEAKLSDYAEQLRLMQKTKDKLEIALEKHQDSSIKKLQDQNETHVASRAKMAEGMTLALEKKDQEWMEKLEAVEMEKAALSAQLNEMSEQSLALFQKRDDRDELEGFQQQELAKVKHMLLRKEEKLGQRERELQLKESEVQSMKRGLSEARERLQRLEQEHEESCRLNAELEIEREELLLFREESDKKIMDLESRCEELQAIIKQVSEDFHNSLIEEDSRNLLQKKELKMFLTFRQAALTEEEKERTLLELQKKVASLERRLQGNLSPDEHLQELLQEKSSLEQSLEDTRAQLVTARTDHADTVSSLETQVSRLSSTITELQTLLRHKDDSSRAYRERTDSQISSLEQQLSESNERLKSAQQQITEREQCTEKLVSATWKNCQENRSLEPLSKLLKPFLIIIEQLFCLQADVSGQHKICTEITKALEDTRRQKEELQARVSNLSLCFLSNNSKTLKVQTGQESLQQLREESENHRAEFQQKQAEKDNELETLKEELLSQTRQLDSCQARMSFLEVEVETLTEQQQQQPEVCEEEQNGSVTVDDLDHIQKVNRDLEQQLSEKNRTIKQLQQRLAELKRTLQKELKLKPEGEPDVKEKTTETRAERTEQISPDPAPASMPSPPSSNTTVTNTSDLNDSREINFEYLKHVILKFMSCREAEAFHLIRAVSVLLNFTREEEDLLKQTLEYKMSWFGSKPSPKGIIRPSISGSSTHWS
>A0A1S4GZH5|unreviewed|GRIP_domain-containing_protein|taxID:7165
MSSKPVTPVSQRRAYPGENENTRIPQPFCRSFSLRMRTSRSFHDYQHYRSECCDCDCGASQQQQLGSHPSNLVMQGSGVKTKNTAATVLHGGSKSISHGLHQQQQQQQQRSPTMATSNPATDVADEVDSFAVSSSTGKDGPVPNGVIPHGGHSDGGHTQHTNCITSSGLCKSKGTCIQQLKQQQPSISCQQKQHERGMSLNLINSGHSSSSSQRTPRTPQTPGGGSGLGLQRAGGGGAVGSGLSPKTPPVSPESPINSYLDDDLDSLHSYSSVASGMSCDHPYVARNGTTFSGRKMKYVVHCSSHAGQTGGDYLTPTQRAQRQIRRLKELLSQARCDLEQRDSEILRLTKEVVELRLFKASLSSPEERSNSSDAVTVRENTTNDVNTPSSSQDISPIVDQIDEGVAKASPRHHHHHMQAGIHQVQFIDKLSTSEMQSSFADSGHFEDITTSSIHSKDSYVHTQDRACGSDEEMDAERKRLVALYEERIEELIKQHQSEEQQLRTSNNDRFEVLLQKLAESNTRYCDLVPDYEQAKERIRELEKQLEKLQAQLQEQEDKANKMYLHMYTKGQEAERQEQADRVSDMAHASPSRVSIPELMQQLQVTQDELENIRVSLVCPTRQESGGTQVLLSAKEAISLWLLGARKTMYKRLIDAQQTKNKVDPEVTLQFLKSAIYYFLTDKENSQGHLNAIESILGFSDVERSNIDKARAYK
>A0A8C3C029|unreviewed|GRIP_domain-containing_protein|taxID:1240228
MEVQDGGQEMVASAVTPGSGKSKLDTLPKEDLIKFAKKQMMLLQKVKSRCTELEKEIEELKSKAASGGADDIIQALTERLDVVLLEKAESQQQCVALKKENIQRKQEAEAAVAKTEELQKQLEQSNTDSLEEIKALKNELVNAQSKYNDDLTKLKIELEEQVKKQTELVEQLECHSDNQEEVKRLQDNVQEIKSTYEEQILCLTKQLETVNDDKTKEIASLQETIKSNSQCYHNEINSLNEELKKLKIAHQEEVSELMHRIEISSKENEEKQNHINQLQHSLVEKDLKTEKNVKDEAYASTDQQEHDLEQLKAVNKNSENKTNLVDMQEEPCIEAKMEEEIRHLEHSLEDLQSQHAILKDELTYMSNVKLKLEEEIRRIKDEYFHEREDLEFKINELQLTKEDYCCVIEKLKLELQTARHQCETTAEEHKLEIQTLKEQHEREISEVNKTLLSNSEKEKMELVFEMQELKEQVERLTQEKEEALFNYDTLRETLETLQTELGESAGKISKEFESMRQQQASDVSELQQKLRAAFNEKDVLLETVNRLKAEIEKMSSDQLEIEELKHKVVSLQEENGTIASCVHQKEVAINELEEKIISLSDQNKDILNEVKCLGEERETLQERCKQEEGKVQELQQEINVVNKDNSDLKKKLEELTEKLNETLTAKNENAELLMQLEKQVDSLVGERENLSSEMYALREENEKIIQEKEALQRDIQELKNAGEKTTIENQELLAKIEEISGKLAFYESQMQEQQKESKNEDDLKFILEQKETELRNVKDELSSLKNVMETLTEKNDQQSSVAELREKIGRLEKESAEKGEKLNKIKMVAVKAKKELDASRKEMQLLREELESVQSEKDQLSASMKDVIQGAESYKNLLMEYDKQGEELDSEKARAINLERQLDDFTRQLQVSSQQHDQLHSANEDLLARVETLQCNTKLLEAQILELQKVKAKAEKELEGERLLKEQKIKEHSGALRELEELQTQLQKEKKHLQKTIQELELAKKDAQKSTLMDMEIADYERLVKELNQKIADKDSRIEDLEQETRIQKQKQETLQEEIKSLQSTMQQDEERNAKIKQLLVKTKKELADSKQAENDHLMLQASLKGELEASQQQVESFKIQVSVLTSERHKVQEQLRTSAEQHQRTLSAYQQKIATLQEECRAAQAEQESVTSEFESYKVRVHNVLKQQKNKSASQTETEGAKQEREQLEMVIEQLKVKLQDVQHNLQLNTADFQALQSEHDTLLERHNKMLQETVAKEAELREKLCTIQSENMVMKTEHTQALSQLTAQNEALRNNFRDQVRNLQEEHRKTVETLQQQLSRVEAQLFQLKSEPSTRGPAVSATKNSRERRNIDLPVLDVHAVAREEGEGMETTDTESVSSAGTYIPSLEQLLNSPETKPEPSQWQTELSKDELIQKLNTTTKSADHLNELLRESEATNAILMEQIKLLKSEIRRLERNQEREKSVANLEYLKNVLLQFIFLKSGSERERLLPVIDTMLQLSPEEKGKLVAIAQGEEESTSRPSGWASYLHSWSGLR
>A0A6P4A7J3|unreviewed|GRIP_domain-containing_protein|taxID:326968
MSTEGGNIGEIPENHMEDTLKPAEQNLSELHHGTNGNLPLEDGLCGGSPYSSEDRDQLEQMAMELTFQNEFLKSQFQGVKNFQLMSNVATEHRGSEQERAQKLQERIESLNKQLLEEKQTRSAAEEALKHLQTLYSEADAKAQELSEKLVEAEQKLNQEIKDREEKYSELDSKLNRLLKRAKHRIQEVQKEKDELGARFHDVSETAERAVSQQSALQQELERTRQQANEALKAMDAERQQLRSANNKLRDNIEELRHSLQPKESALEALQQTLLEKDQMLEDMKGLLEAAEEKRKASIAELSAKHQKNLESLEAQVADALSDRNKATETISSLQVLVAEKESKIAEMEAASSGEAARHRAAAESVKGELAHMKHEHEKEKESWEAAFQALKTKLEISESNCIRAEIEAAKMRSQLESEVSVKTQKLNARDVELAAAQQEINRLESEFSSYKIRAHALLQKKDAELAAAKDSEQVKALEEALKEAEKEATLAYAEKERALQELQDALANHDKELAERDAVISNANQQIKSLETKLDSVNRRHLSDKEAWEVNLHNLEETWRLRCDALRAQNEASSGEDLRKELEELKLRYKKLKDEHASFRDLADRMIEEKDREISRLVDDNKNLQRHLESRPPADQNDNYNTGMRKQDASLSASAAEQQILLLARQQAQREEELAQSQRHILALQEEIEELERENRLHSQQEAMLKAELRNMERSQKREGVDMTYLKNVVLKLLETGEVEALLPVIGMLLQFSPEEIQKCQQAYRTSAADVPSPSGDGSGSARSLFSRFSFS
>A0A5E4MQV7|unreviewed|GRIP_domain-containing_protein|taxID:506608
MSNSNNASPSRIPKPNWLRHSNRTPKIQRHQSLQTLNTYEKDDDCASEKSFGSTTSSQCDNGHSMFALNGTTYSNRKKGYLHYCPSNIGSEEYLTPTQRSSRTIRNLRRLLNDAHSELNDKDTEIDQLKRENVELKVKCGYGAANNSIAEGDEDEDASRFISSKEPTPEPDSSKLSRSFLNPSPSPADSGHGDDYDEAKKLRQAYDELREKHNDKIEELLKSLGELNEKYYGLKPKLDEAYIRIKELERENDFLKWSKVVQSKNNEQVTNNHKIKAFSDVLTQTHPTIFVDKKTETDQIHDKFSGAMINIQKSSEQANTQKNDLAVTSTQTQQIACAEKNTETENQAIEEDSVDELSNVKLELKKTKGRSQSVGGALLSGPEAIALWMIGTKKAMYESMLQQQLEQQRQKPINDPEMTLQFLKSAFYYYLSDASNTAGHLNAILSILRYSESEKKIIERNQAWK
>T2M9Z0|unreviewed|GRIP_domain-containing_protein|taxID:6087
MIRKSRNGFDVSESASTILRLETRIEELLYQLQTLNEEKLNQETQLEELFKSHDDLQNKYDFECKEREKKEKDIVCLEERLEQYEKEINNCDAESNFKLHQQIVQLTSDVSNLQSEIKKYQQEVLVKEEYIIQVRNEYEAVSKKQAEILNQSVSRKEMDRVVENFHQLDVELMTAKCNLETSLQENNSLCLQLQELDKGFSAMKKEYEISSNEVQSLKLRLSELVEEKLVLIKNYELLKKKIEHHRVHNKISDIESFSQENTELLITKSTFENHAIESTQEHLIESTQEPLLESTQEPLLESTQVPLIESTQEPLIESTQEHQVFNDQTELKEISEEDLQKQTSVINTLQHEIDLISGKYDQLNNDYIQLKKENNELQTNYTEIQNMHQDIQLKNHELLDPLLQFQSLCEKLSCPGILELEAYVDSLEEKIHHIQSSNEESNKELEVNKYQTDFSALTEKYNLTIESLNKTLEQNNFLSKQCENLTMKLKEAEQLIDEFKIEAGSTQLTDKKCKNLEASLNQVETEILEKNNIIEELKSQLCIINKKLDEQTEVLSEKESLLLKTDNKLNFFESINAKLESENHELSEKLKSIYHKNDSLLNDLKTQQNISAELKASLDLLKENELSSEIKEKFVEEIKKLKEENKLLVEEIKKLKEENKLLSSEASKLNISFVSSEEELQSALNRIEELENGVKEKLENKAQLENVIRETNEKSNKFRNAAIKAKKDLEVAKVEFEKEKLRLEELIKTLNNDLRDMKNEIVTQKTECSKHEEEFQLMQGEIKQLQDKLENEKQASEDHQSESKKLMLLLNQLTLTSTANEKEVARLQNLLAMSDKANYDLTVENEKAKTQTLEYEQLISLKQKIVDERDEEVNYLKKTVENLKKESDQINVMSLEMNDYLKTIESLEAKLKVKQEELLELQITYQTLQGVKENLASDLDTMKSEKKKSDDQCKKLKNLVMKLKTELSDERKKLVEHETLHTQQNLKIEELMQNLDELKLLSAKFSADKNMLQVEFMTAIENHEKSYKLLEVKHSRLNNDIISLQHKYDELQQEYESYKVRAHNVLKQQKNKQNDIEKEKQMNERADIEQKISVLEEKLLEKENLLNRIQMDCERLYVEKDSLQTQHQQAVQENSKIESGSFPQSPISPLSSHLLENILSSEVTVTPPTSPGGLREEILSLRTLMNSQIKKNEHVTVLLRESEANSSRLDDQVKLLKDEIRRLERNVEREQALSNLEYLKNVIIKFLKVGSMEREQLIPVLCTMLKLSNEEKQFLLEYAKGAESDSGGQGNTWTNYMYRWAGVS
>A0A158PQR4|unreviewed|GRIP_domain-containing_protein|taxID:6280
MFKGLKSKLEDEARRLHATVSQYSENIAQQVRSGVNDIGNDAGGHAHDTRRDSSLFSPSLFVDDSGNNFDTEQLNEQNPNSSAMMQEIPEQYLLSESQQRHNSSGSFESESSFSNLFTAIPGMLSSGHRLNTITSDVESESVTTSSLFQNASKEQISTVLHKLQGRAANYQDKYRRLMQMYSELLRENEKYREESKAEDRVRELQELVEKNRLCIEEKEERIRQLTEENERLIRNTVTSYDEQKISDLDVRRVTAEWKGRVDWLEEEWSKRFSDSEEASTLAIAKVKAEMHRALEEKDGELQIARARCKVLELNGRAEIQTQIDELKAAVDALENEKADMVKKLSEAKQQGVKAIRCEEEAKRQELRREMERKRAEEREQDERLFQEMIMKNDEQWALKFKEQEEQMQLAIEEREMQKVAAVMEHDRKNENLGVQVEQLTAEKLHLKSVLDDMKERHRQQVEELSISIESNKERHQQEINEIKNKEEEVVAALKRDFEAAMKSNKQLQDELEGLKVSKQETVEGTENRNEELVNELITKRQIIDHLRKQHENEISIMRTEMSILKENYEKILKENDSRKELMQKNAEMIELKQELIEFSQKLSNRDKTIEELHGNLEQKTAAIANLESEKEILSTELASSQELSKIHQHLQQQLKAAQAERDEIEKRYSEMEERMQKAAYELEGFIFYIIVVDRRALQLEKEKLNNHQWIETEVDKSETEEMNYRLLQEDVQKTNDLDEKIALLSDENRQLKNEVEDQQADIQKLNDEKQALFKAVEHLKKKEESESKEDDMLSGKVNFLERDVEEETGLKPIDISQVCSFFFFFFTTVKDLDLFDDVKLKESCLSGSKDSAKEENEVLEELRSKLNLMENEKPSLVASMESLEKNLQEIIEEKNNMMKEMEDIRINRDNLKIKMEKMEVDVCETLCRNDSKVEKLKKKLRDQVDETNSLRSAVIIARNEIKERSLKLDEMVTKNEELEAVNEKLRIEFLHKENIVSELQKKIKEQGMKENADLELLKKSLEEEQKRQLILENDLTEAKENLNKVKIELQERKNNEEFLETELNKEKKEKEKEHKIRNQYAVALENAQRNLEEARKQLGSMDFVRIEKDRFVTELSLAREDCQRVIQQFRQESERRAEEIKKKAEQKVLEVKEQCETDEKAEKTELLLQIEKMRSQIAERDFQVEEQKLNINSLEQKLFDRQNEKIINDLRATIQAISDERDMKLNKCAEMENQLNSMGTSVEEAKKQLKLQNQRIASLQDELENVNAQNMRLRESNQIVEQLEQERKMLLHKNEQFEKEVEKLQLEIVTMQKTASKVESERHRLLRDLQKEIKQLYHDLNERTQQLSETQSKLQELSAKKTKSDEIEDVENSHRTCARGERLRTSSDLTEQADYEELYALREQVAEYQKELENVKEAHKKELTLLCKKTHSTEQFNLIGLESITNGSILRDKEDLNSVVFVEPTEAEYLRNVLYRYMNERETLGKESVTLARVIATVARFTHEQVNTVVAKEEQRNHGWVGGTVQGFISSAANLSSH
>B3MZ34|unreviewed|GRIP_domain-containing_protein|taxID:7217
MSWLNNSLSSLKGQLTNLAQEVLAETAGPGDPDFQGGQEEAKTALELLAETQQQKEQLDIRCEQKDREIAALRKEVAKLKSQVDGAVKSSPSSTSSKEAQLQNEDQNVEDSWCWEPLASESGKAVEGGAAGSGDSGLVDIALGSQDVSRLNSRITELEELNRQLNASLEELDSQHELAMQDVLKHKSELTGQVAQLKQMQADRLVEHELANARQQKQLEELNQVAATAKSLQEELQQRVGQQEEELKRSLAELAEMQVLVEKRGQDNTELIERIRQADGEKEKLIKELEELRLIKEKKTSESSSQSSSTGKHSEDEFIVVRQTDAGSEPDPEVTPPPSKEKLRDRLVSLEAQISELSLTNSQLQDGQLEKQLSINLLGEQLAELEKRLHLSEAEKEQLQLDLQLRLQQLTVQNQELKLHAEAEQEGHAQDLEEQLGTLREENSRLRQELDASIAQAKFRQAIAEEKQEITDLDEADSEENVFDLEKLRSLLQAELEDRLEGSHPQQVLERAWTALRARWQRLDVVDQRLAELQDQLVVTEHEKKTLEADISQYILQCDELMKNNELLLNELDKFKRNKLETIEEHHEETIVQLEGQLEDARLRLEVALQAQRELQEELARESSEPDSDELKELLSATRSKLEKAEAQLAESQDLEEMLANTKQELQELELEVLPNLRQELEAKTNQQKAAEEQHKSHIAKLQEKIQEEQERIRELLLQQDKLEQQKELMEVEQNQQLFNIKKELTSTTTQLQDCQEKLSLREVQLSELQEQLKDASEEKARLEELLQNSGGDTAQVQELQRQLEAIQQREQQWLLDAQTQQQALQSAEALGQEKQELIKALQQKHLENTQYYAEIQRLQPFELQLKELAKEREKQQDQIAFLKEKSDILTTNLLTEQTNQRLLQQQQQEAQEQHATVMRDLERLRAHLLEVEELHTQETVELQRELEQCRSRQSVLEQEVSKSSTAYTSASIRANQQAETLQAQHALLQQQRDELLTKLGQYEDRELKQQAALTNLQCALEQFQNDKEHDIEMATQRIRREMQSQLDRQDVLQAEILGLQQQLADANQGLRAAARLSDQLEAGQQTIAVLRDEVESLKDTNGQLETRLNSSESSQTDKIDKSLIKSLLIGYVVSGNAGDKQQVLRMISSVLDFSAQESDKVGLNKQQSSWLGSILGGGSSSGAGSGSSGGNDNLVQAFVQFLEQESQPQANLQSRPTLLSMSGQVEASAANQPTPPAALPVQVPASAPERPDEGAGATTIGSNEFAPSRNSSSILKDILSDS
>G7NER2|unreviewed|Golgin_subfamily_A_member_1|taxID:9544
MFAKLKKKIAEETAVAQRPGGATRIPRSVSKESVASMGADSGDDFASDGSSSREDLSSQLLRRNEQMRKLEARLSDYAEQVRNLQKIKEKLEIALEKHQDSSMRKFQEQNETFQANRAKMAEGLALALARKDQEWSEKMDQLEKEKIILTAQLQEMKNQSMNLFQRRDEMDELEGFQQQELSKIKHMLLKKEESLGKMEQELEARTRELSRTQEELMNSNQMSSDLSQKLEELQRHYSTLEEQRDHVIASKTGAESKITTLEQKEQELQALIQQLSIDLQKVTAETQEKEDIIIHLQEKVASLEKRLEQNLSGEEHVQELLKEKPLAEQNLEDTRQQLLAARSSQAKAINALETRVRELEQTLQASEEQLQQSQGVVAAQEAQIQELVAANQESSHVQQQALALEQQFLERTQALEAQIVALERARAADQTTAEQGMRQLEQENAALKESSNEYERSLQNHQFELKKLKEEWSQREIVSVAMAQALEEVRKQREEFQQQAANLTAIIDEKEQNLREKTEVLLQKEQEILQLEQGHNSALLQMHQLQAELEALRTLKAEEAAAVTEQEDLLRLRGPLQAEVLSVSESHVTSRAMQDPVFQLPTAGRTPNGEVGAMDLAQLQKEKQDLEQQLLEKNKTIKQMQQRMLELRKTLQKELKIRPDNELFEVREKPGPDMANMAPSVTNNADLTDAREINFEYLKHVVLKFMSCRESEAFHLIKAVSVLLNFSQEEENMLKETLEYKMSWFGSKPAPKGSIRPSISNPRIPWS
>L5KSI6|unreviewed|GRIP_domain-containing_protein|taxID:9402
MEKFGMNFGGGPSKKDLLETIETQKQQLLQYQARLKDVVRAYKSLLKEKEALEASIKVLSVSHEADVGLTGIQPPGLTCPDSVDDRCSTHSEDSTGTATSLDTAASLTSTKGEFGVEDDRQTRGPPPPKSEEASGSESGVSSSSGDGPSAGGEVEKRLHQLKTQLATLTSSLATVTQEKSRMEASYLADKKKMKQDLEDACKKAEEERDRLEGELKGLQEQIAETKARLITQQHDRAQEQSDHALMLRELQKLLQEERTQRQDLELRLEETREALAGRAYAVGQMEGFELQTKRLTSEVEELKGELQALRDEKNQPDPRLQELQEEAAYLKSHFQAQLQQEIRKTALAEDQLRQQSQLEEQRVASLENQISEVSELLGTYEKAKQKDQLAIQKLKERILQLDLENKTLALAASSRSPLDSHGEESSLDVNVLKDKMEKLKRLLQVAARKSQVTLDVEKLCDLEIMPSSEAADGEKATALYYQQELKQLKEEFERYKMRAQVILKNKNAKDGNLGKELEEAQNQLAELKEKYISLRLSCEELERQHQQEAEDWKQELAKVQHHHRQELERSQLDFRDRTLKLEEELHKQRDRALAVLAEKDLELEQLRSVALSSGLPGRRSPVSSGGPGDPADTASPDSLTQALQLAAANEPTFFLYAEQLARKEVEITLLRKQKHRLEVEVHQLQEQLLEEGERHREEVGVLQSHIEKNIRDQSREGANLEYLKNIIYRFLTLPDSLGRQQTLTAILTILHFSPEEKQVITRLSPSGSWWPSGKR
>H2KP07|unreviewed|GRIP_domain-containing_protein|taxID:79923
MAARHRKDVAAERHPGNCFCIHTPERPVRPLAYMIIKWFVTIFLNPSSVLLRFCTSYYFLFRGTMVEDPGTQDLARQLVVEQERVSKLKQLILREKRNAAQLKNEIDRLTTELTELRWRNCALESDLSQSKNDLEHSPTNGCPNAETEPSATLQNDDEPNLRYQLRDCLLQLEQLNAVLRQKDATMVELQAKCDGELHEHVHRITELEAELESSRHTKSQTDDLLAQIALCQKRECQLRNELDDCQLKLSLELEKTGQLRKVIETMDSGNGAGEQLENYKRENERLSLELLSLQERCKIHNCLLAGSQQEVKTLSLSQDALRDQLHTSTIKDKGDKDPVPSSEETDDHNPGTRFEQLRRLLTNVDCESPYTVNDDQLLRNFVCLLLHDDSSYPIFVNNVCFSSKCPVCGERLTSLDTGKENISTPPHQQPTVSTECVQPNQPHISIAMDSKALITGNMEVVYDCTQNSEFNEDANERLLALETKVRELELYTVELVERAKLQTVELMQKVEIQSADYDHLIRDKEAEISELRETCDRLMDETSAYCNFCYSIMTFYCATCVASSPKENLTDWSMAANTLKANDGTLGNHRLTKLLDLFAQELINHLDRNVSHADSDIQHFQESTKAEYNGLKISLSDALVLLEREKERAFKAEDVVREVTEQLQKQESKISRMKSLLLRLKQDEQQHSKTCSALAQTELTVNTLKANLEGKQQELEHVRSAKDQLDCLLNSLRDDLARSQAVIEDLTGERDFAVDRLNKLQNEFIAYKVKALHALRGVQPTEDTVLLPSDSSISTPINCTTHPNELDQLNEQMTTMKQLAEEESLRASLARTECDLLREELVELKRKYGDLLKEFNDQRQRWESQLATFTSERWRSAKIREKELEERLESERQRFESQLHSEKLEHQQAFNNERSLWAERLEQANTRIQSLEEHLEGLQRRDYHNGPYRHDSVVTPTPDSYLPHSPKFLHNRVQGDGADNVVASGHISPSEENEFRSPSHSPTNSSDSQSRGWPVKRKSSGIRPFLPLDQLLSSTNCASHDPISPSSVSSPSSTRTFNVEFASNSTTNLNDPTTALQISGLRNALHNQQRRVEHLSELLHESEATVGRLEEQAKVLKDEIRRLEKLVHLGSQFPLSSQTPQPTASSMKDTDHGEVSQPTISGDAIVRTEYLKNVILKVVSLPSDSSERAQLATVLSTMLMLTPAETQLLQQHQQQSTETNSGASWSSYLLGWER
>A0A6G1QS65|unreviewed|GRIP_domain-containing_protein|taxID:215402
MEKFGMNFGGGPSRKELLDTIESQKKQLVQYQTRFKDVVQAYKSLLKEKEALEASLKVLTVVQEVDLNQLGQDTVISDLPEDGSSLHSEDGVDMATSVDNTSETPRGDQSEEDLGEPGSKPSSVTMRVEVQAGSESGMVGVGALQLATVPSNVDAERRIAQLKSQLSTLTGALATVTQEKSRMEASFQADKRQLKQELEDLTDRLVTMTTQQEEELRALQQQLAESRARIITQQHEREQEQGDHVQQLRELQRILQQERDMRQEAELRLQDANATLLVTSQAIDRGAESEAHLNQVREERDTLKKKLQAAEEEQKKPDPKVDELQRELNDLKKNFQQQIHNETRKACEAEGHAHERAQAAETRVADLEQRVSELSELLGSCEKARQRDQQTAQRLRDRILQLDTENKTLALATSSRSSCDLSTDESQLDITMLKEKLEKVKKLLLLAAQRNPDQNIDALAESEVVVGGDRASVLVYQQELRQLKDEFERYKVRAQVVLKNKNTKDGCQAKELEEVRDQLAELKEKYINLRIQSDEAEARHYRELEERQQQMAAFQQSHRQELERSEALHRDELLRLEAELHKQRERTMALLDEKDQELERLRSAVVSCGNICDKTCNDEHEPGPESETDTISLALQRAAPTEPTLLLYAEQLARKDVELGALRRQKHRLEEDLHQLQARLIANAERQDEEVTELRGQLDKLIRDQSREGANMEYLKNIVYKFLTLQDASGRQQTLTAILTILHFSPQEKQHVYRLQGGTWWPSTKR
>A0A6G1AQ00|unreviewed|GRIP_domain-containing_protein|taxID:9678
MEKFGMNFGGGPSKKDLLETIETQKKQLLQYQARLKDVVRAYKSLLKEKEALEASIKVLSVSHEADAGLAGVQPPGLTFPDSVDDRCSTHSEDSTGTATSLDTAASLTSTKGEFGVEDDRLPRGAPPPKSEEASGSESGVSSSSGEGPSGGGEVDKRLHQLKTQLATLTSSLATVTQEKSRMEASYLADKKKMKQDLEDASKKAEEERGRLEGELKGLQEQIAETKARLITQQHDRAQEQSDHALMLRELQKLLQEERTQRQDLELRLEETREALAGRAYAAGQIEGFELQTKQLTREVEDLKGELQALRDEKNRPDPRLQELQEEAACLKSHFQAQLQQEMRKTALAEDQLRQQSQVEEQRVAALENQIAEVSELLGTYEKAKQKDQLAIQKLKERILQLDLENKTLALAASSRSPLDGHGEESSLDVNVLKDKMEKLKRLLQVAARKSQVTLDVEKLCDLEIMPSSEAADGEKASVLYYQQELKQLKEEFERYKMRAQVVLKSKNAKDGNLAKELEEAQEQLAELKEKYISLRLSCEELERQHQQEADDWKQELARLQQLHRQELERSQLDFRDRTLKLEEELHKQRDRALAVLAEKDLELEQLRSVALSCGLPGRRSPVGGGGPGDPADASSPDSLTQALQLAAANEPTFFLYAEQLARKEVEITSLRKQRHRLEVEVHQLQDRLLEEGERHREEVGALQSHIEKNIRDQSREGANLEYLKNIIYRFLTLPDTLGRQQTLTAILTILHFSPEEKQVIMRLPTSGSWWPSGKR
>A0A2V1A8J9|unreviewed|GRIP_domain-containing_protein|taxID:1231522
MADIQTEEGIRAAEVEAGAELPAPEAPPENSESKASSDVESNGASTNGTSLSAEDLKAQLEQTQKERDDAKHQLEGIIGKLSGMKTMFQNYKAVQGELDELKEQSTKWDEAKEQLETENKKLEESLKTLKEELSNLNGECDRLSTQDSDLRRELQAKDQELQDEKYRLEMELRSAQKSASGQKSEYSELKLAKEELDMENRNLRSIIDELKTKLADKEEDIQKNDKRVEELKADNEKTEEALRAEVAELKTEVEKHKKATDTEKAANDKLQEQLDQTKKELQSATSEASEVSTLKEEIHSKSIIIGKLRHEAIILNEHLTKSLGMLKQQSNNDDNTIDRELISNVILNFLQIPRGDAKKFEALQLISVLLEWDEHRKVQAGLSSGSHKNKEGESRTRNFVSLWTDFLEKESTKGNSGK
>A0A7M7QNK9|unreviewed|GRIP_domain-containing_protein|taxID:7425
MAQPSDTDERNSRSCPSSLSLTPSRGRTTRPRASPSSTSLSHHQHGACSEDCSDVESVKSFGSNYSTASACDHASFALNGTTWSGRSRRYVVHCSTHTADNDEYLTPTQRAAKQVRKFQALLREARKEIEEKEREIFRLTKEVVELRLYKASLNSPDEKTDSSEAATVRENNPFSPESPCKELPAESSFVESTLTSPRTPEKKESSLVDSGHFEDGSVHSKESVGAVAIESANLINESCISTASSSLLATPHDESHNLLELSETDHAEERLESSFQDEERKRIVDHYENRIEEMHRRHVDEIQLLKQNHNDKVESLLNQLSEVSTRYCETRPSLNAAETRTKELETEVEALRSELAEQKAMLADQEERNKQMYLKMYSKGQEAARIEHADQVLEQAQKNPTKVSVAELLQQLTVTQAELENVKVMYRRILESRNSQGALDPEITLQFLKSAIYYFLTDKENLHGHLNAIESILGFTDSEKLNIDRIYRSARK
>A0A4W3I4J0|unreviewed|GRIP_domain-containing_protein|taxID:7868
LTRAFRPTRSHSSNTKPEAQSFTQKLQLRVPSMESLFRTSAKELFRSPSKETLVRTASRESLNRIDTDVPGSGTTFDPSSDIESEAEDSNFESLSKDPSSHQFRRIERSLNNYRGKYSEAILSQAQDKSLRRIGELREELQMDQQAKKHIQEEFEAALEEKDQLIGVLQTQVLLLKRRMVLGETNAEPESTAQSTENETTETDQQSPTADFAKTTDVLEKRVKRQENLLQRCKEMIRTHKERCSQLTSEKEALQEQLEERYQELEKIKNLHTGEKTKLITQLRDAKNLIEQLEQDKGMVIAETKRQMHETLELKEDEISQLRGRMQQLSGQRDDFLEQKEKSDKATFEELEKALAKAQKAEEKCKRMKEENKNRIEAIEKASEEERRNLQQELTRVKQEVVNIMKKTSEDRIGELEKVHMEKMTSKEKDCEQQLQTSQQEFQEQLKMALDKCHAEYRVLLQDKEQQTALALEEQELQRKAVQAQADRQIQDVQAEVETFRTVRTILELESSLLKKSQEGETQSEELGAEKTKHELKIATLSEKHQGEIEKLRQEHKQLWSEKVQAIDHQYTVEIEELKAKHQALEAQLKEKETEFQAHIEEMNQKTLEKLDVKQSELEALSTELIETTKTRHELEQQLATTREDFETKLEQKQMCFEEEMNVARKDHKHSLGDVEKALTEEINKLRFLLEQKEKDAGEVQVEEQRLKREKESLEKMSCVLDNQEKKYEAQIAELQSLLRNLETEKQNLSKNMEEKEFSSQTQLHKLTADLDACKSQVQELTQQLEEKNNELVQKINTQTEQHETQITGLRSEIVQLQASLTEKEHALDEAKTFQKQQEENLLQKLTEEKTSVEQQITALHAEYGKKVKSLEGKLDKFKQRDKEMHEKFKAKLSEQNAKLKEELEKKQQELEQKEKLFNEKILEMARASSAGISDTVSQLESSQKEQLESLTVAHRHNIAEVTQSWEKKVDQQIEELQEKHEIELQEKEQEIKEIRQKLAVSNNEKEEMAGKLTEISEKFAASASKTQQFQVELKKTSAQVDTLTSELKKAEEQNNSRICEVANMLQETENKLQSSEALLCIEKENYEKQLQEKRVELQQKEAESTNLLEKLMNCVQETDARMQLQSNEFCVKYDGKVTALNDRLKDSQNQTEKLKTVLLERVNIIGDLDAQLKQTVEQNTLLNDSVQCMTQQLQDREEEIKTLKAELQSVATEQDALLQESKLHTEVLGEKETCIAKFTEELAESADVQNSITETLKEKESLVVSLEGQVNDLKLQLANSIGLAEKEEAISLLNQQNKLEQQKLLDQLDQMFTRIEALTQEKISALEQANLFKTKLTEWKKKAESKFTLNSNKMKDLQEKLELSVKQNKEKVDQLSSLTAEVEKLNTNLQSTKIEVEFVQSEKKKMVNDLTTELQIAHSRVVELDQEIVMKSKEGKVLEELRKQLHQKEVTLEEMGRQLQQTHVGACDQENLYKRTEEQFQSLQAEISQKESEWEQKRTELENKKEEDLKDLESRMKTEYTIKIAELKKKAEQKIAVIKKQLTTQLEEKEHCIIRQDEQLQDLKQNAEEREATMLTLEKKLNVLETTMGSEKEEKQRWVEKLKEEMELEKESSLKTLRESYEEQVTGLQMEVSTRNDIVQKYKEEISASEQETKKAHSDLLTRLEKLEEEKQNQKMDLDKLRSELEEQRQKYFILSEQQNKRSGTSDNVMEQLKVKAQQINEMEKTNAELQKQMEEKEMTEKSLQTKILELESSSILKEDIEKQLKSEINSLRESSEKQMKDLQSQLEEKISLLNIFEENSEEKSKSSTELQKLLADLQEQQTELRRKLEESENDKQKARKEYSKLQKDMRALRKEQDAEVELVKREISEECEKKAKLDLEDMEMKHNSTLKQLMREFNTQLAQKEQELETSVQDTISKAQEVEAELMEIHKEDVNQLYRKISEKEDDLKKTAKKYEELLQSREEEMAAKVTEVQKQLEELQTQHQLLVFGEENPSVEQAHLAQKTTLLNDARLKEQEFGEQIHSLEDQLRTYEKSSYMSPLGTPFRDVSFNADGSMITEPTELEYLKKVLYEYMMGKETKTLAKVITTVLKFPADQTQKILEREDSRPGHSCVSDKD
>A0A668W1R8|unreviewed|GRIP_domain-containing_protein|taxID:47969
MSSWLGGIGSGLGQSLGQVSGSLSSFTGQISNFTKDMLLEGVEEVGGKFVCVPGLIRYERLRKLHAELEEKLEAAEIQIKRQSAEYRTLLQQKDVEISHLKARQSGLQEEVQKLQQSAQSASAGPAMLPVTTTSSSTTSSSASSFLLRHPGSHQGFHGEEMDLSDVIWSQQEINRLSTEVMRLESEVAHWRRMSQASTATGAGNGDHSEILKLQRTIKELRDEMSREVDEHQHELAALQDAQRQKLADVTRRHRQELAEYEERIEELEEQIQSGQLLFGITMGNTSKLHELHETIQSLQEAAEQREKQLAELSASLEEAQKIQASLQLEKDDAQQENTGLLQNYTRLQASVAELQTRVQEQEGKALQKAQLDHEIQMLRNSLAAAEKEIERLKNLDELNLQERLKVAEEQLVSRNEAESDLESLDDLKAELGRREKALRATEEERDTLMSELEELDRQNQEATQHMISVKEQLSGQLKEAETELKRMTAELNTSSDQKRALEQELESQKEKMSQSAFTLNELHMGKQQLERTVKELKDKLGHAQEQSRDARREVSELKKSLQEKEELLSAAKAKLYEGGARASEAQGTNEALAEKERELSDLRRELDEMRRSHEKVMSEDYELKVENRRFKADNEQTLGKVEELTRQLKESQGVLNRVVREKDTRIEALKLEKYQLEGELTQAENKLKEQVKQYQQTIEELTRARSMDASALQTEHERAIKLNQEKDMEIAQLKRDVEQVAADHRDTNEMLSITVAGQKQLTDLLQEKDVFMDTLKQNAADLQTELDNKVSVFTKEVETLKQSLDEKDKQLGGMKEENSHLKEEIDRLRDQQSRPQPLAEPRTLDIITELETEITQLKSSRNALEEEVQTLRRTTEEQQASLLLSQQSLQAQQSEIEQARAHHQQTTLNYDRLIQARDEEITRLQQTVEQLSESQSRANSPSVQGEVILQEEKTQTLNQENGNEKHDLSKVDIERLVRGIKEKETEITQLNEKNLSLTRQLDQLVVSRDEVGKLSQMIMQKDLEIQALHARVSMGGGHSQDVMFLQQQLQAYAVEREQVIAVLNEKTRENSQLRSDYHRLMDIMAGKEAALLKLQQENQRLSNMSDPSGSQEMFKETIQNLSRIIREKDIEIDALTQKCQTLVTVLQSSGGEPGAGSGGVSSNQFEELLQERDTLKQQVKKMEEWKQQVITTVKNMQHESAQLHEELIKLQSQVSADSDCSSKLSVDYARLVQNYEQKERRLGSLSLELAQVQQTITQLSSTKDVLLGKLDSVTQTPEVIATQCSGSSLSTDAPSHQPDSAVKDEKIQQEVVQLKAQLTEKENTIRTLQENNHRLSNSASASESEQRSQAEEARQVRERLEALQRSVREKDLLIKSKGDQLVQVSEALRNRENDNEVLKQAVTNLKERALILEMDVKKLKEENELVAARSREKESEFRALQETNMQVSLLLREKEFELSAMSEKAATVEKLLKDKEQGKSGELNQLLNEVKSMQDKAVAFQQERDQVMMALKQKQMETTALQTELQHVRDKEHRLNLELERLRNHLLEIEDSYTREALAAEDRETELRRKVALLDDRLTTSSSAVESASQQASMQVESLQEQLIGVVKQRDDALAQLRTSQEQVNQYAVSLSNLQMVLEQFQQEEKAMYSAELEKHKKEKEEWKRKALKLEDQASALQMNLDEANAALDSASRLTDQLDLKEEQIEELKKQVDVRQEMLEEAQRKLMNLLNSTEGKIDKVLMRNLFLGYFHSPKTKRADVLRLMGSVLGLNREDVEKMLEEDRGHGVTGWVSSWLGSRGAQSVPNTPQRPTSGQGLNSSFSEMFVKFLEIESTPSLPAPKLPVHDIKPLSAPPAGRTSSASFFSGASVSLKRAGDSNPFLAPRSAAVPLLAGSSSGGPGGHLLMKPISDTLPTFTPVPVSAEASGGAVLKDLLKQ
>A0A1Y5EBY3|unreviewed|Peptidase_S16|taxID:1856292
MSDQGITSGLEELPVIIPVFPLTGALLLTTGQLPLNIFEPRYLDMVRDAMEGPRVIGIVQPKDPDDPSHEPALYTIGCAGKICEFSELPDGMYQITLEGMSRFRIIEEVAERTTIYRQVKADYKPFNHDRIPSNSDQIDRHALQSVLKNFLEFEDEEADWEALNHLADDNLINSLSMICPFSPAEKQALLEAQDVPARSSLLVSLLSMMMQQGEFNKTLQ
>A0A6P8IPZ6|unreviewed|GRIP_domain-containing_protein|taxID:6105
MFAKLKQKIAEEETSSDGTTSQPQSPQTRRSRTSKPKINGWSENKWEKRRLSTASLYESKESVFSELSSTPGYGRRRTSFSSRASSVTPTWAPSPCDSSNASVGSGASREEILAMLAEKTEQVARLEGKIQGMASLIKETNRTKDMLEEKLEKQQKESSRKLQDLDEEFEQRIIKIKSDHEKALKQKSQFIQYQTDATRKAAEILEKSKQLDELDQEYAKQKAELGSLQDRLDDLARERTKYEAREKQLQTKVTSIEKENTSLRDELNQTVSELTQKSLQLSRTEKSMEDTQSELASLRQSYTFYKNQTTTELHEKQVKIENIEERNGDLERRLQDCKLSGNDKYGALERERQTLEERLSEARKQLSESRAASNDRINTLGSLVSTLNERLERKETALTECKRMHEIETASLKDKISNLEERLASSSHLLQDKASESERMQALIQKNEQLERDLERARQNMNCTSKSADEQISNMESEINRLEDLRIQEHEEVQKKMGRLNEIEKEYSVRVDQYKQRIADLEEEKEQLQGELDSQTEELQQVSLCLEDAMTRTNELKSQIANFEQNLKDKDGMLNCVRDSKGEPSDIQYGSISSVDAVNALRKDLDSTRLRCKKSEDALLEREKTILQLRNKLKDKEDVMNRLSTRLKQYEENNRFVKNDRIYASDARDSHKVIAALRQQIKEMQRQSTEREMLQLDENELKELRQDSLRQEKELQEKEKKIKLLQSKLAELKKAFQRELKLPLPEEESGISVTPETPPSESTSRSEKERMEYLDMNFKYLKHVIFKFMCSDNKQSRQLLNVIAHMLNFTSKEQKCVQDAFEWKLPID
>A0A8C8D144|unreviewed|GRIP_domain-containing_protein|taxID:74940
MEKFGMSFGGGPSKKELVDAIETQRKQLVQYQTRFKDVVRAYKSLLKEKEALEASLKVLTVSQEVDLSQRGDDGSASGSNMTYDFPDDHCSMHSEDSLDTAASADTATSITSGSTKGDQAEEDQGSSPGEMGATGPGGPSVSQRSEEASGSESGISSSSSGGSEVQQHLTPPPTSSMEADRRVLQLKTQLTTLTSSLATVTQEKSRMEANFQADKRKIKQDMDALQGRLEESRRQHEAEIHALHEQLAESKARVITQQHEREQEQGDHALMLRELQKLLQEERSQRQDAELRLEDTREVLLEVTQAADRGHDYEARLKEVTQQREEMRRSLQTAEAERNKPDPRVEELQRELATLKNHFQQQMQHEIRKVSQAEERLQGQSQLEEGRVASLELRVSELSELLGACEKARQRDQQNAHWLRERILQLDTENKTLAIAASTRGSPLDLSMDEANLDVNVLKERLEKVKRLLLLATQRNHPEQTMEIEKMAEMEGQLGQGTGSWGESSDGEKASALYYQQELRQLKEEFERYKVRAQVVLKNKNAKDCSLAKELEEARDQLAELKEKYINLRIHGDEAEAKHRRELEECQQGKGMLQQGHKQELDRAEAQYRESLLRLEGELHRQRDRTMALLQEKDQELEKLKSIGYSLAGYRSHHSDEGETGADFRATADGGSNNSNNANNMDDLAQEESDIITHALRLAGPNEPTLLLYVEQLARKEVEIVSLRRQKHRLEEDVHQLQGRLIANGERYDEEVAELRGRLDKRHRDQGREGANLEYLKNVIYKFLTLQDTRGRQQTLTAILTILHFSPQEKQAVVKQHQNQAWWTAGMRASTVSEETVGEGSPISMISQRICRWIRKDWKHLDRSEGKDP
>N1JIU6|unreviewed|GRIP_domain-containing_protein|taxID:546991
MSSVNLKSSPDVAQKAVSRKKGKKKKVTSTAGQVNLSTLADTQVDEQGACRNSQETKREESGQNDKEPSSHEPIECSIRKKSHSTNDNDEIETPGLSPKTGTKINSSLEDSDTNIRLEAMSQEREALLAEVEQLRKSLEVIQDKHNSEMSDLKLQHNNEVSAIKTKLAEEISSIEGRHSQEIEAIKTELKENEAAKQTAETQYQHLLGRVNTIKSSLGERLKADKQELAEAQLQIEELESQNETYDRRVKELEAEVKQLESKFLDSENEIINFQTKHNNSMQDWSDEREGFLRQLQGLKKEADAAKEGMRDWELLATEERSMRETLVDRIKDYEEQAIIQKQALDSALSEKNDQKRAMNNLQINMDNIQESCRRELHETVESYEDQLQKLKKLIQSIEFRAKDSEASKAALQAEIDRLAPMENEIKEKNLLIGKLRHEAIILNDHLIKALKFLKKAKPEDNVDRQIVTNHFLHFLTLDRSDPKKFQILQLIASLLHWTDGQREQAGLARPGTSGSSLRSLNPTFHRTPSTPSLSSDFLGDSFTRKESLTELLQGFLERNNEENSTHSRSASLSSVSTYKAKRKSEGGGEA
>A0A8C7TYN3|unreviewed|GRIP_domain-containing_protein|taxID:8022
MFAKLKKKIAEEAATAPRTGVRMPRSCSKESITSVGADSGDDFASDGSSSRDDLSSQILRRNDQIRKLEAKLSDYAEQLRLMQKTKDKLEIALEKHQDSSMRKLQDQNETHQTNRAKMAEGMALALDKKDQRSLLSGAPQEKASLSLRLDEMMEQSLTLFQKRDDLDELDGFQQQELAKVKHMLLRKEEQQGLRERELQQKETELQTKERAQEGRGERLDRTFTEPAASPAPGPNTTVTNTSDLNDSREINFEYLKHVVLKFMSSREAEAYQLIRAVSVLLNFTGEEEDMLKETLEYKMSWFGSKPSPKGIVRPSVSGAPAHWS
>S7MI35|unreviewed|GRIP_domain-containing_protein|taxID:109478
MERARARRAARMPRAMPPAWKWWVGWLEQLARKEVEITFLRKQKHRLEVEVHQLQERLLEEGERHREEVGVLQSHIEKNTRDQSREGANLEYLKNIIYRFLTLPDSLGRQQTLTAILTILHFSPEEKQVIMHLPPSGGWWPSGKR
>A0A6A6QFG5|unreviewed|guanylate_kinase|taxID:390894
MSAPGSADLVENAHVPSSKSKKKSKKKKGAGGGGGGAGAKVEESVNGNSVPETPEPEIQEEDEEAETISKPTPNNHDHDPDSEPDTPSHTLTNGTTSPPPSGISNAVAAAMARSRQQSSSSPPTADTESRLEALAQERDSLRAEVAELRRGLESIQEKHEEEIGGLKEQLDESNEGRENAEEQYRNLLGKINGIKRSLEGRLQSDKESLEQARGQIEELESENRAMQEANLTLNSDINDLRTEAETQASEIANLRSRASLSQQNWIKERDELIGREAFAREEFENAKQAMQDWEVLAMDERSLRESLSDRVTELEEQLNSQREAYEKASSERDTQSLTVDGLQRALQEVQNARKTERRELVEQAQTQLDELRKQLQAAETAADLSRTALETTQKELERALPFEKEVKEKNLLIGKLRHEAVTLNDHLTKALRMLKKGKPEDNVDRQIVTNYLLHFLAIDRSDPKKFEALNLISALLKWTDEQREQAGLARPGASSLTGSLRIPLSPFRRTPSTPSLTTDTLLSANSSTSKETLAELSSIPLAMAPIDPKDATTPPQIDRAALAAHQPIVISGPSGSGKSTILKRLFAEYDGKFGFSVSHTTRSPRAGEKDGEHYHFVTREFFDDLVKKGGFVESATFGGNSYGTSIAAVQKIAEEGKVCILDIEMEGVKQVASHPFFPKPKFLFLQPPSLEVLETRLRGRGTDKEEAVLKRLKQAKVEMAFAAYEKVRSAIVDGEWDTKEEAKKD
>A0A8J5YEC2|unreviewed|GRIP_domain-containing_protein|taxID:47600
MSGEGVEEVIQVPETREDESLKPEAQFSETNGDLSKENAELDANLSSDDAHDKLLQTVTELKFENEVLKSQLESFKNFQSENDVPSQQTNVSGKETKFSADLKELHDRIESLSRELDEEKQTRVAAEEALKHLREVYTEADAKAQDLSGKLAEGLTMYTIDHACSSKKLDQEIKDQEIKEREEKYNELDSKFNRLHKRAKQRIQEVQKEKDDLEARLREVNETLEQASSQQSGLQQELERTRQQANEALKAMDAERQQLRSANNKLRDNIEELRRSMQPKEDAIEALQQSILEKDQMLEDLQGLLQLADEKRQASLAEAAAKHQKNIESLEAQLADALSDRSKATETISSMQVLLAEKESKIAEMDAASTGEAARLRAIVESIKGELAHLKHEHEKEKESWEAASLAFKTKLEVAESNCIRAEIEAAKMRSQLELEASLQTQMLSTREAELAAAKEEVSRLEREFSSYKIRAHALLQKKDAELAAAKESEQTKALEDALKEVERELSLISAERDTVRQELQDILRNHDKEIAERDAALENTKQQIKSLESNLHSANARHQSEKAAWEIDLKNLEETWRYRCEALTAENEASSGEDIRKELEETKLQYKRLKEEHASLRDLADKMIEEKDKEISRLLDDNKNLQRSLESRQLVDHTENYNTATQKQDAPNLNTSAAEQQILLLARQQAQREEELAQSQRHILALQEEIEELERENRLHSQQEAMLKEELRNMERSKRREGVDMTYLKNVIIKLLETGEVEALLPVVGMLLQFSPEEMQKCQQAYRTYTDVPSSPANEASGGPTLSLFSRFSFS
>E0W1V0|unreviewed|GRIP_domain-containing_protein|taxID:121224
MSWFNETFGDSLTSLKGQISKITKEVLADDENATDKNERENVSVKELQALCDSKDIEIASLRDEYEKLQKQYLSRIENLNNCNNSNSNENEGNELNKLKFEFSQLKNERDHLSSCLDELQSEHQLNLNEAVAIKDRYKKQLEDLKKEHEIAISKLSELSKNETNDLPGKNRLISNDDENKDVNMLKNEIENLQLQLSICDKEKNDLFQELEKENENNKHLTGKIENQLLDIKVIEEEKTEMENHLKDIELKHENLLEHTETLKKDKEDLESKLKNAFEEKEKLLSELNKTVTHSSHSDSMNNIDNNLKNILKKFNVNIDEFSDKNCNDLLEIIENKLITSEKNLEECEIRLKENKNHLELEIVKLKELNAKLQIELNKNGEIWLEKEKKYQGDIVSIGQKLEEANLLKSKLLEMEKENELKNNQSQTDDVKKLEQEITKLLFVCEQKTEECKNLEKCKKDLEKEMSNLKSNNENQQIFVKNEIDKLNEEIKELKNVESTLMEEKNDLEKKYDGEKSENIILKESNKDLKMNLEKLQEKLNGLNIESDDRVKKLQNELETVNVKLKEWEKTMEELKKGNDKLMKESDNLKAQIIIKETNYGELSKTNVGLQQDVKKLQMENEELEKCRREIEKWKTTSVDLEIQRQDLSGKIEILENELLKLRSDLELLNAKDLEISQLKEANNNLIESCNRLHRELESKMEVENLYVAENRELKEKHQKNVLLISELNDDKIELNSRIQKFQEQMKNHIVQKEEEMMGSVGRGSDVQHHRRSKSATDSDSILNDNSNKSQNHDSESLNKEIKELKDSLLMEQNKNRKLTEEVQVTLEKESNARKEFERLRQHLIEVEDHYTEEAVESEKIINDLKSKLMAAEEQLKNSSTLYTSAKIRDNQHVESLQNQVRLVSVQRDEFQTKLSAAEDEIQKHKASLTSLQIVLEQFQQDKDREVETTAMKYEKQIEGKENNYRKLESEMENLQKQLEEAKNGLKAASRLGEQLERKNRQVTELEENLKRVEGNVCELEKKLEGANQCVSGKVDKSLVKNLIVGYILSPKGDRKSQALRILASVLDFDSSEREKMGVDATNSGWLGNILHPKGGGNSHVNEQSLSEAFIKFLENESRPQPQFKLLSDQFKVKGGGTTGSGSSPPKLQRDGFSELILPTFSSSQDNESSVILKNVLKET
>A0A7L0NXP5|unreviewed|GRIP_domain-containing_protein|taxID:1118560
QQSDTQSFAQRLQLRVPSMESLFRSPVRETLFRSSSKESLIRSSSRDSLNRLDVDALSLTFDSPSDIESETEEPPGNMDSLSKEQLLQRLRRMERSLGNYRGKYSELVSAYQAVQREKKKLQGILSQSQDKALRRIGELREELQMDQQAKKHLQEEFDASLEEKDQLISVLQTQVSLLKQRLQNGQIGTELLDQNMQSEPQVQSPTKEVSEENIVEPGSNESNEDSVKTLETLSQRVKRQENLLQRCKELIRSHKERCAQLTNEKEALQEQLEERLQELEKMKDLHMAEKTKLITQLRDAKNLIEQLEQDKGMVIAETKRQMHETLEMKEEEVAQLRARIKQITTKGEELKEQKEKSERAAFEELEKALSVAQKTEEARKKLQTEMDEKIKAVEKASEEERLNLQRELTRVKQEVVEIMKKSSEERVAELEKIHKKEMAAKDQELNERLEVQEKAFQEKMKATLEKNQTECLKTLQEQEQQESLALEELELQKKAIQSECDKKIQKMHQEVETFRTRILELESTLAKYSQDDRKQSEELSTLIESEKKQHTKEINDMVEKHSKELENVKQQQESLWREKLEILKQQQKTEIEDIREKQQQEIDTILKEKEAVFYAHIEEMNEKTLEKLDVKQTELEALSSELSEALKIRHNLEQELSELNSKVCGAKQELEAKLEEERKQHNEVIEKMLKEHEMSIQGVEKVLKEELNKLKQSLEEKDRHLEELKAHEQKLKESAERSEAELVQVSAKLEEQSNEKITSLTKQYECQLEDLQRKADETKRSLTDKENEIEHMKRLQNKQVEELKQKLLATEEKISALQGESESKLKCQEKKMEKMKQKSKDMQETFKKKLTEQEAKLKDELEKKQLEFSQKESEFNAKMLEMAHASSAGINEAVSKLESNQKEQLKSLAEDHRRNLEEIIQSWEKKLNQQVEELQEKHDMEMQEKEQEVGDLKQKLATFSAEKENSKIEITQLKEEQVKREECLKEVQEQLRQSVATVNALSDIESDLKTQVKRLESDLEQSLKEQTELQEQLSKQKTAEEKDKARITELADTLKTLEEKLQTVQSSQDKDHKNYEKKLEAIQLKETEFKRLSGELAAQLDSCWKNIEASLQTKGNELIEKCNEKIGIITGKIADCEHQTAKVKEAVLVKTSKITELEAQLREIIEHHSAATTSLEKSMQVLQEKDNLIMSMRTEIEGLVREKEQLQKEGGHQQQAASEKETCITQLRKELSENINAVTSMREELQEKQSEVSALSKTINDLNVRLESTVSLTEKEAAMALLSKQHQEDQLQLLNQVQELSSRVETLSQEKASALDQVDHYMAQLSEWKMKAQTSLTQNDDTIKDLQSKLELSNTETNKKDEELNKLKEQLAKQSKDLDSLKSELEQKQNRREKQESELTSKLKKQAAKIAELEKHIAQKTSENDALVEELKKCNEQKDAEKKAIAWQLQQAEKVGFEKDSIFKKAEEKVLNLEKQIDSLKSDFEAKEREFDQMKSVLLKNKDEELKELEERLNAENSTKLADLKKKAEQKIGSIRKQLMSQMEEKEQKFKQDREDQLKELEKKMQEKEAKIESLEEKIKSTRESAEKEMLEKLDSLKAAVEQEKNNMLESVQQSYKEKMDVLQKGLAEKDELLQKYEKERRESNDSYLGLQNKQEELLKKLECVEKSHQEEQSRTESLRKELEEQTKKYSLLADEHARCGGDLASSREELKGEEQKHLDMENMIGDFQKKLQEKEAVNQSLEQKIKELQNNLVKKNEVHKIEMEDTSLRYEEKLNCSQQQWDERNDGLKAFEENTEERAKSVLELQNLLGDMQNQQKDLQTKLEETEREKQKLRKEVNNLQKDLRTLRKEHQQELDIVKKESLEEMEQKIRCEQEDIELKHNSTLKQLMREFNTQLAQKERELEAAVKETISKAQEVENELIENHHIETTQLHKKILEKDDDLKRTVKKYEEILESREEEMTAKVHELQAQLEDLRRECRQRIAEEEHWNNEKAQLAQKTTLVNDSKLKEQELKEQIHVLEDQLKKYEKNMYVTSVGTPYRDGNLHHADVSLFGEPTEFEYLRKVLFEYMMGRETKTMAKVITTVLKFPADQTQKILEREDARPMVSYVSEPML
>G3N6G5|unreviewed|GRIP_domain-containing_protein|taxID:69293
MEKFGMSFGGSSGRKELLDTIESQKKQLVQYQTRFKDVVQAYKSLLKEKEALEASFKVLAVTQEVELNQQCQDTRTTLDLQDDGSSLHSEDSVDTAVSVDMSSETTRDDQGEKDQGEPGSRSSSLTRRSDSSTGGSDNCGMGVEPRQQATPPPSTEVDRRLAQLKKQLSTLTSALATVTHEKSRMEASFQADKRQLKQEMEELQDRLVAVTTQQEVELCALQQQLAEGRARIITQQHEREQEQGDHVQQLRELQRILQQERDLRQNAELRLQDANATLLMTSQAVDRGAESEAHLNQVREDRDELRKRLLAVEEDQKKPDPRVNELQQELTELKKHFQQQIHLETTKACEVEVRLLERAHAAEARVAGLEQRISELSELLGSCEKTRQRDQQTAQRLRDRILQLDTENKTLASRMTSDLGVDESQLDICVLKEKLEKLKKLLVLAAQRNPNQIIQDLVDTQAELGGDKASLLQQQELQQLKDEFERYKLRAQVVLKNKNAKDGSQAKELEEVRDQLSELREKYINLRIQSDEAETRHRRRLEEVQQQSAGLQHTHKQEVERTEVAHRDDLLRLEEELHKQRERTMALLNEKDQELERLRAAVPTCTNDTDRTADNMQESGLETEGDIISQALRWPTPTEPTLLLYAEQLARKEVEVGNLRRQKHRLEDDVHQLQARLIAKGERHDEEASALRGQLDKLIRDQSREGANMEYLKNVTYKFLTLQDASGRQQTLNAILTILHFSPQEKTTVMGLQSATWWNNKR
>G1S690|unreviewed|GRIP_domain-containing_protein|taxID:61853
MFAKLKKKIAEETAVAQRSGGATRIPRSVSKESVASMGADSGDDFASDGSSSREDLSSQLLRRNEQIRKLEARLSDYAEQVRNLQKIKEKLEIALEKHQDSSMRKFQEQNETFQANRAKMAEGLALALARKDQEWSEKMDQLEKEKSILTAQLQEMKNQSMNLFQRRDELDELEGFQQQELSKIKHMLLKKEESLGKMEQELEARTRELSRTQEELMNSSQMSSDLSQKLEELQRHYSTLEEQRDHVIASKTGAESKITALEQKEQELQALIQQLSIDLQKVTAETQEKEDIITHLQEKVASLEKRLEQNLSGEEHVQELLKEKTLAEQNLEDTRQQLLAARSSQARAINTLETRVRELEQTLQASEEQLQQSKGVVAAQEAQIQELAAANQESSRVQQQALALEQQFLERTQALEAQIMALERARAADQTAAEQGMRQLEQENAALKESRNEYERSLQNHQFELKKLKEEWSQREIVSVAMAQALEEVRKQREEFQQQAANLTAIIDEKEQNLREKTKVLLQKEQEILQLERGHNSALLQIHQLQAELEALRTLKAEEAAVVAEQEDLLRLRGPLQAEALSVNESHVMTSRAMQDPVFQRTPNGEVGAMDLTQLQKEKQDLEQQLLEKNKTIKQMQQRMLELRKTLQKELKIRPDNELFEAREKPGPEMANMAPSVTNNADLTDAREINFEYLKHVVLKFMSCRESEAFHLIKAVSVLLNFSQEEENMLKETLEYKMSWFGSKPAPKGSIRPSISNPRIPWS
>A0A6J2JFI7|unreviewed|GRIP_domain-containing_protein|taxID:7092
MMEAIQNHPSQDGPPKKSPFDELSREDLIHKCKGLLVIAQKAKQAKSELQAELETNKNKVEKLENSEKNNKENLKTLQELVDSLTEQKLNFITEVDSAHTKVKELNKKVNQYNEEIKQYKADLIVKDNKICMISQKLSDLDCEIISLRRQNTRLLEENEQLINQLSEIEAKTVEVNNIGLQQQEQLKILEENVQKDSENCKQIEELQLKIISLEKKLESEKQTKIVDYENKVQEFTELYENEKAKKEKLNIKLKSYKEKILKCAVCINQLKNSRFILAKTVKEYSENIPKWQEDIIKASKELDIQINHLKSENTILRDKLQQVESQLDVLGKGDIDESQLSKTNSLNETLKIENMTLKQDFEKISHQNRKLVKDLSEVQGNYEHLINTELPAHINAEKLLTKELDEIKQQLSEIKCRNIELEESFENAKYDLSQSIQSTMQTNQDHENLLLQLKALESEKDILVKEKLNAKDSIIELEHKNKVLSDQVAKMSFENKTINSKLDTLSQQKLQLEKNFAAEKESQVNLLKCDLMTVQEQYSRLKKEFDDLQDLNSLLKEEVDTLKLSLEQPSDDTENLSDLNVSLQADIVKLETKLSLYKQENSALLVELKESRIKIKEYDSLFAEYEEAKSKLQSYKTENTELLNEMKEINQVLKERGESISKLQKAIIEMERLIESLEKEREISTNNNTELTKKIEKLENQIKTAEKSSTKTNEFTDTLTAERDSAIKMLEEKDIIIISLKDEIEKLKQQSLNSSEVPNEDNMSTSTMSKADETARMRDLDETFEEKYTKLRLFALKLKKKLTETVTQLQKTEEDKVRLEKLINENSAEVHKNGKLEVPMLQEKVESLTSAINVAEKNNAEIEKIKAELHAISQQLASEIEAHKVTKENLEKAKRDVKKKNVLSLEMEDYERSMKELTSKMEENRKKMIQMESTIDTHEGTITAMKTQIKLLEDQINTEESQNRLLKEELQQAIEGLKQKDDVIQIKNNIIIKLEQNLEDEKHKNEECDLETTLILSEKEKIIIALGDEKVELSNKVKKLEFKCAELNENLRILNIELADLKTEYTSYKVRAQAVLRQNQTVDHSQEEQLKEETAALRAQIETLTAKLKTAQEECELQTSEAESARRRAAEASNEASRAQQRTARLQGDLTRLGHQLDSERTQHKLQVSTLTQCYKTQISELEAKLRNETENLKKQLVLAQENTKINRPSASIESSSQYMLPVIHKDDGSETDLEINVSMIPREEGEGSESAPSPPPSKPFTGGGSGRSPVPLERLLEEGVPDDEALDTSSLGFTPEQEVADLKRRLQAQQQRVKHVTVLLSESERECARMAQLSELLKAELRRVRGTTQNAHNTEYMKNVTLKFLTLPSGDERIRLVPVLQKILTLTPDETQKIQAIAKGLDPNSSKGWGSYLPWPGGK
>A0A3Q1MQ84|unreviewed|GRIP_domain-containing_protein|taxID:9913
MSSWLGGLGSGLGQSLGQVGGSLASLTGQISNFTKDMLMEGTEEVEADLPNARRKEVEAIHTILRSENERLKKLCADLEEKHEASELQIKQQSMNYRHQLQQKEVEISHLKARQIALQDQLLKLQSAAQSVSSGAGGVPAAAASSSFGYGLSHHASGFHDDDMDFGDIISSQREINRLSNEVSRLESEVGHWRHIAQTSKAQGSVSSDQSDICKLQNIIKELKQNRSQEIDNHQHEMSVLQNAHQQKLTEITRRHREELSDYEDRIEELENLLQQGGPGIAGTDHSKTQEMQKTIQVLQAEKVESRKKIEELENKIKDLSKKLSSAENDRDVLRREQERLNVENRQILEECESLKLECSKLQPYSEKQSDTMTEKERMPQSLSVEEVFRLQQALSDAENEIKRLSNLNQDNNLAEDNLKLKMHVQVLEKENSLLNQEKEELHMSLSKLNNEYEVVKSTAARDVDLDSELCDLRRNLEAKEQELNQSITEKEILIAELEELDKQNQEATKHMILIKDQLSKQQNEGDNIISKLKKDLNDEKTRVHQLEDDKMNITRELDVQKEKLIQSELVLNDLHLSKQKLEDKVDDLVEQLNKSHTQNLSIQKENFELQEHIKQKEEELSRVRDELTQSLNQHSDSNFKDNLLKEREAEVRNLKQNLSEIERLNENLKEVAFDLKVENEKLNLACEDVRHQLEESLAGNSLIAVGKNAIVEALKLEKEQLEAELCQAEKRLLEEASKYEQTIEELSHARHSSTSALQLDHERLIKLNQEKDFEIAELKKNIEQMATDHKETKKILSSSLEEQKQLTQLVNEKEIFIEKLKERSSELQEELNKYTQALRKNEILRQTIEEKDRSLGSMKEENSHLKEELERLREQQSRAAPVAEPKTLDSITELESEINQLNIIKDNLEEEIKHHQKIIEDQNQSKIQLLQSLQEQKKEMDEFRYQHEQMNTTHTQLFLEKDEQIKNLQKTIEQIKTQLHEERPDVQTENSDIFQETKVQGLNIENGSEKHDLSKAETERLVKGIKERELEIKLLNEKNISLTKQIDQLSKDEVGKLTQIIQQKDLEIQALHARISSTSYPQDVVYLQQQLQAYAMEREQVLAVLSEKTRENSHLKTEYHKMMDIVAAKEAALNKLQDENKKLFTRFESSGQDMFKETIQNLSRIIREKDIEIDALSQKCQTLLTVLQASNSGNEVGGVNSNQFEELLQERDKLKQQVKKMEEWKQQVMTTVQNMQHESAQLQEELHQLQAQVLVDSNNSSKLQVDYTGLIQSYEQNETKLKNFGQELAQVQHSIGQLCNTKDLLLGKLDIISPQLSPESSTASQTAESLRTIKFDVSNESSKQEIEELRRSLQEKDATIRTLQENNHRLSDSIAASSELERKEHEQTDSEIKLLKEKQESLQKSLKEKDLLIKAKSDQLLSLNENFTNKVNENELLRQAVTNLKERTLILEMDICKLKGENEKIVETSRGKETEYQALQETNMKFSMMLREKEFECHSLKEKAVAFEQLLKEKEQGKTGELNQLLNAVKSMQEKTVMFQQERDQVMLALKQKQMENTAVQNEVQHLRDKELRLNQELERLRNHLLESEDSYTREALAAEDREAKLRKKVAILEEKLVSSSNAMENASHQANLQVESLQEQLNMVSKQRDETAQQLSVSQEQVKQYALSLSNLQMVLEHFQQEEKAMYSAELEKHKQLVAEWKKKAENLEGKLVSLQERLDEANAALDSASRLTEQLDLKEEQIEELKKQNELQQEMLDDVQKKLMNLVNSTEGKVDKVLMRNLFTGHFHTPKHQRHEVLRLMGSILGIKKEEMDQLLTEDQGGVTRWMTGWLGGGSKSVPSTPLRPSQQSLLNSSFSELFVKFLETESHPSVPPPKLSVHDMKPLDSPGRRKPDTSTPESFKDTAEFRAGRRTDVNPFLAPRSAAVPLLNPAGLGPGGPGHLLLKPISDVLPTFTPLPVSPDNSAGVVLKDLLKQ
>F4W749|unreviewed|GRIP_domain-containing_protein|taxID:103372
MNGMDRMARCNEEFFLQPLQPVHTGQSTHSTTVISTSPVTPTATCVITAADKVTAINTSSIHVPGVESAGSPTTTSPPSPLDSRIPRPSPSALRRAASLRLRGERLPPHHPRSTTAAAASTALLGHQHHPRRHNHLLQSSQQHQHPDYCIFPVITENGTDSPRQRSFSLSLTPVRPRPGHAASGGTTAAGINDDSDAESVKSYSSACSTASACEHASFALNGTTWSGRSRKYVVHCSNYVGDNEQYLTPTQRAAKQVRKFQALLKEARKEIDEKDREILQRDEERRRLVSHYENRIEDMHRRHVDELQELKQKHNDKVESLLNQLSEVNTRYCEVRPAVDIAETRARELEVELEAVKTELNEQKTLLNEQEERNKQMYLKMYAKGQEAARIEQADQIFVQAHQSPPKVTVAELLQQLTITQAELENIKAMYRRIVEARSSQGTLDPEITLQFLKSAIYYFLTDKENHHGHLNAIESILGFTDAERHNIDRYYRSVRK
>A0A182IBL6|unreviewed|Uncharacterized_protein|taxID:7173
MSSKPVTPVSQRRAYPGENENTRIPQPFCRSFSLRMRTSRSFHDYQHYRSECCDCDCGASQQQLGSHPSNLVMQGSGVKTKNTAATVLHGGSKSISHGLHQQQQQQQQRSPTMATSNPATDVADEVDSFAVSSSTGKDGSIPNGVIPHGGHSDGGHTQHTNCITSSGLCKSKGTCQQLKQQQPSISCQQKQHERGMSLNLINSGHSSSSSQRTPRTPQTPGGGSGLGLQRAGGGGAVGSGLSPKTPPVSPESPINSYLDDDLDSLHSYSSVASGMSCDHPYVARNGTTFSGRKMKYVVHCSSHAGQTGGDYLTPTQRAQRQIRRLKELLSQARCDLEQRDSEILRLTKEVVELRLFKASLSSPEERSNSSDAVTVRENTTNDVNTPSSSQDISPIVDQIDEGVAKASPRHHHHHMQAGIHQVQFIDKLSTSEMQSSFADSGHFEDITTSSIHSKDSYVHTQDRACGSDEEMDAERKRLVALYEERIEELIKQHQSEEQQLRTSNNDRFEVLLQKLAESNTRYCDLVPDYEQAKERIRELEKQLEKLQAQLQEQEDKANKMYLHMYTKGQEAERQEQADRVSDMAHASPSRVSIPELMQQLQVTQDELENIRTMYKRLIDAQQTKNKVDPEVTLQFLKSAIYYFLTDKENSQGHLNAIESILGFSDVERSNIDKARAYK
>W5NQ51|unreviewed|GRIP_domain-containing_protein|taxID:9940
MFKKLKQKISEEQQLQQALASTQASSSSSTPTRTRSRTSSFTESLDEGTPNRENASFQATKSPDSVNGSEPTTPQSSDTQSFAQKLQLRVPSVESLFRSPVKESLVRSSSKESLVRTSSRESLNRFDLDSSAAFFDPPSDMESETEDSLGNLDSLSKEQLIQWLRRTERRLNGYKGKCCELVTAYQALHREKKKLQGILSQSQDKALRRIGELREELQMDQQAKKHLQEEFDASLEEKDQYISVLQTQVSLLKQRLRNGPLNAELPKPLPQMEPEAEGITKENTDSDVEPVVGDGASAKAVEALQQRVKRQENLLQRCKETIRSHKEQCAQLTSEKEALQEQLDERLQELEKMKELHMAEKTKLITQLRDAKNLIEQLEQDKGMVIAETKRQMHETLEMKEEEIAQLRSRIKQMTTQGEELREQKEKSERAAFEELEKALSTAQKTEEARRKMKAEMDEQIKAIEKAREEERVRLQQELSCVKQEVVDVTKKSSEQIAKLQKLHEEELASKEQELMKKLQTQETEFQEQMRLALEKSQSEYLKITQEKDQQESLALEELELQKKAILTESENKLRDLQQEAETYRTRILELESSLEKSLQENKNQSEDLTIHLEAEKNKHNKEITIMVEKHKTELESLQHQQDNIWTEKLRVLKQQHQTEMEELREQYEQEKETLVKDRETLFQAHIEEMNEKTLEKLDVKQTELESLSSELSEVLKMRDKLEEELSVLKDQAGRVKQELEAKLDEQKNHHQQQVDNIIKEQEISIQRTEKALKDEINQLGLLLKEKDKHLKDHQAHVESLEADIKRSEGELQQASTKLELFQSLQNTAHEQAKVHEEQLAQLQQKLLDLETERILLTKQVAEVEAQKEDVCAELDTHKIQVQDLLQKLEKQNREMEEKVKSLTQLYESQLKDNSTEQEQTKQLLMEKENVILQMREAQSKEIEILKQKLSAKEDSIRVLQEEYEAKFKNQEKKMEKIKQKAKEMQEMLKKKLLDQEAKLKKELENTALELSQKEKQFNAKILEMAQANSAGINDAVSRLETNQKEQIESLTEAHRRELDDVIAVWEQKLSQQAEELQEKHDIQLQEKEQEVAELKQKMLLFGCEKEEMNKEMAWLKEEGARQDTALKELQGQLKQNAALMDSLTQNETKLKAELEKLEVDLNGSLKENIFLQEQVAELKVLAEKDRLKVLEFTEKLKTTDEEFQSLKSSHDSSKKSLEDKSLEFKKLSEELAVQLDLYSKKTEALLQAKTSELVDISSSKINAILSRISHCQQHTAKVKEALRSKTCQVSELEAQLRQLTEEQNVLNSSFQHATHQLEEKECQIKSMKADIEGLVTEKEALQKEGGNQQQAASEKESCITQLKKELSENINAVTMMKEELKEKKAEISSLSKQLADLNAQLQNSISLAEKEAAISSLSKRHDEVQQELLDQVRDLSLKVETLTKEKTSALEQADHLSIKFSEWKKKAQSRFTQYQNTSKELQMQLELKTKETSEKDEQLTLLKEDLDQQKKRFEYLKGEMEDKKSEMEKKDFHLETELKTQTVRIVELEEHVAQKTIEIESLNEVLKNYHQQKDSEQKEMIQKLQHIQELGEEKDNRVKEAEGKVLRLEEQASSMKSELESVKKELEHVNSIVKGKEEELKALEDRLELEGAAKLAELKKKAEQKIAAIKKQLLSQMEEKEQQYRKDKESHLSELTTKLQERDREIHVLEEKLKSVESSPQSETSAVPRLSENVAVCTEQEVADSQGCVQNACEEKLNVLQRNLIEKEMLVQRLEQEKEEIISSHSEIQCKYQELLIKVEQAEAKQHEDRVMINQLQEELEGKNKKHSLVSSQHLEEGGDKNNTGAKQNLENVVDNVQKTLQGEDLTCQILEQKIKELDSCLLREREGHRVEIEALTSKLESLQALQQQMNGKSKPTEVLEESAEGKSTSHVVQPSLLSNMEADHNDLEFKLAGAEQEKRKLSQEVVKLQKDIRVLRKEHQQELDIVKKEYEKEMEEKIKQEQEDLELKHNSTLKQLMREFHTQLAQKEQELEMTIKETIDKAQEVEAELLESHQEETNRLYKKIAEKEDDLKRTAKRYEEILDAREEEMTAKVMDLQTQFEDLQKKYQQRLEQEETPSSDKVTIMELQTQLAQKTTLISDSKLKEQEFREQIHNLEDRLKKYEKNVYTTTVGTPYKGGNLYHTDVLLFGEPTEFEYLRKVLFEYMMGRETKTMAKVITTVLKFPDDQTQKILEREDARLMSWLRPSS
>A0A8D8RJB4|unreviewed|GRIP_domain-containing_protein|taxID:428564
MESEETPKDSKDKSKLEHLSKEELVQKYTKLLTISRQAQVSKQESVVQLKHVQEKLLVSEKENEELKTKTNLMSKELKESNQLKENVMNKLTQVSVETKHLIEQGDKLTTDIEILKQEKLKLAEELLMSQKQNEILAQNMGDLEVKLMQMNQVKGEMEFKIKELNKKNKNESEVSNTIKKLNEENIALKQKSDLSESENSLVQQTLDKLEKTLDNKDKLIQEYVEKLETQEKRTEEYVEKLEKTEKRCTSVEETRDQCEEKVKHLQEKLNEKEKTHGDAIEQLKEDVEDKLKAMDIVVKEKDEKLSQIQGELLEKEKSIEELNVSLTDNVKVIEELRVSVGDKDKLIEQLKECVETQAVSSSDLNSKDERLATMEFELREKTIQIETLESEVKETNRKLNSLEKTNETNLDRINKFNEELGDKNEAIEKLENDLIEKDTAFKITLQNKVVECDNLLRAVQVELEVSNRKTDELEVLLEETQTQLKQTLEHVASLEEYLKIKDGELEQAHSKMELLEFELDEKSILLKQHETDSIGKDDRIESLENELKTKDNQLGELKSSVQKIGTLESALKSKESELKECTNSSLEVNMLQSELKIKDAQLEELRNGSHSNTNELKAKLESLEKEVEAKRELIGELENVVKDKEETVSGLKESQERLTAELSAEKDRLKTLESELASTTERLASLEIASVEEKRALEHARKELGEKNEQIDRFERIIANHEDTVREKSNQELEKNENFKLNLENLENDNIKCKREIELLVEQLTKSDERVRIRQAEWDSLKEMYDTLCGNYEKLNEDNKRQLDVLVSARNIMSELKQNKLELVTFVSDTQRTILQSMQTALTYSEKIKTIKSEQDAVLREMSQMNESLKGRGEKIYSLNEELAKLRDTGDTLEKEKRECEQKLAELTNSVQELSLELSEEKDVKNRMNEEIRQLKESVQNKQQECLRLKEELATATTATSRVTTTPLSTEMDNRMAVSTDVDSKMETLSTSTMSKADETNRMKDIEDTYEDRYNKLKMLTIKYKKSFAESKDKVTTLTNDNAALINKLQSLTNQIKTTQILQSEYDTLCEKHDAALKTLKSHEKSLTTLSKDKEKLEKALNQTRTSLNEATNQRSELQKQVATLKEKFDEKQVSDIIMRDKDHEIGKLSDTNAHLSEQILELRGRIAQYSTQNVELAQYEKLVEESRVRIQALETQVETLGERSEELTRIQETYASLQSVHSVLESDHRSTLTKLNSLTSSYQTEQTRCEELVLENTALCRDKQTMCDSLEEATNQVRDLKDRLKGVESELGATTRDRERVEKEFEAYKRKAAGVLEKHKREQVDATSANVDVTNIKLATLEKQIDSLKSDLDVARQELSHVQQSLALSCQEKEAALARLELATSELSDKNSTIVQLKQDKINSDMLIIMYKQQVDENQDKIRLLKDSVSQLQDELNRKPKQDSAGVNHTRIMNNDTGDKRRSQERDKEDDDELATLEQKRIEDVLNSNSFVNNLNSMATLYREQGEGSEYTDTTTSPHIPIPLDELLSSSEDLVHHEEDLLAQLSSSQVQILHLTALLNEAENNAARHEQQTNFLKQEIRRLERAVERHPHVQNTEYLKNVIIKFLTLQGGDERQRLVPVLNTMLKLSPEEVKQLTGVAKGYTGETGSSWSSLLGGWTSSSSTT
>A0A1J3D0Y6|unreviewed|GRIP_domain-containing_protein|taxID:107243
MSQGKEPDAAAEEQSHPPQDSEELSDINDAAKDNLTDNGAHSVSEGENHDQLLQMVAELRLENDFLRSQFKGLKDEVEQVEGDRADSAQVKQLEERIASLSREIDVEKQTRVAAEQALEHLREAYSEADAKAQEYSTNFSHAQQKLEQEIKEREEKYADLDAKFTRLHKRAKQRIQEIQKEKDDLDARFREVSETAEQASSQHSSMQQELERTRQQANEALKAMDAERQQLRSANNKLRDTIEELRGSLQPKENKIETLQQSLLDKDQVLEDLKKQLQAVEGRKHAAVTELSAKHKKNLESLEAQVIDALSERDKAAEMVSALRVQLAEKKSKIAEMEAAATGEAARLRAASETLKGELARLKAENEKEIETWEASCDALKSKLEIAESNYLRAEVEVAKMKSQLGSEMSMQTQLLSTKDAELKSAREEINRLQSEFSSYKIRAHALLQKKDLELAAAKDSEQIKSLEEALKEAEKEVYLVSAERDKARQDLQGALASLEKELEDRAGALKDASEQIRSLELKLDSTVARNHAEKQAWEEDLRVLEETWRRRCEALTAQNEASSAEDIEKELEDAKLRNKRLKEEHESVRELADRLIEEKDREISRLVDENKNLRKSMEPKPVVHHYGNNNKESQEQDVSNLSNCTAEHQILILARQQAQREEELAQTQRHILALQEEIEELERENRLHSQQEAMLKTELREMERKQKREGVDMTYLKNVILKLLETGEVEALLPVVGMLLQFSPEEIQKCQQAYHSSTTTEASPGAASEGSGPSGLSLLSRFSFS
>A0A218V5Q0|unreviewed|GRIP_domain-containing_protein|taxID:299123
MFAKLKKKIAEEAAVAPRPAGTARIPRSVSKESITSVGADSGDDFASDGSSSREDLSSQLFRRNEQIRKLEVKLSDYADQIRNLQKIKEKLENALEKHQDSSMRKFQEQNEAHQASRAKMAEGMALALEKKDKEWMEKLGQVEKEKKMLQTELQEMREQSLNLFQKRDEIDELEGFQQQEMAKVKHMLLKKEESLSRAEQELEARAQELSRARAELQEARGESWGLRRDLQGLQQQLLELQARRDELMTAETNAENKITALELREQELQTVIQQLSVDLQNSRVAGSGCEKRLEMLQVEHESLKVEYEQQKQKMTFELAERDKLTEQLQEKVSSLEKKLERNLSGDEHVQELLKEKAALEQRLEESRQQVLTDRTQHGEALNRLETQNKELEEKLRIATETLKKSQEAAADQDLKLQKLQADLENERKQLQQQILSEKQEYDQKVTGLESQIAALEKAWELDKTTTQHRISQLEKENENLKGSKEGYESSLKQQESELNRLKNEMSSRETVSVEIAKALEETRKQREELQQQVSHLNTLIKEKDHLIDEKCDLLLKQKEELNQLSQDHEAVLLQVHQLQMDIEARQSQAVEIEETARKEIDELKLQVQECLLARENEKNVLELEESTRALNNEHLPSPENSVVEQNGEVAAADVVQLQKDNRELEQQISEKNKVIKQLQQRMTELKKTLQKELKIRPDSEVPELRANSEVPNATVTVTNNSDLNDSREINFEYLKHVVLKFMSCRESEAFHLIKAVSVLLNFSQEEENMLKETLEYKMSWFGSKPSPKGSIRPSISSPRTLWP
>Q7Z3J3|reviewed|RanBP2-like_and_GRIP_domain-containing_protein_4|taxID:9606
MSCSKAYGERYVASVQGSAPSPRKKSTRGFYFAKLYYEAKEYDLAKKYICTYINVREMDPRAHRFLGLLYELEENTEKAVECYRRSVELNPTQKDLVLKIAELLCKNDVTDGRAKYWVERAAKLFPGSPAIYKLKEQLLDCEGEDGWNKLFDLIQSELYVRPDDVHVNIRLVELYRSTKRLKDAVARCHEAERNIALRSSLEWNSCVVQTLKEYLESLQCLESDKSDWRATNTDLLLAYANLMLLTLSTRDVQESRELLESFDSALQSAKSSLGGNDELSATFLEMKGHFYMHAGSLLLKMGQHGNNVQWRALSELAALCYLIAFQVPRPKIKLIKGEAGQNLLEMMACDRLSQSGHMLLNLSRGKQDFLKVVVETFANKSGQSALYDALFSSQSPKDTSFLGSDDIGNIDVQEPELEDLARYDVGAIRAHNGSLQHLTWLGLQWNSLPALPGIRKWLKQLFHHLPQETSRLETNAPESICILDLEVFLLGVVYTSHLQLKEKCNSHHSSYQPLCLPLPVCKQLCTERQKSWWDAVCTLIHRKAVPGNSAKLRLLVQHEINTLRAQEKHGLQPALLVHWAKCLQKMGSGLNSFYDQREYIGRSVHYWKKVLPLLKIIKKKNSIPEPIDPLFKHFHSVDIQASEIVEYEEDAHVTFAILDAVNGNIEDAMTAFESIKSVVSYWNLALIFHRKAEDIANDALSPEEQEECKNYLRKTRGYLIKILDDSDSNLSVVKKLPVPLESVKEMLKSVMQELENYSEGDPLYKNGSLRNADSEIKHSTPSPTKYSLSPSKSYKYSPKTPPRWAEDQNSLLKMIRQEVKAIKEEMQELKLNSSKSASHHRWPTENYGPDSVPDGYQGSQTFHGAPLTVATTGPSVYYSQSPAYNSQYLLRPAANVTPTKGSSNTEFKSTKEGFSIPVSADGFKFGISEPGNQEKESEKPLENDTGFQAQDISGQKNGRGVIFGQTSSTFTFADVAKSTSGEGFQFGKKDPNFKGFSGAGEKLFSSQCGKMANKANTSGDFEKDDDAYKTEDSDDIHFEPVVQMPEKVELVIGEEGEKVLYSQGVKLFRFDAEVRQWKERGLGNLKILKNEVNGKPRMLMRREQVLKVCANHWITTTMNLKPLSGSDRAWMWSASDFSDGDAKLERLAAKFKTPELAEEFKQKFEECQQLLLDIPLQTPHKLVDTGRAAKLIQRAEEMKSGLKDFKTFLTNDQTKVTEEENKGSGTGAAGASDTTIKPNPENTGPTLEWDNCDLREDALDDSVSSSSVHASPLASSPVRKNLFHFGESTTGSNFSFKSALSPSKSPAKLNQSGTSVGTDEESDVTQEEERDGQYFEPVVPLPDLVEVSSGEENEKVVFSHRAELYRYDKDVGQWKERGIGDIKILQNYDNKQVRIVMRRDQVLKLCANHTITPDMSLQNMKGTERVWVWTACDFADGERKVEHLAVRFKLQDVADSFKKIFDEAKTAQEKDSLITPHVSRSSTPRESPCGKIAVAVLEETTRERTDVIQGDDVADAASEVEVSSTSETTTKAVVSPPKFVFGSESVKRIFSSEKSKPFAFGNSSATGSLFGFSFNASLKSNNSETSSVAQSGSESKVEPKKCELSKNSDIEQSSDSKVKNLSASFPMEESSINYTFKTPEKEPPLWHAEFTKEELVQKLSSTTKSADHLNGLLREAEATSAVLMEQIKLLKSEIRRLERNQEQEESAANVEHLKNVLLQFIFLKPGSERERLLPVINTMLQLSPEEKGKLAAVAQGEE
>A0A2S2N5J8|unreviewed|GRIP_domain-containing_protein|taxID:1833763
EIAALRKHKHRLELQLHQLRGRALAEEDRHREEVAALRDEIQKSCRDKSREGANLEYLKNVVYRFLTLPDARGRQQTLTAILAVLHFSPEEKLSIAKSSAHGSWWLHGKR
>A0A1L8DBV1|unreviewed|GRIP_domain-containing_protein|taxID:330878
MASNPTTPLTQRHVNSGGDSGAVQREGTRIPQLMMSSPQFFRRSISLRLRGSKSATCSNFTSPTSPPKPFHTSEHSQHSRETKQFTITESIQSGAKEVPTEPSCKHHHLNQFCNDSHRQSQPQSPLDVAKGNNIIGNSNRDHGLSLNLNNLTPSTSVGKSPFTPQTPKTPSGACKTPKTPPVTPDLYPNGYYEDDLDSVHSYSSGRSTMSCEHAYVARNGTTFSGRRMKYVVHCSSYAGATGDDYLTPTQRAQRQIKRLREMLLQAKIDLEQKDSEILRLTKEVVELRLFKASLSSPEERSNSSDAVTVRENTVNDLQTSTDVSPIVDMVDEGGGLTKLSPRHQLLQSNMAHAQIMEKLCQSEMQSSFADSGHFEDMTTSSVHSKDSFVQTQDQASGTDYSDADRQELIELYERRIEELIRQQDHEKQETKRSHNDRVEALLQKLSVSNTRFTDLMPDYEQAKERIRELEKELDALQMKLQAQEDKQNKMYLHMYSKGQEAERISHAGQVLEFARQAPNRVSVPELLQQLQVTQDELENIKTMYRRLIDAQQSKNKVDPEVTLQFLKSAIYYFLTDKENSQGHLNAIESILGFSDLERSNIDKARSNK
>A0A369RZA5|unreviewed|GRIP_domain-containing_protein|taxID:287889
MADAGKEPPSGQEKSNNENEVDNKRTGSSRNNSSSGGTTPARSTLDTLSREELIQYIKKQVTSKKKLKFTADALTIQVNELETANKKLQDSNDVITKEINILSEKNEALTKQQQSHSDNYEDLIKQQDQAVAENKNLREELNSCNHRLQQSENHLKNLHKKYNRMIEDSKSQTEQFQVKINELETQLQEEKSNNENLIQKFEASKQDLLESIKEKDQLLCQERQDIQNMDTVTEELRKLLNNSTQEKALLTESLENVKEELIVALNAKDNVSSDLSKLVEELNESVNQYKVEKEELSTKFEELSKETSTKNAIINKLKQKLLSTKEEINGLRQKMDSQQQDLCDRDDKIKKLDEQIANLTTDLANTAAVIERTNEKEDTDKDIKEKFQAMTEDYEMMKAQLDDLMIYKDSILSNLEESQAAEQKLIDEVTRLKHEASAGKEIEEKSANSITELQKNLIKLNQNLKDITTEANEIKTQRDALENDVGRITQDRNNLLEELRSAGLECERLASELNASDNTAQDLMESVEELKTEVNQLRSKLKLEVEQAELKDVICESLKAEAVRLNDELDDIRKSSSENESNLKEEYHSRLESVSKDLEELRQISANEHNSLKDAENTIEVLNKQLHCTRDELSHTIQEKTDAEAKVADLTEQLTNDSESKSKEQKDMNDLVNELKEKVDALETDNQKLNEQISFESERIATIDEIENHAKEQELLSKQLKKKHQIIEQKYQEVKSNFEVSELNLEESVLELKKIESEFEKVASERDELFQQLQMAGKESEQLGVELEETKVEFKKQYEQLQETLSDKDEKIIQLNDRCLQYEKDLQDLLSNKTSLVSDFQNLKVTRDDLVIRLNDTVKERDSLIERIGKLESIRSELENRGKALSSEKVELQDKIKQLYSQVQDFENDTSNLKEEKRLLTLQIEEYAKEAEQCKVIDLEMEDYKRSLETSQTKVLERDEQISKLNQKLREKEDEVANTKINLDSVQQTKSTIEEKFNKLKGGWSMMKKELTNAKAKETEQKSVESDLRTEIEQGKLQIEEQKMEIAYLSAELNKVKEKGHLSCEELQERIYALETDLASVQSEKDKCNASFESMRTEYESYKVRVHSVLKSQKSKSSIQAQLDHEKRERLQFEQLCSQLKEQVEKLQSDLNKAINDKEEIESEMEQLKIRHSTLSQHLEEKENSWKDQLEQLTSDASLAAGEQAEAVRHLMRRNEVMAAAFKDEMQTMKENHGAEIEKLQIQLDEANQKLYKLQQQQIQHQLQQLRLDNEKVDDKGEVEINDRIESEPIAIQNAITNNAPSLEKILSLTEDSSGEHSSSSLATTVNSPTDENIVEQLKATNQAQLTVQKQKIEHLSQLLKDSEDHCSVMTEQAKVLKEEIRRLERNQARSQELSNLEYLKNIILKFVLAQGDEKEQLIPVLTTLLKLTHDEKNVVTEKIKKNRKLDNSADSNVSNMGSFGFLSRWK
>A0A7N5JF66|unreviewed|GRIP_domain-containing_protein|taxID:9646
MFAKLKKKIAEETAVAQRPGGATRIPRSVSKESVASMGADSGDDFASDGSSSREDLSSQLLRRNEQIRKLEARLSASMRKFQEQNETFQANRAKMAEGLALALARKDQEWSEKMDQLEKEKRFLAAQLQEMKNQSLNLFQRRDEMDELEGFQQQELSKVKHMLLKKEESLGKMEQELEARTRELNHTQEELMTSSQISSDLSQKLEELQRHCSALEEQRDHVTASKTGAENKISALEQKEQELQAFIQQLSMDLQKATAETQEKEKLITHLQEKVSSLEKRLEQNLSGEEHVQELLKEKTVAEQNLEDTRQQLMAARSSQAQAIDTLETRVKELEQSLQASEEKLKHSGDVVAAQEAQIQELAAANRESSRAQQQVLALEQQCTERVHTLEAELAALERARAADRTALVQEVRELEQENAALKESKSEYERSLQHHQLELQKRKEEWSQREIVSVAMAQALDEVRKQREEFQQQAANLTAVLEEKEQTLQEKTEAILQKEQEIVQLKKGHDSALSQMHQLQSELEALRSLRAEESEAAARDDVLRPPSPEQGLSLSVSEPHVTSRATQDPVYQLPAAEGIPNGEVGLMDLGQLQKEKQDLEQQLVEKNKTIKQMQQRMLELKKTLQKELKIRPDNELFEVRDKPGPEMPNMAPSVMNNADLTDAREINFEYLKHVVLKFMSCRESEAFHLIKAVSVLLNFSQEEENMLKETLEYKMSWFGSKPAPKGSIRPSISNPRIPWT
>A0A8U0NYR0|unreviewed|GRIP_domain-containing_protein|taxID:9669
MEDPVQDGVASPATPGTGKSKLETLPKEDLIKFAKKQMMIIQKAKSRCTELEKEIEELKSKPVAGGTDDIIKALTERLDALLLEKAETEQQCLCLKKENIKMKQEVEDSITKMEDVHKEFEESQRNYVKEIENLKNELVAVHSKHSEDKASLQKELEEATKKQLELYEQLKFQGDSEDNVKKLQKAIQNIRPAFEEQILCLQKQLRAATNEKEKEITHLQEVIEANSQHYQKDINSLQEELLQLKVTHQEQVKELMCQIEASAKEHEAEVNNLNQLKENLVRQCEATEKDIQEKYECELENLENAPSANHENQMCPLVLQEDAFVEQVVNEKVKHLENTLKELESQHSILKDEVTYMNNLKLKLEIDAQHIKDEFFHEREDLEFKINELLLAKEEQSCVIEKLKSELEDSNKQFCCTIEQHNKEVQSLKEQHQKEISELNETFLSGSEKEKLTLMFEIQGLKEQCENLQQEKQEAILNYESLREIMEILQTELGESAGKISQEFESMKQQQASDVNELQQKLRTAFNEKDALLETVNRLQRENEKLSQQELVPELESTIKSLQEKNEVCLVSLSQKDNMLQEFEAKISSLTEEKNIFVSKIKSSHEEMDNLHKKYEEEEKLIKELREKVEQTSQYNSELEQKVNELTGALEETLKEKDQNSQNLEKLKIQLKTISEDKEALSSEVKSLYEKNERLSSEKNQLNRDLEAFLSQKDFMLKEHLSELEKKLQLVVTERDNLSTLLENEHVQKLSVKTQLYGFLKQMESKISEENKEQDVTNVLQAIGESLTKINEEKHNLIFQYDKRVAELEKKIECLQEENVVQYEELRSLLRDHEREKVLLRKELEETLSRKEVLQSDLLEMKNANEKTRLENQNLLSQVEEASQKLCSKDETHGVKEQCFVKELENLRLSLEQKEAELEDVKAELLSLKDTLEKSPVENNQSSLVKELEEKIGYLEKESKEKEEKINKIKLVAVKAKKELDSSKKEAQTLREELESVRSEKDQLSTSMRDLIQGAESYKNLLLEYDKQSEQLDVEKERANTFEHHIEDLTRQLRNSTFQCEKLNSDNEDLLARIETLQSNAKLLEVEILEVQKAKAVADKELEAEKLQKEQKIKEHASSINELQELQLQLRKEKKQLQKTMQELELVRKDAQQTTLMNMEIADYERLMKELNQKLANKNSKIEDLEQEIKIQKQKQETLQEEMTSLQSSVQQYEEKNTKIKQLLVKTKKELADSKQAETDHLILQATLKGELEASQQQVEVYKIQLAEITSEKHKVHEHLKTSADQHQRTLSAYQQKVTALQEECRVAKAEQAAITSEFESYKVRVHNVLKQQKNKSVSQTETEGAKQEREHLEMLIDQLKIKLQDTQNNLQINVSELQTLQSEHDTLLERHNKMLQETVSKEAELREKLCSIQSENMMLKSEHTQTVSQLTSQNEVLRSSFRDQVRHLQEEHRKTMETLQQQLSKVEAQLFQLKSEPTTRSLASSHQPLKNLRERRSTDLPLLDMYAITREEGEGMETTDTESVSSSGTHPQSLEQLLNSPETKLEPPLWHAEFTKEELVQKLSSTTKSADHLNGLLRETEATNAILMEQIKLLKSEIRRLERNQEREKSVANLEYLKNVLLQFIFLKPGSEKERLLPVIDTMLQLSPEEKGKLAAVAQGW
>A0A7M4ERT7|unreviewed|GRIP_domain-containing_protein|taxID:8502
ISSLPHYRGFSLCCRLPSPPGRQTYQLDAALLAGMIAEPAFLSEYTIFALDPTKQPKPQTDNVVSPLSPYSAAFNRGRRIPLSDTQSFAQKLQLRVPSMESLFRSPVKESIFRSSSKESLVRTSSRDSLNRLDIDTASPTFDPPSDVESEAEESLGNMDSLSKEQLLQRLRRMERSLGNYRGKYTEVRKCFLTFLKRGMKRVMGILSQSQDKALRRIGELREELQMDQQAKKHLQEEFDASLEEKDQVISVLQTQVSLLKQRLQNGQINTELPEPTVQSEPNAQSRTTEINAQNVRACGNGAMLSVGGNEDSAKTLEALNLRVKRQENLLQRCKEMIRSHRDRSAQLSNEKEALQEQLEERLQELEKVKELQMGEKTKLITQLRDAKNLIEQLEQDKGMVIAETKRQMHETLEMKEEEIAQLCARIKQITTHGEELREQKEKSEKAAFEELEKALSVAQKAEEARKKLQAEMDEKIKMIEKTSEEERVNLQQELTRVKQEVVEIMKKSSEERVAELEKLHKRELAIKEQELNERLQTQEKEFQGQMKAALEKSQSECLKTIQEKEQQESLALEELELQKKAIQLECEKKLQDMQQEVETFRTRILELESSSTKHSQDDRRQMEELTTLVESERNKHNKEITVMVEKHREELENMKQQQEKLWTEKLQLLEQQQQSEIEKLRKRHEQEIDAVLKEKEAVFHAHIEEMNEKTLEKLDVKQTELETLSSELSEALKIRCELEQELSLLKSDSTRENLELEAKLEEQKSLHKETVDTMLKKDEASIQGIEKALKEEVNQLKLLLQEKEQHVEELRLQEQKLREVAERAEAEVGQVSAKLEDLSQSHQNNCREQAKRYEGQLMDLQQKLASMEDERSYLKEQIVRTESQLNEVKSDLDSYISQVHDLRQQLQEQSNENLQKVTSLMEHYESQLKDLSRETDQAKTNLVEKESEIEQMKKLQNEQLEELKQKIGVKEERISVIQGEYENKLKQQENKMDKIKQKTKEMQETLKKKLSEQEAKLKKELENKQLEFSHKESEFNAKILEMAHASSAGISDAVSKLEMNQKEQLENLVVAHQQELEKVTQTWEKKLSQQAEELQEKHEVELQEKEREIGDLKQNLAILSAEKEGSSLEMVQLKEEQEEKEKTLNELREQLMLSLAQVSTLSQSESDLKAQLEKLKDDLNCSLKERAELQEQLSELKKVEKESQAKITELTDTLQTVDEKLQTLQSLHCKEREDCERELEGKHMEIQQKEAEFQKLSKELTDAYWKTTEALLQTKTDELIEKCNDKIKVVISKIADCQYQTTKIKKAILIKKCKLPELEAQLKQMTENHAALSNSLQESRQQLQEKDNLIMSLKADIEGLITEKERLQKEGGHQQQAATEKETCITQLRKELSENINVVTSVREELQNKESEILALNKMVCELNAKLENSISLTEKEAAISLLSKHHQEDKLQLLNQIQELSSRVETLNQEKASALEQVDHWMNKLSEWKKKAQVRLTQNNNIIKELQSKLELNDTQASEKKEELNRLKDELDKQNKELDSFKSIMKEKQSSREKRESELTAELNIKTSRIAELEEHIAQKTTENGLLIEELKRHNEQKDTEREELVQQLQQTEAAIVEKDNRLKDAEEKVLSLEKKMQSMKAELEAKQREFDQMKTEMMKNKEEELKVLEDRLNMENSTKLTDLKKKAEQKIASIKKQLTSQMEEKDQQLKQDMESQLKDLEQKMQEREAKIMALKEKIRSTKDSTELEREMLQKVENVKISVEQEKNTMLETLQQTYEEKICALQKDLSAKDKLLEKYEKEQQESNNSKVEMQNQEELLKKVEHSEKKLKEEEAVIKRLQQELEEQNKKCSLLLDHRIQHESDLARVREELKTSEQNCLDTENMIGDFQKKLEEKERACKSLENKLRELEDNLTKEKEVQKVEVKDVSLKYEEKIQSLQQQLDERNGLLKVFEENAEEKTKSDMELQKLLGDMQTQQKDLQVKLEEAEREKQKLRKDVNNLQKDLRTLRKEHQQELDITKKESLEEMEQKIRYEREDIELKHNSTLKQLMREFNTQLAQKEKELETAVQETISKAQEVEAELMESHHTETTQLHKKIAEKDDDLKRTVKKYEEILETREEEMTAKVNDLQTQLEELQMEYKQRLADEEHRNNEEVTVIELQAQLAQKTTLVNDSKLKEQEFKEQIHILEDRLKNYEKNVYVTTVGTPYRDGNLCHADVSLFGEPTEFEYLRKVLFEYMMGRETKTMAKVITTVLKFPADQTQMILEREDARPLVCLTSRLNI
>A0A8S3RCX9|unreviewed|GRIP_domain-containing_protein|taxID:6550
MFAKLKKKIEEQDGGAGDGNRTLSPLKGTSSVQSPSWKDHRGYESDSSSSALQSPTPFGASREDLRDPGGSREEILASLLKRTEQCKKFEGKITEYAAIIKEKNKNIEKLESSLQSQEAGHEQKINELKEQNQMNQSKMAETFSFSLKKKDEEKDELWAKITEYEEYKDKLYKQEEEKEELQGLASQELAKIKHLLLNTEEELTRVKNEFKGDPILFRYLEEDRKHVTLQSDKLTEENRILSKMISSLSKEKEKLKEESDLNQKVLNEKCAVLSTVEEKKIDIENQHQTLQYNYDTHKTKTNKLIEEKDEHIEQLKERIHVLEQRFQGQGLSGDDRVSALESERDCLEKKLEECREQLSEIKSTWSDKISHLEEQISHLNAKMVEDSDELSRSEQNAESTRESYQSQLSQLQKKLEDAEHRCEANWDLLNKKEKQFEKEKHNLETELNKQHFEKMDLETQLVSKITSLESQLMSEKQAKEHEKLLLEQKIEQLEKQENDYLEKAAKLEEQVMQLEKNRDVLENEKYSLSNDELELKKKVSEMENTETELRSKISDHENKLTQSSKQLEELEQFLKSKESELHECIAEKDELLVRNAELSQKNLSVQSSSDSIINQLKSEIKDQDDHIDNLKQSHDSLQENVDVHEKKIKELEDGKEENEQTSTQVSTLEQTVTDLQEQLADKNKALKKQEQRLRDLQKTLQRELRVQPLPSDEPVVIDGASFTPPMQRKISESRNSPLKDNIDFKDHNPATISHVMKPFETNNHSDNGIDVHKNRTRNSDHLLRKDLENDVNFKYLKHVVLKFMLSREAEAVHLIRAISVLLHFSPDEQKMLHDTLEYRMSWFGIRPALGSGQKSKYIPPPF
>A0A0P7BVL9|unreviewed|GRIP_domain-containing_protein|taxID:78410
MPATIIGPSLDHAAMTSNDGGMIANTSHYTSPNLNHYSDPLKRRADVADAELAVSNRSGPLELAKFHAPAASVSLTPATVDELPTLARNTSTPRAQRHDAPLESVSAADADASGRRIPSSPCLPQLRQTRPRRRIQKKNNKKKKNANKNKDSASAGTGDARQDSETVDEEPDTPTLPDTPTDDTNPAAEGNGHAVEPKSNGLPAPTIDGEKTDDSDTSAKLEAMGKEREALRAEVEQLRKQLESIQESHSSEVTQLQSELEESNAAKENAEEQYQNLLGRVEKIKETLSDRLRRDKAELEEAKERVEELEAQNEELQNAAQSSGDDVNKLKEDLQDATRELNTLRSRNNLSAQNWQKEKEELVRAVQHLKEEMETTANAMGEWEVIAMEERSIKETLSDKVSELEEQVFALRQGYDSATAERDSQMTLIDNLQNALREIQDARKRELREMVETTEEQVQSLKKLVHDADARAAEAEAAKSSLTQELERTAPYEKEVKEKNLLIGKLRHEAIVLNDHLTKALRYLKKTKPEDNVDRQIVTNHLLHFLTLDRGDVKRFQVLQIMAGYLAWTDEQREQAGLTRPGTSTNNLRLPMSPFHRTPSSPSLNADVFAEPTSAKDRESLADLWANFLERSAQEGSGDTSSRKGSTSSVVTGPTRPDSRH
>A0A4U1ELV4|unreviewed|GRIP_domain-containing_protein|taxID:40151
MEKFGMNFGGGPSKKDLLETIETQKKQLLQYQARLKDVVRAYKSLLKEKEALEASIKVLSVSHEADVGLAGVQPQGLTFPDSVDDLCSTHSEDSTGTATSLDTAASLTSTKGEFGVEDDRLARGPPPLKSEEASGSESGVSSSSGDGPSGSGEVDKRLHQLKTQLATLTSSLATVTQEKSRMEASYLADKKKMKQDLDNASKKAEEERGRLEGELKGLQEQIAETKARLITQQHDRAQEQSDHALMLRELQKLLQEERTQRQDLELRLEETREALAGRAYAAGQMEGFELQTKQLTREVEELKGELQALRDEKNRPDPRLQELQEEAACLKSHFQAQLQQEMRKTAVAEDQLRQQSQLEEQRVAALENQISEVSELLGTYEKAKQKDQLAIQKLKERILQLDLENKTLALAASSRSPLDSHGEESSLDVNVLKDKMEKLKRLLQVAARKSQVTLDVEKLCNLEIMPSSEAADGEKASALYYQQELKQLKEEFERYKMRAQVVLKSKNVKDGNLGKELEEAREQLAELKEKYISLRLSCEELDCQHQQEAEGWKQELVRLQHIHRQELERSQLDFRDRTLKLEEELHKQRDRALAVLAEKDLELEQLRSVALSSGLPGRRSPVGSVGPGDPADTSAPDSLTQALQLAAANEPTFFLYAEQLARKEVEITSLRKQKHRLEGEVHQLQDRLLEEGERHREEVGALQSHIAKNIRDQSREGANLEYLKNIIYRFLTLPDTVGRQQTLTAILTILHFSPEEKQVIMRLPAGGSWWPSGKR
>A0A8H7N5J2|unreviewed|GRIP_domain-containing_protein|taxID:29856
MVLEEFKRVSAEKDELKKKHEEVEAKLQKVEEELAAAKAGESTATKPEETKSPRESTDVAPANVPVAERVKSPVMSVIGMFSPRPKQESFNETTVEEKEEAEDLFSYDDEEIPKDNEAEIAAKNEEIEQLRKDVDSLKQELSVAKEKSTSLEESLEKATTELDQSRDTSLSSQEVLQNQLDARNKEISKLTEKLESSQDQLKKLEAKLTEETKAHSAKLKDLEASLAKSDKRGSELDTQLANASTAKSVSKKLIDDLNVQINTLKKEKTESQGKIDELTKQLSAQTLAVKAEPTTAPSSPALTQGAIGGATSAASKKKNNKKKKGKGGTGVSTPQATPEVAEQVAPEVPDTSALENEIAKLKEEVSEKDARIERLSKQRKTEEDLREEIESLQENLINIGQDHVEAKEKIKALEAEKAELQGQIVELEKKLESSASDAEVNSILQGDITALQKDYDDLQEKTAALKSDLGAAQQLAQNRFKDLTELREVLQKAQPELKSLRQESATLKTTKEELANKQKELREMEKKEKDMKRDLTRAQQLASDREAEVKNLQDKLTAENNTRLQMENAQRISGRDLRKAEAEKAELATKAQTVERELQKLQEEANKLRPRIKELEEQAHKLRREKSAAQEEVDFKSQQYVNAQGLLTSMRDQSAEMSVQLKEAKSQAESLEEELVEVQRLLQERTREGETMRRLLADVDERADTKVREMRSRMEAAIEERDRIEDESSTVARRKVRETEELKSKIRDLEREIKTLGRERDDLEEREKAWKRRREELESVEEKAEAEAAEMHSTVSHLRTALDASENQVRDAERQRAELRKMLDEARQRYDRLTKELKGTQAKLAAGSGRSSMESPTGSAFANGGAQNGDTLYLKTILLQFLEQKDSRLRAQLVPVLGKLLKFDKADEAKWINAVHHIEVR
>A0A7S3GX75|unreviewed|GRIP_domain-containing_protein|taxID:89044
SEHAAQFEDAFRKVSLEKQQVANELQQLQAGSAQYTEQMQTFKSHIQKIETENKQLHQVIAQLRQVRKTTKGESDNAITERDELRAHCVNLQAEVNALQQQLRVFTETEETAAVLRSELNQVTASLAASERSLESTRRALAQVEKELYDKSAELEVTRTDILLIRQELDRRHVELSNLKEAIQQVESERDFYVARAQRELVEKLKAAQEQAETERKELEVRLSQQLEGERAQRIKLEEARQDHELFHRKAELEFNQEKKKMQRTLENALAQLNNSQQQVIDRMLVANLIVSYFKRRRSVDVLKIIAKVLAFDDEQLIAVGLKVPPIDLIGSLLSTVMGRPAP
>A0A238BTZ6|unreviewed|GRIP_domain-containing_protein|taxID:387005
MYNQENHNDKRRNDERLIFSVPFGTNVEGKSYFKPIKLSHPYSDKCLEVNKKSLDDSDQNLSQASSVPQSNYDQSSERLSVDDSDLIDDSTSAAQLSTSSPISVTSASTSSFYPTLNIDNGMEISTKYAKLEQSQGIRSDQSSNSRISDRYKKYTAVKRRLSELYGIIEEKDKQLRVVRNGLNEKDLEIGKLCDKIRALEYNCGRLQSVIESVGDESDQNQVKLNEIINERDGLLVRNASLSRQIEFEKREWSIERERLSMDLDDVTRELELQKMILNGESISEIVQRWQTKVFELEGMVTDRDRAIRAQQVRISKLKESLAGNDRISCADSSELQTKLDFPSFTYIKRLLLQYLTRLADLHFSSDEERMQLVRNVSSILHLSDEEQSQVWANLKSRIQIS
>A0A674KCU8|unreviewed|GRIP_domain-containing_protein|taxID:2587831
MDEKIKAIEKTSEEERVNLQQELTRVKQEVVEIMKKSSEERVAELVKLHKRELATKEQELNERLQAQEKEFQEKMRAALEKSQSECLQTVQEKEQQESLALEELELQKKAIQSECEKKLQDMQQEIQTSRTRILELESSLAKYSQDDKRQLEELSTLIESEKNKYNKEITVMVEKHREELENVKQQEEALWTEKLQILKQQQQSTIEKLREKHEQEMDIMLKEKETVFRAHIEEMNAKTLEKLDVKQTELEALSFELSETLKIRHDLEQEHFVLKDGVDKIKQESEAKLEQQRNQYQEKIDMMVKEHDISVQGIEKARTEETNQLKVQLEEKEKHLEELKAQEHKLKESLEISEAELKQVSAKLGDLCQSHQNNSSEQARVYEGQLTELQQKLTIMEAEKSHLKEQIVRAESQLNEVRTELDSYISQVRDLRQQLEEQSSENMQKITSLKQQYESQLKDLSTETDQAKRDVVEKENQLEQLKKQQNQQVEELKQKLSVKEERISALQVEYENSLKHQGTKMEKIKQKAKEMQEMFKKKLSEQEAKLKKEFENKQLEFSQKEKHFNAKMLEMAHASSAGINDAVSKLEMNQKEQLESLAEAHRQELEEVEQTWGKKLDQQVEELKEKHEMELHKKEKEVEDLKQKLATFSAEKEGTNIEITRLKEEQVKRDESWNELQEQLKQLLAQVNTLSQSETDLKAQLEKLEDDLSQSLKDQAVLQQQLREQKIMEEKHKIKVMELTDMLKTSDEKLQILESSHCKEREDYEKKLEDKHLASQQKQIEFERLSSELAAQLDIYWKEADTLLKTKTNEVIEKCTEKINLVISRIAHCQHQTTKIKKAILIKNCTIPELETQLRQITEHHTTVSSSLQESTQQLQDKENVIILMKADIERLVTEKDLLQKEGGHQQQAATEKETCITQLRKELSENINVVTSMREELKEKESEICALNKLVNELNVKLENSIGLTEKEAAISLLSKQHQEDQLQLLNQVQELSSRVESLSQEKASALEQVDHWMNKLSEWKKKAQLRFTQNHNTIKELQSKLELNNIQVGGKDEEINQLKEELDKQSRNLDSLKDVMEQKQRRREKQEGKLTAELKIQTARIAELEEHIARKTAENDSLTEELKRHNQRRETEQKELVLQLQQAEVVVVEKDNRFKEAEEKVLSLEKQMDSMKAELDTKQREFEQMKTAVMKSKEEELKMLEDRMIAENTTKLADLKKKAEQKIASVKKQFTSQMEEKEQQFKLAMENQLKDLEQKMQEKEAKIMDLEEKNRLIRDSADLEREMMQKVENVKASIEQEKASVLENLRQMYEEKISVIQKDLIDKDGLLQKYENEQQESNDSKLKMKSQQEELLKKLECTEKNLKEEQAVIERLQKEIEEKNKKYSLLLDQHTKDGDDLASIREELKAQVQKHHDMENVIGDFQKQFQEKDKVSQSLEQKIRELEDDIIKKKEAWKVEMAEVTLKYEEKLQGLQQQLDERNSQLKVFEENAEEKTKSDLELQKLLGDMQTQQKDLQAKLEEAEREKQKLRKEISKVQKDLRTLRKEHQQELDIMKKESLEEMEQKIRIEQEDIELKHNSTLKQLMREFNTQLAQKERELETAVHETISKAQDVETELIETHHAETTQLHRKIAEKDDDLKRTVKKYEEILEAREEEMTAKVNELQTQLQKEYKQKLADEENRRREEVTITELQIQLAQKTTLVNDSKLKEQEFIEQIHILKDQLKNYEKNVYVTAVGSPYRDGNLCHADVSLFGEPTEFEYLRKVLFEYMMGRETKTMAKVITTVLKFPADQTQKILEREDARPLFTSPRSGIF
>A0A328DLA9|unreviewed|GRIP_domain-containing_protein|taxID:267555
MSTEGGDNHIDSENHIVDDMGFQNQHSNITDKDESGLAKENPLHNIDQFRSDGSDDLIKMVVDLNFQNDYLKSQILGLKDANLSSAPGQLNYIMKHDDGSNANGREFHEKLKHLEKQLLEERQTRSAAEEAVKHLQTVYLEADTKVQELSNKLTEAQQKMDKELKDRDEKYSELDSKFNRLHKRAKQRIQDVQKEKEDLEAQFRDVNEKAESASSQLSALQLELERSRQQAQDALKAMDMERQQLRSANNKLRDNIEELRRSLAPKENAVESLQQSLVEKDQMLENMRGLLKAADEKRQASLAELSSKHQKEIENLEAQISDALAERSKAAETISSLRAAIAEKESKIADMDAASSGEAARLRASMETVKGELLHLKSEHAKEKESWEVTAQSLRTKLEVAESNCIRSEIEATKMRSIFNYILKYLISRVQNVLVTVPFFVHLSGQLESELSARVQLLNLKDAELVTAQEKIGRLESEFTSYKVRAHALLQRKDAELAAARDNEQVQALEDSLKDVEKELLLVSAERDKALQDLKESLAYNQKELSERDTALSAAEQQIRSMESKLNSALSAHQREKETWEINLQNVEETWRLRCETLKAQNEVTLSKNMQKELEDLKTRHKKLKEEHDTFRDLADKMIEEKDDEISRLLDENKHLRQSLHSKQVADRSSNYDAAYEQREAVNSNTSAAEHQILMLARQQAQREEELAQSQRHILALQEEIEELEHENRLHSQQVSMLKDELRNMDRTQKREGVDLTYLKNVILKLLETGEVEVLLPVIAMLLQFSPDEMLKCQQAYRSTTSIPASPASDTSATGGLSLFSRFSFS
>A0A8C4JYY0|unreviewed|GRIP_domain-containing_protein|taxID:8790
MFILSTHTPSKSSPPTGKRSRTSSFTDQNDEGTLTPDKENLPKQPVTRATENNGSESASPQLSDTQSFAQRLQLRVPSMESLFRSPVKESLFRSSSKESLVRTSSRDSLNRLDLDAVGPTFDPPSDIESETEEPLGNMDSLSKDQLLQRLRRMERSLGNYRGKYSELVSAYQVIQREKKKLQGILSQSQDKALRRIGELREELQMDQQAKKHLQEEFDASLEEKDQLISVLQTQVSLLKQRLQNGQIGIELPGPNIQSESEVQSPTKENSAENIMEPGSNEGNEDSVKTLEALNQRVKRQENLLQRCKEMIRSHKERSAQLTNEKEALQEQLEERLQELEKMKELHMAEKTKLITQLRDAKNLIEQLEQDKGMVIAETKRQMHETLEMKEEEIAQLRARIKQITTKGEELKEQKEKSEKAAFEELEKALSIAQKTEEARKKLQAEMEEKIKAVEKASEEERVNLQQELTRVKQEVVEIMKKSSEERVAELEKFHKKEMATKDQELNERLQAQEKEFQEQMKAALEKSQSECLKTLQEQEQQEALALEELELQKKAMQSECDKKLQEMHQEVETYRTRILELESSLAKYSQDDRKRSEELSTLMESEKNQHTKEISDMVEKHKEELENVKQQQEKLWTEKLQILKQQQVTEIEKMRDKQEQEIEAILKEKETVFRAHIEEMNEKTLEKLDVKQTELEALSSELSEALKTRSDLEQELLELKSKVGEAKQELEAKLEEQRNQHKEETEMMLKEHAISIQGVEKVLKEELNQLKQSLEEKDRHLEEVKAREQKLNESVERSESELVQVSAKLEELSQSHQKTSSEQAKNYEEELAKLQQKLTSLEGEKLQLNEQIIRTESQLNEVKNELESYISQVRHLKQHLQEQNNENTQNVNSLTQRYESQLKDLEKEADQTKRSLSEKEDEIENMKKLQDEQVEELKQNLLAKEERISALQGEYENKLKHQENKMEKAKQRAKEMQETFKKKLTEQEAKLKKELENKQLEFNQKESEFNAKMLEMAHASSAGISDAVSKLESNQKEQLESLAKAHRRELEEITQIWEKKLNQQVEELRQKHEMELQEKEQEVGDLKQKFATLSAENEGSRAEITRLKEEQMKRDESLNEVQEQLKQSLAKVDVLSNSENDLKTQLKKLEGDLNQSEKDHSVLQEQLSNQKAVEEKDKAKITELTDMLKTLEEKIQTIQSSQCKDHENYEKKLEAIQLKETKFKRLSGELVAQLDAYWKNAEALLQTKSNELIEKCNEKIGRVTCIIADCEHRTTKIKEAVLIRKSKIPELEAQLRDLTEHHFAVSSSLQKSMQQLQEKDNLIMAMRVDIEGLVTEKEQLQKEGGHQQQAASEKETCITQLRKELSENINAVTSMKEELQEKESEISALNKTVNDLNVRLENMVSLTEKEAAMSLLREQHQEDQLQLLNQVQELSSRVETLSQEKASALEQADHWMTKLSEWKKKAQTRFTQNHDTIKDLQSKLELNNTQASKKDDELNKLKEELAKQSKNLDSLKSALEQKQNQREKQESELTAELKIQATRIAELEEHIAQKTSENSSLMEELKKHNEQKVTEQKEIARQLQQAEKVAFEKDNRFKEAEEKVLNLEKKMGLLEAEFEGKEKEFEQIKSTILKSKEEELKRLEERLNAENSTKLADLKKKAEQKIGSIKKQLMSQMEEKEQQLKQDRENQLRDLKQKVQEREATIESLEEKIKSTRESTEVEEEMLQKVESVKAAIEQEKHKMLESVQQTYEEKIHVLKKDLSEKDELLQKYEKEQRESSDSYLELQKEQEELFKKLECVEKRLQEERCMTESLRKELEEQTKKYSVLVDEHGHCSGELASNREELKAKEQKHLDMEDIIGDFQKRLQEKEAVSQSLEEKIRELENNLVKEEEVHKTEMEDTSLRYEEKLKSLQQQLDERSDHLKAFEESAEEKTKSDLELQKLLGDMQIQQKDLQTKLEETEREKQKLRKDVNNLQKDLRTLRKEHQQELDIVKKESLEEMEEKIRCEQEDIELKHNSTLKQLMREFNTQLAQKERELESTVKETISKAQEVETELIENHHIETTQLHKKIAEKDDDLKRTVQKYEEILEAREEEMTAKVQELQAQLEELQKEYEQRTAEVEHQNSEVTITELQAQLAQKTTLVNDSKLKEQEFKEQIHVLEDRLKNYEKNMYVTAVRTPYRDGNLCHTDVSLFGEPTEFEYLRKVLFEYMMGRETKTMAKVITTVLKFPADQTQKILEREDARPLSWLRPS
>A0A8K1LFH4|unreviewed|GRIP_domain-containing_protein|taxID:364589
MSPSCPNPTVSPQTAQAEEQLRQRSQREEQRVAELEAQVSQVSELLGTYEKAKQRDQGTIQRLKDRIVQLDLENKTLAMAASSRSLGEVAVEEATLDVTALKEKMEKLRKLLQVAAGKGSEVEEPQELELPPGTENGDKAPGGHCQQEELRQLKEEFERYKVRAQQVLKSKASKDVGLAKELEEAREQLAELRDKHVLLQLASDDTERQHRQELEARRQELSQLQQLHRQELERCQLEFRERALRLEEEMHKQRDRALAVLAEKDRELEQLRALTLPHGPKGCQDRTPGDLPSQDSSEILPQELQLCSGSEPTFFLYAEQLARKEVEIAALRKHKHQLEVQLHQLQGRALAEEDKHREEVAALRGEIQKSCRDRSREGANLEYLKNVVYRFLTLPDARGRQQTLTAILAILHFSPEEKLSIAKSSAHGSWWLHGKR
>A0A3B3HV73|unreviewed|GRIP_domain-containing_protein|taxID:8090
MDKFGMSFGGGPSRKELLDTIESQKKQLVQYQTRFKDVVRAYKSLLKEKEALEASLRVLTVSQEVDLNQQLTTGGPNFLEDCSSVHSEDSGSVREDRSEEEQGESRPGPDSTPPRSEPDVDIGEAEQQQATPPQNLEPERRLSQLRSQLSTLTAALATVTQEKSRMEASFQADKRQLKQEVEELQERLSAVTAQQEAELGDLQQQLAECRARVITQQHERQREQEDHAQQLRELQKLLQQERDARQDAELRLQDASSALIASSQDRGAELELHLSQVKEQRDELQRRLHSLEEGQKKPDPRVEELQREVQELKTRLHQQVQTETKKAAVAEERAVERAKAAELRVAGLEQRVSELSELLGSCEKARQRDQHAAQRLRDRILQLDTENKTLALAASGRSGADLRLDEAQLDVETLKGKLQTVKKLLVLAAQKNPDQNIQDLTEPADHPPSAAVQQELRQLKEEFERYKQRAQVVLKNKNAKDGCQAQELEEVRAQQAELREKYISLRIQADEAEAQHRRQLEERQQQMAALQQAHRQDLERAEALHRERLLCLEAELHKHRNRAMVLLDEKDQELERLRAATLSCRRETQEDGGAEASSDGEGDAVSQALQQATPTESTLLLYAQQLARMEVEAGALRRQKHQLEEDLHQLQAKLIANAERHDEDAAQLRAQLDKLVRDQSREGANLEYLKNVIYKFLTLPDSGGRQQTLGAILTILHFSPQEKSDVLKLQGPAWWGPAHKK
>A0A6P6L6U2|unreviewed|GRIP_domain-containing_protein|taxID:7957
MFKKLKQKVIEEQSPQRSSAQQVSSGERRAHLHQDAPNPASPNDREGIKAASSSPRGSVNGDGIASPQKEESQSLAQKLQQKVSSVESLLRGSARGEGLGRSGSRDSLVRSSSRESLSLVGENEAQSSPAFDPPSDIESEAEDSPGSAESLSKEQLLNRLHRVERSLGNYRGKYSELVTAYRTVLRDKEKTQAILSQSQDKALRRIGELREELQMDQQAKKHLQEEFDAALEEKDQMISVLQTQVSLLKKRLQTSGAVLSSEVETSQSTDTVDANTDIQSPSKDDGSALNTEGSGEPGSAVDLEALQKRIKRQESLLQRCKEMIRSSKERSAQLSSENEVLQQQLQERLQELEKMKELHTTEKTKLITQLGDAKNLIEQLEQDKGMVIAETKRQMHETLEMKEEEIAQLRSRLQQTLAQKDELQEQKEKSEKAAFEELERALGVAQRAEEARRQLQVSVEEQVKQVEKTSEEERRSLQQELTRVKQEVVTIMKKSSEDRIAEMERLHSEALANKEQELSAQIKQAVEQCREELLRSAQEREQQASLALEEAELQKAAIQTEGENKAKELQLELESTRTRIQELESCLGSTEKDSAKSDEHSVQLEELRKKHEAEIAALEEAHKQELEKTKTVEITALTQQHDAALEELVQKHKAEIESILKDKEEQFHSHVEDMNKKMLDKLSDKQTEIETLSSELSEVLNSKQQLEERLSAVETTSETTRQEFEDRLKEEQVKYQAEIEAMKQSFAEVEKMLKGEMNQLKIMLEEKEKALEEHVLKEMTLQEGSVQLEELRLREQSNKEALEKSRSQIGTLTEELQQTKNQVKDLEQTLEAMRNDSQEKEVCLEQKTSELQELMQKMEQVKRELLEKENLHEATCNKMQEEQNRLRKQLDDQKSSHEKKLENIRKDMDCKLKSQENKMEKLRQKHKEAQDKLKKQLQDQEENAKVELSKKAQEIELKDQQLKEKILEMAQASSEGLSTTMSDLEANHKEHLDKLQLTHKQEQEDLIRRWQEKLNQNEEELQETHAQSLQEKAQELEEISQLLSASREEKEQVMKDIQNLREELAMRETTVQKLQTELREAASKLESLSEGEGLLKRQAESMEKNLNQALNERSLLQDELRKAEETSKERLQSISEELVNTQQKLNMLETSKCKEGEDLQRKLEEKTAELQNKEKEFQTQLCAITKELKQCCQEAQAKLDGFSIDLCKKVEERVGELQSRVVDHLNKVTYLRNIILMKDNRISTLEKELQQALDENHNLKSSLDEVTLQLSSSSETLKALQIERESLQTDADNRSQGLSEKHLQMQQLCEEKEHISENLKANVLQLSNLESIINDLKTQLASSITEKEQAISLLNQQHSEDKERVTCQMGETVERLEKEKTSLQEQVDSLRNKFSELKKKFSQNHSTVKSLQDKVADMERQIATKDGQLQMLTASIDNHSITKSEMDQALNEKEQRVHALTSELESCSKKVCDLEEQLELRTKEREQLAADLQQHLTIRENEKIELMKQVQEAQDQSSQNGALMQKTEQSLQSLRKDVETAKQELESQRKDFEREKTDILRANEEAVKAAQEKASAETAGKVAELKKKAEQKIGMIRKQLTSQIEEKEKAIKALQTQLEAMKQIHNEKEQRIKALEETERSMEEATAKLKEEHAKHQQELQQKENEESQASLHNLKDIYEEKLAALRKDFSAKEEQSATAAIEASSRVGELETKLSESIEQIANYQTEVSRLKADLLEQTTRVQELQQTCLDLQEQIKEKQIDEVEKEHVSVQMSSSRLGMEPTALVAKENMHAIRNQDDWTSQKDLLVKEYEEKLQDLQQRLQEKENELKAQQSSPQENGETVNECLINNTNTSENDLQRKLVEAENEKQKLHKDFSRLQKDLRSLRKEHEKELEFLKKEMAEETEKKLKLEMEDMELKHNSALKQLMEEFNTQMALKEKELEGPVKETIEKAQGVEAELITTHGDEVSQLQKTIAQKEEDLNRMVQRYEQVLQSREVEMGDRVWEVQKELEELQQRSLSVPQGLEELKVQLAEKTTMLSEARLKEQEYHDRIHALEDKLRRSHKATVVTHLGSSYRDMSHNSADPFSEPTEFEYLRKVMFEYMMGRETKTMAKVITSMLKFPPDQAQKVLEHEDSRVLPWLR
>Q8IWJ2|reviewed|GRIP_and_coiled-coil_domain-containing_protein_2|taxID:9606
MEDLVQDGVASPATPGTGKSKLETLPKEDLIKFAKKQMMLIQKAKSRCTELEKEIEELRSKPVTEGTGDIIKALTERLDALLLEKAETEQQCLSLKKENIKMKQEVEDSVTKMGDAHKELEQSHINYVKEIENLKNELMAVRSKYSEDKANLQKQLEEAMNTQLELSEQLKFQNNSEDNVKKLQEEIEKIRPGFEEQILYLQKQLDATTDEKKETVTQLQNIIEANSQHYQKNINSLQEELLQLKAIHQEEVKELMCQIEASAKEHEAEINKLNELKENLVKQCEASEKNIQKKYECELENLRKATSNANQDNQICSILLQENTFVEQVVNEKVKHLEDTLKELESQHSILKDEVTYMNNLKLKLEMDAQHIKDEFFHEREDLEFKINELLLAKEEQGCVIEKLKSELAGLNKQFCYTVEQHNREVQSLKEQHQKEISELNETFLSDSEKEKLTLMFEIQGLKEQCENLQQEKQEAILNYESLREIMEILQTELGESAGKISQEFESMKQQQASDVHELQQKLRTAFTEKDALLETVNRLQGENEKLLSQQELVPELENTIKNLQEKNGVYLLSLSQRDTMLKELEGKINSLTEEKDDFINKLKNSHEEMDNFHKKCEREERLILELGKKVEQTIQYNSELEQKVNELTGGLEETLKEKDQNDQKLEKLMVQMKVLSEDKEVLSAEVKSLYEENNKLSSEKKQLSRDLEVFLSQKEDVILKEHITQLEKKLQLMVEEQDNLNKLLENEQVQKLFVKTQLYGFLKEMGSEVSEDSEEKDVVNVLQAVGESLAKINEEKCNLAFQRDEKVLELEKEIKCLQEESVVQCEELKSLLRDYEQEKVLLRKELEEIQSEKEALQSDLLEMKNANEKTRLENQNLLIQVEEVSQTCSKSEIHNEKEKCFIKEHENLKPLLEQKELRDRRAELILLKDSLAKSPSVKNDPLSSVKELEEKIENLEKECKEKEEKINKIKLVAVKAKKELDSSRKETQTVKEELESLRSEKDQLSASMRDLIQGAESYKNLLLEYEKQSEQLDVEKERANNFEHRIEDLTRQLRNSTLQCETINSDNEDLLARIETLQSNAKLLEVQILEVQRAKAMVDKELEAEKLQKEQKIKEHATTVNELEELQVQLQKQKKQLQKTMQELELVKKDAQQTTLMNMEIADYERLMKELNQKLTNKNNKIEDLEQEIKIQKQKQETLQEEITSLQSSVQQYEEKNTKIKQLLVKTKKELADSKQAETDHLILQASLKGELEASQQQVEVYKIQLAEITSEKHKIHEHLKTSAEQHQRTLSAYQQRVTALQEECRAAKAEQATVTSEFESYKVRVHNVLKQQKNKSMSQAETEGAKQEREHLEMLIDQLKIKLQDSQNNLQINVSELQTLQSEHDTLLERHNKMLQETVSKEAELREKLCSIQSENMMMKSEHTQTVSQLTSQNEVLRNSFRDQVRHLQEEHRKTVETLQQQLSKMEAQLFQLKNEPTTRSPVSSQQSLKNLRERRNTDLPLLDMHTVTREEGEGMETTDTESVSSASTYTQSLEQLLNSPETKLEPPLWHAEFTKEELVQKLSSTTKSADHLNGLLRETEATNAILMEQIKLLKSEIRRLERNQEREKSAANLEYLKNVLLQFIFLKPGSERERLLPVINTMLQLSPEEKGKLAAVAQGEEENASRSSGWASYLHSWSGLR
>A0A6J3LLR1|unreviewed|GRIP_domain-containing_protein|taxID:207650
MFATLKNKIREEIGSDVSTVVRNAGNVRGINSRHMSQTGSTSSISGSQISLDGSREENIASPLPPVSLEKDTSFDLKLNDNMQLSAKDIKKLENREDEWRKRLAKKEAELMKRMEKKEEDWKVRFLEKEKEWKKVVEKQEKEKNKIEEELRHVESSKRSLELALKDAEEYKKKLYSFQEDAEQLEGFQTQEMAKIKHLLLAKEQEVEEKSHHLKAATAEIDSLKSEVSRLRRYEDELNNVQDEMETLRHSTQRERAQLSCQLAQTEEEVRHLKDKVFVLEQRVALESNDQVTVDERIADLMRERALLERKLEEAHLHLSDIKTSWSGKISSLETQVGRLSRQAGEEGLERRRVEEESERLKQRIKQLEAEIEESSSKQITRLKQDLEEATAKLSTATSELAHVRLTLEGERMNNSSLHLEVARLREDLESERTASATLKVCLEKEKNEKDTALLRNAQVSQDIEMVKQENRQQEVENIELQNRIETLEHNLLSKSKEVEQAMTTLEETKKKMLELEEVEQNRKKIERNEKLLKSSLMDLEEQLNEKTKTIKVLQQRLTDMKKTLQRELRVPSSSLDSDVEPSAAILKPSSSKTVTARHNSTRDDDVNFKYLKHVLIKFLTSREYEALHLTRAVATLLHFSPEEERLLQETLEWKMSWFGTRPNLGFGQTAKAIPPS
>A0A8J6GAS7|unreviewed|GRIP_domain-containing_protein|taxID:79684
MKQMQQRMLELKKTLQKELKIRPDSELFEVRERAGPEIPNMANNAVTNNADLTDAREINFEYLKHVVLKFMSCRESEAFHLIKAVSVLLNFSQEEENMLKETLKYKMSWFGSKPAPKGSIRPSISNPRIPWS
>A0A668TUW0|unreviewed|GRIP_domain-containing_protein|taxID:47969
MFAKLKKKIAEEAATAPRSGVRIPRTISKESITSVGADSGDDFASDGSSSRDDLPAQLLRRNDQIRRLEAKLSDYAEQLRIMQKTKEKLEIALERHQDSSIKKLQEQNDSHQASRAKMAEGMALALEKKDQEWMEKMANSEKEKAALSARLEEMMEQSLALFQKRDDLDELEGFQQQELAKVKHMLLRKEELLSQRERELQQKEADIQSAKRGLAEARGKLQTLERQHEESCRLNSELEIEREELLLLREEADKKVGELEGRCQELQSVIQQVSEDFQKSQSMVSTLEKSLHELQTEHDALKLQQQKAAVTVEDKERLLVDLQKKVTSLERRLRGNLSQDEHLQELLQEKSSLEQSLDETRTELLAVRTNHADTVSSLEAQVSRMSVTITELQTLLRHKDDSSRAYRERTDTQIAQLEQQVVESNERLSSAQQQIAEKQQNMEKLQGERSAEKAFLDQQLSLLEQQSQEKMSRLEDCITSLQKDKQTLQSRLADLDKRMNEVDSVLKQRTEELEQCRVELNSRQTLSTEIAKALEETRRQKEGLQTQVAELSAALQSSQQEVTTVTEKLALREDDIRSLQNEVQGRQASLVEVQEEAERLRAQLEQVELDKDSQVTSLKEELLTQTQQLDSCQARISYLEVEVETLTEQLHSHSVVCEEDQNGSVTVDDLDHIQKVNKELEQELSDKNRTIKQLQQRLAELKRTLQKELKLKPESEAEGKEKPTESRAEKPERVCPDPAPASTPSPPTSNTTVTNTSDLNDSREINFEYLKHVVLKFMSSREAEAYQLIRAVSVLLNFSREEEDMLKQTLEYKMSWFGSKPSPKGIVRPSISGSAHWS
>A0A6P7ITW2|unreviewed|GRIP_domain-containing_protein|taxID:210632
MAKDLISVGTKETQTETLGKACLDYGGSSVLGSSLDPDGPSALVTSSVTREYLAPGSSPDPAELATRSDPEGPLTIVTEPDTEGGSSTLGSSPGPDEPSAPGPSPDPGRVPSPVSYPSPSGVPSPSSTPHGVPSPVSCPSPGNLVITTNCFNMASPAKWPRLAINANRSITNKVHLLYYTVADESLPRADAQQDVAIIGQELTEHLSTVERRERASDQQFSLLHTLNRQQQTHTDNLTRRLDATEAQLAFVLDERQIAHNDAATQCDLDVEEVTVEVGELTRDLQTSQRELSTATEKLALREEDTETLQNEMQSRQALLVQLQEEAEWLRAQLKQMELDKDSQLTSLKEELLSQTQQLDSCQARVSYLEVEVETLTEQLHSPEVCEEDQNGSVTVDDLDHVQKVNRELEQQLSDKNRTIKQLQQRLAELKRTLQKELKLKPEPEAEGREKLLESRAEKQEKVCPDPPPASTPSPPTSNTTVTNTSDLNDSREINFEYLKHVVLKFMSSRDAEAYQLIRAVAVLLNFSREEEEMLKQTLEYKMSWFGSKPSPKGTIRPSISGTSTNWS
>Q4DC65|unreviewed|GRIP_domain-containing_protein|taxID:353153
MANFFRKIAPTAPLPDTEEVEMLRQKVGTLEELVKRAEEELREEKEKLSTLQNKTAQWKEKVKELNAKDRACIKQLEEELKVIKAMHGDAPIPITAEIQSLVEKGLATLRYEHEGELGAKQRELEKALATVSDRASELEESQRKLEALQKQHMEMQQRFTSQMESLSKHHEMEINQLNKRLSEADRVHELKNHISKQEDEIKAMESHSTQQAVLAGELQKEIAELTAKNNELQGKLNESLDKMSVMQEKQRNWKESVKNMKMQDMNTIQELREELERQKREASTESGLHPSHEEKLHQWKERVKHEKLKDMETIKDLTNKLSESQQQIDEAQKLINNVAIFLEEIPPKVSHSIEFISKYRSLLSENFTATKKTASANSSTSTPLTARKGEKADQDTVRASQNLRVQLDEALQQREEVHRELERTSEELAALREQSGVDTANLRAQLDEAVQQREEVQRELERTIEELAALREQSGVDTVNLRAQLDEAVQQREEVQRELERTIEELAALREQSGVDTVNLRAQLDEAVQQREEMQRELERTIEELAALREQSGVDTVNLRAQLDEAVQQREEMQRELERTIEELAALREQSGVDTMNLRAQLDEAVQQREEVQRELRRTIEELAALREQSGVDTVNLRAQLDEAVQQREEVHRELKRTSEELAALREQSGVDTVNLRAQLDEAVQQREEVHRELERTIEELAALREQSGVDTANLRVQLDEAVQQREEVQRELERTIEELAALREQSGVDTANLRVQLDEALQQREEVQRELERTIEELAALREQSGVDTMNLRAQLDEAVQQREEVQRELRRTIEELAALREQSGVDTVNLRAQLDEALQQREEVHRELERTSEELAALREQSGVDTMNLRVQLDEAVQQREEVQRELKRTSEELAALREQSGVDTANLRVQLDEALQQREEVQRELKRTSEELAALREQSGVDTMNLRAQLDEAVQQREEVQRELERTIEELAALREQSGVDTMNLRAQLDEAVQQREEARQSFRNIQIRLNEIERECEVAVKEKESGIRLVEEKLVLWKEKVVAAKARDDARIGSLEITVSSLRDNLSKLVNCLVNFLNVLGETVACDVHEHGDDDLDLSLLFSCVDNFQRRLEQTMKALDVSEVTMPLIELLVSLNGKVSEGQKAFVEISAELQRCQHELQETNSRLSEAETKVGSLPSPELVAELEAKNSQLEEKCDLLRKEIKRQREAFQRDRALQGLSSTSATQEDGGVNLRSAAGVVFERDMLSLANQQSQRDNEIRRLRVQLQSLEKENAEMKRECEHNNSVVAKYTKDIEVLKAKERVQQSIEYVRNVILRFLCCTNEELRLQMLPAISTVLEFSSKEKLDVQRANPSCPRFQ
>A0A818KYF7|unreviewed|GRIP_domain-containing_protein|taxID:392032
MFKNLKDKIATQVNKTNQTILSSILQTDPASISKDSGARTSSTTSHNDNFDHNRSRLNSAASDISQTASANNNYVSPARSFVPPSDIESEHGGDESDHETNSKMQRLVNIYKTKFIQLKNAYDEVERERDNIKNILQQHQDTSIKRQTKLREQIKIDRQAKEELERSYKQEISLRDNKIQELTQQVRTTNDHVQVDREEMRNLREKNTKLETLLTQCKEAIKNHQEKHLKVVTERDDLFEKLNEKQTLIESMMKDRQPEESSIQVKENFDCDTSVLLKDKERLQEELEATRLCVRQLETDLESIKQQSVTFNSNDEIKQKHEDLLAEFNEKSSHLEQIINDKLTLEISNKELQDFIKNCQETIDKDKQQIDILKDTLSKENEQHTKSLDALKTEYENLTNELQQTKQAKDSIQSLLSDALQERTIDKDLEIQQNQNTVDDINEAKASFSQKLDCQRQEHLDEMATLKSQQQIEFDNNLKELREEKDYLEIKIEQLESQHKKTIEALENELTAAAKRAQDKITDLTKQTDEQKNKSNRHEQELNEKSSQLIELEKQLETLKSQANLSQKELVDECNSLKEQYQHISESNTQKNEQLTELEEKLRIATQQLQDEILHRKNIEKQLEIISLNNSMDEFKTTITEHEQLQQTIDNSQSNDRQLLEQKDKMIDTLKQDYELQIEKLHEEHKRTVEDLHEQLLNLNSEINEKNETFSAMEAKLNSTLSEKTSLKNELDQIRIQMETIQSNSNEFNVKFQQTGQQIKDLETDCDSYRNEIETLKTEIISLVNINEENIRRIDQYENEKFDFEQDISEKDRQITERDEKIQEIELTLKQTKERATKLREALQRTKGSIKNNEQPNAVDSENQIQVISQEYEQRLKENEMEYNTKLKIMAKEMSSKIEENEYNYNQKIHDLIQKKAKVENDLTNSAERRINDAERRAYISEEQISKLQEQIKEKQLDYYRHIQDLQIEIHKLTKQIIPTIEQFSQTSIEDLYSNDIQHPFVIEPTEVDYLKQIVLAYMTGTDRLTMAKVICAVLRYNESEKSLIIEEEKLRQSRWLNSTR
>A0A452J0J2|unreviewed|GRIP_domain-containing_protein|taxID:38772
MFKKLRQKIVEEQTQPRSPGGRAPQQPQTYSKSSPPSPGNRSRTSSLTEQSDEGTLTPDKELLAGMIAEPAFLSEYTIFALDPKRPKPQSDSVNVSKQTTPKSTDSNGSEPPSPQLSDTQTFAQKLQLRVPSMESLFRSPVKESLFRSSSKESLVRTSSRESLNRLDFDTPGPTFDPPSDVESEAEESLGNVDSLGKEQLLQRLRRMERSLGSYRGKYSELVTAYQTVQREKKKLQGILSQSQDKALRRIGELREAVAVLKADIREGGFSYDIWSSSMKELQMDQQAKKHLQEEFDASLEEKDQLISVLQTQVSLLKQRLQNGQISTELPETNTETEPQSPAKEISAENVLEPGGTEGDGDSAKTLETLIKRVKRQENLLQRCKEMIRSHKERSAQLTNEKEALQEQLEERLQELEKMKELHMTEKTKLITQLRDAKNLIEQLEQDKGMVIAETKRQMHETMEMKEEEIAQLRAHIKQITTQGEELREQKEKSEKAAFEELEKALSTAQKVEEARKKLQAEMDEKIKAIEKTSEEERVTLQQELTRVKQEVVEIMKKSSEERVAELEKLHKRELATKEQELNERLQVQGKEFQEKMRAALEKSQSEFLQTVQEKEQQESLALEELELQKKAIQSECEKKLQDMQQEIQTARTRILELESSLAKYSQDDKRQLEELSTLIESEKTKYNKEIIVMVEKHREELENVKQQEEELWTEKLQILKQQQQSTIEKLREKHEQEMDIMLKEKETVFRAHVEEMNAKTLEKLDVKQTELEALSFELSETLQIRHDLEKDGDKIKQESETKLEQQRKQYQEKMDMMVKEHDISVQGIQKAHTEETNQLKVQLEEKEKHLEELKAQEHKLKESLEISEAELKQVSAKLGDLCQSHQNNSSEQARVYEGQLTELQQKLTNMEAEKSHLKEQIVRAESQLNEVRTELDTYISRVRDLRQQLEEQSSENMQKITSLKQKCESQLKDLSTETDQAKRDLLERENQLEQLKKQQNQQVEELRQKLSAKEERISALQVEYENSLKDQGTKMEKIKQKAKEMQEMFKRKLSEQEAKLKKEFENKQLEFSQKEKHFNAKMLEMAHASSTGINDAVSKLEMNQKEQLESLAEAHRWELEEVAQTWGKKLNQQVEELKEKHEMELHKKEKEVGDLKQKLATFSAEKEGTNIEITLLKEEQVKRDESWNELQEQLKQLLAQVNTLSQSETDLKAQLEKLEDDLSHSLKDRAVLQEQLREQKTMEEKHKIKVTELTDMLKTSDEKLQILESSHCKEREDYEKKLEDKHLASQQKQIEFERLSSELAAQLDIYWKEADTLLQTKTNEVIEKCTEKINLVISRIAHCQHQTTKIKKAILIKNCKIPELETQLRQITEHQTTVSSSLQESTQQLQDKENVIILMKADIERLVTEKELLQKEGGHQQQAATEKETCITQLRKELSENINVVTSMREELKEKESEICALNKLVNELNVKLENSIGLTEKEAAISLLSKQHQEDQLQLLNQVQELSSRVESLSQEKASALEQVDHWMNKLSEWKKKAQLRFTQNHNTIKELQNKLELNNIQVGGKDEEIHQLKEELDKQSRNLDSLKDVMEQKQRRREKEEGKLTAELKIQTARITELEEHIARKTAENDSLMEELKRHNQQRDTEQKELVQQLQQTEVVVVEKDNRLKEAEEKVLSLEKQMDSMKAELDTKQREFEQMKTAMMKSKEEELKMLEDRMNAENTTKLADLKKKAEQKIASVKKQLTSQMEEKEQQFKLAMENQLKDLEQKMQEREAKIMDLEEKNRLIRDSADLEREMMQKVENEKASLEQEKASVLENVRQMYEEKISEIQKDLIDKDGLLNKYENEQQESNDSKLKMKSKQEELLKKLECTEKKLKEEQSVIERLQKEIEEKNKKYSLLLDQHTQDGDDLASIREELKAQVQKHYDMENVIGDFQKQFQEKDKVSQSLEQKIRELEDDIVKKKEVCKIEMAEVSLKYEEKLQGLQQQLDERNRQLKIFEENAEEKTRSDLELQKLLGDMQTQQKDLQAKLKEAETEKQKLRKEISKVQKDLRTLRKEHQQELDIMKKESLEEMEQKIRIEQEDIELKHNSTLKQLMREFNTQLSQKERELETAVHETISKAQDVETELIETHHAETTQLHRKIAEKDDDLKRTVKKYEEILEAREEEMTAKVNELQTQLEELQKEYKQKLADEENRRREEVTITELQIQLAQKTTIVNDSKLKEQEFIEQIHILKDQLKNYEKNVYVTAVGSPYRDGNLCHTDVSLFGEPTEFEYLRKVLFEYMMGRETKTMAKVITTVLKFPADQTQKILEREDARPLSTSSRSGIF
>A0A5N6EDK4|unreviewed|GRIP_domain-containing_protein|taxID:986946
MHEDGNPKTKRKNKGSAKNGEGNDKTIEAKQDTSAKLWEEGSSDLLISRVVPSSTEDTVTEKQKTRMSEDGSASNDSIRNDSSNQLQAASRYGEKEDICSMAKSPPDALQSKERFDALVRDRDSLRAEVTDMRRSLEEIQSKHRADMEALQHKLNDAEGKKEHAESQFQKLLERVNTIKSQLGERLKEDAEELAQARLKIGELEEQNAALKDSFQGKCSELAELSEANEHKSKEILTLRDRTNLSQQNWLKEKEELFEQQSYLQSEFEQAKEAMHNWEVLAMEERSIRETLGEKVVDLEEQLASLRDAYERTSDERDSQLSAVDGLQRALQEIQTARRKELRELVESSDSQLEELKQALHCAEKKALDADKALGSAQKELERVRPFEKEVKEKNLLIGKLRHEAVTLNDHLTKALRFLKKGKPEDNVDRHIVTNHFLHFLALDRSDPKKFQILQLIAALLGWTDEQREQAGLARPGTSSTSNKLRVPSTPIHRTPSTPTLATEFLDNGNSNKESLAELWSNFLEQESQATQEYTQPKP
>A0A668TCP3|unreviewed|GRIP_domain-containing_protein|taxID:47969
GAGQGRRRVADFDAASNKSTKPTKLLNVPSCQLQRCPPVMQLHTAPPSIFNSNAKEEPQSFAQKLQLKVPSMESLIRSGASRAENLFRSPSKDNLVRTSSRESLTPLGENESPSAPAYDPPSDIESEAEEPPGSVESLSKEQLLHRMLRVERSLGKYRGKYSELVTAYRTVQREKEKTQAILSQSQDKALRRIGELREELQMDQQAKKHLQDEFDAALEEKDQMITVLQTQVALLKKRIQVGPDGSLPPEGEVRQSEAAEVSASPTQSPLKDDPTKLMEALQKRVKRQENLLQKCKEVMRTHKERSAQLSSENETLQEQLQERLQELEKMKELHTTEKTKLITQLRDAKNLIEQLEQDKGMVIAETKRQMHETLEMKEEEIAQLRSRLQQAIAQKEVVQEQKEKAEKSAFEELERALGVAQRAEEARKQLQVQLEEQVKEIEQASEEERKSLQQELTRVKQEVVTIMKKSSEETVANMEKLHSEALAAKEEEMKEKISKAVEQCKEEFAQLAKEQEQQAALALEDAELQKTALRTEADNKVKEIQLEFEAARTISQEEAGLSHELSSQLEELKNKHKEQISALEEKHHEQLEKHKGTLTQQHNAALEELKERHGAEMETLLKDKELQFQAHVEEMNQKTLEKLDAKQAELEALSAELSEVLKSKQLLEEKLSAAEDAHSLALQEHEMRFQDQVSKHSEELENVRREHDQSLGGIEKTLKEELNALKIVLNEKDKEIEQYVLKEKTLQEESHSTKTLSESQLEIESLKESNAQLNKITEDLDKCKKELTDLEHHLEAAKNECQQKEKSLQETEHQLEESRKELLEKEKSFTSELNTKLEEQTRLKKQLDDEKAAHEAKLKNTITDMEGKLKSQETKMENIKQKAKEMQEKLKKKLQQNEENMKKELAKKEEELQQKEQQVQEKILEMAQKSSQGLSNTVSELQVNHKEEVEKLHATHKHEIEELERRWQERLGQQEEELMEKHSVILQEKVQELEEVSQQLSRSRAENEQVMGEIRGLKEDLVIRETTVQKLQEELNEAALKLESLAKSEALLKEQMEPVERNLNQALGERNALQDKLNATEEESREKLKAWSDKLNEAEKQLEALEGARCKESADLQSKFEETSIQLNAKEAELQQQMIKMSNQMSHYCKEVQSKVECGSNELQQKVESRLKELEDKLLSGQKKVGHLKNIILTKADQICTLEESVRQQTEENKNLCISLEQMTAQVNAHMEHIKALTHEGETHSHSISEHVQKIEELSQANRVISETLKANELHISSLESVVGDLKNQLASNIKEKEEAINQLKQQYEEERQKAAAQMERLDQERQSALEQADTLRTSLSALEMKFTQSDNTTGSLQARLEELEREIAEKNEALQRLTATIDNQSVSKSEMDQLLSEKEQKVSGLTVELESSISRLSELQEQLDLKTKECEQLTSDLKQQHSIRENEKCELVEQLQMQCTQKGNLEQEMAEKLQALEESNQQYKQKLESQREEFERLKNEIIKSKDESLKETEEKLKETEERLSESTRKVSELKKKAEQRISQLKKQLTEKEQTITTLQTSLDELKSNETSVQKHIETLEEKTKSLEDTLVKLKEEQAKHLEQVLHNERLEKEKSLEELKVMYEDKLTSLQSDAVQQGQLKDTESALHEIEAKLKEAEEQNGNLLAEINRLRGEISEKDAQLEQHQATAREVQNPSETEVKVECSSMQQTKSVMENELENHSPAQEVDDEDSLQSLKNKLSLVKNEKEKIHKDFVRLQKDMRSLRKEHEHDLEYLKKELLEENEKKLKLELEDLEMKHNSAMKQIMREFNAQMSLKEKELNTAVREAIAKAQSVEEELISSHREETSQLRKVISQKEDDLHKTVQKYEQVIQSREEEMGDRVWQVQKQLEELRGRTQDTSEIHSLEDKIKCFHRNTVVTHLGSTFKDPGLNISDAFSEPTEMEYLRKVLFEYMMGRETKTMAKVITSMLKFPPDQAQKVLDKEDSKPIVRIFLLLGDI
>A0A7M7P6L5|unreviewed|GRIP_domain-containing_protein|taxID:7668
MMHGELENRDQQISELRAKAQAAASEAETLKAEGEKSKKKIGELKAELEKQLSESEARGDQEKQSLAQELSRGKQAVINLMQKEKDDLKEEMLKEKEAAIQERNKHWEVVIETKQKEYQESLHAKDREHELALQRHTEEQQRIVKEKEAEMMMAIEERELQKMAAVSAQDNQKDELQRIIDSMKSEKLEQDSELQQLQEKYKVDTKELRDKIEDIVTRSKAVIAKLRAQQSEGTQDLNQKHEEEMANKIQELTQEHRNYVEELRQQHQEAFEAANVESEKLNKQQMNDLKQNEEKVVQEKVDQLQSLAGKAQNMKQRIQDLQAQKKEMEAKIEELDSKLAQESDNHTKILEEKDRSLEKITQDLAIVNQKNQTLEEELAAKRKEMDSSSTELSEMLEEERKAKEERDVDIEKLRQEVEEMKQKSDSFLREIEAKNAEHENKISEYEQKMTFQEENHEKELSRRLEALEVQKNSSVNEVSADLGKKLEEANESLGTKEKVVQDLQLREKELQTAMDSLKNKLEGDLNSANEMIQQERQRHEELVGQLRNSVQELTESNKKCSDEIKELERVGAEKDVALEKLTETVATLTQNAEDLQRQLAENVAKVQEGVQKGEEAVAKLQEELSGSKATLECKEKEVVETKATLETNLKEKDDELNAAKAKADDVNAELEDTRKSLVDVELNLTKTSESNMNLENRVRTLEESIARKEEEQQELNAKKDSDFEERLQTERENHEKDVARRVEAWEAQTQSSVGEVAQELGRKLQEANDMISHLENDIADLKEKEQSLASSLEENQSKHAAFVSDMEIKETDLKSKVEQLQKQHEDSLSLLENKEKEISNNLAAIKEKEAEFHERKLRENELIALVENAKSEGQSQVEVVSKEIENLQQQVSEKDTLLLQKSQSLETEVSAKNKEILSLHEEMNALTEEKAGLNQKMDELSKLEGERVLEIESLQATSLRKDEEIGSLKDAIQDRIRHDEKVATQVQELNQQNTMQNDVVESMRKELREAVEQKDSELQRLTDEFTQKEQSLKDSHKTHIVDFQEKVKSKLATLRKEQAEAILAKNVGIEGMKAEMDCMQASFDEEKEELKRKTEQKLTELEEKIQETVEKCQRREAELQEHLGAQQTQHEEEVEKSRRDHEAMLQEKETSFQEQLSGLLNEKHVGIEEVTIQMQASHQEQLDRMKNEIEEKQKELERVKEEGVLKENKLKEQSGRKLKELKEQAKAKIAKVIATQKEETESVREDLEKQLAAASTELSSVQEQRKEEVDKLNLERTEQSDKIQQLEMQYAQLQEELSSTQEQSKSTAEAHKEEYQKLREEHEKQLKELEESVSKQVQIVSGNEKHHEEIIHNLESQHSAEMSAKDKEQKSSHEELEHQHFEMMESMQKQFEETLQTVKAEKASLKEQLDKSDEYRSQANDLVDSNLDLQVKLKASEDQIQLMEREIQDLTTSSKKRLNDLEEEKREVGRLLLLREEAVAQGDSRMQELEDEVSTLQESAQSDTKAKLAELKKKAEAKLVQIKNQFSQDLSNRQKEMEEAMDMKEADFAEALRRKESEVEEMMARAASLDRQMVAMEMTNEQTVSSLMKEIGDLRAQMHEERASADIMVVEARELVEMEVTQQVESQVTAVRESLQGAEVQHKEEIEKRSKEVEDLRTSCKEMERKIEAMSEDHKSEVTELTLMQERTLSNLQKEQEEQITRKEEELNSNLKKILREMNIKMAEKEKEMDTMMRAAVNKGQTIEERMEREHMQITRELQVQLDEQSGELETISEKYEEQLSVKKEEKDKMRAEYDERISSMNIDHQAEINEMEFRVEHQESQHQNELSDLEARLRNEMEDVKAKLQEEIAIMQQVSLPTSLHYLDPVSMSQSDGEGLTSHDIELQNVQLQAESQQLRGLLAEVKLKEKRLEAELISLRGGGGGANSMVKTGPVLAEATEIEYLKKVLYEYMMGRETKTMAKVIAAVVKFSREQTDNIIAKEEQKQGLVPDHVCSTVSRRLSRNYNLGAWLPIDDREQVQEEGLLDFQIPDGAPAGGGATGAGGGVVSEGAVVLRRKRSSRRKAGVWRGSAVLSTDITSYYSCREHIMLIEEMRRYSQLSDSSNVEEEEFRLHSNDFM
>A0A8C3PH27|unreviewed|GRIP_domain-containing_protein|taxID:425635
MDKFGMNFGGGPSKKDLLETIESQKKQLLQYQVRLKDVVRAYKSLLKEKEALEASLKVLSVSHEADLGLSGAQPASVPNSGPSFADSADDRSSVHSEDSVGTATSADTAASLASTKGEPGPEDDKPAAAASSLKSEDTSGSESGVSTSSGDVSPAASEADKRVLQLKTQLATLTSALSTVTQEKSRMEASYQADKKKMKQDLDDAIKKAEEESERLETELKSVQDQLAETKARLITQQHDRAQEQSDHAVMLRELQKLLQNERTLRQDVELKLEETREVLAGRVCMADRAEGYELQIKQLSQEVEDLKRELQAVQDESNKPDPRIQDLQEEMAGLKNHFHVQLLQEMKKTAQAEEQLRQQAQMEERRVADLEGQVSEVSELLGTYEKAKQKDQAVIQKLKDRIVQLDLENKTLAIAASSRSPLDIHLEESNLDVNILKDKMEKLKKLLQAAAKKSQPALDIEKLCELELPKGTETGDGEKATALYYQQELKQLKEEFERYKMRAQVVLKNKSAKDGNLAKELEEAQEQLADLKEKYVVLQLSSDEMEKQHQRDMEAKKQELSQLQQIHRQELERCQLDYRERALKLEEEMHKQRDRALAVLAEKDQELEQLRSVTLPYGLQGSKNYLASGADVTSSDSPGTDASEMLPQALHLSATSEPTFFLYAEQLARKEVEIVALRKQKHKLEMQVHQLQEKILVEEEKHREEVAALQSEIEKNFRDKSREGANLEYLKNIVYRFLTLPDSLGRQQTLTAILTILHFSPEEKQTIAKQSAHGSWWLSGKR
>A0A8T0WQ93|unreviewed|GRIP_domain-containing_protein|taxID:38727
MDPEESAAPMRNQGEEAAEAAESAPAEEERAPPVQEVPVGEGSPASGGGEATARAHPEEEEELARQVMEVDLQNEYLRSQIAGAQPAGGADEGSELVRGLKEQVEKLTREVQEQRLTREATEKALEHVNVAYAEADGKVQELTAKLSQAEQKMGKELKERDDKYVELDTKFQRLHKRAKQRIQDIQKEKDDLEARFNEVNQKVEQAASLQLVAQQELERARQQASEALRSMDVERQQLRTVNSKLRANLDETRLALEARNNSLEKLQQSVLEKEQLLEKVQGSLQSAEDKRMATISELTAKHQKQLESLQVQLAEVSAERMKASETIQSLQAVLTEKDSEIAEIEAASTGEAARLRASLEEVKGELALLKDKHERERQSWEATCESLRSKLEASENACLKSEIESAKVKSQLELELSTQNQLLQTKDSDLMAAKQEISRLESEFSAYKVRAHALLQKKDAELNAAKSSDLVKEHEEAIREAEKEVAAALAERDKAIHDLQEAQSRHCDEIEARDMALADAEKKLKNIMKKLDSVSSNFITEKESWEKNMASVEENWRLKCESLKAQSNGHVDDELQKNLGEMTLKYEKLKEEHQSFRDIADRMIEDKEREIAKLLKENRDLHRSLEAKPPVSNNDCQSQGPAKDTMSVELAEQQILLLARQQAQREEELAQSQRHILALQQEIEELERENRLHDQQEAMLKTELRNMERSQKREGIDMTYLKNVILKLLETGEVGALLPVVATLLQFSPDELKKCQQGVLSSVASSQTAALSDGTTTPNSFFSRFSF
>A0A6P5SAT6|unreviewed|GRIP_domain-containing_protein|taxID:42229
MKHFLEKIKKTMKDLKLRCKNLKEEHSSFRDPADKMIVEKDKEISRLIDMADDNDNYNTGTYKQDTSSISNSAAEQQILILARQQAQREEELAQSPRHILALQKEIEDLERENRLHSPRESMLKVELHNMERTQKREGVDMTYLKNVFLKLLETGMYKQDASSISNSAAEQQILILARQKAQREEELAQSQRHILALQEEIEELERENRLHSQQESMLKAELRNMERMQKREGVDMTYLKNVILKLLETGEVEALLPVVAMLQL
>A0A6J2X672|unreviewed|GRIP_domain-containing_protein|taxID:7048
MFASLKNKIREETGSDLSKLTAKITSSTVQKIDNLRGRSHQGSTSSLNSIVSSDGLREEGPIDPEEYRKRIVKLEAEFARKLDTRDNDWKEIVKEKDKRLQSIEKEKDEAYRQISNLKDSLKNAEELKQKILEHRENSEQIESLQNQELAKIKQLVLQRDKELLEKSALLKESNAQLEKLRSEVNRLRRQEELLSDVQDDLEVLRHSSSRDLAHLATELAKCEQERKHLADLNSIFRDSISSENTLDETVASEKKLLEQRLEEAHLQLSDIKTSWSDKIASLETQVGRLSRQAAEEGAERRRAVEDREKLMEKIKQLEAELELSKIELSNKDTKIKRLTQDINEISAELKLLQQQNEEEIQFLRTELDVSKTEIKVVKMNLENVEGELDKTEEENSKLKTSVDSEHLTNNSLRQIITKLEMELGEEKANSLNVQKTLSRVTAEKNTALLRNAEISQQMEMIKQKMRRQESEMNDLINKIGNLEDENSKLKESRIIEQKLNSSITDLEDQVAEKNKTIKVLQLRLADLKKTLQQELRTPANSNFQNDFIESNSAAVLQPSQISTKHFPSVVKRDEDDVNFKYLKHVVIKFLTSREYEAQHLIKAISTLLKFTPEEEKLIQDTLEWKKSWFGSKPKISKVQKTVSFAS
>A0A7J6YCC2|unreviewed|GRIP_domain-containing_protein|taxID:5693
MEEISGGCAEDAGGEVGRLQEELRKAEERMRLWKEKTQVAVNELRDRIVKLTSERNELQEAFTELKNHQEQQRQQDADGGSKYTADGALSLSSYSSLVHVPAATIVRGIMQWTIATVDVFFPILLKKSEFALGLAACTSQELDKCKRRTAQTLRLQAKNIEALQSEISGLQQQLNEALAEVRERNHAIDSRDQALSVLQNRLEDLEAANLRLESSRVLLSNKPNAEQINMFEERLEEELENVRREFVSRENVIFDQHRDEIERLLAKHEEEVAELRAELEEKILAAETAVDATAAAKVDANLADRNSEGAYMDLMRDFEALQDELKVTQGENETIMAELREVRGKLAHFNGNGNSNDNSSVASQKEPFTLPEAAVRIAELESGMMRLSEELCETKKRLIAAKHQANARDLSRSHVLEGQQLSYLKCIVVKLLGATECGDVGRNLLPVLSTLLNFNSEDLQELYAAHPDWVKRRF
>A0A8B7DCJ6|unreviewed|GRIP_domain-containing_protein|taxID:6087
MEASFQADKKLTLAEHTNRLSEVELETQKAYNQVNELKLKLRTEQQEREKEQEVYSSMLKELQSLLNVEKLEKEQLRMQLSEVNTTLKKSQKQVCDYEEKIQKLTVDFKNIQSIEDNMGDSTLKNTLNDLAKQLELIKKEKAEDLSVEKQRANKAEDMLKLRQQLDEKRIAELELRISELSEVVGNYDQIHQQDQQIICQLRERLETLNDKNPSYHSDEKKIIELEEQIVRLKSLLKSSSVKSQTEILDIEDNFKEDTKLLLCQTEYKQLKDEFELYKKKQSLSSHPSKDKNDELLQKIVEYKKKIDYLESNNEQLVLKNNLEEKEHLRIVSTLQIQFTKLEEDCLQKIEQLKVEHLKNIELIENELKKQRIRTLDLLAEKDIEIDRLREKQYENEYLLQQTPKSQEVFKFPEFKEKSVIDEMLQNSPTMSPTKRATMVHYTELLEQQRIDLSSYRAQLEDVKNALKDSERREDQLVQQMHLLKEEIRSLERSRSRESANLEYLKNICLQYMLSDCPSKRKQMARAIATILYFSPSEIATIDTQLKNGW
>G3PF04|unreviewed|GRIP_domain-containing_protein|taxID:69293
ISLRLGGNGAGLGHILGQAGGSLASFTGEISNFTKDMLLCIFHVTADAATELQVSNNKLADIEAALTSQKSEYDRIRKLNAELEEKLEASEIQIKGQSAEYRSLLQQKDVEISHLKARHSGLLEEVQNLPAMLPVTTSASTATASSVSSYMSRPSGSHQGFHGDEMDLSDVIWSQQEINRLSAEVMRLEAEAAHWRRMSQASTAATAGNGDQGEVLKLQRTIKELREEMSREVDEHQHELAALQDAQRQKMADVTRRHREDLAEYEERIEELEERNHGGGPSTSPSDASELHQLQKAISSLQETAGQREKQLAELSAGLEEAQAKQASLQLEKDEVQEENTELLQNYTRLQASVTELQTRVQEQEGKSLQKAQLDHEIQVLRKSLAAAEIEIEGLKNMAGEEVEHADILELNTIIETLRQEKEVLEQEKVCPSGAVLIIQERLEEQSVSNDEAESGDTESLEALKAELERRDNSLRNTQEERDTLMSELEELDRQNQEATQHMISVKEQLSGQLREAEAELTGLTAELNATKDQKRTLEQELETQKEKASQSAFTLNDLHMGKQELELRVKDLKDKLGQAQEQSREARREITELQRTLQEREEQLSFAKTQLDQSGERGSEAQGTEEKLAGKEGELSELRRELDEIRCSHEKTLSEDYELKMENRRLKVETEQAVGHAEELAKQIKESQAALNRTLREKETRIEALKLEKSQLEGELEQAERTLAEQGKQFQQTIEELTRARSLDASTLQTEHERAIKLNQEKDIEIAQLKRDVEQAASDHRDTNEMLSITVAGQKQLTDLLQEKDVFVDTLKQNALDLQKEMEDSILVVTKESDALKRAVEEKDKQLGCMKEKNSHLKEEIDRLRDQQSRPQPLSEPRTLDIITELETEITQLRSSRSCLEEEVQTLRRTMEELQASLLLSQQSLQAQQTELEQTHARQQQTTLNYDRLIHARDEEISSLQRTVEQLSGSQVRDLPPVQGEVILQEEKTQTLSQESGNEKHDLSKVDIERLVSGIKEKETEISLLNEKNLSLTRQLDQLVVSRDEVGKLSQMILQKDLEIQALHARMSLVAGGGHSQDVMFLQQQLQAYAVEREQVLGVLNEKTRENSQLRSDYHRLMDIMAGKEAALSKLQQENQRLSNMSDPSGSQEMFKETIQNLSRIIREKDIEIDALTQKCQTLVTVLQSSAGESGGGSGGVSSNQFEELLQERDSLKQQVKKMEEWKQQVITTVKNMQHESAQLQEELIKLQGQVSADSDCSSKLSVDYAGLIQSYERKESRLGSLSQELAQVQQTITQLSTTKDVLLVKLDSVALAPDVAGAPAGGASLAAGAPVDQTSLTANHEKLREEIVQLRIQLAEKENAIKTLQENNHRLSNAACATESEQRSHAGEARLVRERLEALQRSVREKDLLIKTKGDQLSHVSETLRNRENDNEVLKQAVTNLKERALILEMDGKKLKEENELVASRSREKESEFRALQETNMQVSLLLREKEFELSAVSEKSATVERMLKDKEQGKSGELNQLLNELKSMQEKAFAFQQERDQMMMALKQKQMETTAVHTELQHVRDKEQRLNLELDRLRNHLLEIEDSYTREAVSAEDRETELRRRVALLDEKLATSSSAVENASQQASMQVESLQEQLTGVVKQRDEALIRLRTSQEQVNQYAVSLSNLQMVLEQFQQGKSSASPRRLPPEKAMYSAELDMYKRERDEWKRKALRLEDQASALQINLDEANAALESASRLTDQLDLNEEQIHELKNQVEIRQEMLEEAQRKLMNLLNSTEGKIDKVLMRNLFLGYFHTPKTKRADVLRLMGSVLGLSREDVDKMLGEDGGHGVTGWVSNWLGGRGAQSVPNTPQRPTSGAGLNSSFSEMFVKFLEIESTPSLPAAKLPAHDIKALGAPPPRRTGILNCCFCFFSTGGAALPKRPGESNPFLAPRSAAVPLVAGSSSGGSGSHLLMKPICDALPTFTPVPVSSEASAGSVLKDLLKQ
>A0A6B0VH62|unreviewed|GRIP_domain-containing_protein|taxID:34613
MFKRLKEKIVEEVKQAPIRFPQFPGQDLINFGESNGQSPQQSGTASGSQQASHASADQFSITEDDDDALSSGANTPLKEKDALGFEEVSFSDDRAGPSPPRASFGDRDGAAILPLYRSPEGPQYVPQSDIESEVEEAHQGIDLDAVSKEQLFAAFQKTHARVHKYKGKYAEVVKAYRALDSEKEKIKKILTESQDKALRRIGELREQAQLEQQAKAHLEENLRCILEEKEEMIKVLETKVNLLKAGVNATDRVENIPDVAVPGGGGLLSSPTARDEDAAHYKEKVRRLEALISKCKDTIKNNRERTTQLIQEKDSLTKALELRTTELQQVQEKEAEVQAGLRNELLSLREEAEESKRRQEETAMAMAETKRNMHEELELKETLLAQAQGALQATQDASEALRTQLEESRAALAQKEREHEESRSSLEQQLTSLERTLEEERKTSLQELSRGKAAALSLMKQECEKKIQAAEHNWVQKLEASEKEYHRRISEKENELCKVAKKLSELNSITEESEEQVNSSEDLAATPESQRDSLLADIEQYKNVKVKLEQMVKELKEELEDARARLQGEVEGAVERTVREWELKTQELISQHQAELSAVRAKADDMTQSQSEQSNEVAVLRQQLESLAASHAEAIQDLRRKLEEESEQRLVAAAERHAKEVSDAAKHTEETLTPVIRDLQTKLEKALQETVQKGEDNAKLVNCHREEMEATMCKLQEAQQKEAQLSSHLASLQEQADQERVKFSEQYRALQIDLSETRLLLEQKEAEYEAERTNHNSSLSQLSEQLGEAEKRSQDLEKEIYSMRAMTTDAQDVAERHQKELQDLRDILEKEKSRLEKQIEELKEEADRKEETLHAETEGSQRLHLRISELETESNSLLEKHASATEECRKLSSRLKEQGELLAEVENEVDRSRKALDAEVKTVELLNARVIELEAHKSLIEAQLSSLLKHSDDLSSQLKTKDQLLADAATRADERQKALSAEEAKAEQLGARITELEEQNSSVLEQHRSIVEQLNQLSSKLKAKEDSLAEAEQRTEQLDMELRTLRAEQLVLAEQAQTLSSSRETVLKEREELENSIRGEVETLSHEKKELENRLAALEDDKRAAEQDRDNLYSNHALLQMEFQELSSTSRVQKEYLAELRNELEMAQSEREALESSVESLAGSERSLNQRNESLEKELHTATATLNELKRLLSAAEEERDSLAAEYGAARDQLRAMQVTQEEQLVEMFKERETFQRALGDLEALHGGVLKEKGAAEARLEELRCQLSQDEAGLESRRKEEEDARREERERLEAEVKQLREELATKTEEILSTKVALSTLQSDHKVQVDSLQERIQNLESSYLTQLSETNAGTEQQLAEMARAFEDKATALQSEWALQRQGYASEIEQLKEELRIRTTQLDESLLVAEQRASTVSIQLQETLRKMAEVEEDRLRLVDRERSLEAAGEEAEARVRRLEAANEEARQRVLELEAAIVDKEEKLLSEMKQAAHSFSAQMEETEAEHRQSVSDTIDRAEQLENRLAAEHQRDMEAMEAEMAEKVAALEEVHKHYQGILRKKEEEFKALQREVGQAPAVDGVEHSGWDEEWAKVDEEEWNLSSADHSPTHKTAPRNAADKCLQHTQQIEALKSAVGKYQDEINDLRCILGSRQNNNANLTEKNSVKLPEPTEYEYLRNILFEYMMGKETVTLSKVIAAVLKFSDEQKTLISQREEAKQVQMKS
>J5T7U7|unreviewed|GRIP_domain-containing_protein|taxID:1186058
MFSGVSLSDRLKAAVNQLEATGSSLQQRALTAAQQAQTPPLDRKPSNPPLDRKASNPATAAKADDRPQSPRSPPPTGSASHLADSAVSGLNELRRSFSSFRNSQEGSRPSSADIEAAGRAQKRSSSPLKKTEAERAEENKKEPEEESKPDECATKADAKDSKDKPELLAPQFDLGTPNTSTAVSGQATPAPAEASETAKTSPPKSPAPEKNEEAEPAPDTEVKEAEAKADAASDAPEVKVDSESKAAQSTPAAEPAPFGGGKKKKNKKGKKGGNAGAEKAEDPKPAEDAKTAVEPSVESAVKDETPASVEPTEPEKVKKDAAEEKPAAKVEDEVPAPIRLPTPTEDDPAKTLADTERRFEGRTCDSYAANKVLKELTPVDGGIADSDALEGWVRMVTGKVDMITTELTRLQDKMKQSRMQEMRETHKLESKSQSELVDQLRSQLSSAESTLSKGADDAVTVGQLRADLAKAQTTIKEEEEKRSKAISLLKTVRQKLVKIEKEKEEIEKDRAAERAERSKANEELEKSKAAREREVNQLRKGFERELASAKERAEKDLAAKKAAWELEMITTKEITAKNAKITGLETIVKEMHAKNAEQFGTIESRQADAESARAEMELAQTRTKELEFELREANERIALLEDASRHEAAPVVAREETAPGTSAAEVQRLLAEAEARSETKLSDLRAKIRSLERERNELEEDWAQKLGQRVRELEAVRRTLAERDADAATAAAARKERDAQIDAQDAAKRDLERQIVELRAAVDEARADVAVALEAERAAREELETAQSGTGALQQQLDESRQQVTQLRATNKTIRDEMRKIQSSVQLMERQRNPGVGYWAQGSNAPTPTSAASDKQTSGTASPTPSGDSNKDEEVNLEYLRNVILQFLEHREMRPNLVRVLSVILRFTPQELRRLEAKLNS
>A0A8C6TTE1|unreviewed|GRIP_domain-containing_protein|taxID:47308
MLLEGVEEVGDAATELQVSNSKLAEAEATFSSQKSECERLKRLHAELEEKLEAAEIQIKSQSAEYRRHLHQKDVEISHLKARQSNLQDEVQNLQHSAQSASLGTAVLPVTSASSTTTSSVDSFMPRPSATHHGFHGDDLDLSDVLWSQQEINRLSTEVTRLEAEVVHWRRMAQVRIAAGAGNGDPAEIHRLQRTIKELREEMSREVDEHQHELAALQDAQRQKLSDVTRRHREELAEYEERIQELEEQFHNAGGQSTPSSDSSKLLELQKTITSLQDAADEREQEVSSLKSSLDEAQKTLSTLQTERNELQEENAGLLQNYTRLQASVSELQARVQEQEGKSLHKAQLETEIQALRKNLADAEKEMERMKELTELDLEERLRVAEERPVSIASPGTDESEETEDLKMELERREKALKAAVEERDTLMSELEELDRQNQEATQHMISMKEQLSVQLKEAETQLAHLTLEHELNAQKDTMSQSAFTLNDLHMGKQQLEQTVKELKEKLAKSQEQGKEAQKEVAEFKRALQERDEKLSIANAQLFEAGTGGDKEQMAKDAMAMKENEISDLRRQLDEGKNAQEKVLAEDYELKMENRRLKEDCEEKASRIAEVNRQVTERQSALNRTIREKETRIEALKLEKSQLEGELQQVEKTLAEQARQYQQTVEELTRARSMDASALQTEHEKAIKTNQEKDLVIAQLRRDIEQLASDHRDTNEMLSMTVAGQKQLTDLLQEKDTFVETLKQNASELQKELENKIAVTTKDAETLRQALEEKDRQLGGMKEDNSHLKEEIDRLRDQQSRPQAQSEPRTLDIITELETEITQLKSSRNSLEEEVNALRRTLEEQQASLLLSQQSLQTQQSELEQAHARLQQSALNYDRLIQARDEEITRLKEVVEEMGESQTGVECLPGEVILQEDKTQTLNQENGNEKHDLSKVEFEKLVKGIKEKETEISQLNEKNMSLTKQLDQLVVSRDEVGKLSQMVMQKDLEIQALHARVSMGGGVHNQDVLYLQQQIQAYAVEREQVLAVLNEKTRENSQLRSEHHRLMDIMAGKEAALVKLQQENHQEMFKETIQNLSRIIREKDIEIDALTQKCQTLVTVLQASSAGESGSGSGGVSSNQFEELLHERDTLKQQVKKMEEWKMQVMTTVKNMQHESAQLQEELLKLQGQISADSDCSSKLSVDYARLIQSYEFKERRLGNLSQELAQVQQTITQLSSTKDVLLGKLDSVTPGSEVGVASGLAMEAQSQETSSIVKDETLDVALLRSQLSEKDNVIRTLQENNHRLANSASASEVEQRSHIEEVRQVKDRLDSLQRAVREKDLLIKTKGDQLNNVSEALRNRENDNEVLKQAVTNLKERALILEMDVKKLKEENEAVAAKSREKVSEFRALQETNMQVSMLLREKEFQLSAMSEKANTVERMLKDKEQGKSGELNQLLNELKSMQDKAVAFQQERDQVMMALKQKQMETTAVQTELQHVRDKEQRLNLELERLRNHLLEIEDSYTREALAAEDRETELRRRVVMLEERLATSSNAVENASQQASMQVESLQEQLSGVVKQRDETYAQLRMSQDQVNQYAVSLSNLQMVLEQFQQEEKAMYSAELEKHKREKEEWRRKAERLDGQASALQINLDEANAALESASRLTDQLDLKEEQLEEMKKQVDIRQEMLEEAQRKLMNLLNSTEGKIDKVLMRNLFLGYFHTPKSKRADVLRLMGSVLGLSREDIDRMLEDDSRHGVSGWMSSWLAGRGAQSVPNTPQRPTSGHSLNSSFSEMFVKFLEMESTPSLPAPMLHDIKPLNAPPQRKASGAAAGSATVQPLPGPRSAAVPLLGASGPSASAGHLLMKPISDALPSFTPVPVSAEASGGAVLKDLLKQ
>A0A7J7UPD0|unreviewed|GRIP_domain-containing_protein|taxID:51298
MFAKLKKKVAEESAVSQRPGGATRIPRSVSKESVASMGADSGDDFASDGSSSREDLSSQLLRRNEQIRKLEARLSDYAEQVRNLQKIKEKLEIALEKHQDSSMRKFQEQNETFQANRAKMAEEQALALARKDQEWSQKVEQLEKLLKKEESLGKMEQELEARTRELSRTQEELMTSNQMSSDLRQKLEELQRHCSTLEEQRDLVTASTTGAENKITALEQKEQELQAFIQQLSIDLQKVTAETQEKEKLITHLQEKVTSLEKRLEQNLSGEEHVQELLKEKTVAEQNLEDTRQQLLAARSSQAKAIDILETRVKELEQSLQASEEKLKQSRDAVAAQESQIQELATANQESSRAQRQVLALQQQCTEHVHALEAQLAALETARAADQTAAERQVRDLEQENALLKESKNECERSLQHHQLELKKLKEEWSQREIVSVAMAQALEEVRKQREEFQQQAANLTSIVDEKEQSLQESTAAILQKDQEILQLKKGHDAALLQAHQLRSELQALRNLRAEEPEAAAGQEDLLRLPGQEQGLALSVSELQVTSRSRAVREPAYQLPPAEGIPNGEVAAMDLEQLQKEKQDLEQQLLERNKAIKQMQQRMLELKKTLQKELKIRPDNELFEVREKPGPEMPNMAPSVTNNADLPDAREINFEYLKHVVLKFMSCRESEAFHLIKAVSVLLNFSQEEENMLKETLEYKMSWFGSKPAPKGSIRPSISNPRIPWS
>A0A7R9D8W7|unreviewed|GRIP_domain-containing_protein|taxID:61476
MSHSATAERLACASFRSEKSRLERELRVREDACQQSGAGSGERMWGEGCDAGQERAGQAQEDIVNQQVELARQELRAQQGEVSDLNQRMHALQSQLDERQNELERIRKEREELATRVGVLQVIEHDKEAASAVEGRLRASLVDMEEQLAEKHKHIRVLQQRLGDMKKTLQRELRAGGDSGDYEAGVAILTPSSSKTITNNHTSGNTSISEDDVNFKYLKHVLIKFLTSREYEVRIARLLTVYK
>A0A8H4VZ68|unreviewed|GRIP_domain-containing_protein|taxID:354080
MSAVAPSDPSQALLSAPKKKNNKKKKSKAKSNGDTTKSQDAEKGIRVDTGDEEAELDDSDQSAVNTPREEKFPEGIESQTNGHHDSTSNGHAVEPSIRVSGPDQLKEDRKPGNTEDASDASIRLEAMSQEREALRQEVEQLRKSLEDIQSRNTEEISAIKGQHAEEMASAQTKHSEEVTTIKEQLTDEASSIREKLQESETAKEHAETQYQHLLGRINTIKASLGERLKADKEELSEANKQIEDLEEQNDSLQKRVQSLEADAKRLERETNDSSKELSSLRNRHNLSQQNWVHEREDMMQQIGQLKDEAEAAKEAMGDWEVLAMEERSMREGLTERIRDLEEQFSSQKEAYEAAVSERDSQSQTLEGLQRALKEVQDARKRELRELVESYEEQLQALKKLVQDSDARAVEAEEGKESLQTELDRLTPFEKEVKEKNLLIGKLRHEAIVLNEHLTKALRFLKKAKPEDNVDRQVVTSYFLQFVALDRSDPKKFQILQLIASLLNWSDEQKEQAGLARPGASNNSLRLPISPFHRTPSTPSLNTEFFTEPPATRETLAELWTGFLERSAEEGSTTGSRSGSVSSSAAPRLDTRGGA
>B8RJA4|unreviewed|GRIP_domain-containing_protein|taxID:7177
PGLEQVQTRETALKGDIRQLQQQLADAKNGLLAAARISGQLEIAQVTVASLREELSKSNDRYLQLEGRLQATEANQADKVEKSLVKNLVIGYVVAPNQTDKHQILKLISAVLTMDQAECTKVGLNRSGGGWFNSILGSGATATNYNKESLTEAFVKFLEKESTPRPPNPAGSSLLNIMANQQRPSPPPSHSSRTATPTQAPGGGGDPVPVPVTPVQPVMLFGGTAATTEFQPPRSSSSILKDILSDS
>A0A286XRX0|unreviewed|GRIP_domain-containing_protein|taxID:10141
ELSSYEERIEELENLLQQGGSGVSVTDNSKMYELQKTIQVLQTEKVESTKKIEELEDKIKDMNKKLSSAENDRDILSRQQEQLTMEKRQIIEQCENLKLELKTYAMKQSDTAKEKERVLTQSSPTEEVFRPQQVLSDAENELMKLSSLNQEELQMSLSKLSNEYEVIKSTAEKDLNLDSELHNLRFMLETKEKELNESVSEKAMLIAELEELDKQNQEATKHVILIKDQLSKQQSEGDGIIKKLKHELDDEIKRAHQLEEDKVNISQELDLQKEKLTQNELVLNDLYLTKKKLEDEITDLVDQLSKAQKNNVNIQKENFQLQEHIRQNEEELSRVRCELTQSLNQASSRHIKDDVLKERETEVRNLSQNLSETKQVNENLKKVVFDLKMENERLVLECEDTRHQLEESIASNKQISQERNIIVETLKREKEQAEAQREFLEEANKYKQTVEELSNASASALQLEREHLLNLHREKDFEIAGLKKNIEQMASDHKENKEALSSSLEKQKQLTQVINEKDIFIDKLKEESSKLQEELAKCSEALRKNEILRQTIEEKDRSLGSMKEENNHLQEELERLKEQQSRALPVAEPKTLESVTELECEVSQLNIIKNHLEEEIKHHLKIIEDQNQSKMQLLQSLQEQKKEMDEFKYQHEQMNVTHTQLFLEKDEEIKNLQKTIEQIKSQLDEERQDIQTENSDIFQDTKVQSLTIENGSEKHDLSKAETERLVKGIKERELEIKLLNEKNISLTKQIDQLSKDEVGKLTQIIQQKDLEIQALHARISSAAYTQDIAYLQQQLQAYDVEKGKLFAVLDEKTRENSHLKSEYHKMIDIIAAKEAALLKLQDENKKLSTRFESSGQDMFRETVQNLSRIIREKDIEIDALSQKCQTLLAVLQTSGTDNEGGVNSNQFEELLQERDKLKQQVKKMEEWKQQVMTTVQNMQHESAQLQEELHQLQAQVLIDSDNNSKLQVDYTGLIQSYEQNETKLKNFGQELAQVQHSIGQLCSTKDLLLGKLDNISPHLSSGLLKPSTSAVSSDSSQTLQLEIDKLRKSLQEKDATIRTLQENNHRLSDSLVATSEQERKEYERTDSEVKQLKEKQEVLQNLLKEKDFLIKAKSDQLLSSNENFTNKVNENELLRQAVTNLKERVLILEMEIAKLKVENEKIVETSRAKETEYQALQETNMKFSMMLREKEFECHSMKEKAVAFEQLLKEKEQGKTGELNQLLNTVKGMQEKTVTFQLERDQVTLSLKQKQMENNALQNEVQHLRDKELRLNQELERLRNHLLESEDSYTREALAAEDREAKLRKKVTVLEEKLISSSNAMENASHQANVQVESLQEQLNMVSKQRDETALQLSVSQEQVKQYALSLANLQMVLEHFQQEEKAMYSAELEKQKQLIAEWKKKAESLEGKVLSLQEHLDEANAALDSASRLTEQLDVKEEQIEELKKQNELRQEMLDDAQKKVMNLVNSTEGKVDKVLMRNLFIGHFHTPKNQRHEVFRLMGSILGIKREEMEQLLNEDQGGVTRWMTGWLGTSKSVPNTPLRPNQQSVLNSSFSELFVKFLETESHPSVPPPKLSVHDMKPLSSPRQRELNTNVSEALKDTAESRAGRRTDMNAFLAPRSAAVPLINPAGLGPGGPGHLLLKPISDVLPTFTPLPVSPDNSAGAVLKDLLKQ
>A0A2X0PBW4|unreviewed|GRIP_domain-containing_protein|taxID:796604
MREPPVEEVEEVPVKAVESVKESPAEEPAVPVALNGTVEIPEEGPVVELESTNSDAPAPAIELLATPRDVEEPPALVESEAGSGSASAIEHVVPEVADVHATAVEEEPEVPVEAEAEPTPIEPEESAVEVAPEPSNDSEEDLTPKEEEEVEPIAAPPSPLAPVVQAPSTEPNPAQPKVESLEYALPQLPPVSTLNEPVKDIVQPPTSTLVAEPDLREAEIESLAVEEPRPELEVVAEKVEPEPEPEPEVKSEPVLGEQEVKIESEAAAEVLAEVNTEEPEIAAPSEVKSDPEVTISEPEKPLPVPVPETEPEPFVAKEEESLEVEREEALAVPIAARMGEPFVIDAAPVSELESKSEETAPRGAADGARLAELTSAHDRLSTLKSSLDKVVTTLFPALTSGISDVGAFEGHVRGLQTKAESSTAEVNKLNGQLKKQSDRIEELRDTHRLEQQSSVADLDALRDSLDTKDKLIASLESRLNHATSSSQDAQSLASRQNDEYTKLKLIAKEEEEKRVKALSLLRALRQKLVKAEKDKENAEEERDTAKADQDRANETLKSDRARFDQEVISLRAAQELQLSKMRSSFDREVASLRQQHERDSAAKKSQAELDVITLKAAQAKEIALRDARIKELEETVKGVTGSRDETFAQAQARAAELEARAASQMSIESQMKELEFEVSELRDRNAALVDKAETLRKQQRDVTRDESAYRRALADAEARHEQKVKDLETRIRKLEMDRIETDEDWGRNLQERLKEVERMRLAMAQKDLDYAESVHRMRDRETKIEEGEKQRKELAAQLFEVEGLLKALKDDNEKLVQAEAAAREELNDKVDRITALENRVEELQNKESSLRSSHKALREELRKLQSGVLLSEKQRNPGVGFFSSFNQSSTSVATDGTLQSPPIGSSPSTISTRSGPAPIGDDEALNFEYIRNVILQFLERPDMRPHLVGVLGVILHFTPAESRRLAAKAG
>A0A3Q3GST5|unreviewed|GRIP_domain-containing_protein|taxID:56723
MRVKIEVCELTAERHRLQEQLRTALEQHQRSSSSMQQRISSLQQERDTAKAELMATSGEFESYKVRVHNVLKQQKSKTTSLNEGDSGKLEREQLSSQVEQLRSRLAESQQSLQSSTAELQQLQTEHDTLLERHNKILQETISKEAELRERLLTVQSENLGLRSDLTQAQTDLSSQVESQRQTYRDQLRKLQDDHRATVETLQGQLTRVEDQLFSLQSQNSSVSVQSSRKTLNSDPQRRNTDQNQAGLPLLTLSDLQSMAREEGEGMETTETESPSPALTPLPSLEHLLASPDPKQEPFVWNVEPTKEELNQKLSTATRSVEHMNSLLHETEATNAVLMEQITLLKSEVRRLERNQEREKSVANLEYLKNVLMQFIFLQSGSERQALLPVIHTMLQLSPEEKSKLAAIAQGGEEGAGNRGSGWTSYLHSWSGIR
>A0A0B1TQR8|unreviewed|GRIP_domain-containing_protein|taxID:61180
MSGDMEETLEEVLFGNASSSPEPNSEDAFTVTSVPALVEEVERLNKNLQHARELLSEAEATNATLVDQSHLLKEEIRRLQRNEERLNHVGHTEYLKNIIIKFLSPERVSGERQQLIPILSTMLQLSPEEIENLNRAAAQDDAAATREPDSSWGSLLRWGRLS
>A0A3R7GV29|unreviewed|GRIP_domain-containing_protein|taxID:325452
MMAEESEAATAALDAGGTIAPNGDDEARQLQLQKLETERLELVEKLKKAMAGVRALKKQLEDVRAENERLKAEGADLAILQQELQLKEEEKQEIVAKLQDVISRYQALQQQLEGKDGELQVAQSKVEAFKVELQSQQEAASQTQEKDALTISELNDNLQKTTRRLAQEEARVMVFQEENNRLTHQVAAMLEDKQQQERETQELVAENDTLQTKVDDLVQQVSGARQQQEDTEQMYLEVASKLNQALRDNDELKNGMAGSDNSKQELSLDRTESTDAADRARDFEEQIEALESKAAKWQAELSASTEKWELERQELVKQVETLTSFNDKAQTDLARVAEIREQLLVNVGIDLTYESIESLLDTKSNEIRMLTEQLAVLEGPQEQAIREAVSVAVSESEGFSSQLDALRIRYDALTAEKIDQDMTVKELHAELERVAEQHTSLLSSQEDEHQRNQEGYVEEAAKLTALLEDSQVQNQQLEDDILAIETKVQALVGELQVDAPVDTESNTGANTNLRLAKLELHLEHIREQLLSAAKTDVDHFQSQTNALQDQLQTYETENQQLTAKLEECEETLKARATEMEKLAARTLEASSDVDKWSSHSGDAGSVVSNGDTVESCNGGASDLERDLEAANARLHAVETEMAACKAENLRMIFEVAKTADGVAKLKQDHDILLETHSEKSTDMDAMIEQLESLTSTNQTLEMQLKSKSDDLRCQLEASVMQKEDFQSVIANLNHAVVEAENENSQIMRDLNDIKTENDVLEERIHELHAVADSKTEPDESLEKDREVEELRSSLVQAKVDFLEQKQQLTALEKKLVEVSQKPGGKTTTVNIASLDAERREFEAALIEMIEMEQKLQVAYEAKQGLESTLQERMQAKEELDNRLSVAEDKIVELEQQLEQKVALIATIEEQLRSVEEERERLSDDFAKAKSKLERSKGKLEEKAIEFEAFKTTTNMLKDERSRLFNEISLLQDKIAKSEEQKAAMADSQELANEELEEQLNELADKIAEIESEKQELRARLEETVYQSEEDIHQLRERLYMTEEEKSRLDGENTKLMETIEALKTKLMRLEDEKTDLEVAYKSRSEQLSVLEAQVENTKSEIATLSTEKENFVDSKRSLEESVSALHDETTTLKQTLDETSLKLQNELGQMTAQVEALQTQLGQTTTEKDEITGAFAELKERIQAEKVVNEEISAKLEAQLTENNALENKVVALKNMAEKALQSVQSTRNELSETDVRITVLTEEHDAAKAALGKKEATCEELTALQGDLQQEVDKLNSEMESLQCKHEDEYHAIEETVRDLKNAETQAVASLEVVKTELADAESCVMVLVEERDAARKDLSAKDLKIEMLTTQQGELDLAAQKLENKLKTLQSKSSAQAEAAEATICELRESTAQAEEAARTLQDSSAQAKELLQDTREQLAEAELQVTKLEKERDVTRMYLNEKVSTHETLSALQEDLQNKVQTLEMDLKELQKTSSAELATANDKVMSLTNAEAETAETLASVRKELSETEGCVMVLVEERDAAKKALSKKELSFEVLCSEHGELELKTQSVATELEALRVKSSVDTQAAEETARDLKEAVTLATGALGSAQKELSESESLAALLTAERDAVNETLQKLNAEHKSLGAEKEGLLQSIESLEASIKTLQNQHSNELESAEETIRTLKASEDAMTDTLESVRRELSESQSQLSSLTELHNETKSTLKDKELIITSTISQTETLQERVQSLETELEQLQNQRAAEAQTVEETINNLKVSESQTAETLESVRQQLSEAEARVASVVDGREALMAALKEKEVEIGALNSGKVELCETVETHVIAIRDLEGQLEAESSNLSGAAQQVQNLQTQVSELEGQLRDQVQTFKVNSGKEIEALKEQNASLSDSSNSALEEVAALREQNTAKEQQYAGSIAQKDEVISTLKSKMEEVMVAYKRLKGHLQELQERVAQKAKTNDSLQASYDELQAQHAASIEQLDALELEFTSSREKSDVLADELCQAADKLADSEAQRESQMENFKKRVLVYDDELAQMQKQREVALHEQKETLLAESSAREEASLLKFTELEKSCTTLTETVAKKEAGLQTLAERLRLLEQEHSQAGDDREETKQTHETERMELEAQLFTTNAMIEKLRSTSTANIDLQRETVAELEIQVNKLKLEVKVETEGANAARAALETYKKRAHTALKKATSESKLNLKKSAQHTAQLEEEVVTAKGRINILETELEETRRRMAELESAGDAREQSARKALEAEKRSQMAALLSEMDALKADVTRLEAALEGEKAPLEAKIKQLTERNEVLAQEIDGLKEQVRSHNETTQQEIEAKEDEINDLSKQLQAALAAAASLATSEAEHRMYSPPSSPTEKERRSSSTVSSSRRSSSSSRSLDYEGNNSFLHQATIGEHQHISTAVADSCPVPLSKTICANGVRDGDDEAVKLKLQLNELELKAHLFQKKFEDTAALLEEATRQKQRLQELSEHSTQAINIEYLKNVVMKYIESQVPSEKEQLVPVISTLLHFSPQEQQNVLAAHSKTNDEGAGLFGGVFSYFGAAATPNPLRWQYQHSYHNCFLGPKMCCQRDLSCTGIYEQEPHLQPH
>A0A5C3LYE9|unreviewed|GRIP_domain-containing_protein|taxID:68775
MATNGGESPSGSDSPSRSVSPNTSQATSTLHNLRLSIDSDRGSGASSPAEQNGVNGHSHEHKDDSNDPIVTLQRELDRTRQEKDALASQYNNLLAKLTQMRTTLGNKLKQDAEELDRQEQLLQQLTAQNEDLTSTVETLKEELIASHKEADRASSELDSMRNRVLQESAQENQIHERELRETQTELERCKMERDEWERIAMQERAISEDVKSTLETLSRDLELEREARDREMGELDAEREKAENLQAVLRDFQSARDHELRQAVKDYESQLMQVTQSLAEFKHRALTAELQLEESHMNVTRTSELEKEVKEKNLLIGKLRHEAVIMNEHLMEALRRLRRNSSDTNVDRRLVTNVLLSFLTTPRADGKRFEMLNLLSSILSWNDSEREKAGLQRNHTPAPTSFWGRTSSAANSPSKNHELDKSDETESFSRLWVEFLLTEAAAGESPSISEAPTPSRNNNSLPGTPTNGAFPSSPTFKGQRRLASMNQSAAMASSPNLLQPPTRKGKEKDRTPDS
>F0ZR90|unreviewed|GRIP_domain-containing_protein|taxID:5786
MNTNNNTNNNIKNNNSNNNNNNSNNNFGLGWMSSISDQFSQIKDVMTSETGGYEEYDNEEDEEIFMLRTEVLKYKEEVSNLEKKIGEFEEREVNISKEYSLILKEKNNEINELKSINDNLKSSLISPTTTSNIKEEQEEKPKIDSESIGIPLEDDDYNNITTNNNKSKDTHQDDAFLLEQINKHKEDYQNQISSLQELHQEKLYSLTQKNEQLEEKLLSLEELNSKLENEQTQLKTMIDNLKNQNNNYTQNIKELNENIESLKIQPTTSNDQSKKDDTSADSEQINILKEQINKSNKELSRLRQHLIDMEEQHTTIDLENEEKISNLEKELKKSMEHNINSSLMNDQINKLKNDAIEKDELIRQAHVQINNLNNVLEQFQAEQEAVIRTEVIHLEEKLKESLSEIEDLKKDKEEYILLQKKYQDAQSQIQILYQDIQNKTLEYIKLKEDIEPLKAAFDKNILRLGDMCLQEQESVDKRVVSKLLLNYFRGNKKAEILELIAKILNFSESEKISIGLTKRNQWSLIPPFFGGNKEQAGEDGDKPLAEMWIEFLLKEASGENLKNQNPVNTVEINNNEVNTTTLPPNNINNSSNSNPTPFSTPVKQPPPNFSSQVPPSSPSTPYKMNSNYFSVTPNGKNKTSTVIFDGDMNDPFK
>A0A8C0V4T5|unreviewed|GRIP_domain-containing_protein|taxID:156563
MKQKWVSTLAFKVSSKSPPSTGNRIRTTSLTDQNDEGTSTPDKENLNKQPLPGSTENNGSESVSPQQSDSQSFAQRLQLRVPSMESLFRSPVKETLFRSSSKESLVRSSSRDSLNRLDLEAFSPTFDSPSDIESETEEPPGNMDNFSKEQLLQRLRRMERSLGNYRGKYSELVSAYQVIQREKKKLQSILSQSQDKALRRIGELREELQMDQQAKKHLQEEFDASLEEKDQLISVLQTQVSLLKQRLQTGQISTELPDQNVQSEPQVQSPAKEASAENIVEPGTNEGNEDSVKTLETLNQRVKRQENLLQRCKETIRSHKESCAQLTNEKEALQEQLEERLQELEKMKDLHMAEKTKLITQLRDAKNLIEQLEQDKGMVIAETKRQMHETLEMKEEEIAQLRARVKQITTKGEELKEQKEKSERAAFEELEKALSIAQKTEEARKKLQTEMDEKIKAVEKASEEERVNLQRELTRVKQEVVEIMKKSSEERVAELEKIHKKELATKDQELNERLQAQEKVFQEKMKAALEKNQSECLKALQEREQQESLALEELELQKKAVQSECDKKVHKMRQEVETCRTRILELESSLTKYSQDGRKQSEELNTLTESERYQHSKEINDMVEKHNKELENVKQQQEKLWTEKLEILKQQQITEIEEIREKHQEEIQTILKEKETIFHAHIEEMNEKTLEKLDVKQTELEALSSELSEALKRHHGLEQELSELNNKMYEAKQEMEGKLEEERKQHNEVIETMLKEHEVSIQGVEKVLKEELNKLKQSLEEKDRHLEELKAHERKMKESAERSEAELVQMSSKLEEHSSENTQKVATLTQQYECQLKDLQREADEMKRSLTEKENEMENMKKLQNKEVEELKQKLLAAEERASALQGEYESKLKCQEKKVEKMKQKSKDMQETFKNKLAEQEAKLKKELENKQLEFSQKESEFNTKILEMAHASSSGINDAVSKLESNQKEQLDSLAEDHRRKLEELNQSWEKKLNQQIEELKEEHDMKMQEKEQEIGDLKQKLFIFSAEKEDSRTEITQLKEEQVKREECLKELQEQLRQSMAKVNASSDKESDLKTQLKKLDSDLKQSLKQQTGLQEQLSKQKAVEEKDKAAITELADKLRTLEEKLQTVQSSQHKDHENYEKKIEAIRLKETEFKRLSGELTAQLDAWKSAEASLQTKGNELIEKCSEKIGIVISKIADCERQTAKVKEAILMKTNRITEIEAQLREITEHHSAATTSLQKSMQELQEKDNLIMSMRADIEGLMKEKEQLQKEGGHQQQAASEKETCITQLRKELSENINAVTSMREELQEKQSEVSALNKTVTDLNDRLESTVSLTEKEAAISLLSKQHQEDRLQLLNQVEELSSRIEMLSQEKASALDQIDHCTAQLSEWKMKAQTRFTQNHDTIKDLQSKLELSNAEASKKDEELNKLKEQLAKQSKNLDSLKSELEQKQNRREKEESQLTSKLKKQAAKISELEKEIAQKALENDSLVEELKKCNEQKNTEKKEIALQLHQAEKVAFEKENRFKKAEEKVLNLEKQIGSLKADFEAKEKEFDQTKSMILKRKEEELKELEERLNAENNTKLADLKKKAEQKIGSIRKQLLSQMEEKEQQFKQDREDQLRKLEQKLREREAKIESLEEKIKSIRDSTELEKEMLEKVEHVKAAVEQEKKTLLESVQQTYKEKMQMLEKDLTEKDALLQKYEKEQQESNDCHLELQNKQKELLKKLECVEKSHEEEQGRTESLRKELEEQTKKYSLLADEHACCGGVLANSKEELEVKEQKYLDMENIIGDLQKKMQEKEAVSQSLEQKIKELENNIVKKNEVHKIEMEDTSLRYEEKLKCLQQQLGERNDSLKAFEESAEEKARSVLELQKLLVDLQNQQKDLQTKLEETEGEKQKLRKEVNHLQKDIRTLRKEHQQELDIVKKESLEEMEQKIRCEHEDIELKHNSTLKQLIREFNTQLAQKERELETAVKETISKAQEVENELMENHHIETTQLQKIIVEKDDDLKRTVEKYEEILESREEEMTAKVHELQAQLADLQKEYKERIAEEEHCNSEKVTITELKAQLAQKTTLVNDSKLKEQELKEQIHVLEDRLKHYEKNMYVTSVGTPYRDGNLHHTDISLFEEPTEFEYLRKVLFEYMMGRETKTMAKVITTVLKFPADQTQKILEREDARPMFASPRSGIF
>J5JHK5|unreviewed|GRIP_domain-containing_protein|taxID:655819
MSSAAAADATQVPNPAGSKKKNNKKKKNANKNKEDVFTGVDKPQDGDGHEHGNEQEQSNDEAVNNRTNGHTIDSGNKSDATDDDRGREALQAEVEQLRKQLETIQQTHKTEIERLQTELEESNTAKETAEEQYQTLLERVEKIKETLSDRLRRDKAELEEAKERIEELETQNEQLEKSANSSDKDHHRLREELQDANRELATLRSRNNLSTQNWNKEREDLVRTVQHLKEEMETTANAMGEWEVIAMEERSVKESLGDKIAELEEQIASLRQGYESAASERDSQSTLIDNLQNALREIQDARKKELRDMVESTEAQLQAQKKLAAEAEARAAEAHDARETLSKELERTAPFEKEVKEKNLLIGKLRHEAIVLNDHLTKALRYLKKTKPEENVDRQVVTNHLLHFLTLDRGDVKRFQVLQIMAGYLDWNDEQREQAGLSRPGGSGGSLRLPTSPFHRTPSSPSLHTDLLSEPTSAKDKESLAELWAGFLERSAKEGLPDGGYAPSSSSRKTSVSSAATGTTEKRP
>A0A0V0G7A4|unreviewed|GRIP_domain-containing_protein|taxID:72491
MFNSMKNQFREKTGKDLPKFTPQKGGLSRQSRQGSESSICSLVLDNTQQQSQSQSQSSTAAVIPVTTQDVHPLKLSDGKVLSNKEINILTKKEEEWRHRLEKKEAELNKKWEKRESDLLQELALKSEEWRKKEHELTQDLLKQTNEVKAAIKLAEEYKRKICQYQEDKDQLEGFQTQEMAKVKHLLLAKEKENNEMAATLKENLALIETLKAEVSRLRPFEEKISNFEDDLEILRHTSEKERWFLSSKLAQSEEQVRHLTDRVAVLTRRSESDAGLASSLPPDDRVQALLGERALLERRLEEAHVHLTDIKASWSAQIASLETQVGRLSRQAGEEGAERRTAEAKLAELEAKLEEEVKEKHRLITRINTLTEECDALAAELKSTNNLIETKQNEIAEILNKLKDLERLLQKKENERACWEAEVSNEREKRENCEVSLVSAKEYSESQLNKLQSSLNEEKTRNEELRREVDKERTAKEDALLRNAQISQETDIIRQNLREQHTEAEEQSRRIVFLEGMLSNKEQELAKLKTDISELTIQFRQLQEELEAQKLQQIEEEKLKSNLTRLEEQLFEKNKAIRVLQQKLADMKKTLQRELKVTDNGSSTEVISNHNTIAGQSITNKTNGDNEVNFLYLKHVIMKFLTSREYEALHLTKAVATLLKLSAEEECLLKDTIDWKMSWFRSKPRLEDYTPR
>A0A6P8NHT7|unreviewed|GRIP_domain-containing_protein|taxID:103933
MFKKFKDKLAEEMKQSPARLQASMQQLAQAVVSPALSNSSVQELSVSNDNFSLTEEGDGVSRRSSVSSITSDTSSLFPIYESPANLYHLQSDMDQSASEIDENINPQLDKISKDQIYSAYRKVQAKYHKYRGRYTDLATHYKELERVKGKLESVLVETQDKVLRRIADLKEQCQLEQQAKAHLEEALRNDIEEKDHIINTLNTKIKLLQTTGPNLESTLPDTTNDKGNLKDNLIDLSTGSSISSEENALVMENTQLKDKLKKLENVVLKYKESLKRNKEKFSEILTEKNILESQYETLKNSYTEKEKELSYASTEIKSLTDQMIILKKREEESVISLAENKLSIHRELEDKEEQIKKLQLDLKHVTESKENLSGIVNKYKAEVEELKLSHSTQNSDSEKKEIVQDITNEKSEALKPVQQEMQQLLNDLDEKMDSKHHGEDCNKENIEKTTKVHDTEICQNIKSKLNEKEIELQETKNKLEELQKITKEYQIHKEELYMEFSNYKLKYTELQNEQNAHKIVAEEKRKEAEATIEKLQATIQSLDKELENMRNALIDRDKVCENYNAKVNEYKTMLENMKERLLSQEAEMKILKEKVQDNTEIITLNNELEIKNTELLGVCTQLQTCKSTISDLKNRLQTDSSNITSLHEEKNNLIKNILNYKISTKKLKEDNIYIKSNTVKCFMEINNEISVLKNGFDAFLKANNIIQNSVNVQIKNFQTKLQEFEELKQKYNQLRTELKDTIYLKSNLEISLENYNKQLNEMSMKLEQQCEVDTKNRKLIAEIDNLNFKLYDLRNLPEQVKLLMIESKSLQEELNNVNDMNQLLSNEISDLKVQLEEANSNTKKLQELEQKYVEATKIATLLKSENLNSNKLEEKINTLESEIKILNENLSEKDKKINTLNEELGSKESFLVDLKVRNEKYENEIIELTKSNETLQQKVQTKIQQLTKLKTIKQKQDATIQKLNDEINEVKTLNAELLEQLKTSENEVNILKSENCQIVTLKDNNAAIITELEKLKLIHNETNLENKNLKDKQNEFLKHNQELNESNENLKQKVVNYDKHNQQLLTENTQLGKEIESYKNRLNESILLNTELQFNNQELNFQLKELTSSKKKVEEIEEHLTKENASLHNEVDKLNLLLENNNNMEEKNKELLMNLELLDKEVARLKNIEEEINSLKLEINGLNKAKSDLEKKELQNSELITENLSLKSRIIELENTNTKFQSYVNNLESKVSSLDQIECKNIELKNEVDTLKSTNMELLSQIKNKDVVEEQLTTEVYELKLIVDEKVAELKLLDTKNMELLKEIERLKSSSVEEEVAIETNKSTTTVEDFKKLQNEIKVLRETNTALNEKVKSISSSEIVHEFSTKNNDKLEEENKKLEAQLDEALITFQAKELEMHFVSNELKNQVDTLKQELKTNEEEQSMRLKQLVKEFQAQLHDKEEELHAALERRFDRQQNYESNLIQQYKEQLKDFQIELTAKSEQIENLILENKNLMSQKAKDINQLVEKITIMKKEHADEIKEIEKKWKSIVQQKTDKLEAKHEEEINELTQEWRNERRPDMQTDLINKELESTSRVAMAAVQSNTGSFHTLQQTLTAQRRELAELRKLMKLRHDTLEDSTEIEYLRNILFEYMMGRETMVLARVIAAVVKFDQEQTAKVLKKEEDKMTLLGSLGLT
>A0A8J2WQN1|unreviewed|GRIP_domain-containing_protein|taxID:27404
MSWFGGGLSNLQGKISSFTAQVLNEVAESVQGDDEQEIPENLEEVAGATEEILQFKKQNEDLILINRELESQLSTLSRQYRNLLSSSKGNHETTTDATIAGQDDHQPQVVESSWQKDVQQWLKSQGLELPPFLKDDRVNSSELNGTECGEDLICRIEAHQAYKNIDQKVAALEEQLVDLDQQHQVALEVAINSRDQLKEENQQLQLQLMQLINDRQQEQQTKSGPLFPIDEESEELDVDQVVETKPTAEDDLKRLENDQQFFRQQIVQFQKQFQSMSDKLIGFELIQSQNDELKKEVATLQENSSKWESDYHTNESRLNEENSDLKAKLEALQNQNQILSSMTSVLDRVTNENRLLESNLESANQTLQVKFDLIEQLKAELLSLQTQQSTTSTLDTVQIEASTDPHLNWLDIQKQIDENCLLQTELNELKALQRSSETNRFEELNNENQILGAQIVEIRQALDSCRIELEEVDASRLKSESDLAKNHDELMLCKSEFERTQEEKHRLESNVHLLNQDLNVHKEEIDHLKTERQSLIEDLEKLRAFEAIKKVEASTDTHSDEPEHQEMTKENLRLQSMLEELYKQHEQEYALLRDANEELKKHLAKNDEILQKSQIQLEETEGRRLNLEAKIGQLEKELETSRKQYDEISDGKARQDEVVSRLQPELEEYRLTLSETRELCKKESIRNEELGQLFDLKSKEAQALLEEIEILRSRHLVLEGEKCNISDMEERMVNLSRETETSREEIIQLGEQLEKMRQERDELNNQVSETKAEKELLRETLQAFQQQREQLVQTVQQKHQEAVSYHAETLRLAKICEELQMRLNEQNELEQETIRLRSETDSFKSTVGQKQAEIERLRSHLLSVEETYTQELLKSQTKERALKESLQAAEERATEQWRLGDQLNVWQDKYRQCLAEKEKSEKDKVRQEKSLDRLQHALQQLTRERERDIVLAQKELAQKLAQAESLQNEKDSEMVMLRRKLSEAQLGLEAAGRLTQQLDKTTAALTTAKDEVRTKEAELVAVRRQMEEVRSGTDSKVDRSLVKNLLIGYFSAPSAKNRLEILRIIATVMDFSSEERRKSGVEESSSGLSGWATGLLKMTARSRTSSGNSSTGDAEKSLSEAFISFMETESARPSPPKLSAQKVDGSPGSTKSNSSMTEFQPGRNEPTILRDVLRDTET
>A0A1U7Y0L0|unreviewed|GRIP_domain-containing_protein|taxID:4096
MVKQFKPSFFEAKAETMEGDINSGAADNHSEDASKTEKQINNFNIESNHVKENGIHDGYQQTGDSHDDLVQMLVELNFQNEYLKSQIVGWQNINLYSGESGQQVRAVGHENGASDNSVDLNEKIESLERELLEEKQTRGAAEEALKHVQTLYLEADTKVQELSAKVAEVQHKMDQEIKERDERYSELDSKFNRLHKRAKQRIQEVQKEKDDLEAQFRDVNEKSECAASQLSALQQELERSRQHAQEALKAMDMERQQLRSTNNKLRDNIEELRRSLAPKEIALEASQQALSEKEQKLEEMGVLLQAADEKRQASLDDLSSKHQKQRESLEAQITEALAERSKATETISSLRALIAEKESKIAEMDAASSGEAARLRAAVETLKGDIIHLKSEHEKEKDSWETTCHSLRTKLEIAESNCIRAEIEVAKFRSQLESELSAQSRVLNAKEAELMATKEEINRIQSEFSSYKARAHALLQRKDAELAAARDNEQLKALEEALKEAEKEVMSVSSERDKALEDLKDTLANHEKELSDRDEALRATEQQIRSMEMKLNSAFSAHQKEKEAWEINLHNVEETWRLRCDAFKAESVVTSSDDVQKELEDLKLSCKKLKEELDSFRDLADKMIEEKDNEISRLLDDNENLRHKLQSKSFADHYGNSNAGVYDKQDAPNSTTSAAEQQILVLARQQAQREEELSQSQRHILALQEEIEELERENRLHNQQVAKLKEELRNMDRSQKREGVDMTYLKNVILKLLETGEVEALLPVVAMLLQFSPEEMRKCQQAYRSSIEAQASPAKDTSGSGTSLFSRFSFS
>A0A267FUA3|unreviewed|GRIP_domain-containing_protein|taxID:282301
MDYSTADKQQLIDKIKERDHKIERYEKRLTDVVVAFKNLQKEKAALEDTLQQVNFASTSRNKRPSPHRTAASTTAETTNDEGEDDSSAGVTSEAAEAYEARIAKLLESVNALTQQKNELSATYQADKRILREEFEHTIAEQKRDLESCAIVRRDLEAQLNEFRSRARQQAKVEQDTSALSSRLAAETAAREEAESQLADLRRQLSNASRSLTSQEASHRRAVAQLERSMESRLAEAAASTGQRESRSDELEARVAQLAASLGEAERRRQADARSAGRLRERLEDLDRENRELRLQLQNAASAASAASTASAADCGGGSSGGSGGNSSAVHPVAVVEPVQRRSLAQQLSTESAKSDEAYSLAYLYSSSGAANQSDPTADELHSACQEQIRELRAELDSCRLRLLTAPPTPPALVFSHTQPPPFPQQQQQQQQQSELQRLQRDLRNCRERCQSLEADAASRDRAQQERLATAERRHRDEMASLRRELTARALEAEAELAKHRDRTLRLLAEKDAELKEAQRVPAASSTGRTASVSAAAAAAAAAGGSSEADETLLLSNLRSGAAACASVHSQLEGALAQADMAALRDARRQAEHRLRCLQAELAEQRQIIADLRVQLARCQQPTQESVEYVRNLVYRYLTLSDDGRTKRTVLTAMCTVLNFSDSERHKALQKQFPTSSWW
>A0A2Y9R1W6|unreviewed|GRIP_domain-containing_protein|taxID:127582
MSSWLGGLGSGLGQSLGQVGGSLASLTGQISNFTKDMLMDGTEEVEAELPNTRRKEIEAIHAILRSENERLKKVCTDLEEKHEASELQIKQQSTSYRNQLQQKEVEISHLKARQIALQEQLLKLQSATQSVPSGAVQGPSTTALPSFGYGVSHHASAFRDDDMDFGDIISSQQEINRLSNEVSRLESEVGHWRHIAQKTTAQGADSSDQSEICKLQSTIKELKQNRSQDIDVHQHEMSVLQNAHQQKLAEITRRHREELSDYEERIEELENLLQQGGSGTGITDHSKIHEMQKTIQILQTEKVESTKKMEELENRVKDISKKLSSVENDREVLRREQELLNVEKRQIIEECESLKLECSKLQSDAVKQRDTVTEEERILPQSTSVEEEVFRLQQALSDAENEIMKLKSLNQDSSLTEDNLKLEKHVQALEKENSLLSQEKEELHISLLKLNSEYEVIKSTATRDMTLDSELNDLRLNLEAKEQELNQSITENKILVAELEELDKQNQEATKHMILMKDQLSKQQNEGDNMISKLKQDIHDEKKRVHQLEDDKMNITKELGVQREKLIQSELALNDLHLTKQKLEDKIEDLVDQLNKLQKNNLNIQKENFELKEHIRQNEEELSSVRNELTQSLGQDSNSNLKDDLLKEREAEVRNLKQDLSEMEQINETLEKVAFDLKMENEKLVLACEDVRHQLEESLADKSQISLEKDTIVEALKLEKGQLEAELCQAEKRLLEKANKYEQTIEELTNARNLNSSALQLEHEHLIKLSQEKDFEISELKKNIEQVNADHQVSKEVLSSSLEEQKQLTQLIKEKEMFIEKLQGRSSELQDELDKYTQALRKSEISRQTIEEKDRSLASMKEENNHLKEELERLREQQSRATPVAEPKSLDVITELESEVSRLNIIKGDLEEEIKHYQKITEDQNQSEMQLLQSVQEQKKEMDEFKYQHEQMNVTHTQLFLEKDEEIKSLQKTVEQIKTQLHEERQDIQTENSDIFQETKVQSLNIENGSEKHDLSKAETERLVKGIKERELEIKLLNEKNISLTKQIDQLSKDEVGKLTQIIQQKDLEIQALHARISSASYTQDVVYLQQQLQTYAMEREQVLAVLSEKTRENSHLKTEYHKMMDIVAAKEAALIKLQDENKKLSARFESSSQDMFRETVQNLSRIIREKDIEIDALSQKCQTLLTVLQTSSTENAVGSVNSNQFEELLQERDKLKQQVKKMEEWKQQVMTTVQNMQHESAQLQEELHQLQAQVSVDSDNNSKLQVDYTGLIQSYEQNETKLKNFGQELAQVQHSIGQLCNTKDLLLGKLDVISPQLSSGSSLSSPSAEPLRASKSDQLSESSKLLQQEIEELRKSLQEKDATIRTLQENNHRLSDSIAATSELGRREHEQTDSEIKQIKEKQDVLQKLLKEKDLLIKAKSDQLLSLNENFTNKANENELLRQAVTNLKERILILEMDICKLKEENEKIIDASRGKETEYQALQETNMKFSMMLREKEFENHTMKEKALAFEQLLKEKEQGNTGELNQLLNAVKSMQEKTVLFQQERDQVMLALKQKQMENSALQNEVQHLRDKELRLNQELERLRNHLLESEDSYTREALAAEDREAKLRKKVTALEEKLVSSSNAMENASHQASVQVESLQEQLNVVSRQRDETALQLSVSQEQVKQYALSLANLQMVLEHFQQEEKAMYSAELEKQKQLVAEWKKKAENVEGKLISLQERLDEANAALDSASRLTEQLDLKEEQIEELKKHNELQKEMLDDIQKKLMNLVNSTEGRVDKVLMRNLFVGHFHTPKSQRHEVLRLMGSILGIKREEMEQLLNEDQGGVTRWMTGWLGGGSKSVPNTPLRPNQPSVFNSKQNLIRLFHHQSFLFTT
>A0A834PHD7|unreviewed|GRIP_domain-containing_protein|taxID:9995
MSSWFGGLSSGWGHSLRQVGDSLASLTSHISSFGRDAFLDDLEEVEAGLPHCGRKEIEAPQSPFTSKDGRLTKDCTDREEKHQEASGLPIKHPSARYRHQLQQRGTEASQPKPRQMVLEDHLWRRQSPAQSVHSGAGGTPVTTAPAPFSCGISRQFSPFPDGDMHFSDIISSQHEIKSLSIEVSRLESEVSPWKHIGQAQGTRNSDPREICKLQNTIKVLEENQSQDINNHQHEMPALQKAHQEKLAEESCRHREELRDYEERIEELENQSQQGDSGVTACEMQKTIQVLQTENAESTKNIEELEDQIKDINKKLSSAENDRNVSNTEQEQLGVEKGQIMEQCENLQVECSKLQPSVMEQSDTVAKKGKILPQSSSVEEVLRLQQALSDAEKEIMRLNGLNQDNRLAEDNLKLNVRVQVLEKEKSLLSQEKEELQISLSTLSCEHELIKSTASTDVNLCVQFHNLKLNLESKEQELNQSINEKKMLIAELEELDTQNQEATKHIILITDELSKQRYEGDLVIKKLKQLNQEKDFEIASLKKNIEQMAADQKETKELLASHLEDQEQLIQRISEKKLFLDKLKEQSSELQKDLDKCSQVLRENETLRQTIEEKDRRIGSMKEEGNHLQEELERLREQQHRAVLVAELETLDSITELESEVSQLNFVNNHLEEEIKHHQKIIEDERQEPKVKESLTVENGGEKHNLLKSENETSVKGIKEELEIKLLKEQNVPLTKEIHQLSTDEVGKLTQIIQQKDVETPALQARLSPVSHPQDVLYLQQQLQTFITERDQVLAILNEKVKENSHLKSEHHKMKDLVAVEEAALIQIQEEYRKLPTRFVSSGQGMFRETLQNRRQQVKQLEEWKHQKELLPLQAQAVVDGENHSKLEADHTGLIQSDELSDTKLGQDQQCTGQLCNAKALPVGKLDSTSPQLLSASSLSSQSAEVQELRQSLQEKDATIKTLQENNHRLSESMAALSEIESKGHEQTDSEIKQLKAKQDVLLNSLKEKDLLIRAQRDQLLSSNEEFTNKVSENQVWRQAAKILKERVFVLEMDISKLKAENENIIEISRGKEMECQALQETNMRFSVMLREKDLQLETMKEKAHAFEQPLQEKEEDKCGEFSHLATAVESRQEKTIMFQQKTDQVILCLKQNQMENRTLQQEVQHLHDKELRLHQELERLRSHLLESEDSHTREIWAVDKRELELKKKVMLLEEKLVSSSTTSHQANVQIESPQEQLRMESQQRDEKALQFLLSQEGGTRSAPSLSNLQTVQEHFQQEEKAMCPAEFKKEQKEKAEKVEGEALLSLQDEANVVSDSAPRQLDLKEEQTGELTKQSELLQEMLDDTPKKLMNMTSSTEGKVDKGLLRNLFIGHFRTPKSKRCEVLRVIGRILDIEKGEMEHLLKEDYGGVTTWMPGWLGGGPKSVPSTPLIPSQQSVWKSSFSEHFVKFLEMESHPAVPPPKLSARAMEL
>A0A6I9NVZ8|unreviewed|GRIP_domain-containing_protein|taxID:8208
KLKPEPEAEGKEKFPESRAEKPERVYPEPPPASTLSPPTSNTTVTNTSDLNDSREINFEYLKHVVLKFMSCREAEAFQLIRAVSVLLNFSREEEDMLKQTLEYKMSWFGSKPSPKGAIRPSISGSSTNWS
>A0A7K7FYM2|unreviewed|GRIP_domain-containing_protein|taxID:227182
ELHVSNSRLREIESINAAQKFENERLKKVCSDLEEKHEAAELQIKQLSIEYRNQLQQKEVEISHLKARQNALQEQLQKVQTAAQSAQLGAGVLPPATTSASYVPEVRHSSGFEGDDMDFGDIIWSQQEINRLSNDVSRLESEVDHWKQIALSSKVQGTNEAEQSEICKLQNIVKELRQNLSQEIDEHQHELSVLQDAHRQKLAEISRRHREELSEYEERIEELENQLQQGGVSADAMDDSKINEQKKNAQSLPGGKVEELQIVKDLEDEIRKLNHKLSSAKEENKILLKEQELAKVEKIQITQEYENLKSDFSRLQSSVAEQDALLKEQEKKLQSKTSLPEDVVRLQQALLEAENEIARLSSLNQEGLGKELTSAQHKNENILSAYTGDQNSELSQLRQDLERKEQELNESIAERETLIAELEELDKQNQEATQHMITLKEQLSKKHTETDSIIKQLKFDIDFERKKVSELEVEKMETIQELNSQKEKLSQCSYALNDLHITKQQLQDNIKDLQEQLRKAQDCNLHNKKEIRELQQKLKEKEEELSVSLSKLTEKSNQESNYTCQDLILKEREVEIAKLQNDISENKRLNEELEKSLSDLRTENGKLTAATEELKQELSDAISEKNKVYLEKDTVTEALKMEKRQIESELNQTEKRLLEQAHKYKQTIEELSNARSMDTTALQLEHERLVKLNQEKEFKIAELKRSIDQMEIDHQETKEMLTTSLGGQKQLTELIKEKEVFIEELKNQALQAKQELEEYMKVSKKQDVLKQNLEEKDRSLAIMKEENNHLKEEIERLKDQQSRSTAVVEPKTLDIIIELESEVTQLKVIKNNLEEEIKVHKKTIEDQNRTTVQLQQSLQEQRKEIDESKFQCEQMNVTHERLSLEKDEEIKNLQKTIEQIKTQLHKERQIIQTDSPDLFQETKVQTLNGENGNEKHDLSKAEIERLVKGIKEREMEIKLLNEKNVSLSQQIDQLSKDEVGKLIRIIQEKDLEIQALNARVSSASYRQDVLGLQQQLQAYVVEREQVLAVLSEKTRENSQLKTEYRNILDMVAAKEAALVRLQEENQKLSNRSENSSQDMSRETIQNLSRIIREKDIEIDALSQKCQTLLTVLQTSSTGADNGSGGVNSNQFEKLLQERDKLKQQVKKMEEWKQQVITTVQNMQHESAHLQEELHKLQAQFSVESDSNSKLQVDYNGLIQSYEENEKKLRSFSQELSQVQQSIGQLHNTKDLLLSKLDLVTPTAAAASTVSQLSGIQSSAPEVLSDESKLLQKELEQLKKKLQEKDSAIRTLQENNQRLCDSVATASEIERKSQEGTESEMRQIKEKHDILQKSLREKDILIKSKSDQLLSVSENLSNKENENELLKQAVTNLKERILILEMDIRKLKEENEKIVARCREKETEFRALQETNMQFSMMLKEKEFESHSMKEKALAFEKLLKEKEQGKTGELNQLLNEVKSMQEKAVTFQQERDQVMVALKQKQMESSALQSEIQHLREKEQRLNQELERLRSHLLEMEDSYTREALAAEDREVKLRKKVLVLEEKLVSSSTAVENASHQASLQVESLQEQLSVVSKQRDETVLQLTISQDQVKQYALSLANLQMVLEQFQQEEKAMYSAELEKHQKQAADWRKKAENLEEKVVSLQESLEEANAALDAASRLTEQLDIKEEQIEELKKEGEIRREMLEDVQNKLMNLMNSTEGKVDKLLMRNLFVGHFHTPKNKRPEVLRLMGSILGIKKEELDQLLSEDQRGVTRWVTGWLGGGAGSKSVPSTPLRPTHHNIFNSSFSELFVKFLETESCPSLPPPKLSVHDMKPLGAAGTNKTSSAPSNSQMQDSAVSGTSRRPDANPFLAPRSAAVPLITPASGSGHLLMKPISDALPTFTPLPVSPDASAGAVLKDLLKQ
>A0A850W5F4|unreviewed|GRIP_domain-containing_protein|taxID:37042
MEKFGMNFGGGPSKKDLLETIESQKKQLFQYQVRLKDVVRAYKSLLKEKEALEASLKVLSVSHEADIGLSGAQPASVASSSSSFADSADDRSSVHSEDSVGTATSADTAASLASTKGEPGPEDDKPAAATSSLKSEDTSSSESGISTSSGDVPSAASEADKRVLQLKTQLATLTSALSTVTQEKSRMEASYQADKKKMKQDLDDAIKKAEDETEKLETELKSVQEQLAETKARLITQQHDRAQEQSDHAVMLRELQKLLQSERTSRQDAELKLEETRETLAGRACMADRAEGYELQIKQLSQEVEDLKRKLQAVQEENNKPDPRVQDLQEEMASLKNHFQAQLLQEMRKTAQAEEQLRQHAQMEERRVADLEGQVSEVSELLGTYEKAKQKDQVVIQKLKDRIVQLDLENKTLAIAASSRSPVDIHIEEANLDVNVLKDKMEKLKKLLQAAAKKSQPALDIEKLCELELPKGTEAGDGEKATALYYQQELKQLKEEFERYKMRAQVVLKNKSAKDCNLARELEEAQEQLADLKEKYVVLQLSADEMEKQHQQDMEAKKQELSQLQQIHRQELERCQLDYRERALKLEEEMHKQRDRALAVLAEKDQELEQLRSVTLPYGLQGSKNYLASGTDATSNDSPGNDTSEILPQALHLSATSEPTFFLYAEQLARKEVEIVALRKQKHKLEMQVHQLQEKILVEEEKHQEVVSALQSEIEKNFRDKSREGANLEYLKNIVYRFLTLPDSLGRQQTLTAILTILHFSPEEKQTITKQSTYSSWWLSGKR
>A0A8T0DV14|unreviewed|GRIP_domain-containing_protein|taxID:34504
MNDAKESEKLMELLKTEQERVAKLKQLVIKEKKTVAHLNSEVVRLTADLSLSCRVCTNFESELNQLISNVAIPNSDSPEVVTSEAVEGESHRDSEESKVCLTPCNVPNTVENVISSVRKKVETLTDELTSSRRRERFQFDRLQQLESDLKLLRPLETAIIEIKTSCGLANQRVKELATELSECRISLTLEKDKTEKLRNVIDEMDSSRAAFEELCRAENLRLEKELEKLRERYTLQCSESDVLNQRVMNLTSNLKTVKEQLAAERCTFPILVDSNDSLSHTVTEVNHQDWCSFLLRYLRPVLDSMHERHSTDNELEFMASCVNYISQQLARTNQAVNFLSLDFEGPIDQSHQRNSITSFTFEDLIQFFDQIQILLNVDCEYPSGREILSAHFEHILSTARDLVTQKQTMECKSDISTPPGADDNAQKLQDLETKVRELEIYAADQCDRAKCHALELAQRVERQSADYDQLIRDKEAEISELRESCDRLLEDVTVYTDFCYSLMNFYCATCPNLFPEENSTDWSIFASELKSNENTINGRGLSHMLNKFVQELTKVLERSINEGDFDCTKSVVPRQEHSDCAVQTEEIPDSKDALTQALAQLEQANKQAADAQKALTEAHGESIKQEEKMQRMKSMLLRLKMDESEYQKAVTELENAKVTIESLRVELDAVEQKLEHATLENERHKQSLVSLSDDVAQARRENADLRGDRDFAIDRLNKLQSDFSAYKIKALHAFRGTQVVNGSVVPVHGVHTSRCETIEEPQSYPNVEACTSELKRLNEQLVAAQQNAEESSLKTTLMCTERDLLREELAELKHKYSELLKDCKEQQQRWEAQLVTVSKVQDHHSMTTRERELEDLLKTERESFELRLRSQAEEHREALDKERTAWTMRLEKVANQHGVSHSQLNASHDEGRVGQLNENAVNDDCVDTPTPRFPSPKSTFSRMQGDGADNGESTPCQLHENSGDNHYSSPPSGPLPDSHLDFWGTVRRPNILRPAVPPLDQLLSKDNLDMRHRLHSNPSLSSCSSPRSDRIFGTEQDFVGLSTPLDPAAVMQIAGLRTALGNQQRRVEHLSELLHESESTAVRLEEQAKVLKEEIRRLERLAHLGSQFPLPEQPIACANNPVEPHDTLPLLTNSKDSLLRTEYLKNVVLKVVSLPKDSSERSQLITVLSTLLMLSPAETEVLQNGTSQTSSSSDRSNEPRSSWSSYLLGWNT
>A0A0K8T8F2|unreviewed|GRIP_domain-containing_protein|taxID:30085
MNSLSQLSEEKSRMEALFQADKKQMRSEKLQVENKVKELELRLEHETRSHLAEMENFKSKLIIERHQREKEHNDHGVMIRELQKVMSEERGRREKAESSLETTKNELQRTTEKFHSATKEAADATGQLEAFKQKMNDSKQSSGMTYTKLQQELNLLKQQHLLVTQEEQEKIKEAEEKSKRLAAAHEVRVANLEARLAELSETVGLYDRLRQNDQIAIEKLKDRLVQLEKEHGEEKSDSSSEDIVDKLRHIKRSIELSSLTSEKPIDLKALFFEIFEDNNVTLDVHKQCHEEFDQLKREFDQYRQQFCITQQSPSQSYHPEGSKEQEWKSQIKKYNERILNLHSQMEDMECKHKKELDSHKKFYLQQLEKHTEKLADAESLRKHQVMNLESQLAKQRERFMQVVDEKDQELTDLRESLTSLAPRRVSTDKITEGDGMVLHYSEELARRDVELSRLRKEKLKLENELRDVRRELAQLVSHEQHLTSLLQSQLQRFEQCQSREGANLEYLKNVVFNFLLSSDSGSKTHMLNAITAVLKFTDAEKSKIVQQSWWHKPHTQK
>J7RB28|unreviewed|GRIP_domain-containing_protein|taxID:1071383
MFKQLSQIGKNLTDEIQKGLSDEQLADGVGNGTEPSTGNSDDPVKYEEFPKEIQGKLRKLDKYESKYPLLLNAYKSERVKNEKFEAVQKILMENTPISDFNDVEQTLSVFFTDLTNKTSMLNEEIKRLTIAKQKTEEENKQLKQENKDKLPENLSQTEKEAEGGTPFEGSTDDSELQTIFETQKRQITDLQTEIKDLKEKYEIEEKSREEAELAKKVLEDDEKQYGTDITKIKTELQQVSEKNDSAEKTIKTLEEQLKHVEETATEDKKLLNSKDVLLKENEDQMRKLEGEIQEKKQKIATLQKDVESLKVTVSQNGSNVDMPSLSASKKKKNKKKGKKNGPTTDNISVEAAQDVNSASIDESTAAASRYDDLLNKYNTLETLHGNCEDWKVKYTKLETDSESKCKEIELQLESLQKALELIKEEKVEARRELEFKNKELEEVRDMLKTVGNELVEARDSIKEAGVNSTDKLKLEAEITALKEKISMYEEKEPKLNETIKKLRQTEEDLKRKHNDEKAALESNVKFLTSTLEEKKKENDILSTQLKDYNSLKSSLLQKEKTVVYLEKQVREFTTNDEAVKRKLETLKKDNEKLNNRIELLKKENESLTAEVKKNSGSYEGYLKENGKLCERLNVLQEKYNTLQNLKSNSNEQTNSIKRQCEELNLKLKEANKRIMSMEDELNEYSTIIHDKTREADTMRRLLSESQNEGTDKQESLQTKLSFALEEKAKLESDMALQSSRQIRETQELKRSQNELETEMHKLKMKEKQMLLEIETLTSLNEAIKRKNEVNSEDSSGLEKIASNLKESLSRADKRVQELQKSNEELLDLNNDINKKFDRLTKNYKSLSNQFNAFKDVRQDTSRRSSRSGSVNSQASDHKLPSKSLSVPEQVARRSSSFKDVPSILSSTGKPKDADIEREEKVAYIKNVLLGFLEHKDQRNQLLPVISMLLHFDSNDERRLLMSLR
>A0A0J7KP53|unreviewed|GRIP_domain-containing_protein|taxID:67767
MLEDEMETMRHSTQRERAQLSCQLAQTEEQVRHLKDKVFVLEQRIALETNDQVTVDERIADLMRERTLLERKLEETHLHLSDIKTSWSGKISSLETQVGRLSRQAGEEGLERRQVEQEKEKLKQRIKQLEAEIEVNNIVIATKDAKLLRMTEDIDEMATELKELRASVDDEVEEFKRQIETSSKQITQLKLDLENTTSKLSAVTNELANLRLSLEREQSNNSSLRLELAYLQEILESERSTTAELRISFEKEKDEKDAALLRNAQVSQDVEIVKQKNRQQEIENMDLQSRVDNLEDHLVGKVKEAEQAAITLKQFELKVAKLEEAERNREKIERNERILKSNLLDLEEQLSEKNKTIKVLQQRLTDMKKTLQRELKIPSSSLDSDAEASAAILNPSSSKTVTAKHNNSREDDVNFKYLKHVLIKFLTSREYEALHLTRAVATLLHFSPEEERLLQETLEWKMSWFGTRPNLGFGQTAKAIPPS
>A0A6P6T9B2|unreviewed|GRIP_domain-containing_protein|taxID:13443
MLQRKPSSTFEQYILRLMQRPKSLLLNWLKKMDQEIKQRDERYSELDSKLNRLHKRAKQRIQEVQKEKDDLEAQFRDANEKAEQSSSQLSAVQQELERTRQQANEALKAIDVERQQLRSANNKLRDNIEELRHSLEPKENVLEAMQQSLLEKEQMLENMRGSLQAAEEKRLAAMAELSSKHQMQIESLEAQIADALAERSKATETISSLRALVAEKESKIAEMDAASSGEAARLKAAVETVKGELIHLKSEHEKEKESLEMVSQSLRMKLETSESNYIRAEVELAKMRSQLESELSVQAQLINQKDSELLAAKEEISRLESEFSSYKVRAHALLQRKDSELAAARENEQLKALEEAYKEAEKEILLLSAERDKALQDLQNALASHAKDLSARDEALSIAEQQVKSMEIKLSSALSSHRSEREAWEVNLQNVEETWRLRCEVLKAENEVSSGQTLQKELQDIKLQNKKLKDDYHSFRELADRMMEEKDKEISRLLDDNKSLRQLLDSRPSADRVDIDDSGPGKNDAPNSSTSAAEQQILILARQQAQREEELAQSQRHIFALQEEIEELERENRLHSQQVAMLKEELRNMDRKQKREGVDLTYLKNVILKLLETGEVEALLPVVAMLLQFSPDEVQKCQNAYRSSTAAPPSPASDGVGSGLSLFSRFSFS
>A0A1F7ZKA4|unreviewed|GRIP_domain-containing_protein|taxID:109264
MPPSTLYLLLLTLITASRLFLACFYLIDQAVALAHRPATVMFQRIRDAIDSRIAEEQARQKSAQDSLARSNSARRPTRNVSPSRRTTRPRRNTGTPVRGPDPNEFEPEFAIGEDEGSSRSATPRLESAGSEENAGESKPPAEESSAGKENTTAPETNQSSSELPPDVRVKLRRLGKLESRYQELLKAYRMAHSRVLSIEPFEAALRENTPLASISDPKALTEYLNQLSLKGDMVVEELKRVSAERDDYKKKMEEAQKATKAAYDEVTNLKENKKEEDASTISDKTIVDNATLNDKSSTTSKQDSAKEESEEFFSFDNEIPRLESELKEKQEEIETLKSQADNLKRDLSVARESTEGMVHNLETATRELVELRDSKDKQNSEIEKLKASKQEEVEALTAKLATSEITIENAQNEVDKLKVELKQKTDEIEQLQSQPAKPEDAEKQSELSAKLDKAKQEKEANEKRLGVLQNLVDNLRSQLKDMEDTMTSLKADMSRKEELQNIVDFLDNNLKDNTTWKQAKEQVADGKQANFEEFRDSLAPAKNGPEVKNETPEPKSQPTNSTGATGASKKKNKKKKKGGKGGGDDTSKAASAPAAEETQTPVAEPDQKSSNTNELEQKIESLTRQVEEKDAAIDRLSSKLKGEEDLKEEIESLRDDLLNLGQDHVEAKDKLKELTAEKKALEETIAKLEKELVDVRTSTATKDADSEKVHNDLKEEYENLKVKLTTLETELSAAQQLASTRFKDLTDLRETLQKLQPELKKLRAESTELKSTKETLTTKTAELRTLEGKQEDLRSELKSLKTTISERESEVKTLNQKIRQETDNRLKAEERLTVAQSDLRYSESKKQEALEAKERISNDLSKAQEDLKATRTQLREAQNQVTQVNKDLEGLREEIQLKTAQHASAQSLMNSMRDQGAEIGMQMKEARERCESLEEELADAHRLLTERTREGETMRRLLNDIEGRAESKVRDFKERMEAAIEERDRAEDEASAQGRRRARELEELKNKVREAEKALRSAEEDKEELEMSQKDWKRRRDQLEEQAERSTQELNDVRQAMARLRDSLDESEKQVRDLEKEKAELRRSVEETSARLDKLRRSNKALSEEARLVRIPSHRGLQSTLGPAALTSPVPKDRSPSVRGSDTPTGGANAPIDYIYLKNVLLQFLEQKDKNYQKQLIPVLGMLLHFDRTDEQKWMSAIMSR
>A0A8B9C414|unreviewed|GRIP_domain-containing_protein|taxID:132585
EPASPQPSDTQSFAQRLQLRVPSMESLFRSPVKESLFRSSSKESLVRTPSRDSLNRLDVDAAGPTFDPPSDIESETEEAPGNADSLSKEQLLQRLRRMERSLGNYRGKYAEVGNVTGWREREKIRLGILSQSQDKALRRIGELREELQMDQQAKKHLQEEFDASLEEKDQLISVLQTQVSLLKQRLQNGQMGIELPDPNIQYDPQVQGPTKEISAENIAEPGNSVKTLETLNQRVKRQENLLQRCKEMIRSHKERCAQLTNEKEALQEQLEERLQELEKMKDLHMAEKTKLITQLRDAKNLIEQLEQDKGMVIAETKRQMHETLEMKEEEVAQLRARIKQITTKGEELKEQKEKSEKAAFEELEKALSIAQKTEEARKKLQAEMDEKIKAVEKANEEERVNLQQELTRVKQEVVEIMKKSSEDRVAELEKLHKKEMATKDQELNERLRVQEKEFHEKMKAALEKNQSECLKTLQEQEQQESLALEELELQKKAIQAECDKKLQEMHQEVEASRTKILELESSLAKYSQDDRDRSEELSTLMESEKKQHNKEINDMVEKHKKELENMQQQQGKLWTEKLQILKQQHAIEIEKMREKQEQEIETILKEKETVFRTHIEEMNEKTLEKLDVKQTELEALSSELSEALKVRHDLEKELSELKSKVGEAKQELEEKLEEERNQHKEEVELMLKEHEISIQGVEKVLKEELNQLKQLLEEKDRHLEEIKAHEQKLKESAERSEAELVQVSKKLEEISQSHQNTSNEQARTYEEELAKLQHKLTDLEGEKSQFREQLERAESQLNEVKNELESHMSQVHDLKQHLQEQSNENTQKVTSLTQQYESQLKDLQREADETKQSLTEKEKEIEHMKKLQNEQVEELKQKLLATEERTSALQGECENKLKRQENKMEKMKQKSKDMQEAFKKKLSEQESKLKRELENKQLEFSQKESEFNAKMLEMAHASSAGINDAVSKVESNQKEQLESLAEAHRRELEEITQSWEKKLNQQVEELQEKHEMELQEKEQEVGDLKQKLATFSAEKEGSRTEITRLKEEQVKRDEALNQLQEQLKQSLAHVNALSNSESDLKTQLQKLEGDLSQSLKEQSGLQEQLSKQKAIEEKDKAKITELADMLKTLKEKLQTVRFSQDKDHENYEKKMEAFQQQETEFKRLSGELVAQLDAYWKNAEDLLQTKISELIEKCNEKIGVVTCKIADCERQTTKVKEAVLAKINKILELEAQLRVVTENHSIASSSLQKSMEQLQEKDNLIRSMRADIEGLVAEKEQLQKEGGHQQQAASEKETCITQLRKELSENINAVTSMREELQEKESEISALNRTINELSVKLESMVSLTEKEEAMSLLSKQHQEDRLQLLNQIQELSTSVEMLSQEKASALEQVDHWTAKLSEWKMKAQTRFTQNHEAIKDLQSKLELSNTQVNRKDEELNKLKEELAKQGKSLDSLKSALEQKQNRIEKQESELTAELKIQAARVAELEECIAQKTSENVSLVEELKKYNEQKETEQKEVAWQLQQAEKVAFEKDNRFKEAEEKVLDLEKKIDSLKAEFEAKEREFVQMKSSILKSKEEELKELEERLNAESGTKLADLKKKAEQKIGSIKKQLMSQMEEREQQFKQDRENQLRDLEQKVQEREAKIGSLKEQIQKSTRESTELEKEMLQKVESAKAAVEQEKNEMLESVQRTYEEKIHVLRKDLTEKDELLQKYEKEQQESKDSHLELQNKLEELLKKLECVEKRNHEEQSMTESLRKELEEQTKKYSLLVDEHARCGGDLASSREELKAKEQKHLDMENIIGDFQKKLQEKESVSQSLEQKLRELENNLVRVNEVHKMKMDDASSKYKEKLESLQQQLEERNDRLKAFEENVEEKTKSGLELQKLLGDMQNQQKDLQAKLEETEREKQKLRKDVNNLQKDLRTLRKEHQQELDIVKKESLEEMEQKIRWEQEDTELKHNSTLKQLMREFNTQLAQKEMELETALKETISKAQEVESELIENHHIETTQLHKKIAEKDDDLKRTVEKYEEMLEAREEEMTAKVHELQAQLEELQKEYKQRMAEEEHRNHENAQLAQKTTLVNDSKLKEQELKEQIHVLEDRLKNFEKNVYVTSVGTPYRDGNLHRTDVSLFGEPTEFEYLRKVLFEYMMGRETKTMAKVITTVLKFPADQTQKILEREDARPLVSCESKV
>B0S5A9|unreviewed|GRIP_domain-containing_protein|taxID:7955
MFAKLKKKLAEEAATAPRSGRIPRSMSKESITSVGADSGDDFASDGSSSRDDFSSQIQRRNDQIRKLEAKLSDYAEQLRLMQKTKEKLEIALEKYQDSSMRKLQDQNESFQTNRAKMAEAMSLALEKKDQEWMEKLASLEQEKLSLTSRLDEMTEQSLSLFQKRDDLDELEGFQQQELAKVKHMLLRREEQLNQREKELKLRGEELNTARLTLGKTQDKLYELGEEHEEICRTNSQLQAQRDELLSEKEEAERRVVDLERREQELQQLIQQVSEDFQKAQSNAEALERSMEHLQSEHNKLKLQHEQHKNKVAVTEEERERILSDLQEKAASLERRLEANFSQDEHLQELLKEKSSLEQRLEEARGELLQEKTSHTTAVSSLEAQVSRQNASITDLQTLVKHKDDSSKAYRERTDAQISDLEQRLADCAEKMKSLQQQLKDSQMHTDKLQVEWSEERERLQQQVSTQRQRGLEKTARLEEELLALQRDRETEANKYQDNLRLLEEEKNSLLRSKAETDSTVESLTAELEQSRAEMSSRQTVSVEIAKALEETRKQREELQQQVSKMTESLVKAEQEVSRLSQDLGVKEGEVNVLKEELQAARSSLSSLQAECESRRLEAEEKEREHNSQLTSLEQEVLRQTQQLSSYQSRVSDLESEVLSLTAHSHADECEGEQNGTVTVSDLDQLQKVNKDLEQQLAEKNKTIKQLQQRLAELKRTLQKELKLKPDPDSEMKERLQDGRQERSAEKTVLETPMPTAAPSPAPGLNQTPGPITPNTTVTNSSDITDTREINFEYLKHVVLKFMSSREAEAFQLIRAVSVLLHFSKEEEDMLKQTLEYKMSWFGSKPSPKGIIRPSISGTSSWS
>R1EJP7|unreviewed|GRIP_domain-containing_protein|taxID:2903
EEERARLEIALEEAKGELAAAVEQLAADRDAAAADRAAAAKLTPMRDKLLELKRQSVAMLDEREAELSRLRASVAVEGDKAPAAEAVAANGGGGRGSTASEVAALRRQLREARSGAREAREALRVWRETDAGGLEHLKQVVCKYISMDETESEAVFQVIAALLGLSPQEHNELQKARARKMSKGSFLF
>A0A835BIB2|unreviewed|GRIP_domain-containing_protein|taxID:1010633
MDPDESAAPNRGEEAAEPAPAEEESAPSVQEVAVEEGSPASGGEVAARAHHEAKEELAREVMELDLQNEYLRSQIAGARPAGGGGEGEGSEIVTGLKEQVERLTREAREQRLTREATEKALEHVNVAYAEADGKVQELTAKLAQDSGLRIKDLSAEQKMEKELKERDDKYVELDTKFQRLHKRAKQRIQDIQKEKDDLEARFNEVNQKAEQAASLQLAAQQELERARQQASEALRSMDSERQQLRTVNSKLRANLDEIRLALEARNNSLEKLQQSVLEKEQLLEKVQGSLQSAEDKRMTTISELTAKHQKQLESLQAQLAEVSAERMKASETIQSLQAVLTEKDSEIAEIEAASTGEAARLRATLEEVKGELAHLKDEHEKERQSWEATCESLRSKLEASENARLKFEIESTKVKSQLELELVTQNQLLQTKDSDLMAAKDEISRLESEFSAYKVRAHALLQKKDAELNAAKNSDLVKEHEEAMREAEKEVAAALAERDKAIHDLQKAQSRHADEIEARDVALADAEKKLKNLMKKLDSVTSNLITEKESWEKNLASVEENWRLKCESLKVQSNGHVDDELQKNLGELTLKYEKLKEEHQSFRDIADRMIEEKEREIAKLIKENRDLHHSLEAKPAVNSSDYRSEEPVKDTMSVELAEQQILLLARQQAQREEELAQSQRHILALQEAMLKTELRNMERSQKREGIDMTYLKNVILKLLETGEVGALLPVVATLLQFSPDELKKCQQGVLSSVASSQAAAVSDGATTPNSFFSRFSF
>A0A267H9K5|unreviewed|GRIP_domain-containing_protein|taxID:282301
MFQRLKQKIEESNTVKKATDSLGRLTPNPAAAGGETDNGTAANQEAPLAAASSGRPIRSRQSSGSSIASDASFFSAAAAAASKSPHTPLPSLPPAPSDLESEASVAGVEVMTKQELFQKFLHVQSLAKRYKSKFYELMEAHRSLDTEKEKLKKALTTNQDKSLRRISELKEQIELDQLAKRDLEQNYSLMLEEKDELNKVLKIQVSLLKEGKDLPPELEAKIKDGHEKEASEKRKMEENLKAAQEKNVRLEQLLTKCRDSIQSHKEKLAEIQADKEALRAEAEAKMQASKAEIEKLTARLAETRQKAKQATDEATRQLAESKATLHASLQEKEELIDSLRQQLQTALGKAESSSADCRELSDQLRQLQMHIAGKEDEFQLAIEERDMAKNAAAFEGEKRREELQARVAALESAEKQYRNALESERVKSEQLAAELADRRAATEAQMEKEKSQAVAELESRLAQSAEQQASVLSELRAEFAQEQARLRDSLTEQAEAEKAELTAELEKGFASQFESEKWRFQSALAEKEEQIDYLKDLSSGLETQVRNYAASADEQGRLMESLRAQHQDQLAAANERLEQECTRTKQLEQSAVELATARESLQRMLDESATESDRLSKVCAQLTEKLSEERGIKQRVTEQLADSERRRTEFEYQLERLRDDYNLVCRELDGSRTAAETAETARRTAEDEADKRAEEAEQANRRVTDFQSEVDSLTDRLSETANRLSSATSDRDRLSEELNSVQSQLTWTQHRLEEQQDRVAALTEEAKAAELRIAAGQQEATELKARIGHLIGSSEDNEQSARKQMDSLREELDTRTHELQRARQEAQSQVEAAESLRSQEAEAAEARERELSESARQLRANLSNVESELRQREADLNESESRAAQFESALADAEAARLRAVAERDALEADAARANAAAEAAAAESAELRAEMARQNEHLAGVREAGESRAADLEATFGKLRLEMETKSAEAEEWKTKCQEMENSIQTHESESSQLKSELEEWKSKCQELQAELNSSLQGADAQLTHLRESVETKTAELEEWKSKYQGIEQIVQSGESQLSSLRSEFEAKNTEAEEWKSKCSDLNDQVTNLNSELKAKTDESEELQSQLSQLKSLVESKSTEVEDLTAKCQIAQSELDSVNQTHMEQLTQIRNELETKTSEAKSWESKFHEAQSQLERSLQGADVQLNELRSELEAKTATAENFEAKCSELQTEVESWRTKFHGVDAELTQLRSEVEDKTTKVEDWKNKCREFQAKLKATIQAHKKLTSEFNESQSKVAQLEECKIKNQEAQNELEAKLQASESQLANLQTDFDETTTAMDTKFAELRSEVEAKNSQVEELTTKCQEIQSEFNKCLESREAQVSQFKAEFDAKVSEVDSLKSRCQELQVELDGGQQTADAQLTHVRSELEAKNAEIDDWKLKYQETSDNYESSEAQLSQLRLELKTKSTEADDWRAKFQETQNQLDAAVHSHEVQISQLRSDIDAAASDVEHWRSKCQEAQSELETAMQAHVDQLTQLKSEYSAKSAETDDLKAARQEHQQHLEQLCSDLAARETELSQLRSDCAAKASEAENCLAKCQELEHQLAQLGSQLEAKEIELGQSRSDLEAKCLELDELRSSSEEHRRQLEQFGSSQEASEAVLAELRADCDTKAAEVDTLKARCNEQENELKELSSRLEASEAEATQARSDCLAKSAEAENWLAKCQEQLQRLQEVEAGEESKDAELSKLRSDLVSVTAEADNWRAKCELLEQEQALRMDQLASGQEAIEAELRAQIFELTAENRANLEAADEAREKLAATEAASADAGRSTLMRILKKIDNLVEALDVKSSDSGEDNEGETAAMNFLDLAAEAAAAMKQQLAEMKTEREAEAQSFQRRLASLESQLQTSQSEVDQLREDVDSASIERDRLVVDGAAEATELRHQLDELQRRCEALQAELSEAEAREAELEEAKKSDGLNVEVIQSEVNRQKSASASAEGSGQLEGRPSDGFEWAEQLTDRIEAVKSSALNTQPTGDTVSLEDYEALRMHTTDLETQLSSVSAELSSLKLRSSPERPSASQIAQLPSPGPSESMQYQFASFIEIPEIEYLRNVLFKYMLGEKTQTLAKVICTVLKFSEPQIQQVLDYESKKANSWLALNRPT
>A0A8J4KPG7|unreviewed|GRIP_domain-containing_protein|taxID:79626
ELHVSNSRLREIESINAAQKLENERLKKVCSDLEEKHEAAELQIKQLSIEYRNQLQQKEVEISHLKARQNALQEQLQKVQTASQSARLGAGVLPPAATSASYVPVVRHSSGFEGDDMDFGDIIWSQQEINRLSNEVSRLESEVDHWKQIALTSKVQGTNDAEQSEICKLQNIVKELKQNLSQEIDEHQHELSVLQDAHRQKLVEISRRHREELSEYEERIEELENRLQQDGVSADAMDDSKISEQEKNAQSLEGGRVEELQVVKDLEDEIRKLNHKLSSAEEENKILLKEQEVAKVEKIQITQEYENLKSDFSMLQSSVAEQDALLKEQEKKLQSKTSLPEDVVRLQQALLEAENEIARLSSLNQGISWRYNSLLQVWIRMSEVDITLLEGLEKELTSAQHKNENILSAYTEDQNSELNLLRQDLERKEHELNESIAERETLIAELEELDKQNQEATQHVITLKDQLSKQHTETDSIIKQLKFDIDFERKKVSGLEIEKVATIKELDSQKEKLSQCSYALNDLHVSKQHLQDNIKDLQEQLRKAQECNLHHKKEIGELQQRLKEREEELSVSLSKLTEKSDWESKYTCQDLILKEREVEIAKLQNDISENKQLSEDLEESLSDLRTENGKLIAAIEELKQELSDAISEKNKAYLEKDTVVEAVKLEKRQLESELNQTEKRLLEQAHKYKQTIEELSNARSMDTTALQLEHKRLVKLNQEKDFKIAEFKRSIEQMEIDHQETKEMLTTSLGGQKQLTELVKEKEVFIEKLKNQALQVKQELEEYMKVSKKQDVLKQNLEEKDRSLAVMKEENNHLKEEIERLKDQQSRSTPVVEPKTLDIIIELESEVTQLKVIKNNLEEEIEVHKKTIEDQNQTTVQLQQSLQEQRKEIDESKFQCEQMNVTHERLSLEKDEEIKNLQKTIEQIKTQLHKQRQIIQTDSSDLFQETKVQTLNGENGNEKHDLSKAEIERLVKGIKEREMEIKLLNEKNVSLSQQIDQLSKDEVGKLTRIIQEKDLEIQALNARISSASYRQDVLCLQQQLQAYVMEREQVLAVLSEKTRENSQLKTEYRNIMDMVAAKEAALIRLQEENQKLSNRSENSSQDMSRETIQNLSRIIREKDIEIDALSQKCQTLLTVLQTSSTGTDNGSGGVNSNQFEELLQERDKLKQQVKKMEEWKQQVITTVQNMQHESAHLQEELHKLQAQISVESDSNSKLQVDYNGLIQSYEQNEKKLKSFSQELAQVQHSIGQLHNTKDLLLSKLDLVTPSVATASTVSQLSGIQYSAPEVLSDESKLLQKELEQLKKKLQEKDSTIKTLQENNQRLSDSVATASEIERKSQEGTESEMRQIKEKHDVLQKSLREKDILIKSKSDQLLSVSENLSNKENENELLKQAVTNLKERNLILEMDIRKLKEENEKIVARCREKETEFRALQETNMQFSMMLKEKEFESHSMKEKALAFEKLLKEKEQGKTGELNQLLNEVKSMQEKAVTFQQERDQVMVALKQKQMESSALQSEIQHLREKEQRLNQELERLRNHLLEMEDSYTREALAAEDREVKLRKKVLILEDKLVSSSTAVENASHQASLQVESLQEQLNLVSKQRDETVLQLTMSQDQVKQYALSLANLQMVLEQFQQEEKAMYSTELEKHQKQTAEWRKKAENLEEKVVSLQESLGEANAALDAASRLTEQLDIKEEQIEELKKEGEIRREMLEDVQNKLMNLMNSTEGKVDKLLMRNLFVGHFHTPKNKRPEVLRLMGSILGIKKEELDQLLSEDQRGVTRWVTGWLGGGAGSKSVPSTPLRPTHQNIFNSSFSELFVKFLETESCPSLPPPKLSVNDMKPLGAAGTGKTSSTPSNSQMQDSAVSRMSRRPDANPFLAPRSAAVPLITPGSNSGHLLMKPISDTLPTFTPLPVSPDASAGAVLKDLLKQ
>A0A4P9YL32|unreviewed|GRIP_domain-containing_protein|taxID:988480
MEVDQEAVWKKEKIILLQTIKKYKMIIDENHINKNREDISSVLEKKEDEIFSLNEQLKDLKLQFIKNSNELKICEKRLEDEQNRFNDQFERLEIELNKTKEDKEMVQKKLEGVQAEKELLENTKAMLSTRMAVLEEENSHHKENRELHENYKQQLIDQEKYFNLKIDDLNDKLEQSRMSLTEIRKEYELHRKKVSIGERTNATRKILELSNEIYNLEDKNKKLELDLTKEMTEKKVVIGELDSLKSILNLKTQEINDLTKQVEKAEEKNNELLKLKEELERERSEKRLLSIDKEESTRNLKAFYEELIEKNNMQLEMKNREIVEIKEELMKKNQMQEKIEIAKQINMLNKNELFQPLYKGDSILFSRESIDVNETPRSKRGSESQIKTSKQIGSIINLDYFKNAELLYELDELKRTRGEYEERNKVLEETIDRLNNHIDQLNERINKSEQVNVEYLKNVVFKFLKDENRQVKMNYFLN
>A0A2N9EI13|unreviewed|serine_O-acetyltransferase|taxID:28930
MACLSDESWVSLPKMLSERLSLKGDKDEDLDDKKKSFVDSKTTRYRIEKVFPVYALGILKPDSDSVVLVSNSGDSIADPIWDAVKEEAKLEAEKEPILSSFLYASILSHDCLEQALGFVLANRLQNPTLLATQLMDIFFNVILHDTGIQRSIRLDMQAFKDRDPACLSYCSVLLYLKGYHSLQVHRVAHTLWSQGRKVLALALQSRISEVFGVDIHPAAKIGEGILLDHGTGVVIGETAVVGNRVSLMHGVTLGGTGKEVGDRHPKVGEGALIGASATILGNIKIGKGAMVAAGSLVLKDVPPHSMVAGIPAKVIGYIQEQDPSLTMKHDATKDFFEHVAVNFKDGRSTVDVERRVKPKSASMATVGGDTAGVPELESRVSDDLKSEKQLSDANFVSNGNVVVENGLPGDVDAGSGDTHDQLVQMVTELKFQNEFLKSQFEGWKDLQSECSVSDRQTEASEIEGGESEDVKELREMIESLKRELLEEKQTRGAAEEALKHLTTAYSEADAKAQELSANLAGAQQKFDQEIKEREEKYSELDSKLSRLHKRAKQRIQDVQKEKDDLEARFREVSETAERASSQQSALQQELERTRQQANDALKAMDADRQQLRSTNNKLRDTIEELRRSLQPKESALEALQQSLMEKEQMLEDMRGLLQAADEKRQASIAELSAKHQKNLESLEAQLADALSDRSKATETISSLQVLVAEKESKIAEMDAASTGEAARFRASVETVKGELAHLKREHEKEKESWEVASQALKTKLEIAESNCIRAEIEAAKMRSQLESEVSAQAQILNTRDAELVAAKEEISRLEIEFSSYKVRAHALLQKKDAELAAAKDSEQLIVLEEALKEAEKEVLSVSAERDRILQDLQDALVNHDKELKERELVLNNAKQQIKSLEIKLISANASHQSDKEAWEMNLQNLEETWRLRCEALKAQNEVSSGQDIQKELDELKLRYKRLKEEHDSFRDLADRMIEEKDKEISKLLDDNENLRQSLESRPLVDHNDNHNTAMQKQDAQNLSTSAAEQQILILARQQAQREEELSQSQRHILALQEEIEELELENRLHSQQEAMLKTELRNMERMQKREGVDMTYLKNVILKLLETGEVEALLPVIGMLLQFSPEEIHKCQLAYRASTEVPPSPASDAPASARSLFSRFTFS
>A0A8B7XUE6|unreviewed|GRIP_domain-containing_protein|taxID:133434
MDRGTRKDLLETIEKQKEQLSRYESRLRDIVHAYKNLSKEKEALEASVQALSATSPQRPLSTTQSIKPQGQRSDQEDAGKDEQNESADTATGKEDASDSESTETEGNANYHQLKEQLSTLTAALATVTAQKSKMEASFQADKKKLRQEFEETLKQHQEGKEQFEKARDLLQEQLSEARTKSRLQQQEREQEHVDHAVMIRELQGLLAQERNDKERLETKLVDLEDGLAIAKSQPDKTAAYEEHVKNLNRDLDAVRSQLRAAEQKASRPSPLLVQLQKEMAEMKAQHRIQVEVEQQKAKESKEVLKQLREAEEERVATLESKLAELSEVVGNYDRVKQQGQQAVMRLKERITQLDLENTALAKAVNKAQTSQSEEIVNPDATVSELTEKIMKLKGLLKLASQKSEKPVDIDDLCNIEDHTSLEIHPDHRSCQQELKQLKDEFERYKLRAQGVLKNKSVKDTSSNKEIEALQSQITEMRDRISVLRQQLDDEEANHKQTVTNYEDKIFTLKEQHRSALSQAESEYKQRAADMEQQIHRQRDRTMALLAEKAQEIDMLRQQVHNRYGGPATMQGDFSLRRQSSGDVFQESDEQPKSEADETVSQLQVSMVQSNNPSLLHFAEERARREVELASIKKQKQQLEGALRQLQEKHAMAAQMHEEELDQLREEAERWKRNRSREGTNLEYLKNVVLCYFQTESHSKRQQMFNAIATILQFTRKEKEGVLKKQGASWWGYGQT
>A0A0P5XS07|unreviewed|GRIP_domain-containing_protein|taxID:35525
MEDSIGKPNNGNKKVALEELDRDELLKRCKSYLTLAQRAKQAKDEAQQRESYLLDKISNLEGQASQLVTQEKHSASRDQHDHTDCQGFSLTLQISDLESQLKLRNEEKTLLLSQSEDMEAKLKTLEESYEQQKNGFVEELNKMNDVLKQRGETITRLEEKCQINEKEFKVKTETFLQLVAEKERKIELLESEANKFETQSEILSTSTVSKAEEIHRMKDVEDSLEDRYNKLKMLAVRMKRKIAEQNNQLHDKENQLALLRVDEKNRNISNSPLNLQAAQKEIDRLNDELDAKKSELNVMKKDCENSIQELANSRQRAEEFKNEASVLKTTVANLEISKNALEKSIQEHKLLYDDCRKENESEKILRVELSKECDRFKSEIKQLSCTVDELNKKNQAVKQESKKQSLLELELTDYEKSVSDLNAQLDAMKKELVSKQNFVDQLTEEKSGLQIQIQLLEQQVATEQQRGAELKMTLDAIQLQLDSCQSELLQQRTEIRHVIARAESKENEVDNLKLQLSTVNTELHKVQTGSAILIETLRKQLVALEESAATEKVTRDNLHLELSELRAEYDNYKIRATSVLKKQKTEANPASLSSKEAVNVLNTDQVEREMLQRVVEALKTKIAEIESQLVFSQSEVSNLRSEKERNAVTQTSAIETMRQRLERAESEIEIIKREHQAQVSRLQSDNQLLASLHREQMDGLKLRHNQEILKLQNNLDEIAFESARLQKVVTNYQAQRTVSPIIKGDQRRDDYAMVERERGEGSEDGNVTHRQREDTENDSRKPIPLELLLSSQLASEDTVVFPNESVMISYEQHRESLAIVEKRCKHLAALLAESEANEARFSQLADALKEEIRRAERSEERQKHIENLEYLKNVVLKFVTLPRGEERSRLVPVLTTLLRLSPLEVQEVHQTFSRQSADGMVRPIGWGGVFNYFAPNQ
>A0A7K8LN53|unreviewed|GRIP_domain-containing_protein|taxID:89386
MEKFGMNFGGGPSKKDLLETIESQKKQLLQYQLRLKDVVRAYKSLLKEKEALEASLKVLSASHEADAGSSGAQPVPGSGASFADAADDRSSVHSEDSAGTAASADTAASLASSKGDVGPEGDRPAAAAASSLKSEETSGSESGVSTSSGDVSSAAGEGDKRVLQLKSQLATLTSALSTVTQEKSRMEASYQADKRKMKQDLDDAVKKAEDETEKLESELKCVQEQLAETKARLITQQHDRAQEQGDHALMLRELQKLLQNERTLRQDAELKLEETREALAGRACAADRAEGYELRVKQLSQEVEELKRELQAAQEESSKPDPRVRGLQEEMASLKNHFQAQLLQEMRKTAQVEEQLRQCAQMEERRVADLEGQVSEVSELLGTYEKAKQKDQAVIQKLKDRLVQLDLENKTLAIAASSRSPLDIHVEEANLDVNVLKDKMEKLKKLLQAAAKKSQPALDVEKLCELELPRGTEAGDGEKATALYYQQELKQLKEEFERYKMRAQVVLKNKSAKDGNLAKELEEAQEQLADLKEKYVVLQLSSDEMEKRHQRDVEARKQELSQLQQIHRQELERCQLDYRERALKLEEEMHKQRDRALAVLAEKDQELEQLRSLTLPYGLQGSKNYLASGTDAPSSDSLGNDSSEILPQALHLSATSEPTFILYAEQLARKEVEIVALRKQKHKLEMQVHQLQEKILVEEEKHQEEVSALQSEIEKNFRDKSREGANLEYLKNIVYRFLTLPDSRGRQQTLTAILTILHFSPEEKQAITKQSAHSSWWLSGKR
>A0A8V0YYG0|unreviewed|GRIP_domain-containing_protein|taxID:9031
MEVQDGGQEMVASPATPGSGKSKLDTLPKEDLIKFAKKQMMLIQKVKSRCTELEREIEELRSKPATGGADDIIQALTERLDVVLLEKAESQQQCVALKKENLQRKQEAEAAVARTEELQKQLEQSNTDSLEEIKALKNELINAQSKYNEDLTKLKTELEEKEKKQMELVEQIKCCSDNQEEVKRLQDYVQKIKSTYEDQILCLNKQLETVNDDKNKEIATLQETIRSNSQCYHNEISSLSEELKQLKIAHQEEVSELMHHIEISSKENEEKQNQINQLQHSLAEADLIKEKNVKDEAYGHTEQHKHDFEQLKQVLNKNIEDKVNVLDMQEEPCVEAKMEEKIRHLECSLGDLQSQHSILKDELTYMSNVKLKLEEEIHRIKDEYFHEREDLDFKINELQLIKEDYCCVIEKLKLELQTARHHYETTAEEHKLETQNLREQHEREISELNKTLLSSSEKEKMALVLEMQELKDQLEKLTLEKEDAVLSYDSLRETLETIQTELGESAGKISQQFESMKQQQASDVSELQQKLRAAFNEKDGLLETVNRLQAETQKLSSYQLEIEELKHKIVSLQEENDTITSCVHQKEASIKELEEKTIALANQNKDILNEVKCSGEEREALQERCKQEQGKVQELQQEVDVVNQYNSDLKKKLEELTERLNDALTGKNENTKMLEQLENQIDTLVRERENLSSEVSALREENKKIVQEKEELSKELEKITYEKDGWLVLKEQFENLEKKLQMVTAEKDHISSLLESEQVHKSLVRTQLYHILEQVGYSISDSNEECDFLNLLQIANEHLIKMKEKQCFALQNEEKVLHLQREIERLEEENATQYTEHRSLIQDFGREKDHLKEELEEVLSEKEALQHDIQELRSAGEKATIENQDLLAKIEEMSEKLAFYESQIQEQQKGSKAQEELNFILEQKETELRNVKDELSSLKTVMESLTGKNDEQSSVAELQEKIERLEKESAEKGEKLNKMKAVAVRAKKELDTSRKEMQALREELEVVRSEKDQLSASMKDVIQGAESYKNLLMEYDKQGEELDSEKGRANSLERQIDDLTRQLQVSSQQHDQLHSANEDLLARVETLQCNSKLLEAQILELQKVKAKAEKELEAEKLLKEQKMKEHSGTVRELEELQMQLQKEKKYLQKIMQELELAKKDAQKSTLMDMEIADYEKLVKELNQKITDKDSRIEDLEQETGIQKQKQETLQEEIKSLQSTMQEDEERNAKIKQLLVKTKKELADSKRAENDHLMLQASLKGELEASQQQVEAFKIQVAALTSEKHKVQEHLRTSSEQHQRTLNAYQQKIATLREECRAAQAEQASVTSEFESYKVRVHNVLKQQKNKTASQTETEGAKQEREQLETVIEQLKAKLQETQHNLQINAAEFQALQSEHDTLLERHNKMLQETVAKEAELREKFCTIQSENMVMKTEHAQALSQLTAQNEALRNNFRDQVRNLQEEHRKTVETLQQQLSRVEAQLFQLKSEPSTRGPAVSNPVPKNLRERRNTDLPVLDVHAIAREEGEGMETTDTESVSSASTYIPSLEQLLNSPETKPETSQWQTELTKDELIEKLSTTTKSADHLNELLRESEATNAILMEQIKLLKSEIRRLERNQEREKSVANLEYLKNVLLQFIFLKSGSERERLLPVIDTMLQLSPEEKGKLVAIAQGEEESSSRPSGWASYLHSWSGLR
>A0A060SVG1|unreviewed|GRIP_domain-containing_protein|taxID:5643
MSSPSPSDVASNDGSASRRSLEGDRVLGSPPPLNGLKSPPNGDAQDSEDLDPVQRLERELQRTREEKDTLAAQYRNLLSKLTTMRTTLGNKLKQDAEELDRQEQLVQQLMAQNEDLAATVETLKAELIASNEEADRASRELETMRSRALQDSAQEIYLREREMRELQAELEECRIERDEWEQKALQEHISADEARTAADVLRRDLEVEREARARAEAGLEVEREKCNNLQSVLEDFQAAKDHDLKQAVKEYETQLMQVTQSLAEFKSRALNAELQLEESSTSNARVQELEKEVKEKSILIGKLRHEAVIMNEHLMEALRRLRRSSTDTNVDRRLVTNVLLSFLTTPRADSKRFEMLSLLATILQWNDDEREKAGLQRSSSSTLQSSSTSSLPSLFGRSSASSPRGKPAELDKTDETESFSRLWVEFLLTEAAAGEGSSPPPPKSPRSPHVRSTNGSVPSSPTQPATRLSPLGLGGSKRLPSFTSAAMASSPNLQLSSPPGGKGKDRAAS
>W5MCG5|unreviewed|GRIP_domain-containing_protein|taxID:7918
MFAKLKKKIAEEAATVPRTGGRLPRTVSKESITSAGADSGDDFASDGSSSRDDLSSQLLRRNDQIRKLEAKLSDYAEQLRLLQKTKEKLEIALEKHQDSSMRKLQEQNEAYQTSRAKMAEGMTLALEKKDQDWLVFRSLLVLEALTLRAHPQEKATLTSRLDDMMEQSLNLFKKRDDIDELEGFQQQELAKVKHMLLRKEEALSQRERELERHGQELRKAREELGQARARRETLEEEQRQCRSHNAQLRAEREELLGVKQEAEKKITELEKRGQELQTVIQHVSEDFQKAQSMASLLEKTLATLQAEHESLKLQHEQHKLKAMVAAEEKDKLIVHLQEKVSALERRFEENFSEDEHVQELLKEKSALRQKVEETRAQLLKTRTDHSDTVSLLETQIAKLNSKVAEVQTLLQHKDESARLLQDRSKAQVSELEQQIQDCSERLKKSEQQTADKEAHIQKLRAEHEAESSRLQQQISAGRQQSAEKVSRLEAQVGALEVAREIDRTAAQHKMSQLEQENESLKASRLEMENTVRRREEELEGAKAELSSRQTVSVEIAKALEETRKQKEELQEQVLEFTAALNAKEQSLLEKTEELGKQGEEMTALREELHAAQTRLAELQAEMEKQQGSAADRERDAGTQLSSLRQEVLTQTQQLEACQSQVADLEEEVQTLHGRLRAQVDCGKEQNGAVTADDVAHVQKMNRELEQQLAEKNKMIKQLQQRMSELKRTLQKELRLKPDAEGAEGRERPCAEAPAASATVTNNSDLNDSREINFEYLKHVVLKFMSSSDAEAYQLIKAVSVLLNFTREEENMLKETLEYKMSWFGSKPAPKGIVRPSISGAPAHWS
>A0A8S9XEN3|unreviewed|GRIP_domain-containing_protein|taxID:248454
MEPSTSENVESPQGDLSREKLVQKCKNLLAIAQKAKIARDEALEERGKLQKEIEASRAALKNRDQQYKNVEEIMGVLTEQKLKLAMDIDTLKKEKSTFFEQIQKLSNEKETFETEAESFKRQYNRLLAENEDLIGELQIRERSESQLLNDIKKLHENNESVKILCTNVTQEKLHLEEELEKLSRNLEETTAERVSWNQALSSRLGVDHVDVKTLLNFIDGFTAKSPEIQPVPTNAADETLSLLAASQRENDSLQQEVNTLKDKLQKLMSDLETANVDRDQMMNNLEDVQVETKTLIDNVEKLNEEVDVAKEEKTKSEAMLNKVIESQNEEIDNLLKELSKNKSYINELLSNMESHMENSNKYSEMNIAFKEKSEELLRCKDEIEAMKKASSEVRSGADGISSKDCNVLLILKEGIVSNLTDLADTMPEYSKEFLNKLNSILEGADCKEGEGADIFVHYFNECLSQLKISLKENEILSKEVVHLNNSVKELENLVAAHNKDCEQLRSEVEELSADSNRLLHDLGGLRHENSLRVSEVGELVVRLKQKDEELDQLKEQKNHLEFELHEQIVELSSKLTDSNNNVILLQDQNKQLELKCQTIVEEAQSEAAKELLALREELNKTAKSVTTLQSDLEKSIKALHEKSEQMEDLKKLHADSENAREVFESSKVEMKRYMYENELLKKQLSESNEVLEKQTKELEDVLQLVAESAPLKVELEKSKADLSAVQLKLENAEKSLEEMEMLKKNLEDLRETCQAKSLQLEKSQEILSGNSTLMNELEEVREALTKKTDELKSAEIRLNERASLIDELSEIKEELAKKSELIETYCEQLNEMETLRKENEKINEVINSLKERQLQLEADKERLLEDLKASREHVQAIEEKLEATKKESQEFEKTLTSIQTELEKATNGLAGKALVEEELSQLKGIQQRTMEELENTKKLLNESQSIKKQMQESEKVLKSKTSELEKLQKLLNDKHLVDEELDNLKKEMKLKVEELETLKSVISENQCVKENAQQLEATLKLKTDELESSQKLLADLADLKLEEEFSIMKDSYEKETESLKMILSKLENMVLEKETQLAMSVKRLEESDAEKKILTTERDALLAKVAEMEKGICALGDSQSQAVKLREEISLLQKAVEDHKKTAVSESEEKQKIIIEIKQLCEKVQSLQVENNALQGKLTDQGRAMNEELKKKNVEIKKLLNELDESKEMVNFKKMELDDINCIWAGRLNSLKVNLHSLGRSIHELGRQSAELQAMFLNKICSLKYAITDKAETVVELSVAEAKKELVDEMHRMNEVLKDRGEAIAKLQDCLAETESKVEALNKKNIELVEEQTKFKSEIQSKEEKLSSKEATVKDLEMELTRLRELKEPTHESDVLSTSTISRTEDQMRFKDVDDSIEEKYLKLRHVAVRLKKRVSELTQALDQEKSKSTDKSEILEKMQHLSSAAKNAQKVQESYDKTLDELEEAKKQNSAMAASLKEMTGSVEALKKQVASLESSNANIPLMHKQVESLNSNIKELKSELNKLEMEKKVEVMKYEETKKQCVTLESKVESLSQSLDQAVQQGRSNNVLELEMKNYEKVIADLTAQLNSEKQKLANAEKECSSISLVKSGLEEQIALLEKQVSVEESRNANLQDQVTSMRENSSSCQRQTEELNSQMLDLKRELQHAKSTGEQQALEMSALTSEFSRKEMDLQIKMDSFSSHIQSLETSLATIKQELLTSNSEKEHLREEFESYRLRAQSTLARQKGDAVSQGEKEAREQCDKLKKELEGAREKIENNQTEIETMNNKLSSLQLEKARSDKRYEDITKALHQKITDYDTLNTEYRAFKFSAETLLQNTKIEFEETERSLKEEIETLKDLVNSLNEKVSLEVKEVSYELETKNSGVGSNFFEAVQSHENLLSLQEREDGEGSESVPPPMNNFRRMSNLVPLDILLNNPIDDENRIPVLQEKIEKLHSELNSYEVRVKHLASLLSEAEKDSARSSQQNAVLKEELRRLERSLQREPHIANSEYLKNVIFKFLVLQNGDERTRLVPVLDTILKLSPEETSRLTAVARGESASSWGSYLHSWTGL
>A0A6J0DZD4|unreviewed|GRIP_domain-containing_protein|taxID:230844
MFKKLKQKISEEQQQLQQAPAPAQASSSSSTPTRIRSRTSSFTDQLDDGTPNREVLAGMVAEPAFLSEYTIFALDSSKQPKTQIDSVNASTQATKSPDGVNRSEASPPQSGDSQTLAQKLQLRVPSVESLFRSPIKEFWSSKESLVRTSSRESLNQLDLDCPAAAFDPPSDMESEAEDAPGSSDSLSREQLLQRLRRMERSLSSYRGKYSELVTAFQTLQREKKKLQGILSQSQDKSLRRISELREELQMDQQAKRHLQEEFDACLEEKDQYISVLQTQVSLLKQRLQNGPMSVGLPQPPTSVELQAEVDADKEKIEDVGEPVGGGASAKTLEMLQQRVKRQENLLQRCKETIRSHKEQCTLLISEKEALQEQLDERLQELEKVKELHMAEKTKLITQLRDAKNLIEQLEQDKGMVITETKRQMHETLELKEEEIAQLRSRIKQMTTQGEELQEQKEKSERAAFEELEKALSTAQKSEEAQRRMKAEMDEQIKAVERASEEERLRLQHELSRVRQEAVSMMKKTSEEQLAELQKLHAEELASKEQELARKLQSRERELHEQMKIALEKSRSEYLKLTQEKEQQESLALEELELQKKAILSESENKLQELGREAEVYRTRILELETSLEKSLQEKKNQSECLAAALEAEKNKHSKELTAMAEKHRTELERLQQQQDNLCTERLQGLGQRHQAAVQELREKYEQEKEALLQEKERLFQAHIRDMNEKTLEKLDVKQTELESLSSELSEALKAREQLEEELSVLRADADKMKQALEAELEEQRHHHQREVDSINKEQERTVQRTEKALKDELSQLGLLLKERDGHLKEQQDQIENLEALLQKSAGELQQALAKLDLLHSQQSATHEQTGAYEEQLAHMQQKMLDLETEKDLLTKQVAEMETQKKHACVELDTRRAQVHQLEEQKRVLEEKGRSLAQLHESQLKDSDMEKEQTRQILMEKENVILQMREEQTKEIEILQQKLSSKEESISILREEYETKFKNQEKRMEKIKQKAKEMQEAKKQLLDQEAKLKKELENTVLELSQKESQFNAQILEMAQANSAGVSDTVARLEANQRQQIESLTEAHQCKLDDVIESWEKRLRQQADELGAKHASRMEGKEQELAELRQKILTLESEREELNKEVVGLKEALSKQDTALASLQGELEQKSAHIISLSHSETQLKSQVEKLEVDLSRSLNEKVSLQEELAELKMLAEKGKLRVSELTGKVQAAEEELRSCRALQESSRKSLEDKGLKLKTLLGELASQLDIRCEETKALLEAKTSELLRVSGDRVDAALSRLSHCQQHTATVREALLRKRGRVSELEAQLTQLTEEQHTLKNSVQQLTHQLEEKENQIKAMKADIEGLVTEKEALQKEGGQQQQAASEKESCITQLKKELSENINAVTLLRGELSEKTSEIDSLSKQLSDLNAQLENSVSLGDKAAAVASLNKQHEEQQRELQSQLQDLSSKVDALSQEKKSALEQVEHWSNKFSELKKKAQPRFAQYQSTIKDLQTQLDVRAKEAGEKDEQIHLLKEDLDQQQKRFECLKGEMEDRKNKMEKKECDLESELKVQTARVAELEDCVTQRKKEIESLNETLQNYNQQKDTERNELVQKLQHFEELGEEKDNRVREAEENVLRLGKQVSSLEAELGIMKKELEHVNSSVKSRDGELKALEDKLELESASKVELKRKAEQKIAAIRKQLLSQMEEKKQQYEKDTESHLSELNAKLQDREKQIHILEEKLKNLESSPQSEMPVVSRSIQNVAVSSEQEAADSQGCTRKACEERLSALQRRLVEKEKLLHRLEQGKGESVFSPSEVKLDHTQAKQLDDQVLIGCLQDELEEKKMNCSFLVSQPMGEETGKNDTGVKQNWAGVLDSVQKALQEKELTCQTLEQKIKELESDLVRERDSHRLEMEKLTLKDESSQASQQGMDGKNQSVEILEDSSEENSKLHVIQPELGNNMDTQHNALESKLAGVEREKQKLSREVARLQKDLRVLRKEHQQELHILKQECVQEAEEKLKQEQEDLELKHTSILKQLMREFNTQLAQKEQELERTIQETIHKAQEVEAELLESHQEETHQLHRKIAEKDDDLKRTARRYEEILDAREEEMTAKVNDLQTQLEELQKRYEHRLDQQERAEDNVTIMELQTQLAQKTTLISEATLKEQELREQIHHLEDRLKRHEKTVCATAVGTPYKGGNLYHTDVSLFGEPTEFEYLRKVLFEYMMGRETKTMAKVITTVLKFPDDQAQKILEREDARLMFPSPRSGIF
>A0A8T1S2C4|unreviewed|GRIP_domain-containing_protein|taxID:8475
MEKFGMNFGGGPSKKDLLETIESQKKQLFQYQTRLKDVVRAYKSLLKEKEALEASLKVLSVSHETDVGLSGAHLEDIAGSNVSFADSADDRSSVHSEDSMGTATSVDTAASLTSAKGELGTEDERTTAGSSLLKSEEASGSESGVSTGSGDVPAAVNEVDKRVLQLKTQLATLTSSLATVTQEKSRMEASYLGDKKKMKQDLDEANKKAEEDRSKLEAEMKCVQEQLAETKARLIAQQHDRAQEQSDHAVMLQELQKLLQSERTLRQDVELMLEETREALAGRVYMADRVEESEMQTKQLSRVVGELKRELQAVQEENSKPDPRLQELQDEMASLKSHFQAQLLQEMRKTAQAEEQLRQHAQMEERRVASLESQVSEVSEMLGTYEKAKQKDQMTIQKLKERIVQLDLENKTLAIAASSRSPMDIHIEEASLDVNVLKDKMEKLKKLLQMAAKKSQPTLDIEKLCELELPKGTEAGDGEKATALYYQQELKQLKEEFERYKMRAQVVLKNKSAKDGNLAKELEDTQEQLAELKEKYIALRLSCEEMEKQHKQEMEAKKQEVSHLQQVHRQDLEKCQLDYRERALKLEEEMHKQRDRALAVLSEKDQELEQLRSLAIPYGLQGSKNYLAPGSDISSDDLMGAISSENLTQALHLAAANEPTFFLYAEQLARKEVEVVALRKQKHKLEKEVHQLQERLLVEEEKHREEVSTLQDHIQKNLRDKSREGANLEYLKNIVYRFLTLPDSLGRQQTLTAILTILHFSPEEKQVIMRHSANSSWWLSGKR
>R1G8U4|unreviewed|GRIP_domain-containing_protein|taxID:1287680
MKANMSPTQETAPPLPIPGPATPKAKKKKSKKKQPDRQENAAPPANGQHHPDQDADGDGDGDDSPAVHAHTPACHLRPHANCFQKSSARDDPDTRPSTATSEPQTPQRNGARDHQPQMDQDTTDRLDQLAKERDELREEVTQLRKSLETIQSKHEEDIQGLKQQADDAAKSKEHAENQYRDLRGKVNTIKSQLGERMRQDAEELERLRGQVDDLEDQNRQLRDDNEQLRNQSEEQASEVSTLRSRATLSQQNWVKERDELIQREAYAREEFETAKQAMQDWEVLAMEERSLRENLGDRVAELEDQLNSQREALERAVNERDMQTSTVDGLQRALRDIQDARKKELREIVENSQNQLEELRVQLHAAEEASKKAKTELETTQKELERALPFEKEVKEKNLLIGKLRHEAVILNDHLTKALRILRKGRPEDNVDRQIVTNHLLHFLALDRSDPKKFQVLQLIAALLGWNDG
>A0A671YM89|unreviewed|GRIP_domain-containing_protein|taxID:8175
KNRRMKIMSFYLQNASKGPARSPRGSINGDGSASPHREETPSLVQKLQLKVPSMESLIRGGASRAENLFRSPSKENLVRSSSRDSLTPLGENDSPGAPMYDPPSDIESEAEEPPGTTESLSKEQLMHRLLRVERSLGKYRGKYSELVTAYRTVQRDKEKTQVILSQSQDKALRRIGELREELQMDQQAKKHLQEEFDAALEEKDQMITVLQTQVALLKKRAKGFSDGPVPTEDDVPQSEDAPDSSTQSPSKEHGEVPEVTEGEGNSDPTKLMEALQKRVKRQENLLQKCKEVMRTHKERSAQLGTENETLQEQLQERLQELEKIKELHTTEKTKLITQLRDAKNLIEQLEQDKGMVIAETKRQMHETLEMKEEEVAQLRSRLQQATAQKEELQEQKEKAEKSAFEELERALGVAQKAEEARKQLQVQLEERVKEVERVNEEERKSLQEKLTRVKQEVVTIMKKSSEETVVNMEKLHKEALAAKEEEMSARINKAVEQCKEEFAQLGKERDQQESLALEDLELQKTAIRTEADNKVKDIQLELEAARTKISQDGSCLSHELSKQLDELKDKHKEQISALEEKHQEQLEKHKGTLTQQHNATLKQLKEKHHAEVETLLKDKELQFQAHVEDMNQKTLEKLEAKQAELEAVSAELSEALKGKQLLEQKLVAAEEVHRLAQQEHEKRFQEREAKHNAELANIKQEHEQSLGGIEKTLKEELNALKIVLREKEKEIKEHMLKQKTLQEETQELNVKVKEVEELQQCLSQSKLDNESLKESNAQLSKISKDLDQCKKDLSDLEHQLEVAKNDCQQKEQSLQELEHQLQQSKKELSEKETSFTAELNTKQEEQTRLTKQLDDEKADHEKKMKNTIRERDEIEAKLKTQETKMEKLKQKAKDMHESYKKKIQQNEENMKKELAKKEKELQQKEQQVQEKIIEMAQKSSQGLSSTVSELQANHKEEVEKLHDTHKHEIEELERRLQEKLAQQEEELMEKHSNILQEKAQELEEISQQLGRSKQENEQVLCELKDLKEELVIRETTVQKLQEELNEAALKLESLSQAEAMLKEQMESVERNLNQALNERNSLQDQLNATKEEDTEKLKTLSDKLEETETQLKALEGSRCKESEELQTKFEESSSQLQAAIHTKEERICTLEENLRQQTEANKNLCISLDQMTAQVNAQTEHVEALTHEKENNSQSISEKVQKIEELSEANRIISESIKANELRISDLESIISDLKNQLASSIKEKEEAINQLNQQYEEERQQAAETIERLEQERKSATEQADVLRNSLSEYDTKFTQNDNTITCLQGRLDELEHEIAKKNEALQTLTASIDNQSISKSEMDQVLSEKEQKVSGLTAELEGSISRLGELQEQLALKTKECEQLTADLKQQHSIRESEKKELVEQLQQTQMQCTQNGNLEQEMVEKLRSLEEECKHKLECQREEFEKAKDEILKSKEENLKATEEKLSAESARKVSELKKKAEQKIGQIKKQLTSQLEEKEQAIEALQTSLEEIKSNETAGKQHAETLEEKTKTLEDALVKLKEEQETNLEQILSNERLEKEKSLEELKNAYEEKLRDVAQQGELKENESALHEIEARLKEAEEQNGNLAAEINRLREEICEKEAQLDQHQETIKQIQNSSRPEAETMVERSSVQQTMSAMENHSAEDGDSLESVKSNLSQVKNEKEKIHKDFTRLQKDIRLLRKEHEQDLEYMKKELLEEHEKKLKLELEDVEMKHNSAIKQLMREVNTQLALKEAELDTSVKEAIAKAQSVEAELISIHREEVSQLKKLVAQKEDDLHRTVQKYEQVLQSREEEMGDRVWQVQKELEELQGRSHVTVEVQTFLTHIHGIHSLEDKIKCFHRSTVVTHLGSTFKDPGFNSSDSLSEATEMEYLRKVLFEYMMGRETKTMAKVITSMLKFPPDQAQKVLDKEDAKTIVSIYIYTHWPLDLVCLTQLFYALYFVTDMNTKTQNVNCTMIIETVL
>A0A2H1WYE0|unreviewed|GRIP_domain-containing_protein|taxID:7108
MFKKLKDKLAEEVKSSPQRIQQFAQAAQAAVTSASSSITDITNSDLFSIGDNDGQQPRPAKAQSSSPNGQQNTFQDVALVEPLQPTEPVDYMSSHDILDHQRQRRLSNSSFASDVSFRLPSYETPSMYHLQSDMEVSASEAEERGFSSGNVSLDRVTKEQLYAAYRRTQERYTKYRTQYGDLARHYKLLERENAKARSVLVETQDKALRRISELREQCALEQSAKAHLEKALRVEIEEKCMKIEALNTKVQLLQSNSNISSSNDKNENKPKSEGDGDVQLINLSSDNEGNQISEESSAAEIIALNNKIEKMEQLLNKYKESLKSSKEKNSQITTEIQILSNELENKNKEIEQLKVSSDQLVESKQKIQELNNINEELQNKINVYEFNKTREVSTLELDFQKAQEEITELRGKIEVFSKREEEYAISLAENKLSIHKELESKETEIKSLKDYLEASKKEIQSLNIVVNDYKNNVTSLEAEKAKLSQDIAELNSFKTKISELEAQIEELTKKCQSLEQTKTKADEGYKCLQLQMKQETAEKLAMIDRNTYLENRNTQLSEENAKKSSQIGQLEIELQKREKILKDQALEDSKKDEVFEELSIWKDKYAKLESEIQEERDELIKLQSEIEKLLANHELLQNQNIEFRKVVTELKSENAIMHEKVVKNTKMKAGIIKLGNEILDLRKLIFLVSSEAKSLQAINNEAFISLTKEINYAFNNISHCETNSNNNKLNELRQENNKLQKELKVGVEKYETLNLELNALRDENNNLKSTITEFELQKNLIDEEVKNITERYEVAINELNFVKEEKENLQYKIKEYENNFQNLQIAMEFEKTQYLESNEKLKLLENEKQTLEDKLNILMNEGNVSNKELVALTDVHNNTLSELDAIKSENNKLIVQTEELNKQIASMHKLEEDNKNLTLENTSLKTQVESLADNYKKLETEINDVRKSHADMEVEKNNLNEINNTLTVQTEELKKQITSINKLQEDNKTLTLENISLKTQVENIADSYKKLETEINDVRKSHADMEVEKDHLNEIIEKLESGSCKNTQNNECQTDDLVAQTAAEQEIKSVQASDLGKVSSTSIEDTNLEKGVPSDDQYKLLKTDYDALKEENRRFKSDIEGLQTYLTKISKENSVLNDKLRELIATSEHSTDNTDIANDLTDLKKEALFRKEKIDDLLRENMLLVEENLELKDQLQSQNYPKPEINSKQENDNSLREKYNNLLQVNSTLEKRLNDLEQMNKSVNGNMSQVQEKNEKLRLSNEKLERRLDEALVSLRHLHSLQENTELEYLRNILYEYLTGSGTHSVTLAKVLAAIVKFDDMQTKQVLQKEKERQGFLRQLGII
>A0A673G5V9|unreviewed|GRIP_domain-containing_protein|taxID:307959
MFAKLKKKLAEEAATAPRSGRIPRSMSKESITSVGADSGDDFASDGSSSRDDVSSQIQRRNDQIRKLEAKLSDYAEQLRLMQKTKEKLEIALEKYQDSSMRKFQDQNETFQSNRAKMAEGMSLALEKKDQEWMEKLAILEQEKLSLAARLDEMTEQSLSLFQKRDDLDELEGFQQQELAKVKHMLLRREEQLSQREKELKLRGEELNTARLTLSQTQDKLYELAEEHEEMCRINSQLQVQRDELLNERTDAERRVVALERREQELQRLIQQVSEDFQKAQSSAKALEKSMEQLQSEHNKLELQHEQHKNKVAVTEEERERVMADLQEKAASLERRLEANFSLDEHLQELLKEKSSLEHRLEGARGELLEERTNHTTAVTSLEAQISRQNASITDLQTLVKHKDDSSRAYRERTDTQISDLEQRLADCTEKMKSLQQQLEDRETHAEKLQAEWAEERERLQQQVSTQRQRGLEKTARLEEELLTLQRERETEASKHQDNLRLLEKEKASLLKSKAEVDSTVERLTAELEQSRAELISRQTVSVEIAKALEETRKQREELQQQVGKMTESLEKAEQEASRLSQDLGAKEEELNTLKEELRAVRSSLSTLQAECESRRLEAEEREREHNSQLTSLQQEVLTKTQQLSSYQSRVSDLEGEVLSLTAQSHADACDGEQNGTLTVSDLDQLQKVNKDLEQQLAEKNKTIKQLQQRLAELKRTLQKELKLKPDPDSEMKERLQEGRQERSADKTVSETQMPATAPTSAPGLPQTSGPPPITSNTTVTNSSDLTDTREINFEYLKHVVLKFMSCREAEAFQLIRAISVLLHFTKEEEDMLKQTLEYKMSWFGSKPTPKGIIRPSISGTSSWS
>A0A6P7R9H4|unreviewed|GRIP_domain-containing_protein|taxID:10089
MFKKLKQKISEEQQQLQQALAPAQASSSSSVPTRTRSRTSSFTDQPDDVTPNRELLAGMVAEPAFLSEYTIFALDSSKQPKTQTGSVNASTQATKSPDGVSKEESSPSQSGDTQTFAQKLQLRVPSMESLFRSPIKESLFRSSKESLVRTSSRESLNQLDLDCSATTFDPPSDMESEAEDTPWNSDSLSREQLLQRLRRMERSLSSYRGKYSELVTAFQTLQREKKKLQGILSQSQDKSLRRISELREELQMDQQAKKHLQDEFDACLEEKDQYISVLQTQVSLLKQRLQNGPMNVDATKPLPPGELQAEVHGDTERMEEKMEGVGEPVGGGTSAKTLEMLQQRVKRQENLLQRCKETIGSHKEQCALLLSEKEALQEQLDERLQELEKMKELHMAEKTKLITQLRDAKNLIEQLEQDKGMVITETKRQMLETLELKEDEIAQLRSHIKQMTTQGEELREQKEKSERAAFEELEKALSTAQKTEDAQRRMKVEMDEQMKAVERASEEERLRLQHELSRVRQEAASMVKKNSEEQVAALQKLHAEELASKEQELSRRLEARERELQEQMRIALEKSRSEYLKLTQEKEQQESLALEELELQKKAILTESENKLQELGQEAEAYRTRILELETSLEKSLQESKTQSEHLAVHLEAEKNKHNKELTALAEQHRTEVEGLQQQQDSLWTERLQSLSQQHQAAMEELREKYQQEKDALLKEKESLFQAHIQDMNEKTLEKLDKKQMELEAVSSELSEALRARDQLAEELSVLRGDADKMKQALEAELEEQRQAFAKLDLLHSEQSTAREQAGAYEEQLTQMQQKVLDLETEKSLLTKQVVEMETHKKHVCVELDAQRAQVQQLERQRSELEEKVRSLAQLQDSQLKNSTVEKEQARQSLMEKENVILQMREEQAKEIEILKQKLSSKEESISILREEYETKFKSQEKRMEKIKQKVKEMQETKKKLLDQEAKLKKELENTVLELSQKEKQFNAQILEMAQANSAGISDTVSRLEENQRQQIESLTGAHQRKLDDVIEAWEKKLSQQAAELRDKHAEQMEEKEQGLGELRRKVRVVQSEKEELTKEVARLKEAVSGQDVALAGLQGQLEQKSAVTVALSERESQLQSQVEKLEADLGCSLSEKLSLQEELAELKLLADKNQLRVSELTGQVQAAEKELQSCKSLHEISKKSLEDKSLNLKNLLEELASQLDSRCERTKALLEAKTNELVCTSRDKADAILARLSQCQRHTATVGEALLRRMGQVSELEAQLTQLTEEQRTLKSSFQQVTSQLEEREKQIKTMKADIEGLLTEKEALQKEGGQQQQAASEKESCITQLKKELAENINAVTLLREELSEKKSEIASLSKQLSDLRAQLQNSISLSDKAEAISALSKQHEEQELQLQAQLQELSLKVDALSKEKMSALEQVDHWSNKFSEWKKKAQSRLAQHQSTIKDLQAQLDGKATDAREKEEQICLLKEELDRQNKKFECLKGEMEDRKSKMEKKECDLETALKTQTARVVELEDCITQRKKEVESLNETLKNYTQQRDTEHSGLVQRLQHLEELGEEKDNKVREAEETILRLREHVSSLEAELGAVKKELEHVNSIVKSRDGELKALEDKLELESAAKVELKRKAEQKIAAIRKQLLSQMEEKTQQYAKDTESRLSELSAQLQEREKQVHSLEDKLKNLESSPHPEVPAVSRSMQSVAVSPEQEAPDSQDCTQKACKERLCMLQRRLSEKEKMLCRLEQGEGEARPSQPEAQHRELSGKLDCTRARQLEDHVLIGCLPEELEEKMKCSLIVSQPMGEETGNNTGVKQNWASVVDSVQKTLQEKELTCQALGQRVKELESDLVRERGAHRLEVENLTLKYEKLQSLQQEMDGENKSVEMLEDRPEENSKSHVIQSNLGTTMDGPHSDLESKLTGAEREKQKLSKEVARLQKDLRALRREHQQELDILKRECEQEAEEKLKQEQEDLELKHTSTLKQLMREFNTQLAQREQELERTVQETIDKAQEVEAELLESHQEETRQLHRKIAEREDDLRRTARRYEEILDAREEEMTGKVTDLQTQLEELQKKYQQRLEQESTKDSTQLAQKTTLISDSKLTEQELREQVHNLEDRLKRYEKNVCAATVGTPYKGGNLYHTEVSLFGEPTEFEYLRKVLFEYMMGRETKTMAKVITTVLKFPDDQAQKILEREDARLMSWLRTSS
>A0A212ENP4|unreviewed|GRIP_domain-containing_protein|taxID:278856
MNIAKLFLCVCQICQVLVSAWQFRDYNQKLSRRNGLKEEESSWYWDPPPRPANNIDNEVEKQYILQIQELQNELSALKENYAMDQKYENDEELLRLREENKNLTCSLDDLDSQHQLAMEKLLTLKKELQKNFEILKQEHEELKSSNDDYATEIKVLLHKIGQRDQEIENLKSVNPDYNTLLHKYQNLERIHSLLRENAEKFQEENQELHEEIFKLQEQVTKLEHDIEIAGKQNEASNLVSREKYEELLKEINDLKHIRDSNQVHLDEINIDDNAKGVIETLKRDISELKRKLAQCDGEVHDTKDGKVMKTDKIMQLYNRYVNFDLPVDYVGEIPSGPENIILHKIETSFKTLNAFKKEIDLLEHKLSEKKLFASHLQTQIDDLTNENEYLTSDIQHFEGELEEMKKNNDFLIAEIAALKNSSKLEPIIETHEDNLAKLETELADCNRINKTFESEIKRIENELKEVQNEKKILQESLTDMKNKYTSMLQELNDCKSQTLVVQELENEANVTQNVKFQKTISENDDLKKKLHAASSKNEQLLIDIHILENDKVLLTKQLDDLKEALVSKSNIETSTHNEMSGLEQKTIELQSNLQETLSKINELEKENKTLKEQQSSFPTDACTTDIDKVTLENNRLLGKLEETLKENTTLKGDIERLKNELSHFKYLNKCLVDENNFLKEKEKAAGEEISKLKDSINNLSRKEDEFYEVNKELLSLKDKNKHLEQNKLQLEIELASTDGKIVQLEEEFEKLISDLNDKDSIIDNLNITVNKTTNELSTLHKNLSEIESSLEIKNKEIERLQNSLQDVTQKMNNTNLSSNQSIEELKKLQIEKEEINKQMFSLQDDVNQKNTEITSLSNTLQEFEKSCADRNLMLEKRDKEIKELNQSILELSDKIKASENTIQPNDEYAKLLDEKKAVDKIVDELRYSIEVKEKNLLDERHRCDELEKTCEELKTTINNSIAEKNELINLVNLKHNESIQYHNEIQRLNHILVEQTTEFKKIIEEKDITIRHIAEGCTNCEVLRTTLKEKDEIILALNQNVSDYERTKSELVNATETVKSLTKRCEDFDKNITIEKQKVKDLTAENAQLSEKEQNSSKELERLRHHLMETEESYTQELMTSEQKLNECQTRLHQVEERAKQTSTVYTSNSIRANQEVETLRNQIKLLEKQREDVQLKLSEAEDARNRSEAALTNLQVVLEQFQLDKERDIHAATEKIRNKTEEFRRANEELRNEISRLHKKLEESSAGLKAATRLGDQVETKTAQINDLKEQVRALQSTVAAAEERYYNAISNQQDKVDKNLVKNLVINYVVSSQNNLNRTQTLRILSTVLDFNQTECEKLGLMKSNTSKDSLAAEFVKFLQNESKPRAALPDMMGLGSVASSRKSSTVGPTPVFEAGHKRNPSNNSNNLLFHNLDNMDTASQVSLESDTRVIPINALDTGVNQMRNNEGAILKHVLKDM
>A0A1B9INJ5|unreviewed|GRIP_domain-containing_protein|taxID:1331196
MFGTSLQDRLNAAVKTLEATGSQLQARALSVNANNNQNVSTSSPKEIPSRSASPSVTKSPIPPTSPLATAGTITEKNGDNVSPTKSTGGSGSIAAGSYVGSTAHLAENALSGLRKSFHFGNRSSQDLTNKATATSSNVVGGSGSSPQELKDITSPTCSPSLAGPSTSRPSSPNPRLLPTSTFTLGSNPPSRAVTPTPTLGPARRGSKLALDPVIPLPPPNPSDPATYPLPPSPTLSASENITTPSTGFSDPLGASPIIQASADQDVPKLGLQEATPDTEKKEGVVGLGVDGLDTDKVEVQITTSAEGDAEDVEKPVIELSGEEIKKLADSERRYEDLSQRFTTLLTQTHKANQVLKELTPLEGGIADHEALEGWVRMVTGKLDMITAEMKRLQDKLTLQDTRMEELRDTHRLEGSSQTDLITKLRSELSEAQEKVKTASTDNSTITQLKADLAKAQTQAKEEEEKRTKAISLLKTVRLKLVKVEKEKEEIERDRAEERAERAKASEEVERVKGEKEREVTSLRKGFERELNGQKEKYEKDMASKKANWELEMITTKASHAKELSAKTTKVNGLEAIVKELNVNKQKTFEDLQAKQAEAESAKSEMELSSTRTKELEFQLREANERIALLEDSSSSNQRNQLGLGLPNGSPSGSPMGSRRNSTSNKSTGGVDIQKLLSEAEAKSESKLSDLRFKIKSLELERNEIEEEWSVKLQERIRELEKLRRQIQEKDMEVNDTLRGLQERESKIQDGEERVKSLEKELIKLKGKLEQGKGDIQVAVEAERSARDEISSLQTQMHTVQTQLDESRNHITQLKSTNRTLRDEMRKLQSSVQLMERQRNPGVGYWSGTAQGGSTINPRSGVPSPSPTPTPVSVSGSIGSPTQSESRNSLESNNTRTGAPGTPTTLQTASTALPSGHGEVKQQDEEEVNLEYLRNVILQFLEHKEMRPNLVRVMSVILRFTPQELRRLNAKLQS
>A0A7L2SZ49|unreviewed|GRIP_domain-containing_protein|taxID:9176
MFAKLKKKIAEEAAVAPRPGGAARIPRSVSKESITSVGADSGDDFASDGSSSREDLSSQLFRRNEQIRKLEVKLSDYADQIRNLQKMKEKLENALEKHQDSSMRKFQEQNEAHQASRAKMAEGMALALEKKDKEWMEKLGQVEKEKKMLQTQLQEMREQSLNLFQKRDEIDELEGFQQQEIAKVKHMLLKKEESLSRTEQELEACAQELTHAKAELQEARSESSGLRKDLQDLQQQFLELEARRDELMTAETSAENKITALELREQELQTVIQQLSVDLQNARVAGSGCEKRLEVLQTEHESLKVEYEQQKQKMTFEFAERNKLTEELQEKVSSLEKRLERNLSGDEHVQELLKEKAALEQRLEESRQQVLSDRTRHSEAVNRLETQRFCADPPCTKKQITQVQALLGWCCGEEFLKPACNKELEQKLRIATETLTKSKEAAAEQDLKIQKLQTDLEDERNQLQQQILSEKHQYDQKVTGLESQIAALEKAWELDKTTTQHRISQLEKENENLKGSKEGYESSLKQQESELSRLKNEMSSRETVSVEIAKALEETRKQREELQQQVSHLNALIKEKDQLIGEKCDLLLKQKEELNQLSQDHEAALLQVHQLQLDIEASQSQAVEKEETARKEIDELKLQVQECLLAREHEKNVLELEESTRALNNEHFPSPENAVVEQNGEAAAADVIQLQKDNRELEQQIAEKNKMIKQLQQRMTELKKTLQKELKIRPDSEVPELREKANSEVPNASVTVTNNSDLNDSREINFEYLKHVVLKFMSCRESEAFHLIKAVSVLLNFSQEEENMLKETLEYKMSWFGSKPSPKGSIRPSISSPRTLW
>A0A6J8FLJ3|unreviewed|GRIP_domain-containing_protein|taxID:5661
MRAQIVDLTCKLDESNKQRALLEASLGRGTALPALYVAQSQEFMYAHAIAAACLLVDTVLLSHSGGGPGQYKDTAATSPARSPTLQSTTTESLQKTVKDQSDRLKEAHHALKRLSNELQQRTAALHQQDENLADLRRRLAELEACNTSLKQQLMSVPNAQEWKHAQEELDQQLARTRLEYESRESQLVLQHSTEVQALKAVHEREVQEMQREQRDAVAQAVQDALANRSPTLVRGGAHPGKTDDDDAYLDLLNDYKAMEMQCAAATQERDTMAAEQQMLLRELQELLQSARGPLPASAANGTSTTAVTAADGTQATAGWDSFADTTNLKEAVRRIHEQRLTFAKLQEELMHSRREVMQLRRCKAGPPEDGLSAQQLQYVRSVVVQLLCSLSDIRVARHLLPVLSMLLKFTDDDLQAITKAMLQ
>A0A8J5J8J7|unreviewed|GRIP_domain-containing_protein|taxID:2496075
MMSEETEAASALAASGGTTLSGAFPRLRRRSFLFLLMRRKPEFPPFSSRAALKLSCDCVPSGPDAQRLETDKRELIEKLKKAVAAGKAMKKQLDQHQEDKSKLKRQLEDKDGELMVATSKVEAFQVELQAQQEDNKELQKTAAQEEARVMVFQEEKNRLTDQVAAMLEDKQQRERETQQLVDENHTLQSKVEDLIQQVQGAREQREDVEQLYLEVASKLNQALRDNDELTKTNVSGDRITELETQLKALERNADQYEQDKLQLTQQIEALTASNDRVTAELSAVADIREKLLVHAGIDLTYESIESLLDTKNKEIQMLTEQLSAADAPQEQAVREAVSAAVAEAESLQVKLEALQTQCDSLASDKTEQDKTVEELRLELERVAEEHSASLEMQRRAYEEKQVETEQLTAQLDASRTQKQQLFDDFSTIRTKIEGLAVALQIGKPTFTESDAESSRLEELEAFLEHIEKQLVGAGKPDTNHLESETKALQERIHKYETENQLLTAKLEECETALKARAREIESLVARGRTASSDTDKSASSGENAACNGDTPENCNGDACDLELEATRAQLHAVEADMAACKAENLRMIFEVAKTADGVSKLKKDHEELLETHSKKTSELDTALVQLKSLESANKTLESDFKRKSDELRCQLEAFAMQKEDFEAVIANLNSAVSNTEEENHKIKRDLEDIKTENDVLEERISELHAVADSKTEPDETQEKDREVEELRSSLVQAKVNFLEQKQQLTALEKKLVEVSKSSGPACTVNNAALDAERREFEAALIEMIEMEKKLQVAYEAKQGLESTLQERMEAKADLEGRLSIAEDKIAELEQQLEQKVALIATIEEQLRSVEEEREKLADEFAKTKSKLERSRGKLEEKAIEFEAFKTTTSMLKDERSRLFNEIALLKEKIAKSEVQKAQMADSQELANEELEEQLNELADKIAEIEAEKQDLRARLEETVYRSEEDIHQLRERLYMLEEEKSVLDDENLKLERTIAHLESKLDSLEGQKTELEAANESSSQQLSLLEEKMDSATTEIATLSAEKNSLTDLQQSLEENVSRLEDDKVKLEQTLEETTSKLRDELEQVTDQVNSLQTELEESAAEKDEVTASLSELQERAQADKLASEEVAAKLESQVAENQTLENKIAVLKQMAERALQSLQAGRDELSEAESRAAVLVKERDAVKMLLQEKQSAYEKLTTQRDTLQRQVEKLTSELRNTQEKHAEEAGAAEETIRALKDVETRLTESLESAKRDLAEAESCVMVLVEERDAARKDLTAKDLKIEVMTSQQGELELTAQKLESELNTLRSKSSADAEATEEMLRDLNESKTQAEETVSNLKESYSQAQASLQTIQEQLEESELRVAALEKERDATRTSLNEQESTHETLSALQEDLQKKIDVLETELKELREASSAELAAAHETITSLKAMEAEEAETLASLRQELAEAEGCVMVLVEERDAAKKTLSKRELTLEVLSSEHGELQLKSQSAATELEALRIISAADAQAAEETVQALKEDVKRVTETLEAAENELSSSEARVSSLTAESDTLTKTLSDLETEHEALSAQKEELGERIESLEAEMNSLITQHSSELKAAEETIRTLKSSEAEVKESLEAVRQELSETKTRAESLTEELGDKEAVISKLTSELEGLQERIQSLEGELQTLQSQREAETETAEETIRSLKVSESETMETLEAIQVKLSETEARVVSAEEELKTSKLVLNQKEALFAELTNEKAALAEKTETYASTVTDLEAKLHAEALQLSEAAHQIEKLESQVSMLESQLRDQVKTAEEDSAKEIEALKEQVASLSEFSSSAFAEVSTLREQQAAKDESHATSISQKDEVISTLKSKLEGVMSAYKRLKTHVQELQERLTQQISTNDSLKTSYEELKTQHSTSMKELETLQLELDSSREQASAMTQELRQAGEKFAEAEAQRESQLETFKQRILAYDDELTQKQGQLEHKETLLADATAREEAARLKVSELEKELATLTDTVEKKVLELQTKTDRVRHLEQAGSDREEADKKHEAERVELEAQLCSANTTLEKLRAASDANVGLQRESFAQLENQVTKLKLQVETETEAANAARSALETYKKRAHTALKKASSENKLNLKKAAQNTTKLEQELVSAKGQISALETELEETRQGMAEVEKTGDARAQSAREALEAEKRSLEATLRLEIDSLKAEVTRLEQTLENDRIPLEARIKQLTETAEALNNEVISLKEDIRTQSESMEQTVQAKEDEISDLSKQLQAALAAAASLATNEAERRSYSPAISPTEKERRSTTSSSRSFDSDRNSFLHQATIDEHMAAAVADSCPIPLASKTNGVDQSKSEDEIIRLKLQLNELETKSHLFQKKYEDTSAQLEEANRLKQLQERDEDSTQAINIEYLKNVIMKYIESQVSSEKEQLVPVISTLLNLSPQEHEKVVAAHRPNDEAAGLFGGVFSLFGGAAAAPPPKPLATPHNFKPSPTVSGNTNGAALGSKDKNGVLSFGSDPSDDEEFATPLNPFAA
>A0A0V1HX51|unreviewed|GRIP_domain-containing_protein|taxID:6337
MSKDCQLSMSNSFPGSQLSAGSGSASRGQMPRKGILKQSASANQLQTGDAVEKDRSRSVSPKLVDTDAKPDKNKQYNDDLPQPAVRQSKKSKIPKLSVTWWETTAPYPEDTDEQDLPARETATNTSSPIIIMADDDDQQEEQLDRATEQQQQQQELTTENQNETADLKPSLNDLASSVGLLDGRSSCCSSNYNSAAAVSQWWQGRSTRYVLHCEKRGCNHAHHGTADEEYMTPTQRKNREITMLKQQIRHLEWKLEDKESHLGQLRERLSELEGIMDRGGLLSENHRLLNKLNRIREEHQQEKKALCERFEQELTKVCNFYDKERADLQDTYQFEMDELRSTMVDNDDDNDMQDRGGDKPTKSTMQNCHETSNAEKGAKAKLKIASFLDSTWDSGISHSVSRVDSATMTEEESIDQQQQQQSLFDELQAYHSECIFLHNCVVELQQQLRQREQGAAAPSSTTPSGLETSNGDDCCAPATTSNSGYTAIDAQIQAYKTECMIWRMKASELEIALKEQTPSRCRLEDRNAALQAENDDLRRALDAIKAEVKLMQTAASQSTSKQVQVQKVAEEDQTKEVKPAAAAAAAATTTTTTPLLAAQVENAQTTTILESEKQLKAKDAVVNRLQQVEQEKHQLETEVALLRMQQEDQQKEVADMEEKLKLKDELTSILEKQLMNKQGEYETVQLTLMNVRENGDRLSAKATRLEQRVVELEAMLEQCGVIVRSGSSSRSNESKLPLDCSLARCRETQTDRSFFEQEKALAELVGLNEQYERLKRQHAEQSRTAQQQLADLADTLKAKNGLVNNLTSQMQTLCEELEALRQGFERERQSYRQQLVEQATALERVPLLERELCLAREELRRADEQADADRDRLHRAIEDSLTENLKIQNDTVAYWKQKLHNAQSEAEAYKRQLEKKQTELQDLSVRLNLEKAGLAQQVNLSLSEVAEFQKRFNVPTADQKVMVRPVQVDREVDTSKRTSDGVVQVDRLQFCMDKSTAVDKQQLLLVDDEKQQQLRLLRGELTATRAQVEVLQTKLITAEQRRQGADDLREQYKKAQEQIEDLQQELSVSKAEQKISEQNFQIKSQAWELERAKLVRDENERFLQLEKEFEKVREELKLMIDKHELEKADLLAKLHKEAAWGSQDRDGLQSPTAGVRQTTAAISPRSPSTVPPEPEPLPQPQPELNAGPGAQLDLFNWLRDVISGEATDSTMLTYQQPLPVVTHRLEESLKENQQLKEQLHAQARLLTNITAELALYKAEESEAVRRLEPQSCKHLSCFDLNNLDESERCVQQRQSVAWRRMLSQTCRQLIQLEQKLNKLETDRARIRYELDTLKGEYEMVTLSKDPQQQQQQQQQQQQQQQQQQQQYKATSSSKERQDQQLKPSTVSQKPTRKAETTTREYKPSASFQRWPTNNDDIRVGNDSYCSTSNSTASKQQQSAARDGEHQVKQYCNPCVTIEQPPKQLTQSTDQLSTMLNTEATQLQTAELKGRDDNQTDDNWKKQQLEPAESSVAQLSEQHQPQIFRVDYLTREETSSPIPPHGSQERPQQQQQAPLSKQQSSSPSTFSSRFRQSLSISERSSSTKFESSSSAKFTSANRSPTPTRISNVIQRAADQSTAGQSKFSRHESLEAVTTTACSETETDLMTQSFTISQESELFTRLGENQAPTESLPFFSCNNLITLCNNDVEELRQLLDLERQRFKWVEEKAAQLEKETSMLNYELNMLYQRQQRERKLLKEDNERLREQLNSMVNRLQAAASTSAAKDPRCTCDRQRQTTRSSKTRSSSTSAMRDPSLDVSRRSRHNSSQDADDLQQQCSSSRRHHHHHHHYHCSKQRSSTVVTEQEAALRFLRDSFYFYLIDREANDHLTAIMNILNFTNEQRARVLDRRGVSKL
>A0A2K5ETZ6|unreviewed|GRIP_domain-containing_protein|taxID:37293
MSSWSGGLGSRWDQSLGQVRGSLASVRGSLISSFTKFILTRGTEEVEAELPDFMTKEIEATHEILRSENKRHKKLSIDLQEKHEAPELQMKQESTSYQNQLQQKEVKIPHLKARHTVLQDQTLKLQSAAQSVPSGAGGVPAATASSFAYGISHHPSGFHDDDMDFNDIILSQQEINRLLNEVSRLESEVVYWRDIGHASTARRTHMTMKNKLKNSQSVYNKVKKWSLQKIEELEENKDTNKKLSSAENDRDMLRKEQNRQIIEECENLKLECSELQSDTVTEKERIIAQSASVEEVFRLRQALSDAKNEIMRLSSLNQDNSLVEDNLKLKITATRDLNKEKLDRQNQDAKMHMLLIKDQLSKQQNEGDNIISKLKQDLNDEKKKVHQLEDDKMDITKELDVQKATLLQSEVALNDLRVAKQKLEDKTEDLVDQLNKSQKNKVSIQKENVELKEHIRQNDEELSRVRNELTHSLNQDSSSNFKDNLIKEKEAEVRNLKQSLSELERLSEKLRKVALDVKMENKKLVSACEDVRHQLAEYIANSNQLSLEKNTIAKKELLEEANKHEKTIEELSNACNLNTSALQLEHEHLIKLNHKKDIEIAELKKNIGQMDTDHKEIKDILSSSLEEQKQMTKLLNEKEIFIENLQEKSSKLQEELDKYSQALRKHEILRQTIQERDRSLGSMKEENNHLQEKLEQLGEQQSRTAPVADPKTLDSVTELESEVSQLNMIKDHLEEETEHYPKIIEDQNQSKMQLLQPLQEQKDLDELRHQHEQKNKNEEVKCLQETIEPIKTQFYEEKQKIQTDNSDVFQETKVQSLNIKNGSEEHDLSKAEMERLVKGIKEREPEIKLINEKNIALTKPIDQLPKDEVGKLTQITQQKDLEIQALQARMLSASCNQDVVYLQQQLQAYAMEREQLFTVLNKKIKENSHLKRKYQKLMDRVAAKEAALIKLQDENKKLSTRFESGGQAMFRETIQNLSRIIREKDIETDALNQKCQTLLAVLRTSSTGNEVGGVNSNQFEELLQERGKLKQQVKKMEEWKQQVMTTVQNMQHESAQLQEELHQLQAQVLVDSDNDYKLQVDYTGLIQSYEQKENKLKNLRQELAQVQHGLGELCNTKDLLLGKLGIISSQLSSASLLTPQSAESLRASKSDVLNESSELLQQELEELRKALQEKDATIRTLQANNQRSSDSTAATSELERKEHEKTDSQIKQLKEKQDVLQKLLEEKDILIKSQINENKLLRQEVRNLKERILILQTDNSKLKGENENIETSREKETEYQALQESNMKFSMMLPEKEFECHSVKEKALAFEELLKEKEQGKIGELNPLVNAVKSMQEKTVVFQQERDQAMLSLKQKQMENTALQNEVPHLCDNKFQSTRELERLRNHLLESECSYTREALAAEDREAKLRKKATVLEEKLVSSSNAMENASHQASVQVESLQEQLNVVSKQRDGSVLQLSASQEEVKQCAVSLAKLQRFQQEEKLEKQKHLRAEWKEKEEHLERKVSSLQEHLDVANAVRPEILDDAQKKLMNLANTSEGKVDKVLMRNLFIDHFQAPKNLHHEVLRLIRSILGVRRAEMEQLIRKCSQHTLKSNQQSVLHSSFS
>A0A8C3RH62|unreviewed|GRIP_domain-containing_protein|taxID:181631
MTEAEAAPGECSGAGSGCGAALSPPLQPAGPAMEVQDAGQEMVASSGTPGSGKSKLDTLPKEDLIKFAKKQMMLIQKVKSRCAELEKEIEELKSKAATGGADDIIQALTERLDVVLLEKAESQQQCIGLKKENIQIKQEAEAAVAKTEELQKQLEQSRIDSLEEVKALKSELANAQCKHNEDLEKLKMELDKQVKKQMELVEQVECYNDSQKEVKRLQDDVQRIKSTYEEQILCLNKQLEAVNEDKTKEVTNLQETIKSNSQCYHNEIKNLNDELKNLKIAHQEEVSELMHQIEISSKENEEKQNEINQLQHNLAEKNAKDEMRAQSDQREYDLEQLREVLNKNLENKIDVADTQEEPCVEAKMEEKIRYLEHSLEELQSQHSILKDELTYMSNVKIKLEEEIHRMKDEYFHEREDLDFKINELQLTKEDYCCVIEKLKLELQAAGQHYETAAKEHKLEIQTLKDQHEREISELNETLLSGSEKEQMALVFEMQELREQLEKLAQEKEEAVSNYNSLRETMETLQAELGESAGKISQEFESMKQQQASDVSQLQQKLRAAFNEKDVLLETVNHLQEKVENLSSNQLEIEELKCKIDSLQEDNNTMISSINQKEITVRELEEKIIALTDQNRDILNDVKCLSEERETLQETCKQEQVKIQELQQEVDVANQYSNDLKQKVEELTERLNEALTSKGESAQMLEQLEKQIESLVRDKEQLSSEVYALREENEKHIQEKGELNEELGRTTSEKDSCLVLKEQSESLEKKLQMMTAEKDHISTLLENEQVHTSLVRAQLYHLLEQVGFSNSDSNEEYDSLNLLKIANECLSKIKEEQCRALQREEEVISLQQEVERLQEENAAQHREHRSLIQDFEKEKNFLREELEGVLSEKEALQHDIQELRNASEKTRIENQDLLASTEEISQKLALYESQIQEQQKGSEKQDDLNFILEQKETELRNVKDELSSLKNLVETMAEKTDQQSSVAELQEKIGMLEKESAEKGEKLNKIKVVAVKAKKELDASRKEMQTLKEELELVRSEKDQLSASMKDVIQGAESYKNLLMEYDKQGEELDSEKGRANSLERQIDDLTRQLQVSAEQHDHLHSANEDLLARVETLQNNAKLLETQILEIQRAKAKADKELEAEKLLREQKTKEHSGALREMEELQMQLQKEKKHLQKTMQELELARKDAQKSTLMDMEIADYERLVKELNQKITDKDSRIEDLEQETGIQKQKQETLQEEIKSLQSTMQQDEERNAKIKQLLVKTKKELADSKQAENDHLMLQASLKGELEASQQQVEAYKIQVAVLTSEKHKVQEQLRTSSEQHQRTMSACQQKIATLQEECRAAQAEQASVTSEFESYKVRVHNVLKQQKNKSAARTESEGAKQEREQLEMVIDQLKVKLQDAQHNSQMNASELQALQSEHDTLLERHNKMLQETVAKEAELREKLCTIQSENMVIKTEHAQALSQLTAQNEALRNNFRDQVRNLQEEHRKTVETLQQQLSRVEAQLFQLKSEPSTRGPAVSNPATKTLRERRNADLPVLDVHTVAREEGEGMETTDTESVSSASTYVQSLEQLLNSSEAKPEPSQWQADLTKDELMQKLNTTTKSADHLNELLRESEATNAILMEQIKLLKNEVRRLERNQEREKSVANLEYLKNVLLQFIFLKSGSEKERLLPVIDTMLQLSPEEKGKLVAIAQGEEESTSRPSGWASYLHSWSGLR
>A0A4Y7M729|unreviewed|EOG090X04IO|taxID:42846
MRVQSFLYPDDAIHSCEASGVTVTDACKQVFEKIKTKKDYRYVVFYIKDEKFIDVESTGDRESSYESFLEKLKIVNGSEKECRYGLFDFEYTHQCQGTQEGKKEKLFLMSWCPDDAKVKKKMLYSSSFDALKKALVGVAKYIQVGASNKERDTIRQLKTQLTTLSESLATITAEKSRIEANFQQDRKRLLMDKEMLEKKVAAACNQAEIASQVFKQQLSELKSNLSSEKSDRSRESTTNQVILRELQKTIAEERQKRESLELELNSKSRLSHQASNQSSNQLEVAERKFRDLSNELESTKMKLIAAEQKLQQPSHLMQLQNEMADLKIHHRLAIQQEQRNALEAKEDARKLAEAHEKRVASLEASLAEFSERIGSYDRLRQQDLATVSKLKEQLNTMQNTPSPPSNYNEEEFDVEKIIDKITSLKNRLMEVSRWSNANINLSAIFELDNVDSSNSDHHEACQLELQQLKQELEWYKREEKVSDLQTVVVAVPTEEVNQMRVQIQFLRSEIEHSEEEHKVSLRSIQESWAKERTEWKDEMSQMERTCRVRIADMEQQLQKQRERSLTLLQEKDEELLSLRESLNMKSTSALSLPPVTTTTPKTTDSNDEWPESLAPLASMTLGASASGGQILHYVEELARKEGEIVGLRRSKNQLEASLREMQMAFVTMEHKVAEQKQHLHEELARLERNQSREGANLEYLKNVLLEFFLRSDPSSQSHMFNAIAACLHFSPKEIQRVRSQHPKWKLNLVQSNPAAFNPPDS
>A0A4W2CX13|unreviewed|GRIP_domain-containing_protein|taxID:30522
MEKFGMNFGGGPSKKDLLEIIETQKKQLLQYQTRLKDVVRAYKSLLKEKEALEASIKVLSVSHEADVGLAGVQPQGVTFLDSVDDRCSTHSEDSTGTAASLDTAASLTSTKGEFGIEDDRLARGPPPPKLEEASGSESGVSCSSGDGPSGGGEVDKRLHQLKTQLATLTSSLATVTQEKSRMEASYLADKKKMKQDLEDASKKAEEERGRLEGELKGLQEQIAETKARLITQQHDRAQEQSDHALMLRELQKLLQEERAQRQDLELRLEETREALAGRAYAAGQMEGFELQTKQLTREVEELKGELQALRDEKNQPDPRLKELQEEAACLKSHFQAQLQQEMRKTAVAEDQLRQQSQLEEQRVAALENQISQVSELLGTYEKAKQKDQLAIQKLKERILQLDLENKTLALAASSRSPLDSHGEESSLDVNVLKDKMEKLKRLLQVAARKSQVTLDVEKLCDLEIMPSSEAADGEKATALYYQQELKQLKEEFERYKMRAQVVLKSKNVKDGNLGKELEEAREQLAELKEKYISLRLSCEELERQHQQEAEGWKQELARLQHGHRQELERSQLDFRDRTLKLEEELHKQRDRALAVLAEKDLELEQLRSMALSSGLPGRRSPVGGAGPRDQADTSPPDNLTQALQLAAVSEPTFFLYAEQLARKEVEITSLRKQKHRLEVEVHRLRDRLLEEGERHREEVGALQSHIAKHSRDQSREGANLEYLKNIIYRFLTLPDTLGRQQTLTAILTILHFSPEEKQAIMRLPVGGGWWPSGKR
>Q769I1|unreviewed|GRIP_domain-containing_protein|taxID:7719
KLAETETLKNEKKQSIGEISILKHSVENLREQVSETSNETKYLRQRVKSCEKIESEKKVENELLVENSSKMSIMLKEKEYEVKMLREKVSTLNEYLEQNQQGKDNETRDLMSMLDRTNDDLIKAKHQKDEISLVKQQRFELQRANEESRLLRDKEIKLQSELMRLREHLIKVEEVYTQEALLSKDNEEELGGKMAHLVERVAEMEQIIEILGGEKEGLTKQRDNVTRQCQLLSEQSTRYATALQQLQTAAERMQREESETFAARVAKINQQLELKESETNDLTKLVCDLKLKLGAANEALVTASRLNEQLETKEIHISQLKQLVSEKQFQLDQLQDAMHSVQSANEGMVDKQLVKNLLVGYFGTTSHKQSDVMRLIVSVLGFSKEEENQINPRKSWGDWLSWKRTPPKVESADLNESFSQMFVKFLETESSSNHAELPASGHGH
>A0A673XG46|unreviewed|GRIP_domain-containing_protein|taxID:8032
MMSVCLKMGPGERRSSHTHPSLHQDTSASPSDRESGRRSATGSPRGSINGDGRASPQREEPQSFAQKLQLRVPSVESLLLRGASRAEGLFRSPSKESLNRSPSLNSLTPLGENEPLASPSATPAYDPSSDIESEAEESYGSPESLPALSKEQLIHRLNRVEKSLGNYRGKYSELVTTYRTVQRDKEKTQAILSQSQDKALRRIGELREELHMDQQAKKHLQDEFDAALEEKDQMITVLQTQVALMKKHLKGVPGGAVAPEVEHPLQAEDAPDSVSAPQSPFKDAAEGITDPSKSMEVLQKRVTRQENLLQKCKELLRTHKERSAQLTSENDTLQEQLQERLQELEKTKELHTTEKIKLITQLRDAKNLIEQLEQDKGMVIAETKRQMHETLEMKEEEIAQLRSRSKMAAAQREELQEQKEKSEKAGFEELEKALAMAQRAEEARRLLQLQLEEQVKEVERAGEEERRSLQQELTRVKQEVVTIMKKSSEEKMAEMEKLHSEALANKEQELSARVNQAVEQCQEELAQAAKELEQQSALALEDAELQKAAIETEAETNAKEIRLELETTRTRILELESSLERYSQPGSVPSSDDLSTQMEELRRKYEEEGTALEEKHREELEHKVELHQEALAQHNAAMEEFRAKHRTEVETILKEKEVQLQSHVEDMNQKTMEKLDVKQTELEALSSELQEVLRSKQVLEERLDAVENAGGSARQELEQRLQEVLTKHSVDIEEIKLQHEQSLGGMEKTLKEELNKLTLVLKEKEKELEAHLVCEKRLKEESETVLQDRNAKVKELEELRKSLKQAQSEKKGLEKSNAQLRKIRDELSQCKSQLIDLEQKLVTTRSDCKQKEESLQQKVQELEELEKQLQQAKKELSEQDTSYTDELNTKQEEEKQLKKQLEDQKAAHEKVENIKTDMEAKLKSQEAKMEKFKTKNKEMQEKFKKKLQELEESSKKELAKKESELQQKEQQGKEKILASQTSSEGLSSAMSHLEANHKEELEKMCEVHKQEKENLEHHWQEKLGQQEEEMQEKHTQILQEKVQELEEVTQQLGKTKEEKEQVVQEVKNLKEELVMRQTTVQKLQAELKDAAVKMESLSQSEEMFKEQVEVIEKNLNTALNERNSFQDQVSKTEEKARETIKTLSERFVDTETQLQALEASKGKEGEAVQRRLEQHSLQLEVKEKELQKQFTGISSELMRYCREIEASIEGGTKELSERVESRVRELKDRVLGNQKKVGHLKNVILTKVDRIRTLEEQLHQRTEENKNLCSSLEQMTVQLNVHKDDIKALTAERESLQRDAENHSQAISEKVICIEQLSEENRTISENVKTNVVHISNLESIINDLKTQLSGSHMRKDEAISLLDQQHKEEKQRLVCQMEEIIDRLEKEKKSAVEQADTLRNNLTEFKMKAESKFSQNHNTVKSLQTRLEDMEKQISEKNEALQRLTASIDNQSVSKSEMDQALSEKEQKVSALSLEVESCNSRLSELEEQLVLRTKESEQLTADLKQQCIIRESEKQELTEHLQQTQEQFRTQNVNLVQATEEKLQSLERENQSLKQELDWQREAFEKTKAEILKSKEESLKAAEERLSKDNAGKVTELKKKAEQKISQIRKQLTSQLEEKEKTIKDLRTQLEEAKIDEARKKQQVETLEEKENSLEEVMAKMTEELEKRIEQVRSDERLEKESSLQSLKDIYEEKLSLLKKDISNQEEALAKLKEEQEKHIEQVKNGERLEKESLLESLKNMYEEKLLSLQRDVSNQEETKANETLSRLEEIKMNLKEVEVEKVNFLAEISCLKDDLLEKTALIEQQKTELTSLEKQGTNAVEVVEHCTAEQTKSLTAGKETENHSLTQEYGDAESLSSLQNKLAEAVQEKQKLQKDLRSLRREHEQDLEYVKKELAQENEKKLKLEVEDLEMKQNSSLKQLMREFNTQMALKEQEMTAALKETIGKAQSVEVELMDSHREETNQLQKVIAQKDDDLNRTVHRYEQVLQSREVEMGDRVWQVQKELEDLQARTHSGSGEMGVEELQAQLAEKTTLLSEARLKEQQFVDRIHSLEDKMRCVHKNSVLTHMGSTFKDPGHYSAESFSEPTEFEYLRKVLFEYMMGRETKTMAKVITSMLKFPQDQAQQVLEKEDTKAISWLR
>A0A439DAM6|unreviewed|GRIP_domain-containing_protein|taxID:363999
MFSRIKDALDRTLAEEQARYKAPAERTANAKKSDQPGPTNADPAVFEAAFKLEDEPDSSRSSRSSITLKPDDTNLNADEPNSDKNGSARGHNGDTDKSASADASEGPSDSTAALPAPLDLPPHIKVKLKKLERVAHSRATATERFERALRENTPLSTVKDPDAFVEYINQLNLKNDMVVEELKSVSTDKDGFKRKLEDAEKELAASKDEIATLKAAKVNETAGQMDEAGDGKVQEKEDEGGDMFSYDDEIPKLQAELASKDGQIEKLTSKYETVKEALAKAQESLVKLMEEREDRRKPNDLKNNEDVEASAAKEELITLLAEKETQVKKLEASAKETNASIEELRKENNRMLEKITILKEEGETQRKANAESKKRLEEWAKEVQSVSNASNEPSSASTATPATTGPAKRKNKKNKKKKGGASQIHRDIAPSETLEHSESSTLESPEIEALTTEISQLKEEIAEKDSQISKLSEKRKTEEDLREEVANLREDLVIFGQANVEAKENIKEYLNSIATLEREKSALQNRQSELEKEIEHAKSNPQLQTEYDTMKKEFDEFKVRQHTLESELGASLKTAQDRFKDLAQHKELLAKAQNQIRSLGQELAASKITREEYTSKVNELRTAEKRAKELGYEVNRLERLSSDRDSEIKLLSDRLAAEKTSRAKLEDEKRTLGRDYRRSEAEKTEIVAKGEKTGSELKALQSELASLRPKIKELDGEVTKLRKENAVAKEDVDLKTQQYNKAQGLLTSMRDQVTELSVQRKEAQNQAESLEEELAEVQKHLGERTREAETMRRMLADVDEKADAKVREAKSRMEAAIEERDRVEDESSTLARRRAREAEDLKNRVRELEREVKTLSNDKDELEVREREWRRRREELEQVEEKATAETEDMRSTVSSLRSALDASEQQVRDTEKQKTDLRKLLDEARGRYERANKELKGVQSRLNLGSGSNVTSSGRSSMDSTRSGFSGSPAKGQDRPLDITYFKNVFLQFLEVKDEKLRSQLMPAIGNLLQFDKDERQRGLRAIQHLQK
>A0A7L4DV27|unreviewed|GRIP_domain-containing_protein|taxID:325343
MFAKLKKKIAEEAAIAPRAGGAARIPRSVSKESITSMGADSGDDFASDGSSSREDLSSQLFRRNEQIRKLEVKLSDYADQIRNLQKIKEKLENALEKHQDSSMRKFQEQNEAHQASRAKMAEGMALALEKKDQEWMEKLSQVEKEKKMLETQLQELREQSLNLFQKRDEIDELEGFQQQEIAKVKHMLLKKEESLSKTQQELEVCTQELTRTKELLQEASEESSGLRKYLQELQQRFLELEAQRDELMTAETNAENKITALELREQELQTVIQQLSVDLQNARVAGSGCEKRLEMLQVEHESLKVQYEQHKQKMTLEFDERNKLTEQLQEKVSSLEKKLERNLSGDEHVQELLKEKATLEQKLDETKQQVLTDRTHHTETVNRLEAQVSNLLFHCKCPLVPASSCLLPSLHLCSQPRNKELEQKLQIATEALKKSKEAAAEQDVKIQKLQTNLEDERSKLQQQILSEKHQYDQKVSGLESQIAALQSAQEFDKRATQHRISQLEKENENLKGSREEYESSLEKQESELNRLKNELSSRETVGVEIAKALEETRKQREELQQQVSRLASLIKEKEQLIDEKCDMLLKQKEELDQLSQDHEAVLLQMHQLRSDMEVSNSRAAEREATAQKEIEELKLQMQECLLAREHEKNASELEESTTDLSDKRFHPPEDRVVEQNGEVAAADILQLQKDNRELEQQVAEKNKMIKQLQQRMTELKKTLQKELKIRPDSEVPEVRERANSEVPNASVTVTNNSDLNDSREINFEYLKHVVLKFMSCRESEAFHLIKAVSVLLNFSQEEENMLKETLEYKMSWFGSKPSPRGSIRPSISSPRTLW
>A0A498P0Y2|unreviewed|GRIP_domain-containing_protein|taxID:84645
MEMADYEKLVKELNHKLSEKDKQMEEHEMHIQTQKEREQRLNEEIESLKLLVDQTEDKASRMKQLLVKTKKDLADAKQKEAAQMISQSALRGDLEAHQQQLEELKIQCSELTAERHRLQEQLKLMNEQHQRTSSSYQLSLSALQDECTAAKADLATTVSEFESYKVRVHNVLKQQKHKSSAQSDGDAFKQEREHMEAMVEQLRSRLQETQQSLQSSTSELQQLQVEHDMLLERHNKILQETVSKEAELRERLLSLQSENVALKSEHGQCASHLSTQIEALRGSFREQTRHLQDEHCSTVETLQQQISRLEAQLFQLQKEPVSTGAVLVQQSRKSHTDRKPDVPQVDLQGMAREEGEGMETTETESLSSSGTTQPSLEQLLTTADLKHEPAVWHMEPSKEELTQKLSTAARSVDHLNSLLHETEATNAVLMEQINLLKSEVRRLERNQEREKSVANLEYLKNVLLQFIFLRSGSERQALLPVIHTMLQLSPEEKSKLAAIAQGEEESALSRGSGWTSYLHSWSGIR
>F1KS27|unreviewed|GRIP_domain-containing_protein|taxID:6253
MLRGGDKAVRTELLKQIEEQRKQIASYERKLKDVVRAYKGLNAEKDALQATVEALSAQDAPLCESATTSADGSFEAKDGQSGSESEATKRRTVDEKVETLKRSLATLTAEKTRREAALQADKKALLTENEALKDRIQKSADETEAQAEKLEQRMKELRAKIKRIEEDRERELADHGSVLAEMQQRYAKERANCEQMERQITELYKKLNQHEEVPLVLETKLGELKSELKAANEEAAFWKAKAEKTPTVQMLESELQHLKEGSQREISQLKLRISSAENPERQARLDELEERVRDMTATLGDLERSRSDERQRFEELRRKNEHLRAENTALKKELEAQRLERSGDAEFLRERFIELAQKLRMDNSKINLYDLLNLEKPSAEQMKRYEQLKDEFERYKLKAQAVLKSRDLPEGCLDGREMPRASSQPLLGECSSCASADAELRHMRSVIASLHEKLHTLQLDHANAKRDHEEKCAHLQATIVEMQISQANATNELRHQMQQKVSEVEEEMQKQRARTLEILAEKEKELEVTKTILVSIRSQQIGVADPIDPAQANAPFQPVKFRKSRSKEFGERIDWTDDRRKSEGNAGSVVMGRPLSDAESYSSFVEQSAIERSPTSPSNAFGAPFSLTTVSNNTETRNIFYEQQLAKREKELLELRCALEASESSMREIQQASLTKDLQRFEIIEKLKDEIRILEGKVNFYSGDANMEYLRNVFIQLLHCESCSGRKHILKAIGTVLKLSTTEMKSLEKHSFW
>A0A1E3BLB0|unreviewed|GRIP_domain-containing_protein|taxID:573508
MPEGAKSKKNKKNKAAAKAKEEVGNKNTENGHLEENTENQSDEEAPESNPQGTPAASINGKSVSNIATERTASNEDDDSDGESAATTKNDTQQQAKSDAEPPALDAQSKDRFDALVRDRDSLRAEVTDMRKSLEEIQSRHREDMEALRQRVDDAESKKGQAETQYQKLLERVNTIKAQLGERLKEDAEEIAQARSQIEDLEEQNSNLTTELDSKSSELAEIAKENEEKAKEIVTLRDRTNLSQQNWLKERDELLEQESYIQAEFEQAKEAMHNWEVLAMEERSIRESLGEKVIDLEEQLVNLKDAYEKAASERDNQSSTVDGLQRALQEIQTARKQELRELVESSDAQLEELRQSLRDADNKSSEAEKSLLIAQEELERVRPFEKEVKEKNLLIGKLRHEAVTLNDHLTKALRFLKKGKPEDNVDRHIVTNHLLHFLALDRSDPKKFQILQLIAALLGWTDEQREQAGLARPGTSNTSNKLRVPGTPVRTPSTPTLATEFMDNGTSHKESLAELWSNFLEQESQAGNESAAKSGNQGQSKS
>R0L8L5|unreviewed|GRIP_domain-containing_protein|taxID:8839
MFAKLKKKIAEEAAVAPRAGGAARIPPRSISKESITSVGADSGDDFASDGSSSREDLSSQLFRRNEQIRKLEIKLSDYADQIRNLQKIKEKLENALEKHQDSSMRKFQEQNEAHQANRAKMAEGMALALEKKDQEWMEKLGQVEKEKKMLEKQLREMREQSLNLFQKRDEIDELEGFQQQEMAKVKHMLLKKEESLSKAEQELEARTQELAHTKEVLQDASNESSGLRKDLQELQQQFLELEAQRDELRTAETNAENKITALELREQELQTVIQKLSVDLQNMTFEFAERNKLTEQLQEKVSSLEKKLERNLSGDEHMQELLKEKAALELKLDETRQQILTDRMHHADTVNQLETQNRELEQKLQTTTETLKKIKESAGEQDLKIQKLETDLENERNKLQQQLSSEKHQYEQKVTGLESQIAALQTAWEFDKTSTQHKISQLEKENEHLNESREKYESSLKNQESELNRLKKELSSRETVSTEIAKALEETRKQREEFQQQVSHLASLIEEKDRLIGEKSDVLLKQKEELNQLRQDHEAVLLQMHQLQSDIEACNSQAMEKEEMARKEIDELKLQVQECMLAREHEKNVSDLEESAGPLNNEHLHPPENRVMEQNGEVAAADVIQLQKDNRELEQQIVEKNKMIKQLQQRMTELKKTLQKELKIRPDSEVPEVREKTNSEVPNTSVTVTNNSDLNDSREINFEYLKHVVLKFMSCRESEAFHLIKAVSVLLNFSQEEENMLKETLEYKMSWFGSKPSPKGSIRPSISSPRTLWS
>A0A803NIX9|unreviewed|serine_O-acetyltransferase|taxID:3483
MACLSKERCWGVSISKMLSEDDKQSFMDSTTTTTNSSSTPKRLDKVFPVYALGISKSNHSQLEQLSHLSNSPQDPIWDAIRQEAKLVAESEPILSSFLYASILSHDCLEQALGFVLANRLQNPTLLATQLMDIFYDVMTHSKTIQRSIRLDVQAFMDRDPSCLSYCSALLYLKGYHSLQVHRVAHALWSQGRKVLALALQSRISEVFGVDIHPAAIIGEGILLDHGTGVVIGETAVVGNRVSMMQAVTLGGTGKEVGDRHPKVGEGVLIGASVTILGNIKIGHGSMIAAGSLVLKDVPPHSIVAGMPAKVIGYVDEQDPCLSMKHVEEEEASVPMAEQLHHTSLKNTTLLSSIGNGNGNGLDATANDRDQDHDHLVQTVFELGFQNEYLKSQFRGFAEDSQFITSENDGQAIVQLQETIESLNAQLSEERLTRVAAEEALKHLQVAHSEADAKALELSLKLTQAQQKFDQEIKERDDKYAELDSKFNRLHKRAKQRIQDVQKEKDDLEARFREANDSAERALSQQATLQQDLERTRQQANEALKAMDADRQQLRSTNNKLRDNIEELRHSLQPKESAIEALQQSLLEKDQMLEDMQGLLQAAEEKRQAAIAELLAKHQKNLESLEAQLADAISDRSKATETISSLQMLVAEKESKIAEMDAASTGEAARLRASVETIKGEIAHLKHEHDKEKESWEATSQALKTRLENSENNCIRAEVELAKMRSQLESDLSSQTQALNAKDAELEAAKNEIKRLEADFSSYKIRAHTLLQKKDAELAAGKDSEQVKALEEALKEAEKEVSLVCAERDRALQDLQEALANHDKELAERESALIDVKQQIKSLETKLDSANARNQSDREAWERNLRNLEEMWQSRFDALKVQNEASSGEDLEKELGDLKLRYKKLKEEHHSFRDLADKMIEEKDNEISRLTDDNKNLQRSLESRPKVDNYNSGLQKEDASNNAAEQQILILARQQAQREEELAQSQRHILALQEEIEELERENRLHSQQEAMLKAELRNMDRTQKREGVDLTYLKNVILKLLETGEVEALLPVIGMLLQFSPEEENPLITGGVVVRYKSVNKPIEHLQMLFQAHRVRLHQNLLALFSLDLHLHNCKKDTQNSFVACLLESSAAKLAACWLGRGAVHAVSLSTSEERTCLSRYEVMQNHRKV
>A0A3B4C3L3|unreviewed|GRIP_domain-containing_protein|taxID:42514
MPRSMSKESITSVGADSGDDFASDGSSSRDDLSSQILRRNDQIRKLEAKLSASMRKLQEQNESFQANRAKMAEGMALALEKKDQEWTEKMAALEQEKASLEARLDQSLSLFQKRDEQDELEGFQMQELAKVKHMLLRKEEQLSLRERELKQRGEELNTARLTLTQTQDKLYELGEEHEEMCRINSQLRAQRDELLSEREEVEKKMSDLEAREQELQQLIQQVSEDFQKAQNDARSLQKSLESLQAEHDELKLQHEQHKNKAAVTEEERERILAGLQEKALSLERRLEANLSQDEHLQELLKEKSALEQRLEEARSELLEERTNHTTSVSSLEAQISRLNTNVSELQTLLRHKDESSRSYRERTDSQIADLEQRLTDSGEKLKSVEQQLAESEAQKEKLQVEWLEERERLQQQVSTQRQRGLEKTAKLEEEMLTLRRERETEISAHRDRMLLLEAEKDSLLKSKAEVESTVEKLSAELQQSKAELSSRQTVSVEIAKALEETRKQREELQQQVAEMSESLQRAEQDVHRLTEQVGVKEAELGSLREDLQTARSGLSSLQAEYEALRLEAEQKEQERNSQIESLQQELLTHLQQHDSCQSKVFDLQSEVESLTAQLQDAEVCVSEQNGVLAVGDLDQLQKANKELEQQLGEKNKTIKQLQQRLAELKRTLQKELKLKPETDSDSKEKLPDGRQERPAEKPSLETPVPAAALTPAPSSTHTAGPGPITSHTMVTNSSDLMDTREINFKYLKHVVLKFMSSREAEAYQLIKAVSVLLQFTREEEDMLKQTLEYKMSWFGSKPSPKGIIRPSISGTPSSWS
>A0A5E4BNI8|unreviewed|GRIP_domain-containing_protein|taxID:9995
MDQQAKKHLQEEFDASLEEKDQYISVLQTQVSLLKQRLRNGPMNIDVSKPLPQVEPQAEVLTKEENTESDIEPVVGDEASAKTLEMLQQRVKRQENLLQRCKETIQSHKEQCTLLTSEKEALQEQLDERLQELEKMKGMVIAETKRQMHETLELKEEEIAQLRSRIKQMTTQGEELREQKEKSERAAFEELEKALSTAQKTEEARRKMKAEMDEQIKAIEKTSEEERISLQQELSRVKQEVVDIMKKSNEEQIAKLQKQHENELASKQQELMKKFETREKELQEQMKVALEKSQSEYLKITQEKEQQESLALEELELQKKAILIDSKNKLQDLQQEAETYKTRILELESSLEKSLQENKNQSEDLAVHWEAEKNKHNKEITVLVEKHKTELESLQHQQDNLWSERLQVLKQQHQTEMEKLRETYEQEKETLLKDKEILFQAHIEEMNEKTLEKLDVKQTELESLSSELSEVLKARHQLEEELSNLRDQADKMKQDLEAKLNEQKNHHQQQVDTMIKEQEMSIQRTEKALKDQINQLELLLKEKDKHLKEHQAHVENLEADIKRSEGELQEASAKLNLFQSHQSTTREQAKAYEEQLAQLQQKLLDLETEKILLTKKVAEVETQKKDVCTELDTQKTQVQDLMQQLEKQRSEMEEKIKSLTQLYESQLKDSNIEQEQTNQILMEKEHIILQMKEGQSKEIEILKQKLSAKEDSISILHEEYENKFKNQEKKMEKIKQKAKEMQETLKKKLSDQEAKLKKELENTVLELSQKEKQFNVKMLEMAQANSAGINDAVSRLETNQKEQIESLTEAHRRELSDVISSWEKKLNQQAEELQEKHEIQLQEKEQEIAELKQNVLIFGCEKEEMNKEITWLKEEGVKQDTTLNELQEQLKQKSVHMTSLSQNETKLKAQLEKLEVDLNLSLKENTVLQEQLVELKMLAEKENLKVSELTDKLKIMDEEFLSLKSLHENCKKSLEDKSVEFKTLSEELAFQLDDYSKKTEALLEAKTNELINISSSKINALLSRISLCQHHTTKVKEALLMKTCRVSELEAQLTQLTQEQNVLNSSFQQATHQLEEKENQIKSMKADIEGLVTEKEALQKEGGNQQQAASEKESCITQLKKELSENINAVTLMKEELTEKKSEISSLSKQLTDLNTQLQNSISLTEKEAAISSLTEQYNKQQRELQDQVQDLSLKIDTLSKEKMSALEQVDHWSNKFSEWKKKAQSKLMQHQDTIKELKMQFELKTKETNEKDEEINLLKEDLDEQNKRYECLRGEMEDKMSKMEKKECNLETELKTQTARIVELEDHITQKTIEIESLREVLTNYNQQKDVEQKELVQQLQHFEELGEEKDNKIKEAEEKALRLEKQMSSMEAELEIKKQEIEHVNSCVKSKEDELKALEDRLELESAAKLAELKKKAEQKIAAIKKQLLSQMEEKEQQYKKGTESHLSELNTKLQEREREVHILEEKLKSMESPPQSETSVISSSAKNVAASAEQEETDSQGCVQKAYEEKLSVLQGNLTEKEKLLKRLEQEKEEAISSYSEMQCKYQELLLKLQSAEAKQHEHQIVIDHLQEELEEKKKYPSIMSQHVEEERGKNNVETKQNWENVADGVQKTLQEQELTCQTLEQKIKELDSCLVREKEAHRVEMEELTLKYEKLQALQQQIDGKNKPTEVLEDNTEEKSKSHVVQPQLLGNVEAVHNDLEFKLAGAEREKQKLGKEIVRLQKDLRMLRKEHQQELDILKKECEQEMEEKIKQEQEDLELKHNSTLKQLMREFNTQLAQKEQELEMTIKETINKAQEVEAELLESHREETNQLHKKIAEKDDDLKRTAKRYEEILDAREEEMTAKVMDLQTQLEELQKKYQQKLQQEENSGNDNVTIMALQTQLAQKTSLISDSKLKEQEFREQINNLEDRLKKYENNLYAATVGTPCKGSNLYHTDVSLLGEPTEFEYLRKVLFEYMMGRETKTMAKVITTVLKFPDDQTQKILEREDARLMFTSPRSGIF
>A0A6I8UUF3|unreviewed|GRIP_domain-containing_protein|taxID:46245
MFATLKNKIKEETGEDVSTSASQPQPQQRYANNNNYRLRSRRVSINSNSADDVGGGSIYNESEQLCQLRSQCNELTTKVSSLSQSLLQLQEEKMRVDKTNEILLESVRVAQTQKDMYCEEQEKIQNLQQVEIDKLKNLLSFREQEAVDRMGSMRQHSQQIENLSEELERLRPIESVAEELRDELQRLRHGTQQEKNLLTTTLATVQEENRNLKLRMNIVEESRMESLTKLSPEQQVQALIREHKLLEQHLEEAHLQLSDIKGSWSGQNLALETQVSRLSKQVAEETTEKRKALKDRDDAIETRKQVAFELEKAIDEIKQRDDKVRLLEEEIDELNLALKECREENEQQIIFERNKSHILETEVKDLKARLAAADDRFGEYATNAEQVARKLRTQLSEKQDQLEESLIQLEVEREEKMTSILRNAEISQSEDILRQQLRLERSEAIELQDRTKQLENDMGEARKALQQVSSAAEENIQKLAKYEAVQLEIMEKNKTIKTLNQRLLDLKKTMQKEFRSSQISSGSESHHQAITPYRNHSTALESLAGGDKANCIIMDEVNFQYLKHVVVKFLTSREVEARHLIRAVSTLLQLTSEEEKLLHDTLNWKMSWFGMKPA
>A0A3G5ARR9|unreviewed|GRIP_domain-containing_protein|taxID:178897
MFKNLKQKLASEKAESTSLSSDCDDVNLNQQINDESLLNHNYDNSEMKKTRNATRPVIKSSFSSLDISNNHPESALNSASIKPTSISSMELDESSIKFDDRKKLLWENERLRDQIRVLSNKLESSTSEKQVGYIDEKLLKLVGESIVKESSEQSKEANGIKSSYGNWSLLLSPSNKDETNNSNGDLHKQEVEKLQRRINELEESLREKNKTIRLQQQRLNDIRKSFQRGSTLDSKLFDIPGSQNDNEIGTNDGSSRILAPSRSENGFADQQQSQSPQQQQQPQHQRQLSDSQTSMNYLMNDISFQYLRSVVFKFVLTSDYEAQKHLIKAISMLLKFSDVEERQIRDSLEQRVSWFKSLPLLGNGFKMNSNYQPSNSAHH
>A0A7S2CMH6|unreviewed|GRIP_domain-containing_protein|taxID:327968
DSSYHASVAWEGIVKLRSQVRQLEISLQEERQQHGCTRREREAAKAEVREMNMQQSLSKTVGNRQQMEYIRNVFRKFIETCPLGSAEHEQMIFVLMTFFKFPDDDAKAVNKKRLQAKSQGGLWGTLTSWKG
>A0A6I8TQ22|unreviewed|GRIP_domain-containing_protein|taxID:7159
MSSKPATPLEQRRAFPGESDNTRIPMLSPTPFRRSYSLRMRTSQSFHDYQHYRECECGSAIMHHPANLSGPSSSSSVKVKNSLANGGKSISHQQRAATAEPFGAKPAPGSKDTSPSGGCSGSALLPNGVIGHGHNAYTATSPNCGQKSTSSQSTRKNSLQKNDRGMSLNLMCSGHSASCNNSAQRSPRRPHTPCESASTPGHGHVLHKSSLSPKTPPVSPESPATSYLDDDLDSLHSYSSVASGMSCDHPYVARNGTTFSGRKMKYVVHCSSHAGQTGEDYLTPTQRAQRQIRRLKELLSQARMDLEQRDSEILRLTKEVVELRLFKASLSSPEERSNSSDAVTVRENTTNDANTPSSQGISPIVDQTDEGVKASPRHHLHNHGIHQVQFMDKMSTSEMASSFADSGHFEDITTSSIHSKDSYVHTQDRACGSDEDIDAEKQRLVEMYEARIEELVKQQQADEQQIRMSNNDRVEALLQKLAESNSRYCDLVPDYEQAKERIRELEKQLEELHSQLQEQEGKANKMYLHMYAKGQEAERQQHADRVIDMARQSPSRVSVPELMQQLQVTQEELENIRDTSYQPEGGTSQVLLSAKEAISLWLLGARKTMYKRLIDAQQVKNKVDPEVTLQFLKSAIYYFLTDKENSQGHLNAIESILGFSETEKSNIDKARAYK
>A0A210QLW7|unreviewed|GRIP_domain-containing_protein|taxID:6573
MCVISSTPPSRLPTSLRPGTGSKQYRHLYIHSTLNTSQLTLNTSQLTLNTSQLKQMFKNLKKKLEQQGESVSDSERSLPGSPVPVHQTSTKPGTQVSSPLSRDRHGYESDSGASYTGSYAGAGHAVNSRPTAEFTGTPEELTAALSKRSEQCKKYEATIKEYAAIIKDKNRNTEKLEQTLKKQEDETVQKVQELQEQFQCKQAKMSEGFTLALQKKDEEREEVEQRLQQVGDYKEKFFKREEENDEFQGLATQELAKVKHMLLITQEEMTTLQLEFKDKSTRLDQREQQVEKYEQEVTSLQSQLDGKVLQCGQLEEETQAHSKMVAKLASEKEACEKSIEKLNEELSQLSGQLQSAEKAKAELENENETLRHNFDQHRNKTTQLLEEKDDHVSQLQDRVKMLEQRVADHSLDGDDRVQAVIVERDNLEKKLEETHQQLSEIKMTWSNKISHLEEQIAHLNKKIMEDNEEMARSQKSAETSRQQLKAQISDLQSKSEDAENRAEENWQLANKKDSLFEAEKHELQAEINKSHMEKVDMETQLIAKVTSLESQLQSMEEAKVHEKSVVKQNIAQLESQQQSYLDNAVKSERRMEEVEQEKNRVMNENLEKSEELTTVQKELADLQTSKTELESKVTKLEEQVKSTKLNTDGAKEQKAKLKASEKERDELMVRNAELSQQLKCMEVRKSSEEKQLSGQVKENESVIEALQQEVNDKVSQAEQMSEKLQQYEGQMKELEVQRSKSMEESSTMSTLQQTVTSLEEQLADKNKALKKQEQRLADLKKTLQRELKVQALPNDEPIVVRSASDQNLLSQRLTPPSRTSPPKDYVNNVGGLSPNRLLEVRNSPNDRKSVSVHMPGGDNSLDNEVNFQYLKHVVLKFMLSREAEALHLIRAVSVLLRFTHEEQKLIRETLEWKKSWFGSRPQTGADVYITALFLGRVQDFNHQVVLLSGSVGTVYGGSDNWESMTITGSHSWAAISCQIL
>C4YIQ0|unreviewed|GRIP_domain-containing_protein|taxID:294748
MGKNKKKQNNSSSKKATKEDVEQSKQTIDNVNKDEEIQETEPSEDTTSNESEEESTKSQKIDQTGQTEQLDPSATSSTELLEKLQQTERERDEIQQSYDNLVNKISSMKTIFSKMKQSEAELEEKTELVESLTSENEDLKRQLQDAAKSKVDSDTITKLQEQNTDLNNECERLSDSLTKSRREYNSTLQALQDENYNLENQNSKLSKKVQELNSEINDLKITLNELTMDQKDYTNAIEELTDKLALKTDEVTEATKTIEDFQALVSLKQSNFDKETTSLKSTITQLEEKIAKQEKENEDVNQSLDKSQQELLELKEEVKKIDELKSEIHNKQLSIGKLRHEAIILNEHLTKALSMLRQGGDSSKKSVDKELISNVLISFLQFPRGDTKKFEALGLIGALLEWDESQKLAAGLTHVPNTKNQQTKLDKDGNEVPVRQSFVSLWTEFLEKESSGK
>A0A6P8RQ45|unreviewed|GRIP_domain-containing_protein|taxID:260995
MASWLGGIGSGLGQSLGQVGGSLSSLTGQISNFTKDMLLEGAQEVGDAATELQVSSSRLREVEGIYAAQKLEYERLKKLYTDIEEKLEASELQIKQQSAEYRNQLQQKEVEISHLKTRQNVLQEQLQTSQTAAQSTQLGVSPPATASASFSPVAGHHPGFPGDEMDFGDIIWSQQKINTLFSQVSRLEAEVLHWRQLAQSSKVQGTDQTGQSEICTLQNTIKELKQKLSQEIDEHQHELSVLQDAHRQKLAEITRRHREELAEYEDRIEELEEQSQHGNSEVGIPDQSVFQLQQKLQTLESEKASFTQTIEELEVKIKDISKRLSASEKEKNSLLKEKELMIMEKSEVMQENERLKSKFTQALQRETSLKEDDDDLQTMSLEAQVLKLEDALAGAKNEIMRLNSLQKEDEKLRSVLDENVELKTFMQKLKEEKCQLEKEKEKLQKELADCQDFQRESEHTQTVSTKERNRELDQLNEEFGKMEQTLNERIVERDALTAELEELDRQNQEATQHMITLKDQLSKQRTEAESTINQMKHDLECEKKKSLKLEADKLDMNKELELQKEKLSQSAFALNDLHMNKQQLLDKVKDLGDQLKKSHAYNSDLKKENTECKKNLKQLEEEIHIARNELTNSAKQELSGSNQDQRVQEREAQILKLNKDMSENRERNEKLEKTVHDLKIDNEKLMMTNDEIKLQLQETVFAKSKDSLERDTMLEALRMERRQLETELNQVEARLVEQAHKYEQTIEELSNARNLSTTALQSEHERLIKLNKERDFQLAEAKRNIEQVEADHEETKEMLTSSLAGQKQLTELIKEKEKFVEKLTKQISELQEQLENNSKACKESEFLKRNLEEKERTLAVMKEENNHLKEEIERLKEQQSRSQPVTEPKTLDIITELETEISHLSAAKSNQEEELKCKKETIEELNHNIMQLQWSFQAQRKEGDEAKSQQEQMVITYEKLLTEKDEEINSLRETNELMKTQLQKEDRVIHTDSSVIFHDTKAQSVNGENGHEKHDFSKVEIEKLVKGIKEKETEIKLLNEKNLTLTKQIDQLSKLEVGKLTQIIQQKDLEIKSLHARVPAGSYLQDVVYLQQQLQAHATEREQVLAVLSEKTRENSQLKTDYHKIMDIVAAKEAALQKLQEANQKLSIKQENSSQEMFRETIQNLSRIIRERDIEIDALSQKCQTLVMVLQTSSGGGSSDSGGVNSNQFEQLLQERDKLKQQVKKMEEWKQQVITTVQNMQHESAHLQEQLHKLQGQVSFDSDSNCKLQMDYNNLIQGYEQNESKLKSLSQELSQVQHSIGQLHSTKNLLLGKLELVQPATEESTVLLSSSFNDAPPGSHSNNSNTLQEDQEQLKKLLQEKNAIIRTLQENNQRLADSMVASSDLGRKDQEESASEIRQMKEKLDTFQKSLREKDLLIKSKGDKLNSVSENLTSKANENELLKQAVTNLKERTMILELDINKLKEENDRIMAKSREKDTEFRALQETNMQFSVMLKEKEFESHTMKEKASALEQLLKEKEQGKTGELNHLLNEVRSMQEKAVLFQHERDQVMVALKQKQMESTALQNEVQHLRDKEQRLNQELERLRNHLIEMEDSYTREALAAEDREADLRRKNMFLEEKLLSSSTAVENASHQASLQVESLQEQLSLVSRQRDDALVQFNASQDQVKQYALSLANLQMVLEQFQQEEKAMYSAELEKHQKQNAELKRKAEMFENRVISLQESLEEANTALDSASRLTEQLDIKEEQIETLKKEGQMMQEMLDDAQNKLVDLLNSTEGKVDKVLMRNLFVGHFHTPKNKRIEVLRLMGSILGIQKEEMDQIFLEEHRGVTGWVTGWFGGGGSGSKSVPNTPHRPNHPSMFNSSFSELFVKFLETESRPTVPPPKLSVFDLTPISSTGSRKPAGTASSNITGGTGFNRKMDSNPFLAPRSAAVPLISPSSHGTSGYGHLLMKPISDALPTFTPLPVSADASAGAVLKDLLKQ
>A0A087UL10|unreviewed|GRIP_domain-containing_protein|taxID:407821
MKLENEILYYKSLCQKNLLSVLTQTDEDCVSHYKILESELEAARNLCKEKEEMCNSLQKEHSDNLSALTKDLQEKESLIAEKEEMCKSLQKEYAFNLNAIKEKLQEKESLIAEKEIIVENLQAEVKSLQKNGNTLTADLNFLKGNCVKDIDVADQKIIQYCTKCRNLINSEYKENSSCSSNEARLLQDKLKTLELEKNKLLCVLNEKSQECSSLKSEVHKLTNIVASEKQALLKLQQDNCELKEYNKEKSDPELTKEAVQKLSRLIRDKDFEIESLKQKNSTLTSLIQDASAIPEHLQSLLEEKENLSKQINVYKAERERIMLSYNAKDKECRQYAAEIKKLNSFLSDEREKYDVLQQKHFSVAQQYEEKQKSLINTQNEMIALKQRVTDLEEQQVGIKEKYSELVNKINSDNVVQLTKDELDEKNKQIEQLTCSNDEKDVLIQEKDCMIHSLSQQIKVIKLESEQQDNLLKNLQKKVSELTYKLKEYEAVTEKLKSEKELIEQRFQDKNSELSLLKEMNERLNMALKEKEFSVQSMTEKISSLSQYINSDNSVSKSTDINQILADSESMFSKAQDLYRERDETLLALNQSRQENQSLRNEIQRMKSNEIHLKNELERLRLHLIEIEENYTHEVLKAEEREKELKDELVEVRRRAEISSTAVVDTNQRASIQIASLQEQLSMIMNQRDQALAQVSSLEDQVQQHSASVSKLQLVLEQMQRSNERKMKDVEKKWQLQLDKQKELCTQLEEKLQLKQMQLDESSRALEAASRLSEQLDAKEEMIAHLKNELSKTESKIKSTAQEIDTIKSNTEGKVDRMVMKSLVLGYFSTPPGQKSEVIRLLARVLDFNQEEMEKAGIVVHRNAGRHEQKGLLSSIFSRLPTLSSPESSRRTPEKSFTTLFVQFLENESQPVVPMPFPAEKMAHEVTSKTHPNKKSQTEQNKFSPRKNPFLLNIETAFPTFTPVPAVEYSPSPAPAILKEVLE
>D8TMZ8|unreviewed|GRIP_domain-containing_protein|taxID:3068
MTQFASGAVGKNLQEGLGTLATKAQGILGQGLPKNAPPGSTPELARSRDPMSAGGVTSGFALPVESQLQLQEPYSADEEGAVLRQQVVQLQVKNGMLQAELEEARGFAEEAARLRGLVSDMEVKLLFALKGTDGMQPLLPKVIQEQQKRIDELTSALAERNGQTAGLRADNARLRCQVEDLMSKMASSARHAEATHNEQLRELHGQLMAAQEQVRQLRAAAMERRSDGGGRSGDEAAALREQLAHARNVIKELEEEAEELRAACDKARTAHGGGSGGGGNSSAEALEWRIAELEEQLEEANDKLQEAERKLGSRSSGATASGSPDMAALEAEVQKLRGELESERRKVADVAAAAAAEAVLEGEAALQRLQKRLAEVEKGEQLQAAARNAVERHAGELEAQLEALRTEHQRAMEAAATESTGAKAAIKAEEAAVAELQSQLDAATVRIGALERDFAAANEQCAALQQQLSAAVARAASSEASAEQLRAKEAATRMEAAEAHSRADATAAQLNELQRAVAVAEQRAGELATELVVTQRKLETATERIVLYTEREHEAEQIVATYSAAEARYADAQEELAQLRDRNEKLREALALAEVEAAAARDEAEQRQEQAQLANEKVAQLRAHLDKLRERKAGLETQVQELQDKLAASQLEVEAAKSSLAAQDPPSRQAGVTAVAALIGAEVGVVSELPRGNSVTAASSQTIELPAASVSTDTAGLPRAEMPTASTDTEGLPRLLMPTASTDTEGLPRLLMPTASTDTEGLPRLLMPTASTDTTGLPRPDMPSAATDTIGLPRALMPTASTDTEDLPSQPRPVAEYVVGAKAEAETAGAATETEPSLDVGAEPEGMEAEEQMLRQKWLVSELTAQLEAMQLSAAALVEQLKEREAEVALLRAATTAPGAAHASQVGAIEVGDGAVVEASLAQGANAEAETVAEAAAEVAKPAEAAAVPGRGWDQEEWDAWDGDEQSPQPGPAPASSTNATAATAAVGASLAADGIAEAGGSGAAAPAADGTLDAAEARVAVYASELALLQDTIKQLLSCWSGSAAAPMANGYTPGHDHGHSNGDRSSPGIHDVGSSQETAVLGSTVVALLGQLQAHFEEAAFLRHQLVEAAEELERLQARVSAAEAHGGNEDGDVAQRLEELEGEMAHMMQDMAAAEQRAQAAEAAAAAAASLRQQLEHQLQRSDEAAASADANLRQLGIELDAALSEAKLAGERAAEAATELASCRAELAEMRAALEAAEGTGAAKLAVVEKALAESRAASEAAETRAADALAAASAAEARLNEQEARLVLAEQALASATAAVEVNATEAAAPPPPPGAASSPISPEHLGLMRQIAAAAQTFAPLFHAVKASCGSVDELSQRVSELEALATKLMDIVAAGGAPAAPPSYEQSFKSRNIGPAAAMLLAAEAVAAAVEETSAAADRPAGGASPSGNPPPDLPKILTRNLSASRRVSDDASLRLRLEMAEAAVRSAESELRIQTNLAESLRAELQELQAALEARRAATVSKTFFGRQLIITAGVAQDPCWLYFIACNCRSSDHVPPYGHTLNWTSRCRSVETVAAMEASYKEQIMQLQGYLNRAADKQARQIAAFEEEHSQALAVEQAQRAAAVAAAAKAAEERAAGLELQLEAVQLARVAAEGRVAAAEVAAEEAKRLAQDIERGWGERLERLQKINKKRAAELDEARAESSGLSERLAALTEQVTSLQAELLEAQRQLESERASGGELRARLASLQEAGDSTGLEVSELRSRAEAADAQVADLEQRVTTAEARLLASEADRSKLADQLVLLHSLREERAAALAALAEARDGQAGFEALRVRCEAAEAARDRTAQELSRVTAMMGNLEARLQQVEDENEGLVAELDEERRRGAALARTWAGELEALPTLPRDRWPAAVRRLVDGLESRAGQAVETSSRVSDPSGHSHADDSAAAELEALREAAKAAAERTARVEAQAAAANAALDALRRQMDEARARADAEARMEGARRLGELEEIQGLRDKSRTLLEEKELEADALRAQLRQARTAAAGLGAGSSSTSLLYKAGAGSNVSLTTVAPAPAGPGDGEAHLQHQRPLSGSASNLLQPQLSTSSSGIVANSALQLQGATDPAVLALRSQIAALQHELEEYKWVYGGEGAAYKGPCMLCASHRRQRWPFVLNIPEHLSRLESSHAYLDAVDKAAIDVIASILACHILLPAWCFRHAYEDAESTHQLRDTAQAALREELARLQAQMQVSNQDVQYLRAAIISFFESGSLPREGPVLQVLSRLLRFTPTEMAGIAAADHAHRSGRRGTGVSGAAPATHGPGQHAAAGAGGGGLGLLASVTSKVASAVSGRTQSQSGIGGPALPSLMPQLSFGHR
>A0A7K7JJD2|unreviewed|GRIP_domain-containing_protein|taxID:39638
MASWLGGLGSGLGQSLGQVGDSLSSLTGQISSFTKDILLEGAEEVGELHVSNSRLREIESINAAQKLENDRLKKVCSDLEEKHEAAELQIKQLSIEYRNQLQQKEVEISHLKARQNALQEQLQKVQTAAQTAQLGAGVLPAATASASYVPEVRHSSGFEGDDMDFGDIIWSQQEINRLSNEVSRLESEVDHWKQIAVSSKVQGTNDAEQSEICKLQNVVKELKQNLSQEIDEHQHELSVLQDAHRQKLLELSRRHREELREYEERIEELENRLQQDGVSTDAVDDPKITEQKKKAQSPDGGQVEELQVVKDLEEEIRKLNHKLSSAKAENKNLLKEQEFAKLEKIQIAQDYEKLKSDFDALQRSVAEQDALLKEQKQLQSKTSLPQDVVSLQQALLGTMIFLLLLSCCVWGGSCSYVSLSQLLVHTSEVDITSYHTMLFGLEKELTSAQHKHENILSSNTEDQNSEINQLRQDLERKKHELDESVAERETLIAELEELDKQNQEATQHMITLKEQLKQHTETDSIIKQLKLDIDCERKKVSELETEKMKAVKELDSQKEKLSHCSYALNDLHITKQQLQDNIKDLQEQLRKAQECNSHSKKEIGELQQRLKEREEELRVSLSKLTEKNNEESNYTCQDLILKEREVEIAKLQEDVSEGKQINEDLQKSLSNLRTENGKLMAAIEELKQELSDAISEKKKVHLEKDTLVEALKMEKKQLESELNETGKRLLEQARNYEQTIEDLSKARSMDTSALQLEHERLVKLHQEKDFKLAELKKTVEQMELDHQETKEMLTTSLGGQKQLTDLIKEKEVFIEKYKNQALQAKQELEEYMEVSKKQDVLKQNLEEKDRSLAVMKEENNHLKEEIERLKDQQSRSTPVVEPKTLDIIIELESEVTQLKVIKNNLEEEIKVHKKTIEDQNQATVKLQQSLQEQRKEIDESKLQCQQMNVTHERLFLEKDEEIKNLQKTIEQIKTQLHKERQIIQTDASDLFQETKVQTLNGENGNEKHDLSKAEIERLVKGIKEREMEIKLLNEKNVSLSQQIDQLSKDEVGKLTRIIQEKDLEIQALNARVSSASYRQDVLSLQQQLQAYVLEREQVLAVLSEKTRENSQLKTEYRNIMDMVAAKEAALVRLQEENRRLSSRSDNSSQDMSRETIQNLSRIIREKDIEIDALSQKCQTLLTVLQTSSTGADNGAGGVNSNQFEELLQERDKLKQQVKKMEEWKQQVITTVQNMQHESAHLQEELHRLQAQISVESDSTSRLQVDYNGLIQSYEQNEKKLKSFSQELAQVQHSIGQLYNTKDLLLSKLDLVTPSVATAATVSQLSGVQCSPSEALNEESKLLQNELEQLKKKLQEKDSTIRILQENNQRLSDSVATASEIERKSQEGTESEMRQIKEKHDVLQKSLREKDILIKSKSDQLLSVSENLSNKENENELLKQAVTNLKERNLILEMDIRKLKEENEKIVARCREKETEFRALQETNMQFSMMLKEKEFESHSMKEKALAFEKLLKDKEQGKTGELNQLLNEVKSMQEKAVTFQQERDQVMVALKQKQMESSALQSEVQHLHEKEQRLNQELERLRNHLLEMEDSYTREALAAEDREVKLRKKVLILEEKLASSSTAVENASHQASLQVESLQEQLNLVSKQRDETMLQLTISQDQVKQYALSLANLQMVLEQFQQEEKAMYSAELERHQKQSAEWKKKAENLEEKVVSLQESLEEANAALDAASRLTEQLDIKEEQIEELKKEGEIRREMLEDMQNKLMNLMNSTEGKVDKLLMRNLFIGHFHTPKNKRLEVLRLMGSILGLKKEELDQLLSEEQRGVTRWVTGWLGGGAGSKSVPSTPLRPTHQNIFNSSFSELFVKFLETESCPSLPPPKLSVHHMKPLGAAGTGKTSSTPPNSQMQDSPVSGMGRRPDANPFLAPRSAAVPLITPASSSGHLLMKPISDALPTFTPLPVSPDASAGAVLKDLLKQ
>A0A8B9MWQ8|unreviewed|GRIP_domain-containing_protein|taxID:211598
MLETQLQEMKEQSLNFFQKRDEIDELEGFQQQEIAKVKHMLLKKEESLSKTEQELEACTRELTHAKEVLQDASNESSGLRKDLQELQQRFLELEAQRDELMTAETNAENKITALELREQELQTVIQQLSVDLQNARIAGSGCEKRLEMLQVEHESLKVEYEQHKQKMTFEFAERNKLTEQLQEKVSSLEKKLERNLSGDEHVQELLKEKATLEQKLDETRQQELTDRMHHTETVNQLETQNKELEQKLQIATEALKKSEEAAAEQDLKIQKLQTDLEDERSKLQQQILSEKQQYDRKITGLESQIAALETAWEFDKTATQHKISQLEKEKENLNGSRAEYESSLKKQESELNRLKNELSSRETVSVEIAKALEEARKQREELQQQVSHLASLIKEKDQLIDEKCDMLRKQKEELNQLSQDHEAVLLQMHQLQSDIEASNSRAVEKEEMARKEIDELKLQMQECLLAREHEKNVSELEESTRALNNKRFHSPENHVVEQNGEVAAADIIQLQKDNRELEQQIAEKNKMIKQLQQRMTELKKTLQKELKIRPDSEVPEVREKANSEVPNASVTVTNNSDLNDSREINFEYLKHVVLKFMSCRESEAFHLIKAVSVLLNFSQEEENMLKETLEYKMSWFGSKPSPKGSIRPSISSPRTLWP
>A0A4W4H5X4|unreviewed|GRIP_domain-containing_protein|taxID:8005
CLQRDTDMASGPSTPYLGKSKLDTLSKEDLIKFAKKQMAVMQKLKAKCAGMELPVAYRLKLFGKLTERMDAVLLEKAETQQTLVLLRKENEKIKMQAEVSSVTKLDNVNKEHMEKIKILEKDFEISEAKHREELKLIKQMESEKNENEAIQRQRLIEEFNSNIETVRQQYENQVHNLQHDLEFAKKAHTTEIEARVETHQMALEKSHENLKNLQDEISRLSKQHEDDIRVLEEQLEMNAAHFEMERERFLSELSEQQVLKESYLQDVEEEEEEGNSRTQKASGITHTSDSLTLEEPHERLRLTLQDLQSQNAMLQEELIFLSNVKTELESNLKHIKEEFMMEREELEFKINELQMMKGDTDTCLEKEVHVLNELKTVSLDKHEQELQKLQELHKTEMKELETRVLCNAEHEKEAIIQELKKLQYQCTVLEEEKNIVISEYEHTKEILSNLELELGDRTADFVNQYSAMKEHAAMSIQELQEKLYEKDSVIKNLKSVAQTSVNSSDKCKEIHITVASDKEHRLENMRTDLDHMVEECKFKEKDERMNKIKAVAVKARKELENSKKEASALREELAAVQAARDKLSDSVKGIIQGAEEYKNLMISYDKQTELLDKEKEKLVGAEKLVEDLTKRLQSAQLSSEREDMVAHIETLQSNVRQLEAQALEMQKLKSGLEKDLEAEKITKEQKTKDHQSAVADLEETRALLQKQEQQLQQTEQELEQLRKDAQQSTLLDMEMADYERLVKELNVQLLEKDKLLEKQENLAQAQRDREEKLSQEMESLKSLVDIGEEKNSKMKQLLVKTKKDLADAKKEEASQMMIQSSLKGELEGSLQQLDGYKIQCSELLADRHRLQEQLKSLSDQHLKAVGTFQCNVNTLQEQLSSTKAELCSTVSEFEGYKVRVHNVLKQQKTKSSAPCDGEFSKQEREHMDSMMEQLRSKLQENQLHLQSSTAELQQLQTEHDLLLERHNKMLQQTIAKEAELRERCVWENSALRSEHSQSVAQLTAQADALRSSFREQVHHLQDEQRSTVEMLQQQISSLEAQLFQLQKEPSSTGSAPVQQIRKPLPDRKLADMAVCELQNMAREEGEGMETAEAELVSTSDSAPPTLEQLLSSPDPKQEPFVWQVEPTKDDLSQRLSTATRSLEHMNSLLHESEATNAVLMEQISVLKSELRRLERNQEREKSVANLEYLKNVVLRFMLLPAGSEKQALLPVIHTLLQLSPDEKSKLAAIAQGEEEAAHSGRSGWTSYLHSWSGIR
>A0A0V0TFA6|unreviewed|GRIP_domain-containing_protein|taxID:144512
MTSREIYKAGWVKLAIKDEATSKEEKVIEQWLVFCVHSDRVPLLESYAHPREVMKHIPFKVIDLLDCSYVVRAVVHDRMLTVGFKHDDRQPITLIAVSVEEKEDWIQQLTWKLCDIGCLPCASNVYTVTPLGLKTRQEEVATEGQQIRTILSTVNGGDSSVLPSETGDHFQPSDEVPYYESLGQRGSETSQGEEVAAYVAPISSLLEKCNISPECGTGGKNEESISVVNRPVLPPRDSMNRQLTDENSFHLSSQESSKKQFDPDLTDNIYDVPPISWTRHAMLNMPPTNEDKEYKDLNVPKSATLAEYDTMPECTTSIGELKSVTTNNAASKADLSSDVASENSNFCSSDCYKSLSPDRRRIKILPFQSKSSQADEAAKVISADELKEKFSSDDSIALLPPIPHSLPPVLPPRSMLSSMRVSLREQETLQLNSEIHSEHPIKFTLSLENILRIAFVNISGFLWISGWQEIQGLVNLRTFVHIGDRLMAIDGRPLDSESQLEECIKRNLDTSRQCEILLKRMPMAKVFLFKRFCDGEDVGLVLKNGKNEIVNVAQDSAAWRAGFRAKTESKLHPHLETTWYITEINGRPINMFLKNGECKQRLSAIGREISVVVQRTDFIKAVKHHMTLKKHYRDFIAVNQVSQNLPEKIATFSQNASTSVASQENKPSSNDESNLQCGKIILSSDMDADLVDVPLGEETKHAAVDQSWNIHRIHQRHDSISSLNSIDSIFFQSYPPSTTQYMLTSDLESIADEESIADAHDFPDPTSRDQLSSLFNRLKGRATNYKEKYKKVAGIYRDVFNENEKLKINLTATQDRAIERINQLKKKHVDEVGKLQNVVNTLEMRVGELEKIRDEEVAKHKNKVKILEDLLERCKESITGHKSSIESLTLENQSLRDEIENFSHKQDEPDEMGNLVMERVNLDWQRKLKAVEEDWQRKLADMEEKSNMTVAMMKQEMHEAIQAKDAEIEQLRIHYKQMKADLQAKDCELQKALKCEQRLEKDEDLIGQFAAAKQIAIRAVLDEEQKKRNLLVDEYEQKMEKMKFELEKEFTSKEEQLNICWSESQEQMRLAVEEREKMQKIAHDEETSRLKVELEALRIVSITVSELKSRLEIKETELSSLEVEKKQLLELNADVEKRYASDLAEAVRESRLGLEKEHEKIMDEMRESRDCKLAELQGVVDQLSSNIFNLNEENLLSRRQIDQQRSQIGKLEEENVKLEKMIHLDKENYEQTNERCLLEIQNQNHTIGELKAKCEMLENAQSAVEREKQRLEELLLKARDDDDSTTSEIASLQADVSSLKHQLGVCQTKLDASTDLLQVKEVELSEYADRMQQLTESLSKKLHERDAELEKLRAELRSSTELAESDQLHGDDDNADAVVQKDLGDKVEKLKLWLERVSKSESEFCDLFNSALNGQRRILQWLLERCEVPASRFAQVEYLETSLKAAVCRCSNTANRLSGLCQRDAFIANDFDDIDNFAGVKQEAEVYFNEAVTLCLLCVQSSFQQYAVEVHRLQDETDTLKRHCETLTTNKISLEDEVAQLSEDVDNSSGSRGAILDWIANLVTILHQHCTETFNLKIDHYAEPPLDKSVEELLNRAEMDRQKFVNTLQLLESGLATDDGCEFSPKSVQSFRDGCEEFFRSLQRSILDFVANWNQTVLEKSRLSDQLNQEANNCEAMVNELELLKTERDRLAIELDKLCHQRQKLNDPIWCWLSTLRQDLQANEPLISRIDVDHDDDDDDHDDHDHDHDHEQKRTNLYNLLFRCVDEISASLDSDCGHSNEEVVQDCSRLENYTPPSSSSVLISLCSMHKALIGCCVEQMRRAESARADLREKLFALTKSATATTALEKRLVESRQMVQKFQRELVTTDRMYQQMLEDFDSKLHSNQQRLFQLLANGGALLDSVGKWNLLTTNTSSGSYVTASAGEALSSQSNVSMMDMSHVNCQMEDNFTQTDFHDTIADLHMKIADLEATLAENNNEMDQLRAQVSDWNSWNDDIGVDVEHDDTNHHYHSGVLQSTAIADIDELPSELELRVADLQSELEKKSQEFNQLKNSYCSLQQEKQQRTVNREPFQSISLDDDHSSSEVVEENNNNNNNNNIGKMPSSTDVPSVCNSMQQFAVADHTNSMILMRESTAKSFHTVGNEFQLQRNRFDSVDSHPLFAEPTEAEYLKNILFRYMVQRESLGKECVTLAKAIAAVVKFSPMQTKEILTKEESRNNSSW
>A0A2K6PG59|unreviewed|GRIP_domain-containing_protein|taxID:61622
MEKFGMNFGGGPSKKDLLETIETQKKQLLQYQARLKDVVRAYKSLLKEKEALEASIKVLSVSHETDVGLTDVQLPGLTFPDSVDDRCSTHSEDSTGTATSLDTAASLTSTKGEFGVEDDRPARGPPPPKSEEASGSESGVSSSSGDGPFAGGEVDKRLHQLKTQLATLTSSLATVTQEKSRMEASYQADKKKMKQDLEDASNKAEEERARLEGELKGLQEQIAETKARLITQQHDRAQEQSDHAVMLRELQKLLQEERTQRQDLELRLEETREALAGRAYAAEQMEGFELQTKQLTREVEELKSELQVIRDEKNQPDPRLQELQEEAARLKSHFQAQLQQEMRKTALAEDQLRQQSQVEEQRVAALENQISEVSELLGTYEKAKQKDQLAIQKLKERILQLDLENKTLALAASSRSPLDSHGEESSLDVNVLKDKMEKLKRLLQVAARKSQVTLDVEKLCDLEIMPSSEAADGEKATALYYQQELKQLKEEFERYKMRAQVVLKSKNTKDGNLGRELEAAQEQLAELKEKYISLRLFCEELEQQHQQEAEDWKQELARLQQLHRQELERCQLDFRDRTLKLEEELHKQRDRALAVLTEKDLELEQLRSVALASGLPGRRSPVGGGGPGDPADTSSPDSLTQALQLAAANEPTFFLYAEQLARKEVEITSLRKQKHRLEVEVHQLQDRLLEEGERHREEVATLQSHIEKNIRDQSREGANLEYLKNIIYRFLTLPDSLGRQQTLTAILTILHFSPEEKQVIMRLPASASWWPSGMR
>A0A814U230|unreviewed|GRIP_domain-containing_protein|taxID:2762511
MFKNLKEKLANQVTKTNQTLLPGISSSDSASIARDSDTRTSSITSRDENSENNRSRLDSASSDISQFSIGQSPNASITYVSPQRIHMLPSDIESEYGGDGGDESDHESNTKMIKMQKLLSIYKNKFNQLKNAYDEVEREKEHIKNILQKHQDTSIKRLSELREQIKLDRQAKEQLECLHQKEIRKRENRIEELTLKLTAQQDLIQLPNETDHEEMQTLREKNSKLEALLNQRNDVIKTHQDKQVELVKQCDDLFQKLNEKQSVIDSMMKDRHPDGISATSMEVQEHFDSDISVLLQDKQRLQEKLESSNLCVRQLEHELDTIKQKIKIDEDIKQKYDNLLIKFNEKSDYIEQLINDKTRLEITNEEFQKQIQTFQQDINQYADVNLILSNQKMNISDLTEELDHLREKIKDIENILPSNESTDLFERIQQLINDRQTVSQEIYYEQYLKTNDHLKNEYENQINQLQQTKQQVLDDEVNQLRTSLTKLQQEYDESFINCAQLKQTLENQRQEHLEQTATLINEKQNEFDINIQQLREENNHLKSQIHEIETLKNSSFQTIQDEHRKSIENLNAQIDQQQIEINQLKLQLNQYENESKQKTIHIEQLENDFENLKSTQNELTKLQEEFNLITKQLQDNIQQLEEKQNEIIQLNSTMNDIKAINATIIQESEQIKKQFEDTQNEVNQLTTTINQRQETNLTLNSKCEQYEKLIEDKQNEIDRLTLITDQMKEKNSKTTEDFEQIRKQFDDKQNEVNRLMTVINEIKAINIELNNKYKHIENELHEKQNEINNLQSTTNELKQTNTTTNKDYEQIQSQLNEKENKITRLSTIIDEFKARYKLNIEQHTQIKKEFEDKQNEVLHLTNLIDEMKATNVKTNAQFDNELKDKENTITQLTTTINQLQETNLTLNDKCQQYEKLLEDKQNQIDHFTSITDEMKEKNSTITEDFEQVKKEFEDKQNEINHLTTVISEMKVTSVELNKQFDNDLKDKENIINQFTTTINQLEETNLTLNNKCQQYEKLFEDKQNEFNQLTILNDEIKTKHSIIMDEYKEVNKQLDDKQITITQLTTTINQLQEANLTLNNKCQQYEKLLEDKQNQIDHSTRITDEMKEKNSTITEDFEQVKKEFEDKQNEINHLTTVINEMKVTSVELNNQFDNDLKDKENTINQFRTTINQLQETNLTLNNKCQQYAKLLEDKQNEFNQLTILNDEIKTKNSIIMDEYKEINKQLDDKQITITQLTTTINELQEANLTLNNKCQQYEKLLEDKQNQINHFTRITDEMKEKNSKVTEDFEQVKKQLEDKQNEVIRLTTVVDEIKAANVELKKQIENELENKHHEIVKLNATINETNTKTNEEQQLIKNLLHDKQNEINQLNTTINQLQESNLMSNNKCEQFEKLIEDKQNQIDHFTSITNEIKENNSKINENLEQSKKQLEDKQNEINHLTTVINEMKVTNVELNKQFDNDLKDKENTINQFTTTINQLQETNLTLNNKCQQYEKLFEDKQNEFNQLTILNDEIKTKNSTLINEHEQVQGQLKESENKIIGLKQTIDNMNINYSKIINEHEQVNKQLEEKQKEIVQLTAIISQLKETNLTIDEKYEHIKKELDEKQNEIIQLKNNLDEIKRTNVTMSDQCEELKQTIEAFEESQITDRQLLEQTKIEIETLKQNLVDEQSNCNSLKQAQQSCIERLTIEHQQILENLKSEYLSRIHEKSEEIDSHQDTIENLRKELHEYEKKFLQQNSELDHLLDEQNHQSQIIIRLKNILGVNTTNHDELLEHFVHKMEQYQLLITESERLNNDLIKQKSEQINIHNELQQLEQQYDDIKDELNKTKQELITNKNKYENQLNQVNESYEQLQKNKHSVDIQLENIQRQFIDKTKQYEQLEIKLNKSLIEKDEQISQCQENFNQQEILNNELRRELNDLNDELKSKTNEISSLQTNLNKIQQTLQTKINDIEQLSQERISLTENNNQKEQLLFEQKQLTEVHTALEEKFNNLLSEKAGLENQLDTIRVQMQTTETTMNKRKQENLNKLEQAEKKIKELQTEGDSVRSEIETLRNQIDSLRNTNEENIRRITEFDSQKLVLEQEYIEKDQQLTEREEKIQELQLTLKQTQESGTKLRKALHKMKETITNNEQTHNQELEIRLRILTEEYEQKLKEQEAEYSAKLKSITKEINSQMEEKEKQFNLQLQELIDKSYQNENNIKQKIIEAEQRASITEEQLKEKQTETYRIHELENQIHDLQTMLESLNNRENIPIQTSDHAAQTNIEDSKSNASQTNANNTLHSCIVEPTEIDYLKQIVFAYMTGTDRMTMVKVICALLRYTDDEKSLIIDHEKKSQNRWLNSSR
>A0A0N5CV22|unreviewed|GRIP_domain-containing_protein|taxID:103827
MVTLQKCEIDALSRDDLVCFVKKQIEKLKSVKTENEKLRTELAEIGKNLSVCEQKCSDVQKENFEKNEEVKLLNESANQASIPSECVLSDSENETIMNIAQLQNELTSVKNMLQEQSKKYEKQVNENERLIYTLAELRSLFDDQQAQLESYKEKRSVENVISLEMADFEKTIERLQKELKAVKNEKQELDTKLSSVTKEMEILYEEKASLSSNIMKFEDALEKETEIDLRDKEQKRLEGQLKDQVSARSEERDQLMIVISNNEKNIKDLQTSNSSLNRQLISLRSQHESLQKQLDDLSQEYSTFKVRAHYVLEQRKSEADQRGEGEMEILEGTIREQKKTIENLVNSTLNLQGELDSSSQHVITLATEVTNLQRQLDTVIESHRKELAEQSREFESRSASATKLNSELIMQLEANSAAHVQEKKNLLITARQERESLQEELERLHHALDEEVKRRTDMEKIQATMTAQNVAIQIQKPVTETPLLSSYLKRPSTLVTSAKEIRNDSNEIYKEKSLEEVIYGESEEDAVIDIWNQSESSMTLEETVQLEHTRELLNESESNNARLLEQTKVLKEEIRKMERNKERENHLSNTEYLKDIILKFIAPEKVTYERGQLIPVLATMLKLSSDEVNLLTRFVEGILFAKLKLLVQI
>A0A428QG33|unreviewed|GRIP_domain-containing_protein|taxID:1325733
MSSTPTTDPTQASNSASSKKKKNANKNKAQEQPANNSEPHQTSDGTPEEPDTPTQPETPVDADVPADSNGHAVEPKSNGLSPPTVDGEKPDDSDTSAKLEAMSQEREALRAEVEQLRRQLESIQESHASEVTQLKADLEESNAAKESAEEQYQNLLGRVEKIKQTLSDRLRRDKAELEEAKERIEELEAQNDELRNTAVSSGEDVSKLKEDLQDATRELNTLRSRNNLSAQNWNKEKDELVRQVQHLKEEMETTANAMGEWEVIAMEERSIKESLVDKVSELEEQVVALREGYEGANAERDSQATLIDNLQNALREIQEARKRELREMVETTEEQVQGLKKLVQEADARATEAEAAKQSLTQELERTAPFEKEVKEKNLLIGKLRHEAIVLNDHLTKALRYLKKTKPEDNVDRQIVTNHLLHFLTLDRGDAKRFQVLQVMAGYLNWTDEQREQAGLARPGASNSLRLPMSPFTRTPSSPSLSADVFSEPSSFRDKESLSELWANFLERSAQEGSGDTPSRKGSSSSAATGPVRPESARPDSKN
>U3E961|unreviewed|GRIP_domain-containing_protein|taxID:9483
MSSWLGGLGSGLGQSLGQVGGSLASLTGQISNFTKDMLMEGTEEVEAELPDSRTKEIEAIHVILRSENERLKKLCTDLEEKHEASELQIKQQSTSYRNQLQQKEVEISHLKARQIALQDQLQKLQSAAQSVPSGADGVPATTASSSFTYGISHHPSAFHDDDMDFGDIISSQQEINRLSNEVSRLESEVGHWRHIAQSSKAQGTHNSDQSEICKLQNIIKELKQNRSQDIDDHQHEMSVLQNAHQQKLTEISRRHREELSDYEERIEELENLLQQGGSGVTETDHSKSYEMQKTIQVLETEKMESTKKIEELEDKIKYINKKLSSAENDRDSLRREQEQLNVEKRQIMEECENLKLECSKLQPSAMKQRDTVTERERLVAQSASVEEVFRLQQALSDAENEIMRLSSLNQDNSLAEDNLKLKMHIEVLEKEKSLLSQEKEDLQIALLKLKNEYEGIKSTATRDLSLDSELHDLRLHLEAKEQELNQIISEKEILIAEIEELDKQNQEATKHMILIKDQLSKQQNEGDSIISKLKQDLNEEKKRVHQLEDDKMDITKELEVQKETLIQSEVVLNDLHLTKQKLEDKLESLVDQLNESQKSTVSIQKENLELKEQIRQNEDELSRIRNKLTQSLNQDSSSNFKDNLLKEREAEVIHLKESLSELEQLNENLKKVAFDVKMENEKLVLAHEDLMHQLEKSIADNKQLSLEKNTIVETLKMEKGEIEAELCQAEKRLLEEANKYEKTIEELSDARNLNASALQVEHERLMKLSQKKDIEIAELKKNIERMDTDHKETKDILSSSLEEQKQLTQLINEKEIFIEKLKERSSKLQEELDKYSQALRKNEILRQTIEEKDRSLGSMKEENNHLQEELERLREQQSRTAPVADPKTLDSVTELEYEVSQLNMIKDHLEEEIKHHQKIIEDQNQSKTQLLQSLQEQKKEMDEFRHQHEQMNATHTQLFLEKDEEIKSLHKTIEQIKTQFHEERQDVQTDNSDIFQETKVQSLNIENGSEKHDLSKAETERLVKGIKERELEIKLLNEKNISLTKQIDQLSKDEVGKLTKIIQQKELEIQALHARISSASYTQDVVYLQQQLQAYAMEREKVFAVLNEKTRENSHLKTEYHKMMDIVAAKEAALIKLQDENKKLSTRFESSGQDMFRETVQNLSRIIREKDIEIDALSQKCQTLLAVLQTSSTGNEVGGVNSNQFEELLQERDKLKQQVKKMEEWKQQVMTTVQNMQHESAQLQEELHQLQAQVLVDSDNNSKLQVDYTGLIQSYEQNEAKLKNFGQELAQVQHSIGQLCNTKDLLLGKLDIISPQLSSASLLTPQSAESLRAGKSDVLSESSELLQQEIEELRKSLQEKDATIRTLQENNHRLSDSIAATSELEKKEHEQTDSEIKQLKEKQDVLQKLLKEKDLLIKAKSDQLLSSNENFTNKVNENELLRQAVTNLKERILILEMDIGKLKGENEKIVETSKGKETEYQALQETNMKFSMMLREKEFECRSMKEKALAFEQLLKEKEQGKTGELNQLLNAVKSMQEKTVVFQQERDQVMLALKQKQMENTALQNEVQRLRDKEFRSNQELERLRNHLLESEDSYTREALAAEDREAKLRKKVTVLEEKLVSSSNAMENASHQASVQVESLQEQLNVVSKQRDETALQLSVSQEQVKQYALSLANLQMVLEHFQQEEKAMYSAELKKHKQFIAEWKKKAENLEGKVVSLQERLDEANAALDSASRLTEQLDLKEEQIEELKKQNELRQEMLDDAQKKLMNLANSSEGKVDKVLMRNLFIGHFHTPKNQRHEVLRLMGSILGVRREEMEQLFHDDQGGVTRWMTGWFGGGSKSVPTTPLRPNQQSVFNSSFSELFVKFLETESYPSIPPPKLSVHDMKPLDSPGKRKLDANTPESFKDTAESRSGRRTDVNPFLAPRSAAVPLINPAGHGPGGPGHLLLKPISDVLPTFTPLPVLPDNSAGVVLKDLLKQ
>A0A8D2CYV4|unreviewed|GRIP_domain-containing_protein|taxID:55149
MSVSRLFVCWTLRQLLAGMIAEPAFLSEYTIFALDSSKQPKTQSDSVSGDIQTFAQKLQLRVPSVESLFRSPIKESIFRSSSKESLVRTSSRESLNRLDLDCSVATFDPPSDMESEAEDSLGNSDSLNKEQLIQRLRRMERSLSSYRGKYSEVGGILSQSQDKALRRIGELREELQMDQQAKKHLQEEFDASLEEKDQYISVLQTQVSLLKQRLRNGPMNVDVLKPIPQMEAQAEVLTKEENTEGDVEPVVGDEASAKTLEMLQQRVKRQENLLQRCKETIQSHKEQCTLLTSEKEALQEQLDERLQELEKMKELHMAEKTKLITQLRDAKNLIEQLEQDKGMVIAETKRQMHETLELKEEEIAQLRSRIKQMTTQGEELREQKEKSEKAAFEELEKALSTAQKTEEARRKMKAEMDEQIKAIEKTSEEERISLQQELSRVKQEVKSNEEQIAKLQKQHEKELASKEQELTKKLEIREKELQEQMKVALEKSQSEYLKITQEKEQQESLALEELDENKLRDLQQEAETYKTRILELESSLEKSLQENKSQSENLAVHWEAEKNKHNKEITVLVEKHKTELESLQHQQDNLWSERLQVLKQQHQTEMEKFREKCEQEKETLLKDKEILFQAHIEEMNEKTLEKLDVKQTELESLSSELSEVLKARHKLEEELSVLRDQTDKMKQNLEAKLNEQKNHHQQQVDSMIKEQEVSIQRTEKALKDQINQLGLLLKEKDKHLKEHQAHIENLEADIKRSEEELQQASAKLNLFQSHQSTTREQAKAYEEQLAQLQQKLLDLETEKNLLTKKVAEVETQKKDVCTELDTQKTQVQDLMQQLEKQSSEMEEKIKSLTQLYESQLKDSNIEQEQTNQILMEKENIILQMKEGQSKEIEILKQKLSAKEDSISILHEEYETKFKNQEKKMEKIKQKAKEMQETLKKKLSDQEAKLKKELENTVLELSQKEKQFNAKMLEMAQANSVGINDAVSRLETNQKEQIESLTEAHRRELSDVISSWEKKLNQQAEELQEKHEVQLQEKEQEIAELKQKVLIFGCEKEEMNKEITWLKEEGSKQDTILNELQEQLKQKSVHMTSLSQSETKLKAQLEKLEVDLNHSLKENTFLQEQLVELKMLAEKEKLKVSELTDELKIMDKEFQSLKSLHENCKKSLEDKSLEFQTLSVELAFQLDSYSKKTEALLEAKTNELIDISSSKTNALLSRISLCQHHTTKVKEALLMKTCRVSELETQLKQLTQEQNALNTSLQQATHQLEEKENQIKSMKADIEGLVTEKEALQKEGGNQQQAASEKESCITQLKKELSENINVVTLMKEELLEKKSEISSLSKQLTDLNAQLQNSISLTEKEAAISSLTEQYDKQQRELQDQVQDLSLKVNTLSKEKMSALEQVDHWSNKFSEWKKKAQSKFMQHQDTIKELKMQFELKTKETSEKDEQINLLKGDLDEQNKRYECLRGEMEDKKSKMEEKEYNLETELKTQTARIVELEDHITQKTIEIESLHEVLNNYNQLKDIEQKELVQQLKHFEELGEEKDNRIKGAEEKVLRLEKQMSSMEAELEIKKKEIEHVNSSVKSKEEELKALEDRLELESATKLAELKKKAEQKIAAIKKQLLSQMEEKEQQYKKGTESHLSELNTKLQEREREVHILEEKLKSMESSPQSETSVVSKSANNVAPYPEQEETDSQACVQKTYEEKLSVLQGNLTEKEKLLQRLEQEKEEAISSYSEMQCKYQELLIKFECAEAKQHEHQIVIDHLQEELEERKKYPLIMSQHVEEEGGKNNTGTKQNWENVTDNVQKTLREQELTCQTLEQKIKELDSCLVREKEVHRVEMEELTSKYEKLQALQQQMDGKNKPTEVLEDSTEEKSKSHVVQPQLLSNMEAVHNDLEFKLAGAEREKQKLGKEIVRLQKDLRMLRKEHQQELDILKKECEQEMEEKIKQEQEDLELKHNSTLKQLMREFNTQLAQKEQELEMTIKETINKAQEVEAELLESHREETNQLHKKIAEKDDDLKRTAKRYEEILDAREEEMTAKVMDLQTQLEELQKKYQQKLQQEENSDLFLFFQTQLAQKTSLISDSKLKEQEFREQIHNLEDRLKKYENNLYAATVGTPCKGSNLYHTDVSLLGEPTEFEYLRKVLFEYMMGRETKTMAKVITTVLKFPDDQTQKILEREDARLMVSFKNRL
>A0A6J3H798|unreviewed|GRIP_domain-containing_protein|taxID:9515
MDSEAEDLVGNSDSLNKEQLIQRLQRMERSLSSYRGKYSELVTAYQMLQREKKKLQGILSQSQDKSLRRIAELREELQMDQQAKKHLQEEFDASLEEKDQYISVLQTQVSLLKQRLRNGPMNVDVLKPVPQLEPQAEVFSKEENPESDVEPVVEDGTSVKTLETLQQRVKRQENLLKRCKETIQSHKEQCTLLTSEKEALQEQLDERLQELEKIKDLHMAEKTKLITQLRDAKNLIEQLEQDKGMVIAETKRQMHETLEIKEEEIAQLRSHIKQMTTQGEELRELKEKSERAAFEELEKALSTAQKTEEARRKLKAEMDEQIKTIEKTSEEERISLQQELTRAKQEVVDVMKKSSEEQIAKLQKLHEKELARKEQELTKKLQTREREFQEQMKVALEKSQSEYLKISQEKEQQESLAREELELQKKAILTESENKLRELQQEAETYRTRILELESSLEKSLQENKNQSKDLAVHLEAEQNKHNKEITIMVAKHKTELESLKHQQDGLWNEKLQVLKQQYQTEMEKLREKCEQEKETLLKDKAILFQAHIEEMNEKTLEKLDVKQTELESLSSELSEVLKALHKLEEEHSILKDQTDKMKQELEAKMDEQKNHHQQQVQSIIKEHQVSMQRTEKALKDQINQLELLLKEKDEHLKEHQAHVENLEADIKRTEGELQQASAKLVGFQSYQSTTHEQTKAYENELAQLQQKLLDVEAERILLTKQVAEVETQKKDVCTELDAHKIQVQDLMQQLEKQNSEMEQKVKDLTQVYDSKLEDSNREQEQTKQILMEKENMILQMTEGQKKEIEVLTQKLSAKEDSIHILNEEYETKFKNQEKKMEKIKQKAKEMQETLKKKLLDQEAKLKKELENTVLELSQKEKQFNAKMLEMAQANSAGISDAVSRLETNQKEQIESLNEAHRRELNDVQSIWEKKLNQQAEELQEIHKIQLQEKEQEVAELKQKILLFGCEKEEMNKEITWLKEERVKQDTALHELQEQLKQKSAHVNSLAQDETKLKAHLEKLEVDLNNSLKENTFLQEQLVELKMLAEEDKRKVSELTGKLKTTDEEFQSLKSSHERSNKSLEDKSLQFKKLSEEIAIQLDICCKRTEALLEAKTNELINLSSSKTNAILSRISHCQHHTTKVKEALIIKTCTVSELEAKLRQLTEEQNTLNTSFQQATHQLEEKENQIKSMKADIESLVTEKEALQKEGGNQQQAASEKESCITQLKKELSENINAVTMMKEELKEKTSEISSLSKQLTDLNVQLQNSISLSEKEAAISSLNKQYDEEKHELLDQVQDLSLKVDTLSKEKISALEQADHWSNKFSEWKKKAQSRFTQYQNTIKELQIQLELKSKEAHEKDEQINLLKEDLDQQNKRFDCLKGEMEDKKSKMEKKECSLETELKTQTARIVELEDHITQKTTEIESLNEVLKNYSQQKDIENKELVQKLEHFQELGEEKDNRVKEAEEKVLTLEKQVDSMKAEVETKKKELEHVNLSVKSKEEELKALEDRLESESAAKLAELKKKAEQKIAAIKKQLLSQMEEKEEQYKKDTESHLSELNAKLQEREREVHILEEQLKSVKSSQSETLIIPRSAKNVAACTKQEGADSQDCVQKMYEEEISVLQRNLTEKEKLLQRLEQEKEETLSSRSEMQCKYQELLIKLEHSEAKQREDQVMIDHLQEELEERNKKYSLIVSQHVEEGGGKNNTEAKHNLENVVDDVQKILQEKELTCQILEQKIKELDSCLVRQKEAHRVAMEELTSKYEKLQALQQQIDGKNKPTELLEENTEEKSKSHLVQSKLSSNMEGQHNDLEFKLAGAEREKQKLGKEIVRLQKDLRMLRKEHQQELEILKKEYEQEREEKIKQEQEDLELKHNSTLKQLMREFNTQLAQKEQELEMTIKETISKAQEVEAELLESHQEETNQLLKKIAEKDDDLKRTAKTYEEILDAREEEMTAKVMDLQTQLEELQKKYQQKLEQKENPGNENETIMELQTQLAQKTTLISDWKLKEQEFREQIHNLEDRLKKYEKNVYATTVGTPYKGGNLYHTDVSLFGEPTEFEYLRKVLFEYMMGRETKTMAKVITTVLKFPDDQTQKILEREDARLMFTSPRSGIF
>A0A8C6V150|unreviewed|GRIP_domain-containing_protein|taxID:47308
MEKFGMSFGGGPNRKELIETIESQKKQLVQYQTRFRDVVRAYKSLMKEKEALETSLKVLSVSQDVDQIQQNLDMRADLPDDCCSQHSEDSVDTAASLDIPKDQSEEEQAEPPADASCTESGVGPTSSCDMEHQRATPPPGPETDRRVLQLKAQLNTLTSSLATVTQEKSRMEASFLADKRLQKQEVEDLQEQLQSLKKQHESELQSLLEQLAESRARIITQQHERGLEQGDHAHQLKELQRLLQQERDLRQDAELRRQDAELRLQDATAALALTSQAIDQGAETEAHLNLLKEERAELERRLKAAEEVQKKPDPRVVELQQELTELKKHFQLQMQNENRKVDEAVNRERDRARAEEQRVAALEQQVSELSELLGSSEKAKQRDQQIIQRLRDRTLQLDTENKTLAIAASSRMNTDVYIDDTQLDVTVLKEKLEKVKKLLVLASQRNPEQISNIEALTDTNPELCKEKASVQYYQQELRQLKDEFERYKVRAQVVLKNKNAKDGSQTKELEEVKDQLTELKEKYINLRIQSDESEAKHRKELEERQHQTISLQNSHKQEVERLEALHRENLLRLEAELHKQRERTMALLDEKDKELENLRAMALSYSLSPRGCNNSDGNRLLDNQDMSEQYNEDIISQALLRATPNEPTILLYAEQLARKEVETGALRRQKHQLEEDVHQLQSRIIANGERHEEEMADLRGQLDKLLRDQSREGANLEYLKNVIFKFLTLQDLSGRQQTLGAILTILHFSPQEKQAVLKLQGGPWWSTVKR
>A0A8C0SQV5|unreviewed|GRIP_domain-containing_protein|taxID:9615
MFKKLKQRISEEQHQLQHTLASTQAPSNSSTPTRTRSRTSSFTEQLDEGTPNRELLAGMIAEPAFLSEYTIFALDSSKQPKTEPDSVNASIQATKSDSVNGSEPPTPQSGDTQSFAQKLQLRVPSMESLFRSPLKESLFRSSSKESLVRTSSRESLNRFDLDSSVATFDPSSDMESEPEDSLPHLDSLSKEQLIHWLRRMERRLNSYKGKCSEFVIAYQTLQREKKKLQGILSQSQDKALRRIGELREELQMDQQAKKHLQEEFDASLEEKDQHISVLQTQVSLLKQRLRNGPMNVDLPKPFSPMEPQTEDISKENIDSDIEPVVVDGASAKTLEVLQQRIKRQENLLQRCKETIQSHKEQCALLTSEKEALQEQLDERLQELEKMKELHMAEKTKLITQLRDAKNLIEQLEQDKGMVIAETKRQMHETLEMKEEEIAQLRSRIKQMTTQGEELREQKEKSERAAFEELEKALSTAQKTEESRRKMKVEMDEQIKAIEKTREEERTSLQWELSQMKQEVVDVTNKSSEQIAKLQKLHEEELASKEQELTKKFQAQERQFQEQMKIALEKSQSEYLKITQEKEQQESLALEELELQKKAILMESENKLRDLQQEAETYRTRILELESSLEKSLQESKNQSEDLIIHLEAEKNKHNKEITIMVEKHKTELESLQHQQDTLWTEKLQVLTQQHQTEMERLREKHEQEKETLLKDKESVFQAHIEEMNEKTLEKLDVKQTELESLSSELSEVLKARDKLEEELSVLKNQADKVKQELEAKLDEQKSHHQQQVDSIIKEQELSIQRTEEALKDEINHLGLLLKEKDKHLKEYQVRVENLEADIRRSEEELQQASAKLALFESQQSTTHEQAKASEEQLAQLQQKLLDLEAERILLTKQVAEVEMQKKDVCTELDTQKIQLQDLMQQLERQKNEMEEKLQSLTQCYESQLKDTSTEQAQTKQSLIEKENVILQMREGQSKEIETLRQKLSAKEDSFSVLHEEYETKFKNQEKKMEKIKQKAKEMQETLKKKLLDQEAKLKKELENTVLELSQKEKQFNAQILEMAQANSAGISDAVSRLETNQKEQIESLTEVHRRELSDVVSVWEKKLNQQAEELQEKHEIQLQEKEQEVAELKQKIFQSGCEKEEMNKELAWLKAEGIKQDTVVKELQEQLHQKSAHMNSLSQNEMKLKAQLEKMEVDLNHSLKENTSLQEHIVELEMLAEKDKLKVSELTDKLKTTDEEFQSLRSSHERSEKSLEDKSLEFKKLSEELVVQLDIYSKKTEALLQAKTNELINTSSSKINAILSRISHCQHHTTKVKEALVIKTCKASELEAQLRQLTEEQNALNSSFRQATHQLEEKENQIKSMKADIEGLVMEKEALQKEGGNQQQAASEKESCITQLKKELSENINVVTLMKEELKEKKSEISSLSKQLTDLNTQLQNSISLTEKEAAISSLSKRYDEQQQELLGQVQDLSLKVETLNKEKTSALEQVDHLSNKFSEWKKKAQSKFLQYQSTIKELQMQLELKTKEASEKDEQIQVLKEDLDQQNERLVCLKGEMEDKKSKLEKKECNLETELKTQTARIAELEEHLTQKTTEIKSLSEVLNSYNQQKDTEQKEMRQKLQHIQELGDEKDCRVKEAEEKVSRLEKQVSSMKSELETKKKELDHANSSMKGKEEEFKALEDRLELESAAKLAELKKKAEQKIVAIKKQLLSQMEEKEQQYKKDTEGHLGELNTKLQEKEREIQVLEEKLKSVEGLPQSEASVVPTSVKYMVACAEQGIDPESSVQKAYEENISTLQRSLMEKEKLLQRLEQEKEEMVSSHSEMQCRYQELLIKIEHTEAKQHEDQVMINCLQEELEEKGKKYSLVASQHVEEEGGKNTIGTKQNLENVVDDVQKTLHEKELTCQILEQKIKELDSCLVREREGHRVEMEELTSKFDRLQALQRQMDEKNKPIEALEESAEEKSKSHVVQPILPGNMEVQHNDLEFKLAGAEQEKQKLGKEIVKLQKDLRMLRKEHQQELDIMKKEYEQEMEEKIKQEQEDLELRHNSTLKQLMREFHTQLAQKEQELEVTIKETIDKAQEVEAELLESHQEETKQLYKKIAEKEDDLQRTAKRYEEILDAREEEMTAKVMDLQTQLEELQNKYQQKLQQEESPGNDKITIMELQTQLAQKTTLISDSKLKEQEFREQIHNLEDRLKKYEKTVYATTVGTPYKGGNLYHTDVSLFGEPTEFEYLRKVLFEYMMGRETKTMAKVITTVLKFPDDQTQKILEREDARLMSWLRSSS
>A0A7S2VZG4|unreviewed|GRIP_domain-containing_protein|taxID:49252
NFQKVETQVEELCRVRRREDINIDYLKGIVVQYLSKPPGSSERAALLPVLATLLQFDQTDYNLIEEGKNKLTWWGNVLPTYIAAPEDSNSSSVTNIVQQQTPSLTTSAEVTVSSPEAVNSPNKSTRTSLQF
>A0A7I0ZTD1|unreviewed|GRIP_domain-containing_protein|taxID:278856
MDQKYENDEELLRLREENKNLTCSLDDLDSQHQLAMEKLLTLKKELQKNFEILKQEHEELKSSNDDYATEIKVLLHKIGQRDQEIENLKSVNPDYNTLLHKYQNLERIHSLLRENAEKFQEENQELHEEIFKLQEQVTKLEHDIEIAGKQNEASNLVSREKYEELLKEINDLKHIRDSNQVHLDEINIDDNAKGVIETLKRDISELKRKLAQCDGEVHDTKDGKVMKTDKIMQLYNRYVNFDLPVDYVGEIPSGPENIILHKIETSFKTLNAFKKEIDLLEHKLSEKKLFASHLQTQIDDLTNENEYLTSDIQHFEGELEEMKKNNDFLIAEIAALKNSSKLEPIIETHEDNLAKLETELADCNRINKTFESEIKRIENELKEVQNEKKILQESLTDMKNKYTSMLQELNDCKSQTLVVQELENEANVTQNVKFQKTISENDDLKKKLHAASSKNEQLLIDIHILENDKVLLTKQLDDLKEALVSKSNIETSTHNEMSGLEQKTIELQSNLQETLSKINELEKENKTLKEQQSSFPTDACTTDIDKVTLENNRLLGKLEETLKENTTLKGDIERLKNELSHFKYLNKCLVDENNFLKEKEKAAGEEISKLKDSINNLSRKEDEFYEVNKELLSLKDKNKHLEQNKLQLEIELASTDGKIVQLEEEFEKLISDLNDKDSIIDNLNITVNKTTNELSTLHKNLSEIESSLEIKNKEIERLQNSLQDVTQKMNNTNLSSNQSIEELKKLQIEKEEINKQMFSLQDDVNQKNTEITSLSNTLQEFEKSCADRNLMLEKRDKEIKELNQSILELSDKIKASENTIQPNDEYAKLLDEKKAVDKIVDELRYSIEVKEKNLLDERHRCDELEKTCEELKTTINNSIAEKNELINLVNLKHNESIQYHNEIQRLNHILVEQTTEFKKIIEEKDITIRHIAEGCTNCEVLRTTLKEKDEIILALNQNVSDYERTKSELVNATETVKSLTKRCEDFDKNITIEKQKVKDLTAENAQLSEKEQNSSKELERLRHHLMETEESYTQELMTSEQKLNECQTRLHQVEERAKQTSTVYTSNSIRANQEVETLRNQIKLLEKQREDVQLKLSEAEDARNRSEAALTNLQVVLEQFQLDKERDIHAATEKIRNKTEEFRRANEELRNEISRLHKKLEESSAGLKAATRLGDQVETKTAQINDLKEQVRALQSTVAAAEERYYNAISNQQDKVDKNLVKNLVINYVVSSQNNLNRTQTLRILSTVLDFNQTECEKLGLMKSNTSKDSLAAEFVKFLQNESKPRAALPDMMGLGSVASSRKSSTVGPTPVFEAGHKRNPSNNSNNLLFHNLDNMDTASQVSLESDTRVIPINALDTGVNQMRNNEGAILKHVLKDM
>A0A317UXZ0|unreviewed|GRIP_domain-containing_protein|taxID:1450535
MPEAAKPKSKKKNKGGAKLKEVDERPEANTDTELIDTSEAMQQTGDMNTEETGRSPDNEVVKNEIKSTADTITETTGNGGTTGSQNRTEHADNENGSPGSEVHQSNERLDALVRDRDTLRVEVTDLRKSLEEIQSKHRADMAAQQEKLDDAESKKEHAESQFQKLLERVNTIKSQLGERLREDAEEIAQARSRIEELEEQNSSLQDGLRSKDNEVEQLSETNGELSRELSTLRDRTNLSQQNWLKEKEELLEQEKYLQSEFEQAKEAMHNWEVLAMEERSIRENLGEKVVDLEEQLVTVKDAYEKTAAERDSQLAIVDGLQRALQEIQMARKQELRELVESSDAQLEKLKQALHGAEKKASEADKAFQDAQNELKRVRPFEKEVKEKNLLIGKLRHEAVTLNDHLTKALRFLKRGKPEDNVDRHIVTNHLLHFLALDRSDPKKFQILQLIAALLGWTDEQREQAGLARPGASNISGKLRVPNTPVHRTPSSQTLATEFLDNGNTNKETLAELWSNFLEQESQSAESLPLRP
>W3XEW8|unreviewed|GRIP_domain-containing_protein|taxID:1229662
MFQRFKSAIDRTIAEEQARQSEQRTVSPSGNRQRSLSRSNSAKDSPAKRRAKKPGQDAANGDSLPNTDPAVFEAAFALDEEEAEAKTLVEQPLGDSEKNGSTEGLSAEKKSTEGDSQVREKTEDASAAPNEKDGKQEAAPAPAELPLEVKTRLRKLEKLEKTYPELLRSYRIAHGRATSIEPFERALRENTPLTTIKDPAALIEYINNQNLQRDMVRDEFKRVSAERDSFKKNAEDADKELLALKEQLAALKATKPEETLQTDSATKAKDEAGSKEVPSPAVKPPVQSNENADVGEDMFSYEDEIPQLQAELTSKSEEMAKLKSEIGNLKDELAVAKENSAGLVESLEKATRELNEAKDTSAVQTSLQTQLDARVSEIESLTQKLEQAQSQLREVESSLEKEKTSTADTAKEHQNALKAAKDDKTKAASQLRELQKKIEDLTSEIDSLKKSKTEDLDKIEKLNKQLQDVPPSPSLVPPAPSDKTDAPAAATATGGSKKKNNKKKKKGAAATATAATGEPAATETAPATPTVATTEIPEASELREEITKLKAEIAEKDTRIEKLSVQRKTEEDLREELETVQDSLLEIGGNHTDAMQKIKELESEKATLKERIKELEVEVASFTSNAESSSKVQSELDALKNEYDELKTKSQTLTSDLGAAQQLAQTRYKDLTDLREVLQKAQPELKSLRQDSATLKTTKEELASKQTEIRNLEKREKELKAEVTRLQRVASEREGEMRNLNDRLSIEAKTRAKLEDEKRVAGRDFRRSEAEKIEISAKAEKTARELESLQSELNNVKPKIKALEDQLEKLSKERDSLKEQAELKAAQYNSVQGLLGTMRDQTSELSTQLKESRSQAESLEEELAEVQKHLQERTREGETMRRMINEVDSRADAKVREMRSRMEAAVEERDRIEDESSTLARRRAREAEELKSKVRELERDVKTLASEKEQLETRENEWRRRREELEEVEQKASAEVEDMRSAVSNLRSALDNSETQVREAEKQKADLRKLLDDARSRYEKLNKELKTAQGRLAGAGPANSSRSSIDSSRSGTPVNTGGAQPPVDTLYLKTILLQFLEVKDDKVRSQLVPVLGKLLRFDRNDEQKWATAVQNLSKPGR
>A0A4C2E9M0|unreviewed|GRIP_domain-containing_protein|taxID:42258
MAKNKKKGSKKQEPHEVIYKDNSEQETPIKLERPLTPGSENALDKGNSQESNINDTKEEIARTPMVSSDHVEFLNRQIRELKLELESKNKPEEDKDESELSKIKAERDEFQAQYNNLLSRISSMKNVFSKIKESQNELESVQEQLTEYESQNLKLKQKLDSITKEKSELQQTVVTLNKEFSSIEEEREAVHKESQEYKKSVDDLQRQLETFNTSHSHELDFEKAQNSQLSTQLQELLLILDNNKQDISALQEEKEDLQSNMENLIKENSILKDSLKEMESELERAEQRLNDQLTEKNDQVNSLTAELERSKEFIRADEHMINGLKREVEIMKDAVEQKEKLEKECKDRVLQIGKLRHEAIILNEHLTKALAMLKQSSDSESVDKELMSNLLISFVAIPRADPRKFEVLELLSSFLNWDDDKKRQAGLILNPQTSGKRSKSGSRTENFVSMWTDYLEKQSE
>H3BJG4|unreviewed|GRIP_domain-containing_protein|taxID:10090
ELSDYEERIEELENLLQQGGSGVTVTDHSKVYEMQNTIQILQMEKVESTKQIEDLENKIKEIHKRLSSAEHDQEVWKKEQERLEVEKREMTEQCERLKLELSEAQQSALRQSDAAVEEETILPHSSSVAEVLRLQQALTDAENEIMRLRSLNQEELQISLSKLSSEYEVIKSTATRDLDLFSQVHDLKHNLEAKEQELNQSIHENEILMAELEELDKQNQEATKHVILIKDQLSKQQSEGDSVIKKLKEELAGEKQRTHQLEDDKMNIIKELTVQKEKLTHSEQALSDLQLTKQKLEDKVEDLVDQLSKSEKNNFDIQKENHELREHIRQNEEELSTVRSELTQSQTQGSSRNVKDDLLKERETQVQNLKQNLSEVEQLNEHLEQVAFDLRTENEELLEAYEEVRNQLEESVAGNKQISLEKTAMLEWEKAPLETELCRAEKRVLEEERKYEQTVQELSSACSPDTSALQLEQERLIQLNQEKDFEIAELKKSIEQMDTDHKRTKETLSSSLEEQKQLTQLINEKEICIVKLKEKSSELQKELDKCAQTLRKNETLRQTIEEKDRSLGSMKEENNHLQEELERLREQQSRVVPAPEPRTLDSTTELESELSQLHRIKGHLEEEIKHHQKMIEDQNQSKLQLLQSLQEQKKELDEFKYQHEQMSISHTRLFLEKDEEIKNLQKTIEQIKAQLHEERQDSQTENSDIFQETKVQSLSIEHGSEKHDLSKAETERLVKGIKERELEIKLLNEKNTSLTKQIDQLSKDEVGKLTQIIQQKDLEIQALHARISSASYSQDVVYLQQQLHAYAMEREKVMVILNEKTRENSQLKTEYHKVIDIISAKEAALIKLQDENKKMSTRFESSGQDMFKETIQNLSRIIREKDIEIDALSQKCQTLLTVLQTSGTGSEAGGVNSNQFEELLQERDKLKQQVKKMEEWKQQVMTTVQNMQHESAQLQEELHQLQAQVSVDSDNNSKLQVDYTGLIQSYEQNETKLKNFGQELAQVQHSIGQLCNTKDLLLGKLDIMSPQLSSGSSLTSQAAEPLRASQSSEPHESSQLLQQEVDDLRKSLQEKDATIRTLQENNHRLSDSVAASSEVERKEHEQADSEIKQLKEKQEVLQNLLKEKDLLIKAKSDQLHSSNENLANKVNENELLRQAVTNLKERILILEMDISKLKGENEKIVDASKGKETEYQALQETNMKFSMMLREKEFECHSMREKALAFEQLLKEKEQGKAGELNQLLNAVKSMQEKTVTFQQERDQVMLALKQKQMETSTLQNEVQRLRDKESRLNQELQRLRDHLLESEDSHTREALAAEDREAKLRKKVSVLEEKLVSSSNAMENASHQASVQVESLQEQLNMVSKQRDETALQLSVSQEQVKQYALSLANLQMVLEHFQQEEKAMYSAELEKQNHLLAEWKKKAESLEGKVLSLQERLDEANAALDSASRLTEQLDLKEEQIEELKKQNELHQEMLDDAQKKLMSLVNSTEGKVDKVLMRNLFIGHFHTPKHQRHEVLRLMGSILGVKREEMEQLFAEDQGGVTRWMAGWLGGGSKSVPNTPLRPNQQSVFNSSFSELFVKFLETESHPSVPPPKLSVHGLKPLDSPGRRKADTGIPESFRDTAESRAGRRTDVNPFLAPRSAAVPLINPAGHGPGGPGHLLLKPISDVLPTFTPLPVSPDNSAGVVLKDLLKQ
>A0A2P4SRV7|unreviewed|GRIP_domain-containing_protein|taxID:9083
MEKFGMNFGGGPSKKELLETIESQKKQLLNYQARLKDVVIAYKSLINEKEALEASLKVLSASHEADVGLSGAQPACVAASSPSLADPTDDKSSVHSEDSTGTATSADTTASLASAKGEQGAEDDRPAAAAASLKSEEGNGSDGASSGDVPCAAGGEADRRVLQLKTQLATLTSALSTVTQEKSRMEASYQADKKKMKQDLDDAVKKAEDETERLETELRSVQEQLAETKARLITQQHDRAQEQSDHAVMLRELQKLLQGERALRQDAELKLEETREVLAGRVCMADRAEGYELQIKQLSQEVEDLKRELQAVQEERKKPDPRVQDLQEEMANLKNHFQAQLLQEMRKTAQAEEQLRQHAQMEEQRVADLEGQVSEVSGLLGTYEKAKQKDQMVIQKLKDRIVQLDQENKTLAIAASSRSPADVNVEEANLDVNVLKDKMEKLKKLLQAAAKKSQPALDIEKLCELELPKGTEAGDGEKATALYYQQELKQLKEEFERYKMRAQVVLKNKSAKDGNLAKELEEAQEQLADLKEKYVVLQLSSEEVEKQHQLDMEAKRQEFCQLQQLHRQELERCQLEYRERALKLEEEMHKQRDRALAVLAEKDQELEQLRSVVLPYTGLQGSKNYMAPGTDTASGDPPANGSTEILPQALHLSTNAEPTFILYAEQLARKEVEIVALRKQKHKLEMQVHQLQEKVLVEEERHREEVSALQSQIQKNFRDKSREGANLEYLKNIVYRFLTLPDSVGRQQTLTAILTILHFSPEEKQAVRKQSAHSSWWLSGMR
>A0A813WH10|unreviewed|GRIP_domain-containing_protein|taxID:249248
MFKNLKDKLATQVNKTNQTLFSTILPTDSASSSSTTSHDVSHENNRSRIDSASSDISQTQIGNTSYVSPARQFVPPSDVDSEYGADESDHETRTKAQKLLNIYKNKFSQLKNAYDEVERERDNLKSVLQQQQDNAIKRQSELRQKMKQELQMKEQTESIYLNEIKAREKTVEELTQQLSERNKTIRELEEDVKNLHEKNTQREKLLLQCKEKINIHQEKQNALIVERDNLKTQLDEKDAFIQSLTKEDHAAKSNDLQKIYDELLVKFNELSEINQQLQDKHHNEESNPVEHTVDIDTIVTNLKRDHEVELNKKIDELREEQQEAIDKLEKTHKQQLTEVEGLVRKTQHKSDDLSLQNTEQQKEIDRLQQSLNEQNTKITQYENELQAKTTRIAELEQTTTSNLQDNIEKQLLENQTELLQLRTTIAELVNTIAKQKELLEQKDGEIDTFKQTLSNQESLYQSLTNEHQQTMEDRNRYRSLADEVQQQLALQKSQLDEQEKTLSNELKRSEDKTRKLQTQCESQQTEIASLQTELASLVDTNEENTRRIDEFENEKFNLEQEIIEKDRQIDELNEKTIELESDLKQAQESGAKLRKALQKMKESVANKEQSNVQDTENQLRKTVEEYEQRLRIQEKEYDSKLKAMAKEMNRQIEEREANYHQQLSDLKRKNQQIEQQDVSKWEEKVNDAEERALNAEREMSKLHEQLKEKQLEHYRATQDLQVQIQKLQKQLPQTTDDSTQTIIEENGLHSFLSAPTEVDYLKQIVLAYMIGKDQLTMAKVICAVLRYTDEEKSLILEHERHRHSRWLNSIKT
>A0A915ND62|unreviewed|Uncharacterized_protein|taxID:298350
MSATFIGNSTAIQELFKRISEQFTAMFRRKAFLHWYTGEGMDEMEFTEAESNLNNLISEYQQHQDATVDDEDDYEADENPPDSPESGESRVEQERRQSSSSIKEIPTEQLSSSCNLNDEDEKEDSDIRDQQQKLQQPPKSSTIPSSTSNSLSSTPTLSSSNLQLFHHQTSSITSSAIVPKGPNDTPLGGSIAEASKVLASDKVQGDASEKQLQRTKTSIPPPSAPYSFNLPPIGHPLPGSTFKSTFLPARMTMPATTIPPFQQMNNTTISPPSEGGSPPSLEQQQQNSPSSLQRLELDKHSGQQQQKQRSKNDGDGVVDLAKYVDLERRFIEQKEELIRLKSVTQNGVKKDPPNDRRDSNRSFQVDGSGLLNFAEPTVAECLRNVLYRYMVGREYFGKETVTLANVICKIFKFTPEQRNLVLRREEARCQRRRDSNRSFQVDGSDLLNFAEPIEEAEHLRNVLYQYMVGREYFGKRIVVGNTNSIRIREEFANHNSKDLEELLYAANKDNEPHYTVKSYTITGFVNWTFFNSSTEVPRSKEGQYAFVIMIGLDTFVVIFVLMFLGYAISKSNSEKTTQNKQPAITLPAYEELPKSLREVLSVSPDLKKDQKPAMTISEYEKLSNSLREGVPILKGFKERKLSTTFINNQKPPVIQQQTKIQPITKSSKLPQATKNKNNVQEEEEVKQIRRATTKNEIENIFSEEKENGRNFIIYFNGKPFDENEFLAKSKK
>A0A7K5TEE8|unreviewed|GRIP_domain-containing_protein|taxID:571890
EALAGGAAERAQGYEQHVRQLSQELEELRRELQGVRDENGKADPRIQELQEEMAGLKNHFQLQLVQEMKKTAQAEEQLRQRSQREEQRVAELEAQVSQVSELLGTYEKAKQRDQGTIQRLKDRIVQLDLENKTLAMAASSRSLGEVAVEEATLDVSVLKEKMEKLRKLLQAAAGKEAEEPREPELPPGGGDGNGDRDGDKAPGGHCQQELRQLKEEFERYKVRAQQVLKSKATKDVGLTKELEEAREQLAELRDKHVLLQLAADDVEKQHRQELEAKKQELSQLQQLHRQELERCQLEFRERALRLEEEMHKQRDRALAVLAEKDRELEQLRALALPHGPQGCRDGGPGDGPGQDSSEILPQALQLCPGSEPTFFLYAEQLARKEVEIAALRKHKHQLEVQLHQLQGRALAEEDKHREEVAALRGEIQKNCRDKSREGANLEYLKNVVYRFLTLPDARGRQQTLTAILAILHFSPEEKLSIAKSSAHGSWWLHGKR
>D8PQT6|unreviewed|GRIP_domain-containing_protein|taxID:578458
RIEELRDTHRLESSSQSEQIDRLKRQLEEAEALVKASQSSISQGESTVAAHKAEIDKLKADVAKANGLVKEEEEKRVKAISLLKSVRQKLVKAEKDREEAAAQTQKEAAERSRLQKELEAANTEREKAVAGLKAQFDKETAALRERFERDTAALRSQFELDAINAQAGHNAELAAKNGQIAALEGSVQALSRDKNAFFEQAELRQAELESSQTALEALRSQNTELEYQIRELQDRLALAAEEVASSPGPTIPTIAVAPLASLPPASDLSVRLEAKVTDLTRAVEMLERERSESEAQWSRKLREKTAEVESLRGTLGGAAEVKARGEAEAAELRAVVEKLKEEGKALRAQVKDLQEVIAKRDELEGASRAQEEEVAARISFLERTVEEGKAREAQLRANNKTLREELRKVQSSAALLEKQRNPGVGYWQRSSENGSRTSMSSENGSRPASPAPTAKQSSSSDEEVNLEYLRNVILQFLEHKEMRPHLVKVLSIILHFTPQETRRLMAKV
>A0A4Y7LPX9|unreviewed|GRIP_domain-containing_protein|taxID:35528
MDRLTKREKEYKEVIAQQKDQLDRYEKKFRDVVQAYKGIQKEKEALESSLKAIAEAKSSSAESDSARDDELEHNADQTAVLDETRNELELAGTSSKENDIIKRLKAQLSTLSDALATITAEKSRCEANFQQDRRRLLLEKEVLEKSVAVAYSQAEIASQSFKQQLLELKSNLSAEKSERSRESTNNQVILRELQKTIAEERQKRESLELELNNTSRLSHQASNLSSNQLEVAERKLRDLSNELESTKMKLFSAEKKLQEPSSHLVQLQNEMADLKIQHRLAIQQEQRNAVEAKEDARQLAEVHEKRVVTLETRLAEFSERIGSYDRLRQQDLATVTKLKEQLNMMQKTPSPPPHSEEDYDIEKLIGKIKSLKNRLLDVSRRSNATVNLTAIFELDNTNSNSDHDEACQLELQQLRKELEWYKREEKNSSSAKSVGLSAPAEEEVNQMRVQIQFLRNEMEHNEQEHKDSLTSMQESWAKERTEWKDELSHMERSCRTRIADMEQQLQKQRDRSLTLLQEKDEELVSLRELLNMKKLPTLSLPPANVTSKVTDSNEDWPESLAPLASLRLGASASGGQMLHYVEELAWKEGEIQGLRRSKNQLEASLREMQMEFVTMEHKMAEQKQHLHEELARLERNQSREGANLEYLKNVLLEFFLHSDPSSQSHMFNAIAACLHFSPKEIQRVRAQHPKWKLTVMQTNPAAPFSPTNSY
>A0A6V7WQA9|unreviewed|GRIP_domain-containing_protein|taxID:390850
MIFKIIFRSILGYLSDMRELITIQVGQCGNQIGSKFWEVISDEHGIQPDGSYNGDSHLQLEKIDVYYNEAYGGKYVPRAILTDLEPGTMDSIKAGPYGRLFRPDNFIFGQSGAGNNWAKGHYTEGAELVDNVLDVVRKEAEGCDCLQGFQMTHSLGGGTGSGMGTLLIAKIREEYPDRIMSSFSIVPSPKVSDTVVEPYNATLSLHQLIENTDATYCIDNEALYDICFRTLKLQSPTYGDLNHLVALTMSGVTTCLRFPGQLNADLRKLAVNLVPFPRLHFFMPGFAPLLAKGAAVYQAQNVAELTKQMFDAKNMMTACDPRHGRYLAVAAIFRGRMSMREVDDQMMSVQNNNSSYSVEWIPNNVKTAVCDIPPRGLKISATAIINSTAIQELFKRISEQFMAMFRRKAFLHWYTGEGMDEMEFTEAESSMNNLISEYQQYQDATVDGDEYEAENPPDSPESGESGIEQERCQDNSSIKEISTQQLSSSRDLDDDEKENLDSRDQQQKLQQYIYIGSTFPSSTSNSLSSTTTLSSSNLQAFKKITNLNSLLQKISTNVGGEFTTTGTSSTTLTSSITSSAIVPKGPNDLPLGGSIAGNVLTPDKVQGDASEKQLQHPKTSLMPLPSAPSYPTLLPPIGHPLPGSTFQSTFPARMTEPNTTIPPFQQINNTTIFPPSDSSVPPPPISAVQNGFTSGQRMPVDAIQQQNSTQTNALSTLEKQDEKSPETAEGQRRQISLGLSLDEGGSPPSLEQQQQNSPSSVQIPQSIQQQFSSVSSSIIINQQQQQPNLPPRQISLEEATEAQYLRNVLYHYMVGRENFGRESVTLAKVICALCKFPPEQRDYILSIEEARCQR
>A0A6S7GZJ7|unreviewed|GRIP_domain-containing_protein|taxID:317549
TIELEKKAKMHIADSLRVAVEEKDDLINVLKTQVEFLKKKDGEDGEGNDEADNKTDSLSDDVKKKLVDKIKSLESTVDAQVQEIERLKEKETTNEVRRQELLRNMERTQHEKQTAIQEMMKNIENIMEENNRYNSEIKNLNDELKATKVLFEDLKVEKQGITQKMDKALAERELIGKKTVEKLRNEHQVLIDSMVKENSNIVDDLKRSKVEAIELIKKQHAKRMSDILAAKDEEQHQALEERDSKLKIMSQKEEMLKASYSEKVKEAELAVEEQELQKHAVVKRKFEEMSKLEERIQELEEQLVEKETVSQDLEKSRQELIESEKKLKDVEEKYEEYKRNHENTLQEHGEEKHNLSIKSEMLENELVEMKAEITKREEATVERETFWKLEEEKHQQELQNTVKDIETKKQSELAAASKKNENKVSEMKKIVKELRTKLTEKENQLEKVQEELKDMVSKKDKELEELAKGTGTHNAKMKTLIKTLKTKLNEKESDVNNMSLQLSALNEQKIEEQKQLMGEHEKVLNEKDIMCKDLMEKLDEKMSHCAELEGNIEKLNSDSIKKLSALKETHNKQLDEVNSDFGRKLSEHGKSLEEERNNQQIRMSKDAEQKIKEMKKIVNELRNNLVDTEAREESLKESLEDVKKSCKDLEKTISEKEEALQQSALSLQDYEEKVSDLKSQITALNQDREQAFNDKEAEKVQWMKEMENKFNERMKEKDEFLNNTIEQLTKENELNVDVIAKNYDAIKDEQLRSLQERHQEQIAELSNQHERSLAFSRKEANESYERLVAEAKDREEQLVRQNDELRNTLEKVKSGFEGQIEELMDKVTELSRDLESRNSKISELEGLVSTHKEEKSSIQQNMDDKLMELIENHRRELNENERESEQKMEEMSSEHANLLHNQIYEMTKTKEELTAKLSCLEKDHAVQLQEVKDGHDAKYHEVVKTLQDENMQLKEILEKEHVESEKERINQTDAYEALQKKFDDVTSEYDKSCIALNKLSDELNIIKSERDERTTACGRLQDSLHVEQTNHAQMVAGLNEEVNVLKNAQDELHKQLVDSKETAKDMETKLSEMCNVYTKQKNVFSEQFDSKCLVEKQLSDRNRELEDLLNRIQNDSQVEINYLKENISSLEVKMNEMVQEQQREVDGHKKTAVTLKKKVKALSEECKKKDLKLGEVTDEYEKTILEIKQREESLKMEIASSQHDSRSIDEQIKKILAEKQELQTLLTNTEEIHRHNIQEVETKLQDALAKHECDLLSKQEELNIKISELERDKREALENLQETLAVENRKKVLEMKKKGEAKIASVRKELSSQLEEQGKELSLTKEKNQDLVQQLEEMNVTHSETVQQMAVEHEVIVKTKVEEVQSQKGAIENNTKLLNEQIAQLEAGEKSLVETVENLRVEKMDALREQALSLKEDHTLETEKLQVEHKKSLEVLEKRLVAKVEEKDFEYNAKLKQVIKEFQAKLADKDHEIQDTLAQTIANRQKEEQQSVLKFEEEIIELKKEMKYREDEMLHLRKENEERLNEKEGMMAELVREHEKSLKDVEGDYESKITELTTKHEEDLKKFKNSEQLLEIERKYEAELAQAQKGHSSELLALEKKLKNQMKKNQTDMKKLLNAKEAEFEKRRSPVAQTNGEAEDGNEQVNVLKATIERLNREMDLLREREQLLKNDVEHRAQNGPAQTPERPTQLNVTSNPFSPGGPESPSSNPGETEYEYLRNILFQYMMGKQRKQLSKVLATIVRFTPSQLQQIMQKEQERDASQGGFFSPLRS
>A0A151ZKC5|unreviewed|GRIP_domain-containing_protein|taxID:361077
MSTPTTPTKSHNDSGSHSNINVETSTREELIELVKKYYLMGKKMETRLQEAIEAYKKSKKESMELTKRLQNAEEESQLHKTTSNSIIQSLQMEIQQLNSNSQTLTLLKDQVEENLSKQFQQEKLIYNDERVRLNDRIQKLELDIENQQKQYTAELNKLREQQVEVKEKIEILEDNDIIDSKDSGSDGTKTYEYIHSLPLNSQMNLIMEENDSQIESLLEINGHKSSVVIDSTLYANDTSVEDSGRLKELQVENKTLFEKFNIEKENALVFLNQQKCEIETLFNDFKSEFKLALEQLEIEKDQQVKDINNTFKEETNQLNDQISQLKQTIVEKDNALDVMATDNSSKIESLCRDISSWEQAMAQKVDEINQLKSTISSTTSTPVSNVEEQQQQQQQQQKEYEEKEKKLKALLYGAQKHVTEQKKQIQERLAEVAEKNNEIVEKNNEIIILKGLIENLKTKQNETDEMSNDYQELKHSYDYNVQRLKLVEGQLNSTTKDLRSLQNEYEQYKIKAYHTINKSQKEDDEKDEEEDIENNLTTYIQNNENEIKLQEQTELNQSLNNKVQSLQESLDSQHSHNQEKVNKLQSQQEELKDKIKILKSKNQQLTESFNKYKLEYNSNSNNNNSSTNTIEQQQIIDNSEEIFVLKDKYEQELKNKDESIVELTSQLNLFKRNNNSVMREKDKEIQNLKSTISTLTEELELQSSPIPTVTNLKKSNNMINFDYNPTSNNFINNTTTTSNNNSEINNSENTSTEDLKKFNIEHLLPSHSLVERDIKSNLIKPTSVGGDLQEQALPLEVQDLLKHYAQLQASRDEELRKANQHISQLSYLLADSEKMDERHQEQEKLLKDEIRKLERSSKRDSVVPEYAKNIILKFIETDDGDSLLPVLSTIMQFTPEESKRAIDALKARKSSTLSPWRVKLF
>A0A3B6C7H7|unreviewed|GRIP_domain-containing_protein|taxID:4565
MPRPRPRGRGKTRSGSQRMDSEEGTAPPAPEQAACDPSQEESAAPVDEERADTDAVAGEDQGTSENEAERTREELERTVTELSIQNEYLKSQIAGAQQLANSAEVGIGSGREDEDDSELVRSLKEQVERLSKEVQEQKQTQKVAEAALEHVNMSYAEADGKVQELTAKLNEAQLKIEKELKERDDKYVELDTKFQRLHKRAKNRIQDIQKEKDDLEARFNEINQKAMETASLQLAAQQELERARHQASEALRAMDAERQQLRTVNNKLRCNFDETRLALEARNNALEKLQQSMLEKEQMLEQIQRSMQSAEEKRHASVSELSAKHHKQLESLEAQLAEVSAERTKASETIQSLQMVLAKKDSEITGIEAASTGEAARLKATLEEIKGELTHLKDQHEKERQSWEAECESLREKLEALESARFRSEIESAKFRNQLESELSMQNQLLQNKDSDLISAKEEISRLESEFSAYKIRAHALLQRKDAELSTAQNSDVLKAHEEAIREAEKEVAAALEERDEAIQDLQVAQCRHSEEIEARDLGLAELDKKLKNVMKKLDYVTSQFLSEKESWEKKLASVEESWRLKCESMKGQSNVHVEDHLQKNLGEWTLKYEKLKEEHESFRDISDRMIEEKEREIAKLLNENKDLHHSLEAKAAVSKRDNLSPGYVKQDALSIELAEQQILLLARQQAQREEELGQSHRHILALQQEVEDLERENRLHDQQEAMLKAELRNMERSQKREGVDMTYLKNVILKLLETGEVGALLPVVAMLLQFSPDELNKCQHGVLSNVASLPATALSDGGSTPNSFFGRFTF
>T1JIC8|unreviewed|GRIP_domain-containing_protein|taxID:126957
MLRVASSTEGKVDRTIIKNLLVNYFGIPPRQQPQVLKIIATVLDFNYEERVKVTGLEMSSTGGWMSNWLGQKPAQMTGAKQRSSTNPVPSLSAAFIQFLETESRPTYTMKLPAESMAREITRKTEQKTTNPINPFALPPATSQINFKKASETDSSHLLMKPMTSTLPIFTPLPVSSASPSFLRDVLKDE
>A0A8B9SI60|unreviewed|GRIP_domain-containing_protein|taxID:8839
MFAKLKKKIAEEAAVAPRAGGAARIPRSISKESITSVGADSGDDFASDGSSSREDLSSQLFRRNEQIRKLEIKLSASMRKFQEQNEAHQANRAKMAEGMALALEKKDQEWMEKLGQVEKEKKMLEKQLREMREQSLNLFQKRDEIDELEGFQQQEMAKVKHMLLKKEESLSKAEQELEARTQELAHTKEVLQDASNESSGLRKDLQELQQQFLELEAQRDELRTAETNAENKITALELREQELQTVIQKLSVDLQNAQVAGSGCEKRLEMLQVEHESLKVEYEQHKLKMTFEFAERNKLTEQLQEKVSSLEKKLERNLSGDEHMQELLKEKAALELKLDETRQQILTDRMHHADTVNQLETQNRELEQKLQTTTETLKKIKESAGEQDLKIQKLETDLENERNKLQQQLSSEKHQYEQKVTGLESQIAALQTAWEFDKTSTQHKISQLEKENEHLNESREKYESSLKNQESELNRLKKELSSRETVSTEIAKALEETRKQREEFQQQVSHLASLIEEKDRLIGEKSDVLLKQKEELNQLRQDHEAVLLQMHQLQSDIEACNSQAMEKEEMARKEIDELKLQVQECMLAREHEKNVSDLEESAGPLNNEHLHPPENRVMEQNGEVAAADVIQLQKDNRELEQQIVEKNKMIKQLQQRMTELKKTLQKELKIRPDSEVPEVREKTNSEVPNTSVTVTNNSDLNDSREINFEYLKHVVLKFMSCRESEAFHLIKAVSVLLNFSQEEENMLKETLEYKMSWFGSKPSPKGSIRPSISSPRTLWS
>A0A0J9QW01|unreviewed|GRIP_domain-containing_protein|taxID:7240
MQCQSLQLNGGSDISSSGTSSNSSNKESCPRTSRTPRTPQTPQTPQTPASGVAAETPHSCIRQGNCVKANQGKLSTLHESKISPKTPPVTPDSPSTYLDDDLDSMYSFATTTSGRSTMSCEHPYVARNGTTFSGRKMKYVVHCSNYAGQVGPDYLTPTQRAQRQIRRLKELLCIARQDLEQKDTELLRLTREVVELRLFKASLSSPEERSASSDAVTVREAELKTSQDVSPIVDMVGEGNAKGSPRHLSRQQQQQQQQANHSLQAMQMSSEMQSSYADSGHFEDLTMSSVHSKDSQTQSEACGTSTPDGEADVVCGAGGDSARNLENYELQRQELISMYEHRIEELIRSQDSATSDLKRSHNDKVEALLQKLAECNTRYSDMVPDYEQAKQRIRELEKQLEDLQRKLVEHEEKQNKMYLHMYQQGQEAERISRADQALDLAQRQPESKVSINELLHQLQSTQDELENIRASECRMRECGSNHALLTAKEAISLWVLGARKTIYRRLLEAQKNRTHVDPEVTLQFLKSAIFYFLTDKENSQGHLQAIESILEFTDAEKQKISAANRTPKLHAKVSKTMSTILVSAKLHCFQLIGRQL
>A0A2D4PPV0|unreviewed|GRIP_domain-containing_protein|taxID:129470
LVRVLCTMDLYMFQQCFKLHVLSKNLLLEYDKQAEQLDFQKTQARNFERKIDDLTKQLENSVQQQEQWHSANEDLLTRVETLQTNVKLLETQLLEIQKAKAKVDKELEAEKLLKEQKIKDYANSVREVEEFQTLLQKEKKHLQKVLEELELAKKDAHKSTLMDMEIADYERFVKELNQNITDKSSRIEDLEQEIKIQNQKKEILQEEIKSLQNSVQEYEEKNGKLKQLLVKTKKELADSKQAENELLRFQASLKGELEANQQQMEDYKIQLSELTSEKHKIQEHLRTSLEQHQRVLSTYQQKVAALQEECNAAKEEHSAVTSEFENYKVRVHNVLKQKNKSSQSETDVTKQEREHMEKVIDQLKIKLQETQHNLQINVVDLQTLQSEHDALLERHNKILQETVAKEAELREKLCTIQSENVVIKSEYAQTVSQLTAQNEALRNSFRDQVRHLQEEHRKTVETLQQQLSKVETQLFQLQSEPSTKNSAPSSLPTKSLRERRNTDLPLLDVHAVTREEGEGMETTDTESVSSASTYVPSLEQLLNTPEMKFEPPQWEAELTKQELVQKLNTTSKSADHLSGLLRESEATNVILMEQIKLLKSEIRRLERNQEREKSVANLEYLKNVLLQFIFLKSGSERQRLLPVIDTMLQLSPEEKGKLVAIAQGDEETMSQAPGWASYLHSWSGLR
>A0A484FI93|unreviewed|GRIP_domain-containing_protein|taxID:1213857
MFQRIKNTIDRTIAEEQARQEQARKTLSPDSGTPRRSDSTSRGAQSPARRPRPKKTGSQDLSADAPNNPDPAVFEAAFALDDNEEPSRAGTPKPAVTMEEKAELKEKVDEAQSAQEKKEGEAEAPPAAAAPATAELSVEVRTKLRKLDKLEKTYPELLRSYRIAHGRATSIEPFERVLKEHTSVGSIREPEALVEFLNSLKQKEQMIMDEYKRVSVEKDDFKKKLEAAEKETEALKKEVEELKIAKPEAAPEKTEEAKEQVDAATNTKEDASAVKSPLQQALGTFSPKQKAQDAEKPEEKTEEKPESGDFFSYDEEAPKYEADVAAKEEAIEKLKAEVEELKTELASAKESGAGLTESLEKATKEVGELRDVAAVKTSLETQLEARNTEIKSLTSRLEASQKQLKEVEAKLKGELDTATKNAKEAQSKLTASNARADKEEARVKEVEAAKAEVEKKIATLNGQIESIKKEKVENEKKIDELTKKLEKQSEPIPATPTTPAATETPVAAAGGASKNSKKNKKKKKGGAAAPSAAAAASADAAPAEESKDADTKESDTEALEAEIARLKEEVTTKDSQIERLTKQRKTEEDLREEIDTLRGELTDIGQGHVESKEKIKNLEMEKKALQARIEELEKELGSSANDAKATEKLQSEFDNLQREYEDLKMKSSTLQSDLGAAQQLAQTRYKDLTELREVLQKAQPEMKSLRQDSVALKAAKEELSAKNTELRNLEKKERDLKAEVNRTQRLATDRETEIKSLREKLTAEANNRLRLEDAQRVAGRDLRRSEAEKVELSAKVEKSARDLQQVQEEANKLRPRVKELEEQIEKLQKEKRSLQDEAELKTQQYSNAQGLLGSMRDQTAELSIQLKEARSQSESLEEELAEIQKHLSERSREAERMRGLLADVDERADTKVREMRARMEAAIEERDRIEDESSTLARRKTRETEELKQKIRDLERDIKLLSGEKEELERKEKEWRKRREELEAVEEKAEAEVSEMRSAVSDLRSTLDASEQQVRDVEKQKSDLRRLLEESRQRFDKVNKELKAVQSKLGASVTSGRSSAESSRSGGLNGAGAGATASANADSLYLKTILLQFLEQKDNKLREQLVPVLGRILKFDKTDEQKWKAAIQHITVR
>A0A812WJM4|unreviewed|GRIP_domain-containing_protein|taxID:2951
MSSDDDAGPTSSDESVVVLGRGEDGGHGTVSSRANWAPNTSNAAVASYGGASGSGGEGGLEEGIQFDDGASSTGDLYLVTQLKDSVQALHQELAVRHSEIDQLKQQVLLEQENKCKVIRQLDELHAFHERTKQLLSSPDSAVNMEYLKKCVYRLMVTKELSERSRLYPVISTILNFTPAEARSVAERMEEQ
>A0A8D3BNU2|unreviewed|GRIP_domain-containing_protein|taxID:52904
NKSTKPTKLLDVPSPQVCFCALVIQLQAHCQSSIHREEPQSFAQKLQLKVPSMESLIRVGASRAENLFRSPSKENLVRSSSRDSLTPLGENESPGGATTYDPPSDIESEAEEPPGSAESLSKEQLLHRLLQVERSLGKYRGKYSELVTTYRTVQRDKEKTQAILSQSQDKALRRIGELREELQMDQQAKKHLQEEFDAALEEKDQMITVLQTQVALLKKRVKVVSDVALPPEDDVHQSEDTEGYSSATQSPSKQDVEPEAAEGEGNSDPTKLMEALQKRVKRQENLLQKCKEVMRTHKERSAQLGSENETLQEQLQERLQELEKMKELHTTEKTKLITQLRDAKNLIEQLEQDKGMVIAETKRQMHETLEMKEEEIAQLRSRFQQATVQKEELQEQKEKAEKSAFEELERALGVAQRAEEARKQLQLQMEEQMRNFQRASDEERKILQKELTRVKEQLVIIMKKSAEETVAGLERLHNEALAVKEAETSARISKAVEECKDEFTQLAKEQEQQASLALEDKELQKTALRTEADNKVKDIQLELETARTRILELESSLEKISQDGPSLSHELSSRLEELQDKHKEQISAHRVEVETLLKDKELQFQAYVEDLNQKTLEKLDAKQAELEALSSELSEAMASKQLLEEKLVAAEDAQSLAQKEHEEKFHDQVAKHNLELTNIKQEHEQSLKGIEKTLKEELNAMQILLREKEKEIEEQILREKTLQEESHSNQLQQSLSQSQLENGSLKESSSKLSKLLEDLDQCKKDLADLEHQLEVAKNDCQEKEKSLQELENQLQETKKDLSVQEKSFTSEVNSNQEEQARLKKQLDDEKAAFEKKMKSTITEMETKLKSQETKMERFKQKAKEMQENFKKKLQQNEETIKKELAKKEAELQKKEQQVQEKILEMAQKSSQGLSTAMSELQANHKEEVEKLRDNHKRDAEELERLWREKFGQQEEEMMEKHSLVLQEKAQELEELSQQLGRSREETEQVKNLKEDLAIRETTVQKLQEELNEAAVKLESLSQGEALLKEQMESVERNLNQAMNERNALQDKLNTTEEESRETLKTLSDKLEETEKQLKALEGSRCEESEVLQNKCEESAIQLRAKEAEFQRQLIMISNQMEHYCQEVQSKVECGSNELRQRVECRVDELKDRLLCSQKKVGHLKNTVLAKMDRICTLEETLRQQTEHNKNLCISLEQMTAQVNAHMEHITALTHDKENHVQSVNEKVQKLEELSEANRIISESMKTTEVHISDLESIVSDLRNQLESSIKEKEEAINQLNQQYTEERQQMKETVERLEQERKSALEQADTLRNSQSEYENKAETKFIQNDDTITSLQTRLDELEREISVKNEALQSLTASADNQSISKSEMDQVLSEKEQKVSGLTSELESCIARLDELQEQLALKTKECEQLAADLKQQHGVRESEKRELVEQLQKTQMQCAQNGNVEQEMAGKLLSLKEDNHKCKLELESQKEEFERMRDEIIKSKEESLKATEDKLSSESARKVSELKKKAEQKIGQIRKQLTSQLEEKEQAIKALQTSLEEIKSSETSSKQHIETLKERTKTLEEALVKLKDEQGEQLEQILSNERLEKEKSLVELKHMYEEKLSSVMEDTAQQGELKETRSALHEIEAKLNEAEEQNQNLLSEINQLKEEMCEKEAKLNQLQGAIKQPGVEAEMKVECSSVQQTMSVMENEVENHSATQEPDGDSLDSLKNKLSQVVSEKEKIHKDFTRLQKDIRLLRKEHEQDIEYMKKELSEENEKRLKMELEDVEMKHNSAIKHLMREVNTQMALKERDLDAAVKEAIAKAQSVEAELINVHRDEASQLRKMIAQKEDDLHRTVKKYEQIIESREEEMGDRVWQVQKELEELQTRSHGTSEVQTGLTLLNTFTRCRNSYPHLSNSSDALSEPAEMEYLRKVLFEYMMGRETKTMAKVITSMLKFSPDQAQKFVNLYILDEDKWVSLLFKCVHMDWLVQ
>A0A835ZDK3|unreviewed|GRIP_domain-containing_protein|taxID:303371
MEPDSLQPASPSAAPPAAAASSASPTPSDASAVGAASAAAAAAAGDRRPEDISKEELLTLCMKLSKRLKVVEARASQLTAVHKQVLNREAEAQHLVTGLRRALEEETAARQSAEARLAELQQALRDEARQQQQPAAATPAAAAADLLLELPPSAPSSPTTAAAAAAADDSGGQAAMAGDPLQAQAPAPQTSALSHNLTAAQGAAATAMAEATELGRALAAAQAEQQRVQAAAAQEVQQLKQQLDAARRAADDAAQRAAAAEQRLARAAAGHEEALLLLRVQLDQARRAEAAARGAADAAGAEAAALREEAGEAAALRERAAAAAARAAAAEAAAAFAAAAAAELEGARRDAVAARAEAADLRSALTRAREERERAEHAHATRVAHAAAAEAAAAAAAADADALRSRAAEATADAAAARQEAHQLRQQAATAEAELVAAAAESGRAAAAAVAEAVAEAEAARAAAAAAADAKLAEAKADPVRRSQAARRQMDTVRRSQAVRRLILDKITTSTVHSMSNSAARRLILDKDRQIALLTARVEELEHGGETDSLLEPADPRLLRLAQETDSLEPADPRLLRLAQAQAAAEAERAAARCAAADAAAAASHSRGGSSSGGAATASLARATAAPPHTQPLDLSGNGPVNLQYLKNVIVQYMSFGAGTKERGALVSVISTLLQAVRVMLCCALLHEPIVTSIAALTLDARTCVPPLPLPYERKFTPAERAQAMRGLEWEWWGGLQEIKFIRG
>A0A915GJU4|unreviewed|Uncharacterized_protein|taxID:2138241
MSSPQPVEEESEQAGTSFQSQDDGSINQTKKGILKRPSKSERPEVKDTLFPLMGAYRQSPDRFPDKPGTRIPKLSVTWREKNAIAVFGDTSDENATDSENMMSDLGNGRLKGKVRQTAILDSEDDGEEGMKGVKEEEEQQAEEEDEEGDEEGDQRDETMSVASSTGSASSSIVGRWWVAKDTRFVPHCVKRGCKHSGHEQGEYLTPTQRKTREIVELKKELQNALQEKDEKERHLQELRAKLDEIEQLRDSTTTLSENRSSAQREEFGQFEKEKKAMERRHAVRVNQLVHETMQAREENTKLALRIKELEDRYVRTSQEAETMTDVVGGFPFAEITPYARLAPQIFTHENSASTLQTALSLPDMNPPKIAISSPATPMSISIDGSRQATYMTQDAINTLQAYQNEAFIWRNKAAQLEIIIRDQILKNSKEETSQEIEKLRRECQRLRDLIVEREGAMIDSGIDAPPSPQRETSHHSNSGECALQNCVERKKNLINENNALIETNEEITLRIRELEEDIQSLRRDIENLEAEGEKKDFQTQKESEEKSAETTAAALVITRIQGEKETMQKAISYMEERMTAYQNVILENGFVVQDEETHNWRRGFSNPKYITAQSKKTQTTLTSEALNKHMDEFDSVQQKLKNLSDEFSAKRTDFSDRFSEIEANLVTKTKLVETLTKQLDDVRKDQRLALDQHQVERNQYKKSLEEIAKVAGRVPNLETQVEQLQQEKSEFGARFKEAKEEYEKGLEDALSESLRKYQEQSQYWKDKCAQFENTISKLKNEITQLSREKDEVRVKNKVDRAELEHRLASSIEHASQMHKALHKNQRDVEVEAKPRHTSKYVACRPNVKEKGTAIEKGDLFDEYEERLKLCQGELSTTRRQVHTLQQKLLDMMKEKNERHRSRPKIAGVLTKSIDIDDSELRCEDFEYKPELSKATIPEVDEEIHELKKKNERLHEKIGEIEAEKNRLVKEERARIQQLVAEFDNVRKELDQEISRYESEKKWLKSRINNLEKANTELERFRNLLVCQIDKSPTIMPRLSKDEKEKMMREEKIRRTFSDTDLHSDIEAEETTKLKSEVARLNRELKNVHSSITRTASVASEASRGARSGFSPAFHTLVEDINMVKGNLEKILVRIDDETVPSTFEVSAKVVKLSEEENTHSILLEEVVKDWDTVNNTSLAKDLARSRQERQTLKIHNDRLTRELSQANNELFLLRKEPINACTDAEYRPMKRSKSTMDLGETSEDKRECKRWQIKAGTLFREVHRMRNEYSDALKDRRELKIQLAMLRGELELTRIQLAEQQRRSPTSLLSHSFILNRDGRDMVKEMSVPLHFEENDLKLTNKSTPTGSQILVDKLDDSEIKRSKGLARKDEPEKRHSITEKVSYNIRLTREDLKNLDKKKEVTIDQGMGMKQSPIRAAPLQKTKATTILPQCSMSQSWHAERDKEISVSDQEAQEPPVRTIHLREKVKSLTRENKSLKDKLEILEREKGKTPLPVQIVIPNRSSQIEILEQENKKLKRELKKRDISATPSITNGSSTSLDADLHRKVENVNPLRAEIEKLQNLMATSACDESSEATSADLRDENDRLSRENLQLRSQLHEMGNERSERTTNTNRLSQERDGLKRRVELLEQQLRTSASTSSIDTSKATIDRASKTDEEIEEMMEKAKFDQQNAQKEAKLLRERIEGLERHMHTEKEQLINEHAKRVEALERGRRNVLQENSLMMQKLESMGEDIEKKKEHILKLEKENAVVVEENNCLRRKIEGLEVVQQEKESLLNAQLSKSVEELETQVTVMRKDLEMAIIKAKEANDEVDKIKAELSTNREENAWLLKENESLKENIDDLKKQLDEKQQPVQMIVPRRSNLVEKLEKEIDELKESNIELMKEVDLLKKEHTEKNLEAVPQELKLKFELTKRENEMYGKKIREMEEERADMYAVMFKKGQQAVEFEAQEERVVDQMTEDRITLRFLRDAFYYYLLNRGDEKDHLLAIMTMLNFSCEQKEEVSRKRKTPDRR
>A0A6I9V636|unreviewed|Serine/threonine-protein_kinase_SBK1|taxID:27457
MSKRPRGNIHKIREFELEKIHLVDEFDILQIVGEGWFGKILLVEHRGSQTEMVLKAVPKPYVSIRDFFREFHYGLHLGIHRNIVTTYDVAFETAGFYIFTQEYAPLGDLTSNMADTGVGEEYTKRVAKQIGAALDYMHSKDIVHRDVKLDNVLIYRSDFTRVKICDFGESYQAGTIVERRNEWLPYSPPEVLEIKPEGTYTAEPSHDVWQFGIVIFVCLTGCLPWQKAASDDPRYVRYLAWFGANILPMRRTPKLFKLITSRAQRMFKRFLDPRAERRPKNLTDLSKFLDDRWLTKTAEKEMAEYETDELCPSMYSFHSSPDEKHRLLYTLANCGLETNVDRQSKKNRIKDWIEASVITEEDEEELEDNSPSSSVSREPVAGHISSIRNTLEQTKSINTTLKDAAQKHFDPRTGALQEGPSEMGGITQTQQKSYNASIGNISTMNNGDSLCGSLLTLSSRPDLLESHLEIYNSELNINRLGEHNNSAQFYGHNQSLSSSNLLMVDYGTGSKEGANNNVPKKSIGLDTYGLPNEYRKSALKRTKSDSVKTVMFASMPAINDSDAYAAAGLKLPPKQTLNNANTNQKLTSANAPTDNYFTKNANNTNDSHVTTGNGDTAKGNSSVTLTGLANAFHSLASITLPKSGTPDRQQQQQQQQVQQQQEQLRQQQQQQQHSPQHSHGRESKQLLHSTDPLRRSASLRMRGSKSNPFNSTEHYVEMERSTRHLSNMPSTTASRYNHPLTGVLEPHQLQQQKQLYERHATHAAGSLGGAAAATATAMRRKATLLFGSAVSTQTPAVTVGNLTRSQSLRRSYLNYNYNSQQKSVKTDAIKDQVTGGGSFVDSGAGTEAAINGTAVVDHVDTQHELQTNGVGENGAVPNGFMQSNDIMYKGDGVGEQRRIDRDMQRMLGKGYVMRLGVTSSIDFLTPVSKDFSLNLNGSGGERSTTTTTKSTVGAAAAAAGTPAGSGSVGNRITANTASTPKTPNNVRVGTRYVKSSPTAAQEPKLTPKTPPVTPDSPCTYLDDDLDSMYSFATTTSGRSTMSCEHPYVARNGTTFSGRKMKYVVHCSNYAGQVGPDYLTPTQRASRQIRRLKELLCMARQDLEQKDSEILRLTREVVELRLFKASLSSPEERSASSDAVTVREAELKTSQDVSPIVDMVDDATKSSPRHIPNQHLHHHHAHSQHLHHTQPLTSEMQSSFADSGHFEDLSVHSKDSYVAHTQDIACGSDEAIVAVDSKCHDETCAAGGGDTEEDYTATIKNYELQRQELIRMYEQKIEELIRTQDGASSEMKRSHNDKVEALLQKLAECNTRYADIVPDYEHAKERIRELEKQLEDLQRKLAEHEDKQNKMYLHMYQKGQEAERISRADQALELAYRAPDNKVSINELLHQLQSTQDELENIRTIYRRLLEAQKNRTHVDPEVTLQFLKSAIYYFLTDKENSQGHLQAIESILEFTEAEKININKARTAK
>A0A4S2L0V0|unreviewed|GRIP_domain-containing_protein|taxID:300112
MAWFGDSLSSLSSLKGQITNFTKEVLSDGIVDEIDERSKALKEADERCSQLQDLLTTKDAEISLLRRQNCELQRTVIEINAKSKESRDAGHSDETEGTIFWDPSCVDNRNARNQSHVRQLQEQLAQATVKVRELECELKHVQKVNNASFKDDISDGHQKAEVVRAKQDMLNRIIQMEEKTREAERNAKHIQLDEASLINDFRSVISKLNSREKFDLVSGALKALQSENETHEKIKEKSNEELEKADDFEYNPLALKHTSSQQGKPHDTAEELLIDKEEMLQKRIEELQSENKDLLDAMEKLDEEHTQSIEKLLSLKEESSKKHRSLQNAYEQLSIDYNEAQKKIIELRNDMLKHDENTRTEIIHQSVQTDNADKSDKHVQITVSSQEVDVVSETNGLDDITEKVKAILKNCTISSVEPGESIFEAVAKQYVDAKWKLDVLERKVTELTRDLKETEEMKDGLQMECEELQSHIDSLLLEKNMRMKSCQGLDLNLPSIPEASEERVASLEMDVESLREKVKRLSAENTIRETNSTLLARQSNEVPLTNNDNSQIDKNSRLYTYVEENKELPIVLEKSKSSNEDMVSIEQLKFDHEKMKGELKLSVSKTKLLETDLASLRDTVNKLTEENKDLLQKNEHFEMQLYDRALQARDLQEENVYLLENLRERLDKANREKLDLENDISHKEEELDAMHIQVDMRQSEITKLSQDNDRLIKENISLSEQLTATHDESLDKIELLNTEMSVLQQEHEDLKQEVSIYKEELPVLKEKLCKTQQRNTELENKYYALKMQNEEFELHKKDIQSQAIEIERHGNESSLKEPFTDELSLARKCELLEQEVEMLRKETQKFEKNTTEISSANKDKTNKEEELLTAEDNLVGENTGTEAEKHDLMTKNTAMSDERQMFKSVVDEERREKDAVKAQNKNLMNEINDLRSKLQTAFENNKESAEMAKKTIEDLSHIIQEKDQEINTLQAEITHAKNIIAQSLYDLAAIKNQKNEVEQLVSVKHNESLQYQNEIQKLIQRVNEQEIRIQELISERAANEMRYKANVENQQRGHDGVDHSKNAEIVALNKKCDALEAALVQEQSNTRLLQNQLTEIQNKEANSAKELERLRTHLVEMESSYTEEALIAENNRQELEARLLQAEEKVKSSSTAFTSANIRANQQVETLQQQIALITQQRDQIQAKLSAAEDNIQLQSASLTNLQIVLEQFQLDKERDVMAATERLRSRLTESYEKQDKLLDDMSNLQQQLYEARECLKAASRLSEQLEKKDEQIERLNEEVARLTASLNFAEQKMKEVAEHDEGKVDKILVKNLLLGYLSSATSDKSSILRVFANVLDFTESEKDKTGLNSVTAHGSQTSKNSGVSLKDQEASLSTAFVRFLESESKPKPQLPALPIMNSPSSRPGHNKQQSSSSSSPSTQSTLLLSNVALPTFPDFIPARNTGSILKEVLKDS
>B6QU61|unreviewed|GRIP_domain-containing_protein|taxID:441960
MFQRIRGAIDARIAEEQARQRSAQEATARPVRRPSARTPNARQRSNSALLQTRGPDPKEFEFSIGDDDSTGTPPSGLSRSGTPKLEGASTTSGSTAVENTQNEGAEAEGKDGEKKEAGEEGKDKATESAEKPPELPIEVRSKLRRLDKIESRYNDLHKAYKMAHARVLLIESFESALRENTPLTSIGDPKALTEYLNQMSLKNDMLMDELKRVTSDRDDFKKKLATAEKATKEALDEVATLKEQKQSEKGLEEKEEKKKTETEKPESEDFFSFDNEIPRLESEVQEKQEEIEKLSTEVDKLKRDLTVARESTESMVITLESTTRELEGLRDFKDKHESELEELKSTKQKEIDDIKSKLESAESAVEKSTTELSEVKRQLTEKSEEIDRLKTEAANATSQVNTSELNEKISLIEKDKADKEKRLGVIEGLVNKLKSQVKDGEETISSLRTDLAGKSNQVGELEKIVKFVDDGLGFSPKWKSTRESVVAGKTASFDDVRQILQAETKTTEMASTPAPPAATQESQTGAGGKKKKNKKKKGKQAEEAPIKETPEEPETEAAMIETADVAALEKKIEELTEQLTEKEAAIDRLHAKLKGEDDLKEEIESLRDELLNIGQEHVEAKDQVKTLLVEKAALEEARAKIEKEVVELRMNHASASADSDKLHTDLKAEFEELKHKSTTLEKDLSAAQQLAASRFKDLTDLKNTMQKLSPELKNLRAESAELKTTKEELNKKVADFKKLENKHEDLRAEVKSLKSSIADRENEVKTLNQKIRQETDSRLKAEESLSVVKSDLRQSETRKQQAVETQERTSRDLSRAQEELKNLRAKMREVEEKSTQLDRELSGLREEIQLKTAQHASAQSLMTSMRDQTSEMAMQMKEARERCESLEEELAEAHRLLTERSREGETMRRLLNEIEGRTDAKVRDFKERLEAAIEERDKAEDEANTMGRRRARELEELKTKVRETEKALKAAENDKEELEYAQRDWKRRRDDLELQAERSAQEVKEVRQAMVQLRDALDESERQVREMEKEKSELRRSIEETNNRLEKLRKANKALTDEFSRAGTPQNGNGTAAAAGIRPSTMESGITSSRSSIDSSRRTTPALPGSRERNPSLARSETPTDRSQGGGSIDYIYLKNVLLQFLEQKDKNYQKQLIPVLAMLLHFDRTDEQKWMNAVMSR
>A0A0F9ZZZ9|unreviewed|GRIP_domain-containing_protein|taxID:5544
MLQRIKGAIDRTIAEEQARQQKALEASSSANRSASTSRKNESGSGKRAQAQNQGFAATNPDPAVFEAAFVIDDSDEPSRAGTPKPAPPEKDAPNGEATGHAEAVENSNGNADAKDGASRDGAAHATKPALSQELRQKLRKLEKLESTYPELLRSYRLAHKRAIAVEPFEKALRENTPLASINDPESLVEYLNQLKLKGDMVMDELKRVSSDKEDLQKKNEKSEKKVKELQDELGALKAEKAEKAQKPESKDAAKKESGGDGDFFSYDEEIPQLQAEIAAKNEEIDSLKAERDGLKEELSTLKQDSAGLAEKLEKSALQLSESRESSASQDSLQVQLEARKTEITSLADRLDKSEKQNKELEAQLETEKKQAAAKGQEVEEVLAKSIAQASEFAGQLSKATAARTVSKNLIDELSSQVDSLKKERTELQTKTDEVTKKVQELTKKLEESPKQPATPAPVPTEPVSTLAPPATGGGGNKKKKKKGRGGGGATSPAPPASPSSSVAPGAPSAPDADKGPDTSALKAEITNLKEELAGKDKEIERLSKRRKAEDDLREEIETLQENLINIGQDHVEDKQRIKELEVEKAELKTEITALEKKMASAVSENEKEKLQALQKDYDSMKEKFDTAQADIAAANQLAQNRFRDVADLREALQTLQPEIKTLRKDSADLKIAKGELAAKAKELSNLDKRVKDLERDLASARQEISTRVSEVGVLKNRLAIETEDKAKAEEAQRGSAKDYRRAVAEQVELSAKAEKLERALEKAKDDLSKASARVTELEEQAHKLKREKAAAQEETEFKTKQYTTAQGLLSSMRDQQSEMTVQLREQQSQNRSLEEELGEVQHLLQERTREGETMRRLLEDSERQGEAKLREMRNRIETVTAEQERLEAEASSLMRKNVKQTAELKTQVRELEREVKDLRAEKEELEERERTWRRRREELESIELRTETESIELRNTISSLRSALDASELQVQNGEKIKANLRKEYESLQLLHEKLSKELKAAQTKVAAMASGASVSQSGTSSGVSTSRTSMDSTRTASTSELSDMDYLKTILLQFLQQKDNRLRAQLVPVLGKILKFDKTDEKKWITAVQHIEVR
>A0A6P4TU48|unreviewed|GRIP_domain-containing_protein|taxID:9691
MNRYGSWKPDFLEWSEKMDQLEKEKRFLTAQLQEMKNQSLNLFQRRDEMDELEGFQQQELSKVKHMLLKKEESLGKMEKELEARTRELTHVQEELMTSNQMSSELSQKLEELQRHYSALEEQRDHVTASKTGAENKIAALEQKEQELQVSIQQLSMDLQKATADTQEKEKLITHLQEKVSSLEKRLEQNLSGEEHVHELLKEKTVAEQNLEDTRQQLLAARSSQAKAMDILETRVQELEHSLQASEEKLKHSGDVVAAQEAQIRELAAANKESSQAQQQVLALERQCMERVHTLEAQLAALESARVADQTATEREVRELEQENAALKESKNECERSLQHHQLELKKLKEEWSQREIVSVAMAQALEEVRKQREEFQQQAANLTAVVDEKEQSLQEKAEVILQKEQEIFQLKKGHDSALLQMHQLQSELEALQSLRAEESEAAAGFDVLRLAVPEQGLTRSVPEPHAASRATQDPGYQLPAAEGIPNGEVGAVDLGQLQKEKQDLEQQLVEKNKTIKQMQQRMLELKKTLQKELKIRPDSELFEVREKPGPEMPNMAPSVTNNADLTDAREINFEYLKHVVLKFMSCRESEAFHLIKAVSVLLNFSQEEENMLKETLEYKMSWFGSKPAPKGSIRPSISNPRIPWS
>A0A1S3GAJ4|unreviewed|GRIP_domain-containing_protein|taxID:10020
GPSTSSTPTRARSRASSFTEQLDEAAIPNRENASTYAVKSSDSVNRSELSTPQSADTQTFAQKLQLRVPSMESLFRSPVKDSLFRSSKESLIRTSSRESLNQLDLEYSAASFDSPSDMESEAEDSLGNFDSLNKEQLIQRLRRLDRSLNSYRGKYSELVSAYQTLQREKKKLQGILSQSQDKALRRIGELREELQMDQQAKKHLQEEFDASLEEKDQYISVLQTQVSLLKQRLRNSPVNIDVLKPLPQMETEAEVDTKEENREDNVEAVAWELHMAEKTKLITQLRDAKNSIEQLEQDKGMVITETKRQMHETLELKEEEIAQLRSRIKQMTTQGEELREQKEKSEKAAFEELEKALSAAQKTEEARRKMKAEMDEQIRAVEKKSEEERASLQRELSRVKQEVTGLVKKSSEEQIAQLQKLHAKELAEKEQELTGKFQTRERELQEQMKIALERSQSEYLKITQEKECQEALALEELELQKQAVLTESENKLKDLQQEVQTYKTRILELESSLDKSLQESKSQSEYLTVHLEAERNKYNKEITVMVEKHKTELESLKHQEENLWTERFHILKQQHQTEMETLREKCEEEKETLLKDKEVLFQEHIEDMNKKTLEKLDVKQTELESLSSELTEVLKTRQSLEEELSVLRDQAEQTKQELEARLEAEKKCHEQHMDSVMQEHAVSLQRTEITLQDQISELELLVKEKDRKLSEHQVRMENLEAEIQRSKGEHQEATAKLELLQSHQEQSKADVEQWAQLQQKLLDLETERNLLTQRVVDAETQKSNVCVELDTQKSQVQTLRQQLESQSTETEQKVQSLTQFYESQLKDSNMDHEQTKQMLVEKENTILQLREEQSKEMDMLKQKLSAKEEQIRILHEEHESKFKKQEEKMEKMKQKAKDMQETLKKKMLDQEAKLKKELENTTLELSQREKEFNAKMLDMVQANSAGLSDVVSRLEINQKEQVENLTKVHQQELGDVISSWEKKLSQQMDEIQEKHGVQLVEKEQEVTELKRRILLVERQKEEMEKEMTQLKEERMKQDARLSEFQDQLKQKSVYLTSLSQSESQLKAQLENVQADLNHSLKETAVLQGQIVELKQLGEKEQLKLSELSNKLQVTQEEFQGLQSSHKTCQERLEAKSLELEAWPAQLTSQLDSYCKKMEAIFEAKTSELLHISSSKTNAILSRISLCQHHTTKVKEALLRKICRISELEAHLTQLTEERNTLTRSFQQATHQLEEKENQIKSIKADVENLVTEKEALQKEGGNQLQAASEKESCITQLKKELSENINAVTLMKEELTEKKSEVSSLSKQLADLNAQLQSSISLSEKETAISSLSKQHSEQQREWQDQVQALSLKVDALSKEKLAALEQVHHWSNKFSEWKKKAQSKCTQYQNTIKELQSQLESKSREASEKEEQANLLKEDFDQQNKRFDCLQVELEDKNKFEKRVYTLEAELKTQTARIAELEGHVAQKEVEVESLNELLKTCNQQRDREQEELVQKLQRFQELGEEKDGRVKEVEEKALRLEKQVSSMEAKLEMKREELEHVTKNAQSKDEELRALENRLELENAAKLAELKRKAEQKIAAIKKQLLSQMEDKEQQYKRDTESRLSELKLKLQEREKEVQILEEQLKKSLGNSPQSDTPTVYKSVENMSAHSGKEEAASQGCMQKACREKIRALQSSLVEKDKLLQGKEEIISSHSEMQSKYQELLVKLECAEAKQCEDQVVINCLQKELEGKKKFPLIAPQDIVGEGGENGPGPEQNWENTVDVVQKTFQKKDLACQTVDLDTCLVREREVHQSKMDELTLKYKTLQALYQQMGEDSQPMEVWGDDAEEKSRSGMFQPRSLSNTAASHSDLELKLAGAEKEKQKLSKEIVKLQKDLRMLRKEHQQELDILKKECEQEMDEKIKQEQEDLELKHNSTLKQLMREFNTQLAQKEQELEQSIKETINKAQEVEAELLESHQEETNQLYKKIAEKDDDLKRTAKKYEEILDAREEEMTAKVKGLQAQLEELQRKYQQKLQQEGEGPGSDQVTITELQTQLAQKTTMISESKLKEQEFREQIHNLEDRLKKYEKNVYATTMGTPYKGGNLYHTDVSLLGEPTEFEYLRKVLFEYMMGRETKTMAKVITTVLRFPDDQTQKILEREDARLVFASARSGIF
>A0A1A7WV83|unreviewed|GRIP_domain-containing_protein|taxID:60296
MSSWLGGLGSGLGQSLGQVSGSLSTFTGQISTFTKDMLLEGVEEVGDAATELQVSNSKLAEVQAGFAVQKSEYDRLKKLHSELEEKLEASEIQIKQQSAEYRALLQQKDVEISHLKARQSGLQEEVQKLQHSAQSASVSPAVLPVTTASLTTTSSSPSTFLTHPSGSHRGFHSDEIDISDVLWSQQEINRLSAEVMRLEAELGHWRRMSQASTTSGTANGDQGEIFKLQKTIKELRDEMSREVDEHQHELTALQDVQRQKMAEVTRRHREELAEYEARIEELEEQIHSGDGEVSSSSDASKVLELQKNMQSLKEAAEQHEKQLEDAQRKQVALQLERDEAQEENAGLLQNYSRLQASVAELQTRVQEQEGKALQKAQLEHQIQVLKSNLAGAEKEMERLRSLSETEPREEVEHADILELNTIIGTLKQEKEVLEQEKFDLQQRLKLAEEQTFSDAGAADESDLKVELERREKELRATEEERDTLMSELEELDRQNQEATQHMISVKEQLSGQLKEAESEVMRITSELKTAKEQKTTLERELETQREKVSQSAFSLNDMHMEKQELERTVKELRDKLGRVQEQSQEARREVTDLKKTLQEREQQLAAAKAELDQGGPRGTEARGAEEQLEGKDRELADLRRELSEMRSSNDRVMSEEYEMKIENRRLKEECEKALGKVEDLTKHLKESQVALNRTVREKDTRIEALKLEKSQIECELMQAERALTEQVKQYQQTIEEMTRARSMDASALQTQHEAAIRLNQEKDFEISKLKRDVEQLASDHRDTNEMLSITVAGQKQLTDLLQEKDVFAETLKQNAVDLQMEMENRISVLTKESEIMKQALEEKDKQLGGMKEENSHLKEEIDRCKDQQSRPPPLAEPKTLDIITELETEIAQFKSSKNSTEEELQTLRRTMEEQQASLLLSQQTLQAQQSELEQARARHQQTTLNYDRLIHAREEEITHLQQTLEQLAGSEGRGHLPAPQADVIIQEHKVQTLNQENGNEKHDLSKVELEKLVRGIKEKETEISQLNEKNLSLTKQLDQLVVSRDEVGKLSQMIRQKDLEIQALHARVSMGGGHSQDVLYLQQQLQTFAVEREQMLAVLNEKTRENSQLRSDYHRLMDIMAGKEAALVKLQQENQRLSNMSDPSGSQEMFKETIQNLSRIIREKDIEIDALTQKCQTLVTVLQASGGESGASSGGVSSNQFEELLQERDTLKQQVKKMEEWKQQVITTVKNMQHESAQLHEELIKLQSQVSADSDSSSKLSVDYARLIQSYEQKEKRLGGLSVELAQVQQTISQLSSTKDVLLGKLDSVAQTPEIAAIQLGDRSLTAEVPSPQTASLLNDDRFQKDLEQLQAQLAEKENLIRTLQENNHRLSNSASASENEQRSQAEEVRLLRERLESLQRSVREKDLLIKSKGDQLIHVSESLRNRDNDNEVLKQAVTNLKERALILEIDSKKLKEENELVAARSREKESEFRALQETNMQVSLLLREKEFELSAISEKAATVERMLKDKEMGNSGELNQLLNELKSMQEKAVMFQQERDQMMMALKQKQMETTAVQAELQHVRDKEQRLNLELERLRNHLLEMEDSYTREAIAAEDRETELRRKVALLDEKLTSSSNAVENASQQASMQVESLQEQLSGVVKQRDDSLLQLRTSQEQVNQYAVSLSNLQMVLEQFQQEEKAMYSAELEKHKKDKEEWKRKALLLEDQASALQMNLDEANAALESASRLTDQIDQKEEQIEELKRQVDVRQEMLEEAQRKLMNLLNSTEGKIDKVLMRNLFLGYFHTPRAKRADVLRLMGSVLGLSREEVDKMLEEDARRGVTGWMSSWLGGKGAQSVPNTPQRPGSDQGLNSSFSEMFVRFLETESTPSLPAPKLPVHDIKPLSAPPLGRSSTSASTAAGAAASSRRAGDSSPFLAPRSAAVPLLAGSGPGGSGGHLLMKPISDALPTFTPVPVSAEASAGAVLKDLLKQ
>A0A3B3V968|unreviewed|GRIP_domain-containing_protein|taxID:48699
MEKFGMSFGGGPSRKELLDTIESQKKQLVQYQTRFKDVVRAYKSLLKEKEALEASLKVLTVTQDLDIKQQEPDAARRLDLLDDGCSLHSEDSVDTAASVDTTSETNRGEQSEEDQGEPGQRSDSTPDADSGSVEAEQHQAPPPSNVEAERRVAQLKSQLSTLTASLSTVSQEKSRMEASFQADKRQLKQEVQELQERLAAVTAAQEAELHALQQQVAEGRARIITQQHEREQEQGDHVQQLRELQRLLQQERDLRQDAELRLHDASAALLASSQAVDRGAESEAQLNLVREERDELRRRLQAAEEEQRKPDPRVEELQQEVQELKNSFQQQIHNETKKVCEAEERARERAQAAELRVAGLEQRVSELSELLGSCEKAKQRDQQAAQRLRDRILQLDTENKTLAIAASSRSSTDLNDESQLDVAVLKDKLQTVKKLLLLATQRNPDQNIQDVADAEDRTAALQQQELQQLRDEFERYKLRAQVVLKNKTAKDGCQAKELEEVRDQLAELREKYITLRIQSDEAEARHRQQLEERQQQAAALQLSHRQELERGEAQHRDELQRLEVELHKHRERTMALLDEKDQELERLRAAVLTCSRDSNDPAADGLQEAAAGTSDCEGDAVSEALRQSTPTESTLLLYAEQLARKEVETGGLRRQKHRLEEDLHQLQARLIANAERHEEETAALQGRLDKLIRDQNREGANLEYLKNVIYKFLTLQDSSGRLQTLNAILTILHFSPQEKQDVIKLQGPAWWGPVRR
>A0A819KX56|unreviewed|GRIP_domain-containing_protein|taxID:433720
WRYYNEQSPTGESSGMIWDKPSDLPPLTKVLVGENLIGKIRESQAFSHPLGMAPEQIHTQEQYEKLRSEYDKLAEFSKHQHEESTSYYNEYTRILALHNELNTKHSQLQIDYESLQSLIQQKNEGYLQCQNELNNYQNLLYHEKKKSEEIDLLRSTLIERDTKLQQLIDSETKLLVKQSELERDIKLLEQNNFELRSTEQSFIEQLQQTNPEQMDFELKRLTNERDLFITERKQLENEIELNKQKFLQFAEREQKYINEIERLRTHLLKMEESYTTDLIAAEDREKSLRNQIAQLDDTNRAQNELIQQLNTSGEQSKQALATELGTLKYEYTKLETANTNLNNQLQYQMKCAQNLQNVLEQFKREREQNINEHLRQYQDALREQTSIATRLTTENNEIRNRLDEYNEALSAAHRLNDQIEKKDLLLKTLRNENHEKDKLIHQYEHNLRDLQSTSGSRVEKQLVKNILLSFFHTPVDKRQEVIPLLGALVGFTQEEYKKAIDATSTNNSNNNMKGGSGWLTGWLGGNPANGGGGPANTGRIRTQSETPVYDPNKSFAELLIQYVDQQSPNNPQHPTAKFNTDEYLHRYDNTMGGGHLLRKPSLSASANPFVNSSHLSLNRQPPTVVLPTTNSTILNPPPLPPSSSSLSSSSTTTTAAANSESSSTILKDLLKS
>A0A8P0TMI6|unreviewed|GRIP_domain-containing_protein|taxID:9615
MFKKLKQRISEEQHQLQHTLASTQAPSNSSTPTRTRSRTSSFTEQLDEGTPNRELLAGMIAEPAFLSEYTIFALDSSKQPKTEPDSVNASIQATKSDSVNGSEPPTPQSGDTQSFAQKLQLRVPSMESLFRSPLKESLFRSSSKESLVRTSSRESLNRFDLDSSVATFDPSSDMESEPEDSLPHLDSLSKEQLIHWLRRMERRLNSYKGKCSEFVTAYQTLQREKKKLQELQMDQQAKKHLQEEFDASLEEKDQHISVLQTQVSLLKQRLRNGPMNVDLPKPFSPMEPQTEDISKENIDSDIEPVVVDGASAKTLEVLQQRIKRQENLLQRCKETIQSHKEQCALLTSEKEALQEQLDERLQELEKMKELHMAEKTKLITQLRDAKNLIEQLEQDKGMVIAETKRQMHETLEMKEEEIAQLRSRIKQMTTQGEELREQKEKSERAAFEELEKALSTAQKTEESRRKMKVEMDEQIKAIEKTREEERTSLQRELSQMKQEVVDVTNKSSEQIAKLQKLHEEELASKEQELTKKFQAQERQFQEQMKIALEKSQSEYLKITQEKEQQESLALEELELQKKAILMESENKLRDLQQEAETYRTRILELESSLEKSLQESKNQSEDLIIHLEAEKNKHNKEITIMVEKHKTELESLQHQQDTLWTEKLQVLTQQHQTEMERLREKHEQEKETLLKDKESVFQAHIEEMNEKTLEKLDVKQTELESLSSELSEVLKARDKLEEELSVLKNQADKVKQELEAKLDEQKSHHQQQVDSIIKEQELSIQRTEEALKDEINHLGLLLKEKDKHLKEYQVRVENLEADIRRSEEELQQASAKLALFESQQSTTHEQAKASEEHLAQLQQKLLDLEAERILLTKQVAEVEMQKKDVCTELDTQKIQLQDLMQQLERQKNEMEEKLQSLTQCYESQLKDTSTEQAQTKQSLIEKENVILQMREGQSKEIETLRQKLSAKEDSFSVLHEEYETKFKNQEKKMEKIKQKAKEMQETLKKKLLDQEAKLKKELENTVLELSQKEKQFNAQILEMAQANSAGISDAVSRLETNQKEQIESLTEVHRRELSDVVSVWEKKLNQQAEELQEKHEIQLQEKEQEVAELKQKIFQSGCEKEEMNKELAWLKAEGIKQDTVVKELQEQLHQKSAHMNSLSQNEMKLKAQLEKLEVDLNHSLKENTSLQEHIVELEMLAEKDKLKVSELTDKLKTTDEEFQSLRSSHERSEKSLEDKSLEFKKLSEELVVQLDIYSKKTEALLQAKTNELINMSSSKINAILSRISHCQHHTTKVKEALVIKTCKASELEAQLRQLTEEQNALNSSFRQATHQLEEKENQIKSMKADIEGLVMEKEALQKEGGNQQQAASEKESCITQLKKELSENINVVTLMKEELKEKKSEISSLSKQLTDLNTQLQNSISLTEKEAAISSLSKRYDEQQQELLGQVQDLSLKVETLNKEKTSALEQVDHLSNKFSEWKKKAQSKFLQYQSTIKELQMQLELKTKEASEKDEQIQLLKEDLDQQNERLVCLKGEMEDKKSKLEKKECNLETELKTQTARIAELEEHLTQKTTEIKSLSEVLNSYNQQKDTEQKEMRQKLQHIQELGDEKDCRVKEAEEKVSRLEKQVSSMKSELETKKKELDHANSSMKGKEEEFKALEDRLELESAAKLAELKKKAEQKIVAIKKQLLSQMEEKEQQYKKDTEGHLGELNTKLQEKEREIQVLEEKLKSVEGLPQSEASVVPTSVKYMVACAEQGIDPESSVQKAYEENISTLQRSLMEKEKLLQRLEQEKEEMVSSHSEMQCRYQELLIKIEHTEAKQHEDQVMINCLQEELEEKGKKYSLVASQHVEEEGGKNTIGTKQNLENVVDDVQKTLHEKELTCQILEQKIKELDSCLVREREGHRVEMEELTSKFDRLQALQRQMDEKNKPIEALEESAEEKSKSHVVQPILPGNMEVQHNDLEFKLAGAEQEKQKLGKEIVKLQKDLRMLRKEHQQELDIMKKEYEQEMEEKIKQEQEDLELRHNSTLKQLMREFHTQLAQKEQELEVTIKETIDKAQEVEAELLESHQEETKQLYKKIAEKEDDLQRTAKRYEEILDAREEEMTAKVMDLQTQLEELQNKYQQKLQQEESPGNDKITIMELQTQLAQKTTLISDSKLKEQEFREQIHNLEDRLKKYEKTVYATTVGTPYKGGNLYHTDVSLFGEPTEFEYLRKVLFEYMMGRETKTMAKVITTVLKFPDDQTQKILEREDARLMSWLRSSS
>A0A397XXE9|unreviewed|GRIP_domain-containing_protein|taxID:3711
MAEEREEENGGTPHSDDELLRMIAELRLENDFLRSQFKEQAEVVDSSSQVKQLEETVESLTREIDVEKQTRVAAEQALEHLRESYSEADARAQEYSTKFSQAQEKLEQEIKEREEKYADLDAKFTRLHKRAKQRIQEVQKEKDDLDARFREVSETAERASSQHSSMQQDLERTRQQANEALKAMDAERQQLRSANNKLRDTIEELRASLQPKENKIETLQQSLLDKDQVLEDLKNQLQAVEERKQAAVTELSAKHQKNLESLEAQVTDALSERDKAAETISTLQVLLAEKESKIAEMEAAATGEAARLRAAAETLKGELAHLKAENEKEKESWEASCDALKSKLEIAESNYLRAETEVAKMRSQLGSEMSMQTQMLSTKDAELKGAREEIDRLQSEFSSYKIRAHALLQKKDMELAAAKDSEQIKSLEEALKEAEKEVYLVSSERDKARQDLQGALASLEKELEERAGALKDASEQIKSLEMKLDSTFARNQAEKQAWEEDLRVLEETWRRRCEALTAQNEASSAEDLEKELEDAKLRNKRLKEEHESVRELADRLIEEKDREISRLVDEIKNLRKSMESKPVVHHYGNNNTESKQEDVSNLSTSAAEHQILILARQQAQREEELAQTQRHILALQDEIEELERENRLHSQQEAMLKTELREMERKQKREGVDMTYLKNVILKLLETGEVEALLPVVGMLLQFSPEEIQKCQQAYHSSTTTATEASVGGVASEGSGLSLFSRFSFS
>A0A2R2MLQ5|unreviewed|GRIP_domain-containing_protein|taxID:7574
MSWLGGGISQLTGQISNFTREVLSEGTEEVSDHVSELKVTKDKIQELDLVVSSQKSEIERLKQLNHELEEKAESSELQINTISKEYRNLLEEKEGEVKALKQKQNELLEIQKKMAASAAAWGSTAFSHSTSTSQLTSPYVQQSQQTGLDLDHHDGMDFGDVISSQHEINQLSQQVHSLQAEVDHWRQVAASLGGLHGEQEGGQNQGEIHKLKQEVQELRHQLHQAIDDHQHELTTLQDVHSEKLTALKRQQRQETKQLQEEIADLQQQLDQSFSNSGEDYQNEVQGKLSEYKSQLSAALQEKEMAEQELEKSRTGEKEKTRKLQALTKQMEGLQKQKQELTEHIESLSKAEKQLQQELSTATEENKRLKNDLAQQQTFGSSPEVDEGQVQANQDDQRLQEENGELKAQVQQLQKELETVRGEQERYQTAMEDLRLELLEKNSLRRTDSEETLEQTTDNSANITGSFGVDITSSTPLHPRGRGYMNQASKNVDSDTGSIMSTASDISWKNRQLDEQVHTLQSQIDKYEEEIEQFEMVQSDWQVEKQALEDVLNKLRGQLRQKEESLNVVQAAKVYSKGLIEVGKHERKLQRAGQLGSPPVEMISEPAASCASPAIVETGEIQSESPVPDTDRLEHERDVLLLQKNQLEQEVQQLRGQLQQMDKAQHDASVEALSQEKTNAKLEELQSALLEKTNELREVTEEKDALVASLDELDSQHQEALMQVLKTRDDLKNQLSASVEHVGQLQEQVKSLGTEKQQLSLELSSLQTASVSNSMVEDEINRLRNQLLHSTEEKDQLVNTRNNLTEQLTELRQQLMEEQEAASHKVEHFEMELNTSRSQVQELSIEKTKLMQQLQVEEEMLKQKELDLSQEHSKVNLSANEAQQLTQEKAQLIREIEMLQDQLDEGGRSLSRLQAEKGKLTHTVSSLHHSLEDLRATHEALKAEKVDLSKTCVELESKLHSAETQIHSLEDSSRTESESVASQKLLHQDLHSLQQELDQTRQVSAEYRTKLADSESRLRDLEVKLTHLAEDNEALQETLGSMKEKHKAQMEALETKYTKFNEDLETQIDSLKDQKESLEKDLDLAEGKLYDQTKHYEKYIKELADSRELDANSLQAEHEKLMKLTHAKDREIRELKSRCEELTEELKESKEMLESTFEGQKPLTDLLQERENELSELKAENATLLSQVEEQAQKLVDQEALNHELTESKKQVSTVREENIRLKTEVTVLKEKEDKNKIDTKTLDIITDLESEITSLHGKIRGKDKEIEDLKEMMAELETGITDLNEKSAEQVAKLQESEEKHELVETKMVVLSQSMLQKEQEIGDLEKKLERAKSMLDGKQQHYVETEEEEPTKPNFNLPAIEYKNKSEPVTNGIEDEKSRREENGTATVKEIKEKDMEDGPSKDELEQQVSDLRKVLHDKDEVIASMQENNDSLLKMLEDRSFSIYKDRTLVDLHKAQNQVKSLQVEREQILSVLNEKTREGSSLKSEVHRLMNVISAEKAAISKLQEDNQKLVTNSPMREAPDEDMTREAIQNLSHMVRNKEMEIEALKQKNETLLMVLQESSPNSPAPQKGATVMAGGGANTNSVQVGLLMQERENLSKQLAAYQQDREQIIAALTQKHQESVAYHTEIQRLTACLSTETQKMDKVQTDYDKLSQQFEDRQQSLVKAQNDLANYKQKYQELDERYQELSQHQFGQVDTVDLSLYNSKCEELSLLNDRLKKQSDSNLEKDSRIGELINQVSKNDELLSSRESELNATKKRLESLTFQLDGVHAELKDVEKDRAVWKQRTTEQQSENEMLKESLNRMSLGVQEKDFEINTLQEKCKTLTKMYEEKGDENSPQLQQMLKDCEAWQAQAQTFRQERDQAVLNMQQVHAENKNLINELQALRDQNQKAQKELERLRNHLLQTEESYVQEALQSEEREKQLLNRLHSAEEKALASDTAIQESDQLKDQHIESLKEQLYVMSQKKDEVTAQLIQTQSILQQYAASVTNLQMVLEKFQADKIAEEEMHQEQIRKAQEESMQLKAQIADLQNQMVEASDALDAAQRLSEQIDKKEDVVQALKEEVHQRDELLREAGEKIRQLTSVTEGQVDKLIMKNLFMGYFHTPPAKRQDVVLLISRVLDFTSEEMKKVMEESSGGGGRRWIPIPSIWGMGRSPSTDPPKTPTKQPQQAQKSFDQSFSELFVKFLERESSPQPQLKLPVDQMVREEQEKQQQQQKASFNPFAAPRHVAFPLQMASSEPSSELLQPHFGGLADLKLSPLPTLLADSSNTSSLNNTPNTSRPSSRQDKTQHT
>A0A1B9H7K9|unreviewed|GRIP_domain-containing_protein|taxID:1296119
MFGSSLQDRLNAAVKTLEATGTSLQARALSVNANPNANAAASSSSSRTGAGPQRPVSPNTAKSSQPASPIVGLISTSGAGGADNKSNAVSVSPTKTTVANNSATAHGGGGSGPAGYVNSTAHLAENALSGLRKSFHFGRSSTDLTRPTLPTAPSTSVASSSSSQQELKSITSPSSPISGSAVAAAAEHPSSSSRPASPNPRLLATPTINSSFTLGSSDPPSRASTPTPIPKSPIVGGEGRRGSRLALSPSLASSDPLSYLTPDPSDPATYPLPPSPPLSASDTLSTASLTGFGDPLGASPLLRPELESEVPQFGLQEATPEIEKKEGEVALGPNGDIGEGSSEDRAGTVHNGAGAAEAIGEIKLSAEDAKKIVDAERRYEDLSQRFTTLLTQTHNANRVLKELTPLEGGVADHEALEGWVRMMNGKVEMITAEMKRLQDKLTLQDSRMEELRDTHRLEGSSQTELISKLRSDLAEAQAKITTNTSDASTLTQLRADLTKAQTQAKEEEEKRTKAISLLKTVRLKLVKVEKEKEEIEKDRAEERAERSRAAEEVEKVKAEKEREVTQLRRGFERELASTKERYEKDLQSKKAAWELEMITTKAAHAKELSAKTTKVNGLESIVKELNLNKSKTFEDLQAKQAEAETARAEAETMQTRTKELEFQLREANERCALLEDGMRDSRRPSRAASGMGLGASSAEVQRLLSEAEARAEAKLSDLRFKIRSLETERNEIEEEWATKLGERVRELEKLRRQVQEKEMEYAESIRSIEDRERRIQDSDERARGLERELIRLKTKIEEGKGDIAVAVEAERSAREELSAVQVQIITLQSQLEESKSHITQLKTNNKTLRDELRKVQSSVQLMEKQRNPGVGYWSNSAANPSSISTGAPGAGVSRSSVSSPAPSLSVGDMKAQDEEEVNLEYLRNVILQFLEHKEMRPNLVRVMSVILRFTPQELRRLNAKLQT
>W9JT84|unreviewed|GRIP_domain-containing_protein|taxID:660027
MEIRERVLTHGASLPTRAGSSKKKNNKKKKNANKNKAAEQPVSGSSDPQQGSDKETLEDEPETPTQPETPVNADAVNADEVVNEEAPPAYSNGHAVEPKAQSNGLTPPPVDGEKEKPDDSDTSAKLEAMSQEREALRAEVEQLRKQLENIQETHSNEVTQLKSDLEESNAAKENAEEEYQTLLGRVEKIKQTLSDRFKRDKAELEESKERIEELEAENEELRNNAVSSGDDVAKLKEELQDATRELNTLRSRNNLSAQNWSKEKEELVRHVQHLKEEMETTANAMGEWEVIAMEERSIKESLVDKVSELEEQVTILRQNYENATTERESQTTLIENLQNALREIQDARKKELRDMVETTEAQVQALKKQVQEADARAKEAEEAKQTLSQELERTAPYEKEVKEKNLLIGKLRHEAIVLNDHLTKALRYLKKTKPEDNVDRQIVTNHLLHFLTLDRGDAKRFQVLQVMAGYLNWTDEQREQAGLARPGTSSNSLRLPMSPFTRTPSSPSLSTDLFNESTSAKDKESLSELWANFLERSAQEGALETPSRKGSTSSAATGPVRPESTRPESKT
>A0A091RAM3|unreviewed|GRIP_domain-containing_protein|taxID:57421
MFAKLKKKIAEEAATAPWPVGAARIPRSVSKESITSAGADSGDDFASDGSSSREDLSSQLFRRNEQIRKLEVKLSDYADQIRNLQKIKEKLENALEKHQDSSMRKFQEQNEAHQASRAKMAEGMALALEKKDQEWMEKLGQVEKEKKMLETQLKEMKEQSLNLFQKRDEMDELEGFQQQEIAKVKHMLLKKEESLSKTEQELERCSGELTRAKELLREAGSESSGLRRELQELQQRLVELQAQRDELMTTETNAENKITALELREQELQTVIQQLSVDLQNMTFEFAERNKLMEQLQEKVSSLEKKLERNLSGDEHVQELLKEKATLEQKLDEWRQQVLADRTHHTEAVNQLETQNKELEQKLQIATEALKKSKEEAAEQDLKVQKLQTDLEDERSKFQQQILSEKHQYDQKVTGLESQIAALERAWELDKTASQHRISQLEKENENLNGSREEHESSLKKQESELSRLKNELSSRETVSVEIAKALEETRKQREELQQQVSHLASLIKEKDQLIDEKCDMLLKQKEELNQLSQDHEAVLLQVHQLRSDIAASHRQAVEREETARKEVDELKLQMQECLLAREQEKNVSEPEESTTALTDKCFHSPENRVVEQNGEVAAADILQLQKDNRELEQQIAEKNKMIKQLQQRMTELKKTLQKELKIRPDSEVPEVREKANSEVPNASVTVTNNSDLNDSREINFEYLKHVVLKFMSCRESEAFHLIKAVSVLLNFSQEEENMLKETLEYKMSWFGSKPSPRGSIRPSISSPRTLW
>A0A0L0SDL1|unreviewed|GRIP_domain-containing_protein|taxID:578462
MGSGTCGRRSANCACNLRQYRSKDEENGERLRIMETQMRALAEESQEVGPLRAHVALLNDQFGEATARLTAAQDQLAAADADRAQLSHLRTQIAQQQAAVADLEHAVRDAQASRDRAAAEAADAVAAARRSADELATSKALFAAKARDHEAARARALELEARLDDERRELAAAVAEAESAAADAAALARNAEDRAAELAADMAAAHASIEEAKRSADRARTDLRRVQDEANAARAEVAAAHARIAALEKAAADRDAAERARQALTEQVADVQALNERLATDLEALASRETHLKHVNRSLKDEVRKLSRANSATSMPPVSPSPSANGAGLAATAMPPGAGARRMSVASTASGSMPLDLDNPGVKPVNVLYLKSVIMSFLEKKAMRPQLVPVLHALLECSDDELQRLQAIG
>A0A818NAS5|unreviewed|GRIP_domain-containing_protein|taxID:392033
MSSKSELTKTIETQQSRITLLEQRFADVVAAYKNLRKEKEVLESTVRVLSSPAASITSSGESTVTENETNLNTKEDNGSGNEADNTQTQSEQQIFKEKFQTLRQNVAIITEQKQRMEQMFQSDKRKLKTENEELKKLLEEAKAENIIIKEKSDNEIKELKKSLRQSQRDHERETADHGVMMRELQTLLSTERNKSETMEHQFEENRAKVVTLESQLDTLKKQYNNLNSQYQTKLNDIKEKYSIDLEELKRSKENIVQLTSKIKDMEIKHVEQLRVESKRNQQLEKKLIDITSENAQKISTSETHIAELSDQIGVIEKQRAQDQMIIQRLKERIAQLDVENALLTKASSTSIEHDDIDITNNDDDNNNHRDLDTLMQRIAKLKVLIRVANDRFGKSLTIEDILNIDREMSSGTTNINGINLSTENNKILHSKCYEEIDRLKNELEKYRSKTVAVFKAKNFKDINASKEIDDLRNQIDQLREKLTQSQSLYNCENDRHIQVVEKLESCITNLHKQHRQEIEHILTRKRIELNELECELEKQRERIQRLLNEKDHELETMKKQQLEQSTILDNKIIHSTSNIQQIDESPTIMNELFSHNHYSASSSSSSTIGGPISSDNNNLLYFIQEQQLREQELTSLRKQRHELELTIRDLNNKYSFEINQLQITIEKLNDDLEHIKLSTQRNELLTKNEHNIDYIKNVFYHYLLANDTQVKHTMANALMTILHFSTKEKAKVESQKHTTSLTSGGWFNYK
>A0A384AW90|unreviewed|GRIP_domain-containing_protein|taxID:310752
MFKKLKQKISEEQQQLQQALASTQASSSSSTPTRTRSRTSSFTEQLDEGTPNRELLAGMIAEPAFLSEYTIFALDSSKQPKTQTDSVNASIQAMKSPDSVNGSEPTTPQSGDTQSFAQKLQLRVPSVESLFRSPVKESPFRSSSKESLVRTSSRESLNRLDLDSSAATFDPPSDMESETEDSLGNLDSLSKEHLIQWLRRMERRLNGYKGKCSELVTAYQTLQREKKKLQGILSQSQDKALRRIGELREELQMDQQAKKHLQEEFDASLEEKDQYISVLQTQVSLLKQRLRNGPMNADLPKPLSQMEPEAEGVTKENTDGDVEPVVGDGASAKTLEILQQRVKRQENLLQRCKETIRSHKEQCMLLTSEKEALQEQLDERLQELEKMKELHMAEKTKLITQLRDAKNLIEQLEQDKGMVIAETKRQMHETLEIKEEEIAQLRSRIKQMTSQGEELREQKEKSERAAFEELEKALSTAQKTEEARRKMKAEMEEQIKAIEKTSEEERNRLQQELGHVKQEVVDVMKKSSEQIAKLQKLHEEELASKEQELTKKFQTQEREFQEQMKVALEKSQSEYLKITQEKEQQESLALEELELQKKAILTESENKLWDLQQEAETYRTRVLELESSLEKSLQENKNQSEDLTIHLEAEKNKHNKEITVMVEKHKTELESLQHQQDNLWAEKLQVLKQQHQTEMEKLREKCEQEKVTLLNDREVLFQAHIEEMNEKTLEKLDVKQTELESLSSELSEVLKARDKLEEELSVLKDQADRVKRELEAKLDEQKSHHQQQVDSIIKEQEMSIQRTEKALKDEINQLGLLLKEKDKHLKEHQAHVENLEADIKRSEGELQQASAKLELFQSLQSTTREQVETYEEQLAQLQQKLLDSETERILLTKQVAEVDTQKKDVCAELDAHKIKIQDLMQQLEKQHSEMEEKVKSLTQHYESQLKDNIEQEQTKQLLMEKENVILQMREGQSKEIEILKQKLSAKEDSIRVLQEEYETKFKNQEKKIEKIKQKAKEMQETLKKKLLDQEAKLKKELENTALELSQKEKQFNAKILEMAQANSAGINDAVSRLETNQKEQIESLTEVHRRELNDVIAVWEQKLNQQAKELQEKHEIQLQEKEQEVAELKQKILIFGCEKEEMNKEMAWLKEEGAKQDAVLKELQDQLNQKAAHMVSVSQNEAKLKAELEKLEVDLNHSLKENTFLQEHVVELKMLAEKDKLKVSELTEKLKTTDEEFQSLKSSHDRNKKSLEDKSLEFKKLSEELAVQLDIYSKKTEALLQAKTSELINISSSKINAILSRVSHCQHHTTKVKEALLSKTCKVSELEAQLRQLTEEQYTLNSSLQHATHQLEEKESQIKSMKADIEGLVTEKEALQKEGGNQQQAASEKESCITQLKKELSENINAVTSMKEELKEKKAEISSLSKQLTDMSTQLQNSISLTEKEAAISLLSKQHDEAQQELLDQVRDLSLRVETLSKEKTSALEQANKFSEWKKKAQSRFTQYQNTSKELQMQLELKTKETSEKDEQITLLKEDLDQQKKRFEYLKGEVEDKKSKMEKKERNLQTELKTQTARIVELEEHVTQKTIEIESLNEVLKNYNQQKDIERKEMIQKLHHIQELGEEKDNRVKEAEEKVLSLEKQASSMKSELESMKKELEHVNSIAKSKEEELKALEDRLELESAAKLGELKKKAEQKIAAIKKQLLSQMEEKEQQYRRDRESHLSELNTKLQEREKEIHVLEEKLKSVGSSPQSETSVAPRSAENEAACTEQEEADSQGCVQKACEEKIRVLQRNLIEKEKLLQRLEQEKEDTISSCSEMQCKYQELLIKTEQAEAKQHEDQVMIKHLQEELEEKNKYSLLVSHHVEEEGGKNNIGAKQNLENVVDGVQKALQEKDLTCQILEQKIKELDSCLLREREGHRVEIEALTSKLERLQALQQQMDGKSKPMEVLEESAEEKSKSPVVQPSLLRNMEAEHSDLEFQLAGAEQEQQKLSQEVVKLQKDLRMLRKEHQQELDIIKKEYEQEMEEKIKQEQEDLELKHNSTLKHLMREFHTQLAQKEQELEMTIKETIDKAQEVEAELLESHQEETNQLYKKIVEKEDDLKRTAKRYEEILDAREEEMTAKVIDLQTQLEELQKKYQQRLEQEENPGNDKVTIMELQTQLAQKTTLISDSKLKEQEFREQIHNLEDRLKEYEKNVYATTVGTPYKGGNLYHTDVSLFGEPTEFEYLRKVLFEYMMGRETKTMAKVITTVLKFPDDQTQKILEREDARLMYTSPRSGIF
>A0A851WZD2|unreviewed|GRIP_domain-containing_protein|taxID:1196302
MASWLGGLGSGLGQSLGQVGDSLSSLTGQISSFTKDILLEGAEEVGELHVSNSRLREIESINAAQKFENDRLKKVCSDLEEKHEAAELQIKQLSIEYRNQLQQKEVEISHLKARQNALQEQLQKVQTAAQTAQLGAGVLPVATASASYVPVVRHSSGFEGDDMDFGDIIWSQQEINRLSNEVSRLESEVDHWKQIAVSSRVQGTNDAEQSEICKLQNVVKELKQNLSQEIDEHQHELSVLQDAHRQKLVEIGRRHREELREYEERIEELENQLQQDGVSTDAVDDSKITEQKKKPQSLDGGKVEELQIVKNLEDEIRKLNHKLSSAKAENKNLLKEQEFAKLEKIQIAQDYEKLKSDFSVLQRSVAEQDALLKEQKQLQSKTSLPQDVVRLQQALLEAENEIARLSSLNQGGSCSYNSLSQLSIHTSQADITSYHTMAFCAEELTSAQHKHENILSSNTEDQNSEINQLRQDLERKEHELDESVAERETLIAELEELDKQNQEATQHMITLKEQLSKQRTETDSIIKQLKLDIDCERNKVSELETEKMKTIKELDSQKEKLNQCSYALNDLHIIKQQLQDNIKDLQEQLRKAQDCNLHSKKEIGELQQKLKEREEELCVSLSQLTEKSNEESNNTCQDLILKEREVEITKLQNDVSENKQLNEDLQKSLSNLRTENAELIVAIEDLKQELSDAISEKKKVYLEKDTVVEALKMEKRQLESELNETEKRLLEQAHNYKQTIQELSNARSMDTTALQLEHERLVKLHQEKDFKIAELKRSIEQMEIDHQETKEMLTTSLGGQKQLTDLIKEKEVFIEKYKNQALQVKQELEEYMKVSKKQDVLKQNLEEKDRSLAVMKEENNHLKEEIERLKDQQSRSTPVVEPKTLDIIIELESEVTQLKVIKTNLEEEIKVHKKTIEDQNQTTVKLQQSLQEQRKEIDESKFQCEQMNVTHERLFLEKDEEIKNLQKTIEQIKTQLHKERQIIQTDSSDLFQETKVQTLNGENGNEKHDLSKVEIERLVKGIKEREMEIKLLNEKNVSLSQQIDQLSKDEVGKLTRIIQEKDLEIQALNARVSSASYRQDVLTLQQQLQAYVMEREQVLAVLSEKTRENSQLKTEYRNIMDMVAAKEAALVRLQEENRKLSNRSENSSQDMSRETIQNLSRIIREKDIEIDALSQKCQTLLTVLQTSSTGAGNGAGGVNSNQFEELLQERDKLKQQVKKMEEWKQQVITTVQNMQHESAHLQEELHKLQAQISVESDSTSRLQVDYNGLIQSYEQNEKKLKSFSQELAQVQHSIGQLCNTKDLLLSKLDLVTPSVAAAPTVSQLSDVQCSPPEALSEEYKLLQIELEQLKKKLQEKDSTIRTLQENNQRLSDSVAAASEIERKSQEETESEMRQIKEKHDVLQKSLREKDILIKSKSDQLLSVSENLSNKENENELLKQAVTNLKERNLILEMDIRKLKEENEKIVTRCREKETEFRALQETNMQFSMMLKEKEFESHSMKEKALAFEKLLKDKEQGKTGELNQLLNEVKSMQEKAVTFQQERDQVMVALKQKQMESSALQSEVQHLHEKEQRLNQELERLRNHLLEMEDSYTREALAAEDREVKLRKKVLILEEKLASSSTAVENASHQASLQVESLQEQLNLVTKQRDETVLQLTISQDQVKQYALSLANLQMVLEQFQQEEKAMYSAELQRHQKQSAEWKKKAENLEEKVVSLQESLEEANAALDAASRLTEQLDIKEEQIEELKKEGEIRREMLEDVQNKLMNLMNSTEGKVDKLLMRNLFIGHFHTPKNRRLEVLRLMGSIVGLKKDELDQLLSEEQRGVTRWVTGWLGGGAGSKSVPSTPLRPTHQNIFNSSFSELFVKFLETESRPSLPPPKLSVHGMKPLGAAGTGKTNSTPSNSQMQDSAVSGMGRRPDANPFIAPRSAAVPLITPATSSGHLLMKPISDALPTFTPLPVSPDASAGAVLKDLLKQ
>A0A0K8SLA8|unreviewed|GRIP_domain-containing_protein|taxID:30085
MFNKGQEAALFAVDQGTSDGPPKAATLPQLLKELEVTKAELESVKTMYRRLLESKKTKSEQDAEVTLQFLKSAVYYFLTDRENATGHLAAIQSILGFSGDEKSAIEKASYSWK
>A0A6P7SRM5|unreviewed|GRIP_domain-containing_protein|taxID:6645
MFARLKKRIQEEGGNVNDVDKTFITTGGGPGLASPVNKFQGSPFTSQSSQHGKEWPDTDSGLSSAASPNSQSSEDITSRENCSREEVVSLLHQKTDQCKKLELKINNIKGKKAVEKREASETKKENGLKQDLQRLEEENKKTISESIQEKTELRSQLEEVEKLKEKFYKQEEENDEFQGLATQELAKIKHLLLIAENELSKTQAYLEEKSQKLDESEKRTNELESQIAYLLEQVESLTVESNLLKEECKARAQAVETLTIDKSAFEKRVIELTYAVKQKSQHVSSLESSTAELENNHVTLQRNYDLCKTKMTKTIEEKNDLIVHLEERVSTLEQRLNDHGLSENDQIKALQSERDSLEKKLSESRQQLQEVKFTWSDKITHLEGQISHLNAKIIEDSEELSGSQQAANLEKINLHKQIEDLQMKLDDAEKRVSENWDLATQKDVLHEKEREQHELLLEEIKMKHSETEELLLNKIDSLESQVKTGLMTLEEVKFSADQTIAQMEENEEELSAKQLLLERKIQSLEEERNEIQNKLISQENEYSAVLSELQEKTSKLENVETKLEAVEKQLDAALEELQAVNIEASKTKADLQFCTEEKDRLLLRNAELFQQLQSLQQSQQVEKMEYEQVLKEKSEIYTALKKEVEDNEVTLDQYRKQIAKLEAQIQDGAELSSELILTRNNLRQLEETLNDKNKTLKSQQQKLIDLRKTLQKELKVQALPNDNLPPDNRDSSNTPPLKRKNNLEQSVNISSSLNKLPHEAYAKSLELNHMRTHSDLPVHATDSFRVKADEKDVNFLYLKHVVLKFMLSRENEALQLIRAVSVLLKFTQDEQQMIRDTLEYKMSWFGSRPSLGRGQTAKIIPPSF
>A0A8J7P4V3|unreviewed|GRIP_domain-containing_protein|taxID:7917
MFAKLKKKIAEEAATVPRTGGRLPRTVSKESITSAGADSGDDFASDGSSSRDDLSSQLLRRNDQIRKLEAKLSDYAEQLRLLQKTKEKLEIALEKHQDSSMRKLQEQNEAYQTSRAKMAEGMTLALEKKDQEWREKIAGLEQEKATLTSRLDDMMEQSLNLFRKRDDIDELEGFQQQELAKVKHMLLRKEAVLSQRERELEKHGQELRKAREELGQARERMESLEEEQRQCKSHNTRLQAEREELLGVKQEAEKKITELEKRGQELQTVIQHVSEDFQKAQSAASLLEKTLGALQAEHESLKLQHEQHNLKAMVAEEEKDKLIVHLQEKVSALERRFEENLSEDEHVQELLKEKSALKQKVEESRAQLLKTRTDHSDTVSLLETQIAKLNSKVAEGQTLLQHRDESARLLQDRSKAQVSELKQQIQDCSERLKKSEQQTADKEAHIQKLHADHEAESSRLQQQISAGRQQSAEKVSRLEAQVSALEVAREIDRTAAQHKMSQLEQENESLKASRLEMENTVKRREEELECAKAELSSRQTVSVEIAKALEETRKQKEELQEQVLEFTAALNAKEQSLVEKTEELGKQGEEMTALREELHAAQTRLAELQAEMEKQQSSAADRERDAGTQLSSLRQEVLTQTQQLEACQSQADLEEEVQTLHGRLRAQVDCGKEQNGAVTADDVAHVQKMNRELEQQLAEKNKMIKQLQQRMSELKRTLQKELKLKPDAEGAEGRERPCAEAPAASASGATVTNNSDLNDSREINFEYLKHVVLKFMSSSDAEAYQLIKAVSVLLNFTREEEDMLKETLEYKMSWFGSKPTPKGIVRPSISGAPAHWS
>G0V6Q8|unreviewed|GRIP_domain-containing_protein|taxID:1064592
MLKHIHQIGKSLSDEIQKGLQDELGEVPTQEDQSAPPGTQSNGVMPELPREIQAKLRKFDKYEAKYPALLNAYKTERARNENIEKILAENTPISSLDDIDALPTFFHDLNSKHTLFNDEIKRLTKENNDAKQATDGDSLKELKKKHEEEIKELQTQLDLTKENTPVNTSNNEDNEELKKMFELKEQEYKSNISKLETEVEKINAELGAKEEQLVLERNGSQKEKAELLESYQKERDVLNEQLKATTEELKINIEKIESLEKQLKEKSIPPSGNGVEDVEAPQSDTEPSVSTTPISKSKKKRNKKKNKKQNALSTAETISQIEKEVPTNSSGELNIKYEALLKDYTELKTAHSNCQKWESQYNEVSEKLKDSKSLLEEMQALKNEHEKIQAELLDSKKALKSKSVEVEEVRDMLRDVGNELVEAKDQLKDSSKIDKEELTNARNEIEKLKKDNEAVVSTYRMKHVELTNKIDYLNNELTKFKASSDEQKKQLQESVNNANDIINKLKIENSNITSQFRDYNNLKNATIQKEKTIAYLEKQIKEYTEAKDKLNKEIDIQKKENIQLTNRLGLLKKENQNLHDNESKNSQSFENYLKENGKLSERLSILQEKYDTLQNLKSNSSEQNDTIKRQCEELNIKLKESNKRVISLEDELNDYTNIIQEKTRESETMRRLLADSQNDESSKYKELTDKLAYLTNEKSKLDSELALQSSRTTREIHDWKQANLELKSEMHSLRMREKELLSEIDTLNSLHDQMKRKSVANNEDSGELEKVTTNLKESLANADQKIRDLQASNVELMHLNNDVNKKLERITKNYRTISNQLNALKEGKEIPTRASRSNSAASTMSNHLAVNEPRRSPSSQNLEAATTETELEQNEKIAYIKNVLLGFLEHKEQRTQLLPVVSMLLQLDNTDERRLLQSLD
>A2QPV1|unreviewed|GRIP_domain-containing_protein|taxID:425011
MPEGPFLIAPPYVSPNFRRSFVLTVDRCPAGAKQKNKKKNKGAAKPKEIDERPESSPNKEAHETSEAMQHTNVENPDDEVARNENGIESTIGSTKEATGDPESSVAHDTTRPLENADKSAASDIQQSNERLDALVRDRDTLRAEVTDMRKSLEEIQTKHHADMEALQEKLDDAESKKEHAETQFQKLLERVNTIKSQLGERLREDAEEIAHARSRIEELEEQNSNLQEETQHKSTELEQLSQANSEMSKELSTLRDRTSLSQQNWLKEKEELLEQENYLQSEFEQAKEAMHNWEVLAMEERSVRESLGEKVVDLEEQLATVKDAYEKTAAERDSHLATVDGLQRALQEIQTARKKELRELVETSDAQLEELKQALQGAEEKASKADKALQDAQTELERVRPFEKEVKEKNLLIGKLRHEAVTLNDHLTKALRFLKKGKPEDNVDRHIVTNHLLHFLALDRSDPKKFQILQLIAALLGWSDEQREQAGLARPGASSTSSKLRVPSTPVHRTPSSQTLATEFLDNGNSNKESLAELWSNFLEQESQSAEHLPPKP
>A0A0S4JVC5|unreviewed|GRIP_domain-containing_protein|taxID:75058
MDKKVALWREKVRAVKDADEQRIAEKELEISRLKEVNDNSLRDGSMVDELRNALRLTEARFDECVEKLEHEREQSLEVHKRSEHDLSARLAESDERCDLLRKELKRLRDQLSMRDERCDLLRKELKRLRDQLSMRPEAVTTPTTSVAPTGLRDASSTLSLTVSLVGGGGVAAPVPSPSPAVSGNPSALLRAAAGGVFETDMVSFASLQSNRDGEIRQLNDKIAELERAISRMTSDSTHHEKMVTQLTKELEAYKAKERMALSMEYIRNVILSFLCTTNEDSRLRIIPAIATILEFTEAEKETLQRRLPGCPRLH
>A0A5N6FH32|unreviewed|GRIP_domain-containing_protein|taxID:209559
MPEEGTSKNKRKNKGATKSQEGCGRGIVEQQDVSGNLRAEESLVTVNPNGIPDSRRETNTEKQETKIGGDHSAFDDGAQKDSEDERQTATQNGEEDIPKSPSDTLQSKERFDALVRDRDSLRAEVTDMRRSLEEIQSKHRTDMEVLQQKLNDAESKKDHAESQFQKLLERVNTIKSQLGERLKEDAEELAQARLKIRELEEQNSTLKEGFQAKATELAELSKENEQKSKEISTLRDRTNLSQQNWLKEKEELLEQESYLQSEFEQAKEAMHNWEVLAMEERSIRENLGEKLVDLEEQLASLKDAYERASDERDSQLATVDGLQRALQEIQTARKQELRELVESSDAQLEELKQALHCAEKKALDTDKAFQDAQKELERVRPFEKEVKEKNLLIGKLRHEAVTLNDHLTKALRFLKKGKPEDNVDRHIVTNHFLHFLTLDRSDPKKFQILQLIAALLGWTDEQREQAGLARPGTSSTSNRLRVPNTPVHRTPGTPTLATEFLDNGNTSKESLAELWSNFLEQESQAALENTQSKP
>A0A6A5TSL1|unreviewed|GRIP_domain-containing_protein|taxID:147558
MQDWEVLAMNERSLRENLAEKEGEMREQLETLREAYEKAANDRDTNGQAVEGLQKALQEVQNLRKSELKRSVETYELQINDLRKQAQVADEEAALAKSTLEKTRKELARALPFEKEVKEKNLLIGKLRHEAVTLNEHLTKALRILKKGRPEDNVDRQIITNYFLHFLSIDRSDPKKFEALQLIAALLGWTDEQREQAGLARPGASNSSLRIPMSPFRRTPSTPSLNSGMNDPMLMASSSSNKESLAELWSDFLEREAGEDSRRGSGSVATSPPSRSEAGSGLGISEK
>A0A7K8JEL1|unreviewed|GRIP_domain-containing_protein|taxID:254446
MEKFGMNFGGGPSRKELLETIETQKQQLLRFQARLKDVVRAYKSLLKEKEALEASLKVLSVSHEGDLPVPPPAAGDCPDDRSSEHSEDSVGTAASTDTAASLASVTSVTSAKGDVAPEEDKPAAPPSQKPEDPSGSEGGDLCAAGGDSERRLLQLKAQLATLTGALATVTREKSRMEASYQAERRQMKQELEEAAGRARDEADRQDAELRRLQEQLAETRARLITQQHEREREQGDHGLMLRELQELLRSERQARRDAERRLHESREALAGSAGAAERAQGYEQHARQLSQELEELRRELQGAREESGKPDPRIQELQEEMAGLKNHFQLQLVQEMKKTAQAEEQLRQRSQREEQRVAELEAQVSQVSELLGTYEKAKQRDQGTIQRLKDRIVQLDLENKTLAMAASSRSLGEVAVEEATLDVTALKEKMEKLRKLLQAAAAKGPAGPDAEEPREPELPPGTRDGDKAPGGHCQQELRQLKEEFERYKVRAQQVLKSKASKDVGLAKELEEAREQLAELRDKHVQLQLATDDVEKRHRQELEAKKQELSQLQQLHRQELERCQLEFRERALRLEEEMHKQRDRALAVLAEKDRELEQLRALTLPHGPKGSRDGAPGDVPSQDSSEILPRELQLSSGSEPTFFLYAEQLARKEVEIAALRKHKHQLEMQLHQLQGRALAEEDRHREEVAALRGEIQKSCRDKSREGANLEYLKNVVYRFLTLPDARGRQQTLTAILAILHFSPEEKLSIAKSSAHGSWWLHGKR
>A0A8S4P306|unreviewed|GRIP_domain-containing_protein|taxID:6347
MFAKLKKKIQEEGGGAPPSSPGEGEKRQLSPGPGLASPVADEGAKATGLGLFPNKSPSKDSEASAQLDTGHSKETKDEVLALLVKRTDQVKKLESKISELAALIKEKNKYAEKLEISLEKQQDESIAKQKEMQEDFKKKSNQMTESFTLALDKKDDDWKKKIAEIEKEKENLQKSLEKAEEYRMKYFKKEEESEEMEGLTTQELAKLKHMLLNKDQLLEKTESNLKEKTEALVISEKSLKELQNICEKLKMEVDDSKIQKQRCEEESQQHYTTILGLRAEKEALAKQLETATETLSQHAVDVEEKDSHIQHVQERVILLEQRLKDTTLSGDEHLTALQTERTNLEKKLEESRQQLTEVKSVWSEKISHLESQISNLNAKIVEDSEDFKGKQQEMETMKANFEKQIESLHSKLEAAETKVLRTNEIVDEKDRLLEKQKLTLENETLRAREMSSESEALLREEVHTLKSKITSLEHNLEKTKREHEDEKVKLHSSQDDYLEREIETERQITTLEDQLLTVKGELKVATKECSRISAQMQECKRQNEQLESKFASVEKELSETHDQYQSLDRKYKNKCLEYQECNTERDQLMLRNAELSQNCEHLKKSKSEEINSHQNEIEALQLEIQEKSAKNKDLEVKLGDLRSNIVQYQTKIEQQETKQVAALSAMESTEIQRHKTEISSLEDQLAEKNKAIKMQQQRLTDLKKTLQRELKVQSLPSDESNGTSNSPRDSPSNNRKFPSNGSQNKHTVPSIGNNSKSEQSVNSIIREKEKTPPAVIEQTTIKQDALMRNVVTNADHRDSFENAREHLDVNFEYLKHVVMKFMLSKETEAVHLIRAISILLKLNQNEQRLMKDTLEYKMSWFGSKPNLGKGQTAKVIPPSY
>A0A850WGJ4|unreviewed|GRIP_domain-containing_protein|taxID:37042
VPSKSPPPTGNRSRTSSFTDQNDEGTLTPDKELSDTQSFAQRLQLRVPSMESLFRSPVKESLFHSSSKESLVRTSSRDSLNRLDLDTAGPTFDPPSDIESETEEPPGNMDSLSKEQLLQRLRRMERSLGNYRGKYSELVSAYQVIQREKKKLQGILSQSQDKALRRIGELREELQMDQQAKKHLQEEFDASLEEKDQLISVLQTQVSLLKQRLQNGQIGTELPDPNIQSEPQVQSPTKEISIENTVEPGSNEGNEDSVKTLETLNQRVKRQENLLQRCKEMIRSHKERCAQLTNEKEALQEQLEERLQELEKMKDLHMAEKTKLITQLRDAKNLIEQLEQDKGMVIAETKRQMHETLEMKEEEIAQLRARIKQITTKGEELKEQKEKSERAAFEELERALSIAQKTEEARKKLQAEMDEKIKAVEKASEEERVNLQRELTRVKQEVVEIMKKSSEERVAELEKFHKKEMATKDQELNERLQAQEEAFQEKMKAALEKNQSECLKTLQEQEQQESLALEELELQKKAIQSECDKKVQKMHQEVETYRTRILELESSLAKYSQDDRKQSEELTTLMESEKKQHNKEINDIVEKHKKELENMRQQQEKLWTEKLEILKQQQVTEIEEMREKQEQEIDTILKEKETVFRAHIEEMNEKTLEKLDVKQTELEALSSELSEALKIRHDLEQELSELNSKVCEAKQELEGKLEEERKRHNEEVEMMLKEHEMSIQGVEKVLKEELNKLKQSLEEKDRHLEELKAHEQKLKESAERSETELVQVSAKLEELSDNENTQKVTSLTQQYECQLKDLQREADETKRSLTEKENEIEHRKKLQNKQVEELKQKLFAAEERISSLQGEYESKLKCQENKMEKIKQKSKDMQETFKQKLAEQEAKLKKELENKQLEFSQRESEFNAKILEMAHASSAGINDAVSKLESNQKEQLESLAEAHRRELEEIAQSWEKKLHQQVEELQEKHEMELQEKEQEVGDLKQKLATFSAEKEGSRTEITRLREEQVKREESLKELQEQLRQSVAKVNALSDKENDLKTQLKKLESDLNQSLKEQSGLQEQLSKQKTIEEKDKAKITELADTLKTLEEKLQTVQSSQYKDHENYEKKIEAIQLKETEFKRRSGELAAQLDAYWKNAEALLQTKSNELIEKCNEKIGIVTCKIANCEHRTAKVKEAVLIKTSKIPELEAQLREVTEHHSAASTSLQKSMQQLQEKDNLITSMRADIEGLVTEKEQLQKEQQAASEKETCITQLRKELSENINAVTSMREELQEKESEISALNKTINELNIRLESTVSLMEKEAAMSLLSKEHQEDRLQLLNQVQELSSRVETLNQEKASALEQVDHCTAKLSEWKMKAQTRFTQNHDTIKDLQSKLELSNTEANKKDEELNKLKEQLAKQSKNLDSLRSELEHKQNRREKQESELTAKLKNQAARIAELEEHIAQKTSENDSLMEELKKYNEQKDIEQKEIAWQLQQAEKVAFEKDNRFKEAEEKALNLEKQVGSLTAEFEAKEREFDQMKSAILKSKEKELKELEERLNAENSTKLADLKKKAEQKIGSIKKQLMSQMEEKEQQFKQDRENQLRDLEQKVQEREAKIESLEEKIKSTRDSTELEKEMLQKVESVKAAVEQEKNNMLESVQRTYEEKMHVLQKGLTEKDELLQKYEKEQRESNDSHLELQNKQEELLKKLECVEKSHQDEQSRTESLRKELEEQTKKYSLLADEHARCGSDLASSREELKAKQQKHLDMENVIGDFQKKLQEKEAVSQSLEQKIKELENNLVKENEVHKIEMEDKSLRYEEKLKSLQQQLDERNDSLKAFEENAEEKAKSGLELQKLLGDMQNQQKDLQTKLEETEREKQKLRKEVNNLQKDLRTLRKEHQQELDIVKKESLEEMEQKIRCEQEDIELKHNSTLKQLMREFNTQLAQKERELETAVKETISKAQEVETELIESHHIETTQLHKKIAEKDDDLKRTVKKYEEILEAREEEMTAKVHELQAQLEDLQKEYKKRMAEEECWKSEKVTITELQAQLAQKTTLVNDSKLKEQEFKEQIHVLEDRLKNYEKNVYVTSVGTPYRDGNLHHTDVSLFGEPTEFEYLRKVLFEYMMGRETKTMAKVITTVLKFPADQTQKILEREDAR
>A0A2K5VGM5|unreviewed|GRIP_domain-containing_protein|taxID:9541
MFKKLKQKISEEQQQLQQALAPGQNASTHASKSPDSVNGSEPSIPQSGDTQSFAQKLQLRVPSVESLFRSPIKESLFRSSSKESLVRTSSRESLNRLDLDSSTANFDPPSDMDSEAEDLVGNSDSLNKEQLIQRLRRMERSLSSYRGKYSELVTAYQMLQREKKKLQGILSQSQDKSLRRIAELREELQMDQQAKKHLQEEFDASLEEKDQYISVLQTQVSLLKQRLRNGPMNVDVLKPLPQLEPQAEFLTKEENPESDVEPVVEDGTSAKTLETLQQRVKRQENLLKRCKETIQSHKEQCTLLTSEKEALQEQLDERLQELEKIKDLHMAEKTKLITQLRDAKNLIEQLEQDKGMVIAETKRQMHETLEMKEEEIAQLRSRIKQMTTQGEELREQKEKSERAAFEELEKALSTAQKTEEARRKLKAEMDEQIKTIEKTSEEERISLQQELSRVKQEVVDVMKKSSEEQIAKLQKLHEKELARKEQELTKKLQTREREFQEQMKVALEKSQSEYLKISQEKEQQESLALEELELQKKAILTESENKLRDLQQEAETYRTRILELESSLEKSLQENKNQSKDLAVHLEAEKNKHNKEITVMVEKHKTELESLKHQQDALWTEKLQVLKQQYQTEMEKLRERCEQEKETLLKDKEILFQAHIEEMNEKTLEKLDVKQTELESLSSELSEVLKARHKLEEELSVLKDQTDKMKQELEAKMDKQKNHHQQQVDSIIKEHEVSIQRTEKALKDQINQLELLLKEKDKHLKEHQTHVENLEADIKRSEGELQQASAKLDVFQSYQSATHEQTKAYEEQLAQLQQKLLDLETERILLTKQVAEVETQKKDVCTELDAHKIQVQDLMQQLEKQNSEMEQKVKSLTQVYESKLEDSNREQEQTKQILVEKENTILQMREGQKKEIEILTQKLSAKEDSIHILNGEYETKFKNQEKKMEKIKQKAKEMQETLKKKLLDQEAKLKKELENTVLELSQKEKQFNAKMLEMAQANSAGISDAVSRLETNQKEQIESLMEVHQRELNDVISIWEKKLNQQAEELQEIHEIQLQEKEQEVAELKQKILLFGCEKEEMNKEITWLKEEGVKQDTTLNELQEQLKQKSAHVNSLAQDETKLKANLEKLEVDLNNSLKENTFLQEQLVELKMLAEEDKWKVSELTSKLKTTDEEFQSLKSSHESSNKSLEDKSLEFKKLSEELAIQLDICCKKTEALLEAKTNELINISSSKTNAILSRISHCQHHTTKVKEALLIKTCTVSELEAQLRQLTEEQNALNTSFQQATHQLEEKENQIKSMKADIESLVTEKEALQKEGGNQQQAASEKESCITQLKKELSENINAVTLMKEELKEKKIEISSLSKQLTDLNVQLQNSISLSEKEAAISSLRKQYDEEKHELLDQVQDLSLKVDTLSKEKISALEQVDHWSNKFSEWKKKAQSRFTQHQNTIKDLQIQLELKSKEAHEKDEKINLLKEDLDQQNKRFDCLRGEMEDKKSKMEKKECNLETELKTQTARIMELEDHITQKTIEIESLNEVLKNYNRQKDIEHKELVQKLQHFQELGEEKDNRVKEAEEKILTLENQVYCMKAELETKKKELEHVNLSVKSKEEELKALEDRLESESAAKLAELKKKAEQKIAAIKKQLLSQMEEKEEQYKKGTESHLSELNTKLQEREREVHILEEKLKSVESSQSETLIVPRSAKNVAVCTEQEEADSQGCMQKTHEEKISVLQRNLTEKEKLLPRVGQEKEETISSHSEMQCKYQELLIKLEHAEAKQHEDQVMIGHLQEELEEKNKKYSLIVSQHVEEEGKNNIQAKQNLENVFDDVQKILQEKELTCQILEQKIKELDSCLVRQKEVHRVEMEALTSKYEKLQALQQMDGKNKPTEFLEENTDEKSKSHLVQPKLLSNMEAQHNDLEFKLAGAEREKQKLGKEVVRLQKDLRMLRKEHQQELEILKKEYEQEREEKIKQEQEDLELKHNSTLKQLMREFNTQLAQKEQELEMTIKETINKAQEVEAELLESHQEETNQLLKKIAEKDDDLKRTAKRYEEILDAREEEMTTKVMDLQTQLEELQKKYQQKLEQEENPGNDNVTITELQTQLAQKTTLISDSKLKEQEFREQIHNLEDRLKKYEKNVYATTVGTPYKGGNLYHTDVSLFGEPTEFEYLRKVLFEYMMGRETKTMAKVITTVLKFPDDQTQKILEREDARLMSWLRSSS
>A0A3Q3MUS7|unreviewed|GRIP_domain-containing_protein|taxID:205130
MFAKLKKKIAEEAATAPRSGVRIPRTISKESITSVGADSGDDFASDGSSSRDDLPSQLLRRNDQIRKLEAKLSDYAEQLRIMQKTKEKLEIALEKHQDSSIKKLQDQNESYQANRAKMAEGMALALEKKDQEWMEKMANVEKEKAALSAQLQEIMEQSVALFQKRDDLDELEGYQQQELAKVKHMLLRKEEQLSQQEVQLQQKEAEVQSAKRGLTEARGKLQALEQHYEESSRLTSDSMHKFEFRIRELEGRCQELQSVIHQVSEDFQKSQNMVSKLEESLHDLQAEHDALKLQQQKAAVTEEDKGRLLVDLQKKVTSLERRLQGNLSQDEHLQELLQEKSSLEQNLEETRAELLAVRTNHAGTVSSLEAQVSRMSCSITELQTLLRHKEDSSRAYRERTDTQVTLSVCVYFIMLPYVCFIQEGERSAEKAFLEHQVSLLQQQNQEKISRLEESISSLQTEKQMLQDRMVCSTFLLIKCIRSLHSPICVFPQAELTSRQTVSTEIAKALEETRRQKEELQIQVLLLISDITCLCMCVAEVQSRQASIVQLQMEAEQLQAQLQQMELDKDSQLISLREELLSQTQHLDSCQTRISYLEVEVETLTEQLHSPELCEEDQNGSVTVDDLDHIQKVNRELEQQLSDKNRTIKQLQQRLAELKRTLQKELKLKPEPDAEGKEKLPENRTEKQERVCPDPPPASTPSPPVSNTTVTNTSDLNDSREINFEYLKHVVLKFMSSREAEAYQLIRAVSVLLNFTREEEDMLKQTLEYKMSWFGSKPSPKGTIRPSISGTSTHWS
>A0A7K4SBC8|unreviewed|GRIP_domain-containing_protein|taxID:115618
MFAKLKKKLAEEAAIAPRAGGAARIPRSVSRESIASGADSGDDFASDGSSSREDLSSQLFRRNEQIRKLEVKLSDYADQIRNLQKIKEKLENALEKHQDSSMRKFQEQNEAHQASRAKMAEGMALALEKKDQEWMEKLGQVEKEKKVLETQLREMKEQSLNLFQKRDEIDELEGFQQQEIAKVKHMLLQKEESLSSRERELEACAGELTRARQECGGLRRDLGALQQRLLELETQRDELMTAETNAENKITALELREQELQTVIQQLSVDLQNARLAGSGCEKRLEMLRVEHESLKVEYEQDKQKMTLEFAERNKLAEQLQEKVSSLENKLERNLSGDEHVQELLKEKAALEQKVDETRQQILTDRTLHAELVKQLETQVLLFHCKFPLLSASLCPVPAPLPALVLSARGDKRNKDLEQKLQIATEALKKSKEAAAEQDLKMQKLQTDLEDERSKLQQQILSEKHQYDQKVTGLESQIAALEAALEFDKTAAQHKIRQLEKENENLTGSREEYENSLKKQESELTRLKDELSSRETVSVEIAKALEETRKQREELEQQVSHLASLIEEKDQLIAEKCAALLKQEEELNQLSQDREAVLLQMHQLQSDMEASNSRAAEKEEVAKREMDELKPRVQECPLSREHEKNVSELEESMGALNSNHFHSPENCVVEQNGEVAAADVTQLQKDNRELEQQLAEKNKMIKQLQQRMTELKKTLQKELKIRPDSEVPEVREKANPEVPNASVTVTNNSDLNDSREINFEYLKHVVLKFMSCRESEAFHLIKAVSVLLNFSQEEENMLKETLEYKMSWFGSKPSPKGSIRPSISSPRTLWP
>A0A8V8TQI6|unreviewed|GRIP_domain-containing_protein|taxID:9606
MFKKLKQKISEEQQQLQQALAPAQASSNSSTPTRMRSRTSSFTEQLDEGTPNRENASTHASKSPDSVNGSEPSIPQSGDTQSFAQKLQLRVPSVESLFRSPIKESLFRSSSKESLVRTSSRESLNRLDLDSSTASFDPPSDMDSEAEDLVGNSDSLNKEQLIQRLRRMERSLSSYRGKYSELVTAYQMLQREKKKLQGILSQSQDKSLRRIAELREELQMDQQAKKHLQEEFDASLEEKDQYISVLQTQVSLLKQRLRNGPMNVDVLKPLPQLEPQAEVFTKEENPESDGEPVVEDGTSVKTLETLQQRVKRQENLLKRCKETIQSHKEQCTLLTSEKEALQEQLDERLQELEKIKDLHMAEKTKLITQLRDAKNLIEQLEQDKGMVIAETKRQMHETLEMKEEEIAQLRSRIKQMTTQGEELREQKEKSERAAFEELEKALSTAQKTEEARRKLKAEMDEQIKTIEKTSEEERISLQQELSRVKQEVVDVMKKSSEEQIAKLQKLHEKELARKEQELTKKLQTREREFQEQMKVALEKSQSEYLKISQEKEQQESLALEELELQKKAILTESENKLRDLQQEAETYRTRILELESSLEKSLQENKNQSKDLAVHLEAEKNKHNKEITVMVEKHKTELESLKHQQDALWTEKLQVLKQQYQTEMEKLREKCEQEKETLLKDKEIIFQAHIEEMNEKTLEKLDVKQTELESLSSELSEVLKARHKLEEELSVLKDQTDKMKQELEAKMDEQKNHHQQQVDSIIKEHEVSIQRTEKALKDQINQLELLLKERDKHLKEHQAHVENLEADIKRSEGELQQASAKLDVFQSYQSATHEQTKAYEEQLAQLQQKLLDLETERILLTKQVAEVEAQKKDVCTELDAHKIQVQDLMQQLEKQNSEMEQKVKSLTQVYESKLEDGNKEQEQTKQILVEKENMILQMREGQKKEIEILTQKLSAKEDSIHILNEEYETKFKNQEKKMEKVKQKAKEMQETLKKKLLDQEAKLKKELENTALELSQKEKQFNAKMLEMAQANSAGISDAVSRLETNQKEQIESLTEVHRRELNDVISIWEKKLNQQAEELQEIHEIQLQEKEQEVAELKQKILLFGCEKEEMNKEITWLKEEGVKQDTTLNELQEQLKQKSAHVNSLAQDETKLKAHLEKLEVDLNKSLKENTFLQEQLVELKMLAEEDKRKVSELTSKLKTTDEEFQSLKSSHEKSNKSLEDKSLEFKKLSEELAIQLDICCKKTEALLEAKTNELINISSSKTNAILSRISHCQHRTTKVKEALLIKTCTVSELEAQLRQLTEEQNTLNISFQQATHQLEEKENQIKSMKADIESLVTEKEALQKEGGNQQQAASEKESCITQLKKELSENINAVTLMKEELKEKKVEISSLSKQLTDLNVQLQNSISLSEKEAAISSLRKQYDEEKCELLDQVQDLSFKVDTLSKEKISALEQVDDWSNKFSEWKKKAQSRFTQHQNTVKELQIQLELKSKEAYEKDEQINLLKEELDQQNKRFDCLKGEMEDDKSKMEKKESNLETELKSQTARIMELEDHITQKTIEIESLNEVLKNYNQQKDIEHKELVQKLQHFQELGEEKDNRVKEAEEKILTLENQVYSMKAELETKKKELEHVNLSVKSKEEELKALEDRLESESAAKLAELKRKAEQKIAAIKKQLLSQMEEKEEQYKKGTESHLSELNTKLQEREREVHILEEKLKSVESSQSETLIVPRSAKNVAAYTEQEEADSQGCVQKTYEEKISVLQRNLTEKEKLLQRVGQEKEETVSSHFEMRCQYQERLIKLEHAEAKQHEDQSMIGHLQEELEEKNKKYSLIVAQHVEKEGGKNNIQAKQNLENVFDDVQKTLQEKELTCQILEQKIKELDSCLVRQKEVHRVEMEELTSKYEKLQALQQMDGRNKPTELLEENTEEKSKSHLVQPKLLSNMEAQHNDLEFKLAGAEREKQKLGKEIVRLQKDLRMLRKEHQQELEILKKEYDQEREEKIKQEQEDLELKHNSTLKQLMREFNTQLAQKEQELEMTIKETINKAQEVEAELLESHQEETNQLLKKIAEKDDDLKRTAKRYEEILDAREEEMTAKVRDLQTQLEELQKKYQQKLEQEENPGNDNVTIMELQTQLAQKTTLISDSKLKEQEFREQIHNLEDRLKKYEKNVYATTVGTPYKGGNLYHTDVSLFGEPTEFEYLRKVLFEYMMGRETKTMAKVITTVLKFPDDQTQKILEREDARLMFTSPRSGIF
>A0A8D8K0C5|unreviewed|GRIP_domain-containing_protein|taxID:7175
MERQDLEAVVNSQKEQLSRYEKRLKDVVTAYKGLLKEKTALESSLAAFTSSGKDVAADSSATSGQVSSSSSQQQQSVAGDGGDDALREQVATLMNSLATLTAEKGRMESSFKSDRKQLRDVIVEKEGAIRDLEQQIKGLNYTIKTDLENCKSKLKQDREEECNGQLVMICELQKQLLDERHLNETLEMQLRDLKIQFNQKHSDRRVNEMPQAESERVRQHSELLESSKKENAALSSLLHQFQGEIENLKRQHAAAIRSEQKRVLVAEERSKKLEQVHEERVANLEARLAELSEVVGTYDRLRQQDQDSICKLKDKLSKIAVESNAGGTRRISQESNVERIVEEIGYMKNLLLAENAKLESPLDLSSLFTVHVEESVVPAQSTSLEDFRSLERNFEACLKENEVLKANIQIHKTNTKTLQEKIKVLNANIDDLEVEYKNKLIEHNNAIKTEKVRTQELITALESDFKSKLSQLEQQLKKQRERSLQLLEEKEEEIKSLRTSFDILMHDSSGQQQQHSNGSDPDHLVDNLPIALSKKINALNSVFKTDAASNPETHHILHYAHELARKEIEITALRTAKNNAEAALRQALHDKIASQEELHDRIAQLDEQIDRLERCKSREGANLEYLKNVVLSFLTSQDADGKKHMINAIAAVLKFSAAEMASIVTMEGGKR
>A0A3P7VJQ4|unreviewed|GRIP_domain-containing_protein|taxID:42155
MIRFVKKQIDKLKTAKCENEKLKVELGKVLKDFNKCSDLEMKCSDLALQLGELKTQLEEDQDLDGKLKSHKVNSDSNGDDVISIHIVQVQNELTSMKSLLRKQTEECDKQTKEKEKLTYTVAELRSLLDDAYAQLESYKEKKSMENVITLEMADFEKTVERLQKELKTVNFERHSLQSQLESMMKEMNNIHEEKALLTDNIAELNAKKAELALHKKERKDLVEELQKQVSAQNRERDQLISVIGVNEEKIGDLEALNASLNRQLASLCSQRESLQRQYDDLSEEHSTFRTRALYVLEQKKSEDDERAKGEIEILEETIRQQNRTIDNLTNSYRMLQNELDSSSGHIRTLSTEISNLQRQLTIVTESHKKEQRREFELHFASEAKLNNELLTQIDASIISHNQEKENLLVIARQERKGLEEEMERLRRMLDEEVMRRKEMEKIQVATATQNVAIQLQKSSKYILPFRSEKLWYPKDICYSTYLIRPSIETADAVEKDIKCDDNDEKCEEKSLEEVIYGESEELIITDIRNQADTSVTSQSITQIITKQLEHTRELLNETEATNAKLVEQAKLLKEEIRRMERDRERQSHLTNTEYLKNVIMKFIAPEKVTDERGRLIPVLTTMLKLSNDERMLQRIKRLRRVGETIFGLLEQNHSVKAV
>A0A0V0TYC9|unreviewed|GRIP_domain-containing_protein|taxID:144512
MTTEKNEFGSSKLDKYTRVQLYEIIKRQAALVRHLKEQKNVSNSDATVNSSAKLEERQSEEKKITECRASVSTSQQQCNNEQQNEALLRLKDELKLRKFDLEASRIEIAELKSQLNALAVGSESGNEKRLRLEIADYERAIKKFEADLVTLREVHEKKCHDFNDILNEKENLQIRLVENEQSIVKLEEEVEHLKHAHEKLIEESKASKATAEFAQVARANVAADMEKQKMQLTEEIAFANKRLEANQQLTAELQRRNIGLENDMQCLRDELASTREAFDSYKIKSQAALLKQQQEQKHFQPSNNEEKELLEKQVASLQEKLDKMTLLYQSACTQIRDLNENEKFFKEEIRQRLELADATEKSLLEKLNTSEKERKRAVAELKAQLENITKEKNSIAEKYDQQFNLQQSEHATQISEMEKKLASLQEEWEKLILDRKKSTSPVMTDRSFSCPRTPPFYERKPGEGAEEISCFTGIHIGNAMNAQASECSISPTSLIPLDELIDATDIPQQSSFYAVNAENGHQALDERGKNRHLTELLYESESNNTRLEEQIRLLKDEIRRLNRNQEREQHIANAEYLKNVILEFVAPKMPDARQKLIPVLTAMLSLNSDIDDSEKQSKRYQWYGYLPRWSGFS
>A0A178CT88|unreviewed|GRIP_domain-containing_protein|taxID:979981
MFQRLKGVIDSHIAEEQARQRQAANSAQAARPPQKRRPQAQNGSRQRAGSRLREQQSNASTDEGPDPSEFEPEFAIGDDDSAVPSRAATPKPEGTGKEKEQAKEKGTSASEDGLDTQSLAESADGRVSDVNGTATAPLRPQDLPTEVRVKLRRLDRMESKYAELLKAYRTAHARIQTVESFEASLRENTPLTSINDPGALVEYLNQMNLKSDMVVDELKRVTSDRDDYKKKFQAAEEESKGLREEMTSMKSKLETLSQQKASEGEKNFSIGSPHITADGDNASLKEAAESEQTAKSPASTASRIASFSLFSPRQKAMSPPKETSEEFFSFESEQSKMETELHESQAEVEDLKKQLSSLQGDLKVARESTEGMVESLETATRELHNLREAKDKFDETKNELQNRVSELEARAASNTTRTDELQKEIDELQARKLEAVAQVQSLESQIKELEATNTELEGRIVSRTKDAELLNEKLSQKDSIVKDLEDTLAMYKSAERQEAARSPDEGSSAKKLATMQGIMDSLRNQLDKAETTVAELKAEIQSTREEYLHRPSTKVFGFLDEGIKTRLDTLQTREDVVQYLSENFGLQRASSTKAVTETATASPAPSEAGTSASKKKNKKKKKGKGQPQAATDDASETVTPVKVSENLAEVDDIDASVDDKLPAADVSKLEQEISELKAELTSKEDAIKRLSKQLKDQEELQEEIETLRDDLLHQGEEHVEARDALKDAQVQKNNLQDAVDKLEKELLEARAAIAGGADREKAHKEIVQQYDELKVRCSKLENDLSASEQLAAGRFKDITDLKELLAKSQPELRNLRNEVAELKTAKEDLKNKTGEFNRLEARHEDIKAELKGLSKRLGDKDNEIKELQQKIEQEISARTRMEKDLDRANSDLQMAESRYEKATARSDQLSKDLEKAKEESTTLKTKLSDLEEQVSVQARQISELKDEISLKTALHTSAQALVQSLRDQTHELNMQSREATTRAENLEEELNETQRMLSERTREGQTMRMLLDQSSAGTESRIREMKERMDAAIEERDRVEDEASVSQRRMMREVEEARSKARDAQRSLKVLEDEKEELESRLKEWKRRREELEQSATRAAREVEEVKAAMTGLREALDDSERQVRDLDAQKAELRRIGDDAKERVEKLTKANKNLTEELKAAQANSRIPGRPPNLGRVDSNAPSSRTSIDSANNARSPAPKERAERGVLSTTTSRSETPNTMAAGAGAGAPAAGLSQGTVDYVYLKNVLLQFLEQKDKGHQRQLIPVLGMLLHFDRKDEQKWIAAISTR
>A0A0V1FKT3|unreviewed|GRIP_domain-containing_protein|taxID:6337
MSKDCQLSMSNSFPGSQLSAGSGSASRGQMPRKGILKQSASANQLQTGDAVEKDRSRSVSPKLVDTDAKPDKNKQYNDDLPQPAVRQSKKSKIPKLSVTWWETTAPYPEDTDEQDLPARETATNTSSPIIIMADDDDQQEEQLDRATEQQQQQQELTTENQNETADLKPSLNDLASSMGLLDGRSSCCSSNYNSAAAVSQWWQGRSTRYVLHCEKRGCNHAHHGTADEEYMTPTQRKNREITMLKQQIRHLEWKLEDKESHLGQLRERLSELEGIMDRGGLLSENHRLLNKLNRIREEHQQEKKALCERFEQELTKVCNFYDKERADLQDTYQFEMDELRSTMVDNDDDNDMQDRGGDKPTKSTMQNCHETSNAEKGAKAKLKIASFLDSTWDSGISHSVSRVDSATMTEEESIDQQQQQQSLFDELQAYHSECIFLHNCVVELQQQLRQREQGAAAPSSTTPSGLETSNGDDCCAPATTSNSGYTAIDAQIQAYKTECMIWRMKASELEIALKEQTPSRCRLEDRNAALQAENDDLRRALDAIKAEVKLMQTAASQSTSKQVQVQKVAEEDQTKEVKPAAAAAAAATTPLLAAQVENAQTTTMLESEKQLKAKDAVVNRLQQVEQEKHQLETEVALLRMQQEDQQKEVADMEEKLKLKDELTSILEKQLMNKQGEYETVQLTLMNVRENGDRLSAKATRLEQRVVELEAMLEQCGVIVRSGSSSRSNESKLPLDCSLARCRETQTDRSFFEQEKALAELVGLNEQYERLKRQHAEQSRTAQQQLADLADTLKAKNGLVNNLTSQMQTLCEELEALRQGFERERQSYRQQLVEQATALERVPLLERELCLAREELRRADEQADADRDRLHRAIEDSLTENLKIQNDTVAYWKQKLHNAQSEAEAYKRQLEKKQTELQDLSVRLNLEKAGLAQQVNLSLSEVAEFQKRFNVPTADQKVMVRPVQVDREVDTSKRTSDGVVQVDRLQFCMDKSTAVDKQQLLLVDDEKQQQLRLLRGELTATRAQVEVLQTKLITAEQRRQGADDLREQYKKAQEQIEDLQQELSVSKAEQKISEQNFQIKSQAWELERAKLVRDENERFLQLEKEFEKVREELKLMIDKHELEKADLLAKLHKEAAWGSQDRDGLQSPTAGVRQTTAAISPRSPSTVPPEPEPLPQPQPEPELNAGSGAQLDLFNWLRDVISGEATDSTMLTYQQPLPVVTHRLEESLKENQQLKEQLHAQARLLTNITAELALYKAEESETVRRLEPQSCKHLSCFDLNNLDESERCVQQRQSVAWRRMLSQTCRQLIQLEQKLNKLETDRARIRYELDTLKGEYEMVTLSKDPQQQQQQQQQQQQQQQQQYKATSSSKERQDQQLKPSTVSQKPTRKAETTTREYKPSASFQRWPTNNDDIRVGNDSYCSTSNSTASKQQQSAARDGEHQVKQYCNPCVTIEQPPKQLTQSTDQLSTMLNTEATQLQTAELKGRDDNQTDDNWKKQQLEPAESSVAQLSEQHQPQIFRVDYLTREETSSPIPPHGSQERPQQQQQQQQQQQAPLSKQQSSSPSTFSSRFRQSLSISERSSSTKFESSSSAKFTSANRSPTPTRISNVIQRAADRSTAGQSKFSRHESLEAVTTTACSETETDLMTQSFTISQESELFTRLGENQAPTESLPFFSCNNLITLCNNDVEELRQLLDLERQRFKWVEEKAAQLEKETSMLNYELNMLYQRQQRERKLLKEDNERLREQLNSMVNRLQAAASTSAAKDPRCTCDRQRQTTRSSKTRSSSTSAMRDPSLDVSRRSRHNSSQDADDLQQQCSSSRHHHHHHHHYHCSKQRSSTVVTEQEAALRFLRDSFYFYLIDREANDHLTAIMNILNFTNEQRARVLDRRGVSKL
>A0A094ZP29|unreviewed|GRIP_domain-containing_protein|taxID:6185
MFNNLKGLVKKEGTSKGESERTDADIAFERRTSSVQLKPTSSSVKSNHGRINDITDSNSDSNVSQNKSPTSKETDNVKLLKCTNPFGELDDSDCGSVMSSTFRLSTETSDIQSRCQRVYQMARNYKIKYQQLVEAYKVMESERNNLQQLLASHQTKTSKSVDEMYKKLELDKQTKDELERDFRQLLSEKEEIIKSLRLQCDQQNINKLRSELADSKLSQAALQEQVQCLKAQFYNNSNTEETGIQNEFSNKLSVSTESNYIHHSNEIINNNNEQSNEIKSLSCQLEELNKKLADSEDIRTRLDKEVNELKSTLASAKSEINTTIISDHPLNNESINSELINLKSLNSELTIQLNEYQFKIEHLESIQIDQLEQIDLMKSELNLCKTIKEENDHFKIYYDSLLNQIKQLKLNIFNLNNEKLIELYPIDENDSINFNDLENFKLFIELLLHDTFKTIDELKLIHNNEINNLLNQFNELQSKCNDKQSIIDCLQSKLMISQSNEQKQLLLIDELNEKINNLQDNSTNDQINIENYSNLQLKYKEIELQLNMIQNQLKSTNLIKEEELENQLADSKQFNEKNKQLNESLNNNNNNNNNENQYIDLNQMIIELKQDLNVSNEKYLQLLNDYNNLNKQLINNGKQLQINENKFIDKSLNELLIVNNKLNNYQFKLNKKYKSEINLLKYEMEHNQLSLNNPHYLEMDNQSLQQTLNTTKNQFESMQSQFIDKCASESVYHNTELQNIQTELTEAHKRIENLQCQLYSSIEQNTRLAKTMEEEHIDTLSEYQQHVYELIRLSNEACELLLKQSEQFSSKLNPIWNILETADQRLALINTNVDSILMVTGKRFQTYTTSIERLQNEMTIIKGDLVTRNDVVNNLNMELEKKQDEINNLHLTLDKYNSFNQTIRNFICNDHRQLCQNLIKLCQSKINWIVTEMNESKQNLNNTDIENNNNEQDLYNEYNQIELDAKTLNESFNTTEHLMFANFNSECNVNYLELICNWLNSESYTTFTDNLFKNFHKLDILDTRSQILHKEFINNFKNSIVHNHQSNIDELHIQLDLLKNQCNELNNQLIQLQLNNQTLIDDQKLTDEKYNSMEVSLMKANQMIDEFKQNELILKENYTNQLKLFEESQQTIFDLNKQLELITEKSNRLSNELTEKETVCDQLQNELQRIQLEHANILENYKIKHTDELNDLNKKYEMEKSQYIEQLNTEHQTALKSAVDNAIFIKEKQMKQQNLELRNRLKQVLQELETSKKSSATPSRREIELQNILHETEEKLKQLQLEHADQCKSCEKLQIKIEELESRNLEINDNSKKNQQDLWDHNCDSASEIHEKYQMQIELLKTEQANYIQEITREFEQKLSTNEREVITRQNIEIDQTLTKLKQMEQSHSKKLAYFEETISDYDRQNTRLKNRIIELQSELKRLTENNNTVEAKYEPIKVVDTPVTTSTQPIVSRHEVDVQCNIKLNENNSLINTTTNNNICNHDNGTVSSTELCSEVNNNTHLQSNDECDDWIEKVRQEILQSDSLDSLHPALRQSRYPTSVPIRDYEALQLHNTDLQNQLQQLSADFEALRSKCTAACSSASNKHSLFESLHVHAVDSTVKLNNSSFSFNSIPPDYQHVLLTSPSDNRLHELVEYEYLKNVLFEYMQGRETQTLSKVLCSLMRFNADQTRKVLSYEDQKSKDKVWISTAIFLISSLHQSLFRSLF
>A0A8C1PJ22|unreviewed|GRIP_domain-containing_protein|taxID:7962
MDQQTKKHLQEEFDAALEEKDQMITVLQTQVSLLKERLQASGGALSSEVETSQSTDTVDATSDIQSPSKDDGSTLNTAEGSGEPGSVVDLEALQKRIKRQESLLQRCKEMIRSSKERSAQLTSENEVLQQQLQERLQELEKMKELHTTEKTKLITQLGDAKNLIEQLEQDKGMVIAETKRQMHETLEMKEEEIAQLRSRLQQTIAQKDELQEQKEKSEKAAFEELERALGVAQRAEEARRQLQVRMEEQVKQVEKTSEEERRSLQQELTRVKQEVVTIMKKSSEDRIAEMERLHSEAMANKEQELSAQIKQAVEQCREELLRLAQEKDQQVSLALEEAELQKAAIQSEGENKAKELQLELESARTRIQELESCLGSSEKDSPNSDELCVQLEEQRKKHEAEIAALDEARKQELEKTKTEQITALIQQHDAAVEELVQKHKAEIESILKDKEEQFNSHVEDMNKKMLDKLSDKQTEIETLSSELSEVLNSKQQLEERLFTLETTSETTRHEFEERLKEERAKYQAEIEAVKHNEQSFEGEEKMLKDEINQLKIVLEEKEKALEEHVLKEKTLQEGSAQFEELRLREQSSKEALEESRSQISTLTEELQQTKNQVKDLEQTLEAMRNDGREKEVCLEQKTSELQELVQKMEQVKRELSEKENLHAATCKTMQEEQNRLRKQLEDQKSSHEKKLENIRKDVDCKLKSQENKMEKFKQKAREAQDKLKKQLQDQEENAKAELSKKAQEIELKDQQLKEKILDKAQASTEGLSTAMSDLEANHKEHLVKLQLTHKQQQEDLIRGWQEKLNQLEEELQEKHAQSLQEKAQELEEISQLVSASREEKEQVMKDVQNLREELAMRETTVQKLQTELREAASKLESLSEGEGILKRQAETMEKNLNQALNERNHLQDELRKAEETSKKKLQSISEELVNTQQKLNMLETSKCKEGEDLQRTLEEKTAELQNKEKEFQTELCAISKEFEQCCQEAKTKLDGFSVELCKKVEERVGELQRRVIDHQNKVIYLRNIITTKDNRISTLEKELQQTLDENHNLKSSLDEVTLQFSASSETLKALQTERESLQSDAENRFQVLSEKDLRIKQLCEEKEHISGNLQANVLQISNLESVINDLKTQLASSITEKEQAISLLNQQHNEDKERVACQMGETVERLEKEKTSLQEQVDSLRNKFSELKKKFSQSHSSVKSLQDKVADLEGQIAEKDKQLKMLTASVDNHSLTKSEMDQALSEKEQRVHALTSELESCSKKVCDLEEQIELRTKEREQLAADLQQHLTIRENEKMELMKQVQEAQDQSSQNGALMQKTEESLRSLRKDIETAKQELESQRNDFEREKAEILRAKEEAMKAAQEKASAETTGKVAELKKKAEQKIGMIRKQLMSQIEEKEQAIKDLQAQLEGIKQTQTEKEERIKSLEEIEKTMEAANAKLKEEHEKHLQELQQKENKERQASLQNLEDMYEEKLAALHKDMSAKEEQSATAARETSSRLGELETKLSESNEQIANYQSEVGRLKADLLEQTTRVQELQQTCLDLQEQIKERQIEEAEKERVSEVQMTCNSLGMEPAMLAAKENVDTVRNQDDWTSQRDLLVKEYEEKLHDLQQRLEEKENELKAQQSSPQGNEETVNECLINNTNTSESDLQRRLVEAENEKQKLHKDYTRLLKDLRSLRKEHEKELEFLKKEMAEESEKQLKLEIEDMEMKQNSALKQLMREFNTQMALKEKELEGSVKETIEKAQGVETELINSHREEVSQLQKIIAQKEEDLNKTVQRYEQVLQSREVEMGDRVWEVQKELEELQQRSLSGPQGLEELKVQLAEKTTMLSEARLKEQEYHDRIHALEDKLRRSHKNAVVTHLGSSYRDMSHNSTDPFNEPTEFEYLRKVLFEYMMGTETKTMAKVLTSMLKFPPDQAQKVLEREDSRVMPWLR
>A0A7L2BMC4|unreviewed|GRIP_domain-containing_protein|taxID:670337
MEKFGMNFGGGPSRKELLETIETQKQQLLRFQARLKDVVCAYKSLLKEKEALEASLKVLSVPHEGEPAVPPPGAGDCPDERSSEHSEDSAGTAAGTDTRGEEEEEDGAPRAEEPSGAEGGELSAEPERRLQQLRAQLGTLTAALATVTREKSRMEASYQAERRQMKQELEEAQGRQDALQEQLAQTRGRLAQQQREREREQGDHGLMLRELQELLRAEREARSAAELELSEGRRALSPERSQEHELHVRQLSQELEELRRELQAVRDENGKPDPRIQELQEEMAGLKNHFQLQLVQEMKKTAQAEEQLRQRSQREEQRVAELEAQVAQVSELLGTYEKAKQRDQATIQRLKDRIVQLDLENKTLAIAASSRSLGEVAVEEATLDVSVLKEKMEKLRKLLQAAAGKGSEAEEPREPEPPPEDGDKDKAPGGHCQQELRQLKEEFERYKVRAQQVLKSKATKDTGLAKELEEAREQLAELRDKHVLLQLEADDTEQRHRQELEARKQELQQLQQLHRQELERCQLEFRERALRLEEEMHKQRDRALAVLAEKDRELEQLRALALPHGPQASRDAAPEEPPGRESSEILPQALQPGCGSEPTFFLYAEQLARKEVEIAALRKHRHRLEAQLHQLQGRALAEEERHREEAAALRAEIQKSCRDRSREGANLEYLKNVVFRFLTLPDARGRQQTLTAILAILHFSPEEKLSIAKSSAHGSWWLHGKR
>A0A913XEQ9|unreviewed|Uncharacterized_protein|taxID:2652724
IATLSSASFPYLLRLERNQEREQEAANLEYLKNVILKFIECAPNEREQLVPVLNQMLKLSQEEKQNMTKFAKGDTNDDIQQEGVSGWSSYLYRWTSFN
>A0A7U2MTC7|unreviewed|GRIP_domain-containing_protein|taxID:5059
MPPSILYLLLLTLITASRLFLACFYFIDRAVALAHRPATVMFQRIRDAIDSRIAEEQARQKSAQDSLARSNSARRPTRNASPSRRTTRPRRNTGTPVRGPDPNEFEPEFAIGEDEGSSRSATPRLESAGSEENAGESKPSAEEASAGKDNTNAPETNQSSSELPPEVRVKLRRLGKLESRYQELLKAYRMAHSRVLSIEPFEAALRENTPLASISDPKALTEYLNQLSLKSDMVLEELKRVSTERDDYKKKMEEAQKATKAAYDELTNLKENKKEEDASTISDKTAVDNSTLNDKSSTVSKQDSAKEESEEFFSFDNEIPRLEAELKEKQEEIETLKSQAENLKRDLSVARESTEGMVHNLETATRELVELRDIKDKQDSEFEKLKTSKQEEIEALTAKLATSETTIQNAQNEVEKLKVELKQKTDEIEHLQSQTAKPEDADEQSELAAKLDKAKQEKEANEKRLGVLQNLVDNLRSQLKDMEGTMTSLKADMNRKEELQNIVDFLDNNLKDNTTWKQAKEQVAGGKQANFEDFRDSLAPAKNGTEVKNETPEPKPQPANSTGAAGASKKKNKKKKKGGKGGGDDTSKAASAPAVEETQTPAAEPEPKSSNTNELEQKIESLTRQVEEKDAAIDRLSSKLKGEEDLKEEIESLRDDLLNLGQDHVESKDKLKELTAEKKALEETITKLEKELVDLRTSTATRDADSEKVHNDLKEEYESLKVKLTTLETELSAAQQLASTRFKDLTDLRETLQKLQPELKKLRAESTELKSIRETLATKTAELRTLEGKQEDLRAELKTLKTTISERESEVKTLNQKIRQETDNRLKAEEKLTVAQADLRYSESKKQEALETKERISNDLSKAQEDLKAARTQLREAQNQVTQVNKDLEGLREEIQLKTAQHASAQSLMNSMRDQGAEIGMQMKEARERCESLEEELADAHKLLSERTREGETMRRLLNDIEGRTESKVRDFKERMEAAIEERDRAEDEASAQGRRRARELEELKNKVREAEKALRSAEEDKEELEMSQKDWKRRRDQLEEQAERSTQELNDVRQAMARLRDSLDESEKQVRDLEKEKAELRRSVEETSARLDKLRRSNKALSEEARFGTNPQSSRSSIDSGSRRALTSPVPKDRSPSIRGSETPTGGANAQAPIDYLYLKNVLLQFLEQKDKNYQKQLIPVLGMLLHFDRTDEQKWMSAIMSR
>A0A6I8SRG4|unreviewed|GRIP_domain-containing_protein|taxID:8364
MEDTGQDGVLSPATPGPAKSKLDTLPKEELIKFAKKQMVMIQKLKTKCTDLEKEIEGLKSKPTTEGVDDVVQALTDRLDSVLLEKAETQQQLVKLKKEYAKIKVESEDAARKASELQSNYEQSSSCLSEKIEKMQDEINQNQTKHKEEVEALKRELKEAYYKLELQGNQEGEIKKLQVDVEQMRSSYEEQISNLQRGLDAVIEEKNQEIGNLNNSQLLVHEQHQHEIRNLNEELHKLRNVHQDKVLDLKSQLESSAIEYVKQKESMQELLNQYREKENMLLEEMETNNKKHALEVKHLKEKLEEKSMVPEAQVVVPEVIDDKVLILENLLTDLESQQSIVQEELTYTNNVKEKLEIELKNIKSEYFHEREELEFKINELQLAIEDYNGLIEKLKCELRIAKEDFEKSEKQNSVDIQAMKEQHIKEITDLKQSITSQFENEKYSFDHEIQLLKEQNDRLHKEKSEAVRSYENLRETLVSLQEELGDSAGKISREFEAMKQQQAIDVHELQQKLRVAYKDKNDLLETVNRLKAEVDLLSGKQAECEELQLQITTLHHKNEEVVASLHRQDEMLKDMEIKMGQTTIQNEEVFSTIKSSTEQICKLQEICNNEKSRALSLQKETEEQANLIAELTQKIDKLTEKLSGSENFSAELKLQLESLLLERESNASYDEMLNLKEEKEMLSKDFERLMAEHSSCLMLQENIKNMNDLQEKLTNAYNEKNVLLETVNNLQEEAKVLLSRQTECEELQLQIENLQEKNEEVMTLLHQKCELLKEMEEKLGQAKMQNSDVSCAYQSSGEEINKLQDMCKSEQDKNSCLQKEFDDQEQLIANLKQNIEELTEKLQDSIKRNDYAGNERDNLQQQVESLQMCKKDLETECQKCQNEVLNVSKEKDVLRRDFDRLLSEHSECFSLRQELEELRMKFQLVAEDKEQVTKFLESEQHQIEAVKCQLIVLRETLSIDDAEQDIIHMLQSINEAMSQINEEKQNMILQRDEKSVELERLQEKSESQSAELRAILNDYSTEKVLLKEQLDETIRDKETLLNDLVEMKNALEKLKLQNQDLVTDLEKLTADLETVKKEKAEMLVQLNQEGQMDLQSLIESKESNMNALTLELTSVKDSLSKSKALEFEQQAHISELETKIANLEKHSKQTEEKCNKIKAVAVKAKKELDSCKKENQSIKAELEKNRSERDQFTSSMKDLVQSAEGYQNLLREYDRQVELLEVEKERSKNVEHQLAELAKQIQASTLEKEKLSLANEDLVAHMETMQTNNKLYESQILELQKAKFAVDKELEAEKLVKEQKIKDHSLSLSQVQDLQNQLQKEKKQLQKTAQELELVRRDAQKSTLMDMEIADYERLVKDLNQKISIKSSQLEDLEQELQIQKQKQEMLQEEISSLQATVEQHEERSTKMKQLLVRTKKELADAKHAESDQLILQASLKGELEASLQQVEAFKIQVAELTSDKHKVQEQLRALAEQQQRAAGTYQQKLSTLQEECAAAKAEQVSVTSEFESYKVRVHNVLKQQKNKSTSQAEHEVYKQEKEHLQSMVDQLKAKLQETQHNLQINAIELQSLQSEHDTLLERHNKLLQETVTKEAELREKLCSVQSEYTVLKTDHSQVVSQLSAQNEALQNSFSDQVRRLQDDQRKTVETLQQQLSKVEAQLFQMKSESNVASSHQPLKGLRERRPVDLPLLDMYSVAREEGEGMETTDTESVSSASTHIASFEQLLSSAEAKNDPPQWHPELSKEELTQKLNTTSKSVDHMSGLLRETEATNAMLMEQITLLKNEVRRLERNQEREKSVANLEYLKNVLLQFIFLKAGSERQRLLPVIDTMLQLSPDEKGKLHAIAHGEEDAGSRPAGWSSYLHSWSGLR
>K0RPV1|unreviewed|GRIP_domain-containing_protein|taxID:159749
MTWSNGHGNDSTPLFFAIEKQNELNTARNEINRLANMLGDAESAKQEALDAMKEMWNKMEEANARLERYEKLGIEDSMGVPAVNTGNDSVVNLEYLKNVMLSFLTAKTLADRRKLVPVVSTVLCLTPEEHDQAINSVEQNAGLTGVATSFWENIESKAHQLM
>A0A139Y342|unreviewed|GRIP_domain-containing_protein|taxID:1074872
MHFASPCSEKMPQISGSSLLGALNESPLGASPSSSFLFGRSSSSSQQPSGFSSLQSPAATSAAAAATASLSASAAAASSFFSTLTSTLASGTFPTPSRGRSNEAGGSAEKANADCSAGRSGEAAGAKNASAAADAAGDLPPSLGLRTAPKPCQLFDEDESPARAADGQVEAGDLFAEKQTLERVLRRRERELRAALKRMRRLEEAAATQNAERHQERELLLDVLKQNGLFESSSARDVGSDQSPLQPDPSDAASGPIGRGDLGCTSTRAEDVLTEDAALMGIQKLANLLRQLEEENRVLLLFAQMVFPTYPGFASAGTSVVPAQAGARLASSSTGQQRRPQLDFEDLRTSWLEQEETRGVAAVHAQHAAREAARGWEAQAKKAEQEAESLRATVAELRQQVAKVTKEKAHLLVGRMQRAGQAGSGPRMKRGGDASLEPDLCPHCSAMSTAATRALEAATGALEKSRGPEDAREETSAQKKDGEEEKEDTGGEDEEEKEKTEENAEVGESEDGGERQERRREGGNKRGVDSGKEKSGASAPEIPEGECRGVVDGEETCGVSGRQEKGEVGSCEIRFQCEEDAVPRGDKENTFVPKQEGEVASSAAVTRETESAFCFVSGPRAGGSEASDVCGSSGVKPRPRGEPPSYSEAETEIHESSSRAEIVELRRRLEETQMAFQQHREQARALLGKKEEVLSRLRHKVATLQLRQRQGALETVDSGVAASEFTTNSASALGSHLVDSGALLQEMALRQTQTSAEIRDLQEALQQAREEVLRVRGESTRLRTQLEEARRQGRRSSAGRGPLLGSGEEGSEGEGEGTREEKEGGGDTARRAAQSGRSVEVEEDEGVIRDAQYLRNVLIRYVQYQRGGNEKAAVSLLPVLATVLKMNEEEKRQILESGGTGPLAGAAGALYAVVAQQFGLS
>A0A6J1CW47|unreviewed|GRIP_domain-containing_protein|taxID:3673
MQKLTNFLQSLSKKLEQEIKERDEKYSDLDSKFSRLHKRAKQRIQDIQKEKDDLEARFRDVNEVAERATSQQTALQQELERTRQQANEALKAIDSERQQLRSANNKLRDNIEELRHSLQPKESALEALQQSLAEKDQMLEDMKNMLQATEEKKQASLADLSAKHQKSLESMQMQLSDALSDRNKATETISSLQELVAEKESKIAEMDAASSGEAARLRAAVETVKGELAHLRNEHEKEKEAWQAASEALKMKLEIAESNCIRAEIEAAKMRSQLESEVSAKTRMLSARDAELLTIKEEMGRLESEFSSYKVRAHALLQKKEADLAAAVDSEQIKALEEALKEAEKEIMLAYAEKDRAQLDLQNALANHDKELRERDSALDDAKQNIKSLEMKLESVNLHLHSEKEAWEQNLQNLEESWRIRCEAVKSEFEESSRLDVEKEFEELKQGYRKLKDEHGSFRDLADRMIEEKDTEISRLLDENKNLRQSLESKPPADQIDYTAVTQKLELSNLSASNAEQQILLLARQQAQREEQLAQSQRHILALQEEIEELERENRLHSQQQVMLKAELRDMERSQKREGVDMTYLKNVILKLLETGEVEALLPVVAMLLQFSPEEMQKCQQAYRASRDAPPSPATDASSGSALSLFSRFSFS
>A0A8R2M3R6|unreviewed|GRIP_domain-containing_protein|taxID:7091
MMEAIQNHPSQDGPPKKSPFDELSREDLIHKCKGLLVIAQKAKQAKSELQAELETNKNKVEKLENSEKNNKENLKTLQELVDSLTEQKLNFITEVDSAHTKVKELNKKVNQYNEEIKQYKADLIVKDNKICMISQKLSDLDCEIISLRRQNTRLLEENEQLINQLSEIEAKTVEVNNIGLQQQEQLKILEENVQKDSENCKQIEELQLKIISLEKKLESEKQTKIVDYENKVQEFTELYENEKAKKEKLNIKLKSYKEKILKCAVCINQLKNTRFILAKTVKEYSENIPKWQEDIIKASKELDIQINHLKSENTILRDKLQQVESQLDVLSKGEIDESQLSKTNSLNETLKIENMTLKQEFEKISHQNRKLVKDLSEVQGNYEHLINTELPAHINAEKLLTKELDEIKQQLSEIKCRNIELEESFENAKYDLSQSIQSTMQTNQDHENLLLQLKALESEKDILVKEKLNAKDSIIELEHKNKVLSDQVTKMSFENKTINSKLDTLSQQKLQLEKNFAAEKESQVNLLKCDLMTVQEQYSRLKKEFDDLQDLNSLLKEEVDTLKLSLEQPSDDTENFSDLNVSLQADIVKLETKLSLYKQENSALLVELKESRIKIKEYDSLFAEYEEAKSKLQSYKTENTELLNEMKEINQVLKERGESISKLQKAIIEMERLIESLEKEREISTNNNTELTKKIEKLENQIKTAEKSSTKTNEFTDTLTAERDSAIKMLEEKDIIIISLKDEIEKLKHQSLNSSEVPNEDNMSTSTMSKADETARMRDLDETFEEKYTKLRLFALKLKKKLTETVTQLQKTEEDKVRLEKLINENSAEVHKNGKLEVPMLQEKVESLTSAINVAEKNNAEIEKIKAELHAISQQLASEIEAHKVTKENLEKAKRDVKKKNVLSLEMEDYERSMKELTSKMEENRKKMIQMESTIDTHEGTITAMKTQIKLLEDQINTEETQNRLLKEELQQAIEGLKQKDDVIQIKNNIIIKLEQNLEDEKHKNEECDLETTLILSEKEKIIIALGDEKVELSNKVKKLEFKCAELNENLRILNIELADLKTEYTSYKVRAQAVLRQNQTVDHSQEEQLKEETAALRAQIETLTAKLKTAQEECELQTSEAESARRRAAEASNEASRAQQRTARLQGDLTRLGHQLDSERTQHKLQVSTLTQCYKTQIIELETKLRNETENLKKQLALAQENTKINRPSAPIESSSQYMLPVIHKDDGSETDLEINVSMIPREEGEGSESAPSPPPSKPFTGGGSGRSPVPLERLLEEGVPDDEALDTSSLGFTPEQEVADLKRRLQAQQQRVKHVTVLLSESERECARMAQLSELLKAELRRVRGTTQNAHNTEYMKNVTLKFLTLPSGDERIRLVPVLQKILTLTPDETQKIQAIAKGLDPNSSKGWGSYLPWPGGK
>R4GCK4|unreviewed|GRIP_domain-containing_protein|taxID:28377
MFKKLKQKISEEQTAPAPRSPSSPPQGPSTSSSSVVRSRTSSLVEQNDEGGLTPSKEDVSKQVMTSTNNGSELSSPQPGDVQSFAQKLQFRVPSMESLFRSPLKESLFRSSSKESLVRTSSRDSLNKLDFDSPGPTFDPPSDVESEAEELPGNADSLPKEQLLQRLRRMERSLGSYRGKYSELITAFQAVQREKKKLQGILSQSQDKALRRIGELREELQMDQQAKKHLQEEFDASLEEKDQLISVLQTQVSLLKERLQNKQICVELPDANDQTQTQLHSPTKDTDAENDLESPGDDGDTAKTLETLTQRVKRQENLLYRCKEKLRLHKEHSAQLANEKEALQEQLDERLQELEKIKDLHMAEKTKLITQLRDAKNLIEQLEQDKGMVIAETKRQMHETLEMKEEEIAQLRANIKQVVLESEELKDGKEKSEKAAFKELERALSAAQRTEEAHKKLQAEMDEKIKAVEKASEEERVTLQRELTKVKQEVVNIMKKSLEERVVDLERLHNSELAKKEQMLNERLQAQDQVFQEQMQRALEKCQREHLQTIQEKEQQGSLALEELELQKKAIELECDKKLEEKQQEVETFKTRILELESSLTKCSPNDKNQLEDLTTQIEVERNKHNQEITAMVEKHREELEMVKQKEQQLWTEKLNILTQEQHAEIEKLERIYAEKLSKVMKDKETIFHAHIEEMNEKTLEKLDVKQTELEALSSELSDALKICEDLEKCLSALQEKADKEKQEFEAKLEEQKCLYKEQTEVAKKAFKEEINHLRLLLEAKEKCQEELEKQIKTLQESLIKAENECKEMSTEVDHLSQPRNDSAREQANIYEQKLTDMQQQHANIKAEKSELEEQIVKTETHLSEVKAELESQISQVRDLKCEMEAQRIENMQKVSSLTEGFESQLRDLREEVNHAKSHCTTKENELQQMKECLNQQIDDLRKDLLAQEDKSSTLKDEYENKLKHQQAQTQKIKDKAREMQETFKKKLSEQEAKLKKEIENKQLELSKKDQEFNSKILEMAHASSIGISEAVSKLEINQKEQLEGLTQTHRQELEEVVRMWENKVTQQAEELQEKHEMELQEKEQEVGDLKQKLATLNAEREGSNAEIILLKDQQSKKDTSINELKEQLQQALGQVDVLTQKETDLKIKLAKLENDFSLSLEEKMAIQEQLNEIKAVEEKEKNKISELADKLKASEEQLEALKSSHIKDCEDYKKRLEDKNLELQQKTTDLEKFTRDTITQLEDYQKKAETLLQTKTSELIEKCNEKMCSVSVRIEHCQEQAIKAKETMLIKMCKIPGLETQLKESTDINCNLTKSLQESKQHLQEKENLIMSMKVDIEGLIADKEQLQKEGGHQQEAATEKETCITQLKKELSEHINVITSTKEELNAKKSEIADLNKLTSELNLRLETSLSDKDATLALLNKQHKENQEQLLNEVQELSSKVEMLTLEKATALEQVDHWMNKMSEWKKKAQSRFTQNHNTIKELQNKVELSNNQACEKDEELSRLKKECDQQSKHLEHLKGLIEQKQIRKEKQESDLVAELKIHIARIAELEEHIARKTAENDSLMDELKKCNEQKNEKNELELRLQQAEVAVVEKDTRIKEMEDKIVIFEKKVQSIEVDIENKSKECEEIKVALTKTKEKELKALEETLTSETTAKIADLKKKAEQKIASIKKQLTSQMEEREQQCRLDMEKQLEQKLQDKENWIMSLEEKIRSRDSEFEKEIIQKAEAVEVSTQQDKTHSLENMQQMYELKIDALQKDLLEKEKLLKAFDEEQKTSNNLKLQVQSQQEELHKRKQGDQIIIEKLQQEIEEQMKKQTALLEQCKRNDSDLANIREIFKSKEQEQQNMENVIKDLQEKLKEKEKEGQSFQQTINSFEECLMKEREKHRIEMGEIISKYDERLRGVQEQLDERSSHIKALEESREEKTRSILELQKSLDDLQTQQKEMQNKLEETEREKQKQHRDLSKLQKDLRALRKEHQQELEIMKKESLEEMEQKIKYEKEDIELKHNSTLKQLMREFNTQLAQKDQELETAVKETISKAQEVESELIESHHAEITQLNKKNLEKDEDLQRTVKKYEEILQSREEEMTEKVNELERQLEEHKQRLADEVIVEDLQVQLAQKTTLLNDSKLQEQEFRERIHTLQDKLKKYEKNMYVTTVESPYREGNLCHSDVSLFGEPTEFEYLRKVFFEYMMGRETKTMAKVITTVLKFPAEQAQKILEREAARTVSWLRPSS
>A0A6J2IC09|unreviewed|GRIP_domain-containing_protein|taxID:649802
MLQIQLQEVREQSLNLFQKRDEIDELEGFQQQEIAKVKHMLLKKEESLGRAEQELEACAQELTYTKAELQEARSEASSLRKDLQELQQQFLELEAQRDELMTAETNAENKITALELREQELQTVIQQLSVDLQNARVAGSGCEKRLEVLQAEHESLKVEYEQHKQKMTFEFAERNKFTEQLQEKVSSLEKKLERNLSGDEHVQELLKEKAALEQRLDETRQQVVTDRTHHSKALNRLETQNKELEQKLQIATEALKKSKEAAAEQDLKIQKLQTDLKHERSQLQQQISSEKHQYDQKVTGLESQIAALEKAWELDKTATQHRISQLEKENGSLSRSREEYESSLKQQESELDSLKNELSSRETVSVEIAKALEETRKQREELQQEVSHLNALIKEKDQLIDEKCDLLLKQKEELNQLSQEHEAALLQVNQLQSDIETSQNQAVEKEETARKEIEELKLQVQECLLAREHEKDVLELEESARALNNEHFPSPENCVVEQNGEVAAADVIQLQKDNRELEQQVAEKNKMIKQLQQRMTELKKTLQKELKIRPDSEVPELREKANSEVPNASVTVTNNSDLNDSREINFEYLKHVVLKFMSCRESEAFHLIKAVSVLLNFSQEEENMLKETLEYKMSWFGSKPSPKGSIRPSISSPRTLWP
>A0A1L7XYN2|unreviewed|GRIP_domain-containing_protein|taxID:576137
MFQRLQNLKGAIDSRIAEEQARQQKAASNPAPVSRSSSSARRSSSRTESPAQKPRRPRPKDDGTAGRGPDPAEFESAFVVEDEEESSIRATEKSPAMADSNGTETSGSGDAEKGEQAAETPPKTPELPTEVRTKLRKLEKLETRYQELLKSYRIAHARAVSIEPFEKALKENTPLAGISDPDALVEYLNQLNLKGDMVMDEFKRVSADRDDYKKKFEEAEKEASTAKEELATLKSSAGGEGTTEKADSASIDTPTASVKSPASSVMRIFSPKQKAEPTDNKDVSEEFFSYDDEVPKLQSELREKTAEVEGLKSKVTTLEKDLATAQESSSGMVADLEKATRELNESTEALKEGASRQEKIDALEEEIKGLKGKLETTEGQISMLEASLADQRKEAERKVSSLEAELASQKEAASRDIEKQTGLVTDADKLREKLNTQIKELESAQDKDKKRIKELSDEVKSLNKQLEEAASHEEDDTSKTAAPVSSAAIAAAGLPTPATPTSGAAKKKNKKKKKGGNATASAAKDETAESAPVSVPATPVSTDLEAEISRLKEEVADRDAQIAKLQTKRKTEEDLREEIENMKENLMDIGQEHVEAKEKIKELQAEKTDLETKITNLEREIGTHKSQATKLEGEIETYKNQSKDSEKVGADFKSLTSEYEDLKLKSASLQTDLSAAQQLAATRYKDLTNLQNILQKAQPEMKTLREENTQLKSTKEELATKTSELRRLEAREKDLRSDINSFKKQAADSQNEIRTLNEKVTQETNSRLRAEDAQRVAQRDMRKSDAEKIQLAASSEKSAAELAKVQEEAGKLRTKVRELEDQVSKLTTESKNLREEVELRGSQYNTAQGLLSSMQGQTNELQMQLKEAKDQAESLEEELGEVQRLLSERTREGETMRRLLADVDDRADAKVREMRERMEAAIEERDRAEDEASTNGRRKAREVEELKGKIRDYERDLKRATEEREELEHKEKEWKRKRDELEGTADHASKEASEIRSAMTELREALDGSEKQVRDAEKQRADLRRFLDEANQRYEKLQKEFKALQTKQSRMNESSSRSSMDSGSGRGTPVNGAAGKMDYVYLKTILLQFLEQKDKKRQADLVKTVLGQLLHFDKKDQEKWIAAISAK
>A0A811NK00|unreviewed|GRIP_domain-containing_protein|taxID:422564
MDPEDTTPPAPSQGDAETTPPPVLEVAAGEGSLASGGEAAKRAHEEKEELAREVMELGLQNEYLRSQIAGARPTGDAEEGPELARGLKEQVERLSREVQEQRLTREATKKALEHVNVAYAEADGKVQELTAKLAQAEQKMEKELKERDDKYVELDTKFQRLHKRAKQRIQDIQKEKDDLEARFNEVNQKAEQAASLQLAAQQELERARQQASEALRSMDAERQQLRTVNSKLRANLDETRLALEARNNSLEKLQQSVLEKEQLLEKVQGSLQLAEDKRMAIVSELTAKHQKQIESLQAQLAEVSAERTKASETIQSLQVVLTEKDSEIAEIEAASTGEAARLRAALEEVKGELAHLKDEHEKERQSWEATCESLRSKLEASENACLRSEKESAKVKSQLELELSARNQLLQTKDSDLTAAKHEISRLESEFSAYKVRAHALLQKKDAELTAAKSSDLIKEHEEAIREAEKEVAAALAEREKAIDDLQKAQSRHGDEIEARDKALADAEKKLKDVMKKLDSVTSNFISEKESWEKNLANVEESWRLKCESLKAQSNGHVDDELQKNLGELTLKYEKLKEEHQSFRDIADRMIEDKEREIAKLLKENRDLHQSLDARPAVSNNDYQSQGPVKDSMSVELAEQQILLLARQQAQREEELAQSQRHILALQQEIEELERENRLHDQQEAMLKTELRNMERSQKREGIDMTYLKNVILKLLETGEVGALLPVVGTLLQFSPDELKKCQQGVLSSVASSQAAAVSDGTTTPNSFFARFSF
>A0A1B8GU77|unreviewed|GRIP_domain-containing_protein|taxID:342668
MFQRLKGAIDSRIAEEQAKAKAAGTPATGSGTVSRSNSARADPTKRTKPKTKVVDDGARGPDPSEFESAFVIDDDEDTPESTRSATPLVTEGKGATTTMAGKSSPAPAAVANGEGVNEKSEAVPKSTTPPPTTTAATELPMEVRQKLRKLEKLESRYQELLRSYRIAHARAVSIEPFEKTLKENTPLVSISEPEALVEYLNQLNLRGDMVMDELKRVTSDRDLYKKKFEEAEREASDAQAELEALKSSEGVKAAKESQPEEQAKATDSKAQADVKSPASSVFKIFSPKQKPTEPEGASEDFFSYDEEIPQLQSELQAKTTEIETLKSEVVVLQKDLDAFKETNEGLSTTVQSLERQVSEASEKSASNSARQEELKELQGKLDASTKSISELQAKITEKEKEGTDAASSKAAELEKSQATIDQLKKELKDLQALQDGDKKKIKVLEGIVATLKKKGEAAEVASAKAEPEKVVAPMTTPVTAESAAPGAAKKKNNKKKKKGANAGKDTPAAATEAPQEPTEAATPDAPTHDLEAEVEKLKAEVASRDVQIEKLQKQQKNVETMREKIDELEENYLQVGHEHVEAKQKIKELEAEKKVLQQKVDVLESSISSQIEHQEKAGQAEASLKSMTSDHDELKTKLSTLQSDLGAAEKLASTRYKELTDLRDVLQKAQPELKSLRTENAALKTTKDELVARTAELRKLEARERELRSDVGSFKKQASERETEVKSLQAQLTSETNGRVKAEDTARVAGRDLRRVEAEKIELSASGEKAARELGAVREEAVKLRGRVRELEAEVGRVGRESREVRAEMELKASQYSSAQSLVGSMRDQTAEMAMQLKEAKEAAESLEEELGEVQRLLTERTREGETMRRLLSDVDERAEAKVREMRERMEAAVEERDRAEEEAATGGRRRAREADELKGRVREVERELKRALEDREELDREAKEVKRRRDEMEGVSARAAGEVQEVRAAMEELRTALDGSERQAREAEKGKVDLRRLLEEAGGRYEKLAKTLKARETRLAELTGAGRRVSGEFGGSSRGASPAGQGVSDVQYLKTVLLQFFEQRDRKLQQQLVPVLGKLLRFDGNDERKWNAAIAAK
>A0A3B0JMH4|unreviewed|GRIP_domain-containing_protein|taxID:7266
MFANLKNKLIEEVKASPSKFQQFATAAQAAVSSSTPSSSDTNTSSGSGSGTNENFFSITEEDTPQNSPYRIQKLPTTSASSLRGRSSTQSLNGLGGGAVPRSRKLSNSSMASDVSFRLPSYDAPAVYHLQSDLDETSSEFDDSASTARLDVITKDQLYDAYKKSLDRYHKYRCRYTDLAKKYKELERDSTKARSVLVETQDKALRRISELREQCTLEQQAKAHLEEALRVEMDDMSCKMQAYQTKLKLLGENPENISAALERVSQGLDSDKLIDLEESTGGRSPPPANGDLTHLQERLEERQAQFEEMTGKYEALRKQEEENVLLLAQTKQAIHTELEHKDNEVRQLQEKLKQYESQRESQSSDVKDQLKKLLEAKQEADAKLIATEHILSSLRGEHAAKEQQVVALEKQLAALKAESETKLNELRQQSEQLGSDQLKNLQMAKEAAETKLLSTEELLNAMKVQHSAKEEQVVALEKQLETFKAQSESKLNALRQQSEERGSEALKQLQVAKEKAEALLLSQEELLNSLRMQHTAKEEKVETLEQQLAALKAESETKLKQLRQHSEERGSEQLQKLQVAKEEAEAKLLSTEELLKTVNLQQKAKEEQLVTLEKQLETLKAETDQNLQKLNADRESESNAAKAQLQELQIARDEAEAKLLSTEQLLISLRGELAAKNEQAAALEEEVNALKTDSELSLQDLRQHNDQLLEIVQRSQQNDFEGQLQQAKDNMAALEGKLMERERQTLELEKSLEIERESVAALGSEKTSLEEQHKLRLEQLQREIQMLQDQQASTESETIAALKAQLETLNQELASSRASLLAKEKELKASGNKLNKLKKQHEQQQAKTSEHTARMEQLQKEMAENQSVARHVESEKEELQARVSSILEEITSMQTHLQQVQDSHGQLESENRELESRIEAMQREQQGTNAHDERTTAKMEEIQSENTKLAERNCLLEEQTNHLEKQLKLEQEELTKVQAKMQQVLDEHSKLQNAQELMDHDHRTLQDKCDVYEKETLLNKDALLCLQSASEELQQAKANLERELAEQQSQLLELRERQREQEQQVKDQAERCTEIEARHLESDSQAQATIQNLRHQIDAFREAEQGVQERLQAASVSHASQVAILEARWSAANADVERLHEANDALQLAMDQQSQRMEELQEMLAQRERQLERTADSTKKLAKYDEIQVENEYLHTHTKQLEQELADNGELKERLKSMQCELYVLQEQVEHHATQVTEKEAQSATAKAEAEQLRTALDEQTLELTRQREHASFVTEQSDAVQTELLQAQQQLQERQSELAKAQEEHISLQAAIAQLNKEVASLKEQPAVSVATDADSLRSLNEQLQRELEGLKHKSNGAESNMQQEIEELQANNQQMAERINELEALRAGIQAQQLLNSMAPKHVQEAAAISEKAVLESKLKEIMNEVQDVTNRNLFLEQKCENFLILEQSNERLKLQNAKLSRQLDETLVSMQHSDTVPVNTEFEYLRNIMFQYLTGTTNNETLVKVISAVLKFSPQQSQVALEKEHQRRSLLNKLI
>A0A7J8F8D3|unreviewed|GRIP_domain-containing_protein|taxID:27622
MEDLVQGGMASPAAPGTGRSKLETLPKEDLIKFAKKQMMLTQKANSRCAELQKEIEELKSQSVAGGSDEVIKALSARLDAVLLEKAEAEQQCLALRKENIAMKQQVEDSVTKMEDSHKEFEQSQRDCMKQIEDLKNELTAVNFKHREDKAKLQKELEEAKKKQLEFSEQLKYQSDSEIKNLQEEIQKIRPAFEEQIVYLQKQLEVATNEKEQEIADLQKVIEANSQHYQKDINSLQEELTQLKATHQDKVKELMHQIVASAKECEAEANNLNQVKENVVKQCEASEKNLQKNYECELENLGKASSANQENQTCSLLLHDTSVEQTVNEKVKHLEATLKELESQHNILKDEVIYMNNLKLKLEIDAQHIKDEFFHEREDLEFKINELLLAKEEQGCVIEKLKSELEDSSRQFCYAVEQHDKEVQSLREQHQKEMSELHETLLSDSEKGKLTLMFEIQGLKEQCENLQQEKQEAVLNYESLREIMEILQTELGESAGKISQEFESMKQQQASDVDELQQKLRAAFNEKDALLETVNHLQKENEKLLSQKELVPELENAIKNLQEKNDVYLVSLRQRDSMLQEYEAKISYLTEEKDDFISKIKSSHEEMDNLHIKCEKEERLIVELREKVQQTTQYNSELEQKINELTRELEETLKKKDQNNEKLEKLTVQFKTLSEDQEALTSEVKSLSDENNKLSSEKNQLSSDIEALLSQKESYIILKEHVSELEKKLQLIVDERDNLSKHFANEQVQKLSVKTQLYGFLKQMGVEVSEENEGQDIANVLQAVGESLAKMNEEKRNLLFEHDKKVIELEKNIKCLQEKIVQSEELTSLLRDCEQEKVLLRKELEEARSEMEALQSDLEMRNTNEKGRLENQNPSIQVEEESQKLCSKIEIHNEKENSFIKELENLRLALEQKESELQDVNAELIAFKNSLEKSPCEENDQPSSVKELEEKIEYLKKESKEKEEKINKIKLVAVKAKKELDSSRREVQTLREELKSVQSEKDQLSTSMRDLIQGAESYKNLLLEYDKQTEQLDIEKERANCFEHQIEDLTRQLRNSTLQCEKLNSDNGDLLAHVETLQSNVKLLEVHIVEIQKAKAEVDAELETEKRKSEQKMKEHASSVSELEELQLQLQRERKQLQKTMQELELVKKDAQQTTLMNMEIADYERLMKELNQKLTNKNNKIEDLEQETKIQKQKQETLQEEITSLQTSLQQYEEKNTKIKQLLMKTKKELADSKQAETDHLMLQASLKGELEACHQQVEVYKIQLAEMTAERHSAHERLKTSAEQHQRALSAHQQRVAALQEECRAAKMEQAAVASEFESYKVRVHNVLKQQKNKSVSQAETDEAKQEREHLEMLVDQLKIKLQDTQNNLQVTVSELQTLQSEHDTLLERHNRMLQETVSKEAELRERLCSVQSENMMLKSEHAQTVSHLTSQNEALRSSFREQVRRLQDEQRKAVETLQQQLCEVEAQLFQLRSEPATKGPASFHQPVKNLRERRNTDLPLLDMHGVAREEGEGMETTETESVSSAGTHPPSLEQLLSSPEAKLEHLAESPLWPAELTKEELMQKLSSTTKSVDHLNGLLRETEATNAILMEQIKLLKSEIRRLERNQEREKSVANLEYLKNVLLQFIFLKPGSERERLLPVIDTMLQLSPEEKGKLAAIAQGEEENASRSSGWASYLHSWSGLR
>A0A671L0N8|unreviewed|GRIP_domain-containing_protein|taxID:1608454
MSSWLGGLGSGLGQSLGQVGGSLSSFTGQISNFTKDILLESAEEVGGELTTVIKIISLPIQTFNTFTRLRRINSELEEKLEAAEIQVKQQSVEYRTLLQQKEVEISHLKARQSGLQEEVQKLQHSAQAAASSSSSDAAVLSVTTAATTTTSSSFLHRSSAVHQGFHGDEVDLSDVLWSQQEINRLSSEVHRLEADVAHWRRVAQASKLPGVVGNGDQGEVVKMQRMIKELREEMAQEVDEHQHELTALQDAQRLKMAEISKRHREELAEYEERIEELEEQLQNVSYTFFIFFLYQLVLVERLTLAEERHKGLESESAVELSQEVSDLKSQLHQREQAHLDIETLSAELEELDRQNQEATQHLIAVKEQLSLQKTQADAEKAHLQSDLSSSLDQRRTLLLELEAQGEKLSQSAFSLNELHMAKQQLETMVKELREKLCKSQDLGKELRQESSELKRVLQERESELTALCEKLTPSGEQGNELEEHRKVLETRDKEIQDLRTELTEVKASYERAISEDFELKIENRKLKEDCTQALEKIDSLERQIQDGQASLSRMSLEKDTRIEALKLEKSQLESELSRTEKRLSDQAKQYQQTIDELTRARSMGASALQTEHERMVKLNQEKDLSIAELRREMEQMVSDHKDTSEMLDITVAGQNQLTELLQEKNAFAETLKAHAAETQQELERTFLGATQECDSLKRSVEEKDKQLGAMKEENSHLKEEIDRLRDQQSRPQLLSEPRTLDIITELETEVTQLKAARVQLEKEVQSLRKVSEEQQATALQSQRSLQLLQSELEQARTRHEQSSLNYERLISAKDEEIVQLQSEVEGLSTQGQSPIQSVEILQEDKTQSLNGENGNEKHDLSKVEIEKLVKGIKEKETEINQLNEKNLSLTKQLDQLVVSQNELGKLSQMVLQKDLEIQALHARVAGGHGQDVVFLQQQLQVYAVECEQVLAVLNEKTRENSQLRSDYHRIMDIVAAKEAALLKLQQENQRLSTMSDPSGSQEMFRETIQNLSRIIREKDIEIDALTQKCQTLVSVLQASGGGDSVSGGSGGVSSNQFEELLQERDSLKQQVKKMEEWKQQVITTVRNMQHESAQLQEELLKLQGQVSADSDCSSKLSVDYTRLIQSYEQKEKRLGFLSQELAQVQQTISQLSSTKDVLLGKLGSVKHSPEASAAQAFAPPNLKEAAPPGQNESLHQELQSMQRILAEKESMIRILQENNHRLSNSASLSESEQRNHAEELKQAREKQESLQRSLREKDLLIKTKGDQLSQLSENLRNRENDNEVLKQAVTNLKEHALILELDVKKLKEENEAIAAKAREKETEFRALQETNMQVSLLLREREFQFSAVNEKATAIEKMLKDKEQGKSGELNQLLNEVKSMQEKAVLFQQERDQVMMALKQKQMETTALQSEVLQHTRDKEQRLKQEVERLRNHLLEIEDSYTREALAAENRERELRRRVALLEERLASSSNAVESASQQASLQVESLQEQLNGAIRQRDEALIQLRAAQDQVNQYAVSLSNLQMVLEQFQQEEKAMYSAELEKHKREKEEWRTKAENLQDQAAALQINLDEANAALESASRLTDQLDLKEEQIEDLKKQVDARQEMLEEAQRKLMNLLNSTEGKVDKVLMKNLYLGYFHTPRNKRSEVLRLMGNVLGLDRDEVAELLQEEDKSGMTGWVSGWLGGRAVQSVPNTPQRPTQNLNSSFSEMFVKFLEVESTPALPAPKLPVYDIKPLSVPPPGRSRASTPASGVLGTGKRTGDSNPFLAPRSAAVPLLNPAGAGSTAGSGGHLLMKPISDALPTFTPVPVSAEASGGAVLKDLLKQ
>A0A195EXW5|unreviewed|GRIP_domain-containing_protein|taxID:34720
MNGMDRMARCNEESFLQPLQPVHTGQSTHATAVITTSPVTPILATCVITAADKVTATNISSIHVPDVESAGSPTTTSPPSPLDSRIPRPSPSALRRAASLRLRGERLPPHHPRSTTAAAASTALLGHQHHPRRHNHLLQSSQQHQHPDYCIFPVITENGTDSPRQRSFSLSLTPVRPRPGHAASGGTTAAGVNDDSDVESVKSYSSACSTASACEHASFALNGTTWSGRSRKYVVHCSNYVGDSEQYLTPTQRAAKQVRKFQALLKEARKEIDEKDREILRLTKEVVELRLYKASLNSPDERTDSSDALTVRENNPFSPESPSKDLPDEGTAEKSIASPETPEKRVHTDLPSSLADSGHFEDGSVHSKDSVCLPESQPEIIVSTTTCANTVSNDIVSDVSPVTPTSGVERDEERRRLVSHYENRIEDMHRRHVDELQELKQKHNDKVESLLNQLSEVNTRYCEVRPAVDIAETRARELETELEAVKTELNEQKTLLNEQEERNKQMYLKMYAKGQEAARIEQADQNVRVKNISKIDTEYFSIFVQAHQSPPKVTVAELLQQLTITQAELENIKDTSYSPEPHISAERSQSLLSAQEAVSLWVLGTRKAMYRRIVEARSSQGTLDPEITLQFLKSAIYYFLTDKENHHGHLNAIESILGFTDAERHNIDRYYRSARK
>A0A5C6FZY3|unreviewed|GRIP_domain-containing_protein|taxID:1649241
MFQRIRGAIDRTIAEEQARQKSLDGATPSRSGSTSSRRSDAEPAGRRPRSKKPSADMTDTAAPNPDPAVFEAAFVIDDSDEPSRSGTPAPPRPPEKDTVDGNATPLSDGQQPERSQTNGVDADREHTDDQATQLSPEIKQRLRKLEKLEATYPELLRSYRVAHKRATAIEPFEKALRENTPLTSISDPGSLVEYLSQLNLRGDMVMDELKKVSADKVELKKKHAETEEKLKKAQEELEALRGGKSVEPAAEVSQRNSVEPSARASIDTAPEKVKSPVATVIGMFSPRPKAQDTHSSGNPASEDFFSYDEEIPQLQAEVASKTEEIEQLKGKVERLEKELSVAQENSAGLAENLERASKELSESRETSGAQETLQTQLDERNTEVKTLAEKLDTAMSELKKLEERVEEEKKQLAKANNAKAVSKKLIDDLSTQIEGLRREKSESLAKIEELSKKPGSSAAAIESTPTTAAAAGSSKKKNNKKKKSKGGVSTAATQAEVAGTKEATGKLDVAAGASLEAELTRLKTEVEEKDQQIEKLSEKRKTEEDLREEIENLQENLLNIGQDHVDAKQKIKELEQEKAKLKEYIADLEGQIGSSKSSETDRTKVQGDLVTLRKEYDELRDKSATLQSDLGAAQQLAQTRFKDVTDLREVLQKAQPELKSLRRESAELKTVKEELATKDKELKMAEKRESDLRRDVSKAQQSATERANEIKSLQERLKAEGGGKQKAEKDLRRAEADKIELSAKAERAQYELQRAQEELDRLRPRVKELEEQMHKLRRERAAAQEEAEFKSQQYSNAQGLLTSMRDQATELSVQLKESKSQAESLEEELGELQRLLQERTREGETMRRLLADVDERADTKVREMRGRMEAAVEERERIEDESSTLARRRARESEELKGRIRELEREVKSLANERDDLEERQREWKRRRDELEAIESKASAETEEMRTTVSQLRSALDTSETQLRDGEKQRGDLRKMLDDSRLRYEKLARDLKTAQAKLVTAGSSRSSVDSTRSGSPGSGNGNGDTAYLKTILLQFLEQRDGRLRAQLVPVLGKLLKFDKGDEQKWLKAVQHIEVK
>A0A0A0L4U7|unreviewed|GRIP_domain-containing_protein|taxID:3659
MSSEEGDVNETPESRVEEGTMLTLSEELESGVKHEGNGHVVVEDRVPDGQNCSDDHDELVQLVIEMKSQNEYLKSQLESMKNLQNVENVRERDEETGSRDGESVHLKELQERIESLSKELSEEKQTRGAAEQALQHLQEAHSEADAKVHELSAKLMEAQQKLEQEIKERDEKYSDLDSKFSRLHKRAKQRIQDIQKEKDDLETRFRDVNERAERATSQQTALQQEIERTRQQANEALKAIDAERQQLRSANNKLRDNIEELRHSLQPKENAIEALQQSLVEKDQMVEDMKNMLQAAEEKRQASLADLSAKHQKNLESFQMQLSDALSDRNKATETISSLQELVAEKESKIAEMDAASSGEAARLRAAMETVKGELAHLRNEHEKEKETWQTASEALKMKLEIAESNCIRAEIEAAKMRSQLESEVSAKTRMLSARDAELLTVKEEMNRLESEFSSYKVRAHALLQKKEADLAAAVDSDQIRALEEALKEAEKEITLAYAEKDRVQLDLQNALEKHDKELKERDSALNDAVENIKSLEKRLESANLHLQSEKEAWEQSLQNLEESWRIRCEALKSHFEESSRQDVEKEFEELKQGYKRLKEEHNSFRDLADRMIEEKDTEISRLLDEIKNLRQSLESKPPADQIDNNAVTQKQDSSNLSTSNAEQQILLLARQQAQREEQLAQSQRHILALQEEIEELERENRLHSQQEAMLKAELRDMERSQKREGVDMTYLKNVILKLLETGEVEALLPVVAMLLQFSPEEMQKCQQAYRSTTDVPPNPASDSSGSARSLFSRFSFT
>A0A8C2Y852|unreviewed|GRIP_domain-containing_protein|taxID:93934
MNFWKSFSRCVVPPRSPPPTVKRSRSSSLAEQNDEGTLTPDKELLAGMIAEPAFLSEYTIFALDPTKQLKPQSDGVNLPKQLVPRSTENNGSEPASPQPNDAQSFTQRLQLRVPSMESLFRSPVKESLFRSSSKESLVRTSSRDSLNRLDVDATGPTFDPPSDIESETEEVSGNADSLSKEQLLQRLRRMERSLGNYRGKYTELVSAYQVIQREKKKLQGILSQSQDKALRRIGELREELQMDQQAKKHLQEEFDASLEEKDQLISVLQTQVSLLKQRLQNGQIGTELPDPNNQSEPQVQSQTKEINSENMMEPGSDEGNEDSVKTLETLHQRVKRQENLLQRCKEMIRSHKERCAQLTNEKEALQEQLEERLQELEKMKDLHMGEKTKLITQLRDAKNLIEQLEQDKGMVIAETKRQMHETLEMKEEEVAQLRARIKQITTQGEELKELKEKSERAAFEELERALSVAQRTEEARKKLQAEMDEKIKAVEKASEEERVNLQQELTRVKQEVVEIMKKSSEGRVAELEKLHKKEMATKDQELNERLQAQEREFQEKMKAALEKNQSECLKTLQEQKQQESLALEELELQKKAIQSECDKKLEEMNQEVETFRTRILELESSLANCSQDDRKRSEELNTLMESEKKQHSKEVSDIVEKHKEELDNVKQQQEKLWTEKLQILQQQHVIEIEKMREKQEQEIDTILKEKETVFRTHIEEMNEKTLEKLDVKQTELETLSSELSEALKVRQDLEQELSELKSKVGEAKQEFEGKLEAERNRHKEEVEIMLKEHEMSIQGVEKVLKEELNQMKQSLEEKERLLEEIKAREQELKESAQRSEAELVQVSARLTEASLSQQNTSNEQVKQYEEELANLQQKLKELKGEKLQLNEQLVNTESQLNEVKSELELYISQVQDLKQHLQEQSDENSQKVTSLTQQYECKLKDLQEEADKAKQSLTERENDIEHVKKVQNEQMEELKQKLLATEERISTLQGDYENKLKRQENKLEKMKQKSKDMQETFKKKLAEQESKLKKELENKQLEFSQKESEFNAKMLEMAHASSAGINDAVSKLESNQKEQLESLAEAHKRELEEISRSWEKKLNQQAEELQEKHEMEMQEKEQELGDLKEKLATFSAEMSALSNNESGLKAQLQKLEGDLSQSLKEKSGLQEQISRQKAIEEKDKARITELADKLKTLEERLQTVQSSHNKDCENYEKKIEAFQLQETEVKELVAQLNAYWKSAEDLLQTKSNELIEKCNEKIGIVTCKIADCERQTTKVKEAVIVKVNKSVQQLQEKDNVIKSMRADIEGLVTEKEQLQKEGGHQKQAATEKETCITQLKKELSENINAVTSMREELREKESEISTLNKTINELNIRLESMVSITEKEAAISLLSTQHQEERLQLLNQVQELSSSVELLKQEKASALEQVDLCTAKLSEWKSKAQTKFTQNHETIKDLQSKLEVSNMQATKKDEELKKLKEELAQQGKDLDSLKSALEEKENRIEKQETELTAELKIQAARVAELEERIALKTSENDSLMEELKRYNEQKDVEQKKVALQLQQAEKVAFEKDNRFKEAEERVLNLEKEISSLKAECEAKEREFDQMKSAILKSKEEELRELEERLNAENSTKLADLKKKAEQKIGSIKRQLTSQMEEKEQQLKQDRENQVRLLEQEVQEREAKIESLEEKVKSTRDSTELEREMLQKIESAKAAIEQEKNEILNSVQQSYEEKINKLQKVLIEKSELLQKYESEQPEGIDSLLELQNKQEELLKKLECAEKRQREEQTVTENLRKELEEQAKKYSLLVDEHAQCGDDLASSREELKAKDQKNLDMENIIGDFQKKMQEKDAVSHSLEQKVRELEDNLNKVNEVHRIEMEDSSLKYEENLKSLQQQLEERNDRLKAFEENAEEKNKSGLELQKLLDDMQNQQKDLQAKLEETEREKQKLRKDVNSLQKDLRTLRKEHQQELDIVKKESLEEMEQKIRCEQEDIELKHNSTLKQLMREFNTQLAQKEMELETAVKETISKAQEVESELIENHQIETTQLHKKIAEKDDDLKRTVKKYEEILEAREEEMTTKVHELQTQLEELQKEYKQRMAEKDHRNSENVAIAELQAQLAQKTTLVNDSKLKEQEFREQIHVLEDRLKNYEKKMYVTSVGTPYRDGNLHHTDVSLFGEPTEFEYLRKVLFEYMMGRETKTMAKVITTVLKFPADQTQKILEREDARPLFASPRSGIF
>X0KCS7|unreviewed|GRIP_domain-containing_protein|taxID:1089451
MFQRFKSAIDRTIAEEQARSQTAAQSRSPSRTRSTSSRKGDGTPAQRAKARKQAADAGDAPNPDPAVFEAAFVIDDESEPSRATTPMPPAANDDSKTDNSNAQNNGSDEKNADDSKDDASSGKNQDGGADASAAKPEATKSQELSPEIRQKLRKLEKLEATYPELLRSYRVAHRRATAIEPFEKALRENTPLTSISDPEALVEYLNQLNLRSDMVMQELKKVSTDKEELQKKHNETEEKAKKLEEELAALKSGDSTQPKTDESEAHKDDKHEDTPPEVPEKSKSPVSSVIGMFSPKHKPQKSLSEVTESKDKSEEFFSYDDEIPQLQADLTSKSEEIEKLKSEVESLQKELTTVKENSAGLVENLENATRELSESRDAAAAKESLQTQLDERNKEIESLNQRLEEVQKQLKQLEEDKSTHTAKVDELEVSLASSDKRASELDAELAKASNAKNISKKLIDDLNSQIEFLKKEKSESQTKIDDLTKKLESKPAPAVPTAAATPAPAASQPAAATGGGNKKKNKKKKGKGGAGGAAAPAIEAAVETPEPATPAEPEGNAELEAEIAKLKEEVAEKDTQIERLSKRRKTEEDLREEIESLQENLLTIGQDHVEAKEKIKELEAEKLELKTQIADLEKKIDSSASDAEASTKLQSEMDSLKTEYDELKEKTTTLQADLGAAQQLAQNRFKDLTELREVLQKAQPELKSLRQESATLKTTKEELAAKTKELKDMEKREKDLKRDVERVRKLASDRETEIKGLQEKLATETNAKLRLEDAQRVFGRDLRRSEAEKVEISAKAEKTEQELKTVQEELSKLRPKVKELEEQMHKLKREKTAAQEEAEFKTQQYSNAQGLLSSMRDQTAEMSVQLKESKSQAESLEEELAEVQRLLQERTREGETMRRLLADVDERADNKVREMRARMEAAVEERDRIEDESSTLARRKTRETEDLKLKLKDLEREVKTLTHERDELEQREKEWRRRREELESVEEKAEAEADELRTTASQLRTALDASEKQVRDVEKQRAELRRMLEEARQRYEKVSKDLKSVQTKLVANSSRSSFDSVRSGSNGSPAAGGTPDTVYLKTILLQFLEQKDTKLRAQLVPVLGKLLRFDKTDEQKWQKAVQHIEVK
>A0A6V8HK40|unreviewed|GRIP_domain-containing_protein|taxID:128442
MVYYFVSNVVSPSATIYVGKDKFENEELIKHGLESDVCAHVYLRLRDGETWENIPKELLEDCAQLTKANSIEGNKKDNITVIYTPWANLMKNASMATGQVSFHNPKQVKKVFVAVRQNPIVNRLNKTRVEKFPDLQAEKEEILKKQRKEERRAREDKKLAEKKERQEREQLKWQKEHAYDDLFNSYVYYNNLDNHNPPVHTATMSPDKQSSSAKSKKNKKKNQANKQNADSGKAAENEAQNDAVVEEELKDEQEGEENQTQDVNGESKAIADSATEKQKPDEDNDEDNASELETKPTTKPADSEDSSKFDDLVRDRDSLRAEVTELRKSLEQIQHKHEEEMEALQQKLNESEDKKTQAETQFQKLLERVNTIKSQLGERLKEDAEELSQARSRIEELEDQNSALKAEVSEKLTKIADLEKDAREHSNELSNLRNRANLSQQNWLQEKEELIEQESYIRAEFEEAKQAMHNWEVLAMEERSIREGLAEKVNDLEEQLSSLRDEYNNVVSDNNTQSNTIDGLQRALQEIQDARKQELRELVQSSDAQLEELREKLQQVETRAEEANTELKQAQTELERLLPFEKEVKEKNLLIGKLRHEAVTLNDHLTKALRFLKRGKPEDNVDRHVVTNHLLHFLALDRSDPKKFQILQLIAALLQWDDDQREQAGLSRPGTSTTISNITTALKVPSFYVHRTPSTPSLMSDYMENGNNAAGGKETLAELWSNFLEQEAEAAGNGSKRGSTAGLSPQ
>A0A674B2D5|unreviewed|GRIP_domain-containing_protein|taxID:8032
GLQVSGSKMEQVEAEYERLKRIHAELEEKLEASEIQNKQQSAEYRTLMQQRDVREEMDDPPPREEMDDPPPREEMDDHPREEMDDHPREEMDDPPREEMDDPPREEMDDPLERKWMIRLWFDTHFYTTTDQRVALQEELQAQQVKLSQSAYTLNDLHMGKQQLEATVKELREKLGRATAMGKETQMLQRTVQEREEKLSAARAELCEAGERARESGGSREELEDLGRELAEMRSSQEKVMSEDYEMKMEKQRLKTETEQAQGRIEELARQVREVQDALGRTVLEKDTLIEALKLEKSQLEGDLVQAERGLQEQVRKYQQTIEELTTARSMDTSALQTAYERTVMLNQEKDLEISRLRRDVEKMASEHRDTNEMLSVTVAEEKKQLIDLLQEKDSFMESLRANMAATQRELEAVVQAATQEAETLRGALEEKDKQLGGMKEDNNHLKEEMDRLRDQLSRPQPPCLAEPRPPAWPKLETEITQLKTSGDASRRTIEEQQGHLLLSSQQSLLTQQNELEQAHQRHEQSRENYDRLIHAKDEEIRRLQQEVDHLGPTQYSQEQEVVILQREDKSQSSLNNRENGNEKHDLSKVEVERLVKGIKETEISQLNERNLNLTRQLDQLVVSREEMGKLSRIVQRKDVEIQALHSHVSLGGGGHSQDVMNPPAAAAGLRRGERVLAVLNEKARENSQLRGDYQHIMDIVAGKEAVLLKVQQENMRLSTMSDPSGSREMFRETIQNLSRIIREKDIEMDALTQKCQTLVSVLQAGDSGGVSSNQFEELLQERDTLKQQVKKMEEWKMQVITTVKNMQHESAQLVEELHKLQGQVTDCLAQISNLSVDYSRLIHSYEQKERKLGSLSHELAHVQQTISQLSSTKDVLLGKLDSVAQSPQVTTLSAALTSTALPPAAVRPPRHQVAAPATPGNQEGLRQELESLRALVSERETMIRTLQENNHRLSNSAQVSDSEQRGQANEARQVRERLDALQRSVREKDLLIKTKGDQLNQVSENLRNRESDNEPLSWRWIPGSLSCVVLKDENEAVAQRSREKESEFRALQETNMQVSLLMREKEFERSAMSEKAAAMEKMLKDREQLKQLLNELRSRQEKAVAFQQERDQVTLALKQKQMETTAVQTELQHVKDREQRLKLELDRLRNHLLEIEDTYTREALASEDREAELRRRVTLLDDRLATSFSQVESLQEQLSGTVRQRDEALIQLRAAQDQVNQYAVSMSNLQMVLEQFQQEEKVMYSSELDKYKTEKDEWRRKAVILEDRASALQMNLDEANAALDSATRLTDQLDLTEEQLEELKRQVDVRQEMLEEVQDKLTNLLNSTEGKVDQALMRNLFMGYFHTPKPKRSEVLRLMGSVLGLDKDEVNQSFTEMFVKFLEVESSPVLPAPRLPVYDIKPLSAPPPGRTTRAAAGREQRAAGETNPFLAPRSAAVPLMHHGSGSSSGSGGHHLLMKPISDNLPTFTPLPVSAENEGRVLKDLLKQ
>A0A317A643|unreviewed|GRIP_domain-containing_protein|taxID:45151
MSAPATSDPVQQSGRHAVQKYAAHSMDPDADDVDDVDDEQPPVSPTIAQSNGTPRHSISSAIALGLARSRSQQGGLSQSPPPPSDTSARLDAVAKERDALRQEVTELRKSLESLQSKQDAETSDESQSKHEEEIRSLREELDEANEGKEHFETQYKNLLSRVNTIKTSLGDRLKADAARIEEFQTQIAELEDQTRELQENNNSLTEELAKLRQENEAQSAEIETLRSRSTLSQQNWIKERDELISREAYAREEFENAKQAMQDWEVLAMNERSLRENLTEKDAELREQLESMRDEYEKAARDRDTNSQAVEGLQKALQEVQNLRKAELKKSVETYESQINELRKQVQAADSAANAAKATLESTQKELERALPFEKEVKEKNLLIGKLRHEAVTLNEHLTKALRILKKGRPEDNVDRQIITNYFLHFLSIDRSDPKKFEALQLISALLGWTDEQKEQAGLARPGTSSSSTGLRLPLTPFRRTPSSSQLNSAAADPMLMASSSSNKESLAELWQDFLEREAAEGRGNGSRRESMASQARTDGGLGINEKK
>A0A8B7C100|unreviewed|GRIP_domain-containing_protein|taxID:42345
MEQEIKERDDKYVELDSKFGRLHKRAKQRIQELQKEKDDLEARFNDVNIKAEQASSQQALAQQELERTRQQANEALRSMDAERQQLRTANNKHRDNIEELRLTLEAKENALEGLQQSLLEKEQMLEQIRGSLQAAEEKRQASIAELSTKHQKQLESLETQLADAQSERSKAAETISSLQMLLAEKDSKIAEMDAASTGEAVRLGAALEEVRGELNHLKDQHEKERQSWEVACQTLRTKLEASESACLRSEIESAKMRSQLELELSMQNQLLNTRDAELMAAKDEIDRLESEFSAYKVRAHALLQKKDAELSAAKNSELIKAQEEAIREAEREVVMALVERDKAIHDLQDALVNHDKEISARDAAINDAEERIRNVTMKLDAAASQYLSEKETWQKNLESIEEHWRLKYHTLEAQNINCIGDDVQKELEDLKLQYEKLKEEHYTFRDIADRAIEEKEKEMTRLIEDNKNLHHSLELRPSVDHNKEQNSAAPKQDAQNLNIAAAEQQILLLARQQAQREEELAQTQRHILALQEEIEELERENRLHSQQEAMLKAELRNMERSQKREGIDMTYLKNVILKLLETGEVEALLPVVATLLQFSPEEIGKCQQVYRSSNDASSSPASSFSDTASTPRSLFSRFTFS
>A0A2Y9EMH2|unreviewed|GRIP_domain-containing_protein|taxID:9755
MSSWLGGLGFGLGQSLGQVGGSLASLTGQISNFTKDMLMEGTEEVEAELPNARRKEVEAIHTILRSENERLRKLCTDLEEKHEASELQIKQQSMSYRNQLQQKEVEISHLKARQIALQDQLLKLQSAAQSVISGAGGVPATAASTSFGYGLSHHASAFHDDDMDFGDIISSQREINRLSNEVSRLESEIGHWRHIAQTSKAQGSDSSDQSEICKLQNIIKELKQNRSQDIDNHQHEMSVLQNAHQQKLTEITRRHREELSDYEERIEELENLLQEGGSGIAVTDHSKIHEMQKTIQVLQAEKVESTKKIEELEDKIKGINKKLSSAENDRGVLKKEQERLSVENRQLLEECESLKLECSKLQPYAAKQSDTVTEKERILPHSSSVEEEVFRLQQALSDAENEIKRLSNLNQDNSLAEDNLKLKMHVQVLEKENSLLNQEKEELQISLSKLNNEYEVIKSTAARDMDLDSELCDLRRNLEAKEQELNQSITEKEILIAELEELDKQNQEATKHMILIKDQLSKQENEGDNIISKLKKDLNDEKKRVHQLENDKMSITKELDMQKEKLIQSELVLSDLHLTKQKLEDKAADLVDQLNKLHTKNLNIQKENFELQEHIKQKEEELSRVRDELTQSLNRDSNSNFKDDLLNEREAEVRNLRQNLSEIEQLNENLKKVAFDLKMENEKLNLACENVRHQLEESIAGNNQISQEKNAIVEALKIEKEQLEAELCQAQKRLLEEANKYEQTVEELSSARNLSISALQLDHEHLIKLNQEKDFEIAELKKNIKQMDTDHKETKKILSSSLEEQKQLTQLVNENEIFIEKLKERTSELQEELDKYTQALRKNEILRQTIEEKDRSLGSMKEENNHLKEELERLREQQSRAAPVAEPKTLDCITELESEVNQLNILKDNLKEEIKHHQKVIEDQNQSKIQLLQSLQEQKKEMDEFRYQHEQMNATHTQLFLEKDEEIKNLQKTIEQIKTQLHEERQDVQTENSVIFQETKVRGLNIENGSEKHDLSKAETERLVKGIKERELEIKLLNEKNISLTKQIDQLSRDEVGKLTQIIQQKDLEIQALHARISTASYPQDVVYLQQQLQAYAMEREQVLAVLSEKTRENSHLKTEYHKMMDIVAAKETALNKLQDENKKLSTRFESSGQDMFRETVQNLSRIIREKDIEIDALSQKCQTLLTVLQTSNTENEVGGVNSNQFEELLQERDKLKQQVKKMEEWKQQVMTTVQNMQHESAQLQEELHQLQAQVLVDSDNNSKLQVNYTGLIQSYEQNETKLKNFGQELAQVQHSIGQLCNTKDLLLGKLDVISPQLSSGSSLTSQSAESLRTTKSDVLSESSKQEIEELRKSLQEKDATIRTLQENNHRLSDSIAASSELERKEQEQTDSEIKQLKEKQDILQKSLKEKDLLIKAKSDQLLSLNENFTNKVNENELLRQAVTNLKERTLILEMDICKLKGENEKIIETSREKETEYQALQETNMKFSMMLREKEFECHSLKEKALAFEHLLKEKEQGKTGELNQLLNAVKSMQEKTVIFQQERDQVMLALKQKQMENTAIQNEVQHLRDKELRLNQELERLRNHLLESEDSYTREVLAAEDREAKLRKKVTVLEEKLVSSSNAMENASHQASLQVESLQEQLNVASKQRDETALQLSMSQEQVKQYALSLSNLQMVLEHFQQEEKAMYSAELEKHKQLVAEWKKKAENLEGKVVSLQERLDEANVALDSASRLTEQLDLKEEQIEELKQQNELRQEMLDDVQKKLMNLVNSTEGKVDKVLMRNLFTGHFHTPKNQRHEVLRLMGSILGIKKEEMEQLLNEDQGGVTRWMTGWLGGGSKSVPNTPLRPNQQSLLNSSFSELFVKFLETESHPSIPPPKLSVHDMKPLDSPGRTKLDTSVPGSFKDTTESRSGRRTDVNPFLAPRSAAVPLINPAGLGPGGPGHLLLKPISDVLPTFTPLPVLPDNSAGVVLKDLLKQ
>A0A1S3NYY3|unreviewed|GRIP_domain-containing_protein|taxID:8030
MMEDTGPESVASPPSGAAKSKLDTLSKDDLIKFAKKQMAAIQKMKSKCADLEKEVDTLKSQPTGNSDDSVIQELTERMSALLLEKAETQQSAVLLRKENEKVTQREQDAVRKLATLQGELNQAKEDHQKKMATFEKTMHVSQAKHKEEVEFFQRLLREKDEKESEREKEKHREREKEDTNDNVEAVSHSLESQILSLQTELAAVVERSALEAAALQEDHQRAQTEAQQEVENLREELAQHSMQHEEELRSLEEDFEMERERLLLLQEELSEQLALKDSFLQDVQEEEEEPSGRSSGIARMLELSGLSQIDASDGETETGQLRSALEDLQSQNTMLQDELTFLGNVKTQLEVELERMREEFQTEKEELEFKIDELLMTREGVTPDLNMTPYRDPLIPATPKCDLQEVPALTQLQQSGPQREPEYSMPARSASPSSPRQSLSSPFPDTDHQSFTLEEQQRLILEVQTLRTQCETLARENTQAVGEFESLAKERRQAVDECEYLARERGQAVAECEHTRDILRGLETELGQRTGDFVRQYEAMKEQGASAIQELQERVRGLTEERESLVEKLRVLNEDRDSLLEKVQGLEKRLESFLEQTQAAEGLKEQLQTSLQEKTELALEFNTSLEEKTVLASELKASLEEQTALALELKASVEDLSKQNGEILSQLQMKESAVQELEDSLNVVSTERDQTLSALQEREMEVVRLREEREVEGRQGQREKVAELQARIVELEKERSLLKSSLGEVQGSPGEEVKELQACVEELEKERNLLKFNLGELVGDTEALQRDLGEMKLANEKMRTENQELLAQVSNATETLADKEREQKVGGETEREEEEKQEGRRALQQQLTEKDKVISQLKSEMAVLQSTASAVSEENTASEFTEKIALLEKESKEKDERMNKIKAVAVKARKELDTSRKEAVSLKEEVEVLKAERERVTSSMKDIIHGAEGYKNLQLDYDRQTEQLDKEREKVEGAEKQISELTKQLNTAVQQHERLWSEREDLMTGMETLRSTVRQMEGQTAELHRQTDALNRDHQAERLLKEQKTKELWSLQKEVEELNVQLRRQKQQSQQTAQELEQLRKEAQQSTLLDMEMADYERLVKELNTKLSEKDVCVEELKTQIHTHTQKEETLNQEIEGLKSQLDQGQDKSAKMKQLLVKTKKDLADAKRQEASQMMTLASLKGDLETHQQQLENSKIQCCDLSGECHRLQEQLRTLTEQQQRTSSSLQHRLTSLQQEANTAKAELSFVTTEFDSYKVRVHNVLKQQKNKSSAQSDGHTTKQEREQMESMVDQYKAKLQDSQQSLAVSTAEFQQLQMEHDTLLERHNKILQETIAKEAELRERLLSLQAESMSLRTELAQTVGQLTSQADAQRSGFREQIRHLQDEHRTTVETLQNQMTRLENQLFTLQSQTAPVQTSRKPVVDRRTVDQGAMGGLGLGLSDLQSMAREEGEGMETTETESLSPPHTPLPSLEHLLTSPDPKQEPFVWQVEPTKVELSQKLTTATRSMEHMNRLLHETEATNAVLMEQVNLLKSEVRRLERNHEREKSVANLEYLKNVLLQFIFLRSGSERQALLPVIHTMLQLSPEEKNKLAAIAMGEEEVGGAKGSGWTSYLHSWSGIR
>A0A0L1IFW4|unreviewed|GRIP_domain-containing_protein|taxID:580059
MNFCDNNEMNETKNFMMSNKNDDIVVDCDEYIDGNVFEKNTNMGNIYDENYNVDMKNDNLLSKLNDNISFTYTTNGQVEKQENEIKEKQNILHYQIYIDNDEDKYKYCSNSNLHKNEEEHEKGSPNNIYEELDNNLEKKYFYYNSDSKHCIDEKNETNDLENENVVTSMDVSYENVLNDNFIKSRSTSINYTDNSFVLNKENLKSSHHINGYYINDHDNIKSDIINDHDNIKSDIINDYDNIKGDKINEYDNIKSDKINDYDNIKSDIINDYDNIKGDKINEYDNIKSDKINEYDNIESDKINDYDNIKSDKINDYDNIKSDKINDYDNIKSDKINDYDNIKSDKINDYDNIKSDKINHYDNIKSDKINHYDNIKSDKINHYDNIKSDKINDYDNIKYNDDSQINNNVSNKVNSPDDDPNTYEKDKKDIINCNIYEENKNNMNNIIHNDKENIHMVDTGKNEENNNIDNKNNDDINKVNVLTRVDTENYILNEENILPLHTNDDVTKLLDEINDLKNTIENMKKEKINLLSKFKAYTLNNKKELEELKIKCKNKEEQIKMYENKLQNKEDEIMNYVNEIQNKDKKIESYHIKLHNKEEEIMNYVNEIQNKEEEIIKYVNELQNSDVQKEKKELKTINEVLKNTNEKLEKEITSLLGEMKKIEEENKVLKIFKEEKNKINNEKVTQIKGDDINDDNDMKFKQILLDNKTFNKLLVNELNIVEENILFCFSIDKDKNRLLVCIKQNDDNFFVIPNCIFDEKFPGLQKKTESMIIQDIHEKEILELKNKQMNELYILKKEKEDIYKEYEEYKKKVTSLINETNYNYKNIEEKENEIKELNNTLNKYKEEMNNYKEEIIVINEKYKLLEIELCKEKNIRDQQNVGISDLKKKMLKEKIELEKKYKEQYEKETQQKINDMKIIFDNKEKILQDQIDDLLHKIEKLTFSNDEKTKTIENLQIYMDNDDNIMNQEGIQKNEKKQIIDNPINTDEKDLLNYIPDNHINSDLNHINSNVENDYVEKRNKNNVHLSKKETNYQHNINEQENDNNNNNNNNNNNNNVEKLKSINSTNTSIPIYPYEYKKIRKKLETYEILLNEQQEGKKKMTEEINSLKNQVKNYESINGNYQHIIYQKNILSNFIAQIPSRIQVDDYVSVIFNSFNFSNQEIEAINIKRSKK
>A0A8C0SYH0|unreviewed|GRIP_domain-containing_protein|taxID:9615
MSSWLGGLGSGLGQSLGQVGGSLASLTGQISNFTKDMLMEGTEEVEAELPNSRRKEVEAIHAILRSENERLKELCTDLEEKHEASELQIKQQSTNYRNQLQQKEVEISHLKARQIALQDQLLKLQSAAQSAHSGASSVPAALASSPFSYSVSHHASAFHDDDMDFSDIISSQQEINRLSNEVSRLESEVGHWRHIAQTSKAQGSNSSDQSEICKLQSIIKELKQIRSQEIDDHQHEMSVLQNAHQQKLTDISRRHREELRDYEERIEELENLLEQGGSGIVIPDHSKIHEMQKTIQNLQTEKVASIKKIEELEDKIKDIDKKLSSAENDRDVLRKEKECLNVENRQITEQCESLKLECKLQHDAEKQGDTVTEKERILPQSTSVEEEVLKLQQALSDAENEIMRLSNLYQDNSLTEDNLKLKMHVEFLEKQKSLLSQEKEELQLSLLKLNNEYEVIKSTAVRDMDMDSTLCDLRLTLEAKDQELNQSLTEKEILVAELEELDRQNQEATKHMILIKDQLSKQQSEGETIISKLRKDLNDENKRVHQLEDDKKNMTKELNVQKEKLVQSELVLNGLHLAKQKLEEKVEDLVDQLNKSQKSNLNMQKENFGLKEHIKQNEEELSRVRDELTQSLSRDSGSDFKDDLLKEREAEVRNLKQNLSEIEQLNDSLNKVAFDLKMENEKLVLACEDIRHQLEESIVGSNQMSLERNTIVEALKMEKGQLEAELSRADQRLLEEASKYEQTIQELSKARDLRTSALQLEQQHLMKLSQEKDFEIAELKKNIEQMDTDHKETKAILSSILEEQKQLTQLISEKEIFIEKLKERSSELQEELEKSTQASRKIEILKQTIEEKDRSLGSMKEENNHLKEELERLREQQSRAVPVVEPKPLDSVTELESEVLQLNIVKRNLEEEIKRHQKIIEDQNQSKMQLLQSLEEQKKEMDEFKCQHEQMNVTHTQLFLEKDEEIKNLQKTIEQIKTQWHEERQDVQMENSEFFQETKVQSLNLENGSEKHDLSKAETERLVKGIKERELEIKLLNEKNISLTKQIDQLSKDEKTRENSHLKTEYHKMMDIVAAKEAALIKLQDENKKLSARSEGGGQDMFRETVQNLSRIIREKDIEIDALSQKCQTLLTVLQTSSTGNEVGGVNSNQFEELLQERDKLKQQVKKMEEWKQQVMTTVQNMQHESAQLQEELHQLQAQVLVDSDNNSKLQVDYTGLIQSYEQNETKLKNFGQELAQVQHSIGQLYSTKDLLLGKLDIISPQLPSGSSPPSQSAESLGMDKRDTSSESSKQELEELRKSLQEKDATIKTLQENNHRLSDSIAATSELERKEHEQTDSEIKQLKEKQDVLQKSLKEKDLLIKAKSDQLLSLNENFTNKVNENELLRQAVTNLKERVLILEMDIGKLKEENEKIVERTREKETEYQALQETNMKFSMMLREKEFECHSMKEKSLAFEQLLKEKEQGKTGELNQLLNAVKSMQEKTVKFQQERDQVMLALKQKQMENSALQNEVQHLRDKELRLNQELERLRNHLLESEDSYTREALAAEEREAKLRRKVTVLEEKLVSSSNAMENASHQASLQVESLQEQLNVVSKQRDETALQLSVSREQVKQYALSLSNLQMVLEHFQQEEKAVYSAELEKHKQLVAEWKKKAENLEGKLMSLQERFDEANAALDSASRLTEQLDLKEEQIEELKKQNELRQEMLDDVQKKLMNLVNSTEGKVDKVLMRNLFIGHFHTPKHQRHEVLRLMGSILGIKREEMEQLLHEDQGGVTRWMTGWLGGGSKSVPNTPLRPNQQSVLNSSFSELFVKFLETESHPSVPPPKLSVHDMKPLDSPGRRKVVIHVSESFKETTESRCGRRTDVNPFLAPRSAAVPLINPAGLGPGGPGHLLLKPISDVLPTFTPLPVSPDNSAGVVLKDLLKQ
>A0A366NQ59|unreviewed|GRIP_domain-containing_protein|taxID:27337
MSTPAPSTDPVSTPSGKKKKNNKKKNANKVKDVVPVDVAAPQRDADEREDEPETPVEATSQPEEAAEQPDEATPKVNGHNDAQDGNGHANPPIAKPAVDAADTTNVQSTAAFDALARERDALKAEVEQLRKQLEAAPKPEANDQDTAQLRTELEAATSAKEHAEEQYEGLLERVNHLKSTLGERLKRDRAELEEAKERIEDLEAQIESQNAELQNGAKSSEGELAKLREELQDATREVTSLRSRSNLSQQNWVKERDEMAKLVSNLKQEVETTTNAMGEWEVIAMEERSVKESLVDKTAELEEQVATLRENYQEAAADRDKQSQAIDSLQKALSDIQEARKRELREMVETSEEQLQALKKLVQEADARAVEAETARESAAKELERTAPFEKEVKEKNLLIGKLRHEAIVLNDHLTKALRYLKKTKPEDNVDRQVVTNHLLHFLTLDRSDPKRFQILQVMAGYLDWTDEQREQAGLARPGTTSGSSLLRLPASPFHRTPSTPSLSAEFFTDTTSGTAANKESLADLWTGFLERQAQEALSPDADGSERKGSVSSAARSERGS
>A0A2A9P6U8|unreviewed|GRIP_domain-containing_protein|taxID:268505
MASTPGSKPATTPQSSPKKKANKKRRNANKKKEASPAANGETQHDSDGQDDSESPAEADKDSGNGHAPDGRDVPTADDEADPTAKLEAMSKEREALRAEVAQLRRQLESIQESHEHDVSQLRSDLEESNTAKEHAEEQYQNLLGRVEKIKESLSDRLKRDKAELEEARERIEELEAQNEELQGSARSSGEDVDKLREELQAATRELATLRSRNNLSAHNWHREKEELMKTVQHLKEEMEATSTAMGEWEVLAMEERSIKDSLVDKVSELEEQVLGLKEGYESASTERDNQTTLIENLQNAMREIQEARKKELREMVETTEAQLRTQKQLLQDAVARRDEAEKAKEELSKELARTAPFEKEAKEKNLLIGKLRHEAIVLNDHLTKALRFLKKTKPEENVDRQVVTNHFLHFLTLDRSDAKRFQVLQVIAGYLNWTDEQREQAGLARPGASSGSLRLPPSPFHRTPSSPWLGPDIFSEPTSSRDKESLAELWAGFLERSAKEGAGEAPASSRKDSLGSAATGTGRSESGTS
>A0A4W2I653|unreviewed|GRIP_domain-containing_protein|taxID:30522
MSSWLGGLGSGLGQSLGQVGGSLASLTGQISNFTKDMLMEGTEEVEADLPNARRKEVEAIHTILRSENERLKKLCADLEEKHEASELQIKQQSMNYRHQLQQKEVEISHLKARQIALQDQLLKLQSAAQSVSSGAGGVPAAAASSSFGYGLSHHASGFHDDDMDFGDIISSQREINRLSNEVSRLESEVGHWRHIAQTSKAQGSVSSDQSDICKLQNIIKELKQNRSQEIDNHQHEMSVLQNAHQQKLTEITRRHREELSDYEDRIEELENLLQQGGPGIAGTDHSKTQEMQKTIQVLQAEKVESRKKIEELENKIKDLSKKLSSAENDRDVLRREQERLNVENRQILEECESLKLECSKLQPYSEKQSDTMTEKERMPQSLSVEEVFRLQQALSDAENEIKRLSNLNQDNNLAEDNLKLKMHVQVLEKENSLLNQEKEELHMSLSKLNNEYEVVKSTAARDVDLDSELCDLRRNLEAKEQELNQSITEKEILIAELEELDKQNQEATKHMILIKDQLSKQQNEGDNIISKLKKDLNDEKTRVHQLEDDKMNITRELDVQKEKLIQSELVLNDLHLSKQKLEDKVDDLVDQLNKSHTQNLSIQKENFELQEHIKQKEEELSRVRDELTQSLNQHSDSNFKDNLLKEREAEVRNLKQNLSEIERLNENLKEVAFDLKVENEKLNLACEDVRHQLEESLAGNSLIAVEKNAIVEALKLEKEQLEAELCQAEKRLLEEASKYEQTIEELSHARHSSTSALQLDHERLIKLNQEKDFEIAELKKNIEQMATDHKETKKILSSSLEEQKQFTQLVNEKEIFIEKLKERSSELQEELNKYTQALRKNEILRQTIEEKDRSLGSMKEENSHLKEELERLREQQSRAAPVAEPKTLDSITELESEINQLNIIKDNLEEEIKHHQKIIEDQNQSKIQLLQSLQEQKKEMDEFRYQHEQMNTTHTQLFLEKDEQIKNLQKTIEQIKTQLHEERPDVQTENSDIFQETKVQGLNIENGSEKHDLSKAETERLVKGIKERELEIKLLNEKNISLTKQIDQLSKDEVGKLTQIIQQKDLEIQALHARISSTSYPQDVVYLQQQLQAYAMEREQVLAVLSEKTRENSHLKTEYHKMMDIVAAKEAALNKLQDENKKLFTRFESSGQDMFKETIQNLSRIIREKDIEIDALSQKCQTLLTVLQASNSGNEVGGVNSNQFEELLQERDKLKQQVKKMEEWKQQVMTTVQNMQHESAQLQEELHQLQAQVLVDSNNSSKLQVDYTGLIQSYEQNETKLKNFGQELAQVQHSIGQLCNTKDLLLGKLDIISPQLSPESSTASQTAESLRTIKFDVSNESSKQEIEELRRSLQEKDATIRTLQENNHRLSDSIAASSELERKEHEQTDSEIKLLKEKQESLQKSLKEKDLLIKAKSDQLLSLNENFTNKVNENELLRQAVTNLKERTLILEMDICKLKGENEKIVETSRGKETEYQALQETNMKFSMMLREKEFECHSLKEKAVAFEQLLKEKEQVQHLRDKELRLNQELERLRNHLLESEDSYTREALAAEDREAKLRKKVAILEEKLVSSSNAMENASHQANLQVESLQEQLNMVSKQRDETAQQLSVSQEQVKQYALSLSNLQMVLEHFQQEEKAMYSAELEKHKQLVAEWKKKAENLEGKLVSLQERLDEANAALDSASRLTEQLDLKEEQIEELKKQNELQQEMLDDVQKKLMNLVNSTEGKVDKVLMRNLFTGHFHTPKHQRHEVLRLMGSILGIKKEEMDQLLTEDQGGVTRWMTGWLGGGSKSVPSTPLRPSQQSLLNSSFSELFVKFLETESHPSVPPPKLSVHDMKPLDSPGRRKPDTSTPESFKDTAEFRAGRRTDVNPFLAPRSAAVPLLNPAGLGPGGPGHLLLKPISDVLPTFTPLPVSPDNSAGVVLKDLLKQ
>A0A6F9A7X9|unreviewed|GRIP_domain-containing_protein|taxID:861768
MFAKLKKKIAEEAATAPRTGVRMPRSYSKESITSVGADSGDDFASDGSSSRDDLSSQILRRNDQIRKLEAKLSDYAEQLRLMQKTKDKLEIALEKHQDSSMRKLQDQNETHLANRAKMAEGMALALDKKDQEWIERMSTLEQEKESLSVRLDDMMEQSLTLFQKRDDLDELEGFQQQELAKVKHMLLRKEEQLGQRERVLQQKEAELQMAKKGLAEAQEKLRALGEVHQESCRLNTELEIEREELLEVREEAEKKITELEGRGQNLQKVIQQVSEDFQKSRSAAAAVEKSLHTLQTEHNALKLQQHKATVTDEDKERVLLDLQEKISSLERRLHGNLSEDELLQELLKEKSTLEQRLEDTRVELLEARTNHADTVSSLETQISRLNNNVTELQTLLRHKDDSSKNYRERTDAQIAGLEQQVQESNERLKNTEQQITDKQARLDKLQAEWSVERDSLQQQVSAERQQGQERADRLEEQLSALQTERDTEHTSAQARISELEEERASLLRGRDEADVALRSRAEELEEARSELSSRQTVSVEIAMALEDTRRQKVELQLQVGEMTASLQTTSQELAHVTEQLKHKEEELQTLSNELQSAQSSLSQLQEEAERLQEAAQEREEEKDSQLVSLRQELLTQNEQLDSCQSRVSELEVEVETLTLQQQTPELCELDQNGTVTVDDLDHMQKANRDLEQQLSDKNKTIKQLQQRLAELKRTLQKELKLKPETESDGKERAQEGRGERQERPDRTFTEPTPGPAPGPNTTVTNTSDLNDSREINFEYLKHVVLKFMSSREAELIKAVSVLLNFTGEEEDMLKQTLEYKMSWFGSKPSPKGIVRPSVSGAPTHWS
>A0A7L2M6C6|unreviewed|GRIP_domain-containing_protein|taxID:68497
MFAKLKKKIAEEAAVAPRPGGAARIPRSVSKESITSVGADSGDDFASDGSSSREDLSSQLFRRNEQIRKLEVKLSDYADQIRNLQKIKEKLENALEKHQDSSMRKFQEQNEAHQASRAKMAEATALALEKKDKEWMEKLGQVEKEKKMLQTQLQEMREQSLNLFQKRDEIDELEGFQQQEIAKVKHMLLKKEESLSRAEQELEARAQELSQAQAELQEARSECSGLRKDLQDLQQQLLQLEARRDELMTAETNAENKITALELREQELQTVIQQLSVDLQNARMAGSGCEKRLEMLQVEHESLKVEYEQQKQKMTFEFAERDKLTEQLQEKVSSLENKLERNLSGDEHVQELLKEKAALEQRLGESRQQALTDRTRHSEAMNWLETRVNPPCTKKQIIQVQALLGQCCAEEFLKPACNKELEEKLQIATETLKKSEEAAADQDLKIQKLQTDLEDERSQLQQQILSEKHQYDQKVTGLESQIAALEKAWELDKTTTQHRISQLEKENENLKGSKEGYESSLKQQESELNRLKSEMSSRETVSVEIAKALEETRKQREELQRQVSNLNALIKEKDQLIDEKCDLLLKQKEELNQLSQDHEAALLQVHQLQLDIEASQSQAVEKEETARKEIDELKLQVQECLLAREHEKNVLELEESTRALNNEHFPSPENSVVEQNGEVAAADVIQLQKDNRELEQQIAEKNKMIKQLQQRMTELKKTLQKELKIRPDSEVPELRANSEVPNASVTVTNNSDLNDSREINFEYLKHVVLKFMSCRESEAFHLIKAVSVLLNFSQEEENMLKETLEYKMSWFGSKPSPKGSIRPSISSPRTLW
>H9FT63|unreviewed|GRIP_domain-containing_protein|taxID:9544
MFKKLKQKISEEQQQLQQALAPGQASSNSSTPTRTRSRTSSFTEQLDEGTPNRENASTHASKSPDSVNGSEPSIPQSGDTQSFAQKLQLRVPSVESLFRSPIKESLFRSSSKESLVRTSSRESLNRLDLDSSTANFDPPSDMDSEAEDLVGNSDSLNKEQLIQRLRRMERSLSSYRGKYSELVTAYQMLQREKKKLQGILSQSQDKSLRRIAELREELQMDQQAKKHLQEEFDASLEEKDQYISVLQTQVSLLKQRLRNGPMNVDVLKPLPQLEPQAEFLTKEENPESDVEPVVEDGTSAKTLETLQQRVKRQENLLKRCKETIQSHKEQCTLLTSEKEALQEQLDERLQELEKIKDLHMAEKTKLITQLRDAKNLIEQLEQDKGMVIAETKRQMHETLEMKEEEIAQLRSRIKQMTTQGEELREQKEKSERAAFEELEKALSTAQKTEEARRKLKAEMDEQIKTIEKTSEEERISLQQELSRVKQEVVDVMKKSSEEQIAKLQKLHEKELARKEQELTKKLQTREREFQEQMKVALEKSQSEYLKISQEKEQQESLALEELELQKKAILTESENKLRDLQQEAETYRTRILELESSLEKSLQENKNQSKDLAVHLEAEKNKHNKEITAMVEKHKTELESLKHQQDALWTEKLQVLKQQYQTEMEKLRERCEQEKETLLKDKEILFQAHIEEMNEKTLEKLDVKQTELESLSSELSEVLKARHKLEEELSVLKDQTDTMKQELEAKMDKQKNHHQQQVDSIIKEHEVSIQRTEKALKDQINQLELLLKEKDKHLKEHQTHVENLEADIKRSEGELQQASAKLDVFQSYQSATHEQTKAYEEQLAQLQQQLLDLETERILLTKQVAEVETQKKDVCTELDAHKIQVQDLMQQLEKQNSEMEQKVKSLTQVYESKLEDSNREQEQTKQILVEKENTILQMREGQKKEIEILTQKLSAKEDSIHILNGEYETKFKNQEKKMEKIKQKAKEMQETLKKKLLDQEAKLKKELENTVLELSQKEKQFNAKMLEMAQANSAGISDAVSRLETNQKEQIESLMEVHQRELNDVISIWEKKLNQQAEELQEIHEIQLQEKEQEVAELKQKILLFGCEKEEMNKEITWLKEEGVKQDTTLNELQEQLKQKSAHVNSLAQDETKLKADLEKLEVDLNNSLKENTFLQEQLVELKMLAEEDKRKVSELTSKLKTTDEEFQSLKSSHESSNKSLEDKSLEFKKLSEELAIQLDICCKKTEALLEAKTNELINISSSKTNAILSRISHCQHHTTKVKEALLIKTCTVSELEAQLRQLTEEQNALNTSFQQATHQLEEKENQIKSMKADIESLVTEKEALQKEGGNQQQAASEKESCITQLKKELSENINAVTLMKEELKEKKIEISSLSKQLTDLNVQLQNSISLSEKEAAISSLRKQYDEEKHELLDQVQDLSLKVDTLSKEKISALEQVDHWSNKFSEWKKKAQSRFTQHQNTIKDLQIQLELKSKEAHEKDEKINLLKEDLDQQNKRFDCLRGEMEDKKSKMEKKECNLETELKTQTARIMELEDHITQKTIEIESLNEVLKNYNQQKDIEHKELVQKLQHFQELGEEKDNRVKEAEEKILTLENQVYSMKAELETKKKELEHVNLSVKSKEEELKALEDRLESESAAKLAELKKKAEQKIAAIKKQLLSQMEEKEEQYKKGTESHLSELNTKLQEREREVHILEEKLKSVESSQSETLIVPRSAKNVAACTEQEEADSQGCMQKTHEEKISVLQRNLTEKEKLLPRVGQEKEETVSSHSEMQCKYQELLIKLEHAEAKQHEDQVMIGHLQEELEEKNKKYSLIVSQHVEEEGKNNIQAKQNLENVFDDVQKILQEKELTCQILEQKIKELDSCLVRQKEVHRVEMEALTSKYEKLQALQQMDGKNKPTEFLEENTDEKSKSHLVQPKLLSNMEAQHNDLEFKLAGAEREKQKLGKEVVRLQKDLRMLRKEHQQELEILKKEYEQEREEKIKQEQEDLELKHNSTLKQLMREFNTQLAQKEQELEMTIKETINKAQEVEAELLESHQEETNQLLKKIAEKDDDLKRTAKRYEEILDAREEEMTTKVMDLQTQLEELQKKYQQKLEQEENPGNDNVTITELQTQLAQKTTLISDSKLKEQEFREQIHNLEDRLKKYEKNVYATTVGTPYKGGNLYHTDVSLFGEPTEFEYLRKVLFEYMMGRETKTMAKVITTVLKFPDDQTQKILEREDARLMSWLRSSS
>A0A7S3F0A7|unreviewed|GRIP_domain-containing_protein|taxID:156174
LRGASDARRAWGLREAELVERVEEKERLLAAQGNAVENVTYLRNTLLKWIELGPASFDEVFPLVASFLEFSPEEKQRARRAHLAHLAGAEQTGLWSLLGGAAMAPAPPPTPDVPAANTVDLAGTVGSVAVGEEEQPPPGGRAAGAADGAAEGADDMLAEPSDRAGKARLGRMKKLLLLAEKRLALAQGELAQRDARIKELEGKEPEARPL
>A0A2R2MM58|unreviewed|GRIP_domain-containing_protein|taxID:7574
MSWLGGGISQLTGQISNFTREVLSEGTEEVSDHVSELKVTKDKIQELDLVVSSQKSEIERLKQLNHELEEKAESSELQINTISKEYRNLLEEKEGEVKALKQKQNELLEIQKKMAASAAAWGSTAFSHSTSTSQLTSPYVQQSQQTGLDLDHHDGMDFGDVISSQHEINQLSQQVHSLQAEVDHWRQVAASLGGLHGEQEGGQNQGEIHKLKQEVQELRHQLHQAIDDHQHELTTLQDVHSEKLTALKRQQRQETKQLQEEIADLQQQLDQSFSNSGEDYQNEVQGKLSEYKSQLSAALQEKEMAEQELEKSRTGEKEKTRKLQALTKQMEGLQKQKQELTEHIESLSKAEKQLQQELSTATEENKRLKNDLAQQQTFGSSPEVDEGQVQANQDDQRLQEENGELKAQVQQLQKELETVRGEQERYQTAMEDLRLELLEKNSLRRTDSEETLEQTTDNSANITGSFGVDITSSTPLHPRGRGYMNQASKNVDSDTGSIMSTASDISWKNRQLDEQVHTLQSQIDKYEEEIEQFEMVQSDWQVEKQALEDVLNKLRGQLRQKEESLNVVQAAKNQLEQEVQQLRGQLQQMDKAQHDASVEALSQEKTNAKLEELQSALLEKTNELREVTEEKDALVASLDELDSQHQEALMQVLKTRDDLKNQLSASVEHVGQLQEQVKSLGTEKQQLSLELSSLQTASVSNSMVEDEINRLRNQLLHSTEEKDQLVNTRNNLTEQLTELRQQLMEEQEAASHKVEHFEMELNTSRSQVQELSIEKTKLMQQLQVEEEMLKQKELDLSQEHSKVNLSANEAQQLTQEKAQLIREIEMLQDQLDEGGRSLSRLQAEKGKLTHTVSSLHHSLEDLRATHEALKAEKVDLSKTCVELESKLHSAETQIHSLEDSSRTESESVASQKLLHQDLHSLQQELDQTRQVSAEYRTKLADSESRLRDLEVKLTHLAEDNEALQETLGSMKEKHKAQMEALETKYTKFNEDLETQIDSLKDQKESLEKDLDLAEGKLYDQTKHYEKYIKELADSRELDANSLQAEHEKLMKLTHAKDREIRELKSRCEELTEELKESKEMLESTFEGQKPLTDLLQERENELSELKAENATLLSQVEEQAQKLVDQEALNHELTESKKQVSTVREENIRLKTEVTVLKEKEDKNKIDTKTLDIITDLESEITSLHGKIRGKDKEIEDLKEMMAELETGITDLNEKSAEQVAKLQESEEKHELVETKMVVLSQSMLQKEQEIGDLEKKLERAKSMLDGKQQHYVETEEEEPTKPNFNLPAIEYKNKSEPVTNGIEDEKSRREENGTATVKEIKEKDMEDGPSKDELEQQVSDLRKVLHDKDEVIASMQENNDSLLKMLEDRSFSIYKDRTLVDLHKAQNQVKSLQVEREQILSVLNEKTREGSSLKSEVHRLMNVISAEKAAISKLQEDNQKLVTNSPMREAPDEDMTREAIQNLSHMVRNKEMEIEALKQKNETLLMVLQESSPNSPAPQKGATVMAGGGANTNSVQVGLLMQERENLSKQLAAYQQDREQIIAALTQKHQESVAYHTEIQRLTACLSTETQKMDKVQTDYDKLSQQFEDRQQSLVKAQNDLANYKQKYQELDERYQELSQHQFGQVDTVDLSLYNSKCEELSLLNDRLKKQSDSNLEKDSRIGELINQVSKNDELLSSRESELNATKKRLESLTFQLDGVHAELKDVEKDRAVWKQRTTEQQSENEMLKESLNRMSLGVQEKDFEINTLQEKCKTLTKMYEEKGDENSPQLQQMLKDCEAWQAQAQTFRQERDQAVLNMQQVHAENKNLINELQALRDQNQKAQKELERLRNHLLQTEESYVQEALQSEEREKQLLNRLHSAEEKALASDTAIQESDQLKDQHIESLKEQLYVMSQKKDEVTAQLIQTQSILQQYAASVTNLQMVLEKFQADKIAEEEMHQEQIRKAQEESMQLKAQIADLQNQMVEASDALDAAQRLSEQIDKKEDVVQALKEEVHQRDELLREAGEKIRQLTSVTEGQVDKLIMKNLFMGYFHTPPAKRQDVVLLISRVLDFTSEEMKKVMEESSGGGGRRWIPIPSIWGMGRSPSTDPPKTPTKQPQQAQKSFDQSFSELFVKFLERESSPQPQLKLPVDQMVREEQEKQQQQQKASFNPFAAPRHVAFPLQMASSEPSSELLQPHFGGLADLKLSPLPTLLADSSNTSSLNNTPNTSRPSSRQDKTQHT
>A0A2A9P591|unreviewed|GRIP_domain-containing_protein|taxID:268505
MFQRIKGAIDRTIAEEQARQKSLAEGAPTSRPRSGSSRRNDSSPKRLRAKRAPSVDASDAAANPDPAVFEAAFVIDDSDDMSRAASPRPPLPSKDNGPVKEASGESDRRAVEDQDANEKGSRGDNDPDREAADSPAPTAAAAPGLTPDIKQRLRKLEKLEATYPELLRSYRVAHKRATAIEPFEKALRDNSPLVSISDPEALIEYLNQLNLRGDMVMQELKRVTADRDELKRKQQEAQVESTEEAKGAEEDEDDVPQLKADLAAKTAEMDRLTTRIIDLEKELLSGEEKNAELQAELAKANTAKSISKKLIEDLQNQMTALQKDRTEAQGKMDELSKKLESQPPSAAPPAQQAGGASKKKGKKKKAKGGAVAATAAEEVSEPAANSSPVQDVEADMAKLKDEIVERDSQIERLSKQRKTEEDLREEIETLQENLINIGQDHVEAKEKIKALEGERASLIKQVTELEAKMGDSSSTDATVQKDLDGLREEYKELQSKSKRLQSDLGATEQLAQTRFKDLTELREVLQKAQPELKALRQESAALKTAREELTAKAKELKEAELKERDLKRDVSRLQQLSTDREAERLKAEGASRQLAEEAKRLAERRAEADKIELSSKAEQLERELQKAQAEVGKLRPRVRELEEQLHKAKRERAAAQEEADFKAQQYSNAQALLGSMRDQTAEISTQLKEARSQAESVEEELVEVRRLLQERTSEGETMRRLLAEVDERANSRIREMKERMETAVEERERMEEEASVRARGNARETEALKHKVRHLERSVQTLTTARDQLSRREEEWKVRKEEVEAMEAKAEESLATASQLRKALDASEKQLRDEEEQRGQLRRMLDEARQRYDSLVVVVRETKRTSMESSRSLAAAAPPADMLYLKTILLQFLEQKDGRLRAQLVPVLGKLLNFDK
>A0A1E4SCK6|unreviewed|GBD/FH3_domain-containing_protein|taxID:984487
MKNGPESQPNGTPADPESKAPKRANVFSKGIKKLTKSTSILNFSQIDDTTAAPSQAPTSRHSSQSSNPIDLDQKDQFQAIGYDNVTTTTKEPIHVMYLPDRNKGLQSPRQSSVGSANSHDNRPIRDLHEDHYAPSISSSVGSFSSLDPKSKPESAPPGLASVGLNLAGYGLSSEDLMPPPTIKPHHQLSPHKNGLNTSFQNNSSSSLSDIPPPAATKHSQHNSINTRIKSASSTRTISPSQLTASPKLGSNHSVQSFAAVATYINQMPRPEVVDQLFEKLLSTRVFTDKAVKTLRDQPTKRKWELLLREHETNTGFDLKLLTKQAQAHISRTDSDNSIKRKVSNADTKSEDGESESAKPKQLSAIKAIAKLSTNSKKNSIEENTYSKQKKKSIDSSISNESEGVNALAKKKLKDGSPEWFVARIISNKLTLREYKKLEKRLVENSLSNKYGTHWVQSFVDAQGESALSVILSRINKKSIKSNEEFDKEFTIIRCLKNILNAERHDEEDSDENSILTSVIKKNKAHVIKSIIYSLISPRLATRILVTEVLIFLSYYRSNKYLPNILDSMVNLQDLVGDYVRFQPWLNSVEGFVDQYFTSGSDRLGGDTNLRNYSLTSLLLINGIMEGTDQIKKRISLRREFSDSRIDKVFDKLKVINNERINDEIEKYEAFAEEDYNEFFNLTNNISGTNNTISDVASLDDLFKDIKNQFQDVNADSDDESNETYIKSIFQKFLMLKDSGRSDVEISKLLVLIESVMQHVIAESTMIASDSNSVLNSSIQRLIDRLITDETARRAILEARELSKTVKVLESEKKQLELEASFGLNETIANLKKESTISANKIASQEKHIGLLQLQIRKLEEDKRRTVKNFDNSHLSHLLNSPLIQANSIRGSNIVHELENVFSKHSSNKQEGASKIQKSKHSSLPPRPLPPLPTQENVFTNSDDLAIIEERQMAAKDGESSNEGSQGGDDEFTFGDGQETVHLIVSVKSRDSEIGTLANNGTNYPGGSRSAAPSKSLPSPPHNTSTVTTPDRKTNNNSQDTTTQAGHQPLPSALDKSTGTFADPATGVTTTPPPPPPALADVTNKNGTGSAPPAPPPPPPPLPGFIKSASSQGPVPPPPPPPPPPPPLPGFISKNGSGSAPPPPPPPLPGFINKDGSNEIPPPPPPLPTLLGGTQLSAPNTPSRSGTESLVNTAPTTPTKSSTLTPPENPIAHQELLAIVRPKTKLKQMHWDKLDDIKETFWSGIEHTTVSDKLLEKGILGEVEKVFVAKSSAIRLKKDLDAGTGEEGVVVVPKKISFLPRDLAQLFGINMHMYANLSVENLVKKVLHCDKDLMENISVLEFFNNDILVENSDFMMRSFSPYSLDFSHPEKKPMKDSNELERADRIYLHLCFDLRHYWKSRSRALLLMQTYQKDYLDLLKKLQLIDEASKSVRNSESLKNVLGIIRSVGNFMNDFSKQAMGFKLDTLQRLKFMKDDKNSMNFLHYIEKIIRNAFPEYGSFVDELGSLNIIQNVSIEQLDSDCQDFEKIINNVSSSISKGNLSDPSNLHPNDRILSKIAGPLENAKIKNSLLQSHLLRTLSEFESLMDYFGENSKDLNSRNSFFNKFVSFINEFKKAHVENIQREEDQRTYDARKKMIEDSRLNVKKAKKKLSSQSKEKRGTSNVQEDGIEDENTDNLEDNIADEEEDEIDDDNSSSKTDSSSEGSTAVIDTLLERLKSSGASTGAGSLSAKDRKSKNRRSKALSFYSTMSLDDLMEQVSGGNHVATKPNNEYESVNSLKRRMTSRRNQPDVAVEYKTDQIMLRAQAMLNQLRNERNVSTDVLTEVSSDNSES
>A0A8X6TTH8|unreviewed|GRIP_domain-containing_protein|taxID:299642
MAELASDAAQESEETKKKIILEEKSKEDLIKIVRKQLTLLQKAKGKSEELNKKCQTLEEEKKLALEKQEYSIIDLQQQLENLEKVVSDVNTAKNKILEEKDHEIMKLKEKVKCLETEKDTYFSSVNEKEEKIHCLSLQLNTVKETCHCLQDELQKFQKINKDLKDETNVLLAARDAALESLKAKNSSLDFKIKECNDLIEEISSLEKKYTLCIEENCCLASKMEILEKEKEDLLVENSHLCKTVKNTESANCQDNDIFFLINDNQRLQAEINTLKEENENLKELSSDQKRTVNDSLCENTANTKSELQSQEILEMRKENLGTVEGMGSKLKISRDSLEEEICNLSKKIEMLECDKLKQNIELEAVFKERTELKEEVDKLMSSLQEFTEFKIDYEHALLQGAATEGLMLVSTANDKQKFEVKNTNTDLKESCLNDQKSKQCERKEMHCVIDTFESGNGFEFGLLGGGDVDELYDNIDVKSSCKNMPVHCEDHVSNDNLMIYKNSEIEETHNSLKLFQREDSNNDELRMLKMRVDEYANLLQETIFEKESLKLELENFQKEKSEKFNLAAHFVEIGTNTEFDVIDKKIHEEKLAISEDSVNNLENHISILNQKIELLEIEKSNYVDKHTALMKELEILNSSVKSLNETIDNIKTQNENIKIHSNVLEKQNHELSEKVKGKVEELVEFNYQLEQIIICVEKGLNQKSVAVSNRTKNQLKENVDLLRILLDDLLICNDNNLLKTKTLEDNLNDLLIEKQAADEDLFQIKELNQFLEDEIRELRSEVEQFKINKNCYDGQCSDPYYEDQHLKSPNELYSIEEIDEKFVQNDTLPEFSPSQIPLLCTDGYDTNLTENSHGKIHAENIKDVPNKADASIQVEIKEIEEVGCLLTLRNNEDYDAKKDEDIRNTDEYKSIIEQLNDEKATLKCSLDDKSILVEKIHCEMDSLLEKIETLNVELHEKDDDLKHSQYLITQLENKIHDMNSISNSKQNSFNSIKNTLNKLHNEGNDLKSDVSSLYTFSSDALSAIKNSLVSMVEEYMKKEKIFQDQNSHFNKVIHYAKLQIDEIAKDLCMFSDILKGLKDSTGDIQLSSLLKDDINYLQHLLHDKDSNIQIDFSDDYCNNDCCVLISDIKQINVKKQKLFCDIYNDICTSYLTMSKELNEYKKCIIPNFEATIRNLEDKLNDGCSKKSTKEAILIEQKPEKSNAEESSITDLKKQLADTELKMNKCKQIALKLKKELMESKKQIDEIRLEKDKYVSQWTEARNELDKISSEQFQYVQNYQSLQNENDKIQDELEIQKEKAKMLETDLSTTITELNSLKGKLADVDSQLLKSNQFLEANALDKQENEKLLAGLESKLIVLESKKQEKVHKIEELETELKEKMEKINSLIEENNTLKEQLESSQKVENKKNLLDLEMADYERSILELNNKIQKKDEDINELKLKLSCEVEKSQGLLEEIKSTEKLKETEGKRADNLKEILDKTKSELAYMKERETELLTKVSHLQMQLEFIIQQEENCKLQLSEASSETQHLKEMIKTSSENHQRIVHTLETKVSSQKQEILCAHKEVENIKQDFENYKIRVHSVLKQQKSSTPFISVDEDVKEKLETMVDKLKLQVKNLSEKLSVMSMEYESLQEEYDSLLQRHNKVIEDREKKDGEWHAKLEQINVEKSKLRAAQEELSSQHLLQNEMLVSTYKKQIKIMSDEHKRTVSDLQKQLESADLEIARLQRDQQKAYGLPLTPTMQDNPHSFDIFSQERQEGEGSESIDGSDTPIRHLSLTTIPTSGFLPFEKLLQSPHDELNISTNYVSYQDCDKIIADLNASNKKIEHLTEVLNESESTNLRLSEQVRVLKEEVRRLERNKEREQHAENLEYLKNVFIKFATLGACSEKAMLIPVLTTMLKLSPAEQQQLKNIAGDFDTSDSSGSGWGSYLHRWSGLA
>A0A6G0SI09|unreviewed|GRIP_domain-containing_protein|taxID:53985
MEAPAQDPQVDESEAQEPQQPTPTPSPPRSNGGTDAATQLRAWKERGARIEQLLAKKNAKLQEMEDTENKLKRLLAMAKRSIDNSKQEIAEKDAAIQQLREELAKSRQTQHSWAVDAATRDPRQLLHKVSHGNLLWCLVEYADESELDEAKEFAWHCFRSEAEIQAYANRASGEPLTLPDFSLTPYEVERVKKSLKEEIDRVQEEFRRYRVRSEITRKQKDAEIRKMSANAMAKRTEQISETDLSGELQSSKAQIRRLTKAQAEAEERESDWRRKFEKLMKDYEKLSGTMGETVLAMEWRERYEQSVREKQELEKKMEELKLMTSGAFGNSTDSGNGDLQSLRQEFAQYRKRALNAVEQKEKELNDMQAHYHENGGGSSNASRTNSFKEVRVRRMSMESNSSLSGFETPNATKTNEYLKNIVYKYMASDQDEAKEHMEKAIATVLNFTPAEVASIQEKRKQQQGWFW
>A0A7I8VUK8|unreviewed|GRIP_domain-containing_protein|taxID:2664684
MAESSDVSASPSTKPANKLDSKSKEELIILVKKQLLQSQKLKQQITDLNGKVTELSNSGKDCEKCHDLNSNLQTYKAENSRLNEMIECTKMKEEGMKSTFECLNKEINELKLKFKNAEAENDVLKSARDDAISACKMVKDSLKSEMEELKQENNRLNLNLQNIDKNTDIIENFEAECEENRKTIESLTKEKNSFMESLKIRENEARENDEKHLNEILQLQKQIKIIESEREEFKSKLAESNSPESQPELEKIKQDKILLAKELQRVRNQLYEWEKLLELERFDKDRAYEELLDLERKEDESFHQLDDLNSALQEALQERDNLRENLLKLREQHESDSTIDLQCQVGTLKNELDKFQNKVGQLSKELEKREIAYVKIKDELQNSERQNDEMKEIVKVVKNQQYSLIQQNKHLHDELRNLNDSHQSRISELIEKYNIMKSQYSENTDRNSCQLNMELTGQLTKINSISRELKSALEDKATELTDLKQTLIILQTEMKRLEEENIQLKSFPEQTEQMKIKSIYESDEEKIDLSAELNALNEALSQIKTESLDLKVEVEKLQDENNKQKEMLTVELKKVKDQYESFKESTGNEFESTKLAHERTIQELEQTKNQIQNLQSTKEECVSQIAAKDELLQNIKAQYEDVLAEYTSLKNSTDISTGDSKSINFQEEIESLKKEIISLHESLQVKDHDCKKIKEDYDNLKAKKDTNLIEAEDAMISHLKKQLIECGAQTELEFILGKEESSEDNRENVDILLQEKELEIIKYKTTIDECEKLIENLESKIEESKQKETCTIEQLESLKNSNSQQRECLENMTTVINELDISLKDRQSEVAILNEKLSELNVRMVEKESLQNALKALSQETEELKCKLKISEEMLVKSSNNNEKLVAQITDLENKNYDKTISDLAAQLKEIEEKFTEESQANHHLKEDLNRQRESQEEKTANIKEYLAKIDNLEQLNKSLEEQINQFKAKEYEKNNEELYNKLNNTNVQLTAALKNNELLKEEISFFTEKEYEKSIEKLNQDLKEANQDLIASNKNNDLLKEQIDQLENLLGSKKELASQEIISLINENSDLRASLEKLRADVDSLRIENESISEKLSKSKAEGKENVDKCFKFKQIALKSKKECNEIKIKVESLENDKENAVSQLESLNQTFSQLKKEKESLEIIGKELNNEIEDLKDLNLKLKNENKDIINSLSSSTADREKADSEINSLKDVISNLEKGCNEAKELKSNISKMKNDNDEMKFKLENSEREKEKVNNEVITLKGQLSSMEKEKNELQKTREDYANEIVSLKKVASKNSMLDLEFADYERTIETLNKSIEEKVKENENLQAEVERRESLVESLKKEIESSESQTKSAEDRMLKLKQLLKKIKKELTDSRQSEMNLKKREAELQIDVERLVSQNEKSKLDLSNSLSAKQKIEDRLEKSNEQLQKTIKSLESRMRHLNEDLELSKNELETVQSEYESYKVKVKSVLTRQSKPDTAFQTKMEELKEEKSNLESNVENLRAKVRELKEQIMTVQSESEHLEDENRRIMQRNNKLQRDLKTKETEFRERFEDLQQSKNEHFESVKQLTVQNENLSKTFKDQMKSVQDEHRKALCMLQQQLDNSHSENKQIQTELHKVRNLLADGSQITVKEQITDILNDPRQVERPSAEGMEYKEIERKEKRNFSSFEQLLNSPIDSRPPSEIFEYEDEGILKTKLTTSQKKVEHLSELLNESEATSARLSEQTRFLKEEIRRLERNQERENSVSNMEYLKNIIFKFVTIKNGDERQQLVPVLHTMLKLSVDEKNLLNKVASGSETESKAAADTAWSGYFHRWTGYS
>A0A2A2J1Q9|unreviewed|GRIP_domain-containing_protein|taxID:2018661
MSLTFQGEKEALLEKLRKVADASEQEAEKMEKVIKQLSDKVKRIEGDRDRELADHGNVLAEMQARYAKEKVAAENAHKQMAELYTKLKDLEENPKTRNKAAQEEVGKLQKELEKWKKKAERTPTVQLLQNQIENMKLDYDKMLQEMSSKGKMSFESNDNGEKLAGFESKIFRLSERIADCEKEKAELVEELKMSREENSTLVQKLSEMPKIAAPECTDLKAELRKMIGQFLKQYPAEELHDMVGNDSRINALEKRLKELQKECDELKASSEIAAQSKEGDFQDDGGLRSLISQLHAKLRNLEETHTADMVQYEATTRNLRERIAELERNEEANLKEIRRETQDKLSQMEMEMQKQRERTLDVVAEKDRELEATKSILVSLRSEQLASSSNVPLDPHSSGKPVPVSKRRSAEHRRNLDKRHSTGSRRSVDAISESSVDFALSHEASNVPLSQINEMKNVFYEDELAKKDKEIQDARFTIQQLEYRLREMEQNALCKDLQHHEMAEKLKEEIRVLEGKLKLVSSGGDIEYLRNIFVQYLNTITTASASSKNILRAMGMVLKLSSKEMKIIDNKK
>A0A3Q7Q2I5|unreviewed|GRIP_domain-containing_protein|taxID:34884
MFKKLKQKISEEQQQLQQALASTQAPSNSSTPTRTRSRTSSFTEQLDEGTPNRESGDMQSFAQKLQLRVPSMESLFRSPLKESLFRSSSKESLVRTSSRESLNRFDLDSSVATFDPSSDMESEPEDSLPNLDSLSKEQLIQWLRRMERRLNSYKGKCSESVIAYQTLQREKKKLQGILSQSQDKALRRIGELREELQMDQQAKKHLQEEFDASLEEKDQHISVLQTQVSLLKQRLRNGPMNVDLAKPFPQMEPQAEGVSKENTDGDIEPAVVDGASAKTLAVLQQRVKRQENLLQRCKETIQSHKEQCALLTSEKEALQEQLDERLQELEKMKELHMAEKTKLITQLRDAKNLIEQLEQDKGMVIAETKRQMHETLEMKEEEIAQLRSRIKQMTTQGEELREQKEKSERAAFEELEKALSTAQKAEESRRKMKAEMDEQIKAIEKTREEERTSLQLELSRVKQEAVDVTKKSSEQIAKLQKLHEEELASKEQELTKKFQTQERQFQEQMKIALEKSQSEYLKITQEKEQQESLALEELELQKKAILMESENKLRDLQQEAETYRTRILELESSLEKSLQESKNQSEDLAIHLEAEKNEHSKEITIMVEKHKTELESLQHQQDTLWTKKLQVLRQQHQTEMEKLREKHEQEKETLLKDKESLFQAHIEEMNEKTLEMLDVKQTELESLSSELSDILKARNKLEEELSILKDQADKVKQELEAKLDEQKSHHQQQVESIIKEQEISIQRTEKALKDEINQLGLLLKEKDKHLKEQQAHVENLEADIKRSEEELQQASAKLALFQSQQSTTHEQAKASEEHLAQLQQKLLDLETERILLTKQVAKVETQKKDVCTELDTHKIQVRDLLQQLENQKSEMEEKLQALTQHYESQLRDTNTEQAQTKQSLIEKENVILQMREGQNKEIETLKQKLSAKEDSFSVLHEEYETKFKNQEKKMEKIKQKAKEMQETLKKKLLDQEAKLKKELENTVLELSQKEKQFNAKILEMAQANSAGISDAVSRLETNQKEQIEGLTEVHRRELSDVISVWEKKLNQQAEELQEQHEIQLQEKEQEVAELKQKILRSACETEEMNKELAWLKEEGIKQNTAVRELQEQLHQQSAQTNSLSQNETKLKAQLEKLEGDLNHSLRENTSLQERMVELEMLAEKDKLKVSELTDKLKTTDAQFQSLQSSHERKEKSLEDKSLEFKKLSEELAVQLETYSKKTEALLQAKTNELINISSSKINAILARISHCQKHTTKVKEALVIKTCKASELEAQLRQLTEEQNTLNSSFQQATHQLEEKENQIKSMKADIEGLVMEKEALQREGGNQQQAASEKESCITQLKKELSENINAVTLMKEELKEKKSEISSLSKQLTDLNTQLQNSISLTEKEAAISSLSKRYEEQQRELLGQVQDLSLKVETLSKEKVSALEQGDHLSNKFSEWKKKAQSKFIQYQSTIKELQMQLELKTKEAGEKDEQIHALKEDLDQQNERLVCLKGEMEDKKSKLEKKECNLETELKTQTARIVELQEHLTQKITEIESLNEALNKYNQQKDTEQKEMLQKLQHIQELGEEKDNRVKEAEEKVSRLEKQVSSMKSELETKKKELEHANSGMKGKEEELKALEDRLELESAAKLAELKKKAEQKIAAIKKQLLSQMEEKEQQYKKDTEGHLGELNTKLQEKEREIHVLEGKLQSVEGPPQSEASAVPRSAERMAACAKQEEAGLQGCVQNAYEDKISALQRSLMEKEKLLQRLEQEKEEMVSSHSEMQGRYQELLIKIEHAEAKQHEDQIMINHLQEELEEKSKNYSLIASQHVEEEGGENNIGAKQNLENVVDDVQKTLQGKELACQILEQKIKELDSCLVREREGHRVEMEELTSKFEKLQALQQQMDGKNKPTEALEESAEEKSKSHVVQPRLPGNMEAAEHNDLEFKLAGAEQEKQKLGKEIVKLQKDLRMLRKEHQEELDIMKKEYEQEIEEKIKQEQEDLELKHNSTLKQLMREFHTQLAQKDQELEMTIKETIDKAQEVEAELLESHQEETNQLYKKIAEKEDDLQRTAKRYEEILDAREEEMTAKVMDLQTQLEELRNKYQERLQQEESPGNDKITIMELQTQLAQKTTLISDSKLKEQEFREQIHNLEDRLKKYEKNVYATTVGTPYKGGSLYHTDVSLFGEPTEFEYLRKVLFEYMMGRETKTMAKVITTVLKFPDDQTQKILEREDARLMYTSPRSGIF
>U3KF46|unreviewed|GRIP_domain-containing_protein|taxID:59894
MKQKCVSSLAFKAPSKSPPSTGNRSRTTSFTDQNDEGTSTPDKELLAGMIAEPAFLSEYTIFALDPTKQPKPQSDGVNLNKQPLPGSTENNGSESVSPQPSDGHSFAQRLQLRVPSMESLFRSPVKETLFRSSSKESLVRSSSRDSLNRLDLEAISPTFDSPSDIESETEEPLGNMDSFSKEQLLQRLRRMERSLGNYRGKYSELVSAYQVIQREKKKLQSILSQSQDKALRRIGELREELQMDQQAKKHLQEEFDASLEEKDQLISVLQTQVSLLKQRLQNGQIGTELPDQNNQSEPQVQSPTKEVSAENTVEPGSNEDNEDSVKTLETLNQRVKRQENLLKRCKETIRSHKERCAQLTNEKEALQEQLEERLQELEKMKDLQMAEKTKLITQLRDAKNLIEQLEQDKGMVIAETKRQMHETLEMKEEEVAQLRARIKQITTKGEELKEQKEKSERAAFEELEKALSMAQKTEEARKKLQTEMDEKIKAVEKASEEERVNLQRELTRVKQEVVEIMKKSSEERVAELEKIHKKELATKDQELNERLQAQEKVFQEKMKAALEKNQSECLKALQEREQQESLALEELELQKKAIQSECDKKVQKMHQEIETCRTRILELESSLAKYSQDDRKQSEELNTLIESEKNQHSKEISDMVEKHNKELENVKQQQEELWTEKLEILKQQHITEIEKIREKQQEMQTVLKEKETIFRAHIEEMNEKTLEKLDVKQTELEALSSELSEALKIRHDLEQELSELNNKMCEAKQDLKGKLEEERKRHNEVIETMLKEHEMSIQGVEKVLKEELNKLRQSLEEKDRHLEELKVCEQKMKESAERSEAELAQVSAKLEEQSSENTRKVTTLTQQYEHQLEELQRKADEMKRCLTEKENEMEHMKNLQNKQVEELQQKLIATEERISALQGEYESKLKCQEKKVEKMKQKSKDMQETFKNKLAEQEAKLKKELENKQLEFSQKESEFNTKILEMAHASSSGINDAVSKLESNQKEQLDSLAEDHRRKLEEVIQGWEKKLNQQIEELKEEHDMELQEKEKEVGDLKQKLFIFSAEKEDSRIEINQLKQEQVKKEECLKELQEQLMQSVAKVNALSDKESDLKTQLKKLESDLKQSLNQQTELQEQLSKQKAVEEKDKATITELADTLRTLEEKLQTVQSSQYKDHENYEKKIEAIRLKEAEIKRLSGELTAQLNALKNAEASFQTKGNELIEKCIEKIGIVTCKIADCESRSAQVKEAILIKTSRITELEAQLKEITEHHSAATTSLQKSMQELQEKDNLIMSMRADIAGLVTEKEQLQKEGGHQQQAASEKETCITQLRKELSENINAVTSMREELQEKQSEVSALNKTVTDLNVRLESTVSLTEKEAAISLLSKQHQEDRLQLLNQVQELSSRVEMLSQEKASALDQIDHCQAQLSEWKMKAQTRFTQNHDTIKDLQSKLELRNTEANRKDEELNKLKEQLAKQSRNLDSLKSELEQKQNRKEKEESELTSKLKKQAAKIAELEKDIAQKTSENDSLVEELKKCNEQKNTEKEEIACQLHQAEKVAFEKENRFKKAEEKVLNLEKQISSLKADFEAKEKEFDQMKSVILKRKDEELKELEERLNAENSTKLADLKKKAEQKIGSIRKQLLSQMEEKEQQLKQDREDQLRKLEQKVQEREAKIESLEEKIKSTKDSTELEKEMLERVESVKAAVEQEKKNLLESVQQTYEEKMQVLQKGLTEKDALLQKYEREQQESNDCCLELQNKQKELLKKLECVEKSHQEEQVRTRSLREELEEQTKKYSLLADEHACCGGVLANSKEELKVKEQKYLDMENIIGDLQKKMQEKEAVSQSLEQKIKELENNIVKKNEVHKIEMEDMSLRYEEKLKCLQEQLGERNDSLKVFEENAEQKAKSVLELQKSLDDMQKQQKDLQTKLEETEGEKQKLCKQVNNLQKDIRALRKEHQQELDIVKKESLEEMDQKIRCEQEDIELKHNSTLKQLMREFNTQLAQKERELETAVKETISKAQEVENELIENHHIETTQLHKKIAEKDDDLKRTVKKYEEILESREEEMTAKVHELQAQLEDLQKEYKQRIAEEEHCNSEKVTITELKAQLAQKTTLVNDSKLKEQELKEQIHVLEDQLKRYEKNMYVTSVGTPYRDGSLHHTDVSLFEEPTEFEYLRKVLFEYMMGRETKTMAKVITTVLKFPADQTQKILEREDARPMFASPRSGIF
>A0A8N5F227|unreviewed|GRIP_domain-containing_protein|taxID:48883
MDFGDIIWSQQEINRLSNEVSRLESEVDHWKQIAVSSKVQGTNDAEQSEICKLQNVVKELKQNLSQEIDEHQHELSVLQDAHRQKLVELSRRHREELREYEERIEELENRLQQDGVSTDAVDDPKIPEQKKKAQSPDGGQVEELQVVKDLEEEIRKLNHKLSSAKAENKNLLKEQEFDKLEKIQIAQDYEKLKSDFDALQRSVAEQDALLKEQRQLQSKTSLPQDVVSLQQALLEAENEIARLSSLNQELTSAQHKHENILSSNTEDHNSEINQLRQDLKRKEHELDESVAERETLIAELEELDKQNQEATQHMITLKEQLSKKHTETDSIIKQLKLDIDCERKKVSELETEKLNAIKELDSQKEKLSHCSYALNDLHITKQQLQDNIKDLQEQLRKAQEYNSHSKKEIGELQQRLKEREEELHVSLSKLTERSHEESNYTCQDLILKEREVEIAKLQNDVSENKQINEDLQKSLSNLRIENGKLMAAIEELKQELSDAISEKKKVHLEKDTLVEALKMEKRQLESELNETEKRLLEQARNYEQTIEELSKARSMDTSALQLEHERLVKLHQEKDFKLAELKKTIEQMELDHQETKDMLTTSLGGQKQLTDLIKEKEEFIEKYKNQALQAKQELEEYMKVSKKQDVLKQNLEEKDRSLAVMKEENNHLKEEIERLKDQQSRSTPVVEPKTLDIIIELESEVTQLKVIKNNLEEEIKVHKKTIEDQNQATVKLQQSLQEQRKEIDESKLQCQQMNVTHERLFLEKDEEIKNLQKTIEQIKTQLHKERQIIQTDASDLFQETKVQTLNGENGNEKHDLSKAEIERLVKGIKEREMEIKLLNEKNVSLSQQIDQLSKDEVGKLTRIIQEKDLEIQALNARVSSASYRQDVLSLQQQLQAYVLEREQVLAVLSEKTRENSQLKTEYRNIMDMVAAKEAALVRLQEENRRLSNRSENSSQDMSRETIQNLSRIIREKDIEIDALSQKCQTLLTVLQTSSTGADNGAGGVNSNQFEELLQERDKLKQQVKKMEEWKQQVITTVQNMQHESAHLQEELHRLQAQISVESDSTSRLQVDYNGLIQSYEQNEKKLKSFSQELAQVQHSIGQLYNTKDLLLSKLDLVTPSVATAATVSQLSGVQCSPPEALSEESKLLQNELEQLKKKLQEKDSTIRILQENNQRLSDSVATASEIERKSQEGTESEMRQMKEKHDVLQKSLREKDILIKSKSDQLLSVSENLSNKENENELLKQAVTNLKERNLILEMDIRKLKEENEKIVARCREKETEFRALQETNMQFSMMLKEKEFESHSMKEKALAFEKLLKDKEQGKTGELNQLLNEVKSMQEKAVTFQQERDQVMVALKQKQMETSALQSEVQHLHEKEQRLNQELERLRNHLLEMEDSYTREALAAEDREVKLRKKVLILEEKLASSSTAVENASHQASLQVESLQEQLNLVSKQRDETMLQLTISQDQVKQYALSLANLQMVLEQFQQEEKAMYSAELERHQKQSAEWKKKAENLEEKVVSLQESLEEANAALDAASRLTEQLDIKEEQIEELKKEGEIRREMLEDMQNKLMNLMNSTEGKVDKLLMRNLFIGHFHTPKNKRLEVLRLMGSILGLKKEELDQLLSEEQRGVTRWVTGWLGGGAGSKSVPSTPLRPTHQNIFNSSFSELFVKFLETESRPSLPPPKLSVHHMKPLGAVGTGKTSSTPPNSQMQDSPVSGMGRRPNANPFLAPRSAAVPLITPASSSGHLLMKPISDALPTFTPLPVSPDASAGAVLKDLLKQ
>A0A7K6SER2|unreviewed|GRIP_domain-containing_protein|taxID:54386
IPCKSPPPTGNTRRASLFMYQNDEDTSTPDEELADTQTLSQRLQLRVPSMESLFQSPIKESMFRSSSKESLLRTSSRDSLNRLDLDAASPTFDPPSDTESETEEPPGNMDRLSREQLLQRLRRMERSLGNYRGKYSELVSGYQVIRREKKKLQDILSQSQDKALRRIGELREELQMDQQAKKQLQEEFDASLEEKDQLISVLQTQVSLLKERLQNGQMGTELPVPNILPEPQVRSPTKEISTENAVEPGSSEGNEDSLKTLEALNQRVKHQENLLQRCKEKIRSHKECCAQLTSEKEALQEQLEERLQELEKMKDFHMTEKTKLFTQLRDAKNLIEQLEQDKGMVIAKTKRQMHETLEMKEEEIAQLRTRIKQITTKGEELKEEKEKSERAAFEELERALSVAQKTEEARKKLQAEMDEKIKAVEKSSEEERVNLQRELTRVKQEVVEIMKKSSEERVAELENFHKKEMATKDQELNERLQAQEKEFQEKMKAALEKNHSECLKTLQEKEQQESLALEELELQKKAIQSKCDKKVQKMYEEVETLTTRILELESSLAKYSQGDRNQSEELSTLMESEKKQHNKEISDIVEKHKKELENIKQQQEELWTEKLQILKQQQVTEIKEMREKQEQEINTILKEKEAVFRAHIEEMNEKTLEKLDVKQTELEALSSELSEALKIRHDLEEELSELNSKVCEAKQELEGKLEEERKRHNEEVEMMLKEHELSIQGVERVLREELNKLKQSLEEKDRLMEELTAHEQKLKESAERSEAELVQVSAKLEELSGDENTEKVTSLTQQYECQLKDLQREADEIKRSLTEKENEIEHMKTLQNEQMEEDKQKLLAAEERVSALQGEYESKLKQRENKIEKIKQNSKDMQETFKKKLAEQEAKLKKELEIKRLEFSQKESEFNTKMLEMTHASSARINDAISKLESNQKEQLESLAEAHRRELEEMAQSWEKKLNQQVEELQEKREMELQEKEQEVGDLKQKLASFSAEKEGSRTEITRLKEEQVKEEEALKELQEQLRQSVAQVNALTDKESNLKTQLKNLESDLHQSLKEQSGLQEQVSKQKAVEDEDKAKITELTDTLKTLEEKLQTVQSSQYKDNENYEKKIEVIQLKEAEFKRRSGELAAQLEAYWKNAEALLQTKSNELIEKCNERIGIVTCKIADCQRHTAKVKEAVLVKTSKIPQLEAQLREVTEHHSAASTSLQKSMQQLQEKDNLITSMRADIEGLVTEKEQLQKEGGHQQQAASEKETCITQLRKELSENINAVTSMREELQEKESEISALNKTVSDLNVRLESTVSVTEKEAAMSLLSKQHQEDRLQLLNQVQELSSRVEMLSQEKASALEQVDHCTAKLSEWKVKAQTRFTQNHDAIKDLQSKLELSSTEASKKDEELNKLKEQLAKQSKNLDSLKTELEQKQNRKEKQERELTAELKTQAATIAELEEHIAQKNAENDSLMQELKKYNEQKETEQKEIAWQLQQAEKVAFEKDNRFKETEEKVRSLEKQIGTLKAEFEAREWEFGQIKTAILKSKEEELKELEERLNTENNTKLTDLKKKAEQKIGSIKKQLMSQMEEKEQQFKQDRENQLRDLEQKVQEREAKIVSLEEKIKSTRDFTELEKEMLQKVESVKAAVEQEKNSTLESLQQTYEEKMHVLEKSLTKKDELLQKYEKEQRESNDSHLELQNKHEELLKKLERVEKSHQEEQSRTESLRKELEEQTKKYSLLADEHARCCGDLATTREELRAKEEKHRDMENVIGDLQKKWQEKEADIHSSEQRIKELENNLLKEKEMREMEDTSLRYEEKLKSLQQELDERNNSLKAFEENAEEKAKSALELQKLLGDTQNQQKDLQTKLEETEREKQKLRKEVNNLQKDLRTLRKEHQQELDIVKKESLEEMEKKIRCEQEDIELKHNSALKQLMREFNTQLAEKERELETAVKEAISKAQEVETELIENHHIETTQLHKKIAEKDDDLERTVKKYEEILEAREEEMTAKVHELQAQLEDLQNKYKQRMTEEERWNKEKVSAQLAQKTTLVNDSKLKEQELREQVHVLEDRLKEYEKNMCVTPVGTPHRGGNLHHTDVSLFGEPTEFQYLRKVLFEYMMGRETKTMAKVITTVLRFPADQTQKILEREDARPLVSSYISKPR
>A0A3M7NK53|unreviewed|Putative_lipoate-protein_ligase_A|taxID:2249418
MLIKTIQAGRGYSSRCPWSLDFATAATLPLSRCLSRQPRRHFCLSDLPSASEQSSPLVFRSTSTNPYHNLAIEDYLLRTSTHTSHILFLYTNRPCVVLGRNQNPWLECNLTSIRAGLRPAEGQDEGERTPIDLVRRRSGGGTVFHDEGNLNYAVIVPNDTTFKRAKHAQMVVEALGNVTEHDFKAEIKVSERNDIVMLRDGQREWLKISGSAFKLIRGRALHHGTLLYSSPYLNCISQLLRSPGRGMIHAQGVESVRSKVGNLLWMDDFQQRLSLRDSITRAIIQQFRTMYGQGSEVMEVGDQDLMTEHNSRIRHGANEMATNEWRFGQTPKFDFQSGLVQWHCQEDEIVFHCNRGTVGQLTSRDGKGRDMSIEHIGLHLHTVQNCDARPRPASTDTSVFDDTNGPLTSPVKQTAATDDPTKRLDDLIRDRDDLRAEVSHLRQSLEQLQVKHHDKIEEVQATHHTQLEEVQAKHHTQLEEVQAKHTTQLKEAQAEHNAALEDVQAQLQESQGEREHAEEQYQTLLGRVNTIRSQLGERLKADAEELTQARTRIEELEEEKAGLQEQHTAHAGEIEELKAKIHEQSKELSSLRNRANLSQQNWTREKEDLIESEAFMREEFENAKQAMHDWEVLATEERAIRRDLADRVADLEEQVASTKESYETVKGERDSQSTMIDGLQKNLQELQSLRRAELKELVESSQAELADLRKQLEETQASSAALSAELGEANKERERLSPFEKEVKEKQLLIGKLKHEAVILNDHLTKALRFLKRGKADDNVDRHIVTSYLLQFLALDRSDPKKFQVLQLIAALLGWTDEEKERAGLARPGAASTAHTPFGSIRGSLASPNLHRTPSTPSLTRDYFPDGGSPASKETLAELWQNFLEQEASAPSPLSPRGHSGYQPPATRIFDPTKKSSDPSPSPEQSGRSLSVQSSNARSTPSPGAAALAFTTPEDQRAFAYFTRNTSLLISVYSHLPFWRIVLPQATQQHAAVKHSVLALAVLHRSLADDGFLSDENHERMLDHYSTAIRAITKGQPSIDVVLMTCVLFWAVESVSERAQNPNGHVEAAIKILDEFKSKEENRSSPHWALITEDIEPALRSAHLHITHNLLDDSSVLPLEAVDNFSIPVHVLPMSITNLEEAAEHLRHCLRRILQLINGKRADATQIKTDVAVIEIHLARLLGFFHRLSAPADPIQRRLLIVHHIAALGLCRALSERVGDQEADATRAKTRARWITHEIEDIIDTPVNAKPEAGSSSHVLSHGLGIIPPLFVTVILCKDLVIRAHALVLLKKLDRVEGQWKSQAAAKTAEVIVEMRGNEADNIELQDLAFGTQDNDLTLCNSKTGASVPCRIWSMLKAMEEVDLDILTSLVHNYGYQIEDTPRSTPNIPPKASSD
>A0A7L1FTX0|unreviewed|GRIP_domain-containing_protein|taxID:73324
KKLKQKISEEQVLPRGAGGRAGSLAPQVPSKSPPSTGNRIRTTSYTDQNDEGTLTPDKEQSDSQSFAQRLQLRVPSMESLFRSPVKETLFRSSSKESLVRSSSRDSLNRLDLETISPTFDSPSDIESETEEPLGNMDSFSKEQLLQRLRRMERSLGNYRGKYSELVSAYQVIQREKKKLQSILSQSQDKALRRIGELREELQMDQQAKKHLQEEFDASLEEKDQLISVLQTQVSLLKQRLQNGQICTELPDQNVQSEPQVQSPMKEVSAENIVEPGSNEGNEDSVKTLETLNQRVKRQENLLQRCKETLRSHQESCAQLTNEKEALQEQLEERLQELEKMKDLHMAEKTKLITQLRDAKNLIEQLEQDKGMVIAETKRQMHETLEMKEEEVAQLRARIKEITIKGEKLKEQKEKSERAAFEELEKALSIAQKTEEARKKLQTEMDEKIKAVEKASEEERVNLQRELTRVKQEVVEIMKKSSEERVAELEKIHKKELATKDQELNERLQAQEKVLQEKMKAALENNQSECLKALQEQEQQESLALEELELQKKAIQSECDKKVQKMHQEVETCRTRILELESSLAKYLQDDRKQSEELNTLLESEKNQHSKEINDMVEKHNEELENLKQQQEKLWTEKLEILKQHQKTEIEKIREKQQEEIQIILKEKETIFCAHIEEMNEKTLEKLDVKQTELEALSSELSEALKIRHHLEQELSELNSKVCEANQELEGKLEEERKRHNEVIETMLKEHEMSIQGVEKVLKEELNKLKQSLEEKDRHLEELKAHEWKLKESAERAEAELFQISAKLEEQSNENTRKITTLTQQYECQLKDLQIKADEMKRILIEKENEMEHMKKLQNKQVEEIKQKLLAAEERISALQGEYESKLKCQEKKMEKMKQKSKDMQETFKNKLAEQEDKLKKELENKQLEFNQKESEFNTKILEMAHASSSGINDAVSKMESNQKEQLDSLAEDHRRKLEEVIQSWEKKLNQQIEELKEEHDMELQEKEQEVQDLKQKLFIFSAEKESSRTEITQLKEEQVTREECLKELQEQLRQSVAKVNALSDKESDLKAQLKKLESDLKQSLKQQTGLQEQLSKQKAVEEKDKAKITELSDTLRSLEEKLQTVQSSQYKDHENYEKKIEAIRLKETEFKNLSGELTAQLDAWKNAEASLQMKGDELIEKCSEKICIVTCRIADCEHRTAKIKEAILIKTSKITELEAQLREITEHHSAATTSLQKSVQELQEKDNLIMSMRADIEGLVTEKEQLQKEGGYQLQAASEKETCITQLRKELSENINAVTSMREELQEKQSEVSALNKMVTDLNVRLESTVSLTEKEAAIALLSKQHQEDRLQLLNQVEELSSRVEMLSQEKASALDQIDHCTAQLSEWKMKAQTRFTENHDTIKDLQSKLELSNTEASKKDEELNKLKEQLAKQSRNLDSLKGELEQKQNRREKEESQLISKLKKQAEKIAELEKDITQKTLENDSLVEELKKCNEQKNTEKEEIAWQLHQAEKVAFEKENRFKKAEEKVLNLEKQIGSLKADFEAKEKEFDEVKSVILKRKEEELKELEERLNTENSTKLADLKKKAEQKIRSIRKQLLSQMEEKEQQFKQDMEDQLRKLKQKVQEREAKIESLEEKIKSTRDSTELEKEMVEKVESLKVAIEQEKNNVLDSVQQAYEEKMQALQKGLTEKDALLQKYEKEKLESNDCHLELQNKQKELLKKLECVEKSHQEEQARNKSLRKELEEQTKQYSLLADEHACCGGVLASSREELKVKEQKYLDMENTIGDLQKKMQEKETVHKSLEQKIKELENNIVKKNEVHKIEMEDMSLRYEEKLKCLQHQLGERNDSLKAFEENAEEKARSVLELQKLLVGMQNQQKDLQTKLEETEGEKQKLCKEVNNLEKDIRTLRKEHQQELDIVKKESLEEMEQKIRCEQEDIELKHNSTLKQLIREFNTQLAQKERELETAVKETISKAQEVENELIENHHIETTQLQKKIAEKDDDLKRTVKKYEEILESREEEMTAKVHELQAQLEDLQKVYKQRIVEEEHCNSEKVTITELQAQLAQKTTLVNDSKLKEQELKEQIHVLEDQLKRYEKHMYVTSVGTPYRDENLHHTDVSLFEEPTEFEYLRKVLFEYMMGRETKTMAKVITTVLKFPEDQTQKILEREDAR
>A0A7R9H2C7|unreviewed|GRIP_domain-containing_protein|taxID:61476
MHVTVSPSAWREPCGMKRSRCERARPVKLTQKLTETENKVHSASQSSEGKIDRSLLKNLVLGYFVAPSNSRAEVLRVVATVLDFSQEERKKIGLDGADGGGWFKALLHPGKAGQDTPSLSEAFIRFLESESRPQPQLRLLPDSKSSSASGEENNSANSSPKPGRSPLLLADVQLPTFVQFPVGRNSSSFLKDVLKDS
>A0A6J0H5F7|unreviewed|GRIP_domain-containing_protein|taxID:321398
MASWLGGLGSGLGQSLGQVGDSLSSLTGQISSFTKDILLEGAEEVGDAATELHVSNSRLREIESINAAQKFENDRLKKVCSDLEEKHEAAELQIKQLSIEYRNQLQQKEVEISHLKARQNALQEQLQKVQTAAQTAQLGAGVLPPTTASASYVPGVRHSSGFEGDDMDFGDIIWSQQEINRLSNEVSRLESEVDHWKQIAVSSKVQGTNDAEQSEICKLQNIVKELKQNLSQEIDEHQHELSVLQDAHRQKLVEISRRHREELSEYEERIEELENRLQQDGVSTDAMDDSKITEQKKNAQSLQGGKAEELQVEDEIRELKHKLSSAKAENQNLLKEQELAKLEKIQLAQDYEKLKYEFSVLQRSVAEKDALLNKQEKLQSKTSLPQDVVRLQQALSEAENEIARLSSLNQGLEKELTSAQHKHENILSPNTEDQNSELNQLRQDLERKEHELDESIAERETLIAELEELDKQNQEATQHMITLKEQLSKQHTETDNIIKQLKFDVDSERKKVSELEIEKMKIIKELDSQKEKLSQCSYALNDLHITKQQLQDNIKNLQEQLRKAQDYNSHSKKEIGELQQRLKEREEELHVSLSKLTEKSNEESNYACQGLILKEKEVEIAKLRNDISENKQVNEHLENSLSDLRTENGKLIATIEELKQELSDTISEKNKVYLEKDTVVEALKMEKRQLESELNQTEKRLLEQAHKYKQTIEELSNARSMDTTALQLEHERLVKLNQEKDFKIAELQSSIEQMETDHQETKEMLTTSLGGQKQLTDLLKEKEVFIEKYKNEALQVKQELEEYMKVSKKQDVFKQNLEEKDRSLAVMKEENNHLKEEIERLKDQQSRSTPVVEPKTLDIIIELESEVTQLKMIRNNLEEEIEVHKKTIEDQTQTTVKLQQSLQEQRKEIDESRFQCEQMNVTHERLFLEKDEEIKNLQKTIEQIKTQLHKERQIIQTDSSDLFQETKVQTLNGENGNEKHDLSKAEIERLVKGIKEREMEIKLLNEKNVSLSQQIDQLSKDEVGKLTRIIQEKDLEIQALNARVSSASYRQDVLGLQQQLQAYVREREQVLAVLSEKTRENSQLKTEYRNIMDMVAAKEAALVRLQEENQKLSNRSENSSQDMSRETIQNLSRIIREKDIEIDALSQKCQTLLTVLQTSSTGADNGSGGVNSNQFEELLQERDKLKQQVKKMEEWKQQVITTVQNMQHESAHLQEELHKLQAQISVESDSTSKLQVDYNGLIQSYEQNEKKLKSFSQELAQVQHSIGQLYNTKDLLLSKLDLVTPSLAAASSISQLSSVQHSPPEVLSDECKLLQNELEQLKKKLQEKESTIRTLQENNQRLSDSVATASEIERKSQEGTESEMRQIKEKHEVLQKSLREKDILIKSKSDQLLSVSENLSNKENENELLKQAVTNLKERNLILEMDIRKLKEENENIVARCREKETEFRALQETNMQFSMMLKEKEFESHSMKEKALAFEKLLKEKEQGKTGELNQLLNEVKSMQEKAVTFQQERDQVMVALKQKQMESSALQSEVQHLHEKEQRLNQELERLRNHLLEMEDSYTREALAAEDREVKLRKKVLILEEKLVSSSTAVENASHQASLQVESLQEQLNLVTKQRDETVMQLTISQDQVKQYALSLANLQMVLEQFQREEKALYSAELERHQKQSAEWKKKAESLEEKVVSLQESLEEANTALDAASRLTEQLDIKEEQIEELKKEGEIRKEMLEDVQNKLMNLMNSTEGKVDKLLMRNLFIGHFHTPKNKRLEVLRLMGSILGIKKEELDQLLSEEQRGVTRWVTGWLGGGAGSKSVPSTPLRPTQQNIFNSSFSELFVKFLETESRPGLPPPKLSVHDMKPLGAAGTGKTNSTPSKSQMQDSAVSAVGRRPDANPFLAPRSAAVPLITPASSSGHLLMKPISDALPTFTPLPVSPDASAGAVLKDLLKQ
>A0A034V9Q6|unreviewed|GRIP_domain-containing_protein|taxID:27457
MEEKVVISPGQSKNPIDALSKEELIHKYKGLLGIAKKAKQAKDEFAEENRKLKEALMESETQKEADKMSILIMKETLEQFTEQKLKLTSELCDLQKKCTADEEVVTKLRIENESLQRQLNRLNDDNESLLKDIDRMEDQLKQVNILGMEQKKHLGLLELEVNKLKEAESINTALQSTVSVTQEENKALKEHENSVTLALEELSRKYRRAKEIHAEQRLKFNALKDRFVEIHRKLKNLKECKRVLLETQHEYAEAVSKWQIEIVEASKLIFAQVNILQKENEDLRQQLKSNNVLNNESTTKLSTADYFSVEPFHTKLQELEELCERVRQDSMAKDKLLSKAQLKEKELKNMIVSLNDKIKEQDNDKQKEEHETKVKYFNQEISDLKTQWHKCEPRLEAGEVNTLHNTLETERNSLIEECKRIEELQSDKQRLQIEVDNLNKKLSETTQVHKDLQQTRDVLKQLEEEKNSLLEQLQQQENEKHKSEESTKFTEENYMELQKRYSQMEREHADLLCEMRELNEALKARGDVISRQQEKQQELTNELKKTNTKLKQIDEKLLQKDVAIAEKEAQVREITREIDLTRQQTHVLEVASSRSDEQLRALNEELQTLRSSADAQSEVLSTSTISRAEELSRLREIDDTFEEKYNKMRGLAVKLKKKLQEQTGQLQEMEQQQSVHVAKKAELEEARKQLKLLQREHEEQQKNIESLKTENQKLKSSRKQANVLNLEIEAAEKSLMEATTKLAAKTGELESLNALLSNKEHTITQLRKEIAIVESAKDSEALHAKELKEQVDLLQEQLKDAVHAKQVTSEARKQLELSQEGLKQELEQIKLEISQCSAESSAALLSTQNEKEKLEQRLHQTEVYLKETQIKLQNVEGSLNSLRTEHAEYKQKAQAVLRKQQNTDTTRERELAEELTHARAIQEQQRQTITAQTKKLIELEQQIADLYLDNENLQCRTRALSALEDELRQQNDHLVQEQRLQLQKHQETLRTHRLQLETAHECHAQQMQDMQTKYQQQIDELRAVQGQTVRVPPTVGAAAISNVNASTMHTPTYNESSSNQLLMLAEREDAEGSEEANIAINSSKVQALRKISSSSRRSQHDFMPLDELLNTPMHAFQTDTITTIGSNSLGWNELNSGNNSAESLQGELHVTRELLAKQESSVRHLTALLAENEQDLAKLTQMNDMLKEELRRQERAVEREQHMHNAEYLKNVVLKFLTLTNGDERVRLVPVLQTILKLSREEKDVLNCVAKGQKLPTETQGRGWGSFLPLFGGGGNN
>A0A2L2YCY1|unreviewed|GRIP_domain-containing_protein|taxID:114398
SSISETEMTLLQTRLKTSELEKGRLLCVLNEKTQECSSLKAEVHKLTNIVSSEKQALMKLQQDIFELKQSNGENSDPELTKEAIKKLSTIIKDKDLEIDSLTQKNSSLTTLIQNDAAIPEQLQALADEKMSLSKELSKYKAERDKIMLSYNTKDKEWREHKGEVKKLNGALTELKEKFDALDQSHTSVVQQYEEKQKSLINTQNELVRLKQRVSELDQELMDVKTKHTDLLNSVNANDVIQITKEELHEKDCKLEKLTCGNVEKDHLIQEKDCMIHDLSQQVKKLKLESGQQVQMSGDLHEKISNLTERLKSENLSLEQVQREKVSLEQRLQDRTSELELLKDMNERLNMSVKEKEFSIQSMTEKISSLSQYISSDSSSSSADVNQILAESETMFSEAQKFRRERDESLLALNQSKQETQSLKNEIQRLKSNEIHLESQLSRLRQHLLEVEENYTNEALKAEEREKKLKEELFEVNRRADINSSAVVDTNQRASIQIASLQEQLSMVATQRDETLAQISSLEDKVLQHSTSVNKLQLVLEQMQKSNERKIKEVDNKWQTLLQSQKEANQQLEKQLQIKKMQLEESSRALEAASRLSEQLDAKEEIISTLKRELWETENKIKSTALEISSIRSNTEGKVDRIVMKSLVLGYFSTPPNQKSEVIRLLARVLDFNQEEMEKAGIVVGRQTRRQDSKGGIFSSIFNRLPSLSSAESSPQPQEKSFTTLFVQFLENESQPIVPMPFPAEKMAEEQKSKTQLKKKPETVRNPSPLLLDIESAFPTFTPVAAVEYSVSPAPAILKEVLE
>A0A1I4QU94|unreviewed|GRIP_domain-containing_protein|taxID:334253
MQIEIWSDFVCPFCYIGKTRLEQALERFPQKLDVSIQYKSFELDPNAAKYSGKNIHESLAAKYNMTINQAKEANQQIGEQAKALGLDFVFDTMKPGNTFDAHRLSKYAAKQGRETEYVDTMLYHYFTLSKDPSDKETLQSITKELGFDQQEVQRILDDETIHAELVRQDEAEAKQLEVTGVPFFVLNKKYAISGAQPIETFMQALEKVAEEENNQLENLNLQQGSFCDGDNCN
>A0A8I3P688|unreviewed|GRIP_domain-containing_protein|taxID:9615
MVLIIYSVYAVSFIAELPNSRRKEVEAIHAILRSENERLKELCTDLEEKHEASELQIKQQSTNYRNQLQQKEVEISHLKARQIALQDQLLKLQSAAQSAHSGASSVPAALASSPFSYSVSHHASAFHDDDMDFSDIISSQQEINRLSNEVSRLESEVGHWRHIAQTSKAQGSNSSDQSEICKLQSIIKELKQIRSQEIDDHQHEMSVLQNAHQQKLTDISRRHREELRDYEERIEELENLLEQDAENEIMRLSNLYQDNSLTEDNLKLKMHVEFLEKQKSLLSQEKEELQLSLLKLNNEYEVIKSTAVRDMDMDSTLCDLRLTLEAKDQELNQSLTEKEILVAELEELDRQNQEATKHMILIKDQLSKQQSEGETIISKLRKDLNDENKRVHQLEDDKKNMTKELNVQKEKLVQSELVLNGLHLAKQKLEEKVEDLVDQLNKSQKSNLNMQKENFGLKEHIKQNEEELSRVRDELTQSLSRDSGSDFKDDLLKEREAEVRNLKQNLSEIEQLNDSLNKVAFDLKMENEKLVLACEDIRHQLEESIVGSNQMSLERNTIVEALKMEKGQLEAELSRADQRLLEEASKYEQTIQELSKARDLRTSALQLEQQHLMKLSQEKDFEIAELKKNIEQMDTDHKETKAILSSILEEQKQLTQLISEKEIFIEKLKERSSELQEELEKSTQASRKIEILKQTIEEKDRSLGSMKEENNHLKEELERLREQQSRAVPVVEPKPLDSVTELESEVLQLNIVKRNLEEEIKRHQKIIEDQNQSKMQLLQSLEEQKKEMDEFKCQHEQMNVTHTQLFLEKDEEIKNLQKTIEQIKTQWHEERQDVQMENSEFFQETKVQSLNLENGSEKHDLSKAETERLVKGIKERELEIKLLNEKNISLTKQIDQLSKDEVGKLTQIIQQKDLEIQALHARISSASYTQDVVYLQQQLQAYAMEREQVLAVLSEKTRENSHLKTEYHKMMDIVAAKEAALIKLQDENKKLSARSEGGGQDMFRETVQNLSRIIREKDIEIDALSQKCQTLLTVLQTSSTGNEVGGVNSNQFEELLQERDKLKQQVKKMEEWKQQVMTTVQNMQHESAQLQEELHQLQAQVLVDSDNNSKLQVDYTGLIQSYEQNETKLKNFGQELAQVQHSIGQLYSTKDLLLGKLDIISPQLPSGSSPPSQSAESLGMDKRDTSSESSKQELEELRKSLQEKDATIKTLQENNHRLSDSIAATSELERKEHEQTDSEIKQLKEKQDVLQKSLKEKDLLIKAKSDQLLSLNENFTNKVNENELLRQAVTNLKERVLILEMDIGKLKEENEKIVERTREKETEYQALQETNMKFSMMLREKEFECHSMKEKSLAFEQLLKEKEQGKTGELNQLLNAVKSMQEKTVKFQQERDQVMLALKQKQMENSALQNEVQHLRDKELRLNQELERLRNHLLESEDSYTREALAAEEREAKLRRKVTVLEEKLVSSSNAMENASHQASLQVESLQEQLNVVSKQRDETALQLSVSREQVKQYALSLSNLQMVLEHFQQEEKAVYSAELEKHKQLVAEWKKKAENLEGKLMSLQERFDEANAALDSASRLTEQLDLKEEQIEELKKQNELRQEMLDDVQKKLMNLVNSTEGKVDKVLMRNLFIGHFHTPKHQRHEVLRLMGSILGIKREEMEQLLHEDQGGVTRWMTGWLGGGSKSVPNTPLRPNQQSVLNSSFSELFVKFLETESHPSVPPPKLSVHDMKPLDSPGRRKVVIHVSESFKETTESRCGRRTDVNPFLAPRSAAVPLINPAGLGPGGPGHLLLKPISDVLPTFTPLPVSPDNSAGVVLKDLLKQ
>A0A8B7V6S4|unreviewed|GRIP_domain-containing_protein|taxID:51338
MEDAVQDGVPSPATPGAGKSKLETLPKEDLIKFAKKQMMLLQKAKSRCTELDKEIEELRSKPADRGTDDIIKALTERLDAILLEKAETEQQCLSLKKENIKMKQEVEDSVTKMEGVHRQFEQSQKNYVKEIENLKNELMTLHAKHSEDRASLQKELEEAMNKQLELSEQLKFQSYSEENVKKLQEEIQKLRPAFEDQIACLQKQLEVATDEKMQEITHLHKVIEANSHHYQEDISVLQDELLQLKATHQEEVKELMCQLEASAKEHESEINKLNQLKENLVKQCEASKNIQEKYEYELENLRKDISNANQENQICSMVLKEDAFVEQVANEKVKHLEDSLKELESQHSILKDEVTYMNNLKLKLEMDAQHIKDEFFHEREDLEFKINELLLAKEEQSCVIEKLKYELEDLNKQLCCAVEQHNKEVQSLKEHHQKEISELSETFLSGSEKEKLTLMFEIQGLKEQCENLQQEKQEAILNYESLREIMEILQTELGESAGKISQEFETMKQQQASDVHELQQKLRTAFNEKDALLETVNHLQRENEKLLSQQELVPELKNTVKSLQEKNEVYLTSLSQRDTILQELEAKINSLHEEKDDFISKIKHSREEIDNLYKKCEREQSLAMELRKKVEQTAQYNSELEQRINELTVRLDETLKEKGQNDQKLEKLTVHMKAVSEDQEALSSKIKSLYEENSRLNSEKNQLSRDLEALSQNESESVLKEHITELEKTLQLMVEERDNLNKLFESEQVQKSFVKSQLYRFLQQMGSLISEENEDDVGNILQVVGETLTKRNEEKQNLVSQYDERVLQLEKKIKCLQEENVIQCEELRSLLRDHEQEKVLLRKKLEETLSEKEALQLDLEMKNANEKTRLENQNLLIQVEEISQTLHSKSEIPDEKSFLTECEKLRLLLEQKESELQGVRAELILLKDSLEQSPAVENDQLSLVKELEEKLGNLEKESKEKEEKISKIKLVAVKAKKELDSSRKEAQTLREELECVRSEKDQLSASMRDLIHGAESYKCEKFSSDNEDLLARIETLQSNAKLLEVQILEVQRAKVMVDKELEAEKLQKERKIKEHANTIHELEELQLQFQKEKKHLQKTMQELELVKKDAQQTTLMNMEIADYERLMKELNQKLTNKNSKIEDLEQEIKIQKQKQETLQEEMTSLQSSVQQYEEKNTKIKQLLVKTKKELADSKQAETDHLILQASLKGELEASQQQVEAYKIQLAEITSEKHKIHEQLKTSAEQHQRTLNMYQQKVTALQEESRAAKAEQAAITSEFESYKVRVHNVLKQQKNKSVSQAETEGAKQEREQLEMMIDQLKIKLQDSQTSLQISISELHTLQSEHDTLLERHNRMLQETVTKEAELREKLCSVQSENMIMKSEHAQTVSQLTSQNEVLRNSFRDQVRHLQEEHRKTMETLQQQLSKVEAQLFQLRSEPATRSPASSHQPLKNLRERRNTDLPLLDVHTATREEGEGMETTDTESVSSTGTYTQSLEQLLNSPETKLEHLAEPPLWHAEFTKEELAQKLSSTTKSADHLNSLLRETEATNAILMEQIKLLKNEIRRLERNQEREKSVANLEYLKNVLLQFIFLKPGSERERLLPVIDTMLQLSPEEKGKLATVAQGEEENASRTSGWASYLHSWSGLR
>A0A8S1U8S0|unreviewed|GRIP_domain-containing_protein|taxID:43137
MQENNEQALDDLSKEVLVSQLKDKIKENKTITKKLDKLSEKYVQTYKEYKLIAKDRETLFQAISSVLNDELYKFESKPLGQFDQNQILDLFKQKDEDKSKALTNLIKETNNEKFQLEERYRQMIEKQGQNTDQKTQQIIKQLKQQINDLDVNNTRLAKEIIELNDIIQIKNQQLQTLHQLEEDNANLKTQLMVQELQLQQPDRANKINSSDLMNEQLKFKQQIDKLLEEIQKQNIKIQDLESQLQSKKQAETVKVIQKSYETPTPDYDEINPFEQDAALKQQDIVLNKQISNKQIQTDQTIQNKEESGDSRNVNFEYLKNVVYKYFLYQETRNYKEATILMNAIMTILKMSNEEKRRIDQARERGFLKNAKNLISDSFACLKQPQLNDMNLDRPISRVEQMNKHMMN
>A0A023ETL1|unreviewed|GRIP_domain-containing_protein|taxID:7160
ASLTTGTTDDKFRALLQERKLLEQRLEATHLHLSDIKSTWSGRNLALETQVNRLSRQVAEETRERHSALKLKDDLIEKVKQLEFELEKTRNEVTQRDNKITLMSEEIDELNSALREAREQHEEEVTFMNCKLEQLQGEMNNIRTNLTETEQRLLESLEGSDRSMSSYKSQILQLEDSVRALDGQLSMEKQEKLSILMKNAEISQKEEILRTELRQEQEESQELHERATLLQRELDKKLNTVNELRKQIDELMSTNLEQNAKLASLDSLHAELIDKNKIIKILNQRLVDMKKTLQEEINNNNNNTTTHAPHSKYSDHIYERANSREKQEPAGPKQQNGAISHASSNNCSNSSHISNNSVATNPHADQNGTQKASSGTIVMDEVNFRYLKHVIIKFLTSREVEARQLVKAVATLLQLSYEEEKLLQNTLTWKMSWFGSRRGQHSQISVSTIPPS
>A0A8C6MNB2|unreviewed|GRIP_domain-containing_protein|taxID:68415
MFKKLKQKISEEQQQLQQALASTQASSSSSTPTRTRSRTSSFTESLDEGTPNRELLAGMIAEPAFLSEYTVFALDSSKQPKTQTESVNASFQATKSPDSVNGSEPTTPQSSDTQSFAQKLQLRVPSVESLFRSPVKESLVRSSSKDSLVRTSSRESLNRFDLDSSAAFFDPPSDMESETEDSLGNLDSLSKEQLIQWLRRTERRLNGYKGKYCELVTAYQTLHREKKKLQGILSQSQDKALRRIGELREELQMDQQAKKHLQEEFDASLEEKDQYISVLQTQVSLLKQRLRNGPMNADLPKPLPQVEPEAEGATKENTDSDGEPVVGDGASAKTVEVLQQRVKRQENLLQRCKETIRSHKEQCALLTSEKEALQEQLDERLQELEKMKELHMAEKTKLITQLRDAKNLIEQLEQDKGMVIAETKRQMHETLEMKEEEIAQLRSRIKQMTTQGEELREQKEKSERAAFEELEKALSTAQKTEEARRKMKAEMDEQIKAIEKASEEERIRLQQELSHVKQEVVDVTKKSSEQIAKLQKRHEEELASKEQELTKKLQTQETELQEQMRIALEKSQSEYLKITQEKDQQESLALEELELQKKAILTESENKLRDLQQEAETYRTRILELESSLEKSLQENKNQSEDLTIHLEAEKNKHNKEITIMVEKHKTELESLQHQQDNIWTEKLQVLKQQHQTEMEELREKYEREKETLVKDRETLFQAHIEEMNEKTLEKLDVKQTELESLSSELSEVLKTRDKLEEELSILKDQADRVKQELEAKLDEQKNHHQQQVDSIIKEQEISIQRTEKALKDEINQLGLLLKEKDKHLKEHQAHVEHLEADIKRSEGELQQASTKLELFQSLQNTTHEQAKVHEEQLAQLQQKLLDLETERILLTKQVAEVEAQKKDICAELDSHRIQVQDLLQKLEKQNREMEEKVTSLTQLYESQLKDSNTEQEQTKQLLMEKENVILQMREAQSEEIEILKQKLSAKEDGIRVLQEEYEAKFKNQEKKMEKIKQKAKEMQEMLKKKLLDQEAKLKKELENTALELSQKEKQFNAKILEMAQANSAGINDAVSRLETNQKEQIESLTEAHRQELNDVIAVWERKLSQQAEELQEKHDIQLQEKEQEVAELKQKMLLFGCEKEEMSKEMAWLKEEGARQDTALKELQGQLEQNAALMDSLTQNEAKLKAELEKLEVDLNDSLKENIFLQEQVAELKVLAEKDRLKVLEFTEKLKTTDEEFQSLKSSHDISKKSLEDKSLKLKKLSEELAVQLDIYSKKSEALLQAKTSELIDISSSKISAILSRISHCQQHTAKVKQALLSKTCQVSELEAQLRQLTEEQNILNSSFQHATHQLEEKESQIKSMKADIEGLVTEKEALQKEGGNQQQAASEKESCITQLKKELSENINAVTMMKEELKEKKAEISSLSKQLADLNAQLQNSISLAEKEAAISSLSKRHDEAQQELLNQVRDLSLKVETLNKEKTSALEQADHLSIKFSEWKKKAQSRFTQYQNTSKELQIQLELKTKETSEKEEQLTLLKEDLDQQKKRFDYLKGEMEDRKSEMEKKDFNLETELKAQTVRIVELEEHVAQKTVEIESLNEVLKNYHQQKDSEQKEMIQKLQHIQELGEEKDNRVKEAEEKVLRLEEQVSSMKSELESVKTELEHVNSIVKGKEEELKALEDRLELEGAAKLAELKKKAEQKIAAIKKQLLSQMEEKEQQYRKDKESHLSELTAKLQERDREIHILEEKLKSSESSPQSETSVVPRLSENVAVCTEQEEADCQGCVQSACEEKLSVLQRNLIEKEMLMQRLEQEKEEIISSHSEIQCKYQELLIKIEQAEAKQHEDRVMINQLQEELEGKNKKHSLLSSQRLEEGDKNNTGAKQNLENVVDNVQKTLQGEDLTCQILEQKIKELDSCLLREREGHRVEIEALTSKLESLQALQQQINGKNKPTEVLEESAEGKSTSHVVQPSLLSNTEAAHNDLEFKLAGAEQEKRKLSQEVVKLQKDIRMLRKEHQQELDIIKKEYEKEMEEKIKQEQEDLELKHNSTLKQLMREFHTQLAQKEQELEMTIKETIDKAQEVEAELLESHQEETNQLYKKIAEKEDDLKRTAKRYEEILDAREEEMTAKVMDLQTQLEDLQKRYQQRLEQEETPGSDKVTIMELQTQLAQKTTLISDSKLKEQEFREQIHNLEDRLKKYEKNVYATTLGTPYKGGNLYHTDVSLFGEPTEFEYLRKVLFEYMMGRETKTMAKVITTVLKFPDDQTQKILEREDARLMYTSPRSGIF
>A0A3P9IN38|unreviewed|GRIP_domain-containing_protein|taxID:8090
MSNSRLVEMETAFAAQRAELEKLRRLHAELEEKLEAAEIQNKQQSAAYRAQLQQKDVEISHLKARQSGLQEELHSAQSASAGPAVLPVSTASSATATSSSSSASAFLTRPAGSHHGFHGDEVDISDVLWSQQEINRLSSEIQRLEAEASHWRRISQSSTATGSGNSDQGEILKLQRLIQELRDEMSREMDEHQHELAALQDAQRQKMAEVTRRHREELAEYEERIEELEEQLHGGGSQAGSSSDASELLELQKNIQALQEAAERREKLLSVVSASLEEAQRKQESLQLEKDQVQEENAGLLQNYSRFQTSVAELQTRVQEQEGRTLQKAQLEHEIQTLRNNLEAAEKEVERLRSLTEREPKEEVEHADILELNTIIEALRREKEALTLEKTDLQLRLKEAEEHAASGREGDGESLQDLQVALERRETALRVVEEERDTLLSELEELDRQNQEATKHMISVKEQLSAQLKEAEEQLLRATEDLSRTTKQKWSLEEELESQKEKVSQSAFSLNELHMGRQQLERTAKDLKDKLGSAQEQSRELRKALQQKEEQLAAARAKLEEGGARGGEVERARGELDVKETELTELRRELGELRSSREKVLSEMYEMKMEGQKLKEEKEKFLLDVEELTQQLKENQAALSRATREKDTRIEALKLEKNQLEAELTQAEKMLSEQAKQFQQTIEELARTRSMDASTLQAEHESAIKLNQEKDQEISKLRRDLEQLASDQRDTNEMLSITVAGQKQLTDLLQEKDVFVETLKQNAADLQTEMESRISEVTKEMGILKQTLEEKDRQLGGMKEENNHLKEEMDRFRDQQSRPPPLAEPKTLDIITELETEVTQLRSSETSLEGEVQMLRRTLEEQQAALLQSQQSLQAQRSELEQAHARHQQTALNYDRLIHARDEEVARLQQSVEQLSRSRTNAPRVQGEVILQEDKTQTISQENGSEKHDLSKVEIEKLVRGIKEKETEIRQLNEKNLTLTQQLDQMLVSHSEVGKLSQLIRQKDLEIQALHARVSMGGGHSQDLLYLQQQVQRSADEKEQMLAVLNEKTRENSQLRSDNHRLVDIMAGKEAALVKLQQENQRLSEMNDPTGSHDMFKETIQNLSRIIREKDIEIDALTQKCQTLVAVLQSSGGESGAGSGGVSSNQFEELLQERDSLKQQVKKIEEWKQQVITTVKNLQHESAHLQEELIRLQSQVSADSDCSSRLSVDYAQLIQSYEQKEKILGNLGMELAQVQQTITQLSSTKDVLLGKLDSVAQSPPAVPEGSSGLHTSSPEHKEKLREELEKLRAQLAEKENVIKTLQENNHRLSNSASASESAQRSQAEEVQQVRERLESLQRSVREKDLLIKSKGDQLLQVSEALRNRDNDNEVLKQAVTNLKERALILEMDTKKLKEENELVAARSREKESEFRALQETNMQVSLLLREKEFELSATSEKAATVEKMLKDTQQGNSGELNQLLNELKSMQEKAFAFQQERDQMMMALKQKQMEAAAVQAELQHVRDKEQRLNLELERLRNHLLEIEDSYTREALSAEDREAELRRRVALLDEKLATSSTAVESASQQASMQVESLQEQLSMVVKQRDDTLAQLRTSQEQVNQYAVSLSNLQMVLEQFQQEEKSMYTAELEKHKREKEEWRRKALLLEDQASALQVNLEEAHAALDSASRLTDQLDLKEEQIEELKKQIHVRQEMLEEAQNKLMNLLNSTEGKIDKVLMRNLFLGYFHTPKAKRADVLRLMGSVLGLSREDVDKMLEEDVQRGVTGWMSSWLGGRGAQSVPNTPQRPGGGQGLNSSFSEMFVKFLEMESTPSAPAPKLPVLDIRPLNPSPPGRSSGSASAPTGAVAASRRAGESSPFLAPRSAAVPLAGLGASGSGSHLLMKPISDALPTFTPVVVTAEASGGAVLKDLLKQ
>A0A7T7BNM4|unreviewed|GRIP_domain-containing_protein|taxID:36651
MSEGIPPSANPSAKSKKNKKKAAKAKADSKTDEHPEDAQVNHNVPDDEPHDSNQDPMQVSESNGANIDTIEGRLPDRSLNNQEPVAASDAPIGTDIQSDPASDGTEPKDRFDALVRDRDSLRAEVADMRKSLEEIQSKHTADMEALQEKLNDAESKKEQAETQFQMLLERVNTIKSQLGERLKEDAEELSLARSQIEDLEDENNNLKHELDSKSIQLLELSGDSAEKEKELSILRDRTNLSQQNWLKEKEELLEQEAYLQSEFEQAKEAMHNWEILAMEERSIRENLNEKVGDLEEQLSNLRDGYERATHERDTQQSTVDGLQRALQEIQVARKQELRELVESSDSQLEDLRRSLREAQKQATDADEGLQNAQEEIERVRPFEKEVKEKNLLIGKLRHEAVTLNDHLTKALRFLKKGKPEDNVDRHIVTNHLLHFLALDRSDPKKFQILQLIAALLGWNDEQREQAGLARPGTSSMPGKLRVPGTPLRTPSTPNLVTEFMDNGTSSKESLAELWSNFLEQEAEVGNMNPSRRGSHQGPPK
>A0A2P5HPB4|unreviewed|GRIP_domain-containing_protein|taxID:158607
```
