## Supplementary material for "Exploring Liquid-Liquid Phase Separation in the organization of Golgi Matrix Proteins": Final protein sequences used: GRIP proteins.txt (part 2 of 2)

```
MFQRFKGSLDRAIAEEQARQKAANEKAQAGSGSSTGSPRQSSSISRSNSAASAARKSRPKKHSQDVSKNDDGAADLDPAVFEAAFVIDDEELSRANTPKPPSDDNDPQNGDGGDAGPASDESGTPTRSGGSAQPTKYGDARAQDDEQKPAPPPKNETSELPPDVRTKLRKLEKLEATYPELLRSYRIAHSRATSIEPFERALRENTPLASIKDPTAFLEYLNQLNLKGDMIMGEFKRVSAERDDFKKKCDAADKKIAELKEKVTAMEAAKSSEGEASTGGPEKAQVATQTSPRPSDVKSPVQSVMGIFSPKQKPAESTDAKDRDAEGTGEDFFSYDNEIPELQAEVASKNEEIEKLNVLVSDLKSELATAKDNSASLVENLEKATRELNETRDGAAMAESLQSQVDARNIEIKTLTERIEKLETQLKDLQDQLQQEKAATATAIEEKDERLAETSALHSELESGLTKVTEAKAALDKRIVDLTTEIKALRQSKLENEQKIEELSAQVQATQAPPTPPTTAPSESLEVPAAASQPSSSNKKKNKKKKKGGAAGATATAETTTNAGDTTPQRPATPLDGPSVSELQVEIASLKSDVEKKDGQIERLSKQRKTEEDLREEVETLRENIMDIGDEHVQAKDKIKGLEAERKQLQERIAELEKELEQSSSSAQNNDKLQGEYDTMKKDFEDLKTKSSTLQSDLGAAQQLAQSRYRDLTELREVLQKAQPELKSLRQEAATLKSTKDELAAKAAELRAMEKREKELKTEVSRAQRLATDRETETKTLREKLTAETNARLTLENAQRVSGRDLRKAETEKIELSAREEKATRELQRLQEEMSKLRPRVKELEDECAKLRKEADIAKEDAELKTSQYTNAQNLLGSMRDQTHELSIQLKEAQGQAESLEEEISECRKLLGERTREAETMRRLLAEADERANSKSREMHERIEEAEKERDRFEHEMLSSSRRANRQTEELKQRIKELEKESKTLAEDKDELEHKEREWRRRREELEAVEAKADEEVNEMRRTVNDLRASLDASEQQVRDEEKARNELRRSLDDYRIRHDKLAKELKTAQGKLAITGVTSPAAGSRGSMESQRSGGGNGAAAGGGGSGVDAVYLKTIMLQFLEQKDNKLRAQLVPVLGKLLRFDK
>A0A6I8R0I1|unreviewed|GRIP_domain-containing_protein|taxID:8364
MFKKLKQKISEEQSPSKSPLAPQQQGRPRSTSTGNRSRTSSVTEQQDDSLATADRELLAGMIAEPAFLSEYTVFALDHSKRSKQQSDGVNGSLSDNINGNDPTSSQRNEPQSFAHKLQMRVPSMESLFRSPIKESLFPSSTKENLLRSSSRDSLNKIDMENPSTVFDPPSDIESEAEDSVGSIEGLNKEQLFNRLHRMDKSLGNYRGKYSELVTAYRTMQRDKEKLQSILSQSQDKALRRIGELREELQMDQQAKKHLQEEFDASLEEKDQLISVLQTQVSLLKNRLQNGQSSTELPESTASPELDSESSLQEVDTDNRSTPDDGNAANTLNALQVRVKRQENLLQRCKKSIKSHKEQCAHLSSENEALQNQLDERLQELEKIKELHTSEKSKLITQLRDAKNSIEQLEQDKGMMIAETKRQMHETLELKEEEVSQLRSRVKKLSSHCEELQQQKEKLEKAAFEDVEKISSQKAEDAFEKLQMEEQIKAIEKASEEERVNLQKELSRVKQEVVDIMKKSCDSRISEIEKVHAEALLNKEQEYNEQIRLKEQEFQDQMNAVKKNEDETLNLLQDKEKSLMALEELERQKKTIESRAAEQLKEMQQEVENCRMRILDLESSVAEESKSQDFVSLIETERNNHNAEVATIKEMHKQDLDVLVQDQERIWSEKLELLKKENHTKIIELKEKYQRDYDSHLKEKEHNFQEHIEHMNEKTLEKLDVKQTELETLSAELSEAIKARQEIEQKLTDTENEISKIKLEYEAQIKEEREKHSEEIGSIEREKEMHTQGVEKDLKENINNLKLLQDSKECELEEFRKENQKLKEAAEKAEADHKEAFALLEAARHSHEINTHEKEQAYELKLKELQEMLKGMTQERNDLKEVTEKAETQLKNMQIELDSNKAQVQSLTKQIHEESMNMADKLNTLVLESETQVKGLKEQIEEISRIASEREHELKKVKEDHIQIILDLNNTISEKEKNILSLQEDYKVKHKNLDAKMEKLKQKFKELQESSKKKYSELESKLKKEIEKKQNELINKEREFNEKIHEMAQASSTGINHAMAQLELNHKEQIQNMTDNHQRELQETTEACEKKLSQLAEDLREKHEEELQEKDQVIAESRKQFNIKNKEKEDADKEISDLRELKTQMDATFNDLQEQLCQSAAQVLHLTQSENEFKTNCTRLTTEKQILQQQLDELKILAEEDKSKNDEIVNKVRLAEEKYQDLETLHNKVRADFAKELQDKLVEKENEFKHLLVKQENQLILCCKNAEDLFETLANGLTENHKYKLNGLIVKIANLESCMHKLKEVTLKQRSRIYEQEKQLEQFSNELLSVNQSLNQATQEKEFATLSLKNEIEALNFQNEMLKKEGGSQQQVADEKESCITQLKKELSENINIVTSLTEVVKQKESEVSSLSALINELKLKHENCVDLTEKENAIAFLTAQQKQSQQELQNQIQDLMAKIEVLNKEKSAQIDEAAKLKNKLDEWKKKAELKFVQNHNTIKELKEKVESVNKQIVEKDEKLRTVTEEFECHRSNIQETQLMSESKEFELTTQLEGQKSKISELEDQCSKLMSEKKSLMDQIEIQTIQQSEDKKALVEQLQHIQYASDNNSKEVQNKVITLEKEIDALKEKLDAEQTKWQLEKAECFQLKDKELKILEEKLTAESTNKLSELKKKAEQKIASLKKQLMSQIDEKEQSRKALESQLNVLKDNMQKESQEVQEGLQQKVENQDKKYALLLEQKKNTEADLANIRSELKLKELRVKEMEDILKDVQQKHSERELTDSEKEQALLKELESQMLTNNQLVSTHEKALRALQDDLNVKDAEIKTFKEEIDEKSKSLNELQVLFEETQSQESAMRIKLEEMESEKLKFKNEITKLQKDMRSLRKEHSQELDLLKKEITEEAEQRIKYEQEDSELKHNSKLKQLMREFNTQMAQKEREVETAVQETIAKAQEVEAELMRSQQIEAVHLHKKIAEKEDDLKRTVKRYEELLEAREEEMTAKVTELQEQLERLQEQLTQKEMQNEEEENVEEATSPEVFQAQLAQKTSQVNEYKLKEQELKEKVHILEDQVKNFTRGVFYTPIGTPYKEVNNQHAGVSVFGEPTEFEYLRKVMFEYMMGRETKTMAKVITTVLRFPTDQAQQILQREETRPLSWLLSSS
>A0A2M4CN03|unreviewed|GRIP_domain-containing_protein|taxID:43151
RQNQQQQVEQTATVTTTLEDSWFWDPENNVSSTSSSSKKDDNESPSSGTELTTIPLEAPASESEIIERLRRQLNETVQQLKKQQLENALLNEQLGQVSSENRELNENIEELDRQHEVVLENLVIGKRELQEKCAALEAQAKQRADELEAQLAEMKGRFERLEQSYTQSCQENVKLQTETEKLTTELERIVCENVEAVAALDGQLSTMRREQTELNESYSTLLKENEELRLKVVEEPFETVAKVAEDEEVILLRATIDDLTQRLEDASNERDNLQKLTAELDRSDHIGRLEREIGELQNELRSVIIDNSVQLEAKEKEYDEKVAVMRQENQTLRESIITIENREAGNERDPRLDELVRKLFDLELTQVDELEERLQTLKDADTKRLALEKKLIDSSKEINFLKAENSRIQHDKDTLNADLMQYEKECSSLMKNNDHLIAEIENLKCNKLETINENAEDSIVVLEKQLEDSHKINRSLEEEYREINCKLEEALEEKEELLTKVTLLESKQNEQKLHSRELEQALSVARAEKDSYERQLENARLSESHRTEELNAELESVRAQLTTINEDHAALVHKLQQLQQSSTDNLHTWESRLEAMQGELKAKEIELEQARVSTVSSQHSDTELEEVRSRLQSELTTAQEQYQMELEKQKQTIDSLAQQKADLVQLVTTKHNESVQYHAEIQRLNQLLNEHNEQASRPCSECVSLREKVQDYERLSDQIQFLREKSDILTTNLMTEQTNQRVALQEKQELLEQKNNLQRDLDRLRQHLMEIEDAHTQETVELQQRYDETRCKLASLEEEVKKSTNALTSASIRANQQAETLQTQYQLLLQQRDELNAKLSSADDRDQKNQASLTNLQCALEQFQMNRERDIELATVNIRKDLERARAREEQLRGDVKLLQQQLNDAKNGLLAAARISDQLEISQVTVASLKTERKSKLPNSSTLSNGDSSGNIRQFLHVFDSGKKHKKLAKRDEKYAALEHRLQETEASQADKVEKMLVKNLVIGYVVAPNASDKQQIMKLISTVLTMDQGECIKVGLNRNQGGGSGWLNSILGHSSGPDGSSGSYNKESLTEAFVKFLEKESAPRATDSSSLLNIVAPVGSQHVPQATPLPTTTSAPANSAGNITTEIKPILVSEAMLQQTSFQPARSSSSILKDILSDS
>A0A6V7JUP8|unreviewed|GRIP_domain-containing_protein|taxID:1563983
TIKVLQQRLADMKKTLQRELRVPSSSLDSETDQSAAIITPSSSKTVTAKSANNLEDDVNFKYLKHVLIKFLTSREYE
>A0A7J7SFY2|unreviewed|GRIP_domain-containing_protein|taxID:59472
MSSWLGGLGSGLGQSLGQVGGSLASLTGQISNFTKDMLMEGAEEVEAELPNSRRKEIEAIHAILRSENERLKKLCSDLEEKHEASELQIKHQSTSYRNELQQKEVEISHLKARQIALQDQLLKLQSAAQSVNSGAGSVPTTTASSSFNYGISHHAAAFHDDDMDFGDVISSQQEINRLSNEISRLESEVAHWRHIAQISKAQGSSSSDQSEICKLQNIIKELKQNRSQEIDDHQHEMSVLQNAHQQKLAEITRRHREELSEYEERIEELENLLQQGGSGIAVTDYPKIHEMQRTIQVLQTEKVESAKKIEELEKQIKDISKKLSSSENDREVLRKEQERLNVENRQISKECESLKLECSKLQPYAMKQSDAVKEEESILPQSTSLEEEVFRLQQALSDAESEITRLSHLNQDNLTEDNLELKMRVQVLEKENSLLIQEKEELHLSLLKLNNEYEEIKSTTVRDMDLDSKLHDLRLNLEAKEQELNQSIIEKEVLIAELEELDKQNQEATKHMILIKDQLSKQQNEGDSIINKLKIDLNDEKKRVHQLEDDKMNITTELDVQKEKLIQSELVLNDLNLTKQELEDKIEDLVDQLNKSQNNNLNIQKENFELKEHIKQKEEELSRVRCEITQPLNQDSNSNLKDDLLKEREADIRNLKQNLSEVEQLNENLKKASFDLKMENEKLVLACKDLRLQLEESIAGNNQISLEKNTILERLKTEKGQLEAELCRAEKRLLEEANKYEQTIEELSNARNLSASTLQLEHERLIKLSQEKDLEIAELKKNIEQIGIDHTETKNILSSSLEERKQLTQLINEKEVFIERLKERSSELQDELDKYTEALRKNEILKQTIEEKDRHLGSMKEENNHLKEELERLREQQSRAAPVAEPKTLDCITELESEISQLNIIKDNLEEEIKQHRKIIEDQNQSKMQLLQSLQERKKEMDEFKYQHEQMNVTHTQLVLEKDEEIKTLQKTIEEIKTQLHEQRQGIQTENSDIFQETKVQSLNIENGSEKHDLSKAETDRLVKGIKERELEIKLLNEKNISLTKQIDQLSKDEVGKLTQIIQQKDLEIQALHAKISSVSYNQDIVYLQQQLQAFAMEREQVLAVLNEKTRENSHLKTEYHKMMDIVAAKEAALLKLQDENKKMSTKFEGAGQEMFRETVQNLSRIIREKDIEIDALSQKCQTLLTVLQTSSPNDAVGGVNSNQFEELLQERDKLKQQVKKMEEWKQQVMTTVQNMQHESAQLQEELHQLQAQVLVDSDNNSKLQVDYTGLIQSYEQNETKLKIFGHELAQVQHSIGQLCNTKDLLLGKLDIISPQFSSGSLLASQSAESLKAAKSETLSEAPQQEIEELRKLLQEKDTAIRTLQENNHRLSNSIAATSELEKKEHEQTDSEIKQLKEKQDVLQKSLKEKDLLIKAKSDQLLSINENFKNKVNENELLRQAVTNLKERTLSLEMDICKLKEENEKIVEKTREKETEYQALQETNMKFSMMLQEKEFECHSMKEKALAFEHLLKEKEGETGELNQLLNTVKSMQEKTVTFQQERDQVMFALKQKQMENTALQNEVQHLRDKELRLNQELERLRNHLLETEDSYTREALAAEDREANLRKKVTALEEKLVSSSSAMENASHQANLQVESLQEQLNVVSKQRDETALQLSMSREQVKQYALSLSNLQMVLEHFQQEEKAMYSAELEKHKQLGAEWKKKAENLEGKLISVQERLDEANAALDSASRLTEQLDLKEEQIEQLKKQNELRQEMLDDVQKKLMNLVNSTEGKVDKILMRNLFIGHFHTPKNQRHEVLRLMGSILGIKREDMEQLLNEDQGGVTRWMTGWLGGGSKSVPNTPLRPNQQSMFNSSFSELFVKFLETESHPSIPPPKLSVHDMKPLDSPRRRKIDINIPESFKDTTEPRSGRRTDVSPFLAPRSAAVPLMNPAGLGPGGPGHLLLKPISDVLPTFTPLPVSPDNSAGVVLKDLLNQ
>A0A4E9F6A1|unreviewed|GRIP_domain-containing_protein|taxID:6279
MMGSWLRNIQGQLSEFASEVLNEATEEVSDPESELQVARKKLLETEKELSTEKENVQRLKKKIDNLEEELYAKNLELDNINGKYTSVIESRDTQIRALQAELERTHHVVQESLSDGDEDGFFPANNARVARMRDEIDQLRKEAAHWKRLVNEQSEKSEALKVSELERILAEQKTKFENEVAALIMAHNETVAELKSLNQEDRNPNKKDESSGCYTEQYISENDTWKEQIHLLTEERDLLLAKIKSIEEENEIQEDQVDKLTFQAVDIVLSERLNELEQQRESLEKQLHAAQGEIIEKSSYISQLQTEVREVHHLVDTQREKFENEISGEREQSRAEIEELQNEVANLQLLLNSYEENKNSEESKTVENIEKLDEVMGAEVSESTSKDQAELDRELEKLRRENDELAAAYNDLNEDFENHKAKHGSVVSSNRDLTARIDCLRASLIEYEERYEMCKNENDETIRQLQRLSNDFERLRLSFESPKTKNTSDTVDEVERLRTELDASKDDGEKLRTEVERFRSAIAIIDKELTRLRESNDRLIQENKAMGDSLDKFSEIQNMLENSNSELKNLREKFIQLQNEYELKEKQWREQQLELCEARDDAKRRLEAYQRETAMQQSRSSDIALSAEIVELKNDEGKVTTSSEGTVDSNNGWEKMADWDAIASTNGSSLANNCTVMNELREALAVVTEKTEECEELRRQKHELNKELDLRQTRIDELMVQLNVLQSQQTTHAETFAELRSWANELERDKLELERSLVHTKEKLDEVQKQQQLDAVKGEELVIVKQVDLVQQMVNEYEQKMRNQNAIHEETLRNTKAEHRNDLEELTNKLKAAQDEIKQLQQQNKAEERYEPEAEEKFLRLKTELMEAVQKRNELEKTNSELQHKLDETSVQVTEAEKLRIELIALVEQKHNESLKYHTQLQAALAEKKSQSATFATYTDNLSILKNELKNCMETRDKALRECERLRNHLLVMEETSTKEALAGEERETELRQRIRILEQKTEESADSVIESANAYERQITELTDELDLMRNEKISIVDRLREREKTLADTKVALSNLQNVLRDIGVDHEAQVLQYENTIAELKKSMENLNLEIVQFKRTQETIEAEKQLLENRTVYLKEEIIKKNAMIEELEASLEEHAQVAVASVSSYTIDDQVLRQLFMSYFTADKDKQPEIAVLLASVLGYSQEEIAKINAANHSSSRGWFGFGGSSKLPQQNISLAEQFVRFLEKESLITPHSLPVQASKITIYGTGDRIFTPAKSRKILKQNS
>A0A8J4ZIN4|unreviewed|GRIP_domain-containing_protein|taxID:424472
MFAKLKKRIEEETEAELSTSVQLPGAFPDIHHRPLSVASSSSCESIPSIHKKSSQQKAVNLNIHLNGKKTFHVGRSSSKEELVQIFYLYSDEVIVTSKLNEQPSPKLVDKRNHGNWEHKEELQDFQKQEIAKVKHLLLSSENRLKLYKEQLEVRDKKLSQLETFSTQQTSHNDQIKSEVTEKSKMILQLESVIEKLSESNSQMINQLEENDRKMKKLIETEEFYLKLKNEQNSKIVNETMLAEEKLLLVLEIDNLKKKNSETSSILEEKDNLISNLEERSKVLEKRLNGNNLCGDEKLQSVISERNDLERKLEESRINLSEFKMVCSEKIYNLETQISHLNKKMGEDNEENKKLEDNCSRLQNECLKLQNECKTMASDLSLFQEQNRILNSAKEEFNVVKINFDQCDLERNRLINENIKLNDDILKFKNEIENLKDQIKTEKIERKNKIDELMGQQSEQLEKEIENENQISQYEALIKTLKSDNSGHEKECSRLKEKISIIQNKLLTTEKEHMSLKEKLHENHKKLEESQNTIEPLEIELDNVQQEKDTLLMRNSELSQQSELLKRELNEENMYKEKIQIELQENTSALQKQIKDMKIQMHTLECSANSNIENSERVAKLKICVVDLESQLAEKNKVIKLQQQRLSDIKKTLQKELKVQQQTSDSSSVGDGLDISLLGINRGSKSVPKTSNFSGFNSIGSQDFSSNDGVNIQYLRHVVFKFMTSREYEAQQLIKAVSVLLKFTAEQENIIKETLDWKMSWFGHKPDVNKTVVT
>A0A6P6HHF8|unreviewed|GRIP_domain-containing_protein|taxID:9696
MSSWLGGLGSGLGQSLGQVGGSLASLTGQISNFTKDMLMEGTEEVEAELPNARRKEIEAIHAILRSENERLKKLCTDLEEKHEASELQIKQQSTIYRNQLQQKEVEISHLKARQIALQDQVLKLQSAAQSVNSGAGRVPAAPASSSFGYGISRHAAAFHDDDMDFGDIISSQQEINRLSNEVSRLESEVGHWRHIAQTSKPQGSNSSDQSEICKLQSIIKELKQNRSQEIDDHQHEMSVLQNAHQQKLTEISRRHREELSDYEERIEELEKLLQQGGSGIAVTDHLKIHEMQKTIQDLQTEKVASTKKIEELEDKIKDINTKLSSAENDRDVLKKEQERLHVENRQITEECENLKQEYSKLQPDAVRQGDAVTGREGILSQGASVQEEVLKLQRALSDAENEIMRLSILNQDNNLTEDNLKLKMHVEILEKEKSLLSQEKEELQASLLKLNNEYEVIKSTAGRDMDLDSTLHTLRLTLEAKEQELSQSLTEKETLLAELEELDRQNQEATQHVILMKDQLSKQQNEEDNIISKLKKDLNDEKKRVHQLEVDKRNMTKELDVQKEKLVQSELVLNDLHLAKQKLEDKVEDLVDQLNKSQKSNLNMQKENFGLKEHIKQNEEELSRVRDELTQSLNRDSGSDFKVDLLKEREAEVRSLKQSLSEIEQLNDNLNKVAFDLKMENEKLALACEDVRRQLEESIAGSNQISLERNTIVEVLKMEKGQLEAELSRAEERRLEEANKYEQMIKELSKARDVSTSALQLEQQQLKLSQEKDFEIAELKKNLEQMDTDCKETKAILSSSLEERKQLTQLLSEKEIFIEKLKERGSELQEELDKHTEALRKNEVLKQTIEEKDRSLGSMKEENNHLKEELERLRDQQSRAAPVAEPKPLDSVTELESEVLQLNVIKGNLEEEIKHHQKVIEDQNQSKLQLLQSLEEQKKELDEFKCQHEQMTVTHTQLFLEKDEEIRNLHKTIEHIKTQLHEERQDVQTENSDLFQETKVRSLNIENGGEKHDLSKAETERLVKGIKERELEIKLLNEKNISLTKQIDQLSKDEVGKLTQIIQQKDVEIQALHARISSASYAQDVVYLQQQLQAYAMEREQVLAVLSEKTRENSQLKTEYHKMMDIVAAKEAALVKLQDENKKLAARSEGGGQDMFRETVQNLSRIIREKDIEIDALSQKCQTLLTVLQTSSTGNEVGGVNSNQFEELLQERDKLKQQVKKMEEWKQQVMTTVQNMQHESAQLQEELHQLQAQVLVDSDNNSKLQVDYTGLIQSYEQNETKLKSFGQELAQVQHSIGQLCNTKDLLLGKLDIISPQLSSGSSLSSQSAESLRTVKPDPSSEASTRELEELRKSLQEKDATIKTLQENNHRLSDSIAASSELERKEHEQTDSEIKQLKEKQDVLQKSLKEKDLLIKAKSDQLLSLNENFTNKVNENELLRQAVTNLKERILILEMDICKLKEENEKIVETTREKEMEYQALQETNMKFSMMLREKEFECHSMKEKALAFEQLLKEKEQGKTGELNQLLNAVKSMQEKTVKFQQERDQVMLALKQKQMENTALQNEVQHLRDKELRLNQELERLRNHLLESEDSYTREALAAEDREAKLRKKVTVLEEKLISSSNAMENASHQASLQVESLQEQLNVVSKQRDETSLQLSVSREQVKQYALSLSNLQMVLEHFQQEEKAMYSAELEKHKQLVAEWKKKAEHLEGKLMSLQERFDEANAALDSASRLTEQLDLKEEQIEELKKQNELRQEMLDDVQKKLMNLVNSTEGKVDKVLMRNLFVGHFHTPKHQRHEVLRLMGSVLGIKREEMEQLLHEDQGGVTRWMTGWLGGGSKSVPNTPLRPNQQSVLNSSFSELFVKFLETESHPSVPPPKLSVHDLKPLDSPGRRKAVINAPESFKDGTESRSGRRTDVNPFLAPRSAAVPLMNPAGLGPGGPGHLLLKPISDVLPTFTPLPVSPDNSAGVVLKDLLKQ
>A0A8C6QLY6|unreviewed|GRIP_domain-containing_protein|taxID:1026970
FQDPVPDGVAAAPGTGKSKLEMLPKEELIKFAKKQMMLLQKAKSRCTELDKEIEELKSKPVDGGTDDIIKVLTERLDAILLEKAETEQQCLCLKKENMKMKQEIEDSVTKMEDSHQKFQQSHRNYVKEIESLKNELMAVHSEYSKDKASLQKELEEAVNKHSELLEQLKYWSDSEDNVRKLQEEIQKIKPVFEEQILCLQKQLEATTDEKKQEIMHLQKVIEENSKHYQKDIHSLQEELLQLKATHREEVKELMSQIETSAKEHEAEINKLNQLKEVIVKQCEASEKNIREKYQCELENLRKGTSNTNQEDQICSILLQEDTFVEQAAYEKVKQLEDSLRELESQHSILKDEVTYMNNLKLKLEMDAQHIKDEFFHEREDLEFKINELLLAKEEQGSVIEKLKYELEDLNKQFCCAEEQHNKEVQNLREHHQKEISELNEAFLSGSEKEKLTLMFEIQGLKEQCESLQQEKQEAILNYESLREVMEILQTELGESAGKISQEFETMKQQQASDVHELQQRLRTAFNEKDALLETVNLLRGENEKLLSQQELVPELETTIKSLQESNDMYLLSINTMLQELEAKISSLAEEKDDFINKIKNSHEEIDNLHQKCEQEQRLVIELREKVEQTAQYNSELEQTVNELTGKLDKILREKDQNDQIIMVQMRTMSEDQEALSAKVKSLHEENNRLNSEKDQMRRDLEALQSEKDCVLKEHITKLEKELQIMAEERDNLNKLLESEQVQKSFVRTQMYGYLNQMVSNFSEENEEEDVTKVLQAIGESLAKLNEEKHNLVSQCDERVLKLEEKIKCLQEENIVQCDELRTLLRDYEQEKVLLRKELEESMSEKEALQFDLLEMKNANEKTRLENQNLSTQVEELSQTLHSKNEIHNEKLPVMEHENLKPLLEPKESELQDVKVELVLLKDSLEKSPSVKNDQLSLIKELEEKIGNLEKESKEKDEKISKIKLVAVKAKKELDSNRKEAQTLREELESARSEKDRLSASVRELIQGAESYKNLLLEYDKQSEQLDVEKERAGNFEHHIEELTKQLRNSTFQCEKLSSDNEDLLARIETLQSNAKVLEAQILEVERAKGMVDKELEAEKLQKEQKIKEHASTVSELEELQLQFQKEKKQLQKTMQELELVKKDAQQTTLMNMEIADYERLMKELNQKLTNKNSKIEDLEQEIKIQKQKQETLQEEITSLQSSVQHYEEKNTKIKQLLVKTKKELADSKQAETDHLILQASLKGELEASQQQVEVYKIQLAEVTSEKHKIHEHLKTSAEQHQRTLSAYQQRVAALQEESRAAKAEQAAVTSEFESYKVRVHNVLKQQKNKSVSQAETEGAKQEREHLEMLIDQLKIKLQDSQNSLQISVSELQTLQSEHDTLLERHNRMLQETVTKEAELREKLCSVQSENMVMKSEHAQTVCQLTSQNDVLRSSFRDQVRHLQEEHRKTMETLQNQLSKVEAQLFQLKSEPATRSPASSHQPLKNLRERRNTDLPVLDMHTATREEGEGMETTDTESVSSTGTHTQSLEQLLNSPETKLEQHLAEPPLWHAEFTKEELAQKLSSTSKSADHLSGLLRETEATNAILMEQIKLLKSEIRRLERNQEREKSVANLEYLKNVLLQFIFLKPGSERERLLPVIDTMLQLSPEEKGKLATVAQGEEENASRSSGWASYLHSWSGLR
>A0A8H5Y878|unreviewed|GRIP_domain-containing_protein|taxID:1567541
MFQRFKSAIDRTIAEEQARSQTAAQSRSPSRTRSTSSRKGDGTPAQRAKARKQAADAGDAPNPDPAVFEAAFVIDDESEPSRATTPMPPAANDDSKTDNGDTQNSGSDEKNADGSKDEANSGKNQDGGDGASTAKAESTKSQELSPEIRQKLRKLEKLEATYPELLRSYRVAHRRATAIEPFEKALRENTPLTSISDPEALVEYLNQLNLRSDMVMQELKKVSTDKEELQKKHNETEEKAKKLEEELAALKSGDSTQPKAEESEAPKDDKHEDTPPEVPEKSKSPVSSVMGMFSPKHKPQKSLSEVTESTTERKDKSEEFFSYDDEIPHLQADLTSKSEEIEKLKYEVEGLQKELTAVKENSASLVENLENATRELSESRDAAAAKESLQTQLDERNKEIESLNQRLEEAQKQLKQLEEDKSTHTAKVDELAVSLASSDKRASELDAELAKASNAKNISKKLIDDLNSQIEALKKEKTESQTKIDDLTKKLESKPAPAAPAPAATPAPAASQPTAATGGGNKKKNKKKKGKGGAGGAAAAPAVEAAVETPEPVIPAEPEGNSELEAEIAKLKEEVAEKDTQIERLSKRRKTEEDLREEIESLQENLLTIGQDHVEAKEKIKELEAEKLELKTQIADLEKKIDSSASDAQVSTKLQSEMESLKTEYDELKEKTTTLQADLGAAQQLAQNRFKDLTELREVLQKAQPELKSLRQESATLKTTKEELAAKTKELKDMEKREKDLKRDVERVQKLASDRETEIKGLQEKLATETNAKLRLEDAQRVSGRDLRRSEAEKIEISAKAEKTEAELKIVQEELGKLRPKVKELEEQMHKLKREKTAAQEEAEFKTQQYSNAQGLLSSMRDQTAEMSVQLKESKSQAESLEEELAEVQRLLQERTREGETMRRLLADVDERADNKVREMRARMEAAVEERDRIEDESSTLARRKTRETEDLKLKLKDLEREVKTLTHERDELEQREKEWRRRREELESVEEKAEAEADELRTTASQLRTALDASEKQVRDVEKQRAELRRMLEESRQRYEKVSKDLKTVQTKLVANSSRSSFDSVRSGSNGSPAAGGTPDTVYLKTILLQFLEQKDTKLRAQLVPVLGKLLRFDKTDEQKWQKAVQHIEVK
>A0A0C3NN15|unreviewed|GRIP_domain-containing_protein|taxID:745531
MDPVERLQAQLERTRQEKDALAAQYNHLLAKLTTMRTTLGNKLKQDAEELDRQEQLVQQLTVQNEDLSVTVETLKAELISSNEEAEHASRELEAMRSRALQENAQEVFIRERELREAQGELEQVRIERDEWERKALQEHIAADEARSMLDTLGRDLEIEREAREREAAALQTEQEKVNNLQSVLEDFQAAKDHDLHEAVKDYDTRLIEVTQSLAEFKHRALQAEMQLEESSTNSSRTQQLEKEVKEKNLLIGKLRHEAVIMNEHLMEALRRLRRSSTDTNVDRRLVTNVLLSFLTTPRADSKRFEMLTLLASILQWNDDEREKAGLQRKSGILAASSSLWGRATGKTQSTELEKTDETESFSRLWVEFLLTEAASGEGSSTPNSPRSPNSRQNTSLPPTPTHKATSPVYLSPGSLKGGRRLPSFSSAATSSSPNLNLMLEGKGKARALDSPEE
>A0A6P7PS82|unreviewed|GRIP_domain-containing_protein|taxID:158456
MFKKLKQKINEESPQRNAQSPQQAQMGLGERRSSQTPQFSHDVTPTPSDREVLAGMIAEPAFLSEYTIFALDHSKQPKTAQVASVSASKAPARSPRGSINGDEGASPYQREETQSFAQKLQLKVPSMESLIRSGASRAENLFRSPSKENLVRSSSRDSLTTLGENESPGAPTYDPPSDIESEAEEQPGSAESLSKEQLLHRLLKVETSLGKYRGKYSELVTAYRTVHRDKEKTQAILSQSQDKALRRIGELREELQMDQQAKKHLQDEFDAALEEKDQMITVLQTQVALLKKRVKGVTDGALLSEGEAPQSDDAVDSASLPQSPSKEQRAEPESAEGEGNSDPTKVMEALQKRVKRQENLLQKCKDVMRTHKERSAQLGSENETLQEQLQERLQELEKMKELHTTEKTKLITQLRDAKNLIEQLEQDKGMVIAETKRQMHETLEIKEEEIAQLRSRLQQATAQKEELQEQKEKGEKSAFEELEKALGVAQRAEEARKQMQVQLEEQVKDVERASEEERKTLQQELTRVKQEVVTIMKSSEETVANLEKLHSETLAAKEAEITDRINKAVEQCREEFAQLTKDQEQQSSLALEDAELQKTALRTEADNQVKEMRVDLETARTRILELESSLEKISQDGSSLSSELSSQLNELKDKHKEQMSALAERHQEELEKHKSSLTQQHVTVVEELKEKHRVELESVLKDKELQLQTHVAEMNQKTMEKLDAKQAELEAASSELVEALKSKELLEDRLVAAEDALGSFQQEHEKRFQDHLAKHKAELESIKQKNKQSFGGMEKMLKEELNALNIVLKEKQKEIEQYILREKTLDEESHVKVRELEALQQNLSQYQLENSRLKESNAQLTRLSEDLNQSKKDVSNLTGQLEVANHDCQQKEKLLQELDNRLQETIQKLSEQEKAFAAELNTKQEEETRLKKQLDDEKAAREKKIKSLTEMEAKLKTQETKMEKFKQKAKEMQENFKKKLQQNEETMKKELAKKEAELQQKEQQVQEKILEMAQKSSQGLSSAMAELQVNHKEEVEKLHESHKREIDGMECRWKEKFGQQEEELLEKQSQVLQEKAQELEEISQQLSRSREENEQVLSEMKSLKEDLAIRETTVQKLQEELNEAAVKLETLSQGEALLKEQLDSVERNLSQALNERNSLQDKLNTAEEESREMLKTLSLQLEEREKQLKALESSSCKESEDLQSKFEETALQLQAKDTEFEQKLIVIISQMENYCKEVQSKVECESGELCQRVECRVKELRDKLSYSEKKVEQLKDIFLSKADHICTLENNLHLQKEENNHLCISLEQMKAQVNAHVEHIKALTHEEKDHSQSIRDKVQRIQELSDANRVISESIKANESHISHLESTVSDLKNQLASSIKEKEEAINQLKQHYEEETQARAEMEERVRTLERERMSTSEQADALRSSLSEYEAQVAQNDNTITSLQTRLEELEREISEKNEALQRLATSIDNQSISKSEMDQVLSEKEQKVSGLTSELESCGLRLSELQEQLALKTNECEQLTADLKQQHIIKEIEKKELVEQLQQSQVHCTQSANVERDMVEKLRSLEQDHQKCKHELETQREDFERMKDELIKSKEESLKASEERFSAESARKVSELKKKAEQKISQIKKQLTSQLEEREVTIKALQTSLEETQSNETSGKKHIETLEEKAKTLEETLVKLKEEQEKQLEQILSNEKLDKEKSLEELKNMYEEKQLCFQREAAQQSELKEAESLANKIKESLREAEQEKEKLLAEISCLKEEIKEKDAQLSQHVAVLEQVQNQTEVMVERSSVQESKNMMENHAPVQELDDDPLESLKSKLSQTKNEKEKIQKDFTRLQKDMRSLRKEHEQDLDYTKKQLLEEYEQKLKLELEDVEMKHNSAIKQLMREVNTQMALKEKELDTAVKETIAKAQCVEEELISSHRDETSELKKAIAQKEEDLQRTVQKYEQVIESREEEMGDRVWQVQKELEELQARTHGVSEAQMSTEELQAQLAEKTTLLSSARLKEQEFVERIHSLEDKIKFFQRGTVVTHLGSTFKDSGFNSSDALSEATETEYLRKVLFEYMMGRETKTMAKVITSMLKFPPDQVQKVLDKEDSKAITWLR
>A0A8H3RZJ2|unreviewed|GRIP_domain-containing_protein|taxID:91492
MIPLIVPLNLLLLSLFFLSHLLHFCVSFVRFVVVLARGPSTVMFQRIREAIDSRIAEEQARQRTSQDVVSRSNSARRPTRNLSPSRRATRPRRNTGTPVRTPDPNEFEPEFAIGDDEGSSRSVTPRLESAGGSETAPAKDAGEDKPSTDEPSAGKEVPTTEGNQLSSELPPEIRVKLRRLTKLESRYQELLKAYRLAHARVLSIEPFEAALRENTPLASIADPKALTEYLNQITLKGDMVIEELKRVTTERDDYKKKLEEAQKSTREAWDEVANLKKDTTQGAKEEKTAATEDTASKKEPPVKEESEEFFSFDNELPRLESELKEKQEEVESLKSQVGSLKRDLAVARESTEGMVQNLESATREVVELRDIRDKQDSEIKELKDTKQAEVDDLKAKLAESEDAIAEASAEAERLKAELKQKTEEIEKLQDQVTRSKDNDQQNELEEKLEEVAKEKDASEKKLGVLQGLVDNLRSQLKETEVVVSDLKADMGCKVEELGKLQNIVDYLNNNLKDNAEWQQTRDQAASGQPPDFDHFRKSLAPPQEESGGGNVATEPEPSANGSTGGAGTGKKKKNKKKKGGKGGEDSAKATSTPVLEDKESRTTESDQAASKLAELEQKIQALTQQLEEKEAAIDRLNSKLRGEEDLKEEIESLRDDLLHLGQDHVEAKDKIKELTAEKKALEETISKLEKELTDVQTSHASKSADSEKMHSGLQEDYENLKVKLTNLETELSAAQQLAATRFKDLTDLRETLQKLQPELKSLRAESSELKSTKEALASKTSELRTLEGKHEELRAEVKTLKSTISERDAEVKTLNQKIRQETDSRLKAEENLTVAQSDLRYSESKKQEAVESKEKIAADLSRAQDELKTARSQLREVENKVTQLNKELGGLREEIQLKTAQHASAQSLMNSMRDQSAELAMQMKEARERCESLEEELADAHRLLSERTREGETMRRLLNDIEGRAEAKVRDFKERMEAAIEERDRAEDEASTQGRRRARELEELKAKVREAEKALRTAEEDKDELERSQKDWKRRRDQLEEQSERSAQELNDIRQAMARLRDALDESEKQVRDLEKEKAELRRSVEETNSRLEKLRKSNRMLSDETRAVQNPQSSRSSIDSGTRKTVASPVSKDRSPSTRSSETPTGAPIDYIYLKNVLLQFLEQKDKNYQKQLIPVLGMLLHFDRADEQKWMAAITSR
>A0A409VYK0|unreviewed|Peroxisomal_membrane_protein_PEX14|taxID:181874
MATPDRQELVRNAVAFLSDPKTQASPVTQRIQFLEAKGLTPAEIDIALKQASAGQVAIPQPQYGSPYAMNQYAMPPPPQRWDWRDYFITAVVSGAVTYGAVSLFKKFLYPHLQPPTSTAYEEDRDALNAQFDAAEALLKEIQAETASVRAAVEEQKDKIDKTTEDVKNVVADLRQGEVRTRDEMREVRDEVNNIREMLPKMIEKNKESQNQSLAELQQELKSLKALLLSRPAASTPTTSFPLAGRPTIPSWQLASTPQTTDSSSSSPAPPIPTSTISTGKGKEPELAQQPARILDASSSSSDGPTEAPSRSQSLDIRTGSSQLAETAISSLRKSFVSQRANSSSPSNSANSTPASSSATGTAPAPRPKSNLEERLRRATYAIGDANKGNTSSPSPAVKTPRTSDRTSASPSPMARVPIKSSHKPSPASTPLPGSPVITPAKEPKTTVPTDLQLNQRPDSPALNNHVAVPNEPKPSAPVTDVDAPTPPNIATTTAPPQTDTVDDSHSNEQAGLQSEPDVQHPDSDKVITIPETASDSKRTEQGGLSTIDPTTVTATIELPSETIKGGESVQSGDHVENPLDINLESTPSASVQASTPEVPAAIVSEEDLEGSAAIDATGNEESGGETLLNLRDNNTVTLPHIDVSQSLAHEIDSTTSLNPSPVPKSPNLIGVDPEEPVSPRSDLPPTEFEPEIVNEVMQRVLLEKEVLTEPLPLIASKELSSEVEALQARLKQVEQRFSDVSTSFKRLQAEKQAADAVLREVSPLESIKDADALRDFFADLKVKDQVFQDEIKRLNQKLEAQEDRMENVQATHRQELRTLNEEKHKIKTQLDETEKLFEATQASSSQAEDAANAQKEEISRLERELEVQKALAKEEEEKRVKAISLLKTVRQKLVKAEKDREDAVKELASAKEREKSDRSKEDALKHSLQQEMEKANVNHERAIATLRSQFDKDNSSLRERYEQEIAALRGQAELEVASLKTTHLKDINAKTALIASLESTVNKLTRDKNEFFDSLQLRQAELESAQSHLESLQHQNTELQFQLRESNERLALLKEEAAELMREQESRIRDPVVSADEIGRMVSATEAKYEARLAEAQRRLATMEKERYESEADWSRKLKEKVKDLEELRRILGTANKSRENDESIVAALKEQLTQEKNLVKTLQNQITQLPLLKEHIIELEKTTQEQEKEISVKNQILEKQAEESKAREAQQKQINKSLRDELRKVQSSAALLERQRNPGVGGYWGSRAESSANNGSAASLPSAVGETPSRVSSPAPTTSSGKQEEEVNLEYLRNVILQFLEHKEMRPNLVKVLSIILHFTPQETRRLIAKV
>A0A8B8DJ53|unreviewed|GRIP_domain-containing_protein|taxID:6565
MFAKLKKKIEEQGGNVAEGEKFNNSGNASTPRKGISPLQSSFGDEVSVDTPLQSPTKQEENPETVGTKEEVLNLLVRRTEQCKKLESKISEYASIIKEKNKAIEKLEGSLEKQQEATDKRVQEQNEQYQLSRAKLSEGFTLALQKKDEEKQTLIDRVKQLEEEKSLRFKREEESDELQGLAAQETAKIKHMLLNTQEELSKVKAELEEKSSRLQSIETAKEKSDTELKTAQTKLQELQQACEMLTEENSSHTQLVGKLSNEKEALQGKIDQLTAQIAEKTSLISSLEETNAELESQQQGITRNFDLHKSKTTKLLEEKDDHIEKLQERIQMLEQRFQDQNLEGDDRVQAMENERNTLEKKLEETRQQLTEIKSTWSDKISHLEQQISHLNQKIIEDSEELAHSQKLTETVRENFTAQIHQLQSKLEDAEKRAEENWQLANKKDQLYGKEKADLETQLQKVKFDKIDVENNLRAKVDSLESQILSLEEAKEYEKSNSDIKVSQFESQQQEYVDKLLQVEKKMEEVEAEKDKHMNDVLSLTSEIRSLKEQVEQERKLHKESQEKVKEQEAVISSMTSEMSESKNSIKEREKEFSSCNKEKDDLCLRNAELSQELSQLRKDLESQIQQLKSKNSEKDEELEKLRGEISKSQSEISEHVTKLEEFHQLHEQNTNHSSQITELEQQVTELQDQVADKNKALKKQEQRLSDLKKTLQRELKVQALPNDQPMDIRSQSPQRDQIGVPNTTQAPQFSQQQLDSFQNGGSRGRAPPSPNFSNNATPLETNLSAGSPAVLHDISSVQHSARLQDRVKSLQDSIEGRANILNSAANMNSLEKDINFQYLKHVVMKFMLSRDAEAVQLIRAVSVLLKFSAEEQKLIRETLEWKMSWFGSRPATGGGQRAKYIPPSF
>A0A7L3R4J8|unreviewed|GRIP_domain-containing_protein|taxID:68486
MEKFGMNFGGGPSRKELLETIETQKQQLLRFQARLKDVVCAYKSLLKEKEALEASLKVLSVSHEGDLAAPPPAAGDSPDDRSSEHSEDSAGTAASADTAASAASGRGDEEDKAAAPPPQDAEGGELGAGGDSERRLQQLKAQLGTLTGALATVTREKSRMEASYQAERRQVKQELEEAEAELRRLQEQLAQTRARLAEQQQEREREQGDHGLMLRELQELLRAEREARRAAERELQQAREELQEAQGHEQHARQLRQELEELRRELQEVRDENGKPDPRIQELQEEMAGLKNHFQLQLVQEMKKTAQAEEQLRQRSQREEQRVAELEAQVSQVSELLGTYEKAKQRDQGTIQRLKDRIVQLDLENKTLAIAASSRSLGEVAVEEATLDVTVLKEKMEKLRKLLQAAAGKGPEVPEEEEEPREPEPPPGAGDSNGDKAPGGHCQQELRQLKEEFERYKVRAQQVLKSKATKDVGLAKELEEAREQLAELRDKHVLLQLAADEAEARHRQELEARRQELQQLQQLHRQELERCQLQFRERALRLEEEMHKQRDRALAVLAEKDRELEQLRALTLPHGPKGSRDAPGDLPGRDSSEILPQELQLCSGSEPTFFLYAEQLARKEVEIAALRKHKHRLEGQLHQLQGRALAEEDRHRQEVEALQGQLQKSCRDKSREGANLEYLKNVVYRFLTLPDARGRQQTLTAILAILHFSPEEKLSIAKSSAHGSWWPHGKR
>H0H1C4|unreviewed|GRIP_domain-containing_protein|taxID:1095631
MGKNKKKTGKKAKRQPPVENIDETANEHEAVLNSVNGHDSIEIFTEADVVGGVDNVGAKKEELSEGADRQEVGDDLTTDEVASSENKKADDEIKVLKEEIKRLNLELDAKKSEETLNEGPKDELANVIKERDEFKTQYDTLLSKISSMKSIFHKMKEAQKQLEEVQEQLTEYESQNLKLKKKLEATKTENSELQSAIVTLNKEIEHLENEQENAEEVFLEYESSVEALQGEKHDIIEAHNKELNTYRKEKDQLSVQIQELMIILENNKQDISDLRTERDELKQALESHESEKAVLQNSVNDLELKIEESDSKRQEEGREKDLEVKALRSQLDTELEAHNNDIQILENLKKQIEDMKEDVSMKEKYEEESKQHILQIGKLRHEAIILNEHLTKALAMLKKSSDSESVDKELISNLLISFVSIPRADPRKFEVLELLSNFLNWDEDKKQQAGLISNNDQSRNSSAVSRTESFVSLWTNYLEKESEKD
>A0A8B6BK67|unreviewed|GRIP_domain-containing_protein|taxID:29158
MADQQDGDSQASAGKSPAGSKLDSLSREDMIKFVKKQMLMLQKTRSKCDELTKKVKDLESNKTDGAAGDGNSVKDLEVKIKELEDEKEDILTAYQTVQQAQELSIQKFHDVESHCTELTEQRDNLEKQLASISQSKKALEEEIECLKMKDETLGTSLHFMQEEQGKMSAENEHLKEQIHLLTDARDQMMQKLKSMKQEQETDTQQQVQELVITKDRLLADLEQSLEEQQKYKKRVASLEQEVDLYMSELNEEKRKVEDFTQNMKTLEEKNQEMEKSLQNEEQFKEETKSQIQELKSLNEKLKEEKTVHEKEIELVKSSSDTVSSDENKEVNTNQEKETLQSEIERLKETISTQETNAEKMKEMMQERLEEFKKHADSFENSKFEISEKYYKLSEEYGALEDEKEKLVKSNDNLESMIEKLKLELANQDSVAASAKSEIDKVKQKIQHINEELNARNKNIQEANIFVALDQIKKMLIDQLDKSVKGQKQGKSKAASPYGSKSDIAKGSNTSSRSNSPNSPADLLKKLEVCQAELKKEKEHAAYSVSELQEEKELLRHEVQLMKDQLGEWENMMEMLKSEKEAILQEIDEFDAREKTIIEDLNFLKNDLDPKEVLKEDEVVEDGETDLSDDVFKSEHSAVIQLMIDVKEQVKKLIAERDALKQEEKLIAEKDALKPEDKLDDKVDNSLEIQELKNQLEKISSEKDSLEREKESLGVLMQLAQEKEQNEAEEISVLKSNIEGSEKQISEMMNSVETSKTEIEDLKSQIQSLKDENGDLSKMKDELDSKLNERQSYTQELEEKLLGMSQNLSESKRKYEESLSNLESDEQSSKSSLQEEMEKISSENSTLKSELSDLALRVETFNSEKEEISLKLGEKDESLIQIQSDKDKITTELSNSLEKIQELKIEKENIEKYLEEERNAVSKLRETLNETEEKLLSLKSSVESELASKDQTINELKHNLELSEADKKKVQNETENLQKELNNLQEVHNLEISKMKEEINEENEKYKKFTEEKENLVKEKENLVKEKENLVKEKENLVEEKENLIDENKNMQTLKANLEHESSSLKEDIESLRNQLANCKSGNESSQNETITQFELRINKLKEERNQFYCVVQERESQIEQMQKVVDEKSEDMLSLKQEVEERGQTVTLFKQDIEKLSADNQNLKASCDQLNDKLNGCDTEIQELKVLNEGLKQKLNSQSEENKNVQSSLKKFEEDKELLQSELTVLKSSTSQNEEAMKEMIAVVKEKDLLEKELSENISAIEKLEMELNNIKTKFDESVAQRTSLEAENNQNLKQCEDLQSELLSLKEGSSSTEQEVANVKVQLEKLTNEKLEAEKLYQEINEQYKIKNEECENLKRVIDQQEDESRVIKVQSEQLMQEKDTTSEQYSSEIQSVKDKLDQVNHENNEMKTEMEELQNKCTSLEEKVIQIQTEKAQMEEKFILIQTEKAQLEEKFILIQTEKAQLEEKVNQIQTEKAQIEENMIQIQSEKAQVEEKLIQIQTEKAQVEENVIQIQTEKTQAEEKVNQIQTEKAQVEEKIIQIQTEKAQIEEKLSEIKENEVKQTSQVSTEKGVLEKTLHEKEAIITKLKQLVVKSKKEATELKNKHDAMKTQYESIVKEKENLQIQLDNLRKDQDADKQLMDSLKALQDEHSRTLEELCKAKKIEKEFEADLQKTVHDLSNLKEQLALSKEGKEQLNKQIEKLTSDLKTSESSISDLSSKLKSTEQDNAANKIQREELYKEKQQLQVAMSELEESRKKDQEKHSEQISGLQQQIQIMEKGLQMAKQESKQSSMMDLEMADYERTVQILNSQLAERDQSLTELKVEVKRLEDRNKVLKEQIDSVEEQRVQADDRANKMKTMLVKTKKELSDAKKMDAHQKTADAQLRGQLEHLTQQIEDYKVQMSEVAGEKQKALERFQSISESSQRTVKTLETRIQSLQNDVALANSELNTVQAEYDGYKVRVHSVLNKQKRTETVSEMDKLEKERLEKAVDQLKTKLQTISENLTSSQQENELLQDEHNRLLARHNKLLQESQEKETALRKRLEDLNNEKSAVNREQQHAMQQLHLQNQNLTLSFKEQIKGLKEDHHKTTEMLQQQLERAEHENFRLQRDLQQQMQHVTRVTTESPVLSSPVEYTDIRHVERQEGEGSEIVEPEPCQKTTSVHVSSPLPLDQLLTSASDELGMKMGPLQKEDTLKENLSTAEKKIEHLTELLNDGEATIMRLTEQAKILKEEIRRMERNQRREEETSNMEYLKNILLKYLSLKVGEERLQLVPVLTTMLKLSPEEKAQLDAAAQGEEVQAEGQGAGWGSYLHRWSGLV
>Q7SHC8|unreviewed|GRIP_domain-containing_protein|taxID:367110
MLQRIKGAIDRTIAEEQARARAALEGGAPGSSHVRNSSSLSRTSSAAGTQASRRPRPSNNLSQDMSADGTVTTSDPAVFEAAFVIDDTDESNTPTRIGTPVSTDKEGKGKDTEKPAINTEPVKEGTDPLQNGDRSSVNKSPAGQTARSGTTTPSTTAELSPEIRVRLRKLDKLEKTYPELLRSYRIAHGRATSIEPFEKALRENTPLTSIKDPEALIEYLNQLNLKGDMVMDELKRVSGEKDSFKKKAEEADKEAAALREEIAALKAAQAEAAAAKDAKDAEASAEKTPDEKTDDKQEAPEVKSDENKEIQELQTALKTKTAEVEKLQNEVKTLKEELVTAKDHSAGLAESLERASSELSEARDAAAVKASIETQLEARKAEIESLTERLTKTQSQLKEVETQLQKEKEEGSAGLKETAAKLAVSESKAEELQSELTQVTEAKSTLDAKIEGLTSEIETLKKAKAEDEAKIDELEKKIKSTPTLTTAPAAAVTTAPPTPSTPTQPASLNKKKNNKKKKKGGASVTPAATAPEPTATEDQPPMSPAEGPATAELTAELQAEQARLKEELARLQEELADKDQRIERLAKQRKTEEDLREEIENLQDSLKEIGFEHVETKQRLKELEQEKKELKARIDELEKEVEAAASTAQTNIKLQSEHESLRQEFDDLKQKSQTLQSDLAAAQQLAQSRYKDLTDLREVLQKAQPELKSLRQEAAALKTVREELAARNADLRNLEKREKDLKADLVCAQRLAADRDGEIKALHDKVGQETNARLKLEDEKRVLGRDLRRSEAEKIEIAAREEKTARELQRVQEEANKLRPRIRELEEEVNRLRKEGDMMREEVQLKSSQYTSAQNLLGSMRDQTAELSIQLKEAQDQCESLDEELAETRKMLSERTREAETMRRLLQDVDERADSKVRDMRAKMEAAVEERDRIEEETSALARRKSRETEELKQKVRDLEREVKSLASEKDELEHREKEWKKRRDELESVEERSNAEVEEMRQTVSNLRSTLDASELLVRETEKKNAELRRSVDDYRLRYDKVQKELKTVQTKLASMTSLAGSGSRGSVDSARSNSIVSANATPDAMYLKTILLQFLEQKDNRLRAQLVPVLGKLLNFDKTDEQKWLTAVQHITIK
>A0A8C8VNK3|unreviewed|GRIP_domain-containing_protein|taxID:367368
MFKKLRQKIVEEQAQPRSPGGRPPQQPQASSKSSSPPDNRSRTSSLTEQPDEGTLTPDRENASKQTVPKSTDNNESEPPSPQLSDTQTFAQKLQLRVPSMESLFRSPVKESLFRSSSKESLIRTSSRDSLNRLDFDTPGPTFDPPSDVESEAEESLGNMDSLSKEQLLQRLHRMERSLGNYRGKYSELVTAYQAVQREKKKLQGILSQSQDKALRRIGELREELQMDQQAKKHLQEEFDASLEEKDQLISVLQTQVSLLKQRLKNGQVSTELPETNTETESQVQSAVKEINAENVLEPGSIGDGDSAKTLETLNERVKRQENLLQRCKEMIRSHKERSAQLTNEKEALQEQLQERLQELEKIKELHMAEKTKLITQLHHAKNLIEDLEQDKGMVIAETKRQMHETLEMKEEEIAQLRAHIKQITTQGEELREQKEKSEKAAFEELEKALSAAQKAEEARKKLQAEVDEKIKTIEKTSEEERVNLQQELTRVKQEVVEIMKKSSEERVAELEKLHKKELAIKEQELSEKLQAQEKEFQEQMRTALRILELESSLAKYSQDDKKQLEELTALIESEKNKHNKEITVMVEKHGEELENMKQQQEELWTEKLQTLKQQQQSTIEKLRDKHEQEMDIMLKEKETVFRAHVEEMNVKTLEKLDVKQTELETLSFELSEALKIRHDLEQEHFILKGDLDKIKQESEAKLEQQENQYKEKIDMMIKDHDMSIKGIEKAHREEISQLKVLLEEEEKHLEELKAQEHKLKESLEISEAEREQVSAKLEDLCQSHQNNSSEQARIYEGELTDLQQKLTYVEAEKSHLKEQVVRTESQLNEFKTELDSYISQIQDLRQQLEEQSSENMQKMTSVTQEYESHLKDLGTKTDQAKRDLIEKENELEQIKKQQNQQVEDLRQKLSAKEERISALQIEYENSLKHQGTKMEKIKQKAKEMQDMFKKKLAEQEAKLKKEFENKQLEFSQKEKHFNAKMLEMAHASSAGINETVSKLEMNQKEQLENLAEAHRRELEEVAQTWEKKLNQQVEKNEMELQEKEHEVGDLKQKLATFSAEKEGTSIEITQLKEEQVKKDCSLNELQEQLKQLLAQVNTLSQSETDLKAQLEKLEDDLSRSLEDKAVLQEQLREQKAMEEKYKIEVSELTDKLKIYDEKLQTLVSSHCKEREDYEKKLEDKLLASQQKQTEFERLSSELAAQLNIYRKEADTLLQAKTSEIIEKCNEKINLVISRIAHCQHQTTKIKNAILIKNCKIPELEMQLKQIRELHTTVTHSLQESTQQLQDKENVIMLIKADIQRLVTEKELLQKEGGHQLQAATEKETCITQLRKELSENINVVTSMREELKEKESEICALNKLVDELSVKLENSIGLTEKEEAISLLSKQHQEDQLQLLNQVQELSSRVESLNQEKASALEQVDHWMNKLSEWKKKAQLRFTQNHNTIKELQSKLELNNIQVGEKDEEINRLQKELDKQSRNLDSLKDVMEQKQRMREKQEGELTAELKIQTARIAELEEHIARKTVENDSLIEELKRHNEQRDTEQKELVQQLQKTEVVVVEKDNRFKETEEKVLSLEKQMDSMKAELHTKQKEFEQMKITMMKSQEAELKVLEDRMNSENATKLADLKKKAEQKIASVKKQLTSQMEEKEQQFKQAMENQLKDLEQKIQEREAKITALEEKNRLIKNSAELEREMMQNVENVKASIEQEKANTLEKVQQMYEEKISVLQKDLSDKDGLLQKYENEQRESNDSKLKMKSQQEELFKKLECTGKKLQEEQAMIERLQKEIEEKNKKYSLLLDQHTQDGHDLANIREELKAKIQNHHDMENVIGDLQKKLQEKDKVNQTLEQKIRELEDDIMKKDTFKAEMEEVTLKYEEKCQGLQQQLDEKNSQLKIFEENTEEKIKSDLEMQKLLGDMQTQKKDLQAKLEEAEREKQKLHKEMSKVQQDLRTLRKEHQQELDIMKKESSEEMEQRIRIEQEDIELKHNSTLKQLMREFNTQLAQKERELETVVHETISKAQDVEAELIETHHTETTQLHRKIAEKDDDLKRTVKKYEEILEAREEEMTAKVNELQTQLEELQKEYKEKLADEENRNREKVTITELQTQLAQKTTLVNDSKLKEQEFAEQIHILEDRLKNYEKNSYVTAVGTPYREKPHSLQSNYGNLCHADVSLFGEPTEFEYLRKVLFEYMMGRETKTMAKVITTVLKFPADQTEKILEREDARQQVSLTNRLNI
>A0A7I0ZTR8|unreviewed|GRIP_domain-containing_protein|taxID:278856
MNNMNIAKLFLCVCQICQVLVSAWQFRDYNQKLSRRNGLKEEESSWYWDPPPRPANNIDNEVEKQYILQIQELQNELSALKENYAMDQKYENDEELLRLREENKNLTCSLDDLDSQHQLAMEKLLTLKKELQKNFEILKQEHEELKSSNDDYATEIKVLLHKIGQRDQEIENLKSVNPDYNTLLHKYQNLERIHSLLRENAEKFQEENQELHEEIFKLQEQVTKLEHDIEIAGKQNEASNLVSREKYEELLKEINDLKHIRDSNQVHLDEINIDDNAKGVIETLKRDISELKRKLAQCDGEVHDTKDGKVMKTDKIMQLYNRYVNFDLPVDYVGEIPSGPENIILHKIETSFKTLNAFKKEIDLLEHKLSEKKLFASHLQTQIDDLTNENEYLTSDIQHFEGELEEMKKNNDFLIAEIAALKNSSKLEPIIETHEDNLAKLETELADCNRINKTFESEIKRIENELKEVQNEKKILQESLTDMKNKYTSMLQELNDCKSQTLVVQELENEANVTQNVKFQKTISENDDLKKKLHAASSKNEQLLIDIHILENDKVLLTKQLDDLKEALVSKSNIETSTHNEMSGLEQKTIELQSNLQETLSKINELEKENKTLKEQQSSFPTDACTTDIDKVTLENNRLLGKLEETLKENTTLKGDIERLKNELSHFKYLNKCLVDENNFLKEKEKAAGEEISKLKDSINNLSRKEDEFYEVNKELLSLKDKNKHLEQNKLQLEIELASTDGKIVQLEEEFEKLISDLNDKDSIIDNLNITVNKTTNELSTLHKNLSEIESSLEIKNKEIERLQNSLQDVTQKMNNTNLSSNQSIEELKKLQIEKEEINKQMFSLQDDVNQKNTEITSLSNTLQEFEKSCADRNLMLEKRDKEIKELNQSILELSDKIKASENTIQPNDEYAKLLDEKKAVDKIVDELRYSIEVKEKNLLDERHRCDELEKTCEELKTTINNSIAEKNELINLVNLKHNESIQYHNEIQRLNHILVEQTTEFKKIIEEKDITIRHIAEGCTNCEVLRTTLKEKDEIILALNQNVSDYERTKSELVNATETVKSLTKRCEDFDKNITIEKQKVKDLTAENAQLSEKEQNSSKELERLRHHLMETEESYTQELMTSEQKLNECQTRLHQVEERAKQTSTVYTSNSIRANQEVETLRNQIKLLEKQREDVQLKLSEAEDARNRSEAALTNLQVVLEQFQLDKERDIHAATEKIRNKTEEFRRANEELRNEISRLHKKLEESSAGLKAATRLGDQVETKTAQINDLKEQVRALQSTVAAAEERYYNAISNQQDKVDKNLVKNLVINYVVSSQNNLNRTQTLRILSTVLDFNQTECEKLGLMKSNTSKDSLAAEFVKFLQNESKPRAALPDMMGLGSVASSRKSSTVGPTPVFEAGHKRNPSNNSNNLLFHNLDNMDTASQVSLESDTRVIPINALDTGVNQMRNNEGAILKHVLKDM
>A0A7E5VCS7|unreviewed|GRIP_domain-containing_protein|taxID:7111
MSAHDIHDNQRQRRLSNSSFASDVSFRLPSYETPSMYHLQSDMEVSASEAEERGFSSGAVSLDRVTKEQLYAAYRRTQERYTKYRTQYGDLARHYKLLERENAKARSVLVETQDKALRRISELREQCALEQSAKAHLEKALRIELEEKGMKIEALNTKVQLLQSNTEIVNTTDKNENKTKSTDGDGDVQLINLSTEPEVKSSNEESTASEIIALNNKIEKMEHLLNKYKESLKVSKEKNSQINTELQILSNELENKNREIDQYKLASDQLKAAKENIQELNNLNEELQNKINVYEFSKTRELSTLEVDFQKAQEEIAELRGKIEVFGKREEEYAISLAENKLSIHKELESKETEIKSLKDHLESSKKEIQSLNIVVNDYKNSVTSLEAEKSKLMHESSELASIKAKTTDLESQIEELSKKCQNFEQMKTKADEGYKCLQLQMKQETAEKLAMIDRNTYLENRISQLSEENAKKSAQIGNLESELQKKENILKDHTEQDSKNDELLDELNIWKDKYAKLESEIQEERDELIKLQSEIEKLLSNHELLQTQNIEFRKLVSDLKSENVIMQEKLIRDNKLRTNCLRLSNEIREMKKLINLISSETKSLQAINNEAFFSLTKEINYALHNNSHSEANLNATKLSELKLEIKKLEKEIKSHVEINDQLRKEIDTLQNDKDNLESTISRNDIDIQTVNLELTRTIDLYETSAKELNVVKEENENLLNKVNEFENNFQNLQIALEFEKSQYLESKQKLNELQNEKDVLVEKLKHLEFENNTSNKELDQFKSQHENALEESLALKNENISLKSQIIELNNQIDCINKLQEDNKNLTLENISLKTQAETTANSYKNLETEINDVRKSHAEIVTEKDRLNKTIEELESSLCKDTTNRDSQTDKIEDTMPSNMNNEEVKKVAVLELQETPQRTNNNELSDKYQALKSEYDQLKEENRRFKSDIEGLQTYLTKISKENSVLNDKLRELIATSEHSTESNDISNDIVEFKNEIQAGKDRIDDLLRENMLLVEENLELKDQLQSQNTPSSEVRPSHDNDKEYNIVMEKYNNLLHVNSTLEKRLYDLEQMNKSVNGNMMHIQEKNEKLRLSNEKLERRLDESLVSLRHLHSLQENTELEYLRNILYEYLTGTGTHSVTLAKVLSAIVKFDDMQTKLVLQKEKERQGFLRQLGIIK
>A0A0D6EKK8|unreviewed|GRIP_domain-containing_protein|taxID:5005
MADPHSVPLPASRGSLDSVRDYDPAHRPHPSISTNPLPSLDEAPPSDSRDPSFAPQDDRQHSVPAAEEDERIRALEDELERTRADKDAFEAQYHGLLAKLTTMRNTLGDKLKQDADELDRREQEIADLRAANDDLGETVETLKRELIQSNGDADAAHAELEQLRLRAFDSQKQTTEEATEREHALRDAQEDLERVRMEREEWESEAMRERVRREEFQARCAQVEMELAGAKMDREALREERDREMESAANLHAVLEEFQAAKDRELQALLGDLQNQLHDATDSLDAYKRRAADVEAQLSAAHNDSEKVLALTKEVKEKNLLIGKLRHEAVILNEHLTEALRRLKKDSSENSVDRRLVSNVLITFLNTPRGDTKRFEMLQLIASILSWTDDQREKVGLQRSAGGLSAPGVIASGSRSGAKGHARSGKGKAVDEGVENESFSNLWIEFLLKESAQPSSAASSSKSPPSAAPGSPPNPTSPNGSPFPSRFDLPSLGSPPLSTASTRRPSLSSVFSNGSSTAQTSTAPPSIKEPEKGGV
>A0A8I3WCJ4|unreviewed|GRIP_domain-containing_protein|taxID:9483
MEDPVQDGVASPATPGTGKSKLETLPKEDLIKFAKKQMMLIQKAKSRCTGWIRKAVKEEVSYRLGGNKIGRVIMLKHSELEKEIEELKSKPVTQGTDDIIKALTERLDAILLEKAEIEQQCLSLKKENIKMKQEVEDSVTKIEDAHKELKQSHRNYVKEIENLKNELMALHSKYSEDKDNLQKELEEAMNKQLELSEQLKFQNSSEDNVKKLQEEIEKIRPALEEQILYLQKQLDTTTDEKKEIVTQLQNIIEANSQHYQKNINSLQEELLQLKAMHQNEVKELVCQIEASAKEHEAEINKLNELKENLVKQWEASEKNIQEKYEYELENLRKATSNANQDSQMCSSLLQENTFVEEVVNEKVKHLEDTLKELESQHSILKDEVTYMNNLKLKLEMDAQHIKDEFFHEREDLEFKINELLLAKEEQGCIVEKLKSELAGLNKQFCCTVEQHNKEIQSLKEQHQKEISELNETFLSDSEKEKLTLMFEVQGLKEQCEKLQQEKQEAILNYESLREIMEILQTELGESAGKISQEFESMKQQQASDVHELQQRLRTAFTEKDALLETVNHLQGENEKLLSQQELVPELENAIKNLQEKNEVYLLSLSQRDTMLQELEAKISSLTEEKDDFINKLKNSYEEMDSLHKKCEREERLIIELEKKIERTTQYNSKLEQKVNELTGGLEETLKEKDQNDQNVEKLVVQMKILSEDKESLSAEVKSLYEENNKLSSEKKQLSKDLEVFLSQKEDVFLREHITELEKQLQLIVEERDNLNKLLENEEVQKLFVKTQLYGFLKEMGSEVSEDSEGKDVVNILQAVGESLAKINEEKHNLVFQCDERVLELEKEIKCLQEESIVQCEELNSLLRDYEQEKVLLRKELEEIQSEKEALQSDLLEMKNVNEEIRLENQNLLIKVEEVSQTYSKNEIHNEKEKCFIKEHENLKPLLEQKESELQDMRAELILLKDSLAVSPSVKNDSLSSVKELEEKIENLEKDCKEKEEKINKIKLVAVKAKKELDSSRKETQTLREELESVLSEKDQLSASMKDLIQGAESYKNLLLEYDKQSEQLDVEKERANNFEHHIEDLSRQLRNSTLQCEKLNSDNEDLLARIETLQSNAKLLEVQLLEVQRTKAIVDKELEAEKLQKEQKIKEHATAVNELEELRIQLQKEKKQLQKTMQELELVKKDAQQTTLMNMEIADYERLMKELNQKLTNKNNKIDDLEQEIKIQKQKQETLQEEITSLQALVQQYEEKNTKIKQLLVKTKKELADSKQAETDHLILQASLKGELEASQQQIEVYKIQLAEITSEKHKIHEHLKTSAEQHQRTLSAYQQRVTALQEESRTAKAEQATITSEFESYKVRVHNVLKQQKNKSVSQAETEGAKQEREHLEMLIDQLKIKLQDSQNNLQINVSELQTLQSEHDTLLERHNKMLQETVSKEAELREKLCSIQSENMMMKSEHAQTVSQLTSQNEILRNSFRDQVRHLQEEHRKTMETLQQQLSKVEAQLFQLKNEPTTRSPVASQQSLKNLRERRNTDLPLLDMHTVTREEGEGMETTDTESVSSASTYTQSLEQLLNSPETKLEPPLWHAEFTKEELVQKLSSTTKSADHLNGLLRETEATNAILMEQIKLLKSEIRRLERNQEREKSAANLEYLKNVLLQFIFLKPGSERERLLPVINTMLQLSPEEKGKLAAIAQGEEENASRSSGWASYLHSWSGLR
>A0A493TA44|unreviewed|GRIP_domain-containing_protein|taxID:8840
MESLFRSPVKESLFRSSSKESLVRTPSRDSLNRLDVDAAGPTFDPPSDIESETEEAPGNADSLSKEQLLQRLRRMERSLGNYRGKYAELVSAYQVIQREKKKLQGILSQSQDKALRRIAELREELQMDQQAKKHLQEEFDASLEEKDQLISVLQTQVSLLKQRLQNGQMGTELPDPNIQSDPQVQSPTKEISAENIAEPGSNEGNEDSVKTLETLNQRVKRQENLLQRCKEMIRSHKERCAQLTNEKEALQEQLEERLQELEKMKDLHMAEKTKLITQLRDAKNLIEQLEQDKGMVIAETKRQMHETLEMKEEEVAQLRARIKQITTKGEELKEQKEKSEKAAFEELEKALSIAQKTEEARKKLQAEMDEKIKAIEKANEEERVNLQQELTRVKQEVVEIMKKSSEDRVAELEKLHKKEMATKDRELNERLRVQEKEFHEKMKAALEKNQSECLKTLQEQEQQESLALEELELQKKAIQAECDKKLQEMHQEVEASRTKILELESSLAKYSRDDRDRSEELSTLVESEKKQHNKEINDMVEKHKKELENMQQQQEKLWTEKFQILKQQHVVEIEKMREKQEQEIDTILKEKETVFRTHIEEMNEKTLEKLDVKQTELEALSSELSEALKVRLDLEKELSELKSKAGEAKQELEGKLEEERNQHKEEVETMLKEHEISIQGVEKVLKEELNQLKQLLEEKDRHLEEIKAHEQKLKESAERSEAELVQVSAKLEEVSQSYQNTSNEQARTYEEELAKLQHKLTDLEGEKSQFREQLERTESQLSEIKNELESYMSQVHDLKQHLQEQSNENTQKVTSLTQQYESQLKDLQREADETKQSLTEKEKEIEHMKKLQNEQVEELKQKLLATEERTSALQGECENKLKRQENKMEKMKQKSKDMQEAFKKKLAEQESKLKRELENKQLEFNQKESEFNAKMLEMAHASSAGINDAVSKLESNQKEQLESLAEAHRRELEEVTQSWEKKLNQQVEELQEKHEMELQEKEQEVGDLKQKLATFSAEKEGSRTEITRLKEEQVKRDETLNQLQEQLKQSLAHVNALSSSESDLKTQLQKLEGDLSLSLKEQSGLQEQLSKQKAIEEKDKAKITELADMLKTLEEKLQTVQFSQDKDHENYEKKMEAFQQQETEFKTLSGDLIAQLDAYWKNAGDMLQTKSSELIEKCNEKIGVVTCKIADCERQTIKVKEVVLAKIKKNLELEAQLRVVTENHSAASSSLQKSMEQLQEKDNLIRSMRADIEGLVTEKEQLQKEGGHQQQAASEKETCITQLRKELSENINAVTSMREELQEKESEISALNRTINELNVKLESMVSLTEKEEAMSLLSKQHEEDRLQLLNQVQELSTTVETLSQEKASALEQVDHCTAKLSEWKMKAQTKFTQNHEAIKDLQSKLELSNTQANRKDEELNKLKEELAKQGKSLDSLKSALEQKQNRIEKQKSELTAELKIQAARVAELEERIAQKTSENDSLMEELKKYNEQKETEQQEVAWQLQQAEKVAFEKDNRFKEAEEKVLDLEKKVDSLKAEFEAKEREFVQMKSSILKSKEEELKELEERLNAESSTKLADLKKKAEQKIGSIKKQLMTQMEEKERLEKFKQDRENQLRDLEQKVQEREAKIGSLEEQIQKSTRESTELEKEMLQKVESAKAAVEQEKNEMLESTQRMYEEKIHVLQKDLTEKDELLKKYEKEQRESKDSHLELQNKLEELLKKLECVEKRNHEEQSVTESLRKELEEQTKKYSLLVDEHARCGGDLASSREELKAKEQKHLDMENIIGDFQKKLQEKESVSQSLEQKVRELENNLVRVNEGHKMEMDDASLKYKEKLESLQQQLEERNDHLKAFEENVEEKAKSGLEMQKLLSDMQNQQKDLQAKLEETEREKQKLRKDVNSLQKDLRTLRKEHQQELDIVKKESLEEMEQKIRWEQEDTELKHNSTLKQLMREFNTQLAQKEMEFETALKETISKAQEVESELIENHHIETTQLHKKIAEKDDDLKRTVEKYEEMLEAREEEMTAKVHELQAQLEELQKEYKQRMAEEEHRNHENVTIAELKAQLAQKTTLVNDSKLKEQELKEQIHVLEDRLKNYEKKVYVTSVGTPYRDGNLHHTDVSLFGEPTEFEYLRKVLFEYMMGRETKTMAKVITTVLKFPADQTQKILEREDARPLSWLRPS
>B2W196|unreviewed|GRIP_domain-containing_protein|taxID:426418
MSAPATSDPVQQSGTLSKSQKKKNKKKASAHGNGNKAEEAGKPNGNGHYAKTDADDHEDESEDEDEQAKYAAHSMDPDADDVDDVDDEQPPVSPTIAQSNGTPRHSISSAIALGLARSRSQQGGLSQSPPPPSDTSARLDAVAKERDALRQEVTELRKSLESLQSKQDAETSDESQSKHEEEIRSLREELDEANEGKEHFETQYKNLLSRVNTIKTSLGDRLKADAARIEEFQTQIAELEDQTRELQENNNSLTEELAKLRQENEAQSAEIETLRSRSTLSQQNWIKERDELISREAYAREEFENAKQAMQDWEVLAMNERSLRENLTEKDAELREQLESMRDEYEKAARDRDTNSQAVEGLQKALQEVQNLRKAELKKSVETYESQINELRKQVQAADSAANAAKATLESTQKELERALPFEKEVKEKNLLIGKLRHEAVTLNEHLTKALRILKKGRPEDNVDRQIITNYFLHFLSIDRSDPKKFEALQLISALLGWTDEQKEQAGLARPGTSSSSTGLRLPLTPFRRTPSSSQLNSAAADPMLMASSSSNKESLAELWQDFLEREAAEGRGNGSRRESMASQARTDGGLGINEKK
>A0A7R9CKU0|unreviewed|GRIP_domain-containing_protein|taxID:61476
MDSDIKDAEGTQKKSPLESLSKDELVNRCKNLLSIAQKAKHAKDEANKKVKTLEDQLNEIKLQNEELVKQKGNSDCKKCLEMQKTEQKLQRQVTTMQEMLSMLTDQKLTFTMEMDKLKKQNEALKKQHNDNRLPDEEVKAKLEDLDIAVESYRRQNKRLAKENDDLIQQLDTMEAKLRTREQEPRLLNEPDQADDEDVSRDEVLEGEVKSLREEVERLNSENKKKNEQMKELYEKFNSEKTQLEEQLQSVSGAKNEMIALGTEISKLTEERTYFEKQLKESETLKENLNSIIAENDKLKFSNRNLSEQLQAVFEEKKEVLYGIESINQNNFELNKLVQSIASERDECLMNIEKVATEKIKLLKLLDTVNAEKTVIVQENMCLKADKEKLNENIKLVIAEKNSLEAHIKLIERHLRTLLNKSICFLENSESKSLRNNNVAPNACVSEESNSFCIVSELRNSLNQVCTLVGGEISEEQFNCNQLESVDCSNISMLDLKDNHSFINPDISVSFPPPTIQEQIINMEEVFRLHSELELLNTVITNLEMIGKNLEDENKSLKNALNLLNSQDGDVDLVLENVEFRERTCDCGHMGSLKSEDEPLGVHALKLEEGLSVSSTATGEREQSTQYESNKLNTLETCDHQEKHEGETDCVNSSLILEHSIESLESLEEESLHSKQTKSTTTLSHPKHKSLFSSGRKKNVITNGSIQQHLTKHQALGSNHTNTLTNKIFLTQKVSIDELKEKCASLEKELSEKNQEVDKIRKEMSELETKYGELVGKLSLTEEQVHKLKLEASEEVVACNKLFEKLNLSGNYMEKSEILNRVLKEVLNSRQQVESREQEIQCLKNENQKLVDKLEQLQICVEEKESNLENMKGIKVIADDQTSIVAKQTENISMLENSLEAKNDLVKTLDSKIQYLEENLSRLTSELGKNEEKVILLQMCIEDQKGQIERHQAIDTKHADTVRAINELQDELTTYKKMFEDEKSKVDSLKTDLLCAQENFTDIKNSCTSQIEKMTKQKDYIALLQNNVEDQNVLITKSKEEIQVLKEKLHKASVENSNYKKDIQSLQRIIEEKTTEVEKIDKENKNLAEKYFENLKKLNELQFELSTTKKIGDERKLEIEALKAELCNTQTKFVATQENQTLVNTKQKDDITILQNTLEEQNILIANSERKIQNLESEIAHCTLENNNYKDKIVEFQILIEDKSNNSDNLKVLEELKLELENTYEKVCMKDSEMKSLKSELLTVETNLSQIHDKYNHQNTQVSSQAENIEMLKTTVENQNTEITNLKRELELNREALEHFTTENNEYKQTVQNLQKLIEDKSTEEGKIYCDYERLDKEHAKTLQVLNELEVELANKKKQIDEASLEIVSLKAEVVRAEENISEMQEVSYTQSEIVYKQIHDITLLQQTVEDSTVQNTNLRRVMDSLCDKLAEKATEALEVGREYKDLNEKHNDTLRALNEKQIEFNTIFETIHKRDSEIESHKAELLNLQANLIEMKNVCDNQIATIANQNEIIISLQKTLEDQARLLAGSESEIKNKISEYEKEMNSKQVESETIRKTLIEKNSEIELLKTKLLNIQGTLSKIQDACDGHAATIFKQSNDIDILNKTLEDKSSLLTNSEIQIQALEDKLSQTVREDSGYKDQVVDLQKSHKEEVIEFEKLFQKYQELNQKYSDTVKVLNDKHIELDKANETVKEINSEIESLRAELFTSQQSLAETSEACSNHIESKQQFQEAIDKFKEKIKSLECQQREMENHLMFTSERDGVLFSEIAKKHESLLAEQLELKKLLVVKESKLQEVSNELKCSKQSKEDVNSRLHELHTTVMSLRASHSVLRGEVEVCRSSPFFSEETVRAVQEAVVGHVHAEVARAKLEVKELLGEMNEMNQVLKQRGESVSLLKEMVAELEQKLTDSSARLATAVESLAVKTTELEGKETRLQEVSEQLAGQREELRRREEERSQGILRIEELERRILDLERECEDARKEGGEAPSEVMSSSTTSKAEETSRLKDLEESFEERYTKSKRLLRPENHCRTSGASDREEQPRPRAPASTNRRAFWDHQPQLVSDPIIVGYIEEPSPTPSLFTGLTPPCVTGGGQGETEKKKMIAERSELVAKISQMSDQAKSLQAIHQEYDRLQDQLEKNKSETKSLQKSFDVLMNESAAAKLQLQEYSEEKERLCKELDVYVKDKQRLEASFKELRSQIQNMAKEKEADNITRKEMEIDLNRLGEEVKLGERKLSEEIERHQSTRELLEASKQECKKRSVLNLEMEDYEKSVSDLTQQLSAERATLKELEGHLETQREINKGLQDQVHMMEQRVLGEEARATEFKEQLSAARTRQADSDAVLSERNVTIAELIHQLEQQKEHCESLSLQLAELSAEKNKLFESSKAQQDLLMRQVVSLEDQLTNLKYSLGKREGELSDLQEEFRQYKVRAQSVLRQKARGDESSSFSRDELLEETNELRKTADTLRTRLEETGSQLQSALQEQATLKEERTRALQRCQVLSDSLSEAREENHRLQEQVSAAVSEQREALRSQKIQHDTLIHCYKSLWNRRKSWQHESRWNMRKSRQHESWWNMRKSQQHESWWNMTSRQHESWWEVAHPGWVATLRLASDLRTTILNTLVMDVSKNMNCGAIQAEERVIDAVCTSAKERYKGQLNSEAQQIQQLEELEGRLATETATLKGQLGAVEKLAHHSLEAPPVRRLSQHAQLWDNRPNNTAEFTPVKMDLNMALSEREEGEVSNELCVLKTAEDGEIEVQGHESSNMDTSCLAPASTSPGTELSLTKEQLSDSERRIRHLSALLSEAEQDLAKLTQLNGVLKEEIRRQQRSVEREQHAQNFEYLKNVVLKFVTLQGGDERSRLVPVLNTILKLSPEETVQLNQVAKGIVTMDCFQPVVLMRKVLQRDGALIYTCGQAHSETLA
>A0A137QRS4|unreviewed|GRIP_domain-containing_protein|taxID:1714833
MFYQIRHAVESLAVQPRGSTDASSDEQSSPASSQPPPVDTTLGSTSPLSSGQLAGSALSNLRKSFASSRAAPPIARSASMPAAVQEKLRPKLNLEERLRASLSAADISATSSNPPKQAPLKQRSPALIPLPDSPMMSPMDIQDSIQLEGQSNDVQLDDHTTEGVITVTEGENEKKDDDDRTTSTVTHIPPDEGVQLNLTNDRDVVPETASSHGTGGGLQPSGDGDEVGSKLFTALSCSLVGAKGEGEEGEKKLEATSTDISASFKRLQEEKFAADAALRELTPLESIHDAIALREYFQSVNSKTEVFQDEIKRLNGKLEVQEDRIEDLRETHKLSASSQINQIDTLQTQFRESDALFKEAQKSATKLEETISLKEKEIASLRSDTERLNTVVKEEEEKRTKAISLLKSVRQKLVKAEKDKEDSLKEITILREKDKANGEKLLVERQKVEREIENIQSEKEKALVGVRVQFEKEMAGLKERHDREMAAMRGQFELDAITTKSAHNKELTSKNSHITALETSLNNVTRDKNAFFDQLQLRQAEAESAQSHLGSVQHQNTELQYQLREANDRVNLLREVAPVESIAHLLASTESKYEAKVSELKRINATLERERNESEAEWSRKLKARGAEIEELKQSLGNSTKSQEKEEGTVAELKAELQKKFREIQGLGRQLADVSSTCSRLESSQASAQNAASDLQAKIIALEKQLEESKAKEKQYRQTNKTLREELRKVQSSVALLEKQRNPGVGYWTTRTSESSPSDTAATTPTVNSPRVGSPAPQPADPKSEEVNLEYLRNVVLQFLEHKEMRPNLVRVLSIILHFTPQETRRLMAKI
>A0A8H5MLL3|unreviewed|GRIP_domain-containing_protein|taxID:751941
MSSTVAANPTQATNSGSSSKKKNNKKKKNANKNKAAEQPVSGSSDPQQGSDKETLEDEPETPTQPETPVNADADAVNADQVVNEEAPPIYSNGHAVEPKAQSNGLTPPPVDGEKEKPDDSDTSAKLEAMSQEREALRAEVEQLRKQLENIQETHSNEVTQLKSDLEESNAAKENAEEEYQTLLGRVEKIKQTLSDRFKRDKAELEESKERIEELEAENEELRNNAVSSGDDVAKLKEELQDATRELNTLRSRNNLSAQNWSKEKEELVRHVQHLKEEMETTANAMGEWEVIAMEERSIKESLVDKVSELEEQVTILRQNYESATTERESQMTLIENLQNALREIQDARKKELRDMVETTEAQVQALKKQVQEADARAKEAEEAKQTLSQELERTAPYEKEVKEKNLLIGKLRHEAIVLNDHLTKALRYLKKTKPEDNVDRQIVTNHLLHFLTLDRGDAKRFQVLQVMAGYLNWTDEQREQAGLARPGTSSNSLRLPMSPFTRTPSSPSLNTDLFNESTSAKDKESLSELWANFLERSAQEGALETPSRKGSTSSAATGPVRPESTRPDSKS
>A0A8J4LS55|unreviewed|GRIP_domain-containing_protein|taxID:1737510
MPRFDDDAASVVSSSAGSVIAEKKVPAVIANKTKEELQAYVLDLLKKLKLRDRRIEELTANKGSAAAEGHGAAEHGGLAALVRRAEAAEAAAREAIESSSALKAELALTKESLAEAHAQTEAAVAQLADARRQADALVASSREGAMAAEERLQEQLREMESMRSALEASKQSVRDWAEREAAYQQQLTSLKAALKEMSEEREGAFSRLGETREQIAELEDKLAEADRRAAGTAAATAAELSAAQERAMSLEGSLFAAATAAEAAATAAAASLAEAQARSASLESELADVKVAAETAAAAAAENLRAAQVHVASLEVELAGVKAAAETVDSAAVQLAAVQARVSSLEAELSGVKADAAEELASTQARVASLEADLAVASVAAAELAAVKARAASMEAELVDAKAAAETAAAEAAASQLRAANLETDLTSASVASEARTASLQLELSAAVARVAALEKDLADLVAAKAPAAAATMHPPSSPAARSVGGAAGIEFELREAKARIEDLEGELIASARKLAEHEDAAVAAMNKQKQRYTALETKLATAQQQLAAVKQQLEATSPAALVTGGSRNGTPTKGGDNRGDMNVKDGTSDVTGVPAEAASQELVWQLENQLADSSARVEELEKQNQRLVSELEGLLTLQDQTAEEVTARLAALSDKERELGAMQIELRDAGARLEEMQARLDEHEAVTEEEGAQQVRDLLSVRDHLAAHVEAAVEAVEEVEAAQIRAAAAAQAREESIASALSYCALLGCHAPGGADAAEAPDLAKAKAAEAAEAGWLRGELEEARNALHQEAAKVAALTEKLEDASNRLEALQREILAARDDRDAAVLAHTEAERAAAAAQAELQQQLEGLQQQLAGATVAMQDLDELKSSLRGQRAAAEQLEDQYRRQLEELQQQHEERLTAAERKAREAATVLESRVSDLEAELKRAWEESTARQQQQLKELEAQAAAAAIESEERAGRLATTLAELRTARDESTAAAEQLQARVSELEGVREALEARGQEAVTRAQELEGKLAAAAEALKTAQARVAELEAAAKAEAEAQQRGTEALEAGAVAAAAAAAEAHANLSTRLDDMGAENDRLTKELQEAKRKLVALAKKRQTEVSAAVKEMETKLAAAEQDAVAARAELAAAADAAAEERGVLSAKVSELSASVAELTRQITTSSAELAQRDGLLQEYKSLASQREGALGAATARMELETKRLQHENEVTLSKLRDREVEIESLTVALGRAEKEAATAVAELAEARRVATAAASGTSAEVAAARAEADVLRGDVAALRKELEAERGKVAKATDDARKRCAKAQKAQHAAELALAEARGKAEAETAGVRVELGMVQQQLEAVRREKEALDTELRDYRNRAQALLKTKDAEIAKAREVAASAAAAAESAELTALRQQLTAALQAVEVAEREGQEALERAAQEAAEEIERLRLQLDQVQSSAEYYQGLMQRAQASAEEFGRRVEALEARLAHHNAEGEAGRRAAEQLEAADSRSRLLMEELEASREELRSFKASTEALMEAKDAEVLTLVRKNAVLQEDVVSARHALAAAEAAAAEAQSAAAEARAQADAAAQQMEARARRAALLDDEDRLHVAALEAYNPRPVSGPTASLRGHNDLTQLRPRASTDGMPTAAAAAAGEILGNLIRAEQLTLMAAGSSGGNGVDSAAASGGPAAAASDGDEPSAVAKSLARGLGSASMSLLPPTPPSEGILPSPVPPTAVAGDVPLPSPASAAYDRNGSAGGDAATAMLAVQRENVSLRGHVAVLEQELVELEKEVTLREEMERALKESVRDMERAMQRQAKGANVIDAEYLKNTIIKMFLTGEAEKLLPVFATILSFSPEEVKRCKEGLAAIKRGEVPLPAAAAAVDASISAISTLTSWTAWLGGGSSGTQGKS
>A0A8C2WNN2|unreviewed|GRIP_domain-containing_protein|taxID:8103
MSSWLGGIGSGLGQSLGQVGGSLSSFTGQISNFTKDMLLEGVEEVGDAATELHVSNTKLADIEGAFASQKSEYDRLRRLHAELEEKLEASEIQIKGQSADYRTLLQQKDVELSHLKARQSGLQEEVQNLQHSAQSASVGPAMLPVTTSSSTTTSSSVSSYMSRPLDSHQGFHGDEMDLSDVIWSQQEINRLSTEVMRLEAEVAHWRRMSQASTAAAAGNGDQEEVLKLQRTIKELREEMSREVDEHQHELAALQDAQRQKMADITRRHREDLAEYEERIEELEEQIHGATSPSDASKLPELQKTISSLQEAADQRENQLAELSASLEEAHTKQASLQAEKDEAQEENTGLLQNYTRLQASVTELQTRVQEQEGKSLQKAQLDHEIQVLKTNLAGILLFMVNPYLLCVFSQLTLQDRLEISEEQTVSNNEAESGATESLEDLKAELERREKALSNTEEERDTLMSELEELDRQNQEATQHMISVKEQLSGQLREAEAELTGLTTELNTTKDQRRALEQELENQKEKASQSAFTLNDLHMSKQELEQTVKELKDKLGHAQEQSREARREITELKRTSQEREEQLSLAKAELDHAGGRGTGAQGTGEKQAGKERELSELKRQLDEMRSSQQKVLSEDYELKMEIRRLETQSEQAVGKTEELTKQMKESLGALNRSVREKDTRIEALKLEKSQIEGELEQAERMLTEQGKQFQQTIEELTRARSMDASALQTEHECAIKLNQEKDMEISQLKRDVEQLASDHRDTNEMLSITVAGQKQLTDLLQEKDVFMDTLKQNASDLQKEMENSILVVTKEADALKLALEEKDKQLGGMKEKNSHLKEEIDRFRDQQSRPQTLSEPRTLDIITELETEITQLKSSRNSLEEEVQILRRTMEELQASLLLSQQSLQGQQTELEQAHARHQQTTLNYDRLIHARDEEISCLHQTVDQLSEGRVRDSPPVQGEVILQEEKTQTLNQENGNEKHDLSKVEIERLVRGIKEKETEISLLNEKNLSLTRQLDQLVVYRDEVSKLSQLILQKDLEIQALHARLSMVGGGGHSQDVMFLQQQLQAYAVEREQVLAVLNEKTRENSQLRSDYHRLMDIMAGKEAALSKLQQENQRLFNMSDPSGSQEMFKETIQNLSRIIREKDIEIDALTQKCQTLVTVLQSSAGEFGSGSGGVSSNQFEELLQERDTLKQQVKKMEEWKQQVITTVKNMQHESAQLQEELIKLQGQVCADSDSSSKLSVDYAGLIQSYEQKERRLGSLSQELAQVQQTITQLSTTKDVLLGKLDIVAPEVVAAQASGASLTADAPSRQASPTANYEKPTEEIIQLRIQLAEKENIIVTLQENNRRLSNSASATESEQRSQVEEVRLVRERLEALQGSVREKDLLIKTKGDQLSHVRESLRNRENDNEVLKQAVTNLKERALILEMDGRKLKEENELVASRSREKESEFRALQETNMQVSLLLREKEFELSAVSEKSATVERMLKDKEQGKSGELNQLLNELKSMQEKALAFQQERDQVMMALKQKQMETTAVQTELQHMRDKEQRLNLELERLRNHLLEIEDSYTREALAAEDRETELRRRVALLDDKLATSSSAVENASQQASMQVESLQEQLTRVVKQRDEALISLRTSQEQVNQYAVSLSNLQMVLEQFQQEEKAMYSAELDRLKKEKDEWKRKALRLEDQASSLQVNLDEANSALESASRLTDQLDLNEEQIDELKKQVELRQEMLEEAQRKLMNLLNSTEGKIDKVLMRNLFLGYFHTPKTKRADVLRLMGSVLGLSREDMLGEDGPHGVTGWMSNWLGGRGAQSVPNTPQKPTSGQGFNSVRNATLSSFKHRHAHSLRLVEHAIGTEPAALGKRPGEFNPFLASRSAAVPLLAGSSSGGSGGHLLMKPISDALPTFTPVPVSAEDSGGAVLKDLLKQ
>A0A8A1MKB3|unreviewed|GRIP_domain-containing_protein|taxID:5037
MFQRIKGAIDSRIAEEQARQKTAQESNSHSRSNSNVLGTHAQADSRSTRLKRHNSATAKGRDTAEFDPDFILGDDDSSTRNSTPVQMTDTGRSGSAGIATDQESGRERTKESRLDFGRGATAALEEPPQMDLSTEVRVKLRRLGKLEGRYQELLKAYRIAQERVLSIEPFEATLRENTPLTSINDPRALIEYLNQIHLKGDIVLDELKRVTTERDEYKKKFTEVDKSSRDSQEEPVTFISSHGTGTTKGEKVSGKAPPTIEPTSASAEASSLEYAQKSPTLSIASIPGISLFSPSARSVTSPHPVEESEEFFSFDNEIPRLESQLEKRQQEVETLKAEVKTLNGDLSVARESTEGMAQSLESATRELTVLREANDRLQLDLENQRSMFEDQISTLKVQLSVAETDVERSSFTIEELKTQLGNKSEKLIQASDKKAEQSVDAAVGEQEKKSGERRLNILQGIVTTLKSQLKDAESTIFSLKADVAAKDSEAKGTQRIVDFVDEGFKDNDAWQTAKQRILDGKTADFEEFRVSLIVSNTQPSVASQNTIAAAGGGKKKCKRKKKKDGKDGVDEAPQPPIIPKMESPPSPKTSNGIAELEKMIEDLTIQLAGKEAAISRLDSKLKGEEELREEIDSLRDGLRDIGQSCVEAREKVKELLTEKKTLGHTIQELEKELHDLRTQVSSSSRQNEDAHKDLAVEFEDLKIKATVLQTDLSAAQQLAASRFKDLTILRETLEKVQPELRNLRAKSTELKTSKEDLRNKTNDLKRLEWRHEDLRSEMKNLRGKIGEQEAEIKSLNQRVTQGIASRVKAEQALEVAQSDLRYSEGKKQEAIETNEKTAKTLAKTQEELRSSRTRLLEVEEHTEQLNRDIESLRDELQLKTAQHASAQSLMNSMRDQASEMAMQVKEARERCVSLEEEVADAHRLFSERTRECETMRRLLSDIEMRTDAKVREFKERLEAAIEERDRAEDEASLVGRKRTREIEELRTRTRDMERTLRRVEQDKEELEYAQKEWKRRQGELEVETERSKQELSDVHATMTHLRDTLDEGERQIRELEKENAELRRSIEATNRRLDKLRKSNRTLTEDGKVSKASKWYGFKSSNTGSSRSPRSSLDSEMQQPRSGGLVSPHSQSRSATLQGSGGVDYVYLKNVLLQFLEQRDKNYQKQLIPVLGMLLQFDSSDEQKWMSAISSR
>A0A654GGC6|unreviewed|GRIP_domain-containing_protein|taxID:64606
MFANLQSKVAKTSARKQSSDTRSLQAPLTAASRTTSNESIVSAGSAAGSVYRKCDRIRHLESKVTEFGSLIRQKNAALEAARQEIEQLTAEVEKARTDLTSSQNEELEAHQKHEGPDSKETKILLEKLRKAEEELASVNQLSNDISMQNNEYRQRTALEIEALKSQLAQSEETVRSLQDESANKVAEIERLSRELAQQSKELEAKNEALENTKNMRSKLLSNQTSQEETIRRIRADKEAAELKAEELSKIVDQLGDNLSRQERAAVEEADKASMALAEAEKLRARVASLEARAADRESDLKDRIRMLEERLVLLTEPSSELFADQVAEATKEVPETSQQSPLPEGTSPEAARCITLLVERKLLETRLQETRKHLEDVKTTWNEKLTTLESQIAHLNSKIAEDTSEHMAATAEWEKTKAQLESQLSEVRSQYAEARETINRLEAAISERDRETEESVQDRDIEKTTLTAKISALEAKAEEETQAYAQALKVNNEQASRILALESQLMEKDRAGERQATEIQEVRARSESLEAEIASLHSELDGLRETLTEKETLAKLAAADLEAANQTIADLRSQMAQLEATSKSDVEGLNTEVASLKADIVKLSTACETTNQQLKEAQAALATATTSLEQSHQLEEELKLKISELEKQHELHAQTSAEVQILQETIESLNETINERNKTIRLQKQKLTELKRVLGQGLQGAKSMASSSTTLADEDPLSNGPSLNLSVSTSTPVQQQFVRPLTAAVPNVSRPPEHSSPATATSSSSSLGAVGQPKDATPSPSCGILPVENLYPPEKHPDGPLSPSYFNRPAADLELVNFDYLRHVILKFLLSRESEALQLVRAVSALLRLSKEDEFLIKQTLEARRSWFSTSVVSPKRTGQFAKVISPPH
>A0A852AVP6|unreviewed|GRIP_domain-containing_protein|taxID:1218682
MFAKLKKKIAEEAAGAPRPGGTARIPRSVSRESITSVGADSGDDFASDGSSSREDLSSQLLRRNEQIRKLEVKLSDYADQIRNLQKIKEKLENALEKHQDSSMRKFQEQNEAHQASRAKMAEGMALALEKKDKEWMEKLGQVEKEKKVLQTQLQEMREQSLNLFQKRDEIDELEGFQQQEIAKVKHMLLKKEESLSRAEQELEARAQELSQAKAELQEARSESSGLRKDLQHLQQQFLELQARRDELMTAETNAENKITALELREQELQTVIQQLSVDLQNARVAGSGCEKRLEMLQVEHESLKVEYEQQKQKMTSEFAERDKLAEQLQEKVSSLEKKLERNLSGDEHMQELLKEKAALEQRLEESRQQVLTDRTQHSKAVNRLETQVNPPCTKKQITQVQALLGQCCGEEFLKPARVKWAASLNKQLEEKLQIATETLKKSKEAAADQDLKIQKLQTDLEDERNQLQQQILSKKHQYDQKVTGLESQIAALEKAWELDKTATQDRISQLEKENENLKGSTEGYENSLKQQESELNRLKNEMSSRETVSVEIAKALEETRKQREELQQQVSHLNALVKERDQLIDEKCDLLLKQKEELNQLSQDHEAVLLQVHQLQLDIEASQSQAVEKEETARKEIDELKLQVQECLLAREHEKNVLELEESTRALNNEHFPSPEDSVVEQNGEVAAADVIQLQKDNRELEQQIAEKNKMIKQLQQRMTELKKTLQKELKIKPDSEVPELRSNSEVPNASVTVTNNSDLNDSREINFEYLKHVVLKFMSCRESEAFHLIKAVSVLLNFSQEEENMLKETLEYKMSWFGSKPSPKGSIRPSISSPRTLWP
>D8LI32|unreviewed|GRIP_domain-containing_protein|taxID:2880
MSVVEPSTNGKAAMAGVSRGPGGGGDGTAEQENVQETLAKFKRLLSLARRSIEENQRQITEKDGQLAALREALGAAENARRRDDEHAGATPLQLLRRVREGGMWWLLVEYDDEYETQGWKGFADEAAVSEFANSVNVGEPLNIPPVSLSPEESATVLEDARKQVASIREEYRKFRVKSELGRKQREAEIRQVSAESIAEKQRRISGQGAAVDKEQVHALEDELQRVRDELTDKEESWRQAYQKQVKETEVLKREGGDTALAAQWRQRYEKLSLEKEDAVAKLDMLKGDGGSGSGGGRGGGGGGQGEAVASLMKKYQDLKEEYRLYRKKAMHAIQGAGAAGGGGGEGLELQDPKLQYLKNLMLKYLGTDEGEAREHMERAIATVLQFSEQERQDLKEARQAQTVAWMSNFTGMFAGSAPAAGGAGGTQSSPASPAVAAGGGARRMSGGGAIA
>A0A7K7T4I4|unreviewed|GRIP_domain-containing_protein|taxID:239371
MASWLGGLGSGLGQSLGQVGDSLSSLTGQISSFTKDILLEGAEEVGELHVSNSRLREIESINAAQKFENDRLKKICSDLEEKHEAAELQIKQLSVEYRNQLQQKEVEISHLKARQNALQEQLQKVQTAAQTAHLGAAVLPPTTASASYVPGVTHSSGFEGDDMDFGDIIWSQQEINRLSNEVSRLESEVDHWKQIAVSSKVQGTDDAEQSEICKLQNIVKELKQNLSQEIDEHQHELSVLQDAHRQKLVEISRRHREELSEYEERIEELENRLHQDGVGADALDDSAITEQKKSAQGPQGGKVEELQVIKDLEDEIRKLNHKLSSAKAENKNLLKDQELAKLEKIQIAQDYEKLKSEFSVLQRSVAEQDALLKEQKKLQSRTSLPQDVVRLQQALLGIRILISLINIFLFLVYFHRFSLLKLKIYFANLELHMGGLEKELTNAQHKHENVLSSNTEDHNSELNQLRQDLERKEHELDESVAERETLIAELEELDKQNQEATQHMITLKEQLSKQHTETDNIIKQLKFDIDFERKKVSELEDEKMKTIKELDSQKEKLSQCSYALNDLHIIKQQLQDNIKNLQEQLKKAQDSNLHSKKEIGELQQRLKEREEELLVSLSKLTEKNNEDSKYTYQDQILKEREVEIAKLQNDISENKQLSEDLEKSLSNLRTENGKLVADIEELKQELSDAVSEKNKVSLEKDTVVEALKMEKRQLESELNQAEKRLLEQAHKYKQTTEELSNARGMDTTALQLEHERLVKLHQEKDFQIAELRRSMEQMEMDHQETKEMLTTSLGGQKQLTDLLKEKEVFIEKYKNQALQMKQELEEYMEVSKKQDVLKQNLEEKDRSLAVMKEENNHLKEEIERLKDQQSRSTPVVEPKTLDIIIELESEVTQLKVIKNNLEEEVKVHKKTIEDQNETAAKLQQLLQEQQKEIDESKFQCEQMNVTHERLFLEKDEEIKNLQKTIEQIKTQLHKERQIIQTDSSDLFQETKVQTLNGENGNEKHDLSKAEIERLVKGIKEREMEIKLLNEKNVSLSQQIDQLSKDEVGKLTRIIQEKDLEIQALNARVSSASYRQDVLSLQQQLQAYVREREQVLAVLSEKTRENSQLKTEYRNIMDMVAAKEAALVRLQEENQKLSNRSENSSHDMSRETIQNLSRIIREKDIEIDALSQKCQTLLTVLQTSNAGADNGSGCVNSNQFEELLQERDKLKQQVKKMEEWKQQVITTVQNMQHESAHLQEELHKLQAQISVENDSTSKLQVDYNGLIQSYEQNEKKLKSFSQELAQVQHSIGQLYNTKDLLLSKLDLVTQSVAAAATVSQPSGVQSSPPEVLSDECKLLQYELEQLKKKLQEKESTIRTLQENNQRLSDSVAAASEIERKSQEGTESEMRQIKEKHDVLQKSLREKDILIKSKSDQLLSVSENLSNKENENELLKQAVTNLKERTLILEMDIRKLKEENEKIVARCREKETEFRALQETNMQFSMMLKEKEFESHSMKEKALAFEKLLKEKEQGKTGELNQLLNEVKSMQEKAVTFQQERDQVMVALKQKQMESSALQSEVQHLHEKEQRLNQELERLRNHLLEMEDSYTKEALAAEDREVKLRKKVLILEEKLVSSSTAVENASHQATLQVESLQEQLNLVSKQRDETVLQLTLSQDQVKQYALSLANLQMVLEQFQQEEKAMYSAELERHQKQSAEWKKKAENLEEKVLSLQQSLEEANAALDSASRLTEQLDIKEEQIEELKKEGEIRREMLEDVQNKLMNLMNSTEGKVDKLLMRNLFIGHFHTPKNKRLEVLRLMGSILGIKKEELNQLLSEEQRGVTRWVAGWLGGGAGSKSVPSTPLRPTHQNIFNSSFSELFVKFLETESCPSLPPPKLSVHGMKPLGGAGTGKTSSTPLNSPMQDSAVTGIGRRPDANPFLAPRSAAVPLITPASSSGHLLMKPISDALPTFTPLPVSPDASAGAVLKDLLKQ
>A0A8H5W8Z9|unreviewed|GRIP_domain-containing_protein|taxID:1567544
MSSTVAANPTQATNSGSSSKKKNNKKKKNANKNKAAEQPVSGSSDPQQGSDKETLEDEPETPTQPETPVNADADAVNADEVVNEEAPPVHSNGHAVEPKAQSNGLTPPPVDGEKETPDDTDTSAKLEAMSQEREALRAEVEQLRKQLENIQETHSNEVTQLKSDLEESNAAKENAEEEYQTLLGRVEKIKQTLSDRFKRDKAELEESKERIEELEAENEELRNNAVSSGDDVAKLKEELQDATRELNTLRSRNNLSAQNWSKEKEELVRHVQHLKEEMETTANAMGEWEVIAMEERSIKESLVDKVSELEEQVTILRQNYESATTERESQMTLIENLQNALREIQDARKKELRDMVETTEAQVQALKKQVQEADARAKEAEEAKQTLSQELERTAPYEKEVKEKNLLIGKLRHEAIVLNDHLTKALRYLKKTKPEDNVDRQIVTNHLLHFLTLDRGDAKRFQVLQVMAGYLNWTDEQREQAGLARPGTSSNSLRLPMSPFTRTPSSPSLNTDLFNESTSAKDKESLSELWANFLERSAQEGALETPSRKGSTSSAATGPVRPESTRPESKS
>A0A7K6RHY1|unreviewed|GRIP_domain-containing_protein|taxID:54386
MASWLGGLSSGLGHSLGQVGGSLSSLTGQISSFTKDILLEGAEEVGELHVSNSRLREIESINAAQKLENERLKKVCSDLEEKHEAAELQIKQLSIEYRNQLQQKEVEISHLKARQNALQEQLQKVQTAAQSAQLGAGVLPPTATSASYVPAVRHSSGFEGDDMDFGDIIWSQQEINRLSNEVSRLESEVDHWKQIAQSSQVQWANDAEQSEICKLQNIVKELKQKLSQEIDEHQHELSVLQDAHRQKLVEISRRHREELSEYEERIEELENQLHQDGVSTDAVDDSKIGEQKKNAQSLEGGGMQVVKDLEDEIRKLNHKLSSAKEENKILLKEQELAKVEKIQVTQEYEKLKSDFSMLQSSVAEQDALLKEQEKKLQSKISLPEDVVRLQQALLEAENEIARLSSLNQGISWRCNRLCQLWIHTSAVDITLFDGSWLFKELRSAQHKNENILSAYTGDQSSELSQLRQDLERKEHELNESIAERETLIAELEELDKQNQEATQHMITLKEQLSKQQAEADRVIKQLKFDIGFERKKVSELEIEKTKTMKELDSQKEKLSQCSYALNDLHISKQQLQDNIKGLQEQLRKAQDCNLNSKKEMGELQQRLKEREEELSISLRKLTEKNNQESNRTDQDLILNEGKVQIVKLQNDIPENKQINEDVEKSLSDVRRENGKLIAAIEQLKQELSDAISEKNKVFLEKDTIVEALKMEKRELESELNQTEKRLLEQADKYKQTIEELSKSRSMDTTALQLEHECLVKLNQEKDFKIAELQRSIGQMENDHQETKEMLTTSLGGQKQLTELIKEKEVFIEKFKNQALQAKQELEEHMKVSKKQDVLRQNLEEKDRSLAVMKEENNHLKEEIERLKDQQSRSTPVVEPKTLDIIIELESEVTQLKVIKNNLEEEIEVHKKTIEDQNQTTVQLQQSLQEQRKEIDESKLQWEQMNVTHERLSLEKDEEIKNLQKTIEQIKTQLHKERQIIQPDSSDLFQETKVQTLNGENGNEKHDLSKAEIERLVKGIQEREMEIKLLNEKNVSLSQQIDQLSKDEVGKLTRIIQEKDLEIQALNARVSSASYRQDVLCLQQQLQAYVIEREQVLTVLSEKTRENSQLKTEYRNIMDMVAAKEAALVRLQEENQKLSNRSENSSQEMSRETIQNLSRIIREKDIEIDALSQKCQTLVAVLQTSSTGTDNGSGGVNSNQFEALLQERDKLKQQVKKMEEWKQQVITTVQNMQHESAHLQEELHKLQAQISVESDSNSKLQVDYNGLIQSYEHNEKRLKSFSQELAHVQHTIGQLHNTKDLLLSKLDLVTPSVAVASSVSALSGIRYSAAEGLSDEFKLLQKELEQLKEKLQEKDSTIRTLQENNQRLSDSVATASEIERRSQEGTESEMRQIKEKHDVLQKSLREKDILIKSKSDQLLSVSENLSNKENENELLKQAVTNLKERNLILEMDIRKLKEENEKIVARCREKETEFRALQETNMQFSMMLKEKEFESHSMKEKALAFEKLLKEKEQGKTGELNQLLNEVKSMQEKAVTFQQERDQVMVALKQKQMESSALQSEIQHLCEKEQRLNQELERLRNHLLEVEDSYTREALAAEDREVKLRKKVLVLEEKLVSSSTAVENASHQASLQVESLQEQLNLVSKQRDDTVLQLTVSQEQVKQYALSLANLQMVLEQFQQEEKAIYSAELERHQNQTVEWRKKAENLEEKVVLLQESLREANAALDAASRLTEQLDNKEEQIEELKKEGELRREMLEDVQNKLMNLMNSTEGKVDKLLMRNLFVGHFQTPKKKRPEVLRLMGSILGVKKDELDQLLSEDQRGITRWVTGWLDGGAGSKSVPNTPLRPTQENVFNSSFSELFVKFLETESCPSLPPPKLSVHDMKPLAAAGAGKMSSTPSNSQMQDSAVLGMSRRPDTNPFLAPRSAAVPLVTPSSSSGHLLMKPISDALPTFTPLPVSPDASAGAVLKDLLKQ
>A0A8C7MWW5|unreviewed|GRIP_domain-containing_protein|taxID:8019
MFAKLKKKIAEEAATAPRTGVRMPRSYSKESITSVGADSGDDFASDGSSSRDDLSSQILRRNDQIRKLEAKLSDYAEQLRLMQKTKDKLEIALEKHQDSSMRKLQDQNETHQANRAKMAEGMALALDKKDQEWMERISTLEQEKASLSVRLDEMMEQSLTLFQKRDDLDELDGFQQQELAKVKHMLLSKEEQLVQQERVLQQKGAELQMAKKGLAEAQEQLRVLGEEHQESCRLNTEQEMEREELLEVREEAEKKITELEGRGQNLQKVIQQVSEDFQKSRSSAAAVEKSLRTLQMENNALKLQQHKAAVTDEDKERVLLDLQEKISSLERRLHGNLSEDELLQELLKEKSTLEQRLEDTRVELLEARTNHADTVSSLETQISRLNNNVTELQTLLRHKDDSSKNYRERTDAQIAGLELQVQESNERLENTEQQISDKQAHLDKLQAEWSVERESLQQQVSAERQQGQERAGRLEEQLTALQTERDTEHTSAQARILAQERASLLRGRDKADVALRRQSELSSRQTVSVEIAMALEDTRRQKEVLQLQCLSDVPFHAICFAELQSSQSSLSQLQEETEGLQAAAQERQEEKDSQLVSLRQELLTQNEQLDSCQLRVSELEVETLTLQQTPELCELDQNGTVTVDDLDHMQKANRDLEQQLSDKNKTIKQLQQRLAELKRTLQKELKLKPETESDGKERAQEGRGERQERPDRIFTELTLGPAPGPNTTVTNTSDLNDSREINFEYLKHVVLKFMSSREAEAYQLIRAVSVLLNFTGEEEDMLKQTLEYKMSWFGSKPSLKGIVRPSVSGAPAHWS
>A0A8S4SEX9|unreviewed|Jg13655_protein|taxID:348720
MNNFYCSFVSIHYIICECGDTFPTEEGLQLHLESEHKTPSIERNEYQCSTCDKIFPTEKLCLIHLQVHSRNVRAKREPKNPSPNKKRYFTCKNIVCEVCGKRYAAMYRRIVETQKGSKTNVDPEVTLQFLKSAIYYFLTDPENHQGHLNAIENILGFTDAEKKNIRKARTI
>A0A668TCY3|unreviewed|GRIP_domain-containing_protein|taxID:47969
MIAEPAFLSEYTIFALDHSKRPQTAQVASVSASKGALRSPRGSINGDGSASPHKEEPQSFAQKLQLKVPSMESLIRSGASRAENLFRSPSKDNLVRTSSRESLTPLGENESPSAPAYDPPSDIESEAEEPPGSVESLSKEQLLHRMLRVERSLGKYRGKYSELVTAYRTVQREKEKTQAILSQSQDKALRRIGELREELQMDQQAKKHLQDEFDAALEEKDQMITVLQTQVALLKKRIQVGPDGSLPPEGEVRQSEAAEVSASPTQSPLKDDPTKLMEALQKRVKRQENLLQKCKEVMRTHKERSAQLSSENETLQEQLQERLQELEKMKELHTTEKTKLITQLRDAKNLIEQLEQDKGMVIAETKRQMHETLEMKEEEIAQLRSRLQQAIAQKEVVQEQKEKAEKSAFEELERALGVAQRAEEARKQLQVQLEEQVKEIEQASEEERKSLQQELTRVKQEVVTIMKKSSEETVANMEKLHSEALAAKEEEMKEKISKAVEQCKEEFAQLAKEQEQQAALALEDAELQKTALRTEADNKVKEIQLEFEAARTISQEEAGLSHELSSQLEELKNKHKEQISALEEKHHEQLEKHKGTLTQQHNAALEELKERHGAEMETLLKDKELQFQAHVEEMNQKTLEKLDAKQAELEALSAELSEVLKSKQLLEEKLSAAEDAHSLALQEHEMRFQDQVSKHSEELENVRREHDQSLGGIEKTLKEELNALKIVLNEKDKEIEQYVLKEKTLQEESHSTAQDLEESQLEIESLKESNAQLNKITEDLDKCKKELTDLEHHLEAAKNECQQKEKSLQETEHQLEESRKELLEKEKSFTSELNTKLEEQTRLKKQLDDEKAAHEAKLKNTITDMEGKLKSQETKMENIKQKAKEMQEKLKKKLQQNEENMKKELAKKEEELQQKEQQVQEKILEMAQKSSQGLSNTVSELQVNHKEEVEKLHATHKHEIEELERRWQERLGQQEEELMEKHSVILQEKVQELEEVSQQLSRSRAENEQVMGEIRGLKEDLVIRETTVQKLQEELNEAALKLESLAKSEALLKEQMEPVERNLNQALGERNALQDKLNATEEESREKLKAWSDKLNEAEKQLEALEGARCKESADLQSKFEETSIQLNAKEAELQQQMIKMSNQMSHYCKEVQSKVECGSNELQQKVESRLKELEDKLLSGQKKVGHLKNIILTKADQICTLEESVRQQTEENKNLCISLEQMTAQVNAHMEHIKALTHEGETHSHSISEHVQKIEELSQANRVISETLKANELHISSLESVVGDLKNQLASNIKEKEEAINQLKQQYEEERQKAAAQMERLDQERQSALEQADTLRTSLSALEMKFTQSDNTTGSLQARLEELEREIAEKNEALQRLTATIDNQSVSKSEMDQLLSEKEQKVSGLTVELESSISRLSELQEQLDLKTKECEQLTSDLKQQHSIRENEKCELVEQLQMQCTQKGNLEQEMAEKLQALEESNQQYKQKLESQREEFERLKNEIIKSKDESLKETEEKLKETEERLSESTRKVSELKKKAEQRISQLKKQLTEKEQTITTLQTSLDELKSNETSVQKHIETLEEKTKSLEDTLVKLKEEQAKHLEQVLHNERLEKEKSLEELKVMYEDKLTSLQSDAVQQGQLKDTESALHEIEAKLKEAEEQNGNLLAEINRLRGEISEKDAQLEQHQATAREVQNPSETEVKVECSSMQQTKSVMENELENHSPAQEVDDEDSLQSLKNKLSLVKNEKEKIHKDFVRLQKDMRSLRKEHEHDLEYLKKELLEENEKKLKLELEDLEMKHNSAMKQIMREFNAQMSLKEKELNTAVREAIAKAQSVEEELISSHREETSQLRKVISQKEDDLHKTVQKYEQVIQSREEEMGDRVWQVQKQLEELRGRTQDTSEIHSLEDKIKCFHRNTVVTHLGSTFKDPGLNISDAFSEPTEMEYLRKVLFEYMMGRETKTMAKVITSMLKFPPDQAQKVLDKEDSKPIVRIFLLLGDI
>A0A8H7UAX4|unreviewed|GRIP_domain-containing_protein|taxID:44442
MASKDTVESLRASFQAKEKDWERARSALEARISTLADQSTAAKRALDLEKKLTQAGSHLKTLAQENARLNKLQQAADQAKSIQEKDQSRFKESEQAIEQLKTSLAESEKQHGTIIKEKDEVIQRLDKELQTLRDEQQHTHTTELEKLKADNQTYAEELEKSKVNHQAFVDELEKLKAEKETSVETVHNLEQEIEKLRSAAVANEKDTDEAANNGVEELKEAFQTREQELMNLVEALDTLANSKESVVEQELELPTTPLLARIKDLEALVEANTTRNEELSDANNSNDKEVTEGYLLKLLVRLHSPIMALLLLFFVHLPFHTPRIDVSRKSTDSIANNVEGVLSRIMKSDDEDQNLDNSLPISLLRSIENLREFLQQQKDKDKELIRAAETASTTAQSELKRQVTSLQLQINQLNDDREQLQSDKDSLQERLSAATEGSEASKQMKLTLDDLTSRLETVTTDRDTARKSVQDLEANLLQMTNTKNHLEKEHNLLLEKLSAMKNALAPRLQANQDENKKLRENNAELLQACEDLRRECENLHAENNHLRKQLENRDQEAAKDIGRLEKELNGLKHRVEKLQSEREEWELRAMEESTQRVQLTEQLRSAVKDVERTEEELRTQNEQRESERTSLTNLQAVLEEFQTSKELEIRSAVERMEHQLETTKKSLAEYQERATVAENELQQFHRDVERSKRYEQEIKEKNLLIGKLRHEAIILNEHLVEAMKRIKEGVSDTSVDRQLITNLLVGFLIAPRGDRKRYDILNVIASVLQLSDEHKEQIGLIRRSGNRPSGGHTPSPKGWMSPTGVPEGEEDKESFSDAWISFLLKEANRSGSSSHLSLSNTSTPRASVDFENNRPL
>A0A428QXG4|unreviewed|GRIP_domain-containing_protein|taxID:1325734
MSSTPTTDPTQASNSASSKKKKNNKKKNANKNKAQEQPVNNSEPHQVSDGTPEEPDTPTQPETPVDADAPADRNGHAVEPKSNGLSPPTVDGEKPDDSDTSAKLEAMSQEREALRAEVEQLRKQLESIQESHASEVTQLKADLEESNAAKESAEEQYQNLLGRVEKIKQTLSDRLRRDKAELEEAKERIEELEAQNDELRNTAVSSGEDVSKLKEDLQDATRELNTLRSRNNLSAQNWNKEKEELVRQVQHLKEEMETTANAMGEWEVIAMEERSIKESLVDKVSELEEQVVALREGYEGANAERDSQATLIDNLQNALREIQEARKRELREMVETTEEQVQGLKKLVQEADARATEAEAAKQSLTQELERTAPFEKEVKEKNLLIGKLRHEAIVLNDHLTKALRYLKKTKPEDNVDRQIVTNHLLHFLTLDRGDAKRFQVLQVMAGYLNWTDEQREQAGLARPGASNSLRLPMSPFTRTPSSPSLSADVFSEPSSSRDKESLSELWANFLERSAQEGSGDTPSRKGSSSSAATGPVRPESTRPDSKN
>A0A811YLC4|unreviewed|GRIP_domain-containing_protein|taxID:34880
MEVTLLGQPDWERGPPPRRRALSRRGLGHGPEHRGGLGSLPPAPVPPARCCPGLSAGPQTVPRDDLALYSLIVYNLPQRQTPRSLILSHVGAVRLGLGGVVTPRFDFVLQDPVQDGVASPAAPGTGKSKLETLPKEDLIKFAKKQMMLIQKAKSRCAELEKEIEELKSKPVAGGADDIIKALTERLDAILLEKAETEQQCLCLKKENIQMKQEIEDSVTKMEDVYKEFEQSQRNYVKEIEDLKNELMITHSKHSEDKASLQKELEEATKKQLELFEQLKFQGDCEDKVKKLQEEIQNIRPAFEEQILYLQNQLRAATNEKEQEISRLQEVIEANSQHYQKDINGLKEEILQLRTTHQEQIKELMCQIEASAKEDEAGVNNLNQLRDNLVTQCKASEMYVQEKCECELENLENAPNANHKNQAFPLVLQEDAEQVVNEKVKHLENTLKELESQHSILKDEVTYMNNLKLKLEIDAQHVKDEFLHEREDLEFKINELLLAKEEQCCVIEKLKSELDDSHKQFCYTVEQHNKEVQSLKEHHQKEISELNETFLSVSEKEKLTLMFEIQGLKEQCENLQQEKQEAILNYESLREIMEILQTELGESAGKISQEFESMKQQQASDVNELQQKLRTAFNEKDALLETVNRLQRENERLSQEELVQELENTIKSLQEKNEVCLISLHQRDKMIQDFEAKISSLTEEKNNFISKIKLSDEEMDNLNKKCEKEEQLIIELRGKVKQSSQYNTELEQKVNELTGELEETLKEKDQNNQKLEKLMIQLKAMSEDQEALSSEAKSLYEENNRLSSEKSQLNRNLEALLSQKEGDFMLREHISELEKKLQLTVKERDNLSTLFENEQDQKLFVKTQLNGFLKQMGSKASEDGEQDVMNVLQAIGESLTKINEEKHNLIFQYDKRVAELEKKMKCLQEENVVQCEELRSLLRDNEQEKVFLSKELEEILSHKEVLQSDLLEMKNVNEKLRLENQNLLSQVEEASQKLCSKNETHEEEQIFAKELENLRLSLEQKEAELQNVRAELLLLKDSLEKSPIENDQPSLLKELEEKIGYLEKESKEKEEKINKIKLVAVKAKKELDSSKKEAQTLREELDSVRSEKDQLSTSMRDLIQGAESYKNLLLEYDKQSEQLDLEKERANNFEHHIEDLTRQLRNLTFQCEKLNSDNEDLLARIETLQSNVKLLEVQILEVQKAKAVADKELEAEKLQKEQKIKEHASSINELEELQLQLQKEKKQLQKTMQELELVRKDAQQTTLMNMEIADYERLMKELNQNLANKNSKIEDLEQEIKIQKQKQETLQEEMTSLQSSVQQYEEKNTKIKQLLVKTKKELADSKQAETDHLILQASLKGELEASQQQVEVYKIQLAEITSEKHKVHEHLKTSADQHQRTLSAYQQKVTALQEECHAAKAEQAAITSEFESYKVRVHNVLKQQKNKSVSQTETEGAKQEREHLEMLIDQLKIKLQDTQNNLQISVSELQTLQSEHDTLLERHNKMLQETVSKEAELREKLCSIQSENMTLKSEHAQTVSQLTSQNEVLHSRFRDQVRHLQEEHRKTMETLQQQLSKVEAQLFQLKSEPATRSPAASHQPLKNLRERRSTDLPLLDMYAVTREEGEGMETTDTESVSSSGTHTQSLEQLLNSPETKLEPPLWHAELTKEELVQKLSSTTKSADHLNGLLRETEATNAILMEQIKLLKNEIRRLERNQEREKSVANLEYLKNVLLQFIFLKPGSEKERLLPVIDTMLQLSPEEKGKLAAIAQGEEENASRSSGWASYLHSWSGLR
>A0A6P8R3G8|unreviewed|GRIP_domain-containing_protein|taxID:260995
MSLKDTDQDTVASPSMPGMGKSKLDNLPKEELIKFAKKQMAMLQKLKSECTELEKEIKELKSKPTIEANEDIIQALTERLDNALLEKAEAQHQFLALKKENAKENQHAEDVIASTDELQKQWEKSNADSLKEIEHFKNELVMAQANHQEDVTRLQKELHESIMKQADLTDVLRIKDDLEDKIQRLQEELQQIKPAYEKEISHLTKKLEDVMEENQHKVTSLQESQKSNSERYHDEISNLHQELLKLKSAHQEELSNLMNELETSAKEYEQQRNQKDQQMQNLTEQFLAREKYLQEELNRNTEKYECELKQLREYVETNKENLKDSTEGQGDSSEEQSKVDEEVKCLEYVLKELESKHSILKDELIYTNNVKIKLETEIQQLKDEYFHEREDSEFKINELQLAKEDYACVIEKLKVEFQNAKDQCEAMLKQHSLQIEVLEGKHKKEISDLNEALRSASEKEKSASISKLQLLQVQCEKLLQEKENAVSSYESLKETMVTLQAELGESAGKISQEFAAMKQQQAADVQELQQKLRVAYNEKDVLLETVNRLQTEVEVFLAKQEEYEELKQAMNNLQKKNEEVMTLLYQKDTAINELEEKMNRVVLERDDLLIQIKSSGEESNNLHEVCEKEQARILELQHKTEELDKHNCELKQNVEELMVKLKDSKAEKDQRSQKLEDLEKQIEVLMQEKEKMLNEAKSLQNEMAKLHEEKTVINSDLERFTCERESWLVFKEQAEDLEKKLKIVTEEKCQLSKLFESDQQQNLLVKAQLSSMLEEMGNKSDEGDQEHNVLSILKAIHISIKQMKEETQRMVSQGDKAVLNMQKEMMSLQEEHEAQCAEFRTLVEDHVREKVLLREELAAVVLEKEALQGDLLEMKNANDKTQLENQDLLTRIEELSEKLEHHETCTEQLPEKFSAELYENLMRQLEDKESELCNLKTEFMAFKDSIESSSAEGGDQSSLITELENKIDKLEKECKEKEDKSNKIKAVAVKAKKELDSSRKEVQKMREELELMRAEKDQLSSSVKDLIHGTESYKNLLLEYEKQAEELDLERERAGINKRQMEDLLRQFHTAAAQEEQLRSDKEDLIGRIETLQSNSRLLEAQVLDLQKAKTVVDKELEAEKILREQKIKNHNDALKQLEDLQMELHKEKKQLQKTMQELELVRKDAQKSTLMDMEIADYERLVKELNQTIMEKNNRLEDLEHEIRIQNQKQETLQEEITSLRMSVEEYEEKSTKMKELLVKTKKELADLKQIETDHLLFQASLKGELEANQQQVEIYKIQVAELTAIKLKVQEQLRASVEQQHRSISTYQHKIAALQDACSTAKAEQVAVASEFESYKVRVHNVLKQQKNKSASQPENEIIKQEREHIEMMVQQLKVRLQETQQNLQINATELQTLQLEHETLLDRHNKMLQETVAKEAELREKLCMVQSENMVLKSEHAQAVNQLTAQNEALQNSFRDQVSQLQEDHRKTMATLQQQLSKVEAQQFQLKNEPSITNSASSHQPVKNLRERRNPDLPLLDMYTVAREEGEGMETTETESVSSASTHVPSLEQLLNSPEAKFESIQWQSEFSKEELVKKLNATAKSVDHLNGLLHETEATNAILMEQITLLKNEIRRLERNQEREKSVANLEYLKNVLLQFIFLKAGSERQRLLPVIDTMLHLSPEEKGKLVEIAQGEEESASRSSGWASYLHSWSGLR
>D5G425|unreviewed|GRIP_domain-containing_protein|taxID:656061
MLRAVLDCTPKFDVARPQAPDLIHLQAPDPATPTTMEQNTQSATDPNSTASHQGDPNDRADNSNEVEVAGQVQDPSGATNGTGNGVSNNHKGHSLAFDSDRVDNEATGNSTGRSDATSARFREDLGRGKRSDELEDLVENMKEAAKEKESKGSGSAEESALQDSLKKRIKDLEMELSTHQAEATALRKSLADQKEATTKDLDDRGKLLAKVQEEKQTLDTQYKTLLGRVATIKSTLGERLKSDAEELERCRAMVEELEDQNRSLTENVQDLHGQLGKSQETSRETSKELTVLRHRMNLSQQNWAKEREDLISSEKFLREEYEAAKHAMQDWEVIALEERAVRESLGERLIELEDQISTQKAAYAMVVTEKERESNAVVGLQRSLQDIQNARKQELRDVVESTQAQISQLIQKGETLEKRSKEAESQLLQAQQDLQRVLPFEKEVKEKGLLIGKLRHEAVTLNDHLRKALRMLKRDNADDKIDKQLVTNVFLQFVSIQRGDAKKYEVLQLIASVLDWNDEQREKAGLVRPGTSANSSSNNTLKTPPLSPFHRSPSTPTLSDAYDGSKDLWTSVFGSEKS
>A0A0N8DEN2|unreviewed|GRIP_domain-containing_protein|taxID:35525
MEDSIGKPNNGNKKVALEELDRDELLKRCKSYLTLAQRAKQAKDEAQQRESYLLDKISNLEGQASQLVTQEKHSASRDQHDHTDCQGFSLTLQISDLESQLKLRNEEKTLLLSQSEDMEAKLKTLEESYEQQKNGFVEELNKMNDVLKQRGETITRLEEKCQINEKEFKVKTETFLQLVAEKERKIELLESEANKFETQSEILSTSTVSKAEEIHRMKDVEDSLEDRYNKLKMLAVRMKRKIAEQNNQLHDKENQLALLRVDEKNRNISNSPLNLQAAQKEIDRLNDELDAKKSELNVMKKDCENSIQELANSRQRAEEFKNEASVLKTTVANLEISKNALEKSIQEHKLLYDDCRKENESEKILRVELSKECDRFKSEIKQLSCTVDELNKKNQAVKQESKKQSLLELELTDYEKSVSDLNAQLDAMKKELGSKQNFVDQLTEEKSGLQIQIQLLEQQVATEQQRGAELKMTLDAIQLQLDSCQSELLQQRTEIRHVIARAESKENEVDNLKLQLSTVTTELHKVQTGSAILIETLRKQLVALEESAATEKVTRDNLHLELSELRAEYDNYKIRATSVLKKQKTEANPASLSSKEAVNVLNTDQVEREMLQRVVEALKTKIAEIESQLVFSQSEVSNLRSEKERNAVTQTSVIETMRQRLERAESEIEIIKREHQEQVSRLQSDNQLLASLHREQMDGLKLRHNQEILKLQNNLDEIAFESARLQKVVTNYQAQRTVSPIIKGDQRRDDYAMVERERGEGSEDGNVTHRQREDTENDSRKPIPLELLLSSQLVSEDTVVFPNESVMISYEQHRESLAIVEKRCKHLAALLAESEANEARFSQLADALKEEIRRAERSEERQKHIENLEYLKNVVLKFVTLPRGEERSRLVPVLTTLLRLSPLEVQEVHQTFSRQSADGVVRPIGWGGVFNYFAPNQ
>A0A7R9B784|unreviewed|GRIP_domain-containing_protein|taxID:629360
MAVWFHSLTLNVGRSDDCNVVVVVPRHACYCLPECMERALRHEKESLLAGKASLLKNLVLGYFVAPSNSRAEVLRVVATVLDFSQEERKKIGLDGAEGGGWFKALLHPGKAGQDTPIEFYPQSLSEAFIRFLESESRPHPQLRLLPESKSSSASGEENNSENPLFPPLDKARQQWRVYNTVISGAVFSGDPTLVNHIAKSINKLSLFWDCSFASHRDSRCRDFIHTSHHDSRCRDSSFASHRDSRCRDFIHTSHPPTLSSLPTVTSRDGIHPPLRQSPPTGRSSPKPGRSPLLLADVQLPTFVQFPVGRNSSSFLKDVLKDS
>A0A5F5PQU8|unreviewed|GRIP_domain-containing_protein|taxID:9796
MFAKLKKKIAEETAVSQRPGGATRIPRSVSKESVASMGADSGDDFASDGSSSREDLSSQLLRRNEQIRKLEARLSDYAEQVRNLQKIKEKLEIALEKHQDSSMRKFQEQNETFQANRAKMAEGLALALARKDQEWSEKMDQLEKEKRFLTAQLQEMKSQSLNLFQRRDEMDELEGFQQQELSKVKHMLLKKEESLGKMEQELEARTRELSCTQEELMTSSRMSSDLSRKLEELQRRCSTLEEQRDHVTASKTGAENKITALEQKEQELQAFIQQLSVDLQKVTAETQEKEKLITHLQEKVASLEKRLEQNLSGEEHVQELLKEKTVAEQNLEDTRQQLLAARSSQAKAIDILQTRVRELEQSLQASEEKLKQSSDIMATQEAQIQELAAANKESSRAQQQVLALEQQCTERIHVLEAQLAALERARAAEQTAAQREARELEQENAALKESKNECECSLQHHQLELKKLKEEWSQREIVSVAMAQALEEVRKQREELQQQAANLTAAVEEKEQSLQEKMEVILQKEQEILLLKTGHDSALLQTHQLQSELEALRSLRAEELLPGQEQGPALSASEPHVTLRAMQDPTYQLPAAEGVPNGEVGAMDLGQLQKEKQGLEQQLLEKNKKIRPDNELFEVREKPGPEMPNMAPSVTNTADLTDAREINFEYLKHVVLKFMSCRESEAFHLIKAVSVLLNFSQEEENMLKETLEYKMSWFGSKPAPKGSIRPSISNPRIPWS
>A0A8C2ID23|unreviewed|GRIP_domain-containing_protein|taxID:7962
MVIVGLFCVLSVSLKLDTLSKEDLIKFAKKQMVAMQKIKSKCTGEIIICLTLGHMYLQETTSRLSALQEELDSKNRECTEMQKHTAELTADFKTTCTQYESKISQTRDELEEAKRQWMAATEDLKDSHQTSLTESQQEMENLQREIQRLNRQYEDDVRYLEEQLELNAADFERERERLLLLQDELSEQLALKEGFLQDVQEEEEDANRAGPPKPSPSANTSDDSSHEDSVLNLALEDLQSQNMMLQEELVFLRNVKRELESELKQVREEFTVEKEELEFRIDELQMNRGEERRSVSEESHSDGQRSAGGEQRDTPSALSGDQERAERVMQRYRAMKEHTAASLQGLQEKLQNEEGLQMSFEDLRSKTEEILVNLQHKETLVLEFKEMLKYTRSDPEHELKVSNLENQLSSMTEEKDERIKTLEEDVSALQARQDECQDTIRLLQSQITGLSEERDTLQRDTEANQEHLSGLQRHIAEILQQSFSETEVDGSSDISALVDRLWTAAQEERAVMIQQLEEREERVTAELQARITDLLREKDLLKASLGDVVLDTEGLQKDLSQVQAMNEKLRAENHSLLAQVADFSRESPDETDAQGQEASELQQALADRDALISQLREEVAHLQVSSVCDAKMLKKESKDKDERMNKIKAVAVKAKKELDISKKEVISLREEVDQLKAERDRLSRSVKDIIHGAEDYKNLMVDYDKQAELLDQEREKLEQASKHNEELTKRLHSAVQQHELLSSEREDLTARIETLQSNVTQLESQILETQRLKCGLERELEAERLLREQKSKEHQSAVREVEELQAQLSRHRQQLQQTAQELEQLRKDAQQSSLMDMEMADYEKLVKELNHKLCEKDKQAEEHEMQIQAQKEGEQRLKEEIESLKLLLDQTEDKASKMKQLLVKTKKDLADAKQKEAAQMISQSALRGDLEAHQQQLEELKIQCSELTAERHRLQEQLKLMSEQQQRASSSYQLSLTALQDQCTAAKADLAATVSEFESYKVRVHNVLKQQKHKSSSQSDGDAFKQEREHLEAVVEQLRSRLQETQQSLQSSTSELQQLQVEHDTLLERHNRILQETVSKEAELRERLLSLQSESVALKSEHGQCAASLSAQTEALRSSFREQMRHLQDEHCSTVETLQQQISRLEAQLFQLQKEPSSCSSMHVQQSRKSHMDRKPADVPQVDLQGMAREEGEGMETTETESLSSSGTPLPSLEQLLTSADLKHEPVVWHMEPSKEELTQKLSTAARSVEHLNSLLHETEATNAVLMEQIRLLKSEVRRLERNQEREKSVANLEYLKNVLLQFIFLRSGSERQALLPVIHTMLQLSPEEKSKLAAIAQGEEESAGSQGSGWTSYLHSWSGIR
>A0A8C5T6U3|unreviewed|GRIP_domain-containing_protein|taxID:2593467
MASWLGGLGAGLGQSLGQVGDSLSSFTGQISSFTKDILLEGAEEVGGKGGSGRAWFRGGNDRLKKVCSDLEEKHEAAELQIKQLSIEYRNQLQQKEVEISHLKARQNALQEQLQKVQTAAQTAQLGAGVLPAATASASYVPEVRHSSGFEGDDMDFGDVIWSQQEINRLSNEVSRLESEVDHWKQIAVVMQGTNDAEQSEICKLQNVVKELKQNLSQEIDEHQHELSVLQDAHRQKLVEISRRHREELREYEERIEELESRLQQGLCYHVTDAMDGSKITEQEKRAQSLEGEKLEELQVVKDLEDEIRILNHKLSSAKAENKNLLKEQESAKLEKIQIAQDYEKLKSDFSVLQKSMVQQDVLLKEQKQLPSKESLPQDVVRLQQALLEAENEIARLSTLNQVNKIKSDIYFFFYFEGLEKELTSAQHKYKNILSSNTEDQNSEISQLRQDLERKEHELDESVAERETLIAELEELDKQNQEATQHMITLKEQLSKQHTETDSIIKQLKLDIDCERKKVSELEIEKVKTIKELDSQKEKLSQCSYALNDLHVIKQQLQDNIKDLQEQLRKAQECNLHSKKEIGELQQRLKEREEELRVSLSKLTEKSNEESNNTCQDTILKEREVEIAKLQNDVSENKQLNEDLQKSLSNLRTENEKLIAAIEELKQELSDALSEKKKVYLEKDTVVEALKMEKRQLEDELSETEKRLLEQAQKYKQTIEELSNTRSMDTTALQLEHERLVKLHQEKDFKIAELQRSIEQMETDHQETKEMLATTLGGQKQLTDLIKEKEVFIEKYKNQALQVKQELEEYMKVSKKQDVLKQNLEEKDRSLAVMKEENNHLKEEIERLKDQQSRSTPVVEPKTLDIIIELESEVTQLKVIKNNLEEEIEVHKKTIEDQNQTTVKLQQSLQEQRKEIDESKFQCEQMNVTHERIFLEKDEEIKNLQKTIEQIKTQLHKERQIIQTDSSDLFQEAKVQTLNGENGNEKHDLSKAEIERLVKGIKEREMEIKLLNEKNVSLSQQIDQLSKDEVGKLTRIIQEKDLQIQALNARVSSAPHRQDFLSLQQQLQAYVMEREQVLAVLSEKTRENSQLKTEYRNIMDMVAAKEAALVRLQEENQKLSNRSENSSQDMSRETIQNLSRIIREKDIEIDALSQKCQTLLTVLQTSSTGGDSGAGGVNSNQFEELLQERDKLKQQVKKMEEWKQQVITTVQNMQHESAHLQEELHKLQAQISVESDSTSKLQVDYNGLIQSYEQNEKKLKSFSQELAEVQHNIGQLYNTKDLLLSKLDLVTPSVATASTTSQHSGVQSSPSEALSDECKLLQNELEQLKKKLKEKDSTIRTLQENNQRLSDSVATASETERKSHEGTESEMRQIREKHDMLQKSLREKDILIKSKSDQLLSVSENLSNKENENELLKQAVTNLKERNLILEMDIRKLKEDNENIVARCRENETEFRALQETNMQFSMMLKEKEFESHSMKEKALAFEKLLKDKEQGKTGELNQLLNEVKSMQEKAVTFQQERDQVMVALKQKQMESSALQNEVQHLHEKEQRLNQELERLRNHLLEMEDSYTKEALAAEDREVKLRKRVLILEEKLASSSTAVENASHQASLQVESLQEQLNLVTKQRDETVMQLTMSQDQVKQYALSLANLQMVLEQFQQEEKAMYSAELERHQKQSAEWKKKAENLEEKVVSLQESLEEANAALDAASRLTEQLDIKEEQIEDLKKEGEIRREMLEDAQNKLMNLMNSTEGKVDKLLMRNLFIGHFHTPKNKRLEVLRLMGSILGVKKEELDQLLSEEQRGVTRWVTGWLGGGAGSKSVPNTPLRPTHQNIFNSSFSELFVKFLETESSPSLPPPKLSVHDMKPLGAAGAGKTSSTPSNNSAVSGVGRRPDANPFLAPRSAAVPLITPPNSSGHLLMKPISDALPTFTPLPVSPDASAGAVLKDLLKQ
>A0A8S3JEN4|unreviewed|GRIP_domain-containing_protein|taxID:392030
MGSSKLNSTTQPPPTNLPLIHYDESATSQSDVDVAKRASTARQMTAVRKSVTFTSATTTISSSPAILPHTSVESSSAKLQKNGQRSSIDGQTALNGTNFKYLKHVLLKFMTATEDEAIHLIRAVSTLLSFSADEERLLRETLDYKMSWFGKVSRHKPLTPNLNF
>G7Y6A7|unreviewed|GRIP_domain-containing_protein|taxID:79923
MFNKLKDNVTKTKDTRKVPDDGTSLQPIDVVDIDCDAPCCFWSASNDAAGDRNHPDVRSRTSSTGSRCSLNSTTAANADPSAGPALLEWTTDSIQGDSDSASVISSVCPSTAEASVFQARYQKLHRLARGFKDKYQQAMDRFKKVEQERDHLRELLATQQTQAFRRMDELREELALDKKAKQDVDVNYNLMLSEKEEFIQVLRLQVSLLKEGKDLPPELEAKISAGHAREVQRQRSLEQENEELKTEVRTLATQLQLTTTQLEKQTVQRSQLEQALSAHQVKLKQFQAQIEEFGPLKRELTDSKLAQSALEEQVRGLKTQLSSLMVPTAVIACETEVPAQAEPPQASKDLKEPNDAIKLLELQVADLSKTLEETRAHLISSEAVQTQLRSELDDYKKEEPNHRELRKQYEQTVVRLTEMERLLSEKTEEFISGTRALEAMNVREQDLVAKLDDTRARLVGMKSQLDASTLKLAEFEQKETVWKTNEEDYETLRREHSVLVDFNRQLQSRLTSRLQASGLPLDNDETSSLEGLIEQLLGFVSTAAHRLGKATEENAEQVRILTEKHAADVNSLRDSLTTEHSLRDELEQRAKQLQTKIDQTEDQLANIQLNLSEAKSVLSLKEEEIQSLTVKLQEVIERNTELQARFSNAERETEDLTALRQATEVLCKERDELLAKLSTAECERRTEYATLMSQTEEISSALAAANRRLQATVKQYSDVAAEITSLRQQLTAAQSCLQALRSDLKLYEVDSMDTVSGIVFQSIDEVETSCLELMGKFFEEETNTSQKLHSLQARLIAMEDELVHWKRKYSCLEDSLNSQTTVITEFRSSVHNQPDTNAGSSVQPLQTCLDELTFLHQSTDSALLLSRDAQISELKEQLSTLRSTTSLQLQEVVVHVEQAKTQVQQEVRDWDLRCSQACEQINAQHDRLSSLVNLVNASLGRLAKAEHQLELVRVEQHQSVNTSLREELNRTRTDLTELETEKGQLLDELNHTKQQFDALQTQFQDTVQRIDGNATAHATAVLRSRLERLKASSSLIDQVLSDDLPFSKRVTSVEKCFQDLVAQLLLTNQPVWSCDALAYEPIEQQLDELEHAFDRTVLRLDEQKHLTDKEVQRLSLELSSAQGRLHQTTDLLNNAEANTSLCMDRIQKLENELLSEQEQREELRIKLTEVQQSLEAVRKDREESVATIQHQLDTTIQDLATARSSLAERETELSNLAAGTESLKHQLSNVERTYTEMIKQTIALQSHCLRTRTDRAREWLTRNCDKLDLNGPDSLTNQFESIQQLVVDSDTLDFTEPSLVSAVLERFAQAEQWLVDLSTKANQLQSSRHEELIELETLRASERQLVDKCVMLEQRGSELQTELKKLAQTHSELADLQKAVAEKNDLVMFMESELDEFKKKQDVLNSELASKQTEMDQLTTEVSTWKTQFSNLQQQLDQTSGECTELQEKLIETKRTAEEEKHALQQSLEASASVKEGQLKQQLKDLKTRLKQVLQESETLRKSNVSFVNRENEMNSQLKDLEAQLALERHECDNLRNRITQLREQLEAVPVEPEVTVEPQPLVMSSTKPTAHNDPMADFREDLQHATELLKAEHAAHIQEMQCDLSQQLRAREEELRTEFQKTLDLARATETQLRQSHQSEMDAMQRRLSELVNQNHSLQTKLDQLQAEFMTLEQESKLHSLEIPASQPTEQNGELELLRARVAELQTQLSQVEQSTVTDPSYQRTGSPSQTSRTDCLQSNSTRGTEHWSSTEYDPLDPVQLAKPSDWVEQLRSEIMRADSIDSVHPAVRTGHFVHTVSAQDYEALQLHNADLQNQLHQLAADFEALRVRCSSCNGSVEHGSLTIPPYSPVLSPSVGGLHELVEYEYLRNVLFEYMTGRETATLAKVLCSILRFNAEQTKRVLQYEDDKSRTWFIQTKIE
>A0A484MI67|unreviewed|GRIP_domain-containing_protein|taxID:132261
MSTEGGDNHIDSENHIEDDMRFQNQHSNITDKDESGLAKENPLHNIDQFRSDGSDDLIQMVVDLNFQNDYLKSQISGLKDANVSSAPGQLNYIMKHDDGSNANGREFHEKLEHLEKQLLEERQTRSAAEEAVKHLQTVYLEADTKVQELSNKLTEAQQKMDKELKDRDEKYSELDSKFIRLHKRAKQRIQDIQKEKEDLEAQFRDVNEKAESASSQLSALQLELERSRQQAQDALKALDMERQQLRSANNKLRDNIEELRRSLAPKENAVESLQQSLVEKDQMLEDMRGLLKAADEKRQVSLAELSSKHQKEIENLEAQISDALAERSKAAETISSLRAAIAEKESKIADMDAASSGEAARLRASIETVKGELLHLKSEHAKEKESWEVTAQSLRTKLEVAESNCIRSEIEATKMRSQLESELSARVQLLNLKDAELVTAQEKIGRLESEFTSYKVRAHALLQRKDAELAAARDNEQVQALEDSLKDVEKELLLVSAERDKALQDLKESLAYNQKELSERDTALSTAEQQIRSMESKLNSALSAHQREKETWEINLQNVEETWRLRCETLKAQNEVTLSKNMQKELEDLKTRHKKLKEEHDTFRDLADKMIEEKDDEISRLLDENKHLRQSLHSKQVADRGSNYDAAYEQREAVNSNTSAAEHQILMLARQQAQREEELAQSQRHILALQEEIEELEHENRLHSQQVSMLKDELRNMDRTQKREGVDLTYLKNVILKLLETGEVEALLPVIAMLLQFSPDEMLKCQQAYRSTTSIPASPASDTSATGGLSLFSRFSFS
>A0A182I6K3|unreviewed|Uncharacterized_protein|taxID:7173
MFKKLKDKIAEEVKQSPQRFEQISKGLQAAVSSASSTTSEVSGSENFFSITEDDTPQNSPQRGTAATSTSTPVQPNSSNVANASSASSSILSSTSLNNGISPSTPLTSPGSAGSASQQQQPRTRRLSNSSMASDVSFRLPVYDSPAIYHLETDVDISASETESVSGSANANQLDLVSKDKLFQAYKKALDRYQKYRERYTELARRYRELEKDNNKARAVLVETQDKALRRMSELREQCVLEQQAKAHLDSALRMEIDELQCVVKTLRSKLEMVGENGNISGGGGEKDLISLAGEDGANGNTDGHVPVRDTGPLEDRIKALESKLNDELRQKAVLSLEVSELKKREEEHTITIAENKMAIHSELEAKEAEVRKLKEQLASLEKNMKQTLLEKDGLGKELSEVRKVAGKVRELESTLGTCNEQKNKLESKFIDFERTIMELEKDKQQLKATNLTLDYEKGELQKKGSEMDARLVAMDKEKADLLVQVQELQKTAQSLDRKAEIETLQQELDEAKKSVEESAQKVTAVEQQLNEKEQQLSEARTTRESLEKQVKQTEARLAEREKEIERLQNQQTEQHSKDREESVKKLQQAEEELAAFRKSQSLDQEKLLELTKALDAANELHDRDRKSSEASLKELLERNNQLTEQLEQLQEKLDKTSGKQKKIQEEKNGLRAANDDLTKELKQVRQEMKQLTAQKQTLTEEVRNLKIINENSESEALRSLQESMRASMAAAETKLLETTRDLNHVLELKSDENRRLGEERDELVEKLEGAHKEKADLETEGSSLRAKIETVRGEKRDLEKTLEREIREKTELKAQVENILQEIGRLEEQLKDIKEAHSKLQEEKQTLEEKIERLQREHCEARVKLEKDTVGKLAAKVKDHETKLQQVECENSQLAEKNCLLEESSRRTAEELKRLTAALRAAEEGAREGQEKCGKLEEQLSQCTGDHARLFNEKELLDHQHRSLQDAMEAREKEKLCVLDTNKCLEEELAKVRSENDYLKGKHHELKALLESDKRRLMDQNDALQRQMEELAKEKQSLGRNATDLEKRLATYEEVKIENEYLNTFNKQLQGELQEAKGRVAAKETELTTVRTKQSQTESMLEERDKEITKLINEFVAKEKKQEADHKQRLEELEQRLRAELDGVAERVRSECDETLAKEKQTLRDEQTALEGRLEEMRKEEQTLRDEQTALEGRLEEMKKDNQTLRDEQTALEGRLEEMSKEKQTLEQKLEELSRKEDAEKELRLENANFARDLDELKNELNAAIVEKLSQVKEHEQAQQELRAQKDRLETDNEQLRSRLAAFTVETEQNVRRFEAEIEQLKIASSSAANAPHDGTDGAGPGATAELQQSYEELRNKKEELENKLKKIMHEVQDVSNRNLFLEQKCENYLILEQSNERLKLANDKLSRQLDETLVSMHHNEGIAANTEFEYLRNILFQYLSGSVTGNNSTLVKVIAAVLKFSPQQTQVVIEKEAHRRSLMGQINNLL
>A0A8B8F7S3|unreviewed|GRIP_domain-containing_protein|taxID:143950
MSNSNNASPSRIPKPHWMRSSSRSPKIQRHQSLQALSTYEKDDDCASEKSFGSTTSSQCDNGHSMFALNGTTYSNRKKGYLHYCSSNIGSEEYLTPTQRSSRTIRNLRRLLNDAHSELNDKDTEIDRLKLENNELKVKCGYEAVNNSIAEGDEDEDGARFISSAEPTPEPDSNKLSRSFLNPSPSPADSGHGDEYDETKKLRQAYDELREKHNDKIEELLKSLGELNEKYYGLKPKLDEAYIRIKELERENEFLKWSKVVQDKNCDNTSDLIKKTFRDILTQTQPILLIDKKTETDQTYNDKFCDANTINSTQNSFHKVYISKNSSAIIPTQTQQFVCVEKNTETDGQTDEDSIDELSNLKLELKKTKGRSQSVGGALLSGPEAIALWMIGTKKAMYESMLQQQLEQQRQRPINDAEMTLQFLKSSFYYYLTDSSNTTGHLNAILSILRYSEAEKKIIERNQAWK
>A0A5D6XWN8|unreviewed|GRIP_domain-containing_protein|taxID:1485010
MEDTAERPAVPEDSERPVTPPTAESEQEDVAMQLRAWRERSGRLEALLARKSARLQELEDTEAKLKRLLAMAKRSIDNSKQDIAAKDAELDELRAQLAKRAAASHSWRPDAATRDPKRVLHKIAHGSALWCLVEYANESDVDDAQEFAWHRFASAEELRAYAARASGEPIVLPELSLTPFESERARRDLKDEIERVQEEFRRYRVRAEITRKQKDAEIRKIAETDVSSELQAARTQLRRLTKSHAEAEARELEWRRKFEKLTKDYEKLSGTMGETVVREKEALEKKASDGRSHGGHTSTTNNSSAVGPDGADLQLLRHEFAQYRKRALNAVEQKEKELSDMHAQLQHEGRGPPSNSSSSRAMSTAALRRMSSESASSLSGFEPPNATTTNEYLKNIVYKYMTADADEAGREPMEAAIATVLNFSAAEVAALQEKRKQAQSWFW
>A0A024VVI2|unreviewed|GRIP_domain-containing_protein|taxID:1036724
MNFCDNNEMNETKNFMMSNKNDDIVVDCDEYIDGNVFEKNTNMGNIYDENYNVDMKNDNLLSKLNDNISFTYTTNGQVEKQENEIKEKQNILHYQIYIDNDEDKYKYCSNSNLHKNEEEHEKGSPNNIYEELDNNLEKKYFYYNSDSKHCIDEKNETNDLENENVVTSMDVSYENVLNDNFIKSRSTSINYTDNSFVLNKENLKSSHHINGYYINDHDNIKSDIINDHDNIKSDIINDYDNIKGDKINEYDNIKSDKINDYDNIKSDIINDYDNIKGDKINEYDNIKSDKINEYDNIESDKINDYDNIKSDKINDYDNIKSDKINDYDNIKSDKINHYDNIKSDKINDYDNIKSDKINDYDNIKSDKINDYDNIKYNDDSQINNNVSNKVNSPDDDPNTYEKDKKDIINCNIYEENKNNMNNIIHNDKENIHMVDTGKNEENNNIDNKNNDDINKVNVLTRVDTENYILNEENILPLHTNDDVTKLLDEINDLKNTIENMKKEKINLLSKFKAYTLNNKKELEELKIKCKNKEEQIKMYENKLQNKEDEIMNYVNEIQNKDKKIESYHIKLHNKEEEIMNYVNEIQNKEEEIIKYVNELQNSDVQKEKKELKTINEVLKNTNEKLEKEITSLLGEMKKIEEENKVLKIFKEEKNKINNEKVTQIKGDDINDDNDMKFKQILLDNKTFNKLLVNELNIVEENILFCFSIDKDKNRLLVCIKQNDDNFFVIPNCIFDEKFPGLQKKTESMIIQDIHEKEILELKNKQMNELYILKKEKEDIYKEYEEYKKKVTSLINETNYNYKNIEEKENEIKELNNTLNKYKEEMNNYKEEIIVINEKYKLLEIELCKEKNIRDQQNVGISDLKKKMLKEKIELEKKYKEQYEKETQQKINDMKIIFDNKEKILQDQIDDLLHKIEKLTFSNDEKTKTIENLQIYMDNDDNIMNQEGIQKNEKKQIIDNPINTDEKDLLNYIPDNHINSDLNHINSNVENDYVEKRNKNNVHLSKKETNYQHNINEQENDNNNNNNNNNNNNNVEKLKSINSTNTSIPIYPYEYKKIRKKLETYEILLNEQQEGKKKMTEEINSLKNQVKNYESINGNYQHIIYQKNILSNFIAQIPSRIQVDDYVSVIFNSFNFSNQEIEAINIKRSKK
>A0A822Z5Y8|unreviewed|GRIP_domain-containing_protein|taxID:4432
MSTGDGEINGMPEGDKESAVKPEKQLFDTNMKGDDDVTKQNGVCDIIQYSDATREQLVQMVIELNFQNEYLKAQFEGLKNLHSEACSQASKTGQEGVRSENVNELHEKIESLNKELLEQKLTQNAAEDALKHLREAYFEADAKAQELSVKLAEVQQKMDQEIKERDEKYTELDSKFGRLHKRAKQRIQEIQKEKDDLEAHLREVNEVAERASSQQSSLQQELERSRQHANEALRAMDVDRQQLRTTNNKLRESIEEMRRSLEAKENALEGLQQSLLEKEQMLEDMRGLLQAADEKRQNSIAELSAKHQKLVESLEAQLADAISDRNKAAETISSLQVLVAEKESKIAEMDAASTGEAARLRASVETVKGELVQLKNEHEKEKESREDAIQALKSKLEVAENSCIRAEIEAAKLKSQLELELSVQNQLLNTRDADLAAAREEIIRLESEFSSYKIRAHALLQKKDAELAAAKDTDQLKAQEEAIKEAEKEVALASAERDRALQDLQDALANHDKELATRDAALSDSEQQIRITEMKLDAANAFYQSEKEAWQKNLENLEQTWRLRCEALEAQNDTSARENLEKELKELNVRYKKLKEEHNSFRDIADRMMEEKDKEISRLLDDNKNLQRAMESRTTPHNNHNTALQKQEVPSSSTSAAEQQILLLARQQAQREEELAQSQRHILALQEEIEELERENRLHSQQEAMLKAELRDMERMKKREGVDMTYLKNVILKLLETGEVEALLPVIGMLLQFSPEEVMFTPLY
>A0A0V0ZCF1|unreviewed|GRIP_domain-containing_protein|taxID:990121
MSKDCQLSMSNSFPGSQLSAGSGSANRGQMPRKGILKQSASANQLQTGDGVEKDRSRSVSPKLVDSTAAVDHENKQYNDNLPQPAVRQSKKSKIPKLSVTWWETTAPYPEDPDKQELPAKETANTSSPLITMDDDDDNGDDDRDEEQLDRTMEQHQELTTENKTDTATDLKPWNEPNSSSSSVGFLDGRSSCCSSNYGSGVSQWWQGRSTRYVLHCEKRGCNHAHHHGDEEYMTPTQRKNREIALLKQQIRHLEWKLEDKESHLGQLRERLSELEAIMDRGGLLSENHRLLNKLNRIREEHQQEKKALCERFEQELTKVCNFYEKERADLRDTYQFEMDELRSTMVDDDDDDRHMQRVGSEKPTKSTTMENCETSKVKLKIASFLDNAWDSGISHSVSRVDTATMTEEEAIDQQQQLLQQQSLYDELQAYHSECIFLHNCVVELQQQLRQREQGASSSTTPSGLEPNNSDDCCAPTTSNSGYTAIDAQIQAYKTECMIWRMKASELEIALKEQTPSRCRLEDRNATLQAENDDLRRALDAIKAEVKLMQTGGSESTSEQVEMQKAAKELQAEEVKTAVPAPAPAPQPILPLAQMEENFVQTRETAEKQLKDGVADRLEKVEQEKQQLETELALLRMQHEDQTKEVADLEEKLKLKDELTTILEKQLMNKQGEYETVQLTLMNVRENGDRVSAKATRLEQRVAELEAILDQCGVIVRSSSSSNSSTRSTEKKLPPDCHSLARCRETQTDRSFFEQEKALAELAGLNDQYERLKHQHAEQSRTAQQQLADLADTLKAKNGLVNNLTSQMQTLCEELEALRQSFERERQSYRQQLADQATALERVPLLERELCLARDELRRADEQADADRDRLHRAIEDSLTENLKIQNDTVAYWKQKLHNVQIEADAYKRQLEKKQTELQDLSVRLNLEKVGLAQQVNLSLSEVAEFQKRFNVPTADQKIMVRPVQVDREIDNVKRTSDWTGQVDRLQFCSDTSTWIDKKLLLTDEKEEQQLRLLQGELNATRAQVEVLQTKLITAEQRRQDADDLRDQYKKAQEQIEDLQQELSVSKAEQKINEQNFQIKSQAWELERAKLVRDENERFLQLEKEFEKVREELKLMIDKHELEKADLLAKLHKEAAGDDSQSPTVSNARQTISPPPTIGGHRSPSTVPPEPEPQLQCVLTNSTSAQLDLFNWLKDVISGEGDSTMLASQQPDVVNKLNDSLKENEQLKQQLQAQTKLLANITAELSLYKAEESETVRRLEEPQPCKHLSCFDLNHLVDGCVQQKQTVAWRRMLSQTCRQLIQLEQKLNKLETDRARIRYELDTLKGEYEMVTLSKDPQQQHEQEHKATTCSKERRDQQLKLSTVSQESSRKAETTTREYKPSVSFQRWPTNTDDVRVADESCCPTSDIVTSKQQSAARVGELQQQFKQYYSQCEQPPKKLTNPTDQLLTISNTEAIQLQTAELKSRDDNWKIDSWKEQQFEQAESNAAQVSQDQSCGVDYLTRETTSTPISTPPHGSQERQPQQQQPQLSTKQRSSSPSTFSSRFRQSLSISERSSSTKFESSSSAKFTSANRSPTPKRMSNVITAAAADRSTGRGCQSKLSRHESLEAVTTTACSETETDLMTQSFTISQESELFPRLGENQAPAESLPFFSCNNLLTLCNNDTEELRQLLDLERQRFKWVEEKAAQLEKETSMLNYELNMLYQRQQRERKLLKEDNERLREQLNSMVNRLQAAAAKDPRCTCDRQRQTTRTGKTRSASTSAVRDPSLEMSHRSRHNSSQDAAGESQQSRRHHRHHHHYYHCSKQRPSTVVTEQEAALRFLRDSFYFYLIDREANDHLTAIMNILNFTNEQRARVLDRRGMSKL
>A0A365N250|unreviewed|GRIP_domain-containing_protein|taxID:948311
MFQRFKSAIDRTIAEEQARSQTAAQSRSPSRTRSTSSRKGDGTPAQRAKARKQAADAGDAPNPDPAVFEAAFVIDDESEPSRATTPMPPAANDDSKTDNGDTQSNGSDEKNADGSKDEANSGKNQDGGDGTSAAKPEATKSQELSPEIRQKLRKLEKLETTYPELLRSYRVAHRRATAIEPFEKALRENTPLTSISDPEALVEYLNQLNLRSDMVMQELKKVSTDKEELQKKHNETEEKAKKLEEELAALKSGDSSQPKTEESEATKDDKHEDTPPEVPEKSKSPVSSVIGMFSPKHKPQKSLSEVTESITEPKDKSEEFFSYDDEIPHLQADLTSKSEEIDKLKSEVESLQKELTTVKENSAGLVENLENATRELSESRDAAAAKESLQTQLDERNKEIESLNQRLEEAQKQLKQLEEDKSTHTAKVDELEVSLASSDKRASELDAELAKASNAKNISKKLIDDLNSQIELLKKEKTESQTKIDDLTKKLESKPAPIAPAPAATSAPTVSQPAAAAGGGNKKKNKKKKGKGGAGGAAAPAVEAAVETPEPATPAEPEGNAELEAEIAKLKEEVAEKDTQIERLSKRRKTEEDLREEIESLQENLLTIGQDHVEAKEKIKELEAEKLELKTQIADLEKKIDSSASDAEVSTKLQSEMKSLKTEYDELKEKTTTLQADLGAAQQLAQNRFKDLTDLREVLQKAQPELKSLRQESATLKTTKEELATKTKELKDMEKREKDLKRDVERVQKLASDRETEIKGLQEKLATETNAKLRLEDAQRVSGRDLRRSEAEKVEISAKAEKTEAELKTVQEELGKLRPKVRELEEQMHKLKREKTAAQEEAEFKTQQYSNAQGLLSSMRDQTAEMSVQLKESKSQAESLEEELAEVQRLLQERTREGETMRRLLADVDERADNKVREMRARMEAAVEERDRIEDESSTLARRKTRETEDLKLKLKDLEREVKTLTHERDELEQREKEWRRRREELESVEEKAEAEADELRTTASQLRTALDASEKQVRDVEKQRAELRRMLEEARQRYEKVSKDLKSVQTKLVANSSRSSFDSVRSGSNGSPAAGGTPDTVYLKTILLQFLEQKDTKLRAQLVPVLGKLLRFDKTDEQKWQKAVQHIEVK
>A0A673BSN9|unreviewed|GRIP_domain-containing_protein|taxID:375764
MFAKLKKKIAEEAATAPRSGVRIPRTISKESITSMGADSGDDFASDGSSSRDDLPAQLLRRNDQIRKLEAKLSASIKKLQDQSESHLASRAKMAEGMTLALEKKDQEWIEKLEAVEKEKAALSARVEEMMEQSLTLFQKRDDQDELEGFQQQELAKVKHMLLRKEEQLSQRERELQQKEAEVQSAKRGMSEARGKLQSLEQQHDESCRLNAELEIEREELLLLREEADKKIGDLEGRCQQLQTVIQQVSEDFQKSQSMVSTLESSLQELQTEHDAVKLQQQKAAVTEEEKERTLVDLQKKVTSLERRLQGNLSQDEHLQELLQEKSTLEQNLEETRAELLTVRTNHADTVSSLEAQVSRMSGSITELQTLLRHKEESSRAYRERTDTQVRPTRKKEIMSLTVCLIRNPKLRVGEWSAEKAFLDQQLCLLEQQSQEKTNRLEKTISSLQTEKQMLQDRVVCSCVLVFSCVCVCVCVCVCVCVFPQAELNSRQTVSTEIAKALEETRRQKEELQTQVCRKTHNDRTSREASLVQVQEELERQRAELQQMQQDKDSELRSLREELLSQTQQLDSCQARISYLEVEVETLTEQLQSPEVCEEEQNGTVTVDDLDHIQKVNRDLEQQLSDKNRTIKQLQQRLAELKRTLQKELKLKPEPETEGKEKAPESRAEKQETVYPVLPPASSPSPPTSNTTVTNTSDLNDSREINFEYLKHVVLKFMSSRDAEAYQLIRAVSVLLNFTREEEDMLKQTLEYKVCV
>A0A7S0NCQ5|unreviewed|GRIP_domain-containing_protein|taxID:3032
KDLSALLSGHAETWDSEADKLRSILSETGEEGNKAVPDFKSAIQLAVQQALAEAEERMEDERRAYRQHLDNVRQELQESEKFRNLLMRQSELLKDQLRESKLAIERSKQAHHVEYLKNITVKYLESNDPTLLRALGSALSISPEEMSRIEKGQAKG
>J0YN17|unreviewed|Lon_N-terminal_domain-containing_protein|taxID:1094551
MPLSSIINYSYLRIKLQSDKGSKILMKAGNIHYNCENDLPKQIALFPLEGALLLPGGFLSLNIFEPQALEMVEDAMISNRLLGIIQPLSSGIDRFSTQLYKTGCIGRITNYNETGSGQLFIILQGVCRFTVEQELVNTKPYRIAIIQSNTKDLQEPDISESINRTNLLNIVEQYLTIHKIEYNWSNILQTPTSTLVNAFSTLIPFTPEEKQALLEAPDIGSRAQTLLALTERSLMKQTGMHYQLN
>A0A2C9M349|unreviewed|GRIP_domain-containing_protein|taxID:6526
MFKNLKKKLEQGVAQSKAAVSGLAAAAKGDEKNASTESIGRPVAESTPQKNGNQAEKLPNDSGSNVAIGQLVDIPLFDSTSYETASDMSSLRGDETPKGGRSRTSSISSMTSDSSFFPSVSFSHSYYMPSDVESEMEETSVNLSSVSKEDLYAFVKRFERRAFKYKSKFMELAVAYKDMIQEREKLKSTMAQCQDRAFRRMSELREQIQLDQLAKRDLEDNYRLLLEEKDEYVKVLNMQLKLLKEGKDIPEELQTKLVITQAKAEAPPPSSGGEPKAKISQNEEIELLKSKIKRQDGLLQKCKETITTYKEKVTQLSHDKQDLLGKLELSSKSGSQTNLHQSPEQLAKLQNQIQEAKKVIEQLESDREVAIASVKQQVHEEMEKRDAELENVKTQNHKLLVENNNIKVEMEKLENEVDSLKKTNKEQLDKAREIMKKLKEDKLHAIEQAEERLRLAEQNMEEEKEKMLSDLKRGKAEAFSVMQQESEKALQEKLSAALEERDQMWNEKVTALEKAHNEILLSKEREKEIALNTMQAEVRQKLVEKEEEVKLAVEERELQKMAAVSGLDEQKDELLRRIEELVSEKIELTNKLSKFQEDTEQQILQLQSMLKKEMEDNEKKIETLNLQHQVALEEERVKLNQSFKEELEAASLDHANEMQTLKDRLEQNVQEFNKETETLYNSQVESLKSEKDQELSRIKTQLEETSQLLEELKTMYSETKTKLTETEQHLESVQSELSSNAQENKSQVEELYAAINGRGEENDRLRQQLEDAQSELKLKQQEHDQMVLQVQEENNHFKKQVEAFQGESEMTAKLDAEKEELTQQLNTYKTKEAELSNQILNLEERVTNLSSQGEILCQELSAVREELTSTQVQLSLCHTDKVKLLEDYQMKVSELEKTNANSIVLREYEEKIKFLEGEHETLVKSADSREEKIQELEKLYDELLKNASSERESLESKYIASENQVCQLQDVIRSLETCQNVVETEKCRLEEKLTSLENIVEDLKRSKEELNEKLYESHQTLMEKAEAEKQNLEITASELAAQITSMKNEIEELNKVLVSKSDEIVALRSVIDDNMSYSKSLEEKTEELTNELQKKTSSEGNLMKTLEKLKAEANAKVKGLKEMKDSLTEQLQLKVKELEEFTSASREDKLQLERSYEEKMSSLRSEMKSLEDSFKVQFEQKQSKYKETLNKLKERYEGKLRDKDSQFEEQMRNLTSQKDLGMEDMHKSFEKLKEEQIANLQQNQELALSEMKSELDSRYQALVETHSQQIKVISDEHQNVVSQLQLKLDEYENQSKELLVQLDSSHSQLRDVQSQLEDLQEKYATEINVSTLCKNELELLNKNICDKQLEIEKLHNNLQFEAAAKETQILLLSEELQKKAAKLDSMAGTISAEHEYLQKQLNLKTEELEECSVQNANLKKQLEELQDKHRLEFEEKDMLIIETNQKLSQLQIENSSIEEMLKAINDKLQEKEEALRNLDQSLAATCSEKDSQINNLNSQIQQLHEDLGTINSQLSQKEQDLSNIKELSSLEIQELKKCYEEQLSSFTSKELEWQQKNDVISEKLQDIQSHSQAKLLEMENQETSLKEQVNFLKQQLHEAQRQAELSSNELQSNLQQKVAESEEKLCAQLQAHQQELQTVRHEAELSKKDLKQKYVVKLKEIQGQAKSTIEDLETNLRLEKAAKDEIHSELTRANTRLLQLEENSGLSHDTIVDLEHKVKELNETLTLKDSELTKLATDRKETETSLQTTLNEAQSNYQLTKESLIQAEDTLKDKENELQRIIDQNTEQNNLLENNKNIIANLETTVGELEKEKIITRNKFELELQEKTEIVSNLQSEIKDTSDKYRQLEVQLEEKTKHIADLGIEMSNQREKCVQLESLLDKTNSLLHQAQNTCVELENKVQSANYEHSETEHLKSEQQQLLLKVSNLEEEKNKVLLKVHEVQSQCEKYKAEIESIRVELQQANSRKDDWELKFNDLQSSHSKELSEITSKMESQSSNKVAEYKKKAEAYISQVKKQLQDEKNASVSQLQDIISKLESDLTASKSEISALQSASEKMVGIHNKELHEVKTQLEEMTRSKEKLMEDLDKKEENYSDQETVLREKLKKVETEKYDLLARINSLEEAHKEVELLKSKEFTELQTEFSQLENQIESMRLEKEKDRAALERLMSEKLEEAEKKHLAALEEQAGEHSSKLKQLLRECNQQLTEKEREFEATIHEALEKSERGEQGLLKEHQADLEELRKELLERDERLQELHVEYKSKLESLNTERSQRIKELETEIILLKQGNERNLTELEMKLKTENQRNLQTRENVYQEEVIALTKEWNMERKELIQQNQAALTAFQKGMSGNATSLQEQVISLTKQLEQLKQNHKLELAEAYSGIEMGQGSLPKPLVAAPTELGAGASHQEMSLELQELELQNMDLQAQVYHLNGELSQYKIKERDLIKKVEKMERVAKGLPDDDDPPLSLDGSYSNHDDSALFREPTEFEYLKNILYEYMMGKETKTLTKVIATVVRFSEEQTRNVLSKTESKLI
>A0A0Q5WIK9|unreviewed|GRIP_domain-containing_protein|taxID:7220
MSLKLNGGSDISSSGTASSNKESSPRTARTPRTPQTPQTPASRAAATAEETPPAPHSCIRQGNCVKANQGKLSTLHESKISPRTPPVTPDSPSTYLEDDLDSMYSFATTTSGRSTMSCEHPYVARNGTTFSGRKMKYVVHCSNYAGQVGPDYLTPTQRAQRQIRRLKELLCIARQDLEQKDTELLRLTREVVELRLFKASLSSPEERSASSDAVTVREAELKTSQDVSPIVDMVDEGNAKGSPRHLSRQQQQANHSLQQQQLQAMQMSAEMQSSYADSGHFEDLTMSSVHSKDSQTQSEACGTATPDGEPDVGCVSGGGDAASNLENYELQRQELIRMYEHRIEELIRSQDSATSDLKRSHNDKVEALLQKLAECNTRYSDMVPDYEQAKQRIRELEKQLEDLQRKLIEHEEKQNKMYLHMYQQGQEAERISRADQALDLAQRQPESKVSINELLHQLQSTQDELENIRTIYRRLLEAQKNRTHVDPEVTLQFLKSAIFYFLTDKENSQGHLQAIESILEFTDAEKQKISSANRTPKLHAKVSKTMAKILVRAKLHCFPLIGWRL
>A0A3R6ZZ31|unreviewed|GRIP_domain-containing_protein|taxID:112090
MKSAFGMKNVKKENLEKGLADMKEMGIGGLSKGLNFLRTASQTAMAPGDEDKATSAASASARASSFNGSSGVEKPKMSYDELLSLSMKLTKQNKAYKAALTQASDKLFQAGEIEANYSSLVQFVSEDVGVDLVFVELKVPPMTSDDNGTGGDSTSYPVEKLLDASAMRQLYHARDSARELQVRDMEDKYVNEINQLRAKVETSRDLINLDSPAKQTLPDPAIASLQQELESLRTTLEVQGQAHAASVAESDLVRQQLESQLLDLQGQLSAAQSSYATDMAAHVAALESKEEVVVGLKHDLQQQQQLILKLQSKAKDLGAMGQRVQVLEQENAGHVKDIHRLQTIVATHASDVAAREATAEAARASQFEASAAELSELRGKNDAQALQLTQLHAAVAELQTELATARESHLTQADHDQAVLRDRQSALDTVQSQVRALEQAAVSLRSERDADSAQLTELRDQVKDLTTSIEAKARHVQELEATIQLQAAELLDKTAQKEQVAEQWQHEATTLRQQLHDAHVSLCQRTDDLDSVKSQLVAAQQAVAADASDKVAMLQQVVTHEQLKVQELTASLHAKASQVNASESTVADLDRAAREALRQAEADKAAHAAGVEYATRLQTSLEQLQVDVASTNAAKIAVETELERLKAALQESVAAHERNESCLNQAATEALAAKVAMEAEVARLENAVEAATTRAAQAESDKSAEADRLQQTLEDARTAAVALADKDRAEADKLRQDVATHRDQVLALQAQLDTETSQRVAQVHESQTQLAQLQAQLEVATSTVQSYTTELSSHVEMIHEKDARLAALQVALDDQEARLAESRQNGNEVATLQAKLVAIEQEAAAHLASIDALHQQVAAHQTELASVQATAAATEASFAVELQNVAALRVEVEAKTADLQLAHAQLQRLDEDRLNERETWQKRLHETTAACQAELEAVQARLAAVQKTADAYAQDIQSQMAAAHDREENMAALKQEMQLAQANLGQRLHTAETDASALANDVARLRTELATVQTELASRTAELDAANAAKANVDAELRETRVVAAKTLEGEVARLTLKWKEMEGAWAAQKAENGRMAKEMHTLHKTWSEKNALAARLHAENVQLGEASAGMTAEVAQLRLALTDQSQALRQVEDAVKEQSDVAAARALDVIRVEAALAEAAAAHSRRQDEWQGTLHAMEVAAREREADLQQKFAAEVEKVEADGRAKSKLARQMVLEKEELIASLTTKLAKVEEDVRSGDADHRRIFELASMQANRDATSRSREQEFAELTAAFEQVRLQNAQLIQDKEALEDDIAHLVRTERREGVNMEYLKNVVVQFMSFRPGSSQQLKLIPVLSVLLQFTPEDMDEVQASTKQASSWTSSWSEKKPVRNINAPSPIVIPPRKKVGSPRSLNSPSKSSSPRSSPRGSSPRSKARRSMSPPKQRAMTAQEPLVHHDSIDL
>A0A2T0FN22|unreviewed|GRIP_domain-containing_protein|taxID:45607
MSQAEPNQSSENEGTTTAQSPQLDLAPKTTDPNGHKDATPSTSTVDAETVSGGSQSSVSANEGSETTSKPKTRRLLRPQKSEGGLVQLVREQAEEIKQLREQIDSVEAERDDIQDQYDNLLDKVTHIKSTLGERFKADAAKLQTLQQELDAAKKDLDSARTAESAAEKRAAESQTKLETLESAHKAKRAELESQIGEENSKYKEENKRLKQDFTRMEQTVKTLQSENEKLSKDKVGLELAMEDERTQRSSYESKIAQLSEELTTQTGYAEHYRDSSARAERELTQLASETNEKIEKLEQELKKAEIETADFKKQLADQQSLLEKKNSELEKKEKQLLENQDLQGQIKEKNLQIGKLRHEAVILNDHLTNALATVRKGSEGKTIDKELISNLVLQFASIPRGDTKKYEVLQLISNTLGWDETEQAHAGLARQSQPEASSGGLFGKFAEFLERESNKNRNP
>A0A6B0VFY0|unreviewed|GRIP_domain-containing_protein|taxID:34613
MFKRLKEKIVEEVKQAPIRFPQFPGQDLINFGESNGQSPQQSGTASGSQQASHASADQFSITEDDDDALSSGANTPLKEKDALGFEEVSFSDDRAGPSPPRASFGDRDGAAILPLYRSPEGPQYVPQSDIESEVEEAHQGIDLDAVSKEQLFAAFQKTHARVHKYKGKYAEVVKAYRALDSEKEKIKKILTESQDKALRRIGELREQAQLEQQAKAHLEENLRCILEEKEEMIKVLETKVNLLKAGVNATDRVENIPDVAVPGGGGLLSSPTARDEDAAHYKEKVRRLEALISKCKDTIKNNRERTTQLIQEKDSLTKALELRTTELQQVQEKEAEVQAGLRNELLSLREEAEESKRRQEETAMAMAETKRNMHEELELKETLLAQAQGALQATQDASEALRTQLEESRAALAQKEREHEESRSSLEQQLTSLERTLEEERKTSLQELSRGKAAALSLMKQECEKKIQAAEHNWVQKLEASEKEYHRRISEKENELCKVAKKLSELNSITEESEEQVNSSEDLAATPESQRDSLLADIEQYKNVKVKLEQTVKELKEELEDARARLQGEVEAAVERTVREWELKTQELISQHQAELSAVQAKADDMTQSQSEQSNEVAVLRQQLESLAASHAEAIQDLRRKLEEESEQRLVAAAERHAKEVSDAAKHTEETLTPVIRDLQTKLEKALQETVQKGEDNAKLVNCHREEMEATMCKLQEAQQKEAQLSSHLASLQEQADQERVKFSEQYRALQIDLSETRLLLEQKEAEYEAERTNHNSSLSQLSEQLREAEKRSQDLEKEIYSMRATTTDSQEVAERHQKELQDLRDILEKEKSRLEKQIEELKEEADRREETLHAETEGSQRLHLRISELETESNSLLEKHASATEECRKLSSRLKEQGELLAEAENEVDRSRKALDAEVKNVELLNARVTELEAHKSLIEAQLSSLLKHSDDLSSQLKTKDQLLADAATRADERQKALSAEEAKAEQLGARITELEEQNSSVLEQHRSIVEQLNQLSSELKAKEDSLAEAEQRTEQLDMELRTLRAEQLVLAEQAQTLNSSRETVLKEREELENSIRGEVETLSHEKKELENRLAALEDNKRAAEQDRDNLYSNHALLQMEFQELSSTSRVQKEYLAELRNELEMAQSEREALESSVESLAGSERSLNQRNESLEKELHTATATLNELKRLLSAAEEERDSLAAEYGAARDQLRAMQVTQEEQLVEMFKERETFQRALGDLEALHGGVLKEKGAAEARLEELRCQLSQDEAGLESRRKEEEDARREERERLEAEVKQLREELATKTEEILSTKVALSTLQSDHKVQVDSLQERIQNLESSYLTQLSDTKAGTEQQLAEMARTFEDKATALQSEWALQRQGYASEIEQLKEELRIRTTQLDESLLVAEQRASTVSIQLQETLRKMAEVEEDRLRLVDRERSLEAAGEEAEARVRRLEAANEEARQRVLELEAAIVDKEEKLLSEMKQAAHSFSAQMEETEAEHRQSVSDTIDRAEQLENRLAAEHQRDMEAMEAEMAEKVAALEEVHKHYQGILRKKEEEFKALQREVGQAPAVDGVEHSGWDEEWAKVDEEEWNLSSADHSPTHKTAPRNAADKCLQHTQQIEALKSAVGKYQDEINDLRCILGSRQNNNANLTEKNSVKLPEPTEYEYLRNILFEYMMGKETVTLSKVIAAVLKFSDEQKTLISQREEAKQVQGPDSGHMKS
>A0A815CBP7|unreviewed|GRIP_domain-containing_protein|taxID:392030
MFKNLKEKLANQATKTNLNFIPGISSPDSASISRDSDTRTSSITSREDNHENNRTRLDSAASDISQLSVGHNPNTSLNYVSPPRTYYPPSDIESEYGGGDDSDHESHTKIIQMKKILAIYKNKFSQLKHAYDEVEREKEYIKNILQQHQDTSIKRLSELREQIKLDRQAKEQLECLHQKEIRKREYRIEELTLKLNAQQDLIQLPHDVDQQDIQKLREKNSKLESLLSRCNEAMKTNEAKRIEIEKQRDDLNQRLNEKQNVIESMMKDRHSDDISTASLEVQEHFDSDISVLLQDKQRLQENLEAVHLCVRQLENELDSTKQKLKSTDEEFNEKYESLLVKFNEKSDYMQQLVNDKTKLETSNEELQQQIQTLQEDVNQHSDLNLIVSNQQMNIADLTDEVNKLRETINNVDTILPSSQSTDLYEKIQEIINDRQNLSQEIQNDKQQIEQFENEIQKLKETLSNEKEQHFKNIDTLKHEYEERINQLQKSTDDEINQLKFCLTKIQQDYDESTTNVIQLKDTIESQRQEHFEQIASLNREKQNEFDTNIQQLQEDNKHLKAQLEVLEKLKDSSVQSLQDEHRKSIEILTTQFDDTYKERLSTVEDELKTTIAKQTDQINELNSQIDRLEQLSNEQNVKLDQVESEYKQKLSYIEPLEKDLRNLQLSQHEEFNSTTKQLQDNLQQLAELQAKNNQLEKELNDKQNEFDNHQATTKEINKKIKIRFTENEKEISRLNNIIDEIKTNSEFSTEQLEDKQHKVTQLSATINQLEETNQKLNSKYEKLLEDNQNEINALKATNKASNDKIEEKQNEIVQLNSTIDKMKEIDESITAEYENVSKQLVEKQTQITILADELTQKNSKLIEDLERIKKEFDDKSNEVIHLTNTISELQSENTDINKLQSTTTEECEKLKLQLSEKENEIIHLNHVIDEIKAAEENFKAQLDEKRNKITHLTTVTNELTQKTSSLTDDLESIKKEFDDKSSEVIHLTDIISELQSKNTEMNNLQSAANEEYDKLKNQFTEKENEILRLTNIIDEMTRKAAVLTDDLERTKNKLEDKQNTINQLEENNQSLNNKCEKLLEDKDTEVVRLTSLNSQIKESNELTVEEHAKLKNQVEEKHNEILRLTILIEEMKAQNLSSIEQQELVRKLLEEKQNEIVQLRANIDEIQTTTADQSEQLKQTIEILKESQIIDQQLIEQANKEIETLKQNLSDEQSNSVSLKHAQESHIERLTIEHEQLIGNLKFEYVSMINEKIEEIDNLHQQISFQRSRSDSHQDTIEQLRKELHEYDKTVSQQNAQLDHLLDEQKQRTESITRLKNVLNVDATDHDDLLEQLIHKMEQYQLLISESERLNLDLTKQKSEQSNLHNELQQLEQQFDDMKDELNRNKQELAENKQKYGNQLNQLKQAYETLQKDKHSLEVQFENIQTQFTEKTNQCDELEAKFKKTFIEKDEQILKYQQDFNQLQTLNEDLRLESNDLHDEVKSKANEILSLQANVDRIQQILQSKVDQIEQLSQDKTSLAEDNSQKEKLVSEHKHFIEIHAILEEKFNHLLSEKAGLENQLDTIRIQMQTTESNANQAKQEVTNKLQQAEKRIQEIQIEHDSLQSERNSLQNQIVSLRTTNEENTRRIAEFDGQKSIFEEETIEKDRQITERDEQIQELQSTLTQTQENGTKLRKALHKMKETLTNNDQTRAQESEIRLHILTEEYEQKLKEQQEEYSTSLKSITKELNSQIEEKEQQFNRQRQELINKSYQNEDNIKQKIIEAEQRATAAEEQLQAKQADPSLVQELESQIINLQQQLESLSNREADSIPTTDFAAQTSIEDPRLIPSHASSNDSLHTFMFEPTEIDYLKQIVFAYMTGTDRMTMIKVICALLRYTDDEKSLIIDHEKLRQSIEHDSLQSERNSLQNQIVSLRTTNEENTRRIAEFDGQKSIFEEETIEKDRQITERDEQIQELQSTLTQTQENGTKLRKALHKMKETLTNNDQTRAQESEIRLHILTEEYEQKLKEQQEEYSTSLKSITKELNSQIEEKEQQFNRQRQELINKSYQNEDNIKQKIIEAEQRATAAEEQLQAKQADPSLVQELESQIINLQQQLESLSNREADSIPTTDFAAQTSIEDPRLIPSHASSNDSLHTFMFEPTEIDYLKQIVFAYMTGTDRMTMIKVICALLRYTDDEKSLIIDHEKLRQSRWLKTSR
>A0A4S9R575|unreviewed|GRIP_domain-containing_protein|taxID:5580
MFQRLKGNLDSFLDSKIAEEQARQKGQSGTSSPVKRTPSSAARRGVSRTESPNRPANRARADSNRGIPAKGPDPSEFVIEDDEAPSRTATPNPAVIEASASSSDQSATATNETEPAQSDAPVTDKAQGGGKQPEELPQDVRQKLRKLEKLESRYTELLRSYRIAHARVTAIEPFEAALRENTPLTSIADPSALVEYLMQLNLKGDMVMEEYKKVTGEKDDIKRKLDDAEKRTKDAFDEAAGLRKERDEKNKATTETDPLGAVTLSVDDKDSKSTRKSEDFFSYEEEAPRLQEELDQKTRQVEELNEKITTLETDLEAAQNAGQKARDELEKATKDQSTAKESQDKSDSDSEKKVAVLEEQKSVLEKQKLESEQKVSEFQKQTSELEKKYNDSEDAINKIRTQLSQVDNVSESDKKPLESRIKALGDKLSQASSDLKTANSQIEDFKAKATSAQDALNKLEKESKDKAGQDASTKKASDADKKRLETLDSLVKTLKSQLADAESTKKSLQKDMDSMRNDLKKSENGLKAAAEAASVVSTQDTSLTALRGQLKAAERERDDAYQMILACGHCKVPEQEASEVVVAESTSTATPDTALPAQGAESGAAKKKNKNKKKKKGGAAATNKPAEASESAPPSSAPSPKPEEKSEETPTLQESVLSPEQLSAARAHILNSLGQLAPGRNVNSEDSSEKITELKTVIEKKDAEIKNLTTQIEKKEAAIDRLDAKLKGEEDLKEEIDDLREQLKDIGNDLCGARDQIKTLKAQKDSDSGERAEEMKQLEDRCKSLQKQCDDLKSEIKSKTEVQAKVQKELDELKQSSGSSSKELESKLAAIQKQKEILETTNKKLEKEAESLKSSHKDSSEKHKSLAAEFDEHKSTTSSLRTDLSAANELAQTRYKDLTALREHLNKIQPELTSLRQEATELKKAKEDLTASNGTLRKLEAKEKDLQSEISSYKTQAKEKDAEIKSLNDKVKQNAERTATLEEQTTRSQKDLQRAEKSQKEATESRDKLQKDLTKAQEESSKQREELQNLEKQVSTLTQESGRLKEELQLKSAQQASAQSLMDSMQDQTRELATQMKEVKERCESLEEELADAHRLLSERSREAETMRRLLADVEGRAESRVKEMRERMDVAIEERDRAEEEASTAGRRRARELEDLKHKLRDAEQQLSSINDEKEDFEKKETAWRKQKVELEKKADAANEELTEVRSAMTQLRDALDDHERTSHSLEKEKTDLRKTLFDTETRLASLQKSSKALADEIKTLKGRTSQPSARSSLESSRIGSPMGSRNGSVATTGGPDAKGESVDYVYLKNVLLQFLEQKDRKHQLQLVPVLGMLLHFDKCVSAMLRAEDKSDPWVRSARALCEMPAVPWVLDCASPDVTDSFMVIDKVNRDRISDAVIALTENTEDIFQAYTLVNQVMHDHRVLADQLPLDASSGYIEGLALLKVHIAAYDVDLDLTLRWIPRISARLRDLHSDEQPWTENIFELIAPWINARTKWGSFHCDMVHHLRDWATEFTNLYSRSKRLLSTCETVSITMKSLKAEADQATSAKTAKSWRSLGKAPEHTTGTIKTSEDLITAIEEAFRLLNTTHNAAKTGLASMQAAERHIEANGPTWKKYLGKRAEHITNTLADLKEVSKLASELRAHRKTLRDAVEIVPGGGKLYTPDITSTALVTSYAKLPKRRWYSSWVDLIRDSPLVMFQRNVAFAFQEWATSLGDLRRKLEILIKTCDVMHEQTKVLNIEATEGLGSENKQQGFWMYQFNIPLTSEQSASANLIRKYKNILKVIEKASPLLVTTKGNVDSALAAIESAHDRATADLLGVFSPRGATSVDIRLEAVLEDLKITMRDARVARIHRAEIRASIESGP
>A0A3Q1F8S2|unreviewed|GRIP_domain-containing_protein|taxID:80966
MAAMQKMKSKCADLENEVESLKQQCKNSSSSSDDSSLIQELTERMDTLLLEKAETQQSLALSRKDLDRTKQQAKDDLAVLQSELDRVIEDHQRKIKTLEDSIEESKSKHQEEVAHFQKLLKEREASDRERDSERERERQADHASANESAEEVRRCLEAQLETLRGELQAVQELNSQEIVELQENHQRELTKAQQEVENVKEDLAQKSLQHEEEMRALEEDCEIERERLLLLHEELTEQLALKESYLQDVQEEDEEAPRNSGIAKMLELSACSQGESSHDDGEETEARRLKVTLDDLQAQNTMFQDELTLLSNVKGELEAELERVKEEFQMEREELEFKINELQMTKDNAFTEPAMTPDPDQQAVPGESKESVIRAAQDQNSLNPEEQQKMDQEWKTQCESLIRERDSALAECHQMRDILQSVETELGEKTKDFVQQYEAMKEQGANTVRDLNEKMEQLSQERDELLARVKEVTEEKNTLIESVQDLKLKLESTPSQDQKLLSSVEEQTTLASELKQSVADLSRQNEEIISQLAMKDNMTQDLKEMVNTLTEERDNIHNLLKLREEELQKLHEEKTKEIEQLLEEKQKEALLLKEEKEKELKSMKTETQDEVQHLKEQREQIEERLKEELKRHEETVSALEVAIKELSTEKADLCQKLEEGFTGLSKAQEEKELIGSKLAALEAQLEQETSEKQHLEVKLNSLTEEAEEARASIRALEENQSEVLKKSTEEAEDLRTRIEELEKERSLLKRSIEEAQGEEGSEELQKEFQVRIKDLEQEREMLRTNLEEVVKDTEGLQEDLQDMKSVNEKISDENQKLQAQVCLMAKAEEEKQEMEKKMKEESREFREQLTEKDSVISQLRSEMAAVQESTAQSASSEESTSDEITKKIALLEKENKEKDEKMNKIKAVAVKAKKELDNSKKEVTALKEEIESLKTEREKVNSSMKDIIHGAEGYKNLQIDYDKQTEQLDKEREKVEAAERQIAELTKRLSSAVTQMETLSSEKEDLLAGMETMRSTVRQLETKNQELQKQSASLDRDLLAERAMKEQKLKDLSSAMKEVEELTAQLRKQQQQSQQTAQELEQLRKEAQQSSLLDMEMADYERLVKELNAKLSEKDECAEELKTQINTLTQKEETLKEEIESLKSQLDQGEEKTSKMKQLLVKTKKDLADSKKQETSLMMLQASLKGELEAHQQQLENSKIEVSELTAERHRLQEQLKSALEQQQRTSSSLQQRIHSLQQERDTAKAELVATTGEFESYKVRVHNVLKQQKSKTSTQSDGDFGKVEREQLSSQVEQLRTRLAESHQSLQSSTAELQQLQNEHDTLLERHNKILQETISKEAELRERLLSLQSDNVALRSDLSQAQADLSSQVETQRQTYREQLRKVQDDHRATVETLQGQLTRVEEQLFNLQSQNSPVVVQSSRKPLALDAQRRNTDQNPAGLGLVALSDLQSMAREEGEGMETTETESSSPALTPLPSLEQLLTSPDPKQEPFVWTVEPTKEELSEKLTTANRSMEHMNSLLHETEATNAVLMEQITLLKSEVRRLERNQEREKSVANLEYLKNVLLQFIFLRSGSERQALLPVIHTMLQLSPEEKSKLAAIAQGEEEASGSRGAGWSSYLHSWSGIR
>G4TSS5|unreviewed|GRIP_domain-containing_protein|taxID:1109443
MFSGFYEALGNVMPEGTSPSPSRPTNTNGNPLARDGSPQRQNGEASYSTYQRRSKPSLEERLRASLAAKEQKRLAQEKESNVLSTIPAVEEKQEEPDPISQTGTIEPPSVLDPLSIPLPTSPPTVNADPVNVPLSIPDSRQPQSQELSTILDAVSATPAQPVTPPNRTNPPLPPSEPTDPLSPFPSATRSISVQDPIQELSLPASAVSSKFDDPLTPALMELEREQQAAAAKARLARSPPPPSSPPKQHHVRTKSNATKPTVPDGEPFLRLGSHSQSISRSSLDQILHAPTSSFGSLGVEGVEDLDGLKAWIEEIKRKSQASEEEVRRLNAKLQQQDSRIEELRDTHRLEAQSQSELIESLRQKLAVAETQIASLETTVATERSLLHAERSTRESLIAAERAKNSTGLADLDTLKAKVKELSDENEKLQSLAKEEEEKRTKAISLLKTVRTKLVKAEKDRDDMQKELASLQDSERLGEKKSDEELKGLRVEVERLTAESERVRIDSAREVERIRDEIKRDFERRRTQLEAELAAIRDGMEREVLARRGEWEIEGMAAKTAHQKEVTALNTRISSLSASLNQLAEEKETLFSELQARQGELEAARSTATQAEAQLAEINYQLEEKDGRIALLAAELADAQRSSTPRQMARGSSAATSSADVARLLAETKSKSEAQIAELQSRLKAIELDRTEQEESWSRTIAARGQEIERLRRLLDQQENEGKKAGDYRAQRDKDFEQLEERIRRVEKEKLEETRRYKLVESEVSILKESLESRSFEASELQSRVETLNTQLEELRAKESQLKTSNKTLRDELRKVQSSAALLERQRNPGVGWSGSSARPTHDTVSTPDLSRGGALIGRPGTPKSATTPTNGTGPASSAGSARSSMEVSQPEEEVNVEYLRNVILQFLEHKEMRPNLVRVLSVLLRFSPQETRRLIAKV
>A0A7K4Q223|unreviewed|GRIP_domain-containing_protein|taxID:44397
VPSRSPPSTGNRIRTSSFTDQNHEGTLTPDKEQSDSQSFAQRLQLRVPSMESLFRSPVKETLFRSSSKESLVRSSSRDSLNRLDLEALSPTFDSPSDIESETEEPLGNMDTFSKEQLLQRLRRMERSLGNYRGKYSELVSAYQVTQREKKKLQSILSQSQDKALRRIGELREELQMDQQAKKHLQEEFDASLEEKDQLINVLQTQVSLLKQRLQNGQIGAELPDQNVQSEPQVRSPTKEVNAENIVEPGSNEDNEDSVKTLETLNQRVKRQENLLQRCKETIRSHKESCAQLTNEKEALQEQLEERLQELEKMKDLHMAEKTKLITQLRDAKNLIEQLEQDKGMVIAETKRQMHETLEMKEEEVAQLRARIKQITTKGEELKEQKEKSERAAFEELEKAVSIAQKTEEARKKLQIEMEEKIKAVEKASEEERVNLQRELTRVKQEVVEIMKKSSEERVAELEKIHKKELSAKDQELNERLQAQEKVFQEKMKAALEKNQSECLKVLQEQEQQESLALEELELQKKAIQSECDKKVEKMHQELETCRTRILELESSLAKYLQDDRKQSEELNTVIESEKTQHSKEINDMVEKHNKELENVKQQQEKLWTEKLEILKQQQITEIEKIREKQQEEIQTILKEKETIFCAHIEEMNEKTLEKLDVKQTELEALSSELSEALKIRHDLEQELSELNSKVCEAKQELKGRLEEERKWHNEVIETMVKEHEMSIQGVEKVLKEELNKLKQSLEEKDRHLVELKAHEQKMKESAERSEAELVQVSAKLEEQRSENIQKVTTLTQQYECQLKDLERKADEMKRSLTEKENEMEHMKKLQNKQVEELEQKLLAAEERISALQGEYESKLKCQQKKVEKIKQKSKDMQETFKNKLAEQEAKLKKELENKQLEFSQKESEFNTKILEMAHASSSGINDAVSKLKSNQKEQLDSLAEDHLRKLEEVTQSWEKKFNQQIEELKEQHAIELQVKEQEVGDLKQKLFTFSAEKEDSRTEIIQLKEERVKREECLKELQEQLRQSVAKVGALSDKECDMKTQLEKMESDLKQSLKQQTGLQEQLSKQKAIEEKDKARISELADTVRTLEEKLQTVQSSQDKDHENYDKKIESIRLKETEFKRLSGELTAQLDAWKNAEASLQTKGNELIERCSEKIGIITCKIADCERQTAKIKEAILIKTSKITELEAQLREITERHSAATTSLQESIQELQKKDNLIMSMRADIAGLEAENKQLQKEGGHQQQAASEKETCITQLRKELSENINAVTSMREELQEKQSEVSALNKTVTDLNVRLESTVSLTEKEAAISLLSKQHQEDRLQLLNQVEELSSRVEMLSQEKASALDQIDHCTAQLSEWKMKAQTKFTQNHDTIKDLQSKLELSNTEASKKDEELNKLKEQLAKQSRNLDSLKSELEQKQNRREKEESELTSKLKKQAAKIAELEKDIAQRTLENDSLVEELKKCNEQKNTEKKEIACQLHQAEKVAFEKENRFKKAEEKVLNLEKQIDSLKADFEAKEKEFDQMKSAILKKKEEELKELEERLNAENSTKLADLKKKAEQKIGSIRKQLLSQMEEKEQQFKQDREDQLRQLEQKVQEREAKIESLEEKLKSTRDSTELEKEMLEKVESVKAAVEQEKNNLLESVQQTYKEKMEVLQKDLTEKDALLQKYEKEQQESNDCHLELQNKQKELIKKLECVEKSHQEEQVRTKSLSKELEEQTKKYSLLVDEHACCGNVLASSREELKVKEQKYLDMENIIGDLQKKMQEKEAVSQSLEQKIKELENNIVKKNEVLKIEMEDITLRYEEKVKCLQQQLSEKIDSLKAFEENAEEKSRSVLELQNLLVDMQNQQKDLQTKLEETEGEKQKLRKEVNNLQKDIRTLRKEHQQELDIVKKESLEEMEEKIRCEQEDIELKHNSTLKQLIREFNTQLAQKEKELETAVKETISKAQEVENELIENHHIETTQLHKKIVEKDDDLRRTVKKYEEILESREEEMTAKVHELQAQLEDLQKEYKQRIAEEEHCNSEKAQLAQKTTLVNDSKLKEQELKEQIHVLEDRLKHYEKNMYVTSARTPYRDGNLHHTDVSLFEEPTEFEYLRKVLFEYMMGRETKTMAKVITTVLKFPADQTQKILEREDARPVVSYGSNSIL
>A0A0B7ATM3|unreviewed|GRIP_domain-containing_protein|taxID:1028688
MRSGNYSSSVQSLGQTSGGVAAMSSQQQLVPSGSMDALTIHTTNVKRDLNKDINFIYLKHVVLKFMLSRESEAIQLIKAVSMLLNFTHQEQQLIKDTLEWKMSWFGHRPPTGKGQTSRVVPPTL
>A0A368FI92|unreviewed|tRNA-intron_lyase|taxID:29170
MNVRDLQKTLENQHEQLKLYEKKLKDVVRAYKSLDAEKSALQKALDSLSQQDKDGQSASSTSSEDAVQNLKTAIATLTRENTKKEAAFQNDKKILLNENAALKEQLKKSAEVNSNAEKMIKSLQMKLQQVEVDRERELADHGKVLAEMQARFAKEHQSFEAGAKESAVLSKKINQKDEALSQLKAREADLVRQVAALSKEVKELTEKAYHVPSIQILKDEMANLKTDHARELRDAVTKTKHSTQLEEQEKASQKIAELEAKTMSLLETVARSEEARSEAHEALLQAEEEKTALAEELLELRSRQRNQESEFDDQDAVTTLKLAVAKIRGKNPGFDFHAVIGPDPEKKKLQHELRTLKDEYDQCKHRLDLLTANNAETDHAGDSKEENIRSVAEQFQNKIRKLVAVHAKDRAAYEKSARDLNARISELEQREGRLVTEMRREMNNRISEMEAEMQKQRSRTIDVVAEKERELEAARSILVTLRSEQMNAPADPSQAGKVTVSKRRSSEHKRYVDRRYSTGSRKSLDAISVSSVDAVTDGSGIPIPMANESRNIFYEEELLKKDREIQEMRSVSHQLDYRLREVEQAALVKELEHHKKTEAMSEEITKLQNKLSLLSTGGEMEYLRNIFVQFIQSNNSSAKKNILKAMGMALKLSANEMKSIETLVPPILTIPTQNALDPETSAITDNYIIIDYVNESFFIFSEEDASRLRSELRMVVTSAMSSEDEAPYFIAPEQVTLLVQYGYARVREALPDRPILPPTNSTAEVVTPSEGEEERARLIAVGRKAKALKRSKMGDGCTAKELRVSKNDLVGIEVSPEEILEVVMELRQRKASDEEEKFIRFLKIETDDNLYRWLDDYEIPVPSTREFRARELVYHDLWRKGYYLTSGEQFGSAWLVYEGLPGDVHAKFLCEFVLDDESLSPLNLISLVRVATQVKKNLLVAVVPSDSNLPHYITIDWFKPYTKEFE
>A0A2J8NC24|unreviewed|GRIP_domain-containing_protein|taxID:9598
MFAKLKKKIAEETAVAQRPGGATRIPRSVSKESVASMGADSGDDFASDGSSSREDLSSQLLRRNEQIRKLEARLSDYAEQVRNLQKIKEKLEIALEKHQDSSMRKFQEQNETFQANRAKMAEGLALALARKDQEWSEKMDQLEKEKNILTAQLQEMKNQSMNLFQRRDEMDELEGFQQQELSKIKHMVQKVRSQPWNKRNKSSKHSFSSFPLICKRGLQFHYRTQTYCNHKKRNAQTRSLKEVQTLVTVTAETQEKEDVITHLQEKVASLEKRLEQNLSGEEHVQELLKEKTLAEQNLEDTRQQLLAARSSQAKAINTLETRVRELEQTLQASEEQLQQSKGIVAAQETQIQELAAANQESSHVQQQALALEQQFLERTQALEAQIVALERARAADQTTAEQGMRQLEQENAALKESRNEYERSLQNHQFELKKLKEEWSQREIVSVAMAQALEEVRKQREEFQQQAANLTAIIDEKEQNLREKTEVLLQKEQEILQLERGHNSALLQIHQLQAELEALRTLKAEEAAVVAEQEDLLRLRGPLQAEALSVNESHVTSRAMQDPVFQLPTAGRTPNGEAGAMDLTQLQKEKQDLEQQLLEKNKTIKQMQQRMLELRKTLQKELKIRPDNELFEVREKPGPEMANMAPSVTNNTDLTDAREINFEYLKHVVLKFMSCRESEAFHLIKAVSVLLNFSQEEENMLKETLEYKMSWFGSKPAPKGSIRPSISNPRIPWS
>A0A6P6HGI7|unreviewed|GRIP_domain-containing_protein|taxID:9696
MSSWLGGLGSGLGQSLGQVGGSLASLTGQISNFTKDMLMEGTEEVEELPNARRKEIEAIHAILRSENERLKKLCTDLEEKHEASELQIKQQSTIYRNQLQQKEVEISHLKARQIALQDQVLKLQSAAQSVNSGAGRVPAAPASSSFGYGISRHAAAFHDDDMDFGDIISSQQEINRLSNEVSRLESEVGHWRHIAQTSKPQGSNSSDQSEICKLQSIIKELKQNRSQEIDDHQHEMSVLQNAHQQKLTEISRRHREELSDYEERIEELEKLLQQGGSGIAVTDHLKIHEMQKTIQDLQTEKVASTKKIEELEDKIKDINTKLSSAENDRDVLKKEQERLHVENRQITEECENLKQEYSKLQPDAVRQGDAVTGREGILSQGASVQEEVLKLQRALSDAENEIMRLSILNQDNNLTEDNLKLKMHVEILEKEKSLLSQEKEELQASLLKLNNEYEVIKSTAGRDMDLDSTLHTLRLTLEAKEQELSQSLTEKETLLAELEELDRQNQEATQHVILMKDQLSKQQNEEDNIISKLKKDLNDEKKRVHQLEVDKRNMTKELDVQKEKLVQSELVLNDLHLAKQKLEDKVEDLVDQLNKSQKSNLNMQKENFGLKEHIKQNEEELSRVRDELTQSLNRDSGSDFKVDLLKEREAEVRSLKQSLSEIEQLNDNLNKVAFDLKMENEKLALACEDVRRQLEESIAGSNQISLERNTIVEVLKMEKGQLEAELSRAEERRLEEANKYEQMIKELSKARDVSTSALQLEQQQLKLSQEKDFEIAELKKNLEQMDTDCKETKAILSSSLEERKQLTQLLSEKEIFIEKLKERGSELQEELDKHTEALRKNEVLKQTIEEKDRSLGSMKEENNHLKEELERLRDQQSRAAPVAEPKPLDSVTELESEVLQLNVIKGNLEEEIKHHQKVIEDQNQSKLQLLQSLEEQKKELDEFKCQHEQMTVTHTQLFLEKDEEIRNLHKTIEHIKTQLHEERQDVQTENSDLFQETKVRSLNIENGGEKHDLSKAETERLVKGIKERELEIKLLNEKNISLTKQIDQLSKDEVGKLTQIIQQKDVEIQALHARISSASYAQDVVYLQQQLQAYAMEREQVLAVLSEKTRENSQLKTEYHKMMDIVAAKEAALVKLQDENKKLAARSEGGGQDMFRETVQNLSRIIREKDIEIDALSQKCQTLLTVLQTSSTGNEVGGVNSNQFEELLQERDKLKQQVKKMEEWKQQVMTTVQNMQHESAQLQEELHQLQAQVLVDSDNNSKLQVDYTGLIQSYEQNETKLKSFGQELAQVQHSIGQLCNTKDLLLGKLDIISPQLSSGSSLSSQSAESLRTVKPDPSSEASTRELEELRKSLQEKDATIKTLQENNHRLSDSIAASSELERKEHEQTDSEIKQLKEKQDVLQKSLKEKDLLIKAKSDQLLSLNENFTNKVNENELLRQAVTNLKERILILEMDICKLKEENEKIVETTREKEMEYQALQETNMKFSMMLREKEFECHSMKEKALAFEQLLKEKEQGKTGELNQLLNAVKSMQEKTVKFQQERDQVMLALKQKQMENTALQNEVQHLRDKELRLNQELERLRNHLLESEDSYTREALAAEDREAKLRKKVTVLEEKLISSSNAMENASHQASLQVESLQEQLNVVSKQRDETSLQLSVSREQVKQYALSLSNLQMVLEHFQQEEKAMYSAELEKHKQLVAEWKKKAEHLEGKLMSLQERFDEANAALDSASRLTEQLDLKEEQIEELKKQNELRQEMLDDVQKKLMNLVNSTEGKVDKVLMRNLFVGHFHTPKHQRHEVLRLMGSVLGIKREEMEQLLHEDQGGVTRWMTGWLGGGSKSVPNTPLRPNQQSVLNSSFSELFVKFLETESHPSVPPPKLSVHDLKPLDSPGRRKAVINAPESFKDGTESRSGRRTDVNPFLAPRSAAVPLMNPAGLGPGGPGHLLLKPISDVLPTFTPLPVSPDNSAGVVLKDLLKQ
>A0A6A4JPW5|unreviewed|Uncharacterized_protein|taxID:248454
MEHLSKKELLDVISKQQADLGRYKSRLTDLVTAHKALIKEKELLEFSLKTLSQKNASKPADSSPEKKEECDVQEEEEETVETLRAQLTTLMNSLSQLSEEKSRMEALFQADKKQMRSEKLQVENKVKELELRLEHEARSHTAEIENFKSKLIIERHQREKEHNDHGVMIRELQKVMAEERGRRDRAESSLESTKNELQRTTEKLHSAIKEANDATSQLEAFKQKMNDSKQSSGVTHIKLQQELNLLKQQHLLVTQEEQEKIKEAEEKSKRLAAIHEVRVANLEARLAELSETVGLYDRLRQNDQVAIEKLKDRLIQLEKEHGEEKSDSSSEDIVDKLRHIKRSIELSSLTSEKPIDFKALFYEIFEDNNVTSEVHKQCQEEFDQLKKEFDQYRQKFCITQQSPSQSYHPEGSKEQEWKSQIKKYNERILNLHSQMEDMEGKHKKELDFQKKFYLQQLEKHTEKFAEAESLRKNQVTNLESQLAKQRERFMQVVFEKDQEMADLRESLTSLAPRRVSTDKVTEGDGMVLHYSEELARRDVELSRLRKEKLKLETELRDERRELAQLVSHEQHLTSLLQSQLQRFDQCQSREGANLEYLKNVVFNFLLSSDSGSKTHMLNAITAVLKFTDAEKSKIAQNSWWHKPHPQK
>A0A7K4V6Y0|unreviewed|GRIP_domain-containing_protein|taxID:337179
MFAKLKKKIAEEAAVAPRPGGNARMPRSVSKESITSVGADSGDDFASDGSSSREDLSSQLLRRNEQIRKLEVKLSDYADQIRNLQKIKEKLENALEKHQDSSMRKFQEQNEAHQASRAKMAEGMALALEKKDKEWMEKLAQVEKEKKVLQTQLQEMREQSLNLFQKRDEIDELEGFQQQEIAKVKHMLLKKEESLSRAEQELEARAQELSRAGAELQQARAEASGLSRDLQDLQQQLLQLQAHRDELMTAETNAENKITALELREQELQTVIQQLSVDLQNARVAGSGCEKRLEMLQVEHESLKVEYEQEKQKMTAELAERDRHTEQLQEKVSSLEKKLERNLSGDEHVQELLKEKAVLEQRLEESRQQVLTDRTQHSQALNQLETQNKEQKRAWKKLEEKLRIATEALKKSKEAAADQELKIQKLQTDLEDERKQLQQQIISEKHQYDEKVTGLESQIAALEKAWELDKTTTQHRISQLEKENENLKGSKEEYESSLKQQESELNRLKNEMSSRETVSVEIAKALEETRKQREELQQQVSHLNTLIKEKDQLIDEKCDLLLKQKEELNQLSQDHEAVLLQVHQLQLDIEARQSQAVEIEETARKEIDELKLQVQQCLLAREHEKNVLELEESTRALNNEHLPSPENSVVEQNGEVAAADVVQLQKDNRELEQQIAEKNKMIKQLQQRMTELKKTLQKELKIRPDSEVPELRANSEVPNASVTVTNNSDLNDSREINFEYLKHVVLKFMSCRESEAFHLIKAVSVLLNFSQEEENMLKETLEYKMSWFGSKPSPKGSIRPSISSPRTLWP
>A0A1D8N8G4|unreviewed|GRIP_domain-containing_protein|taxID:4952
MGKKNKNKKAASAAPDNAAAEDVVVEDTNVPETPVTPETESKKETVETNGSSLEEQVAALKEQLSTTTKRLEVERDVAVKRKEAEIDQLKKEMESGDRDDKVNEEQVAQLKQQIEEYKKSSSQSEGEVKKLQGQLEEAKKGGDKEVSGLKKDLAEAKKEVEEAHKKTESLKSLEKEVSELKQKLQEAELANSSSDEVEKLQKKVSELELANSDTSTTNSTEITSLKEQLEAKTEQYDSLLDRITQIKSTLGERLKSDAAELADTREKLEKESEKVALLKDELVEQSQESKKLNQELKQAREKFQSEIDGLSRERDLLKREILVVQETANKSQGASSKYEIALSELKTVNSDLETRNSVLQDELTALKKSVQRYIAERKDLEDQVEELKNEKTSSSGELEKQILEHKTVSDSLRKDLDSALKETEELKSECKKLEDKLASASDFEKESKDKSLLIGKLRHEAVILNEHLTNALQMIKKSSEGDTVDKQLVSNLILSFVSLSRGDTKKFEVLQLISNFLEWDEQEKVQAGLSRSSFVTDGKLEKSSSSTQLSGQGGDRQPAVGFFGKFAEFLDREAGKK
>A0A979FHF7|unreviewed|Golgin_subfamily_A_member_1_isoform_X3|taxID:294128
MFGNLKSKLEGVADLKKYAAPQNLANSVIGSRQRSGSHTPSIPASPAVPVNPGTLVTNVLSSQIQANGSRKGPPSSLPSISHSPLSNSSSRSHSREASLTSLPLSPGFSPIPSLDGKDSTPRSDSPMSPTPPTPTKQQDTLAREVVKLRAALEQQQDAHLARLSAKETEWRGKCSHLTDKVSEIQEALQKKDITISSLQKELDASKERNEELTKRLQDVQEDCDELEGLSVQEAAKIKHMLLNTSTELESARCQLRERAVTQAALEADLQTAQHKSRQQITQLQHKVEQLQQEVRHLEQCRQQQLRTSSDDCGLKELQEQHADREKSLLDKVEEWRSKCSSLEAELSAEQAARQEELMQHQQHQQQCGPQLEAERTKHAAAISTLQAEHRSEVDRLQERLIKEKEKTCQRVTEERERAKKEALLEVEKCKEEVRKVQEECRLKEISFEEELVRQKKALEEEKRCVIEERDKEKVAAKQMQQQLAAALAARDAACQDAEAARGAARTAEQRYQQLQNLLEEVQQQKQTQVAAEKAKSERLQSALSAERAEKQSLETAKLELENKQQVLLSEKTKLSEHLDEFAARVTTLQGERDEQLLHTAHLRESLEQLQQQLRQSQQKAGEWESDALTSLQEEHATREQELQATVQQLQQELQEKQQTFKLQQQRIADMKKTMQRELRISPEQQTEQTTNAASPQPSRHTTSDMPRSHSAAVLPSSSYVTRSSAEVPAFTKDGLVDPINLEYLKHVVLKFITSREYEAVHLTKAVATLLHLTPTEQQLLQDTLNWRMSWFGPKPQLADNK
>F1SU27|unreviewed|GRIP_domain-containing_protein|taxID:9823
MEDPAHDGVASPATPGTGRYKLETLPKEDLIKFAKKQMMLIQKAKSRCTELEKEIEELRSKSGGTDNITKALTERLDAILLEKAETEQQCVSLKKENIKMKQEVEDSVTKLEDMHKEFEQSQRNYMKEMENLKNELMAVHSKHSNDKAGWQKELEEAAKKQLELSKQLKFHNDSEEIVKKLQEEIQKIKPAFEEQILYLQQQLEAATNEKEQEITHLQGVIEANSQQYQKDINSLQEELLRLKSTHQEEVKELMCQIEASAIEHEAEVNNLNQLKENLVRQCEGEEKNIQQKYECELENLGKTSNANQENQMCSLLLKENTLVEQGENEKVKHLEDALKELESQHTILKDELTYMNNLKLKLEIDAQHIKDEFFHEREDLEFKINELLLAKEEQGCVIEKLKCELEDSDKQFRCIVEQHNKEVKSLKEQHQKEISELNEAFLSGSEKEKLTLMFEIQGLKEQCENLQQEKQEAILNYESLREIMEILQTELGESAGKISQEFESMKQQQASDVNELQQKLRTAFNEKDALLETVNRLQTENEKLLSQQEFVPELENTIKTLQEKNEEYLVSLSQRDTMAQELEAKISHLIEEKDDLISKMKSSHEEMNDLHKKCERENKLIVELREKVEQTTRYNSELEQKVNELTAGLEETLKEKDQNNQQLEKLLAQLQTLSGEQEAMSSEAQSLYEENSRLTSEKDQLSRDLEALLSQKEGEFLLKEQLSELEKKLQLALEERDHLNKLFDSEQDQKLLVKTQLCNFLKQMESKVSEESEDQDIVNVLQAVSESLAKINEEKHSLFFQYNARVAELEKEIKFLQEENEIQCEKLRSSLRDHEQEKVTLRKELEETLSKKEALEHDLLEMKNANEQTRLENQNLLIQVEEVSQKLCSRNENHNEKEKSFIKELEHLKPLLEEKESELQDLRAELVSLKDSLEKSPSVESDQPSVKEFEEKIGYLEKESKEKEEKINKLKLVAVKAKKELDSSRKETQILREELESVRSEKDQLSTSMRDLIQGAESYKNLLLEYDKQSEQLDKEKERANNFEHHVEDLTRQLKNTTFQCEKLNSDNEDLLARIETLQSNTRLLEVQILEAHKAKAVADRELEAEKLQKEQKIKEHASSICELEELQLQLQKEKKQLQKTMQELELVRKDAQQTTLMNMEIADYERLMKELNQKLANKNSKIEDLEQEIKIQKQKQETLQEEMTSLQASVQQYEEKNTKIKQLLVKTKKELADSKQAENDHLLLQASLKGELEASQQQIEGFKIQLAEVTAEKHKAHEHLKASAEQQQRTLGTYQQRVAALQEECRAAKAEQAAVTSEFESYKVRVHNVLKQQKNKSVSQTENEGAKQEREHLEMLIDQLKIKLQDTQNNLQVHVSELQALQSEHDALLERNSRLLQETVSKEAELREKLCSVQAENTALRTEQAQMAAQLAAQGEALRGGFRDQVRQLQEEHRGTVETLQQQLSQLEAQLFQLRSEPATRGPASSHQPLKNLRERRNTDLPLLDVQAVTREEGEGMETTEAESSSSASIHTPSLEQLLSSPEARLEPPSWHAEFTKEELVQKLSSTTKSADHLNSLLRETEATNAILLEQIKLLKSEIRRLERNQEREKSAANLEYLKNVLLQFILLKPGSERARLLPVVGTMLQLSPEEKARLAAAAQGEEENASRSSGWASYLHSWSGLR
>A0A0K2UZD7|unreviewed|GRIP_domain-containing_protein|taxID:72036
MFKKFKNALNEVTEEVKSNPRFQNLNQLANTSYSNMNSVDGSLSGTISSEVFLKDSTSEFFTLGEEGDSQLHEDDFLFPSYEAPLSSPPPNLDMESSATEAESSIASESAVSKEQLYSMLSRSRSRYHKYKSRYAVVVKAYQDLNAENQKISNVMHQTQDKALRRISELREQCQLSQKAKQHLEEELRGDMEEKEHIIKTLETKVALLKSGAEINKNGEDGETLVIVDMDEDKHNPVQQEKMVHLEEKVKRLENLLTKCKESITANKQKITALVEVKESLSKQLSEKTNEYNAIRSTYQEEASKLKEERDEALKSFENLRTKDQNEELQIAESKMMVHQEMITKDEEISKLRHSLKIITNESDTQSKTILDLNNEISQLSAAQKTLERTLEDEKTSALQEISRGKTEAIETIKGKMEEERNRLFSEFTEEKSSLKKIYDEDLRVAISEVQLEKKRELKIIEDEMKTKLIEKEDENRLALEEKELRIKSMITADEKKSELLRNLETNLKLMNKNKGSKEKEIDILRKEVSSLRTNKMSNNEESLKVEMKELESQIEDGKASIEEFKKEKINLLSQIEDGKASIEEFKKEKINLLSQIDSKEAIIRGLEEDNRNPQDSLERRYYNESLPDMIQAKEDEINRLKDESKLEINVLTEELDKLKLENADLNKKFQGESPSLLALEEKKQEVIKLETELGNLLVAKQELEGSFNQYKKEQEIEIESVKRQHQTELMEAVSKKEEMIKAISLESSNEIEKLKKELHEVKTNAEANLENLKSIHESLIQKIENNYATSTSEIENKHLKEIENMNSRISELREGKNVEFQEKNTKLQKDLSSLENQFKLVSDELSETIRQKNQVQKNLEEKLQEIDRMKDKNRKDFENSINEFEKENATLREREKSQKDLQAQMITYQKELQGQIKRLEDRDEEKDIIIYDLRADSANKSLEITKNAEKFDQQITDLKQDLEMKIRLERERENAHTELKRQSIEYQKKLQEQLQEKENMLSVTKAEIDCLEGKLFNLNNLHSREVDRLSNSISELSQTIKELEEHRDYHADFQEKTLNESDKLNAHLATLNENLKMQEKEICILKESERSLTSLLKEKESKDCDECSSLRSDLKSINNEMQSLLNEEKNLREKVEEHDSTLKELNSSNKNLEEDLINKNNDIEILQEKETELRENLNNQVLLLEEKESSINKLTEERNSLKDKLQSIVEDHKKSLTINDLQTQLGSDISINQLKNKHDEEIVELTRRQQERISEIEGTYEFEKNNYETHIGELNDKIHKLQEENASNSWGGWDHEPIDLQNHVQLNQNEEERIEEHSIATLKISNNNINSRTNSSFGCNLEEAAEFEYLKNILYQYMLGKEPITLAKVLATVVKFSPEQIDKIMIHEEQKKSLLSAFGLQTS
>A0A8C2XUH5|unreviewed|GRIP_domain-containing_protein|taxID:9925
MFAKLKKKIAEETAVAQRPGGATRIPRSVSKESVASMGADSGDDFASDGSSSREDLSSQLLRRNEQIRKLEARLSDYAEQVRTLQKIKEKLEIALEKHQDSSMRKFQEQNETFQANRARMAEGLALALARKDQEWSEKVDQLEKDKRFLTAQLQEMKNQSLNLFQRRDEMDELEGFQQQELSKVKHMLLKKEESLGKMEQELEARTRELSRTQEELVTSSQISLDLSQKLEELQRHYSALEEQRDHVTASKTGAENKITVLEQKEQELQAFIQQLSTDLQKVTAETQEKEKLITHLQEKVASLEKRLEQNLSGEEHVQELLKEKTLAEQNLEDTRQQLLAARSSQAKTVNNLETRVKELEQSLRASEEKLKQSSDVVAAQEAQIQELRKLEQENAALKESKNECECSLQHHQLELKKLKEEWSQREIVSVAMAQALEEVRKQREELQQQAADLTAVVGEKEQSLQEKMEVILQKEQEILQLKKGHDSALLQTRQLQSELEALQGLRAEEAEATATGEDLLRLTGQERPLVLSASKPHVTSRAGQDPEYQLSAVEGIPNGEMGAAMDLGQLQKEKQDLEQQLLEKNKTIKQMQQRMLELKKTLQKELKIRPDNELFEVREKPGPEMSNMAPSVTNNADLTDAREINFEYLKHVVLKFMSCRESEAFHLIKAVSVLLNFSQEEENMLKETLEYKMSWFGSKPAPKGSIRPSISNPRTPWS
>A0A397HTM0|unreviewed|GRIP_domain-containing_protein|taxID:41047
MRLEFLYLWSTQFHVDNLSSAHVYLRLRDGETWDQIPQPLLEDCAQLTKANSIEGNKKDNITVIYTPWSNLLKDGSMATGQVSFHNPKLVRKVYVRQRENAIVNRLNKTREERFPDLRAEKEESLKKKQKEERRARDEQRAKEKQEKREREQLKWQKEHAYDDLFSEENMQASSNQERDSDFLDDFIGVDSYALDLVRSTQSRVGRLNNYHPTEASLNYHLHKMPEAAVKSKKSKKNKGTAKKKEAQDVKAEDGNVDGPLGEQTDSLLDTQEPNDSQPLTTAQATLVGASGGNEAEYNSSKESADPNIHDDAPGKESEDPESPSSDRFDALVRDRDSLRAEVTDMRKSLEEIQFKHRAEMEAFQQKLDDAESKKEHAEAQFQKLLERVNTIKAQLGERLKEDAEELAQANSKIEELEEQNSSLRDALDAKNSELAELTQDNEQKSNEIATLRSRSNLSQQNWLKEKEELLERESYLQSEFEQAKEAMHNWEILAMEERSIRESLGEKVTDLEEQLVALKDSYEKVVSERDSQLATVDGLQRALQEIQTARKQELRDLVESSNTQLEELRQALQDAEAKAFEAEKALQAAQKELERVKPFEKEVKEKNLLIGKLRHEAVTLNDHLTKALRFLKKGRAEDNVDRHIVTNHLLHFLALDRSDPKKFQILQLIAALLGWTDEQREQAGLARPGTSSTAGKLKIPSISMHRTPSTPTLATDFLDHGNPSKESLAELWSNFLEQESQASGNQESLKP
>F2TSG0|unreviewed|GRIP_domain-containing_protein|taxID:653446
MPSDTTSTPAPGTSGKSKKNSRKKANAKAKANGGTVPNTSSSDQQRPPTQSNRQQEKSGQDQHPTPATKENFVNGSQAVDLDDNDGGKDREEEPTVESDNDASPPNPAFPSLDSDPRFEALVRDRDSLRAEVAEMRISLEKIQSKHDEEMVALQGQLKQSQSDKEHAETQFRNLLGKVNTIKSQLGERLKADAEELEQTRNRIEELEGENATLQTEVGSKSATIKSLEKEREQQSKELSSLRNRTNLSQQNWVKEREELLEQEAYARSEFEEAKQAMHNWEILAMEERSIRESLEEKVVDLEEQLVTLKSEYEKASSERDAQSVTVDGLQRALQEIQTARKQELREIVESSDAQLEEHRKKVQEAEKNATEAIAKLEAAEAELKRALPFEKEVKEKNLLIGKLRHEAVTLNEHLTKALRFLKRGKPEDNVDRHLVTNHFLHFLALDRSDPKKFQVLQLISALLGWTDEQREQAGLARPGTSSGFSSSLRIPSTSSLLSRTPSSPALASDFFTENGSTRKESLAELWSNFLEQEAAQKKESKSRSQSDAPPTSPTP
>A0A293LDH9|unreviewed|GRIP_domain-containing_protein|taxID:265619
MEEEIKQLKGQIVTLEHQLDDLTSSNTLLQCQYKELAAVSKAERENLKEIHSQLEITQAERDSLNSRVEYFTENEQGMNQRNAALEKEVQILTATVEDLKISLVRLEDERNSLTAELDATKGQLQMLRIAHEDQLQSSLKERETFQKALGDLECQYNMAVEEQKIAEQQVKDLRSKDVDSNHYLEEHRQLECKVHELQEENSALRDAGSAHGERIKSLELQLVEKSNEILSHTEKLAQSESFHAAEVEDFHRNAKEKEEQYMSQIETLKQDLKTRTEQLDESLIVAEERASLATVQLQEVLQKAAAENEAKLALTNKELSDKVSELEAELSKQMAEAKEKIQELERCLAEKDDSLRSEVKQVARSFSSQLEAQEAEHDQSMSDAIDKVQQIETKLSIEHRREVEALEQELAEKVNALEEVHEHYQGLLKKNNEELRLLRKEKGQPTEPAEHGGWDDEWPKIDEDEWSGSSSDHSPAHHTQAKESKNHDKSTVYLQQIESLKLAIGKYQDEIGDLRCILGSRQNNNGSPTSKNCVRLPEPTEYEYLRNILFEYMMGKETVTLCKVIAAVLKFTEEQTNQILQRETAKQQVQVQEKGKMKL
>Q7S099|unreviewed|GRIP_domain-containing_protein|taxID:367110
MSTTTSPPPTEGSPVTNSTAADETSATTTTTTKNSTETSAKLEAMSQDREALRAEVEQLRKQLESIQSTHDEEVSQLRSDLEESEAAKEHAETQYQNLLDRVEKIKETLGERLKRDRARVEELETANEELQQAAQTQEEEAARLREQVDEQARELDSLRSRTNLSQQNWGKEREDLEREVEHIRSELKKTSAAMGEWEVIAMEERSMREGLEAKATDLEEQLANVREAYERVAEERNTQSQAIDGLQRALQEIQEARKRELREMVESSEEQLAAMKKRAEEADAKAKEAQDARESLQKELERTAPFEKEVKEKNLLIGKLRHEAIVLNDHLTKALKYIKKMKPEETIDRQIVTNHLLQFLSLDRSDPKKFQILQVIAGLLNWTDEQREQAGLARPGGSGGGLGSASSLLRLPTSPFHRTPSSPSLNHDFFSDMSTHTNNSSTMSPTAGSVREGSTGGGRESLADLWAGFLERSVEEASAQPPNKRKDSTSSTGTGNTGNTGGYA
>A0A498HXQ3|unreviewed|GRIP_domain-containing_protein|taxID:3750
MSTTEVDGQMEENSNSDSKPMKRGSDSNGGLVQENGGPDSADTHDQLVQTVMELKLQNEILKSQFEGFRDSQSPEPSEKEGGESEEVKQLRQTIESLNVELLEEKQTRAAAEVALKHLQESHSEADSRAQELSVKLTEAQQKFDQEIKEREEKYSDLDSKFTRLHKRAKQRIQDVQKEKDDLEERFRVVNEAAERALSQQTALQQELDRTRQQANDALKAIDAERQQLRSANNKLRDNLEELRNQLQPKEIALDALQQTVSDKEQMLEDMRGMLQAAEEKRQASLAELSAKHQKNLESYEAQLAEASSDRNKATETICSLQMLVAEKESKIAEMEAASTGEAARLRATLETVRGEFAHLKQEHEKEKESWEAATQALKTKLEISESNRICADIEVAKMRSQLESEVSAQTRKLDARDAKLAALKEEINHLEREFSSYKSRAHALLQKKDAELAGAKDSEQVKALEEALKEAEKEVSFVSAERNKALQDLKEALKNHDKEIAERDAALYNAMQQIKSLESKLESANAHYRSAKEAWEVNLNSLEETWRVRCDTLRAQNESSSGEDIKKELEELKLRYKKLKEEHSSFRDLADRMIEEKDSEISRLVDDNKNLHQSLESRSRADRNDNYNTGMHKQDAASISTAAAEQQILILARQQAQREEELAQSQRHILALQEEIEELERENRLHSQQESMLKDELRNMERSQKREGVDMTYLKNVILKLLETGEVEALLPVVAMLLQFSPDELQKCQQAYRQSADVPPSPASDTSGSGVSLFSRFSFS
>A0A7R9IQM1|unreviewed|GRIP_domain-containing_protein|taxID:61484
MTSRSQWTIARSMCLHTWLPSESTATLEAIELPVMRSLFPPWSLNVQPWVRCSEKIPNSYEIVLLLQDSVTQERNQYNTRLEELDAECAHITVALEAERSACSSLSLEKSQLERELESERTRANNLMQDLERECGEKDATLVRNAQVNQQVELVRQELRAQQGEVSELNQRMYALQSQLDERQNELERIRKEKEELAMRVGVLQVIEHDKEAASAMEGRLRASLVDMEEQLAEKHKHIRVLQQRLGDMKKTLQRELKAGGDSGDYEAGVAILTPSSSKTITNNHTSSNTSSSEDDVNFKYLKHVLIKFLTSREYEAQHLTRAVATLLRFSPEEERLLRETLDWKMSWFGSRPRLGAGQTAKAIPPS
>A0A8H3DDX4|unreviewed|GRIP_domain-containing_protein|taxID:456999
MFNNFRKRLEDSLEAVEALAVGTQGAPRPGRQDSISSSIDTVSASSLPAARHSLDAHSPTQHAGSFNYAPYQPRSTSQLADSAVSNLRRSLNLQRTASINSGQPDNNQGKGSREGSPVHAPAPRRGGLSLEERLRANFSSGDGSVSPIRRISSTAQTPNATTPVGRPVALVDPTEIPLPLSPVEDGFSDSVTLTEATDPASIHLPLSPPPQHTHMTSASLDTLAAPTPRNLTLAASPVVLHPLSPPPPESPTLPNHPENPELVSVPGHDHPTMPPPRPESTELKKTPPRPPNIIVDVSTPSSALVTPSEFATAESRSDITVGSPNASLDGHGIDTTTDGLTVLDSDTPITPVGGLSREPAPTVDLPAPLNSTETEAKVEAEDTIQNELSGEVGENTKLRERLKVVEERFSDISISFKRLQAEKVAADKLIKEVSPLEDMADLDGLRAYLTNQKMKVELSTEEIKRLTGQIRQQEERLEEVREMHKMESSSQSDLIEKLRQQLTESEALLKVAESDTAANKNIVSQYEAEVERLKRALKDEEEKRSKAITLLKTVRQKLTKAEKERDDVMKEREKDKEDISAARTEIERVRADAERAKNERERDIAGMRDRFERELKETKERYEKELAARKGQYELEAITTRAAHSKELSAKTTRIASLESTVASLVNEKDSLFEQCQTRQAEAESAQSHLQTVQNQLNEMQFQLREAEERNTLLTDELDEFRNGSRLSTHSPTPGPEVARLLSEAEGKFEGRLSEMRAKLRAIEKERNEAEDDWNKTLADRSKEIEKLRFALRQAEDKWIESGRVGKGMDEKVASLEQNVKELQSQRDGWQQERSTLEEQLKQTQNKLQTIERDHTEVSERANSLEAQFEESKNRETSLRMSNKTLRDELRKVQSSAALLERQRPGGVGGFWSGSNPGNQSGSKSGNGVTSPISPRPSSPTTSEAGSVKQEEDVNLEYIRNVILQFLEHKEMRPNLVRVLSTILRFTPQETRRLIAKV
>A0A663DMH8|unreviewed|GRIP_domain-containing_protein|taxID:223781
MEKFGMNFGGGPSKKDLLETIESQKKQLLQYQVRLKDVVRAYKSLLKEKEALEASLKVLSVSHEADVGLSSAQPASVASSSSSFADSADDRSSVHSEDSVGTAASADTAASLASTKGEPGPEDDKPTAAASSLKSEETSGSESGISTSSGDVSSAAGEADKRVLQLKTQLATLTSALSTVTQEKSRMEASYQADKKKMKQDLDDAIKKAEDETKKLETELKSVQEQLAETKARLITQQHDRAQEQSDHAVMLRELQKLLQSERTLRQDAELKLEETREALAGRVCMADRAEGYEQQIKQLSQEVEDLKRELQAVQEENNKPDPRIQDLQEEMASLKNHFQVQLLQEMKKAAQAEEQLRQHAQMEEQRVADLEGQVSEVSELLGTYEKAKQKDQVIIQKLKDRIVQLDLENKTLAIAASSRSPVDIHIEEANLDVNVLKDKMEKLKKLLQAAAKKSQPTLDIEKLCELELPKGTEAGDGEKATALYYQQELKQLKEEFERYKMRAQVVLKNKSAKDSNLAKELEEAQEQLADLKEKYVVLQLSSDEMEKQHQQDMEAKKQELSQLQQIHRQELERCQLDYRERALKLEEEMHKQRDRALAVLAEKDQELEQLRAVTLPYGLQGSKNYLVSGTDITSNDSPGNDSSEILPQALHLSTTSEPTFFLYAEQLARKEVEIVALRKQKHKLEVQVHQLQEKILVEEEKHREEISALQSEIEKNFRDKSREGANLEYLKNIVYRFLTLPDSLGRQQTLTAILTILHFSPEEKQTITKQSAYSSWWLSGKR
>A0A7L1EG49|unreviewed|GRIP_domain-containing_protein|taxID:279966
SKSPPSTGNRSRTTSFTDQNDEGTSTPDKEPSDGQSFAQRLQLRVPSMESLFRSPVKETLFRSSSKESLVRTSSRDSLNRLDLEAISPTFDSPSDIESETEEPLGNMDSFSKEQLLQRLRRMERSLGNYRGKYSELVSAYQVIQREKKKLQSILSQSQDKALRRIGELREELQMDQQAKKHLQEEFDASLEEKDQLISVLQTQVSLLKQRLQNGQIGTELPDENIQSEPQVQSPTKEVSAENTVEPGSNEGNEDSVKTLETLNQRVKRQENLLKRCKETIRSHKERCAQLTNEKEALQEQLEERLQELEKMKDLHMAEKTKLITQLRDAKNLIEQLEQDKGMVIAETKRQMHETLEMKEEEVAQLRARIKQITTKGEELKEQKEKSERAAFEELEKALSMAQKTEEARKKLQTEMDEKIKAVEKASEEERVNLQRELTRVKQEVVEIMKKSSEERVAELEKIHKKELATKDQELNEKLQAQEKVFQEKMKAALEKNQSECLKALQEREQQESLALEELELQKKAIQSECDKKVQKMHQEIETCRTRILELESSLAKYSQDDRKQSEELNTLIDSEKNQHSKEISDMVEKHNKELENMKQQQEKLWTEKLEILKQQHVTEIEKIREKQQQEMQTVLKEKETIFRAHIEEMNEKTLEKLDVKQTELEALSSELSEALKIRHDLEQELSELNNKMCEAKEDLKGKLEEERKQHNEVIETMLKEHEISIQGVEKVLKEELNKLKQSLEEKDRHLEELKVCEQKMKESAERSEAELAQVSAKLEEQSSENTQKVTTLTQQYERQLEDLQRKADEVKRSLTEKENEMEHMKKLQNKQVEELQQKLIATEERISALQGEYESKLKCQEKKMEKMKQKSKDMQETFKNKLADQEAKLKKELENKQLEFSQKESEFNTKILEMAHASSSGINDAVSKLESNQKEQLDSLAEDHRRKLEEVIQSWEKKLNQQIEELKEEHDMELQEKEKEIGDLKQKLFIFSAEKEDSRTEINQLKEEQVKKEECLKELQEQLTQSEAKVNALSDKESDLKTQLKKLENDFKQSLNQQTELQEQLNKQKAIEEKDKATITELADTLRTLEEKLQTVQSSQYKDHENYEKKIEAIRLKETEIKRLSGELTAQLNALKNAEASLQTKGNELIEKCIEKIGIVTCKIADCESRSAQVKEAILIKTSRITELEAQLREITEHHSAATTSLQKSMQELQEKDNLIMSMRADIAGLVTEKEQLQKEGGHQQQAASEKEICITQLRKELSENINAVTSMREELQEKQSEVSALNKTVTDLNVRLESTVSLTEKEAAISLLSKQHQEDRLQLLNQVEELSSRVEMLSQEKASALDQIDHCQAQLSEWKMKAQTRFTQNHDTIKDLQSKLELRNTEANIKDEELNKLKEQLAKQSRTLDSLKSELEQKQNRKEKEESELTSKLKKQAAKIAELEKDIAQKTSENDSLVEELKKCNEQKNTEKEEIACQLHQAEKVAFEKENRFKKAEEKVLNLEKQISSLKADFEAKEKEFDQMKSVILKRKDEELKELEDRLNAENSTKLADLKKKAEQKIGSIRKQLLSQMEEKEQQLKQDREDQLRKLEQKVQEREAKIESLEEKIKSTKDSTELEKEMLEKLESVKAAVEQEKKNLLESVQQTYEEKMQVLQKGLTEKDALLQKYEREQQESNDCHLELQNKQKELLKKLECVEKSHQEEQVRTRSLREELEEQTKKYSLLADEHACCGGVLASSKEELKVKEQKYLDMENVIGDLQKKMQEKEAVSQSLEQKVKELENNIVKKNEVHKVEMEDMSLRYEEKLKCLQEQLGERNDSLKVFEENAEQKARSVLELQKSLDDMQKQQKDLQTKLEETEGEKQKLCKQVNNLQKDIRALRKEHQQELDIVKKESLEEMEQKIRCEQEDIELKHNSTLKQLMREFNTQLAQKERELETAVKETISKAQEVENELIENHHIETTQLHKKIAEKDDDLKRTVKRYEEILESREEEMTAKVQELQAQLEDLQKEYKQRIAEEEHCNSEKAQLAQKTTLVNDSKLKEQELKEQIHVLEDQLKHYEKNMYVTSVGTPYRDGSLHHTDVSLFEEPTEFEYLRKVLFEYMMGRETKTMAKVITTVLKFPADQTQKILEREDARPMVSYVSKSSL
>A0A3P9I119|unreviewed|GRIP_domain-containing_protein|taxID:8090
MFAKLKKKIAEEAATSPRSGVRIPRTISKESITSVGADSGDDFASDGSSSRDDLPAQILRRNDQIRKLEAKLSDYAEQLRVLQKTKDKLEIALEKHQDSSIKKLQEQNESHQASRAKMAEGMTLALEKKDQEWMEKMATVENEKAALSARLEEMMEQSLTLFQKRDDLDELEGFQQQELAKVKHMLLRKEELLSQREMELQQKEAEGQSVKRELTEARGKLETLQRQHEESCRLSSELEIEREELQLMREEADKKISELEGRCQDLQSIIQQVSEDFQRSQGMVSALEKSLNDLQAENENLKLQQQKAAVTGEDKDRLVTELQKKVSSLERRLQGNLSQNEHLQELLQEKSSLESSLEETRAELLAAKTNHADTVSSLEAQVSKSSSTIKELQTLLWHKEDSSRAYKERTDAQITNLEQQLVRSGDKLQRAEQQIAEKQQNIERAQGEWNAEKAFLDQQVCLLQQQSRETVNRLEESIGSMQSDRQTLLDRVAHLDQEASAANSMLKLQTEELEQCKAELNSRQMVSTEIAKALEESRRQKEDLQTQVGELNITLQSSQQELADVTEKLTLREADVKALEKKLQSRQDLLLQLQEEVQRLQAQLQQTEADRDSQLLSLREELLSQTQQLDSCQARISYLEVEVETVTEQLHSPVVCEDEQNGSVTVDDLDHIHRVNRDLEQQLSDKNRTIKQLHQRLAELKRTLQKELKIKPEAEAEGKEKPPESRAERPQERLNQEPPPLPPPPSAPSPPTSNTTVTNTSDLNDSQEINFEYLKHVVLKFMSSREAEAYQLIRAVSVLLHFTREEEDMLKQTLEYKMSWFGSKPTPKGIIRPSISGSSFPWS
>A0A2J8DUR5|unreviewed|GRIP_domain-containing_protein|taxID:27337
MSTPAPSTDPVSTPSGKKKKNNKKKNANKAKDVVPVDVAAPQRDTDEREDEPETPVEATSQPEEAAEQPVEATPKVNGHNDAQDGNGHANPPIAKPAVDAADTTNVQSTAAFDALARERDALKAEVEQLRKQLEAAPKPEANDQDTAQLRTELEAATSAKEHAEEQYEGLLERVNHLKSTLGERLKRDRAELEEAKERIEDLEAQIESQNAELQNGAKSSEGELAKLREELQDATREVTSLRSRSNLSQQNWVKERDEMAKLVSNLKQEVETTTNAMGEWEVIAMEERSVKESLVDKTAELEEQVATLRENYQEAAADRDKQSQAIDSLQKALSDIQEARKRELREMVETSEEQLQALKKLVQEADARAVEAETARESAAKELERTAPFEKEVKEKNLLIGKLRHEAIVLNDHLTKALRYLKKTKPEDNVDRQVVTNHLLHFLTLDRSDPKRFQILQVMAGYLDWTDEQREQAGLARPGTTSGSSLLRLPASPFHRTPSTPSLSAEFFTDTTSGTAANKESLADLWTGFLERQAQEALSPDADGSERKGSVSSAARSERGS
>A0A667YJD5|unreviewed|GRIP_domain-containing_protein|taxID:586833
MSSWLGGLGSGLGQSLGQVGGSLSSITGQLSNFTKDMLLEGVEEVGGEFGGFCGGHIIEQGRLEPYDRLKKLHAELEEKLEASEIQIKRQSAEYRTLLQQKDVEISHLKARQSSLQEEVQKLQQSAQSASISPAVLPVVTTSATTTSSSVSSFLPRPPGAHQGFHGDEMDLSDVIWSQQEINRLSTEVTRLEAEVSHWRRMSQASTAAGAGNGDQGEILKLQRTIKELREESSREVDEHQHELAALQDAQRQKLADITRRHREELAEYEERIEELEEQLQRVLSQTLLTFHSVSSEGVEHSYAEQLEELKAELQRKEKALSNTEEERDTFMSELEELDRQNQEATQHMITVKGQLKETEGEVTRLSAELDTTKDQKRTLQQELETHKEKLSQSAFTLNDLHMGKQQLESTVKELKDKLQRTHDQRKETSREISELKKTLQEREVQLSGAKAEVTRAAETRSEAQGTREVLAEKESELSDLRKELEEMRSSHEKVMSEDYEMKMESRKLKAESQQAMSKVEELSRQVKEGQAALSRTILEKDTRIEALKLEKSQLEGELSHAEKALADHSKQYQQTIEELTRARSMDASALQTEHERAIKLNQEKDMEIAQLKRDMEQMASDHRDTNEMLSITVAGQKQLTDLLQEKDAFMETLKNNATELQQEMDNNISAMSKEGEALRQALEDKDKQLGVMKEENSHLKEEIDRLRDQQSRPQPLAEPRTLDIITELETEITQLKSSRDTLEEEVQTLRRSMEEQQASLLISQQSLQAQQSELEQTTLNYDRLIKSRDEEIARLQQTLDGLSQHQSLADTQRVQGEVILQEDKTQSLNGENGNEKHDLSKVEIEKLVKGIKEKETEISQLNEKNLSLAKQLDQLVVSRDEVGKLSQMVLQKDLEIQALHARVSMGGGGGHSQDVMFLQQQLQNYAVEREQVLAVLNEKTRENSQLRSDYHRIMDIMAGKEAALLKLQQENQRLSSMSDPSGSQEMFRETIQNLSRIIREKDIEIDALTQKCQTLVTVLQSSGGESGGGSGGVSSNQFEELLQERDTLKQQVKKMDEWKQQVITTVKNMQHESAQLQEELIKLQGQVSADSDCSSKLSVDYTRLIQSYEQKERRLGSLSQELAQVQQTISQLTTTKDVLLGKLDSVAQTPELSVAAQASGPSLTAETPSHQGPAPVNHENLQRELQSLRGVLAEREAMIRTLQENNHRLSNSASASESEQRDQADQARQVRERLDALQRSVREKDLLIKTKGDQLSKVSETLRNRENDNEVLKQAVTNLKERALILEMDVKKLKEENELVAARSREKESEFRALQETNMQVSLLLREKEFELSTMSEKAATMEKMLKDKEQGKSGELNQLLNEMRSMQEKAVAFQQERDRVMLALKQKQMETTAVQTELQHVKDKEQRLNLELDRLRNHLLEIEDSYTKEALAAEDRETELRKRVALLEERLATSSSAVENASQQASMQVESLQEQLSGVVKQRDEALLQLRTSQEQVSQYAVSLSNLQMVLEQFQQEEKAMYSAELDKHKKEKDEWRRKALTLEDKASALQMNLDEANAALESASRLTDQLDLKEEQLEELKTQGEVQQEMLEEAQNKLMNLLNSTEGKVDKVLMRNLFMGYFHTPKNKRAEVVKLMGGVLGLTQDDIERMLEEDGRHGVTGWVSSWLGGRGAQSVPTTPLRPTHGQSLNSSFSEMFVKFLEVESTPALPAPKLPVHDIKPLSAPPARRTTTAAASKRAGESNPFLAPRSAAVPLLSAAGAGPGGAGGHLLMKPISDALPTFTPVPVSAEASAGAVLKDLLKQ
>A0A820V6Q8|unreviewed|GRIP_domain-containing_protein|taxID:392032
MPNGAKKSFNLFLLSLDPSYEQNIRLSGANHSGMFPHDEINQLKVCLAKIQQDYDESTTNCTQLKDTIESQRQEHFEQIANLNHEKQNEFDTNIRQLQEDNKHLKSQLEELEKLKDSSVQSLQDEHRKSFEILATQFDDTYKERLSSVEDELKTTIAKQTDQINELNFQIDRLEKLSNEQNVKLDQAESEYKKKSSYIEQLENDLRNLQLSQKEEFNNTTKQLQDNLQQLDELQAKNNQLEQELNNKQNEFDNHQATTKEINKKIKIRLTEKENEITRLNNIIDEIKTTSEFSTEQLEDKQHKVTQLSATINQLEETNQKLNSKYEKLLEDNQNEINALEATNKASNDKIEEKQNEIVQLNSTIEKMKETDESITAEYENVSKQLIEKQNQITILADELTQKNSKLIEDLERIKKELEDKSNEVIHLTNTISELQSRNTDINNLRSTTTEECETLKLQLSEKENEIIHLNHVIDEIKAADENFKAQLDEKQNKITHLATVTDELTQKTSILADDLESIKKEFDDKSNEVIHLTDTISELQSKNAEMNNLQSAANEEYEKLKNQFTEKENKILHLVNIIDEMTQKTAILTDDLERTKNELEDKQNTINQLEQNNQTLNNKCEKLLEDKDTEVVRLTSLNNQIKESNELTVEEHETLKNQVEEKHNEILRLTILIEEMKAQNLSSIEQQELVRKLLEEKQNEIVQLTANIDEIRTTTADQSEQLKQTIEILKESQIIDQQLIEQANREIETLKKNLSDEQSNSAALKHAQESHVEQLTIEHEQLIENLKFEYVSMTNEKIEEIDSLHQQISFQRSRSDSHQDTIEQLRKELHEYEKNVSQQNAQLDHLLDEQKQRTESIARLKNILNVDATDHDDLLEQLIHKMEQYQLLISESERLNNDLTQQKSEQSHLHNELQQLEQQFDDMKDELNRNKQELAQDKQKYENQLNQLNQTYETLQKDKRALEVQFENIQTQFNEKTNQCDELEANFKKTFIEKDEQTLKYQQDFNQLQTFNEDLRRESNDLHDEVKSKTNEILSLQANIDRIQQILQSKVDQIEQLSQDKTSLAEDNNQKEQLVSEHKHLIEIHAVLEEKFNHLLSEKARLENQLDTIRIQMQTTESNASKTEQEVINKLQQAEKRIQEIQIEHDSVQAEKNSLQHQIVSLRTTNEENTRRIAEFDCQRSIFEQESIEKDRQITERDEQIQELQSTLTQTQENGTKLRKALHKMKETLTNNDQTRTQESEIRLRILTEEYEQKLKEQQEEYSTSLKSITKELNSQIEEKEQQFNQQRQELINKSYQNEDNIKQKIIEAEQRATAAEEQLQAKQTDTSIVQELESQIINLQQQLESLSNREADSVRTTDFAAQTSIEDPRLISSHASSTDSLHTFMFEPTEIDYLKQIVFAYMTGTDRMTMIKVICALLRYTDDEKSLIIDHEKLRQSRWLKTSR
>A0A8H3A610|unreviewed|GRIP_domain-containing_protein|taxID:456999
MAEPNESPKATTNGLDNHDEENNVPKTSEERIAQLEQELEKTRAESDSWAEQYRTLLAKLTNMRTTLGNKLQKDAEELDRREQLITQLTTTNEDLSSTVETLKEELNNSLEDASNLSRELSAFRQRALDTTSTADAELEQMRIEAEHTRRDLEAARRELEEERLDREELEREAAQERVMSEELKAQLVVLRREVEQAAAQRARESEAVQREKEKSANLQSVLEDFQLAKDMEIRQALAESESTLQHTIKQLAEFKSRALQAEAELAESTHNSERVTALEKEVKEKNLLIGKLRHEAVIMNEHLTIALRKLRSSAMNSSSSVDRELVSNILLSFLSAPRTDGTRFEMLTILANVLGWGEGEREKAGLQRSGGSGAITPIGTGIVGRKLSTASAGGKALELDGTDETDSFSKMWVEFLLKEANQGSAPPTPVGSAPSSGFSALGSPRTASLSGLPTLTKSGSSPVSKPSSLASPTTPTPSITPPRISISSLSRSSLGVGLGAPKRSDASSPLARTESEEQ
>A0A4W3IBF1|unreviewed|GRIP_domain-containing_protein|taxID:7868
MIAEPAFLSEYTIFALESTKRPKPLSVNVNVLRTSEENVLSSKFTDDFNGDGLVTPQKPEAQSFTQKLQLRVPSMESLFRTSAKELFRSPSKETLVRTASRESLNRIDTDVPGSGTTFDPSSDIESEAEDSNFESLSKDPSSHQFRRIERSLNNYRGKYSELVTAYRTLQRDKEKMQAILSQAQDKSLRRIGELREELQMDQQAKKHIQEEFEAALEEKDQLIGVLQTQVLLLKRRMVLGETNAEPESTAQSTENETTETDQQSPSHGENSADGSGEGAADFAKTTDVLEKRVKRQENLLQRCKEMIRTHKERCSQLTSEKEALQEQLEERYQELEKIKNLHTGEKTKLITQLRDAKNLIEQLEQDKGMVIAETKRQMHETLELKEDEISQLRGRMQQLSGQRDDFLEQKEKSDKATFEELEKALAKAQKAEEKCKRMKEENKNRIEAIEKASEEERRNLQQELTRVKQEVVNIMKKTSEDRIGELEKVHMEKMTSKEKDCEQQLQTSQQEFQEQLKMALDKCHAEYRVLLQDKEQQTALALEEQELQRKAVQAQADRQIQDVQAEVETFRTRVLELESSLLKKSQEGETQSEELGAEKTKHELKIATLSEKHQGEIEKLRQEHKQLWSEKVQAIDHQYTVEIEELKAKHQALEAQLKEKETEFQAHIEEMNQKTLEKLDVKQSELEALSTELIETTKTRHELEQQLATTREDFETKLEQKQMCFEEEMNVARKDHKHSLGDVEKALTEEINKLRFLLEQKEKDAGEVQVEEQRLKREVETIRNEAAELSAKLEILNQDQQNEQKESLEKMSCVLDNQEKKYEAQIAELQSLLRNLETEKQNLSKNMEEKEFSSQTQLHKLTADLDACKSQVQELTQQLEEKNNELVQKINTQTEQHETQITGLRSEIVQLQASLTEKEHALDEAKTFQKQQEENLLQKLTEEKTSVEQQITALHAEYGKKVKSLEGKLDKFKQRDKEMHEKFKAKLSEQNAKLKEELEKKQQELEQKEKLFNEKILEMARASSAGISDTVSQLESSQKEQLESLTVAHRHNIAEVTQSWEKKVDQQIEELQEKHEIELQEKEQEIKEIRQKLAVSNNEKEEMAGKLTEISEKFAASASKTQQFQVELKKTSAQVDTLTSELKKAEEQNNSRICEVANMLQETENKLQSSEALLCIEKENYEKQLQEKRVELQQKEAESTNLLEKLMNCVQETDARMQLQSNEFCVKYDGKVTALNDRLKDSQNQTEKLKTVLLERVNIIGDLDAQLKQTVEQNTLLNDSVQCMTQQLQDREEEIKTLKAELQSVATEQDALLQESKLHTEVLGEKETCIAKFTEELAESADVQNSITETLKEKESLVVSLEGQVNDLKLQLANSIGLAEKEEAISLLNQQNKLEQQKLLDQLDQMFTRIEALTQEKISALEQANLFKTKLTEWKKKAESKFTLNSNKMKDLQEKLELSVKQNKEKVDQLSSLTAEVEKLNTNLQSTKIEVEFVQSEKKKMVNDLTTELQIAHSRVVELDQEIVMKSKEGKVLEELRKQLHQKEVTLEEMGRQLQQTHVGACDQENLYKRTEEQFQSLQAEISQKESEWEQKRTELENKKEEDLKDLESRMKTEYTIKIAELKKKAEQKIAVIKKQLTTQLEEKEHCIIRQDEQLQDLKQNAEEREATMLTLEKKLNVLETTMGSEKEEKQRWVEKLKEEMELEKESSLKTLRESYEEQVTGLQMEVSTRNDIVQKYKEEISASEQETKKAHSDLLTRLEKLEEEKQNQKMDLDKLRSELEEQRQKYFILSEQQNKRSGTSDNVMEQLKVKAQQINEMEKTNAELQKQMEEKEMTEKSLQTKILELESSSILKEDIEKQLKSEINSLRESSEKQMKDLQSQLEEKISLLNIFEENSEEKSKSSTELQKLLADLQEQQTELRRKLEESENDKQKARKEYSKLQKDMRALRKEQDAEVELVKREISEECEKKAKLDLEDMEMKHNSTLKQLMREFNTQLAQKEQELETSVQDTISKAQEVEAELMEIHKEDVNQLYRKISEKEDDLKKTAKKYEELLQSREEEMAAKVTEVQKQLEELQTQHQLLVFGEENPSVEQDHPFTVTELQAHLAQKTTLLNDARLKEQEFGEQIHSLEDQLRTYEKSSYMSPLGTPFRDVSFNADGSMITEPTELEYLKKVLYEYMMGKETKTLAKVITTVLKFPADQTQKILEREDSRSTTWLV
>A0A7L0FHP0|unreviewed|GRIP_domain-containing_protein|taxID:103956
ELHVSNSRLREIESINAAQKFENERLKKVCSDLEEKHEAAELQIKQLSVEYRNQLQQKEVEISHLKARQNALQEQLQKVQTAAQSAQLGAGVLPPAAASASYVPVVRHSSGFEGDDLDFGDIIWSQQEINKLSNEVSRLESEVDHWKQIALSSKVQGTNDAEQSEICKLQNTVKELKQNLSQEIDEHQHELSVLQDAHRQKLIEISRRHREELSEYEERIEELENQLARDGVSADAMGDSKVSEQKKNAQRLEGGKVEELQVVKDLEDEIRKLNHELSSAKEENKILLKEQELAKVEKIQITQEYENLKSDFSMLQSSVAEQDALLKEQKTLQSKTSLPEDVVRLQQALLGTMMIFFKKNIIILFLIDLHRFSLSVLRIYFKNLELNIAQHKNKKILPAYTEDRNSELSQLRQDLERKEHELNESIAERETLIAELEELDKQNQEATQHMITLKEQLSKQHTETESIIKQLKVDIDVERKKVSELEIEKMETIKELDSQKEKLSQCSYTLKDLHISKQQLQDNIKDLQEQLRKSQDSNLRNKKEMGELQQRLKEREEELSVSLSKLTEKSNQESSYACQDLILKEREVEIAKLQNDISENRQLNEDLEKSLSDLRTENGKLIAAIEELNQELSDAISEKKKICLEKDSVVEALKMEKRQLESELSQTEKRLLEQAHKYKQTIEELSSARSMDTTALQLEHERLVKLNQEKDFKIVELKRSIEQMEIDHQETKEMLTTSLGGQKQLTELIKEKEVFIEKFKNQALQVKQELEEYMRVSKTQDVLKQNLEEKDRSLAVMKEENNHLKEEIERLKDQQSRSTPVVEPKTLDIIIELESEVTQLKVIKNNLEEEIEVHKKTIEDQNQTTAQLQQSLQEQRKEIDESKLQCEQMNVTHERLSLEKDEEIKNLQKTIEQIKTQLHKERQIIQTDSSDLFQETKVQTLNRENGNEKHDLSKAEIQRLVKGIKEREMEIKLLNEKNVSLSQQIDQLSKDEVGKLTRIIQEKDLEIQALNARVSSASYRQDVLCLQQQLQAYLREREQVLAVLSEKTRENSQLKTEYRNIMDMVAAKEAALVRLQEENQRLSNRSENSSQDMSRETIQNLSRIIREKDIEIDALSQKCQTLLTVLQTSGTGTDNGSGGVNSNQFEKLLQERDKLKQQVKKMEEWKQQVITTVQNMQHESAHLQEELHKLQAQISVESDSNFKLQVDYNGLIQSYEQNEKKLKSFSQELAQVQHSIGQLHNTKDLLLSKLDLVTPSVATASTVSQLSGIQYSGPEVLSDEFKLLQKELEQLKKKLQEKDSTIRTLQENNQRLSDSVATASEIERKSQEGTESEMRQIKEKHDVLQKSLREKDILIKSKSDQLLSVSENLSNKENENELLKQAVTNLKERNLILEMDIRKLKEENEKIVARCREKETEFRALQETNMQFSMMLKEKEFESHSMKEKALAFEKLLKEKEQGKAGELNQLLNEVKSMQEKAVTFQQERDQVMVALKQKQMESSALQSEIQHLREKEQRLNQELERLRNHLLEMEDSYTREALAAEDREVKLRKKVLGLEEKLVSSSTAVENASHQASLQVESLQEQLNLVSKQRDETVLQLTISQDQVKQYALSLANLQMVLEQFQQEEKAMYSAELEKHQNQTAEWRKKAENLEEKVVSLQESLEEANAALDAASRLTEQLDLKEEQIEELKKEGEIRREMLEDVQNKLMSLMNSTEGKVDKLLMRNLFVGHFHTPKNKRTEVLRLMGSILGIKKEELDQLLSEDQRGVTRWVTGWLGGGAGSKSVPSTPLRPTHQNVFNSSFSELFVKFLETESCPSLPPPKLSVHDMKPLGAAGIGKTSSTPSNSQMQDSAVSGTSRRPDANPFLAPRSAAVPLITPASSSGHLLMKPISDALPAFTPLPVSPDASAGAVLKDLLKQ
>A0A232EJG3|unreviewed|GRIP_domain-containing_protein|taxID:543379
MFKKFKDKLAEEMKQSPARLQASMQQLAQVLAVVSPSLSNTSIQDLSSKDNFSLTEETDETPKNSPAKHGFQTVDLTSPSVNSNTSRRSSVSSNVSDASFLFPVYEGSSSMYHLQSDMDQSASEIDDNISPQLDRVSKEQLYSAYRKARTKYDKYRGRFSDLVTHYREIERAKTKLESLLVETQDKALRRISDLKEQCQLEQQAKAHLEEALRNDIEEKDHVINSLRTKIKLIQEKSPNIEGLETVEISENHKEGDKVDILVDLSNNSEPGQPSEESKLVEENQQLKEKIQKMETFLEKYKDMLKRSKDKMLEMTNEKNTLERDYDILQKSSKEKLESMESELENSKEGFKNLREELDVLKKREEESVISLAENKLSIHRELEGKEEQIKQLRSELKQALEHEKVLKESIETQKQELEKVKLVANQNAEANQEHLRGKSEALKKVQSEMQKKLIDLEETMGAKYYEEANKNKELLSKIEELEKQSKETQHGSEALEKLSKKLQDKENQVSELAIKKEEYEKLLEKYKTQNMNLNKEFTEIRNSLEKLQTETETSSNALKDKYEKEINELKKTLEEKTDISEKSNLKIQEYTEALEQFKQKLKMQEEEILILRSKASDEERMVRLQDELESKNTEILGLHSELKSCRTTITDLKKEINILVNHRQNLVKNLKSCKKAVKCLKQDCASLKNDVHGRISEGKCAISDAIEKTVNVFPMMNEKINNLKSQIVELTEKTKTLEEFKRNCSDSNVQLEKILSEKMALEKELRAKQHEVETIQARLIDFGELEENNGKLQSDIENLNFKISEYEKLCTEHSKEIKEAKLEKENLLKDITLKKQHNESLIQEFSQKLSDKEVVTQEFHEERNKLIHEIQVLESELASIKEELGKKNTELQYLQTKTTEEREQTDKMKNKCENYKKLLEENNQTLSQLNEELKNSKDERDKIRIELQESKNSLQKAMDTKNGFLQKLKAFKEKLQKTIDEKNSITAELHQEKSKLQTAEKEWSQSLNAKTNENDELKKSNLQLIAELDELKSSKGELDSLKNEKVIMAEELKEIKSLHDLLHNENKSLKDNQNDLLRLNEVLNQSQSELTEKLRNLEKKNDDIAKENNAFLTEIETFKYQLKNAHSEIENLKLQLAELEDMRKKNNELSILLNEANNHQQNSAQLFTEVERLTDTNRSLNSELQNLNNKILALEKQYEASVNLEHELQVCRDRIVELENTLSSKIQELNSFSSNSENECHSLRIEIEEKNGVLNEMELKNTKLLEEIDQLSSSKLDSEEKANQEINKLREASIEFEKNLSDKEGELNVLQEKCSKLEAEIKNIDHLKLIEENLTKNIQDAISEKRKIESQLDETLVTFQAKETQMQVLNEELQNQAAKLREQLKINEEEQSLRLKQIVKEFQAQLHDKEKELQAALEKRFDRQQNYESDIIQEYKEQLKDFQVELTKKSEEIERLILNNENTKKEAQEEVEKLLDNINQIKLEHKEEVQELERRWKHIVNQKTSQLETKHEHEIAELTNEWKNERKNDENTELLDKELESTTRVAMAAVQSNTGSFHTLQQTLLSQKRELAELRKLVKLRQESVEDSTEIEYLRNILYKYMMGKETMVLAKVIAAVVKFDQDQTSKILKKEEDKLSLLGSLGLT
>A0A6P5PA41|unreviewed|GRIP_domain-containing_protein|taxID:10089
MFAKLKKKIAEETAVAQRPGGTTRIPRSVSKESVASMGADSGDDFASDGSSSREDLSSQLLRRNEQIRKLEARLSDYAEQVRNLQKIKEKLEIALEKHQDSSMRKFQEQNETFQASRAKMAEGLALALARKDQEWSEKMEQLEKDKRFLTSQLQEVKNQSLSLFQKRDEIDELEGFQQQEISKVKHMLLKKEECLGKLEQELDARTRELNRTQEELVTSNQLSSDLNKRLEELQRHCSTLEEQRDHLTASKAGAEHKIVVLEQKEQELQEIIQQHSIDLQKATAETQEKEKVITHLQEKVIFLEKRLEQNLSGEDHVQELLKEKTVAEQNLEDTRQQLLAARNSHTKALYLLETRVQDLERSLQAAEEQLNQSRNVVAGQEAQIQKLITTNQENSLSQQQVLALEQHCRERIHVLEAQIEALEQTRVADQIASEQGMLQLQQENVALKESRNECEHSLQHHQLELKKLKDEWSQREIVSVAMAQALEEVRKQREEFQQQATELTAIIEEKNQSLCEKDEALLQKEQELRQLEKGHNSALLQMHKLQRELEALKTCRAQEAMPATTGEDCLPLQGQEPLVISKAMQNSEYELPAAEGTPNGEVGASDLKQLQKEKQDLEQQLIEKNKIMKQMQQRMLELKKTLQKELKIRPDSELFEVREKTGPEIPNMAPSVTNNTDLTDAREINFEYLKHVVLKFMSCRESEAFHLIKAVSVLLNFSQEEENMLKETLEYKMSWFGSKPAPKGSIRPSISNPRIPWS
>F1REE8|unreviewed|GRIP_domain-containing_protein|taxID:7955
MSSWLGGLGSGLGQSLGQVGGSLSSFTGQISNFTKDILLESAEEVGDAASELQVSNSRLHELESSYTAQRSEYDRLRRINSELEEKLEAAEIQVKQQSVEYRTLLQQKEVEISHLKARQSGLQEEVQKLQQRTQTAINSSSHDAAVLPVTTAATTTTSSSFLHQSSAVHQGFHSDEVDLSDVLWSQQEINRLSNEVHRLEADVSHWRRVAQVSKLPGADGNGDQGEVLKMQRIIKELRDKMAREVDEHQHELAALQDAQRQKMSDISKRHRQELAEYEERIEELEEQLQSEGGNAVQKSSTMQDSIKLQELESTIRSLQEEAELQRKQHRELLATLEEAEHHKTKLEREKEEATAENAELLQNYSRLQKSVNELQARVQEQEGKSMLKAQHDNEIQVLKKALAGAEKEVARLKSFSESGPMEEVEHADILELNTIIDTLRKEKEEVEKEKLVLLDRIALVEERHRSGEPESVGELSLEVSDLKSQLDQREEALKQAHLDIETLTAELEELDKQNQEATQHVIAVKDQLSLQKTQTEAEKARLQSDLNSLLDQRQSLQLELEAHVEKLSQSAFSLNELHMAKQQLEATVKELREKLCKSQDLGKELRQESSELKRALQQRETELTALHEELSHTGEQRNELEVHRKILEARDKDIHDLKAELAEVKVSYERAVSEDFELKIDNRKLTEERTRTLEKTDSLERHIQECQASLSRMSLEKDTRIEALKLEKSQLESELSQTEKRLSDQAKQYQQTIDELTRARSMDASALQTEHERMVKLNQEKDLTISELRREIEQMISDQKDTSEMLDITVAGQNQLTELLQEKDAFAETLKTQAVETQQELETRILRASQECDSLRKSVEEKDKQLGAMKEENSHLKEEIDRLRDQQSRPQLMSEPRTLDIITELENEVAQLKAARDQLKEEVQALRRLSEEQQTTALQSQRSLQSELEQARSRNEQSALNYERLISAKDEEIARLQSEVEGLSTQGRSQIQSVEILQEDKTQSLNGENGNEKHDLSKVEIEKLVKGIKEKETEINQLNEKNLCLTKQLDQLVVSQNELGKLSQMVRQKDLEIQALHARVSGGHGQDVVFLQQQLQAYAVEREQVLAVLNEKTRENSQLRSDYHRIMDIVAAKEAALLKLQQENQRLSTMSDPSGSQEMFRETIQNLSRIIREKDIEIDALTQKCQTLVSVLQTSGCSDPVSGGSGGVSSNQFEELLQERDTLKQQVKKMEEWKQQVITTVRNMQHESAQLHEELLKLQGQVSADSDSSSKLSVDYARLIQSYEQKEKKLGLLSQELAQVQQTISQLTSTKDVLLGKLGSVKQSPELSAMVPSQALAPSNLRGAAPSAQDDHIHQDMQALQRTLAEKESMIRTLQENNHRLSNSASLSESEQRSHAEELKQAREKQESLQRSLREKDLLIKTKGDQLGQVSETLRNRENDNEVLKQAVTNLKERALILELDVKKLKDENEAIASKAREKETEFRALQETNMQVSLLLREREFQFSAVNEKATAMEKMLKDKEQGKSGELNQLLNEVRSMQEKAVLFQQERDQVMMALKQKQMETSALQSELQHTRDKEQRLKQEVERLRNHLLEIEDSYTREALSAQDREAELRRRVTLLDERLTSSSNAVESASQQASFQVESLQEQLNGAVRQRDEALIQLRASQDQVNQYAVSLSNLQMVLEQFQQEEKAMYSAELEKHKREKMEWRNKAESLEEIAAALRINLDEANAALESASRLTDQLDLKDEQIEDLNKQVEVRQEMLEEAQRKLMNLLNTTEGKVDKVLMKNLYLGYFHTPQNKRGEVLRLMGNVLGLDRDEVGQLLKEEVKSGMTGWVSSWLGGRAVQSVPNTPQRPTQAQSLNSSFSEMFVKFLEVESSPALPAPKLPMYDIKPLSAPPPGRSTANTPASGVSGPGKRSGDSNPFLAPRSAAVPLLNPTGAGSTAGAGGHLLMKPISDALPTFTPVPVSAEASGGAVLKDLLKQ
>A0A8C4JD36|unreviewed|GRIP_domain-containing_protein|taxID:8790
MLDTLPKEDLIKFAKKQMMLIQKVKSRCTELEKEIEELRSKAATGGADDIIQALTERLDVVLLEKAESQQQCVALKKENIQRKQEVEAAVAKTEELQKQLEQSSIDSEKEIKALKSELVNAQSKYSEDLTKLKKELEEQVKKQMGLVEQIECHSNNQEEVKKLQDDVQRIKSAYEEQVLCLNKQLETVNDDKNKELANLQGTIKSNSQCYHNEINNLHEELKKLKSAHQEEVSELMRQIEISSKENEEKQNQINQLQRNLAEQGIIKEKNMEDEEYAGTDQHECDLEQLREVLHKNTEKQIDVVDAQEEPSVEAKMEEKVRYLEHNLEELQSQQSILKDELTYMNNVKLKLEEEIHRIKDEYFHEREDLDFKINELQLTKEDYCCVIEKLKSELQAAKDHCAIAVEEHKFETQALKEQHERAISKLNTTLLSNAEKENMALVFEMQELKEQLEKLTQEKEEAVSNYDSLRETLETLQTELGESAGKISQEFESMRQQQASDVSELQQKLRAAFSEKDVLLETVNRLQEETEKLSFNQLEVEELRCKIASLQEENEAITSCVHQKETAIKELEEKIVVLASQNQDILNEVKCSGKERDTLQERCKQEEEKVQELQQEVDDINQYNDDLKKKVNELTEKLNEASNRKSENAQMLEQLENQIKSLVRDREDLSSEAESLREENKKIIQEKGRLSKELEKITSEKEAWSVLKEQSEHLEKKLQMMTAEKDHLSMLLESEQAHRSLVRTQLYCLIEQVGSRVSDSEEECDSLSLIQTANECLAKMKEEQCLTLQNEEKALHLQQEVERLEQEIVAQYTERRSLLEDFEKEKGLLREELEGALAEKEALQLDIQELKNASEKKRIENQDLLVHIEEISQKLAFYESHLQEQQKGSATEKQGDLNFLLEQKETELRNMKDELSSLKELMETLTGKNDQPSSVAELQEKIGNLEKESAEKTEKLNKIKVVAVKAKKELDTSRKEVQTLREELALVRLEKDQLSTSMKDVIQGAESYKNLLMEYDKQGEQLDSEKGRANNLERQIDDLTRQLQVSSQQHDQLQSANEDLLARVETLQSNAKLLEAQILEMQRAKAKVDKELEAEKLLKEQKTKEHSGAVRELEELQMQLQKEKKHLQKAMQELELARKDAQKSTLMDMEIADYERLVKELNQKITDKDSRIEDLEQEKVIQKQKQETLQEEIKSLQSSMQQDEERNAKIKQLLVKTKKELADSKQAENDHLMLQASLKGELEASQQQVDAYKIQVAMLASEKHKVQEHLRTSLEQHQRTLTAYQLKIAALQEECRTAQVEQATVTSEFESYKVRVHNVLKQQKNKSASQTETEGAKQEREHLEMMIDQLKVKLQDTQHNLQINAAELQALQSEHDTLLERHNKMLQETVAKEAELREKLCTIQSENMVMKTEHAQTLSQLTAQNEALRNNFRDQVRNLQEEHRKTVETLQQQLSRVEAQFFQLKSEPNAKGPAVSNPATKNLRERRNTDLPVLDMHAVAREEGEGMETTDTESVSSASTYVPSLEQLLNSPEAKEPSQWQTELTKDELIQKLNTTAKSADHLNELLRESEATNAILMEQIKLLKNEIRRLERNQEREKSVANLEYLKNVLLQFIFLKSGSERERLLPVIDTMLQLSPEEKGKLVAIAQGEEESTARPSGWASYLHSWSGLR
>A0A8H5NI04|unreviewed|GRIP_domain-containing_protein|taxID:47803
MSSTVAANPTQATNSGSSSKKKNNKKKKNANKNKAAEQSVSGGSDPQQGSDKETLEDEPETPTQPETPVNADANADAVNADEVVNEEAPPVYSNGHAVEPKAQSNGLTPPPVDGEKEKPDDSDTSAKLEAMSQEREALRAEVEQLRKQLENIQETHSNEVTQLKSDLEESNAAKENAEEEYQTLLGRVEKIKQTLSDRFKRDKAELEESKERIEELEAENEELRNNAVSSGDDVAKLKEELQDANRELNTLRSRNNLSAQNWSKEKEELVRHVQHLKEEMETTANAMGEWEVIAMEERSIKESLVDKVSELEEQVTILRQNYESATTERESQITLIENLQNALREIQDARKKELRDMVETTEAQVQALKKQVQEADARAKEAEEAKQTLSQELERTAPYEKEVKEKNLLIGKLRHEAIVLNDHLTKALRYLKKTKPEDNVDRQIVTNHLLHFLTLDRGDAKRFQVLQVMAGYLNWTDEQREQAGLARPGTSSNSLRLPMSPFTRTPSSPSLNTDLLNESTSAKDKESLSELWANFLERSAQEGALETPSRKGSTSSAATGPVRPESTRPESKS
>Q6BTT6|unreviewed|GRIP_domain-containing_protein|taxID:284592
MAKNKKKQTKTQNSNQVTPSPETEPTQGNNNGQSKQERVQEEVAQEPESDAPKSTADEQNGSGVNELQKKIDQLTLALKQKDEELIEKDKALLKASSSTDEKEDLNGDDLSKVKELEDQLSKVEKERDETKSSYDTLLSKLSSMKSVFTKIKESQRELEETKETLEALTTENSDLKEKNQTSVGEIEKLNTTIKKLTEESSDLNNECDRLSTSLNKLRREFQSKDESLSDEKYNLENTNSRLTKKINELKLELNEITISRDEANMETKNLNLTIDELKDKLQSKEADIKDLEGKVSIHTQSISERDLEIESLKQNHESTIDELKQKIESLIQEKAQVDTMLQEKITKVSQLETENEKVSKLEADVNSKQLIIGKLRHEAIILNEHLTKSLTMLKQQSSNSNNTIDKELISNVVISFLQFPRGDTKKFEALQLISALLEWDESQKVSAGLSHNQQSQRNPNDPNDDKPGRQSFVSLWTDFLEKESEKK
>A0A2P2GZA9|unreviewed|GRIP_domain-containing_protein|taxID:1392242
MHEDGNPKTKRKNKGSAKNGEGNDKNIEAKQDTSAKLWEEGSSDLLISSVVPNSTEETVTEKQKARMSEDGSVSNDGIKNDSSNQQQAVSRYGEKEDICSMAKSPPDALQSKERFDALVRDRDSLRAEVTDMRRSLEEIQSKHRADMEALQHKLNDAEGKKEHAELQFQKLLERVNTIKSQLGERLKEDAEELAQARLKIGELEEQNAALKDNFQGKCSELAELSEANEHKSKEILTLRDRTNLSQQNWLKEKEELFEQQSYLQSEFEQAKEAMHNWEVLAMEERSIRETLGEKVVDLEEQLASLRDAYERTSDERDSQLSAVDGLQRALQEIQTARRKELRELVESSDSQLEELKQALHCAEKKALDADKALGSAQKELERVRPFEKEVKEKNLLIGKLRHEAVTLNDHLTKALRFLKKGKPEDNVDRHIVTNHFLHFLALDRSDPKKFQILQLIAALLGWTDEQREQAGLARPGTSSTSNKLRVPSTPIHRTPSTPTLATEFLDNGNSNKESLAELWNIHNQSLESRVLSTYVAAHIYYVKDFSCFLFVVFAVVLWSPPLHNLSSDSKRGNSLGSSSLRFQLFPVASCLCKAFQSLV
>A0A8H6TLK5|unreviewed|GRIP_domain-containing_protein|taxID:658473
MSVNGQPKSPSSPAAAARPSLDSDRSSTPSPLAANGVNGHSTDDESTDPIQKLQRELERTREEKETLATQYRNLLAKLTTMRTTLGNKLKQDAEELDRREALVQQLQAQNDDLTSTVEVLKEELISASAEAERAATELSSIRSRAFEENAQEALVRERELRETQTELERCRMEKEEWERAAAQDKVMADEARSTADMFRRDLELERAAREREAGELEAERERCSNLQSVLQDFQAAKEHELRQAVKDYNSQLMQATQSLAEFKHRALTAELELEETKTTSSHTHELEREIKEKTLIIGKLQHEAIILNDHLMEALRRLRKNQDNTNVDGRLVTNVLLSFLTTPRADAKRFEMLALLASILQWSDTEREKAGLQRAHSGLAPTSFWSRNTSPSPKHAELDKTDETESFSRLWVEFLLTEASAGEKSPPTQTQSNPGTPVRSNSSLPNSPTSPNMKTVGARRLASFGHQAALNNATSPTLLSPPLSRKGKEKAKEVLEEEAAS
>A0A166DSC4|unreviewed|GRIP_domain-containing_protein|taxID:1314672
MASPSPTRSLSPAHSLPRASLDSERDVLSSPKTNGVHDGDSTSDPVELLRKELRHAREEKENLATQYRNLLSKLTTMRTTLGNKLKQDAEELDRREQLIQQLQAQNDDYEATVEALKSEVLSSNEEAERATRELDVLRGRAMEENAHEAARRERDFHEVQTELERTRLERDDWERTAMQERVTADEARAALEVARREAAVERDAAQRAEDELETERTNARNLQSVLEDFQSAKDHELRQAVQGFETKLLSATQSLAEYKHRALQAEMQIEEGATNSSRVSELEKQLKEKGLLIDKLRLEAVILNDHLMEALRRLRKNSSDQSVDRRLVTNVILQFLTTPRADPKRFEMLSLLSSILSWSDEERALAGLQRGSGGGRMINTPKVRPAELDKTDETESFSKLWVEFLMTEAVSGTPAASPGSLPPSPPASMRRSVSGGGLLFGKHVPADSTPEVPSLPSRKGKEKALS
>A0A226NLB1|unreviewed|GRIP_domain-containing_protein|taxID:9009
MASWLGGLGSGLGQSLGQVGGSLSSLTGQISSFTKDILLEGAEEVGDAATELHVSNSRLREIESINAAQKSENDRLKKVCSDLEEKHEAAELQIKQLSVEYRNQLQQKEVEISHLKARQNALQEQLQKLQSAAQSAQLGGGVSQPATMSASFVPVVRHSSGFEGDDMDFGDIIWSQQEINRLSNEVSRLESEIDHWKQIAQSSKVQGTNDAEQSEICKLQNVIKELKRNLSREIDEHQHELSVLQDAHRQKLVEISRRHREELSEYEERIEELENQLQQGRYCMPVVEIIPLSGEGMKETFKQKIYSSGFGWYCKLYLFCFLDGVSTDAMIDFKISEQKKNAQNLEGGKAEDLQSIKDLEDEIRKLNQKLSSAKEENKVLLKEQELLKVEKIQITQEYESLKSDFSTLQSSVAEQDALLKEQKSQSKTPLPEDVVSLQQALLEAEREIARLSSLNQADNLVHMAKDTQTFTLDLQVLKEENLKLRKEKEELEKELLNAQHKDENIISAYTEDQNSELKQLKQDLERKEHELNESIAERETLIAELEELDKQNQEATQHMITLKEKLSRQHIETDSITKQLKFDIDVERKKVEKLEKEKMETIKELDSQKEKLSQCSYALNDLHISKQQLQDKVRNLEEQLKKAQDCNLCNKKEIRELQQRLKEKEEELSLSLSKLTENMKQESNRSSQDLILKEREIEIAKLQNKELENKRLNKDLEKSLSDLKTENGKLIEALEELKQELSDAISEKNKVYLEKDTAVEALKLEKRHLETELNQAEKQLFEQGKKYEQTIEELSNARSMDTTALQLEHERLVKLNQEKDFKIAELKRSMEQMEVDHQETKEMLTTSLGGQKQLTELIKEKEEFIEKLKDQASQVKQELEEYMEVSKKQDILKQNLEDKDKSLAIMKEENNHLKEEIERFKDQQSRTTPVVEPKTLDIIIELESEVTQLKVIKNNLEEEIEVHKKTIEDQNQKTVQLQQSLQEQRKEIDESKIQCEQMNVTHERLSLEKDEEIKNLQKTIEQIKTQLHKERQVIQTYSTDLFQETKVQTLNGENGNEKHDLSKSEIERLVKGLKEREMEIKLLNEKNVSLSQQIDQLSKDEVGKLTRIIQEKDLEIQALSARVSSASYRQDVLGLQQQLQAYVMEREQVLAVLSEKTRENSQLKTEYHKIMDMVAAKEAALVRLQEENQKLSNRFENSSQDMFRETIQNLSRIIREKDIEIDALSQKCQTLLTVLQASSAGTDNGSGGVNSNQFEELLQERDKLKQQVKKMEEWKQQVITTVQNMQHESAHLQEELQKLQAQISVESDSNSKLQVDYNGLIQSYEQNEKKLRSFSQELAQVQHTIGQLHSTKDLLLGKLDLVTPSVTMASIASQSSVMQNSAPEVLNDESKILQKELEQLKKKLQEKDLTIKTLQENNQRLSDSVATASEFERRSQEETDSEMRQIREKHDVLQKSLREKDILIKSKSDQLLSVSENLSNKENENELLKQAVTNLKERNLILEMDIRKLKEENEKIVARCREKETEFRALQETNMQFSMMLKEKEFESHSMKEKALAFEKLLKEKEQGKTGELNQLLNEVKSMQEKAVTFQQERDQVMVALKQKQMESSALQSEMQHLREKEQRLNQELERLRNHLIEMEDSYTREALAAEDRETKLRKKVSVLEEKLVSSSTAVENASHQANLQVESLQEQLNLVSKQRDETVLQLAISQDQVKQYALSLTNLQMVLEQFQQEEKAMYSAELEKHQKETAEWKKKAENLEEKVVSLQENLEEANAALDAASRLTEQLDVKEEQIEELKKEGEIRREMLEDVQNKLMNLINSTEGKVDKLLMRNLFIGHFHTPKNKRHEVLRLMGSILGMKKEELDQLLSEDRRGVTRWMTGWLGGGTGSKSVPSTPLRPTHQTGFNSSFSELFVKFLETESCPSLPPPKLSVHDMKPLGATATSKTSSTPGSTQIPANALKLDRLTETFQQSGAFCLFYVSDSGVSGISRRPDTNPFLAPRSAAVPLITPAPSSGHLLMKPISDALPTFTPLPVSPDASAGAVLKDLLKQ
>A0A4X2L287|unreviewed|GRIP_domain-containing_protein|taxID:29139
MFKKLKQKISEEQQQAAAQVPSSSPAPAGTRSRTSSLTEQHDDGTPNRETTSSYTPQKSADCINGNEPAPQSSEMQSFAQKLQLRVPSMESLFRSPIKESLFRSSSKESLVRSSSRESLNRLDLDSAATLDPPSDVDSETEEAVGHVDSLSKEQLCQRVRRMERSLNSYRGKYSELVTAYQTVQREKKKLQGLLSQSQDKALRRIGELREELQMDQQAKKHLQEEFDASLEEKDQYISVLQTQVSLLKHRLQSGQVTVELPKPESLPKETNEENAQNDLDHGVPTEGDGDAAQTLETLQRRVKRQENLLQRCKDIIKSYKERAALLTNEKEALQEQLEERLQELEKMKELHMAEKTKLITQLRDAKNLIEQLEQDKGMVIAETKRQMHETLEMKEGEIAQLRGRIKQMTTQGEELREQKEKCEKAAFEELEKALSTAQKTEEARKKMKAEMDEQIKAIERTSEEERVNLQQELSRVKQEVVDIMKKTSEERIAQLQEMYAGELANKERELNEKFQAREEEFQRQLKAALENNQTEYLKTTREKEQQESLALEELELQKKALLLESENKLRDLQQEAETYRTRVLELESSLVKCSQDSKNQVEEMSFQMESERNKHNTEITVMVENHKAELESLQKQQQQLWTEKLQVLKQHHRTEVEKLREKHEQEQEALLKEKETVFRGHIEEMNEKTLEKLDVKQTELEALSSELSEALKIRQNLEKELSVLKSEKDQVKRELEAKLDEQRVQHQRQVDVMLEEQKRSVQDVEKVMKEEIKQVELLLKEKERHLEEQQAQQQKLEESIKRAETELKQASDKIDIFQSHQNNSNEQVKAYERQLTELQQKWADMEAEKDHLEKQVAEADVQKDHLSAELDSYKTQVRDLTLQLEKHSNEMDQKLRSLTDQYESQLKDLSTEQEQTKQSLAERENEILHMKELENQEIENFRQRLLANEESIKTLEKEYENRLKNQEIKMEKVKQKAKEVQETFKKKLSDQEAKLKKELENTHLEFSQKEKQLNAKMLEIAQASSAGMNDAISELKKNQQEQVRSLTAAHQQELRDVVVSWERKVSQQAEELREKHEREVAGLKQEMAAVRADREMASREVTSLREAGTEQGALLEQLEGQLTTLTQDATDTRAQLETLQAERAALRQQVSELKTLEEKDKQKFMELTEKLNSTEEQLQALKSSREGYEKKVEADRLHFQRLSEKLAAQLHTCCREAETLLQTKAGELMEKSDSKIKAALSRVSYCQLQTSKVKEALLIQTRKIPELEAKLRQATEQQHVLSNSLQHSVHQLEEKENQIKSMRADIEGLVTEKEALQKEGGHQQQAASEKESCITQLKKELAENVNAVTLMKEELRDKKSEIGSLHERVRDLTVQLQNSVSLTEKEEAASLMSQQRNEAQRELLSQVQDLSSTVDTLNKEKASALEQADHWMSKFSEWKKKAQSKFTQNQNAIKDLQMQLELKTRESSEKDGQINSLKESLDQEKESFKSWKSELEEREGKEEKHRCDVLAELNIRAARIAELEECVAQTTTENVRLAEELKRHCESEERLRCAREQAEERLLQLQKQADSVRSELEAQRTETERAVASSGRSKADELKALQERLDAENAARLAELKKKAEQKIATIKKQLLSQMEEKEEQHKREADSRVTAMTRQLREREREVQQLREQLGSVGRRASEPGEATAGAASSAEPVGWAAEGEAGSEETPRTEMRERLTGWEQVEKRRPGEPDSENDVRAGQKILPKKGRTGQTLEERKEREEARAAAELLTSSPGHFKASQQQLEEKEEPVEVVGDGGGSSPEARAAQAQVLPGTRSQQEDLRSEFEEAERDRQRLRKEVNRLRGDLRTLRKEHQQELEITKKECEEEMEKKMKMEQEDNELKHNSKLKQLMREFNTQLAQKEQELEATIKETISKAQEVEAELLESHQAETNHLHKRIADKEEDLKRTAKRYEEILDAREEEMTAKVIELQTQLEQLQKEHQQRLHEEEENPSSEKVTIMDLQTQLAQKTTLVNDSKLKEQEFREQIHTLEDRLRKYEKNMYVTTVGMPYQGGNLCHADVSLFGEPTEFEYLRKVLFEYMMGRETKTMAKVITTVLKFPADQTQKILEREDARPLFASARSGIF
>A0A2I1CA32|unreviewed|GRIP_domain-containing_protein|taxID:1392255
MPEAAVKSKKSKKNKGTAKNKEAHVKVKDGEEEGPSSEQIDNLSDTQGADDSQPPTIAQATPVGASLRNKIEYNQSKGSADPKFHDDDAHGKEIEDPGSPSSDRFDALVRDRDSLRAEVIDMRKSLEEIQLKHSAEMEALQQKLDDAETKKEHAETQFQKLLERVNTIKAQLGERLKEDAEEIAQANSKIEELEQQNSSLRDTLDAKNSELAELTQDNEQKSNEIATLRSRSNLSQQNWLKEKEELLEQESYLQSEFEQAKEAMHNWEILAMEERSIRESLGEKVIDLEEQLVALKDSYEKVASERDSQIATVDGLQRALQEIQSARKQELRDLVESSNTQLEELRRALQGAETKACEAEEALQAAQKELERVKPFEKEVKEKNLLIGKLRHEAVTLNDHLTKALRFLKKGRAEDNVDRHIVTNHLLHFLALDRSDPKKFQILQLIAALLGWTDEQREQAGLARPGTSSTAGKLKIPSISMHRTPSTPTLATDFLDHGNPSKESLAELWSNFLEQESQASGNLESPKP
>A0A161Y8X0|unreviewed|GRIP_domain-containing_protein|taxID:1573173
MFQRLKGAIDRTIAEEQARQEQARQRIEPGGGTPRRSDSTSSRSNQSPARRPRPKKAGAAADASKDDNGGSPSNPDPAVFEAAFALDDSEEPSRAGTPKPAADAMEKGDEKVKEKPEEGQNGENEKDKEAEGAAGAPAAAAAELSPEVRMKLRKLEKLEKTYPELLRSYRIAHGRATSIEPFERVLKEHTSVGSIREPEALVEYLNSLKQKEQMIMDEYKRVSIEKDDFKKKFEAAEKDVEKFKKEVEELRAAQSAAPAAGETTEESKEQVDAATSTKDDGSIKSPDPSASKSPLQQALGIFSPKQKAQEPEGEKPEESGGDFFSYDEEAPKYEADMAAKEEEIEKLKTEVNSLKADLASAKDSSADLTEKFEKATKEAGELRDVAAVKTSLETQLEARNNEIKSLTERLETSQKQLKEVEAKLKGELESAKKDAKTVQSKLNESNARADREEARAKEAVAAKTEVEKKMETLNGQIENIKKAKAEHEKNIEELTKQLEKQASEAPPATPTTPGPTETPTPAPGAGKNAKKNKKKKKAGAAATPATPATTAGTDTPPAADEAKESDTEALEAEITRLKEEVTTKDSQIERLTKQRKTEEDLREEIETLRDEVTEIGQEHVVAKEKIKNLEAEKKALQTRIEELEKELGSSANDAKANEKLQNEFDNLQREYEDLKSKSSTMQSDLGAAQQLAQSRYKDLTELREVLQKAQPEMKSLRQDSVALKTTKEELAAKNTELRNLEKKEKDLKADVARVQRLATDRETEIKSLREKLTNETNNRLRLEDAQRVSARDLRRSEAEKVEISAKQEKTTRELQKVQEEANKLRPRVKELEEQVEKLEKEKKSLQEEADLKTQQYANAQGLLGSMRDQTGELTIQLKEARSQSESLEEELAEIQKHLSERSREAERMRGLLADVDERADSKVREMRARMEAAIEERDRIEDESSTLARRKTRETEELKQKIRDLERDIKTLSSEKDDLESKEREWRKRREELEAVEEKAEAEVEEMRSAVSNLRSTLDASEQQVRDAEKQKSDLRRLLEESKQRFDKVNKELKTVQSKLGASVTSGRSSMDSNRSGLNGAGSPGPGGGGSADTMYLKTIMLQFLEQKDNKLREQLVPVLARILKFDKTDEQKWKSAIQHITVR
>A0A6P7RE18|unreviewed|GRIP_domain-containing_protein|taxID:10089
MFKKLKQKISEEQQQLQQALAPAQASSSSSVPTRTRSRTSSFTDQPDDVTPNRELLAGMVAEPAFLSEYTIFALDSSKQPKTQTGSVNASTQATKSPDGVSKEESSPSQSGDTQTFAQKLQLRVPSMESLFRSPIKESLFRSSKESLVRTSSRESLNQLDLDCSATTFDPPSDMESEAEDTPWNSDSLSREQLLQRLRRMERSLSSYRGKYSELVTAFQTLQREKKKLQGILSQSQDKSLRRISELREELQMDQQAKKHLQDEFDACLEEKDQYISVLQTQVSLLKQRLQNGPMNVDATKPLPPGELQAEVHGDTERMEEKMEGVGEPVGGGTSAKTLEMLQQRVKRQENLLQRCKETIGSHKEQCALLLSEKEALQEQLDERLQELEKMKELHMAEKTKLITQLRDAKNLIEQLEQDKGMVITETKRQMLETLELKEDEIAQLRSHIKQMTTQGEELREQKEKSERAAFEELEKALSTAQKTEDAQRRMKVEMDEQMKAVERASEEERLRLQHELSRVRQEAASMVKKNSEEQVAALQKLHAEELASKEQELSRRLEARERELQEQMRIALEKSRSEYLKLTQEKEQQESLALEELELQKKAILTESENKLQELGQEAEAYRTRILELETSLEKSLQESKTQSEHLAVHLEAEKNKHNKELTALAEQHRTEVEGLQQQQDSLWTERLQSLSQQHQAAMEELREKYQQEKDALLKEKESLFQAHIQDMNEKTLEKLDKKQMELEAVSSELSEALRARDQLAEELSVLRGDADKMKQALEAELEEQRQAFAKLDLLHSEQSTAREQAGAYEEQLTQMQQKVLDLETEKSLLTKQVVEMETHKKHVCVELDAQRAQVQQLERQRSELEEKVRSLAQLQDSQLKNSTVEKEQARQSLMEKENVILQMREEQAKEIEILKQKLSSKEESISILREEYETKFKSQEKRMEKIKQKVKEMQETKKKLLDQEAKLKKELENTVLELSQKEKQFNAQILEMAQANSAGISDTVSRLEENQRQQIESLTGAHQRKLDDVIEAWEKKLSQQAAELRDKHAEQMEEKEQGLGELRRKVRVVQSEKEELTKEVARLKEAVSGQDVALAGLQGQLEQKSAVTVALSERESQLQSQVEKLEADLGCSLSEKLSLQEELAELKLLADKNQLRVSELTGQVQAAEKELQSCKSLHEISKKSLEDKSLNLKNLLEELASQLDSRCERTKALLEAKTNELVCTSRDKADAILARLSQCQRHTATVGEALLRRMGQVSELEAQLTQLTEEQRTLKSSFQQVTSQLEEREKQIKTMKADIEGLLTEKEALQKEGGQQQQAASEKESCITQLKKELAENINAVTLLREELSEKKSEIASLSKQLSDLRAQLQNSISLSDKAEAISALSKQHEEQELQLQAQLQELSLKVDALSKEKMSALEQVDHWSNKFSEWKKKAQSRLAQHQSTIKDLQAQLDGKATDAREKEEQICLLKEELDRQNKKFECLKGEMEDRKSKMEKKECDLETALKTQTARVVELEDCITQRKKEVESLNETLKNYTQQRDTEHSGLVQRLQHLEELGEEKDNKVREAEETILRLREHVSSLEAELGAVKKELEHVNSIVKSRDGELKALEDKLELESAAKVELKRKAEQKIAAIRKQLLSQMEEKTQQYAKDTESRLSELSAQLQEREKQVHSLEDKLKNLESSPHPEVPAVSRSMQSVAVSPEQEAPDSQDCTQKACKERLCMLQRRLSEKEKMLCRLEQGEGEARPSQPEAQHRELSGKLDCTRARQLEDHVLIGCLPEELEEKMKCSLIVSQPMGEETGNNTGVKQNWASVVDSVQKTLQEKELTCQALGQRVKELESDLVRERGAHRLEVENLTLKYEKLQSLQQEMDGENKSVEMLEDRPEENSKSHVIQSNLGTTMDGPHSDLESKLTGAEREKQKLSKEVARLQKDLRALRREHQQELDILKRECEQEAEEKLKQEQEDLELKHTSTLKQLMREFNTQLAQREQELERTVQETIDKAQEVEAELLESHQEETRQLHRKIAEREDDLRRTARRYEEILDAREEEMTGKVTDLQTQLEELQKKYQQRLEQESTKDSVTILELQTQLAQKTTLISDSKLTEQELREQVHNLEDRLKRYEKNVCAATVGTPYKGGNLYHTEVSLFGEPTEFEYLRKVLFEYMMGRETKTMAKVITTVLKFPDDQAQKILEREDARLMFTSARSGIF
>A0A818AB45|unreviewed|GRIP_domain-containing_protein|taxID:392032
MTSNQQTSDDTTNLTLDLSSTIHQPRYIQTTTQLHEVQQNSHDFQLGQHALFEECTSLNNQSDQRTKQKQAIDIASKVLLDEHQRIIEKKDNELKHLRETTNVVLLNNTRTNSLHNDRPDGDASINHQTILNALTDENTHLKNEVLNLKISLESKEIIEKEYLQQIHRLQLHITELEDWNEDFQKKESSTTSEIKNQEHSDLQSSIDLLKSRNRQLENDLHRLQSQQQHNQVALERLDEYEETIAQLHEELNQLRSNKKKQQIGDINIDNMSQLLIEERKRYDTICELVEETRLELQNEKNQSKKKILQIEIDLSEKFEQENINFPKQLEIERNERENLQKQINNLQQLKNDEEEENRLKEMYVREMFEKQIIELNEQIQLLESDKSELNYQIDELRQQLQSKDRLIQNFQNFAMTSGAPSINNASSHTQGLSPLSQTSSDRLLELENQMHQKEKQFSQIHSIYNQFLTLLPCEFSSSNDTHLSLDNRFVNLFEQFSTYIGTFSIIQEESDSLKQILIERQDELEKLRTHLELTADKLTQLQEERSLMHKNESLDSDEDELEEILGFQQRAPSRQSLLSITPGEKQQLISQNELLSSLLTEKEQELVLLQQAAKSHEDLLKNLESLQRNLQQMECDKDNKQSELNDIRHILDEKLRENSSLKKEKMFFIEKLAEFERERQEQQSIIQMSSKHSSQGKVIQEDNIEKSITQERPENLLSNNDQLSEISKNQEDESLSYYNEYTRILILYNELVTKYNQLEIDYKSIQPLLQQKNEAYLQCQNELNTYQNLLYHQKKKSDDIDQLRSTLNEREIKIQEILSSENQLQIKFMDVTIPIRYWGIGAEISKNQEDQSLSYYNEYTRILILYNELVTKYNQLEIDYKSIQPLLQQKNEAYLQCQNELNTYRNLLYHQKKKSDDIDQLRSTLNEREIKIQEILSSENQLQIKKSELESNLKLLEENNIKLKSNQQLFDQIQLDLKRVTHERDLAVVDKKQTENEIEINRKNLLQYEERELKLTNEVERLFKIEKSLRNQLEQLEKSDQEKTKIIHQFASNDEQSQQELLTNFQSLKCEHEKIKESNTNLNIRLQEQIQCTQDLQNSLEQFQQDREQNVNEHLFQYQDSLREQISISARLTNENNELQQRLEDANEVLSSMNRSNDEIKAKEILINKLQIEIDHKDKQILEYSKIFETTNDTRVEKQLVKNILLSYFHTPIDKQQQVIPILSALVGFTQEEYQKVIHSISNNYNNTTSNNWLTGWLSANSSKPKTQSNNSLDQSNKSFAELLIQYVEQQSLDAFSETLSNSNTHECNIHQNPPNSSLSTSDKSTYVSTDQQLTTTISTVSIVEDDINIDNPPSLPKSSILVDDLLKI
>A0A1X7U9C6|unreviewed|GRIP_domain-containing_protein|taxID:400682
MADEGSSGTGFKREVFSSYTKTELIDHIQQQSEALERYEARFRDVVRAYKGILKEKEALETTLQALSASRLTPTKDRLRETSRLTPTHERSHDPSDRSRDVTESEGEKSETESGAQESAALEENDSESQVEGVADQVTKLMQSLSVLTEEKSKMESSFQQDKKRLLSELESMAAQHSSEKDQLLDKMETLQQRLEESVSRQTEGERERKREETEHGEMVRELQLYLNKERERSDKLENKLKDANIQIQTLHRQDRTKEYQEKIQSLSEELEDVRGRLLESEKQAAQPQPLLIRLQEDIKAMKVEHELSLSEEQKRASDAELKLQQQAKLEEDRVASLEAKLNVHANNELMEQLGQLQDKVSKLRQLLKVATLKILEERSSLPANLEDMSVAEYSELLSREPQRMREEMTELRQEFDSYKQKAQLVLKTKNNKEHESNKEFYELQEKYETTLETVERLEREKEKAKEEHSLALQKLRANLRQQAEKHSQEMLQAELEHKQKLQELQQHIQSTRERTRCLLEEKEKELSTLRKSLGTERGVAGGGVMLSRSTSHNSSSSNEENERLREDLSLTKREERNSIRVGGVRGGALFSSNIVQELTEQSFPVNNDVQLYLHHQEKERITEELLSLRSRKLELEDSMRDLTEREQRHLEQNMLLKEEIRKLERDRSRETENLEYLKNVIFHYMCSDSGQEQLIVPIATILHFTPNEIRTVKRRLSGRPWLLNYPYNK
>A0A2P4V4E8|unreviewed|GRIP_domain-containing_protein|taxID:31234
MYKIIYIQAQMFKNLKNRLDNEAGKLKQSAQQYTEQIAAQVGQYRQAMNEQPTGSDASASISKRFLNTVTGTTNTEAGETKNNDLADTSMESSSAIMSEIPEADLLGLGLASKDSPVNRRRRSLSEDSTHSNESTLAALLQSIPNALSSAFETIPSDSESVSSDAFSVRSTNDPAYNSRLKQRIATYKAKYRDAVHRHNKLVDEVNATKRILEKTQDDCLQKVEKLRSEKRVLAEKLQASAGNSSGTEELEKKCEDYKRMLEQCKIKIKALQQEKKEQLINVDEDENPRVKEMEARIQKTEEEWTNRINESDQQHAITLATTKAEMHAALENKDTELKLEMSRAQSERTDLEVKIAEHITSFDIYRAEAEKTLAAAKEQFEKKVCECDKWREKYEERAAASEHIATVEFETQETESHRTLEFEIEKKALTERCEELTLTLEQADKEKNEMAQKLSRLQQEMLEKCDAFQIELNEAKTLREETQRKYDDVAQRTEQIQKELEESKKSVASDKEAFEKEKEQENAEQLNKALEKLAEEQRVLEDVTKKLERSEEEMASYQKAIDELTQTLEVSQKELSDAKEELDAVNVKLDSSETSLKDFSDLVDSLKLQLVTSEKQKDDAVELLKQKLEDVEKNLGEVGVQKQHLQESMTAELKTRAESEEALKKQLEQAQVTIENLNKDVNNERNLKAALESDENAVVTEIKKQLETAKRELEISEKEKAALREQSQQLQKELYAGKEEIQNLQKTWESEIMKITNASEEMNSAREQLLKELEELKEIMKEKEAEKSAEIEKLENAVKNSGIQQETVGSKVQNLEAALKKSEEKVLELTNAATNVSSETDKHTEQLSMLRNSLEEAEQFIQKLKTEVTTLTTALEISNSSLEASEVKIQEISNQISSHSAKHSEETQQLRTSLNEAENLQKSSNDEIARIQKALEESDEFSKTIQNKISDLEQQEQLKSSEESVQIQSMQRSLDIANEEVRNLQQNVESLTSSLDSATENTQLMNVEIENSKSFNETLKDKLEKLEKEIQAREQNEKALTEEINVLTATLSEKEQQSAQIIDLQTRLQQMEIEKEEKVESVRVQLQQAAQSSSSAEQITESLRAEVDNLKAKIKENEEAKEKIISDLRAELSNINTELVVQKATVEKTKMNLEEVETKEKRAAANRENEKLEEIRLRETFAKELEAMSKALDTKETAYNELKLKADNKIAKIKSQFEEKLKAEAEKLEIAQKSQEEAVESRIKSLEATTEQSKLESEQRLRSFEESLKTANLENEALRLKEEASEKEKSHWEKLDASLNEADDLRMQVSRSDKGSRSNGSAIKTKTPSMELHGIADPAEAEYLRNVLYRYMTSRESLGKESVTLARVIGTVARFDDSQMKQVISSEESRQASWAAAVGGTVSHALNR
>H2R2V8|unreviewed|GRIP_domain-containing_protein|taxID:9598
RIILTLTTPEEDPEEDQQVIRPRFASSNSSTPTRTRSRTSSFTEQLDEGTPNRESGDTQSFAQKLQLRVPSVESLFRSPIKESLFRSSSKESLVRTSSRESLNRLDLDSSTASFDPPSDMDSEAEDLVGNSDSLNKEQLIQRLRRMERSLSSYRGKYSELVTAYQMLQREKKKLQGILSQSQDKSLRRIAELREELQMDQQAKKHLQEEFDASLEEKDQYISVLQTQVSLLKQRLRNGPMNVDVLKPLPQLEPQAEVFTKEENPESDVEPVVEDGTSVKTLETLQQRVKRQENLLKRCKETIQSHKEQCTLLTSEKEALQEQLDERLQELEKIKDLHMAEKTKLITQLRDAKNLIEQLEQDKGMVIAETKRQMHETLEMKEEEIAQLRSRIKQMTTQGEELREQKEKSERAAFEELEKALSTAQKTEEARRKLKAEMDEQIKTIEKTSEEERISLQQELSRVKQEVVDVMKKSSEEQIAKLQKLHEKELARKEQELTKKLQTREREFQEQMKVALEKSQSEYLKISQEKEQQESLALEELELQKKAILTESENKLRDLQQEAETYRTRILELESSLEKSLQENKNQSKDLAVHLEAEKNKHNKEITVMIEKHKTELESLKHQQDALWTEKLQVLKQQYQTEMEKLREKCEQEKETLLKDKEIIFQAHIEEMNEKTLEKLDVKQTELESLSSELSEVLKARHKLEEELSVLKDQTDKMKQELEAKMDEQKNHHQQQVDSIIKEHEVSIQRTEKALKDQINQLELLLKERDKHLKEHQAHVENLEADIKRSEGELQQASAKLDVFQSYQSATHEQTKAYEEQLAQLQQKLLDLETERILLTKQVAEVEAQNKDVCTELDAHKIQVQDLMQQLEKQNSEMEQKVKSLTQVYESKLEDGNKEQEQTKQILVEKENMILQMREGQKKEIEILTKKLSAKEDSIHILNEEYETKFKNQEKKMEKVKQKAKEMQETLKKKLLDQEAKLKKELENTALELSQKEKQFNAKMLEMAQANSAGISDAVSRLETNQKEQIESLIEVHRRELNDVISIWEKKLNQQAEELQEIHEIRLQEKEQEVAELKQKILLFGCEKEEMNKEITWLKEEGVKQDTTLNELQEQLKQKSAHVNSLAQDETKLKAHLEKLEVDLNKSLKENTFLQEQLVELKMLAEEDKRKVSELTSKLKTTDEEFQSLKSSHERSNKSLEDKSLEFKKLSEELAIQLDICCKKTEALLEAKTNELINISSSKTNAILSRISHCQHRTTKVKEALLIKTCTVSELEAQLRQLTEEQNTLNISFQQATHQLEEKENQIKSMKADIESLVTEKEALQKEGGNQQQAASEKESCITQLKKELSENINAVTLVKEELKEKKVEISSLSKQLTDLNVQLQNSISLSEKEAAISSLRKQYDEEKCELLDQVQDLSLKVDTLSKEKVSALEQVDDWSNKFSEWKKKAQSRFTQHQNTVKELQIQLELKSKEAYEKDEQINLLKEDLDQQNKRFDCLKGEMEDKKSKMEKKESNLETELKSQTARVMELEDHITQKTIEIESLNEVLKNYSQQKDIEHKELVQKLQHFQELGEEKDNRVKEAEEKILTLENQVYSMKAELETKKKELEHVNLSVKSKEEELKALEDRLESESAAKLAELKRKAEQKIAAIKKQLLSQMEEKEEQYKKGTESHLSELNTKLQEREREVHILEEKLKSVESSQSETLIVPRSAKNVAAYTEQEEADSQGCVQKAYEEKISVLQRNLTEKEKLLQRVGQEKEETVSSHFEMRCQYQELLIKLEHAEAKQHEDQIMIGHLQEELEEKNKKYSLIVAQHVEKEGGKNNIQAKQNLENVFDDVQKTLQEKELTCQILEQKIKELDSCLVRQKEVHRVEMEELTSKYEKLQALQQMDGRNKPTELLEENTEEKSKSHLVQPKLLSNMEAQHNDLEFKLAGAEREKQKLGKEIVRLQKDLRMLRKEHQQELEILKKEYDQEREEKIKQEQEDFELKHNSTLKQLMREFNTQLAQKEQELEMTIKETINKAQEVEAELLESHQEETNQLLKKIAEKDDDLKRTARRYEEILDAREEEMTAKVMGLQTQLEELQKKYQQKLEQEENPEMCPGNNETYTQLAQKTTLISDSKLKEQEFREQIHNLEDRLKKYEKNVYATTVGTPYKGGNLYHTDVSLFGEPTEFEYLRKVLFEYMMGRETKTMAKVITTVLKFPDDQTQKILEREDARLMVSSRSGL
>A0A1U8DM84|unreviewed|GRIP_domain-containing_protein|taxID:38654
MFAKLKKKIAEEAAIAPRPGGAARIPRSVSKESITSMGADSGDDFASDGSSSREDLSSQLFRRNEQIRKLEAKLSDYADQVRNLQKIKEKLEIALEKHQDSSMKKFQEQNEAYQANRAKMAEGMALALEKKDQEWMEKLVQVEQEKKLLAAQLQEMREQSLNLFQKRDEIDELEGFQQQEIAKVKHMLLKKEESLSRAEQELEACAQELTCAKDELKVTSSLSSGLRSELQDLRQQYSELEAQRDGLLTAEANAENKITALEQREQELQTFIQQISVDLQNARVAASSCEKRLETLQMGHESLKLEYEQHKQKMTVEIDEKNKLVEHLQEKVSSLEKRLERNLSGDEHVQELLKEKTILEQKLDDTRQQLLTARTSHSETLSLLETQVTKLKSKEADMQALLREREECVKSLKESSTSQLKELEQELQHANEELQKSKEEIGDKDLQIQKLQTDLEVDSSRLEQQIATVKHQCEERVSRLESQIAALETAREFDKTAAHHKINQLEQEKEAFIESRKEYESLLKTQESELERLKGELSSRETVSTEIAKALEETRKQREELQQQVADLTLLIKEKDQLISEKTDLLLKEEEKLNQLSQGHEVVMLQVDQLQSDLEANKNQAVEREEMAGKQISALKLQIQEQQERLLASEKSISALEEEARALNKHLQPPEDRATEQNGEVAAADIVQLQRENRDLEQQIAEKNKMIKQLQQRMAELKKTLQKELKIRPDNEIPEAREKLNSEVPSAAVTVTNNSDLNDSREINFEYLKHVVLKFMSCREAEAFHLIKAVSVLLNFTREEENMLKETLEYKMSWFGSKPSPKGSIRPSISSSRTPWS
>A0A8C9SNM0|unreviewed|GRIP_domain-containing_protein|taxID:113540
MEETCQGSVTSPSGTTAGKSKLDTLSKEDLIKFAKKQMALLQKVKSKCSDLEKEVEIFKAKPSSVTDDSILQELTERMDVVLLEKAEIQQNLVLLRKENEKTKQKEQDALEKVKSLQEQLDQTKREQLKKTDDLEKALDLARAMHKEEVETLQNLLKETKAKEQNAELLNFEEANKEKDSELERLKEAHHLEVAESKKELERLQVEVERMKAAHEEELQELTEQMEASAVDFEMERERLLLLHDELTEQLALKETYLQDVEEEEEEPNRAREYNSSVFSGVSATMVSDDLQDEMMQLRLAFEDLQSQNIMLQEELTYLTNVKIKLESDLEQVKDEFQHEREDLEFKINELQMCKEDTENVFEGSSEKPLVSEEQWETVLSQHKIELQTLKELHKEEKAELEKSMLFLVEKAKEKNIQDIQELRVKCDKLFLERNLAVEEYDKTKAILQNLELELGNKTKDYNGMKEQGALAIDELQQKLRIAYKEKDLLQEEFNTLKLTLESSQEKASDAKDLITSLADLQRQNEEILTLLQQKENVVCELEDMLSVLSSQKQEVQEQLEKLRDGYSEERAKSAKLASSVESLSQNSEEMQQKLQELTDALVFAQAEKEKSKSQADTLMSRLAAAASERDQESSKLQALTEELTKLKEVGEALQEKINTHEAASAEERKEFQETLQSVSEERDSLKKEMEVQQHQLSQVRSYIFALLDQSNRDLERSTEDIPTLLENLQAQAEHNRQDVLQQSDARAAELVLAMEQNEQQKAELQAHVEDLIRERSLLKVNLDEVVADMEALQRDLTEMKAVNERVKAENQELLVQIAEVAEKLQSKENEPIQSERLSDEDASICEKEDLQQLLAEKEAHLLQLQQEIMLIKESKDNAALSEENQATQLTAKIAELQMENKEKEDKINKIKAVAVKAKKELDNSKKEVVALRQEVEGLKAERDRVTSSMKDIIQGAEGYKNLLVEYDKQAEQLDQERARAEEAERQIGDLTKRLQAAIQQHEQLTSEREDMMAHMETLHKNVQQLEAQALEMQRLKSTLEKDLEAERLLKEQKAKDHSAVMKEADDLKAQLQKQKQQLQQTAQELEQLRKDAQQSTLMDMEMAHYERLVKELNQKLSEKDGRIEELASEIQAHKQAEEALHEEIGSLKSRVEQGEEKASKMKQLLVKTKKDLADAKQNEVAQMSIQASLRGELEAHQQQLEEYKIQCSEVTAERHRLQEQLKTVTEQQQRATSSFQHRVNTLQEECSAARAELTLVTSEFESYKVRVHNVLKQQKNKSSAQNESDFTKQEREHMESAMEQLRCRLQDTQQSLQVSCAELQQLQMEHDTLLERHNKMLQENVTKEAELRERLLSLQSEHMALKSEHSQTVSQLSAQADTLRASFREQVRHLQEEHRSTVETLQQQMSKLESQLFQQQREPSVMSPAPAQLAKKTTQDRKAAEMALLDLQSMAREEGEGMETTETESVSSAGTPQPSLEQLLTSPDPKQEPFTWQVEPSKEELAQKLSTATRSMEHMNGLLHETEATNAILMEQITLLKSEVRRLERNQEREKSVANLEYLKNVLLQFIFLKSGSERQALLPVIHTMLQLSPEEKSKLAAIAQGEEESAGSRGSGWTSYLHSWSGIR
>A0A8C3GSY3|unreviewed|GRIP_domain-containing_protein|taxID:1196302
MASWLGGLGSGLGQSLGQVGDSLSSLTGQISSFTKDILLEGAEEVGDAATELHVSNSRLREIESINAAQKFENDRLKKVCSDLEEKHEAAELQIKQLSIEYRNQLQQKEVEISHLKARQNALQEQLQKVQTAAQTAQLGAGVLPVATASASYVPVVRHSSGFEGDDMDFGDIIWSQQEINRLSNEVSRLESEVDHWKQIAVSSRVQGTNDAEQSEICKLQNVVKELKQNLSQEIDEHQHELSVLQDAHRQKLVEIGRRHREELREYEERIEELENQLQQDGVSTDAVDDSKITEQKKKPQSLDGGKVEELQIVKNLEDEIRKLNHKLSSAKAENKNLLKEQEFAKLEKIQIAQDYEKLKSDFSVLQRSVAEQDALLKEQKQLQSKTSLPQDVVRLQQALLEAENEIARLSSLNQGLEKELTSAQHKHENILSSNTEDQNSEINQLRQDLERKEHELDESVAERETLIAELEELDKQNQEATQHMITLKEQLSKQRTETDSIIKQLKLDIDCERNKVSELETEKMKTIKELDSQKEKLNQCSYALNDLHIIKQQLQDNIKDLQEQLRKAQDCNLHSKKEIGELQQKLKEREEELCVSLSQLTEKSNEESNNTCQDLILKEREVEITKLQNDVSENKQLNEDLQKSLSNLRTENAELIVAIEDLKQELSDAISEKKKVYLEKDTVVEALKMEKRQLESELNETEKRLLEQAHNYKQTIQELSNARSMDTTALQLEHERLVKLHQEKDFKIAELKRSIEQMEIDHQETKEMLTTSLGGQKQLTDLIKEKEVFIEKYKNQALQVKQELEEYMKVSKKQDVLKQNLEEKDRSLAVMKEENNHLKEEIERLKDQQSRSTPVVEPKTLDIIIELESEVTQLKVIKTNLEEEIKVHKKTIEDQNQTTVKLQQSLQEQRKEIDESKFQCEQMNVTHERLFLEKDEEIKNLQKTIEQIKTQLHKERQIIQTDSSDLFQETKVQTLNGENGNEKHDLSKVEIERLVKGIKEREMEIKLLNEKNVSLSQQIDQLSKDEVGKLTRIIQEKDLEIQALNARVSSASYRQDVLTLQQQLQAYVMEREQVLAVLSEKTRENSQLKTEYRNIMDMVAAKEAALVRLQEENRKLSNRSENSSQDMSRETIQNLSRIIREKDIEIDALSQKCQTLLTVLQTSSTGAGNGAGGVNSNQFEELLQERDKLKQQVKKMEEWKQQVITTVQNMQHESAHLQEELHKLQAQISVESDSTSRLQVDYNGLIQSYEQNEKKLKSFSQELAQVQHSIGQLCNTKDLLLSKLDLVTPSVAAAPTVSQLSDVQCSPPEALSEEYKLLQIELEQLKKKLQEKDSTIRTLQENNQRLSDSVAAASEIERKSQEETESEMRQIKEKHDVLQKSLREKDILIKSKSDQLLSVSENLSNKENENELLKQAVTNLKERNLILEMDIRKLKEENEKIVTRCREKETEFRALQETNMQFSMMLKEKEFESHSMKEKALAFEKLLKDKEQGKTGELNQLLNEVKSMQEKAVTFQQERDQVMVALKQKQMESSALQSEVQHLHEKEQRLNQELERLRNHLLEMEDSYTREALAAEDREVKLRKKVLILEEKLASSSTAVENASHQASLQVESLQEQLNLVTKQRDETVLQLTISQDQVKQYALSLANLQMVLEQFQQEEKAMYSAELQRHQKQSAEWKKKAENLEEKVVSLQESLEEANAALDAASRLTEQLDIKEEQIEELKKEGEIRREMLEDVQNKLMNLMNSTEGKVDKLLMRNLFIGHFHTPKNRRLEVLRLMGSIVGLKKDELDQLLSEEQRGVTRWVTGWLGGGAGSKSVPSTPLRPTHQNIFNSSFSELFVKFLETESRPSLPPPKLSVHGMKPLGAAGTGKTNSTPSNSQMQDSAVSGMGRRPDANPFIAPRSAAVPLITPATSSGHLLMKPISDALPTFTPLPVSPDASAGAVLKDLLKQ
>A0A8X6P4W0|unreviewed|GRIP_domain-containing_protein|taxID:299642
MEKKTKKELLLIVDEQNQNLLKYKSRLHDIVESYKNLVREKETLENSIKTLTEVSNVIKRENEAGSIDHESQDDEKASLEKRNELCLQQLKNSLGALTIEKSRIENELRTDRKKILQQKEEVEKSFVEKESAWIVEKGKYENHLLELSKKISEQQREREKEQQDHVLMLKELQNLLVSEKAMKEKLEQQVSELQQKYSNRVSERKVFEYKKTIEDLQNKLTVYQDRLYVHENDAKKNASLFQKFKEEMEELKLQYLTKIDEEKKRAELTEDKLKLLTFVKEKRITSLENKISELSTIVGEHDKVRQQDQLTIQKLKAKISQLQVEYSSLAQMPDSNSQIWEYDDVNTGIQYRTNNFKQTGNQSECSYSGSKIEKDFIPEKSNAQYQAEIIRMKEELEQYKAKAELALKEKYNKTSAALLSDAKSGKEIKELKSRITQLEDQLQTCKSQLKLNEEYHNKITANLEKSCEDLKLQHKQELAQAELSCRTQLFELEHQIQKQRERTLSLLEEKDKEIELLKSSFLTSFIKKNKISENDSVLENTLESTSDHEAAANLLSNSLISCQKDGHILHYIQELARKDVEISSLRQSRIQTESSLRKLQQKLAVVEDNYNYEVDMLKSRIKLLESSQDEEGTNVEYLKNVILRFLKCNDPSSKRHMVNAISTVLHFTNCEIQEVKGCIR
>A0A1R2D425|unreviewed|GRIP_domain-containing_protein|taxID:5963
MGDTQNDLPSTNPSEDDETQLEKVQKRNERLQQLLIKAKDTIKQYSSQVNTLESNIYEREIKQNELQTCINRLLKYEPPHSDTITEVICRVKVQENIFCYIKSNKGNFWIPESTFKYKMPMPDIIDSSFTAKVINDQILSITQEWKEKYKEISSNLSMQIEKNTYIQDLVKDQQNKIETLEKENKKIKESGVISFVIASTEIYDMILDSVMDDILDNDKFTDIQKALNRYMNIIAEDERIRVRDHCGILLRSLFETSKRLLYARNELKSQDDAWRNTCDALVIEKEELKQQIMRVKNEMVNKVDGCMEEIRKIREERSKEIVRYEEKIRKLEEDIDKRINQPYLKHVLLQFICSKDFQVQERLLNVISTILNFSQEEMLKIKETRAPKSMLNKFINWQ
>A0A665UWU2|unreviewed|GRIP_domain-containing_protein|taxID:173247
MEKFGMSFGGGPSRKEMLDTIESQKKHLIQYQTRFKDVVRAYKSLLKEKEALEASLKVLTLTQEVDLNQVDPAATSPGPPEDGCSLHSEDSEDTVASVDTHSETTRGDQSEEDQGEQLGSVMQRVERVELEMGGVESFGVGVDSQQQTTPLSNVETERRFVQLKGQLTTLTSALATVTQEKSRMEASFQADKRQLKQEVEELEDRLATMLMQQETELHALQQQLAESRARVIMQQHEREQEQGDHAQQLRELQRILQQERDLRQDAELRLQDATTALLVTSQAVDRGAESEAHLNQVMEERDELRKKLQAAEEDQRKPDPRVDELQQELTELKTHFQKLIYSETKKVCEAEDRAQAAEVRVAGLEQRVSELSDLVGSCERARQRDQQAAQRLRDRILQLDMENKTLAVAASGRSTSDLVMDESQLEVGALKEKLEKVKNLLLLAAQKNPDQKIEDLVETEVGGDKSVLVYQQELRQLKDEFERYKLRAQVVLKNKNVKDGCQAKELEEVRDQLSELKEKYISLRIQSDEVEAHHRHQQEEWQQAAATLQQSHRQEVDRAEALHREELLRMEAELHKQRGRTMALMDEKDQELERLRAAVFSRSERNEMPKTESEPEPEREGDVVSQALRRVAPTEPTLLLYAEQLARKEVEVGGLRRHKHRLEDDVHQLQARLIANGVRHDEEVAALRGQLDKLIRDQSREGANMEYLKNVIYKFLTLQDASGRHQTLIAILTILHFSPQEKQHVLQLQGAPWWTTKR
>U4USN3|unreviewed|GRIP_domain-containing_protein|taxID:77166
MEPTEGKKINLEDLPKEDLVKKCKSLISLAQKAKTSKESLQEEINSLKKQLNQATQNDATIELIESLTKKVTDLETENTSYQRQAKRLTDENEQLISDLSTLETQIAELHKLGVEQKGQLLELEKSNTNSIKDLQSKLAISVEEVQKLNANLASKEQQISGLTQELQALKIIKNTSLQESDTSCDSYIKEIDELKIRNDGYITELSSIKDVNEKLKEKVTLYHSKLKKFALNIKEVKNEKNGIIELFKACTEQIHEWKVQLLKASAELIKLVNQLQDENQKLKQNAENPEIKLELDKCNQQLISQNEDIQRLNAELAEKVKISENLARIAHENENLNNVCLTYKEKLEILNQELKESQCKYEAENNLLIASKEEVNKLNEALRQSVNTEKRLAEESSEEILRLARSNKSLEEQLQELQEKLSLKESKVHVDSSVQANEDTSSSQNSADENSIQDLKREHVELLQEMNEMNQALKERGETISKLEAHCEEIKKKLQLYETQANKNVEFITAKDETIKELSKELDSLRNNNPPVESNASRELEIANLKSEIEALRSKLQNNMDTSYAESETMSTSTISRYEETNRLKELEGSWEERYGKLRTLAIKLKANIRDQANAIKEHEKVREDLLKTQSNNLKIIQSLQAEIDKLQDDLEKANAEKKQYLNKLNSTAENISKDKQLLAANEETISQLKKEIAMLNAGQQQVDNWKKQVSAKVQTLRKDAEAKNILLKELEGKVSKLESDVESKAVQLKNEQESHRQTKSLLEQTSSERKKNSVLSLEMQDYERSVKELSQKIDKHTQLDSQRNTVNVLREQNKILEARIKQEENNGQSSSLEVASCRRNIANLEDLIQQKEQKIVDVTKQLEIARSDNEELSTELSKVIAEHQKTLSNTKAERDQLRNQQSGLQQNVRELKDTLKLREDELSAIKGDYESYKVRAQSVLKKSQNRDLGLEEKLSEELTTARSLNTNLSDELKESREKLQRDEEINKALATEKDRLSKKVTELETEVQDLKNYNEQLEAKHQKTVSEHAETVRNLKVHAETLSQCYRQQISDQEVRHNREIIELQSQLDKTPSPLDTLPEHPNMPREDGEGSESIESTHLSSSVHPIPLERLLDSRSDDEILLLKKSLSEQESKVVHLTALLSDTEQDLAKHVQMNKVLKEEIRRQQRSVEREKHADNLEYLKNVVFKFVTLSTGDERSRLVPVLNTILKLSPEETQKLTMVAKGDPGLKGWTSYLPTWSSPNKPQ
>A0A4Y2CMY6|unreviewed|GRIP_domain-containing_protein|taxID:182803
MSWLGDQFSSITGKITDFTKEVLIENSSSELTDEESNQNGILSFKELADLRKEKDQKIEQLMQEKESLEQSIEELDLQHREETSCLLQLKNSAVAENKLLKEKLLEQEKKLSVKPDFPCHDFDLLNRDLKEALVSKMGLNSETLDSSCSKKSQNLITFLQLFSNGCAEENLKDNVVWLNNQKLLLKNNICEENKDDVSNLINKIDNYINFLEAANVNHESVFPVLGEICNVINLLVSNIVHLNQKLNLAQSDGEKSCIGICDNKQYDKSLDACNIVEKCEAFSQTNIAATSDFAVQSDEVLCNHGVKVSSSKHSQTNDYLTVDNKTQEDSFILNQLQSSIDTLEQEKAQLQNEIGSLKSLLNKTSSSAFIQTDVCECDSLKAKLDTAKSELCNMEQMFSSQQKEHLAHLNDIKEKLHLKETIVAEKDTVIQSQKNEITSLHDKISSLIDNLNSLKKEHYTKEVNSFENSSENLSTNSNAGKNNGIEAKLLQEKITVLELEKGKLLCVLNEKSQECSTLKTEVHKLTSIVASEKQALLKLQQDNCELKLSNKEKSDPELTKETIKKLSNIIRDKDFEIESLKQKNSTLTTLIQETSNIPEHLQSLLEEKENLSKQIKLYKTEREKFMVSYNMKDKECRKCMAEMKELDTTLSQQREKFDILEQTHQSLVQQYEEKQKSLINAQNEMVTLKQRLGDLEQQQFDIKEKYSNLLNQMNSDAIIQVTKDELRDKNTKIEQLTCANEEKDHLIQEKDCMIHDLSQQVKKLKMESEQQQQITQTLEKKISDSMNKVADMKNSLEDLENEKTVLEQKLQDKDAECSLLKDMNERLNMAVKEQEFSIQSMTDKLSSLSQYINSDHSSPSGTVDINQILADSEAMFSKAQDLYRERDETLLALNQSKQENQNLRNEIQRMKSNEIHLKNELERLRQHLLEIEENYTTEALKAEEKQKRLQDELVEVRRRAEITSTAVVDTNQRASIQIASLQEQLSIIANQRDEALSHISSLEDQVLQHSTSVNKLQLVLEQMQRANERKVKEMENKWQLLLDKEKMAYRKLEEQLLIRERQLEESSQALEAASRLSEQLDAKEEIIVNLRSELSKTENKIKSTTQEIDTIKSNTEGKVDRLVMKSLVLGYFSTPPNQKSEVIRLLARVLDFNQEEMEKAGIVVGRQSRSQESRGIFSTIFGRLPKLSSEQQQQRPYEPEKSFTTLFVQFLEHESQPIVPIPFPVEKMTHEVSHHKSHLGKKPQTQQNQGSPRKSPLLLDIDSAFPSFTPVPAIEYSASPAPAILKEVLE
>A0A0T6B1L6|unreviewed|GRIP_domain-containing_protein|taxID:1629725
SKLQKLISSSEDAKKIEVDLMQCQDLLKNAESKNSELIAELNLMQAKYIDLENNHLELINENTQTRTELAASEKESATQKNTIASLKRDIQGICEEMTKLYSNIELEKGKSMELQGEILKFKQESQNTEEIDSMRNKIHDLEISFLEKDQEQHRLRKEHKEELLLKASEFEVLQKEFSLLQDVSIKHQNENCQLQEEKRAFQKEIDSLKEQINSKNNEIKAGHEKQMILDETNEDLKQKNEKVATLIKEIEEFKKKHSNLIKTNEDLQRKLKHLEEEQIKLKETNENALQKKIEKIKELEKHLQQFQKKSDETNDELQEKIEKIAYLDEEKASLNAKIVDLLKKNEILEGENVKTKESLQNLLKNNSNFTEELSKYSEENVKLKNEVKNYSTAINDLQNELKKIQKEKLNVEEELNTKESEKDRLSKTIEDLKQYEIKYQGILDENHNLKEQISKIEELKLKLNSLKELENDFRSISKEKESMLKDLENLEKQKNEIFNDNKKLKQEILDLKVLNEKLKDFEEENHKLVENITELQSRINFTISDNQNLNGELSKYHQIELRYNDLSREALELQNKCQQLSDENLDLIERNQQLTGDYKQILHENERSSNEYAELKLNFEQVQGDLGNFDGLKREYETQIENLKLELAKNKEELSRIQGEKSSLEKLQSSTLETSETQTSSLKNKIKQLQDEKSDYESLFNEYKQMKTDINNITQLYDKCLKDKKEIEGQLHELERHYSEMLHEKQLLKDEIQELKISPLNLTNKSNKLDNLEVLKAEKKYNINEENYLKEIESLRDKLEQYKSIDKANRASIEFYENELQKLKVKNEKLTRKLDDTLVTLPVLSGNHDLGDSQAKLEYLRNILFNYMIGRESLVLAKVITAVCKFSKDQTELIMQKEQQRQTLLGQLFGS
>A0A7K9YMR9|unreviewed|GRIP_domain-containing_protein|taxID:886794
MASWLGGLGSGLGQSLGQVGGSLSSLTGQISSFTKDILLEGAEEVGELHVSNSRLREIESINAAQKSENERLKKVCNDLEEKHEAAELQIKQLSVEYRNQLQQKEVEISHLKARQNALQEQLQKLQTAAQSAQLGSGVSQPATMSASFVPVVRHSSGFEGDDMDFGDIIWSQQEINRLSNEVSRLESEIDHWKQIAQSSKVQGTNDAEQSEICKLQNVIKELKRNLSREIDEHQHELSVLQDAHRQKLVEISRRHREELSEYEERIEELENQLQQDGVSTDAMIDSKISEQKKSAQNLEGGKAEDLQIIKDLEDEIRKLNQKLSSAKEGNKILLKEQELLKVEKIQITQEYESLKSDFSMLQSSVAEQDALLKEQEKSQSKTPLPEDVVSLQQALLEAEREIARLSSLNQEELEKELLNAQHKDENITSAYTEDQNSELKQLKQDLERKEHELNESVAERETLIAELEELDKQNQEATQHMITLKEKLSRQHIETDSITKQLKFDLDVERKKVAKLEMEKMETIKELDSQKEKLSQCSYALNDLHISKQQLQDKVRNLEEQLKKAQDCNLHNKKEIRELQQRLKEKEEELSLSLGKLTENMKQESKHSSQNLILKEREIEIAKLQNKELENKRLKEDLEKSLSDLKTENGKLMETFEELKQELSDAISEKNKVYLEKDTAVEALKLEKRHLETELNQTEKQLFEQAKKYEQTIEELSNARSMDTTALQLEHERLVKLNQEKDFKIAELKRSMEQMEVDHQETKEMLTTSLGGQKQLTELIKEKEEFIEKLKDQASQAKQELEEYMEVSKKQDILKQNLEDKDKSLAIMKEENNHLKEEIERFKDQQSRTTPVVEPKTLDIIIELESEVTQLKVIKNNLEEEIQIHKKTIEDQNQKTVQLQQSLQEQRKEIDESKIQCEQMNVTHERLSLEKDEEIKNLQKTIEQIKTQLHKERQVIQTYSTDLFQETKVQTLNGENGNEKHDLSKSEIERLVKGLKEREMEIKLLNEKNVSLSQQIDQLSKDEVGKLTRIIQEKDLEIQALSARVSSASYRQDVLGLQQQLQAYVMEREQVLAVLSEKTRENSQLKTEYHKIMDMVAAKEAALVRLQEENQKLSNRFENSSQDMFRETIQNLSRIIREKDIEIDALSQKCQTLLTVLQASSTGTDNGSGGVNSNQFEELLQERDKLKQQVKKMEEWKQQVITTVQNMQHESAHLQEELQKLQAQISVESDSNSKLQVDYNGLIQSYEQNEKKLRSFSQELAQVQHAIGQLHNTRDLLLGKLDLVTPSVTMASIVSQPSVMQNSAPEVLNDESKILQKELEQLKKKLQEKDSTIRTLQENNQRLSDSVATASEFERRSQEETDSEMRQIREKHDVLQKSLREKDILIKSKSDQLLSVSENLSNKENENELLKQAVTNLKERNLILEMDIRKLKEENEKIVARCREKETEFRALQETNMQFSMMLKEKEFESHSMKEKALAFEKLLKEKEQGKTGELNQLLSEVKSMQEKAVSFQQERDQVMVALKQKQMESSALQSEMQHLHEKEQRLNQELERLRNHLIEMEDSYTREALAAEDRETKLRKKVSILEEKLVSSSTAVENASHQANLQVESLQEQLNLVSKQRDETVLQLAISQDQVKQYALSLTNLQMVLEQFQQEEKTMYSAELEKHQKETAEWKKKAENLEEKVVSLQENLEEANAALDAASRLTEQLDVKEEQIEELKKEGEIRREMLEDVQNKLMNLINSTEGKVDKLLMRNLFIGHFHTPKNKRHEVLRLMGSILGMKKEELDQLLSEDQRGVTRWVTGWLGGGTGSKSVPSTPLRPTHQTGFNSSFSELFVKFLETESCPSLPPPKLSVHDMKPLGATGTSKTSSTPGSTFCLFYISDSGVSGISRRPDTNPFLAPRSAAVPLITPAPSSGHLLMKPISDALPTFTPLPVSPDASAGAVLKDLLKQ
>A0A1Y2V464|unreviewed|GRIP_domain-containing_protein|taxID:1001938
MFSRIKGAIDRSIAEEQARQKAFAEQRSNASSPSGSGQRPRSVSRTNSTTSSARRKTKKPSQDTSNGDGIANPDPAVFEAAFVLDDEDVDPGSSQPQSTPSDKAMKEGPANGEKNEDAAEQNGDTKDQTGPEADEKPKDVPSNAPTELPSHIKAKLKKLEKLEATYPELLRSYRIAHGRATSIEPFERALRENTPLTTIKDPAALVEYLNQLNLKGDMVMEEFKRVSAEKDSFKKKFEEADKELVTIREEIAALKAAKAEEAPIQSDDQTDSDLEEKKTQEEGKQTVSPSANKSPVSSILGVFSPRQKPLAIDETKDASEDMFSYDDEIPQLQAEVASKSEEIVKLTSEIAILKEELAVAKENSAGLVESLEKATRELSESRDMVAVQDSMQAQIDARNAEIKSLTERLEQTQSQLRSLETSLEEEKLRAASLIKEQESELETSSARNMELSAELKKLGEAKSQLEMKVHDLTGEIETLRKSKSEDEEKIEQLNKQIQSHTKPSPASTSGSLEVPVATPASGPSKKKNKKKKKGGAAGSAAADTVEVATSETSEQPQPSPLESPETEALKAEVAKLKDEIVQKDTQIERLSKQRKTEEDLRDEIENMHESLINIGHDHLEDEVAKLKKEKNAMKEEVELKTQQYNNAQGLLSSMRDQTAELSIQLKEAQSQAESLEEELAEVQKHLSERTREGETMRRMLADVDERADSKVRDMRARMEAAVEERDRIEDELSTLARRRARESEELKSKVRELEREVRTLSNEKDELEAREREWRRRREELEQIEEKATSEVDDMRAAVTNLRSALDASEQQVRDAEKQRADLRKLLDEARGRYEKANKELKNIQARFNVGSSSPNVASSGRSSIDSTRSGVNGAGSSVAGSTGPDTMYLKTILLQFLEVKDEKVRSQLVPVLGKLLRFDRNDEQKWMAAVQHLSRPGR
>A0A7M4ELP4|unreviewed|GRIP_domain-containing_protein|taxID:8502
MASWLGGLGAGLGQSLGQVGGGLSSLTGHISSLTRDMLLEGAEELRDESAELQVSNSRLREIESIQAAQKSENERLKKVCSDLEEKHEAAELQIKQLSIEYRNQLQQKEVEVSHLKARQNALQEQLQKLQTATQAAQPGIVPPTTTSASFVPVVRHHSSGFQGDDMDFGDVIWSQQEINRLSNEVSRLESEVGHWKQIAQSSKVQRTNDDEQSEICKLQNTIKELKQNLSQEIDEHQHELSVLQDAHRQKLVELSRRHREELGEYEERIEELENQLQQGGAGAEVTDHSKIGELKKIIQNLQTGKAEIMHNMKELEGHIKELNQKLASAEERNNILLKEQELVKVEKSQITQEYERLNSEFSKLQNSVAEQETILKEQGGKFQPMSSPVEEEVLRLQQALLDAEKEILRLNSLKQADSLIGAGEDFPEVKTNIQVLKEENHKLRKEKEELQKELLDFQQKNADVTPASTEDQTLELNQLRQDLERKEHEFNESISERETLKTELEELDKQNQEATQHMITLKEQLSKQHTESDSTINQLKLDIDMEKRRVSELEAEKMEMIKELGVQKEKLTQCTFALNDLHMSKQELQDNIKGLHEKLKKAQDCNLNNKKEIAELQQKLKEKEELSVSQNELTKINNQEYNISCQEKEAEIAKLNQDIAENKQLNKILEKSVFDLQAENENLSADCEELKRQLHEAIMEKNKISLEKGTMLEALTMEKGQLKAELNQTEKRLLEQAHKYERTIEELTNTRSLNTTALQLEHEHLIKLNQERDFEIAELKRNIEQMETDHQETKEMLTTSLGGQKQLTELIKEKEVFVEKFKNQAIQVQRELEEYIKASKKHETVRQNLEEKDRNLAVMKEENNHLKEEIERLKDQQSRSSVVAEPKTLDIITELESEITQLKLIKNNLEEEIKFHKKTIEDQHQKTVQLQQSLQEHRKEIDESKFHCEQMNVTHEKLFLEKDEEIKSLQRTIEQIKIQLHNERQVIQTDSSDLFQETKVQTLNGENGNEKHDLSKAEIERLVKGIREKEMEIKHLYEKNVSLTRQIDQLSKDEVGKLTQIIQEKDLEIQALNARVSSASYRQDVLCLQQQLQAYVMEREQVLAVLSEKTRENSQLKAEYHKIMDMVAAKEAALIKLQEENKKLSNKFENSSQDMFRETVQNLSRIIREKDIEIDALSQKCQTLLTVLQTSSAGTDNGSGGVNSNQFEELLQERDQLKQQVKKMEEWKQQVMTTVQNMQHESAHLQEELHKLQAQISVDSDSNSKLQLDYNGLIQSYEQNERKLKSFSQELVQVQHSIGQLHNTKDLLLGKLDMVKPPLQMASSSVLQASGIPSGTPEILSDHSKQLQQELEQLKKIVQEKDATIRTLQENNQRLSDSMAAKSELERKGQEETDSEMKQIRGKHDVLQKSLKEKDLLIKSKSDQLLSVNENLSNKENENELLKQAVTNLKERNLILEMDIRKLKEENEKIVERCRERETEFRALQETNMQFSMMLREKEFESHSMKEKALAFEKLLKEKEQGKTGELNQLLNEVKSMQENAVTFQQERDQVMVALKQKQMENSALQNEVQHLREKEQRLNQELERLRNHLLEMEDSYTREALAAEDRETKLRKKVTVLEEKLVSSSTEVENASHQASLQVESLQEQLNLVSKQRDETMLQLTISQDQVKQYAMSLANLQMVLEQFQQEEKAMYAAELDKYQKQNTEWKRKAERLEEKVESLQENLEEANAALDAASRLTEQLDLKEEQIEELKKEGEIRKEMLEDAQNKLMNLINSTEGKVDKVLMRNLFIGHFHTPKNKRHEALRLMGSILGIKKEELDQLLSEEQRGVTRWVTGWLGGGGAGSKSVPTTPLRPAHQSIFNSSFSELFVKFLETESRPNLPPPKLSVHDMKPLGVSGIGKPSSATSSSQIQDAAGAGTSRRPDANPFLAPRSAAVPLITPAGGPGHLLMKPISDALPTFTPLPVSPDASAGAVLKDLLKQ
>A0A395RN05|unreviewed|GRIP_domain-containing_protein|taxID:694270
MFQQRFKSAIDRTIAEEQARQQTTIQSRSPSRTGSTSSRRGDGTPGQRAKTRKQASDAGDAPNPDPAVFEAAFVIDDSDEPSRAATPLPPTAADENKADNTDGQENVSEDKNSEAQVSNGEASADKVHDGVADAPATKPQEPKPQELSPEIRQKLRKLEKLEATYPELLRSYRVAHRRATAIEPFEKALRENTPLTSIGDPEALVEYLNQVNLRGDMVMQELKKISADKEELQKKHNESEEKAKKLEEELAALKTGSADQPKTGDSEASKDDQNDKHDEPSPEGPEKLKSPVSSVIGMFSPKHKPQKSFTEVTEAKDINEEFFSYDDEIPQLQADVASKSEEIEKLKSEVEDLQKELVTAKENSTGLVESLENATRELNEFRDAATAKQSLQTQLDERNKEIELLNQRLEEVQKQLSQLEEDKNTHAIKVDELKVSLASSDKRASELDVELAKASNAKNISKKLIDDLNNQIDTLKKEKLDSQTKIADLTKKLESKPTAETPTPAATPTSAVSQTAATPATAVGSGGGKKKNNKKKKGKGGAGGNGAAVSSHAPAVPDSTETPDPATLAETTGNSELEAEIARLKEEVTEKDTQIERLSKRRKTEEDLREEIESLQENLLMIGQDHVEAKDKIKELETEKLELKMQITDLEKKLSSSTSDAEATSKVQSEMDSLRTEYEDLKEKTSVLQADLGAAQQLAQNRFKDLTELREVLQKAQPELKSLRQESTTLKTTKEELATKTKELKDMEKREKDLKRDVERAQKLSSDRETEIKNLQDKLTVETNAKLRLEDAQRVSGRDLRRSEAEKAEVSARADKAEQELQTVQAELGKLRPKVKELEEQMHKLKREKTAAQEEADFKTQQYSNAQGLLSSMRDQTAEMSVQLKESKSQAESLEEELAEVQRLLQERTREGETMRRLLADVDERADNKVRDMRSRMEAAVEERDRIEDESATLARRKTRETEDLKQKLKDLEREVKTLTHERDELEQREKEWRKRREELESVEEKAEAEADELRTTASQLRTALDASEKQVRDVEKQRAELRRMLEESRQRYEKLSKDLKAAQTKLVASSSRSSFDSVRSGSNGLPTAAGAPDTVYLKTILLQFLEQKDTKLRAQLVPVLGKLLRFDKTDEQKWQKAVQHIEVK
>A0A1A8R8Z8|unreviewed|GRIP_domain-containing_protein|taxID:451742
MLLEGVEEVGDAATELQVSNSKLAEVQAGFAAQKSEYDRLKKLQSELEEKLEASEIQIKQQSAEYRTLLQQKDVEISHLKARQKAAEQHKKQLEDAQRKQVALQLERDEAQEENAGLLQNYARLQASVAELQTRVQEQEGKALQKAQLEHEIQMLRSNLAGAEKEIERLRSLSETEPREELERRERELKATEEERDTLMCELEELDRQNQEATQHMISVKEQLSGQLQEVESELMRATSELKTVKEQKTTLEQELEMQREKQQLERTVKELRDKLGHVQEQSAEARKDVTDLRKTLQEREQQLAAAKAEQDQGGPRGTEAQGAVEQLEGKERELADLRRELKEMRSSNERVMSEEYERKMENRRLKEECEKALGKVEELTKHLKESQAALSRTVREKDTRIEALKLEKSQIEGELMQAERTLTEQVKQYQQTIEEMTRARSMDASALQTQHEAAIRLNQDKDLEIAKLKRDLEQLASDHRDTNEMLSITVAGQKQLTDLLQEKDVFAEALKQSAVDVQKEMENRISVVTKENEVIKQALEEKDKQLGSMKEENSHLKEEIDRFKDQQSRPPPLAEPKTLDIITELETEIAQLKSSKNSTEEELQTLRRTTEEQQASFLLSQQTLQSELEQAHARHQQTTLNYDRLIHAREEEIARLQQTLEQLTDGQGRGHFPAPQGVVIMQEHKTQTLNQENGNEKHDLSKGEIEKLVRGIKEKETEISQLNERNLSLTKQLDQLVVSRDEVGKLSQMIRQKDLEIQALHARVSMGGGHSQDVLYLQQQLQALAVEREQMLAVLNEKTRENSQLRSDYHRLMDIMAGKEAALVKLQQENQRLSNMSDPSGSQEMFKETIQNLSRIIREKDIEIDALTQKCQTLVTVLQASGGEPGASSGGVSSNQFEELLQERDTLKQQVKKMEEWKQQVITTVKNMQHESAQLHEELIKLQSQVSADSDCSSKLSVDYARLIQSYEQKEKRLGGLSLELAQVQQTISQLSTTKDVLLGKLDGVAQTPEIAATQLGDRSLTAEVPSAPIASLLNDDTFQKELEKLQAQLAEKENLIRTLQENNHRLSNSASASENEQRSQAEEVRLLRERLESLQRSVREKDLLIKSKGDQLIHVSEALRNRDNDNEVLKQAVTNLKERALILEMDSKKLKEENELVAARSREKESEFRALQETNMQVSLLLREKEFELSAISEKAATVERMLTDKETGNSGELNQLLNELKSMQEKAVMFQQERDQMMMALKQKQMETTAVQAELQHVRDKEQRLNLELERLRNHLLEMEDSYTRDAIAAEDRETELRRKVALLDEKLASSSNAVENASQQANMQVESLQEQLSVVVKQRDDTLLQLRTSQEQANQYAVSLSNLQMVLEQFQQEEKAMYSAELEKHKKEKEEWKRKALLLEDQASALQMNLDEATAALESASRLTDQIDQKEEQIEELKRQVDLRQEMLEEAQRKLMNLLNSTEGKIDKVLMRNLFLGYFHTPKAKRADVLRLTGSVLGLSREEVDKMLEEDARRGVSGWMSSWLGGRGAQSVPNTPQRPSSDQGLNSSFSEMFVRFLETESTPSLPAPKLPVHDIKPLSAAPLGRSSTSASTAAAAAASSRRAGDSSPFLAPRSAAVPLLARSGPGGSGGHLLMKPISDALPTFTPVPVSAEASAGAVLKDLLKQ
>A0A819KID6|unreviewed|GRIP_domain-containing_protein|taxID:2762512
KINLNQLKQIELSYNELLEKYHIAEKLDEQLKQLNQNLNEKDLELKRQYELFEKLKIDNEHQHFYLLEREENIRLLKIELEQHEKSKENLIEKYQNQINQFRNDLEQQKLLLLNAAQNQDEMNSLKLKQQNELNDLIQIKINENKQLIEINQQLDHDLKQKNEFILEKNQQIDDYQKQLNLLNIEYEEFKIKFYYMKEEETKLIDEINLLMDKILNLEKEKSEFIQNIHDLKQQLETNNKAVDEEKIQLHQTIENLKHELEFNKTPIQDVQLKQTVNNNEQEQTTIIDHHQSELEIIAKENETHHQIINDLNDKLKKQTSDSDENIQELKEKYQKMKILLTRLRKELQEKVQHQPKQSVIDLELADYEKTIKNLKNDLINKDKEIQDLRDELSNCTNKYACLKLENNNLEQQNIQNEERANKFKALLDIVKKELQHAKDLELQQQYNDDHTRVLIEKLQNDLDNNKILINDLQHEKQQLIEKLNNHNETNQRTISLLEQNLHIAKHDLDIAKQDYDTLQDDFNSYKIRAQSVLKQHQLNQRERTPSLANKQIELEETIEKLNTTLQEATNKIQVLMSENDTLQKEQDRLIEIQAKLMNESKKREQDLRKQHKIEIDNIENEYLQRINDNDDKLKNALLHNDTLSRAFKEQIATMESDHEGSISILQNELETSRQEMEQLKIRIDLLRQTNIDNEKLTSNPESSHIGINNHCNRADTLACNTSERQREEEFESTNINDQSSNIAMKTSDNVLHGASSTIENNTTTYNTNSLSPLNDKSRDNIFEYIQLERQRSEDELNKTKLLLLDITELLNESELNNTRLNEQIKLLKDEIRRLERNMERAESISNLEYLKNVILKFFILKSTYERLQLIPVLVTMLKLSPDEQEQLVRVANLPITTDENLTNNESSTRQTTNDVNSPSWSTYLNIW
>F0WC64|unreviewed|SWIM-type_domain-containing_protein|taxID:890382
MEHKDGFLDVKTSNNSIAFVQDSHIGPNQTLYRRVNIEEKCCSCMYMDQLGIPCQHSIAVLRFFRRDEEVYSAFDLCYQFEYFAAGYGGKSIELTLVEELEKRDYHKPPNTTVLLGRQLERRILSQAQVDSDATNASRATQISTVESVHLSEVLTHKDEKTLSIDSASMRNGDEQAVITPNNPAACCNEGKDQMSNQLKERNSMMEVLLNKKNARIQELEDTEAKLKRLLAMAKRSIDNSKHEVSEKDGLIQKLEAEKAQVQNQMRHKWDTDTSTPIPLRILIKISQGEWIWCLIEYDTESENVSFGWHRFSSDSHLLSYTEKALGEPIQIPSLSLLPSQVAEMQKQLKQDLEQVQEEFRRYRVRAEITRKQKESEIRKIQADAMSSHSHQLSETDLQCELEATRSQLRRSLTKQSEAEAQATKWRFKAEKLATDCEKLSGAMGETTLATEWRERYEQAIANKEALTKRIEELETHSAHPGHVLGETHFIDSKRTNSNSWLPMARIRRLSSGSSTISAFEPPNATTTNEYLKNIVFRYLTTDQLEAKEHMEKAITTVLNFSSRELEAIHKCKQQGWFW
>A0A6J1XV59|unreviewed|GRIP_domain-containing_protein|taxID:32536
MPISESWCLSQALYEQDWAFEELEKALSTAQKTEEARRKMKTEMDEQIKAIEKAREEERTILQNELSRVKQEVVDVMKKHSEQIAKLQKLHDKELARKEQELTKKFQTQERQLQEQMKIALEKSQSEYLKITQEKEQQESLALEELELQKKAILTESENKLRDLQQEAETYRTRILELESSLEKSLQESKNQSEELAIHLEAEKNKHNKEMTIMVEKHKTELESLRHQQDTLWTEKLQVLKQQHQAEMEKVREKHEQEKETLLKDKESLFQAHIEEMNEKTLEKLDVKQTELESLSSELAEVLKARDKLEEELSVLKDQADRIKQELEAKLDEQKSHHEQQVNSIIKEQERSIQRTEKALKDEINQLGLLLKEKDRHLNEHQARVENLEADIKRSEEELQQASAKLALFQSQQSTTHEQAAVSEARLAQLREELLALETERTLLAKQVAEVEAKKNDVCSELDAHKVQVRDLTQQLEKQKSEMKEKVQSLTQLYEAQLRDTNTEQAQTKQILIEKENVILQMREGQSQEIETLKQKLSAKEDDISILHEEYETKFKNQEKKMEKIKQKAKEMQETLKKKLLDQEAKLKKELENTVLELSQKEKQFNAKILEMAQANSAGISDAVSRLEANQKEQIESLTEVHRRELSDVVSVWEKKLNQQAEELQEKHEVQLQEKEQEVAELRQRVLRSGCEKEEASKELVWLKEEGARQDTVLKELQEQLHRKSAHMDALSQNEAKLRAQLEKLEVDLTRSLKENTSLQERIVELEKLAEKEKRKVSELTDKLRATDEEFQSLKSLHERSEKSLEDKSLEFKKLSQEVAVQLDIYSRKTEALLQAKTDELINHSSSKMNAILSRISHCQHHTTKVKEALLIKTCKASELEAQLRQLTEEQNALNSSFQQATHQLEEKESQIKSMKADIEGLVMEKEALQKEGGSQQQAASEKESCITQLKKELSENINAVTLMREELREKKSEIGSLSKQLIDLNTQLQNSISATEKEAAVASLRKQYDEQQRDLLDQVQNLSLNAETLSKEKTSALAQVDHLSGKLSEWKKRAQSKFIQYQNTIKELQMQLESKAKEASDAAEQVNLSKADIDQQNGRFGCSKGEMEGKSKLEQEECNLESELETQKARVAELEEHLARKTAETESLNEALNKHYRQKDAEREEMLRELQHIQESGEEKDSRVQEAEEKVLRLERQVSSMTSALETKEKELEHANARVKGREEELRALEDRLELEGAAKLAELKKKAEQKIAAIKKQLLSQMEEKEQQYKKDAEGHLGELNAKLQERAREIQALEAKLKSVEGSPRSEAPVVPRSAKTAAAWTEHEADLRGCLQEGHEEKISALQRGLMEREELLQRPEQGKEETVSPSEMQCSYRELLIKLEHADAKRREDQVVISRLQEELEEKSKRCSLIASQHVEEDGGKNNTGARQHWENVVDDVQKVLREKELTCQILEQKITELDSCLAREREGHRLEMEDLTSKLEKLQALQQQMEGEAEPTEAWGGSAEEKPKSCVMQPTSPADMEAQHHDLEFQLAGAEQEKEKLGKEIVRLQKDLRTLRKEHQQELDIVKREYEQEMEEKIKQEQEDLELKHSSTLKQLMREFHTQLAQKEQELEMTIKETIDKAQEVEAELLESHQEETNQLYKKIAEKEDDLQRTAKRYEEILDAREEEMTAKVMDLQTQLEELQNKYQQRLHQEENPSNDKVTIMELQTQLAQKTTLISDSKLKEQEFREQIHNLEDRLKKYEKNVYATTVGTPYKGGNLYHTDVSLFGEPTEFEYLRKVLFEYMMGRETKTMAKVITTVLKFPDDQTQKILEREDARLMYSSPRSGIF
>M3UXT1|unreviewed|GRIP_domain-containing_protein|taxID:885319
MSEDTSPINEIEQMKKEYEEKIKKMTEENKKQIEEVKRLKGLILKQEEAQTEIVSGYEEQISQLQKNTQVIEKQKEEIEEVKQENKELQKSIERANTEIEKQKKIIQTLSGIGRKMKEDQEKIIKEKVTILEEELEQIKKENQRKVKENEELNTEIKDITNQLKEMDEIKQLNIQRNETITKLYEENETLKKTVENFTQDLQSKIMNETYYVDKRIVNKLLISYITKPHQRMEIVNLMSKIMDFTDEEKRLLGLSQETTQTGLFNYFFGKTDEYDEPPKYDLKDKTFGDLWVEFLLRESGSLDAQQPTNQK
>A0A8J2S1Q3|unreviewed|GRIP_domain-containing_protein|taxID:27404
MFAKLKKKVEDLEGSDLHKLANSISFSNMSGAPEKSPSSNSIKSHDNFAASSQKGSTTSLSSMAGTSKTDETDANIATEKKWKQRLLEIENEWRVKVMVQEHEKEQVAKDRDLLRQQKRKMEEEIIELKGYQDKCLKIEENLKQLQESNKRESASFQLLLSNASVEVEDMKTKDDLLQKELNKKDEMIKMLQVQLRLNEEMHQNNQSSDIEGNRHQELNIDRIEQENLHQKQKETEEKLKTLEETLAAKEGELQRLQRHLDQGKSTLDTMTTNWQDEKTHNLSLKDKIAQLSEERDRFVVRNAELSQQVSLSQQQQQRTEKELLVLQDKFSDTEKENQKIKLLLSDAEARDENSERTCKLRSQIAEMEAAFSEKNKTIKLQQQRLSDMKKTLQKELKNQNNDADSLTVPTSASSSTAPKSPILSKSPQPVKNEMDEVNFKYLKHVIFKFLTSREYEAQHLTRAVSTLLKLTPDEEKLLKETLEWKMSWFRSRPDLGTGQGAMYIPPTH
>A0A0M3JY35|unreviewed|GRIP_domain-containing_protein|taxID:6269
MQTLPVRSTQVHVSDTLKSGNPEDSPKNLTELDNSGKMSGWLRNLQGQLTELASEVLNEATEETSDPESELQVTVIVINLLGNLGTSHTFQAKFCSIQNLFQVITKKLTEAESQLANEQRKGQEQVKKINDLEEQLFAKNVEIDAVTTKYNHIIENRDSQIRSLQRSKFEVDIERLRHSNDSSVVLLDEDDEDGLLTDSNKRTERLKDQIEELRKEVAHWKRIVNESLNADHSKRIAELECKLGEQKSKSEAEMAALVLAHNENIAHLRSEYESKFSQVSHQLKASQTHAQQTLNPTAQQSKTPESDDWQNAWDDVDNLSLPTFTVEEDPALEHLQKEHKDLKQKLETITKELNKERMKNKEMSDEVDRLAMQAVDSVLNDQLQNIRDENESLRMQLKNCSEELHESNGEVEKLIVKLDSANAQIHSLRDKYEKEAKLDEDRLVPGEKAEETERLPFDAVPCSSSMRSSRRLSIENAQTISVLTPEFSTASDENSSDKDKELEKLRRENNELTMAYNDLNEEFENHKAEHGSVLISNRDLTDRIDALKANLIEYEERYELCKAENAETVQQLEKLTNDFERLRQSFEASNFRPSSGTPSDEVERLRMELESSKDERERLRSDVSRFRTAVGAIDLELNSLRESNERLARDNMAMGRNLDKFIDIREMLERSDVELKSLRDKFIQLQMEHREKENIWKKELVAIADERDSAQKALDECRTRCTETESALQRYRSGTNEGGASYEFMEMKTETVQTGSSEEGTTDSNSGWEKMTDWDASTVVAANVSSTSTQNGNNPSVEELKEALEMVTEKTEECEELRRQKCEIEKEFELRQTYIEELMAQTNALQLQQQTQADAFSEMRERANKIDCEKLEMERNLIQVREQLEESTRKMDELKDENMKLASLLKESESVSHSHDEEKLAEIDELKKRLAENEKHHQDELSTQKYQYEEQLHELSEEKRSLDGRVEALEEQLLKERKSLKSASESQRSCKEELAKIKEEKVEMLKRIESLNSELVDSKSSLRHLNTVPVVNMEEVEKMREEISTLQQSLKVAEEKCDTFKLDNSKLSDDLQNMKSTLAEVENQRNELVTLVEQKHNESVQYHSQLQVLLTEKEEIAVKLKTSSQQIENLENQIASCKEARDKSLRECDRLREHLVSIEETSTKEAVIAEERETDLRKRIRELEQKTEATEDSVIQSSNNYQQQIGQLSDEIDRLRQQKEEASKLLVVRERTLADTQKALSNLQTVVRDLGVDHEAQLAQQDQQLQNLKAEINTLQRDIEASKKKEEMLILEKQVLEDSAVHLKEELSRRDIVIEELEAQIDERGAEKGGGASSSSYQIDDETLRQLFLSYFTAEKDKQPDIAMLMASVLGYSQEDVAKIQAANQSSSRGWFGFSFTPRSSATQNSVSITEQFIRFLENESIAASASRSLPLTVIISFRRYFNDH
>A0A8T1W826|unreviewed|GRIP_domain-containing_protein|taxID:221518
MLKKKEKLEQMRELGRGGLSKGLHFLRTAAATASLENGDGSSSSSTAAAASAALAEGGGTNPSPNRMTYEELLALSMKLTRQNKLMKAQYQKNQSKLAAAATSDADVQALRGFLEHDVGLDVRACVRAADASAPGGSIDLDALKAKYRTFAELQHQHQDTKRVESVNLLDLSPTVANGREYEEIDLLGDNAGDAQVDEAMQQVERMREQLRRGAEHTREIERRLQQQEDGDKQQGEQQQQKQQEQEQELELLRLAELKRELETRIRELSEQLDAGVKLRESEQEAAAEALKKVEQEKTQLAERLRQAEAAAAAASAATSATQVETLEAALEASRAAVEAAKTDSARLQEQLHALQDAPAAAPSEKEVEEKVAATLGEQHAELEAAQAENARLLEQAQMLQAASEDEVKETVAAALEAQKMELDAAMAENVRLQEQIETLQQAAPSPTEGDEKEQVAAALEAGKAENVRLQQEIEALQQAAASSPSDAQREGAQEAADSLRAEVGHLQDLLDSKESESGALQQEVASLKEQVQNAQEETAQREAENAADAALMQELERMKLESAEHAHEVQSLQKKLRAAEERVSKASGESEATQSLVEALKEDTSRLADQVAQFEQQRTASENEVAALSEAKRELEEQQELAREAKVVLEKQLEEERAYWTSKLESLITDSDAANTKTETLEAELREKEKQVTKMSASQTSMTSELMELQKQVGSMREDLAMAAEGLEAHATKAEENERRYIQSEKKVADLEKQLDEMREKHHENFEMLRKEKEAELERVHTERRTLTAEKKELSRERDGIQARCKTLERELEAARKHEDELETSLSEQTFQVGNLSVDLAETKKSLSDRMALATRLQTENMGMAGKLAEQVALIEGALRDAANSKAAQQQMEAQVQAAKADVQCMKKSETQAKQDLEIVQREMLKQEEDFQQEREAAKQALQAAVGNEKQNFKRELDRLEAESKHKSKLALQAVLAKEKEIARLSARLHELEEDVRSGGADNRKILEFAQLQAKREAEQREQAAQMQALQQELDEAQREIQDLREDKRRHAEELTAMLQNQRRDGVNMEYLKNVVVQYMSFRPGSSQQARLVPVLTTLLQFTDTDIKEIKQAARRGNSWTSWGSSDSVLDYKPIVVGAGHLHPMAPPSSTFSTQANGRRSPLGRQGSAPVPRVSPQSESHPESSRASSFFLPSGGSDEAADPSAESADF
>B4LWG5|unreviewed|GRIP_domain-containing_protein|taxID:7244
MDTTNRDTQKNPIEALSKDELINKYKGLLGIAKKAKQAKDELTEENRQLKEALAKAAAKQSSLPAMQEMLQDFTDKNLILTEQLNTLQRRVKEDSDRLEQYEIENESLKRQLGRLSDENDDLLADIERMEQAMQQVNALGSEQRKNLELLELDIVKIKEAERQNDMLRQQADSAADEAKQRGSELAELQQKYESVKQLNSEQRKKFNSLKDRFIDVHRKLKNLKECKCVLLETQHEYAASVSKWQQEIIKASQLLCAKMTALQQENMQLKNRLEALKATNQVSGHNKQLFQKVCELERLSKLIKKEHQQNHQPQPTLDIDRVLAKLNCVEQLANVVRGQQSSQQNVETVSTFNVAYFNSKLNQMQSLTQALREERSRQENSLKIMEQQHERENAQLEANCVELRQQNEDLQTRFQLKEHEHADLLAEMRELNEALKARGDVISRMQEQHDKSHKELQTITENLTEKSKQLEQLQTKIEELEQQEQLNGDAQSDVLSTSTISRAEELSRLRELDDGYEEKYNKLRALAAKLKKKLQEQTQQIKIMEQAGAAKLETEVEAIKTAQAQLQQDLNAARAENQKLKSKEKSKSSNVLSLEIDAAEKSLAEVSSKLLAKTTELEALRDTLTSKENTITQLRQEINILEQAQNGEALHSKQLKQEIDRMQAQLKDAVHGKQEALSAKKELEQSVEKQKLQVDEMQLQLAENTQKYETKLKHFQELLTNSIQQLEMRQDAFNQLEATLRQAERTNEQLQSEYSDYKLKAQSVLRKQQNRDTDKENSLEAELATVRANVQKLRTNNEESALRITHLESQLDNLQRDNTKLLRRNQEMIALVDEMREQNETLTLENQRQLQQQQQHLQQHRLQMEQMDDVHQVRVAQLQQQIEQFEKAANASPVRPVGPMTATVGVDSTSPEQSKIDYLLDHDSSGETLAQLAAQRKISTASRRSHDFMPLDELLNTSMNAINSDTVTTISHFGRSVSMQDDDLELDAGCGETQAALLATKERLSIQESRVRHLTALLAENEQDLAKLTQMNDMLKEELRRQERSEEREQHMHNSEYLKNVFLKFITLTNSDERQRLVPVLNTILRLSRNEVEMLNCVAKGQKVSSEGNNRSWTGFLSAWSGGGNTANNNN
>A0A1I7VPY6|unreviewed|GRIP_domain-containing_protein|taxID:7209
MSGTLIDVTASTSGTATPRSKVHQANFRPKVAIFQVDALSRDDLIRFVKKQIDKLKTVKCENEKLKIELAEVRKDLTEFERKLHDEKEESTEKTREIQQLNEKCNDLKMERSELTLQLEKLKTKLKGLQDVDGKAESCKLISESSVNDGIPIHIVQIQNELASVKGLLGRQTDECDKRAQENEKLTYTIAELRSLLDDAYAQIESYKEKKSVENVITLEMADFEKTIGRLQKELKAINLEKRSLLSELEASMKELDNIRGGKVLLTENIAELNAVLKNLKEELEEKKTEIASYEKERQNLTEELEKQVSARNRERDQLLTVIGANEEKIVDLEASNASLNRQLISLCSQRESLQRQFDDLSEEHSTFKTRALYVLEQKKSDNDERAKEEIEILEETIRQQNRTIDSLTNSHRMLQSELDSSSGHVRTLSTEISNLQRQLNIAAESHKKELSEQRREFELRSASQAKLNEELLAQIDASSISHDQEKENLLITTQQERESLREEIELLKRTLDEEMLRRKEMEKIQLTVAAQNIAIQLQKSSKEILASSTCLIQPSKEAADAANKDAKSNDNEEKCEEKSLEEVIYGESEELIITDIRNQPDSSVTQDVTRMITRQLEHTRELLNESEATNARLVEQTKFLKEEIRKIERDRERENHLANTEYLKNVIMKFIAPEKVTEERGRLIPVLTTMLKLSSDEVNLLSQVAEADVVTSKTAASSWRNYIWSGLS
>A0A7K4UI52|unreviewed|GRIP_domain-containing_protein|taxID:337173
KKLKQKISEEQVPPRGAGGRAGSLPAQVPSKSPPSTGNRIRTTSFTDQNDEGTSPPDKEQSESQSFVQRLQLRVPSMESLFRSPVKETLFRSSSKESLVRSSSRDSLNRLDLETISPTFDSPSDIESETEEPLGNVDSFSKEQLLQRLRRMERSLGNYRGKYSELVSAYQVIQREKKKLQSILSQSQDKALRRIGELREELQMDQQAKKHLQEEFDASLEEKDQLISVLQTQVSLLKQRLQNGQICTELPDQNVQSEPQVQSPMKEVSAENIVEPGSNEGNEDSVKTLETLNQRVKRQENLLQRCKETIRSHKESCAQLTNEKEALQEQLEERLQELEKMKDLHMAEKTKLITQLRDAKNLIEQLEQDKGMVIAETKRQMHETLEMKEEEVAQLRVRIKEITTKGEELKEQKEKSERAAFEELEKALSIAQKTEEARKKLQTEMDEKIKAVEKANEEERVNLQRELTRVKQEVVEIMKKSSEERVAELEKIHKKELAAKDQELNERLQAQEKVLQEKMKAALEKNQSECLKALQEQEQQESLALEELELQKKAIQSECDKKVQKMHQEVETCRTRILELESSLAKYSQDDRKQSEELDTLLESEKKQHSKEINDMVEKHSKELENVKQQQEKLWTEKLEILKQQQKTEIEKMREKQQEEIQTILKEKETIFCAHIEEMNEKTLEKLDVKQTELEALSSELSESLKIRHDLEQELSELNSKVCEAKQELKGKLEEERKRHNEVIETMVKEHEMSIQGVEKVLKEELNKLKQSLEEKDRYLEELKAHEWKMKESAERSEAELFQVSAKLEEQSNENTRKITTLTQQYECQVKDLQRTADEMKRSLTEKENEMEHMKKLQNKQVEELKQKLLAAEERISALQGEYESKLKCQEKKVEKMKQKSKDMQETFKNKLAEQEAKLKKELENKQLEFNQKESEFNTKNLEMAHASSSGINDAVSKLESNQKEQLDSLAENHRRKLEEVIQSWEKKLNQQIEELKEEHDMELQEKEQEVRDLKQKLFIFSAEKEDSRTEITQLKEEQVKREECLKELQEQLRQSVAKVNAFSDKESDLKTQLKKLESDLKQSLKQQTGLQEQLSKQKAVEEKDKAKITDLADTLRTLEEKLQTVQSSQYKDHENYEKKIEAIRLKETEFKRLSGELTALLDAWKNAEASLQTKCNELIEKCSEKIGVVTCKIADCEQRTAKIKEAILIKINKITELELQLREITEHHSAATASLQMSMQELQEKDNLIMSMRADIEGLVTEKEQLQKEGGHQLQAASEKETCITQLRKELSENINAVTSMREELQEKQSEVSALNKTVTDLNVRLESTISLTEKEAAISLLSKQHQEDRLQLLNQVEELSSRVEMLSQEKASALDQIDHCTAQLSEWKMKAQTRFTQNHDTIKDLQSKLELSNTEANKKDEELNKLKEQLAKQSRNLDSLKSELEQKQNRREKEESQLISKLKKQAAKIAELEKDIAQKTLENDSLVEELKKCNEQKNTEKKEIVWQLHQAEKVAFEKENRFKKAEEKVLNLEKQIGSLIADFEAKEKEFDEVKSVMLKRKEEELKELEERLNTENGTKLADLKKKAEQKIGSIRKQLLSQMEEKEQKFKQDMEDQLRKLKQKVQEREAKIESLEEKIKSTRDSTELEKEMLEKVESLKAAVEQEKNNVLDSVQQTYKEKMQVLQTGLTEKDALLQKYEREKQESNDYHLELQNKQKELLEKLECVEKSHQEEQVRTKSLRKELEEQTKKYSLLADEHARCGGVLASSREEFKVKEQKYLDMENTIGDLQKKMQEKEAVSQSLEQKIKDLENNIVKKNEVHKIEMEDMSLRYEEKLKCLQQQLGERNDSLKALEENAEEKARSALELQKLLVDMQNQQKDLQTKLEETEGEKQKLCKEVNNLQKDIRTLRKEHQQELDIVKKESIEEMEQKIRCEQEDIELKHNSTLKQLIREFNTQLAQKERELETAVKETISKAQEVENELIENHHIETTQLQKKIAEKDDDLKRTVKKYEEILESREEEMTAKVHELQAQLEDLQKVYKQRIAEEEHCNSEKVTITELKAQLAQKTTLVNDSKLKEQELKEQIHVLEDRLKHYEKRVYVTSVGTPYRDENLHHTDVSLFEEPTEFEYLRKVLFEYMMGRETKTMAKVITTVLKFPADQTQKILEREDAR
>T1FDW1|unreviewed|GRIP_domain-containing_protein|taxID:6412
MLKTELEEKRRILKDMEEDLLIKEKLLSDLERSNKELKISIDKLHSTNKEFEKQELNTRQEIILLQQRLESVALQNDVIVEELNEKLASYELECSRLKEEVKSIEDGVTVRMNKQVEEVNEQLKEKIKVIKKQEQKLLDLKKMLHREMTTNNATTTTTTNNATTSAATTTTTSSNINNNISTNLNVAIHKNHNIYSNNYDNNNSVEYSTDSDYDQNYRTIPTAAATTSSSKKNSKNVKNNNNDNNSANGIVQDDLNFKYLKHVLLKFLLSREHEALQLIKVLSTLLRFDCNEEELLRETLKWKTSWFRSRPNIPEKGQTAIVLPAST
>A0A1I8G8W4|unreviewed|GRIP_domain-containing_protein|taxID:282301
GGSSEVFPDGSGASGGGGGPSRLRAPGVSRVHRVTQRTPDSTELQHVTKATPMPEIRGGVEVKQTAASRGRLQKLQEEANKALEASNENQYLTPLQRKESEVITEREEEIEAAAREKAEDISMAVKDKEEFIAELQAEIDQLTLDYQALTALHGEVKRREEELEREVARLRQEMEEREQRHQQYYLEMYRKGQESAKFERQDELEKLAVQEPDKVSIDELVEKLELTQQDLHKWQTLKLMETYSESEQPATEADARLRFLRDSMFHYLTEKDRDQGLQHLTAIIGIFNFTEVQMATIMKSLSDRKKRGKI
>A0A7K6UWU9|unreviewed|GRIP_domain-containing_protein|taxID:366454
MASWLGGLGSGLGQSLGQVGDSLSSLTGQISSFTKDILLEGAEEVGELHVSNSRLREIESINAAQKLENDRLKKVCSDLEEKHEAAELQIKQLSIEYRNQLQQKEVEISHLKARQNALQEQLQKVQTAAQTAQLGAGVLPAATASASYVPEVRHSSGFEGDDMDFGDIIWSQQEINRLSNEVSRLESEVDHWKQIAVSSKVQGTNDAEQSEIWKLQNVVKELKQNLSQEIDEHQHELSVLQDAHRQKLVEIGRRHREELREYEERIEELENQLQQDGVSTDAVDDSKITEQKKKAQSLDGGQVEELHVVKDLEDEIRKLNHKLSSAKAENKNLLKEQEFAKLEKIQIAQDYEKLKSDFSALQRSVAEQDALLKEEKHLQSNTSLPQDVVTLQQALLEAENEIARLSSLNQGGSCSEDSLSQLCIHTSEVDITSYHTMAFCAEELTSAQHKHENILSSTTADQNSEINQLRQDLERKEHELDESVAERETLIAELEELDKQNQEATQHMITLKEQLSKQHTETDGIIKQLKLDIDCERKKVSELETERIKTTKELDSHKEKLSQCSYALNDLHIIKQQLQDNIKDLQEQLREAQDCNSHSKKEIGELQQRLKESEEELRVSLSKLTEKTNEESTYTCQDMILKEREVEIAKLQNDVSENKQINDDLQKSLSDLRAENGKLIAAIEELKQELSDAISEKKKVYLEKDTVVEALKMEKRQLESELNESEKRLLEQANNYKQTIEELSNARSMDTSALQLEHERLVKLHQEKDFKIAELKRSIEQMETDHQETKEMLTTSLGGQKQLTDLIKEKEVFIEKYKNQALQVKQELEEYMKVSKKQDVLKQNLEEKDRSLAVMKEENNHLKEEIERLKDQQSRSTPVVEPKTLDIIIELESEVTQLKVIKNNLEEEIEVHKKTIEDQNQAAVKLQQSLQEQRKEIDESKFQCEQMNVTHERLFLEKDEEIKNLQKTIEQIKTQLHKERQIIQTDSSDLFQETKVQTLNGENGNEKHDLSKAEIERLVKGIKEREMEIKLLNEKNVSLSQQIDQLSKDEVGKLTRIIQEKDLEIQALNARVSSASYRQDVLSLQQQLQAYVMEREQVLAVLSEKTRENSQLKTEYRNIMDMVAAKEAALVRLQEENRKLSHISENSSQDMSRETIQNLSRIIREKDIEIDALSQKCQTLLTVLQTSSTGGVNSNQFEELLQERDKLKQQVKKMEEWKQQVITTVQNMQHESAHLQEELHKLQAQISVENDSTSRLQVDYNGLIQSYEQNEKKLKSFSQELAQVQHSIGELYSTKDLLLSKLDLVTPSVATASTVSQPSGIQYSPPEALGEECKLLQNELEQLKKKLQEKDSTIRTLQENNQRLSDSVATASEIERKSQEGTESEMRQLKEKHDVLQKSLREKDILIKSKSDQLLSVSENLSNKENENELLKQAVTNLKERNLILEMDIRKLKEENEKTVARCREKETEFRALQETNMQFSMMLKEKEFESHSMKEKALAFEKLLKDKEQGKTGELNQLLNEVKSMQEKAVTFQQERDKVMVALKQKQMESSALQSEVQHLHEKEQRLNQELERLRNHLLEMEDSYTREALAAEDREVKLRKKVLILEEKLASSSTAVENASHQASLQVESLQEQLNLVSKQRDETVLQLTISQDQVKQYALSLANLQMVLEQFQQEEKAMYSAELERHQKQNAEWKKKAENLEEKVLSLQESLEEANAALDAASRLTEQLDIKEEQIEELKKEGEIRREMLEDVQNKLMNLMNSTEGKVDKLLMRNLFIGHFHTPKNKRLEVLRLMGSILGLKKEELDQLLSEEQRGVTRWVTGWLGGGAGSKSVPTTPLRPTHQNIFNSSFSELFVKFLETESCPSLPPPKLSVHHMKPLAAAGTGKTSSTPLNSQMQDSAVSGMGRRPDANPFLAPRSAAVPLITPASSSGHLLMKPISDALPTFTPLPVSPDASAGAVLKDLLKQ
>A0A821Q964|unreviewed|GRIP_domain-containing_protein|taxID:2762511
MFKNLKEKLANQVTKTNQTLLPGISSSDSASIARDSDTRTSSITSRDENSENNRSRLDSASSDISQFSIGQSPNASITYVSPQRIHMLPSDIESEYGGDGGDESDHESNTKMIKMQKLLSIYKNKFNQLKNAYDEVEREKEHIKNILQKHQDTSIKRLSELREQIKLDRQAKEQLECLHQKEIRKRENRIEELTLKLTAQQDLIQLPNETDHEEMQTLREKNSKLEALLNQRNDVIKTHQDKQVELVKQCDDLFQKLNEKQSVIDSMMKDRHPDGISATSMEVQEHFDSDISVLLQDKQRLQEKLESSNLCVRQLEHELDTIKQKIKIDEDIKQKYDNLLIKFNEKSDYIEQLINDKTRLEITNEEFQKQIQTFQQDINQYADVNLILSNQKMNISDLTEELDHLREKIKDIENILPSNESTDLFERIQQLINDRQTVSQEIYYEQYLKTNDHLKNEYENQINQLQQTKQQVLDDEVNQLRTSLTKLQQEYDESFINCAQLKQTLENQRQEHLEQTATLINEKQNEFDINIQQLREENNHLKSQIHEIETLKNSSFQTIQDEHRKSIENLNAQIDQQQIEINQLKLQLNQYENESKQKTIHIEQLENDFENLKSTQNELTKLQEEFNLITKQLQDNIQQLEEKQNEIIQLNSTMNDIKAINATIIQESEQIKKQFEDTQNEVNQLTTTINQRQETNLTLNSKCEQYEKLIEDKQNEIDRLTLITDQMKEKNSKTTEDFEQIRKQFDDKQNEVNRLMTVINEIKAINIELNNKYKHIENELHEKQNEINNLQSTTNELKQTNTTTNKDYEQIQSQLNEKENKITRLSTIIDEFKARYKLNIEQHTQIKKEFEDKQNEVLHLTNLIDEMKATNVKTNAQFDNELKDKENTITQLTTTINQLQETNLTLNDKCQQYEKLLEDKQNQIDHFTSITDEMKEKNSTITEDFEQVKKEFEDKQNEINHLTTVISEMKVTSIELNKQFDNDLKDKENTINQFRTTINQLQETNLTLNNKCQQYAKLLEDKQNEFNQLTILNDEIKTKNSIIMDEYKEINKQLDDKQITITQLTTTINELQEANLTLNNKCQQYEKLLEDKQNQINHFTRITDEMKEKNSKVTEDFEQVKKQLEDKQNEVIRLTTVVDEIKAANVELKKQIENELENKHHEIVKLNATINETNTKTNEEQQLIKNLLHDKQNEINQLNTTINQLQESNLMSNNKCEQFEKLIEDKQNQIDHFTSITNEIKENNSKINENLEQSKKQLEDKQNEINHLTTVINEMKVTNVELNKQFDNDLKDKENTINQFTTTINQLQETNLTLNNKCQQYEKLFEDKQNEFNQLTILNDEIKTKNSTLINEHEQVQGQLKESENKIIGLKQTIDNMNINYSKIINEHEQVNKQLEEKQKEIVQLTAIISQLKETNLTIDEKYEHIKKELDEKQNEIIQLKNNLDEIKRTNVTMSDQCEELKQTIEAFEESQITDRQLLEQTKIEIETLKQNLVDEQSNCNSLKQAQQSCIERLTIEHQQILENLKSEYLSRIHEKSEEIDSHQDTIENLRKELHEYEKKFLQQNSELDHLLDEQNHQSQIIIRLKNILGVNTTNHDELLEHFVHKMEQYQLLITESERLNNDLIKQKSEQINIHNELQQLEQQYDDIKDELNKTKQELITNKNKYENQLNQVNESYEQLQKNKHSVDIQLENIQRQFIDKTKQYEQLEIKLNKSLIEKDEQISQCQENFNQQEILNNELRRELNDLNDELKSKTNEISSLQTNLNKVQQTLQTKINDIEQLSQERISLTENNNQKEQLLFERKQLTEVHTALEEKFNNLLSEKAGLENQLDTIRVQMQTTETTMNKRKQENLNKLEQAEKKIKELQTEGDSVRSEIETLRNQIDSLRNTNEENIRRITEFDSQKLVLEQEYIEKDQQLTEREEKIQELQLTLKQTQESGTKLRKALHKMKETITNNEQTHNQELEIRLRILTEEYEQKLKEQEAEYSAKLKSITKEINSQMEEKEKQFNLQLQELIDKSYQNENNIKQKIIEAEQRASITEEQLKEKQTETYRIHELENQIHDLQTMLESLNNRENIPIQTSDHAAQTNIEDSKSNASQTNANNTLHSCIVEPTEIDYLKQIVFAYMTGTDRMTMVKVICALLRYTDDEKSLIIDHEKKSQNRWLNSSR
>A0A8J5DCX1|unreviewed|GRIP_domain-containing_protein|taxID:424472
MRLIDLCIVSGIRDSPLLQLPSSDNSVERLRSLNAELEEKSQSGELQIAAISSEYRNLLDNKEGELNLLKKQWNELQNRHQQVTSGGTHGFDNAFSSTSANESAISDDIIYQSDYFDFHDVINVGPNINRPSRENVRSTLSSDLFSSQSTAVDSFNQKAGLCMQIGRVGDKCHPPVVGSKKTVFIHELFIMNSRDWILGAISTTDREEKEMIQSGSPQISPSASFQNDLLKKVEELELKLCHEVDQHQDELTALQDFQEQKYSKLKEQYDEEVSKLQSNLSFYEKQTDSTNNEPNSTSLNEAFLASATEIENLKKELSEKETSDGNKARTIQLQSRQLNQTQSEKNILENKLLKIKEEHESLIKSNSDLKAQIDSHNQQVHDNATVVENKWTNTDEVKVFDSQTVSTETDETLNNLQEKEALIKSAQKKAESMQQDVEKWMNSHDVMEHQNNQLLIENEALLKEHHAFQLKIEDCKLEIKTLQTENGSILKNLEELDSQHESAIEQILSSKSALVEQNKVLEEKLQSYEAKYDEKRYSQEIMLSNLFPLTLLEERLDSKLVEKIMFKSDEVTYESVINVLSALNDENLALQNGRDSKLSENENRIDHIAAKEMRKDNVDLIQSTDFIDEVAEDKCREIDNLKKENEILETTLASVRSQIENISTVEQKREDFVDTVKNSETEVNRLKIVEREKQEILSQFALLQSEYKSTCDTLNELESSNQQSSKLQDEIVELRIASSKYVEASDEVESLKSDLQVYLKQIQTLSIQYNESEKECKSLRLKLKEYIPSEILSSDCQKFDSFSKSIEDELTADDESCRIVSQVSDGSSGGSDFEIVGKDDGSDHSSSSKEFEKVVEEKESNDISEDISELILQKNNEIKELQEKILQMSQQLLDCQSPSADNSSSFEGSTLEEEVKNLKFEKEQILSVMNEKLKECSSLKGENHQLMNIISAEKQAMGKLLKDNEDLIKMQNECGDPELTKEAIQNLSRLVRDKDLEIEALCEKNNVLTEMYQTHSAAENENQIKSLLEEKEVLMKERNAYKSDREQILNALHQKHQESVNYHSELQKVQGLLSEVNKTYDNLEMKHKSMCEQYEGKQKTLMDVQNELIVLKQRLSFMEQEQFDLKSNYSSLLEKDKTDDDIVKIEKKQWSNKNEECYTLKKLVNDQEKMMSEKDLMIHSKSMKIKEFEEISTKKNDEIQLLNVNQSNANLQIKDLQEELTSARSQNATVDSSVDEIRSECNMMKEMTTKLTMTVKEKEFEVQSLNTKLSTLTKLLEEKSSADENLAKLLKDNETIRNQAQTLQHERDQAMLALYQCKQQIDVLQNQISVISDRESKLMKELERLRAHLVQVEESYTKEAIHAEEREKELRNRLAVADEKAHSSSNSFHTVNHQATLQVESLKEQLHSLADQRDNGLLQLSNSDSQIQQLNTSLNNLQLVLEQFQQEKFRDIEIVKKQMNNMIQEEKVKVTELTKEIDIKEARLKEAVEALSAASRLSEQLDKKEEAIHALKDEGLKEVQFFSQKTQQEYINFPSLKQMNDDLRLFFDIKFIRKAMKHVLSKILFANIVILEMAFENGNNLIDVDCNSLRVSITSVIRKNDEHEKAMKQIQAFVSNNGGKVDKTIMKSLVLGYFSTPQDKRQEVVRLLASVLDFNQQEVQKVGLDHSKKNSWLAWLSRAEVTNEKHSTSSEKSSDNNSFSEAFVQFLQMESQPQIHVKLPAEQMAQELTQKSKNLGKEPTHIKPLRINPFTASVAQMSPTQKTPSSHLLMKPISASLPTFTPIPVSESTTTNFLKDVLKQE
>I1QAN8|unreviewed|GRIP_domain-containing_protein|taxID:4538
MDPEENPTPPPPYQEAEAAVPVDEQPPPPVEEEQAEAAREESAAPVEQDAAAAEGGGGDRAAGGERSREELERVVMELGFQNDYLKSQIAAAEGGSGAAESELVKGLKEQVERLRKEVEEHKQTQKATEAALEHVNVAYAEADAKVQDLTAKLTQAQQKMDKELKERDEKYVELDTKFQRLHKRAKQRIQDIQKEKDDMEARFNEINQKAEQASSLQSAAQQELERARQQASEALRSMDAERQQLRTVNSKLRTNLDEARVALEARNNVLEKLRQSMFEKEQLLEQTQASLQSAEEKRNASIAELTAKHQKQLESLEAQLTEVSAERTKASETIQSLQMLLVEKDSEIAEIEAASTGEAARIRAAMEELKGELAHLKDQHEKERQNWETTCESLRTKLEASESACHISVIESTKVKSQLELELSKQNQLLQTKDSDLLAAKDEISRLESEFSAYKVRAHALLQKKDAELNTAKNSDLIKAHEEAIREAEKEISAALAERDKAIHDLQIAQSKYGEEIEARDLALADSDKKLKNVMAKLDSLTSKFLSEKESWEKNMASVEESWRLKCESVKAESNGHAGDELKKNLVELTVKHEKLKEEHDSFRDIADRMLEEKDREVAKLLRENKDLHNSLEAKAAVSINGNQNPGPAKQDAMDIELAEQQILLLARQQAQREEELAQSQRHILALQQEIEELERENRLHDQQEAMLKTELRNMERSQKREGIDMTYLKNVILKLLETGEVGALLPVVATLLQFSPEELTKCQHGVLSAVASSPATAVPDGGSTPNSFFSRFTF
>G5B6W1|unreviewed|GRIP_domain-containing_protein|taxID:10181
MFAKLKKKIAEETAVAQRPGGATRIPRSVSKESVASMGADSGDDFASDGSSSREDLSSQLLRRNEQIRKLEARLSDYAEQVRNLQKIKEKLEIALEKHQDSSMRKFQEQNEAFQANRAKMTEGLALALARKDQEWSEKLDQLEKEKRFLTAQLQEVENQSLNLFQRRDEIDELEGFQQQELSKVKHMLLKKEESLGKMQQKLEAQTRELSQTQEELMIFNQMSSDLRQKLEELQRCYSTLEEQRDHVTAAKAGAESKITALERKEQELQAFIQQLSIDFQKVTAETQEKEKLITHLEEKVVSLERRLEQNLSGEEYVQELLKEKAVAEQNLEDTRQQLLAARTSQAQGISILETQVKELEQSLQASEERLRQSSDLAATQEVQIQQLVAANQESSLAQQQVLALKQQCTERTCALEAQIVALQQARVADQTAAEHAMSELEREHTALQESSNEYLQHHQIELKKLKEEWSQREIMSVAMAQALEEVQKQREEFQQQAAELTATIDEKEQILQEKAKVLLQKEEEILQLKKGHDSALLQMHQLQSELEALRSCRAQEASPAEAQEDLLRLEDPEPCVTVKAAQDPMYQDPLAEGTPNGQVGAIDLGQLQKEKQDLEQQLTEKNKTIKQMQQRMLELRKTLQRELKIKPDSELFEVREKPGPEMPNMAPSVTNNADLTDVREINFKYLKHVVLKFMSCRESEAFHLIKAVSVLLNFSQEEENMLKETLEYKMSWFGSKPAPKGSIRPSISNPRIPWS
>Q5KK93|unreviewed|GRIP_domain-containing_protein|taxID:214684
MPSKKGKSKSNAKANAAANSNSTQRAPNLPNGAPTVPDEAAPQAPPADETIEPKPLQEGEEQTQEQNHEHKDEEPSGPSRGEEQEEQDDVPVDERIRILEDDLETMRQEKEALGNQYRSLLGKLTAMRTTLGDKLKEDAEELDRRETQINNLVTENSELHETVNTLKSELSSLSQESSHLSAQLAQLRSQSDSSSSDVLSLTREMRELRGEMERLRLEREEWEVEAGRERERRETLEDDLRVFERREQDMCSALEKLAEERDKEKERGDNLQEVLSEFQAAKDSEIQRATVELETQLRTAAESLSEFKLRAANAETRLSEVSSDASKSSALEKELKDKNQIIGKLRHDTVVSNEHLKEALRRLRKNQSDNNVDRRLVTNILLSFLMTSRGDPKRFEMLSLLATILSWDDAEREKAGLQRQAAAGGGSKGKASASKGKETEKSAEEEAAMNESFSNLFVEFLLKEASQGQPSQTGTSDHQPHRTLSSLSLDSPPIFSPPRGPAAGSMTFSPPASSPRQRPREMSSSSSVSEWPMMMGGRKGSYALKDVMEGQGQTYNP
>A0A7L4LE13|unreviewed|GRIP_domain-containing_protein|taxID:1347786
MASWLGGLGSGLGQSLGQVGDSLSSLTGQISSFTKDILLEGAEEVGELHVSNSRLREIESINAAQKFENDRLKKVCSDLEEKHEAAELQIKQLSIEYRNQLQQKEVEISHLKARQNALQEQLQKVQTAAQTAQLGAGVLPAATASASYVPEVRHSSGFEGDDMDFGDIIWSQQEINRLSNEVSRLESEVDHWKQIAVSSKVQGTNDAEESEICKLQNVVKELKQNLSQEIDEHQHELSVLQDAHRQKLVEISRRHREELREYEERIEELENRLQQDGVSTDALDDSKITEQKKNVQSLDGGQVEELQVVKDLEDEIRKLNHKLSSARAENKNLLKEQEFAKLEKIQIAQDYEKLKSDFSVLQRSVAEQDALLKEQKQLQSKTSPSEDVVTLQQALLEAENEIARLSSLNQDGSCSYNSLSQLSIHTSEVEITSYHTMAFCAEELTSAQHKHENILSSTTEDQNSEINQLRQDLERKEHELDESVAERETLIAELEELDKQNQEATQHMITLKEQLSKQHTETDSIIKQLKLDIDCERKKVSELEIEKMKTIKELDIQKEKLSQCSYALNDLHINKQQLQDNIKDLQEQLRKAQDCNSRSKKEIGELQQRLKESEEELRVSLSKLKEKSNEESNYTCQDLVLKEREAEIAKLQNDVSENKQINEDLQKSLSNLKTENGKLIAAIEELKQELSNAISEKKKVHLEKDAVVEALKMEKRQLESELNETEKRLLEQEHTYKQTIEELSNTRSMDTTALQLEHERLVKLHQEKDFKIAELKRSIDQMEIDHQETKEMLTTSLGGQKQLTDLIKEKEVFIEKYKNQALQVKQELEEYMKVSKKQDVLKQNLEEKDRSLAVMKEENNHLKEEIERLKDQQSRSTPVVEPKTLDIIIELESEVTQLKVIKNNLEEEIKVHKKTIEDQNQATVKLQQSLQEQRKEIDESKFQCEQMNVTHERLFLEKDEEIKNLQKTIEQIKTQLHKERQIIQTDSSDLFQETKVQTLNGENGNEKHDLSKAEIERLVKGIKEREMEIKLLNEKNVSLSQQIDQLSKDEVGKLTRIIQEKDLEIQALNARVSSASYRQDVLSLQQQLQAYVMEREQVLAVLSEKTRENSQLKTEYRNIIDMVAAKEAALVRLQEENRMLSNRSENSSQDMSRETIQNLSRIIREKDIEIDALSQKCQTLLTVLQTSSTGADNGAGGVNSNQFEELLQERDKLKQQVKKMEEWKQQVITTVQNMQHESAHLQEELHKLQAQISVESDSTSRLQVDYNGLIQSYEQNETKLKRFSQELAQVQHSIGQLYNTKDLLLSKLDLVTPSLATASTVSQLSGVQYSPPEALGEECKLLQNELEQLKKKIQEKDSTIRTLQENNQRLSDSVATASEIERKSQEGTESEMRQMKEKHDVLQKSLREKDILIKSKSDQLLSVSENLSNKENENELLKQAVTNLKERNLILEMDIRKLKEENEKIVARCREKETEFRALQETNMQFSMMLKEKEFESHSMKEKALAFEKLLKDKEQGKTGELNQLLNEVKSMQEKAVTFQQERDQVMVALKQKQMESSALYSEVQHLHEKEQRLNQELERLRNHLLEMEDSYTREALAAEDREAKLRKRVLILEEKLASSSTAVENASHQASLQVESLQEQLNLVSKQRDETVLQLTISQDQVKQYALSLANLQMVLEQFQQEEKALYSAELERHQKQSAEWKKKAENLEEKVVSLQESLEEANAALDAASRLTEQLDIKEEQIEELKKEGEIRREMLEDVQNKLMNLMNSTEGKVDKLLMRNLFIGHFHTPKNKRPEVLRLMGSILGLRKEELDQLLSEEQRGVTRWVTGWLGGGAGSKSVPSTPLRPTHQNIFNSSFSELFVKFLETESCPNLPPPKLSVHHMKPLGAAGTGKTSSTPLNSQMQDSAVSGMGRRPDANPFLAPRSAAVPLITPASSSGHLLMKPISDGLPTFTPLPVSPDASAGAVLKDLLKQ
>A0A6P4DB28|unreviewed|GRIP_domain-containing_protein|taxID:130453
MASGEGDTLGTMENCVEDSSIPESQLSDEHHHHHKHGSNRDLQMENGIFDGDQGPADSYDQLLEMVADLRFQNEFLKSQFDGFRNVNHVHSDSSLQKGVGGPEGGESDNVKELQKRIQALDKELLVEKQTRLASEEALKHLQTVYSEAEAKARELSEKLAEAQSKLEQEIKDREEKYSELDSKFNRLHKRAKQRIQDVQKEKDDLEARFNEVTETAEKATSQRSALQQELERTRKQANDALKGMDADRQHLRGENNRLRDTIEDLRRSLQPKESAIESLQQSLAEKEQQINQSFIAADEKKQAALVELSAKHQKNIESLEAQLNDALSDRSKATESISSLQVLVAEKESKIAEMEAASSGEAARLRASLESMKGELSHLKQEHEKARASWETASQALKMKLETAESNCIRAEVEVAKIRSQLESEVSAQTRILSMRDAELLAAKEEICSLEREFSSYKVRAHALLQKKDAELAAAKDSEQLKALEEALKEAENEVLSVTEEKDKVIQDLQSAMANHERELVERETALENAKQLIRSLETKLDSANAQHLKEKEEWGLSLKNVEETWRIKCDSMKAENEATAAQDMQKELQELKLQYKKLKDEHASFHDIADKMIEEKDNEISRLSDDNRNLRQSLQSRPQVDHSDNDNYNTGSHKVDSMNLSPSAAEQQILLLARQQAQREEELARSQRHILALQEEIEELERENRLHSQQEAILKAELRDMDRSKKREGVDMTYLKNVILKLLETGEVEVLLPVIGMLLQFSPQEMQKCQQAYQNSADASPNPTNDASGSGLSLFSRFSFT
>A0A1J1ISP3|unreviewed|GRIP_domain-containing_protein|taxID:568069
MSSKPSTPVTQRRFQESEFSRIPVSLSPIPFRRTHSMRLRTNGNGLLNETTLKQHNRNFVQTRNNFERNHQQLKLNLWNNRRGSLTMDAKSDSNGIDSGGTDEIDHSPNNNLKQVNGNLRQSSSNKNDRGMTLNLNSPLGFQQRSPRTPQTPKTPNGIHYVKNTHSPKTPPVTPDRYADDDLDSLHSYSSMASSNCEHPYFARNGTTFSGRKMKYVVHCSNYAGQAGDEYLTPTQRAQKHLRRLKELLAAARVDLEQKDSEILRLTKEVVELRLFKASLSSPEECSKSSDCNSVPTVRENTTNDLHTPASEIASPMIEMVEDGFKSSPRHTMSANRTPLHHAVHAVQFIDKLGNSEMQSSFADSGHFEDITTSSIHSKDSFANTQDRASGSEDVDQVDPERQRLVQMYEEKIEELIKQHDGELNEEKRCNNNRVEALLERLAVANSRYCDLMPDYEQAKERIRELEREVESLQEKLGEQEDKTNKMYLHMYAKEQEAVASTSRASMESLPGPSRISVPELMHQLQVTQNELENIRDERYTQATGNQSMLSAKEAISLWLLGARKTMYKRMVDAHEMKPSRVDPEITLQFLKSAIYYFLTDKENSQGHLKAIESILGFTEKEKENIDKARNS
>A0A1A8PQ77|unreviewed|GRIP_domain-containing_protein|taxID:451742
MFKKLKQKINEEQSPQKNAQSAQQAQMGSGGQRSNQTPSRHHDGSPSPTDRESASKIPIRSPRGSINGDGSASYKEESQSFTQKLQLKVPSVESLIRGGASRAESLFRSSSKENLVRSSSRESLTPLGENESPVAPAYDPPSDIESEAEEPAGSVESLPKEQLLHRLLQVERSLGKYRGKYSELVTAYRTVHREKEKTQAILSQSQDKSLRRIGELREELHMDQQAKKHLQDEFDAALEEKDQMITVLQTQVALLKKRVKGVSTDGSLPAEGDVLQSGEAQGSTSVMQSPSKEEGLEPESTEGEGNSDPTKLMEALQKRVKRQENLLQKCKEVMRTHKERSTQLSSENETLQEQLQERLQELEKMKELHTTEKTKLITQLRDAKNLIEQLEQDKGMVIAETKRQMHETLEMKEEEIAQLRSRLHQVTVQKEELQEQKEKAEKSAFEELERALGVAQRAEEARKQLQVQLEEQVAEVERASEEERRNLQQELTRVKQEAVTIMKKLSEENVSYLEKTHSEALAAKEEEIKGRINKAVEQCREEFAQLSKEREQQASLALEDVELQKTAVRAEADDTIKELQLELETARTRILELESSVDKISRDESSPSHQESSQLEELKNQHKEQITALQEKHQEQLDKHKDALREQSDTTLEELKEKHRSEMETVLKKKELQLQAHVEDMNQKILVKLDEKQAELESLSDELSETLKSKRLLEEKLGAAEEASRVALEELEGKFQDQVTKHNVELENVKREHEESLGGVEKTLKQELNALKIVLKEKEKEMEQLISKEKTLQEESNSTFKKYEDLQQRLLKVQQENESLKESNAEFGKISEDLDRCKKELTDLKHQLDLSNNEHQQKEKLLQEMENQLKDFKNELSEKEKLHAAELGRNLEEQARLKKQLDDERAARETKLENAKAELESKLKAQETKMEKFKQKAKEMQENFKKKLRQTEDNMKEELAKKEKELQQKEQQVQEKFVEMAQSSQGLSNAVSELQANHKEELEKLCATQKLEVEEVERRWQEMLAQREEELTEKHSLTLQEKVRDLEEMSQQLSRDKEENEKTLRGLKEELAIRETTVQKLQEKLKEAAVTLESLSQGEALLKEQTETAERSLNQALSERNTLQDKLKTTEEERLEKIKTLSEKLNQTENQLNALKNSRLSETEDLESRFKETTIQLQTKEAEFQQQLNALVNQADRYCLEVQSKIDCSSREIQQRVECRLKELNRRLLCSQEKLGHVKNIFLTQESRFCTLEESLLQHKEENKNLCISLDQTTAQVNVHVEHIKALTHEKESLSLFIGEHVRKIEELSEANRAISESLKTNELHITDLESLVADLNNQLASSIKDKEEAITQLKQQSENERQQMKESIERLEQERKHASEEADALRSRLSEKEKSTETKFTQDDDMIRSLQKRLEDLEKEVSEKNEALQRLSAAVDNQSISKSEMDQVLSEKEQKVSDLTLELDGYIARLGELQEQLVSKTEECEQLASDFKQQHDIREHEKKALVEQLQQFQTQCTQNGNLEEEMVEKLRSLEEENQKCKHTLESQTEEFKRMKDEVIKSKEESLKETEERWSAESARRVSELKKKAEQKISQIKKQLTAQLEEKEQMIKALQSSLEENKSNEALGKKQMETLEEKTRKLEEALVKVSEEQEKNLEQTLSNERPEKEGSLEELRVTHEDKLTSLQRNAVQQSELKETESALQEVQAKLKEAEEQNQSLLAEINRLKEEICEKEAQLNQREATSNIAQEVMVGCSSVQQTASMMENEMGYHPPVRELDGDKESLQALQSKLTQMKNEREKIQKDFNRLQKDMRVLRKEHEHDLECVKKELLEENEKQLKLELEDAELKHNSTIKQLMREFNVQMALKEKELDTSMKETIAKAQEVETELIHTHHEEASQLKKVISQKEDDLQRTVQRYEQVIQSREEEMGDRVWQVQKQLEELQARCQDTSEMTPEDLQAQLAERTTLLSEARLKEQEFIERIHTLEDNIKSAHRSMVVTHLGSTYKDPGVNAAETLSEPTEMEYLRKVLFEYMMGRETKTMAKVITSMLKFSPDQAQKVLDKEDSKTIPWLR
>A0A669BEX3|unreviewed|GRIP_domain-containing_protein|taxID:8128
MSSWLGGIGSGLGQSLGQVSGSLSSFTGQISNFTKDMLLEGVEEVGGKFVCVPGLIRYERLRKLHAELEEKLEAAEIQIKRQSAEYRTLLQQKDVEISHLKARQSGLQEEVQKLQQSAQSASAGPAMLPVTTTSSSTTSSSASSFLLRHPGSHQGFHGEEMDLSDVIWSQQEINRLSTEVMRLESEVAHWRRMSQASTATGAGNGDHSEILKLQRTIKELRDEMSREVDEHQHELAALQDAQRQKLADVTRRHRQELAEYEERIEELEEQIQSGQLIFGITMGNTSKLHELHETIQSLQEAAEQREKQLAELSASLEEAQKIQASLQLEKDDAQQENTGLLQNYTRLQASVAELQTRVQEQEGKALQKAQLDHEIQMLRNSLAAAEKEIERLKNLDELNLQERLKVAEEQLVSRNEAESDLESLDDLKAELGRREKALRATEEERDTLMSELEELDRQNQEATQHMISVKEQLSGQLKEAETELKRMTAELNTSNDQKRALEQELESQKEKMSQSAFTLNELHMGKQQLERTVKELKDKLGHAQEQSRDARREVSELKKSLQEKEELLSAAKAKLYEGRERASEAQGTNEALAEKERELSDLRRELDEMRRSHEKVMSEDYELKVENRRFKADNEQTLGKVEELTRQLKESQGVLNRVVREKDTRIEALKLEKYQLEGELTQAENKLKEQVKQYQQTIEELTRARSMDASALQTEHERAIKLNQEKDMEIAQLKRDVEQVAADHRDTNEMLSITVAGQKQLTDLLQEKDVFMDTLKQNAADLQTELDNKVSVFTKEVETLKQSLDEKDKQLGGMKEENSHLKEEIDRLRDQQSRPLPLAEPRTLDIITELETEITQLKSSRNALEEEVQTLRRTTEEQQASLLLSQQSLQAQQSEIEQARAHHQQTTLNYDRLIQARDEEITRLQQTVEQLSESQSRANSPSVQGEVILQEEKTQTLNQENGNEKHDLSKVDIERLVRGIKEKETEITQLNEKNLSLTRQLDQLVVSRDEVGKLSQMIMQKDLEIQALHARVSMGGGHSQDVMFLQQQLQAYAVEREQVIAVLNEKTRENSQLRSDYHRLMDIMAGKEAALLKLQQENQRLSNMSDPSGSQEMFKETIQNLSRIIREKDIEIDALTQKCQTLVTVLQSSGGEPGAGSGGVSSNQFEELLQERDTLKQQVKKMEEWKQQVITTVKNMQHESAQLHEELIKLQSQVSADSDCSSKLSVDYARLVQNYEQKERRLGSLSLELAQVQQTITQLSSTKDVLLGKLDSVTQTPEVIATQCSGSSLSTDAPSHQPDSAVKDEKIQQEVVQLKAQLTEKENTIRTLQENNHRLSNSASASESEQRSQAEEARQVRERLEALQRSVREKDLLIKSKGDQLVQVSEALRNRENDNEVLKQAVTNLKERALILEMDVKKLKEENELVAARSREKESEFRALQETNMQVSLLLREKEFELSAMSEKAATVEKLLKDKEQGKSGELNQLLNEVKSMQDKAVAFQQERDQVMMALKQKQMETTALQTELQHVRDKEHRLNLELERLRNHLLEIEDSYTREALAAEDRETELRRKVALLDDRLTTSSSAVESASQQASMQVESLQEQLIGVVKQRDDALAQLRTSQEQVNQYAVSLSNLQMVLEQFQQEEKAMYSAELEKHKKEKEEWKRKALKLEDQASALQMNLDEANAALDSASRLTDQLDLKEEQIEELKKQVDVRQEMLEEAQRKLMNLLNSTEGKIDKVLMRNLFLGYFHSPKTKRADVLRLMGSVLGLNREDVEKMLEEDRGHGVTGWVSSWLGSRGAQSVPNTPQRPTSGQALNSSFSEMFVKFLEIESTPSLPAPKLPVHDIKPLSAPPAGRTSRAPVSLKRAGDSNPFLAPRSAAVPLLAGSSSGGPGGHLLMKPISDTLPTFTPVPVSAEASGGAVLKDLLKQ
>A0A8J4PVC6|unreviewed|GRIP_domain-containing_protein|taxID:133409
MSSNTNNSNSNGKINNMNGNNSNNGGNNGGLASGLIGKSWMSLSEQFSQIKDVMTSNDHEYDQDIDDEEDQEDQMLMLRTENIKYKDDIAELEKTIQQLQQRESSISKEYSNIINEKHNEISELKKINDHLKSSLLSNVTTSPTTTTTTKGEEEEEEEKEKEKKNQQKPIDTSSLGILTDHDDLIDSSSSDLHDQHVDSQKLKEEYQNQILSLQELHQEKLYNLTISNQQLEEKVSKYEENQTKMESDMNKLQNTIDTLQKQLLESNNTISNIASSKEQQSAVAPSTTTATTTNNEADNNLLKEQLAKSNKELTRLRQHLLDMEEQHTTLDLENEERIGKLEQELKLALEQSSNQTVTNDKVNQLLSELAEKEEELKRTNVTLSNLNRVLEQFQADQEVAIQTETVHLQKKLEDTNALVDALKKDKQEAEKLSHKYMESVEKIAILESTIQMKVDEYIKLKEDIEPLKAAFDKNILRLGDMCLQEQESVDKRVVSKLILTYLRSGKSNRSEILELIAKILNFSESEKLSIGLNKKSQWSLIPFFGGAGNNLGGEGGEKPVTEMWIEFLLKESEDKSKAENQNNNIDDDNIGGSLSNVTPMSTPTKQNPYLQAPPPSPSTPFKSINNNYFSVTPNGKHKSTVIYDGDMNDTPFK
>A0A2A3ECP9|unreviewed|GRIP_domain-containing_protein|taxID:94128
MERHEREKEQADHAKMIKELQKLLNDERRNKEQLEIQVKNQFAYKTQCKILETELEITRNKLKQAQEAAIETPPILLSLQSKMVLMKKQHLNAIHEEQKRTAAAEQQARALAMTHEARVAGLEARLAELSEIVGGYDRLRQQDQQAIQKLKDQLVSLQNSEHDYIILNNEPEEIISRIKNLYNKLLDLDNKKTESPYVKSLLHSLNLCDKQQVIDYKEKYETLLQELEDYKQQMKYTNVANISYNMQSQNITSSHDKNNKTQLHFLKTYNNNLEERIRVLNNEIINKERELQLKLEHQEKSFQEEHAKLKHLLLQKDNEFRNKISTLEQQLLRQRERSMALIEEKDKEILTLKTSFHALLPKKESTIENKSNTLKHENGTEPITDLVTGLLTSDSPPILHYSQELARKEVQVSTSRKKVLELEATLREKQREIVHIKEKQKEDIKTLQTQIARLEACKSREGANLEYLKNVFINYLTTSDVSSKRHMLNAISTVLRFTSEELNKFMCYVHYIQKEMTKL
>A0A811NA05|unreviewed|GRIP_domain-containing_protein|taxID:422564
MDPEDTTPPAPSQGDAETTPPPVLEVAAGEDSLASGGEEAERAHEEKEELAREVMELGLQNEYLRSQITGARPVGDADEGPELARGLKEQVERLSREVQEQRLTREATEKALEHVNVAYAEADGKVQELTAKLAQAEQKMEKELKECGDKYVELDTKFQRLHKRAKQRIQDIQKEKDDLEARFNEVNQKAEQAASLQLAAQQELERARQQASEALRSMDAERQQLRTVNSKLRANLDETRLALEARNNSLEKLQQSVLEKEQLLEKVQGSLQSAEDKRMAIVSELTAKHQKQIESLQAQLAEVSAERTKASETIQSLQVVLTEKDSKIAEIEAASTGEAARLRAALEEVKGELAHLKDEHEKERQSWEATCESLRSKLEASENACLRSEKESAKVKSQLELELSARNQLLQTKDSDLTAAKHEISRLESEFSAYKVRAHALLQKKDAELTAAKSSDLIKEHEEAIREAEKEVAAALAERDKAIDDLQKAQSRHGDEIEARDKALADAEKKLKDVMKKLDSVTSNFISEKESWEKNLANVEESWRLKCESLKAQSNGHVADELQKNLGELTLKYEKLKEEHQSFRDIADRMIEDKEREIAKLLKENRDLHQSLDFRPAVSNNDYQSQGPVKDSMSVELAEQQILLLARQQAQREEELAQSQRHILALQQEIEELERENCLHDQQEAMLKTELRNMERSQKREGIDMTYLKNVILKLLETGEVGALLPVVGTLLQFSPDELKKCQQGVLSSVASSQAAAVSDGTTTPNSFFARFSF
>A0A8B8YBR2|unreviewed|GRIP_domain-containing_protein|taxID:9771
MEKFGMNFGGGPSKKDLLETIETQKKQLLQYQARLKDVVRAYKSLLKEKEALEASIKVLSVSHEADVGLAGVQPQGLTFPDSVDDRCSTHSEDSTGTATSLDTAASLTSTKGEFGVEDDRLARGPPPLKCEEASGSESGVSSSSGDGPSGSGEVDKRLHQLKTQLATLTSSLATVTQEKSRMEASYLADKKKMKQDLDNASKKAEEERGRLEGELKGLQEQIAETKARLITQQHDRAQEQSDHALMLRELQKLLQEERTQRQDLELRLEETREALAGQAYAAGQMEGFELQTKQLTREVEELKGELQALRDEKNRPDPRLQELQEEAACLKSHFQAQLQQEMRKTALAEDQLRQQSQLEEQRVAALENQISEVSELLGTYEKAKQKDQLAIQKLKERILQLDLENKTLALAASSRSPLDSHGEESSLDVNVLKDKMEKLKRLLQVAARKSQVTLDVEKLCNLEMMPSSEAADGEKASVLYYQQELKQLKEEFERYKMRAQVVLKSKNVKDGNPGKELEEAREQLAELKEKYISLRLSCEELECQHQQEAEGWKQELARLQHIHRQELERSQLDFRDRTLKLEEELHKQRDRALAVLAEKDLELEQLRSVALSSGLPGRRSPVGSVGPGDPADTSAPDSLTQALQLAAASEPTFFLYAEQLARKEVEVTSLRKQKHRLEGEVHQLQDRLLEEGERHREEVGALQSHIAKNIRDQSREGANLEYLKNIIYRFLTLPDTVGRQQTLTAILTILHFSPEEKQVIMRLPAGASWWPSGKR
>A0A8C8CM77|unreviewed|GRIP_domain-containing_protein|taxID:74940
MFAKLKKKIAEEAATAPRTGVRMPRSYSKESITSVGADSGDDFASDGSSSRDDLSSQILRRNDQIRKLEAKLSDYAEQLRLMQKTKDKLEIALEKHQDSSMRKLQDQNETHQANRAKMAEGMALALDKKDQEWMERISTLEQEKASLSVRLDEMMEQSLTLFQKRDDLDELEGFQQQELAKVKHMLLSKEEQLVQQERVLQQKGAELQMAKKGLAEAQEQLRVLGEEHQESCRLNTEQEMEREELLEVREEAEKKITELEGRGQNLQKVIQQVSEDFQKSRSAAAAVEKSLRTLQMENNALKLQQHKAAVTDEDKERVLLDLQEKISSLERRLHGNLSEDELLQELLKEKSTLEQRLEDTRVELLEARTNHADTVSSLETQISSLNNNVTELQTLLRHKDDSSKNYRERTDAQIAGLEQQVQESNERLKNTEQQISDKQAHLDKLQAEWSVERDSLQQQVSAERQQGQERAGRLEEQLTALQTERDTEHTSAQARISELEQERASLLRGRDKADVALRRQAEGLEQARSELSSRQTVSVEIAMALEDTRRQKEVLQLQVGEMMASLQTTSQELAHVTEQLKRKEEELQTLRNELQSAQSSLSQLQEETEGLQAAAQERQEEKDSQLVSLRQELLTQNEQLDSCQLRVSELEVETLTLQQTPELCELDQNGTVTVDDLDHMQKANRDLEQQLSDKNKTIKQLQQRLAELKRTLQKELKLKPETESDGKERAQEGREERPDRIFTELTLGPAPGPNTTVTNTSDLNDSREINFEYLKHVVLKFMSSREAEAYQLIRAVSVLLNFTGEEEDMLKQTLEYKMSWFGSKPSLKGIVRPSVSGAPAHWS
>A0A2P6VQN0|unreviewed|GRIP_domain-containing_protein|taxID:554055
MSFFNKENLKQLAADAKAAGTRLGVQVQQQVQTAQQTVQQQMQQQVTRTQSGHPASGDVGALPPAGPTAALPRSSSTGLSSLSPDEANHLLQSQNKALRERLNAAQGAAEENAKLKADIQQLCQQMEQEQSRRTQQLQEAVAAAQAAQQQHAAELQQLRQHNAQLKGAAAAAASAAEAELESLREVLSQQRQQNTALRAAAGAVEAELVSAQRRLTEQEELASAAPAGPAAEHEVAAAAELAAENKRLAQVVQQLGGQLEEAHQAAARAAAEPAAGGDAGAECRVAEAEDRADALAEQLAVAQAQLDHATAQLGDARQQLEQAQAAAAEAATLRRQLADAKAAAVAAAESARQQAEAAAQRAEAAEQRQRELAADNASLRQAVAVLEEAGAAVQRQQADEAGEAAVEQQQQQQRLMAVEAEREALAQTVEQLEVALSEQQRAAEAQQAEQQQRLQQLDAQLASAAASASPQSRPLSPRAGAGEAADGGLAEHILERMARSIEATEGSFEQLKAELAEAHAQRLQLADQVIELGQALEAAQQAAQPAAQQAAQQAAQQGAPQDGAAAVAAARSSSNGGWEGEDLLGLGGGQPTGGGPSPALPSTPSAIANPIFSPDRDAAELHHQLEALQAQLEASEKERLELRQEVEQLRALGVQQELALSAVKTPGDFSPFPGTAGKGEGASQELQRMQEEQEHLQQRLAEAQAAADAAEQRAVAAANSLQQQLGEQEHLQQQLAEARDAADAAQQRANAAALEAGTLRQQLEEQESVAAAAAGAVAGAAAAAALEEQLQRVEAERQRLQQQLADRASEGALLHEEEQHQQRLLADALHEAAALRGQLSEATAAAEEAKRASEAAAHHAAQQASDKTAEAALLHEQLRQLQAAAVETHEAQQQLRTALAEAEARRREAEAAGESLREEFASLAAKAAELQAAAAAAGDDVAAAEVEASAARQQLAAQLEDARHQLAAEHERADAVASEFERQLSEARQAAEAERERAAAAAAAEAALTAQLVAAQQHGDAAAGERVQALQDELEEQQRVLAVAAAGRAAAEQAAAEAQEKAARLSAGKAEQTQQLERLQAEAAQRQIELDAASEAATAAVAARAELERRLEAATEAASAAGSEVQHLAEQLADERAAQGDAAARLADLERQLSAAHEAAEAGAAARQQSDAACEAAAAAAARQQQLEQQLAGAEAAVQAAEATAAAGEARQRSLEGDLAAARAAAVAAAEECSQLAAMQEAAAEEMEQQFSSYRAELEEAQAAAAQASAARAEAALLADELQQLQGQHDELAGRVAAAEAAAASAGDELAASRQAAEQREAALRAELESVQLQVAAATAAHEQARAEGASAAAAAAAAGVIAADEQAAELQGQLREARQQLVVARQQAGELVEARRQLAAAQEAQAEAAAELQAALQQVEEARQQAGAAQRQLEEHNQALASAQQQGVVEQEVAQAEAAAAVELQARQAALAAELAATQAALAEERVRAVALRDDLSAAQRAAKAAAQRAADAESRAQAAKEAAAAAAADAAAAARRAASPAAAPASAASPPNSSAAVQAAVAAALGSGGGSGADAGGLGPSEPSLDNLLSPGGTTLRFTGPTIGYAEAAAASPGAAASPPSGRGILGSRAESISSEIEPAEAAPVGGAPPTRVPRGGGAAAQLAMLQERLAAVELELADSERTHALRDKATAVLKEEIHELRRQEKRGDVDTEYIKAVLLRAFESGELPAGSTMVPVLARLLHFSPQELQRLQSKAAAHSPFFRLPGLSRQRSLPHARASAMAEVAQCPCAVPADRRETAFDAERPDLTLATTTPERDDEVKRRRITSELGCSGGGADEAAADSPAGACSTSSSATNLSEADPQPLSRGVETTLRTYLASWAQRLVQLQPKVYMTEHLVECGMYLFKYLRQLQVEAAYEGNFPLQYLANEQLLIHDLVSCWWVALKHCSIRTAVPNRTLMCRATGASAELLSDRELAALIAIDWEVQAVLKRGGLVL
>U4UB47|unreviewed|Helicase_ATP-binding_domain-containing_protein|taxID:77166
MGKKGFNWRARQVVETIVDDSSTKQIKHNLNVNGHYDQSNELVLPSTKRKTKTKDNKVTVTRILSKTHRKRLEKIVDRKTKHKNRAKAIKNRNVILDDKPAPKPNSIRGAYRKKRRLKTLISLQLEKIVDRKKKQKNRASLIESLQTVQATSEELSQLTSIASVQTKGLKRHYREEAHPETVKNRNVIIDDKPAPKLNSIRGAYRKKRRRLSDDHVQVVEKRSKIRDPNIVGFESSGSDVSTDNDDEVEVPQKISPGKVEKPKSCNVQKEAPVQKSTAEVVEVGDPKRKNPQKPVVRKPAVFVDLARSKEIQAARLKLPILAEEQQIVEIINENPIVIISGETGSGKTTQVPQFLYEAGYALERQICITEPRRVAAISMSKRVGEEMNLTSKEVSYLIRFEGNVTDETKIKFMTDGVLLKEIQSDFLLTKYSVIILDEAHERSVDTDLLIGFLSRIVPLRHKKGDPLKLIIMSATLRVNDFTENKHLFKKTPPVINVDSRQFPVTVHFNRRTNNDYLKDAYRKTVRIHNTLPEGGILVFVTGQQEVNYLVNKLRRAFPQNNINKNRTGEGENSGDNEENPNESDSGDDFALKKMRKRLKKAKQTNLPEINLDDYSLQNDTETFSGEEYDGLSEDEEQADDEIVHRNAQPLWALPLYSMLPSQRQQKVFQPPPSGCRLCIISTNVAETSLTIPNIKYVVDTGKTKMKLYDKITGVTKYVVGWTSKASANQRAGRAGRTGPGHCYRLYSSAVFNNELPQFSPAEIQQKPIDDVYLQLKCIGLNNVIKFPFPSAPDLEQLKAAAHRLEVLGALKNGQLTGLGQTIAKFPVAARFGKMLSLSRQQDLLPYAIILVAALSVSEVLLERPLISTSAEDQSKTRQKWTSLRKQLAGAGNSLLLGDNGVLLKAIGCAEYTDSMTELRKTCDAYGLRHKAVLEIRKLRVQLTSEINKNFEDLDIVLQPKMEPPTDHQMKLLRQVLLSAMGDQIARKVPIDEVPKGEKLSKFKNAYQANNMEDLVFLQDSSVLRNIFPEFVVYQEIYETNKIYMRGVTAVDAAWLPVYVPALCNMSDPLADPPPFYNEETGTVYCWFKGTFGPQAWPLPPIKMPYPDGIDNFKWFAVFFLQGLPFKKLAKYQNCLKSLPAVMTKSWAKLKPMTQILLNGLLKKRAHSKQSLLDAWEEQPNYLLQEYLEWLPQSAHGEEKRSSLAVNMFKKLKEKITEEVKSSPQRFQQLTQSVSDKLQGTSAPEENMFSIGEDAMRTDQGFSSVNLVSPSSEGRSRRLSNSSMASDVSFLPRYEPSSSYHLQSDLDASASELEDNVSQASSQLGHVSKEQVYAAYQKSQMRYHKYRGRYTDLARHYKELERENAKMKSVLGETQDKAIRRVTELKEQCTLEQKAKAHLESALRDELDERQMKIQSLQTKIELLQQEQNYTDGLVEVDQKETAIGIDSDKLEQLTKYLNDARSEIEALNSKIQEHKASAIIFQTKEQEYRNKISSLEQDILNFSEREKENNIKLAENKMELHNELISKDSEISRLKNEIESLKTAINAPDKEYKSAKVENLQSQNIKLTDKLEGFTQKCNELETKLRELEKYQSENKELTEKNAELNQRISAAENKAEARLKNVLDENMQLQTVIDALKLGLNTCQDNLKRITEEKQNLIDLVQNEKLNYENQIQHLRDSAKKGLFSLETRISDRVKQQFEEKEAMLKSQFDQKLKEISASNQTAAEIHLQLLEKDAVITDISKEIAFHKDKLTEKSNQYKELESNHLELIEESSHLRAMLSNLERQISETANENNMNYEENIGRLQNTIKSQQEQLEHLETMCTEKEDLIVKLTKDNVKLEASNSELYTKFKLLIEKEEASGMEVTENNLMELKVQALEEEKRVLLDSFEMERKLYNKVFEEHNDIKVKEIEISELEERNNKLDENIVRLKGFLNDKEHTIVELNKIKLGLEQELTKAQELTRIKEERNEVVELDKTECNLLQIKVQQLQNEKENLLKSMNANYFQTSNENMSPNYKEDIMDENVELAKENLQLKQVKDELMGKVRIIEERDQTLQKECDKQRQDISELKVRISQLSSDNRNVNEDHDKLAAEIEEYKLKCESLQNEKGTVEGKYTELERERDSLRSKKDLETQISELERHYTEVLHEKQLLQDEILELKIAPINRSSSKLDKLAIVQQEKSVLSAGNRSGIPDDQLLKENETLKDKLIQYKSLDITNKSSIEFYENELEKVKNQNEKLNRKLDETLVTLNHCADLSSSTEIEYLKNVLYNYMLGKESMVLARVIAAVCKFDPNQTEAVLQKEQQKQTIVKGMDFLKKLRRFDAYPKTLEDVRIQTLGGGTISILSMIIISLLFWLELLNYLTPNVTEELFVDTSRSPNIEIQFDLSIPRVACDFLALDAMDSSGDQHLQISHNVFKRALDLNGNPIEEAKKEDISLTSKNETTEIATRNKTEDYCGSCYGAKDGCCNTCEEVRQAYREKRWAIDNMDIIEQCKEEKFSDKIKSAFTQGCQIYGNLFVSRVSGSFHVAPGKSFSINHVHVHDVQPFSSTEFNMTHHIRHLTFGASIDSETHNPLKDFDGVTVEGSTMFQYHIKIVPTSYVRKDGSVILSNQFSVTKHQKVVSLMTGESGMPGIFFQYELSPLMVKYTERERSFGHFLTNVCAIVGGVYTVAGLVDTFLYHSIKLIQKKMELGKLH
>A0A8C9HQH4|unreviewed|GRIP_domain-containing_protein|taxID:591936
MFKKLKQKISEEQQQLQQTLAPGQASSNSSTPTRTRSRTSSFTEQLDEGTPNREAGDIQSFAQKLQLRVPSVESLFRSPIKESLFRSSSKESLVRTSSRESLNRLDLDSSTANFDPPSDMDSEAEDLVGNSDSLNKEQLIQRLRRMERSLSSYRGKYSELVTAYQMLQREKKKLQGILSQSQDKSLRRIAELREELQMDQQAKKHLQEEFDASLEEKDQYISVLQTQVSLLKQRLRNGPMNVDVLKPLPQLEPQAEFLTKEENPESDVEPVVEDGTSAKTLETLQQRVKRQENLLKRCKETIQSHKEQCTLLTSEKEALQEQLDERLQELEKIKDLHMAEKTKLITQLRDAKNLIEQLEQDKGMVIAETKRQMHETLEMKEEEIAQLRSRIKQMTTQGEELREQKEKSERAAFEELEKALSTAQKTEEARRKLKAEMDEQIKTIEKTSEEERISLQQELSRVKQEVVDVMKKSSEEQIAKLQKLHEKELARKEQELTKKLQTREREFQEQMKVALEKSQSEYLKISQEKEQQESLALEELELQKKAILIESENKLRNLQQEAETYRTRILELESSLEKSLQENKNQSKDLAVHLEAEKNKHNKEITVMVEKHKTELESLKHQHDALWTEKLQVLKQQYQTEMEKLRERCEQEKETLLKDKEILFQAHIEEMNEKTLEKLDVKQTELESLSSELSEVLKARHKLEEELSVLKDQTDKMKQELEAKMDEQKNYHQQQVDSIIKEHEVSIQRTEKALKDQINQLELLLKEKDKHLKEHQTHVENLEADIKRSEGELQQASAKLDVFQSYQSATHEQTKAYEEQLAQLQQKLLDLETERILLTKQVAEVETQKKDVCTELDAHKIQVQDLMQQLEKQNSEMEQKVKSLTQVYESKLEDSNREQEQTKQILVEKENAILQMREGQKKEIEILTQKLSAKEDSIHILNEEYETKFKNQEKKMEKIKQKAKEMQETLKKKLLDQEAKLKKELENTVLELSQKEKQFNAKMLEMAQANSAGISDAVSRLETNQKEQIESLTEVHQRELNDVISIWEKKLNQQAEELQEIHEIQLQEKEQEVAELKQKILLFGCEKEEMNKEITWLKEEGVKQDTTLNELQEQLKQKSAHVNSLAQDETKLKAHLEKLEVDLNNSLKENTFLQEQLVELKMLAEEDKRKVSELTSKLKTTDEEFQSLKSSHESSNKSLEDKSLEFKKLSEELAIQLDICCKKTEALLEAKTNELINISSSKTNAILSRISHCQHHTTKVKEALLIKTCTVSELEAQLRQLTEEQNALNISFQQATHQLEEKENQIKSMKADIESLLTEKEALQKEGGNQQQAASEKESCITQLKKELSENINAVTLMKEELKEKKIEISSLSKQLTDLNVQLQNSISLSEKEAAISSLRKQYDEEKHELLDQVQDLSLKVDTLSKEKISALEQVDHWSNKFSEWKKKAQSRFTQHQNTIKELQIQLELKLKEAHEKDEKINLLKEDLDQQNKRFDCLKGEMEDKKSKMEKKECNLETELKTQTARIVELEDHITQKTIEIETLNEVLKNYNQQKDIEHEELVQKLQHFQELGEEKDNRVKEAEEKILTLENQVYSMKAELETKKKELEHVNLSVKSKEEELKALEDRLESESAAKLAELKKKAEQKIAAIKKQLLSQMEEKEEQYKKGTESHLSELNTKLQEKEREVHILEEKLKSVESSQSETLIVPRSAKNVAACTGQESDSQGCMQKTHEEKISILQRNLTEKEKLLPRVGQEKEETVSSHSEMQCKYQELLIKLEHAEAKQHEDQVMIGHLQEELEEKNKKYSLIVSQHVEEEGCKNNIQAKQNLENVFDDVQKILQEKELSCQILEQKIKELDSCLVRQKEVHRVEMEALTSKYEKLQALQQMDGKNKPTELLEENTDEKSKSHLVQPKLLSNMEAQHNDLEFKLAGAEREKQKLGKEIVRLQKDLRMLRKEHQQELEILKKEYEQEREEKIKQEQEDLELKHNSTLKQLMREFNTQLAQKEQELEMTIKETINKAQEVEAELLESHQEETNQLLKKIAEKDDDLKRTAKRYEEILDAREEEMTTKVMDLQTQLEELQKKYQQKLEQEENPGNDNVTIMELQTQLAQKTTLISDSKLKEQEFREQIHNLEDRLKKYEKNVYATTVGTPYKGGNLYHTDVSLFGEPTEFEYLRKVLFEYMMGRETKTMAKVITTVLKFPDDQTQKILEREDARLMFTSPRSGIF
>A0A7L4FWT6|unreviewed|GRIP_domain-containing_protein|taxID:262131
MEKFGMNFGGGPSKKDLLETIESQKKQLLQYQMRLKDVVRAYKSLLKEKEALEASLKVLSVSHEADIGLSGAQPVSGASSASSFADSADDQSSVHSEDSTGTATSADTAASLASTKGELGPEDDKPAATGSSLKSEETSGSESGVSTSSGDVLPAAGEADRRVLQLKTQLATLTSALATVTQEKSRMEASYQADKKKMKQDLDDAVKKAENETEKLESELKSVQEQLAETKARLITQQHDRAQEQGDHAVMLRELQKLLQNERTSRQDAELKLEETREALAGRASVADRAEGYELRIRQLSQEVEDLKRELQAVQEQNEKPDPRIQGLQEEMSSLKNHFQAQLLQEMRKTAQAEEQLRQHAQNEERRVADLEGQVSQVSELLGTYEKAKQKDQAVIQKLKDRIVQLDLENKTLAIAASSRAPADVHLEETNLDVNVLKDKMEKLKKLLQAAAKKSQPALDIEKLCELELPKGSEAGDGEKATALYYQQELKQLKEEFERYKMRAQVVLKNKSAKDGNLTKELEEAQEQLADLKEKYVTLQLAAEDTEKRHQQDMEAKSKELSRLQQIQKQELERCQLEYRERALKLEEEMHKQRDRALAVLAEKDQELEQLRSLTLPYGLQGSKNYLVSGTNVMSSDSPGSDSSEILPQALHLSASSEPTFFLYAEQLARKEVEIGALRKQKHKLEMQVHQLQEKILVEEEKHREEVSTLHSEIEKNFRDKSREGANLEYLKNIVYRFLTLPDSLGRQQTLTAILTILHFSPEEKQAIAKQSASGSWWLSGKR
>A0A7K6U7W8|unreviewed|GRIP_domain-containing_protein|taxID:48278
MFAKLKKKLAEEAAIAPRPGAARIPRSVSKESIASAGADSGDDFASDGSSSREDLSSQLFRRNEQIRKLEVKLSDYADQIRNLQKIKEKLENALEKHQDSSMRKFQEQNEAHQASRAKMAEGMALALEKKDQEWMEKLGQVEKGKKMLEMQLQEMREQSLNFFQKRDEIDELEGFQQQEIAKVKHMLLKKEESLSKTEQELEACTRELTHTKEELQEASSESLGLKKDLQELRQRFMELEAQRDELMTTETNAENKITALELREQELQTVIQQLSVDLQNARVADSGCEKRLEVLQVEHESLKVEYEHHKQKVTFELAERNKLAEQLQEKVSSLEQKLERNLSGDEHVKELLREKATLEQKLDEIRQQVLTDRTHHAETVNRLEIQVQFFDFCLNKELEQKLQIATEALEKSKEAAAEQDLKIQTLQTDLEDERSKLQQQILSEKSQYDQKVTELESQIAALKTAWEFDKTAAQHKISQLEKENEILNGSREDYESSLKNQESELNKLKHELSSRETVSVEIAKALEETRKQREELQQQVSHLASLIKEKEQQIDEKCDTLLKQKEELNQLSRDHEAVLLQLHQLQSDIEASNSRAAEKEETARKEIDELRLQIQECLLARENEKNVSELEESTRAVNKHLHSPENCGVEQNGEVVAADVIQLQKDNRELEQQIAEKNKVIKQLQQRMTELKKTLQKELKIRPDSEVPEVREKANSEVPNASVTVTNNADLNDSREINFEYLKHVVLKFMSCRESEAFHLIKAVSVLLNFSQEEENMLKETLEYKMSWFGSKPSPKGSIRPSISSPRTLWP
>A0A7M7GU73|unreviewed|GRIP_domain-containing_protein|taxID:7460
MFKKFKDKLAEEMKQSPARLQASMQQLAQAVVSPALSNSSVQELSASNDNFSLTEEGDETPKNSPVKHGFQNVDLISPISNSIGISRRSSISSITSDTSSLFPIYESPANLYHLQSDMDQSASEIDENINSQLDKVTKDQIYSAYRKVQAKYHKYRGRYTDLATHYKELERIKSKLESVLVETQDKVLRRIADLKEQCQLEQQAKAHLEEALRNDIEEKDHIINTLNTKIKLLQTTGPNLEALSDTDHKTNLKDNLIDLSTGSSISDDPVNTLLVENTQLKDKLKKLENVVLKYKESLKRNKEKFTEVLTEKNTLESDYETLKISYAEKNKELNYACTEIKNLTDQMAILKKREEESVISLAENKLSIHRELEDKEEQIKKLQLDLKHMTESKEDLTEIINKYKLELEKLKLSYNIQNSDSEKKEIIQDISNGKSETLKSVEQEMQQKLINLEEKMGLKYHEEDCNKENLEKSTKVYETEICQNLKSKLDEKEIELQEMKNKLEELQKLNKKYQMDKEDLYIEFSNHKLKCTELQNEQDAQRIIAEEKTKEAETTIEKLQATIQSLDKELENMRNALIDRDKVCENYNAKIHEYTTMLEKMKEKLLIQEAEMKILKEKIQDNTEIIKLNELDELENKNTELLGIYKELQSCKSTISDLNNRLETNNSNIDLLYEEKNNLIRNILNYKIFAKKLKEDNMYIKNNAMKYFTEINNEISILKSEFDVFLKTNNIVQNNIDFQIKLKEFEELKQKYDQLQAELKDTICLKSNLEINLEKYNKQLNDMSIKMAQQCEIDLKNRKLIAEIDNLNFKLYDLRNLPEQLKLLMIESKSLQEELNNVNSMNQLLSNEIYDLKNQLEEANNTVKKLEELEQKYIETTKTVTLLKSENSNCNKLEEKINTLQLEIKVLHENLLEKEVKINTLNEELENKESCLINLRIKDENHVKLIEKHEKDIIELTNSNKTIQNKVCQLKKLKTIKQQQDITIQNLNDEINEIKTLNIKLLEQIKTSENEMNMLKSENCQIEILRNNNATINFELEQLKLIQNEMNLENKNLKDKQNEFLKYNQELSESNEKLKEKITNYEKYNQQLQNENKQLQKEIESHKISLSEQKQHIENLKNQIVLLNSELQCNSEKLNFQIKELTSHKKKIEETKEYLTKENENLHNEIYKLNLALKNNNEIEEKNKELLMKLEFLNKEVKRLKVVEEEINNLNLEINNLNIVKANLEEIQSQNNELIIENLSLKNKTTELENVNTKLQSYVNNLESKVSNLNQIECENNELKSKLDTLKTTNKELLFEIKNENIEKKQLTKEIDELKVTVDEKVAELKLLDTKNMELLKEIERLKFSTTEEETIAETKKSTITVKHLKETITELQNEIKVLRESNIGLNNEIKNINSNKVVDDFSIQKNDKLEEENKKLEAQLDEALITFQAKELEMQFISNELKNQVDNLKQELKINEEEQSMRLKQLVKEFQAQLHDKEEELHAALEKRFDRQQNYESNLIQQYKEQLKDFQIELTAKSEQIENLILENKNLMSQKAKDINQLMEKITIMKKDHTDEIKEIEKKWKSIIQQKTNILEAKHEEEINELTREWRNERRPDIQTDLVDKELESTSRVAMAAVQSNTGSFHTLQQTLTAQRRELTELRKLMKLRHDTLEDSTEIEYLRNILFEYMMGRETMVLARVIAAVVKFDQEQTAKILKKEEDKMTLLGSLGLT
>A0A6J2W6J7|unreviewed|GRIP_domain-containing_protein|taxID:29144
MFAKLKKKIAEEAATAPRTGRIPRSMSKESITSVGADSGDDFASDGSSSRDDLSSQILRRNDQIRKLEAKLSDYAEQLRIMQRTKDKLELALEKHQDSSMRKLQEQNEVYQANRAKMAEGMALALEKKDQEWMEKMGALEQEKAALAARLEDMTEQSLSLFQKRDDLDELEGFQQQELAKVKHMLLRREEQLSQREKELKQKAEELQRARQESAQGKDKLSELEEEHEETCRLNAQLQAERDELVSVREESEKRICEMERKEKELQELILQVSEDFQKAQSSALSLEKSLESLQAQHEELKLQHEQFKSKAAVTEEERERLLADLQEKATSLERRLQSDLSQDEHLQELLKEKSSLEQRLEEVRGELLEERTNHSTTTNSLEAQISKLNTNVAELQTLLRHKDESSKAYRERTDSQITELEQRLANLNEKLKSSEEQLTESEAQTEKLQAEWGEERERLQQQVATQRQRGLEKTAQLEEQLLTLQAQRETEKNSHQDSIRLLEEEKSSLLKSKAEIESTLEKVTEELQQAKTELTSRQTVSVEIAKALEETRKQREELQQQVTEITGSLQKAEQEVSQLSEQLGLKDKELQSLREDLQAERSSLSSLQAELENLRAEAEEREREKNDLRQEVIAQTRQLDSCQSRVSDLEVEVESLTGQLNGTDTCDGEQNGTVTVGDLDHLQKVNKDLEQQLSEKNKTIKQLQQRLAELKRTLQKELKLKPELESEGKEKPQDGRGDRHDRQNDRPGTEASAPVPAPAPAPSVAQSSNQGPISSNTTVTNSSDLTDTREINFEYLKHVVLKFMSSREAEAYQLIRAVSVLLHFTREEEDMLKQTLEYKMSWFGSKPSPKGIIRPSISGTTTQWS
>A0A6P8KTQ8|unreviewed|GRIP_domain-containing_protein|taxID:7226
MMTSLQLETSLPAVEEQVQREPANEPAEDSHTASTTPTRIPHPAVARFRRSASLRLRGNPAELGLRAEHCPAGGGGFSSRAKLTAIPSSLETRSHPVHLRRNRSWCNLGHKTEQEPEVGACTEALCLSLDKEALAPKVGNSSMANGKPRNLSLQLNGGSDISSSGTSSNSSNKESCPRTSRTPRTPQTPQTPQTPASGVAATATETPHSCIRQGNCVKANQGKLSTLHESKISPKTPPVTPDSPSTYLDDDLDSMYSFATTTSGRSTMSCEHPYVARNGTTFSGRKMKYVVHCSNYAGQVGPDYLTPTQRAQRQIRRLKELLCIARQDLEQKDTELLRLTREVVELRLFKASLSSPEERSASSDAVTVREAELKTSQDVSPIVDMVDEGNAKGSPRHLSRQQQQQQQQANHSLQAMQMSAEMQSSYADSGHFEDLTMSSVHSKDSQTQSEACGTATPDGEADVVCGAGGDSASNLENYELQRQELISMYEHRIEELIRSQDSATSDLKRSHNDKVEALLQKLAECNTRYSDMVPDYEQAKQRIRELEKQLEDLQRKLVEHEEKQNKMYLHMYQQGQEAERISRADQALDLAQRQPESKVSINELLHQLQSTQDELENIRASECRMRECGSNHALLTAKEAISLWVLGARKTIYRRLLEAQKNRTHVDPEVTLQFLKSAIFYFLTDKENSQGHLQAIESILEFTDAEKQKISAANRTPK
>A0A261BAT8|unreviewed|GRIP_domain-containing_protein|taxID:31234
MGSVEKLTSDLQAERQKLALYEKNLRVAVESCKALKAEKENLANIIAGFACAEVKPGSTDVNDLKQKTALLTKEFQSKENALVLARNSVLKENQELKKRLAEAESIPNSLSTKNGDSSFHVAELEQKLRKEMSMTRKYEQRLQQLENQLKSNSTSDNKMELANKQLEAEREQFKKLYEDAHGRSIFLERKFASLQLDQKRDEEEAPKKLSSATMEDDAKISKLESQIMSLSQRCDAKEEEISELSSIIATLRGENMQLKESLEHVEKKRSMSPVDEFWFRDGMSEEYEKFKKDNQNPLEFCCPTLRDDVLVLVEKAVQDNAKSDQLERTIRVLNDKINCNDSFRSDIEKKFEKMEEDISQRDNEISIQKEEVSRIKDSLRLEKSKRNELEEEVLRQRRCAQEEIESRDQEIEAFRKMLVTLRHEKMERSQNPRKISRHNRSSTHDEDAAARRRSRTFSQDDTTVPNDPDSKNVYYENQLTKKEFDIQELRKQLMDVEIRLRENESVSMSRQLESVARNEEMTEKVRVLEGKLQMLSCTSEIDYLRNIFTQFLHSMGSPNAASKSILKAMGSVLKVPMAEMKQIIQEQDEELELVGNSVRTLRGMTTMIGDELDQQSIMLDDLGQEMEYAETRLDTAMKKMAKLTHLEDGKGQCNNMSKSFMWLSEQLFLIKRLSENI
>A0A7E5WBP5|unreviewed|GRIP_domain-containing_protein|taxID:7111
MFASLKSKIKEETGSDISKITSSWRSGAFLGRITLRDDSSTSSPSSSGGHGDSTSDSISPQLESYLSERTGGKIDQAVLQQQYSSQLEAKLRERDTYWEQKIEELKLSLASVQGEEAAAAQAVARTAQAEVAKATTERDAAKRLVTELKTQLASAERAQDRLDALNEELEQSRREWARERAELSGALSAAEARAADLADRLALVAAALPPDHPHHHMHDDDKREVTPTECADYDRVCRERAVLTRQLQEAKMALADVKTSWSGQIASLETQEKTMDFESRIQSLTEENKELAEALENERTLVKILREKVDKSNLMCDESKAEVNHLNSMVTEMQHDFLDIQRKFDKEKREKDEALLRNAHMSQSIEMSQCNVRYQEAEIVELKAKITELDALIAQHKENQAACMLIKENEEARKKEIEDLKKRIDELIENETALKKTIQDLETEICDKNKKIKTLDNRISDMKKTLQRELQSSKSDLTSAEEQDISRRYLKHVVLRFLTARELEARQLTRALAALLRLSAHEEQLLRAALPPRTGIAAWFPSLNT
>A0A7S8DNC3|unreviewed|GRIP_domain-containing_protein|taxID:101028
MSSAVTTNPTQVTNSGSSKKKKNNKKKNANKNKASEEQPDISEPQQGSDKDALEDEPETPTQPETPVDAGVEDVNEKPTVQSNGHAVELQNKSNGLTPPPADGEKAKTDDSDTSAKLEAMSQEREALRAEVEQLRKQLESIQETHSSEVTQLKSDLEESNAAKENAEEEYQTLLGRVEKIKQTLSDRFKRDKAELEESKERIEELEAENDELRNNAVSSGDDVAKLKEELQDATRELNTLRSRNNLSAQNWSKEKEELLRHVQHLKSEMETTANAMGEWEVIAMEERSVKEGLVDKVSELEEQVTLLRQNYESATTDRDSQATLIENLQNALREIQDARKKELRDMVETTEAQIQGLKKQVQEANARATEAETAKQTLTQELERTAPYEKEVKEKNLLIGKLRHEAIVLNDHLTKALRYLKKTKPEDNVDRQIVTNHLLHFLTLDRGDAKRFQVLQVMAGYLNWTDEQREQAGLARPGTSNNLRLPISPFNRTPSSPSLNTDIFADTSSAKEKESLSELWANFLERSAQEGTAETPSRKGSSSSAATGPVRPESTKPESRS
>A0A367J1M3|unreviewed|GRIP_domain-containing_protein|taxID:86630
MSAVAEEVETLKSKLKEYEKKEASWKEEHAQLLNFQKKLTQAGSHLKALTQENANLSKKVTEEKKQREELSKEINDLKTKLDNTKKGHQKEIKQLVDILETTIDEEHKNSPDVSTSTLLDSYIKSVQKRIPKKAANAPLSQTVQDDIETSLKNILKDPENGAIEDSSITPSLRLTLEQVRSDLHQLQNTVNSHQSNIDEVQKDLKRQITQLNITNNELSEEKEKLSSEKEELESQVESLERQLSDAKNNLTESENKRDSLYKEHQSLIGKLAHIKETLTPRLEQDKQLREKVSELTNQLDTANQQLEDCQAQLNIKEQEHLEEQERQQRAIRNLSQQVEELRTKCEEYESMTMEMDVQCSQVQEKLQKTQTELEALKIKLAKEQAERESEKTSLTNLQTVLEEFQATKDAEMQAAIEHVQKQLDVAKKSWKEYEQRALTAEAALEKYQQGVEKAERYEKEIKEKNLLIGKLRHEAIILNEHLVEAMRKLKEEASEDSVDRQLISNLLIGFLNTPRGDRKRYDILTIIANVLHLTEEEKEQIGLLRPKQSLGSPLPTAIEQPATESFTDAWISFLLKESSPLRRNRSAVTLSSTENHIDL
>A0A0M0JB60|unreviewed|GRIP_domain-containing_protein|taxID:1460289
MAKVTEQAAELHRERALRAERASAPSEEAASKPAAVADANATATATAAAIEEAVSAARWDERMVAASARAKLEKEHLTALEHAVSVEREAARTQAAHLARAQERRADAERQAACACLADAIGELDAGLRAVYETHREELQAVRKRAAQMLAKKDAELAKRGSGSEPTPPTASGNGGALPVQRRYASVAVGPDEDETARAVTATATLLAAQQGSGSTDALTSTFARRIGDLERTLASTREAKAALEVAREKDTQKVRVLSARMKAIEKGGGADMAYVRNVLLRWFAMTPTERGTLFPVLAAACAFTQSEIEGINRARAANAPSFASLWAPDEHGPPIFTDARRGEAPAVLAVVDAFPSLLHAKDDANGWTLLHFFSRLSLAAPVGALLKRGADPEARDRSFRSALHMAALADAQPEVALADGAVGASAAPIAEADRPKAIIATLRTLLKAGARTTARDSFGFTALHHAAHAGHTEAVLFLLSLNTEMRLPRAPLEAETNAEERPLHLAAAGGHATTVRLLLEHGAHTGKTNYLGQTPLHLACRGGDEPRALETAREIVKPEWKADLSNADSTGATPLHVAAAGGHVQMVGVLLHARGVRRTGGGRGVLLDELDKRGRAPSAVAREEGFDDVAATLEAASAAAAEREKAAEADKERALRQAFAATRLDDNPTRRAKDGRATGVHASGALGGRSMTLIGEEDPDAMEAIMEACGGGEEGMDDDTERDEPE
>A0A094B6G6|unreviewed|GRIP_domain-containing_protein|taxID:1420907
RDRKLQQQLVPVLGKLLRFDGNDERKWNAAIAAK
>A0A6I9XRL6|unreviewed|GRIP_domain-containing_protein|taxID:35019
MELQDNEQEMAASPPSATSGKSKLDTLTREDLIKFSKKQMMLLQKVKSRCAELEKEIEKLKTTSVAGGTDDIIQALTEKLNMVLLEKAEAQQQCVALKKDHVKKQQEAEAALAQEEIWQKKFAQLNTSHQKEIESLKNEGLIAQSKFNETIATLQKELHIELKKQEQLTEQLNFHTNEHDEIRRLQEEIQQTKITYEEQILNLKKQIEFSNASKEEEITKLKSTIESNSRQHQNRIDELGEELDKLKTSHQDELSELLQKLEASAKLCEEEQIKVDKLKLDLIEQYEVKEKEMQVELHACKEKYEQELECIRQTLTKDDENQNETRNAETEPEVIEKTGHMDQAFKELESRHSILRDELTYMNNVKMKLELEVQHIKDEYFHEKEDLEFKINELQLSKEDHCCVIEKLKSELQSAKELYEKHIKENSLKIEGLVETHKKEVCELKQAITSSAEKKTQSFNIKIQDLEEQCQRHIEEKEEAIASYENLRETLVTLQTELGESAGKISREFECMKQQQASDVDELQKKLRAAFNERDVLREEVSSLRQQIEHFSSQKKEVEEFGHKIGTLQAENEQLLCCLHQKESDLKQMEEKENELSSQNSSFQDKMQDSAEKIENLQKKCKTQQETVMELQQEVEALSICNRQLKEQAEELGERLEGVSGEKETNQEKLIKFEQQMEAMEQSRTGLLSEIEALKSENNKLKEEQDQARQELDRLSSEKGDWNLSKDKAESLEVKLHMACEEKSHLIKVLEEEKAFKSLVVSQLQSLHEKMGSKYPDENKEEDIIGTLQAANECLAKMKQDEQTLISEKDENVNLRQELQRVQEENEACCAELRSLLDDYEKEKCLLKEELEGAFSEKEVLQLDIQELKHTSEKISKENQDLLVHIENISEQHANQENKMKEQEEKSEKEQKNLILILEQKETELKNVQAELSLLKESVEKSSADRDQQLLETEKIVNLEQQLKEKEEKTNKIKAVAVKLRKELESSRKEVQSLREELELIKSEKEQLSSSMADIIQGAESYKNLLLEYDKQAEQLDFQKTRARNFERQIDDLTKQLENSVQQQEQWHSANEDLLTRVETLQTNVKLLETQLLEIQKAKAKVDKELEAEKLLKEQKMKDHANSVREVEEFQTLLQKEKKHLQKALEELELAKKDAHKSTLMDMEIADYERFVKELNQNIADKSSRIEDLEQEIKIQNQKKEILEEEIKSLQNSVQEYEEKNDKLKQLLVKTKKELADSKQAENELLRFQASLKGELEANQQQMEDYKIQLSEQTCERHKIQEHLRTSLEQHQRVLSTYQQKVAALQEECNAAKEEHSAVTSEFENYKVRVHNVLKQKNKSSQSETDVTKQEREHMETVIEQLKIKLQETQHNLQTNVVELQTLQSEHDALLERHNKILQETVAKEAELREKLCTIQSENVVIKSEHAQIVSQLTAQNEALRNSFRDQVRHLQEEHRKTVETLQQQLSKVEAQLFQLQSEPSTKNSVASTLPTKSLRERRSTDLPLLDVHAVTREEGEGMETTDTESVSSASTHVPSLEQLLNTPEMKFEPPQWEAELTKQELVQKLNTTSKSADHLSGLLRESEATNVILMEQIKLLKSEIRRLERNQEREKSVANLEYLKNVLLQFIFLKSGSERQRLLPVIDTMLQLSPEEKGKLVAIAQGDEETLSQASGWASYLHSWSGLR
>A0A8C8XKQ9|unreviewed|GRIP_domain-containing_protein|taxID:9689
MFAKLKKKIAEETAVAQRPGGATRIPRSVSKESVASMGADSGDDFASDGSSSREDLSSQLLRRNEQIRKLEARLSDYAEQVRNLQKIKEKLEIALEKHQDSSMRKFQEQNETFQANRAKMAEGLALALARKDQEWSEKMDQLEKEKRFLTAQLQEMKNQSLNLFQRRDEMDELEGFQQQELSKVKHMLLKKEESLGKMEKELEARTRELTHVQEELMTSNQMSSDLSQKLEELQRHYSALEEQRDHVTASKTGAENKIAALEQKEQELQVSIQQLSMDLQKATADTQEKEKLITHLQEKVSSLEKRLEQNLSGEEHVHELLKEKTVAEQNLEDTRQQLLAARSSQAKAMDILETRVQELEHSLQASEEKLKHSGDVVAAQEAQIRELAAANKESSQAQQQVLALERQCMERVHTLEAQLAALESARVADQTAAEREVRELEQENAALKESKNECERSLQHHQLELKKLKEEWSQREIVSVAMAQALEEVRKQREEFQQQAANLTAVVDEKEQSLQEKAEVILQKEQEIFQLKKGHDSALLQMHQLQSELEALQSLRAEESEAAAGFDVLRLAVPEQGLTRSVPEPHAASRATQDPGYQLPAAEGIPNGEVGAVDLGQLQKEKQDLEQQLVEKNKTIKQMQQRMLELKKTLQKELKIRPDSELFEVREKPGPEMPNMAPSVTNNADLTDAREINFEYLKHVVLKFMSCRESEAFHLIKAVSVLLNFSQEEENMLKETLEYKMSWFGSKPAPKGSIRPSISNPRIPWS
>A0A7R9QB14|unreviewed|GRIP_domain-containing_protein|taxID:334625
MESNSSELVNGLNESTDDLVTKLSATEDKLQKFKALAVKLKKELNDTKQQLSKSLSDCNEFKAQLKTQDREKISSSYQQIVLNFQSLQSEYDKIQDESDSLKTRNKELERDLSDGLNELTRVRQELEETKDQIDGLNGCVASLKEDKQCLEVRKREFESKVIVLQNELDLERKRNVANTGLEQTIAELHHQLDEKTTEIIDLSDRFETTKQDIKQFDELVVEKQELMSRVESLEKENSLLKEDVQKYSETLETQLSEIENYKIKSSEWTALIHSLETQSKTSNELFNKTIKSLETKVHELQTHVNGLEKELIAKDEKFEEYKHRVCKVLKQQNDNQNSDRNSKQIHAFETTIENLNLELNSLKINEFKSENEKLKSLARELQSSLKTSVSPTSMSGNILQEILYSTETQEMRPLNQDFTKHLTAAQNKVENLTQLLEESESNNMLISEQNRVLKEEIRRLERSIERIEMADNLEYLKNIIVKFITLNGEDERQRLIPVLTTILKLSPDEQSLFQTFTSIDQNINQNKWTDYLYNWTADNK
>A0A8D2H656|unreviewed|GRIP_domain-containing_protein|taxID:9999
MFKKLKQKISEEQQQLQQALAPVQASSNLSPTRTKSRTSSFTEQLDEGTPNRELLAGMIAEPAFLSEYTIFALDSSKQPKTQSDSVNASIHATKSPESVNGSEPTTPQSGDIPTFAQKLQLRVPSVESLFRSPIKESIFRSSSKESLVRTSSRESLNRLDLDYSSATFDPPSDMESEAEDSLGNSDSLNKEQLIQRLRRMERSLGSYRGKYSELVTAYQTLQREKKKLQGILSQSQDKALRRIGELREELQMDQQAKKHLQEEFDASLEEKDQYISVLQTQVSLLKQRLRNGPMNIDVSKPLPQVEPQAEVLTKEENTEGDIEPVVGDEASAKTLEMLQQRVKRQENLLQRCKETIQSHKEQCTLLTSEKEALQEQLDERLQELEKMKGMVIAETKRQMHETLELKEEEIAQLRSRIKQMTTQGEELREQKEKSERAALYEQDWAFEELEKALSTAQKTEEARKKMKAEMDEQIKAIEKTSEEERISLQQELSRVKQEVVDIMKKSNEEQIAKLQKQHENELASKQQELMKKFETREKELQEQMKVALEKSQSEYLKITQEKEQQESLALEELELQKKAILIDSENKLRDLQQEAETYKTRILELESSLEKSLQENKNQSEDLAVHWEAEKNKHNKEITVLVEKHKTELESLQHQQDNLWSERLQVLKQQHQTEMEKLRETYEQEKETLLKDKEILFQAHIEEMNEKTLEKLDVKQTELESLSSELSEVLKARHQLEEELSDLRDQADKMKQDLEAKLNEQKNRHQQQVDTMIKEQEMSIQRTEKALKDQINQLELLLKEKDKHLKEHQAHVENLEADIKRSEGELQEASAKLNLFQSHQSTTREQAKAYEEQLAQLQQKLLDLETEKILLTKKVAEVETQKKDVCTELDTQKTQVQDLMQQLEKQRSEMEEKIKSLTQLYESQLKDSNIEQEQTNQILMEKEHIILQMKEGQSKEIEILKQKLSAKEDSISILHEEYENKFKNQEKKMEKIKQKAKEMQETLKKKLSDQEAKLKKELENTVLELSQKEKQFNVKMLEMAQANSAGINDAVSRLETNQKEQIESLTEAHRRELSDVISSWEKKLNQQAEELQEKHEIQLQEKEQEIAELKQKVLIFGCEKEEMNKEITWLKEEGVKQDTTLNELQEQLKQKSVHMTSLSQNETKLKAQLEKLEVDLNLSLKENTILQEQLVELKMLAEKENLKVSELTDKLKIMDEEFLSLKSLHENCKKSLEDKSVEFKTLSEELAFQLDDYSKKTEALLEAKTNELISISSSKINALLSRISLCQNHTTKVKEALLMKTCRVSELEAQLTQLTQEQNALNSSFQQATHQLEEKENQIKSMKADIEGLVTEKEALQKEGGNQQQAASEKESCITQLKKELSENINAVTLMKEELTEKKSEISSLSKQLTDLNTQLQNSISLTEKEAAISSLTEQYNKQQCELQDQVQDLSLKVDTLSKEKMSALEQVDHWSNKFSEWKKKAQSKLMQHQDAIKELKMQFELKTKETNEKDEQINLLKEDLDEQNKRYECLRGEMEDKMSMMEKKECNLETELKTQTARIVELEDHITQKTIEIESLREVLTNYNQQKDVEQKELVQQLQHFEELGEEKDNRIKEAEEKALRLEKQMSLMEAELEIKKQEIEHVNSCVKSKEDELKALEDRLELESAAKLAELKKKAEQKIAAIKKQLLSQMEEKEQQYKKGTESHLSELNTKLQEREREVHILEEKLKSMESPPQSETSVISSSAKNVAVSAEQEETDSQGCVQKAYEEKLSVLQGNLTEKEKLLKRLEQEKEEAITSYSEMQCKYQELLLKLESAEAKQHEHQIVIDHLQEELEEKKKYPSIMSQHVEEEGGKNNVETKQNWENVADGVQKTLQEQELTCQTLEQKIKELDSCLVREKEAHRVEMEELTLKYEKLQTLQQQMDGKNKPTEVLEDNTEEKSTSHVVQPQLLGNVEAVHNDLEFKLAGAEREKQKLGKEIVRLQKDLRMLRKEHQQELDILKKECEQEMEEKIKQEQEDLELKHNSTLKQLMREFNTQLAQKEQELEMTIKETINKAQEVEAELLESHREETNQLHKKIAEKDDDLKRTAKRYEEILDAREEEMTAKVMDLQTQLEELQKKYQQKLQQEENSGNDNVTIMALQTQLAQKTSLISDSKLKEQEFREQINNLEDRLKKYENNLYAATVGTPCKGSNLYHTDVSLLGEPTEFEYLRKVLFEYMMGRETKTMAKVITTVLKFPDDQTQKILEREDARLMSWLRSSS
>A0A1A8K1Q7|unreviewed|GRIP_domain-containing_protein|taxID:321403
VEEVEEVGRKLENVEKLSRELQDQLTEKESLVSQLRREMEAFRKSAQVASSDQPEDDEMTKKLALLENEIKGKDEKINKIKAVAVKAKKELDSSKKEVQTLKEEVESLKAEREKVNSSMKDIIHGAEGYKNLQIDYDKQTEQLDKERENLEAAERQIADLTKRLSSAVTQTETLSSEKEDLLAGLETMRSTVKQLEVKNQELQKQLANQDNDLLAERTMKEQKLKDLSSATKEVEELTAQLRKQQQQSQQAAQELEQLRKEAQQNSLLDMEMADYERLVKELNGKLREKEAQQEELKAQISSFTQKQEALKQEIEALKSQLDQEEEKTMKMKQLLVKTKKDLADAKKQESSLMMVQASLKGELEANQQQLESSKIEVCELTAERHRLQEQLRSALEQQHRTSSSLQQRIHGLQQDRDTAKAELRTTTSEFESYKVRVHNVLKQQKSKTSAQSEGDSGKREREQLSSQVDQLRTRLTESQQSLLSSTAELQQLQTEHDTLLERHNKILQENISKEAELRERVLSLQSENVALRSDLSQAQADLSSQAEAQRHTYREQLRKLQDDHRATMEMLQGQLTRVEEQLFNLQSQSSSVSVQSSRKPLASDPQRRIADQNQPGLGIAAFSDLQSMAREEGEGMETTEMEKSSPALTSLLSLEQLLTSPDPKQEPFVWAVEPTKEELLEKLNTVTRSMEHMNGLLHETEATNAVLMEQITLLKSEVRRLERNQEREKSVANLEYLKNVLLQFIFLRSGSERQALLPVIHTMLQLSPEEKSKLAAIALGEEEVGGSRGSGWTSYLHSWSGIR
>A0A6B2EFH7|unreviewed|GRIP_domain-containing_protein|taxID:1109342
MAQNGKELEKIISTQREQLTRYETRLKDVVAAYKGLLKEKEALEVSLSALTKKDSTKENGQSESPASNGDNLQMQIATLMSSLATLSAEKSRMEASFQADKKQLRQEIQQKDAILKDLQEKVKANSTQSSFDVEAVKSKLIVERHEREKETNDNMMMIRELQKLLSDERHLKENLEMQINDLKNQFATTNYSDKTIKELSSELEVARKRIKKLEKSDNVIGSESSAMVLQQLQNEISFLKQQHAAAIKSEQKRAVVAEERTKKLEALHEERVASLESRLAELSKTVGSYDRLRQQDQDNIHKLKERIAQFDNPDSGPSVSVQEKSKPMRCVNEIVDEIVRLKKILQIENAKIANPIDVSRIFTSSTNDHGVCMEEQLRLRRDLENCQMENVELRRSVEVQKSHIHTLQEKVKVLNRNIDEQEMELKSKATDHATDIRSEKVKWRETVAAVEAEYRSRIAELEQHLQKQRDRSLVLLEEKENEIRALRTSFNIFMPSTEDATETSSVESGEQKPQGTVLTTPGGSSVEEYHMLHYVHELARKDVEISALRKTKHSAESALRQALQDKVSTQEELHERISQLEENVDRLERCKSREGANLEYLKNVTLSFLATNDNVSKRHMLNAIGAVLKFSPVEMKSINNYFTNKKL
>U5H360|unreviewed|GRIP_domain-containing_protein|taxID:683840
MNFSSFKALGQSLGASLSDLEASLAQVIPDSVTAGASSSSSSSSSASAQQQQLRQSRGTPQRQTSSSSQRRTAADSTSSTPSPLPQRSYGDALARATSPTSPLSSLSNAGASLPSASAVADSFRERLRKGRQSIESASKSSIDLVRSQAQAVTRATSPTVFEADESLGQSRTPYRDDDTPVSPRSSNGANGTLVDLNASSSSSTSVPARTITQSPPTRSSPLRLHSASSTSSLRAARGPPMPKQDSLLIDVEEPTVSTPKSLLDDDDEHASDPFFPRALPRTSQGILSPTLVPTSPPIGGGSPTKQQQTPIPPPLPLPKTAPQSSPALVKTPTAAPAPAPTPAPAPTPAPAPAPAPAPVSAPALRSTAPSATSSALLVPNTTPGDDEDDDDDGSGWGDLTLDTQEHDDEESELTEAAAPHVDKVELVERTVPPALVVELIPSPELVVEAPQESVTKVQESKAEEKVMPVAPLNSALGASPVIDDEKYSNPEDVPTPLTAAMREPPVEEVEEVPVKAVESVKESPAEEPAVPVALNWTVEIPEEGPVVELESTNSDAPAPAIELLATPRDVEEPPASVESEAGSGSASAIEHVVPEVADVHATAVEEEPEVPVEAEAEAEPTPIEPEESAVGVAPEPSNDSEEDLTPKEEEEVEPIAAPPSPLAPVVQAPSTEPNPAQPKMESLEYALPQLPPVSTLNEPVKDIVEPPTSTLVAEPDLREAEIESLAVEEPRPQLEVVAEKVEPEPEPELEVKSEPVLEEQEVKIESEAAAEVLAEVNTEEPEIAAPSEVKSDPEVTISEPEKPLPVPVPETEPEPFVAKEEESLEVEREEALAVPIAARMGEPFVIDAAPVSELESKSEETAPRGAADGARLAELTSAHDRLSTLKSSLDKVVTTLFPALTSGISDVGAFEGHVRGLQTKAESSTAEVNKLNGQLKKQSDRIEELRDTHRLEQQSSVADLDALRDSLDTKDKLIASLESRLNHATSSSQDAQSLASRQNDEYTKLKLIAKEEEEKRVKALSLLRALRQKLVKAEKDKENAEEERDTAKADQDRANETLKSDRARFDQEVISLRAAQELQLSKMRSSFDREVASLRQQHERDSAAKKSQAELDVITLKAAQAKEIALRDARIKELEETVKGVTGSRDETFAQAQARAAELEARAASQMSIESQMKELEFEVSELRDRNAALVDKAETLRKQQRDVTRDESAYRRALADAEARHEQKVKDLETRIRELEMDRIETDEDWGRNLQERLKEVEGMRLAMAQKDLDYAESVHRMRDREIKIEEGEKQRKELAAQLFEVEGLLKALKDDNEKLVQAEAAAREELNDKVDRITALENRVEELQNKESSLRSSHKALREELRKLQSGVLLSEKQRNPGVGFFSSFNQSSTSVATDGTLQSPPIGSFPSTISTRSGPAPIGDDEALNFEYIRNVILQFLERPDMRPHLVGVLGVILHFTPAESRRLAAKAG
>A0A0K0FUS0|unreviewed|GRIP_domain-containing_protein|taxID:75913
MFKGLKSKLEDEAKKLSSAMSQYGENVAQQLRAGENTGSLLNFNKTNNESDNNKSKKTKDNKKNDDNTAILQEFDETSLFSLSPVDDTLRTRRLSNCSNISVNSNTDIFSFENLIPQKSTIQTELESNADESVIGSSTFTSASKEQISSLLNKLNNRSAKYKTKYKNLVATYNELVTENAKCQSVLEQTQDATVKKIKELKNEKLELEEKLRNIQSGAIPSDTAKIKKLEELLEKCKENIFTNKAKIKNLNIENMELKKKLNDSKELVDGDKEDMANQSVIKEHTEAIRKLEEDNAIKLATVKAQFHSQLEEKDNEINNWRNKYSQQVIDIENVKKEKENLMALAETLEQEKKEMLEKIVETKKQVLESVENDEKNKRMQCEAEFNEKLISSLKENDSKWEKKLISLKEEYDKKISELQEGNSVDLINLTDKNDLDENNQRVLEELKAENNCLKNEITTLKSSSEKEISDLKKSIEFTSERHNSEIDGIIKEAEEGNKDLKKEIESVTCKYNELLKSVEEERSNSCEKIKNLEIESDNNNRTIAELRKICDTQKSDLLTELNKLKVQFESTNTERNNLLLKIKEYEVKFKDLEEKYQIELNENNSLNGKLEEIIIEQNILKETTKNEIRELNMLIESKKQEIINLLNEKEAFEAELTDTRLIKKLKCQLEADLENMRNELKETTENLTSSELRYNEMVNKLKEENEKLKEEKYLYRKDEIDNADYENSEEIVNKKLISTDEGINNLENDHEKEQLKQELIEVKKSLQDSVDEKNNFINQLDALQNDFNEITSKIKLLESDKLDLLNELQNANNQVDELKNKSKNLHDLEASLNNIKQENSDLKLQLSDLQDKLDINSSEKNDISEKFNAKLKEKENEIKKLYDEIKTYELSKNSSDVLSKEMEELKVSNENLRKEYMQKENLISELREELDVVKNDKDVLNKEIQGLLQSKQKYLDDIESSKTRVVKLAEQVDKLKDMEIGHKEHINILQEEIARKNEEYEKAVGERNSLTSEVESLKRQVKENEIALSVTEKYKLEMDKFKRDAEMKVEEMKQKVSQVESDRNSKYQTEMEKMKITLENKSDELANLKVAKMQIEDLLKEAQEKVDDYTTKVTDLEEKLQETNNLTLKLLEKEDMIHELQNQCSKLEEDYVEYKEKSAITIASLETKITEIEQSKATDVKKAMAKVDGDQKRMIKELQKEVKQLYQELNKTSNANDALTEEIKKLKQNGSSSENSITKVTTNNLNNKVGGEENDSVTKKTFDIIDYEELNVLREKVLNYQSKLFDLEEKYAKETSALKEEIKRNNLTKSFENNTLANALEIKSINHSTTNKLHNQLTTAENYTFAEPTEAEYLRNILYRYMHERETLGRGIVTLAKVIGTVAKFTPEQMEAVLNKEEQRHLSWIQVAENSSSSAVKSIMGPNVACVVQRKRSNYDKM
>A0A7R9EJV8|unreviewed|GRIP_domain-containing_protein|taxID:170555
MASVTQERNQYNTRLEELDAECAQITVALEAERLACASFRSEKSRLERELESERTRANNLVQDLERECGEKDATLVRNAQVNQQVELARQELRAQQGEVSDLNQRMHALQSQLDERQNELERTRKEREELATRVGVLQVIEHDKEAASAVEGRLRASLVDMEEQLAEKHKHIRVLQQRLGDMKKTLQRELRAGGDSGDYEAGVAILTPSSSKTITNNHTSGNTSISEDDVNFKYLKHVLIKFLTSREYEEVVLRVLHSSLMSSDRMKPRSGDWVVTTDFL
>A0A261XZX6|unreviewed|GRIP_domain-containing_protein|taxID:1938954
MSKAPDGHGAGAAIIKNLSRFGETGLSAPEALEQIRQLKDMATELAHSLDNVTASRTSDSSAKRAADLEKKLVTAGAHLKRLAAENATLNDKADKLDTIEKQLADKEAELVRSKALADEHKRALDAVRDENRSLQEQLEESKKSTAAQDAQLDFEKQLADYKSQLAKASEANQQQSEDYAREKQALDAARESLAKELEQLQTSQHELNGQHEHEKSVLQQQITNLETKLFAESNRADVQAGGASSRDTNEWIQKLKDNVDAIRKNAASIDAAAKSAGNNKIAKGKPKTGGLLAQLDELRKELNSLPGAAFGSVEAHASEQMTDGDVSSSEKYKKLLEEKESLSTTLSGEQTKRKDLEEEMRELEEKLSKAHSSKQADDQSQNSLDALEAVLDGVVAIIDEKDYSFDSRIPSHAAVVMEDIRNKIENHHAYMKKEVESLRKEMEKASAVDHKRALTQLRSQQYELEEEKAQLAQEKETLNEKLEQLEEKLSRMESSDKTVMDNYKKLQADMAQLQEKLADAENLKVELENTKRNLHNITEENKILNKDYSGLLDKVSAMKTAVGPRLQAEMDENRNLRTKVSELTNQNAELIQRLDELHAALDQKSQELDRLRDQLFKGQQELSRELGERDDELRSAKTQLERIEREKDEWKAFALEEKAEKNRVLELFQNTKNQLEIAEARRAKLEADKARDTESLSNLQSVLEEFQATKNSEIKYAVENLQNQLNATKASLYEYQARAKEAEAKVSEVGKDAAKVQQLEKEVKERTLLIGKLRHEAVILNEHLVEAMRRLKETSGENNVDGRLISNLLITFVKAPRADRKRYDTLNIMASVLDFTEEQKAEVGLIRARNPSNSASTNSGATPGWSTPAPRPSVDQDFAEESFSDAWISFLLKESSHRNNFNGSDTPSMRSSPSSPQLLSPPSQTPRRSSESHP
>A0A2R6W245|unreviewed|GRIP_domain-containing_protein|taxID:3197
MESAERLKAENDRLMAEMASMKKKIKLALKKQQADLQAKIQAAEQRAAAAEEALAGSANGSPLKVNSQIAAPQSPGSALNGDSSPGLSLGSEGVFPVHGEMPASPEINNGEISHPLSEISPDRGGAQIVVDSLRAELKSEIEAGRSRDYAAAKERQLLESEITELKKTNETIVKHKDQERIEFEEKLRLLNESFEKRVEHLTKSNEKLEVQLMAAAGQVNEAFSRMSATQDDIERLSKEGNEANRARASLASENERLASEHERLSSELENTFKELEQANNSLSEAQKMLREKTKEIEDLAAARKSAQEGQEAAVAQLMERLAEMESTGTCQQAEFLREAAEERVKRLLDEKEHLQKELERSSEAVMSLKGELNALQQRLTSLEASPVTPVDQDNSTGEQAKALDSVTISKGELALRESIAELKAENEALHLQLEVKAQGAALGSLQPDGGNLESVARDASVIIRADNVDEVAVLKERLHALQEEIKHLSKAHSEALQKIETLTKELVEAGMKLDSETKSRDDKYAELDAKFGRLQKRAKQRIQEVQKEKDEVEVQLTAAGEKAAQALSKQAAVQDELDRARLQAGEALRSLSAERQELRLTNNKLKEEIEDVRRVLEAKEHNLSESRRIASEKDQIALEMAAQLKESESIHEAALLDLKEKHQKVVDDLKAQVADGLADSTKLVETISALQAELSTKEAKLAELEAASSGEVVRLGASLEAAKGEVSRLEQEHKKEQELWQTSLEKLKKKLEDSELALRQHERDTAEMRTQLESELEKKRQALSAVQSDLAAANEQAARVANDLASYKVRAYALLQRKEAELSAAKDVELVAAQEAALKEAKRDAAAASAERDTARKALQEVVSDYETKLAARGVALLDAEQRIRDAVIKLEVAKGHLAAEQLEWQSRLEEVEASWRSRLETLEGKVKDTVEPDLRQEYTAVLNDYENLKSEFESFREMVDKMIEDKDGEISRLLEDNTALQRSLQQQQQYHQQSSIQRPEPTVQALDASDAASMVALAEHQILVLARQQAQREDEVSQCRRHIQALQEEIAELEQENRLHSQQENLLKEEVRNLERAHKRDGVDMTYLKNIILKLIETGEVEALLPVVAMLLQFSPEELKRCHDTYNNATMSDKPLSIPAVVETPPSTPSSFFSRLTNFS
>A0A8B9QY38|unreviewed|GRIP_domain-containing_protein|taxID:8839
VQDGGQEMVASAVTPGSGKSKLDTLPKEDLIKFAKKQMMLLQKVKSRCTELEKEIEELKSKAASGGADDIIQALTERLDVVLLEKAESQQQCVALKKENIQRKQEAEAAVAKTEELQKQLEQSNTDSLEEIKALKNELVNAQSKYDDDVTKLKIELEEQVKKQTELVEQLECHNDNQEEVKRLQDNVQEIKSTYEEQILCLTKQLETVNDDKTKEIASLQETIKSNSQCYNNEIFSLNEELKKLKIAHQEEVSELMHRIEISSKENEEKQNHINQLQHSLVEKDLKTEKNVKDEAYASTDQQEHDLEQLKAVNKNSENKTNLADMQEEPCIEAKMEEKIRHLEHSLEDLQSQHAILKDELTYMSNVKLKLEEEIRRIKDEYFHEREDLEFKINELQLTKEDYCCVIEKLKLELQTARHQCEATAEEHKLEIKTLKEQHEREISEVNKTLLSSSEKEKMELVFEMQELKEQLERLTQEKEEALFNYDTLRETLETLQTELGESAGKISKEFESMRQQQASDVSELQQKLRAAFNEKDVLLETVNRLKAEIEKMSSDQLEIEELKHKVVSLQEENGTIASCVHQKEVAIKELEEKIVSLSDQNKDILNEVKCLGEERETLQERCKQEEGKIQELQQEINVVNKDNSDLKKKLEELTEKLNETLTAKNENAELLMQLEKQVDSLVGERENLSSEMYTLREENEKIVQEKGDLSKKLEEITSEKDGWLKEQSENFEKKLQMMTAEKDHISSLLESERAHSSLVRAQIHHILEQVGSSISDSDEDCDFLSLLQIANECLAKMKEEQCLALQNEEKALHLQREVERLQEENAAQYTEHRSLIEDFEKEKGLWREELEGMLSEKEALQHDIQELKNAGEKTTIENQELLAKIEEISGKLDFYESQMQEQQKESKNEDDLKFVLEQKETELRNVKDELSSLKTLTEKNDQQSSVAELQEKIGRLEKESAEKGEKLNKIKMVAVKAKKELDASRKEVQSEKDQLSASMKDVIQGAESYKNLLMEYDKQGEELDSEKARAINLERQLDDLTRQLQVSSQQHDQLHSANEDLLARVETLQCNTKLLEAQILELQKVKAKAEKELEGERLLKEQKIKEHSGALRELEELQTQLQKEKKHLQKTIQELELAKKDAQKSTLMDMEIADYERLVKELNQKIADKDSRIEDLEQETRIQKQKQETLQEEIKSLQSSMQQDEERNAKIKQLLVKTKKELADSKQAENDHLMLQASLKGELEASQQQVESFKIQVSVLTSEKHKVQEQLRTSAEQHQRTLSAYQQKMATLQEECRAAQAEQESVTSEFESYKVRVHNVLKQQKNKSASQTETEGAKQEREQLEMVIDQLKVKLQDVQHNLQLNTADFQALQSEHDTLLERHNKMLQETVAKEAELREKLCTIQSENMVMKTEHTQALSQLTAQNEALRNNFRDQVRNLQEEHRKTVETLQQQLSRVEAQLFQLKSEPSTRGPAVSNPATKNSRERRNIDLPVLDVHAVAREEGEGMETTDTESVSSAGTYIPSLEQLLNSPETKPEPSQWQTELSKDELIQKLNTTTKSADHLNELLRESEATNAILMEQIKLLKSEIRRLERNQEREKSVANLEYLKNVLLQFIFLKSGSERERLLPVIDTMLQLSPEEKGKLVAIAQGEEESTSRPSGWASYLHSWSGLR
>A0A452T716|unreviewed|GRIP_domain-containing_protein|taxID:29073
MFAKLKKKIAEETAVAQRPGGATRIPRSVSKESVASMGADSGDDFASDGSSSREDLSSQLLRRNEQIRKLEARLSASMRKFQEQNETFQANRAKMAEGLALALARKDQEWSEKMDQLEKEKRFLAAQLQEMKNQSLNLFQRRDEMDELEGFQQQELSKVKHMLLKKEESLGKMEQELEARTRELSHTQEELMTSSQISSDLSQKLEELQRHCSALEEQRDRVTASKTGAENKISALEQKEQELQAFIQQLSMDLQKASAETQEKEKLITHLQEKVSSLEKRLEQNLSGEEHVQELLKEKTVAEQNLEDTRQQLMAARSSQAQAIDTLETRVKELEQSLQASEEKLKHSGDVMAAQEAQIQELVSGSGPLMLAWWLAAGAVENRVPALGRTGELEQENAALKESKSECEHSLQHHQLELQKLKEEWSQREIVSVAMAQALDEVRKQREEFQQQASNLTAVLEEKEQTLQEKTEVILQKEQEIFQLKKGHDSALSQMHQLQSELEALQSLRAEESEAAARDGVLRLPSPEQGLSLSVTSRATQDPVYQLPAAEGIPNGEVGVMDLGQLQKEKQDLEQQLAEKNKTIKQMQQRMLELKKTLQKELKIRPDNELFEVRDKPGPEIPNMAPSVTNNTDLTDAREINFEYLKHVVLKFMSCRESEAFHLIKAVSVLLNFSQEEENMLKETLEYKMSWFGSKPAPKGSIRPSISNPRIPWT
>A0A183IRJ8|unreviewed|GRIP_domain-containing_protein|taxID:241478
MDSAEKHEEKRPGGCSLSAELPRSETFPKKGILKHSFSDQQLRKHDAVANAAPEIVIEKPCSSLAVPEQYSSYVVKSKIPKLCVTWVENGTPTIGVESQDGTKLGNLQPMISEFKNNDDGAENSKDGPIVGSWWNGRDTRYVVHCSKHHDHTVHDEDYTTPTQRKNQEIILLKNQLKQTEAVLKDRESHLQQLRERLSELESILDRGGLLTENHRLMTKVSKIHEKCRNEKKLICDRYEAEIKRLRMLYEKDNEELEEQMNFELDEIRTKFVDSSIEKKCSISDTWDSSIYSGGTCETQKTTVATCTSEDSTPEGTVDELQACQNANNLLKMRVSELEFALRQFEGNVNNGDGCGNGQCASKLWFMSAQVEAYKNECIIWRTRASELEIGLKDLLITNGSLEQQVTLLEQEKSSLQTSASKMVEEHRLAVTESQDFEEIEAEPGLSESSCEDRQRHALSLAGNSQLVSCPLNAVTESTLTELSNENQNLRKEVAQLNNDLMTSEKNREQLRNELVQKSEELSSSQQLLHDVEQRLYDKCNEVEKVELDVVKLKERNLSLQQSLQKSKDKLEEMENIMHECGIHTFSSINKNKSNYKSSETVYRDRDVQTELSFSEEVHMEQQLKVINDEYDDLQKKYDNETKELETNLAQMSESLSLKNSLVNNLTIQIQTFCEEFESMRQGFERERCSYVSKIEQLQNLTMQIPVLQQNLEMARNELIESEEKFNEERQSFQNTMESSLSESLRLQTETCNYWRLKLAEVEKKSECQKRKLDETNKKLNDTSVKFNIENSKLAQQVSSSLVEITELRNKLNVARTEKAISAVPEMVSCEVLCVPKMNAAGTATDQAELPDEKDHRIIQLASRLDGSLTDCDRLREETRFLLAKLQATEDTCSQAQSKINDLRQQIAVDAAQSEKDELLRAGNEQQQALLKDLELCKAKQSRQPAVDRAVQVRSFLVLLNKEVQTEANISNLKPSEVFRIYSPFALVNDMSRTVEQAGDIVACAQDEHVYVSAAHDSFNLVAEHLNVLDWLKEVLPDKQSEIEALASLHKPEAKSAANPEGPCMIERDQLRNQYLELLSFYQEISAELALYKAEDRRKAEEGREMIVRHISDLDLTVKEEKENAVLKQMLNETCKQLIATKRKSEQLEKEKNRVTYELDILKGEHALLQVRGCQQYDEAMKKDKKHFVNQFQQTDAMCIKELKESSAMKELNEFLRNIDRAADDVLHIELDISNLNEEAVSWKKSKMQALALTKEFQEVLKFTRTCLSRFTTIAEKLALKHEVEISALKQQLEMAEYNFALLSSEIERYNDKLNWLKKVGHSSEFKYLGSTAGLRNNDMSKRNSNDTNSSTINSSRTGNRFTGSYSGYPTLNTANSSSNSDDNAVILQQWKQFRLERFLEKLKKKDSNYAAELKQILDLDKYAALQRVSENRPDRNSGNAEVDNHQTSLLEDDESTNEGSSTSYYSLSTGTSETNTLHSEENVCGDRSGTATQTSRCDQLLMYPERLVLLVDDQRGDSPVCGTYELKTEVSEDELALRFLRESVYYYLTDKESRNQLLAIMNILKFSDDQRLEIMKSKRFH
>A0A0N4SYC7|unreviewed|GRIP_domain-containing_protein|taxID:6280
MLRNNDKVKLNRANLIKKIEEQQLQITDYENKLKDLIRAYKGLTAEKNALQTAFKVLGLRQETATSMQGRSHLDADAEEKQFSEEDQVESLKRSLEVLITEKSNLEAAFRSDRKALLVENEALKERLTKAADETEAQAEKLENRLLELRSKIKLIEGDREKELSDHGSVLAAIQQQYAKECVNSEHLEKRITDLHRKLCEKEEASKVLEMDIASLKEELSRTQTEVKFWQKRAEKTPAIQVLESELQDVKESSKNEIIELKRKLMDTMNTERESRLHELEQRLQEMSIEIGVFNKIRTELQQKMDQLEKKNKALEDENAFLKTSKSAKEIDDASIDFKSLEQNFIEIAQKLRNSKEAVNFHELLGLEEISCKQKNEFEKCKLQTEAVLNGKSMKVDVLENAGTLYTLSLLPVNDCSSCAAAEGDLRHMRATVAELHEKFHSLEIDHANVKSSYEEKTTQLQLKIVEMEKAQESSASDLRNQMHQKVVEMESEMQKQRIRALDILAEKENELEITKAILASIRSQPNVDPVDPPQGTSFRSVKYRKTCSHDLFGSNASIDERRTGEIRNVIDHSSSDVDSCSSVVDEHHLERLSTSPNNAQVLFNIPGITTTAETRNIFYEQQLVRKDKQIIELRNAMHVAELNARDIQQAALTKDLQHFEMVEKLKDEIRVLEGKLKFLSVDSNMEYLRNIFIQLLHCDNSSGRKHILKAIGAVLKLSVGEMRAIERHKL
>J9FFD6|unreviewed|GRIP_domain-containing_protein|taxID:6293
MKCSDLAQQLWKLKTQSEEHQDLGGKLESCKLNSDSNGDDDISIYIVQVQNELTSMKSLLRKQTEECDKQTKEKEKLTYTVAELRSLLDDAYAQLESYKEKKSMENVITLEMADFEKTVERLQKELKTVNLEKLSLRSQLESLMKEMDNIREEKALLTDNIAELNAVLKNLRGEMEGVKKKAELALHEKERKDLAEELQKQVSAQNRERNQLISVIGVNEEKIGDLEALNASLNRQLASLCSQRESLQRQYDDLSEEHSTFRARALYVLEQKKSEDDERTKGEIEILEETIRQQNRTIDNLTLSEQRREFELHFASETKLNNELLTQIDASIISHNQEKENLLLIARQERKGLEEEMERLRRMLDEEVMRRKEMENIQVATATQNVAVQLQKPSKDILSFSTYLIRPSIEVTDAVDKDIKSDESDEKCEEKSLEEVIYGEPEEPVITDIRNQADSSVTSQSITQIITKQLEHTRELLNETEATNAKLVEQAKLLKEEIRRMERDRERQSHLTNTEYLKNVIMKFIAPEKVADERGRLIPVLTTMLKLSNDEVDLLIQVAEADVATNKVAASSWRNYIWSGLS
>A0A8C8SJD4|unreviewed|GRIP_domain-containing_protein|taxID:367368
MFKKLRQKIVEEQAQPRSPGGRPPQQPQASSKSSSPPDNRSRTSSLTEQPDEGTLTPDRENASKQTVPKSTDNNESEPPSPQLSDTQTFAQKLQLRVPSMESLFRSPVKESLFRSSSKESLIRTSSRDSLNRLDFDTPGPTFDPPSDVESEAEESLGNMDSLSKEQLLQRLHRMERSLGNYRGKYSELVTAYQAVQREKKKLQGILSQSQDKALRRIGELREELQMDQQAKKHLQEEFDASLEEKDQLISVLQTQVSLLKQRLKNGQVSTELPETNTETESQVQSAVKEINAENVLEPGSIGDGDSAKTLETLNERVKRQENLLQRCKEMIRSHKERSAQLTNEKEALQEQLQERLQELEKIKELHMAEKTKLITQLHHAKNLIEDLEQDKGMVIAETKRQMHETLEMKEEEIAQLRAHIKQITTQGEELREQKEKSEKAAFEELEKALSAAQKAEEARKKLQAEVDEKIKTIEKTSEEERVNLQQELTRVKQEVVEIMKKSSEERVAELEKLHKKELAIKEQELSEKLQAQEKEFQEQMRTALEKNQSECLKTVQEKEQQESLALEELELQKKAIQSECEKKLQDMQQEIQTFRTRILELESSLAKYSQDDKKQLEELTALIESEKNKHNKEITVMVEKHGEELENMKQQQEELWTEKLQTLKQQQQSTIEKLRDKHEQEMDIMLKEKETVFRAHVEEMNVKTLEKLDVKQTELETLSFELSEALKIRHDLEQEHFILKGDLDKIKQESEAKLEQQENQYKEKIDMMIKDHDMSIKGIEKAHREEISQLKVLLEEEEKHLEELKAQEHKLKESLEISEAEREQVSAKLEDLCQSHQNNSSEQARIYEGELTDLQQKLTYVEAEKSHLKEQVVRTESQLNEFKTELDSYISQIQDLRQQLEEQSSENMQKMTSVTQEYESHLKDLGTKTDQAKRDLIEKENELEQIKKQQNQQVEDLRQKLSAKEERISALQIEYENSLKHQGTKMEKIKQKAKEMQDMFKKKLAEQEAKLKKEFENKQLEFSQKEKHFNAKMLEMAHASSAGINETVSKLEMNQKEQLENLAEAHRRELEEVAQTWEKKLNQQVEKNEMELQEKEHEVGDLKQKLATFSAEKEGTSIEITQLKEEQVKKDCSLNELQEQLKQLLAQVNTLSQSETDLKAQLEKLEDDLSRSLEDKAVLQEQLREQKAMEEKYKIEVSELTDKLKIYDEKLQTLVSSHCKEREDYEKKLEDKLLASQQKQTEFERLSSELAAQLNIYRKEADTLLQAKTSEIIEKCNEKINLVISRIAHCQHQTTKIKNAILIKNCKIPELEMQLKQIRELHTTVTHSLQESTQQLQDKENVIMLIKADIQRLVTEKELLQKEGGHQLQAATEKETCITQLRKELSENINVVTSMREELKEKESEICALNKLVDELSVKLENSIGLTEKEEAISLLSKQHQEDQLQLLNQVQELSSRVESLNQEKASALEQVDHWMNKLSEWKKKAQLRFTQNHNTIKELQSKLELNNIQVGEKDEEINRLQKELDKQSRNLDSLKDVMEQKQRMREKQEGELTAELKIQTARIAELEEHIARKTVENDSLIEELKRHNEQRDTEQKELVQQLQKTEVVVVEKDNRFKETEEKVLSLEKQMDSMKAELHTKQKEFEQMKITMMKSQEAELKVLEDRMNSENATKLADLKKKAEQKIASVKKQLTSQMEEKEQQFKQAMENQLKDLEQKIQEREAKITALEEKNRLIKNSAELEREMMQNVENVKASIEQEKANTLEKVQQMYEEKISVLQKDLSDKDGLLQKYENEQRESNDSKLKMKSQQEELFKKLECTGKKLQEEQAMIERLQKEIEEKNKKYSLLLDQHTQDGHDLANIREELKAKIQNHHDMENVIGDLQKKLQEKDKVNQTLEQKIRELEDDIMKKDTFKAEMEEVTLKYEEKCQGLQQQLDEKNSQLKIFEENTEEKIKSDLEMQKLLGDMQTQKKDLQAKLEEAEREKQKLHKEMSKVQQDLRTLRKEHQQELDIMKKESSEEMEQRIRIEQEDIELKHNSTLKQLMREFNTQLAQKERELETVVHETISKAQDVEAELIETHHTETTQLHRKIAEKDDDLKRTVKKYEEILEAREEEMTAKVNELQTQLEELQKEYKEKLADEENRNREKVTITELQTQLAQKTTLVNDSKLKEQEFAEQIHILEDRLKNYEKNSYVTAVGTPYREKPHSLQSNYGNLCHADVSLFGEPTEFEYLRKVLFEYMMGRETKTMAKVITTVLKFPADQTEKILEREDARQQVSLTNRLNI
>A0A8C9NWK9|unreviewed|GRIP_domain-containing_protein|taxID:9135
MFKKLKQKISEEQVLPRGAGGRASSLPPQVPSRSPPSTGNRIRTTSFTDQNHEGTLTPDKENLNKQPLPGSTENNGSEPVSPQQSDSQSFGQRLQLRVPSMESLFRSPVKESLFRSSSKESLVRSSSRDSLNRLDLETLSPTFDSPSDIESETEEPLGNMDTFSKEQLLQRLRRMERSLGNYRGKYSELVSAYQVIQREKKKLQSILSQSQDKALRRIGELREELQMDQQAKKHLQEEFDASLEEKDQLINVLQTQVSLLKQRLQNGQIGTELPDQNVQSEPQLQSPMEEVSAENIVEPGSNGGNEDSVKTLETLNQRVKRQENLLQRCKETIRSHKECCAQLTNEKEALQEQLEERLQELEKMKDLHMAEKTKLITQLRDAKNLIEQLEQDKGMVIAETKRQMHETLEMKEEEVAQLRARIKQITTKGEELKEQKEKSERAAFEELEKAVSLAQKTEEARKKLQIEMDEKIKAIEKASEEERVNLQRELTRVKQEVVEIMKKSSEERVAELEKIHKKELATKDQELNERLQAQEKVFQEKMKAALEKNQSECLKVLQEQEQQESLALEELELQKKAIQSECDKKVEKVHQELETCRTRILELESSLAKYLQDDRKQSEELNTLIASEKTQHSKEINDMAEKHNKELENVKQQQEKFWTEKLEILKQQQITEIEEIRGKQQQEIQTILKEKETIFCAHIEEMNEKTLEKLDVKQTELEALSSELSEALKIRHDLEQELSELNIKVCEAKQELKGKLEEERKRHNEVIETMLKEHEMSIQGVEKILKEELNKLKQSLEEKDRHLEELKAHERKMKESAERSEAELFQVSAKLEEQRIENVQKITILTQQYECQLKDLQRKADKMKRSLTEKENEMEHMKKLQNKQVEELKQKLLVAEERISALQGEYESKLKCQEKKVEKMKQKSKDIQETFKSKLAEQEAKLKKELENKQLEFSQKESEFNTKILEMAHASSSGINDAVSKLESNQKEQLDSLAEDHMRKLEEVIQSWEKKLNQQIEELKEQHAMELQEKEQEIGDLKQKLLIFSAEKENSRTEIIQLKKEQVKREECLKELQEQLRQSVAKVSGLSDKESDMKTQLKKLESDLKQSLKQQTGLQEQRSKQKAVEEKDKATITELADTLRILEEKLQTVLSSQYKDNENDDKKIESIWLKETEFKRLSGELTAQLDAWKNAEASLQIKGNELIEKCNEKIGLITCKIADCERQTAKVKEAILIKTSKITELEAQLREITEHHSASTTSLQKSMQELQKKDNLIMSMRTDIAGLVTENKQLQKEGGHQQQAASEKETCITQMRKELSENINAVTSVREELQENQSEVSALNKTVNDLNVRLESTVTLREKEAAISLLSNQYQEDRLQLLNQVEELSSRVEMLNQEKASALDQIDHCTAQLSEWKMKAQTKFTQNHDTIKDLQSKLELSNTEANKKDEELNKLKEQLAKQSRNLDSLKSELEQKQNRREEEESELASKLKKQAAKIAELEKDIAQKTLENNSLVEELKKCNEQKNTEKKEIAWQLHQAEKVAFEKENRFEKAEEKVLNLEKQISSLKADFEAKEKEFDQMKSVILKKKEEELKELEERLNAENSTKLADLKKKAEQKIGSIRKQLLSQMEEKEQQFKQDRDDQLRKLEQKVQEREAKIESLEEKIKSTRDSTELEKEMLEKVESVKAAVEQEKNNLLESVQQTYKEKMQVLQKGLTEKDALLQKYEKEQQESNDCHLELQNKQKELIKKLECVEKSHQEEQVRTKSLRKELEEQTKKYSLLVDEHACCGSVLASSREELKVKEQKYLDMENIIGDLQKKMQEKEAVSQSLEQKIKELENNIVKKMEVLKIEKEDMTLRYEEKLKCLQQQLGEKNDSLKAFEENAEEKSRSVLELQKLLVDMQNQQKDLQTKLEETEGEKQKLRKEVNNLQKDIRTLRKEHQQELDIVKKESLEEMEQKIRCEQEDIELKHNSTLKQLIREFNTQLAQKERELETAVKETISKAQEVENELIENHHIETTQLHKKIVEKEDDLKRTVKKYEEILESREEEMTAKVHELQAQLEDLQKEYKRRIVEEEHCNSEKVTVTELKAQLAQKTTLVNDSKLKEQELKEQIHVLEDRLKHYEKNMYVTSVGTPYRDGNLHHTDVSLFEEPTEFEYLRKVLFEYMMGRETKTMAKVITTVLKFPADQTQKILEREDARPVFASPRSGIF
>A0A2P2HUC5|unreviewed|GRIP_domain-containing_protein|taxID:1392242
MPPSILYLLLLTLITASRLFLACFYFIDRAVALAHRPATVMFQRIRDAIDSRIAEEQARQKSAQDSLARSNSARRPTRNASPSRRTTRPRRNTGTPVRGPDPNEFEPEFAIGEDEGSSRSATPRLESAGSEENAGESKPSAEEASAGKDNTNDPETNQSSSELSPEVRVKLRRLGKLESRYQELLKAYRMAHSRVLSIEPFEAALRENTPLASISDPKALTEYLNQLSLKSDMVLEELKRVSTERDDYKKKMEEAQKATKAAYDELTNLKENKKEEDASTISDKTAVDNSTLNDKSSTVSKQDSAKEESEEFFSFDNEIPRLEAELKEKQEEIETLKSQAENLKRDLSVARESTEGMVHNLETATRELVELRDIKDKQDSEFEKLKTSKQEEIEALTAKLATSETTIQNAQNEVEKLKVELKQKTDEIEHLQSQTAKPEDADEQSELAAKLDKAKQEKEANEKRLGVLQNLVDNLRSQLKDMEGTMTSLKADMNRKEELQNIVDFLDNNLKDNTTWKQAKEQVAGGKQANFEEFRDSLAPAKNGTEVKNETPEPKPQPANSTGAAGASKKKNKKKKKGGKGGGDDTSKAASAPAVEETQTPAAEPEPKSSNTNELEQKIESLTRQVEEKDAAIDRLSSKLKGEEDLKEEIESLRDDLLNLGQDHVESKDKLKELTAEKKALEETITKLEKELVDLRTSTATRDADSEKVHNDLKEEYESLKVKLTTLETELSAAQQLASTRFKDLTDLRETLQKLQPELKKLRAESTELKSIRETLATKTAELRTLEGKQEDLRAELKTLKTTISERESEVKTLNQKIRQETDNRLKAEEKLTVAQADLRYSESKKQEALEMKERISNDLSKAQEDLKAARTQLREAQNQVTQVNKDLEGLREEIQLKTAQHASAQSLMNSMRDQGAEIGMQMKEARERCESLEEELADAHKLLSERTREGETMRRLLNDIEGRTESKVRDFKERMEAAIEERDRAEDEASAQGRRRARELEELKNKVRETEKALRSAEEDKEELEMSQKDWKRRRDQLEEQAERSTQELNDVRQAMARLRDSLDESEKQVRDLEKEKAELRRSVEETSARLDKLRRSNKALSEEARFGTNPQSSRSSIDSGSRRALTSPVPKDRSPSIRGSETPTGGANAQAPIDYLYLKNVLLQFLEQKDKNYQKQLIPVLGMLLHFDRTDEQKWMSAIMSR
>B7PHA4|unreviewed|GRIP_domain-containing_protein|taxID:6945
MDCDGGKSRIPSLRRSASVRVRGERTIPESAAARCCRPLAPSLLGDAGTPECCDEESAQSVGSTASLASCGSTSVGKNAVRTSPDCTLVDSGEIMLASVPGPGVRSTKFVLHCQRHFECPPEGYLTPTQRRERELRQLRSALARATRDAQDKEERLAALERELDQLRLGEQVQDTQERGMETDDLDDSGIVADLPSWTGSRCSKETQACPPEDPKVAPAGRKAEELSQRGRGTSTTDSREERAEEGSTVRENWSDSTDSLDSGPDRKGSREADARGVGAASLRKKYRDLKHRYVDRTESLLQMLGDLNAKYLELRPAYETTQERLRHLERELSEARAEIEKQEQWHSEMYLKMYRKGQEAAQFEREEDGTASSPPRGGGSIPALLQQLRRTESELERSRALHRAPLAASAPRTGGNDRQAEYTLRFLKDAVFYFLTDRTDCRGHLNAIQSILGFSEAERAAVAKAWRHRGRL
>A0A3B3TP71|unreviewed|GRIP_domain-containing_protein|taxID:48699
MFAKLKKKIAEEAATAPRSGVRIPRTISKESITSVGADSGDDFASDGSSSRDDLSAQLLRRNDQIRKLEAKLSASIKKLQEQNECHQSSRAKMAEGMALALEKKDQEWMEKMADVEKEKAALSVRLEEMMEQSLALFQKRDDLDELEGFQQQELAKVKHMLLRKEEMLSQRERELQQKEAEVQSARRGLSEARGKLQALQQQHEDSSRLNSELEIEREELLLLREEADKKICELETRCQKLQAVIQRVSEDFQTSHNMVSSLEKSLHNLQAENESLKLQLQKAAVTEEEKERLLVELQRKASSLERRLQGNLSQDEHLQEFLQEKSDLELNLEETRAELLAVRTNHADTVSSLEAQVSKMSGSISELQTLLRHKEDSSKAYRERTDAQIASLEQQVVQSTERMKSAEQQVTEKQQHMEKLQGEWSAEKAFLEQQLCLLEQQSEEKASRLEENISSLQTDKQSLLDRVADLDKQVVEANTMLKQQAEELENCKAELSSRLTVSTEIAKSLEETRQQKQELQTQVGELTEGLQNSQQELSTAAKKLRLRDEDVQTLQNELQSRQDSLAQLQEETERLHAQLQQAELDKTSQLTSLQGALQSQTQQLDSCQARISYLEVEVETLTEQLQSPEVCEEDQNGCVTVDDLDHIHRVNRELEQQLSDKNRTIKQLQQRLAELKRTLQKELKLKPETEAEGKEKCLESRAEKQERVNSDPPLSAAPSPPTSNTTVTNTADLNDSREINFEYLKHVVLKFMSSREAEVSHQHLVSSRSIRPARTKLVVTPLLGIPADQSCVCAAQLHSGGRGHAEANSGVQDVLVWIQTFSKRNHPAFYLRLFYSLELMSIKVNCNALPLLCYQLLSVFLAKKDLHSIIRTQPRCIRSSCIIYSNSGPNRSAGQMSL
>A0A6P8KTY6|unreviewed|GRIP_domain-containing_protein|taxID:7226
MASVYLGILRFLVKCSKRVFKEANKKDALASQTSLQLNGGSDISSSGTSSNSSNKESCPRTSRTPRTPQTPQTPQTPASGVAATATETPHSCIRQGNCVKANQGKLSTLHESKISPKTPPVTPDSPSTYLDDDLDSMYSFATTTSGRSTMSCEHPYVARNGTTFSGRKMKYVVHCSNYAGQVGPDYLTPTQRAQRQIRRLKELLCIARQDLEQKDTELLRLTREVVELRLFKASLSSPEERSASSDAVTVREAELKTSQDVSPIVDMVDEGNAKGSPRHLSRQQQQQQQQANHSLQAMQMSAEMQSSYADSGHFEDLTMSSVHSKDSQTQSEACGTATPDGEADVVCGAGGDSASNLENYELQRQELISMYEHRIEELIRSQDSATSDLKRSHNDKVEALLQKLAECNTRYSDMVPDYEQAKQRIRELEKQLEDLQRKLVEHEEKQNKMYLHMYQQGQEAERISRADQALDLAQRQPESKVSINELLHQLQSTQDELENIRTIYRRLLEAQKNRTHVDPEVTLQFLKSAIFYFLTDKENSQGHLQAIESILEFTDAEKQKISAANRTPKLHAKVSKTMSTILVSAKLHCFQLIGWRL
>A0A7L3P4P9|unreviewed|GRIP_domain-containing_protein|taxID:269412
MFAKLKKKIAEEAAVAPRPGGTARIPRSVSKESITSVGADSGDDFASDGSSSREDLSSQLFRRNEQIRKLEVKLSDYADQIRNLQKIKEKLENALEKHQDSSMRKFQEQNEAHQASRAKMAEGMALALEQKDKEWMEKLGQVEKEKKMLQVQLQEVREQSLNLFQKRDEIDELEGFQQQEIAKVKHMLLKKEECLSRAEQELESCTLELSHAKAELQHTRGEAVGLRRDLQGLQQQLLELEAQRDELMTAETNAENKITALELREQELQTVIQQLSVDLQNARIAGSGYEKRLEVLQAEYESLKVEYEQHKQKVTFEFAERNRFTEQLQEKVSSLEKKLERNLPGDEHVQELLREKAALEQRLDETWQQVLTDRTHHTETLNRLEMQVSSFKFHYKFCFHPLYAHIPSPLINKELEQKLQIATEALKKSKETSAEQDLKIQKLQTDLEDERSQLQQQIISEKHQYDQKITELESQIAALGKAWELEKTATQHRISQLEKENEDFNRSREEYEDSLKQQESELDRLKKELSSRETVSVEIAKALEETRKQREELQQKVSHLNALIKDKDQLIDEKCDLLLKQKEELNQLSQDHEAALLQVHQLQSDIETSQSQAVEKEETARKEIEELKLQVQECLLARDQVQMWVLELEESTRDLNSEHFPSPENCVVEQNGEVATADVIQLQKDNRELEQQIAEKNKMIKQLQQRMTELKKTLQKELKIRPDSEVPEVREKANSEVPNASVTVTNNSDLNDSREINFEYLKHVVLKFMSCRESEAFHLIKAVSVLLNFSQEEENMLKETLEYKMSWFGSKPSPKGSIRPSISSPRTLWP
>A0A6A4W619|unreviewed|GRIP_domain-containing_protein|taxID:1232801
MISSSHVARLELNSSREGANLEYIKNIVVRYLLSTDAAQKAHILNAISTALRFSDDELRRVRQCQTATWWPAGAAQR
>A0A317W4T4|unreviewed|GRIP_domain-containing_protein|taxID:1448321
MFQRLREAIDSRIAEEQARQRTAQTPISRSNSARHPTGRNLSPTRRTSRPRRNTGTPVRGPDPNEFEPEFAIGDDEGSSRSATPRLESAGGSEAAPEDGAAQGKPPADDSAAKESDAQPATEPNQSSSELPPEIRVKLRRLGKLESRYQELLKAYRMAHSRVLSIEPFEAALRENTPLTSISEPKALTEYLNQISLKGDMVVEELKRVTADRDDYKKKLEEAQKSTKAALDEVTELKKDKAQVKEDEASAKESATDSPAKFGKSTSKDDTKASKQSEPQGESEEFFSFDSEIPRLESELKEKQDEIETLKTQTDSLKRDLSVARESTEGMVVNLESATRELTELRDFKDKQDAEVEKLKSSHKAEVDELKAKLGKSEEAVSKTGAEIEKLQADLKQRTEEIEQLQAQTSKPENADRQAEFETKLGELKKEKEATEKRLGVLQGLVDSLRSQLKETEEAVSNLKSDMGQKTVDMGKLQNVVSFMDENLKGNAKWQQVKETVADGKEAVWSELRDSLAPPPTPNVKNSTGPATPAAPAATAGGTGGGKKKNKKKKKGGKAGEDTKAAEVAVPEEKQEPAVEPVEPVEADQTASKLSELEESIESLKKQLEEKDAAIDRLSSKLKGEEDLKEEIETLRDDLLHLGEEHVEAKDKVKMLSAEKTALEGAISKLEKELTDLRTSTESSSADSKKAHSDLKEEYENIKIKSTTLETELSAAQQLAATRFKDITDLRETLQKLQPELKKLRSESSELKSTKESLTSKTAELRTLEGKHDDLRADLKALKSTISERDNEVKTLNQKIRQETESRLKGEEKLTVAQSDLRYSESKKQEAVEAKEKLATDLSKAQDELKAARARLRDAESQVAQLNKDLGGLREEIQLKTAQHSSAQGLMNSMRDQAAELGMQMKEARERCESLEEELADAHRLLSERTREGETMRRLLNDIDGRAEAKVRDFKERMESAIEERDRAEDEASAQGRRRARELEELKGKLREAERSLRTIEEDKEELEHSQKDWKRRRDQLEVESEKTTQELGDLRQAMARLRDSLDESEKQVRDLEKEKAELRRSVEETNARLEKLRKSNKMLPEDGRFGHTSQSSRSSIDSGSRKLLASPVAKERSPSTRRSETPTGGGAIDYIYLKNVLLQFLEQKDKSYQKQLVPVLGMLLHFDR
>A0A1J9S689|unreviewed|GRIP_domain-containing_protein|taxID:236234
MYVVGLGRSSRNTSVTQLMANMSPTHETAPPLPIPAPVSPQAKKKKNKKKNPRPPQSQDPPTNGHPAADPPPDDPSRDDDGDAAVRAHAPVCHLRQLANCFQKASTNDDPDSRPSTAQSDSQTPQRNGARSHSPKMDSDTSDRLDQLAKERDELREEVTQLRKSLETIQSRHEDETQDLKQHAADAAKSKEHAENQYRDLRGKVNTIKSQLGERMRQDAEELDRMRTQVDDLEDQNRQLRHDNEQLRKQTEEHASEISSLRSRATLSQQNWVKERDELIQREAYAREEFETAKQAMQDWEVLAMEERSLRENLSDRVAELEDQLNSQRETLERAVNERDTQTSTVDGLQRALRDIQDARKKELREIVENSQNQLEDLRKQLQSAENTSRKAQTELEASQKELERALPFEKEVKEKNLLIGKLRHEAVILNDHLTKALRILRKGRPEDNVDRQIVTNHLLHFLALDRSDPKKFQVLQLIAALLGWNDEQREQAGLSRPGSTATANNSLRVPLSPFHRTPSTPSLSSTDLLLSEGHSSSSAQQNKESLAELWQSFLEQEALEGKGSRNSSRRESAASPTNTSDTKGLGIL
>A0A8S8ZL06|unreviewed|GRIP_domain-containing_protein|taxID:5147
MLQRIKGAIDRTIAEEQARAKAVLEGGAPGSSHVRNSSSLSRTPSAAGTRRPRPSQNPSQDMSADGTAATSDPAVFEAAFVVDDTDETNTPSRVGTPISTEKEGKSKDPETPARNTEPVKEGTDPLQNGDRSSVKSAAGQTSRSATLTPSTTSELSPEIRVRLRKLDKLEKTYPELLRSYRIAHGRATSIEPFEKALRENTPLTSIKDPEALIEYLNQLNLKSEMYTDELKRVSGEKDSYKKKAEEADKEAAALRGEIAALKAAQAEAAAAKDVKDAEPTAEKTPDEKTDDKQEAPEAKDGDNKEIQELQAELKTKTEEVEKLQTEVKTLKEELVAAKDHSAELAESLEKASSELSEARDAAAVKASIETQLEARKTEIESLTERLTKTQSQLKEVETQLQKEKEETAIGRKEKDAKLVASESKNEELQSELTKITEAKSTLDTKIEGLTSEIETLKKAKTEDEAKIDELEKKIKSTPAPSAVPAAAVTTAPPTPSTPTQPTGNKKKNNKKKKKGGAAPAPQATAPEPAATEDQAPAESTEGTATAELTAELQAEHDRLKEELSRLQEELADKDQRIERLAKQRKTEEDLREEIENLQDSLKEIGFEHVETKQRLKELEQEKKELKARIDELEKEVDAAASAAQTNTKLQSEHESLRQEFDDLKQKSQTLQSDLAAAQQLAQGRYKDLTDLREVLQKAQPELKSLRQEAATLKTVREELSARNADLRNLEKREKDLKADLVRSQRLAADRDGEIKALHDKVGQETNARLKLEDEKRVLGRDLRRSEAEKIEIAAREEKTARELQRVQEEANKLRPRIRELEEEVNRLRKEGDMMREEVQLKSTQYTSAQNLLGSMRDQTAELSIQLKEAQGQCESLDEELAETRKMLSERTREAETMRRLLQDVDERADSKVRDMRAKMEAAVEERDRIEEETSALARRKSRETEELKQKVRDLEREVKSLASEKDELEHREREWKKRRDELESVEERSNAEVEEMRQTVSNLRSTLDASELLVRETEKKNAELRRAVDDYRLRYDKVQKELKTVQTKLSSMPSLAGSGSRGSVDSARSNSIGSANATPDAMYLKTILLQFLEQKDNRLRAQLVPVLGKLLNFDKTDEQKWLTAVQHITIK
>A0A667HQH5|unreviewed|GRIP_domain-containing_protein|taxID:61383
MIAEPAFLSEYTIFALDSSKQPKTQTDSVNASIQATKSPDSVNGSEPTTPQSGDTQSFAQKLQLRVPSVESLFRSPLKESLFRSSSKESLVRTSSRESLNRFDLDFSAATFDPSSGMESEPEDSLPNLDSLNKEQLIQCLRKMERRLNSYKGKCSEFVIAYQTLQREKKKLQGILSQSQDKALRRIGELREELQMDQQAKKRLQEEFDASLEEKDQHISVLQTQVSLLKQRLRNGPMNVDLPKPCPQMEPQAEGATKENTDSDIEPVDGASAKTLQVLQQRVKRQENLLQRCKATIQSHKEQCALLTSEKEALQEQLDERLQELEKMKELHMAEKTKLITQLRDAKNLIEQLEQDKGMVIAETKRQMHETLEMKEEEIAQLRSRIKQMTTQGEELREQKEKSERAAFEELEKALSTAQKTEEARRKMKTEMDEQIKAIEKAREEERTILQNELSRVKQEVVDVMKKHAEQIAKLQKLHEKELARKEQELTKKFQTQERQFQEQMKIALEKSQSEYLKITQEKEQQESLALEELELQKKAILTESENKLRDLQQEAETYRTRILELESSLEKSLQESKNQSEDLAVHLEAEKTKHNKEMTIMVEKHKTELESLRHQQDTLWTEKLRVLKQRHQAEMEEVREKHEQEKETLLKDKESLFQAHIEEMNEKTLEKLDVKQTELESLSSELAEVLKARDKLEEELSVLKDQADRIKQELEAKLDEQKSHHEQQVNSIIKEQERSIQRTEKALTDEINQLGLLLKEKDRHLNEHQARVENLEADIKRSEEELQQASAKLALFQSQQSTTHEQAAASEARLAQLREELLALETERTLLAKQVAEVEAQKNDVCSQLDAHKVQVRDLTQQLEKQKSEMEEKVQSLTQLYEARLRDTNTEQAQTKQILIEKENVILRMREGQSQEIETLKQQLSAKEDDISILHEEYETKFKNQEKKMEKIKQKAKEMQETLKKKLLDQEAKLKKELENTVLELSQKEKQFNAKILEMAEANSAGISDAVSRLEANQKEQIESLTEVHRRELSDVVSVWEKKLNQQAEELQEKHEVRLQEKEQEVAELRQRVLRSGCEKEEASKELVWLKEEGARQDTVLKELQEQLHRKSAHMDALSQNEAKLRAQLEKLEVDLTRSLKENTSLQERIVELEKLAEKEKRKVSELTDKLRATDEEFQSLKSLHERSEKSLEDKSLEFKKLSQEVAVQLDIYSRKTEALLQAKTDELVNRSSSKMNAILSRISHCQHHTTKVKEALLIKTCKASELEAQLRQLTEEQNALNSSFQQATHQLEEKESQIKSMKADIEGLVMEKEALQKEGGSQQQAASEKESCITQLKKELSENINAVTLMREELREKKSEIGSLSKQLIDLNTQLQSSISATEKEAAVASLRKQYDEQQRDLLDQVRNLSLNAETLSKEKTSALAQVDHLSGKLTEWKKRAQSKFIQYQNTIKELQMQLESRAKEASDAAEQVNLSKADLDQQNGRFGCSKGEMEGKSELEQEERNLESELETQKARVAELEEHLARKTAETESLNEALNKHHRQKDAEREEMLRELRHIQELGEEKDSRVQEAEEKVLRLERQVSSMTSALETKEKELEHANASVKGREEELRALEDRLELEGAAKLAELKKKAEQKIAAVKKQLLSQMEEKEQQCKKDAEGHLGELNAKLQEREREIQALEAKLKSVEGSPRSEAPVAPGSVKTEAAWTEHEEADLRGCPQEGREEKISALQRSLTEREELLQRPEQEKEGTVSSPSEMQCSYRELLIKLEHADAKQREDQVVISRLQEELEEKSKRCSLIASQHVEEDGGKNNIGARQHWENVVDDVQKVLREKELTCQILEQKITELDSCLAREREGHRLEMEDLTSKLEKLQALQQQMEGEAKPTEAWGGSAAEKSESCVVQPTSPADMEAQHNDLEFQLAGAEQEKEKLGKEIVRLQKDLRTLRKEHQQELDIVKREYEQEMEEKIKQEQEDLELKHSSTLKQLMREFHTQLAQKEQELEMTIKETIDKAQEVEAELLESHQEETNQLYKKIAEKEDDLQRTAKRYEEILDAREEEMTAKVMDLQTQLEELQNKYQQRLHQEENPSNDKVTIMELQTQLAQKTTLISDSKLKEQEFREQIHNLEDRLKKYEKNVYATTVGTPYKGGNLYHTDVSLFGEPTEFEYLRKVLFEYMMGRETKTMAKVITTVLKFPDDQTQKILEREDARLMSWLRSSS
>J9IC90|unreviewed|GRIP_domain-containing_protein|taxID:1172189
MADEKNIMVNLLKDKAKENKSLTKKLKKLEEKYVEIHKQQKCLIQDRETFIAFLHLVFPQKHLDELLLPDDQYGLYDIEHIRSFWTLLKSQTDNEGAHIIEIMKDEKKVLYQKISQYEKDLADREEANRKIQELEAQINKFTQELDDVQKLLQDKDNTIKELEHKIQNNSQSSDRVKELEREYSELKASQLMNMFGATGANKSQNNSKNAERQVESLKVQLSEKTNDILRIRDENEQLRLQIEELVEKQQQQDYQQLQNNGNEINNQSLNNVSTLPSANENPFFEQNRFAINRTSSLSQSNSMIEHSLELEDPKYRMMEQTLREKDDEMEKLQIHNQELDMKLQKLLSEFSQFRAKAHLMLTQKEDEIEKLKGRKLQSTTESQQRSPDSSVKNQHQYDLDSGYESSVSTSVRNQASIEKDKIKETLNIDYVKNVFIKYLEYQANSNEKEAMTMEKVLFTVLKASDKDIEVIEKARQKQVGGLWSYFYSASQTTVPRPLQPRFGEHDQQTISKNVTFNSDNAFATGRKNGSIPVNDFIQENGNSNGTKHAHQQNQSFDVTANKNDNKKYFNINFN
>A0A3B3TMF8|unreviewed|GRIP_domain-containing_protein|taxID:48699
MFKKLKQKINEEQSPQRNAQTPQQQAQMGSGERRSSQTPPFHHDGSPSPSDRQNASRGAARSPRGSINGDGSASPQKEESQSFAQKLQLKVPSMESLIRGGASRAENLFRSSSKENLVRSSSRESLTPLGENEPPGPPAYDPPSDIESEAEEPPGSAEALSKEQLVHRLFQVERSLGKYRGKYSELVTAYRTVQREKEKTQAILSQSQDKSLRRIGELREELQMDQQAKKHLQDEFDAALEEKDQMITVLQTQVALLKKRVKGVSDGPLPSEGEALQSETSSDSTAAAQSPLKEQGLEPEIPEVEGNDDPTKLMEALQKRVKRQENLLQKCKEVMRTHKERSVQLSSENEALQEQLQERLQELEKMKDLHTTEKTKLITQLRDAKNLIEQLEQDKGMVIAETKRQMHETLEMKEEEVAQLRSRLQQAVTQKEELQEQKEKAEKSAFEELERALGVAQRAEEARKQLQVQLEERVAEVEKASEEERKSLQQELTRVKQEVVTIMKKSSEETVASLEKAHSEALAAKEEEMKERISKAVEQCKDEFQQSAKEREQQASLALEDAELQKTAIRTEADNKVKEMQLELEAARTRILEMESSVNKTSQDESSLSQDLSSQLEELKNNHKEQIAALKAKHQEEMEKDKEEVEEKHRVEMETLLKEKELQFQSHVEDMNQKTLEKLDGKQAELEALSAELSEVLSSRQILEEKLAAAEETVKVAQQECEQKLQDQVSKHRVELENIKLEHEQSLGGVEKTLKQELNALKIVLREKEKEVEDALLKEKTAQEKAHSTAQNLEIKIREVEELQQSLLQTHQEMMTLKESNTQLNTTSEDLDQCRKSLTDLNNQLEVANNQCQEKEKMLQEMRIQLEETKQELLEKEKAYVAEQEKNQEEQKCLKTQLDDEKAAHEIQLKNTISEMEAKVKKQETKMEKFKQKAKEMQESFKKKLQQNEENMKKELAKKEAELQQKEQQVQEKIVEMAQKSSQGLSSAVSELQENHKKELEKLLTTRTEEMEALERRWQEKLAQQEEELTEKQSAILQEKAQELEETSQQLSRSWDENQRATQELKDLKEDLAIRETTVQKLQEELNGAAVKLEGLSQGEALLKEQMESTERNLNQALNERNALQDQLKTAEEESRVSMKTLSEKLNEAVRQLEAVESSRMTDAKDLETKIEQTSTQLQAKEAEFQQQLDIILDKMERYCKEVQSKVESSSDELQQRVECRVKELNGRLLCSQENVGRLQSIFHTKLGRICTLEENLLQHTEENKNLCISLEQTTAQVDVHMEHIKALTQERENSSLSISEQLQKIQELNETNRIISESLKANELLVADLKNQLVSSMEDKEEAINKLKQQHEEERREAKERFEQERKRAEAKVNQDDNTIKSLQMRLEELEKEISEKNESLQKLAASVDNQSISKSEMDQVLSEKEQKVSDLSSELDGCIGRLSELQERFEGKTKECERLTSELKRQQISSENQKKELMEQLQQVQMQRDQSGNVEQELGEKLSSLQEENTKCKLALEGQREEFERMKDEINKSKEESLKATEERLSAESTRKISELKKKAEQKISQIRKQLTAQLEEKEETVKSLQSSLEENRSSETLCKKQMETLEEKTKSLEEALVKLKEEQENKLEQIVSNERLEKERCLEEQRVAYEDKLMSLQKEAAQQVELRETETALQELQARLKEVEEQNENLLSEINRLKAEISEKDAQLTQRPMTPPNKVQHSSEQLEVKVECSSPQQTMSVMENEVANHSPMQEAEDGDDDSLQTLKDKVSQMKSEKEKIQKDFTRLQKEMRQLRKEHEHDLEYVKKELLEENEKRLKLELEDMEMKHNSAIKQLMREFNTQMALKEKELDSSVKETIAKAQAVEAELISSHRDEASQLKKLISQKEDDLQRTVQKYEQVIQNREEEMGDRVWQVQKQLQELQSRCESASEATPEDLKAQLAEKTTLLSEARLKEQEFVERIHSLEDKIKFLHRSPVVTHLGGTYKDPGINTSDSLSESTEMEYLRKVLFEYMMGRETKTMAKVITSMLKFPPDQAQKVLDKEDSKPVPWLR
>A0A2D0QLK4|unreviewed|GRIP_domain-containing_protein|taxID:7998
MFKKLKQKINEEQSPQRNVQSPQQAQASSGEKHGKSPLLHQDAPSSSSDRELLAGMIAEPAFLSEYTIFALDHSNRPKAAQVPRANITKGAVNSPSGSVNGDGAASPLREESQTLAQKLQQRVSSVESLFRVSGRAEGLFRSGSRDSLVRSASRESLTALGENEAPGAPAFDPPSDIESEAEDAPGNAEALPKEQLLYRLHRVEKSLANYRGKYSELVTAYRTVQRDKEKTQAILSQSQDKALRRIGELREELQMDQQAKKHLQEEFDAALEEKDQMITVLQTQVALMKKRLRSCPEALASAEAGDAQTDNSTEMTSDLQSTTQVESVELNQAGGTGEPGNTADMEVLQKRVRRQETLLQRCKELINTNKERSAQLSSENDALQQQLQERLQELEKIKELHTSEKTKLITQLRDAKNLIEQLEQDKGMVIAETKRQMHETLEMKEEEIAQLRTRIQQTVAQKEELQEQREKAEKAAFEELERALSMAQRAEEARRQLQDRMEEQVKQVEQASEEERRSLQQELTRVKQEVITIMKKSTEHRIAEMERQHLEDLANKDKLMSTQINEAVICRKELLKTAQEKEQQASLAVEEAELQKSAVQAEGEAKARELQLELENARTRILELESLLAKLSQGEDTDSDQFSAETEEQRKKYEVELAALEERHQQELEKLKAEQTDALNQQHSTAVDELVEKHKSEVDKIMKDKELEFQDHVKEMNQKMLEKLDIKQAELEALSSELNELQKCKKQLEEKLAVDAANESVRKEFEVILKNEQLKFQMEVEDIKRQHEQLLEGLEKTLKAELNQLRMVLEEKDKELEQYVVRERMLQEDAKRAQQDVEAKLKEIEDLRCVAQSEKEELAEAGAQSNSLKEELKQSKSQVQNLERLLEMGRNECQLKDECLQQKTKENEDLQQRIQQALNDLAEKENLYAQSNRALQEELNRLNRQLDEERSSYEKIAETLRKEMDSKLKSQETKMEKLKQKAKENQEKLKKKLHEQEENAKAEIAKKEKELQQKDQQVKEKILEVAQANSEGLSSALSDLETNHKEQLEKIYEVHRLEQEDLLCHWQEKLSQQQEELQEKHALSLQEKVQELEDISQQLLTNREEKGQVVQEVKNLREELSMRETTVQKLQTELKEAAVKLKSLSEVEDILKKQAETVEKNLNQALNERNLFQDQLTKTEETSKERFQSLSEELEDAHKKLNVLEASRSKEGETLQRTLEEKTTELQYKETEFLTQISCISKELEQHCQGAQAMLNDFSDNLCKRVEAKVNELQSRVACNQKKLCHFKNVILAKNDKICSLGKELRQAVDESQSFKNSLDQMALQLNANSENLKALAIERESLQKDANNHSQVLSEKVICIEKLEEENKNISEKLKANILHISNLESIIDDLKNQLSGIITEKEEAMSLLNQQHNEEKQSIKSQMEEAVVRAEKEKGLAVEQVDTLRNKLSELKKKTDSKLTQNHNTVKSLQCKIEDMEKQIAERDEHLQRLTASIDNQSISKSEMDQVLNEKEQRVSALTLELDSCTKKISELEERLKLQTKEREHLEAEFQQHHNLRESEKMELIQQLQQTKEQCSHKSDLACEAQEKLQSLEKEFQNVKQQLESQQGDFEREKVEILKSKEEALKAAEESACKVAELKKKAEQKISLIRKQLTSQIEQKELTIKDMQAQLEDIRQRQNEKEQQVKILLENERKMEEAINTLREEHKKHLEQVQHDGNLEKENPLQTSKDMDMEELAAEKSVQNEADTLNEREEEAFSRLRELEYKLIESEEQNTTHQAEISQLKAELCEQKALVQELQKTCLSLEVQVKERETNVIQMDMCSLEKTNNLLEMEPVHYAGEQDSKLKQEAWESEKDLLVKDYEMKLQDLCKRLEEKENQLKVRENLEIGQTDGECLTDGSDPENNLQRKLVESENERQKIQKDYIRLQKDLRSLRKEHEKELEYLRKEIADESEIKLKLEVEDLEMKHNSALKQMMREFNTQVALKDKELEASVKEAVEKAQRVEAELMGSHREETNQLQKIISQKEDDLKITIQRYEQILQSREEEMGTRVWEVQKELEELQQRSLSGPQGVEELQVQLAQKTTLLSEARLKEQEYQDRIHTLEDMVRKAYKNSVVTHLGKEPSDYSADPFTEPTEFEYLRKVIFEYMMGRETKTMAKVITSMLKFPADQAQKVLEREDTRVMPWLR
>A0A8D0LV51|unreviewed|GRIP_domain-containing_protein|taxID:9823
MSYRNQLQQKEVEISHLKARQIALQDQLLKLQSAAQSVNSGAGGVPATTASSSFGYGLSHASAFHDDDMDFGDMISSQREINRLSNEVSRLESEVDHWRHIAQTSKAQGPDNSDQSEICKLQNIIKELKRNRSQEIDDHQHEMSVLQNAHQQKLAEITRRHREELSDYEERIEELENLLQQGGSGIAVTDRSKIQEMQKTIQVLQTEKLESTKKIEGLEDKIKSISKQLYSAENDRDVLRKEQERLNLENRKILEECESLKLECSQLQPSAVKQGDSVSGKEGVPQGTSEEVFRLQQALSDAGNEIKRLSNLNQDNNLTEDNLKLKMHVQVLEKENSLLNQEKEELQTSLLKLNSEYEIIKSATVRDMNLDSELRDLRLNLEAKEQELNQSIAEKEILIAELEELDKQNQEATKHMILVKDQLSKQQNEGDNAISKLKEDLKDEKKRVHQLEDDKMNITKELDVQKEKLIQSELVLNDIHLTKQKLEDKVEDLVDQLNKSHTQNLNIQKENFELQEHIKRKEEELSRVRDELTQSLNQDSNSSFKDDLLKEREAEVRNLKQNLSEMEQLNENLKKVAFDLKTENEKLNLACEDVRHQLEESIAGNNQISLEKNAAVEALKMEKGQLEAELCRAEKRLLEEANKYERTIEELSHARNLSTSALQLEHERLIKLNQEKDLEIVELKKNIEQMDTDHKETKGILSSSLEEQKQLTQLVNEKEVFIEKLKGRNLELQEELGKYTQTLRKNETLRQTIEEKDRSLGSMKEENNHLKEELERLREQQSRAAPVAEPKPLDSVTGLESEVLQLNVIKDNLEKEIKHHQKVIEDQNQSKIQLLQSLQEQKKEMDEFKYQHEQMSVSHTQLFLEKDEEIKNLQKTIEQIKTQLHEERQDVQTENSDIFQETKVQGLNIENGSEKHDLSKAETERLVKGIKERELEIKLLNEKNISLTKQIDQLSKDEVGKLTQIIQQKDLEIQALHARISSASYTQDVVYLQQQLQAYAMEREQVLAVLSEKTRENSQLKTEYHKMMDIVAAKEAALNKLQDENKKLSTRFESSGQDMFRETVQNLSRIIREKDIEIDALSQKCQTLLTVLQTSNTSDEVGGVNSNQFEELLQERDKLKQQVKKMEEWKQQVMTTVQNMQHESAQLQEELHQLQAQVLVDSDNNSKLQVDYTGLIQSYEQNETKLKNFGQELAQVQHSIGQLCNTKDLLLGKLDIISPQLPSGASLTSQSAESLRTITSDVSSDSSKQEIEELRKSLQEKDETIRTLQENNHRLSDSIAATSELERKEHEQTDSEIKQLKEKQDVLQKSLKEKDLLIKAKSDQLLSLNENFTNKVNENELLRQAVTNLKERILILEMDICKLKGENEKIVETSRGKETEYQALQETNAKFSMMLREKEFECHSLKEKALAFEQLLKEKEQGKTGELNQLLNAVKSMQEKTIIFQQERDQVMLALKQKQMENTALQNEVQHLRDKELRLNQELERLRNHLLESEDSYTREVLAAEDREAKLRKKVTVLEEKLVSSSNAMESASHQATLQVESLQEQLNVVSKQRDETALQLSVSQEQVKQYALSLSNLQMVLEHFQQEEKAMYSTELEKHRQLTAEWKKKAENLEGQLVSLQERLDEANAALDSASRLTEQLDLKEEQIEELKKQNELRQEMLDDVQKKLMNLVNSTEGKVDKVLMRNLFIGHFHTPKNQRHEALRLMGSILGIKKEEMEQLFNEDQGGVTRWMTGWLGGGSKSVPNTPLRPNQQSLLNSSFSELFVKFLETESHPSVPPPKLSVHDMKPLDSPGRRKLDASVPESFKDAAESRCGRRTDVNPFLAPRSAAVPLINPAGLGPGGPGHLLLKPISDVLPTFTPLPVLPDNSAGAVLKDLLKQ
>A0A1U7ULT3|unreviewed|GRIP_domain-containing_protein|taxID:1868482
MALQEQVLKLQSAEQPMASLSLNCGVRPHAPTFQHDDMDFGDIISSQQEINRLSNEVSRLESEVGHWRHIAQTSKAQGTHSSDQSEICKLQNIIKELKQNRSQEIDDHQHEMSVLQNAHQQKLTEISRRHREELRDYEERIEELENLLQQGGSGVTETDHSKIYEMQKTIQVLQTEKVESTKKIEELEDKIKDTNKKLSSAEDDRDVLRGEQEQLKVENRQMSEEYERLKLACGQLQPHTVKQGHAVMGEDGTLTQGIPVEEVVRLQQALSDAENEIMRLSSLNQEELQTSLLKLKNEYEVIKSTTTRDMTLDSELHDLRLSLEAKEQELNQSIKEKEVLITELEELDRQNQEATKHMILIKDQLSKQQNEGDSIISKLKQDLEDAVRRVHQLEDVEVSITKELGVQKEELIHSELVLSDLRLAKEKLEGKVEDLADQLNRSQKDNVYIQKENLELKEHARQSEDELSKLRSELALSHKQDSNCDFKDNLLKEREAEIRHLKQNLSELEQLNENLKKVAFDVKMENEKLVLACENLRHQLEDSIACDSQISLEKSTIVETLKMGQGQITAVLCRAEQRLVEEASKDKHAPEGLSAVHNPGPDASAPLLEHEQLARLSREKDCEIAELRKSMEQLDSAHRETKRVLSSSLEEQKRLTQLIGEKEVCIEKLQERSSELQEELGQYSQAFKKNELLRQTLEEKDRSLSAMKEENNHLQEELERLREQQSRTAPVTDPRALDSIMELEAEVSQLNVAKGRLEEEVIHHQKVIEEQSRSKMQLLQSLQEQKKEMDALSYQHEQVSIAHARVLLQKDEEIQSLQRTIEQVRTQVQEEMPDIQAEDSDIFQEAKVQSLNIENGSEKHDLSKAETERLVKGLKERELEIKLLNEKNISLTRQIDQLSRDEVGKLTQIIQQKDLEIQALHARMAAAPYNQDLTYLQQQLQAYTLEREQVMAVLNEKTRENSHLKAEYHKMMDVVAAKEAALIKLQDENRKLSTRYESSGQDMFRETVQNLSRIIREKDIEIDALSQKCQTLLAVLQTSSTGNEAGGVNSNQFEELLQERDRLKQQVKKMEEWKQQVMTTVQNMRHESAQLQAELQQLQAQVLVDSDNSSRLQVDYTGLIQSYEQNETKLRNVGQELAQVQHSIGQLCSTKDLLLGKLDSISPQLSFGPPLALQLEESPGVRESAAVGESSQPLQQEVEELRKSLQEKDATIRTLQENNHRLSESVAATSQLERKEHEQTDSEIKQLREKQDVLQKLLKEKDLLIKAKSDQLLSSNENFTNKVNENELLRQAVTNLKERVLILEMDIGKLKGENEKIVETSRGKETEYQALQETNMKFSMMLREKEFECHSMKEKALAFEQLLQEKEQGKTGELNQLLNAVKAAQEKTVVFQQERDQVILALKQKQMESSALQNEVQHLRDKELRLNQELERLRNHLLESEDSYTREALAAEDREARLRKKVVALEEKLMSSSNAMENASHQASVQVESLQEQLNVVSRQRDETTLQLSASQEQVKQYALSLANLQMVLEHFQQEEKAMYSAELEKQKQHISEWKKKTEHLEGKVILLQERLEEANAALDSASRLTEQLDLKEEQIEELKKQNELRQEMLDDAQKKLMDVVTSTEGKVDKVLMRNLFIGHFHTPKSQRHEVLRLMGSILGVRREEMEQMFNEDQGSVTRWMTGWLGGGSKSVPNTPLRPNQQSLLNSSFSELFVKFLETESHPSIPPPKLSVPGMKLLDSPGRRKQDTNVPESYKDATDSRTGRRTDVSPFLAPRSAAVPLVNPAGLGPGGSGHLLLKPILDVLPTFTPLPVSPDSSAGVVLKDLLKQ
>A0A1E5RJ81|unreviewed|GRIP_domain-containing_protein|taxID:29833
MAKKKSNNKQKQLKEKSEEKPNTDNSDSLQISDDVENEESTKVENNEEDIQVDKEAVVEEGEKDVENVETAGEQEEVISGEVPDEDIEEGEPEGAEAEEGEGSEEEEEDEYANLSKDEIIELTEDRDNIQEQYDNLLDKISSMKSLFQDMKTSKQELITTKEQLEEYSSQNVLLKNKLDNLKKENIEIKEMNQEISVLKAENTDLKKQLDSSNTDNNKKLGSLEREIEAMNIIRKDLNEKVVDLQLILSNNKKDMDFYKKEIEELKHTIEEKDTENQYIKEKIRFLENDKTDVKRELEEKTNLFTQKEHDLNNQITKLNEEVAEKSDIIANMNSKKGEYVEIETELKKLKEQLKDKYEEVMTLKSENIKISQHLQNSLQLVKRATSTEQIDKELISNLFATFVTIPRGEGRKYEVLELISSFLDWDDLRKKEVGLLYDEKNLNANKVKREKGINENSIVGKWTEFLEKESEK
>A0A8B9EES6|unreviewed|GRIP_domain-containing_protein|taxID:8845
MASWLGGLGSGLGQSLGQVGGSLSSLTGQLSSFTKDILLEGAEEVGDAATELHVSNSRLREIESINAAQKSENERLKKICSDLEEKHEAAELQVKQLSIEYRNQLQQKEVEISHLKARQNALQEQLQKVQTAAQSSQSAAGLQPATTSASFVPVVRHSSGFEGDDMDFGDLIWSQQEINRLSNQVSRLESEVDHWKQIAQSSKVQGTSVAEQSEICKLQNTIKELKQNLSQEIDDHQHELSVLQDAHRQKLIEITRRHREELSEYEERIEELENQLQQDGVSTDAVDDSKISEQKKGAQNLEGGKAEDLQIIKDLEDEIRRLNQKLSSAKEENKILLKDQELLKVEKIQITQEYESLKSDFSVLQSSVTEQDALLKEQEKKFQSKTMLPEDVIRLQQALLEAEKEIARLSSLNQADSFTHTGKDIQAFTQDLQVLKEENVKLKKEKEGLEKELLHAQHENKNILSTYSEDQNSELNQLRQDLERKEHELNESIAERETLVAELEELDKQNQEATQHVITLKEQLSKQHTQGDSITKQLQIDIDLERKKVAKLEMEKMEAIKELDSQKEKLSQCSYALNDLHISKQQLQNTIKDLQEQLKKSQDCNLQNKKEIKELQQRLKEKEEDLSVSLSKLTEKSNQEANYSCQDLILKEREVEIAKLQNNILENKQRNEDLEKSLSDLKIENGKLVTAFEEIKQELNDAISEKNKVYLEKDTVVEALKMEKKHLETELNQTEKRLFEQAQKYEQTIQELSNARSMDTSALQLEHERLVKQNQEKDFKIAEFKRNMEQMEIDHQETKEMLTTSLGGQKQLTELIKEKEEFIEKFKNQALQVTKVQTLNGENGNEKHDLSKAEIERLVKGIKEREMEIKLLNEKNVSLSQQIDQLSKDEVGKLTRIIQEKDLEIQALNARVSSASYRQDVLCLQQQLQAYVMEREQVLAVLSEKTRENSQLKTEYHKIMDMVAAKEAALVRLQEENQKLSNRFENSSQDMFRETIQNLSRIIREKDIEIDALSQKCQTLLTVLQTSSTGTDSGSGGVNSNQFEELLQERDKLKQQVKKMEEWKQQVITTVQNMQHESAHLQEELHKLQAQISVESDSNSKLQVDYNGLIQSYEQNEKKLKSFSQELAQVQHTIGQLHNTKDLLLGKLDLVTPSVAMASIISQPPVIQSSAPEVLSDETKLLQKELEQLKKKLQEKDSTIRTLQENNQRLSDSVATASEVERKGQEGTDSEIKQIKEKHDVLQKSLREKDILIKSKSDQLLSVSENLSNKENENELLKQAVTNLKERNLILEMDIRKLKEENEKIVASCREKETEFRALQETNMQFSMMLKEKEFESHSMKEKALTFEKLLKEKEQGKTGELNQLLNEVKSMQEKAVTFQQERDQVMVALKQKQMESSALQSEIQHLREKEQRLNQELERLRNHLLEMEDSYTREALAAEDREAKLRKKVSVLEEKLVSSSTAVENASHQASLQVESLQEQLNLVSKQRDETVLQLTISQDQVKQYALSLANLQMVLEQFQQEEKAMYSAELEKHQKQTAEWKKKAENLEEKVVSLQESLGEANAALDAASRLTEQLDVKEEQIEELKKEGEIRKEMLEDVQNKLMNLINSTEGKVDKLLMRNLFVGHFHTPKNKRPEVLRLMGSILGIKKEELDQLLSEEQRGVTRWVTGWLGGGTGSKSVPNTPLRPTHQNIFNSSFSELFVKFLETESCPSLPPPKLSVHDMKPLGAAGTGKAGSVPSSSQIQDSAVSGISRRPDANPFLAPRSAAVPLITPATSSGHLLMKPISDALPTFTPLPVSPDASAGAVLKDLLKQ
>A0A5N4CD38|unreviewed|GRIP_domain-containing_protein|taxID:9838
MELETLPREDLIKFAKKQMMLIQKAKSRCTELEKEIEEFKSKCVAGGTDDIIKNSVTKLEDVHKDFEQSQSNYVKEVENLKNELMAVHSKYSEDKASWQTELEGAVKKQLELSEQLKFQTDSEDNVKKLQEEIQKIKPAFEEQILCLQKQLEAATNEKEQEITYLKGVIEANSQQYQKDINSLQEELLRLKCTHQEEVKELMCQIEASAKEREAGVNNLNQLKENLVKQCEAGEKNIQEKYECELENIGKASDANQVTQMCSLLLQEDSFVEQEVNEKVKHLEDALRELESQHSILKDEVTYMNNLKLKLEIDAQHIKDEFFHEREDLEFKINELLLAKEEQGCVIEKLKSELEGSNKRFCCAIEQHNKEVQSLQEQHQKEISELNETLLSGSEKEKLTLMFEIQGLKEQYENLQQEKQEAILNYESLREIMEILQTELGESAGKISQEFESMKQQQASDVNELQQKLRTAFNEKDALLETVNHLQRENEKLLSQQESVLELENTIKNLQEKNEMCLVSLNQRDTMLQECETKINYLSEEKDDFINKIRSSHEEVDNLHKECERKERLIIELRGEVEQTTQYNAELEQKVNELTGGLEETLKEKDQNNEKLEKLVAQLKSLSEDQEAMSSEVKSLYEENSRLSSEKNQLSRDLEALLSQREGDFMLKEQISELEKKLHLTVEERDNFNKLLENEQVQKLFVKTQLYGFLKQMEPKVSEESEEQDIVSVLQAVSESLAKISEEKHNLVFQCDKKVVDLEKEIKSLQEENVIQCEELRSLLRDSEQEKITLRKELEETLSEKEALQSDLLEMKNANEQTRLENQNLLIQVEEASQKLCSKNEKHNEKEKSFVEDLENLRLLLEQRESELQDVRAELTSLKDSLEKSPSVESDQPSVKEFEEKIGYLEKESKEKEEKINKLKLVAVKAKKELDSSRKEAQTLREELESIHSERDQLSASMRDLIQGAESYKNLLIEYDKQSEQLDIEKERASNSEHRVEDLTKQLRNLTFQCEKLNSDNEDLQARVETLQSNSRLLEVQILEVQKAKAIADKELEAEKLQKEQKIKEHANSVNELGELQLQLQKEKKQLQKTMQELELVRKDAQQTTLMNMEIADYERLMKELNQKLANKNSKVEDLEQEIKIQKQKQETLQEEMTSLQASVQQHEAKNNKIKQLLVKTKKELADSKQAETDHLILQASLKGELEASQQQVEVYKIQLAEVTSDKHRAHEQLKVSAEQHQRTLAAYQQRLAALQEECRAAKAEQAATTSEFESYKVRVHNVLKQQKNKSVSQTETEGAKQEREHLEMLIDQLKIRLQDTQNNLQMSVSELQTLQSEHDALLDRHNRTLQEAVAKEAELRDRLSSLQSEGSLLRSEHAQAVSQLTAQNEALGSSFREQVRHLQEEHQRTVETLQGQLARAEAQLAQHRSEPPARSAYVPRALLSLSRMRVCLESVELGSSSLHFLMDQMGILEAKMRPRTASSHQPVRSLRERSADLPVLDVQAAAREQGEGMEDTDTESTPPTGARTPFLEQLLNYPEAKLESPSWHTEFTKEELAQKLSSTTKSADHLNGLLRDSEATNAMLMEQIKLLKSEIRRLERNQEREKSAVSLEYLKNVLLRFLLLQPGSERARLLPVVGTMLQLSPEEKAQLAAAARGEEENASRASGWASYLHSWSGLR
>A0A7L0AQ97|unreviewed|GRIP_domain-containing_protein|taxID:52777
ELHVSNSRLREIESINAAQKFENERLKKVCSDLEEKHEAAELQVKQLSIEYRTQLQQKEVEISHLKARQNALQEQLQKVQTAAQSAQLGAGVLPSAATSASYVPVVRHSSGFEGDDMDFGDIIWSQQEINRLSNEVSRLESEVDHWKQIALSSKVQGTNDAEQSEICKLQNIVKELKRNLSQEIDEHQHELSVLQDAHRQKLVEISRRHREELSEYEERIEELENQLQQDGVSADAMDDSKISEQKKNAQNLEGGKVEELQVVKDLEDEIRKLNHKLSSAKEENKILLKEQEFAKVEKIQIMQEYENLKSDFSMLQSSVVEQDALLKEREKKLQSKTSLPEDVVRLQQALLEAENEIARLSSLNQGISWRYNSLSQLWIHTSEVDITLLVKPWLFVQNAQHKNENILSAYTEDQNSELSQLRQDLERKEHELNESIAERETLIAELEELDKQNQEATQHMITLKEQLSKQHTETDSIIKQLKFDIDFERKKVSELEIEKMETIKELDSQKEKLSQCSYALNDFHISKQQLQDNIKDLQEQLRKAQDCNLHNKKEIGELQQRLKEREEELSVSLSKLTEKSNQESNYTCQDLILKEREVEIAKLQNDISENKQLNEDLEESLSDLRTENGKLIAAIEELKQELSDAISEKNKVYLEKDTVVEALKMEKRQLESELNQTEKRLLEQAHKYKQTIEELSNARSMDTSVLQLEHERLVKLNQEKDFKIAELKRSIEQMEIDHQETKEMLTTSLGGQKQLTELIKEKEVFIEKFKNQALQVKQELEEYMKVSKKQDVLKQNLEEKDRSLAVMKEENNHLKEEIERLKDQQSRSTPVVEPKTLDIIIELESEVTQLKVIKNNLEEEIEVHKKTIEDQNQTTVQLQQSLQEQRKEIDESKFQCEQMNVTHERLSLEKDEEIKNLQKTIEQIKTQLHKERQIIQTDSSNLFQETKVQTLNGENGNEKHDLSKAEIERLVKGIKEREMEIKLLNEKNVSLSQQIDQLSKDEVGKLTRIIQEKDLEIQALNARVSSASYRQDVLCLQQQLQAYVIEREQVLAVLSEKTRENSQLKTEYRNIMDMVAAKEAALVRLQEENQKLSNRSENSSQDMSRETIQNLSRIIREKDIEIDALSQKCQTLLTVLQTSNTGTDNGSGGVNSNQFEELLQERDKLKQQVKKMEEWKQQVITTVQNMQHESAHLQEELHKLQAQISVESDSNSKLQVDYNGLIESYEQNEKKLKSFSQELAQVLHSIGQLHNTKDLLLSKLDLVTPSVATTSTISQLSGVQHSAPEVLSDESKLLQKELEQLKKKLHEKDSTIRTLQENNQRLSDSVATASEIERKSQEGTESEMRQIKEKHDVLQKSLREKDILIKSKSDQLLSVSENLSNKENENELLKQAVTNLKERNLILEMDIRKLKEENEKVVARCREKETEFRALQETNMQFSMMLKEKEFESYSMKEKALAFEKLLKEKEQGKTGELNQLLNEVKSMQEKAVSFQQERDQVMVALKQKQMESSALQSEIQHLREKEQRLNQELERLRNHLLEMEDSYTREALAAEDREVKLRKKVLILEEKLVSSSTAVENASHQASLQVESLQEQLNLVSKQRDETVLQLTISQDQVKQYALSLANLQMVLEQFQQEEKAMYSAELEKHQKQTAEWRKKAENLEEKVVSLQESLEEANAALDAASRLTEQLDIKEEQIEELKKEGEIRREMLEDVQNKLMNLMNSTEGKVDKLLMRNLFVGHFHTPKNKRPEVLRLMGSILGIKKEELDQLLSEDQRGVTRWVTGWLGGGAGSKSVPSTPLRPTHQNIFNSSFSELFVKFLETESCPSLPPPKLSVHDMKPLGAAGTGKTSSTPSNSQMQDSAVSGMSRRPDTNPFLAPRSAAVPLITPASSSGHLLMKPISDALPTFTPLPVSPDASAGAVLKDLLKQ
>A0A8B9P3D4|unreviewed|GRIP_domain-containing_protein|taxID:8824
MFAKLKKKIAEEAAIAPRPGGAARIPRSVSKESITSVGADSGDDFASDGSSSREDLSSQLLRRNEQIRKLEVKLSDYADQIRNLQKIKEKLENALEKHQDSSMRKFQEQNEAHQANRAKMAEGMALALEKKDQEWMEKLGQVEKEKRMLETRLQEMREQSLNLFQKRDEIDELEGFQQQEMAKVKHMLLKKEESLSKAEQELEACTRELTHTKEMLQDTSSVSSGLRKDLQELRQQCLELEAQRDELMTAETNAENKITALELREQELQTVIQQLSVDLQNARVAGSGCEKRLEMLQVEHESLKLEYEQHKQKMTLEYDERNKLIEQLQEKVSSLEKKLERNLSGDEHVQELLKEKTTLEQKLDETRQQLLTDRTHHAETVNLLETQKKELEQELQIATEALKKGKEEASEQDLQIQMLQTDLENERSKLQQQILSVKHEYEEKVAGLESQITALKTSWEFNKTATQHKLKELSSRETVSVEIAKALEETRKQKEELQQQVSYLTSLIEEKDQLIDEKSDMLLKKKEELNQLSQDREAVLLQMHQLQSDIEASNSRAAEKEETARKEIDELKLQIQECLLAREHKRNASELEESARALNNKHLHPPENRVMEQNGEVAAADIIQLQKENRELEQQIAEKNKMIKQLQQRMTELKKTLQKELKIRPDSEGPEVREKTNSEVPNASVTVMNNSDLNDSREINFEYLKHVVLKFMSCRESEAFHLIKAVSVLLNFSQEEENMLKETLEYKMSWFGSKPSPKGSIRPSISSPRTPWS
>A0A821FGZ0|unreviewed|GRIP_domain-containing_protein|taxID:111125
MSSWLGGLGSGLGQSLGQVGGSLASLTGQISNFTKDMLMEGTEDVPADLPNSGREENGATHSVLRSENERLKKLYTDLEEKHEASELQIKQQSSSYRSQLQQKEEEINHLKARQTALQDELLRLQVAAQSAHSGAATAPAATAPASFSYGISHPVSAFHEDDMDFGDVISSQQEINRLSNEVSRLESELGHWRHIAQVAKVQGAQSSDQTEICKLQNIIKELKQNRSQEIDDHQREMSVLQNAHQQKLTEISRRHREELRDYEERIEELENLLQQGGSGVTVTDHSKVYEMQNTIQSLQMERVESSRKIEDLENKIKEIHKRLSSAEHDREVCKKEQERLEMEKRQMAEQCERLKLDCREAQQSALRQTDAVTEDERSLSQSASVAEVLRLQQALTDAENEVKRLSSLNQDTNLAEDNQKLQMCVQTLEKEKSLLSQEKEELQTSLSRLSHEYEVIKSTATRDSDLSSQVHDLKHNLEAKEQELNQSIHENEILMAELEELDKQNQEATKHVILIKEQLSKQQSEGDSVIKRLKEELDDEKKRTHQLEDDKMNIIKELNVQKEKLTHSEQVLSDLQLTKQKLEGKVEDLVDQLSKSEKNNFDIQKENRELREHIRQNEEELSTVRSELTQSQTQGSNSNLKDDLLREKETEVQSLKQNLSEIVQLNEHLKQVAFDLRIENEKLVVACEDVRNQLEESVAGNNQISLEKAAILEWEKAQLEAEPCRAEKRLLEEGRKYRQTVQGPSSTHSPDASALQLEQERLIQLNQEKDFEIAELKKSIEQMDTDHKQTKETLSSSLEEQKQLAQLINEKEICIVKLKEKSSELQRELDRCSQALRKNETLRQTIEEKDRSLGSMKEENNHLQEELERLREQQSRAVPVPEPRTLDSTTELESELSQLHTIKDHLEEEIKHHQKMIEDQNQNKMQLLQSLQEQKKAMDEFKYQHEQMSITHSRLFLEKDEEIKNLQKTIEQIKAQLQEERQDSQTENSDIFQETKVQSLNIEIGSEKHDLSKAETERLVKGIKERELEIKLLNEKNISLTKQIDQLSKDEVGKLTQIIQQKDVEIQALHARISSASYSQDVVYLQQQVQAYAMEREKVMVVLSEKTRENSKLKSEYHKMIDILSAKEAALIKLQDENKKMSTRFESSGQDMFKETIQNLSRIIREKDIEIDALSQKCQTLLTVLQTSGTGSEVGGVNSNQFEELLQERDKLKQQVKKMEEWKQQVMTTVQNMQHESAQLQEELHQLQAQVSVDSDNNTKLQVNYTGLIQSYEQNETKLKNFGQELAQVQHSIGQLCTTKDLLLGKLDSMSPQLSPGSSLTTQAAEPLKASQCSGPHESSHLLQQEVDDLRKSLQEKDATIRTLQENNHRLSDSMAASSEEKRKEHEQTDSEVKQLKEKQEVLQNLLKEKDLLIKAKSDQLHSSNENFANKVSENELLRQAVTNLKERILILEMDISKLKGENEKVIEASKGKETEYQALQETNMKFSMMLREKEFECHSMREKALAFEQLLKEKEQGKAGELNQLLNAVKSMQEKTVTFQQERDQVMLALKQKQMETSTLQNEVQRLRDKEARLNQELQRLRDHLLESEDSHTREALAAEDREAKLRKKVSVLEEKLVSSSNAMENASHQASVQVESLQEQLNMVSKQRDETALQLSVSQEQVKQYAMSLTNLQMVLEHFQQEEKAMYSAELEKQNQLLTEWKKKAESLEGKVLSLQERLDEANAALDSASRLTEQLDLKEEQIEELKKQNELHQEMLDDAQKKLMSLVNSTEGKVDKVLMRNLFIGHFHTPKNQRHEVLRLMGSILGVKREEMEQLFAEDQGGVTRWMAGWLGGGSKSVPNTPLRPNQQSVFNSSFSELFVKFLKQNLIHLSRPQSCPFMT
>A0A7L3HYU9|unreviewed|GRIP_domain-containing_protein|taxID:254575
MFAKLKKKIAEEAAVAPRPGGAARIPRSVSKESITSVGADSGDDFASDGSSSREDLSSQLFRRNEQIRKLEVKLSDYAEQIRNLQKIKEKLENALEKHQDSSMRKFQEQNEAHQASRAKMAEGMALALEKKDKEWMEKLGQVEKEKKMLQTQLQEMREQSLNLFQKRDEIDELEGFQQQEIAKVKHMLLKKEESLSRTEQELEVCAQELTHAKAALQEARSESSSLRKDLQDLQQQFVELEARRDELLTAETNAENKITALELREQELQTVIQQLSVDLQNARVAGSGCEKRLEVLQVEHESLKVEYEQQKQKINFEFAERNKLTEQLQEKVSSLEKKLERNLSGDEHVQELLKEKAVVEQRLEESRQQVLTDRTQHSEAVNRLETQNKELEKKLQIATETLKKSKEAAAEQDLKIQKLQTDLEDERNQLQQQILSEKHQYDQKVTGLESQITALEKAWELDKTTTQHRISQLEKENENLKGSKEEYESSLKQQESELSRLKNEMSSRETVSVEIAKALEETRKQREELQQQISHLNALMKEKDQLIDEKCDLLLKQKEELNQLSQDHEAALLQVHQLQSDMAASQSQAVEKEETARKEIDELKLQVQEYLLAREHEKNVLELEESTRALNNEHFPSPENSVVEQNGEVAAADVIQLQKEKRELEQQIAEKNKMIKQLQQRMTELKKTLQRELKIRPDSEVPELREKANSEVPNASVTVTNNSDLNDSREINFEYLKHVVLKFMSCRESEAFHLIKAVSVLLNFSQEEENMLKETLEYKMSWFGSKPSPRGSIRPSISSPRTLWP
>A0A8D2H3N1|unreviewed|GRIP_domain-containing_protein|taxID:9999
MFKKLKQKISEEQQQLQQALAPVQASSNLSPTRTKSRTSSFTEQLDEGTPNRELLAGMIAEPAFLSEYTIFALDSSKQPKTQSDSVNASIHATKSPESVNGSEPTTPQSGDIPTFAQKLQLRVPSVESLFRSPIKESIFRSSSKESLVRTSSRESLNRLDLDYSSATFDPPSDMESEAEDSLGNSDSLNKEQLIQRLRRMERSLGSYRGKYSELVTAYQTLQREKKKLQGILSQSQDKALRRIGELREELQMDQQAKKHLQEEFDASLEEKDQYISVLQTQVSLLKQRLRNGPMNIDVSKPLPQVEPQAEVLTKEENTEGDIEPVVGDEASAKTLEMLQQRVKRQENLLQRCKETIQSHKEQCTLLTSEKEALQEQLDERLQELEKMKELHMAEKTKLITQLRDAKNLIEQLEQDKGMVIAETKRQMHETLELKEEEIAQLRSRIKQMTTQGEELREQKEKSERAAFEELEKALSTAQKTEEARKKMKAEMDEQIKAIEKTSEEERISLQQELSRVKQEVVDIMKKSNEEQIAKLQKQHENELASKQQELMKKFETREKELQEQMKVALEKSQSEYLKITQEKEQQESLALEELELQKKAILIDSENKLRDLQQEAETYKTRILELESSLEKSLQENKNQSEDLAVHWEAEKNKHNKEITVLVEKHKTELESLQHQQDNLWSERLQVLKQQHQTEMEKLRETYEQEKETLLKDKEILFQAHIEEMNEKTLEKLDVKQTELESLSSELSEVLKARHQLEEELSDLRDQADKMKQDLEAKLNEQKNRHQQQVDTMIKEQEMSIQRTEKALKDQINQLELLLKEKDKHLKEHQAHVENLEADIKRSEGELQEASAKLNLFQSHQSTTREQAKAYEEQLAQLQQKLLDLETEKILLTKKVAEVETQKKDVCTELDTQKTQVQDLMQQLEKQRSEMEEKIKSLTQLYESQLKDSNIEQEQTNQILMEKEHIILQMKEGQSKEIEILKQKLSAKEDSISILHEEYENKFKNQEKKMEKIKQKAKEMQETLKKKLSDQEAKLKKELENTVLELSQKEKQFNVKMLEMAQANSAGINDAVSRLETNQKEQIESLTEAHRRELSDVISSWEKKLNQQAEELQEKHEIQLQEKEQEIAELKQKVLIFGCEKEEMNKEITWLKEEGVKQDTTLNELQEQLKQKSVHMTSLSQNETKLKAQLEKLEVDLNLSLKENTILQEQLVELKMLAEKENLKVSELTDKLKIMDEEFLSLKSLHENCKKSLEDKSVEFKTLSEELAFQLDDYSKKTEALLEAKTNELISISSSKINALLSRISLCQNHTTKVKEALLMKTCRVSELEAQLTQLTQEQNALNSSFQQATHQLEEKENQIKSMKADIEGLVTEKEALQKEGGNQQQAASEKESCITQLKKELSENINAVTLMKEELTEKKSEISSLSKQLTDLNTQLQNSISLTEKEAAISSLTEQYNKQQCELQDQVQDLSLKVDTLSKEKMSALEQVDHWSNKFSEWKKKAQSKLMQHQDAIKELKMQFELKTKETNEKDEQINLLKEDLDEQNKRYECLRGEMEDKMSMMEKKECNLETELKTQTARIVELEDHITQKTIEIESLREVLTNYNQQKDVEQKELVQQLQHFEELGEEKDNRIKEAEEKALRLEKQMSLMEAELEIKKQEIEHVNSCVKSKEDELKALEDRLELESAAKLAELKKKAEQKIAAIKKQLLSQMEEKEQQYKKGTESHLSELNTKLQEREREVHILEEKLKSMESPPQSETSVISSSAKNVAVSAEQEETDSQGCVQKAYEEKLSVLQGNLTEKEKLLKRLEQEKEEAITSYSEMQCKYQELLLKLESAEAKQHEHQIVIDHLQEELEEKKKYPSIMSQHVEEEGGKNNVETKQNWENVADGVQKTLQEQELTCQTLEQKIKELDSCLVREKEAHRVEMEELTLKYEKLQTLQQQMDGKNKPTEVLEDNTEEKSTSHVVQPQLLGNVEAVHNDLEFKLAGAEREKQKLGKEIVRLQKDLRMLRKEHQQELDILKKECEQEMEEKIKQEQEDLELKHNSTLKQLMREFNTQLAQKEQELEMTIKETINKAQEVEAELLESHREETNQLHKKIAEKDDDLKRTAKRYEEILDAREEEMTAKVMDLQTQLEELQKKYQQKLQQEENSGNDNVTIMALQTQLAQKTSLISDSKLKEQEFREQINNLEDRLKKYENNLYAATVGTPCKGSNLYHTDVSLLGEPTEFEYLRKVLFEYMMGRETKTMAKVITTVLKFPDDQTQKILEREDARLMFTSPRSGIF
>A0A0V1JF50|unreviewed|GRIP_domain-containing_protein|taxID:6337
LMASHSWLKQGLTSLSTIKNQLTEFTTEVLQDVAQERDSNAELTTAKNRILHLEQELESRSKEVEHLRQRLRDENLEATKENQKSITCWDYSEKGDLEPDDWNWKDSSVDNVNDLCIEFSEHDLVGKPGQEEIPFSPNDSNLDVLKLTDEIKQLQAECAHWKELAKTNEEQAERNTKSATTTELEEAKREIEKLCTELKLLRNERTNMNETYPKAERTVDLWENDWGDSEEFTNENDQLSKQRSISSTSERCPDEQLTKQLEEDSIGTVDEKEKHWRVEISRLQEERDQALEELYAEHQEAMAQVLTAKESLAKICDEYRDQNQLISDELAELKAEQQSLLEENKSLQTTVDNLKDRLQTESKEKTSLFDINEQLEEHMRILKMQLTELQGKHERCAEENENAKQMLENLTVEFEQMKQAWTEEQQKHAQQTETNVHYNNTIVEMRATIEQLQCVNSKCFDKLQEMIDNGWKADAAELTLERLADMVKQNQNSLLQRLHERDEQCSAVIEQLQQTRQEKLEKEASNCVAIGGLVKFLLSRDESQSRRLRIMDQLITSYRHYIGKETADVIQQSLSSNYSNAPKKNTVQYSHSFQDIATYKDNNNNVEKEKTCFINLPSYRRCKSTISIGHFDFKIEQNEPIQESHEKYCEQLLQQLQYAQNAEAEAKRLYCEVLDKLVRTEEYSNKVVEELQTEIAALGQKMIENETNSAAQLQNIQNELNNCKGTALQLAEENAQLRNQLSDTSASTVASTEQLKQIISTLEAEKQELILLINQKHEESVHYHQELQNAMATFEAWKEQQALQQASYTNQEESATVKRLNQQLAEKDAQIERLTKNVDEQLNMAIQAKDRATAELAAVRLHSETLQEQVTFLEEAKRRSFSEVERLKSHLVELEQTYSEEACRAEDRETDLRKRLRELEDQLNITLQEAQQKNSDSEKEIEELRSLQNAMSTELNAANSQINILCSELENSQKSVYSLQNVLEAFQKDRESSLNQQSEASRLEIEYLKAEIDTAQAANQALQTKVQQYEEMIQRVCELQSALCAKENSLSDLQTQLRERDRRLLNMEKELHQLQHVRDGKIDKDVLKNLFLGYLTAPVNKKAEVAHLIGSILSFSADEFEKVENSVGGGGGATGWLQLLRLGGTGSDVKTSSSQSLAAEFVKFLQMESSPKEQLDDQLSTAAGAAVNSTTSVSAAVKDDGSGGGGNGDNSGSGTTSFFLLSGSARSQPASSIPITLDLPTLPAAYECENIPPTTSAKQTTLPAHEQLKPAVGGMPSSTSTNFLRQLLDSDEQ
>A0A6F9DVQ1|unreviewed|GRIP_domain-containing_protein|taxID:59560
MSWIGGLNDSFNQISNITGQIGGQLSTFTKEVLAEGTDEDLDYEAEVRRLRMKLIEAEAYINEKEAEISKHVQSNSVLQEKARTASLEASSLSHEYEAKLQQQQKIINKLKQGRNTSEDGFQILNDDDFHPNPSSSSRRTFSGGSTDAAEFDDVISSQREVNRLSYELSRVKEECEHWKQQANSQSDVIPLDDNQVILQNKVKELEGKLKQEIERHQHELFSLQESNSTSLRQYKEEIYRLRSLGGSETQSHDNINQSQKVTSLNAELEELKSKLRTRDRQLQVQKSNIDILKSQVDEQKSHSEILESSLKDSVSEVEALQKECNYLETVAKKHQEELKKTLQDIRQSVLPDKDEHMSENPAPLSAADIAQKIKLLKENNDKLQVEVESLKHDNDVTKDTKPRKLERSFSDEKKGPQSRQTSAIPRPIFKPLYQSSPQSKMREDNDEKFLLVADDNGHHDNGDEEVSAVAGDLTMTLAALQKQVEDYELEIAQYELVQREWQTEKESLQNMLDRYQDELGHKSNTEKVDKASDTADVRAKAVVDLKRELEEVKEARLNLEKDRQKIMQEKEQLQTAALNLEEELNMSIAEAQTEKDKVTELESDLEQALAEKKRLETALKNVSDDLNSSKLEKSDLDQAIEMLDSQHQDEMNQIIVMRNELNEKLKSTQAQLEAAKNDNLTLERTVASLREELKLLNEQKITKQDEEVSQNISEELQMKNLEKRKAEEDLVDARNVIAELQKASNQGREELHNIQKELQTIQCEKKDAEDHLKEARDEILKLQKNSSMQEEILRIQDKLQVVNSEKLSIVKELQDAKNHITELEKSLAQEKEETLDAETEAEDLKEKLSQALQENEDAAAKLAEVERENIHLMEMLQQQAQENLEAITDAEARVDEVESRRRKMEEEQKMTLTKMEHLKTQHLKVIRDMDSFRQSQLESEDQFVASLEAKEEEVKTLKEELDLLQQEEKKRMVEMSHVHENDVEHEALLKNEIRRLEDRLTSVNEERSLLKTEIATVERKVADLQKDITTKDSVIVELQTQMSDIKSESSSELNTTISNFKKQIEDLKANFEHNLQETKEKHAEEVHNHQQDFNSKIAQLQNEHEEQLSALEKEKELLEGIKVQLDARVTSLEHEKASTMQVMNEKMQKSTDREAGEINNLRNRNEEVERRLYEELELRSLEAEKHQQELKSLENKLTFLQNNLDETKTQFTKEKKDIMEKHAKEQDEFNKKIKANEEESKTMHLEKVKALKEEFRDELSKALADANFTNQEHIEVLKKDIVGLQEERSLSEEKLASAKNQLKSLEEELKTKEVEWKRKLKEVEEELEASQNDVVLMSEHLDQEKRNWKKEMTLAVEKMRADHKIEVDELKKMQLQNTKDPESVLDATAVKNRNQHLEEEVARLEDDLQRTSIDNDMKKVYEDKILALESEIGKLRISVANSVSKESVSPEDVDKMLQEIRKRDLSGWEKGDLSKEDIGSLLAVIKERDQVINMLRATSQVTPSVPLQKANADLEEKYRQLNEERDQILAVISQKTQENRQLKDENQRMVDTISAGQTELAEIQAENRALKEKYEGFDLEMTKETVGRLSKLISEKDLEIESLKQKCQTLLDVLHQQEQAGSPAGGSGEPSVSSQQVQLLLRDRETLSQQVRQLLTERDHLVALVNTKHQEALLFQEEARKASEATEKDAAENSKLQISYGNLVHDYEQIEMKLNTVQRELGRFKEAFNHLEETKEILFSKLEIPQEEHPTPTLAPPQFSHSSSSQASAAIENLRSDANRGAEKTNDELEMILEKKTESLLQKDLLLQESMKKREDLEDKITQLQKDLKEKDILIHWKMEEMTRTGNDLSQKSNEVEILRKSVGNLREQVTSCTYEANLLREKVMSLERASEEKESESTAFQETNAQLSILLKEREYEMEAMKEKVSSVSEILQRNEQGKDSETRKYLQELDRLKKETTSVKHERDQIMLTLKQKQLEAQRANEEARSLREKESKLQSELTRLRGHLVQVEETYTQEAVLASDREQAVRKQLEQIQNRTASVQEASEQSKQQVESLQEQLRGMGAQRDKAVQNFQLSQEQSSQYAAALQQLQLAAERMQREEASMYAARVDKINQQLKAKEKETMELNKIVSNLKAKLEDVNEALESASRLNEQLELKEQTIDRLKEIVSEKQLNLEELQDRLHSSNARNETMVDKELVKNLLVGYFGSPANKQPDVLRLISSVIGFSQEEINKLERPKASWVGGWIPWGKGGSPSPKQPHHSPSDHADLNESFSQMFVKFLENESSKQPIARLPATAMVNEAQQRMSQRKIASEGIPTPAFNPPAGGSKEPPARSTVAGRYNPFITPSTAATATTGTPSSGTTSHPLMQPLTPILPTFAPMAGVKPTAERDLLQGILHSDSPS
>A0A0L0GC49|unreviewed|GRIP_domain-containing_protein|taxID:667725
MAERLEALQAEVQEKEHIIQSLESTATSTLEARHTTISELDTLRRELQDAQTQHLEETAYQQQTIRNLKKKMVDLKRTLSKHVRASTNQNGVNYPDLPGTDSAGSLNYPASPQMRGPNDDTYSPVYKPQTPRHDNDDQIDRTATPDAPDVMYLKNVILKFLTARSVERKQLVPVLATILNFSANESQLARSSLEKKWFST
>A0A852I7N0|unreviewed|GRIP_domain-containing_protein|taxID:240729
ELHMSNSRLREIESINAAQKLENERLKKVCSDLEEKHEAAELQIKQLSVEYRNQLQQKEVEISHLKARQNALQEQLQKVQTAAQSAQLGADVLPPAATSASYIPVVRHSSGFEGDDMDFGDIIWSQQEINRLSNKVSTLESEVDHWKHIALSSKAERTNDTEQSEICKLQNIVKELKRNLSQEIDEHQHELSVLQDAHRQKLVEVSRRHREELSEYEERIEELENQLQQGGVCTDATDNSKIHEQQKSSQSLERGQLEELQVVKDLEDEIKKLNHKLSSAKEENKILLTEQELAKAEKIQIIQEYENLKCNFSKLQSSVAEQDVLLKEQEKKLQAKTSLREDVVRLQQALLEAENEITRLSSLNQEGLKKELTSTQHKNEEIISASTGNQNSELSQLRQDLQRKEQELNESIAERETLIVELEELDKQNQEANQHMITLKEQLSKQHTETDNIIKQLRVDIDFERKKVSELEIEKMETLRELDSQKEKLSQCSYALNDLHISKQQLQDNIKDLQEQLSKAQDCNLHSNKEIGELQQRLREREEELSVSLSKLTEKCDQESSYICQDVILKEKEVEIEKLQKDISENKKLNADLEKSLSDLRTENGKLIADIEELKQELSNTTSEKNKVYLEKDAVVEALKMEKRQLESELNQTEKRLLEQAQKYKQTIEELSNARSMDTTALQLEHERLVKLNQEKDFKIAELKRSIEQMEVDHQETKEMLTTSLGGQKQLTELIKEKEVFIEKLKNQALQVKQELEEYVLASENQDVLKQNLEEKDRSLAVMKEENNHLKEEIERLKDQQSRSTPVVEPKTLDIIIELESEVTQLKVIKNNLEEEIEVHKKTIEDQNQTTAQLQQSLQEQRKEIDESKFQCEQMNVTHERLSLEKDEEIKNLQKTIEQIKSQLHKERQIIQTDSADLFQDTKVQTLNGENGNEKHDLSKAEIERLVEGIKEREMEIKLLNEKNVSLSQQIDQLSKDEVGKLNRIIQEKEMEIQALNARFSSASYRQDVLCLQQQLQAYVIEREQVLAVLSEKTRENSQLKTEYRNIMDMVAAKEAALVRLQEENRKLANRSENSSEDMSRETIQNLSRIIREKDIEIDALSQKCQTLLTVLQTSGTGTGNGSGGVNSNQFEELLQERDKLKQQVKKMEEWKQQVITTVQNMEHESAHLQEELHKLQAQFSVESDSNSKLQIDYNGLIESYEQNEEKLKSFSQELAQVQHSIGQLHNTKDLLLSKLDLVTPSVATASTVSQLSDTQYSTPEVLNDESKLLQKELKQLEKKLQEKDATIRTLQENNQRLSDSVATASEMERRNQEGTESEMRQIKEKHDVLQRSLREKDILIKSKSDQLLSVSENLSNKENENEVLKQAVTNLKERNLILEMDIRKLKEENEKIVARCREKETEFRALQETNMQFSMMLKEKEFESHSMKEKALAFEKLLKEKEQGKTGELNQLLHEVKSMQEKAVTFQQERDQVMVALKQKQMESSALQSEIQRLHEKEQRLNQELERLRNHLLEMEDSYTREALAAEDREVKLRKKVLVLEEKIASSSTAVENASHQATLQVESLQEQLNLVSKQRDETVLQLAISQDQVKQYALSLANLQMVLEQFQQEEKAMYSAEMEKHQKQTAEWKKKAESLEEKVVSLQESLEEANAALDAASRLTEQLDIKEEQIEELKKEGEIRREMLEDVQNKLMNLMNSTEGKVDKLLMKNLFVGHFHTPKNKRPEVLRLMGSILGIKKEELDQLLSEDQRGVTRWMAGWLGGGAGSKSVPSTPLRPTHQNIFNSSFSELFVKFLETESRPSLPPPKLTVHDMKPLGAAGTGTPSSSQMQDSAVSGTSRRPDTNPFLAPRSAAVPLITPASSSGHLLMKPISDALPSFTPLPVSPDASAGAVLKDLLKQ
>A0A225UGE3|unreviewed|GRIP_domain-containing_protein|taxID:4795
MKYIESQVPSEKEQLVPVISTLLSFSPLEHQKVMAAHSKANDEGAGLFGGVFSLFGGGAGAAPPPKPLAAPHNFKPSPTTAKSNTTGAALGSKDKNGVLSFGSDPSDDEEFATPLNPFAAIYSY
>S2JIT2|unreviewed|GRIP_domain-containing_protein|taxID:1220926
MAAATEDATVLKTRLEEYEKKYKEEHAQLVNFQKKLTQAGTHLKSLAQENAKLNKSLTDQKSQLDEKDDQLKQLENKLQNTAQGHQKEIKQLVDILENMIEEEGPSSTPDLSTSTLLDSYVKSVQKRLNKSTEQSKKKPNKENKALQAHIKKLEQEIKDLKEADHVETIQQSLTSILNDPENGIIDSSVPPSVLIPLEQVRSALQDQQEQIKNANQKHTSELEEARKDLKRQITQLNITINEITEEKERAVSEKEEISGQLEQLTALETQIKDLEAKLATTEKEKQQSQDREKQLSKEHQSLLGKLSHIKETLTPRLEQDKQLRQKVSELTQELDNTRQELEQSRSDMMLRDQESSQQIESLDQEITQLSRKLENVQQEREEYEAMAMQLDAECSQVREQLKSSQAELLQLKSQMEAEKLENESEKASLANLQTVLEEFQATKDAEMQAAVEHIERQLAVAKKSWAEYEERAHIAEAALSKYQQDVGKTQKYEQEIKEKNLLIGKLRHEAIILNEHLVEAMRKLKEETSESNVDRQLITNLLVGFFMAPRGDRKRYDILTIISNVLQLTDEQKEQIGLSRPKHGTSGNTPFSPTSPVLEKPPQKESFTDAWISFLLKESSPLRRNRSAVTLSNTKDDDSIDL
>A0A3P9PEC9|unreviewed|GRIP_domain-containing_protein|taxID:8081
MFAKLKKKIAEEAATAPRSGVRIPRTISKESITSVGADSGDDFASDGSSSRDDLSAQLLRRNDQIRKLEAKLSDYAEQLRIMQKTKEKLEIALEKHQDSSIKKLQEQNECHQSSRAKMAEGMALALEKKDQEWMEKMDDVEKEKAALSVRLEEMMEQSLALFQKRDDLDELEGFQQQELAKVKHMLLRKEEMLSQRERELQQKEAEVQSARRGLSETREKLQALQQQHEDSNRLNSELEIEREELLLLREEADKKICELETRCQKLQAVIQQVSEDFQTSHNMVSSLEKSLHDLQAENESLKLQLQKAAVTEEEKERLLVELQRKASSLERRLQGNLSQDEHLQELLQEKSDLELNLEESRAELLAVRTNHADTVSSLEAQVSKMSGSISELQTLLRHKEDSSKAYRERTDAQIASLEQQVVQSTERMKSAEQQVTEKRQHMDKLQGEWSAEKAFLEQQLCLLEQQSEERASRLEENISSLQTDKQSVLDRVADLDKRAVEANTMLKQQAEELENCKVELSSRLTVSTEIAKSLEETRRQKQELQTQVGELTVGLQNSQQELSTAAKKLRLRDEDVQTLQNELQSRQDSLAQLQEETERLHAQLQQAELDKTSQLTSLQGALQSQTQQLDSCQARISYLEVEVETLTEQLQSPEVCEEDQNGCVTVDDLDHIHRVNRELEQQLSDKNRTIKQLQQRLAELKRTLQKELKLKPEPEAEGKEKCLESRAEKQERVNLDPPLSAAPSPPTSNTTVTNTADLNDSREINFEYLKHVVLKFMSSREAEAYQLIRAVSVLLNFTREEEDMLKQTLEYKMSWFGSKPSPKGIIRPSISGSSTHWS
>A0A914VY27|unreviewed|Uncharacterized_protein|taxID:2011161
MSTWLRNLQGQLTELASEVLNEATEEVADPDTELQIVKKQASELEARLSASTREIERLQAACKESEEQAEASQLQNETLSDRYRGLLEAREADIRNLQTQLQQLQISADDGGHSSFHHSFTSSSPPLSPNAQDIQLQQSRDEVKQLKAEVAHWKNVVKQSEGGDAQHEVVNLRQELSSMTDKHQAEIASLQHAHFENVRSLRTQYEMRIASLQVEMQSATASDIGSKPPTHGDDGWNTSWDEEDNWKGTGSMSEYSAPSLEDAASQKTATSDLVAQLEDMQRKYEQLQVDKAGLMEETARLVDSVQRERHQNLAASSEVDSLKYEAAERELDDARNKIVELELQVSSLQQNLETLDGQHEENLSGHLEQLKSAYAESEANREQMDRQMRDVSTTLSRREDELRAVEERLAEAQAKPSASASKGARQAADQEVLRNLFLSYFTAPNDKKREVAHLLASVLGFSAEEIKKMDGGAVSGWLGFLRGGGGNTPDTSITEQFIKFLETESTVAANAGKAHALPTDRASSVPVGGPSSGRSTPAFAFGHQRPPSIGQASLLTGPMDMPALNSPLRPPVDRTSDALKEMLQD
>A0A0G2HLM6|unreviewed|guanylate_kinase|taxID:158046
MPDPPVADNPSQPQGSKSKKNRKKKAKQNKAQENNIEKQGVVQELGNDAETEVDVDGLDAKEEAKANGTTKPAEDNSDGSEAEPEQEVLKNVASTTNGSDPLTPTNTDDANERFAALVQDRDNLRAEVTELRKSLEDLQQKHQTDIDALKEQLEETQGEKDHAESQYRNLLGKVNTIKSQLGERLKADAEDLAHARTRIAELEERNSSLEQEVSTRTEEITNLDNEIQAQSKELSTLRNHTNLSQQNWVKEKEELEEQAAYLREEFENAKQAMHDWEVLAMEERSIRRGFEDKSADLEEQVSHLKGAFEKASSERDTQSLAVDGLQKALQEIQGARKQELRELVEASQKEEESLRKQLEEAEKAATEAKEELETVKADLERALPFEKEVKEKNLLIGKLRHEAVILNDHLTKALRFLKKGKPEDNVDRQIVTNHFLHFLALDRSDPKKFQVLQLIAALLNWNEEQREQAGLARPGTSAFNSGSLRIPSSPFHRTPISSTPLPSHPRPIVISGPSGAGKSTLLNRLFSTYPQHFAFSISHTTRSPRPGEENGREYHFVTRGEFLDLKKKGGFIETAEFGGNFYGTSVKAVEDVREGRGGKSVVKEDGEGKGGRKIAVLDIEMEGVKQVKTTTLYPRYIFLSPPSLTALRTRLTNRGTETPESLSLRLSQAEKEIAFANSTPCPFEKIIVNDDLETAYRELEEWVVDGGRWGGEGVE
>A0A0V0W4W2|unreviewed|GRIP_domain-containing_protein|taxID:92179
MSKDCQLSMSNSFPGSQLSAGSGSANRGQMPRKGILKQSASANQLQTGDGVEKDRSRSVSPKLVDSTAAVDHENKQYNDNLPQPAVRQSKKSKIPKLSVTWWETTAPYPEDPDEQELPAKETANTSSPLITMDDDDDNGDDDRDEEQLDRTMEQQQELTTENKSDTATDLKPWNEPNSSSSSVGFLDGRSSCCSSNYGSGVSQWWQGRSTRYVLHCEKRGCNHAHHHGDEEYMTPTQRKNREIALLKQQIRHLEWKLEDKESHLGQLRERLSELEAIMDRGGLLSENHRLLNKLNRIREEHQQEKKALCERFEQELTKVCNFYEKERADLRDTYQFEMDELRSTMVDDDDDDRHMQRVGSEKPTKSTTMENCETSKVKLKIASFLDNAWDSGISHSVSRVDTATMTEEEAIHQQQQLLQQQSLYDELQAYHSECIFLHNCVVELQQQLRQREQGASSSTTPSGLEPNNSDDCCAPTTSNSGYTAIDAQIQAYKTECMIWRMKASELEIALKEQTPSRCRLEDRNATLQAENDDLRRALDAIKAEVKLMQTGGSESTSEQVEMQKAAKELQAEEEVKTAVPAPAPQPILPLAQMEENFVQTRETAEKQLKDGVADRLEKVEQEKQQLETELALLRMQYEDQTKEVADLEEKLKLKDELTTILEKQLMNKQGEYETVQLTLMNVRENGDRVSAKATRLEQRVAELEAILDQCGVIVRSSSNSSTRSTEKKLPPDCHSLARCRETQTDRSFFEQEKALAELAGLNDQYERLKHQHAEQSRTAQQQLADLADTLKAKNGLVNNLTSQMQTLCEELEALRQSFERERQSYRQQLADQATALERVPLLERELCLARDELRRADEQADADRDRLHRAIEDSLTENLKIQNDTVAYWKQKLHNVQIEADAYKKQLEKKQTELQDLSVRLNLEKVGLAQQVNLSLSEVAEFQKRFNVPTADQKIMVRPVQVDREIDNVKRTSDWTGQVDRLQFCSDTSTWIDKKLLLTDEKEEQQLRLLQGELNATRAQVEVLQTKLITAEQRRQDADDLRDQYKKAQEQIEDLQQELSVSKAEQKINEQNFQIKSQAWELERAKLVRDENERFLQLEKEFEKVREELKLMIDKHELEKADLLAKLHKEAAGDDSQSPTVSNARQTINPPLTIGGHRSPSTVPPEPEPQLQCVLTNSTSAQLDLFNWLKDVISGEGDSTMLASQQPDVVNKLNDSLKENEQLKQQLQAQTKLLANITAELSLYKAEESETVRRLEEPQPCKHLSCFDLNHLVDGCVQQKQTVAWRRMLSQTCRQLIQLEQKLNKLETDRARIRYELDTLKGEYEMVTLSKDPQQQHEQEHKATTCSKKRRDQQLKPSTVSQESSSKAETTTREYKPSVSFQRWPTNTDDVRVADESCCPTSNIVTSKQQSAARVGELQQQFKQYYSQCEQPPKKLTNPTDQLLTISNTEAIQLQTAELKSRDDNWKIDSWKEQQFEQAESNAAQVSQDQSCGVDYLTRETTSTPISTPPYGSQERQPQQQPQLSTKQRSSSPSTFSSRFRQSLSISERSSSTKFESSSSAKFTSANRSPTPKRMSNVITAADRSTGRGCQSKLSRHESLEVVTTTACSETETDLMTQSFTISQESELFPRLGENQAPAESLPFFSCNNLLTLCNNDTEELRQLLDLERQRFKWVEEKAAQLEKETSMLNYELNMLYQRQQRERKLLKEDNERLREQLNSMVNRLQAAAAKDPRCTCDRQRQTTRTGKTRSASTSAVRDPSLEMSHRSRHNSSQDAAGESQQSRRHHRHHHHYYHCSKQRPSTVVTEQEAALRFLRDSFYFYLIDREANDHLTAIMNILNFTNEQRARVLDRRGMSKL
>A0A6J3L8T6|unreviewed|GRIP_domain-containing_protein|taxID:207650
MVNRIIQMEEKSRETEKNTRRMQSDEIALINDFRTVLSKLNSLEKLDLVRGALKALETENEKYSEANKQEKSDFDEKFKRPNSVSHETAALKPNFDVSSENHMRDEFIKVSSNKESELYKKIEELQEENKRLFASVEELDQQHEQSIEKLLSLKEEVEKKHQCLQNAYEQLYVDYNQAQDKVVQLEGKLVEFSTLIRAETVDHTVQTNSLESVDKHIQTNDLEMEENESTDEQYEGNVVDELTKRVKNILKSSFVEIEPDESIFEALAKQYIDVKWTKDVVESETEWLHEEVKRLQVENSALRKKNSLRKKNAMLRSTCPNETRLKNQGQSPPASRTRKSAKLENIPEDIEDTFNTMENLNRKLHTTLDENDKLRKKIDLLENTEKETQEQLRISLEKCKYLDENIKLVEELKFDLENMRRELKTSVSNGKQLENSLAILRGMRDEIQKENEEVSRRNEQLEIEISQWRESNSETGNNDTLKDLQEQLAKANREKDDLDYDILNMRKELDEAFNQIELKESYIAKMSQENESLTKEKISWLEQLTAIQDESNDKLDLVNTEKSLLEQEQTELKEKVANNEKVINEIRERLRESEERYVELNSEFLSMKKTTEKLQLEKENLQNEIKKREELKSELELSELTEKFCSMQNDYAQMENKIETLRLKERELIKLQESFATVAEENETLKTRYEIARDSCIKLEHNIAYLQAEKKELLNRINENVYDKEKQQITAILEEKIRENDTLKDDNSKLMAEIINSQKKLQKAIDENTESADMAKETIESLSHLIREKDEEINNLKSALYLAKTDTETLDFATIKNERDELVKLVTVKHNENVQYHDEIQRLTHLLNEQTSRGQNLLTEKDLNVSELKDIATLQHELRTVEQRLRNAEESNSKDTCGIVEHSTQTTEIAILNEKCNALEAALIQEQSNNRMLQNQLSESQGKEANAAKELERLRAHLVEMESSYTEDALLAEETRKELEVKLQQAEEKMKSSSNAYTSASIRANQQVETLQQQMALIVQQRDDIQNKLAIAEDKILSQTTSLTNLQIVLEQFQRDKEKDIIAATERIQSKLIESHKKQEELANDVTILKEQLAEAKECLQAASRLSEQLDKKTERIEQLNQEVDRLTNLVNTADHRIEEAKQSGEGKIDKTLIKNLLLGYLSSSAADKSSVLRVFSTILDFNETEKDKAGLSNTVGQNSWFSRLTGGSTDPNKDQEASLSAAFIRFLENESKPKPQLPALPIQTSTLPRPGHSRQHSTSSTQSTSLLSNVNLPTFPDFIPARNTGSILKEVLKDS
>H3DG71|unreviewed|GRIP_domain-containing_protein|taxID:99883
ELAEYEERIEELEEQMRSAGCPAASPSDGSEVAELQKTLISLQNAADEREKQLSELSARLEEAKQKELFLLLEKDEVQEENAVLLENYTRLQASVAELQTRVQEQEEKSLQTAQIDHEVQELRKSLAASEQENTRLTNLSALSLQEELKAAQEQMASNTEAEHDQSEAIDDLKTELEQKRKVLRNVQEERDTLMSELEELDRQNQEATQHMISLKEQLSAQLKKAEAEITSLTSDLNATKGRNEELSLELETQRGKMSQSAFTLNDLHMNKQQLEKSVKELNDKLGHSLAQNREARGEIAELKKNLQERDEQLSVARAALDQEGEKGAQTREIEEKFPGKERELSNLRKELEEVRSSLEKVTSEDYELKMENRNLKAKCEQDLGKDEAITKMKESQAALNRTLWERDTRIEALRLEKQQLEEELRQTESTLTEQARQYQQTIEELTRARSLDASALQTEHERAIRLIQEKDMEIGQLKRDMEQLASDHRDTNEMLSITVAGQKQLTDLLQEKDAFVDTLKQNASDLQAEMENAITARTKEAEALRQVLDEKDKQLGGMKEENSHLKEEIDRLRDQQSKPQSLAEPRTLDIITELETEITQLKASRSAAEEEAQALRRSVEELQASLLLSQQSVQLQQSELEQAHAGQQQTTLYYDGLIRVKDEEISHLQQTLDQLSVSQGHAHSPSMQGEVILQEKTQPLGQETGNEKYDLSKVEIEKLLRGIKEKESEISQLNEKNLTLAKQLDQLVVSRDEVGKLSQMIVQKDLEIQALHARVSMGGHSQDVLILQQHLQAYAVEREQVLAVLNEKTRENSQLRSDHHRLMDIMAGKEAALLKLQQENQRLSNAGDPSGSQEMFKETIQNLSRIIREKDIEIDALTQKCQTLVTVLQSSGGEASAGPGGVSSNQFEELLQERDTLKQQVKKMEEWKQQVITTVKNMQHESAQLQEELVNLQSQMSADSDCSSKLTVDYARLIQSYEQKEKRLGSLSQELAQVQQTITQLRSTKEVLLEKLDSVGQTPESAPSPSAMPDPADQSNETPQEVIAQLRNQLAEKENTIRTIQENNHRLCNSASASESEQRNQAEETRKVRERLDALQRSAREKDLLIKTKSDQLGQVSEALRNRDNDNEVLKQAVTNLKERALILEMDGKKLKEENEQIAARSREKESEFRALQETNMQVSLLLREKEFELSAISEKAATVEKMLKDKEQGKSGELNQLLNEMKSMQEKAVLFQQERDQVMMALKQKQMETTALQTELQHMRDKEQRLNLELERLRNHLLEIEDSYTREAVAAEDRETELRRRVALLDDKLATSSSAVENASQQASMQVESLQEQLMGVVKQRDEALLHLRSSQEQVNQYALSLSNLQMVLEQFQQEEKAMYTAELQRHKKEKEEWRSKAERLEDLASALQLNLEEANAALDSASRLTDQLDLKDEQIEELTKQVDLRQEMLEEAQKKLMNLLSSTEGKIDKVLMRNLFLGYFHTPKNKRGDVLKLMGGVLGLNREDIDKMLEEDGRHGVTGWVSSWLGGRGAQSVPSTPQRPTAGQALNSSFSEMFVKFLEIESNPTLPAPKLSVQDIRPLSAPPSRRTAGGVSSPAAGAAAGKRPGESNPFLAPRSDAVPLVAPPSSGGHLLMKPISDSLPTFTPVPVSAEASAGAVLKDLLSQ
>A0A5M3MGF3|unreviewed|GRIP_domain-containing_protein|taxID:741705
MVSPPPAHPVGLANGKPRTSAEDAGLSEVEKLRRDLDAEREAKKSLEAQYQNLVSKLTTMRTTLGNKLKQDAEELDRREQLVQQLTAQNEDLATAVETMKTELIASHDEGERTARELDSIRSKALDDTTQESMLRERELHETVAELERCRIERDEWEQAAMQERMFSEEARTNLDAARRDLELEREAREREGQELDAASLTAANLQSVLEDFQAAKEHELDTAVRDFKTRLDDTTMSLAEFKQRALNAEVRLEENTSNASRTQELEKDVKEKNLLIGKLRHEAVIINEHLMEALRRLRRTSTDTNVDRRLVTNVLLSFLTTPRADSKRFEMLSLLSTILQWSDAEREKAGLQRSVSGGGGGGQGGLAPPDAGRPSGFWSRSAAASPATKTVDLDKTDETESFSRLWVEFLLTEANQGESPTAKSMRPMGSVPNSPAQSPSRLALSPGGGGGHQGTRRLGSLANSSAMASSPNIPLGLPPPPSRKGKEKEVVPPDS
>A0A8B6GAP8|unreviewed|GRIP_domain-containing_protein|taxID:29158
MFVGLFTDEEDATLNDCPFCDKAKDDYEQVKEEFERYKLRAQSVLKNKNTKDTGPSKEVEALRSQITDLREKVKSHHLQHEDECEKLKQKAENSHKATINLTEKHKHDVALTEAEHRHKMSELEMEIKKQRDRTVSLLAEKDRELDFFRHQNFEANPYYPHLRNPPDSGASAELPQDLNRQKTEEEEAVSRLLNLRSLGQNDSNMLFFSQEIARKDVEINSLRKQKHQLETALRELQVTASTREEELHDKIEGMKEEIRKCERDKSREGANLEYLKNVAYKFLITTDPQSKQQMLNAITTILQFSPQEKTVVHTQFRGWWK
>A0A260ZLU9|unreviewed|GRIP_domain-containing_protein|taxID:31234
MYEIIYIQAQMFKNLKNRLDNEAGKLKQSAQQYTEQIAAQVGQYRQAMNEQPTGSDASASISKRFLNTVTGTTNTEAGETKNNDLAETSMESSSAIMSEIPEADLLGLGLANRRRRSLSEDSTHSNESTLAALLQSIPNALSSAFETIPSDSESVSSDAFSVRSTNDPAYNSRLKQRIATYKAKYRDAVHRHNKLVDEVNATKRILEKTQDDCLQKVEKLRSEKRVLAEKLQASAGNSSGTEELEKKCEDYKRMLEQCKIKIKALQQEKKEQLINVDEDENPRVKEMEARIQKTEEEWTNRINESDQQHAITLATTKAEMHAALENKDTEIEQWRRKCAVLEQQDADANKRWNDKVEKVQAMNKALEAEKNEMIDKLSEAKTQGVKAVLEEEERKRSSLESELNEEIERLKEEVEKMRLEMTTYKVRLEAKESSEFDEQKEDVEALKLEMSRAQSERTDLEVKIAEHITSFDIYRAEAEKTLAAAKEQFEKKVCECDKWREKYEERAVASEHIATVEFETQETESHRTLEFEIEKKALTERCEELTLTLEQADKEKNEMAQKLSRLQQEMLEKCDALQIELNEAKKLREETQRKYDDVAQRTIQIQKELEESKKSVASDKEAFEKEKEQENAEQLNKALEKLAEEQQVLENVTKKLERSEEEMASYQKAIDELTQTLEVSQKELSDAKEELDAVNVKLDSSETSLKDFSDLVDSLKLQLVTSEKQKDDAVELLKQKLEDVEKNLGEVGVQKQHLQESMTAELKTRAESEEALKKQLEEAQVTIENLNKDVNNERNLKAALESDENAVVTEIKKQLETAKRELEISEKEKAALREQSQQLQKELYAGKEEIQNLQKTWESEMMKITNASEEMNSARKQLLKELEELKEIMKEKEAEKSAEIEKLENAVKNSGIQQETVCSKVQNLEAALKKSEEKVLELTNAATNVSSETDKHTEQLSMLRNSLEEAEQFIQKLKTEVTTLTTALEISNSSLEASEVKIQEISNQISSHSAKHSEETQQLRTSLNEAENLQKSSNDEIARLQKALEESDEFSKTIQKKFSDLEQQEQLKSSEESVQIQSMQRSLDIANEEVRNLQQNVESLTSSLDSATENTQLMNVEIENSRSFNETLKDKLEKLEKEIQAREQNEKALTEEINVLTATLSEKEQQSAQIIDLQTRLQQMEIEKEEKVESVRVQLQQAAQSSSSAEQITESLRAEVDNLKAKIKENEEAKIQKTSTEEQKVRELNDLNEKMRVEFIAKEKIISDLRAELSNINTELVVQKATVEKTKMNLEEVETKEKRAAANRENEKLEEIRLRETFAKELEAMSKALGTKETAYNELKLKADNKISKIKSQFEEKLKAEAEKHEIAQKSQEEAVESRIKSLEATTEQSKLESEQRLRSFEESLKTANLENEALRLKEEASEKEKSHWEVEKEMLEGEAKELTEKIEGLESEVKKLTAANESKAAKADTDSRKVVRELQKEVKQLYNELNEKNQQFDNLQEELNRLKTSDESSQNGQLQVSRHLDDDDKRSEFSYKEEIASLKQKLDASLNEADDLRMQVSRSEKGSRSNGSAIKTKTPSMELHGIADPAEAEYLRNVLYRYMTSRESLGKESVTLARVIGTVARFDDSQMKQVISSEESRQASWAAAVGGTVSHALNR
>A0A452IK33|unreviewed|GRIP_domain-containing_protein|taxID:38772
MASWLGGLGSGLGQSLGQVGGSLSSLTGQISSFTKDILLEGTEEVGDAPTELQVSSSRLREIESTHATQRLENERLKKVCSDLEEKHEAAELQIKQLSIEYRNQLQQREVEISHLKARQNALQEQLQKLQTAAQSAQLGAGVLPPTTTSASFVPVVRHHSSGFQGDDMDFGDIIWSQQEINRLSNEVSRLESEVDHWMQIAQSSRVQGTNNADKSEICKLQNIIKELKQNLSQDIDEHQHELSVLQDAHRQKLAEISRRHREELSEYEERIEELENQLQQGGACIEITDYSKISDLQKNIQILQTEKLKDTQNIKELEDKVKNLNEKLCSVENKNKILLNERELVKMENSQITQECERLKSEFIKLQNYVAEQETLLKEQGKKLPLMTSSEEEVLRLQQALLDAEKEIMRLNTLNQADSFIGAGEDGLKVKTDIQVLKEEHHKLEKEKEELQKKLASLQHKDEDVTSASIEDMNLELNQLRQELERKEHELKEGITERATLTAELEELDKQNQETVQHMITLKEQLSKQHTEADSTINQLKLDIDFERRKVAEVEAEKMEMSKELETQKLKMNHCTFALNDLHMSNQQLQHNIKDLQEQLKKFQDCNLNNKKEIAELKQNLKQKEEELSVSQNKLTKIINQESNSNYQDLSFKEGEAEIEKLKKDISENKLLNQNLEKSVCDLKIENGKLLAVCEELKQQLHEAFAEKNKISLEKDTMLEALKMEKGQLETELSQTEKRLLEQAQKYEQTIEELSNARNMNTDALQLEHERLVKCNQERDFEIAEFKRNIEQMEADHEETKEMLTTSLGGQKQLTELIKEKEMFVEKFKNRALELQQELEEYVKDSKKHEILRQNLEERDRSLAAMKEENNHLKEEIERLKDQQSRSPPVAEPKTLDIITELETEIAQLHVIKNNLEEEIKLHKKTIEDQSQKTVQLQQSLQEHKREIGESKFQYEQMNVTHEKLFLEKDEEIKSLQKTIEQIKTQLHNERLVFQTDSSDLFQETKAQALNGENGNEKHDLSKSEIERLVKGIKEREREIKLLNEKNVFLTQQIDHLSKDQVGKLTQIIQEKDLEIQALHASISSSSYRQDVLYLQQQLQAYAMEREQVLAVLSEKTRENSQLKTEYHKIMDMVAAKEAALMKLQEENQKLSNRFESTSQDMFRETVQNLSRIIREKDIEIDALSQKCQTLLTVLQTSNIGTDSGSGGVNSNQFEELLQERDKLKQQVKKMEEWKQQVMTTVQNMQHESAHLQEELHKLQAQISVDSDSNSKLQIDYNGLIQSYEQNEKKMKSFSQELAQVQHSIGQLHNTKDLLLGKLDIVTPPLLVASSVSQTSDIQSSTPPEIVSDASKLLQQELEQLKKMLQEKDDIIRTLKENNQRLSDSMAITLELERKGQKDTDPEMKQIKGKCDVFQKSLRDKDLLIKSKSDQLLSVSENLSNKENENELLKQAVTNLKERNLILEMDICKLKEENEKVVARCREKETEFRALQETNMQFSMMLKEREFESHSMKEKALAFEKLLKEKEQGKMGELNHLLNEVKSMQEKAVSFQQERDQVMLALKQKQMESSALQNEVQHLRDKEQRLNQELERLRSHLLEMEDSYTQEALAAEDRETKLRKKVMVLEEKLVFSSTAVENASHQASLQVESLQEQLNLVSRQRDETVLQLTMSQDQVKQYALSLANLQMVLEQFQQEEKTMYSAELEKHQKQTAEWKKKAEKLEVRVESLQESLEEANAALDAASRLTEQLDLKEEQIEDLRKQGEIKQEMLEDAQNKLMNLINSTEGKVDKVLMRNLFIGHFHTPKNKRHEVLRLMGSILGINKEELDQLVSEDQKGVTRWVTSWLGGGGAGSKSVPSTPIRPTNQSVFNSSFSELFVKFLETESRPNLPLPTLSVHDMKPLGAAGICNPSSTRSSSHTETTGSGTSRRPDANPFLAPRSAAVPLITPTSLGAGGSGHLLMKPISDALPTFTPLPVLPDASAGTLLKDLLKQ
>A0A3B3QR04|unreviewed|GRIP_domain-containing_protein|taxID:1676925
MFAKLKKKIAEEAATAPRSAGRIPRSVSKESITSAGADSGDDFASDGSSSRDDLSSQLLRRNGQIRRLEAKLSDYAEQLRVLQKTKEKLEIALEKHQDSSMRKLQEQNESYQASRAKMAEGMALALAKKDQEWMEKIAALEKEKGELSAQLGDLTEQSLSLFRKRDDLDELEGFQQQELAKVKHMELRAEVELQRRREEEREKLKPEPEAEGKEKRQEAKADRQEKSERPSPEASAPGLSGVPTLGTTSSTSSTVTNNANLSNAHEINFEYLKHVVLKFMSSREAEAYQLIRAVSVLLNFTREEEAMLKESLEYKMSWFGSKPSPRGIVRPSISGSSAHWS
>A0A0D0X3X3|unreviewed|GRIP_domain-containing_protein|taxID:1296103
MFAVSLQDRLKAAVNSLEATGSSLQARALNANQHPHDTKDSGPQDATSANPTPAPLSPTFQHSSSSKQDVRPKSVPVSLNQAAYTGATTGQLAENALSGLRKSLQFGRSSLDLPNSVEISSSLPATPNGKEVKDISLPSLSASIPAEPSAFAGKSPTASSLEISDAADGPTEIHARSIPLRALTDPISIPLPPSPTLSSISCSPEADPLGASTSDDGVDETTIPRTTSSSKNDHKELDNVEKPSINEDGKDLDQPDEEVTSTDVKKLADLERRYDDLSNRFTNLLTQTHQANKIFRELTRLESGISDAEALEGWVRMMVGKVEMMGKEMKRLQDNLTLQDSRIEELRDTHRLESASQNELVSKLRSDLSESESKLSTYSSTVATLTQVRADLAKSLTQVREEEEKRTKAISLLKTVRLKLVKVEKEKEELEKDRASERAEKSRLTEEMEKARLEKEKEVSSLKKGFERELAGAKERYEKDLKDKKASWELEMITTKAAHAKELSQKSTKISGLEAIIKELNTNKQTIHALLQSKQAEAESARAEMEEMQTKSKELEFQLREANERCSLLEDSMRDDVVRREQSVGLTETRTDSPSPSRNSSLSGAGPMEIQRLLAESESRAESKLSDLRARIRSLECERNELEEEWAGKMQERVKELENMRRVLLDKEKEHARSLEGLRQRESRIQEVEQKTRDLEAEISKMKLRMEEVEGDKAVAAESERTAREELSSLQHELVDLHSQLDDSKSHISFLKSTNKTLRDEMRKIQSSIQLMEKQRNPGVGYWAAAGGQRSNMVSPPMSNVNLDSPVPGRKSAESIRTATGTETGSELGESKRNPEEEDLNLEYLRNVILQFLEHKEMRPNLVRVMSVILRFTPQELRRLNAKLLS
>A0A1Q3DAK0|unreviewed|GRIP_domain-containing_protein|taxID:3775
MSMGDGDAVKWPENHAEESLKTPSFDSNHNSNGNIENGLFEGNECSHCNPDQLLQLVMELKFQNEFLKSQFKGFENLQLEYQQREASELLQSGISEDVKELHERIEALTGQLYEEKQTRAAAEMALKHLQEAHSEADSRALELSVKLAEAQQKLDLGIKEREEKYTDLDSKFSRLHKRAKQRIQEIQKEKDDLEARFRDVNETAERASSELSALQQELDRTRKQANEALKAMDAERQQLRSANNKLRDNVEELRQSLQPKERAVEELQQSLLEKEQMLGDMRGLLEAAEEKRQASLAELSVKHQKNLESLEAQLADALSDRMKATETISALQVLVAGKESKIAEMEAASTGEAARFRAAIETVKGELAHLKHTHEKEKDSWEAASQALKEKLETAESNCIRAEIESAKMRSQLESEVSTQNRLLSTRHAELSSAKEEISRLHSEFSSYKIRAHALLQKKDQELASAKDSEQLKALEEALKETEKELFLASTERDRARQDLLNALADHDKELAENAALNDAKQHIKTIEMKFESANARHQSEKESWEINLQNLEETWQRRCEELTAQNEASSGQDMQEELEELKLRYKRLKEEHDSFRDLADRMIEEKDSEISKLLDDNNNLHRSLELRPAGDHGDNYNTALQKLDMPNLSTSSADQQILLLARQQAQREEELAQTQRHILALQEEIEELERENRLRSQQEAMLKEELRNLDRTKKREGVDMTYLKNVILKLLETGEVEALLPVVAMLLQFSPEEV
>A0A8C1TDF4|unreviewed|GRIP_domain-containing_protein|taxID:7962
MSSWLGGLGSGLGQSLGQVGGSLSSFTGQISNFTKDILLESAEEVGDAASELQVSSSRLQELETLYAAQKSEYERLRRINSELEEKLEAAEIQVKQQSVEYRSLLQQKEVEISHLKARQSGLQEEVQKLQHSAHSAQAQASSDAAVLPVTTAATTTTSSSFLHRSTAVHQGFHGDEVDLSDVLWSQQEINRLSSEVHRLEAEVAHWRRVAQNDQGAFLLVSAWDLVLEEMAREVDEHQHELAAVQDAQRQKMSEISKRHREELAEYEERIEELEEQLQSEGASVVQKSTTVQDSSKHQELQSTIQSLQEEAELQRKQHRDLLASFEEAEHQKAKLKREKEEATAENKELLQNYSRLQKSVNELQARVQEQEGKSMLKAQHDNEIQTLKKALADAEKEMARLKTLSELALVDRLTLAEERHKAGESESVLQLSQEVSDLKSQLVQREQALKQAHLDIETLSAELEELDKQNQEATQHLIAVKEQLSLKKTQADAEKSHLQSDLNSSLEQRQTLQLELEAQGEKLSQSAFSLNELHMAKQQLESTVKELREKLCKSQDLGKELRQESSDLKRALQERETELTALCEKLSHSGEQGNVLEEHRKVLETRDKEIQDLRTKLAEVKTSYERAVSEDFELKIENRKLKEESTQALEKIESLEKQIQDGQASLSRMSLEKETRIEALKLEKSQLESELSQTEKRLSEQSKQYQQTVDELTRARSLDASALQTEHERMVKLNQEKDLSIAELKREMEQMVSDHRDTSEMLDITVAGQNQLTELLQEKNTFAETLKAQAIEAQQELEHKFLGATQECDSLRKSVEEKDKQLGAMKEENSHLKEEIDRLRDQQSRPPLLSEPRTLDIITELETEVAQLKAARDQFEEEVQSLRKVSEEQQATALQSQRSLQVLQSELEQARTRHEQSSLNYERLITAKDEEIVRLQSEVEGLSTQGQSQIQSVEILQEDKTQSLNGENGNEKHDLSKVEIEKLVKGIKEKETEINQLNEKNLSLTKQLDQLVVSQNELGKLSQMVLQKDLEIQALHARVSGGHGQDVMFLQQQLQAYAVEREQVLAVLNEKTRENSQLRSDYHRIMDIIAAKEATLLKLQQENQRLSTMSDPSGSQEMFRETIQNLSRIIREKDIEIDALTQKCQTLVSVLQTSGVGDSVSGGSVGVSSNQFEELLQERDTLKQQVKKMEEWKQQVITTVRNMQHESAQLQEELLKLQGQVSADSDCSSQLSVDYSRLIQSYEQKEKTLGLLSQELAQVQQTISQLSSTKDVLLGKLGSVKQSPEASAMMATQAFAPPNLKGAAPPGQDESLNQELQSMQRILAEKESMIRILQENNHRLSNSASLSESDQRSHAEELKQAREKQESLQRSLREKDLLIKTKGDQLCQVSESLRNRENDNEVLKQAVTNLKERALILELDVKKLKEENEAIAAKAREKETEFRALQETNMQVSLLLREREFQFSAVNEKATAMEKMLKDKEQGKSGELNQLLNEVKSMQEKAVLFQQERDQVMMALKQKQMETTALHSELQHTQDKEQRLKQEVERLRNHLLEIEDSYTREALAAEDREGELRRRVALLEERLTSSSNAVESARWVCFSLLCFQCTHYTLYSNLQMVLEQFQQEEKAMYSAELEKHKREKEEWRTKAENIQDQAAALQINLDEANAALESASRLTDQLDLKEEEIEDLKKQVDVRQEMLEEAQRKLMNLLSSTEGKVDKVLMKNLYLGYFHTPRNKRSEVLRLMGNVLGLDRDEVSELLQEEGKSGVTGWVSSWLGGRAVQSVPNTPQRPTHTQNLNSSFSEMFVKFLQVESTPALPAPKLPVYDIKPLSAPPPGRSTASTPASGVSGPGKRTGDSNPFLAPRSAAVPLLNPAGSGSTAGAGGHLLMKPISDALPTFTPVPVSAEASGGAVLKDLLKQ
>A0A8C7M9U6|unreviewed|GRIP_domain-containing_protein|taxID:8019
MEKFGMSFGGGPSKKELVDAIETQRKQLVQYQTRFKDVVRAYKSLLKEKEALEASLKVLTVSQEVDLSQRGDDGSASGSNMTYDFPDDHCSMHSEDSLDTAASADTATSITSGSTKGDQAEEDQGSSPGEMGATGPGGPSVSQRSEEASGSESGISSSSSGGSEVQQHLTPPPTSSMEADRRVLQLKTQLTTLTSSLATVTQEKSRMEANFQADKRKIKQDMDALQGTLEESKRQHEAEIHALHEQLAESKARVITQQHEREQEQGDHALMLRELQKLLQEERSQRQDAELRLEDTREVLLEVTQAADRGHDYEARLKEVTQQREEMRRSLQTAEAERNKPDPRVEELQRELATLKNHFQQQMQHEIRKVSQAEERLQGQSQLEEGRVASLELRVSELSELLGACEKARQRDQQNTHWLRERILQLDTENKTLAIAASTRGSPLDLSMDEANLDVNVLKERLEKVKRLLLLATQRNHPEQTMEIEKMAEMEGQLGKGTGSCGESSDGEKASALYYQQELRQLKEEFERYKVRAQVVLKNKNAKDCSLAKELEEARDQLAELKEKYINLRIHGDEAEAKHRRELEECQQGKGMLQQGHKQELDRAEAQYRESLLRLEGELHRQRDRTMALLQEKDQELEKLKSIGYSLAGYRSHHSDEGETGADFRATADGGSNNSNNANNMDDLAQEESDIITHALRLAGPNEPTLLLYVEQLARKEVEIGSLRRQKHRLEEDVHQLQGRLIANGERYDEEVAELRGRLDKRHRDQGREGANLEYLKNVIYKFLTLQDTRGRQQTLTAILTILHFSPQEKQAVVKQHQNQAWWTAGMRFSSTPSFTGSCCFPAFIWIGGQTDYSTQWFVAQN
>A0A1B2J9C0|unreviewed|GRIP_domain-containing_protein|taxID:4922
MFSKLSQLSQNLGEELSRINEEVAASRRNQLKKSRDSERDTKFLNIKTPDPEALQQPGHEINESIETETDNAESKGQVVPNTNIHFNELPTEIRARLKKFVKYEQKYPLLLDAYKTEKAKSEIVHAFESTLQEITPLQTIGEIEQFKDFISNMNQKAKLMDEELRAKTGELNGLKNEVTEMKETVKTLQDDMKAKSALAEESVMKADQLSVDLERVVSDLENLKKERDELLTERDEATKERDESTRERDIILQEVKSNKSQGLLEEYKSELEEAKKALALRTEEVENLNLKSEPEESAKVSLEGVTNERDDLKARLEAQTISFQEELGQLSQERDRLNSQLTIGEKSQMEIEQEKNELKSQFNSEIKSSFNKLEAVIKERDELQQQLKSQDSLTFELEKLYKERGELKLQLDSEKEGSANVSTTPQNDNVEAKAGFNENMQASLSEELKQVTRERDALKAQLFLVQKSPGSNKKNYKGKRKLKQNGDKKSHEQNGADDNFIEQKGESSTVDSKDDQQKLIEQSTTITMLNEEIENLKDMLRDVGDDLVVAKEKLSEVSAVDENRQQPLERELESLKLKLSETEKNYNNDKVNFTNELTRVSKEKGSLESENETLNQKLLELEKLKQAFREKEQAAQSYESKNSALSDELSLVLNKQDELEKEKECFRLKLKDLEQKNLESQQEEELHRTGRTELEDEMQTLKGELEERSQRIEDFKQKQLELDDELSLVRSQKDTLQKTIESLQEDLEKEKDNIKLLRESIVAEENAKNSQKLAENATQLDNFRKQEISLKLEIANLENLNTEKSSKIKSLEEHITYLNTERQSNNDETQKLISHTNEKWKQDYTELVIKLNKCQSDNNRLTKELNEYKDKLKDMNTSKLNSNETIESIKRQCEELKMMNSEYSLKIESLHEELSSSSSILQERSKEMNTIRKLLTDTESKCDERIKQLKARIDRLEEEKETSSHENDVQVRKLNKTIDQLKKGKNEFSAQLDQCKRELEHLKSVPSKMVDNKKDSSNENVDESQSEIESGVIKQLRNSLKGYEEQLKQYQDSNALLKKVNEQQLLKFERLHSNFKIVSKQYRMLKDQKEEVDTRSRNNSVVSSTSAGSDENDRDKVAYIKNVLLGFLEHKEQRTMLFPVVKMLLMLDDDEEKRLANSLK
>A0A1C1CS75|unreviewed|GRIP_domain-containing_protein|taxID:86049
MQSPYTVHLLTLTLTPTLTPWPRRQIVTNHLLHFLALDRSDPKKFQILQLIAALLGWTEEQREQAGLSRPGTTSGAPAPTSSFGSLRGLSGMGMGASPAVHRTPSTPALNHGEYFGGEGVMSPSGRETLAELWQNFLEQEAAAGGGAAGGGTSNNRSGVAKSSQGSTSTVGGVPPTPTSK
>I2H0B3|unreviewed|GRIP_domain-containing_protein|taxID:1071380
MFKQISQFSKNLTDELSKGLADDISSPGEPVPDDNSGLPKEVQDKLRKFEKYEQKYPLLLSAYKNEKMKSEKFIQMEKIITENTPISSLDDAESLTSFFQNLDAKTSMYNEEIKRLTSLNSENEKRMKNSIGSTTSEIDTAEEKATSENDSAKQIEDLLEKIKELEDKVTSSDEKNKELKKSYEVKIKSLELEIQSAPATNDNHILEDKQKTQELELQNKKLCDEISELSKEISNQKVELQNHEKLISSKEEEIKNGKSELDEKVEMITVINSKLEDISKQCKSHLDSIQNLESDNNKLKNENEEKQSKILTLEQVVEKHENKIKDLEESVHEKSKLISSLEEDIKKEIQSSAGQSNTEDQVSTTLPSTSQTISSKKKNKKKNKKGNNISQPSTTQAPVKSSDSQEKYNALLKEYEVLKEEHEKSDQLALQLEKITKDFDELKKSHNDNSNLKEITENFEKLKLSNQKLIEEYNEFKINHEKSISDIKHTSELDDELQLLRSTNKEQEDKIDDLEAEKNKVLADLGELKAALKSKNEEIENLRDMLRTVGNELVEAKDQIKDAGSLNAKEAESLKRELDDLREKNSAVIQTYETKIADLKKDFDNMKNEKDKLLSNAALTERQRKILDKKISQMEEHISQFQKEKVELDTKLKDYDLLVKSETYLKTSITQKEKTIAYLEKQVKDYNEKSASNKQAIDLVKKESEQYKLRMSALQKENRDLKENSKKNITSSENYIKENGILSERIKILQEKFDHAQNLKSNSNEQVESIQRQCEELNVKLKESNKRVMSLEDELNDYSNIIQEKTREATTMRQLISDSHNGDSQKLRELHDKIDYFTDENKRLKSEFELSSGKMSRELQEAQAKNSKLQTSIHALTLSEQRLNAEIENLKSVNESIRKKSTVNGEDTDELEKSNSSLKEALSKADTKVRDLQENIENLMKANNDTNKKLERITKSYRTVSNQLSTLRDQRGFASSRSSRSNSVTSTLHDSSKGDSDGNGFIMGQSRPSMSTESQAEMNEKIAYIKNVLLGFFEHKDQRGQLLPVISMLLHLDRNDEKRLLMALR
>A0A024GMY6|unreviewed|GRIP_domain-containing_protein|taxID:65357
MNSITQAHADNDATTANYATEKDPIDSLPGSETANHKDEQSVSFESASVSNDTIKAIATSNSPAATYDEGKDQILNQFKERNSRMEMLLNKKNTRIQELEDTVMSHCLYESAIDYANNVCVLKESKLKRLLAMAKRSIDNSKHEVSEKDGLIKELEAEKAQWKNQMRDNWDVDTSTPVPRRILIKISQGDWIWCLIEYETESETVSSFGWHRFSSDSHLESYTSRVCGEPIHVPPLLLLPNQVSQMQKQLKQDLEQVQEEFRRYRVRAEITRKQKDSEIRKIQADAMSSQSQQLSGTDLQCELEATRLQLRRSLTKQSEAEAQATKWRFKAEKLATDYEKLSGAMGETTLATEWRERYEQLIAQKDALAKQIERLEASSAHPAHALGEMHPVDSRRTNSSSWLPMARTRRLSSGSSTISAFEPPNATTTNEYLKNIVYRYLTTEQLEAKEHMEKAITTVLNFSSCELEAIQRKQQGWFW
>F2Q292|unreviewed|GRIP_domain-containing_protein|taxID:559882
MPVNSAPAGQVAENKSKKNKKKKGGKTGAQSEKDENAGATPVDSKKDGQHDEQLDMDSDHATVNGSQEAEPSASVTENLQNLSIETPTSHSNENQPASDSNPMKNEAGDRGTDDRFDVLVRDRDSLREEVIEMRRSLEEIQNKHDEEMETLQEKLRVSESQKEQAESQFHSLLGRVNTIKSQLGERLKADAEELTEKRAQIEQYENENASLRAELEARSSNISSLESEREQQSKELSSLRNRINLAQQNWVKEKEELLAQESELRTEFEEAKQAMHSWEIIAMEERSTRENLGEKVIDLDEQLSTLRADYEKMTSDYNSQGVAVEGLQKALREIQAARKQELRELVESTNAQVEEVRKKLEDAEKRAAEADAAREETQKSLERALPFEKEVKEKNLLIGKLRHEAVTLNEHLTKALRFLKKGKPEDNVDRNLVTNHFLHFLSLDRSDPKKFQILQLIAALLGWNDEQREQAGLARPGASGGYNSLRAPRSTSMFKTPSSPSLATGYFGTNADTRKESLAELWSNFLEQEAQAEGKLPAQNENPSDKTAS
>B3RQH6|unreviewed|GRIP_domain-containing_protein|taxID:10228
MASVNSSFSEVNQRFFGDSPQSFYGKNAYYNDNMEERSFSSDGAPLSPSKDSPPSAAEFEYLRNALFQYMVGRERLQMSKVLVALARFTSIQSQKILAKEQERDKNKSWLG
>A0A2Y9ENJ6|unreviewed|GRIP_domain-containing_protein|taxID:9755
MSSWLGGLGFGLGQSLGQVGGSLASLTGQISNFTKDMLMEGTEEVEELPNARRKEVEAIHTILRSENERLRKLCTDLEEKHEASELQIKQQSMSYRNQLQQKEVEISHLKARQIALQDQLLKLQSAAQSVISGAGGVPATAASTSFGYGLSHHASAFHDDDMDFGDIISSQREINRLSNEVSRLESEIGHWRHIAQTSKAQGSDSSDQSEICKLQNIIKELKQNRSQDIDNHQHEMSVLQNAHQQKLTEITRRHREELSDYEERIEELENLLQEGGSGIAVTDHSKIHEMQKTIQVLQAEKVESTKKIEELEDKIKGINKKLSSAENDRGVLKKEQERLSVENRQLLEECESLKLECSKLQPYAAKQSDTVTEKERILPHSSSVEEEVFRLQQALSDAENEIKRLSNLNQDNSLAEDNLKLKMHVQVLEKENSLLNQEKEELQISLSKLNNEYEVIKSTAARDMDLDSELCDLRRNLEAKEQELNQSITEKEILIAELEELDKQNQEATKHMILIKDQLSKQENEGDNIISKLKKDLNDEKKRVHQLENDKMSITKELDMQKEKLIQSELVLSDLHLTKQKLEDKAADLVDQLNKLHTKNLNIQKENFELQEHIKQKEEELSRVRDELTQSLNRDSNSNFKDDLLNEREAEVRNLRQNLSEIEQLNENLKKVAFDLKMENEKLNLACENVRHQLEESIAGNNQISQEKNAIVEALKIEKEQLEAELCQAQKRLLEEANKYEQTVEELSSARNLSISALQLDHEHLIKLNQEKDFEIAELKKNIKQMDTDHKETKKILSSSLEEQKQLTQLVNENEIFIEKLKERTSELQEELDKYTQALRKNEILRQTIEEKDRSLGSMKEENNHLKEELERLREQQSRAAPVAEPKTLDCITELESEVNQLNILKDNLKEEIKHHQKVIEDQNQSKIQLLQSLQEQKKEMDEFRYQHEQMNATHTQLFLEKDEEIKNLQKTIEQIKTQLHEERQDVQTENSVIFQETKVRGLNIENGSEKHDLSKAETERLVKGIKERELEIKLLNEKNISLTKQIDQLSRDEVGKLTQIIQQKDLEIQALHARISTASYPQDVVYLQQQLQAYAMEREQVLAVLSEKTRENSHLKTEYHKMMDIVAAKETALNKLQDENKKLSTRFESSGQDMFRETVQNLSRIIREKDIEIDALSQKCQTLLTVLQTSNTENEVGGVNSNQFEELLQERDKLKQQVKKMEEWKQQVMTTVQNMQHESAQLQEELHQLQAQVLVDSDNNSKLQVNYTGLIQSYEQNETKLKNFGQELAQVQHSIGQLCNTKDLLLGKLDVISPQLSSGSSLTSQSAESLRTTKSDVLSESSKQEIEELRKSLQEKDATIRTLQENNHRLSDSIAASSELERKEQEQTDSEIKQLKEKQDILQKSLKEKDLLIKAKSDQLLSLNENFTNKVNENELLRQAVTNLKERTLILEMDICKLKGENEKIIETSREKETEYQALQETNMKFSMMLREKEFECHSLKEKALAFEHLLKEKEQGKTGELNQLLNAVKSMQEKTVIFQQERDQVMLALKQKQMENTAIQNEVQHLRDKELRLNQELERLRNHLLESEDSYTREVLAAEDREAKLRKKVTVLEEKLVSSSNAMENASHQASLQVESLQEQLNVASKQRDETALQLSMSQEQVKQYALSLSNLQMVLEHFQQEEKAMYSAELEKHKQLVAEWKKKAENLEGKVVSLQERLDEANVALDSASRLTEQLDLKEEQIEELKQQNELRQEMLDDVQKKLMNLVNSTEGKVDKVLMRNLFTGHFHTPKNQRHEVLRLMGSILGIKKEEMEQLLNEDQGGVTRWMTGWLGGGSKSVPNTPLRPNQQSLLNSSFSELFVKFLETESHPSIPPPKLSVHDMKPLDSPGRTKLDTSVPGSFKDTTESRSGRRTDVNPFLAPRSAAVPLINPAGLGPGGPGHLLLKPISDVLPTFTPLPVLPDNSAGVVLKDLLKQ
>A6NKT7|reviewed|RanBP2-like_and_GRIP_domain-containing_protein_3|taxID:9606
MSCSKAYGERYVASVQGSAPSPRKKSTRGFYFAKLYYEAKEYDLAKKYICTYINVREMDPRAHRFLGLLYELEENTEKAVECYRRSVELNPTQKDLVLKIAELLCKNDVTDGRAEYWVERAAKLFPGSPAIYKLKEQLLDCEGEDGWNKLFDLIQSELYVRPDDVHVNIRLVELYRSTKRLKDAVARCHEAERNIALRSSLEWNSCVVQTLKEYLESLQCLESDKSDWRATNTDLLLAYANLMLLTLSTRDVQESRELLESFDSALQSAKSSLGGNDELSATFLEMKGHFYMHAGSLLLKMGQHGNNVQWRALSELAALCYLIAFQVPRPKIKLIKGEAGQNLLEMMACDRLSQSGHMLLNLSRGKQDFLKVVVETFANKSGQSALYDALFSSQSPKDTSFLGSDDIGNIDVQEPELEDLARYDVGAIRAHNGSLQHLTWLGLQWNSLPALPGIRKWLKQLFHHLPQETSRLETNAPESICILDLEVFLLGVVYTSHLQLKEKCNSHHSSYQPLCLPLPVCKQLCTERQKSWWDAVCTLIHRKAVPGNSAKLRLLVQHEINTLRAQEKHGLQPALLVHWAKCLQKMGSGLNSFYDQREYIGRSVHYWKKVLPLLKIIKKKNSIPEPIDPLFKHFHSVDIQASEIVEYEEDAHVTFAILDAVNGNIEDAMTAFESIKSVVSYWNLALIFHRKAEDIANDALSPEEQEECKNYLRKTRGYLIKILDDSDSNLSVVKKLPVPLESVKEMLKSVMQELENYSEGGPLYKNGSLRNADSEIKHSTPSPTKYSLSPSKSYKYSPKTPPRWAEDQNSLLKMIRQEVKAIKEEMQELKLNSSKSASHHRWPTENYGPDSVPDGYQGSQTFHGAPLTVATTGPSVYYSQSPAYNSQYLLRPAANVTPTKGSSNTEFKSTKEGFSIPVSADGFKFGISEPGNQEKKSEKPLENDTGLQAQDISGRKKGRGVIFGQTSSTFTFADVAKSTSGEGFQFGKKDLNFKGFSGAGEKLFSSQYGKMANKANTSGDFEKDDDAYKTEDSDDIHFEPVVQMPEKVELVTGEEGEKVLYSQGVKLFRFDAEVSQWKERGLGNLKILKNEVNGKVRMLMQREQVLKVCANHWITTTMNLKPLSGSDRAWMWSASDFSDGDAKLERLAAKFKTPELAEEFKQKFEECQRLLLDIPLQTPHKLVDTGRAAKLIQRAEEMKSGLKDFKTFLTNDQTKVAEEENKGSGTGAAGASDTTIKPNAENTGPTLEWDNYDLREDALDDSVSSSSVHASPLASSPVRKNLFHFDESTTGSNFSFKSALSLSKSPAKLNQSGTSVGTDEESDVTQEEERDGQYFEPVVPLPDLVEVSSGEENEQVVFSHRAEFYRYDKDVGQWKERGIGDIKILQNYDNKHVRILMRRDQVLKLCANHRITPDMSLQNMKGTERVWVWTACDFADGERKVEHLAVRFKLQDVADSFKKIFDEAKTAQEKDSLITPHVSRSSTPRESPCGKIAVAVLEETTRERTDVIQGDDVADAASEVEVSSTSETTTKAVVSPPKFVFGSESVKRIFSSEKSKPFAFGNSSATGSLFGFSFNAPLKSNNSETSSVAQSGSESKVEPKKCELSKNSDIEQSSDSKVKNLSASFPTEESSINYTFKTPEKEPPLWYAEFTKEELVQKLSSTTKSADHLNGLLREIEATNAVLMEQIKLLKSEIRRLERNQEQEVSAANVEHLKNVLLQFIFLKPGSERERLLPVINTMLQLSLEEKGKLAAVAQGEE
>A0A974D7Q7|unreviewed|Uncharacterized_protein|taxID:8355
MEKLGMSFGGGPSKKELQDLVETQRKQIQQYQARLKDIVRAYKSLQKEKEALEASIHVLSATQEPATLISESEEAHDDQHSIHSEDSVDTAGSLPSARGGETSEDERLDPSQRGVIEEASGSESGVSTASGEGGQATASETDRRMVQLKNQLATLTSALATVTQEKSRMEASYQADKRNAKQEMEELMENMEKERNNLQEEIQSLQEQLAETKTRLISQQHDRAQEQIDHAVMLKELQRLLQGERDHRQETELRLEESRQELAGKLAGISGLEGRSEAAEEQNKKLRKELEDLRKELLEARRQGAEPDPAVQKLQAELGRVKVEMNAILQEERKKRLDEEQQTMQRFLQEEQRIRSLESQVSEMSELLGAAETSKQRDQATVRKLRERLIQLEAENKTLALASSLHTPSKVTFNSNKREDTDEGPEQHASAIFYQQELQQLKEEFERYKSRAQGVLRTKGARDGELEAGRKQMAELKERCVSLRLSAEEAESRHKAEMEAAQKQIALLLQSHRQELEAVRKEGRDNMARLEEELRHHRERVLSVLAEKEQELERLRETKITTVVPISALDSIGNGLELPQGSSSNFIVYAEQLSRKEAEIGNLRRRKHELESELQSMQEKLAEEKEEVNILQEQVKKDMRDRRREGANMEYLKNVLLGYLTMPDPRGRQHTLSALLAVLHFSPEERNAALHAQEGSRWWAGSKR
>A0A8C6MQT9|unreviewed|GRIP_domain-containing_protein|taxID:10103
MFKKLKQKISEEQQQLQQALAPAQASSSSSTPTRIRSRTSSFTDQLDDVTPNRENASTQATKSPDGVSKDESSPSQSGDTQTFAQKLQLRVPSMESLFRSPIKESLFRSSKESLVRTSSRESLNQLDLDCSAATFDPPSDMESEAEDAPWNSDGLSREQLLQRLRRMERSLSSYRGKYSELVTAFQTLQREKKKLQGILSQSQDKSLRRISELREELQMDQQAKKHLQDEFDACLEEKDQYISVLQTQVSLLKQRLQNGPMNVDAPKPLPPEELQAEVHGDTEKMEGVGEPVGGGTSAKTLEMLQQRVKRQENLLQRCKETIGSHKEQCALLLSEKEALQEQLDERLQELEKMKELHMAEKTKLITQLRDAKNLIEQLEQDKGMVITETKRQMLETLELKEDEIAQLRSRIKQMTTQGEELREQKEKSERAAFEELEKALSTAQKTEDAQRRMKMEMDEQMKAVERASEEERLRLQHELSRVRQEAASMAKKNSEEQVAALQKLHAEELASKEQELSRRLEARERELQEQMRIALEKSRSEYLKLTQEKEQQESLALEELELQKKAILTESENKLQELGQEAEAYRTRILELETSLERSLQESKTQSEHLAVHLEAEKNKHNKELTALAEQHRTEVEGLQQQQDSLWTERLQSLSQQHQAAVEELREKYQQEKDALLKEKESLFQAHIQDMNEKTLEKLDKKQMELESVSSELSEALRARDQLAEELSVLRGDADKMKQALEAELEEQRRHHQREVGSISEQQELTVRRAEKALKDELSRLGALLDERDEHLRERQARVQDLEAHLQKSAGELQQALAKLDLLHSEQSTAREQAGAYEEQLAQMQQKVLDLETEKSLLTKQVVEMETHKKHVCVELDAQRAQVQQLERQRSELEEKVRSLAQLQDSQLKNSTVEKEQARQSLMEKENIILQMREEQAKEIEILKQTLSSKEESISILHEEYETKFKNQEKRMEKIKQKAKEMQETKKKLLDQEAKLKKELENTVLELSQKEKQFNAQILEMAQANSAGISDTVSRLEENQRQQIESLTGAHQRKLDDVIEAWEKKLSQQAAELRDKHAEQMEEKEQGLGELRQKVRIVQSEKEELTKEVARLKEAVSGQDVALAGLQGQLEQKSALIVSLSERESQLQSQVEKLEADLGCSLSEKLSLQEELAELKLLADKSQLRVSELTGQVQAAEKELQSCKSLHELSKKSLEDKSLNLKSLLEELASQLDSRCERTKALLEAKTNELVCTSRDKADAILTRLSQCQRHTATVGEALLRRMGQVSELEAQLTQLTEEQRTLKSSFQQVTNQLEEKEKQIKTMKADIEGLLTEKEALQQEGGQQRQAASEKESCITQLKKELAENINAVTLLREELSEKKSEIASLSKQLSDLGAQLESSISPSDKAEAISALSKQHEEQELQLQAQLQELSLKVDALSKEKMSALEQVDHWSNKFSEWKKKAQSRFAQHQSTIKDLQAQLDVKATDAREKEEQICLLKEDLDRQNKKFECLKGEMEVRKSKMEKKECDLETALKTQTARVVELEDCITQRKKEVESLNETLKNYNQQRDTEHSGLVQRLQHLEELGEEKDNKVREAEETVLRLREHVSSLEAELGAVKKELEHVNSSVKSRDGELKALEDKLELESAAKVELKRKAEQKIAAIRKQLLSQMEEKTQQCAKDTENRLSELSAQLKEREKQVHSLEDKLKNLESSPHPQVPAVSRSMQSVAASPEQEAPDSQDCTQKACKERLCMLQGRLSEKEKLLRRLEQGEGEARPSQPEAQHRALSGKLDCTRARQLEDHVLIGCLPEELEEKMKCSLIGSQPMGEETGNNTGVKQNWASVVDSVQKTLQEKELTCQALEQRVKELESDLVRERGAHRLEVEKLTLEYEKSQSSQQEMDGENKSVEMLEDRPEENSKSHVIQSNLGTTMDGLHSDLESKLTGAEREKQKLSKEVARLQKELRALRREHQQELDILKRECEQEAEEKLKQEQEDLELKHTSTLKQLMREFNTQLAQKEQELERTVQETIDKAQEVEAELLESHQEETQQLHRKIAEKEDDLRRTARRYEEILDAREEEMTGKVTDLQTQLEELQKKYQQRLEQEESAQDSVTILELQTQLAQKTTLISDSKLKEQELREQVHNLEDRLKRYEKNVCAATVGTPYKGGNLYHTEVSLFGEPTEFEYLRKVLFEYMMGRETKTMAKVITTVLKFPDDQAQKILEREDARLMFTSPRSGIF
>F0US82|unreviewed|guanylate_kinase|taxID:544711
MPSDTTSAPAPGAGGKSKKNSRKKANAKAKANGGTVPITTSSDQLQPPTQSDGQQERSGQGQQEKPIAPPASKESVANGSQAADLEDNNGGRDKETESITESDTDVPPPNSTTPSFDSDPRFEALVRDRDSLRVEVAEMRISLEKIQSKHDEEMEALQNELKQSQNDKEHAETQFRNLLGKVNTIKSQLGERLKADAEELEQKRSQIEELEGQNAVLQTEVESKSAALKSLEKEREQQSKDLSSLRNRTNLSQQNWLKEREELVEREAYARSEFEEAKQAMHNWEILAMEERSIRESLEEKVTDLEEQLVTLKSDYEKASSERDAQSVTVDGLQRALQDIQTARKQELREIVESSDAQLEEHRKKLQEAEKNATEAIAKLEEAEAELKRALPFEKEVKEKNLLIGKLRHEAVTLNEHLTKALRFLKKGKPEDNVDRHLVTNHFLHFLALDRSDPKKFQVLQLIAALLGWTDEQREQAGLARPGTSSGFGVSLRIPSTSSLLSRTPSSPSLASEFLMDNGGRNERMILLDKLSPSLVPRTYKPNPQIWRQHDTIRKFRPVVISGPSGAGKSTLIKRLFADYPDTFALSVSHTTRPPRAGEQHGREYYFTTRDGFQSLVDEGGFIEWAQFSGNYYGTSTKAVRDVAEKKRICILDIEMEGVKQVKRTSLNARFIFIAPPSLEVLEQRLRGRGSETEESLRSRLAQAKNELEYAKQPGAHDMVLVNDELEVTYKALREWVVDEGRFGALE
>A0A2G9S863|unreviewed|GRIP_domain-containing_protein|taxID:8400
METTDTDSVSSANTHIASLEQLLSTPDLKTAVETPQWQPEISREELNEKLNTASKSVDHLSGLLHETEATNAMLMEQITLLKNEIRRLERNQEREKSVANLEYLKNVLLQFIFLKAGSERQRLLPVIDTMLQLSPDEKGKLYAIAQGPLDFHHHPIYSKKDTSYGKP
>A0A6J0UFD5|unreviewed|GRIP_domain-containing_protein|taxID:103695
MEKFGMNFGGGPSKKDLLETLEAQKKQLLQYQSRLKDVVRAYKSLLKEKEALEASLKVLSVSHEAEASLNGRGAPPLGPTASSPDPSEDRSSVHSEDSAGTVASLTSIKGDQAGSGAEEEQGALAPASPVQLEEANGSESGVSCSSGEVAVAGADEAERRVLQLKTQLATLTSALATVTQEKSRMEASYQADKRKMKQEMEEAGRRSEEERSRLAAEALEAQAQLAETKARLITQQHDRAQEQSDHALMLHELQRLLQSERTLREEAEQSLEETREVLAGKASVADRAEGSERQAKQLLQEVEELRKELQLVRVESSRPDPQLLELRAEMDSLRGHFQAQLLQEMRKTSQAEERVQMEEQRVSSLEAQISEMSELLGTYEKAKQKDQLTIQKLRDRIAQLDLENKTLAMAASGRSASVDVAIEESNLDVNVLKDKLEKLRKLLRAATKPSHQAVVGGEEEEEEEAAVEEKGDFGETGGPEAADGEKATAAYYRQELKQLKEEFERYKLRAQVVLKNKSAKDGSLAREVGDAKEQLAELREKYISLRLSCEELAERHQEEMEAKKQEVAHLQHLHRQALERGELDYQEKVLRLEEEMHKQRARALAVLAEKDQELEQLRALALPCGLQGPKALPAGAPGGGSGGEEEAAGEENSLESLAQVLRLTAPSEPTFLLYTEQLARKHVELSALKKQKHRLEVEIRRLQEQLLEEGEKHQEEVSALQGQIQKTVRDQNREGANLEYLKNIIFRFLTLTDSLGRQQTLTAILTILHFSPEEKQAVLSHSGGSGHGWWHTGKR
>A0A8T0BVT5|unreviewed|GRIP_domain-containing_protein|taxID:175797
MFKKLKQRINEEQSPQRSVLSPHQAQAQVQTQNQTQAQVSSGEKQAKSSSLHQDVPPPTSNRALLAGMIAEPAFLSEYTIFALDHSNRPKAAQVPSANITKGAVSSPSGSVNGDGVVFPLREEAQSLAQKLQQRVSSVESLFRVSGRAEGLFRSGSRDSLVRSSSRESLTPLGENEASGAPVFDPPSDIESEAEDGPGNAEALSKEQLIYRLHRVEKSLSNYRGKYSELVTAYRTVQREKEKTQTILSQSQDKSLRRIGELREELQMDQQAKKHLQEEFDAALEEKDQMITVLQTQTGDEQTAESTETTSDPQHTNQVESMELNQAGGSTEPSSSADLEVLQKRVRRQETLLQRCKELINTNRERSVQISSENEALQQQLQERLQELEKMKELHTSEKTKLITQLRDAKNLIEQLEQDKGMVIAETKRQMHETLEMKEEEIAQLRSRIQQTVAQKEELQEQREKAEKAAFEELERTLSMAQRAEEARRQLQERMEEQVREVEKAGDEERRNLQQELSRVKQEVISIMKSSEDKITEMKQQHLEDLENKDRQISSQIQEAVENCRKELLKAAQEKEQQASLALEEAELQKSAVQAEGEAKAKELQLELERTRTRILELESSLAKSSQEEASHEDEVLAEIEEQRKKYGGEFAALQERHQQELENLKAELTDALNLKHSRAVEELVQKHKSEIEVIMKDKELEFHEHVEEMNQKMLVKLDLKQAEVEALTADLSEMQKCKEQLEEKLAAGVANEVASKEFQTRLNDEQKKFQLEIDDLKRQHEQSLEGLAKAKEELNQIRMVLEKKDKELEQHAERERTLQENIKEAHQDVEAKLKEIEDLRCVAQSEKEALAEVGSQNTSLKEELRRSQSHLQDLERLLTVAHNDCQQKEECLQEKINDNERLEQKMQEVLNDLAGKENSHAQSHQAMQEELNQLNKQLDEERSSYEKRTESLKKEMDSKLKSQETKMEKLKQKAKEIQEKLKKKLHEQEVNSKAEMAKKDKELQQKDQQIKDKILEMAQENSEGLSSALSDLEANHKEQLEKIYEAHRLEQEDLVRIWQEKLSQQEEELQEKHDLSLQAKVQELENISQQLVTSTEEKEHLIQGVKEELLMRETTVQKLQTELREAADKLESLSEAENILKKQVESVEKNLKQALNERNHLQDQLAKTEEMSKERVQTLSEELEDACKKLSVLEASRSKEGENLQRSLEEKTLELQNKETAFLRQIRGVSKDLEQHCEGAQSMLNDFSKNLCERVETRMNRLQNRVTCNQRRLGHLKNHILTKNNKICSLEQELQKSMEEHQSLKNSLEQTALQLNSSSENLEALTIERESLQKDAINHSQVLSEKVLCIETLNEENKNISEKLQANILRISDLESVVDDLKKHLSVISTEKEEAISLLNQQHNEEKRTMRSQMEEAVVRVEKEKEKAVEQVDSLRNKLSDLKKNTVRSLQCRIEDMEKQITEKDEHLQRLTASIDNQTSSKSEMDQVLGEKEQRVSALTLELENCTKKIRELEEQLKSQTKQQEELEAELQQHHNIREGEKTELLLQLQQTKEQCSHQSDLICEAEAKLHSLDKEFHEVKQQLECQRGDFESEKVEILKSKEEALKAAEESAGKVTELKKKAEQKISLIRKQLTSQIEQKEQTIKDLQAQLEDMQQRQHEKEEQVKSLEENGRKMEEAINNLMEEHRQFLEQVQHDGRLENENSLETFKDTEKKETSVLNEAAAGNEHGEEAVSRFRELEAKLLQSEEQNTTYQVEISKLKAELSEHVPLVLELQKTCSSLQVQIKEKETNVMQIEKCSSEKPNSALETEPLQYAGEQDTELRAAWEREKELLVKDYEEKLQDLSKRLEEKEEQFKENMRIGPGQTDGECFTDGSKSKENNLLQKLEETENEKQKIQKDFTRLQKDLRSLRKEHEKDLEYLKKEMADENEMKLKLEMDDLEMKHNSTLKQMMREFNTQIALKDQELAASVKDAVERAQRVEAELMGIHREEAHQLQKTISQKEDELKRTVQRYEQILQSREEEMGTRVWEVQKELEELQQRSLSGPQGVEELQVQIAEKTTMLSEARLKEQGYQDRIHILEDTVRKAYKNSVVTHLGKDLSHYSTDPFPEPTEFEYLRKVMFEYMMGRETKTMAKVITSMLKFPADQAQKVLEREDSRGTPWLR
>A0A3Q2U2J6|unreviewed|GRIP_domain-containing_protein|taxID:8078
MSSWLGGLGSGLGQSLGQVGGSLSTFTGQISNFTKDMLLEGVEEVGDAATELHVSNSKLAEVEAAFAAQRSECDRWKKLHAELEEKLEASEIQIKQQSEEYRTLLQQRDVEISHLKARQSGLQEEVQKLQLSAQAASASSSSSPAVLPVTTASLTSASSSPSAFLTRPTGSHHGFHSDDMDISEVLWSQQEINRLSTEVTRLEAEVVHWRRISQASTTAGNGNGDQGEILKLQRTIKELRDEMSREVDEHQHELAAVQDAQRQKLAEITRRHREELAEYEERIEELEEQIHSGGSQVSSPSESPKLLELQKNIQSLQDAAEEREKQLAELSASLEEARRKQASLQLERDDAQEENAGLLQNYSRLQASVAELQTRVQEQEGKALQKTQFEQEIQTLRHNLAAAEKEVQRLKNLSEAEPKEEVEHADILELNTIIGTLRQEKDVLEQEKLELQLRLSQAEEEVSSSKASLMESEAEILDDLKAELERREKALRATEEERDTLMAELEELDRQNQEATQHLITAKEQLSVQLKEAEAELSRTTAELNSAEEQRRVLERELEAQKEKMSQSAFTLNDLHMGNQQLEQTAKELRDSLARAHEQSRGQRREAAELKKTLQEREEQLAAAKVEVERGGERRAEEELAGKERELAQLRREMDETRSSFEKTASEDYERKMENRKLKEEHQEALRKVEELGQQLKENQAALNRMAREKETRMEALKLEKNQLEAELSQAERTLSEQAKQYQQTVEELTRARSLDASALQTEHESAIKLNQEKDLEIGKLRRDMEQLAADHRDTNEMLSITVAGQKQLTDLLQEKDVFVETLKENAADLQRELDSRVSAVTKEAETLRQALEEKDRQLGGMKEENSHLKEEIDRLKDQQSRPPPLAEPKTLDIITELETEITQLKSSKNALEEDVRSLARSSEELQASLQAQQSELDRARTLHQQAALNHDRLVNAKDEEIARLQQHVDLLSEGQGLPPALQGDVILQEDKTRSLNQESGNEKHDLSKVELEELVRGIQEKETEISQLNEKNLSLTRQLDQLAASRDEVGKLSQVIRQKDLEIQALHARASTGHSQDILYLQQQLQALAAEREQMLAVLNEKTRENSQLRSDHHRLVDMVAAKEAALAKLQQENQRLSSLSDPSGSQEMFKETIQNLSRIIREKDIEIDALTQKCQTLVTVLQSTGGEPGAPSGGGVSSNQFEELLQERDTLKQQVKKMEEWKQQVITTVKNMQHESAQLHEELMELQSQVSADSDCSSKLSVDYARLIHSYEQKEKRLGGLSLELAQVQQTISQLSSTKDVLLGKLDSVAQTPESAGVAQFAGLPPTAEPQSQRSASPAHDGDPQRGAEALRAQLAEKENLIRTLQENNHRLANAASASESEQRSQAEEARQVRERLEALQRSVREKDLLIKTKGDQLGQVSEALRNRENDNEVLKQAVTNLKERALILEMDAKKLKEENELVAARSREKESEFRALQETNMQVSLLLREKEFELSSVSEKAATLERMLKDKELGKSGELNQLLNELKSMQEKAVMFQQERDQMMMALKQKQMETAALQSELQHTRDKGQRLNLELERLRNHLLEIEDSYTREAVAAEDRESELRRRVSLLDEKLATSSNAVESASQQASMQVDSLQEQLSNVVKQRDDALAQLRTSQEQVRQYAVSLSNLQMVLEQFQQEEKAMYSAELEKHKKEKDEWRRKALLLEDQASALQLNLDEANAALDSASRLTDQIDQKEEQIEELKKQVDVRQEMLEEAQKKLMQLLNSTEGKIDKVLMRNLFLGYFHTPKPKRADVLRLMGSVLGLSREQVDQMLEDDGRHGVTGWVSSWLGGRGAQSVPNTPQRPTSGQGLNSSFSEMFVKFLEMESTPSLPAPRLPVHDIKPLSAPPPGRTSGSSSGTAGAAPGMRRAGESNPFLAPRSAAVPLVAGSGSAGSGGHLLMKPISNALPTFTPVPVSAEASGGAVLKDLLKQ
>A0A0R3W7Y3|unreviewed|GRIP_domain-containing_protein|taxID:60517
MMASNESLTSLNSATVHHKSDRIRYFEAKIAELGVLLRQKDISIEASTKEIERLRTGELFDLVKNSSSIELLRANSRAESWSVIKPNHTEDDPESVETRSDLGSILSKAEANLAEVDRLSEEVIAQKDEQHRKAIQELECAKNNLVSLEEEVRALRSELGEKVAEIEDLSSRLSQSLKEVEAKNVALENAEELHSKVLDDQSAKDKELRKLEAEKDATEMKVKELTTELNQMKETLCQKEREAMEALDRVRAAQAEAEKANVQAKNASMREADLKDRVRLLEERLALLTKPDAGLFTEQIEEVKLTSSLDSPETDSERCITLLVERKLLETRLAEKQTLLDEVKSTLGKKVADFESQITYLNGKIAGDAAEHASEKAEWESQRQKLESELTEVRDKQLESDAALDREESKRTERELAWEGQRREWELTHASLEAKISAMQQTAQTESRMHAEALQFSQELQSRISDLEKDVENGVKEANSLKCEREELKIQLERGATKIAELQKMNSEHMALDKQNCEKVTKLEQELRELSETNAHLRAEMAKLTQTYEHANEVDATQRAALKEKLAGNEAELAASAKRIDDAEKVANAAEVKCQQLQSERDVLYAKMAEMEKDLQSRLAEIEAKREGGETAEVASLKASIEELNEVISDRNKTIRLQKQKMSELKRALGQGLRPVAVSNLSLISTDEEVQNHHHLSVSGVAGSTASGGPSMAVDEVTLPPLFAASRQVPPTSPPAILPAVETTRSLDLHYAPTIMSTASLAAASATKSQYDTDPINFEYMRHVLLKFFLSHDSEALQLVRVVAAVLKLSKKDEFLIRQRLEERRSWFATPVVSPKSSGQFAKMVSH
>A0A1I8D0G7|unreviewed|GRIP_domain-containing_protein|taxID:114890
MATWFNKIQGQIQEFAQDVLNEATDDVVDADAEISVLKQKLLDAETRLTSEQAKATQLESRLHAVSDVANTNETGVSEVKAKFKSILSSKEKEISNLKVENEKLKEELLTCDIKSPKKGDDDEDGANQELRKKLQKARKEISDMKKVVAAKKDSENVVSRKEMEDALSEAREKHETQIAALVGLHEGNVQELRNEYEELWREDENKGAIVKGDEWKKKYDAILNEFALFKKSVPDSSKFESEIVQLKKDNEAEIIKLQNEIITLKMSKSRKSSVDNSTSQSELIAVKKENGNISLKLSKAEETKASLESEVLTLTELSKKIPVLEQDKMDLLQNKSTIERQLLVLQQELVTKSNLINDLSEDNELQQSILDGMRKNISNLQKKSEETTAELREQFETLLREKIHANELLGMDNEKLDLQRQLAEQKLEEKEAYYTKELGNTNRSVEALMKKLDDSEAMIKETKVVLQEARDEGKETVEKALYDGLLQNYNQLVESQNKEEDKSESLVERFDTVSANLSLLQSTNQEHAEDNKALLKKLHDLNYEFDCLKVSLIKTKETNECEIRDLKNERDVLSKKITEAIDRKDQVMGEEVSSTDSKKELKRIKAENKALKKKINELKTASDEELAQSWNSIGDECLESMSVTTTQSDGESTTSFEQLPDSAKFRISELKAMVADLQEKMGTKVYEISDQEEEPTLSGMIEKDKNPHLPVSVQLINARQMINTLKVHLKNIQKKNGHPLVDKAQFEALNLKIAELSEENKKYLENEENNEMEKKAIEVQFERIKKRLEEECQSSVDENEALRRDIESLRSDVETLEKQHSDDMTLKESKYESELAELSNEINDWRDLLENERATGKESEHLLNEQIYQLKEQLSLVKSNDALPADNEEKGQKEQVLLEQIEVLNKELAEVKAVNESLTTQFSNEKEHFAQVIIAKETKIHEIESFLTAKHSESQGYYEKIQELLKQLGSRDSILKLKETEITNVKEYANELEAGKKKCETELARLKDHLIMIEQQTTAEQISSEDRETALRKEISELQSLKVKTSENLTEAQERLERKVTELKSELGEMDRTKKALEVELIESRNELKETENSLSKLRTALVDLTADQELEIQKYRDQLEEHEREYGNVNNSFHQLESLQKQWKEDESHFQTIINELQKKLSERSQELADVEMQLTQIHNEKEGQSNSTMSRKSSKTDLNLVSSTYRIDDHTLRQLFLSFFMADESKQPEIGVLLSSILNYSNEERDRILQHAQQLSTKHRGWFGSLVGPSIGLTQSAETNRSLTEQFVKFLENESKVTKNSIAVAERQNESKEAQLDMS
>K7G9Y4|unreviewed|GRIP_domain-containing_protein|taxID:13735
RLLQYQTRLGDVVRAYKSLLAEKEALEASLKVLSVSHETDAGLGGPPPPGAAHSDCADDRSSAHSEDSTGTATSVDTAASLASAKGELGTDDERTGAGGPPLKSEEASESESGVSTSSGDVPGAASETDKRVLQLKTQLATLTSSLATVTQEKSRMEASYQADKKKMKQDLDEASKKAEEERSKLEAEMKCVQEQLAETKARLITQQHDRAQEQSDHAVMLRELQKLLQGERTLRQDVELKLEETREALAGRVYMADRVEESELQTKQLNRVVEELKRELQAVQETSSKPDPRLQELQEEMASLKSHFQAQLLQEMKKTAQAEEQLRQHAQRVATMESQVSEVSELLGTYEKAKQKDQMTIQKLKERIVQLDLENKTLAIAASSRSPVDIHVEETSLDVNVLKDKMEKLKKLLQMASKNSQPALDIEKLCELELPKGTEAGDGEKATALYYQQELKQLKEEFERYKMRAQVVLKNKSAKDGNLAKELEDAQEQLADLKEKYVALRLSCEEMEKQHRQEMEAKKQEASLLQQLHRQELEKCQLDYRERALKLEEEMHKQRDRALAVLSEKDQELEQLRSVAVPYGLQGPKNYLPPGSDMSSDDLMSAVSSENLTQALQLAATNEPTFFLYAEQLARKGVEIVALRKQKHKLDVEVHQLQERLLVEEEKHREEVSILQDHIQKNVRDKSREGANLEYLKNIVYRFLTLPNSLGRQQTLTAILTILHFSPEEKQVIMRHSANSSWWLSGKR
>A0A6P3HUU6|unreviewed|GRIP_domain-containing_protein|taxID:43346
MLRSDTPVPQTFGLHFSGNAASLDNWAFLGTCLGIPGCWPNNCCSGQALVISVGEPHSKMFAKLKKKIAEETAVAQRPGGATRIPRSVSKESVASMGADSGDDFASDGSSSREDLSSQLLRRNEQIRKLEARLSDYAEQVRTLQKIKEKLEIALEKHQDSSMRKFQEQNETFQANRARMAEGLALALARKDQEWSEKVDQLEKDKRFLTAQLQEMKNQSLNLFQRRDEMDELEGFQQQELSKVKHMLLKKEESLGKMEQELEARTRELSRTQEELVTSSQISLDLSQKLEELQRHYSALEEQRDHVTASKTGAENKITVLEQKEQELQAFIQQLSIDLQKVTAETQEKEKLITHLQEKVASLEKRLEQNLSGEEHVQELLKEKTLAEQNLDDTRQQLLAARSSQAKAINNLETRVKELEQSLQASEEELKRSGDIVAAREAQIRELAAANTESSRAQQQALALEQQQAERIHALETQLAGLGRARVADLTAAEQELEEWSQREIVSVAMAQALEEVRKQREELQQQAADLTAMMGEKEQSLQEKMEVILQKEQEILQLKKGHDSALLQTRQLQSQLEALQGLRAEEATATREDLLRLTGQERPLVLSASKPHVTSRARQDPEYQLPAVEGIPNGEMGAATDLGQLQKEKQDLEQQLLEKNKTIKQMQQRMLELKKTLQKELKIRPDNELFEVREKPGPEMSNMAPSVTNNADLTDAREINFEYLKHVVLKFMSCRESEAFHLIKAVSVLLNFSQEEENMLKETLEYKMSWFGSKPAPKGSIRPSISNPRTPWS
>A0A2Z6RGT6|unreviewed|GRIP_domain-containing_protein|taxID:94130
MENILTRLTRGKFIYSRFFIYNKRRIFHTTANHTIQSNYFYLRYSIIASLTLFALNNSQNNIMFSNFKDRINNGIQNIKEKQHNNGVDNDADEENIEVIPSSSNNSSNSSIGGLFPSVRRSIQSTRLQNSSASIKSEDNGSRVDVTLFGNEDTEIIEGFSNEKEKEETENLSEEIKEKLAKLKKYETKFPEIVRSYKKLLNEKKAVETVLRENTHLDGLSDVESFEAHLRNLNIKNEMSMEEIKRLTQVQDESKKQIEEMTKAHKSQTDLMENLQERLQEKEKEVVELRKQLLEKSPPSDTLQEINNHKDDTTNLDKSLENKEENSLDEVAIDALSPPSSIDSQTSKNIEEINSIKLQYEIKITSLQKQLDDIKPTNSSLNLKIEDLNNELSNYHKKVENLELSNLELNRKLEDSSNDLNENIKKLDSFNQKVQELEHEKSLLKKNETQLNNEISQLCEKIETLTKTQINNEEKLRIEFEQKITQLKNNSLANKSSLEKTIEELNRENENVRKELEQHHMALNTKIKEFEEEKDLITKQFDKKLDDAKIAKEKALADVVAENEARQEEVALDIEAWESERHQLESQIKLLQQEIEQLKQENVPSSKPSSPPTGIIQERDALQIQVEELRSALSSLKQNNNVEENQPDKAPIDVESDSMTEEMHELKNELNTFREQVDEQQRKIQESEEQIITLKANASEKDEQLNIVRSQLDSAKESIVKLEQTINEYRDKVAEIEKAKGNLQKNLDSVIIERDNLSKERDELKLTHDELSKQNDSLKSDLTNTREKLIELENQIGELIKERDDLNSSKEDLIKDLEIVQKKANDSRAKMDDEMEALRSKLTTTEKNYALLESDVSRLHVTKTDALEKLSDVESRLKSLTQRERELQESFNEAKSTIQKRDNELDNLKKQQIDDEEKRKQSLTLLKKTQQKINTLEKEKKDLSEEVERLQDAARIAEQNASSNLKEEVTRFNKELSTKSTRIAQLEAHNEKLTTEKEGLFDQLQMKEAEFESSQSLMENLQHRSTELTHQLKEIEEKSLALEEELTTTKRYYKEKSRENEALINKIEELDKGTAERVDSLRKQVETHKQIKEKAEFELREVKRTVDDRIQEMVNKLTAKDQEVKRLETKLEEKDNSIKLIKEENQSLKQQMLDIEAKMNKLNAEVANADEKSANYRELEHSKERIKEEYEKMLEESRLRESTFRTMNKTLQEEVRKLQKMVDRSTPSSPQPLSPGYSRNPSTPTSSPFINNPLDDDTRVLYIRDIVLKFLEYKDRRKFLLPVLTTVLQMSDQEKRKLESMYGK
>A0A2S2NBT6|unreviewed|GRIP_domain-containing_protein|taxID:13262
MEQKEKNSQSSIKEQSELEKYKKNLHNLVVAYKKLTLEKKALEDTLKASTNYDREDASETDTSEVSNDSQQSRFINLVNTIASLQREKNEAEEIAADEKQQLQDKISELEKLVKELNNKMDTLKKLQRLEMENIKAKFNKERLQREKEFNDHGVMMRELQKLMAEERRQKEQAESLADSLQKEIVHVHRENENLKKSAQDMEVELKDIKQKLKFREEETSGMLSQLRHEVKAVRQNHSIAIAQEQQRATDAENRARELAIAHEVRVSNLETRLTELSNSICVYDKIRHQDELTIQSLKEQINKLEIENENESENNEEYTVSEIVEKFKHFKTLLLNLDKTSEVPLNIEDLILKDIDFDIYDYKMKHIEHSDQQDENNLSSKQDNSVLLNQVKSLKQHVNTLQFEQDQLERKYKEKLEDNEENNSWKEKYMTNDLEWRKRTSMLEQQLLKQRDKAQEMVLEKELELNALRETLHSTKYNRKTSHSSTGSRKEEYLDEESSKKGSHLLHYAHELALKDMEISKFRKSKSKIESKYRDLQKSTADMQQQYKADIDKLNQQLVRLESCKSREGANLEYLKNVTLSYFLTADDKIRKHMVNAIAAVLKFSDSEAEKAIKSLSQGK
>A0A8J4NZD6|unreviewed|GRIP_domain-containing_protein|taxID:9234
MFAKLKKKLAEEAAIAPRPGGAARIPRSLSKESITSVGADSGDDFASDGSSSREDLSSQLFRRNEQIRKLEVKLSDYADQIRNLQKIKEKLENALEKHQDSSMRKFQEQNEAHQASRAKMAEGMALALEKKDQEWMEKLGQIEKEKKMLETQLQEMREQSLNLFQKRDEIDELEGFQQQEIAKVKHMLLKKEESLSKTEQELEVCTRELTHTKEVLQDASNKSSGLRKDIQELQQQFLELEAQRDELMTAETNAENKITALELREQELQTVIQQLSVDLQNARVAGSGCEKRLEMLQVEHESLKVEYEQHKQKMTFEFAERNKLTEQLQEKVSSLEKKLERNLSGDEHVQELLKEKATLEQKLDETRQQVLTDRTHHAETVSQLETQVRFGGAGGFPVQFPSFPLFPAYLCPIPPPLAALLLSAKELEQKLQIATEALKKSKEAAAEQDLKIQKLQTNLEDERSKLQQQILSEKHRYDQKLTGLESQIAALETAWEFDKTATQHKISQLEKENENLNGSREDYESSLQKQESELNRLKNELSSRETVSIEIAKALEETRKQREELQQQVSHLASLIKEKDELIDEKCDMLLKQKEELNQLSQDHGAVLLRMHQLQSDIEASNSQAVEKEETARKEIDELKLQIQECLLAREHEKNVSELEESTRALNNKHLHSPENCVVEQNGDVAAADVIQLQKDNRELEQQIAEKNKMIKQLQQRMTELKKTLQKELKIRPDSEVPEVREKANSEVPNASVTVTNNSDLNDSREINFEYLKHVVLKFMSCRESEAFHLIKAVSVLLNFSQEEENMLKETLEYKMSWFGSKPSPKGSIRPSISSPRTLWP
>A0A834EY35|unreviewed|GRIP_domain-containing_protein|taxID:89673
MSSWLGSLGSGLGQVGGSLASLTGQISNFTKDMLMEGAEEVEAKLPNSIRKEIEATVTILRSENERLKKLCTDLEEKLEVSELQIKHQSASYRNQLQQKEVEISHLKARQIALQDQLQKLQSAAHSVDSGPGSGPAAAASPFSYGIGHHASAFHDDGMDFGDIISSQQEINRLSNEISRLESEVGHWRHVAQISKAQGSQSSDQSEICRLQNTIQELKQSRSQEIDDHQNEMSFLQNAHQQKLTEITRRHREELNEYEERIEELENLLQQGGAGTAVTDHSKIHEMQRTIQVLQTEKVEATKKIEELEDTIQDIRKKLSSSENDRDVLRKEQERLSMENRQISKECASLKLERSQLQPRAAQRSGGVEAEEAVLPQAAAPGDEGLGPQRALSDAGNEITRLSDLNQDNLAEDNLKLRMRVQALEEEKSLLSEEKEELQKSLFKLNNEREEVKSATVKDMDLESKLHDLRRDLEAKEQELNQSLTEKDMLAAELEELDRQNQEATKHLILIKDQLSRQQNEGDDIISNLRKDLNDEKKRVHQLEDDKMNITKELDVQKEKLVQSELALNLTKQELEDKIENLVDQLSKSQNNNLNIQKENLELKEHITQKEEELSRVRCEFTQPLTQDSDSNFKDDLLQEKEADIRNLKQNLSEVEQLNENLKKAAFDLKTENEKLVLACEEVRRQLEESVAGNSQTSLEKNTILEALKMEKGQLEAALCRAEKRLSEEADKCERATEELARVRGSGAALQLEQERLTKLGQEKDSEIAALRRDIEQLDSDCKATQHALSSSLEERAQLAQLVNEKEIAIEKLKERSSELQEELDKHTEALRKNEILKQTVEEKDRILGSMKEENSHLKEELERVREQQSRAAPAAEPKTLDCVTELESEVSQLNVIKGNLEERIKHHQKVIEDQNQSKMQLLQSLQEQKKEMDAFKYRHEQMNVTHTQLFLEKDEKIKTLQKTIEEIKTQLHEERQGVQTENSDIFQETKVQNLNIENGSEKHDLSKAETERLVKGIKERELEIKLLNEKNVSLTKQIDQLSKDEVGKLTQIIQQKDLEIQALHARVSSAPCTQDVVYLQQQLQAFALEREQLLAVLNEKTRENSHLKTEYHKVIDVVAAKEAALIKLQDENRKLSTKFESTGQDMFRETVQNLSRIIREKDIEIDALSQKCQTLVTVLQTSSTGDQAGGVNSNQFEELLQERDKLKQQVKKMEEWKQQVMTTVQNMQHESAQLQEELHQLQAQVLVDSDNNSKLQVDYTGLIQSYEQNETKLKNFGQELAQVQHSIGQLCNTKDLLLGKLDIISPQFSSGPSLTPQSAESVRTVKSDTLSESSQQEVEELRKSLEEKDATIRTLQENNHRLSDSVAAASELGKREHEQAGAELKELRDKLDVLQKSLKEKDLLIKAQSDQLLSLNENYTNKVNENELLRQAVTNLKERILNLEMDICKLKEENENIVERNKEKETEYQALQETNMKFSVMLQEKEFECHSMREKALAFEQLLKEKEGETGELNQLLNTVKSMQEQTVTFQQERDQVLLALKQKQMEHAALQKEVQHLRDKELRLNQELERLRNHLLETEDSYTREALAAEDREAKLRKKVTVLEEKLLSSSNAMENASHQASLQVESLQEQLNVVSKQRDETALQLTVSREQVKQYALSLSNLQMVLEHFQQEEKAMYSAELEKHKQLVAEWKKKAENLEGKLISLQERLDEANAALDSASRLTEQLDLKEEQIEQLKKQNELRQEMLDDAQKKLMHLVNSTEGKVDKVLMRNLFIGHFHTPKNQRHEVFRLMGSILGIKKEELEQLLNEDQGGVTRWVSGWLGGGSKSVPNTPLRPSQPSVFNSSFSELFVKFLETESHPSIPPPRLSVHDMKPLDSPRRKLNTNVPESYKDVTEPRSGRRADVNPFLVTRSAAVPLVNPAGPGGPAHLLLKPISDVLPTFTPLPVSPDNSAGVVLKDLLKQ
>A0A1S8X3E9|unreviewed|GRIP_domain-containing_protein|taxID:6198
VLIRNLLVSFFQLPSSQRSSGLRVIGSLLDFSNDDYAKVGSESGALPRLLGWVRSAVSSFPPGPPKDVTLSSTYPDKTFTELLLSFLEQESGPHAPLRLSMDHYTPDAVRPSTSAQRRQVQHSVHDSLSNSPTTSSLPSTSSGFQEMNLRLDQSLSGANPTQTSGTSGVPKNPLYMM
>A0A1I8EX45|unreviewed|GRIP_domain-containing_protein|taxID:6293
MGSWLRNIQGQLSEFASEVLNEATEEVTDPEKKELSTEKENVQRLKKKIGNLEEELYAKNLELDNINGKYISVIESRDTQIRALQAELERTHHAVQESLSDGDEDGFFPANNARVARMRDEIDQLRKEAAHWKRLVNEQSEKNEALKVSELEHILAEQKTKFENEVAALIMAHNETVAELKSLNQENRNPNKKAESSECYTEQYISENDTWKEQIHLLTEERDLLLAKIKSIEEENEMQEDEVDKLTFQAVDKVLSERLNELKQQREDLEKQLHEAQREITEKSSYISQLQTEVREVHHLVDTQREKFENEISGEREQSREKIEELQSEVANLQLLLNSHEENKNSEESKMAETTEKLGEEMERQRTEVSESTSKDQTELDRELENLRRENMELAAAYNDLNEDFENHKAKHGSVVSSNRDLTARIDSLRASLIEYEERYEMCKNENAETIRQLQRLSNDFERLRLSFESPKTKNTSGTMDEVERLRTELDTSKDDGEKLRTDVERFRSAIAVIDKELNRLRESNDKLVQDNKAMGASLDKFSEIRDMLENSNSELKDLREKFTQLQNEHELKEKQWREQQLELCEARDDAKRRLEACQRETTMQQSRSSDIALSAEIVELKNDEGKVTTSSEGTVDSNNGWEKMADWDAIASTNGSSLANGSNNCAIVNELREALAVVTEKTEECEELRRQKHELDKELDLRQTRIDELMVQLDVLQSQQHTHAETFAQLRSWANELERDKLELEQSLVHTKEKLDEVQKQLDAVKEEELVNAKQVDLVQQTVNEYEQKMRNQDAIHEEALRNTKAEHRNDLEEMENKLKAAQDEIKQLQQQNKAEEKCEPEAEEKFLHLKTELMEAVQKRNELEKANSELQHKLDETSVQVTEAEKLRIELIALVEQKHTESVKYHTQLQTALAEKKNQSATFATYTDNLSILKHELKNCMETRDKALRECERLRDHLLVMEETSTKEALAGEERETELRQRIRILEQKTEESADNVIESANAYERQIAELTDELDLMKNEKISIVDRLREREKTLADTKVALSNLQNVLRDIGIDHEAQVLQYENAIAELKKSMENLNLEIVQFKQTQETIEAEKQLLENRTMHLKEEITKKNAMIEELEASLEEHAQLAVASVSSYTIDDQVLRQLFLSYFTADKDKQPEIAVLLASVLGYSQEEIAKINAANHSSSRGWFGFGGSSKLPQQNISLAEQFVRFLEKESLTTPHSLPVQPSEEKETIRSGIPLKCSRTSSAADLDSILNT
>A0A8C7TQY4|unreviewed|GRIP_domain-containing_protein|taxID:8022
MFAKLKKKIAEEAATAPRTGVRMPRSCSKESITSVGADSGDDFASDGSSSRDDLSSQILRRNDQIRKLEAKLSDYAEQLRLMQKTKDKLEIALEKHQDSSMRKLQDQNETHQTNRAKMAEGMALALDKKDQRSLLSGAPQEKASLSLRLDEMMEQSLTLFQKRDDLDELDGFQQQELAKVKHMLLRKEEQQGLRERELQQKETELQTAKKGLSEAQEKLRALGEEHQESCRLNTELEIERKELLEVKEKAEKKIAELEGRGQNLQKVIQQVSEDFQKSRSAEAAVEKSLYTLQTDYNALKLQQHKAAVTDEDRERVLLDLQEKVSSLERRLQGNLSEDELLQELLKEKSTLEQTLEDTRVELLQARTNHADTVSSLETQISRINHHVTELQNLLRHKDDSSKNYRERTDKQVRERALMCDAETSLSPCGHPQQAEWSVERVSLQQQGQERAGRLEEQLTALQTEKDTEQTSAQARIVSYSCQLSLDLSRQTVSVEIAMALEDTRRQKEELQLQVGQMTASHQTTSQELAHVTEQLKQREEELQTLRNELQTAQSSLSQLQEEGERLRAWAQEREEEKDSQLVSLRQELLTQNEHLDSCQSRVSELEVEVETLTLQLQTPEVCEPDQNGTVTVDDLDHMQEANRDLEQQLSDKNKTIKQLQQRLAELKRTLQKELKLKPETELEEKERAQEGRGERLDRTFTEPAASPAPGPNTTVTNTSDLNDSREINFEYLKHVVLKFMSSREAEAYQLIRAVSVLLNFTGEEEDMLKETLEYKMSWFGSKPSPKGIVRPSVSGAPAHWS
>A0A672G581|unreviewed|GRIP_domain-containing_protein|taxID:181472
MEKFGMSFGGGPSRKELLETIESQKKQLIHYQTRFKDVVRAYKSLLKEKEALEASLKVLTTTQDLDLHHAGVGAASAVPDLPDDGCSLHSEDSLDTAASVDTPSETARGDQSEEDQGESGGSVKSEPEASESSPVGAEPLQATPPPIAEADRRLGQLKSQLSTLTGALATVTQEKSRMEASFQADKRQLKQEVEELQERLAALAAQQEAELGAAQRQLAESRARVITQQHEREQEQGDHVQQLRELQRLLQQERDVRQDAELRLQDAAAALHASSQAADRGAESEAHLGQVREERDELRRRLQAAEEDRKRPDPRVDELQQELKELKNDFQQQIQTETRKVSEAEERARERAQSAEARVAGLEQRVSELSELLGTCEKAKQRDQQAAQRLRDRLLQLDAENKTLAMAASSRAASDPGLDDAQLDVAALRDKLQKVKKLLQLAAQGSPDLSILEAEAEPGEDRAKALACQQELRQLKDEFERYKLRAQVVLKNKNAKDGCQARELEEVRDQLAELREKYINLRIQSDEAEERHRRQLDERQAAAAALQLAHRQEAERAEAAHRDELLRLEAELHKQRERTMALLDDKDQELERLRAAVLGSGGVGADAAADAVSDGDDNDAVGQALRQATPTESTLLLYAEQLARKEVETGGLRRQKNRLEEDLRQLQAHLVANGERHDEEAAQLREHIDKLVRDQRREGANVEYLKNVIYRFLTLQDASGRQQTLAAILTILHFSPQEKRDVLKLQAPPWWR
>A0A816QJ99|unreviewed|GRIP_domain-containing_protein|taxID:392030
MSSWWNTASASNFTRGLTSITGQLSTNLKDILIEASEENYDPTTELTRARQHIEDLELRKQALMEECTSLKKQCDELTMQKQAAEIKSDMLLAESRRAIEEKDNELKRLRETTNAVTWNNPNDSNNTWTDILEDDQSEINEYLKYQRTIRELKDENSHLRDEMANLRMSFKSQKSEKNQFRQDNIIHIEQMYAAQLSKCRQEYDEQILKLQLQLKELKDSNENHREDELRKTMEVQKEVDEVDKDLLSQELEQANEKLNWYSEKLREYSNLHTNMDSLMSHSKQLENDLLLQQQNNESYLKRISQYEETINQLQQDIIQLNAHENNKEQAQQTNNNEEFNRLLIEERQRCDALATDNESMFQLLEETRLQNSQIENSIKEGFQEDIRNKEKQIEHLNFQIHDLQDQIQKQINHQKNEQENFHIQLNNLRQEIQTKEKQIDAEKNEHEKQIHQLNEERNNLLSQVNNLEQFKDEQLAKQIEEEEDRLKEFHVREMFEKQLIELNEDLQTLQNEKNELNDQIDELKEQIRSRDRQIQTYENSAATPGSPAAISSSPDLRTRSPSPQTFEHVLELEAQILRNEQQFCELNSVYDRFATLLPIEISRSENHQVSLSDRFLNLFEQWSTYVDTLSITQQELESLKQLLIEKQEDLEKLQFDLDLTTTKLIELQQQQPSLTHENKSLHDKEEDNEEIEHILELHQFSQRAPSRQSIISSTPGEKQQLIAQNELLSSLLAEKDRELISLQQAEKTREDLIKNLEALKITLQQIELDKEIKQVELNDIRNVLDEKLRENSSLKKEKMHFIEKLSEMERDRQEQQSMIQITHRQSSQEDEKLSTSITLNEEDKTNTEQIHTKEQYEKLRADYDQLVEFSKRQHDESLSYYNEYTRILSLHNELNTKFSQLQIDYESVQSLVQQKNEAYLQCQNELNNYQNLLYHEKKKSEEVDLLRTTLIERDTKLQQMIDNETQLLVKQSELERDIKLLEQNNFELRSVEQSFIEQLQHVNLEHIQSDLKNISHERNIAIADKKQLENVIELNRQKFSQYEERERKLANEIERLRTHLLKMEESYTTDLIVAEDREKSLRNQIAQLDDTNRAQNELIQQLNTSGEQSKQTLATELGTLKYEHTKLEALNTNLNNQLQYQMKCSQNLQNVLEQFKREREQHLNEHLRQYQDALREQTTIVNRLTNENNEICNRLAEYNEALSAAHRLNDQIEKKDSLINTLRNQIHTKDEKIQQYEYNLRDLQSTSGSRVEKQLVKNILLSYFHTPVNKRQEVIPLLGALVGFTQDEYKRAIDATSTNNSNSPKGGSGWLTGWLGGNVATGGGGGGTNPARARTQSETPVYDPNKSFTELLIQYVDQQSTNNLQHPTAKFNTDEYLHRYDSNVGGAGGAGHNLLRKSSVSASANPFVNSSHLHFNKPLSAAVLPTLNSSQNITILNPPPLSSASSSSTTTTTTTTTTTAAAAENTESSSTILKDLLKT
>A0A7E6FHN3|unreviewed|GRIP_domain-containing_protein|taxID:6645
MSEADIETPPPSDSAKSPGSTLDNFSREDLVRFIKKQTLVLQKTRSQCEKLQMKLQPEFNWGSMGLKKEVVNYKASKSNNGNSVENKDFKGLQEQVRMLEEDKEEMKKAYNSLVAEKEATLAQYQDIERKHKEILESYNELEKEVSSLKNKKKELDEQNECLQMKNETLSTSYHFMQEEQDRIVLENKDLKDQINVLTSARDETLLSLKELKAQCSEDKGLNSEMEDLNKQCEELEAKVKNAESESEASRTAAAAAVKKLEETMVKLNLLEDSHIVMVDSLNHKEAVYEKLMDDYQITKNRLTEKISILEKFQLEKNSLIESIQSMNEVEPNSQVELIDVGKLLSEYKNQIDELKQQNHLAREENSSINEEEVAVLRKNLSEKEAKLQEGEDKILDYTNRIAELQGTNENLQHENHSVSDQCENLVKYKNDLENQLTALKADLQIVVEELKQAKEAAVNTETFKVELQEKEAEYSSLLQKYTDSAEVVRYLKEKVTMLESSSVKESTDAECSKNGSDSNISLTGADQKVEDLHTENAKMKSMFEHLLEQKENIEYELHELKEETESQRTLLLSKTEQLKEWENLMNMMKEDKERALVDLEETEQRELHWRNELEFLMNSLHEALNERDSLREEMFKLTEKDCSSIDEINRMKKKVEEIINEKCRLEAELAHFENVLQRTQAEKENLEREKESITVVMQLAEDHGKEISEENKNLKAFSEKLSCDKEELTTTLTAAQEELEELKGREKEMAESTENIYRLEESLRKSREESEAIEKEKSKALNQCKIKEEYIEDVEKALSEKSSYVQELETKIIELSNSLSSMKRKYDDMKLENEKSEQVLEEAWVEKSETQTRLKEGLLEKQSIIDELQKTISKMHDAATEEMKMVYSDNDHYRVENCALKKSFQQLEEQLNLVTEEKMELVNSLEEKHSLNSILEEKLTLACQQKEVLMEEKEKLIKTVQESAESRECLTQEKQELVELREKLKLFEMNKKNIEDSDSHSKQILEKFEFELQEKDKKMEEIQVELCSVRDENSNVVKENDCLKKDLEEHTARIDYLTNQLSTLDQLKNNLQLVQTAFENENEERKKLESSQEELITEKKLMSEDFSEKLEQLKQASDQQTSVLREEMNSLQSELVEKGKSFDDLSLELNEKIELLKVADEEIEHLEKLVDEKNLVVEDLKKVLKEKYDCLSELESKQKELCTFKEQLKVSSEEELVKLRTCLETLEAKTREDTETIGQLNTQLSTETKEKESLKEQLNRNLTGEEEHQKKQQELEASLNESISKTASLEESVNNFKELLEKKEILLEEKSQLITTLENERDSLKQQLTENQCLVEEETNSVRNVKEDLNNEISKSESLCSEYEEKLSQLNGTIVELSDKVSCYEGEIQKLESSKTEQVSNLESTASSLKDFKELLEKKEILLEEKSQLITTLENERDSLKQQLTENQHLVEEETSSVRNVKEDLNNEISKSESLRCEYEEKLSQLNGTIAELSDKVSCYEGEIQKLESSKTEEVFNLESTISALREQVECLSSDIKTVKEEEKLKQASAVENMDEKLSSLKESLKEKDDLNTKLKALAVKSKKQVEELKHQMEKLKEEKLAMEKKMKVSYEKLCRVENQNIESGILSTNYAVENSSKCLQQEYDKLHDNWEDEKKKCQKLEKDLQQIVSELTDLKLKHISLKEDKDKVNQQLEATSAENKSLENQISEINSKLNLLEKDKDSQRIQKEEILKEKTEIAAKVLELENQLETVNVEKSKSLNKLQEQLQTAKIEATQNSMMDLEIADYERTVKSLQDQLGEKDNKLTELTNDVKHCEERIKTLQKEVDYVDEQKVQAEDRSQKLKQLLMKAKKDLADSKRLENEQKTCEAQLRGQLEHFTQQMEECKLQMSEMSVENHNLEERLKTTTEVHQRSMKIQEKQVQSLQQQLDDVQAQLNSVQNEYEGYKVRVHSVLKQQKDKMSSSDVNSVEKQEREQQDRFIEQLKTKIQELNASWSESRQEIETLQEEHDRLLMRHNKLLEDFQDRETLFKANLENLNKQNSSKSMELTETIQQLTYQNELLTSQFKDQIKFLKVDHNKTLALLHNQTESNEKEIYRLQKELQQQQQQQQLQLPLQPSTATVQYVSKPPDRDPSDSPSDLSSDILRHEERQQGEGMEFVDTESFHRGNSNPGLSTLVSFEQLLTQPEQDDMSVSVVKPPVFNEEELKASYDSAQKRSDHLAQLLNESEATVMRLTEQAKILKQEIRRLERNQEREKESANLEYLKNIFLKFVMLKAGDERQMLIPVICTMLKLSPEEKTQLTAIAQGDSAAPPGNNAAGTWGSYLHRWSGIM
>A0A4W4H5W0|unreviewed|RAN_binding_protein_2|taxID:8005
KVVCELFICGGVSDCVITLFMYLQKPVKGFLFAKLYAEAKEYELAKRYHLLLILVRDPKAHRFLGQLHEQEGEIEKAVGCYKRSVDLNPAQRDLVLKVAELLCGKPVLDSRAEFWVEKAAKLLPGNPAVFDLREKLLSLQGQRGWNQLYDLLQSELQLRPSNAHVNRKLVQLYCSDGRLEDAARHCLDVERSGVLKHNLDWHKTVILTLQEYLAQPSVSSNDKACHTFQKEFLLAHCNVLRLTLAEKGCRESLDALQIFDQAMQTLKNTATNAAGEFLEVFTEMRAHLYLYAGTLLLKMAMEKEQQWRAVVDLAALCYIVAYQVPKPKTKPAKGDQVTPKPPLEAIACYRQSQAGHMLVNLNQDTVHFVKEVVEVFGNRSGQDSLFEMLFNMQTSGHSFIENDDISGIRTQAPDMKELAKSDSGSVLHCGDLQHLTWLGLQWSMMGQRPALKDWLTQLFPRLTLETFKLDTNTPESICLLDLEVFLCGVIFTSHTQLQETEKISANSRLHEPKCLPLQLMRLLSSEKQREWWDAVYSLIHKKAAPNMSAKLRMIVQHGLSTLRAREKHGLQPALLIHWAKHLSVMGDGVNSYYDQKEYVGRSVHYWNVVLPLLEKIEKRRTIAEPLDPLFMHFRSKDIQVSEVKGYEEEAVIAFATLLDIEGKTEQAIVKLENLNCISSHWHLARIYQRLSEEAGNGVEETRDMCINFLQQFRKCLSKIYNASADDVEKLPVSMEEIIDLLNDVNQQLGENREAMDQTDGGLAITSSPRLLTEADVALPHKFSMSSPAKSVLSPAKRPVFSPKMAPHWAEDQKSILQVLCQKVEALKNEVHDLRQNASEGTDSHYHRNVYAGSYSGEALQEQFPAAQTFPGVPLTVATTGPSGYYSQSPAYNSQYLLRTAANVTPTKGKTNLLGKSDQTFGFAVPRTGNTEEKEKYEEIISSTSVPSMGKTSNDDNPLVTGKLNTLSFADLANSSQGDFQFGQSDPSFRGFARAGEQLFTSFQNQKTDTPANQEEEDMYKTEENDDIQFEPVVKMPEKVDLVTGEEDEQCLYTHRVKLFRFDGETLQWKERGVGNLKILKNNKNGKLRVLMRREQVLKVCANHLITTTMNLKPLPGSDRAWMWTANDFSDGDAKLEQLAAKFKNPELAEEFKQKFEECQRLLLDIPLQTPHKLTNSDRTAHLIQKAEEMKCGLKDLKSFLTFDGIKGREESIATAVSDTSELPIRPHREGTGTTLEWDNYDFQEVHDESTNTSIYASPLASSPLQKNLFRFGESSTCFSFNFKPVLSPSKSPAKLSQSRISVGTDDEQETTQEEERDSQFFEPVVPMPDLVKISTGEENEQVVFSHRAKLYRYDKDLSQWKERGIGDLKILQNYDTKRTRLVMRRDQVLKLCANHWITSDMNLEAMKEKAWIWTAFDFAEGEGKVEQLAVRFKLQETANSFKECFDKAKDAQGKRTLLVADPPVSTLTSEKTICGKAAISVLEETTREQTEQPSKSSHTPSGEMIVAHSPESTSKTVVSPPKFVFGTESVQKIFGSPFSSAERTPSTAAGSKDKVSSSSDAKTLGRGSSSTATPFKVPEKEPFVWQVEPTKDDLSQRLSTATRSLEHMNSLLHESEATNAVLMEQISVLKSELRRLERNQEREKSVANLEYLKNVVLRFMLLPAGSEKQALLPVIHTLLQLSPDEKSKLAAIAQGEEEAAHSGRSGWTSYLHSWSGIR
>A0A8J5WFC9|unreviewed|GRIP_domain-containing_protein|taxID:103762
MQRNTVQDNTLNVSKQNGYGGGASQGIQPNGLHSITGHCKVDVSEEERSYFAAKQASLENEIKLLKKQLSDNSEKETEIKRRLEDEHKRNEFLQQQLNEVNINKERISTSMEELHKELTEKEAKLRRVQEDLSRRDKDHVSDASIQSLRSMVMSLQKENSDLKIEKNRLEADLMSKKSPLQTNDSDTSNDNKISDVEKVKEEMASLKKTLHDVSHERDKALQDLARLKQHLLDKDLEDQEKMDEDNNLIEELRAICGQQRAHIVQVERALKFEMSKQEESKKIINEEHQRSNEQITDLKYKLGNCMNALESKNLELLNLQTALGQYYAENEAKERLGGDLAMAREELAKMSESLKVANQAIEISSREKEEIAAKRSQAERMLAEGTRSMQKLEDDNSRLRRALEQSMTTLNRMSLDSDNSVDRRIVIKLLVTYIQRNHSKEVLDLMVRMLGFSEEDKQRIGSAQSNAGRGVVRGVLGLPGRLVGGIVGGNSAGMPSKASQDNQSFADLWVDFLVKETEEREKREASEAGKLPEEENQTGSTSSNASSAQPAVHISSQAPGTSTNQHMFDRPYSEFATVPLTSSTYASTQAALSRPPLR
>A0A1V6P5F1|unreviewed|GRIP_domain-containing_protein|taxID:60169
MLPLTSLCGPLLLFLFLVNTFASGLEFVNSIVVWVLRTAAMFQRLRDAIDSRIAEEQARQKSAQENIERSNSARRPPGRNQPSRPRRNTGTPIRGPDPKEFEAEFTIGDDESSRSATPQADTPEAVSEVSASNEGESEMAEGKPAETPENETGQEKEAKETPAVLPPDVRAKLRRLDKLESRYHELLKAYRTAHSRVLSIEPFEAALRENTPLTSIGEPKAFTEYLNQSTLKSDMVMEELKRVTEEREDFRKKFEAAQQATKEALDEVTGLKNEKPKTETTKGTDGTGEPASEEFFSFDKEVPRLEGELKEKQEEVESLKTEVENLKRDMSVTRESTEGMVQNLETATRELVELRETKDNLDAEIETLQTSKKADVDDLKAKLATAESSLKSTTSEVDKLKSQLKEKSEEIDKLQKQASERTKPDSNLAAQLETTKEEKKADGKKLVVLQGLVDGLRSQLKESESTVQQLKTEVDDRVEYTAKLQDIFEFVDESLKENTAWVSARDKVFAGELADFKDVVKTLAPVKEEPTSTVPTSAPAPTERETQPAQATAGGGSGGKKKNKKKKKGGKAEELSKPADAAPAEQSPAEVPAPANKELDELKQKIESLTQQLSEKEAAIDRLSSKLKGEDNLKEEIESLRDDLVNIGQEHVTAKDRIKELSAEKTSLEDTISKLEKELAELRTSNASTSADSEKVHASLKEEFDNLKVRSSTLETDLSAAQQLAATRFKDLTDLRETLQKVQPELRSLRAESSELKSLKETLTSKNSDLKALEGKHEDLRAELKTFKSKISERDAEVGTLNKKIRQETDSRLKAEENLTVVQSNLRSAESKKQDAINARDKTAGDLSKAQDGLKSTRAKVREMDEQISQLNKELGGLRDEIKLKTAQHSSAQSLLNSMRDQTTEVAMQMKEARERCESLDEELADAHRLLSERTREGETMRRLLNDIEGRSESKVRDFKERMEAAIEERDRAEDEASTQGRRRAREMEELKGKVREAERALRTAEQDKEELEQSQKDWRRRRDELESVSEKSSQEVTEIRQAMAGLRDALDESEKQVRDLEKDKAELRRSVEETNNRLEKLRKSHKTLGEDVRLRGSPSGRQSSRSSMDSGSRRAVVSPGRNETPVGPPSNASIDYMYLKNVLLQFLEQRDKNYQKQLIPVLGMLLHFDRTDEQKWMSAIMSK
>A0A1I8IBU5|unreviewed|GRIP_domain-containing_protein|taxID:282301
MSSTSSTAQDDMEAKFRQSEDKINKLKAMVIKEKKANAELKSSFDKCQTERDQLTDQLARLSATIGDLQVDADAFDDAKRQLDSLKHENAQLKDQVVSLTKQVDDAQSSTDCRVEDVKRENSTLKDELAAVKQQIDALKANDTNLNQENAQLIKEIASLKSQLESQEENNSLLDQINELKSEVGRLETVQHEKEELSKEIANLKASADAAASELNSIRQERDDALSQINRMKSQLETAGDNEEQVSNLRAENLELRNEFSQLQAQIESTKSTADAVSFERDEALKEVGRMRTELEASTDAASELASIRESNSQLTDEITRLKSEIEALNAENEALKHAKTDSDAINDSLKSQNDQLINELAGLKAEIDVANASVDSEKLKTSELTEEIAKMNSELETVKTMGNSENTELVSEVSRLKVELESAFATTESVKLENVELLKQVDSMKAQLEAECASHDQLESVRNENVNLTEEVSRLQTLIKTASSDAECFKLKNNELAEEIQELKIELESANSSNVQLNELQRERDALSNEVSRLKAELEANSSAATLVEDDRDELNEEVKRLKAKLVEVSNAHEIERDQLTSENNRLSEEISRLKDESSQGDDNKISGQVEPTDSTPEVSSIRLELEEANADRDRYAAEVDKLLELNMKLYDDNAKLAKSKEELEALLGPRPEGEGEESTSADAASLNPSSTTDPEASVELSNLQEEIIRLREENAMLLSKKEQSETLEKDPDENFQDIINEREELLDQVSCLEKQIRSLERRLDASSDMLAESDRRQETLEAENTQLKELLATFQSDIAVLKEDVKGNEALSPDNIQQLKSVLEPLANKLSGAELLKDGVDRLTNKCNHLEEELQSRVEQYDELVRRRDKLAEEVDTLQQAVESQVSIARDVEMEKSNLQSELREWQNRAEEKESFLQEELRDLRRCVSTKEEQLERLQITLRHELAARDSEIQRLNDEFVNYSNRAGDTDEAQSRVSALEAENASLREAHDALHQREVASADKLDKMKQLIVKLKRESGPAKEQLEQARSESGQLKARLTALEKELSVGKMQLDQQMSDRTAAEEELKKVKRELEESTRAHELEVNLLQERLEAAQTGVSQSKMLDLELAELERNVDVYKNLLDDKEAVLAEKVNELATMTESCRSLETQLQEAQSQRAASEERVGKLKQMLVKSKKELAEVQKSMQETEERSRDSIRERDCLTSEIDDLKLQLSSALALKVSTDQELTNTKNRFQARLQATEEKLNSARAKLEQAEQARQTLAEDFDAYKTKVSAAWRAEKRQPIAAKTSAAANVSTKSATGGESDAADSELLRQRLEQAVASLKEQLAASQAATADAQDERDAPRLRHARRGLQARLDQLAEAEARAGERARLEMQSREQAWSQLEAGLRERIAELESRVDSLEEANHELQCAADKANAAAAAAKEKIQQQQQQQKQSHPPQTPPPPAPAPPPPPPEERRPAAEGSEATTSVSAASATSAATSSPSGSSIVPLEQLLLMQQQKLQQDGNSGGGGGATADFESVDAMRLALIKANRRIEHLTSLLSESEEMSVRLAEQARVLKEEIRRQERNAERNNSLRNLEYLKNIVLQFLTLRQERHQLLPVLNTMLQLSTDEQQRLAKAAADDAAATAAAEASRRRDPGGEGWNSYFQWSSIG
>A0A6Q2XR58|unreviewed|GRIP_domain-containing_protein|taxID:8010
MFKKLKQKINEEQSPQRNAQSPQQAQGGRRASGSPGGSINGDGRASPQREEPQSLAQKLQLRVPSVESLFRGATRAEGLFRSPSKESLNRSPSLNSLTPPGENEALAAPSSPSAIPSTPAYDPPSDIESEAEDLYGSPEPLSAMSKDQLIHRLHRVEGSLGKYRGKYSELTWHVVYCSPQAILSQSQDKALRRIGELREELQMDQQAKKHLQEEFDAALEEKDQMITVLQTQVLYASEGNDDPSKTMEVLQKRVTRQENLLQKCKELLRTHKERCAQLTSENDALQEQLQERLQELEKTKELHTTEKTKLITQLRDAKNLIEQLEQDKGMVIAETKRQMHETLEMKEEEIAQLRSRNKLVATQKEELQEQKEKSEKAAFEELEKALAMAQRAEEARRLLQLQLEEQMKEVERAGEEERKSLQQELSRVKLETYINELGHSAKEREQQFALALEDAELQKAAIEKEAETNSKKIRLDLEAARTRILELESSLEQHSQSGSVPTTDDLSTQMEELRRKHKEEMATLEGKHCEELENCKTELEKHKVELHSEALAQHNAAMEELRAKHRAGVETIMKEKEVQFHAHVEDMNEKMMKKLDVKQTELEALSSELQEVLRSKQILEERLDAVENAGRSARQELEQRLQEVLTKHSVDIEEIKQHHESSLGGMEKTLKEELNKLTMVLKEKEKELEAHLVCEKSLKEEAEALLQDRNAKLTELEELRKSLKQAQSEKKGLEKSNAQLSKIRDELSCCKNQLNDLVQKLETTQSDCLQKEHSLQQKIMELHELDKQLQQVKNELSEQEKSYTKELNTKQEEEKQLKKQLEDQKAAHEKKLENVKKDLETKLKSQEAKMEKFKTKTKEMQEKFKKKLQEQEESLKKELANKEAELKQKEQQVKDKILESQTSSEGLSSAMSQLEANHKEELEKMCEVHKQEKEKLKSHWQEKLAQHEEEMQEKHLQILQEKLQEVEDITQQLQTIKDEKEQVLQEVNDLKEELVMRQTTVQKLQAELKEAAVKLESLSQTEAMFKEQVEAVERNLNTALNERNSFQDQLNKTEENAKEKLKVLSEKVVDTEKQLQALEASKGKEGEAVQRRLEEHSLQLEVKEKELQKQFAGISNELVSYCQAIEASIESGTKELSERVDNRVGELKDRLLCNQKKVAHLKNIILTSVDKIHSLEGQLQERTEENKSLCSSLDQLTFQLNVHKDDIKALTAERESLQKDAENHSQALSEKVICIEQLSEENRTLLENIKTNVVDISHLDSIINDLKTQLSGSLAGKDQAISLLEQQHKEERKVLVFQMEETINKLEKEKLSAVKQADTLKNELIELKREAEFRFSQNHNTVKSLQTCLEDMEKQVSEKDEALQRLADSIGNQSISKSEIDQALSEKEQKVSALTLEVENCNHRLSELEQQLVLRTKECEQLTADLKQQDCIREREKQELTDHLQQTQEQFRAQSGDLLQTTQEKLQTLERQNLTLTQELERQKDVYEKTKSEILKSNEENLKTVEERLLKDNAGKVAELKKKAEQKISQIRKHLTSQLEAKENIIRTFQTKLEEAEVDKVTKMQQIETLEKKGKSLEEAMAKMNEEQEKDLEQVHSDERLEKESSLQSLKDMYEEKISSLQKNISNQEEALAKLMEKNEKYLEQVQNDNRIDKESSVEGLKNMYEEKLLLLHKDISNQEETIAKLKEAQEKHVEQVRNDERLDKESCLESREMENSLTQEDGDAESLLSLQNKLGEAVQEKQKLQKDFNRLQKDLRSLRREHEQDLEYVKKELAQENEKKLKLEVEDLEMKHNSSLKQLMREFNTQMALKEQELSAAVKEAIEKAQSVEVELIDSHQEETSQLHKVIAQKDDDLNRTVQRYEQVLQSREEEMGARVWQVQKELEDLQAKTLSNSGEELQVLLAEKTTLLSEARLKEQHYVDRIHSLEDKMRCVHKNSVVTHLGNKFKDPGHYTAECFSEPTEFEYLRKVLFEYMMGRETKTMAKVITSILKFPPDQTQQVLEKEDPWLR
>A0A833VDS5|unreviewed|GRIP_domain-containing_protein|taxID:544730
MGPEENNLSQTHIEEQPSENNLSQNHIEEQPSENDQTTDGNVVNSNSENDETVNEQPMQTVDESQAREGQIGKVSKRKKKESGAVNRLNEEIRRLKMEISEQRETQKAAEAALEHLRVSHAEADGKAQELSKKLLEAEKKLEQEIKERDEKYVELDTKLQRLHKRAKQRIQEVQKEKDDLESRYKAEEAEKIEKAVKAEKQAAQHELERARHQANEALRALDGERQQLRAANNKLKDSLEEMRRASEAKDNAMEKLQQTIFEKDEMIDQIKGSIQSAEEKRQASLTELSTKHQKQIESLEAQLRDALEERNKAAETISSLQAVLAEKDTEIAEIEAASTGETVRLKALMEEWKGELLLVKSHHEKERQNWEANFKSLKSKLEESENALVQMEIESANAKSQLEAEIKMQSQLVQLRDAELSAAKDEISRLESEFSSYKARAHALLQKKDADLAAAKSTDQVKAHEEAVKEAEREVAVALAERDKAVRELQDAMVKHEKEISERDAVLADVHLLLKNANSKLNSVNTRYNSEKESWRKNLESIEETWRLRYQTLEAQKMDQTGDDLKKDLDELKIKYKKLKEEHDTFREISDRMIEEKEKEIARLQEENKGLHTSLEARPTVENGDREVSVMSKKDSQGLSVEIAEQQILVLARQQAQREEELAQTQRHILVLQEEIEELERENRLHHQQEAMLKDELRNMERSQKREGIDMTYLKNVILKLLETGEVDRLLPVVATLLQFSPEETKKCQQAHKVSRDSLSQAAPMPDSGTTFFSRFSFT
>A0A5C3M8S4|unreviewed|Peroxisomal_membrane_protein_PEX14|taxID:68775
MASSDRQELIRNAVIFLSDPKTQASPLTQRIQFLEAKGLTPPEVDIALKQAAANAPGPSRQPSYGPAYAPNPYALAGPLPQRWDWRDYFITAVVSGTVAYGGIALFKKYLLPHLQPPTSTAYEEDRDALNAQFDAAEALLREIQSETAAVRAAVEDQKEKIEKTTSDVDAVVIQMREGETKTRDEMREIREEVNTIREMLPKAIIFRMIEKNKESQTQSLSELQQELKSLKALLLSRGPTVSSTPSTPLPMLGRPSIPAWQLASPAPVNGGLDASAVSTPAPALNIPSISNGKGKEVETFGATFCREFRQAVENLAQVPQPRRGSDASEDPHDSASRSRSLDLHGARPSSPLSSGKLAESAMVNLRKSLATQRSGGASPSPRSGSPVSVPETRTPKSRLEERLRRATLAIGEVSATTATEPPVRPSSSTASLPKTLVARHPLSPSLLPLPQSPMLTPTVENEFVLDGQSTSSQSDPPTLTTNTTPHLLSSKPEITSPESQSVTETSSPEPQSVADATLTEPRSVTEISLSDTQSIEVASSPESHSLAESTLPTAEITQEITESPSDDRIKNQESPDLTVNRVNVEELQERLKQIEQRFTDVSTSFKRLQAEKLAADTVLRELTPLESIQDHVALKDYLRSMAAEAEMFQGELKRLNGKLASQDDRIEELRDTHRLESKSQSEQIEKLRTQLVETEALFQASQSSTAEAEETAAKNKVEFDRLQTEIERLKTVAKEEEEKRVKAISLLKTVRQKLVKAEKEREDAVSEAASLKGKEQAGKDQENAERERLLKEIEAISSEKEKAEAGLKAYFEREIANTKERYEKDISALKGQFELDVVTAKDAHAKELGFKNTNISALESSLNNVTRDKNAFFDQLQLRQAELESAHAHIESLEHQNTELKFELRESSERLAMMKEEFSEMQREQANRSREPATSAGEIAQLISATEAKYESKVSELKRNLTTLEKERNEGEADWSRKLREKVKELEDLRKTLSSAAKIKEEHDTVVAGLEAEIARINDERRLLREHLSDVPALKVRMTEVEQTARLRIEELNSTITFLEQQVEEYKNREAQLRQNNKTIREELRKVQSSAALLERQRNPGVGYWTSRAGPDNGSTITRTSISSSPSESTSRVGSPVPSSTTSTSNKNEEEVNLEYLRNVILQFLEHKEMRPNLVKVLSIILHFTPQETRRLIAKV
>A0A6P8TN04|unreviewed|GRIP_domain-containing_protein|taxID:8218
MFKKLKQRINEEQSPQRNALSPQQAQTGSGERRSSQTPPLHHDGSPSPSDRESIPKGPARSPRGSINGDGSASPQREETPSFAQKLQLRVPSMESLIRGGASRAENLFRSPSKESLVRSSSRESLTPLGENDSPGAPSYDPPSDIESEAEEPPGSAEPLSKEQLFHRLHRVEMSLGKYRGKYSELVIAYRTVQREKEKTQVILSQCQDKSLRRIGELREELQMDQQAKKHLQEEFDTALEEKDQMITVLQTQVSLLKKRSVPPGGDVPQSEDADSTSSTQSPLKEQREGPEVTEGEGNSDPTKLMEALQKRVTRQENLLQKCKEVMRTHKERSVALGTENETLQERLQELEKIKELHKTEKTKLITQLRDAKNHVEQLEQDKGMVIAETKRQMHETLEMKEEEVAQLRSRVHQATAQKEELQEQKEKAEKSAFEELERALGVAQKAEEARKQLQVQLEEQVKEVERAGEEERKSLQQELTRVKQEVVTIMKKSSEETVANLEQLHREALAAKEEEMSARVNKAVEQCKEEFDQLGSEREQQTSLALEDVELQKTALRNEADNKVREIQSELEAARTRVLELESSLEKISEDGSSLSQELSSQIEKLKDKHKGQISALKEKHQKQLEKHKDTQQSNAALEELKEKHRVALESLLKEKELQFQAHVEDMNQKTLEKLDSKQAELEAVTAELSEALKSRQLLEETLVAAEDANGSAQREHEKKFENHVKKHNSELAKIKKEHEKSLGGIEKTLKQELNASRIVLTEKEKEMTDLILREKTLREESQSTVQNLNAKVKELEELKQCLSQAQVESLSLKDSDAQLRKMSEDLDQCKKDLTDLEHQLEVAKNDSQQKENSLQELEQQFQQTKKELSEQEKSFSAELSAKQEEQARLRKQLDDEKAALQKKMQNTITEMEAKLKSQETKMEKFKNKAKEMHESYKKKIQQHEETMKTELAKKDKELKQTEQQVQEKIVAMSQKSSQGLSSAMSELQANHKEEVEKLHETHKHGVGELERRLQDKLGQQEEELTEKHSQILQEKAQELEEISQRLSRGKEESEQASRQIQDLKEELAIRQTTVQKLQEELNEAAVKLEGLSQGEALLREQTETVERNLSQALNERNSLQDKLSAMKEESKEKLKALSGKLKEAEKQRKALEGSRSKESQDMQSQFEETATQLQAKEAEFQQQLSVIRNQMEHHCKDIQSKVESGSNELGHRVECRLNELKDRLLCSQKNVANLKNVILTKVDRICTLEETLRQHAEDNKNLCISLEQMTAQVNAHTEHVNALTHEKEDHSQSISEKALRIQELSEANRLISESMKANESHISNLESITSDLKKQLASSIKEKEEAITQLNQQYEEERQQAAAQRQETIERLEQERKSASEQADALRNSLSEHETKFTQNDITITSLQTRLDELEHEIAEKNQALQRLTASIDSQSISKSEMDQVLSEKEQTLSGLSSELESCISQLGELQQQLALKTRECEQLTADLRQQHSLSEKEKRELVEQLQHSQMQCTQNGNLEQETAEKLRSLQEDNQKCKLTLDAQREEFEKVKEEIIKSKEVSVKAAEEKLTAESARKVSELKKKAEQKISQIKKQLTSQLEEKEQVIKVLQSSLEEIKSSEATGKRHTETLEEKTTTLEEALVKLKEEQEKELKVILSNERLEKEKSLEELNILYEEKLSSLQRDAAQQGELKDTETALQEVEAKLKEAEEQRGNLLAEVDRLKEEICQKDSQLDEHQATIKQIQNPSGPEVKVECSSLQQSSSAMHAETEDRSAAQDTEALDSLKNNLKKVKNEKEQLHKDFVSLQKDIRILRKEHEKDLECMKKELLQENENKLKLELEDVEMKQNSAIKQLMREFNTQMSLKERELTTGVKEAIEKAQTVEAELLSSHSEEASQLRKVIAQKEDDLHRTVKKYEEVLQSREDEMGERVWQVQKELEELQAKGPDTAEMSAEELQAQLAEKTTLLSEARLKEQGFVERIHSLEDKIKCFPRNTVVTHLGSTYKEPVYNSGEPTEMEYLRKVLFEYMMGRETKTMAKVITSMLKFPPDQAQKVLEKEDTKAMPWLGLNV
>W2Q2F3|unreviewed|GRIP_domain-containing_protein|taxID:761204
METLESIRAKLSETEARVVSTEEALRASHLALEQKENLLIHLTNERAALVEKAETYGSTVADLEAKLQAQTLDLSTAAKHIEKLENQAAQLESQLHDHVQAVEDKSAKEIEALKEQVASLVESLNSSQAETSTLREQHSSKDESHAASISQKDEVISTLKSKLEEVMKAYKRLKTHVQELQDRLTQQISTNDSLKTSYEELNTQHAASLTELEALKLELVSTRQQSSAMAEELRQAEEKFTEAQAQRESRMETFKQRILAYDDELTRKQKQLEHKETLLADATARDEAAEMKVSELEKELVTLTDTVEKKELELQSRTDEIRHLEQADEKHEAQRMELEAQLDSANKTIEKLHAADVDVGLQRESIAQLESQVAKLKLQVETETEGASAARSALETYKKRAHTALKKASSENKLNLKKAAENSTKLEQELEFAKGRISALEAELEDTRQRMTEVEKTGDARAQSAREALEAEKRSLETALTLEIDSLKAEVTRLEQALENDRIPLEARIKQLTESNEALNNEIISLKEDTRTQSESMEQTVQAKDDEIDDLSKQLQAALAAAASLATNEAGRRSYSPAISPTEKERRSTASSSRSFDSDRNSFLHQATSDEHMAAAVADSCPIPLASKTNGVDQSKSEDEVMRLKLQLNELETKSHLYQKKYEDISAQLEDVRQQTHLQERDEHSTQAINVEYLKNVIMKYIESQVQSEKEQLVPVISTLLNLSPQEHQKVVAAHRPNDEGAGLFGGVFSLFGGATAAPPPKPLAAPHNFKPSPTVSGNTTGAALGSKDKNGVLSFGSDPSDDEEFATPLNPFAA
>A0A1Z8JN43|unreviewed|GRIP_domain-containing_protein|taxID:4909
MKHTIEDQESKICTLELSLNEAKANEEKLEAKNKKLREEVSSLKSEIEKMEQDGILHSSLKSDFEKAKLELSKKEKLLLEAENKIKFIQEEKSKINDSIIELKVQNKELKQQKLKFEDTRSGLCSENEKFKNELNESTLRINKLSLENTKLVKLYEELNDKYEEAKNFKSNSSSQVESLRKRVDELSMQNNEYENRIDMIQEELTQSRNMLQERNHEMGTLRKMLMENEESQAHEIKQLKSKYDRLLEEKEHGDSEHMVLLKNKQREIDELKRSLEKMNLRVEEVELHKNSLMLEIEKLHKTNELPSKTSTSKASSLADIHPADTEEYNSKVINTLRVSLKRAEKRLKEIEDINSKLRVSNQESSEKLIRLNKKYKLLSQQYKRRLSDASASNSRKNSSINLDEGEADVLQHEPKELSDTQSEQTDVKEKVTYIKNVLFGFLEHKEQRKMLLPVIKMLLYMSDDDTKRLTELLE
>A0A8D1M5U7|unreviewed|GRIP_domain-containing_protein|taxID:9823
MMLIQKAKSRCTELEKEIEELRSKSGGTDNIIKALTERLDAILLEKAETEQQCVSLKKENIKMKQEVEDSVTKLEDMHKEFEQSQRNYMKEMENLKNELMAVHSKHSNDKAGWQKELEEAAKKQLELSKQLKFHNDSEEIVKKLQEEIQKIKPAFEEQILYLQQQLEAATNEKEQEITHLQGVIEANSQQYQKDINSLQEELLRLKSTHQEEVKELMCQIEASAIEHEAEVNNLNQLKENLVRQCEGEEKNIQQKYECELENLGKTSNANQENQMCSLLLKENTLVEQGENEKVKHLEDALKELESQHTILKDELTYMNNLKLKLEIDAQHIKDEFFHEREDLEFKINELLLAKEEQGCVIEKLKCELEDSDKQFRCIVEQHNKEVKSLKEQHQKEISELNEAFLSGSEKEKLTLMFEIQGLKEQCENLQQEKQEAILNYESLREIMEILQTELGESAGKISQEFESMKQQQASDVNELQQKLRTAFNEKDALLETVNRLQTENEKLLSQQEFVPELENTIKTLQEKNEEYLVSLSQRDTMAQELEAKISHLIEEKDDLISKMKSSHEEMNDLHKKCERENKLIVELREKVEQTTRYNSELEQKVNELTAGLEETLKEKDQNNQQLEKLLAQLQTLSGEQEAMSSEAQSLYEENSRLTSEKDQLSRDLEALLSQKEGEFLLKEQLSELEKKLQLALEERDHLNKLFDSEQDQKLLVKTQLCNFLKQMESKVSEESEDQDIVNVLQAVSESLAKINEEKHSLFFQYNARVAELEKEIKFLQEENEIQCEKLRSSLRDHEQEKVTLRKELEETLSKKEALEHDLLEMKNANEQTRLENQNLLIQVEEVSQKLCSRNENHNEKEKSFIKELEHLKPLLEEKESELQDLRAELVSLKDSLEKSPSVESDQPSVKEFEEKIGYLEKESKEKEEKINKLKLVAVKAKKELDSSRKETQILREELESVRSEKDQLSTSMRDLIQGAESYKNLLLEYDKQSEQLDKEKERANNFEHHVEDLTRQLKNTTFQCEKLNSDNEDLLARIETLQSNTRLLEVQILEAHKAKAVADRELEAEKLQKEQKIKEHASSICELEELQLQLQKEKKQLQKTMQELELVRKDAQQTTLMNMEIADYERLMKELNQKLANKNSKIEDLEQEIKIQKQKQETLQEEMTSLQASVQQYEEKNTKIKQLLVKTKKELADSKQAENDHLLLQASLKGELEASQQQIEGFKAEQAAVTSEFESYKVRVHNVLKQQKNKSVSQTENEGAKQEREHLEMLIDQLKIKLQDTQNNLQVHVSELQALQSEHDALLERNSRLLQETVSKEAELREKLCSVQAENTALRTEQAQMAAQLAAQGEALRGGFRDQVRQLQEEHRGTVETLQQQLSQLEAQLFQLRSEPATRGPASSHQPLKNLRERRNTDLPLLDVQAVTREEGEGMETTEAESSSSASIHTPSLEQLLSSPEARLEPPSWHAEFTKEELVQKLSSTTKSADHLNSLLRETEATNAILLEQIKLLKSEIRRLERNQEREKSAANLEYLKNVLLQFILLKPGSERARLLPVVGTMLQLSPEEKARLAAAAQGEHGLRTLAGSGARGL
>A0A4W6FH70|unreviewed|GRIP_domain-containing_protein|taxID:8187
DSGGTGAESAAPSPAGAAKSKLDTLSKDDLIKFAKKQMAAMQKMKSRCAEDEEPARGSGIAKMLELSGLSQGDSSHGDGEETEASKLRAALEDLQAQNTMLHDELTLLSNVKSELEAELERAKEEFQTEREELEFKIDELQMTRESAPSEPVVTLDPDQQEVQGESKEPAVNTEEQQKLRDQCETLTRERDSALAECQHMRDILQSVEIELGEKTKDFVLQYQAMREQGTNTVRELQDKIEQLSQERDGLLVKVKDVTEEKNTLMENTKEQKLKSEDLKEMVNTLTKERDKIQSLLQMREEEMQKLNDERAKEFERLLEEKEKEALLLREEKEKELKGLKKEMEDEVQDLKEEREKIEESLKEEVGRRQETVSALELTIKELSTEKADLHQKLEEASSGLAKAQEERELLGSRNSGHVVDELEKERDLLRKSLEEAQGGRRMEEVQKEFQAHIENLEQERNMLRNNLEELVKDTEGLQKDLLDMKAVSEKISEENQKLQAQISLMTEEKEEKENEMENMEKERREYKEQLTEKDSLIFQLRNEMAVLQVSSVATLKEEVESLKAEREKMNSSMKDIIHGAEGYKNLQIDYDRQTEQLDKERERVEAAERQIAELTKRLILILLQYETLSSEKEDLQAGMETMRSTVRQLETQNQELQRQSANLDKDLLAERAMKEQKIKDLSSAMKEVEELTAQLRKQQQQSQQTAQELEQLRKEAQQNSLLDMEMADYERLVKELNSKLSEKDERAEELKTQINTLTQKEDTLKQEIEALKSQLDQGEEKTSKMKQLLVKTKKDLADAKKQESSLMVLQASLKGELEANQQQLETSKIDVCELTAERHRLQEQLRSVLEQQQRTSSSLQQRINSLQQERDTAKAELVATTGEFESYKVRVHNVLKQQKSKTTAQSEGDSGKLEREQLSSQVEQLRSKLAETQQSLQSSAAELQQLQTEHDTLLERHNKILQETISKEAELRERLLSVQSENVALRSDLSQTQVDLSSQVEAQRQTYREQLRKLQDDHRATVETLQGQLTRVEEQLFNLQSQNSAVSAQASRKPLGSDPQRRSTDQNQAGLGQVALSDLQSMAREEGEGMETTETESPSPALLPSLEQLLTSPDPKQEPFVWTVEPTKEELSQKLTTATRSMEHMNSLLHETEATNAVLMEQITLLKSEVRRLERNQEREKSVANLEYLKNVLLQFIFLRSGSERQALLPVIHTMLQLSPEEKSKLAAIAQGEEEGAGSRGSGWTSYLHSWSGIR
>A0A8H7Y614|unreviewed|GRIP_domain-containing_protein|taxID:181762
MFSQFRNAVEQLAQQPIRVLEGSSPESTPAEHTTPSRSQSLDIQANRSASPLSSTQLAESAISSLRKSFASQRIGGASSSPSPKANTPEPAAPAPRKSNLEERLRRATFAIGEASGSSTPQHPSRVASPSPMGRNRKPKPEQSASSTPPSASPSVTTALEAEKKLDQSSDIPVGDTEVSTAQPPSDAKEAATDSKPSNIEKPVATETIATQTTAETAATTTNVIESSEDPLGIAKPDESIPCPPEETPAISNLESKEETSVSNIDDNVPPTPATTLTVETSASLEPDEGVSIEVASEETKGKEITAESTSVVTAQHEGTSKSADADDTKEVTPTVDSGLPENSKSTPEIAAEDRKEVKTLDDSSEIVTIPAAVDSPLEDLSSPPQPEATNVVAAETRGEEASSPSAEQSSTVPPVVDRTAEVESLQARLVLIEQRFSDVSASFKRLQAEKVAADAILRESSPLESINDANALREFFDNLKIKDEVYQEELKRLNQKLEVQEARFAEVREIHKLETHSLTDEVKKIRNQLDETEALFQAAQRATSHAEEAVDKQKEDFARLQKEVEAAKNTAKEEEEKRVKAISLLKTVRQKLVKAEKDKEDAMKEIAAIKEREKNEKNQEQIDRLNFQQELEAVQTKHDEAVANLKAQFAKEMTSTKERYEQEINALRGQMELDVASSKATHIKEIGTKNSQITTLETSLNNVTRDKNAFFDQLQLRQAELESAQGHLESLQHENAELQFQLRESTDRLSLLKEEYSELLREHDSRSRDPVTSADEVARMVSATEVKYEAKLAEMKRNIAILEKERAEGEADWSKKLKEKVKELEDTKRILGSAARNREADENAVAVLRADLAHAHEMNQKLQKQVSELPHLQEQIQELQKAAKDQEEEISVKISVLEKQIEESKSREAQLKQANKTLREELRKVQSSAALLERQRNPGVGYWTTRAPENGGSADGRRPSVSTPPPETPARVSSPAPSTTSNKNEEEVNLEYLRNVILQFLEHKEMRPNLVKVLSIILHFTPQETRRLIAKV
>A0A7J7BPM2|unreviewed|Uncharacterized_protein|taxID:2069292
MDTATTTTESTRKNSFDNLSKDEIIKKYQDLIQILKKAINNKETLIKENNELKEKLEHTNASAKDELVENLTSQKLSLVTNLEDLKSQNDVISSKYSACETRLFETETKLSELDIENQSLKRQTQRLVEDNEQLLKHLDCLEKQLKENNLHQIKQDALEIEKKNVCDELMQKEKIIGDLQTSNVELTEKYNELKANIETLEKNYQNAEIVICELRATVKESTAQREIYLSESDDLNIELHKNKALVEKLQQDLKTVSSKLTDNQIELSGYTSDLQNTNEKLKDKLKQFHTKIIKLATDVKVLKQHKINILDSFKSYNEQVRTWEVQLKQYSEKIVSEFGEVQIENSKLKVENNTLNGLISSKEEQLHSLSAHQTQMLEEQTSLLKQLEELKAKHIELEEKIKCSEDEKLVQSKKETTETSIQVNTIEEQITSIKKENLELLGEMNEMNQALKTRGEVISQQEEYCGELMSKIKERDTVIKDQLDALQQRDEKISNLENSISALRSNSETRKEEIDNNQEILAKKEAEIGQLHKEIAQLQEKLDTSQSLDASQDVSYAESETMSTSTISKTEEYNRIKDLEGSWEERYSKLRTLALKLKSKVRDLTTELNKERHEKLEVQQKLSENMKSCHTLHTQCDTLQDELDENKDKVKEHLRKLDAAALEISNTKKHLADNDETITKLKSEIDVLQKEKTSTDTWKKQISVKVQSLRKEIEAHNLLKKDFENQISKLNQQLDAKDKLLKEEIEKHNYTRNSLQESNIECKKQTVLNLEIQDYERSLKDLTQKLEKKQELINKLKNQIDNQKGAVSNIKEENKGLEEQLQTTEKLHASAGDVSPRKRDLSSQLSKVVAENQKSYSSLKTEKDYLRGQIMGLEQKLREVTDNLRLKEEEVNEISKEYHGYKVRAQSVLRQNQNRDVGLEEKLLEEVNALKTRTSTLTSELKELRSNLEKRTEENSKLNAEKETSLKKNTELENTLTDLHKQQESLCAKQQKTITEHAEAIRGLKVHAETLAQCYRQQLSEQEVRHNREIIELQSKLEKGTPTTDLPSLPPPISSREQGEGSENVEGNYALTHPIPLNQLLNYESDQEVGFLKKQMNDNEAKITHLTALLADTEQDLAKHVQMNKLLKEEIRRQQRSVEREKHAENLEYLKNVVFKFATLSSGDERSRLVPVLNTILKFSPEEIHKLNIVARNEMGNRGWSNYIPMWSSRVDSLRTSLISVATTHISCPVCNELLLGLDKLTIHLFSHITNNKIVQSDPNECVEKVECCTSAEVQIVPEEENPFKCDICDFRFSDSTILELHQQLLHQNPINKQTKYNYNCHLCQKQFRMRGSLMVHLRVAHFSYIQSNYKKLNIIDADDVTLKQSTDKRKCVQDKNWECDVCSKLFTTKYFLKKHKRLHTGEMPYYCAQCNKYFTFQQSYHKHMLYHTDNKPHVCVECGRAFKELSTLHNHERIHSGERPFSCETCGKSFRQRVSYLVHCRIHTGAMPYKCTACNKSFRYKISQRSHKCTADPPGSIVRKPDLVEKLKRKNQAATTVEQSSASDLSQNYLDTNSTFQPTKENLDFFNLMLSPVLTEVQSLCLSGYSESEQNSISHQEMNSLDTINDESFKELLYGLPDSS
>A0A232ESN2|unreviewed|GRIP_domain-containing_protein|taxID:543379
MGVLVVVVMAVLVLVVMVVMVMVMVVLVLLQLLQTPAHDEFSRHSNEPLLSLAPIYHLIYHSTFTRRLCVRPRGVVFILLRSSLSLTPSRGRTTRPRASPSSSSLSHQQHGACSEDCSDVESVKSFGSNYSTASACDHASFALNGTTWSGRSRRYVVHCSSHTADNDEYLTPTQRAARQVRKFQVSFSTLLFLSSSSLKIMANRATDLAQSLLREARKEIEEKEREIFRLTKEVVELRLYKASLNSPDEKTDSSEAATVRENNPFSPESPCKELPAESSFVESTLTSPQTPEKKESSLVDSGHFEDGSVHSKESVGAVAIESANLISEICIATPRDESHNLLEVSETDHAEKRLESSFQDEERKRIVDHYENRIEEMHRRHVDEIQLLKQNHNDKVESLLNQLSELSTRYCETRPSLNAAETRTKELETEVEALSSELAEQKAMLADQEERNKQMYLKMYSKGQEAARIEHADQVLEQAQKNPTKVSVAELLQQLTVTQAELENVKVMYRRILESRNSQGALDPEITLQFLKSAIYYFLTDKENLHGHLNAIESILGFTDSEKLNIDRIYRSARK
>A0A822I1P9|unreviewed|GRIP_domain-containing_protein|taxID:111125
MGMEIADYERLVKELNQKITIKSSQLEDLEQEVRVQKQKQEILHEEISSLQTTLEQQEERSTKMKQLLVKTKKELADSKQAESDLLIFQASLKGELEATQQYVEAYKIQVAELTSEKHKVQEQLRALTEQHSRAASTYHQKLLALQEEGTAAKAEQAAVTAEFESYKVRVHNVLKQQKNKSTSQAEQEAFQKEREHLQSMLDQVKSKLLEAQHTLQMNAAELQSLQAEHDMLLERHNKMLQETVTKEAELREKLCTLQSENMVLKTEQTQVVSQLSAQNEAQRNSFRDQVRHLQDDHRKTVETLQQQLSKVETQLFQAKSEAPITSPTGSQQPLRSSRERRPADLHILDLYSIAREEGEGMETTDNESVSSASTYVATFEQLLNSSESKTDADLSQWLPEVSKEELAEKLNTTSKSVDHLNGLLHETEATNAMLMEQITLLKNEIRRLERNQEREKSVANLEYLKNVLLQFIFLKAGSERQRLLPVIDTMLQLSPDEKGKLFAIAQGEEESAARPAGWASY
>A0A8H6PUL1|unreviewed|Viral_A-type_inclusion_protein_repeat_protein|taxID:1287682
MIPLIVPLNLLLLSLFFLSHLLHFCVSFVSFVVVLARGPSTVMFQRIREAIDSRIAEEQARQRTSQDVVSRSNSARRSTRNLSPSRRTTRPRRNTGTPVRTPDPNEFEQEFAIGDDEGSSRSVTPRLESAGGSETAPAKDAGEDKPSTDESSAGKEVPTTEGNQLSSELPPEIRVKLRRLTKLESRYQELLKAYRMAHARVLSIEPFEAALRENTPLTSIADPKALTEYLNQITLKGDMVIEELKRVTTERDDYKKKLEEAQKSTREAWDEVANLKKDTTQDAKEEKAAATEDTASKKEAPVKEESEEFFSFDNELPRLESELKEKQEEVETLKSQVESLKRDLGVARESTEGMVQNLESATRELVELRDIRDKQDSEIKELKNTKQAEVDDLQAKLADSEGAIAKASAEAERLKTELKQKTEEIDKLQDQVTQSKDNDQQKELEEKLGEVAKEKDASEKKLGVLQGLVDNLRSQLKDTEVVVSELKADMGYKVEELGKLQNIVDYLNNNLKDNAEWQQTRDQAASGQPPDFDHFRKSLAPQEELGGGNVATEPGPPANGSTGGAGAGKKKKNKKKKGGKGGEDTAKATGAAVLEDKESHAAESDQAASKLAELEQKIQTLTQQLEEKEAAIDRLSSKLKGEEDLKEEIESLRDDLLHLGQDHVEAKDKIKELTAEKKALEETISKLEKELTDVQTSHASKSADSEKMHSGLKDDYENLKVKLTNLETELSAAQQLAATRFKDLTDLRETLQKLQPELKSLRAESSELKSTKEALASKTSELRTLEGKHEELRAEVKTLKSTISERDAEVKTLNQKIRQETDSRLKAEENLTVAQSDLRYSESKKQEAVESKEKIAADLSRAQDELKTARSQLREVENKVTQLNKELGGLREEIQLKTAQHASAQSLMNSMRDQSAELAMQMKEARERCESLEEELADAHRLLSERTREGETMRRLLNDIEGRAEAKVRDFKERMEAAIEERDRAEDEASAQGRRRARELEELKAKVREAEKALRTAEEDKDELERSQKDWKRRRDQLEEQSERSAQELNDIRQAMARLRDALDESEKQVRDLEKEKAELRRSVEETNSRLEKLRKSNRMLSDETRAAQNPQSSRSSIDSGTRKAVASPVSKDRSPSTRGSETPTGAPIDYIYLKNVLLQFLEQKDKNYQKQLIPVLGMLLHFDRSAIVARTLYACTTTPLLTLFVVTDVPYILQFIRELADYEKALHEVEATEESLLATLSFPNDTPKRGSVYTALVIPPATAENPSPVPVGMALFFYNYSTWRSAPGIYLEDLYVQPSARGNGYGFKLLKYLAAKVLEVKGRRLEWSVLKWNEPSIKFYKQVGAQAMEEWMKMMVEGPALNKLAEGLYYTMAFNPAPNPVQENHHVDYVIRFNYGDIDASQAIKRFEVLLLQLSEVGLQTEVRQGDESSLFIFVRAASKKKLKRAVYKSRVRDWLYGVRTAEPEPASSAEPQSEAERLRVIYHLITVPKAEGGAGITPRHGEWKNVDAIFPLHDKETNRQCMMEWSKKTFLSTEDLDRIRNTFGEQVGFYFAFLQSYFRFLMFPAAFGFSCWLLLGSFSIVYTVVNCLWCIVFIEYWKRQEEDLSCRWQTKGISAVQEKRAEFKPEKEVRDESTGEVRGVFPATKRMYRQLLQVPFALLAAVALGAIIATCFAIEIFISEVYNGPLKQYLVFIPTILVSALVPTMSAVLLTVATKLNDYENYETQDAYKVALTQKIFVVNFITSYLPIVLTAFVYVPFASRIVPYLDVFHLTVRPFVSKEQATKARTEFTIDPDRLRKQVIYFTVTAQIVGFALETIVPFIRQRVFRQYKEYTKKQHAKAEAGSGAGEKKTVSLGDDEDEAKFLTRVRNEADLEDYDVTDDLREMCIQFGYLALFSPVWPLVPVSFLINNWVELRSDFFKICVECKRPWPQRADTIGPWLDSLGFLSWVGSITSAALVYMFSNGHEGPNGEPTAIRCWALLLTIFFSEHLYLAARYAVRSALSKLEPPNTRRERAERFMMRKRYLDSVLSTESDDDADDVKGVVSSVPPSEITRESLEEEARNWSKQGTDPTERFWMRQRGWKESAEIGLSLITKAKSHETKKQQ
>F6T4S0|unreviewed|GRIP_domain-containing_protein|taxID:9544
MFKKLKQKISEEQQQLQQALAPGQASSNSSTPTRTRSRTSSFTEQLDEGTPNRENASTHASKSPDSVNGSEPSIPQSGDTQSFAQKLQLRVPSVESLFRSPIKESLFRSSSKESLVRTSSRESLNRLDLDSSTANFDPPSDMDSEAEDLVGNSDSLNKEQLIQRLRRMERSLSSYRGKYSELVTAYQMLQREKKKLQGILSQSQDKSLRRIAELREELQMDQQAKKHLQEEFDASLEEKDQYISVLQTQVSLLKQRLRNGPMNVDVLKPLPQLEPQAEFLTKEENPESDVEPVVEDGTSAKTLETLQQRVKRQENLLKRCKETIQSHKEQCTLLTSEKEALQEQLDERLQELEKIKDLHMAEKTKLITQLRDAKNLIEQLEQDKGMVIAETKRQMHETLEMKEEEIAQLRSRIKQMTTQGEELREQKEKSERAAFEELEKALSTAQKTEEARRKLKAEMDEQIKTIEKTSEEERISLQQELSRVKQEVVDVMKKSSEEQIAKLQKLHEKELARKEQELTKKLQTREREFQEQMKVALEKSQSEYLKISQEKEQQESLALEELELQKKAILTESENKLRDLQQEAETYRTRILELESSLEKSLQENKNQSKDLAVHLEAEKNKHNKEITVMVEKHKTELESLKHQQDALWTEKLQVLKQQYQTEMEKLRERCEQEKETLLKDKEILFQAHIEEMNEKTLEKLDVKQTELESLSSELSEVLKARHKLEEELSVLKDQTDTMKQELEAKMDKQKNHHQQQVDSIIKEHEVSIQRTEKALKDQINQLELLLKEKDKHLKEHQTHVENLEADIKRSEGELQQASAKLDVFQSYQSATHEQTKAYEEQLAQLQQQLLDLETERILLTKQVAEVETQKKDVCTELDAHKIQVQDLMQQLEKQNSEMEQKVKSLTQVYESKLEDSNREQEQTKQILVEKENTILQMREGQKKEIEILTQKLSAKEDSIHILNGEYETKFKNQEKKMEKIKQKAKEMQETLKKKLLDQEAKLKKELENTVLELSQKEKQFNAKMLEMAQANSAGISDAVSRLETNQKEQIESLMEVHQRELNDVISIWEKKLNQQAEELQEIHEIQLQEKEQEVAELKQKILLFGCEKEEMNKEITWLKEEGVKQDTTLNELQEQLKQKSAHVNSLAQDETKLKADLEKLEVDLNNSLKENTFLQEQLVELKMLAEEDKRKVSELTSKLKTTDEEFQSLKSSHESSNKSLEDKSLEFKKLSEELAIQLDICCKKTEALLEAKTNELINISSSKTNAILSRISHCQHHTTKVKEALLIKTCTVSELEAQLRQLTEEQNALNTSFQQATHQLEEKENQIKSMKADIESLVTEKEALQKEGGNQQQAASEKESCITQLKKELSENINAVTLMKEELKEKKIEISSLSKQLTDLNVQLQNSISLSEKEAAISSLRKQYDEEKHELLDQVQDLSLKVDTLSKEKISALEQVDHWSNKFSEWKKKAQSRFTQHQNTIKDLQIQLELKSKEAHEKDEKINLLKEDLDQQNKRFDCLRGEMEDKKSKMEKKECNLETELKTQTARIMELEDHITQKTIEIESLNEVLKNYNQQKDIEHKELVQKLQHFQELGEEKDNRVKEAEEKILTLENQVYSMKAELETKKKELEHVNLSVKSKEEELKALEDRLESESAAKLAELKKKAEQKIAAIKKQLLSQMEEKEEQYKKGTESHLSELNTKLQEREREVHILEEKLKSVESSQSETLIVPRSAKNVAACTEQEEADSQGCMQKTHEEKISVLQRNLTEKEKLLPRVGQEKEETVSSHSEMQCKYQELLIKLEHAEAKQHEDQVMIGHLQEELEEKNKKYSLIVSQHVEEEGKNNIQAKQSLENVFDDVQKILQEKELTCQILEQKIKELDSCLVRQKEVHRVEMEALTSKYEKLQALQQMDGKNKPTEFLEENTDEKSKSHLVQPKLLSNMEAQHNDLEFKLAGAEREKQKLGKEVVRLQKDLRMLRKEHQQELEILKKEYEQEREEKIKQEQEDLELKHNSTLKQLMREFNTQLAQKEQELEMTIKETINKAQEVEAELLESHQEETNQLLKKIAEKDDDLKRTAKRYEEILDAREEEMTTKVMDLQTQLEELQKKYQQKLEQEENPGNDNTQLAQKTTLISDSKLKEQEFREQIHNLEDRLKKYEKNVYATTVGTPYKGGNLYHTDVSLFGEPTEFEYLRKVLFEYMMGRETKTMAKVITTVLKFPDDQTQKILEREDARLMSWLRSSS
>A0A8B9J7U0|unreviewed|GRIP_domain-containing_protein|taxID:7994
MLIDTSVVNVCFLFSLSLSLSLLQYDRLRRINAELEEKLEAAEIQVKQQSLEYRTVLQQKEVEISHLKARQNTLQEEVQKFRSSDVIPSTSGPAVLPVTTGATTTTHHGFHGDEVDLSDVLWSQQEINRLSSEVHRLEADVAHWRRVAQASKVPGAENGDQGEILKLQRTIQELRETMGKEVDEHQHELAVLQDAHRQKLSDITKRHREELAEYEERIEELEEQIQSGEEVLSGLELVEKLRLAEESKDSAQTEDLQLEVSDLKSQLDQREQSLKQAHLDIGTLTAELEELDRQNQDATQHLITLKDQLTAQKSQTEAEVAHLKSELSDSLSQKQVLNQELESQKQKLSQSAFTLNDLHMGKQQLEATVKELRDKLSKSQELGKEARLETSELKKLLQEKEGQLSAVHEELGHAGKQGSEAESQKMFLEEQDKEIQDLRRELAELKVSYEKRLTEDFDLKIENKKMKEESVQAVERVKNLERQLQDNQTSVSRLVLEKDTRIEALKLEKSQLEGELNQLERRLADQAKQYQGTIEELTRARSMDASALQMEHERAVKLNQEKDLTIGELKREIEQMASDHKDTSEMLDITVAGQKQLTELLKEKDIFAASLKAQAAEMQSELEAGMQQAKQDGDALRKSVEEKDKQLAAMKEENSHLKEEIDRLRDQQSRPQPMSEPRTLDIITELETEVAQLKAAKDKLQEEAEALRTVSEEQRESMMRSQHSLQVLQSELEQARSRHEQSTLNYERLISAKDEEITQLQSEVESLSTQRQTQPQTVDILQEDKTRSLGGENGNEKHDLSKVEIERLVKGIKEKETEIIQLNEKNLSLTKQLDQLVVSRDELGKLSQIVLQKDLEIQALHARVSGGYSQDVLLLQQQMQAYAVEREQVLAVLNEKTRENSQLRSEYHRIMDIVAAKEAALLKLQQENQRISTMSDPSGSQEMFRETIQNLSRIIREKDIEIDALTQKCQTLVTVLQSSSGDSGSGGQGGVSSNQFEELLQERDTLKQQVKKMDEWKQQVITTVKNMQHESAQLQEELLKLQGQVSADSDCSSKLSVDYSRLIQSYEQKERKLGSLSQELAHVQQTISQLSSTRDVLLGKLDSFSQDSDVSMPFVQIAEHVQVASAPPSSIQDEPLRQDLQSLQRLVAEKESMIRTLQENNHRLSNSASLSESEQRGHVEELRQSRERIDTLQRSLREKDLLIKTKGDQLIQVSENLRNRENDNEVLKQAVTNLKERALILELDVKKLKEENEAIAVKSREKETEFRALQETNMQVSLLLREREFEWRAISEKAAAMEKLLKDREQGKSGELNQLLNEVRSMQEKAVAFQQERDQVMMALKQKQMETSALQSELQHTKDKEQRQKLELERLRNHLLEIEDSYTREALAAEDRESDLRRRVALLDEKLASSCSAVENASQQASLQVESLQEQLNVVVRQRDEALIQLRAAQEQVNQYAVSLSNLQMVLEQFQQEEKAMYSAELERHKKEKDDWRRKVETLEDKASALQVTCNILSISYPFAETAWELEELGKVEVRQEMLDEAQKKLTNLLNSTEGKVDKVLMKNLFLGYFHTPRNKRAEVLRLMGNVLGLEPDEVEQVGFLLSLSLSLSLSFFLTIFLSGLPFFLINFSRNPHPYSIHPSIHPSHSLFCIPFSVFLFFRPHLSDLAQS
>A0A4W4HJR9|unreviewed|GRIP_domain-containing_protein|taxID:8005
MSSWLGGFSSGLGQSLGQVGGSLSSFTGQISNFTKDILLEGAEEVGDASTELQVSNSKLAELQTAHCAQKSEYERLRRINADLEEKLEAAEIQVKQQSLEYRTLLQQKEVDISHLKARQSSLQEEVQKLQHSAHGLASAGSDPAVLPVATVATTATSSSYLSSTSATHHGFHGDEVDLSDVLWSQQEINRLSSEVHRLEADLAHWRRVATTSKVAGADNAEQDEGLKLQKTIKELRESIGQEVDEHQHELAALQDAHRQKMADLTKRHREELAEYEERIEELEEQIQSGDVATATTPSVLHSLKFDALQVTVHSLQEEAELQSKSNRELMASLEEAAHQKVELEREKEEAKAENAELLQNYSRLQNSVSELQTRVQEQEGKAILKAHQDSEIQALKKALAAAEKEVFRLNSLTESVLAEKLRLAEERGALGETDATGDLQLEVSGLKKQLEQREHDLKQAHLSIDTLAAELEELDRQNQEATQHLISLKDQLAGQKSQTEVEIACLKSEFAAALHDKEALQQELETKMEKLSQSAFTLNDLHMGKQQLEATVKELRDKLSKSQEFGKEVRQEASDLKRALQEKETQLAATGEELSQRKEKDKVEDKHLVLEAKHKEIQALVKELEELKVSYKKISTEDFELKMDNKKLKEKLVQALEKVENLEHQLRDSQASISRVSLEKDTRIEALKLEKNQIEEELGQAERRLSDQAKQYQQTIEDLTRARSLDASALQMEHERAVKLNQDKDLMIAELKRELEQMASDHKDTSEMLNMTVAGQKQLTELLQEKDTLAVSLKAQASEAQRETETAISKAKQETDSLRKAVEEKDKQLGAMKEENSHLKEEIDRLRDQQSRPQLMSEPRTLDIITELETEVAQLKAAREGLEEELGVLRTAAEEQRELLLQSQHALQVHQNELEQARSRHEQSTLNYERLIGAKDEEVTQLQAEMERLSTQRQSQHQTVDILQEDKSHSLSGENGNEKHDFSKVEIERLVKGIEEKETEIIQLNEKNLSLTKQLDQLVVSRDELGKLSQVILQKDLEIQALHARVSGGHGQEVLLLQQQMQAYAVEREQVLAVLNEKTRENGHLRSEYHRIMDIVAAKEAALLRLQQENQRLSSMSDSSGSQEMFRETIQNLSRIIREKDIEIDALTQKCQTLVTVLQASGGDCSGSGSGVSSNQFEELLQERDTLKQQVKKMDEWKQQVITTVKNMQHESAQLQEELLKLHGQVSADSDCSSQLSVDYASLIQSYEQKEKRLGSLSQELAQVQQTISQLTSTKDVLLGKLDSVALAPDASTVSTQVAVAHPSLQGAPAPLQDEGSRPELEYLQRALAEKEALIRTLQENNHRLANSASLSESEQRGHVEELRQAQERMEALQRSFREKDLLIKTKEDQLNKVSENLRNRENDNEVLKQAVTNLKERALILELDVKKLKEENEAIVSKSCEKETEFRALQETNMQVSLLLREREFEWRAMNEKAAAMEKMLKDQDQGKPGELNQLLNEVKSMQEKAVLFQQERDQVMLALKQKQMETAALQAELQRASSKDQRQQQELERLRNHLMETEESFTRETLAVEGREHELRRKLALLEEKLASSSSAVESASQQATVQVEALQVQITCAVRQRDEALLQLHAAQHQVTQYAVSLSNLQMVLDQFQQEEKAIYSAELEKHKKEKEQWRKKAETLEDKASALQLNLDEANAALESASRLTDQLDMKEEQIVELQKQVALRQEMLDEAQKKLTNLLTSSEGKVDKDLMKNLFLGYFHTPRNKRSDVLRLMANVLGLEQDELDKVGPLLYDEEGRGVTKWVSDWFGGNRAQSVPNTPQKPTHTQNLNGSFSEMFVKFLEVESRPVAPAPKLPVYDIKPLSVPPPGRSSANALTTGPGKRGTASNPFLAPRSTAVPLHTLVGGAGGGHLLMKPISDALPTFTPMPVTAEASAGAVLKDLLKQ
>A0A8D0HCK0|unreviewed|GRIP_domain-containing_protein|taxID:8508
MPCFLLLQVQDVGQEMVASPATPGSGKSKLDTLPKEDLIKFAKKQMMLVQKVKSRCTELEKEIKELRSKPAAGGADDIIQALTERLDVFLLEKAESQQQCLTLKKENNKRKQDAEAAIAKTEELQKELAQSSTDYLKEIEGLKKEIVTAQSKYNEDLAILQKKLQEEMKKQMCLTEQLELHSSQQEETKRLKEQVQQIKSAYEDQILHLNKQLGVIREDKNEEITHLQETIKSNSQRHQNEMNNLHEEFMKLKTAHQEEVSSLMHQLETSAKKYEEEQSQFKQDIIEQYLEKEKSIQDELYANKERYEHELDLLREALTKNEENQTEATNAQMETKMVEKVRHLEHSLKELESQHSILQDELTYMNNVKVKLEVELKGTKDEYFHEREDLEFKINELQLAKEDHSCVTGKLKSELQATRDQQEKTVKEHNLEVHDLREKHARDISELKQTLLSSSEKESMFLTFEMQELKEQCEKLMQEKEEAVSSYESLRETLETLQTELGESAGKISREFESMKQQQASDVSELQQKLRTAFSEKDSLLETVNHLQEEAEKLSQKQEEVEEFRHTISSLQEDNEALVKCLREREAEVKELEEKQITLAFQKDDILNEMKCSSEKIVSLEELCERERGKVLELQQQTEDFTQCNGELKQQVEEITQRLNKALEEKEENNQKLRELQEKVEGLMHDKECLSSEAKSLLEENEKIKEERDSISEDLERVTSEKEGWLILKEQSDSLEKKLQTAFEEKDHLTKLLENEQAHTSLVVAHLYSFLDQMGSGFSDENKEHDVMKLLEVANESLAKMQEQQQSLTLKNDENVFILQQEIKRLQEENVAQCTELRTLLDDYEKERCLLREEMEGALSEKEALQQDIQVMKSANEKARHENKDLLAYIEDISEKLSCCESQIKEQSEKSLTEEQEKLKLALDQREAELSSVRAELTSLKDFMEKSSIENNQSSVEELQQRIEREERLNKIKVVAVKARKELDLSKKEVQTLKEELELVRSEKDQLSTSMREIIQGAEGYKNLLQEYDKQAEQLDSEKERASNLERQIEDLKKQLQTSIQQQDQLHSANEDLLARVETLQSNTKHLEAQLLETQRAKSKVEKELETEKCLKEQKIKDHSGATREVEELQAQLQKEKKHLQKTLQELELAKKDAQKSTLMDMEIADYERLVKELNQKITNKDSRIEDLEQEISIQKQKQETLQEEIKSLQSSVQQYEERSTKIKQLLVKTKKELADSKQAENEHLMLQASLKGELEASQQQLEVSKIQQAELTAEKHKIQEQLRTSTEQHQRTLVSYQQKVTTLQEECSAAKAEQVSVTSEFESYRVRVHNVLKQQKNKSASQAETEGAKQEREHLEMVIDQLKVKLQDTQYNLQINVTDLQSLQSEHDTLLERHNKILQETVAKEAELREKLCTIQSENMVLKSEHTQIVNQLTAQNEALRNSFRDQVRHLQEEHRKTVETLQQQLSKVETQLFQLKSEPSTRSPSISHLPMKNLRERRNTDLPLLDVHTVAREEGEGMETTETESVSSASSYIPSLDQLLNTPEAKFEPPQWQAELTKEELVQKLNTTTKSTDHLNGLLRESEATNAILMEQIKLLKSEIRRLERNQEREKSVANLEYLKNVLLQFIFLKSGSERERLLPVIDTMLQLSPEEKGKLVAIAQGEEESTSRPAGWGSYLHSWSGLR
>A0A3Q7NK79|unreviewed|GRIP_domain-containing_protein|taxID:34884
MEKFGMNFGGGPSKKDLLETIELQKKQLLQYQARLKDVVRAYKSLLKEKEALEASIKVLSVSHEADVGLTGVQLPGLCFPDSVDDRCSTHSEDSTGTATSLDTAASLTSTKGEFGVEDERLARGPPPPKSEEASGSESGVSSSSGDGPSGGGEVDKRLHQLKTQLATLTSSLATVTQEKSRMEASYLADKKKMKQDLEDTSKKAEEERGRLEGELKGLQEQIAETKARLITQQHDRAQEQTDHALMLRELQKLLQEERTQRQDLELRLEETREALAGRAYAAGQMEGFELQTKQLTREVEDLKGELQALRDEKNRPDPRLQELQEEAACLKSHFQVQLQQEMRKTALAEDQLRQQSQVEEQRVAALENQISQVSELLGTYEKAKQKDQLAIQKLKERIVQLDLENKTLALAASSRSPLDSHGEESSLDVNVLKDKMEKLKRLLQVAARKSQVTLDVERLCDLEILASSEAADGEKASALYYQQELKQLKEEFERYKMRAQVVLKSKSTKDCNLAKELEEAQEQLAELKEKYISLRLCCEELERRHQQEAEGWKQELARLQHAHRQELEQSQLDSRDRTLRLEEELHKQRDRALAVLAEKDLELEQLRSVALSSGLPGRRSPVGGGGPGDPADSSAPDSLTQALQLAASNEPTFFLYAEQLARKEVEITSLRKQRHTLEVEVHQLQDRLLEEGERHREQVGALQSHIEKNIRDQSREGANLEYLKNIIYRFLTLPDTLGRQQTLTAILTILHFSPEEKQVIMRLPTSGSWWPSGKR
>W2MR65|unreviewed|GRIP_domain-containing_protein|taxID:4792
MQENKLKRLLAMAKRSIDNSKQELAEKDETIQKLREELAKSQQARHSWFVDASTRDPRQLLHKVAHGNLLWCLVEYVNENELDDSTEFAWHCFHNEVEIQEYANRATGEPLTLPDLSMAPYEVERVKKSLKEEIDRVQEEFRRYRVRSEITRKQKDAEIRKMSMNVMAKQTEQISETDLSGELQSSKAQIRRLTKAQAEAEERVRIAVCTVQSRCLIYSNYCRVGLQESDWRRKFEKLMKDYEKLSGTMGETILAMEWRERYEQSVREKQELEKKMEELKLMTSGAFGNGSDNGNGDLQSLRQEFAQYRKRALNAVEQKEKELNDIQAQYHENGGGSSNASRTNSFKEVRVRRMSMESNSSLSGFETPNATKTNEYLKNIVYKYMASDQDEAKEHMEKAIATVLNFTPAEISAIQEKRKQQQGWFW
>A0A0G2E2D1|unreviewed|GRIP_domain-containing_protein|taxID:420778
MFQRLKGAIDSRIAEEQARQRQAAQQNQGQHPARSSSLRRSNSNTLSPAGRRPRTPDISGDKLPGRGPDPAEFDPDVVVGEDELSRSTTPRPANEKDESAQQQSTENGDAAKGDNEGTDTARDAKSASSTASNELPTEVRVRLRKLEKLEPKYSELLRSYRIAHARVTAIEPFEASLREHTPLASINDPGALVEYLQQLQLKGDMVMEELKRIAGERDALQKKLGEAEKRATEAEEEAEKLRAAKDSAAKPVTDADAGATEGRDIKQTNGDKDATEESEEFFSYDSELPRVQKELQEKEEQVAKLENENKTLKDDLTSAKDSAEQLVKDLETSTRDLQAIRDAKNRSEKDATEQAKNLQATTEELEEKLEKAQKELESQEKARGEQDNLNKSLHSKVDEANKELEHLRKSKPNGSTSDEERERLESQVQQLKSEMSELRSTQSKAEQRGETLNGLVQTLKGQLKDAESETNRLQREIATSTAKAQQEPERPIQEPEKPAAIETTTTTGAAKKKNNKKKKKGGKGGAAGTAASATPERASTPAPSETATLVPEKENEDWEAPMRAQLDELRNTLEQRDATIDRLTSKLKDQEALQEELDDLRHELVEVGGDHVEAKDKMKELTAEKTALQGSIDKLEKEIAELRTRQASSAESEKERESLSTHFEELKAKADSLETDLEAANQLAAQRFKDLTELREVLQKAQPELTSLRKEVAELKPFKDEAASKATEVRKLEAKERDLRSEIATFKSQVSAKDVEIKSINDKLKQETSKNIALDQTCSKAQRDLERSEGERSEAVEARDRLQKDLEKTREELKMSRGNIRSLEQQVEKLNRDASTLRDEIELKSAQYASAQSLMNSMQDQTQEMGTQMKEVREKCESLEEELADAHRLLSERSREGETMRRLLADVESRAEARVKEMRERMDLAIEERDRAEDQASTIGRRRARELEDLKQKVRDAERTLSQVQGEKEQQSTAEKELRRQKEELDRKAAQAAEEVAEVRAAMNQLRDALDEGEKQTRELEREKGELRRSLEETQSKLEKLQKSSKSLADELRAVQSKTKSPTQSGMQSSRSSMESARGRMASPPLSKGRSPSIATEVGQSSGNMDLVYLKNVLLQFLEQRDKKHQMQLVPVLGMLLHFDKKDEQKWMSAITTR
>A0A0L7K7E1|unreviewed|GRIP_domain-containing_protein|taxID:137071
MNFCDNNEMNETKNFMMSNKNDDIVVDCDEYIDGNVFEKNTNMGNIYDENYNVDMKNDNLLSKLNDNISFTYTTNGQVEKQENEIKEKQNILHYQIYIDNDEDKYKYCSNSNLHKNEEEHEKGSPNNIYEELDNNLEKKYFYYNSDSKHCIDEKNETNDLENENVVTSMDVSYENVLNDNFIKSRSTSINYTDNSFVLNKENLKSSHHINGYYINDHDNIKSDIINDYDNIKGDKINEYDNIKSDKINDYDNIKSDIINDYDNIKGDKINEYDNIKSDKINEYDNIESDKINDYDNIKSDKINDYDNIKSDKINDYDNIKSDKINDYDNIKSDKINDYDNIKSDKINHYDNIKSDKINHYDNIKSDKINDYDNIKSDKINDYDNIKSDKINDYDNIKYNDDSQINNNVSNKVNSPDDDPNTYEKDKKDIINCNIYEENKNNMNNIIHNDKENIHMKNYILNEENILPLHTNDDVTKLLDEINDLKNTIENMKKEKINLLSKFKAYTLNNKKELEELKIKCKNKEEQIKMYENKLQNKEDEIMNYVNEIQNKDKKIESYHIKLHNKEEEIMNYVNEIQNKEEEIIKYVNELQNSDVQKEKKELKTINEVLKNTNEKLEKEITSLLGEMKKIEEENKVLKIFKEEKNKINNEKVTQIKGDDINDDNDMKFKQILLDNKTFNKLLVNELNIVEENILFCFSIDKDKNRLLVCIKQNDDNFFVIPNCIFDEKFPGLQKKTESMIIQDIHEKEILELKNKQMNELYILKKEKEDIYKEYEEYKKKVTSLINETNYNYKNIEEKENEIKELNNTLNKYKEEMNNYKEEIIVINEKYKLLEIELCKEKNIRDQQNVGISDLKKKMLKEKIELEKKYKEQYEKETQQKINDMKIIFDNKEKILQDQIDDLLHKIEKLTFSNDEKTKTIENLQIYMDNDDNIMNQEGIQKNEKKQIIDNPINTDEKDLLNYIPDNHINSDLNHINSNVENDYVEKRNKNNVHLSKKETNYQHNINEQENDNNNNNNNNNNNNNVEKLKSINSTNTSIPIYPYEYKKIRKKLETYEILLNEQQEGKKKMTEEINSLKNQVKNYESINGNYQHIIYQKNILSNFIAQIPSRIQVDDYVSVIFNSFNFSNQEIEAINIKRSKK
>A0A674CT33|unreviewed|GRIP_domain-containing_protein|taxID:8032
MEQDTSPESVASPPPGATAKSKLDTLSKDDLIKFAKKQMAAIQKMKSKCADLEKEVDNLKSQPKGNSGDSIIQELTERMSALLLEKAETQQSAVLLRKENEKIKHREQDAVGKLTTLLGELDQAKEDHQQKIAALEKSLDSSQTKHKEEVEFFQRLLRKKEENDREKESEREKEKQREREHSNESVEAVSRSLESEILSLQTELAAALERSAQVASALQEDHQRALTEAQREVENLREDLAQHSVQHEEELRALEEDFKMERERLLLLQEELSEQLALKDSFLQDVQEEEEESSGRSSGIARMLELSGLSQIDASDGETESGQLRSALEDQQSQNTMLQDELTFLGNVKTELGAELERVREEFQTEKEELQFKIEELLMTREVATPDLSMTPNRDLLSPETPNRDLQEAQAFTQLQQSGPQRDPVDGLPASPACPSSPRQSLSSPVPGATHQSLTLQEQQGQAQELRSQCESLDRSQAVAEYEHTRDILRGLETELGQRTGDFTRQYEAMKEQAASAVQELQESVRGLTEERDGLVERVRGLDEDRESLLEKVQGLEKRLESFLEQTQAAEGLKEQLQTSMEEKTALALKLKDSVEAQTVLASELKASLEVQTVLAVELRASVEDLSKQNGEILSQLQMKESAVQELEETVNVLSTARDRTLSALQDREMEVMRLWGEREREVEESQGQREEVAELHAHIEELEKERSLLKSNLEEVQRERSENVQGSPGEEVEELQARIEELEKERSLLKSNLGEVVGDTEALQKDLREMKLANEKMRTENQELLTQISQATETLADREREEKEGRETEREEEEEQAEKERRELQQQLTEKDTVISLLRSEMAGLQSTAPSPVSEENTANEFTEKIALLEKESKEKDERMNKLKVVAVKARKELDTSRKAAVSLKEEVEVLKAERERVTSSMKDIIHGAEGYKNLQLDYDRQTEQLDKERETVEGAEKQITELTKQLNTAVQQHEQLWSEREDLMTELETLRNTVRQMEGQTAELHRQTDTLYRDLQAERLLKEQKTKELSSLQKEGEELTVQLRRQKQQSQQTTQELEQLRKEAQQSTLLDMEMADYERLVKELNTKLSEKDVCVEELKTQIHTHTQKEDTLNQEIEVLKSQLDQGEDKSSKMKQLLVKTKKDLADAKRQEAIQMMTLASLKGELEAHQQQLENNKIQCCDLTAERHRLQEQLRTLTEQQQRTSSSLQQRLTTLQQEANTAKAELSSVTAEFDSYKVRVYNVLKQQKNKTSAQSDGDATKQEREQMESMVDQYKAKLQDSQQSLAVSTAELQQLQMEHDTLLERHNKILQETIAKEAELRERLMSLQAEIMSLRTEHAQTVGQLTSQAVDQRSGFREQIRHLQDEHRTTVETLQNQMTRLENQLFTLQKQTSPAPVQTSRKSAVDRRPVEQGGMGGLVLGDLQSMAREEGEGMETSETESLSSTYLPSLEQLLTSPDPKQEPFVWQVEPTKEELNQKLTTATRSMEHMNSLLHETEATNAVLMEQVNLLKSEVRRLERNHEREKSVANLEYLKNVLLQFIFLQSGSERQALLPVIHTMLQLSPEEKNKLAAIAMGEEEVGGARGSGWTSYLHSWSGIR
>A0A4S8XC31|unreviewed|GRIP_domain-containing_protein|taxID:5580
MFQRLKGNLDSFLDSKIAEEQARQKGQSGTSSPVKRTPSSAARRGVSRTESPNRPANRARADSNRGIPAKGPDPSEFVIEDDEAPTRTATPNPAVTEASASASSSDQPATATNEKEPAQSDAPVTEKPQDGGKQPEELPQDVRQKLRKLEKLESRYTELLRSYRIAHARVTAIEPFEAALRENTPLTSIADPSALVEYLMQLNLKGDMVMEEYKKVTGEKDDIKRKLDDAEKRAKDAFDEAAGLRKERDEKNKATTEKDPLGAVTLSVDDKDSKSTRKSEDFFSYEEEAPRLQEELDQKIRQVEKLNEKITTLETDLKAAQNADQKTRDELEKATKDQSTAKESQDKSNSDSENKVAVLEKQKSDLEKQKLESEQKVSELQKQTSELEKKYNDSEDAINKIKTQLSQVDNVSESDKKPLESRIKSLGDKLSQASSDLKTANSQIEDYKAKATSAQDALNKLEKENEGKADQDASTKKASDADKKRLETLDSLVKTLKSQLADAESTKKSLQKDMDSMRDDLKKSENGLKAATEAASIVSTQDTSLTALRDQLKTAESERDDAYQMILACGHCKIPEKEASEIVVAEPTSAATPDTTIPAQGPESGAAKKKNKNKKKKKGGAAAPNKPAETSESASPSSAPSPKREEKPEERLAATLQESVLSPEQLAAARAHIVNSLGQLAPGRNVKTEDNSEKITELKTVIEQKDAEIKSLATQIEKKEAAIDRLDAKLKGEEDLKEEIDDLREQLKDIGNDLCGARDQIKTLKAQKDSDSGERAEEMKQLEDRCKSLQKQCDDLKSEIKSKTEVHAKVQKELDELKQSSGSSSKELESKLAAIQKEKVILETTNKKLEKEAESLKSSHKDSSEKHKSLAAEFDEHKSTTSSLRTDLSAANELAQTRYKDLTALREHLNKIQPELTSLRQEATELKKAKEDLTASNGTLRKLEAKEKDLQSEISSYKTQAKEKDAEIKSLNDKVKQNAERTATLEEQTTRSQKDLQRAEKLQKEATESRDKLQKDLTKAQEESSKQREKLQNLEKQVSTLTQESGRLKEELQLKSAQQASAQSLMDSMQDQTRELATQMKEVKERCESLEEELADAHRLLSERSREAETMRRLLADVEGRAESRVKEMRERMDVAIEERDRAEEEASTAGRRRARELEDLKHKLRDAEQQLSSINDEKEDFEKKETAWRKQKVELEKKADAANEELTEVRSAMTQLRDALDDHERTSHSLEKEKTDLRKTLSDTETRLASLQKSSKALADEIKTLKGRTSQPSARSSLESSRIGSPMGSRNGSVATTGGPDAKGESVDYVYLKNVLLQFLEQKDRKHQLQLVPVLGMLLHFDKRNPVSTTCGHHINDWLTRRSNGMGYANWALIAILTLTLVLAILLAYRNTNIWQYVAVLGSLLQWASTYLTRSLDQVSPGLTTSLCKMPTVPWVLDCASPDATDSFMVIDKVNRDRISDAVIALTENTEDIFQAYTLVNQVMHDHGVLADQLPLDASSEYIEGLALLKVHIAAYDFDLDLTLRWIPQISARLRDLGSDEQPWTENIFELIAPWINARTKWGSFHGDMVHHLRDWATKFTNLYSRSKGLLSTCETVSITMKSLKAEADQATSAKTAKSWRSLGKAPEHTTGTIKTSEDLITAIEEAFRLLNTTHNAAQTGLASMQAAERRINANGPTWKKYFGKRATHITNTLADLKEVSKLASELRAHRKTLRDAVEIVPGGGKLYAPDM
>A0A3B4DPG1|unreviewed|GRIP_domain-containing_protein|taxID:42514
MFKKLKQKINEEQSPQRSAQSPQQQAQVSSGERRGQPPGLHPDASPTPSDRENIAKAVGSSPRGSVNGNGDGAASPLREEPQSLAQKLQQRVSSVESLFRGSGRAEGLFRSGSRESLVRSPSRDSLTPLGDNEVTPAYDPPSDIESEAEESPGNAEALSKEQLLHRLHRVEKSLANYRGKYSELVTAYRTVQRDKEKTQAILSQSQDKALRRIGELREELQMDQQAKKHLQEEFDAALEEKDQMITVLQTQVALAKKRLQGIPGALVSTEGEAQPTDATEITSDPPSPAQGDCAELNEAGGSSEPGGAVDVDALQKRVLRQETLLQRCKELIRTSKERSAQLSSENEALQQQLQERLQELEKMKDLHTTEKTKLITQLRDAKNLIEQLEQDKGMVIAETKRQMHETLEMKEEEIAQLRSRIQQALSQKEELQEQKEKAEKAAFEELERALGVAQRAEEARRQLQAQMEEQVKQVEQASEEERRSLQQELSRVKQEVVTIMKKSTEDRISEMERLHSEALADKDKEISAQINQAVEQVREELLRAAQEKEQQAFLALEEAELQKAALQADAKARAKDLQLELESTRTRILELESSLAKSSQEEATHSDQLSAENEEQRKKYEAEISALKERHEQELERWKTEQSEAMNQQHSTAIEELTQKHKAEIEALLKEKEAEFHAHVEDINQKTLEKLDVKQTELEALSSELSDLQKTKQELDEKFVAFNTVNNSAQQEFEVRLKEEQLKHQTEVESINRQHEQTLGGVENDLKEELNQIRLVLEEKEKELEEHVQRGKSLEEDARRAHQDVEAQLKEMEDLRHTAQGEKEALAEASSHLNSLKGELEQSKNQLSELEKLLEASRSDCQQKAVCLQQKTIENEDLQQTVQKTISDLAEKEKSHVETCNAMQEEQSQLKKQLDEEKSFYEKKLESLQKELNSKLKSQETKMEKFKQKTKEMQEKFKKKLHEQEENTKSELAKKDEELWQKDQQVKDKILEMAQTSSEGLSNALSDLEMNHKEQLEKLQEALKHEQEDLLRHSQEKLSQQEEELQEKHALTFQEKVQELEEISQQLSSSREEKNKVELEVKNLREELAMRETTVQKLQAELREAAVKLENLSEGEDLLKKQIETVEKNLNQALTEKNLFQDQLCKAEETSKERLQAFSEELEDTRKKLSILETSRCKEGEDLQRALEEKAAELLTKEKEFQAQICAMNKELEQHCEGVQAILKGFSDDLCNKVEAKVNDLQNRVVHNQKKVSHLINVIVAKNDKIGTLEKELQQAIEESQGVKSSLDQMALQLSANSETLKALTVEKESLQKDATNYSQVLSEKVVCIEKLDEENKNISEKLKANILHMSNLEGIVDDLKTQLARSITEKEEAISLLNQQHSEEKQSLKSQMEETVERAEKEKSLALEQVDTLRNKMSELKKKAESKFTQNHNTVKSLQGKIEEMERQISEKDEHLQRLTASIDNQSISKSEMDQVLSEKEQKVSALTLELDNCTRTISKLEERVELQTKEREQLAAELRQHCSIRESEKTELVQQLQQAQEQCSQRSELEAKLQSLESEIQDAKRQMEIQQGDFERERAVLLKAKDEALKAAEESAGKATELKKKAEQKIGLIRKQLTSHVEEKEQVIKNLQAQLEDVRQKQNEREQQIVRLEDNRGIMEEAMNSLKEEHSKHLEQVRSDELQRESSLQTLKDIYEEKLAALHKDASSKEELATARDEEALSKLRELEEQSTVHQAEISRLEAELLEQTALVQELQKTCSNLQGQLKEKEVSSIQREECSVEQTSSVLAMEPLRSVEMEERDANGKEEDWKTEKDLLVKEYEIKLQELGRSLEEKENQLKAQQSSQGELGDTDVLTDGSKGSENDLDRKLLEAENEKQKIQKDYTRLQKDLRSLRKEHEKELEYLRKEMAEENEQKLRLEMEDMEMKHNSALKQLMREFNTQMALKEKELEASVKETIEKAQSVEAELIESHREEASQLQKIVAQKEDDLNRTVQRYEQIIQSREEEMGTRVWEVQKELEELQQRSLSGPQGLEELQVELAKKTTLLSEAKLKEQEYQDRIHTLEDTIRSAYKNSVVTHLGSTYREPAHYNADPLSEHTEFEYLRKVMFEYMMGRETKTMAKVITSMLKFPPDQAQKVLEREDSRLMPWLR
>A0A6V7U420|unreviewed|GRIP_domain-containing_protein|taxID:390850
MISGENEDLDVNTAASTTLNIDSKVENESIQPQQPKQPQQNLSKLEALSKDDLIKLVKKQLLNQKELKRQLEASKNENEANANQVKELSSKIAIFEGKQDGTSMLIVELEDYKNASVKMKKDLQDCKEKLAEKEALIEELSQHIATLQEEKAETNEQLRQKGIESTELKQSIDEKSNLIAENSKEISSLLVQLNDSRQQMQQEINFLNESLLTNSAELKNEQRASSARFAEVKRLKCENDTLVARIKCIEEEFKNYKERAEFVFKSSKVSDVPTNVNSTLSQVVDNSGTDNVSFDGEIDQLLELLKQRNVLISQLRTKCSFLEEEVKNSQEYSKTLLEELNALHDSISQIRRQSQSERQRTIGEFEQKLKKEEMLRITLENDLKLINGREMVAIKNLKELKIECERLESELEEAKRKILLFDDKKLATSANSPPLPQHFIQKQQRKTSISIQKKNINQQQKQFPKPLNLPTKIPTDFLQNRQSSFEDEFIGRNAVVGDEDNATMNSESLADSLDDLQSMLREAEIEPNSEIPSFNVSELPSDALSLNGGLQRVYYSHEEYNLIIQQLNSCRELLSESEEINVRLNEQNNLLKEEIRRLERNQHRAKQLENEVCSEYFKNIVLKFLTPPRVFDERAQLLPVLQTILHLDEREMEMVRMNITAQAPQGNQDQKGEGSSFAGWLGWS
>A0A4Y7MCA1|unreviewed|GRIP_domain-containing_protein|taxID:42856
MDRLTKREKEYKEVIEQQKDQLARYEKKLRDVVQAYKGIQKEKEALESSFKALAEAKSSSAECESATARGDELKHNSDDEAAGVEEIRNELELAGISSKEKEIIKRLRAQLGTLSDSLATITAEKSRCEANFQQDRKRLLLEKEVLEKSVAAAYSQAEIASQSFKQQLLEVKSNLSAEKAERSRESTNNQVILRELQKTITEERQKRESLELELNSKSRLSHQASNVSLNQLEVAERKLRDLSNELESTKMKLFSAEQKLQEPSSHLVQLQNEMADLKIQHRLAIQQEQRNAVEAKEEARQLAEAHEKRVATLETRLAEFSERIGSYDRLRQQDLATVTKLKEQLNLMQNTPSPPSYHREEDYDIEKLIGKIKSLKNRLLDVSRRSNAMINLSAVFELDNINSNSDHDEACQMELQQLRKELEWYKREEKQSSSAKSVSLPVPAEEEVNQMRVQIQFLRTEMEHNEQEHKSYLGSMQESWAKERTKWKDELSQMERSCRTRIADMEQQLQKQRERSLTLIQEKDEELVSLRELLNMKNLPTLSLAPANVTTNVIDSNEEWPESLAPLASLRLGASASGGQMLHYVEELARKEGEIQGLRKSKNQLEASLREMQMAFITMEHKMAEQKQHLHEELARLERNQSRESANLEYLKNVLLEFFLHSDPSSQSHMFNAIAACLHFSPKEIQRVRSQHPKWKLNVHVCRIIE
>F4WIB3|unreviewed|GRIP_domain-containing_protein|taxID:103372
MATSEEKTNITQNENNKSRRQDQDKKIVQTGAKNTEDTSSVDKPKVGELSVPKNDTSVIRQTRDSQTDPEDTETIEQLKNQLDMLMNQLATLSAEKSKMEANFQIDKKQLRSERDECEKVIKDLKDRLKKAQNINHSEIEHVKCKLIMERHEREKEHSDLVKKIKELQKLLYDEQRSKEQLEGQLKTHLANKTQCKILEAELEITKTKLKQAEEAAKETPPLLLSLQAEMAVMKKQHLNAIREEQKRAAAAEQQARGSVIIHETRVAGLEARLAELSEIVGGYDRLRQQDQLAIQKLKDQLAALQNTEHCEVVISNNHPEEIISKIKSLYTRLLDFDNKKKDSAYVKSLLNSLDLRDEHPDYKEKYGALLQEFEDYKHQTMCKYNMSSNVLRSTQQQRHTLSLMHDKDHDKTQLNLLKVHNSNLEERIRMINNEMLNKEKILQEQLEHQQKLFQEERSKLEQTLHQKDNEYRNRISILEQQLLRQRERSMALVEEKDKEIMTLKASFRALLPNKETAMTENKTHLKRYENTIEPVTDLVTGLLANDSPPILHYTQELARKEVQVSSSRKKILELEATLREQQREMFHMKEQQQEEIKRLKAHITRLEACKSREGANLEYLKNVFINYLTTNDVSSKRHMLNAISTVLRFTPDELSKIKH
>A0A8D1ZYN1|unreviewed|GRIP_domain-containing_protein|taxID:9823
MSYRNQLQQKEVEISHLKARQIALQDQLLKLQSAAQSVNSGAGGVPATTASSSFGYGLSHASAFHDDDMDFGDMISSQREINRLSNEVSRLESEVDHWRHIAQTSKAQGPDNSDQSEICKLQNIIKELKRNRSQEIDDHQHEMSVLQNAHQQKLAEITRRHREELSDYEERIEELENLLQQGGSGIAVTDRSKIQEMQKTIQVLQTEKLESTKKIEGLEDKIKNISKQLYSAENDRDVLRKEQERLNLENRQILEECESLKLECSQLQPSAVKQGDSVSGKEGIPQDTSEEVFRLQQALSDAGNEIKRLSNLNQDNNLTEDNLKLKMHVQVLEKENSLLNQEKEELQTSLLKLNSEYEIIKRATVRDMNLDSELRDLRLNLEAKEQELNQSIAEKEILIAELEELDKQNQEATKHMILVKDQLSKQQNEGDNAISKLKEDLKDEKKRVHQLEDDKMNITKELDVQKEKLIQSELVLNDIHLTKQKLEDKVEDLVDQLNKSHTQNLNIQKENFELQEHIKRKEEELSRVRDELTQSLNQDSNSSFKDDLLKEREAEVRNLKQNLSEMEQLNENLKKVAFDLKTENEKLNLACEDVRHQLEESIAGNNQISLEKNAAVEALKMEKGQLEAELCRAEKRLLEEANKYERTIEELSHARNLSTSALQLEHERLIKLNQEKDLEIVELKKNIEQMDTDHKETKGILSSSLEEQKQLTQLVNEKEVFIEKLKGRNLELQEELGKYTQTLRKNETLRQTIEEKDRSLGSMKEENNHLKEELERLREQQSRAAPVAEPKPLDSVTGLESEVLQLNVIKDNLEKEIKHHQKVIEDQNQSKIQLLQSLQEQKKEMDEFKYQHEQMSVSHTQLFLEKDEEIKNLQKTIEQIKTQLHEERQDVQTENSDIFQETKVQGLNIENGSEKHDLSKAETERLVKGIKERELEIKLLNEKNISLTKQIDQLSKDEVGKLTQIIQQKDLEIQALHARISSASYTQDVVYLQQQLQAYAMEREQVLAVLSEKTRENSQLKTEYHKMMDIVAAKEAALNKLQDENKKLSTRFESSGQDMFRETVQNLSRIIREKDIEIDALSQKCQTLLTVLQTSNTSDEVGGVNSNQFEELLQERDKLKQQVKKMEEWKQQVMTTVQNMQHESAQLQEELHQLQAQVLVDSDNNSKLQVDYTGLIQSYEQNETKLKNFGQELAQVQHSIGQLCNTKDLLLGKLDIISPQLPSGASLTSQSAESLRTITSDVSSDSSKQEIEELRKSLQEKDETIRTLQENNHRLSDSIAATSELERKEHEQTDSEIKQLKEKQDVLQKSLKEKDLLIKAKSDQLLSLNENFTNKVNENELLRQAVTNLKERILILEMDICKLKGENEKIVETSRGKETEYQALQETNAKFSMMLREKEFECHSLKEKALAFEQLLKEKEQGKTGELNQLLNAVKSMQEKTIIFQQERDQVMLALKQKQMENTALQNEVQHLRDKELRLNQELERLRNHLLESEDSYTREVLAAEDREAKLRKKVTVLEEKLVSSSNAMESASHQATLQVESLQEQLNVVSKQRDETALQLSVSQEQVKQYALSLSNLQMVLEHFQQEEKAMYSTELEKHRQLTAEWKKKAENLEGQLVSLQERLDEANAALDSASRLTEQLDLKEEQIEELKKQNELRQEMLDDVQKKLMNLVNSTEGKVDKVLMRNLFIGHFHTPKNQRHEALRLMGSILGIKKEEMEQLFNEDQGGVTRWMTGWLGGGSKSVPNTPLRPNQQSLLNSSFSELFVKFLETESHPSVPPPKLSVHDMKPLDSPGRRKLDASVPESFKDAAESRCGRRTDVNPFLAPRSAAVPLINPAGLGPGGPGHLLLKPISDVLPTFTPLPVLPDNSAGAVLKDLLKQ
>A0A6A5WL74|unreviewed|GRIP_domain-containing_protein|taxID:1392246
MAAVAREDPLKDTGATPKSKKKKNKKKNAGAAANKAEEPVTVNGNGEKGEDDHDEAEEEDEEHTKTAGPAEDPDDVEDEPQPLSPTVQANGAGSRSISSAVALGLSRSRSQGGLSPSPPPPPPSDTSARLDALAKERDTLRQEVTELRKSLESIQGRHEEEVGGLQTELDEANESKEHFETQYRNLLGRVNTIKSSLGDRLKADAAKLEEAQATITELEEANSGLQENINTLSNELSEARGQNALQETEIANLRTRAAQAQQNWVKERDELISREAYAREEFENAKQAMQDWEVLAMNERSLRESLAERDEELKDQVESLKEAYERAASERDTNSQTVDGLQRALQEVQNARKIERRELVESAQSQLDELRKQLQAAEAAAASSKTTLEATQKELERALPFEKEVKEKTILMGKLRHEAVTLNEHLTKALRILKKGRPEDNVDRQIVTNYILHFLAIDRSDPKKFEALQLIASLLGWTDEQREQAGLSRPGASNSSLRIPMSPFRRVPSTPSLNSADPMLMPTSSSNKESLAELWSEFLEREAEQGGRSRRGSQATQSGRDAGLRPPSRSEERSGLGISEK
>A0A8C8WXF0|unreviewed|GRIP_domain-containing_protein|taxID:9689
MFRKLKQKIIEEEQLQQALASTQAPSNSSTPTGTRSRASSFTEQLDEGTPNRENASIQATKSPDSVNGSEPTTPQSGDTQSFAQKLQLRVPSVESLFRSPLKESLFRSSSKESLVRTSSRESLNRFDLDFSAATFDPSSDMESEPEDSLPNLDSLNKEQLIQCLRKMERRLNSYKGKCSEELQMDQQAKKRLQEEFDASLEEKDQHISVLQTQVSLLKQRLRNGPMNVDLPKPCPQMEPQAEGATKENTESDIEPVDGASAKSLQVLQQRVKRQENLLQRCKATIQSHKEQCALLTSEKDALQEQLDERLQELEKMKELHMAEKTKLITQLRDAKNLIEQLEQDKGMVIAETKRQMHETLEMKEEEIAQLRSRIKQMTTQGEELREQKEKSERAAFEELEKALSTAQKTEEARRKMKAEMDEQIKAIEKAREEERTILQNELSRVKQEVVDVMKKHAEQIAKLQKLHEKELARKEQELTKKFQTQERQFQEQMKIALEKSQSEYLKITQEKEQQESLALEELELQKKAILTESENKLRDLQQEAETYRTRILELESSLEKSLQESKNQSEDLALHLEAEKNKHNKEMTIMVEKHKTELESLRHQQDTLWTEKLQVLKQQHQAEMEKLREKQEQEKETLLKDKESLFQAHIEEMNEKTLEKLDVKQTELESLSSELAEVVKARDKLEEELSVLKDQADKVKQELEAKLDEQKSHHEQQVSSIIKEQERSIQRTEKALKDEINQLGLLLKEKDRHLNEHQARVENLEADIKRSEEELQQASAKLALFQSQQSTTHEQAAASEARLAQLREELLALETERTLLAKQVADVEAQKNDVCSELDAHKVQVRDLTQQLEKQKSEMEEKVRSLTQLYEAQLRDINTEQAQTKQILIEKENVILQMREGQSREIETLKQKLSAKEDDISILREEYETKLKNQEKKMEKIKQKAKEMQETLKKKLLDQEDKLKKELENTVLELSQKEKQFNAKILEMAQANSAGISDAVSRLEANQKEQIESLTEVHRRELSDVVSVWEKKLNQQAEELQEKHEVQLQEKEQEVAELRQRVLRSGCEKEEVSKELVWLKEEGARQHTELKELQEQLHRKSAHMDALSQNEAKLRAQLEKLEVDLTRSLKENTSLQERIVELEELAEKEKRKVSELTDKLRATDEEFQSLKSLHERSEKSLEDKSLEFKKLSQEVAVQLDIYSRKTEALLQAKTDELIDNSSSKMNAILSRISHCQHHTTQVKEALLIKTCKASELEAQLRQLTEEQNALNSSFQQATHQLEEKESQIKSMKADIEGLVMEKEALQKEGGSQQQAASEKESCITQLKKELSENINAVTLMREELREKKSEIGSLSKQLIDLNTQLQNSVSATEKEAAVASLRKQYDEQQRDLLDQVQNLSLNAETLSKEKTSALAQVDHLSGKLSEWKKRAQSKFIQYQNTIKELQMQLESKAKEASDTAEQVNLPKADLDQQNGRFGCLKGEMEGKSKLQQEERDLESELETQKARVVELEEHLARKTAETESLNEALSKHNRQKDAEREEMLRELQHIQELGEEKDSRVQEAEEKVLRLERQVSSMTSALETKEKELEHANASVKGREEELRALEDRLELEGAAKLAELKKKAEQKIAAIKKQLLSQMEEKEQQYKKDAEGHLGELNAKLQEREREIQALEAKLKSVEGSPRSEAPVVPRSAKTAAAWTEHEEADLQGCLQEGREEKISALQRSLMEREELLQRPEQEKEETVSSPSEMQRSYRELLIKLEHADAKQREDQVVISRLQEELEEKSKRCSLIASQHVEEDGGKNNIGAKQHWENVVDDVQKVLQEKELTCQILEQKITELDSCLAREREGHRLEMEDLTSKLEKLQALQQQMEGEAKPTEALGGRAAEKSKSCVVQPTSPADMEAQHDDLEFQLAGAEQEKEKLGKEIVRLQKDLRTLRKEHQQELDIVKREYEQEMEEKIKQEQEDLELKHSSTLKQLMREFHTQLAQKEQELEMTIKETIDKAQEVEAELLESHQEETNQLYKKIAEKEDDLQRTAKRYEEILDAREEEMTAKVMDLQTQLEELQNKYQQRLHQEENPSNDKVTIMELQTQLAQKTTLISDSKLKEQEFREQIHNLEDRLKKYEKNVYATTVGTPYKGGNLYHTDVSLFGEPTEFEYLRKVLFEYMMGRETKTMAKVITTVLKFPDDQTQKILEREDARLMSWLRSSS
>A0A8H7MYR2|unreviewed|GRIP_domain-containing_protein|taxID:29856
MMSSTAAADATQASNSASRKKNNKKKKGANKNKDLTGNDDAKKEVEDGDDEPETPTQDTSQEGQADSQDHGDNASPSNGHVVLPSTTTDGDRGSSDTTAKLEVMGKEREALRAEVELLRKQLERIQEHHATEISELRTEVEESNAAKETAEEQYQNLLGRVGQIKETLSGRLKRDREELEEAKERIEELEAQNEELRGSAESTGGNVAKLKEELADATRELTTLRSRNNLSSQNWQKERDEMAKTVQSLKQELDTTSNAMGEWEVIAMEERSVKESLQDKMADLEEQVVVLRTNYESTAEERESQSTLVTNLQNALREIQDARKAELRDVIESTDQQLGAQKKLLQEAETRAAEAIQAKDKLTAELERTAPYEKEVKEKNLLIGKLRHEAIVLNDHLTKALRYLKKTKPEDNVDRQIVTNHLLHFLTLDRGDPKRFQVLQVMAGYLNWTDEQREQAGLARPGASSGSLRLPMSPFHRTPSSPSLSAEVFSEPSGSRDKETLAELWASFLERSALEGRDAMSSPAIGSLSSPHIGNIASPKMGSIASPNIGSIASPNIGSIASPNMGIGHFGFSRPDSRAGKK
>A0A8S2T5G7|unreviewed|GRIP_domain-containing_protein|taxID:392030
MINEKIEEIDNLHQQISFQRSRSDSHQDTIEQLRKELHEYDKTVSQQNAQLDHLLDEQKQRTESITRLKNVLNVDATDHDDLLEQLIHKMEQYQLLISESERLNLDLTKQKSEQSNLHNELQQLEQQFDDMKDELNRNKQELAENKQKYGNQLNQLKQAYETLQKDKHSLEVQFENIQTQFTEKTNQCDELEAKFKKTFIEKDEQILKYQQDFNQLQTLNEDLRLESNDLHDEVKSKANEILSLQANVDRIQQILQSKVDQIEQLSQDKTSLAEDNSQKEKLVSEHKHFIEIHAILEEKFNHLLSEKAGLENQLDTIRIQMQTTESNANQAKQEVTNKLQQAEKRIQEIQIEHDSLQSERNSLQNQIVSLRTTNEENTRRIAEFDGQKSIFEEETIEKDRQITERDEQIQELQSTLTQTQENGTKLRKALHKMKETLTNNDQTRAQESEIRLHILTEEYEQKLKEQQEEYSTSLKSITKELNSQIEEKEQQFNRQRQELINKSYQNEDNIKQKIIEAEQRATAAEEQLQAKQADPSLVQELESQIINLQQQLESLSNREADSIRTTDFAAQTSIEDPRLIPSHASSNDSLHTFMFEPTEIDYLKQIVFAYMTGTDRMTMIKVICALLRYTDDEKSLIIDHEKLRQS
>A0A182N6Z8|unreviewed|GRIP_domain-containing_protein|taxID:7168
MFATLKNKIREETGNDVAPLSVSRTRRSRPESLTSASSIDELSILEQKDAELNATRLELQELAGHLSSLREQVRVREEENTRLEQGNRALEEKLQAHQVQRELQREEQDKIQNCQQQEISKLKSMLLFREQEAIDRIAHQKNAEQQAESLRQEVNRLRELEPMLENTQDELENLRHSSQCERNNLLMKLAAVEEANRHLKSRVQVLEDTRVSHGTNGGSTDEKVQALLQERDLLEQRLEAAHLHLSDIKTSWSIQNMSLETQVSRLSRQVAEETTEKRNALKVKDELIEKLKQLEFEFEKLRSEITQRDNKIKLMNEEIDELHSALREAREQHEEEVTFVSSKVDQLQTDCADLRTNLTHSEQRLLECLESADRSTGAYQSQVAELENTVRELNRQLASETQEKVAVLMKNAEMSQQEEILRQELRHEKDESIELHDRAMMLQHELDKRLNTVNELRKQVDELMTTNLNLNADLVDKNKHVKTLNQRLVDMKKTLQEELKGQQNNNNNNHVTGYAGCIPPPHDRSLERSKSFEGKANVKENGVVKQNGANNNAPVVMDEVNFRYLKHVIIKFLTSREVEARHLIKAVSTLLQLSYEEEKLLQDTLNWKMSWFGSRPGQVTLSTS
>A0A6P4USC1|unreviewed|GRIP_domain-containing_protein|taxID:9691
MEDPVQDGVASPATSGTGKSKLETLPKEDLIKFAKKQMMLIQKAKARCAELEKEIEEFKTKPVAGGTGDIIKALTERLDALLLEKAESEQQCLYLKKENIKMKQEVEDSITKMEDVHKEFEQSQGNYVKEIENLKNELMAVHSKHSEDKASLQKELEEATKKQLELSEQLKFQGNCEDNVKKLQEEIQNIKPVFEEQILYLQKQLSTATNEKEQEITHLQEVIEANSQRYQKDINSLQEELLHLKVAHQEEVKDLMCQIEASAKEREAEMSNLNQLKENLVRQCEASVKNIQEKYECELENLENAPDANHENQMCPMLLQEEAFVEQVVNEKIKHLENTLKELESQHSILKDEVTYMNNLKLKLELDAQHIKDEFFHEREDLEFKINELLLAKEEQSCVIEKLKSELEDSNKQFCCIVEQHNKEVQSLKEQHQKEISELTETFLSGSEKEKLTLMFEIQGLKEQCENLQQEKQEAILNYESLREIMEILQTELGESAGKISQEFESMKQQQASDVNELQQKLRTAFNEKDALLETVNRLQRENEKLSQQELVSELENTIKSLQEKNEVCLVSLSQRDTMLQELEAKISSLTEEKNDFISKIKTSHEEMDNLHKKCEREERLIVELRGKVEQTSHCNSELEQKVNELRGELEETLKEKDQNNQKLEKLMVQLKTVSEDQEALSSEVKSLYEENNRLSSEKNQLNRDLEVLLSQKEDVMLKEHISELEKKLQVTITERDNLSTLFENEQVQKLFVKTQLYGFLKQMESKVSEEDEEQDVVNILQAVGESLAKINEEKHNLIFQYDERVAELEKKIKCLQEENAVQHEELQSLLRDHEQEKVLLRKELEETLSHKEALQSDLLEMKNANEKTRLENQNLLSQVEEASQNLHSKNKTQNEKEQSFLRELENLRLSQEQKEAELQDVRAELLLLKDSLEKSPVENDQPSLVKELEEKIGYLEKESKEKEEKINKIKLVAVKAKKELDSSKREAQTLREELESVRSEKDQLSTSMRDLIQGAESYKNLLLEYDKQSEQLDVEKERANNFEHHIEELTRQLRNSTFQCEKLNSDNEDLLARIETLQSNAKLLEVQILEVQKAKAVAEKELEAEKLQKEQKIKEHASSVNELEELQLQLQKEKKQLQKTMQELELVRKDAQQTTLMNMEIADYERLMKELNQKLANKNSKIEDLEQEIKIQKQKQETLQEEMASLQSSVQQSEEKNTKIKQLLVKTKKELADSKQAETDHLILQASLKGELEASQQQVEVYKIQLADITSEKHKVHEQLKTSADQHQRTLSAYQQKVTALQEECHAAKAEQATIASEFENYKVRVHNVLKQQKNKSVSQTETEGAKQEREHLEMLIDQLKIKLQDTQNNLQINVSELQTLQSEHDTLLERHNKMLQETVSKEAELREKLCSIQSENMMLKSEHAQTVSQLTSQNEVLRSSFRDQVRHLQEEHRKTMETLQQQLSKVEAQLFQLKSEPTTRSPASSHQPLKNLRERRSTDPPLPDMYTITREEGEGMETTDTESVSSSGTHTQSLEQLLNSPETKLEPPLWHAEFTKEELVQKLSSTTKSADHLNVLLRETEATNAILMEQIKLLKSEIRRLERNQEREKSVANLEYLKNVLLQFIFLKPGSEKERLLPVIDTMLQLSPEEKGKLAAIAQGEEENASRSSGWASYLHSWSGLR
>A0A0N0RY56|unreviewed|GRIP_domain-containing_protein|taxID:229535
MSEGIPPSATPSAKSKKNKKKAAKAKADSKADEHPEDAPADHNDTDNEPHDANVDPIQVPESNGAKPDTIDGSLPDRSANKQEPVTTGDTPPGTDIQRDPASDGTEPKDRFDALVRDRDSLRAEVADMRKSLEEIQSKHTADMEALQQKLDDAESKKEQAETQFQMLLERVNTIKSQLGERLKEDAEELSLARSQIEDLEDENNNLKDELDSKSAQLVELSGDSAEKEKELSTLRDRTNLSQQNWLKEKEELLEQESYLQSEFEQAKEAMHNWEILAMEERSIRENLNEKVGDLEEQLSSLREGYERATLERDTQQSTVDGLQRALQEIQLARKQELRELVESSDSQLEDLRRSLREAQKQATDADKGLQNAQEEIERVRPFEKEVKEKNLLIGKLRHEAVTLNDHLTKALRFLKKGKPEDNVDRHIVTNHFLHFLALDRSDPKKFQILQLIAALLGWNDEQREQAGLARPGTSSMSGKLRVPGTPLRTPSTPNLATEFMDNGASSKETLAELWSNFLEQEAEVGNMNPSRRGSHQGPLK
>F7ALF1|unreviewed|GRIP_domain-containing_protein|taxID:9796
MFKKLKQKISEEQQLQQALASAQASSNSSTPIRTRSRTSSFTEELDEGTPNRENASIQATKSSDSVNGSEPNTSQSGDTQSFAQKLQLRVPSMESLFRSPIKESLFRSSSKESLVRTSSRESLNRLDLDSSAATFDPPSDMESEAEDSLGNLDSLNKEQLIQWLRRMERRLNSYKGKCSELVTAYQTLQREKKKLQGILSQSQDKALRRIAELREELQMDQQAKKHLQEEFDASLEEKDQYISVLQTQVSLLKQRLRNGPMNVDLPKLLPQMEPQAEGDTKENRESDVEPVVGDGASTKTLEILQQRVKRQENLLQRCKETIQSHKEQCTLLTSEKEALQEQLDERLQELEKMKELHMAEKTKLITQLRDAKNLIEQLEQDKGMVIAETKRQMHETLEIKEEEIAQLRSRIKQMTTQGEELREQKEKSERAAFEELEKALSTAQKTEESRRKMKAEMDEQIKAIEKTSEEERIHLQQELSRVKQEVIDIMKKSSEEIAKLQKLHEEELARKEQELTKKFQTQEREFQEQMKVALEKSHSEYLKITQEKEQQESLALEELELQKKAILTESENKLRILQQEAETYRTRILELESSLEISLQESKNQSEDLAIHLEAEKNKHSKEITIMVEKHKTELESLQHQQDNLWTEKFQVLKQQHQTEVEKLKEKYEQEKETLLKDKESLFQAHIEEMNEKTLEKLDVKQTELESLSSELSEVLKARSKLEEELSVLKNQADKVKQELEAKLDEEKNHHQQQVDNIIKEQEMSIQRTEKALKDEINQLGLLLKEKDRHLKEHQAHVENLEADIKRLEGELQQASAKLDLFQSSQSTTHEQAKAYEEQLAQLQQKLLDLETERMLLTKQVAEVETEKKDVCTELDTHKIQVQDLMQQLEKQNSEMEEKVKSLTQLYESQRKDNNIEQEQTKQILMEKENVILQMREGQSKEIEILKQKLSAKEDSISILHEEYETKFKNQEKKMEKIKQKAKEMQETLKKKLLDQEAKLKKELENTVLELSQKEKQFNAKILEMAQANSAGISDAVSRLETNQKEQIESLTEVHRQELNDVISVWEKKLNQQAEELQEKHEIQLQEKEQEVAELKQKVLVFGCEKEEMSKEIAWLKEEGVKQDTILKELQEQLNQKSAHMDSLSQSETKLKAQLEKLEVDLNHSLKENTCLQEHVVELKMLSEKDKLQVSELTDKLKTTDEEFQSLKSSHERSKKSLEDKSLEFKKLSEELTVQLDIYSKKTEALLQAKTSELIDISSSKINAILSRISHCQHHTTKVKEALLIRTCRVSELESQLRQLTEEQNTLNSSFQQATHQLEEKENQIKNMKADIEGLVTEKEALQKEGGNQQQAASEKESCITQLKKELSENINVVTLMKEELKEKKSEISSLSKQLTDLNVQLQNSISLTEKEAAISLLSERYDGEQRELLNQVQDLSLKVETLSKEKISALDQVDHLSTKFSEWKKKAQSRFTQYQNTIKELQMQLELKTKEASEKGEQITLLKEDLDQQNKRFACLKGEMEDKKTKMEKKECNLETELKTQTARIVELEEHVTQKTIEIESLNEVLKNYDHQKVIEQKEMVQKLQHMQELAEEKDNRVKETEEKVLRLEKQVSSVQSELETKKKELEYVNSSVKSKEEELKALEDRLELESAAKLAELKKKAEQKIAAIKKQLLTQMEEKEQQYKKDRESHLSELNTKLQEREREIHILEEKLKSMESSPQSETSVVPRSTKNVATCTEQEDADPQGHVQKACEEKISVLQRNLIEKEKLLQRLEQEKEETMSSLSEMQCKYQELLIKVEHAEAKQHEDQVRINHLQEELDEKNKKYSVIESQHVEEEECRNNIGTKQNLENVVDDVQKTLQEKELTCQILEQKIKELDSCLVREREGHRVEMEELTSKYEKLQTLQQQMDGKSKPTEVLEESAEEKSKSHVVQTKLLSNMETEHNDLEFKLAGAEQEKQKLGKEIVKLQKDLRMLRKEHQQELDIVKKEYEQEMEEKIKQEQEDLELKHNSTLKQLMREFHAQLAQKEQELEMTIKETIDKAQEVEAELLESHQEETNQLYKKIAEKEDDLKRTAKRYEEILDAREEEMTAKVIDLQTQLEELQTKYQQRLQQEENPGNDKVTIMELQTQLAQKTTLISDSKLKEQEFREQIHNLEDRLKKYEKNVYATTVGTPYKGGNLYQTDVSLFGEPTEFEYLRKVLFEYMMGRETKTMAKVITTVLKFPDDQTQKILEREDARLMYTSPRSGIF
>A0A401NXD2|unreviewed|GRIP_domain-containing_protein|taxID:75743
MFAKLKKKIADEAGSTSRPGMVRIPRSVSRDSITSVGADSGDDIASDSSCSREDLLSQLLRRNDQVRKLEVKLSDYAEQLRNLQKTKEKLEIALEKHQDSSMRKIQEQNEAYQANRAKMAEGMALALEKKDQDWMLKVSILEKEKAVFETQLKQMKDQSLNLFQKRDEQDELDGFQQQELAKVKHMLLRKEEMLSNFERELEERKTELDQTKEELKVSNQKLLNQDKRLEQLQTLNEDIDKEREEFVATKRSAEEKITVLENRARELQNVIQRLSADLHKTSAKAEEKGKTIKHLQAKVFSLEKQLEGNYSEDEHLLELLKEKSYLEQKLEEAGHLLLEAKTSHTEAVSIFETQIAKLNNEVIEIQTSMKQKDLEIQAVKDENARQVSELEQRLHFAKEMLMQKESDVNEKEVQIKMLQEESEAENDRLQHQIAALKHQHTERTNRVGAQIAALETAREFDKTASQHKISQFQQKNEDLSDKLNETENVLRKVECELERSKEQLNSRETASVETAKAIGEAKKQREELQDKVLKLTETLDEKNASVFQKDKELIKMQEDFKKLEQDHESLITQMHQLQIETETANGSSTAREEAVQSQLSDLQLQLAERRELLEDSQRKVQDLEAEVAALNEHDEKGQNGEVTVAYTLQLQHVNQDLEKQLIEKNKTIKQLLQRLTELKKTLQKELKMKPELEPAEVREKSYFELPASFNNSTTVVNNSDLNDSREINFEYLKHVLLKFMSVRESEAYQLVRAVSMLLNFTREEENLLKESLEYKMSWFGSKPSPKGIVLPSITGRPPPHWQ
>A0A667G730|unreviewed|GRIP_domain-containing_protein|taxID:61383
MSSWLGGLGSGLGQSLGQVGGSLASLTGQISNFTKDMLMEGTEEVEAELPNARRKEIEAIHAILRSENERLKKLCTDLEEKHEASELQIKQQSTIYRNQLQQKEVEISHLKARQIALQDQVLKLQSAAQSVNSGAGRVPAAPASSSFGYGISRHAAAFHDDDMDFGDIISSQQEINRLSNEVSRLESEVGHWRHIAQTSKPQGSNSSDQSEICKLQSIIKELKQNRSQEIDDHQHEMSVLQNAHQQKLTEISRRHREELSDYEERIEELEKLLQQGGSGIAVTDHLKIHEMQKTIQDLQTEKVASTKKIEELEDKIKDINTKLSSAENDRDVLKKEQERLHIENRQITEECENLKRECSQLQPDAVRQGDAVTGREGILSQGASVQEEVLKLQRALSDAENEIMRLSILNQDNSLTEDNLKLKMHVEILEKEKSLLSQEKEELQASLLKLNNEYEVIKSTTGRDMDLDSTLHNLRLTLEAKEQELSQSLTEKETLLAELEELDRQNQEATQHVILMKDQLSKQQNEEDNIISKLKKDLNDEKKRVHQLEVDKRNMTKELDVQKEKLVQSELVLNDLRLAKQKLEDKVEDLVDQLNKSQKSNLNMQKENFGLKEHIKQNKEELSRVRDELTQSLNRDSGSDFKVDLLEEREAEVRSLKQSLSEIEQLNDNLNKVAFDLKMENEKLALACEDVRRQLEESIAGSNQISLERNTIVEVLKMEKGQLEAELSRAEERRLEEANKYEQMIKELSKARDVSTSALQLEQQQLMKLSQEKDFEIAELKKNLEQVDTDCKETKAILSSSLEGRKQLTQLLSEKEIFIEKLKERGSELQEELDKHTEALRKNEVLKQTIEEKDRSLGSMKEENNHLKEELERLRDQQSRAAPVAEPKPLDSVTELESEVLQLNVIKGNLEEEIKHHQKVIEDQNQSKLQLLQSLEEQKKEMDEFKCQHEQMTVTHTQLFLEKDEEIRNLHKTIEHIKTQLHEERQDVQTENSDLFPETKVRSLNIENGGEKHDLSKAETERLVKGIKERELEIKLLNEKNISLTKQIDQLSKDEVGKLTQIIQQKDVEIQALHARISSASYTQDVVYLQQQLQAYATEREQVLAVLSEKTRENSQLKTEYHKMMDIVAAKEAALVKLQDENKKLAARSEGGGQDMFRETVQNLSRIIREKDIEIDALSQKCQTLLTVLQTSSTGNEVGGVNSNQFEELLQERDKLKQQVKKMEEWKQQVMTTVQNMQHESAQLQEELHQLQAQVLVDSDNNSKLQVDYTGLIQSYEQNETKLKSFGQELAQVQHSIGQLCNTKDLLLGKLDIISPQLSSGSSLSSQSAESLRTVKPDPSSEASTRELEELRKSLQEKDATIKTLQENNHRLSDSIAASSELERKEHEQTDSEIKQLKEKQDVLQKSLKEKDLLIKAKSDQLLSLNENFTNKVNENELLRQAVTNLKERILILEMDICKLKEENEKIVETTREKEMEYQALQETNMKFSMMLREKEFECHSMKEKALAFEQLLKEKEQGKTGELNQLLNAVKSMQEKTVKFQQERDQVMLALKQKQMENTALQNEVQHLRDKELRLNQELERLRNHLLESEDSYTREALAAEDREAKLRKKVTVLEEKLVSSSNAMENASHQASLQVESLQEQLNVVSRQRDETALQLSVSREQVKQYALSLSNLQMVLEHFQQEEKAMYSAELEKHKQLIAEWKKKAEHLERKLMSLQERFDEANAALDSASRLTEQLDLKEEQIEELKKQNELRQEMLDDVQKKLMNLVNSTEGKVDKVLMRNLFIGHFHTPKHQRHEVLRLMGSVLGIKREEMEQLLHEDQGGVTRWMTGWLGGGSKSVPNTPLRPNQQSVLNSSFSELFVKFLETESHPSVPPPKLSVHDLKPLDSPGRRKAVTNVPESFKDGTESRSGRRTDVNPFLAPRSAAVPLMNPAGLGPGGPGHLLLKPISDVLPTFTPLPVSPDNSAGVVLKDLLKQ
>A0A436ZN28|unreviewed|GRIP_domain-containing_protein|taxID:97331
MDDSESGGTIGRKKGKKARKAAARKQVEEVSKSQLTSQDEEAEEEEPEGGPKTPPKSLEEGAERSTAAIHSRDVDISTPHSALDTDAGKDVDKDRVSQLEAQLAQALAENAQLDDKYKGLLGRVASIRTTLTDRLNKDAEELQQTKGMVETLEEQNRAILSEKEAMEAVLKQTISEKKILAQEVQDLRQRFSVSQQNWSKEREEADIVQRRLTEELETTRKAGQDWEVLAMEESSVRRALEERASDIEEQYISQKALLEKEISIKNQQAAKISDLQMALHDIQQTRKEELREIVDSTQAQIEALVSEKTSLREELSAAEARSNHLSEEIQRMSHLESEVKEKTLLIGKLRHQGVILNEHLTKALRMIKRGDPQDNVDRQLVTNLFISFLGLPRGDPKRFEVLQLIANYLKWTDEDRETAGLSRPGGSGYPGSIPSRNLQSPVTLAQLTDSRDGNNSGENLAELWASFLQQQTEARPDAL
>A0A336M3H0|unreviewed|GRIP_domain-containing_protein|taxID:179676
MNESKTYHDCSNNHKTQITPTFPDMYDDDTGSLRSFSATSSMYQCADFHSVVPRNGTTFSGKNKKYVFHHSQFAGQSGSQYLTPTQRAQKHIKRLRELLLQAKLDMDEKESALLMLTKEVIELRSLKASLNSPEEKSNSSDAITVKENSINDIANSSSDASPITADIDECKSYCQEPQAYYEKKKDVSEMHSSFADSGLFEDMTNMSIHIKDFSFNTRDQDSGVNNHINEERQALVEMYERKIEDLIKISDCEKQDIAKKFNEKIETILQSLSDANARFHDVYPDYEQAKERVHELEQALKSLQKKLEEQEDKNNKMYLHLVVKSNDFLKTKNDATALSLLKNQRVTVPILVEQLNLTQTELNYLKDTDYAGETHSNLLSVKEAISLWLLGARKEMYGRLVNSDKKYNRMDPDVKLQFLKSAIFYFLTDEHHCETHLLAIQDILEFSESEKEQVKKMKIKKFQK
>A0A672PPH1|unreviewed|GRIP_domain-containing_protein|taxID:75366
TPSVVLLCLTPRLCNAVVMLSTFVFNPMCSSPSCMRLELSIKAAGSSPRGSVNGDEIASPQYSLSQSLAQKLQQKVSSVESLLRGSARGEGLFRSGSRDSLVRSSSRESLTLVGENEAQSSPAFDPPSDIESEAEDSPGSAESLSKEQLLNRLHRLERSLGNYRGKYSEVSGLGINAILSQSQDKSLRRIGELREELQMDQQAKKHLQEEFDAALEEKDQMITVLQTQVSLLKKRLQASGGVLSSEDETSQSTDTVDATSDIQSPSKDDGSMLNTEGSGEPGSTVDLEVLQKRIKRQESLLQRCKEMIRSSKERSAQLSSENEVLQQQLQERLQELEKIKELHTTEKTKLITQLGDAKNLIEQLEQDKGMVIAETKRQMHETLEMKEEEIAQLRSRLQQTIAQKDELQEQKEKSEKAAFEELERALGVAQRAEEARRQLQVSMEEQVKQVEKASEKERRNLQQELTRVKQEVVTIMKKSSEDRIAEMERLHSEAMANKEQELSAQIKQAVEQCREELLRSAQEKDQQVSLALEEAELQKAAIQSEGENKAKELQLELESARTRIQELESCLGSLEKGSANSNDLSVQLEEQRKKHEAEIGALEEAHKQELEKTKTEQITALNQQHDAAVEELVLKHKVEIESILKDKEEQFHSHVEDMNKKMLDKLSDKQTEIETLSSELSEVLNSKQQLEERPFTVETTSETTRQEFEERLKEERAKYQAEIEAVKQNAQSFAGEEKMLKDEINQLKIVLEEKEKALEEHVLREKTLHEGSAQFEELQLREQSNKEALEESRSQISTLTEELQQTKNQVKDLEQTLEAVRNDGREKEVCLEQKTSELQELVQKMEQVKRELSEKENLHAATCKTMQEEQNRLRKQLEDQKSSHEKKLENIRKDMDCKLKSQENKMEKFKQKAKEVQDKLKKQLQDQEENAKAGLSKKAQELELKDQQLKEKILEIAQASSEGLSTAMSDLEANHKEHLDKLQLTHKQEQEDLIRHWQEKLNQLEEELQEKHDQSLQEEAQELEEISQLLFASREEKEQVMKDIQNLREELAMRETTVQKLQTELREAASKVESLSEGEGILKRQVETMKKNLNQALNERNHLQDKLRKAEETSKEKLQSISEELLNTQQKMNMLETSKCKEGEDLQRTLEKKTAELQNKEKEFQTQLCAISKEFEQCCQDAQTKLDGFSFELCKKVEERVAELQRRVIDHQNKVTYLRNIITTKDNRISTLEKELQQTLDENHNLKSSLDEVTLQFSASSETLKALQTERESQQSDAENRSQVLSEKDLQIKQLCEEKECISGNLQANVLQINNLDSVINDLKIQLASSITEKEQAISLLNQQHNEDKERVTCQMGETVERLEKERTSLQEQVDSLRNKFSELKKKFSQSHSTVKSLQDKVVDMERQIAEKDEQLQMLTASSDNHSLTKSEMDQALSEKEQRVHSLTSELESCSKKVCDLEEQLELRTKEREQLAADLQQHLTIRETEKMELMKQVQEAQDQSSQNGALLQKTEESLQSLKKDIETAKQELESQRNDFEREKAELLKAEEEAVKAAQEKASTETTGKVAELKKKAEQKIGMIRKQLTSQIEEKEQAIKDLQAQLKGIKQTQTEKEERIKSLEEIEKTMEEANAKLKEEHEKHIQELQQKENKERQVSLQNLEDMYEEKLAALHKDMSAKEEQCATAARETFSRLGELEAKLSESNEQIANFQSEVSRLKAEPLEQTTRVQELQQTCLDLQEQIKEKQIEEVEKEHVSEVQMTCNRLGMEPAMLVAKEHVDTVRNQDDWTSQKDLLVKEYEEKLHDLQKRLEEKENELKAQQSSPQGNGETVNECLINNTNTSESDLQRRLVEAENEKQKLHKDYTRLQKDLRSLRKEHEKELEFLKKEMAEESEKKLKLEMEDMEMKQNSALKQLMREFNTQIALKEKELEGSVKETIEKAQGVETELINSHREEVSQLQKTIAQKEEDLNRTAQRYEQVLQSREVEMGDRVWEVQKELEELQQRSLSGPQGLEELKVQLAEKTTVLSEARLKEQEYHDRIHALEDKLRRSHKNAVVTHLGSSYRDVSHNSMDPFSEPTEFEYLRKVLFEYMMGRETKTMAKVITSMLKFPPDQAQKVLEREDSRVMVSVSLVCRSSCEFKRSLQRLSVTLHMLTNWLKPASQMYSIDALMFMCREGADQMLNEAHTCFLSNTLWFFNRFLQCAHCFLSWKLNS
>A0A1Z5LB39|unreviewed|GRIP_domain-containing_protein|taxID:6938
MADDSQECARLENALAEAQRKVKEFEEDKWTVEEKLEAKEKEVSALQQAREEELQRLRKAHTDQIEELRSQLATVKGDLIQAQKEKDRAVRDADADKAELQKKEAKQQLQIQELESSLRNLAEKVSGLESDKEQLLKDLQKRTAEMDRLQEALNLQRVEHTLLSKEKDDLAGQLREVQEELRLVKASDSGPTVSAEELQKQVLDLEAQLQEKNKTIRLQQQRMAAQRKVKEFEEDKWTVEEKLEAKEKEVSALQQAREEELERLRKAHTEQIEELRSQLAAVKGDLIQAQKEKDRAVRDADADKAELQKKEAKQQLQIQELESSLLNLAEKVSGLESDKEEMLKDLQKRTAETDRLQEALNLQRVEHALLSKEKDDLAGQLREVQEELSLVKASDSGPTVSAEELQKQVLDLEAQLQEKNKTIRLQQQRMADMKKTLQRELKLQQATEPNAAQAPDRTAATGDASSGEVNTNEVQRRLENDINFKYLKHVVFKFMTSTEYEAQHLIRAISVLLHFTADEEHVLRQHLDWKNSWFGMRPHSTLNQSHVPQQRRSQQRHTVAGSKSHSKHGPG
>A0A7K4R766|unreviewed|GRIP_domain-containing_protein|taxID:456388
MASWLGGLGSGLGQSLGQVGDSLSSLTGQISSFTKDILLEGAEEVGATELHVSNSRLREIESINAAQKFENDRLKKVCSDLEEKHEAAELQIKQLSIEYRNQLQQKEVEISHLKARQNALQEQLQKVQTAAQTAQLGAGVLPPATASASYVPGVRHSSGFEGDDMDFGDIIWSQQEINRLSNEVSRLESEVDHWKQIAVSSKVQGTNDAEQSEICKLQNIVKELKQNLSQEIDEHQHELSVLQDAHRQKLVEISRRHREELSEYEERIEELENRLQQDGVSTDAMDDSKITEQKKNAQSLQGGKVEELQLEDEIRELNHKLSSAKAENENLLKEQDLAKLEKIQLAQDYEKLKYEFTVLQRSVAEQDALLNEQEKLQSKTSLPQDVVRLQQALSEAENEIARLSSLNQGSLSQLSIHTSEVDIISNRTMAFCAGELTGAQHKHGNILSSNAEDQNSELSQLRQDLERKEHELDESIAERETLIAELEELDKQNQEATQHMITLKEQLSKQHTETDSIIKQLKSDVDSERKKVSELEIEKMKIIKELDSQKEKLSQCSYALNDLHITKQQLQDNIKNLQEQLRKAQDCNSHSKKEIGELQQRLKEREEELHVSLSKLTEKSNEESNYACQDLILKEREVEIAKLQNDISENKQVNEHFEKSLSDLRTENGKLTAAVEELKQELSDAVSEKNKVYLEKDTVVEALKMEKRQLESELNQTEKRLLEQAHKYKQTIEELSNARSMDTTALQLEHERLVKLHQEKDFKIAELKSSIEQMETDHQETKEMLTTSLGGQKQLTDLLKEKEVFIEKYKNEALQVKQELEEYMKVSKKQDVFKQNLEEKDRSLAVMKEENNHLKEEIERLKDQQSRSMPVVEPKTLDIIIELESEVTQLKMIKNNLEEEIEVHKKMIEDQNQTTVKLQQSLQEQRKEIDESRFQCEQMNITHERLFLEKDEEIKNLQKTIEQIKTQLHKERQIIQTDSSDLFRETKVQTLNGENGNEKHDLSKAEIERLVKGIKEREMEIKLLNEKNVSLSQQIDQLSKDEVGKLTRIIQEKDLEIQALSARVSSASYRQDVLGLQQQLQAYVREREQVLAVLSEKTRENSQLKTEYRNIMDMVAAKEAALVRLQEENQKLSNRSENSSQDMSRETIQNLSRIIREKDIEIDALSQKCQTLLTVLQTSSTGADNGSGGVNSNQFEELLQERDKLKQQVKKMEEWKQQVITTVQNMQHESAHLQEELHKLQAQISVESDSTSKLQVDYNGLIQSYEQNEKKLKSFSQELAQVQHSIGQLYNTKDLLMSKLDLVTPSVATASTVSQLSGVQYSPPEVLSDECKLLQNELEQLKKKLQEKESTIRTLQENNQRLSDSVATASEIERKSQEGTESEMRQIKEKHDVLQKSLREKDILIKSKSDQLLSVSENLSNKENENELLKQAVTNLKERNLILEMDIRKLKEENENIVARCREKETEFRALQETNMQFSMMLKEKEFESQSMKEKALAFEKLLKEKEQGKTGELNQLLNEVKSMQEKAVTFQQERDQVMVALKQKQMESSALQSEVQHLHEKEQRLNQELERLRNHLLEMEDSYTREALAAEDREVKLRKKVLILEEKLVSSSTAVENASHQASLQVESLQEQLNLVSKQRDETVMQLTISQDQVKQYALSLANLQMVLEQFQQEEKAMYSAELERHQKQSAEWKKKAENLEEKVVSLQESLEEANAALDAASRLTEQLDIKEEQIEELKKEGEIRREMLEDVQNKLMNLMNSTEGKVDKLLMRNLFIGHFHTPKNKRLEVLRLMGSILGIKKEELDQLLSEEQRGVTRWVTGWLGGGAGSKSVPSTPLRPTQQNIFNSSFSELFVKFLETESRPGLPPPKLSVHDMKPLGAAGSGKTSSTPSNSQMQDSAVSAVGRRPDANPFLAPRSAAVPLITPASSSGHLLMKPISDALPTFTPLPVSPDASAGAVLKDLLKQ
>A0A6J1XV54|unreviewed|GRIP_domain-containing_protein|taxID:32536
MFRKLKQKIIEEEKLQQALASTQGKTYQPSGQACQAVLTFLKTAPSNSSTPTGTRSRASSFTEQLDEGTPNRELLAGMIAEPAFLSEYTIFALDSSKQPKTQTGSVNASFQATKSPDSVNGSEPTTPQSGDTQSFAQKLQLRVPSVESLFRSPLKESLFRSSSKESLVRTSSRESLNRFDLDFSAATFDPSSDMESEPEDSLPNLDSLNKEQLIQCLRKMERRLNSYKGKCSEFVIAYQTLQREKKKLQGILSQSQDKALRRIGELREELQMDQQAKKRLQEEFDASLEEKDQHISVLQTQVSLLKQRLRNGPMNVDLPKPCPQMEPQAEGATKENTDSDIEPVDGASAKTLQVLQQRVKRQENLLQRCKATIQSHKEQCALLTSEKEALQEQLDERLQELEKMKGMVIAETKRQMHETLEMKEEEIAQLRSRIKQMTTQGEELREQKEKSERAAFEELEKALSTAQKTEEARRKMKTEMDEQIKAIEKAREEERTILQNELSRVKQEVVDVMKKHSEQIAKLQKLHDKELARKEQELTKKFQTQERQLQEQMKIALEKSQSEYLKITQEKEQQESLALEELELQKKAILTESENKLRDLQQEAETYRTRILELESSLEKSLQESKNQSEELAIHLEAEKNKHNKEMTIMVEKHKTELESLRHQQDTLWTEKLQVLKQQHQAEMEKVREKHEQEKETLLKDKESLFQAHIEEMNEKTLEKLDVKQTELESLSSELAEVLKARDKLEEELSVLKDQADRIKQELEAKLDEQKSHHEQQVNSIIKEQERSIQRTEKALKDEINQLGLLLKEKDRHLNEHQARVENLEADIKRSEEELQQASAKLALFQSQQSTTHEQAAVSEARLAQLREELLALETERTLLAKQVAEVEAKKNDVCSELDAHKVQVRDLTQQLEKQKSEMKEKVQSLTQLYEAQLRDTNTEQAQTKQILIEKENVILQMREGQSQEIETLKQKLSAKEDDISILHEEYETKFKNQEKKMEKIKQKAKEMQETLKKKLLDQEAKLKKELENTVLELSQKEKQFNAKILEMAQANSAGISDAVSRLEANQKEQIESLTEVHRRELSDVVSVWEKKLNQQAEELQEKHEVQLQEKEQEVAELRQRVLRSGCEKEEASKELVWLKEEGARQDTVLKELQEQLHRKSAHMDALSQNEAKLRAQLEKLEVDLTRSLKENTSLQERIVELEKLAEKEKRKVSELTDKLRATDEEFQSLKSLHERSEKSLEDKSLEFKKLSQEVAVQLDIYSRKTEALLQAKTDELINHSSSKMNAILSRISHCQHHTTKVKEALLIKTCKASELEAQLRQLTEEQNALNSSFQQATHQLEEKESQIKSMKADIEGLVMEKEALQKEGGSQQQAASEKESCITQLKKELSENINAVTLMREELREKKSEIGSLSKQLIDLNTQLQNSISATEKEAAVASLRKQYDEQQRDLLDQVQNLSLNAETLSKEKTSALAQVDHLSGKLSEWKKRAQSKFIQYQNTIKELQMQLESKAKEASDAAEQVNLSKADIDQQNGRFGCSKGEMEGKSKLEQEECNLESELETQKARVAELEEHLARKTAETESLNEALNKHYRQKDAEREEMLRELQHIQESGEEKDSRVQEAEEKVLRLERQVSSMTSALETKEKELEHANARVKGREEELRALEDRLELEGAAKLAELKKKAEQKIAAIKKQLLSQMEEKEQQYKKDAEGHLGELNAKLQERAREIQALEAKLKSVEGSPRSEAPVVPRSAKTAAAWTEHEADLRGCLQEGHEEKISALQRGLMEREELLQRPEQGKEETVSPSEMQCSYRELLIKLEHADAKRREDQVVISRLQEELEEKSKRCSLIASQHVEEDGGKNNTGARQHWENVVDDVQKVLREKELTCQILEQKITELDSCLAREREGHRLEMEDLTSKLEKLQALQQQMEGEAEPTEAWGGSAEEKPKSCVMQPTSPADMEAQHHDLEFQLAGAEQEKEKLGKEIVRLQKDLRTLRKEHQQELDIVKREYEQEMEEKIKQEQEDLELKHSSTLKQLMREFHTQLAQKEQELEMTIKETIDKAQEVEAELLESHQEETNQLYKKIAEKEDDLQRTAKRYEEILDAREEEMTAKVMDLQTQLEELQNKYQQRLHQEENPSNDKVTIMELQTQLAQKTTLISDSKLKEQEFREQIHNLEDRLKKYEKNVYATTVGTPYKGGNLYHTDVSLFGEPTEFEYLRKVLFEYMMGRETKTMAKVITTVLKFPDDQTQKILEREDARLMYSSPRSGIF
>A0A5G2QET8|unreviewed|GRIP_domain-containing_protein|taxID:9823
MIRTLQEDKVEKCKEREMETQALQETNVQLSMMLREKDSEIVTIKEKALALEHLLKEQEHGNTEQLSQILNALTATQEKTILTQRERDEATLLLKRKQIENSALQSQVQHFHEKELSFKKDLERLHHQAAHSEESYKLQTLMAEERAAQLGMRVSTLEEKLLLSSRALEEASQQLSLSQQQEKQAVQALANMKTVLAEWMAKADHLEGQLLSAHKLQEKAQAALHGKEDQIKDLKKQTAVQQEVLDDLQEKLMNLRSDAEGKVDKSLMKNLFMGYFQTPKPQRPEVFQIIGSTLGIEREAMQVLLNEEQVSGPRWMTRWLGSKSSPGTPLEPNQQSAMPKMSFSELFVKYLDTESHHTLPLLKPSASGVKPSNAAGRKQTAQNIQLHLQTTFGSTPKKPEVKVGSLSLSLVNPPGPEPGGSGHLLLNAITDVVPTYPPLLLPPGKNAGAGLKDLSKQRMVL
>A0A6I8UYK5|unreviewed|GRIP_domain-containing_protein|taxID:46245
MSWLNNSLNSIKGQLTNLAQEVLADTAGPGDEDYRGADTDTKTALDLLAESQHQKEQLDQLCGDKDREIAALRRQITKLNSQQIGDGFVTPSSSVAGAATTAAEPLKQPQRKAAEDQNVEDSWECWDDGADGSEGQGDATAAGTAGTENSGAGLVDIALGNSDVSRLNDRIAELEQLNAQLNASLEELDAQHELAMRDVLGRKEQLQLQVGELRQRQADRMVEHEMAIARQQKQLEEHSRAESALAAAKEELQQKLEQQALELKQGVLELAGMQELLEKRGADNGELIDRVRLAEAEREKLLKELDDLKLAKEKKTSESSSNSSSTSTKHSEDEFIVVRQADAISGSGSGSGSDPDPDPDPTQPPSKEKLRDKLVALETRITELSLANSQLQDAQLEKELSSSLLGDQLAELETRLRISEGEKEQLQLELQFKLQQLTMQNQELKLNAEAEQETHTHDLEQQMDTLRADNRRLRQELDASIAQAKFRQAIAEEKQEITDLDDAEADDEDELEKLRSLLQAQIEDRLSTAAPQQSLERAYRVLSERWQRLDVAEKRLLELQDQQRISDHEKKTLEADISQYILQCDDLMKNNEVLLNELDKFKRNKLETIEEHHEETIVQLEGQLEEARRRLETAHEAQKRLQLKLDAEASQAEKEKEQEDDRGQKEQELIECRTRLSQKESQLEEMQRQVEELHAAQEYHKSHLVKLHDQIHAKDAQLEEQCLHLEQLKAQINGKDEQLGGRDYEQIFELERLTEQIQAKEEQLEKQATDLEQLTEQVQAKEEQLEKQATDLEQLTEQVQAKEEQLEKQATDLEQLTEQVHAKEEQLEKQATDLEQLTEQVQARDEQLSTFQQSEDKLKQMVQQTYDSLSQEKIELIHAVQQKHAENTQYYEEIQRLQPFAQQVAELVRERDTLQEQVRRVQELKEKSEMRITSLLAEQSSQAQAAREAQEQQASVQRDLERLRAHLLEVEELHTQETVDLQRELDESRTKLTVLQQEVSKSSTAYTSASIRANQQAETLQTQHALLQQQRDELLAKLGQCEDREMKQQAALTNLQCALEQFQNDKEHDIEMATQRIRREMKAHLDRQDRLQAEMEAMQQQLAEANRGLRAAARLSDQLEAGQQTIAVLRDEVESLKEANDQLEKMLNSSESSQTDKIDKSLIKSLVIGYVVSGNAADKQQVLRLISSVLEFSTQEFDKVGLNKQQTSWLGAILGGGPVSGGSGPGRGNENLVQAFVQFLEQESQPQTAAQLRPTLLGMTGQVDTAPPPPHPQPHPHSHPHPHPAQAAAGHAASAVPAGQDHGSAPPLSLPASGMGAGAGAGAGAGAGAGQSGQLTISSNEFAPSRNSSSILKDILSDS
>A0A1J1J193|unreviewed|GRIP_domain-containing_protein|taxID:568069
MLATKLNETQQQASGHHHQQNDSWFWEPETSSTSSKKDDNGSPYEEADIDLTSIPLETNEHELIEKLRRQLHDRETRLKVLGADNSVLVEKLKVSNAEIQDLNRNIEELDQQHQIAIEKVLDVKQSLQEKFNAAADDIKHFQQQKAELVKCHQEAIDRLDDEKSELNSQLEVKTSSHRELTEIARNYEVQIDELSEANLKFESEIAELKATVNDAPEVIVNNDDYLKKINSLVNGNFKLNITYENEDQFIDIFTQWITSTSAKIREMDFEMSKLIDENKLIKDELTKYTKERDNLKRELVNYEVECSELMKNNNILMADIESLKCGGKLETIMENDDEENIVVLERQLEDSNSLNQSLEDEFMSIRSKLEATEVERVEYFDEIQQLKTQLTENISRCKEYQQEIENLENEKSNYLFELHELKSEEERNILQKELKMYKDREVELTEKLTRLEKEHAMLHEKYQSLESQTASQIKDLSTSQNQEVEETSKILNEKDFRLKEVLSEVERLRSVKDELSELEKIKIELMMELDQIRQSLLQANQDKELLESKCEELEKTSAANIENLKKSNDLVQDLQKRLLETNSIEEMNAKIATLEETLASSMKEKENLIGLVTTKHNENVQYHNEIIRLNQLLQQETQKAENSHAESVESLNDEITFLREKCDLLAQNLIQEQNNLRSVQQEKQEAIETNNSLNKDIERLRQHLLEVADAYTFEQVSLQKQVEEYKSKLMAIEAEAKHSATAYTSANIRANQQAETLQTQYNLLAQQRDELLAKLSAAEDIDNKNQAALTNLQVALEIFQKDKERDIEAKTATIQKELDDEKVKQVRLANEIQNLQQQLQEAKNGLMAAARLSDQMELNQHTIERLNNEIASYQNTNQSLKRQLEESNANISNADVDLIKNLVMGYITAPNANAKTQILKLIANVLHLNDAECTRIGLNSGGTGVGGWFSRGSSDKVNNNVSLTEAFVAFLEKESQPRINANLLAIHENETTTPSSRKTSTSGNVQVTTQPPNQSSESDATTPVPILLGENSLLAPYSNRNSSTILKDLLHDT
>A0A6P5ETW3|unreviewed|GRIP_domain-containing_protein|taxID:4615
MYIAQQKMEQEMKERDDKYVELDTKFGRLHKRAKQRIQELQKEKDDLEARFNEVNAKAEQASSQQALVQQELERARQQASEALRSMDAERHQLRSANNKLRESIDEMRRSLEAKENALEGLQQSIFDKEQMLEQIQASLHSAEEKRQTSITELSAKHQKQLESLEAQLADALAERSKAAETISSLQMLLVEKDSEIAEIEAASTGEAVRLGAALEEMKGELIHLKDHHEKEKQSWEATCQTLRMKLEASESACLQSEIEIARIRSQFELELSAQNQLLHTRDAELMAAKDEISRLESEFSAYKVRAHALLQKKDAELSAAKNSDLVKAQEEALKEAESEVAAALAAREKAIQDLQDALTRYDKEIAARDAALADADQRIKSISTKLDSTTADYLSEKESWQKKLDSVEENWKLKYVALETQQDDRIGNDVQEDLDELKLRFEKLKEEHEAFRDIADRMIEEKEREIAKLKEDNKILHHSLDSRPFVDHGGTENSASLKQDAQLSSIAAAEQQILLLARQQAQREEELAQSQRHILALQEEIEELERENRLHSQQEAMLKAELRNMDRSQKREGIDMTYLKNVILKLLETGEVGALLPVVATLLQFSPEEMLLEKCGVRVYRHVTGNP
>A0A2K1IVQ1|unreviewed|GRIP_domain-containing_protein|taxID:3218
MAPADVESLRTENARLASEMASMKKKMMQAIKKQSTEVKLAQQRAEAAEAALAAVSNGSVDAASLHSGNESASSEVGSQVSLDSSIVRATSGVSEEGTGDRNDADVETLAEGVYLKEREVLALEARRSAEEKEKLEAVFRELKLSSDQIMEQLMERNRSLESQLEEISRIRVEQVRSSDVSPQHHEGVGASGVSDSEESRTSENVNAATISLLGKQLMEANEKVEKLEGELNEQVRSLQASEAADLDVKNAHPPADKTLSELNAKLLQVNKQLEEEVTKYNELDAKFGRLLKRSKQRILEVQKEKDDVEVQFKALEEKASEATARLAALQADLNATRNQAGDSIRNLDSERQQSNTALRRARQDIEEMRQVLGARELELNELSSQVFEKDQQITGLNERLIEAEAKQEVAILGLKDTHQKAVNNYAQQLAEATKDRIKGDEALSSLQAQLAENESKLAGIEAASSGEVVRLSALLDAARGDIQRIQSEHEKERETEREQHKSSILLLMDKLKTAELWIDQVEIRARDTRSELESELDRCRQILSATQVELATARVETKLQGQELAAYKVRAHALLQKKEAALQAAQDSSSIVTLESALEEAKAEATAASAARDQVMRKLDATVADYQRRFDAQVGAIEEAELHMRHLATQLESSKALVKSQQAEYERRLNLAEESLSLKSEVPATTPTPVNEDLEREITAIRLAEKHLKEEFESYKEMTNSMMSSKDEEMMRLLEDRNSLQKHLSQKASSVVTIKSVTSSPPPPLAEQQILILARLQAQKEEEVARCLRHIEALQEEIKEREQENRLRCHQITILKEEYHNSERNQKRSTVDMTYVKNVILKLLETGEVEALLPVIAMLLQFSPDEMHRCQEAYNMRASAEVPLSGAAAVVDAATAAPRSLLSRFTLS
>A0A4U9F173|unreviewed|GRIP_domain-containing_protein|taxID:5518
MSSAVTTNPTQVTNSGSSKKKKNNKKKNANKNKASEEQPDISEPQLGSDKDAFEDALEDEPETPTQPETPVDAGVEDVNEKPTVQSNGHAVELQNKSNGLTPPPVDGEKAKTDDSDTSAKLEAMSQEREALRAEVEQLRKQLESIQETHSSEVTQLKSDLEESNAAKENAEEEYQTLLGRVEKIKQTLSDRFKRDKAELEESKERIEELEAENEELRNNAVSSGDDVAKLKEELQDATRELNTLRSRNNLSAQNWNKEKEELLRHVQHLKSEMETTANAMGEWEVIAMEERSVKEGLVDKVSELEEQVTLLRQNYESATTDRDSQATLIENLQNALREIQDARKKELRDMVETTEAQIQDLKKQVQEADARATEAETAKQTLTQELERTAPYEKEVKEKNLLIGKLRHEAIVLNDHLTKALRYLKKTKPEDNVDRQIVTNHLLHFLTLDRGDAKRFQVLQVMAGYLNWTDEQREQAGLARPGTSNNLRLPISPFNRTPSSPSLNTDIFADTSSAKEKESLSELWANFLERSAQEGTAETPSRKGSSSSAATGPVRPESTKPESRS
>A0A7L0SI76|unreviewed|GRIP_domain-containing_protein|taxID:9252
ELHVSNSRLREIESINAAQKFENERLKKVCSDLEEKHEAAELQIKQLSIEYRNQLQQKEVEISHLKARQNALQEQLQKVQTAAQSAQLGAGALPPATTSASYAPVVRHSSGFEGDDMDFGDVIWSQQEINRLSNEVSRLESEVDHWKQIALSSKLQGTNDAEQSEICKLQNIVKELKRNLSQEIDEHQHELSVLQDAHRQKLVEISRRHREELSEYEERIEELENQLQQGGANADAMDASKISEKKKNAQSLEGEKVEESQVIKNLEDEIRKLNLKLSSAKEENKTLLEEQELAKVEKIQITQEYENLKSDFNMLQSSVTEQDALLKEQEKKLQSKTSLPEDVVRLQQALLEAENEIARLSSLNQSNTQIYFFFLKEGLEKDLTSAQHKNENILSAHTEDQNSELSQLRQDLERKEHELNESIAERETLITELEELDKQNQEATQHMITLKEQLSKQHTETDNIIQQLKFDIDFERKKVSELEIEKMNTIKELHSQKEKLSQCSYALNDLHISKQQLQDNIKDLQEQLRKAQDCNLQNKKEIGELQQRLKEREQELSVSLTKLTEKSNQESNYTCQDLILKEREVEIAKLQNDISENKQVNETLEKSLSDLRTENGKLIAAIEELKQELSDAISEKNKVCLEKDTVVEALKMEKRQLESELNQTEKRLLEQAHKYKQTIEELSNARSMDTTALQLEHERLVKLNQEKDFKIAELKRSIEQMEIDHQETKEMLTTSLGGQKQLTELIKEKEVFIEKFKNQALEVRQELEEYMKVSKKQDVLKQNLEEKDRSLAVMKEENNHLKEEIERLKDQQSRSMPVVEPKTLDIIIELESEVTQLKVIKNNLEEEIEVHKKTIEDQNQTTMQLQQSLQEQRKEIDESKYQCEQMNVTHERLSLEKDEEIKKLQKTIEQIKTQLHKERQIIQTDSSDLFQETKVQTLNGENGNEKHDLSKSEIERLVKGIKEREMEIKLLNEKNVSLSQQIDHLSKDEVGKLTRIIQEKDLEIQALNARISSASCRQDVLSLQQQLQAYVMEREQVLAVLSEKTRENSQLKTEYRNIMDMVAAKEAALIRLQEENQKLSNRSENSSQDMSRETIQNLSRIIREKDIEIDALSQKCQTLLTVLQTSSNGTDNGSGGVNSNQFEELLQERDKLKQQVKKMEEWKQQVITTVQNMQHESAHLQEELHKLQAQISVESDSNSKLQVDYNGLIQSYEQNEKKLKSFSQELAQVQHSIGQLHNTKDLILSKLDMVTPLAATASTVSQVSGIQYSAPEVLSDESKLLQKKLELLKKKLLEKDSTIRTLQENNQRLSDSVATASEMERKSQEGTESEMRQIKEKHDVLHKSLREKDILIKSKSDQLLSVIENLSNKENENELLKQAVTNLKERNLILEMDIRKLKEENEKIVARCREKETEFRALQETNMQFSMMLKEKEFESHSMKEKALAFEELLKEKEQGKTGELNQLLNEVKSMQEKAVTFQQERDQVMVALKQKQMESSALQSELQHLREKEQRLNQELERLRNHLLEMEDSYTREALAAEDREVKLRKKVLILEEKLVSSSTAVENASHQASMQVESLQEQLNLVSKQRDETMLQLTISQDQVKQYALSLANLQMVLEQFQQEEKAMYSAELEKQQKQTAEWRKKAENLEEKVVSLEENLGEANAALDAASRLTEQLDIKEEQIEELKKEGEIRREMLEDVQNKLMNLMNSTEGKVDKLLMRNLFVGHFHTPKNKRLEVLRLMGSILGIKKEELDQLLSEDQRGVTRWVTGWLGGGAGSKSVPTTPLRPTHQNIFNSSFSELFVKFLETESCPSLPPPKLSVQDMKPLGAAGTGKTSSTPFNSQGQDSAVSGMSRRPDTNPFLAPRSAAVPLITPAGSSGHLLMKPISDALPTFTPLPVSPDASAGAVLKDLLKQ
>A0A7L3R912|unreviewed|GRIP_domain-containing_protein|taxID:28697
MFAKLKKKIAEEAAIAPRPGGAARIPRSGSKESVTSVGADSGDDFASDGSSSREDLSSQLFRRNEQIRKLEVKLSDYADQIRNLQKIKEKLENALEKHQDSSMRKFQEQNEAHQASRAKMAEGMALALEKKDQEWMEKLGQVEKEKKKLETQLQEMREQSLNLFQKRDEIDELEGFQQQEIAKVKHMLLKKEESLSKTEQELEACTQELSHTKEVLQAASNESSGLRKDLQELQQQFLELEAQRDELMTAETNAENKITALELREQELQTVIQQLSVDLQNARVAGSGCEKRLEVLQVEHESLKVEYEQHKQKVTFEFAERSKLTEQLQEKVSSLEKKLERNLSGDEHVQELLKEKATLEQKLDETRQQLLTDRTHQTETVNQLETQVNTIIFFTIHSHCSQHLYALYLLLCFQPKVRLYKKELEQKLQIATEALKKSKEAAAEQDLKIQKLQTDLESERSELQEQILSEKHQYDQKVTGLESQIAALETAWEFDKTAAEQKISQLETENENLNGSREEYETSLKKQESELNRLKSELSSRETVSIEIAKALEETRKQREELQQQVSHLASLIKEKDQLIDEKCDMLLKQKEELNQLSQDHKAVLLQMHELQSDIEASNSRAVEKEEMARKEIAELKLQIQECLLAREHKKNVSELEESTRVLGNKHCHSPENRVVEQNGEVAAADIIKLQKDNRELEQQIAEKNKMIKQLQQRMAELKKTLQKELKIRPDSEVPEVREKANSEVPNASVTVTNNSDLNDSREINFEYLKHVVLKFMSCRESEAFHLIKAVSVLLNFSQEEENMLKETLEYKMSWFGSKPSPKGSIRPSISSPRTLWP
>A0A0P9BPV6|unreviewed|GRIP_domain-containing_protein|taxID:7217
MMTSLQQETSSPAALENPRQAEKDPKPEEDQRAASTTPTRIPHRSVAPFQRSASMRLRGNPSEVVRRVEHSPAGGGGFSSRAKLTAIPSSTLYPRSQSVYLKRNRSWSNLGHKTEQEPEVDNALCSAATHCLSLAEELDAPSPGNKMANGKPRNLSLKLNGGSDIISSSSSISATCTGVAGHPQDTDSVHKATTPRTPQTPLTKPTATVVGGVGGAGVVTETSHTCIRQGSCVKANGKLSTLHETKVSPRTPPVTPDSPSTYLDDDLDSMYSFATTTSGRSTMSCEHPYVARNGTTFSGRKMKYVVHCSNHAGQVGPDYLTPTQRAQRQIRRLKELLSIARQDLEQKDTEILRLTREVVELRLFKASLSSPEERSASSDAVTVREAELKTSQDVSPIVDMVDEGQSKGSPHHLLRQQPSNSSSLQNQQLQAMQMSAEMQSSYADSGHFEDLTMSSVHSKDSQTQSEAGGTATPDGEAEVGACGAGDGVSHLENYELQRQELIRMYEHRIEELIRSQDGTTSDLKRTHNDKVEALLQKLAECNSRYSDMVPDYEQAKQRIRELEKQLEDLQRKLMEHEEKQNKMYLHMYQQGQEAERITRADQALELAQRQPENKVSINELLHQLQSTQDELENIRTIYRRLLEAQKNRTHVDPEVTLQFLKSAIFYFLTDKENSQGHLQAIESILEFTDAEKQKISAARSPKLHAKVGKTMSKYLVQAKFHFLTLRPKISQRF
>A0A8C7JGB4|unreviewed|GRIP_domain-containing_protein|taxID:8019
MFAKLKKKIAEEAATAPRTGVRMPRSYSKESITSVGADSGDDFASDGSSSRDDLSSQILRRNDQIRKLEAKLSDYAEQLRLMQKTKDKLEIALEKHQDSSMRKLQDQNETHQANRAKMAEGMALALDKKDQEWMERISTLEQEKASLSVRLDEMMEQSLTLFQKRDDLDELDGFQQQELAKVKHMLLSKEEQLVQQERKLKPETESDGKERAQEGRGERQERPDRIFTELTLGPAPGPNTTVTNTSDLNDSREINFEYLKHVVLKFMSSREAEAYQLIRAVSVLLNFTGEEEDMLKQTLEYKMSWFGSKPSLKGIVRPSVSGAPAHWS
>A0A8D2NTA9|unreviewed|GRIP_domain-containing_protein|taxID:1220523
MVASSGTPGSGKSKLDTLPKEDLIKFAKKQMMLIQKVKSRCAELEKEIEELKSKAATAGADDIIQALTERLDVVLLEKAESQQQCIALKKENIQIMQDAEAAVAKTEELQKQLEQSRIDSLEEIKALKSELANAQCKHNEDLKKLKMELDKQVKKQMELVEQVECYNDSQKEVKRLQDDVQRIKSTYEEQILCLNKQLEAVNEDKNKEVTNLQETIQSNSQCYHNEIKNLNEELKNLKIAHQEEVSELMHQIEKSFKENEEKQNQINQLQHNLAEKNAKDEMRAQTDQREYDLEQLREVLNKNLENKIDVADTQEEPYVEAKMEEKIRYLEHSLEELQSQHSILKDELTYMSNVKIKLEEEIHRMKDEYFHEREDLDFKINELQLSKEDYCCAIEKLKLELQAAGQHYETAAKEHRLEIQTLKDQHKREISELNETLLSGSEKEQMALVFEMQELREQLEKLAQEKEEAVSNYNSLRETMETLQAELGESAGKISQEFESMKQQQASDVSQLQQKLRAAFNEKDVLLETVNRLQEKVENLSSNQLEIEELKCKIDSLQEDNNTMISSINQKENTVRELEEKIIALTDQNRDILNDVKCLGEERETLQEMCKQEQVKIQELQQEVDVANQYSNDLKQKVEELTERLNEALTSKGENAQMLEQLEKQIESLVRDKEQLSSEVYTLREENKKHIQEKGELSEKLGKTTAEKDSCLVLKEQSESLEKKLQMMTAEKDHISTLLENEQEHTSLVRAQLYHLLEQVGFSISDSSEEYDSLNLLKIANECLSKIKEEQCRALQKEEEVLNLQQEVERLQEENASQHREHRSLIQDFEKEKNLLREELEGVLSEKEALQRDIQELRNASEKTRIENQDLLANTEEISQKLALYESQIQEQQKGSEKQDNLNFILEQKETELRNVKDELSSLKNLMETMTEKTDQQSSVAELQEKIGMLEKESAEKGEKLNKIKVVAVKAKKELDASRKEMQILKEELELVRSEKDQLSASMKDIIQGAESYKNLLLEYDKQGEQLDSEKDRANNLEHQINDLTRQLQVSSEQYDRLHSANEDLLARVETLQNNAKLLETQILEMQRAKAKADKDLEAEKLLREQKTKEHSDALREMEELQVQLQKEKKHLQKTMQELELARKDAQKTTLMDMEIADYERLVKELNQKITDKDSRIEALEQETGIQKQKQETLQEEIKSLQSTMQQDEERNAKIKQLLVKTKKELADSKQAENDHLMLQASLKEELEASQQQVEAYKIQVAVLTSEKHKVQEQLRTSSEQHQRTMSACQQKIATLQEECRAAQAEQASVTSEFESYKVRVHNVLKQQKNKSAARTESEGAKQEREQLETVIDQLKVKLQDAQHNSQMNASELQALQSEHDTLLERHNKMLQETVAKEAELREKLCTIQSENMVIKTEHAQALSQLTAQNEALRNNFRDQVRNLQEEHRKTVETLQQQLSRVEAQLFQLKSEPSTRGPAVSNPATKTLRERRNTDLPVLDVHTVAREEGEGMETTDTESVSSASTYVQSLEQLLNSSEAKPEPSQWQADLTKDELIQKLNTTTKSADHLNELLRESEATNAILMEQIKLLKNEIRRLERNQEREKSVANLEYLKNVLLQFIFLKSGSEKERLLPVIDTMLQLSPEEKGKLVAIAQGEEESTSRPSGWASYLHSWSGLR
>A0A453BI86|unreviewed|GRIP_domain-containing_protein|taxID:200361
MKKLDYVTSQFLSEKESWEKKLASVEESWRLKCESMKGQSNGHVEDHLQKNLGEWTLKYEKLKEEHESFRDISDRMIEEKEREIAKLLNANKDLHHSLEAKAAVSKRDNQSPGYIKQDALSIELAEQQILLLARQQAQREEELSQSHRHILALQQEVEDLERENRLHDQQEAMLKAELRNMERSQKREGVDMTYLKNVILKLLETGEVGALLPVVAMLLQFSPDELNKCQHGVLSNVASLPATALSDGGSTPNSFFGRFTF
>A0A8C7TK86|unreviewed|GRIP_domain-containing_protein|taxID:8022
MLLEGVEEVGDASTELLVSSSKLEQVEAEYVRLKRIHAELEEKLEASEIQNKQQSAEYRTLMQQKDVEISHLKARQSGLQEEVQKLQHSAQSATSDPAVLPVTTASSSTTTTSSSYMSRPLGAPHHQGFHGSDEMDFGDVIWSQQEINRLSTEVMRLEAEVSHWRRVSQASVAPGAGNGDQGEVLKLQRIIKELREEMGREVDEHQHELAALQDAQRQKMADVIRRHRDELAEYEERIEELEEQKQTGGEEEEQTGANALQESSMLSDLQNTIQSLQEAAEERLKEEQDEQLKELTANLEEAGKRQATLQQEKEEAQAENAELLQNYTRLQTSVTELQSRVQEQEGKARNKAQLDQEIQGLRNALAGTVSLKYLIIVDNFYFIFIYLFFLPQRNLQERLARAEERVESDSLDGGESSPSATEQLSGLRAELEKSEQSLIEIQEERDTLLNELEELDRQNQQATQHVISVKEQLSVQLKESEAVVARLQSELSTTADQRAALQQELKAQQEKLSHSAFTLNDLHMGKQQLEDTVKELRDKLGRATEMGKEARRETQEFQRTIQEREEQLSAARAELCEAGERGRESGASIEQLEVLRRELAEMRSSQEKMMSEDYEMKMEKQRLKTEAEQAQGRIEELARQVREVQAALTRTVLEKDTRIKALKLEKSQLEGELGQAEKGLQEQTRQYQQTIEELTAARSMDASALQTEHERTVRLNQEKDLEISQLKRDVEQMSSDHRDTNEMLSITVAGQKQLSDLLQEKDSFTESLRANMAATQRELEAGVQAATQEAETLRGALEEKDKQLGGMKEDNSHLKEEIDRLRDQQNRPQPSGLSEPRTLDIITELENEISQLKSTRDGLEEEGHSLKRRVEEQRGHLLSSQQSLLAQQNELEQAHQRHEQSRENYDRLIHAKDEEIGRLQQEVDHLGHTHSSQEQEVVILQQEDKTQSSLNNGENDNEKHDLSKVEINRLVKGIKEKETEISQLNEKNLNLTRQLAQLVVSREEIGKLSQMLLQKDLEIQALHARVSLGGHSQDVMFLQQQLQAYAVEREQVLAVLNEKTRENSQLRGDYQRIMDIVAGKEAVLLKVQQENQRLSTMSDPSGSQEMFRETIQNLSRIIREKDIEIDALTQKCQTLVSVLQAGDSGGVSSNQFEELLQDRDTLKQQVKKMEEWKMQVITTVKNMQHESGQLVEELHKLQGQVDADNDCTSTLSVDYSRLIHSYEQKERKLGSLSHELAHVQQTISQLSSTKDVLLGKLDSVAQSPQVTPLSAALTSTAQHPAAVEPPRHQVAAPATPGNQEGLRQELESLRALLSERETMIRTLQENNHRLCNSAQVSDSEQRGHAEEARQVRERLDVLQRSVREKDLLIKTKGDQLTQVSESLRNRESDNEVLKQAVTNLKERALILEMDTRKLKDENEAVAQRSREKESEFRALQETNMQVSLLMREKEFERSAMSEKAAAMEKMLKDREQKSGELNQLLNELRSMQEKAVAFQQERDQVMLALKQKQMETTAIQTELQHVKDREQRLKLELDRLRNHLLEIEESYTREVLAAEDREAELRKRVTLLDDRLATSSSQVESTSHQASLQVESLQEQLSGTVRQRDEALTQLRAARDQVNQYAVSLSNLQMVLEQFQQEEKAMYSSELDKYKREKDEWRRKALKLEDVASALQINLDEANAALDSASRLTDQLDLKEEQLEELKKQVDVRQEMLEESQDKLMNLLNSTEGQVDQALMRNLFMGYFHTPKPKRSEVLRLMGSVLGLDKDEVNQLLEEEGGHGVGGWVSGWLGGRAVQSVPNTPQRPGSFSEMFVKFLEVESRPALPAPRLPVYDIKPLSAPPPGRTTSSAWAQQPEGNARAAGESNPFLAPRSAAVPLMHHGSGSSSASGGHHHLLMKPISDNLPTFTPVPVSAESGGQVLKDLLKQ
>A0A7L1JI99|unreviewed|GRIP_domain-containing_protein|taxID:227184
MFAKLKKKIAEEAAIAPRPGAAARIPRSGSKESVTSVGADSGDDFASDGSSSREDLSSQLFRRNEQIRKLEVKLSDYADQIRNLQKIKEKLENALEKHQDSSMRKFQEQNEAHQASRAKMAEGMALALEKKDQEWMEKLGQVEKEKKMLETQLQEMREQSLNLFQKRDEIDELEGFQQQEIAKVKHMLLKKEESLSKTEQELEACTQELSHAKEVLQAASNESSGLRKDLQELQQQFLELEAQRDELMTAETNAENKITALELREQELQTVIQQLSVDLQNAQVAGSGCEKRLEMLQVEHESLKVEYEQYKQKVTFEFAERRKLTEQLQEKVSSLEKKLERNLSGDEHVQELLKEKATLEQKLDETRQQLLTDRTHHTETVNQLETRVNIIIFSLYIPTVPSIFMPCYLLLCFQPKKKELEQKLQIATEALIKSKEAAAEQDLKIQKLQTDLESERSKLQQQILSEKHQYDQKVTGLESQIAALETAWEFDKTATQQKITQLEKENENLNGSREEYETSLKKQESELNRLKSELSSRETVSVEIAKALEETRKQREELQQQVSHLASLTKEKDQLIDEKCDMLLKQKEELNQLSQDHEAVLLQMHQLQSDIEASNSRAVEKEEMARKEIAELKLQIEECLLAREHEKNVSELEESTRVLSNKHCHSPENRVVEQNGEVAAADIIKLQKDNRELEQQIAEKNKMIKQLQQRMAELKKTLQKELKIRPDSEVPEVREKANSEVPNASVTVTNNSDLNDSREINFEYLKHVVLKFMSCRESEAFHLIKAVSVLLNFSQEEENMLKETLEYKMSWFGSKPSPKGSIRPSISSPRTVW
>S2JBH9|unreviewed|GRIP_domain-containing_protein|taxID:1220926
MAKNQGTEIESLKKELNNKEKDADKEKSIMRGLVKRIKGLEKERDTLSKQLEDAKSISGDQQQQRAVAALKNQVEELLLEKEESKKSLLLFMNTAEEAEQNLKQQIEASEKQRAEFESMAKVQQELQEKCEKVIAEKAELESKLNSATKQLESTGELEALQKKLDAEMAEKQALETQLKDLSAKLESLESDLETSKNQALIATKEQQDVLQEKLNATISEKDQLQATCKAQEEKQEEMMQAHEAKLKQAETESDQVQKLYEEVKEKLEANLTEKTDMQTKLDEAEKKLVELTKQNSSSAAKNNNGMNNKLKEKIRQNVELERKLRELEASHEAELKQLNSDKEALSKEKSDLMSRLESAADDTELKKLEKELEDARQHEKKVVDESKLSLDKLTQEKSELKTQLDKVEASLEQEKQQSAKQLEEIQSKLQKEKEDALNQFKANGDQQKNTEIKKLQDDKSALEKEKLDIETKLKDAQKKVETLASELDTSKNLVASANEELSKVKIDSGTLTETIGKLEGELDASQKASKESESMIAQIKASQEMIEKEKADLTAQVSKLQQELETASNAKSSLEKEKETLSKQLSEAEANLQDAFDKMKDSEAMTKQLEEAESKLKIANKKLNDTDEALKVAKQMLNERDQELATARKSLENLEEVEEKSKKYVAVLSKTKKQIVKLEKEKADAMAETESAKEQLTRVQQEVESIKSQLSRAQQEADTASKSESNLKTEISRLNAKLQSNESEISILQKERKEAIEEKDRMFDELQIKQAEFESSQSNAENLQHRLRESERLVEEANEKAADLEESHLVIEETKRTAAEHQKQWDEQKKRLEEDLKQRSDEIAELKSLVKTTEESMESQSKQVKSLEEKLESLQFESDQKKKEMDLLESEKQDLLKKMDEVQQELSRQVEELKTKNELETQLQAANDKIQTIEQNQSKELEDLRAKEGYLKTLNKTLKEEVRKLSRVQNQQQPSSSSPSQKSPQPNHTQLDARPKSPISSESPRLIHSPSENMRSSRASMSSVSGNSVKEEEEINLEYLRNVIIKFLESKSTRAQLIPVLSMMLKFTPEEVKRLNHVA
>A0A6P6CYC2|unreviewed|GRIP_domain-containing_protein|taxID:132908
MFKKLKQKVSEEQQQFQQALASTQASSNSSMPARTRSRTSSFTEQLDEGTPNRELLAGMIAEPAFLSEYTIFALDSSKQPKTQTDSVNASIQATKSPDSVNGSEPMTPQSGDTQSFAQKLQLRVPSLESLFRSPIKESLFRSSSKESLVRTSSRESLTTLDLDFSAATFDPPSDMESEAEDSLGNLDSLNKEQLIHWLRRMEQRLNNYKGKCSELVTAYQMLQREKKKLQGILSQSQDKALRRVAELREELQMDQQAKKHLQEEFDASLEEKDQYISVLQTQVSLLKQRLRNGPMNVDLPKPLPQMEPQAEDVTKENTESVVGGGASAKTQEILQQRVKRQENLLQRCKETIQSHKEQCTLLTSEKEALQEQLDERLQELEKMKELHMAEKTKLITQLRDAKNLIEQLEQDKGMVIAETKRQMHETLEMKEEEIAQLRSRIKQMTTQGEELREQKEKSERAAFEELEKALSTAQKTEESRKKMKAEMDEQIKAIEKKSEEERISLQQELSRVKQEVVDVMKKSSEQIAKLQKLHEEELASKDQELTKKFQTQEREFQEQMKVSLEKCQSEYLKITQEKEQQESLALEELELQKKAILTESENKLRDVQQEAETYRTRILELESSLEKSLQESKIQSEDLAVHLEAEKNKHNKEITIMVEKHKTELESLQHQQDNLWTEKLQVLKQQHQTEMEKLREKYEQEKEILLKDKESLFQAHIEEMNEKTLEKLDVKQTELESLSSELSDILKARDKLEEELSVLKDQADKVKQELEAKLDEQKNHHQQQVDSIIKEQEMSIQRTEKALKDEINQLGLLLKEKDKQLKEQQVHVENLEADIKRSELELQQASAKLDLFQSHENTTHEQAKAHEEQLAQLQQKLLDLEAERILLTQQIAEVETQKKDFCTELDTHKIQVQDLMQQLEKQNCEMEEKVKSLTQLYESHLKDSNIEQEQTNQILMEKENVILRMREEQSKEIETLKQKLSAKEDSISILHEEYETKFKNQEKKMEKIKQKGKEMQETLKKKLLDQEAKLKKELENTVLELSQKEKQFNAKILEMAQANSAGINDAVSRLETNQKEQIESLTEGHRRELNDVISVWEKKLNQQAEELQEKHEVQLQEKEQEVAELKQKIFIFGCEKEEMNKEITWLKEESVKQDTILKELKEQLNQKSAHMNSLSQNETKLKAQLEKLEVDLKDSLKENTFLQENVVELKMLAEKDKLKVSELTDKLKTTDEEYQSLKASHERNKKSLEDKSLEFKKLSEELAVQLDIYSEKTEALLQAKTNELINICNSKINAIFSRISHCQHHTTKVKEVLQIKTCKVSELEAQLRQLTEEQNRLNSSFQQATNRLEEKENQIKSLKAEIEGLVTEKEVLQKEGGNQQQAASEKESCITQLKKELSENINALTLMKEELKEKKSEISNLSKQVTDLNAQLQNSISLTEKEAAISSLSKRYDEEQCELLDQVQDLSLKVETLSKEKISALEQVDHLSNKFSEWKKKAQSKFTQYQNTIKELQMQLDLKTKEANEKDEQATLLKEDLDQQNKRFECLKGEMEDKKSKMEKKECNLETELKTQRAKIVELEEHITQKTVEIESLNEVLKNYNQQKDIEQNEMVQKLQHIQELGEEKDNRVKEAEEKVLSLEKQVAFMKSELETKKKELEHVNSSVKSKEEALKALEDRLELESAAKLAELKKKAEQKVAAIKKQLLSQMEEKEQQYKKDTESHLSELNTKLQEREREIYILEEKLKSVESSPQSETSVVPRSAKNVAACTEQEADSQGCVQKACEEKVSVLQKNVIEKEKLLQRLEQEKKETCSSLSEMQCKYQELLIKIKHAEEKQHEDQAVINHLQEELEEKNRKYSSVVSQHVEEEGGKNNIETKQNSENVVDNVQKILQEKELTCQILEQKIKELDSCLAREKEGHRVEMEELTSKYEKLQALQQMDGKSKPTEILEESAEEKSKSHVVQPKSLSNMEAEHSDLEFKLAVAEQEKQKLSKEIVKLQKDIRMLRKEHQLELDITKKEYEQEMEERIKQEQEDLELKHNSTLKQLMREFHTQLAQKEQELETTIKETIDKAQEVEAELLESHQEETNQLHKKITEKEEDIRRTAKRYEEILDAREEEMTAKVMDLQTQLEELQKYQQGLQQEENPGNDKVTIMELQTQLAQKTTLISDSKLKEQEFREQIHNLEDRLKKYETNVYAATVGTPYKGGNLYHTDVSLFGEPTEFEYLRKVLFEYMMGRETKTMAKVITTVLKFPDDQTQKILEREDARLMTKKRVCDGRGWPKTR
>A0A8J4ICZ2|unreviewed|GRIP_domain-containing_protein|taxID:156760
MFAKLKKKIAEEAAIAPRPGGAARIPRSLSKESITSVGADSGDDFASDGSSSREDLSSQLFRRNEQIRKLEVKLSDYADQIRNLQKMKEKLENALEKHQDSSMRKFQEQNEAHQASRAKMAEGMALALEKKDQEWMEKLGQIEKEKKMLETQLQEMREQSLNLFQKRDEIDELEGFQQQEIAKVKHMLLKKEESLSKTEQELEVCTRELTHTKEVLQDESKESSGLRKDLQELRQQFLELETQRDELMTAETNAENKITALELREQELQTVIQQLSVDLQNARVAGSGCEKRLEMLQVEHEYLKVEYEQHKQKMTFEFAERNKLTEQLQEKVSSLEKKLERNLSGDEHVQELLKEKATLEQKLDETRQQVLTDRTHHTETVSRLEIQVRLGGAGGFPLQFPTVSSLFMPYTSSPHCTFANKELEQKLQIATEALKKSKEAAAEQDLKIQRLQTNLEDERSKLQQQILSEKHRYDQKLTGLESQIAALETAWEFDKTATQHKISQLEKENENLNGSREDYESSLKKQESELNRLKNELSSRETVSVEIAKALEETRKQREELQQQVSHLASLIKEKDELIDEKCDTLLKQKEELNQLSQDHEAVLLRMHQLQSDIDASNSRAVEKEETARKEIDELKLQIQECLLAREHEKNVSELEESTRALNNKHLRSPENCVVEQNGDVAAADVIQLQKDNRELEQQVAEKNKMIKQLQQRMTELKKTLQKELKIRPDSEVPEVREKANSEVPNASVTVTNNSDLNDSREINFEYLKHVVLKFMSCRESEAFHLIKAVSVLLNFSQEEENMLKETLEYKMSWFGSKPSPKGSIRPSISSPRTLWP
>A0A8D2HKB4|unreviewed|GRIP_domain-containing_protein|taxID:9999
MFAKLKKKIAEETAVTQRPGGATRIPRSVSKESVASMGADSGDDFASDGSSSREDLSSQLLRRNEQIRKLEARLSDYAEQVRNLQKIKEKLEIALEKHQDSSMRKFQEQNETFQANRAKMAEGLALALARKDQEWSEKMDQLEKEKRFLTAQLQEVKNQSLNLFQKRDEMDELEGFQQQELSKVKHMLLKKEESLGKMEQELEARTRELSQTQEELMTSNQMSSDLRQKLEELQRCYSALEEQRDHVTAGAENKITALEQKEQDLQAFIQQLSIDLQKVTAETQEKEKLITHLQEKVASLEKRLEQNLSGEEHVQELLREKIVAEQNLEDTRQQLLAARSSQAKAIDILETRVKELEQSLQASEERLRQSRDVVAAQDAQIQELAAANRDSSLAQQQALTLEQQCRERTHVLEAQMAALAQAQAADQTAAECRMRELEQENAALKESRNEFEHSLQHHQFELKKLKEEWSQREIVSVAMAQALEEVRKQREELQQQATELTASIDKKNQSLQEKAEELLQKEQEILQLEKGHASAMLQMHQLQSELEALRSQRAEEVLVTAVQEELPRLQGQEPHVTSEAMQDPMCQLPAADGTPNGEVGAMDLGRLQKEKQDLEQQLTEKNKTIKQMQQRMLELKKTLQKELKIRPDSELFEVREKPGPEMPNMAPSVTNNADLTDAREINFEYLKHVVLKFMSCRESEAFHLIKAVSVLLNFSQEEENMLKETLEYKMSWFGSKPAPKGSIRPSISNPRIPWS
>A0A4V6QEX7|unreviewed|GRIP_domain-containing_protein|taxID:5466
MSAAAPSTDPVHNPSSGKKKGGKKKKNANKPKDAIESESTAPKRDTTEDGDEEPETPVQDAAPVEEAASPEQVADEDDTTANGHTERPTSNGHANPPIENATEDQSDATAKLDALTKDREALRTEVEQLRKQLENIQETHSETVTNLKSELEETSSAKEQAEEQYQSLLERVNHLKSTLGERLKRDRAELEEAKERIEELEAQNDELQNSAKASEDEVAKLREELQDTSREATSLRSRSNLSQQNWVKEREELMRLMSSLKEEVETTTNAMGEWEVIAMEERSVKESLAEKVSELEEQIVSLQEGYETVTAERDQQSQIIDNLQKALREIQEARKRELREMVETSEEQLAALKKQVQEADVRATEAETAKEILTKELERTAPFEKEVKEKNLLIGKLRHEAIVLNDHLTKALRYLKKTKPEDNVDRQVVTNHLIHFLTTDRSDPKRFQILQVMAGYLNWNDEQREQAGLARPGTSTSNLRLPASPFHRTPSTPSLSAEFFSETPTSANKESLADLWAGFLERSAEEGLEQNDARDRKDSASSAATRPDTRGG
>G2RFQ7|unreviewed|GRIP_domain-containing_protein|taxID:578455
MSPSGAPVHAVQSAAQGSPAAASSSSSKKKTNKKKKASKSNTASSTALSAQDPTAAETQATRTNGEGDGAEGAAVEEVSEELETLGLGTSNSSPPPEQDAGPVSPAAEPGGPDTADTETEETEEGPIPGAEDDLEKPAANGHAGGSRHAPIGTISEAATAKLDAMSKDQEALQLEVERLRKQLESIQAAHAEEITQLRADLDESEAAKEHAEAQYETLLGRVEKIKETLGDRLKRDKAELEEAKDRIEELETQNEELQRTVAARQEEADRLRREAQEQGLELANLRSRSNLSQQNWIKEKEDIARQMQHLKSELESTTAAMGEWEVIAMEERSLRESLADKVADLEEQLSNAREAYERADADREAQSQAVDRLQRALQDLQETRKRELREMVESTEEQVQAFKKRAQEAEARAAQAEAAKEGLSKELERTAPFEKEVREKNLLIGKLRHEAIVLNDHLTKALKYIKKTKPEETIDKQLVTNHFLQFLSLDRSDPKKFQILQVMAGLLSWNEEQREKAGLARPGTAGQTLRLPTSPFHRTPSSPSLNSDFFSEPTSLSASASAAGAGAGGGKESLADLWASFLEQSVDEAAGAGAGAGGPSRKDSMSSVATAGGGRPDTRGHT
>A0A1J1I613|unreviewed|GRIP_domain-containing_protein|taxID:568069
MFKKLKDKIAEEVKQSPARFQEIINSAQAAVSSANSSNSDESGSANQSNENSSSANENFFSLTEDDTPQNSPMKTIPLNSSSTPSSSKLMNVDLHTPSTQNNSLNNGTQQRTRKLSNSSMASDISFRLPHYEHQPIYHLQSDWESASEAEDSGVSSVGAQLEQISKDQIYQAYRNSLTKYQKYRGKYTELARKYRDLEKDNAKARQVLVETQDKALRRISELREQCQLEQQAKAHLESALRLEMDDLQCVVQTLRTKLELIGENPDKVLNGSSSKEESLINFSSDGGETTNTTNELISNLEQELKDYKEKYNEMSQQNEKAVTELSELLEKSKKEIQELKQREEESTITIAENKLMIHSELENKESEVKKLREKINKMESNESAINQELKEVKEKLNKQTHDLDMVQKDKIKLEDRLKEVFEEKKTVNNELKEMKDKIEKVNNKFKELSEDKTSLQSQNELLHVEIKKCKDEMNELQRQKSLLTEEIKNIKIVNENSESEAIISLQESMKGSVMELEKKISDLNGIINEKTSEITSLTKTNSEMLKKVSELEKETVLMTNDRDTCRTKIDSLKNEKRDYEKTLEREIREKNELKTQVTNILQEIGRLEEQLKEVRTSHSSIQSEKQKLEEKIERIQRQHNEAKMKLEKDQTHKWQTKMKELETKLHEIECENSQLAEKNCLLEESSRRNSDELKRLQSNLTDSQSVVQEEHNRLVETSRELEERIKTLTDQLTQCTGDHAKLYDEKEQLDHQYRSLQDDNETKEKEKLCLMEDVKTLQQESNSLKAKITQLESEKVNLTECCDNLRVVVDNIKKENEAMIKTRDELQKACENMKVEFDKINGLKQRCEEQMESVKRDNKNLAEKNKSLSNELESISTKNQNRLTELENLLKQTHDEKQSLTESLNKNATDIEKKMENYEEIKIQNEYLSTLVKQLEADMSKSQEEKIGMNEKIAKNLENEMIREEKIQELSRLLDEREEAVRTLQELETAVSITNKELESLNKDLLTKINKLEAQINKQRDYQQIKDENSTLKIQKNELAEKLQVISKEKENLLTSMKSLEEKHETELKTLNDQRESFVAEKVNQETESINKIKNLEDQLKNVSDYEEIKHRNELLQQDIIKLNEKLSNNESVKDSEINSIKKSLQDITKEVEILKEDKVRLEKEIESSRSIIQDLNKDFEEYQKEIETLKEDKATLITEVENANLKVASESELKSSKPSDRYEALTNENYKLQEANRELLEKLENLEKTSDRKISDMTQEIEELIDNSKHYTHINSEFNELKNKYDQLVSEKSKDEMNGNLIQDSSELSVIKSERDELSDKLKKIMGEVEEVSNKNLFLEQKVENYLILEQSNERLKLTNDKLSRQLDETLVSMHHHEGIQANTEFEYLRNILFQYLSGHVNSNGTTLVKVIAAVLKFTPQQTQLVLEKENQRHTLLGSINNLL
>A0A2D4EX70|unreviewed|GRIP_domain-containing_protein|taxID:54390
WRGGDLRFPTSAGISAAMELQDNEQEMAVSSTTATSGKSKLDTLTREDLIKFAKKQMMLLQKVKSRSTELEKEIEKLKTTSVAGGTDDIIQALTEKLNVVLLEKAEAQQQCVALKKDKVKKQQEVEDALAQEEIWQKKFAQLNTSHQKEIESLKNEGLIAQSKYNETIATLQKELHTELKKQEQLTEQLNFHINEHDEIRRLQEEAQQTKITYEEQILNLKKQIGFSNASKEEEITKLKHIIDSNARQYQNRIDKLGEELDKLKTSHQDELSELFQQLEASAKSCEEEQIKVDKLKLDLIEQYKVKEKEMQVELQTCKEKYEQELECMRQTLTKDDENQNETRNAEAEPEVVEKTGHREKAFKELESQHSILRDELTYMTNVKMKLELEAQHIKDEYFHEKEDLEFKINELQLAKEDHCCVIEKLKSELQSAKELYEKNIKENSFKMEGLVETHQKEMCELNQAITSNAEKKTQSLIIKIQDLEEQCQRHIEEKEEAIASYENLRETLETLQTELGESAGKISREFECMKQQQASDVDELQKKLRAAFNERDVLREEVNSLRQQVEQFSSQKEEMEELRLKIETLQEENEKLLCCLHQKESDLKQMEEKENELSSQNSSFHDKMKDSAEKIENLQEKCKTQQETVMELQQEIEALSICNHQLKQQAEELEGVSAEKETNQEKLIKFERQMEAFEQDRTGLLAEIEALKSENNKLKEEQDQARQELDRLSSEKGDWNLSKDKAESLEMKLHMACDEKSHLLKLLEEEKAFKSLVVSQLQSLHEKMGSKYPDENKEEDIVGTLQAANEFLAKMKQEEQILISQKDENVNLRQELQRVQEESGARCTEFRSLLDDYEKEKYLLKEELEGALSEKEVLQLDIQQLKHTSEKIRKENQDLLVHIENISEQHANQENKMKEQEEKSEKEQKNITLILEQKETELRNVQAELSLLKESVEKSSADQDQQLQETEKIVNLEQQLKEKEEKINKIKAVAVKLRKELNSSRKEVQSLREELELIKSEKKQLSSSMADIIQGAESYKNLLLEYDKQAEQLDFQKTRARNFERQIDDLTKQLENSVQQQEQWHSANEDLLTRVETLQTNVKLLETQLLEIQKAKAKVDKELEAEKLLKEQKIKDYANSVREVEEFQTLLQKEKKHLQKVLEELELAKKDAHKSTLMDMEIADYERFVKELNQNITDKSSRIEDLEQEIKIQNQKKEILQEEIKSLQNSVQEYEEKNGKLKQLLVKTKKELADSKQAENELLRFQASLKGELEASQQQMEDYKIQLSELTSEKHKIQEHLRTSLEQHQRVLSTYQQKVAALQEECNAAKEEHSAVTSEFENYKVRVHNVLKQKNKSSQSETDVTKQEREHMEKVIDQLKIKLQETQHNLQINVVDLQTLQSEHDALLERHNKILQETVAKEAELREKLCTIQSENVVIKSEYAQTVSQLTAQNEALRNSFRDQVRHLQEEHRKTVETLQQQLSKVETQLFQLQSEPSIKNSAPSNLPTKSLRERRNTDLPLLDVNAVTREEGEGMETTDTESVSSASTYVPSLEQLLNTPEMKFEPPQWEAELTKQELVQKLNTTSKSADHLSGLLRESEATNVILMEQIKLLKSEIRRLERNQEREKSVANLEYLKNVLLQFIFLKSGSERQRLLPVIDTMLQLSPEEKGKLVAIAQGDEETMSQASGWASYLHSWSGLR
>A0A091RJF7|unreviewed|GRIP_domain-containing_protein|taxID:54374
AAVAKTEELQKQLEQSTTDSLEEIKALKSELENAKCKHDEDLTKLRAELEEQVKKQMRLVEQIECHSDSQKEVERLQDDVQRIKSTYEEQILCLSKQLETVNEDKNKEVANLQETIKSNSQCYYNEINNLNEELKKIKIAHQEEMSELMHQIEMSSKENEEKQNQINELQHTLAEEGLIKEKNVKDEMCARTDQCECDLEQLREVLNKNVESSIDVDTQEESCVEANIEEKVRYLEHSLEELQSQHSILKDELTYMSNVKLKLEEEIHRIKDEYFHEREDLDFKINELQLAKEDYCCVIEKLKLELQAARQHCETTVKEHKLETQTLKEQHKKEISELNETLLSGSEKEKMALVFEVQELKEQLEKVTQEKEEAVSNYNSLRETMETLQTELGESAGKISQEFESMRQQQASDVSELQQKLRAAFNEKDVLLETVNRLQEETKTLSSNQLEIEELKCKIASLQEENNTITSSINQKETAIKELEEKIITLTDENKDILNEVKCLGEERENLQERCQQEQGKEVDVANQYNNNLKKKVEELTERLNEALTRKNENAQTLEQLENQIESLMRERENLSSEACTLREENKKILQEKGELSEELEKITSEKDGWLVLKEQSENLENKLQMMTAEKDHISTLLESEQAHRFLVRTQLYHLLEQMGSSISDSNEEYDSLNLLQIANECLAKRKEDQCLALQSEEKVLHLQQEVGRLEEENAAQYAEHRSLIQDFEKEKDLLKEELEGVLSEKETLQRDIQELKNASEKTRIENQDLLANIEEITQKLAFYESQIQEQQKGSEKQDDLKFILEQKETELRNVKDELSSLKNLMETTEKTDQQTSVAELQEKIGRLEQESAEKGEKLNKIKVVAVKAKKELDASRKEMQTLREELELVRSEKDQLSASMKDVIQGAESYKNLLMEYDKQGEQLDSEKGRANNLERQIDDLTRQLQVSSQQHDQLHSANEDLLARIETLQHNAKLLEAQILEIQKAKAKADKELEAEKLLKEQKTKEHSGVLREMEELQMQLQKERKNLQKTMQELELARKDAQKSTLMDMEIADYERLVKELNQKITDKDSRIEDLEQETGIQKQKQETLQEEIKSLQSTMQQDEERNAKIKQLLVKTKKELADSKQAENDHLMLQASLKGELEASQQQVEAYKVQVAVLTSEKHKVQEHLRTSSEQHQRMLSAYQQKIATLQEECRAAQAEQASVTSEFESYKVRVHNVLKQQKNKSASQTESEGAKQEREQLEMVIDQLKGKLQDAQHNSQMNASELQALQSEHDTLLERHNKMLQETVAKEAELREKLCTIQSENMVMKTEHAQTLSQLTAQNEALRNNFRDQVRNLQEEHRKTVETLQQQLSRVEAQLFQLKSEASTRGPAVSNPAMKNLRERRNTDLPVLDVHTVAREEGEGMETTDTESVSSASTYVPSLEQLLNSPEAKLEPSQWQTELTKDELIQKLNTTAKSADHLNELLRESEATNAILMEQIKLLKNEIRRLERNQEREKSVANLEYLKNVLLQFIFLKSGSEKERLLPVIDTMLQLSPEEKGKLVAIAQGEEESTSRPSGWASYLHSWSGLR
>A0A6P5IW84|unreviewed|GRIP_domain-containing_protein|taxID:38626
MFARLKKKIAEEAAIAPRPGGATRIPRSVSKESVASVGADSGDDFASDGSSSREDLSSQLFRRNEQIRKLEAKLSEYAEQVRNLQKIKEKLEIALEKHQDSSMRKFQEQNETYQANRAKMAEGMALALAKKDQEWAEKLAQLEKDKRLLTAQLQEMKNQSLNLFQKRDEIDELEGFQQQELAKVKHMLLKKEESLAKMEQEMEARTRELSHAQEELLASSQVSSNLSCELEMLQRQYSALEEQRDHLLAAETGAESKITTLEQREKELQMFIQQLSVDLQKAAVKAEEGEKLIEHLQKKVLSLEKRLEGNLSGEEHVQELLKEKTVAEQKLDDTRQQLLAAKTSHAETVSLLETQVKELGEMLQISDEKLKKSSEIMIEKEAQIQRLSSLAEERNKLQQQVLVLEQQYAEQGNRLEAEIAALEKTRASDETAASHQIQLLEEENANLKENRNECESSLEAHKLELKKLKEEWSQRETVNVEIAKALEETRKQREDFQQQVADLTTLIKEKEQFLNEKTKTLLQKEEEIDQLKKGHDIVLLQLHQLQSDMEACRCKKAKREESTGKELNVLRLQIEEEEEEEETLEARGEPNVIVFGETAKELSDDLYPLSSDERTLNGEVDCVDMVQLQKENRDLEQQIIEKNKTIKQLQQRMLELKKTLQKELKIRPENDIFEVREKPSPEVPTASTTVTNNSDLNDSREINFEYLKHVVLKFMSCRESEAFHLIKAVSVLLNFSQEEENMLKETLEYKMSWFGSKPSPRGSIRPSISNPRVPWS
>A0A818PGA4|unreviewed|GRIP_domain-containing_protein|taxID:392032
MMSSKSELTKTIESQQAQIVRLEKRFTDVVTAYKNLKKEKDALESTVRVLSSTSAPTTTTGDAAASENESNLSTKEDNESGSEAETTRASSEQQIFQGKLNTLQQNVSILAEQKQRMEQMFQSDKRKIRAENDELKKSLEEAKAENIINKEKYDNEIKELKKLLRQSQRDHEREAADYGVMMRELQTNLSTERNKSETMEHQFEECRAKVVTLESQLDTVRKQLQNLNNQHQTKLNEFKEKDSIDLEELKRLKENIVQLTSKTKDMEIKHAEQLQVESKRNQQLEKKLADTLSENAQRMSTNEIHIAELSEQIGLIEKQRAQDQMSIQRLKERIAQLDVENALLAKASSSSIEHDITDQTNDDDNPQDLDTLLQRIAKLKVLIRAANDRFGKSLTIEDILNIDREMSSPSTTTTTNNNGISLSPENNKILHSKCYEEIDRLKSELEKYRSKTVAVFKAKSLKDTNSTKEIDDLRNQIDQLREKLAHSQALYNCENDRHVQVVEKLEACLSNIQKQHRQEMEHILSKKRVELNELESELDKQRERTIRLLSEKDRELEAVRKQIQPTAIIDNKTSHSSSDIQSIDEAPTIINELFSHHHHHSSSTIGGPISPIHADNNNLLYFIQEQQLREQEVSSLRKQRHELEVTIRDLHNKYSFEINQLQTTIEKLNDDLEHMKLSTQRNELLTKNEHNIDYIKNVFYHYLLANDTQVKHTMANALMTILHFSIKEKAKVESLKHTSSLTSGGWFNYK
>A0A7I4XUU0|unreviewed|GRIP_domain-containing_protein|taxID:6289
MNDRDLQKKIESQHNQIKLYERKLRDVVRAYKSLEIEKTALQDALESLFPKEAAGQQPSPSDTDSAIESVKAAIATLTREYSKKEAAFQNDKKALLDENASLREQLKKASEKLAIAERNFKNLKATAQQVDVDRERELIEHGKVLTEMQTEYAKEHQSLEATTEETAALTKKLSQKDEMINHLKEREAQLICQVSTLSKEVKELTEKAYHVPSVQILKDELANLKVDHARELVEAVVKAKHAAQVEEQNRASAKIAELEEKTMILLEKVAQSEESRKSVHDAFVQSEMEKAVLVEELCQLRRRHNGFENSEPTNDDVVTRLQLLVTEIREKNPGVDIFALIGPDEEKIRLKDDYRDLKEECDHCKSRLEILTASNAHVAVNTSGSKEDTLRGVAEEFQTKIQKLISVHAKDRALYEKSTRDLHARISELEQREGRIVTEMRREMNTRISEMEAEMQKQRSRAIDVVAEKEREIDVARSVLASFHKEQMSAPADPSQAGKITLSKRRSTEHKIYANRSCSTDGSSVTIPGANEPRNIFYEEELLKKDRELQEVRSLSHQLDYRLREVEQAALVKELEHQKKTQAMSEEITKLQSRLGLLATGGEMEYLRNIFVQFIRSNNSSTRKNILKAMGMALKLSTNEMMVIDSK
>A0A5N7A9X0|unreviewed|GRIP_domain-containing_protein|taxID:61420
MHEDSNPRNKRKNKGSAKNGEGNNKDVEKQQDTSAKPWEEGSSDLLNSSVMPKSTEETVTENQTHMSEDGSASNDGKKNDSSNQRQAVSLYGEKEDFRSMAKSPPDALQSKERFDALVRDRDSLRAEVTDMRRSLEEIQSKHRAGMEALQYKLNDAEGKKEHAESQFQKLLERVNTIKSQLGERLKEDAEELAQARLKIEELEEQNSALKENFQVKCSELAELSEANEHKSNEISTLRDRTNLSQQNWLKEKEELLEQQSYLQSEFEQAKEAMHNWEVLAMEERSIRETLGEKVVDLEEQLASLKDAYERTSNERDSQLAAMDGLQRALQEIQTARRKELRELVESSNAQLEELKQALHSAEKKALDADTVLRSAQKELERVRPFEKEVKEKNLLIGKLRHEAVTLNDHLTKALRFLKKGKPEDNVDRHIVTNHFLHFLTLDRSDPKKFQILQLIAALLGWTDEQREQAGLARPGTSSTSNKLRVPSTPIHHTPSTPTLATEFLDNGNSNKESLAELWSNFLEQESQAAQEYTQPKP
>A0A8C5AJP4|unreviewed|GRIP_domain-containing_protein|taxID:8049
MSSWLGGLGSGLGQVGGSLSSFTGQISTFTKDMLLEGVEEVGDAATELQVSNSKLMQVETAFTAQRSEHERLKKLHVELEEKLEASEIQNKQQSTEYRNQLQQRDVEISHLKARQSGLQDEIQTLRHSSHVAMLPLTTSSSSTVPTTTSSSSSSSSFMPHTVGGHHGFHGDEMDLSDVMWSQQEINRLATEVARLEAELSHWRRVAQASNSTGSGNGDQADGLLLQRTIEVRQMSREVDEHQHEMAALQDAQRHKMADFSRRHREELAEYEERIEELEEQLHTGEEQHSSSSLLTPPHSSSLLLTPPSLLAPPHSSSLLLTLPHSTIPPHSSSLFLTPPSLLTPPHSSSPHHPSSLLLTPPHSSSLFLTPPSLLTPPHSSSLFLTPPSLLTLPHSTIPPHSSSLLLTPPQQTSLLLSPPHSSSLFLTGERSQPSSPSSPSSTSQPDELQEELGRRAKRLLEAQEERETLLAELEELDGQNQEATQHMISVKEQLSGQLQESQEEVSRLTSDLTALREKLSQSAFTLNDLHMGNRTLEDTVKELRARLGRAQEEAREARSETSELRRSLQEKEESELGEARISREEVGELGRQLRDGQASLSRTVLEKDTRIEALKLEKSQLEGELSRAEGELAGRARRYQQTIEELSRARSLDATALQTEHERAVRLNQDKEQEIAQLRRDVEQMAADHRDTNEMLSITVAGQEQLTDLLQEKDSFMDTLKQNAAELQRELEDKAEEVSREARALRQALEERDRHLGVMKEDNSHLREEIDRLRDQQSRPQPHTEPRTLDIITELETEIHQLKAARDRLEDETHALRRAAEEQQASLLLAQQSLLAQQGELEQARARQEQTLQNYNRHLQARDEEVARLQQAVDGLGGPPPPAPQDQGEVILRQDKDDQSLNGGESGNEKHDLSKVEIQRLVQGIQEKESEIHQLSERNVSLARQLDQLALSRDEAGKLAQMVRQKDLELQALHARVAAGQDVLYLQQQLQAYALEREQVLSVLNEKTRENSQLRSDYHRLVDIVSGKEAALLQLRQENTRLADMSDPSGSQEMFRETIQNLSRIIREKDIEIDALTQKCQTLVAVLQASAGPGPGAGGGGSWAGGCGVSSNQFEELLQERDTLKQQVKKVEEWKQQVITTVKNLQHESAQMHEELLTLQGKVSADSDCSSQLSVDYARLIQSYELKERRLGSLGQELAQVQQSISQLSSTKDVLLGKLDSVVPEVAAVRGAAPAPSAGGLQQLQAEVRSLRAALAERDAAVRTLQESALRLSASEGDQRGLRAEEEARRARERLETLQHAAREKDLLIKSKGDQLAQASEALRSRESDSEVLRQAVTNLKERALILELDGRSLKEENEAVATRSREKESEFRALQETNMQVSFLLREKEFQLTSMSEKAATLEKMLKDKDQGNSGELNQLLNEMRSMQEKAVLFQQERDQVMLALKQKQMETTAVHTELQRVKDKEARLNVELERLRSHLLEMEDSYTRDALAAEDREVELRRRVALLDQRLASSSSAVENASVQAGLQVESLQEQLGAAVRQRDEAQMKLHTSQEQVKQYAQSLSNLQIVLEQFQQEEKSMYSSELDKLRREKEAQRSRAERLEDQASALQMNLDEANSALESASRLTDQLDLNEEQMEDLRKQVELRQEMLEEAQTKLMELLNSTEGKVDKQLMRNLFLGYFHTPRNKRAEVLRLMGNVLGLTPLCLHQMLEEDGRPGVTGWVSSWLGGRGPHSVPSTPPRPGPGQTLNSSFSEMFVKFLEVESSTDRPPPRMPVQDMKALGAPPPGRGRPPDSNPFLAPRSAAVPLLGAGVPGGPGGAGGHLLMKPISEALPSFTPVPVSSEASGLKDLLRQ
>V4SI69|unreviewed|GRIP_domain-containing_protein|taxID:85681
MSTEENIVIVMPESGVEDSLKSEKQLSDTNGGSNGNLVMHNGMRDEHGSSNDNNEQLLGLVMELKLQNEFLKSQFEGLNTLRPEDDGQESREVVDVKELRERIESLSKELQEEKETRGAAEKALEHLRVQYEEADAKAQEFSAKLAEAQQKLGQEIKGHEDKYTELDSKFTRLHKRAKQRIQEVQKEKDDLETRLRDVGETAERASSQCSALQQELERTRQQANDALKAMDIERQQLRSANNKLRDNIEELRRSFQPKEDALEALQLSLQEKDQMLEDMRTLLQAAEEKRQASIAELSAKHQKNLESLEAQLADAVSDRSKATDTISSLQVLVAEKETTIAEMEAASTGKEARFKAAVETVKGELAHLKREHEKEKESWEAASQAFRKKLEIAESNCIHTEIEAAKLRSQLESELSVQNQLLSTRDAELMAAKQEIIHLEREFSSYKIRAHALLQKKDAELVAANDTEQLRALEEALKETEKEMSLVSAEKDKALQEFQEALANHDKELAERDAALNNANQQIKSIEIKLDSMNTKHQVEKEAWEKNLQTVEESWRLRCELLKAQKEESSGQDVQKELQELKLQYKRLKDEHDSFRDLADRMMEEKDNEISRLLDDNKNLHRSLELRPADNHNDKDSTGIAASQKQDVLNSIPSAAEQQILLLARQQAQREEELAQSQRHILALQEELEELERENRLHSQQEAMLKEEFRNMERSKKREGVDMTYLKNVILKLLETGEVEALLPVIAMLLQFSPEEMQKCQRAYLASTDVPPSTTPANDSSGTTLSLFSRFSFS
>A0A2I3RAD2|unreviewed|GRIP_domain-containing_protein|taxID:9598
RIILTLTTPEEDPEEDQQVIRPRFASSNSSTPTRTRSRTSSFTEQLDEGTPNRENASTHASKSPDSVNGSEPSIPQSGDTQSFAQKLQLRVPSVESLFRSPIKESLFRSSSKESLVRTSSRESLNRLDLDSSTASFDPPSDMDSEAEDLVGNSDSLNKEQLIQRLRRMERSLSSYRGKYSELVTAYQMLQREKKKLQGILSQSQDKSLRRIAELREELQMDQQAKKHLQEEFDASLEEKDQYISVLQTQVSLLKQRLRNGPMNVDVLKPLPQLEPQAEVFTKEENPESDVEPVVEDGTSVKTLETLQQRVKRQENLLKRCKETIQSHKEQCTLLTSEKEALQEQLDERLQELEKIKDLHMAEKTKLITQLRDAKNLIEQLEQDKGMVIAETKRQMHETLEMKEEEIAQLRSRIKQMTTQGEELREQKEKSERAAFEELEKALSTAQKTEEARRKLKAEMDEQIKTIEKTSEEERISLQQELSRVKQEVVDVMKKSSEEQIAKLQKLHEKELARKEQELTKKLQTREREFQEQMKVALEKSQSEYLKISQEKEQQESLALEELELQKKAILTESENKLRDLQQEAETYRTRILELESSLEKSLQENKNQSKDLAVHLEAEKNKHNKEITVMIEKHKTELESLKHQQDALWTEKLQVLKQQYQTEMEKLREKCEQEKETLLKDKEIIFQAHIEEMNEKTLEKLDVKQTELESLSSELSEVLKARHKLEEELSVLKDQTDKMKQELEAKMDEQKNHHQQQVDSIIKEHEVSIQRTEKALKDQINQLELLLKERDKHLKEHQAHVENLEADIKRSEGELQQASAKLDVFQSYQSATHEQTKAYEEQLAQLQQKLLDLETERILLTKQVAEVEAQNKDVCTELDAHKIQVQDLMQQLEKQNSEMEQKVKSLTQVYESKLEDGNKEQEQTKQILVEKENMILQMREGQKKEIEILTKKLSAKEDSIHILNEEYETKFKNQEKKMEKVKQKAKEMQETLKKKLLDQEAKLKKELENTALELSQKEKQFNAKMLEMAQANSAGISDAVSRLETNQKEQIESLIEVHRRELNDVISIWEKKLNQQAEELQEIHEIRLQEKEQEVAELKQKILLFGCEKEEMNKEITWLKEEGVKQDTTLNELQEQLKQKSAHVNSLAQDETKLKAHLEKLEVDLNKSLKENTFLQEQLVELKMLAEEDKRKVSELTSKLKTTDEEFQSLKSSHERSNKSLEDKSLEFKKLSEELAIQLDICCKKTEALLEAKTNELINISSSKTNAILSRISHCQHRTTKVKEALLIKTCTVSELEAQLRQLTEEQNTLNISFQQATHQLEEKENQIKSMKADIESLVTEKEALQKEGGNQQQAASEKESCITQLKKELSENINAVTLVKEELKEKKVEISSLSKQLTDLNVQLQNSISLSEKEAAISSLRKQYDEEKCELLDQVQDLSLKVDTLSKEKVSALEQVDDWSNKFSEWKKKAQSRFTQHQNTVKELQIQLELKSKEAYEKDEQINLLKEDLDQQNKRFDCLKGEMEDKKSKMEKKESNLETELKSQTARVMELEDHITQKTIEIESLNEVLKNYSQQKDIEHKELVQKLQHFQELGEEKDNRVKEAEEKILTLENQVYSMKAELETKKKELEHVNLSVKSKEEELKALEDRLESESAAKLAELKRKAEQKIAAIKKQLLSQMEEKEEQYKKGTESHLSELNTKLQEREREVHILEEKLKSVESSQSETLIVPRSAKNVAAYTEQEEADSQGCVQKAYEEKISVLQRNLTEKEKLLQRVGQEKEETVSSHFEMRCQYQELLIKLEHAEAKQHEDQIMIGHLQEELEEKNKKYSLIVAQHVEKEGGKNNIQAKQNLENVFDDVQKTLQEKELTCQILEQKIKELDSCLVRQKEVHRVEMEELTSKYEKLQALQQMDGRNKPTELLEENTEEKSKSHLVQPKLLSNMEAQHNDLEFKLAGAEREKQKLGKEIVRLQKDLRMLRKEHQQELEILKKEYDQEREEKIKQEQEDFELKHNSTLKQLMREFNTQLAQKEQELEMTIKETINKAQEVEAELLESHQEETNQLLKKIAEKDDDLKRTARRYEEILDAREEEMTAKVMGLQTQLEELQKKYQQKLEQEENPGNDNTQLAQKTTLISDSKLKEQEFREQIHNLEDRLKKYEKNVYATTVGTPYKGGNLYHTDVSLFGEPTEFEYLRKVLFEYMMGRETKTMAKVITTVLKFPDDQTQKILEREDARLMVSSRSGL
>A0A814BNM3|unreviewed|GRIP_domain-containing_protein|taxID:249248
MSEDMMSNGKADNEERSAVTGKLDSMSKDDLVKLVKNQILFRKKLENKLVELTTASASFNRTEEQLRNQIDCEQVKYSKLTDDLEQSKLQQVKLQEELDNLRNELSVVRSSLSDESQKSSSHLELLTNLISVTTDLFQLPISLPELIDSEFLRIYKTELEQKQESYRRTCELIEQDKLRLQERLEDLEFFSEEIKLENDDLRSKKAKYQQEKQLQEQEIDNYRRQIEDFEEQFLELQRESQYDQSQQACENTDEIILQCMNYILHQIDDEHNHPKICKSSSTSSLLLSSDIPALLHSVGITNSTDDEFSTPLTFESVLRLCTLLIERCRVLQYILLKKDDTPEVEQVYHNQCITFLQNNQIDQCRICLRKQDHLILDTLFEQIYSGMNQTIQSNDWQIIIEKSHDQGTSPYLRLEFDHFKFVSTEIEQDLREQRHQIEQLIKQNEEQRRELSDLKKRLFSNDIIKQLKEQQGQLEQQLLQQCEKTLQLENFFKEENLDKYRLEYLKQIEVSYHELQTKFHVAEKLEEQLKELNEKFHEKELQFKRQHELFDKLKRDYERQHACLLERDEKIRYLELEINEHEQFKENLIEKFQKDIEQQKQILLSVTQNHDQCSLSVSRQQREEFEQLIGTKANENQLLTERICQLETDRKTFLLDKDKLMNEIQILNDQIKIERKKLNNEMQFLMEKITNLEKEKLECIQNNNELKQQLQSSTHRFENTMEKANATMEQGTIQLRQNEEFDKIREENIKLQQTINELKQGADQDLKEKYQKMKVLLTRLKKELQDKTHHTKQNLIDLELADYEKTIETLKNELISKEKDIQDLRDELLTSTEKYACLKLEIENLEQQKNQTDHRANKFKALLDTAKKELQQAKINELKWHQSEDYARESTTKYQQEFDQQKILIHQLINEKQQLNDKLTNQNEVHQRTMHGLEQDLRIVKHDLDVTKKHYDTLQDDFNNYKIRAQSVLKQQQANQQERTPPLVDKQAELESTIEKLRDNLQQANEKIESLISENAALEKERTRLIEIQAKLITDSKKREQELRKQCQIEIEKNASGLTKQINNQEDTIKTLTLQTETMSIAYKEQIATIEIDHKHLISTLQNQIEASELEIQQFKLHISSLQQIIDENQYQTKHIGINDSTLAWSDPIDQPAEKVELLNNAHESQEISLKPNEQNDWHQLQEECNQMKIRFTETNELLTESEVTNSHLTEQITFLKDEIRRIERNMERNESISNLEYLKNIIMKFFVLKSIPERLQLIPVLVTMLKLSPDEQNQLVRVANLSLTIMNENLPTNESSSQQMTNSANSSSWSSYLNIW
>A0A674N2B0|unreviewed|GRIP_domain-containing_protein|taxID:31033
MRREVGHLREAYKEVQLRRTGCQARNHLATSQPHRSQLLINCFFGDMFKKLKQKINEEQSPQRNAQSPQQAQLGVGERRNSQTFPFNPDGMPSPSDREVLAGMIAEPAFLSEYTIFALDHSKRPKTTQVASVSGSKGPARSPRGSINGDESASPYREETQSFAQKLQLKVPSMESLIRSGASRAENLFRSSSKENLVRSSSHDSLTPLGESESQGGPTYDPPSDIESEAEEPPGTAEALSKEQLLHRLLRVERSLGKYRGKYSELVTTYRTVQRDKEKTQAILSQSQDKALRRIGELREELQMDQQAKKHLQEEFDAALEEKDQMITVLQTQVALLKKRTKGLPAGALEGDVNQAENAPESSTQSPSKDPGDEPKAIEGEGNSDPAKLMEALQKRVKRQENLLQKCKEVMHTHKERSAQLSTENETLQEQLQERLQELEKIKELHTTEKTKLITQLGEAKNLIEQLEQDKGMVIAETKRQMHETLEMKEDEVAQLRSRLQQVTAHKEELQEQKEKAEKSAFEELERALGVAQRAEEARKQLQVQLEEQVKEVERASEEERKSLQQELTRVKQEVVTIMKKSSEETMANMEKVHSEALAAKEEEISARIDKAVEQCKEEFAQVAKEQEQQASLALEDVELQKTALRTEADNRIKEIQLELEAARTRILELESTQEKISQEESKMSHEISGQVEELKDTHREQISALEEKHQEQLGKHTETLIKQHNAALEELKEEHRKELEDLLRDKEQQLQGHIEELTRKTAEKMEATQAELDRVSTELSEASNSKRLLEERALAAEDACRLAQEEHEKRFQEWEAKHNLELTNIKREHEESLGGMEKTLKEEVNALKIVLGEKQKEIEELTTREKTLKEESREMNVKVKELEELQQSLFQSQQENERLKESNAELRKISENLDQCKKDHADLEHQLDASKNDCQQKDALLEELQNQLHQNRNELSEKEKSFTAQLNAKEEEQTCLRKQLEEEKAAHEEKMQNTVSDMEAKVKALETKLDKFKQKAKDMHESAKKKLQKQDETMKVELEKKDKELQLKEQQIQEKIIEMAQKSSEGLSSAVTELQIHHKEELEKLRETHRREVENLELHWNEKLRLQVEEITEKHSNTLQEKVQELGEISHQLSRSKEENEQVSCETRSLKEDLAIRDTTVQKLQEELNEAAVKLESLSRAEVLLKEQMESVERNLNQALSERNSLQDQLNTTNRENEEKLKSLSHECEEAEAQIKLLQGARSTESEDLKMKLEDDVIQLQAVIANKEELICTLEENLRRQTEENKNLCISVDQLTAQVNAQMEQVTALTQEKESHALSLSENVQNVEELREANRVVSESAKANESHISKLESIISDLKTQLESSINEKEKTVTQLMQQYTEERQQAAEAIERLEQERRSASEQADALRVSLSDYQRNAETRFSQNDGTITSLQARLQELEREISEKNEAVQWLTASIDNQSISKSEQDQVLSEKDQKVSGLTSELDRCVARLGELEEQLALKTGECEQVAAHLERERGSWEKERNVLSEQLQQTQAQHSQSSDLEQEMREKLGSLEEDNQKYKHKLGSEREEFQKIKDELIKEKEESLKAAEEKLSAEVGRKVSELKKKAEQKISQIRKQLTSQLEEKEQTITALQASLEEVKNRETSSKQHTETLEEKIRASEEALAKLKEDQEKQLEEILSTEKHQTEKSLEDLKNMYEEKLSVRTEEHQQTETSLHEVRASLKDILEQKEKLEAEINRLKEEIQEKDSQLQNWTQSDAEAKVERSSVQQTGSAMANNAAVEDGDGDSMESLKDKLSQMKNEKDKIHKDFTRLQKDIRSLRKEHEQDLEFLKKELMEENEKKLRVELEDMQMKHNSAIKQVLREFNTKEASKETEIDSAVKEAIAKAQVVEAELIDTHRDEVGQLKKLLTQKDEELQQTVQKYEEVLQSREQEMGDRVWQVQKELEELQERSRDNAEIHSLEDRIKCFHRTAVVSHLGNTLKDSGFNSTDVCSETTEIEYLRKVLFEYMMGRETKTMAKVITSILKFPPDQAQKVLEKEDSKVTPWLQTFNV
>A0A0D3GQV9|unreviewed|GRIP_domain-containing_protein|taxID:65489
MDPDENPTPPPPYQEAEAAVPVDEQPPPPVEEEQAEAAREESAAPVEQDAAAAEGGGGDRAAGGERSREELERVVMELGFQNDYLKSQIAAAEGGSGAAESELVKGLKEQVERLRKEVEEHKQTQKATEAALEHVNVAYAEADAKVQDLTAKLTQAQQKMDKELKERDEKYVELDTKFQRLHKRAKQRIQDIQKEKDDMEARFNEINQKAEQASSLQSAAQQELERARQQASEALRSMDAERQQLRTVNSKLRTNLDEARVALEARNNVLEKLRQSMFEKEQLLEQTQASLQSAEEKRNASIAELTAKHQKQLESLEAQLTEVSAERTKASETIQSLQMLLVEKDSEIAEIEAASTGEAARIRAAMEELKGELAHLKDQHEKERQNWETTCESLRTKLEASESACHISVIESTKVKSQLELELSKQNQLLQTKDSDLLAAKDEISRLESEFSAYKVRAHALLQKKDAELNTAKNSDLIKAHEEAIREAEKEISAALAERDKAIHDLQIAQSKYGEEIEARDLALADSDKKLKNVMAKLDSLTSKFLSEKESWEKNMASVEESWRLKCESVKAESNGHAGDELKKNLVELTVKHEKLKEEHDSFRDIADRMLEEKDREVAKLLKENKDLHNSLEAKAADAMDIELAEQQILLLARQQAQREEELAQSQRHILALQQEIEELERENRLHDQQEAMLKTELRNMERSQKREGIDMTYLKNVILKLLETGEVGALLPVVATLLQFSPEELWLHRQQLRYQTVDPRQIHSSQDSHSSRGT
>A0A2K5LL98|unreviewed|GRIP_domain-containing_protein|taxID:9531
MEDPVQDGVASPATPGTGKSKLETLPKEDLIKFAKKQMMLIQKAKSRCTELEKEIEELKSKPVTEGTDDIIKALTERLDAILLEKAETEQQCLSLRKENKKMKQEVEDSVTKMEDAHKELEQSHINYVKEIENLKNELMAVRAKYSEDKANLQKELEEAVNKQLELSEQLKFQNNSEDNVKKLQEEIEKIRPAFEEQILYLQKQLDATTDEKKETVTQLQNIIEANSQHYQKNINSLQEELLQLKAIHQEEVKELMCQIEASAKEHETEINKLNELKENLVKQCEASEKNIQEKYECELENLRKATSNANQDNQMCSLLFQENTFVEQVVNEKVKHLEDTLKELESQHSILKDEVTYMNNLKLKLEMDAQHIKDEFFHEREDLEFKINELLLAKEEQGCVIEKLKSELAGLNKQFCCTVEQHNKEVQSLKEQHQKEISELNETFLSDSEKEKLTLMFEIQGLKEQCDNLQQEKQEAILNYESLREIMEILQTELGESAGKISQEFESMKQQQASDVHELQQKLRTAFTEKDALLETVNHLQGENEKLLSQQELVPELENTIKNLEEKNGVYLLSLSQRDTMLKELEAKINSLTEEKDDFINKLKNSYEEMDNFHKKCEREERLILELGKKVEQTTQYNSELEQKVNELTGGLEETLKEKDQNDQKLEKLMVQMKVLSEDKEVLSAEVKSLYEENNKLSSEKKQLSRDLEVFLSQKDDVILKEHITELEKKLQLMVEERDNLNKLLENEQVQKLFVKTQLCGFLKDIGSEVSEDGEEKDVVNILQAVGESLAKINEEKCNLVFQCDKKVFELEKEIKCLQEESVVQCEELKSLLRDYEQEKVLLRKELEEIQSEKEALQSDLLEMKNANEKTRLENQNLLIQVEEVSQTCNKNEVRNEKEKCSIKEHENLKPLLEQKESELRDTRAELILLKDSLAKSPSVQNDPLSSVKELEEKLENLEKESKEKEEKINKIKLVAVKAKKELDSSRKETQTVREELESLRSEKDQLSASMRDLIQAAESYKNLLLEYEKQSEQLDVEKERANNFEHHVEDLTRQLRNSTLQCEKINSDNEDLLARIETLQSNAKLLEVQILEVQRAKAMVDKELEAEKLQKEQKIKEHATTVNELEELQVQLQKEKKQLQKTMQELELVKKDAQQTTLMNMEIADYERLMKELNQKLSNKNNKIEDLEQEIKIQKQKQETLQEEITSLQSSVQQYEEKNTKIKQLLVKTKKELADSKQAETDHLILQASLKGELEASQQQVEVYKIQLAEITSEKHKIHEHLKTSAEQHQRTLSAYQQRVTALQEESRAAKAEQATVTSEFESYKVRVHNVLKQQKNKSMSQAETEGAKQEREHLEMLIDQLKIKLQDSQNNLQMNVSELQTLQSEHDTLLERHNKMLQETVSKEAELREKLCSIQSENMMMKSEHTQTVSQLTSQNEVLRNSFRDQVRHLQEEHRKTVETLQQQLSRVEAQLFQLKNEPTTRSPVSSQQSSKNLRERRNTDLPLLDMHTVTREEGEGMETTDTESVSSASTYTQSLEQLLNSPETKLEPPLWHAEFTKEELVQKLSSTTKSADHLNGLLRETEATNAILMEQIKLLKSEIRRLERNQEREKSAANLEYLKNVLLQFIFLKPGSERERLLPVINTMLQLSPEEKGKLAAIAQGEEENASRSSGWASYLHSWSGLR
>A0A444WUU4|unreviewed|GRIP_domain-containing_protein|taxID:3818
MASGEGDTLGTMENCVEDSSIPESQLSDEHHHHHKHGSNRDLQMENGIFDGDQGPADSYDQLLEMVADLRFQNEFLKSQFDGFRNVNHVHSDSSLQKGVGGPEGGESDNVKELQKRIQALDKELLVEKQTRLASEEALKHLQTVYSEAEAKARELSEKLAEAQSKLEQEIKDREEKYSELDSKFNRLHKRAKQRIQDVQKEKDDLEARFNEVTETAEKATSQRSALQQELERTRKQANDALKGMDADRQHLRGENNRLRDTIEDLRRSLQPKESAIESLQQSLAEKEQMLEDMRGLLQAADEKKQAALAELSAKHQKNIESLEAQLNDALSDRSKATESISSLQLPSNDLTHLNPLTCNIQVLVAEKESKIAEMEAASSGEAARLRASLESMKGELSHLKQEHEKARASWETASQALKMKLETAESNCIRAEVEVAKIRSQLESEVSAQTRILSMRDAELLAAKEEICSLEREFSSYKVRAHALLQKKDAELAAAKDSEQLKALEEALKEAENEVLSVTEEKDKVIQDLQSAMANHERELVERETALENAKQLIRSLETKLDSANAQHLKEKEEWGLSLKNVEETWRIKCDSMKAENEATAAQDMQKELQELKLQYKKLKDEHASFHDIADKMIEEKDNEISRLSDDNRNLRQSLQSRPQVDHSDNDNYNTGSHKVDSMNLSPSAAEQQILLLARQQAQREEELARSQRHILALQEEIEELERENRLHSQQEAILKAELRDMDRSKKREGVDMTYLKNVILKLLETGEVEVLLPVIGMLLQFSPQEMQKCQQAYQNSADASPNPTNDASGSGLSLFSRFSFT
>A0A643BZ68|unreviewed|GRIP_domain-containing_protein|taxID:9770
MKKQNEVQQEVLDDVQKKLMNLLSNTEGKVDKSLMRNLFLGYFQTPKQHRHEVLQIMGNILGIRKEEIDLVFNGEQGGGTRWMTGWLGSKSVPNTPLRPNQQSRTKNSFSELFVKFLETESHLTLLPLKPSARDPKPLDSPGKKKLAKNVPPSSLKTTSGSTPKKPDVNQRSAAVSLINPPRPETDGSEHLLLNAVTDVLPTYTPLLLSPGKRAGVVLKDLSKP
>A0A6P5QSV8|unreviewed|GRIP_domain-containing_protein|taxID:10089
MSSWLGGLGSGLGQSLGQVGGSLASLTGQISNFTKDMLMEGTEDVPADFPNSGREENEATHSVLRSENERLKKLYTDLEEKHEASELQIKQQSSSYRSQLQQKEEEINHLKARQLALQDELLRLQSAAQSAHSGSGSTPAASAPSSFSYGISHRGSAFHDDDMDFGDVISSQQEINRLSNEVSRLESELGHWRHIAQTKVQGAQSSDQTEICKLQNIIKELKQNRSQEIDDHQHEMSVLQNAHQQKLTEISRRHREELSDYEERIEELENLLQQGGSGVTVTDHSKVYEMQNTIQILQMEKVESTKQIEDLENKIKEIHKRLSSAEHDQEVWKNEQERLEEEKRQMTEQCERLKLELSEAQQSALRQSDAATEEEETILPHSSSDAEVLRLQQALTDAENEIMRLSSLNQDISLAEDNQKLQMCVQTLEKEKSLLSQEKEELQISLSKLSSEYEVIKSTATRDLDLFSQVHDLKHNLEAKEQELNQSIHENEILMAELEELDKQNQEATKHVILIKDQLSKQQSEGDSVIKKLKEELDGEKQRTHQLEDDKMNIIKELNVQKEKLTHSEQALSDLQLTKQKLEDKVEDLVDQLSKSEKNNFAIQKENHELREHIRQNEEELSTVRSELTQSQAQGSSSNLKDDLLKEGETQVQNLKQNLSEVEQLNEHLEQVAFDLRTENEELLEAYEEVRNQLEESVAGNKQISLEKTAMLEWEKAPLETELCRAEKRVLEEEQKYELTVQELSSACSPEQERLIQLNQEKDFEIAELKKSIEQMDTDHKRTKETLSSSLEEQRQLTQLINEKEICIVKLKEKSSELQKELDKCAQTLRKNETLRQTIEEKDRSLGSMKEENNHLQEELERLREQQSRVVPVPEPRTLDSTTELESELSQLHRIKGHLEEEIKHHQKMIEDQNQSKLQLLQSLQEQKKEMDEFKYQHEQMSISHTRLFLEKDEEIKNLQKTIEQIKAQLHEERQDSQTENSDIFQETKVQSLNIENGSEKHDLSKAETERLVKGIKERELEIKLLNEKNISLTKQIDQLSRDEVGKLTQIIQQKDLEIQALHARISSASYSQDVVYLQQQLHAYAMEREKVMVILNEKTRENSQLKTEYHKVIDIISAKEAALIKLQDENKKMSTRFESSGQDMFKETIQNLSRIIREKDIEIDALSQKCQTLLTVLQTSGTGSEAGGVNSNQFEELLQERDKLKQQVKKMEEWKQQVMTTVQNMQHESAQLQEELHQLQAQVSVDSDNNSKLQVDYTGLIQSYEQNETKLKNFGQELAQVQHSIGQLCNTKDLLLGKLDIMSPQLSSGSSLTFQAAEPLRASQSSEPHESSQLLQQEVEDLRKSLQEKDATIRTLQENNHRLSDSVAASSEVERKEHEQADSEIKQLKEKQEVLQNLLKEKDLLIKAKSDQLHSSNENLANKVNENELLRQAVTNLKERILILELDISKLKGENEKIVEASKGKETEYQALQETNMKFSMMLREKEFECHSMREKALAFEQLLKEKEQGKAGELNQLLNAVKSMQEKTVTFQQERDQVMLALKQKQMETSTLQNEVQRLRDKESRLNQELQRLRDHLLESEDSHTREALAAEDREAKLRKKVSVLEEKLVSSSNAMESASHQASVQVESLQEQLNMVSKQRDETALQLSVSQEQVKQYALSLANLQMVLEHFQQEEKAMYSAELEKQNHLLAEWKTKAESLEGKVLSLQERLDEANAALDSASRLTEQLDLKEEQIEELKKQNELHQEMLDDAQKKLMSLVNSTEGKVDKVLMRNLFIGHFHTPKHQRHEVLRLMGSILGVKREEMEQMFAEDQGGVTRWMTGWLGGGSKSVPNTPLRPNQQSVFNSSFSELFVKFLETESHPSVPPPKLSVLGLKPLDSPGRRKADTGIPESFRDTAEPRAGRRTDVNPFLAPRSAAVPLINPAGHGPGGPGHLLLKPISDVLPTFTPLPVSPDNSAGVVLKDLLKQ
>A0A0N4TKC6|unreviewed|GRIP_domain-containing_protein|taxID:6280
MMGSWLRNIQGQLSEFASEVLNEAAEEVTDPESELQVARKKLLETEKELSTEKENVQRLKKKIDNLEEELYAKNLEFDNINGKYTSVIESRDTQIRALQAELERTHYAVQESLSDGDEDGFFPANNARVARMRDEIDQLRKEAAHWKRLVNEQSEKSEALKVSELERILAEQKTKFENEVAALIMAHNETVAELKSLNQEDRNPNKKDESSGCYTEQYISENDTWKEQVHLLTEERDLLLAKIKSIEEENEIQEDQVDKLTFQAVDIVLSERLNELEQQRENLEKQLHAAQGEIIEKSSYISQLQTEVREVHHLVDTQREKFENEISGEREQSRAEIEELQNEVANLQLLLNSYEENKNSEESKTAENIEKLGEVMGAEVSESTSKDQAELNRELEKLRRENDELAAAYNDLNEDFENHKAKHGSVVSSNRDLTARIDCLRASLIEYEERYEMCKNENDETIRQLQRLSNDFERLRLSFESPKTKNTSDTVDEVERLRTELDASKDDGEKLRTEVERFRSTIAVIDKELTRLRESNDRLIQENKAMGASLDKFSEIQNMLENSDSELKNLREKFIQLQNEYELKEKQWREQQLELCEARDDAKRRLEAYQRETAMQQSRSSDIALSAEIVELKNDEGKVTTSSEGTVDSNNGWEKMADWDAMASTNGSSLANNCIVMNELREALAVVTEKTEECEELRRQKHELNKEVGFLDLRQTRIDELVVQLNVLQSQQTTHAETFAELRSWANELERDKLELERSLVHTKEKLDEVQKQQQLDAVKGEELVIVKQVDLVQQMVNEYEQKMRNQNAIHEETLRNTKAEHRNDLEELTNKLKAAQDEIKQLQQQSKAEERYESEAEEKFLRLKTELMEAVQKRNELEKTNNELQQKLDETSVQVTEAEKLRIELIALVEQKHNESLKYHTQLQAALAEKKSQSATFATYTDNLSILKNELKNCMETRDKALRECERLRNHLLVMEETSTKEALAGEERETELRQRIRILEQKTEESADSVIESANAYERQITELTDELDLMKNEKISIVDRLREREKTLADTKVALSNLQNVLRDIGVDHEAQVLQYENTIAELKKSMENLNLEIVQFKRTQETIEAEKQLLENRTVYLKEEITKKNAMIEELEASLEEHAQVAVASVSSYTIDDQVLRQLFMSYFTADKDKQPEIAVLLASVLGYSQEEIAKINAANHSSSRGWFGFGGSSKLPQQNISLAEQFVRFLEKESLTTPHSLPVQPSEEKETIRSSIPLKCSRTSSAADLNSILNT
>A0A8T2NA47|unreviewed|GRIP_domain-containing_protein|taxID:121402
MEKFGMSFGAGPSKKELLETIETQKKQLVQYQTRFKDVVRAYKSLLKEKDALEASLKVLTVSQEVDLNLRGEALLPNLDRRPSDLGEDKCSLHSADSVDTAASADTANSITSSSTKGDIVEEERGTGESAAAVLSTYQRCEEASGSESGISSSSGEQPAGGEADRRVLQLKAQLSTLTSSLATVTQEKSRMEASFQADKRKMKQELEELQGRVEETRQQHEAELRGLQEQLAESKARVITQQHERAQEQSDHAVMLRELQRLLQEERELRQDAELQLEDAKEALLERAMAADRGAEYEEQLKQVCREKEEMRRSLQAVEAERSRPDPRLEEQQRELAELKSHFQQQIQQEIRKAAQAEERLREQAQLEEARVASLEERVSELSELVGTCERAKLKDQQTAQRLRDRILQLDMENKTLAIAASTRASSMVDLNIDEASLDVNLLKDKLETVKRLLLLASQQSQQPLEIDKLGETEAELGRDEPSDGEKASVLYYQQELKQLKEEFERYKSRAQAVLKNKNAKDGNTAKELEDLRDQLAELKEKYINLRIQSDEAEAGHRRELEVRQQQAVAAQQSHRQELEKLEAQYRESSLRLEGELHKQRDRTLALLNEKDLELERLRAATFTYGLGGRKPHDDGGVGVSTETDGDATDDSAQEIVAQALKLAGPNEPTLLLYAEQLARKEVEVSSLRRQKHRLEADVHQLQDKLISHGERHDEEVAELRDQLEKYVRDQSREGANLEYLKNIIYKFLTLHDTRGRQQTLTAILTILHFSPQEKQAVIKQQAQSWWSSGMR
>A0A7S3M6F6|unreviewed|GRIP_domain-containing_protein|taxID:89044
KPKALFRHGSEQAIFTQEELEILELVRRQTQQSTSDAIPTATVNVDGIITTSEGNDSGSTDNAAQAGLNVAMFNAELYRRAVTREAELLDKLRALKVEVQLLRSRQSLISSTPRKSHPVSHMRTTSGSDTNLVAQGHSHGPASPNQSQKHAHALSAGMLEYADDHMQDITLTEEEDEREQRLIYLRQAFCGFFRAKQGVEMQNLARVMCAILGVAPDEQSAIMESIDRLVPALVATTTFESLSYNFSSLFA
>A0A0K2UYC5|unreviewed|GRIP_domain-containing_protein|taxID:72036
MFKKFKNALNEVTEEVKSNPRFQNLNQLANTSYSNMNSVDGSLSGTISSEVFLKDSTSEFFTLGEEGDSQLHEDDFLFPSYEAPLSSPPPNLDMESSATEAESSIASESAVSKEQLYSMLSRSRSRYHKYKSRYAVVVKAYQDLNAENQKISNVMHQTQDKALRRISELREQCQLSQKAKQHLEEELRGDMEEKEHIIKTLETKVALLKSGAEINKNGEDGETLVIVDMDEDKHNPVQQEKMVHLEEKVKRLENLLTKCKESITANKQKITALVEVKESLSKQLSEKTNEYNAIRSTYQEEASKLKEERDEALKSFENLRTKDQNEELQIAESKMMVHQRELKIIEDEMKTKLIEKEDENRLALEEKELRIKSMITADEKKSELLRNLETNLKLMNKNKGSKEKEIDILRKEVSSLRTNKMSNNEESLKVEMKELESQIEDGKASIEEFKKEKINLLSQIEDGKASIEEFKKEKINLLSQIDSKEAIIRGLEEDNRNPQDSLERRYYNESLPDMIQAKEDEINRLKDESKLEINVLTEELDKLKLENADLNKKFQGESPSLLALEEKKQEVIKLETELGNLLVAKQELEGSFNQYKKEQEIEIESVKRQHQTELMEAVSKKEEMIKAISLESSNEIEKLKKELHEVKTNAEANLENLKSIHESLIQKIENNYATSTSEIENKHLKEIENMNSRISELREGKNVEFQEKNTKLQKDLSSLENQFKLVSDELSETIRQKNQVQKNLEEKLQEIDRMKDKNRKDFENSINEFEKENATLREREKSQKDLQAQMITYQKELQGQIKRLEDRDEEKDIIIYDLRADSANKSLEITKNAEKFDQQITDLKQDLEMKIRLERERENAHTELKRQSIEYQKKLQEQLQEKENMLSVTKAEIDCLEGKLFNLNNLHSREVDRLSNSISELSQTIKELEEHRDYHADFQEKTLNESDKLNAHLATLNENLKMQEKEICILKESERSLTSLLKEKESKDCDECSSLRSDLKSINNEMQSLLNEEKNLREKVEEHDSTLKELNSSNKNLEEDLINKNNDIEILQEKETELRENLNNQVLLLEEKESSINKLTEERNSLKDKLQSIVEDHKKSLTINDLQTQLGSDISINQLKNKHDEEIVELTRRQQERISEIEGTYEFEKNNYETHIGELNDKIHKLQEENASNSWGGWDHEPIDLQNHVQLNQNEEERIEEHSIATLKISNNNINSRTNSSFGCNLEEAAEFEYLKNILYQYMLGKEPITLAKVLATVVKFSPEQIDKIMIHEEQKKSLLSAFGLQTS
>B4NIH2|unreviewed|GRIP_domain-containing_protein|taxID:7260
MEKRQRELEALVSSQKEQLNRYEKRLKDVVTAYKGLLKEKEALETSLVAHAEATAGVGDTESSTKSTKANDISGDSTTNDNEEEDTATRQTAARASSSSESQLQTQIITLMNSLATLSAEKSRMEASFQADKKQLRSQIVQKEQDIREMQLQAKDLVSRAKGDVDEVKAKWIIERQEREKETSNQMLMIRELQKLYADERHLKESIEMQLNNFKTQFASNEAENKRLTELQFQLKEAKDQLKVSQAKVQEANTSSTTASDHALVLQQVSQEMQQLKDQHAEAIKQEQRRVLKAEEQSRRQAALHEQRVANLEARLAELSSTVGSYDRLRQQDQDNIYALKKQLMDINPTQTTTQTTKKEDDLDMPTLVDELVRLKKLLVTANSRSANPLDLSQVLTLSASASENHVQCEQQLQSVQQLLDTSIKQRQLLEQKCELQQSHIQTLQEKVQVLNRNIDEAEQELKHQGEKLRMSLKQERSKWQEAKAELENETRCKLNELEQLLQKQRQRSLQLLDEKEQEIKTLKTSFEVFHHQGVGVGAGDPTTPSVSLEPGVETVFNYSSDADSVEGERKVKSKKLSLSDNCHMLHYANELARKDIEISSLRKAKYSIESTLRKAIQDKVTSQQEMHEKIECLEEQVDRLERCQTREGANLEYLKNVIISYIVTKDLDGKRHMLNAISAVLQFTPSEMQAIQATFQKK
>A0A851ZFX6|unreviewed|GRIP_domain-containing_protein|taxID:342381
MASWLGGLGSGLGQSLGQVGGSLSSLTGQISSFTKDILLEGAEEVGELHVSNSRLREIESINAAQKFENERLKKLCSDLEEKHEAAELQIKQLSIEYRNQLQQKEVEISHLKARQNALQEQLQKVQTAAQSAQLGAGVFPPAATSTSYVPVVRHSSGFEGDDMDFGDIIWSQQEINRLSNEVSTLESEVDHWKQIALSSKVQGANDAEQSEISKLQNIVKELKENLSQEIDEHQHELSVLQDAHRQKLVEISRRHREELSEYEERIEELESQLQQGGVSTDAMHDSQISEEKKNAQSLEGRKVEELQVVKDLEDEIRKLNHKLSSAKEENKILLKEQELAKVEKKQIMQEYENLKSDFTVLQSSVAEQGALLKEQEKKLQTKTSLPEDVVRLQQALLGTRMTIFKFYVLILFLELSSAQCKNENISAYTEDQNSELSRLRQDLERKEHELNESIAERETLIAELEELDKENQEATQHMITLKEQLSKQHTETDAIIKQLKSDIDFERKKVSELETEKMESIKELDGQREKLSQCSYALNDLHITKQQLQDNVKNLQEQLRKAQDCNLHNKKEIGELQQRLKEREEELSISLSKLTEKSNQESTCTGKDLVLKEREAEIAKLQNDISENKQLNEDLKKSLSNLGTENGKLIAAIEELKQELSDAVSEKNKVNLEKDTVVEALKMEKRQLENELNQTEKRLLEQAHKYKQTIEELSNARSMGTTALQLEHERLVKLNQEKDFKIAELNRSIEQMETDHQETKEMLTTSLGGQKQLTELIKEKEIFIEKYKNQASQVKQELEEYMKVSKKQDVLKQNLEEKDRSLAVMKEENNHLKEEIERLKDQQSRSMPVVEPKTLDIIIELESEVTQLKIIKNNLEEEIEVHKKTIEDQNQTTAQLQQSLQEQRKEIDESKFQCEQMNVTHERLSLEKDEEIRNLQRTIEQIKTQLHKERQIIQTDSSDLFQETKVQTLNGENGNEKHDLSKAEIERLVEGIKEREMEIKLLNEKNVSLSQQIDQLSKDEVGKLTRIIQEKDLEIQALNARVSSASYRQDILCLQQQLQAYVMEREQVLAVLSEKTRENSQLKTEYRNIMDMVAAKEAALVRLQEENQKLSNRSENSSQDMSRETIQNLSRIIREKDIEIDALSQKCQTLLTVLQTSSTGTDNQSGGVNSNQFEELLQERDKLKQQVKKMEEWKQQVITTVQNMQHESAHLQEELHKLQAQISVESDSNSKLQVDYNGLIQSYEQNEIKLKSFSQELAQVQHSIGQLHNTKDLLLSKLDLVAPSVATASTVSQLSGIQYSALEVLSDESKLLQKELEQLKKKLQEKDSTIRTLQENNQRLSDSVATASEIERKSQEGTESELRQIKEKQDVLQKSLREKDILIKSKSDQLVSVSESLSNKENENELLKQAVTNLKERNLILEMDIRKLKEENENIVARCREKETEFRALQETNMQFSMMLKEKEFESHSMKEKALAFEKLLKEKEQGKTGELNQLLNEVKSMQEKAVTFQQERDQVMVALKQKQMESSALQSEIQHLREKEQRLNQELERLRNHLLEMEDSYTREALAAEDREVKLRKKVLILEEKLVSSSTAVENASHQASLQVESLQEQLNLVSKQRDETVLQLTISQDQVKQYALSLANLQMVLEQFQQEEKAMYSAELEKHQKETAEWRKKAENLEEKVASLQESLGEANAALDAASRLTEQLDIKEEQIEELKKEGKREMLEDVQNKLMNLMNSTEGKVDKLLMRNLFVGHFHTPKAKRHEVLRLMGSILGIKKEELDQLLSEDQRGVTRWVTGWLGGGAGSKSVPSTPLRPTHQNIFNSSFSELFVKFLETESRPSLPPPKLSVHDMKPLGAGGTSKTSSTPSNSQMQDSGVSGMSRRPDVNPFLAPRSAAVPLITPANSSGHLLMKPISDALPTFTPLPVSPDASAGAVLKDLLKQ
>A0A7M7QNE0|unreviewed|GRIP_domain-containing_protein|taxID:7425
MFKLRKSKNDETPKNSPAKHGFQTVDLTSPSVNSNTSRRSSVSSNVSDASFLFPVYEGSSSMYHLQSDMDQSASEIDDNISPQLDRVSKEQLYSAYRKARTKYDKYRGRFSDLVTHYREIERAKTKLESLLVETQDKALRRISDLKEQCQLEQQAKAHLEEALRNDIEEKDHVINSLRTKIKLIQEKSPNIEGLETVEISENHKEGDKVDILVDLSNNSEPDQPSEESKLAEENQQLKEKIQKMETFLEKYKDMLKRSKDKMLEMTNEKNTLERDYDILQKSSKEKLESVESELENSKEGFKNLREELDVLKKREEESVISLAENKLSIHRELEGKEEQIKQLRSELKQTLEHEKALKESIETQKLELEKVKLVANQNAEANQEHLRGKSEALKKVQSEMQQKLIDLEETMGAKYHEEANKNKELLSKIEELEKQSKETQHGSEALEKLTKKLQDKENQVSELAIKKEEYEKLLEEYKTQNTNLNKEFTEIRNSLEKIQTETETSSNALKDKYEKEINELKKTLEEKTDISEKSNLKIQEYTEALEQFKQKLKMQEEEILILRSKTSDEEKMLRLQDEFESKNTEILGLNSELKSYRTTITDLKKEINILANHRQNLVKNLKSCKKAVKGLKQDCASLKNDVHSRISEGKCAISDAVEKTVNVFPMMDEKINNLQSQIVELTEKTKTLEEFNRNCSDSNVQLEKILSEKMALEKELQAKQHEVETIQAKLIDFGELKENNGKLQSDIENLNFKISEYEKLCTEHSMEIQEAKLEKDNLLKDITLKKQHNESLIQEFSQKLSDKEVITQEFHEERNKLIHEIQVLEFELASIKEELGKKNTELQYLQTKTTEEGEQTDKITNECENYKKLLEENNQTLSQLNEELKNSKDERDKIRIELQESKDSLQKAMDTKNGFLQKLKAFKEKLQKTIDEKNSITAELHQEKSKLQTAEKEWSRSLNTKTNENDELKKSNLQLIAELDELKSSKGELDSLKNEKVIMAEELKEIKSLHDLLHNENKSLKDNQNDLLRLNEVLNQSQSELTEKLRNLEKKNDDIAKENNAFLTEIETFKYQLKNAHSEIENLKSQLAELEDMRKKNNELSILLNEANNHQQNSAQLFTEVERLTDTNRSLNSELQNLNNKILALEKQHEASVNLEHELQVCRDRIVELENNLSSKIQELNSFSSNSENECHNLRIELEEKNGVLNEMELKNTKLLEEIDQLSSSKLDSEEKANQEINKLREASIEFEKNLSDKEGELNVLQEKCSKLEAEIKNIDHLKLIEENLTKNIQDAISEKRKIESQLDETLVTFQAKETQMQVLNEELRNQAAKLREQLKINEEEQSLRLKQIVKEFQAQLHDKEKELQAALEKRFDRQQNYESDIIQEYREQLKDFQVELTKKSEEIERLILNNENTKKEAQEEFEKLLDNINQIKLEHKEEIQELERRWKHIVNQKTSQLETKHEHEIAELTNEWKNERKNDENTELLDKELESTTRVAMAAVQSNTGSFHTLQQTLLSQKRELAELRKLVKLRQESVEDSTEIEYLRNILYKYMMGKETMVLAKVIAAVVKFDQDQTSKILKKEEDKLSLLGSLGLT
>A0A4C2E817|unreviewed|GRIP_domain-containing_protein|taxID:42258
MFKQLSQIGKNLSDEFARGVSEDLNPSQDHHTKDDSGLPPEVVSKLKKFEKYEDKYPKLLSAYKGERLKLERAAEIEKVLTEYTPISSFDDAESLAAFFKDMNEKQNLLNNEIKRLITEASEKNQVETGEKSTSQPLNEWEYEKDINILQDQISQSEVKHRDELKELNKELQNTNENFEKLKGEKDSLVNSYEMDVSKLKEELEGLKNEHENCEKVSHEVIEKLGAENKLSQNKIKELEQSLSEKESTIKKLQDKIADDLEKIESLKKKVDSTSESSIANTENLQSSTPSKSSGKKKKKSNKKSSSNANTTVEETPVANDGEHEQLEAKYKEVCTKLGSIQENLNADWQRRYDALKVELNSSVHSKDELKEQMELLEKERKHLGDELNKSKDEIKEKQSEIEETRDMMKVIGNELVDAKDKLKELSGVDKEDMAHLEDELRKSRSELSSLAEKLTEKENQLQSVLSNMTQELDSLRISSSYNEKHQNQLNESLNKLKTENSTLTDQVKEFENLKKTHSSLRTSLVQKEKTIIYLEQQVKTYTESVEATKKNTDSIKLENRQLSDRLETLKRDYEILQADAKGRSESFEKYIRENGQLSERLSMLQDKYETLQSLKSNSSEHIDSIKRQCEELTVKLKEANKKIFSLEDEVTEYSNMIHDKSREINHLRRHISENSYGETAKERELKEKLTYEADEKIKLQNELILQATRKSRDVQDWKQANAELKSELHGLQLKEKELQSDILTLKTLNTNLQNNSGSSKEDSKELEKLAINLKESLSKADQKIRGLQETNDNLMRTNDNVNEKFSRLSKNYKALSKQLNELKEKDGNGTRSSRASSVTSNGENQPAGTRSRQSSFTSNRTVLPPETVSEMNDKVAYIKNVLLGFLEHKDQRTQLLPVVSTLLRFDSNDEKRLMMSLK
>A0A080ZJR4|unreviewed|GRIP_domain-containing_protein|taxID:1317066
MQENKLKRLLAMAKRSIDNSKQELAEKDETIQKLREELAKSQQARHSWFVDASTRDPRQLLHKVAHGNLLWCLVEYVNENELDDSTEFAWHCFHNEEEIQEYANRATGEPLTLPDLSMAPYEVERVKKSLKEEIDRVQEEFRRYRVRSEITRKQKDAEIRKMSMNVMAKQTEQISETDLSGELQSSKAQIRRLTKAQAEAEERESDWRRKFEKLMKDYEKLSGTMGETILAMEWRERYEQSVREKQELEKKMEELKLMTSGAFGNGSDNGNGDLQSLRQEFAQYRKRALNAVEQKEKELNDIQAQYHENGGGSSNASRTNSFKEVRVRRMSMESNSSLSGFETPNATKTNEYLKNIVYKYMASDQDEAKEHMEKAIATVLNFTPAEISAIQEKRKQQQGWFW
>A0A1J4JG61|unreviewed|GRIP_domain-containing_protein|taxID:1144522
MKYIRALRKQNTDLLTALKQTEQKLLYQEHHNDELQEEIQKLQNQQTPSQKGAALPSLGNLAGNLGNLGNFSKKITAIFDQKNTSFSICSEIEQISIEPDQISIENHDEQETPQILSLKSQISTLNNQINQLKQSLSNSQQSELTIREFASTLQTKLENKEMLAEDLSTCKNKLNESLQNIEKSEQEIERLKEKIEFLQKELEKANNYTNEIKTQNSSLQMASSDLQQLMNKYSELAEQHENMKEETIKNRIQQQEFERQIENLKESLKKSIRTEQEKDEQIRQLTQQSKELDSEKYGISQQVDALQKMIKFKENEINELKEESQKVIDRLNAGKGSIETEAKIQKMQRLVEKSNTLYAEMQQKAANYENRVHELEKQIFKEKTKGKPIIQIKTPKGSFVLCEGGTYSKCELKNKTVTCYEIFDRSKRMNKESMTDITTKNDEEKFEYLKKLVFQYFNSDSKIKNQLMPVILGLLDLRDEKFGRL
>B3MP99|unreviewed|GRIP_domain-containing_protein|taxID:7217
MMTSLQQETSSPAALENPRQAEKDPKPEEDQRAASTTPTRIPHRSVAPFQRSASMRLRGNPSEVVRRVEHSPAGGGGFSSRAKLTAIPSSTLYPRSQSVYLKRNRSWSNLGHKTEQEPEVDNALCSAATHCLSLAEELDAPSPGNKMANGKPRNLSLKLNGGSDIISSSSSISATCTGVAGHPQDTDSVHKATTPRTPQTPLTKPTATVVGGVGGAGVVTETSHTCIRQGSCVKANGKLSTLHETKVSPRTPPVTPDSPSTYLDDDLDSMYSFATTTSGRSTMSCEHPYVARNGTTFSGRKMKYVVHCSNHAGQVGPDYLTPTQRAQRQIRRLKELLSIARQDLEQKDTEILRLTREVVELRLFKASLSSPEERSASSDAVTVREAELKTSQDVSPIVDMVDEGQSKGSPHHLLRQQPSNSSSLQNQQLQAMQMSAEMQSSYADSGHFEDLTMSSVHSKDSQTQSEAGGTATPDGEAEVGACGAGDGVSHLENYELQRQELIRMYEHRIEELIRSQDGTTSDLKRTHNDKVEALLQKLAECNSRYSDMVPDYEQAKQRIRELEKQLEDLQRKLMEHEEKQNKMYLHMYQQGQEAERITRADQALELAQRQPENKVSINELLHQLQSTQDELENIRASECRMRECGSNHALLTAKEAISLWVLGARKTIYRRLLEAQKNRTHVDPEVTLQFLKSAIFYFLTDKENSQGHLQAIESILEFTDAEKQKISAARSPKLHAKVGKTMSKYLVQAKFHFLTLRPKISQRF
>A0A8C8JIG9|unreviewed|GRIP_domain-containing_protein|taxID:74940
MEKFGMSFGGGPSKKELVDTIETQRKQMVQYQTRFKDVVRAYKSLLKEKEALEASLKVLTVSQEVDLSQRGDEGSASGSHLTSELQDDHCSMHSEDSLDTAASADTATSITSWSTKGDQAEEEQGSSPGEMGATGPGGPSVSQRSEEANGSESGISSSSSGGSEVQQHLTPPPTLSMEVDRRVLQLKTQLTTLTSSLATVTQEKSRMEANFQADKRKIKQDMDELQGRLEESRRQHEAEIHALHEQLAESKARVITQQHEREQEQGDHAHMLRELQKLLQEERGQRQDAELRLEDARVVLLEVTQAADRGHDYEARLKEVTQQREEMRRSLQTAEAERNKPDPRVEELQRELTALKNHFQQQLQHEIRKVSQAEERLQEQSQLEEGRVASLELRVSELSELLGACEKARQRDQQNAHRLRERILQLDTENKTLAIAASTRGSPLDLNMDEASLDVNVLKERLEKVKRLLLLATQKSHPEQTMEIEKLAEMEGRLGQGTGSGGESSDGEKASALYYQQELRQLKEEFERYKVRAQVVLKNKNAKDCSMAKELEEARDQLAELKEKYINLRIHDDEAEAKHCRELEECQQGIGMLQQGHKQELDQAEAQYRESLLRLEGELHRQRDRTMALLQEKDQELEKLKSIGYSLAGYRGHHSDEGDTGADFRATADVGRSKNANNMDDTAQEESDIITQALRLAGPNEPTLLLYAEQLARKEVEIGSLRRQKHRLEEDVHQLQGRLIANGERYDEEVAELRGQLDKRHRDQGREGANLEYLKNVIYKFLTLQDTRGRQQTLTAILTILHFSPQEKQAVVKQHQNQAWWTAGMRR
>A0A8C0BJD7|unreviewed|GRIP_domain-containing_protein|taxID:224669
MFAKLKKKIAEEAAIAPRPGGAARIPRSVSKESITSVGADSGDDFASDGSSSREDLSSQLFRRNEQIRKLEVKLSDYADQIRNLQKIKEKLENALEKHQDSSMRKFQEQNEAHQASRAKMAEGMALALEKKDQEWIEKLGQVEKEKKMLETQLQEMKEQSLNFFQKRDEIDELEGFQQQEIAKVKHMLLKKEESLSKTEQELEACTRELTHAKEVLQDASNESSGLRKDLQELQQQFLELEAQRDELMTAETNAENKITALELREQELQTVIQQLSVDLQNMTFEFAERNKLTEQLQEKVSSLEKKLERNLSGDEHVQELLKENELSSRETVSVEIAKALEDARKQREELQQQVSELKESTRALNNKRFHSPENHVVEQNGEVAAADVIQLQKDNRELEQQIAEKNKMIKQLQQRMTELKKTLQKELKIRPDSEVPEVREKANSEVPNASVTVTNNSDLNDSREINFEYLKHVVLKFMSCRESEAFHLIKAVSVLLNFSQEEENMLKETLEYKMSWFGSKPSPKGSIRPSISSPRTLWP
>A0A7N2R779|unreviewed|GRIP_domain-containing_protein|taxID:97700
MEAEGGDTAGVLELESHAFDDLKSEKQLPDTNYVSNGNIAVENGLPEDVNPSSDDSHDQFVQMVTELKFQNEFLKSQFEDLKNSQSECSVSNQQTKADESHETEGGESEDVKELRERIESLKRELLEEKQTRNAAEEALKHLTVAYSEADAKAQELSAKLAEAQQKLDQEIKDREEKYSELDSKFSRLHKRAKQRIQDVQKEKDDLEVRFREVSETAERASSQQSALQQELERTRQQANDALKAMDAERQQLRSTNNKLRDTIEELRRSLEPKESALEAFQQSLMEKEQMLEDMRGLFQAADEKRQASIAELSAKHQKNLESLEAQLADALSDRSKATETISSLQVLIAEKESKIAEMDAASTGEAARFRASVESVKGELAHLKHEHDKEKESWEAASQALKTKLELAESNCIRAEIEVAKMRSQLESDVSAQAQILNAKDAELVAAKKEILGYALACQLLESIPVQCRFWGMLWPANCWKISRLESEFSSYKVRAHALLQKKDAELAAAKDSEQLKVLEEALKEAEKEVLSVSAERDRVLQNLQDALANHDKELKERELVLDNAKQQIKSLEIKLDSANASHQSDKETWEMNLQNIEETWRIRCEGLKAQNEASSGQDVQKELDELKLRYKRLKEEHDTFRDLADRMIEEKDKEIYKLLDDNKDLHQSLESRPPVDHNGNHYTAMQKQDAQNLSTSAAEQQILLLARQQAQREEELAQSQRHILALQEEIEELERENRLHSQQEAMLKTELRNMERMQKREGVDMTYLKNVILKLLETGEVEALLPVIGMLLQFSPEEIHKCQQAYRASTDVPPSPASDGPGSRSLFSRFSFS
>A0A1J1IW25|unreviewed|GRIP_domain-containing_protein|taxID:568069
MSSKPSTPVTQRRFQESEFSRIPVSLSPIPFRRTHSMRLRTNGNGLLNETTLKQHNRNFVQTRNNFERNHQQLKLNLWNNRRGSLTMDAKSDSNGIDSGGTDEIDHSPNNNLKQVNGNLRQSSSNKNDRGMTLNLNSPLGFQQRSPRTPQTPKTPNGIHYVKNTHSPKTPPVTPDRYADDDLDSLHSYSSMASSNCEHPYFARNGTTFSGRKMKYVVHCSNYAGQAGDEYLTPTQRAQKHLRRLKELLAAARVDLEQKDSEILRLTKEVVELRLFKASLSSPEECSKSSDCNSVPTVRENTTNDLHTPASEIASPMIEMVEDGFKSSPRHTMSANRTPLHHAVHAVQFIDKLGNSEMQSSFADSGHFEDITTSSIHSKDSFANTQDRASGSEDVDQVDPERQRLVQMYEEKIEELIKQHDGELNEEKRCNNNRVEALLERLAVANSRYCDLMPDYEQAKERIRELEREVESLQEKLGEQEDKTNKMYLHMYAKEQEAVASTSRASMESLPGPSRISVPELMHQLQVTQNELENIRVRNRDERYTQATGNQSMLSAKEAISLWLLGARKTMYKRMVDAHEMKPSRVDPEITLQFLKSAIYYFLTDKENSQGHLKAIESILGFTEKEKENIDKARNS
>A0A6S7HN17|unreviewed|GRIP_domain-containing_protein|taxID:317549
MLLKLEEEMKKIKLQLEKDILSEQQRANEAERRASLVAKAEEQRVADLEAKLSELSNVVGKYERLRSHDQMEIKKLKDRLHMFTITPKDDNMSDNRNLENDLNLDNDNLDDVFRKLKDVLRFRFENREEIPESDDVGFSRADLECILKNDPAHKACREELRQLKDEFECYKAKVQIMRKSRLESETDSNSKDTEKFKTQIKDLKTTVESLQKELEDKDCELDVLQERLAYEKVNLQKLHHSELESERTIYAAKMQELEKQVQNQRSRTMLLINEKDCEIERLKKKVATEHSGSSSVHRKNTAMLSRKPSSSDDAVNELLLQSSPSPLVHYAQEQAYCEAEFMSLKKQRRELEETMQEVRLREEQASEQVELLKEEIRKLERNCSRENANLEYLKNVILRYLLTNSESVRQQMVAAISAILEFSPQEISRVKQTAKGWWGR
>A0A0E0LKF9|unreviewed|GRIP_domain-containing_protein|taxID:4537
MDPDESPTPPPAPDQEAEAAAVPVDERPPPPVEEEQAEAAHEEPAAPVEQERAAAAAAAGGGSDRAAGGERSREELERVVMELSFQNDYLKSQIAAAAPPAEGESGAESESELVKGLKEQVERLRKEVEEQKQTQKATEAALEHVNVAYAEADAKVQDLTAKLTQAQQKMDKELKERDEKYVELDTKFQRLHKRAKQRIQDIQKEKDDLEARFNEINQKAEQASSLQSAAQQELERARQQASEALRSMDAERQQLRTVNSKLRANLDEARVALEARNNVLEKLRQSMFEKEQLLEQTQASLQSAEEKRNASIAELTAKHQKQLESLEAQLNEVSAERTKASETIQSLQMLLVEKDSEIAEIEAASTGEAARIRAAMEELKGELAQLKDQNEKERQNWETTCESLRTKLEASESAFHISEIESTKVKSQLELELSKQNQLLQTKDSDLLAAKEEISRLESEFSAYKVRAHALLQKKDAELHTAKNSDLIKAHEEAIREAEKEISSALAERDKAIYDLQIAQSKYGEEIEARDLALVDSDKKLKNVMAKLDSLTSNFLSEKESWEKNLATVEESWRLKCESVKAQSNGHAEDELKKNLVELTVKHEKLKEEHDSFRDIADRMLEEKDREVAKLLRENKDLHNSLEAKAAVRPVKQDAMDIELAEQQILLLARQQAQREEELAQSQRHILALQQEIEELERENRLHDQQEAMLKTELRNMERSQKREGIDMTYLKNVILKLLETGEVGALLPVVATLLQFSPEERCQPQRHMMAHDYLVMEGVAALLTANEMSAWHPFNCGFIASNCGTGRWIHAKFILLKIHILAEVHGLTF
>A0A0G4M4P8|unreviewed|GRIP_domain-containing_protein|taxID:100787
MSAPAPSTDPVSTPSGKKKKNNKKKNANKAKDVVTVDVAAPQRDADEREDEPETPVEATSQPEEPAEQPDEATPKVNGHNDAQDGNGHANPPIAKPAVAAADTTNVQSTAAFDALARERDDLKAEVEQLRKQLEASPKLETNDEETAQLRTELEAATSAKEHAEEQYEGLLERVNHLKSTLGERLKRDRAELEEAKERIEDLEAQIESQNAELQNGAKSSEGELAKLREELQDATREVTSLRSRSNLSQQNWVKERDEMAKLVSNLKQEVETTTNAMGEWEVIAMEERSVKESLVDKTAELEEQEVKEKNLLIGKLRHEAIVLNDHLTKALRYLKKTKPEDNVDRQVVTNHLLHFLTLDRSDPKRFQILQVMAGYLDWTDEQREQAGLARPGTTSGSSLLRLPASPFHRTPSTPSLGAEFFTDTTSGTAANKESLADLWTGFLERQAQEALSPDADGSERKGSVSSAARSERGS
>A0A8C5M5B0|unreviewed|GRIP_domain-containing_protein|taxID:445787
MEDTGQDGILSPATQGAGKSKLDALPKEELIKFAKKQIVVIQKVKGRCTELEKEIDAMKSKPVNEGMDDVVQALSERLDSVLLEKAEIQQQLVLLKKEYAKTKHEAEDAVAKSCGLQKNWEEMCNGLSKEVDTLKMELQQSQRKHKEEVELLQRELQGALEKQNSLSDLLLLRENKEAENQKLEEEMKRLHRAYEEQMSNLNIALQSMAEEKHQEVAKLKDRASSNSEEYCRKIQSLHDELVNQKTLHQEEVSELIKQLEAVAMEYEVEKEKTLVLASQQTEKEETLIKEAEVIKITYENEIKLLREKLKEKSRAIDLALPENDKGEHLESLLSELESQHSILKDELIYTHNMKVELETEVQQLKAEHFHEREDLEFKINELHLAIEDYNCLIEKLKVQLQTTNAECERLKTDHHDSIQAIREEHKKEMAELKQGITSHFGNERSGFVYEIQVLKEQCARLELEKEEALNNYDSIQQTLLTFQTELGESAGKISQEFKAMKEQQATDVHELQQKLRSAYKDKNDLMETVNRLKTEADVFLSKQAGYEELQLQIIQLQQANEETKASLYQKEEMLKDMEVRLNQTTMQNTDLASSIGVTGKEISKLQERCKSEEARNLALQQEVEDQARCNTDLKQTIEQLTQQLHQSVSSNDKRQKEIENLKQLEMLAFDKQKMETELQNGSHEVSRLNEEKNMLSRDLDRLRSEHEGCSTLREELGELRVKLQEATQNKGQTEKLLETDKYLMEAVKSQLIVLLEALSLANNGEQDILLVLQDVSVAVCCMNQEKQRLTVQIDEMSVQLERQQEEFESQCTELRALLSDYSKEKVLLKGEMEDTVADKEALQIDLLEMKNALEKAKLENEDLLSQTEKLAADLDSIEKQNKSGHVESNQDVNLLAEHDSKIHSLTEELVSVKDLLSKAIASEQEKQMRVTELQNKIDIMQKGAKEKDEKNNKIKAVAVKAKKELDSSKKEVQSTKEELEKVKAERDHLSSSMKDLVHGAEGYRNLSLEYDRQEEQLETEKGRADNAVHQVEDLRKQLQVATVEQEKLKYLNEDIVARMETIQSNNKLLEAQILEMQRSRTALDKELEAEKLLKEQKLKDLNGAQKQIEELQSQLQKERKQLQKTMQELELVKKDAQQSTLMDMEIAHYDRLVKELNQTISNKSSQLEDLEQEVRIQKQKQEMLQEEISSLQGALEQHEEKSTKMKQLLVKTKKELADSKQTESDQLIFQASLKGELEASQQQVESYKIEVADLMAEKHKVQEQLRTLTEQHQRAGISYQQKVSTLQEECEAAKAEQATVRVEFESYKVRVHNVLKQQKNKSASQSEQEVFKQEKEHLQSMLDQVKAKLQETQQNLQMNIAELQVLQSEHDTLLDRHNKMLHETVAKEADLREKLCKAQSENTILTTEHTQAISQLSAQIEAQRNSFKDQIRHLQDDHRKTVETLQQQLSKVEAQLFQTKSESTVPSSASSQQSLKNLRERRTADLPILDMYSLAREEGEGMEMTDTESVSSAGTHVASLEQLLNTSDLRPDKFAEPPPWHPELSKEELAQKLSTTSKSVDHMSGLLHETEATNAILMEQITLLKNEIRRLERNQERDKSVANLEYLKNVLLQFIFLKAGSEKERLLPVIDTMLQLSPEEKGKLVAIAQGHLSPWSPTLVLWAH
>A0A091MQW9|unreviewed|GRIP_domain-containing_protein|taxID:57068
QQSDAQSFAQRIQLRVPSMESLFRSPVKEVLFHSSSKESLIRSSSKDSLNQLDLDANSPTFDSPSDTESEAEESLGNMDNLSKEQLLQRLRRMERSLGNYRGKYSELVSAYQAIQREKKKLQGILSQSQDKALRRIGELREELQMDQQAKKHLQEEFDASLEEKDQLISVLQTQVSLLKQRLQNGQIGTELPDQNAQSESQVQCPVKEVSVENIVEPVSNEGNEDFVNTLETLNQRVKRQENLLQRCKEMMRSHKERCAQLTNEKEALQEQLEERLQELEKMKDLHMAEKTKLITQLRDAKNLIEQLEQDKGMVIAETKRQMHETLEMKEEEIAQLRARIKQVTTKGEELKEQKEKSERAAFEELEKALSIAQKTEEARKKLQTEMDEKIKAVEKASEEERVNLQRELTRVKQEVVEIMKKSSEERVAELEKIHKKEMATKDQELNERLQAQEKVFEEKMKAALEKNQSECLKTLQEQEQQESLALEELELQKKAIQSECEKKVQEKHQEVETLRTRILELESSLAEYSQDDRKQSEELSTVIESEKRQHNKEINDIVEKHNKELENMKQQQEKLWTEKFEILKQQQIIEIEKIREEQEQKIDTILKEKETVFCAHIEEMNEKTLEKLDVKQTELEALSSELSEALKIRQDLEQELSELNSKMSEAKQTLEGKLEEERKRHNEEIETMLKEHEMSIQGVEKVLKEELNKLKQSLEEKDRHLEEIKAHEEKLKKSAERSEAELVQVSAKLEELSDNENTQKVTSLTQQYECQLKDLQREADETKKSLTEKENEIEHVTKLQNKQMEDLQQKLLATEERISALQGEYESKLKCQEKKMEKIKQKSKDMQETFKKKLAEQEAKLKKELENKQLELSQKESEFNAKMLEMTHANSTVINDAVSTLETNQKEQLESLAEDHRRELEETIQSWEKKLNQQVEELKEKHDLELQEKEQEVGDLKQKLATISAEKEESRTEVTQLKEERVKREESLKELQEQLRQSVAEVNALLDKESVLKTQLKKLESDLTESLKEQSGLQEQLSKQKAIEEKDKAKITELADTLKTLEEKIQTVQSSQCKGQENYEKKIEEIQLKETELKRLSGELAAQLDSYWKNAEALLQTKSNEIIEKCNEKIGIITYKIADCERRTAKVKEAVLIRTSKIPELEAQLREITEHHSAATASLQKSMQELQEKDNLIMSMRTDIAGLVTEKEQLQKEGGHQKQAASEKETCITQLRKELSENINAVTSMREELQEKQSEVSALNKTINDLNVRLESTVSLTEKEAAMSLLSKQHQEDRLQLLNQVQELTSRVETLSHEKASALDQVDHCMAELSEWKTKAQTSFTQSHDTIKDLQSRLEASNTETSKKDEELNKLKEQLAKQSKSLDSLKRELEQKQNRREKQESELTSTLKKQAARIAELEEHVAQKTSENDSLTEELKKRNEQRDVEQKEIAWQLQQAEKLAFEKDSRFKKAEEKVLNLEKQIASLKADSEAKEKEFDKVKSVILKSKEEELKELEERLNTENSNKLADLKKKAEQKIGSIRKQLMSQMEEKEQQFKQDREDLLRELEQKVQEREAKIESLEENIKSTRESTELEKEMLKKLENVKAAVEQEKNDMLESVKQTYVEKMHVLQKDLTEKDELLQKYEKEQQESNNSHLELQNKQEELLKKLESVEKSHQEEQSRTKNLRKELEEQTKKYSLLADEHARCGGDLASSREELKAKEQNHLDMENIIGDFQKKLQEKEAVSQSLEQKIQELENNLVKTSEVHKIEMEDMSLRYEEKLKCLQQQLDERNDSLKAFEENAEERAKSGLELQKLLDHMQNQQKDLETKLEETEREKQKLRKEVTNLQKDLRTLRKEHQQELDIVKKESLEEMEQKIRCEQEDIELKHNSTLKQLMREFNTQLAQKERELETAVKETISKAQEVENELIENHHIETTQLHKRIVEKDDDLKRTVKKYEEILESREEEMTAKVQELEAQLEDLRRENKQRMAEEEHWNSEKVTITELKAQLAQKTTLVSDSKLKEQELKEQIHVLEDRLKGYEKNMYVTSVGTPYRDGNLHRTDVSLFGEPTEFEYLRKVLFEYMMGRETKTMAKVITTVLKFPADQTQKILEREDAR
>A0A8S9F001|unreviewed|GRIP_domain-containing_protein|taxID:2052820
ELHVSNSRLREIENINAAQKLENERLKKVCSDLEEKHEAAELQIKQLYIEYRNQLQQKEVEISHLKARQNALQEQLQKVQTASQSAQLGAGVLPPAATSASYVPVVRHSSGFEGDDMDFGDIIWSQQEINRLSNEVSRLESEVDHWKQIALTSKVQGTNDAEQSEICKLQNIVKELKQNLSQEIDEHQHELSVLQDAHRQKLVEISRRHREELSEYEERIEELENRLQQDGVSADAMDDSKISEQEKNAQSLEGGRVEELQVVKDLEDEIRKLNHKLSSAEEENKILLKEQEMAKVEKIQITQEYENLKSDFSMLQSSVAEQDALLKEQEKKLQSKTSLPEDVVRLQQALLEAENEIARLSSLNQEGLEKELTSAQHKNENILSAYTEDQNSELHLLRQALERKEHELNESIAERETLIAELEELDKQNQEATQHVITMKEQLSKQHTETDSIIKQLKFDIDFERKKVSGLEIEKVETIKELDSQKEKLSQCSYALNDLQVSKQHLQDNIKDLQEQLRKAQDYNLHHKKEIGELQQRLKEREEELSVSLSKLTEKSNWESKYTCQDLILKEREVEIAKLQNDISENKQLSEDLEKSLSDLRTENGKLVAAIEELKRELSDALSEKNKAYLEKDTVVEAVKLEKRQLESELNQTEKRLLEQAHKYKQTIEELSNARSMDTTALQLEHERLVKLNQEKDFKIAELKRSIEQMEIDHQETKEMLTTSLGGQKQLTELVKEKEVFVEKLKNQALQVKQELEEYMKVSKKQDVLKQNLEEKDRSLAVMKEENNHLKEEIERLKDQQSRSTPVVEPKTLDIIIELESEVTQLKVIKNNLEEEIEVHKKTIEDQNQTTVQLQQSLQEQRKEIDESKFQCEQMNVTHERLSLEKDEEIKNLQKTIEQIKTQLHKQRQIIQTDSSDLFQETKVQTLNGENGNEKHDLSKAEIERLVKGIKEREMEIKLLNEKNVSLSQQIDQLSKDEVGKLTRIIQEKDLEIQALNARISSASYRQDVLCLQQQLQAYVMEREQVLAVLSEKTRENSQLKTEYRNIMDMVAAKEAALVRLQEENQKLSNSSENSSQDMSRETIQNLSRIIREKDIEIDALSQKCQTLLTVLQTSSTGTDNGSGGVNSNQFEELLQERDKLKQQVKKMEEWKQQVITTVQNMQHESAHLQEELHKLQAQISVESDSNSKLQVDYNGLIQSYEQNEKKLKSFSQELAQVQHSIGQLHNTKDLLLSKLDLVTPSVATASTVSQLSGIQYSAPEVLSDESKLLQKELEQLKKKLQEKDSTIKTLQENNQRLSDSVATASEIERKSQEGTESEMRQIKEKHDVLQKSLREKDILIKSKSDQLLSVSENLSNKENENELLKQAVTNLKERNLILEMDIRKLKEENEKIVARCREKETEFRALQETNMQFSMMLKEKEFESHSMKEKALAFEKLLKEKEQGKTGELNQLLNEVKSMQEKAVTFQQERDQVMVALKQKQMESSALQSEIQHLREKEQRLNQELERLRNHLLEMEDSYTREALAAEDREVKLRKKVLILEDKLVSSSTAVENASHQASLQVESLQEQLNLVSKQRDETVLQLTMSQDQVKQYALSLANLQMVLEQFQQEEKAMYSAELEKHQKQTAEWRKKAENLEEKVVSLQESLGEANAALDAASRLTEQLDIKEEQIEELKKEGEIRREMLEDVQNKLMNLMNSTEGKVDKLLMRNLFVGHFHTPKNKRPEVLRLMGSILGIKKEELDQLLSEDQRGVTRWVTGWLGGGAGSKSVPSTPLRPTHQNIFNSSFSELFVKFLETESCPSLPPPKLSVNDMKPLGAAGTDKTSGTPSNSQMQDSGVLRMSRRPDANPFLAPRSAAVPLITPASNSGHLLMKPISDTLPTFTPLPVSPDASAGAVLKDLLKQ
>A0A7S3PBT0|unreviewed|GRIP_domain-containing_protein|taxID:215587
NQNANGYNNYDYDSDNDNFDSTTGAEKSKSNFMPNKVAKRVNFEGVSWCLAQDEQGNSSWLEEMEVYRLVGDEELPFELPDYCISEEESVMLQEQAEALAKELKTVQESFRRFRVRSEIVSKKKDAEIARVTDNNLKYKQHNIVGQDIQAELNVARKQIETSSTIQGEQEIQIKALKAKLKQKNVELEKETAKWNQLHLARSRKSSQEKENEQDKDYEEGISYSISEANFGLHSAFANNSNNGEAVEKLTEQLAKMKREYDNYRDRIREIIHVKDEELARLKDGREGKTQAQVQGETKFQTPIRPGSACAASMGLPNNDNENVSDSGGKDSVDLAYLRNIVLKYMAAQQEPETREHMEAAIATVLRFSKQDVKFVQERRASATSPWKLF
>A0A178DXS2|unreviewed|GRIP_domain-containing_protein|taxID:765867
MSAPATSDPINQTGATSKSKKKKNKKKGGGGASKAEDTEQVNGGQPKHEAGEQEDDAEEEDEQAVPAAQSTDPEADDVDEERPLSPTVIQTNGLSPSPPPPSDTNARLDAIAKERDALRQEVTELRKSLEVIQSKHEAAAAPGEPSEKYEEEIRNLRDELDEANEGKEHFETQYKNLLGRVNTIKTSLGDRLKADAARIEEYQTQVADLEEQTRELQENNKSLKEDLEKLRLEKEAQASEVESLRSRSNLSQQNWIKERDELISREAYAREEFENAKQAMQDWEVLAMNERSLRENLTEKDSELREQLETFKEQYEKASRDRDTNNQAVEGLQKALQEVQTLRRVELKKSVEAYESQLEDLRKQVQAADAASNAAKATVESTQKELERAIPFEREVKEKNLLIGKLRHEAVTLNEHLTKALRILKKGRPEDNVDRQIITNYFLHFLAIDRSDPKKFEALQLISALLGWTEEQREQAGLARPGTSSSSTGLRIPMSPFRRTPSTPSLNSISDPMLMASSSSNKESLAELWQDFLEREAAEGKDERRGSAASPRLGADGGR
>D5AA26|unreviewed|GRIP_domain-containing_protein|taxID:3332
MNYEKLKEEHDSFREMANNIIEAKDNEISRLLDENNNLQRSLRANHLVEKDRGRNQASVQQDSSVSVVAVAEQQILILARQQAQREEELAQRQRHIEALQEEIAELERENRLHHQQEVMLKSELRNMDRVQKRDGVDMTYLKNVILKLLETGEVEALLPVIGTLLQFSPEEIRKCHETYNAVPNVPLSGAAAVVDAAASAPRSFFSRFTL
>A0A662XHZ8|unreviewed|GRIP_domain-containing_protein|taxID:2483409
MRELGRGGLSKGLSFLRTAAANAALEGGDASAAASAAASAPASAPAAAASSASEGATRMSYEELLALSMKLTRQNKLMKAQFQKTQARLASAAASDADCRLLRGFVRDEVGVDLAACARATTAEEDEEKAAAGTIDGDALRERYRILVALREKEQMQKTAQQATGYDEIDLLGGGGQSEQQLEAAAQQVERMREQLREGSELTQKLAERETQLRLALEDAKQTLERREAELRSEQQDTQQMWQTRWDEQSAELAALQAREPPQAEERAPETSEGTAELQTALKAASDENLRLQEQVKTLEAASSAASSAPETQVEDAESAEATAALAQELERAKLAEAERTHETRALQEKLRAAEAQLAKARGERECSEALVEALKADTSRLADQVARFEQQQEAAEQERETRTALEKQLAEERAYWTSKLEGLITDGDTASTKTEALEARLREKEKQVTGMAASQTAMTSELMELQQQLAGMRGDLAMAADGLEAHATKAEASDRRCVQSEKEAAELTRQLETLREQQHEDLELLRREKETELERVQTERRALASQKDALSREKQTLEIRGQALERELEAARKHEQELETALSEQTFQVGNLSVDLAETKKALSDRMALATRLQTENMGMAGKQAEQVALIESALRDAAASKTARQEMETQVQAARADVQRAKQSESRAQRALEELQLELRRQDERLQEERDEAKLALETAVANEKLGFQREVERLEAESKHKSKLALQVVLEKEKEIAQLSARLGEVEEDVRSGDADNRKILEFAQLQAKREAEARLQATQMQELSQQLEDAYGELQELRDGKRRHAEELTAMLQTQRRDGVNMEYLKNVVVQYMSFRPGSSQQARLVPVLTTLLQFTAADLREVKRATANRRGNSWTSWSSSDAGAVDYKPIVVGAGHRHPMAPPRSTSGAQDDGADKSSLPARPGSAPTSEGSPPSPQSSRASSFYLPNGSGDEAADPSVESADF
>A0A4W6F314|unreviewed|GRIP_domain-containing_protein|taxID:8187
MYITPLFFSKLHEGTHCPCIAPSNTNIREEPQSFAQKLQLKVPSMESLIRGGASRAENLFRSPSKENLVRSPSRDSLTPLGENETPGAPTYDPPSDIESEAEEPPGSAESLSKEQLLHRLLRVERSLGKYRGKYSELVTAYRTVQRDKEKTQAILSQSQDKALRRIGELREELQMDQQEKDQMITVLQTQVALLKKRVKGVSDGALPPEGDIPQSDDTADPTSATQSPSKGQGVESEVTEGEGNSDPTKLMEALQKRVKRQENLLQKCKEMMRTHKERSAQLGSENETLQEQLQERLQELEKMKELHTTEKTKLITQLRDAKNLIEQLEQDKGMVIAETKRQMHETLEMKEEEIAQLRSRLQQATAQKEELQDQKEKAEKSAFEELERALGVAQRAEEARKQLQVQLEEHVTQVEKASEEERKSLQQELTRVKQEVVTIMKKSSEETVAGLEKLHSEALAAKEAEISDRINKAVEQCKEEFAQLAKEREQQASLALEDAELQKTALRTEADTKVKEIQLELESARTKISQDGSSLSHELSSQLGELKDKHKQQISALEEKHQEQLEKHKVSLTQQHDAAIEELKEKHRAEVETLLKDKELQFQAHIEDMNQKTLEKLDAKQAELEALSSELSEALTNKKLLEEKLVAAEEAQSLAHKEHEKSFQDQVAKHNVELANIKQEHEQSLGGIEKTLKEELNALKIVLREREKEIQEHILREKTLQEESHSTVQELNVKVKEESSAQLSKISEDLDQCKKDLTDLEHQLEVAKNDCQQKEKSLQELEQQLQQTKKELSEQEKSFNAELSSKQEEQTRLKKQLEDEKAAHEKKLKNTKTELENKLKTQETKMEKFKQKAKEMQENFKKKLQQNEENMKKELAKKETELQQKEQQVQEKILEMAQKSSQGLSSAMSELQANHKEEVEKLHETHKHEIEELERRWQEKLEQQEEEIMEKHSLTLQEKAQELEELSQQLGRSRDENEQIMCEIKNLKEDLAIRETTVQKLQEELNEAAVKLESLSQGEALLKEQMESVERNLNQAMNERNALQDKLTTTEEESREKLKTLSDKLEETEKHLRAVEGSRFKENENLQSKVEETAIQLQAKEAEFQQKLIMISNQMEHYCKEVQSKVECGSNELSQRVECKVKELKDRLLCSQKKVGHLRNIILTKVDRICTLEATLHQQTEENKNLCISLEQMTAQVNAHTEHIKALIHEKENHSQSISEKAQKIEELSEANRIISDSMKTNEKHISDLESIISDLKNKLASSIEEKEEAINQLNQQYKEEGQQAALQMKETIERLEQERKSALEQADELRNSLSEYENKAETKLAQNDNTIASLHIRLGELEQEISEKNEALQRLTASIDNQSISKSEMDQVLSEKEQKVSGLTSELESCISRLSELQEQLALKTKECEQLTADLKQQHSIRESEKRELVEQLQQTQMQCAQNGNLEQEMVSKLHSLKEDNQKCKRELESQKEEFERMKDEIIKSKEESLKATEEKLSAESARKVSELKKKAEQKIGQIKKQLTSQLEEKEQTIKALQTSLEEIKSSETSRNQHIETLEERAKTLEEALVKLKEEQEKQLEQSLSNERLEKEKSVEELKNMYEEKLSLLQKDAAEQGQLKETKSVLHEIEAKLKEAEEQNGNLLAEIDRLKEEIREKEAQLDQHQATIKQVQNQSVVEAEMKVECRSVQQTMSVMENEMENHSPMEEVSSDSLESLKSKLSQVKNEKEKIHKDFIRLQKDIRSLRKEHEQDLEYMKKELLEEKEKKLKLELEDMEMKHNSAIKQLMREFNTQMALKERELDTAVKEAIAKAQSVEAELISSHREEASQLRKVIAQKEDDLHRTVQKYEQVIQSREEEMGDRVWQVQKELEELQTKTHGASEAQLAEKTTLLSEARLKEQEFVERIHSLEDKIKCFHRNTVVTHLGSTFKDPGFNSTDSLSEPTEMEYLRKVLFEYMMGRETKTMAKVITSMLKFPPDQAQKVLDKEDSKTIVSIC
>A0A5N3XWK2|unreviewed|GRIP_domain-containing_protein|taxID:9886
MHSSCVCVQEALCLHAHQLTSLASSSSSTPTRTRSRTSSFTESFDEGTPNRENASFQATKSPDSVNGSEPTTPQSSDTQSFAQKLQLRVPSVESLFRSPVKESLVRSSSKESLVRTSSRESLNRFDLDSSAAFFDPPSDMESETEDSLGNLDSLSKEQLIQWLRRTERRLNGYKGKCCELVTAYQTLHREKKKLQGILSQSQDKALRRIGELREELQMDQQAKKHLQEEFDASLEEKDQYISVLQTQSSGSLLTAPVYAALLLTVGDGASAKTVEVLQQRVRRQENLLQRCKETIRSHKEQCTLLTSEKEALQEQLDERLQELEKMKELHMAEKTKLITQLRDAKNLIEQLEQDKGMVIAETKRQMHETLEMKEEEIAQLRSRIKQMTTQGEELREQKEKSERAAFEELEKALSTAQKTEEARRKMKAEMDEQIKAIEKASEEERIRLQQELSRGKQEVVDVTKKSSEQIAKLQKLHEEELASKEQELTKKLQTQEMEFREQMRIALEKSQSEYLKITQEKEQQESLALEELELQKKAILTESENKVRDLQQEAETYRTRILELESSLEKSLQENKNQSEALTIHLEAEKNKHNKEITIMVEKHKTELESLQHQQDNIWTEKLQVLKQQHQTEMEELREKYEREKETLVKDRETLFQAHIEEMNEKTLEKLDVKQTELESLSSELSEVLKTRDKLEEELSVLKDQADRMKQELEAKLDEQKNHHQQQVDSIIKEQEISIQRTEKALKDEINQLGLLLKEKDKHLKEHQAHVENLEADIKRSEGELQQASTKLELFQSLQNTTHEQAKVHEEQLAQLQQKLLDLETERILLTKQVAEVEAQKKDVCAELDTHKIQVQDLLQKLEKQNREMEEKVKSLTQLYESQLKDNNTEQDQTKQLLMEKENVILQMREAQSKEIEILKQKLSAKEDSIRVLQEEYEAKFKNQEKKMEKIKQKAKEMQEMLKKKLLDQEAKLKKELENTALELSQKEKQFNAKILEMAQANSAGINDAVSRLETNQREQIESLTEAHRRELDDVIAAWERKLSQQAEELQEKHDIQLQEKEQEVAELKQKMLLFGCEKEEMNKEMAWLKEEGARQDTALKELQGQLKQNAALRDSLAQNEAKLKAELEKLEVDLSDSLKENVFLQEQVAELKVLAEKDRLKVLEFTEMLKTTDEAFQSLKSSHDSSKKSLEDRSLEFKKLSEELAVQLDIYSKKTEALLQAKTSELIDISSSKINAILSRISHCQQHTAKVKEALLSKTCQVSELEAQLRQLTEEQNILNSSFQHATHQLEEKEGQIKSMKADIEGLVTEKEALQKEGGNQQQAASEKESCITQLKKELSENINAVTMMKEELKEKKAEISSLSKQLADLNAQLQNSISLAEKEAAISSLSKRHDEAQQELLDQVRDLSLKVETLSKEKTSALEQADHLSIKFSEWKKKAQSRFTQYQNTSKELQMQLELKTKETSEKDEQLTLLKEDLDQQKKRFEYLKGEMEDKKSEMEKKECNLEAELKALTVRIVELEEHVAQKAIEIESLNEVLKNHHQQKDSEQKELIQKLRHIQELGEEKDNRVKEAEEKVLRLEEQASSMKSELESVKKELEHVNSIVKGKEEELKALEDRLESEGAAKLAELKKKAEQKIAAIKKQLLSQMEEKEQQYRKDRESHLSELTTKLQERDREIHILQEKLKSAESSPQSEMSVVPRLLENVAVCTEQEEADSQGCVQNACEEKLSILQRNLIEKEMLVQRLEQEKEETISSHSEIQCKYQELLIKIEQAEAKQHEDRVMINQLQEELEGKNKKHSLLSSQHLEEEGNKNNTGAKQNLENVVGNVQKMLQGEDLTCQILEQKIKELDSCLLREREGHRVEIEALTSKLESLQALQQQMNGKSKPTEVLEESAEGKSTSHVVQPSLLSNMEEHSDLEFKLAGAEQEKRKLSQEVVKLQKDIRMLRKEHQQELDIIKKEYEKEMEEKIKQEQEDLELKHNSTLKQLMREFHTQLAQKEQELEMTIKETIDKAQEVEAELLESHQEETNQLYKKIAEKEDDLKRTAKRYEEILDAREEEMTAKVMDLQTQFEDLQKKYQQRLEQEETPGNDKVTIMELQTQLAQKTTLISDSKLKEQEFREQIHSLEDRLKKYEKNVYATAVGTPYKGGGLYQTDISLFGEPTEFEYLRKVLFEYMMGRETKTMAKVITTVLKFPDDQTQKILEREDARLMITVPKSISIDFQI
>A0A8J1XXQ9|unreviewed|GRIP_domain-containing_protein|taxID:6347
MDRSSRSELVKTIEEQREKIERYEKRLRDLVAAYKGTLKEKEALQETLSALTVSQPEPPPPTTGSQPQNADSPDNQASGDSDQDHPLQDNSTKGATRDVDQMTTEVLHLKEKLATLTNSLSTLMQEKSTMEKKYQSEKKTMRQAHEEQVSRLENELATQNNVNMEIQDMANEAKSKLIQHQREREKEQIDHAATMRELQRLVAAERMSKEYFEQQVDTLKEKLSEYKDVPDPAVEYQEKIDKMNEEMETVRRRLKQSEEKASEPSPLLLQLQTEMAEMKAHHRIAVQQEQMRANKAEESMRLVAEQGEERVCGLESKLSELSEVVGNYERLRYQDQLAISKLRDRVTQLDLENTALARAAHTSPDDPDLLNDDDKNLDIQALVEKMVKLKGMLKLANERSEKPVNVEELLKTIDISVVEETNVHKHCQEEYTCLKEEFEKYKLRAQSVLKTKTTKDPGVAKETDVLRNQVLELKDRIRGLLTNSEEEEKSHRKTVEDLRKSIASIQDRHEEELKQAENDYRGRASELEEELHKHRDRTIALLIEKDREIEAIKRHRSNSPGPYTTDISSGFTFKRATSQSDSESDSASAPESSSVSQLFIRSPHNTPSQGEVSLLHFNQEQARREVEIQNLRKQKHSTESALRDLQLSSVAKAEKLNEHIDSLKEEIRKLERNKSRESANLEYLKNVVYQYMVCKETTGKKQMLRAIATILQFSPKEERAVHEYIVRWWGYSM
>A0A226MGE2|unreviewed|GRIP_domain-containing_protein|taxID:9009
LLFCLPKTSAEVTSCFGFLQPGDTQSFTQRLQLRVPSMESLFRSPVKESLFRSSSKESLVRTSSRDSLNRLDVDAAAPNFDPPSDIESETEEFSGNADSLSKEQLLQRLRRMERSLGNYRGKYAELVSAYQVIQREKKKLQGILSQSQDKALRRIGELREELQMDQQAKKHLQEEFDASLEEKDQLISVLQTQVSLLKQRLQNGQIAIELPDPNNQSDPQVESQTKEMNAENAVEPGSSEGNEDSVKTLETLNQRVKRQENLLQRCKDMIRSHKERCAQLSNEKEALQEQLEERLQELEKMKDLHMAEKTKLITQLRDAKNMIEQLEQDKGMVIAETKRQMHETLEMKEEEVAQLRARIKQITTQGEELKEQKEKSERAAFEELEKALSIAQRTEEARKKLQAEMDLKIKAVEKASEEERRNLQQELTRVKEKVVEIMKKSSEDRVAELEKLHEKQMATKDQELNERLQAQEKEFQEKMKAALEKTQSECLKTLQEQEQQESLALEELELQKKAIQSECDKKLQEMHQEVETFRTRILELESSLAKCSRDDRKHSEELSTVMESERKQHNKEVSDMVEKHKEELENVKQQQEKLWTEKLQTLQQQHVIEIKNMKEKQEQEIDMRLKEKETVFRTHIEEMNEKTLEKLDVKQTELEALSSELSEALKVRQDLEQELSELKSKLDEAEQEFEGKLEAERNRHKEKVEIMLREHEMSIQGVEKVLKEELNQLKQSLEEKERQTEEIKAREQELKESAQRSEAELAQVSAKLVEASRSQQDTSNEQAKLYEEELAKLQQKLRDLEGEKLQLNEQLVRTESQLNEVKNELELNISQVHDLKQRLQEQSNENTQKVTSLTQQYESQLKDLQEEADKAKQSLSEKENEIERVKEVQNEQMEELKQKLLATEERISTLQGDYENKLKRQENKMEKMKQKSKDMQETFRRKLAEQESKLKKELESKQLEFSQKESEFNAKMLEMAHASSAGIDDAVSKLESNQKEQLESLAEAHKRELEEISQTWEKKLNQQVEELREKHEMELQEKEQELGDLKEKLAIFSTEKEGSRTEISRLKEEQVKRNETLKQLQEELKRSLAQMSALSNSESGLKAQLQKLESDLSQSLKEKSGLQEEISKQKAIEEKDKARITELADTLKALEEKLQTVQSSHNKDCENYEKKIEAFQLQETEVKELVAQLDAYWKSAEALLQTKSNELIEKCNEKIGIVACKIADCERQATKVKEAVIVQMDKSMQQLQEKDSVIKSMKADIEELVTEKEQLQKEGGHQKEAATEKETCITQLRKELSENINAVTSMREELQEKESEISTLNKTINELNVRLESMVSLTEKEAAIALLSKQHQEERSQLLNQVQELSSTVELLSQEKASALEQVDHCTAKLTEWKTKAQTRFTQSHETIKDLQSKLELSDTQVKKKDEELSKLKEELAQRGRDLDSLKSALAQKENRIEKQESELTEELKIHAARVVELEEHIAQKTSENVSLMEELKRHKEQKDMEQKEVVRQLQQAEKVAFEKDSRFKEAEEKVLSLEKKIDSLTAECEAKEREFDQMKSAILKSKEEELKELEERLNAENSTKLADLKKKAEQKILSIKKQLMSQMEEKERQLKQDRENQVRHLEQKVQEREAKIESLEEKMKSTRDSAELEREMLQKVVEQEKNEILKSVQQTYEEKIDVLQKDLIEKDKLLHRYESEEKEGIDSLLELQNKQEELLKKLECAEKRQREEQSVTESLREELEEQTKKYSLLEDEHARCSGDLASTREELKAKEQKNLDMENVLGDYQKKMQDKEAVAHCLEQKVRELEDNLAKVNEAHKREVEDTSLKYEENLRSLQQQLEERNERLKAFEENAELKTKSDLELQKLLGDMQNQQKDLQAKLEETEREKQKLRKDVNSLQKDLRTLRKEHQQELDIVKKESLEEMEKKIRCEQEDIELKHNSKLKQLMREFNTQLAQKEMELETAVKETISKAQEVESELIENHQIETTQLHRKIAEKDDDLKRTVRKYEEILEAREEEMTTKVHELQTQLEELQKEYKQKMAEKDHRNSEHVAIAELQAQLAQKTTLVNDSKLKEQEFKEQIHVLEDRLKRYEKKMYVTSVGTPYGDGNLRHTDVSLFGEPTEFEYLRKVLFEYMMGRETKTMAKVITTVLKFPADQTQKILEREDARPMVSCIDKLS
>A0A8C1D955|unreviewed|GRIP_domain-containing_protein|taxID:7962
MVIVGLFCVSSVSLKLDTLSKEDLIKFAKKQMVAMQKIKSKCTDLEKEIEVLKHAPSGTEDSSVIQELTERMDAVLLEKAESQQSLALLRKQHEELQKQCLTLGHMYLQETRSRLAALQEELDSKNRECTEMQKHTAELTADFKTTCTQYESKISQTRDELEEAKRQWMAATEDLKDSHQTSLTESQQEMENLQREIQRLNRQYEDDVRYLEEQLELNAADFERERERLLLLQDELSEQLALKEGFLQDVQEEEEDANRAGPPKPSPSANTSDDSSHEDSVLNLALEDLQSQNMMLQEELVFLRNVKRELESELKQVREEFTVEKEELEFRIDELQMNRGEERRSVSEESHSDGEQRDTPSALSGDQERAERFMQRYRAMKEHTAASLQGLQEKLRSVFQERDRLLERSRNTEEASDPDEEGLQMSFEDLRSKTEEIIVNLQHKETLVLEMLKYTRSDPEHELKVSNLENQLSSMTEEKDERIKTLEEDASALQARQDECQDTIRLLQSQITGLSEERDALQRDTEANQEHLSGLQRHIAEILQQSFSETEVDGSSDISALVDRLWTAAQEERAVMIQQLEEREERVTAELQARITDLLREKDLLKASLGDVVLDTEGLQKDLSQVQAMNEKLRAENHSLLAQVADFSRESPDETDAQVQEASELQQALADRDALISQLREEVAHLQVSSVCDASMKSVTEISEEKEKNKMLKKESKDKDERMNKIKAVAVKAKKELDNSKKEVISLREEVDQLKAERDRLSRSVKDIIHGAEDYKNLMVDYDKQAELLDQEREKLEQASKHNEELTKRLHSAVQQVLQQHPSLMDMEMADYEKLVKELNHKLCEKDKQAEEHEMQIQAQKEGEQRLKEEIESLKLLLDQTEDKASKMKQLLVKTKKDLADAKQKEAAQMISQSALRGDLEAHQQQLEELKIQCSELTAERHRLQEQLKLMSEQQQRASSSYQLSLTALQDQCTAAKADLAATVSEFESYKVRVHNVLKQQKHKSSAQSDGDAFKQEREHMEAVVEQLRSRLQETQQSLQSSTSELQQLQVEHDTLLERHNRILQETVSKEAELRERLLSLQSESVALKSEHGQCAASLSTQTEALRSSFREQMRHLQDEHCSTVETLQQQISRLEAQLFQLQKEPSSSCSSSGEREKPADVPQVDLQGMAREEGEGMETTETESLSSSGTPLPSLEQLLTSADLKHEPVVWHMEPSKEELTQKLSTAARSVEHLNSLLHETEATNAVLMEQITLLKSEVRRLERNQEREKSVANLEYLKNVLLQFIFLRSGSERQALLPVIHTMLQLSPEEKSKLAAIAQGEESAGSQGSGWTSYLHSWSGIR
>A9V5K1|unreviewed|GRIP_domain-containing_protein|taxID:81824
MKSDFWSWLDVDAAINLSGLTPEQLARAFTKSQQQVGHLTSLLNESEVNVDRLTEQLKLLKDELRRNERSETRGELNIEYLKNVILQFLQKRDERPQLVPVLSMLLHFTPEELNELQQLQTVDAPQAERGGGWFPRF
>A0A178UHM2|unreviewed|GRIP_domain-containing_protein|taxID:3702
MSEDKESDVVGEEEESHVIKEDKELNDASNETLTENGDQLLQMIAELRLENDFLRSQFEGLKDEVAQGRSLQKAEQVEADSAQLKQLQEQVASLSREIDVEKQTRVAAEQALEHLREAYSEADAKSQEYSSKFSQVEQKLDQEIKERDEKYADLDAKFTRLHKRAKQRIQEIQKEKDDLDARFREVNETAERASSQHSSMQQELERTRQQANEALKAMDAERQQLRSANNKLRDTIEELRGSLQPKENKIETLQQSLLDKDQILEDLKKQLQAVEERKQIAVTELSAKHQKNLEGLEAQVVDALSERDKAAETISSLQVLLAEKESKIAEMEAAATGEAARLRAAAETLKGELAHLKSENEKEKETWEASCDALKSKLEIAESNYLQAEIEVAKMRSQLGSEMSMQTQILSTKDAELKGAREEINRLQSEFSSYKIRAHALLQKKDMELAAAKDSEQIKSLEEALKEAEKEVYLVSAERDKAQQDLQSALASLEKELEERAGALKDASEQIKSLEVKLDSTVARNQAEKQAWEEDLRVLEETWRRRCESLTAQNEASPAEGIEKELENAKLRNKRMKEEHESVRELADRLIEEKDREISRLVDEMTNLRKSMESKPVWNKSPSQVHHYGNNNTESQQQDVSNLSTSAAEHQILILARQQAQREEELAQTQRHILALQEEIEELERENRLHSQQEAVLKTELREMERKQKREGVDMTYLKNVILKLLETGEVEALLPVVGMLLQFSPEEIQKCQQAYHSSTTAATTTEATPSPASEGSGLSVFSRFSFS
>G7MAE0|unreviewed|GRIP_domain-containing_protein|taxID:641107
MPGVWNVNNGYNTNTKKVSSKLTFEVGERFTGRVVEKGNGKDVTVKLADGWQFIAELDGNVDLDDLKLIKFQVDGFQNGKLKLKLVQDSTNEGTNEDENFQDVIDKEGLSKEDIDILKNMVKHNIPLTRENINEIKGLIQFNERISANPKELDAFIQTYLQSKGISSDSSEGQAIKELLTKFLNEYKNINSDDILAFIENKLDFSEESIKSFNKLFKGNSSIEEIIMKISDSLNSDGNGKSVQDNNASQVSIDEKMINKELELNRNSSDKTTALLSKAYNENDPLSKKINILDVLKTLAGSEDSELSMIQKSAGQESGSSSMEKANLPEALLEKLDNPDIVKIIKDTVGDDLVTNNASKTQADRLVESANKIKLEELLSNMEGREVKLTDSEFKAFSELLNSKSKGEEVVKENPFMDFNNDSIQPKEASDNAVKETISNKINIGKMDAEDIFSRSGLDVKESIKGEIKDKINNIRDMVKNIITQTEIKGDSYEKIMNLIKNNISDIKVFNSMSNEYYYLNVPVTANSKEYPCKLIIKDNRKDGKKIDKTNAKMIISVKTAKLGDIDGYLTMRDNRIDVNLKCESDYTSIINKNKSKLVEGLSTLGLFVNINVSVKDKPVDIVNCRNFFNDLTISTIDIKV
>A0A0D1ZJ05|unreviewed|GRIP_domain-containing_protein|taxID:1016849
MFQRLKGAIDSRIAEEQARQRQAISSNQPTRAPRRRPQTQTDAAQRTSSRQRDPSGIAAEKGPDPAQFEPEFAIGDDESLGPSRVGTPKPEVEKAEAQETGREAAIAEDVQQTQKEVGESTPDTSDENRPEPNGSTPAGPRSGELPTEVRVKLRKLDRMEVKYAELLRAYKTAHARIQATESFEASLRENTPLTSINDRGAFVEYLNQINLKSDMVLDELKRVTSDRDDYKKKYQAAEEATGKLRSQIVELETRSVAVNPPDEPESENPVPVMISAAATVDDGTATTETSEAEHGAKSPPHTSSRISSFSLFSPRSKPVSQPTKETTEDIFSFDSEHTKLEAELHERESAVEDLRKQVSNLQNDLKVARESTGSMVESLETATRELHILREAKDKFESDKSDLQKQIDELESRASSDTHNTNELQEEIGKLESEKEETSKRLQSLETKIHELETENATLNERVEASGKDMDLLNEKLSQKDSVAKDLEDSLAMYKSAERQDTANKEGEQASEKKLATMQSIMDSLRSQLSSAEITVDELKAEIQKTRDEYSTRPSTKVFGFLDESAKSKAGSLNSREDAVNYLAESFGLKNTSDSTPVVRPSAPTPQPSETGTSASKKKNKKKKKGKAQNANAPGAEHEAPVKVSENLAEVEGGTPKNESTGGIGEILELEEEIMNLENELASKNEAIERLSAQLKDQEAMQEEIETLRDDLLHQGEEHVEARDALKQAHNHKQELQESVDKLEKELIEARNAAAKGSDLEKTHQEILEQFDDLKGRCTTLEQDLAASEQLAAGRFKDITDLKEVLTKAQPELRSLRNEVAELKSVREDLKNKTGELNRLEARHDDLKAESKGLGKRLSDKDSEIKELQQKIEQETNARNRLERDLERSQTDLRTVEGRRQDAASSSDQLAKDLTKAKDESTTLKTRLRELEDQLSAHTREVSALKEEISLKTALHTSSQSLVQSLRDQTHELNMQAREAATRADSLEEELAEAQRMLSERTREGQTMRMLLDQAESGTESRIREMKERMDAAIEERDRVEDEANVSSRRMMREVEEARSKLRDAQRAFKTLEDEKEELETRQRDWKRRRDELEQVSSRASKEVEEVKAAMTGLREALDESERQVSELDGQKVELRKAADGARDRVEKLTKANKNLTEELKAAQTGAKPLRASNRVGTGLDSGMQSSRTSIDSSSGVRSPAPKERLLSNATSRSETPTGGLSQGNVDYVYLKNVLLQFLEQRDKSHQKQLIPVLGMLLHFDRKDEQKWMAAISAR
>A0A183KZ84|unreviewed|GRIP_domain-containing_protein|taxID:6186
MRCRLKRKAFGVSRCKYQYCSKDQEATLLAETEHLRAELNRTIQKQMATKQEMEQLNKSIIKYQELANELNQMKNVNQQLREQILRLETKVKKRDTENNGLRDRLAKMAVDTDARIDKVLIKNLLLSYLQLPANQRSSAIRVIGSLLEFSDEDYLKIGNESGTLPKLMKWVRTTVSNLPSGPPKDVLLSSNNNDKVSHDLIL
>A0A2T3AXS5|unreviewed|GRIP_domain-containing_protein|taxID:857342
MRRLLADVDDRADAKVREMRERMETAIEERDRAEDEASTNARRRAREVEELKTKIRDFERDLKRATDDRDELLQSEKEWKRRRDELEGVSERASQEVNEIRSAMGELRSALDGSEKQVRDAEKQRTNLRKLLDDANQRYEKLQKEYKALQAKQIRLHDVPSRGSLDSGRTGSPGPANGGAVGPGKMDYVYLKTILLQFLEQRDKKRQADLVNTVLGQLLHFDKKDQEKWIAAISAR
>A0A8B8XCC0|unreviewed|GRIP_domain-containing_protein|taxID:9771
MAVLGRRRTPKKGRRMLQETVSKETGLREKLCAVQSENSAMKSEHAQTVSQLSAQHEALRGSFRDQVLQLQEEHRRTVETLQQQLTRLEAQLFQLRSEPSTRSPASSQQPLRSLRERRSTDLPLLDVPATTREEGEGMETTDTESISSAGIQAQSLEQLLRSPEARLEPPSSHAEFTKEELVQKLSSTTKSADHLNGLLRETEATNAILMEQIKLLKSEIRRLERNQAREQSAANLEYLKNVLLRFILLKPGSERERLLPVDTMLQLSPEEKARLAVAAQGEGENASRSSGRASYLHSWSGLR
>A0A8C0RE59|unreviewed|GRIP_domain-containing_protein|taxID:9615
MFKKLKQRISEEQHQLQHTLASTQAPSNSSTPTRTRSRTSSFTEQLDEGTPNRENASIQATKSDSVNGSEPPTPQSGDTQSFAQKLQLRVPSMESLFRSPLKESLFRSSSKESLVRTSSRESLNRFDLDSSVATFDPSSDMESEPEDSLPHLDSLSKEQLIHWLRRMERRLNSYKGKCSEFVTAYQTLQREKKKLQGILSQSQDKALRRIGELREELQMDQQAKKHLQEEFDASLEEKDQHISVLQTQVSLLKQRLRNGPMNVDLPKPFSPMEPQTEDISKENIDSDIEPVVVDGASAKTLEVLQQRIKRQENLLQRCKETIQSHKEQCALLTSEKEALQEQLDERLQELEKMKELHMAEKTKLITQLRDAKNLIEQLEQDKGMVIAETKRQMHETLEMKEEEIAQLRSRIKQMTTQGEELREQKEKSERAAFEELEKALSTAQKTEESRRKMKVEMDEQIKAIEKTREEERTSLQRELSQMKQEVVDVTNKSSEQIAKLQKLHEEELASKEQELTKKFQAQERQFQEQMKIALEKSQSEYLKITQEKEQQESLALEELELQKKVILMESENKLRDLQQEAETYRTRILELESSLEKSLQESKNQSEDLIIHLEAEKNKHNKEITIMVEKHKTELESLQHQQDTLWTEKLQVLTQQHQTEMERLREKHEQEKETLLKDKESVFQAHIEEMNEKTLEKLDVKQTELESLSSELSEVLKARDKLEEELSVLKNQADKVKQELEAKLDEQKSHHQQQVDSIIKEQELSIQRTEEALKDEINHLGLLLKEKDKHLKEYQVRVENLEADIRRSEEELQQASAKLALFESQQSTTHEQAKASEEHLAQLQQKLLDLEAERILLTKQVAEVEMQKKDVCTELDTQKIQLQDLMQQLERQKNEMEEKLQSLTQCYESQLKDTSTEQAQTKQSLIEKENVILQMREGQSKEIETLRQKLSAKEDSFSVLHEEYETKFKNQEKKMEKIKQKAKEMQETLKKKLLDQEAKLKKELENTVLELSQKEKQFNAQILEMAQANSAGISDAVSRLETNQKEQIESLTEVHRRELSDVVSVWEKKLNQQAEELQEKHEIQLQEKEQEVAELKQKIFQSGCEKEEMNKELAWLKAEGIKQDTVVKELQEQLHQKSAHMNSLSQNEMKLKAQLEKLEVDLNHSLKENTSLQEHIVELEMLAEKDKLKVSELTDKLKTTDEEFQSLRSSHERSEKSLEDKSLEFKKLSEELVVQLDIYSKKTEALLQAKTNELINMSSSKINAILSRISHCQHHTTKVKEALVIKTCKASELEAQLRQLTEEQNALNSSFRQATHQLEEKENQIKSMKADIEGLVMEKEALQKEGGNQQQAASEKESCITQLKKELSENINVVTLMKEELKEKKSEISSLSKQLTDLNTQLQNSISLTEKEAAISSLSKRYDEQQQELLGQVQDLSLKVETLNKEKTSALEQVDHLSNKFSEWKKKAQSKFLQYQSTIKELQMQLELKTKEASEKDEQIQLLKEDLDQQNERLVCLKGEMEDKKSKLEKKECNLETELKTQTARIAELEEHLTQKTTEIKSLSEVLNSYNQQKDTEQKEMRQKLQHIQELGDEKDCRVKEAEEKVSRLEKQVSSMKSELETKKKELDHANSSMKGKEEEFKALEDRLELESAAKLAELKKKAEQKIVAIKKQLLSQMEEKEQQYKKDTEGHLGELNTKLQEKEREIQVLEEKLKSVEGLPQSEASVVPTSVKYMVACAEQGIDPESSVQKAYEENISTLQRSLMEKEKLLQRLEQEKEEMVSSHSEMQCRYQELLIKIEHTEAKQHEDQVMINCLQEELEEKGKKYSLVASQHVEEEGGKNTIGTKQNLENVVDDVQKTLHEKELTCQILEQKIKELDSCLVREREGHRVEMEELTSKFDRLQALQRQMDEKNKPIEALEESAEEKSKSHVVQPILPGNMEVQHNDLEFKLAGAEQEKQKLGKEIVKLQKDLRMLRKEHQQELDIMKKEYEQEMEEKIKQEQEDLELRHNSTLKQLMREFHTQLAQKEQELEVTIKETIDKAQEVEAELLESHQEETKQLYKKIAEKEDDLQRTAKRYEEILDAREEEMTAKVMDLQTQLEELQNKYQQKLQQEESPGNDKITIMELQTQLAQKTTLISDSKLKEQEFREQIHNLEDRLKKYEKTVYATTVGTPYKGGNLYHTDVSLFGEPTEFEYLRKVLFEYMMGRETKTMAKVITTVLKFPDDQTQKILEREDARLMYTSPRSGIF
>G3QND3|unreviewed|GRIP_domain-containing_protein|taxID:9595
MFAKLKKKIAEETAVAQRPGGATRIPRSVSKESVASMGADSGDDFASDGSSSREDLSSQLLRRNEQIRKLEARLSDYAEQVRNLQKIKEKLEIALEKHQDSSMRKFQEQNETFQANRAKMAEGLALALARKDQEWSEKMDQLEKEKNILTAQLQEMKNQSMNLFQRRDEMDELEGFQQQELSKIKHMLLKKEESLGKMEQELEARTRELSRTQEELMNSNQMSSDLSQKLEELQRHYSTLEEQRDHVIASKTGAESKITALEQKEQELQALIQQLSIDLQKVTAETQEKEDVITHLQEKVASLEKRLEQNLSGEEHVQELLKEKTLAEQNLEDTRQQLLAARSSQAKAINTLETRVRELEQTLQASEEQLQQSKGIVAAQEAQIQELAAANQESSHVQQQALALEQQFLERTQALEAQIVALERARAADQTTAEQGMRQLEQENAALKESRNEYERSLQNHQFELKKLKEEWSQREIVSVAMAQALEEVRKQREEFQQQAANLTAIIDEKEQNLQGKTEVLLQKEQEILQLERGHNSALLQIHQLQAELEALRTLKAEEAAVVAEQEDLLRLRGPLQAEALSVNESHVTSRAMQDPVFQLPTAGRTPNGEVGAMDLTQLQKEKQDLEQQLLEKNKTIKQMQQRMLELRKTLQKELKIRPDNELFEVREKPGPEMANMAPSVTNNTDLTDAREINFEYLKHVVLKFMSCRESEAFHLIKAVSVLLNFSQEEENMLKETLEYKMSWFGSKPAPKGSIRPSISNPRIPWS
>A0A4T0TKP9|unreviewed|ER_membrane_protein_complex_subunit_3|taxID:1708541
MRDTLGEKLKEDAEELDRREVQINALTETNDKQTAKVAELESSLQDQEDRNAQLSNDLSTLRARISSSEKASTDESSQMQSRLRDLEKILDKVKMEREEWQSQADEEHLRCESALESNKDLLEELETIKNEYKGVNGSLQESEKALRNVESLLSESQLTNQQEFDELKQHYELQLKELKEKNEEQRKEVADAKANLELFRQDAERTPELEQECKEKTLLIGKVRHEAVILNEHLTEALKRLKEYNTSDSVDRQLMSNILLQFVTTPRSDGKRFEMLNLLASILSWNQYEREQAGIAPKSSRYPIPSSPDSPSSYFRRSTSRTRPAMTNIEDNASFGQLYSLDTPALYIDDQIRDWVLFPITLVMILVGLLRHYVVQLLGGAPKKQDIKSIREQRSLMRSAILRQNGKVLTNTAFVKRKQYLIESFKDGKYLKVAPPKEGDQPQLPPNPLSDPDQMDNMMDGMKKQMVMFIPQTVIMGWINSFFSGFVLIKLPFPLTRGFKAMLQRGIMTPDMPASYLLLGDGNKTDSVRDMQSLAALSEMSSPINIAVEPAQPQAMQAAAAQPKRNLRKSKDQESNGIDNFELPKSTVTKLAKEGVPDGIKFQKDTLLALQKSSSVFINYLAAQEKAHDKSNKTVNAAHILAAVKELDIGTQKGELEEILNEELKAYKTIQETKAANKTQQQIEKEDNAAETNNPDEFDETHTLTVMASARRGRKSVKKGLQFTVMVVGASGTGRTTFVNTLCESEVLQHKANDSPETAHIEEGIKIKPLTVELDEEGFRIALTIVDTPGFGDNINNESNFQEIVGYLERQYDDILAEESRIKRNPRFRDNRVHALLYFIPPTGHSLREMDIELMRRLSPRVNVIPVIGKADSLTPSELKTFKKRVMEDIEHYEIPIYSFPYDVEEDDEETVMDNSELRAMLPFAIVGSEEEMTIDGEVVRARRYPWGVVNVDDPAHSDFSRLRSALLSSHLTDLKEITHDFLYENYRTEKLSRTATGDGSHYPIGNSSSMGSNGEDPEAVRYKEEQLRREEEKFREIELRVQREIAEKRAELAAKEENLRHLGVA
>A0A8H8D6U4|unreviewed|GRIP_domain-containing_protein|taxID:2902605
MFQRIKGAIDSRIAEEQARQKAAQESNSHSRSNSNVLGTHAQADSRSTRLKRQNSATAKRRDTAEFDPDFIVGDDDSSTKNITPVQMTETGRGGSAGIATDQESGRGRTKESRIDFGRGATAALEEPPQMDLSTEVRVKLRRLDKLEGRYQELLKAYRIAQARVLSIEPFEATLRENTPLTSINDPRALIEYLNQIHLKGDIVLDELKRVTAERDEYKKKFTEAEKSSRDSQEEPVTLIFSHGTGPTQGEKVSGKAPPTIEPTSASAEASSLEYAQKSPTLSIASIPGISLFSPRARSVTSPPPVEESEEFFSFDNEIPRLQSELEKRQLEVETLKVEVKTLKGDLSVARESTEGMAQNLESATRELTVLREGNDRFRLDLENQRSIFEDQISTLKVQLSVAETDVERSSATIEELKTQLGNRSEKLIQASEKKAEQSVDAAVGEQEKKSGERRLNILQGIVTTLKSQLKDAESTIFSLKADVAAKDSEAKGTQRIVDFVDESLKDNDAWQTAKQRILDGKTADFEEFRISLIVSNTQPSVASQNTIAVAGGGKKKSKRKKKKDGKDGVDEAPQPPIVPKTESPSSPKTSNGIAELEKMIEDLTIQLAGKEAAISRLDSKLKGEEELREEIDSLRDGLRDIGQSCVEAREKVKELLIEKKTLGHTIRELEKELHDLRTQVSSSSRQNEDAHKDLAVEFEELKIKSTELQTDLSAAQQLAASRFKDLIILRETLEKVQPELRNLRAESAELKTSKEDLRNKTNDLKRLERRHEDLRSEMKNLRGKIGEQEAEIKSLNQRVTQGIASRVKAEQALEVAQSDLRYSEGKKQEAIETNERTAKTLAKTQEELKSSRMRLLEVEEHTEQLNRDIESLRDELQLKTAQHASAQSLMNSMRDQASEMAMQVKEARERCVSLEEEVADAHRLFSERTRECETMRRLLSDIEMRTDAKVREFKERLEVAIEERDRAEDEASLVGRKRTREIEELRTRTRDMERTLRRVEQDKEELEYAQKEWKRRQGELEVETERSKRELSDVHATMTHLRDTLDEGERQIRELEKENAELRRSIEATNRRLDKLRKSNRTLTEDGKVSKASKRYGFESSNTGSSRSPRSSLDSDMQQPRSGGLVSPHSQGRSATLQGSDVVGVDYVYLKNVLLQFLEQRDKNYQKQLIPVLGMLLQFDSSDEQKWMSAISSR
>A0A813W9W8|unreviewed|GRIP_domain-containing_protein|taxID:433720
MSDDIILDGKNANDEKSSGPGKLESMSREDLIKLLKNYSVLKKKHETKINELTTSNTNFSQTEQQLRNQIANEQSKYSKLIIEFDLNKSNQSKLQEELNLTRQSLEDIQLQNETLKTSSQNLQDEITNLKNELSVVQSSSSKNESQKCSPDTELLYNFISTTIELFQLPISLPDTIDNEFLTVYKNEFEQKQENFKQTLDQLEQDKDELQQRLEDLEFLSEEIKLENDDLRIKSSKYQQDKHAQEKEIDNYRRQIEDFEEQFLELQRESHLIEYDNKSQQQQSSIITHQHFDGNSDEIILQCMNYILKQIDNNNQQLTKASSTSSLLLSSDIPTLLHSIGITNCTDEDFSVPLNFESVLRLCTLLIERCRVLQYILLKNNDLITNDYDNQYVSFIQNNGNEQYKILIHKHDHVVLDTLFEKIYNGMNQTMNSNDWQIVIEKPIDQNASPYLRLEFDNFKFISDKIEQDLIELRSQYQQLTKQNEDQRHEISALEKRLLSNKSITQLKDRQIELEKQLLQQCEKTIQLETILQQENIDKTNIDQLKHIELSYNQLQEKLHIAQQLEEQLKQLNEKFNEKDLQFKRQNDLFDKLKIDYERQHFYILERDEKIRLLQLEIDEHDQFKENIMEKLHKEFEQQKSLLINATQNQEQRFSLRSKQQDDEFSNLIEKNLQLENDLKHNQQLFQEKTKQIQLLTDQITNLEKEKLEFIQNIDELKQQLKTNKFNVDKTVDANNQIMTQDTIQLQQNIENIQVQQSMNTNDENQSTTINNLQSELANIRQENEKLNRIINELNHKYEKQISDPGENIQELKEKYQKMKLLLTRLKKELQDKNYQPKQSSIDLELADYEKTIQQLKHDLTNKDKDIQDLRDELLNSTENYACLKLEINNLEQQKLQTDQRANKFKTLLDAAKKELQTAKDVELQRYHSDDYTRVLTDKLQNELDNNKLLINELSNEKQQLTDKLNNFNETNQRTINLLEQNLRIAKHDLDITKKDYDTLQDDFNCYKIRAQSVLKQHQTNQRERTPSLATKQIEYEETIEKLKNNLREANTKIEILTSEKETIEKEQTHLIEIQAKLMNESRKREQDLRKQHQTEINKIQNEHLQRIKDSQNKLETITLQNETLSIEYKEQIALMESDHEQSISFVKNQLETSRQEIEELKLRINLLEQTNIDNEKLTSNSETLHTGINHESERDSILAWSDSERQQTEGSVMTNIDHQLQVVPVNISDSDNLIEDHNTTSLSSINNKLHPIATENIELERQRLEDELNRLKLRLFETTELLNESELNNTRLNEQVTLLKDEIRRIERNMDRAESISNLEYLKNIILKFFILKSVPERLQLIPVLVTMLKLSPDEQAQLVHTANIPLINDENLNSNDSSIQPMTNGANAPSWGSYLNIW
>A0A6J0DXP5|unreviewed|GRIP_domain-containing_protein|taxID:230844
MFKKLKQKISEEQQQLQQAPAPAQASSSSSTPTRIRSRTSSFTDQLDDGTPNREVLAGMVAEPAFLSEYTIFALDSSKQPKTQIDSVNASTQATKSPDGVNRSEASPPQSGDSQTLAQKLQLRVPSVESLFRSPIKEFWSSKESLVRTSSRESLNQLDLDCPAAAFDPPSDMESEAEDAPGSSDSLSREQLLQRLRRMERSLSSYRGKYSELVTAFQTLQREKKKLQGILSQSQDKSLRRISELREELQMDQQAKRHLQEEFDACLEEKDQYISVLQTQVSLLKQRLQNGPMSVGLPQPPTSVELQAEVDADKEKIEDVGEPVGGGASAKTLEMLQQRVKRQENLLQRCKETIRSHKEQCTLLISEKEALQEQLDERLQELEKVKELHMAEKTKLITQLRDAKNLIEQLEQDKGMVITETKRQMHETLELKEEEIAQLRSRIKQMTTQGEELQEQKEKSERAAFEELEKALSTAQKSEEAQRRMKAEMDEQIKAVERASEEERLRLQHELSRVRQEAVSMMKTSEEQLAELQKLHAEELASKEQELARKLQSRERELHEQMKIALEKSRSEYLKLTQEKEQQESLALEELELQKKAILSESENKLQELGREAEVYRTRILELETSLEKSLQEKKNQSECLAAALEAEKNKHSKELTAMAEKHRTELERLQQQQDNLCTERLQGLGQRHQAAVQELREKYEQEKEALLQEKERLFQAHIRDMNEKTLEKLDVKQTELESLSSELSEALKAREQLEEELSVLRADADKMKQALEAELEEQRHHHQREVDSINKEQERTVQRTEKALKDELSQLGLLLKERDGHLKEQQDQIENLEALLQKSAGELQQALAKLDLLHSQQSATHEQTGAYEEQLAHMQQKMLDLETEKDLLTKQVAEMETQKKHACVELDTRRAQVHQLEEQKRVLEEKGRSLAQLHESQLKDSDMEKEQTRQILMEKENVILQMREEQTKEIEILQQKLSSKEESISILREEYETKFKNQEKRMEKIKQKAKEMQEAKKQLLDQEAKLKKELENTVLELSQKESQFNAQILEMAQANSAGVSDTVARLEANQRQQIESLTEAHQCKLDDVIESWEKRLRQQADELGAKHASRMEGKEQELAELRQKILTLESEREELNKEVVGLKEALSKQDTALASLQGELEQKSAHIISLSHSETQLKSQVEKLEVDLSRSLNEKVSLQEELAELKMLAEKGKLRVSELTGKVQAAEEELRSCRALQESSRKSLEDKGLKLKTLLGELASQLDIRCEETKALLEAKTSELLRVSGDRVDAALSRLSHCQQHTATVREALLRKRGRVSELEAQLTQLTEEQHTLKNSVQQLTHQLEEKENQIKAMKADIEGLVTEKEALQKEGGQQQQAASEKESCITQLKKELSENINAVTLLRGELSEKTSEIDSLSKQLSDLNAQLENSVSLGDKAAAVASLNKQHEEQQRELQSQLQDLSSKVDALSQEKKSALEQVEHWSNKFSELKKKAQPRFAQYQSTIKDLQTQLDVRAKEAGEKDEQIHLLKEDLDQQQKRFECLKGEMEDRKNKMEKKECDLESELKVQTARVAELEDCVTQRKKEIESLNETLQNYNQQKDTERNELVQKLQHFEELGEEKDNRVREAEENVLRLGKQVSSLEAELGIMKKELEHVNSSVKSRDGELKALEDKLELESASKVELKRKAEQKIAAIRKQLLSQMEEKKQQYEKDTESHLSELNAKLQDREKQIHILEEKLKNLESSPQSEMPVVSRSIQNVAVSSEQEAADSQGCTRKACEERLSALQRRLVEKEKLLHRLEQGKGESVFSPSEVKLDHTQAKQLDDQVLIGCLQDELEEKKMNCSFLVSQPMGEETGKNDTGVKQNWAGVLDSVQKALQEKELTCQTLEQKIKELESDLVRERDSHRLEMEKLTLKDESSQASQQGMDGKNQSVEILEDSSEENSKLHVIQPELGNNMDTQHNALESKLAGVEREKQKLSREVARLQKDLRVLRKEHQQELHILKQECVQEAEEKLKQEQEDLELKHTSILKQLMREFNTQLAQKEQELERTIQETIHKAQEVEAELLESHQEETHQLHRKIAEKDDDLKRTARRYEEILDAREEEMTAKVNDLQTQLEELQKRYEHRLDQQERAEDNVTIMELQTQLAQKTTLISEATLKEQELREQIHHLEDRLKRHEKTVCATAVGTPYKGGNLYHTDVSLFGEPTEFEYLRKVLFEYMMGRETKTMAKVITTVLKFPDDQAQKILEREDARLMFPSPRSGIF
>A0A8C3TNV9|unreviewed|GRIP_domain-containing_protein|taxID:91951
MLQKGLTEKDALLQKYEREQRESNDCHLELQNKQKELLKKLECVEKNHQEEQVRTKSLVKELEEQTKKYSLLADEHSSCGGVLASSREELKVKEQKYLDMENIIGDLQKKMQEKEAVSQSLEQKIKELENNIVKKNEVHKIEMEDMSLRYEEKLKCLQEQLGERNDSLKVFEEGAEEKARSVLELQKSLGDMQKQQKDLQTKLEETEGEKQKLCKQVNNLQKDIRALRKEHQQELDIVKKESLEEMEQKIRCEQEDIELKHNSTLKQLIREFNTQLAQKERELETAVKETISKAQEVENELIENHHIETTQLHKKIAEKDDDLKRTVKKYEEILESREEEMTAKVHELQAQLEDLQKEYKQRIAEEEHCNSEKVTIAELKAQLAQKTTLVNDSKLKEQELKEQIHVLEDQLKHYEKNMYVTSVGTPYRDGNVHHTDVSLFEEPTEFEYLRKVLFEYMMGRETKTMAKVITTVLKFPADQTQKILEREDARPMVSYVSKSSLCKRIRFQE
>A0A3M6ZD73|unreviewed|GRIP_domain-containing_protein|taxID:91943
MSATNASDPVSKSAAKKKKKSKKKGAGKAQDAPADPRVNGTGDGDQDDEDDEDETQDASRKGSIPNAMQNEGKSLMPSSPTAPNPQVEREDMPAENGAQQSPPQKDQETTTDHAPNQNVATAESSSEAPLDTTSRLDAMQQERNTLRDEVTKLRQSLEDLQRQHTEEVSGVKEELEQTQQSREHAETQYRNLLGKVNTIRSQLGERLKADAEELEQARGKIDELESEKTTAREENERLQEQISSMNSRVDEQAGEIENLRSRTNLSTTNWAKERDDMVSKEAYLREEYEVARQAMQDWEILATEERSRRETLEERVSDLEEQLGGSREAFERVKNEAETQGGTVDGLQRALRELQEERKRELRELVERSESQLDELRKQTTSAEEIATALKQQLEHTKTALDRALPFEKEVKEKNLLIGKLRHEAVILNDHLTKALRFLKRGKPEDNVDRHLVTNHFLHFLALDRSDPKKFQVLQLIAALLAWDESQKEQAGLLRAGSASASSQSLKLPMSPFRRTPSTPSLSADFIPESPGGASRESLAELWSDFLEREAEAGGASGADSRRPSLAKNVRSPSLTSQGGGIVSPRAAGRGESPEARRSEKEKEGGGGNGGGGGNQNPTK
>A0A915YYP4|unreviewed|Uncharacterized_protein|taxID:588596
MFSNFKDRINNGLHNMKEKQLNNGVDNVDEENIEVIPSSSNNSSNSSIGGLFPSVRRSLQSTRLQNSSSSIKSEDSSSRVDVTLFGSEDDTEIIEGFSNEKEKEETENLSEEIKEKLVKLKKYETKFPEILRLYKKLLNEKKAIETVLRENTHLDGLSDVESFEAHLRNLNIKNEMSMEEIKRLTQIQDESKKQIEEIKEAHNMQSKSQTDLIENLQEKFKEQEKEVVELRKQLLEKSSPPSTLQEINNHKDDITNLDKPSENENENSLDEVAIEALSPPSSIDSQTLKNVEEINSIRSQYETKIVSLQKQLDDIKPTNSSLNLKIEELNNELSNFHKKVENLESSNLELKRKLEDSSNNLNESIKKLDLYNQKIQELESDKSLLKENETKLSNEISQLCEKIETLTNTQINNEKNLRIEFEQKITQLKNNSSAKKSSLEKTIEELNKENENVRKELEQHHMALNTKIKEFEEEKDLITKQFDKKLDDAKIAKEKALNDAIAENEALDIEAWETERHQLEAQIKLLQQEIEQLKQENVPSSKPSSPPTGIIQERDALQIQVEEMRSALSSLTQNNNVDENQPDKAPIESDSVTEEIHELKNELNTVRKQVDEQQTKIQESEEQITTLKNNVSEKDEQLSTVRSQLDSTKESIVKLEQTINEYRDKVSEIEKAKDNLQKNLDSIIIERDNLLKERDELKLTHVEINKQNDSLKSDLTSTRGKLTELENQIGELMKERDDLNSSKKDLIKDLEIVQKKANDSRARMDDEMEALRNKLAATEKNYALLESDVSRLHVAKTDALEKLSDVESRLKSLTQRERELQESFNEAKSTVQKRDNELDNLKKQQADDEEKRKQSLNLLKKTQQKINTLEKEKKDLSEEVERLQDTARTAEQSANKELTAKSTQISQLEALNEKLTAEKEGLFDQLQMKEAEFESSQSLMENSQHRSTELTHQLKEIEEKSLALEEELTLLKRLYKEKSRENEALTIRVEELDKGTTERVDSLRKQVETHKQVKEKAEFELREVKRTIDDRIQEMVNKLSVKDQEVKRLETKLEEKDNSIKLVKEENQSLKQQMLDIEAKMNKLNAEVANADEKSANYHELEHSKERIKEEYEKMLEESRLRESTFRTMNKTLQEEVRKLQKMVDRSAPNSPQPISPGYSRNPLTPTSSIINNPMDDDTRILYIRDVVLKFLEYKDRRKFLLPVLTTVLQMSDKEKTKLESMYVANQNLTIGGHSLHSEEKIEPSLPINKAIFLIIVRHPAYVIIMGVYLRTYTSGYISGFSPITDEVDYMSKLIFLDVVLSECKNSNFENIRQTKRRLWASKYSRVKSQEFTRCLL
>W5LPA0|unreviewed|GRIP_domain-containing_protein|taxID:7994
MSWLGGLGSGLGQSLGQVGGSLSSFTGQISNFTKDILLEGTEEVGDAATELHVSNSRLVELETSFATQKSEYDRLRRINAELEEKLEAAEIQVKQQSLEYRTVLQQKEVEISHLKARQNTLQEEVQKFRSSDVTGATTTSSTTFLSRSPSAHHGFHGDEVDLSDVLWSQQEINRLSSEVHHLEADVAHWRRVAQASKVPGAENGDQGEILKLQRTIQELRETMGKEVDEHQHELAVLQDAHRQKLSDITKRHREELAEYEERIEELEEQIQSGDGATVSMPAAPQDSSKLEELQATIHSLQEEARHQKIKHDELMASLEEAERLRAALEQEKEEAKAENAELLQNYSRLQSSVSELQTRVQEQEGKAMFKAQQDSEIQALKKALAAAEKQMSRLQSLSEVSIFLFLFFFLFFFTQLELVEKLRLAEESKDSAQTEDLQLEVSDLKSQLDQREQSLKQAHLDIGTLTAELEELDRQNQDATQHLITLKDQLTAQKSQTEAEVAHLKSELSDSLSQKEVLNQELESQKQKLSQSAFTLNDLHMGKQQLEATVKELRDKLSKSQELGKEARLETSELKKLLQEKEGQLSAVHEELGHAGKQGSEAESQKMFLEEQDKEIQDLRRELAELKVSYEKRSTEDFDLKIENKKMKEESVQAVERVKNLERQLQDNQTSVSRLVLEKDTRIEALKLEKSQLEGELNQLERRLADQAKQYQGTIEELTRARSMDASALQMEHERAVKLNQEKDLTIGELKREIEQMASDHKDTSEMLDITVAGQKQLSELLKEKDIFAASLKAQATEMQSELEAGMQQAKQDGDALRKSVEEKDKQLAAMKEENSHLKEEIDRLRDQQSRPQPMSEPRTLDIITELETEVAQLKAAKDKLQEEAEALRTVSEEQRESMMRSQHSLQVLQSELEQARLRHEQSTLNYERLISAKDEEITQLQSEVESLSTQRQTQPQTVDILQEDKTRSLGGENGNEKHDLSKVEIERLVKGIKEKETEIIQLNEKNLSLTKQLDQLVVSRDELGKLSQIVLQKDLEIQALHARVSGGYSQDVLLLQQQMQAYAVEREQVLAVLNEKTRENSQLRSEYHRIMDIVAAKEAALLKLQQENQRISTMSDPSGSQEMFRETIQNLSRIIREKDIEIDALTQKCQTLVTVLQSSSGDSGSGGQGGVSSNQFEELLQERDTLKQQVKKMDEWKQQVITTVKNMQHESAQLQEELLKLQGQVSADSDCSSKLSVDYSRLIQSYEQKERKLGSLSQELAHVQQTISQLSSTRDVLLGKLDSFSQDSDVSMPFVQIAEHVQVASAPPSSIQDEPLRQDLQSLQRLVAEKESMIRTLQENNHRLSNSASLSESEQRGHVEELRQSRERIDTLQRSLREKDLLIKTKGDQLIQVSENLRNRENDNEVLKQAVTNLKERALILELDVKKLKEENEAIAVKSREKETEFRALQETNMQVSLLLREREFEWRAISEKAAAMEKLLKDREQGKSGELNQLLNEVRSMQEKAVAFQQERDQVMMALKQKQMETSALQSELQHTKDKEQRQKLELERLRNHLLEIEDSYTREALAAEDRESDLRRRVALLDEKLASSCSAVENASQQASLQVESLQEQLNVVVRQRDEALIQLRAAQEQVNQYAVSLSNLQMVLEQFQQEEKAMYSAELERHNKEKDDWRRKAETLEDKASALQLNLDEANAALESASRLTDQLDLKEEQIEELKKQVEVRQEMLDEAQKKLTNLLNSTEGKVDKVLMKNLFLGYFHTPRNKRAEVLRLMGNVLGLEPDEVEQMLNDEGKKGVTGWVSGWLGGGRAVQSVPNTPQRPTHTQNLNGSFSEMFVKFLEVESSPAAPAPKLPVYDIKPLSAPPPGRSTVTAPAAGAAGSSKRGGESNPFLAPRSAAIPLLNPGAPGGSGPASGHLLMKPISDALPTFTPMPVSAEASAGAILKDLLKQ
>A0A8B9FZA7|unreviewed|GRIP_domain-containing_protein|taxID:241587
MASWLGGLGSGLGQSLGQVGGSLSSLTGQISSFTKDILLEGAEEVGADLRFSYSVRTVPNLPTLISHLSEIQIKQLSIEYRNQLQQKEVEISHLKARQNALQEQLQKVQSAQPGAGVLPPSTTSASYVPVVRHSSGFEGYDMDFGDIIWSQQEINRLSNEVSRLESEVDHWKQIALSSKAQGTNDAEQSEICKLQNIVKELKRNLSQEIDEHQHELSVLQDAHKQKLVEITRRHREELSEYEERIEELENQLQQGGVSTDAMGGSKINEQKKKAQSLEGGKTEESAVVKDQEDEIRKLNHKLSSTKEENKILLKEQELAKVEKIQIMQEYENLKSEFSKLQSAIAEQDALLKEQDKMLQSKTLPEDIVRLQQALLEAENEITRLSSLHQEGLEKELTSSQHKNENILSAYAEDQNSEFSQLRQDLERKEHELNASVAERETLVVELEELDKQNQEATQHVITLKEQLSKHHMETDSIINQLKFDLEFERNKLSQLEMEKMETIKELDVQKEKLSQCSYALNDLHISKQQLQDNIKDLQEQLRKAQDCNFHHKKEVGELQQRLKEREEELYVSLSKLTEKSNQESNYTCQDLILKEREVEIAKLQNDIAENKQLNEELKKSLSDLRTENGKLMSATEELKQELNNAISEKNKVYLEKDSVVEALKMEKRQLESELNQTEKRLLEEARKYKQTIEELSQARSMDTSVLRLEHERLVKCNQEKDFKIAELKRSIEQMEIDHQETKEMLTTSLGGQKQLTELIKEKEVFIEKFKNQALQVKQELEEYMKVSKKQDVLKQNLEEKDRSLSVMKEENNHLKEELERLKDQQSRSVPVVEPKTLDIIIELESEVTQLKVIKNNLEEEVEVLKKTIEDQNQTTVQLQQSLKEQRKEIDESKFQCEQMNVTHKRLSLEKDEEIKNLQKTIEQIRTQLRKERQIIQTDSSDLFQETKVQTLNGENGNEKHDLSKAEIERLVKGIKEREMEIKLLNEKNVSLSQRIDQLSKDEVGKLTRIIQEKDLEIQALNARVSSSSSRQDVLCLQQQLQAYVLEREQVLAVLSEKTRENSQLKTEYRNIMDMVAAKEAALVRLQEENKKLSDRSENSSQDMSRETIQNLSRIIREKDIEIDALSQKCQTLLTVLQTSSTGTDNGSGGVNSNQFEELLQERDKLKQQVKKMEEWKQQVITTVQNMQHESAHLQEELHKLQAQISVESDSNSKLQVDYNGLIQSYEQNEKKMKSFSQELAQVQHSIGQLYNTKDLLLSKLDLVTPSVTMTSTVSQLSGIQHNAPELLSDEAKLLQNELEQLKKKLQEKDSTIRTLQENNQRLSDSVATASEIERKNQEGTESEMRQIKEKHDVLQKSLREKDILIKSKSDQLLSVSENLSNKENENELLKQAVTNLKERNLILEMDIRKLKEENEKIVTRSREKETEFRALQETNMQFSMMLKEKEFESHSMKEKALAFEKLLKEKEQGKTGELNQLLNEVKSMQEKAVTFQQERDQVMVALKQKQMESSALQSELQHLREKEQRLNQELERLRNHLLEMEDSYTREALAAEDREVKLRKKVLTLEEKLVSSSTAVENASHQASLQVESLQEQLNLVSKQRDETMLQLTISQDQVKQYALSLANLQMVLEQFQQEEKAMYSAELEKHKKQAEEWRKKAENLEEKVVSLQVVFVYLLCHFIGEIRREMLEDVQNKLMNLMNSTEGKVDKLLMRNLFVGHFHTPKNKRPEVLRLMGSILGIQREELDQLLSEDQRGVTRWVTGWLGGGAGSKSVPSTPLRPTHPNIFNSSFSELFVKFLETESCPSLPPPKLSVHDMKPLGAAGTGKTIDPAVSVMGRRPDTNPFLAPRSAAVPLITPASGSGHLLMKPISDALPTFTPLPVSPDASAGAVLKDLLKQ
>A0A8H3GEY0|unreviewed|Lipoyl-binding_domain-containing_protein|taxID:456999
MTAANFIILGKIIERLGYQYSRLSPKLYTIVFVTCDIIALVVQAVGGAKASLAVQLRNEDPEKGAKIMVGGIIFQMAAITIYTLLATEFLFRYRFDRPVREIASSDSETALSKPQLDINITLMILGLSISTLFIYIRSIYRTIELLDGWTGPIITNQLYFSSLMFNNFRKRLEDSLEAVEALAIQGSPRPGRQDSVSSPIDTASANSPPAVRHSLDTSSPTQHTGSFNYLPYQPRSTSQLADSAMSNLRRSLTLQRTTSANSGQPDSAHGKGSREGSPVHAPAPRRGGLSLEERLRANFSAGDGSVSPIGRSTSAIQTPNSTTPVGQPAVLIDPAQIPLPPSPVEGDPPEANALVEGVVDPTSIHLPMSPPAQHIHMPSASLDTLIAPTPRNQQLAASPVISHPLSPPPPEVSVPPSQPEKTEPVPAAELPTTPPPQPQVVDVKETPPRPPNIIVDVSTPSSALVTPSEFATAESRSDITAGSPDASLNGHDIDTTADVLAVLDTDTPITPIGGVPRGHVSGVDLPPPSSSEPESKAEGTAQTEAPAQGDEDTKLRERLKVIEERFSDISTSFKRLQAEKVAVDKLIKEVSSLEGMADLDGLRAYLTNQKMKVDLSAEEIKRLTGQIKQQEERLEEVREMHKMESSSQSDLIEKLRQQLAESEALLKVAESDTTTSKNIASQHEVEIERLKRALKDEEEKRTKAITLLKTVRQKLTKAEKERDDIIKEREKDKEDVSAARAEIERVRIDAERAKNERERDIAGMRDRFERELKETKERYEKELAARKGQYELEAITTKAAYSKELSTKTTRIASLESTVANLAHEKDSLFEQCQTRQAEAESAQSHLQTVQNQLNEMQFQLREAEERNSLLTEELDEVRNGSRLSTHSPTPGPEVARLLSEAEGKFEGRLSEMRTKLKAIEKERNEAEDDWNKTLADRSKEIEKLRFALRQAEDKWIESGRVGKGMDEKLAALEQNVQELQSQRDGWQQERSTLEEHLKQVQSKLQTIETNHAEALERANSLETQFEESKNREASLRMSNKTLRDELRKVQSSAALLERQRPGGVGGFWSGSNSGNQSSSKSGNGVTSPVSPRPSSPVTSEAGSAPAKQEEEVNLEYIRNVILQFLEHKEMRHVPLALFFLDSCRYAYFAASCTFTFDSDQPDDPKRYTKDHESISYDSDSKLGTISITDYAQKQLGDVVFVELPNAGTKVEAGGHLGAVESVKAASDIYAPVSGTVKELNSALQGKPALLNTAPETEGWLCKIELSDPSEIEGLLEKEEYIKFCETGGSA
>A0A8H6P1V1|unreviewed|GRIP_domain-containing_protein|taxID:1194566
MPEAAGKSKKNRKNKGTAKAKEAQDVKAEDGEVEGPSSEQIDTLIDTQEPHDSQPPTTAQLTLVGASGGNETEYNSSKESADPTIYDEAPGKESEDPGSPSSDRFDALVRDRDSLRAEVTDMRKSLEEIQLKHRAEMEALQQKLDDAESKKEHAETQFQKLLERVNTIKAQLGERLKEDAEELAQANSKIEELEEQNSSLKDDLDAKNSELARLTQDNEQKSNEIATLRSRSNLSQQNWLKEKEELMEQQSYLQSEFEQAKEAMHNWEILAMEERSIRESLGEKVIDLEEQLVALKASYEKVASERDSQIATVDGLQRALQEIQTARKQELRELVESSNTQLEKLRQALQDAEAKASESEKALQAAQKELERVKPFEKEVKEKNLLIGKLRHEAVTLNDHLTKALRFLKKGRAEDNVDRHIVTNHLLHFLALDRSDPKKFQILQLIAALLGWTDEQREQAGLARPGTSSTAGKLKIPSISMHRTPSTPTLATDFFDPGNTSKESLAELWSNFLEQESQASGNHESPKS
>A0A7L0XY01|unreviewed|GRIP_domain-containing_protein|taxID:137541
MASWLGGLGSGLGQSLGQVGDSLSSLTGHISSFTKDILLEGAEEVGATELHVSNSRLREIESINAAQKFENDRLKKVCSDLEEKHEAAELQIKQLSIEYRNQLQQKEVEISHLKARQNALQEQLQKVQTAAQTAQLGAGVLPPATASASYVPGVRHSSGFEGDDMDFGDIIWSQQEINRLSNEVSRLESEVDHWKQIAVSSKVQGTNDAEQSEICKLQNIIKELKQNLSQEIDEHQHELSVLQDAHRQKLVEISRRHREELSEYEERIEELENRLQQDGVSTDAMDDSKITEQKENAQSLQGGKVEELQLEDEIRELNHKLSSAKAENKSLLKEQELAKLEKIQLAQDYEKLKYEFSVLQRSVAGQDALVNQQEKLQSKISLPQDVVRLQQALSEAENEIARLSSLNQSGLSQLSIHTSEVDIISYHTMAFCTEELTSVQHKHENILSSNTEDQNSELNQLRQDLERKEHELDESIAERETLIAELEELDKQNQEATQHMITLKEQLSKQHTETDSIIKQLKFDVDSERKKVSELEIEKMKIVKELDSQKEKLSQCSYALNDLHITKQQLQDNIKNLQEQLRKAQDCNSHSKKEIGELQQRLKEKEEELRVSLSKLTEKSNEESNYACPDLILKEREEEIAKLQNDISENKQVNEHLEKSLSDLRTENGKLTAAIEELKQELSDALSEKNKVSLEKDTVVEALKMEKRQLESELNQTEKRLLEQAQKYKQTIEELSNARSMDTTALQLEHERLVKLHQEKDFKIAELKSSIEQMEADHQETKEMLTTSLGGQKQLTDLLKEKEVFIEKYKNEALQVKQELEEYRKVSKKQDVFKQNLEEKDRSLAVMKEENNHLKEEIERLKDQQSRSMPVVEPKTLDIIIELESEVTQLKMIKNNLEEEIEVHKKTIEDQNQTTVKLQQSLQEQRKEIDESRFQCEQMNVTHERLFLEKDEEIKNLQKTIEQIKTQLHKERQIIQTDSSDLFQETKVQTLNGENGNEKHDLSKAEIERLVKGIKEREMEIKLLNEKNVSLSQQIDQLSKDEIGKLSRIIQEKDLEIQALNARVSSASYRQDVLGLQQQLQAYVREREQVLAVLSEKTRENSQIKAEYRKIMDMVAAKEAALVRLQEENQKLSNRSENSSQDMSRETIQNLSRIIREKDIEIDALSQKCQTLLTVLQTSSTGADNGPGAVNSNQFEELLQERDKLKQQVKKMEEWKQQVITTVQNMQHESAHLQEELHKLQAQISVESDSTSKLQVDYNGLIQSYEQNEKKLKSFSQELAQVQHSIGQLCNTKDLLLSKLDLVTPSVATASTVPQLSGVQYSPPEVLSDECKLLQNELEQLKKKLQEKESTIRTLQENNQRLSDSVATASEIERKSQEGTESEMRQIKEKHDVLQKSLREKDILIKSKSDQLLSVSENLSNKENENELLKQAVTNLKERNLILEMDIRKLKEENENIVARCREKETEFRALQETNMQFSMMLKEKEFESHSMKEKALAFEKLLKEKEQGKTGELNQLLNEVKSMQEKAVTFQQERDQVMVALKQKQMESSALQSEVQHLHEKEQRLNQELERLRNHLLEMEDSYTREALAAEDREVKLRKKVLILEEKLVSSSTAVENASHQASLQVESLQEQLNLVSKQRDETVMQLTISQDQVKQYALSLANLQMVLEQFQQEEKAMYSAELERHQKQSAEWKKKAENLEEKVTSLQESLEEANAALDAASRLTEQLDIKEEQIEELKKEGEIRKEMLEDVQNKLMNLMNSTEGKVDKLLMRNLFIGHFHTPKNKRLEVLRLMGSILGIKKEELDQLLSEEQRGVTRWVTGWLGGGAGSKSVPSTPLRPTQQNIFNSSFSELFVKFLETESRPGLPPPKLSVHDMKPLGAAGTGKTSSTPSNSQMQDSAVSAVGRRPDANPFLAPRSAAVPLITPVSSSGHLLMKPISDALPTFTPLPVSPDASAGAVLKDLLKQ
>A0A4U5N6B2|unreviewed|GRIP_domain-containing_protein|taxID:34508
MEKLRDEKKELVTKLEAEVAEKEKLASSGDGAKVKRLHELLEKCKESISANKDKISQLTAEKERLQANLIGVNDDNEITQLAVERVTAEWKGRVDRLEEEWTKRLSDCEEKAAISIATSKAEMHLALEHKDSDIETWMNKCHQLEKADADSNGRWQAKVNSLTAAIAALETEKSDMVEKLSQAKQEGAVREEEMKRRQKLEENFKKTREADAAAANEKMESEIRRVEDEWRLKLKELEEQMQLAIEEREMVKVAALAQQDRKNDEMEVINTQLNEEKIKLQAQLEEIHEKNRRQMQELSSSIETNSTRHKEEISQLNESHQEIVGNMKLAIDSKQAEIDKLLVELESKGAEKIPDGQLEEVSQLVEKLRVKENEVEDLTKKIEDLEKSISAARASFEEDLESEKADGDKRVEEFKSKAEKKIGKMKRQCETDIQAAKAELLLELDEKRSELATKQEEIHQFNLSIALFDTQANELKQLRLDYDKLQASVKEHASLQEQFTVLEKQLSETLDQLREKNEQLKSGVAERNGLHADLVALKQIIDDCETEKQAEIKKAQVKADLDRQRMVRDLQREIKKLYQDLNEKTAALDDANSRLRDLENNSLEKVETVPLNQAQRVSSIEDGPMVEAVDQEELQNLRDRLCQYQKEMAELREKLSREVVKHGNDGRKSPYSAAVATTVATMDMHNMNRQSTATSLPNHCDPSNLSFAEPTEAEYLRNVLYRYMSERETLGKESVTLAKVIGTVAKFSREQLDAVVLKEQARSQGWGGTVQALGQSVLSHASNGHGLS
>A0A818BB18|unreviewed|GRIP_domain-containing_protein|taxID:2762511
MFKNLKEKLANQVTKTNQTLLPGISSSDSASIARDSDTRTSSITSRDENSENNRSRLDSASSDISQFSIGQSPNASITYVSPQRIHMLPSDIESEYGGDGGDESDHESNTKMIKMQKLLSIYKNKFNQLKNAYDEVEREKEHIKNILQKHQDTSIKRLSELREQIKLDRQAKEQLECLHQKEIRKRENRIEELTLKLTAQQDLIQLPNETDHEEMQTLREKNSKLEALLNQRNDVIKTHQDKQVELVKQCDDLFQKLNEKQSVIDSMMKDRHPDGISATSMEVQEHFDSDISVLLQDKQRLQEKLESSNLCVRQLEHELDTIKQKIKIDEDIKQKYDNLLIKFNEKSDYIEQLINDKTRLEITNEEFQKQIQTFQQDINQYADVNLILSNQKMNISDLTEELDHLREKIKDIENILPSNESTDLFERIQQLINDRQTVSQEIYYEQYLKTNDHLKNEYENQINQLQQTKQQVLDDEVNQLRTSLTKLQQEYDESFINCAQLKQTLENQRQEHLEQTATLINEKQNEFDINIQQLREENNHLKSQIHEIETLKNSSFQTIQDEHRKSIENLNAQIDQQQIEINQLKLQLNQYENESKQKTIHIEQLENDFENLKSTQNELTKLQEEFNLITKQLQDNIQQLEEKQNEIIQLNSTMNDIKAINATIIQESEQIKKQFEDTQNEVNQLTTTINQRQETNLTLNSKCEQYEKLIEDKQNEIDRLTLITDQMKEKNSKTTEDFEQIRKQFDDKQNEVNRLMTVINEIKAINIELNNKYKHIENELHEKQNEINNLQSTTNELKQTNTTTNKDYEQIQSQLNEKENKITRLSTIIDEFKARYKLNIEQHTQIKKEFEDKQNEVLHLTNLIDEMKATNVKTNAQFDNELKDKENTITQLTTTINQLQETNLTLNDKCQQYEKLLEDKQNQIDHSTRITDEMKEKNSTITEDFEQVKKEFEDKQNEINHLTTVINEMKVTSVELNNQFDNDLKDKENTINQFRTTINQLQETNLTLNNKCQQYAKLLEDKQNEFNQLTILNDEIKTKNSIIMDEYKEINKQLDDKQITITQLTTTINELQEANLTLNNKCQQYEKLLEDKQNQINHFTRITDEMKEKNSKVTEDFEQVKKQLEDKQNEVIRLTTVVDEIKAANVELKKQIENELENKHHEIVKLNATINETNTKTNEEQQLIKNLLHDKQNEINQLNTTINQLQESNLMSNNKCEQFEKLIEDKQNQIDHFTSITNEIKENNSKINENLEQSKKQLEDKQNEINHLTTVINEMKVTNVELNKQFDNDLKDKENTINPFKTTINQLQETNLTLNNKCQQYEKLFEDKQNEFNQLTILNDEIKTKNSTLINEHEQVQGQLKESENKIIGLKQTIDNMNINYSKIINEHEQVNKQLEEKQKEIVQLTAIISQLKETNLTIDEKYEHIKKELDEKQNEIIQLKNNLDEIKRTNVTMSDQCEELKQTIEAFEESQITDRQLLEQTKIEIETLKQNLVDEQSNCNSLKQAQQSCIERLTIEHQQILENLKSEYLSRIHEKSEEIDSHQDTIENLRKELHEYEKKFLQQNSELDHLLDEQNHQSQIIIRLKNILGVNTTNHDELLEHFVHKMEQYQLLITESERLNNDLIKQKSEQINIHNELQQLEQQYDDIKDELNKTKQELITNKNKYENQLNQVNESYEQLQKNKHSVDIQLENIQRQFIDKTKQYEQLEIKLNKSLIEKDEQISQCQENFNQQEILNNELRRELNDLNDELKSKTNEISSLQTNLNKIQQTLQTKINDIEQLSQERISLTENNNQKEQLLFEQKQLTEVHTALEEKFNNLLSEKAGLENQLDTIRVQMQTTETTMNKRKQENLNKLEQAEKKIKELQTEGDSVRSEIETLRNQIDSLRNTNEENIRRITEFDSQKLVLEQEYIEKDQQLTEREEKIQELQLTLKQTQESGTKLRKALHKMKETITNNEQTHNQELEIRLRILTEEYEQKLKEQEAEYSAKLKSITKEINSQMEEKEKQFNLQLQELIDKSYQNENNIKQKIIEAEQRASITEEQLKEKQTETYRIHELENQIHDLQTMLESLNNRENIPIQTSDHAAQTNIEDSKSNASQTNANNTLHSCIVEPTEIDYLKQIVFAYMTGTDRMTMVKVICALLRYTDDEKSLIIDHEKKSQNRWLNSSR
>A0A4Q7JLN8|unreviewed|GRIP_domain-containing_protein|taxID:1052797
MSSTAAAEPTQAVNSASKKKNNKKKKNANKNKDPAPLSNGDANHDEEHHDINEESDIVRDTKSLWEDEGLQLLIDNRPPQDAADNSKKPERDGNGHAVEPSKANDGTTDSDPTAKLEAMGKEREALRAEVEQLRKQLESIQETHQQEVSQLKTDLDETNSAKEHAEEQYQTLLGRVEKIKESLSDRLKRDKAELHEARERIEELETQNEQLQGSAQSSGEDVEKLKEELQDANRELSTLRSRNNLSAHNWHKEKEELTRTVQHLKEEMETTANAMGEWEVLAMEERSIKENLADKVGDLEEQIATLKQNYETAAADRDSQATLVDNLQNALREIQDARKKELRDMVETTESQLQAQKQLAQQAEVRATEAEEAKSEMSKELERTAPFEKEVREKNLLIGKLRHEAIVLNDHLTKALRYLKKTKPEDNVDRQVVTNHLLHFLTLDRGDAKRFQVLQVMAGYLNWTDEQREQAGLARPGGSGGSLRLPASPFHRTPSSPSLNADVFSEPTSAKDRESLADLWANFLERSAQEGAGDGTAKDSGSRKASVSSTTTGAGAGKPESGT
>A0A6G1QEQ0|unreviewed|GRIP_domain-containing_protein|taxID:215402
MSSWLEGLGSGLGQSLGQVSGSLTSFTGQISNFTKDMLLEGVEEVGDATTELQVSNSKLAEVESAFATQKSEYDRLRKLHAELEEKLEASEIQIKQQSVEYRTLLQQKDVEISHLKARQSALHEEVQKLQQSAQSASAGPALLPVTTTSSITTSSSASSFLSRPSGSHQGFHGDEVDLSDVIWSQQEINRLSTEVMRLEAEVAHWKRMSQASAAAGSGNSDQGDIVKLQRTIKELREEMSREVDEHQHELAAVQDAQRQKLADITRRHREELAEYEERIEELEEQIQSGGGQTSSPSDPSILPELQKTILSQQEAAEQREKQLAELSASLEEAQRKQASLQLERNDAQEENAELLQNYTRLQASVTELQTRVQEQEGKAFQKAQLDHEIHTLRNNLIAAEKEIERLKNLTETEPKEEVEHADILELNTIIGTLRQEKEVLEQEKFQLQERLKMTEEQMDSSNNEAESGESLEALMVELERREKALRATEEERDTLMCELEELDQQNQEATKHMISVKEQLSGQLKEAEAKLTRLAAELNTTKEQKKTLEQELETQKEKISQSAFTLNDLHMSKQQLERTVSELKDKLGHAQEQNRESRREITELKKILQEGEERLSFAKAELDQARERGGEALGTEEELAGKERELSDLRRELNELRSSQEKVMSEDYELKMENKKLKAECEQALGKVDELTKQMKESQAALNRTLREKDTRIEALKLEKTQIDTELRQAERTLAEQAKQYQQTINELTRARSMDASALQTEHERTIKLNQEKDMEIAQLKRDIEQIASDHRDTNEMLSITVAGQKQLTDLLQEKDVFMDTLKQNAAELQMELENRLSTATKEAEDLRQALEEKDKQLGFMKEDNSHLKEEIDRLRDQQSRPQPLAEPRTLDIITELETEITQLKSSRNNLEEEVHKLRKTLEEQQASLLLSQQSLQAQQSELEQAHARHQQTTLNYDRLIQARDEEIARLQLSESRGRADSPPVQGEVILQEDKTQTLNQENGHEKHDLSKVEIEKLVRGIKEKETEISQLNEKNLSLTRQLDQLVVSRDEVGKLSQMIVQKDLEIQALHARVSMGGGAGHSQDVMFLQQQLQAYAVEREQVLAVLNEKTRENSQLRSDHHRLMDIMAGKEAALLKLQQENQRLSNMSDPSGSQEMFKETIQNLSRIIREKDIEIDALTQKCQTLVTVLQSSGGESGAGLGGVSSNQFEELLHERDTLKGQVKKMEEWKQQVITTVRNMQHESAQLQEELIKLQGQVSADSDSSSKLSVDYARLIQSYEQKEKRLGSLSQELAHVQQTITQLSTTKDVLMGKLDSVAQTPDVAVARSSGPSLKTEAPSHQMFLPANNETLQGELVQLRAQLAERETMIKTLQENNHRLSNSASASESEQRSQAEEVRQIRERLEALQRSVREKDLLIKTKGDQLLQVSEALRNRENDNEVLKQAVTNLKERALILEMDVKKLKEENELVAARSREKESEFRALQETNMQVSLLLREKEFELSAMSEKYATVERMLKDKEQGKSGELNQLLNELKSMQEKAVAFQQERDQVMMALKQKQMETTAVQTELQHTRDKEQRLNLELERLRNHLLDIEDSYTREALAAEDRETELRRRVAMLATSSSAVENASQQASMQVESLQEQLSGVVRQRDDALAQLRTSQEQVNQYAVSLSNLQMVLEQFQEGKSAALTEKTMYSAELDKLRREKDEWRRKAQQMEDQASALQINLDEANAALDSASRLTDQLDLKEEQLEDMKKQVDVRQEMLEEAQRKLMLLLNSTEGKIDKVLMRNLFLGYFHTPKTKRADVLKLMGSVLGLNREDIDKLLEEDGRHGVTGWVSSWLGGRGAQSVPNTPQRPTSGQGLNSSFSEMFVKFLEIESTPSLPAPKLPVHDIKPLSAPPLRKTTSAVSSAPAGAAAASKRAGESNPFLAPRSAAVPLLAGSSSGSSGGHLLMKPISDALPTFTPVPISADASAGAVLKDLLKQ
>A0A7M7Q1A7|unreviewed|GRIP_domain-containing_protein|taxID:7425
MFANLKNKIKEEIGSDVSAVVRNAGTVRGLNNRHLSQTGSTSSVSGSQISLDESREENTGSPSSSLRLKRENSFDLKLGDGTPLSAKDIKRLESREDEWRRRLQKKEAELLKRMEKKEEEHRIKMLEREKEWKKVLEKHEKETAKLVEDRLRAESAKNSLEAALNDAEEYKKKLYSFQENAEQMEGFQTQEMAKIKHLLLAKEQEVEDKSQRLKAAMTEIENLKTELSRLRRYEDELNNVQDEMESLRHSTQRERAQLSSQLAQTEEEVRHLKDKVFVLEQRVALESGDQVTVDDRVADLMRERTLLERKLEEAHLHLSDIKTSWSGKISSLETQVGRLSRQAGEEGLERRRVEEEKEALRQRIKELEAEIEVNNVVMATKDAKLLRMAEDIDEMATELKELRANVDDEVEEFKRQIELSEKEITDQKSLLEETENALTNKESELSAIQTNFEEEKSKNLLLQLEVDRLKEELETEKISKTNINLSLEKERTEKDSALLRTALISQEIQIAKQETKTQELENVELQSRLDSLEDTLKIKCKDIDEINRRLDEALQKNQDYEKIKQDTVALEGNEKVLKTSLSDLEEQLSEKNKTIKILQQRLADMKKTLQRELRVPSSSLDSDAEPSAAILNPSSSKTVTAKHSNSREDDVNFKYLKHVLIKFLTSREYEALHLTRAVATLLHFSPEEERLLQETLEWKMSWFGTKPNLGIGQTAKAIPPS
>A0A2K6V5F4|unreviewed|GRIP_domain-containing_protein|taxID:39432
MFAKLKKKIAEETAVAQRPGGATRIPRSVSKESVASMGADSGDDFASDGSSSREDLSSQLLRRNEQIRRLEARLSGYAEQVRNLQKIKEKLEIALEKHQDSSMRKFQEQNETFQANRAKMAEGLALALARKDQEWSEKMDRLEKEKGILTAQLQEVKNQSMNLFQRRDEMDELEGFQQQELSKVKHMLLKKEESLGKMEQELEARTKELSRTQEELMNSNQMSSDLSQKLEELQRHYSTLEDQRDHVIASKTGAESKITALEQKELELQALIRQLSTDLQKVTAETQEKEDIITHLQEKVASLEKRLEQNLSGEEHIQELLKEKTLAEQNLEDTRQQLLAARNSQAKAINALETRVRELERTLQASEEQLQQSRGVVAAQEAQIQELAAASQESSHVQQQALALEQQFAERTQALEAQIVALERARAADQTTAEQGMRQLEQENAALKESKNECERSLQHHQFELKKLKAANLTAILEEKEQNLKEKTEALLQKEQEILQLERGHNSALLQMHQLQAELEALRTLRAEEAAATTEPEDLRRLPGPLPAEVLSVSEPQVTSRAMQDTVFQLPAAGRTPNGEVGAMDLAQLQKEKQDLEQQLLEKNKTIKQMQQRMLELRKTLQKELKIRPDNELFEVREKPGPEMANMAPSVTNNADLTDAREINFEYLKHVVLKFMSCRESEAFHLIKAVSVLLNFSQEEENMLKETLEYKMSWFGSKPAPKGSIRPSISNPRIPWS
>A0A6P5JP91|unreviewed|GRIP_domain-containing_protein|taxID:38626
MFKKLKQKISEEQQQAAAQVPSISPAPAGTRSRTSSLTEQHDDGTPNRESSETQSFAQKLQLRVPSVESLFRSPVKDSLFRSPSKESLVRSSSRESLNRLDLDAPTVLDPPSDIESEAEEAMGNADSFSKEQLCQRVRRMERSLNSYRGKYSELVTAYQTVQREKKKLQGLLSQSQDKALRRIGELREELQMDQQAKKHLQEEFDASLEEKDQYISVLQTQVSLLKHRLQSGQMTVELPKPESLPKETNEENARNDLDHGVSAEGEGDGDAAKTLETLQQRVKRQENLLQRCKDMIKSHKERATLVTNEKEALQEQLEERLQELEKMKELHMAEKTKLITQLRDAKNLIEQLEQDKGMVIAETKRQMHETLEMKEEEIAQLRSRLKQMTTQGEELREQKEKCEKAAFEELEKALSTAQKTEEARKKMKAEMDEQIKAIEKTSEEERINLQQELSRVKQEVVDIMKKTSEERIAQLQKMYAGELANKEKELNEKFQAREEEFQRQLKAALENNQTEYLKTAREKEQQESLALEELELQKKALLLESENKLRDLQQEAETYRTRVLELESSLVKCSQDSKNQVEEMSFQMESERNKHNTEITVMVESHKAELESLQKQQEQLWTERLQVLKQHHQTEVEKLREKYKQEQEALLKEKETVFRGHIEEMNEKTLEKLDVKQTELEALSSELSETLKIRQNLEKELSVLKREKDQVKRELEAKLEEQRIQHQQQVDVMLEEQKRSAQDVEKAVKEELSHVGLLLKEKERRLEEQQAQQQKLEESIQRAKTELKQASDKIDVFQSHQNNSNEQVKAYERQLTELQQKWADVEAEKDCLEKQAAEADVQKNHLNAELDSYKTQVRGLMLQLEKHRNEMDQKLRSLTDQYESQLKDLSTGQEQTKQSLIERENEILHMKELQNQEIENFRQRLLAKEESIKALEKDYENKLKNQEIKMEKVKQKAKEVQETFKKKLSDQEAKLKKELENTHLEFSQKEKQLNTKLLEMAQASSAGMNDAISELKKSQQEQVQSLTAAHQQELSDMVVSWEKKVIRQAEELQEKHERELQEKEREVAELKQEMAAVRADRELAGREVALLREAGTKQGALLEQLEKQLKQKAEQVTTLTQDGTDMRARLETLQAERAALHHQISELKTLEEKDKQKFMDVTEKLKTTEEQLQALKSSREGYEKKVEADYLHFQKLSEQLAAQLHTCCQEAEALLQTKASELMERSNSKIEAALSRVSYCQLQTSKVKEAILIQTHKIPELEAKLRQATEQQHVLSNSLQHSVHQLEEKENQIKSMRADIEGLVTEKEALQKEGGHQQEAASEKESCITQLKKELAENINAVTLMKEELQEKKSEISSLHEHVRDLTVQLQNSVSLTEKEEAQRELLLRVQELSSTVDTLSKEKASALEQVDHWMNKFSEWKKKAQSKFTQNQNAVKDLQMQLERKTKESSEKDEQIHSLRENLDQEKESFKSWKSELQERESKKEKHECDVLAELNVQSARVAELEECVTQKTTENTCLAEELQRHRESEEQLRHAREQAEERLLRLQKQMDSVRSELEAQQTDMQRAVASSGRSGADELKALREQLEAESATKLAELKKKAEQKIATIKKQLLSQMEEKEEQHKREADSQVTAMTQQLQEREREVQQLREQLGSVGRQASEQEGEASAAAASSTEPMGQAGSEEGPKAGMQECLTEWEQVEKRQQEEPDLETDIVAVQKILPEKGRTGRMLEERKEREEARAGAGLLTSSPGPFEASQQQLGEKAEPVEVVGYSGRSSTEVHAAQAQALPGTQSQLEDLRSELEEAERDRQRLRKEVNRLQRDLRTLRKEHQQELEITKKECEEEMEKKMKMEQEDSELRHNSKLKQLMREFNTQLAQKEQELEATIKETISKAQEVEAELLESHQAETNHLHKRIADKEEDLKRTAKRYEEILDAREEEMTAKVVELQTQLEQLQKEYQHRLHEEEENPSSEKVTIMDLQTQLAQKTTLVNDSKLKEQEFREQIHTLEDRLKKYEKNMYVTTVGMPYQGGNLCHADVSLFGEPTEFEYLRKVLFEYMMGRETKTMAKVITTVLKFPADQTQKILEREDARRLNRTACMKVTPLWNSAPL
>A0A6J3FPY7|unreviewed|GRIP_domain-containing_protein|taxID:9515
MFAKLKKKIAEETAVAQRPGGATRIPRSVSKESVASMGADSGDDFASDGSSSREDLSSQLLRRNEQIRKLEARLSASMRKFQEQNETFQANRAKMAEGLALALARKDQEWSEKMDRLEKEKGILTAQLQEVKNQSMNLFQRRDEIDELEGFQQQELSKVKHMLLKKEESLGKMEQELEARTRELSRTQEELMNSNQTSSDLSQKLEELQRHYSTLEDQRDHVIASKTGAESKITALEQKEQELQALIRQLSSDLQKVTAETQEKEDIITHLQEKVASLEKRLEQNLSGEEHIQELLKEKTLAEQNLEDTRQQLLAARSSQAKAINALETRVRELERTLQASEEQLQQSRAVVTAQEAQIQELAAASQESSRVQQQALVLEQQFAERTQALEAQIVALERARAADQTTAEQGMRQLEQENAALKESRSECERALQHHQFELKKLKEEWSQREIVSVAMAQALEEVRKQREELQQQAANLTAILEEKEQNLQEKTEAILQKEQEIMQLERGHNSALLQMHQLQAELEALRTLRAEEAAAAMEPEDLQRLRGSLQAEVLSVSEPQVTSRAMQDPVFQLPAARRTPNGEVGAVELAQLQKEKQDLEQQLLEKNKTIKQMQQRMLELRKTLQKELKIRPDNELFEVREKPGPELANMAPSVTNNADLTDAREINFEYLKHVVLKFMSCRESEAFHLIKAVSVLLNFSQEEENMLKETLEYKMSWFGSKPAPKGSIRPSISNPRIPWS
>A0A7L2ICL1|unreviewed|GRIP_domain-containing_protein|taxID:91796
MFAKLKKKIAEEAAIAPRPGGAARIPRSVSKESITSVGADSGDDFASDGSSSREDLSSHLFRRNEQRRKLEVKLSDYADQIRNLEKIKAKLENALEKHQDSSLRKFQEQNEAHQASRAKMAEGMALALEKKDQEWMEKLGQVEKEKKMLEKQLQEMREESFNFFQKRDEIDELEGFQLQEIAKVKHMLLKKEESLRKAEQELEACTQELTRTKEVLQDASNESSSLKKNLQELQQQFSELAAQRGELMTAETNAENKITALELREQELQTVIQQLSVDLQNVRVAGSGCEKRLKLLQVEHESLKVEYEQHKQKVTFEFDEKNKLTEQLQEKVSSLKKKLERNLSGDEYVHELLKEKTTLEQKLDETRQQVLTDRTHHTETVKWLETQVRIFVCHYKFLLFPPSLCPNKELEENVQAAKEALKKSKATAAEQALKIQKLQTDLEDERSKLQQQILSEKHQYDQKVTELESQIAALEKSWEFDKTAAQHKISQLEKENENLNGSKEEYENSLKKQESELNKLKNELISRETVSVEIAKSLEETRKQREEMQEKVSHLASLVKEKDQLIEEKHDLLLKQKEELNQLRQDHEAALLQMHQLQSDLEASNSRAEAKEEMVRKEIDELKLQIQECLLAREREKKVSVEESTRDLNNKHFHSPENRVVEQNGEVAAADVLQLQKDNRELQQQIAEKNKVIKQLHQRMAELKKTLQKELKIRPDNEVPEVREKANSEVPNPSVTVTNSSDLNDSREINFEYLKHVLLKFMSCRESEAFHLIKAVSVLLNFSQEEENMLKETLEYKMSWFGSKPSPKGSIRPSISSSRTLWP
>A0A8D1BWG5|unreviewed|GRIP_domain-containing_protein|taxID:9823
MFAKLKKKIAEETAVAQRPGGAARIPRSVSKESVASMGADSGDDFASDGSSSREDLSSQLLRRNEQIRKLEARLSDYAEQVRNLQKIKEKLEIALEKHQDSSMRKFQEQNETFQANRAKMAEGLALALARKDQEWSEKVDQLEKDKRFLTAQLQEIKNQSLNLFQRRDEMDELEGFQQQELSKVKHMLLKKEESLGKMEQELEAQVRELSRTQEELMTSNQLSSDLSQKLEELQRHYSTLEEQRDHMTASKTGAENKITALEQKEQELQAFIQQLSLDLQKVTAETQEKEQLITHLQEKVASLEKKLEQNLSGEEHVQELLKEKTLAEQNLEDTRQQLLAARSSQAKAIANLETQVKELEQSLQASEKKLKQSSDIVAAQAAQIEELAATNKESSRAQQQALALEQQRTERILALEAQLAALERARAADQTASEQEVRQLEQENAALQESKHEFECSLQHHQLELKKLKEEWSQREIVSVAMAQALEEVRKQREEFQQQAADLTAIIGEKEQSLQEKTEVILQKEQEILQLKKGHDAALLQTHQLQSELEALRGLRAAEPEAAAEREDLLRLPGQEPGQVLLVSEPHVTLRAEQDSEYQLPAAEGIPNGEMGAMDLGQLQKEKQDLEQQLLEKNKTIKQMQQRMLELKKTLQKELKIRPDNELFDVREKPGPEMPNMAPCVTNNADLTDAREINFEYLKHVVLKFMSCRESEAFHLIKAVSVLLNFSQEEENMLKETLEYKMSWFGSKPAPKGSIRPSISSPRIPWS
>A0A319AM95|unreviewed|guanylate_kinase|taxID:1450539
MLLVNAKAVFMIELSRTPKKPRKQASETFQSNERFDALVRDRDTLRAEVTDMRKSLEEIQSKHHAEMEALQEKLNDAESKKDHAELQFQKLLERVNTIKSQLGERLREDAEELAQAKSKIEELEEEISSIKDEYQARCGELELLSEDNKKMFQELSTLRDRTNLSQQNWLKEKEELLEHGNYLQSEFEQAKEAMHNWEVLAMEERSIRETLEQRMVDLEEELGSVKDAYEKASTERDSQVAAVDGLQRALQEIQTARKQELRELVENSDAQLEELKQSLQEASRKASEAEKSFQDARSELERVRPFEKEVKEKNLLIGKLRHEAVTLNDHLTKALRFLKKGKPEDNVDRHIVTNHLLHFLALDRSDPKKFQILQLIAALLGWTDEWLPALVRSSVLSKRGFLLLTPSAVHKFRPVVVSGPSGTGKSTLLKRLFAEFPDTFGFSISHTTRSPRAGEQDGREYYFTTKEDFLDLVSKNGFIEHAQFGGNYYGTSVQAVKNIAEQGRICILDIEMEGVKQVKRTDLNARFLFLAPPSVEELERRLRGRGTETEESLNKRLTQAKNELEYAKEPGAHDKIVVNDDLEKAYAELRDFIVKRE
>A0A3P9L9C4|unreviewed|GRIP_domain-containing_protein|taxID:8090
MCLALLVVAFFCCWIELNFSPLPTMLLIVLPGFLSFFLCSVCIQIWMCGFLSFSVSHSRCTASIKKLQEQNESHQASRAKMAEGMTLALEKKDQEWMEKMATVEKEKAALSARLEEMMEQSLTLFQKRDDLDELEGFQQQELAKVKHMLLRKEELLSQREQELHQKEAEGQSVKRELTEARDKLQTLQRQHEESCRLSSELEIEREELQLLREEADKKISELEGRCQDLQSIIQQVSEDFQRSQGMVSALEKSLNNLQAENENLKLQQQKAAVTGEDKDRLVTELQKKVSSLERRLQGNLSQNEHLQELLQEKSSLESSLEETRAELLAAKTNHADTVSSLEAQVSKSSSTIKELQTLLRHKEDSSRAYKERTDAQVSCSTPHSCSPFAGFTTLEHPIMRRSLIIEQISHFVIVFFQITNLEQQLVRSGEKLQRAEQQIAEKQQNIERAQGEWNAEKAFLDQQVCLLQQQSRETVNRLEESIGSMQSDMQTLLDRVAHLDQEASAANSMLRLQTEELEQCKAELNSRQMVSTEIAKALEESRRQKEDLQTQVGELNITLQSSQQELADVTEKLTLREADVKALENELQSRQDFLLQLQEEVQRLQEEVQRLQEEVQRLQAQLQQTEADRDSQLLSLREELLSQTQQLDSCQARISYLEVEVETVTEQLHSPAVCEDEQNGSVTVDDLDHIHRVNRDLEQQLSDKNRTIKQLQQRLAELKRTLQKELKIKPEAEAEGKEKPPESRAERPQERLNQEPPPLPPPPSAPSPPTSNITVTNTSDLNDSQEINFEYLKHVVLKFMSSREAEAYQLIRAVSVLLHFTREEEDMLKQTLEYKMSWFGSKPTPKGIIRPSISGSSFPWS
>A0A1E1KKW5|unreviewed|GRIP_domain-containing_protein|taxID:914238
MSSVAPQDLSQSSSSGPKKKANKKKKASKEKVAEDTPKIPESGKDATLETGDVEGEGDSEHSAVNTPREAAFPENIRLQTNGHSHDSTSNGHAVKPSSQSAKQTKPGTPVGSEEKLSETSDASVRFDAMSQEREALRVEVEQLRKALEDIQGKHTEEMSIIKGQHAQELSSIESKHMAEVTTIKDQHTEEMSTIRAELEETESAKDHAETQYQSLLGRINTIKSSLGERLKADKQELAEAKEQIEELESQNETLQNNVTRLEGEVNRLEQETHESSKELSSLRNRHNLSQQNWVSEREDFVQQTRQLRDEAEAAKEAMGDWEVLAMEERSMREGLAERIKDLEEQFSVQKEAYEEAVSERDSHSQTVVGLQRALQDVQESRKRELREMVESYEEQLQALKKIVQDADSRATEAEASKGALRTEVDRLIPFEKEIKEKNLLVGKLRHEAIILNDHLTKALRYLKKAKPEDNIDRQIVTNHFLHFLALDRSDPKKFQILQLIASLLNWTDEQKEQAGLSRPGASNSSLRLPMSPFHRTPSTPSLSSEYFTEPAVTTKESLADLWTGFLERSADEASVSGSRSGSVSSSVVRPETKAGEGSSR
>A0A6J1I3A8|unreviewed|GRIP_domain-containing_protein|taxID:3661
MQKFKSFLQGWSKKLEQEIKERDEKYSDLDSKFSRLHKRAKQRIQDVQKEKDDLEARFRDVNERAERATSQQTALQQELERTRQQANEALKAIDAERQQLRSANNKLRDNIEELRHSLQPKESAIEALQQSLAEKDQMLEDGKKMLQAAEEKRQASLADLSAKHQKSLESLQMQLSDALSDRNKATETISSLQELVAEKESKIAEMDAASSGEAARHKAATETVKGELAHLRNEHEKEKEVWQASSEALKMKLEVAESNCIRAEIEAAKMRSQLELEVSAKTRMLSARDAELLTIKEERNRLENEFSSYKVRAHALLQKKEAEVAAAVDSDQIKALEEALKEAEKEIALAYAEKDQAQLDLQNALENNDKDLRERDSALNDATENIKSLEKRLESADLHLHLEKEAWEHSLQNLEESWRIRCEALKFQFEESSKQDVKKEFEELKQGYRKLKEEHNSFRDLADRMIEEKDAEISRLLDDNKNLRQSLESKSPADKIDNTAATQQQGSSNLSASIAEQQILVLARQQAQREEQLTQSQRHILALQEEIEELERENRLHSQQQAMLKAEFRDMERSQRREGVDMIYLKNVILKLLETGEVEALLPVVAMLLQFSPEETQKCQQAYRSSSADVPPSPDSSGSALSLFSRFAFS
>A0A2A3E4X4|unreviewed|GRIP_domain-containing_protein|taxID:94128
MAWFGDGLPSLSNLKGQLTNFTKEVLSEGIVEEIDERSKALKEANQKCIELQEILNSKDANDNNQDDEGEVFFWDPPSAKNRNSKNQNHVRQLQEQLVQATMKIRDLEAEVKRIQKVNNSSLKDELTDGHQKAEFLRAKQDMVNRIIQMEEKVLEFDKDKSKSREAERNTKRMQSDETALINDFRMVLSKLNSLEKLDLVRGALKALETENEKYSEANKQEKSDFDEKFKRPSTVTHESVPLKPNFSVNSENHVRHDGFIEASSNREMELYKKIEELQEENKRLFTSVEELDQQHEESIEKLLSLKEEVEKKHQCLQNAYEQLYVDYNQAQDKVVQLEGKLKESSTLIRTETVPCFVQTNSLEYVDKCIQTSDPEMKVSAETIEVRDKRIDLNKLTKRVKDILKSSFVEIEPDESIFETLAKEYIDVKWKKDVVEKWVSELNRELKGVVEMKDDLQMECNIKQTHIDTLLQEIEDLKLNLPPIPEANEERVVSLESEIESLNEEVKHLQAENSVLRKKNSLRKKNAVIRGVGPNETRLKAQGSATTTSQTRKQGKLENIPEDIEDTFNTMETLNRKLNVTLDENDELRRKIDLLEGTEKEMQEQLRMSLERCKDLDENIELIEELKHDLENTRRELKTSTSNTRQLENTLAQIRGTKDEIQKENEELSRRNEQLETEISQWRESNSETGGNDTLRDLQEQLNRTNREKDDLEYDILNMRKELDEAFNRIDAKEDCIVRLSQENESLTKEKNSLLEQLTAIQDDSNDKIDLVSTEKSLLEQEMSELKERVASKEKMLSEIREELREAEERYAKLESDYFSMNKAMEKLQLENENLQNEIKKHEELKNEFEINQLTEKLSSMQNDHAQLMNEVETLRLRERELTKLQENFATVTEENKTLKSEYEVIRDNYKKLEYDVACLQEEKKELLNRINENAYDNEKQQIAACLEEEKRQNDVLKNENSKLIAEITDIRKKMQDAIEGYKESVDMGKQTIESLSHLIKEKDEEINGLKNALHLAKNNEETSDHFSTIKNERDELVKLVTIKHNESLQYHGEIQRLTQLLNEQTSQIQSLLAEKDIHLSDLKEKDAQLLWTNNELQAVQQRLRNAEDSSSGAICGIVEHSTQTSEIEILTEKCNALEAALIQEQSNNRMLQNQLGESQSKEANAAKELERLRSHLVEMESNYTEDALLAEEGRKELEAKLQQAEEKLKTSSNAYTSANIRANQQVETLQQQMVLIVQQRDDIQNKLSVAEDKILSQTASLTNLQIVLEQFQQDKEKDIIAATERIQSKLNESYKKREELTNDVTNLKEQLAEAKECLQAASRLSEQLDKKTERIEQLSQEVDRLTNLVNTADQRIEEAKQSGEGKVDKTLIKNLLLGYLSSSAADKSSVLRVFSTILDFNETEKDKAGLNNTIGQNSWFSRLNSGSTVPNKNQEASLSAAFIRFLENESKPKPQLPALPIQTPALPRPGHSRQQSTSSTQSTSLLSNVNLPTFPDFIPARNTGSILKEVLKDS
>A0A8K1CW38|unreviewed|GRIP_domain-containing_protein|taxID:41045
METTDAALNEPNDGASPVGNEQAEPQNDVQTQLRAWKERSTRMEVLLAKRSAKIQEMEETETKLKRLLAMAKRSIDNSKQELADKDAEIEQLRAELATKAHASHTWETNETTRDPRRILSKVAQGNTLWCLVEYASDDSDDTSDFAWHRFQSEEQIKAYANRANGEPLALPSLSLTPFEVERMKKDLKEEIDRVQEEFRRYRVRAEITRKQKDAEIRKMSANAVARQAEQISETDLSGELQSARAQIRRLSKQQAETEEREAEWRRKFEKLMKDYEKLSGTMGETVLATEWRERYEQAVREREDTERKMEELRSALASTNMNVDLQSLRQEFAQYRRRAMNAVDQKDRELHEIQSQYYENGSANSSRTGSLKDFGGPPRSSNGNGPRPLRRMSSNNSLGGLEVPNVTTTNEYLKNIVYKYMTTEQDEAKEHMEKAIATVLNFTPAESQAVQEKRRAQAGAQVRRVQWTAERAMAGGQQKKTAPVVGDARFQKVHNDPRFARVGKRKNKLQIDQRFAGVLKDERFQAVQGKYDKYGRRLDKSQNELKKFYRLEDDEEEDKEEASDDDEEEEKAVKATSSDEEEKESDPRLSRLEYLNRMARGELASGDESSSSSDDSDMSDAEVEEYEEKEKEDVPMGEETKRFAVLNCDWTRIRAVDIFALCQSFAPATGAVKDVTIYPSDFGLEKMKEEEQHGPRQLWADKQKKANESATESEEEEEPEAEEEPEEENDDDSAQGDDDDDDDDDAKDGEEDGYDSDDPLGVKKSVNANETEGFDQEKLRKYELQKLKYYYAVVTCDSIKTASVIYENCDQLEYETSSNLLDLRFIPDDMEFKNPPRESCRNVPEHYKPAIFATRALQQTDVTLTWEEDDDQRLELLTRQAEWKNANDDDFSAYLASENSSSEDEDDDEDEEDDAGEEAGDAKKKAEKKKAAKLKKIKNRYRKMLLGSDAEDSDGDDDASAPAGGFGSSSEGEQSGSGSDANASDDDDDDGSDSGADGEEGNLEMTFAPDAKEILLAKRQKELEANETPFERYQREKKLEKNKKQHEKRKLQKQEAREQREVLKKKGKNAAPEQLKALRDAIDGDSDNDASDDDEGGDRNFDMKKIALNEKVKGLKGKRKAKELKKLSKKTGLQEGFEFDAADPRFGALYKKGTQFQLDPTDPKFKKTEATDAIFQERRKRQSEQTDAKPAKQQAAETEKTTKGDKSELKSMVENLKRKAAQQSSKKGSAPKPFKKPKM
>A0A8D2FYW9|unreviewed|GRIP_domain-containing_protein|taxID:9565
MFAKLKKKIAEETAVAQRPGGATRIPRSVSKESVASMGADSGDDFASDGSSSREDLSSQLLRRNEQMRKLEARLSDYAEQVRNLQKIKEKLEIALEKHQDSSMRKFQEQNETFQANRAKMAEGLALALARKDQEWSEKMDQLEKEKIILTAQLQEMKNQSMNLFQRRDEMDELEGFQQQELSKIKHMLLKKEESLGKMEQELEARTRELSRTQEELMNSNQMSSDLSQKLEELQRHYSTLEEQRDHVIASKTGAESKITALEQKEQELQALIQQLSIDLQKVTAETQEKEDIIIHLQEKVASLEKRLEQNLSGEEHVQELLKEKPLAEQNLEDTRQQLLAARSSQAKAINALETRVRELEQTLQASEEQLQQSQGVVAAQEAQIQELVAANQESSHVQQQALALEQQFLERTQALEAQIVALERARAADQTTAEQGMRQLEQENAALKESSNEYERSLQNHQFELKKLKEEWSQREIVSVAMAQALEEVRKQREEFQQQAANLTAIIDEKEQNLREKTEVLLQKEQEILQLEQGHNSALLQMHQLQAELEALRTLKAEEAAAVTEQEDLLRLRGPLQAEVLSVSESHVTSRAMQDPVFQLPTAGRTPNGEVGAMDLAQLQKEKQDLEQQLLEKNKTIKQMQQRMLELRKTLQKELKIRPDNELFEVREKPGPDMANMAPSVTNNADLTDAREINFEYLKHVVLKFMSCRESEAFHLIKAVSVLLNFSQEEENMLKETLEYKMSWFGSKPAPKGSIRPSISNPRIPWS
>A0A3E2H322|unreviewed|GRIP_domain-containing_protein|taxID:5539
MSAVAPPSSIQTSSAAPKKKTNKKKKGAKGKINGDLVKTQDLENNNGQEVNDGEGDEEDTEPSAMNTPHDGSFPDAVKALSNGHKDETTSNGSVTASSARSSMGKQTGASSVNGVEDKTDGTISNAADASHLLEVMSKEREELKAEVEQLRKALEGIQGKHDEEISTIRRTHVEDISNIQGKHAKEVSEMKELLLEELSTVRGELTECETARDHAETQYQSLLGRVNSIKASLGERLKADKEELLEAKDQIQELESHNEELQKHAQSLESEVSKLEQELADSSKELSSFRNRHNLSQQNWVKEREDFLQQTRQLKEEAEAAKEAMGDWEVLAMEERSIREGLAERIVEMEEQFSSQKEAYEAAVLERDSQAQIIDGLQRALQEIQETRKKELREAVESYEDQLQALRKIVHESDNRANEAEASKAALRKELDRLTPFEKEVKEKNLLIGKLRHEAIVLNDHLIKALRVLKKSKPEDNVDRQIVTNHFLHFLTLDRSDPRKFQILQLIAALLGWTDEQKEQAGLARPGASTSNSLRLPLSPFHRTPSSPSLSTEFFIDSPSNNKESLAELWTEFLERNADEGSTAGSRSGSVSSSAPRIEIMNPSKKPLPDTPEDN
>A0A194VYK1|unreviewed|GRIP_domain-containing_protein|taxID:105487
MFQRIKGSIDRVIAEEQARQKIVNEQADPARRSSSVTRSTSGASNSRKPRPRKPGQDALKNDDGAVNPDPAVFEAAFVIDDDEPSRATTPRPPTDEKAPQNGDSSEKGDTGAGNTKEAENNGDDEGKSEGEKPVPPPKPVAAPELPPEVRARLRKLEKLEATYPELLRSYRIAHSRATSIEPFERALRENTPLTSIKDPDALIEYLQQLNLKGDMVMEELKRVSAEKDDFKKKHDAADKEITELKAKVAALEAAKAEGGSTVTEKPETEQTDAQAQTSPRPSDVKSPAQSVLGMFSPKQKPTELSDVKDGDAEKTSEDFFSYDNELPQLQAEVESKNGEIEKLKVEVETLKTELATAKENSAGLVENLEKASRELSETRDSAATEQSLQAQINARDSEIKTLTDRIEQSESQLKDLQTQLEAEKTATAAAIKEKEERLAETSALHAELESGLAKVTEAKASLDTRIVDLTTEIKTLRQSKLDNEQKIEGLTRQLQTAPPTPSTTAPSESLDVPPAATQPSSSNKKKNKKKKKGGAAAAAAAASTAPAETTAGDASPQPPATPVDGPSVADLQVEIASLKSDVTSKDEQIERLSKQRKTEEELREEIETLRENLVDIGDDHVQAKDKIKNLVAEKKQLQERIDELEKELESSSSSAKSNEKLQGEFDSLKVEFEDLKTKSSTLQTDLGAAQQLAQTRYKDLTELREVLQKAQPELKSLRQEAATLKSTKEELASKTAELRAMEKREKELKTEVSRAQRLATDRDSEIKTLREKLTAETNAKLSLENEKRVAGRDLRKAENEKIELSAKEEKATRELQKLQDEMTKLRPRVKELDAECTKLRKEAVISKEEAELKTSQYTNAQNLLGSMRDQTHELSIQLKESQSQAESLEEEIAECRKLLNERTREAETMRRLLAEADERANSKTREWQDRIEEAEKERDRFEHEMLSTSRRTNRQLEELRTQLRDVEREKKTLAEVKDEFEHKEREWKRRREELEAVEAKADEEVNGMRETVNGLRATLDASEQQVRDAEKARNDLRRSLDDYRIRYDKIAKELKIAQAKVAATGIHSPAGRSSMDSQRSGGQAGGVDAVYLKTILLQFLEQKDNKLRAQLVPVLGKLLSFDKSDEQKWIAAVQQIGSR
>A0A6P3Y0E2|unreviewed|GRIP_domain-containing_protein|taxID:609295
MAWFGDGLASLSNLKGQITNYAQNVLSEGIVEEMDERSRALKEANERCTQLEDLLNSKDAEISLLRRQNHELQIAVVEINEKSKESKDTNHIDEASEGAFWDPSCDNNRNARNQNHVRQLQEQLVQATVKVNNTSMKDDLPDGHRRAEVLRAKQDMLNRIIQIEEKTREAERNAKRIQLDETTLVNDFRSIISKLNSHEKFDLVSGALKALQIESDTRGKMKEHEKSDSDEKFGRVGGFEYNPLTLRQYFDANSEQPSKPSDTNEEHSTQKEEILRKRIEELENKNEDLLQAMEKLDEGHSQSIEELLALRQEANKKHRTLQSAYEQLSVDYNEAQREIIELRSNDTQLQKLDRSIDKLDKHTQATPPSQKDDSVPARSDLDDVTEKVKAILRNCTINSVESGESIFETLAKQYVDSKWKLEMLERKLTETARNFKDAEDVKDALQMDCEELQSHIDTLLMENQTLKSSLPCIPEASEERVASLETDVESLNEEVKRLLAENKTMRETNSNLTRAIRSQELSSTNSSQSTENADHQVPRSCLEEDKESWEEIGLSKDTAEREEFPIPSSEVKSSDEEIERPRVDHENVTQELVQTVSKVELLESDLALQRDTVNKLARENEDLLKKKAQLEMELYDQREHNLRRNDYYECVLGDLQQQLNEADREKSALQDDLSCRTMKLDKMQTQIDGKQSQLAKLCQDNDRLTKENVSLSEQLAATHNESLDKIELLNTEMSLLQQEHEDLKQEVSTYKEDLARAREELRETQQRHAELGNERGALKARCEELEEEKQKFRDAVAERARRVRELEEELNLREAKFHFLLNKCESLEREAKGSTMLLVPPETTHDERQMNDEEAVRAEKQRDSAAEDASNAASEEQRTLEQIIEGERREKEIARELNEKLTGEIAELHARLQTAVENNKESAGMAKQTIEDLSRLIRDKDNEMSVLRADLAQAGDTIAKMSGDIAMIDQRRDGLEQLAAVKHNEVLRYQDEIQQLVRRVNEQAAHIQGLIAERTVNEAAGKANTEENGPNGAKNQIAERQRNELAALDEKCGVLEAALIEERSNSRILRDQLAESQGKEINAARELERLRTHLVEMESSYTEEALIAEKTREELETKLQQVEEKMKNSLTAYTSASIRANQQVETLQQQMALIVQQRDQIQAKLSATEDNILVQAASLTNLQIVLEQFQQTKERDIISATEKIRSQLNESYERQQELASEISTLKQQLSEAKECLQAASRLSEQLEKKDEQIGQLNEEVTRLTALVSSINEKVRETMERDEGKVDKTLVKNLLLGYLSPTTSDKSSILRVFATVLDFTESEKDKTGVNNAAAQGNWMLRAGKGGALLKGEETSLSAAFVRFLESESKPKPQLPALPILNTATSRPGYTKQQQSTLASSSSASSSLSSSTLSSTSSSSSSSLSTQSTLLLSNVALPTFPDFVPARNTGSILKEVLKDS
>A0A3Q7Q2Z3|unreviewed|GRIP_domain-containing_protein|taxID:34884
MQSFAQKLQLRVPSMESLFRSPLKESLFRSSSKESLVRTSSRESLNRFDLDSSVATFDPSSDMESEPEDSLPNLDSLSKEQLIQWLRRMERRLNSYKGKCSESVIAYQTLQREKKKLQGILSQSQDKALRRIGELREELQMDQQAKKHLQEEFDASLEEKDQHISVLQTQVSLLKQRLRNGPMNVDLAKPFPQMEPQAEGVSKENTDGDIEPAVVDGASAKTLAVLQQRVKRQENLLQRCKETIQSHKEQCALLTSEKEALQEQLDERLQELEKMKELHMAEKTKLITQLRDAKNLIEQLEQDKGMVIAETKRQMHETLEMKEEEIAQLRSRIKQMTTQGEELREQKEKSERAAFEELEKALSTAQKAEESRRKMKAEMDEQIKAIEKTREEERTSLQLELSRVKQEAVDVTKKSSEQIAKLQKLHEEELASKEQELTKKFQTQERQFQEQMKIALEKSQSEYLKITQEKEQQESLALEELELQKKAILMESENKLRDLQQEAETYRTRILELESSLEKSLQESKNQSEDLAIHLEAEKNEHSKEITIMVEKHKTELESLQHQQDTLWTKKLQVLRQQHQTEMEKLREKHEQEKETLLKDKESLFQAHIEEMNEKTLEMLDVKQTELESLSSELSDILKARNKLEEELSILKDQADKVKQELEAKLDEQKSHHQQQVESIIKEQEISIQRTEKALKDEINQLGLLLKEKDKHLKEQQAHVENLEADIKRSEEELQQASAKLALFQSQQSTTHEQAKASEEHLAQLQQKLLDLETERILLTKQVAKVETQKKDVCTELDTHKIQVRDLLQQLENQKSEMEEKLQALTQHYESQLRDTNTEQAQTKQSLIEKENVILQMREGQNKEIETLKQKLSAKEDSFSVLHEEYETKFKNQEKKMEKIKQKAKEMQETLKKKLLDQEAKLKKELENTVLELSQKEKQFNAKILEMAQANSAGISDAVSRLETNQKEQIEGLTEVHRRELSDVISVWEKKLNQQAEELQEQHEIQLQEKEQEVAELKQKILRSACETEEMNKELAWLKEEGIKQNTAVRELQEQLHQQSAQTNSLSQNETKLKAQLEKLEGDLNHSLRENTSLQERMVELEMLAEKDKLKVSELTDKLKTTDAQFQSLQSSHERKEKSLEDKSLEFKKLSEELAVQLETYSKKTEALLQAKTNELINISSSKINAILARISHCQKHTTKVKEALVIKTCKASELEAQLRQLTEEQNTLNSSFQQATHQLEEKENQIKSMKADIEGLVMEKEALQREGGNQQQAASEKESCITQLKKELSENINAVTLMKEELKEKKSEISSLSKQLTDLNTQLQNSISLTEKEAAISSLSKRYEEQQRELLGQVQDLSLKVETLSKEKVSALEQGDHLSNKFSEWKKKAQSKFIQYQSTIKELQMQLELKTKEAGEKDEQIHALKEDLDQQNERLVCLKGEMEDKKSKLEKKECNLETELKTQTARIVELQEHLTQKITEIESLNEALNKYNQQKDTEQKEMLQKLQHIQELGEEKDNRVKEAEEKVSRLEKQVSSMKSELETKKKELEHANSGMKGKEEELKALEDRLELESAAKLAELKKKAEQKIAAIKKQLLSQMEEKEQQYKKDTEGHLGELNTKLQEKEREIHVLEGKLQSVEGPPQSEASAVPRSAERMAACAKQEEAGLQGCVQNAYEDKISALQRSLMEKEKLLQRLEQEKEEMVSSHSEMQGRYQELLIKIEHAEAKQHEDQIMINHLQEELEEKSKNYSLIASQHVEEEGGENNIGAKQNLENVVDDVQKTLQGKELACQILEQKIKELDSCLVREREGHRVEMEELTSKFEKLQALQQQMDGKNKPTEALEESAEEKSKSHVVQPRLPGNMEAAEHNDLEFKLAGAEQEKQKLGKEIVKLQKDLRMLRKEHQEELDIMKKEYEQEIEEKIKQEQEDLELKHNSTLKQLMREFHTQLAQKDQELEMTIKETIDKAQEVEAELLESHQEETNQLYKKIAEKEDDLQRTAKRYEEILDAREEEMTAKVMDLQTQLEELRNKYQERLQQEESPGNDKITIMELQTQLAQKTTLISDSKLKEQEFREQIHNLEDRLKKYEKNVYATTVGTPYKGGSLYHTDVSLFGEPTEFEYLRKVLFEYMMGRETKTMAKVITTVLKFPDDQTQKILEREDARLMYTSPRSGIF
>A0A6P8Y667|unreviewed|GRIP_domain-containing_protein|taxID:7291
MSWLNNSLNTIKGQLTNLAQEVLADTAGPGDEEYRGDELNTKTALELLTETQLQKEQLDKVCEDKDREIAALRKQINTLKGQKISSDSDNNKAAAAAKTEAAGDTKSLQSGEEQNVEDSWCWEPMGSESTESTGKPQPITGSGMVDVALDGAAAALDVSRLNDLVASLEQQNEELRNSLEELDAQHDLAMQDVLGHKTQLQSQLTELKQLQADRLVEHELAMARLQAQLVEDRERQRSAAQAQLELEQRVAEQSQELQRNVLELAEMQQLLEKRGADNGELIDRVRQAEAEREKLQRELEELAKLVKEKKTSESSNSSSTGKHSEDEFIVVRNADALAGSSSDPDPDTEATTPPSKEKLRDKLVSLEARISELSTLNAKLQDGDLERQLASSVLNEQLSELETRLRISESEKEQLQLELQRKLQQLMLQNQELKLNAEADQETHANDLEQQLGALRAENSQLRQELDASIAQAKFRQAIAEEKQEITDLDLDLDDVGISADNDPHKLRSLLEALLADNSEQALDRTHRLLNERWQRLDSTEQRLVDLQDQQLIAEHEKKTLEADISQYILQCDELMKNNELLLNELDKFKRNKLETIEEHHEETIAQLESQLEEAQSQLQQQQFQWLEQSRANEQQLAELRSQDEAQLKEKQQELTHLKTQTLEVEKLKLQLQQRNEEQSLLSHQLESQKEQLLLIDALKQQLSEVQAQLKQTLAAQEQQQLQSTEQVEQLESQLELLKSSQQSTSAERSEQVAQLAEQLQRKETQLAETLHQMELLRSQLDEVKAQLKQQAEKLQESEVLRSQLEEVKAQLKQQAREAGEQSELAEQLQQKETQLAETLQQSEVLKSQLVEFKSQIQQQAEKLQQSEVLKSQLDKVQAQLKQQAQEAGEQSTAALELELKPLKAQLETLNKEKLELIMAVQQKHAENTQYYAEIQRLQPLEQQLGEQLKEREKLCDQINFLKEKSDILTTNLLTEQTNQRLLQQQQVESQEQQANVQRDLERLRAHLLEIEELHTQESVELQRELDESRAKQTALQQEVSKSSTAYTSASIRANQQAETLQAQHALLLQQRDELLTKLGVREDRELKQQAALTNLQCALEQFQNDKEHEIEMGTQRMRRELQSQLEKQTTLQSEMAALQQQLTEANQGLRAAARLSDQLEAGQQTIAVLRDEVDSLKHANLKLEQSLSNSESSQTDKIDKSLIKSLLIGYVVSGHAHDKQQVLRMISSVLDFNAQEADKVGLNKPQSSWLGSILGGSGGGSGGSSAAGTGNENLLQAFVQFLEQESQPQASAQTRPTLLSMAKQLEAAPLPDAVHSAVPATTSADAPATSAGATPMAMAMAMSSSNEQQAGATPPTPPMQTLLMSSNEFAPTRNSSSILKDILSDS
>A0A8J6EV79|unreviewed|GRIP_domain-containing_protein|taxID:57060
MDQQAKKHLQEEFDASLEEKDQLISVLQTQVTLLKQRLGKGEMNKSVTLSESEDQSKEHEGDAESIPISDGSGANTLDDLQVRVKRQENLLQRCKEMIRSHKEKCVHLSSEKEALQNQLEERLQELEKVKELHTSEKTRLITQLRDAKNLVEQLEQDKGMVIAETKRQMHENLMMKEEEVSQLRTLVKQLTTKCEKLQEQREKSEKASFEQLEKAVSASQKTEEAHRKGKREMEEHIKAVEQASEEERMKIQKELGRVKQEVVDIMKKSCDERILEMEKLHAEALKSKEQEQEERLRQSEEEYQEKLKATFAKDQEGFLKTTQEKEQQALLALEEMELQKKAIQTQAENQLQEMQQKLEECRTSILELESFLAKTSQDSDTKLEELSTQLEIETNKHNAEINAIIERHKQELELHHHNEKTLMEKLDSLKQEHETEITAVKEKCQQEFATQLGEKERTFQIHIEEMNEKILAKIDVKQTELEALSLELSEAIKQRQQIEEKLLECQNEMGKIKVDYEGQLDGLQKQHQDHIGAIEKEKEILFQGLEKSLKEEINHLKLLLDGKEKEMEHLECENHRLKEVVEKADELKTVSAHLDELHSSQQKAAQEATETCMTELKDVREKLRAVAEERDHLKQLVDEQESKLKHLMAELDSHKEQVKKLSLNIQQQATHIHDLTVQSEMKINEYKSHIEELNRVAADKGNESQKLKQAHNQLINQLNQNVSSKEKKILSLQEEYQTKSKSQDAKIDRMKHRIKEMQEASKKKYSEMESNLRKELEKKHLELDDKEKHFNDKMLEMAQASSTGINDALSQLEQNHKEQMVSVKEAHQTELEATVLDWERRFSQHREELRQKHDAELQEKDQDLTETKQLLSNLCEEKEEVDKQISVLKEEKNSFDIAFHELEEKLNQMTAQISTLTQTESNLKSELEKVQQEYLSLANDKKLVESELNELKASVDTNKSEIKDLLDKLCKTEEKCQSLEMSLTNESAAFAKELSDKLFDKDAWCNKLLLEHEQKFENCCRETLSLLESLTFGLGNKWNDHMNRLMLKIDVCEKTTYKLKKPISKYVSKIQDLQSQINQLTNDCNTINTSLTQSSQQLHEKENVILAMKEELKTLSVEKEALQKEGGKQQKVAAEKESCITQLKKELSENINTVTSLIAALKERDKEVNELKSKLGNSVAREEKDSSQHNESQQLLLKQIQDLTSNIEDLQNQKTASVKEADKLTNKLDEWKKKAEARFSQNHQTIKDLQKDLEIVNKQLLEKGNEIKTVREEFEHFRSNTGKDHSSRESLVLELTTNIEHQKSKIQNFGAEIAKLTKEKQCFMEEMDRQNQQQSIERSQLVEQISHIQNAALEKDSDSKEAKQQILRLENEISSLKEDCTEKQIQLAQLKIELTESNANALKTLEKQLTSESDNKIAELKKKAEQKIAFVKKQLMSQLEEKQKSKQDLEVQLQSLKEQIHREGQALQAGLNQEQEGFKKNYAILEEQQLYKDREISNLRDELLLKENRLKELVDINESIEKKISEKETIINEEKLALVTERKAEKLKLEQLSFKHQEDLLSLQEQLAWKDSELKACNEKLEKGSKAYEELQVLFSEIQTRENTLKAKLQEAEGEIQKLCKEVTKLQKDLRALRKEHNQELALVKKELLEDAEEKVKYEQEDLELKHNSALKQLMREFNTQMAQKERELEVAVQETIGKAQEVEAEIMQSHHIETTQLHKKIAEKEDDMKRTVKKYEEILEAREEEMTTKVTELEEHLQRLREELSKTQEEETVKEAKDPEDGAIQAQLARRTTQLNDAKLREQELKEKVNTLEDQLKYYSHGVFVNPLGTPYEDVNHRYTDVSVFGEPTEFEYLRKVLYEYMMGKETKTMAKVITTVLRFPADQAQKILEKEDSRPVSWLR
>A0A851TPJ4|unreviewed|GRIP_domain-containing_protein|taxID:1977171
QLKAQLATLTSALATVTQEKSRMEASYQADKRKMKQELDAAARRAQDEREKLEAELKSVQEQLAETKARLITQQHDRAQEQSDHALMLRELQRLLQGERAARQDAELQLEESRELLAGRLCLAERAEGYELHVRQLSRELEELRRELQAAQEQSAKPDPRVRDLHEEMAALKNHFQVQLLQEMRKAAQAEEQLRQQAQLEERRVASLEGQISEVSELLGSYEKAKQKDQLVIQKLKDRIAQLDLENKTLAIAASSRSAADVHVEEANLDVNVLKDKMEKLKRLLQAAASRAQPALDIEKLCELELPKGTETGDGEKATALYYQQELKQLKEEFERYKMRAQVVLKNKSAKDGSLAKELEEAQEQLAELREKYVVLRLSSEEMEKQHQQDMEAKKQEMSQLQQIHRQELERCQLDYRERTLKLEEEMHKQRDRALAVLAEKDQELEQLRSVMLPCGLQGSKNYLTPGTDVTSSDPPGDDSPESLPQALHLAATAEPTFFLYAEQLARKEVEIVALRKQKHKLETEVHQLQEKVLVEEEKHREEVCALQNEIQKNSRDRSREGANLEYLKNIVYRFLTLPDSLGRQQTLTAILTILHFSPEEKQSIAKQAAYGSWWLSGKR
>A0A1V6R9N3|unreviewed|GRIP_domain-containing_protein|taxID:29845
MRLASYLTPLQRLRDAIDSRIAEEQARQKSAQDNIERSNSARRPGRNQSPSRRSRPRRNTGTPVRGPDPKEFEAEFTIGDDDESSRSGTPQTDTPEAASEVSASNEGESGMVEGKQTETLRKEMGEEKEVKETPVVLPPDVRAKLRRLDKLESRYHELLKAYRTAHSRVLSIEPFEAALRENTPLTSIGEPKAFTEYLNQSSLKSDMVMEELKRVTEEREDFRKKYEAAQKATKDALDEVAGLKQEKPQTGTTKGTDGTEEQASEEFFSFDNEIPRLEGELKEKKEEVENLKTEVEKLKRDMSVTRESTEGMVQNLETATRELVELRETKDNLDAEIETLQTSKKADVDDLKAKLATAESSIKSTTSEVEKLKSQVKEKSEEIEKLQKQASERTEPNLDLAAELETTKEEKKSDEKKLVVLQGLVDSLRSQLKETESTVLKLKTEDDERCESYAKLQDIFDFMDGNLKENTTWVSAKEKIFAGELADFSEVVKSLAPAKEEPTAAAPAPVSAPTQGETQPAQATGGGGSGGKKKNKKKKKGGKAEAPSTPADAPPAEQSPPEAPVTATKELDELKQKIESLTQQLSEKEAAIDRLSSKLKGESNLKEEIESLRDDLVSIGQEHVEAKDKIKELSAEKTSLEETINKLEKELVELRTSNATAAESEKAHTSLKEEFNNLKARSATLETDLSAAQQLAATRFKDLTDLRETLQKVQPELRSLRAESSELKTLKETLTSKNSDLKTLEAKHEDLRAELKTSRSKLSERDTEVDTLNKKIGQETESRLKAEEDLAVTQSNLRTAESKKQDAINARDKTTGDLSRAQEGLKSTRAKMREMDEQISQLNKELGSLRDEIQLKTAQHSSAQSLMNSMRDQTTEVAMQMKEARERCESLDEELADAHRLLSERTREGETMRRLLNDIEGRSESKVRDFKERMEAAIEERDRIEDEASTQGRRRAREVEELKGKVREAERALRTVEQDKEELEQSQKDWRRRRDELESVSEKSSQEVTEIRQAMAGLRDALDESEKQIRDLEKDKAELRRSVEETNSRLEKLRRSHKTLGEDVRLRGSLSQQSSRSSLDSGSRRAVVSPGRSESVAGPPSNASIDYMYLKNVLLQFLEQKDKNYQKQLIPVLGMLLHFDRNDEQKWMSAIMSK
>A0A811N825|unreviewed|GRIP_domain-containing_protein|taxID:422564
MELGLQNEYLRSQITGARPVGDADEGPELARGLKEQVERLSREVQEQRLTREATEKALEHVNVAYAEADGKVQELTAKLAQAEQKMEKELKECGDKYVELDTKFQRLHKRAKQRIQDIQKEKDDLEARFNEVNQKAEQAASLQLAAQQELERARQQASEALRSMDAERQQLRTVNSKLRANLDETRLALEARNNSLEKLQQSVLEKEQLLEKVQGSLQSAEDKRMAIVSELTAKHQKQIESLQAQLAEVSAERTKASETIQSLQVVLTEKDSKIAEIEAASTGEAARLRAALEEVKGELAHLKDEHEKERQSWEATCESLRSKLEASENAGLRSEKESAKVKSQLELELSARNQLLQTKDSDLTAAKHEISRLESEFSAYKVRAHALLQKKDAELTAAKSSDLIKEHEEAIREAEKEVAAALAERDKAIDDLQKAQSRHGDEIEARDKALADAEKKLKDVMKKLDSVTSNFISEKESWEKNLANVEESWRLKCESLKAQSNGHVADELQKNLGELTLKYEKLKEEHQSFRDIADRMIEDKELEIAKLLKENRDLHQSLDFRPAVSNNDYQSQGPVKDSMSVELAEQQILLLARQQAQREEELAQSQRHILALQQEIEELERENCLHDQQEAMLKTELRNMERSQKREGIDMTYLKNVILKLLETGEVGALLPVVGTLLQFSPDELKKCQQGVLSSVASSQAAAVSDGTTTPNSFFARFSF
>A0A3P9BWX5|unreviewed|GRIP_domain-containing_protein|taxID:106582
MDVVLLEKAETQQSLAVSRKELEKTKQQAKDDLAALQGEFDRAIGEHQKKIKALESSIEECTSKHQEEVSHFQKLLKEREERDRERESERERERQADLASAKESAEEVRRCLEAQLETLRAELQTMQERNSQEVLEIQENHQKELTLAQQEVENLKEELAQKSLQHEEEMRTLEEDYEIERERLLLLQEELTEQLALKDSYLQDVQEEDEEAARGSGIAKMLELSGCSQGDSSHGDGEETETGRLKATLDDVQAQNTMLQDEMTLLSNVKGELEAELERVKEEFQIEREELEFKINELQMLKDSASAEASVTQDPDQQGVLREAEESVTSLAKEQNSQSPEEEQQKLNQELRTKCEALTKERDSAQAECHHMRGILQSFETELGEKTNDFIVQYKAMKEQAANNIRDLNEKVEQLNKERDELLEKVREATDEKNALMGDMQDLKLKLESSQGEEQMSSACEVKQSLEDVTRQNEEIISQLEIKENMTQDLNKRVETLTEERDKMQHLLKIKEEEMQKLNNERTKEIERLQEEKEKEVLLLREEKETELKSLKTETEDKVKRLNEEREKLEGSLKEEFVRSEQTVSTLELTIKELYTEKSDLQQKMEEALSRLSKAQEERELLDSKLAALEAQLNQETSEKQEQEARLNSMKTEAERISGFLGVMEENLGEELQESMREVKDLQARVDELEKERALLRSSLEEAQGERTFEEVQTELKAHIKDLEQERNMLRTNIEEVVKDTEGLQKDLQDMKSVNEKIIEENEKLQAQISLMTKEEEEREEIVRKVEIMEKKSRELKEQLTEKDSLISQLRTEMASIQSLSQESPEQSASSEENKSNETAEKIALLEKEKKEKDEKMNKIKAVAVKAKKELDASKKEVITLKEEIESLKAEREKVNSSMKDIIHGAEGYKNLQIDYDKQTEQLDKEREKVEAAERQIAELTKRLSSAVTQSETLSSEKEDLLAGMETMRSTLKQLETKNQEMQRQSANLERDLLAERSIKEQKIKDLSSAMKEAEELTAQLRKQQQQSQQTAQELEQLRKEAQQSSLLDMEMADYERLVKELNTKLSEKDECVEELKGQINSLNLKEEVLKQEIESLKSQLDQGEEKNAKIKQLLVKTKKDLADAKKQESSLMVLQASLKGELEANQQQLESSKIEVCDLTAERHRLQEQLKSALEQQQRTSSSLQQRIQSLQQERDTAKVELEATTKEFESYKVRVHNVLKQQKSKTTQNEVDSGKLEREQLVSQVEQLRTRLVESQQSLQSSAAELQQLQTEHDTLLERHNKILQETVSKEAELRERLLSLQSENVTLRSDLSQAQADLSSQVEAQRQTYREQLRKLQDDHRATVETLQGQLTRVEEQLFTLQSQNNSVAVQSSRKPLASDPQRRNTDQNQAGVGPVALSDLQSMAREEGEGMETTETESFSPAPTSLPSLEQLLTSPEPKQEPFVWTVEPTKEELSEKLNTTTRSMEHMNSLLHETEATNAILMEQITLLKSEVRRLERNQEREKSVANLEYLKNVLLQFIFLRSGSERQALLPVIHTMLQLSPEEKSKLSAIAQGEEEASGSRSSGWTSYLHSWSGIR
>A0A166RSA8|unreviewed|GRIP_domain-containing_protein|taxID:436010
MSPSAVLADTRLSFDSDRPPTLNGVNGTNGKHSHRNSKDEDDAGLDMVDRLQRDLTRTNEEKEQLATQYRNLLAKLTTMRTQLGNKLKQDAEELDRREQQVLQLEAQNEDLVSTVETLKSELIASSEDAAHASQELDAMRSRALQDTAQEMLLKDRELRETQGELERCRMERDEWEHVAMREKMVVDEARTAEESMRRDLEVEQEMRQRETGQLEMEREQSRNLQSVLEDFQAAKDHELRQAVQDYKSQLDQVTLSLAEFKHRALNAELQLEDTTTDTSRTHDLEKEVKEKNLLIGKLRHEAVIINEHLMEALRRLRRTSSDTNVDRRLVTNVLLSFLATPRADPKRFEMLQLLATVLAWGDSEREKAGLQRAAGGVAGTGTPSSFWSRGSPKSAKEDLDKTDETESFSRLWVEFLLTESNAGADIPAPRTNGSLPSSPTQLLSPLSGVGSGKQRLASFGSAAGRHAAQAPLKLDPPQGRKGKEREVDA
>A0A5E4BBD5|unreviewed|GRIP_domain-containing_protein|taxID:9995
MLDHAQEKLSTLVNSTEGKVDKVFMRNLFIGHFQTPKGKRREVLQLMGSILDIPKDEMEQLLNKDYGGVSKWMSSWLGGASKSVPNIPLRPNQQRVLNSSFSELFVKFLETESHLSVPPPKLSAQAMDCLDSPGKREQGVNVPGNVKDGAELRADRSTNGNPLLVHRSAALHLSNLAGVGLGGPGHPLFKPIADFMPTFTPLPVSPDNSATVVLQDLLNI
>A0A915GKV1|unreviewed|Uncharacterized_protein|taxID:2138241
MSSPQPVEEESEQAGTSFQSQDDGSINQTKKGILKRPSKSERPEVKDTLFPLMGAYRQSPDRFPDKPGTRIPKLSVTWREKNAIAVFGDTSDENATDSENMMSDLGNGRLKGKVRQTAILDSEDDGEEGMKGVKEEEEQQAEEEDEEGDEEGDQRDETMSVASSTGSASSSIVGRWWVAKDTRFVPHCVKRGCKHSGHEQGEYLTPTQRKTREIVELKKELQNALQEKDEKERHLQELRAKLDEIEQLRDSTTTLSENRSSAQREEFGQFEKEKKAMERRHAVRVNQLVHETMQAREENTKLALRIKELEDRYVRTSQEAETMTDVVGGFPFAEITPYARLAPQIFTHENSASTLQTALSLPDMNPPKIAISSPATPMSISIDGSRQATYMTQDAINTLQAYQNEAFIWRNKAAQLEIIIRDQILKNSKEETSQEIEKLRRECQRLRDLIVEREGAMIDSGIDAPPSPQRETSHHSNSGECALQNCVERKKNLINENNALIETNEEITLRIRELEEDIQSLRRDIENLEAEGEKKDFQTQKESEEKSAETTAAALVITRIQGEKETMQKAISYMEERMTAYQNVILENGFVVQDEETHNWRRGFSNPKYITAQSKKTQTTLTSEALNKHMDEFDSVQQKLKNLSDEFSAKRTDFSDRFSEIEANLVTKTKLVETLTKQLDDVRKDQRLALDQHQVERNQYKKSLEEIAKVAGRVPNLETQVEQLQQEKSEFGARFKEAKEEYEKGLEDALSESLRKYQEQSQYWKDKCAQFENTISKLKNEITQLSREKDEVRVKNKVDRAELEHRLASSIEHASQMHKALHKNQRDVEVEAKPRHTSKYVACRPNVKEKGTAIEKGDLFDEYEERLKLCQGELSTTRRQVHTLQQKLLDMMKEKNERHRSRPKIAGVLTKSIDIDDSELRCEDFEYKPELSKATIPEVDEEIHELKKKNERLHEKIGEIEAEKNRLVKEERARIQQLVAEFDNVRKELDQEISRYESEKKWLKSRINNLEKANTELERFRNLLVCQIDKSPTIMPRLSKDEKEKMMREEKIRRTFSDTDLHSDIEAEETTKLKSEVARLNRELKNVHSSITRTASVASEASRGARSGFSPAFHTLVEDINMVKGNLEKILVRIDDETVPSTFEVSAKVVKLSEEENTHSILLEEVVKDWDTVNNTSLAKDLARSRQERQTLKIHNDRLTRELSQANNELFLLRKEPINACTDAEYRPMKRSKSTMDLGETSEDKRECKRWQIKAGTLFREVHRMRNEYSDALKDRRELKIQLAMLRGELELTRIQLAEQQRRSPTSLLSHSFILNRDGRDMVKEMSVPLHFEENDLKLTNKSTPTGSQILVDKLDDSEIKRSKGLARKDEPEKRHSITEKVSYNIRLTREDLKNLDKKKEVTIDQGMGMKQSPIRAAPLQKTKATTILPQCSMSQSWHAERDKEISVSDQEAQEPPVRTIHLREKVKSLTRENKSLKDKLEILEREKGKTPLPVQIVIPNRSSQIEILEQENKKLKRELKKRDISATPSITNGSSTSLDADLHRKVENVNPLRAEIEKLQNLMSSNSDTNSLFMTSLGLMQHVRATSACDESSEATSADLRDENDRLSRENLQLRSQLHEMGNERSERTTNTNRLSQERDGLKRRVELLEQQLRTSASTSSIDTSKATIDRASKTDEEIEEMMEKAKFDQQNAQKEAKLLRERIEGLERHMHTEKEQLINEHAKRVEALERGRRNVLQENSLMMQKLESMGEDIEKKKEHILKLEKENAVVVEENNCLRRKIEGLEVVQQEKESLLNAQLSKSVEELETQVTVMRKDLEMAIIKAKEANDEVDKIKAELSTNREENAWLLKENESLKENIDDLKKQLDEKQQPVQMIVPRRSNLVEKLEKEIDELKESNIELMKEVDLLKKEHTEKNLEAVPQELKLKFELTKRENEMYGKKIREMEEERADMYAVMFKKGQQAVEFEAQEERVVDQMTEDRITLRFLRDAFYYYLLNRGDEKDHLLAIMTMLNFSCEQKEEVSRKRKTPDRR
>A0A3Q1C3X2|unreviewed|GRIP_domain-containing_protein|taxID:80972
MFKKLKQRINEEQSPQRNAQSPQQAQTGSGDQRSSQTPPYHHDGTPSPSDRESASKGPSRSPRGSINGDGSASPHREESQSFAQKLQLKVPSMESLIRGGASRAENLFRSPSKENLVRSSSRDSLTPLGENDSLGGPTYDPPSDIESEAEEPPGSTESLSKEQLVHRLLRVERSLGKYRGKYSELVTAYRTVQRDKEKSQAILSQSQDKALRRIGELREELQMDQQAKKHLQDEFDAALEEKDQMITVLQTQVALLKKRVKAVSDGSLPPSGEVAQPEGAEDSTSATPSPSKEQELEPEVTEGEGNSDPAKLLEALQKRVKRQENLLQKCKEVMHTHKERSAQLGSENETLQEQLQERLQELEKMKELHTTEKTKLITQLRDAKNLIEQLEQDKGMVIAETKRQMHETLEMKEEEIAQLRSRFQQATAQKEELQEQKEKAEKSAFEELERALGVAQRAEEAKKQLQVQLEEQVKEVERASEEERKSLQQELTRVKQEVVTIMKKSSEETVAQMEKCHSEALAAKEEEISERVNKAVEQCKEEFVQLAKEREQQASLALEDAELQKTAVRAEADNKVKEIQLELETTRTRILELESSVGKVSQDESSLSHELSSQLEELKNKYKEQISALEEKHQEQLEKHKGTLIQQHNAALEELEEKHRAEMETLLKEKELQFQAHAEDMNQKTLEKLDAKQAEFEALSAELSEMLKSKQLLEEKLVAAKDAQQQNKKRFQDQVSKHNAELANIKQEHAQSLGGIEKTLKEELNAVKIVLKEKQKEIDQHIQKEKTLQGESHSTTQDLKVKVKELEQLQQSLSQSQLEIGSLKETNAQLSKISEDLDQCKKNLTDVENQLEMTKNDCQQKEKSLQEMEQQLQETKKELSEKEKSFTAELNTKLEEEMRLKKQMGDEKAAHEKKLKNAVTEMEAKLKTQETKMEKFKQKAKEMQETFKKKLQQNEENMKKELARKDTELQQKEQQVQEKIVEMAQKSSQGLSSTVSELQANHKEELATLHATQKQEIEQLEHRWQEKLGQQEEELMEKQSLLLQEKGQELEEISQQLNKSRAENEQVLCEMKNLKEDLAIRETTVQKLQEELNEAAVKLENSSQGEALLKEQMESVERNLNQALNERNALQDTLNTTQEESRETLKTLSDKLNETEKQLEALEGSRCKESEDLQSKFKETSSQLQAKEAEFQQELILISNQMDHYCKEVQSKVEFGSNELQQRVECRVEELHKRLLCSQKKIEHLKTFILTKVGRICTLEENLHQQTEENKNLCISLEQMTAQVNAHMEQINALTHEKENHSQSTSEQVQKIEELNEANRIISESMKTNELHITNLESIVSDLKNQLASSIKEKEEAINQLNQQYEEERQRAAAQVEENVERLEQERKSALEQADALRNSLSEYENKAETRFKQNDNTITSLQSRLEELEREISEKNEALQRLTASIDNQSISKSEMDQVLSEKEQKVSGLTLELEGCISRLGKLQEQLALKTKECEQLTCDLKQQHSIRETEKRELVEQLQQTQMQNGNVEQEMVQKLHSLEEDNQKCRQKLESQREEFERLKDEIIKNKEENLKATEERLSAESARKVSELKKKAEQKISQIKKQLTSQLEEKEQTIKTLETSLEEIKSNETSGQKHIETLEEKTKTLEEALVKLKEEQEKQLEQILSNERLEKEKTLEELKTMYEDKLVALQTEIVQQGENKETESALHEIEAKLKEAEEQNGNLVAEINRLKEEIHEKDAQQVQNPSEPEAEMKVDSSRMQQTMSVMENEMENHAPTQEGDEDSLQSLKNKLSQMKNEKEKIQKDFTRLQKDMRQLRKEHEHDLEYMKKELLEENEKKLKLELEDVNMKHNSTIKQLMREVNTQLALKERELDTAVKETIAKAQSVEAELISSHREEAGQLRKEISQKEDDLHRTVQKYEQVIQSREEEMGDRVWQVQKQLEELQARSQSTSETPMTPEDLQAQLAEKTTLLSEARLKEQEFVERIHSLEDKIKCFHRNTVVTHLGSTFRDPGYSPSDAFSEPTEMEYLRKVLFEYMMGRETKTMAKVITSMLKFPPDQAQKVLDKEDSKAIPWLR
>A0A2J8DTF8|unreviewed|GRIP_domain-containing_protein|taxID:27337
MFQRLKASIDRTIAEEQARQKPDQPPVQRTPSTSRGGGSAKQRNRSQKPVPDLPIDAPANPDPAVFEAAFILDDGEEASRASTPKPPGMAADEKAEGVEEPGAPPQQSNGDKEKDKSDGAGQADAPQELSPEIRSKLRKLEKLEKTYPELLRSYRIAHSRATSIEPFERALKEHTSVTSIKEPEALVEYLDSLKQKEQLIMEEYKKVSIEKDEMKKKHQATERELAELKDEVATLKANSHTTDGPAKPQPESKEPDAASDPTSNPSSVKSPVQSVLGIFSPKQKPQALEDDKPVETDGGDFFSYDDEVPQMQADVHAKTEEIERLNAEVTSLKQELAVAKESSSELVQNLEKSTREAGELRDSAAATATLKTQLEARDSEISSLDKKLKATQAQLEETKTSLSKELDSLRASSKESQTKATEAVKRADREHAEVEKLNKVKTESEKKIKNLTESIDDLKKLKAQDEAKIAELTKKHAQAAQLTAKAPSPATPAAPAAPTAVPAAAPTTASAASKKKNKKKKKGGAAAGSAAIESISEPVSETTEPTAAVAAAAEDPSSSSAELEAEIARLKDEVTQRDAQIERLSKQRKTEEDLTEEIETLRDELTDIGQGHVESKQRIKELEEEKATLQARIEELEREIGSATHDAEAQVKLQSEFDGLRKEYDDLKIKSTTLQSDLSAAEQLAQTRYKDLTDLREVLQKAQPEMKALRQDSAALKTTKEELATKISELRNVEKREKDAKTELAKAQRFTTERESDIKSLREKLNAESNSRIRLEDAQRVAGRDLRRSEAEKAEISAREEKATRELQAIKAEANKLRPRVKELEEEVEKLQSEKKSLQDEANLKTQQYTNAQSLLGSMRDQTAELSTQLKESRSQSEALEEELAEIQKHLSERSREAERMRGMLADVDGRADSKVREMRSRMEAAIEERDRIEDESSTLARRKSRETEEQKQKIRELEREVKSLAIEKDELETRERDWRRRREELEGVEEKTEAELTEMRSAVSDLQSALDASEQQVREAEKQKTDLRRLLEESRQRFEKVSKDLKTAQTKLGASLSSERSSMDSSRSGANGAAGPGSADNMYLKTILLQFLEQKDNRLREQLVPVLGRILQFSKADEKKWRDAIQHINVR
>A0A7R5KIL3|unreviewed|GRIP_domain-containing_protein|taxID:649802
MPHRAGPAGLGLRARSAGGRRAPVCSQRFAGTVTSKLVVTDLLPALEASLDASETVVWPLYKDGLVEECKNHLLFERKGDSSLLFKVLSKSPPPTGNRSRTSSFTDQNDEGTVTPDKELLAGMIAEPAFLSEYTIFALDPTKQPKPQSDSVNLTKQPLPGSTENNGSEPASPQLSDTQSFTQRLQLRVSSMESLFRSPVKETLFRSSSKESLVRSSSRDSLNRLDLDAVSPTFDSPSDIESETEEPPGNMDSLSKEQLLQRLRRMERSLGNYRVKYSELVSAYQVIQREKKKLQSILSQSQDKALRRIGELREELQMDQQAKKHLQEEFDASLEEKDQLISVLQTQVSLLKQRLQNGQIGTELLDQNMQSEPQVQSPAKEVSAENIVEPGSNEDNEDSVKALETLNQRVKRQENLLQRCKEMIRSHKERCAQLTNEKEALQEQLEERLQELEKMKDLHMAEKTKLITQLRDAKNLIEQLEQDKGMVIAETKRQMHETLEMKEEEIAQLRARIKQITTKGEELKEQKEKSERAAFEELEKALSIAQKTEEARKKLQTEMDEKIKAIEKASEEERLNLQRELTRVKQEVVEIMKKSSEERVAELEKIHKKEMATKDQELNERLQAQEKVFQEKMKAALEKNQSECLKTLQEQEQQESLALEELELQKKAIQSECDKKVQKMHQEVETFRTRILELESSLAKYSQGDRKQSEELSTLIESEKKQHSKEINDMVEKHNKELENVKQQQESLWTEKLEILKQQQITEIEKIREKQQQEIDTILKEKETVFYAHIEEMNEKTLEKLDVKQTELEALSSELSEALKIRHDLEQELSELNSKVCEAKQELEGKLEEERKRHNEVIEKMLREHEMSIQSVEKVLKEELNTLKQSLEEKERRLEELKAHEQKLKESAERSEAELVQVSAKLEEQSNEKVTSLTQQYECQLKDLQRKVDEMKRSLTEKENEIEHMKKLQNNQVEELKQKLLATEEKISVLQGEYENKLKCQEKKMEKMKQKSKDMQETFKKKLAEQEAKLKNELENKQLEFSQKESEFNAKMLEMAHASSTGMLNEAVSKLESNQKEQLESLAEDHKRNLEEIIQSWEKKLNQQVEELQEKHDMELQEKEQEVGDLKQKLAVFTAEKEDSRIEITQLKEEQVKREECLKELQEQLRQSVARVNSLSDTESDLKTQLRILEDDLKQSLEEQTKLQEQLSKQKAVEEKDKAKITELADRLKTLEEQLQTVQSSQYKDHKNYEKKIEAIQLKETEFKRLSGELTAQLDAYWKNVEASLQTKGNELIEKCNEKISIVTCKIADCERQTAKVKEAVLIKTSKITELEAQLREITEHHSAATTSLQKSMQVLQEKDNLIMSMRADIERLVTEKEQLQKEGGHQQQAASEKETCITQLRKELSENINAVTLMREELQEKQSEVSALNKTINDLNVRLESTVSLTEKEAAISLLSKQHQEDQLQLLNQIQELSSRVEMLSQEKASALDCMAQLSEWKMKAQTRLTQNDDTIKDLQSKLELSNTATSKKDEELNKLKEQLAKQTKNLDSLKSELEQKQNRKEKQESELTSKLKKQAAKIAELEKHIAQKTSENDSLVEELKKCNEQKDTEKKEIAWQLQQAEKVAFEKDNRFKKAEEKVLNLEKQIESLKADFEAKEREFDQMKSVMLKSKEEELKELEERLNVENSTKLADLKKKAEQKIGSIRKQLMSQMEEKEQKFKQDREDQLRELKQKMQEREAKIESLEEKIKSTRDSTELEKEMLEKLESVKAAVEQEKNNMLESIQQTYEEKMHVLQKGLTEKDELLQKYEKEQRESNDSHLELQNKQKELLKKLEYVEKSHQEEQGKTESLRKELQEQSKKYLLLADEHACCGGDLAKSREELKGKEQKHLDMENIIGDFQKKLQEKEAVSQSLEQKIKELENNLVKKNEVHKIEMEDTSLRYEEKLKCLQQQLDERNDSLKAFEENAEEKAKSVLELQKLLSDMQNQQKDLQTKLEETEREKQKLHEEVNNLQKDLRTLRKEHQQELDIVKKESLEEMEQKIRCEQEDIELKHNSTLKQLMREFNTQLAQKERELEAAVKETISKAQEVENELIENHHIETTQLHKKIVEKDDDLKRTVKKYEEILESREEEMTAKVHELQAQLEDLQKECRQRIAKEERWNNEKVTLTELKAQLAQKTMLVNDSKLKEQELKEQIHVLEDRLKNYEKNMYVTPVGTPYRDGNLHHTDVSIFGEPTEFEYLRKVLFEYMMGRETKTMAKVITTVLKFPADQTQKILEREDARPLSWLRPS
>A0A673TI59|unreviewed|GRIP_domain-containing_protein|taxID:37032
MFAKLKKKIAEETAVAQRPGGATRIPRSVSKESVASMGADSGDDFASDGSSSREDLSSQLLRRNEQIRKLEARLSASMRKFQEQNETFQANRAKMAEGLALALARKDQEWSEKMDQLEKEKRFLTAQLQEIKNQSLNLFQRRDEMDELEGFQQQELSKVKHMLLKKEESLGKMEQELEARTRELTHAQEELMTSNQMSSDLSRKLEELQRHYSALEEQRDHVTAAKTGAESKIAALEQKEQELQASIQQLSVELQKATAETQEKEKLITHLQEKVSSLEKRLEQNFSGEEHVQELLKEKTVAEQNLEDTRQQLLAARSSQAKAMDILETRVQELEHSLQASEEKLKHSGDVVAAQEAQIRELAAANKESSWAQQQALALEQRCTERVRTLEAQLAALESTRAADRTATELEQENAALKESKNECERSLQHHQLELKKLKGAAVLRLARPESHVSPCSHTVGSPGTAMWDCRVEVGNNNNEGMDSLVPPPLPGLGHDSALLQMHQLQSELEALQSLRADESEATTRLSVLRLPGPEQGLVTSRATQDPTYQLPAAEGIPNGEVGAVDLGQLQKEKQDLEQQLAEKNKTIKQMQQRMLELKKTLQKELKIKPDSELFEVREKPGPEMPNMAPSVTNNADLTDAREINFEYLKHVVLKFMSCRESEAFHLIKAVSVLLNFSQEEENMLKETLEYKMSWFGSKPAPKGSIRPSISNPRIPWS
>V4AXC5|unreviewed|GRIP_domain-containing_protein|taxID:225164
MLPTFFLKLYLIISKSNIIYLFQYLRNILYEYMMGKETKTLAKVISTVVNFDDEQKRNILAREDAKVSFDVFFSFV
>W8B798|unreviewed|GRIP_domain-containing_protein|taxID:7213
MEEKLESSPTQSKSSIDALSKEELIQKYKGLLGIAKKAKQAKDEFAEDNRKLKEALQLCETQKEADKKAIIIMKETLEQFTEQKLKLTNDVSELQKKNKADEESLAKLRIENESLQRQLNRLNEDNEALLKDIDRMEDQLKQVNILGIEQKKHLGLLELEVKKLKEVESANCALQNTVSITQGENKALKEQDNRIKQTLEELSCKYSRIKEINTEQRHKFNALKDRFVEVHRKLKNLKECKRVLLETQNEYADAVSKWQMEIIKASQMLFTQMNSLQEENEQLRQKLNSVAERKCESETTQYLVNSFNVESFETKLLELEKLCDYVRNDMLAKDTLLSKTRWKKNSLPNQIAPMSNEPESEKMLEVLTSHSLRSEQLQSQVDSLMQELSHLKSQLNDCETERNSLKLESNIRENLQIENKELKIAVESLNKKLNETQQVHEDLQQIRNTLKALEQDKISLLEQLQQKSEKQKNLHSEENIQFTEKSYIDLQSRYSHLEREHADLLCEMRELNEALKARGDVISRQQEKQQELINELRRTNTKLKQIDEKLLQKDAAIAEKEAQVREVKREIDLTRQQTRDLEIASVRSEEQLRVLNEELHSFRNNADTQSEILSTSTMSRNEELSRLREVDESFEEKYNKMRGLALKLKKRLQEQTTQFTEMEQQQSGYVALKAECEELRKQLKVCDEQEKLIETLKSENQKLKSSRKQANVLNLEIEAAEKSLMEATNKLSTRTSELETLNALLTNREHTITQLRKEITIVESAKESETTHAKELKEQVDMLQEQLKDAVHAKQLANQARKQLELTEEALKQELEQIKLEVSQCSAESSATVIAAHNEKEKIEQQLHKTVANLSETETKLHNVELALNNLRVEHSEYKQKAQAVLRKHQSIDTTRERELAEELAQVRSLEEQQRQIVNEQTTKLTILEHHNADLRMDNENLKRRVQELCSLEDELRQQNERLSQEQRSQLQEHQESLRTHRLQLEAAHECHKQQLHEIQSNYQQQIDELSSMQGKAVRLLPIIGANANERNSFSIQTPVYSSEKGQSQQIMLAEREDAEGSEEASIPNNNVIATNNKPQSLRKVSSSSRRSQHDFMPLDELLNMPMQAFQTDTVTSGRNDSGLFDFNSGNGNAESLQVELHVTRELLAKQESRIRHLTALLAENEQDLAKLTQMNDMLKEELRRQERAVEREKHMHNAEYLKNVVLKFLTLTSGDERVRLVPVLNTILKLSRNETETLNCVAKGQKLPTESQGRGWGNFLPLFGGGSNNN
>U3B1C3|unreviewed|GRIP_domain-containing_protein|taxID:9483
MEDPVQDGVASPATPGTGKSKLETLPKEDLIKFAKKQMMLIQKAKSRCTELEKEIEELKSKPVTQGTDDIIKALTERLDAILLEKAEIEQQCLSLKKENIKMKQEVEDSVTKIEDAHKELKQSHRNYVKEIENLKNELMALHSKYSEDKDNLQKELEEAMNKQLELSEQLKFQNSSEDNVKKLQEEIEKIRPALEEQILYLQKQLDTTTDEKKEIVTQLQNIIEANSQHYQKNINSLQEELLQLKAMHQNEVKELVCQIEASAKEHEAEINKLNELKENLVKQWEASEKNIQEKYEYELENLRKATSNANQDSQMCSSLLQENTFVEEVVNEKVKHLEDTLKELESQHSILKDEVTYMNNLKLKLEMDAQHIKDEFFHEREDLEFKINELLLAKEEQGCIVEKLKSELAGLNKQFCCTVEQHNKEIQSLKEQHQKEISELNETFLSDSEKEKLTLMFEVQGLKEQCEKLQQEKQEAILNYESLREIMEILQTELGESAGKISQEFESMKQQQASDVHELQQRLRTAFTEKDALLETVNHLQGENEKLLSQQELVPELENAIKNLQEKNEVYLLSLSQRDTMLQELEAKISSLTEEKDDFINKLKNSYEEMDSLHKKCEREERLIIELEKKIERTTQYNSKLEQKVNELTGGLEETLKEKDQNDQNVEKLVVQMKILSEDKESLSAEVKSLYEENNKLSSEKKQLSKDLEVFLSQKEDVFLREHITELEKQLQLIVEERDNLNKLLENEEVQKLFVKTQLYGFLKEMGSEVSEDSEGKDVVNILQAVGESLAKINEEKHNLVFQCDERVLELEKEIKCLQEESIVQCEELKSLLRDYEQEKVLLRKELEEIQSEKEALQSDLLEMKNVNEEIRLENQNLLIKVEEVSQTYSKNEIHNEKEKCFIKEHENLKPLLEQKESELQDMRAELILLKDSLAVSPSVKNDSLSSVKELEEKIENLEKDCKEKEEKINKIKLVAVKAKKELDSSRKETQTLREELESVLSEKDQLSASMKDLIQGAESYKNLLLEYDKQSEQLDVEKERANNFEHHIEDLSRQLRNSTLQCEKLNSDNEDLLARIETLQSNAKLLEVQLLEVQRTKAIVDKELEAEKLQKEQKIKEHATAVNELEELRIQLQKEKKQLQKTMQELELVKKDAQQTTLMNMEIADYERLMKELNQKLTNKNNKIDDLEQEIKIQKQKQETLQEEITSLQALVQQYEEKNTKIKQLLVKTKKELADSKQAETDHLILQASLKGELEASQQQIEVYKIQLAEITSEKHKIHEHLKTSAEQHQRTLSAYQQRVTALQEESRTAKAEQATITSEFESYKVRVHNVLKQQKNKSVSQAETEGAKQEREHLEMLIDQLKIKLQDSQNNLQINVSELQTLQSEHDTLLERHNKMLQETVSKEAELREKLCSIQSENMMMKSEHAQTVSQLTSQNEILRNSFRDQVRHLQEEHRKTMETLQQQLSKVEAQLFQLKNEPTTRSPVASQQSLKNLRERRNTDLPLLDMHTVTREEGEGMETTDTESVSSASTYTQSLEQLLNSPETKLEPPLWHAEFTKEELVQKLSSTTKSADHLNGLLRETEATNAILMEQIKLLKSEIRRLERNQEREKSAANLEYLKNVLLQFIFLKPGSERERLLPVINTMLQLSPEEKGKLAAIAQGEEENASRSSGWASYLHSWSGLR
>A0A815B2X4|unreviewed|GRIP_domain-containing_protein|taxID:249248
MSDNTALYNQKSISIFGRCILDELTDNGKMSEDIMSNGKTTNEERSAVTGKLDSMSKDDLVKLVKNQILFRKKLENKLTELTTASASFNRTEEQLRNQIECEHVKYSKLTDELEQSKLEQVKLQEELDNLRNELSVVRSSLSDESQKSSSHLELLTNLISVTNDLFQLPISLPELIDSEFLRIYKTELEQKQESYRQTCELIEQDKLRLQERLEDLEFFSEEMKLENDDLRSKKAKYQQEKQLQEQEIDNYRRQIEDFEEQFLELQRESQYDQSQQARENTDEIILQCMNYILHQIDNEHNHPQICKSSSTSSLLLSSDIPTLLHSVGITNTTEDEFSTPLTFENVLRLCTLLIERCRVLQYILLKKDDTSAVEQVYHNQCITFLQNNQIDQCRICLHKQDHFVLDTLFEQIYSGMNQTIQSNDWQIIIEKSHDQGTSPYLRLEFDHFKFVSSEIEQDLGEQRHQNEQLIKENEEQRQNLSHLEKRLFSNDIIKQLKEQQGHLEQQLIQQCEKTMQLENFFKEENLDKYRIEYLKQIEISYHELQTKFHVAEKLEAQLKELNEKFHEKELQFKRQHELFDKLKHDYERQHACLLERDEKIHYLQLEIDEHEQFKENLIEKFQKDIEQQKQILLNVTQNHDQRSSSVSRQQREEFEQLIGTKANENQLLTERICQLETDRKTFLLDKDKLMNEIQILNDQIKIERKKLNNEMQFLMEKITNLEKEKLECIQNNNELKQQLQSSKHHFENTMENANTTMEQGTIQLRQNEELDKIREENVKLQQTINELKQGVDQDLKEKYQKMKVLLTRLKKELQDKTHHTKQNLIDLELADYEKTIETLKNELITKEKDIQNLRDELLTSTEKYACLKLEIQNLEQQKNQTDHRANKFKALLDTARKELQQAKINELERHQSDDHVRESTTKLQHEFDQQKILIHQLIDEKHQLNDKLTNQNEVHQRTIHGLEQDLRIVKHDLDVAKKDHDTLQDDFNNYKIRAQSVLKQHQANQRERTPSLADKQAELESTIEKLRDNLQQANEKIELLISENTALEKEQTRLIEIQAKLITDSKKREQELRKQYQMEIEKNANNLTKQISNQEDTIKTLTLQNETMSIAYKEQIATMEIEHKHFISTLQNQIEASELEIQQFKLHISSLQQIIDENQYQMKYIGINDPTLAWNDPIDQPAEKVELLNSAHESQEISLKSNEQNDWQQLQEEFNQMKIRFTETNELLTESEVTNKHLTEQITFLKEEIRRIERNMERNESISNLEYLKNIIMKFFVLKSIPERLQLIPVLVTMLKLSPDEQNQLVHVANLSPTMMNENLPTNESSSQQMTNSANSSSWSSYLNIW
>A0A498LMS0|unreviewed|GRIP_domain-containing_protein|taxID:84645
MPQQLRINNICQALAIADIPLDVLQSENCPGVLPICSSFSLQLLFFWMKSVCRIAENAGGLNDVAFVPQATENEQHLSQVKKKTSLKQDQVSSGERRAQPPFLHQDAPASPNDREKEESQSLAQKLQQKVSSVESLLRGSARGEGLFRSGSRDSLVRSSSRESLTLTGENEAQSSPAYDPPSDIESEAEDSPGNTESLSKEQLLNRLHRVERSLGNYRGKYSEAILSQSQDKALRRIGELREELQMDQQAKKHLQEEFDAALEEKDQMITVLQTQVSLLKKRLQASGGVLSSEGETSQSTDTVDAHTDIQSPSKDDTTALNTAEGSGEPGSAVDIEVLQKRIKRQESLLQRCKEMIRSSKERTAQLTSENEVLQQQLQERLQELEKIKELHTTEKTKLITQLGDAKNLIEQLEQDKGMVIAETKRQMHETLEMKEEEIAQLRSRLQQTIVQKDELQEQKEKSEKAAFEELERALGVAQRAEEARRQLQVSMEEQVKQVEKASEEERRSLQQELTRVKQEVVTIMKKSSEDRIAEIERLHSEAMASKEEELSAQIKQAVEQCREELLRSAQEREQQASLALEEAELQKAAVQSEGENKAKELQLELESARTRIQELESCLGSSEKSDELSAQLEEQRKKHEAEKAALEEAHKQELEKISMEQTTALNQQHDAAVEELVQKHKAEIESILKEKEEQFHSHVEDMNKKMLDKLNDKQTEIETLSSELSEVLNSKQQLEERLSSVETTSETTRQEFEERLKEERAKYQAEIAAAKQNEGVEKMLKEEINQMKVLLEEKEKALEEHVLKEKALQEDGSAQLEELRLRAQTNNEALEESRSQISRLTEELQETKNQVNDLEQTLEAVRNDSREKEVCLEQKTNELQELVQKMEQVNKELSEKDNMHVATCKTMQDEQNRLRKQLEDQKTSQEKKIENIRKDLDCKLKSQENKMEKFKQKAKEAQDKLKKQLQDQEENAKEELSKKSQELDLKDQQLKEKILEMAQASSEGLSTAMSDLEANHKEHLEKLQVKHKQEQDDLIRRWQEKLNQYEEEHGQSLQEKAQELEEISQLLSASREEKEQVMKDIQNLREELAMRETTVQKLQTELREAASKLESLSEGEGILKRQVETMEKNLSQALNERNLLQDELRKAEETSKEKLQSMSEELVNTQQKLNLLETSKCKEGEDLQRTLEEKTAELQNKEKEFQAQLCDITKEFEQCCQEAQTKLEGFSVELCKKVEGRVGELQRRVIDHQNKVTYLRNIMTTKDNRISTLEKEFQHTLDENRNLKSSLEEVTLQFTASSATLKALQTERESLQTDADTRSQVLSEKDLQIKQLCEEKEDILENLKANVLQLSNLESVINDLKTQLASSITEKEQAISLLNQQHTEDKERVTSQIGETVENLEKEKTSLQEQLDSLRNKFSELKKKFSQSHSTAKSLQDKVGDMERQIAEKDEQLKTLTASVDNHSITKSEMDQALSEKEQRVHALTSELESCSKKVSDLEEQLELRTKEREQLAADLQQHLTIRENEKIELMKQVQEAQDQSSQNGALIQKTEESLQSLRKDVETAKQELESQRNDFEKEKAEILRAKEEAIKAAQEKALAETTGKVAELKKKAEQRIAMIRKQLTSQIEEKEQALKDLQAQLEGIKQTQSEKEERIKSLEEIEKKMEEATAKLKEGHAKLKEEHAKLKEEHAKHLQELQQKENEERQASLQNLKDMYEEKLAGMSAKEEQSATAARETSSRLGELETKLSESNEQIANYQTEVSRLKSDLLEQTTRVQELQQTCLDLQEQIKEKQIAEVEKEHVEVQMSSNRLGMEPAMLVANENMDAVRIQDDWTSQKDLLVKVYEEKLQDLQQRLEEKENELKAQQSSPQGNGETVNECLINNTNTSENDLQRKLVEAENEKQKLHKDYTRLQKDLRSLRKEHEKELEFLKKEIARKTRRSSSFIWLIFFVRLEMEDMEMKHNSALKQLMREFNTQLALKDKELEGSVKETIEKAQDVESELINSHREEVSQLQKIIAQKEEDLNRTVQRYEQVLQNREVEMGDRVWEVQKELEELQQRSLSGPQGLEELKVQLAEKTTMLSEARLKEQEYHNRIHALEDKLRRSHKNAVVTHLGSSYKDLSHNSADPFSEPTEFEYLKKVMFEYMMGRETKTMAKVITSMLKFPPDQAQKVLEREDSRVMTVLIAFIKFSSATRMRNRMTELSTRKISALDVFVCLCLVSLAYSFNIDLQHPVVFRGPDATFFGYSVLEHVHDNTRWIVVGAPRANSSFSSSVHSPGAVYKCRIRNNPEQRCTEMDLGRGNKQRESCGKTCQGDRNDEWMGVSLARQDKPNGKILACAHRWKNVYYESEYILPHGYCSIIPATLQGKSQPLIPCYEDHKKTYGEEHGSCQAGIAGVFTEELVIMGAPGSYYWTGTVKVFNMTSSTHYNLNQDNLSLHRYSYLGNTCSDIENRFNIPRCSQSITDLCFLGYAVTAGHFSSLNTIDVAAGAPQDSGRGKNRRNVSCEDLSSLRENVDLNADGLSDLLVGAPMHSEIRDEGQVSVYLSSGNGVMEERAILNGDNAYNAHFGECITSLGDIDDDGYQDVAIGAPEEDDYGGAVYIYHGDASGIVNKYSMVLKFTLKEYNSVKDVTIGAFMADSVVLLRSRPVISVDVSIFLPVSINITVPQCHEGPQHLNCFNVTICMSFRGKHVPGHIELLYNLTADSDKRHKGLSPRVYFGNGGEQTGAVSQRFSLEINRQQCHQYTAYVRKEVKDVFAAIVFEAAYSLGKHVVDGHQDRDLPSLTPVLRWKKGEKIAAKNETWFEKNCLSEDCAADLRLHGKLLLSGRYISSHLALGGVRNVSLNLTISNAGDDAYDTNIYFNFSREVHYINFLQREEKGISCMLIELDFLKCSVGFPFMRAQTKYHLSVLFDTSRLSGENETLLFLVHARSVVAPTSFVYGNSVDRSRFVRLDDMECSFQPLNFTFQVINNGPSRLPGSTVDIRIPNRLAGNGADMFHIIDTQVSESRGNCTWHRNPKPCTIPQDKESIFHTIFAFFTKSGRKVLDCDRPGRACLTISCSLSSQAKEEATSIDVQMLLNTEILQRDSSSVIQFVTRGHVQLDDRAVEVSTGLPEETSLVFEALHSQEPRGYVVGWIIAISLLVGILIFLLLAVLLWKMGFFRRHYREIIEAEKNRKDSDESWDWVQKSQ
>A0A3Q7Q9K8|unreviewed|GRIP_domain-containing_protein|taxID:34884
MELETLPKEDLIKFAKKQMMLIQKAKSRCTELEKEIEELKSKPVAGGTDDIIKALTERLDAILLEKAETEQQCLCLKKENIKMKQEVEDSVTKIKDVNKEFEQSQRNSVKEIENLKNELMAVHSKHSEDKASLQKELEEVTKKQLELSEQLKFQGDCEDNVKKLQEEIQNIRPAFEEQILYLQKQLRAATNEKEKEITNLQEVIEANSQHYQKDVMSLQKELLQLKATHQEQVKELMCQIEASAKEREAEVNNLNQLKENLVRQGEASENTQEKYECELENLENAPNANHENQMCPLGLQEDAFVEQVVNEKVKHLENTLKELESQHSILKDEVTYMNNLKLKLEIDAQHIKDEFFHEREDLEFKINELLLAKEEQGCVIEKLKSELEDSNKQFCYTIEKHNKEVQSLKEQHQKEISELNETFLSGSEKEKLTLMFEIQGLKEQCENLQQEKQEAILNYESLREIMEILQTELGESAGKISQEFESMKQQQASDVNELQQKLRTAFNEKDALLETVNHLQRENEKLSQQELVPELENTIKSLQEKNEICLVSLSERDTMLKEFEAKINSLTEEKNIFIGKIKSSHEEMDNLHKKCERGERLVIELREKVEQTSQYNSELEQKVNELTGELEETLKEKDQNNQKLEKLTIQFKTISEDQEALSSEVKSLYEENNRLSSEKNQLNRDLEAVLSQKEGTFMLTDHISELEKKLQLVVAERDNLSTVLENEQVQKLFVKTQLYGFLKQMESKISEENEEQDVVNVLQAIGESLTKINEEKHSLIFHYDKRAAELEKKIECLQEENTVQCEELRSLLRDHEQEKVLLRKELEETLSHKEDLQSDLLEMKNANEKTRLENQNLLSQVEETSQKLCSKNETHNVKEQCLVKELENLRLSLEQKEAELQDVRAELLLLKDSLAKSPIENDQPSLVKELEEKIRYLEKESKEKEEKINKIKLVAVKAKKELDSSKKEAQSLREELESVRSEKDQFSTSMRDLIQGAESYKNLLLEYDKQSEQLDVEKERANNFEHHIEDLTRQLRNSTFQCEKLSSDNEDLLTRIETLQSNAKLLEVQILEVQKAKAVADKELEAEKLQKEQKIKEHASSVNELEELQLQLQKEKKQLQKTMQELELVRKDAQQTTLMNMEIADYERLMKELNQKLANKNSKIEDLEQEIKIQKQKQETLQEEMTSLQSSVQQYEEKNTKIKQLLVKTKKELADSKQAETDHLILQASLKGELEASQQQVEVYKIQLAEITSEKHKIHEHLKTSADQHQCALSAYQQKVTALQEECRAAKAEQAAITSEFESYKVRVHNVLKQQKNKSVSQTETEGAKQEREHLEMLIDQLKIKLQDTQNNLQINVSELQTLQSEHDTLLERHNKMLQETVSKEAELREKLCSIQSENMMLKSEHAQTVSQLTSQNEVLRSSFRDQVRHLQEEHRKTMETLQQQLSKVEAQLFQLKSEPTTRSPAASHQPLKNLRERRSTDLPVLDMYAITREEGEGMETTDTESVSSSGTHTQSLEQLLNSPETKLEPPLWHAEFTKEELVQKLSSTTKSADHLNGLLRETEATNAILMEQIKLLKSEIRRLERNQEREKSVANLEYLKNVLLQFIFLKPGSEKERLLPVIDTMLQLSPEEKGKLTAIAQGEEENASRSSGWASYLHSWSGLR
>A0A8I2YZE6|unreviewed|GRIP_domain-containing_protein|taxID:495285
MRSQAPGASTEETSQLASSIEAKYEAKLSELKKTLTTTEKERTEAEANWSRKLTEKTKETEDLKRMLQSSIQLRERDEDVTAGLKAEIEKLQAEARSQHGRLHELQSHIDAFKDAESTLHRRLSELAARTDDTGKQLEESKSREAQLRSQNKTLRDELRKVQNSAAVLERQRNPGAGYWSSRSEVTDSRTSISSIPDAPSPSSLPLTKNEEEISYEYLRNVILQFLEHKEMRPNLVRVLSTILRFTPQETRRLMSKV
>A0A8C2EBS1|unreviewed|GRIP_domain-containing_protein|taxID:7962
MFAKLKKKLAEEAATTPRSGRIPRSMSKESITSMGADSGDDFASDGSSSRDDVSSQIQRRNDQIRKLEAKLSDYAEQLRLMQKTKEKLEIALEKYQDSSMRKLQDQNEAFQSNRAKMAEGMALALEKKDQEWIEKLATLEQEKLSLAARLDEMTEQSLSLFQKRDDLDELEGFQQQELAKVKHMLLRREEQLSQREKELKLRGDLLNTTRLTLSQTQDKLYELGEEHEEMCRVNSQLQAQRDELLSERTEAERRVVALERREQELQQLIQQVSQDFQKAQNNAQALEKSMEQLQSEHNKLKLQHEQHKNKVAVTEEERERLLADLQEKAASLERRLEANLSQDEHLQELFKEKSSLQQRLEEARGELLEERTNHTTVISSLEAQISRQKANITDLQTLVKHKDDSSKAYRERTDAQISDLEQRLADCTEMMKSLQQQHEDSEMHAEKLQAEWAEERERLQQQVSTQRQRGLEKTARLEEELLALQRERKTEASQHQDNLAELTSRQTVSVEIAKALEETRKQREELQQQVSKMTASLEKAENEVSRLSQNLEAKEEELNMLKEELQAARSSLSSLQAVCKSHRLEAEEREREHNSQLTSLQQEILTKTQQLSAYQSRVSDLEGEVLSLTAQSHDECDGEQNGTVTVSDLDQLQKVNKDLEQQLAEKNKTIKQLQQRLAELKRTLQKELKLKPDPDSETKERLQESRQEKSTDKTISETPMPATAPTPAPGLPQTSGPPPITSNTTVTNSSDLTDTREINFEYLKHVVLKFMSSREAEAFQLIRAISVLLHFTKEEEDMLKQTLEYKMSWFGSKPTPKGIIRPSISGTSSWS
>A0A7K6NH36|unreviewed|GRIP_domain-containing_protein|taxID:227192
MFAKLKKKIAEEAAIAPRPGGASRIPRSGSKESVTSVGADSGDDFASDGSSSREDLSSQLFRRNEQIRKLEVKLSDYADQIRNLQKIKEKLENALEKHQDSSMRKFQEQNEAHQASRAKMAEGMALALEKKDQVMGLENSTLEHLWRPEKKLLETQLQEMREQSLNLFQKRDEIDELEGFQQQEIAKVKHMLLKKEESLSRAERELESCTLELANTKDVLQDARNESSGLRRDLQELQQRFSELEVQRDELMTTETNAENKITALELREQELQTVIQQLSADLQNARVTGSGCEKRLEMLQVEHESLKVEYEQHKQKTTFEFAERNKLTEQLQEKVSSLEKKLERNLSGDEHVQELLQEKAALEQKLDETRQQLLMDRTHHTETVSLLETQVSSISILFFPCTFPLFPAPLCPKKELEQKLQIATEALKKSEGVTAEQELKMQKLQTELEDERSKLQQEILSEKRQYDQKVTGLESQIAALETDKTASQLKISQLEKENKSLNESREEYESSLKKQESELNRLKSELSSRETVSVEIAKALEETRKQREELQQQVSHLTSVVKEKDQLIDEKCDMLQKQKEELTQLSQDHEAVLLQMHQLQCDVDTSSRRAVEREEMARKEIDELKLQIQESLLAREQEKNVSELEESTGVSNDKHCHSPENRVVEQNGEVAAADKDNRELEQQIAEKNKMIKQLQQRMAELKKTLQKELKIRPDVDVPELREKANSEVPNASVTVTNNSDLNDSREINFEYLKHVVLKFMSCRESEAFHLIKAVSVLLNFSQEEENMLKETLEYKMSWFGSKPSPKGSIRPSISSPRTLWP
>A0A0B7MWW9|unreviewed|GRIP_domain-containing_protein|taxID:35722
MEENSLLSLLCITLYFWLWQIFGSTAMAKNQDGSTEIESLKKELSNKEKDAEKEKNVMKGLVKRIKGLEKERDTLAKQLQNAKSTPAADHQSTIATLKNQVEELLLEKEESKKSLLLFMNTAEEAEQNLKQQIEASEKQRTEYESMTKVRQELQDKFDKVMAEKAELETKFSSINSKQQQLQQQESDKLKEDLQKQMDQEIAEKHALQSQLEELSKKLESLTSESELCKKQALEAAKKEHDALQEKLDAAIAQKDRLEADNKAKDEKQQELIQAHEVKLKQMEAESEAKANQQAQKLYKDQEEKLKAGLKDEKAAVQAKLDQAEKKLNELSKQKSDNANNNSNNKSTDGMNSKLKEKIRQNVELERKLRDLESLHDTALKQLEKDKQDLLKEKSDLTSRLKECGDDAGLIKKLEKQLKDARQSEKKTLEESKVSLDKLEKEKSDLTKQLRDVETFLEQEKEQSATHLQEIQVKLQKEKEDALSQLKTSSSGDDDKKNGEIKKLQDAKSVLEKEKADITAQLSELQQQIQSASTVSASLEGENQRLSKQLSETEANLQDALDKIKDSEDITRQLNEAESKLKQTTKKLSDTDEALKVAKQMLNERDQELATTRDALESSRQAEEKSKNYVTVLNKTKKEIAQLEKEKAAAIAQVESVKEQLHRAQQEVDSTKSQLTKAQQEVEAASKSESALKTELSRLNAKLQSNESEISILQKERKEALEEKDRMFDELQMKQAEFESSQSNAENLQHRLRESERLVEEANEKAAALEESQLIIEETKRNAAEHQKQWDELRKRLEQDLRQRADEIAELKSLVKTCQESMESQDKQMKALQENLDKLQLEFDQNKKSISLLENEKQDLLTKIDATEQELARQVEALKAQLQAANKKIQTSEQGQVKELEDLRAKENYLKTLNKTLKEEVRKLSRVQQPQQQQQQPQPLSSQKSPQIKNSQVDSLSKSPVSSDSPQKAVHSPTTENMRSSRASLSSASGNSVKDEEEINLEYLRNVIIKFLESKSTRAQLIPVLSMMLKFTPDEIRRLDRAA
>A0A6P6KPK8|unreviewed|GRIP_domain-containing_protein|taxID:7957
MEDTSPESMVSPAGQSSGKSKLDTLSKEDLIKFAKKQMVAMQKIKSKCTDLEKEMEELKHAQSGTADSCVIQELRERMDAVLQEKAESHQSLVLLRRQHEELQKQAQETMSRLAALQEELDFKNKECTEMQKHTAELTADFKTTCAQYESRISQTEEELAEAKRQWMAATEDLKASQQTSLTESQQEMENLQGEIQRLNRQYEEDVRFLEEQLELNAADFERERERLLLLQDELSEQLALKEGFLQDVQEEEEDTTRAGPPKPSPSDETPDDSSHEDSSMKLALDDLQARNMMLQEELVFLRNVKRELESELKQVREEFTVEKEELEFRIDELQMNRGEERSSISEESHSAGRKQSYWSAGGDRERERGQEGERDQEREQEREREGDQEREREGERDQEREQRDQERERGQEGERDQEREQEQEGDQEREREGDQEREREGDQEQEGEREREREQEPDQERERGQEPDQERAELLLQQYRSLKEHTAASLHGLQEELQSVFQERDPDQEGPLMTSEDLRNKTEQILVNLQHEETLVLEFKEMLRFTRSDSEHELKISDLENQLSCVTEERDERIKSLEEDLGALQSRQDECQDTIRRLQSQISSLSEERDALQRDVEANQEHLSGLQCHLSEILQQSFSEPEADGSSDVSALVDCLWTRAQEERAVLTQQLEERVELQARVRDLLQEKELLKASLADVVLDFQGLQTDLSQVQAMNQKLRTENHSLLAQVADRSGLEEKESADETDAQLQETSELQQTLADRDALISQLREEVTLLQTSKESSESDENEHKKAFSHEIEMLKKEGKEKDERMNKIKAVAVKAKKELDISKKEVISLREEVEQLKTERDRLSRSVKDIIHGAEDYKNLMVDYDKQAELLDQEREKLEQASKHNEELTRRLQQAVQQHELLSSEREDLTARVETLQTNVTQLETQILETQKLKCGLERELEAERLLREQKAKEHQSAVRELEELQAQLSRQRHQLQQTAQELEQLRKDAQQSSLMDMEMADYEKLVKELNHKLCEKDKQMEEHEMHIQAQKEQEQRLKEEMESLKLLLDQTEDKASRMKQLLVKTKKDLADAKQKEAAQMISQSALRGDLEAHQQQLEELKIQCSELTAERHRLQEQLKLMNEQQQRTSSSYQLNLTTLQDQCTAAQADLAATVSEFESYKVRVHNVLKQQKHKSSAQSDGDALKQEREQMEAVVEQLRSRLQDTQQSLQSSSSELQQLQVEHDTLLERHNRILQETVSREAELRERLLSLQSESVALKSEHGQCAASLSAQTEALRSSFREQMRHLQDEHCSTVETLQQQISRLEAQLFQLQREPSSSSSSGTVHVQQSRKTLVDRKPADVPQLDLQGMAREEGEGMETTETESLSSSGTPLPSLEQLLTSPDLKHEPVVWHMEPSKEELTQKLSTAARSVEHLNSLLHETEATNAVLMEQITLLKSEVRRLERNQEREKSVANLEYLKNVLLQFIFLRSGSERQALLPVIHTMLQLSPEEKSRLAAIAQGEEESAGSRGSGWTSYLHSWSGIR
>A0A673T848|unreviewed|GRIP_domain-containing_protein|taxID:37032
MEDPVQDGVASPATPGTGKSKLETLPKEDLIKFAKKQMMLLQKAKARCAELEKEIEEFKSKPVAGGTDDIIKALTERLDAILLEKAESEQQCLCLKKENLKMKQEVEDSLTKMEDVHKEFEQSQRNYVKEIENLKNELTAVHSKHSEDKASLQKELEEATKKQLELSEQLKFQSDCEDNVKKLQEEIQNIRPVFEEQILYLQKQLSTATNEKEQEITHLQEVIEANSQHYQKDVKSLQEELLQLKAAHQEEVKDLMCQMKAFAKEHEAEVSNLNQLKETLVRQCEASEKNIQEKYECELANLENVPDANRKNQMCPMLLQEEAFVEQVVNEKIKHLENTLKELESQHSILKDEVTYMNNLKLKLELDAQHIKDEFFHEREDLEFKINELLLAKEEQSCVIEKLKSELEDSNKQFCCTVEQHNKEVQSLKEQHQKEISELTETFLSGSEKEKLTLMFEIQGLKEQCENLQQEKQEAILNYESLREIMEILQTELGESAGKISQEFESMKQQQASDVNELQQKLRTAFNEKDALLETVNRLQRENEKLSQQELVPELENTIKSLQEKNEVCLVSLSQRDTMLQELESKIRSLTEEKNDFISKIKTSYEEMENLHKKCEREERLIIELRGKLEQTSHYNSELEQKVNELTGELEETLKEKDQNNEKVEKLMIQLKTVSEDQEALSSEMRSLYEEKNRLSSEKNQLNRDLEALLSQKEGDVMLKEHLSELEKKLQLTVAERDNLNTQFENEQIQKLFVKTQLYGFLKQMESKVSEEDEEQDVVNILQAIGESLAKINEEKHNLILQYDERVAELEKKIKCLQKENVVQHEELQSLLRDHEQEKVLLRKELEETLSHKEALQSDLEMKNANEKTRLEYQNLLSQVEEASQNLHSKNETQNEKEQSFVRELENLRLLLEQKEAELQDMRAKLLLQDSLEKSPVENDQPSLVKELEEKIGYLEKESKEKEEKINKIKLVAVKAKKELDSSKKEAQTLREELESVRSEKDQLSTSMRDLIQGAESYKNLLLEYDKQSEQLDMEKERANNFEHHIEELTRQLKNSTFQCEKLNSDNVDLLAHIETLQSNAKLLEVQILEVQKAKAVADKELEAEKLQKEQKIKEHASSVNELEELQLQLQKEKKQLQKTRQELELVRKDAQQTILMNMEIADYERLMKELNQKLTNKNTKIEDLEQEIKIQKQKQETLQEEMTSLQSSVQQHEEKNAKIKQLLVKTKKELADSKQAETDHLILQASLKGELEASQQQVEVYKIQLAEMTSEKRKAHEQLKTSADQHQRTLSAYQQRVTALQEECRTAKAEQAALASEFENYKVRVHNVLKQQKNKSVSQTETEGAKQEREHLEMLIDQLKIRLQDTQNNLQITVSELQTLQLEHDTLLERHNKMLQETVSKEAELREKLCSIQSENMMLKSEHAQTVSQLTSQNEVLRSSFRDQMRHLQEEHRKTMETLQQQLSKVEAQLFQLKSEPTARSPASSHQPLKNLRERRSTDLPLLDMYTITREEGEGMETTDTESVSSSGTHTQSLEQLLNSPETKLEPPLWHAEFTKEELVQKLSSTTKSADHLNGLLRETEATNAVLMEQIKLLKSEIRRLERNQEREKSVANLEYLKNVLLQFIFLKPGSEKERLLPVIDTMLQLSPEEKGKLAAVAQGEEENASRSSGWASYLHSWSGLR
>A0A8D2Q7R7|unreviewed|GRIP_domain-containing_protein|taxID:61221
MASWLGGLGAGLGQSLVGQVGGSLSTLTGQISSFTKDMLLEGTEEVAGAATEFPVSNSGLKDVENTLATLRAENERLKKVCNDLEEKHEAAELQIKQQSMDYRNQLQQKEVEISHFKSRQNALQEQLQKIQSAAQSSQLGVAASPSTTVSASFVPMARHTSSGFQGDDMDFGDVIWSQQEINRLSNEVSRLESEVDHWKQIAQFSKPQGANNTDQNEIGKLQNVIKELKQNLSQEIDEHQHELSVLQDAHRQKLAEISRRHREELGEYEERIEELEDQLQKVGVAVELSSEHDQNRLSESTAPHLMDLQDKMKNLSQQLSLAEDEKNHLLQELELVKMEKSQLRQEYEKLKSESSKPQLSLLEEQVDLNNQVEVPKYAEELLRLQQALLDAENEILRLKRSDQEGVQKEVTSLQSNCESSTHVSAEGQNLELNMLREELERKQHEFNETLAEKETLVAELEELDKQNQEATQHMILLKEQLAKQNAEATNAITQLKLDIDSERRKTSKLEAEKLELSKELEGQTEKLNQSKYTCNDLTMANQHLENKMKELKEQLTSSQQCSASKQELVELKEKLTQREEELSVLQNELTKLNQEKEVEISKLNKQISQNKLINTGLEKSILDLQVEKEKLHTAYEELKQQLQEANNENSTIVFEKDTMLEALKIEKVRLESELCQAESRLLEQAQKYEQTISELSNARNMDATALQFEHERLVKLNQERDFEIAELKRNIEQMESDHEETKEMLTTSLAGQKQLTELIKEREVFVEKFKTRASELEQQHENYIKDSKRFELLKQNLEEKEKSLSGMKEENNHLKEEIERLKDQQSRSPPMAEPKTLDIITELEAEITQLTILKNNLEEEVKLNKKTLEDQNQKMTQLQQVLQEYKKESEDFKLQCEQLTIAHQQVCLEKDKEIKRLHRAVEQIKTQLHNQTTVIQPDSSDLFQETKVQTLNGENGNEKHDLSKAEIERLVKGIKEREMEIKLLNEKNILLSKQIDQLSKDEVGKLTQIIQEKNLEIQALHARVSSPSYRQDVLYLQQQVQAYAMEREQVLAVLSEKTKENSQLKTDYHKMIDIVAANEAALKKLQEENQKLSSEFESSSQDMSRETIKNLSRIIREKDIEIDALSQKCNTLLTVLQTSSMGAGNELGGVNSNQFEELLQERDKLKQQVKKMEEWKKQVMTTVQNMKHESAHLQEELQKLQAQIFADSENSSQLQIQYNGLIHSYEQNERKLKTFSQELAQIQHSIGELDNTRDIILGKLDMITPPVPMSSSNGGQSLDIPCSTVSQMFPSDSKPLNEELERMKKTLQEKDATIQTLQENNQRLSDSVVASSAMERKGQKESHLEIKHLKEKCDVLQKSLREKDLLIKSKSDQLLSVSESLSNKENENELLKQGVTNLKERILILEMDIHKLKEENDKIVARCQEKETEFRALQETNMQFSMMLREKEFESHSMKEKALTFEKLLKEREQGKAGELNQLLNEAKSMQEKAVAFQQERDQVMLALKQKQMETSALQNELQHLRDKEQRLSQELERLRNHLLEREDTSTREALAAEDRETKLKKKVQFLEEKLQSSSTAVENASHQASMQVESLQEQLDLVTKQRDETVLQLTISQDQVKQYALSLTNLQMVLEQFQREEKAMYSAELQKHQRHSAEWKNKAEQLENKVVSLKEKLEEANAALDSASRLTEQLDLKEEQIEELKRQGEIQQEMLEDAQNKLMNLINSTEGKVDKVLMRNLFIGHFHTPKNKRHEVLRLMGSILGIKKDELEQLLSEDQKGVTRWVTGWFGGGGTGSKSVPNTPLRPTHQSLFNSSFSELFVKFLETESRPTLPPPKLSVHDMKPLGATGIGKPNISPSSNMTGSGPSRRQEANPFLAPRSAAVPLITPANFGTGGSGHLLMKPISDALPTFTPLPVSPDASAGAVLKDLLKQ
>A0A0V1L9H3|unreviewed|GRIP_domain-containing_protein|taxID:6335
MASHSWLKQGLTSLSTIKNQLTEFTTEVLQDVAQERDSNAELTSAKNRILHLEQELASRSKEVEHLRQRLRDENWKATEENQQSVTCWDDSEKGDLEPDDWNWKDSSVDNVNDLCTEFSEHRLVEKPAKEEIPFSSNGSNLDVRKLTDEIKQLQAECAHWKELAKTNEEKAERNTTTAATTELEEAKREIEKLCTELEVLRNERTNVETCPEAERTVDLWENDWGDTEEWMNKNDQLSKQRSISSSTPERCPVEQLAKQSEEESIGSVNESDEREKHWRVEISRLQEERDQALEELYAEHQEAMAQVLMAKESLAKICDEYRDQNQVISDELGKLKAEQQSLLEENKSLQMTVDNLKNRLQTESKEKTSLFDINEQLEEHMRILKMQLTDLQGKHERCAEENENAKLMLENLTVEFEQMKQAWTEEQQKHALQTATNAQYNNTIVEMRATIEQLQSMNSTCFDKLQEIMIDSGSKADIAELTLERLADQVKQNQNSLLQRLHERDEQCSVVIQQLQQAEQEKLEKEASTTNSAVSFGGLVKFLLSRDESQSRRLHSMDKLIAQYRYFIGKETADAIQSLSNNNYPKDNNTLQYSHSFEDIANYKDNYYCCNVEKRKRCFIHLPSCRRCKSTISVGHFDFQNEQNEQIQESQEQLIQQLQYAEAEAKRSYCEVLDKLLRTEEYSNKVVEELQAEIAALGQKMIENETNSAAQLQNVQMELNNCKRTAMELAEENAQLRNQLSDNSASTVASTEQLKQLISTLEVEKQELILLINQKHEESVHYHQELQNAMAAFEAWKEQQAQQQALNRNEEESATVKRLNQQLAEKDATIERLTKNVDEQLNMAIQAKDRATAELAAVRLHSEHLQEQVTFLEETKRRSFSEVERLKSHLVELEQTYSEEACRAEDRETDLRKRLQELENQLNNTLQEAQQKSSDFEKEIEELRSMQNVMSAELNAANGQINILSSELENSQKSVYSLQNVLEAFQKVMNLVAIDRESSLNQQSEASRVEIEYLKAQIDNAQAANQALQEKVEQYEGTIQMVSELQSALCAKENSLSDLQTQLRERDRRLLNMEKELHQLQHVRDGKIDKDVLKNLFLGYLTAPVNKKAEVAHLIGSVLSFSADEFEKMENSVGGGGATGWLQLLRLGGTGSDVKTSTSQSLAAEFVKFLQMESSPKEQLDDQLITAAGDNRKQSTTNVSHAVKDDDSGGNRDNSSGTTPFFLLSGSARSQPASSIPIQLDLPTLPTAYEGENIPPTTTTTSAQPTTWPGHEQVKPTGGGGVSSSFLRRLLDSDEQ
>A0A6P4JQQ5|unreviewed|GRIP_domain-containing_protein|taxID:30033
MDTTAPPRETQKNTNPIEALSKDEIISKYKGLLNIAKKAKQAKDELTEENRMLKEALKRAAEKQSSLPAMQEMVQEFTEKNLILTEQVNTLKRKTKEDSDRLEQFEIENESLKRQLGRLSDENDDLLADVDRMEKAMQQVNALGNEQRKNLELLEVDIAKIKEAEAENSRLREQLVTVNEESTLFQQKYQSMKELNSEQRKKFNSLKDRFIDVTRKLKNLKECKCVLLETQHEYAASVSKWQAEIIRASQLLCGKMSSLQAENEQLKQDTGRADNNRRNDEDALDRKRLLLRINDLERLSKIIKQSQEQQRSSLDVQRLLDKLSTIEKLAGIVKEQQRADKEHLAAVTREQQKNENHSSNLNVAVFQTKLSQMQGLVQVIERERSNQQIQLQDLEAMCIELRQHNEDLLTRFHLKEQEHSELLAEMRELNEALKGRGDAISRLQEQHEAEVKRQRELEAQLSGSQQATLEKLHIIEQLQGRVDELEQANADAQSDVLSTSTISRAEELSRLREVDEGYEEKYNKLRALAAKLKKKLQEQTQQLKEMDQSGAVNQEALKLAQAQLQQDLNAARAENQKLKSKEKTKHSSVLNLEIEAAEKSLADVSAKLTAKSSELETVRESLSSKENTIVQLRKEIAILEEAKNGEAAHSQQLKEQIDRMQVQVKDAVHSKQQALTQNKDLEQGVEKAKAEAEQLRLQLAESAQQYESRLNKSTDLLKSRTEELEAQLASEKQLKLAVRNAERAHEDLQMEYTEYKLKAQAVLRKNQTKGTKEQELEDELNALRESESKLRASNEGRAARLAQLDGQLEALQQDNAELQKRSKELLALVDELRQKNDLLTLENQRQLQFEHDLMQQHRQEIDRIDAGHREQLKQMEQKLEESHQKQQLNVSQRSNTSAVSGEPSAEQAKIDFLLMDHETNLDSVAGGDLSLAQLAAQRKISTASRRSHDFMPLDELLNTSMNQITSDTVTTISNFGRSVSQQEDDEADLTASGDFAVHNAQFQATKERLVIQESRVKHLTSLLAENEQDLAKLTQMNDMLKEELRRQERSEEREQHMHNSEYLKNVFLKFLTLNNADERQRLVPVLNTILRLSRNEMEMLNCVAKGQKVSTDGSTRGWTGFLTAWSGGGGGSHNNN
>A0A7L2K2E1|unreviewed|GRIP_domain-containing_protein|taxID:2485327
MASWLGGLGSGLGQSLGQVGDSLSSLTGQISSFTKDILLEGAEEVGELHVSNSRLREIESINAAQKFENDRLKKVCSDLEEKHEAAELQIKQLSVEYRNQLQQKEVEISHLKARQNALQEQLQKVQTAAQTAQLGAGVLSAATASTSYVPEVRHSSGFEGDDMDFGDIIWSQQEINRLSNEVSRLESEVDHWKQIAVSSKVPGTNDAEQSEICKLQNVVKELKQNLSQEIDEHQHELSVLQDAHRQKLVEISRRHREELQEYEERIEELENRLQQDGVSTDAMDDSKITEQKKEAQSLDGGRVEESQVVKDLEDEIRKLNHKLSSAQAENKNLMKEQEFAKLEKIQIAQDYEKLKSDFNELQRSVVEQDAVLKEQKQLQSKTSLPEDVVGLQQALLGTKTMIFLLLFFIFSIFSRVFTFKTQHLFYEFKTKYIAQHKHENILSSNTEDQNSEINQLRQDLERKKHELDESVAERETLIAELEELDKQNQEATQHMITLKEQLSKQHTETDNIIKQLKLDIDCERKKVSELETEKIKTTKELDSQKEKLSHCSYALNDLHITKQQLEDNIKDLQEQLKKAQDCNSHSKKEIGELQERLKEREEELNVSLSKLTEKSNEESKYTCQDVILKEREMEIAKLQKDVSENKQINEDLQKSLSNLRTENGKLTAAIEELKQELSDAISEKKKVYLEKDTVVEALKMEKRQLESELNETEKRLLEQARNYKQTIEELSNARSMDTTALQLEHQRLVKLHQEKDFQIAELKRTIEQMESDHQETKEMLTTSLGGQKQLTDLIKEKEVFIEKYKNQALQVKQELEEYMKVSKKQDVLKQNLEEKDRSLAVMKEENNHLKEEIERLKDQQSRSTPVVEPKTLDIIIELESEVTQLKVIKNNLEEEIKVHKKTIEDQNQATMKLQQSLQEQQKEIDESKFQCEQMNVTHERLFLEKDEEIKNLQKTIEQIKTQLHKERQIIQTDPSDLFQETKVQTLNGENGNEKHDLSKVEIERLVKGIKEREMEIKLLNEKNVSLSQQIDQLSKDEVGKLTRIIQEKDLEIQALNARVSSASYRQDVLYLQQQLQAYVLEREQVLAVLSEKTRENSQLKTEYRNIMDMVAAKEAALVRLQEENRRLSNRSENSSQDMSRETIQNLSRIIREKDIEIDALSQKCQTLLTVLQTSSTGADNGAGGVNSNQFEELLQERDKLKQQVKKMEEWKQQVITTVQNMQHESAHLQEELHKLQAQMSVESDSTSRLQVDYNGLIQSYEQNEKKLKSFSQELAQVQHSIGQLYNTKDLLLSKLDLVTPSVATASTISQLSGVQNSPPEALSEECKLLQNELEQLKKKLQEKDSTIRTLQENNQRLSDSVATASEMERKSQEGAESEMRQIKEKHDALQKSLREKDILIKSKSDQLLSVSENLSNKENENELLKQAVTNLKERNLILEMDIRKLKEENENTVARCKEKETEFRALQETNMQFSMMLKEKEFESHSMKEKALAFEKLLKDKEQGKTGELNQLLNEVKSMQEKAVTFQQERDQVMVALKQKQMESSALQSEVQHLHEKEQRLNQELERLRNHLLEMEDSYTREALAAEDREVKLRKKVLMLEEKLASSSTAVENASHQASLQVESLQEQLNLVSKQRDETMLQLTISQDQVKQYALSLANLQMVLEQFQQEEKAMYSAELERHQKQSAEWKKKAENLEEKVASLQVSLEEANAALDAASRLTEQLDIKEEQIEELKKEGEIRREMLEDVQNKLMNLMNSTEGKVDKLLMRNLFIGHFHTPKNKRLEVLRLMGSILGLKKEELDQLLSEEQRGVTRWVTGWLGGGAGSKSVPTTPLRPTHQNIFNSSFSELFVKFLETESCPSLPPPKLSVHHMKPLGAAGTGKTSSTPPNSQMQDSPVAGMGRRPDANPFLAPRSAAVPLITPASSSGHLLMKPISDALPTFTPLPVSPDASAGAVLKDLLKQ
>A0A0F4YWU0|unreviewed|Viral_A-type_inclusion_protein_repeat_protein|taxID:1408163
MAISSAEEVESIQYKQAISDPSQINSWEISRFANVLSITNRLLYGVLLNTVVAAARLRDAIDARIAEEQARQKAAQDSISRSNSSRRQAARPARQRRESGPPPRSPDPTEFEAEFAIGDDDGSSRSATPRQDGSTTQESGAQGDNADTKQSGESAGKEAAPDAEPKPAPSSELPADVCSLSLKGKAKWFDGTDLSICTELLRAYRVAHARVLSIEQFEAALRENTPLTSINEPKALTEYLNQISLKGDMVLDELKRVTAERDEYKKKLEEAEKSAKEAWDEVANLKKGNVDETKSDEPKKANSKAKNLTVETGAPADNKSDVSVKSPTGSIASRNASIPGLSLFSPKAKAVKSPPEENEEFFSFENEIPRMESELQEKQEEIKQLKSEVENLKRDLSVARESTESMVHSLESATRELEGLRESKDKHETELESLRLAKQAEIDGLSSKLASAEAALEKSNTALEELKDQLQKKTDELDRLREQASQTEKSADSTDLTAKLAEVEKEKDSNEKRLGVMQGLVDNLKSQVKDTEAVVSSLRTELTEKSSSLDRLQNIVNFVDNGLKSNAKWQSVRDLVADGKPADFDEIREGLIGTETSPAAETSKAEPDVESQGAAGTSAAKKKKNKKKKGGKGGEDSNASKEPAQTVPSEESQPAPSDSSNVRELEQKVEELTSQIAEKDAAIERLHAKLKDEDDLKEEIESLRDELLNLGQDHVEAKDKIKELQAEKKTLEENIAKLEKEIADLRSSNASSAADSEKAHKDLKAEFEDLKAKAAVLEKDLSAAQQLAASRFKDLTDLRETLQKLQPELRNLRAESAELKSTKEELKNKTAELRKLEGKHDDLRAELKTMKATIAERESEVKTLNQKIRQETDSRLKAEEALSVAQSDLRYSEGKKQEAIETNEKTSKELSKAQEELKATRARLRDVEEQVAQLNREMEGLREEIDLKTAQHASAQSLMNSMRDQTSEMAMQMKEARERCESLEEELAEAHRLLGERSREGETMRRLLNDIESRADAKVREFKERMEAAIEERDRAEDEASTMGRRRARELEELKAKVREAEKALKRAEDDKEELEYAQRDWKRRRDELEAQAERSAQELKEVRQAMTQLRDALDESERQTRELEKEKAELRRSVEETNNRLEKLRRSNKALTEELRAAQNSNARRLGGSVESGNQSSRSSIDSPSRGVVSPPPRERNASSTRSETPTGGTPIDYIYLKNVLLQFLEQKDKNYQKQLIPVLGMLLHFDRNDEQKWMSAVMSRKYFIRELADYEHALHEVEATPESLRATLSFPDTPPKKGATYTALITPPATADNPSPKPVGMALFFYNYSTWRSAPGVYLEDLYVQPHARGKGYGFRLLKYLAAEVVKIGGRRLEWSVLKWNEPSIKFYKQIGAREMDEWQKMMLEGKALTKLAESAE
>A0A0R3W6W6|unreviewed|GRIP_domain-containing_protein|taxID:60517
MKLSYEVSELRHELGEKTQLLDNQFAINADLSERAANLTLEKDGYRKEEEKNSCLKQQINQLLKELEVEQNNSRTLKDALLEAQEQHEVSTRHFETRMSDIISTLKTYQEIHRNDTETINQLRSDRGINQNNVFTQPTASKANLADLISTLADPKGSDVEVPKVDDLFDIMRQLWRAIKEYSPLQQPAVEKQLVHYLDLKSLAYAESLDVCEKERNDLQQELETLKLRLISLQPGARKLPPLPSPVVGSRNESFCFENTNGNTERRNLEIQLQEAQDHIKLLRKQNLTTLLELESVKKAVQSKISVVEEEAANRLAEASARQADQLMRLESEARRYREQTLNLLTEKEEEISELRTTLFLANHETSTSLFRPRATAGPLNVPSVGDSGEEPDSTETTLPSFNEPSALHCGLVHCAERHERLVIELKKLRNSKRELEQRVEALEARVQEDQKAAREATTTKQTIFSSSTSSSPALISGDVNLAYIKNIIFNLLSSFNTSSFSSKMAVVRALSMALHFSPEEENAIIGGTIG
>A0A482XTG5|unreviewed|GRIP_domain-containing_protein|taxID:195883
MSAEEPQAGLKKGGLESLSHEELVAKCKNLLIIAQKAKKAKDDALEELSNQETKHKEELKAVRDKVSTDGTQSIQIKKNLLDLQLEFDSCQKKMSSLEEEHKVCNAKIKKLEHQLSIEYDKRKNAELLNNNLNEDLNKLTESSGQMRLICKQVMEEKENIEKDFKEIFQQKIEWTRYLQTAHPNESITSVKDWIAILESRRSSDGDLEEENKHLKDTNEEMKKKVEKMEKVIEDLINKRDGVSSEIVSLKKDKAKMMEELNEVRASRDALLKKMDEVRIETTQLIENSEKLSEENGVLRVEKDKFQNSFTSLSVEHAKLLKEIEVLKAYNEELNKNLRVKFEEEEKGEEVENMREKLKEMEEMRRKLTEMEDMRTELEKIVEVKFAEEEIMKKKLEEMESIKLKLGEKEGLEIKLKEMEDKKLAEEKEIENLRVELKETKSELDSLKGDYSLLQTDKNSADNRVNELESCVKNLEEKIVELTKNLEETTKENSEKLALSIENADMKKQLETMSGEYAELLSKTNEQERKIRSLEETVQDLESRCSRYEGVCKEFKSDIESKRDAIIEQKGEIFGLNEKCTGLENKVKKLKQELDEQILNKDKVLNELETLKQLSGKQIEELKEIEKTLKQKLVEQNEQKEKIVKNLNEECEKLKNEVERLKLEKENEMVKERESQESTKSDLIQKLNVLEKQIVEKSSEFEAFESAKSELIKKLNEAEKQLEEKNSEFEAFESTKLELTKKLNVAEKRLELKISEFEALESAKSELTKTLNVAEKQLELKISEFEALESTKSDLIDKFNQIQKQLEEKNFEFEAFKSTESELIEKLNKLEIQLEMKNSLLLSKVEEERISAERLKDLESLNLDLKNEKECLEKEKRGLESYIKDLQTDKEELENEKKVLESKIEELRSLAKESSDKTSAHSVSVTESQTKLEEYEVMKCSLEEYREKLRKTLEDNKKTEETIDDLKCETGKLNSLLVVVREERDKSSTLLHKCQLEKRDLETQVEKLRLEDEENLHNLQDLNDRYLSMEEKLNFIFSENEELKGKVGELEEIHDNLLKEIENIIGNNVHILPETVVNEFQNKSVKFDSLVLLKYLSEIISGLSNNIQEKDKKVEGLNGEVVSVRKELENALKSCKELENVLKCSKDLEKVLDEGLSGFKSVNIESKVKLLSRVVQDTRFFEELYESYAKITGADLQEAKKALKLRLEEAKENDWKCFLNSESEEGGKKKADEVREKEEEIAQLQDKNKELKGVAVKMKKKINDLNQLLESERQKVDAERTKLNQLSAVAKNAQMLQQECDRLTDELEECKKTIKQLQKVNDNLENEHKDLQQKYNEKENRFTEIEKEMAAVRAQLESAVSKEASLVKELEEVKTEKHVEEVIRKECEKELIITQDKLRKVQLELDQALLESQKHTVLTQEKHDYEQQLNQSHQTLTQLESKLKEASSTLAQLTGQLETERSDKDELADQLTKLTAESQKTIEAARVQNEALLNRVSQLESDLRSVSADRQRFEEEATRLASEFGAYKVRAQSVLRQKEQGGSSAEQEARDKCAHWQQMCDRTKAQLDATVEELEQVRLKLDSVVAEKDALDKKCENINNILLQRNKEIDRRMMEHRQHKLSTDTLIQCYKTQLEEKERGHQIELESLRQQLSKLSSRVNNIIDADLAADADAVKVDNANYYQSTEHTLTTAAGSHDADNTRHSPIEIVGEHGKSLPPRPPLIEREDGEGSEGNEISMFPGSLSNKTGLVPLAKLLSSSLGSDEERDVLSLEKFESLQNEMLASNARVKHLAALLSEAEKDSALMEEQNTMLKEEIRRLQRCIERQPHAHNVEYLKNVVFKFATLASGDEKSRLVPVLDTILKLSPEEHKQLTAVAKGETEQTSGWSSYLPTWQ
>A0A6V8QKC6|unreviewed|GRIP_domain-containing_protein|taxID:101201
MFQRIKGAIDRTIAEEQARQQKALEAGSPMARSASSASRAGEGGAGRRSRSKNPDAEAGDAAPNPDPAIFEAAFVIDDSDEPSRAGTPKPVPPEKDVPNGESTGRAEAAQKSNPGGDGKEGSSRDGHAAGEGATHTAKPVLTLELKQKLRKLEKLEATYPELLRSYRVAHRRATAIEPFEKALRENTPLATIGDPESLIEYLNQLKLKESMVMEELKRVSVEKDELKKKNEEHEEKIKKLEAEVDTLKAGKPAESTKEKSEGDDGDFFSYDDEVPKLQAEISTKTEEIETLKAEVDSLKQELSNVKNEEQAEAPKAEHDSSKQEISSAKQDEQIETLKAEVDSLKQELSTAKEDKEAESLKAEVETLKQELSTAQKENASLNESMEKSAVELIKSREASEANETLQSQLNARTGEIASLIDKLGQAERAHKELESHASDMTNELSKADVAKTISKNLIDELKIRIDTLKKEKSDLQAKVDKLTELVESQGQAPPAPPPPPGPPPPQASGTLEVPSEATQPTTGGGGKKKNKKKKGRGGRAASPTPSATPSAAGEGTPAATPASPAPDAPKAAQGQDTAALEAQIALLSQEIEAKDREIERLSKKRKTEEDLREEIETLQENLINIGQDHVEDKERIKELQNEKKKFTAEIASLEEQIAAMDSTADASTQVQEELKVLIKDYHDLKEKFGTVTSDLAASQQLAQSRFKEVTELREVLQKLQPEVKSLRQESADLKTAKEELAAKVKDLKDLEKKAKELERNLATSRQEVANHVSETKTLKDKLSAETEAKTQLENAQRVSGRDLRKADAEKIELSAKSEKVERELQKVQEELSKLRPRVTDLEEQVHKLKREKAAAQEETEFKAKQYSTAQGLLSSMRDQVSEMTVQLKESQSQARSLEEELSEVQHLLQERTREGETMRRLLADVDQQAETKIRDMRNRMEAAIAERERLEDETSTTMRKNVKIVGELKSRVRELEVEVKDLRSEREGVEERERTLRRRNQELESVESRSETEAADLRNTISSLRTALDASEQQVRDGEKLKTSLRKDYESLQLMYDKISKELKAIQAKATATATPTSGTTSRTSIDSARTSSAGELSEVLYLKTILLQFLEQKDNRLRAQLVPVLGKLLKFDKTDEKKWLAAVQHIEVR
>A0A8S1TDX3|unreviewed|GRIP_domain-containing_protein|taxID:43137
MQENNEQPLEDLSKEVLVSQLKDKIKENKTITKKLDKLSEKYVQTYKEYKLIAKDRETLFQAISSILNDEIYKFEQKPLGQFDQNQILDLLKQKDEDKSKALTNLIKETNNEKFQLEEKYRQMIEKQGQNTDQKTQQIIKQLKQQINDLDANNTRLAKEIIELNDIIQIKNSQLQTLHQLEEDNANLKTQLMVQELQLQQPDRANKINSSDLMNEQLKLKQQTDKLLEEIQKQNTKIQELEQQLQSKKQAEMEKNNPHKNYETPTPDYDEINPFEQDATLKQQDFVPNKQISSKQIQTDQIIFNKEDDSKNANFEYLKNVVYKYFLYQETRNYKEATILMNAIMTILKMSNEEKRRIDQARERGFLKNAKNLISDSFACLKQPQLNDINLERPISRVEQMNKHMMN
>A0A1I8HJ02|unreviewed|GRIP_domain-containing_protein|taxID:282301
SRTGLGGDRGIKPRLSRWLFALPPQPIQARTGRFAELDWPLLASFLNAHGLLLQPHRQTHGGLAMDTLAEDDCIMQQVTDLQQPQAEQTTTEALTEPDGLPNGEASLSPASDAEIPTETALKTACALAEPEAAGGAVAEESSATGLATPAAKRRRYRSLFGNIGKLITFRRRQEQPASPSAVAEAAAQQAESELQFPPAEPVSLDLIVPDAEALSGGGAEDPITGQLELLESLDSPSVAKETVVESSCAAEVEVFEIHEEEKVQVEDLLEGFLDPTEDQRGLQEDQKDPEPEQEEVKAKKKMEYDMSQGGISTIMEETEEAVKAQETVGLTEEDLAQLESEMDLADYDSRKTMPESVAETAEATEAEKCQETQQTEKPEAKAEAERYQETQQTAEKPEAKKSKEEPEGKSHRVAILQNQISESDSGYGYSTSDSPVEAEVEKSEKPQVQVDEVEGSSGGSDVFPKDVEDSQRTKQLIAKSEALISPSEEELASFEKAEVCVEDSTVDLVDISVKLDSLIESNSPESQPTEPEDKPATKPVFNRVSESQDEEEDEEMEPVELDLSSNQSVRRRQILEAKARRQRELEAARKQQEEVLSCLAPAAQEYESKESKCESLIPASPVKDKDIVDGLGPRRHSHENNSSVESCTEGSRSRMKSRLPVKRSASCPRRTVEEYSTYIRSGSAAKKPISHLIESGYSPVKIDFKPLSRAAPEKREEHLEKGAASDTKQSQVTGQTSRRGSKKVHFNSPTVDQVVTYAAIDNDEMKHRDSDENGQHLPLKTRQASSSAGGRVSRHKAGEAEKSTAQQHDRSAIKSISVKQTLASRKRLEKLHEDAVKQLGLQDESQYITPLQRKDLEVKELKRQLDEAYFVIEQRELELDVFHHEKSKSIKDAVKDREERIAGLQVQINQLDSDFSSLRAQHSEICVREKSLAETLEKLKAECAERERRHQDLYLEMYRKGRDSARFERQDEIEKLAVLEPDKVAMEELLEKLEITQHDLQKWQSIKLKEVYEDSDKATTEAEAKLRFLRDSMFHYLTEKDREQNHQHLMAMIGIFSFTDVQMKHIMKSLDERRRKGKI
>A0A3R7YX57|unreviewed|GRIP_domain-containing_protein|taxID:542832
MLKKKEKLEQMRELGRGGLSKGLHFLRSAAVNSSVENNETLMSSTASEGESETQTTNRMTYDELVALSMKLTRQNKLMKVQYQKNQNKLIAAETNNVDVQTLRGFLEHEVGLDVTTCVKASSSSGGTIDMKALTEKYRILAALKQQELQHETKAHVAVESVNLLELSPLVTKKKYEEIDLVGDTGEMKQMDEVMEQIERMSEQLKQGAEYTKELEQKLAERNEQQEVARRVLEEKNMRLKEQEEQWREKWEEQSKLVDELMDKQEQGKEVERNEKLEEEMMRLVEGKRELEMRIRAMSEQLDVEVKLREAEQQKTANVLAKIEQEKADLAQRLQQAEAAVSTASTLASEVENEVMQETKALLEVQRADLEAANAENKCLLEQIQMLQEAASTTGVLQDKVKEKMATALEAQQSELEVAKAENARLQEQVQALQEASSTIILSEDGVKEKVSTALEGQQSELEAAKAENARLQEQVKALQEASSTIILSEDGVKEKVSTALEAQQSELEAAKAENARLQEQVQALQEASSTIILSEDGVKEKVSTALEAQQSELEAAKAENARLQEQVKALHQTTSTWTSEAQMGDAEGIINSLRAEIDCLQGMVAAKCDSEGLQQELAVLKEQAQMLQEELCQKNSNNAADAVLMQELEQIRLASAEQAHEMHVLQEKLYAAEERLAKANSDGEATQSLVKALKDDTSRLADQVTQFEEKKVALEEKISALTEAKRELEERQEHAHEAKATMEKQLEEERAYWTSKLENLISDTDAAKSKTETLEAKLRKKEKQVTKMAASQTSMTSELIELQKQVTSMREDLSMAAEGLEAHAIKAEENERRYLQSEKEVAKLKKQLDEVHEEHHANFEMLRQEKEAELKSVYIERRALTKEKKKLLREKEELQARCKGLECELGMARKHEEELETSLSDKTFQVGNLSADLAEKKKSLSDRMALATRLQTENMDMAGKLAEQVALIESALRDAANSKAAQCEMENQVQVAKADVQRMKQSEAKAIHDLENVQREMVNKDESFQLEREEAKEVLQAAVRNEKQNFRRELERLEAESKQKSKLALQAVLQKEKEITRLRARVDELEEDVRLGGADNRKILEFAELQAKREVEARTQAAQMQALTEQLEEAYRELQELRENKHRHAEELNAMLQNQRRDGVNMEYLKNVVVQYMSFQPGSSQQERLIPVLSTLLQFTAADVKEIKDAATRGNSWTSWGSSDASLDYKPIVVGGSHRYPMSPASSTTGRTSTLARMASAPMSPPESSRASSFLLPNGSNGESAER
>A0A0P5UR97|unreviewed|GRIP_domain-containing_protein|taxID:35525
MEDSIGKPNNGNKKVALEELDRDELLKRCKSYLALAQRAKQAKDEAQQRESYLLDKISNLEGQASQLVTQEKHSASRDQHDHTDCQGFSLTLQISDLESQLKLRNEEKTLLLSQSEDMEAKLKTLEESYEQQKNGFVEELNKMNDVLKQRGETITRLEEKCQINEKEFKVKTETFLQLVAEKERKIELLESEANKFETQSEILSTSTVSKAEEIHRMKDVEDSLEDRYNKLKMLAVRMKRKIAEQNNQLHDKENQLALLRVDEKNRNISNSPLNLQAAQKEIDRLNDELDAKKSELNVMKKDCENSIQELANSRQRAEEFKNEASVLKTTVANLEISKNALEKSIQEHKLLYDDCRKENESEKILRVELSKECDRFKSEIKQLSCTVDELNKKNQAVKQESKKQSLLELELTDYEKSVSDLNAQLDAMKKELVSKQNFVDQLTEEKSGLQIQIQLLEQQVATEQQRGAELKMTLDAIQLQLDSCQSELLQQRTEIRHVIARAESKENEVDNLKLQLSTVTTELHKVQTGSAILIETLRKQLVALEESAATEKVTRDNLHLELSELRAEYDNYKIRATSVLKKQKTEANPASLSSKEAVNVLNTDQVEREMLQRVVEALKTKIAEIESQLVFSQSEVSNLRSEKERNAVTQTSVIETMRQRLERAESEIEIIKREHQAQVSRLQSDNQLLASLHREQMDGLKLRHNQEILKLQNNLDEIAFESARLQKVVTNYQAQRTVSPIIKGDQRRDDYAMVERERGEGSEDGNVTHRQREDTENDSRKPIPLELLLSSQLVSEDTVVFPNESVMISYEQHRESLAIVEKRCKHLAALLAESEANEARFSQLADALKEEIRRAERSEERQKHIENLEYLKNVVLKFVTLPRGEERSRLVPVLTTLLRLSPLEVQEVHQTFSRQSADGMVRPIGWGGVFNYFAPNQ
>A0A550CN02|unreviewed|GRIP_domain-containing_protein|taxID:97359
MFSQLRHAVENLAPLRHDDEHSETHQRTSSADQQPPRISSQLAPSLRTLAMPPPSSPPPSSTPPPQSRSARKLNLEERLRASFSIGELSNQTSPDPSTRGSPAPQQQQQPERVSSPASTPLPDSPALSPTIHNPQPMHLELDPLHVLSPSPSHPLAEQITPPAETPQEHQESPQQQQAPPEETPEPPQPPSEEAPPADKEAPAEQPASDLPAEPPSPEKSENEELEEATQPSDVDALQERLKLVEQRFADVSSSFKRIQAEKVAADAILRDITPLESISDSDALRAYIKNLAFKAEVAQDEIRRLTGKLQTQEERIEELRDTHRLESSSQSEQIDRLKRQVEEAEALVKASQSSITQGESSVAAYKAEIDKLKTDVAKAHGLVKEEEEKRVKAISLLKSVRQKLVKAEKDREEATKEVHVLKEKEKAEREKEQAERNRLQKEIESVNNEREKAVAGLKAQFDKEVATLKERFERDSAAMRSQYELEAINAKSAHKNELAAKNQQIASLENSVQTLSRDKNNFFEQAELRQAEVESSQTALEAVQSQNIELQYQLREVQDRLALVSEDLAEALRGAPSSVAEPTAPAPSTSAFTVLEAKYETKIDDLTRAVATLERERGESEAQWSRKLREKSAEVDLLRGTLGGTAEVKARGEAEAAELRGVIERLQEEGRALKAQIKDLQELIAKRDELEGSSRAQEEEIAARISLLERTVEEGKTREAQLRASNKTLREELRKVQSSAALLEKQRNPGVGYWRAENGSRTSMSSDNGSRPSSPAPTTPKSDEEVNLEYLRNVILQFLEHKEMRPNLVKVLSIILHFTPQETRRLVAKV
>A0A8C5TXZ3|unreviewed|GRIP_domain-containing_protein|taxID:2593467
VQDAGQEMVASSGTPGSGKSKLDTLPKEDLIKFAKKQMMLIQKVKSRCAGILLERTISALALTERLDAVLLEKAESQQQCIALKKENIQIKQEAETAVAKTEELQKQLEQSNIDSLEEIKALKSELANAQCKHNEDLKKLKIELDEQVKKQIELVEQVECYSDSQKEIRRLQDDVQRIKSTYEEQILCLNKQLETVNEDKNKEVTNLQETIKSNSQCYHNEIKNLNEELKKLTVAHQEEVSELMHRIEISSKENEEKQNQINQLEHSLAEKNAKDEMHRHTDQCESELEQLREVLNKNLGNKIDDADTQEEPFVEAKMEEKVRYLEHSLEELRSQHSILKDELTYMSNVKLKLEEEIHCMKNEYFHEREDLDFKINELQLTKEDYCCVIEKLKLELQAAGQHYETVAKEHKLEIQTLKEQHEREISELNETLLSSSEKEQMALVFETQELKEQLEKLTHEKEEAVSNYNSLRETMETLQAELGESAGKISQEFESMKQQQASDVSQLQQKLRAAFNEKDILTETVNRLQKEVEKLSSNQLETEELQCKLVSLQEDNNTMANSINQKEFTIRELEEKIIALTDQNRDILNDVKCLGEERKTLQEKSKQEQVKIQELQQKVDVANQHNNGLKEKVEELTERLNEAFTTKGENAQMLEQLEKQIESLLRDKEQLSSEVCTLREENRKLIQEKGELSEELGEITSEKHSCLALKEQSENLEKKLKIVIAEKDQISTLFENEQVHTSLVRTQLYHLLEQVGSSIPDSNEEYDSLDLLKIANECLSKIKEEQCLAKQKEDEVINLQREVERLEEENAAQHREHRSLIQDFEKEKDLLREELEGVVSEKEALQYDIQELKNVSEKARIENQDLLANIEEISQKLALYESQIQEQQKGSEKQDNLNFILEQKETELRNVKDELSSLKTMTEKTDQQSSVAELQEKIGMLEKESAEKGEKLNKIKVVAVKAKKELDASRKEVQALKEELELVRSEKDQLSASMKDVIQGAESYKNLLMEYDKQGEQLDAEKGRANNLERQIDDLTKQLQVSSEQHDQLHSANEDLLARVETLQNNAKLLETQILEIQRAKAKADKELEAEKLLKEQKTKEYSGALREMEELQMQLQKEKKHLQKTMQELELARKDAQKSTLMDMEIADYERLVKELNQKITDKDSRIYDLEHETGIQKQKQETLQEEIKVLQSTMQQDEERNAKIKQLLVKTKKELADSKQAENDHLMLQASLKGELEASQQQVEAYKIQVAVLTSEKHKVQEQLRTSSEQHQRTMSACQQKIATLQEECRAAQAEQASVTSEFESYKVRVHNVLKQQKNKSASRTESEGAKQEREQLEMVIDQLKVKLQDAQHNSQMNASELQALQSEHDTLLERHNKMLQETVAKEAELREKLCTIQSENMVIKTEHAQALSQLTAQNEALRNNFRDQVRNLQEEHRKTVETLQQQLSRVEAQLFQLKSEPSTRGPAVSNPTTKSLRERRNADLPVLDVHTVAREEGEGMETTDTESVSSASTYVQSLEQLLNSSEAKPEPSQWQADLTKDELIQKLNTTTKSADHLNELLRESEATNAILMEQIKLLKNEIRRLERNQEREKSVANLEYLKNVLLQFIFLKSGSEKERLLPVIDTMLQLSPEEKGKLVAIAQGEEESTSRPSGWASYLHSWSGLR
>A0A8U1F4F2|unreviewed|GRIP_domain-containing_protein|taxID:8040
MFAKLKKKIAEEAATAPRTGVRMPRSCSKESITSVGADSGDDFASDGSSSRDDLSSQILRRNDQIRKLEAKLSASMRKLQDQNETHQTNRAKMAEGMALALDKKDQEWMERMSTLEQEKASLSVRLDEMMEQSLTLFQKRDDLDELDGFQQQELAKVKHMLLRKEEQQGLRERELQQKETELQTAKKGLAEAQEKLQALGEEHQESCRLNTELGIERKDLLEVKEKAEKKIAELEGRGQNLQKVIQQVSEDFQKSRSAEAAVEKSLHTLQTDYNALKLQQHKAAVTDEDKERVLLDLQEKVSSLERRLQGNLSEDELLQELLKEKSTLEQTLENTRVELLQARTNHADTVSSLETQISRINHNVTELQNLLRHKDDSSKNYRERTDEQIADLEQQVQESNERLKNTEQQITDKQARLHKLQAEWSVERVSLQQQGQERTGRLEEQLTALQTEKDTEHTSAQARILELEEARGCLLRGRDEADVALRRRGEELEQARSELSSRQTVSVEIAMALEDTRRQKEELQLQVGQMTASHQTTSQELAHVTEQLKQREEELQTLRNELQRAQSSLSQLQEEGERLRAWTQEREEEKDSQLVSLRQELLTQNEHLDSCQSRVSELEVEVETLTLQLQTPEVCEPDQNGTVDDLDHMQEANRDLEQQLSDKNKTIKQLQQRLAELKRTLQKELKLKPETELEEKERAQEGRGERQERLDRTFTEPAAPPAPGPNTTVTNTSDLNDSREINFEYLKHVVLKFMSSREAEAYQLIRAVSVLLNFTGEEEDMLKETLEYKMSWFGSKPSPKGIVRPSVSGAPAHWS
>A0A8K0XCR3|unreviewed|Peroxisomal_membrane_protein_PEX14|taxID:2615122
MATSERQELIRNAVSFLSDFTTQQASLAQRVQFLEAKGLTGPEIEQAMKLAANQTSHTRAYSQNQNPSSFPVYAGMHPPPQQWDWRDYFITTVISGTVAYGFVSLFKKFMLPHLRPPTATAYEQDRDTLTAQFDAAETLLKEIQTEAAAVRAAVEEQKEKVDKATRDVESVVTEMREGEAKTRDEMREIRDEIENIREMLPKMMEKNKESQHQSLAELQQELKSLKALLLSRGSTSLTSSPSTPLPGLAGRPSIPSWQLAGTSPTPSASEPLPVTISRNRDSLTPPITANGTAKEVEDEFRQAVESFAQPQPRPSHESARPGSEQDYTQRRSTDSQRPSNQLAEGALRKSLAVQRTASPQPRSGSPSSSSSSKNNGDSGLRKTTLEERLRASFNTMDHSGRTANPSVRTSVPHAVSVTHHPLSPASIPLPESPTVSPNVVLDSPVMTSVSPSTASLLPQTNAPSAPSPVLECLDAHPVSSRPSSIISLPPDHAPDSPAMDQAVQPVHQPSSDDAVVRDEHVSVSTADTLVPDFEIQSGGAGVEALQERLRLVEQRFTDVSTSFKRLQAERQAFDTVIRELTPMEDTKDIAALRDYLANINMKSELSQDELQRLDGKLTRQEERIDELRDTHRLETASQSDQIEKLRQQLSEAEALVAASQVSASATEQETTKQDAEVERLCTEVAKAKEMAKEEEEKRVKAISLLKTVRQKLVKAEKDRDDALMDLHETRERVKQEKEKDKQEKIKMHSELDTVNLEREKAVTGLRVQFDKDLSLARTQAENEVAEARARFDAEVVAMKASYSTDLSSKERRISTLESSNKNLQSENKSLFEQSQLRQAELESSQCHAESLQSQNTELQFQLRELRERISLLNDELNDLRGEQEVHLQLPSGPTEDMSQLLSSVEMKYETRLSDLRRTLAAAEKERTEAEASWSQKLLEKSRETDELRRSLQLFAESREEKEDATSIMKAEIDNLEGEARSMQVQLLESRSCIERMKDVESTLRRRISEFTGQAEDARKQLEDSKAREAQLRAHSKTLRDELRKVQNSVAIVERQRNPGVGYWTSHPEPSESRTSISSSSDTAFPVASSGPSSRGSTNVDEQINLEYLRNVILQFLEHKEMRPNLVRVLSTILCFTPQETRRLITKV
>A0A034VDS3|unreviewed|Serine/threonine-protein_kinase_SBK1|taxID:27457
LATRFVYSSPTPVSAIFDVRSPSGAYSCVGEEYIKRVAKQIGAALDYMHSKDIVHRDVKLDNVLIYRSDFTRVKICDFGESYQAGTIVERRNEWLPYSPPEVLEIKPEGTYTAEPSHDVWQFGIVIFVCLTGCLPWQKAASDDPRYVRYLAWFGANILPMRRTPKLFKLITSRAQRMFKRFLDPRAERRPKNLTDLSKFLDDRWLTKTAEKEMAEYETDELCPSMYSFHSSPDEKHRLLYTLANCGLETNVDRQSKKNRIKDWIEASVITEEDEEELEDNSPSSSVSREPVAGHISSIRNTLEQTKSINTTLKDAAQKHFDPRTGALQEGPSEMGGITQTQQKSYNASIGNISTMNNGDSLCGSLLTLSSRPDLLESHLEIYNSELNINRLGEHNNSAQFYGHNQSLSSSNLLMVDYGTGSKEGANNNVPKKSIGLDTYGLPNEYRKSALKRTKSDSVKTVMFASMPAINDSDAYAAAGLKLPPKQTLNNANTNQKLTSANAPTDNYFTKNANNTNDSHVTTGNGDTAKGNSSVTLTGLANAFHSLASITLPKSGTPDRQQQQQQQQVQQQQEQLRQQQQQQQHSPQHSHGRESKQLLHSTDPLRRSASLRMRGSKSNPFNSTEHYVEMERSTRHLSNMPSTTASRYNHPLTGVLEPHQLQQQKQLYERHATHAAGSLGGAAAATATAMRRKATLLFGSAVSTQTPAVTVGNLTRSQSLRRSYLNYNYNSQQKSVKTDAIKDQVTGGGSFVDSGAGTEAAINGTAVVDHVDTQHELQTNGVGENGAVPNGFMQSNDIMYKGDGVGEQRRIDRDMQRMSLNLNGSGGERSTTTTTKSTVGAAAAAAGTPAGSGSVGNRITANTASTPKTPNNVRVGTRYVKSSPTAAQEPKLTPKTPPVTPDSPCTYLDDDLDSMYSFATTTSGRSTMSCEHPYVARNGTTFSGRKMKYVVHCSNYAGQVGPDYLTPTQRASRQIRRLKELLCMARQDLEQKDSEILRLTREVVELRLFKASLSSPEERSASSDAVTVREAELKTSQDVSPIVDMVDDATKSSPRHIPNQHLHHHHAHSQHLHHTQPLTSEMQSSFADSGHFEDLSVHSKDSYVAHTQDIACGSDEAIVAVDSKCHDETCAAGGGDTEEDYTATIKNYELQRQELIRMYEQKIEELIRTQDGASSEMKRSHNDKVEALLQKLAECNTRYADIVPDYEHAKERIRELEKQLEDLQRKLAEHEDKQNKMYLHMYQKGQEAERISRADQALELAYRAPDNKVSINELLHQLQSTQDELENIRTIYRRLLEAQKNRTHVDPEVTLQFLKSAIYYFLTDKENSQGHLQAIESILEFTEAEKININKARTAK
>A0A8X7X3E0|unreviewed|GRIP_domain-containing_protein|taxID:55291
MEKFGMNFGGGPSKKELLDIIEGQKKQLTQYQTRFKDVVRAYKSLLKEKEALEASLKVLTVSQEADLHLQNEKCQTVSAANRLLPDAGDDKSSVHSEDSLGTAASADTATSLTSNSTKGEANDEDRNLVDIMTTDPSQKFEESNGSESGVSCSSGEQQATGEIDKRILQMKTQLSILTNSLATVAQEKSRMEASFQADRKKMKQELDELNEKLEEEKRKYESEIKYLQDQLAEAKARVITQQHERAQEQGDHAIMLRELQQLLQEERASRQDAELKLEEIREETASKISAVDLTVHYESQIKQLSKEMDEVRRKLQTTEEERNRPDPRVGEMQQQISDLKLHFQLQLQSEMKKVAQAEEQLKQHAQKEEERIASLEGQVSELSELLGSYEKAKQKDQQTIQKLRDRILQLDMENKTLAIAATIRSSVDLTIDESNLDVNVLKDKIEKLKKLLVLATQKSPQSFDFEKQCDLDLTDSTELSDGEKASVIYYQQELKQLKEEFERYKMRAQVVLKNKTSKDGNITKELEDTREQLSELKEKYILLRLSCDEMENNHKQELEAKQQYITNLQQTHKQDLEKLQAGYRERSLKLEEELHKQRDRTLALLAEKDQELDRLKSISFSYTLSGLKSTSENNIILEREVADKEISDDSTQDIIAEALKLAGPNEPTLLLYAEQLARKEVEIISLRKQKHRLEGDFHQLQDKFVATREQYEEELSVLKDQLQKSDRDLSREGANLEYLKNIIYKYLTLQDFFGRQQTLTAILTILHFSPQEKQAVMKLQGSSWWGSGSR
>A0A834V9L4|unreviewed|GRIP_domain-containing_protein|taxID:52283
MKRMSNECNGCADLKSVVEEQKSKLKLLETRLKDLVRAYKNVCKERDNLELINNRTVSIENESKYQRRIAELEDSVCQMSKMCGKLESGRKEDKDRIKELQLKYEHLSRELDSTKELQKKMIANSLSDDADDVVKKIQTQNNSTQTDEIIVDFDEKKIIEEDDRFGPEKLIQEENFDPPSLPIPQSMTLRNETAIVAPLLQEQSKSETNSTIWSQTSLDDNTERMRNDDHSQSKSNDPVTPINSNISLYHINELARKDLEIADYRVRIREYECLLRDLQWNFSRDKYRLQSRISDLEMLNKNLMSSDREKSQLKGFNNINIAYIKNVLVKVLETNDIEKRKSMINALNNALDSIQTD
>A0A2A2KXP9|unreviewed|GRIP_domain-containing_protein|taxID:2018661
MASELEDLQQKNRQLSRKIEELEEKQNFFNQVSTSEELMEKATAAELILKAKCEDLEFEVNELKLKMEAQKQQACRDQDEILALKTLRDELRSQLDDARNEASALRENRTAVDVFSLELKDYEIKVDQLGVELKESQAALNTAKSEVQSLELKLEEAKRGEETAQRECHDLRMKMDDIHRELCEEKIKCGELSSSVNELKTKLNSLTEERGSERMGLGRELAQSQQRMITLEEAIEALRDENQRLRSDRDAADAKANDIVKDYEAFKSRARFVLEQKAKSDVEETGNKEELEKLQNDLEEANKLVQSLRFDQTTYQEELKRLREQNVQLEKEARTNRRDADEAQIAMAKSMDEVRNFRAAMEKSSEECAQAKNSKNSLENELIELKIIRDKLEKSLASDRLRFDTELTELKTQLGDEKRRREEAIRQLDDAKKERASRPTPIAAVYPQFTDREPVHSHHTQSRDSPNSPTETQQPRAGSQMSSGKLSQEMTIGESAGGEPDRTLEDVLFGGEISDERILGLDALSPDSQTVGGSVDGLMKEIDRMGKQNEHLRELLSESEASVGRLNDQNTLLKEEIRRSQRNEEREKHLANTEYLKNVIVKFLTPERVKGEKKQLLPILDQMLRLSPPELDLLKKTAEQEELESEKSENQAAGGSWGWNLRWGGL
>A0A091EL51|unreviewed|GRIP_domain-containing_protein|taxID:85066
VPSKSPPSTGNRIRPTSFTDQNDEGTLTPDKEQSDSQSFAQKLQLRVPSMESLFRSPVKETLFRSSSKESLVRSSSRDSLNRLDLEALSPTFDSPSDIESETEEPLGNMDSFSKEQLLQRLRRMERSLGNYRGKYSELVSAYQVIQREKKKLQSILSQSQDKALRRIGELREELQMDQQAKKHLQEEFDASLEEKDQLISVLQTQVSLLKQRLQNGQIGTELPDQNVQSEPQVRSLTKEVSAENIVEPGSNEGNEDSVKTLETLNQRVKRQENLIQSCKESIQSHKERCAQLTNEKEALQEQLEERLQELEKMKDLHMAEKTKLITQLRDAKNLIEQLEQDKGMVIAETKRQMHETLEMKEEEVAQLRARIKQITTKGEELKEQKEKSERAAFEELEKALSIAQKTEEARKKLQTEMDEKIKAVEKASEEERVNLQWELTRVKQEVVEIMKKSSEEQVAELEKIHQKELATKDQELNERLQAQEKVFQEKMKAALEKNQSKCLKALQEQEQQQTLALEELELQKKAIQSECDKKVQKMHQEVETCRTRILELESSLAKYSQDDREQSEELSTLIESEKKQHSKEISDMVEKHNKELENVKQQQEKLWTEKLEILKQQQITEIEKIREKQQQEIHTILKERETVFCAHIEEMNEKTLEKLDVKQTELEALSSELSEALKVRHDLEQELSELNSKVCEAKQELKGELEEERKRHSEVIEAMLKEHEMSIQDVEKVLKEELNKLKQSLEEKDRHLEELKARERKLKESAERSEAELVQVSAKLEEQSSENTQKVTTLTQQYECQLKDLQRKADETKRSLTEKENEIEHMKKLQNKQVEGLKQKLLAAEERISALQGEYESKLKYQEKKVEKMEQKSKDMQETFKNKLAEQEAKLKKELENKQLEFSQKESEFNTKILEMAHASSSGINDAVSKLESNQKEQLDSLAEDYRQKLEDVIQSWEKKLNQQVEELREEHDMELQEKEQEVGDLKQKLLIFSAEKEDSRTEVTQLKEEQVRREACLKDLQEQLRQSVAKVNALSDKESDLKTQLKKLESELKQSLKEQTGLQEQLSKQKAVEEKDKAAITELADTLRTLEEKLQTVQSSQYKDHENYEKKIEAIRLKEAEFKRLSGVLTTQLDAWKNAEASLHTKGNELIEKCNEKIGIITCKIADCEHRTAKVKEAILIKTRQITVLEAQLREITEHHSAATTSLQKSMLELQEKDNLIISMRADIEGLVTEKEQLQKEGGHQQQAASEKETCITQLRKELSENINAVTSMRKELQEKQSEVSALNKTVNDLNVRLESTVSLTEKEAAISLLSKQHQEDRLQLLNQVEELSSRVEMLSQEKASALDQIDHCTAQLSEWKMKAQTRFTQNHDTIKDLQSKLELSNIEANKKDEELNKLKEQLAKQSRNLDSLKSELEQKQNRREKEESELTSKLKKQAAKIAELEKDIAQKTIENDSLVEELKKSNEQKDTEKKEIARQLHQAEKVAFEKENRFKKAEEKVLNLEKQIGSLKADFEAKEKEFDQIKSVILKRKEEELKELEERLNAENSTKLADLKKKAEQKIGSIRKQLLSQMEEKKQQFKQDREDQLRELEQKVQEREAKIETLEKKIRSTRDCTELEKEMLEKVDSVKAAVEQEKNNLLENVQQTYKEKMQVLQRSLTEKDALLQKYEKEQRESNDSHLELQNKQKELLKKLECVEKSHQEEQVRTKSLRKELEEQTKKYSLLADEHACCGGVLASSREELKVKEQKHLDMESIIGDLQKKMQEKEELSQSLEQKIKELENNIVKKNEVHKIEMEDRSLRYEEKLKCLQQQLDERNYSLKAFEENAEEKARSVLELQKLLVDMQNQQKDLQTKLEETEGEKQKLRKEVNNLQKDIRTLRKEHQQELDIVKKESLEEMEQKIRCEQEDIELKHNSTLKQLIREFNTQLAQKERELETAVKETISKAQEVENELIENHHIETTQLHKKIAEKDDDLKRTVKKYEEILESREEEMTAKVHELQAQLEDLQKEYRRRIAEEEYCSSEKVTITELKAQLAQKTTLVNDSKLKEQELKEQIHVLEDRLKHYEKNIYVTSVGTPYRDGNLHHTDVSLFEEPTEFEYLRKVLFEYMMGRETKTMAKVITTVLKFPADQTQKILEREDAR
>A0A653CGV7|unreviewed|GRIP_domain-containing_protein|taxID:64391
MFKKLKEKITEEVKSSPQRFAEFTQSVSDRLQNSSTPDDNLFSIGEDDANTSTDSTNHGFASVSLVSPSQETRSRRLSNSSLASDVSFLPRYEAGSMYHLQSDLDVSASELEDNVSTSSSQLGHLSKEQIYSAFQKSQSRYHKYRGRYTDLARHYKELEKENSKMKSVLVETQDKAIRRVMELKEQCALEQKAKAHLESALRDEIDEKEIKIKLLQSKIDLLQSESSQSSLISIEPKENDSQTENLDNLTKYLNDARKEIENLNEKIQEMKANTIVYQSKEQEYKNKITNLEKELKQFSEKEKETNLKFAQNKMELHNEILSKESEITSMKKEIEILKQNLDMYENGGKQGNNSKMENLQTQNKKLIEKLENLSQKCNNLESEVLKVNTYKIEIENLSKEVNDLKGINKQLSSENEKNISEIQELLEKNSQLTEDIAKERKEFENQIESLREDAKKGLLSLEPKIREKLQNEFLEKEDNLKKDLADKFNKLSSNNNSLKEIKIQILQKDELIKNITQELETIRVDLNKKIEDYDNLEKSHLELIEDSAQLRGKIEHLEKEKMSVDSYDEKIGRLESHISTLQDELKQNKEILERKEKEIVMLSKENLALQQEIGTTSEKLRLLEQRHEAIKLDTSECKLLELKVKKLEEEKKALIEEFEMERKMFNNILEDHKDLKAREEDIEVLKKLLSDNREESSSLKESLEQEMAKNVELYDKKLQYEKQVEKLTEKLRVCQEKIDTYEMEKTESALLELKVKKLEEENKNILDSFNQERMIFSKDLDQLKRHLSSQDEDKDQNLVSLETKLNDIRTLLKGKEKQNVELAKENLKLQQDSEVLNEKLRILEAKYEAIEVENTECKLLEMKVRQLEDEKEGLIKEFEMERKMFNELLENHKKLEEKEEFISQLEDKLCKVSEDLRIAQEDLTKEQAENIRIAEEKLVIEKEISKLKERIRIFEEKEEALEMNKTECNILLMKLQKLEEEKEKLLESFEMERKSFNAAYKDNAENVSKIRALEEENFNLKDSISKAMDKLKVLSDKVELDTQTYSNTIKQLQEKLKNAEVELTELKDKNIKLQDEVNHKGNEILDMSTKLANLTQAIEKQTFDFNNLLERTKQLDEYMEKMKADNAISIKEEKERQNQLTAQIQELKRQLDVKTEEYELLLTKLKEVEERFEKEKQSCEEKAKEVENLKIKISELENVEECYKNLKRDHQALSNDVERLKAIENDKLTLDKQIKVKIESEKLLIEEKENILKEIDNLRAKIGEMNAENNELKVLSSQATNTDKKLCELTAENESLRITNENICKEMSELNNRIQQLSTDNRNVVEENQMLLSDSSEMKVKMETLEDEKSKFDQIRDGLQQKIDESNSYVEEVKKQLLEVQNQNVELMKSKSNTNDVDISKIQQDFYEIKDKCDSLFLENKSLKQEYGKLEEKCNNFSKIKDKLEAQIVELEKQYNELLHEKQLLQDEIQELKTSPITYQASTTSKLDNLELFKNQSDTQLTNSEKEDYLGEISVLKDKLTKYKSLDITNKSSIEFYENELQKMKNQNDKLNRRLDETLVTLSHCVDLSTSTEIEYLRNVLYNYMMGKESLVLARVIAAVCKFDPQQTELILQKEQQRQSLLGQLGLI
>A0A8M1GRQ4|unreviewed|GRIP_domain-containing_protein|taxID:29073
MSSWLGGLGSGLGQSLGQVGGSLASLTDQISNFTKDMLMEGTEEVEELPNSRRKEIEAIHTILRSENERLKKLCTDLEEKHEASELQIKQQSTSYRNQLQQKEVEISHLKARQMALQDQLLKLQAAAQATPSGAGGVPAAPAPSPFGYRVSHHASAFHDDDMDFSDIISSQQEINRLSNEVSRLESEVGHWRHIAQTSKPQGSNSSDQSEICQLQSIIKELKKTRSQEIDDHQHEMSVLQNAHQQKLTEISRRHREELSDYEERIEELENLLQQGGSGIVITDHSKIHEMQKTIQDLQNEKVASVKKIEELEDKIKDINKKLSSAENDRDILRKEQERLNVENRQITEECESLKLECSKLQPDAVKQSDPVTEKERILPQSTLVEEEVLRLQQALSDAENEIMRLSNLNQDNNLAEDNLKLKMHVETLEKQKSLLSQEKEELQLSLLKLNSEYEAIKSTAARDMDLNSTLHDLRLTLEAKEQELSQSLTEKEILVAELEELDRQNQEATKHMILIKDQLSKQQNEGDSIISKLREDLNDENRRVHQLEDDKMNMTKELDVQKEKLVQSELVLNDLHLAKQKLEEKVEDLVDQLNKSQKSNLNMQKENFGLKEHIKKNEEELSRVRDELTQSLNRDSGSDFKDDLLKEREAEVRNLKQNLSEIEQLNDNLNKVAFHLKMENEKLVLACEDVRHQLEESIAGRNQISLERSAIVEALKTEKGQLEAELSQAEQRLSEEASKYEQTIKELSKARDLSASAFQLEQQRLTKLSQEKDFEIAELKKNIEQVDTRHKETKEILSSSLEEQKHLTQLISEKEIFIEKLKERSSELQEELNKYTEALRKNEILKQTMEEKDRSLGSMKEENNHLKEELERLREQQSRTAPVVEPKPLDSVTELESEVLQLNIIKGNLEEEIKHHQKIIEDQNRSKMQLLQSLEEQKKEMDEFKCQHEQMNVTHTRLFLEKDEEIKNLQKTVEQIKTQLHEERQGVQTENSEIFQETKVRSLNIENGSEKHDLSKAETERLVKGIKERELEIKLLNEKNISLTKQIDQLSKDEVGKLTQIIQQKDLEIQALHARISSASYTQDVVYLQQQLQAYAMEREQVLAVLSEKTRENSHLKTEYHKMMDIVAAKEAALVKLQDENKKLSTGSEGGGQEMFRETVQNLSRIIREKDIEIDALSQKCQTLLTVLQTSSTGNEVGGVNSNQFEELLQERDKLKQQVKKMEEWKQQVMTTVQNMQHESAQLQEELHQLQAQVLVDSDNNSKLQVDYTGLIQSYEQNETKLKNFGQELAQVQHSIGQLCSTKDLLLGKLDIISPQLSSGSSPPSQSAESRGTAKPDTARESSKQELEELRKSLQEKDATIKTLQENNHRLSDSIAATSELERKEHEQTDSEIKQLKEKQDVLQKSLKEKDLLIKAKSDQLLSLNENFTNKVNENELLRQAVTNLKERILILEMDICKLKEENEKIVETTREKETEYQALQETNTKFSMMLREKEFECHSMKEKALAFEQLLKEKEQGKTGELNQLLNAVKSMQEKTVKFQQERDQVMLALKQKQMENSALQNEVQHLRDKELRLNQELERLRNHLLESEDSYTREALAAEDREAKLRKKVTVLEEKLVSSSNAMENASHQANLQVESLQEQLNVVSKQRDETALQLSVSQEQVKQYALSLSNLQMVLEHFQQEEKAMYSAELEKHKQLIAEWKKKAENLEGKLMSLQERFDEANAALDSASRLTEQLDLKEEQIEELKKQNELRQEMLDDVQKKLMNLVNSTEGKVDKVLMRNLFIGHFHTPKHQRHEVLRLMGSILGIKREEMEQLLHEDQGGVTRWMTGWLGGGSKSVPNTPLRPNQQSVLNSSFSELFVKFLETESHPSLPPPKLSVHDMKPLDSPGRRKVVTNVPESFKDTTESRTGRRADVNPFLAPRSAAVPLINPAGLGPGGPGHLLLKPISDVLPTFTPLPVSPDNSAGVVLKDLLKQ
>A0A010RS04|unreviewed|GRIP_domain-containing_protein|taxID:1445577
MSAAAPSTDPVQNASSGKKKSGKKKKNNTNKPKEPIDTDSAPPPPDNAEDGDDEPETPVQASAPIEESSPEQSTDKDTTANGHTERPTSNGHANPPIEAAVEEQGISPDATAKLDALTKEREALRSEVEQLRKQLETIQGTHNETVTQLKSELEETSSAKEQAEESYQGLLERVNHLKSTLGERLKRDRAELEEAKERIEELESQNEELQNGAKASEEEVAKLRDELQDTSREATSLRSRSNLSQQNWVKEREELMRLVANLKEEVETTTNAMGEWEVIAMEERSVKESLVEKVTELEEQMANLRDGYESAASERDQQSQVIDNLQKALREIQDARKKELREMVETSEEQLQAMKKLVQEADTRATEAESAKETLTKELERTAPFEKEVKEKNLLIGKLRHEAIVLNDHLTKALRYLKKTKPEDNVDRQVVTNHLLHFLTIDRSDPKRFQILQVMAGYLNWTDEQREQAGLARPGASSSILRLPASPFHRTPSTPSLSAEFFSETPTSANKESLADLWAGFLERSAEEGLDQGSSAGTPRDRKDSGSSAATGRGGN
>A0A8B8DX45|unreviewed|GRIP_domain-containing_protein|taxID:6565
MSWLGGSLTSITGQLSNLTKDILTEGTQEVSDHATELRIAQEKNAECQNTISSIKTENERLKRLNHELEEKAESAELQINTISRQYRQMLEEREKEINELKHSNEELLQQQRAAFTHGDHHGGASPTSPKDSPHQGFIQGQYSSDDLDFGDNISMQHEINRLMSEVKRLKAENKHWRTHTGDKEGKVAEVENKHVALQDTIQELKEQLRHEKEHHQQETAVLQDMQSQKITALHKKFKAEIAQYKDKVQQLEQSAGSDGNLTELESKLEKLQQDHDALIAEKSRIDSVLENCQQQLQERDQEVAALRLQNEKQKTIHTSVEILEAEREQVALESEHMLSELGNTEHQALTKDIVDSIEKENIILKKKNLELQEQIEILEKAIKTVSEEKQRSKHEEEEKAEEEEEFDWNTSEISELSSKNSELEKKLHEQMSSHEREVEEFEILKADWVSEKEALEDTLCELRDKLKEKQTALNGMESQKGLLKVTQERANNLSDSEESNESSNGDIGADIEKLDHKVDLLAQANAQLEEERDGLIWEKEKLEKELSALKSDLESDNRDGALSRELEEQKSLVASLQEEKEGLETSLEELDSQHEEAMAQVIKIRNELQKRLAESEKEFEGKDSQIKELEKTVKRLQREAQQLDELEEEVFNLRESKEQLESQLQTLQSKGNSDQSSKGCEKCKELRNQQEKAAMTVNELHMDIKELEGKLEKSQNEVKDKVSKMKQARESNQALQKTVEDLTSKLQAQEEEMRRLREDSRESAEVEALQQQSSEKSEEMKCLVTELEEVNSHLADYMERYTKLQMENSELVCKISDRDNQIRESREALTIINEENQELHEKLEVNNRQIEELHKSISELEKENEELITNLAKSENEAKDYQEKISQKDVDLQSLNTQMEALKDERNNIQQDLDQLEGVLQQKTKHYENYIEELKKGQESDSNSLQSERTSLLQESHEKNMKILSLQGEITALQNDLSETKETLQSSIDGQQSVKEILEENERTITELKEQNSSLSQEKDRLQEVLKEQEEELQKLAVLEHELTTLNEDRNILKEELKKSKQTLETKAEKEAMQAQTLEVITDLESELNMSTEKIVNLEKELKRLKITVGEKDDEINQLRSASEEMDSSSLVVLIEDKEKRISTLEDELNDLKETISKQESGIEELNERNLGHLKEADEMSKVVVLLETSVAMLNQSVSEKDDEIVGLQKKLMRAESLIEADKQHLLTEENSMAVELAHPPFLVVNENSQGEENDVESATQSDKENSSSSTQQNLQELMNENNRLLTENQELKEKFEEDLNSYSERLIQLEEENEKLKQNLAEKNDEYDRLYKLNVEEMEHFKSIQATVEDQAMEISSLKYQLLQNGHYTDTENAKDLINGPEKISEELISPQQSVHLMSGTHSNGDVESEDMSKLQSLLKEKDRVISELQTNNSSLLKMLETKSMNSLGDKTLVDVHKLENEVKQLKLEKEQILAVMNEKSRETSNLRSEVHRLTNVIAAEKVALNKLQKDNQDLTQNKEKSVVEDMQKEALQNLSRIIRDKDMEIEALTSKNQTLIAVMQESSESGSQINSLMQDKSNLEKQLTDLKNEREQMVAYLNQKHQESVAYHAEIQRLTQYINTEAEKNQALQHNYATLVPQFEEKSENLLKAQNELINIKQKFKDLEIKYGEVDQRLNASETVDILTHNLKLEEIKRLQEREKELLDSIKEKETKLQIYHQQNLEYEETIAKQTAEISSLRKQVDNMAFKLQGLESELSDEGTEKSGLEHQIREQVSNIQILKESNNRLTLMLQEREFEVNSLHEKVHTLQAVIQNKEGESGQVNKLIQENEVILGQARQLQLERDQAMMALKQRQSEQAQYLQEIQKLKEKDMKSSRELERLRGHLIQMEDGYTQEALDAEEREKDLRNRLAAAEERVISSSSLMESASQQANQQTESLQQQLHMLAGQRDQAYLQVASLQDQCEQYARSLNNLQLVLEQFQQEKDAQLSLEMEKNQKEIVTLRKQVNSMQSELSITKEKLADAEEGLEAASRLTEQLDKKEEALHALKDEVQVREKSLKAMEDEVHHLRISTDNKVDKLVIKNMLMGYLLSPRNKQPEVLRAVGGILGFTEEDFNKITGTSKSWVSGLLRLGGSPSQPTTPTTPIRNVPHQLQSTPKAEGSFSELFVKFLETESTPAPPVMKLPAEDMARDVQRQKQAQKDTYNPFTAPRHVSIPSGGTSDHRNSPILMSGAPLSPMTLFAPATTPQPHSSERQPSTQNTSSAILKNVLETR
>B6QRF2|unreviewed|GRIP_domain-containing_protein|taxID:441960
MEALQQKLNESEDKKTQAETQFQKLLERVNTIKSQLGERLKEDAEELSQARSRIEELEDQNSALKAEVSENLTKIAGLEKDAREHSNELSNLRNRANLSQQNWQQEKEELIEQESYIRAEFEEAKQAMHNWEVLAMEERSIREGLTEKVNDLEEQLSSLRDEYNSAVSDNNTQSNTIDGLQRALQEIQDARKQELRELVQSSDAQLEELREKLQQVEKRAEEANTDLKQAQTELDRLLPFEKEVKEKNLLIGKLRHEAVTLNDHLTKALRFLKRGKPEDNVDRHVVTNHLLHFLALDRSDPKKFQILQLIAALLQWDDDQREQAGLSRPGTSTTISNITTALKVPSFYVHRTPSTPSLMTDYMENGNNAAGGKETLAELWSNFLEQEAEAAGNGSKRGSTAGLSP
>A0A653HR62|unreviewed|GRIP_domain-containing_protein|taxID:2600580
MKKEKISLEKVYKDLADKEIHTKIEETKKNFMEKEKILQQKIENLIYKLEKLTFLKGTNHNKHREFAFDNCIYKSKTHDNSVYDNSVHDNSVYDSANDNNIYDDSTHVKRDIKKHHTFINCEHIRNANSKCIHNERINQLPKHKSFNGQCLYTNDSFLLNVNNFDDKKNVQNTNLICTSNNIDNIINNDTINCSIVPNISEVKYGQDNGSNNNSKNSDSKSSDSKISDSKSSDSKISDSKISEGKISDNKSKDKKSNDKKSNDSKSNNNETNYEANNKAASESASTNEAKTGTNANIHGDLGTQIPIYPNEYKKIKKKLETYEFIINEEKKNQKKMLEEINYLRNQVKNYESLCGNYEHIMYQKNIIFNFVSQIPNNIKIDDYVSVIYNSFNFSSKEIEMINEKRSKK
>A0A818EXL4|unreviewed|GRIP_domain-containing_protein|taxID:2762511
MKVTNVQLNKQFDNDLKDKENTINQFTTTINQLQQTNLTLNNKCQQYEKLFEDKQNEFNQLTILNDEIKTKNSTLINEHEQVQGQLKESENKIIGLKQTIDNMNINYSKIINEHEQVNKQLEEKQKEIVQLTAIISQLKETNLTIDEKYEHIKKELDEKQNEIIQLKNNLDEIKRTNVTMSDQCEELKQTIEAFEESQITDRQLLEQTKIEIETLKQNLVDEQFNCNSLKQAQQSCIERLTIEHQQILENLKSEYLSMIHEKSEEIDSHQDTIENLRKELHEYEKKILQQNSELDHLLDEQNHQSQIIIRLKNILGVNTTNHDELLEHFVHKMEQYQLLITESERLNNDLIKQKSEQINIHNELQQLEQQYDDIKDELNKTKQELITNKNKYENQLNQVNESYEQLQKNKHSVDIQLENIQRQFIDKTKQYEQLEIKLNKSLIEKDEQISQCQENFNQQEILNNELRRELNDLNDELKSKTNEISSLQTNLNKIQQTLQTKINDIEQLSQERISLTENNNQKEQLLFERKQLTEVHTALEEKFNNLLSEKAGLENQLDTIRVQMQTTETTMNKRKQENLNKLEQAEKKIKELQTEGDSVRSEIETLRNQIDSLRNTNEENIRRITEFDSQKLVLEQEYIEKDQQLTEREEKIQELQLTLKQTQESGTKLRKALHKMKETITNNEQTHNQELEIRLRILTEEYEQKLKEQEAEYSAKLKSITKEINSQMEEKEKQFNQQLQELIDKSYQNENNIKQKIIEAEQRASITEEQLKEKQTETYRIHELENQIHDLQTMLESLNNRENIPIQTSDHAAQTNIEDSKSNASQTNANNTLHSCIVEPTEIDYLKQIVFAYMTGTDRMTMVKVICALLRYTDDEKSLIIDHEKKSQNRWLNSSR
>A0A4W2HVB7|unreviewed|GRIP_domain-containing_protein|taxID:30522
MEEPVHEGVASPAARGTGKSKLEALPKEDLIKFAKKQMMLIQKTKLRCTELEKEVEELKSKLVAGGADIIKALTERLDAVLLEKAETEQHCVSLKKENIKMKQEVEDSVTKLEDVQKELEQSQRSYGKEIENLRNELTTVHSKYSNDKADWQKEVEEAAKKQLELSEQLRFQSDSEDSVKKLQEEIQKIKLAFEDQILCLQKQLETATNEKEQKITHLQGVIEANCQQYQKDINSLQEELVRLKSTHQEEVKELMCQIETSAKEHEAEVNYLIQLKDNLVRKCEAGEMNIQKYKCELENEGKASGAGQENQVCSLLLQEDSLVEQAVNEKVRHLEDALKELESQHSILKDELTYMNNLKLKLEIDAQHIKDEFFHEREDLEFKINELLLAKEEQGYIIEKLKSELEDANKQFCCTIEQHNKEVQSLKKQHQKEITELNETFLSDSEKEKLTLMFEIQGLKEQCEKLQQEKQEAMLNYEGLREIMEILQTELGESAEKISQEFESMKQQQAFNINELQQKLQTAFNEKDALLETVNYLQKENDNLLSQQECVPELENTIKNLQEKNELYLVSLSQRDTMLQEFEAKISSLTEEKYDFISKMRSSHEEMDNLHKKCEREERLTVELREKVDQTAQYNSELEQKVNELTAGLEETLKEKDEKNRKLEKLTAQLKILSKDQEATSLEVRSLREENSRLSSEKNLLSRDLEALLSQKEGDVTFQEQINKLEEELRLAVRERDNLNKLLENEQVQKLFVKAQLCGFLEQMESKVSQEREEQDVVNILQAMGKSLDKINEEKHNLAFQYDKRIVELEEEIKLLQEEHMVQCEELRSLLTDYEQKKIVLRKELEEALLEKEALQSDLLEMKNASEQTRFENQNLLIQVEEMSQKLCRENENHHKKEKDLIKELENLRPLLEQKESELQDVKAELISLKDSFKKSTSVESDQPSVKEFEEKIGYLEKEAKEKEEKINKLKLVAVKAKKELDSSRKEAQTLQEELQSVRSERDQLSTSMRDLIQGAENYKCEKLTSDNEDFLARIETLQSNACLLEAQILEVHKAKAMADKELEAEKLQKEQKIKEHASSVNELEELQLQLQKEKKQLQKTMQELELVRKDAQQTTLMNMEIADYERLMRELNQKLSNKNSKIEDLEQEIKIQKQKQETLQEEMTSLQAVLQQYEEKNTKIKQLLVKTKKELADLRQAETDHLMLQASLKGELEASQQQVEVYKIQLAEVTAEKHKAHEHLKASADQHQRTLGAYQQRVSALQEECREARAEQAAVTSEFESYKVRVHNVLKQQKNKSVSQTEAEGAKQEREHLEMLIDQLKLKLQDTQNSLQISTSELQALQCEHCALLERHNRVLQEAVGKEAELREKLCSVQSENSALKAEHAQIVDQLTAQHEALRAGFREQVRQLQEEHRRTVETLQQQLCRLEAQLLEPRSEPATRSPASSQQPLRSLRERRSADLPFLDVQVTAREEGEGMETTDLEHGSPASTPAQSLEQLLSSPEARLEPPAWHNEFTKEELVQKLNSTTKSADHLNGLLRETEATNAILMEQIKLLKSEVRRLERNQEREKSAANLEYLKNVLLQFILLKPGSERARLLPVVDTMLQLSPEEKTRLAAAAQGEEESGSRSSGWASYLHSWSGLR
>A0A819DAF1|unreviewed|GRIP_domain-containing_protein|taxID:433720
MDNDDIEKYIQHIIDTKETSLNLSNRSLRAVPFSVSLCTHLQNLYLNNNELIIPPSEQLALLNNLETLSLEQNQLTILPDTLWHIISLIRLNLSHNPLGQISSDLGQLKNLHELWLTNINLYDIPLNIFVNLNLLEKLSLKSNHLRRLPSDIGHLLELRWLCIEDNELNDLPDCLQDCVNLSYLNLNGNHIVHIPSVIGKISSLNIICLQRNAIAEVNDDTLMMFSNMTKVDLRENPLVDKPKHWKGLEFIKVGRCIDVTSYNEENDIADNNSESDDSSQDDNVDSLKTTTMSDDGKQANDEKSAPSSKFDSLSKEEVLKLFKTQVALKKKLDTKISELSTANVSLCQTEEQIRNELEDEQIKTKNLTEELDQYKIKEAKLQQELNTNRESSECLTLQNDSLKESCKNLQDELLNVKQDLLNKLNVLQNTIENLQNEKQSYEQENIELKQSINKEQVEDELTQLSKENEEQRQEIINLRENLQTYEQLKDQLAEERRQIVSLEESVRSTEEQLHEQQQEVLKLKESLLSFDQLKEQFVEREEQIVNLERTLRSSEDQLLEQQQKITTFEDNIRSSEQSTDRQTEQQQMISTLEETIRSSKDQIDEQQRVIASLEDNLAEQQQKITNLEEDIRSSKQSNDQQAERDQEISALEETIRSTKDQLEEQQKTIASLEDKLRSSENQLAEQQQKISTLEENIRSSEQDQEISALEETIRSSKDQIEEQQRVITSLEGQLAEQQQKVIDLEEDIRSSKQSKDQQAEQGQEISALEETIRSTKDQIDEQQQTIANLEDKLRSSEDQLAEQQQKITNLEENIRSTEQSKDQLDEQQRVIASLEDKLRSSENQLVEQQQKISTLEENIRSSEQLKEQHEESSILKETLRSSQDQLAEQKQKISILEENLQSAEQVKEQLAEARDKINDLQNIINEDRNKLEQLESSYNELQQKYLVFEQIKSEYDLLQDKFNTLDIQLKEQQEINDKLKLEREENIRLLKSEIEQQKQLLNDKYQSQDERYLSLSKQIQQLTDLLDTKINENKDLNDIKLQLENDLKDNKQMLFETTKQADDLDRQLQKTNNQYEDLKSKFEKQQSEYIQINDNLKQELQNNQLNFDQIMKTNNDKIQIEKQLQQTITNLTEELETTKINVQNYQSKYAEEKQLSVENDQNQIINLQQENEKLNNTINELNEKISKQTAESDDLKERQQKLKLLLARLKKELNEKNQQPKQSLIDLELADYEKTIKTLKDDLTNKDKEIQILQDDLKNTNEKIVSFQQEIENFEQQKQQNDERTNKLQVLFDTTKNELENAKLLEQERHQNDDNVRILIDKLQIDLDNHKVIVSQLHSEKQQLIERLNSQNETTQRTINLLEQNLRIAKHDLDISKQDYDTLQDDFNNYKIRAQSVLKQQQSVQPARASSSSADKQTELEEKIEKLKATLQEAHDKIHLLRSENEALHKEQDRLTEMQTKLVNDSRKREQDLRKQHETELDKMEKECLKRTNDSHDMMKDVTIQNETLSSTFKEQISAIEADHERSIAILQNQLQSSRQETEQLKNRIDVLRQNSNENEKDIPQAAVVNEFSKDDLPWTNVERQQGEGSESASTDNQSTDVAVKTLENVLFGNNTNARSSPSNIDKPRHVLFEDAEVERQRIEEELSKTRYRLLNTTELLNESELNNVRLSEQVALLKEEIRRMERNIDRTESISNLEYLKNIILKFFILKSTFERLQLIPVLVTMLKLSPDEQAKLVRVAQQTSSIDDSSSNPNEPNTQQVTNNNSNPSSSAWSSYLNIW
>W2YWA2|unreviewed|GRIP_domain-containing_protein|taxID:1317064
MLKKKEKLEQMRELGRGGLSKGLSFLRTAAANASLENGEASSASPPPTAEGGGPNTNRMTYEELLALSMKLTRQNKLMKAQYQKNQSKLAAAATSDADIQALRSFLEHELGLDVAACVKTEENSAPGGSIDIEALKEKYRILSELKQKEESKPAPVESVNLLDLSPTATEKTPGKYEEIDLLGGEHKSVHFEDAQVDEAMQQVERMREQLRQGALQTQELEEKLLERDEQYQEARRVLEEEKKTLESKLEEMKKEKVTSRDEEQEELQRLMELKGELEKKIREMSGQLDERENEQKQAAESIAKMEQEKKELVGRLQQAEAAASERENEDKEKMEAALEAQRVELEAAKADSARLQEQLQTLQAAPAPSGASDDEVKEKIEAALEALQVELEQAKADNARLQEQVQTFQEASSETEVKEKVVAMEAQLAELEAAKAENVRLQKQIETLQQETPSRSETSEDAVKEKVAAALEAQSSELEAAKTENSRLQDEIEALKQAVASASSESQTEAADEVVGSLRAEVDRLQSLLATKNSDSEAVQQELASLKEQVQKAQMVTSTENEANAALMQELDRVKLESAEHVHEIQSLQKKLHAAEDRLSKTKGESEATQSLVEALKEDTSRLADQVAQFELKQTASEKEITALSEAKRELEEQQEQAREAKASMEKQLVEERAYWTSKLENLITDSDAANTKTEALEAELREKEKQVTKMSASQKSMTSELMELQKQVSSMREDLAMAAEGLEAHATKAEENERRYIQSEKQATELKKQLDEMREKHHENFEMLRKEKESELERVHAERRTLITEKKELSREKDERQARCKTLERELDTLRKHQEQLETSLSDKTLQVDNLSVDLAETKKSLSDRMALATRLQTENMSMAGKLAEQVALIEGALRDAANSKAAQQEMETQVQAAKADVQCMKQSENQAKQELEDVQREMLKQEEKFQHERGEAKLALEAAVENEKQTFKRELDRLETESKHKSKLALQAVLEKEKEIARLSARLHELEEDVRSGGADNRKILEFAQLQAKREVEQREQAAQMQTLSQQLEEAQREIQELREDKRRHAEELTAMLQNQRRDGVNMEYLKNVVVQYMSFRPGSSQQTRLVPVLSTLLQFTAADIKEIKHAARRGNSWTSWGSSDSGLDYKPIVVGANHRHPVPSSSSSTSQDNGGRRSPLGRTGSAPVARVSPRSESHLESRASSFYLPSGGHDGPADPSAESADF
>A0A2K3PNA5|unreviewed|GRIP_domain-containing_protein|taxID:57577
GQLESEVSAQAKILGMREAELLAAKEQNADCFCLISAVGTALKGQLEPLSSLTLHKSSLEREFSSYKARAHALLQKKDADLVAAKDSEQLKALEEALKEAENEVLSITEERDRALLDLQSAMANNEKELAESVCGALTASHLMNFRDTALENAKQQIRSLETKLDLLSAKHLREKEEWGLSLQNVEETWRIRCEAMKAENEAAAAEDMKKELEELKQRCKKLKEEHASFHDLADRMIEDKDNEISRLLDENKNLRQSLQSRPTASQNDTYNTALHKLDPTNLSPSDAEHQILILARQQAQREEELAQSQRHILALQEEIEELEHENRLHSQQEAMLKSELRNMERSKKREGVDMTYLKNIILKLLETGEVEVLLPVIGMLLQFSPEEMQKCQQTYQNSKDVPPSPASDTSGSGLSLFSRFSFSGVCLLTQESGQLGFLNFVFNCLCELVQEVDDVTLYLATSCCMIL
>A0A7E5WT60|unreviewed|GRIP_domain-containing_protein|taxID:7111
MRWHAALMVLQSVLLTRSAFISFVDIDDLHKLTKKNGVKEDESSWYWDPPPQASKTLDEEVENNYKTQIQNLQDQLSTLKERDTFEMRPDEEIIRLREENKNLTSNLEDLDSQHQRAIERLLSLKKELQKNFEGLKQEHEDLKTANDESAAEIKSLLVKIGERDKEIESIKATKADYDTLSHKYQNLERIHGLLRENAEKFQEENQDLHEEVFKLQEQVTKLEHDVEVLTKHSEMSDMVPRDTYEELLKEINELKDRRNSNQFHLDEINIDDNAKGVIETLKRDINDLQHKLAQKESICLESGDSKAIKPEKVMQLYNKYVNFELPIDYVGEIPSAGDNIVLFKLESVFKTVHSFKKEIDILDHKLSEKNLNVNHLQTQIDDLTTENDFLTTDIQHLERELNEMKKNNDFLISEIAALKNTSKLEPIIETHEDNLAKLETELADSNKLNKNFESEIKRIVKELDEVRSEKAALRDSLQEVKHKYTSMIGELELLKNQTLAVEELEKTVKNEENESCKLSADEIDDLKKRLHAANSKNEQLSIDIHILENDKVLLTKQVDDLRVALDEKSYAHKELESLKSTLDLKLHDFENKLDEVIKHKKEIETDKLSLQDKVQVLEGKLSSTSSISKEELQNITTEKTHLAEKVDLLSKENVTLIEAISKLKSDIIELQNKEQQLLNENSHLRKDMINEKESKNLQDELKTKSIHEGLLNNEIATLKTENQKLIEKKLQLEAELTLTDGKIVRLEEEFEKLLTDLNEKDSLIDGLNSNVNKSNETLSNLTQNIADLENSVAVKNDEIQRLNNSVAELTSMLNEVSSKAQLNQEELNRLHNEKEEISKNIFSLNDEINTKNSLISTLTMQLETSEKLVTECKSVIESKDKEIKELNQSIVEVTDKIKSRDNVTHHNDDYAKLIQEKELVETQVVDLKNELVEKEKYAEEVKLNHEHSEKLVSEYRALIDSANAEKTELINLINLKHNESIQYHNEIQRLNHVILEQTNEFKKVIEDKEQLIQSAVNCSTCDSLRVTLKEKDEIIIALNQSASECEKVKAELVAAKDNVKQLLERCDNLDKSLAIQLETVKKLTAENGQLSEQEQNSARELERLRRHLVETEENYTQELMTSEQKLAECQSRLHQVEERAKQTSTVYTSNSIRANQEVETYRNQIKLLEKQRDDVQARLSDAEDAKNRSEAALTNLQVVLEQFQLDKERDIHTATEKIRNKMEELRHQNQDLQSEIVSLNAKLEESLAGLRAATRLGDQVETKCAQINDLKEQVRTLQTSVAAAEERYYNAISNQQDKVDKNLVKNLVINYVMTAGGNATNKTQVLRVLSTVLDFNQQECERLGLARGAAPDSLAAEFVRFLQNESRPRAPLPNMMTLASTTSRSTTPSSRKNSTVGPHPSITKPAGHSRNPSTGSSNLLFQNIDNLDTASQLSRDSDREPKVVSPSLDTGVNQTRNTEGAILKSVLKDM
>A0A194URG5|unreviewed|GRIP_domain-containing_protein|taxID:694573
MFQRIKGSIDRVIAEEQARQKIVNEQADPARRSSSVTRSNSGASNSRKPRPRKQGQDALKNDDGAANPDPAVFEAAFVIDDDEPSRATTPRPPTDEKAPQNGDSSEKGDTGAGNTKEAENNGDDEGKSEGEKPVPPPKPVAAPELPPEVRARLRKLEKLEATYPELLRSYRIAHSRATSIEPFERALRENTPLTSIKDPDALIEYLQQLNLKGDMVMEELKRVSAEKDDFKKKHDAADKEIAELKEKVAALEAAKAEGGSTVTEKPETEQTDAQAQTSPRPSDVKSPVQSVLGMFSPKQKPTELSDVKDGDAEETSEDFFSYDNELPQLQAEVESKNGEIEKLKVEVESLKTELATAKENSAGLVESLEKATRELSETRDSAATEQSLQAQINARDSEIKTLTERIEQSESQLKDLQTQLEAEKTATAAAIKEKEERLAETSALHAELESGLAKVTEAKAALDTRIVGLTTEIKTLRQSKLENEQKIEGLTRQLQTAPPTPSTTAPSESLDVPPAATQPSSSNKKKNKKKKKGGAAAATAAASTTPAETTAGDASPQPPATPVDGPSVADLQVEIASLKSDVSSKDEQIERLSKQRKTEEELREEIETLRENLVDIGDDHVQAKDKIKDLVAEKKQLQERIDELEKELESSSSSAKSNEKLQGEFDSLKVEFEDLKTKSSTLQSDLGAAQQLAQTRYKDLTELREVLQKAQPELKSLRQEAAALKSTKEELASKTAELRAMEKREKELKTEVSRAQRLATDRDSEIKTLREKLTAETNAKLSLENEKRVAGRDLRKAENEKIELSAKEEKATRELQKLQDEMTKLRPRVKELDAECAKLRKEAVISKEEAELKTSQYTNAQNLLGSMRDQTHELSIQLKESQSQAESLEEEITECRKLLNERTREAETMRRLLAEADERANSKTREWQDRIEEAEKERDRFEHEMLSTSRRTNRQLEELRTQLRDVEREKKTLAEVKDEFEHKEREWKRRREELEAVEAKADEEVNGMRETVNGLRATLDASEQQVRDAEKARNDLRRSLDDYRIRYDKIAKELKIAQAKVAATGIHSPAGRSSMDSQRSGGQAGGVDAVYLKTILLQFLEQKDNKLRAQLVPVLGKLLSFDK
>H3CCG4|unreviewed|GRIP_domain-containing_protein|taxID:99883
MEKFGVSFGGGPSRKELLDTIESQKKQMLQYQTRFKDVVRAYRSLLKEKEALEASLKVLSASHETDLSAQRPQQTSELLEDGCSLHSEDSVDTAASVDESSRGEQSEEEQAEPGGRSSSAVPDAGLSEGPEPPAPPGPSAEGERRVAQLRSQLSTLTSALATVTQEKSRMEASFQADKRQLKQELEELQARLAASRAEQEAELQGLQQQLAECRARVITQQHEREQEQGDHVQQLRELQKILQQERDVRQDAELRLQDASAALLLTSQAVDREAESEAQLSQLREQRDELRRRLQSSEEDQRKPDPRVEQLQRELSQLKAHLQQQIHLETRKAREAEERACERARAAEVRVADLEQRVSELSEVLGSCEKSRQREQQVSQRLRERILQLDLENKTLAIAASSRSGGDLNLDQSQLDAGALRDKLDKLQKLLALAQRSGSEAELEAKEPPGSAPQHQQELRQLREEFERYKQRAQLVLKNKNAKDGCQTRELEEVRDQLAELKEKYINLRIQGDEAELQHRRRSEEQQQQALALQQAHRQEAERLEALHRDHLMLLEAELHKQRERTMALLDEKDQELEKLRVAALSGGQGRGPGGRAAPPGRGPGDALSQALRQVAPNEPTLLLYAEQLARKEVELGGLRRQKHRLEQDLHQLQAERIADAERHQEQSGELQGRLAKLLRDQNREGANMEYLKNVVYRFLTLPDASGRQQTLAAILTILHFSPQEKQSVMKLQAASWWTAKR
>A0A8D2ZDY6|unreviewed|GRIP_domain-containing_protein|taxID:52904
MFAKLKKKIAEEAATAPRSGVRIPRTISKESITSVGADSGDDFASDGSSSRDDLPAQLLRRNDQIRRLEAKLSVSIKKFQDQNETHQASRAKMAEGMTLALEKKDQEWIEKMADVEKEKTALSAQLEEMMEQSLALFQKRDDLDELEGFQQQELAKVKHMLLRKEEQLSQQERELQKKDAEVQSARRELSKARGKLQLLEQQHEESCRLNTELEIEREDLLLLREEADKKTGELEGRCQELHSVIQQVSEDFQKSQCVVSDLEKSLSDLQTEHDALKLQQQKAAVTEEDKERLLADLQKKVTSLDRRLQGNLSQDEHLQELLQEKSSLEQSLEETRAELLAVRTNHADTVSSLEAQVSRMSCSITELQTLLRHKDDSSRAYRERTDTQVAQLEQQILESSERLKSAQQQFTEKQQQMEKLRGVWSAEKAFLEQQVCLLQQQSEERAGRLEDSITSLEKDKLTLQDRVTDLERQRGEVDSTLRQQTEELEQCRSELSSRQTVSTEIAKALEESRRQKEELQTQVGEQATFLQTSQQQLTTVTERLAQREEDVRMLQNEVQSGKASQIQLQEEGERLRAQLQQVELDRDSQLIGLRKELLSQTQQLDGCQARVSYLEVEVDTLTEQLHSPEVCEEDQNGSVTVDDLDHIQKVNRELEQQLSDKNKTIKQLQQRLAELKRTLQKELKLKPDPEAEGKEKLLDSRAEKQERFCPEPPPASALSPPTSNTTVTNTSDLNDSREINFEYLKHVVLKFMSSREAEAFQLIRAVSVLLNFTREEEDMLKQTLEYKMSWFGSKPSPKGIIRPSVSGASSPWS
>Q13439|reviewed|Golgin_subfamily_A_member_4|taxID:9606
MFKKLKQKISEEQQQLQQALAPAQASSNSSTPTRMRSRTSSFTEQLDEGTPNRESGDTQSFAQKLQLRVPSVESLFRSPIKESLFRSSSKESLVRTSSRESLNRLDLDSSTASFDPPSDMDSEAEDLVGNSDSLNKEQLIQRLRRMERSLSSYRGKYSELVTAYQMLQREKKKLQGILSQSQDKSLRRIAELREELQMDQQAKKHLQEEFDASLEEKDQYISVLQTQVSLLKQRLRNGPMNVDVLKPLPQLEPQAEVFTKEENPESDGEPVVEDGTSVKTLETLQQRVKRQENLLKRCKETIQSHKEQCTLLTSEKEALQEQLDERLQELEKIKDLHMAEKTKLITQLRDAKNLIEQLEQDKGMVIAETKRQMHETLEMKEEEIAQLRSRIKQMTTQGEELREQKEKSERAAFEELEKALSTAQKTEEARRKLKAEMDEQIKTIEKTSEEERISLQQELSRVKQEVVDVMKKSSEEQIAKLQKLHEKELARKEQELTKKLQTREREFQEQMKVALEKSQSEYLKISQEKEQQESLALEELELQKKAILTESENKLRDLQQEAETYRTRILELESSLEKSLQENKNQSKDLAVHLEAEKNKHNKEITVMVEKHKTELESLKHQQDALWTEKLQVLKQQYQTEMEKLREKCEQEKETLLKDKEIIFQAHIEEMNEKTLEKLDVKQTELESLSSELSEVLKARHKLEEELSVLKDQTDKMKQELEAKMDEQKNHHQQQVDSIIKEHEVSIQRTEKALKDQINQLELLLKERDKHLKEHQAHVENLEADIKRSEGELQQASAKLDVFQSYQSATHEQTKAYEEQLAQLQQKLLDLETERILLTKQVAEVEAQKKDVCTELDAHKIQVQDLMQQLEKQNSEMEQKVKSLTQVYESKLEDGNKEQEQTKQILVEKENMILQMREGQKKEIEILTQKLSAKEDSIHILNEEYETKFKNQEKKMEKVKQKAKEMQETLKKKLLDQEAKLKKELENTALELSQKEKQFNAKMLEMAQANSAGISDAVSRLETNQKEQIESLTEVHRRELNDVISIWEKKLNQQAEELQEIHEIQLQEKEQEVAELKQKILLFGCEKEEMNKEITWLKEEGVKQDTTLNELQEQLKQKSAHVNSLAQDETKLKAHLEKLEVDLNKSLKENTFLQEQLVELKMLAEEDKRKVSELTSKLKTTDEEFQSLKSSHEKSNKSLEDKSLEFKKLSEELAIQLDICCKKTEALLEAKTNELINISSSKTNAILSRISHCQHRTTKVKEALLIKTCTVSELEAQLRQLTEEQNTLNISFQQATHQLEEKENQIKSMKADIESLVTEKEALQKEGGNQQQAASEKESCITQLKKELSENINAVTLMKEELKEKKVEISSLSKQLTDLNVQLQNSISLSEKEAAISSLRKQYDEEKCELLDQVQDLSFKVDTLSKEKISALEQVDDWSNKFSEWKKKAQSRFTQHQNTVKELQIQLELKSKEAYEKDEQINLLKEELDQQNKRFDCLKGEMEDDKSKMEKKESNLETELKSQTARIMELEDHITQKTIEIESLNEVLKNYNQQKDIEHKELVQKLQHFQELGEEKDNRVKEAEEKILTLENQVYSMKAELETKKKELEHVNLSVKSKEEELKALEDRLESESAAKLAELKRKAEQKIAAIKKQLLSQMEEKEEQYKKGTESHLSELNTKLQEREREVHILEEKLKSVESSQSETLIVPRSAKNVAAYTEQEEADSQGCVQKTYEEKISVLQRNLTEKEKLLQRVGQEKEETVSSHFEMRCQYQERLIKLEHAEAKQHEDQSMIGHLQEELEEKNKKYSLIVAQHVEKEGGKNNIQAKQNLENVFDDVQKTLQEKELTCQILEQKIKELDSCLVRQKEVHRVEMEELTSKYEKLQALQQMDGRNKPTELLEENTEEKSKSHLVQPKLLSNMEAQHNDLEFKLAGAEREKQKLGKEIVRLQKDLRMLRKEHQQELEILKKEYDQEREEKIKQEQEDLELKHNSTLKQLMREFNTQLAQKEQELEMTIKETINKAQEVEAELLESHQEETNQLLKKIAEKDDDLKRTAKRYEEILDAREEEMTAKVRDLQTQLEELQKKYQQKLEQEENPGNDNVTIMELQTQLAQKTTLISDSKLKEQEFREQIHNLEDRLKKYEKNVYATTVGTPYKGGNLYHTDVSLFGEPTEFEYLRKVLFEYMMGRETKTMAKVITTVLKFPDDQTQKILEREDARLMFTSPRSGIF
>A0A8U7MFP4|unreviewed|GRIP_domain-containing_protein|taxID:1196302
MFKKLKQKISEEQVPPRGVGGRAGFLPPQVPSKSPPSTGNRIRPTSFTDQNDEGTLTPDKENLTKQPLTGATENNGSEPVSPQQSDSQSFAQKLQLRVPSMESLFRSPVKETLFRSSSKESLVRSSSRDSLNRLDLEAISPTFDSPSDIESETEEPLGNMDSFSKEQLLQRLRRMERSLGNYRGKYSELVSAYQVIQREKKKLQSILSQSQDKALRRIGELREELQMDQQAKKHLQEEFDASLEEKDQLISVLQTQVSLLKQRLQNGQIGTELPDQNVQSEPQVRSLTKEVSAENIVEPGSNEGNEDSVKTLETLNQRVKRQENLIQSCKETIQSHKERCAQLTNEKEALQEQLEERLQELEKMKDLHMAEKTKLITQLRDAKNLIEQLEQDKGMVIAETKRQMHETLEMKEEEVAQLRARIKQITTKGEELKEQKEKSERAAFEELEKALSIAQKTEEARKKLQTEMDEKIKAVEKASEEERVNLQWELTRVKQEVVEIMKKSSEEQVAELEKIHQKELATKDQELNERLQAQEKVFQEKMKAALEKNQSKCLKALQEQEQQQTLALEELELQKKAIQSECDKKVQKMHQEVETCRTRILELESSLAKYSQDDRKQSEELSTLIESEKKQHSKEISDMVEKHNKELENVKQQQEKLWTEKLEILKQQQITEIEKIREKQQQEIHTILKEKETVFCAHIEEMNEKTLEKLDVKQTELEALSSELSEALKVRHDLEQELSELNSKVCEAKQELKGELEEERKRHSEVIEAMLKEHEMSIQDVEKVLKEELNKLKQSLEEKDRHLEELKARERKLKESAERSEAELVQVSAKLEEQSSENTQKVTTLTQQYECQLKDLQRKADETKRSLTEKENEIEHMKKLQNKQVEGLKQKLLAAEERISALQGEYESKLKYQEKKVEKMEQKSKDMQETFKNKLAEQEAKLKKELENKQLEFSQKESEFNTKILEMAHASSSGINDAVSKLESNQKEQLDSLAEDYRQKLEDVIQSWEKKLNQQIEELRKEHDMELQEKEQEVGDLKQKLLIFSAEKEDSRTEVTQLKEEQVRREACLKDLQEQLRQSVAKVNALSDKESDLKTQLKKLESELKQSLKEQTGLQEQLSKQKAVEEKDKAAITELADTLRTLEEKLQTVQSSQYKDHENYEKKIEAIRLKEAEFKRLSGVLTTQLDAWKNAEASLHTKGNELIEKCNEKIGIITCKIADCEHRTAKVKEAILIKTRKITVLEAQLREITEHHSAATTSLQKSMLELQEKDNLIISMRADIEGLVTEKEQLQKEGGHQQQAASEKETCITQLRKELSENINAVTSMRKELQEKQSEVSALNKTVNDLNVRLESTVSLTEKEAAISLLSKQHQEDRLQLLNQVEELSSRVEMLSQEKASALDQIDHCTAQLSEWKMKAQTRFTQNHDTIKDLQSKLELSNIEANKKDEELNKLKEQLAKQSRNLDSLKSELEQKQNRREKEESELTSKLKKQAAKIAELEKDIAQKTIENDSLVEELKKSNEQKDTEKKEIARQLHQAEKVAFEKENRFKKAEEKVLNLEKQIGSLKADFEAKEKEFDQIKSVILKRKEEELKELEERLNAENSTKLADLKKKAEQKIGSIRKQLLSQMEEKKQQFKQDREDQLRELEQKVQEREAKIETLEKKIRSTRDSTELEKEMLEKVDSVKAAVEQEKNNLLENVQQTYKEKMQVLQRSLTEKDALLQKYEKEQRDSNDSHLELQNKQKELLKKLECVEKSHQEEQVRTKSLRKELEEQTKKYSLLADEHACCGGVLASSREELKVKEQKHLDMESIIGDLQKKMQEKEELSQSLEQKIKELENNMVKKNEVHKIEMEDRSLRYEEKLKCLQQQLDERNYSLKAFEENAEEKARSVLELQKLLVDMQNQQKDLQTKLEETEGEKQKLRKEVNNLQKDIRTLRKEHQQELDIVKKESLEEMEQKIRCEQEDIELKHNSTLKQLIREFNTQLAQKERELETAVKETISKAQEVENELIENHHIETTQLHKKIAEKDDDLKRTVKKYEEILESREEEMTAKVHELQAQLEDLQKEYRRRIAEEEYCSSEKVTITELKAQLAQKTTLVNDSKLKEQELKEQIHVLEDRLKHYEKNIYVTSVGTPYRDGNLHQTDVSLFEEPTEFEYLRKVLFEYMMGRETKTMAKVITTVLKFPADQTQKILEREDARPMFASPRSGIF
>A0A813Q8C9|unreviewed|GRIP_domain-containing_protein|taxID:433720
MSGWWNSASASNLTRGLTSITGQLSNNFKDILSEASEETYDPVAELTRAKQQIEDLELRKETLSEECTSLKKQCDELTMQKQAVEIKSDMLLAESRRIIDEKDNELKRLRENTSAITWSNNNTDLSNTWTDILEDDQPEINEYLRYQRTIRDLKDENSHLRDEMVNLRKSLKSQQLEKNQSQRENDIVQIEQKYSEQLSKCRSEYDEQIHKLQSRIQELEQLNKNYQEDEVRKSMEVQKDVDEVDKDLLSHELEQANQKLNWFNEKFKEYSDLQSNMDLLILQNKQLENDSKIEQDKNKSNLELIQQYQEKISQLQSNEKIDHNNTDELNRLLIEERQRCDALVNDNESMFHLLEEARSQNDNIHNKDKQIDELTSQIENLQKQIEIEINQREELNKQISNFEIKENEFNQEKTQLTTQINNLQQFKDEQLAKLIENEENHFKEYHLREMLEKQLIELNEDLQTLENDKNDLYNQIDELREQLQLKDRQLQSYENLSTSPGSPSAISSSPDTRARSPSPQTFEHVLELEAQILRNEQQFNELNSVYNRFITLLPIELSSTDNTQLSLSDRFTNLFEQWSTYVDTLSITQQELDSVKQLLIEKQDDLEKLQFDLDLTTTKLIELQQEQQSLPLSSSLIHDNQFNNEEENENEIERILELHQYPQRAPSRQSIVSSTPGEKQQLIAQNELLSSILADKDRELISLQQAEKTREDLIKNLETLKKNLQQIELDKEIKQAELNDIKNVLDEKTRENSSLKKEKMYFIEKLAEIERNKQEQQSIIQVSHKQTTQEDEKPSTSIVTNKDDLQNPEQIHTQEQYEKLRSEYDKLAEFSKHQHEESTSYYNEYTRILALHNELNTKHSQLQIDYESLQSLIQQKNEGYLQCQNELNNYQNLLYHEKKKSEEIDLLRSTLIERDTKLQQLIDSETKLLVKQSELERDIKLLDQNNFELRSTEQSFIEQLQQTNPEQMDFELKRLTNERDLFITERKQLENEIESNKQKFLQFAEREQKYINEIERLRTHLLKMEESYTTDLIAAEDREKSLRNQIAQLDDTNRAQNELIQQLNTSGEQSKQALATELGTLKYEYTKLETANTNLNNQLQYQMKCAQNLQNVLEQFKREREQNINEHLRQYQDALREQTSIATRLTTENNEIRNRLDEYNEALSAAHRLNDQIEKKDLLLKTLRNENHEKDKLIHQYEHNLRDLQSTSGSRVEKQLVKNILLSFFHTPVDKRQEVIPLLGALVGFTQEEYKKAIDATSTNNSNNNMKGGSGWLTGWLGGNPANGGGGPANTGRIRTQSETPVYDPNKSFAELLIQYVDQQSPNNPQHPTAKFNTDEYLHRYDNTMGGGHLLRKPSLSASANPFVNSSHLSLNRQPPTVVLPTTNSTILNPPPLPPSSSSSSLSSSSTTTTTAANSESSSTILKDLLKS
>A0A8K9UWS6|unreviewed|GRIP_domain-containing_protein|taxID:8022
MLVRCCKGPPKEQLYRGTAGSPRGSLNGDGRASPQREESQSFTQKLRVPSVESLLLRGASRAEGLFRSPPKEGLNRSPSLNSLTPMGENEALASPSANPPTPAYDPPSDIESEAEESYGSPEVLSALSREQLIHRLHRVEKSLGNYRGKYSELVTTYRTVQREKEKSQTILSQSQDKALRRIGELREELQVDQQTKKHIQEEFDAALEEKDQMITVLQTQVALMKKHLKGVPGGAVAPEVEHPLQTEDDSGSAPQSPSTDTAGGSADPSKSIEVLQKRVTYQENLLQKCKELLRTYKERNTQLTSENDTLQERLQELEKNKELHTTRLRGAENLIEQLEQDKGMVIAETKRQMHETLEMKEEEIAQLRSRSKMAATQTAELQEQKEKSEKAAFEELEKALAVGRRAEEARRLLQLQLQERVKEVERAGEEERRGLQQELTRVKQEVVTILKKSSEEKIAEMDKAHSEALASKEQELSAQINQAVEQCKEELTQAAKDKEQQSALALEDPELQKAAIETESETKANEIGLELETARTRILELESSLEKYSQPGSVPSTDDLSTLMEELRMKHKDEVTALEEKHCEEMEKHKLELHQEALAQHNAAMEELRAKHRAEVETILKEKAVQLQAHDEDRNQKTVEKLDVKQTQLEALSFELQELLRIKQVLEERLDAVENADGSARQELEQRLQEVLTKHSTDIEEIKLQHEQSLGGMEKMLKDELNKLTIVLKEKEKELEAQLVCEKSLKEESKMVLQDRNAKVKELEELRKSLKQAQSEKNGLEKSNAQLSKIRDELSECRSQLKDFVHKLETTQSDCQQKEDALQQKVQELEVLEKQLQQAKKVLSEQDKSYTDELNSKQEEEKRLKKHLEDQKAAHEKKVDNIKKDMAAKWKSQETKMENCKTKTKEMQDKFKKKLQEQDESLKKQLSKKESELQQKEQKLKENILESQTSSEGLSSAMYQLESNHKEELEKMCEVHKQEKEKLENHWQEKMGQQEEEMQEKHKQILQEKIQEVEEVNQQLGTTMEEKEQVVKDLKEELVMRQTTVQKLQAELKEAAVKLESLSQAEAMFKKQMEAVERNLNTALNERNAFHDQLNKTENKAREKLKSLSERFVDTEKQLQALEASKGKEGEAVQRRLEQHSLQLEVKENEMQKQFAGISKELMRYCRDIEASIEDGTKELSERVESRVSELKDRVLGNQKKIAHLKNVILTKVDRIRTLEKQLQQSTEGKKNLCSSLEQMTVQINLHKDDIKALTAERESLQREAENHSEALSEKVICIEQLSEENQTISENVKTHLVYISNLESIINDLKTQFAGSLTGKDEAISLLDQQHKEERERLVCQMAETIDRLEKEKKFAVEQANAFKNNLTEFKRKAVSKFSQNHNTVKSLQARLDDMEKQISEKDEALQRLIASIDNQSISKSEMDQVLSEKEQKVSALSLEVESCNSRLSELEEQLVLKTKESEQLTADLKQQHSIREHEKRELTEHLQQTQAQFRIPNGNLVQATEEKLQSIERENQTLKKELERQREVFDKTKAEILETKDESLKVAEEKLSKDIAGKVAELKKKAEQKISQIQKRLTSQLEEKEKTVKALRTQLEEAKVDKATKKQGVETLEEKGKSLEEAMAKMKEEQEKHIEQIHNDERLEKESSLQSLKDMYEEKLLLLQRDILNQEKALAKCKEEQEKHLEQLRNDKRLAKESSKNMYEEKLLSYRRDVLNQEETKADETVSRLEFEMKLKEVEEEKVNLLAEISRLKEDLLEKTALIEQQNTELVRLETQGQNAVEVVAHCTAEQTKSLTADKERENHSLTQEDGDAESLLSMQNKLTEAVQEKQNLQKYLRTLKKEHQQDLEYVKKELTQENEKKLMLEVEDLEMKHNSSLKQLMREFNTQMALKEQELTAAVKETIGKAQSVEVELMDSHREETNQLQKVIAQKDDDLNRTVQRYEQVLQSREEEMGNRVCQVQKRLGDLQARTHSASGEMDVEELQAQLAEKTTLLSEARLKEQHFVDRIHSLEDKMKLFHKNSVVTHLGTTFKDPGHYSAESFSELTEFEYLRKVLFEYMMGRETKTMAKVITSMLKFPPDQAQQVLEKEDTKAIPWLR
>A0A8C7AP59|unreviewed|GRIP_domain-containing_protein|taxID:452646
MFAKLKKKIAEETAVAQRPGGATRIPRSVSKESVASMGADSGDDFASDGSSSREDLSSQLLRRNEQIRKLEARLSDYAEQVRNLQKIKEKLEIALEKHQDSSMRKFQEQNETFQANRAKMAEGLALALARKDQEWSEKMDQLEKEKRFLTAQLQEMKNQSLNLFQRRDEMDELEGFQQQELSKVKHMLLKKEESLGKMEQELEARTRELSHTREELMTSSQMSSDLSQKLEELQRHCSALEEQRDHVRASNTGVENKMSALEQKEQELQAFIQQLSMDLQKATAETQEKEILITHLQEKVSSLEKRLEQNLSGEEHVQELLKEKTVAEQNLEDTRQQLLAARSSQAKAIDVLETRVKELEQSLLASEEKLKHSGDVTAAQEARIQELAAANRESSLAQQQVLAREQQGMERVRTLEAQLAALERARAAEQTAAEQAVRQLEQENAALKESKNECECSLQHHQLELKKLKAADLTAVVEEKEQTLQEKTQVILQKEQEIFQLKKGHDSALSQMHQLQSELEALQSLRAEEAEAAAADDVLRLPSPDQGLALSVPEPHVTSRATGGPVYQLPAAEGIPNGEVGVMDLGQLQKEKQDLEQQLLEKNKTIKQMQQRMLELRKTLQKELKIRPDNELFEVRDKPGPEMSNMAPSVTNSADLTDAREINFEYLKHVVLKFMSCRESEAFHLIKAVSVLLNFSQEEENMLKETLEYKMSWFGSKPAPKGSIRPSISNPRIPWS
>A0A8J4ZGT6|unreviewed|GRIP_domain-containing_protein|taxID:424472
MPRLSNSRRTFATPIKKSSCCKIEARKNDPLELNELPSSEAIEKEGKTPVFLRVALLICHPSLYVSVERLRSLNAELEEKSQSGELQIAAISSEYRNLLDNKELNLPTFLSISVTIVENQDSPDLERSVRLINNSNLSKSLQPLSHRRCVADLSIFYSYLYGNCSQEIKDIIPGPMRRVRNTRQSSKDENKLQAAFKPSRENVRSTLSSDLFSSQSTAVDSFNQKGEQQQNSVSLGRAGVSKFRRYLALDLGRNGKQAKNSRHQMKLCSISLAFSDPPMFFPYPTNSELKMIFEYELHVVYLPELRHNPVLCFVLAVDCAELFTAYKQKVDDNDGGYTLLGVLDNYDWEILTRISSQNSSVFQCTVITGGLYCEAKRTEEIFIHHCINLTADNPLSQHTASACTSLPRSKKTVFIHELVIMNSRDWILGAMINYRSRRERNDSSALVYGFYLEQTSNQNEQKQDNFKQTYGINVFKDPRKSSGSPQISPSASFQNDLLKKVEHQDELTALQDFQEQKYSKLKEQYDEEVSKLQSNLSFYEKQTDSTNNEPNSTSLNEAFLASATEIENLKKELSEKETSDGNKARTIQLQSRQLNQTQSEKNILENELLKIKEEHESLIKSNSDLKAQIDSHNQQVKVFDSQTVSTETDETLNNLQEKEALIKSAQKKAESMQQDIEKWMNSHDVMEHQNNQLLIENEALLKEHHAFQLKIEDCKLEIKTLQTENGSILKNLEELDSQHESAIEQILSSKSALVEQNKVLQEKLQSYEAKYDEKQYSQEIILSNLFPLTLLEERLDSKLVEKIMCKSDEVTYESVIDVLSALNDENLALQNGRDSKLSENENRINHIAATEMRKDDVDLIQSTDFIDEVAEDKCREIDNLKEENKILETTLASVRSQIENISTVEQKKEDFVNTVKNSETEVNRLKIVEREKQEILSQFALLQSEYKSTCDTLNELESSNQQSSKLQDEIVELRIASSKYVEASDEVESLKSDLQVYLKQIQTLNIQYNESEKECKSLRMKLKEYIPSEILSSDCQKFDSFSKSIEDELTADDESCRIVSQVSDGSSGGSDFEIVGKDDGSDHSSSSKEFEKVVEEKESNDISEDISELILQKDNEIKELQEKILQMSQQLLDCQSPSADNSSRFEGSTLEEEVKNLKFEKEQILSVMNEKLKECSSLKGENHQLMNIISAEKQAMGKLLKDNEDLIKMQNECGDPELTKEAIQNLSRLVRDKDLEIEALCKKNNVLTEMYQTHSAAENENQIKSLLEEKEVLMKERNAYKSDREQILNALHQKHQESVNYHSELQKVQGLLSEVNKTYDNLEMKHKSMCEQYEGKQKTLLDVQNELIVLKQRLSFMEQEQFDLKSNYSSLLEKDKTDDDIVKIEKKQWSNKNEECYNLKKLVNDQEKMMSEKDLMIHSKSMKIKEFEEISTKKNDEIQLLNVNQSNANLQIKDLQEELTSARSQNATVDSSVDEIRSECNMMKEMTTKLTMTVKEKEFEVQSLNTKLSTLTKLLEEKSSADENLAKLLKDNETIRNQAQTLQHERDQAMLALYQCKQQIDVLQNQISVISDRESKLMKELERLRAHLVQVEESYTKEAIHAEEREKELRNRLAVADEKAHSSSNSFHTVNHQATLQVESLKEQLHSLADQRDNGLLQLSNSDSQIQQLNTSLNNLQLVLEQFQQEKFRDIEIVKKQMNNMIQEEKVKVTELTKEIDIKEARLKEAVEALSAASRLSEQLDKKEEAIHALKDEENSGKNHRQMAHNGSARQKWNHVLSKILFANIVILEMAFENGNNLIDVDCNSLRVSITSGTVIRKNDEHEKAMKQIQAFVSNNGGKVDKTIMKSLVLGYFSTPQDKRQEVVRLLASVLDFNQQEVQKVGLDHSKKNSWLAWLSRAEVTNEKHSTSSEKSSDNNVRNET
>A0A671X7U7|unreviewed|GRIP_domain-containing_protein|taxID:8175
MEDPGGTGAESVAQSPGGAAKSKLDTLSKDDLIKFAKKQMAGMQKMKSKYADLEKEVASLKQQSQNHNSSSDDSALIQELTERMDALLLEKAETQQSLTLSRKDLERTKQQAKDDLAALQGELDRVIEDHQKKIESLESSIEESNNKHQEEVAYFQNLLKEREESDRQRESERERERLAERESAKEGAEGVRIRLESQLETLRAELEATQEGKSREIVELQESHQRMLTEAQQEVENLKEELAQKSLQHEEEMRALEEDCEIERDRLLLLHEELTEQLALKDSYLQDVQEEEEEPPRGSGIAKMLELSGCSQVDSSHGDPEETETGRLRAAFEELQAQTTMLQDELTLLSNVKGELEAELERIKEEFQLEREELEFKINELQMNREGAPNDAAVTLDPDQQEAHRDAEETLPCESKESAISSEDHSNQEELRAQCETLTRERDSALAECQHMRDILQGFETELGEKTKDFVQQYEAMKEQGANNVRELQEKMEQLNQEREELLERMREVTEEKNNLKLKLEVSAGEDQKLQSSVEEQTTLACELKQSVEELTRQNEEILSRLQMREKATQDLEEMVNTLTEERDKTLSQLQLREEEMQKLDNDRANEIERQGKEALLQKAEKEKELKSLEDEVQHLKQEKEHLKEEVDRRQESLSALELTIKDLSTEKTDLHQKLQEASSELSKAQEMGEILGSKLAALEAQLEQETSEKNHLEVKLNSLAEEAEQARTAIRALEENQSEALRNSNEEVKELQAHVDELEKERSLLRSSLEEAQGVTTSEEVQKELQARIADLEQERNMLRNNLEEVVKDTEGLQKDLEDMKAVNERINEENKKLQAHISLVSEEKEEKEEKDKGEMEGDMEKERRELQEQLTEKESLISQMRSEMAALQSAAQSASSEGNAASETKDKIALLEKEHKEKDEKMNKIKAVAIKAKKELDISKKEVATLKEEVETLKAQREKVNSSMKDIIHGAEGYKNLQIDYDTQIEQLHKEREKVEAAERQIAELTSRLSSAVTQNEAVRSEKEDLLAGIETVRNTVRQLETQNQELQRQSGSLERDLVAERAMKEQKIKDLSSAMKEVEELTAQLCKQQQQSQQTAQELEQLRKEAQQSSLLDMEMADYERLVKELNAKLVERDESAEELKAQINTLNQKEDTLKQEIESLKSQLDQGEEKTSKIKQMLVKTKKDLADAKKQESSLMMQQASLKGELEGNQQQLESSKIELCELTAERHRLQEQLRSALEQQQRTSSSLQQRINSLQQERDTAQAELMATTGEFESYKVRVHNVLKQQKSKTNSQSDGETGKLEREHLSSQVDQLRSRLAESHQSLQSSTAELQQLQNEHDTLLERHNKILQETISKEAELRERLLSVQSENMTLRSDLSQAQADLSSQVDTQRQTYREQLRKLQDDHRGTVETLQSQLTRVEEQLFNLQSQNSSVVVQSSRKSLASDPQRRNTDQNSAGLGLMVLSDLQSMAREEGEGMETTETESPSPVLTPLPSLEHLLMSPDPKQEPFVWTVEPTKEELSQKLSTATRSMEHMNSLLHETEATNAVLMEQITLLKSEIRRLERNHEREKSVANLEYLKNVLLQFIFLRSGSERQALLPVIHTMLQLSPEEKSKLAAIAQGEEEGSGTRGSGWSSYLHSWSGIR
>A0A671K8Q8|unreviewed|GRIP_domain-containing_protein|taxID:1608454
MLVCSVLMQSIKAAGSSPRGSVNGDEIASPQKEEPQSLAQKLQQKVSSVESLLRGSARGEGLFRSGSRDSLVRSSSRESLTLVGENEAQSSLAFDPPSDIESEAEDSPGSTESLSKEQLLNRLHRLERSLGNYRGKYSELVTAYRTVLRDKEKTQVISYSVDAILSLISPPQELQMDQQAKKHLQEEFDAALEEKDQMITVLQTQVSLLKNRLQASGGVLSSEDETSQSTDTVDATSDIQSPSKDDGSMLNTAEGSGEPGSAVDLEALQKRIKRQESLLQRCKEMIRSSKERSAQLSSENEVLQQQLQERLQELEKIKELHTTEKTKLIMQLGDAKNLIEQLEQDKGMVIAETKRQMHETLEMKEEEIAQLRSRLQQTIAQKDELQEQKEKSEKAAFEELERALGVAQRAEEAHRQLQVSMEEQVKQVEKASEEERRNLQQELTRVKQEVVTIMKKSSEDRIAEMERLHSEAMANKEQELSAQIKQAVEQCHGELLRSAQEKDQQVSLALEEAELQKAAIQSEGENKAKELQLELESARTRIQELESCLGSLEKGSANSNDLSVQLEEQRKKHEAEIAALEEAHKQELEKTKTEQIAALNQQHDAAVEELVQKHKVEIESILKDKEEQFHSHVEDMNKKMLDKLSDKQTEIETLSSELSEVLNSKQQLEERLFTVETTSETTRQEFEERLKEERAKYQAEIEAVKQNEQSFAGEEKMLKDEINQLKVVLEEKEKALEEHVLREKTLHEGSAQFEELQLREQSNKEALEESRSQISTLTEELQQTKNQVKDLAQTLEAVRNDGREKEVCLEQKTSELQELVQKMEQVKRELSEKENLHAATCKTMQEEQNRLRKQLEDQKSSHEKKLENIRKDMDCKLKSQENKMEKFKQKAKEVQDKLKKQLQDQEENAKAELSKKAQELELKDQQLKEKILEIAQASSEGLSTAMSDLEANHKEHLDKLQLTHKQEQEDLIRRWQEKLNQLEEELQEKHDQSLQEKAQELQEISQLLFASREEKEQVMKDIQNLREELAMRETTVQKLQTELREAASKLESLSEREGILKRQVETMENNLNQALNERTHLQDKLRKAEETSKEKLQRISEELVNTQQKLNMLETSKCKEGEDLQRTLEEKTAELQNKEKEFQTQLCAISKEFEQCCQDAQTKLDGFSVELCKKVEERVGELQRRVIDHQNKVTYLRNIITTKDNRISTLEKELQQTLDENHNLKSSLDEVTLQFSASSETLKALQTERESQQSDAENRSQVLSEKDLQIKQLCEEKEHISGNLQANVLQISNLDSVINDLKIQLASSITEKEQAISLLNQQHNEDKERVTCQMGETVESLEKERTSLQEQVDSLRNKFSELKKKFSQSHSTVKSLQDKVADMERQIAEKDEQLQMLTASIDNHSLTKSEMDQALSEKERSVHALTSELESCSKKVCDLEEQLELRTKDREQLAADLQQHLTIRETEKMELMKQVQEAQDQSSQNGALLQKTEESLQSLRKDIETAKQELESQRNDFEREKAEILKAEEEAVKAAQEKASAETSGKVKDLQIKQLCEEKEHISGNLQANVLQISNLDSVINDLKIQLASSITEKEQAISLLNQQHNEDKERVTCQMGETVESLEKERTSLQEQVDSLRNKFSELKKKFSQSHSTVKSLQDKVADMERQIAEKDEQLQMLTASIDNHSLTKSEMDQALSEKERSVHALTSELESCSKKVCDLEEQLELRTKDREQLAADLQQHLTIRETEKMELMKQVQEAQDQSSQNGALLQKTEESLQSLRKDIETAKQELESQRNDFEREKAEILKAEEEAVKAAQEKASAETSGKVAELKKKAEQKIGMIRKQLTPQIEEKEQAIKDLQAQLEGIKQTQTEKEERIKSLEEIEKTMEEANAKLKEEHEKHIQELQQKENKERQASLQNLEDMYEEKLAALHKDMSAKEEQSATAARETSSRLGELETKLSESNEQIANYQSEVSRLKADLLEQTTRVQELQQTCLDLQEQIKEKQIEEVEKEHVSEVQMTCNRLGMEPAMLVAKEHVDTVRNQDDWTSQKDLLVKEYEEKLHDLQQRLEEKENELKAQQSSPQGNGETVNECLINNTNTSESDLQRRLVEAENEKQKLHKDYTRLQKDLRSLRKEHEKELEFLKKEMAEESEKKLKLEMEDMEMKQNSALKQLMREFNTQIALKEKELEGSVKETIEKAQGVETELINSHREEVSQLQKIIAQKEEDLNRTAQRYEQVLQSREVEMGDRVWEVQKELEELQQRSLSGPQGLEELKVQLAEKTTVLSEARLKEQEYHDRIHALEDKLRGSHKNAVVTHLGNVSHNSMDPFSEPTEFEYLRKVLFEYMMGRETKTMAKVITSMLKFPPDQAQKVLEREDSRVMPWLR
>A0A485NFB8|unreviewed|GRIP_domain-containing_protein|taxID:191816
MFAKLKKKIAEETAVAQRPGGATRIPRSVSKESVASMGADSGDDFASDGSSSREDLSSQLLRRNEQIRKLEARLSDYAEQVRNLQKIKEKLEIALEKHQDSSMRKFQEQNETFQANRAKMAEGLALALARKDQEWSEKMDQLEKEKRFLTAQLQEMKNQSLNLFQRRDEMDELEGFQQQELSKVKHMLLKKEESLGKMEKELEARTRELTHIQEELMTSNQMSSDLSQKLEELQRRYSALEEQRDHVTASKTGAENKIAALEQKEQELQVSIQQLSMDLQKATADTQEKEKLITHLQEKVSSLEKRLEQNLSGEEHVHELLKEKTVAEQNLEDTRQQLLAARSSQAKAMDILETRVQELEHSLQASEEKLKHSGDIVAAQEAQIRELAAANKESSQAQQQVLALERQCMERVHTLETQLAALESARVADQTAAEREVRELEQENAALKESKNECERSLQHHQLELKKLKEEWSQREIVSVAMAQALEEVRKQREEFQQQAANLTAVVDEKEQSLQEKAEVILQKEQEIFQLKKGHDSALLQMHQLQSELEALQSLRAEESEAAAGFDDVLRLAVPEQGLTRSVPEPHVASRATQDPAYQLPAAEGIPNGEVGAVDLGQLQKEKQDLEQQLVEKNKTIKQMQQRMLELKKTLQKELKIRPDSELFEVREKPGPEMPNMAPSVTNNADLTDAREINFEYLKHVVLKFMSCRESEAFHLIKAVSVLLNFSQEEENMLKETLEYKMSWFGSKPAPKGSIRPSISNPRIPWS
>F0X1C1|unreviewed|GRIP_domain-containing_protein|taxID:890382
MNSLAQVDSDATNASRATQISTVESVHLSEVLTHKDEKTLSIDSASMRNGDEQAVITPNNPAACCNEGKDQMSNQLKERNSMMEVLLNKKNARIQELEDTEAKLKRLLAMAKRSIDNSKHEVSEKDGLIQKLEAEKAQVQNQMRHKWDTDTSTPIPLRILIKISQGEWIWCLIEYDTESENVSFGWHRFSSDSHLLSYTEKALGEPIQIPSLSLLPSQVAEMQKQLKQDLEQVQEEFRRYRVRAEITRKQKESEIRKIQADAMSSHSHQLSETDLQCELEATRSQLRRSLTKQSEAEAQATKWRFKAEKLATDCEKLSGAMGETTLATEWRERYEQAIANKEALTKRIEELETHSAHPGHVLGETHFIDSKRTNSNSWLPMARIRRLSSGSSTISAFEPPNATTTNEYLKNIVFRYLTTDQLEAKEHMEKAITTVLNFSSRELEAIHKCKQQGWFW
>A0A6P8IPF9|unreviewed|GRIP_domain-containing_protein|taxID:6105
MLKYRFLPKPKTQIYVLDHNHHLGKWIEAGTPQEEKNGTANDSTGPQSTSTPNKTPSQESQDSDTPGKLQHGTPASPGYGDRSDAESEPDHGHSTPSTTKLDMATKEEIIMLYKKQERTLTRYKTRFSEVVDAFKNLQKENEKLQANLGQTQDKALRRISEMKETIELEKQAKMHLEETLRLSLDEKEDIIKALQTQNLLLKQHGRMQSDSSDHITTDATLSGSQSDEEKIERQKLVDRTDGLQKELDNAKESNQEQVSHQLKEAKSLILRLEQEKQVAIQDMMSNLQITLQDKDEAVAECNKIKHLLQERETTIEQMTKEKDEFFHRMEKALEESEKKRQMSELKKEREMEELRAEFDQTREAEDSERKALMEELKRDKAEVVALMQKDKDSKLEEMMALKDREQQEALARKDKEIDVIVAKKEEQMKAMYEEKVREIEIAVDEKELQKEAALKEKEKEIHQLKTLNEDLMKVMEGNNDAANRLNEMQQKIEQEQDKMKELVQQHNNRLKEKQEDHQKTVNKLKKTHQNKINELTEAIKKGELKIAELEKQIKSDEEKHNKEVMEKTKQFDSEKQSELARLSKRMESKTNEMKKIVKELRGKLSEKEEEAKNLEEKLKSFEEKVNVEKADREKQFGNELDAMKKAVEEMRKGIKEKEQTIKALEESKTAEMKTLANDYDHRLKEKDREIIDFKGKFKEKDYYAKELEKKLRELKEQKDKELEVTRKEAEIKVKEVADQYCSNKEEELKVMQSEQEKGKQELLMKFEKSERVNKEIKSLEEAHQREINLREEAKELDKKYNELKQQFENEIRKYKEKKLVMEEKSIKELENVKNNSKKNIEEQKKAFEETLKQLRDEKFKLQEKIKTLEKEDHKKFESTVSALKEEKLILEEKRILEIEKIRAQLEGELNDKEKEIDSRNEIKDLKNNYEELRKELVSEKESHQKSMDELANNITLRDQKMGKLKEQLKQVMEKSKKKEEELRKEIERIDQEGKSLLSEAENSFQQKLREKDEDLRVKMTELAQLQEVNVDDITQNMLLHKEQLAQLEERHRNEIAEQNLGWEKKVASVRKEGETMTEAIINEAKEKEDNLLRELENLRNELKKEKSYSQSKEEEQVQMNSLKDEKDALEKKVRELNDENKVLKNKVTSIQNEMDARMMEMVENHRIEVEEFRIESEKRLDELVQQHENDMKNQENQTNDEKNISEQKVMEMLDNHQQEKEEIRKGFENKIEEISKYEKELAHIKDIHDKQLLEMEKLKKHHELKLNDLSESHNKEVGELKNALEKSQETCSKSEKMIQENIENLKKQHQEENEAINKARKDELSSYQEQEDALKKKIQNVEKAHAQRVEELENSLNEEKGKLSKALQELEQLREKHSKELIEQKKALESKSSESADVESKLQEELTNLKDKHQRFCQEVEEHKKKLGEEVQKLREEIQITKEHNEAIAEKDKEQQDKQAIFAEVETTLKDNLQKMEHSYVKKVEDLKHNDELKAKFEAEAKQFKKLEKIEMESKQKSDTSAADMEKKVKTSEKKHEKELKQKEEEWKHKQSEVEKRYSVQIENLLVQHRDEMEQMKQGKESDLKEIKSLHQRQVEEIEEAAKTRVSELESNMSELQVKFRKAKEKIKAMNARNEEQQGKIKQVQEEAHKEVNVLREKLKSLDQEMIETTDRLNKQLREASEREELKLKIVAGDSNNQAIDMKLTELAKEKQDAVDNAAKMEKDLKKQVHDLKAELDSETQLLEDEMKQKEQEFEEKIKSIENEKEKALEKQAEDMQKQSRGRVAELKKKAEAKITSVKEQLTRQLEDKVNTIKKLKEAEVQEKNRTEEIKQQHLKDIETLKEEFEVKLKEEKETQELSAGEKEKELTQKVNELEVKEKEMEEKIELLVVEKMDALHEQNALKEEHYNEIEGLRKELETKHESAEKLFKAKLEEKEYEHNSKVKQLLREFQIKYAEKDREMQDMMSNAVDTSQREERKIIDKYEEEIREYRKELKMREDEIVAYKNENDQKIRELEGEKDEIKKNYEEKIKDAEQDYHGKIEEMVKKHEEDMENLNQDHKQQIDELTERHKLEYKSLTSEQKSEVAAVEKKLKTQMKKNQNEMKKLLNQKEALLHAQGAVMLESEPGQLHRASASSLNDGDVDAAQAMLRDQITRLKAEISSFRERENSLQRQIEHLGGSPVKSINERPAQLNVVSNPLPFAATHNSPVEEPVQFEYLRNILFEYMMGKQRKQLAKVLAAVVQFSPKQVKQIMQKEDELAAQQSGGFLSPHR
>A0A0J9QW28|unreviewed|GRIP_domain-containing_protein|taxID:7240
MASVYLRILRFLVKCSKRVFKEANKKDALASQTSLQLNGGSDISSSGTSSNSSNKESCPRTSRTPRTPQTPQTPQTPASGVAAETPHSCIRQGNCVKANQGKLSTLHESKISPKTPPVTPDSPSTYLDDDLDSMYSFATTTSGRSTMSCEHPYVARNGTTFSGRKMKYVVHCSNYAGQVGPDYLTPTQRAQRQIRRLKELLCIARQDLEQKDTELLRLTREVVELRLFKASLSSPEERSASSDAVTVREAELKTSQDVSPIVDMVGEGNAKGSPRHLSRQQQQQQQQANHSLQAMQMSSEMQSSYADSGHFEDLTMSSVHSKDSQTQSEACGTSTPDGEADVVCGAGGDSARNLENYELQRQELISMYEHRIEELIRSQDSATSDLKRSHNDKVEALLQKLAECNTRYSDMVPDYEQAKQRIRELEKQLEDLQRKLVEHEEKQNKMYLHMYQQGQEAERISRADQALDLAQRQPESKVSINELLHQLQSTQDELENIRASECRMRECGSNHALLTAKEAISLWVLGARKTIYRRLLEAQKNRTHVDPEVTLQFLKSAIFYFLTDKENSQGHLQAIESILEFTDAEKQKISAANRTPKLHAKVSKTMSTILVSAKLHCFQLIGRQL
>A0A6J1T2G9|unreviewed|GRIP_domain-containing_protein|taxID:133901
MFKKLKDKLTEEVKIPSQKFTQSMQQLAQAVVSPGSSNNSTIDTASNDNFSIDGDFDDTPQGSPIKKAPSQGGVAYRGGQATPIRNSFDAGSSAGFMHVDLQPDTSTPKMPSSLRSSVSSLASDSSFMFPVLESSGATYNFQSDLESCSEASESVGPNINKEQILSAYQKIQQKYHKYKGRYADLAKHYRDLERDNKNAKHILTECQDKALRRMAELKEQCNLEKQAKAHLEEALRSDLEEKDHLIHTLETKIKLLRAQGDQVQTEGQSDDKIENSSAETLSDSAQKVDGQEDLLTGGDTGLVTSTAAAVLTPEPASAESENALKEKLKKLESLLHKCKEDITNKRESIKQLESDKQTANAKIDALQQQLITIQKREEEASLSLAKNKQTIHQELESKEEEIKKLSAQLALNNAKISELQNEILQVKDDSKKEIAASKQEVTKLMKAELSELLAQKKAIEDNLSLKEVECKSNEIKLSELVKRLEQQDAELDPLKKTNVDLEAKYHEETGLLQGKISELETQLKAMSQMGSRVDKLKPILAAAQELRGLHKQLQNDTRETQSHHMKLIGEQAQMIQEKFGSIVFDLTEENKRVLSELDEYKRESMNARESLAAVSNKFALLEQTLSTEKSGVEARIVELDRELKQSEQQISVLEKTLESERVSHTQLEEEMSRKLTDVQTELEDLRKKSMETHEDSTSAEMKLQCDIHELEKKLKDSEEKNLEIVNEYGNLKSKTSILEVSTEQLRNELEILKTRERESINEMTSMQMLLNEKSDLIEKLESVSSELEDSLISIQEEKREQELKWNTMEVDLGRQIADLRKEHEETEKQLEKFQEKETAKSDDFDRKLLLLEKEHNDKLKEISDIQNILKERDSELEKSIARNTEVQNDLEKLKIKCQEQESSMLALEEENRSLMETIQKLETNDEKMSVHLKEFEKSSIELEKTVLENSNMSAQILKLEENLQIKTTDLNKLQESLLAANVSYSKLEEKLQSKTDECSSLMQEVQKLNTTVSEQTIMLQEKSEGYNKMTVEMGILVADKSQVYSGLQEKIKECESLSLKLSNLEKYQTEGSEELASKNAECKKLEETVNRLKSDKIELNKTLETKCQELETVNSQLTSLREELSEQSNLLHETMRKCDELALNLNNLTIENEKTVQLLKQKTLECEDKENQLDNLADEMKRVEELSQELHCINDDRDANVEVLSTEASSLAQKVEELTQTTQDLKEREVSLLAKLQVAQDLEAEYISMKQREEMFLSKLNEVKMLELALKANEEDLLTKTKEIEELEEENKKLKDAGSNLNEIVARCKEAEAKCVKLQDDGADLLLRIQRAEESEIKCSLLEEELKAIKREKAELSQEVEVLQAKTVFRGNTSENSPVVAQEPVVEEPCVIKRYADLTENHQGQGNDKWQEKYNKLLKEHQKALQENAATIERLKEENLLDGLGNSSKRKERLWDQQEASLPDGNSNGSFGVVEKLQQQLAAVTTQLKENKKVHRQEMDDLRRILLNHGSSNSHTSSRSDNLEDATELEYLRNILYEYMMGKEPMILARVIAAVVKFDSDQTSKVLQKEQQRLSLLGHLGIS
>A0A1E4S7T8|unreviewed|GRIP_domain-containing_protein|taxID:983966
MAKKKNSNNKNKKHAKAETAVHESQPDTHTKESAAEENAEEAITSEDGPTAVDGGEEVAEEVEVLQETGVDSPSSQDQGVQTEEKVSEGVSDDSRVKELEEEVSKLRLANEGVEQLQKELEQTKESKEKIQVQYDALLARIGSMKSVFTKMKEHELELEETKDQLEQYEKQNFQLKQKSQHFEKENSELSKTVELLKTEGHDLNAECDRLSAELRNLRSEYDSKDSGYTSEKSQLESINRQLSSQLERLKQSNEEYIVTIENNKNVNMSLNNEITTLQDQISELNKVIKQLEADGESHLNERSQLQAKYEKLSNEFKVSSEKHVESLNALQTELQSSSDKYEELVNLNAKQRDDCARIPQLEQELKEKQLQIGKLRHEAVILNEHLTKALQLIKKNSASEQVDKELVTNLFISFLTIPRGDTKKFEVLQLISNYLGWNDEQKLQAGLSHNTSSRVNSRESFVSLWTEYLEKESS
>A0A3P8UGC7|unreviewed|GRIP_domain-containing_protein|taxID:161767
MEKFGMSFGGGPSRKELLDTVESQKKQLVQYQTRFKDVVRAYKSLLKEKEALEASLKVLTATQDVDLNQQGQDAAPELPEDGCSLHSEDSVETAASVETPSEMARGYQSEEDQGEPGRSSSTPDTGGSDSGVGAELQQATPPPSAEADRRVTQLKGQLNTLTGALATVTQEKSRMEANFLADKRQLKQEVEELQERLVVTATQQEAELNALQQQLAEARARIITQQHEREQEQGDHAQQLRELQKILQQERDLRQDAELRLQDASTALLVTSQAVDRGAESEAHLSQVREERDELRRRLQAAEDEQKKPDPRVDEMQQQMKEMKENFQQQILSETRKVCEAEECARERAQSAELRVAGLEQRVSELSELLGSCEKAKQRDQQMAQRLRDRILQLDTENKTLAIAASSRTSSDLSLDESQLDVGQLKDKLQKVKKLLLLASQRNPDLNIQDVAEAGYGTSALVYQQELRQLKEEFERYKLRAQVVLKNKNAKDGCQAKELEEVRDQLSELREKYINLRIQSDEAEARHRQQLEERQQQAAALQHTHKQEVERAETLHRDELLRLEAELHKQRERTMALLDEKDQELERLRAAVLACSYNPADGPADDAQPADPDSEGDIISQALRQATPTESTLLLYAEQLARKEVEAGGLRRQKNRLEEDVHQLQAKLIANGERHDEEVSDLRGRLDKLVRDRSREGANMEYLKNVIYRFLTLQDSSGRNQTLNAILTILHFSPQEKHDVMKLQGSTWWGPNRR
>A0A7L1C926|unreviewed|GRIP_domain-containing_protein|taxID:201329
QQSDSQSFAQRLQLRVPSMESLFRSPVKETLFRSSSKESLVRSSSRDSLNRLDLETISPTFDSPSDIESETEEPLGNMDSFSKEQLLQRLRRTERSLGNYRGKYSELVSAYQVIQREKKKLQSILSQSQDKALRRIGELREELQMDQQAKKHLQEEFDASLEEKDQLISVLQTQVSLLKQRLQNGQICTELPDQNVQSEPQVQSPMKEVSAENIVEPGSNEGNEDSSKTLETLNQRVKRQENLLQRCKETIRSHKESCAQLTNEKEALQEQLEERLQELEKMKDLHMAEKTKLITQLRDAKNLIEQLEQDKGMVIAETKRQMHETLEMKEEEVAQLRARIKEITTKGEELKEQKEKSERAAFEELEKALSIAQKTEEARKKLQTEMDEKIKAVEKASEEERVNLQRELTRVKQEVVEIMKKSSEERVAELEKIHKKELATKNQELNEKLQAQEKVLQEKMKVALEKNQSECLKALQEQEQQESLALEELELQKKAIQSECDKQVQKMHQEVETCRTRILELESSLAKYSQDDRKHSEELNTLLESEKNQHSKEINDMVENHNKELENVKQQQEKLWTEKLEILKQQQKTEIEKIREKHQEEIQTILKEKETIFSAHIEEMNEKTLEKLDVKQTELEALSSELSEALKIRHDLEQELSELNSKMCEAKQELKGKLEEERKRHNEVIETMLKEHEMSIQGVEKVLKEELNKLKQSLEEKDRHLEELKANEWKMKESAERSEAELFQVSAKLEEQSNENTWKVTTLTQQYECQLKDLQRKADEMMRSLTEKENEMEHMKKLQNKQVEELKQKLLAAEERISALQEDYESKLKCQEKKVEKMKQKSKDMQETFKNKLAEQEAKLKKELENKQLEFSQKESEFNTKILEMAHASSSGIDAVSKLESNQKEQLDSLAPDHRRKLEEVIQSWEKKLNQQIEELKEEHDVKLQEKEQEVQDLKQKLFIFTAEKEDSRTEITQLKEEQVKREECLKELQEQLRQSVAKVNALSDKESDLKTQLKKLESDLKQSLKQQTGLQEQLSKQKAVEEKDKAKITELADTLRTLEEKLQTVQSSQYKDHENYEKKIEAIRLKETEFKRLSGELTAQLDAWKNAEASLQTKGNELIEKCSEKIGIVTCKIADCEHRTAKIKEAISIKISKITELETQLKEITEHHSAATTSLQKSMQELQEKDNLIRSMRANIERLVTEKEQLQKEGGHQQQAASERETCITQLRKELSENINAVTSMREELEEKQSEVSALNKTVTDLNVRLESTVSLTEKEAALSLLSKQHQEDRLRLLNQVEELSSRVEMLSQEKASALDQIDHCTAQLSEWKMKAQTRFTQNHDTIKDLQGKLELSNTEASKKDEELNKLKEQLAKQSRNLDSLKSELEQKQNRREKEESQLISKLKKQAAKIAELEKDIAQKTLENDSLVEELKKCNEQKNTEKKEIALQLHQAEKVAFEKENRFKKAEEKVLNLEKQIGSLKADFEAKEKEFDEVKSVILKRKEEELKELEERLNAENSTKLADLKRKAEQRLGSIRKQFICQMEEKEYQFKQDMEDQLRKLKQKVQERDAKIESLEEKIKSTRDSTELEKEMLEKVESLKAAVEQEKNNLLDSVQQTYKEKMQVLQKDLTEKDALLQKYEKEKQESNDCHLELQNKQKELLKKLECVEKSHQEEQSRTESLRKELEEQTKKYSLLADEHACCGGVLASSREELKVKEQKYLDMENTIGDLQKKMQEKEAVSQSLEQKIKELESNIVKKNEMHKIELEDTSLRYEEKLKCLQQQLGERNDSLKAFEENAEEKARSVLELQKLLSDMQNQQKDLQTKLEETEGEKQKLCEEVNNLQKDIRTLRKEHQQELDIVKKETLEEMEQKIRCEQEDIELKHNSTLKQLIREFNTQLAQKERELETAVKETISKAQEVENELIENHHIETTQLQKRIVEKDDDLKRTVKKYEEILESREEEMTAKVHELQTQLEDLQKVNKQRIAEEEHCNSDKVTITELKAQLAQKTTLVNDSKLKEQELKEQIHVLEDRLKHYEKHMYVTSVGTPCRDENLHHTDVSLFEEPTEFEYLRKVLFEYMMGRETKTMAKVITTVLKFPADQTQKILEREDARPV
>A0A8U1BSQ6|unreviewed|GRIP_domain-containing_protein|taxID:8040
MEQDTSPESVASPPPGAAAKSKLDTLSKDDLIKFAKKQMAAIQKMKSKCADLEKEVDNLKSQPKGNSGDSIIQELTERMSALLLEKAETQQSAVLLRKENEKVKQREQDAVGKLATLLGELDQTKEDHQKKIAALEKSLDSSQAKHKEEVEFFQRLLRKKEENDREKESEREQEKQREKEHSNESVEAISRSLESQILSLQTELAAALERSAQVASAMQEDHQRALTEAQQEVENLREELAQHSVQHEEELRALEEDFEMERERLLLLQEELSEQLALKDSFLQDVQEEEEEPSGRSSGIARMLELSGVSQINASDGETESGQLRSALEDQQSQNTMLQDELTFLGNVKTELEAELERVREEFQTEKEELQFKIEELLMTREVATPNRDLQEAQAFTQLQQSGPQRDSVDGLPASPASPSSPRQSLSSPVPGAAHQSLTLQEKQGQAQELRSQCESLDRSQAVAEYEHTRDILRGLETELGQRTGDFTRQYEAMKEQAASAVQELQESVRGLTEERDGLVERVKGLDEDRESLLEKVQGLEKRLESFLEQTQAAKGLKKQLQMSMEEKTALALKLKDSVEAQTVFASELKASLEVQTVLAVELRASVEDLSKQNGEILSQLQMKESAVQELEETVNVVSTARDRTLSALQDREMEVMRLWEEREREVEESQGQRGEVAELQARIEELEKERSLLKSNLEEVQRERSENVQGSPGEELEELQARIEELEKERSLLKSNLGEVVGDTEALQKDLREMKLANEKMRTENQELLTQVSQATETLSDREREEKEGRETEREEEEEQAEKERRELQQQLTEKDTVISQLRSEMAGLQSTAPSLVSEENTANEFTEKIALLEKESKGKDERMNKIKAVAVKARKELDTSRKEAVSLKEEVEVLKAERERVTSSMKDIIHGAEGYKNLQLDYDRQTEQLDKERETVEGAEKQISELTKRLNTAVQQHEQLWSEREDLMTELETLRSTVRQMEGQTAELHRQTDTLNRDLQAERLLKEQKTKELSSLQKEVEELTVQLRRQKQQSQQTTQELEQLRKEAQQSSLLDMEMADYERLVKELNTKLSEKDVCVEELKTQIHTHTQEEEALNQEIEVLKSQLDQGEDKSSKMKQLLVKTKKDLADAKRQEAIQMMTLASLKGELEAHQQQLENNKIQCCDLTAERHRLHEQLRTLTEQQQRTSSSLQQRLTTLQQEANTAKAELSSVTAEFDSYKVRVHNVLKQQKNKTSAQSDGDATKQEREQMESMVDQYKAKLQDSQQSLAVSTAEFQQLQMEHDTLLERHNKILQETVAKEAELRERLMSLQAEIMSLRTEHAQTVGQLTSQAVAQRSGFREQIRHLQDEHRTTVETLQNQMTRLENQLFTLQKQTSPAPVQTSRKSAVDRRPVDQGGMGGLGLGDLQSMAREEGEGMETSETESLSSTYLPSLEQLLTSPDPKQEPFVWQVEPTKEELNQKLTTATRSMEHMNSLLHETEATNAVLMEQVNLLKSEVRRLERNHEREKSVANLEYLKNVLLQFIFLQSGSERQALLPVIHTMLQLSPEEKNKLAAIAMGEEEVGGARGSGWTSYLHSWSGIR
>A0A7K7GDQ3|unreviewed|GRIP_domain-containing_protein|taxID:37610
RLRAQLATLTGALATLTRERSRVEASYRAERRQLRLQREQAGAQHEAELRRLRQLLDETRGRLAEQQRERQREQGDHAMMLRELQELLRAERQARQAERARGCPQHGQQHGQQHGQELQHELGQELQQLRRELQAVRDDSSKADPRIQELQEEMAGLKNHFQLQLVQEMKKTAQAEEQLRQRSQQEEQRVAELEARLAQVSELLGTYEKAKQRDQATIQRLKDRVVQLDLENKSLAMAASSRPLDEVAVDEASLDVAALKEKMEKLRKLLQAAGKGAEEPEPPPGGAPGGQCQQELRQLQEELERYKARAQQVLKSKASKDVGLARELEEAREQLAELRDKHVQLQLATDDMEKRQRQELEAKKQELQQLQQLHRQELERCQLQFRERALRLEEEMHKQRDRALAVLAEKDRELQQLRALAPPLGPHGGRDGAPGDAPGQQDCSQILPQELQPCPSSEPTFFLYAEQLARKEVELAAQRKQRHRLELQLQQLQARALAQEDKHGEELAALRAELQKSCRDRSREGANLEYLKNVVFRFLTLPDARGRQQTLTAILAILHFSPEERLSIAQSSAHGSWWHGRR
>A0A0Q5W929|unreviewed|GRIP_domain-containing_protein|taxID:7220
MMTSLQLETSLPAMEEQVQREKDNERAEDSHTASTTPTRIPHPAVARFRRSASLRLRGNPAELGLRAEHCPAGGGGFSSRAKLTAIPSSLESRSHPFHLRRNRSWSNLGHKTEQEPEVEASTEALCNATQCLSLDKEAVAPAPTVDNSSMANGKPRNLSLKLNGGSDISSSGTASSNKESSPRTARTPRTPQTPQTPASRAAATAEETPPAPHSCIRQGNCVKANQGKLSTLHESKISPRTPPVTPDSPSTYLEDDLDSMYSFATTTSGRSTMSCEHPYVARNGTTFSGRKMKYVVHCSNYAGQVGPDYLTPTQRAQRQIRRLKELLCIARQDLEQKDTELLRLTREVVELRLFKASLSSPEERSASSDAVTVREAELKTSQDVSPIVDMVDEGNAKGSPRHLSRQQQQANHSLQQQQLQAMQMSAEMQSSYADSGHFEDLTMSSVHSKDSQTQSEACGTATPDGEPDVGCVSGGGDAASNLENYELQRQELIRMYEHRIEELIRSQDSATSDLKRSHNDKVEALLQKLAECNTRYSDMVPDYEQAKQRIRELEKQLEDLQRKLIEHEEKQNKMYLHMYQQGQEAERISRADQALDLAQRQPESKVSINELLHQLQSTQDELENIRTIYRRLLEAQKNRTHVDPEVTLQFLKSAIFYFLTDKENSQGHLQAIESILEFTDAEKQKISSANRTPKLHAKVSKTMAKILVRAKLHCFPLIGWRL
>A0A096NAV1|unreviewed|GRIP_domain-containing_protein|taxID:9555
MFKKLKQKISEEQQQLQQALAPGQASSNSSTPTRTRSRTSSFTEQLDEGTPNRELLAGMIAEPAFLSEYTIFALDSSKHPKTQSDSVNASTHASKSPDSVNGSEPSIPQSGDTQSFAQKLQLRVPSVESLFRSPIKESLFRSSSKESLVRTSSRESLNRLDLDSSTANFDPPSDMDSEAEDLVGNSDSLNKEQLIQRLRRMERSLSSYRGKYSELVTAYQMLQREKKKLQGILSQSQDKSLRRIAELREELQMDQQAKKHLQEEFDASLEEKDQYISVLQTQVSLLKQRLRNGPMNVDVLKPLPQLEPQAEFLTKEENPESDVEPVVEDGTSAKTLETLQQRVKRQENLLKRCKETIQSHKEQCTLLTSEKEALQEQLDERLQELEKIKDLHMAEKTKLITQLRDAKNLIEQLEQDKGMVIAETKRQMHETLEMKEEEIAQLRSRIKQMTTQGEELREQKEKSERAAFEELEKALSTAQKTEEARRKLKAEMDEQIKTIEKTSEEERISLQQELSRVKQEVVDVMKKSSEEQIAKLQKLHEKELARKEQELTEKLQTREREFQEQMKVALEKSQSEYLKISQEKEQQESLALEELELQKKAILTESENKLRDLQQEAETYRTRILELESSLEKSLQENKNQSKDLAVHLEAEKNKHNKEITVMVEKHKTELESLKHQQDALWTEKLQVLKQQYQTEMEKLRERCEQEKETLLKDKEILFQAHIEEMNEKTLEKLDMKQTELESLSSELSEVLKARHKLEEELSVLKDQTDKMKQELEAKMDEQKNHHQQQVDSIIKEHEVSIQRTEKALKDQINQLELLLKEKDKHLKEHQTHVENLEADIKRSEGELQQASAKLDVFQSYQSATHEQTKAYEEQLAQLQQKLLDLETERILLTKQVAEVETQKKDVCTELDAHKIQVQDLMQQLEKQNNEMEQKVKSLTQVYESKLEDSNREQEQTKQILVEKENTILQMREGQKKEIEILTQKLSAKEDSIHILNEEYETKFKNQEKKMEKIKQKAKEMQETLKKKLLDQEAKLKKELENTVLELSQKEKQFNAKMLEMAQANSAGISDAVSRLETNQKEQIESLMEVHQRELNDVISIWEKKLNQQAEELQEIHEIQLQEKEQEVAELKQKILLFGCEKEEMNKEITWLKEEGVKQDTTLNELQEQLKQKSAHVNSLAQDETKLKAHLEKLEVDLNNSLKENTFLQEQLVELKMLAEEDKRKVSELTSKLKTTDEEFQSLKSSHESSNKSLEDKSLEFKKLSEELAIQLDICCKKTEALLEAKTNELINISSSKTNAILSRISHCQHHTTKVKEALLIKTCTVSELEAQLRQLTEEQNALNISFQQATHQLEEKENQIKSMKADIESLVTEKEALQKEGGNQQQAASEKESCITQLKKELSENINAVTLMKEELEEKKIEIGSLSKQLTDLNVQLQNSISLSEKEAAISSLRKQYDEEKHELLDQVQDLSLKVDTLSKEKISALEQVDHWSNKFSEWKKKAQSRFTQHQNTIKDLQIQLELKSKEAHEKDEKVNLLKEDLDQQNKRFDCLRGEMEDKKSKMEKKECNLETELKTQTARIMELEDHITQKTIEIESLNEVLKNYNQQKDIEHKELVQKLQHFQELGEEKDNRVKEAEEKILTLENQVYSMKAELETKKKELEHVNLSVKSKEEELKALEDRLESESAAKLAELKKKAEQKIAAIKKQLLSQMEEKEEQYKKGTESHLSELNTKLQEREREVHILEEKLKSVESSQSETLIVPRSAKNVAACTEQEEADSQGCMQKTHEEKISVLQRNLTEKEKLLPRVGQEKEETISSHSEMQCKYQELLIKLENAEAKQHEDQVMIGHLQEELEEKNKKYSLIVSQHVEEEGKNNIQAKQNLENVFDDVQKILQEKELTCQILEQKIKELDSCLVRQKEVHRVEMEALTSKYEKLQALQQMDGKNKPTEFLEENTDEKSKSHLVQPKLLSNMEAQHNDLEFKLAGAEREKQKLGKEVVRLQKDLRMLRKEHQQELEILKKEYEQEREEKIKQEQEDLELKHNSTLKQLMREFNTQLAQKEQELEMTIKETINKAQEVEAELLESHQEETNQLLKKIAEKDDDLKRTAKRYEEILDAREEEMTTKVMDLQTQLEELQKKYQQKLEQEENPGNDNVTITELQTQLAQKTTLISDSKLKEQEFREQIHNLEDRLKKYEKNVYATTVGTPYKGGNLYHTDVSLFGEPTEFEYLRKVLFEYMMGRETKTMAKVITTVLKFPDDQTQKILEREDARLMFTSPRSGIF
>A0A818WLQ3|unreviewed|GRIP_domain-containing_protein|taxID:392030
MSSWWNTASASNFTRGLTSITGQLSTNLKDILIEASEENYDPTTELTRARQHIEDLELRKQALMEECTSLKKQCDELIMQKQAAEIKSDMLLAESRRAIEEKDNELKRLRETTNAVTWNNPNDSNNTWTDILEDDQSEINEYLKYQRTIRELKDENSHLRDEMANLRMSFKSQKSEKNQFRQDNIIHIEQMYAAQLSKCRQEYDEQILKLQLQLKELKDSNENHREDELRKTMEVQKEVDEVDKDLLSQELEQANEKLNWYSEKLREYSNLHTNMDSLMSHSKQLENDLLLQQQNNESYLKRISQYEETINQLQQDIIQLNAHENNKEQAQQTNNNEEFNRLLIEERQRCDALATDNESMFQLLEETRLQNSQIENSIKEGFQEDIRNKEKKIEHLNFQIHDLQDQIQKQINHQKNEQENFHIQLNNLRQEIQTKEKQIDAEKNEHEKQIHQLNEERNNLLSQVNNLEQFKDEQLAKQIEEEEDRLKEFHVREMFEKQLIELNEDLQTLQNEKNELNDQIDELKEQIRSRDRQIQTYENSAATPGSPAAISSSPDLRTRSPSPQTFEHVLELEAQILRNEQQFCELNSVYDRFATLLPIEISRSENHQVSLSDRFLNLFEQWSTYVDTLSITQQELESLKQLLIEKQEDLEKLQFDLDLTTTKLIELQQQQPSLTHENKSLHDKEEDNEEIEHILELHQFSQRAPSRQSIISSTPGEKQQLIAQNELLSSLLAEKDRELISLQQAEKTREDLIKNLEALKITLQQIELDKEIKQVELNDIRNVLDEKLRENSSLKKEKMHFIEKLSEMERDRQEQQSMIQITHRQSSQEDEKLSTSITLNEEDKTNTEQIHTKEQYEKLRADYDQLVEFSKRQHDESLSYYNEYTRILSLHNELNTKFSQLQIDYESVQSLVQQKNEAYLQCQNELNNYQNLLYHEKKKSEEVDLLRTTLIERDTKLQQMIDNETQLLVKQSELERDIKLLEQNNFELRSVEQSFIEQLQHVNLEHIQSDLKNISHERNIAIADKKQLENVIELNRQKFSQYEERERKLANEIERLRTHLLKMEESYTTDLIVAEDREKSLRNQIAQLDDTNRAQNELIQQLNTSGEQSKQTLATELGTLKYEHTKLEALNTNLNNQLQYQMKCSQNLQNVLEQFKREREQHLNEHLRQYQDALREQTTIVNRLTNENNEICNRLAEYNEALSAAHRLNDQIEKKDSLINTLRNQIHTKDEKIQQYEYNLRDLQSTSGSRVEKQLVKNILLSYFHTPVNKRQEVIPLLGALVGFTQDEYKRAIDATSTNNSNSPKGGSGWLTGWLGGNVATGGGGGGTNPARARTQSETPVYDPNKSFTELLIQYVDQQSTNNLQHPTAKFNTDEYLHRYDSNVGGAGGAGHNLLRKSSVSASANPFVNSSHLHFNKPLSAAVLPTLNSSQNITILNPPPLSSASSSSTTTTTTTTTTAAAAENTESSSTILKDLLKT
>A0A8C2R7C3|unreviewed|GRIP_domain-containing_protein|taxID:9925
MFAKLKKKIAEETAVAQRPGGATRIPRSVSKESVASMGADSGDDFASDGSSSREDLSSQLLRRNEQIRKLEARLSDYAEQVRTLQKIKEKLEIALEKHQDSSMRKFQEQNETFQANRARMAEGLALALARKDQEWSEKVDQLEKLLKKEESLGKMEQELEARTRELSRTQEELVTSSQISLDLSQKLEELQRHYSALEEQRDHVTASKTGAENKITVLEQKEQELQAFIQQLSTDLQKVTAETQEKEKLITHLQEKVASLEKRLEQNLSGEEHVQELLKEKTLAEQNLEDTRQQLLAARSSQAKTVNNLETRVKELEQSLRASEEKLKQSSDVVAAQEAQIQELAAANTESSRAQQQALALEQQRTEQIHALEAQLAGLGRARVADLTAAERELRKLEQENAALKESKNECECSLQHHQLELKKLKEEWSQREIVSVAMAQALEEVRKQREELQQQAADLTAVVGEKEQSLQEKMEVILQKEQEILQLKKGHDSALLQTRQLQSELEALQGLRAEEAEATATGEDLLRLTGQERPLVLSASKPHVTSRAGQDPEYQLSAVEGIPNGEMGAAMDLGQLQKEKQDLEQQLLEKNKTIKQMQQRMLELKKTLQKELKIRPDNELFEVREKPGPEMSNMAPSVTNNADLTDAREINFEYLKHVVLKFMSCRESEAFHLIKAVSVLLNFSQEEENMLKETLEYKMSWFGSKPAPKGSIRPSISNPRTPWS
>A0A8A1M3F8|unreviewed|GRIP_domain-containing_protein|taxID:5037
MPSDTTSAPAQGAGGKSKKNSRKKANAKAKANGGTVPITTSSDQLQPPTQSDGQQERSGKGQQEKPIAPPASKESVANGSQAADLEDNNGGRDKEMESITESDTDVPPPNSTTPFFDSDPRFEALVRDRDSLRAEVAEMRISLEKIQSKHDEEMELLQNELKQSQNDKEHAETQFRNLLGKVNTIKSQLGERLKADAEELEQKRSRIEELEGKNAVLQTEVESKSAAVKSLEKEREQQSKELSSLRNRTNLSQQNWLKERDELVERESYARSEFEEAKQAMHNWEILAMEERSIRESLEEKVTDLEEQLVTLKSDYEKASSERDAQSVTVDGLQRALQDIQSARKQELREIVESSDAQLEEHRKKLQEAEKNATEAIAKLEEAEAELKRVLPFEKEVKEKNLLIGKLRHEAVTLNEHLTKALRFLKKGKPEDNVDRHLVTNHFLHFLALDRSDPKKFQVLQLIAALLGWTDEQREQAGLARPGTSSGFGGSLRIPSTSSLLSRTPSSPSLASEFLMDNVSTRKESLAELWSNFLEQEAAQIKESKSRSQSDAQPASPAP
>A0A8C2EB61|unreviewed|GRIP_domain-containing_protein|taxID:7962
MFAKLKKKLAEEAATTPRSGRIPRSMSKESITSMGADSGDDFASDGSSSRDDVSSQIQRRNDQIRKLEAKLSDYAEQLRLMQKTKEKLEIALEKYQDSSMRKLQDQNEAFQSNRAKMAEGMALALEKKDQEWIEKLATLEQEKLSLAARLDEMTEQSLSLFQKRDDLDELEGFQQQELAKVKHMLLRREEQLSQREKELKLRGDLLNTTRLTLSQTQDKLYELGEEHEEMCRVNSQLQAQRDELLSERTEAERRVVALERREQELQQLIQQVSQDFQKAQNNAQALEKSMEQLQSEHNKLKLQHEQHKNKVAVTEEERERLLADLQEKAASLERRLEANLSQDEHLQELFKEKSSLQQRLEEARGELLEERTNHTTVISSLEAQISRQKANITDLQTLVKHKDDSSKAYRERTDAQISDLEQRLADCTEMMKSLQQQHEDSEMHAEKLQAEWAEERERLQQQVSTQRQRGLEKTARLEEELLALQRERKTEASQHQDNLRLLEEEKASLLKSKAEVDSTVERLTAELEQSRAELTSRQTVSVEIAKALEETRKQREELQQQVSKMTASLEKAENEVSRLSQNLEAKEEELNMLKEELQAARSSLSSLQAVCKSHRLEAEEREREHNSQLTSLQQEILTKTQQLSAYQSRVSDLEGEVLSLTAQSHDECDGEQNGTVTVSDLDQLQKVNKDLEQQLAEKNKTIKQLQQRLAELKRTLQKELKLKPDPDSETKERLQESRQEKSTDKTISETPMPATAPTPAPGLPQTSGPPPITSNTTVTNSSDLTDTREINFEYLKHVVLKFMSSREAEAFQLIRAISVLLHFTKEEEDMLKQTLEYKMSWFGSKPTPKGIIRPSISGTSSWS
>A0A6J2ID49|unreviewed|GRIP_domain-containing_protein|taxID:649802
MFAKLKKKIAEEAAVAPRPGGTARIPRSVSKESITSVGADSGDDFASDGSSSREDLSSQLFRRNEQIRKLEVKLSDYADQIRNLQKIKEKLENALEKHQDSSMRKFQEQNEAHQASRAKMAEGMALALEQKDKEWMEKLGQVEKEKKMLQIQLQEVREQSLNLFQKRDEIDELEGFQQQEIAKVKHMLLKKEESLGRAEQELEACAQELTYTKAELQEARSEASSLRKDLQELQQQFLELEAQRDELMTAETNAENKITALELREQELQTVIQQLSVDLQNARVAGSGCEKRLEVLQAEHESLKVEYEQHKQKMTFEFAERNKFTEQLQEKVSSLEKKLERNLSGDEHVQELLKEKAALEQRLDETRQQVVTDRTHHSKALNRLETQNKELEQKLQIATEALKKSKEAAAEQDLKIQKLQTDLKHERSQLQQQISSEKHQYDQKVTGLESQIAALEKAWELDKTATQHRISQLEKENGSLSRSREEYESSLKQQESELDSLKNELSSRETVSVEIAKALEETRKQREELQQEVSHLNALIKEKDQLIDEKCDLLLKQKEELNQLSQEHEAALLQVNQLQSDIETSQNQAVEKEETARKEIEELKLQVQECLLAREHEKDVLELEESARALNNEHFPSPENCVVEQNGEVAAADVIQLQKDNRELEQQVAEKNKMIKQLQQRMTELKKTLQKELKIRPDSEVPELREKANSEVPNASVTVTNNSDLNDSREINFEYLKHVVLKFMSCRESEAFHLIKAVSVLLNFSQEEENMLKETLEYKMSWFGSKPSPKGSIRPSISSPRTLWP
>A0A8S2Q2T5|unreviewed|GRIP_domain-containing_protein|taxID:392030
DDINETKASFTQKLDSQLQEHLDEMATLKSQQQIKFDNNLKELQEEKDYLEIKIEQLENQHKKTIETLENELTAAAKRAQDKITDLTKQIDEQKNKSNHHEQELNEKSSQLIELEKQLETFKSQSNLSQKELVDECNSLKEQYQLILESNTQKNEQLIELEEKLRIATQQLQDEILHKKNIEKQLEEKQLEIISLNNSMDEFKTKITEHEQLQQTIDNSQSNDRQLLEQKDKMIDTLKQDCELQIEKLHEEHERTVVALHEKILNLNSEINEKDETFSAMEAKLNSTLSEKTNLKNELDQIRIQMETMQSNSNEFSVKFQQTEQQIKDLEGSIKNNEQANAVDSENQIQVISQEYEQRLKEKEKEYNTKLKAMAKEMSSKIEENEYNYNQQIHDLIQNKAKVENDLTNSAERRINDAERRAYISEEQISKLQEQIKEKQLDYHRNIQDLQIEIHKLTKQIIPTIEQFSQTSIEDLYSNTIQHSFVIEPTEVDYLKQIVLAYMTGTDRLTMAKVICAVLRYNESEKSLIIDEEKLRQSRWLNSTR
>A0A5Q4BKY2|unreviewed|GRIP_domain-containing_protein|taxID:2078593
MSAAAPSTDPAQNASSGKKKNNKKKKNANKPKEPVETDGRALQPENVEDGDDEPETPVQASAPIRETGTDESTDNDTTVNGHTERPTSNGHAKPPIAKAPEEQETSSDATAKLDALTKEREALRSEVEQLRKQLETIQETHSETVSQLKSELDETSTAKEQAEESYQALLERVNHLKSTLGERLKRDRAELEEAKERIEELESQNEELQNGAQASEDELTKLREELQDTSREAASLRSRSNLSQQNWVKEREELTRLVANFKEEVETTTNAMGEWEVIAMEERSVKESLVEKVSELEEQIANLRDGYESVTSERDHQSQVIDSLQKALREIQDARKKELREMVETSEEQLQVMKKLVQEADSRATEAEAAKENLTKELERTAPFEKEVKEKNLLIGKLRHEAIVLNDHLTKALRYLKKTKPEDNVDRQVVTNHLLHFLTLDRSDPKRFQILQVMAGYLNWTDEQREQAGLARPGTSNNTLRLPASPFHRTPSTPSLSAEFFSETPTSANKESLADLWAGFLERSAEEGLDQAGGASRDRKDSSSSAATGPMRSETRGGG
>A0A1V2LUM4|unreviewed|GRIP_domain-containing_protein|taxID:4909
MAKKKSKNTGKKPVAKETSEKIDSIEKPENLQSTTQNHPIKPNSGNNDEFGDCGTTETEQEQLNMKTNEKMQDLENQHTLLEKQLEDLKLQLNEKDEKLKQLQKEKEDSPAKDQTQLGLENSENFEQTGIETQDCDRTAGEIEHLKAQLAKKTEESEKNKANYDALLKRVSQMKGVFENMKKSEKKLELLELENKQLKEKLDDSSSQISALEELKSEIVGLNSECDKLVEKNSLLTKELELQELRQSRDFKNLEDENKSLKKKLKETRSELEEYLILVQEERLTKAGLVQEVSNLTTKIANLEAENMTVKEKTKELSEELMKVLESRNSFEDENKKTIEALKSQLATKVEEIDNFTKEIDNLKKHSLEKDEKLKAIEGLEKSLKEKQLLIGKLRHETITLNEHLTKAMRLIKKESGKETVDRELVSNLFISFLQIPRGDTKKFEVLQLLANFLDWDDDKRRHAGLLSSGDYRAKSNSVVEVPQLGRRSVGSSQSFVSLWTEFLEKESTPKSGALPDN
>A0A8I3VZF2|unreviewed|GRIP_domain-containing_protein|taxID:9483
MEKFAMNFGGGPSKKDLLETIETQKKQLFQYQARLKDVVRAYKSLLKEKEALEASIKVLSVSHEADVGLAGVQLPGVAFPDFVDDRCSTHSEDSTGTATSVDTAASLTSTKGEFGIEDDRPARGPPPPKSEEASGSESGVSSSSGDGPFAGGEVDKRLHQLKTQLATLTSSLATVTQEKSRMEASYLADKKKMKQDLEDANNKAEEERARLEGELKGLQEQIAETKARLITQQHDRAQEQSDHALMLRELQKLLQEERTQRQDLELRLEETREALAGRSYAAEQMEGFELQTKQLTREVEELKSELQAIRDEKNQPDPRLQELQEEAARLKGHFQAQLQQEMKKTALAEDQLRQQSQVEEQRVAALENQISEVSELLGTYEKAKQKDQLAIQKLKERILQLDLENKTLALAASSRSPLDSHGEESSLDVNVLKDKMEKLKRLLQVAARKSQVTLDVEKLCDLEIMTSSETADGEKATALYYQQELKQLKEEFERYKMRAQVVLKSKNTKDGNLGKELEAAQEQLAELKEKYVSLRLSCEELEHQHQQEAEDWKQELAQLQQLHRQELERCQLDFRDRTLKLEEELHKQRDRALAVLAEKDLELEQLRSVALASGLPGRRSPVGGGGPGDVADTSSSDSLTQALQLAAANEPTFFLYAEQLARKEVEITSLRKQKHKLEVEVHQLQDRLLEEGERHREEVAALQSHIEKNIRDQSREGANLEYLKNIIYRFLTLPDSLGRQQTLTAILTILHFSPEEKKVAVW
>A0A8C4GMP2|unreviewed|GRIP_domain-containing_protein|taxID:13489
MIAEPAFLSEYTIFALDHSKRPKTAQVASVSASKGPARSPRGSINGDGSASPHREETQSFAQKLQLKVPSVESLIRGGASRAESLFRSPSKENLVRSSSRDSLTPLGEESPGAPTYDPPSDIESEAEEPPGSAESLSKDQLLHRLLRVERSLGKYRGKYSELVTAYRTVQRDKEKTQVILSQSQDKALRRIGELREELQMDQQAKKHLQDEFDAALEEKDQMITVLQTQVSVGTWMFFLFLCGIMCATVGNKHLCIFVFDPTKLIEALQKRVKRQENLLQKCKEVMRTHKERSAQLGTENETLHEQLQERLQELEKMKELHTTEKTKLITQLRDAKNLIEQLEQDKGMVIAETKRQMHETLEMKEEEVAQLRSRLQQATAQKEELQEQKERAEKSAFEELERALGVAQRAEEARKQLQVQLEEQLKEVERAGEEERKSLQQELTRVKQEVVTIMKKSSEETVANMEKLHSEALAAKEEEISARINKAVEQCKEEFAQLGKEREQQASLALEDVELQKTALRTEADNRVKEIQLELEAARTRILELESSLEKISQDGSSLSHELSSQLDELKDKHKEQISALEEKHQEQLEKHKGTLTQQHNAALEGLKEKHRVEVETLLKDKELQFQAHVEDMNQKTLEKLDAKQAELEAVSAELSEALKSKELLEEKLVAAEDAHSLAQQEHEKKFQDQVSKHNVELANIKQEHEQSLGGIEKTLKEELNAMKIVLREKEKEIKELVLREKTLQGESQEFNVKVKELEELQQCLSQSQLENRSLKESNAQLSKISEDLDQCKKDLTDLEHQLEVAKNDCQQKEKSLQELEHQLQQGRKELSEKEKSFTAELNTKQEEQIRLKKQLDGEKAAHEKKLKNTITEMEAKLKSQETKMEKFKQKAKDMHESFKKKLQQNEETMKEELAKKEKELQQKEQQVQDKIVEMSQKSSQGLSSAMSELQANHKEELQKLRDTHKHELAELERRWQEKLGQQEEELMEKHSHMLQEKAQELEELSQQLTRSKEENEQVLREIKDLKEDLAIRETTVQKLQEELNEAAVKLESLSQAEALLKEQMESVERNLNQALNERNSLQDKLSTTKDENREKLKTLSEKLEATEMQLKAVEGSRCKESVDLQSKFEENVIQLQAVIDTKVDIICTLEENLRQQTEENKNLCISLEQMAAQVNAHTQHVEALTCEKENHSQSISEKVQKIEELSEANRIISESIQTNESHISNLESIISDLKNQLASSIKEKEEAINQLNQQYKEERQQAAETIERLEQERKSALEQADALRNSLSEYENKFTQNDSTITSLQTRLEELERDIAEKDESLQRLTASIDNQSISKSEMDQVLSEKEQKVSGLTSELESCISRLDELQEQLALKTKECEQLAADVKQQQSIRENEKRELVEQLQQTQMKCTQNGNLEQEMVEKLRFLEEDNQKCKHKLESQREEFEKMKDEIIKSKDESLKATESKLSADSARKVSELKKKAEQKIGQIKKQLTSQIEEKEQTIKALQSSLEEIKSSETSVKQHTETLEEKTKTLEEALVKLKEEQENQLEQILSNERHEKVKSLEELRNVYEEKLSSLQRDVAQQGERKETESTLQEIEAKLKEAEEQNGNLLAEINRLKEEICEKDNSSEPGAEMMVECSSIQQTKSAMENHSLLEEVGGDSLESLKSKLSQVKNEKDKVHKDFVRLQKDIRLLRKEHEQDLEYMKKEVLEENEKKLKLELEDVEMKHNSAIKQLMREFNTQMALKESELDSAVKEAIAKAQSVEAELISSHRDEASQLKKLLAQKEDDLHRTVQKYDLPHVCTTVGLTRFQMIQWLFLLSFTDPGFNSTDALSEATEMEYLRKVLFEYMMGRETKTMAKVITSMLKFPPDQAQKVLDKEDSKAIVSISLPAEETFTKVS
>A0A3B4TR12|unreviewed|GRIP_domain-containing_protein|taxID:41447
MFKKLKQKINEEQSPQRNAQSPQQAQMGLGDRRSSQTQFHHDGSPSPSDREREEPQSFAQKLQLKVPSMESLIRGGASRAESLFRSPSKENLVRSSSRDSLTPLGENDSPGAPTYDPPSDIESEAEEPPGSSESLSKEQLLHRLFRVERSLGKYRGKYSELVTAYRTVQRDKDKTQVILSQSQDKALRRIGELREELQMDQQAKKHLQDEFDAALEEKDQMITVLQTQVALLKKRVKGVSDGAPPPEGEVPKSEDAEESSSATQSPSKEGGVEPEVTEGEGNSDPTKLMEALQKRVKRQENLLQKCKEVMRTHKERSAQLGSENETLQEQLQERLQELEKMKELHTTEKTKLITQLRDAKNHIEQVEQDKGMVIAETKRQMHETLEMKEEEIAQLRSRLQQATAQKEELQEQKEKAEKSAFEELERALGVAQRAEEARKQLQVQLEEHVKEVERASEEERKSLQQELTRVKQERSSEETVAGLEKLHSEALAAKEAEISARINKAVEECKEEFAQLAKDREQQASLALEDAELQKTALRTEAENKVKEIQLELESARTRILELESSQEKISQDGSSQSHELSSQLDELKDKHKEQISALEEKHQEQLEKHKDTLTQQHNAAVEELKEKHRAEMETLLKDKELQFQVHVEDMNRKTLEKLDTKQAELEGLSSELSEALTSKQLLQEKLVAAEDAQSLAQKDHEKRFQDQVVKHNEELANIKQEHEQSLGGIEKTLKEELNASKIVLREKEKEIKEHILREKALQEESHSTTQELNVKVKEVEELQQSLSQSQLESGSLKDSNAQLSKISEDLDQCRTDLADLERQLEVAKNDCQQKEESLKELQQQLQQTKKELSEQEKSFTAELNTKHEEQTRLKKQLDDEKAAHEKKMKNTTTELENRLKSQETKMEKFKQKAKEMQENFKKKLQQNEETMKKELAKKETQLQQKEQQVQEKILEMAQKSSQGLSSAMSELQANHKEEVKKLHDTHRHEIEELERRWQEKCGQQEEETMEKHSVILQEKAQELEELSQQLGRSREENEQVMCEIKNLKEDLAIRETTVQKLQEELNEAAVKLESLSQGEALLKDQMESVERNLNQAMNERNALQDKLSTTEEESRERLKTLSDKLEEREKQLETLEGSRCKESEDLQSKFEETAIQLQAKEAELQQQLIMISNQMEHYCKEVQSKVERGSNELHQRVECRVTELNDRLLCSQRKVGHLKNVILTKVDRICTLEETLRQQTEENKNLCISLEQATAQVNAHMEHIKALTHEKENHSQSISEKVQKIEELSEANLIISDSVKTNEMHISDLKNQLASSIKEKEEAINQLNQQYKEERQQAALQTNETIERLEQGRTSALEQADALRHSLSEFENKFTQSDNTITSLQSRLEELEREISEKNEALQRLTASIDNQSISKSEMDQVLSEKDQKVSRLTSELEGCISRLSELQEQLALKTKECEQLTADLKQQHSIRESEKRELVEQLQQSQMQCTQSGNLEQEMVGKLRSLQEDNQKCKLELESQREEFERMKDEIIKSKEESLKETEERLSAESGRRVSELKKKAEQKIGQIKKQLTTQLEEKEQVIKGLQTSLEELKTSETSGKHHTETLEERTKTLEEALVKLKEEQERQLEQILSNEKLEKEKSLEELKNMYEEKLSLLQTDTAQQGELKETESALHEFEAKLKEAEEQNGNLLAEISRLKEEISEKEAQLEQHQATIKQVQNQSELEAEVKVECSSVQQTRSVMENEMENHSPMQEVDGDSPDSLKNKLSQVMNEKEKIHKDFTRLQKDIRLLRKEHEQDLEYMKKELLEENEKKLKAELEDVEMKHNSTMKQLMREFNTQMALKERELDTAVKETIAKAQSVEAELISSHREEASELKKAIALKEDDLHKTVQKYEQVIQSREEEMGDRVWQVQKELEELQARSHGTSEMSTEELQAQLAEKTTLLSEARLKEQGFVERIHSLEDKMKCFHRNTVVTHLGSTFKDPGFNSTDALSEPTEMEYLRKVLFEYMMGRETKTMAKVITSMLKFPPDQAQKVLDKEDSKPIPWLR
>A0A158R9L0|unreviewed|GRIP_domain-containing_protein|taxID:60517
MSTVSADECYSNVDNLEELRCICGERDATISKLKLLLVRKNKTIASLEEKVSSLQTANQMADEQTSETTDEVAKLKSALSRQQTDHEQSKMEVETLSKMISDLQKSITLVKQERDTFKSEASRLMDDLVTANARTTELYAIASKCLPSSNNSYPHSHSQHAFILATLKDLVESNSESNSKSNSDLPMLHVLRSIQREIGRLQGISGADRVVVNSSEELLPFLERFSTYLKQFSPDQLRLSLRVHEDKIKSCFKDISHSHNEVRSLLKGFTQAFNSSAQLILSTVDKLNFHSPRHIKADLLRKEFAVLKGDLDFMKDTMTLQMSSFYETTSLLRKQITSTLTSESAPVQIYHSPTVDVISNNFKFKAILPVVSSLQNDLSEVKTTAIQWLTSLHAQIHEIQHLHGKLLSGISQRSPPPPYSGRINPPDSTTLEALLTDVWQIKDSLSGLRCSLIEGFSSLQKYARDIELVRHKIMSQLYHKVTKLRSDTTDIRKEVYQLVSSLNHQFTTISTYVHSIENIRLKGFEEIQRQRFKDYDRLVRDKESEIDQLRESCDRLSDECDRFAAMREALRQILLTSATSSLSLGGLSTEDAALITDLSNHLNCSQATQLELVEQTQAIASLQSDLATKTAALDGALARATEAETNAAVSAAEASGLQDKLNLMKRLLVRVRKDASETEKRAVRVAEMEAKVTELTWELDKSQRQGESAQAKLAEVMEERGLLMGKVASLQKQYESYKVKALLALRNGKEHPEEGNGGDANSSSTGTEGIGSGGVGAPLSWRYECSSLAQTEVVRLKERVRELEASLGQTTTRLNSALIDLEAANFALVEEKEKCGRVFHNLESERAQWRKEREELNARWRNETATRVAELTTALDEARQEGSQALSAQAEEFNTAFGAKIAELQIQLENAEAKVEAQRLELLEQMKIAQLAAQSPDSQALQERLCSRCGRSLCNGSGGSGDAGSNNGTSPRVHPTRLLEEALFGDEETGQVDIQEAERQTSEMRKTVQSLRSQLANERRNLEHTKSLLVDSEATVERLSAQATILKAEIRRHERNAERERHLGDHDTTNDCASNSLDTTPIGVTRSEYLKNVLLRFLCIDPSLGGSGVNGASERNALVPVLATLLVLSPTERAALQQVAETGVLRASTVTAGDGSIGEESSSWSRLLPSWLGG
>A0A6J2XK66|unreviewed|GRIP_domain-containing_protein|taxID:7048
MSGKMFSTNHSKTPESRIPVPSSPVPFRRHNSLRLKGEVGTTPYVTLSKSKQGHDSVDNVSIQERGRHVSVVPPAAARPSRAAPAPSPNNDESRQSANNPRLLRRGRSFMERGESRDGGKSTPMHHRPASVKITTKPPTGLGKVTLNSPQSPGRIRSLSLSLSSSRLSSPKSPSAGISNPVSPAKNHSASHLDSWETDSITSIGSSVASCDHASVARNGTTFSGRSMKYVFHCNQHSGVAGDDYLTPTQRAHRQVKKLKHLLHQAKKDLEQKDSDILKLTKEVVELRLYKAALSSPEDKSNSSDAVTVRENASEETTPDGDVADLRTHLVPVELNSSFADSGHFDDGTNSSIHSNDDYTRSPYKSKIEMSDKSCSVHMQEKNSEQSKLIIEYEKRIQELIRAHEEETYHLKQKHNDKVEELLLRITEINARYWELVPELDAAKEKIKELESQLEQASKKLEEQESHAKQTYLKMYSQGQAAARMEQENAVMEIARQHPNRVSVPELLNELQVTKNELENIKDVEYASTSNHSQPLLSAKEALSLWVLGARKAMYRQLMEAKSKNKIDPEITLQFLRSAIYYFLTDKENNQGHLKAIQSILGFTETEIANIDKARLS
>A0A8B9Y1M3|unreviewed|GRIP_domain-containing_protein|taxID:30521
MSSWLGGLGSGLGQSLGQVGGSLASLTGQISNFTKDMLMEGTEEVEADLPNARRKEVEAIHTILRSENERLKKLCADLEEKHEASELQIKQQSMNYRHQLQQKEVEISHLKARQIALQDQLLKLQSAAQSVSSGAGGVPAAAASSSFGYGLSHHASGFHDDDMDFGDIISSQREINRLSNEVSRLESEVGHWRHIAQTSKAQGSVSSDQSDICKLQNIIKELKQNRSQEIDNHQHEMSVLQNAHQQKLTEITRRHREELSDYEDRIEELENLLQQGGPGIAETDHSKTQEMQKTIQVLQAEKVESRKKIEELENKIKDISKKLSSAENDRDVLRREQGRLNVENRQILEECESLKLECSKLQPYSEKQSDTMTEKERIPQSLSVEEVFRLQQALSDAENEIKRLSNLNQDNNLAEDNLKLKMHVQVLEKENSLLNQEKEELHMSLSKLNNEYEVVKSTAARDVDLDSELCDLRRNLEAKEQELNQSITEKEILIAELEELDKQNQEATKHMILIKDQLSKQQNEGDNIISKLKKDLNDEKTRVHQLEDDKMNITRELDVQKEKLIQSELVLNDLHLSKQKLEDKVDDLVDQLNKSHTQNLSIQKENFELQEHIKQKEEELSRVRDELTQSLNQHSDSNFKDNLLKEREAEVRNLKQNLSEIERLNENLKEVAFDLKVENEKLNLACEDVRHQLEESLAGNSLIAVEKNAIVEALKLEKEQLEAELCQAEKRLLEEASKYEQTIEELSHARHSSTSALQLDHERLIKLNQEKDFEIAELKKNIEQMATDHKETKKILSSSLEEQKQLTQLVNEKEIFIEKLKERSSELQEELNKYTQALRKNEILRQTIEEKDRSLGSMKEENSHLKEELERLREQQSRAAPVAEPKTLDSITELESEINQLNIIKDNLEEEIKHHQKIIEDQNQSKIQLLQSLQEQKKEMDEFRYQHEQMNTTHTQLFLEKDEQIKNLQKTIEQIKTQLHEERPDVQTENSDIFQETKVQGLNIENGSEKHDLSKAETERLVKGIKERELEIKLLNEKNISLTKQIDQLSKDEVGKLTQIIQQKDLEIQALHARISSTSYPQDVVYLQQQLQAYAMEREQVLAVLSEKTRENSHLKTEYHKMMDIVAAKEAALNKLQDENKKLFTRFESSGQDMFKETIQNLSRIIREKDIEIDALSQKCQTLLTVLQASNSGNEVGGVNSNQFEELLQERDKLKQQVKKMEEWKQQVMTTVQNMQHESAQLQEELHQLQAQVLVDSNNSSKLQVDYTGLIQSYEQNETKLKNFGQELAQVQHSIGQLCNTKDLLLGKLDIISPQLSPESSTASQTAESLRTIKFDVSNESSKQEIEELRRSLQEKDATIRTLQENNHRLSDSIAASSELERKEHEQTDSEIKLLKEKQESLQKSLKEKDLLIKAKSDQLLSLNENFTNKVNENELLRQAVTNLKERTLILEMDICKLKGENEKIVETSRGKETEYQALQETNMKFSMMLREKEFECHSLKEKAVAFEQLLKEKEQGKTGELNQLLNAVKSMQEKTVMFQQERDQVMLALKQKQMENTAVQNEVQHLRDKELRLNQELERLRNHLLESEDSYTREALAAEDREAKLRKKVAILEEKLVSSSNAMENASHQANLQVESLQEQLNMVSKQRDETAQQLSVSQEQVKQYALSLSNLQMVLEHQQEEKAMYSAELEKHKQLVAEWKKKAENLEEKLVSLQERLDEANAALDSASRLTEQLDLKEEQIEELKKQNELQQEMLDDVQKKLMNLVNSTEGKVDKVLMRNLFTGHFHTPKHQRHEVLRLMGSILGIKKEEMDQLLTEDQGGVTRWMTGWLGGGSKSVPSTPLRPSQQSLLNSSFSELFVKFLETESHPSVPPPKLSVHDMKPLDSPGRRKPDTSTPESFKDTAEFRAGRRTDVNPFLAPRSAAVPLLNPAGLGPGGPGHLLLKPISDVLPTFTPLPVSPDNSAGVVLKDLLKQ
>A0A1D2MV73|unreviewed|GRIP_domain-containing_protein|taxID:48709
MWSTVKEQNFNIQSMEEPPNPPPPESTDESSKPGDVAVPPTPTTTTPLNTSTMSVDDGMEERYNKLKAIATSEDSSKIQNLTLSHILLREKVEKLEKDLVELEQWKSRAENLGRELKEAKETETNAEQEKRQSAILSLEVTDYEKKLQESHKQLEEKKAEVEALRKDLSQRGGIVEELEKKLQNFKDTQEQLTRSKESLQADIQRKLEKIQFLQDEMNKTKEKLSEKNLEYIKLEQEYENSKLAFSSQSRELVEKCDSLQRMIATLEHKISVLEENKRSRESHIANLKLEIQQLESEYTNYKTKAQAMLKSQRPVTVEQQSDELENLQKMIQNFQSDVSILKTDLQTLQLENENLVTEKSELGLRLNQVKADAIEKEIRLNNDLQKAKQELRQREDLLKLQLDEMNVAKCAAIAASQANMESLKAKYENQILLLQEQVNNVGAFEIKDSGISNADSIPSRASAFRPVVVDGAPLSVPDCGNSGSESDGLYDHHTQLTQPLAIDTGNLSFEQLRMIPRGECEGSESVSSAFTPRVSVDNYMTFEQLLSSSLDSASKSGLDGDLEKSRDGVNFKEELVRSQNQVSHLTALLRESESNCERLTQLSEALKEEIRRVEREKERKEHLKENTEYLKNVLLKFVTLSGEDERRRLIPVLKTMLQLTNSEVLRLENSVKGKDSSGQSNEGKGAGWSSYLSLFSNEK
>A0A6J1MJZ8|unreviewed|GRIP_domain-containing_protein|taxID:7224
MFANLKNKLIEEVKASPSKFQQFANAAQAAVSSSSSTTTPNSSENTDTGTNENFFSITEEDTPQNSPYRIQKLPRGGRASTQSLNGMGSGAIPRTRKLSNSSMASDVSFRLPTYDAPATYHLQSDLDETSSEFDDSASTARLDVITKDQLYDAYKKSLDRYHKYRCRYTDLAKKYRELERDSSKARSVLVETQDKALRRISELREQCSLEQQAKAHLEEALRIEMDDMSCKMQAYQTKLKLLGENPDNVTAALERGQVDTADKLIDLEEPIITPVAAPTANGSQPAQELDADLANLRQLLVEQETQLKQLTKNNEEANDTIAALRKQEEENVFLLAQTKQAIHTELEHKETEVRQLQDTVKQLETELEIANGRETQSGDIKEQLKKLQIAKQEVEAKLIASEHVLSTLREQHTEKEQQLAAEHKKTASELALKEKEIQQLQDKLKQQEVELEQANNGNIEANDIKEQLKAVQNAKQEAEAKLSATELELNSLKTKLTEKNQQVAEQLEKANSELEQKEIKLQQLNKKLKQQQIELELVSSQEAQNGYVKEQLLLLQNAKQEADAQLLIAEQQLNKLRLEYTAKEQQNAEQEKEHQSRQEQNQNEVRQLQEKLLKLESELESSKSHITEASDLKEQLQKSKQVADAKLLALEEQLNSLRNENAEKVQQVEALQEQLRMLKTDSEQSLQDLRLHNNQLNEIVQRNQQNEITLIEVQSQLEDARARLVEQEQRVIETEKSLEGEQETVAALSIEKSAAEEQTLKLQRELQVLSEQYASSTNSESEAIASLRLQIETLNEQLTNAQSGALAKEKELKASGNKLNKLKKQHEQLQAKHSEQATSIEQLKAELANVEELRREKQELQERVNVILEEITTMQTHLQEVQSAQTQLQSEKQKLETHIEALQQQQQQQNAQGEQSTARLEEIERENSKLAEHNCLLQEQNNHLQKQQDELTKLQTKMQQVLDEHSKLQNAQEIMEHDHRTLQDKCDAFEKENLLAKDELNCLQQTKSALESERSTLQLDLDQVQQQLSEFRERQRELDQQLEEQTQRCSELEGSNEQLPALQATVHNLREQLESFNEREQAMLEKAQATSVTHAAQLETLEARWSAANGDVHRLQESNDVLQKEIETLRSSTHKKSEFEQLEIENEYLNKHAKQLEKELALALATHGDNGEKLKSLQCELYVLQEQVEQHTSQLAEKDSEAALAKAEAVQLKLSLEEQTLELTRQTEHAKFVSEQNDTVQKELMHTQQQLQERQAELSKTQEQRDSLEEQLNKIKSEQEQAPAVLSNDSEHLRSLNEQLQRELEDLKHKTNGEQTNLQQEIDELQSNNKEMTERITELETQRADIQAQQLLASLAPKSVQEVAAIDEKAQLEAKLKDIMNEVQDVTNRNLFLEQKCENFLILEQSNERLKLQNAKLSRQLDETLVSMQHSDNVPPNTEFEYLRNIMFQYLTGNTNNETLVKVISAVLKFSPQQAQVALEKEHQRRSLLNKLI
>A0A8R2M6U4|unreviewed|GRIP_domain-containing_protein|taxID:7091
MKSYLVLVNFIQVLVLCSTNYVPASFDERHYRKNGIKEDETSWYWDPPAETSKSNPNLENQYKHQIQTLQDEISSLKERATVDLKPDNEEELNRLREENKNLTVNLEDLDNQHQMAMERLLTLKKELQKNFEVLKQEHEELKTSNDDYAVEVKTLLEKIGERDKEIENLKVKSADSETLSHKYQNLERIHSLLRENAEKFQEENQELHEEVFKLQEQVTKLEHEIELAIKKTEKSNTVPKEQYDEVIKELNELKNRKNLDLQLDEINIDDNAKSVIENLKREIGELKHQLNQRSSGNHETEEHKTIKAEKFMQLYNKYVNFELPIDYVGEIPSPGDSIVLYKLESVLKTVNSFKRDIDTLEQKLSEKNLNINHLKTQIDDLTAENDFLTTDIQHYESELNEMKKNNDFLISEIAVLKNTSKLEPIIETHEDNLAKLETELADSNKLNKSFECEIKRIEKELAEVQAEKFVLQETLNDLKGKYTAMLNEVETLQNKTRDVEELENSACVQQTEQLKAASDEIDNLKKLLNAANAKSEQLSIDVHIIENDKVLLMKEIDELKKDLRRNISENTQSETNETLLKKALSDNESKLEELSRNFAKVEQSQLQGVELVGFLKEQLQLKDNHVPRTEFDKLNEESNTLTGHLEQAIKEKTSLSKTIETLKQEIELLKQNESELLTKNDNKKDQDLNTLKLTMEDLKAKLIQQELMDIEVESLKVENKKLNERRIQLETELSNTDSKIVHLEEEFEKLVTDLNDKDTLIDTLNNTVAQNAISLANLSQNVTDLENTLSKKNEEIQSLKNSLEDATVKRNRFDENVKELQAEISKLNLEKEEISKQIMILHDEVNVKNAQISTLTNHLGELENSGRDYKISIENKDKEIKELNQSIVELTDKIKTVDNSTHHNDEYATLLSEKTALEKQVIELKNNVSAKETELIDLKVEYDQIEKSVNDYKITVDKINSEKGELINLVNLKHNESIQYHNEIQRLNQVLMEHTNEYRRLLEEKDHLIQNVSQNCANCENLKIILKEKDDAIVKLNQATSESLKMRAELDNAGETVNNLTEKCDNLNKNLTIQLEVVKKLTAENLQLSEKEQNLARELDRLRLHLVETEESYTQELMVSEQKLTECQTRLHQVEERAKQTSTVYTSNSIRANQEVETLRNQIKLLEKQREEVQGRLSEAEDARSRSEAALTNLQVVLEQFQLDKERDVHAATEKIRNKMEELKHRNNDLQDEIARLNAKVQEALAGLQAASRLGDQVETKTAQINDLKEQVATLQASVTAAEERYYNAISNQQDKVDKNLVKNMVINYVLTQSNNTVNKIQVLRVLSTILDFNQQECEKLGLVKTNSATDSLAAEFVKFLQNESKPRSPLPNMMGIAQSSRSTTPTSRKSSTIGPHPTFETGHKRNPSNGSNNLLFQNLDALETASVISRDSEPEPRAAPSLDTGVNQTRNTEGSILKYVLKDM
>A0A2J8PL91|unreviewed|GRIP_domain-containing_protein|taxID:9598
ELSDYEERIEELENLLQQGGSGVIETDLSKIYEMQKTIQVLQIEKVESTKKMEQLEDKIKDINKKLSSAENDRDILRREQEQLNVEKRQIMEECENLKLECSKLQPSAVKQSDTMTEKERILAQSASVEEVFRLQQALSDAENEIMRLSSLNQEELQMSLLKLNNEYEVIKSTATRDISLDSELHDLRLNLEAKEQELNQSISEKETLIAEIEELDRQNQEATKHMILIKDQLSKQQNEGDSIISKLKQDLNDEKKRVHQLEDDKMDITKELDVQKEKLIQSEVALNDLHLTKQKLEDKVENLVDQLNKSQESNVSIQKENLELKERIRQNEEELSRIRNELMQSLNQDSNSNFKDTLLKEREAEVRNLKQNLSELEQLNENLKKVAFDVKMENEKLVLACEDVRHQLEESLAGNNQLSLEKNTIVETLKMEKGEIEAELCWAKKRLLEEANKYEKTIEELSNARNLNTSALQLEHEHLIKLNQKKDMEIAELKKNIEQMDTDHKETKDVLSSSLEEQKQLTQLINKKEIFIEKLKERSSKLQEELDKYSQALRKNEILRQTIEEKDRSLGSMKEENNHLQEELERLREEQSRTAPVADPKTLDSVTELASEVSQLNTIKEHLEEEIKHHQKIIEDQNQSKMQLLQSLQEQKKEMDEFRYQHEQMNATHTQLFLEKDEEIKSLQKTIEQIKTQLHEERQDIQTDNSDIFQETKVQSLNIENGSEKHDLSKAETERLVKGIKERELEIKLLNEKNISLTKQIDQLSKDEVGKLTQIIQQKDLEIQALHARISSTSHTQDVVYLQQQLQAYAMEREKVFAVLNEKTRENSHLKTEYHKMMDIVAAKEAALIKLQDENKKLSTRFESSGQDMFRETIQNLSRIIREKDIEIDALSQKCQTLLAVLQTSSTGNEAGGVNSNQFEELLQERDKLKQQVKKMEEWKQQVMTTVQNMQHESAQLQEELHQLQAQVLVDSDNNSKLQVDYTGLIQSYEQNETKLKNFGQELAQVQHSIGQLCNTKDLLLGKLDIISPQLSSASLLTPQSAESLRASKSEVLSESSELLQQELEELRKSLQEKDATIRTLQENNHRLSDSIAATSELERKEHEQTDSEIKQLKEKQDVLQKLLKEKDLLIKAKSDQLLSSNENFTNKVNENELLRQAVTNLKERILILEMDIGKLKGENEKIVETSRGKETEYQALQETNMKFSMMLREKEFECHSMKEKALAFEQLLKEKEQGKTGELNQLLNAVKSMQEKTVVFQQERDQVMLALKQKQMENTALQNEVQRLRDKEFRSNQELERLRNHLLESEDSYTREALAAEDREAKLRKKVTVLEEKLVSSSNAMENASHQASVQVESLQEQLNVVSKQRDETALQLSVSQEQVKQYALSLANLQMVLEHFQQEEKAMYSAELEKQKQLIAEWKKNAENLEGKVISLQERLDEANAALDSASRLTEQLDVKEEQIEELKKQNELRQEMLDDVQKKLMSLANSSEGKVDKVLMRNLFIGHFHTPKNQRHEVLRLMGSILGIRREEMEQLFHDDQGGVTRWMTGWLGGGSKSVPNTPLRPNQQSVVNSSFSELFVKFLETESHPSIPPPKLSVHDMKPLDSPGRRKRDTNAPESFKDTAESRSGRRTDVNPFLAPRSAAVPLINPAGLGPGGPGHLLLKPISDVLPTFTPLPALPDNSAGVVLKDLLKQ
>I3J9C3|unreviewed|GRIP_domain-containing_protein|taxID:8128
MEDPGGTGAESVTPSAASTPKSKLDTLSKDDLIKYAKKQVAAMQKMKSRCIDLEKEVAALKQQSKSSNNSSSDDSLIQELTERMDAVLLEKAETQQSLAVSRKELENTKQQAKDDLAALQGEFDRAIEEHQKKIKALESSIEECNSKHQEEVSHFQKLLKEREESDRERESERERERQADLANAKESAEEVRHCLEAQLETLRAELQTMQERNSQEVLEVQENHQKELTLAQQEVENLKEELAQKSLQHEEEMRTLEEDYEIERERLLLLQEELTEQLALKDSYLQDVQEEEEEAARGSGIAKMLELSGCSQGDSSHGDGEETETGRLKATLDDVQAQNTMLQDELTLLSNVKGELEAELERVKEEFQMEREELEFKINELQLLKDSASAEASVTQDPDQQGVLREAEESVTSPAEEQKSQSPEEEQQNLNQELRTKCEALTKERDSAQAECHHMRGILQSFETELGEKTNDFIVQYKAMKEQAANNIRDLNEKVEQLSKERDELLAKMREATDEKNALMGDMQDLKLKLESSQGEEQMSSACELKQSLEDITRRNEEIISQLEMKENMTQDLNKRVKTLTEERDEMQHLLKIKEEEMQKLNDERTKEIERLQEEKEKEVLLLTEEKETELKSLKTETEDKVKRLKEEREKLEGSLKEEFVRSEQTVSTLELTIKELSTEKSELQQKMEEALSGLSKAQEERELLDSKLAALEAQLNQETSEKQEQEARLNSMKTEAERISGFLGVMEENLGEELQESMKEVKDLQARVDELEKERALLRSSLEEAQGDRTFEEVQTELKAHIKDLEQERNMLRTNIEEVVKDTEGLQKDLQDMKSVNEKIIEENEKLQAQISLMTKEEEEREEMVRKVEIMEKESRELKEQLTEKDSLISQLRTEMASIQSPSQESPEQSASSEENKPNETAEKIALLEKENKEKDEKMNKIKAVAVKAKKELDASKKEVITLKEEVESLKAEREKVNSSMKDIIHGAEGYKNLQIDYDKQTEQLDKEREKVEAAERQIAELTKRLSSAVTQSETLSSEKEDLLAGMETMRSTVKQLETKNQEMQRQSASLERDLLAERAIKEQKIKDLSSAMKEAEELTAQLRKQQQQSQQTAQELEQLRKEAQQSSLLDMEMADYERLVKELNTKLSEKDECVEELKGQINSLNQKEEVLKQEIESLKSQLDQGEEKNAKIKQLLVKTKKDLADAKKQESSLMVLQASLKGELEANQQQLESSKIEVCDLTAERHRLQEQLKSALEQQQRTSGSLQQRIQSLQQERDTAKVELEATTKEFESYKVRVHNVLKQQKSKTTQNEVDSGKLEREQLVSQVEQLRTRLAESQQSLQSSAAELQQLQTEHDTLLERHNKILQETISKEAEFRERLLSLQSENVTLRSDLSQAQADLSSQVEAQRQTYREQLRKLQDDHRATVETLQGQLTRVEEQLFTLQSQNNSVAVQSSRKPLASDPQRRNADQNQAGVGPVALGDLQSMAREEGEGMETTETESFSPAPTSLPSLEQLLTSPDPKQEPFVWTVEPTKEELSEKLNTATRSMEHMNSLLHETEATNAILMEQITLLKSEVRRLERNQEREKSVANLEYLKNVLLQFIFLRSGSERQALLPVIHTMLQLSPEEKSKLAAIAQGEEEGSGSRSSGWTSYLHSWSGIR
>A0A370U115|unreviewed|GRIP_domain-containing_protein|taxID:2656787
MFQRLKGAIDSRIAEEQARQQATTATPVSRSNSARRPTSRTASPSTRPRRAKPKETDGAPARGPDPSEFESAFAIEDDSEDISNGVTPATDEKPPTMTDTTVTPADNASGDVGDKGIENAAATPPKPAGLPAEVRAKLRKLETLESRYKDLLRSYRIAHSRAISIEPFEKALKENTPLATIADPDALIEYVNQLNLKGDMVMDELKRVSADRDDYKKKLDESEKKALSAQNELEALKSATQSDATTTGAHEKAETMSIDTPTASVKSPVSSVLGIFSPKQKPQATSENKDVSEEFFSYDDEVPKLQQEVKDKTAEIEELKSKVDSLGKDLAVAQESSSGLVESLEKATRELNESKEAAVDGQSRLKELEAQTKELESLKQTLQTKEKQLADLETGLANHKKESTEKIALLEGDIANQKKTANGKLQSEIDARKEAESARQMLDTQIKDLEKSRVGDTKRISELVESKKLLENQVKEKTTQEVDGSEGKSVTPASQPTETTAGAATGAGGGKKKNRKKKKAGNAAASAVKEAPVEKDQESLPSTPATTDLQAEISRLKDEVADRDTQIAKLQTKRKTEEDLREELEHMQDNFLNIGQEHVEAKDKIKELQTEKTALQERISKLEGEIETYKNQSKGADKVGADFKSLTAEYEDLKLKSATLQTDLGAAQQLATSRYRDLTDLRDVLQQAQPELKTLRAENGNLKATKDELATRTADLRRLEAREKDLKSDVASFKKQAADRENKIRELNEQVTQETNGRLRAEDQVRVAQRDMRKSEAEKIKLAASGEKSASELEKVQEEAGKLKVKVRDLEDQVSKLTSESKGLREEVELRGSQYNNAQGLLGSMRDQSSEMAMQLKEAKEQSESLEDELAEIQKLLSERTREGETMRRLLADVDDRAEAKIREMRERMEAAIEERDRAEDEASTNGRRRAREVDELKTKIRDFERDLKRAQDDRDELQQAEKEWKRKRDTLEGVSEKAAQEVNEIRSTMGELRNALDGSEKQVREAEKQRTDLRRLLEEANQRYEKLQKEFKTLQAKQSRMNDVSSRSSIDSGRAGSPVNGAARQQAGQMDYVYLKTILLQFLEQKDKKRQADLVKTVLGQLLRFDKKDQDKWMAAISAK
>A0A1A8EU02|unreviewed|GRIP_domain-containing_protein|taxID:1143690
VGELNDALRNSNQEVFTISKKLSLREEDVETLQDEVRCQQDRLLSLQEETRCVRDQLQQMEVHKDSQLRSVREELLVQTQQVDSCQARISYLEVEVETLTEQLQTPEVCEEDQNGSVTVDDLDHIQRINRDLEQQLGDKNRTIKQLQQRLAEMRRTLQKELKLKPEVEVEGKEKPEPVCPEPPSTPAPSPPTSRTTVTNTSDLNDSREINFEYLKHVVLKFMSSRDAEAYQLIRAVSVLLSFTREEEEMLKQTLEYKMSWFGSKPSPKGIIRPSISGASTHWS
>K3WBM7|unreviewed|GRIP_domain-containing_protein|taxID:431595
SLKTLTEELRETTDNLHELQQQRDVQVESLKSRVIAYKNEINALNANIVETKQIHEVELQQRLTTQKEELALKITQLEESKMELTVVVQTKETQVQETLEKVRELQTRHQELEAKHCELESTHEAVSGNHETAFGEVEAELVAAKATIEELRAATATMEADRSDSILKVQREVESLKAQLEVEVEAANAARTALEVYKKRAHTALKKATSESKLNVRKATEGSAQLEQQVLDATLRVKSLEIELAETKSQLSEITATAELRIQKSLETLESEQKTRETTWQAELDKVQADLVDAQRVLQSKATLDAQITELTVSQEALRIEIDALKKELQSKSEAAREMLKVKDSEIAELSNQLQAALTAASATVSSPPSPVRTDNNSNNNASSKPPTPVKSKMGSPTSYGDDKARSTSPNPADDAAHAHIAAAVADTRSIPLVTTTTSSTTSAVDVQILKLAQTQALRDEEALKIKRQLITLEEQARLYQKQYEDTVALLETANRQKKRLQELSERNTEGVNVEYLKNVVIKYIESSNATEKERLIPVIATVLQFSPQEVRKVSQKLQDEAASSGLLGGVFSLFGGGGSTSPAPKPLASLSRQPSSGTVSGGPTGIRFDEPDDDDTMLTSLNPFAA
>A0A1B6FSY2|unreviewed|GRIP_domain-containing_protein|taxID:1464854
WRSCLDRRLAEEEARHQEETAQLTRQWTNQKKELETTSRLAVKAVESGSNSSDMMRRQVQALTLQLTELQSHRCESCDHQRAIASERLRSITSKYSQDCTEMEYLRNILYEYMMGKEPMVLARVLCALVKFDENQTRDIVLKEKQKVTVFGQLGIL
>A0A2Y9LJA5|unreviewed|GRIP_domain-containing_protein|taxID:9749
MFKKLKQKISEEQQQFQQALTSTLASSNSSTPTRTRSRTSSFTEQLDEGTPNRENASIQAMKSPDSVNGSEPTAPQSGDVQSFAQKLQLRVPSVESLFRSPMKESLFRSSSKESLVRTSSRESLNRLDLDSSAATFDPPSDMESETEDSLGNLDSLSKEHLIQWLRRMERRLNGYKGKCSELVIAYQTLQREKKKLQGILSQSQDKALRRIGELREELQMDQQAKKHLQEEFDASLEEKDQYISVLQTQVSLLKQRLRNGPMNADLPKPLSQMEPEAEGVTKENTDGDVEPVVGDGASAKTLEILQQRVKRQENLLQRCKETIRSHKEQCMLLTSEKEALQEQLDERLQELEKMKELHMAEKTKLITQLRDAKNLIEQLEQDKGMVIAETKRQMHETLEIKEEEIAQLRSRIKQMTSQGEELREQKEKSERAAFEELEKALSTAQKTEEARRKMKAEMEEQIKAIEKTSEEERNRLQQELGHVKQEVVHLMKKSSEQIAKLQKLHEEELASKEQELTKKFQTQEREFQEQMKVALEKSQSEYLKITQEKEEQESLALEELELQKKAILTESENKLWDLQQEAETYRTRILELESSLEKRLQENKNQSEDLTIHLEAEKNKHNKEITVMVEKHKTGLESLQHQQDNLWTEKLQVLKQQHQTEMEKLREKCEQEKVTLLNDREVLFQAHIEEMNEKTLEKLDVKQTELESLSSELSEVLKARDKLEEELSVLKDQADRVKQELEAKLDEQKSHHQQQVDSIIKEQEMSIQRTEKALKDEINQLGLLLKEKDKHLKEHQAHVESLEADVKRSEGELQQASAKLELFQSLQSTMHEQVETYEEQLAQLQQKLLDSETERILLTKQVAEVVTQKKDVCAELDAHKIKVQDLMQQLEKQNSEMEEKVKSLTQRYESQLKDNIEQEQTKQLLMEKENVILQMREGQSKEIEILKQKLSAKEDSIHVLQEEYETKFKSQEKKIEKIKQKAKEMQETLKKKLLDQEAKLKKELENTALELSQKEKQFNAKILEMAQANSAGISDAVSRLETNQKEQIESLTEVHRRELNDVIAVWEQKLNQRAEELQEKHEIQLQEKEQEVAELKQKILIFGCEKEEMNKEMAWLKEEGAKQDTVLKELQEQLNQKAAHMVSASQNEAKLQAELEKLEVDLNHSQKENTFLQEHVVELKMLAEKDKLKVSELTEKLKTTDEEFQSLKSSHDRNKKSLEDKSLEFKKLSEELAVQLDIYSKKAEALLQAKTSELINISSSKINAVLSRVSHCQHHTTKVKEALLSKTCKVSELEAQLRQLIAEQYTLNSSLQHAAHQLEEKESQIKSMKADIEGLVTEKEALQKEGGNQQQAASEKESCITQLKKELSENINAVTSMKEELKEKKAEISSLNKQLTDMSAQLQNSISLTENKAAISSLSKQHDEAQQELLDQVRDLSLKVETLSKEKTSALEQANKFSEWKKKAQSRFTQYQNTSKELQMQLELKTKETSEKDEQITLLKEDLDQQKKRFEYLKGEVEDKKSKMEKKERNLQTELKTQTARIVELEEHVTQKAIEIESLNEVLKNYNQQKDIERKEMIQKLQHIQELGEEKDNRVKEAEGKVLSLEKQASSMKSELESTKKELEHVNSIVKSKEEELKALEDRLELESAAKLGELKKKAEQKIAAIKKQLLSQMEEKEQQYRRDRESHLSELNTKLQEREKEIHVLEEKLKSVGSSPQSETSVAPRSAENEAACTEQEEAESQGCVQKACEEKIRVLQRNLIEKEKLLQRLEQEKEGTISSHSEMQCKYQELLIKIEQAEAKQHEDQVMIKHLQEELEEKTKYSLLVSHHVEEEGGKNNIGAKQNLENVVDGVQKALQEKDLTCQILEQKIKELDSCLLREREGHRVEIEALTSKLERLQALQQQMDGKSKPMEVLEESAEEKSKSHVVQPSLLSNTEAEHNDLEFKLAGTEQEKQKLSQEVVKLQKDLRMLRKEHQQELDIIKKEYEQEMEEKIKQEQEDLELKHNSTLKQLVREFHTQLAQKEQELEMTIKDTIDKAQEVEAELLESHQEETNRLYKKIVEKEDDLKRTAKRYEEILDAREEEMTAKVIDLQTQLEELQKKYQQRLEQEENPGNDKVTIMELQTQLAQKTTLISDSKLKEQEFREQIHNLEDRLKEYEKNVYAATVGTPYKGRSLYHTDVSLFGEPTEFEYLRKVLFEYMMGRETKTMAKVITTVLKFPDDQTQKILEREDARLMYTSPRSGIF
>A0A7K6U0C2|unreviewed|GRIP_domain-containing_protein|taxID:48278
MEKFGMNFGGGPSKKDLLETIESQKKQLLQYQVRLKDVVRAYKSLLKEKEALEASLKVLSVSHEVDAGLSSSQPVALVSSSSSFADSVDDRSSVHSEDSVGTATSADTAASLASTKGEAGPEEEKPVATSLKSEETSGSESGVSTSSGDVPPAAGDTDKRVLQLKTQLATLTSALSTVTQEKSRMEASYQADKRKMKQDLDEAIKKAEDETEKLEMELRCVQEQLAETKARLITQQHDRAQEQSDHAVMLRELQKLLQSERTLRQDAELKLEETREVLAGRASMAERAEGYELQIRQLSQEVEDLRRELQAVQEENNKLDPRVQELQEEMASLKNHFQVQLLQEMRKAAQAEEQLHQHAQMEERRVADLEGQVSEVSELLGTYEKAKQKDQMVIQKLKDRIVQLDLENKTLAIAASSRSPGDVHIEEANLDVNVLKDKMEKLKKLLQAAAKKSQPALDIEKLCELELPKGTETGDGEKATALYYQQELKQLKEEFERYKMRAQVVLKNKSAKDGNLAKELEEAQEQLADLREKYIVLQLASDETEKQHQQDMEAKKQELSQLQQTHRQELERCQLDYRERALKLEEEMHKQRDRALAVLAEKDQELEQLRSLTLPYGLQGSKTDVAGDDSPGNDSLEVLPQALHLSATSEPTFFLYAEQLARKEVEIAALRKQKHKLEVQVHQLQEKILVEEEKHREEVSALQREIEKNCRDKSREGANLEYLKNIVYRFLTLPDALGRQQTLTAILTILHFSPEEKQAVTKQSAHGSWWLSGKR
>A0A914X6Q6|unreviewed|Uncharacterized_protein|taxID:2011161
MASRSDLQKKVDEQQKQLTVYEKKLKDVIRAYKGLLAEKQALEASVQALSSSDQHDAQGQHGETGDLVKFDSESEMDSASESGASSSKNDRMATLKHAIATLTQEKSRIEAAFQADKKLLLAEKEALKEQLETQKAEGNSQRVILEQQANELRARLRQTQTEREAEQDDHGAVLNEMQTRFAKERTKGEQMERQIAELYKKLQEKSDEPFAFQDQIAELNAEVDRLRAELKEASEKAEMTPTLQSLREQIEQLRMQHHSALEEERGRAVTSATELAAAGEQRENRVGALETRLADQSATIGEYERQHQADCALMDKLKTRIQLLDQENTDLAQSMRKKSSVGEESLSDAVDKFKLLAQRIRHLDAGLNFYHALNLESPDAELAHETCRQRYDNLFEEFERYKLKAQAVLKTKQKDTGTSDESAVDVAHMKSVMSSLHHKLQLTEKERVDADRSYQETVNGLRHTIAEMQNSQERTLADLRQQMQQRVSEMEAEMQKQRTRTLDVLAEKEKELEVTRTILSAVRGQNVNDPVDPPQSSPPGERPAKLSPTDRRESGRDSVNSVRSASGEPPAGRRSSVTSPMMLVNLPNTDSPNVFYQQELAKREKEINQLRRELRSAESSMREIQHASVTKDLQHYETIEKLKEEIRALEGKLRLYREDANLEYLRNVFVQFIACDSVVGKRHMLRAIGSVLKLSQKEMHTIDKQQDSWFGAFIKPNK
>A0A0A1X520|unreviewed|GRIP_domain-containing_protein|taxID:28588
TATATTTTQLTNTSKIPHLQQQQQQQHSLGRELKQLLHSTDSLRRSASLRMRGSKSNLLNSSSEHYMEMERSTRHLSNMPHTTAATRYNHPTLTGVLGQQQQKQFYERQATQHAAAGTLGGGAAAAATATRRKATLLFGSAVSTQTPAVTVGNLTRSQSLRRSSYLNYNYNTNSQQKSVKTDAIKDPSTGGGSGGGSFVDSGAGTDVAIKATTVADNADTQLELQPNGVDENCAVPNGGCVQANDIRMYKSDGVGEQRRIDRDMQRMSLNLNGANSGERTTATTKSTAATAGTPAGSGSIGNRITGVNASTPKTPNNIAASTRYVKSSPTAAQETKLTPKTPPVTPDSPCTYLDDDLDSMYSFATTTSGRSTMSCEHPYVARNGTTFSGRKMKYVVHCSNYAGQVGPDYLTPTQRASRQIRRLKELLCMARQDLEQKDSEILRLTREVVELRLFKASLSSPEERSASSDAVTVREAELKTSQDVSPIVDMVDDATKSSPRHIPNQHLHHHSQHLHHTQPLTSEMQSSFADSGHFEDLSVHSKDSYAAHTQDIACGSDEAIGATEDKCHDESCAAAGAESEEDYTATIKNYELQRQELIRMYEQKIEELIRTQDGASSEMKRSHNDKVEALLQKLAECNTRYADIVPDYEHAKERIRELERQLEDLQRKLAEHEDKQNKMYLHMYQKGQEAERISRADQALELAHRAPDNKVSINELLHQLQSTQDELENIRAAGCRKESGSNHALLTAKEAISLWVLGARKTIYRRLLEAQKNRTHVDPEVTLQFLKSAIYYFLTDKENSQGHLQAIESILEFTEAEKSNINKARTAK
>A0A452THE2|unreviewed|GRIP_domain-containing_protein|taxID:29073
MSSWLGGLGSGLGQSLGQVGGSLASLTDQISNFTKDMLMEGTEEVEAELPNSRRKEIEAIHTILRSENERLKKLCTDLEEKHEASELQIKQQSTSYRNQLQQKEVEISHLKARQMALQDQLLKLQAAAQATPKKSVPAAPAPSPFGYRVSHHASAFHDDDMDFSDIISSQQEINRLSNEVSRLESEVGHWRHIAQTSKPQGSNSSDQSEICQLQSIIKELKKTRSQEIDDHQHEMSVLQNAHQQKLTEISRRHREELSDYEERIEELENLLQQGGSGIVITDHSKIHEMQKTIQDLQNEKVASVKKIEELEDKIKDINKKLSSAENDRDILRKEQERLNVENRQITEECESLKLECSKLQPDAVKQSDPVTEKERILPQSTLVEEEVLRLQQALSGIKCLELIYDWWFIDNNLAEDNLKLKMHVETLEKQKSLLSQEKEELQLSLLKLNSEYEAIKSTAARDMDLNSTLHDLRLTLEAKEQELSQSLTEKEILVAELEELDRQNQEATKHMILIKDQLSKQQNEGDSIISKLREDLNDENRRVHQLEDDKMNMTKELDVQKEKLVQSELVLNDLHLAKQKLEEKVEDLVDQLNKSQKSNLNMQKENFGLKEHIKKNEEELSRVRDELTQSLNRDSGSDFKDDLLKEREAEVRNLKQNLSEIEQLNDNLNKVAFHLKMENEKLVLACEDVRHQLEESIAGRNQISLERSAIVEALKTEKGQLEAELSQAEQRLSEEASKYEQTIKELSKARDLSASAFQLEQQRLTKLSQEKDFEIAELKKNIEQVDTRHKETKEILSSSLEEQKHLTQLISEKEIFIEKLKERSSELQEELNKYTEALRKNEILKQTMEEKDRSLGSMKEENNHLKEELERLREQQSRTAPVVEPKPLDSVTELESEVLQLNIIKGNLEEEIKHHQKIIEDQNRSKMQLLQSLEEQKKEMDEFKCQHEQMNVTHTRLFLEKDEEIKNLQKTVEQIKTQLHEERQGVQTENSEIFQETKVRSLNIENGSEKHDLSKAETERLVKGIKERELEIKLLNEKNISLTKQIDQLSKDEVGKLTQIIQQKDLEIQALHARISSASYTQDVVYLQQQLQAYAMEREQVLAVLSEKTRENSHLKTEYHKMMDIVAAKEAALVKLQDENKKLSTGSEGGGQEMFRETVQNLSRIIREKDIEIDALSQKCQTLLTVLQTSSTGNEVGGVNSNQFEELLQERDKLKQQVKKMEEWKQQVMTTVQNMQHESAQLQEELHQLQAQVLVDSDNNSKLQVDYTGLIQSYEQNETKLKNFGQELAQVQHSIGQLCSTKDLLLGKLDIISPQLSSGSSPPSQSAESRGTAKPDTARESSKQELEELRKSLQEKDATIKTLQENNHRLSDSIAATSELERKEHEQTDSEIKQLKEKQDVLQKSLKEKDLLIKAKSDQLLSLNENFTNKVNENELLRQAVTNLKERILILEMDICKLKEENEKIVETTREKETEYQALQETNTKFSMMLREKEFECHSMKEKALAFEQLLKEKEQGKTGELNQLLNAVKSMQEKTVKFQQERDQVMLALKQKQMENSALQNEVQHLRDKELRLNQELERLRNHLLESEDSYTREALAAEDREAKLRKKVTVLEEKLVSSSNAMENASHQANLQVESLQEQLNVVSKQRDETALQLSVSQEQVKQYALSLSNLQMVLEHFQQEEKAMYSAELEKHKQLIAEWKKKAENLEGKLMSLQERFDEANAALDSASRLTEQLDLKEEQIEELKKQNELRQEMLDDVQKKLMNLVNSTEGKVDKVLMRNLFIGHFHTPKHQRHEVLRLMGSILGIKREEMEQLLHEDQGGVTRWMTGWLGGGSKSVPNTPLRPNQQSVLNSSFSELFVKFLETESHPSLPPPKLSVHDMKPLDSPGRRKVVTNVPESFKDTTESRTGRRADVNPFLAPRSAAVPLINPAGLGPGGPGHLLLKPISDVLPTFTPLPVSPDNSAGVVLKDLLKQ
>A0A7K7F3X2|unreviewed|GRIP_domain-containing_protein|taxID:227182
MEKFGMNFGGGPSKKDLLETIESQKKQLLQYQVRLKDVVRAYKSLLKEKEALEASLKVLSVSHEADVGLSAAQPVSVTSSSSSFADSTDDRSSVHSEDSVGTATSADTAASLASTKGEPGPEEDKPTAAASSPKSDETSGSESGISTSSGDVSSAAGEADKRVLQLKTQLATLTSALSTVTQEKSRMEASYQADKKKMKQDLDDALKRAEDETEKLETELKSVQEQLAETKARLITQQHDRAQEQSDHAVMLRELQKLLQSERTLRQDAELKLEETREVLAGRACMADRAEGYELQIKQLSQQVEDLKRELQAVQEESNKPDPRIQDLQEEMASIKNHFHVQLLQEMKKTAQAEEQLRQRAQTEERRVADLEGQVSEVSELLGTYEKAKQKDQAVIQKLKDRIVQLDLENKTLAIAASSRSPVDIHVEESNLDVNVLKDKMEKLKKLLQAAAKKSQPALDIEKLCELELPKGTEAGDGEKATALYYQQELKQLKEEFERYKMRAQVVLKNKSAKDGNLAKELEEAQEQLADLKEKYVMLQLSSDEMEKQHQRDMEAKKQELSQLQQIHRQELERCQLDYRERALKLEEEMHKQRDRALAVLAEKDQELEQLRSVTLPYGLQGSKNYLAQGADVTVNDSPGNNSSEILPQALHLSATSEPTFFLYAEQLARKEVEIVALRKQKHKLEMQVHQLQEKILVEEEKHREEVSTLQSEIEKNFRDKSREGANLEYLKNIVYRFLTLPDSLGRQQTLTAILTILHFSPEEKQTITKQSAYSSWWLSGKR
>A0A7J7ZWD5|unreviewed|GRIP_domain-containing_protein|taxID:51298
MEDPVQHGVAPPATPGAGKSKLETLPKEDLIKFAKKQMMLIQKANSRCTELEKEIEELKSKPVAGGTDEVIKALSEHLDAVLLEKAETEQQCFSLKKENIKMKQQVEDSENKMEDIHKEFEQSQRNCMKQMENLKNELMAVHCKHSEDKARLLKELEEEKKKQLEFSEQLKFQSDSEDNVKNLQEEIQKIRAAFEEQILYLKNQLEAATNEKDQEITHLQKVIEANSQHYQKDIDSLQEKLMQLKATHQEEVKELMCQNAASAKEQEAEANNFNQLKENLVKQCEASEKDIQEKYELENLGKASNANQENQMSSLLLQDTFVEQIVNEKVKHLEDTLKELESQHNILKDEVIYMNNLKLKLEIDAQHIKDEFFHEREDLEFKINELLLVKEEQGCVIEKLKSELEDSNKQLCHITEQHNKEIQSLQEQQQKEISELHETFLSDSEKEKLTLMFEIQCLKEQCENLQQEKQEAVLNYESLREIMEILQAELGESAGKISQEFESMKQQQASDVNDLQQKLRTAFNEKDALLETVNHLQIENEKLLSQKELVPELEKAIKNLQEKNDAYLVSLSQRDSMLQEFEAKISSLTEEKDNFISKIKSYHEEMGNLHIKCEREERLILELREKVQQTTQYNSELEQKINELTGELEETSKEKDQSSQELEKLMVQLKTLSENQEALSSEVKSLYEENSKLSSEKNNLNRDVEAFLSQKEEYFILKEHISELEKKLQVTVQERDNLNKLFENEQAQKLFVKTQLYGFFKQMELEVEENEEQDVTNVLQAVGESLAKTNEEKHNLLFQYDKKVLELEKNIKCLEEENIVQYEELRSLLRDYEQEKVLLKKELEETRSEKEALQSDLLEMKNANERTRLENLNLSIQVEEMSQKLCSNFEIHNEKEKSFIKELENLRLALKQKESELQDVKAELILKDSFEKSPSVENNQLPLVKELEEKIEYLKKESREKEEKINKIKLVAVKAKKELDSSRREAQTLREELKSLHSEKDQLSTSMRDLIQGAESYKNLLLEYDKQSEHLDIEKERANNFEHQVEDLTRQLRNSTFQCEKLNSDNDDLLAHVETLQSNVKLLEVQILEVQKAKAMVDKELEAEKLKKEQKIKEHASSVNELEELQLQLQKEKKQLQKTMQELELVKKDAQQTTLMNMEIADYERLMKELNQKLTNKNSKIEDLEQEVKIQKQKQEALQEEMTSLQTSLQQYEENNTKIKQLLMKTKKELADSKQAETDHLMLQASLKSELEASQQQIEVYKIQLAEITSEKHNAHEHLKASVDQHQRALSVYQQKVAALREECRAAKVEQAAITSEFESYKVRVHNVLKQQKNKSASQGETEEAKQEREHLEMLVDQLKIKLQDTQNNFQINVSELQTLQSEHDTLLERHNKMLQETVSKEAELREKLCSIQSENMMMKSEHAQTVSHLTSQNEVLRSSFRDQVRHLQDEHRKTVETLQQQLSKVETQLFQLKSESTTKSPASFHQPVKNLREKRNTDLPLLDMHCITREEGEGMETTDTESVSSTGTHTQSLEQLLNSPETKLEPPLWHVEFTKEELMQKLSSTTKSADHLNGLLRETEATNAILMEQIKLLKNEVRRLERNQEREKSVANLEYLKNVLLQFIFLKPGSERERLLPVIDTMLQLSPEEKGKLAAIAQGEEENASRSSGWASYLHSWSGLR
>V7CIL9|unreviewed|GRIP_domain-containing_protein|taxID:3885
MMDSHAEDSARPEEHFPDADHHYDDGSNGNILLGNGLSDGNQGPADTDDQLLEMAMDLRFQNDYFKSQFEGFKNVNSVHSDSSIQKGVGGLEDTDSDIVKELKEKIQLLNKEFLEEKQTRIASEEALKHLQSLYSEAEAKGQELSEKLAEAQTKLDQETKERDEKYSELDSKFNRLHKRAKQRIQEIQKEKDDLEARFSEVNEIAARASSQQLAMQQELERTRKQANEALKAMDGDRQQLRSANNNLRDTIEDLRRSLQPKESALEVLQQSLAEKEQMLEDMRGLLQAAEEKRQAALVELSAKHQKNIESLEAQLNDALSDRSKATESISSLQVLVAEKESRIAEMEAASTGEAVRLRAAVESVKGELSHLKEEHGKERESWETASQALKAKLDIAESNCIRAEVEVAKIRSQLESEVSAQTRILNTRDVELLAAKKEISSLEKEFSSYKVRAHALLQKKDAELAAAKDSEQLKALEETLKEVENEVLSITEERDKVLQDLQSAMANHEKELAERDTTLENVKQQIRSLEIKLDSVNAQHLKEKEEWGLSLKNVEETWRIKCEAMKVENEAIATKDKQKELEELKQRCKKLKEEHASFHDLADRMIEEKDYEISRLLDENKNLRQSLQSRPQVDQNDYYTTALHKLDSTNLSPSAAEQQILLLARQQAQREEELAQSQRHILALQEEIEELERENRLHNQQEAMLKTEFRNMERSKKREGVDMTYLKNVILKLLETGEVEVLLPVIGMLLQFSPEEIQKCQQAYHKSTEVPPTPASDASGSALSLFSRFSFS
>A0A1S3PNZ6|unreviewed|GRIP_domain-containing_protein|taxID:8030
MEDTSPESVASPPPGATAKSKLDTLSKDDLIKFAKKQMAAIQKMKSKCADLEKEVDNLKSQPKGNSGDSIIQELTERMSALLLEKAETQQSVVLLRKENEKIKHREQDAVGKLATLLGELDQAKEDHQKKIAALEKSLDSSQAKHKEEVEFFQRLLRKKEENDREKESEREKEKQREREHSNESVEAVSRSLESEILSLQTELAAALERSAQVASVLQEDHQRALTEAQQEVENLREELAQHSVQHEEELRALEEDFKMERGRLLLLQEELSEQLALKDSFLQDVQEEEEESSGRSLGIARMLELSGLSQIDASDGETESGQLRSALEDQQSQNTMLQDELTFLGNVKTELEAEHERVREEFQTEKEELQFKIEELLMTREVETPDLSMTPNCDLLSPETPNRDLQEAQAFTQLQQSGPRRDPVDGLPASPASPSSPRQSLSSPVPGATYQSLTLQEQQGQAQELRSQCESLDRSQAVAEYEHTRDILRGLETELGQRTGDFTRQYEAMKEQAASAVQELQESVRGLTEERDGLVERVRGLDEDRESLLEKVQGLEKRLESFLEQTQAAEGLKEQLQTSMEEKTALALKLKDSVEAQTVLASELKASLEVQTVLAVELRASVEDLSKQNGEILSQLQMKESAVQELEETVNVLSTARDRTLSALQDREMEVMRLWEEREREVEESQGQREEVAELHAHIEELEKERSLLKSNLEEVQRERSENVQGSPGEEVEELQARIEELEKERSLLKSNLGEVVGDTEALQKDLREMKLANEKMRTENQELLTQVSQATETLADREREEKEGRETEREEEEEQAEKERRELQQQLTEKDTVISLLRSEMAGLQSTAPSPVSEEYTANEFTEKIALLEKESKEKDERMNKLKVVAVKARKELDTSRKEAVSLKEEVEVLKAERERVTSSMKDIIHGAEGYKNLQLDYDRQTEQLDKERETVEGAEKQITELTKQLNTAVQQHEQLWSEREDLMTELETLRNTVRQMEGQTAELHRQTDTLNRDLQAERLLKEQKTKELSSLQKEVEELTVQLRRQKQQSQQTAQELEQLRKEAQQSTLLDMEMADYERLVKELNTKLSEKDVCVEELKTQIHTHTQKEDTLNQEIEVLKSQLDQGEDKSSKMKQLLVKTKKDLADAKRQEAIQMMTLASLKGELEAHQQQLENNKIQCCDLTAERHRLQEQLRTLTEQQQRTSSSLQQRLTTLQQEANTAKAELSSVTAEFDSYKVRVYNVLKQQKNKTSAQSDGDATKQEREQMESMVDQYKAKLQDSQQSLAVSTAELQQLQMEHDTLLERHNKILQETIAKEAELRERLMSLQAEIMSLRTEHAQTVGQLTSQAVDQRSGFREQIRHLQDEHRTTVETLQNQMTRLENQLFTLQKQTSPAPVQTSRKSAVDRRPVDQGGMGGLVLGDLQSMAREEGEGMETSETESLSSTYLPSLEQLLTSPDPKQEPFVWQVEPTKEELNQKLTTATRSMDHMNSLLHETEATNAVLMEQVNLLKSEVRRLERNHEREKSVANLEYLKNVLLQFIFLQSGSERQALLPVIHTMLQLSPEEKNKLAAIAMGEEEEVGGARGSGWTSYLHSWSGIR
>A0A915B9C6|unreviewed|Uncharacterized_protein|taxID:6257
ADKKALLIENEALKDRIQKSADETEAQAEKLEHRMKELRAKIKRIEEDRERELADHGSVLAEMQQRYAKERANCEQMERQITELYKKLNQHEEVPLELETKLGELKSELKAANEEAAFWKAKAEKTPTVQMLESELQHLKEGSQNEISQLKLRILSAENPERQARLDELEKRVRDMTATLGDLERSRSDERHRLEELKRKNEHLQVENTALKKELEGQRVERSEDAEFLQKKFIELAQKLRVIDSKINLYDLLNLEKPSTEQMKQYEQLKDEFERYKMKAQAVLKSRDLPEGCLDGREMPRALLQPLLGECSSCASADADLRHMRSVIASLHEKLHTLQLDHANAKRDHEEKCADLQATIVEMQISQAKATSELRHQMQQKVSEVEEEMQKQRARTLEILAEKEKELEATKTILVSVRSQQIGVADPVDPAQANVHFQPVKFRKSRSKDFVERIDWANDRRKSEDSAGAVVMARPLSDAESYSSFVEQSAIERPPTSPSNAFRAPFSLTTVSNNAETRNIFYEQQLAKREKELLELRCALEASESNMREIQQASLTKDLQRFEIIEKLKDEIRILEGKVNFYSGDANMEYLRNVFIQLLHCESCSGRKHILKAIGTVLKLSTTEMKSLEKHSFW
>A0A836FJC2|unreviewed|GRIP_domain-containing_protein|taxID:230685
MAWFGDSLSSISSLKGHITNLTREVLSDGIVDEIDERSKELKEANERCIQLQDLLITKDAEISLLRRQNCELQRTVIEINAKSKESRDANHTDEAEGIFWEPSCVDNRNARNQNHVRQLQEQLAQATVKVRELECELKHVQKVNASFKDDISDGHQKAEVVRAKQDMLNRIIQMEEKTREAERNAKHIQLDEASLINDFRSVISKLNSREKFDLISGALKALQIENEAQKETIEKIKDHEKSNQDEKVDVFEYNSLALKHASSQQGKPHDTTEELLFNKEDMLQERIEELQNENKDLLNVMEKLDEEYTQSIENLLSVKDESNKKHRSLQNEYEQLSVDYNEAKKKIIELRNDLWKRDENTCTETIHQFIQTDNVDKSDKHVQITVSSQADIVSETRLDDITEKVKIILKNCTISSTEPGESIFEAIAKEYVDAKWKLDVLERKITEVTRDLKETEEMKDGLQMECEELQSHIDSLLLEKNMRMKSCQGLDLNLPSIPETSEERVASLEMDIESLREEIKRLLTENKTIQERNSTLMLAVQSNEVPLTNNDDVQGNRKLYTLKEENKELPTALGESKNSNAGITSIEQLKLDHENVKGELKLSETKLLETNLASLQDTVNKLTEENKDLLRKNKHLDMQLHDKALYERDLQEETGYLLEDLQKRFNKANCEKLDLENDILHKEEQLAAMQIQVDMRQSEIVKLYQDNDRLIKENTSLSEQLTATHDESLDKIELLNTEMSLLQQEHEDLKQEISIYKEELPVLKEKLYKAQQQYTKLENEYYAFKLQSEQFQLHKKNIQSQEIESGNESSFKASFTEELNLLRNRCKLLEQEIEMLRTKETQELKKNAAEISSTNIDKTNKEEKLSTEDNLIGVENAITGVNTGNQDLMTRDTNITSNEQQTFKSIVDKERREKDIIKAYNENLMDEINELRSKLQTAFENNKESAEMAKQTIEDLSHIIREKDQEINILQAEITHAKNIIAQSSNDLAVIRNQKSEMEQLVSIKHNESLQYQNEIQKLIQRVNEQAARIQELIFEQTANEMRNKANVETQQGDHDGVDSSQDIEIMALNKKCDALEAALMQEQSNTRILQNQLIEIQNKEANSAKELERLRTHLVEMESSYTEEALIAENNRQELEARLLQAEEKVKSSSTAFTSANIRANQQVETLQQQIALITQQRDQIQAKLSAAEDNIQLQSASLTNLQIVLEQFQQDKERDVMAATERLRSRLAESYEKQDKLVDDASNLQQQLREARECLKAASRLSEQLEKKDEQIERFNEEVIRLTASLNFADQKVKEATEHDEGKVDKVLIKNLLLGYLASTTSDKSSILRVFANVLDFTEPEKDKTGLNNVTAHSSRQANKNNGASLKDQEASLSTAFVRFLESESKPKPQLPALPIVNSPSSRPGYNKQQSSSSQSTLLLSNVALPTFPDFIPARNTGSILKEVLKDS
>A0A2V1AJV1|unreviewed|SH3_domain-containing_protein|taxID:1231522
MSYEEIPPDVVSPHDATQTIQQTLKCKDTVIALYDFPGTQPSHLPLDLGDTVYVLAKSDSGWWDGVSIVDGEMSRGWFPHNYVRSVNFVQPVLNKLKSNKEIDSITAANTAANVLIPSFTSLLQRSLADSGKNSPASNTRKNSVVSFASSETSISDQRSRSNPALSNHTPSPSSEATEGASPAPAAHQPSFASTISSHSEDMPVAQDTPIKFISVEEAEKLTLEVKQTEGKNIVWIARGTTTGDVAFYSEQLEVYCEMLPLVPLMPQADFNGGNLSLPPREALDVITPVNVVKDDKAEDDPHDRSNSSVKGFDMKRDSNASSMSTTSSASSYHHFSQPFFATSGLFYSSFDDINKWTELKDRFNYLLDLTHKALKDSNKQLFSMHLSQLTKSVSIVLAGARLVHHDFADSKYEGSIRRKLKRITNGFSQLYINGLLHLSVMHYSVAASNTELFSLDIRSLNRSTGPTPQASTVSPSESISSSITGPNTRGSTDDSASHDSVESYLSQIDHEVDAVRSNMNALIKIFLRLSKGKRVTIKDYDSSDASEDEGEDRFNVLPQVYPRFLADEFNGGNWCNPFFTNTKPYLNLSGEHLKNKYHLKVIIDNAGYERVKMSATEIVKISSETLNYLGPDNQEKYYNEQLRNGRNEQILRFIYKYLHHASSMLDLLESFDFTVFCLIKRSSSGDSLGTDDNTTGNLTFDYPVVLEYFKAKQFFHTLLSKIIMYSQSLTLDDPDVFTAMKEDDPILYNRETIKDPLERSAMVLSNILMQQNKMKSPDAITLDKDEVVSDLLLEGIDFCEHITALVQQLVEERETILNYATRVMHDDFNVQLLVIERNNTAASEKNEDSGAQYYSSKKGDEDTPWYLEGDEEGDLLLDIKGNIKGGTKEALVAHLTRHESLDSGFISVFLITFATMMSIGELIQTLINRFNMDAPEGLSYEEYLSWKSLKQSKVRAKVLDIMKLLIDVHWCDSFYSITVLQRWLAFSQLPTVKRFPPTTKRHESAVVLGKPPAPILKGFSIKKLKLQDIDYIEFARQITIREFSLFCQINKLACINKVWGKKSGLQESIEPITNFIKASNQLTNFVAYMILRKEDAKKRVRSIRYFVQVAEKCRQYNNFSSMTAIISALYSSPIHRLKKTWAFVSRDILTQLHNMNRLMNSTRNFNEYRDVLKFIGSEPCVPFFGVYLSDLTFIYHGNPQHLLNRTRMINFAKRAKTVEIVEGIDRFQKIAYNFQSVGEIQKYLDLWFDKCPSIEEQYQLSLNLEPREVIDRKVSKKKTGKDENNIRQLKNGSNILNTKTPDSQDLLQPEDDNESKNGSQTQLVQEGQSEDTSAQTASPIATSGPLKDIDMEQLPQLVRAKLKKFVKYEEKYPVLLDAYKTEKRKGELVSSFEKVLKEFTPVSSIADAGEIVEYLKSIHDKTSITEQELRKKTAEVTQLTRRLADADKTVRYTEEALDKASKVKDSLSSEVESLRSDLSNATREATPQASVGDSELQKSIDALKEQLGSAQTNLEDATEEKERLTKDLEKSNTELSSVQKELDSLKNDGDSISGQLKDSQLKHETLTKELESIKHEKDTLQSNYKTLGEEKNILQARVSDLESKIADTEKRIEEIQKERDDAQSKSVQASKGESETQSQPRSSGNKKKKNKKAKAQSASPAPEPETSDAKSGASEFKAKFEELTQKYDDLVAEKESLASELSESKKLVESKKEEIETLNDMLRETGNDLVAAKDDIKQLKSDTPQKKNSRMEESSKELDKIRRESEEKSEKLKVEHAEQVEKIRQETIESSQQSSKEEIETLRSNSEKASGIIKDLKGQLSRAKKDLDESKKEIESLNQEKAKLNQRIDELAKAKSVDSSLKLEIASLQSSVSHKDELIKDFREESEKRAKERDTLRATISQLENSNSSLQGSNKSLVQEKSDLINKQEVTNQRISSLNAELSKLQISRHEVVNELDELKTKFDTMVKTKANSSDEVQSYKQQYEELSMKSKEAQNRIDTLEDELSEAKSMLQERTRESSTIRKLLLEAEERNNIECANLKNDIRSINAEKSELESSLHGALKQRQREIDELKSSLSESANKIKELTNQIDGLKKKYEPLLNETAISPEAAKKTKDLENTIEELRSSLQSSSAKVKEYENMNRTLKKLNEESSLKVERLSQNYKHVTQQYRQMQSTKATPPESTRSSSESPVAKSTPDKDTNTAYLKNVLFGFFEHKEQREQLLPVVKTLFQLDDSDEAKLMNALK
>A0A8R1DJP6|unreviewed|Vacuolar_protein_sorting-associated_protein_53_homolog|taxID:281687
MFCTGTLAMIIVRVESDEFTEERFKVLTEQLESLQKTNHHVAELLSDAESANGRLTTQNTLLKDEIRRLEREEKREAELSNEKNMEYLKNVFVQFLKPESVPSERDQLVLVLQRVLHLSPREVEVLKAASEKVMDEIKEMCVTEYCKPSMSLIAQINELFPTEQSLTQLDSVIAAVEGEISELDDELAYLVETNANVSERGEETLKHAQEAMVELEKSIGSIRERTKSSEEIVREMTRDIKQLDVAKRNLTASITTLHHLHILLTGVESLGAWVDKKDYSSISRQLPAILNVLQLFDAYKESEQIANLSEQLDKLKASLTIQLAKDLKNAFQTGQLSDRVTDMCRVAAALEGNVKENFVKWFIEQQLSEYVIIYADNEEGAWLDKVDDRYKWFVRKLTDFERAGLSKTFPADWHMGRRLTSEFCVVTRAILYRMMTQRRMDLDWKLLGHAIQHTKMFEALLSKRFPEKDGISFEKAIWSVFDPFLDVFIHAQEKTLSEFVDNCASKIRSGEEKPNRETSTHAVPFPSSADMFLLLKKVITESSKLSSEPDALIRDVIGVLRVCLRAYATSCLIAFLPTLGSQQSGTANLFSLIREEVAYPRLTPDQQFLVCCILATADWCAETTIQLQEKLSQRIPGVDISQETEAFYSITNQSMLVLVQDVESTCDGALQSISKVNWSAVDCVGDESPFIGAMRAHIRQAVPLIRDMLSDRRKYFAHFCLKLATQLAHKFVGALFRCRAISTHGAEQLLLDTHSLKTFLLSVPSIDSVITSKPPTAYVSSVNAALTKAEMILKVVMCSLETVDDFVEQYSKLLPVSDTAEMQKVLEMKGIKRQEHSAILHAYRQKTGTSAEPLPQTTSLTSRIGGALPTVGSAASVSEAFNAVVSMAADGLSDQAVTSSIDKLKRFERLVKRQL
>A0A182NTD7|unreviewed|GRIP_domain-containing_protein|taxID:7168
MSSKPVTPVQQRRPYPGESESTRIPQPFCRSYSLRMRTSRSFHDYQHYRSECCDCDCGVSSQQQQHQLGNHPSNLVMQGSAGVKTKNTTAAASPHDGSKSISHGHHHQQQQQQQHSPTMETTGANPSTDVVDEVDSFAVSSSTGKDGPVPNGVIPHGGPCDGGHPVHHHGHCISSSSSSSSGLCKTKGACPQTTKALPASSIGGCHQKQHERGMSLNLANSGHSSCSQRTPRTPQTPNGGPGLGLPRSGGVAGGLSPKTPPVSPESPINSYLDDDLDSLHSYSSVASGMSCDHPYVARNGTTFSGRKMKYVVHCSSHAGQTGGDYLTPTQRAQRQIRRLKELLSQARCDLEQRDSEILRLTKEVVELRLFKASLSSPEERSNSSDAVTVRENTTNDVNTPSSSQDISPIVDQIDEGGAKASPRHHHHNHHHMQAGIHQVQFIDKLSTSEMQSSFADSGHFEDITTSSIHSKDSYVHTQDRACGSDEEMDAEQKRLVALYEERIEELIKQHQSDEQQLRTANNDRFEVLLQKLAESNTRYCDLVPDYEQAKERIRELEKQLEKLQAQLQEQEDKANKMYLHMYTKGQEAERLEQADRVSDMARASPNRVSVPELMQQLQVTQDELENIRTMYKRLIDAQQTKNKVDPEVTLQFLKSAIYYFLTDKENSQGHLNAIESILGFSDVERSNIDKARAYK
>A0A6J3MET4|unreviewed|GRIP_domain-containing_protein|taxID:1314786
MFQRLQKNFNLDFLDNKIAEEQEKQKQAAATKSSGSGTAKRAPGSAAGASRNNGRGDATNPKSGARAKAGETTQSDKGVPARGADPDDFAIGDDSTEISRVTTPMPRADPHEQPEPTRDGEAKDRTGDKNEDNTVEAKRDPERPAEEELPLAVRQKLAKLDTLSTRFQELLRNYRIAHAQAAAIEPFEAMLREHTSLTSIADPVALVEFLGQKDLQKDMAMEELKRIDGQCKSVAKERDELKLKLEKTKAKGEDMADDAKTPNDNGDPLGVTDARIVPTKSSEGSADNDDFFSYDTELSIAQATDAEDSAKLTQLESLIAEQKVTIDRLQTSDAEQRTKIGLLESQIASDATKLERQQTESQEHKDFIIELSTENASLRQDLDITRLDLSAMNNKISLKDNNIKEIDLQLRQTKELLAEANKKNDSIGKSEQQNNNRLEEYEEQVEQLKMQFHDSEEALRKFKEQHATNEKSTVSTRGDQKRLETLENVVKSLREQVKSAEDARKATDAEAQDLQFKIRLMEAESESAGKIITSLRTHEEVAKGLKRRLDEVEMERDDAQRLAASKTGHEAAAANLRVQLKRIEKDRDAAYQMILDCGKCSIPDSDKDSEDANAENGTSHSTTGNSLESESREELRTQSGEGITNAAVDDDAAASGEGKKKNKKKKSKTKKKLSEETVEGPKPFPTLEELIHDPTQGNAIMLRTKHAENPMLPLLMSTVEKMKAMSETRDDERDNRYLHLEDLVETRDQIIKDFEVIIRAKNEEIVTLRQNLEGNTSNDKTESTDTQIIALQREIDALKGQTTQKDAQIEQLRARLAGEAKLHEQIENLSEENETLRESMIDHGKQATDALHELKIGKNTLASLQEELEAVRKENQEDRDKLRDATAAKQALASQCTKLEADLAEAKTKSASESDLTDLREKLRVATQEKDVLESAKQTFEQQVADLKVQHTAKSDEGEAKTKALSADLGTFKSKALDLAKELAAANQLAQTRYKDLTELKSAYNKLQPELKKLREESAELKQVKSDLDRATASVKRLEAKERDLRSEIAEYKLQMTSKDAELTTWKETTKRSEERSTALEESYDTARKDLVASESTRDEAVEIRGKLQTDVRKLEEQVDKSRSLINDLEKKVQKHADEANTLREEMSMKAAQQASAQSLMDSMRDQTNELSTQMKEAREQKESIEEELIDANRLLSERSREAETMRRLLADVEGRAESKVKEMRERMDLALEERDRAEDEASSIGKRRAREIEDYKLKLHDAEREASRATDAKQDAERRARDLLERETNLQQRASQAQTELAEIRTAMAQLRDALDESERQSRQLEKEKLEARKSLEDKETRLERLQKSSKAMAEELRALQQQHSQQQIGSPVALGTAKFKPSPRVSVDSTRVASPGSAAGTAAGSKDGVDYVYLKNILLQFLEQKEKKHQMQLVPVLGMLLHFDRAEEQKWMAAISANK
>A0A7L0JH24|unreviewed|GRIP_domain-containing_protein|taxID:114369
MEKFGMSFGGGPSRKDLLDTIEAQKQQLLRYQARLKDVVLAYKSLLKEKEALEASLKVLSVSHEGHVPAPGPGDPLDDRSSEHSEDSAGTADTAASGTSRDTAASGTSAGSAAGDSTAGVSGGTGEAAAAASGLSCAGAEAAPEEDRAAAQRAEEPPGPEGDPGESERRLLQLKAQLATLTGALATVTQEKSRMEASYQADKRQMRQELEEAARRARAEAERLALELGGLREQLAETKARLITQQHERAREQGDHAEMLRELQELLRAERELRRDAELRLEQGRDAPAGRTGAPERAQGHEQHVRQLSQELEELKKELQGVREENSKADPRIQQLQEEMAGLKNHFQVQLVQEMKKTAQAEEQLRHRAQMEERRVADLEAQVSQVSELLGTYEKAKQKDQQVIQKLKDRIVQLDLENKTLAIAASSRAPGDIHGEEANLDVNVLKDKMEKLKKLLQAATRKSQVDVEEPCEPELPRGSGDGEKATAGYYQQELRQLKEEFERYKVRAQLVLKNKSSKDINLAKELEEAQEQLAELREKYVALQLASDDVERQHRQDLEAKRQELSQLQQLHRQELERCQLEYRERALRLEEEMHKQRERALAVLAEKDQELERLRALALPHALQASQSSPAVPHGDCPGHDSSEVLPQALPLPSGSEPTLFLYAEQLARKEVEVAALRKHRHDLELQLHQLREKALAEEEKHHEEVSALQSEIQKNFRDKSREGANLEYLKNIVYRFLTLPDARGRQQTLTAILTILHFSPEEKHNIAKRSAQGSWWLHGKR
>A0A4S9UAL0|unreviewed|GRIP_domain-containing_protein|taxID:5580
AKEKDAEIKSLNDKVKQNTERTATLEEQTTRSQKDLQRAEKLQKEATESRDKLQKDLTKAQEESSKQREKLQNLEKQVSTLTQESGRLKEELQLKSAQQASAQSLMDSMQDQTRELATQMKEVKERCESLEEELADAHRLLSERSREAETMRRLLADVEGRAESRVKEMRERMDVAIEERDRAEEEASTAGRRRARELEDLKHKLRDAEQQLSSINDEKEDFEKKETAWRKQKVELEKKADAANEELTEVRSAMTQLRDALDDHERTSHSLEKEKTDLRKTLSDTETRLASLQKSSKALADEIKTLKGRTSQPSARSSLESSRIGSPMGSRNGSVATTGGPDAKGESVDYVYLKNVLLQFLEQKDRKHQLQLVPVLGMLLHFDKDQQHIVNGYLSSTGVARPEDCGMFFNLRLENCSALLVLRSHLRPFYAAPPVYLSATTITIGLYKMWADHRLSSTGASRQTRTNAMRQSETLSATSNPSYNLLSPNQREHRYEREDAQMTPRHRTTMNRSRSRQRPISGRAHQSRSQSRRRHPVSTTCGHRINNWLTRRSNGMGYPNWALIAIATLTSVLAISLAYRNTNIWHYVAVLGSLLQWASTYLRRSLGQVSPGLTTSLCKMPTVPWVLDCASPDATDSFMVIDKVNRDRISDAVIALTENTEDIFQAYTLVNQVMHDHGVLADQLPLDASSGYVEGLALLKVHIAAYDSDLDLTLGWIPRISARLRDLDSDEQPWTENIFELIAPWINARTKWGSFHGDMVHHLRDWATEFTNLYSRSKRLLSTCETVSITMKSLKAEADQATSAKTAKSWRSLGKAPEHTTGTIKTSEDLITAIEEALRLLNTTHNAARTGLASMQAAERRIKANGPTWKKYLGKRATHITNTLADLKEVSKLAAELRAHRKALRDAVETVPGGGKLYSPDIYGVLGFALLVFLRCHDCAKASCCCNMHFVSGFQDLWRADQSLTSEQSASANLIRKYKNILKVIEKASPLLVTTKGNVDSALVAIESAHDRATTDLLSVFSPRGATSVDIRLEAVLEDLKITMRDARVARIHRAEIRASIESGS
>A0A069DXL0|unreviewed|GRIP_domain-containing_protein|taxID:65343
SNVNKEASDWNDAFLSAENVIDPATVPLSSWSNEESQQQSSNIEEKSISSNQDNTTDTEVASLLPRGLANFFTHHVTSNSTGVEKCERGAQTEGELQIQIRALTEANRRLVQQNANLTSDVASLSRVVEDLESQVAVSQDENANLSTGLEELDIQHQQAIEQVLVVKDETQKQYEVLQTRYSELESNFEKELKQRMEEKQREKKDSETMYDIELNDVGTECEQETEGIDSFDFMKELEERDNELELVLCENARLREVVKEMKEELERQADSLPAIPENNIEEVEALELRVSVLENEISILREVRTNLETEVASSRTIIEDLTRRLQISDAMIRNQDNSQCDEEKVAAAVREQCEQELQTVRNHCEKVEASLRSLELQSGDALAKLRREVEDKDRRREELERELDKLQNEVSEERRQHTLNVDVENASYKKKISQLQCQLQDMDTQLDKLQKEIEVKDKKMCAIIFESNSLKEEFDFYKNEMEVNFKTLSEDYENLQQVVKSTKTEVCEGFTQSDESELASSSPRMIASLENEIKHQQEMHTKTESELRLIIKEQELEIQSRKVSGNKMKQEIEDKTVLCQDLQMQITQLQLQIDNLEFRNNQIQADFKFEKEVLLEDLDSLKTISNEFDVSKDIFKQKELEFKNQLQLKDEELTKLKSKTKEHEVTLEEKFAQIKISLEEEVIKKDKEIEKTKEMEKENKKEAENLIIELQYKLEKLEKELDEMHNKMERSTEENISQQQFTNELQKKYDSLVKITDTSTTEAENKIISLLEEVNELKSILEKSEAQVKQAEDNANYSAEMCESIKEEFLKKLEHERLAHQKEIEMINQEKLSLEENITKQSQDYQEQIKRIQTEISELSKNHQMKLAEIWNNQNEIEKLNGVLVAEKTKYEKMLLEKQQEIATEKLAAVNMEEKLTQMEDMLKDKNKETSVLSQEVVSLKNQLEYASQLLSVVDRQEAEGQPSADANLSGSQNQLCPNGCKETQEELNRLTAALLKEQTENKLLKNQVEDLTEKVTKASNQLSRLQSHLLTVEENYISELQAAQSKLTEMQTKLVQADDRARNSSTAYTSANIRANQQVESLNQQLRLLTEHKEKIEAELSRAEDAIQRQNASITNLQAVLHQFQRDKQKDIDFETERLRQSLSAQCKKNDELLNEIKHLQDHLNETKKGLAAANRLSEQLDQKTEIITTYKKQVDELLSKLKTEEEKVKAAYSNVEGKIDRNLMKNLMVGYICSPSNSKLQVLKVLAQVLDLNKEERQKIALESSPAVHQQSLSEAFIRFLESESQPKQQVFLPLNQPSTSAPPSRKTSQSGSLLLTDTIPNLPHFAIGRNTGSILKDVLKDRNT
>B8CAR5|unreviewed|GRIP_domain-containing_protein|taxID:35128
MSLPVVTIVQEQASSIQSPGIFNLDSMNTENQSADIATTTTINTNYGGEATAQTTTQDDSSLFPSGLLMTTPDRRTVPRRPYTEPLHSSTPQQQPTVVHSFVPETPTATTVMGIDQLSSLVSSVPSPPRVGVIKLSISKESGGGGDFFDEWGEEDVVVDDDEVDDDVDTGGGANTNAAGENREAVNAMNESPASVEYNKQQQQQPPASAKVMDESDEAAEQMRRESQKLAAQIMLQDQLEKESHVSVVKEEEEEAIVDKARGVEEKSAQEEQLPLEGPVQAVSNVIQERDVVSEQEQPSYEVMEVADAVDSWGDDDIDSPSDDEEGEEEVSQPEVVLMKKVSSNEVNGQHRELVVDVPADSVGEESVDAAVTTLVEVEGDQQQQCTPPQESALELQVAGADQEPSSLGNDTGDDPWGDDDIDLADSSSNVDDLNNTSEEITTGTPTDNDDAAENAIDPLDAQTPLVLADESELPPEESEEQDRVLDSQGATSAEDAELDADDPWGEDTLDIADSVEEADSNEQPTEDVVSHELPQPTPPNEMGNDPLWEEEQNQHHLTIQQTELDVNSGEDGVEDATLPDGDGPLEQPLPLDVASGEGETVAEQPVTKVNVPEPKVEEVDAISEKEPPALPIENKVSVQQSIDSQRNSAPLNNETISIAANETANGVNSAMSSFFEGAAAITSASPSLQAVFESRATNLFDTSKASFGWGFNDNNSAESSESSESGGAESAAQNEVRGKSTSEVENKLTQDQSGGNGDAFDSDNMDDLYNDDELDDMYDDDDDDDEKEEEKFSEKPTEDLPRVSCDGNVVENDATVDIPDTSISEEGDTTVRNGQSGNVPVEQFIQQFERMTQSHQLEMDELQRSHKMDVDRLENELRLEREKNKRANREEVASQDKYLAQMRDLEKTYNKTLKEKEDKLEEVMKRNEGMGLKMDSMKREVDGLLKIVDERLNAGHGNSMLKVEDRVKVGQEELARKDKEIRELKSSVSSLQANLDATTEAYNTLKSRAKAVATELKDRRVEVRTLASQNEELQSSNTSPQSQLSNFRAVINQHELTIGYKDKDMETLNEKVKELKKQIEGKDKSLQDRSAVGEKAISSYKRKAQEALAAANSRLAAANHAKEEAESDAKAAKSASDDAVERARVAEAKMMEADRLASEATSRLESEQTSSSKIVAELKEAISKLEHRVTTMRADSEGAIMTSEKLIADIEQMTVKLNDQTDVNSKLREKLIEEKTLCKSLQAEVIDLRDEVQRNSAAAFKRQKDETVYSDCHFERNSGAGLSSNGPVKSEGRVESDGTIIMLQQELQGANEAINELKLALRMALLGRTETGVSDAVSEHAPSVNHDDAGDSVHNGKGSTPLFFAIEKQNELNTARDEINRLANMLGDAESEKQEAYDAMNEMRRKMEEANARLLRYEKLGMKSTRQSSAPPSSYAPYRSTGFVGLHPGSQGDGMPTTSGNDSVVNLEYLKNVMLSFLKAKTLADRRKLVPVLSTVLCLTPEEQSDAVQSVEQSSGLTGVASSFWENLESKAHNLM
>A0A8C3ZSR2|unreviewed|GRIP_domain-containing_protein|taxID:299321
MFAKLKKKIAEEAESITSVGADSGDDFASDGSSSRGDDLSSQILRRNDQIRKLEAKLSASMRKLQEQNEAYQSNRAKMAEGMALALDKKDQEWMEKMASLEQEKASLSARLAEMTEQSLSLFQKRDDLDELEGFQQQELAKVKHMLLRREEQLGQRERELQQKEGQLQTARSSLAEAQAKLHRLDGEHQENCRINEQLQAERDQSEQKVGELEARSRDLQELIQQVSEDFQQSQKKAQDLESSLNSLQTEHEELQLEHEQHKQKVCVFLFDSLTHTHTRTRHCHVRSSSRQAAVREEERECVLSELQEKVSSLERRLEGNLSQDEHLQELLKEKSSVEQRLEEVRVELLQERSSHADTVSSLEAQTSRLNGSVAELQMLLRHKDDSSKAYRERTDAQISSLEQQVDEFTRKLRSAERQLADSEAHVQTLQEGWVEERERLQQQVGSQRQRGLERCGQLEEQLGVLRRQRDAENAASQAALVSGETSWSGSDAEVRLHTIAQELEQARAELSSRQTVSVEIAKALEDTRRQKEELQIQVWAARGDVDQLKADAADREQVMSSLRQEVVSQTEQLDSCQSRVLDLEGELESLSEQLQTSEVCDEEQNGTVTVDDLDHLQKVNRDLELQLSDKNKTIKQLQQRLAELKRTLQKELKLKPESEADCRPQENRGERQDDRPNQDTAATAPGPGPVTPNTTVINSADLTDTREINFEYLKHVVLKFMSSREAEAYQLIRAVSVLLRFTREEEDLLKQTLEYKMSWFGSKPAPKGIARPSISGATDHWS
>A0A3B5BC24|unreviewed|GRIP_domain-containing_protein|taxID:144197
MFAKLKKKIAEEAATAPKSGVRIPRTISKESITSVGADSGDDFASDGSSSRDDLPAQLLRRNDQIRKLEAKLSDYAEQLRIMQKTKDKLEIALERHQDSSIKKLQDQNESHQVSRAKMAEGMTLALEKKDQEWMEKMASVEKLLRKEELLSQQEREIQQREAEVQSAKRGLSEARRKLQALEQQHEESCRLNSELEIEREELLLLREEADKKISELEGRCQELQSVIQQVSEDFQKSQIMASTLDKSLHELQTEHDALKLQQQKAAVMEEDKERLLVDLQKKVTSLERRLQGNLSQDEHLQEFLQEKSSLEQSLEETRAELLAVRTNHADTVSSLETQVSKMSCSITELQTLLRHKDESSRAYKERTDTQIANLEQQVLESSERLKSTEQQITEKQQHIDKLQREWSEEKAFLDQQVCLLEQHNQKNVSQLEESITSLQTDKQKLLDTVADLNKQMDKVNSTLKEQTEELEQCKAELNSRQTVSTEIAKALEETRRQKEELQTQVGELTTSLQNSQQELTTAAKKLVLRDEDVETLQIEVQSRQTSLDQLQEETERLRAQLEQMERDKDSQLISLREELLSQTQQLDSCQARISYLEVEVETLTEQLHSPEVCEEDQNGSVTMDDLDHIQKVNRELEQQLSDKNRTIKQLQQRLAELKRTLQKELKIKPEPEVEGKEKLPESRAEKQERVCSDPPLASTPSPPTSNTTVTNTSDLNDSREINFEYLKHVVLKFMSSREAEAYQLIRAVSVLLNFTREEEDMLKQTLEYKMSWFGSKPSPKGIIRPSISGASTHWS
>A0A182PN04|unreviewed|GRIP_domain-containing_protein|taxID:199890
NLGSEHHVGTTTTTTTVTSTLEDSWFWDPDNNISSTSSSSKKDDSESPSSGPTELTTIPLEAPASESDIIERLQRQLNEKLQQLKKQQLENALLNEKLGQVSSENRELSENIEELDRQHEVVLENLVASKRELQAQCGRLEAELKAKATESQTTLQDLQVRFERLEQTHAQTCQANEKLQTETEKLTAELERIVCENVEAVAALEKQLEAQRHEQTKSDELCKSLRAEVEELRQRSTEEPEIVVASPTQEENERNVRLAEELEQLKQTLEDVRTERDNLQKLTAELDRSEHIGQLEREIGELQNELRSVIIDNSVQLEAKEKEYDDKLAALRQENQTLRETAANEATSSKQEPGDSQVAEIIRNFFDLDLSEPEQLTERLQQTRDLDAKLSTLEKKLIDAGKEINFLKSENSRIQHDKDTLTADLMQYEKECASLMKNNDRLLEELENVKCNKLETINENAEDSIVVLEKQLDDSHRLNRTLEEEYREAHRKLEEVLEEKEELLMAVSRLESYESDSKAKLRDLEQSLAEVRKERDELAAQLTELRETGGQEADRLRTELNSVQGQLTTINEDHASLVRKLQQLQQTSSDNIRTWESKLDEMRQLLEAKESDLQQARESTTATEQQDQLTVENERLRAELEKERETLEGLTQQKENLVQLVTTKHNESVQYHAEIQRLNQLLQTETERSAPPCPDCPALREKLQDYERLTDQIQFLREKSDILTANLMTEQNNQRMALQQKQELIEQRDGLQRDLERLRQHLLEIEEAHTQETVELQRQYNDTRQQLAALERDVKQSTNALTSASIRANQQAETLQAQYQLLLQQRDELGARLSAADDRDQKNQAALTNLQCALEQFQMNRERDIELATSSIRNELEQARGREDGLKDTLKQVQQQLTDAKTGLLAAARISDQLEISQVTVASLKAELAKRDERYAALEQRLQETEASQADKVEKTLVKNLIIGYAVAPNASDKQQIMKLISSVLTMDQNECTKVGLHHRGQSGTGGWLNSILGGGTGGEAAGGANYNKESLTEAFVKFLEKESAPRATANSSLLNIVTSPAAGALTSVTDQQTSVASTATTSTGSSALGSNLITALPPVAAAAAVGGGGAAVQPILVPEAMMMMQQQPGFAPPRSSSSILKDILSDS
>A0A8C9R8B1|unreviewed|GRIP_domain-containing_protein|taxID:113540
MFAKLKKKIAEEAATGPRPGGRMPRSISKESITSIGADSGDDFASDGSSSRDDLPFQLLRRNGQIRKLEAKLSASMKKLQEQNETYQANRAKMAEGMALALEKKDQEWMDKMALLEKEKVALSSRLNEMMEQSLSLFQKRDDLDELEGFQQQELAKVKHMLLRKEELLGQKEKELQQQARELQTTQSALADAQDKLRLLEEEWHESSQLQKNAASLEQSLHSLQAEHEVLKLQHEQHKQKVAMAEEEKDRLVLELQEKVSCLERRLQGNLTEDEHLKELLKEKCALEQKVEETRAELLEARTSHAGAVSSLEAQVSAGTMAELQTLLRTRNESLQSLRENSEVQVSEALWVRFPVNFVKCKCAMLLFCMESELEQEKENLLSSKSEMESLLNRTAEELEQARAELDSRQTVSVEIAKALEETRRQKEELQEQVGSLRVLAKVTEQLGLREEELQVLQEELRTTKADLSQLRAEAELRSREVEQREAEMEAQLVTLRQEVHTKNQQLDTWQSRVSDLELEVEALTEQQQPSAGGEMEQNGAVTADDLAHVQTTNKELEQQLMEKNKTIKQLQQRLAELKRTLQKELKLKPEMEPEVKEKRQDVKADKPERPEKPCPENPVPTPGPSTTTITTTVTNNADLNDSREINFEYLKHVVLKFMSSREAEAYQLIKAVSVLLNFTREEENMLKETLEYKMSWFGSKPSPKGIIRPSISGTPTHWS
>A0A7N9AKE3|unreviewed|GRIP_domain-containing_protein|taxID:205130
MIAEPAFLSEYTIFALDHSKRPKTAPVASVSASKGPPRSPRGSINGDESASPHREEHQSFAQKLQLKVPSVESLIRSGASRAENLFRSPSKENLVRSSSRDSLTHLGENESSGAPSYDPPSDIESEAEEPPGSTEALSKEQLLHRLLRVERSLGKYRGKYSELVTAYRTVQRDKEKTQAILSQSQDKALRRIGELREELQMDQQAKKHLQDEFDAALEEKDQMITVLQTQVSLLKRLKRDSDGALPTEGEVTQSEDTENSASATQSPSKEEEVEPEVTEGEGNSDPTKLLEGLQKRVKRQENLLQKCTEVMRMHKERSAQLGSENETLQEQLQERLQELEKMKELHTTEKTKLITQLRDAKNLIEQLEQDKGMVIAETKRQMHETLEMKEEEIAQLRSRLQQATVQKEELQEQKEKAEKSAFEELERALGVAQRAEEARKQLQVQLEEQVKEVERASEEERKSLQQELTRVKQEVVTIMKKSSEETVAGLEKLHSEALAAKEAEISVRVNNAVEQCKEEFAHLSKEHEQQASLALEDAELQKTALQTEADNRMKEIQLELETAKTVSFLFELDKLKNQHKQQISALEKKHQEQLEKHKSSLTEQHDAAVEELNEKHRAEVETLLKEKELQFQAHVEDMNQKTLEKLDEKQAELEAVSSELSEALKSKQLLEEKLVASEDAHGLAQREHEKRFQDQVAKHSVELENIKKEHEQSLGGLEKTLKEELNALKIVLREKEKELEEHILREKTLQEDSHSTQSLSQSQDLADLKHQLDLAKNDCQQKEKSLQDLELELQQTKTNLSEQEESFTAQLNTKQEEQICLKKQLDDEKAALEKVVKNTIAEMEANVKKHETKMEKFKQRAKEMRDDFKKKLQQVEEDMKEELRKKEIELQQKEQQIQEKILEMAQKSSQGLSSAMSELQANHKEELEKLRDTHKHEIEDLERRWQKKLGQQEEEIMEKQTQILQEKTQDQEELSQKLSRSREENEQMLCEIKDLKEDLAIRKTTVQKLQEELNKAAVKLESLSQVEALLKEQMESVERNLNQALNERNALQDKLNMTEEESRDKFKTLSEKLEETEKQLKEVEGSRCKESQDLQSKFEEAAIRLQSNEAEFQQQLIMISNQMDHCCKEIQSKVECGSAELCQKVECRVKELKDRLLWSQKKVGHLKNTILTKVDRISTLEENLRQQTEENNNLCISLEQMKAQVNAHWEQINALTHEKEHHSQSINEKVQKIEELSSMNRSISESMETNESRMSDLERIISDLKNQLASSIKEKEEAINQLNQQYKEEKQQAAAQMEQTIERLEQERKCALEQGDALRNSLSEYEMKFSQNDNTITSLQTRLEELEREISEKNEALLNLKASIDNQSISKSEMDQVLSEKEQKVSGLTSELETCVSQLGELQEQLALKTKECEQLTDDLKQQHSIREREKKELVEQLQQTQMQCNQNGNLEQEMMEKLQSLEEDNQKCKRELESEREEFERMKDEIIKSKDESLKVTEEKLSAESARKVSELKKKAEQKIVQIKKQLTSQLEEKEQAIKALQTSLEEIKSNEMSGKQHIETLEEKTKTLEEALAKLKEEQEQILSNERLEKEKSLEELKKMYEEKLSSLQRDTAQQEELKETESALHEMEAKLKEAEEQKEKLLAEISHLKEEIRAKDAELDQHQTSIRQVQNPSVVEAEMKVECSSVQQTKSVMESEMENHSPPQDEDGESLDALRSNLSQVRNEKEKLHKDFNRLQKDIRLLRKEHEQDLGYMKKELLEENEKKLKLEIEDVEMKHNSAIKQLMREFNTQMALKEKELDTAVKEAIAKAQNVETELINSHREETSQLRKLITQKEDDLHRTVQKYEQVIQSREEEMGDRVWQVQKELEELQAKSYGTSEVLRLSDILYLIRSLEDKIKCFHRKTVVTHLGSTFKDPGFNSTDALSEPTEMEYLRKVLFEYMMGRETKTMAKVITSILKFPPDQAQKVLDKEDTKTIVMDHKHILLTFMSFLHSRSAVFYIKSSYVVTQSHTG
>A0A024SDA5|unreviewed|GRIP_domain-containing_protein|taxID:1344414
LQRIKGAIDRTIAEEQARQQRALEVGSSVNRSASTSSRRNESVSGRRSRPKNPGSDAGDSAPNPDPAVFEAAFVIDDSEEPSRAGTPKPVPPEKDAPAGEPVGNAEAGGDSGPSNPNVDGKDASSHDGAANAPKPALTPELRQKLRKLEKLEATYPELLRSYRVAHRRATAIEPFEKALRENTPLASIGDPEALVEYLNQLKLKGDMVMDELKRVSADKDELKKKNDENEEKIKKLQGELDALKAEKSSETKKPEANGTATDKAGKDGEDFFSYDEEIPQLQAELAAKTEEIDSLKAEVDSLQKEISTLKQDSAGLVEKLETSALELSENREASASQDSLQAQLEARKAEIESLTERLAKAEKQHKERESQLESEKNQAAAKAQEVEDLLAKSTKQASDAAAELARAMAARTVSKNLIDELNSQLDKLKKDKSEMQSKLDEAVKKLDEAAKQPVAPAPAPVQPPSTLAPPTTGGGGNKRNKKKKGRGGGAISPVPPATPTSPIAASIASNAPDGGQAPDTSALEAEITKLKEEIDTKDKEIERLSKRRKTEEDLREEIETLQENLLNIGQDHVEDKARIKELVGEKAELEAQISALEEKMSSLSTNTEANSKLQEEMQALQKDYQELKDKSATLQSDLGAAQQLAQSRFRDLTELREVLQKAQPELKRLRKDSEDLKALREELAAKNKELANLEKKEKELERDLASARQEIDMRNSEIGTLKSKLAAEAEDKAKLEEAQRVAGRDLRRATAEKIELSAKAEKMERELQKVQEELSRVSPRVGELEEQMHKLRREKAAAQEEAEFKAKQYTTAQGLLSSMRDQASEMTVQLKEAQSQARSLEEELGEVQHLLQERTREGETMRRLLADAEQQAESKLREMRNRVETVTAERERLEDETSAVVRKNVKLTGELKSRVRELEGEVKELREERDELEGRERSWRRRREELEALELRMETETTEMRNTISSLRAALDASELQVRDGEKVKENLRKDYESLQLMYDKISKELKAAQAKAAAASVGQSGSSSGVSTSRTSVDSNRTTGAGELSDMLYLKTILLQFLEQKDSRLRAQLVPVLGKILKFDKSDEKKWMTAVQHIEVR
>A0A8D0B7C5|unreviewed|GRIP_domain-containing_protein|taxID:96440
VPESSQEMEASPSTNTAGKSKLDTLPKEDLIKFAKKQMVLMQKVKSRCTELEKEVEELKNKPADDIIQALQERLDSVLLEKAEIQQQCLALKKENAKRQQETEVYYTCKELQKKFEQLSADYLKETESLKNETVIVQSRYDEAVARLQKELQSEQRKQEQLTEQLKCQNYKHDEKNLQEEVQRTKSSYEEQIVHLKKQLEASSESKKKETDKLHNVIESNSQCYQNEIAKLSEELSKLKASSQDEVSELMHRLEASTKVCEEEQKKVEELKQDLIEQFKVKEKCIQDELHACEKKYECELEYIRKTLTKDEDTVMEAGKVQLEPESSGKVKHLENTLEELVSQQSILQDELTYMNNVKMKLEVEIQQVKDEYFHEKEDLEFKINELQLVKEDQCCIIEKVKSELQAIREQHSVEIQETEKHRRELCEFQQKMSSDLGRENQLLVLEIQDLKEQCQKHVQEKEEAIASYEGLRETLENLQTELGESAGKISREFESMKQQQASDVDELQKKLRAAFNEKDVLLETINRLQEAQQLSSKKEEVNELRHVIEGLERENEKLSASLHQMATVEELKAKERELCLQNSSILGELKSSAEKMENLQEKCNTEQAVVQLQQKIDALGHNNELQQQAEVLLEKMNVEKEESRQKIREFEQQIENFQQSRADLLSEVEKLRAENDKIKEDRDHAVKDLEKAASEKGDWLVSKEKADSLERKLQVAYEEKEHLTKILEEKQTFRSLLSNQLCDLLKQMGVSHSSENKSNDDDFVQAANEILAKMKQEQQRASVLEDENVLLRQEMQKIQEESLTCTELKSQRDDYEKGESLLKRELEEASTEKEALQLEVQQLKQSSEKAKENQELLARLEDISGKHADCDRKMKEQELKWEEEQKHLSLILEQKGLELKNVQAEFSMLKVGNNLFLWGKKSLHFKIDLCVHLENLEKQLKEKEEKLNKIKAVAVKLRKELDSSRKEVQSLREELRSSQLEREQLSASMGDIIQGAENYKNLLLEFEKQAEQLDVEKERAHNSQHQVDELRRQLENLTQQQDQWRSANEDLSARVQTLQTNAKLLETQLLETQKAKAKVDKELEAEKLLKEQKIKDYLNAVKDAEELQTQLQKEKKHLQKVLEELELAKKDAQKSTMMDMEIADYERCVKELNQKINDKSNRIEDLEQEIKIQNKKQETLQEEIPFQNTVQQCEEKNAKIKQLLVKTKKELADSKQAENELLRQQAFLKGELEASQQQVEVYKIQVADLTSEKHKVQEHFRSSLEQHQRVLNTYQQKLAALQEECSVAKAEHASVTSEFESYKVRVHNVLKQKNKSSQAETDVTKQEREHMENVIDQLKIKLQDAQHNLQVTATELQVLQSEHDTLLERHNKILQETVTKEADLREKLCTIQSENMVMKSDHQTVSQLTAQNEALRNSFRDQVRHLQEEHRRTVETLQQQLSKVETQLFQLKSEPSTKGPAPSSLPTKNLRERKNTDLPLLDVHTVTREEGEGMETTDTESVSSDSTYLPSLEQLLNTPDAKFESPQWETELTKEELIQKLNTTSKSADHLNGLLRESEATNVILMEQIKLLKNEIRRLERNQEREKSVANLEYLKNVLLQFIFLKSGSERERLLPVIDTMLQLSPEEKGKLVAIAQGEEESASQPSGWASYLHSWSGLR
>A0A8H2W9Y5|unreviewed|GRIP_domain-containing_protein|taxID:456999
MDDPTSSPKAATNGLEKQDEEHDIDVPKTNEERIAQLEQELEKTKAESDSWAEQYRTLLAKLTTMRTTLGNKLQQDAEELDRREQLIMQLNTTNEDLSSTIETLKQELNNSLEDSSNLSRELSAFRQRALDSTSSADAELEQMRVEVEHARRDLETTRRELEEERLDREEFEREADQERVMTEELKAQLAVLRREVEQAAAQRNREAEAVQREKEKSANLQSVLEDFQLAKDMEIRQALAESESTLQHTIKQLAEFKSRALQAEATVIMNEHLTIALRKLRSSAASSSSSVDRELVSNILLSFLSAPRTDGTRFEMLTILANVLGWGEVEREKAGLQRGGGSGAITPIGTGIMPRKASSASAGGKVLELDGSDETDSFSKMWVEFLLKEANQGSAPPTPTGVGPATGLSALGSPRAASLSGLPSLIKTNSSPVSKPSSLASPTTPNPSTTPPRLSTSSLSRSSLGVGLGIPKRSDATSPLARTEIEEP
>A0A672JHC7|unreviewed|GRIP_domain-containing_protein|taxID:181472
MFKKLKQKINEEQSPQRNAQSPQQAQHMGSGDRRGSQTPSFHNDGAPSPSDRESSSKGPARSPRGSINGDGSASPQREEPQSFAQKLQLKVPSMESLIRGGASRAENLFRSPSRESLVRSSSRDSLTPLGENESSGAPTYDPPSDIESEAEEPPGTTESLSKDQLLHRLLRVEASLGKYRGKYSELVTAYRTVQRDKEKTQAILSQSQDKALRRIGELREELQMDQQAKKHLQDEFDAALEEKDQMITVLQTQVALLKKRVKGVTGDSTSPKGEVLQSDSAEDANSATQSPSKEQGPEAEEGSSDPTKLMEALQKRVKRQENLLQKCKEVMHTHKERSTQLSSENETLQQQLQERLQELEKMKELHTTEKTKLITQLRDAKNLIEQLEQDKGMVIAETKRQMHETLEMKEEEIAQLRSRLQQATTQKEELQEQKEKAEKSAFEELERALSAAQKADEARKQLQVQLEAQMKQVEKASEEERKALQQELTRVKQEVVTIMKKSSEEKVAHMEQLHSEALSAKEEEMNERINKAVEQCKEEFAQLAKEREQQASLALEDADLQKTAVITEADNKVKELQLELETARTRILELESLVEKVSQDESSVSHELSGQLEELRKKHSEQISTLEKKHEEQLEKHKDSLTQQQNNSLEELKEKHKAEIETLLKDKELQFRAHVEDMNHKTFEKLEAKQVEFEALSAEVAEALKSKQLLETKLVAAEDAHRLAQQEHEKRFQDQASKHNVELENIKKEHEQSLGGIEKTLKEELNAMKIVLREKEKEIEQLVLKEKTLQEESQSAAQDLQAKIKELEELRKSFSHTQQQNSSLQESNAQLSKLTEDLDRSKRDLTDLEQQLEVARNDCLQKVKTLEEKEQQLQETRKELLEKEKGFAAELNKKLEEETRLKKQLDDERAAHEKKLKNIKTDTEAKMKSQETKMEKLKQKAKEMQESFKKKLQQNEEKMKAELAKKETELQQKEQQVQEKIVQMAQQSSDGLSSAVSELQANHKGELENLHAAHELEIEKLRSDWQEKLQQQEEELTEKHSLVVQEKCQELEEVSLQLSRSREDNEQMLREVKDLKEGLVMRDTTVQKLQEELNEAAVNLESSSQAEALLKEQMESVERNLNQALNERNALQDKLSTAEEESREKLKTLSEKLNETEKQIEALEGSRVKESEDLESKLKETSIQLQAKEAEFQQQLVVICNQIENYCKEFHFKLESGSSELQNGVEFRMNELKNRLLCSQKNLGHLKNIVCTKVDKICTLEGSLSQQVEENKKLCISLENVTAQVNAHMEHIQALTHEKENHSQSVSEQVQKTEELMEASRVMSETLKANELHITNLDSLISDLKNQLQSSIKGKEEAINQLNQQHEGERQQAAAQTKQTIERLEQERRSASEQAEALRNSLSEQENQAEAKFKQSENTVISLQARLEELERELSEKNEALQRLTTSIDNQSISKSEMDQVLSEKEQRVSGLTSELESCLGRLGELQEQLALKTGECEQLASDLKQQHNIREGEKKELLEQLQQTQMQCTQNGNLEQEMVEKLHSLEEDNRQCKNKLESQREEFEKMKDEIIRSKEESLKETEERLSAESARKVSELKKKAEQKISQIKKQLTSQLEEREQAIKTLQTSLEEIKSSESSGKLHVETLEEKTKSLEGDLVRLKEEQETQREQILSNERLEREKALEELKIMYEDKLISLQRDAAQQGELREPDSALREIEAKLSEAEKQNENLNAEINRLKEDISEKSAQLEQHQATLKQVQNPSEPEETVERSSVQQTNSLMENHFPSEDDGDSVDSLKNKLRQMKSDKEKIHKDFTRLQKDMRSLRKEHEHDLEYTKKELLEENQKKLKPDYVTKCCDEYSCKSPSFKRLELEDLEMKHNSAMKQLLREFNTQMAMKERELDATVKETIAKAQTVEEELLSNHREEVSQLRNVISQKDDDLHRTVKKYEEVLQSREEEMGDRVWQVQKQLEELQSRSQGSPEVQTSLFSSSPNTSDRMRDVSSSHRYSGFKTPDSLSEATEMEYLRKVLFEYMMGRETKTMAKVITSMLKFPPDQAQKVLDKEDSKTIPWLR
>A0A0G2FR21|unreviewed|GRIP_domain-containing_protein|taxID:1214573
MFQRLKGSLDRVIAEEQARQKAANEQAGAGSASGSPRQSSSVSRSNSAASTARKPRPKKQSQDVSKNDDGAANLDPAVFEAAFVIDDDEPSRATTPKPPADDQAPQNGDAQDAGSAGSEAGPAAGAGDTAQPGKDAEARAQDDEHKPVPPPKNEAPELPPDVRTRLRKLEKLEATYPELLRSYRIAHSRATSIEPFERALRENTPLTSIKDPAAFLEYLNQLNLKGDMVMDEFKRVSAEKDDFKKKYDAADKEIAELKEKVAALEAAKGTDGGAAVSGNEASTAEPEKAQVATQTSPRPSDVKSPVQSVLGMFSPRQKPAEPTESKNGDAEATGEDFFSYDNEIPELQAEVESKNGEIEKLKVLVNDLKTELATAKENSAGLVESLEKSTRELSESRDNAAMAESLQTQVEARNIEISTLTERIEKLEAQLKDLQASVQQEKAATAAAIKEKEERLAETSALHSELESGLKKVTEAKASLDTRIVDLTTEIKTLRQSKLENEQKIEELNAQLQVTQAPPTPSTTAPSESLEPPAATSQPSSSNKKKNKKKKKGGAAGATAPAETTNNAGETTPQPPATPLDGPSVSELQVEIASLKTDVSQKDEQIERLSKQRKTEEDLREEIETLRENLMDIGDEHVQAKDKIKGLEAERKQLQNRITELEKELEQSSSSAQTNEKLQGEFDTMRQEFEDLKTKSSTLQSDLGAAQQLAQSRYRDLTELREVLQKAQPELKSLRQEAATLKSTREELAGKAAELRAMEKREKELKTEISRAQRLATDRETEIKTLREKLTAETNAKLSLENAQRISGRDLRKAETEKIELSAKEEKSTRELQKLQEEMSKLRPRLKELEDECAKLRKEADIAKEDSELKTSQYTNAQNLLGSMRDQTHELSIQLKESQGQAESLEEEISECRKLLGERTREAETMRRLLAEADERANSKSREMHERIEEAEKERDRFEHEMLSSSRRTNRQAEELKQRIKELEKETKTLAEEKDELEHKEREWRRRREELEAVEAKADDEVNEMRRTVNDLRATLDASEQQVRDAEKARNELRRSLDDYRIRHDKLAKELKIVQGKLAATGVSSPAAGSRGSMESLRSGGNGAAAGGGGGGVDAVYLKTIMLQFLEQKDNKLRAQLVPVLGKLLRFDK
>A0A6S7GJN1|unreviewed|GRIP_domain-containing_protein|taxID:317549
SLSDDVKKKLVDKIKSLESTVDAQVQEIERLKVKEAELAVEEQELQKHAVVKRKFEEMSKLEERIQELEEQLVEKETVSQDLEKSRQELIESEKKLKDVEEKYEEYKRNHENTLQEHGEEKHNLSIKSEMLENELVEMKAEITKREEATVERETFWKLEEEKHQQELQNTVKDIETKKQSELAAASKKNENKVSEMKKIVKELRTKLTEKENQLEKVQEELKDMVSKKDKELEELAKGTGTHNAKMKTLIKTLKTKLNEKESDVNNMSLQLSALNEQKIEEQKQLMGEHEKVLNEKDIMCKDLMEKLDEKMSHCAELEGNIEKLNSDSIKKLSALKETHNKQLDEVNSDFGRKLSEHGKSLEEERNNQQIRMSKDAEQKIKEMKKIVNELRNNLVDTEAREESLKESLEDVKKSCKDLEKTISEKEEALQQSALSLQDYEEKVSDLKSQITALNQDREQAFNDKEAEKVQWMKEMENKFNERMKEKDEFLNNTIEQLTKENELNVDVIAKNYDAIKDEQLRSLQERHQEQIAELSNQHERSLAFSRKEANESYERLVAEAKDREEQLVRQNDELRNTLEKVKSGFEGQIEELMDKVTELSRDLESRNSKISELEGLVSTHKEEKSSIQQNMDDKLMELIENHRRELNENERESEQKMEEMSSEHANLLHNQIYEMTKTKEELTAKLSCLEKDHAVQLQEVKDGHDAKYHEVVKTLQDENMQLKEILEKEHVESEKERINQTDAYEALQKKFDDVTSEYDKSCIALNKLSDELNIIKSERDERTTACGRLQDSLHVEQTNHAQMVAGLNEEVNVLKNAQDELHKQLVDSKETAKDMETKLSEMCNVYTKQKNVFSEQFDSKCLVEKQLSDRNRELEDLLNRIQNDSQVEINYLKENISSLEVKMNEMVQEQQREVDGHKKTAVTLKKKVKALSEECKKKDLKLGEVTDEYEKTILEIKQREESLKMEIASSQHDSRSIDEQIKKILAEKQELQTLLTNTEEIHRHNIQEVETKLQDALAKHECDLLSKQEELNIKISELERDKREALENLQETLAVENRKKVLEMKKKGEAKIASVRKELSSQLEEQGKELSLTKEKNQDLVQQLEEMNVTHSETVQQMAVEHEVIVKTKVEEVQSQKGAIENNTKLLNEQIAQLEAGEKSLVETVENLRVEKMDALREQALSLKEDHTLETEKLQVEHKKSLEVLEKRLVAKVEEKDFEYNAKLKQVIKEFQAKLADKDHEIQDTLAQTIANRQKEEQQSVLKFEEEIIELKKEMKYREDEMLHLRKENEERLNEKEGMMAELVREHEKSLKDVEGDYESKITELTTKHEEDLKKFKNSEQLLEIERKYEAELAQAQKGHSSELLALEKKLKNQMKKNQTDMKKLLNAKEAEFEKRRSPVAQTNGEAEDGNEQVNVLKATIERLNREMDLLREREQLLKNDVEHRAQNGPAQTPERPTQLNVTSNPFSPGGPESPSSNPGETEYEYLRNILFQYMMGKQRKQLSKVLATIVRFTPSQLQQIMQKEQERDASQGGFFSPLRS
>A0A818BMF8|unreviewed|GRIP_domain-containing_protein|taxID:392032
MTSNQQTSDDTTNLTLDLSSTIHQPRYIQTTTQLHEVQQNSHDFQLGQHALFEECTSFNNQSDQRTKQKQAIDIASKVLLDEHQRIIEKKDNELKHLRETTNVVLLNNTRTNSLHNDRPDGDASINHQTILNALTDENTHLKNEVLNLKISLESKEIIEKEYLQQIHRLQLHITELEDWNEDFQKKESSTTSEIKNQEHSDLQSSIDLLKSRNRQLENDLHRLQSQQQHNQVALERLDEYEETIAQLHEELNQLRSNKKKQQISCITLILFLLPILYVLVGDINIDNMSQLLIEERKRYDTICELVEETRLELQNEKDQSKKKILQIEIDLSEKFEQENINFPKQLEIERNERENLQKQINNLQQLKNDEEEENRLKEMYVREMFEKQIIELNEQIQLLESDKSELNYQIDELRQQLQSKDRLIQNFQNFAMTSGAPSINNASSHTQGLSPLSQTSSDRLLELENQMHQKEKQFIQIHSIYNQFLTLLPCEFSSSNDTHLSLDNRFVNLFEQFSTYIGTFSIIQEESDSLKQILIERQDELEKLRTHLELTADKLTQLQEERSLMHKNESLDSDEDELEEILGFQQRAPSRQSLLSITPGEKQQLISQNELLSSLLTEKEQELVLLQQAAKSHEDLLKNLESLQRNLQQMECDKDNKQSELNDIRHILDEKLRENSSLKKEKMFFIEKLAEFERERQEQQSIIQMSSKHSSQGKVIQEDNIEKSITQERPENLLSNNDQLSEISKNQEDESLSYYNEYTRILILYNELVTKYNQLEIDYKSIQPLLQQKNEAYLQCQNELNTYRNLLYHQKKKSDDIDQLRSTLNEREIKIQEILSSENQLQIKKSELESNLKLLEENNIKLKSNQQLFDQIQLDLKRVTHERDLAVVDKKQTENEIEINRKNLLQYEERELKLTNEVERLFKIEKSLRNQLEQLEKSDQEKTKIIHQFASNDEQSQQELLTNFQSLKCEHEKIKESNTNLNIRLQEQIQCTQDLQNSLEQFQQDREQNVNEHLFQYQDSLREQISISARLTNENNELQQRLEDANEVLSSMNRSNDEIKAKEILINKLQIEIDHKDKQILEYSKIFETTNDTRVEKQLVKNILLSYFHTPIDKQQQVIPILSALVGFTQEEYQKVIHSISNNYNNTTSNNWLTGWLSANSSKPKTQSNNSLDQSNKSFAELLIQYVEQQSLDAFSETLSNSNTHECNIHQNPPNSSLSTSDKSTYVSTDQQLTTTISTVSIVEDDINIDNPPSLPKSSILVDDLLKI
>A0A0Q5TJJ7|unreviewed|GRIP_domain-containing_protein|taxID:7220
MRDVLEHKTQLAGQVASLKQLQADRLVEHELANARQQKQLDELRQTSTVAREQQEELQRRVEQQESELVEMRELLDKRRQDTAELIERVRLAETERDRLLKDLEESQQAKEKKTSESSSNSSSTGKHSEDEFIVVRQADATGSGSASGSDRDPDADVTSPPSKEKLRDRLVSLESQISELSLTNTQLQDAQLEKQLSINLLGEQLVELEKRLRLSEAEKEQLQLDLQLRLQQLTVQNQELKLHAEAEQEGHAQDLEEQLGALREDNQRLRQELNTSIAQAKFRQAIAEEKQEITDLDDADSEYGTFELDKLRALLQAELEDRLASSFPQQKLERAWNSLKDRWHRLDLVEQRLVDVQNQQLISEHEKKTLEADISQYILQCDELMKNNELLLNELDKYKRNKLETIEEHHEETIVQLEAQLEEARQKLEASLCSQQQMETKLKSSPEKSPLDSELLAKIEQKEQEYLLLQEQLASAKTEVANRTKLLERNAEQLTKQQQQNQADQKKLEELSLLRETLQRKEEDLKELEEQLTAVRQDLDDMSVQMKISQDQHKIQLANLQNQLQADQEKLRELLQTQDKLEQQKELMEVDQNQQITMIRKELAETTNQLSECQERLTVKEAQLAEIQQQLQEVNEERTTLQEQLLSREQESGLDSEQASRLQVLEHQLLAKEQQIQLNQAELDILQETLRGNEEQLLANKEQLQAKESQLQALESQLQGQQAADESQQLQQTIDALGQEKNELIQVLQQKHQENTQYYAEIQRLQPLEQQVKEMVKEREKLQDQVGFLKEKSDILTTNLLTEQTNQRLLQQQQAEAQEQQASALRDLERLRAHLLEIEELHTQETVELQRDLDESRSRQAILEQQVSKSSTAYTSASIRANQQAETLQAQHALLQQQRDELLAKLGQYEDRELKQQAALTNLQCALEQFQNDKDHDIEMATQRIRREMQAQLDRQGQLQLEMSGLQQQLAEANQGLRAAARLSDQLEAGQQTIAVLRDEVESLKEANGQLEQRLSSSESSQTDKIDKSLIKSLLIGYVVSGHAGDKQQVLRMISSVLDFNAQEADKVGLNKQQSSWLGAILGGGSAQAAGSGSSRGNENLVQAFVQFLEQESQPQAQSRPTLLSLTGQMDGATSAGSNTISTSATSSVHLPPAAPFSPATPAASQQDPAAPGTPPVGGSPQSLAMGSNEFAPTRNSSSILKDILSDS
>A0A913YDR7|unreviewed|Uncharacterized_protein|taxID:2652724
MSWLRPNLNITDSLSSLSNITGQISNFTREMLTEGTEEVADPSAELNVARHHIRELNAALENQKFEFERLTKVNDELQERVEAADLQARQVAEDYRGQLGSKEQKIQQLKKELAANSHGNHDEAWNRIRHDSTDSFDEHEEIKNLKNEIVRLQTECHHWKTLSSSQESQEKLHREIDQYQHELSTLQTTYSKKIANLNKKHKMEMQKWEDEKQGYLRKIDDLQHELNILEEVDNLEGMKPSSDDDISALKEELDLTRNTITQHRQQLEKAFASINAKDEELVNLRRELEESTSKLNETQEELQVTNEIRDMHETLGVGSLQEQLVEKENKLASLSNDLNLLKEQLQEKDTEIESIGKERDRIQNEKDSLRHSLDEIKEDLASLNASTLELMEELEFSHGAQQEQRVEIESLRKVCLVEGDAKDEIIHLKNIISALWERYLATLQLYQKVRHDLHSSNQRLMAQLKARHANNQSIRQQVADVKAKLTNSNSKRRDKVLQEKDQLIQKSSELRTQIDEQESVVEDLRADNEQIFQETKEMITDIGCQTTADTLDEGNDLIVSLQAEKTVLEETIVGLQNKVQELRQKVRVLEGRPVRISDIDFEEKVFDNSDIVETEVESMESIPLNEENSLNKTDKLRSEGESRQIENYERIIEQLNEQIEEYRTNIEDFEYIKSDLENDKSALEQVVIDLKSQIKQLKESLKTDEETKEKASAEDSRTIEILRQENGDLVQQRFDLIKSLRGFENELVSSEVINKDDVCEFEDEIERADVLKLHLKEWVIRTRTELREYRERHTNDESAMSISLEEKSTIEKHYQDAKKALEELEWDNSLLREQTNDLINQIEAKTTEVELISAQLEEKCYEAKNFEESKQSMMAMINERDEKILEMQDSFDSQMLDVSSSKENDIEMLRAEQDGMFHLLEEKRKEAEDFKKANDDLMNSFQEKNHAFEEVSFENRSLSEHVRESELLLRDLRNEKENLLALLQSKDQLVNSLTEESKALGVERDNLCDSIQEIQHKLHSKEKELSELSHLQFEVEQLGFQVKDGEFSRKTLEDRIGALSAENERLNTSLEEKNLTLGVLERELKEKRSEFEHLEMEMDKLNELVGSNAATRRELDHQLTSLRRKKEELEKHLEDKETAVDNLKLDLREKGAENDLLRLEVAKINKNLKEKEGLLQSQGTSTVDGHHSQGQISQMRLLQEKDQEIEAMKQKEASLIAAVNQTDQSSNEALDHYIQQITHLTEETNRLMAELELKDEQLLSMNDRLEVLQDKMSGKAQASVVLQGEHNRLLALNESQGNEIAKMREKNDYIMKLLDDKEKSNHDELIRLQNEYMQHINSLKQEQERLLTLISEKDRQIVALADASTPATHSTNLPLGGLWQQEIEAQQENLSSHEVIKEQQISVLEGQLSNLNRNLREKADRTEQLEKELNELRSSSESSKHELNELRSKSSSLRKEDKIFNLEKEVRTLNDALHSRQKELELVQESHSNFKESLSLENENLRQEKDELHYTTSKEITELNKLIRALNSLGDCNFTLGEGFEDVDKNYSGIIQRIINQRTNVLREKDNEIRSLKNQISNLNVLTSSDSRDFELREVLREKEDLSEQIIKIQNEKEDLLQEKESIVADLQSQVINLTKVVTENERNKGHDLERSTREKQRIENEFEKLKIEKEKNEAILSQKDNQIEKLSVESNRLSNLLAEEKSNAAKLHVNSEQYQQVLQDKDNRINELSREKEEQTRKVDSLQERIATLQSDLSKANGGQKEAQAKSTRELDRLREHLIKVEESYTREALEAEEREKNLRIRLAQAEEQILSSSHSMQDRSRQANQQLESLQEQLHSVAGQRDEAVMQLAAVQEQAQQYATSLDNLQMVLEQFQREKEAQLSVERDNAQKHINAARAEVMQMQHRENQLRVQLQNAAAIEHEVHRLQELTNKDEEILQHKTTVSKMEEDLRISHNVIKEMNSSNDNKVDKTLLRNLLKGYFNTPEAKRADVVHVIGGLLGFTQEELEKIGSGSSPPNQGGWISSLLPFGGTPRSPSVKNKPVDIDKSFSELFVNFLQHESDAEATPLQGRRGNATNPLLSGLTSNSMPLAPPPTDRRSQIASSTPIPTKHLPAGTTPPVTMPTTPAGPTATPMVPTSALSMGGISPITPLAPPGTGNHLPPKPTISNLMDPMGTRPQMVQGAPVSGNPLLVGSMATVQTLPSITSGSSSLRNVLFQTGPK
>A0A2K5D665|unreviewed|GRIP_domain-containing_protein|taxID:37293
MEKFAMNFGGGPSKKDLLETIETQKKQLLQYQARLKDVVRAYKSLLKEKEALEASIKVLSVSHEADVGLAGVQLPGLAFPDSVDDRCSTHSEDSTGTATSVDTAASLTSTKGEFGIEDDRPARGPPPPKSEEASGSESGVSSGSGDGSFAGGEVDKRLHQLKTQLATLTSSLATVTQEKSRMEASYLADKKKMKQDLEDANNKAEEERARLEGELKGLQDQIAETKARLITQQHDRAQEQSDHALMLRELQKLLQEERTQRQDLELRLEETREALAGRAYAAEQMEGFELQTKQLTREVEELKSELQAIRDQKNQPDPRLQELQEEAARLKSHFQAQLQQEMRKAALAEDQLRQQSQVEEQRVAALENQISEVSELLGTYEKAKQKDQLAIQKLKERILQLDLENKTLALAASSRSPLDSHGEESSLDVNVLKDKMEKLKRLLQVAARKSQVTLDVEKLCDLEIMTSSETADGEKATALYYQQELKQLKEEFERYKMRAQVVLKSKNTKDGNLGKELEAAQEQLAELKEKYVSLRLSCEELEHQHQQEAEDWKQELARLQQLHRQELERCQLDFRDRTLKLEEELHKQRDRALAVLAEKDLELEQLRSVALASGLPGRRSPVGGGGPGDVADTSSSDSLTQALQLAAANEPTFFLYAEQLARKEVEITSLRKQKHRLDVEVHQLQDRLLEEGERHREEVAALQSHIEKNIRDQSREGANLEYLKNIIYRFLTLPDSLGRQQTLTAILTILHFSPEEKKVIMRLPTSASWWPSGKR
>A0A2D0QGH7|unreviewed|GRIP_domain-containing_protein|taxID:7998
MEKEPDVECGSSSCMGNGKSKLDTLSKDDLIKFAKKQMGAMQKLKSKCADLEEKIGALKALQGAPSNDSVIKELTERMDAVLLEKAETQQMLVLMRKENETLRNQREDSMEKMAALQQKLDHIEKNHAEKIKLMEEQFETSETKYKEELEFLKKITSENEEIQRHKLQEDFNSKMETINQEYERKISDLDQNLELAKKEWITEKETLKDTHQIALQKTQAEIDHFQEMISRLNRQYEDEVSYLEEQLEINAAQFDMERERLLLVQEELSEQIALKESYLQDVQEEEEDLNRRTQKPSELIKALDSSVVQDPENEMDKLRLEFADLQSQNTMLKEELTFLTNVKTALEGDLKHLKKEFRMEREELEFKINELQMTKEEAEVCPEKEVNFMNVVETIRLEEHNQILQELKELHNAEMKELEAHLISNKEREKEVIVQEAQDLQNTFKVLSEEKQAIASEYEHTKEILRNIEMELGDRTSEFVKKYNTMKDQAAISVQELEEKLREKDSIIEKLKCFEQTQDNSEQKLQHKEDIVPEDKEVHKFMMSDKENMVTLKEILMYIDKIRYECKDGGMDTAQITLQKLEDLAMTLEVALDEKKSLRNCIDKLESQHSFSAHEKDQEVKNCNTSVEDLAVSNEEMAELQKDHQSALQERDALRKDLETSEEKLFEAQKQICYILAQNYSAKIDEEQDISVLLNHLLSRVEEDKTTCIASNEEKAKLQKDLQAVSDERNELKKIIETSERKLSDTQRHVCEILEQHYSVKIDSEEDISVLLNHLLSSIHEEKKSYIMLNEEKLKQQRDLVIVVEEREDLKRYMETLERNLSDARRNICQMLKQNYSVKIDSEEDISVLLNQLLSSIQEEKKSCIMLNEEKLKQQRDLVIVVEEREDLKRCMETLERKLSDARRNVCEILEQDYSENINEEEDIPVLLKHLQSRVQEEKLILTQQLDEKTVQLSQLNQQAELSDDGNLQVQSDIENLQRDQNEQVEITGRLVGQEHEEPAVEGGAQETDDMKRLQQKLSEKESIVAHLKEEISLLQESKLSAFNENMRQMESLEKEYKEKEERLNKFKAVAVKARKELDNSKKEASRLKEELEALKSERDKMSDSMKAIIHGAEAYKNLMIDYDKQTELLDQEKDKLEASEKLVGDLTKRLHVAVEQHKQLSTEREDLMAHMETLQSNVRQLEAQALEMHKLKSSVERDLEAERLLKEQKTKEHACAVKEVEELHTVLQKQKQQLQQTEHELEQLRKDAQQSTLLDMEMADYERLVRELNLQISDKDRLLEEQERQTQAQREREEKLNQEIESLKSLVDIGEEKTAKVKQLLVKAKKDLADAKKEEASQKILQSSLKGELEAIQQQLESYKIQCSELTADRHRLQEQLKSVSDQHQRSVTAYQHQVTTLQNDLSSTKAEFESTKSDFDSYKVRVHNVLKQQKTKSSTESNSDFSKQDRENMESMLEQLRSKLQESQLNAQSCNAELQQLQTEYDTLLERHNKMLQQTITKEAELRERLLSLHSENVALKSEHSQSVVQLTAQTETLRSSFREQLHHLQDEHRSTVETLQHQINRLETQLFQLQKEPATSAAQQQSKKPQSDKKLADLPLLELNMAREEGEGMETTETESVSTAGTPPPSLEQLLTSPDPKHEPFVWQVEPTKEELTNKLNTATRSMEHMNSLLHESEATNAILMEQINLLKSEMRRLERNQEREKSVANLEYLKNVLLQFIFLHAGSEKQALLPVIHTMLQLSPEEKNKLSAIAHGEEEAAASRGSGWTSYLHSWSGIR
>A0A8C3ECK7|unreviewed|GRIP_domain-containing_protein|taxID:1196302
MFAKLKKKIAEEAAVAPRPGGAARIPRSVSKESITSVGADSGDDFASDGSSSREDLSSQLFRRNEQIRKLEVKLSASMRKFQEQNEAHQASRAKMAEGMALALDKKDKEWMEKLGQVEKEKKMLQTQLQEMREQSLNLFQKRDEIDELEGFQQQEIAKVKHMLLKKEESLSRTEQELEARAQELTHAKAELQEARSESSSLRKDLQDLQQQFSELEARRDELMTAETNAENKITALELREQELQTVIQQLSVDLQNARVAGSGCEKRLEVLQVEHESLKVEYEQQKQKMTFEFAERDKLTEQLQEKVSSLEKKLERNLSGDEHVQELLKEKAALEQRLEESRQQVLTDRTRHSGAVNQLETQNKELEQKLQIATETLKKSKEAAAEQDLKIQKLQTALEDERNHLQQQILSEKHQYDQKVTGLESQIAALEKAWESDKTTTQHRISQLEEENENLKGSKEGYESSLKQQESELNRLKNEMSSRETVSVEIAKALEEARKQREELQQQVSHLNALIKEKEQLIDEKCGLLLKQKEELNQLSQDHEAALLQVHQLQLDIEASQSQAVEKEETARKEIDELKLQVQECLLAREHEKTVLELEESTRALNNEHFPSPENSVVEQNGEVAAADVIQLQKDNRELEQQIAEKNKMIKQLQQRMTELKKTLQKELKIRPDSEVPELRANSEVPNASVTVTNNSDLNDSREINFEYLKHVVLKFMSCRESEAFHLIKAVSVLLNFSQEEENMLKETLEYKMSWFGSKPSPKGSIRPSISSPRTLWP
>A0A811UIB4|unreviewed|GRIP_domain-containing_protein|taxID:7213
MFANLKNKLIEEVKASPSKFQQFAAAVSSSASTTPSGSDSTTTTTTNENFFSITEEDTPQNSPYKPLKLPPGALGGRIHHNGPGAIPRTRKLSNSSMASDVSFRLPSYESPPAYHLQSDLESNCSELEDTASTAKLDVITKEQLYDAYKKSLDRYHKYRSRYTDLANRYKDLERDSTKARSVLVETQEKAIRRISELREQCSLEQKAKAHLEEALRMEMDDMQCKMQSYETKLKLLGENPDNVTAILSENFSNEAIGGESLIDLDDSSHSQGGSIDKKSLYDTGSSNKDAPLLAQLKAELEERELKIEELLVKMSAAEDTITQLRKQEEENALLLAQTKQAIHSELETKESEVKNLAETITTMQKELQEAAKKEKQLSGQVSELNELREKVKSLHEAKQESDAKLIASKHMLSHLKEQQGAKENESKALEEKLAKAVKESEQKLNDLRQQNHQLNEMVQRYQQNEVSLAEIDNELNRTKNENDILKVSSAENERKLQNLESKVMAQKEQLECLQQERQVEEKQLKDMLTREEELSKILKETQDDNEVQRQLVKQLESELKITNERNQHTESETIAALKNELHKLNDEMIEKVKDLKEQIAGKEKELKTNTNKLAKQKKQFETQQNRMREQSVEIDVLRTELNKHEQHLSNLQTELQEREKQAEEEKGKLRAQVKSILQDIGQIQEEMRTVKESHDELEEEKLKLEQLIKNMQQETQETIDGSQRWRDQLIAAEDKLRQVESKLQNVESENSQLAEKNCLLEEQNNRFEKQLAELERQKIKEEDIANELRLKLDTAEVTVQKLNEKMSQVLDENSRMHNTKELMDHDYRTLQDKCDVLEKGKMIMEDVQTCLQQELEQLKERKLVMETRLRETVEQLQQAEEKCAEQKKYADAYEEELKEMAKVLERFEKENQTLIAELNDLRAAQSDDEKLHCLMRDQKRRIEELEHDSIEKDENSRVNLEAATKENTLLKEKLNRLETTCEELERLKEECQLQKAQNAELNQEISILNTELAKSRESCQELVTQSVQLKALMDEKEDTEKELNRLVLEINKLKEDISVQAEELQIKAKEVETLKEQLENSVAISEKLANTETELFNCQEMEKKILAEAAISAELANKKIQDLENQLSTTNNDIERLHESNDAIQVEMNKLQSKSEMQLQSMELTLRQLRDENEKFQQQIAQQKVDGEKLANFEQLQLENEYLNKHVKQLETELEAQRMETSTKLREGEDLREKLKSLQCELYVLRENAEKHDKAMAEKQDVIDNVNSECKEIRAALANERSELERQLVHAKYITEQNDVIQSDLLSKQHQLTEVEQQLRDAKLEIVELKSVHATDADTKSKEVDDLRAKLQQAAHELSTKLQLQQELDALRIELAEYNNSKEVSTPQNLENGQKAGTINDAERLRRINEALQRELEELKYKSTAEIAELQQEIEDMQNNTKHMTEELVEAQKLRSQEVLATENTNKASAQQSTEELSGSRQEELLQREKDELTAKLNVIMNEVRDVSERNIFLEQQCENYLILEQSNERLKLQNAKLSRQLDETLVSMQHNEGITANTEFEYLKNIMFQYLTGSANGNNETLVKVISAVLKFSPQQTQVALEKEHQRRSLLNKIL
>A0A445HZ41|unreviewed|GRIP_domain-containing_protein|taxID:3848
MMDTHAEDSARPEENLPDVTHHNEDGSNRNLILENGLSDSDQGPADTHDQLLQMVMDLRFQNDFLKSQFEGFKNVDSVPSDSSIQKGVGGSEDGESDIVKELKEKIQLLNKEFLEEKQTRIASEEALKHLQTAYSEAEAKAQELSEKLAEARTKLDQEVKEREEKYSELDSKFNRLHKRAKQRIQEVQKEKDDLEARFSEVNEIAERASSQQSALQQELERTRKQANEALKAMDSDRQQLRSANNNLRDTIEDLRRSLQPKENAIEALQQSIAEKEQMLEDMRGLLQAAEEKRQAALAELSAKHQKNIESLEAQINDALSDRSKATESISSLQVLVAEKESRIAEMEAASTGEAARLRAAVESVKGELSHIKEEHENERESWETATQALKAKLEIAESNCIRAEVEVAKIRSQLESEVSTQTRILNMRDAELLAAKEEISSLEKEFSSYKVRAHALLQKKDAELAAAKDSEQLKDLEETLKEVENEVLSITEERDRVLQDLQSAMANHEKELAERDTALENVKQQIRSLEIKLDSANAKHLKEKEEWGLSLQNVQETWRIRCEAMKAENEATATKDMQKELEELKQRCKKLKEEHASFHDLADRMIEEKDYEISRLLDENKNLRQSLQSRPSVDQNDNYTTALHKLDATNLSPSEAEQQILILARQQAQREEELAQSQRHILALQEEIEELERENRLHSQQEAMLKDELRNMERSKKREGVDMTYLKNVILKLLETGEVEVLLPVIGMLLQFSPEEIQKCQQAYHNSTDVPPNPASDTSGSGLSLFSRFTFS
>A0A2D4PHU8|unreviewed|GRIP_domain-containing_protein|taxID:129470
KQKVRILELENSLMKCPENDKNQLEDLVAQTESDKNEHSKVIANMTEKHKKEIEYVKQHEQQHWREELEIFTQQHQSEMEKLRKHCEEEMAKHLKEKEAIYHAHIQEMNDKTLENFDVKQTKLEALSSELSDALNTCQNLEQYISKLKGDADKAKIEFQTKLDQQKNNHKEQVEAIFKDQELIEKSFKEEIIQLKQLLEEKEKSEEESEQKKMKETLGKVESQGKIMSAELDILCQSRENNASIYENKFKNLQEKLEVIKHKKSELEELVVKTEIQPRVKTELDFQTSQVNGLKCELEEEKRKNIQNISSLTEKYESQLRNLGEEINQLKSHCIGNESKIGQIKHFMKQQIEKYRQLLSTKEEEISALKEEYELKLKQQETQAEETIEKVKKMQEEFKQKLSEKEAKLKKEIEINQLEFCQKEKQFTSKMLTMAHASSLGINDTVSKLEMNQKKQLKSMAEAHKQEMDKVLHLWEKKLNQQTEELWGKHETKLKEKELEIRDLKERLATFDAEREGNNAEITWLKDKNTKKDKSIHELQEQLQQTLAQVNLLKQKETDLRKQLEKLEDDLNFSLKEKITVQEQLNEIKKTEEKKKYDLLELADKLKMSDVELHALKMYHLKEQENYKTKLEEERNEFQQKQTEFENFKRDTIRKLADYQQKAETFLKIKVDELIKQCNENVSSIIVKIAHCQQQTIKIKEGIFIKINQIPDLEVQLKQLTESHVTLNSSLQESNKHLEEKQHLMMSMKADMEKLLTEKELLQKESYLQQQIATEKESCITDLKKELSAHNNVVTSMREEIDEKKAEITDLQKLISELNLTLEKSILEKETATTMLNKQHKENQLQLLNEMEVLSSKVESLSEDKVTALKQVDHWMNKISDWKKKAQLRFTQNYNAIKELQSKIELINNQVSEKEEELNRMKDEHDKQTKHLEHLKSLIEQKQFRKEKQESDLVAEIKMHSARIAELEEHIARKTMENDYLMEECKKYREQDSEQKEMAQQFQKAQGAIVDKDDKLKEMEQKVLTFEKKMQVMEIDLEEKSKEFEGIKLALLKTKEEELKALEERLISETNSKIADLKKKAEHKIASFKKQLTTQMEEKEQQNKLQKKLQEKEKKIMSLEEKIQSADSDLEKELIQKVKTIKVSAEQDKVHALENMQQMYDLKIDILRKDLLDKERLLEKYNEEANMCSISKMETQDQQELLKRAQEDKNKIENLQRELEKQIKKQASLLEQHTKYESELRKIKVELKNKEENQQNMEFALKDLEKKLQEKEEEGQPLQQKIHHFGEDFMKQRQQHRIDVENRITEYDEKLNRLQEQIDERSGLIKILEGNIEEKTKSIFELQKMVDEMQIQQKDLQTTLKYTEQEKEEQHRNLIKLQKDLRTLRKEHQQELEIMKKESSEEMEQKIKYEQEDIELKHNSTLKQLMREFNTQLAQKDQELEMAVKETISKAQEVESELIECHHTETVQLHKKISEKDDDLQRTVKKYEEILEAREEEMTKKVNKLEEQLVQLQEDYKKRLVHEENWNGDEEKIAELQAQLAQKTTSVNDSKLKEQEFRELIHTLQDKLKNYEKAVYVTTVKTPYRDGNLCHSDVSVFGEPTEFEYLRKVLFEYMMGRETKTMAKVITSVLKFPPDQIQKILERE
>G7MJ22|unreviewed|GRIP_domain-containing_protein|taxID:9544
MIAEPAFLSEYTIFALDSSKHPKTQSDSVSGDTQSFAQKLQLRVPSVESLFRSPIKESLFRSSSKESLVRTSSRESLNRLDLDSSTANFDPPSDMDSEAEDLVGNSDSLNKEQLIQRLRRMERSLSSYRGKYSEELQMDQQAKKHLQEEFDASLEEKDQYISVLQTQVSLLKQRLRNGPMNVDVLKPLPQLEPQAEFLTKEENPESDVEPVVEDGTSAKTLETLQQRVKRQENLLKRCKETIQSHKEQCTLLTSEKEALQEQLDERLQELEKIKGMVIAETKRQMHETLEMKEEEIAQLRSRIKQMTTQGEELREQKEKSERAAFEELEKALSTAQKTEEARRKLKAEMDEQIKTIEKTSEEERISLQQELSRVKQEVVDVMKKSSEEQIAKLQKLHEKELARKEQELTKKLQTREREFQEQMKVALEKSQSEYLKISQEKEQQESLALEELELQKKAILTESENKLRDLQQEAETYRTRILELESSLEKSLQENKNQSKDLAVHLEAEKNKHNKEITVMVEKHKTELESLKHQQDALWTEKLQVLKQQYQTEMEKLRERCEQEKETLLKDKEILFQAHIEEMNEKTLEKLDVKQTELESLSSELSEVLKARHKLEEELSVLKDQTDTMKQELEAKMDKQKNHHQQQVDSIIKEHEVSIQRTEKALKDQINQLELLLKEKDKHLKEHQTHVENLEADIKRSEGELQQASAKLDVFQSYQSATHEQTKAYEEQLAQLQQQLLDLETERILLTKQVAEVETQKKDVCTELDAHKIQVQDLMQQLEKQNSEMEQKVKSLTQVYESKLEDSNREQEQTKQILVEKENTILQMREGQKKEIEILTQKLSAKEDSIHILNGEYETKFKNQEKKMEKIKQKAKEMQETLKKKLLDQEAKLKKELENTVLELSQKEKQFNAKMLEMAQANSAGISDAVSRLETNQKEQIESLMEVHQRELNDVISIWEKKLNQQAEELQEIHEIQLQEKEQEVAELKQKILLFGCEKEEMNKEITWLKEEGVKQDTTLNELQEQLKQKSAHVNSLAQDETKLKADLEKLEVDLNNSLKENTFLQEQLVELKMLAEEDKRKVSELTSKLKTTDEEFQSLKSSHESSNKSLEDKSLEFKKLSEELAIQLDICCKKTEALLEAKTNELINISSSKTNAILSRISHCQHHTTKVKEALLIKTCTVSELEAQLRQLTEEQNALNTSFQQATHQLEEKENQIKSMKADIESLVTEKEALQKEGGNQQQAASEKESCITQLKKELSENINAVTLMKEELKEKKIEISSLSKQLTDLNVQLQNSISLSEKEAAISSLRKQYDEEKHELLDQVQDLSLKVDTLSKEKISALEQVDHWSNKFSEWKKKAQSRFTQHQNTIKDLQIQLELKSKEAHEKDEKINLLKEDLDQQNKRFDCLRGEMEDKKSKMEKKECNLETELKTQTARIMELEDHITQKTIEIESLNEVLKNYNQQKDIEHKELVQKLQHFQELGEEKDNRVKEAEEKILTLENQVYSMKAELETKKKELEHVNLSVKSKEEELKALEDRLESESAAKLAELKKKAEQKIAAIKKQLLSQMEEKEEQYKKGTESHLSELNTKLQEREREVHILEEKLKSVESSQSETLIVPRSAKNVAACTEQEEADSQGCMQKTHEEKISVLQRNLTEKEKLLPRVGQEKEETVSSHSEMQCKYQELLIKLEHAEAKQHEDQVMIGHLQEELEEKNKKYSLIVSQRVEEEGKNNIQAKQNLENVFDDVQKILQEKELTCQILEQKIKELDSCLVRQKEVHRVEMEALTSKYEKLQALQQMDGKNKPTEFLEENTDEKSKSHLVQPKLLSNMEAQHNDLEFKLAGAEREKQKLGKEVVRLQKDLRMLRKEHQQELEILKKEYEQEREEKIKQEQEDLELKHNSTLKQLMREFNTQLAQKEQELEMTIKETINKAQEVEAELLESHQEETNQLLKKIAEKDDDLKRTAKRYEEILDAREEEMTTKVMDLQTQLEELQKKYQQKLEQEENPGNDNVTITELQTQLAQKTTLISDSKLKEQEFREQIHNLEDRLKKYEKNVYATTVGTPYKGGNLYHTDVSLFGEPTEFEYLRKVLFEYMMGRETKTMAKVITTVLKFPDDQTQKILEREDARLMTKFGEFTWSVSATLHPSSSHEVTSSRQLDHPVDKAPKQVALKMPTSLHAIHAKLPFKSALISASKVKWYP
>A0A2M4A637|unreviewed|GRIP_domain-containing_protein|taxID:58253
VKDYAEQVPKWQKELANASGVLFEKISTLEKEKDELSETIRSLRDENEELQRQLKALKLKIESTGGTDQTDNKLAETESVLETLRLEVESLKSGNVTLTTENQRLLSESESKQRLDSEEKENLRKDLEASKAVISDLEEKLNVQSSSLSDIHQVHEQLSERLAENLKMVESLQVEKESLEKQVTTLTEQLRNESDAIQSERETNEREMVSLRQELENNEKERKQLLQKLESNVGMEQEKNGELLARFQETSAKLLVMEQQNLEQVRQIAELEATNESQTRENQQLVQKLIVENQNLEAQLGQLAEKLKGSVDKLKQANTKTEHLEGELNSSQKQLEQLTAENQRLLDEVKQTKVIAAENADKHTLLKTENGELLTELKELNEILKARGEVINLQLSKIAELQEKLSHVESTDMLPLKQTIEQLQQSVAEKEAELERQREELATMKDRSNISFDAQSDIMSTSTISRVEDVVRMRELDEGFEEKYIKLRSLALKLKKKLAEQTVLLQKYEQESSSSGAAAAEESTASLATASKNIQTLQAENDRLQDELEGVRKETEKLRAELESKTIELATLQQVQKDVEGTKVDRGTLETTVREYQTQIQNLKREKDAFQLAKREIDAENQRLKAGLKSKEKELADEQERQKELRMELDRSKLAVKKANVLSLEMEAYERSLTELNSKLEANKTLVKELEGTIDTQAVTIKSLKQQLVLLEESLDSQQKHSRDLKQEVDIQQGKLRQSEHKRLELMNQLEELRDEHDQAKQRVENNRVELEQVAAEKEKVCGTLEQEKINLQKQTLALESELVELRKELAERQQEVEDVRTEFASYKIRAQSVLRQNQNKDSSREKELEEELNQAQTTLEMIEGKQQQLARQVAELSKSNEELKSEKERTQHRCKELLSLLEEARLQHETLLEESRKTSLEQQEALKTQRIQNETLIQCYKKQLEELHESHGREMEQLQATLRLRVEADGVNVGRGLLNNNLPVPSGTTSFPPATAGAAARVAAFTDEQRINLLLMEREDGEGSESTNQNPGTGVHTMRRKLSTTSNSRGARNRDIIPLEDLLNNSFDDSASVEMAMDGGDGDQSLHGSLFGGGRGPSPTVELQQTKEQLTKQESRVRHLTAVLAEAEQDLAKLTQLNELLKEEVRRQQRSIEREAHVHNSEYLKNVIFKFITLNNGDERSRLVPVLNTILKLSPDETQKLQNVAKGSDTASRGWTGLLWNS
>W7JVF4|unreviewed|GRIP_domain-containing_protein|taxID:1237627
MNFCDNNEMNETKNFMMSNKNDDIVVDCDEYIDGNVFEKNTNMGNIYDENYNVDMKNDNLLSKLNDNISFTYTTNGQVEKQENEIKEKQNILHYQIYIDNDEDKYKYCSNSNLHKNEEEHEKGSPNNIYEELDNNLEKKYFYYNSDSKHCIDEKNETNDLENENVVTSMDVSYENVLNDNFIKSRSTSINYTDNSFVLNKENLKSSHHINGYYINDHDNIKSDIINDYDNIKGDKINEYDNIKSDKINDYDNIKSDIINDYDNIKGDKINEYDNIKSDKINEYDNIESDKINDYDNIKSDKINDYDNIKNCLLLITDKINDYDNIKSDKINDYDNIKSDKINDYDNIKSDKINHYDNIKSDKINHYDNIKSDKINDYDNIKSDKINHYDNIKSDKINDYDNIKSDKINDYDNIKYNDDSQINNNVSNKVNSPDDDPNTYEKDKKDIINCNIYEENKNNMNNIIHNDKENIHMVDTGKNEENNNIDNKNNDDINKVNVLTRVDTENYILNEENILPLHTNDDVTKLLDEINDLKNTIENMKKEKINLLSKFKAYTLNNKKELEELKIKCKNKEEQIKMYENKLQNKEDEIMNYVNEIQNKDKKIESYHIKLHNKEEEIMQNKDKKIESYHIKLHNKEEEIMNYVNEIQNKEEEIIKYVNELQNSDVQKEKKELKTINEVLKNTNEKLEKEITSLLGEMKKIEEENKVLKIFKEEKNKINNEKVTQIKGDDINDDNDMKFKQILLDNKTFNKLLVNELNIVEENILFCFSIDKDKNRLLVCIKQNDDNFFVIPNCIFDEKFPGLQKKTESMIIQDIHEKEILELKNKQMNELYILKKEKEDIYKEYEEYKKKVTSLINETNYNYKNIEEKENEIKELNNTLNKYKEEMNNYKEEIIVINEKYKLLEIELCKEKNIRDQQNVGISDLKKKMLKEKIELEKKYKEQYEKETQQKINDMKIIFDNKEKILQDQIDDLLHKIEKLTFSNDEKTKTIENLQIYMDNDDNIMNQEGIQKNEKKQIIDNPINTDEKDLLNYIPDNHINSDLNHINSNVENDYVEKRNKNNVHLSKKETNYQHNINEQENDNNNNNNNNNNNNNVEKLKSINSTNTSIPIYPYEYKKIRKKLETYEILLNEQQEGKKKMTEEINSLKNQVKNYESINGNYQHIIYQKNILSNFIAQIPSRIQVDDYVSVIFNSFNFSNQEIEAINIKRSKK
>A0A545UMT0|unreviewed|GRIP_domain-containing_protein|taxID:43265
MFQRIRGAIDRTIAEEQARQRGDDAPISRSASNSSRQGPNAARRSRPSNGNTDGVETPPNPDPAVFEAAFVIDDSDEPSRAGTPKPPVPEKDAPTAMEGAADDGNTITDAKGETRESMEKPKNTASSIASSTTLAASQSSSTELPPEIKQQLLRSYRVAHKRATSVEPFEKALRENTPLTSISDPDAMIEYLNQLNQRGGMVMDELKRVTAEKDETKKKQLEAEESLKIAKKELEELRAEHKISAAKEAGSPSPTKQEAGDDFFSYEDEIPQLQAEVEAKTKEIGRLQSEVSKLKDDLSAAQESSAGLAASLEKATKELGELGDGRKDQEKLQRDLDHRAKEVNELTDKLKTAEVELKNLQDTSKKDDDAGAAKIKDVEASQVAAEKRVKDLDTELTKSKNAANISKSLIDSLKSQVEKLTAEKSEKQTKIEELTKKVEQRLSETSAVGTPDSTAKPGVTTGASGGAKKKNKKKKGKGGGAAAQSAVDEDNESKASEPTKEDSGVDASALQAEIDQLREEIKQKDAEIERLTKKRKSEEDLQEEIETLRDNLVNIGQDHVEDKEKLKVLEKEKNDLTAETEELQARLKSSTCNSEESEQIRGEMTSLQNEHDNLKIQFGTLQSDLGAAQQLAQTRFKDLSELKEVLQKAQPELKSLRQESATLKTTKEELANKVKELKEMEKKEKALQKEISTAQQLAADRATEIKNLKEKLSSEASAKQKLEETQRVSGRDLRRAEASRVELSAKAEKAEAELQKLQEEAKKLRPRVKELEEQMHKVKREKLAVQEDADFKARQYTNAQALLSSMRDQTTEMSVQLKECKSQAEAVEEELAEVQKLLQERTREGETMRRLLSDVDERADGKVREMRTRMEAAIEERERIEDESSTQARKRSREAEELKQKLREAEREMKNMTQERDELDEQSKEWRRRRDELEAIEERASAEAEEMRTTASQLRSALDASESQVRDGEKQRADLRKMLDDSRQRYEKIAKDLKAAQSKLVSSPSRTSMDSNRSGSLNGSGGGGGGADTAYLKTILLQFLEQKDGRLRAQLVPVLGKLLKFDK
>A0A815LS95|unreviewed|GRIP_domain-containing_protein|taxID:392033
MATEKDITAEQYGNLHCNYNQLLELYKHQKDESVSYYNEYTRIFTLYNDLNTKYNQLEIDYKSIQSLIQQKNEAYLQCQNELNTYQNLLYHQKKKSDDIDLLRSTLNEREIKLQQLINNENQLLIKQTELETNMKLLEENNIKLKSNQQLFEQIQLDLKRITHERDLAIVEKKQIENEIKFNREKLLQSEEREVKLTNEVERLCQIEKSLRNQLEQINNSNQEKVELIHQFTNNNEPSQQELLIELETLKHEYAKIKELNINLTNQLQDQIKYSQNLQNNLDQFQQEHEQHINEHLFQYQDSLREQILISARLTNENNELHQHLEEYNEILLSVNRLNDEIKIKDLLINKLQIEIENRNKQILEFNENFQTINDTRIEKQLVKNILLSYFHTPIDKQQEVIPILGALVGFTQEEYQKVMNAISNNYNNSASTNWLTGWLNTNSSKPRIQSNISFNQSDKSFTELLIQYVDQQSVDTFSQPISNFNTDE
>G2WN88|unreviewed|GRIP_domain-containing_protein|taxID:721032
MGKNKKKTGKKAKSHPHVEDVDETVNKPEEIINSVNVTVPPKMSTDPEADGIVASPDDEGKDLSEGVDKQKVNDRLTVDTINPLEDKKAGDEMKELREEIERLKLELSHKKDQETPKEDFKNELANVIKERDEFKTQYDTLLSKISSMKSIFNKMKEAQKQLEEVQEQLTEYESQNLKLKKKLEATKTENSELQSTIVTLNTELENLEKEQESTEEVFLEYESRIEALEDEKHDIIEKHSKELNTYRKEKDQLNLQVQELMIILENNKQDISDLRTERDELRQALESHEKEKAVLKNSLNDLELKIEEVDNKREEEARERDQEVKALRSQLDTEIETHNNDTEALESMKKQLEAMKEDVSMKEKYEEESKQHILQIGKLRHEAIILNEHLTKALAMLKKSSDSESVDKELISNLLISFVSIPRADPRKFEVLELLSNFLNWDEDKKQQAGLISNNDSKNSSAVSRTESFVSLWTNYLEKESEKD
>A0A1Q3FZT3|unreviewed|GRIP_domain-containing_protein|taxID:7177
MSSKPATPLEQRRGYPGENESTRIPVLSPTPFRRSYSLRMRTSRSFHDYQHYRDVDVAGCCVCDYGGGSGNGPAMHRPATNLSSPSTSGGVKVKNSLANGAKPASHHHHHARDTSAPGQSPQDTATGKDTLLPNGIVGHGHGHQGHHHHGSNSSCGQKSLCSSSQSTRKNSLQKNDRGMSLNLISSGHGGSCNTSAQRSPRRPHTPCESTGTPGGGGPTQSALHKSSLSPKTPPVSPESPVTSYLDDDLDSLQSYSSSVASGMSCDHPYVARNGTTFSGRKMKYVVHCSSHAGQTGEDYLTPTQRAQRQIRRLKELLSQARMDLEQRDSEILRLTKEVVELRLFKASLSSPEERSNSSDAVTVRENTTNDANTPSSQGISPIVDQTDEGVMGVGVKASPRHHLHNHGIHQVQFMEKMSTSEMASSFADSGHFEDITTSSIHSKDSYVHTQDRACGSDEEIDAERQRLVEMYEARIEELVKQQEADAQQVRMSNNDRVEALLQKLAESNSRYCDLVPDHEQAKERIRELEKQLEELHVQLQEQEDKANKMYLHMYAKGQEAERQEQADRVIDIARQSPSRVSVPELMQQLQVTQEELDNIRDTNYQQESGSSHVLLSAKEAISLWLLGARKTMYKRLIDAQQTKNKVDPEVTLQFLKSAIYYFLTDKENSQGHLNAIESILGFSDAEKSNIDKARAYK
>A0A914HAW0|unreviewed|Uncharacterized_protein|taxID:31243
MFKGLRSKLEDEAKRLQATVSQYGENLASQVRSNASDAGSDISGRGRKLLGSSLGAVQLSDSKPNKNVGSPENNDDTIISFHDEEPDIDVALSSVSVADGATPSSSAIVNRQRRLSNASIESNESNFNFSSQVKTSPSFTLDPISSDVESNAGSVADLSSLDNVPNDKITSILQRLQGRAVDYKQKYRVLMSAYREIEKENEKYQMVLASTQDKALARIAKLKEERRGLHERCKDLELNDEKLTTANRKVLKMQELLTKCKDEITANRERIATLNEENKHLKEQENAELSKEKLSAEWKGRFDRQEEEWTKRMSSCEEKAAISIATHKAEMHSAMQQKDQEIEGWIKKCHSLEQRDTDSNALWQEKLDALQKAIVALEHEKADMVQKLSQAKQEGVKLVKESEEKRHSQILSEELKKKDEEWARRVKELEEQMQLAVEESDLQRKTSVADHDRELSKLRERIEQWEREHSQILQQFYGQKEELGRLKEEELAKSEETSVARERETIVAVEKAERDKMETKLAETERELAELKQQMESREEEISRLVRLSESQKGQLSQQSEKLAQRDELETSLAQKDDQIEKLRTNLEAAVEKYSQIFDFSNRQKEELGRLKEEELAKSEETSVARERETIVAVEKAERDKMETKLAETERELAELKQQMESREEEISRLIRLSESQKTQLSEQSEKLVQFQCEKDEFESYLAQKDSQIDELHANLRVAEEKYSKIDGEIDVLKKESQCQIDRIAFAQKEETEKVEELERTLEKMKVEKETIDANLERMKKKEEKETEQREELLRRTEKERREMDLEIAAIKRERDERTEQNDKLQEQLVSFEEEKGHLKLELKSVKRELKGLKQVEAQFKEKVSEIERLNGELSSTERAREEAMGRIEVMEKRLKEDKGTHLREMELLKKEWEKAKQKGIADLQSEIRQLYHDINEKDCELAATHASISKLENELKALRAEHDQPGSSIDRQNSREQQRLDEQKGEVQRLKALVQQQHGNNGIDKSPTPDGKREFRAQLSNASDHLNFAEPTEAEYLRNVLYRYMTERETLGRESVTLAKVIATVCKFPPEQLSLVLRREESRCQAWLPGSVVHALTHPTLHHHLQRNAPQLSPSATNSFNFQHQQQRLMGGVAPTMSQQAPF
>A0A804MQU6|unreviewed|GRIP_domain-containing_protein|taxID:4577
MHVAEQKMEKELKERDDKYLELETKLQRLLKRAKQRIQDIQKEKVDLEARFNEVNQKAEQAASLQLAAQQELERARQQASEGLRSMDAERQQLRTVNSKLRANLDETRLALEVRNSSLEKLQQSVLEKEQLLDKVQGSLQSAENKGMAIISELTAKHQKQIESLQAQLAEVSAERTKASETIQSLQVVLTEKDSEIAEIEAASTGEAARLRAALEEMKGELVHLKDEHEKERQSWESTCESLRSKLEASENACLRSEKESAEVKSQLELELSTRSQLLQTKDSDLMAAKHEISRLESEFSAYKVRAHALLQKKDAELTAAKSSDFIKEHEEAIREAEKEVAAALAERDKAIDDLQKAESRHGDEIEARDMALADAEKKLKDVMKKLDSVTSNFISEKGSWEKNLMNVEESWRLKCESLKVQSNDHVDDELKKNLGELTLKYEKLKEEHQSFRDIADRMIEDKEREITKLLKENRDLHQSLDARPTVSNNDHQSQGPVKDTMSVELAEQQILLLARQQAQREEELAQSQRHILALQQEIEELERENRLHDQQEAMLKTELRNMERSQKREGIDMTYLKNVILKLLETGEVGALLPVVGTLLQFSPDELKKCQQGVLSSVVSSQATAVSDGTTTQNSFFARFSF
>A0A2J8IUB9|unreviewed|GRIP_domain-containing_protein|taxID:9598
CETINSDNEDLLARIETLQSNAKLLEVQILEVQRAKAMVDKELEAEKTSERTEDKASLQSSVQQYEEKNTKIKQLLVKTKKELADSKQAIQLAEITSERHKIHEHLKTSAEQHQRTLSAYQQRVTALQEESRAAKAEQATITSEFESYKVRVHNVLKQKNKSMSQTETEGAKQEREHLEMLIDQLKIKLQDSQNNLQINVSELQTLQSEHDTLLERHNKMLQETVSKEAELREKLCSIQSENMMMKSEHTQTVSQLTSQNEVLRNSFRDQVRHLQEEHRKTVETLQQQLSKMEAQLFQLKNEPTTRKPPLWHAEFTKEELVQKLSSITKSADHLNGLLRETEATNAVLMEQIKLLKSEIRRLERNQEQDESAANVEHLKNVLLQFIFLKPGSERERLLPVINTMLQLSPEEKGKLAAVAQDEEENASRYSG
>H3ABR3|unreviewed|GRIP_domain-containing_protein|taxID:7897
DEVQDGIASPGQGKSKLDTLPKEDLIKFAKKQMVILQKLKSKCKELEKEIEELKAKPNHEVNDAVVQELTDRLDGILLEKAEIQHSLVSLRKEHEKTKQDTKDAVAKATELQKQLEQSNANYLKEVEDLRKELEAAYSKHKEDLTKFEKELQESSEKQRLLNIQLEEQFTKDVEIKGLHEELKQIKVMYEDHVLQLKEQLKVNEKMEGEIKRVQEGKEDALGHYQNEVKSLHEECEKMKADHQKEVSELMHQLEMAASKLKEEKTMFQEHLQDLTAQHTLNEKNLRDELNNAKGSYEEELGQIKKKLNKTGEREKEASTQVQEQACLDQNKDKRVKYLEATLQEITSKHCILKDEITYMNNVKMKLEMELQQMKDEFFHEREELEFKINELQLSKEEYVSVVSKLKSDLQTVNDHCEMILKQHTQELQVLKEGHEREVVALKQILASSYEKENTEIIFEVQELKNQCQQALQEKEAAVSSYENLRETLETLQTELGESAGKISQEFEAMKRQQAFEIDELQQKLRAAFSEKDALLETINQLQTEAQRSVNVQNEVDELRDTTENLQEKNLGLLASLSQKDVELNELQGKLMALSSEKDNAIAKMSNYEKEIGQLKELYVWEQTNSAELQKRIEELDREHSELKQKQEVLEDKLGGAGTENDQSSQKLQELENRLALSLSEREQLMSEVKALREDLSQIEKEKQNVEENLEFLKSNGENFGRVKQHAEDLENKMISLSEERDRLLQTAETKQQELNDFKAQVSSILEEEGSRSSTEDKEQEPDDLLQVVKRSLRKLREEKQCIELQSDEQILQLKEELERLREENANQLAECRCLIVDLQKERDLLKEHLEGALSDKDGLQRDLLEMKLMNEKASGENQDLLAQIADATKQLELMAKEKEDQTERGEKCVAEMEVQDHLQDLLKQREAELEDLKAELTSLKEVMKNSAAGGGVQESIITELKEKIAKLESTSNNREDKFNKIKAVAVKAKKELDASRKEVQSFIEELAEVKSERDRLSSSMKDLIPGAEGYKNLLLEYEKQAEQLDTEKERAVTSEREVKELTRQLQAAVQQKEQLTSDQENLQAHIETLQSNVKQLEAQILETQKAKMAVEKELEGEKLLKEQKIKEHNAAQKEVEELQKQLQKEKKQLQQVLQELELVRKDAQKSTLMDMEIADYERLVKELNQKITDQNSRISELEGEIDIQKQKQESLQVQISSFQSSLDQSEEMGTKIKQLLVKTKKELADSKKVEAEQLVLQASLKGELEASQQQSEEYKIRTVHATERKACVHQKSTTTKKNKEKNQNALIQKIGSLAEEKKKLQTEQAATASEFESYKVRVHNVLKQQKNKSASQLENEAAKQERCTDERFLGWEFCLQTTRINKSIRVSQVITDSGYSTTLVGGSTKHLSRTVSLFSALCRPRLCTVQSENVVLKAEHAQSVNQLISQNEALRNNYRDQVRHLQEEHRTTVETLQQQLVKMEAQLVQLQSESSTTGSATTSQGGKVLRERRNMDLPLFDMHSMAREEGEGMETTDTESVSSASTPVPSFEQLLNSPESKSEPPQWQPELTKDELVQKLNTATKSIDHLNSLLHETEATNAVLMEQITLLKSEVRRLERNQEREKSVANLEYLKNVVLQFIFLKAGSERQRLLPVIHTMLQLSPEEKGKLAAIAQGEDEGASRSSGWASYLHSWSGLR
>A0A2R5LK65|unreviewed|GRIP_domain-containing_protein|taxID:34597
MTTITEHTNRRELCEIICAQQEKLKHYQTKLKDLVRGYKSLQKEKEALEASFKAISSQKKTNVPEDTQKVENKFGDTDKEESESSEKSQETQDAGHAEHSSIGCKDSQQVEALSEALVTLTEEKSRMEAAFQGDRRRLLQEKEVAIKQLNEQEQAASANVKALEAKLSELRMKLREEQTQREHEESNHAAMLRELQRLVAQERRTREALEEKLEAVTLRAAQADRVKEYEAKVQRLTLELTEVRRRLSDAEAKADEPSPLLLKVQQELVDLKVKHQQELECELERAAQAQAELKQQASGSETRVASLEGHLQELSQAVGTYDRLRLQDRVAIERLRERVSQLARENATLACSAGLGIGTGVDYAEGSEDSNLDVATLLDRFTKLRQTLKEANQRAENPVNLMAYFRELAEEEVLGLHAKCHEEQEQLKDEFERYKARAQSVIKNGSSLKGQESSREKEVLHRQVKELQGQVKSLRAHYEAEEQKNREKLTQLQNAMTDATVAHRQEQCNLESTWRTKMAELESLMQGQRERTLALLEEKDRELHVLRAATLAPNHALSAMRNAGNRAERTADSGDSADPLLYELLAGQTSSKNGNTKAERQLLFYVQELARKDVEVAQALRAKHDAESALRDLQRVSLTRERRDAQELEILKLRLRQLEDSQHLGKGGSVNLQYLKNVVLQYLLCADSSSRRHMLNAIAAGLHFTSAEMDLVLQAAAAWW
>A0A6A4X4Z0|unreviewed|GRIP_domain-containing_protein|taxID:1232801
MLELNKGLENRIEQAEKRIVDSIKEAHSKDVVGEQLQDKIKQMEKTVKAIKDQQMKLDSAVAEQKEAAKEVPKFTEQLKNSTKEIKRIVDSQGKAGRECNLIIHNIPESDSSEPEVSRLERELAAGSAERLSLRGELDRQSTLTVGLERAGRRLEADNEALLARLEAADEARRRAEAAAATTQEDLLPFKEMADTFKARWREAVEELSTVRTQLDAAEKAAQETRVVQETAPPTAETAEKARAAAEKTAPPAAETTDSAGGAETAVAETEPAGLPPHVLWQQLQEERADAAQLRADLQTSSDRCAALQTRLDELDELRRTDAERCAALETAGQAATERVEALVARETELQAALKQLREENGRLVSEAAGHAAALQQLSADLLQVGQEREAALSAERDTAASRAAETEQALAALQQGRQELQERNAHLLDEMNAMNEALKERGGTISRLEEQLAAAGRAQTELAEAQQRAERLQAEVQALQEETEEARHVQAEVTQARERAEALKDGLETLQKEVESGRAAQRDLRTAQESLDSLRQELDAARRAEGELSAARERVEELERQVEAADETQKELETVKERADALQKEVEATQIMLKEAQEKERTLQKELESAQKAQNELNAAQETVDTLRKQYEAVEIQLKESQQKEHALQEQLSALQGRDDELATLREKLSSTLKELETVEERLKKADEAAATLRDEAATAAARLDELGAQVDELTAELTAVRADRDDLQLKLAELETGAEQSMTMVSTLEAENGTLKVTVAELEGKLGALRDELAAAEQAGRERAEALAAEKDALAAEKDTLESEMNELKKEHSITAAGADDVHHQNNLLHAAAEKAEEKECTLNDKIEELEKENAALRAKTESLEAENNAANAKNSDLLKHTADDLKKQGEELEQTIHDLEAGEGQLEAQIQQCDGLSTAAGPPAQTNGDHAVVCGSSVDEGQVAEEVVLSSAVPVLGSAAPQGKQATSGDVTGGAEAEQISVLEGRLSELQTENERLTAELERLQTQNGELTARTAELQTELTRLREENCATATELQQLRADTVPSSRFTQVEEENRALREQLASETGSLQSQLERMTGEHAALQTQLAGLTSGQDTAREEVQALERERTELREDIARLETEGAALRSEVAALMEGRSAADRELTALREERSAADCELTELKEEKAKLDMQLNELQQQYDSLSSRHDDLRAAQSAAEPRLVESEQRVAELTSQLADRTTELERREAADGALRQETETQLSEARGSVEGAQQQLGELKEQLEKLTAEKDGLQTRLTEVEEEKNGLQTRLAETETEKNGLQTRLAEAETEKGALQTRLSEMESCSTPRPDPPVSRLDMSETQSETLSTSTALSRADDMSRMRDVEDSIEERYHKLRALAVKLKKRVAQLTAQAAGEADQRQKLQAELGQATAQLTASRKEAAALRLQAQNLQALQASYDSLQDEMDSLTARDKELQREVTRAGEQLSQLKQELCETAEARDTAQAQLKTATEAQTRLEGQLSAAVAERTAAETERARLEARHREADGRAERERRDRQQLQEQLDRLELERERHSADGRQLEQLQLTADQLRAELDTAAAQLAEAGRQRQLAEDAQQLAEQQLQLANDELQREQARNAQLKANLREALSSKAELEVRDEAHQKAADALRSDVETLKQEKEALNLALSESARSTTDLSQTQSALQRRAEALESQVASLQTALAAAREDTEAARREFEQYKVRAKAVLKKAQTARRAEAEGEEREALRLKEERIEALQREVEQLRQERLAGDAERDALQEELRRLEERLRRLTEETGRAETGLRRELERTRAELAKTVEQRGETIAALERRLSESSGAAQTERLQADVARLSAEMERLRAELTERQEEVVALRRAAAATAAPAPAPAPASARAHHKLAPSPIDVSSMEREAAEGSENVTPQPAGAPREPELLPLERLLSAADDSVSMVSQATELTSAERDRLASAETELNASRLTEQHLSALLHESEASNAKLTQLCDALKEEIRRAERSEERQQHLNQMEYLKNVIVKFVTLKEGDERTRLLPVLTTMLKLSPQEVADLTKVATGGDTAAKEQGWAGYLHLWSGGPQ
>A0A1E5RSM6|unreviewed|GRIP_domain-containing_protein|taxID:211096
MFKNLNQIGSNLSTWKEELSKQVQERKEDFNEMVENYTAQQNSDTNTLPEHYKSLPAEVQSKLLKFMKYEEKYPMLLKAYKSAQSNMNTMKNLSDSLEEQNKKQKECLDVVKEHYIFEDAEDLREFLAKWVEREKLIKDELNLKNKEISELKNTIKTLTEEPNKEKSVEETSPTIEESNDEERNDPVEITEKPESTESTNDVIETKDTLKESKSVVKEKERSPMQWKIKYNSLEKDLESTRSDYFKVKDDLKVKIDEINNMKEMLKDVGNQLVEMKDKEKQKSVKMVEETKYKSLMNSNKQLQANSTLTQQKVKLEQELEKSKELSALLLEHKQLNMKTNRLNNKVEELSNEKQASQKTIKDLNKKLEDTIKENGKLEERALIMKEKYQQNENVKTTSQDIVDSLTNQCNEMNVKLKEVMNLKSTLEDEVTQKNDRLYAQKRDIQNLDQVLSLKKINNDLQSLTKLEGSKKNTESLANESSKELQDAIDKKIIEINSLNDTLKSKDTEIASLQERLVLEDSSLREKQASLSQERKISTNLNHEQILDQTIRNLKEELAQKNKSFRNIEATLANLRKINKDLNFKIDKNSILHQQRISPSPTASRKSSEVNAAPESDVDPKLSYIKNVLIGFIEHKDQRQQLLPVISMLLNFTADDQKVLMSL
>A0A5C3N5C5|unreviewed|GRIP_domain-containing_protein|taxID:5364
MSSPSPTKGLISPLLSPQSSHSRGSLDGDATNVGSFGTNGTTNGHNHDTEDADPIQRLRDELERTKEEKEALAAQYRNLLGKLTTMRTTLQNKLKQDAEELERREQLVQQLTVENEDLVSTVETLKSELITSNAEAENASRELEAMRSRALQETAQETMLRERELRELQSELERCRIEKDEWEHAALHERAFADEARVTIETLQRDIEIEREAREREAVELETERENATNLQSVLADFQSAKEHELKQAIKEHEAQFDQLTQSLAEYKSRALNAELQLEESTSNSSRVQTLEKEVKEKELLIQKLRHEAIIMNEHLMEALRRLRRQSSAENVDRRLVTNVLLSFLSTPRADSKRFEMLQLLSSILSWNDTEREKAGLQKMGNMPSANTGSGIWGRSASSASVSTMKSPELEKGDETESFSRLWVEFLLTEANAGQNVSATSPPTDPQRRANSSLPGSPTRLGHLSPGSPLSPGRRLSSFSSAAAMASSPNLSLPPSRKGKEKEVLL
>A0A671G3M7|unreviewed|GRIP_domain-containing_protein|taxID:59479
MFKKLKQKISEEQQQQLQQALASPQASSNCSTPTSARSRTSSFTEQLDESTPNRENASVQATKSADSVNGSEPTTPQSGDTQSFAQKLQLRVPSMESLFRSPIKESLFRSSSKESLVRTSSRESLNRLDLDFSAATSDPPSDMESEAEDSLGNLDSLNKEQLIQWLRRMERRLNSYKGKCSELVTAYQILQREKKKLQGILSQSQDKALRRIAELREELQMDQQAKKHLQEEFDASLEEKDQYISVLQTQVSLLKQRLLNGPMSLDLPKPPPPAEPQDDGVTKENTESAAEPVVGDGASAETLEILQQRVKRQENLLQRCKKTIQSHKEQCTLLTSEKEALQEQLDERLQELEKMKELHMAEKTKLITQLRDAKNLIEQLEQDKGMVIAETKRQMHETLEMKEEEIAQLRSRIKQMTTQGEELREQKEKSERAAFEELEKALSTAQKTEEARRKMKAEMDEQIKAIEKTSEEERISLQQELSRVKQEVVDVMKKSSDQIAKLKKLHEEELASKDRELTKKFQTQEREFQEQMKVALEKCQSEHLKITQEKEQQESLALEELELQKKAILAESENKLRDVQQEAETYRTRILELESSLEKSLQESKMQSEDLAINLEAEKNKHNKEITIMVEKHRTELESLQHQQDNLWTEKLQVLKQQHQTEMEKLREKYEQEKETLLKDKESLFQAHIEEMNEKTVEKLDVKQTELESLSSELSEVLKARDKLEEELSVLKDQADKVKRELEAKLDEQKNHHQQQVDNIIKEQEISIQRTEKALKDEINQLGLLLKEKDKHLKEHQARVADLEANRKRSEGERQQACAELELCHSHQKTTHEQATAYGEQLAQLQEKLLELEAERILLTKQIAEVETQKKDVCTELDTHKIQVQDLMQQLEKQNSEMEEKVKSLTQLYESQLKDNNIEQGQTKQILMEKENVILQMREGQSKEIETLKQELSAKEDSISSLHEEYEAKFKNQEKKIEKIKQKSKEMQETLKKKLLDQEAKLKKELENTVLELSQKEKQFNAKILEMAQANSAGINDAVSRLETNQKEQIESLTEVHRRELSDVISVWEKKLNQQAEELQEKHAIQLQEKEQEVAELKQKILIFECEKEEVNKEITRLKEEGTKQDTLLKELKEQLNQKSAHTNSLSQNETELKVQLEKLEVDLKHSLKENTFLQEHVVELKTLAERDKLKVFELTDKLKTTDEEFQSLKSSHERSQKNLEDKNLEIKKLSEELAVQLDIYSKKTEALVQAKTNELISISNSKINAILSRISHCQHHTTKVKEALQIKTCKVSELEAQLRQLTEEQNKLNSSLQQATHQLEEKENQIKSMKADIEGLVTEKEVLQKEGGNQQQAASEKESCITQLKKELSENINAVTLMKEELQEKKAEISSLSKQLTELNTQLQNSISPTEKEAAISSLSKRYDEEQRELRDQVQDLTLKVETLSKEKISALEQVDHSSNKFSEWKKKAQSKFTQYQNTINELQMQLELKTKEASEKDEQIALLKEDLDQQNKRWECLKDEMEDKKSKMEEKECSLETELKTQTARIMELEEHVTQKTIEIESLNEILENYNQQKNIEQNEMVQKLQHVQELGEEKDNKVKEAEEKVLRLEKQVTSMKSELETQKEELEHMNSSVKSKEEALKALEDRLELEGAAKLAELKKKAEQKIAAIKKQLLSQMEEKEQQYKKDTESLLSELNTKLQEREREIHILEEKLRSVESSQSETSVVPTSAKNLAARTEQEAADSQGCVQKACEEKITVLQRNLIEQEKLLQRLEQEKEEAVSSHSEMQYKYQELLRKLEHAEAKQHEDQGVINHLQEELEANNKKYSLIVPQHMEEEGGENNIGAKQNLENALEDLQKTLQEKELTCQILAQKLKESSCLVREKERHRVEMEELTSKYEKSLASQQQMGGKSKSTEILGESAEGKSKSHAVQPQLLSNREAEHSDLEFRLASAEQEKQKLSKEIVKLQKDIRMLRKEHQQELAITKKEYEQEMEEKIKQEQEDLELKHNSTLKQLMREFHTQLAQKEQELETTVKETIDKAQEVEAELLESHQEETNQLYKKIVEKEDDLKRTAKRYEEILDAREEEMTAKVMDLQTQLEELQKKYQQKQEENPGNDKTQLAQKTTLISDSKLKEQEFREQIHNLEDRLKKYEKNVYATTVGTPYKGGNLYRTDVSLFGEPTEFEYLRKVLFEYMMGRETKTMAKVITTVLKFPDDQTQKILEREDARLMSWLRSSS
>A0A1E5RAU8|unreviewed|GRIP_domain-containing_protein|taxID:56408
MFKQLSQIGNNLKEELAKSLQDDNMNDANGGTLPEEYLQYPKEVQFKLRKLNKYENKYPLLLQAYKNEKNKNAQSEQIFTVLSEHTPIQSFDLSITPPSSTSPLGSETGNEETEEVNQETNPVAQLKQFFQNMQMKTDLLNEEIKRLTVDLNQTKKENQELKERETQFGVTELVEKNTKKGAHEDGKKETSVVTETSNAETDQLTQDKDTDEKANENGDSSFKIEKPDEGVAKTFAGNASTKTGENEEETASIEEKNKTLPTDVDEKTASVENRIDTDLQPAPAREDFQKSSEALPNSKESSPTSNEKKPKSAIQWEIKYNSLKNDYDSLNTKYETLKTNHDKSVKNLKTRTEELDNVRDMLKEVGNQLVEIKDKTKESDKLGKRVQELENRLKLETNSKKTIMNTMQTQKDDFSKKLENFNNTYKQEVQSKKEFERKFMEKDRALKYLEEQVKETNKKLSQSELDLKQLNLKHERFVKSNENAVVERDQYKKQIDGLNKAIEDKIKENGKLSERLDILQEKFDNNKNIEENSSDFVENMKRQCNELNIKLRESIRLKNSLEEELNDTMSTLQEKNKELAKMKRSINEQDMQVSNQIEDWKNKYQISVERAKSMENELNLLILTQKDELTNSKTYNDELNKKIAKLEENEQLLKKQVAHLNTSFSVTEQQSQRTSSASEVLNSTIQNLKSELTKAVKLSREYEQSNTEMKKLNQELNLKLERLSKNYKSLSAQLKSARTQDYDLAKPSPRRHSSITSLSSINDVNNSLSNFSTPSTPSETKTSSEQDYDSKLSYIKNVLIGFMEHKDQRQQLLPVVSMLFKFTNQEEQKFLTSLK
>A0A2G9SDK4|unreviewed|GRIP_domain-containing_protein|taxID:8400
MEKLGMNFGSGPSKKELQDLVETQRKQLLQYQTRLKDVVRAYKSLLKEKEALEASLQVLSTSQEPRVLSSDVEEPNDDQQSVHSEDSVDTAGSFPSARGGETSEDERLECVQPVGGTGAEEASGSESGVSTASGEGGPSTPADTDRRMVQVKNQLATLTSALATVTQEKSRMEASYQADKRKAKQEMEETVQRMQEEHDNLWQEIQGLQAQLAETKTRLISQQHDRAQEQADHSVMLKELQRLVQGERDQRHEVELRLEEARQELAGRSELVVRAEAAEDQSKRLRKEIEDLRKQLQEAERQKAEPDPAVQELHEELCAVKKEMEALLQEERHKRLAEEQHNVQRFLQEEERIRSLESQVSELSELLGAAETSKQRDQIAIRKLRDRVIQLETENKTIAMAASLQTPAESLLTKPPIAEDNNDGQEPHGSVLFYQQELQQLREEFERYKARAQGVLRTKGARDGELEAGKQKMAELKEKYVSLRLAAEEAENKHKMEMEAVQKELVLLAQAHRQELEHVRKESRENMARMEEELRQHRERVLAVLAEKEQELEKLREAKIPNGIPPPSLDPLDNGLELPSSNSSGLLVYVEQLSRKEAEIGILRRRKHELEAEIQSMHERFAEKNEEMQNLREQVQKALRDRSREGANMEYLKNVLLGFLTMPDPCGRQHTLSALLTVLHFSPEERNAAMRAQDSSRWWVGGKR
>A0A851UBN0|unreviewed|GRIP_domain-containing_protein|taxID:1463973
MFAKLKKKLAEEAAVAAKPGGVARIPRSVSKESITSVGADSGDDFASDGSSSREDLSSQLFRRNEQIRKLEVKLSDYADQIRNLQRIKEKLENALEKHQDSSMRKLQEQNEAHQASQAKMAEGMALALGKKDKEWMEKLGQVEKEKKLLQAQLQEMREQSLNLFQKRDEIDELEGFQQQEIAKVKHMLLKKEESLSRVEQELEARAQDLTHAQAELQEARNESLGLRKDLQDLQQQFLELQAQRDELMTAETNAENKITALELREQELQTVIQQLSVDLQNARVAASGCEKRLEVLQEEHESLKVEYGQQKQKMTFEFAERDKLAEQLQEKVSSLEKKLESNLSGDEHVQELFREKAALEQRLEESRQQVLTDRTQHSEAVNRLETQRFCADPSCTKKQIIQVQALLGQCCGEEFLKPACNKELEEKLQIATEALKKSKEAAADQDLKIQKLETDLEDERNELQQQILSEKHQYDEKVMGLESQIATLEKAWELDKTTTQHRISQLEKENESLKESKEEYESSLKQQESELNRLKNEMSSRETVSVEIAKALEETRKQREELQQQVSHLSALIKEKDQQIDEKCDLLLKQKEELKQLSQDHEAALLQVHQLQLDIEASQSQAVEKEETARKEIDELKLQVQECLLAREHEKNVLELEESTRALNSEHFPSPENSVVEQNGEVAAADVIQLQKNNRELEQQIAEKNKMIKQLQQRMAELKKTLQKELKIRPDSEVPELRANSEVPNASVTVTNNSDLNDSREINFEYLKHVVLKFMSCRESEAFHLIKAVSMLLNFSQEEENMLKETLEYKMSWFGSKPSPKGSIRPSISSPRTLWP
>A0A8D3A6X9|unreviewed|GRIP_domain-containing_protein|taxID:52904
MFKKLKQKINEEQSPQRNAQSPQQAQLDSSDRRSSQTPPFHHDGSPSPSDREGASKGPARSPRGSINGEGSASPHREEPQSFAQKLQLKVPSMESLIRVGASRAENLFRSPSKENLVRSSSRDSLTPLGENESPGGATTYDPPSDIESEAEEPPGSAESLSKEQLLHRLLQVERSLGKYRGKYSELVTTYRTVQRDKEKTQAILSQSQDKALRRIGELREELQMDQQAKKHLQEEFDAALEEKDQMITVLQTQVALLKKRVKVVSDVALPPEDDVHQSEDTEGYSSATQSPSKQDVEPEAAEGEGNSDPTKLMEALQKRVKRQENLLQKCKEVMRTHKERSAQLGSENETLQEQLQERLQELEKMKELHTTEKTKLITQLRDAKNLIEQLEQDKGMVIAETKRQMHETLEMKEEEIAQLRSRFQQATVQKEELQEQKEKAEKSAFEELERALGVAQRAEEARKQLQLQMEEQMRNFQRASDEERKILQKELTRVKEQLVIIMKKSAEETVAGLERLHNEALAVKEAETSARISKAVEECKDEFTQLAKEQEQQASLALEDKELQKTALRTEADNKVKDIQLELETARTRILELESSLEKISQDGPSLSHELSSRLEELQDKHKEQISAHRVEVETLLKDKELQFQAYVEDLNQKTLEKLDAKQAELEALSSELSEAMASKQLLEEKLVAAEDAQSLAQKEHEEKFHDQVAKHNLELTNIKQEHEQSLKGIEKTLKEELNAMQILLREKEKEIEEQILREKTLQEESHSNVQELNVKVKELEQLQQSLSQSQLENGSLKESSSKLSKLLEDLDQCKKDLADLEHQLEVAKNDCQEKEKSLQELENQLQETKKDLSVQEKSFTSEVNSNQEEQARLKKQLDDEKAAFEKKMKSTITEMETKLKSQETKMERFKQKAKEMQENFKKKLQQNEETIKKELAKKEAELQKKEQQVQEKILEMAQKSSQGLSTAMSELQANHKEEVEKLRDNHKRDAEELERLWREKFGQQEEEMMEKHSLVLQEKAQELEELSQQLGRSREETEQVKNLKEDLAIRETTVQKLQEELNEAAVKLESLSQGEALLKEQMESVERNLNQAMNERNALQDKLNTTEEESRETLKTLSDKLEETEKQLKALEGSRCEESEVLQNKCEESAIQLRAKEAEFQRQLIMISNQMEHYCQEVQSKVECGSNELRQRVECRVDELKDRLLCSQKKVGHLKNTVLAKMDRICTLEETLRQQTEHNKNLCISLEQMTAQVNAHMEHITALTHDKENHVQSVNEKVQKLEELSEANRIISESMKTTEVHISDLESIVSDLRNQLESSIKEKEEAINQLNQQYTEERQQMKETVERLEQERKSALEQADTLRNSQSEYENKAETKFIQNDDTITSLQTRLDELEREISVKNEALQSLTASADNQSISKSEMDQVLSEKEQKVSGLTSELESCIARLDELQEQLALKTKECEQLAADLKQQHGVRESEKRELVEQLQKTQMQCAQNGNVEQEMAGKLLSLKEDNHKCKLELESQKEEFERMRDEIIKSKEESLKATEDKLSSESARKVSELKKKAEQKIGQIRKQLTSQLEEKEQAIKALQTSLEEIKSSETSSKQHIETLKERTKTLEEALVKLKDEQGEQLEQILSNERLEKEKSLVELKHMYEEKLSSVMEDTAQQGELKETRSALHEIEAKLNEAEEQNQNLLSEINQLKEEMCEKEAKLNQLQGAIKQPGVEAEMKVECSSVQQTMSVMENEVENHSATQEPDGDSLDSLKNKLSQVVSEKEKIHKDFTRLQKDIRLLRKEHEQDIEYMKKELSEENEKRLKMELEDVEMKHNSAIKHLMREVNTQMALKERDLDAAVKEAIAKAQSVEAELINVHRDEASQLRKMIAQKEDDLHRTVKKYEQIIESREEEMGDRVWQVQKELEELQTRSHGTSEMSTEELQAQLAEKTTLLSGTRLKEQEFVEKIHSLEDKIRCLNRKTVVTHLGSSFKDPVFSSSDALSEPAEMEYLRKVLFEYMMGRETKTMAKVITSMLKFSPDQAQKVFDKEDSKPTPWLR
>A0A8C7C6W0|unreviewed|GRIP_domain-containing_protein|taxID:452646
MFKKLKQKISEEQQQLQQALASTQAPSNSSTPTRTRSRTSSFTEQLDEGTPNRENASIQALRSPDSVNGSEPTTPQSGDMQSFAQKLQLRVPSMESLFRSPLKESLFRSSSKESLVRTSSRESLNRFDLDCSVATFDPSSDMESEPEDPLPNLDSLSKEQLIQWLRRMERRLSSYKGKCSEELQMDQQAKKHLQEEFDASLEEKDQHISVLQTQVSLLKQRLRNGPMNIDLPKPFPQMEPQAEGVSKENTDSDIEPVVVDGASAKTLEVLQQRVKRQENLLQRCKETIQSHKEQCALLTSEKEALQEQLDERLQELEKMKELHMAEKTKLITQLRDAKNLIEQLEQDKGMVIAETKRQMHETLEMKEEEIAQLRSRIKQMTTQGEELREQKEKSERAAFEELEKALSTAQKTEESRRKMKAEMDEQIKAIEKTREEECSSLQQELSRVKQEVVDVTKKSSEQIAKLQKLHEEELASKEQELTKKFQTQERQFQEQMKIALEKSQSEYMKITQEKEQQESLALEELELQKKAILMESENKLRDLQQEAETYRTRILELESSLEKSLQESKNQSEDLAVHLEAEKNKHNKEITIMVEKHKAELESLQHQQDALWTEKLQVLKQQHQTEMEKLREKHEQEKEILLKDKESLFQAHIEEMNEKTLEKLDVKQTELESLSSELSEVLKTREKLEEELSVIKDQADKVKQELEAKLDEQKSHHQQQVESIIKEQEISIQRTEKALKDEINQLGLLLKEKDKHLKEHQARVENLEVDIKMSEEELRQASAKLALFQSQQSTTHEQARASEEHLAQLQQKLLDLETERILLTKQVAEVETQKKDVCAELDTHKVQVQDLRQQLENQKSEMEEKLQALTQHYEFQLRDTNTEQAQTKQSLIEKENIILQMREGQSKEIEILKQKLSAKEESFSVLHEEYETKLKNQEKKMEKIKQKAKEVQETLKKKLVDQEAKLKKELENTVLELSEKEKQFNAKIVEMAQANSAGINDAMSRLETNQKEQIESLTEVHRRELSDVVSVWEKKLHQQAEELKEKHELQLQEKEQEVAELKQKILQSGCEKEEMNKELTWLKEEGIKQDTVLRELREQIQEKSAHMNSLSQNATKLKAQLEKLEVDLNHSLKENTSLQERIVELEMLAEKDKLKVSELTDKLKSTDEEVQSLKSSHERNEKNLEDKSLEFKKLSEELAVQLDIYSKKTEAVLQAKTNELINISSSKINAILSRISHCQHHTTKVKEALVIKTCKASELEAQLRQLREEQKTLNSSFQQATHQLEEKENQIKSMKTDIEGLVMEKEALQKEGGNQQQAASEKESCITQLKKELSENINAVTLMKEELKEKKSEISSLSKQLTDLNTQLQNSISLTEKEAAISSLSKRYDEQQCELLGQVQDLSLKVETLSKEKISALEQVDHLSNKFSEWKKKAQSKFVQYQSTIKDLQMQLELKAKEANEKDEQIHGLKEDLDQQNERLVCLKSEMEDKKSKLEKKECNLETELKTQMTRIVELEEHLTQKATEIESLNEALNNYNQQKDTEQKEMLQKLQHIQELGEEKDNRVKEAEEKVSRLEKQVSSMKSEIEAKKKELEHANSGMKGKEEELKALEDKLELESAAKLAELKKKAEQKIAAIKKQLLSQMEEKEQQYKKDTEGHLTKLQEKEREIQVLEEKLKGPPQSEASVIPTSAEHVASCAEQNMDPEGCVQKAYDDKISALQRSLMEKEKLLQRLEQEKEEMVSSHSEMQCRYQELLIKIEHAEAKQHEDQVTINHLQEELEEKSKKYSLIASQRVEEEGGKNNIGAKQNLEDVVDDVQKALQEKELACQLLEQKIKELDSCLVREREGHRVEMEELTSKFEKLQALQQQMDGKNKPTETLDESGEEKSKSHAVQPRLPGNMEAEHNDLEFKLAGAEQEKQKLGKEIVKLQKDLRMLRKEHQQELDIMKKEYEQEMEEKIKQEQEDLELKHNSTLKQLMREFHTQLAQKEQELEMTIKETIDKAQEVEAELLESHQEETNQLYKKIAEKEDDLQRTAKRYEEILDSREEEMTAKVMDLQTQLEELRNKYEERLQQEESPGNDKITIMELQTQLAQKTTLISDSKLKEQEFREQIHNLEDRLKKYEKNVYTTTVGTPYKGGNLYHTDVSLLGEPTEFEYLRKVLFEYMMGRETKTMAKVITTVLKFPDDQTQKILEREDARLMSWLRSSS
>A0A3B4UP21|unreviewed|GRIP_domain-containing_protein|taxID:41447
MFAKLKKKIAEEAATAPRSGVRIPRTISKESITSVGADSGDDFASDGSSSRDDLPAQLLRRTNRIRKLEAKLSDYAEQLRIMQKTKDKLEIALEKHQDSSIKKLQEQNESHQASRAKMAEGMALALEKKDQEWMEKMANVEKLLRKEEQLNQQELHLQQKEAEVQSAKRGLSEARGKLQALEQQHEESCRLNSELEIEREDLLLLSEEAEKKISELEGRCQELQSVIQQVSEDFQKSQSMVSTLKMSLHDLQTEHDALKLQQHKAAVTDEDKERLLVDLQKKVTSLERRLQGNLSQDEHLQELLQEKCSLEQSLEETRAELLVVRTNHADTVSSLEAQVSRMSCSITELQTLLRHKDDSSRAYRERTDAQVADLEQQVTESRDRLRSAEQQFSEKQQLIDKLRGEWGAEKAVLDQQVSLLQQQSKEKTSWLEERISCLETDKQTLQNTVTDLEKQSDDVNSTLRQRTEELEECRMELNSRHTVSTEIAKALEETRRQKEELQIQVGELAVSLHTSQQEVSTVTESLTLREEDINTLQNELQSRQASLLQLQQEAEWLRAHLEQMEQDRDSKLMGLRMELLSQTQQLDSCQARIMYLEVEVETLTEQLHSPEVCEEDQNGSVTVDDLDHIQKVNRDLEQQLSDKNRTIKQLQQRLAELKRTLQKELKLKPEPEAEGKEKLPESRAEKQERVCLEPPPASVPTPPTTNTTVTNTSDLNDSREINFEYLKHVVLKFMSSRDAEAYQLIRAVSVLLNFTREEEDMLKQTLEYKMSWFGSKPSPKGIIRPSISGDSTHWS
>A0A6S7KEJ2|unreviewed|GRIP_domain-containing_protein|taxID:317549
LERNQEREQGLSNLEYLKNIIMKFLSQGSNEKEQLIPVLTAMLKLSEDEKNFLSKFARETDEGVDDANSSWSNYLYRWSSLN
>A0A024FY26|unreviewed|GRIP_domain-containing_protein|taxID:65357
MDNLQEEKVSTDEVVSKLKQENQLLLRKLHDVVRRYRSLQEQYQCLVQETSAQGRENQFVATEASPTKMAASLSEHNSSIKKLEDEKHNLIDELKRVVGTCRAMHKQLQEAREENERLGSPNKPADSMHKSPLQREAGSFRLPILSDHSSDDIVSNGCVNEAVDGSDICGEGSLSEMQTEERDQVNILLQENERLRLALDKEKEKMERNVFVSCEKVSELEKTLEQAILARDSLRESHHDEIASLQQRIDYFTKKENSWDTEKQLMESEHESLKQQLFKGKTHSIALEKELMNFQKVMLEGEERTSNTIHQLQVEKVEYARKIASLEQERDIYALQVSEQQETINEIETKYQTELSRSNQLVNEANENAAGHTKRLNQLEDKLQDAVEAAASLQNKLEVEMRSHTHEKELLTQRFTKEMNSMRLEIEDEHQEKSDKMRKELSTRNAFEEESVLRVCEAERQLQELRQQLDERDSDLQTFSQEKENIVKANAETVKQLREDFDKELEQYREKQRDLEHMEQTLREKLAELKIRSQNASAKESILQQDLIRVEEVLRERESELYDQKSLVSDLQQQLMTERMSVNACKQQLQSQLDRVNELTTEKITSSEEIERLQSELEELITASTLKMQIAENEHQNAMEMLIQKYELELQKEVGNQAVIKTEHGIIVQEREKLLMLREEESDKRQEEMAKVISKYEVQQGILRKEFSDTNARERQSMNVRIHDLTEQLTKANDCYAVSQSRLQERMEAWMEERQAAEKEYEGKLGFIQKEHETRAESVRLELESKNEDEVQALEKKIRELQEEILGFSQTCEKLKAEEQSRINAWTREKEIMQRDLHDHLEATRADLLQQHDDELKKAILMEKDRYKRQLESLKPKYDENEALIARIAELETQLTDTLRLSKSEVENSRKELIENLVVDHERDVGRLRMELVRKHQKDCERMLLTRAELEGHLTQQNLSMKVQQTTLSELRSELNSAKESIQSLQNRIVEVETRSEEDLERVISSQNTLEEDLSRRLQEKAYVVEELEKASKLYEDLYKERIQSLQEAASGAEIRFCNLQDRFLALENDAASKASALDVANVTMKQMNQEIKSMNYKTSLERQAEVELTSQLARALEQFAMSNEEIEALKLRLQSKMGDTGNCKHETLIDSSASTEASDDVTQRTAPRYENIEAHQKHFAKLKARLHETLERVAYLEENRENRVSFQADTKQSDIERQCQASEEDIRLQLNEIFARYKALSEERKELLEILSNPEHESEYDCKSATFDGKTILTKLLSQDRNVEETRARALHLISHHATQTEEQAKVTALQNKLMDDRDRILILIDEEYRKSSSKMNELMKKQDATTRILSVQLIEAQDQATSYAHQIASIETQLQTLPGINQALEESKGVEETELSTREGSPKIDCVSILEEVRENLRNAEEYEAKMSAISKSTERLRERLASATEGIGSSDCKSERFEIEIETLNQNLMIERNEKEDILMQLQKTEKKLVKLTLQNQTLEEKMRDSMEQWQIDVREHQANRIEWSRRQSEVEAIKAENVRMVFEVAKAADVAAVSKMDVEAMECQLKERSNELIAIKNQYKQDQEEHKVLCCELREQAQASSQQRNEDQNRLVSEMALLQEKYEEVKSHCEITSEQLETKNGIITEQKTKIEELAVICKRLKALLNDMKRKHAIDLQNNIDRQQAEMKEALDRAKEKIIQMENQAQMQHEELDEAKCKLEESQQLFRTQQSNHLVRERRRKEEFDTLCRLNDEFSFRLEECDRRAMETFLLQKEEWEVFRAQRKGICVEKEEKEIELVKLQTEIHQSNETQRASAEAQKREHDAMRIERDQMLAKLDKEAQGAEAAREALDSYKKRAHTALKKATKETRESLRDALKRVTEMEEQLMESQARIRSLEEELHAAKKAVECINTKYEEKKLDFISKDEELRSLEDINTRQSEDLRLSQSKEEQITNLERQIEALQLANLTAAEEIKAVQSAHDSDLFHINQIVQAKSDENQALVQELRESKQELTAIQIETSPDPQSEENNHQTAHIECPIAEARDFSDNPKLAGNDPLIAAGTGDDANSDPGQGVQPHLTAISDKYKEEHIESFVVQTKQEVCRKDLNVVNVEYLRNIVIKYLSSQNQSEREHLIPVLATILKFNHEENDKVTKSMTKKAQETSVLGSVMSIFGPQKSLQSPKPLAVPRSIPADMDTPRLHSMEMEEEDEMSLLNPFASREEPLGW
>A0A8D2N9I9|unreviewed|GRIP_domain-containing_protein|taxID:44394
MEQVRPGNAALHCRRRGAQAARPPGLWEDSAARCVWKFVPRRTPCQPTRWAPRWLRRRSGRGCPCPAEGVRGRSGGGSAGRGGGRSVPPPPGRPLPPDQRAREPCPHPLLPPATMFKKLKQKIGEEQMQPRGAGGRASSLPPQVPSRSPPSTGNRIRTSSFTDQNHEGTLTPDKENLNKQPLPGSTENNGSESISPQQSDSQSFAQRLQLRVPSMESLFRSPVKETLFRSSSKESLVRSSSRDSLNRLDLEALSPTFDSPSDIESETEEPLGNMDTFSKEQLLQRLRRMERSLGNYRGKYSELVSAYQVTQREKKKLQSILSQSQDKALRRIGELREELQMDQQAKKHLQEEFDASLEEKDQLINVLQTQVSLLKQRLQNGQIDTELPDQNVQSEPQVRSPMKEVSAENIVEPGSNEDNEDSVKTLETLNRRVKRQENLLQRCKETIRSHKESCAQLTNEKEALQEQLEERLQELEKMKDLHMAEKTKLITQLRDAKNLIEQLEQDKGMVIAETKRQMHETLEMKEEEVAQLRARIKQITTKGEELKEQKEKSERAAFEELEKAISIAQKTEEARKKLQIEMEEKIKAVEKASEEERVNLQRELTRVKQEVVEIMKKSSEERVAELEKIHKKELAAKDQELNERLQAQEKVFQEKMKAALEKNQSECLKVLQEQEQQESLALEELELQKKAIQSECDKKVEKMHQELETCRTRILELESSLAKYLQDDRKQSEELNTVIESEKTQHSKEINDMVEKHNKELENVKQQQEKLWTEKLEILKQQQITEIEKIREKQQEEIQTILKEKETIFCAHIEEMNEKTLEKLDVKQTELEALSSELSEALKIRHDLEQELSELNSKVCEAKQELKGKLEEERKWHNEVIETMVKEHEMSIQGVEKVLKEELDKLKQSLEEKDRHLEELKAHEQKMKESAERSEAELVQVSAKLEEQRSENIQKVTTLTQQYECQLKDLERKADEMKRNLSEKENEMEHMKKLQNKQVEELEQKLFAAEERISALQGEYESKLKCQEKKVEKMKQKSKDMQETFKNKLAEQEAKLKKELENKQLEFSQKESEFNTKILEMAHASSSGINDAVSKLESNQKEQLDSLAEDHIRKLEEVTQSWEKKFNQQIEELKEQHAMELQVKEQEVGDLKQKLFTFSAEKEDSRTEIIQLKEERVKREECLKELQEQLRQSVAKVGALSDKESDMKTQLEKMESDLKQSLKQQTGLQEQLSKQKAVEEKDKATITELADTVRTLEEKLQTVQSSQYKDHENYDKKIESIRLKETEFKRLSGELTAQLDAWKNAEASLQTKGNELIERCSEKIGIITCKIADCEHQTAKIKEAILIKTSKITELEAQLREITERHSAATTSLQESIQELQKKDNLIMSMRADIAGLEAENKQLQKEGGHQQQAASEKETCITQLRKELSENINAVTSMREELQEKQSEVSALNKTVTDLNVRLESTVSLTEKEAAIFLLSKQHQEDRLQLLNQVEELSSRVEMLSQEKASALDQIDHCTAQLSEWKMKAQTKFTQNHDTIKDLQSKLELSNTEASKKDEELNKLKEQLAKQSRNLDSLKSELEQKQNRREKEESELTSKLKKQAAKIAELEKDIAQRTLENDSLVEELKKCNEQKNTEKKEIACQLHQAEKVAFEKENRFKKAEEKVLNLEKQIDSLKADFEAKEKEFDQMKSAILKRKEEELKELEERLNAENSTKLADLKKKAEQKIGSIRKQLLSQMEEKEQQFKQDREDQLRTLEQKVQEREAKIESLEEKLKSTRDSTELEKEMLEKVESVKAAVEQEKNNLLESVQQTYKEKMEVLQKDLTEKDALLQKYEKEQQESNDCHLELQNKQKELIKKLECVEKSHQEEQVRTKSLSKELEEQTKKYSLLVDEHACCGSVLASSREELKVKEQKYLDMENIIGDLQKKMQEKEAVSQSLEQKIKELENNIVKKNEVLKIEMEDITLRYEEKVKCLQQQLSEKNDSLKAFEENAEEKSRSVLELQKLLVDMQNQQKELQTKLEETEGEKQKLCKEVNNLQKDIRTLRKEHQQELDIVKKESLEEMEEKIRCEQEDIELKHNSTLKQLIREFNTQLAQKERELETAVKETISKAQEVENELIENHHIETTQLHKKIVEKDDDLRRTVKKYEEILESREEEMTAKVHELQAQLEDLQKEYKQRIAEEEHCNSEKVTITELKAQLAQKTTLVNDSKLKEQELKEQIHVLEDRLKHYEKNMYVTSARTPYRDGNLHHTDVSLFEEPTEFEYLRKVLFEYMMGRETKTMAKVITTVLKFPADQTQKILEREDARPVLWLRPS
>A0A663LR44|unreviewed|GRIP_domain-containing_protein|taxID:194338
VQDAGQEMVASSVTPGSGKSKLDTLPREDLIKFAKKQVMLIQKVKSRCTELEKEIEELRSKAATGGADDIIQALTERLDVVLLEKAESQQQCIALKKENTQTKQEAEAAVAKTEELQKQLEQSSIDSLKEIKALKSELANAQCKHNEDLTKLKMELEEQVKKQMGLVEQIECHSDSQKEVKRLQDDVQRIKSTYEEQISCLSKQLETMNEDKNREVTNLQETIKSNSQCYHNEIKNLNEELKKLKIAHQEEVSELMHRIEISSKENEEKQNQINQLQHSLAEGRLIEKNAKDEMCACTDQCEYDLEELRKILNKNVEKKIDVVDAQEEPCIEAKLEEKVRQLEHSLEELQSQHSILKDELTYMSNVKLKLEEEIHRIKDEYFHEREDLDFKINELQLTKEDYCCVIEKLKLDLQAARQHSETAVKEHGLETQTLKEQHKREISELNETLISGFEKEKMSLVFEMQELGEQLEKLTQEKEEAVSSYNSLRETMENLQTELGESAGKISQEFESMRQQQASDVSELQQKLRAAFNEKDVLLETVNRLQEETEKLSSSRLEIEELKCKIVSLQEENNTITSTINQKETAMKELEETIIALTDQNRDILNEVKCLGEERETLKERCKQEQGKVQELQQELSVANQYNSNLKKKVEELTERLNEALTWKNENAQTLEQLENQIESVVHERENLSSEAYTLREENKKIIQEKCKLSEELEKITSEKDGWLVLKDQSENLEKKLQMMTAEKDRISTLLESEQAHRSLVRTQLYHLLEQVGSSISDSHEQYDSLHLLQIADEYLAKMKEEQCLAVQNEENVLRLQQEVERLEEENAAQYTEHRSLIKDFEKEKDLLREELEGVLSEKEALQHDIQELKNASEKTRIENQDLLVNIEEITQKLAFCESQIQEQQKGSEIQDNLNVILEQKETELRNVKDELSSLKNLMETLTEKTDQQSSAAELQEKIGRLEKESAEKGEKLNKIKVVAVKAKKELDASRKEMQTLREELELVRSEKDQLSASMKDVIQGAESYKNLLMEYDKQGEQLDSEKGRANNLEHQVDDLTRQLQVSSQQHDQLHSANEDLLARVETLQCNAKLLETQILEMQRAKAKVDKELEAEKLLKEQKTKEHTGALQEMEELQMQLQKEKKHLQKTMQELELARKDAQKSTLMDMEIADYERLVKELNQKITDKDSRIEDLEQETGIQKQKQETLQEEIKSLQSTMQQDEERNVKIKQLLVKTKKELADSKQAENDHLMLQASLKGELESSQQQVEAYKIQVAVLTSEKHKIQEHLRTSSEQHQRTLSSYQQKIATLQEECRAAQAEQASVTSEFESYKVRVHNVLKQQKNKSASQTESEGAKQERQQLEIAIDQLKVKLQDAQHNSQMNASELQALQSEHDTLLERHNKMLQETVAKEAELREKLCTIQSENMVMKTEHAQTLSQLTAQNEALRNNFRDQVRNLQEEHRKTVETLQQQLSRVEAQLFQLKSESSTRGPTVSNPATKNLRERRNTDLPVLDVHTVAREEGEGMETTDTESVSSTSTYVPSLEQLLNSPQAKHEPSQWQTEVTKDELIQKLNTTAKSADHLNELLRESEATNAILMEQIKLLKNEIRRLERNQEREKSVANLEYLKNVLLQFIFLKSGSEKERLLPVIDTMLQLSPEEKGKLVAIAQGEEESTSRPSGWASYLHSWSGLR
>A0A5M8PU31|unreviewed|GRIP_domain-containing_protein|taxID:136370
MSELRDALDESEKQARDLEKQKIDLRRTVEDTQQRLEKLQKANKSMADEVRSMQTAKVKTMDSEGRSSRSSLDSTPPRPRIGSPAPKSRTGSAAISDTSNGQAAVPIDYVYLKNVLLQFLEQRDKKHQIQLIPVLGMLLHFDRKDEQKWMAAITTK
>A0A366SCI5|unreviewed|GRIP_domain-containing_protein|taxID:231269
MSSAVTTNPAQATNSGSSKKKKNNKKKNANKNKASEEQTGTSEPQQGSDKDALEDEPETPTQPETPVDAEAEDVNESTTVQSNGHAVEPQDKSNGLTPPPVDGEKENTNNSDTSAKLEAMSQEREALRAEVEQLRKQLETIQETHSNEVTQLKSDLEESNAAKENAEEEYQTLLGRVEKIKQTLSDRFKRDKADLEESKERIEELEAENEELRNSAASSGGDVAKLKEELQDATRELNTLRSRNNLSAQNWSKEKEELLRHVQHLKSEMETTANAMGEWEVIAMEERSIKESLVDKVSELEEQVTMLRQNYESATADRDSQATLIENLQNALREIQDARKKELRDMVETTEAQIQGLKKQVQEADARATEAETAKQTLTQELERTAPYEKEVKEKNLLIGKLRHEAIVLNDHLTKALRYLKKTKPEDNVDRQIVTNHLLHFLTLDRGDAKRFQVLQVMAGYLNWTDEQREQAGLARPGTSNNLRLPISPFNRTPSSPSLNADLFADTSSAKDKESLSELWANFLERSAQEGALETPSRKGSTSSAATGPVRPESTKPESKS
>A0A6P7IU53|unreviewed|GRIP_domain-containing_protein|taxID:210632
MFAKLKKKIAEEAATAPRSGVRIPRTISKESITSVGADSGDDFASDGSSSRDDLPSQLLRRNDQIRKLEAKLSDYAEQLRIMQKTKDKLEIALERHQDSSIKKLQDQNENHQANKAKMAEGMALALEKKDQEWMEKLGSVEKEKADLSARLEEMMEQSLALFQKRDDLDELEGFQQQELAKVKHMLLRKEELLSQREQELQQKDGEVQSAKRGLSEAWGKLRALEQQHEESCRLNSELEIEREELLLLREEADKKISELEGQCQELQSVIQQVSEDFQKSQSMVSNLEKSLHELQTEHDALKLQQQKAAVTEEDKERLLVDLQKKVSSLERRLEGNLSQDEHLQELLQEKSNVETMLKDTRAELLAVRTNHADTVSSLEAQVSRMSCTITELQTLLRHKEDSSRAYRERTDTQIANLELQVLETTERLKSAEQQIAEKQQHMDKVQGEWNAEKAFLDQQVCLLEQQSQEKASRLEESISSLQTDKQMLLDRVADLDKQMNEANSTLKQRSEEMEDCKAELNSRQTLSTEIAKALEETRRQKEELQMQVGELTRDLQTSQRELSTATEKLALREEDTETLRNEMQSRQALLVQLQEEAERLRAQLKQMELDKDSQLTSLKEELLSQTQQLDSCQARVSYLEVEVETLTEQLHSPEVCEEDQNGSVTVDDLDHVQKVNRELEQQLSDKNRQLQQRLAELKRTLQKELKLKPEPEAEGREKLLESRAEKQEKVCPDPPPASTPSPPTSNTTVTNTSDLNDSREINFEYLKHVVLKFMSSRDAEAYQLIRAVAVLLNFSREEEEMLKQTLEYKMSWFGSKPSPKGTIRPSISGTSTNWS
>W7I704|unreviewed|GRIP_domain-containing_protein|taxID:1043628
MALDSYYQNKIESVKLEIIHSTAVLRRLEATRNDLNSKVRLLREELTLLQQHGSYVGEVVKVMGTKRVLVKVHPEGKYVVDIADGVEIAKLTSGKRVALLHENYRLERILPSSVDPLVSLMMVEKVPDSTYDMIGGLDQQIKEIKEVIELGLKHPELFESLGIAQPKGVLLYGPPGTGKTLLARAVAHHTDCKFIRVSGSELVQKYIGEGSRMVRELFVMAREHAPSIIFMDEIDSIGSSRVEGSSGGDSEVQRTMLELLNQLDGFEPTKNIKVIMATNRLDILDPALLRPGRIDRKIEFPPPTVEARADILRIHSRSMNLTRGIDLKKIAEKMNGCSGAELKGVCTEAGMYALRERRIHVTQEDFDLATAKILNRHDDKATSLAKLWKTSQTRSLVPVQQPPIQRTPSTRRDGANGGPSSASTKPRSAVSALKEREKERDPADFEPDFSSDGGQTPRAGTPVPPANAGAAAAAGADGTGDEKQDGKSQAGGGGGGADRKDVGDVGGSTAIGGASSSNGGAGGTINIAELPSEVRLKLRKLEKIENKYTELLRSYRITHAKVQQIDPFEKVLRETTPCTSISDPAALTEYLNNLSLRSDMTMEEFKRVSQELSETKKELAKHKQESEDRGKEITKLKEQVAELETKMSVSGTTTGSTAVTSPVNGIITTAKTSIDLSEKVKSPGSMSISSLKPKPDEPAEFFSFEDEQDRLDALVKDQEAEISTLKVSLDATKTAAKVAEEAAQVFQKSVEDSQRELEGMKETMVAKDSEIRRLLDESTKLEKQAEGLRAELETAKSTPSTNGESKGVEGTADAALLERTKNDLESLKAAHENLKAQIKTSEEELAKTKSEFESKNQELQTGRNEELAAFEADFQAFKKQKEKEVDDLESKVEELEGETLMLKAVSDELNTVREAKLKVERLLKEAGSNREDAEARLDKVKREKATLESKMSALEDRLLEAARRPKEQAAAKPPVEDKAKPANESQGSLTVPDKGLTATQKRNRSRRNKKKRETTALTDQTFKPDGDEEEAEGTKNGDVETKPEASTPVSPEFHEEEISTADLIISNLRVEITALRRETEESEAQISRLRAEVTRANGRMAEFEVIQESFLNISEECVEAKDRIQELLQEKKSLDAGKRTAEEQLGNLTKEMDKVTAESNRIQESHQAVQVELSNIKLEAGTLSEKLTKLTEEFDQQRSSNATLADEFSVKYNALQKDFDAAKAEVESTKAELTIAQQLAATRFKDLAERKVLLEKFQAELNSQKSEVTKLTSANGEMTQKLTELKRLERAEMDLKTEVESLRRRLSDTSNDLDNVREKARAEARIEITKRTKAEESVKTLQKDLRVCEEDRKEAQDLVESLSKDLSKVQAELSGLRPKLAMLEREAQKLRSERDGFQEEIDLKTAQHSSAQSLMSSLRDQTSELAMQMKELKERNESMEEELAEAQKLLSERTREAESMRRMLRDMDTKQDTRIREMRERMEQAIDERDKAEEESATINKRRMRELEDIKDKLRETEKVLKRIQDEKGEAEKERNSLKGSKERAEQALESASHEFEETKKAMLNMRDALDETEKQMRDFDKQKSDLRKQAEEIQQKYEKLQKAYRIATDELRMIQNAKTRSDDSSRPVSRQSIDKPMSPTRRGSATPSLDGNSNESINVDYIKNIVLQSLEVKNRKMQMQMLPVLKMLLRFDEKDEQRWMTIVGSIK
>A0A430QRF7|unreviewed|GRIP_domain-containing_protein|taxID:6184
MVCFILNQYLSADPESELSIARTRICELESVVETQKTEINSLRCRNEELVVQLESLQLRLDHTKELFIQQLREKDILISKLQAEVSNERGEPEGQPEASLGTTSCLIDNSATKSGLTQYPDLASEDHQVPSTVSHSDGTVTWEELKNEVVQLRAELTKWKKVAKKKEKSSDNTSSHQLLNIELENQIEISFIHEYYLQNFVSIIYGFLLVFPLTFLTKQLKRQISDLQETHRNEIAAVQESHSDHLSNLVEQLKETETEVIKLQKQVDEFQDRSSCVVNLNQTDLGNITFKSTFKTDKSVCTDVSDLTMFVESQENSKKSRPGKKKKKKPTTQWDATDIAKSSKSVSCEMSSQTDYSQMKDSSVQSADQVETNDAFTEVYLYQLSSSTSVQTDSLVQSLSKELQTDSPYEKATTSIPTTSVEIQFCSTDCENAYHLGNIDDASSNNYHFTCSNEAQQTQSSLHNVFSKSDEINELVDQLTNEINTYHRVIFDMLNRNGVESSQIMSALSQSILFSQSNHETDNDVLEKLKFLINTIQSHHECITKNDVQKTVNMSLSVPVSNTRLSGEISDSTEVELDAWQDDDFPELNSNASEETKCQSELPTDNITNCNEKLQDELPSSHSLKEKIQQLEEMLSNSSIANANRIAELESQLEPFNRLQKSLNTTVSDLLSLPPPPTLPSHLLSQQSSCTWPPTSVEDQLALLTASEVSARNEIIRLNDSLSLFKEKCKRLECDNQQLYDQLAHCEENLKSSNSTENLQISDDFVELSSLAYQICVSLDPEVSEKEWNPDDWEIELFTLLKDRLGSELTETDDQSESVVKLSAEVAALRDILAQHTTFRTQAERDLKHLLFTIQNQHDMIDKLKMEKQQLESVLPGMESKLTPITTTVGTTACVATSTDSPVIATVSTSTSTTTDDVVNDDTEHKCKASYIDTETQTSLITDNASDEMNKRKENYEQYCKELIKYICSIYNDHLVNSSQNCETFIVSPDSFELTNISKVFSLLEKFSFKFNEYKINSDNFQSMYSTLVNSLQQKHAESQLYHERLQHSLNELNEVRKHREEAEILVNSLREQLNVKQMEADNIVKQSLLMNETITASTKFVDQSSKMNFEEETSNEEKLIAEIQRLQAHLVEMEESYTSEAVIAENREVELRSRLNEAEKSLAQLKDSCTTTDTQLQTAYSERDDALKHLEASRREVLDLKESLKTLQTVLDNFQRNQEATLLAETEHLRAELNRTIQKEMATKQEMEQLNKSIIKYQELANELNQMKNVNQQLREQILRLETKVKKRDTENNGLRDRLAKMAVDTDARIDKVLIKNLLLSYLQLPANQRSSAIRVIGSLLEFSDEDYLKIGNESGTLPKLMKWVRTTVSNLPSGPPKDVLLSSNNNDKTFTELLLAFLEEESSPRSTIKLPMDYYTPDMVSSTNNSRKQVNTSGTEDEKYPVSKIITGSTSLSNPPKSDNDSNLLDHKPVFYML
>A0A091HJR6|unreviewed|GRIP_domain-containing_protein|taxID:9244
APSSPRPEEPSGSESSGEGSGEAERRVLQLRSQLATLTTALATVTQEKSRMEGSYQAERRKMKQELDEAVQRAEEERERLEGELGALQEQLAETKARLITQQHDRAQEQGDHAVMLRELQRLLQGERSLRQEVELKLEESREALAGRSSLAARAEGYEVQLRQLSQEVEELKRELQAAQEQSSKPDPRLQELQEEMDGLKNHFQVQLLQEMKKAAQAEEQLQQRAELEEQRVAELEAQVSQVSQLLGSYEQGKQRDQALIQKLRDRILQLDLENKTLALAASSRAPGDVQGEESSLDVNVLRDRMEKLRKLLREAAGKGQPGLDVEKLCELEELPKGTEAGDGEKATALYYQQELKQLKEEFERYKSRAQVVLKNKSAKDGDLAKELEEAQEQLADLKEKYLVLQLASDEMEKQHQRDVEARRQELSQVQQAQRQELQQCRAQCRERVLQLEEEMRKQRERALALLGEKDRELEQLRALTLPQGLHGARNPPELPGDGSSGGSDPSEILPQALHLPGSSEPNFLLYAEQLGRKEVEIASLRKQKHRLEREVHRLQEKVLVEEEKHQEEVSRLQREIEKSCRDKSREGANLEYLKNIVFRFLTLPDALGRQQTLTAILTILHFSPEEKQTVAKQSAHSSWWLSGKR
>A0A6P6ETC1|unreviewed|GRIP_domain-containing_protein|taxID:10160
MFKKLKQKISEEQQQQQQLQQALAPSQASSSSSTPTGTRSRTSSFTEQLDEVIPNRENASIHATDSPNSVNGSEPATPQSGDAQSFAQKLQLRVPSVESLFRSPIKESLFRSSSKESLVRTSSRESLNRLDLDYSAATLDPPSDMESEAEDSLGNSDSLSKEQLIQRLRRMERSLSSYRGKYSELVTAYQTLQREKKKLQGILSQSQDKALRRIGELREELQMDQQAKKHLQEEFDASLEEKDQYISVLQTQVSLLKQRLQNGPMNADVLKPLPQTEPQGEAFTKEEHVEDSIEPVVSAKTLETLQQRIKRQENLLQRCKETIQSHKEQCTLLTSEKEALQEQLDERLQELEKMKELHMAEKTKLITQLRDAKNLIEQLEQDKGMVIAETKRQMHETLELKEEEIAQLRSHIKQMTTQGEELREQKEKSERAAFEELEKALSTAQKTEEARRKMKEEMDEQIKAIEKASEQERVSLQQELSRVKQEVVDIMKKSSEEQIAKLQKLHEKELISKEQELVKKFQAQERELQDQMKVALEKSQSEYLKITQEKELQESLALEELELQKKAILIESENKLQDLQQEAETYRTRILELESSLAKSLQENKNQSEDLAVYLEAEKNKHNEELKIMAEKQKAELESLQHQQDKLWTEKLEILKQQHQTEMKKCRETWEKEKETLLKEKESLFQAHIEEMNEKTLEKLDVKQTELESLSSELSEVLKARSKLEEELSVLTNQSDKMKQELEARLDEQKNQHQQQVDRIIKEQEISIQRTENALEEQINELRLLLKEKNKNLEEQQAHVEHLEAEIKKSKEELQQASVKLDLTQSYQSTTHEQAKAYEEQVAQLQQKLLNLEREKIILIDQVAEIETQKKNVCTELDMHKMQVQDTMQQLEKQNSEMEQKIQSLTQLYESQLKDSNIEQEQTKQMLLEKENTILQIRDGQCKEIEILKKKLSAKEDSVSTLQEEYETKFKNQEKKMEKIKQKAKETQETLKKKLVDQEAKLRKELENTVLELDQKEKQFNAKMLEMSQANLAGISDAVSKLETNQKEQIESLTEVHQQELNNVVSSWEKKLKEQAEELHEKYEIQLQKKEQEIDELKQKIHICGCEKEEMNKEIIWLKEEGVKQDGALNELQEQLKQKCVHMTTLSQNETILRAQLEKLEVDLNQSLKENTSLQEQLVELKVLAEKDMFKVSELTDKLKTKDEEFQSLKSLHETSNKSLEDKSLAFKTLSEELAFQIDSYYKKTEALLEAKTNELIDICGSKTNAIVAKISHCQHHTTKVKEALMIKICKVSELEAQLRQLAEEQNTLSTSFQQATHQLEEKENQIKSMKAEIEGLITEKEALQKEGGNQQQVASEKESCITQLKKELSENINAVTLMKEELTEKKSEMVILKKQLTDLNAQLQNSISLTEKEAAISSLSKQYDKQQHELQDQVQDLSLRVDTLNKEKISALEQVDHWSNKFSEWKKKAQSKFVQYQNTIKESQMQLELKTKEASEKDEHIYLLKENLDQQKKQFEHLKCEMEDNKNKMEKKESNLETELKTQTARIKELEDHVTQKTTEIESLNEILKNYNQEKDNEQKELVHKLKHFQDLGEEKDNRAKEAEEKVLKLEKQVSFMEAELEIKSKELESLNSSMKIKEEEFKSLEEKFELESATKLAELKKKAEQKIAAIKKQLLSQVEEKEQQHKKGVESHLNELNKKLQEREKEIHILEEKLKLVESFPQSEIAKNMAVYTEQKEADSQSSVQKAYEEKVSALQRSLTEKNKLEQEKETITLSPEVQYKNQEVFMQLECAEAKEDEGQVLQEDLEEKKKYSLIASQPVEEEGGQDNKGAKQNLENVVYNIQKTLQEKELTCQALEQKIKELDSCLVREKEGHRLEMEELISKYKKLQAVQQHIDEKKLTEVLGDSTKENSQSHVIQPKLVGNLEAQHNDLEFKLAEAEREKQKLSKEIVRLQKDLRTLRKEHQQELNLLKKECEQEMQEKIKQEQEDLELKHNSTLKQLMREFNTQLAQKEQELEMTIKETISKAQEVETELLESHQEETNQLHKKIAEKDDDLQRTAKRYEEILDAREEEMTAKVMDLQTQLEELRKEHQQTLQQEENADNANVTIMALQTQLAQKTSVISDSKLKEQEFREQIHNLEDRLKKYEKNMYVATPCKGSNLYHTDVSLLGEPTEFEYLRKVLFEYMMGRETKTMAKVITTVLKFPDDQTQKILEREDARLMSWLRSSS
>A0A7S1E7P4|unreviewed|GRIP_domain-containing_protein|taxID:464988
EKVADALCRERDALRVQLESLKDERARVSRVEGFEERFKEGVSIEYLRNVLIKYIETQDHAKLIPVFHTLLDFTPQEKQRLEAASRRLDATWNKPVSSFFSFQ
>H6C6F5|unreviewed|GRIP_domain-containing_protein|taxID:858893
MFQRLKGAIDSRIAEEQARQRQAALSAQSTRNNQRRRPPGQNEGPRRQASRQRDQGNAGLEKGPDPSEFEPEFAIGDDESAVPSRTGTPKPDVKKIDEEAGKEKEVPPTSEDGQETGTAPEASAEKPPSEANGDAAATPPRPQELPAEVRAKLRKLDRIEAKYSELLKAYRTAHTRIQAVESFEASLRENTPLTSINDPGALVEYLNQINLKSDMVLEELKRVTTDRDEYKKKLQTSEEENAKLRDEITELKSRTTSDHAETPGPENDSTVADAAPENSDPALTESGAVPHELDQSAKSPASTSSRIASFSLFSPRQKATSPSGKDTSEDLFSFDAEHTRVEAELHERQTEVEELKKQVDSLQGDLKVARQSTESMVQSLETATRELQTLQEAKDNFEETKTQLQNKIDELEVQAAETGAKNDDLLDQIKSLETQKDDASNQVEKLEGQIKELEAANADLEKQITRLSQDTNLLNEKLAQKDATVKDLEDTLAMYKSAERQQDEQRANGQADAKKLATMQNIMNTLRQQLDKAETTVAELRAEIERKQDEFSKQPSTKIFGFLDESAKAKLDSLNSREDVVRYLSENFGLQKPTSNNNLASTAEPSPAPSEAGTNASKKKNKKKKKGKGGQQATTPDTDATVPAKVSETPSKIEDGPAPDEKPSETQIAQLEQEINELKAELGNKTGAIERLTQQLKDQEALQEEIETLRDDLLHQGEEHVEARDALKDAQAQKQKLQEAVDTLEKDLEEARRAAATATDTSKAHEDLLQQYEELKRKCATLEKDLSASEQLATARYKDITDLKELLSKAQPELRSLRNEVAELKSAKEDLKNKTGELSRLEARYEDIKAELKGLGKRLGDKDNEIKELQQKVEQETSSRTRIEKELEKAQGDLRTAESKRQEASASADQATQDLAKAKEESTALKAKLRDMEDQLSAHARQVAELKEELNLKTALHSSSQSLVQSLRDQTHELTMQAREATTRADSLEEELAEAQRMLSERTREGQTMRMLLDQAETGTEARIREMKERMEAAIEERDRIEDEASVSNRRMMREVEEAKAKAREAQRALKVLQDEKEELENRQRDWKKRREALEQAAARATKEVEDVKAAMAGLREALDESERQVRELDAQKTDLRRVADEARERVEKLTKANKNLTEELKAAQSGARNYRGPMAGRPGPGLESGVPSSRTSIDSSSAKSPAPKERGLSTTTSRSDTPTSTATGLSQGTVDYVYLKNVLLQFLEQKDKGHQKQLIPVLGMLLHFDRKDEQKWMAAISAR
>A0A7K8ZNL4|unreviewed|GRIP_domain-containing_protein|taxID:117165
VPSKSPPSTGNRSRTSSFTDQNDEGTLTPDKEQSDPQTFAQRLQLRVPSMESLFRSPAKETLFRSSSKESLIRSSSRDSLNRLDLDALGPTFDFPSDIESETEEPPGNMDSLSKEQLLQRLRRMERSLGNYRGKYSELVSAYQVVQRERKKLQGILSQSQDKALRRIGELREELQMDQQAKKHLQEEFDASLEEKDQLISVLQTQVSLLKQRLQNGQIGTELLDQNTQLESQVQSPTKEDSVENLVEPGSSEGNDGSVKALETLSQRVKRQENLLQRCKEMIRTHKERSAQLTNEKEALQEQLQERLQELEKMKDLHMAEKTKLITQLRDAKNLIEQLEQDKGMVIAETKRQMHETLEMKEEEVAQLRARIKQMTTKGEELKEQKEKSERAAFEELEKALSIAQKTEEARKKLQTEMDEKIKAVEKASEEERVNLQRELTRVKQEVVEIMKKSSEERVAELEEIHKKEMAAKDQEVNERLQAQEKVFQEKMKAALEKNQSECLKTLQEQEQQESLALEELELQKKAIQSECDRKVQEMHQEVETFRTRILELESSLAKYSQDDRKQSEELSTLMESEKRQHSKEINDMVEKHSKELENVKQQQESIWTEKLEILKQQQITEIEKIREKQQQEIETILKEKEAVFSAHIEEMNEKTLEKLDVKQTELEALSAELSEALKIRHDLEQELSELNSKVGEAKQESERKLEEERKQHNEVIEKMTKEHEMSMQGVEKVLKEELNKLKQSLEEKDRHLEELKAHERKLKESAERSEAELIQVSAKLEEQSSEKVTSLTQQYECQLEDLQRKADEAKRSLTEKENEMEHMKKLQSKQMEELKQKLLATEERISALQGEYDSKLKCQEKKMEKLKQKSKDMQETFKKKLAEQEAKLKNELENKQLEFSQKESEFNAKMLEMAHASSAGINEAVSKLESNQKEQLESLAADHRRNLEEITQSWERKLNQQVEELQEKHDMELQEKEQEVGDLKQKLATCSAEKEDSRTEIIQLKEEQVKREECLKELQEQLRQSVARVNALSDTESDLKAQLKKLDSDLKQSLKEQTELQEQLSKQKAVEEKDKGRITELADTLKTLEEKLQTVQSSQDKDHKNYEKKLEAIRLKETEFKRLSGQLAAQLDSCWKNIEASLQTKGNELIEKCNEKIGIVTCKIADCERRTAKVKEAVLVKTNEITGLEAQLREITEHHSAATTSLQKSMQVLQEKDSVIMCMRADIEGLVREKEQLQKEGGHQQQAASEKETCITQLRKELSENINAVTSMREELQEKQSEVSALNKTIDDLNVRLESTVSLTEKEAAMALLSKQHEEDQLQLLNQIQELSSRVETLSQEKASALDQVDHYVDQLSEWKMKAQTSLTQNDDTIKDLQSKLELSNTETNKKDEELNKLKEQLAKQSKNLDSLKSELEQKQNKREKQENELTSKLKKQAAKIAELEKHIAQKTSEKDALVEELKKCNEQKETEKKEIAWQLQQAEKVAFEKDNRCKKSEEKVLNLEKQIDSLKADFEAKEREFDQMKSVLLKSKEEELKELEERLNAENSTKLADLKKKAEQKIGSIRKQLMSQVEEKEQKFKQDREHQLRELEQKMQEKEAKIESLEEKIKSTRDSTELEKEMLEKLDSVKAAVEQEKNNMLESIQQSYEEKMDMLQKGLAEKDELLQKYEKEQRESNDSYLELQNKQKELLKKLEYVEKSHQEERSRTESLRKELEEQTKKYSLLADERARCGGDLASSGEELKGKEQKHLDMENTTGDFQKKMQEQKIEELENNLVKENEVHKTELEDTGLRYEEKLNCSQQQLDERMDSLKALEENAEEKAKSVLELQKLLGDMESQQKDLKTKLEETEREKQKLRKEVNNLQKDLRALRKEHQQELDIVKKESLEEMEQKIRCEQEDIELKHNSTLKQLMREFNTQLAQKERELEAAVKETISKAQEVENELIENHHIETTQLHKKIVEKDDDLKRTVKKYEEILESREEEMTAKVLELQTQLEDLRKQCRQRSAEEEHWNKEKVTLAELKAQLAQKTTLVNDSKLKEQELKEQIHVLEDRLKNYEKNMYVTSVGTPFRDGNLHHTDVSLFGEPTEFEYLRKVLFEYMMGRETKTMAKVITTVLKFPADQTQKILEREDAR
>A0A484BU29|unreviewed|GRIP_domain-containing_protein|taxID:7232
MFANLKNKLIEEVKASPSKFQQFANAAQAAVSSSSSTTTPSSENTDTGTNENFFSITEEDTPQNSPYRIQKLPRGGRASTQSLNGMGSGAIPRTRKLSNSSMASDVSFRLPTYDAPATYHLQSDLDETSSEFDDSASTARLDVITKDQLYDAYKKSLDRYHKYRCRYTDLAKKYKELERDSSKARAVLVETQDKALRRISELREQCTLEQQAKAHLEEALRIEMDDMTCKMQAYQTKLKLLGENPDNVTAALERGQADAADKLIDLEEPIIKPVTAPTSNGNQPPQELNDELAKLQKLLAEHETQLKQLTKNNEDANNTIVALRKQEEENVLLLAQTKQAIHTELEHKETQVRQLQDTVKQLETELEIANGRETQSGDIKEQLKKLQSAKQEVEAKLIASEHVLSTLRGEHAEKEQQLAAQQKKIASELEHKEKEVQQLQDKLKQQQAELEQAKSGKIEANDLKEQLQALQNAKQEAEAKLAATEQQLNSLKTELTEGNQQVLAQLEKTKSALEQKVDLVQQLNEKVKQQEIELELANSRSTQAGDVKEQLMQLQNAKQEAEAQLLIAEQELNKLRLEHTEKEQQSAEQQKQLQSQLEHNQNELQQLQEKLAKLETELELSKSHVTEAGDLKEQLQNAKQEADAKASALEEQLSILRNENAEKAQKVAALEEELRRLKLESDQSLQDLRLHNKQLNEIVQRNQQNELTLTEVQSQLEDARVRLVEQEQRVLETEKSLEVERETVAALSVEKSAAEEQTRKLQRELQVLSEQYASSSNSESEAMASLRLQIEALNEELSKAQSSTQAKDKELKASGNKLNKLKKQYEQLQAKHSEQAASLEQLKAELTGVEELRREKQELQERVTVILEEITTMQTHLQEVQSAQTQLQAEKQQLESHIEDLQQQQLEHNAKGEQSTARLVEIERENSKLAEHNCLLQEQNNHLQKQQEELTRLQTKLQQVLDEHSKLQNAQEIMEHDHRTLQDKCDAFEKENLLAKDEINSLQQTKSALESQRSTLQLDLEQAQQQLSEVRERQRELKQQLEEQTERCSELEGSKEQLVTLQETIHNLREQLEASKEREQAMLEKAQATSVAHATQLETLEARWSAANADVHRLLEANETLQKEIETLKSTTLLKSEFEQLEIENEYLNKHTKQLEKELATALTSHGDSGEKLKSLQCELYVLQEQVEQHASQLAEKDSEVAAAKAEAVQLKSSLEEQTLELTRQTEHAKFVSEQNDTVQKELLHAQQQLQERQTELSKAQEHCLSLEEQLNKLKSEQEQAPAALPNDSENLRSLNEQLQRELEDLKHKTNGEQTNLQQEIEELQANNEEMTERIMELEKLRAGIQAQQLLASLAPKSAQQAAAIDEKAQLEAKLKEIMNEVQDVTNRNLFLEQKCENFLILEQSNERLKLQNAKLSRQLDETLVSMQHSDSVPANTEFEYLRNIMFQYLTGNTNNETLVKVISAVLKFSPQQAQVALEKEHQRRSLLNKLI
>I1RGD4|reviewed|Autophagy-related_protein_23|taxID:229533
MFQRFKSAIDRTIAEEQARQQTATQSRSPSRTGSTSSRKGDGTPGQRVKSRKQASDAGDAPNPDPAVFEAAFVIDDSDEPSRAATPLPPNAADEKKSDNTNGQGNMPEDKTPEGQGANDEGSADKAQDGATDAPATKPQAPKLQEMSPEIRQKLRKLEKLEATYPELLRSYRVAHRRATAIEPFEKALRENTPLTSISDPEALVEYLNQVNLRSDMVMQELKKVSTDKDELQKKYNEAEEKAKKLEEELVAVRSASTDQPKTSDSETSKDAQDGKNGATSPEDPEKSKSPVSSVMGMFSPKHKPQKSLGEVAETKESNEEFFSYDDEIPQLQADVASKSEEIEKLKSEVEDLQKELTTARETSTGLVESLENATRELSKTRDVASVKDSLQAQLDDRNKEITSLNQRLEEVQKQLKQLEEDKNAHTAKVDELEVSLASSDKRTSELDAELAKASNAKNISKKLIDDLNNQIETLKNEKSDSQTKITDLTKKLESKPAPAMLTPAATPMPTVLQPAATSATAASGGGKKKNNKKKKGKGGVGGAVAPSQAPTAGDPVETPEPVITTDTAGNAELKAEIVKLKEEVAEKDTQIDRLSKRRKTEEDLREEIESLQENILMIGQDHVEAKDKIKELEAEKLELKTQITDLEKKISSSTSDAEASSKMQSEMESIKTEYSDLKEKTSTLQADLGAAQQLAQNRFKDLTELREVLQKAQPELKSLRQESATLKATKEELANKTKELRDMEKREKDLKRDVERAQKISSDRETEIKSLQEKLTVETNAKLRLEDAQRVSGRDLRRSEAEKVEISGRADKAEQELQSVQEELSKLRPKVKELEEQMHKLKREKAASQEEADFKTQQYSNAQGLLSSMRDQTAEMSVQLKESKSQAESLEEELAEVQRLLQERTREGETMRRLLADVDERADNKVRDMRARMEAAVEERDRIEDESATLARRKTRETEDLKQKLKDLEREVKTLTHERDELEQREKEWRKRREELESVEEKAEAETDELRTTASQLRTALDASEKQVRDVEKQRAELRRMLEESRQRYEKLSKDLKAAQTKLVASSSRSSFDSVRSGSNGSPAGAPDTVYLKTILLQFLEQKDTKLRAQLVPVLGKLLRFDKTDEQKWQKAVQHIEVK
>A0A8S9D4L5|unreviewed|GRIP_domain-containing_protein|taxID:690256
MFQRIKGAIDRTIAEEQARQEQARKALGPDSGTPRRSDSTSRGNQSPARRTRPKKNVSQDNTKDGDSPSNPDPAVFEAAFVLDDSEEPSRAGTPKPPTMEDKTDEKKEKVEEAGQNGDEKKEGDAGAATAAPAAAPELSPEVRTKLRKLEKLEKTYPELLRSYRIAHGRATSIEPFERVLKEHTSVGSIREPDALVEYLDSLKQKEQMIMDEYKRVSVEKDEFKKKFEAAEKEVETLKKEVEELKAAKPEPVADKAETKEQVDAATDTKDDGSVKSPDPNAAKSPLQQALGIFSPKQKPQEPEAGKDKPDDAGDFFSYDEEAPKYEADVAAKEEEIEKLKTEVTSLKTELASAKKSSDDLTESLEKITKEASELRDEAAVKNSLQTQLDARNTEIKTLTERLETSQKQLKDVESKLKGELETATKDAKAAQSKLSEANSRADKGEARVKEVLASKAVVEKKIATLNTQIETVKKEKAENEKKIDELTKKLEKQSEPVPATPTTPAPTETPAAGAGGASKNNKKNKKKKKGGAAAAPAPAAGTVEQPSPAEDSKESDTEALEAEITRLKEEVSTKDSQIERLTKQRKTEEDLREEIDTLRDELTDIGQEHVVAREKIKNLEIEKKELQTRIEELEKELGSSANDAKATEKLQSEFDNLQREYDDLKTKSSTLQSDLGAAQQLAQSRFKDLTELREVLQKAQPEMKSLRQDSAALKTAKDELSAKNTELRNLEKKEKDLKADVARTQRLAADRETEIKSLREKLTNETNNRLRLEDAQRVSGRDLRRSEAEKVELSAKQEKAAQELQKVQEEANKLRPRVKELEDEMEKLQKEKKSLQDEADLKTQQYTNAQGLLGSMRDQTAELTIQLKEARSQSESLEEELAEIQKHLTERTREAERMRGLLADVDERADSKVREMRARMEAAIEERDRIEDESSTLARRKTRETEELKQKIRDLERDIKTLSGEKDELERKEREWRKRREELEAVEEKAEAEVNEMRAAVSDIQSTLDASEQQVRDAEKQKSDLRRLLEESKQRFDKVNKELKTVQAKLGASVTSGRSSVESSRSGGLNGTGSPAPGGASASTADSLYLKTILLQFLEQKDNKLREQLVPVLGRILKFDKTDEQKWKAAIQHITVR
>A0A4T0WXD4|unreviewed|GRIP_domain-containing_protein|taxID:52247
MFSKISQLGKTFAEEINRINDEVNNTPTGQNQIADPRVAKRIIATNTPDVDELEKPENLQKEDTLVTDVIAADTTTNEDKSDSGIKQPTTIELASERVVPGTTIKYSSLPPEICSKLNKFIKYEKKYPQLYDAYKIEKKKTALINAFENMLKEKTPCSSIGELNAVRDYLDNLENKNGLLNEELMKLTKDKNDKDDQIKELQLNLSDLQKSLQRKDLELEKLKKDEEKTGSQLEEAKKSTDAVLMVNKQLKDENQKLRIEINDLRENSTTTVNEDALKKEIELLQTKLNALAVENSRLSETLHVEEGKQKEDQQIMDKTHTENLELKDKIRELEKSLESTKQLSDSFKKKLESLATLKVDAEEAIKPSSESNPKTKSKKKKGKKSVQPISNTKDCSYVRENKQSASMLSEAEMIELNHRLKETESKLDDEIVRSSSLEKQLKLKVNEIEELKEMLRGVGDSLVESEKSNKETKDLVKELEETKQNLDACKSELEMLRIQNSNSLKDYEHTKTSLSKKLGDSAKKIDELQTLIDQGRTEINRLNSCNQDQKAKVEDLEKLLSRMKEAEARFEKDINKLSAENEKLKSENANFKLTFKEETEVKAEIDNLKVQLTRKERTLDEAESKIKFLQEEKNKINDTLIELKVQNKEYMLHEKNYKETIEKLTSSNEKLKGQINENTLRINKLSLENTKLVKELDEITDQYNQVKHVKSTSNEQVESMKKRVDELVMRNKEYENRIDLIQEELIQSRNMLQERTREMATLRKLMLENDESKDAERIELKNKISKLTETNERLENDSLLNMKRKQKEIDELRRKLEDSSHELEILKEDKKALSSELTALESRVSPIKTTNDSEDSEYNGKIVDSLRESLNRTEVKLKEVEEMNHKLRSANKEASDKLIYLNKKYKLLSQQYRKNSISSSSRNNSAVGLSRNMSISSSNSESGETLLHPDIQNSEIQTEEEKEEVKEKSIYIKNVLLGYLEHKEQRQLLLPVVKALLFMSDDESKKMSELVV
>A0A8R2GDN0|unreviewed|GRIP_domain-containing_protein|taxID:7091
MNRNYSRRTAELHDEHCCAANVSGNFRRSSSLRLRGEKMVQRSPLCTRKLIPIITENTPQKQRSDGSRLQEPGHRQRSHSFNSNAQQKPKKSCLKTQDACIDRNLSMTDSAHTPPGSPEDLPDDESLHSYGSAATAASVDAGYAAFNGTTFSGRSMRYVLHCSSHAGLAGDEYLTPTQRAQKQIRRLKSMLSQAKRDLDKKDSEIFQLTKEVVELRLYKTSICSPDEKSTSSEIVTIRENAEDALHNQSTSKCEKSCRNFDVIDSPLFKDETPTRCRNEMQGSFTDSGHFDDLTNSSLHSKESVHMLTHEVSCMTDIKNAEEERHSLIAFYEKKIEDVVRSHVGETQELKKAHNDKVEALLQKLADVNTRYCELLPNYEQAKERIHSLEKQLEEASKQLEDEDGRNRSMYLQMYNKGVEAAKFEMGKEIEPGMSQGQMSRVSVEELLEQLQITQTELEKIRAMYRRIVEAQKGNKNNIDPEVTLQFLKSAIYYFLTDPENHQGHLNAIENILGFTEAEKKNIRKARST
>A0A8C9KLZ9|unreviewed|GRIP_domain-containing_protein|taxID:74533
LARHLGSCINPSCAQLQEAPSNSSTPTGTRSRASSFTEQLDEGTPNRESGDTQSFAQKLQLRVPSVESLFRSPLKESLFRSSSKESLVRTSSRESLNRFDLDFSAATFDPSSDMESEPEDSLPNLDSLNKEQLIQCLRKMERRLNSYKGKCSEVGGILSQSQDKALRRIGELREELQMDQQAKKRLQEEFDASLEEKDQHISVLQTQVSLLKQRLRNGPMNVDLPKPCPQMEPQAEGATKENTDSDTEPVDGASAKSLQVLQQRVKRQENLLQRCKATIQSHKEQCALLTSEKDALQEQLDERLQELEKMKELHMAEKTKLITQLRDAKNLIEQLEQDKGMVIAETKRQMHETLEMKEEEIAQLRSRIKQMTTQGEELREQKEKSERAAFEELEKALSTAQKTEEARRKMKAEMDEQIKAIEKAREEERTILQNELSRVKQEVVDVMKKHSEQIAKLQKLHEKELARKEQELTKKFQTQERQFQEQMKIALEKSQSEYLKITQEKEQQESLALEELELQKKAILTESENKLRDLQQEAETYRTRILELESSLEKSLQESKNQSEDLALHLEAEKNKHNKEMTIMVEKHKTELESLRHQQDTLWTEKLQVLKQQHQAEMEKLREKQEQEKETLLKDKESLFQAHIEEMNEKTLEKLDVKQTELESLSSELAEVVKARDKLEEELSVLKDQADKVKQELEAKLDEQKSHHEQQVSSIIKEQERSIQRTEKALKDEINQLGLLLKAKDRHLNEHQARVENLEADIKRSEEELQQASAKLALFQSQQSTTHEQAAASEARLAQLREELLALETERTLLAKQVADVEAQKNDVCSELDAHKVQVRDLTQQLEKQKSEMEEKVRSLTQLYEAQLRDTNTEQAQTKQILIEKENVILQMREGQSREIETLQQKLSAKEDDISILREEYETKLKNQEKKMEKTKQKAKEMQETLKKKLLDQEAKLKKELENTVLELSQKEKQFNAKISEMAQANSAGISDAVSRLEANQKEQIESLSEVHRRELSDVVSVWEKKLNQQAGELQEKHEVQLQEKEQEVAELRQRVLRSGCEKEEVSKELVWLKEEGARQHTELKELQEQLHRKSAHMDALSQNEAKLRAQLEKLEVDLTHSLKENTSLQERIVELEELAEKEKRKVSELTDKLRATDEEFQSLKSLHERSEKSLEDKSLEFKKLSQEVAVQLDIYSRKTEALLQAKTDELIDNSSSKMNAILSRISHCQHHTTHVKEALLIKTCKASELEAQLRQLTEEQNALKSSFQQATHQLEEKESQIKSMKADIEGLVMEKEALQKEGGSQQQAASEKESCITQLKKELSENINAVTLMREELREKKSEIGSLSKQLIDLNTQLQNSVSATEKEAAVASLRKQYDEQQRDLLDQVQNLSLNAETLSKEKTSALAQVDHLSGKLSEWKKRAQSKFIQYQNTIKELQMQLESKAKEASDTAEQVNLPTADLDQQNGRFGCLKGEMEGKSKLQQDERDLESELETQKARVVELEQHLARKTAETESLNEALSKHSRQKDAEREEMLRELQHIQELGEEKDSRVQEAEEKVLRLERQVSSMTSALETKEKELEHANASVKGREEELRALEDRLELEGAAKLAELKKKAEQKIAAIKKQLLSQMEEKEQQYKKDAEGHLGELNAKLQEREREIQALEAKLKSVEGSPRSEAPVVPRSAKTAAARTEHEEADLQGCLQEGREEKISAVQRSLMEREELLQRPEQEKEETVSSPSEMQRSYRELLIKLEHADAKQREDQVVISRLQEELEEKSKRCALIASQHVEEDGGKNNIGAKQHWENVVDDVQKVLQEKELTCQILEQKITELDSCLAREREGHRLEMEDLTSKLEKLQALQQQMEGEAKPTEALGGRAAEKSKSCVVQPTSPADMEAQHDDLEFQLAGAEQEKEKLGKEIVRLQKDLRTLRKEHQQELDIVKREYEQEMEEKIKQEQEDLELKHSSTLKQLMREFHTQLAQKEQELEMTIKETIDKAQEVEAELLESHQEETNQLYKKIAEKEDDLQRTAKRYEEILDAREEEMTAKVMDLQTQLEELQNKYQQRLHQEENPSNDKVRTQLAQKTTLISDSKLKEQEFREQIHNLEDRLKKYEKNVYATTVGTPYKGGNLYHTDVSLFGEPTEFEYLRKVLFEYMMGRETKTMAKVITTVLKFPDDQTQKILEREDARLMVSFKIGYG
>A0A0K8S553|unreviewed|GRIP_domain-containing_protein|taxID:30085
MFNSMKNQFREKTGKDLPKFTPQKGGLSRQSRQGSESSVCSLVLDPQQPSVSPSMAQDLHQLKLPDGKILTNKDVNLLTKKEDEWRQRLEKKETEWQKKMEKREAEILSEWTTKEEAWRKNEQTLTEDLLKQTNELRDALKTAEEFKRKVAQYQEERDTLEGFQTQEISKIKHLLLAKEKECSEVAANLKEMSTMVDSLKVEVSRLRPFEEQVSNFQDDLEMLRHTSEKERWNLSSKLAQSEEQVRHLTDRVAVLTRRSESDAGLAAALPADDRVQALLGERALLERRLEEAHVHLTDIKASWSAQIASLETQVGRLSRQAGEEGAERRLAEAKVAELEAKLEEEMKERERLNGRVVKLSEECATLSNDLKAANSQVAMKDGDVSELSKKIHDLEATCEMLRNKKKDLQLKCDAEMDRVRELEDEIEQINNNVIGVLSEDKLRLENELRIEKEKWKAVDDELARERSAKDEALLRNAQISQEVNIAQQSLRQQQTEVDDLVKKSASLEIQIKDKDEELAKALENDMTEKEELKVQIEQLQEELNLKKAEEEVEKGLRAKIADLEEQTAEKNKSIRVLQQKLSDMKKTLQRELKTADNGAAELITNHTNHHVNNVSIVKQNSNPDPEVNHLYMKNVIMKFLTSREYEVALQLTKAVATLLKLSHEEESLFKDTVAWRMSWFRTKPRPEDYVHS
>A0A6J5Y194|unreviewed|GRIP_domain-containing_protein|taxID:36596
MIEEKDREISRLVDDNKKLHQSLESRPRADHNDNYNTDMYKQDASSISNSAAEQQILILARQQAQREEELAQSQRHILALQEEIEELERENRLHSQQESMLKAELRKMERMQKREGVDMTYLKNVILKLLETGEVEALLPVVGMLLQFSPDEMQKCQQAYRASGDVPPSPVSDASGSATSLFSRFSFS
>A0A8C5QNU0|unreviewed|GRIP_domain-containing_protein|taxID:445787
MFKNLKKKIAEEAAIAPRPGGATRLQRTISKESITSGGADSGDDFASDGSSSRDDLPSQISRRNEQIRRLEAKLTASMRKLQEQNEAYHANRAKMAEELVSALEKKDQEWMAKLADLEEEKRQLSDQVISMKKQSISLFQKREDIDELEVFQQQEMAKIKHMLLKKEELLSKIEKDLELHKKESELSHAELLNTRQWAEKLNEELRGLQEENSQLLQQRTELTAYQEGAEQKITELENRQQELQLFIQQLSLDLQKAQSAASGCEKRLGEVQADYDSLRLEHQQIKSKMEEEAEEKEALINRLQEKVCSLERTLEESYSGEEGLQKLLKEKDAMEARLNETRQQQLEERKLHADSTSRLESELSKLRSQLEETQALLQQKDNELSDFKGQSSSQLKDLEQTLQSVSENLQQREEELNKREAQITSLQSQMETENSRLTQQLHGARQQLAEKVERFEAQILALEGARDFDRTAAQHKISQLEQDNEVLSGRSKEMEIALQKQEAEHDKMKVELSSRETVCVEIAKALEETRKQKEELQQQGANLTAAIEENTHVIAQLNEDLERKHKEMAALRGDYDSVVLQLQQLQSDLEHYKTRVTTSEESAEKHASAARMQLQEQKEALLARESQVSSLQEEVSALHDRLHSTDNLEPNGDVSVGDIAHLQKENREMEQQIAEKNKTIKQLQQRMAELKKTLQKELKIKPEHETNETREKQNTELATLPLTVTNNSDLNDSREINFEYLKHVVLKFMSATETEAFHLIKAVSVLLNFSVEEENLLKETLEYKMSWFGSKPSPKGTVRPSISKPRTPWS
>A0A8C3JBF0|unreviewed|GRIP_domain-containing_protein|taxID:425635
MTEAEVGRGGCSGADSGCGDGAAISPPLQPAGSAMEVQDAGQEMVASSVTPGSGKSKLDTLPKEDLIKFAKKQVMLIQKVKSRCTELEKEIEELRSKAAAGGADDIIQALTERLDVVLLEKAESQQQCVALKKENTQRKQEAEAAVAKTEELQKQLEQSSVDSVKEIKSLKSELANAQCKHNEELTKLKMELEEQVKKQMELMEQIQCHSDSQKDVKRLQDDVQRIKSTYEEQILGLSKQLETVNEDKNKEVTNLQETIKSNSQCYHNEIKNLNEELKKLKIAHQEEVSELMHRIEISSKENEEKQYQINQLQHDLAEERLIKDKNAKDEMCAHTDQCECDLKQPREVLTETVEKKIDVVGTQGEPCVEVKMEEKVRHLEYSLAELQSQHSILKDELTYMSNVKVKLEEEIHRIKDEYFHEREDLDFKINELQLTKEDYCCVIEKLKLELQAARQHCETTVKEYKLEIQTLIEQHKRDISELNETLLSGSEKEKMALVFEMQELREQLEKVTQEKDEAVSSYDSLRETMETLQTELGESAGKISQEFESMRQQQASDVSELQQKLRAAFNEKDVLLETVNRLQEETKKLSSNQLEIEELKCKIVSLQEENNTITSSIDQKETAVKELEEKIIALTDQNKDILNEVKCLGEERETLQEKCKQEHGKVQELQQEVDVANQYNSDLKKKVEELTEKLNEALTRKSENAQTLEQLENQIESLMREKENLSSEACALHEENKKIIQEKGKLSEELEKITAEKDGWLVLKEQSENLEEKLQMMTAEKDHISTLLESEQGHRSLVRAQLYHLLEQVGSSISDSNEEYDSLNLLQIANEYLAKMKEEQCLALQNEEKVHHLQREVERLEEENEAQYKEHRSLIEDFEKEKALLREELEGALSEKEALQHDIQELKNASDKSRIEHQDALINIEEITQKLAFYESQMQEQQKGSEKQDDLNFILEQKETELRNVKDELSSLKSLMETVTEKTDQQPSVAELQEKIERLEKESEEKGEKLNKIKVVAVKAKKELDASRKEMQALKEELELVRSEKDQLSASMKDVIQGAESYKNLLMEYDKQGEQLDSEKSRASNLERQIDDLTRQLQMSCQQHDQLQSANEDLLARVETLQHNAKLLEAQILEIQRAKAKADKELEAEKLLKEQKTKEHSGALREMEELQMQLQKEKKHLQKAMQELELARKDAQKSTLMDMEIADYERLVKELNQKITDKDSRIEDLEQETGIQKQKQETLQEEIKSLQSTMQQDEERNAKIKQLLVKTKKELADSKQAENDHLMLQASLKGELEASQQQVEAYKIQVAVLTSEKHKVQEHLRTSTEQHQRTLSAYQQKMAALQEECRAAQAEQASVTSEFESYKVRVHNVLKQQKNKSSSQSESEGAKQEREQLEMVIDQLKVKLQDAQHNSQMNASELQALQSEHDTLLERHNKMLQETVAKEAELREKLCTIQSENMVMKTEHAQALSQLSAQNEALRNNFRDQVRNLQEEHRKTVETLQQQLSRVEVQLFQLRNEPSTKGPAVSNPAMKTLRERRNTDLPVLDVHTIAREEGEGMETTDTESVSSASTYIPSLEQLLNSPEAKLEPSQWQAELTKDELIQKLNTTAKSADHLNELLRESEATNAILMEQIKLLKNEIRRLERNQEREKSVANLEYLKNVLLQFIFLKSGSEKERLLPVIDTMLQLSPEEKGKLVAIAQGEEESSSRPSGWASYLHSWSGLR
>A0A2K5K5M8|unreviewed|GRIP_domain-containing_protein|taxID:336983
MFAKLKKKIAEETAVAQRPGGATRIPRSVSKESVASMGADSGDDFASDGSSSREDLSSQLLRRNEQIRKLEARLSDYAEQVRNLQKIKEKLEIALEKHQDSSMRKFQEQNETFQANRAKMAEGLALALARKDQLLKKEESLGKMEQELEARTRELSRTQEELMNSNQMSSDLSQKLEELQRHYSTLEEQRDRVIASKTGAESKITALEQKEQELQALIQQLSIDLQKVTAETQEKEDIIIHLQEKVASLEKRLEQNLSGEEHVQELLKEKPLAEQNLEDTRQQLLAARNSQAKAINALETRVRELEQTLQASEEQLQQSQGVVAAQEAQIQELVAANQESSHVQQQALALEQQFLERTQALEAQIVALERARAADQTTAEQGMRQLEQENAALKESSNEYERSLQNHQFELKKLKEEWSQREIVSVVMAQALEEVRKQREEFQQQAANLTAIIDKKEQNLREKTEVLLQKEQEILQLEQGHNSALLQMHQLQAELEALRTLKAEEAAAVTEDLLRLRGPLQAEALSVSQSHVTSRAMQDPVFQLPPAGRTPNGEVGAVDLTQLQKEKQDLQQQLLEKNKTIKQMQQRMLELRKTLQKELKIRPDNELFEVREKPGPEMANMAPSVTNNADLTDAREINFEYLKHVVLKFMSCRESEAFHLIKAVSVLLNFSQEEENMLKETLEYKMSWFGSKPAPKGSIRPSISNPRIPWS
>A0A7K9ZLN4|unreviewed|GRIP_domain-containing_protein|taxID:450177
KKLKQKISEEQVPPRGAGGRAGSLPPEVLSKSPPSTGNRIRPTSFTDQNDEGTLTPDKEQSDSLSFAQRLQLRVPSMESLFRSPVKETLFRSSSKESLVRSSSRDSLNRLDLEALSPTFDSPSDVESETEEPLGNMDSFSKEQLLQRLHRMERSLGNYRGKYSELVSAYQIIQREKKKLQSILSQSQDKALRRIGELREELQMDQQAKKHLQEEFDASLEEKDQLISVLQTQVSLLKQRLQNGQIGTELPDQNVQSEPQVQSPTKEVSAENIVEPGSNEGNEDSAKTLEALNQRVKRQENLLQCCKETIRSHKERCAQLTNEKEALQEQLEERLQELEKMKDLHMAEKTKLITQLRDAKNLIEQLEQDKGMVIAETKRQMHETLEMKEEEVAQLRARIKQITTKGEELKEQKEKSERAAFEELEKALSIAQKTEEARKKLQTEMDEKIKAVEKASEEERVNLQRELTRVKQEVVEIMKKSSEERVAELEKIHEKELATKDQELNERLQAQEKVFQEKMKAALEKNQSECLKALQEQEQQQSLALEELELQKKAIQSECDKKVQKMHQEVETCRTRILELESSLAKYSQDDRKQSEELSTLIESEKKQHSKEINDMVEKHNKELENVKQQQEKLWTEKLEILKQQQITEIEKIREKQQQEIHTILKEKETVFCAHIEEMNEKTLEKLDVKQTELEALSSELSEALKIRHDLEQDLSELNSKVCEAKQELKGKLEEERKRHSEVIEAMLKEHEMSIQNVEKVLKEELNKLKQSLEEKDRHLEELKACERKLKESAERSEAELVQVSAKLEEQSSENTQKVTTLTQQYECQLKDLQRKADEMKGSLTEKENEIEHMKKLQNKQVEELKQKLLAAEERVSALQGEYESKLKCQEKKVEKMEQKSKDMQETFKNKLAEQEAKLKKELENKQLEFSQKESEFNTKILEMAHASSSGINDAVSKLESNQKEQLDSLAEDHRRKLEDVIQSWEKKLNQQIEELKEKHDMELQEKEQEVGDLKQKLLIFSAEKEDSRTEITHLKEEQVKREECLKELQEQLRQSVAKVNALSDKESDLKTQLKKLESDLKRSLKEQTGLQEQLSKQKAVEEKDKATITELADTLRTLEEKLQTVQSSQYKDHENYEKKIEAIRLKETEFKRLSGVLTTQLDAWENAEASLQTKGNELIEKCNEKIGTVVCKIADCERRTAKVKEAILIKTSKITELEAQLREVTEHHSAATTSLQKSVQELQEKDNLIMSMRADIERLVTEKEQLQKEGGHQQEAASEKETCITQLRKELSENINAVTSMRKELQEKQSEVSALNKTVNDLNVRLESTVSLTEKEAAISLLSKQHQEDRLQLLNQVEELSSRVEMLSQEKASALDQIDHYTAELSEWKMKAQTRFTQNHDTIKDLQSKLELSNTEASKKDEELNKLKEQLAKQSRNLDSLKSELEQKRNRREKEESELTSKLKKQAAKIAELENDIAQKTSENDSLVEELKKCNEQKDTEKKEIARQLHQAEKVAFEKENRFKKAEEKVLNLEKQIGSLKADFEAKEKEFDQIKSVILKKKEEELKELEDRLNAENSTKLTDLKKKAEQKIGSIRKQLLSQMEEKEQQFKQDREDQLRELEQKVQEREAKIESLEEKIKSTRDSTELEKEMLEKVESIKAAVEQEKNNLLENVQQTYKEKMQVLQRSLTEKDALLQKYEKEQRESNDSHLELQNKQKELLKKLEYVEKSHQEEQVRTKSLRKELEEQTKKYSLLADEHACCSGVLASSREELEVKEQKHLDMENIIGDFQKKMQEKEELSQSLEQKIKELENNIVKKNEVHKIEMEDMSLRFEEKLKYLQQQLDERNESLKAFEENAEEKARSVLELQKLLVDMQNQQKDLQTKLEETEGEKQKLRKEVNNLQKDIRTLRKEHQRELDIVKKESLEEMEQKIRCEQEDIELKHNSTLKQLIREFNTQLAQKERELETAVKETIGKAQEVENELIENHHIETTQLHKKIAEKDDDLKRTVKKYEEILESREEEMTAKVHELQAQLEDLQKEYQQRIAEEEYCNSEKVTITELKAQLAQKTTLVNDSKLKEQELKEQIHVLEDRLKHYEKNIYVTSVGTPYRDGNLHHSDVSLFEEPTEFEYLRKVLFEYMMGRETKTMAKVITTVLKFPADQTQKILEREDAR
>A0A2K6N2I1|unreviewed|GRIP_domain-containing_protein|taxID:61621
MFKKLKQKISEEQQQLQQTLAPGQTSSNSSTPTRTRSRTSSFTEQLDEGTPNRELLAGMIAEPAFLSEYTIFALDSSKHPKTQSDSVNASTHASKSPDGVNGSEPSIPQAGDTQSFAQKLQLRVPSVESLFRSPIKESLFRSSSKESLVRTSSRESLNRLDLDSSANFDPPSDMDSEAEDLVGNSDSLNKEQLIQRLRRMERSLSSYRGKYSELVTAYQMLQREKKKLQGILSQSQDKSLRRIAELREELQMDQQAKKHLQEEFDASLEEKDQYISVLQTQVSLLKQRLRNGPMNVDVLKPLPQLEPQAEFLTKEENTESDVEPVVEDGTSAKTLETLQQRVKRQENLLKRCKETIQSHKEQCTLLTSEKEALQEQLDERLQELEKIKDLHMAEKTKLITQLRDAKNLIEQLEQDKGMVIAETKRQMHETLEMKEEEIAQLRSRIKQMTTQGEELREQKEKSERAAFEELEKALSTAQKTEEARRKLKAEMDEQIKTIEKTSEEERISLQQELSRVKQEVVDVMKKSSEKQIAKLQKLHEKELARKEQELTKKLQTREREFQEQMKVALEKSQSEYLKISQEKEQQESLALEELELQKKAILTESENKLRNLQQEVETYRTRILELESSLEKSLQENKHQSKDLAVHLEAEKNKHNKEITVMVEKHKTELESLKHQHDALWTEKLQVLKQQYQTEMEKLRERCEQEKETLLKDKEILFQAHIEEMNEKTLEKLDVKQTELESLSSELSEVLKARHKLEEELSVLKDQTDKMKQELEAKMDEQKNYHQQQVDSIIKEHEVSIQRTEKALKDQINQLELLLKEKDKHLKEHQTHVENLEADIKRSEGELQQASAKLDVFQSYQSATHEQTKAYEEQLAQLQQKLLDLETERILLTKQVAEVETQKKDVCTELDAHKIQVQDLMQQLEKQNSEMEQKVKSLTQVYESKLEDSNREQEQTMQILVEKENTILQMREGQKKEIEILTQKLSAKEDSIHVLNEEYETKFKNQEKKMEKIKQKAKEMQETLKKKLLDQEAKLKKELENTVLELSQKEKQFNAKMLEMAQANSAGISDAVSRLETNQKEQIESLTEVHQRELNDVISIWEKKLNQQADELQEIYEIQLQEKEQEVAELKQKILLFGCEKEEMNKEITWLKEEGVKQDTTLNELQQQLKQKSAHVNSLAQDETKLKAHLEKLEVDLNNSLKENTFLQEQLVELKMLAEEDKRKVSELTSKLKTTDEEFQSLKSSHESSNKSLEDKSLEFKKLSEELAIQLDICCKKTEALLEAKTNELINISSSKTNAILSRISHCQHHTTKVKEALLIKTCTVSELEAQLRQLTEEQNALNISFQQATHQLEEKENQIKSMKADIESLVTEKEALQKEGGNQQQAASEKESCITQLKKELSENINAVTLMKEELKEKKIEISSLSKQLTDLNVQLQNSISLSEKEAAISSLRKQYDEEKHELLDQVQDLSLKVDTLSKEKMSALEQVDHWSNKFSEWKKKAQSRFTQHQNTIKELQTQLELKSKEAHEKDEKINLLKEDLDQQNKRFDCLKGEMEDKQSKMEKKECNLETELKTQTARIMELEDHITQKTIEIETLNEVLKNYNQQKDIEHKELVQKLQHFQELGEEKDNRVKEAEEKILTLENQVYSMKAELETKKKELEHVNLSVKSKEEELKALEDRLESESAAKLAELKKKAEQKIAAIKKQLLSQMEEKEEQYKKGTESHLSELNTKLQEKEREVHILEEKLKSVESSQSETLIVPRSAKNVAACTEQEADSQGCMQKTHEEKISILQRNLTEKEKLLPRVGQEKEETVSSHSETQCKYQELLIKLEHAEAKQHEDQVMIGHLQEELEEKNKKYSLIVSQHVEEEGGKNNIQAKQNLENVFDDVQKILQEKELTCQILEQKIKELDSCLVRQKEVHRVEMEALTSKYEKLQALQQMDGKNKPTELLEENTDEKSKSHLVQPKLLSNMEAQHNDLEFKLAGAEREKQKLGKEIVRLQKDLRMLRKEHQQELEILKKEYEQEREEKIKQEQEDLELKHNSTLKQLMREFNTQLAQKEQELEMTIKETINKAQEVEAELLESHQEETNQLLKKIAEKDDDLKQTAKRYEEILDAREEEMTTKVMDLQTQLEELQKKYQQKLEQEENPGNDNVTITELQTQLAQKTTLISDSKLKEQEFREQIHNLEDRLKKYEKNVYATTVGTPYKGGNLYHTDVSLFGEPTEFEYLRKVLFEYMMGRETKTMAKVITTVLKFPDDQTQKILEREDARLMSWLRSSS
>A0A814A621|unreviewed|GRIP_domain-containing_protein|taxID:249248
MFKNLKDKLATQVNKTNQTLFSTILPTDSASSSSTTSHDENNRSRIDSASSDISQTQIGNTSYVSPTRQFVPPSDVDSEYGADESDHETHTKAQKLLNIYKNKFSQLKNAYNEVEREKDNLKSVLQQQQDNAIKRQSELRQKMKQELQMKEQTESIYLNEIKAREKTVEELTQQLSERNKTIRELEEDVKNLHEKNMQREKLLLQCKEKINIHQEKQNDLIVERDNLRTQLDEKDAYILSLTKEDHTAKFNGLQQIYDELLIKFNELSEINQQLQDKHHNEEPNPVEHTVDIDAIVTNLKRDYESELNKKIDELQGKQQEAIDKLEKTHKEQLTEVESLLKRTQQKSDDLSLQNIEQQKEIDRLQQSLNEQNTKLTQYENELQAKTAHIAELEQTTTSNLQDDIEKQLLEKQTELLQLRTTIDELTNTITKQKELLEQKDGEIDTFKQTLSNQESLYQSLTNEHQQTMEDRNRYRSLVDEVQQQLALQKSQLNEQETTLSNELKRSEDKTRELQSQCESRQSEIASLQSELASLVDTNEENTRRIDEFENEKFNLEQEIIEKDRQLDELNEKTVELESDLKQAQESGAKLRKALQKMKESVANKEQSNVQDTEQQLKKTVEEYEQRLRIQEKEYDSKLKAMAKEMNRQIEEREANYHQQLSDLKRKNQQIEQEDVSKWEQKVSDAEERALNAEREMSKLHEQLKEKQLEHYRATQDLQVQIHKLQKQLPQTADGSTQTIIEAENDLHSFLSAPTEVDYLKQIVLAYMIGKDQLTMAKVICAVLRYTDDEKSLILEHERHRHSSWLNSIKT
>A0A671Q9Q9|unreviewed|GRIP_domain-containing_protein|taxID:1608454
MFAKLKKKLAEEAATAPRSGRIPRSMSKESITSVGADSGDDFASDGSSSRDDVSSQIQRRNDQIRKLEAKLSASMRKFQDQNETFQSNRAKMAEGMALALEKKDQEWMEKLAILEQEKLSLAARLDEMTEQSLSLFQKRDDLDELEGFQQQELAKVKHMLLRREEQLSQREKELKLRGEELNTARLTLSQTQDKLYELGEEHEEMCRINSQLQAQRDELLNERTDAERRVVALERREQELQQLIQQVSEDFQKAQSSAKALEKSMEQLQSEHNKLELQHEQHKNKVAVTEEERERVMADLQEKAASLERRLEANFSLDEHLQELLKEKSSLEQRLEGARGELLEERTNHTTAVTSLEAQISRQNASITDLQTLVKHKDDSSRAYRERTDAQISDLEQRLADCTEKMKSLQQQLEDSETHAEKLQAEWAEERERLQQHVSTQRQRGLGKTARLEEELLTLQRERETEASKHQDNLRLLEEEKASLLKSKAEVDSTVERLTAELEQSRAELISRQTVSVEIAKALEETRKQREELQQQVGKMTESLEKAEQEVGRLSQDLGAKEEELNTLKEELRAVRSSLSSLQAECESRRLEAEEREREHNSQLTSLQQEVLTKTQQLSSYQSRVSDLEGEVLSLTAQSHADECDGEQNGTLTVSDLDQLQKVNKDLEQQLAEKNKTIKQLQQRLAELKRTLQKELKLKPDPDSEMKERLQEGRQERSADKTVSETQMPATAPTSAPGLPQTSGPPPITSNTTVTNSSDLTDTREINFEYLKHVVLKFMSCREAEAFQLIRAISVLLHFTKEEEDMLKQTLEYKMSWFGSKPTPKGIIRPSISGTSSWS
>A0A8D2PLX5|unreviewed|GRIP_domain-containing_protein|taxID:1220523
MDFGDIIWSQQEINRLSNEVSRLESEVDHWKQIAVSSKVQGTNDAEQSEICKLQNVVKELKQNLSQEIDEHQHELSVLQDAHRQKLVEISRRHREELQEYEERIEELENRLQQDGVSTDAMDDSKITEQKKEAQSLDGGRVEESQVVKDLEDEIRKLNHKLSSAQAENKNLMKEKEFAKLEKIQIAQDYEKLKSDFNELQRSVVEQDAVLKEQKQLQSKTSLPEDVVGLQQALLEAENEIARLSSLNQGLEKELTSAQHKHENILSSNTEDQNSEINQLRQDLERKKELDESVAERETLIAELEELDKQNQEATQHMITLKEQLSKQHTETDSIIKQLKLDIDCERKKVSELETEKIKTTKELDSQKEKLSHCSYALNDLHITKQQLEDNIKDLQEQLKKAQDCNSHSKKEIGELQERLKEREEELNVSLSKLTEKSNEESKYTCQDVILKEREMEIAKLQKDVSENKQINEDLQKSLSNLRTENGKLTAAIEELKQELSDAISEKKKVYLEKDTVVEALKMEKRQLESELNETEKRLLEQARNYKQTIEELSNARSMDTTALQLEHQRLVKLHQEKDFQIAELKRTIEQMESDHQETKEMLTTSLGGQKQLTDLIKEKEVFIEKYKNQALQVKQELEEYMKVSKKQVLKQNLEEKDRSLAVMKEENNHLKEEIERLKDQQSRSTPVVEPKTLDIIIELESEVTQLKVIKNNLEEEIKVHKKTIEDQNQATMKLQQSLQEQQKEIDESKFQCEQMNVTHERLFLEKDEEIKNLQKTIEQIKTQLHKERQIIQTDPSDLFQETKVQTLNGENGNEKHDLSKVEIERLVKGIKEREMEIKLLNEKNVSLSQQIDQLSKDEVGKLTRIIQEKDLEIQALNARVSSASYRQDVLYLQQQLQAYVLEREQVLAVLSEKTRENSQLKTEYRNIMDMVAAKEAALVRLQEENRRLSNRSENSSQDMSRETIQNLSRIIREKDIEIDALSQKCQTLLTVLQTSSTGADNGAGGVNSNQFEELLQERDKLKQQVKKMEEWKQQVITTVQNMQHESAHLQEELHKLQAQMSVESDSTSRLQVDYNGLIQSYEQNEKKLKSFSQELAQVQHSIGQLYNTKDLLLSKLDLVTPSVATASTISQLSGVQNSPPEALSEECKLLQNELEQLKKKLQEKDSTIRTLQENNQRLSDSVATASEMERKSQEGTESEMRQIKEKHDALQKSLREKDILIKSKSDQLLSVSENLSNKENENELLKQAVTNLKERNLILEMDIRKLKEENENTVARCKEKETEFRALQETNMQFSMMLKEKEFESHSMKEKALAFEKLLKDKEQGKTGELNQLLNEVKSMQEKAVTFQQERDQVMVALKQKQMESSALQSEVQHLHEKEQRLNQELERLRNHLLEMEDSYTREALAAEDREVKLRKKVLMLEEKLASSSTAVENASHQASLQVESLQEQLNFVSKQRDETMLQLTISQDQVKQYALSLANLQMVLEQFQQEEKAMYSAELERHQKQSAEWKKKAENLEEKVASLQVSLEEANAALDAASRLTEQLDIKEEQIEELKKEGEIRREMLEDVQNKLMNLMNSTEGKVDKLLMRNLFIGHFHTPKNKRLEVLRLMGSILGLKKEELDQLLSEEQRGVTRWVTGWLGGGAGSKSVPTTPLRPTHQNIFNSSFSELFVKFLETESCPSLPPPKLSVHHMKPLGAAGTGKTSNTPPNSQMQDSPVAGMGRRPDANPFLAPRSAAVPLITPASSSGHLLMKPISDALPTFTPLPVSPDASAGAVLKDLLKQ
>A2R349|unreviewed|GRIP_domain-containing_protein|taxID:425011
MLPFFPAYRLLLLVLTFCRLLYFCLSFISLAVALAHRPATVMFQRLRDAIDSRIAEEQARQRSAQTSLSRSNSARHPTGRNLSPTRRTSRPRRNTGTPVRGPDPNEFEPEFAIGDDEGSSRSATPRLESAGGSEAAPEENTGEGKTSSEESATKKPEAQPVTETNQSPSELPPEIRVKLRRLGKLESRYQAERDDYKKKLEESQKSTKAAWDEVTKLKEDSKSQAKKDEGPTSESSATDKSTPDSAAKSGKASTSGAKVTAEASQKESDAQGDSEEFFSYDSEIPRLESELKEKQEEIETLKSQTESLKRDLSVARESTEGMVHNLESATRELVELRDTKDKQDAELEKLKTSKQEEVSELKAKLEKSEAAVSKTSSEIESLKSELKQKADEIEQLQAQTAHAKSADQQAEIESKLEQLNREKEANDKRLGVLQGLVDSLRSQLKETEETFTSLKKEMGQKNEDMGKLQNVVNFLDANLKDNEKWQQTKDQIANGKEAAFDELRESLAPPPQTTAVKEDPAGPTAPAANPAGGAGGGKKKNKKKKKGGKANEEASKVIEAAAPEEKQEPAEQDDQAALKLTELEQNIESLKTQLAEKDATIDRLCSKLKGEEDLKEEIETLRDDLLNIGQDHVKPRISSESSKVDTEKAHNDLKDEYESLKIKSTTLETELSAAQQLAATRFKDMTELRETLQKLQPEVKKLRAESAELKSTKESLNSKTADLRNLEGQHDELRAELKSLKSTISERDAEVKSLNQKIRQETDSRLKSEEKLTVAQSDLRYSESKKQEAVEAKEKLASDLSKAQDELKAARARLREAESQAAQLNKDLGGLREEIQLKTAQHASAQSLMNSMRDQAGELGMQMKEARERCESLEEELADAHRLLSERTREGETMRRLLNDIDGRAEAKVRDFKERMEAAIEERDRAEDEASAQSRRRARELEDLKGKLREAERALRTVEEDKEELEHTQKDWKRRRDQLEAESEKTTQELSDLRQAMARLRDALDESEKQVRDLEKEKAELRRSVEETNARLEKVRKSNKMLPDESRFGTNPQSSRSSIDSGSRKALASPVSKDRSPSTRRSETPTGPSTSSIDYIYLKNVLLQFLEQKDKNYQKQLVPVLGMLLHFDR
>A0A6P6QJJ1|unreviewed|GRIP_domain-containing_protein|taxID:7957
MFKKLKQKVIEEQSPQRSSAQVSSGERRAQPPLLNQDAPSSPSDRELLAGMIAEPAFLSEYTIFALDHSKRPKAAQVPSASVKAAGSSPRGSLNGDEIASPQSLAQKLQQKVSSVESLLRGSARGEGLFRSGSRDSLVRSSSRESLTLVGENEAQTTPAYDPSSDVESEAEDSPGSVESLSKEQLLNRLHRVERSLGNYRGKYSELITAYRTVQRDKEKTQAILSQSQDKALRRIGELREELQMDQQTKKHLQEEFDAALEEKDQMITVLQTQVSLLKKRLQASGGVLSSEVETSTDTVDATSDIQSPSKDDGSTLNTAEGRGEPGSAVDLEALQKRIKRQESLLQRCKEMIRSSKERSAQLSSENEVLQQQLQERLQELEKMKELHTTEKTKLITQLGDAKNLIEQLEQDKGMVIAETKRQMHETLEMKEEEIAQLRSRLQQTITQKDELQEQKEKSEKAAFEELERALGVAQRAEEARRQIQLRMEEQVKQVEKTSEEERRGLQQELTRVKQEVVTIMKKSSEDRIAEMERLHSEAMAKKEQELSAQIKQAVEQCREELLRLAQEKDQQVSLALEEAELQKAVIQSEGENQAKELQLELESAKTRIQELESCLGSLEKDPGNSDKLSVQLEEQRKKHEADIAALEEVHKQELEKTKTEQITVLNQQRDAAVEELVEKHKAEIESILKDKEEQFHSHVEDMNKKMLDKLSDKQTEIETLSSELSELLNSKQQLQERLLNVETTSETKRQDFEERLKEERAKYQAEIEDMKQKEQSCAGEEKMLKDEINQLKIVLEEKEKILEEHVLREKTLQKGSAQFEELRLREQSNKEALEESRSQISTLTEELQQTKNQVKDLEQTLEAVRNDGREKEVYLEQKTSELQEIVQKMEQVKRELSEKENLHAATCKTMQEEQNRLRKQLEDQKSSHEKKLENIRKDMDCKLKSQENKMEKFKQKAKEAQDKLKKQLQDQEENAKAELSKKAQEIELKDQQLKEKILDMEQPSSEGLSNAMSDLEANHKEHLVRLQLTHKQEHEDLIRRWQEKLNQLEEELQEKHAQSLQEKAQELEEISQLLVASREEKEQVMKDIQNLREELAMRETTVQKLQTELREAASKLESLSEGEGLLTRQVETMEKNLNQALNERNHLQDELRKAEESNKKKFQSISEELVNTQQKLNMLETSKCKEGEDLQRTLEEKTAELQNKEKEFQTQLCAISKEFVQCCQEAQTKLDGFSVELCTKVEERVGELQRRVIDHQNKVIYLRNIIMTKDNRISTLEKELQQTLDENHSLKSSLDEVTLQFRASSETLKALQTERESLQSNAENHSQVLSEKDLQIKQLCEEKEHVSGNLQANVLQISNLESVINDLKTQLASSITEKEQAISLLNQQHNEDKETVKCQMGEMVERLEKEKTSLQEQVDSLRNKFSELKKKFSQSHSSVKSLQDKVADMERQIAEKDNQLQMLTASIDNHSLTKSEMDQALTEKEQRVHALTSELESCSKKVCDLEEQLELRTKEREQLTADLQQHFTIRESEKIELMKQVQEAQDQSSQNGALIQKTEESLQSLRKDIETAKQELESKRNDFEREKAEILRAKEEAVKAAQEKASAETTGKVSELKKKAEQKIGMIRKQLTSQIEEKEQAIKDLQEQLEGIKQTQTEKEERIKSLEEIEKTMEEANAKLKEEHEKHLQELLQKENKERQSSLQNLEDMYKEKLAALHKDMSAKEEQSATSARETSLRLGELETKLSESNEQIANYQTEISRLKADLLEQTTQVQELQQTCSDLQEQIKEKLIEEVEVEHVSEVQTICNRLGMEPAMLAAKENVETVGYQDDWTSQKDLLVKEYEEKLHDLQQRLEEKENQLKAQQSSTQGNGDTVNECLINNTNTSESDLQRRLVEVENEKQKLHKDYTRLVKDLRSLRKEHEKDLEFLKKEMTEESEKKLKLEIEDMEMKQNSALKQLMREFNTQIALKEKELEGSVKETIEKAQGVETELINNHREEVSQLQKIIAQKEEDLNKTVQRYEQVLQSREVEMGDRVCEVQKELEELQQRSLSGPQGLDELKVQLAEKTTMLSEARLKEQEYHDRIHALEDKLRRSHKTAVVTHLGSSYRDMSHNSVDPFTQPTELEYLRKVLFEYMMGRETKTMAKVLTSMLKFPPDQAQKLLEHEDSRVMPWLR
>A0A0J9X8X5|unreviewed|GRIP_domain-containing_protein|taxID:1173061
MAKNSKKNKNKANGQAKSKAPETAQPAATEVVEKPESLSVDQPEPVQVPDHEQSTENNNTNEKVSEPTQGGSNGEATSQAEDTTKLLFLENKLKDLEAQLAARNNEVEVFKTKSLEQEAALQSLQETHKKEISQLESKIAESTTENSKHSEDNNSDEKYTQQINELKAKLEAAVKDKENSDQQYQNLLGRVSTIKATLGERLKTDAAELVRNKEIIKSLEEEKKSMSTSLETLRKELISSNQENENLSKELSAVRMEYQSSIENWDSKHDSLVKENRMMQEESEKASNLVKSLEVSLSEEKALRVNLESKKTDLEEQIKTQINYAEQYRRERDEVKSEKTKLAEQVETLSKYNADKTEALSLEIKTLQEELEKNKEKLEQSVAQVAELQKSNANIPELEKEVKEKNLQLGKLRHEAVTLNEHLTRALRMIQKNSQGDTVDKQLVTNMLLSFLSLPRADTKRFEVLNLISNYLGWSDDQNIQAGLSRSGATPGKSPLSPRTRSEESSGGFMSMFADFLERESSKSGK
>A0A2K5VGG1|unreviewed|GRIP_domain-containing_protein|taxID:9541
MFKKLKQKISEEQQQLQQALAPGQASSNSSTPTRTRSRTSSFTEQLDEGTPNRESGDTQSFAQKLQLRVPSVESLFRSPIKESLFRSSSKESLVRTSSRESLNRLDLDSSTANFDPPSDMDSEAEDLVGNSDSLNKEQLIQRLRRMERSLSSYRGKYSELVTAYQMLQREKKKLQGILSQSQDKSLRRIAELREELQMDQQAKKHLQEEFDASLEEKDQYISVLQTQVSLLKQRLRNGPMNVDVLKPLPQLEPQAEFLTKEENPESDVEPVVEDGTSAKTLETLQQRVKRQENLLKRCKETIQSHKEQCTLLTSEKEALQEQLDERLQELEKIKDLHMAEKTKLITQLRDAKNLIEQLEQDKGMVIAETKRQMHETLEMKEEEIAQLRSRIKQMTTQGEELREQKEKSERAAFEELEKALSTAQKTEEARRKLKAEMDEQIKTIEKTSEEERISLQQELSRVKQEVVDVMKKSSEEQIAKLQKLHEKELARKEQELTKKLQTREREFQEQMKVALEKSQSEYLKISQEKEQQESLALEELELQKKAILTESENKLRDLQQEAETYRTRILELESSLEKSLQENKNQSKDLAVHLEAEKNKHNKEITVMVEKHKTELESLKHQQDALWTEKLQVLKQQYQTEMEKLRERCEQEKETLLKDKEILFQAHIEEMNEKTLEKLDVKQTELESLSSELSEVLKARHKLEEELSVLKDQTDKMKQELEAKMDKQKNHHQQQVDSIIKEHEVSIQRTEKALKDQINQLELLLKEKDKHLKEHQTHVENLEADIKRSEGELQQASAKLDVFQSYQSATHEQTKAYEEQLAQLQQKLLDLETERILLTKQVAEVETQKKDVCTELDAHKIQVQDLMQQLEKQNSEMEQKVKSLTQVYESKLEDSNREQEQTKQILVEKENTILQMREGQKKEIEILTQKLSAKEDSIHILNGEYETKFKNQEKKMEKIKQKAKEMQETLKKKLLDQEAKLKKELENTVLELSQKEKQFNAKMLEMAQANSAGISDAVSRLETNQKEQIESLMEVHQRELNDVISIWEKKLNQQAEELQEIHEIQLQEKEQEVAELKQKILLFGCEKEEMNKEITWLKEEGVKQDTTLNELQEQLKQKSAHVNSLAQDETKLKANLEKLEVDLNNSLKENTFLQEQLVELKMLAEEDKWKVSELTSKLKTTDEEFQSLKSSHESSNKSLEDKSLEFKKLSEELAIQLDICCKKTEALLEAKTNELINISSSKTNAILSRISHCQHHTTKVKEALLIKTCTVSELEAQLRQLTEEQNALNTSFQQATHQLEEKENQIKSMKADIESLVTEKEALQKEGGNQQQAASEKESCITQLKKELSENINAVTLMKEELKEKKIEISSLSKQLTDLNVQLQNSISLSEKEAAISSLRKQYDEEKHELLDQVQDLSLKVDTLSKEKISALEQVDHWSNKFSEWKKKAQSRFTQHQNTIKDLQIQLELKSKEAHEKDEKINLLKEDLDQQNKRFDCLRGEMEDKKSKMEKKECNLETELKTQTARIMELEDHITQKTIEIESLNEVLKNYNRQKDIEHKELVQKLQHFQELGEEKDNRVKEAEEKILTLENQVYCMKAELETKKKELEHVNLSVKSKEEELKALEDRLESESAAKLAELKKKAEQKIAAIKKQLLSQMEEKEEQYKKGTESHLSELNTKLQEREREVHILEEKLKSVESSQSETLIVPRSAKNVAVCTEQEEADSQGCMQKTHEEKISVLQRNLTEKEKLLPRVGQEKEETISSHSEMQCKYQELLIKLEHAEAKQHEDQVMIGHLQEELEEKNKKYSLIVSQHVEEEGKNNIQAKQNLENVFDDVQKILQEKELTCQILEQKIKELDSCLVRQKEVHRVEMEALTSKYEKLQALQQMDGKNKPTEFLEENTDEKSKSHLVQPKLLSNMEAQHNDLEFKLAGAEREKQKLGKEVVRLQKDLRMLRKEHQQELEILKKEYEQEREEKIKQEQEDLELKHNSTLKQLMREFNTQLAQKEQELEMTIKETINKAQEVEAELLESHQEETNQLLKKIAEKDDDLKRTAKRYEEILDAREEEMTTKVMDLQTQLEELQKKYQQKLEQEENPGNDNVTITELQTQLAQKTTLISDSKLKEQEFREQIHNLEDRLKKYEKNVYATTVGTPYKGGNLYHTDVSLFGEPTEFEYLRKVLFEYMMGRETKTMAKVITTVLKFPDDQTQKILEREDARLMFTSPRSGIF
>A0A6P6JZM5|unreviewed|GRIP_domain-containing_protein|taxID:7957
MEKFGMSFGGGPSKKELLETIEVQKKQLVKYQTRFKDVVRAYQSLLKEKEALEASLKVLTISQEVDLSQHGDNLSFGGGSENAERPLPSDLGDDRSSLHSEDSLDTAASAETATSVTSNSTKGDQIEEDQSCSVDGAIAGTVANALPQQSEEASGSESGISSSSSGCTEMPQSAADTDRRVIQLKTQLSTLTSSLATVAQEKSRMEASFQADKRKMKQELEELQARREEEQKQHQVEIQSLQEQLAESKARVITQQHEREQEQGDHALMLRELQKLLQEERGLRQDAELKLEDSREALAEAMQAADRGIDYETQLKEITQEREELRKSLKAAAAEKSKPDPRVEELQQEIAELKAHFNQQLQQEIRKVAQADERLREQAQMEEARVASLEERVSELSDLLGACEKARQKDQQNAQRLRERILQLDTENKTLAIAAVNRSMTSDFSIDDTNLSVDVLKDKLEKVKKLLLLAAQRSQDQSLDIERLMEGEKDQEVSESEKASVVHYQQELRQLREEYERYKMRAQGVLKNKNTKDGNQAKELEEARDQLAELKEKYINLRIISDEAEVKHKRDLEERQQALVALQQTHKQEAERLEAQHRENFLRLEEELHKQRDRTMALLAEKDLELERLRAATAIGFGRQATNNSTAIEGGDQEEADPEQEESEIIAQALKLAGPNEPTLLLYAEQLARKEVDVAALRKQKHRLEEDLHQLQGKLIANGERHEEEVAELRCQLDKRIRDQGRDGANLEYLKNVIYRFLTLHDTRGRQQTLTAILTILHFSPQEKQAVLKQQHHSWWTTGMR
>W2KIU7|unreviewed|GRIP_domain-containing_protein|taxID:4792
MEVEDVDALPPAEVSAEGKRTKGDYPQVEEPEIPTQQQPSPPHSNGGADVVTQLRAWKERGARIEQLLAKKNAKMQEMEETENKLKRLLAMAKRSIDNSKQELAEKDETIQKLREELAKSQQARHSWFVDASTRDPRQLLHKVAHGNLLWCLVEYVNENELDDSTEFAWHCFHNEEEIQEYANRATGEPLTLPDLSMAPYEVERVKKSLKEEIDRVQEEFRRYRVRSEITRKQKDAEIRKMSMNVMAKQTEQISETDLSGELQSSKAQIRRLTKAQAEAEERESDWRRKFEKLMKDYEKLSGTMGETILAMEWRERYEQSVREKQELEKKMEELKLMTSGAFGNGSDNGNGDLQSLRQEFAQYRKRALNAVEQKEKELNDIQAQYHENGGGSSNASRTNSFKEVRVRRMSMESNSSLSGFETPNATKTNEYLKNIVYKYMASDQDEAKEHMEKAIATVLNFTPAEISAIQEKRKQQQGWFW
>A0A0B2WKI1|unreviewed|GRIP_domain-containing_protein|taxID:1081103
MFQRIRGAIDRTIAEEQARQKSLESATPSRSGSTSSRRSDADPTGRRARAKKPSADITDSTVPNPDPAVFEAAFVIDDSDEPSRSGTPAPPLPPPPPEKDHVDGDGMHASKIGQADTSQTNGTNADQEHADGNAKEDGHAAAPTGLSPEIKQRLRKLEKLESTYPELLRSYRVAHKRATAIEPFEKALRENTPLTSINDPSSLVEYLNQLNLRGDMVMDELKKVSADKEELKKKHAETEERLKNTREELEACKSGISTKAAADPSERKPIEPPAGTSLDIAAEKAKSPVASVISMFSPKQKAQDTHQGKSETEDFFSYDEEIPQLQAEVASKAEEIEHLKRKVENLEKELSVAKESSTGLAESLEQTSRALSESRASYESQASLHTQLEERNAEIRTLTERLGATQSALKKLEDQADKDKKEHASTVRNVESCLAKSEKKAAELDAELIKAGNAKSISKKLIDDLNTQIKCLEQEKSQSLAKIESLTKKMDLPAATSQPAAAEATAAATPAAGVSKKKNNKKKKGKGGGGGGATAAVSLAEAEETKEAGDKADNAAPTSLKAEIAKLKVEVEERDEQIEKLSKKRKTEEDLREEIENLQENLVNIGQDHVEAKEKIKGLEKAKFQLEKCIAEHEAQVGSSQSNGTGHAKIQGDLDALRKEYDDLKNKSTALQSDLEAAQRLAQARFKELTALKEVLQKAQPELKSLRQESSELKTTKEELAAKVKELQAAEKREQDLKRDVSEAQQLATDGEKELRSLREKLKSEGSNKQRAEDGKRTAERDLRRAEADKIEVVAKTEKMERELQQARVELNTLRRRVKELEEQTHKLRREKAAAQEEAEFKSQQYSNAQGLLASMREQAAELSVQLKESKSQAESLEEELVEVQRLLQERTREGETMRRLLADVDERADTKIREMRGRMEAAIEERERMEDESSTLARRKTRESEELRNKIRELEREVKSLSNERDELEERQREWKRRRDELEAIESKASAETEEMRTTVSQLRSALDMSETQLRDGEKQRGDLRKMLDDSRVRYDKLAKDLKTAQSKLVVAGSSRSSMDSMRSSGNGNGDTAYLKTILLQFLEQKDGRLRAQLVPVLGKLLKFDRSDEQKWMNAVQHMEVNPPVTLKHSTASQQAPSMKSLTPALVVVAAAAAAAAVPLASGSAGVGSYACYSEPEYTPPCAPGQLCAQVAMPVEVCSWQCGAPPPYAWRERCRPCQADVCRAICTCEVFRPKSA
>A0A8H3BMP8|unreviewed|GRIP_domain-containing_protein|taxID:456999
MADPSASPKAVVNGIENHDEEEDVPKTSEERIAQLEQELEKTRAESDSWAEQYRTLLAKLANMRATLGNKLQQDAEELDRREQLITQLTTTNDDLSSTVDTLKQELNNSLEDASNLSRELSAFRQRALDTTSSADAELEQMRMEAEHARRDLETTRRELEEERLDREELEREADQERVMAEELKAQLVVLRREVEQAAAQMARESEAIQREKEKSANLQSVLEDFQLAKDMEIRQALAESESTLQHTIKQLAEFKSRALQAEAELAESTHNSERVDSLEKEVKEKNLLIGKLRHEAVIMNEHLTIALRKLRNSAATSSSSVDRELVSNILLAFLSAPRTDGTRFEMLAVLANVLGWGEVEREKAGLQRSGGSGAITPIGTGVVARKLSNASVGEKHLELDGTDETDSFSKMWVEFLLKEANQGTAPPTPTGSVPTSGFSALGSPRAASLSGLPTLTKTNSSPTTSRPNSSASPTTPSITPPRISISSLSRSSLGVGLGAPKRSDASSPLARTENEER
>Q3UFV3|unreviewed|GRIP_domain-containing_protein|taxID:10090
ELILLKDSLEKSPSVKNDQLSLVKELEEKIESLEKEYKDKDEKISKIKLVAVKAKKELDSNRKEAQTLREELESVRSEKDRLSASMKEFLQGAESYKSLLLEYDKQSEQLDVEKERAHNFERHIEDLTKQLRNSTCQYERLTSDNEDLLARIETLQANAKLLEAQILEVQKAKGVVEKELDAEKLQKEQKIKEHVSTVNELEELQLQFQKEKKQLQKTMQELELVKKDAQQTTLMNMEIADYERLMKELNQKLTNKNSTIEDLEQEMKIQKEKQETLQEEITSLQSSVQHYEEKNTKIKQLLVKTKKELADAKQAETDHLLLQASLKGELEASQQQVEVYKIQLAEMTSEKHKIHEHLKTSAEQHQRTLSAYQQRVVALQEESRAAKAEQAAVTSEFESYKARVHTVLKQQKNKSVSQVETEGAKQEREHLEMLIDQLKIKLQDSQNSLQISVSEYQTLQAEHDTLLERHNRMLQETVTKEAELREKLCSVQSENTMMKSEHSQTMCQLTSQNEALRTSFRDQVRHLQDEHRKTVETLQHQLSKLEAQLFQLKSEPSTRSPASSHQPSKSLRERRTTDLPLLDMHTVAREEGEGMETTDSESVSSAGTHIQSLEQLLSSPDTKLERLAETSLWHNEFTKEELAEKLSSTTKSADHLNGLLRETEATNAILMEQIKLLKSEIRRLERNQEREKSVANLEYLKNVLLRFIFLKPGSERERLLPVIDTMLQLSPEEKGKLATVAQGEEESASRSSGWASYLHSWSGLR
>A0A8D2ZDZ5|unreviewed|GRIP_domain-containing_protein|taxID:52904
MFAKLKKKIAEEAATAPRSGVRIPRTISKESITSVGADSGDDFASDGSSSRDDLPAQLLRRNDQIRRLEAKLSDYAEQLRIMQKTKDKLEIALERHQDLSIKKFQDQNETHQASRAKMAEGMTLALEKKDQEWIEKMADVEKLLRKEEQLSQQERELQKKDAEVQSARRELSKARGKLQLLEQQHEESCRLNTELEIEREDLLLLREEADKKTGELEGRCQELHSVIQQVSEDFQKSQCVVSDLEKSLSDLQTEHDALKLQQQKAAVTEEDKERLLADLQKKVTSLDRRLQGNLSQDEHLQELLQEKSSLEQSLEETRAELLAVRTNHADTVSSLEAQVSRMSCSITELQTLLRHKDDSSRAYRERTDTQVAQLEQQILESSERLKSAQQQFTEKQQQMEKLRGVWSAEKAFLEQQVCLLQQQSEERAGRLEDSITSLEKDKLTLQDRVTDLERQRGEVDSTLRQQTEELEQCRSELSSRQTVSTEIAKALEESRRQKEELQTQVGEQATFLQTSQQQLTTVTERLAQREEDVRMLQNEVQSGKASQIQLQEEGERLRAQLQQVELDRDSQLIGLRKELLSQTQQLDGCQARVSYLEVEVDTLTEQLHSPEVCEEDQNGSVTVDDLDHIQKVNRELEQQLSDKNKTIKQLQQRLAELKRTLQKELKLKPDPEAEGKEKLLDSRAEKQERFCPEPPPASALSPPTSNTTVTNTSDLNDSREINFEYLKHVVLKFMSSREAEAFQLIRAVSVLLNFTREEEDMLKQTLEYKMSWFGSKPSPKGIIRPSVSGASSPWS
>A0A1V2L8T4|unreviewed|GRIP_domain-containing_protein|taxID:36022
MGKNNKKSKKSQAKASQDGTSTTSPTPKVEPSTNDTFSNSPRDQVSDAENAACDSPEKTASDETDQNGVDALGDGAGETMDQAGGVDDSGAEQGGEETEDAGGSKAGSEDRKFEQQDDHDAKVKELEEKVKMLTLKLESKEKDEDPVKETKQDDSEEVQKLRDELETVNADKEKIQVQYEALLGRIGSMKSVFSKMKESQAELEETKEELEKYEKQNIQLKSKMESYQREAHDAEKMVTVLKDESESLNAECERLSDELRTLRNEYEEKESTWSSERLSLTQSQSKLERELEKLKESNEEYIITLENDKMVNSSLNNEISVLNDKTKDLESTITKLENEKESYIKLTESLQDDLKKLQSEFDTASQKHLDSFNSLEQELESQRKQYATLQATNSKLAEENGKVAKLESEVKEKQLQIGKLRHEAVILNEHLTKALQLIKRNSDAETVDKELVTNLFISFLTIPRGDTKKFEVLQLISNYLNWDEDKKIQAGLSHNATASRSKQARESFVSLWTEYLESESMKK
>A0A6P8I0I9|unreviewed|GRIP_domain-containing_protein|taxID:6105
MSWLTPNLNISDSLSSLTNITGQISNFTREMLTEGTEEVADPSAELDIAKQRIKELEIVVEKQKLEYEKITKINEELQERAEASDLQARHVARDYRAKLDQKEQEMKKLKEEIDSHKHDDGSQETSWNRTRHDSTDSMDEHVEIKKLKKDIVRLQTECHHWKTLSSSQDSQDKLHREIDQYQHELSTLQSTYSQKIANLNKKHKLEMQKWEEEKQGYLRKMEDLQHELKILEEVDNLEGMKSSSSSTGDDVAALKEELELAHDTITNLRQQLDKAAESFKLNETEFENMRKNLEESTSKQSETQEQLAEMEKRETESNKHKERSTDIQDLHAQLVEKENALASLSNEINILKEQLNEREDEISSIREEKNELKSQENKLRSSLSEVKKELEMLSSSTLELMEELEYSQGNQEEQRVEIESLRKVCLVKGDAKDEIIHLKTIIGALWDRYVATQQLYQKVRHDLHSSNQRLLAQLQARHANSQSIRQQVADVKAKLSDKNTKRREKIHEKEQFIARSSELRTQIDEQESLVDDLRADNEQIVQETKELISEIGCQTNNDSLDEGNDFVVSLQAEKAVLESTIVGLQNKVQELKEKLRVKEGKPAKLDSSDYYFGEGKGLDFSDSVTEAEVESMESIPLNEEQNSLRGSTLEKEVDDDQELVIEQLKQELEEYRSNIEDLEYIRSDLENDKSTLEQVVINLRTQIKELREDMKKVEENSSMKTTKGAEELQSLQEEREKLIREKNDLMKSQRGFEDELVESGIIRKEDTIFDNELEKNDVLRLHLKEWVIRTRKALRESEERQANESIVSISLEEKSMLEEKYQNAKKMIEELEGDNSILREQTNDLIHQIKAKSTEVELISAQLKEKCYEVRNFEKEKHMITMINEKDSKILDLQDRLELLISDVPVSKEDYQMLHDKPEEMKKERDKYRKSNEELIESFQEKQKEHEDVIQKQEEVVQMLEEKKIECEKYQKTNEEPMNFNEEREKEIEDIIVKQQEMERLLEEKQKECEKYQNSNEELMESFQEKQKEIEELNLKQEEFEKMLEKKRKECERYEKSNEELMNSFQEERQAFESLGHEQEGMVQIFEEKRKECEKYKQANEELMISFQEKHQSFEDLSLQNTSLSEHVRESETLLRDLRQEKENLLALLESKEQLVKSLSEESKSFAAEKEDLSLVVQEYQDKLHTKEQEAAEVSHLLFEVDQLKRQARDRELSKKSLEERISCLSADNERLSTSLDEKNMALSHLEAELEKRVEVEHLDLEMDKLNELVGSNVAVRRDLEHQISSLKKKKEDIERLLEEKDSAIDTLKLLREKGAENDLIRLDVTRMTKNLKEKEMLFQSGTQSPEQETQNQVSRMLLIREKEQEIEAMKQKEASLIAAVNQTDQTSNEALDHYIQQITHLTEETNRLMAEVEQKDEELLLANDRLEVLQEKMSGKSQASVVLQSEHSRLLALNESQGNEIAKMRERNDHMGKLIEEKEKAKHDEINRLQNEFTHHVNELKREQERLLTLLSEKDRQIVALADATVPSPTAQVYSSPPPLLKEVLQKSESNVTQGASRSDVELRDRQIAALKSQLSNSNRNLREKLEQNENLQNEIQDLRLKGENLTNNLSELKERSSLLESKDNRIEALEAEVKALNETLSSSRKELKMIEESHSNAKESILFELESLRIEKQDLQETSSKEITELKNKLIKAFNSLGDCEFSISEQGFEDIDKNFNGVVQRVINQRNNLLREKDNEIRALKAQIANLNVLTQAPGSRDYGLEEILREKELLNDRIMSLQNEKDDVLQEKESIVADLQSQVINLTKLVSDKDKSSQDSERLIREKERMEKELERLKTEKERNAIQIEKLTSENNRLSSLLAEEKSNAAKLHANSEQYKQVLQEKDNRINELSREKDELNKESDTLKQRVALLQNDLTKACGGQKETEAKSSRELQRLREHLLQVEESYTREAMEAEREKSLRMKLAQAEEQLLSSSHSMQDRSRQSQQLESLQEQLHSVASQRDEAVMQQAAAQEQVQQYATSLDNLQMVLEQFQREKESQLTAVQEQAQQQINAARADVLQQQRENELKAQLQNAAKIVQELGRLKQEVATRDEEIAHYRASVAKLEEDLRVSHNVIRDINNTNDNKVDKTLLKNLLHGYFNTPESKRADVVHVIGGLLGFTPEEMMKIGTGSAPPSQGGWMSSFFPFGGPPTPTAKNIPKVTDKSFTELFVNFLQHESDATGTPLPGRPGNTTNPLLTGLTAKPTPLAQPPTGRRQPLATSTPLPSKPPTPSGVAMTTGATPSQLGTPVSGISPITPMTAPRMPNSVALRPPMVNSFTTRPPSTQPLPTSGNPLSMSPVQSLPSITSSGPSSLRNVLFQTAPTQSQAR
>A0A8C3V632|unreviewed|GRIP_domain-containing_protein|taxID:91951
MFAKLKKKIAEEAAVAPRPGGAARIPRSVSKESITSVGADSGDDFASDGSSSREDLSSQLFRRNEQIRKLEVKLSDYADQIRNLQKMKEKLENALEKHQDSSMRKFQEQNEAHQASRAKMAEGMALALGKKDKEWMEILAQVEKEKKMLQTQLQEMREQSLNLFQKRDEIDELEGFQQQEIAKVKHMLLKKEESLSRAEQELEARAQELSQAQAELQAARSESSGLRRDLQDLQQHLLQLEARRYGAEDFPGAVDLKASLQKRFSDFSFSQMTLEFAERDKLTEELQEKVSSLEKKLERNLSGDEHVQELLKEVIKKELEEKLQIATETLKKSKEAAADQDLKIQKLVSILHVSLTSYRSLLSIPRNNHFSVWLFKCLFSCCLSPELRSNEMSSRETVSVEIAKALEETRKQREELQQQVSHLNALIKEKDQLIDEKCDLLLKQKEELNQLSQEESTRALNNEHCPSPENSVVEQNGEVAAADVIQLQKDNRELEQQIAEKNKMIKQLQQRMAELKKTLQKELKIRPDSEVPELRTNSEVPNASVTVTNNSDLNDSREINFEYLKHVVLKFMSCRESEAFHLIKAVSVLLNFSQEEENMLKETLEYKMSWFGSKPSPKGSIRPSISSPRTLWP
>A0A5J5CLW8|unreviewed|GRIP_domain-containing_protein|taxID:54343
MSSWLGGLGSGLGQSLGQVGGSLSSFTGQISNFTKDMLLEGVEEVGDAATELQVSNSKLADIEAAFNTQKSEYDRLRKLYAELEEKLEASEIQINGQSAEYRSLLQQKDVEISHLKARQTGLQEEVRTLQLSAQSASAGPAMLPVTTSSSTTTSSSASSYLSRPLGAHQGFHGDEMDLSDVIWSQQEINRLSTEVVRLEAEVVHWRQMSQASTAAGAGNGDQGEILKLQRTIKELREEMSREVDEHQHELAALQDAQRQKMADITRRHREDLAEYEERIEELEEQIQSGGSQSSSPSDASKLSEFQKTISSLQEAADQREKQLAELSASLEEAQTKKASLQQERDEAQEENTGLLQNYTRLQASVAELQTRVQEQEGKSLQKAQLELEIQMLRTNLAAAENEIERLKSLAEAQPKEEVEHADILELNTIIATLREEKESLEQEKHMISVKEQLSGQLKEAEAELTQLSAQLNTTKDQKRALEQELDTQKEKTSQSAFTLNDLHMVKQELERTVEELKDKLGHAQEQSRGAQREITELRKSVQELEERSSVAKAELDQSGERGTEAQGTKEILAGKERELSDLRRELDEMRNSLEKAMSEDYELKMEIRRLKAEKEQALGRAEEVTKQIKESQATLNRTMREKDTRIEALKLEKCQLEEELGQTERTLTEQARQYQQTIEELTRARSMDASALQKEHERAIKLNQEKDMEIAQLKRDMEQVASDHRDTNEMLSITVSGQKQLTDLLQEKDVFLDTLKQNASDLQQEMENRILVLTKEADAFKLFLEEKDRQLGGMKEENSHLKEEIDRLRDQQSRPPPLTEPRTLDIITELETEITQLKSSRNGLEEEVQTLRRTTEELQASVLVSQQSLQAQQTELDQAHARHQQVTLNYDRLIHARDEEIACLQHTVDQLSDSGVRADFPLVQGEVILQEEKTHTLNQENGNEKHDLSKGEIEKLVRGIKEKETEISQLNEKNLSLTRQLDQLAVSRDEMGKLSQMVLQKDLEIQALHARVSMVGGGGHSQDVMFLQQQLQAYAVEREQVLAVLNEKTRENSQLRSDYHRLMDIMAGKEAALSKLQQENQRLSNISDPSGSQEMFKETIQNLSRIIREKDIEIDALTQKCQTLVTVLQSSVGDSSSGSGGVSSNQFEELLQERDTLKQQVKKMEEWKQQVITTVKNMQHESAQLQEELIKLQGQVSADSDCSSKLSVDYAGLIQSYEQKERRLGSLSQELAQVQQTITQLSTTKDVLLGKLDSVAVVSGQTPDVVVAQSSGPSLTADAPSRQASPTANSDKPQEEILRLRIQLAERENMIRTLKENNQRLSNSACATESEQRSQAEDVRLVKERLEAMQRSVREKDLLIKTKSDQLSHVSEALRNRENDNEVLKQAVTNLKERALILEMDVRKLKEENELVATRSREKESEFRALQETNMQVSLLLREKEFELSAVSEKSATVERMLKDKEQGKSGELNQLLNELKSMQEKAVAFQQERDQVMMALKQKQMETTAIQTELQHVRDKEQRLNLELERLRNHLLEIEDSYTREALSAEDRETELRRREQLSGAVKQRDEALIHLRTSQEQVNQYAVSLSNLQMVLEQFQQGKEEKAMYSAELDRHKKEKDEWKRKAQRLEDQASALQSASRLTDQLDLNEEQIEELKKQVEVRQEMLEEAQRKLMNLLNNTEGKIDKVLMRNLFLGYFHTPKAKRSDVLRLMGSVLGLSREDVDKMLEEDGRHGVTGWMSNWLGGRGAQSAPNTPPRPTSGQGFNTSFSEMFVKFLEIESTPSMPAPKLPFQDFKPLNAPPQGRTGGAASSGAAGGGAFSKRPGESNPFLAPRSAAVPLLAGSSSGGSGGHLLMKPISDNLPTFTPVPVSAEASGGAVLKDLLKQ
>A0A2K5Y6I6|unreviewed|GRIP_domain-containing_protein|taxID:9568
MFKKLKQKISEEQQQLQQALAPGQASSNSSTPTRTRSRTSSFTEQLDEGTPNRENASTHASKSPDSVNGSEPSIPQSGDTQSFAQKLQLRVPSVESLFRSPIKESLFRSSSKESLVRTSSRESLNRLDLDSSTANFDPPSDMDSEAEDLVGNSDSLNKEQLIQRLRRMERSLSSYRGKYSELVTAYQMLQREKKKLQGILSQSQDKSLRRIAELREELQMDQQAKKHLQEEFDASLEEKDQYISVLQTQVSLLKQRLRNGPMNVDVLKPHPQLEPQAEFLTKEENPESDVEPVVEDGTSAKTLETLQQRVKRQENLLKRCKETIQSHKEQCTLLTSEKEALQEQLDERLQELEKIKDLHMAEKTKLITQLRDAKNLIEQLEQDKGMVIAETKRQMHETLEMKEEEIAQLRSRIKQMTTQGEELREQKEKSERAAFEELEKALSTAQKTEEARRKLKAEMDEQIKTIEKTSEEERISLQQELSRVKQEVVDVMKKSSEEQIAKLQKLHEKELARKEQELTKKLQTREREFQEQMKVALEKSQSEYLKISQEKEQQESLALEELELQKKAILTESENKLRDLQQEAETYRTRILELESSLEKSLQENKNQSKDLAVHLEAEKNKHNKEITVMVEKHKTELESLKHQQDALWTEKLQVLKQQYQTEMEKLRERCEQEKETLLKDKEILFQAHIEEMNEKTLEKLDVKQTELESLSSELSEVLKARHKLEEELSVLKDQTDKMKQELEAKMDEQKNHHQQQVDSIIKEHEVSIQRTEKALKDQINQLELLLKEKDKHLKEHQTHVENLEADIKRSEGELQQASAKLDVFQSYQSATHEQTKAYEEQLAQLQQKLLDLETERILLTKQVAEVETQKKDVCTELDAHKIQVQDLMQQLEKQNSEMEQKVKSLTQVYESKLEDSNREQEQTKQILVEKENTILQMREGQKKEIEILTQKLSAKEDSIHILNEEYETKFKNQEKKMEKIKQKAKEMQETLKKKLLDQEAKLKKELENTVLELSQKEKQFNAKMLEMAQANSAGISDAVSRLETNQKEQIESLMEVHQRELNDVISIWEKKLNQQAEELQEIHEIQLQEKEQEVAELKQKILLFGCEKEEMNKEITWLKEEGVKQDTTLNELQEQLKQKSAHVNSLAQDETKLKAHLEKLEVDLNNSLKENTFLQEQLVELKMLAEEDKRKVSELTSKLKTTDEEFQSLKSSHESSNKSLEDKSLEFKKLSEELAIQLDICCKKTEALLEAKTNELINISSSKTNAILSRISHCQHHTTKVKEALLIKTCTVSELEAQLRQLTEEQNALNISFQQATHQLEEKENQIKSMKADIESLVTEKEALQKEGGNQQQAASEKESCITQLKKELSENINAVTLMKEELKEKKIEISSLSKQLTDLNVQLQNSISLSEKEAAISSLRKQYDEEKHELLDQVQDLSLKVDTLSKEKISALEQVDHWSNKFSEWKKKAQSRFTQHQNTIKDLQIQLELKSKEAHEKDEKINLLKEDLDQQNKRFDCLRGEMEDKKSKMEKKECNLETELKTQTARIMELEDHITQKTIEIESLNEVLKNYNQQKDIEHKELVQKLQHFQELGEEKDNRVKEAEEKILTLENQVYSMKAELETKKKELEHVNLSVKSKEAELKALEDRLESESAAKLAELKKKAEQKIAAIKKQLLSQMEEKEEQYKKGTESHLSELNTKLQEREREVHILEEKLKSVESSQSETLIVPRSAKNVAACTEQEEADSQGCMQKTHEEKISVLQRNLTEKEKLLPRVGQEKEETISSHSEMQCKYQELLIKLEHAEAKQHEDQVMIGHLQEELEEKNKKYSLIVSQHVEEEGKNNIQAKQNLENVFDDVQKILQEKELTCQILEQKIKELDSCLVRQKEVHRVEMEALTSKYEKLQALQQMDGKNKPTEFLEENTDEKSKSHLVQPKLLSNMEAQHNDLEFKLAGAEREKQKLGKEVVRLQKDLRMLRKEHQQELEILKKEYEQEREEKIKQEQEDLELKHNSTLKQLMREFNTQLAQKEQELEMTIKETINKAQEVEAELLESHQEETNQLLKKIAEKDDDLKRTAKRYEEILDAREEEMTTKVMDLQTQLEELQKKYQQKLEQEENPSNDNTQLAQKTTLISDSKLKEQEFREQIHNLEDRLKKYEKNVYATTVGTPYKGGNLYHTDVSLFGEPTEFEYLRKVLFEYMMGRETKTMAKVITTVLKFPDDQTQKILEREDARLMSWLRSSS
>A0A1I7SMT8|unreviewed|GRIP_domain-containing_protein|taxID:6326
MTEVDGETIDSARETKIDGEHENKKTNKLDSLPKESLINLLKKQVTITKQLKQQVADTKKELDDLRTQVKNTENRDNTVIQLELSDYKKSLEQIKKKLEVSETSLAKKDGLLNEVVEKMKTLTEQNMALEDEKQNLEKEIGRLTAESKEKDLKLEEIDRNAGDLKKMSDEKEKKIVNQLSEFKDTIERQGKVLEETRTVLQHTKEENVNLVRINQRIEDSLESVRNEFKKYKDRAEFLLSSQSDNAKSKVNDGFELEEMSRQLAQRNSELAELNDKIIHIQHELNSQKERNAALKSELEDSRMSVTLIQKDFNEQRKRIVNEYDERIKSLTSDNDKLRLESIDWRERALKSQAQTPVASNIEEIKELNKQVSLLKDEILTYKQREMSNVVETPRMMNYECHHKKSVPNPINFNIESYYHGNPQDGFTEPVHRPEGDLVKSLKNVLEARNDDETASTLNFETYSLSDSFMLEPEIAAQQLEHMKELLQDTEETNAKLEDQVRVLKEEIRRSEREKEREKHLAKNTEYLKNVVIKFLAPEKVNDGRTQLLPVLCTLLSLTPQEKDKIQEYLKSQGVQESTHPPSEWSGYFGPLSGIF
>A0A6P3GQP9|unreviewed|GRIP_domain-containing_protein|taxID:43346
MIAEPAFLSEYTIFALDSSKQPKTQTESVNASFQATKSPDSVNGSEPTTPQSSDTQSFAQKLQLRVPSVESLFRSPVKESLVRSSSKESLVRTSSRESLNRFDLDSSAAFFDPPSDMESETEDSLGNLDSLSKEQLIQWLRRMERRLNGYKGKCCELVTAYQTLHREKKKLQGILSQSQDKALRRIGELREELQMDQQAKKHLQEEFDASLEEKDQYISVLQTQVSLLKQRLRNGPVNADLPKPLPQMEPEAEGITKENTDSDVEPVVGDGASAKAVEALQQRVKRQENLLQRCKETIRSHKEQCAQLTSEKEALQEQLDERLQELEKMKELHMAEKTKLITQLRDAKNLIEQLEQDKGMVIAETKRQMHETLEMKEEEIAQLRSRIKQMTTQGEELREQKEKSERAAFEELEKALSTAQKTEEARRKMKAEMDEQIKAIEKASEEERVRLQQELSCVKQEVVDVTKKSSEQIAKLQKLHEEELASKEQELTKKLQTQETEFQEQMRIALEKSQSEYLKITQEKDQQESLALEELELQKKAILTESENKLRDLKQEAETYRTRILELESSLEKSLQENKNQSEDLTSHLEAEKNKHNKEITIMVEKHKTELESLQHQQDNIWTEKLQVLKQQHQTEMEELREKYEQEKETLVKDRETLFQAHIEEMNEKTLEKLDVKQTELESLSSELSEVLKTRDKLEEELSVLKDQADRVKQELEAKLDEQKNHHQQQVDNIIKEQEISIQRTEKALKDEINQLGLLLKEKDRHLKEHQARVESLEADIKRSEGELQQASTKLELFQSLQNTTHEQAKVHEEQLAQLQQQLLDLETERILLTKQVAEVEAQKKDVCAELDAHKIQVQDLLQKLEKQNREMEEKVKSLTQLYESQLKDNNTEQEQRKQLLMEKENVILQMREAQSKEIEILKQKLSAKEDSIRVLQEEYEAKFKNQEKKMEKIKQKAKEMQEILKKKLLDQEAKLKKELENTALELSQKEKQFNAKILEMAQANSAGINDAVSRLETNQKEQIESLTEAHRRELDDFIAVWERKLSQQAEELQEKHDIQLQEKEQEVAELKQKMLLFGCEKEEMNKEMAWLKEEGARQDTALKELQGQLKQNAALMDSLTQNEAKLKAELEKLEVDLNGSLKENIFLQEQVAELKVLAEKDRLKVLEFTEKLKTTDEEFQSLKSSHDSSKKSLEDKSLEFKKLSEELAVQLDIYSKKTEALLQAKTSELIDISSSKISAILSRISHCQQHTAKVKEALLSKTCQVSELEAQLRQLTEEQNILNSSFQHAAHQLEEKESQIQSMKADIEGLVTEKEALQKEGGNQQQAASEKESCITQLKKELSENINAVTMMKEELKEKKAEISSLSKQLADLNAQLQNSISLAEKEAAISSLSKRHDEAQQELLDQVRDLSLKVETLSKEKTSALEQADHLSIKFSEWKKKAQSRFTQYQNTSKELQVQLELKTKETSEKEEQLTLLKEDLDQQKKRFEYLKSEMEDKKSEMEKRDFNLETELKTQTVRIVELEEHVAQKTIEIESLNEVLKNYHQQKDSEQKEMIQKLQHIQELGEEKDNRVKEAEEKVLRLEEQASSMKSELESVKKELDHVNSIVKGKEEELKALEDRLELEGAAKLAELKKKAEQKIAAIKKQLLSQMEEKEQQYRKDKESHLSELTTKLQERDREIHILEEKLKSAESSPQSETSVVPRLSENVAVCTEQEEADSQGCVHNACEEKLGVLQRNLIEKEMLVQRLEQEKEEIISSHSEIQCKYQELLIKIEQAEAKQHEDRVMINQLQEELEGKNKKHSLVSSQHLEAEGDKNNAGAKQNLENVVDNVQKTLQGEDLTCQILEQKMKELDSCLLKEREGHRIEIEELTSKLESLQALQQMNGKSKPTEVLEEGAEGKSTSHVVQPSSLSNMEADHNDLEFKLAGAEQEKRKLSQEVVKLQKDIRMLRKEHQQELDIIKKEYEKEMEEKIKQEQEDLELKHNSTLKQLMREFHTQLAQKEQELEMTIKETIDKAQEVEAELLESHQEETNQLYKKIAEKEDDLKRTAKRYEEILDAREEEMTAKVVDLQTQFEDLQKKYQQRLEQEETPGSDKVTIMELQTQLAQKTTLISDSKLKEQEFREQIHNLEDRLKKYEKNVYATTVGTPYRGGNLYHTDVSLFGEPTEFEYLRKVLFEYMMGRETKTMAKVITTVLKFPDDQTQKILEREDARLMYTSPRSGIF
>A0A8I2ZQD2|unreviewed|GRIP_domain-containing_protein|taxID:100787
MSTPAPSTDPVSTPSGKKKKNNKKKNANKVKDVVPVDVAAPQRDADEREDEPETPVEATSQPEEAAEQPDEATPKVNGHNDAQDGNGHANPPIAKPAVAAADTTNVQSTAAFDALARERDALKAEVEQLRKQLEAAPKPEANDQDTAQLRTELEAATSAKEHAEEQYEGLLERVNHLKSTLGERLKRDRAELEEAKERIEDLEAQIESQNAELQNGAKSSEGELAKLREELQDATREVTSLRSRSNLSQQSLQKALSDIQEARKRELREMVETSEEQLQALKKLVQEADARAVEAETARESAAKELERTAPFEKEVKEKNLLIGKLRHEAIVLNDHLTKALRYLKKTKPEDNVDRQVVTNHLLHFLTLDRSDPKRFQILQVMAGYLDWTDEQREQAGLARPGTTSGSSLLRLPASPFHRTPSTPSLSAEFFTDTTSGTAANKESLADLWTGFLERQAQEALSPDADGSERKGSVSSAARSERGS
>A0A8C5RZS5|unreviewed|GRIP_domain-containing_protein|taxID:8630
MPRGKVEQLTELARVAAEHAPPLMGDGEAVCPAEPPKDAESGDGEKATLAYYRQELKQLKEEFERHKVRAQVVLKNKSAKDGNLARELEESQEQLVELKEKYVSLRLSCEVEAKQHQEQLEAKRREAALLQQLHRQEVERCLSEGREKALWLEEEMHKQRDRALAVLMEKDQELQQLRVLSVPFGLQAPKTATGPGNGGSGSAHSDSGVGDDALEHLTLPLPAPNEPTYLLYTEQLARKEVEILALKKQKHQLEMEVHQLQEKLLEEGEKHREELSLLQGHIQKTFRDRSREGANLEYLKNIFYRFLTLTDLLARQQTLTAILTILHFSPEERQAVLSHVGGSSSWWLSGKR
>A0A8J4T4J3|unreviewed|GRIP_domain-containing_protein|taxID:100268
LSLCPSKPRFTTDTNAGGSESTDERVIQLTEEVMTLQDILNQHAAFRSQAERDLRQLLSTVTTQREQLQKLTMEKDRLETELAEVRPSVNSRQADSDDLSHTAIQQLSELVRSKEEEIELLRCRYEDLKHIIRSAREGVKGSEGESSGQISVGADEEEDVVTVLERLIENYSNAKAHAQRCETMYESAVTALQQKHAESQSYHAELQRVYANLVTSEERNQTLQEEASNLRETLSELQSKLIVKHQSSNNSEVDRQSGVSTENSVISTASQKVGSCVEDHERCDEAKLLTEIARLQAHLLEMEESYTTEALNAESREVTLRTQLRETETRLQQLEQLTQTAEDRILQVHLERDQLRTQVEDYRNEVTALKSGLANLQSVLDSFQKNQQSAVSAETEHIRLELQRARQSEASARNELERLCDQVKDREKLEENARQLTTQVQSHALQLSRIQAQVEQRDVLIENLRGRLAQMAVDTDSKIDKILMKNLLISYFQLPTSQRPNGFRVIASLLQFTDEEFAKVGSEAGTIPRILNWFRSAVSNLPSGPPKDLTFSSTYPDKSFTELLLAFLENESGPHTPLRLSMDHYTPESVRRSAPHTKRQVAHNRLEVESAATPEFTHTEPKPLITDPLVYPNISTDQNTTPDQPSQTPKNLLFIM
>A0A7K6B5D1|unreviewed|GRIP_domain-containing_protein|taxID:57439
QLVSAYQVIQREKKKLQGILSQSQDKALRRIGELREELQMDQQAKKHLQEEFDAALEEKDQLISVLQTQVSLLKQRLQNGQLGTDLPDPSVSSDPQVQSPTREISADNTEESGSNEVNVQTLETLNQRVKRQENLLQRCKEMIRSHKERCAQLTNEKEALQEQLEERLQELEKIKDLHMAEKTKLITQLRDAKDLIEQLEQDKGMVIAETKRQMHETLEMKEEEIVHLRARIKQITTKGEELKEQKEKSEKAAFEELEKALSIAQKTEEARKKLQAEMDEKIKAVEKASEEERVHLQRELTRVKQEVVEIMKQSSEKHVAELEKCHKKEMATKDQELKERLEAQEKAFQETMKAALEKNQSKCLKTLQEQEQQESLALEELELQKAAIQSECDKKVEQMQQEVETFRTRILELESSLARYSQMDAKQSEELNTLLESEKTQHNKEIKEIVEKHKKELENMKQQQEELWTEKLQTLKQAQAIEIEKMREKQEQELDKVLKEKETVFRAHIEEMNEKTLEKLDVKQTELEALSAELSEALKLRQGLERELLELNSKARETKQQLEEERKQHNEQVEMMLKEHEMSIQGVEKTLKEELNKLKQSLEEKDRHLEELKAQEQKLKDFAEKSEAELVQVSAKLEEQLNESTQAVASLTQQYECQIKDLQREAGEMRKSLAEKENEMENMKLQNNQVEELKQSLSAADETVRVLREEYESKLKHQENTMEKIKRVSKEVQDTFKKRLAEQEAKLKKELENRQLEFSQRESELEAKMLEMAQASSAGISDAVSKLESNQKEQLDSLAEAHRRQLEEMAQSWEKKLSQQVEELQEKHEMELQEKEKEVGDLKHKLATFSAEKEASRTEITQLKEEQVKRETSLKQLREELKQSVAEVRALSDKEDHLKTQLKKLESELSQSLKEQSGLQEQLSKQKAVEEMDKARITELVDTRRTLEEKLQTVLSSQDKDHEDYEKKIEAIKVKETEFQRWSGELVAQLDGYWKSAEALLQTKSNELVGKCTEKMDILTRKITDIENRAAKVREAILIKSSRIPQLEAQLREIQERHSAASSSLQKSTEQLQEKDSLIMSMRAEVEELVREKEQLQKEGGHQQQAASEKETCITQLRKELSENINAVTSMREELQEKESQISALNKTVDDLHIRLESTVSVTEKEAALLLLTTQHQEDQLQLLNQVQDLTATVETLSQEKASALKQLRDCTAKLSEWETKAQARFTHSHNTIKDLQSKLELSDTEANKKDEELIKLKEQLAAQGKHLDGLKSELEQKLKRREKQERELTAKLKKQAARIAELEEHVAQKTLENDSLVEEIRKYNEQKDAEQKEVALQLQQAEKVVCDKDNRLKEAEEKVLNLEKQIGSLKAELEAKEKDFDQMKLEVLESKEKEMKELRERLHAENSTNLADLKKKAEQKIVSIKKQLKSQMEEKEQQFKQEKENQLRDLEQKVQEREAKIESLEEKMKSRRDSTELKNEMLQEVENVKAAAEQEKKKVLESLQQAYEEKMRVLLSDLAEKDELLQEYEKKRQESSDSHLELQSKQEELSKKLECVEKSHQEEQRRTESLRKELEEQSKKYSLLAEERARCTCDLASSSEELKAKEHKHLGMENEIGDDLEKIEAKEAFSQSSEQKTKEVGNSLVKGSEAPKGEVEDRSFGYEVTLPSLQQQLDERNGSPQPFVENAEIEARSSLELQKLLGDMQKEQKDLQTKLEETEREKQKLRKEVNNLQKDLRVLRKEHQQELDLLKKESLQEMEQKIRCEQEDMELKHNSTLKQLMREFNTQLAQKERDLETAVKEAISKAQEVESELIENHHIETTQLHKKIAEKDDCLQRTVKKYEEILEGREEEMTAKVHELQAQLEDLQKEHKQRVAEQQRWNSEKVTISDLQAQLAQKTTLVNDSKLKEQELKEQIHVLEDRLKNYEKNVYVTSVGTPYRDGNLHCADVSLFGEPTEFEYLRKVLFEYMMGRETKTMAKVITTVLKFPADQTQKILEREDAR
>A0A8C5VD31|unreviewed|GRIP_domain-containing_protein|taxID:30608
MEMRGAGPSRRARPLTCSRGDVRGGCRHLSYRDGGGAAGARGRSGCEAMEDPVQDGVASPATPGPGKSKLETLPKEDLIKFAKKQMMLIQKAKSRCTELEKEIEELKSKSVAGGTDDITKALTDRLDAILLEKAETEQQCLSLKKENIKMKQEVEDSITKMEDMQKEFEQSHGNYVKEIENLKNELMTVHSKHNEDKASLQKELEEALNKQFELSEQLKFQSDSKGDLKKLQEEIQKIRPAFEEEILYLQKQLEATTDEKKQTITHLQNVIEANSQHYQKDINSLQEELSQLKATHQEEVKELMCQIEASAKEHEAEINKLNQIKENLVKQCEASEKNIQEKYECELENLRKATSNENQDSQMCSMLLQEDTSVEQVVSEKVKHLEDALKELESQHSILKDEVTYMNNLKLKLEMDAQHIKDEFFHEREDLEFKINELLLAKEEQSCIIEKLKSELEDLNKQFCCTVEQHNKEVQSLKEQHQKEISELNETFLSGSEKEKLTLMFEIQGLKEQCENLQQEKQEAILNYESLREIMEILQTELGESAGKISQELESMKQQQASDVHELQQKLRTAFTEKDALLETVNRLQRENEKLLSQQELVPEFENTIKNLREKNEVYLLSLSQRDNMLQELEAKVSSLTEEKDDFLNKLKNSHEEMNNLCKKREGEERLVIELKEKVEQTAQYNNKLEQKVNELTEGLEETLKEKDQSDQKLEKLMVQMKTLSEDQEALSSEVKSLYEENNRLSSEKNQLNRDLEVLLSQKEGDVILKEHIIELEKKLQLTVEKRDNLNKLFENEQVQKLFVKTQLYGFLKQMGSKVSEETEEQDVVNVLHAVGESLAKINEEKHNLVFQYDKRVSELEKEIKCLQEESVVHCEELRSLLRDHEQEKVLLRKELEEIQSEKEALQFDLLEMKNANEKTRLENRNLLIQVEEVSQTLCSKNEIHNEEEKCFKKEHENLKPLLEQKESELQDLRAELRSLKDSLGKSPSVESDQLSSVKELEEKIGNLEKECKEKEEKINKIKLVAVKAKKELDSSRKEVQTVREELESVRSEKDQLSASMRELIQGAESYKNLLLEYDKQSEQLDVEKERANSFEHHIEDLTRQLRNLTFQCEKLNSDNEDLLARIETLQSNAKLLEVQILEVQKAKAVVDKELDAEKLQKEQKIKEHASTVNELEELQVQLQKEKKQLQKTMQELELVKKDAQQTTLMNMEIADYERLVKELNQKLANKNSKIEDLEQEIKIQKQKQETLQEEITSLQSSVQQYEEKNTKIKQLLVKTKKELADSKQAETDHLILQASLKGELEASQQQVELYKIQLAEITSEKHKIHEHLKTSVEQHQRTVSAYQQRLTALQEESRAAKAEQATITSEFESYKVRVHNVLKQQKNKSVTQAETEGAKQEREHLEMLIDQLKIKLQDSQNNLQINVCELQTLQSEHDTLLERHNKMLQETVSKEAELREKLCSIQSENMMVKSEHAQTVSQLTSQNEALRNSFRDQVRHLQEEHRKTVETLQQQLSKVEAQLFQLKNEPPTRSPASSHQPLKNLRDRRNADLPLFDMHTVTREEGEGMETTDTESVSSTSTHTQSLEQLLNSPETKLEPPLWHAEFTKEELVQKLSSTSKSADHLNSLLRETEATNAILMEQIKLLKSEIRRLERNQEREKSVANLEYLKNVLLQFIFLKPGSERERLLPVIDTMLQLSPEEKGKLAAIAQGEEENASRSSGWASYLHSWSGLR
>A0A8C2ICM5|unreviewed|GRIP_domain-containing_protein|taxID:7962
MVIVGLFCVLSVSLKLDTLSKEDLIKFAKKQMVAMQKIKSKCTDLEKEIEVLKHAPSGTEDGSVIQELTERMDAVLLEKAESQQSLALLHKQHEELQKQAQVFTERFCCGRFSKISQTRDELEEAKRQWMAATEDLKDSHQTSLTESQQEMENLQREIQRLNRQYEDDVRYLEEQLELNAADFERERERLLLLQDELSEQLALKEGFLQDVQEEEEDANRAGPPKPSPSANTSDDSSHEDSVLNLALEDLQSQNMMLQEELVFLRNVKRELESELKQVREEFTVEKEELEFRIDELQMNRGEERRSVSEESHSDGQRSAGGEQRDTPSALSGDQERAERVMQRYRAMKEHTAASLQGLQEKLQSVFQERDRLLERSRNTEEASDPDEEGLQMSFEDLRSKTEEILVNLQHKETLVLEFKEMLKYTRSDPEHELKVSNLENQLSSMTEEKDERIKTLEEDVSALQARQDECQDTIRLLQSQITGLSEERDTLQRDTEANQEHLSGLQRHIAEILQQSFSETEVDGSSDISALVDRLWTAAQEERAVMIQQLEEREERVTAELQARITDLLREKDLLKASLGDVVLDTEGLQKDLSQVQAMNEKLRAENHSLLAQVADFSRESPDETDAQGQEASELQQALADRDALISQLREEVAHLQVSSVCDASMKSVTEISEEKEKNKMLKKESKDKDERMNKIKAVAVKAKKELDISKKEVISLREEVDQLKAERDRLSRSVKDIIHGAEDYKNLMVDYDKQAELLDQEREKLEQASKHNEELTKRLHSAVQQHELLSSEREDLTARIETLQSNVTQLESQILETQRLKCGLERELEAERLLREQKSKEHQSAVREVEELQAQLSRHRQQLQQTAQELEQLRKDAQQSSLMDMEMADYEKLVKELNHKLCEKDKQAEEHEMQIQAQKEGEQRLKEEIESLKLLLDQTEDKASKMKQLLVKTKKDLADAKQKEAAQMISQSALRGDLEAHQQQLEELKIQCSELTAERHRLQEQLKLMSEQQQRASSSYQLSLTALQDQCTAAKADLAATVSEFESYKVRVHNVLKQQKHKSSSQSDGDAFKQEREHLEAVVEQLRSRLQETQQSLQSSTSELQQLQVEHDTLLERHNRILQETVSKEAELRERLLSLQSESVALKSEHGQCAASLSAQTEALRSSFREQMRHLQDEHCSTVETLQQQISRLEAQLFQLQKEPSSCSTVHVQQSRKSHMDRKPADVPQVDLQGMAREEGEGMETTETESLSSSGTPLPSLEQLLTSADLKHEPVVWHMEPSKEELTQKLSTAARSVEHLNSLLHETEATNAVLMEQIRLLKSEVRRLERNQEREKSVANLEYLKNVLLQFIFLRSGSERQALLPVIHTMLQLSPEEKSKLAAIAQGEEESAGSQGSGWTSYLHSWSGIR
>A0A8B7JF16|unreviewed|GRIP_domain-containing_protein|taxID:202946
MEVQDAGQEMVASPVTPGTGKSKLDTLPKEDLIKFAKKQMMLIQKVKSRCTELEKEIEELRSKAATGGADDIIQALTERLDVVLLEKAESQQQCVALKKENIQRKQEVEAAVAKTEELQKQLEQSSIDSVKEIKALKSELVNAQSKYSEDLTKLKKELEEQVKKQMGLVEQIECHSNNQEEVKKLQDDVQRIKSAYEEQILCLNKQLETVTDDKNKELANLQETIKSNSQCYHNEINNLHEELKKLKSAHQEEVSELMHRIEMSSKENEEKQNQINQLQRNLAERGIIKEKNMKDDIYAGTDQHECDLEQLREVLHKNTEKQMDVVNAQEELSVEAKVEEKVRYLEHSLEELQSQQSILKDELTYMNNVKLKLEEEIRRIKDEYFHEREDLDFKINELQLTKEDYCCVIEKLKSELQAARHHCEITVEERKLETQALKEQHEREISKLNTTLLSNAEKENMALVFEIQELKEQLEKLTQEKEEAVSSYDSLRETLETLQTELGESAGKISQEFESMKQQQASDVSELQQKLRAAFNEKDVLLETINRLQEETEKLSSNQLEVEELKHKIVSLQEENEAITSCVHQKETAIKELEEKIIVLANQNRDILNEVKCSGKERETLQERCKQEQEVVQELQQEVDVVNQHNNDLKKRVNELTARLNEALNRNSENAQKLEQLENQIESLVRDRENLSSEADILHEENKKITQEKGRLSKELEKIASEKEAWSVLKEQSENLEEKLQMMTAEKDHLTMLLESEQAHRSLVRTQLYCLIEQVGSRVSGSEEEHDSLSLLQTANECLAKMKEEQCLTLQNEEKALHLQQEVERLEQEIVAQYTEHRSLLEDFEKEKGLLREELEGALTEKEALQLDIQELKNASEKTRIENQDLLVHIEEISQKLAFFESQIQEQHKESATEKQGDLNFILEQKETELRNMKDELSSLKDLMETLTGKNDQPSSVAELQEKIGNLEKESAEKTEKFNKIKVVAVKAKKELDTSRKEVQTLREELELVRSEKDQLSASMKDVIQGAESYKNLLMEYDKQGEQLDSEKGRANNLERQIDDLTRQLQMSSQQHDQLQSANEDLLACVETLQSNAKLLEAQILEIQRAKAKVDKELEAEKFLKEQKTKEHSDAVRELEELQMQLRKEKKHLQKTVQELELARKDAQKSTLMDMEIADYERLVKELNQKITDKDSRIEDLEQEKGIQKQKQETLQEEIKSLQSSMQQNEERNARIKQLLVKTKKELADSKQAENDHLMLQASLKGELEASQQQVDAYKIQVAVLASEKHKVQEHLRTSLEQHQRTLAAYQLKIAALQEECRTAQVEQATVTSEFESYKVRVHNVLKQQKNKSASQTETEGAKQEREHLEMMIDQLKVKLQDTQHNLQINAAELQALQSEHDTLLERHNKMLQETVAKEAELREKLCTIQSENMVMKTEHAQTLSQLTAQNEALRNNFRDQVRNLQEEHRKTVETLQQQLSRVEAQLFQLKSEPNTKGPAVSNPAMKNLRERRNTDLPVLDMHAVAREEGEGMETTDTESVSSASTYVPSLEQLLNSPEAKHEPSQWQTELTKDELIQKLNTTAKSADHLNELLRESEATNAILMEQIKLLKNEIRRLERNQEREKSVANLEYLKNVLLQFIFLKSGSERERLLPVIDTMLQLSPEEKGKLVAVAQGEEESTSRPSGWASYLHSWSGLR
>A0A061RPP2|unreviewed|GRIP_domain-containing_protein|taxID:582737
SIAAARAWQDELEGLLHRERGAWPAPVRRLVEGCEQDAADAARREVQKEVEDMERMLEDDTRSYQEKMAALAAMQQKAADAEARARAISDNFEAELVARQQELQERLQEEMQLREQQVHELEEKLEGAQRALSEKDASIDQERNQMADWAEQVQSEMTQVRDRARRLMEERDAQVAALKARLRSNSAGKLEAPDLTVGVIANSSNQASVQFSPRASDSGSLLDSQHDVPVPYGKEVAVAFELTQKLSEFTSRVEELTSADDQVATDQSETLRLLAETVTEKALATAATVKQLSAELADSEHTHELRNQSTSVLKEEIACLQRNASASSVDPGYLKAVLIAAFESGELPSSTPVLTVLARLLHFSNEELERCGTGKRPSHFQYPSRWRGAVLRSK
>A0A8C0BF71|unreviewed|GRIP_domain-containing_protein|taxID:224669
FTKNLLVLTVLNLPTFFSHFCQNERLKKVCSDLEEKHEAAELQIKQLSIEYRNQLQQKEVEISHLKARQNALQEQLQKVQKAAQSAQSGAGVLPPAATSASYVPVVRHSSGFEGDDMDFGDIIWSQQEINRLSNEVSRLESEVDHWKQIALSSKAQGTYDAEQSEICKLQNIVKELKQNLSQEIDEHQHELSVLQDAHRQKLVEISRRHREELSEYEERIEELENQLQQDGVSADAMDDSKISEQKKNAQSLEGGRVEELQVVKDLEDEIRKLNHKLSSAKEENKILLKEQELAKVEKVQITREYENLKSDFSMLQSSLAEQDTLLKEQEKKLQSRTSLPEDVARLQQALLEAENEIARLSSLNQGGLEKELASAQRKNENILSAYTEDQNSELSQLRQDLERKQHELNESIAERETLVAELEELDKQNQEATQHMITLKEQLSKQHTETDSIIKQLKFDIDFERKKVSELEIEKMETIKELDSQKEKLSHCSYALNDLHISKQQLQDNIKDLQEQLRDAQDCNLHNKKEIGELQQRLKEREEELSVSLRKLTEKSNQESNYTCQDLILKEREVEIVRLQNDISENKQLNEGLEKSLSDLRIENGKLIAATEELKQELSDAISEKNKVYLEKDTVVEALKMEKRQLDSELNQMEKRLLEQAHKYKQTIEELSNARSMDTTALQLEHERLVKLNQEKDFEIAELKRSIEQMEIDHQETKEMLTTSLGGQKQLTELIKEKEVFIEKFKNQAFQVKRELEEYMKVSKKQDVLKQNLEEKDRSLAVMKEENNHLKEEIERLKDQQTRSTPVVEPKTLDIIIELESEVTQLKVIKNNLEEEIEVHKKTIEDQNQITVQLQQSLQEQRKEIDESKFQCEQMNVTHERLSLEKDEEIKNLQKTIEQIKTQLHKERQIIQTDSSDLFQETKVQTLNGENGNEKHDLSKAEIERLVEGIKEREMEIKLLNEKNVSLSQQIDQLSKDEVGKLTRIIQEKDLEIQALNARVSSASYRQDVLCLQQQLQAYVMEREQVLAVLSEKTRENSQLKTEYRNIMDMVAAKEAALVRLQEENQKLCNRSENSSQDMSRETIQNLSRIIREKDIEIDALSQKCQTLLTVLQTSSTGTDNGSGGVNSNQFEELLQERDKLKQQVKKMDEWKQQVITTVQNMQHESAHLQEELHRLQAQISVESDSNSKLQVDYNGLIQSYEQNEKKLKSFSQELAQVQHSIGQLHNTKDLLLSKLDLVTPSVAMASTVSQLSGFQYSAPDVLSDESKLLQKELEQLKKKLQEKDSTIKTLQENNQRLSDSVATASEIERKSQEGTESEMRQMREKHDVLQKSLREKDILIKSKSDQLLSVSENLSNKENENELLKQAVTNLKERNLILEMDIRKLKEENEKIVARCREKETEFRALQETNMQFSMMLKEKEFESHSMTEKALAFEKLLKEKEQGKTGELNQLLNEVKSMQEKAVTFQQERDQVMVALKQKQMESSALQSEIQHLREKEQRLNQELERLRNHLLEMEDSYTREALAAEDREVKLRKKVLILEEKLVSSSTAVENASHQASLQVESLQEQLNLVSKQRDETVLQLTISQDQVKQYALSLANLQMVLEQFQQEEKAMYSAELEKHQKQSTEWRKKAESLEEKVVSLQESLGEANAALDAASRLTEQLDIKEEQIEELKKEGEIRREMLEDVQNKLMNLMNSTEGKVDKLLMRNLFVGHFHTPKNKRPEVLRLMGSILGIKKEELDQLLSEDQRGVTRWVTGWLGGGAGSKSVPSTPLRPTHQNIFNSSFSELFVKFLETESCPSLPPPKLSVHDMKTLGAAGTGKTNSAVSGMSRRPATNPFLAPRSAAVPLITPASSSGHLLMKPISDALPTFTPLPVSPDASAGAVLKDLLKQ
>A0A6P8N042|unreviewed|GRIP_domain-containing_protein|taxID:103933
MFKKFKDKLAEEMKQSPARLQASMQQLAQAVVSPALSNSSVQELSVSNDNFSLTEEGDETPKNSPAKHGFQNVDLMSPTSNSIGVSRRSSVSSITSDTSSLFPIYESPANLYHLQSDMDQSASEIDENINPQLDKISKDQIYSAYRKVQAKYHKYRGRYTDLATHYKELERVKGKLESVLVETQDKVLRRIADLKEQCQLEQQAKAHLEEALRNDIEEKDHIINTLNTKIKLLQTTGPNLESTLPDTTNDKGNLKDNLIDLSTGSSISSEENALVMENTQLKDKLKKLENVVLKYKESLKRNKEKFSEILTEKNILESQYETLKNSYTEKEKELSYASTEIKSLTDQMIILKKREEESVISLAENKLSIHRELEDKEEQIKKLQLDLKHVTESKENLSGIVNKYKAEVEELKLSHSTQNSDSEKKEIVQDITNEKSEALKPVQQEMQQLLNDLDEKMDSKHHGEDCNKENIEKTTKVHDTEICQNIKSKLNEKEIELQETKNKLEELQKITKEYQIHKEELYMEFSNYKLKYTELQNEQNAHKIVAEEKRKEAEATIEKLQATIQSLDKELENMRNALIDRDKVCENYNAKVNEYKTMLENMKERLLSQEAEMKILKEKVQDNTEIITLNNELEIKNTELLGVCTQLQTCKSTISDLKNRLQTDSSNITSLHEEKNNLIKNILNYKISTKKLKEDNIYIKSNTVKCFMEINNEISVLKNGFDAFLKANNIIQNSVNVQIKNFQTKLQEFEELKQKYNQLRTELKDTIYLKSNLEISLENYNKQLNEMSMKLEQQCEVDTKNRKLIAEIDNLNFKLYDLRNLPEQVKLLMIESKSLQEELNNVNDMNQLLSNEISDLKVQLEEANSNTKKLQELEQKYVEATKIATLLKSENLNSNKLEEKINTLESEIKILNENLSEKDKKINTLNEELGSKESFLVDLKVRNEKYENEIIELTKSNETLQQKVQTKIQQLTKLKTIKQKQDATIQKLNDEINEVKTLNAELLEQLKTSENEVNILKSENCQIVTLKDNNAAIITELEKLKLIHNETNLENKNLKDKQNEFLKHNQELNESNENLKQKVVNYDKHNQQLLTENTQLGKEIESYKNRLNESILLNTELQFNNQELNFQLKELTSSKKKVEEIEEHLTKENASLHNEVDKLNLLLENNNNMEEKNKELLMNLELLDKEVARLKNIEEEINSLKLEINGLNKAKSDLEKKELQNSELITENLSLKSRIIELENTNTKFQSYVNNLESKVSSLDQIECKNIELKNEVDTLKSTNMELLSQIKNKDVVEEQLTTEVYELKLIVDEKVAELKLLDTKNMELLKEIERLKSSSVEEEVAIETNKSTTTVEDFKKLQNEIKVLRETNTALNEKVKSISSSEIVHEFSTKNNDKLEEENKKLEAQLDEALITFQAKELEMHFVSNELKNQVDTLKQELKTNEEEQSMRLKQLVKEFQAQLHDKEEELHAALERRFDRQQNYESNLIQQYKEQLKDFQIELTAKSEQIENLILENKNLMSQKAKDINQLVEKITIMKKEHADEIKEIEKKWKSIVQQKTDKLEAKHEEEINELTQEWRNERRELESTSRVAMAAVQSNTGSFHTLQQTLTAQRRELAELRKLMKLRHDTLEDSTEIEYLRNILFEYMMGRETMVLARVIAAVVKFDQEQTAKVLKKEEDKMTLLGSLGLT
>A0A132A3D5|unreviewed|Uncharacterized_protein|taxID:52283
MVEHQRNISSINTEYQKQISINEKSLKESRRQLKICEEHLMETRQALEAASRLNEKIEEKESLIESLQSDYCNLVMKEKNEELNLILIEMKEKDSRNEGKIDKQIVKNLILSYLATPIDKRSEGDRLLAKVLDFNQEEMDRVGIRIGRDRKSLDNSFMSKFVNFLESESSPQKNIASLNEISNSNSQQIELAKDLNKRLNQCETKTKTHQPRINLYVGQPSKSSHSNYSPIGPQQNQLLSNIENSINQSKILFHPLSESNSSNI
>A0A1E3JPD6|unreviewed|GRIP_domain-containing_protein|taxID:1295532
MGDESDKDVSNGLIADVLSSQEPSTPRTSSELAPLDNDPICSGNSNKNHQDRENMTPEERFQAVQEELESIRQEKETLSNQYRGLLGKLTAMRTTLGDKLKEDAEELDRRESQIANLATKNEELQETIKTLQTELSLSSQESSSLAAQLSQLRLQSDSLSSDVLSLTREMRELRGEMERLRSEREEWEREAEKERERREEAEENMRAMGRREMEMKRGMGKLKEERDSEKERGDNLQEVLSEFQAAKDSELQQAISELETQLRLAATSLSEYKLRAANAETRLSELSNDATRTTVLEKELKEKNQLIGKLRHEAVITNEHLTEALRRLRKNQSDNNVDRRLVTNILLSFLATSRGDTKRFEMLSLLSTILSWDDTEREKAGLQRQGIIKGKEKEKELSRLEEKSAEEEAAMNEAKFLLKEASQGQPSRSSQLPNSGVPHRTQSSTSIPFESSLSPPQNPSGSVAGGSMIFSPPFPVHSIYASPQSSSRRLSNSSATSERDRIVIGGRKSSYGYGLRDVLDQQKNGQGQ
>A0A8J1LGE4|unreviewed|GRIP_domain-containing_protein|taxID:8355
MFTKLKKKIAEEAAVSPRPGGAARIPRTISKESITSVGADSGDDFASDGSSSREDLCSQISRKNEQIRRLEAKLMEYAEQVRNLQKMKDKLEVALEKHQDSSMRKFQEQNEEYQSNRAKMAEGFALALEKKDQEWKEKLADLEEEKKKLSDQLISTTKQNMSFFQKQEDLDELEGYQQQELAKIKHMLLQKEVMLLKMEEDLKLQREEAEATLVELRDSSHLSAKLSTDIQRLQEENTALTQQRSDLVAAQEGAEIKITELENRQTELQDFIQRLSLDLQKAQSATSSCEKRLNSVQADYDVLSLQHSQLKDKEKVRSLEKTLDGTYSGEEGIQSLIKEKNDLEVRLNETRQELLEGKALHKDNIFQLENRAENLNSRIEEMENVLHQKNEELTLFKQKSASELKEIEQMLETTRERLQKREEELIKREEQIKSLQSDLESDCNRLTQQLNNVKQQYAEKVERLDAQVSALEGAREFDKSATQHQIRQLEQDNVLLKERNEEMERALRHQEAEQEKMKEELSSRETVSVEIAKALEETRKQKEELQQQVANLSTLITENEKELAQRTEALERKEEESASLKKDYEAILLQAEQHQSQLDMYKTQVELNEESAEKQVKTMKMQLQEHKQALVTSELQVSSLQDEVSALHQRLHGSPAQEPNGDVTAADIAQLQKENREMEQHIAEKNKTIKQLQQRMAELKKTLLKELKIKPEHEVNEVPEKKNPEPAPTSLTVTNNADLNDSREINFEYLKHVVLKFMSATEAEAFHLIKAVSVLLNFSVEEENLLKETLEYKMSWFGSKPAPKGAIRPSISKPRTPWS
>A0A818EBF6|unreviewed|GRIP_domain-containing_protein|taxID:392032
MSEDGKSANDEKPAASSKLESMPPDELIKLFKSQVVLKKKLDSKISELSTANISLCQTQEQLQNELEDEQSKRKHVAHELDQCKIHESELQQELNTLRESSDCFQQQNESLKLSCKNLQDEILSLQNDKSNLLSKLTDAEEDFIDKLNETKSTIENLRCEKQSCEQENLHLKQSIGNLELEINDFKMKSNSVDKEKQSIEEELHELRLKLASSDKDAQLIEELNDLKLKSNSFEKDKQLIEEELNDLRSKLSTFDKDNNLLEEELNNLRSKLNTFEINEKLMEEELKNLRSNVNSFDQNKQLMEDELHDLRSKLNISDKDKYLLQEDLNNLRLKYGAFDDEKQMLEEELNSLRSTATSFDQNKQLMEDELNNLRSQLSRFETDTKLMEEELNSLRSTATSFDQNRQLMEDEVNDLKTKLITSDKEKKLMEEELNEFRSKSSLSDADLQSREEELNNLRVKSRTFDEEKQMIEQELDDLRSKLNRFETDKKLSEEELDDLKTKLITSDKEKHSMEEELNELKSKSSSSDTDMESTEKEINNLRSTLSKFEMDKQLMDEELNELRTKSNSFDNDKQIMEEERNDLRSKLNTSNQDKHLMEQELNDLQSKFNALEKERQLMEEELTDLRLRCSTFDQNRQSMEEELTELRSKVISLDSDKELLERELNDLKSKFNTIETDKQLMEEDVKNYRKQIENFEMENLELRKIPQQLSDVPINQLNENFDEIISQRIDSFLNHNDDETLPISKLLSDIPALLQSSGIANYVNEDFPTALNLECLLRLCSLLIERCHVLQSINVANEPLLNKDLFSIIQNGNYEQCQLLIHRQDHPGLDALFEHFQSWINQSNDSNDWEIRLSKPIDQSINQYIRLEFNDFKFISDEIEHELRQSRIQLDQSLEENKEQRCDIAILKENLHSFEELKQQYAEQCDKINELQMIIDQEKIDKTKFDQLESLYEEVQQKYVHLEHIKSECDVLQENFNKTNLQLQDQQEKHQIEINSLQSTIEQQKQIIDNATQSQDERYSSSVKLTQQLSDLLETEKTEKEKLKNINQQLENDLQTNNELFFEKTKQADDLDKQLQIINNEYQDLKVQFDQIKHDKDKLINDINLLAETIQSFDSEKSENLQIINKLEQDLESNKSNFDQLIKQNKEENHQEKAQIETKFQQTIESLKQELDSAKNDLKILQLQSIEQKQSILENEQIQTSNLRSELENFQKENETLNQTINELNNKLATQKTESNATIQDLQEKQQKMKMLLSRLKKELQEKHQQPKQSLIDLELADYEKTIKSLKDNLTSKDKEIQDVRDELTNINEKNRCLMEEIQNLDQQKLQTEERANKFKTLLDATKRELQDAKDLEQQRYQNDDNLRSLLDKLKTELDDNKVTVSQLLSEKQELTERFNNQSDTNQRTINLLEQNLRIAKHDLEVVKQDYDTLQDDFNNYKIRAQSVLKQQQSTQRERMPIVPDKQTEFEETIEKLKIALREANNKIQLLISENETLQKEQDRLNEVQTKIVNESRKREQDLRKQHQIELEKMESDCSKRTNDSHDMMKSVTIQNEILSTTYQEQIATIQTDNERSISILQNQLQTSKQEIEQLKNRIESLRQTNADNEKESSQVVINNEINRDEILWTYAERQQGEGSESASVDFQSSDVAVKTLENVLFGNANSTRPSQSNMDKPRHILFEDVELERQRIEEELNKTKYRLLNTTELLNESELTNVRLSEQVSLLKDEIRRIERNMDRAESISNLEYLKNIILKFFILKSAHERLQIIPVLVTMLKLSPDEQAKLVRVAQETASVVDTSVNNESNTQPVTSNANSSSSSSSWGSYLNIW
>A0A8C6KYN4|unreviewed|GRIP_domain-containing_protein|taxID:105023
MFKKLKQKINEEQSPQRNAQSAQQAQSASKIPVRSPRGSINGDGSASPYKEESQSFTQKLQLKVPSVESLIRGGASRAESLFRSSSKENLVRSSSRESLTPLGENESPVAPAYDPPSDIESEAEEPAGSVESLPKEQLLHRLLQVERSLGKYRGKYSELVTAYRTVHREKEKTQAILSQSQDKSLRRIGELREELHMDQQAKKHLQDEFDAALEEKDQMITVLQTQVALLKKRVKGVSTDGSLPAEGDVLQSGEAQGSTSVMQSPSKEEGLEPESTEGEGNSDPTKLMEALQKRVKRQENLLQKCKEVMRTHKERSTQLSSENETLQEQLQERLQELEKMKELHTTEKTKLITQLRDAKNLIEQLEQDKGMVIAETKRQMHETLEMKEEEIAQLRSRLHQVTVQKEELQEQKEKAEKSAFEELERALGVAQRAEEARKQLQVQLEEQVTEVERASEEERRNLQQELTRVKQEAVTIMKKLSEENVSNLEKTHSEALAAKEEEIKDRINKAVEQCRDEFAQLSKEREQQASLALEDVELQKTAVRAEADNTIKELQLELETARTRILELESSVDKISRDESSLSHQESSQLEELKNQHKEQITALEEKHQEQLEKHKDALREQSDTTLEELKEKHRSEMETVLKEKELQLQAHVEDMNQKILVKLDEKQAELESLSDELSEALKSKRLLEEKLGAAEEASRVAQEELEGKFQDQVTKHNAELENVKREHEESLGGVEKTLKQELNALKIVLKEKEKEMEQLISKEKTLQEESNSKFKKYEDLQQRLLKVQQENKSLKESNAEFGKVSEDLDLCKKELTDLKHQLDLSNNEHQQKEKLLQEMENQLKDFKNELSEKEKLHAAELGRNLEEQARLKKQLDDERAAHETKLKNAKAELESKLKVQETKMEKFKQKAKEMQENFKKKLRQTEDNMKEELAKKEKELQQKEQQVQEKFVEMAQSSQGLSNAVSELQANHKEELEKLCATQKLEVEELERRWQEMLAQQEEELTEKHSLTLQEKVRDLEEMSQQLSRDKEENEKTLRGLKEELAIRETTVQKLQEKLKEAAVKLESLSQGEALLKEQTETAERNLNQALSERNTLQDKLKTTEEERLEKIKTLSEKLNQTENQLNALRNSRLSETEDLESRFKETTIQLQTKEAEFQQQLNALVNQTGRYCLEVQSKIDCSSHEIQQRVEGRLKELNHRLLCSQEKLGHVKNVFLTQESRVCTLEESLLQHKEENKNLCISLDQTTAQVNVHMEHIKALTHEKENLSLFISEHVRKIEELSEANRVISESLKTNELHVADLESLVADLNNQLASSIKDKEEAITQLKQQSEKERQQMKESIERLEQERKHASEEADALRSSLSEKEKSTETKFTQDDDMIRSLQKRLEDLEKEISEKNEALQRLSAAIDNQSISKSEMDQVLSEKEQKVSDLTSELDGYIARLGELQEQLVSKTKECEQLASDFKQHHDIRENEKKALVEQLQQFQTQCTQNGNLEEEMVEKLRSLEEENQKCKHTLQSQTEEFKRMKDEVIKSKEESLKETEERWSAESARRVSELKKKAEQKISQIKKQLTAQLEEKEQMIKALQSSLEENKSNEALGKKQMEALEEKTRKLEEALKVSEEQEKTLEQTLSNERLEKEGSLEELRVTYEDKLTSLQRNAVQQSELKETESALQEVQAKLKEAEEQNQSLLAEINRLKEEICEKEAQLNQREATSNIAQEVMVECSSVQQTASMVGYHPPVRELDGDEESLQALQSKLTQMKNEKEKIQKDFNRLQKDMRVLRKEHEHDLECVKKELLEENEKQLKLELEDAELKHNSTIKQLMREFNMQMALKEKELDTSMKETIAKAQEVETELIHTHHEEASQLKKVISQKEDDLQRTVQRYEQVIQSREEEMGDRVWQVQKQLEELQARCQDTSEVTPEDLQSQLAEKTTLLSEARLKEQEFIERIHTLEDNIKSAHRNMVVTHLGSTYKDPGVNAAETLSEPTEMEYLRKVLFEYMMGRETKTMAKVITSMLKFSPDQAQKVLDKEDSKTIPWLR
>A0A2C9WCV8|unreviewed|GRIP_domain-containing_protein|taxID:3983
MSMEEGNAGEMPGTHMEDPEKHLSDMHRGSNGNLTKENGLQDDTPFTETAHEQLVQMVIELKFQNEFLTSQFEALKNLQSADDKSQHRTEASHQKTGEIEGLQKSIESLSRELHAETQTRGAAEEALKHLREAYSEAEAKAQELSANLAEAEQKLDKEIKEREEKYSELDSKFQRLHKRAKQRIQEVQKEKDDLVARFREINEAAERASSQQSTLQQELERTRQQAHDALKAMDAERQQLRSANNKLREKIEELHQSFQPKESALEALQQTLLEKEQMLEDMRGLLQAAEEKKQASLAELSAKHQKNIENLEGQLADALVDRVKATETISSLQVLIAEKETRIAEMDAASSGEAARLRAALESLKGELAHQKQEHEKEKESLEAASNTLKMKLEIAGSNCIRAEIEAAKIRSELELKVYVQKQMLNKKDGELLAAQEEINRLESEFSSYKVRAHALLQRKEVELAAAQDSEQLKALEEAIKEAERELSLISSERDEALQDLQDALANYDKELAERDAALNNSKQQMKSIEIKLDSANSRYQFEKEAWETNLQNLEESWRLRYEALKAEKEATSGQDIQKELEELKVRYKKLKEEHEAFRDLADRMIGEKDKEISKLVDDNKNLRYSLESRPQDDQNENNITVFSALKKQDAPNLSTSAAEQQILLLARQQAQREEELAQSQRHILALQEEIEELQRENRLHGQQEAMLKAELRNLERSQKREGVDLTYLKNVILKLLETGEVEVLLPVVAMLLQFSPEEVLKCQEAYNASDAAPPSPSSDSSGSTLSLFSRFSFS
>W2WJ30|unreviewed|GRIP_domain-containing_protein|taxID:1317063
MLKKKEKLEQMRELGRGGLSKGLSFLRTAAANASLENGEASSASPPPTAEGGVPNTNRMTYEELLALSMKLTRQNKLMKAQYQKNQSKLAAAATSDADIQALRSFLEHELGLDVAACVKTEENSAPGGSIDIEALKEKYRILSELKQKEESKPAPVESVNLLDLSPTATEKTPGKYEEIDLLGGEHKSVPFEDAQVDEAMQQVERMREQLRQGALQTQELEEKLLERDEQYQEARRVLEEEKKTLESKLEEMKKEKVTSRDEEQEELQRLMELKGELEKKIREMSGQLDERENEQKQAAESIAKMEQEKKELVGRLQQAEAAASERENEDKEKMEAALETQRVELEAAKADSARLQEQLQTLQAAPAPSGASDDEVKEKIEAALEALQVELEQAKADNARLQEQVQTFQEASSETEVKEKVVAMEAQLAELEAAKAENVRLQKQIETLQQETPSRSETSEDAVKEKVAAALEAQSSELEAAKTENSRLQDEIEALKQAVASAPSESQTEAADEVVGSLRAEVDRLQSLLATKNSDSEAVQQELASLKEQVQKAQMVTSTENEANAALMQELDRVKLESAEHVHEIQSLQKKLHAAEDRLSKTKGESEATQSLVEALKEDTSRLADQVAQFELKQTASEKEITALSEAKRELEEQQEQAREAKASMEKQLVEERAYWTSKLENLITDSDAANTKTEALEAELREKEKQVTKMSASQKSMTSELMELQKQVSSMREDLAMAAEGLEAHATKAEENERRYIQSEKQATELKKQLDEMREKHHENFEMLRKEKESELERVHAERRTLITEKKELSREKDERQARCKTLERELDTLRNHQEQLETSLSDKTLQVDNLSVDLAETKKSLSDRMALATRLQTENMSMAGKLAEQVALIEGALRDAANSKAAQQEMETQVQAAKADVQCMKQSENQAKQELEDVQREMLKQEEKFQHERGEAKLALEAAVENEKQTFKRELDRLETESKHKSKLALQAVLEKEKEIARLSARLHELEEDVRSGGADNRKILEFAQLQAKREVEQREQAAQMQTLSQQLEEAQREIQELREDKRRHAEELTAMLQNQRRDGVNMEYLKNVVVQYMSFRPGSSQQTRLVPVLSTLLQFTAADIKEIKHAARRGNSWTSWGSSDSGLDYKPIVVGANHRHPVPSSSSSTSQDNGGRRSPLGRTGSAPVARVSPRSESHLESRASSFYLPSGGHDGPADPSAESADF
>A0A8C3XRQ3|unreviewed|GRIP_domain-containing_protein|taxID:8475
VQDAGQDMVASYATPGSGKSKLDTLSKEDLIKFAKKQMMLMQKVKSRCTELEKEIELKSKPAAGGADDIIQALTERLDVVLLEKAEIQQQCIALKKENAKRKQEAEVAVTKTEELQKQLEQSSIDHLKDIEGLKNEVVSTQSKYNEDLAKLQKELQEEVKKQMGFAEQLELHSNQQEETKRLQEEVHQIKHSYEEQILCLNKQLEAISEDKNKEIENLQEVIKNNSEHYCSEINNLHEELIQLKGAHQEEVSKLMCQLEATSKEYEEERNQINRRKPDLTEQHVVKEESTKGELYASNEKYEHELEQLREAVNKNKENEADVTDVQGETYVDTKMEEKVKHLEHILKELESQHSILKDELTYTNNVKLKLQEEIQRTKDEYFHEREDLEFKINELQLAKEDHCCIIEKLKSELQVTRHQYEITEKEHNLEVQSLREQQEREISELHQTLLSSSEKENMALVFEIQDLKEEYQKLIQEKEEAVFNYESLRETLETLQTELGESAGKISQEFESMKQQQASDVSELQQKLRAAFNEKDVLLETVNRLQEEAEKLSSKQAEVEELKHKIVSFQEANEAMVISLDQKETTVKELEEKVTSLASQKDGILNELKCSGEEVENLQEMCKKEQEMFLELQQQAQFVNQCNSELKKNVEDLTETLKEALKEKDENNQKLVQFEEQMEALSLDRKSLLAQAHTLHKENEKISSNLEKVASEKEDWLVFKEQAESLEKKLQIAVEEKDHLTMLLENKQAHALLVKTQLYSLLEQIGSRLSDDDEEHDAINLLQVANESLAKMKEEKQSLTLQNDEKVLNLQQKVERLQEENVVQCAELRSLLENFEKEKCLLTEKLEGALSEKAALQLDIQEMKSANEKARNENQDLLACIEEISQKLECYESQIQEQQKESSTEEQENLKLSLEQREAELRNVKAELTSLKDFMEKSSVKNDQQSSVTELQEKIVCLEKQSAEREEKLNKVKVIAVKARKELDSSRKEVQSLREELELVRSEKDQLSTSMRDIIQGAESYKNLLLEYDKQAEQLDLEKDRATNLERQMDDLSRQLQTSTQQQDQLNSANEDLMARIETLQSNVKLLEAQILETQKAKAKVDKELEAEKFLKEQKIKDHSSAVRELEELQLQLQKEKKHLQKTMQELELARRDAQKSTLMDMEMADYERLVKELNQKITDKNCKIEDLEQEIRIQKQKQETLQEEIKSLQSSVQQYEERNSQIKQLLVKTKKELADSRQAENGHLILQASLKGELEASQQQVEVYKIQLAELTSEKHKIQEHLRTSLEQHQRTLNAYQQKIATLQEECNTAKAEQVAVTSEFESYKVRVHNVLKQQKNKSASQTETEGAKQEREHMEMVIDQLKVKLQDAQHNLQVNVTELQALQSEHDTLLERHNKMLQETVTKEAELREKVCTIQSENMVLKSEHAQTLSQLTTQNEALRNSFRDQVRHLQEEHRKTVETLQQQLSKVEAQFFQLKSEPSTRGPSVSNLPVKNLRERRNTDLPLLDVHTVAREEGEGMETTDTESVSSASTYMPSLEQLLNSPEAKFDPPQWQTELTKEELVQKLNTTTKSADHLNGLLHESEATNAILMEQIKLLKSEVRRLERNQEREKSVANLEYLKNVLLQFIFLKSGSERERLLPVMDTMLQLSPEERGKLVAIAQGEEESASRPSGWASYLHSWSGLR
>A0A6P7RRP1|unreviewed|GRIP_domain-containing_protein|taxID:10089
MFKKLKQKISEEQQQLQQALAPAQASSSSSVPTRTRSRTSSFTDQPDDVTPNRELLAGMVAEPAFLSEYTIFALDSSKQPKTQTGSVNASTQATKSPDGVSKEESSPSQSGDTQTFAQKLQLRVPSMESLFRSPIKESLFRSSKESLVRTSSRESLNQLDLDCSATTFDPPSDMESEAEDTPWNSDSLSREQLLQRLRRMERSLSSYRGKYSELVTAFQTLQREKKKLQGILSQSQDKSLRRISELREELQMDQQAKKHLQDEFDACLEEKDQYISVLQTQVSLLKQRLQNGPMNVDATKPLPPGELQAEVHGDTERMEEKMEGVGEPVGGGTSAKTLEMLQQRVKRQENLLQRCKETIGSHKEQCALLLSEKEALQEQLDERLQELEKMKELHMAEKTKLITQLRDAKNLIEQLEQDKGMVITETKRQMLETLELKEDEIAQLRSHIKQMTTQGEELREQKEKSERAAFEELEKALSTAQKTEDAQRRMKVEMDEQMKAVERASEEERLRLQHELSRVRQEAASMVKNSEEQVAALQKLHAEELASKEQELSRRLEARERELQEQMRIALEKSRSEYLKLTQEKEQQESLALEELELQKKAILTESENKLQELGQEAEAYRTRILELETSLEKSLQESKTQSEHLAVHLEAEKNKHNKELTALAEQHRTEVEGLQQQQDSLWTERLQSLSQQHQAAMEELREKYQQEKDALLKEKESLFQAHIQDMNEKTLEKLDKKQMELEAVSSELSEALRARDQLAEELSVLRGDADKMKQALEAELEEQRQAFAKLDLLHSEQSTAREQAGAYEEQLTQMQQKVLDLETEKSLLTKQVVEMETHKKHVCVELDAQRAQVQQLERQRSELEEKVRSLAQLQDSQLKNSTVEKEQARQSLMEKENVILQMREEQAKEIEILKQKLSSKEESISILREEYETKFKSQEKRMEKIKQKVKEMQETKKKLLDQEAKLKKELENTVLELSQKEKQFNAQILEMAQANSAGISDTVSRLEENQRQQIESLTGAHQRKLDDVIEAWEKKLSQQAAELRDKHAEQMEEKEQGLGELRRKVRVVQSEKEELTKEVARLKEAVSGQDVALAGLQGQLEQKSAVTVALSERESQLQSQVEKLEADLGCSLSEKLSLQEELAELKLLADKNQLRVSELTGQVQAAEKELQSCKSLHEISKKSLEDKSLNLKNLLEELASQLDSRCERTKALLEAKTNELVCTSRDKADAILARLSQCQRHTATVGEALLRRMGQVSELEAQLTQLTEEQRTLKSSFQQVTSQLEEREKQIKTMKADIEGLLTEKEALQKEGGQQQQAASEKESCITQLKKELAENINAVTLLREELSEKKSEIASLSKQLSDLRAQLQNSISLSDKAEAISALSKQHEEQELQLQAQLQELSLKVDALSKEKMSALEQVDHWSNKFSEWKKKAQSRLAQHQSTIKDLQAQLDGKATDAREKEEQICLLKEELDRQNKKFECLKGEMEDRKSKMEKKECDLETALKTQTARVVELEDCITQRKKEVESLNETLKNYTQQRDTEHSGLVQRLQHLEELGEEKDNKVREAEETILRLREHVSSLEAELGAVKKELEHVNSIVKSRDGELKALEDKLELESAAKVELKRKAEQKIAAIRKQLLSQMEEKTQQYAKDTESRLSELSAQLQEREKQVHSLEDKLKNLESSPHPEVPAVSRSMQSVAVSPEQEAPDSQDCTQKACKERLCMLQRRLSEKEKMLCRLEQGEGEARPSQPEAQHRELSGKLDCTRARQLEDHVLIGCLPEELEEKMKCSLIVSQPMGEETGNNTGVKQNWASVVDSVQKTLQEKELTCQALGQRVKELESDLVRERGAHRLEVENLTLKYEKLQSLQQEMDGENKSVEMLEDRPEENSKSHVIQSNLGTTMDGPHSDLESKLTGAEREKQKLSKEVARLQKDLRALRREHQQELDILKRECEQEAEEKLKQEQEDLELKHTSTLKQLMREFNTQLAQREQELERTVQETIDKAQEVEAELLESHQEETRQLHRKIAEREDDLRRTARRYEEILDAREEEMTGKVTDLQTQLEELQKKYQQRLEQESTKDSVTILELQTQLAQKTTLISDSKLTEQELREQVHNLEDRLKRYEKNVCAATVGTPYKGGNLYHTEVSLFGEPTEFEYLRKVLFEYMMGRETKTMAKVITTVLKFPDDQAQKILEREDARLMFTSARSGIF
>J9EG28|unreviewed|GRIP_domain-containing_protein|taxID:6293
MIEELEASLEEHAQLAVASVSSYTIDDQVLRQLFLSYFTADKDKQPEIAVLLASVLGYSQEEIAKINAANHSSSRGWFGFGGSSKLPQQNISLAEQFVRFLEKESLTTPHSLPVQPSEEKETIRSGIPLKCSRTSSAADLDSILNT
>A0A8D2QB05|unreviewed|GRIP_domain-containing_protein|taxID:44394
MDFGDIIWSQQEINRLSNEVSRLESEVDHWKQIAVSSKVQGTNDAEQSEICKLQNVVKELKQNLSQEIDEHQHELSVLQDAHRQKLVELSRRHREELREYEERIEELENRLQQDGVSTDAMDDSKITEQKRKAQSPDGGQVEELRVVKDLEDEIRKLNHQLSSAKAENKNLLKEQEFAKLEKIQIAQDYEKLKSDFDALQRSVAEQDALLEEQKQPQSKTSLPQDVVSLQQALLEAENEIARLSSLNQGLEKELTSAQHKHENILSSNTEDQNSEINQLRQDLERKEHELDESIAERETLIAELEELDKQNQEATQHMITLKEQLSKQHTETDSIIKQLKLDIDCERKKVSELETEKVKAIKELDSQKEKLSHCSYALNDLHITKQQLQDNIKDLQEQLRKAHECNSQSKKEIEELQQRLKEREEELCVSLSKLTEKSNEESNHTCQDLILKDREVEIAKLQNDVSENKRINEDLQKSLSNLRIENGKLMAAIEELKQELSDAISEKKKVHLEKDTLVEALKMEKRQLESELNETEKRLLEQARNYEKTIEDLSKARSMDTSALQLEHERLVKLHQEKDFKLAELKKTIEQMELDHQETKEMLTTSLGGQKQLTDLIKEKEVFIEKYKNQALQAKQELEEYMKVSKKQDVLKQNLEEKDRSLAVMKEENNHLKEEIERLKDQQSRSTPVVEPKTLDIIIELESEVTQLKVIKNNLEEEIKVHKKTIEDQNQATVKLQQSLQEQRKEIDESKLQCQQMNVTHERLFLEKDEEIKNLQKTIEQIKTQLHKERQIIQTDASDLFQETKVQTLNGENGNEKHDLSKAEIERLVKGIKEREMEIKLLNEKNVSLSQQIDQLSKDEVGKLTRIIQEKDLEIQALNARVSSASYRQDVLSLQQQLQAYVLEREQVLAVLSEKTRENSQLKTEYRNIMDMVAAKEAALVRLQEENRRLSNRSENSSQDMSRETIQNLSRIIREKDIEIDALSQKCQTLLTVLQTSSTGADNGAGGVNSNQFEELLQERDKLKQQVKKMEEWKQQVITTVQNMQHESAHLQEELHRLQAQISVESDSTSRLQVDYNGLIQSYEQNEKKLKSFSQELAQVQHSIGQLYSTKDLLLSKLDLVTPSVATAATVSQLSGVQCSPPEALSEESKLLQNELEQLKKKLQEKDSTIRILQENNQRLSDSVATASEIERKSQEGTESEMRQIKEKHDVLQKSLREKDILIKSKSDQLLSVSENLSNKENENELLKQAVTNLKERNLILEMDIRKLKEENEKIVARCREKETEFRALQETNMQFSMMLKEKEFESHSMKEKALAFEKLLKDKEQGKTGELNQLLNEVKSMQEKAVTFQQERDQVMVALKQKQMESSALQSEVQHLHEKEQRLNQELERLRNHLLEMEDSYTREALAAEDREVKLRKKVLILEEKLASSSTAVENASHQASLQVESLQEQLNLVSKQRDETMLQLTISQDQVKQYALSLANLQMVLEQFQQEEKAMYSAELERHQKQSAEWKKKAENLEEKVVSLQESLEEANAALDAASRLTEQLDIKEEQIEELKKEGEVRREMLEDMQNKLMNLMNSTEGKVDKLLMRNLFIGHFHTPKNKRLEVLRLMGSILGLKKEELDQLLSEEQRGVTRWVTGWLGGGAGSKSVPSTPLRPTHQNIFNSSFSELFVKFLETESSPSLPPPKLSVHHMKPLGAAGTGKTSSTPPNSQMQDSPVSGVGRRPDANPFLAPRSAAVPLITPASSSGHLLMKPISDALPTFTPLPVSPDASAGAVLKDLLKQ
>A0A8J2NHE5|unreviewed|GRIP_domain-containing_protein|taxID:61235
MSSAVTTNPTQATNSGSSKKKKNNKKKNANKNKASEEQTGTSEPQQGSDKDALEDEPETPTQPETPVDAEVEDVDESTTVQSNGHAVEPHDKSNGLTPPPVDGEREKTNNSDTSAKLEVMSQEREALRAEVEQLRKQLETIQETHSNEVTQLKSDLEESNAAKENAEEEYQTLLGRVEKIKQTLSDRFKRDKADLEESKERIEELEAENEELRNSAVLSGDDVTKLKEELQDATRELNTLRSRNNLSAQNWSKEKEELLRHVQHLKSEMETTANAMGEWEVIAMEERSIKESLVDKVSELEEQVTMLRQNYESATADRDSQATLIENLQNALREIQDARKKELRDMVETTEAQIQGLKKQVQEADARATEAETAKQTLTQELERTAPYEKEVKEKNLLIGKLRHEAIVLNDHLTKALRYLKKTKPEDNVDRQIVTNHLLHFLTLDRGDAKRFQVLQVMAGYLNWTDEQREQAGLARPGTSNNLRLPISPFNRTPSSPSLNADLFADTSSAKDKESLSELWANFLERSAQEGALETPSRKGSTSSAATGPVRPESTKPESKS
>A0A8B6BJF2|unreviewed|GRIP_domain-containing_protein|taxID:29158
MADQQDGDSQASAGKSPAGSKLDSLSREDMIKFVKKQMLMLQKTRSKCDELTKKVKDLESNKTDGAAGDGNSVKDVESHCTELTEQRDNLEKQLASISQSKKALEEEIECLKMKDETLGTSLHFMQEEQGKMSAENEHLKEQIHLLTDARDQMMQKLKSMKQEQETDTQQQVQELVITKDRLLADLEQSLEEQQKYKKRVASLEQEVDLYMSELNEEKRKVEDFTQNMKTLEEKNQEMEKSLQNEEQFKEETKSQIQELKSLNEKLKEEKTVHEKEIELVKSSSDTVSSDENKEVNTNQEKETLQSEIERLKETISTQETNAEKMKEMMQERLEEFKKHADSFENSKFEISEKYYKLSEEYGALEDEKEKLVKSNDNLESMIEKLKLELANQDSVAASAKSEIDKVKQKIQHINEELNARNKNIQEANIFVALDQIKKMLIDQLDKSVKGQKQGKSKAASPYGSKSDIAKGSNTSSRSNSPNSPADLLKKLEVCQAELKKEKEHAAYSVSELQEEKELLRHEVQLMKDQLGEWENMMEMLKSEKEAILQEIDEFDAREKTIIEDLNFLKNDLDPKEVLKEDEVVEDGETDLSDDVFKSEHSAVIQLMIDVKEQVKKLIAERDALKQEEKLIAEKDALKPEDKLDDKVDNSLEIQELKNQLEKISSEKDSLEREKESLGVLMQLAQEKEQNEAEEISVLKSNIEGSEKQISEMMNSVETSKTEIEDLKSQIQSLKDENGDLSKMKDELDSKLNERQSYTQELEEKLLGMSQNLSESKRKYEESLSNLESDEQSSKSSLQEEMEKISSENSTLKSELSDLALRVETFNSEKEEISLKLGEKDESLIQIQSDKDKITTELSNSLEKIQELKIEKENIEKYLEEERNAVSKLRETLNETEEKLLSLKSSVESELASKDQTINELKHNLELSEADKKKVQNETENLQKELNNLQEVHNLEISKMKEEINEENEKYKKFTEEKENLVKEKENLVKEKENLVKEKENLVEEKENLIDENKNMQTLKANLEHESSSLKEDIESLRNQLANCKSGNESSQNETITQFELRINKLKEERNQFYCVVQERESQIEQMQKVVDEKSEDMLSLKQEVEERGQTVTLFKQDIEKLSADNQNLKASCDQLNDKLNGCDTEIQELKVLNEGLKQKLNSQSEENKNVQSSLKKFEEDKELLQSELTVLKSSTSQNEEAMKEMIAVVKEKDLLEKELSENISAIEKLEMELNNIKTKFDESVAQRTSLEAENNQNLKQCEDLQSELLSLKEGSSSTEQEVANVKVQLEKLTNEKLEAEKLYQEINEQYKIKNEECENLKRVIDQQEDESRVIKVQSEQLMQEKDTTSEQYSSEIQSVKDKLDQVNHENNEMKTEMEELQNKCTSLEEKVIQIQTEKAQMEEKFILIQTEKAQLEEKFILIQTEKAQLEEKVNQIQTEKAQIEENMIQIQSEKAQVEEKLIQIQTEKAQVEENVIQIQTEKTQAEEKVNQIQTEKAQVEEKIIQIQTEKAQIEEKLSEIKENEVKQTSQVSTEKGVLEKTLHEKEAIITKLKQLVVKSKKEATELKNKHDAMKTQYESIVKEKENLQIQLDNLRKDQDADKQLMDSLKALQDEHSRTLEELCKAKKIEKEFEADLQKTVHDLSNLKEQLALSKEGKEQLNKQIEKLTSDLKTSESSISDLSSKLKSTEQDNAANKIQREELYKEKQQLQVAMSELEESRKKDQEKHSEQISGLQQQIQIMEKGLQMAKQESKQSSMMDLEMADYERTVQILNSQLAERDQSLTELKVEVKRLEDRNKVLKEQIDSVEEQRVQADDRANKMKTMLVKTKKELSDAKKMDAHQKTADAQLRGQLEHLTQQIEDYKVQMSEVAGEKQKALERFQSISESSQRTVKTLETRIQSLQNDVALANSELNTVQAEYDGYKVRVHSVLNKQKRTETVSEMDKLEKERLEKAVDQLKTKLQTISENLTSSQQENELLQDEHNRLLARHNKLLQESQEKETALRKRLEDLNNEKSAVNREQQHAMQQLHLQNQNLTLSFKEQIKGLKEDHHKTTEMLQQQLERAEHENFRLQRDLQQQMQHVTRVTTESPVLSSPVEYTDIRHVERQEGEGSEIVEPEPCQKTTSVHVSSPLPLDQLLTSASDELGMKMGPLQKEDTLKENLSTAEKKIEHLTELLNDGEATIMRLTEQAKILKEEIRRMERNQRREEETSNMEYLKNILLKYLSLKVGEERLQLVPVLTTMLKLSPEEKAQLDAAAQGEEVQAEGQGAGWGSYLHRWSGLV
>A0A8T9CN22|unreviewed|GRIP_domain-containing_protein|taxID:602035
MLTWPPQKRLKGAIDSRIAEEQKRQKSAIPPQVTRSSSSSSSSARRSTSQSEPSRPRRVKKESDGAAPPVRGPDPAEFEKAFVIEDESEEPSGVNTPATMDEKMADSTSNATETGDGEKAGNVPPKAVELPTEVRTKLRKLDKLESKYQDLLRSYRVAHARAISIEPFEKALKENTPLATISDPDALVEYLGQLNLKGDMVMDELKRVSADRDEHKKKYEEAEKQATALREQLESAKSAAGGDGSVAGSTEKADTISIDTPSVSVKSPVSSVLGLFSPKQKPQPTSDNKDVNEEFFSYDDEIPKLQTEVKQKTAEIEELKSKVTTLEKDLAVSQESTSGLVSNLEKATRELNESKENAAAGQEGAKRIEDQAEEINGLKNKLQTAEEQLATLEADLASQKKESAEKVSSLESDISKEKKQSEETVASLEADMKKQKEASSRELQIEADARKEAESMRQKLDSQIKEVEKARADSVKQIQELIESIDVLKDQVKEAETHEIEAPKTAAAPESTSTPTAGASKKKNKKKKKGGAAAAAAAAANTAKEKSAEKEADSQPSTPSLATTELQAEISKLKDEVADKDAQIEKLQSKRKTEADLREELENMQDNFLSIGQEHVEAREKIKELETEKTSLKEQITKLEQEIESYKSKSKDSEKVGADFKSLTAEYEDLKLKSAALQTDLGAAQQLAQSRYRDLTDLRDVLQKAQPELKNLRTENANLKSTKDELASRTSELRRLEAREKDLKSDMASFKKQAADRESEMRTLNEKITQETNGRLRAEDQARVAQRDMRKSEAEKIQLAASGEKSATELAKIQEEASKLRTKVRDLEDQVTRLTNESKGLREEVELRGSQYNNAQGLLGSMRDQSAEMAMQLKEAKEQSESLEEELSEVQRLLSERTRDGETMRRLLADIDDRADAKVREMRERMEAAIEERDRAEDEASTNGRRRAREVDELKTKIRDFERELKRATDDRDELAQSEKEWKRKRDELEGVSGKAAKEVEEIRAAMGELRDALDGSEKQAREAEKQRADLRRVLDEANQRYEKLQRDFKALQMKQSRMDLTSISRTSSDGGGGSSPVNGAVGGAKMDYVYLKTILLQFLEQKDKKRQGDLVKTVLGQLLHFDKKDQDKWMAAISAK
>A0A2H3E0S8|unreviewed|Peroxisomal_membrane_protein_PEX14|taxID:47427
MSTPDRQELLRNAVAFLSDPKSQASPLAQRIQFLESKGLNSQEIDIALRQSSNTSAPVSYPAPYSVSPFPTVPSTQWDWRDYFITAVVSGTITYGAVTLFKKYLLPHLQPPSTTAYEQDRDALNAQFDAAEALLKEIQAETALVRAAVEEQKEKVDKTTKDIELVVTEMRGSELKTRDEMREIRDEVNTIREMLPKMIDRNKEAQAQSLAELQQELKSLKALLLSRGSMSISSSPSIPLPTPGRPSIPAWQLASAPSPMGSTEPSTPSYTLPTAPRRSLDGDAADAPREPHTRSASLDLAGRSTSPLSSSQLAESALSNLRKSFVSPRSASPGTSPRSSAGVVRDPLQKSSIEDRLRASFTIGDVSNGPTPDVSARASPAPRAPTIEHPLSPSSTPLPDSPSLPPVLEENSSEHPESPEVTPQPLIPPLTPIESESPKPESHAKDDNDTMAEEHVPEEPVPQDPLPAEPTAKSIPDPVTEPSVEGDPVAEESIAGGPIVEEPFASGEDVNVDALQERLKLVEQRFADVSTSFKRLQAEKLAADAVLRELTPLESLQESDALRDYLQNMSAKAKMSQEEITRLDAKLETQDERIEEMRDTHRLESKSQSELIDSLRSQLNESEALLKASQSSLSQNGDDISKHKAELERMQAEVLKIKEVAKDEEEKRTKAISLLKTVRQKLVKSEKDKEEALRQASALREQEKEYKERDATEKSRLRKDVDTANAEREKAVTGLKAQFDKDIAALKDRYEKELASQKGQFELDAVTTKSSHTRELSMKNSQITQLQSSLESLTEDKNSLFDELQLRQAELESSQSLLESTQGQNTELQYQLRELEDRVSFLNEELLDAQRGRTDLPREPGVSSEEVARLLVASEAKYEAKVMELQRGIAIIEKERNDTEAEWSRKLREKVKETEELKRVLGTTVKSKEQDEGVVNQLHQEISELRKELETQQRQVDELHSQLNQAQVAENDARSHQSEYTARITALEQNVDEGKSREAQLRVSNKTLREELRKVQSSAALLERQRNPGVGYWTTRGESVQSDAQSPPPSQSPSPASSPRPDSAMSNKNDEEVNLEYLRNVVLQFLEHKEMRPNLVKVLSIILRFTPQETRRLMAKV
>A0A0V1HCE4|unreviewed|GRIP_domain-containing_protein|taxID:268475
MDNQTTQHEGSFAELRKALKEFSKQALSFQSKESSSEYEPQNVSNPKIQKLRLLIREKEKRHEELTKKFETLDKEAETLRRRLHEIQKEQLSKNKECYPRIATLEEKIAELSVVLGTFKIKQDKDRDTIDSLRAEIKRDRSLEMANKKPLDEPLEDFLISFYESRCSCSQHSISPSVKTETAEQDDDVHAECKPDYELIKKHLEEERERKCEEEEEDLIPETENHEQLTNFKRESECPDEKLNEDSKDHQLKLKVNEILMREMEKNFCNIVEEREEQFRERLQIMEMELEKQRLRSLEVLAEKDHEIEVMRSILRTLQSKELQPHYNKSVVNKDGNSSLGMKNPPAQPSSECSTLDHVGRLSNGKESSYPTLHCMEELARKEQELVILRKERKRLATYSRYMERDFAFRESHLKNTISDLQSKVKTLEEKLDQSSKIVNYEYFKNVFIQFIGAKKPCDRKHMVKVISIMLKCNEDETQMLNKMV
>A0A319CJZ4|unreviewed|GRIP_domain-containing_protein|taxID:1448315
MAHSRVLSIEPFEAALRENTPLTSIGEPKALTEYLNQLSLKGDMVLEELKRVTTERDDYKKKLEEAQKATKAALDEVAQLKAEKESKEKASDANESVAKSEEKSTRADTAVTTASPKKSAEHQGDSEEFFSYDSEIPRLESELKEKQEEIESMKTQMESLKRELAVARESTEGMVHNLESATRELTELRDFKDKQDTELEKLKSSKQGELDDLKAKLEKSEEMASKTSAEIEKLKSDLTERTEEIKKLQAQASPSPAAGKDADLTAKLEKMEQMKEANEKRLSVLQGLVDSLRSQLKESEEAMTKLKADAEQKKENNLQLQNVVDFLDTNLESNVTWQLTKEQIIGGKQANFDELRESLAPSSSATEAQQEPTETAKPAANPPSAAGSSKKKNKKKKKGGAGGAKGGEEASKATEADRDPSPSAEPASAQLTAKVAELEESIDTLKKQLDEKDAAIDRLSSKLKGEEDLKEEIESLRDDLLHIGQEHVESKDKVKVLTAEKQALEGSIAKLEKELTDLRTNIASHASQSADSEKAHNDLKEEYENIKIKLTTLETELSAAQQLAATRFKDITDLRETLQKLQPELKKLRAESSELKSTKDSLTSKTNELRTLESKHDDLRAELKTLKSTVSEREKEVKTLNNKIKQETDSRLRAEEKLTVAQSDLRYSESKKQEATEAKEKVTSELSKTQGELKTARARLRESESQASQINKELQGLREEIQLKTAQHASAQSLMNSMRDQAAELGMQMKEARERCESLEEELADAHRLLSERTREGETMRRLLNDIESRTDAKVRDFKERMEAAIEERDRAEDEASAQGRRRARELEDLKSKLREAERALRSADQDKEELEQTQKDWKRRRDQLEAESEKTTQELVDLRQAMAGLRDSLDESEKQVRDLEKEKAELRRSVEETNSRLEKMRKSNKLLPDEGRFGHTAQSSRSSIDSGSRRTITSPIAKEHSPSTRSGTPTGVGAGSIDYIYLKNVLLQFLEQKDKNYQKQLIPVLGMLLHFDRVGLLIPSLTMPSYILTDRSNADVPIILQFIRELADYEKALHEVEATEESLLATLSFPDSTPKRGSVYTALVIPPATAEQPNPLPVGMALFFYNYSTWRSAPGIYLEDLYVQPSARGNGYGFKLLKYLAAKVLEVNGRRLEWSVLKWNEPSIKFYEQVGAKAMDEWTKMMMEGPALNKLAEGI
>A0A7S4A3B2|unreviewed|GRIP_domain-containing_protein|taxID:35677
MSFAAMSAQVVTPDAYNKLQQDHEQLRAKTAQLVGQFKALKAEKEAAAAEAAAKNDAVVAKTRELVARYKASQAEVEDLRSKAGAPDPALVERSRALAARYKQLQGEKAAADAEIANLRSSTSEAEASSFALETTKAELDVVRRELDAARKTTQGLRADAESAKKAAAAGSAEVAGLKQQLAAAGSTSSQAVDALQKELAAARADGDALRGADAASRKEIDALKGALDAARASTGDAEAAARQEADALRGEVQASRQETETLKKALEAARSNAHKAAKQEAEALRGEAAAARGECDKLKQALAAAQKSTGEAAAAAAKEVEALKGEAAKAREALSAARENANAKSKAIETARAEAKAAVAAAKSEAQAAQAKLQGEVDAAKEQLATATAALEAARQSSGDAAKQTSAAVEAAGREADKLRGELRAAQQAAKSAATEAQQGAAKAAAALDAAKADAAAATQEAKKLQSALAAARQDAGDAASAREAADAANSEAQKLQSDLASAKKTIDEQAQKLKAAERGRDEAVAAAATTKTLAEKTAEKAGRETSKLKEELAAARQGAGDAAKQTAAAVDEARAEAKAARGDADAARKEAKAAQDAVDAARNETKAAQDLLAAARETSVAAAQKLTEAIDGAAAAKKENAALRDALAKASSGGGAAETEAQRLKKELAALGDRFDDASASLDAAKAEAGEITHQLETCVVKSEEAAKTLGAALEAARQENDAARKENLRLAGELEDAKQALHDARDTADQATAGSADAVAAAKAELERLAGDVTSLRSELKEKDAQLSVAAELEAKAKAQLAEAEDSAKRMQAVQQSATATQAQLADAVKEAVDNNEVLARELKARDDERAALEADLAAAKGELEAARTEAGAAGDREALETAAAAREEAWRAEVDELKAKVSELAAAKADVVDVLRRAKAADGTELAKAKAEAADAKKRLAEVEAAAQSLRSGADAVRQKFQQLESENATLRANGNGVEFEPEDRFVYLKNLMCEYLATAPEDSARAPMERAMKAVIGFDDSDAKRLEAKKAEHAKRALGGLAVFFGGSG
>A0A8C9FQR0|unreviewed|GRIP_domain-containing_protein|taxID:9049
MASWLGGLGSGLGQSLGQVGGSLSSLTGQISSFTKDILLEGAEEVGGKRGCGAGLSGCRGRKIGAGLAPQLLPLPLSFPTIFGAVHLYRILGLLTWGVKIQRHLSAALIAKGLHMPHGLKNTCRASSFPSSETLELKQNLSREIDEHQHELSVLQDAHRQKLVEISRRHREELSEYEERIEELENQLQQGGGMKETFKQKIYHKKIAQNLEGGKAEDLQIIKDLEDEIRKLNQKLSSAKEENKILLKEQELLKVEKLQLTQEYESLKSDFSMLQSSVAEQDALLKEQKSQSKTPLPEDVVSLQQALLGTKMIIVKEVIMKKKCELEKELQNAQHKDENVISAYTEDQNSELRLLKRDLERKERELNESIAERETLIAELEELDKQNQEATQHMITLKEKLSRQHIETDSITKQLKFDIDVERKKVAKLEMEKMETIKELDTQKEKLSQCSYALNDLHISKQQLQDNVRNLQEQLKKAQDCNLHNKKEIRELQQRLKEREEELSLSLSKLTENIKQESNRSSQDLILKEREVEIVKLQNKQLENKQLNEDLEKSLSDLKTENGKLIAAFEELKQELNDTISEKNKVCLEKDTLVEALKLEKRRLETELSQTEKQLFEQAQKYEQTIEELSNARSMDTTALQLEHERLVKLNQEKDFKIAELKRSMEQMEADHQETKEMLTTSLGGQKQLTELIKEKEEFIEKLKNQASQVKQELEEYMEISKKQDALKQNLEEKDKSLAIMKEENNHLKEEIERLKDQQSRATPVVEPKTLDIIIELESEVTQLKVIKNNLEEEIEVHKKTIEDQNQKTVQLQQSLQEQRKEIDESKFQCEQMNVTHERLSLEKDEEIKNLQKTIEQIKTQLHKERQVIQTDSTDLFQETKVQTLNGENGNEKHDLSKAEIERLVKGIKEREMEIKLLNEKNVSLSQQIDQLSKDEVGKLTRIIQEKDLEIQALSARVSSASYRQDVLGLQQQLQAYVMEREQVLAVLSEKTRENSQLKTEYHKIMDMVAAKEAALVRLQEENQKLSNRFENSSQDMFRETIQNLSRIIREKDIEIDALSQKCQTLLTVLQTSSTGTDNGSGGVNSNQFEELLQERDKLKQQVKKMEEWKQQVITTVQNMQHESAHLQEELQKLQAQISVESDSNSKLQVDYNGLIQSYEQNEKKLRSFSQELAQVQHTIGQLHNTKDLLLGKLDLVTPSVTVASIISQPSVIQSSAPEVLSDESKLQKELEQLKKKLQEKDSTIRTLQENNQRLSDSVATASEFERRSQEETDSEMRQIREKHDVLQKSLREKDILIKSKSDQLLSVSENLSNKENENELLKQAVTNLKERNLILEMDIRKLKEENEKIVVRCREKETEFRALQETNMQFSMMLKEKEFESHSMKEKALAFEKLLKEKEQGKTGELNQLLNEVKSMQEKAVTFQQERDQVMVALKQKQMESSALQSEIQHLHEKEQRLNQELERLRSHLIEMEDSYTREALAAEDRETKLRKKVSILEEKLVSSSTAVENSLFCRLLMRNLFIGHFHTPKNKRNEVLRLMGSILGMKKEELDQLLSEEQRGVTRWVTGWLGGGTGSKSVPSTPLRPTHQTGFNSVRINHHSFLETISTMVPLLILVSVCVILKVHQLSIFVFIERFVKIFFFL
>A0A7L1MRS1|unreviewed|GRIP_domain-containing_protein|taxID:125297
MFAKLKKKIAEEAAVAPRPGGAARIPRSVSKESITSAGADSGDDFASDGSSSREDLSSQLLRRNEQIRKLEVKLSDYADQIRNLQKIKEKLENALEKHQDSSMRKFQEQNEAHQASRAKMAEGMALALEKKDKEWMEKLGQVEKEKKMLQTQLQEMREQSLNLFQKRDEIDELEGFQQQEIAKVKHMLLKKEECLSRAEQELEARAQELSHARSESSRLREDLQHLQQQLLELEACRDELMTAETNAENKITALELREQELQSVIQQLSVDLQNARMAGSGCEKRLEMLQVEHESLKVEYEQQKQKMTLEFAERDKLTEELQEKVSSLENKLERNLSGDEHVQELLKEKAALEQRLEESRQQVLTDRTRHSEAVNRLQTQNKELEEKLQIATETLKKSKEAAAAQDLKIQKLQTDLEDERNQLQQQILSEKHQYDQKITGLESQIAALEKAWELDKTKTQHRISQLEEENENLKGSKEGYESSLKQQESELNRLKNEMSSRETISVEIAKALEDTRKQREELQQQVSHLNALIKEKDQLIDEKCDLLLKQKEELNQLSQDHEAALLQVHQLQLDIEASQSQAVEKEETARKEIDELKLQVQECLLAREHEKNVLELEESTRALNSEHFHSPENSVVEQNGEVAAADVIQLQKDNRELEQQVAEKNKMIKQLQQRMTELKKTLQKELKIRPDSEVPELRANSEVPNASVTVTNNSDLNDSREINFEYLKHVVLKFMSCRESEAFHLIKAVSVLLNFSQEEENMLKETLEYKMSWFGSKPSPKGSIRPSISSPRTLW
>A0A1J7JN42|unreviewed|GRIP_domain-containing_protein|taxID:1408157
MFQRIRGAIDRTIAEEQARQKAHTTPNNGAAPDAVRRSGSTSDSARRQRTKKPSQDTSKDAAAESAPTPDPAVFQAAFEAAFVLDDSEDGDAPTVPVKNGGGGSEVTQSTTAPEKEENVAENTPADASGVDNVDQAASDAKQANGNATPPPKQTTEQADDQNTATVVELPLEVRKRLRRLDKLDKNYEVLMRSYRVAHGRALSVEPFERTLRENTPLTSISDPQAFVEYLQQLNLKSDMVMDELKRVSAEKDKYKKNSEEADTELAALKEEIAALKAEKEQPSVADDKTSDSKPPVSPSEKAPAGEQDTGSKDAAGGDLFSYENEVPQLQAEVAAKSEEIEKLKSEKTKLEDELSLAKKHSADLVDNLEDMTRDLSELRENTARIESLKTGLEAKDAQYSALIDKVESVQTQLTESEMQYATAMSLYETAVREQKAKKIQMDALESQNKALQTKLKIVGESKSVLDKRIGDLTAEIDSLKKDKAQSEAKVKDLEKKLESAPSESTPAASNATLEPPVAQTGGGKKKNNKKKKKGGAGAAGAAATAVTPTESNFGEADPSQELQAEIDRLKGEIQRLEKKRKTEEELREEIDNLRENLVEVGQEHAILADKEQLRERISTLEKELDASKSAAKDSTKTEFDDLKAKSSTLHRYKDLSDLRESLRQESATLKTTKDELAAKTTEKDLKAELTRAQRLAGDRETEIKSLREKLTSETNARLRLEDEKRTAGRDLRRAEAEKIELSAKEEKTARELQRVQDELTALRPRVKELEDEATRLKKEAELKTTHMRDQTAELSGHKMLSERTPDVDERAEGKVREMRARLDAADQSSTDARRRAREVEELKNKVRELEREDEYEQKEQLEAVEERAAAEVAEMRSTEQRADLKKMLDELRAAQAKLSASSSSRSGTPTNGAAAGAPDTVYLKTILLQFLEQKDNKLRAQLVPVLGKLLRFDREDEKKWVAALQHIQIR
>A0A850VI50|unreviewed|GRIP_domain-containing_protein|taxID:667144
MEKFGMNFGGGPSRKELLETIETQKQQLLRFQARLKDVVCAYKSLLKEKEALEASLKALSNSHDGDLAAPPPGPGDAADDRSSEHSEDSAGTAASADTAASVTSVTSAKGEEEARPAATPPQRAEDGEGAEPCGAGEPPERRLLQLKAQLATLTGALATVTREKSRMEASYQAERRQMKQELEEAAGRARGEAERQEGELRRLRELLAQSRARLAEQQQEREREQGDHGLMLRELQELLRAEREGRRRAELQLRQAREALAGERAQGYEQHARQLGQELEELRRELQGVREENGKPDPRIQELQEEMAGLKNHFQLQLVQEMKKTAQAEEQLRQRSQREEQRVAELEAQVSQVSELLGTYEKAKQRDQGTIQRLKDRIVQLDLENKTLAMAASSRSLGEVAVEEASLDVTALKEKMEKLRKLLQVAAGKGLEGPEAEEPREPELPPGAGDGDSGDKAPGGHCQQELRQLKEEFERYKVRAQQVLKSKASKDVGLAKELEEAREQLAELRDKHVLLQLAADETEQQHRQELEARKQELSQLQQLHRQELERCQLEFRERALRLEEEMHKQRDRALAVLAEKDRELEQLRALTLPHGPKSSREGGPGDVPSQDCSEILPQALQLCSGSEPTFFLYAEQLARKEVEIAALRKHKHRLEVQLHQLQGRALAEEDRHREEVAALRGEIQKSCRDKSREGANLEYLKNVVYRFLTLPDARGRQQTLTAILAILHFSPEEKLSIAKSSAQGSWWLHGKR
>A0A2S4L0M4|unreviewed|GRIP_domain-containing_protein|taxID:94208
MFQRIRGAIDRTIAEEQARQAKTVTDSATPSRSASTSSRGGAAGSKRARGAKKPSADITDAAPNPDPAVFEAAFVIDDSDDPSRAGTPKPPPLDMDGDAEAPRNGAEGEKRESERRANDGEEKGRGNGEHVKTASAAAAAQELTPEVKQRLRKLEKLEATYPELLRSYRVAHKRATAIEPFEKALRENTPLTSIGDPEALVEYLNQLNLRGDMVMEELKRVSADKDDIKKKHDEAQERLKTVQEELDAISARKAADAATEDTDTPKTAEAADEKAPAQAKSPVSSVIGMFSPKQKAQDAAKDNSEGEDFFSYDDEIPQLQADVAAKSEQIEGLKTEVEGLGKELLVVKENSAGLVTSLENATRELSESRDAVASKQYLQTQLDARNTEIASLTERLDKAQAQLKELEEKAREAEGAGASKIKETETSLAASDKRAAELDAELDKANAAKAVSKKLIDDLNTQIEGLKKEKSAAQGKIEDLSKKLEARPSTSAPAQQPAESAAPSGGASKKKNKKKKGKGGAGGAAATTAVEETAGEAAEQAADSAVDAPGNAAPEAEISKLKDEVKDKDSLIERLSTKRKTEEDLREEIETMQENLINIGQDHVEAKEKIKELEQEKASLKRHIAELEEKMGSSVSDAAASTKLQSDMDCLQKEYDDLKENSATLQSDLGAAQQLAQNRFKDLSELREVLQKAQPELRALREESAELKTVKEDLAVKVRELMVVEKRGKDLEREASRAQQLSTEREAEVNTLQEKLKAEGTAKQQADEGRRTAERNLRRAEADKVELSAKAEKAERELQKAQDEVNKLRPRVKELEEQLHKMKREKTAALEEAEFKSQQYTNAQGLLSSMRDQTAEMSTQLKESKSQAESLEEELAEVQRLLQERTREGETMRRLLADVDERADGKVRDMRGRMEAAIEERERIEDESSTLARRKARETEELKHKMRELEREVKTLGHERDELEERQREWKRRREELEAVESKAEAETEEMRMAVSQLRSALDASEKQLRDNEKQRSELRRMLDDSRQRYEKIARDLRAAQQAKGSSTRTSTESTRSGANGGGASDTMYLKTILLQFLEQKDGRLRAQLVPVLGKLLKFDKADEQKWLNAVQHIEVR
>A0A6A6WUX5|unreviewed|GRIP_domain-containing_protein|taxID:1314802
MSALASPDPLKEPGPTSKSKRKKNKKKGAGGRGAKGDETANVNGDHEKRDTQDEDEAVDEEKHAKLTAHANDPDDDDVDEDDHPLSPTTQSNGTKSHSISSAVALGLARSRSQGGLSPSPPPSDAAARLEALAKERDTLRHEVTELRKSLESIQEKHEDDISNLQTELEETTESKEHFETQYKNLLGRVNTIKTSLGDRLKADAAKLEEFQAQITDLEEQNRELQENNTTFTEELSRLRQENETQTTEIGNLRSRANISQQNWIKERDELISREAYAKEEFENAKQAMQDWEVLAMNERSLRENIAEREAELKDQLESQKEAYAKAASERDTNGEAVDGLQKALHEMQNARKLERRELVETAQAQLDDLRKQLQVAEQSAASSKATLETTLKELERALPFEKEVKEKNLLIGKLRHEAVTLNEHLTKALRILKKGRPEENVDRQIVTNYILHFLAIDRSDPKKFEALQLIASLLGWTDEQREQAGLARPGASNNSLRIPLSPFRRTPSTPALNSALSDPMLGSSSNKESLADLWSDFLEREAGEGERSRSGSQATSPPSRSQTTSGLGISES
>A0A2H8TT07|unreviewed|GRIP_domain-containing_protein|taxID:742174
MEQKENNSQSSIKEQSELEKYKKNLHNLVVAYKKLTLEKKTLEDTLKASSNYDREDASETDTSEVSNDSQQSRFINLVNTIASLQREKNEAEEIAADEKKKFQNKICELEKLVNELNNKMDTLKKLQRLEMENIKAKFNKERLQREKDFNDHGVMMRELQKLMAEERRQKEQAESLADSLQKEIVHVHRENENLKKYAQDMEDELKDVKQKLKYREEETSGMLSQLRHEVKVVRQNHSIAISQEQQRAADAENRARELAIAHEVRVSSLESRLTELSNSIGVYDKIRHQDELTIQSLKEQIKKLETENESKNNEEYTVSEIVEKFKHFKTLLLNLAKTSEVPLNIEDLILKDLDFDIYDYKMKHVEHSDQQEENNLSSKQDNSVLLNQVKGLKQHINTLQFEKDELERKYKEKLEDNQENNNWKEKYMTNDLEWRKRISILEQQLLKQRDKAQELVLEKELELNTLRETLHSTKYNRKTSHSSTGSRKEFQEYLDEESSKKGSHLLHYAHELALKDMEISKFRKSKSKIESKYRDLQKSTADMQQQYKMDIDKLNQQLIRLESCKSREGANLEYLKNVTLSYFLTADDKIRKHMVNAIAAVLKFSDSEAEKAIKSLSQGK
>A0A369GFP0|unreviewed|GRIP_domain-containing_protein|taxID:2039875
MFQRIKGAIDRTIAEEQARQKSIAESATTSRPPSNSSRRNESPAAAKRPRPKRPSSVDTSDAAPNPDPAVFEAAFVIDDSDEPSRAASPRPPQPSKDGSLQEPSAESEKPAIEDHAKGADEKGTRDDGGPDRQAVDAPSHTSAVSELTPEIRQRLRKLEKLEATYPELLRSYRVAHKRATAIEPFEKALRENSPLVSISDPDALVEYLNQLNLRGDMVMQELKRVSADRDELKKKQQEAQVESKEAKGVDGVENEAPKLRADLEAKDAEIERLKTRISDLQTELTSAKEARVELEAKVEDAARQVQGQSDTAADSAQSQSEESVKNIASLTEQLDESKAQLKEVENRAKKEMESSTSKAREMEASLAASDKRAAELDADLAKANAAKSISKKLIGDLQSQIVALQKNKAEAVGKMDELSKKLQSQASSTAAPAQQQAAAASGAAKKKGKKKKGKGGAAAGPAAAVADEAADEATDSSVDVLEAEITKLKNEIQEKDAQIERLSAKGKTEEDLREEIETLQENLVNIGQDHVEAKEKIKTLQGERESLTKQITELETKTDASASADATVQKDLDALRKEYEDLRGKSSTLQSDLGAAQKLAQTRFKDLTDLREVLQKVQPELKTLRQESADLKTAREELAAKAKELKDAERKERELKREASRLQQLSTDRETEMKNLQERFKAESATRQQADEGRRQAEREMRRAEADKVELSAKAEQLERELQKTQAEVMKLRPRIKELEEQVHKTKRDWTAAQEEADFKTQQYSNAQALLSSMRDQTAEMSTQLKEARSQAESLEEELGEVRRLLQERTREGETMRRLLADVDERADGRVREMQGRMEAAIEERERIEDESSLIARRNARETEGLKNKVRDLEREVQTLSQARDELAERERDWNRRREQLEAIEAKAEAEAEESRSTATQLRNALDASEKQLRDKEQQAAELRRMLDEAKQRYERSVRDLKSAQARLSPSRTSMESSRSGVVAGGGAAADTAYLKTILLQFLEQKDGKLRAQLVPVLGKLLKFDKADEVKWMSAVQHIEVR
>Q4CQI9|unreviewed|GRIP_domain-containing_protein|taxID:353153
MANFFRKTASTAPLPDTEEVEMLRQKVGTLEELVKRAEEELREEKEKLSTLQNKTAQWKEKVKELNAKDRACIKQLEEELKVIKAMHGDAPIPITAEIQSLVEKGLATLRYEHEGELGAKQRELEKALATASDRASELEKSQRKLEALQKQHMEMQQRFTRQMESLSKHHEMEITQLSERLSEADSIHELKNHISKQEDEIKAMESHSTQQAVLAGELQKEIAELTTKNNELQGKLNESLDKMSVMQEKQRNWKESVKNMKMQDMNTIQELREELERQKREASTESGLHPSHEEKLHQWKERVKHEKLKDMETIKDLTNKLSKSQQQIDEAQKLINNVAIFLEEIPPKVSHSIEFINKYRSLLSENFVATKKTASANSSTSTPLTARKDEKADQDTVRASQNLRAQLDEALQQREEVRRELKRTSEELAALREQSGADTVNLRAQLDEALQQREEVHRELKRTSEELAALREQSGADTVNLRAQLDEALQQREEVHRELKRTSEELAALREQSGADTVNLRAQLDEALQQREEVHRELKRTSEELAALREQSGADTVNLRAQLDEALQQREEARQSFRNIQIRLNEIERECEVAVKEKESGIRLVEEKLVLWKEKVVAAKARDDARIGSLEITVSSLRDNLSKLVNFLVNFLNVLGETVAFDVYEHGDDDLDLSLLFSCVDNFQRRLEQTMKALDVSEATMSLIELLVSLNGKVSEGQKAFVEISAELQRCQHELQEANSRLSEAETKADSLPSPELVAELEAKNSQLEEKCDLLRKEIKRQREAFQRDRALQGLSSTSATQEDGGINLRSAAGVVFERDMLSLANQQSQRDNEIRRLRVQLQSLEKENAEMKRECEHNNSVVAKYTKDIEVLKAKERVQQSIEYVRNVILRFLCCTNEELRLQMLPAISTVLEFSSKEKLDVQRANPSCPRFQ
>T1PAT1|unreviewed|GRIP_domain-containing_protein|taxID:7370
MDRTKRDLEGVINSQKEQLARYEKRLKDVVTAYKGLLKEKEALETSLAAISSQEKKVDNGNSSSTSDVSGQSEAETVPPPDTNNDDNNDKASIQGQIATLMNSLATLSAEKSRMEASFQADKKQLRAQIQLKEQLISDLHSKLQESKERAKADVDEVKAKWIIERQEREKETNNQMLMIRELQKLYADERHLKENIEMQLNNFKTNFASNEAEHSRVNELQTQLKEAKSQLKQLQAEKGVSDNAKINVNSTTLLKQLQQEMQQLKEQHAVAIKSEQRRVQMAEEESRKQAILHEANLANLETKLAELSKTVGNYDRLRQQDQEAINVLKKQLQDLERTTNENSSTLHSKCAEKPIQANDSYNDTDLGHIVDEILRLKRIIIKENSRSPNPIDLASIFSVGTDHSHCQAELLDTLHQLDGARNEIEQLKEKVEQQKSHISTLQEKVKVLNRNIDEQELELKHYNEKLQISIKEERDKWKSLQSDIENDYRNKLNELEQQLQKQRQRSLQLLDEKEQEIKALQTSFEIFHASNNTGISLMPNEAPVCASSDGESNEDVPAPSNVRKVSLKAKKLSVGESCHMLHYANEIARKDIEIANLRKAKYQAETAMRKAIHDKVVSQEELSNKIDALEEQVDRLERCQTREGANLEYLKNVVISYIVSKDADGKRHMMNAISAVLQFTPAEMQVINASFQKK
>A0A8S2PMT0|unreviewed|GRIP_domain-containing_protein|taxID:392030
IRAQSVLKQQQSTQRERTPTVPDKQTEFEETIEKLKITLRDANNKIQLLISENETLQKEQDRLNEVQSKIVNESRKREQDLRKQEQIAAIQTDNELSISILQNQLQASKQEIEQLKHRIESLRQTNADNEKESSQVVISNDINRDEILWTYAERQQGEGSESASVDFQPSDVAVKTLENVLFGNANLTRSSSSNMDKPRHILFEDVELERQRIEEELNKTKYRLLNTTELLNESELTNVHLSEQVSLFKDEIRRLERNMDRAESISNLEYLKNIILKFFILKSAHERLQIIPVLVTMLKLSPDEQAKLVRVAHETASVVDTSINNESNTQPVANSANSSSSSSWGSYLNIW
```
