## Supplementary material for "Exploring Liquid-Liquid Phase Separation in the organization of Golgi Matrix Proteins": Final protein sequences used: mammalian Albumin.txt

```
>A0A2K6E6L6|unreviewed|Albumin_domain-containing_protein|taxID:9545
LLLVFFNKSEVAHRFKDLGEEHFKGLVLVAFSQYLQQCPFEEHVKLVNEVTEFAKTCVADESAENCDKSLHTLFGDKLCTVATLRETYGEMADCCAKQEPERNECFLQHKDDNPNLPPLVRPEVDVMCTAFHDNEATFLKKLAKAYEATLEKCCAAADPHECYAKVFDEFQPLVEEPQNLVKQNCELFEQLGEYKFQNALLVRYTKKVPQVSTPTLVEVSRNLGKVGAKCCKLPEAKRMPCAEDYLSVVLNRLCVLHEKTPVSEKVTKCCTESLVNRRPCFSALELDEAYVPKAFNAETFTFHADMCTLSEKEKQVKKQTALVELVKHKPKATKEQLKGVMDNFAAFVEKCCKADDKEACFAEEGPKFVAASQAALA
>A0A8D0KJS1|unreviewed|Albumin_domain-containing_protein|taxID:9823
MKQLKLTGFVIFFFFLTESLTLPTKPQDIDDVRITKKFIEDNVVYITIIAFAQYIQEASFEEVEMLVKAMKEYRDRCLADMTLPECSKLANDVLLENICAMEGLPQKYNFSHCCHKVDFERRLCFLHNKKAEVGFLPPLPTLDPEEKCQTYKTNKESFLNNYIYEVSRRNPFVFAPTLLTVAARFEEMAETCCEEQEKANCFRSKAEPFIQYLKALSSYQKNVCGALLKFGPQILQSINIAVLSQKFPKIEFKQLTSLLEDISSKYDGCCGGDVVHCIRGRSKVMSHICSKQDSISSKIKECCEKKIPERGECIIYSNKDDRPNDLSPREAKFTESENVCEERDADPETFLAEFLYEYSRRHPELSTPELLRIAGVYEDLLRECCNSQTPPDCYKDAEKKFNETTEKSLKIVQRECEHFQNLGKDDLKYHYLARLTKIAPQLSTDELTFLGKEMMIALATCCTLSEEFACVDNLMDLVLGELCGINKNRSINPTVDHCCKTNFAFRRSCFEGLEADKTYVPLPPSQGLFTFPPDLCQAHNEELQRKKDRFLVNLVKLKPELTEEALRSSLIEFTNVVVKCCQAEGPEACFEEEGPKLAAKSQAA
>A0A6P6CI03|unreviewed|Albumin_domain-containing_protein|taxID:132908
MKQLELRGFVILMFYLTESLTLPTKPQDVDDFRITQKFIEENVGYITIIAFAQYIQEASFEEAEMLRKAMTEYKDQCLANMTLPMCSKLPNDVLQEMICAIEGLPQKHNFSHCCNKVDFERRLCFFRNKKAGVEFLPSPLTLDPEEKCQAYKNNSESFLNNYIYEVSRRNPFVFAPTLLMLAARFEVITKTCCEEQDKANCFQTKAKSVIQFLKALSSYQKNVCGAFLKFGLQVLNSINIAILSQKFPKIEFKELTSLLEDVSSKFNGCCEGDAVHCIRGWSKVMDHICSKQDSISSKIKECCEKKIPERGECIISSNKDDRPKDLSLKETKFTENKNVCEERNADQDIFMAEFLYEYSRRHPELDPEENKFNETTEKSLRIVQRECDHFRNLGKDDLKYHYLIKLTKIAPQLSTEELTFIGEEMVTALTTCCTLSEEFACVDNLVDLVLGEICGVNENRTINPAVDHCCKTNFAFRRSCFDALEADETYVPLSASQGLFTFHTDLCQAHNEELQRKKDRFLVNLVKLKPELTNEELWSLLTDSANAVDRCCKAERPEACWNEEGPKLAAKSWAS
>F6KPG5|unreviewed|Albumin_domain-containing_protein|taxID:9606
DAHKSEVAHRFKDLGEENFKALVLIAFAQYLQQCPFEDHVKLVNEVTEFAKTCVADESAENCDKSLHTLFGDKLCTVATLRETYGEMADCCAKQEPERNECFLQHKDDNPNLPRLVRPEVDVMCTAFHDNEETFLKKYLYEIARRHPYFYAPELLFFAKRYKAAFTECCQAADKAACLLPKLDELRDEGKASSAKQRLKCASLQKFGERAFKAWAVARLSQRFPKAEFAEVSKLVTDLTKVHTECCHGDLLECADDRADLAKYICENQDSISSKLKECCEKPLLEKSHCIAEVENDEMRADLPSLAADFVESKDVCKNYAEAKDVFLGMFLYEYARRHPDYSVVLLLRLAKTYETTLEKCCAAADPHECYAKVFDEFKPLVEEPQNLIKQNCELFEQLGEYKFQNALLVRYTKKVPQVSTPTLVEVSRNLGKVGSKCCKHPEAKRMPCAEDYLSVVLNQLCVLHEKTPVSDRVTKCCTESLVNRRPCFSALEVDETYVPKEFNAETFTFHADICTLSEKERQIKKQTALVELVKHKPKATKEQLKAVMDDFAAFVEKCCKADDKETCFAEEGKKLVAASQAALGL
>A0A2J8UTW0|unreviewed|Albumin_domain-containing_protein|taxID:9601
MKWVTFISLLFLFSSAYSRGVFRRDAHKSEVAHRFKDLGEEKFKALVLIAFAQYLQQCPFEDHVKLVNEVTEFAKTCVADESAENCDKSLHTLFGDKLCTVATLRETYGEMADCCAKQEPERNECFLQHKDDNPNLPRLVRPEVDVMCTAFHDNEETFLKKYTYETTLEKCCAAADPHECYAKVFDEFKPLVEEPQNLIKQNCELFEQLGEYKFQNELLVRYTKKVPQVSTPTLVEVSRNLGKVGSKCCKHPEPKRMPCAEDYLSVVLNQLCVLHEKTPVSERVTKCCTESLVNRRPCFSALEVDETYVPKEFNADTFTFHADICTLSEKERQIKKQTALVELVKHKPKATKEQLKTVMEDFAAFVEKCCKADDKETCFAEEGKKLVAASQAALGL
>A0A2J8UTW8|unreviewed|Albumin_domain-containing_protein|taxID:9601
FSKFRYLYEIARRHPYFYAPELLFFAVRYKAAFTECCQAADKAACLLPKLDELRDEGKASSAKQRLKCASLQKFGERAFKAWAVARLSQRFPKAEFAEVSKLVTDLTKVHTECCHGDLLECADDRADLAKYICENQDSISSKLKECCEKPLLEKSHCLAEVENDEMPADLPSLAADFVESKDVCKNYAEAKDVFLGMFLYEYARRHPDYSVVLLLRLAKTYETTLEKCCAAADPHECYAKVFDEFKPLVEEPQNLIKQNCELFEQLGEYKFQNELLVRYTKKVPQVSTPTLVEVSRNLGKVGSKCCKHPEPKRMPCAEDYLSVVLNQLCVLHEKTPVSERVTKCCTESLVNRRPCFSALEVDETYVPKEFNADTFTFHADICTLSEKERQIKKQTALVELVKHKPKATKEQLKTVMEDFAAFVEKCCKADDKETCFAEEGKKLVAASQAALGL
>L8ISP4|unreviewed|Albumin_domain-containing_protein|taxID:72004
MKWVTFISLLLLFSSAYSRGVFRRDTHKSEIAHRFKDLGEEHFKGLVLIAFSQYLQQCPFDEHVKLVNELTEFAKTCVADESHAGCEKSLHTLFGDELCKVASLRETYGDMADCCEKQEPERNECFLSHKDDSPDLPKLKPDPNTLCDEFKADEKKFWGKYLYEIARRHPYFYAPELLYYANKYNGVFQECCQAEDKGACLLPKIETMREKVLTSSARQRLRCASIQKFGERALKAWSVARLSQKFPKAEFVEVTKLVTDLTKVHKECCHGDLLECADDRADLAKYICDNQDTISSKLKECCDKPLLEKSHCIAEVEKDAVPENLPPLTADFAEDKDVCKNYQEAKDAFLGSFLYEYSRRHPEYAVSVLLRLAKEYEATLEECCAKDDPHACYSTVFDKLKHLVDEPQNLIKQNCDQFEKLGEYGFQNALIVRYTRKVPQVSTPTLVEVSRSLGKVGTRCCTKPESERMPCTEDYLSLILNRLCVLHEKTPVSEKVTKCCTESLVNRRPCFSALTPDETYVPKAFDEKLFTFHADICTLPDTEKQIKKQTALVELLKHKPKATEEQLKTVMENFVAFVDKCCAADDKEACFVVEGPKLVVSTQTALA
>A0A2Y9RIZ4|unreviewed|Albumin_domain-containing_protein|taxID:127582
MKWVTFISLLFLFSSAYSKGVFRRDTHKSEIAHRYNDLGEDLFTGLLLISFSQYLQKSPFEDQEQSVKEVTEFAKTCVADESAENCDHSLHAIFEDKLCSRVRAHSDVYAEFVECCEKKEPERHNCFLQHKDDNPPVPPFVRGSADDLCTAFHENEKRFFGKYIYEVARRHPYFYAPELIYYSYKYREILAECCEAADKAACLTPKINSLKEKVLTASAKERLRCVSIEKFGERAFKAWGVSRLSQRFPKAEFTEISKIVADLAKIHQECCHGDLLECADDRADLAKYICDNQDSLSSKLKGCCDKPVLEKSHCILEVEKDDVPAGLPPIAETYVEDKDVCKNYHEAKDIFLGTFLYEYSRRHPDYSMFLLLRIAKAYEATLEKCCAADDPHACYAKVLDEFKPLIEEPQNLVKQNCEDFEHLGEYGFTNKLLVRYTRKVPQVSTPTLVEVSRKLGRVGTKCCKLAESERMPCADDFLSVILNRLCVLHEKTPVSERITKCCTESLVNRRPCFTALHADETYVPKEFNDETFTFHADLCTLPEDQKQIKKQTVLVELLKHKPKATDDKLKTVIGEFTAMVEKCCKADSPEACFTLEGPKLVATSKAALA
>O89020|reviewed|Afamin|taxID:10090
MRHLKLTGFIFFLLPLTESLALPTKPQDVDHFNATQKFIDENTTYLAIIAFSQYVQEASFDEVETLVKVMLDYRDRCWADNTLPECSKTANDAIQDMLCDMEGLPQKHNFSHCCGKAGFPRRLCFFYNKKANVGFLPPFPTLDPEEKCQAYKNNSESFLHLYMYEVARRNPFVFAPVLLAVAAWFEEAATTCCEQQQKATCFQAKAAPITQYLKASSSYQRNVCGALIKFGPKVLNSINVAVFSKKFPKIGFKDLTTLLEDVSSMYEGCCEGDVVHCIRSQSQVVNHICSKQDSISSKIKVCCEKKTLEREACIINANKDDRPEGLSLREAKFTESENVCQERDSDPDKFFAEFIYEYSRRHPDLSTPELLRITKVYMDFLEDCCSRENPAGCYRHVEDKFNETTQRSLAMVQQECKQFQELGKDTLQRHFLVKFTKAAPQLPMEELVSLSKEMVAALTTCCTLSDEFACVDNLADLVLGELCGVNTNRTINPAVDHCCKTDFAFRRHCFEHLKADTTYELPSVSALVSALHTDWCQPRKEDLQNKKHRFLVNLVKWMPGITDEEWLCLFTKFTAAREECSEVQEPESCFSPESSKTGDESQATEKQR
>A0A8C6E947|unreviewed|Vitamin_D-binding_protein|taxID:68415
MKRILVFLLAVAFVHALERGRDYEKDKVCKELASLGKDDFTSLSMVLYSRKFPSGTFEQISHLVDEVVSLTVTCCAEGADPDCYDNRTSALSDKSCESNSPFPVHPGTPECCTHEGLEKKLCMAALKHQPQEFPTYVEPTNEEICEAFRKDPKGFADQFMYEYSINYGQAPLTLLVSYTKSYLSMVGSCCTSPNPTVCFLKERLQLKHLSLLTIMSNRICSQYAAYGKEKSRLSHLIKFAQKVPTAHLEDVLPLAEDITTILSKCCESASEDCMAKELPEYTVKLCDNLSTKNSKFKDCCQEKTPMDIFVCTYFMPASPNPDLPEVKLPLNKDVCDKGNTKVLDQYILELSRKTQIPEVFLSKILEPTLKSLDECCHSESSTACLNAKGPQLTRELSSFIQKGQELCADYSENTFTEYKKKLAERLRGKFPDATETDLQELVAKLSDFASKCCSINSPPLYCNSETQAGSTGNDNC
>A0A485PK59|unreviewed|Extracellular_matrix_protein_1|taxID:191816
MGTMHRAALVLACLAVASVASSEGDFKAQGQRELGPEPLTYHIQEVGYAAPPSPPQTRALPMDHPDTPQPGFHFEGQSEVESPLPQEAIPLQEELPPHQAPVEQKEIDPPFPHQEEMTFPSKQREEKPFMEHSPPEPESWNPALHCQQGRSPGGWGHRLDGFPPGRPSPDNLDQICLPTRQHVMYGPWNLPHSGYSHLTRQGETLNLVETGYSRCCRCHSHAHRLDCAKLVWENAMIRFCEAEFSVKTRPHWCCNRQGEARFSCFQEEAPRPHYQLRACPNHQPGISSGPEMPFPPGVPTLDNIKNICHLRRFRSVPRNLPATDPIQRQLQALIRLEGEFQRCCRQGSNHTCMWKAWEDALDGYCYREQSVKTHHHSCCHYPPSPARDECFARRAPYPNYDRDILTLDLSRVTPNLMGHLCGNGRVLTKHKQIPGLIRNMTAHCCDLPFPEQACCAEEEKSAFIEDLCGPRRNFWRDSAFCCNLSPGDDQTNCFNTYYLRNVALVAGDTGDAKGQGEQGQRREEISAPPPEPKEE
>G1P2E8|unreviewed|Albumin_domain-containing_protein|taxID:59463
MKWVTFTCVLFLFSSAYSRGVFRRDAHKSEIAHRFKDLGEEYFRGLVLVTFAQFLQQCPFEDQVKLAKEVTEFAKTCAADESAENCDKSLHTLFGDKLCAVASLRDTYGDMADCCTKKEPERHECFLKHKDDNPNLPALVRPEPEALCTAFKESDQKLLGTYLYEVARRHPFFYGPELLYFAQEYKGVLTECCEAADKAACLGPKLDALKEKVLVSGARQRLKCSSLQKFGERAFKAWSIARLSQKFPAAEFIEVSKLVTDLTKVHKECCSGDMLECADDRADLAKYICDNQETISSKLKECCAKPLLEKSQCLTEVENDDLPSDLSPINADYVDDKDVCKNYKEAKDVFLGTFLYEYSRRHPDYAVSLLLRLAKGYEATLEKCCASDDAHACVSKVFDELKPLVDEPQALVTKNCETFDKLGEYGFQNALLIRYTKKIPQVSTPTLVDVSRKLGRVGSYCCKLPEVKRMGCAEDYLSVVLNWLCVSHEKAPVSDRVTKCCSESLVNRRPCFSALEADETYVPKEFNADTFTFHADVCALPVSEQQVKKQTALVELLKHKPKATEEQLKTVMGDFTTFFQKCCAAADKEACFAEEGPKLVASSQAALA
>A0A5E4CKC5|unreviewed|Albumin_domain-containing_protein|taxID:9995
MRATIFFAQFVHGATYTEIRKMANDVLAVIKKPTDGEHPTGCLENQMSAFLEEICHEKEIFEKYGLSDCCSRSGEERHSCLLAHKKAAPALPPFQAPEPATSCKAYEEDRETFMNKCIYEISRRHPFLYAPTILSLAAGYDKMIPFCCKAENAAECFQTKTASITKELKESSLLNQHVCAVKRTFEPLIFQAITVAKLSQKFPRANFTEIQKLVLDVAHIHEECCRGNVLECLQDGEKIMSYICSRQDALSSKIAECCKLPTLELGHCIIHAENDDKPEGLSPTLNRFLGDRDFNQFSSAERNIFLASFVHEYSRRHPELAVPVILRVVKGYQEVLEKCAQSEKPLECQDKGEEELQKYTQESQALAKRSCGLFQKLGQYYLQNAFLVSYVKKVPQLTSAELMALTEKMANTAATCCQLSEDKQLACGEGAADLIIGHLCIRHEVNPVNPGVGHCCNSSYANRRPCFSSLVIDETYVPPSFSADKFIFHKDLCQPQGVALQTMKQEFLINLVKQKPQITEEQLEAVIADFSGLLETCCQGQEQEVCFAEEGPKLISKTRAALEV
>A0A8C6AFR3|unreviewed|Albumin_domain-containing_protein|taxID:9994
MKWVTFISLLFLFSSAYSRGVFRREADESEIIKRYKEFGEQEFKGLVLVTFSQYLQKTEYDDLAKFTTQVTDLAKACVADNTGADCNKPLDTIFGEKTCSIATLRDTYGAMADCCDKQDAERFHCFIKHKEEMPNIPPLDVKHPDALCTSFEESDQKALGHFLYEAARRNPYLGGAGLIYLAEKYKSYLTECCQAADKGECLTPKIENLKKKIKFYSAKDRLKCSIFEKFGERAFKAWLVARLSRQYTHAEFTEITKMATDITKINKESCDGDLLEDVHDRVTLSNYICDNQDTISKKVGECCAKPPLEKSHCLAELEDDKPTDLPALTADYAEDKDVCKNYAEAKDIFLGTFLYEYSRRHPEYGSLLLLRIAKAYEAKLEKCCAEADPPACYGNVFEEFEPLVTEPQNIVKQNCDLYEQLGEYKFQNALLIRYTQKAPQVSTPTLVEASRNLGRVGTKCCKLSESHRLPCVEDYLTAILNTVCVMHEKNPVSERITKCCSESFVNKRACFSALSVDDTYVPKEFHADTFTFHADICTLPETEQQIKKQTALAELVKHKPTATMDQLKTVMGDFVAFLEKCCKADDKEACFSEEGPKFVAATQAALA
>A0A8C0LT62|unreviewed|Albumin_domain-containing_protein|taxID:286419
MKWVTFISLFFLFSSAYSRGLVRREAYKSEIAHRYNDLGEEHFRGLSVARLSQRFPKADFAEISKVVTDLTKVHKECCHGDLLECADDRADLAKYMCENQDSISTKLKECCDKPVLEKSQCLAEVERDELPGDLPSLAADFVEDKEVCKKLSGGKGCVPGFLYEYARRHPEYSVSLLLRLAKEYEATLEKCCATDDPPTCYAKVLDEFKPLVDEPQNLVKTNCELFEKLGEYGFQNALLVRYTKKAPQVSTPTLVEVSRKLGKVGTKCCKKPESERMSCAEDFLSVVLNRLCVLHEKTPVSERVTKCCSESLVNRRPCFSGLEVDETYVPKEFNAETFTFHADLCTLPEAEKQVKKQTALVELLKHKPKATDEQLKTVMGDFGAFVEKCCAAENKEGCFSEEGPKLVAAAQAALV
>A0A671G1P7|unreviewed|Albumin_domain-containing_protein|taxID:59479
MKWVVSIFLIFLLNITKSRTMHSNAYGIASILDSSPCSAEVNLADLATIFFAQFVQEATYKEVDKMVKDVLTVIEKPTDGEQPTGCLENQLSAFLEEICHEKEIPEKYGLLDCCSRREEERHNCLLAHKKASHTSIPPFQIPEPVTRCKAYEENRETFMNRCIYEIARRNPFLYAPTVLSLASHYDKIIPPCCKAENAVECFQTKAAPITKELRESSLLNQHICSVMKNFGPRTFHAITITKLSQKFSKANFTEIQKLVLDVSHVHEECCRGNVLECLQDGGKIMSYICSQQDTLSSKITECCKLPILELGQCIIHAENDDKPEGLSPTLKGFLGERDFNQFSSREKDLLMARFTYEYSRRHTKLAVPVILRVAKGYQELLEKCSQSENPLECQDKGEEELEKYIQESQALAKRSCGLFQKLGEYYLQNAFLVAYTKKAPQLTPSELMASTRKMATAAATCCQLSEDKQLACGEGAADLIIGQLCIRHEETPINPGVGQCCTSSYANRRPCFSSLVVDETYVPPPFSDDKFIFHKDLCQAQGVALQTMKQQFLINLVKQKPQITEEQLEAVIADFSALLEKCCQGEEQEVCFAEEGPKLISKTREALGV
>A0A8C6HI21|unreviewed|Albumin_domain-containing_protein|taxID:10103
MIYSYWLKKYIRASLSAHRSPFLSTPLASGKMKWVTFLLLLFVSGSAFSRGVFRREAHKSEIAHRYNDLGEQHFKGLVLITFSQYLQKCSYDEHAKLVQEVTDFAKTCVADESAANCDKSLHTLFGDKLCAIPNLRENYGELADCCTKQEPERNECFLQHKDDNPSLPPFERPEAEAMCTSFKENPTTFMGHYLHEVARRHPYFYAPELLYYAEQYNEILTQCCAEADKESCLTPKLDGVKEKALVSSVHQRMKCSSMQKFGERAFKAWAVARLSQTFPNADFAEITKLATDLTKVTKECCHGDLLECADDRVELAKYMCENQATISSKLQTCCDKPLLKKAQCLSEVEHDTMPADLPAIAADFVEDQEVCKNYAEAKDVFLGTFLYEYSRRHPDYSVSLLLRLAKKYEATLEKCCAEANPPACYGTVLAEFQPLVEEPKNLVKTNCDLYEKLGEYGFQNAILVRYTQKAPQVSTPTLVEAARNLGRVGTKCCTLPEDQRLPCVEDYLSAILNRVCLLHEKTPVSEHVTKCCSGSLVERRPCFSALTVDETYVPKEFKAETFTFHSDICTLPEKEKQIKKQTALAELVKHKPKATEEQLKTVMGDFAQFLDTCCKAADKDTCFSTEATLRKKDMKTQDSSFLLV
>A0A2J8UTW2|unreviewed|Albumin_domain-containing_protein|taxID:9601
MSQLKIVTNHLYLYEIARRHPYFYAPELLFFAVRYKAAFTECCQAADKAACLLPKLDELRDEGKASSAKQRLKCASLQKFGERAFKAWAVARLSQRFPKAEFAEVSKLVTDLTKVHTECCHGDLLECADDRADLAKYICENQDSISSKLKECCEKPLLEKSHCLAEVENDEMPADLPSLAADFVESKDVCKNYAEAKDVFLGMFLYEYARRHPDYSVVLLLRLAKTYETTLEKCCAAADPHECYAKVFDEFKPLVEEPQNLIKQNCELFEQLGEYKFQNELLVRYTKKVPQVSTPTLVEVSRNLGKVGSKCCKHPEPKRMPCAEDYLSVVLNQLCVLHEKTPVSERVTKCCTESLVNRRPCFSALEVDETYVPKEFNADTFTFHADICTLSEKERQIKKQTALVELVKHKPKATKEQLKTVMEDFAAFVEKCCKADDKETCFAEEGKKLVAASQAALGL
>A0A2K5MVX4|unreviewed|Albumin_domain-containing_protein|taxID:9531
MKWVTFISLLFLFSSAYSRGVFRRDTHKSEVAHRFKDLGEEHFKGLVLVAFSQYLQQCPFEEHVKLVNEVTEFAKTCVADESAENCDKSLHTLFGDKLCTVATLRETYGEMADCCAKQEPERNECFLQHKDDNPNLPPLVRPEVDVMCTAFHDNEATFLKKYLYEVARRHPYFYAPELLFFAARYKAAFAECCQAADKAACLLPKLDELRDQGKASSAKQRLKCASLQKFGDRAFKAWAVARLSQKFPKAEFAEVSKLVTDLTKVHTECCHGDLLECADDRANLAKYMCENQDSISSKLKECCDKPLLEKSHCLAEVENDEMPADLPSLAADYVESKDVCKNYAEAKDVFLGMFLYEYARRHPDYSVMLLLRLAKAYEATLEKCCAAADPHECYAKVFDEFQPLVEEPQNLVKQNCELFEQLGEYKFQNALLVRYTKKVPQVSTPTLVEVSRNLGKVGAKCCKLPEAKRMPCAEDYLSVVLNRLCVLHEKTPVSEKVTKCCTESLVNRRPCFSALELDEAYVPKAFNAETFTFHADMCTLSEKEKQVKKQTALVELVKHKPKATKEQLKGVMENFAAFVEKCCKADDKEACFAEEPTMRTRETK
>A0A8D1P1J8|unreviewed|Albumin_domain-containing_protein|taxID:9823
MKQLKLTGFVIFFFFLTESLTLPTKPQDIDDVRITKKFIEDNVVYITIIAFAQYIQEASFEEVEMLVKAMKEYRDRCLADMTLPECSKLANDVLLENICAMEGLPQKYNFSHCCHKVDFERRLCFLHNKKAEVGFLPPLPTLDPEEKCQTYKTNKESFLNNYIYEVSRRNPFVFAPTLLTVAARFEEMAETCCEEQEKANCFRSKAEPFIQYLKALSSYQKNVCGALLKFGPQILQSINIAVLSQKFPKIEFKQLTSLLEDISSKYDGCCGGDVVHCIRGRSKVMSHICSKQDSISSKIKECCEKKIPERGECIIYSNKDDRPNDLSPREAKFTESENVCEERDADPETFLAEFLYEYSRRHPELSTPELLRIAGVYEDLLRECCNSQTPPDCYKDAEKKFNETTEKSLKIVQRECEHFQNLGKDDLKYHYLARLTKIAPQLSTDELTFLGKEMMIALATCCTLSEEFACVDNLMDLVLGELCGINKNRSINPTVDHCCKTNFAFRRSCFEGLEADKTYVPLSPSQGLFTFPPDLCQAHNEELQRKKDRFLVNLVKLKPELTEEALRSSLIEFTNVVVKCCQAEGPEACFEEEFPGSLEEHVHCLLYHVRVV
>A0A2K6CJT9|unreviewed|Albumin_domain-containing_protein|taxID:9545
MDRQGWCYLFLETSILDSYQCTAEINLPDLATIFFAQFVQEATYKEVSKMVKDVLTAIEKPTGDEQSAGCLENQLSAFLEELCHEKDILEKYGLSDCCSQSEEGRHNCFLAHKKPTPASIPVFQVPEPVTSCEAYEEDRETFMNRFIYEIARRHPFLYAPTILLLAARYDKTIPSCCKAENAVECFQTKAASITKELRESSLLNQHACAVMKNFGTRTFHAITVTKLSQKFTKVNFTEIQKLVLDVAHVHEHCCRGDVLDCLQDGEKIMSYICSQQDTLSNKITECCKLTTLERGQCIIHAENDEKPEGLSPNLNRFLGDRDFNQFSSGEKNIFLASFVHEYSRRHPQLAVSVILRVAKGYQELLEKCFQTENPLECQEKGEEELQKYIQESQALAKRSCGLFQKLGEYYLQNAFLVAYTKKAPQLTSSELMAITRKMAATAATCCQLSEDKLLACGEGAADIIIGHLCIRHETTPVNPGVGQCCTSSYANRRPCFSSLVVDETYVPPAFSDDKFIFHKDLCQAQGVALQTMKQEFLINLVKQKPQITEEQLEAVIADFSGLLEKCCQGQEQEVCFAEEGQKLISKTRAALGV
>A0A8M1FLE0|unreviewed|Albumin_domain-containing_protein|taxID:29073
MQNFLREQSEIAHRYNDLGEEHFRGLVLVAFSQYLQQCPFEDHVKLAKEVTEFAKGCAADQSGADCDKSLHTLFGDKLCTVASLREKYGELADCCEKQEPERNECFLKHKDDNPGFPPLVTPEPDALCAAFQENEQRFLGKYLYEVARRHPYFYAPELLYYAQQYKGVFAECCQAADKAACLTPKIDALREKVLVSSARERFKCASLQKFGDRAFKAWSVARLSQRFPKADFAEVSKVVTDLTKVHKECCHGDLLECADDRADLAKYMCENQDSISSKLKECCDKPVLEKSQCLSEVERDELPGDLPPLAADFVEDKEVCKNYQEAKDVFLGTFLYEYSRRHPEYSVSLLLRLAKEYEATLEKCCATDDPPTCYSKVLDEFKPLVEEPQNLVKSNCELFEKLGEYAFQNALLVRYTKKVPQVSTPTLVEVSRKLGKVGTKCCKKPESERMSCAEDYLSVVLNRLCVLHEKTPVSERVTKCCTESLVNRRPCFSALEVDETYVPKEFNAETFTFHADLCTLPEAEKQAKKQSALVELLKHKPKATEEQLKTVMGDFGAFVDKCCAAENKEGCFAEEGPKLVATAQAALV
>A0A8I3P695|unreviewed|Extracellular_matrix_protein_1|taxID:9615
MGTMSGAALVLACLAVTSVASAGGSKAPGKREMGPEPLAYHIQEVGYAAPPSPPRTQALSLDHPATPQHDFHSVGQSEVQPLPSLEAVRAPEEELPPRQLPVEKKVDPPLPQEAIPQEELPRPQVPVEQEEKKPAPPMDWSSPEPESWNPAQHCQQGRPRGGWGHRLDGFPPGQPSPDNVDQICLPNRQRVVYGPWNLPQSGFSHLTRQGETLNLLETRYSRCCRCHSHTNRLDCAKLVWEEALDGYCEREQAIKTHHHSCCHHPPSPARDECFARQAPYPNYDRDILTLDFSQVTPNLMQHLCGNGRLLTKHKQIPGLIRNMTAHCCDLPFPEQACCAEEEKSAFIADLCGSRRNFWRDSALCCNLNPGDEQTNCFNTYYLRNVALVAGDNGDAKGQGEKGTRGRNISPTPEPKEE
>A0A8C9PN33|unreviewed|Albumin_domain-containing_protein|taxID:99837
IIQEQIVTNHFFVYEVARRNPYLCAQKIIDLAEKYKGFVTECCQAADKAECLTPKIENLRKTIMLSSAKDRLKCSVIEKYGERGFKAWVVSRLSQKFPQAEFTEITKMATDFTNINKESCSGDLLEAIHDRITLSNYACDNQDTISKKVGECCTKPPLERYHCIIDLEEDDKPADLPALTADFAEDKDVCKNYAEAKDVFLGTFLYEYSRRHPEYGSLLLLRIAKAYEAKLEKCCAEADPPACYGKVFEEFEPLVTELQNVVKQNCDLYEQIGEYKFQNVLVIRHTQKAPQMSTPTLVEASRKLGKVATQCCKLSESQRMPCIEGYLTAILNTVCVMHEKNPVSERVTKCCSESFVNKRACFHALTVDDTYVPKELHADTFTFHADICTLPETKQQIKKQTALAELVKHKPTATMDQLKTVMGDFVAFLDKCCKADDKEACFSEEVLELLSF
>A0A341C7J1|unreviewed|Vitamin_D-binding_protein|taxID:1706337
MKRILVFLLAVAFVHALERGRDYEKDKVCKELASLGKDDFTSLSMVLYSRKFPSATFEQISHLVNEVVSLTEACCAEGADPDCYDNRTSALSAKSCESDSPFPVHPGTPECCTKEGLEKKLCMAALKHQPQEFPTYVEPTNDEICEAFRKDPKGFADQFMYEYSINYGQAPLTLLVSYTKSSLSMVGLCCTSPNPTVCFLKERLQLKHLSLLTTMSNRICSQYSAYGKEKSRLSHLIKFAQKVPTANLEDVLPLAEGITTILSKCCESASEDCMAKELPEYTVKICDNLSTKNSKFKDCCQEKTPMDIFVCTYFMPAAQNPDLPDVKLPTNKDVCDKGNTKVLDQYTFDLSRKTHIPEVFLSKILKPTLKSLDECCHSEDSTACFNAKGPQLTRELSSFIEKGQELCADYSENTFTEYKKKLAERLRGKLPDATETELEELVDKRSDFASKCCSINSPPLYCNSEIDAEMNTLQS
>A0A2I3SLG3|unreviewed|Albumin_domain-containing_protein|taxID:9598
MKWVTFISLLFLFSSAYSRGVFRRDAHKSEVAHRFKDLGEENFKALYLYEVARRHPYFYAPELLFFAERYKAAFTECCQAADKAACLLPKLDELRDEGKASSAKQRLKCASLQKFGERAFKAWAVARLSQRFPKAEFAEVSKLVTDLTKVHTECCHGDLLECADDRADLAKYICENQDSISSKLKECCEKPLLEKSHCLAEVENDEMPADLPSLAADFVESKEVCKNYAEAKDVFLGMFLYEYARRHPDYSVVLLLRLAKTYETTLEKCCAAADPHECYAKVFDEFKPLVEEPQNLIKQNCELFEQLGEYKFQNALLVRYTKKVPQVSTPTLVEVSRNLGKVGSKCCKHPEAKRMPCAEDYLSVVLNQLCVLHEKTPVSDRVTKCCTESLVNRRPCFSALEVDETYVPKEFNAETFTFHADICTLSEKERQIKKQTALVELVKHKPKATKEQLKAVMDDFAAFVEKCCKADDKETCFAEEGKKLVAASQAALGL
>A0A4V5P948|unreviewed|Albumin_domain-containing_protein|taxID:40151
MNLVDLATIFFAQFVQEATYKEVSQMVKDVLTVIEKSTGSEQPAGCLENQVSAFLEEICHEKEIPGKYGLSDCCSQSGEERHDCFLAHKKAVPASIPPFQVPEPVTSCKAYEEDRELFMNRYVYEIARRHPFLYAPTILSLAAQYDKIIPPCCKAENAVECFQTKAASITKELRESSLLNQHICAVMRKFGPRTFRAITVTKLSQKFPKANFTEIQKLVVDVAHVHEECCRGNVLECLQDGEKIMSYICSQQDILSSKIAECCKLPTALELGHCIIHAENDDKPEGLSPTLNRFLGETDFNQLSSREKDLYMARFTYEYSRRHTKLAVPIILRVARGYQELLEKCSQSGNPPECQDKGEEELEKYIQESQALAKRSCGLFQKLGEYYLQNAFLVAYTKKAPQLTPAELMTLTRKMATTGATCCHLSEDKQLACGEGAADLIIGLLCIRHEETPVNPGVGQCCTSSYANRRPCFSSLVVDETYVSPPFSDDKFIFHKDLCQAQGVALQTMKQQFLINLVKQKPQITEEQLEAVIADFSGLLEKCCQGQGQDVCFEE
>A0A6P4UQL0|unreviewed|Extracellular_matrix_protein_1|taxID:9691
MGTMHRGALVLACLAVASVASSEGDFKAQGQRELGPEPLTYHIQEVGYAAPPSPPQTRALPMDHPDTPQPGFHFEGQSEVQPPPAQEAIPAQEEELPPPQLPMGKKVESPLPQEAIPLQEELPPHQAPVEQKEIDPPFPHQEEMTFPSNQREEKPFMEHSPPEPESWNPALHCQQGLSPGGWGHRLDGFPPGRPSPDNLDQICLPTRQHVMYGPWNLPHSGYSHLTRQGETLNLVETGYSRCCRCHSHAHRLDCAKLVWENAMIRFCEAEFSVKTRPHWCCNRQGEARFSCFQEEAPRPHYQLRACPSHQPGISSGPEMPFPPGVPTLDNIKNICHLRRFRSVPRNLPATDPIQRQLQALIRLEGEFQRCCRQGNNHTCMWKAWEDALDGYCYREQSVKTHHHSCCHYPPSPARDECFARQAPYPNYDRDILTLDLSRVTPNLMGHLCGNGRVLTKHKQIPGLIWNMTAHCCDLPFPEQACCAEEEKSAFIEDLCGPRRNFWRDSAFCCNLSPGDDQTNCFNTYYLRNVALVAGDTGDAKGQGEQGQRREEISAPPPELKEE
>A0A8C2MY46|unreviewed|Albumin_domain-containing_protein|taxID:10029
MIAVRILLPPPPASALKQPAAMEWRAAVFFVFLLNIAESRMLHRHEFGIASTLDSSQCSTEKNMLGLATITFAQFVPGATLQEINKMTNDVLTAIKKPTSDEQHGGCLENQVLYRQPQPLHHNVYNCPVVSEKVLWDSSCGFGSYKLFLLFPNGNALALLVTLVDLCHCCTNILHQSGEARHQCLLAHKKTASASVLPFSFPEAAESCKAYKENREMFINRVIYEVSRRYRFMYAPAILSLAAQYDKTVPVCCEAENMEECLQTKRASIAKELKEGSMLNEHVCAVLRKFGSRNLQAITLIKMSQKFPKANFTEIEKLVLDVAHIHEECCLGNAMECLQDGEKIMSYICSQQDILSSKIAECCKLPTLELGYCIIHAENDDKPEGLSPSLDGVLGDRNYGQLSSEEKIMFMARFLYEYSRSHTKFAVSVILRVAKTYQEIMEKCSQSENSAVCQNNGEKELQKHIQESQALAKQSCALHQKLGDYYFQKVFLIAYTRKIPQLTSAELIDLTRKMVSIASTCCQLSEENWSACGEAAADLFIGHLCLRHEANPLNPGIGHCCNSSYSNRRPCITSLVMDESYVPPPFSADKFTLNKDLCQAQGQALQTMKQELLINLVKQKPDMTEEQHEAVTADFSGFLEKCCQDQEQEDCFAKEGPKLISRTRAALGV
>A0A8C5KPB2|unreviewed|Albumin_domain-containing_protein|taxID:51337
MKWRLSIFLIFLLNSAECRMMHRNAYGIASTLDSNQCSAEKNFVDLATIFFAQTVQDATYKEVSQMVNDVVTVLKKPTNDQQPGGCLEDQLSVFLEEICHEKEISEKYGLSACCSQSGEERHRCVLAHKKISPASIPPFQFPEHDQTCKEYEESRETFINKYIYEAARRNPFTYAPTLLSLAAGYSKVIPACCKAENSAECFQTKTALIAKELRENSLLNEHVCAVTRKFGTRNLQAMTVIKLSQKFSKANFTEIQKLALDVAHTHEECCRGNVLECLQDGEKIMSYICSQQENLSSKIAECCKLPTLELGHCIIHAENEAAPEGLGPNLNRFLGDRDFSKFSSEEKTMFMASYLHEYSRRHPELAVPVILRVAKTYQEQLEKCFQSENPLECQDNMEEELQKPIQESQALARRSCTVFQKMGDYHLQNELLVLYTRKAPQLGAAELLDLTGKMVHVAASCCQLGEDKWSACGEGAADLFIGHLCIRHEAKPVNPSIGQCCNSSYSNRRPCITSLVVDETYVPPPFSEDKFVFHKDLCQAQGRELQKMKQELLINLVKQKPRMTEEQHEVVTAEFSSFLEKCCQAQEQEACFAEEGPKLILRTRAALGV
>F1N5M2|unreviewed|Vitamin_D-binding_protein|taxID:9913
MKRILVFLLAVAFVHALERGRDYEKDKVCKDLASLGRDDFTSLSMVLYSRKFPSGTFEQISHLVNEVVSLTVTCCAEGADPDCYDNRTSALSDKSCESNSPFPVHPGTPECCTHEGLEKKLCMAALKHQPQEFPTYVEPTNDEICEAFRKDPKDFADRFMYEYSINYGQAPLTLLVGYTKSYLSMVGSCCTSPNPTVCFLKERLQLKHFSLLTIMTNRICSQYAAYGKEKSRLSHLIKFAQKVPTAHLEDVLPLAEDITTILSKCCDSVSEDCIKELPEYAVKLCDNLSTKNSKFKDCCQEKTPMEIFVCAYFMPASPNPELPDVKLPMNKDVCDEGNTKVLDQYIFELSRKTRIPEVFLTKILESTLKSLDECCHSESSTACLNAKGPQLTRELSSFIQKGQELCADYSENTFTEYKKKLAERLRGKFPDATETDLQELVAKRSDFASKCCSVNSPPLYCNSEIDAEINTLQS
>A0A6P5AZ83|unreviewed|Extracellular_matrix_protein_1|taxID:9915
MGTMSGAALVLACLTVASVASDGGFKASGQRELGPQPLTHPLQQVGYAAPPSPPLSRALPQGHPRTSQHSLHSEGQSEVQPSPSQDAIPLQEELPAPQLPVEKKGGPPLPQEAIPLQEELPPPQVPIEQKEEKPAPSMDHSPPEPESWNPAQHCQHGRPRGGWGHRLDGFPPGRPSLDNLDQICLPSRQHVVYGPWNLPQTGFSHLSRQGETLNLLETGYSRCCRCRNRTNRLDCAELVWEDSVTRFCEAEFSVKTQPHGCCKKQGEARLSCFQEEAPRPHYQLRACPSHQPGISLGPELPFPPGLPTVDNIKNICHLKRFRSVPRNLPATDSIQRQLQALTRLEAEFQRCCRQGNNHTCTWKAWEDTLDGYCDWEQAIKTHHHSCCNYPPSPLRDKCFARAPYPNYDRDILTLDLSRITPNLMNHLCGNRRVLSKHKQIPGLIQKVTARCCDLPFPEQACCAEEEKSAFIDELCGSRRNFWRDSALCCKLSPGDEQINCFNTKYLRNVAVVTGDTRDAKGPGEQGPTQGTNSSPTSEPKEE
>A0A287BP58|unreviewed|Albumin_domain-containing_protein|taxID:9823
MKTVRSIPFLVFFSYIKCQTLQRSFLDAAMQHINRQNSLEDNLRDATSIMVAQFLQKLAYEEVQTIVKELLPLAEQCKDLKSHESPSECCHQLMTTFLGHICNNQGMAGKHVFYDCCNINNTASHRCFLLHKKDDAAYSDIFHISNPEQICGLDKENRMSVKERYIYEISRKHPFLYGPTILTMSACYKTAVQSCCQEENKTECFQIKLQPIKKYVREISLRHHHLCEIGIKFNHKVAKAVELVLLAKKLPKANFSEIAKLAMDIQSLHQICCEGNSVACVLGRRWLMNYICSKQAVLSSKFAPCCELPEPFRGECIITSENDDTPDLSPLPLSRFTEDPFICKQTPAKQDDSLQEFLYEYSRRHPELAVPVILRVDTVYQNLLGKCCKLENPLECYSHGEEIFQRVVHDSHERVKNLCDLREKLGDRSFHDRLIVLYTKKAPQLSTQELVVFTKNMAAAASKCCPLNDELQLACMEDSAKLMLGALCRRHETEPINAGVGHCCDDSYAFRKPCFDDLQVDGTYISPPLSCDKVINLKEDLCKAQEQEFQTEKQRFLSHLVKQKPHAAEMKFQSIIVDFAHLVERCCQAEKSEMCFQKEGSKLIEKCQSLLGS
>A0A6P3HB14|unreviewed|Albumin_domain-containing_protein|taxID:43346
MKWVVSFFLLFLLNFSDSRTMHKNAYGIDSILDSSPCSSGTNLVGLATIFFAQSVQGATYEEVSQMVKDVLTIIEKPTGSKQPAGCLENQVSAFLEEICREKEIPEKYGLSDCCSRTGEERHDCFLAHKKAAPASIPPFPVLEPVTSCKSYKENRELFINRYIYEIARRHPVLYAPTILSVATQYNKIIPHCCKAENATECFETKVTSITKELRESSLLNQHICAVMGKFGPRTFRAITVTKVSQKFPKANFTEIQKLVMDVAHIHEECCKGNVLECLQDGERVMSYICSQQDILSRQIAECCKLPTTLELGHCIIHAENDDKPEGLSPNVNRFLGDRDFNQLSSRDKDLSMARFTYEYSRRHTKLAVPIILRVAKGYQELLEKCSQSENPSECQDKGEEELEKYIQESQALAKRSCGLFQKLGEYYLQNAFLVAYTKKAPQLTSPELMALTRKMANAGAICCHLSEDKQLACGEGVADLIIGHLCIRHEENPINPGVDQCCTSSYSNRRPCFSSLVVDETYVPPPFSDDKFIFHKDLCQVQGVPLQTMKQQFLINLVKQKPQITEEQLETVVADFSGLLEKCCQSQEQEVCFTEEGPALISKTRAALGV
>A0A2K6A6R8|unreviewed|Albumin_domain-containing_protein|taxID:9568
LLLVFFNKSEVAHRFKDLGEEHFKGLVLVAFSQYLQQCPFEEHVKLVNEVTEFAKTCVADESAENCDKSLHTLFGDKLCTVATLRETYGEMADCCAKQEPERNECFLQHKDDNPNLPPLVRPEVDVMCTAFHDNEATFLKKYLYEVARRHPYFYAPELLFFAARYKAAFAECCQAADKAACLLPKLDELRDQGKASSAKQRLKCASLQKFGDRAFKAWAVARLSQKFPKAEFAEVSKLVTDLTKVHTECCHGDLLECADDRANLAKYMCENQDSISSKLKECCDKPLLEKSHCLAEVENDEMPADLPSLAADYVESKDVCKNYAEAKDVFLGMFLYEYARRHPDYSVMLLLRLAKAYEATLEKCCAAADPHECYAKVFDEFQPLVEEPQNLVKQNCELFEQLGEYKFQNALLVRYTKKVPQVSTPTLVEVSRNLGKVGAKCCKLPEAKRMPCAEDYLSVVLNRLCVLHEKTPVSEKVTKCCTESLVNRRPCFSALELDEAYVPKAFNAETFTFHADMCTLSEKEKQVKKQTALVELVKHKPKATKEQLKGVMENFAAFVEKCCKADDKEACFAEEGPKFVAASQAALA
>C7C1K0|unreviewed|Vitamin_D-binding_protein|taxID:9823
FMYEYSINYGQAPLTLLVSYTKSYLSMVGSCCTSPSPTVCFLKERLQLKHLSLLTIMSNRLCSQYAAYGKDKSRLSHLIKLAQKVPTANLEDVLPLAEDVATILSKCCDSAS
>A0A212D6Q7|unreviewed|Albumin_domain-containing_protein|taxID:46360
MKWVVAFFLLFLLNFSDSRTMHKNAYGIDSILDSSPCSSGTNLVGLATIFFAQSVQGATYEEVSHMVKDVLTVIEKSTGSEQPAGCLENQVSAFLEEICREKEIPEKYGLSDCCGRTGEERHDCFLAHKKAVPASILPFPVPEPVTSCKSYKENRERFINRYIYEIARRHPVLYAPTILSLATQYDKIIPHCCKAENATECFETKVTSITKELRESSLLNQHTCAVMGKFGPRTFRAITVTKVSQKFPKANFTEIQKLVMDVAHIHEECCKGNVLECLQDGERVMSYICSQQDILSRQIAECCKLPTTLELGQCIIHAENDDKPEGLSPNVNRFLGERDFNQLSSREKDLSMARFTYEYSRRHTKLAVPIILRVAKGYQELLERCSQSENPSECQDKGKAPQLTSPELMALTRKMANAGAICCHLSEDKQLACGEGVADLIIGHLCIRHEESPINSGVGQCCTSSYSNRRPCFSSLVVDETYVPPPFSDDKFIFHKDLCQVQGVALQTMKQQFLINLVKQKPQITEEQLEAVVADFSGLLEKCCQSQEQEVCFTEEGPALISKARAALGV
>A0A8D1H1F0|unreviewed|Albumin_domain-containing_protein|taxID:9823
MKWVTFISLLFLFSSAYSRGVFRRDTYKSEIAHRFKDLGEQYFKGLVLIAFSQHLQQCPYEEHVKLVREVTEFAKTCVADESAENCDKSIHTLFGDKLCAIPSLREHYGDLADCCEKEEPERNECFLQHKNDNPDIPKLKPDPVALCADFQEDEQKFWGKYLYEIARRHPYFYAPELLYYAIIYKDVFSECCQAADKAACLLPKIEHLREKVLTSAAKQRLKCASIQKFGERAFKAWSLARLSQRFPKADFTEISKIVTDLAKVHKECCHGDLLECADDRADLAKYICENQDTISTKLKECCDKPLLEKSHCIAEAKRDELPADLNPLEHDFVEDKEVCKNYKEAKDVFLGTFLYEYSRRHPDYSVSLLLRIAKTYEATLEDCCAKDDPPACYATVFDKFQPLVDEPKNLIKQNCELFEKLGEYGFQNALIVRYTKKVPQVSTPTLVEVARKLGLVGSRCCKRPEEERLSCAEDYLSLVLNRLCVLHEKTPVSEKVTKCCTESLVNRRPCFSALTPDETYKPKEFVEGTFTFHADLCTLPEDEKQIKKQTALVELLKHKPHATEEQLRTVLGNFAAFVQKCCAAPDHEACFAVEVLDLFVFILMGPVSFVVAFDQART
>A0A8C4L3L9|unreviewed|Extracellular_matrix_protein_1|taxID:83772
MGTMSRAALVLAYLAVACIASKGGFKAPGQRELGPEQLTHHLQEVGHAAPPSPPLTRALPMDHPDTSQHGAQLEGQSEGKSTTRPSQLPFQVPGGLLTYSPFCKEELPPPQLPVQKEGKPAPFMSRGTPEVESWNAAQHCRQGQSRGAWGHRLDGFPPGRPSPNNLDQICLPNRQHVVYGPWNLPQSGYSHLTRQGETLNLLETGYSRCCRCHSYTKRLECAKLVWEDAMTQFCEAEFSVKTRAHRCCKRQGEARFSCFQEEAPQPHYQLQACPSHQPGISSGPELPFPPGVPTLDNIKNICHLRRFHSVPRNLPATDPIQRQLQALTRLEGEFQRCCRQGNNHTCTWKAVSGHPSPPKREKEPSVQASDFPLSGPQWGNTRVLTKHKQIPGLIRKMTARCCELPFPEQACCAEEEKSAFIDELCGSRRSFWTDSAFCCDLNSGDEQTNCFNTNYLRNVALVAGDTRDAKGQGEQGPTQGTNISPTPGPKEE
>A0A4W2IFZ8|unreviewed|Extracellular_matrix_protein_1|taxID:30522
MGTMSGAALVLACLTVASVASDGGFKASGQRELGPQPLTHPLQQVGYAAPPSPPLSRALPQGHPRTSQHSLHSEGQSEVQPSPSQDAIPLQEELPAPQLPVEKKGGPPLPQEAIPLQEELPPPQVPIEQKEEKPAPSMDHSPPEPESWNPAQHCQHGRPRGGWGHRLDGFPGRPSLDNLDQICLPSRQHVVYGPWNLPQTGFSHLSRQGETLNLLETGYSRCCRCRNRTNRLDCAELVWEDTLDGYCDWEQAIKTHHHSCCNYPPSPLRDKCFARRAPYPNYDRDILTLDLSRITPNLMNHLCGNRRVLSKHKQIPGLIQKVTARCCDLPFPEQACCAEEEKSAFIDELCGSRRNFWRDSALCCKLSPGDEQINCFNTKYLRNVAVVTGDTRDAKGPGEQGPTQGTNSSPTSEPKEE
>A0A8B8XEK9|unreviewed|Albumin_domain-containing_protein|taxID:9771
MKQLKLTGFVIFFFFLTESLTLPTKPQDVDDVSITQKFIEDNIGYITIIAFAQYIQEASFEEVEMLVKAMTEYRDKCLADMTLPECSKLANDVLLENICAMEGLPQKHNFSHCCHKADFERKHCFLHNKKADVGFLPPLPTLDPEEKCQTYKNNRESFLNNYIYEVSRRNPFVFVPTLLTAAARFEEMTKICCEEQEKANCFRTKAETFIQYLKALSSYQKNVCGALMKFGPQILKSINIAVLSQKFPKIEFKELISLLEDVSSKYDGCCEGDVVQCIHGRSKVMSHICSKQDSISSKIKECCEKKIPERGECIIYSNKDDRPNNLPLREAKFTESENVCEERDADQENFMAEFLYQYSRRHPELSTPELLRIAGVYEDLLRECCNTKNPPDCYRHAENKFNETTEKSLKIVQRECEHFQILGKDDLKYHYLINLTKLAPQLSTEELTFLGKEMVTALTTCCTLSEEFACVDNLVDLVLGELCGINENRSINPAVDHCCKTNFAFRRSCFEGLEADKTYVPPSTSQDLFIFHADLCQAHNEELQRKKDRFLVNLVKLKPELTGVELQSLLADFTNVVKKCCQAQGPEACFREEGPKLSAKSQVA
>A0A8D1P0K6|unreviewed|Albumin_domain-containing_protein|taxID:9823
MDIQSLHQICCEGNSVACVLGRRWLMNYICSKQAVLSSKFAPCCELPEPFRGECIITSENDDTPDLSPLPLSRFTEDPFICKQTPAKQDDSLQEFLYEYSRRHPELAVPVILRVDTVYQNLLGKCCKLENPLECYSHGEEIFQRVVHDSHERVKNLCDLREKLGDRSFHDRLIVLYTKKAPQLSTQELVVFTKNMAAAASKCCPLNDELQLACMEDSAKLMLGALCRRHETEPINAGVGHCCDDSYAFRKPCFDDLQVDGTYISPPLSCDKVINLKEDLCKAQEQEFQTEKQRFLSHLVKQKPHAAEMKFQSIIVDFAHLVERCCQAEKSEMCFQKEGSKLIEKCQSLLGS
>A0A8C8TJV8|unreviewed|Albumin_domain-containing_protein|taxID:230844
MKWVTFLFLLFVCCSAFSRGVFRRDAHKSEIALQFNDLGEQHFKGLVLVIFSQHLQKCPYEEHVKLVNEITEFAKTCVADESAANCDKSIQTLFGDKLCSIPSLRENYGELADCCTKQVPERNECFLQHKDDNPNLPPLVRPEAEAMCTSFQENAAAFMGHYLHEVGRRHPYFYGPELLYFAEKYSAIMTECCAEADKAACLTPKLDALTEKVLYSSVHHRLKCSSIQRYGEKALKAWMVARISQKFPSVDFTEISKLATDITKVTQECCHGDLLACADDRVKSCSSISSKLQACCDKPVLQKSHCLAKAEHNDMPVDLPSLADDFDGGQVCTNYVAAKDIFLSKFLYEYSRRYPDYSVALLLRIAKKYEATLEKCCAEADPAISCGSVLGELPPLVEEPKNVVKTNCELFEKLGEYGFQNALLIRYTQKAPQVSTPILVEAARNLGKVGSKCCMLPEAKRLPCVEDYLTEILNWVCVLHEKTPVSDQVTKCCNGSVVERRPCFSSLPVDETYVPKEFKAETFIFNAGICTLPKKEKQIKKQMALAELVKHKPKATDEQLKTVMGDFAAFLDKCCKADDKEACFSEEGPKLVAASQAALA
>A0A6P5BYS0|unreviewed|Albumin_domain-containing_protein|taxID:9915
MKWVTFISLLLLFSSAYSRGVFRRDTHKSEIAHRFKDLGEEHFKGLVLIAFSQYLQQCPFDEHVKLVNELTEFAKTCVADESHAGCEKSLHTLFGDELCKVASLRETYGDMADCCAKQEPERNECFLSHKDDSPDLPKLKPDPNTLCDEFKADEKKFWGKYLYEIARRHPYFYAPELLYYANKYNGVFQECCQAEDKGACLLPKIETMREKVLTSSARQRLRCASIQKFGERALKAWSVARLSQKFPKAEFVEVTKLVTDLTKVHKECCHGDLLECADDRADLAKYICDNQDTISSKLKECCDKPLLEKSHCIAEVEKDAIPENLPPLTADFAEDKDVCKNYQEAKDAFLGSFLYEYSRRHPEYAVSVLLRLAKEYEATLEECCAKDDPHACYSTVFDKLKHLVDEPQNLIKQNCDQFEKLGEYGFQNALIVRYTRKVPQVSTPTLVEVSRSLGKVGTRCCTKPESERMPCAEDYLSLILNRLCVLHEKTPVSEKVTKCCTESLVNRRPCFSALTPDETYVPKAFDEKLFTFHADICTLPDTEKQIKKQTALVELLKHKPKATEEQLKTVMENFVAFVKCCAADDKEACFAVEGPKLVVSTQTALA
>A2V9Z4|reviewed|Albumin|taxID:9541
MKWVTFISLLFLFSSAYSRGVFRRDTHKSEVAHRFKDLGEEHFKGLVLVAFSQYLQQCPFEEHVKLVNEVTEFAKTCVADESAENCDKSLHTLFGDKLCTVATLRETYGEMADCCAKQEPERNECFLQHKDDNPNLPPLVRPEVDVMCTAFHDNEATFLKKYLYEVARRHPYFYAPELLFFAARYKAAFAECCQAADKAACLLPKLDELRDEGKASSAKQRLKCASLQKFGDRAFKAWAVARLSQKFPKAEFAEVSKLVTDLTKVHTECCHGDLLECADDRADLAKYMCENQDSISSKLKECCDKPLLEKSHCLAEVENDEMPADLPSLAADYVESKDVCKNYAEAKDVFLGMFLYEYARRHPDYSVMLLLRLAKAYEATLEKCCAAADPHECYAKVFDEFQPLVEEPQNLVKQNCELFEQLGEYKFQNALLVRYTKKVPQVSTPTLVEVSRNLGKVGAKCCKLPEAKRMPCAEDYLSVVLNRLCVLHEKTPVSEKVTKCCTESLVNRRPCFSALELDEAYVPKAFNAETFTFHADMCTLSEKEKQVKKQTALVELVKHKPKATKEQLKGVMDNFAAFVEKCCKADDKEACFAEEGPKFVAASQAALA
>A0A2Y9QIS8|unreviewed|Albumin_domain-containing_protein|taxID:9749
MEGLPQKHNFSHCCHKADFERKHCFLHNKKADVGFLPPLPTLDPEEKCQTYKNNRESFLNNYIYEVSRRNPFVFAPTLLTAAARFEEMTKTCCEEQEKANCFRTKAETFIQYLKALSSYQKNVCGALMKFGPQILKSINIAVLSQKFPKIEFKELISLLEDVSSKYDGCCEGDVVQCIHGRSKVMSHICSKQDSISSKIKECCEKKIPERGECIIYSNKDDRPNNLPLREAKFTESENVCEERDADQENFMAEFLYQYSRRHPELSTPELLRIAGVYEDLLRECCNTKNPPDCYRHAENKFNETTEKSLKIVQRECEHFQISGKDDLKYHYLINLTKLAPQLSTEELTFLGKEMVTALTTCCTLSEEFACVDNLVDLVLGELCGINENRSINPAVDHCCKTNFAFRRSCFEGLEADKTYVPPSTSQGLFTFHTDLCQAHNEELQRKKDRFLVNLVKLKPELTRVELQSLLVDFTNVVKKCCQAQGPEACFKEEVLPALFPLKSNWYSWSNKRNQNSP
>A0A4X1T416|unreviewed|Albumin_domain-containing_protein|taxID:9823
MDIQSLHQICCEGNSVACVLGRRWLMNYICSKQAVLSSKFAPCCELPEPFRGECIITSENDDTPDLSPLPLSRFTEDPFICKQTPAKQDDSLQEFLYEYSRRHPELAVPVILRVDTVYQNLLGKCCKLENPLECYSHGEEIFQRVVHDSHERVKNLCDLREKLGDRSFHDRYASKTWSRFMLMSEFLLTPAKLMLGALCRRHETEPINAGVGHCCDDSYAFRKPCFDDLQVDGTYISPPLSCDKVINLKEDLCKAQEQEFQTEKQRFLSHLVKQKPHAAEMKFQSIIVDFAHLVERCCQAEKSEMCFQKEVPMFPCLFS
>F6WIM0|unreviewed|Albumin_domain-containing_protein|taxID:9544
MFQLVNLMLNSLSLFHSSVFCRKQCKLFMIGKICICSFYSRKMLSLFQGCVSSRYTVLVAFSQYLQQCPFEEHVKLVNEVTEFAKTCVADESAENCDKSLHTLFGDKLCTVATLRETYGEMADCCAKQEPERNECFLQHKDDNPNLPPLVRPEVDVMCTAFHDNEATFLKKYLYEVARRHPYFYAPELLFFAARYKAAFAECCQAADKAACLLPKLDELRDEGKASSAKQRLKCASLQKFGDRAFKAWAVARLSQKFPKAEFAEVSKLVTDLTKVHTECCHGDLLECADDRADLAKYMCENQDSISSKLKECCDKPLLEKSHCLAEVENDEMPADLPSLAADYVESKDVCKNYAEAKDVFLGMFLYEYARRHPDYSVMLLLRLAKAYEATLEKCCAAADPHECYAKVFDEFQPLVEEPQNLVKQNCELFEQLGEYKFQNALLVRYTKKVPQVSTPTLAEDYLSVVLNRLCVLHEKTPVSEKVTKCCTESLVNRRPCFSALELDEAYVPKAFNAETFTFHADMCTLSEKEKQVKKQTALVELVKHKPKATKEQLKGVMDNFAAFVEKCCKADDKEACFAEEPTMRTREIK
>A0A2R9CFC1|unreviewed|Albumin_domain-containing_protein|taxID:9597
MKWVTFISLLFLFSSAYSRGVFRRDAHKSEVAHRFKDLGEENFKALVLVAFAQYLQQCPFEDHVKLVNEVTEFAKTCVADESAENCDKSLHTLFGDKLCTVATLREKYGEMADCCAKQEPERNECFLQHKDDNPNLPRLVRPEVDVMCTAFHDNEGTFLKKYLYEVARRHPYFYAPELLFFAERYKAAFTECCQAADKAACLLPKLDELRDEGKASSAKQRLKCASLQKFGERAFKAWAVARLSQRFPKAEFAEVSKLVTDLTKVHTECCHGDLLECADDRADLAKYICENQDSISSKLKECCEKPLLEKSHCLAEVENDEMPADLPSLAADFVESKEVCKNYAEAKDVFLGMFLYEYARRHPDYSVVLLLRLAKTYETTLEKCCAAADPHECYAKVFDEFKPLVEEPQNLIKQNCELFEQLGEYKFQNALLVRYTKKVPQVSTPTLVEVSRNLGKVGSKCCKHPEAKRMPCAEDYLSVVLNQLCVLHEKTPVSDRVTKCCTESLVNRRPCFSALEVDETYVPKEFNAETFTFHADICTLSEKERQIKKQTALVELVKHKPKATKEQLKAVMDDFAAFVEKCCKADDKETCFAEEGKKLVAASQAALGL
>A0A2R9A5B4|unreviewed|Albumin_domain-containing_protein|taxID:9597
MVKDALTAIEKPTGDEQSAGCLENQLPAFLEELCHEKEILEKYGHSDCCSQSEEGRHNCFLAHKKPTPASIPLFQVPEPVTSCEAYEEDRETFMNKFIYEIARRHPFLYAPTILLWAARYDKIIPSCCKAENAVECFQTKAATVTKELRESSLLNQHACAVMKNFGTRTFQAITVTKLSQKFTKVNFTEIQKLVLDVAHVHEHCCRGDVLDCLQDGEKIMSYICSQQDTLSNKITECCKLTTLERGQCIIHAENDEKPEGLSPNLNRFLGDRDFNQFSSGEKNIFLASFVHEYSRRHPQLAVSVILRVAKGYQELLEKCFQTENPLECQDKGEEELQKYIQESQALAKRSCGLFQKLGEYYLQNAFLVAYTKKAPQLTSSELMAITRKMAATAATCCQLSEDKLLACGEGAADIIIGHLCIRHEMTPVNPGVGQCCTSSYANRRPCFSSLVVDETYVPPAFSDDKFIFHKDLCQAQGVALQTMKQEFLINLVKQKPQITEEQLEAVIADFSGLLEKCCQGQEQEVCFAEEGQKLISKTRAALGV
>A0A2J8UTW9|unreviewed|Albumin_domain-containing_protein|taxID:9601
GFEWGGQRRASHNSTFSAYSRGVFRRDAHKSEVAHRFKDLGEEKFKALVLIAFAQYLQQCPFEDHVKLVNEVTEFAKTCVADESAENCDKSLHTLFGDKLCTVATLRETYGEMADCCAKQEPERNECFLQHKDDNPNLPRLVRPEVDVMCTAFHDNEETFLKKYLYEIARRHPYFYAPELLFFAVRYKAAFTECCQA
>A0A2K6AVX6|unreviewed|Extracellular_matrix_protein_1|taxID:9545
MGTTVRAALVLAYLAIASAASEGGFKATGQRQLRPEHFQEVGYAAPPSPPLSRSLLMDHPDSSQHGPPFEGQSQVQPPPSQEATPIQQEELLPAQLPAEKEVGPPLSQEAVPLQKELPSLQQPSEQKEGTPAPFGDQSHSEPESWNAAQHCQQGRSQGGWGHRLDGFPPGRPSPENLNQICLPDRQHVVYGPWNLPQSGYSHLTRQGETLNFLEIGYSRCCHCRSHTNRLECAKLVWEDTLDKYCDREYTVKTHHHSCCRHPPSPIRDECFARRAPYPNYDRDILAIDISRVTPNLMGHLCGNQRVLTKHKHIPGLIHNMTARCCDLPFPEQACCAEEEKLTFINDLCGPRRKFWQDPALCCYLSPGDEQVNCFNINYLRNVALVAGDTENTKGQGEQGSIGGTNISSTSEPKEE
>A0A8C0P084|unreviewed|Albumin_domain-containing_protein|taxID:9615
MKWVTFISLFFLFSSAYSRGLVRREAYKSEIAHRYNDLGEEHFRGLVLVAFSQYLQQCPFEDHVKLAKEVTEFAKACAAEESGANCDKSLHTLFGDKLCTVASLRDKYGDMADCCEKQEPDRNECFLAHKDDNPGFPPLVAPEPDALCAAFQDNEQLFLGKYLYEIARRHPYFYAPELLYYAQQYKGVFAECCQAADKAACLGPKIEALREKVLLSSAKERFKCASLQKFGDRAFKAWSVARLSQRFPKADFAEISKVVTDLTKVHKECCHGDLLECADDRADLAKYMCENQDSISTKLKECCDKPVLEKSQCLAEVERDELPGDLPSLAADFVEDKEVCKNYQEAKDVFLGTFLYEYSRRHPEYSVSLLLRLAKEYEATLEKCCATDDPPTCYAKVLDEFKPLVDEPQNLVKTNCELFEKLGEYGFQNALLVRYTKKAPQVSTPTLVEVSRKLGKVGTKCCKKPESERMSCADDFLSVVLNRLCVLHEKTPVSERVTKCCSESLVNRRPCFSGLEVDETYVPKEFNAETFTFHADLCTLPEAEKQVKKQTALVELLKHKPKATDEQLKTVMGDFGAFVEKCCAAENKEGCFSEEVLQFLHCDMTNFLSCCI
>A0A4W2GXU1|unreviewed|Albumin_domain-containing_protein|taxID:30522
LEFHHLHYQLMNYICSKQAILSSKFTPCCELPEPFRGECIINSENDNKPDLSSLPRRRFTEDQSVCKQFTDKQDFFLQGFLYEYSRRHPELALPVILRVDTVYQNLLGKCCKLENPLECCSHGEGMFQRVVRESHERVKNQCDLRKKLGDSNFHDRLIVLYTKKAPQLSAQELIVLTKNMAAAATKCCPLNQEHQFVCMEDSAKLILGALCRRHEAEPINAAVGHCCDDSYAFRKPCFDDLQVDGTYISSPLSCDQVINLKEDLCKAQEEELQTEKQKLLSNLVKQKLYAAEMQFQPITVDFAHLVETCCQAEKSETCFQEEVSLFPCLFS
>A0A3Q2GXB1|unreviewed|Vitamin_D-binding_protein|taxID:9796
MYSRQGASGLAGRKMKRIPVVLLAVAFVHALERGRDYEKDKVCKEFTSLGKDDFTSLSMVLYSRKFPSGTFEQISNLVNEVVSLTEACCAEGADPGCYDNRTSALSVKSCESDSPFPVHPGTPECCTKEGLERKLCMAALKHQPQEFPTYVEPTNEEICEAFRKDPKGFAEQFMYEYSINYGQAPLPLLVGYTKSYLSMVGSCCTSPSPTVCFLKERLQTKHLSLLTIMSNRLCSQYAAYGKEKSRLSHLIKLAQKVPTADLEDVLPLAEDITTILSKCCESTSEDCMAKELPEYSLKICDKLSTKNSKFHDCCQEKTPMDVFVCTYFMPAAQSPELPDVELPTNKDVCDKGNTKPIDQYIFELSARTHIPEVFLSKILDSTLKNLDECCHSEDSTACLNAKGPQLKKELSSFIGKGQELCADYSENTFTEYKKKLAERLRAKLPDAAATELEELVGKRSDFASKCCSINSPPLYCDSEVRKFDPPLITARCFKNLLISFLLLKCQHVADFLVLLITLLSLQ
>A0A2U3XAM9|unreviewed|Extracellular_matrix_protein_1|taxID:9713
MTSLCPRMGTMSRAALVLACLAVTSVASEGGSKAPGQRELGPEPLTYHTQEVGYAAPPSPPQTRDFPVDHPDTLQHGSHFEGQSEVQPPPSWEAIPAQEELPPPQLPVGKKVDPSLPQEAIPLQEELPPPQVPVEQKEKKPAPFMDRSPPEPESWNPALHCQQGKSRGGWGHRLDGFPPGRPSPDNLDQICLPNRQHVVYGPWNLPQSGFSHLTRQGEILNLLETGYSRCCRCHNHINRLDCAQLVWEDAMTRFCEAEFSVKTRPHRCCKQQGEARFSCFQEEAPRPHYQLWACPSHQPGISSGPELPFPPGVPTLDNVKNICHLRRFRSVPRNLPATDPVQRQLQTLTRLEGEFQHCCRQGNNHTCTRKAWEDALDGYCDREQSIKTHQHLCCHYPPSPARDECFARRAPYPNYDRDVLTLDLSRVTPNLMGHLCGNGRVLSKHKQIPGLIQNMTAHCCDLPFPEQTCCAEEEKSAFIEDLCGPRRNFWRDSALCCNLNPGDEQTNCFNTYYLKNVAVVAGDDGDDKGQGEKGTRGRNTSPTPEPKEE
>A0A8J8YIL9|unreviewed|Albumin_domain-containing_protein|taxID:9541
MKWVTFISLLFLFSSAYSRGVFRRDTHKSEVAHRFKDLGEEHFKGLVLVAFSQYLQQCPFEEHVKLVNEVTEFAKTCVADESAENCDKSLHTLFGDKLCTVATLRETYGEMADCCAKQEPERNECFLQHKDDNPNLPPLVRPEVDVMCTAFHDNEATFLKKYLYEVARRHPYFYAPELLFFAARYKAAFAECCQAADKAACLLPKLDELRDQGKASSAKQRLKCASLQKFGDRAFKAWAVARLSQKFPKAEFAEVSKLVTDLTKVHTECCHGDLLECADDRADLAKYMCENQDSISSKLKECCDKPLLEKSHCLAEVENDEMPADLPSLAADYVESKDVCKNYAEAKDVFLGMFLYEYARRHPDYSVMLLLRLAKAYEATLEKCCAAADPHECYAKVFDEFQPLVEEPQNLVKQNCELFEQLGEYKFQNALLVRYTKKVPQVSTPTLVEVSRNLGKVGAKCCKLPEAKRMPCAEDYLSVVLNRLCVLHEKTPVSEKVTKCCTESLVNRRPCFSALELDEAYVPKAFNAETFTFHADMCTLSEKEKQVKKQTALVELVKHKPKATKEQLKGVMDNFAAFVEKCCKADDKEACFAEEGPKFVAASQAALA
>A0A1U7Q4C3|unreviewed|Albumin_domain-containing_protein|taxID:10036
MEWRVAIFFVFLLNVAESRMLHKHEFGIASTLDSSQCSTEKNMLSLATITFSQFVPEATFEEINKMTNDVLTAIKKPTSEEQHGGCLENQMSVFLDEICHEKELSDKHGYSHCCSQSGEERHQCLLARKKTASASVLPFSFPEAAESCKAYKENREMFMNRVIYEVSRRFPFMYAPAILSLAAQYDKTVPVCCKAENMEECFQAKRASIAKELKEGSLLNEHVCAVIRKFGSRNLQATTIIKMSQKFPKANFTEIEKLVLDVAHIHEECCQGNAMECLQDGEKIMSYICSQQDILSTKIAECCKLPTLELGYCIIHAENDDKPEGLSPSLDGVLGDRNFGQLSSEEKIMSMARFLYEYSRRHTKFAVSVILRVAKTYQEMMEKCSQSENPVVCQDNGEEEVQKHIQESQALAKQSCALYQKLGAYYLQKVFLIAYTRKVPQLTSAELIDLTSKMVSIASTCCQLSEENWSACGEGAADLFIGHLCIRHEAKPLNPGIGHCCNSSYSNRRPCITSLVMDESYVPPPFSADKFTLNKDLCQAQGRALQTMKQELLVNLVKQKPDMTEEQHEAVTADFSSFLEKCCQDQEQEDCFAEEGPKLISRTRAALGV
>B4DMW9|unreviewed|Albumin_domain-containing_protein|taxID:9606
MRKKFWRSTDIQTAAAKVKREDITVFLHTKSPLQHRSHFSKFQNLYAPTILLWAARYDKIIPSCCKAENAVECFQTKAATVTKELRESSLLNQHACAVMKNFGTRTFQAITVTKLSQKFTKVNFTEIQKLVLDVAHVHEHCCRGDVLDCLQDGEKIMSYICSQQDTLSNKITECCKLTTLERGQCIIHAENDEKPEGLSPNLNRFLGDRDFNQFSSGEKNIFLASFVHEYSRRHPQLAVSVILRVAKGYQELLEKCFQTENPLECQDKGEEELQKYIQESQALAKRSCGLFQKLGEYYLQNAFLVAYTKKAPQLTSSELMAITRKMAATAATCCQLSEDKLLACGEGAADIIIGHLCIRHEMTPVNPGVGQCCTSSYANRRPCFSSLVVDETYVPPAFSDDKFIFHKDLCQAQGVALQTMKQEFLINLVKQKPQITEEQLEAVIADFSGLLEKCCQGQEQEVCFAEEGQKLISKTRAALGV
>A0A2J8PFE4|unreviewed|Albumin_domain-containing_protein|taxID:9598
GFEWGGQRRASHNSTFSAYSRGVFRRDAHKSEVAHRFKDLGEENFKALVLVAFAQYLQQCPFEDHVKLVNEVTEFAKTCVADESAENCDKSLHTLFGDKLCTVATLREKYGEMADCCAKQEPERNECFLQHKDDNPNLPRLVRPEVDVMCTAFHDNEGTFLKKYLYEVARRHPYFYAPELLFFAERYKAAFTECCQA
>A0A2K6PQM6|unreviewed|Albumin_domain-containing_protein|taxID:61622
MKWVTFISLLFLFSSAYSRGVFRRDAHKSEVAHRFKDLGEEHFRGLVLVAFSQYLQQCPFEEHVKLVNEVTEFAKTCVADESAENCDKSLHTLFGDKLCTVATLRETYGEMADCCAKQEPERNECFLQHKDDNPNLPPLVRPEADVMCTAFHDNEATFLKKYLYEVARRHPYFYAPELLFFAARYKAALTECCQAADKAACLFPKLDELREEGKASSAKQRLKCASLQKFGDRAFKAWAVARLSQRFPKAEFAEVSKLVTDLTKVHKECCHGDLLECADDRANLAKYLCENQDSVSSKLKECCEKPLLEKSHCLAEVENDEMPADLPSLAADFVESKDVCKNYAEAKDVFLGMFLYEYSRRHPDYSVVLLLRLAKAYEATLEKCCATADPHECYAKVLDEFQPLVEEPQNLVKQNCELFEQLGEYKFQNALLVRYTQKVPQVSTPTLVEVARNLGKVGSKCCKLPEAKRMPCAEDYLSVVLNRLCVLHEKTPVSEKVTKCCTESLVNRRPCFSALELDEAYVPKAFNAETFTFHADMCTLSEKEKQVKKQTALVELVKHKPKATKEQLKAVMEDFAAFVEKCCKADDKEACFAEEPTMRTREIK
>A0A8C0P9W0|unreviewed|Albumin_domain-containing_protein|taxID:9615
MKWVVSFFSIFLLNFSESRTMHRNAYGIASILDSSQCSAEMNLVDLATIFFAQFVQEATYKEVSKMVKDILTVIEKSTGSEQPGGCLENQLPAFLEEICHEKEISEKYGLADCCSQREEERHNCFLAHKKAAPPSIPPFQVAEPVTSCKAYEENRDMFMNRYIYEIARRHPFLYAPTILSLAAHYGKIIPLCCKAENAVECFQTKTSLITKELRESSLLNQHICAVMRNFGPRTFRAITVTKLSQKFSKANFTEIQKLVLDVAHIHEECCRGNVLECLQDGEKIMSYICSQQDILSSKIADCCKLPILELGQCIIHAENDGKPEGLSPNLNRFLGERDFNQFSSREKDLFMARFTYEYSRRHTKLAVPVVLRVAKGYQELLEKCSQSENPLECQDKGEEELEKYIQESQALAKRSCGLFQKLGEYYLQNAFLVAYTKKAPQLTPPELMAFTRKMATAAATCCQLSEDRQLACGEGAADLIIGQLCIRHEETPINPGVGQCCSSSYANRRPCFSSLVVDETYIPSPFSADKFIFHKDLCQAQGVALQTMKQQFLINLVKQKPQITEEQLEAVIADFSGLLEKCCQGQEQEACFEEEIFIKTILELL
>A0A5F9D2H8|unreviewed|Vitamin_D-binding_protein|taxID:9986
MHPRSEIAYRLRKCYFPHRLHGNSLFTCILNMLFIQKEVTQFFYFWFLGRDYEKDKVCKELATLGKDDFRTLSLVLYSRKFPSGTFDQVMKLVKEVVSLTEDCCAEDADPGCYDNRTSALSATSCESDSPFPVHPGTAECCTKEGLERKLCMAALKHPPQEFPTYVEPANDEICEAFRQDPMEFADKFLYEYSSNYGQAPLPILVSYTKSYLSMVGTCCTSASPTVCFLKERLQIKHLSLLTTLSNRVCSQYAAYGKEKSRRSHLIKLAQKAPTAALKEVLPLAEDITNILSKCCESTSEDCMAKELPEHTVKICDSLSTKNPKFEECCQEKTPMDIFVCTYFMPAAQPPEPANVELPTSKDVCDSKNINVMDQYTFELSRKTHIPEVFLSKVLEPTLKSLSECCHSADSTACLNAKGPVLKKEVSSFIDKGQELCAGYSENTFTEYKKKLSQQLRAKLPEATSAELAELVEKHSDFASKCCSINSPPNYCDSEIDAEIKNLPEP
>A0A2U3W7S3|unreviewed|Extracellular_matrix_protein_1|taxID:9708
MGTMSRAALVLACLAVASVASEGGFKAPGQTELGPEPLTYHTQEVGYAAPPSPPRTRDLPVDHPDALQHGSHFEGQSEVQPPPSREAIPAQEELPPPRLPVKKKVDPPLPQEAIPLQEELPPPQVPVEQKEKKPAPFKDHSAPEPESWNPALHCQQGRSRGGWGHWLDGFPPGRPSPDNLDQICLPNRQHVVYGPWNLPQSGFSHLTRQGETLNLLETGYSRCCRCHSHINRLDCAKLVWEDAVTRFCEAEFSVKTRPHRCCKQQGEARFSCFQEEAPRPHYQLRVCPSHQPGISSGPELPFPPGVPTLDNVKNICHLRRFRSVPHNLPATDPIQRQLQTLTRLEGEFQRCCRQGYNHTCTRKAWEDALDGYCDREQSVKTHHHLCCHYPPSPARDECFARQAPYPNYDRDILTLDLSRVTPNLMGHLCGNGRVLSKHKQIPGLIRNMTAHCCDLPFPEQACCAEEEKLAFIEDLCGPRHNFWRDSALCCNLNPGDEQTNCFNTYYLKNVALVAGDNGDDKGQGEKGQLGEEIPAPPEPKEE
>F7BJP5|unreviewed|Albumin_domain-containing_protein|taxID:13616
MKWVTFISLIFLFSSVYSRDLFRRDAPKSEIAKRYRDLGEENVKALVLITFAQYLQKCPFEDHVKLVDEVVQFAKGCAADETAENCGKSLHQLLGDKLCKIASLRESYGEMADCCAKEEPERNQCFLSHKDDHPDLPKIVAPEPDKLCQEFQENENKVMGYYLHQVARRHPYFYAPALLAYAIQYRDAVRECCAAADKATCLNDKLTDLREKVLSAGAKQRFRCASLDKFGERAVKAGLVARLSQKFPKADFAEIHKIVEDLANVHKECCHGDLLECADDRAALSDYVCQNKDSISSKLTKCCDKSLVEKSQCIADLENDDLPADLPDFDETYVTSKEACQNYKEAKDLFLANYLYDSARRGANLAVTTLLRLAKGYETTLEECCATDDPPSCYAKVTLQRKAIIDDSNNLVKQNCDIFEKAGEYGFANELVVRYTKKMPQVSTPTVVELSQKLAKVGSKCCKLSDDEKMGCAEGYLAIVVDKLCRQHEKTPVSDKITKCCTESLVNRRPCFTALGVDETYEPKAFSADTFTFHADLCTLPEEEKQTKKQTVLAELVKHKPKITQDQLKAVISDFTAFVDKCCKADSQEGCFAEDGPKLVASAQAALA
>A0A8C6EFK7|unreviewed|Albumin_domain-containing_protein|taxID:68415
MKWVSFISLLLLFSSAYSRGVFRRDTHKSEIAHRFKDLGEDHFQGLVLIAFSQYLQQCPFDEHVKLVKELTDFAKTCVADESHAGCEKSLHTLFGDELCKVASLRETYGDMADCCEKQEPERNECFLKHKDDSPDLPKLKPDPDTLCVEFKADEKKFWGKYGYETTLEDCCAKDDPPACYATVFDKLKHLVDEPQNLVKQNCELFEKTGEYGFQNVLIVRYTRKVPQVSTPTLVEVSRKLGKVGSKCCKKPESERLPCAEDYLGLILNRLCVLHEKTPVSEKVTKCCTESLVNRRPCFSALTPDETYVPKPFDEKLFTFHADICTLSDTEKQIKKQTALVELLKHKPKATEEQLKAVMGNFVAFVDKCCAADDKEACFAVEGPKLVASTQAALAT
>A0A8D0M0P5|unreviewed|Vitamin_D-binding_protein|taxID:9823
MKRILIFLLAVAFVHALERGRDYEKDKVCKELASLGKDDFASLSMVLYSRKFPSGTFEQISHLVNEVVSLTEACCAEGADPDCYDNRTSALSDKSCESDSPFPVHPGTAECCTKEGLEKKLCMAALKHQPQEFPTYVEPTNDEICEAFRKDPKGFANQFMYEYSINYGQAPLTLLVSYTKSYLSMVGSCCTSPSPTVCFLKERLQLKHLSLLTIMSNRLCSQYAAYGKDKSRLSHLIKLAQKVPTANLEDVLPLAEDVATILSKCCDSASEDCMAKELPEYTVKICDNLSSKNSKFTDCCQEKTPMDIFICTYFMPAAPRPELPDVKLPTNKDVCDKGNPKVLDQYIFELSRKTHIPEVFLSKILEPTLKSLDECCHSEDSTACFKAKGPQFKKELSSFIEKGQELCADYSENTFTEYKKKLAERLRGKWPDATETELEELVKKRSDFASKCCSINSPPLYCDSEIDAEMNTL
>A0A2Y9I240|unreviewed|Albumin_domain-containing_protein|taxID:29088
MKWVTFISLLFLFSSAYSRGVIRREAQQSEIAHRYNDLGEEHFRGLVLVAFSQYLQQCPFEDHVKLAKEVTEFAKGCAADQSGADCGKSLHTLFGDKLCTVASLREKYGELADCCEKQDPERNECFLTHKDDNPGFPPLVTPAPDAMCAAFQESEQKFLGKYLYEVARRHPYFYAPELLYYAQQYKQVFAECCQAADKAACLTPKIDALREKVLVSSAKERFKCASLQKFGDRAFKAWSIARMSQKFPKADFAEVSKLVTDLTKIHKECCHGDLLECADDRADLAKYMCENQDSISSKMKECCDKPLLEKSHCLTEVERDELPGDLSPIAADFVEDKEVCKNYQEAKDVFLGTFLYEYSRRHPEYAISLLLRLAKEYEATLEKCCATDDPPTCYGKVLDEFKPLVEEPQNLVKTNCELFEKLGEYGFQNALLVRYTKKVPQVSTPTLVEVSRKLGKVGTRCCKKPDAERMPCAEDYLSVVLNRLCVLHEKTPVSERVTKCCTESLVNRRPCFSALEIDEAYVPKEFNAETFTFHADLCTLPEAEKQVKKQSALVELLKHKPKATEEQLKTVMGDFGAFVEKCCAAENKETCFAEEGPKLVAAAQAALA
>A0A8D1P569|unreviewed|Extracellular_matrix_protein_1|taxID:9823
MGTTSRAALVLAYLAVASVVPEGVSKAPGQRELGAEHLLQEAGYAAPPSPPLSHTLPRDPPDTSQQSPHFEGQSEGKSQFDLQASGLLPAVLLQRGQGEGCSHTPPSVVQPSSSQEAIPFQQEELTPAQLPAEKKGDPPLLQETVPLQKEQSPPKLPTEQKEKKPSSFMEHRPPEPGSWNAAQHCQPGRPRGGWGHRLDGFPPGRPSLDNMDQICLPNRQHVVYGPWNLPQTGFSHLSRQGEALNLLETGYSRCCRCHNYIHRLDCAKLVWEDAMTRFCEAEFSVKTRPHGCCKRQGEARFSCFQEEAPRPHYQLRACPSHQPGISSGPELPFPPGPPTLDNIKNICHLRRFRSVPRNLPATDPIQRQLHALTQLEGEFQRCCQQGNNHTCTWKAWEDALDGYCNQEQATKTHRHLCCHHPPSPARDECFARQAPYPNYDRDILALDLSRVTPNLMSHLCGNRRVLTKHKQIPGLIQNMTVRCCDVPFPEQACCAEEEKAAFIDNLCGPRRKFWRDSAHCCKLSPGDEQVNCFNVNYLRNVAVVAGDTRDAKGQGEQGPTQGTNISPTLEPKEE
>A0A6P4X4H1|unreviewed|Albumin_domain-containing_protein|taxID:9691
MKNLRPICFLVFFSYVQCQTLQRSLLAAALNHTNSQNYLQENLRDITSIMVAQFLQKSTYQEVQTIVEELVDRAEKCKVLKPQESPSECSHQLMTTFLEHVCNNQGMADKQEFSDCCNINNKARLKCFLLYKKDDTEYSDVFQIPNLEQICEVDKENQATVKERYIYETSRKHPFLYGPTILTMSACYETAVRSCCQEENKTECFQIKLEPIRKYVREISLRHHHLCEIGIKFNHKVSKAVELVLLTKKQPKANFSEIAKLAGDVKNLHQTCCEGDVVACVLGRSQLMNDTCSKQSTLSSKITPCCALSVPFRGECIINSENDDKPDLSSRPLSRFTEDRFVCKQFIDKQDDLLPEFLYEYSRRHSELAVSVILRVYTVYQNLLGKCCKLENPLECYSHGKEMFQRVVGESHERIKNYCDLREKLGDANFHDRLIILYTKKVPQLSAQELVTFTKNMAAAATKCCPLRDEQRFVCMEDSAKLILGALCRRHEAEPINAGVGHCCEDSYAFRKPCFDDLQVDRTYISPPLSCDQVISLKDDLCKAREEQFQTEKQKLLSNLVKQKPRATEMQFQSIIADFAHLVETCCQAEESEMCFRGEGSKLIEKCQSLLGHK
>A0A2K5DPK0|unreviewed|Albumin_domain-containing_protein|taxID:37293
MKWVTFISLLFLFSSAYSRGVFRRDAHKSEVAHRFKDLGEENFKALVLVAFSQYLQQCPFEDHVKLVNEVTEFAKTCVADESAENCDKSLHTLFGDKLCTVATLRETYGDMADCCAKQEPERNECFLQHKDDKPDLPPLVRPEVDVMCTAFQEHEDTFLKKYLYEVARRHPYFYAPELLFFAQKYKAAFAECCQAADKGACLLPKLDELRDQGKASSARQRLKCASLQKFGERAFKAWSVSRLSQKFPKADFAEVTKVVTDLTKVHTECCHGDLLECADDRAELAKYMCENQDSLSSKLKECCEKPLLEKSHCLAHVENDEMPADLPALAADFVESKDVCKNYAEAKDVFLGMFLYEYSRRHPDYSVTLLLRLAKAYEATLEKCCATADPHGCYAKVFDEFQPLVEEPQNLVKQNCELFEQLGEYKFQNALLVRYTRKVPQVSTPTLVEVSRNLGKVGTKCCKQPEAKKMPCAEDYLSVVLNQLCVLHEKTPVSDRVTKCCTESLVNRRPCFSALEVDETYAPKAFNAETFTFHADMCTLSEKEKQVKKQTALAELVKHKPKATKEQLKTVMDDFAAFVEKCCKVDDKEACFAEEPTTRIRERK
>A0A4W2GY03|unreviewed|Albumin_domain-containing_protein|taxID:30522
MKTVRSISLLIFFSYIKCQTLQRSLLDAAMHQTNSQNYLEKNLRAVTNIMVAQFLQKLTYEEVQITVQELLDLAEKCKNLKSHELPSESCHQLMATFLQHICNNERMTARHKCFLLHKKDDAGYSEIFQISNPEQICEMGKENMMISERYIYETSRKHPFLYGPTILTMSVCYETAVQSCCHEENKTIKYVREISLRHHRLYEIGIRFNHKVATAVELVLLTKKLPKICCEGNAVVCVLGRSQLMNYICSKQAILSSKFTPCCELPEPFRGECIINSENDNKPDLSSLPRRRFTEDQSVCKQFTDKQDFFLQGFLYEYSRRHPELALPVILRVDTVYQNLLGKCCKLENPLECCSHGEGMFQRVVRESHERVKNQCDLRKKLGDSNFHDRLIVLYTKKAPQLSAQELIVLTKNMAAAATKCCPLNQEHQFVCMEDSAKLILGALCRRHEAEPINAAVGHCCDDSYAFRKPCFDDLQVDGTYISSPLSCDQVINLKEDLCKAQEEELQTEKQKLLSNLVKQKLYAAEMQFQPITVDFAHLVETCCQAEKSETCFQEEVSLFPCLFS
>A0A1A6HLT6|unreviewed|Extracellular_matrix_protein_1|taxID:56216
MGTISRAALMLACLALATAASEGASKPSEQREMKPENLFLHLHEVGYAAPPSPSQTRRLRVDHIETSLHEPLFEEQREVQPPHSPEVIPVQKEEWPTFPKSVEIRVGPPVPQEAIPLQEEQPPPQGPIEQEEIDPSVQHQEEIVQSRQKEEKPAPMLGQRSPEPQFRNPAQHCQQGRRGGWGHRLDGFPPGRPSSDNLNQICLPERQHVVYGPWNLPQTGYSHLSRQGETLNLLETGYSRCCRCRSQANRLDCLKLVWEDTMTRFCEAEFSVKTRPHRCCRQQGEERFSCFQEEAPRPNYVLQPCPVHQTGMSSGPQLPFPPGLPTPDNVKNICLLRRFRSVPRNLPATDAIQQLQALTQLEMEFQRCCRQGHNHTCAWKAWEDTLDKYCDRELAIKTHPHSCCHHPPSPARDECFARRAPYPNYDRDILTLDLSHVTPNLMGHLCGNGRVLTKHKQIPGLIQNMTVRCCGLPFPEQACCGEGEKLAFVEELCGPRRNSWKDPALCCDLAPGDEQVNCFNANYLRNVALVAGDTGDATGQGEQGPTEGPNVNPAPGSKEEK
>A0A2J8UTX5|unreviewed|Albumin_domain-containing_protein|taxID:9601
MKWVTFISLLFLFSSAYSRGVFRRDAHKSEVAHRFKDLGEEKFKALVLIAFAQYLQQCPFEDHVKLVNEVTEFAKTCVADESAENCDKSLHTLFGDKLCTVATLRETYGEMADCCAKQEPERNECFLQHKDDNPNLPRLVRPEVDVMCTAFHDNEETFLKKYLYEIARRHPYFYAPELLFFAVRYKAAFTECCQAADKAACLLPKLDELRDEGKASSAKQRLKCASLQKFGERAFKAWAVARLSQRFPKAEFAEVSKLVTDLTKVHTECCHGDLLECADDRADLAKYICENQDSISSKLKECCEKPLLEKSHCLAEVENDEMPADLPSLAADFVESKDVCKNYAEAKDVFLGMFLYEYARRHPDYSVVLLLRLAKTYETTLEKCCAAADPHECYAKVFDEFKPLVEEPQNLIKQNCELFEQLGEYKFQNELLVRYTKKVPQVSTPTLVEVSRNLGKVGSKCCKHPEPKRMPCAEDYLSVVLNQLCVLHEKTPVSERVTKCCTESLVNRRPCFSALEVDETYVPKEFNADTFTFHADICTLSEKERQIKKQTALVELVKHKPKATKEQLKTVMEDFAAFVEKCCKADDKETCFAEEPTMRIRERK
>A0A8I3MY51|unreviewed|Albumin_domain-containing_protein|taxID:9615
MKWVTFISLFFLFSSAYSRGLVRREAYKSEIAHRYNDLGEEHFRGLYLYEIARRHPYFYAPELLYYAQQYKGVFAECCQAADKAACLGPKIEALREKVLLSSAKERFKCASLQKFGDRAFKAWSVARLSQRFPKADFAEISKVVTDLTKVHKECCHGDLLECADDRADLAKYMCENQDSISTKLKECCDKPVLEKSQCLAEVERDELPGDLPSLAADFVEDKEVCKNYQEAKDVFLGTFLYEYSRRHPEYSVSLLLRLAKEYEATLEKCCATDDPPTCYAKVLDEFKPLVDEPQNLVKTNCELFEKLGEYGFQNALLVRYTKKAPQVSTPTLVEVSRKLGKVGTKCCKKPESERMSCADDFLSVVLNRLCVLHEKTPVSERVTKCCSESLVNRRPCFSGLEVDETYVPKEFNAETFTFHADLCTLPEAEKQVKKQTALVELLKHKPKATDEQLKTVMGDFGAFVEKCCAAENKEGCFSEEGPKLVAAAQAALV
>G5BE53|unreviewed|Vitamin_D-binding_protein|taxID:10181
MKTVLVLLLTVALGHALERGRDYERDKVCKELTQLGKDDFRTLSLVLYSRKFSSGTFEQVSQLVQEVVALTEECCAEGADPNCYDTRTSALSAKSCESDSPFPVHKGTPECCTKEGLERKLCMAALSHQSREFPTYVEPTNDEICEAFRKDPRGFADQFLYEYSSNYGQVPLPLLVGYTKIYLSMVGSCCTSPSPNVCFLKERLQIRHLSLLTAMSNQVCSQYAAYGKEKSRLSHLIKLAQKVPTADLKDVLPVAEDMTAILSKCCESTSEDCMAKELPEYTVRVCDNLSKKNSKFENCCQEEAPLGIFTCIYFMPAALPLELPAIELPTSTEICDQRNTKALDQYTFELTRRTPIPEVFLSKIVETTLRSLNECCDWEDSAACFTDKGSQLKKKLSSFIEKGQEVCADYSENTFTDYKKKLSERLRAKLPDATPTELAGLVDKHSEFASKCCSINSPPRYCDSQTSHWNNHGMSSDSQTKVSMDTLGYSLPFPATLSS
>A0A8D2AN12|unreviewed|Extracellular_matrix_protein_1|taxID:55149
MGTMARVALILAYLAVASATSEGGHKASGQKELRPEHLQEVGYAAPPSPPQTQGFSVYHLDPSQHDLPFEGQREVQPPPSPETIPVQQEELPPPHLPTEKKVDPPVPQEAIPLQKEMSPPQLPTEQKEKKPAPFMGQVPPQPHSWNPAQHCQPGRFRGGWGHRLDGFPPGRPSPDNLNQICLPERQHVVYGPWNLPQSGYSHLSRQGETLNLLETGYSRCCRCRSHTNRLDCARLVWEDTLDGYCDKEQAIKTHHYSCCHYPPSPARDECFARRAPYPNYDRDILTLDLSRVTPNLMGHLCGNRRVLTKHKQIPGLIQNMTARCCDLPFPERACCAEEEKLAFVDDLCGPHRNFWRDPASCCDLSPGDEQTNCFNINYLRNVALVAGDTEGARGQGEQVPTGETNISPTPESKEE
>A0A4W2D8T3|unreviewed|Albumin_domain-containing_protein|taxID:30522
MGRAAEREGWSGAARAGWERVRKLGPDALLAGGPDSLIRKVGPGSGLPYVVSFLAIFSTAKCSAYSRGVFRRDTHKSEIAHRFKDLGEEHFKGLVLIAFSQYLQQCPFDEHVKLVNELTEFAKTCVADESHAGCEKSLHTLFGDELCKVASLRETYGDMADCCEKQEPERNECFLSHKDDSPDLPKLKPDPNTLCDEFKADEKKFWGKYLYEIARRHPYFYAPELLYYANKYNGVFQECCQAEDKGACLLPKIETMREKVLTSSARQRLRCASIQKFGERALKAWSVARLSQKFPKAEFVEVTKLVTDLTKVHKECCHGDLLECADDRADLAKYICDNQDTISSKLKECCDKPLLEKSHCIAEVEKDAIPENLPPLTADFAEDKDVCKNYQEAKDAFLGSFLYEYSRRHPEYAVSVLLRLAKEYEATLEECCAKDDPHACYSTVFDKLKHLVDEPQNLIKQNCDQFEKLGEYGFQNALIVRYTRKVPQVSTPTLVEVSRSLGKVGTRCCTKPESERMPCTEDYLSLILNRLCVLHEKTPVSEKVTKCCTESLVNRRPCFSALTPDETYVPKAFDEKLFTFHADICTLPDTEKQIKKQTALVELLKHKPKATEEQLKTVMENFVAFVDKCCAADDKEACFAVEGPKLVVSTQTALA
>P14639|reviewed|Albumin|taxID:9940
MKWVTFISLLLLFSSAYSRGVFRRDTHKSEIAHRFNDLGEENFQGLVLIAFSQYLQQCPFDEHVKLVKELTEFAKTCVADESHAGCDKSLHTLFGDELCKVATLRETYGDMADCCEKQEPERNECFLNHKDDSPDLPKLKPEPDTLCAEFKADEKKFWGKYLYEVARRHPYFYAPELLYYANKYNGVFQECCQAEDKGACLLPKIDAMREKVLASSARQRLRCASIQKFGERALKAWSVARLSQKFPKADFTDVTKIVTDLTKVHKECCHGDLLECADDRADLAKYICDHQDALSSKLKECCDKPVLEKSHCIAEVDKDAVPENLPPLTADFAEDKEVCKNYQEAKDVFLGSFLYEYSRRHPEYAVSVLLRLAKEYEATLEDCCAKEDPHACYATVFDKLKHLVDEPQNLIKKNCELFEKHGEYGFQNALIVRYTRKAPQVSTPTLVEISRSLGKVGTKCCAKPESERMPCTEDYLSLILNRLCVLHEKTPVSEKVTKCCTESLVNRRPCFSDLTLDETYVPKPFDEKFFTFHADICTLPDTEKQIKKQTALVELLKHKPKATDEQLKTVMENFVAFVDKCCAADDKEGCFVLEGPKLVASTQAALA
>A0A6I9IHM8|unreviewed|Albumin_domain-containing_protein|taxID:30538
MKWVTFISLLFLFSSVYSRGVFRRDTYKSEIAHRFKDLGEDDFKGLVLIAFSQYLQQCPFDDHVKLVNEVTEFAKTCVADESAADCDKSLHILFGNKLCTVASLRETYGEMADCCEKQEAERNECFLQHKNDNPDLPKLKPEPEALCTAFQENEKRFGGKYLYEIARRHPYFYAPELLYYAHQYKHVFEECCKEADKAACLLPKIDALRERILTSSARQRLRCTSIQKFGDRALKAWSVGHLSQKFPKADFAEISKIVTDLTKIHKECCHGDLLECADDRADLAKYFCDNQETISSKLKECCEKPLLEKSHCIHEAERDEIPENLPAITDQFAEDKDVCKHYKEEKDVFLGMFLHEYARRHPEYAVSLMLRIAKEYEATLEDCCAKDDPHACYATVFDKLQHLADEPQNLVKQNCELFEKLGEYGFQNDILVRYTKKLPQVSTPTLVEVARGLGRVGTKCCTLPESNRMSCAEDYLSLVLNRLCVLHEKTPVSPRVTKCCTESLVNRRPCFSSLAADETYEPKEFDDKTFTFHADLCSVSEPEKQIKKQTALAELLKHKPKATDEQLKTVMEKFVAFVEKCCAAVDKEGCFSVEGPLLVAATRTALA
>A0A667GHK8|unreviewed|Extracellular_matrix_protein_1|taxID:61383
MGTMHRAALVLACLAVASVASSEGDFKAQGQRELGPEPLTYHIQEVGYAAPPSPPQTRALPMDHPDTPQPGFHFEGQSEVQPPPAQEANPAQEEELPPPQLPMGKKVESPLPQEAIPLQEELPPHQAPVEQKEIDPPFPHQEEMTFPSKQREEKPFMEHSPPEPESWNPALHCQQGRSPGGWGHRLDGFPPGRPSPDNLDQICLPTRQHVMYGPWNLPHSGYSHLTRQGETLNLVETGYSRCCRCHSHAHRLDCAKLVWENAMIRFCEAEFSVKTRPHWCCNRQGEARFSCFQEEAPRPHYQLRACPNHQPGISSGPEMPFPPGVPTLDNIKNICHLRRFRSVPRNLPATDPIQRQLQALIRLEGEFQRCCRQGSNHTCMWKAWEDALDGYCYREQSVKTHHHSCCHYPPSPARDECFARRAPYPNYDRDILTLDLSRVTPNLMGHLCGNGRVLTKHKQIPGLIRNMTAHCCDLPFPEQACCAEEEKSAFIEDLCGPRRNFWRDSAFCCNLSPGDDQTNCFNTYYLRNVALVAGDTGDAKGQGEQGQRREEISAPPPEPKEE
>A0A5E4BJH7|unreviewed|Albumin_domain-containing_protein|taxID:9995
MKQLKFSGFIFFLLFLTESLSLLTETQDVDSFGITQKFIEENTGSITIIAFAQYVQEATFDEMEILVKDIIEYRDKCLAQKTLPECAEIAINVLQGRICAIEGLPQKYNFSHCCSKMGFERRLCFLYNKKADVGFLPPFPTLDPEEKCQAYKINTESFLNRYMHEVARRNPFAFGPTLLTVAARFEEVAKTCCEEQQKASCFQAKAAPITQYLKAMSSYQKTVCGAFLKFGPKVLNSINIAVFSQKFPKIEFKALTSLLEDVSSMYDGCCEGDVLQCIRYQSQVMSHICSKQESISSKIKECCEEKMPEREACIINSSKDGRPQDLSLREAKFTDNENVCQERDTDPGNFFAEFLYEYSRRHPELSTPELLRIARVYEDLLADCCNKENPPDCYRQAEDKFNETTERSLRMVQQECEQLQNLGKDGLKYHSLIELTKIAPQLSTEELISLGKEMVTALTTCCTLSEEFACVDNLADLVLGELCGINTNRTINPAVDHCCKANFAFRRLCFKELKGDEMYEPPSSQGFFTSCVDWCQAQNEELQRKKDRFLVNLVKLKPGLTYEELQSLFTSFTNMAEKCCKMQEPEACFLEEGPKIGN
>A0A8B8RQM1|unreviewed|Extracellular_matrix_protein_1|taxID:419612
MGTRSRAALVLACLAVASVASEEGFKAPGQKELGPEHLTHHLQEVGYAAPPSPPLSRALPQDHPDTSQHSPHFEGQSEVRPSRSQEAIPVQEEEQPPPLPVGKKGDPPLPQEAIPLQEELPPPQLPTEQKEDKSAAFMNHKPPEPESWNPALHCQQGRSRGGWGHRLDGFPPGRPSPDNLDQICLPNRQHVVYGPWNLPQTGFSHLSRQGETLNLLETGYSRCCRCHSHTNRLDCAKLVWEDTLDGYCDWEQAIKTHHHSCCHYPPSPARDECFARRAPYPNYDRDILTLDLSRVTPNLMSHLCGNQRVLTKHKQIPGLIRNMTAHCCELPFPEQACCAEEEKSAFIDDLCGPRRNFWRDSALCCKLSPGDEQINCFNTNYLRNVALVAGDTGDAKGQGEQDPTQGTNFSPTHEPKEE
>A0A6J3GFM9|unreviewed|Albumin_domain-containing_protein|taxID:9515
MKQLKLTGFIFFLFFLTESLMLPTELQDLDNFNITQKFIEENVEYITIITFAQYVQEAPFEEMEKLVKDMVEYKDSCMANSMLPKCSKLPNNVLQEAICAMEGLPQKHNFSHCCSKADAERRLCFLYNKKADVGFLPPFPTLDPEEKCQAFKNNKESFLNHFVYEVARRNPFVFAPTLLTVAAHFGDVAKSCCEEQNKVNCFQTRTVPVMQYLKAFSSYQNNACGALLKFGTKIINSINIAILSQKFPKIEFKELISLIEDVSSNYDECCEGDVVHCIRHMSKIMNHICSKQDALSSKIKGCCEKKIPERDQCIINSSKDDRPKDLSPREAKFTDSENVCQERDADPDTFFAEFNFEYSRRHPDLSISQLLRVVQIYKDLLRNCCNTENPPDCYHYAEDKFNEATEKSLKKIQQECKHSQNLGKDGLKYHYLIRLTKIAPQLSTEELVSLGKKMVTVFTTCCTLSEEFACVENLADLVLGELCGVNENRTINPAVDHCCKSNFAFRGPCFESLTAHKTYVPPPFSQDLFTFHTDMCQSQNEELQKKTDRFLVNIVKLKYEVANEELQSLLTNFGNAVEKCCKAEEDEEKLVCFNKESPKIVT
>A0A2Y9FP24|unreviewed|Albumin_domain-containing_protein|taxID:9755
MKWEVSIFLIFLLNFTESRTMQKNAYGIASILDSSPCSAEMNLVDLATIFFAQFVQEATYKEVSQMVKDVLTVIEKSAGSEQPAGCLENQVSAFLEEICHEKEIPEKYGLSDCCSQSGKERHDCFLAHKKAVPASIPPFQVPEPVTSCKAYEEDRELFMNRYVYEIARRHPFLYAPTILSLAAQYDKIIPPCCKAENAVECFQTKTASITKELRESSLLNQHICAVMRKFGPRTFRAITVTKLSQKFPKANFTEIQKLVVDVAHVHEECCRGNVLECLQDGEKIMSYICSQQDILSSKIAECCKLPTTLELGHCIIHAENDDKPEGLSPTLNRFLGETDFNQLSSREKDLYMARFTYEYSRRHTKLAVPIILRVAKGYQELLEKCSQSENPPECQDKGEEELEKYIQESQALAKRSCGLFQKLGEYYLQNAFLVAYTKKAPQLTPPELMTLTRKMATAGATCCHLSEDKQLACGEGAADLIIGLLCIRHEETPVNPGVGQCCTSSYANRRPCFSSLVVDETYVSPPFSDDKFIFHKDLCQAQGVALQAMKQQFLINLVKQKPQITEEQLEAVIADFSGLLEKCCQGQGQEVCFEEEGPALISKTRAALGV
>H0VH95|unreviewed|Extracellular_matrix_protein_1|taxID:10141
MRVLSRAAVILACVAVISAASEKGFTPVRQREPRPLHPIQRFEEVGYAEPPSPPVSRSRGLPAGPHDSSQRDPSFEGQMEVNFPYVSQEEIPLQKEVPPLQHPNAKRVDTPGPQEEIPLQQEVTPLRHPTGQKQMGSPVTHQKEIFPSGQTEEKSGPLTGQGPSDPQSWNPAQHCQRGRFRGGWGHRLEGFPPGRPSADNLNQICLPDRQPVLYGPWNLPQTGYSHLSRQGETLNLLETGYSRCCRCQSTTHRLECAKLVWENSMTQFCEAEFSVKTRPYSCCKQQGEARFTCFQEGALRPHYQLQAYPSHQPGISVGLEVPFPPGLPTLDNVNNICHLKRLRYMPRNLPATDTIERQLQVLMQLEVEFQRCCRQGNDHTCARKAWEDALDRYCDQEQAVKTHHHMCCHYPPSPIRDECFAQRAPYPNYDRDILTLDLSRVTPNLMGHLCGNGRIITKYQHIPGLIRNMTARCCELPFPEQACCAEEEKLAFIEDLCGPRRNFWRDSASCCDRKPEDEQTKCFNLNYLRSVALVTGDTGDARGEQVPTRGTNVSPAPESKEE
>A0A8I6A022|unreviewed|Extracellular_matrix_protein_1|taxID:10116
WPKTRKGSLKTVSDQREMKPEHLFQHLHEVGYAAPPSPPQTRRLQVHHSETSPHDPPLFEEQKEVQPPSSPEDIPVYEEEWLTFLNPNVGKVDPALPQEAIPLQKEQPPPRIPIEQKEIDPPVQHQEEIVQSRQKEEKPPTLTGQHPPEPRTWNPARHCQQGRRGIWGHRLDGFPPGRPSPDNLKQICLPERQHVVYGPWNLPQTGYSHLSRQGEALNLLETGYSRCCRCRSDTNRLDCVKLVWEDAMTQFCEAEFSVKTRPHLCCKQRGEERFSCFQKEAPRPDYLLRPCPIHQTGISSGTQLPFPPGLPTPDNVKNICLLRRFRSVPRNLPATDAIQRQLQALTRLETEFQRCCRQGHNHTCTWKAWEDTLDGYCDRELAIKTHPHSCCHYPPSPARDECFAHLAPYPNYDRDLLTVDLSRVTPNLMDHLCGNGRVLSKHKQIPGLIQNMTVRCCELPYPEQACCGEEEKLAFIEDLCGPRRNSWKDPALCCTLSPGDKQANCFNTNYLRNVALVAGDTGNATGLGQQGPTGGTNVGPAPGSKEE
>A0A8C6C6N8|unreviewed|Albumin_domain-containing_protein|taxID:40151
MKQLKLTGFLFFFFLTESLTLPTKPQDVDDVSITQKFIEDNIGYITIIAFAQYIQEASFEEVEMLVKAMTEYRDKCLADMTLPECSKLANDVLLENICTMEGLPQKHNFSHCCHKADFERKHCFLHNKKADVGFLPPLPTLDPEEKCQTYKNNRESFLNNYIYEVSRRNPFVFAPTLLTAAARFEEMTKTCCEEQEKANCFRTKAETFIQYLKALSSYQKNVCGALMKFGPQILKSINIAVLSQKFPKIEFKELISLLEDVSSKYDGCCEGDVVQCIHGRSKVMSHICSKQDSISSKIKECCEKKIPERGECIIYSNKDDRPNNLPLREAKFTESENVCEERDADQENFMAEFLYQYSRRHPELSTPELLRIAGVYEDLLRECCNTKNPPDCYRHAENKFNETTEKSLKIVQRECEHFQISGKDDLKYHYLINLTKLAPQLSTEELTFLGKEMVTALTTCCTLSEEFACVDNLVDLVLGELCGINENRSINPAVDHCCKTNFAFRRSCFEGLEADKTYVPPSTSQGLFTFHTDLCQAHNEELQRKKDRFLVNLVKLKPELTRVELQSLLVDFTNVVKKCCQAQGPEACFKEEGPKLSAKSQVA
>A0A1A6H1K8|unreviewed|Albumin_domain-containing_protein|taxID:56216
MSQKFPKADFTEITKLATDVTKITQECCHGDLLECADDRAELAKYMCEHQASISSKLQACCDKPVLQKSHCIAEVENDDMPADLPPSLEKIFEKNDSCSRYHEDKDMFLSK
>A0A2K6KL28|unreviewed|Extracellular_matrix_protein_1|taxID:61621
MGTTVRAALVLAYLAIASAASEGGFKATGQRQLRPEHFQEVGYAAPPSPPLSRSLLMDHPDTSQHGPPFEGQSQVQPPPSQEATPIQQEELLPAQLPAEKEVGPPLSQEAVPLQKELPSLQQPNEQKEGTPASFGDQSHSEPESWNAAQHCQQGRSQGGWAHRLDGFPPGRPSPENLNQICLPDRQHVVYGPWNLPQSSYSHLTRQGETLNFLEIGYSRCCHCRSHTNRLECAKLVWEDTLDKYCDREYTVKTHHHSCCRHPPSPSRDECFARQAPYPNYDRDILAIDISRVTPNLMGHLCGNQRVLTKHKHIPGLIHNMTARCCDLPFPEQACCAEEEKLTFINDLCGPRRKFWQDPALCCYLSPGDEQVNCFNINYLRNVALVAGDTENTKGQGEQGSTGGTNIGSTSEPKEE
>A0A1S3WM05|unreviewed|Extracellular_matrix_protein_1|taxID:9365
MGTMSRAALVFACLAVASVASEGGQKKLGPHSLTQPLQEVGYAAPPAPPLTRTLPMGHAEAFHFEEQSEVQPQPQEAVPLQEEMLPPPQLPEGKEVDVPLLSDTIPQQEELPPHQVPLEQKEIGPSFPHQKEMTFPNKQRQVTHPEEMPSRLMDSGLPESQSGHPSHHCPNDRHRGGWGHWLDGFPPGRPSRDNLDQICLPNRQHIVYGPWNLPQTGFSHLSRQGKTLNLLEIGYSRCCRCQNQLSRLDCANLVWEDTITWYCEAELSVKTRAHWCCRRQGEARFSCFQAEAPQPHYPQRVCPSHQPGMSSGPDLPFPPGLPTLDNVKNICHLRRFRSVPRNLPATDDPVQKQLQTLTHLEEEFQHCCRQGENHTCAWKAWENALDGYCDQEQATKTHHHSCCHYPPSPARDECFARRAPYPNYDRDILTLDLSQITPNLMGHLCGNGKFLAKHKQIPGLIHNMTARCCHLSFPEQACCAEDEKSAFIDDLCGPRQNIWKDSAACCELNPGNEQINCFNINYLRNVAVVKGDMGDIEGHEDQGPALVATLSSTFEPEDE
>A0A4X1T9J6|unreviewed|Vitamin_D-binding_protein|taxID:9823
MVLYSRKFPSGTFEQISHLVNEVVSLTEACCAEGADPDCYDNRTSALSDKSCESDSPFPVHPGTAECCTKEGLEKKLCMAALKHQPQEFPTYVEPTNDEICEAFRKDPKGFANQFMYEYSINYGQAPLTLLVSYTKSYLSMVGSCCTSPSPTVCFLKERLQLKHLSLLTIMSNRLCSQYAAYGKDKSRLSHLIKLAQKVPTANLEDVLPLAEDVATILSKCCDSASEDCMAKELPEYTVKICDNLSSKNSKFTDCCQEKTPMDIFICTYFMPAAPRPELPDVKLPTNKDVCDKGNPKVLDQYIFELSRKTHIPEVFLSKILEPTLKSLDECCHSEDSTACFKAKGPQFKKELSSFIEKGQELCADYSENTFTEYKKKLAERLRGKWPDATETELEELVKKRSDFASKCCSINSPPLYCDSEIDAEMNTL
>F7CSG0|unreviewed|Albumin_domain-containing_protein|taxID:9483
MKWVTFISLLFLFSSAYSRGVFRRDAHKSEVAHRFKDLGEEHFKDLVLVAFSQYLQQCPFEEHLKLVNEVTEFAKTCVADETAENCDKSLHTLFGDKLCTVATLRETYGDMADCCAKQEPERNECFLQHKDDKPDLPPLVRPEVDVMCTAFQEHEDTFLKKYLYEVARRHPYFYAPELLFFAQKYKAAFTECCQAADKGACLLPKLDELRDQGKASSAKQRLKCASLQKFGERAFKAWSVARVSQRFPKADFTEVTKVVTDLTKVHTECCHGDLLECADDRAELAKYMCENQDSLSSKLKECCEKPLLEKSHCLAHVENDEMPADLHALTDDYVESKDVCKNYAEAKDVFMGMFLYEYSRRHPDYSAMLLLRLAKAYEATLEKCCATADPHGCYAKVFDEFQPLVEDPQNLVKHNCELFEQFGEYKFQNELLVRYTKKVPQVSTPTLVEVSRNLGKVGTKCCKQPEAKRMPCVEDYLSVVLNQLCVLHEKTPVSDRVTKCCTESLVNRRPCFSALEVDETYLPKAFNAETFTFHADMCTLSEKEQQVKKQTALAELVKHKPKATNEQLKTVMEDFAAFVEKCCKADDKEACFAEEGPKLVAASETALA
>A0A7J7SQF8|unreviewed|Extracellular_matrix_protein_1|taxID:51298
MGTMFGAALVLACLAVTSMASEGGFKPSSQRELGPEYLQEVGYAAPPSPPLTRARPRDHPDISLHDPDFAGQSEVQPFSSFDQEEQLFSPQLLVRSGSLSLLGSQAEDPTGPGRAVPVQEELPPPQGPIEQKEKKPAPVSQQSPGQHCQPGRPQRCWGQRLDGFPPGRPSPDNLDQICLPTRQHVVYGPWDLPQSGYSHLSRQGETLNMLETGYSRCCRCHYYAKRMDCAKLVWENAMNQYCEAEFSVKTRAHWCCKQQGEARFSCFEEEAPRPHYQLQAGPSPQPVISMGLELPFPPGVPTLDNIKNICHARRFRSVPRNLPPTDRLQRQLQALTRLEGELQRCCRRGNNHTCAWKAWEDSLDGYCERELAIKTHHHSCCRYPPSPQRDECFAQKAPYPNYDRDLLTIDLSRVTPNLMDYLCGNQRVISKYKQIPGLIRNLTDRCCDLPLPEQACCAEEEKTSFISDLCGPQRNFWRDPALCCRMNPGDEQTNCFNINYLKNVALVAGDSGDAKGQGKHDPTQKTNTSPPSEPQEK
>S7N7H2|unreviewed|Albumin_domain-containing_protein|taxID:109478
MSHMTTFLEHICDNQGMVDKHVFSDCCNVNNTARHKCFLLNKKDDANYREILQIPNLEQICEVNKGNQVLVKKRYIYETSRKHPFLYGPTILTMSACYETAVQSCCQEENKTECFQIKRRHQMDFPKVVMK
>A0A8B7TNT0|unreviewed|Vitamin_D-binding_protein|taxID:51338
MKRVLVLLLAVAFGHALERGRDYEKDKVCKELAILGKEDFRSLSLILYSRKFASGTFEQVSQLVKEVVSLTEDCCAEGANPNCYDARTTALSIKSCESDSPFPVHPGTPECCTKEGLERKLCMAALNHQPQEFPTYVEPTNDEICETFRKDPKEFADQFLYEYSSNYGQAPLPLLISYTKSYLSMVGSCCTSASPTVCFLKERLQIKHLSLLTTMSNRVCSQYAAYGKEKSRLSHLIKLAQKVPTANLEDVLPLAEDVTNIISRCCESTAEDCMAKELPEHTIKICDNLSTKNSKFEDCCQEKTPMDIFMCTYFMPAAQPPELPDVELPTNKDLCNQRQTKVVDQYTFELSRKTHIPEVFLSKILEPTLKSLSECCDSQDSAACFNAKGPLLKKELTSFIEKGQEICADYSENTFTEYKKKLTERLRAKSPDATPEELAALVDKHSDFASKCCSINAPPLYCDSQIDATMKDILQS
>A0A452TLF5|unreviewed|Albumin_domain-containing_protein|taxID:29073
MKWVVSISLIFLLNFSESRTMHRNAYGIASILDSSQCSAEMNLADLATIFFAQFVQEATYKEVSKMVKDILTVIEKSSGSEQPAGCLENQLSAFLEEICQEKEIFEKYGLSDCCSQSEEERHNCLLGHKKAAPATIPPFQVPEPVTSCRAYEENRDMFMNRYIYEIARRHPFLYAPTILSLAAHYGKIIPPCCKAENAVECFQTKTALITKELRDSSLVNQHICAVMKNFGPRTFRAITVTKLSQKFSKANFTEIQKLVLDVAHIHEECCRGNVLECLQDGEKIMSYICSQQDILSSKIAECCKLPILELGQCIIHAENDDRPEGLSPNLNRFLGERDFNQFSSREKDLFMARFTYEYSRRHTKLAVPVVLRVAKGYQELLEKCSQSENPLECQDKGEEELEQYIQESQALAKRSCGLFQKLGEYYLQNAFLVAYTKKAPQLTPPELMAFTRKMATAAATCCQLSEDKQLACGEGAADLIIGQLCIRHEETPVNPGVGQCCTSSYANRRPCFSSLVVDETYIPSPFSADKFIFHKDLCQAQGVSLQTMKQQFLINLVKQKPQITEEQLEAVIADFSGLLEKCCQGQEQEACFEEEVFAAHFHIQNPWEGIFYNA
>A0A091CRY6|unreviewed|Albumin_domain-containing_protein|taxID:885580
MVTDVLTVVKKPTGSEQPAECFENQLSTFLEEICHERAIAEKHRLADCCSRSEEERHKCLLARKKAASASIPALQVPDVVTSCKAYEENREMFINRYIYEVSRRHPFLYAPTALSLAARYDKILPSCCKAENADECFQTQVASITKDLSESSLLNQHVCAVIRNFGPRNFQAMTITKLSQKFPKANFSEIQKLVLDVAHIHEECCRGNVLECLHDGEKIMSYICSKQDILSSKIAECCKLPLLELGHCIIHAENDDRPEGLSSDLSRFLGDRDFSQFSPEEKTIFLARFLIAYTKKAPQLTSSELMAFTRKMVTTAATCCQLSGDKQLACGEGAADLIIGQLCVRHDAHPVNPSVGHCCNSSYANRRPCFSSLVVDDTYISPPFSADKFIFHKDLCQAQGAALQEMKQELLVNLVKQKVGITEGQLETIIPDFSGFLEKCCHHQDQEACFAEEVCEAGLPSQTAWQNPL
>A0A8C0LQZ8|unreviewed|Albumin_domain-containing_protein|taxID:286419
MKWVTFISLFFLFSSAYSRGLVRREAYKSEIAHRYNDLGEEHFRGLVLVAFSQYLQQCPFEDHVKLAKEVTEFAKACAAEESGANCDKSLHTLFGDKLCTVASLRDKYGDMADCCEKQEPDRNECFLAHKDDNPGFPPLVAPEPDALCAAFQDNEQLFLGKYLYEIARRHPYFYAPELLYYAQQYKGVFAECCQAADKAACLGPKIEALREKVLLSSAKERFKCASLQKFGDRAFKAWSVARLSQRFPKADFAEISKVVTDLTKVHKECCHGDLLECADDRADLAKYMCENQDSISTKLKECCDKPVLEKSQCLAEVERDELPGDLPSLAADFVEDKEVCKNYQEAKDVFLGTFLYEYSRRHPEYSVSLLLRLAKEYEATLEKCCATDDPPTCYAKVLDEFKPLVDEPQNLVKTNCELFEKLGEYGFQNALLVRYTKKAPQVSTPTLVEVSRKLGKVGTKCCKKPESERMSCADDFLSVVLNRLCVLHEKTPVSERVTKCCSESLVNRRPCFSDLCTLPEAEKQVKKQT
>A0A2R9CFD8|unreviewed|Albumin_domain-containing_protein|taxID:9597
MKWVTFISLLFLFSSAYSRGVFRRDAHKSEVAHRFKDLGEENFKALVLVAFAQYLQQCPFEDHVKLVNEVTEFAKTCVADESAENCDKSLHTLFGDKLCTVATLREKYGEMADCCAKQEPERNECFLQHKDDNPNLPRLVRPEVDVMCTAFHDNEGTFLKKLAKTYETTLEKCCAAADPHECYAKVFDEFKPLVEEPQNLIKQNCELFEQLGEYKFQNALLVRYTKKVPQVSTPTLVEVSRNLGKVGSKCCKHPEAKRMPCAEDYLSVVLNQLCVLHEKTPVSDRVTKCCTESLVNRRPCFSALEVDETYVPKEFNAETFTFHADICTLSEKERQIKKQTALVELVKHKPKATKEQLKAVMDDFAAFVEKCCKADDKETCFAEEGKKLVAASQAALGL
>A0A3Q0CLZ8|unreviewed|Albumin_domain-containing_protein|taxID:10036
MEENLRDAASIMVAQFLQDAAYEEVQTVAEELLDLAENCKVLRSHELPAECVHQLMATFLTHICNNQGLVGSDVSTNCCKMENTTRLKCFLSYKKDHEDDIDTPLIPGPELTCEMDAGSHMLLKARYRYEISRRHPFLYGPTILTMSACYETAVRLCCQEENKTDKTECLQAKLEPIRKYIREISARHHHLCEIGIKFNDNIARAVELILLTKKQPKANFSEIAKLTTDIKNLHETCCEGNTMACVLGRHQLMNYTCSNQAILSSKFAQCCEQPEPFRGECIINSGSDDKPNLSPLSLRRFTEDQSACEQFNNKQDDFLQEFLYEYSRRHLELAVPVILRVYTTYKHLLEKCCKLENPLECHSHGKEMFQRVVCENRDRVKTHCDLYQKLGGPAFQDRLTVLYTKKAPQLSSQELVTFTRKMAAAASRCCPLSDELQSTCVEDAAKLVLGALCRRHDTKPVNAGVGHCCDNSYAFRKPCFDDLQVDETYVPPSLSCDQVISLEEELCRAQEEALQIEKQKLLSNLVKQKPQAAEEAFLSIGEGFMQLVEMCCHAETREMCFQEEGLQLIRRCQLLLETESSQRVPM
>A0A8C0QGA8|unreviewed|Albumin_domain-containing_protein|taxID:9615
MKIFRPICFLVFFSYVQCQTLQRSLLAAALCHINSQNYLQENLRDITSIMVAQFLQKLTYEEVQTIVEELVDLTDKCKILKPHESPSECTHQLMTTFLEHICNNQGKAERQEFSDCCNINNKARLKCFLLYKKDDADDSDVFQIPNPEQICETHKENQVSVKERYIYEMSRKYPFLYGPTILTMSACYETAIHSCCQEENKTECFQMKLEPIRKYIRELSWRHHHLCEIGIKFNHKVAKAVELVLLTKKQPKTNFSEIARLAVYIKNLHQTCCEGDVVACVLGRSQLMNYTCSSQSIPSSKIAPCCALPVPFQGECIINSENDDKPDLPSLPLSRFTEDRFVCKQFSDKQDDFLQEFLYEYSRRHSELAVPVILRVDTVYQNLLAKCCKLENPLECYSHGKEMFQRVIRESHERVKNHCDLHEKLGDAYFHDRLIILYTKKAPQLSAQELVMFTKNMAAAATKCCPLRDEQQFACMEDLAKLILGALCRRHEAEPINAAVGHCCDDSYAFRKPCFDDLQVDRTYISPPLSCDQVISLKENLCKAQEEEFQTEKQKLLSNLVKQKPYATEMQFQSIIADFSHLVETCCQAESSEMCFREEGSKLIEKCQSLLGGK
>K7R066|unreviewed|Albumin_domain-containing_protein|taxID:10090
MKWVTFLLLLFVSGSAFSRGVFRREAHKSEIAHRYNDLGEQHFKGLVLIAFSQYLQKCSYDEHAKLVQEVTDFAKTCVADESAANCDKSLHTLFGDKLCAIPNLRENYGELADCCTKQEPERNECFLQHKDDNPSLPPFERPEAEAMCTSFKENPTTFMGHYLHEVARRHP
>A0A8C9GV54|unreviewed|Vitamin_D-binding_protein|taxID:591936
VLWSWSEETGGAARLSGRKMKRVLVLLLAVAFGHALERGRDYEKNKVCKEFTQLGKEDFTSLSLVLYSRKFPSGTFEQVSQLVKEVVSLTEACCAEGADPDCYDTRTSALSAKSCESDSPFPVHPGTAECCTKEGLERKLCMAALKHQPQEFPTYVEPTNDEICEAFRKDPKGFADKFMWEYSTNYGQAPLSLLVSYTKNYLSMVGSCCTSESPTVCFLKERLQLKYLSLLTTLSNRVCSQYAAYGEKKSRLSNLIKLAQKVPTADLEHVLPLAEDVTNILSKCCESASEDCMAKELPEHTVKLCDNLSKKNDKFEECCQEKSAMDIFVCTYFVPAAQPPELPDVELPTNKDVCDQGNTKVMDKYTFELSRRTHLPEVFLIKVLEPTLKSLGECCDVEDSTTCFNTKGPLLKQELSSFIDKGQKLCADYSENTFTEYKKKLAEQLRAKLPDATPTELAELVNKRTKFASYCCFTNSPPLYCDSEIDAELKNIL
>A0A2J8UTW6|unreviewed|Albumin_domain-containing_protein|taxID:9601
MKWVTFISLLFLFSSAYSRGVFRRDAHKSEVAHRFKDLGEEKFKALVLIAFAQYLQQCPFEDHVKLVNEVTEFAKTCVADESAENCDKSLHTLFGDKLCTVATLRETYGEMADCCAKQEPERNECFLQHKDDNPNLPRLVRPEVDVMCTAFHDNEETFLKKYLYETTLEKCCAAADPHECYAKVFDEFKPLVEEPQNLIKQNCELFEQLGEYKFQNELLVRYTKKVPQVSTPTLVEVSRNLGKVGSKCCKHPEPKRMPCAEDYLSVVLNQLCVLHEKTPVSERVTKCCTESLVNRRPCFSALEVDETYVPKEFNADTFTFHADICTLSEKERQIKKQTALVELVKHKPKATKEQLKTVMEDFAAFVEKCCKADDKETCFAEEGKKLVAASQAALGL
>A0A6D2WA51|unreviewed|Albumin_domain-containing_protein|taxID:9598
MKWVTFISLLFLFSSAYSRGVFRRDAHKSEVAHRFKDLGEENFKALVLVAFAQYLQQCPFEDHVKLVNEVTEFAKTCVADESAENCDKSLHTLFGDKLCTVATLREKYGEMADCCAKQEPERNECFLQHKDDNPNLPRLVRPEVDVMCTAFHDNEGTFLKKYLYEVARRHPYFYAPELLFFAERYKAAFTECCQAADKAACLLPKLDELRDEGKASSAKQRLKCASLQKFGERAFKAWAVARLSQRFPKAEFAEVSKLVTDLTKVHTECCHGDLLECADDRADLAKYICENQDSISSKLKECCEKPLLEKSHCLAEVENDEMPADLPSLAADFVESKEVCKNYAEAKDVFLGMFLYEYARRHPDYSVVLLLRLAKTYETTLEKCCAAADPHECYAKVFDEFKPLVEEPQNLIKQNCELFEQLGEYKFQNALLVRYTKKVPQVSTPTLVEVSRNLGKVGSKCCKHPEAKRMPCAEDYLSVVLNQLCVLHEKTPVSDRVTKCCTESLVNRRPCFSALEVDETYVPKEFNAETFTFHADICTLSEKERQIKKQTALVELVKHKPKATKEQLKAVMDDFAAFVEKCCKADDKETCFAEEPTMRIRERK
>A0A2K6UH34|unreviewed|Extracellular_matrix_protein_1|taxID:39432
MGTTARAALVLAYLAVASAASEGGFETIEQRQVRPEHITQHFHEVGYAAPPSPPLSRSLPLDHPDTSQHGPPFEEQKEVQPPPGQDTIPIQQEELLPAGFPAEKEVQDSPPLPQEAVPLQKEPPSLQHPSEQKEGTPAPFGNQNHPEPESWNAAQHCQQGRSRGGWGHRLDGFPPGRPSPDNLNQICLPGRQHVLYGPWNLPQSGYSHLSRQGETLNFLEAGYSRCCHCRSHTNRLECARLVWEDTLDKYCDQEHAVKTHHHLCCHYPPSPARDDCFASRAPYPNYDRDILTIDISQVTPNLMGHLCGNHRVLAKHKHIPGLIHNMTARCCDLPFPEQACCAEEEKLAFINDLCGPRRNFWRDPALCCYLSPGDEQVNCFNINYFRNVALVAGDTENSRGEGEQGPTGGTNISSTSEPKEE
>A0A8C9GW02|unreviewed|Albumin_domain-containing_protein|taxID:591936
MKWVGSIFLIFLLNFTESRTLHRNEYGIASILDSYQCTAEINLADLATIFFAQFVQEATYKEVSKMVKDVLTAIEKPTGDEQSAGCLENQLPAFLEELCHEKEILEKYGLSDCCSQSEEGRHNCFLAHKKPTPASIPLFQVPEPVTSCEAYEEDRETFMNKFIYEIARRHPFLYAPTILLLAARYDKIIPSCCKAENAVECFQTKAASITKELRESSLLNQHACAVMKNFGTRTFHAITVTKLSQKFTKVNFTEIQKLVLDVAHVHEHCCRGDVLDCLQDGEKIMSYVCSQQDTLSNKITECCKLTTLERGQCIIHAENDEKPEGLSPNLKRFLGDRDFNQFSSGEKNIFLASFVHEYSRRHPQLAVSVILRVAKGYQELLEKCFQIENPLECQDKGEEELQKYIQESQALAKRSCSLFQKLGEYYLQNAFLVAYTKKAPQLTSSELMAITRKMAATAATCCQLSEDKLLACGEGAADIIIGHLCIRHETTPVNPGVGQCCTSSYANRRPCFSSLVVDETYVPPAFSDDKFIFHKDLCQAQGVALQTMKQEFLINLVKQKPQITEEQLEAVIADFSGLLEKCCQGQEQEVCFAEEGRRRQKESFIWCELFSLILTDLTLFVN
>A0A8I5ZW66|unreviewed|Vitamin_D-binding_protein|taxID:10116
MKTAQVLRKAFTTGRDYEKDKVCQELSTLGKDDFRSLSLILYSRKFPSSTFEQVSQLVKEVVSLTEECCAEGADPNCYDTRTSELSIKSCESDAPFPVHPGTSECCTKEGLERKLCMAALSHQPQEFPAYVEPTNDEICEAFRKDPKGFADQFLFEYSSNYGQAPLPLLVGYTKSYLSMVGSCCTSAKPTVCFLKERLQMKQLSLLTTMSNRVCSQYAAYGKEKSRMSHLIKLAQKVPTANLEDVLPLAEDLTEILSRCCKSTSEDCMARELPEHTLKICGNLSKKNSKFEECCYETTPMGIFMCSYFMPTAEPLQLPAIKLPTSKDLCGQSATQAMDQYTFELSRRTQVPEVFLSKVLDTTLKTLRECCDTQDSVSCFSTQSPLMKRQLTSFIEKGQEMCADYSENTFTEYKKKLAERLRTKMPNASPEELADMVAKHSDFASKCCSINSPPRYCSSQVGKPHLLFSGIEYSRIPVLRLCSFFFFFFFWFFFFGAGDRTQGLALPRQALYH
>A0A2R8MN44|unreviewed|Extracellular_matrix_protein_1|taxID:9483
MGTTARAALVLAYLAVASAASEGGFETAGQGQLRPEHIMQHFQEVGYAAPPSPPLSRSLPVDHPDTSQHGPPFEEQKEIQPCQDTTPVQQEELLPSRFPAEKEVQDGSPLPQEAVPLQQEPLSLQHPSEQKEGTPAPFGNRNLPEPESWNAAQHCRQGRSRGGWGHRLDGFPPGRPSPDNLNQICLPDRQHVVYGPWNLPQSGYSHLSRQGETLNFLETGYSRCCHCRSHTNRLECAKLVWEDTLDKYCDQEYAIKTHHHSCCHYPPSPTRDECFASRAPYPNYDRDILTIDISQVTPNLMGHLCGNHRVLTKHKHIPGLIHNMTARCCDLPFPEQACCAEEEKLTFINDLCGPRRNFWRDPALCCYLSPGDEQVTCFNINYLRNVALVAGDTENSKGQGEQGPTGGTNISSTSEPKEE
>A0A8D0VNS8|unreviewed|Vitamin_D-binding_protein|taxID:9823
MKRILIFLLAVAFVHALERGRDYEKDKVCKELASLGKDDFASLSMVLYSRKFPSGTFEQISHLVNEVVSLTEACCAEGADPDCYDNRTSALSDKSCESDSPFPVHPGTAECCTKEGLEKKLCMAALKHQPQEFPTYVEPTNDEICEAFRKDPKGFANQFMYEYSINYGQAPLTLLVSYTKSYLSMVGSCCTSPSPTVCFLKERLQLKHLSLLTIMSNRLCSQYAAYGKDKSRLSHLIKLAQKVPTANLEDVLPLAEDVATILSKCCDSASEDCMAKELPEYTVKICDNLSSKNSKFTDCCQEKTPMDIFICTYFMPAAPRPELPDVKLPTNKDVCDKGNPKVLDQYIFELSRKTHIPEVFLSKILEPTLKSLDECCHSEDSTACFKAKGPQFKKELSSFIEKGQELCADYSENTFTEYKKKLAERLRGKWPDATETELEELVKKRSDFASKCCSINSPPLYCDSEVRRWNHLLINA
>A0A8B8R9V5|unreviewed|Albumin_domain-containing_protein|taxID:419612
MMKTVRSISLLVFFSYINCQTLQRSLLDAAMQHTNNQDYLEKNLRDCSVTAPSIMVTQFLQKLTYEEVQTSVKELLDLAEKCKSLQPHESPSECCHQLMTTFLEHICNNQGIADKHVFSDCCNTNNTARHKCFLLHKRDDAGYSDIFQIPNSEQICEMDKENQVSVKERYMYETSRKHPFLYGPTILTMSACYETAVQSCCQEGNKTECFQRKLEPIRKYIREISLRHHHLCEIGIKFNHKVAKAVELVLLTKKQPKANFSEIAKLATVIKNLHQTCCEGNAAACVFGRSQLMNYICSQQAILSSKFTPCCELPEPFRGECVITSENDDKPDLSSLPLSRFTEDQFVCKQFTDEQDDFLQEFLYEYSRRHPELAVPVILRVDTVYQNLLGKCCKLENPLECYSHGEEMFQRVVCESHERVKNQCDLHGKLGDSNFHDRLIVLYTKKAPQLSAQELVVFTKNMAAAATKCCPLNDEQQFVCLEDSAKLILGALCRRHEAEPINAGVGDCCDDSYAFRKPCFDDLQVDGTYISPPLSCDQVFNLKEDLCKAQEEELQTEKQKLLSNLVKQKLRAAEMQFQPILVDFAHLVEMCCQAEKSEMCFQEEGSKLIEKCWSLLGG
>A0A2Y9JLE1|unreviewed|Albumin_domain-containing_protein|taxID:391180
MKWVVSIPLIFLLNFSESRTVHRNAYGIASILDSSQCSAEVNLVDLATIFFAQFVQEATYKDVSKMVKDTLTVIEKSTGSEQPVGCLEGQLSVFLEEICHEKEISEKYGLSDCCSQSEEERHNCLLARRKAAPASIPPFQVPEPVTRCKAYEESRDMFMNRYIYEIARRHPFLYAPTILSLADHYGKIIPACCKAENAAECFQTKTALITKELRDSSLLNQHICAVMKNFGPRTFRAITVTKLSQKFSKANFTEIQKLVLDVAHIHEECCRGNVLECLQDGEKIMSYICSQQDILSSKIAECCKLPILELGQCIIHAENDDRPEGLSPNLNRFLGERDFNHFSSREKDLFMARFTYEYSRRHTKLAVPVILRVAKGYQELLEKCSQSENPLDCQDKGEEELEKYIQESQALAKRSCGLFQKLGEYYLQNAFLVAYTKKAPQLTPPELMAFTRKMATAAATCCQLNEDKQLACGEGAADLIIGQLCIRHEETPVNPGVGQCCTSSYANRRPCFSSLVVDETYTPSPFSPDKFIFHKDLCQAQGVALQTMKQQFLINLVKQKPQITEEQLEAVIADFSGLLEKCCPGQEQDACFEDEGPKLISKTRAALGV
>M3YCX1|unreviewed|Albumin_domain-containing_protein|taxID:9669
MIEYLLSSFICNMKTLRPICFLVFFSYVQCQTLQRSLLAAALRHINSQNYLQENLRDITSIMVAQFLQKLTFEEVQTIVEEVVDLADKCKILKAHESPSECSHQLMTTFLEHICHNHGKADKEEFSHCCNINNKARLKCFLLYKKDDAGYSDISQIPNPEQICEMDDENQVSVKERYIYETSRKHPFLYGPTILTMSACYETAIQSCCQERNKTECFQIKLEPIKKYVKEISLRHHHLCEIGIKFKHQVAKAVELVLLTKKLPEGNFSEIARLAVDAQNLHQACCEGDVVTCVLGRSQLMNYTFSKQLSLSSKISLCCAQLAPFRGECVISSENEQKPHLASLPLGRFTEDRSVCEQFSHEPDDFLQEFLYEYSRRHSELAVPVILRVDTVYQNLLANCCKLENPLECYSRGQEMFQRVVRESHEHVKHHCDLHEKLGEADFHDRLIILYTKKAPQLSAQELVMFTKNMAAAATKCCPLRDEQRFACMEDSAKLILGALCRRHEAEPINAGVGHCCDDSYAFRKLCFDDLQVDGTYISPPLSCDQVISLKENLCKAQEEFQTEKQKLLSHLVKQKPYAREMQFQSMTDSFAHVVEKCCPAETREMCFREEGSKLIEKCQSLLGSK
>A0A8C0NWI3|unreviewed|Albumin_domain-containing_protein|taxID:9615
MKQLKLTGFVIFLFFVPESLTLPTQPQDLDDVIFHAEIYRRECWIYNDVLLENICALEGLPQKHNFSHCCSKVDLERKLCFFHNKKADAGFLPPLPTLDPEEKCQTYKSNRESFLNNYIYEVSRRNPFVFAPTLLTVAARFEEMTKTCCEEQDKANCFRTKAELVIQYLKASSSFQKNVCGALMKFGLQVLESINVAILSQKFPKIEFKELTSLLEDVSSKYNGCCEGDAVQCIRDRSKVMNHICSKQDSISSKIRECCEKKMPERGECIISSNKDDRPKDLGLREAKFTESENVCEERDANQTIFMAEFLYEHARRHPELSTPELLRIAGVYEELLKECCHTENPPDCYRRAEYKFNETTEKSLKIVQRECEHFQNLGKDDLKYYYIVKLTKIAPQLSTEELTFLGKEMVAALTTCCTLSEEFACVDNLVDLVLGELCGINENRNINPNVDHCCKTNFAFRRPCFEGLEADKTYVPPSTSQDLFTFHTDLCQAHNEELQRKKDRFLVNLVKRKPELTEEELRSLLADFSNVVVTCCKAEGPEACFNEEGPKVVAKSQAA
>A0A8C0WFL1|unreviewed|Albumin_domain-containing_protein|taxID:51338
YGELAGCCDKQEPDRNECFLQHKDDNPDLPRLVKPETDALCASFQENENKLMGKYLYEVGRRHPYFYAPELLYYAEKYKDILTECCQAADKDACLSPKYGALKEKALTSAAQQRLKCTSIQKFGERAFKAWSLARLSQKFPKADFAEISKIVMDLTKIHKECCHGDLLECADDRADLAKYICENKDTISSKLKECCDKPVLQKSHCIAQIENDDLPGDLSPLAADYVEDKEVCKNYAEAKDVFLGTFLYDYARRHPDYSVSLLLRLAKAYEATLERCCAEADPPACYSKVFDELKPLVDEPQNLVKEKCAQFEQIGEYKFQNELIIRYTKKAPQVSTPTLVEVARNLGSVGGKCCKLSEAERLPCVEDSLSVVLNRLCVLHEQTPVSERVTKCCTESLVDRRPCFSALQPDESYVPKEFNAESFTFHADICTLPDKEKQFKKQLAIAELVKHKPKATEEQVHAVLSDFAAFLEKCCKADDKEACFSEDGPKLVDASRAALA
>A0A4W2IGV5|unreviewed|Vitamin_D-binding_protein|taxID:30522
MFIFLLRSMVLYSRKFPSGTFEQISHLVNEVVSLTVTCCAEGADPDCYDNRTSALSDKSCESNSPFPVHPGTPECCTHEGLEKKLCMAALKHQPQEFPTYVEPTNDEICEAFRKDPKDFADRFMYEYSINYGQAPLTLLVGYTKSYLSMVGSCCTSPNPTVCFLKERLQLKHFSLLTIMTNRICSQYAAYGKEKSRLSHLIKFAQKVPTAHLEDVLPLAEDITTILSKCCDSVSEDCIKELPEYAVKLCDNLSTKNSKFKDCCQEKTPMEIFVCAYFMPASPNPELPDVKLPMNKDVCDEGNTKVLDQYIFELSRKTQIPEVFLTKILESTLKSLDECCHSESSTACLNAKGPQLTRELSSFIQKGQELCADYSENTFTEYKKKLAERLRGKFPDATETNLQELVAKRSDFASKCCSVNSPPLYCNSETSSWKHSGNDNCWPKLSNTRAPGETARILPACFQLQYPHLMLSVMICYQNKLKYNANHKCYFA
>A0A8C0ZQE9|unreviewed|Albumin_domain-containing_protein|taxID:51338
MNHICSKQDSISSKIEGCCEKKIPEREDCIINSKKDDRPKDLSLREAKFTDSENVCQERDTDPDNFFAEFIYEYSRRHQDLSTPELLRIGRVYEDLLGDCCNRENPPDCYRHAEDKFNETTEKSLKMVQQECQLFQNLGKDGLKYHYFIKLTKIAPQLSTEELMSLGNEMVTALTTCCTLSEEFACVDNLADLVLGELCGINENRTINPAVDHCCKANFAFRRPCFEALKADKMYVPPPVSQDSSTFHADWCQAQNEELQKKKIRFLVNLVKLKPELTNEDLKTLFINFTVAVEKCCKEQEPEVCFNEEVDACQKR
>A0A2J8JJ71|unreviewed|Extracellular_matrix_protein_1|taxID:9598
MGTTARAALVLTYLAVASAASEGGFTATGQRQLRPEHFQEVGYAAPPSPPLSRSLPMDHPDSSQHGPPFEGQSGKEGRGPRPHSQPWLGERVGCSHIPPSIVQPPPSQEATPLQQEKLLPAQLPAEKEVGPPLPQEAVPLQKELPSLQHPNEQKEGTPAPFGDQSHPEPESWNAAQHCQQDRSQGGWGHRLDGFPPGRPSPDNLNQICLPNRQHVVYGPWNLPQSSYSHLTRQGETLNFLEIGYSRCCHCRSHTNRLECAKLVWEEAMSRFCEAEFSVKTRPHWCCTRQGEARFSCFQEEAPQPHYQLRACPSHQPDISSGLELPFPPGVPTLDNIKNICHLRRFRSVPRNLPATDPLQRELLALIQLEREFQRCCRQGNNHTCTWKAWEDTLDKYCDREYAVKTHHHLCCRHPPSPTRDECFARRAPYPNYDRDILTIDISRVTPNLMGHLCGNQRILTKHKHIPGLIHNMTAHCCDLPFPEQACCAEEEKLTFINDLCGPRRNFWRDPALCCYLSPGDEQVNCFNMNYLRNVALVSGDTENAKGQGEQGSTGGTNISSTSEPKEE
>A0A3Q7R5U2|unreviewed|Albumin_domain-containing_protein|taxID:9627
MKWVVSFFSIFLLNFSESRTMHRNAYGIASILDSSQCSAEMNLVDLATIFFAQFVQEATYKEVSKMVKDILTVIEKSTGSEQPGGCLENQLPAFLEEICHEKEISEKYGLADCCSQREEERHNCFLAHKKAAPPSIPPFQVAEPVTSCKAYEENRDMFMNRYIYEIARRHPFLYAPTILSLAAHYGKIIPPCCKAENAVECFQTKTSLITKELRESSLLNQHICAVMRNFGPRTFRAITVTKLSQKFSKANFTEIQKLVLDVAHIHEECCRGNVLECLQDGEKIMSYICSQQDILSSKIAECCKLPILELGQCIIHAENDGKPEGLSPNLNRFLGERDFNQFSSREKDLFMARFTYEYSRRHTKLAVPVVLRVAKGYQELLEKCSQSENPLECQDKGEEELEKYIQESQALAKRSCGLFQKLGEYYLQNAFLVAYTKKAPQLTPPELMAFTRKMATAAATCCQLSEDRQLACGEGAADLIIGQLCIRHEETPINPGVGQCCSSSYANRRPCFSSLVVDETYIPSPFSADKFIFHKDLCQAQGVALQTMKQQFLINLVKQKPQITEEQLEAVIADFSGLLEKCCQGQEQEACFEEEGPKLISKTRAALGV
>A0A8C8WLF7|unreviewed|Vitamin_D-binding_protein|taxID:9689
MKRILVLLLAVAFVHALERGRDYEKDKVCKELANLGKDDFTSLSMVSYSRKFPSSTFEQISHLVNEVVSLTEACCAEGADPDCYDLRTSALSAKSCETDSPFPVHPGTAECCTKEGLEQKLCMAALKHQPQEFPTYVEPSNDEICEAFRKDPKDFAEHMYEYSINYGQAPLPLLVGYTKSYLSMVGSCCTSPSPTVCFLKERLQMKHLSLLTTMSNRVCSQYAAYGKEKSRLSHLVKLAQKVPTADLEDVLPLAEEITTILSKCCESTSEDCMAKELPEYTVKICDNLATKNSKFKDCCQEKTPMDVFMCAYFMPAAPTPELPAVELPTGQDVCDKGNTKAIDQYIFELSRRTPLPEVFLSKILEPTLKSLAECCESEDSAACINTQGPQLKKELSSFIDKGQKLCADYSENTFTEFKKKLAERLRAKLPDVSALELQGLIDKRSDFASKCCSINSPPLYCDLEISAGTTGNNI
>A0A8C7BD35|unreviewed|Albumin_domain-containing_protein|taxID:452646
MKWVTFISLLFLFSSAYSRGVTRREAQQSEIAHRYNDLGEEHFKGLVLVAFSQYLQQCPFEDHVKLAKEMTEFAKGCAADQSGADCGKSLHTLFGDKLCTVASLREKYGELADCCEKQEPERNECFLTHKDDNPGFPPLVTPDAEAMCTAFQESEQKFLGKYLYEVARRHPYFYAPELLYYAQQYKGVFAECCQAADKAACLTPKTEALREKVLVSSAKERFKCASLQKFGDRAFKAWSVARLSQKFPKADFAEVSKLVTDLTKVHKECCHGDLLECADDRADLAKYMCENQDSISTKLKECCDKPLLEKSQCLAEVERDELPGDLTPLAADFVEDKEVCKNYQEAKDVFLGTFLYEYSRRHPEYSVSLLLRLAKEYEATLEKCCATADPPSCYGKVLDEFKPLVEEPQNLVKVNCELFEKLGEYGFQNALLVRYTKKLPQVSTPTLVEVSRKLGNVGTRCCTKPETERMSCAEDYLSLVLNRLCVLHEKTPVSDRVTKCCSESLVNRRPCFSALAGDETYVPKEFNAETFTFHADLCTLPDAEKQVKKQSALVELLKHKPKATEEQLKAVMGDFGAFVDKCCAADNKEGCFAEEGPKLVAAAQAALLK
>A0A2K6A6W7|unreviewed|Albumin_domain-containing_protein|taxID:9568
LLLVFFNKSEVAHRFKDLGEEHFKGLVLVAFSQYLQQCPFEEHVKLVNEVTEFAKTCVADESAENCDKSLHTLFGDKLCTVATLRETYGEMADCCAKQEPERNECFLQHKDDNPNLPPLVRPEVDVMCTAFHDNEATFLKKLAKAYEATLEKCCAAADPHECYAKVFDEFQPLVEEPQNLVKQNCELFEQLGEYKFQNALLVRYTKKVPQVSTPTLVEVSRNLGKVGAKCCKLPEAKRMPCAEDYLSVVLNRLCVLHEKTPVSEKVTKCCTESLVNRRPCFSALELDEAYVPKAFNAETFTFHADMCTLSEKEKQVKKQTALVELVKHKPKATKEQLKGVMENFAAFVEKCCKADDKEACFAEEGPKFVAASQAALA
>A0A8C2M025|unreviewed|Vitamin_D-binding_protein|taxID:10029
MKRVAALLLALALGHALERGRDYEKDKVCKELAMLGKDDFRSLSLILYSRKFPSGTFQQVSQLVKEVVSLTDECCAEGADPNCYDTRTSELSIKSCESDAPFPVHPGTPECCTQEGLERKLCMAALKHQPQEFPTYVEPTNDEICEAFRKDPKGFADEFLYEYSSNYGQAPLSLLVGYTKSYLSMVGSCCTSASPTVCFLKERLQIKHLSLLTIMSNRVCSQYAVYGKEKSRLSHLIKLAQKVPTANLEDVMPLAEDLTQILSRCCESTSEDCMAKELPEHTLKICDNLSTKNSKFEECCQEKTPMDIFMCTYFMPAAEPLQLPAIKLPTETDLCGQSTTQAMDQYTFELSRRTRVPEVFLSKVLETTLKSLSECCDAQDSKACFSTQSPILKKQLTSFIERGQELCADYSENTFTEYKKKLAERLRTKTPNASPGDLEDMVDKHSDFASKCCSINSPPLYCSSQIDS
>A0A8D0Q1P5|unreviewed|Albumin_domain-containing_protein|taxID:9823
MKQLKLTGFVIFFFFLTESLTLPTKPQDIDDVRITKKFIEDNVVYITIIAFAQYIQEASFEEVEMLVKAMKEYRDRCLADMTLPECSKLANDVLLENICAMEGLPQKYNFSHCCHKVDFERRLCFLHNKKAEVGFLPPLPTLDPEEKCQTYKTNKESFLNNYIYEVSRRNPFVFAPTLLTVAARFEEMAETCCEEQEKANCFRSKAEPFIQYLKALSSYQKNVCGALLKFGPQILQSINIAVLSQKFPKIEFKQLTSLLEDISSKYDGCCGGDVVHCIRGRSKVMSHICSKQDSISSKIKECCEKKIPERGECIIYSNKDDRPNDLSPREAKFTESENVCEERDADPETFLAEFLYEYSRRHPELSTPELLRIAGVYEDLLRECCNSQTPPDCYKDAEKKFNETTEKSLKIVQRECEHFQNLGKDDLKYHYLARLTKIAPQLSTDELTFLGKEMMIALATCCTLSEEFACVDNLVSL
>A0A480SMZ1|unreviewed|Albumin_domain-containing_protein|taxID:9823
MKQLKLTGFVIFFFFLTESLTLPTKPQDIDDVRITKKFIEDNVVYITIIAFAQYIQEASFEEVEMLVKAMKEYRDRCLADMTLPECSKLANDVLLENICAMEGLPQKYNFSHCCHKVDFERRLCFLHNKKAEVGFLPPLPTLDPEEKCQTYKTNKESFLNNYIYEVSRRNPFVFAPTLLTVAARFEEMAETCCEEQEKANCFRSKAEPFIQYLKALSSYQKNVCGALLKFGPQILQSINIAVLSQKFPKIEFKQLTSLLEDISSKYDGCCGGDVVHCIRGRSKVMSHICSKQDSISSKIKECCEKKIPERGECIIYSNKDDRPNDLSPREAKFTESENVCEERDADPETFLAEFLYEYSRRHPELSTPELLRIAGVYEDLLRECCNSQTPPDCYKDAEKKFNETTEKSLKIVQRECEHFQNLGKDDLKYHYLARLTKIAPQLSTDELTFLGKEMMIALATCCTLSEEFACVDNLMDLVLGELCGINKNRSINPTVDHCCKTNFAFRRSCFEGLEADKTYVPLPPSQGLFTFPPDLCQAHNEELQRKKDRFLVNLVKLKPELTEEALRSSLIEFTNVVVKCCQAEGPEACFEEEGPKLAAKSQAA
>A0A8B7T5A5|unreviewed|Albumin_domain-containing_protein|taxID:186990
MHIKISFFPPAMQHTSSQNYLEENLRSIISTMVAQFLQKLTYEEVQTTVNELLDFAEKCKSLNLHESPSECSYQLMTTFLEHICNNQGMVDKHVFSDCCNINNTARHKCFLLYKKDDAGHSDIFQIPNPEQICETDKENQASVKERYIYETSRKHPFLYGPTILTMSACYETAIQSCCQQENNTECLQIKLEPIRKYIREISLRHHHLCEIGIKFNHKVAKSVELVLLTKKQLKANFSEIAQLAVDTKNLHQTCCEGNAVACVFGRSQLMNDICSKQTILSSKIIPCCALPVPFRGECIINSENDDKPDLSSLPLSRFTEDRFVCKQFTDKQDDFLQEFLYEYSRRHPELALPVILRVVTVYQNLLGKCCKLEDPLECYSHGREMFQRVVLESHERVKNHCDLHEKLGDNNFHDRLMVLYTKKAPQLSAQELIMFTKSMAAAATRCCPLSDDQQFVCMEDAAKLILGALCRRHEAEPINVNVGHCCDDSYAFRKPCFEDLQVNGTYISPPLPCDQIISLKEVLCKAQEEEFQTEKQKLLSNLVKQKPYATEMQFQSFIVDFTRLVRKCCQAEKSEMCFQEEELKLIEKCQSLLGSKLFQKTST
>A0A1A6GEB5|unreviewed|Albumin_domain-containing_protein|taxID:56216
ILRFSASIMVAQFLQDAAYEEVQTVAEELLDLAEKCKSLKPHESPAECAHQLMGTFLIHICNNQSLVGNHVFTDCCKMKNIARLCFLSYKKDDIDSIIPLIPRTELACEMDEGSHMSLKASHYPHLFLSLTMNFNDLYFPLFQHQLMNYTCSNQAILSSKFAQCCELPEPFRGECVINSENDDKPNLSSLPLRRFTEDQSACQFSGQQDDFLQEFLYEYSRRHLELAVPVILRVFATYKQLLEKCCKSESPLECHSPGKEMFQRVICESQDRVKIYCDLHKKLGGCNFQDRYAPKAKLILGALCRRHDAKPVNTGVGRCCDSSYAFRKPCFDDLQVDGTYISPSLSCDQVISLREDLCQAQEEQLQIEKQKLLSNLVKQQPHAAEEAFQSIGEDFIWLVEMCCSAEKRQICFQEKVSMPFK
>A0A2I2U1Z3|unreviewed|Albumin_domain-containing_protein|taxID:9685
MKQLKLTGFVIFLFFLTESLTLSTKPQDVDDVSITQKFIEENVGYITIIIFAQYIQEASFEEVEMLVKTMTEYRDKCLADMTLPECSKLANDVLLENICALEGLPQKHNFSHCCSKVDLEKKLCFFHHKKADVGFLPPLPTLDPEEKCQTYKNNRESFLNNYIYEVSRRNPFVFAPTLLTVAARFEEMTKTCCEEQDKANCFRTKAEPVIQYLKASSSFQKNVCGALIKFGLQVLESINVAILSQKFPKIEFKELTSLLEDVSAKYDGCCEGDAVQCIRGRSKVMSHICLKQDSISSKIQECCEKKIPERGECIISSNKDDRPKDLSLREAKFTESENVCEERDANQTSFMAEFLYEYSRRHPELSTPELLRIAGVYEDLLKECCHTENPPDCYRHAEHRFNETTEKSLKIVQRECERSQNLGKEDLKYYYLIKLTKIAPQLSTEELTFLGKEMVTALTTCCTLSEEFACVDNLMDLVLGELCGINENRNINPDVDHCCKTNFAFRRSCFEGLEADKAYVPPSTFQGLFTFHTDLCQAHKEELQRKKDRFLVNVVKLKPELPDVELRSLLTDFTNVVVKCCQAEGPEACFNEEGPKVAVKC
>A0A2I2U7Y0|unreviewed|Albumin_domain-containing_protein|taxID:9685
MDSIISWMATLSVPDCLYLDLTYSSAYSRGVTRREAHQSEIAHRFNDLGEEHFRGLVLVAFSQYLQQCPFEDHVKLVNEVTEFAKGCVADQSAANCEKSLHELFGDKLCTVASLRDKYGEMADCCEKKEPERNECFLQHKDDNPGFGQLVTPEADAMCTAFHENEQRFLGKYLYEIARRHPYFYAPELLYYAEEYKGVFTECCEAADKAACLTPKVDALREKVLASSAKERLKCASLQKFGERAFKAWSVARLSQKFPKAEFAEISKLVTDLAKIHKECCHGDLLECADDRADLAKYICENQDSISTKLKECCGKPVLEKSHCISEVERDELPADLPPLAADFVEDKEVCKNYQEAKDVFLGTFLYEYSRRHPEYSVSLLLRLAKEYEATLEKCCATDDPPACYAHVFDEFKPLVEEPHNLVKTNCELFEKLGEYGFQNALLVRYTKKVPQVSTPTLVEVSRSLGKVGSKCCTHPEAERLSCAEDYLSVVLNRLCVLHEKTPVSERVTKCCTESLVNRRPCFSALQVDETYVPKEFSAETFTFHADLCTLPEAEKQIKKQSALVELLKHKPKATEEQLKTVMGDFGSFVDKCCAAEDKEACFAEEGPKLVAAAQAALA
>A0A8C0P2L4|unreviewed|Albumin_domain-containing_protein|taxID:9615
MVAQFLQKLTYEEVQTIVEELVDLTDKCKILKPHESPSECSSPIGKAERQEFSDCCNINNKARLKCFLLYKKDDADDSDVFQIPNPEQICETHKENQVSVKERYIYEMSRKYPFLYGPTILTMSACYETAIHSCCQEENKTECFQMKLEPIRKYIRELSWRHHHLCEIGIKFNHKVAKAVELVLLTKKQPKTNFSEIARLAVYIKNLHQTCCEGDVVACVLGRSQLMNYTCSSQSIPSSKIAPCCALPVPFQGECIINSENDDKPDLPSLPLSRFTEDRFVCKQFSDKQDDFLQEFLYEYSRRHSELAVPVILRVDTVYQNLLAKCCKLENPLECYSHGKEMFQRVIRESHERVKNHCDLHEKLGDAYFHDRLIILYTKKAPQLSAQELVMFTKNMAAAATKCCPLRDEQQFACMEDLAKLILGALCRRHEAEPINAAVGHCCDDSYAFRKPCFDDLQVDRTYISPPLSCDQVISLKENLCKAQEEEFQTEKQKLLSNLVKQKPYATEMQFQSIIADFAHLVETCCQAESSEMCFREEVWYLCFLLCSLRVLRIY
>H0X1I5|unreviewed|Albumin_domain-containing_protein|taxID:30611
MKWVTFISLLFLFSSAYSRGVFRRDTHKSELAHRYNDLGEEHFKALVLVTFSQFLQKCPFEDHVKLVNEVTEFAKTCAADESAENCDKSLHTLLGDKLCTVASLREKYGEMADCCAKQEPERNQCFLDHKDDKPDLPPLVRPEVDVMCTSFQDNEKTFLGHYLYEVARRHPYFYGPELLFFAEKYKAAFTECCQAADKAACLLPKLDTLKEEGMAASAKQRLKCSSLEKFGDRAFKAWAVARLSQRFPKAEFAEVSKLVTDLTKVHTECCHGDLLECADDRADLAKYMCENQDSLSSKLKECCEKPLLEKSHCLAHVENDDLPTDLAPLAADFVEDKDVCKNYAEAKDVFLGTFLYEYSRRHPEYSVFLLLRLAKHYEATLEKCCATDDPHTCYAKVLDELQHDVEEPQNLVKQNCELFEKLGEYGFQNALLVRYTKKVPQVSTPTLVEVSRSLGRVGSKCCKMDEAKRMGCAEDYLSVVLNRLCVLHEKTPVSDRVTKCCTESLVNRRPCFSALEVDETYVPKEFHAETFTFHADMCTLPDKEKQLKKQTALVELVKHKPKATDEQLKAVMGKFTDFVEKCCKADDKEACFAEEGPKLVAESQAALA
>A0A8C9BHA2|unreviewed|Albumin_domain-containing_protein|taxID:42100
MKWVTFISLIFLFSSAYSRGVFRRDTHKSEIAHRFNDLGEENFKGLVLIAFSQYLQQSPFDEHVKLVNEITEFAKTCVADESAANCDKSLHTLFGDKLCAVASLRETYGEMADCCAKQEPERNECFLKHKDDNPDLPKLKPDPDTLCAEFKENEQKFWGKYLYEIARRHPYFYAPELLYFAHQYKGVFAECCQAADKGACLIPKIETVREEVLASSARQRLKCTSIQKFGERALKAWSVARLSQKFPKADFAEVSKIVTDLTKVHKECCHGDLLECADDRADLAKYICENQASISTKLKKCCDKPLLEKSHCIAEVEKDELPENLSPLAADFAEDKEVCKNYNEAKDVFLGTFLYEYARRHPEYSVSLLLRIAKGYEATLEDCCAKDDPPACYATVFEKLQPLVEEPKNLIKQNCELFEKLGEYPFQNALIIRYTKKVPQVSTPTLVEVSRNLGRVGSKCCKNPESERMSCAEDYLSLVLNRLCVLHEKTPVSERVTKCCTESLVNRRPCFSALTVDETYEPKAFDEKSFTFHADLCTLPENEKQIKKQIALVELVKHKPKVTEEQLKTVMGNFAAFVDKCCAADDKEACFALEPTLRVRGKNEK
>A0A8C6GK19|unreviewed|Extracellular_matrix_protein_1|taxID:10103
MGTVSRAALILACLALASAASEGAFKASDQREMTPERLFQHLHEVGYAAPPSPPQTQRLRVDHSVTSLHDPPLFEEQREVQPPSSPEDIPVYEEDWPTFLNPNVDKAGPAVPQEAIPLQKEQPPPQVHIEQKEIDPPAQPQEEIVQKEVKPHTLAGQLPPEPRTWNPARHCQQGRRGVWGHRLDGFPPGRPSPDNLKQICLPERQHVIYGPWNLPQTGYSHLSRQGETLNVLETGYSRCCRCRSDTNCLDCLKLVWEDAMTQFCEAEFSVKTRPHLCCRLRGEERFSCFQKEAPRPDYLLQPCPVHQNGMSSGPQLPFPPGLPTPDNVKNICLLRRFRAVPRNLPATDAIQRQLQALTRLETEFQRCCRQGHNHTCTWKAWEDTLDGYCEQELAIKTHPHSCCHYPPSPARDECFAHLAPYPNYDRDILTLDLSRVTPNLMGQLCGSGRVLSKHKQIPGLIQNMTVRCCELPYPEQACCGEEEKLAFIENLCGPRRNSWKDPALCCDLSPEDKQINCFNTNYLRNVALVAGDTGNATGLGEQGPTRGTDANPAPGSKEE
>A0A8C4FEK3|unreviewed|Albumin_domain-containing_protein|taxID:51154
MSLLQIVKSHLYLYEVARRHPYFYAPELLYYAIKYRDIFSQCCQAADKAACLIPKLEDLREKVLASSSRQRLKCASIQKFGERAFKAWSVARLSQRFPKADFTEISKIVTDLTKIHKECCHGDLLECADDRADLAKYICENQATISSKLKECCDKSVLEKSHCIAEAERDELPGDLTPLAHDFVEDKEVCKNYQEAKDVFLGTFLYDYSRRHPEYSVSLLLRITKTYEATLEECCAKDDPPACYATVFDKFKPLVDEPETLIKQNCELFEKLGEYGFQNALIIRYTKKLPQVSTPTLVDISRNLGRVGSKCCKRPESERMGCAEDYLSLVLNRLCVLHEKTPVSEKVTKCCTESLVDRRPCFSALGPDETYKPKEFAEDSFTFHADLCTLPVAEKQIKKQSALVELLKHKPHATDEQLQTVLGKFGAFVTKCCAAPAPEACFATEGPKLVIESREALSK
>A0A6J3RMU8|unreviewed|Extracellular_matrix_protein_1|taxID:9739
MGTTSRAALVLACLAVASVASKGGSKASGQRELGPVHLTHPFQEVGFAAPPSPPLTRALPMDHPDTSQHSPHFEGQSEVQPSPSQKANPVQEELPPPQLPVEKKGDPPLPQEAVPLQEELSPPQVPIEQKEEKLAPFMDHSPPEPKSSNPAQRCQQGRHQGGWGHRLDGFPPGRPSPDNLDQICLPNRQHVVYGPWNLPQTGFSHLVRQGETLNLLETGYSRCCRCHSYTNRLDCAKVTNICHLRRFCCVPRNLPATDPIQRQLQALTQLEGEFQHCCQQGNNHTCTWKAWKDTLDGYCDQEKATNTHHYSCCHYPPSPARDECFARQAPYPNYDRDILTLDLSRITPNFMSHLCGNQRVFTKHKQIPGLIQNVTARCCDLPFPEQACCAEEEKSAFIDDLCGPRRNFWRDSAFCCKLSPGDEQINCFNTNYLRNVALVAGDIRGAKDQREQGPTWGTNISPTSEPKEE
>A0A455AZ13|unreviewed|Extracellular_matrix_protein_1|taxID:9755
MGTTSRAALVLACLAVASLASKGGFKASGQRELGPVHLTHPLQEVGYAAPPSPPLTRALPMDHPDTSQHSPHFEEQSEGKSQMGGEEGEGYLHTPPSVVQPSPSQKAIPVQEELPPPQLPVEKKGDPPLPQEAGPLQKELSPPQVLIKQKEEKLAPFMDHSSPEPKSWNPAQHCQQGRHQGGWGHRLDGFPPGRPSPDNLDQICLPNRQHVMYGPWNLPQTGFSHLVRQGETLNLLETGYSRCCRCHSYTNRLDCAKVMWEDTMTRFCEAEFSVKTRAYWCCKRQGEARFSCFQDEAPRPHYQLQACPSHQPGISSGPELPFPPGLPTLDNIKNICHLRRFRSVPRNLPATDPIQRQLQALTRLEGEFQRCCRQGNNHTCTWKAWEDTLDGYCDQEKATNTHHYSCCHYPPSPARDECFARQAPYPNYDRDILTVDLSRITPNFMRHLCGNQRVLTKHKQISGLIQNMTAHCCDLPFPEQACCAEEEKSAFIDYLCGPRHNFWRDSAFCCKLSPGDEQTNCFNTNYLRDVALVAGDIRDAKDQGEQGPTWGTNISPTPESKEE
>A0A8B7B1C1|unreviewed|Albumin_domain-containing_protein|taxID:1230840
MKQFKLTAVVIFLFFWTESLTLPTKSQDVDNFQVTQKFIEDNVGYLTIIAFAQYVQEATLEEVEVLVKKMIEFRDKCVADRTLAECAKLANDILQKSICAMEGLPQKYNFSHCCNKSDFERRLCFLYNKKADVGFLPPLPTVDFETKCHAYQQNREFFLNNYIYEFARRNPFVFSSTLLTVAAHFEEVAKTCCGEEDKASCFGTRAAPVIQNLKALSSYQKNVCGAFMRFGPKILNSIYTAVLSQKFPQIEFKEVVSLLEDISSQYNGCCEGDTVHCIQGMSNVMSHICTKQNSISSKVKECCKKTIPDRGECIIYLDKDEKPKDLPVREAKFTDSKDVCQHRDADQENFMAEFLYEYSRRHQDLSIPELLRIGEEYENLLADCCKTENPPDCYGHAEEKFNETTEKSLKMVKQECERFQNLGKDDLKYHYLVKITKMVPQLSTEELTSLSKEIVAALDMCCVQSEQFACVDNLVDLVLGELCGVNKNQTINPAVDQCCKSSFAFRRHCFEGLKADKTYVPPSTSQDLFTFHEDLCQAQNGALQRKKERFLVDLVKLKLQSKDEELHSLLTDFTNVMEQCCKTDGPESCFSEEGPKLEAKSQAASETN
>A0A2Y9EAL4|unreviewed|Extracellular_matrix_protein_1|taxID:127582
MGTMSMTLVLACLAVTSAASEGGPKAPGQRELRPQHLAEHLQEVGYAAPPSPPQTRPLPVDNPNTAQQDPQFEGQREVQPPPSQEAVPAQKEELPPRQVPGERKVDHPLPHEAIPIQEQLPPRPLPIEQKEEKPAPFLGQGHPEPESWSSAQQCQQGPPQGGWGRGLDGFPPGRPSPDNLNQICLPGRQHVVYGPWNLPQTGYSHLSRQGEALNLLEAGYSRCCCRHSSLSRLDCAKLVWEDAMTRFCEAEFSVKTRPYSCCTQQGEARFSCFQEEAPRPHYQLRACPSQQPGVSSGPELPFPPGLPTADNVRNICLLRRFQSVPRNLRATGHAERQLQALSQLEQEFQRCCHQGHNHICTRKAWEDVLDGYCAKEQATKTHGHPCCRHAPSPARNECFARQAPHPNYDRDILTVNIGQVTPNLMGHICGNGKFLTKHEQIPGLIQNMTARCCDLPFPEQACCVEKEKSTFVENLCGSQRNSWRDPALCCDLSRGDQQSNCFNIHYLRNVALVAGDIGAESQGEQDPTQETNTSPTLEPKEE
>A0A6J2DJK1|unreviewed|Albumin_domain-containing_protein|taxID:9704
MKWVTFISLLFLFSSAYSRGVIRRETQQSEIAHRYNDLGEEHFRGLVLVAFSQYLQQSPFEDHVKLAKEVTEFAKGCAADQSGADCGKSLHTLFGDRLCTVASLREKYGDLADCCEKQEPERNECFLSHKDDNPGFPPLVTPEPDAMCTAFQENEQKFLGKYLYEVARRHPYFYAPELLYYAQQYKQVFAECCQAADKAACLTPKIDALREKVLVSSAKERFKCASLQKFGDRAFKAWSVARMSQKFPKADFAEVTKLVTDLTKIHKECCHGDLLECADDRADLAKYMCENQDSISTKMKECCDKPLLEKSHCLTEVERDELPGDLSPLAADFVEDKEVCKNYQEAKDVFLGTFLYEYSRRHPEYAISLLLRLAKEYEATLEKCCATDDPPSCYGKVLDEFKPLVEEPQNLVKTNCELFETLGEYGFQNALLVRYTKKVPQVSTPTLVEVSRKLGKVGTRCCKKPESERMPCAEDYLSVVLNRLCVLHEKTPVSERVTKCCTESLVNRRPCFSALDVDEAYVPKEFNAETFTFHADLCTLPEAEKQIKKQSALAELVKHKPKATEEQLKTVIGDFGAFVEKCCAAEDKEACFAEEGPKLVATAQAALA
>A0A1S2ZRX5|unreviewed|Albumin_domain-containing_protein|taxID:9365
MKWVVSAFFIFLLSFSESRTMHRNAYGIASILDSSQCTMEVNLLDAFTILFAQFVQDASYPEVSQMAKDVLTKIEKPTGSEQPAGCMEDQISTFLEEICHEKEIIEKYRLSNCCSQSGQERHDCLLAHKNAAPASIPAFQVPEPVSSCKAFEENRGAFMNQYIYEIARRHPYLYAPAILYLAGHYAKIISSCCQAENPVECFQTKEAPVTKELRENSLLNQHMCAVRRTFEPKVFHAIIIAKMSQRFPRANFTEIQKLVLDVVHLHEECCRGNVLECLQDGVKIMSYICSQQDALSSKITECCKLPMLELGQCIIRAENDDKPEDLSSNLNRFLVARDFSQLSPKEKDLSMARYTYEYSRRHLELAIPVILRVIKTYLELMEKCAQSENPVECQDKGEEELEKHIQESQALSKRSCGLFQKLGKYYLQNAFLVAYTKKAPQLTPLELMTFTKKMATAAATCCQLSEDKQLACGEAAADLIIGQLCIRHEETPINSGVGQCCTSSYANRRPCFSSLVVDETYVPPPFSADKFIFHKDLCQPQGVALQTMKQQFLINLVKQKPQITEEQLEAVTADFSALMDKCCKGEVHEACFTEEGPKLISKTRAALGV
>A0A3Q1M5Q6|unreviewed|Extracellular_matrix_protein_1|taxID:9913
MGTMSGAALVLACLTVASVASDGGFKASGQRELGPQPLTHPLQQVGYAAPPSPPLSRALPQGHPRTSQHSLHSEGQSEVQPSPSQDAIPLQEELPAPQLPVEKKGGPPFPQEAIPLQEELPASQLPVEKKGGPPLPQEAIPLQEELPPPQVPIEQKEEKPAPSMDHSPPEPESWNPAQHCQHGRPRGGWGHRLDGFPPGRPSLDNLDQICLPSRQHVVYGPWNLPQTGFSHLSRQGETLNLLETGYSRCCRCRNRTNRLDCAELVWEDSVTRFCEAEFSVKTQPHGCCKKQGEARLSCFQEEAPRPHYQLRACPSHQPGISLGPELPFPPGLPTVDNIKNICHLKRFRSVPRNLPATDSIQRQLQALTRLEAEFQRCCRQGNNHTCTWKAWEDTLDGYCDWEQAIKTHHHSCCNYPPSPLRDKCFARRAPYPNYDRDILTLDLSRITPNLMNHLCGNRRVLSKHKQIPGLIQKVTARCCDLPFPEQACCAEEEKSAFIDELCGSRRNFWRDSALCCKLSPGDEQINCFNTKYLRNVAVVTGDTRDAKGPGEQGPTQGTNSSPTSEPKEE
>A0A6I9MG68|unreviewed|Albumin_domain-containing_protein|taxID:230844
MKWVTFLLLLFVCCSAFSRGVFRRDAHKSEIAHRFNDLGEQHFKGLVLVIFSQHLQKCPYEEHVKLVNEITEFAKTCVADESAANCDKSIQSLFGDKLCSIPSLRENYGELADCCTKQEPERNECFLQNKDDNPNLPPFVRPEAEAMCTSFQENAASFMGHYLYEVGRRHPYFYGPELLYYAEKYSAIMTECCAEADKAACLTPKLDVLKEKALCSYAHQRMKCSSIQRFGERPFKAWMVARKSQKFPNADFTEISKLATDLTKVTQECCHGDLLECADDRAELAKYMCEKQASISSKLQACCDKPLLQKSHCLAQVDHDDMPADLPSLTADFVEDSEVCKNYVEAKDIFLGKFLYEYSRRHPDYSVALLLRLTKKYEDTLEKCCAEADPAACYGKVLGELPPLVEETKNLVKTNCELFERLGEYGFQNALLVRYTQKAPQVSTPTLVEAARNLGNVGSKCCVLPEAKRLHCVEDYMVAILNRVCVLHEKTPVSDQVTKCCTGPVVERRPCFSALPVDETYVPKDFKAETFTFHADICTLPEKEKQMKKQMALAELVKHKPKATDDQLKTVMGDFAAFLDKCCKADDKEACFSEEGPKLVAASQDALA
>A0A2R9CF95|unreviewed|Albumin_domain-containing_protein|taxID:9597
MKWVTFISLLFLFSSAYSRGVFRRDAHKSEVAHRFKDLGEENFKALYLYEVARRHPYFYAPELLFFAERYKAAFTECCQAADKAACLLPKLDELRDEGKASSAKQRLKCASLQKFGERAFKAWAVARLSQRFPKAEFAEVSKLVTDLTKVHTECCHGDLLECADDRADLAKYICENQDSISSKLKECCEKPLLEKSHCLAEVENDEMPADLPSLAADFVESKEVCKNYAEAKDVFLGMFLYEYARRHPDYSVVLLLRLAKTYETTLEKCCAAADPHECYAKVFDEFKPLVEEPQNLIKQNCELFEQLGEYKFQNALLVRYTKKVPQVSTPTLVEVSRNLGKVGSKCCKHPEAKRMPCAEDYLSVVLNQLCVLHEKTPVSDRVTKCCTESLVNRRPCFSALEVDETYVPKEFNAETFTFHADICTLSEKERQIKKQTALVELVKHKPKATKEQLKAVMDDFAAFVEKCCKADDKETCFAEEGKKLVAASQAALGL
>A0A8D2GYD8|unreviewed|Albumin_domain-containing_protein|taxID:9999
MKQLKFSGFIFFLLFLTESLSLLTETQDVESFGITQKFIEENTGSVTIAFAQYVQEATFDEMKILVKDIIEYRDKCLAHKTLPECAEIAINVLQGKICAIEGLPQKYNFSHCCSKMGFERRLCFLYNKKADVGFLPPFPTLDPEEKCQAYKNNRESFLNHYMHEVARRNPFAFGPTLLTVAARFEEVAKICCEEQQKANCFQAKAAPITQYLKAMSSYQKTVCGAFLKFGPKVLNSINIAVFSQKFPKIEFKELTSLLEDVSSMYDGCCEGDVLQCIRYQSQVMSHICSKQESISSKIKECCEEKMPEREPCIINSSKDGRPQDLSLREAKFTDNENVCQERDTDPGNFFAEQTEGTPIRFVLCRLICEDKFNETTERSLRMVQQECEQLQNLGKDGKYHSLVELTKIAPQLSTEELISLGKMVTALTTCCTLSEEFACVDNLADLVLGELCGINKNRTINPAVDHCCKANFAFRRLCFKELKGDEMYEPPSSQGFFTSCVDWCQAQNEELQRKKDRFLVNLVKLKPGLTYEELQSLFTSFTNMAEKCCKMQEPEACFLEEVVIFLSH
>A0A3S5ZPB5|unreviewed|Extracellular_matrix_protein_1|taxID:9913
MGTMSGAALVLACLTVASVASDGGFKASGQRELGPQPLTHPLQQVGYAAPPSPPLSRALPQGHPRTSQHSLHSEGQSEVQPSPSQDAIPLQEELPAPQLPVEKKEKPAPSMDHSPPEPESWNPAQHCQHGRPRGGWGHRLDGFPPGRPSLDNLDQICLPSRQHVVYGPWNLPQTGFSHLSRQGETLNLLETGYSRCCRCRNRTNRLDCAELVWEDSVTRFCEAEFSVKTQPHGCCKKQGEARLSCFQEEAPRPHYQLRACPSHQPGISLGPELPFPPGLPTVDNIKNICHLKRFRSVPRNLPATDSIQRQLQALTRLEAEFQRCCRQGNNHTCTWKAWEDTLDGYCDWEQAIKTHHHSCCNYPPSPLRDKCFARRAPYPNYDRDILTLDLSRITPNLMNHLCGNRRVLSNKIMVCKHHFGQIPGLIQKVTARCCDLPFPEQACCAEEEKSAFIDELCGSRRNFWRDSALCCKLSPGDEQINCFNTKYLRNVAVVTGDTRDAKGPGEQGPTQGTNSSPTSEPKEE
>A0A671FUZ0|unreviewed|Albumin_domain-containing_protein|taxID:59479
MKWVTFISLVFFISSAHSRGVFRRDAPKSEIAHRFKDLTEEHFKGLVLIAFSQYLQQCPFEDHVKLANEITEFAKTCVADESAANCDKSLHTLFGDKLCTVASLRATYGDMADCCEKQEPERNECFLKHKDDNPNLPALVRPEPDVLCTAFQENTQKFLGQYLYEVARRNPYFYAPELLYYAQKYKDVLTECCQAADKAACLGPKMDALKDTVMAASAKDRLKCSSLQKFGDRAFKAWSVARLSQKFPKADFMEVSKLVTDLTKVHKECCHGDLLECADDRADLAKYMCDNQDSISSKLKQCCDKPLLEKSHCLASVENDDLPADLPSLTTDYVDDKDVCTNYKEAKDVFLGTFLYEYARRHPDYSVSLLLRLAKAYEATLEKCCATADAHACYSKVFDELQTLVDEPQKLVKENCDLFEKIGEYGFQNALIIRYTKKAPQVSTPTLVEVARKLGVVGTRCCKLPEAQRMGCAEDYLSAVLNRLCVLHEKTPVSERVTKCCTESLVNRRPCFSALEVDETYVPKAFNADTFTFHADVCTLPETEKQLKKQTALVELLKHKPKATEEQLKTVLGDFSAFVEKCCIAADKEACFAEELALE
>G3UHC2|unreviewed|Albumin_domain-containing_protein|taxID:9785
LYLHVYVYANTHPYVILDSFFVLCWICCPLIHSCCVRYTHIQCHLLQLEPIRKYAREISLRHHHLCEIGIKFNSRVAKAVELVLLTKKQPKANFSEIAKLTMDVKSLHETCCEGNTLECMFGRSQFMNYTCSKQAILSSKITQCCEQPAPFRGECIITSENDDEPDLSSLPLSRFTEGQFVCKQFTDKQDDFLQEFLYEYSRRHPKLAVPVILRVDAVYQNLLGKCCKLQNPLECYSHGKEIFQRVVQEGNEHVKNLCALHEKLGDGNFHNRLIVLYTKKAPQLSAEELVVFTKSMAAAASKCCPLSDEQQFACIEDSGKAKLILGALCRRHEAKPINAGVRHCCEDSYAFRKPCFDDLPADETYVSPSLSCDQVISLKEDLCKAPEEKLQTEKQKLLSNLVKQNPHAAETQFQSVITDFTRLVEMCCQAEKREMCFQRKNFLGAQAGRVTKCGLGR
>A0A091CQY6|unreviewed|Albumin_domain-containing_protein|taxID:885580
MKWVTFISLLFLFSSAYSRGVFRREAHKSEIAHRFKDLGEEHFKGLTLIAFAQYLQKCPFEEHIKLVKEVNEFAKTCAADESAENCDKSIVPDCCAKEEPERNECFLQHKDDNPSLPPFERLEPEAMCTSFNEDKQLFLGHYLYEVARRHPYFYAPELLYYAEQYKDVLTECCQSADKATCLTPKLQALKEKVLASAAQQRLKCASIQKFGERAFQAWSIARLSQKFCKAEFIEISNIVKDLTKINKECCHGDLLECAEDRAKLAKYICENQETISTKLKECCEKPLLEKSHCIAESERDELPADLPALTVDFINDKEVCKHYSEAKDVFLGTFLFEYSRRHPDYSIGMLLRLAKGYEAKLEKCCAEADPPACYATAPLIDEPKNLVQHNCELYEKLGEYGFQNALIVRYTRKAPQMSTATIVETARNLGRVGTKCCTLQESQRLPCTENYLALILNWLCVLHEKTPVSDRVTKCCTESLVNRRPCFSALQLDDTYVPKDFSAETFTFHPDICTLPEHEQQIKKQTALAELVKHKPKATEEQLKTILGKFGPFLENCCHAENKGDCFEQEV
>A0A8C0QE33|unreviewed|Albumin_domain-containing_protein|taxID:9615
MKWVVSFFSIFLLNFSESRTMHRNAYGIASILDSSQCSAEMNLVDLATIFFAQFVQEATYKEVSKMVKDILTVIEKSTGSEQPGGCLENQLPAFLEEICHEKEISEKYGLADCCSQREEERHNCFLAHKKAAPPSIPPFQVAEPVTSCKAYEENRDMFMNRYIYEIARRHPFLYAPTILSLAAHYGKIIPLCCKAENAVECFQTKTSLITKELRESSLLNQHICAVMRNFGPRTFRAITVTKLSQKFSKANFTEIQKLVLDVAHIHEECCRGNVLECLQDGEKIMSYICSQQDILSSKIADCCKLPILELGQCIIHAENDGKPEGLSPNLNRFLGERDFNQFSSREKDLFMARFTYEYSRRHTKLAVPVVLRVAKGYQELLEKCSQSENPLECQDKGEEELEKYIQESQALAKRSCGLFQKLGEYYLQNAFLVAYTKKAPQLTPPELMAFTRKMATAAATCCQLSEDRQLACGEGAADLIIGQLCIRHEETPINPGVGQCCSSSYANRRPCFSSLVVDETYIPSPFSADKFIFHKDLCQAQGVALQTMKQQFLINLVKQKPQITEEQLEAVIADFSGLLEKCCQGQEQEACFEEEGPKLISKTRAALGV
>A0A2K6MIW7|unreviewed|Albumin_domain-containing_protein|taxID:61621
MKWVTFISLLFLFSSAYSRGVFRRDARKKSIFLLYLYEVARRHPYFYAPELLFFAARYKAALTECCQAADKAACLFPKLDELREEGKASSAKQRLKCASLQKFGDRAFKAWAVARLSQRFPKAEFAEVSKLVTDLTKVHKECCHGDLLECADDRANLAKYLCENQDSVSSKLKECLENDEMPADLPSLAADFVESKDVCKNYAEAKDVFLGMFLYEYSRRHPDYSVVLLLRLAKAYEATLEKCCATADPHECYAKVLDEFQPLVEEPQNLVKQNCELFEQLGEYKFQNALLVRYTQKVPQVSTPTLVEVARNLGKVGSKCCKLPEAKRMPCAEDYLSVVLNRLCVLHEKTPVSEKVTKCCTESLVNRRPCFSALELDEAYVPKAFNAETFTFHADMCTLSEKEKQVKKQTALVELVKHKPKATKEQLKAVMEDFAAFVEKCCKADDKEACFAEEGPKFVAASQAALA
>A0A8B8XAV4|unreviewed|Extracellular_matrix_protein_1|taxID:9771
MGTTSRAALVLACLAVASVASKGDIKASGQRELGPVHLTHPLQEVGYAAPPSPPLTRALPMDHPDTSQHSPHFEGQSEVQPSPSQKAIPVQEELPPPRLPVEKKEKLARFMDHSPSEPESWNPAQHCQQGRYQGGWGHRLDGFPPGRPSPDNLNQICLPNRQHVVYGPWNLPQTGFSHLVRQGETLNLLETGYSRCCRCHSYTNRLDCAKVMWEDAMTRFCEAELSVKTRAHWCCKRRGEARFSCFQDEAPRPHYQLKACPSHQPGISSGPELPFPPGLPTLDNIKNICHLRRFRSVPRNLPATDPIQRQLQALTRLEGEFQHCCQQGNNHTCTWKAWEDTLDSYCDQEKATNTHHYSCCHYPPSPARDECFARQAPYPNYDRDILTLDLSRITPNFMSHLCGNQRVLTKHKQIPGLIQNVTARCCDLPFPEQACCAEEEKAAFIDDLCGPRRNFWQDSAFCCKLSPGDEQINCFNTNYLRNVALVAGDIRDAKDQGEQGPTWGTNISPTPEPKEE
>A0A2I3FU52|unreviewed|Albumin_domain-containing_protein|taxID:61853
MKWVTFISLLLLFSSAYSRGVFRRDAHKSEIAHRFKDLGEENFKALYLYEIARRHPYFYAPELLFFAERYKAAFTECCQAADKAACLLPKLDGLRDEGKASSAKQRLKCASLQKFGERAFKAWAVARLSQRFPKAEFAEVSKLVTDLTKVHTECCHGDLLECADDRADLAKYICENQDSISSKLKECCEKPLLEKSHCLAEVENDEMPADLPSLAADFVESKDVCKNYAEAKDVFLGMFLYEYARRHPDYSVVLLLRLAKAYETTLEKCCAAADPHECYAKVFDEFKPLVEEPQNLIKHNCELFEQLGEYKFQNELLVRYTKKVPQVSTPTLVEVSRNLGKVGSKCCKHPEAQRMPCTEDYLSVVLNRLCVLHEKTPVSDRVTKCCTESLVNRRPCFSALEVDETYVPKEFNAETFTFHADICTLSEKDRQVKKQTALVELVKHKPKATKEQLKTVMEDFAAFVEKCCKADDKETCFAEEGKKLVAASQAALGL
>A0A7N5JZV2|unreviewed|Extracellular_matrix_protein_1|taxID:9646
MDHPDTPQHGSYFEGQSEGKSTVHPSQLPLQVSSLAYFPFFRWGGVRRPCPLLALAGRKGGLLTYPPSIVQPPPSREAIPAQEELPPPQLPVEKQGECLPISSPPTRHSLADTSLILASLCPHSCLVVDPPLPQEAIPLQEELPPPQVPVEQKEKKPAPFMDRSPPEPESWNPALHCQQGRSRGGWGHRLDGFPPGRPSPDSLDQICLPNRQHVVYGPWNLPQSGFSHLTRQGETLNLLETGYSRCCRCHSRTNRLDCAKLVWEDAMTRFCEAEFSVKTRPHRCCKQQGEARFSCFQEEAPQPHYQLRACPSHQPGISSGPELPFPPGVPTLDNVKNICHLRRFRSVPRNLPATDPIQRQLQALTRLEGEFQRCCRQGNNHTCTWKAWEDALDGYCDREQSVKTHHHSCCHYPPSPARDECFARRAPYPNYDRDILTLDLSRVTPNLMGHLCGNGRVLSKHKQIPGLIQNMTAHCCDLPFPEQACCAEEKKSAFIEDLCGPRHNFWRDSALCCNLNPGDEQTNCFNTYYLRNVALVAGENGDDKSQGEQGQLGEEISAPPLSPRKSESPQSLGGSDWGNPTLLEHSLQ
>A0A340XQH0|unreviewed|Extracellular_matrix_protein_1|taxID:118797
MGTTSRAALVLACLAVASVASKGGTKASGQRELGPVHLTHPLQEVGYAAPPSPPLTRALPMDHPDTSQHSPHFEGQSEVQPSPSQKAAPVQEELPPPQLPVEKKGDPPLPQEAVPLQEELSPPQVPVEQKEEKLAPFMDHSPPEPESSNPTQRCQQGRHQGGWGHRLDGFPPGRPSPDNLDQICLPNRQHVVYGPWNLPRTGFSHLVRQGEALNLLETGYSRCCRSHSYTNRLDCAKVTWKDTLDGYCDQEKATNTHHYSCCHYPPSPARDECFARQAPYPNYDRDILTLDLSQITPNFMSHLCGNQRVLTKHKQIPGLIQNVTARCCDLPFPEQACCAEEEKSAFIDDLCGPRRNFWRDSAFCCKLSPGDEQINCFNTNYLRNVALVAGDIRDAKDQGEQGPTRGTNISPTPEPKEE
>A0A3Q2I2E9|unreviewed|Albumin_domain-containing_protein|taxID:9796
NAAAGGSASDAISRRPSGGARVAERRNSAYSRGVLRRDTHKSEIAHRFNDLGEKHFKGLVLVAFSQYLQQCPFEDHVKLVNEVTEFAKKCAADESAENCDKSLHTLFGDKLCTVATLRATYGELADCCEKQEPERNECFLTHKDDHPNLPKLKPEPDAQCAAFQEDPDKFLGKYLYEVARRHPYFYGPELLFHAEEYKADFTECCPADDKAGCLIPKLDALKERILLSSAKERLKCSSFQNFGERAVKAWSVARLSQKFPKADFAEVSKIVTDLTKVHKECCHGDLLECADDRADLAKYICEHQDSISGKLKACCDKPLLQKSHCIAEVKEDDLPSDLPALAADFAEDKEICKHYKDAKDVFLGTFLYEYSRRHPDYSVSLLLRIAKTYEATLEKCCAEADPPACYATVFDQFTPLVEEPKSLVKKNCDLFEEVGEYDFQNALIVRYTKKAPQVSTPTLVEIGRTLGKVGSRCCKLPESERLPCSENHLALALNRLCVLHEKTPVSEKITKCCTDSLAERRPCFSALELDEGYVPKEFKAETFTFHADICTLPEDEKQIKKQSALAELVKHKPKATKEQLKTVLGNFSAFVAKCCGAEDKEACFAEEGPKLVASSQLALA
>G3TGR9|unreviewed|Vitamin_D-binding_protein|taxID:9785
PKRMIVLSIGYDLSDFPGRDYEKDKVCKELSNLGKDDFRSLSMVLYSRKFPSGTFEQVSQLVNEVVSLTEDCCAEGADPNCYDTRTSALSIKSCESDSPFPVHPGTAECCTEEGLERKLCMAVLKHQPQEFPTYVEPTNDEICEAFRKDPKQFADQFIYEYSINYGQAPLPLLVSYVKSYLSMVGSCCTSSSPTVCFLKERLQIKHLSLLTVMSNRICSQYVAYGKEKSRLSHLIKLAQKAPTADMGDVLPLAEDVTNILSKCCESTSEDCMAKELPEHTVKICDNLSTKNSKFEDCCQEKTPMDIFVCTYFMPAAQPPELPAVELPTNKEVCDKESTKATDQYIFELSRRTHIPEVFLTTVLEPTLISLGECCDSEDSTTCFNTKGPLLKKELSSFIEKGQDMCADYSENTFTEYKKKLAERLRAKLPDATPTDLADLVDKRSDFASKCCSINSPPLYCNSQVGAFNSLLTTGYS
>A0A7J8JRB2|unreviewed|Albumin_domain-containing_protein|taxID:27622
MKQLKLVDFVIFLFFLTESLSLPTKPQDVDDFSITQKFIEENVGYITIITFAQYIQKASFEEVEMLAKAMTEYRDQCLTNRTLPQCSKLPNDALLEAICSMEGLPKEHNFSHCCSKVDFERRLCFFLNKKADVGFLPPLPTLDPEVKCQAYKSNSESFLSNYIYEVSRRNPFVFAPTLLTVAVRIEEMIKTCCEEQDKANCFQTKAVPVIQYLKALSSYQKTVCGAFLKFGPQVLKSIYIVTLSQKFPKIEFKELTSLLEDVSSMYSGCCEGDAVHCIHGRSKVMSHICLKQDSISSKIKECCEKQIPERGECIIHSYKDDRPEDLSLREAKFTENKNVCEERNADQHIFMAKFLYEYSRRHQELSTPELLRIANVYDDLLKECCNAENPPDCYSIAESKFNETTEKSLQMVQRECERFQSLGKDGLKYYYLIRFTKIAPQLSTDELTFLGEGMVTALTSCCTLSEEFACVDNLVDLVLGEICGVNENRTINPAVDHCCKTNFAFRRPCFESLELDNTYVPPSASLGLFTFHTGLCQEHNEELQRKKDRFLVNLVKLKPELADEALRSWFTEFSNLVDRCCKATGPGACFNEQGPKLAAKIQTS
>A0A2K5I337|unreviewed|Vitamin_D-binding_protein|taxID:336983
VLWSWSEETGGAARLSGRKMKRVLVLLLAVAFGHALERGRDYEKNKVCKEFTQLGKEDFASLSLVLYSRKFPSGTFEQVSQLVKEVVSLTEACCAEGADPDCYDTRTSALSAKSCESDSPFPVHPGTAECCTKEGLERKLCMAALKHQPQEFPTYIEPTNDEICEAFRKDPKGFADKFMWEYSSNYGQAPLSLLVSYTKNYLSMVGSCCTSESPTVCFLKERLQLKYLSLLTTLSNRVCSQYAAYGEKKSRLSNLIKLAQKVPTADLEHVLPLAEDVTNILSKCCESASEDCMAKELPEHTVKLCDNLSKKSDKFEECCQEKSAMDIFVCTYFVPAAQPPELPDVELPTNKDVCDQGNTKVMDKYTFELSRRTHLPEVFLIKVLEPTLKSLGECCDVEDSTTCFNTKGPLLKQELSAFIDKGQKLCADYSENTFTEYKKKLAEQLRAKLPDATPTELAELVNKRTKFASNCCFTNSPPLYCDSEIDAELKNIL
>Q5NVH5|reviewed|Albumin|taxID:9601
MKWVTFISLLFLFSSAYSRGVFRRDAHKSEVAHRFKDLGEEKFKALVLIAFAQYLQQCPFEDHVKLVNEVTEFAKTCVADESAENCDKSLHTLFGDKLCTVATLRETYGEMADCCAKQEPERNECFLQHKDDNPNLPRLVRPEVDVMCTAFHDNEETFLKKYLYEIARRHPYFYAPELLFFAVRYKAAFTECCQAADKAACLLPKLDELRDEGKASSAKQRLKCASLQKFGERAFKAWAVARLSQRFPKAEFAEVSKLVTDLTKVHTECCHGDLLECADDRADLAKYICENQDSISSKLKECCEKPLLEKSHCLAEVENDEMPADLPSLAADFVESKDVCKNYAEAKDVFLGMFLYEYARRHPDYSVVLLLRLAKTYETTLEKCCAAADPHECYAKVFDEFKPLVEEPQNLIKQNCELFEQLGEYKFQNELLVRYTKKVPQVSTPTLVEVSRNLGKVGSKCCKHPEPKRMPCAEDYLSVVLNQLCVLHEKTPVSERVTKCCTESLVNRRPCFSALEVDETYVPKEFNADTFTFHADICTLSEKERQIKKQTALVELVKHKPKATKEQLKTVMEDFAAFVEKCCKADDKETCFAEEGKKLVAASQAALGL
>A0A5F9CE05|unreviewed|Albumin_domain-containing_protein|taxID:9986
MKWVTFISLLFLFSSAYSRGVFRREAHKSEIAHRFNDVGEEHFIGLVLITFSQYLQKCPYEEHAKLVKEVTDLAKACVADESAANCDKSLHDIFGDKICALPSLRDTYGDVADCCEKKEPERNECFLHHKDDKPDLPPFARPEADVLCKAFHDDEKAFFGHYLYEVARRHPYFYAPELLYYAQKYKAILTECCEAADKGACLTPKLDALKEKALISAAQERLRCASIQKFGDRAYKAWALVRLSQRFPKADFTDISKIVTDLTKVHKECCHGDLLECADDRADLAKYMCEHQETISSHLKECCDKPILEKAHCIYGLHNDETPAGLPAVAEEFVEDKDVCKNYEEAKDLFLGKFLYEYSRRHPDYSVVLLLRLGKAYEATLKKCCATDDPHACYAKVLDEFQPLVDEPKNLVKQNCELYEQLGDYNFQNALLVRYTKKVPQVSTPTLVEISRSLGKVGSKCCKHPEAERLPCVEDYLSVVLNRLCVLHEKTPVSEKVTKCCSESLVDRRPCFSALGPDETYVPKEFNAETFTFHADICTLPETERKIKKQTALVELVKHKPHATNDQLKTVVGEFTALLDKCCSAEDKEACFAVEPTLRIREEK
>A0A5N3VYD7|unreviewed|Albumin_domain-containing_protein|taxID:9886
MPSSRGSSHTSIMVAQFLQKLTYEEVQIIVQELLDLAENCKSLKSHELPSESCHQLMATFLEHICNNQGMADKCVFSDCCNINKTARHKCFLLHKKDDTGYTEIFQISNPEQICEMGKENQVPVKDRYIYETSRKHPFLYGPTILTMSVCYETAVQSCCREENKTECFQTKLEPIRKYVREISLRHHHLCEIGIKFNRKVAIAMELALLTKKQPKANFSEITKLATDIKNLHQICCEGNAVVCVLGRSQLMNYICSKQAILSSKFTPCCELPEPFRGECIINSENDDKPDLSSLPLRRFTEDQSVCKQFTDKQDFFLQEFLYEYARRHPELAVPVILRVDAVYQNLLGRCCKLENPLECYSHGEGMFQRVVHESHERVKNQCDVREKLGDSNFHNRYAPKMLSRFCSFC
>A0A2K6P528|unreviewed|Extracellular_matrix_protein_1|taxID:61622
MGTTVRAALVLAYLAIASAASEGGFKATGQRQLRPEHFQEVGYAAPPSPPLSRSLLMDHPDTSQHGPPFEGQSQVQPPPSQEATPIQQEELLPAQLPAEKEGTPASFGDQSHSEPESWNAAQHCQQGRSQGGWAHRLDGFPPGRPSPENLNQICLPDRQHVVYGPWNLPQSSYSHLTRQGETLNFLEIGYSRCCHCRSHTNRLECAKLVWEEAMSRFCEAEFSVKTRPHWCCTQQGEARFSCFQEEAPQPHYQLRACPSHQPAISSGLELPFPPGAPTLDNIKNICHLRRFRSVPRNLPATDPLQRELLALIRLEREFQRCCRQGNNHTCIWKAWEDTLDKYCDREYTVKTHHHSCCRHPPSPSRDECFARQAPYPNYDRDILAIDISRVTPNLMGHLCGNQRVLTKHKHIPGLIHNMTARCCDLPFPEQACCAEEEKLTFINDLCGPRRKFWQDPALCCYLSPGDEQVNCFNINYLRNVALVAGDTENTKGQGEQGSTGGTNIGSTSEPKEE
>A0A0G2JGM6|unreviewed|Vitamin_D-binding_protein|taxID:10090
RTQVPEVFLSKVLEPTLKTLRECCDTQDSVACFSTQSPLLKRQLTSFIEKGQEMCADYSENTFTEYKKKLAERLRTKTPNTSPAELKDMVEKHSDFASKCCSINSPPLYCSSQIDAEMIDTLQS
>A0A4X1T5G4|unreviewed|Albumin_domain-containing_protein|taxID:9823
MTWWKLQGSRSSAYSRGVFRRDTYKSEIAHRFKDLGEQYFKGLVLIAFSQHLQQCPYEEHVKLVREVTEFAKTCVADESAENCDKSIHTLFGDKLCAIPSLREHYGDLADCCEKEEPERNECFLQHKNDNPDIPKLKPDPVALCADFQEDEQKFWGKYLYEIARRHPYFYAPELLYYAIIYKDVFSECCQAADKAACLLPKIEHLREKVLTSAAKQRLKCASIQKFGERAFKAWSLARLSQRFPKADFTEISKIVTDLAKVHKECCHGDLLECADDRADLAKYICENQDTISTKLKECCDKPLLEKSHCIAEAKRDELPADLNPLEHDFVEDKEVCKNYKEAKDVFLGTFLYEYSRRHPDYSVSLLLRIAKTYEATLEDCCAKDDPPACYATVFDKFQPLVDEPKNLIKQNCELFEKLGEYGFQNALIVRYTKKVPQVSTPTLVEVARKLGLVGSRCCKRPEEERLSCAEDYLSLVLNRLCVLHEKTPVSEKVTKCCTESLVNRRPCFSALTPDETYKPKEFVEGTFTFHADLCTLPEDEKQIKKQTALVELLKHKPHATEEQLRTVLGNFAAFVQKCCAAPDHEACFAVEGPKFVIEIRGILA
>A0A8D1G847|unreviewed|Albumin_domain-containing_protein|taxID:9823
MKQLKLTGFVIFFFFLTESLTLPTKPQDIDDVRITKKFIEDNVVYITIIAFAQYIQEASFEEVEMLVKAMKEYRDRCLADMTLPECSKLANDVLLENICAMEGLPQKYNFSHCCHKVDFERRLCFLHNKKAEVGFLPPLPTLDPEEKCQTYKTNKESFLNNYIYEVSRRNPFVFAPTLLTVAARFEEMAETCCEEQEKANCFRSKAEPFIQYLKALSSYQKNVCGALLKFGPQILQSINIAVLSQKFPKIEFKQLTSLLEDISSKYDGCCGGDVVHCIRGRSKVMSHICSKQDSISSKIKECCEKKIPERGECIIYSNKDDRPNDLSPREAKFTESENVCEERDADPETFLAEFLYEYSRRHPELSTPELLRIAGVYEDLLRECCNSQTPPDCYKDAEKKFNETTEKSLKIVQRECEHFQNLGKDDLKYHYLARLTKIAPQLSTDELTFLGKEMMIALATCCTLSEEFACVDNLMDLVLGELCGINKNRSINPTVDHCCKKNFAFRRSCFEGLEADKTYVPLPPSQGLFTFPPDLCQAHNEELQRKKDRFLVNLVKLKPELTEEALRSSLIEFTNVVVKCCQAEGPEACFEEEVPEKREDQLTCFLFVLW
>A0A8C9AYA3|unreviewed|Extracellular_matrix_protein_1|taxID:42100
MGTTSGAALVLACLAVASVASKRGIKASGQRELGPVHLTHPLQEVGYAAPPSPPLTRALAMDHPDTSQHSPHFEGQSEVQPSPSQKAIPVQEELPPPQLPVEKKEDLPLPQEAVTLQEELSPPQVPIEQKEEKLAPFMDHSPPEPESSNPAQHCQQGGHQGGWGHRLDGFPPGRPSPDNLDQICLPNRQHVVYGPWNLPQTGFSHLVRQGETLNLLETGYSRCCRCHSYTNRLDCAKVTWKDTLDGYCDQEKATNTHHYSCCHYPPSPARDECFARQAPYPNYDRDILTLDLSRITPNFMSHLCGNQGVFTKHKQIPGLIQNVTARCCDLPFPEQACCAEEEKSSFIDNLCGPRRNFWRDSAFCCKLSPGDEQINCFNTNYLRNVALVAGDIRDAKDQREQGPTWGTNISPTPEPKEE
>F7HCH0|unreviewed|Albumin_domain-containing_protein|taxID:9544
MKWVTFISLLFLFSSAYSRGVFRRDTHKSEVAHRFKDLGEEHFKGLVLVAFSQYLQQCPFEEHVKLVNEVTEFAKTCVADESAENCDKSLHTLFGDKLCTVATLRETYGEMADCCAKQEPERNECFLQHKDDNPNLPPLVRPEVDVMCTAFHDNEATFLKKYLYEVARRHPYFYAPELLFFAARYKAAFAECCQAADKAACLLPKLDELRDEGKASSAKQRLKCASLQKFGDRAFKAWAVARLSQKFPKAEFAEVSKLVTDLTKVHTECCHGDLLECADDRADLAKYMCENQDSISSKLKECCDKPLLEKSHCLAEVENDEMPADLPSLAADYVESKDVCKNYAEAKDVFLGMFLYEYARRHPDYSVMLLLRLAKAYEATLEKCCAAADPHECYAKVFDEFQPLVEEPQNLVKQNCELFEQLGEYKFQNALLVRYTKKVPQVSTPTLVEVSRNLGKVGAKCCKLPEAKRMPCAEDYLSVVLNRLCVLHEKTPVSEKVTKCCTESLVNRRPCFSALELDEAYVPKAFNAETFTFHADMCTLSEKEKQVKKQTALVELVKHKPKATKEQLKGVMDNFAAFVEKCCKADDKEACFAEEGPKFVAASQAALA
>W5PTH1|unreviewed|Vitamin_D-binding_protein|taxID:9940
LDKCLPFVYAHLMDHSFKELGRDYEKDKVCKELASLGKEDFTSLSMVLYSRKFPSGTFEQISHLVNEVVSLTITCCAEGADPDCYDNRTSALSDKSCESNSPFPVHPGTPECCTHEGLEKKLCMAALKHQPQEFPTYVEPTNDEICEAFRNDPKGFADQFMYEYSINYGQAPLTLLVGYTKSYLSMVGSCCTSPNPTACFLKERLQLKHLSLLTIMSNRICSQYAAYGKEKSRLSHLIKFAQKVPTAHLEDVLPLAEDITTILSKCCESASEDCMPKELPEYTVKLCDNLSTKNSKFKDCCQEKTPMDIFVCAYFMPASPNPKLPDVQLPTNKDVCDKGNTNVLDQYIFELSRKTQIPEVFLSKILEPTLKSLDECCHSESSAACLNEKGPQLTRELSSFIQKGQELCADYSENTFTEYKKKLAERLRGKFPDATETDLQELVAKLSDFASKCCSINSPPLYCSSEIDAEINTLQS
>A0A5N3W109|unreviewed|Vitamin_D-binding_protein|taxID:9886
RDYEKDKVCKELASLGKDDFTSLSMVLYSRKFPSGTFEQISHLVNEVVSLTVTCCAEGADPDCYDNRTSALSDKSCESNSPFPVHPGTPECCTHEGLEKKLCMATLKHQPQEFPTYVEPTNDEICEAFRKDPKGFADQFMYEYSINYGQAPLTLLVSYTKSYLSMVGSCCTSPNPTVCFLKERLQLKHLSLLTVMSNRICSQYAAYGKEKSRVSHLIKFAQKVPTAHLEDVLPLAEDITTILSKCCESTSEDCMAKELPEYTVKLCDNLSTKNSKFKDCCQEKTPMDIFMCTYFMPASPNPELPDVKLPMSKDVCDKGNTKVLDQYIFELSRKTQIPEVFLSKILEPTLKSLDECCHSESSTACLNAKGPQLTRELSSFIQKGQELCADYSENTFTEYKKKLAERLKGKFSDATETDRQELVAKLSDFASKCCSINSPPLYCNSEILHLSLFTLQCLTKS
>A0A6J2FGA4|unreviewed|Extracellular_matrix_protein_1|taxID:9704
MGTMSRAALVLACLAVTSVASEGGFKAPGQTELGPEPLTYHTQEVGYAAPPSPPRTRDLPVDHPDALQHGSHFEGQSEVQPPPSREAIPAQEELPPPQLPVKKKVDPPLPQEAIPLQEELPPPQVPVEQKEKKPAPFMDRSAPEPESWNPALHCQQGRSRGGWGHRLDGFPPGRPSPDNLDQICLPNRQHVVYGPWNLPQSGFSHLTRQGETLNLLETGYSRCCRCHSHINRLDCAKLVWEDAMTRFCEAEFSVKTRPHRCCKQQGEARLSCFQEEAPRPHYQLRVCPSHQAGISSGPELPFPPGVPTLDNVKNICHLRRFRSVPRNLPATDPIQRQLQTLTRLEGEFQHCCRQGYNHTCTRKAWEDALDGYCDREQSVKTHQHLCCHYPPSPARDECFARQAPYPNYDRDILTLDLSRVTPNLMGHLCGNGRVLSKHKQIPGLIRNMTAHCCDLPLPEQACCAEEKKLAFIEDLCGPRHNFWRDSALCCNLNPGDEQTNCFNTYYLKNVALVAGDNGDDKGQGEKGTRGRNTSPTPEPKEE
>G3SMX8|unreviewed|Albumin_domain-containing_protein|taxID:9785
MKWVIFISLSFLFSSAYSRGVFRREAYKSEIAHRYKDLGEDLFKGLLLISFAQYLQKSPYDEHVQSVTAVTDLAKTCAADESAEHCGDSLHTIFGDKLCARVTAHQDTYGEFAECCGKQEPERNECFLKHKDDNPALPPLVRPPADALCASFEENERKFFGVYLYEVARRHPYFYAPELIYYSEKYKDILTECCHADDKAACLKPKIDALKDTVLASAARQRLKCANIHKFGERAFKAWAVTHLSQRFPKADFAEVSKLATDLGKVYQECCHGDLLECADDRADLAKYICDNQETLSSKLKECCDKPVLAKSHCIAELDKDDPPADLPSIVPDYVEDKDVCKNYQEAKDIFLGTFLYEYSRRHPEYSAFLLLRIAKEYEATLERCCAAADPHACYAKVLDAFTPLVEEPQGLVKQNCEHFEQLGEYGFTNELVVRYTRKVPQVSTPTLVEVSRKLGRVGSKCCKLAEAKRMPCAEDYLSLVLNRLCVLHEKTPVSERITKCCTESLVNRRPCFTALQTDETYVPKEFNAETFTFHADLCTLPEDQKQIKKQSVLVELVKHKPKATDEQLKTVTGQFTGMVEKCCAAEDKEACFAEEGPKLVTASQAALL
>A0A4W2GW83|unreviewed|Albumin_domain-containing_protein|taxID:30522
MCFSSSAYSRGVFRRDTHKSEIAHRFKDLGEEHFKGLVLIAFSQYLQQCPFDEHVKLVNELTEFAKTCVADESHAGCEKSLHTLFGDELCKVASLRETYGDMADCCAKQEPERNECFLSHKDDSPDLPKLKPDPNTLCDEFKADEKKFWGKYLYEIARRHPYFYAPELLYYANKYNGVFQECCQAEDKGACLLPKIETMREKVLTSSARQRLRCASIQKFGERALKAWSVARLSQKFPKAEFVEVTKLVTDLTKVHKECCHGDLLECADDRADLAKYICDNQDTISSKLKECCDKPLLEKSHCIAEVEKDAIPENLPPLTADFAEDKDVCKNYQEAKDAFLGSFLYEYSRRHPEYAVSVLLRLAKEYEATLEECCAKDDPHACYSTVFDKLKHLVDEPQNLIKQNCDQFEKLGEYGFQNELIVRYTRKVPQVSTPTLVEVSRSLGKVGTRCCTKPESERMPCAEDYLSLILNRLCVLHEKTPVSEKVTKCCTESLVNRRPCFSALTPDETYVPKAFDEKLFTFHADICTLPDTEKQIKKQTALVELLKHKPKATEEQLKTVMENFVAFVGKCCAADDKEACFAVEGPKLVVSTQTALA
>H0VLI4|unreviewed|Albumin_domain-containing_protein|taxID:10141
MKLVASVILVFLLCFTDSKTLHKNAYGIASMLDSSQCSSEMNLANVATILFSQFVQDATYEEVRKMVTDVLTVIKKPTGSEQLAECLENQLSTFLEEICHERATHEKYGLADCCSRSEERHKCLLTRKRAAPASIPPLQVPDMVTSCKAYEENRETVLNKYIYEVSRRHPFLYTPTALSLAARYDKIFPSCCKAENAAECFQTEVAPITKDLQESSLLNQHACAVMRNFGPRTFQAITITKLSQKFPKANFSEMQKLVLDVAHVHEECCQGNALECLQDGEKIMSYICSKQDVLSSKIAECCKLPVLELGHCIIHAENGETPAGLSPELELGGFLGDRDFSRFTPGEKTMFLASFIHEYSRRHTALAVSIILRIANGYQELLEKCFQSKNPLECQNKGEQELQKFIQESQAMATRSCGLYQKLGEYHLQNSFLITYTKKAPQLTTSELMAFTRKMVTTAATCCKLSGDKQLACGEGAADLIIGQLCIRHEARPVNPGVGRCCSSSYADRRPCFSRLLVDETYVSPPFSADKFIFHKDLCQAQGAALQEMKQELLINLVKQKVQITEEQLEAIIPDFSGFVEKCCQHQEQEACFAEEGPKLISKTRTSLGV
>A0A8D0KMA9|unreviewed|Albumin_domain-containing_protein|taxID:9823
MTWWKLQGSRSSAYSRGVFRRDTYKSEIAHRFKDLGEQYFKGLVLIAFSQHLQQCPYEEHVKLVREVTEFAKTCVADESAENCDKSIHTLFGDKLCAIPSLREHYGDLADCCEKEEPERNECFLQHKNDNPDIPKLKPDPVALCADFQEDEQKFWGKYLYEIARRHPYFYAPELLYYAIIYKDVFSECCQAADKAACLLPKIEHLREKVLTSAAKQRLKCASIQKFGERAFKAWSLARLSQRFPKADFTEISKIVTDLAKVHKECCHGDLLECADDRADLAKYICENQDTISTKLKECCDKPLLEKSHCIAEAKRDELPADLNPLEHDFVEDKEVCKNYKEAKDVFLGTFLYEYSRRHPDYSVSLLLRIAKTYEATLEDCCAKDDPPACYATVFDKFQPLVDEPKNLIKQNCELFEKLGEYGFQNALIVRYTKKVPQVSTPTLVEVARKLGLVGSRCCKHPEEERLSCAEDYLSLVLNRLCVLHEKTPVSEKVTKCCTESLVNRRPCFSALTPDETYKPKEFVEGTFTFHADLCTLPEDEKQIKKQTALVELLKHKPHATEEQLRTVLGNFAAFVQKCCAAPDHEACFAVEGPKFVIEIRGILA
>A0A2K6SHZ1|unreviewed|Vitamin_D-binding_protein|taxID:39432
MKKVLVLLLLAVAFGHALERGRDYEKDKVCKEFSDLGKEDFTSLSLVLYSRKFPSGTFEQITKLVEEVVSLTETCCAEGADPDCYDTRTSALSAKSCESNSPFPVHPGTAECCTKEGLERKLCMAALKHPPQEFPTYVEPTNDEICEAFRKDPKEFANHFMWEYSTNYGQAPLSLLVSYTKSYLSMVGSCCISANPTACFLNERLQIKHLSLLTTMSNRVCSQYAAYGEKKSRLSNLIKLSQKVPTADLEDVLPVAEDITNVLSKCCESISDDCMAKELPLHTVKICEHLSTKNSKFEDCCQEKTPMDVFVCVYFMPAAQAPELPDVELPANKDVCDSGNTKALDKYTYELSRRTHLPEVFLSKVLDPTLKRLGECCDAKDSTACFNVKGPLLKKELASFIDKGQELCADYSENTFTEYKKKLSERLRAKLPDVTPKELAGLVDKRSDFASHCCSVNSPPLYCDSEIDTELKNIL
>A0A2I3RJI3|unreviewed|Albumin_domain-containing_protein|taxID:9598
MKWVTFISLLFLFSSAYSRGVFRRDAHKSEVAHRFKDLGEENFKALVLVAFAQYLQQCPFEDHVKLVNEVTEFAKTCVADESAENCDKSLHTLFGDKLCTVATLREKYGEMADCCAKQEPERNECFLQHKDDNPNLPRLVRPEVDVMCTAFHDNEGTFLKKYLYEVARRHPYFYAPELLFFAERYKAAFTECCQAADKAACLLPKLDELRDEGKASSAKQRLKCASLQKFGERAFKAWAVARLSQRFPKAEFAEVSKLVTDLTKVHTECCHGDLLECADDRADLAKYICENQDSISSKLKECCEKPLLEKSHCLAEVENDEMPADLPSLAADFVESKEVCKNYAEAKDVFLGMFLYEYARRHPDYSVVLLLRLAKTYETTLEKCCAAADPHECYAKVFDEFKPLVEEPQNLIKQNCELFEQLGEYKFQNALLVRYTKKVPQVSTPTLVEVSRNLGKVGSKCCKHPEAKRMPCAEDYLSVVLNQLCVLHEKTPVSDRVTKCCTESLVNRRPCFSALEVDETYVPKEFNAETFTFHADICTLSEKERQIKKQTALVELVKHKPKATKEQLKAVMDDFAAFVEKCCKADDKETCFAEEPTMRIRERK
>A0A8D1G6L0|unreviewed|Albumin_domain-containing_protein|taxID:9823
MLGIVNSQRCNTRWHSGPSSAYSRGVFRRDTYKSEIAHRFKDLGEQYFKGLVLIAFSQHLQQCPYEEHVKLVREVTEFAKTCVADESAENCDKSIHTLFGDKLCAIPSLREHYGDLADCCEKEEPERNECFLQHKNDNPDIPKLKPDPVALCADFQEDEQKFWGKYLYEIARRHPYFYAPELLYYAIIYKDVFSECCQAADKAACLLPKIEHLREKVLTSAAKQRLKCASIQKFGERAFKAWSLARLSQRFPKADFTEISKIVTDLAKVHKECCHGDLLECADDRADLAKYICENQDTISTKLKECCDKPLLEKSHCIAEAKRDELPADLNPLEHDFVEDKEVCKNYKEAKDVFLGTFLYEYSRRHPDYSVSLLLRIAKIYEATLEDCCAKEDPPACYATVFDKFQPLVDEPKNLIKQNCELFEKLGEYGFQNALIVRYTKKVPQVSTPTLVEVARKLGLVGSRCCKRPEEERLSCAEDYLSLVLNRLCVLHEKTPVSEKVTKCCTESLVNRRPCFSALTPDETYKPKEFVEGTFTFHADLCTLPEDEKQIKKQTALVELLKHKPHATEEQLRTVLGNFAAFVQKCCAAPDHEACFAVEVLDLFVFILMGPVSFVVAFDQART
>A0A6J3RNR1|unreviewed|Extracellular_matrix_protein_1|taxID:9739
MGTTSRAALVLACLAVASVASKGGSKASGQRELGPVHLTHPFQEVGFAAPPSPPLTRALPMDHPDTSQHSPHFEGQSEEKLAPFMDHSPPEPKSSNPAQRCQQGRHQGGWGHRLDGFPPGRPSPDNLDQICLPNRQHVVYGPWNLPQTGFSHLVRQGETLNLLETGYSRCCRCHSYTNRLDCAKVTWEDAMTRFCEAEFSVKTRPHWCCKRQGEARFSCFQDEAPRPHYQLQACPSHQPGISSGPELPFPPGLPTLDNIKNICHLRRFCCVPRNLPATDPIQRQLQALTQLEGEFQHCCQQGNNHTCTWKAWKDTLDGYCDQEKATNTHHYSCCHYPPSPARDECFARQAPYPNYDRDILTLDLSRITPNFMSHLCGNQRVFTKHKQIPGLIQNVTARCCDLPFPEQACCAEEEKSAFIDDLCGPRRNFWRDSAFCCKLSPGDEQINCFNTNYLRNVALVAGDIRGAKDQREQGPTWGTNISPTSEPKEE
>Q8MJU5|reviewed|Alpha-fetoprotein|taxID:9615
MKWVVSFFSIFLLNFSESRTMHRNAYGIASILDSSQCSAEMNLVDLATIFFAQFVQEATYKEVSKMVKDILTVIEKSTGSEQPGGCLENQLPAFLEEICHEKEISEKYGLADCCSQREEERHNCFLAHKKAAPPSIPPFQVAEPVTSCKAYEENRDMFMNRYIYEIARRHPFLYAPTILSLAAHYGKIIPLCCKAENAVECFQTKTSLITKELRESSLLNQHICAVMRNFGPRTFRAITVTKLSQKFSKANFTEIQKLVLDVAHIHEECCRGNVLECLQDGEKIMSYICSQQDILSSKIADCCKLPILELGQCIIHAENDGKPEGLSPNLNRFLEERDFNQFSSREKDLFMARFTYEYSRRHTKLAVPVVLRVAKGYQELLEKCSQSENPLECQDKGEEELEKYIQESQALAKRSCGLFQKLGEYYLQNAFLVAYTKKAPQLTPPELMAFTRKMATAAATCCQLSEDRQLACGEGAADLIIGQLCIRHEETPINPGVGQCCSSSYANRRPCFSSLVVDETYIPSPFSADKFIFHKDLCQAQGVALQTMKQQFLINLVKQKPQITEEQLEAVIADFSGLLEKCCQGQEQEACFEEEGPKLISKTRAALGV
>A0A8D2D9Z7|unreviewed|Albumin_domain-containing_protein|taxID:55149
MKWVTFISLLFLFSSAYSRGMFRREAHKSEIINRFKELGEQHFKGLEVARLSQRFSQAEFTDITKMATDLTKIHKESCLGDQLECAHDRVNLFKFICDNQDTFAKKVAACCAKPELERSHCIAELDEDDKPDNLPPITADFAEDKGDCKNYAEAKDIFLGTFLYEYLRRHPEYSSLLLLRIAKAYEARLEKCCAEADPPACYGNVFEEFQPLVAAPQNILGEYKFQNVLVTRYTQKIPQVSTPTLVKASRHLGKVATKCCKLSEAHKMPCVEDYLSAVLNSLFTKCCSESFVNKLGCFSTLQVDDTYTPKEFNAETFTFHADICTLPETEQQIKKQIAFAELAKHKTTATTDQLKAVMGDFGAFLEKSCKAEDKEACFSEEGPKLVAASQAALA
>A0A8D1J0B7|unreviewed|Vitamin_D-binding_protein|taxID:9823
MKRILIFLLAVAFVHALERGRDYEKDKVCKELASLGKDDFTSLSMVLYSRKFPSGTFEQISHLVNEVVSLTEACCAEGADPDCYDNRTSALSDKSCESDSPFPVHPGTAECCTKEGLEKKLCMAALKHQPQEFPTYVEPTNDEICEAFRKDPKGFANQFMYEYSINYGQAPLTLLVSYTKSYLSMVGSCCTSPSPTVCFLKERLQLKHLSLLTIMSNRLCSQYAAYGKDKSRLSHLIKLAQKVPTANLEDVLPLAEDVATILSKCCDSASEDCMAKELPEYTVKICDNLSSKNSKFTDCCQEKTPMDIFICTYFMPAAPRPELPDVKLPTNKDVCDKGNPKVLDQYIFELSRKTHIPEVFLSKILEPTLKSLDECCHSEDSTACFKAKGPQFKKELSSFIEKGQELCADYSENTFTEYKKKLAERLRGKWPDATETELEELVKKRSDFASKCCSINSPPLYCDSEVRRWNHLLINA
>A0A287A363|unreviewed|Albumin_domain-containing_protein|taxID:9823
MKQLKLTGFVIFFFFLTESLTLPTKPQDIDDVRITKKFIEDNVVYITIIAFAQYIQEASFEEVEMLVKAMKEYRDRCLADMTLPECSKLANDVLLENICAMEGLPQKYNFSHCCHKVDFERRLCFLHNKKAEVGFLPPLPTLDPEEKCQTYKTNKESFLNNYIYEVSRRNPFVFAPTLLTVAARFEEMAETCCEEQEKANCFRSKAEPFIQYLKALSSYQKNVCGALLKFGPQILQSINIAVLSQKFPKIEFKQLTSLLEDISSKYDGCCGGDVVHCIRGRSKVMSHICSKQDSISSKIKECCEKKIPERGECIIYSNKDDRPNDLSPREAKFTESENVCEERDADPETFLAEFLYEYSRRHPELSTPELLRIAGVYEDLLRECCNSQTPPDCYKDAEKKFNETTEKSLKIVQRECEHFQNLGKDDLKYHYLARLTKIAPQLSTDELTFLGKEMMIALATCCTLSEEFACVDNLMDLVLGELCGINKNRSINPTVDHCCKTNFAFRRSCFEGLEADKTYVPLPPSQGLFTFPPDLCQAHNEELQRKKDRFLVNLVKLKPELTEEALRSSLIEFTNVVVKCCQAEGPEACFEEEVPEKREDQLTCFLFVLW
>A0A6J0WT46|unreviewed|Albumin_domain-containing_protein|taxID:9880
MKWVTFISLLLLFSSAYSRGVFRRDTHKSEIAHRFKDLGEDNFQGLVLIAFSQYLQQCPFDEHVKLVKELTDFAKECVADESHAGCEKSLHTLFGDELCKVASLRETYGDMADCCEKQEPERNECFLKHKDDNPDLPKLKPDPNTLCGEFKADEKKFWGKYLYEVARRHPYFYAPELLYYANKYNGVFQECCQADDKAACLLPKLENVREEVLASSARQRLKCASIQKFGERALKAWSVALLSQRFPKADFAEITKIVTDVTKVHKECCHGDLLECADDRADLVKYICDNQDTLSSKLKECCDKPLLEKSHCIAEVEKDAVPENLPPLTADFAEDKEVCKNYHEAKDVFLGTFLYEYARRHPEYAVSVLLRVAKEYETTLEDCCAKDDPHACYATVFDKLQHLVDEPQNLIKQNCDLFEKVGEYGFQNALIVRYTRKAPQVSTPTLVEVSRNLGRVGSKCCTKPESERMSCTEDYLSLILNRLCVLHEKTPVSEKVTKCCTESLVNRRPCFSALTLDETYVPKAFDEKLFTFHADICTLPDAEKQIKKQTALVELLKHKPKATDEQLKTVMENFVAFVDKCCTAVDKETCFAVEGPKLVASTQTSLA
>H2QPN0|unreviewed|Albumin_domain-containing_protein|taxID:9598
MKLLKLTGFIFFLFFLTESLTLPTQPRDVENFNSTQKFIEDNIEYITIIAFAQYVQEATFEEMEKLVKDMVEYKDRCMADKTLPECSKLPNNVLQEKICAMEGLPQKHNFSHCCSKVDAQRRHCFFYNKKSDVGFLPPFPTLDPEEKCQAYESNRESLLNHFLYEVARRNPFVFAPTLLTVAAHFEEVAKSCCEEQNKVDCFQTRAIPVTQYLKAFSSYQKHVCGALLKFGTKVVHFIYIVILSQKFPKIEFKELISLVEDVSSNYDGCCEGDVVQCIRDTSKVMNHICSKQDSISSKIKECCEKKIPERGQCIINSNKDDRPKDLSLREGKFTDSENVCQERDADPDTFFAKFTFEYSRRHPDLSIPELLRIVQIYKDLLRNCCNTENPPGCYRYAEDKFNETTEKSLKMVQQECKHFQNLGKDGLKYHYLIRLTKIAPQLSTEELVSLGEKMVTAFTTCCTLSEEFACVDNLADLVFGELCGVNENRTINPAVDHCCKTNFAFRRPCFESLKADKTYVPPPFSQDLFTFHADMCQSQNEELQRKTDRFLVNLVKLKHELTDEELQSLFTNFANVVDKCCKAESPEVCFNEESPKIGN
>A0A5F8HGH9|unreviewed|Vitamin_D-binding_protein|taxID:13616
MILCFQTLVILWLMGSIYSLVSVFVGRDYEKSKVCKDFTSLGKDNFQSLSLVLYSRKFSSGTFEEVKALVNEVVSLAEECCDVNAAPDCYDRRTTELSSKSCEHDAPFPKHPDTHKCCAQEGLERNLCMTALVHPPQLFPTYKEPSNEEICESFRKKPSGFNEKYLYEYSSSYGQAPLPLLVSYTKNYLSMVSTCCASSDIKACFATERFENKFLTLLTTLSDEACSNFAVNGMEKTRFSYIVEFSQKAPIADLEDIELVAESMTNVLSECCDSIIEDCMANGIAEYTVSACESLSGKEKEFKNCCEEKNRMNIFLCIYSMPAAQPSKLSDNPSNEKTCNTENTNKIEKYIFEQRRKPNIPEVFITRVHRLCVEALSQCCKNEKPQACLNSRVIFLAFY
>A0A7J7SQ46|unreviewed|Extracellular_matrix_protein_1|taxID:51298
MNQYCEAEFSVKTRAHWCCKQQGEARFSCFEEEAPRPHYQLQAGPSPQPVISMGLELPFPPGVPTLDNIKNICHARRFRSVPRNLPPTDRLQRQLQALTRLEGELQRCCRRGNNHTCAWKAWEDSLDGYCERELAIKTHHHSCCRYPPSPQRDECFAQKAPYPNYDRDLLTIDLSRVTPNLMDYLCGNQRVISKYKQIPGLIRNLTDRCCDLPLPEQACCAEEEKTSFISDLCGPQRNFWRDPALCCRMNPGDEQTNCFNINYLKNVALVAGDSGDAKGQGKHDPTQKTNTSPPSEPQEK
>A0A6J2DLF5|unreviewed|Albumin_domain-containing_protein|taxID:9704
MKTLRPICFLVFFSYVQCQTLLRSLLAAALCHINSQNYLQENLRDIASIMVAQFLQKLTYEEVQTVAEELVDVAEKCKILKSHESPSECSHQLMTMFLEHICNNQGKADKQKFSDCCNINNKARLKCFLLYKKDDADYSDIFQIPNPEQICEMDKVNQVSVKERYIYETSRKHPFLYGPTILTMSACYETAIQSCCQEENKTECFQIKLEPIRKYVREISLRHHHLCEIGIKFNHKVAKAVELVLLTKKQPKADFSEIARLAVDIKNLHQTCCEGDVVACVLGRSQLMNYTCSEQSILSSKISPCCALPEPFRGECAINSENDDEPDLPSLPLSRFTEDLFVCAQFSNKPDDFLQEFLYEYSRRHSELAVPVVSRVDTVYQNLLAKCCKLENPLECYSHGQEMFQRVVRESREHVKHHCDLHEKLGDANFHDWLIILYTKKAPQLSAQELVMFIKNMGTAATKCCPLRDEQQFACMEDSAKLILGGLRRRHEAEPIDAGVGHCCDASYAFRKPCFDDLQDNGTYISPPLSCDQVINLKENLCKAQEEEFQTEKQKFLSNLVKQKPYATEMQFQSMLADFAHLVKCCQTETSEMCFREDVSLSPCLFS
>A0A8I3RWX3|unreviewed|Vitamin_D-binding_protein|taxID:9615
MKRILVFLFAVAFVHALERGRDYEKEKVCKELANLGKDDFTSLSMVLYSRKFPSSTFEQISHLVNEVVSLTETCCAEGADPDCYDHRTSALSARSCEKDSPFPVHPGTAECCTREGLERKLCMAALKHQPQEFPTYVEPTNDEICEAFRKDPKDFAEKFMYEYSINYGQAPLSLLVGYTKSYLSMVGSCCTSSSPTACFLKERLQMKHLSLLTTMSNRICSQYAAYGKEKSRLSHLIKLAQKVPTAELEDVLPLAEEINTVLSKCCESTSEDCMAKELPEYTVKICDNLSTKNSKFKDCCQEKTPMDIFVCAYFMPAAPTPELPAIELPANADVCDKGNTKAIDQYTFELSRRTHLPEVFLSKILEPTLKSLAECCDSEDSTGCMNAQGPQLKKELSSFIDKGQKLCADYSENTFTEFKKKLAEGLKAQFPDASATDLQGLIDKRSDFASKCCSINSPPIYCDSEVFPARPSFFYYCILFTTSEPTGFFP
>G3MYZ3|reviewed|Afamin|taxID:9913
MKQLKLTGFVIFFFFLTESLTLPTQPQDVDDVRITQKFIDDNIGYITIIAFAQYIQEASFEEVEMLVKAMTEYRDKCLADRTLPECSKLANEVLLENICAMEGLPQKYNFSHCCHKVDFERRLCFFHNKKADIGLLPPLPTLDPEEKCQTYKNNRESFLNNYVYEVSRRNPFVFAPTLLTVAARFEEMTKTCCEEQEKANCFQTKAEPFIYYLKALSSYQKNACRALMKFGRQILQSINIAILSQKFPKIGFKQLTSLLEDVSSKYDGCCEGDVVQCIRGRSKVMSHICSKQDSISSKIKDCCEKKIPERGECIIYSNKDDRPNDLSLREAKFIESDNVCEKRDADQANFMAEFLYEYSRRHPELSTPELLRIAKVYKDLLKECCNMENPPECYRHAENRFNETTEKSLKIVQRECEHFQNLGKDDLKYHYLINLTKLAPQLSTEELTFLGKEMVMALTTCCTLSEEFACVDNLVDLVLGELCGINENRNINPAVDHCCKTNFAFRRSCFESLEADKTYVPPSTSQGLFTFHADLCQAHNEELQRKKDRFLVNLVKLKPELAGEELWSLLADFTNVVEKCCKAQEPEACFKEESPKLAAKSQAA
>A0A8C7ET85|unreviewed|Extracellular_matrix_protein_1|taxID:452646
MGTMSRAALVLACLAVTSIASEGGSESPGKRELGPETLTYHIQEVGYAAPPSPPRTRALPMDHPDTHQRGSDFEGQDGVEWEGPGHFLPWLGAWMVCSHTPLPSVVQPPRSLEAIPIQEEELPPPQLPVENKVDPHFPQEAIPLQEELPPPQDPVEQKEKKPAPIMDRSPPEPESWNPALHCQQGRSRGGWGHRLDGFPPGRPSPDNLDQICLPNRQHVVYGPWNLPQSGFSHLTRQGETLNLLETGYSRCCRCHSHTNRLDCAKLVWEYAMTRFCEAEFSVKTRPHWCCKQQGEARFSCFQEEAPRPYYQLRACPSHQPGISSGPEVPFPPGVPTLDNVKNICHLRRFRSVPRNLPATDPIQRQLQALTRLEGEFQRCCRQGNNHTCTWKAWEDALDGYCDQEQSVKTHHHSCCHYPPSPVRDECFARRAPYPNYDRDILTLDLSRVTPNLMGHLCGNGRVLSKHKQIPGLIRNMTAHCCDLPFPEQACCAEEEKLAFIEDLCGPRHNFWRDSALCCNLNPGDEQTNCFNTYYLRNVALVAGDSGDDKGQGKQGSRGRSISPTPEPKEE
>A0A6P6HQ00|unreviewed|Albumin_domain-containing_protein|taxID:9696
MKWVTFISLLLLFSSAYSRGVTRREAQQSEIAHRFNDLGEEHFRGLVLVAFSQYLQQCPFEDHVKLVNEVTEFAKGCVADQSAANCEKSLHELFGDKLCTVASLRDKYGEMADCCEKKEPERNECFLQHKDDNPGFGQLVTPEADAMCTAFHENEQRFLGKYLYEIARRHPYFYAPELLYYAEEYKGVFTECCEAADKAACLTPKVDALREKVLASSAKERLKCASLQKFGERAFKAWSVARLSQKFPKADFAEVSKLVTDLAKIHKECCHGDLLECADDRADLAKYICENQDSISTKLKECCAKPVLEKSHCISEAERDELPADLSPLAADFVEDKEVCKNYQEAKDVFLGTFLYEYSRRHPEYSVSLLLRLAKEYEATLEKCCATDDPPTCYAHVFDEFKPLVEEPHNLVKTNCELFEKLGEYGFQNALLVRYTKKVPQVSTPTLVEVSRSLGKVGSKCCTHPESERLSCAEDYLSVVLNRLCVLHEKTPVSERVTKCCTESLVNRRPCFSALEVDETYVPKEFSAETFTFHADLCTLPEAEKQIKKQSALVELLKHKPKATDEQLKTVMGDFGSFVDKCCAAEDKEACFAEEGPKLVATTQAALV
>A0A8D2KC84|unreviewed|Extracellular_matrix_protein_1|taxID:9999
MGTMARVALVLAYLAVASATSEGGHEAPGQKELRSEYLSQHLGNLSQETGYAAPPSPPQAQGFPVYHLDPSQHDLPFEGQREVQSPPSPEAIPVQEELPPPHLSNGKKVDPPLPPEAIPLQEELPPPHPRTEQKEIDPPFPYQEEIFHSQQREEKPAPPMRQDPPEPHSWNPAQHCQQGRFRGGWGYRLDGFPPGRPSPDNLNQICLPERQHVVYGPWNLPQSGYSHLSRQGETLNLLETGYSRCCRCRSHTNRLDCARLVWEDSMTRFCEAEFSVKTRPHWCCRQQGEARYSCFQEAAPQPHYQLRACPTHQPGISLGLELPFPPGMPTLDNFKNICHLRRFRSVPRNLPATDPIQRQLHALTQLEMEFQRCCRQGNNLTCIWKAWEDALDGYCDKEQATKTHHHTCCHYPPSPARDECFAHQAPYPNYDRDILTLDLGRVTPNLMGHLCGNRRVLTKHKQIPGLIQNMTARCCNLPLPEQACCAEEEKSAFVDDLCGPRRNFWRDSAFCCDLSPGDEQTNCFNINYLRNVALVAGDTGDARGQGEQVPTGGTNISPTPESKEE
>A0A8C9PPJ9|unreviewed|Albumin_domain-containing_protein|taxID:99837
MTARRQPYLGGSGLIYLAEKYKSYLTECCQAADKGECLTPKIEKLRMKMKLFSAKDRLKCSILEKFGERAFKAWLVARLSRQYTHAEFTEITKMATDITKMNKESCDGDLLEDVHDRVTLSNYICDNQDTISKKVGECCAKPPLEKNHCLIEVEDDKPADLPALTVDYAEDKDVCKNYAEAKDIFLGTFLYEYSRRHPEYGSLLLLRIAKVYEAKLEKCCAEADPPACYGKVFEEFEPLVTEPQNVVKQNCDLYEQLGEYKFQNALLIRYTQKAPQVSTPTLVEASRNLGRVGTKCCKLPESHRMPCVEDYLTAILNTVCVMHEKNPVSERITKCCSESFVNKRACFSALSVDDTYVPKEFHADTFTFHADICTLPETKQQIKKQTALAELVKHKPTATMDQLKTVMGDFVAFLDKCCKADDKEACFSEEGPKFVAATQAALA
>A0A096MSP3|unreviewed|Albumin_domain-containing_protein|taxID:9555
MKQLKLTGFIFFLCFLTESLTLTTQPQDVDNFSSTQKFIEENLEYITIIAFAQYVQEATFEEMEKLVKDMVDYKDGCMADKTLPECSKLPNNILQEKMCAMEGLPQKYNFSHCCSKVGAERRLCFFYNKKADVGFLPPFPTLDPEEKCQSYESNRESLLNHFLYEVARRNPFVFAPTLLTVAAHFEEVAKSCCEEQNKVNCFQTRAIPVIQYLKAFSSYQKHVCGALLKFGTKVVHFIYIAVLSQKFPKIEFKELISLVEDISSNYEGCCEGDVVQCIRDTSKVMNHICSKQDSISSKIKECCEKKIPERGQCIINSNKDDRPKDLSLREAKFTDSENVCQERDADPDTFFAKFTFEYSRRHPDLSIPGLLRIVQIYKDLLRNCCNTENPPGCYRYAEDKFNETTEKSLKMVQQECKHFQNLGKDGLTYQYLIRLTKIAPQLSSEELVSLGKKMVTAFTTCCTLSEEFACVDNLADLVLGELCGVNENRTINPAVDHCCKTNFAFRRPCFESLKADKTYVPPPFSQDLFTFHADMCQSQNEELQRKTDRFLVNVVKLKHELTDEELQSLFTNFTNAVEKCCKAESPEVCFNEESPKIGN
>A0A8D2AHH3|unreviewed|Extracellular_matrix_protein_1|taxID:55149
MGTMARVALILAYLAVASATSEGGHKASGQKELRPEHLQEVGYAAPPSPPQTQGFSVYHLDPSQHDLPFEGQREVQPPPSPETIPVQQEELPPPHLPTEKKVDPPVPQEAIPLQKEMSPPQLPTEQKEKKPAPFMGQVPPQPHSWNPAQHCQPGRFRGGWGHRLDGFPPGRPSPDNLNQICLPERQHVVYGPWNLPQSGYSHLSRQGETLNLLETGYSRCCRCRSHTNRLDCARLVWEDAMTRFCEAEFSVKTRPHWCCKKQEEARYSCFQEEAPQPHYQLRACPTHQPGISLGLELPFPPGMPTLDNFKNICHLRRLRSVPRNLPATDPIQRQLHALTRLEMEFQRCCRQGNNHTCTWKAWEDTLDGYCDKEQAIKTHHYSCCHYPPSPARDECFARRAPYPNYDRDILTLDLSRVTPNLMGHLCGNRRVLTKHKQIPGLIQNMTARCCDLPFPERACCAEEEKLAFVDDLCGPHRNFWRDPASCCDLSPGDEQTNCFNINYLRNVALVAGDTEGARGQGEQVPTGETNISPTPESKEE
>F6QYS3|unreviewed|Extracellular_matrix_protein_1|taxID:9796
MGTMSRAALVLAYLAVACIASKGGFKAPGQRELGPEQLTHHLQEVGHAAPPSPPLTRALPMDHPDTSQHGAQLEGQSEVQPPPQEAIPVQEEELPPPQLPVQKEVDPPLPQEAIPLQEELPPPQLPLEQKEGKPAPFMSRGTPEVESWNAAQHCRQGQSRGAWGHRLDGFPPGRPSPNNLDQICLPNRQHVVYGPWNLPQSGYSHLTRQGETLNLLETGYSRCCRCHSYTKRLECAKLVWEDAMTQFCEAEFSVKTRAHRCCKRQGEARFSCFQEEAPQPHYQLQACPSHQPGISSGPELPFPPGVPTLDNIKNICHLRRFHSVPRNLPATDPIQRQLQALTRLEGEFQRCCRQGNNHTCTWKAWEDTLDRYCDREQAVKTHHHSCCQHPPSPARDECFASRAPYPNYDRDILTLDLSRVTPNLMGHLCGNTRVLTKHKQIPGLIRKMTARCCELPFPEQACCAEEEKSAFIDELCGSRRSFWTDSAFCCDLNSGDEQTNCFNTNYLRNVALVAGDTRDAKGQGEQGPTQGTNISPTPGPKEE
>A0A2K5QL57|unreviewed|Extracellular_matrix_protein_1|taxID:2715852
MGTTARAALVLAYLAVASAASEGGFETAEQRQLRPEHIMQHFQEVGYAAPPSPPLSRSLPTDHSDTSQHGPPFEEQKEGKRPHPLSQPWLGERLRCSHILPSIVQPPPCQDTTPVQQEELLPRLPTFPHLHPTEAVPLQKEAPSLQHPSEQKEGTPAPFGNQNHPEPESWNAAQHCQQGRSRGGWGHRLDGFPPGRPSPDNLNQICLPDRQHVVYGPWNLPQSGYSHLSRQGETLNFLETGYSRCCHCRSHRNRLECAKLVWEDTMSRFCEAEFSVKTRPHWCCTRQGEARFSCFQEKAPQPHYQLQACPSQQPDISSGLELPFPPGEPTLDNIKNICHLRRFSSVPRHLPATDPLQRQLLALTRLEREFQRCCRQGSNHTCTWKAWEDTLDKYCDQEHAIKTHPHSCCHYPPSPTRDECFASRAPYPNYDRDILTIDISQVTPNLMGHLCGNHRVLTKHKHIPGLIHNMTARCCDLPFPEQACCAEEEKLAFINDLCGPRRNFWRDPALCCDLSPGDEQVNCFNINYLRNVALVSGDTGNSKGQGEQGPTGGTNISSTSEPKEE
>A0A8C0CS72|unreviewed|Albumin_domain-containing_protein|taxID:9771
MKWVTFISLIFLFSSAYSRGVFRRDTHKSEIAHRFNDLGEENFKGLVLIAFSQYLQQSPFDEHVKLVNEVTELAKACVADESAANCDKSLHTLFGDKLCAVASLRETYGEMADCCAKQEPERNECFLKHKDDNPDLPKLKPDPDTLCTEFKENEQKFWGKYLYEIGRRHPYFYAPELLYYAHQYKGVFAECCQAADKGACLIPKIESVREQVLASSARQRLRCTSIQKFGERALKAWSVARLSQKFPKADFAEVSKIVTDLTKVHKECCHGDLLECADDRADLAKYICENQATISAKLKECCDKPLLEKSHCIAEVEKDELPENLSPVAADFAEDKEVCKNYNEAKDVFLGTFLYEYARRHPEYSVSLLLRIAKGYEATLEDCCAKDDPPACYATVFEKLQPLVDEPQNLIKQNCELFEKLGEYLFQNALIVRYTKKVPQVSTPTLVEVSRNLGKVGSKCCSHPESERMSCAEDYLSLVLNRLCVLHEKTPVSERVTKCCTESLVNRRPCFSALTVDETYEPKAFDEKTFTFHADLCTLPENEKQIKKQIALVELVKHKPKVTEEQLKTVMGNFAAFVDKCCAADVKETCFALEPTLRVRGKKEK
>A0A8B8XIZ0|unreviewed|Vitamin_D-binding_protein|taxID:9771
MKRILVFLLAVAFVHALERGRDYEKDKVCKELASLGKDDFTSLSMVLYSRKFPSGTFEQISHLVNEVVSLTEACCAEGADPDCYDNRTSALSAKSCESDSPFPVHPGTPECCTKEGLEKKLCMAALKHQPQEFPTYVEPTNDEICEAFRKDPKGFADQFMYEYSINYGQAPLTLLVSYTKSSLSMVGSCCTSPNPTVCFLKERLQLKHLSLLTTMSNRICSQYSAYGKEKSRLSHLIKFAQKVPTANLEDVLPLAEGITTIVSKCCESASEDCMAKELPEYTVKICDNLSTKNSKFKDCCQEKTPMDIFVCTYFMPAAQNPDLPDVKLPTNKDMCDKGNTKVLDQYTFDLSRKTHIPEVFLSKILEPTLKSLDECCHSEDSTACFNAKGPQLTRELSSFIEKGQELCADYSENTFTEYKKKLAERLRGKLPDATETELEELVAKRSDFASKCCSINSPPLYCNSEIDAEMNTLQS
>A0A8C7B8V7|unreviewed|Albumin_domain-containing_protein|taxID:452646
MKQLKLTGFVVFLFFVPESLTLPTQPQDVDDVSITQKFIEENVGYITIIEFAQHIQEASFEEVEVLVNAMTEYRDKCLGDRTLLMCSKSANDVLLENICALEGLPQKHNFSHCCSKVDLERKLCFFHNKKADVGFLPPLPTLDPEEKCQTYKNNRESFLNNYVYEVSRRNPFVFAPTLLTVAARFEEMTKTCCEEQDKANCFRTKAEPVIQYLKASSSFQKNVCGAFMKFGPQVLGLINVAILSQKFPKIEFKELISLLEDVSSNYDGCCEGDAVQCIRDRSKVMSHICSKQDSISSKIKECCKKKIPERGECIIASNKDNRPEDLGLREAKFTESENVCEERDANQTIFMAEFLYEHSRRHLELSVPELLRIAGVYENLLKECCRTENPPDCYRHAEYKFNETTEKSLKIVQRECEHFQNLGKDDLKYYYLIKLTKIAPQLSTEELTFLGKEMVTALATCCTLSEEFACVDNLMDLVLGELCGLNENRNINPDVDHCCKTNFAFRRPCFEGLEADKTYRPPSTPQDLFVFHTDLCQSHNEELQSKKDRFLVNVVKRGPELPEAVLRPLLSDFTDVVAKCCKAEDPETCFHEEGPKVAAK
>G3RCD3|unreviewed|Albumin_domain-containing_protein|taxID:9595
MKLLKLTGFIFFLFFLPESLTLPTQPRDVENFNSTQKFIEENIEYITIIAFAQYVQEATFEEMEKLVKDMVEYKDRCMADKTLPECSKLPNNVLQEKICAMEGLPQKYNFSHCCSKVDAQRRLCFFYNKKSDVGFLPPFPTLDPEEKCQAYESNRESLLNHFLYEVARRNPFVFAPTLLTVAAHFEEVAKSCCEEQNKVNCFQTRAIPVTQYLKAFSSYQKHVCGALLKFGTKVVHFIYIAILSQKFPKIEFKELISLVEDVSSNYDGCCEGDVVQCIRDTSKVMNHICSKQDSISSKIKECCEKKILERGQCIINSNKDDRPKDLSLREGKFTDSENVCQERDADPDTFFAKFTFEYSRRHPDLSIPELLRIVQIYKDLLRNCCNTENPPGCYRYAEDKFNETTEKSLKMVQQECKHFQNLGKDGLKYHYLIRLTKIAPQLSTEELVSLGEKMVTAFTTCCTLSEEFACVDNLADLVFGELCGVNENRTINPAVDHCCKTNFAFRRPCFESLKADKTYVPPPFSQDLFTFHADMCQSQNEELQRKTDRFLVNLVKLKHELTDEELQSLFTNFANVVDKCCKAESPEVCFNEESPKIGN
>A0A4U1ENC7|unreviewed|Vitamin_D-binding_protein|taxID:40151
MKRILVFLLAVAFVHALERGKRYFFNIYFWFLGRDYEKDKVCKELASLGKDDFTSLSMVLYSRKFPSATFEQISHLVNEVVSLTEACCAEGADPDCYDNRTSALSAKSCESDSPFPVHPGTPECCTKEGLEKKLCMAALKHQPQEFPTYVEPTNDEICEAFRKDPKGFADQFMYEYSINYGQAPLTLLVSYTKSSLSMVGLCCTSPNPTVCFLKELPEYTVKICDNLSTKNSKFKDCCQERTPMDIFVCTYFMPAAQNPDLPDVKLPTNKDVCDKGNTKVLDQYTFDLSRKTHVPEVFLSKILKPTLKSLDECCHSEDSTACFNAKGPQLTRELSSFIEKGQELCADYSENTFTEYKKK
>A0A8B8R7W1|unreviewed|Albumin_domain-containing_protein|taxID:419612
MSPSIMVTQFLQKLTYEEVQTSVKELLDLAEKCKSLQPHESPSECCHQLMTTFLEHICNNQGIADKHVFSDCCNTNNTARHKCFLLHKRDDAGYSDIFQIPNSEQICEMDKENQVSVKERYMYETSRKHPFLYGPTILTMSACYETAVQSCCQEGNKTECFQRKLEPIRKYIREISLRHHHLCEIGIKFNHKVAKAVELVLLTKKQPKANFSEIAKLATVIKNLHQTCCEGNAAACVFGRSQLMNYICSQQAILSSKFTPCCELPEPFRGECVITSENDDKPDLSSLPLSRFTEDQFVCKQFTDEQDDFLQEFLYEYSRRHPELAVPVILRVDTVYQNLLGKCCKLENPLECYSHGEEMFQRVVCESHERVKNQCDLHGKLGDSNFHDRLIVLYTKKAPQLSAQELVVFTKNMAAAATKCCPLNDEQQFVCLEDSAKLILGALCRRHEAEPINAGVGDCCDDSYAFRKPCFDDLQVDGTYISPPLSCDQVFNLKEDLCKAQEEELQTEKQKLLSNLVKQKLRAAEMQFQPILVDFAHLVEMCCQAEKSEMCFQEEGSKLIEKCWSLLGG
>A0A811XYP0|unreviewed|Albumin_domain-containing_protein|taxID:34880
MKIFRPICFLVFFSYVQCQTLQRSLLATALRHINSQNYLQENLRDITSIMVAQFLQKLTYEEVQTIVEELVDLTDKCKILKPHESPSECAHQLMTTFLEHICNNQGKAERQEFSDCCNINNKARLKCFLLYKKDDADDSDVFQIPNPEQVCETDKENQVSVKERYIYEMSRKYPFLYGPTILTMSACYETAVQSCCQEENKTECFQMKLEPIRKYIREISWRHHHLCEIGVKFNHKVAKAVELVLLTKKQPKTNFSEIARLAVYIKNLHQTCCEGDVVACVLGRSQLMNYTCSSQSIPSSKIAPCCALPVPFQGECIINSENDDKPDLPSLPLSRFTEDRFVCKQFSDKQDDFLQEFLYEYSRRHSELAVPVILRVDTVYQNLLAKCCKLENPLECYSHGKEMFQRVIRESHERVKNHCDLHEKLGDAYFHDRLIILYTKKAPQLSAQELVMFTKNMAAAATKCCPLRDEQQFACMEDLAKLILGALCRRHEAEPINAGVGHCCDDSYAFRKPCFDDLQVDGTYISPPLSCDQVISLKENLCKAQEEEFQTEKQKLLSNLVKQKPYATEMQFQSIIADFAHLVEKCCQAETSEMCFREEVRYLCFLLCSLGVLRIY
>A0A6P7QX67|unreviewed|Albumin_domain-containing_protein|taxID:10089
MKTAARLRCFLSYKKDDADSHDTPLIPRPELTCEVAEENNVSLKERFSYEISRRHPFLYGPTILTMSACYETAVQSCCQEENKTECLRTKLEPIRKYIRGISARHHHLCEIGTKFNEKVASAVELILLTKKQPQANFPEIAKLTMDVKNLHETCCEGNTLACALGRRQLMSYTCSNQAILSSKFAECCEQPEPFRGECIINSENDDKPDLSPLLLTRFTEDWSVCQQFSSNQDSFLQEFLYEYSRRHLELAVPVILRVFETYKRVLEKCCKLENSLECHQPGKEVFQKVILESRDHVKTYCDLQKQLGSSSFQDRLTVLYTKKAPQLSAQELVVFVKKMAAVARGCCPLRDELQLACVEDQTKLILGELCRRHGGKPVNAGVGHCCDDSYAFRKPCFDDLRVDGTYISPPLSCDQAISLEEDLCQAQDEELQMEKQKLLSTLVKQKPHAAEDVFRSIGENFVQLVEKCCQAQRRDVCFQEEGLQLITRCQSLLEASSSQSRLM
>A0A8C2L9J6|unreviewed|Albumin_domain-containing_protein|taxID:10029
MKWVTFLLLLFVSDSAFSRGLFRREAHKSEIAHRFKDLGEQHFKGLVLIAFSQYLQKCPYEEHVKLVNEVTDFAKTCVADESAENCGKSLHTLFGDKLCAIPNLRDSYGELADCCAKQEPERNQCFLKHKDDHPNLPPFVRPDPEVMCTSFQENAATFMGHYLHEVARRHPYFYAPELLYYAEKYSAIMTECCGESDKAACLTPKIDALKEKALASSVHQRLKCSSLERFGQRAFKAWAVARLSQKFPKADFAEITKLATDLTKVNEECCHGDLLECADDRAELAKYMCENQASISSKLQACCDKPVLKKSHCLAEVENDELPADLPSLAADFVEDKEVCKNYAEAKDVFLGTFLYEQARRHPDYSIALLLRLAKKYEATLEKCCAEADPPACYGKVLDEFQPLVEEPKNLVKANCDLFEKLGEYGFQNALLVRYTQKAPQVSTPTLVEAAQNLGKVGTKCCVLPEAQRLPCVEDYLSAILNRVCVLHEKTPVSEQVTKCCTGSVVERRPCFSALPVDETYVPKEFKAETFTFHADICTLPEKEKQTKKQTALAELVKHKPKATSDQLKTVMGEFAAFLDKCCKADDKEACFSEDGPKLVASSQAALA
>Q62894|reviewed|Extracellular_matrix_protein_1|taxID:10116
MGTIRSSALILACLALASAASEGAFKVSDQREMKPEHLFQHLHEVGYAAPPSPPQTRRLQVHHSETSPHDPPLFEEQKEVQPPSSPEDIPVYEEEWLTFLNPNVGKVDPALPQEAIPLQKEQPPPRIPIEQKEIDPPVQHQEEIVQSRQKEEKPPTLTGQHPPEPRTWNPARHCQQGRRGIWGHRLDGFPPGRPSPDNLKQICLPERQHVVYGPWNLPQTGYSHLSRQGEALNLLETGYSRCCRCRSDTNRLDCVKLVWEDAMTQFCEAEFSVKTRPHLCCKQRGEERFSCFQKEAPRPDYLLRPCPIHQTGISSGTQLPFPPGLPTPDNVKNICLLRRFRSVPRNLPATDAIQRQLQALTRLETEFQRCCRQGHNHTCTWKAWEDTLDGYCDRELAIKTHPHSCCHYPPSPARDECFAHLAPYPNYDRDLLTVDLSRVTPNLMDHLCGNGRVLSKHKQIPGLIQNMTVRCCELPYPEQACCGEEEKLAFIEDLCGPRRNSWKDPALCCTLSPGDKQANCFNTNYLRNVALVAGDTGNATGLGQQGPTGGTNVGPAPGSKEE
>A0A8C7BM47|unreviewed|Albumin_domain-containing_protein|taxID:452646
MKWVTFISLLFLFSSAYSRGVTRREAQQSEIAHRYNDLGEEHFKGLVLVAFSQYLQQCPFEDHVKLAKEMTEFAKGCAADQSGADCGKSLHTLFGDKLCTVASLREKYGELADCCEKQEPERNECFLTHKDDNPGFPPLVTPDAEAMCTAFQESEQKFLGKYLYEVARRHPYFYAPELLYYAQQYKGVFAECCQAADKAACLTPKTEALREKVLVSSAKERFKCASLQKFGDRAFKAWSVARLSQKFPKADFAEVSKLVTDLTKVHKECCHGDLLECADDRADLAKYMCENQDSISTKLKECCDKPLLEKSQCLAEVERDELPGDLTPLAADFVEDKEVCKNYQEAKDVFLGTFLYEYSRRHPEYSVSLLLRLAKEYEATLEKCCATADPPSCYGKVLDEFKPLVEEPQNLVKVNCELFEKLGEYGFQNALLVRYTKKLPQVSTPTLVEVSRKLGNVGTRCCTKPETERMSCAEDYLSLVLNRLCVLHEKTPVSDRVTKCCSESLVNRRPCFSALAGDETYVPKEFNAETFTFHADLCTLPDAEKQVKKQSALVELLKHKPKATEEQLKAVMGDFGAFVDKCCAADNKEGCFAEESALRVRERK
>A0A2K5I7J4|unreviewed|Albumin_domain-containing_protein|taxID:336983
MKWVGSIFLIFLLNFTESRTLHRNEYGIASILDSYQCTAEINIADLATIFFAQFVQEATYKEVSKMVKDVLTAIEKPTGDEQSAGCLENQLPAFLEELCHEKEILEKYGLSDCCSQSEEGRHNCFLAHKKPTPASIPLFQVPEPVTSCETYEEDRETFMNKFIYEIARRHPFLYAPTILLLAARYDKIIPSCCKAENAVECFQTKAASITKELRESSLLNQHACAVMKNFGTRTFHAITVTKLSQKFTKVNFTEIQKLVLDVAHVHEHCCRGDVLDCLQDGEKIMSYVCSQQDTLSNKITECCKLTTLERGQCIIHAENDEKPEGLSPNLKRFLGDRDFNQFSSGEKNIFLASFVHEYSRRHPQLAVSVILRVAKGYQELLEKCFQTENPLECQDKGEEELQKYIQESQALAKRSCGLFQKLGEYYLQNAFLVAYTKKAPQLTSSELMAITRKMAATAATCCQLSEDKLLACGEGAADIIIGHLCIRHETTPVNPGVGQCCTSSYANRRPCFSSLVVDETYVPPAFSDDKFIFHKDLCHAQGVALQTMKQEFLINLVKQKPQITEEQLEAVIADFSGLLEKCCQGQEQEACFAEEVHAAHFILKILAMEFSVVDNERKTLQIYNFKIFSERFKFH
>A0A2K5JQJ4|unreviewed|Extracellular_matrix_protein_1|taxID:336983
MGTTVRAALVLAYLTIASAASEGGFKATGQRQLRPEHFQEVGYAAPPSPPLSRSHLMDHPDTSQHGPPFEGQSQVQPPPSQEATPIQQEELLPAQLPAEKEVGPPLSQEAVPLQKELPSLQQPNEQKEGTPASFGDQRHSEPESWNAAQHCQQGRSQGGWAHRLDGFPPGRPSPENLNQICLPDRQHVVYGPWNLPQSSYSHLTRQGETLNFLEIGYSRCCHCRSHTNRLECAKLVWEDTLDKYCDREYTVKTHHHLCCRHPPSPSRDDCFARRAPYPNYDRDILAIDISRVTPNLMGHLCGNQRVLTKHKHIPGLIHNMTARCCDLPFPEQACCAEEEKLTFINDLCGPRRKFWQDPALCCYLSPGDEQVNCFNINYLRNVALVAGDTENTKGQGEQGSTGGTNISSTSEPKEE
>A0A8B6YJ85|unreviewed|Albumin_domain-containing_protein|taxID:419612
MKWVTFISLLFLFSSVYSRGVFRRDTHKSEIAHRFKDLGEDDFKGLVLIAFSQYLQQCPFDDHVKLVNEVTEFAKTCVADESAADCDKSLHTLFGDKLCTVASLRETYGEMADCCEKQEPERNECFLQHKSDNPDLPKLKPEPEALCTAFQENEKRFGGKYLYEIARRHPYFYAPELLYYAHQYKHVFEECCKDADKAACLLPKLDALKERILASSARQRLRCTSIQKFGDRALKAWSVGHLSQKFPKADFAEISKIVTDLTKIHKECCQGDLLECADDRADLAKYFCDNQETISSKLKECCEKPLLEKSHCIHEAERDEMPENLPAITEQFAEDKDVCKHYTEEKDVFLGMFLHEYARRHPEYAVSLLLRIAKEYEATLEDCCAKDDPHACYATVFDKLQHLADEPQNLVKQNCELFEKLGEYGFQNDILVRYTKRLPQVSTPTLVEVARGLGRVGTKCCTLPESNRMSCAEDYLSLILNRLCVLHEKTPVSPRVTKCCTESLVNRRPCFSSLTADETYEPKEFDEKTFTFHADLCSVSEPEKQIKKQTALAELLKHKPKATDEQLKTVMEKFVAFVDKCCAAVDKEACFTVEGPLLVAATRTALA
>A0A1S3FGV9|unreviewed|Albumin_domain-containing_protein|taxID:10020
MQFLKKIKQFKLTAFIFSLFFWTESLSLPINPWDIDDFSTTQKFIQENIGSLVIITFAQYVQEATFDELEMLVKNVIKERCLTNLRLPECSEIAKTALEITCAGEGSPQKYNFSQCCSKVDVERRCFLYKKKSTVGFLPPFPTLDPEEKCQAYKNDRESFINCYSHELATRNPFGFASILLMAAASFEELAKRCGEQQKDNCFQTNAVFNIHYWKELFSHQNKVCEALRKFGFKVLHSVNIVVLGRKFPKRKFHELTSLLKDVLSMYDGCCLGDFVNCIHAQVIVYRYICSEQDSISSKIKKCCEKDILECEECIINSNKDDMPEISLGKSKYTGSENVCQEKDTYPDSFFAECIYKNSKRHPDLSASTLLQITGMYEDTLGDCYNRENPPDCLRDKDKFHKETEKSLKMVHEECELFWNVGEEGLKCHSIIKLTKIAPQLPTEQLVYLARTTCCTLSFACVANWADPVLGELCGINENQTINPALDHCCKANFAFRRHCFGGLEADKMYVPPLVSEDSFAFHDEWCMTQNEELQSMKNRFLIDLVKWKPALTQEKLRSLFMTSINTRHRIPKPVSVKRDDMSTEIQLVLLVKSAPIGNLPASCV
>A0A8D0IJN9|unreviewed|Extracellular_matrix_protein_1|taxID:9823
MGTTSRAALVLAYLAVASVVPEGVSKAPGQRELGAEHLLQEAGYAAPPSPPLSHTLPRDPPDTSQQSPHFEGQSEVQPSSSQEAIPFQQEELTPAQLPAEKKGDPPLLQETVPLQKEQSPPKLPTEQKENPSFLHQEEMTFQSKHRENSHSEEKPSSFMEHRPPEPGSWNAAQHCQPGRPRGGWGHRLDGFPPGRPSLDNMDQICLPNRQHVVYGPWNLPQTGFSHLSRQGEALNLLETGYSRCCRCHNYIHRLDCAKLVWEDAMTRFCEAEFSVKTRPHGCCKRQGEARFSCFQEEAPRPHYQLRACPSHQPGISSGPELPFPPGPPTLDNIKNICHLRRFRSVPRNLPATDPIQRQLHALTQLEGEFQRCCQQGNNHTCTWKAWEDALDGYCNQEQATKTHRHLCCHHPPSPARDECFARQAPYPNYDRDILALDLSRVTPNLMSHLCGNRRVLTKHKQIPGLIQNMTVRCCDVPFPEQACCAEEEKAAFIDNLCGPRRKFWRDSAHCCKLSPGDEQVNCFNVNYLRNVAVVDGDTRDAKGQGEQSPTQGTNISPTLEPKEE
>A0A383ZXW7|unreviewed|Albumin_domain-containing_protein|taxID:310752
MNKYRFELSRGISVWKISSSVNKISFFFPAMQHTNSQNYLEENLRAVTSIMVAQFLQKLTYEKVQTIVKELLDLAEKCKSLKPHESPSECCHQLMTTFLEHICNNQVLADRHVFSDCCNTNNSARHKCFLSYKKDVAGYSDIFQISNPEQICEIDKENPVPVKEKSAFSISAQLLTPLFQGVTQECKILPSWRYIYETSRKHPFLYGPTILTMSACYETAVQSCCREENKTECSQIKLEPIRKYVREISLRHHHLCEIGIKFNHKVAKAVELVLLTKKQPRANFSEIAKLAMDIKNLHQICCEGNAVACVLGRSQLMNYTCSKQATLSSKITPCCELPEPFRGECIIISENDEPDPSSLPLSRFTEDQFVCKQFTDKQDDFLQEFLYEYSRRHPELAVPVILRVDTVYQNLLGKCCKLENPLECYSHGEEMFQRVVRESHEHVKNQCDLHEKLGDSNFHDRLIVLYTKKAPQLSAQELVIFTKNMAAAATKCCPLNDEQQFACMENSAKLILGALCRRHEAEPINAGVGHCCDDSYAFRKPCFDDLQVDATYISPHLSCDQVVNLNEDLCRAQEEELQTEKQKLLSNLVKQEPYAAEMQFQSVIVDFAHLVEMCCQAEKSEICLQEEGSKLIKKCQSLLGG
>Q3SZ57|reviewed|Alpha-fetoprotein|taxID:9913
MKWVVSFFLLFLLNFSDSRTMHKNAYGIDSILDSSPCSSGTNLVGLATIFFAQSVQGATYEEVSQMVKDVLTIIEKPTGSKQPAGCLENQVSAFLEEICREKEIPEKYGLSDCCSRTGEERHDCFLAHKKAAPASIPPFPVLEPVTSCKSYKENRELFINRYIYEIARRHPVLYAPTILSVANQYNKIIPHCCKAENATECFETKVTSITKELRESSLLNQHICAVMGKFGPRTFRAITVTKVSQKFPKANFTEIQKLVMDVAHIHEECCKGNVLECLQDGERVMSYICSQQDILSRQIAECCKLPTTLELGHCIIHAENDDKPEGLSPNVNRFLGDRDFNQLSSRDKDLSMARFTYEYSRRHTKLAVPIILRVAKGYQELLEKCSQSENPSECQDKGEEELEKYIQESQALAKRSCGLFQKLGEYYLQNAFLVAYTKKAPQLTSPELMALTRKMANAGAICCHLSEDKQLACGEGVADLIIGHLCIRHEENPINPGVDQCCTSSYSNRRPCFSSLVVDETYVPPPFSDDKFIFHKDLCQVQGVPLQTMKQQFLINLVKQKPQITEEQLETVVADFSGLLEKCCQSQEQEVCFTEEGPALISKTRAALGV
>A0A6P5JRS8|unreviewed|Albumin_domain-containing_protein|taxID:38626
MKWVTFISLIFLISSVHSREIVRRDAHKSEIAKRYRDLGEVNVKGLVLITFAQFLQKCPYEDHIKLVNEVVEFAKGCAADETAENCDKSLHQLFGDKLCSLPNFRERYGEMAECCTKEEPERNQCFLSHKDDHPDLPKIEAANADTLCHNFQENANRVLGKYLYEVARRHPYFYAPALLAYTFQYKDAVGECCQSADKATCLQEKLPALREKVLSAGARQRYRCSSLDKFGERAVKAGLVARLSQKFPKIEFGELHKIVEDLTKGYKECCHGDLLECADDRVALSEYVCKHKDTISSKLGKCCDKPVIQKSQCIADLENDDIPADLPNFLAEYVETKDACKNYQEANEVYLAHYLYDSGRRHPELAVTTLLRLAKDYEHTLEKCCATADPPACYAKVADDRKAIIEETNHLVKSNCDIFEKLGEYGFENTVLASYTKKLLPLSTPTLLGLAHQFGKVASKCCKLSDQEKVACAEGYVSWAIVFDNLCRLHEKTPVSDRITKCCTDSLVGRTRCFTAVGDDDTYVPKAFSADTFTFHADLCTLPEEEKQNKKQSVLVELVKHKPHISDEQLKGVITDFTAFVDKCCKAPNQEACFAEDGPKLVASAQAALA
>M3X2V7|unreviewed|Extracellular_matrix_protein_1|taxID:9685
MGTMHRAALVLACLAVASVASSEGDFKAQGQRELGPEPLTYHIQEVGYAAPPSPPQTRALPMDHPDTPQPGFHFEGQSEVQPPPAQEANPAQEEELPPPQLPMGKKVESPLPQEAIPLQEELPPHQAPVEQKEKKPFMEHSPPEPESWNPALHCQQGRSPGGWGHRLDGFPPGRPSPDNLDQICLPTRQHVMYGPWNLPHSGYSHLTRQGETLNLVETGYSRCCRCHSHAHRLDCAKLVWENAMIRFCEAEFSVKTRPHWCCNRQGEARFSCFQEEAPRPHYQLRACPSHQPGISSGPEMPFPPGVPTLDNIKNICHLRRFRSVPRNLPATDPIQRQMQALIRLEGEFQRCCRQGNNHTCMWKAWEDALDGYCYREQSVKTHHHSCCHYPPSPARDECFAHRAPYPNYDRDILTLDLSRVTPNLMGHLCGNGRVLTKHKQIPGLIRNMTAHCCDLPFPEQACCAEEEKSAFIEDLCGPRRNFWRDSAFCCNLSPGDDQTNCFNTYYLRNVALVAGDTGDAKGQGEQGQRREEISAPPPEPKEE
>A0A8B8XE81|unreviewed|Albumin_domain-containing_protein|taxID:9771
MTTFLEHICNNQGLADRHVFSDCCNTNNSARHKCFLSYKKDVAGYSDIFQISNPEQICEMDKENPVPVKEKYIYETSRKHPFLYGPTILTMSACYETAVQSCCREENKTECFQIKLEPIRKYVREISLRHHHLCEIGIKFNHKVAKAVELVLLTKKQPRANFSEIAKLAMDIKNLHQICCEGNAVACVLGRSQLMNYTCSKQATLSSKITPCCELPEPFRGECIINSENDKPDLSSLPLSRFTEDQFVCKQFTDKQDDILQEFLYEYSRRHPELAVPVILRVDTVYQNLLGKCCKLENPLECYSHGEEMFQRVVRESHEHVKNQCDLHEKLGASNFHDRLIVLYTKKAPQLSAQELVIFTKNMAAAATKCCPLNDEQQFACMENSAKLILGALCRRHEAEPINAGVGHCCDDSYAFRKPCFDDLQVDATYISPHLSCDQVVNLNEDLCRAQEEELQTEKQKLLSNLVKQEPYAAEMQFQSVIVDFAHLVEMCCQAEKSEMCLQEELSTSQKQQQKYETKGPFKTSGGGLPWWRSG
>A0A8D0IP37|unreviewed|Extracellular_matrix_protein_1|taxID:9823
MGTTSRAALVLAYLAVASVVPEGVSKAPGQRELGAEHLLQEAGYAAPPSPPLSHTLPRDPPDTSQQSPHFEGQSEVQPSSSQEAIPFQQEELTPAQLPAEKKGDPPLLQETVPLQKEQSPPKLPTEQKENPSFLHQEEMTFQSKHREKKPSSFMEHRPPEPGSWNAAQHCQPGRPRGGWGHRLDGFPPGRPSLDNMDQICLPNRQHVVYGPWNLPQTGFSHLSRQGEALNLLETGYSRCCRCHNYIHRLDCAKLVWEDAMTRFCEAEFSVKTRPHGCCKRQGEARFSCFQEEAPRPHYQLRACPSHQPGISSGPELPFPPGPPTLDNIKNICHLRRFRSVPRNLPATDPIQRQLHALTQLEGEFQRCCQQGNNHTCTWKAWEDALDGYCNQEQATKTHRHLCCHHPPSPARDECFARQAPYPNYDRDILALDLSRVTPNLMSHLCGNRRVLTKHKQIPGLIQNMTVRCCDVPFPEQACCAEEEKAAFIDNLCGPRRKFWRDSAHCCKLSPGDEQVNCFNVNYLRNVAVVDGDTRDAKGQGEQSPTQGTNISPTLEPKEE
>A0A2K6LHB6|unreviewed|Albumin_domain-containing_protein|taxID:61621
MKWVGSIFLIVLLNFTESRTLHRNEYGIASILDSYQCTAEINLADLATIFFAQFVQEATYKEVSKMVKDVLTAIEKPTGDEQSAGCLENQLPAFLEELCHEKDILEKYGLSDCCSQSEEGRHNCFLAHKKPTPASIPLFQVPEPVTSCEAYEEDRETFMNKFIYEIARRHPFLYAPTILLLAARYDKIIPSCCKAENAVECFQTKAASITKELRESSLLNQHACAVMKNFGTRTFHAITVTKLSQKFTKVNFTEIQKLVLDVAHVHEHCCRGDVLDCLQDGEKIMSYVCSQQDTLSNKITECCKLTTLERGQCIIHAENDEKPEGLSPNLKRFLGDRDFNQFSSGEKNIFLASFVHEYSRRHPQLAVSVILRVAKGYQELLEKCFQTENPLECQDKGEEELQKYIQESQALAKRSCGLFQKLGEYYLQNAFLVAYTKKAPQLTSSELMAITRKMAATAATCCQLSEDKLLACGEGAADIIIGHLCIRHETTPVNPGVGQCCTSSYANRRPCFSSLVVDETYVPPAFSDDKFIFHKDLCQAQGVALQTMKQEFLINLVKQKPQITEEQLEAVIADFSGLLEKCCQSQEQEVCFAEEGQKLISKTRAALGV
>A0A2K5E3R3|unreviewed|Extracellular_matrix_protein_1|taxID:37293
MGTTARAALVLAYLAVASAVSEGGFETAGQRQLRPEHIMQHFQEVGYAAPLSPPLSQSLPVDHADTSQHGPPFEEQKEVQHPPCQDTTPVQQEELPPARFPAEKEVQDGPPLPQEAVPLQKELPSLQHPSEQKEGTPAPFGNQNHPEPESWNAAQHCQQGRSRGGWGHRLDGFPPGRPSPDNLNQICLPDRQHVVYGPWNLPQSGYSHLSRQGETLNFLETGYSRCCHCRSHTNRLECAKLVWEDTMSRFCEAEFSVKTRPHWCCTRQGEARFSCFQEEAPQPHYQLQACPSHQPDISSGLELPFPPGVPTLDNIKNICRLRRFSSVPRHLPATDPLQRQLLALTRLEREFQRCCRQGSNHTCTWKAWEDTLDKYCDQEYAVKTHHHSCCHYPPSPTRDECFARRAPYPNYDRDILTIDISQVTPNLMGHLCGNHRVLTKHKHIPGLIHNMTARCCDLPFPEQACCAEEEKLTFINDLCGPRRNFWRDPALCCYLSPEDEQVNCFNINYLRNVALVAGDTEYSKGQGERGPTGGTNVSSTSEPKEE
>G1R8V9|unreviewed|Albumin_domain-containing_protein|taxID:61853
MKQLKLTGFIFFLFFLTESLTLPIQPQDVDNFNSTQKFIEENVEYITIIAFAQYVQEATFEEMEDLVKDMVEYKDRCMADKTLPECSKLPNNVLQEKICAMEGLPQKYNFSHCCSKVDDERRLCFFYNKKADVRFLPPFPTLDPEEKCQAYESNRESLLNHFLYEVARRNPFVFAPTLLTVVAHFEEVAKTCCEEQNKVNCFQTRAIPVTQYLKAFSSYQKHVCGALLKFGTKVVHFIYIAVLSQKFPKIEFKELISLVEDVSSNYDGCCEGDVVQCIRDTSKVMNHICSKQDSISSKIKECCEKKIPERGQCIINSNKDDRPKDLSLREAKFTDSENVCQERDADPDTFFAKFTFEYSRRHPDLSIPELLRIVQIYKDLLRNCCNTENPPGCYRYAEDKFNETTEKSLKMVQQECKHIQNLGKDGLKYHYLIRLTKIAPQLSTEELVSLGEKMVTAFTTCCTLSEEFACVDNLADLVFGELCGVNENRTINPAVDHCCKTNFAFRRPCFESLKADKTYVPPPLSQDIFTFHADMCQSQNEELQRKTERSLVNLVKLKHELTDEKLQSLFTNFTNAVDKCCQAESPEDCFNEESPKIGN
>A0A452G137|unreviewed|Vitamin_D-binding_protein|taxID:9925
MKRILVFLLAVAFVHALERGRDYEKDKVCKELASLGKEDFTSLSMVLYSRKFPSGTFEQISHLVNEVVSLTITCCAEGADPDCYDNRTSALSDKSCESNSPFPVHPGTPECCTHEGLEKKLCMAALKHQPQEFPTYVEPTNDEICEAFRNDPKGFADQFMYEYSINYGQAPLTLLVGYTKSYLSMVGSCCTSPNPTACFLKERLQLKHLSLLTIMSNRICSQYAAYGKEKSRLSHLIKFAQKVPTAHLEDVLPLAEDITTILSKCCESASEDCMPKELPEYTVKLCDNLSTKNSKFKDCCQEKTPMDIFVCAYFMPASPNPKLPDVQLPTNKDVCDKGNTNVLDQYIFELSRKTQIPEVFLSKILEPTLKSLDECCHSESSAACLNEKGPQLTRELSSFIQKGQELCADYSENTFTEYKKKLAERLKGKFPDATETDLQELVAKLSDFASKCCSINSPPLYCSSETSS
>A0A2K5DPG3|unreviewed|Albumin_domain-containing_protein|taxID:37293
MKWVTFISLLFLFSSAYSRGVFRRDAHKSEVAHRFKDLGEENFKALVLVAFSQYLQQCPFEDHVKLVNEVTEFAKTCVADESAENCDKSLHTLFGDKLCTVATLRETYGDMADCCAKQEPERNECFLQHKDDKPDLPPLVRPEVDVMCTAFQEHEDTFLKKYLYEVARRHPYFYAPELLFFAQKYKAAFAECCQAADKGACLLPKLDELRDQGKASSARQRLKCASLQKFGERAFKAWSVSRLSQKFPKADFAEVTKVVTDLTKVHTECCHGDLLECADDRAELAKYMCENQDSLSSKLKECCEKPLLEKSHCLAHVENDEMPADLPALAADFVESKDVCKNYAEAKDVFLGMFLYEYSRRHPDYSVTLLLRLAKAYEATLEKCCATADPHGCYAKVFDEFQPLVEEPQNLVKQNCELFEQLGEYKFQNALLVRYTRKVPQVSTPTLVEVSRNLGKVGTKCCKQPEAKKMPCAEDYLSVVLNQLCVLHEKTPVSDRVTKCCTESLVNRRPCFSALEVDETYAPKAFNAETFTFHADMCTLSEKEKQVKKQTALAELVKHKPKATKEQLKTVMDDFAAFVEKCCKVDDKEACFAEEGPKLVAASQAALA
>A0A223M0N8|unreviewed|Vitamin_D-binding_protein|taxID:58060
VCKELSNLGKDDFTSLSMVLYSRKFPSGTFEQVSHLVKEVVSLTEACCAEEADPDCYDNRTSVLSAKSCESDAPFPVHPGTPECCTQEGLERKLCMASLKHRPQEFPTYVEPTNDEICEAFRKDPKGFANQFMYEYSINYGQAPLPLLVGYTKSYLSMVGSCCTSSSPTVCFLKERLQIKHLSLLTIMSNRICSQYAAYGKEKSRLSQVIKLAQKVPTADLEDVLPLAEDITAILSKCCESTAEDCMAKELPEHTVKICDNLSMKNSKFNDCCQEKTPMDIFMCTYFTPAAQPPELPEAELPTNKDVCSNGNTKAMDKYTFELSRRTHIPEVFLSKILVPTLKSLADCCDSEDSTACFNAKVPQLKKELSSFIDKGQELCADYSENTFTEYKKKLAERLKAKLPDATATELEELVNKRSDFASKCCSLNSPPLYCDS
>A0A8C0L4L7|unreviewed|Extracellular_matrix_protein_1|taxID:286419
MGTMSGAALVLACLAVTSVASAGGSKAPGKREMGPEPLAYHIQEVGYAAPPSPPRTQALSLDHPATPQHDFHSVGQSEVQPLPSLEAVRAPEEELPPRQLPVEKKVDPPLPQEAIPQEELPRPQVPVEQEEIDPPFPLQEEMTFPSKQREEKPAPPMDWSSPEPESWNPAQHCQQGRPRGGWGHRLDGFPPGQPSPDNVDQICLPNRQRVVYGPWNLPQSGFSHLTRQGETLNLLETRYSRCCRCHSHTNRLDCAKLVWEDAMTRFCEAEFSVKTRPHRCCKQQGEARFSCFQEEAPRPHYQLRACPSHQPGISSGPELPFPPGVPTLDNIKNICHLRRFRSVPRNLPATDPIQRQLQTLIQLEGEFQRCCRQGNNHTCTWKAWEEALDGYCDREQAIKTHHHSCCHHPPSPARDECFARQAPYPNYDRDILTLDFSQVTPNLMQHLCGNGRLLTKHKQIPGLIRNMTAHCCDLPFPEQACCAEEEKSAFIADLCGSRRNFWRDSALCCNLNPGDEQTNCFNTYYLRNVALVAGDNGDAKGQGEKGQLGEEISAPPLSPKKNESPQSLGGSDWGNPTLLEHSLQ
>A0A6J0YIK3|unreviewed|Vitamin_D-binding_protein|taxID:9880
MKRILVFLLAVAFVHALERGRDYEKDKVCKELASLGKDDFTSLSMVLYSRKFPSGTFEQISHLVNEVVSLTVTCCAEGADPDCYDNRTSALSDKSCESNSPFPVHPGTPECCTHQGLEKKLCMATLKHQPQEFPTYVEPTNDEICEAFRKDPKGFADQFMYEYSINYGQAPLTLLVSYTKSYLSMVGSCCTSPNPTVCFLKERLQLKHLSLLTVMSNRICSQYAAYGKEKSRVSHLIKFAQKVPTAHLEDVLPLAEDITTILSKCCESTSEDCMAKELPEYTVKLCDNLSTKNSKFKDCCQEKTPMDIFMCTYFMPASPNPELPDVKLPMNKDVCDKGNTKVLDQYIFELSRKTQIPEVFLSKILEPTLKSLDECCHSESSTACLNEKGPQLTRELSSFIQKGQELCADYSENTFTEYKKKLAERLTGKFPDATETDRQELVAKLSDFASKCCSINSPPLYCNSEIDAEINTLQS
>A0A8D2D667|unreviewed|Albumin_domain-containing_protein|taxID:55149
MTWVTFISLLFLFNSAYSRGVFRRDAGKNSVFPLFNFCFAIARLSRKFPQAEFTEITKMATDLTKIFKEFCKGDLLEGVHDRMTLSNYICDNQDTISKKLGPCCAKPELEKYHCIVELEDDKPDNLPSLAADYAEDKDVCKNYAEAKDIFLGTFLYEYSRRHPEYSSLLLLRIVKAYEARLEKCCAEADPPACYGNVFEAFQPLVTEPQNLVKQNCDLYEQLGEYKFQNALVIRYTQKTPQVSTPTLVEASRNLGKVATKCCKLPETHRMPCIEDHLSAVLNTLCVMHEKNPVSERVTKCCSESFVNKRACFSALQVDDTYTPKEFNAETFTFHADICTLPETEQQIKKQIALAELVKHKPTATTDQLKAVMGDFGAFLEKCCKAEDKEACFSEEGPKLVAASQAALA
>A0A8D1GB93|unreviewed|Albumin_domain-containing_protein|taxID:9823
MSPRRKLQRTHPQVAQLQRCNTRWHSEFKQNFFSLLFSPDKSEIAHRFKDLGEQYFKGLVLIAFSQHLQQCPYEEHVKLVREVTEFAKTCVADESAENCDKSIHTLFGDKLCAIPSLREHYGDLADCCEKEEPERNECFLQHKNDNPDIPKLKPDPVALCADFQEDEQKFWGKYLYEIARRHPYFYAPELLYYAIIYKDVFSECCQAADKAACLLPKIEHLREKVLTSAAKQRLKCASIQKFGERAFKAWSLARLSQRFPKADFTEISKIVTDLAKVHKECCHGDLLECADDRADLAKYICENQDTISTKLKECCDKPLLEKSHCIAEAKRDELPADLNPLEHDFVEDKEVCKNYKEAKDVFLGTFLYEYSRRHPDYSVSLLLRIAKIYEATLEDCCAKEDPPACYATVFDKFQPLVDEPKNLIKQNCELFEKLGEYGFQNALIVRYTKKVPQVSTPTLVEVARKLGLVGSRCCKRPEEERLSCAEDYLSLVLNRLCVLHEKTPVSEKVTKCCTESLVNRRPCFSALTPDETYKPKEFVEGTFTFHADLCTLPEDEKQIKKQTALVELLKHKPHATEEQLRTVLGNFAAFVQKCCAAPDHEACFAVEGPKFVIEIRGILA
>A0A2Y9I2U0|unreviewed|Albumin_domain-containing_protein|taxID:29088
MIFNILPPTIANNKIATMKWVVSISLIFLLNFSESRTMHRNAYGIASILDSSQCPTEMNLVDLATIFFAQFVQEATYKEVSKMVKDTLTVIEKSTGSVHPVECLENQLSIFLEEICHEKEISEKYGLSDCCSQSEEERHNCLLAHKKAAPASIPPFQVPEPVTSCKAYEENRDMFMNRYIYEIARRHPFLYAPTILSLAAHYSKIIPHCCKAENAVECFQTKTALIIKELRDSSLLNQHICAVMKNFGPRTFRAITVTKLSQKFSKANFTEIQKLVLDVAHIHEECCRGNVLECLQDGEKIMSYICSQQDILSSKIAECCKLPILELGQCIIHAENDDKPEGLSPNLNRFLGERDFNQFSSREKDLFMARFTYEYSRRHTKLAVPVVLRVSKGYQELLEKCSQSENRLECQDKGEEELEKYIQESQALAKRSCGLFQKLGEYYLQNAFLVAYTKKAPQLTPPELMAFTRKMATAAATCCQLSEDKQLACGEGAADLIIGQLCIRHEETPVNPGVGQCCTSSYANRRPCFSSLVVDETYTPSPFSSDKFIFHKDLCQAQGVALQRMKQQFLINLVKQKPQITEEQLEAVIADFSGLLEKCCQGQQQEACFEEEGPKLIAKTRAALGV
>A0A8B7TQ52|unreviewed|Albumin_domain-containing_protein|taxID:51338
MKAIKLLSFLVFFSYIKCQTLQTSLLHAVMQNIKSQNYLKENLRDITSIMVAQFLQKSTYEEVQTIVTELLDTVEQCKSLKSPESPLECAHQLMTTFLEYICSNQGMVEKHMFTDCCTTNNTERLECFLSYKKDDMDYREIFQIPKPEQICEMDKENQMSMKAWYGYEISRRHPFLYGPTILTMSACYETAVQTCCQEENKTECLQIKLDPIRKYIKEISLRHHHLCDIGIKFNHNVAKAVELVLLTKKQPKANFSEIAKLTTDIKNLHKICCEGNAVACTLGRSQLMNYTCSKQVTLSSKTTQCCEQPEPFRGECIINLENDDKPNLSPLPLRRFTEDQSVCKQFTGKQDSFLEEFLYEYSRRHSELAVPVILRVDTIYRNLLGKCCTLENPWECYSRGNEMFQRVVRESRDRVKNHCGLHEKLGASNFHDRLIVLYTKKAPQLSVQELVVFTKKMADAATKCCPLREEQQFICVEDSAKLILGALCRRHEAEPINAGVGHCCDHSYAFRKPCFDDLQVDGAYLSPSLSCDQVINLKEDLCKAQEEELQIAKQKLLSSLVKQNPYATEMQFQSIIVDFLHLIGMCCHAEKSEKCLQEEFLRIRNPGEAVLDFLAQGFSQSFGQELDRGLVAWFKW
>A0A2K6CGI5|unreviewed|Vitamin_D-binding_protein|taxID:9545
MKRVLVLLLAVAFGHALERGRDYEKNKVCKEFTHLGKEDFTSLSLVLYSRKFPSGTFEQVSQLVKEVVSLTEACCAEGADPDCYDTRTSALSAKSCESNSPFPVHPGTAECCTTEGLERKLCMAALKHQPQEFPTYVEPTNDEICEAFRKDPKEFADKFMWEYSTNYGQAPLSLLVSYTKNYLSMVGSCCTSESPTVCFLKERLQLKYLSLLTTLSNRVCSQYAAYGEKKSRLSNLIKLAQKVPTADLEHVLPLAEDVTNILSKCCESASEDCMAKELPEHTVKLCDNLSKKNSKFEECCQEKTAMDIFVCTYFMPAAQPPELPEVELPTNKDVCDQGNTKVMDKYTFELSRRTHLPEVFLVKVLEPTLKSLGECCDVEDSTTCFNTKGPLLKQELSSFIDKGQKLCAGYSENTFTEYKKKLAEQLRAKLPDATPTELAELVNKRAKFASNCCFTNSPPLYCDSEIDAELKNIL
>A0A8D1A6T1|unreviewed|Albumin_domain-containing_protein|taxID:9823
MKWVTFISLLFLFSSAYSRGVFRRDTYKSEIAHRFKDLGEQYFKGLVLIAFSQHLQQCPYEEHVKLVREVTEFAKTCVADESAENCDKSIHTLFGDKLCAIPSLREHYGDLADCCEKEEPERNECFLQHKNDNPDIPKLKPDPVALCADFQEDEQKFWGKYLYEIARRHPYFYAPELLYYAIIYKDVFSECCQAADKAACLLPKIEHLREKVLTSAAKQRLKCASIQKFGERAFKAWSLARLSQRFPKADFTEISKIVTDLAKVHKECCHGDLLECADDRADLAKYICENQDTISTKLKECCDKPLLEKSHCIAEAKRDELPADLNPLEHDFVEDKEVCKNYKEAKDVFLGTFLYEYSRRHPDYSVSLLLRIAKIYEATLEDCCAKEDPPACYATVFDKFQPLVDEPKNLIKQNCELFEKLGEYGFQNALIVRYTKKVPQVSTPTLVEVARKLGLVGSRCCKRPEEERLSCAEDYLSLVLNRLCVLHEKTPVSEKVTKCCTESLVNRRPCFSALTPDETYKPKEFVEGTFTFHADLCTLPEDEKQIKKQTALVELLKHKPHATEEQLRTVLGNFAAFVQKCCAAPDHEACFAVEGPKFVIEIRGILA
>A0A8C0QB73|unreviewed|Albumin_domain-containing_protein|taxID:9615
MPEVLEMPEVPEMPEVPEMPEMLEVPEVPEALEMPEVPEMPEVPEMLEVPEVPEMLEMLEVPEVPEMLEVPEVPEMLEMLEVPEVPEMLEVPEVPEALEMPEVPEMPEMLEVPEIPEVLEVPEMPEMLEVPEVPEMPEVLEVPEVPEMPEMLEVPEVPEMLEMLEVPEVPEMLVGQNDRLLFFWETRYLYEIARRHPYFYAPELLYYAQQYKGVFAECCQAADKAACLGPKIEALREKVLLSSAKERFKCASLQKFGDRAFKAWSVARLSQRFPKADFAEISKVVTDLTKVHKECCHGDLLECADDRADLAKYMCENQDSISTKLKECCDKPVLEKSQCLAEVERDELPGDLPSLAADFVEDKEVCKNYQEAKDVFLGTFLYEYSRRHPEYSVSLLLRLAKEYEATLEKCCATDDPPTCYAKVLDEFKPLVDEPQNLVKTNCELFEKLGEYGFQNALLVRYTKKAPQVSTPTLVEVSRKLGKVGTKCCKKPESERMSCADDFLSVVLNRLCVLHEKTPVSERVTKCCSESLVNRRPCFSGLEVDETYVPKEFNAETFTFHADLCTLPEAEKQVKKQTALVELLKHKPKATDEQLKTVMGDFGAFVEKCCAAENKEGCFSEEGPKLVAAAQAALV
>Q16610|reviewed|Extracellular_matrix_protein_1|taxID:9606
MGTTARAALVLTYLAVASAASEGGFTATGQRQLRPEHFQEVGYAAPPSPPLSRSLPMDHPDSSQHGPPFEGQSQVQPPPSQEATPLQQEKLLPAQLPAEKEVGPPLPQEAVPLQKELPSLQHPNEQKEGTPAPFGDQSHPEPESWNAAQHCQQDRSQGGWGHRLDGFPPGRPSPDNLNQICLPNRQHVVYGPWNLPQSSYSHLTRQGETLNFLEIGYSRCCHCRSHTNRLECAKLVWEEAMSRFCEAEFSVKTRPHWCCTRQGEARFSCFQEEAPQPHYQLRACPSHQPDISSGLELPFPPGVPTLDNIKNICHLRRFRSVPRNLPATDPLQRELLALIQLEREFQRCCRQGNNHTCTWKAWEDTLDKYCDREYAVKTHHHLCCRHPPSPTRDECFARRAPYPNYDRDILTIDIGRVTPNLMGHLCGNQRVLTKHKHIPGLIHNMTARCCDLPFPEQACCAEEEKLTFINDLCGPRRNIWRDPALCCYLSPGDEQVNCFNINYLRNVALVSGDTENAKGQGEQGSTGGTNISSTSEPKEE
>A0A8C0NVT8|unreviewed|Albumin_domain-containing_protein|taxID:9615
MKQLKLTGFVIFLFFVPESLTLPTQPQDLDDVIFTQKFIEENVGYITIIVFAQYVQEASFEEVEMLVKAMTEYRDKCLVDMTLPVCSKLANDVLLENICALEGLPQKHNFSHCCSKVDLERKLCFFHNKKADAGFLPPLPTLDPEEKCQTYKSNRESFLNNYIYEVSRRNPFVFAPTLLTVAARFEEMTKTCCEEQDKANCFRTKAELVIQYLKASSSFQKNVCGALMKFGLQVLESINVAILSQKFPKIEFKELTSLLEDVSSKYNGCCEGDAVQCIRDRSKVMNHICSKQDSISSKIRECCEKKMPERGECIISSNKDDRPKDLGLREAKFTESENVCEERDANQTIFMAEFLYEHARRHPELSTPELLRIAGVYEELLKECCHTENPPDCYRRAEYKFNETTEKSLKIVQRECEHFQNLGKDDLKYYYIVKLTKIAPQLSTEELTFLGKEMVAALTTCCTLSEEFACVDNLVDLVLGELCGINENRNINPNVDHCCKTNFAFRRPCFEGLEADKTYVPPSTSQDLFTFHTDLCQAHNEELQRKKDRFLVNLVKRKPELTEEELRSLLADFSNVVVTCCKAEGPEACFNEEGPKVVAKSQAA
>A0A6P6DS88|unreviewed|Vitamin_D-binding_protein|taxID:10160
MKTVCVLLLAVALSNALERGRDYEKDKVCKELAHLGKDDFRTLSLVLYSRKFSRGTFEQISQLVHEVVTLTEECCAEGAEPDCYDTRTSALSTRSCESNSPFPVHEGTPECCAKEGLERKLCMAALSHQQTEFPNYVEPTNDEICEAFRKDPRRFAEQFLYEYSSNYGQVPLALLLGYTKNYLSMVGSCCTSPSPTLCFLKERLQIRHLSLLTTMSNRVCSQYAVYGKEKSRISHLIKLSQKVPTADLEDVLPLARDITTILSKCCESTSEDCIAKELPEYTVTVCDKLSKRNSKLEECCQEETPLSIFTCIYFMPAAPVPELPSIEMPTNTEVCGQKNTKALDQYTFELSRRTPIPEIFLSKILEPNLKSLNECCDADDSSTCFTDKVSELKKELSSFIKKGQELCADYSENTFTTYKKKLVERLRTKRPEATSTELADLMTEHSDFASKCCSINSPPRYCATQIDAEMRNSLQ
>A0A8B7T2L7|unreviewed|Vitamin_D-binding_protein|taxID:186990
MKKVLIFLLAVAFVHALERGRDYEKDKVCKEIANLGKDDFTSLSMVLYSRKFPSGTFEQISHLVKEVVSLTEACCAEGADPDCYDNRTSALSARSCESDSPFPVHPGTSECCTKEGLEKKLCMAALKHQPQEFPTYVEPTNDEICEAFRKDPKEFADQFMYEYSINYGQAPLPLLVSYTKSYLSMVGSCCTSQSPITCFFKERLQIKHLSLLTMMSNRLCSQYAAYGKEKSRLSHLIKLAQKAPTANLEDVLPLAEDVTTILSKCCESTSEDCMAKELPEHTVKICDNLSTKNPKFKDCCQEKTPMDIFMCTYFTPAAQPLKLPEVELPTSKDVCGKGNTEAIDRYTFELSRRAHVPEVFLSKILEPTLRSLQECCDSEDSTACFKAKVPQLKMELSSLIDKGQELCADYSENTFTEYKKKLAERLRTKLPDAMDTELEELVGKRSDFASKCCSINSPPLYCDSEIDAEMKSTLQS
>A0A8C6E4Z2|unreviewed|Albumin_domain-containing_protein|taxID:68415
MKWVSFISLLLLFSSAYSRGVFRRDTHKSEIAHRFKDLGEDHFQGLAVARLSQRFPKADFTEITKIVTDVTKVHKECCHGDLLECADDRADLVKYICDNQDAISSKLKECCDKPLLEKSHCIAEIEKDAVPENLPPLTADFAEDKEVCKNYQEAKDAFLGTFLYEYARRHPEYSVSLLLRLAKGYETTLEDCCAKDDPPACYATVFDKLKHLVDEPQNLVKQNCELFEKTGEYGFQNVLIVRYTRKVPQVSTPTLVEVSRKLGKVGSKCCKKPESERLPCAEDYLGLILNRLCVLHEKTPVSEKVTKCCTESLVNRRPCFSALTPDETYVPKPFDEKLFTFHADICTLSDTEKQIKKQTALVELLKHKPKATEEQLKAVMGNFVAFVDKCCAADDKEACFAVEGPKLVASTQAALAT
>A0A3Q0DSV4|unreviewed|Albumin_domain-containing_protein|taxID:1868482
MSSPAFGVIGILDFGHSNSSAHSRGLFRRDAHKSEIAHRYKDLGETDFKYLVLITFSQYLQKCPFQEHVKLMNEVIEFAKTCVADESAENCDKSLHTLFGDKLCTVASLREVYGEMADCCAKQEPERNECFLEHKDDNPNLPSLIRPEADVMCTAFQENADMFLGNYLYEVARRHPYFYAPELLYYGQKYKAVFTECCQAADKAACLFPKLDALKEKGMASSANQRFKCASLQKFGERAFKAWAVARMSQKFPKADFAEVTKLVTDFTKVHKECCHGDLLECADDRADLAKYMCENQDSVSSKLKECCDKPLLEKSHCLSEVENDDMPANLPALTTDFVEDKEVCKNYAEAKDVFLGTFLYEYARRQPDYSVSLLLRLAKTYEATLEKCCATADPPTCYAKVFDEMQPLVNEPKNLVKQNCELFEQLGEYNFQNALLVRYTKKVPQVSTPTLVEVSRNLGRVGTKCCKLSETQRMSCAEDYLAVVLNRLCVMHEKTPVSDRVTKCCTESLVNRRPCFSALQVDETYVPKEFNAETFTFHADMCTLPDKEKQLKKQSALVELVKHKPKATEEQLKDVMGDFTVFVDKCCKAENKEACFAEEGPKLVAKSQAALA
>A0A8C6AFB3|unreviewed|Albumin_domain-containing_protein|taxID:9994
MKWVTFISLLFLFSSAYSRGVFRREADESEIIKRYKEFGEQEFKGLVLVTFSQYLQKTEYDDLAKFTTQVTDLAKACVADNTGADCNKPLDTIFGDKTCSIATLRDTYGDMADCCDKQDLERFQCLVKHKEDMPNIPALDLKHPDALCTSFEENDLKALGHFLYEAARRNPYLGGAGLIYLAEKYKSYLTECCQAADKGECLTPKIENLKKKIKFYSAKDRLKCSIFEKFGERAFKAWLVARLSRQYTHAEFTEITKMATDITKINKESCDGDLLEDVHDRVTLSNYICDNQDTISKKVGECCAKPPLEKSHCLAELEDDKPTDLPALTADYAEDKDVCKNYAEAKDIFLGTFLYEYSRRHPEYGSLLLLRIAKAYEAKLEKCCAEADPPACYGNVFEEFEPLVTEPQNIVKQNCDLYEQLGEYKFQNALLIRYTQKAPQVSTPTLVEASRNLGRVGTKCCKLSESHRLPCVEDYLTAILNTVCVMHEKNPVSERITKCCSESFVNKRACFSALSVDDTYVPKEFHADTFTFHADICTLPETEQQIKKQTALAELVKHKPTATMDQLKTVMGDFVAFLEKCCKADDKEACFSEEGPKFVAATQAALA
>F6YY93|unreviewed|Albumin_domain-containing_protein|taxID:9796
MTGFASVFNTHTVSCFSTSIMVAQFLQKSTYEEVQTVVKELVDLTEKCKSLQPRDSYFLLQMTTFLENICKNQGMADKHMFSDCCNVNNTERQKCFLLYKKDDAGYSDMFQIPNPEQICEMDKENRMPVKERYIYEISRKHPFLYGPTILTTSACYETAIQSCCREENKTQCLQMKLEPIRKYIRKISLRHHHLCEIRTKFNHKVAKAVELVLLTKKQPKANFSEIAKLTVDTNNLHQTCCGGNAVACVLGRLVNYTCSKQALLSSKITSCCELPMPFRGECIINSENDGKPDLSPLPLSRFTEDQFVCKQFTDKQDDFLEEFLYEYSRRHPELAVPVILRVDTVYQNLLGKCCKLENPLELVHESHEHVKNHCDLRQKLGDSNFHDSLIVLYTKKAPQLSAQELVMFTKNMAAAATKCCPLSDEQQFICMEDSLILGALCRRHEAKPINAGVGHCCDDSSAFRKPCFDDLQIDETYISPPLSCGQVISLKEDLCKAQEEEFQTEKQNNLVKQKLHATQMQFQSIIVDFTQLVEMCCQAEKNEKCFQEEVYPKERAHLGGLQQ
>A0A5E4D9X4|unreviewed|Albumin_domain-containing_protein|taxID:9995
MHEKNPVSERITKCCSESFANKLSCFSALSVDDTYVPKELHADTFTFHADICTLPETEQQIKKQSALAELVKHKPTATMDQLKTVMGDFVAFLEKCCKADDKEACFSEEGPKLVAASQAALA
>A0A8D2H381|unreviewed|Albumin_domain-containing_protein|taxID:9999
MLKFYCATVFFCFRVLVTLSQYLQKTEYDDLAKFTTEVTDLAKACAADNTGADCNKPLDTIFGEKTCSIANLRDTYGDMADCCAKQDLERFQCLVKHKEDMPNIPALDLKHPDALCTSFEENDKKALGHFVYEVARRNPYLCAQKIIDLAGKYKGFVTECCQAADKAECLTPKIENLRKTIMLSSAKDRLKCSVIEKYGERGFKAWLVSRLSQKFPKAEFTEITKMATDLTNINKESCSGDLLEAIHDRITLSNYACDNQDTISKKVGECCTKPLLERYHCIIDMEEDDKPADLPALTTNYAEAKDVCKNYAEAKDIFLGMFLYEYSRRHPEYGSLLMLRIAKAYEAKLEKCCAEADPPACYGKVFEEFEPLVTEPQNVVKQNCDLYEQLGEYKFQNALLIRYTQKAPQVSTPTLVEASRNLGRVGTKCCKLPESHRMPCVEDYLTAILNTVCVMHDKNPVSERITKCCSESFVNKRACFSALSVDDTYVPKEFHADTFTFHADICTLPETEQQIKKQTALAELVKHKPTATNDQLKTVMGDFVAFLDKCCKADDKEACFSEEGPKFVAATQAALA
>A0A8C9PPF9|unreviewed|Albumin_domain-containing_protein|taxID:99837
MKWVTCISLLFLFSSAYSRGVFRREAGKSEIIDRFKEVGEQHFKALVLITFSEYLQKTSYDDLAKFTTEVTDLAKACAADASGADCNKPLDTIFGEKTCSIANLRDTYGDMADCCAKQDAERFHCLVKHKEEMPNLPALDLKHPDALCTSFEESDQKALGHFLYEAARRQPYLGGSGLIYLAEKYKSYLTECCQAADKGECLTPKVLPPKEPLFSAKDRLKCSILEKFGERAFKAWLVARLSRQYTHAEFTEITKMATDITKMNKESCDGDLLEDVHDRVTLSNYICDNQDTISKKVGECCAKPPLEKNHCLIEVEDDKPADLPALTVDYAEDKDVCKNYAEAKDIFLGTFLYEYSRRHPEYGSLLLLRIAKVYEAKLEKCCAEADPPACYGKVVGEFEPLVTEPQNVVKQNCDLYEQLGEYKFQNALLIRYTQKAPQVSTPTLVEASRNLGRVGTKCCKLPESHRMPCVEDYLTAILNTVCVMHEKNPVSERITKCCSESFVNKRACFSALSVDDTYVPKEFHADTFTFHADICTLPETKQQIKKQTALAELVKHKPTATMDQLKTVMGDFVAFLDKCCKADDKEACFSEEVFNCADIL
>A0A383ZSE2|unreviewed|Extracellular_matrix_protein_1|taxID:310752
MGTTSRAALVLACLAVASVASKEDIKASGPRELGPVHLTHPLQEVGYAAPPSPPLTRALPMDHPDTSQHSPHFEGQSEVQPSPSQKAIPVQEELPPPRLPVEKKGDPPLPQEAVPLQEELFPPQVPIEQKEEKLARFMDHSPPEPESWNPAQHCQQGRYQGGWGHRLDGFPPGRPSPDNLNQICLPNRQHVVYGTWNLPQIGFSHLVRQGETLNLLETGYSRCCRYHSYTNRLDCAKVMWEDAMTRFCEAEFSVKTRAHWCCKRRGEARFSCFQDEAPRPHYQLKACPSHQPGISSGPELPFPPGLPTLDNIKNICHLRRFRSVPRNLPATDPIQRQLQALTRLEGEFQHCCQQGNNHTCTWKAWEDTLDSYCDQEKATNTHHYSCCHYPPSPARDECFARQAPYPNYDRDILTLDLSRITPNFMSHLCGNQRVLTKHKQIPGLIQNVTARCCDLPFPEQACCAEEEKAAFIDDLCGPRRNFWQDSAFCCKLSPGDEQINCFNTNYLRNVALVAGDIRDAKDQGEQGPTWGTNISPTPEPKEE
>A0A8D1P2I9|unreviewed|Extracellular_matrix_protein_1|taxID:9823
MGTTSRAALVLAYLAVASVVPEGVSKAPGQRELGAEHLLQEAGYAAPPSPPLSHTLPRDPPDTSQQSPHFEGQSEVQPSSSQEAIPFQQEELTPAQLPAEKKGDPPLLQETVPLQKEQSPPKLPTEQKENPSFLHQEEMTFQSKHRENSHSEEKPSSFMEHRPPEPGSWNAAQHCQPGRPRGGWGHRLDGFPPGRPSLDNMDQICLPNRQHVVYGPWNLPQTGFSHLSRQGEALNLLETGYSRCCRCHNYIHRLDCAKLVWEDAMTRFCEAEFSVKTRPHGCCKRQGEARFSCFQEEAPRPHYQLRACPSHQPGISSGPELPFPPGPPTLDNIKNICHLRRFRSVPRNLPATDPIQRQLHALTQLEGEFQRCCQQGNNHTCTWKAWEDALDGYCNQEQATKTHRHLCCHHPPSPARDECFARQAPYPNYDRDILALDLSRVTPNLMSHLCGNRRVLTKHKQIPGLIQNMTVRCCDVPFPEQACCAEEEKAAFIDNLCGPRRKFWRDSAHCCKLSPGDEQVNCFNVNYLRNVAVVAGDTRDAKGQGEQGPTQGTNISPTLEPKEE
>A0A2K6MJ29|unreviewed|Albumin_domain-containing_protein|taxID:61621
MKWVTFISLLFLFSSAYSRGVFRRDARKKSIFLLVLVAFSQYLQQCPFEEHVKLVNEVTEFAKTCVADESAENCDKSLHTLFGDKLCTVATLRETYGEMADCCAKQEPERNECFLQHKDDNPNLPPLVRPEADVIDCFSFSKFRYLYEVARRHPYFYAPELLFFAARYKAALTECCQAADKAACLFPKLDELREEGKASSAKQRLKCASLQKFGDRAFKAWAVARLSQRFPKAEFAEVSKLVTDLTKVHKECCHGDLLECADDRANLAKYLCENQDSVSSKLKECLENDEMPADLPSLAADFVESKDVCKNYAEAKDVFLGMFLYEYSRRHPDYSVVLLLRLAKAYEATLEKCCATADPHECYAKVLDEFQPLVEEPQNLVKQNCELFEQLGEYKFQNALLVRYTQKVPQVSTPTLVEVARNLGKVGSKCCKLPEAKRMPCAEDYLSVVLNRLCVLHEKTPVSEKVTKCCTESLVNRRPCFSALELDEAYVPKAFNAETFTFHADMCTLSEKEKQVKKQTALVELVKHKPKATKEQLKAVMEDFAAFVEKCCKADDKEACFAEEGPKFVAASQAALA
>A0A2U3V5M2|unreviewed|Albumin_domain-containing_protein|taxID:9739
MKWVTFISLIFLFSSAYSRGVFRRDTHKSEIAHRFNDLGEENFKGLVLIAFSQYLQQSPFDEHVKLVNEITDFAKTCVADESAANCDKSLHTLFGDKLCAVASLRETYGEMADCCGKQDPERNECLLKHKDDNPDLPKLKPDPETFCTEFKENEQKFWGKYLYEIARRHPYFYAPELLYFAHQYKGVFGECCQAADKGACLIPKIETLREEVLASSARQRLKCTSIQKFGERALKAWSVARLSQKFPKADFAEVSKIVTDLTKVHKECCHGDLLECADDRADLAKYICENQATISSKLQKCCHKPLLEKSHCISEVEKDELPENLSLLAADFAEDKEVCKNYNEAKDVFLGTFLYDYARRHPEYSVSLLLRIAKGYEATLEDCCAKDDPPACYATVFEKLRPLVEEPKNLIKQNCELFEKLGEYQFQNALIVRYTKKVPQVSTPTLVEVSRNLGRVGSKCCKNPESERMSCAEDYLSLVLNRLCVLHEKTPVSERVTKCCTESLVNRRPCFSALTVDETYEPKAFDEKTFTFHADLCTLPENEKQIKKQIALVELVKHKPKVTEEQLKTVMGDFAAFVDKCCAADDKEACFALEGPKLVVKTREAIA
>A0A340Y7B1|unreviewed|Albumin_domain-containing_protein|taxID:118797
MKWEVSIFLIFLLNFTQSRTMQKNAYGIASILDSSPCSAEMNLVDLATIFFAQFVQEATYKEVSQMVKDVLTVIEKSTGSEQPAGCLENQVSAFLEEICHEKEIPEKYGLSDCCSQSGEERHDCFLAHKKAVPASIPPFQVPEPVTSCKAYEEDRELFMNRYVYEIARRHPFLYAPTILSLAAQYDKIIPPCCKAENAVECFQTKAASITKELRESSLLNQHICAVMRKFGPRTFRAITVTKLSQKFPKANFTEIQKLVVDVAHVHEECCRGNVLECLQDGEKIMSYICSQQDILSSKIAECCKLPTTLELGHCIIHAENDDKPEGLSPTLNRFLGETDFNQLSSREKDLYMARFTYEYSRRHTKLAVPIILRVAKGYQELLEKCSQSESPPECQDKGEEELEKYIQESQALAKRSCGLFQKLGEYYLQNAFLVAYTKKAPQLTPAELMTLTRKMATAGATCCHLSEDKQLACGEGVADLIIGLLCIRHEETPVNPGVGQCCTSSYANRRPCFSSLVVDETYVSPPFSDDKFIFHKDLCQAQGVALQTMKQQFLINLVKQKPQITEEQLEAVIADFSGLLGKCCQGQGQEVCFEEEGPGLISKTRAALGV
>A0A7J7ZCF7|unreviewed|Vitamin_D-binding_protein|taxID:59479
MKKVPFLLLAVAFVHALERGRDYEKDKVCKELTSLGKDDFTSLSMVLYSRKFPSGTFEQISHLVKEVVSLTEACCADGADPDCYDDRTSALSARSCESDSPFPEHPGTSECCTKEGLEKKLCMAALKHQPQEFPTYIEPSNDEICEAFRKDPKGFADEFMYEYSINYGQAPLSLLVSYTKSYLSMVGSCCTSQNPTICFLKERLQIKHLSLLTTMSNRICSQYVAYGKEKSRLSHLIKLSQKAPSANLEDVLPLAEDVTAILSKCCESPSEDCMAKELPEHTVKICDNLSTKNTKFKDCCQEKTPMDIFMCAYFTPAAQPLELPEVELPTSKHVCGKENTEAMDKSLN
>A0A6P5KI37|unreviewed|Albumin_domain-containing_protein|taxID:38626
MKWEPSILLLVLVGLAESKILHASDSGIASTPNSPQCTTEGNLIDIATIFFAQFIPEATYQEIGKLVKDFLADFKKLVAEKPKDCLEKQLPAFLEEICHDKDISEKHGLAGCCSKAGSDRLECLLAHKRRGNAASIPEFQIPEPIQSCKAHQENPVTFMNRYIYEISRRHPFLYAPTILSLASRYDKIIANCCQVENVVECFHNKAAPVTKELRESSSVSQHICGVLRKFGERTFKAIMLTKLSQKFPKANFTVIQNLVLDGAHAHMECCNGNGPECVQDMNEIMSYICSQKDSLSSKIQECCTLPLRDQGICIVNAENDERPEGLSPDLRRFLGERKFHLYSSEEKDLFLARFVYEYSRRHQELAVPVILRVAKGYQEALEKCSKTENPLECQDKEEEELNKHVQDSQALAKRSCGLFQKLGEYHLQNVFLVAYTKKAPQLSPQELIGYTKKMAATASLCCQLSEDKQLACGEGAADLIIGQLCARHEVQPINDGVGHCCDSSYAHRRPCFSNLVKDEKYVPPPFSHEQFKFCEDLCHTKGEELQKKKQEFLINLVKQKPHITEEQLKAVTADFTGLLEKCCKGKPETCFAEEGPKLIAKTQETLGA
>A0A480DJQ4|unreviewed|Albumin_domain-containing_protein|taxID:9823
MKWVVSIFLIVLLNFTESRTMHENAYGIASILDSSQCSAEMNLVDLATIFFAQFVQEATYKEVNQMVKDVLTVIEKSTGSEQPAGCLENQVSVFLEEICHEEEIPEKYGLSHCCSQSGEERHNCFLARKKAAPASIPPFQVPEPVTSCKAYEENRELFMTRYIYEIARRHPFLYAPTILSLAAQYDKIIPPCCKAENAVECFQTKAASITKELRESSLLNQHMCTVMRQFGARTFRAITVTKLSQKFPKANFTEIQKLVLDVAHIHEECCRGNVLECLQDAERVVSYVCSQQDTLSSKIAECCKLPTTLELGQCIIHAENDDKPEGLSPNLNRFLGERDFNQLSSREKDLSMARFTYEYSRRHPKLAVPVILRVAKGYQELLEKCSQSENPLECQDKGEEELEKYIQESQALAKRSCGLFQKLGEYYLQNAFLVAYTKKAPQLTPPELMALTRKMATTGAACCHLSEDRQLACGEGAADLIIGQLCIRHEEMPINPGVGQCCTSSYANRRPCFSSLVLDETYVPPPFSDDKFIFHKDLCQAQGVALQTMKQQFLINLVKQKPQITEEQLEAVIADFSGLLEKCCQGQEQEVCFAEEGPALISKTRASLGV
>A0A1U7Q8X3|unreviewed|Albumin_domain-containing_protein|taxID:10036
MGIIKTLSLIVFFSYVKCEPLQTSLLHAARQHSTRRDYMEENLRDAASIMVAQFLQDAAYEEVQTVAEELLDLAENCKVLRSHELPAECVHQLMATFLTHICNNQGLVGSDVSTNCCKMENTTRLKCFLSYKKDHEDDIDTPLIPGPELTCEMDAGSHMLLKARYRYEISRRHPFLYGPTILTMSACYETAVRLCCQEENKTDKTECLQAKLEPIRKYIREISARHHHLCEIGIKFNDNIARAVELILLTKKQPKANFSEIAKLTTDIKNLHETCCEGNTMACVLGRHQLMNYTCSNQAILSSKFAQCCEQPEPFRGECIINSGSDDKPNLSPLSLRRFTEDQSACEQFNNKQDDFLQEFLYEYSRRHLELAVPVILRVYTTYKHLLEKCCKLENPLECHSHGKEMFQRVVCENRDRVKTHCDLYQKLGGPAFQDRLTVLYTKKAPQLSSQELVTFTRKMAAAASRCCPLSDELQSTCVEDAAKLVLGALCRRHDTKPVNAGVGHCCDNSYAFRKPCFDDLQVDETYVPPSLSCDQVISLEEELCRAQEEALQIEKQKLLSNLVKQKPQAAEEAFLSIGEGFMQLVEMCCHAETREMCFQEEGLQLIRRCQLLLETESSQRVPM
>A0A2K5Y1A2|unreviewed|Vitamin_D-binding_protein|taxID:9568
MKRVLVLLLAVAFGHALERGRDYEKNKVCKEFTHLGKEDFTSLSLVLYSRKFPSGTFEQVSQLVKEVVSLTEACCVEGADPDCYDTRTSALSAKSCESNSPFPVHPGTAECCTREGLERKLCMAALKHQPQEFPTYVEPTNDEICEAFRKDPKEFADKFMWEYSTNYGQAPLSLLVSYTKNYLSMVGSCCTSENPTVCFLKERLQLKYLSLLTTLSNRVCSQYAAYGEKKSRLSNLIKLAQKVPTADLEHVLPLAEDVTNILSKCCESASEDCMAKELPEHTVKLCDNLSKKNSKFEECCQEKTAMDIFVCAYFMPAAQPPELPEVELPTNKDVCDQGNTKVMDKYTFELSRRTHLPEVFLVKVLEPTLKSLGECCDVEDSTTCFNTKGPLLKQELSSFIDKGQKLCAGYSENTFTEYKKKLAEQLRAKLPDATPTELAELVNKRAKFASNCCFTNSPPLYCDSEIDAELKNIL
>Q5EG48|unreviewed|Albumin_domain-containing_protein|taxID:311220
MKWVTFLLLLFVSGSAFSRGLFRRDAHKSEIAHRYNDLGEKYFKGLVLITFAQHLQKCPYEEHIKLVNEVTDFAKACAADESAENCDKSLHTLFGDKLCAIPNLGDNYAEMAECCAKQEPERNQCFLKHKDDKPNLPPFVRPEAEVMCTSFQENPASFMGHYLHAVARRHPYFYAPELLYYAEKQSAIMTECCAEADKAACLGPKLDALKEKALLSSVKQRLKCSSLEKFGERAFKAWAVARMSQKFPKADFAEITKLATDLTKVTQECCHGDLLECADDRLELAKYMCDNQATISSKLHTCCDKPVLQKAHCLAEVDHDEMPADLTPLADDFVEDKDVCKNYAEAKDVFLGTFLYEYARRHPDYSVALLLRLAKKYEATLEKCCAEADPHACYGKVFDEFQPLVEEPKNLVKANCELFEKLGEYGFQNALLVRYTQKAPQVSTPTLVEVSRNLGKVGTKCCALPEADRLPCVEDYLSAILNHLCVLHEKTPVSEQVTKCCTGSVVERRPCFSALPVDEHYVPKEFKAESFTFHADICTLPDKEKQIKKQTALAELVKHKPKATGDQLKTVMGEFSAFLEKCCKADDKEACFSEEGPKLVATSQAALA
>H2RBT1|unreviewed|Albumin_domain-containing_protein|taxID:9598
MKWVTFISLLFLFSSAYSRGVFRRDAHKSEVAHRFKDLGEENFKALVLVAFAQYLQQCPFEDHVKLVNEVTEFAKTCVADESAENCDKSLHTLFGDKLCTVATLREKYGEMADCCAKQEPERNECFLQHKDDNPNLPRLVRPEVDVMCTAFHDNEGTFLKKYLYEVARRHPYFYAPELLFFAERYKAAFTECCQAADKAACLLPKLDELRDEGKASSAKQRLKCASLQKFGERAFKAWAVARLSQRFPKAEFAEVSKLVTDLTKVHTECCHGDLLECADDRADLAKYICENQDSISSKLKECCEKPLLEKSHCLAEVENDEMPADLPSLAADFVESKEVCKNYAEAKDVFLGMFLYEYARRHPDYSVVLLLRLAKTYETTLEKCCAAADPHECYAKVFDEFKPLVEEPQNLIKQNCELFEQLGEYKFQNALLVRYTKKVPQVSTPTLVEVSRNLGKVGSKCCKHPEAKRMPCAEDYLSVVLNQLCVLHEKTPVSDRVTKCCTESLVNRRPCFSALEVDETYVPKEFNAETFTFHADICTLSEKERQIKKQTALVELVKHKPKATKEQLKAVMDDFAAFVEKCCKADDKETCFAEEGKKLVAASQAALGL
>A0A811ZX95|unreviewed|Extracellular_matrix_protein_1|taxID:34880
MGTMSRAALVLACLAVTSVASAGGSKAPGKREMGPEPLAYHIQEVGYAAPPSPPRTQALSLDHPATPQHGFHSVGQSEVQPLPSLEAVRAPEEELPPRQLPVEKKVDPPLPQEAIPQEELPRPQVPVEQEEIDPPFPLQEEMTFPSKQREEKPAPPMDWSSPEPESWNPAQHCQQGRPRGGWGHRLDGFPPGQPSPDNVDQICLPNRQRVVYGPWNLPQSGFSHLTRQGETLNLLETRYSRCCRCHSHTNRLDCAKLVWEDAMTRFCEAEFSVKTRPHRCCKQQGEARFSCFQEEAPRPHYQLRACPSHQPGISSGPELPFPPGVPTLDNIKNICHLRRFRSVPRNLPATDPIQRQLQTLIQLEGEFQRCCRQGNNHTCTWKAWEDALDGYCDREQAIKTHHHSCCHHPPSPARDECFARQAPYPNYDRDILTLDFSQVTPNLMHHLCGNGRLLTKHKQIPGLIRNMTAHCCDLPFPEQACCAEEEKSAFIADLCGSRRNFWRDSALCCNLNPGDEQTNCFNTYYLRNVALVAGDNGDAKGQGEQGQLGEEISAPPLSPKKNESPQSLGGSDWGNPTLREHSLQ
>A0A2J8VEP4|unreviewed|Extracellular_matrix_protein_1|taxID:9601
MGTTARAALVLTYLAVASAASEGGFKATGQRQLRPEHFQEVGYAAPPSPPLSRSLPMDHPDTSQHGPPFEGQSQVQPPPSQEATPLQQEELLPAQLPAEKEVGPPLPQEAVPLQRELPSLQHPNEQKEGMPAPSGDQSHPEPESWNAAQHCQQGRSQGGWGHRLDGFPPGRPSPDNLNQICLPNRQHVVYGPWNLPQSSYSHLTRQGETLNFLEIGYSRCCHCRSHTNRLECAKLVWEDTLDKYCDREYAVKTHHHSCCHHPPSPTRDECFARRAPYPNYDRDILTIDISRVTPNLMGHLCGNQRVLTKHKHIPGLIHNMTAHCCDLPFPEQACCAEEEKLTFINDLCGPRRNFWRDPALCCYLSPGDEQVNCFNINYLRNVALVAGDTENAKGQGEQGSTGGKNISSTSEPKEE
>A0A2K5MUP8|unreviewed|Vitamin_D-binding_protein|taxID:9531
MKRVLVLLLAVAFGHALERGRDYEKNKVCKEFTHLGKEDFTSLSLVLYSRKFPSGTFEQVSQLVKEVVSLTEACCAEGADPDCYDTRTSALSAKSCESNSPFPVHPGTAECCTREGLERKLCMAALKHQPQEFPTYVEPTNDEICEAFRKDPKEFADKFMWEYSTNYGQAPLSLLVSYTKNYLSMVGSCCTSENPTVCFLKERLQLKYLSLLTTLSNRVCSQYAAYGEKKSRLSNLIKLAQKVPTADLEHVLPLAEDVTNILSKCCESASEDCMAKELPEHTVKLCDNLSKKNSKFEECCQEKTAMDIFVCAYFMPAAQPPELPEVELPTNKDVCDQGNTKVMDKYTFELSRRTHLPEVFLVKVLEPTLKSLGECCDVEDSTTCFNTKGPLLKQELSSFIDKGQKLCAGYSENTFTEYKKKLAEQLRAKLPDATPTELAELVNKRAKFASNCCFTNSPPLYCDSEIDAELKNIL
>A0A2K5DPK6|unreviewed|Albumin_domain-containing_protein|taxID:37293
MKWVTFISLLFLFSSAYSRGVFRRDAHKSEVAHRFKDLGEENFKALVLVAFSQYLQQCPFEDHVKLVNEVTEFAKTCVADESAENCDKSLHTLFGDKLCTVATLRETYGDMADCCAKQEPERNECFLQHKDDKPDLPPLVRPEVDVMCTAFQEHEDTFLKKLAKAYEATLEKCCATADPHGCYAKVFDEFQPLVEEPQNLVKQNCELFEQLGEYKFQNALLVRYTRKVPQVSTPTLVEVSRNLGKVGTKCCKQPEAKKMPCAEDYLSVVLNQLCVLHEKTPVSDRVTKCCTESLVNRRPCFSALEVDETYAPKAFNAETFTFHADMCTLSEKEKQVKKQTALAELVKHKPKATKEQLKTVMDDFAAFVEKCCKVDDKEACFAEEGPKLVAASQAALA
>A0A8D1GYJ0|unreviewed|Albumin_domain-containing_protein|taxID:9823
MSPRRKLQWTHPQVAQLLKKKKKKRMLGIVNIQRCNTRWHSEFKQNFFSLLFSPDKSEIAHRFKDLGEQYFKGLVLIAFSQHLQQCPYEEHVKLVREVTEFAKTCVADESAENCDKSIHTLFGDKLCAIPSLREHYGDLADCCEKEEPERNECFLQHKNDNPDIPKLKPDPVALCADFQEDEQKFWGKYLYEIARRHPYFYAPELLYYAIIYKDVFSECCQAADKAACLLPKIEHLREKVLTSAAKQRLKCASIQKFGERAFKAWSLARLSQRFPKADFTEISKIVTDLAKVHKECCHGDLLECADDRADLAKYICENQDTISTKLKECCDKPLLEKSHCIAEAKRDELPADLNPLEHDFVEDKEVCKNYKEAKDVFLGTFLYEYSRRHPDYSVSLLLRIAKTYEATLEDCCAKDDPPACYATVFDKFQPLVDEPKNLIKQNCELFEKLGEYGFQNALIVRYTKKVPQVSTPTLVEVARKLGLVGSRCCKRPEEERLSCAEDYLSLVLNRLCVLHEKTPVSEKVTKCCTESLVNRRPCFSALTPDETYKPKEFVEGTFTFHADLCTLPEDEKQIKKQTALVELLKHKPHATEEQLRTVLGNFAAFVQKCCAAPDHEACFAVEGPKFVIEIRGILA
>A0A8B7B0H8|unreviewed|Albumin_domain-containing_protein|taxID:1230840
MKWVTFISLLFLFSSAYSRGVFRRDTHKSELAHRYKELGEDYFKALMLVSFSQYLQQCPYEDHVKLVNEVTEFAKTCVADESAENCGKSLHTLFGDKLCTVATLRETYGELADCCEKQDEERNECFLKHKDDNPPFPPLVRPPADALCTAFHENEQKLFGEYLYQVARRHPYFYAPELLYYSKEYKTVLTECCEAADKDACLTPKLDALKESVLTSSAKQRLRCAALHKFGDRAFKAWSVARLSQRFPKVDFAEVSKLVTDLTKVHKECCHGDLLECADDRANLAKYMCDNQDTLSSKLKECCEKPVVEKSHCLSMVENDDIPADLSPLTADFVEDKDVCKNYAEAKDVFLGTFLYEYSRRHPEYSVVLLLRLAKAYEAKLEQCCATADPHACYAHVFDEFKPLVDEPMSLVKNNCELFEQLGEYGFQNRNIYKDWRTRDKVVDGMKKSLSVVLNRLCVLHEKTPVSEKVTKCCTESLVNRRPCFTALEADETYVPKEFNAETFTFHAELCTLPEDQKQTKKQTVLAELVKHKPKATDEQLKTVTGDFTAMVEKCCKADDKEACFGVEGPKLVAASQVALA
>A0A667FQ14|unreviewed|Albumin_domain-containing_protein|taxID:61383
MKQLKLTGFVIFLFFLTESLTLSTKPQDVDDVSITQKFIQENVGYITIIIFAQYIQEASFEEVETLVKTMTEYRDKCLADMTLPECSELANDVLLENICALEGLPQKHNFSHCCSKVDLEKKLCFFHHKKADVGFLPPLPTLDPEEKCQTYKNNRESFLNNYIYEVSRRNPFVFAPTLLTVAARFEEMTKTCCEEQDKANCFRTKAEPVIQYLKASSSFQKNVCGALIKFGLQVLESINIAILSQKFPKIEFKELTSLLEDVSSKYDGCCEGDAVQCIRGRSKVMSHICLKQDSISSKIKECCEKKIPERGECIISSNKDDRPKDLSLREAKFTESENVCEERDANQTSFMAEFLYEYSRRHPELSTPELLRIAGVYEDLLKECCHTENPPDCYRHAEHRFNETTEKSLKIVQRECERSQNLGKEDLKYYYLIKLTKIAPQLSTEELTFLGKEMVTALTTCCTLSEEFACVDNLMDLVLGELCGINENRNINPDVDHCCKTNFAFRRSCFEGLEADKAYVPPSTFQGLFTFHTDLCQAHKEELQRKKDRAPKWQPNARLLEKYKVKPAKGCGEKRNTDLTCFLSVLWWILLSEKNTMKRFFCNLYLKSCYCSKQ
>A0A8P0P570|unreviewed|Albumin_domain-containing_protein|taxID:9615
MKIFRPICFLVFFSYVQCQTLQRSLLAAALRHINSQNYLQENLRDITSIMVAQFLQKLTYEEVQTIVEELVDLTDKCKILKPHESPSECTHQLMTTFLEHICNNQGKAERQEFSDCCNINNKARLKCFLLYKKDDADDSDVFQIPNPEQICETHKENQVSVKERYIYEMSRKYPFLYGPTILTMSACYETAIHSCCQEENKTECFQMKLEPIRKYIREISWRHHHLCEIGIKFNHKVAKAVELVLLTKKQPKTNFSEIARLAVYIKNLHQTCCEGDVVACVLGRSQLMNYTCSSQSIPSSKIAPCCALPVPFQGECIINSENDDKPDLPSLPLSRFTEDRFVCKQFSDKQDDFLQEFLYEYSRRHSELAVPVILRVDTVYQNLLAKCCKLENPLECYSHGKEMFQRVIRESHERVKNHCDLHEKLGDAYFHDRLIILYTKKAPQLSAQELVMFTKNMAAAATKCCPLRDEQQFACMEDLAKLILGALCRRHEAEPINAAVGHCCDDSYAFRKPCFDDLQVDRTYISPPLSCDQVISLKENLCKAQEEEFQTEKQKLLSNLVKQKPYATEMQFQSIIADFAHLVETCCQAESSEMCFREEGSKLIEKCQSLLGGK
>A0A7J7SWC0|unreviewed|Extracellular_matrix_protein_1|taxID:59479
MGTVSRAALVLACLATASVASEGGSKPSGQRELPPEYLHEAGYAAPPSPPLTRVLPGNHHDASLHGFHFEGQSEVQPPPLQDAFFVLEEELSFPELLVEKTGSPSASESQAADPQLPPEAIPLQEEVPPSRYPVEQKEKKPAPSMRQAPSEPQSSNPAQHCQQGRPRGGWGYRLDGFPPGRPSPANLDQICLPTRQHVVYGPWNLPQSGHSHLSRQGETLNLLETGYSRCCRCHSYTHRLECAQLVWEDTLDGYCDKEQAIKTHPYSCCHYPPSPARDECFAQQAPYPNYDRDILTLDLGRITPNLMNHLCGNRIVISKHKQIPGLIRNMTAYCCDLPFPEQACCAQEQKSAFISDLCGPQSNCWRDSAFCCKLNPGDEQTNCFNTHYLRNVALVSGDMRDTQGKGHQDPTQGANISSTSEPMEG
>A0A2K6GDG6|unreviewed|Albumin_domain-containing_protein|taxID:379532
MKWVESIFLVFLLSFTESRTLHRNAYGIASILDSSKCAADVNLADLATVFFAQFVQEATYKEVSKMVKDVLTVIEKPTEQPAGCLENQISVFLEEICHEKEIPEKYGLSDCCSQSEDERLNCFLAHKKAAPASIPAFQIPEPVASCKAYEEDRETFMNRHIYEIARRHPFLYAPTVLSSAARYDKIIPLCCKAENAIECFQTKAASITKELRESSLLNQHTCAVMKNFGSRTFQAITITKLSQKFTKVNFTEIQKLVLDAAHVHEQCCRGDVLECLQDGAKIMSYICSQQDTMSSKIAECCKLPTLELGQCIIHAENDDKPEGLSPNLNRFLGDRDFNQFSSGEKNIFLASFVHEYSRRHPDLAVSVILRVAKGYQELLEKCFQSENPLECQDKGEEELQKYIQESQALAKRSCGLFQKLGEYYLQNAFLVAYTKKAPQLASPELLGLTRKMAAAGAACCRLSEDKQLACGEGAADLIIGQLCIRHEATPVNPGVGQCCTSSYANRRPCFSSLVVDETYVPPSFSDDKFIFHKDLCQAQGVALQTMKQEFLINLVKQKPQITEEQLEAVIADFSGLLEKCCQGQEQEACFAEEVWAAHFTLKIPGMEFSVVNSKKNALQTYNFKIMSEI
>A0A452T8Y8|unreviewed|Extracellular_matrix_protein_1|taxID:29073
MPSLPKRRSCPLPNSLWKSKVSACPFPHPQPASLADTSLILASLCPHSCLVADPPLPQEAIPLQEELPPPQVPVEQKEIDPPSLHQEEMTFPSKQREEKPAMDRSPPEPESWNPALHCQQGRSRGGWGHRLDGFPPGRPSPDNLDQICLPNRQHVVYGPWNLPQSGFSHLTRQGETLNLLETGYSRCCRCHSRTNRLDCTKLVWEDAMTRFCEAEFSVKTRPHRCCKQQGEARFSCFQEEAPQPHYQLRACPSHQPATDPIQRQLQALTRLEGEFQRCCRQGNNHTCTWKAWEDALDGYCDREQSVKTHQHSCCHYPPSPARDECFARRAPYPNYDRDILTLDLSRVTPDLMGHLCGNGRVLSKHKQIPGLIRNMTTHCCDLPFPEQACCAEEKKSAFIEDLCGPRHNFWRDSALCCNLNPGDEQTNCFNTYYLRNVALVAGDNGDDKSQGEQGQLREEISAPPLSPRKSESS
>A0A8B9Z273|unreviewed|Vitamin_D-binding_protein|taxID:30521
MKRILVSLLAVAFVHALERGRDYEKDKVCKDLASLGRDDFTSLSMVLYSRKFSSGTFEQISHLVNEVVSLTVTCCAEGADPDCYDNRTSALSDKSCESNSPFPVHPGTPECCTHEGLEKKLCMAALKHQPQEFPTYVEPTNDEICEAFRKDPKDFADRFMYEYSINYGQAPLTLLVGYTKSYLSMVGSCCTSPNPTVCFLKERLQLKHFSLLTIMTNRICSQYAAYGKEKSRLSHLIKFAQKVPTAHLEDVLPLAEDITTILSKCCDSVSEDCIKELPEYAVKLCDNLSTKNSKFKDCCQEKTPMEIFVCAYFMPASPNPELPDVKLPMNKDVCDEGNTKVLDQYIFELSRKTQIPEVFLTKILESTLKSLDECCHSESSTACLNAKGPQLTRELSSFIQKGQELCADYSENTFTEYKKKLAERLRGKFPDATETDLQELVAKRSDFASKCCSVNSPPLYCNSEFCT
>A0A6P3QJ22|unreviewed|Albumin_domain-containing_protein|taxID:132908
MKWALSIFLILLNITESRTMHSNMYGMASILNSSQCSAEVNLVDLATIFFAQFVQEATYKEVNKMVKDVLTVIEKPNGSEQPSGCLENQLSAFLEEICHEKEIPQKYGLLDCCSQREEERHNCLLTHKNAAPASIPPFQVPEPVTSCKAYEESREIFMNRCIYEIARRHPFLYAPTLLSLASHYDKIIPPCCKAENAVECFQTKAASITKELKESSLLNQHICSVMRNFGPRTFQAITITKLSQKFSKANFTEIQKLALDVAHTHEECCRGNVLECLQDGGKIMSYICSQQATLSSKIAECCKLPILELGQCIIHAENDDKPEGLSPTINRFLGERDFNQFSSRDKDLFMARFTYEYSRRHPKLAVPVILRVAKGYQELLEKCSQSENPLECQDKGEEELEKYIQESQALAKRSCGLFQKLGEYYLQNAFLVAYTKKAPQLTPPELMAATRKMAIAAATCCQLSEDKQLACGEGAADLIIGQLCIRNEETPVNPSVGQCCTSSYASRRPCFSSLVVDETYVPPPFSDDKFIFHKDLCQAQGVALQTMKQRFLINLVKQKPQITEEQLEAVISDFSALLEKCCQGHEQEVCFAEEGPKLISKTRAALEV
>A0A223M0N3|unreviewed|Vitamin_D-binding_protein|taxID:9413
VCKEFNLLGKDDFTSLSMVLYSRKFRSGTFEQISHLVKEVVSLTEACCVEGADPDCYDNRTSALSAKSCESDSPFPVHSGTAECCTKEGLERKLCMAALKHQPQEFPTYVEPTNDEICEAFRKDPKEFADQFMYEYSINYGQAPLPLLVGYAKSYLSMVGSCCTSPNPNVCFLKERLQIKHLSLLTTMSNRICSQYVAYGKEKSRLSQIIKLTQKAPTANLEDVLPLAEDITTILSKCCESTSEDCMAKELPEHTVKICDNLSTKSTKFTDCCQEKTPMDIFTCVYFTPAAQPFEVSEVELPRSTDICGEGHTQAMDKYTFELSRRTHIPEVFLSKILEPTLKNLEECCDSQDSAACFDAKVPQLKKELFSFIDKGQELCADYSENTFTEYKKKLAERLRAKLPDATATELEELVGKRSDFASKCCSVNSPPLYCDS
>A0A2K6QDD4|unreviewed|Albumin_domain-containing_protein|taxID:61622
ATIFFAQFVQEATYKEVSKMVKDVLTAIEKPTGDEQSAGCLENQLPAFLEELCHEKDILEKYGLSDCCSQSEEGRHNCFLAHKKPTPASIPLFQVPEPVTSCEAYEEDRETFMNKFIYEIARRHPFLYAPTILLLAARYDKIIPSCCKAENAVECFQTKAASITKELRESSLLNQHACAVMKNFGTRTFHAITVTKLSQKFTKVNFTEIQKLVLDVAHVHEHCCRGDVLDCLQDGEKIMSYVCSQQDTLSNKITECCKLTTLERGQCIIHAENDEKPEGLSPNLKRFLGDRDFNQFSSGEKNIFLASFVHEYSRRHPQLAVSVILRVAKGYQELLEKCFQTENPLECQDKGEEELQKYIQESQALAKRSCGLFQKLGEYYLQNAFLVAYTKKAPQLTSSELMAITRKMAATAATCCQLSEDKLLACGEGAADIIIGHLCIRHETTPVNPGVGQCCTSSYANRRPCFSSLVVDETYVPPAFSDDKFIFHKDLCQAQGVALQTMKQEFLINLVKQKPQITEEQLEAVIADFSGLLEKCCQSQEQEVCFAEEGRRRQKESFIWCELFSLILTDLTLFVN
>A0A8D0KL85|unreviewed|Albumin_domain-containing_protein|taxID:9823
MKTVRSIPFLVFFSYIKCQTLQRSFLDAAMQHINRQNSLEDNLRDATSIMVAQFLQKLAYEEVQTIVKELLPLAEQCKDLKSHESPSECCHQLMTTFLGHICNNQGMAGKHVFYDCCNINNTASHRCFLLHKKDDAAYSDIFHISNPEQICGLDKENRMSVKERYIYEISRKHPFLYGPTILTMSACYKTAVQSCCQEENKTECFQIKLQPIKKYVREISLRHHHLCEIGIKFNHKVAKAVELVLLAKKLPKANFSEIAKLAMDIQSLHQICCEGNSVACVLGRRWLMNYICSKQAVLSSKFAPCCELPEPFRGECIITSENDDTPDLSPLPLSRFTEDPFICKQTPAKQDDSLQEFLYEYSRRHPELAVPVILRVDTVYQNLLGKCCKLENPLECYSHGEEIFQRVVHDSHERVKNLCDLREKLGDRSFHDRLIVLYTKKAPQLSTQELVVFTKNMAAAASKCCPLNDELQLACMEDSAKLMLGALCRRHETEPINAGVGHCCDDSYAFWKPCFDDLQVDGTYISPPLSCDKVINLKEDLCKAQEQEFQTEKQRFLSHLVKQKPHAAEMKFQSIIVDFAHLVERCCQAEKSEMCFQKEGSKLIEKCQSLLGS
>A0A8B9Y891|unreviewed|Albumin_domain-containing_protein|taxID:30521
MKQLKLTGFVIFFFFLTESLTLPTQPQDVDDVRITQKFIDDNIGYITIIAFAQYIQEASFEEVEMLVKAMTEYRDKCLADRTLPECSKLANEVLLENICAMEGLPQKYNFSHCCRKVDFERRLCFFHNKKADIGLLPPLPTLDPEEKCQTYKNNRESFLNNYVYEVSRRNPFVFAPTLLTVAARFEEMTKTCCEEQEKANCFQTKAEPFIYYLKALSSYQKNACRALMKFGRQILQSINIAILSQKFPKIGFKQLTSLLEDVSSKYDGCCEGDVVQCIRGRSKVMSHICSKQDSISSKIKDCCEKKIPERGECIIYSNKDDRPNDLSLREAKFIESDNVCEKRDADQANFMAEFLYEYSRRHPELSTPELLRIAKVYKDLLKECCNMENPPECYRHAESRFNETTEKSLKIVQRECEHFQNLGKDDLKYHYLINLTKLVPQLSTEELTFLGKEMVMALTTCCTLSEEFACVDNLVDLVLGELCGINENRNINPAVDHCCKTNFAFRRSCFESLEADKTYVPPSTSQGLFTFHADLCQAHNEELQRKKDRFLVNLVKLKPELAGEEVWSLLADFTNVVEKCCKAQEPEACFKEESPKLAAKSQAA
>A0A5J5N3U5|unreviewed|Extracellular_matrix_protein_1|taxID:9886
MGTVSGAALVLACLTVASVASDGGFKTSGQRELGPEPLTHPLQEVGYAAPPSPPLTRALPQGHPDTAQHSLHFEGQSEVQPPPSQEAIPLQEELLPPQLPELPPPQVPIEQKEEKPAPSMDHSPPEPESWNPAQHCQQGRPRGGWGHRLDGFPPGRPSLDNLDQICLPSRQHVVYGPWNLPQTGFSHLSRQGETLNLLETGYSRCCRCHNPTNRLDCAELVWEDAVTRFCEAEFSVKTQPHGCCKKQGEARLSCFQEEAPRPHYQLRACPSHQPGISLGPELPFPPGLPTVDNIKNICHLKRFRSVPRNLPATDSIQRQLQALTRLEAEFQRCCRQGNNHTCTWKAWEDTLDGYCDREQAIKTHHHSCCRYPPSPLRDECFARRAPYPNYDRDILTLDLSRITPNLMNHLCGNQRVLSKHKQIPGLIQKVTARCCDLPLPEQACCAEEEKSAFINDLCGSRRNFWRDSALCCKLSPGDEQVNCFNTNYLRNVALVTGDTRDAKGPRERGPTQETSSSPTSEPKEE
>A0A6P3S0E4|unreviewed|Extracellular_matrix_protein_1|taxID:132908
MGTMPRAALVLACLAVASVASEEASKASGQRELGPEYLQEVGYAAPPSPPRTRALPVDHPDTPQHGPQFEAQSEVQPPPSQEAGPIQEEELPPPQLSVKKEGSHAQDHLHPPEAIPLQKEIPLQKEIPLQKERPASQLPIEQKELDSPLPLQKETFPHKQQEAPQSEEKPASSTHHVSPEPESSNSAQQCPQGRPRGGWGHHLDGFPPGRPCPDNLDQICLPTRQHVVYGPWNLPQSGHSHLSRQGDTLNMLETGYSRCCRCQSYTNRLDCAKLVWEDAMTQFCEAEFSVKTRPHWCCKRQGEARLSCFQEEAPRPHYKPRACSGPPPVVSSGPELPFPPGEPTLDNIKNICHLRRFRSVPRNLPATDPIQRQLQALTRLEGELQRCCRLGSNHTCAWKTWEETLDRYCDQEQAIKTHHHSCCHHPPSPARDDCFARRAPFPNYDRDILTIDLSRVTPNIMGYLCGNQRVITKHKHIPGLIRNITSRCCDLPAPEQACCAEEEKAAFIDDLCGPRRNFWRDSAFCCKLNLGDEQTNCFNTNYLRNVALVAGDFGETKDQGEQKPTRGTNTSPTPESKEE
>A0A2R9CHX2|unreviewed|Albumin_domain-containing_protein|taxID:9597
VLVAFAQYLQQCPFEDHVKLVNEVTEFAKTCVADESAENCDKSLHTLFGDKLCTVATLREKYGEMADCCAKQEPERNECFLQHKDDNPNLPRLVRPEVDVMCTAFHDNEGTFLKKYTYETTLEKCCAAADPHECYAKVFDEFKPLVEEPQNLIKQNCELFEQLGEYKFQNALLVRYTKKVPQVSTPTLVEVSRNLGKVGSKCCKHPEAKRMPCAEDYLSVVLNQLCVLHEKTPVSDRVTKCCTESLVNRRPCFSALEVDETYVPKEFNAETFTFHADICTLSEKERQIKKQTALVELVKHKPKATKEQLKAVMDDFAAFVEKCCKADDKETCFAEEGKKLVAASQAALGL
>A0A096MVE5|unreviewed|Albumin_domain-containing_protein|taxID:9555
MKWVTFISLLFLFSSAYSRGVFRRDTHKSEVAHRFKDLGEEHFKGLVLVAFSQYLQQCPFEEHVKLVNEVTEFAKTCVADESAENCDKSLHTLFGDKLCTVATLRETYGEMADCCAKQEPERNECFLQHKDDNPNLPPLVRPEVDVMCTAFHDNEATFLKKYLYEVARRHPYFYAPELLFFAAKYKAAFVECCQAADKAACLLPKLDELRDQGKASSAKQRLKCASLQKFGDRAFKAWAVARLSQKFPKAEFAEVSKLVTDLTKVHTECCHGDLLECADDRADLAKYMCENQDSISSKLKECCDKPLLEKSHCLAEVENDEMPADLPSLAADYVESKEVCKNYAEAKDVFLGMFLYEYARRHPDYSVMLLLRLAKAYEATLEKCCAAADPHECYAKVFDEFQPLVEEPQNLVKQNCELFEQLGEYKFQNALLVRYTKKVPQVSTPTLVEVSRNLGKVGAKCCKLPEAKRMPCAEDYLSVVLNRLCVLHEKTPVSEKVTKCCTESLVNRRPCFSALELDEAYVPKAFNAETFTFHADMCTLSEKEKQVKKQTALVELVKHKPKATKEQLKGVMDNFAAFVEKCCKADDKEACFAEEGPKFVAASQAALA
>Q5M885|unreviewed|Albumin_domain-containing_protein|taxID:10116
TSSETMEIAKALFLIAFFSYDKCESLQTSLLQAARQHVNGQDHLEENLQASVSMMVAQFLQDAAYDKVQAIAQELLDLTGKCKLLKPHESPSECAQRLMATFLTHVCGNQGLVDNQVFTDCCKRENAARLRCFLSYKKDDADSRDTPLMPRPELICAMAEEGNVSLKLRYIYEMSRRHPFLYGPTLLTMSACYEIAVQSCCQKENAMECLRTKLEPIRKYIRGISARHRHLCEIGTKFSEEVASAVELILVTKKQPKANFSEIAKLTRDVKNLHATCCEGNTLACALGRRQLMNYTCSNQDILSSKFAECCEQPEPFRGECIINSENDEEPNLSPLPLTRFTEDQSVCEKFSGNQNDFLQE
>A0A8D0WM31|unreviewed|Albumin_domain-containing_protein|taxID:9823
HTLFGDKLCAIPSLREHYGDLADCCEKEEPERNECFLQHKNDNPDIPKLKPDPVALCADFQEDEQKFWGKYLYEIARRHPYFYAPELLYYAIIYKDVFSECCQAADKAACLLPKIEHLREKVLTSAAKQRLKCASIQKFGERAFKAWSLARLSQRFPKADFTEISKIVTDLAKVHKECCHGDLLECADDRADLAKYICENQDTISTKLKECCDKPLLEKSHCIAEAKRDELPADLNPLEHDFVEDKEVCKNYKEAKDVFLGTFLYEYSRRHPDYSVSLLLRIAKIYEATLEDCCAKEDPPACYATVFDKFQPLVDEPKNLIKQNCELFEKLGEYGFQNALIVRYTKKVPQVSTPTLVEVARKLGLVGSRCCKRPEEERLSCAEDYLSLVLNRLCVLHEKTPVSEKVTKCCTESLVNRRPCFSALTPDETYKPKEFVEGTFTFHADLCTLPEDEKQIKKQTALVELLKHKPHATEEQLRTVLGNFAAFVQKCCAAPDHEACFAVEVLDLFVFILMGPVSFVVAFDQART
>P02771|reviewed|Alpha-fetoprotein|taxID:9606
MKWVESIFLIFLLNFTESRTLHRNEYGIASILDSYQCTAEISLADLATIFFAQFVQEATYKEVSKMVKDALTAIEKPTGDEQSSGCLENQLPAFLEELCHEKEILEKYGHSDCCSQSEEGRHNCFLAHKKPTPASIPLFQVPEPVTSCEAYEEDRETFMNKFIYEIARRHPFLYAPTILLWAARYDKIIPSCCKAENAVECFQTKAATVTKELRESSLLNQHACAVMKNFGTRTFQAITVTKLSQKFTKVNFTEIQKLVLDVAHVHEHCCRGDVLDCLQDGEKIMSYICSQQDTLSNKITECCKLTTLERGQCIIHAENDEKPEGLSPNLNRFLGDRDFNQFSSGEKNIFLASFVHEYSRRHPQLAVSVILRVAKGYQELLEKCFQTENPLECQDKGEEELQKYIQESQALAKRSCGLFQKLGEYYLQNAFLVAYTKKAPQLTSSELMAITRKMAATAATCCQLSEDKLLACGEGAADIIIGHLCIRHEMTPVNPGVGQCCTSSYANRRPCFSSLVVDETYVPPAFSDDKFIFHKDLCQAQGVALQTMKQEFLINLVKQKPQITEEQLEAVIADFSGLLEKCCQGQEQEVCFAEEGQKLISKTRAALGV
>A0A7N4NJE8|unreviewed|Albumin_domain-containing_protein|taxID:9305
MKWVTFISLIFLFSSVHSREIFRRDAPTSEIAKRYRDLGEENVKGLLVARLSQKFPKADFAEIHKIVEDLAKIHTECCHGDLLECADDRVALSEYLCNNKETISTKLGECCDKPLIEKSQCIADLGNDAIPDGLPDLLAEYVNTKDACQNYKEAKDLFLATYLYDNGRRHPELAVTTLLRIAKDYETTLEECCATADPPTCYAKAGEHRKNFIDESQNLIKENCDLFDKVGEYGFENALLVRYTRKAPQVSTPTLLALGHKLAKVGSKCCKVSDNEKLGCAEGYLAIVIDNLCRLHEKTPVSDRITKCCKDSLVNRRPCLSALGVDDTYVAKPFSADTFTFHADLCTLPEEEKQDKKQGILVELVKHKPKITDDQLKGVITDFTAFVDKCCKADNQEACFAEDVRISFFF
>A0A667FVD0|unreviewed|Albumin_domain-containing_protein|taxID:61383
MKQLKLTGFVIFLFFLTESLTLSTKPQDVDDVSITQKFIQENVGYITIIIFAQYIQEASFEEVETLVKTMTEYRDKCLADMTLPECSELANDVLLENICALEGLPQKHNFSHCCSKVDLEKKLCFFHHKKADVGFLPPLPTLDPEEKCQTYKNNRESFLNNYIYEVSRRNPFVFAPTLLTVAARFEEMTKTCCEEQDKANCFRTKAEPVIQYLKASSSFQKNVCGALIKFGLQVLESINIAILSQKFPKIEFKELTSLLEDVSSKYDGCCEGDAVQCIRGRSKVMSHICLKQDSISSKIKECCEKKIPERGECIISSNKDDRPKDLSLREAKFTESENVCEERDANQTSFMAEFLYEYSRRHPELSTPELLRIAGVYEDLLKECCHTENPPDCYRHAEHRFNETTEKSLKIVQRECERSQNLGKEDLKYYYLIKLTKIAPQLSTEELTFLGKEMVTALTTCCTLSEEFACVDNLMDLVLGELCGINENRNINPDVDHCCKTNFAFRRSCFEGLEADKAYVPPSTFQGLFTFHTDLCQAHKEELQRKKDRFLVNVVKLKPELPDVELRSLLTDFTNVVVKCCQAEGPEACFNEEGPKVAAKC
>L5LI30|unreviewed|Albumin_domain-containing_protein|taxID:225400
MELERAGDLGCSQRQRKPSFPLALYSAQGRAGGLGSWGRPRPPAHPGLHSRRGWGPKLTSRSGWGPGSLVATQASSQPWPPLEELASPSWAPLKEGLHSRRGWVTGLHSRSWKKKEKEGLGVAGVEKPSLAAAAGPKAWVPVESLGDLAECCAKQEPERNQCFLKHKDDDLDIPPLAATDPSAICTAFHQFEQKVLGTFIYEIARRHPYFYGPALLYYTQEYKGDLTEGCQGAGADARLGPKLDALQKEVLRSAYREEFKCSMLQNSGENALQKWFVSDLTKRFPNADFMMVSKLATDFTKVHKECCQSDMLECADDWADLTKYMCENQASISPTLKECCNKPVLEKSHCLAEKAGDNSAANVAANVAANLAPVTAAFVENKDVCKNYMEAKDDFLGKFLYEYSKRHPDYPLDEFQPLVNEPHEIVKKTCEVLGNLGEYGFQNVVLVDYTKKVPQVSTPTLVDFSRKLARAGSECCKLPESQRTACSDDHLFKILNKLCVAHEKSPVSDRVTKCCTGSLVNRPSCFYALEVDETYVPKEFSAETFTFHADVCTLPEPEQQVKKQT
>A0A7J8BD29|unreviewed|Extracellular_matrix_protein_1|taxID:9407
MGTMPRAALVLACLAVAYVASEKASTASGQRELGPEYLQEVGYAAPPSPPRTRALPVDHPDTPQHGPQFEAQSEVQPPPSQEAGFVQEEELPPPQLSVKKEVDSPAPVQKETFPHKQQEEDSASSTHHVPAEPESSSNSAQHCPQGRPRGGWGHRLDDFPPGRPSPDNMDQICLPTRQHVVYGPWNLPQSGHSHLSRQGDTLNLLETGYSRCCRCQNYMNRLDCAKLVWEDAMTQFCEAEFSVKTRPHWCCRRQGEARLSCFQEEAPRPHYKPRACSGRPPALSLGPELPFPPGEPTLDNIKNICHLRRFRSVPRSLPATDPVQRQLQALTRLEGEFQRCCRPGSNHTCARKAWEDALDRYCDQEQGIKTRHHSCCHYPPSPARDDCFASRAPFPYYDRDILTIDLSRITPNLMGYLCGNQKVLTKHKHIPGLIRNMTASCCDLPLPEQACCAEEEKAAFIDDLCGARRNFWRDSAFCCKLNLGDEQTNCFNTNYLRNVALVAGNVEETEGQGEQNPTRGTNTSPTPESKEE
>A0A8C6AC70|unreviewed|Albumin_domain-containing_protein|taxID:9994
MKWVTFISLLFLFSSAYSRGVFRREAGNSEIIDRFKELGEQHFKGLVLVTLSEYLQKTSYDDLAKFTAEVTDLAKACAADASGADCNKPLDTIFGEKTCSIATLRDTYGAMADCCDKQDAERFHCFIKHKEEMPNIPPLDVKHPDALCTSFEESDQKALGHFLYEAARRNPYLGGAGLIYLAEKYKSYLTECCQAADKGECLTPKIENLKKKIKFYSAKDRLKCSIFEKFGERAFKAWLVARLSRQYTHAEFTEITKMATDITKINKESCDGDLLEDVHDRVTLSNYICDNQDTISKKVGECCAKPPLEKSHCLAELEDDKPTDLPALTADYAEDKDVCKNYAEAKDIFLGTFLYEYSRRHPEYGSLLLLRIAKAYEAKLEKCCAEADPPACYGNVFEEFEPLVTEPQNIVKQNCDLYEQLGEYKFQNALLIRYTQKAPQVSTPTLVEASRNLGRVGTKCCKLSESHRLPCVEDYLTAILNTVCVMHEKNPVSERITKCCSESFVNKRACFSALSVDDTYVPKEFHADTFTFHADICTLPETEQQIKKQTALAELVKHKPTATMDQLKTVMGDFVAFLEKCCKADDKEACFSEEGPKFVAATQAALA
>A0A8D1KMH2|unreviewed|Albumin_domain-containing_protein|taxID:9823
MQKKKFTTVLRFSVKIRAQYLGANEYLNKSEIAHRFKDLGEQYFKGLVLIAFSQHLQQCPYEEHVKLVREVTEFAKTCVADESAENCDKSIHTLFGDKLCAIPSLREHYGDLADCCEKEEPERNECFLQHKNDNPDIPKLKPDPVALCADFQEDEQKFWGKYLYEIARRHPYFYAPELLYYAIIYKDVFSECCQAADKAACLLPKIEHLREKVLTSAAKQRLKCASIQKFGERAFKAWSLARLSQRFPKADFTEISKIVTDLAKVHKECCHGDLLECADDRADLAKYICENQDTISTKLKECCDKPLLEKSHCIAEAKRDELPADLNPLEHDFVEDKEVCKNYKEAKDVFLGTFLYEYSRRHPDYSVSLLLRIAKIYEATLEDCCAKEDPPACYATVFDKFQPLVDEPKNLIKQNCELFEKLGEYGFQNALIVRYTKKVPQVSTPTLVEVARKLGLVGSRCCKRPEEERLSCAEDYLSLVLNRLCVLHEKTPVSEKVTKCCTESLVNRRPCFSALTPDETYKPKEFVEGTFTFHADLCTLPEDEKQIKKQTALVELLKHKPHATEEQLRTVLGNFAAFVQKCCAAPDHEACFAVEGPKFVIEIRGILA
>A0A455BAV2|unreviewed|Extracellular_matrix_protein_1|taxID:9755
MGTTSRAALVLACLAVASLASKGGFKASGQRELGPVHLTHPLQEVGYAAPPSPPLTRALPMDHPDTSQHSPHFEEQSEVQPSPSQKAIPVQEELPPPQLPVEKKGDPPLPQEAGPLQKELSPPQVLIKQKEEKLAPFMDHSSPEPKSWNPAQHCQQGRHQGGWGHRLDGFPPGRPSPDNLDQICLPNRQHVMYGPWNLPQTGFSHLVRQGETLNLLETGYSRCCRCHSYTNRLDCAKVMWEDTMTRFCEAEFSVKTRAYWCCKRQGEARFSCFQDEAPRPHYQLQACPSHQPGISSGPELPFPPGLPTLDNIKNICHLRRFRSVPRNLPATDPIQRQLQALTRLEGEFQRCCRQGNNHTCTWKAWEDTLDGYCDQEKATNTHHYSCCHYPPSPARDECFARQAPYPNYDRDILTVDLSRITPNFMRHLCGNQRVLTKHKQISGLIQNMTAHCCDLPFPEQACCAEEEELPGDAFVLHLQSAPPSLERESKTNWTTVPAPRSLQSTGEERKETRKAIGNLVHLPWILTPLQWNWQWNWLVNCRMWS
>Q8HZ92|unreviewed|Albumin_domain-containing_protein|taxID:9549
LGEYYLQNAFLVAYTKKAPQLTSSELMAITRKMAATAATC
>A0A6D2XJ44|unreviewed|Albumin_domain-containing_protein|taxID:9601
MKWVESIFLIFLLNLTESRTLHRNEYGIASILDSYQCAAEINLTDLATIFFAQFVQEATYKEVSKMVKDALTAIEKPTGDEQSAGCLENQLPAFLEELCHEKEILEKYGLSDCCSQSEEGRHNCFLAHKKPTPASIPLFQVPEPVTSCEAYEEDRETFMNKFIYEIARRHPFLYAPTILLWAARYDKIIPSCCKAENAVECFQTKEATVTKELRESSLLNQHACAVMKNFGTRTFQAITVTKLSQKFTKVNFTEIQKLVLDVAHVHEHCCRGDVLDCLQDGEKIMSYICSQQDTLSNKITECCKLTTLERGQCIIHAENDEKPEGLSPNLSRFLGDRDFNQFSSGEKNIFLASFVHEYSRRHPQLAVSVILRVAKGYQELLEKCFQTENPLECQDKGEEELQKYIQESQALAKRSCGLFQKLGEYYLQNAFLVAYTKKAPQLTSSELMAITRKMAATAATCCQLSEDKLLACGEGAADIIIGHLCIRHETTPVNPGVGQCCTSSYANRRPCFSSLVVDETYVPPAFSDDKFIFHKDLCQAQGVALQTMKQEFLINLVKQKPQITEEQLEAVIADFSGLLEKCCQGQEQEVCFAEEGQKLISKTRAALGV
>A0A8C9PLS3|unreviewed|Albumin_domain-containing_protein|taxID:99837
MKWVTFISLLFLFSSAYSRDKSEIITRFKGLGEQHFKGLEVARLSQRFPKADFIDITKMAADLNKIHMESCKGDQIECAHDRVTLFKYICHNQDTVSKKVGEYCAKQELERSHCIAELEEDDKPADFPSVTADFAEDKDYIFFLIGSTKSMFLLFRFLYEYSRRHPEYGSLLLLRIAKVYEAKLEKCCAEADPPACYGKVFVEFELLVTEPQNIVKQSCDLYEQFGEYKFQNKTLQVSTPTLMEASRDLGRVSDKCCKLSEKHRMPCIEDYLSAVLNSLLRVTKCCSESFLNKWICLSALQVDDTYAPKEFNAETVTFHADICTLLENEALAELVKHKPTATMDQLKTVMGDFGAFLEKCCKADDKEACFSEEDPKFVAASKAALT
>A0A2I2ZQJ4|unreviewed|Albumin_domain-containing_protein|taxID:9595
MKWVTFISLLFLFSSAYSRGVFRRDAHKSEVAHRFKDLGEETFKALAVARLSQRFPKAEFAEVSKLVTDLTKVHTECCHGDLLECADDRADLAKYICENQDSISSKLKECCEKPLLEKSHCLAEVENDEMPADLPSLAADFVESKDVCKNYAEAKDVFLGMFLYEYARRHPDYSVVLLLRLAKTYETTLEKCCAAADPHECYAKVFDEFKPLVEEPQNLIKQNCELFEQLGEYKFQNALLVRYTKKVPQVSTPTLVEVSRNLGKVGSKCCKHPEAKRMPCAEDYLSVVLNQLCVLHEKTPVSDRVTKCCTESLVNRRPCFSALEVDETYVPKEFNAETFTFHADICTLSEKERQIKKQTALAELVKHKPKATKEQLKTVMDDFAAFVEKCCKADDKETCFAEEGKKLVAASQAALGL
>A0A6J0A2J2|unreviewed|Albumin_domain-containing_protein|taxID:32536
MKQLKLTGFVIFLFFLTESLTLSTKPQDVDDVSITQKFIEENVGYITIIIFAQYIQEASFEEVEMLVKTMTEYRDKCLADMTLPECSELANDVLLENICALEGLPQKHNFSHCCSKVDLEKKLCFFHHKKADVGFLPPLPTLDPEEKCQTYKNNRESFLNNYIYEVSRRNPFVFAPTLLTVAARFEEMTKTCCEEQDKANCFRTKAEPVIQYLKASSSFQKNVCGALIKFGLQVLESINVAILSQKFPKIEFKELTSLLEDVSSKYDGCCEGDAVQCIRGRSKVMSHICLKQDSISSKIKECCEKKIPERGECIISSNKDDRPKDLSLREAKFTESENVCEERDANQTSFMAEFLYEYSRRHPELSTPELLRIANVYEDLLKECCHTENPPDCYRHAEHRFNETTEKSLKIVQRECERSQNLGKEDLKYYYLIKLTKIAPQLSTEELTFLGKEMVTALTTCCTLSEEFACVDNLMDLVLGELCGINENRNINPDVDHCCKTNFAFRRSCFEGLEADKAYVPPSTFQGLFTFHTDLCQAHKEELQRKKDRFLVNVVKLKPELPDAELRSLLTDFTNVVVKCCQAEGPEACFNEEGPKVAAKC
>A0A2J8UTU8|unreviewed|Vitamin_D-binding_protein|taxID:9601
MKRVLVLLLAVAFGHALERGRDYEKNKVCKEFSHLGKEDFTSLSLVLYSRKFPSGTFEQVSQLVKEVVSLTEACCVEGADPDCYDTRTSALSAKSCESNSPFPVHPGTAECCTKEGLERKLCMAALKHQPQEFPTYVEPTNDEICEAFRKDPKEYANQFMWEYSTNYGQAPLSLLVSYTKSYLSMVGSCCTSASPTVCFLKERLQLKHLSLLTTLSNRVCSQYAAYGEKKSRLSNLIKLAQKVPTADLEDVLPLAEDITNILSKCCESASEDCMAKELPEHTVKLCDNLSTKNSKFEDCCQEKTAMDVFVCTYFMPAAQLPELPDVELPTNKDVCDPGNTKVMDKYTFELSRRTHLPEVFLSKVLEPTLKSLGECCDVEDSTTCFNAKGPLLKKELSSFIDKGQELCADYSENTFTEYKKKLAERLRAKLPDATPTELAKLVNKRSDFASNCCSINSPPLYCDSEIDAELKNILPRVGATQGNDL
>A0A667HP12|unreviewed|Extracellular_matrix_protein_1|taxID:61383
MQHPPPHPRPEPSPWITLTPLSLAFTLRDRVKYSPLPLRKPTLPKRRSCPLPNSPWERKVSACPSPSSPCHYNRAAISLTLASLCPHSCLAVESPLPQEAIPLQEELPPHQAPVEQKEIDPPFPHQEEMTFPSKQREEKPFMEHSPPEPESWNPALHCQQGRSPGGWGHRLDGFPPGRPSPDNLDQICLPTRQHVMYGPWNLPHSGYSHLTRQGETLNLVETGYSRCCRCHSHAHRLDCAKLVWENAMIRFCEAEFSVKTRPHWCCNRQGEARFSCFQEEAPRPHYQLRACPNHQPGISSGPEMPFPPGVPTLDNIKNICHLRRFRSVPRNLPATDPIQRQLQALIRLEGEFQRCCRQGSNHTCMWKAWEDALDGYCYREQSVKTHHHSCCHYPPSPARDECFARRAPYPNYDRDILTLDLSRVTPNLMGHLCGNGRVLTKHKQIPGLIRNMTAHCCDLPFPEQACCAEEEKSAFIEDLCGPRRNFWRDSAFCCNLSPGDDQTNCFNTYYLRNVALVAGDTGDAKGQGEQGQRREEISAPPPEPKEE
>A0A5E4CKC6|unreviewed|Albumin_domain-containing_protein|taxID:9995
MSLLWVHGKMSIHGKPSILPLLNFCFPSCSSAVCSPEFIVCVMHEKNPVSESVTKCCSESFLNKWICFSALQVDDTCSPKEFNAETFTFHADICTLLETEQQIKKQM
>F8TGW7|unreviewed|Albumin_domain-containing_protein|taxID:89462
IFFRGKNLSMARFTYEYSRRHTKLAVPIILRVAKGYQELLEKCFQ
>A0A8D0KHT6|unreviewed|Albumin_domain-containing_protein|taxID:9823
MDIQSLHQICCEGNSVACVLGRRWLMNYICSKQAVLSSKFAPCCELPEPFRGECIITSENDDTPDLSPLPLSRFTEDPFICKQTPAKQDDSLQEFLYEYSRRHPELAVPVILRVDTVYQNLLGKCCKLENPLECYSHGEEIFQRVVHDSHERVKNLCDLREKLGDRSFHDRYASKTWSRFMLMSEFLLTPAKLMLGALCRRHETEPINAGVGHCCDDSYAFWKPCFDDLQVDGTYISPPLSCDKVINLKEDLCKAQEQEFQTEKQRFLSHLVKQKPHAAEMKFQSIIVDFAHLVERCCQAEKSEMCFQKEVPMFPCLFS
>A0A8C0NV01|unreviewed|Albumin_domain-containing_protein|taxID:9615
MKQTPKADVLAQDLKNKSEIAHRYNDLGEEHFRGLVLVAFSQYLQQCPFEDHVKLAKEVTEFAKACAAEESGANCDKSLHTLFGDKLCTVASLRDKYGDMADCCEKQEPDRNECFLAHKDDNPGFPPLVAPEPDALCAAFQDNEQLFLGKYLYEIARRHPYFYAPELLYYAQQYKGVFAECCQAADKAACLGPKIEALREKVLLSSAKERFKCASLQKFGDRAFKAWSVARLSQRFPKADFAEISKVVTDLTKVHKECCHGDLLECADDRADLAKYMCENQDSISTKLKECCDKPVLEKSQCLAEVERDELPGDLPSLAADFVEDKEVCKNYQEAKDVFLGTFLYEYSRRHPEYSVSLLLRLAKEYEATLEKCCATDDPPTCYAKVLDEFKPLVDEPQNLVKTNCELFEKLGEYGFQNALLVRYTKKAPQVSTPTLVEVSRKLGKVGTKCCKKPESERMSCADDFLSVVLNRLCVLHEKTPVSERVTKCCSESLVNRRPCFSGLEVDETYVPKEFNAETFTFHADLCTLPEAEKQVKKQTALVELLKHKPKATDEQLKTVMGDFGAFVEKCCAAENKEGCFSEEGPKLVAAAQAALV
>A0A6J2L4J1|unreviewed|Albumin_domain-containing_protein|taxID:89673
MKWVTFICLLFLFSSAYSRGVFRRDAHKSEIAHRFKDLGEENFKGLVLVAFSQNLQKTPFDDHVKLAKEVTDFAKTCVADESAENCGKSLHILFAEKLCGVASLRETYGELADCCSKPEAEKHECFLKYKDDDPSLPALVRPEPDALCASFQENTQKFLGTYLYEIARRHPYFYAPELLYYAQEHKAVLTECCQAADKAACLGPKLDDLRIKILASSAGQRLKCSSLEKFGERAFKAWSIARLSQKFPKADFTEVTKLVNDLAKVHKECCTGDLLECADDREDIAKYMCENKDSISSKVKQCCDKPTLEKSHCLSELENDDLPTDLTPLAATFAEDKDVCTNYKEAKDPFLGSFLYEYSRRHPEYSVSLLLRLAKQYETTLEKCCATADPHACYSKVFDEFKPLVEEPTQLVKKNCEEFEKLGEYGFQNELIIRYTKRAPQVSTPTLVDISRKLGKVGTRCCKLPEAQRMGCAEDFLSVVLNGLCVRHEKAPVSERVTKCCTESLVNRRPCFSALELDATFVPKEFVAETFTFHADVCTLPEHEQQIKKQTALVELLKHKPKASEEKLKTVLGNFSAFVQKCCAAADKEACFSEEGPKLVASSQAELA
>A0A8C8ZR52|unreviewed|Albumin_domain-containing_protein|taxID:1328070
MKQLKLTAFVFFLFFFTESLTLPTKPQDVDDFRTTQKFIEENIEYITIIAFAQHVQEATFEDMEILVKDMVEYKDRCMANKTLPECFKLPNNVLQEKICAMEGLPQKHNFSHCCSKVDFERRPCFFFNKKADVGFLPPFPTLDPEEKCQAFKNSRKSFLNHYIYEVARRNPFVFAPTLLSVAARFEEVAKTCCEEQHKVSCFQTRAAPVIQYLKAFSSYQKNVCGAYWKFGTKVLNFINIAVLSQKFPKIEFKELTSLIEDVSSKYDGCCEGDVIQCIRDTSKVMNHICSKQDSISSKIKECCEKKIPERGECIINSNKDDRPKDLREAKFTDSENICQERDIDPDNFFAEFTYEYSRNHPDLSIPELLRIANVYKDLLSNCCNTENPPGCYRHAKDKFNETTEKSHKIVQRECAHFQHLGKNGLKYYYLIRLTKTAPQLSTEELISLGEKMVMALTTCCTLSEEFACVDNWVDLVLGELCGINENRTINPAVDHCCKTNFAFRRHCFEGLKADKTYMPPPTTKDLFTFNADLCQAQNEELQRKKDRFLVNLVKLKHELTDEELQSLFKSFTQAMEKCCNAEDPETCFNEEGPKIGS
>A0A8C0RZC2|unreviewed|Vitamin_D-binding_protein|taxID:9615
MKRILVFLFAVAFVHALERGRDYEKEKVCKELANLGKDDFTSLSMVLYSRKFPSSTFEQISHLVNEVVSLTETCCAEGADPDCYDHRTSALSARSCEKDSPFPVHPGTAECCTREGLERKLCMAALKHQPQEFPTYVEPTNDEICEAFRKDPKDFAEKFMYEYSINYGQAPLSLLVGYTKSYLSMVGSCCTSSSPTACFLKERLQMKHLSLLTTMSNRICSQYAAYGKEKSRLSHLIKLAQKVPTAELEDVLPLAEEINTVLSKCCESTSEDCMAKELPEYTVKICDNLSTKNSKFKDCCQEKTPMDIFVCAYFMPAAPTPELPAIELPANADVCDKGNTKAIDQYTFELSRRTHLPEVFLSKILEPTLKSLAECCDSEDSTGCMNAQGPQLKKELSSFIDKGQKLCADYSENTFTEFKKKLAEGLKAQFPDASATDLQGLIDKRSDFASKCCSINSPPIYCDSEVFPARPSFFYYCILFTTSEPTGFFP
>A0A6J3BL04|unreviewed|Albumin_domain-containing_protein|taxID:30538
MMKTVRSISLLVFFSYINCQTLQRSLLDAAMQHTNNQDYLEKNLRDATSIMVTQFLQKLTYEEVQTSVKELLDLAEKCKSLQPHESPSECCHQLMTTFLQHICNNQGIADKHVFSDCCNTNNTARHKCFLLHKRDDAGYSDIFQIPNSEQICEMDKENQVPVKERYMYETSRKHPFLYGPTILTMSACYETAIQSCCQEGNKTECFQRKLEPIRKYIREISLRHHHLCEIGIKFNHKVAKAVELVLLTKKQPKANFSEIAKLATDIKNLHQTCCEGNAVACVFGRSQLMNYICSQQAILSSKFAPCCELPEPFRGECVITSENDDKPDLSSLPLSRFTEDQFVCKQFTDKQDDFLQEFLYEYSRRHPELAVPVILRVDTVYQNLLGKCCKLENPLECYGHGEEIIRRVVHESHERVKNQCDLRGKLGDSNFRDRLLSYLVKQKPRAAEMQFQPILVDFAHLVEMCCQAEKSEMCFQAEGSKLIEKCRSLLGS
>A0A2K6F7Z2|unreviewed|Vitamin_D-binding_protein|taxID:379532
EVAGAAGTFPGRNMKRVLVFLLAAALGHALERGRDYEKDKVCKEITSLGKDDFTSLSLVLYSRKFPSGTFEQVSQLVKEVVSLTEACCAEGADPDCYDTRTSALSVKSCESDSPFPVHPGTAECCTKEGLERKLCMAALKHPPQEFPTYVEPTNDEICEAFRKDPKGFADQYTFELSRRTHIPEVFLSKVLEPTLKSLGECCDLEDPTACLKAKGPLLKKELSSFIGKGQELCADYSENTFTEYKKKLAERLRAKLPDATPAELDDLVDKRSDFASKCCSINSPPLYCDSQIDAEMTNALQ
>A0A8D1P1V8|unreviewed|Albumin_domain-containing_protein|taxID:9823
MLGIVNSQRCNTRWRSGPSSAYSRGVFRRDTYKSEIAHRFKDLGEQYFKGLVLIAFSQHLQQCPYEEHVKLVREVTEFAKTCVADESAENCDKSIHTLFGDKLCAIPSLREHYGDLADCCEKEEPERNECFLQHKNDNPDIPKLKPDPVALCADFQEDEQKFWGKYLYEIARRHPYFYAPELLYYAIIYKDVFSECCQAADKAACLLPKIEHLREKVLTSAAKQRLKCASIQKFGERAFKAWSLARLSQRFPKADFTEISKIVTDLAKVHKECCHGDLLECADDRADLAKYICENQDTISTKLKECCDKPLLEKSHCIAEAKRDELPADLNPLEHDFVEDKEVCKNYKEAKDVFLGTFLYEYSRRHPDYSVSLLLRIAKTYEATLEDCCAKDDPPACYATVFDKFQPLVDEPKNLIKQNCELFEKLGEYGFQNALIVRYTKKVPQVSTPTLVEVARKLGLVGSRCCKRPEEERLSCAEDYLSLVLNRLCVLHEKTPVSEKVTKCCTESLVNRRPCFSALTPDETYKPKEFVEGTFTFHADLCTLPEDEKQIKKQTALVELLKHKPHATEEQLRTVLGNFAAFVQKCCAAPDHEACFAVEGPKFVIEIRGILA
>A0A8B7T739|unreviewed|Albumin_domain-containing_protein|taxID:186990
MKTVRLISFLFFSYIKCQTLQRTLLDTAMQHTSSQNYLEENLRSIISTMVAQFLQKLTYEEVQTTVNELLDFAEKCKSLNLHESPSECSYQLMTTFLEHICNNQGMVDKHVFSDCCNINNTARHKCFLLYKKDDAGHSDIFQIPNPEQICETDKENQASVKERYIYETSRKHPFLYGPTILTMSACYETAIQSCCQQENNTECLQIKLEPIRKYIREISLRHHHLCEIGIKFNHKVAKSVELVLLTKKQLKANFSEIAQLAVDTKNLHQTCCEGNAVACVFGRSQLMNDICSKQTILSSKIIPCCALPVPFRGECIINSENDDKPDLSSLPLSRFTEDRFVCKQFTDKQDDFLQEFLYEYSRRHPELALPVILRVVTVYQNLLGKCCKLEDPLECYSHGREMFQRVVLESHERVKNHCDLHEKLGDNNFHDRLMVLYTKKAPQLSAQELIMFTKSMAAAATRCCPLSDDQQFVCMEDAAKLILGALCRRHEAEPINVNVGHCCDDSYAFRKPCFEDLQVNGTYISPPLPCDQIISLKEVLCKAQEEEFQTEKQK
>A0A5E4BJH2|unreviewed|Albumin_domain-containing_protein|taxID:9995
MAAAASRCCPQSDEQQFFCIEDSAKLILGALCRRHEVEPINAGVGHCCDNSYAFRKPCFDDLQVDRTYVSPFLPCDQVIILKGDLCKAQKELQIEKQKLLISLVRQKPSATEAQFQSVLVDFTHLVEMCCHAEESDMCFQKEGSKLIEKCQSFLED
>A0A4X2KSP8|unreviewed|Albumin_domain-containing_protein|taxID:29139
MKWVTFISLIFLFSSVHSREIVRRDAPKSEIAKRYRDLGEENVKGLVLITFSQYLQKCPYEDHIKLVGEVVEFAKGCAADETAENCGKSLHQLFGDKLCSLPNFRELYGEMADCCAKEEPERNHCFLSHKDDHPVLPKIEAPNADTLCHNFQENENRVIGYYLYEVARRHPYFYAPALLAYAHQYKAAVKECCQAADKAACLKEKLPLLRHKVLAEGAKQRFRCSSLDKFGERAVKAGLVGWLSQKFPKIEFAELHKIVDDLGKIHKECCHGDLLECADDRVALSEYICSNKDAISSKLGKCCEKPIIEKSQCIADLENDDIPADLPNFLAEYVETKDACQNYKEAKDLYLANYLYDSGRRHPELAVITLLRLAKDYEHTLEECCATADPPACYAKVAEHRKALIDESSHLFKERCDLFEKIGEYGYENVLLVKYTKNLPQVSTPTLVNLAHKFGRVATKCCKLGDQEKTACSERYLAFVFDKLCRLHEKTPVSERITKCCTESLVDRRPCLTGLKADDTYEPKAFSPDTFTFHADLCTLPDEEKQKKKQSILVELVKHKPKITDDQLKGVITDFTAFVDKCCKAANQEACFLEDGPKLVASAQAALA
>A0A061IMI2|unreviewed|Albumin_domain-containing_protein|taxID:10029
MIAVRILLPPPPASALKQPAAMEWRAAVFFVFLLNIAESRMLHRHEFGIASTLDSSQCSTEKNMLGLATITFAQFVPGATLQEINKMTNDVLTAIKKPTSDEQHGGCLENQVLYRQPQPLHHNVYNCPVVSEKVLWDSSCGFGSYKLFLLFPNGNALLLVLSNLIRCANKDMSVFLDEICHEKELSEKHGYSNCCSQSGEARHQCLLAHKKTASASVLPFSFPEAAESCKAYKENREMFMNRVIYEVSRRYRFMYAPAILSLAAQYDKTVPVCCEAENMEECLQTKRASIAKELKEGSMLNEHVCAVLRKFGSRNLQAITLIKMSQKFPKANFTEIEKLVLDVAHIHEECCLGNAMECLQDGEKIMSYICSQQDILSSKIAECCKLPTLELGYCIIHAENDDKPEGLSPSLDGVLGDRNYGQLSSEEKIMFMARFLYEYSRSHTKFAVSVILRVAKTYQEIMEKCSQSENSAVCQNNGEKELQKHIQESQALAKQSCALHQKLGDYYFQKVFLIAYTRKIPQLTSAELIDLTRKMVSIASTCCQLSEENWSACGEAAADLFIGHLCLRHEANPLNPGIGHCCNSSYSNRRPCITSLVMDESYVPPPFSADKFTLNKDLCQAQGQALQTMKQELLINLVKQKPDMTEEQHEAVTADFSGFLEKCCQDQEQEDCFAKEGPKLISRTRAALGV
>A0A8C0P0P8|unreviewed|Albumin_domain-containing_protein|taxID:9615
MTDTHRERQRHRQREKQAPCRDPDVGLDPGTPGSHPGQKVALNRWATGAAQQFHFYFSAYSRGLVRREAYKSEIAHRYNDLGEEHFRGLVLVAFSQYLQQCPFEDHVKLAKEVTEFAKACAAEESGANCDKSLHTLFGDKLCTVASLRDKYGDMADCCEKQEPDRNECFLAHKDDNPGFPPLVAPEPDALCAAFQDNEQLFLGKYLYEIARRHPYFYAPELLYYAQQYKGVFAECCQAADKAACLGPKIEALREKVLLSSAKERFKCASLQKFGDRAFKAWSVARLSQRFPKADFAEISKVVTDLTKVHKECCHGDLLECADDRADLAKYMCENQDSISTKLKECCDKPVLEKSQCLAEVERDELPGDLPSLAADFVEDKEVCKNYQEAKDVFLGTFLYEYSRRHPEYSVSLLLRLAKEYEATLEKCCATDDPPTCYAKVLDEFKPLVDEPQNLVKTNCELFEKLGEYGFQNALLVRYTKKAPQVSTPTLVEVSRKLGKVGTKCCKKPESERMSCADDFLSVVLNRLCVLHEKTPVSERVTKCCSESLVNRRPCFSGLEVDETYVPKEFNAETFTFHADLCTLPEAEKQVKKQTALVELLKHKPKATDEQLKTVMGDFGAFVEKCCAAENKEGCFSEEGPKLVAAAQAALV
>A0A2I3GDQ7|unreviewed|Albumin_domain-containing_protein|taxID:61853
MKWVTFISLLLLFSSAYSRGVFRRDAHKSEIAHRFKDLGEENFKALVLVAFAQYLQQCPFEDHVKLVNEVTEFAKTCVADESAENCDKSLHTLFGDKLCTVATLRETYGEMADCCAKQEPERNECFLQHKDDNPNLPPLVRPEVDVMCTAFHDNEETFLKKYAYETTLEKCCAAADPHECYAKVFDEFKPLVEEPQNLIKHNCELFEQLGEYKFQNELLVRYTKKVPQVSTPTLVEVSRNLGKVGSKCCKHPEAQRMPCTEDYLSVVLNRLCVLHEKTPVSDRVTKCCTESLVNRRPCFSALEVDETYVPKEFNAETFTFHADICTLSEKDRQVKKQTALVELVKHKPKATKEQLKTVMEDFAAFVEKCCKADDKETCFAEEGKKLVAASQAALGL
>A0A7N5JLT6|unreviewed|Albumin_domain-containing_protein|taxID:9646
MKTLRPICFLVFFSYVQCQTLQRSLLAAALRHINSPNYLQENLRDITSIMVAQFLQKLTYEEVQTIVEELVDLAEKCKILKAHESPSECSHQLMTTFLEHICDNQGKAGKQEFSDCCNINNKARLKCFLLHKKGDADYSDVFQIPNPERICEMDKENQVPAKERYIYETSRKYPFLYGPTILTMSACYETTIRSCCQEENKTECFQIKLEPIRKYIREISLRHHHLCEIGIKFNHKVAKAVELVLLTKKQPKANFSEIARLAVDIKNLHQTCCEGDVVACVLGRSQIMNYTCSKHSILSSKISPCCALPVPFRGECIIISENDDKPDLSFMPLGRFTEDRSVCKQFSNEPDDLLQEFLYEYSRRHSELAVPVILRVDTVYQNLLAKCCKLENPLECYSNGQEMFRRVIRESHERVKHHCDLHEKLGNANFHDRLIILYTKKAPQLSAQELVTFTKNMAAAATKCCPLRDEQQFACMEDSAKLILGALCRRHEAEPINAGVGHCCDDSYAFRKPCFDDLQVDGTYISPPLSCDQVINLKENLCKAQEEEFQTEKQKVLSNLVKQKPQATEMQFQSVMAEFAHLVKKCCQAETSDMCFREEGSKLIEKCQSLLGSK
>A0A5N4EGP9|unreviewed|Vitamin_D-binding_protein|taxID:9838
MSILLSIEYSVLNPMPGAEYNFYYFWFLGRDYEKDKVCKELASLGKDDFTSLSMVLYSRKFPSGTFEQISHLVNEVVSLTEACCTEEADPDCYDNRTSALSAKSCESDSPFPVHPGTAECCTTEGLERKLCMAALKHQPQEFPTYVEPTNDEICEAFRKDPKGFANQFLYDYSINYGQAPLTILVSYTKSYLSMVGSCCTSPSPTVCFLRERLQLKHLSLLTTVSNRICSQYAAYGKEKSRLSHLIKFAQKVPTADLEDVLPLAEDLPEYTVKICDSLSTKNSKFKDCCQEKTPMDIFVCTYFMPAAPTPELRDVKLPTNKDVCDKENTKVLDQYAFELSRKTHIPEGPQLKKELSSFIAKGQELCADYSENTFTEYKKKLAERLRGKLPDATAMELKELVDKRSDFASKCCSINSPPLYCDSEIDAEMNTL
>A0A2K5QA73|unreviewed|Albumin_domain-containing_protein|taxID:2715852
MKWVTFISLLFLFSSAYSRGVFRRDAHKSEVAHRFKDLGEENFKDLVLVAFSQYLQQCPFEDHVKLVNEVTEFAKTCVADESAENCDKSLHTLFGDKLCTVATLREKYGDMADCCAKQEPERNECFLQHKDDKPDLPPLVRPEVDVMCSAFQENADTFLKKLAKAYEATLEKCCAMADPHGCYAKVFDEFQPLVEDPQKLVKQNCELFEQLGEYKFQNELLVRYTKKVPQVSTPTLVEVSRSLGKVGTKCCKQPEAKRMSCAEDYLSVVLNQLCVLHEKTPVSERVTKCCTESLVNRRPCFSALEVDETYAPKVFNAETFTFHADMCTLSEKEQQVKKQTALVELVKHKPKATKEQLKTVMENFAAYVEKCCKADDKEGCFAQEGPKLVAASQAALA
>A0A223M0N2|unreviewed|Vitamin_D-binding_protein|taxID:187003
VCKELTNFGKDDFTSLAMVLYSRKFPSGTFEQISHLVKEVVSLTETCCAEGADPDCYDNRTSALSARSCESDSPFPVHRGTSECCTKEGLERKLCMAALKHQPQEFPTYVEPSNDEICEAFRKDPKEFADQFMYEYSINYGQAPLSLLVSYTKSYLSMVGSCCTSSSPTMCFLKERLQIKHLSLLTTLSNRICSQYVAYGKEKSRLSHLIKLAQKAPTVDLEDVLPLAEDATTILSKCCESTSEDCMAKELPEYTVKICDNLSTKNPKFKDCCQEKTPMDIFMCAYFTPAAQPLELPAVELPTSKDVCGAGNTKAMDKYTFELARRTHIPEVFLSKILEPTLKSLEECCDSGDSTACFNAKVPQLKQELSSFIDKGKELCADYSENTFTEYKKKLAERLRAKLPDVTATNLEELVDKRSEFASKCCSINSPPLYCDS
>A0A8C8ZIS2|unreviewed|Albumin_domain-containing_protein|taxID:1328070
MKWVESFFVIFLLSFTESRTLHRNAYGIASILDSSQCTADMNLADLATIFFAQFVQEATYKEVSMMVKDVLTIIEKPTEQSAGCFDNQMSVFLEEICHEKEIPEKYGLSDCCSQSEDERLKCLLAHKKAAPASIPAFQVPEPVTSCKAYEEDREAFMNRYIYEIARRHPFLYAPTVLSSAARYDKIIPLCCKAENAVECFQTKAASITKELRESSLLNQHTCAVMKNFGSRTFQAITVTKLSQKFTKVNFTEIQKLVLDVAHVHEQCCRGDVLECLQDGERIMSYICSQQDTMSSKIAECCKLPTLELGHCIIHAENDDKPEGLSPNLNRFLGDRDFNQFSSGEKNIFLASFVHEYSRRHPDLAVSVILRVAKGYQELLEKCFQSENPLECQDKGEEELQKYIQESQALAKRSCGLFQKLGEYYLQNAFLVAYTKKAPQLTSSELMAFTRKMATAGATCCQLSEDKQLACGEGAADLIIGQLCIRHEATPVNPGVGQCCTSSYANRRPCFSSLVVDETYVPSSFSDDKFIFHKDLCQAQGVALQTMKQEFLINLVKQKPQITEEQLEAVIADFSSLLEKCCQGQGQEECFAEEVCAAHFTLRIPAELIPFVN
>A0A8D1A098|unreviewed|Albumin_domain-containing_protein|taxID:9823
MKQLKLTGFVIFFFFLTESLTLPTKPQDIDDVRITKKFIEDNVVYITIIAFAQYIQEASFEEVEMLVKAMKEYRDRCLADMTLPECSKLANDVLLENICAMEGLPQKYNFSHCCHKVDFERRLCFLHNKKAEVGFLPPLPTLDPEEKCQTYKTNKESFLNNYIYEVSRRNPFVFAPTLLTVAARFEEMAETCCEEQEKANCFRSKAEPFIQYLKALSSYQKNVCGALLKFGPQILQSINIAVLSQKFPKIEFKQLTSLLEDISSKYDGCCGGDVVHCIRGRSKVMSHICSKQDSISSKIKECCEKKIPERGECIIYSNKDDRPNDLSPREAKFTESENVCEERDADPETFLAEFLYEYSRRHPELSTPELLRIAGVYEDLLRECCNSQTPPDCYKDAEKKFNETTEKSLKIVQRECEHFQNLGKDDLKYHYLARLTKIAPQLSTDELTFLGKEMMIALATCCTLSEEFACVDNLMDLVLGELCGINKNRSINPTVDHCCKTNFAFRRSCFEGLEADKTYVPLPPSQGLFTFPPDLCQAHNEELQRKKDRFLVNLVKLKPELTEEALRSSLIEFTNVVVKCCQAEGPEACFEEEVPEKKEDQLTCFLFVLW
>A0A6P3H619|unreviewed|Vitamin_D-binding_protein|taxID:43346
MKRILVFLLTVAFVHALERGRDYEKDKVCKDLASLGRDDFTSLSMVLYSRKFSSGTFEQISHLVNEVVSLTVTCCGEGADPDCYDNRTSALSDKSCESNSPFPVHPGTPECCTHEGLEKKLCMAALKHQPQEFPTYVEPTNDEICEAFRKDPKDFADRFMYEYSINYGQAPLTLLVGYTKSYLSMVGSCCTSPNPTVCFLKERLQLKHFSLLTIMTNRICSQYAAYGKEKSRLSHLIKFAQKVPTAHLEDVLPLAEDITTILSKCCDSVSEDCIKELPEYAVKLCDNLSTKNSKFKDCCQEKTPMEIFVCAYFMPASPNPELPDVKLPMNKDVCDEGNTKVLDQYIFELSRKTQIPEVFLTKILESTLKSLDECCHSESSTACLNAKGPQLTRELSSFIQKGQELCADYSENTFTEYKKKLAERLRGKFPDATESDLQELVAKRSDFASKCCSINSPPLYCNSEIDAEINTLQS
>P04276|reviewed|Vitamin_D-binding_protein|taxID:10116
MKRVLVLLLALAFGHALERGRDYEKDKVCQELSTLGKDDFRSLSLILYSRKFPSSTFEQVSQLVKEVVSLTEECCAEGADPNCYDTRTSELSIKSCESDAPFPVHPGTSECCTKEGLERKLCMAALSHQPQEFPAYVEPTNDEICEAFRKDPKGFADQFLFEYSSNYGQAPLPLLVGYTKSYLSMVGSCCTSAKPTVCFLKERLQMKQLLLLTTMSNRVCSQYAAYGKEKSRMSHLIKLAQKVPTANLEDVLPLAEDLTEILSRCCKSTSEDCMARELPEHTLKICGNLSKKNSKFEECCYETTPMGIFMCSYFMPTAEPLQLPAIKLPTSKDLCGQSATQAMDQYTFELSRRTQVPEVFLSKVLDTTLKTLRECCDTQDSVSCFSTQSPLMKRQLTSFIEKGQEMCADYSENTFTEYKKKLAERLRTKMPNASPEELADMVAKHSDFASKCCSINSPPRYCSSQIDAEMRDILQS
>A0A3Q0CM00|unreviewed|Albumin_domain-containing_protein|taxID:10036
MVAQFLQDAAYEEVQTVAEELLDLAENCKVLRSHELPAECVHQLMATFLTHICNNQGLVGSDVSTNCCKMENTTRLKCFLSYKKDHEDDIDTPLIPGPELTCEMDAGSHMLLKARYRYEISRRHPFLYGPTILTMSACYETAVRLCCQEENKTDKTECLQAKLEPIRKYIREISARHHHLCEIGIKFNDNIARAVELILLTKKQPKANFSEIAKLTTDIKNLHETCCEGNTMACVLGRHQLMNYTCSNQAILSSKFAQCCEQPEPFRGECIINSGSDDKPNLSPLSLRRFTEDQSACEQFNNKQDDFLQEFLYEYSRRHLELAVPVILRVYTTYKHLLEKCCKLENPLECHSHGKEMFQRVVCENRDRVKTHCDLYQKLGGPAFQDRLTVLYTKKAPQLSSQELVTFTRKMAAAASRCCPLSDELQSTCVEDAAKLVLGALCRRHDTKPVNAGVGHCCDNSYAFRKPCFDDLQVDETYVPPSLSCDQVISLEEELCRAQEEALQIEKQKLLSNLVKQKPQAAEEAFLSIGEGFMQLVEMCCHAETREMCFQEEGLQLIRRCQLLLETESSQRVPM
>A0A6J1Z3M1|unreviewed|Extracellular_matrix_protein_1|taxID:32536
MGTMHRAALVLACLAVASVASSEGDFKAQGQRELGPEPLTYHIQEVGYAAPPSPPQTRALPMDHPDTPQPGFHFEGQSEVQTPPAQEANPAQEEELPPPQLPMGKKVESPLPQEAIPLQEELPPHQAPVEQKEIDPPFPHQEEMTFPSKQREEKPFMEHSPPEPESWNPALHCQQGRSPGGWGHRLDGFPPGRPSPDNLDQICLPTRQHVIYGPWNLPHSGYSHLTRQGETLNLVETGYSRCCRCHSHAHRLDCAKLVWENAMIRFCEAEFSVKTRPHWCCNRQGEARFSCFQEEAPRPHYQLRACPSHQPGISSGPEMPFPPGVPTLDNIKNICHLRRFRSVPRNLPATDPIQRQLQALIRLEGEFQHCCRQGNNHTCMWKAWEDALDGYCYREQSVKTHHHSCCHYPPSPARDECFARRAPYPNYDRDILTLDLSRVTPNLMGHLCGNRRVLTKHKQIPGLIRNMTAHCCDLPFPEQACCAEEEKSAFIEDLCGPRRNFWRDSAFCCNLSPGDDQTNCFNTYYLRNVALVAGDTGDAKGRGGARLPPGRNISPTP
>A0A8C8WIN7|unreviewed|Albumin_domain-containing_protein|taxID:9689
MKWVTFISLLLLFSSAYSRGLTRREANQSEIAHRFNDLGEEHFRGLVLVAFSQYLQQCPFEDHVKLVNEVTEFAKGCVADQSAANCEKSLHELFGDKLCTVASLRDKYGEMADCCEKKEPERNECFLQHKDDNPGFGQLVTPEADAMCTAFHENEQRFLGKYEYEATLEKCCATDDPPTCYAHVFDEFKPLVEEPHNLVKTNCELFEKLGEYGFQNALLVRYTKKVPQVSTPTLVEVSRSLGKVGSKCCTHPESERLSCAEDYLSVVLNRLCVLHEKTPVSERVTKCCTESLVNRRPCFSALQVDETYVPKEFSAETFTFHADLCTLPEAEKQIKKQSALVELLKHKPKATDEQLKTVMGDFGSFVDKCCAAEDKEACFAEEGPKLVATTQAALLK
>Q9Z2R8|unreviewed|Extracellular_matrix_protein_1|taxID:10090
MGTVSRAALILACLALASAASEGAFKASDQREMTPERLFQHLHEVGYAAPPSLPQTRRLRVDHSVTSLHDPPLFEEQREVQPPSSPEDIPVYEEDWPTFLNPNVDKAGPAVPQEAIPLQKEQPPPQVHIEQKEIDPPAQPQEEIVQKEVKPHTLAGQLPPEPRTWNPARHCQQGRRGVWGHRLDGFPPGRPSPDNLKQICLPERQHVIYGPWNLPQTGYSHLSRQGETLNVLETGYSRCCRCRSDTNRLDCLKLVWEGTLDGYCERELAIKTHPHSCCHYPPSPARDECFAHLAPYPNYDRDILTLDLSRVTPNLMGQLCGSGRVLSKHKQIPGLIQNMTVRCCELPYPEQACCGEEEKLAFIENLCGPRRNSWKDPALCCDLSPEDKQINCFNTNYLRNVALVAGDTGNATGLGEQGPTRGTDANPAPGSKEE
>A0A7J8BCM8|unreviewed|Extracellular_matrix_protein_1|taxID:9407
MGTMPRAALVLACLAVAYVASEKASTASGQRELGPEYLQEVGYAAPPSPPRTRALPVDHPDTPQHGPQFEAQSEVQPPPSQEAGFVQEEELPPPQLSVKKEGNHAQDHLHPREAMPLQREIPLQKEIPLQKEMPAPHLPIEQKEHSPAPVQKETFPHKQQEEDSASSTHHVPAEPESSSNSAQHCPQGRPRGGWGHRLDDFPPGRPSPDNMDQICLPTRQHVVYGPWNLPQSGHSHLSRQGDTLNLLETGYSRCCRCQNYMNRLDCAKLVWEDAMTQFCEAEFSVKTRPHWCCRRQGEARLSCFQEEAPRPHYKPRACSGRPPALSLGPELPFPPGEPTLDNIKNICHLRRFRSVPRSLPATDPVQRQLQALTRLEGEFQRCCRPGSNHTCARKAWEDALDRYCDQEQGIKTRHHSCCHYPPSPARDDCFASRAPFPYYDRDILTIDLSRITPNLMGYLCGNQKVLTKHKHIPGLIRNMTASCCDLPLPEQACCAEEEKAAFIDDLCGARRNFWRDSAFCCKLNLGDEQTNCFNTNYLRNVALVAGNVEETEGQGEQNPTRGTNTSPTPESKEE
>A0A8D2GV45|unreviewed|Albumin_domain-containing_protein|taxID:9999
MKQLKFSGFIFFLLFLTESLSLLTETQDVESFGITQKFIEENTGSVTIAFAQYVQEATFDEMKILVKDIIEYRDKCLAHKTLPECAEIAINVLQGKICAIEGLPQKYNFSHCCSKMGFERRLCFLYNKKADVGFLPPFPTLDPEEKCQAYKNNRESFLNHYMHEVARRNPFAFGPTLLTVAARFEEVAKICCEEQQKANCFQAKAAPITQYLKAMSSYQKTVCGAFLKFGPKVLNSINIAVFSQKFPKIEFKELTSLLEDVSSMYDGCCEGDVLQCIRYQSQVMSHICSKQESISSKIKECCEEKMPEREPCIINSSKDGRPQDLSLREAKFTDNENVCQERDTDPDKMFVTVTVLNFQEDKFNETTERSLRMVQQECEQLQNLGKDGKYHSLVELTKIAPQLSTEELISLGKMVTALTTCCTLSEEFACVDNLADLVLGELCGINKNRTINPAVDHCCKANFAFRRLCFKELKGDEMYEPPSSQGFFTSCVDWCQAQNEELQRKKDRFLVNLVKLKPGLTYEELQSLFTSFTNMAEKCCKMQEPEACFLEEVNKEESRNNR
>A0A2K5M037|unreviewed|Extracellular_matrix_protein_1|taxID:9531
MGTTVRAALVLAYLAIASAASEGGFKATGQRQLRPEHFQEVGYAAPPSPPLSRSLPMDHPDTSQHGPPFEEQSQVQPPPSQEATPIQQEELLPAQLPAEKEVGPPLSQEAVPLQKELPSLQQPSEQKEGMPAPFGDQSHSEPESWNAAQHCQQGRSQGGWGHRLDGFPPGRPSPENLNQICLPDRQHVVYGPWNLPQSGYSHLTRQGETLNFLEIGYSRCCHCRSHTNRLECAKLVWEEAMSRFCEAEFSVKTRPHWCCTQQGEARFSCFQEEAPQPHYQLRACPSHQPDISSGLELPFPPGAPTLDNIKNICHLRRFRSVPRNLPATDPLQRELLALIRLEREFQRCCRQGNNHTCTWKAWEDTLDKYCDREYTVKTHHHSCCRHPPSPIRDECFARRAPYPNYDRDILAIDISRVTPNLMGHLCGNQRVLTKHKHIPGLIHNMTARCCDLPFPEQACCAEEEKLTFINDLCGPRRKFWQDPALCCYLSPGDEQVNCFNINYLRNVALVAGDTENTKGQGEQGSIGGTNIGSTSEPKEE
>A0A8C9UP14|unreviewed|Albumin_domain-containing_protein|taxID:99837
MKWVTCISLLFLFSSAYSRGVFRREAGKSEIIDRFKEVGEQHFKALVLITFSEYLQKTSYDDLAKFTTEVTDLAKACAADASGADCNKPLDTIFGEKTCSIANLRDTYGDMADCCAKQDAERFHCLVKHKEEMPNLPALDLKHPDALCTSFEESDQKVYEAKLEKCCAEADPPACYGKVFEEFEPLVTEPQNVVKQNCDLYEQLGEYKFQNALLIRYTQKAPQVSTPTLVEASRNLGRVGTKCCKLPESHRMPCVEDYLTAILNTVCVMHEKNPVSERITKCCSESFVNKRACFSALSVDDTYVPKEFHADTFTFHADICTLPETKQQIKKQTALAELVKHKPTATMDQLKTVMGDFVAFLDKCCKADDKEACFSEEGPKFVAATQAALA
>A0A2K5C7X6|unreviewed|Albumin_domain-containing_protein|taxID:37293
MKWVGSIFLIFLLNFTESRTPHRNEYGIASILDSYQCTAEINLTDLATIFFAQFVQEATYMEVSKMVKDVLTAIEKPTGEEQSAGCFENQLPAFLEEMCHEKEILEKYGLSDCCSQSEEGRHNCFLAHKKPTPTSMQLSQVPEPVMSCEAYEEDRETFMNKYIYEIARRHPFMYAPTILLLAARYDKIIPSCCKVENAVECFQTKGASITKELRENSLLNQHACAVMKNFGLQTFQAITITKLSQKFTKVNFTEIHKLVLDVAHVHEHCCRGDVVDCLQDGEKIISYICSQKDTLSNKITECCKLTTLERGHCVINAENDEKPEGLSPNLNRFLGDKDFNQFSSGEKNIFLASYVHEYSRRHPQLAVSIILRVAEGYQELLEKCFQTENPLECQDKGEEELQKYIQESQALAKQSCGLFQKLGEYYLQNVFLIAYTKKAPQLTSSELVAITRKMAATAATCCQLSEDELLACGEGAADIIIGHLCIRHETTPVNPGVGQCCTSSYANRRPCFSGLVVDETYVPPAFSGDKFIFHKDLCQTEGLARHTMIQEFLINLVKQKPQITEEQLGAVTADFASMLEKCCQGQEQEVCLAEEGQQLISKTRAVLGV
>A0A8C9JGJ3|unreviewed|Albumin_domain-containing_protein|taxID:74533
MKWVISIFLTFLLNFSEPRTMHRNAYGIASILDSSQCSAEMNFVDLATIFFAQFVQEATYKEVSKMVKDILTVIEKSTGSEQPVGCLENQLSAFLDEICHEKEISEKYGLSDCCSQSEEERHNCLLAHKKATPSSIPPFQVPEPVTSCKAYEENRDMFLNRYIYEIARRHPFLYAPTILSLATHYGKIIPPCCKTENAVECFQTKTALITKELRESSLLNQHICAVMRNFGPRTFRAITVTKLSQKFSKANFTEIQKLVLDVAHIHEECCRGNVLECLQDGEKIMSYLCSRQDILSSKIAECCKLPILELGQCIIHAENDDTPEGLSPNLNRFLGERDFNQFSSREKDLFMARFTYEYSRRHTKLAVPVILRVAKGYQELLEKCSQSENPLECQDKGEEELEKYIQESQALAKRSCGLFQKLGEYYLQNAFLVAYTKKAPQLTPPELMAFTRKMATAAATCCQLSEDKQLACGEGAADLIIGQLCIRHEETPVNPGVGLCCTSSYANRRPCFSSLVVDETYVPLPFSADRFIFHKDLCRAQGVALQTMKQQFLINLVKQKPQITEEQLEAVIADFSGLLEKCCQGQEQEACFAEEGPKLISKTRAALGV
>A0A8C0CUT4|unreviewed|Albumin_domain-containing_protein|taxID:9771
MKQLKLTGFVIFFFFLTESLTLPTKPQDVDDVSITQKFIEDNIGYITIIAFAQYIQEASFEEVEMLVKAMTEYRDKCLADMTLPECSKLANDVLLENICAMEGLPQKHNFSHCCHKADFERKHCFLHNKKADVGFLPPLPTLDPEEKCQTYKNNRESFLNNYIYEVSRRNPFVFVPTLLTAAARFEEMTKICCEEQEKANCFRTKAETFIQYLKALSSYQKNVCGALMKFGPQILKSINIAVLSQKFPKIEFKELISLLEDVSSKYDGCCEGDVVQCIHGRSKVMSHICSKQDSISSKIKECCEKKIPERGECIIYSNKDDRPNNLPLREAKFTESENVCEERDADQENFMAEFLYQYSRRHPELSTPELLRIAGVYEDLLRECCNTKNPPDCYRHAENKFNETTEKSLKIVQRECEHFQILGKDDLKYHYLINLTKLAPQLSTEELTFLGKEMVTALTTCCTLSEEFACVDNLVDLVLGELCGINENRSINPAVDHCCKTNFAFRRSCFEGLEADKTYVPPSTSQDLFIFHADLCQAHNEELQRKKDRFLVNLVKLKPELTGVELQSLLADFTNVVKKCCQAQGPEACFREEGPKVSQ
>A0A8C9J559|unreviewed|Vitamin_D-binding_protein|taxID:74533
MKRILVLLLAVAFVHALERGRDYEKDKVCKELANLGKDDFTSLSMVSYSRKFPSSTFEQISHLVNEVVSLTEACCAEGADPDCYDLRTSALSAKSCETDSPFPVHPGTAECCTKEGLEQKLCMAALKHQPQEFPTYVEPSNDEICEAFRKDPKDFAEQFMYEYSINYGQAPLPLLVGYTKSYLSMVGSCCTSPSPTVCFLKERLQMKHLSLLTTMSNRVCSQYAAYGKEKSRLSHLVKLAQKVPTADLEDVLPLAEEITTILSKCCESTSEDCMAKELPEYTVKICDNLATKNSKFKDCCQEKTPMDVFMCAYFMPAAPTPELPAVELPTGQDVCDKGNTKAIDQYIFELSRRTPLPEVFLSKILEPTLKSLAECCESEDSAACINTQGPQLKKELSSFIDKGQKLCADYSENTFTEFKKKLAERLRAKLPDVSALELQGLIDKRSDFASKCCSINSPPLYCDLEIEAEMKNTL
>A0A6P7E7V3|unreviewed|Albumin_domain-containing_protein|taxID:9940
MKWVVSFFLLFLLNFSDSRTMHKNAYGIDSILDSSPCSSGTNLVGLATIFFAQSVQGATYEEVSRMVKDVLTVIEKPTGSEQPAGCLENQVSAFLEEICHEKEIPEKYGLSDCCSRTGEERQDCFLAHKKAAPASILPFPVPEPVTSCKLYKENRELFINRYIYEIARRHPVLYAPTILSVATQYNKIIPHCCKAENATECFETKVISITKELRESSLLNQHICAVMGKFGPRTFRAITVTKVSQKFPKANFTEIQKLVMDVAHIHEECCKGNVLECLQDGERVMSYVCSQQDILSRQIAECCKLPTTLELGHCIIHAENDDKPEGLSPNVNRFLGERDFNQLSSRDKDLSMARFTYEYSRRHTKLAVPIILRVAKGYQELLEKCSQSENPSECQDKGEEELEKYIQESQALAKRSCGLFQKLGEYYLQNAFLVAYTKKAPQLTSPELMALTRKMANAGAVCCHLSEDKQLACGEGLADLIIGHLCIRHEENPINPGVDQCCTSSYSNRRPCFSSLVVDETYVPPPFSDDKFIFHKDLCQVQGVPLQTMKQQFLINLVKQKPQITEEQLETVVADFSGLLEKCCQSQEQEVCFTEEGPALISKTRAALGV
>M3W2Z1|unreviewed|Vitamin_D-binding_protein|taxID:9685
MKRILVLLLAVAFVHALERGRDYEKDKVCKELANLGKDDFTSLSMVSYSRKFPSSTFEQISHLVNEVVSLTEACCAEGADPDCYDLRTSALSAKSCESDSPFPVHPGTAECCTKEGLEQKLCMAALKHQPQEFPTYVEPTNDEICEAFRKDPKDFAEQFMYEYSINYGQAPLPLLVGYTKSYLSMVGSCCTSPSPTVCFLKERLQMKHLSLLTTMSNRVCSQYAAYGKEKSRLSHLVKLAQKVPTADLEDVLPLAEEITTILSKCCESTSEDCMAKELPEYTVKICDNLATKNSKFKDCCQEKTPMDVFMCAYFMPAAPTPELPAVELPTGQDVCDKGNTKAIDQYIFELSRRTPLPEVFLSKILEPTLKSLAECCESEDSAACINTQGPQLKKELSSFIDKGQKLCADYSENTFTEFKKKLAERLSAKLPDVSALELQGLIDKRSDFASKCCSINSPPLYCDSEIEAEMKNTL
>A0A4X2KSM2|unreviewed|Albumin_domain-containing_protein|taxID:29139
MKWVTFISLIFLFSSVHSREIVRRDAPKSEIAKRYRDLGEENVKGLVLITFSQYLQKCPYEDHIKLVGEVVEFAKGCAADETAENCGKSLHQLFGDKLCSLPNFRELYGEMADCCAKEEPERNHCFLSHKDDHPVLPKIEAPNADTLCHNFQENENRVIGYYLYEVARRHPYFYAPALLAYAHQYKAAVKECCQAADKAACLKEKLSALKEKVVFAGVRQRFRCSSLDKFGERPVKAGLIARLSQKFPKIEFAELHKIVDDLANIHKECCHGDLLECADDRVALSDYVCKDKDAISSKLEKCCGKPIIEKSQCIADLENDDIPADLPNFLAEYVETKDACQHYKEAKDLYLANYLYDSGRRHPELAVITLLRLAKDYEHTLEECCATADPPACYAKVAEHRKALIDESSHLFKERCDLFEKIGEYGYENVLLVKYTKNLPQVSTPTLVNLAHKFGRVATKCCKLGDQEKTACSERYLAFVFDKLCRLHEKTPVSERITKCCTESLVDRRPCLTGLKADDTYEPKAFSPDTFTFHADLCTLPDEEKQKKKQSILVELVKHKPKITDDQLKGVITDFTAFVDKCCKAANQEACFLEDGPKLVASAQAALA
>A0A2I3SRU5|unreviewed|Vitamin_D-binding_protein|taxID:9598
MIWTSPTGRKCCGLGVRREEVLQERLSGRKMKRVLVLLLAVAFGHALERGRDYEKNKVCKEFSHLGKEDFTSLSLVLYSRKFPSGTFEQVSQLVKEVVSLTEACCAEGADPDCYDTRTSALSAKSCESNSPFPVHPGTAECCTKEGLERKLCMAALKHQPQEFPTYVEPTNDEICEAFRKDPKEYANQFMWEYSTNYGQAPLSLLVSYTKSYLSMVGSCCTSASPTVCFLKERLQLKHLSLLTTLSNRVCSQYAAYGEKKSRLSNLIKLAQKVPTADLEDVLPLAEDITNILSKCCESASEDCMAKELPEHTVKLCDNLSTKNSKFQDCCQEKTAMDVFVCTYFMPAAQLPELPDVELPTNKDVCDPGNTKVMDKYTFELSRRTHLPEVFLSKVLEPTLKSLGECCDVEDSTTCFNAKGPLLKKELSSFIDKGQELCADYSENTFTEYKKKLAERLKAKLPDATPTELAKLVNKRSDFASNCCSINSPPLYCDSEIDAELKNIL
>A0A8B7EZV2|unreviewed|Albumin_domain-containing_protein|taxID:30608
MKWVTFISLLFLFSSAYSRGVFRRDTHKSELAHRFNDLGEGNFKALVLVTFSQFLQKCPFEDHVKLVNEITDFAKTCVADESAENCDKSLHTLLGDKLCTVASLREKYGEMADCCAKQEPERNQCFLAHKDDKPDLPPLERPETDVMCTSFQENENRFLGLYLYEIARRHPYFYGPELLFFAEKYKRAFTECCQAADKAACLIPKLDELKEEGMASSARQRLKCSSLEKFGERAFKAWAVARLSQRFPKADFAEVTKLVKDLTKIHTECCHGDLLECADDRAELAKYMCEHQDSLSSKLKECCDKPVLEKSHCLAHVENDDIPADLPSIAADFVEDKEVCKNYAEAKDVFLGTFLNEYSRRHPEQSPFVLLRVAKTYEATLEKCCAAADPHACYANVLDEFKPLVEKPQNLIKQNCELFEKLGEYGFQNALIVRYTKKAPQVSTPTLVELSRKLGKGGTKCCKLDESKRMGCTEDFLALVLNRLCVLHEKTPVSDRVTKCCTESLADRRPCFSELEADETYVPKPFTAETFTFHADVCTLPEKEKQIKKQTALVELVKHKPKATDEQLKAVMTDFTTFVETCCKADDKEGCFSEEGPKLVAKSQAALA
>F7B1W2|unreviewed|Albumin_domain-containing_protein|taxID:9258
MKWMRPVFVAVVCLLGATRFLPVNSLSDYLNATNQYIQKNVRSLTTMALAQFLQEASYEDISKMVENLVALKNRCTAQEKLPECSKTEIYLLEDEMCAGKELSEKYGYADCCSQDEKNRHRCFFLRKRVDLGFLLHYDLKPEEECKAYKDDPEAVWNQYIYEIARRQPFLYTPTLLFHAQEYEKVVQACCSEENKLQCFQTKGTLVTNDLRWIHEIHKHLCRIAMGFGKRALRSGKVLYFSQQFPKMELATLLNVMPDLLGEQDGCCEGDVIECFRSRAELVSSMCSNQKAISSQFSNCCDKPVPERGECIFRSVREDAPQDLPPTEEKFIRAQDVCQRYADKKDGFLDEFVYEYSRKHQKVSGPVIRRVLEKYQDLLEKCCQTADPHQCYSRGEEEFQKILQESQARVQEDCAHFQKLGEDLYRQKYAISFTKQAPELPLTELTVHVERKTNDAAHCCMQPDEKQTACIERSANLLYGQICGFFANRSINPGVTNCCKSFAFKEPCFPSLKVDETYTPPAFSPELFTPNEDWCQLPDMELQRKKLKLLINLVKHKPQTPDDQLQTALTDFSDVVKKCCQASGPGACFVAEGPNLIAKLQGS
>U3DU06|unreviewed|Extracellular_matrix_protein_1|taxID:9483
MGTTARAALVLAYLAVASAASEGGFETAGQGQLRPEHIMQHFQEVGYAAPPSPPLSRSLPVDHPDTSQHGPPFEEQKEIQPCQDTTPVQQEELLPSRFPAEKEVQDGSPLPQEAVPLQQEPLSLQHPSEQKEGTPAPFGNRNLPEPESWNAAQHCRQGRSRGGWGHRLDGFPPGRPSPDNLNQICLPDRQHVVYGPWNLPQSGYSHLSRQGETLNFLETGYSRCCHCRSHTNRLECAKLVWEDTMSRFCEAEFSVKTRPHWCCTRQGEARFSCFQEEAPQPHYQLQPCPSHQPDISSGLELPFPPGAPTLDNIKNICHLRRFSSVPRHLPATDPLRRQLLALTRLEREFQRCCRQGSNHTCTWKAWEDTLDKYCDQEYAIKTHHHSCCHYPPSPTRDECFASRAPYPNYDRDILTIDISQVTPNLMGHLCGNHRVLTKHKHIPGLIHNMTARCCDLPFPEQACCAEEEKLTFINDLCGPRRNFWRDPALCCYLSPGDEQVTCFNINYLRNVALVAGDTENSKGQGEQGPTGGTNISSTSEPKEE
>A0A5F4W802|unreviewed|Vitamin_D-binding_protein|taxID:9483
MKKALVLLLLAVAFGHALERGRDYEKDKVCKEFSDLGKGDFTSLSLVLYSRKFPSGTFEQITKLVEEVVSLTETCCAEGADPDCYDTRTSALSAKSCERNSPFPVHPGTAECCTKEGLERKLCMAALKHPPEEFPSYVEPTNDEICEAFRKDPKEFANHFMWEYSTNYGQAPLSLLVSYTKSYLSMVGSCCISANPTTCFLNERLQIKHLSLLTTMSNRVCSQYAAYGEKKSRLSNLIKLAQKVPTADLEDVLPVAEDITNVLSKCCESTSDDCMAKELPLHTVKICEHLSTKNSKFEDCCQEKTPMDVFVCIYFMPAAQTPELPDVELPTNKDVCDSGNTKALDKYTFELSRRTRLPEVFLSKVLDPTLKRLGECCDVEDSTACFNVKGPLLKKELASFIDKGQELCADYSENTFTEYKKKLAERLGAKLPDVTPKKLAELVDRRSDFASHCCSVNSPPLYCDSET
>A0A673SMX3|unreviewed|Albumin_domain-containing_protein|taxID:37032
MKQLKLTGFVIFWFFLTESLTLSTKPQDVDDVSITQKFIEENVGYITIIVFAQYIQEASFEEVEMLVKTMTEYRDKCLADTTLPECSKLANYVLLENICALEGLPQKHNFSHCCSKVDLEEKRLCFFHNKKADVGFLPPLPTLDPEEKCQTYKNNRESFLNNYIYEVSRRNPFVFAPTLLTVAARFEEITKTCCEEQDKANCFRTKAEPVIQYLKASSSFQKNVCGALIKFGLPVLESINVAILSQKFPKIEFKELISLLEDVSSKYDGCCEGDAVQCIRSRSKVMSHICLKQDSISSKIKECCEKKIPERGECIISSNKDDRPKDLSLREAKFTESENVCEERDANQTSFMAEFLYEYSRRHPELSTPELLRIAGVYDDLLKECCHTENPPDCYRHAEHKFNETTEKSLKIVQQECERSQNLGKDDLKYYYLIKLTKMAPQLSTEELTFLGKEMVTALTTCCTLSEEFACVDNLVDLVLGELCGINENRNINPGVDHCCKTNFAFRRPCFEGLEADKAYVPPATSQGLFTFHTDLCQAHDEELQRKKDRFLVNLVKLKPELPDEELQSLLTDFTNVVVKCCQEEGPEACFSEEGPKVAAKSQAA
>A0A671G5T0|unreviewed|Extracellular_matrix_protein_1|taxID:59479
MGTVSRAALVLACLATASVASEGGSKPSGQRELPPEYLHEAGYAAPPSPPLTRVLPGNHHDASLHGFHFEGQSEVQPPPLQDAFFVLEEELSFPELLVEKTADPQLPPEAIPLQEEVPPSRYPVEQKEKKPAPSMRQAPSEPQSSNPAQHCQQGRPRGGWGYRLDGFPPGRPSPANLDQICLPTRQHVVYGPWNLPQSGHSHLSRQGETLNLLETGYSRCCRCHSYTHRLECAQLVWEDTLDGYCDKEQAIKTHPYSCCHYPPSPARDECFAQQAPYPNYDRDILTLDLGRITPNLMNHLCGNRIVISKHKQIPGLIRNMTAYCCDLPFPEQACCAQEQKSAFISDLCGPQSNCWRDSAFCCKLNPGDEQTNCFNTHYLRNVALVSGDMRDTQGKGHQDPTQGANISSTSEPMEG
>A0A8C0CQ60|unreviewed|Albumin_domain-containing_protein|taxID:9771
MKTVRTISFLVFFSYIKCQTLQRSLLDAAMQHTNSQNYLEENLRAVTSIMVAQFLQKLTYEKVQTIVKELLDLAEKCKSLKPHESPSECCHQLMTTFLEHICNNQGLADRHVFSDCCNTNNSARHKCFLSYKKDVAGYSDIFQISNPEQICEMDKENPVPVKEKYIYETSRKHPFLYGPTILTMSACYETAVQSCCREENKTECFQIKLEPIRKYVREISLRHHHLCEIGIKFNHKVAKAVELVLLTKKQPRANFSEIAKLAMDIKNLHQICCEGNAVACVLGRSQLMNYTCSKQATLSSKITPCCELPEPFRGECIINSENDKPDLSSLPLSRFTEDQFVCKQFTDKQDDILQE
>A0A2Y9FN28|unreviewed|Albumin_domain-containing_protein|taxID:9755
MKQLKLTGFLFFFFLTESLTLPTKPQDVDDVSITQKFIEDNIGYITIIAFAQYIQEASFEEVEMLVKAMTEYRDKCLADMTLPECSKLANDVLLENICTMEGLPQKHNFSHCCHKADFERKHCFLHNKKADVGFLPPLPTLDPEEKCQTYKNNRESLLNNYIYEVSRRNPYVFAPTLLTAAARFEEMTKTCCEEQEKANCFRTKAETFIQYLKALSSYQKNVCGALMKFGPQILKSINIAVLSQKFPKIEFKELISLLEDVSSKYDGCCEGDVVQCIHGRSKVVSHICSKQDSISSKIKECCEKKIPERGECIIYSNKDDRPNNLPLREAKFTESENVCEERDADQENFMAEFLYQYSRRHPELSTPELLRIAGVYEDLLRECCNTKNPPDCYRHAENKFNETTEKSFKIVQRECEHFQILGKDDLKYHYLINLTKLAPQLSTEELTFLGKEMVTALTTCCTLSEEFACVDNLVDLVLGELCGINENRSINPAVDHCCKTNFAFRRSCFEGLEADKTYVSPSTSQGLFTFHTDLCQAHNEELQRKKDRFLVDLVKLKPELTGVELQSLLVDFTNVVKKCCQAQGPEACFKEEVLPALFPLKSNWYFWSNKRN
>A0A8I3MY68|unreviewed|Albumin_domain-containing_protein|taxID:9615
MPEVLEMPEVPEMPEVPEMPEMLEVPEVPEALEMPEVPEMPEVLEVPEVPEMLEVPEVPEMLEMLEVPEVPEMLEVPEVPEALEMPEVPEMPEMLEVPEIPEVLEVPEMPEMPEVPEVPEVPEIPEVLEVPEMPEMPEMLEVPEVPEMLVGQNDRLLFFWETRYLYEIARRHPYFYAPELLYYAQQYKGVFAECCQAADKAACLGPKIEALREKVLLSSAKERFKCASLQKFGDRAFKAWSVARLSQRFPKADFAEISKVVTDLTKVHKECCHGDLLECADDRADLAKYMCENQDSISTKLKECCDKPVLEKSQCLAEVERDELPGDLPSLAADFVEDKEVCKNYQEAKDVFLGTFLYEYSRRHPEYSVSLLLRLAKEYEATLEKCCATDDPPTCYAKVLDEFKPLVDEPQNLVKTNCELFEKLGEYGFQNALLVRYTKKAPQVSTPTLVEVSRKLGKVGTKCCKKPESERMSCADDFLSVVLNRLCVLHEKTPVSERVTKCCSESLVNRRPCFSGLEVDETYVPKEFNAETFTFHADLCTLPEAEKQVKKQTALVELLKHKPKATDEQLKTVMGDFGAFVEKCCAAENKEGCFSEEGPKLVAAAQAALV
>A0A8B8XLP1|unreviewed|Albumin_domain-containing_protein|taxID:9771
MKWVTFISLIFLFSSAYSRGVFRRDTHKSEIAHRFNDLGEENFKGLVLIAFSQYLQQSPFDEHVKLVNEVTELAKACVADESAANCDKSLHTLFGDKLCAVASLRETYGEMADCCAKQEPERNECFLKHKDDNPDLPKLKPDPDTLCTEFKENEQKFWGKYLYEIGRRHPYFYAPELLYYAHQYKGVFAECCQAADKGACLIPKIESVREQVLASSARQRLRCTSIQKFGERALKAWSVARLSQKFPKADFAEVSKIVTDLTKVHKECCHGDLLECADDRADLAKYICENQATISAKLKECCDKPLLEKSHCIAEVEKDELPENLSPVAADFAEDKEVCKNYNEAKDVFLGTFLYEYARRHPEYSVSLLLRIAKGYEATLEDCCAKDDPPACYATVFEKLQPLVDEPQNLIKQNCELFEKLGEYLFQNALIVRYTKKVPQVSTPTLVEVSRNLGKVGSKCCSHPESERMSCAEDYLSLVLNRLCVLHEKTPVSERVTKCCTESLVNRRPCFSALTVDETYEPKAFDEKTFTFHADLCTLPENEKQIKKQIALVELVKHKPKVTEEQLKTVMGNFAAFVDKCCAADVKETCFALEGPKLVASTREAIA
>A0A8C6HES7|unreviewed|Vitamin_D-binding_protein|taxID:10103
MKRFLVLLLALAFGHALERGRDYEKDKVCNELAMLGKEDFRSLSLILYSRKFPRSTFEQVNQLVKEVVSLTEECCAEGADPNCYDTRTSELSVKSCESDAPFPVHPGTPECCTKEGLERKLCMAALSHQPQEFPTYVEPTNDEICEAFRRDPKGFADQFLYEYSSNYGQAPLPLLVAYTKNYLSMVGSCCTSANPTVCFVKERLQMKHLSLLTTMSNRVCSQYAAYGKEKSRLSHLIKLAQKVPTANLENVLPLAEDFTEILSRCCESTSEDCMASELPEHTIKICQNLSKKNSKFEECCQENTPMNIFMCTYFMPAAEPLQLPAIKLPTGKDLCGQSTTQAMDQYTFELSRRTQVPEVFLSKVLEPTLKTLRECCDTQDPVACFSTQSPLLKRQLTSFIEKGQEMCADYSENTFTEYKKKLAERLRTKTPNTSPAELKDMVEKHSDFASKCCSINSPPLYCSSQIDAEMIDTLQS
>A0A1U7STD7|unreviewed|Albumin_domain-containing_protein|taxID:1868482
MKQLKLTGFVFFLFFVTESLTLPAKPQDVDYFTSTQKYIEENVEYITIIAFAQYVQEATFEEMEMLTKDMKEYRDRCLADRTLPECAKLVNNVLQERFCAMEGLPQKYNFSHCCSKADFERRLCFFFNKKADVEFLPPFPTWDPEEKCQAYKNNRESFLNHYMYEVARRYPFVFATTLLTVATRFEEVAKPCCEEQYRVDCFQTRVAPVTQYLKTWSSYSKNVCGAYFKFGPKVLNSINVATLSQSLPKMNFKDLTSLVEVVSSIYDGCCEGDVVQCIRDMNKFMSHLCSKPVSNSSKIKECCEKKPLERDECIMNTSKEDRTKDLSLREAKFTDSKNVCQERDTDPDNFFTEFTYEYSRRHSDLSIPQLLRITNVYKDLLQNCCKTENPPDCYRHAEDKFNETTEKSLKMVQQECKRFRNLGKDGLKYHYLMSLTKIAPQLSTEELMFLAKRMVMALTTCCTQSGEFACVDNLVDSALGELCGVNLNRTINPAVDRCCRTNFAFRTPCFKDLKTDKTYVPPPTSQDLFTFHTDLCQAQNEELQRKKDRFLVNLVKRKPGLTDEKLLTLFTNVTLVVEKCCKAEGPEACFNEEGPKIDN
>A0A7J8JRG3|unreviewed|Albumin_domain-containing_protein|taxID:27622
MQWVTFTCVLLLFSSAYSRGVFRRDAPLSEIAHRYKDLGEDFFKALYMYEIARRNPYFYAPELLYYTQQYKGVLTECCKANDKAACLGPKMDDLQRKVQISSYKEKFKCSTLKKSGESALQKWFAVLLTQKFGGASFETVSTLATDYTKVHKECCHGDLLECADDRADLANYMCQNQASISTKLSDCCTKPVLEKSHCLDTVAGDNSGANIVSLTANFVEHKDVCKNYMEAKDDFLGKFLHEYSRSHPDYSIALLLRLAKAYEATLERCCATDDAHACYSKAFDEFKPLVDEPHELVKKNCELFEQLGECGFQTALLVRYTKKVPQLSTPTLVEFTRKVGRMGSKCCKLPEAKRMGCADDYLSAILNSFCLAHEKTPVSERVTKCCTESFANRRPCFSALEVDSTYVPKEFNAETFTFHADVCTLPESEQLVKKQTALVELLKHKPKATEEQLNTVIRDFLTFLQKCCSAADKEGCFAEEGPKLVASSQAVFA
>A0A8D2D7E7|unreviewed|Albumin_domain-containing_protein|taxID:55149
MTWVTFISLLFLFNSAYSRGVFRRDAGKNSVFPLFLYEVARRNPYFSGSEILYLTEKYKGYLTECCQAADRGECLAPKIEKLKKKIMFSSVNDRFKCNNLEKFGERALKAWLVARLSRKFPQAEFTEITKMATDLTKIFKEFCKGDLLEGVHDRMTLSNYICDNQDTISKKLGPCCAKPELEKYHCIVELEDDKPDNLPSLAADYAEDKDVCKNYAEAKDIFLGTFLYEYSRRHPEYSSLLLLRIVKAYEARLEKCCAEADPPACYGNVFEAFQPLVTEPQNLVKQNCDLYEQLGEYKFQNALVIRYTQKTPQVSTPTLVEASRNLGKVATKCCKLPETHRMPCIEDHLSAVLNTLCVMHEKNPVSERVTKCCSESFVNKRACFSALQVDDTYTPKEFNAETFTFHADICTLPETEQQIKKQIALAELVKHKPTATTDQLKAVMGDFGAFLEKCCKAEDKEACFSEEGPKLVAASQAALA
>A0A8D1A291|unreviewed|Albumin_domain-containing_protein|taxID:9823
MTWWKLQGSRSSAYSRGVFRRDTYKSEIAHRFKDLGEQYFKGLVLIAFSQHLQQCPYEEHVKLVREVTEFAKTCVADESAENCDKSIHTLFGDKLCAIPSLREHYGDLADCCEKEEPERNECFLQHKNDNPDIPKLKPDPVALCADFQEDEQKFWGKYLYEIARRHPYFYAPELLYYAIIYKDVFSECCQAADKAACLLPKIEHLREKVLTSAAKQRLKCASIQKFGERAFKAWSLARLSQRFPKADFTEISKIVTDLAKVHKECCHGDLLECADDRADLAKYICENQDTISTKLKECCDKPLLEKSHCIAEAKRDELPADLNPLEHDFVEDKEVCKNYKEAKDVFLGTFLYEYSRRHPDYSVSLLLRIAKIYEATLEDCCAKEDPPACYATVFDKFQPLVDEPKNLIKQNCELFEKLGEYGFQNALIVRYTKKVPQVSTPTLVEVARKLGLVGSRCCKRPEEERLSCAEDYLSLVLNRLCVLHEKTPVSEKVTKCCTESLVNRRPCFSALTPDETYKPKEFVEGTFTFHADLCTLPEDEKQIKKQTALVELLKHKPHATEEQLRTVLGNFAAFVQKCCAAPDHEACFAVEGPKFVIEIRGILA
>A0A2K6MIY8|unreviewed|Albumin_domain-containing_protein|taxID:61621
MSQLKIVTNHLYLYEVARRHPYFYAPELLFFAARYKAALTECCQAADKAACLFPKLDELREEGKASSAKQRLKCASLQKFGDRAFKAWAVARLSQRFPKAEFAEVSKLVTDLTKVHKECCHGDLLECADDRANLAKYLCENQDSVSSKLKECLENDEMPADLPSLAADFVESKDVCKNYAEAKDVFLGMFLYEYSRRHPDYSVVLLLRLAKAYEATLEKCCATADPHECYAKVLDEFQPLVEEPQNLVKQNCELFEQLGEYKFQNALLVRYTQKVPQVSTPTLVEVARNLGKVGSKCCKLPEAKRMPCAEDYLSVVLNRLCVLHEKTPVSEKVTKCCTESLVNRRPCFSALELDEAYVPKAFNAETFTFHADMCTLSEKEKQVKKQTALVELVKHKPKATKEQLKAVMEDFAAFVEKCCKADDKEACFAEEGPKFVAASQAALA
>F7AEI4|unreviewed|Albumin_domain-containing_protein|taxID:9483
MKQLKLTGFIYFLFFLTESLMLPTELQDLDNFNITQKFIEENVEYITIITFAQYVQEATFEEMEKLVKDMVEYKDSCMANSMLPKCSKLPNDVLQEAICAMEGLPQKHNFSHCCSKADAERRICFFYNKKANVGFLPPFPTLDPEEKCQAFKNNKESFLNHFVYEVARRNPFVFAPTLLTVAAHFEDVATSCCEEQNKVNCFQTRAVPVMQYLKAFSSYQNNVCGTLLKFGTKIINSINIAILSQKFPKIEFEELISLIEDVSSNYDECCEGDVVHCIRHMSKIMNHICSKQDAFSSKIKECCEKKIPERDQCIINSNKDDRPKDLSLREAKFTDSENVCQERDADPDTFFAEFNFEYSRRHPDLSIPQLLRVVQMYKDLLRNCCNTENPPDCYRYAEDKFNEATEKSLKKIQQECKHSQNLGKDGLKYHYLIRFTKIAPQLSTEELVSLGKKMVTVFTTCCTLSEEFACVENLVDLVLGELCGVNENRTINPAVDHCCKSNFAFRGPCFESLTTHKTYVPPPFSQDLFTFHPDMCQSQNEELQKKTDRQSLPKM
>A6YF56|reviewed|Albumin|taxID:10036
MKWVTFLLLLFVSDSAFSRGLFRRDAHKSEIAHRFKDLGEQHFKGLVLIAFSQFLQKCPYEEHVKLVNEVTDFAKTCVADESAENCDKSLHTLFGDKLCAIPTLRDSYGELADCCAKKEPERNECFLKHKDDHPNLPPFVRPDAEAMCTSFQENAVTFMGHYLHEVARRHPYFYAPELLYYAEKYSAIMTECCGEADKAACITPKLDALKEKALASSVNQRLKCSSLQRFGQRAFKAWAVARMSQKFPKADFAEITKLATDLTKLTEECCHGDLLECADDRAELAKYMCENQASISSKLQACCDKPVLKKSHCLSEVENDDLPADLPSLAADFVEDKEVCKNYAEAKDVFLGTFLYEYARRHPDYSVALLLRLAKKYEATLEKCCAEADPSACYGKVLDEFQPLVEEPKNLVKANCELFEKLGEYGFQNALIVRYTQKAPQVSTPTLVEAARNLGKVGSKCCVLPEAQRLPCVEDYISAILNRVCVLHEKTPVSEQVTKCCTGSVVERRPCFSALPVDETYVPKEFKAETFTFHADICSLPEKEKQMKKQAALVELVKHKPKATGPQLRTVLGEFTAFLDKCCKAEDKEACFSEDGPKLVASSQAALA
>A0A667FVS8|unreviewed|Albumin_domain-containing_protein|taxID:61383
MKWVISIFLTFLLNFSEPRTMHRNAYGIASILDSSQCSAEMNFVDLATIFFAQFVQEATYKEVSKMVKDILTVIEKSTGSEQPVGCLENQLSAFLDEICHEKEISEKYGLSDCCSQSEEERHNCLLAHKKATPSSIPPFQVPEPVTSCKAYEENRDMFLNRYIYEIARRHPFLYAPTILSLATHYGKIIPPCCKTENAVECFQTKTALITKELRESSLLNQHICAVMRNFGPRTFRAITVTKLSQKFSKANFTEIQKLVLDVAHIHEECCRGNVLECLQDGEKIMSYLCSRQDILSSKIAECCKLPILELGQCIIHAENDDTPEGLSLNLNRFLGERDFNQFSSREKDLFMARFTYEYSRRHTKLAVPVILRVAKGYQELLEKCSQSENPLECQDKGEEELEKYIQESQALAKRSCGLFQKLGEYYLQNAFLVAYTKKAPQLTPPELMAFTRKMATAAATCCQLSEDKQLACGEGAADLIIGQLCIRHEETPVNPGVGLCCTSSYANRRPCFSSLVVDETYVPLPFSADRFIFHKDLCRAQGVALQTMKQQFLINLVKQKPQITEEQLEAVIADFSGLLEKCCQGQEQEACFAEEGPKLISKTRAALGV
>A0A452S728|unreviewed|Vitamin_D-binding_protein|taxID:9643
MVLYSRKFPSSTFEQISHLVNEVVSLTEACCAEGADPECYDLRTSALSARSCEKDAPFPVHPGTAECCTREGLERKLCMAALKHQPQEFPTYVEPTNDEICEAFRKDPKDFAEQFMYEYSINYGQAPLSLLVSYTKSYLSMVGSCCTSPSPTVCFLKERLQMKHLSLLTTMSNRICSQYAAYGKEKSRLSHLIKLAQKVPTAELEDVLPLAEEINTILSKCCESPSEDCMAKELPEYTVKICDNLSTKNSKFKDCCQEKTPMDVFVCTYFMPAAPTPELPAAELPTSTDACEKGNTKAIDQYTFELSRRTHLPEVFLSKILEPTLKSLSECCDSEDSTGCMNAQGPQLKKELSSFIDKGQKLCADYSENTFTEYKKKLAERLRAQLPDASSMDLQGLIDRRSDFASKCCSINAPPLYCDSEIWCWNRLGTSDGLT
>A0A8C0MK37|unreviewed|Extracellular_matrix_protein_1|taxID:9615
PSLEAVRAPEEELPPRQLPVEKKVDPPLPQEAIPQEELPRPQVPVEQEEKKPAPPMDWSSPEPESWNPAQHCQQGRPRGGWGHRLDGFPPGQPSPDNVDQICLPNRQRVVYGPWNLPQSGFSHLTRQGETLNLLETRYSRCCRCHSHTNRLDCAKLVWEDAMTRFCEAEFSVKTRPHRCCKQQGEARFSCFQEEAPRPHYQLRACPSHQPGISSGPELPFPPGVPTLDNIKNICHLRRFRSVPRNLPATDPIQRQLQTLIQLEGEFQRCCRQGNNHTCTWKAPLMDTVNREQAIKTHHHSCCHHPPSPARDECFARQAPYPNYDRDILTLDFSQVTPNLMQHLCGNGRLLTKHKQIPGLIRNMTAHCCDLPFPEQACCAEEEKSAFIADLCGSRRNFWRDSALCCNLNPGDEQTNCFNTYYLRNVALVAGDNGDAKGQGEKGQLGEEISAPPLSPKKNESPQSLGGSDWGNPTLLEHSLQ
>A0A8C8WMA6|unreviewed|Vitamin_D-binding_protein|taxID:9689
MKRILVLLLAVAFVHALERGRDYEKDKVCKELANLGKDDFTSLSMVSYSRKFPSSTFEQISHLVNEVVSLTEACCAEGADPDCYDLRTSALSAKSCETDSPFPVHPGTAECCTKEGLEQKLCMAALKHQPQEFPTYVEPSNDEICEAFRKDPKDFAEHMYEYSINYGQAPLPLLVGYTKSYLSMVGSCCTSPSPTVCFLKERLQMKHLSLLTTMSNRVCSQYAAYGKEKSRLSHLVKLAQKVPTADLEDVLPLAEEITTILSKCCESTSEDCMAKELPEYTVKICDNLATKNSKFKDCCQEKTPMDVFMCAYFMPAAPTPELPAVELPTGQDVCDKGNTKAIDQYIFELSRRTPLPEVFLSKILEPTLKSLAECCESEDSAACINTQGPQLKKELSSFIDKGQKLCADYSENTFTEFKKKLAERLRAKLPDVSALELQGLIDKRSDFASKCCSINSPPLYCDLEIEAEMKNTL
>A0A8C0I2K6|unreviewed|Extracellular_matrix_protein_1|taxID:9771
MGTTSRAALVLACLAVASVASKGDIKASGQRELGPVHLTHPLQEVGYAAPPSPPLTRALPMDHPDTSQHSPHFEGQSEVQPSPSQKAIPVQEELPPPRLPVEKKGDPPLPQEAVPLQEELFPPQVPIEQKEEKLARFMDHSPSEPESWNPAQHCQQGRYQGGWGHRLDGFPPGRPSPDNLNQICLPNRQHVVYGPWNLPQTGFSHLVRQGETLNLLETGYSRCCRCHSYTNRLDCAKVMWEDTLDSYCDQEKATNTHHYSCCHYPPSPARDECFARQAPYPNYDRDILTLDLSRITPNFMSHLCGNQRVLTKHKQIPGLIQNVTARCCDLPFPEQACCAEEEKAAFIDDLCGPRRNFWQDSAFCCKLSPGDEQINCFNTNYLRNVALVAGDIRDAKDQGEQGPTWGTNISPTPEPKEE
>A0A7J8AI06|unreviewed|Albumin_domain-containing_protein|taxID:51298
MFAKTMTEYRDQCLANSKLPQCSKLANDALLEAICAMEGVPQKRNFSHCCNKDGFERRLCFFYNKKADVGFLPPLPTLDPEVKCQAYKNNSESFLSKYIYEVSRRHPFVFTPTLLTVMGRIEEMTKTCCEEQDKANCFRIKAVPVIQYLKAFSSFQKNVCGAFLRFGPTVVNSIYIAILSQKFPKTEFEELTSILEDVSSKYDGCCEGDAVQCIRGRSKLMSHICSKQDSISSKIKECCEKKIPERGECIIQRKDDKPQDLSLKEEKFTENKNVCEERNADQDTFMAKFLYEYSRRHQELSTPELLRIARVYDDLLRECCNTENPPDCYSTLENKFNETTEKSLKIVQRECEHFQNLGKDDLKYHYFIKFTKIAPQLSTDELTFLGEEMVTALLTCCTLSEEFACVDNLVDLVIGEICGVNGNRTINPAVDHCCKTNFAFRRHCFEALEADKTYVPPSASQGLFMFRTDLCQAHDEELQRKKDRFLVNLVKLKPELTDEELRSSLTEFTNLVDKCCKAEGPEACFNEEGPKLAAKNQAS
>A0A5N3WNS2|unreviewed|Extracellular_matrix_protein_1|taxID:9888
MGTVSGAALVLACLTVASVASDGGFKTSGQRELGPEPLTHPLQEVGYAAPPSPPLTRALPQGHPDTAQHSLHFEGQSEVQPPPSQEAIPLQEELLPPQLPELPPPQVPIEQKEEKPAPSMDHSPPEPESWNPAQHCQQGRPRGGWGHRLDGFPPGRPSLDNLDQICLPSRQHVVYGPWNLPQTGFSHLSRQGETLNLLETGYSRCCRCHNPTNRLDCAELVWEDAVTRFCEAEFSVKTQPHGCCKKQGEARLSCFQEEAPRPHYQLRACPSHQPGISLGPELPFPPGLPTVDNIKNICHLKRFRSVPRNLPATDSIQRQLQALTRLEAEFQRCCRQGNNHTCTWKAWEDTLDGYCDREQAIKTHHHSCCRYPPSPLRDECFARRAPYPNYDRDILTLDLSRITPNLMNHLCGNQRVLSKHKQIPGLIQKVTARCCDLPLPEQACCAEEEKSAFINDLCGSRRNFWRDSALCCKLSPGDEQVNCFNTNYLRNVALVTGDTRDAKGPRERGPTQGTSSSPTSEPKEE
>A0A6P4UVK9|unreviewed|Extracellular_matrix_protein_1|taxID:9691
MGTMHRGALVLACLAVASVASSEGDFKAQGQRELGPEPLTYHIQEVGYAAPPSPPQTRALPMDHPDTPQPGFHFEGQSEVQPPPAQEAIPAQEEELPPPQLPMGKKVESPLPQEAIPLQEELPPHQAPVEQKEIDPPFPHQEEMTFPSNQREEKPFMEHSPPEPESWNPALHCQQGLSPGGWGHRLDGFPPGRPSPDNLDQICLPTRQHVMYGPWNLPHSGYSHLTRQGETLNLVETGYSRCCRCHSHAHRLDCAKLVWEDALDGYCYREQSVKTHHHSCCHYPPSPARDECFARQAPYPNYDRDILTLDLSRVTPNLMGHLCGNGRVLTKHKQIPGLIWNMTAHCCDLPFPEQACCAEEEKSAFIEDLCGPRRNFWRDSAFCCNLSPGDDQTNCFNTYYLRNVALVAGDTGDAKGQGEQGQRREEISAPPPELKEE
>A0A485NXK6|unreviewed|Vitamin_D-binding_protein|taxID:191816
MLNSQGRRRGAAELTSRKMKRILVLLLAVAFVRALERGRDYEKDKVCKELANLGKDDFTSLSMVSYSRKFPSSTFEQISHLVNEVVSLTEACCAEGADPDCYDLRTSALSAKSCESDSPFPVHPGTAECCTKEGLEQKLCMAALKHQPQEFPTYVEPTNDEICEAFRKDPKDFAEQFMYEYSINYGQAPLPLLVGYTKSYLSMVGSCCTSPSPTVCFLKERLQMKHLSLLTTMSNRVCSQYAAYGKEKSRLSHLVKLAQKVPTADLEDVLPLAEEITTILSKCCESTSEDCMAKELPEYTVKICDNLATKNSKFKDCCQEKTPMDVFMCAYFMPAAPTPELPAVELPTGQDVCDKGNTKAIDQYIFELSRRTPLPEVFLSKILEPTLKSLAECCESEDSAACINTQGPQLKKELSSFIDKGQKLCADYSENTFTEFKKKLAERLRAKLPDVSALELQGLIDKRSDFASKCCSINSPPLYCDLEIEAEMKNTL
>A0A1B1CYC8|unreviewed|Vitamin_D_binding_protein_domain-containing_protein|taxID:9606
LAERLKAKLPATPTELAKLVNKRSDFASNCCSINSPPL
>A0A1B1CYC5|unreviewed|Vitamin_D_binding_protein_domain-containing_protein|taxID:9606
LAERLKAKLPEATPTELAKLVNKRSDFASNCCSI
>A0A8D1KMX2|unreviewed|Albumin_domain-containing_protein|taxID:9823
MKTVRSIPFLVFFSYIKCQTLQRSFLDAAMQHINRQNSLEDNLRDATSIMVAQFLQKLAYEEVQTIVKELLPLAEQCKDLKSHESPSECCHQLMTTFLGHICNNQGMAGKHVFYDCCNINNTASHRCFLLHKKDDAAYSDIFHISNPEQICGLDKENRMSVKERYIYEISRKHPFLYGPTILTMSACYKTAVQSCCQEENKTECFQIKLQPIKKYVREISLRHHHLCEIGIKFNHKVAKAVELVLLAKKLPKANFSEIAKLAMDIQSLHQICCEGNSVACVLGRRWLMNYICSKQAVLSSKFAPCCELPEPFRGECIITSENDDTPDLSPLPLSRFTEDPFICKQTPAKQDDSLQEFLYEYSRRHPELAVPVILRVDTVYQNLLGKCCKLENPLECYSHGEEIFQRVVHDSHERVKNLCDLREKLGDRSFHDRLIVLYTKKAPQLSTQELVVFTKNMAAAASKCCPLNDELQLACMEDSAKLMLGALCRRHETEPINAGVGHCCDDSYAFRKPCFDDLQVDGTYISPPLSCDKVINLKEDLCKAQEQEFQTEKQRFLSHLVKQKPHAAEMKFQSIIVDFAHLVERCCQAEKSEMCFQKEGSKLIEKCQSLLGS
>P02769|reviewed|Albumin|taxID:9913
MKWVTFISLLLLFSSAYSRGVFRRDTHKSEIAHRFKDLGEEHFKGLVLIAFSQYLQQCPFDEHVKLVNELTEFAKTCVADESHAGCEKSLHTLFGDELCKVASLRETYGDMADCCEKQEPERNECFLSHKDDSPDLPKLKPDPNTLCDEFKADEKKFWGKYLYEIARRHPYFYAPELLYYANKYNGVFQECCQAEDKGACLLPKIETMREKVLASSARQRLRCASIQKFGERALKAWSVARLSQKFPKAEFVEVTKLVTDLTKVHKECCHGDLLECADDRADLAKYICDNQDTISSKLKECCDKPLLEKSHCIAEVEKDAIPENLPPLTADFAEDKDVCKNYQEAKDAFLGSFLYEYSRRHPEYAVSVLLRLAKEYEATLEECCAKDDPHACYSTVFDKLKHLVDEPQNLIKQNCDQFEKLGEYGFQNALIVRYTRKVPQVSTPTLVEVSRSLGKVGTRCCTKPESERMPCTEDYLSLILNRLCVLHEKTPVSEKVTKCCTESLVNRRPCFSALTPDETYVPKAFDEKLFTFHADICTLPDTEKQIKKQTALVELLKHKPKATEEQLKTVMENFVAFVDKCCAADDKEACFAVEGPKLVVSTQTALA
>A0A6G1BDJ5|unreviewed|Vitamin_D-binding_protein|taxID:9678
SMVLYSRKFPSSTFEQISHLVNEVVSLTEACCAEGADPDCYDLRTSALSARSCQSDSPFPVHPGAAECCTKEGLEQKLCMAALKHHPQEFPTYVEPTNDEICEAFRKDPKDFAEQFLYEYSINYGQAPLPLLVSYTKSYLSMVGSCCTSPSPTVCFLKERLQMKHSSLLTTMSNRVCSQYAAYGKEKSRLSHLIKLAQKVPTADLEDVLPLAEEITTILSKCCESTSEDCMAKELPEYTVKICDNLATKNSKFKDCCQEKTPMDLFMCTYFMPAAPTPELPAVELPTSQDVCDKGNTQAIDQYTFELSRRTHLPEVFLSKILEPTLKSLAECCDSEDTTACLNTQGPQLKKELSSFIDKGQKLCADYSENTFTEYKKKLAERLRAKLPEASDLELQGLIDKRSDFASKCCSINSPPLYCDLEVRKLNPFL
>F7HCH2|unreviewed|Albumin_domain-containing_protein|taxID:9544
MFQLVNLMLNSLSLFHSSVFCRKQCKLFMIGKICICSFYSRKMLSLFQGCVSSRYTVLVAFSQYLQQCPFEEHVKLVNEVTEFAKTCVADESAENCDKSLHTLFGDKLCTVATLRETYGEMADCCAKQEPERNECFLQHKDDNPNLPPLVRPEVDVMCTAFHDNEATFLKKYLYEVARRHPYFYAPELLFFAARYKAAFAECCQAADKAACLLPKLDELRDEGKASSAKQRLKCASLQKFGDRAFKAWAVARLSQKFPKAEFAEVSKLVTDLTKVHTECCHGDLLECADDRADLAKYMCENQDSISSKLKECCDKPLLEKSHCLAEVENDEMPADLPSLAADYVESKDVCKNYAEAKDVFLGMFLYEYARRHPDYSVMLLLRLAKAYEATLEKCCAAADPHECYAKVFDEFQPLVEEPQNLVKQNCELFEQLGEYKFQNALLVRYTKKVPQVSTPTLAEDYLSVVLNRLCVLHEKTPVSEKVTKCCTESLVNRRPCFSALELDEAYVPKAFNAETFTFHADMCTLSEKEKQVKKQTALVELVKHKPKATKEQLKGVMDNFAAFVEKCCKADDKEACFAEEGPKFVAASQAALA
>A0A5N3VY45|unreviewed|Albumin_domain-containing_protein|taxID:9886
MKQLTLTGFVIFFFFLTESLTLPTQPQDVDDVRITQKFIEDNVGYVTIIAFAQYIQEASFEEVEMLVKAMTEYRDKCVADRTLPECSKLANEVLLENICAMEGLPQKYNFSHCCRKGDFERRLCFFHNKKADIGFLPPLPTLDPEEKCQTYKNNRESFLNNYVYEVSRRNPFVFAPTLLTVAARFEEMTKTCCEEQEKANCFRTKAEPFIYYLKALSSYQKNACGALMKFGPQILQFINIAVLSQKFPKIEFKQLTSLLEDVSSKYDGCCEGDVVQCIRGRSKVMSHICSKQDSISSKIKDCCEKKIPERGECIIYSNKDDRPNDLSLREAKFIESDNVCEKRDADQANFMAEFLYEYSRRHPELSTPELLRIAKVYEDLLKECCNMENPPGCYRHAENRFNETTEKSLKIVQRECEHFQNLGKDDLKYHYLINLTKLAPQLSTEELTFLGKEMVIALTTCCTLSEEFACVDNLVDLVLGELCGINENRNINPAVDHCCKTNFAFRRSCFESLEADKTYVPPSTSQGLFTFHADLCQAHNEELQRKKDRFLVNLVKLKPELAGEELWTLLADFTNVVEKCCKAQEPEACFKEESPKLAAKSQAA
>A0A4W2DBW2|unreviewed|Extracellular_matrix_protein_1|taxID:30522
MGTMSGAALVLACLTVASVASDGGFKASGQRELGPQPLTHPLQQVGYAAPPSPPLSRALPQGHPRTSQHSLHSEGQSEVQPSPSQDAIPLQEELPAPQLPVEKKGGPPFPQEAIPLQEELPASQLPVEKKGGPPLPQEAIPLQEELPPPQVPIEQKEVSHSEEKPAPSMDHSPPEPESWNPAQHCQHGRPRGGWGHRLDGFPPGRPSLDNLDQICLPSRQHVVYGPWNLPQTGFSHLSRQGETLNLLETGYSRCCRCRNRTNRLDCAELVWEDSVTRFCEAEFSVKTQPHGCCKKQGEARLSCFQEEAPRPHYQLRACPSHQPGISLGPELPFPPGLPTVDNIKNICHLKRFRSVPRNLPATDSIQRQLQALTRLEAEFQRCCRQGNNHTCTWKAWEDTLDGYCDWEQAIKTHHHSCCNYPPSPLRDKCFARRAPYPNYDRDILTLDLSRITPNLMNHLCGNRRVLSKHKQIPGLIQKVTARCCDLPFPEQACCAEEEKSAFIDELCGSRRNFWRDSALCCKLSPGDEQINCFNTKYLRNVAVVTGDTRDAKGPGEQGPTQGTNSSPTSEPKEE
>A0A7J7UT67|unreviewed|Extracellular_matrix_protein_1|taxID:59472
MLRAALVLACLAVTSIASEGGLKPSSQRELGPEQLQEVGYAAPPSPPLKQARDHSDISLDDPGFEEQSEVRPFSSFFDQILLESELFSLDKDLPTPKDSHAPGKVVQEEVTPPKGPIEQKEVDTSKLPTQEESTGRPEQGAGKPAPLTQQSPGQHCQQGRPQGGWSHQLDGFPPGRPSPDNLDQICLPTRQHVVYGPWNLPQSGYSHLTRQGETLNMLETGYSRCCRCHYYAKRMDCAKLVWEDAMNQFCEAEFSIKTRPHSCCKQQGEARFSCFQEEAPRPHYRPQACPRRPSVISMGLELPFPPAMPMLDNIKYICLARRFRSVPRNLPPTDQLQRQLQALSRLEVEFQRCCRQGSNHTCAWKAWEESLDGYCERELAIKTHPHSCCRLPPSPKRDECFAQKAPFPKYDRDLLTVDLSRVTPNIMYYICGNQRVISKHKQIPGLIRNMTDRCCKLPLPEQACCAEEEKTSYISDLCGPQRDFWRDSAFCCKMSPGDEQTNCFNVNYLRNVALVAGDWGDAKGQEKQDPTQGTTSSPTSEAKEK
>A0A452E5S9|unreviewed|Extracellular_matrix_protein_1|taxID:9925
MGTMSRAALVLACLTVASVASDGGFKASGQRELGPQPLTHPLQEVGYAAPPSPPLSRALPQGHPHTSQHSLHFEGQSEVQPFPSQDAIPLQEELPPPQLPLEKKEKPAPSMDHGPPEPESWNPAQHCQQGRPRGGWGHRLDGFPPGRPSLDNLDQICLPSRQHVVYGPWNLPQTGFSHLSRQGETLNLLETGYSRCCRCHNPTNRLDCAELVWEDAVTRFCEAEFSVKTQPHGCCKKQGEARLSCFQEEAPRPHYQLRACPSHQPGISLGPKLPFPPGLPTVDNIKNICHLKRFRSVPRNLPATDSIQRQLQALTRLEAEFQRCCRPGNNHTCAWKAWEDTLDGYCDWEHAIKTHHHSCCHYPPSPLRDECFARRAPYPNYDRDILTLDLSRITPNLMNHLCGNQRVLSNEIMVYKHHFGQIPGLIQKVTARCCDLPFPEQACCAEEEKSAFIDDLCGSRRNFWRDSALCCKLSPGDEQVNCFNTKYLRNVALVTGDTRDAKGPGEQGPTRGTNSSPTSEPKEE
>A0A452DVZ4|unreviewed|Albumin_domain-containing_protein|taxID:9925
MKWVVSFFLLFLLNFSDSRTMHKNAYGIGKIFCVFLLATIFFAQSVQGATYEEVSQMVKDVLAVIEKPTGSEQPAGCLENQVSAFLEEICREKEIPEKYGLSDCCSRTGEERQDCFLAHKKAAPASILPFPVPEPVTSCKLYKENRELFINRYIYEIARRHPVLYAPTILSVATQYNKIIPHCCKAENATECFETKVISITKELRESSLLNQHICAVMGKFGPRTFRAITVTKVSQKFPKANFTEIQKLVMDVAHIHEECCKGNVLECLQDGERVMSYVCSQQDILSRQIAECCKLPTTLELGHCIIHAENDDKPEGLSPSVNRFLGERDFNQLSSRDKDLSMARFTYEYSRRHTKLAVPIILRVAKGYQELLEKCSQSENPSECQDKGEEELEKYIQESQALAKRSCGLFQKLGEYYLQNAFLVAYTKKAPQLTSPELMALTRKMANAGAVCCHLSEDKQLACGEGLADLIIGHLCIRHEENPINPGVDQCCTSSYSNRRPCFSSLVVDETYVPPPFSDDKFIFHKDLCQVQGVPLQTMKQQFLINLVKQKPQITEEQLETVVADFSGLLEKCCQSQEQEVCFTEEGPALISKTRAALGV
>A0A8C5XK31|unreviewed|Albumin_domain-containing_protein|taxID:30608
MKWVTFISLLFLFSSAYSRGVFRRDTHKSELAHRFNDLGEGNFKALVLVTFSQFLQKCPFEDHVKLVNEITDFAKTCVADESAENCDKSLHTLLGDKLCTVASLREKYGEMADCCAKQEPERNQCFLAHKDDKPDLPPLERPETDVMCTSFQENENRVAKTYEATLEKCCAAADPHACYANVLDEFKPLVEKPQNLIKQNCELFEKLGEYGFQNALIVRYTKKAPQVSTPTLVELSRKLGKGGTKCCKLDESKRMGCTEDFLALVLNRLCVLHEKTPVSDRVTKCCTESLADRRPCFSELEADETYVPKPFTAETFTFHADVCTLPEKEKQIKKQTALVELVKHKPKATDEQLKAVMTDFTTFVETCCKADDKEGCFSEEGPKLVAKSQAALA
>A0A7E6DFF8|unreviewed|Vitamin_D-binding_protein|taxID:89673
MRRVLVLLFAVALVQALERGRDYEKDKVCKELTSLGKDDFTSLAMVQYSRKFPSGTFEQISLLVKEVVSLTEACCAEGAAPDCYDERTSALSAKSCESDSPFPVHSGTAECCTKEGLERKLCMAALKHPPQEFPTYVEPSNDEICEAFRKDPKEFADHFMYDYSTNYGQAPLTLLVSYAKSYLSMVGSCCTSSSPTVCFLKERLQLKHLSVLTIMSNRICSQYAAYGKEKSRISHLIKLAQKAPTADLEDVLSLAEDVTTILSKCCESTSEDCMAKELPEHTVKICDNLSTKNTKFEDCCQEKTPMDIFMCAYFTPAAQPPELPEVELPTSQDVCGKGNTKAVDKYTFELARRTHVPEVFLSKALEPTLKSLQECCDSQDSTACFSAKIPQLKKELSSLIDKGQELCAGYSENTLTEYKKKLAERLKAQLHDATATELKELVEERSDFASKCCSINSPPLYCDSAIDAEMKNTLES
>A0A223M0N6|unreviewed|Vitamin_D-binding_protein|taxID:203696
VCKELTNFGKDDFTSLSMVLYSRKFPSGTFEQISHLVKEVVSLTEACCAEGADPDCYDNRTSALSAKSCDSDSPFPVHPGTAECCTQEGLERKLCMAALKHQPQEFPTYVEPSNDEICEAFRKDPKEFANQFMYEYSINYGQAPLPLLVSYTKSYLSMVGSCCTSSSPTVCFLKERLQIKHLSLLTIMSNRICSQYAAYEKEKSRLSHLIKLAQKAPTANLEDVLPLAEDVTTILSKCCGSTSEDCMAKELPEHTVKICDNLSTKNDKFRDCCQERTPMDIFMCVYFTPATQPPELPEVALPTSKDVCGKGNTKAMDRYTFELSRRTDVPEVFLSKILEPTFKSLGECCDSKDPAVCFDAKVPQLKEELSSFIDKGHELCADYSENTFTEYKKKLTERLRAKLPDAPDTELEELVEKRSDFASKCCSINSPPLYCDA
>A0A7J8JR22|unreviewed|Albumin_domain-containing_protein|taxID:27622
MQWVTFTCVLLLFSSAYSRGVFRRDAPLSEIAHRYKDLGEDFFKALELVDFSQFLRKSTLDEIVKLTSQLTDLGKACSLDELGENCGKPLRTLFGEKLCSVPSLRETYGDMADCCNKAEPDRYTCFLTHKDDDLDLPPQGSMSPDATCTAFEQYEQKLLGTYMYEIARRNPYFYAPELLYYTQQYKGVLTECCKANDKAACLGPKMDDLQRKVQISSYKEKFKCSTLKKSGESALQKWFAVLLTQKFGGASFETVSTLATDYTKVHKECCHGDLLECADDRADLANYMCQNQASISTKLSDCCTKPVLEKSHCLDTVAGDNSGANIVSLTANFVEHKDVCKNYMEAKDDFLGKFLHEYSRSHPDYSIALLLRLAKAYEATLERCCATDDAHACYSKAFDEFKPLVDEPHELVKKNCELFEQLGECGFQTALLVRYTKKVPQLSTPTLVEFTRKVGRMGSKCCKLPEAKRMGCADDYLSAILNSFCLAHEKTPVSERVTKCCTESFANRRPCFSALEVDSTYVPKEFNAETFTFHADVCTLPESEQLVKKQTALVELLKHKPKATEEQLNTVIRDFLTFLQKCCSAADKEGCFAEELNLGERKR
>A0A1A6HBV6|unreviewed|Albumin_domain-containing_protein|taxID:56216
MIYSYWLKKYIRADFPPRISPFLSTPQASGTMKWVTFLLLLLFVSGSAFSRGMFHQDAYKSEIAHLFNDLGEQHFKGLVLVTLAQHLQKCPYEEHVKLVNEITFAKTCVADESAANCDKSIQTLFGDKLCSIPSLRENYGELADCCTQEPERNECFLQHRDDNPNLPPFLLYYAEKYSAIMTECCAEADKAACLTPKLDSLKEKALSSSVHQRLKCSIIQRYGERAFKAWLVAHMSQKFPNADFTEIIKLATDVTKITQECCHGDLLECADDREELAKYMCEHQASISSKLQACCDKPVLQKSHCIAEVENDDKPADLPSVAADFVEDNEVFLYEYSRRHPDYSVALLLRLAKKYEATLEKCCAEADPAACYGKVLDEFQPLVEEPKNVIKTNCELFEKLGKYGFQNALLVRYTQKAPQVSTPTLVEAARNLGKVGSKCCVLPEDKRLPCVEDYLAAILNRVCVLHEKTPVSKQVTKCCTGSLVERRPCFSALPVDETYVPKEFKAETFTFHADICTLPEKEKEIKKQTALAELVKHKPKAAGDQLKAVMGDFAAFLDKCCKADDKEACFSEERPKLVAASQAALA
>A0A6J0A2I9|unreviewed|Albumin_domain-containing_protein|taxID:32536
MKNLRPICFLVFFSYVQCQTLQRSLLAAAWNHTNSQNYLQENLRDITSIMVAQFLQKSTYQEVQTIVEELVHRAEKCKVLKPQESPSECSHQLMTTFLEHVCNNQGMADKQEFSDCCNINNKARLKCFLLYKKDDTEYSDVFQIPNLEQICDVDKENQASVKERYIYETSRKHPFLYGPTILTMSACYETAIRSCCQEENKTECFQIKLEPIRKYVREISLRHHHLCEIGIKFNHKVSKAVELVLLTKKQPKANFSEIAKLAGDVKNLHQTCCEGDVVACVLGRKEMFQRVVGESHERIKNHCDLREKLGDANFHDRLIILYTKKVPQLSAQELVTFTKNMAAAATKCCPLRDEQRFVCMEDSAKLILGALCRRHEAEPINAGVGHCCEDSYAFRKPCFDDLQVDRTYISPPLSCDQVISLKEDLCKAREEQFQTEKQKLLSNLVKQKPRATEMQVQLIIADFAHLVETCCQAEESEMCFRGEGSKLIEKCQSLLGHK
>G3IAL6|unreviewed|Albumin_domain-containing_protein|taxID:10029
MKWVTFLLLLFVSDSAFSRGLFRREAHKSEIAHRFKDLGEQHFKGLVLIAFSQYLQKCPYEEHVKLVNEVTDFAKTCVADESAENCGKSLHTLFGDKLCAIPNLRDSYGELADCCAKQEPERNQCFLKHKDDHPNLPPFVRPDPEVMCTSFQENAATFMGHYLHEVARRHPYFYAPELLYYAEKYSAIMTECCGESDKAACLTPKIDALKEKALASSVHQRLKCSSLERFGQRAFKAWAVARLSQKFPKADFAEITKLATDLTKVNEECCHGDLLECADDRAELAKYMCENQASISSKLQACCDKPVLKKSHCLAEVENDVLPADLTSLAADFVEDKEVCKNYAEAKDVFLGTFLYEQARRHPDYSIALLLRLAKKYEATLEKCCAEADPPACYGKVLDEFQPLVEEPKNLVKANCDLFEKLGEYGFQNA
>A0A8I5Y4N3|unreviewed|Albumin_domain-containing_protein|taxID:10116
MKWVTFLLLLFISGSAFSRGVFRREAHKSEIAHRFKDLGEQHFKGLVLIAFSQYLQKCPYEEHIKLVQEVTDFAKTCVADENAENCDKSIHTLFGDKLCAIPKLRDNYGELADCCAKQEPERNECFLQHKDDNPNLPPFQRPEAEAMCTSFQENPTSFLGHYLHEVARRHPYFYAPELLYYAEKYNEVLTQCCTESDKAACLTPKLDAVKEKALVAAVRQRMKCSSMQRFGERAFKAWAVARMSQRFPNAEFAEITKLATDLTKINKECCHGDLLECADDRAELAKYMCENQATISSKLQACCDKPVLQKSQCLAEIEHDNIPADLPSIAADFVEDKEVCKNYAEAKDVFLGTFLYEYSRRHPDYSVSLLLRLAKKYEATLEKCCAEGDPPACYGTVLAEFQPLVEEPKNLVKTNCELYEKLGEYGFQNAILVRYTQKAPQVSTPTLVEAARNLGRVGTKCCTLPEAQRLPCVEDYLSAILNRLCVLHEKTPVSEKVTKCCSGSLVERRPCFSALTVDETYVPKEFKAETFTFHSDICTLPDKEKQIKKQTALAELVKHKPKATEDQLKTVMGDFAQFVDKCCKAADKDNCFATEVTNVFSILICEPSIFCALGQV
>W5PX07|unreviewed|Albumin_domain-containing_protein|taxID:9940
MKWVVSFFLLFLLNFSDSRTMHKNAYGIDSILDSSPCSSGTNLVGLATIFFAQSVQGATYEEVSRMVKDVLTVIEKPTGSEQPAGCLENQVSAFLEEICHEKEIPEKYGLSDCCSRTGEERQDCFLAHKKAAPASILPFPVPEPVTSCKLYKENRELFINRYIYEIARRHPVLYAPTILSVATQYNKIIPHCCKAENATECFETKVISITKELRESSLLNQHICAVMGKFGPRTFRAITVTKVSQKFPKANFTEIQKLVMDVAHIHEECCKGNVLECLQDGERVMSYVCSQQDILSRQIAECCKLPTTLELGHCIIHAENDDKPEGLSPNVNRFLGERDFNQLSSRDKDLSMARFTYEYSRRHTKLAVPIILRVAKGYQELLEKCSQSENPSECQDKGEEELEKYIQESQALAKRSCGLFQKLGEYYLQNAFLVAYTKKAPQLTSPELMALTRKMANAGAVCCHLSEDKQLACGEGLADLIIGHLCIRHEENPINPGVDQCCTSSYSNRRPCFSSLVVDETYVPPPFSDDKFIFHKDLCQVQGVPLQTMKQQFLINLVKQKPQITEEQLETVVADFSGLLEKCCQSQEQEVCFTEEGPALISKTRAALGV
>A0A8P0P664|unreviewed|Albumin_domain-containing_protein|taxID:9615
MKWVTFISLFFLFSSAYSRGLVRREAYKSEIAHRYNDLGEEHFRGLVLVAFSQYLQQCPFEDHVKLAKEVTEFAKACAAEESGANCDKSLHTLFGDKLCTVASLRDKYGDMADCCEKQEPDRNECFLAHKDDNPGFPPLVAPEPDALCAAFQDNEQLFLGKYLYEIARRHPYFYAPELLYYAQQYKGVFAECCQAADKAACLGPKIEALREKVLLSSAKERFKCASLQKFGDRAFKAWSVARLSQRFPKADFAEISKVVTDLTKVHKECCHGDLLECADDRADLAKYMCENQDSISTKLKECCDKPVLEKSQCLAEVERDELPGDLPSLAADFVEDKEVCKNYQEAKDVFLGTFLYEYSRRHPEYSVSLLLRLAKEYEATLEKCCATDDPPTCYAKVLDEFKPLVDEPQNLVKTNCELFEKLGEYGFQNALLVRYTKKAPQVSTPTLVEVSRKLGKVGTKCCKKPESERMSCADDFLSVVLNRLCVLHEKTPVSERVTKCCSESLVNRRPCFSGLEVDETYVPKEFNAETFTFHADLCTLPEAEKQVKKQTALVELLKHKPKATDEQLKTVMGDFGAFVEKCCAAENKEGCFSEEVLQFLHCDMTNFLSCCI
>A0A6J3H0A6|unreviewed|Extracellular_matrix_protein_1|taxID:9515
MGTTARAALVLAYLAVASAASEGGFETAEQRQLRPEHIMQHFQEVQPPPCQDTTPVQQEELLPARFPAEKEVQDSPPLPQEAVPLQKEAPSLQHPSEQKEGTPAPFGNQNHPEPESWNAAQHCQQGRSRGGWGHRLDGFPPGRPSPDNLNQICLPDRQHVVYGPWNLPQSGYSHLSRQGETLNFLETGYSRCCRCRSHTNRLECAKLVWEDTMSRFCEAEFSVKTRPHWCCTRQGEARFSCFQEKAPQPHYQLQACPSQQPDISSGLELPFPPGEPTLDNIKNICHLRRFSSVPRHLPATDPLQRQLLALTRLEREFQRCCRQGSNHTCTWKAWEDTLDKYCDQEHAIKTHPHSCCHYPPSPTRDECFASRAPYPNYDRDILTIDISQVTPNLMGHLCGNHRVLTKHKHIPGLIHNMTARCCDLPFPEQACCAEEEKLAFINDLCGPRRNFWRDPALCCDLSPGDEQVNCFNINYLRNVALVSGDTGNSKGQGEQGPTGGTNISSTSEPKEE
>A0A834PJ72|unreviewed|Extracellular_matrix_protein_1|taxID:9995
MRQDPPEPHSWNPAQHCQQGRFRGGWGYRLDGFPPGRPSPDNLNQICLPERQHVVYGPWNLPQSGYSHLSRQGETLNLLETGYSRCCRCRSHTNRLDCARLVWEDAMTRFCEAEFSVKTRPHWCCRQQGEARYSCFQEAAPQPHYQLRACPTHQPGISLGLELPFPPGMPTLDNFKNVCHLRRFRSVPRNLPATDPIQRQLHALTQLEMEFQRCCRQENNFTCVWKAWEDTLDGYCEKEQATKTHHHSCCHYPPSPARDECFAHQAPYPNYDRDILTLDLGRVTPNLMGHLCGNRRVLTKHKQIPGLIQNMTARCCNLPFPEQACCAEEEKSAFVDDLCGPRRNFWRDSAFCCDLSPGDEQTNCFNINYLRNVALVAGDTGDARGQGEQVPTGGTNISPTPESKEE
>A0A7J7FFK8|unreviewed|Albumin_domain-containing_protein|taxID:77932
MKWVTFISLLFLFSSAYSRGVFRRHSYKSEIAHRFNDLGEPHFKGLVLVAFSQYLQQGTYEDHVKLVNEVNEFAKKCVADESAENCDKSLHTLFGDELCKVATNRETYGELADCCTKEEPERNECFLQHKDDSPNFPPLKAEPDVLCAQFQADEESFLGKYLYEIARRHPYFYAPELLYYAEEYRDDLKECCQADDKAACLLPKIAVLKDRVLTSSAKERLKCASLQKFGERALKAWTVARLSQKFPKADFAEISKLVTDLAKIHTECCHGDLLECADDRADLAKYFCDNQDSISSKLKACCDKPLLQKSHCIAEFEGDELPSDLPPLAADFAEDKEVCKHFQDAKDVFLGTFLYEYARRHPDYSVSLLLRIAKQYEATLEKCCVADDPPACYGKVFDELKPLVDEPVKLVKENCEIYERLGEYDFQNELIVRYTHKVPQASTPTLVDISRKMGKVGTKCCKVSEPQRLPCTENYLSLILNRLYICTLPDDEKKIKKQTALVELVKHKPKATNEQLKAVIEDFAAFINKCCAAENKEACFAEE
>A0A4W2DTY5|unreviewed|Vitamin_D-binding_protein|taxID:30522
MKRILVFLLAVAFVHALERGRDYEKDKVCKDLASLGRDDFTSLSMVLYSRKFPSGTFEQISHLVNEVVSLTVTCCAEGADPDCYDNRTSALSDKSCESNSPFPVHPGTPECCTHEGLEKKLCMAALKHQPQEFPTYVEPTNDEICEAFRKDPKDFADRFMYEYSINYGQAPLTLLVGYTKSYLSMVGSCCTSPNPTVCFLKERLQLKHFSLLTIMTNRICSQYAAYGKEKSRLSHLIKFAQKVPTAHLEDVLPLAEDITTILSKCCDSVSEDCIKELPEYAVKLCDNLSTKNSKFKDCCQEKTPMEIFVCAYFMPASPNPELPDVKLPMNKDVCDEGNTKVLDQYIFELSRKTRIPEVFLTKILESTLKSLDECCHSESSTACLNAKGPQLTRELSSFIQKGQELCADYSENTFTEYKKKLAERLRGKFPDATETDLQELVAKRSDFASKCCSVNSPPLYCNSEIDAEINTLQS
>A0A6P6EJ49|unreviewed|Extracellular_matrix_protein_1|taxID:10160
MGAISRAAVILAFLAVASAASEGGFKLTRQRELRPVRSTQLFEEVGYAEPPSPPLSWSQGFPEGHHHSSQHGPRFEGQTEVNFPPVPQEEIPLQQEQRPPQHFDEKKVGTPVSQEEIPLQQELPPPHQLTGQKEMGLPLTHQEEIVQSRQTEDSYPKEKPGSLTGQRPSDPQSWNPAQHCQQGRFRGGWGHRLDNFPPGRPSADNLNQICLPGRQPVVYGPWNLPQTGYSHLSRQGETLNLLETGYSRCCRCQSTTHRLECAKLVWEDSMTQFCEAEFSVKTRPYSCCKQQGEARFACFQEGAPQPHYQLQACPSHQPGISVGLEVPFPPGLPTLDNVKNICHLRRLRSMPRNLPATDPIQRQLRALTQLEVEFQRCCHPRSNHTCAQKAWEDALDQYCDWEQAIKTHHHTCCHYPPSPMRDECFARRAPYPNYDQDILTLDLSRITPNLMGHLCGNQRVISKHKQIPGLIWNMTARCCELPFPEQACCAEEEKLAFIDDLCGPRRNFWRDSALCCDRRPGDEQTNCFNINYLRNVALVAGNTGNTSGEQGPTGRTNVSPAPESKKE
>A0A8B7TA91|unreviewed|Albumin_domain-containing_protein|taxID:186990
MVAQFLQKLTYEEVQTTVNELLDFAEKCKSLNLHESPSECSYQLMTTFLEHICNNQGMVDKHVFSDCCNINNTARHKCFLLYKKDDAGHSDIFQIPNPEQICETDKENQASVKERYIYETSRKHPFLYGPTILTMSACYETAIQSCCQQENNTECLQIKLEPIRKYIREISLRHHHLCEIGIKFNHKVAKSVELVLLTKKQLKANFSEIAQLAVDTKNLHQTCCEGNAVACVFGRSQLMNDICSKQTILSSKIIPCCALPVPFRGECIINSENDDKPDLSSLPLSRFTEDRFVCKQFTDKQDDFLQEFLYEYSRRHPELALPVILRVVTVYQNLLGKCCKLEDPLECYSHGREMFQRVVLESHERVKNHCDLHEKLGDNNFHDRLMVLYTKKAPQLSAQELIMFTKSMAAAATRCCPLSDDQQFVCMEDAAKLILGALCRRHEAEPINVNVGHCCDDSYAFRKPCFEDLQVNGTYISPPLPCDQIISLKEVLCKAQEEEFQTEKQKLLSNLVKQKPYATEMQFQSFIVDFTRLVRKCCQAEKSEMCFQEEELKLIEKCQSLLGSKLFQKTST
>A0A3Q2H477|unreviewed|Albumin_domain-containing_protein|taxID:9796
MEGVTFSAYSRGVLRRDTHKSEIAHRFNDLGEKHFKGLVLVAFSQYLQQCPFEDHVKLVNEVTEFAKKCAADESAENCDKSLHTLFGDKLCTVATLRATYGELADCCEKQEPERNECFLTHKDDHPNLPKLKPEPDAQCAAFQEDPDKFLGKYLYEVARRHPYFYGPELLFHAEEYKADFTECCPADDKAGCLIPKLDALKERILLSSAKERLKCSSFQNFGERAVKAWSVARLSQKFPKADFAEVSKIVTDLTKVHKECCHGDLLECADDRADLAKYICEHQDSISGKLKACCDKPLLQKSHCIAEVKEDDLPSDLPALAADFAEDKEICKHYKDAKDVFLGTFLYEYSRRHPDYSVSLLLRIAKTYEATLEKCCAEADPPACYATVFDQFTPLVEEPKSLVKKNCDLFEEVGEYDFQNALIVRYTKKAPQVSTPTLVEIGRTLGKVGSRCCKLPESERLPCSENHLALALNRLCVLHEKTPVSEKITKCCTDSLAERRPCFSALELDEGYVPKEFKAETFTFHADICTLPEDEKQIKKQSALAELVKHKPKATKEQLKTVLGNFSAFVAKCCGAEDKEACFAEEGPKLVASSQLALA
>A0A8L2QGP4|unreviewed|Extracellular_matrix_protein_1|taxID:10116
MGTIRSSALILACLALASAASEGAFKVSDQREMKPEHLFQHLHEVGYAAPPSPPQTRRLQVHHSETSPHDPPLFEEQKEVQPPSSPEDIPVYEEEWLTFLNPNVGKVDPALPQEAIPLQKEQPPPRIPIEQKENPPVQHQEEIVQSRQKEEKPPTLTGQHPPEPRTWNPARHCQQGRRGIWGHRLDGFPPGRPSPDNLKQICLPERQHVVYGPWNLPQTGYSHLSRQGEALNLLETGYSRCCRCRSDTNRLDCVKLVWEDAMTQFCEAEFSVKTRPHLCCKQRGEERFSCFQKEAPRPDYLLRPCPIHQTGISSGTQLPFPPGLPTPDNVKNICLLRRFRSVPRNLPATDAIQRQLQALTRLETEFQRCCRQGHNHTCTWKAWEDTLDGYCDRELAIKTHPHSCCHYPPSPARDECFAHLAPYPNYDRDLLTVDLSRVTPNLMDHLCGNGRVLSKHKQIPGLIQNMTVRCCELPYPEQACCGEEEKLAFIEDLCGPRRNSWKDPALCCTLSPGDKQANCFNTNYLRNVALVAGDTGNATGLGQQGPTGGTNVGPAPGSKEE
>U6CQK2|unreviewed|Albumin_domain-containing_protein|taxID:452646
MKWVVTIPLIFLLNFSESRTVHRNAYGIASILDYSQCSAEVNLVDLATIFFAQFVQEATYKDVSKMVKDTLTVIEKSTGSEQPVGCLEGQLSVFLEKICHEKEISEKYGLSDCCSQSDEERQNCLLAHKKAAPASIPPLQVPEPVTSCKAYEESRDMFMNRYIYEIARRHPFLYAPTILSLADHYGKIIPACCKAENAVECFQTKTALITKELRDNSLVNQHICAVMKNFGPRTFRAITVTKLSQKFSKANFTEIQKLVLDVAHIHEECCRGNVLECLQDGEKIMSYICSQQDILSSKIAECCKLPILELGQCIIHAENDDKPEGLSPNLNRFLGERDFNQFSSREKDLFMARFTYEYSRRHTKLAVPVILRVAKGYQELLEKCSQSENPLDCRDKGEEELEKYIQESQALAKRSCGLFQKLGEYYLQNAFLVAYTKKAPQLTPPELMALTRKMATAAATCCQLSEDKQLACGEGAADLIIGQLCIRHEETPVNPGVGQCCTSSYANRRPCFSSLVVDETYTPSPFSADKFIFHKDLCQAQGVALQTMKQQFLINLVKQKPQITEEQLEAVIADFSALLEKCCQGQEQDACFEDEGPKLISKTRAALGV
>G3RE98|unreviewed|Albumin_domain-containing_protein|taxID:9595
MKWVTFISLLFLFSSAYSRGVFRRDAHKSEVAHRFKDLGEETFKALVLVAFAQYLQQCPFEDHVKLVNEVTEFAKTCVADESAENCDKSLHTLFGDKLCTVATLRETYGEMADCCAKQEPERNECFLQHKDDNPNLPRLVRPEVDVMCTAFHDNEETFLKKYLYEIARRHPYFYAPELLFFAARYKAAFTECCQAADKAACLLPKLDELRDEGKASSAKQRLKCASLQKFGERAFKAWAVARLSQRFPKAEFAEVSKLVTDLTKVHTECCHGDLLECADDRADLAKYICENQDSISSKLKECCEKPLLEKSHCLAEVENDEMPADLPSLAADFVESKDVCKNYAEAKDVFLGMFLYEYARRHPDYSVVLLLRLAKTYETTLEKCCAAADPHECYAKVFDEFKPLVEEPQNLIKQNCELFEQLGEYKFQNALLVRYTKKVPQVSTPTLVEVSRNLGKVGSKCCKHPEAKRMPCAEDYLSVVLNQLCVLHEKTPVSDRVTKCCTESLVNRRPCFSALEVDETYVPKEFNAETFTFHADICTLSEKERQIKKQTALAELVKHKPKATKEQLKTVMDDFAAFVEKCCKADDKETCFAEEPTMRIRERK
>A0A8D1C028|unreviewed|Vitamin_D-binding_protein|taxID:9823
ETGGTAGLASRKMKRILIFLLAVAFVHALERGRDYEKDKVCKELASLGKDDFASLSMVLYSRKFPSGTFEQISHLVNEVVSLTEACCAEGADPDCYDNRTSALSDKSCESDSPFPVHPGTAECCTKEGLEKKLCMAALKHQPQEFPTYVEPTNDEICEAFRKDPKGFANQFMYEYSINYGQAPLTLLVSYTKSYLSMVGSCCTSPSPTVCFLKERLQLKHLSLLTIMSNRLCSQYAAYGKDKSRLSHLIKLAQKVPTANLEDVLPLAEDVATILSKCCDSASEDCMAKELPEYTVKICDNLSSKNSKFTDCCQEKTPMDIFICTYFMPAAPRPELPDVKLPTNKDVCDKGNPKVLDQYIFELSRKTHIPEVFLSKILEPTLKSLDECCHSEDSTACFKAKGPQFKKELSSFIEKGQELCADYSENTFTEYKKKLAERLRGKWPDATETELEELVKKRSDFASKCCSINSPPLYCDSEIDAEMNTL
>A0A2K6SHY5|unreviewed|Vitamin_D-binding_protein|taxID:39432
SPALVVLPLTLELRHSLLVCRDYEKDKVCKEFSDLGKEDFTSLSLVLYSRKFPSGTFEQITKLVEEVVSLTETCCAEGADPDCYDTRTSALSAKSCESNSPFPVHPGTAECCTKEGLERKLCMAALKHPPQEFPTYVEPTNDEICEAFRKDPKEFANHFMWEYSTNYGQAPLSLLVSYTKSYLSMVGSCCISANPTACFLNERLQIKHLSLLTTMSNRVCSQYAAYGEKKSRLSNLIKLSQKVPTADLEDVLPVAEDITNVLSKCCESISDDCMAKELPLHTVKICEHLSTKNSKFEDCCQEKTPMDVFVCVYFMPAAQAPELPDVELPANKDVCDSGNTKALDKYTYELSRRTHLPEVFLSKVLDPTLKRLGECCDAKDSTACFNVKGPLLKKELASFIDKGQELCADYSENTFTEYKKKLSERLRAKLPDVTPKELAGLVDKRSDFASHCCSVNSPPLYCDSEVGECNPLLNTAE
>A0A8B9Y6P6|unreviewed|Albumin_domain-containing_protein|taxID:30521
FPPAMHQTNSQNYLEKNLRAVTNIMVAQFLQKLTYEEVQITVQELLDLAEKCKNLKSHELPSESCHQLMATFLEHICNNERMADKRVFSDCCNINKTARHKCFLLHKKDDAGYSEIFQISNPEQICEMGKESQVPVKDRYIYETSRKHPFLYGPTILTMSVCYETAVQSCCQEENKTILRYSNSLEPLREKYVREISLRHHHLYEIGIRFNHKVATAVELVLLTKKLPKICCEGNAVVCVLGRSQLMNYICSKQAILSSKFTPCCELPEPFRGECIINSENDNKPDLSSLPRRRFTEDQSVCKQFTDKQDFFLQGFLYEYSRRHPELAVPVILRVDTVYQNLLGKCCKLENPLECCSHGEGMFQRVVRESHERVKNQCDLQSLPGIRRHYFFRLIVLYMKKAPQLSAQELIVLTKNMAAAATKCCPLNQEHQFVCMEDSAKLILGALCRRHEAEPINAAVGHCCDDSYAFRKPCFDDLQVDGTYISSPLSCDQVINLKEDLCKAQEEELQTEKQKLLSNLVKQKLYAAEMQFQPITVDFAHLVETCCQAEKSETCFQEESKQVGAITKGSLGLN
>Q8BK65|unreviewed|Albumin_domain-containing_protein|taxID:10090
MKWITPASLILLLHFAASKALHENEFGIASTLDSSQCVTEKNVLSIATITFTQFVPEATEEEVNKMTSDVLAAMKKNSGDGCLESQLSVFLDEICHETELSNKYGLSGCCSQSGVERHQCLLARKKTAPASVPPFQFPEPAESCKAHEENRAVFMNRFIYEVSRRNPFMYAPAILSLAAQYDKVVLACCKADNKEECFQTKRASIAKELREGSMLNEHVCSVIRKFGSRNLQATTIIKLSQKLTEANFTEIQKLALDVALIHEECCQGNSLECLQDGEKVMTYICSQQNILSSKIAECCKLPMIQLGFCIIHAENGVKPEGLSLNPSQFLGDRNFAQFSSEEKIMFMASFLHEYSRTHPNLPVSVILRIAKTYQEILEKCSQSGNLPGCQDNLEEELQKHIEESQALSKQSCALYQTLGDYKLQNLFLIGYTRKAPQLTSAELIDLTGKMVSIASTCCQLSEEKWSGCGEGMADIFIGHLCIRNEASPVNSGISHCCNSSYSNRRLCITSFLRDETYAPPPFSEDKFIFHKDLCQAHGKALQTMKQELLINLVKQKPELTEEQLAAVTADFSGLLEKCCKAQDQEVCFTEEGPKLISKTRDALGV
>A0A1S3FI52|unreviewed|Albumin_domain-containing_protein|taxID:10020
MKWVTFISLLLLFSSAYSRGVFRRDAHKSEIAHRFNDLGELHFKGLVLIAFSQFLQKCPYEHHMKLVNEVTEFAKTCVADESAPNCDKSVATLFGDKVCGLPSFREHYPEMADCCGKQEPERHECFLQHKDDSPNLPPLVRPEPEAMCTAFQENEGPFLGHYLHAVATRHPYFYAPDLLYYAEKYKDVMTECCQAADKGACLTPKLDALKEKALASSAQQRFKCASMEKFGDRAFKAWSLSLLSQKFPKADFAEISKIVKDLTEVTKECCHGDVLECADDRADLAKYVCENQDSISSKLKECCDKPVLQKAHCIAEVDKDDMPADLTPLEADFVEDKDVCKNYAEAKDVFLGTFLYEYSRRHPDYAVSMLLRLAQKYEATLEKCCAEADPPACYGKVFGEFKPLVEEPQNLVKQACQQFEKLGEYTFQNELIVRYTKKTPQVATPTLVDAARTLGKVGTKCCGLPETERLHCVEDYLSLVLNQFCTLHEKNPVSERVTECCTKSLVSRRPCFSALPVDETYVPKEFNAETFTFHADFCALPEMDQQLKKQMTIAELVKHKPMATEEQLATVVGKVSAFLDKCCKADDKEACFAADGPKAVAESQAVFA
>A0A4X1T4L3|unreviewed|Albumin_domain-containing_protein|taxID:9823
MDSSASSSTVKKKKKKRMLGIVNIQRCNTRWHSGPSSAYSRGVFRRDTYKSEIAHRFKDLGEQYFKGLVLIAFSQHLQQCPYEEHVKLVREVTEFAKTCVADESAENCDKSIHTLFGDKLCAIPSLREHYGDLADCCEKEEPERNECFLQHKNDNPDIPKLKPDPVALCADFQEDEQKFWGKYLYEIARRHPYFYAPELLYYAIIYKDVFSECCQAADKAACLLPKIEHLREKVLTSAAKQRLKCASIQKFGERAFKAWSLARLSQRFPKADFTEISKIVTDLAKVHKECCHGDLLECADDRADLAKYICENQDTISTKLKECCDKPLLEKSHCIAEAKRDELPADLNPLEHDFVEDKEVCKNYKEAKDVFLGTFLYEYSRRHPDYSVSLLLRIAKTYEATLEDCCAKDDPPACYATVFDKFQPLVDEPKNLIKQNCELFEKLGEYGFQNALIVRYTKKVPQVSTPTLVEVARKLGLVGSRCCKRPEEERLSCAEDYLSLVLNRLCVLHEKTPVSEKVTKCCTESLVNRRPCFSALTPDETYKPKEFVEGTFTFHADLCTLPEDEKQIKKQTALVELLKHKPHATEEQLRTVLGNFAAFVQKCCAAPDHEACFAVEGPKFVIEIRGILA
>A0A0D3S2Q0|unreviewed|Vitamin_D_binding_protein_domain-containing_protein|taxID:9606
LAERLKAKLPATPELAKLVNKRSDFASNCCSI
>A0A5N4EFD3|unreviewed|Albumin_domain-containing_protein|taxID:9838
MEEESEKYIQESQALAKRSCGLFQKLGEYYLQNAFLVAYTKKAPQLTPPELMALTRKMAATGATCCHLSEDKQLACGEGAADLIIGQLCIRHEETPVNPGVGQCCTSSYANRRPCFSSLVMDETYVPPPFSDDKFIFHKDLCQAQGVALQTMKQQFLINLVKQKPQITEEQLEAVIADFSGLLEKCCQGQEQETCFAEEVCAALFNSQNT
>H0X1I9|unreviewed|Albumin_domain-containing_protein|taxID:30611
MKWVELFVLIFLLSFTESRTLHRNAYGIASILDSSRCSTEVNLADIATIFFAQFIQEAPYREISKMVKDVVTVIEKPTGSGQASGCSENQISIFLEEICHEKEISEKYGLSDCCSQSDEDRLNCLLTHKKPTPVSIPPFQLPEPILSCKAYEEDRAAFINRYIYEIARRNPFLYAPVVLSFAARYDKIIPPCCKAANAIECFQMKAAPITKELRESSLINQHTCAVMKTFGPRTFQAIIVTKLSQKFTRVNFTEIQKLVLDVAHIHEQCCRGDVLECLQDGEKIMSYICSQKDTLSTKIADCCTMPLLEFGQCIIHAENDDRPEGLSLNLNRFLGDRDFSQFSSTEKNIFLASFVHEYSRRHPDLAVPVILRVAKGYQELLEKCFQSENPLECQDKGEEELQKYIQESQALAKRSCGLFQKLGEYYLQNAFLVAYTKKAPQLTSAELMAFTRKMATAGATCCQLSEDKQLACGEGAADLILGQLCIRHDTAAVNPGVAQCCAASYANRRPCFSSLVLDDTYSPPAFSGDKFIFHKDLCQAQGIALQTTKQEFLINLVKQKPQITEEQLEAVIADFSGLLDRCCQGREQEECFAHEGEEKSKEILMVCCELFPLIMTDLILSVN
>A0A7J8JV98|unreviewed|Albumin_domain-containing_protein|taxID:27622
MFEVARRNPYFYAPELLCYTQQYKGVLTECCKAADRAACLGPKMDDLQRKLQVSAYREKFKCSTLQKSGESALQKWFVVLLTQKFGGASFETVSTLATDFTKVHKECCHGDLLECADDRFDELKRLVDEPQELVKKCKVYEQLGEYGFQNVALAELLKHKPKATEEQLKTVVGDFTTFLQKCCSAADKEACFAEEGPKLVASSQAVFA
>A0A0C4DGB6|unreviewed|Albumin_domain-containing_protein|taxID:9606
MKWVTFISLLFLFSSAYSRGVFRRDAHKSEVAHRFKDLGEENFKALVLIAFAQYLQQCPFEDHVKLVNEVTEFAKTCVADESAENCDKSLHTLFGDKLCTVATLRETYGEMADCCAKQEPERNECFLQHKDDNPNLPRLVRPEVDVMCTAFHDNEETFLKKYLYEIARRHPYFYAPELLFFAKRYKAAFTECCQAADKAACLLPKLDELRDEGKASSAKQRLKCASLQKFGERAFKAWAVARLSQRFPKAEFAEVSKLVTDLTKVHTECCHGDLLECADDRADLAKYICENQDSISSKLKECCEKPLLEKSHCIAEVENDEMPADLPSLAADFVESKDVCKNYAEAKDVFLGMFLYEYARRHPDYSVVLLLRLAKTYETTLEKCCAAADPHECYAKVFDEFKPLVEEPQNLIKQNCELFEQLGEYKFQNALLVRYTKKVPQVSTPTLVEVSRNLGKVGSKCCKHPEAKRMPCAEDYLSVVLNQLCVLHEKTPVSDRVTKCCTESLVNRRPCFSALEVDETYVPKEFNAETFTFHADICTLSEKERQIKKQTALVELVKHKPKATKEQLKAVMDDFAAFVEKCCKADDKETCFAEEPTMRIRERK
>A0A7J7SQ58|unreviewed|Extracellular_matrix_protein_1|taxID:51298
MGTMFGAALVLACLAVTSMASEGGFKPSSQRELGPEYLQEVGYAAPPSPPLTRARPRDHPDISLHDPDFAGQSEVQPFSSFDQEEQLFSPQLLVRSGSLSLLGSQAEDPTGPGRAVPVQEELPPPQGPIEQKEMDAPPFPAQEERTNPPKQGEEKPAPVSQQSPGQHCQPGRPQRCWGQRLDGFPPGRPSPDNLDQICLPTRQHVVYGPWDLPQSGYSHLSRQGETLNMLETGYSRCCRCHYYAKRMDCAKLVWENAMNQYCEAEFSVKTRAHWCCKQQGEARFSCFEEEAPRPHYQLQAGPSPQPVISMGLELPFPPGVPTLDNIKNICHARRFRSVPRNLPPTDRLQRQLQALTRLEGELQRCCRRGNNHTCAWKAWEDSLDGYCERELAIKTHHHSCCRYPPSPQRDECFAQKAPYPNYDRDLLTIDLSRVTPNLMDYLCGNQRVISKYKQIPGLIRNLTDRCCDLPLPEQACCAEEEKTSFISDLCGPQRNFWRDPALCCRMNPGDEQTNCFNINYLKNVALVAGDSGDAKGQGKHDPTQKTNTSPPSEPQEK
>A0A8C9AAE1|unreviewed|Extracellular_matrix_protein_1|taxID:1328070
MGTVPRAAWVLACLAVASAASEGGLRAPGQRELRPEHFRQHLHEVGYAAPPSPPLIQSLPVDHPDTSQHGLPLEGQREGKTTTHPSQLPLQVPKPAYLPVGCSHPPPSVVQPPHPQEAIPAQKEELPPPQFPEKKENRAPFVSQSHPNPESWNPAQHCQHSRPRGGWSHRLDGFPPGRPSPDNLNQICLPDRQHVVYGPWNLPQSGYSHLTRQGETLNFLETGYSRCCRCRSHTNRLDCAKLVWEDAMTRFCEAEFSVKTRAHWCCKRRGEARFSCFQEEAPQPHYQLQACPGHQTGISSGPELPFPPGVPTLANVKNICHLRRFRSVPRNLPATDPIQRQLQALTWLEGEFQRCCRQGNNHTCTWKAWEDTLDRYCDQEQAVKTHHHPCCHHPPSPARDECFARRAPYPNYDRDILTIDISRVTPNLMGHLCGKQRVLTKHKQIPGLIHNMTALCCELPFPEQACCAEDEKLAFIEDLCGPRRNFWRDPAFCCDLNPGDEQVNCFNTNYLRNVALVAGDTGNAKGQGEQGTNGGTNISSTLEPKEE
>A0A6I8NW88|unreviewed|Vitamin_D-binding_protein|taxID:9258
MHSKKYPRASFSEVIALVNEVVSLTETCCAQGADPDCYDEGASALSAKSCEKDSPFPRHPDVAECCAKGGLERKLCMAALMQPPQEFPTYVEPSNDETCEAFKKDPKGFAEQFLYEYSSNYGQAPLRLLLGYTKSYLSMVGTCCFSPKPNTCFLHEKLQSKQISVLTTMSNSMCSRYAAYGKKFKYSSMLKIAQKVPSADFKDAEFLSEDSIRMLSKCCDSDAEDCMSKELPEHVEKVCDRLSTKDSQIQSCCQENTPMDIVLCLYSKPPAKSPKPADLPRPTNEDMCGTENPKALDRYIFEIGRRYAHVPEVFLSKILDGITRAVSGCCSGEDPHTCLGVVRSQMKREMVVYLAKAKELCGDYSELTFTEYKKGLTEKFSQKQPDASPATIKELVERRATFASSCCISNAPPRYCSTQIDIEVGHTCEKETCLLL
>L5KC16|unreviewed|Albumin_domain-containing_protein|taxID:9402
SSETMKTIRLITFLFFSYVKCQTLQSSFLDAAMQHTNSQNYLEENLRDMYIYETSRKHPFLYGPTILTMSACYETAIQSCCQEENKTECFQIKLEPIRKYIKEISLRHHHLCEIGIKFNHKVAKAVELVLLTKKQPKANFSEIAKLAIDIKNLHQTCCDGNAVACVFGRSQLMNYTCSKQAILSSKITPCCALPAPFRGECIINSENDEKPDLSSGPLSRFTEDRFVCKQFTDKQDDFLQE
>A0A2F0B5P2|unreviewed|Albumin_domain-containing_protein|taxID:9764
MQKNAYGIASILDSSPCSAEMNLVDLATIFFAQFVQEATYKEVSQMVKDVLTVIEKSTGSEQPAGCLENQVSAFLEEICHEKEIPEKYGLSDCCSQSGEERHDCFLAHKKAAPESIPPFQVPEPVTSCKAYEEDRELFMNRTVTKLSQKFPKANFTEIQKLVVDVAHVHEECCRGNVLECLQDG
>A0A8C0S064|unreviewed|Albumin_domain-containing_protein|taxID:9615
MKQLKLTGFVIFLFFVPESLTLPTQPQDLDDVIFTQKFIEENVGYITIIVFAQYVQEASFEEVEMLVKAMTEYRDKCLVDMTLPVCSKLANDVLLENICALEGLPQKHNFSHCCSKVDLERKLCFFHNKKADAGFLPPLPTLDPEEKCQTYKSNRESFLNNYIYEVSRRNPFVFAPTLLTVAARFEEMTKTCCEEQDKANCFRTKAELVIQYLKASSSFQKNVCGALMKFGLQVLESINVAILSQKFPKIEFKELTSLLEDVSSKYNGCCEGDAVQCIRDRSKVMNHICSKQDSISSKIRECCEKKMPERGECIISSNKDDRPKDLGLREAKFTESENVCEERDANQTIFMAEFLYEHARRHPELSTPELLRIAGVYEELLKECCHTENPPDCYRRAEYKFNETTEKSLKIVQRECEHFQNLGKDDLKYYYIVKLTKIAPQLSTEELTFLGKEMVAALTTCCTLSEEFACVDNLVDLVLGELCGINENRNINPNVDHCCKTNFAFRRPCFEGLEADKTYVPPSTSQDLFTFHTDLCQAHNEELQRKKDRFLVNLVKRKPELTDEELRSLLADFSNVVVTCCKAEGPEACFNEEGPKVVAKSQAA
>A0A452QRW5|unreviewed|Albumin_domain-containing_protein|taxID:9643
MKWVTFISLLFLFSSAYSRGVTRREAQQSEIAHRYNDLGEEHFRDAQLTFLCPLFQGAGCFSQYLQAVPFEDHVKFSKEVTEFAKGCHTLFGDKLCTVASLREKYGELADCCEKQEPERNECFLKHKDDNPGFPPLVTPEPDALCAAFQENEQRFLGKYLYEVARRHPYFYAPELLYYAQQYKGVFAECCQAADKAACLTPKIDALREKVLVSSARERFKCASLQKFGDRAFKAWSVARLSQRFPKADFAEVSKVVTDLTKVHKECCHGDLLECADDRADLAKYMCENQDSISSKLKECCDKPVLEKSQCLSEVERDELPGDLPPLAADFVEDKEVCKNYQEAKDVFLGTFLYEYSRRHPEYSVSLLLRLAKEYEATLEKCCATDDPPTCYSKVLDEFKPLVEEPQNLVKSNCELFEKLGEYAFQNALLVRYTKKVPQVSTPTLVEVSRKLGKVGTKCCKKPESERMSCAEDYLSVVLNRLCVLHEKTPVSERVTKCCTESLVNRRPCFSALEVDETYVPKEFNAETFTFHADLCTLPEAEKQAKKQSALVELLKHKPKATEEQLKTVMGDFGAFVDKCCAAENKEGCFAEEVLESLHCNMANFLSCCI
>A0A8C6QQR5|unreviewed|Albumin_domain-containing_protein|taxID:1026970
MKWGISIYLIFLLNFAESRILHRNAYGIASTLDSSQCSAEKNLVNLATILFSQFVQEATYTEVSKMTNDAMTALKKLTGGEQQGGCLENQLSVFMEEICHEKEISEKYGLSDCCHQSGEERHQCLLARKQTDPASIPPFQFPEPVASCKAYEENRAMFMNRYIYEVSRRHPFMYAPAILALAAHYDKIIPFCCKAENAEECFQTKTASIMKELREGSLLNEHVCAVIKKFGTRNLQAITITKLSQKFSKANFTEIRKLVLDVAHIHEECCRGNVLECLQDGEKIMSYICSQQDSLSSKIAECCKLPTIELGYCIIHAENDDKPEGLSPNLSRFLGDRNFGQFSSEEKIMFMASYLHEYSRRHPELAVSVVLRIAKTYLEQLEKCSLSENPLACQDNEEELQKHIQESQALAKQSCTLFQKLGEYYLQNQFLIAYTKKVPQLTSAELIDLTRKMVNIAATCCQLNEDKWSACGEGAADLFIGHLCIRQEANPVNPGISHCCNSSYSNRRPCITSIVRDETYVPPPFSDDKFVFHKDLCQAQGRALQTMKQELLINLVKQKPQMTEEEHEAVTVDFSGLLEKCCQGQEQEACFAKEGPKLVSRTRAALGV
>A0A8D0T3D6|unreviewed|Vitamin_D-binding_protein|taxID:9823
ETGGTAGLASRKMKRILIFLLAVAFVHALERGRDYEKDKVCKELASLGKDDFTSLSMVLYSRKFPSGTFEQISHLVNEVVSLTEACCAEGADPDCYDNRTSALSDKSCESDSPFPVHPGTAECCTKEGLEKKLCMAALKHQPQEFPTYVEPTNDEICEAFRKDPKGFANQFMYEYSINYGQAPLTLLVSYTKSYLSMVGSCCTSPSPTVCFLKERLQLKHLSLLTIMSNRLCSQYAAYGKDKSRLSHLIKLAQKVPTANLEDVLPLAEDVATILSKCCDSASEDCMAKELPEYTVKICDNLSSKNSKFTDCCQEKTPMDIFICTYFMPAAPRPELPDVKLPTNKDVCDKGNPKVLDQYIFELSRKTHIPEVFLSKILEPTLKSLDECCHSEDSTACFKAKGPQFKKELSSFIEKGQELCADYSENTFTEYKKKLAERLRGKWPDATETELEELVKKRSDFASKCCSINSPPLYCDSEIDAEMNTL
>C9JKR2|unreviewed|Albumin_domain-containing_protein|taxID:9606
MKWVTFISLLFLFSSAYSRGVFRRDAHKSEVAHRFKDLGEENFKALAVARLSQRFPKAEFAEVSKLVTDLTKVHTECCHGDLLECADDRADLAKYICENQDSISSKLKECCEKPLLEKSHCIAEVENDEMPADLPSLAADFVESKDVCKNYAEAKDVFLGMFLYEYARRHPDYSVVLLLRLAKTYETTLEKCCAAADPHECYAKVFDEFKPLVEEPQNLIKQNCELFEQLGEYKFQNALLVRYTKKVPQVSTPTLVEVSRNLGKVGSKCCKHPEAKRMPCAEDYLSVVLNQLCVLHEKTPVSDRVTKCCTESLVNRRPCFSALEVDETYVPKEFNAETFTFHADICTLSEKERQIKKQTALVELVKHKPKATKEQLKAVMDDFAAFVEKCCKADDKETCFAEEGKKLVAASQAALGL
>A0A7J8E7G1|unreviewed|Vitamin_D-binding_protein|taxID:9407
MKRILVLLLAAAFVHALERGRDYEKDKVCKELSNLGKDDFASLSMVLYSRKFPSGTFEQVSHLVKEVVSLTEACCAEEADPDCYDNRTSALSAKSCESDAPFPVHPGTPECCTQEGLERKLCMASLKHQPQEFPTYVEPTNDEICEAFRKDPKGFANQFMYEYSINYGQAPLPLLVGYTKSYLSMVGSCCTSSSPTVCFLKERLQIKHLSLLTIMSNRICSQYAAYGKEKSRLSQVIKLAQKVPTADLEDVLPLAEDITAILSKCCESTAEDCMAKELPEHTVKICDNLSMKNSKFNDCCQEKTPMDIFMCTYFTPAAQPPELPEAELPTNKDVCGNGNTKAMDKSLN
>A0A4X1T6E7|unreviewed|Albumin_domain-containing_protein|taxID:9823
MSPRRKLQWTHPMLGIVNIQRCNTRWHSEFKQNFFSLLFSPDKSEIAHRFKDLGEQYFKGLVLIAFSQHLQQCPYEEHVKLVREVTEFAKTCVADESAENCDKSIHTLFGDKLCAIPSLREHYGDLADCCEKEEPERNECFLQHKNDNPDIPKLKPDPVALCADFQEDEQKFWGKYLYEIARRHPYFYAPELLYYAIIYKDVFSECCQAADKAACLLPKIEHLREKVLTSAAKQRLKCASIQKFGERAFKAWSLARLSQRFPKADFTEISKIVTDLAKVHKECCHGDLLECADDRADLAKYICENQDTISTKLKECCDKPLLEKSHCIAEAKRDELPADLNPLEHDFVEDKEVCKNYKEAKDVFLGTFLYEYSRRHPDYSVSLLLRIAKTYEATLEDCCAKDDPPACYATVFDKFQPLVDEPKNLIKQNCELFEKLGEYGFQNALIVRYTKKVPQVSTPTLVEVARKLGLVGSRCCKRPEEERLSCAEDYLSLVLNRLCVLHEKTPVSEKVTKCCTESLVNRRPCFSALTPDETYKPKEFVEGTFTFHADLCTLPEDEKQIKKQTALVELLKHKPHATEEQLRTVLGNFAAFVQKCCAAPDHEACFAVEGPKFVIEIRGILA
>A0A834QH97|unreviewed|Albumin_domain-containing_protein|taxID:9995
MGYPATMKWVVSIFLAFLLTFTESRTLHNNAYGIASTLDSSQCSAEMNLVDLATIFFAQFVHGATYTEIRKMANDVLAVIKKPTDGEHPTGCLENQMSAFLEEICHEKEIFEKYGLSDCCSRSGEERHSCLLAHKKAAPALPPFQAPEPATSCKAYEEDRETFMNKCIYEISRRHPFLYAPTILSLAAGYDKMIPLCCKAENAAECFQTKTASITKELKESSLLNQHVCAVKRTFEPLIFQAITVAKLSQKFPRANFTEIQKLVLDVAHIHEECCRGNVLECLQDGEKIMSYICSRQDALSSKIAECCKLPTLELGHCIIHAENDDKPEGLSPTLNRFLGDRDFNQFSSAERNIFLASFVHEYSRRHPELAVPVILRVVKGYQEVLEKCAQSEKPLECQDKGEEELQKYTQESQALAKRSCGLFQKLGQYYLQNAFLVSYVKKVPQLTSAELMALTEKMANTAATCCQLSEDKQLACGEGAADLIIGHLCIRHEVNPVNPGVGHCCNSSYANRRPCFSSLVIDETYVPPSFSADKFIFHKDLCQPQGVALQTMKQEFLINLVKQKPQITEEQLEAVIADFSGLLETCCQGQEQEVCFAEEGPKLISKTRAALEV
>A0A2Y9S5I3|unreviewed|Albumin_domain-containing_protein|taxID:9755
MKWVTSISLIFLFSSAYSRGVFRRDTHKSEIAHRFNDLGEENFKGLVLIAFSQYLQQSPFDEHVKLMNDVTEFAKTCAADESAANCDKSLHTLFGDKLCTVASLRETYGEMADCCEKQEPERHECFLKYKDDNPDLPKLKPDPDSLCAEFKENEQKFWGKYLYEIARRHPYFYAPELLFYAHQYKGVFAECCQAADKGACLIPKIETVREEVLASSARQRLKCTSIQKFGERALKAWSVALLSQKFPKADFAEVSKIVTDLTKVHKECCHGDLLECADDRADLAKYICENQATISTKLKECCDKPLLEKSHCIAEVAKDELPENLPPLAADFAEDKEVCKNYNEAKDVFLGTFVYEYARRHPEYSVSLLLRIAKGYEATLEDCCAKDDPPACYATVFEKLKPLVDEPQNLIKQNCELFEKLGEYPFQNVLIVRYTKKVPQVSTPTLVEVSRNLGKVGSKCCKHPESERMSCAEDYLSLVLNRLCVLHEKTPVSERVTKCCTESLVNRRPCFSALTVDETYEPKVFDEKTFTFHADLCTLPENEKQIKKQIALVELVKHKPKVTDEQLKTVMGNFVAFVDKCCAADDKEVCFALEGPKLVVSTREAIA
>A0A7E6CXE6|unreviewed|Extracellular_matrix_protein_1|taxID:89673
MGTMSGAALVLACLAVALLASEGGFKTSGQKELGPEYLQEVGYAAPPSPPLTQAHPVDHPDTTEHGPHFEENSEVPPPPSLEDGFAQVEELFSPQLLLEAGSFSLSGSHAADPSLPQKAIPVQEELPSSQLPIEQKEVDSHVPQQEEPIDQKEEEPGHVSLSPASHCQQGRSQGSWGHRLDGFPPGRPSSDNLDQICLPTRQHVVYGPWNLPQSGYSHLSRQGETLNMLETGYSRCCRCRSYIERMDCAKLVWEETLDRYCEQEHGIKTHPHPCCHHPPSPARDNCFAENAPYPNYDRDLLTIDLSRVTPNLMDHLCGNQRVLTKHKQIPGLIRNMTARCCDLPLPEQACCAEEEKSAYISDLCGEQRSIWRDLAFCCKLSPGDEQINCFNINYLKNVALVAGDTEDDKGQRKQNPTQGTNTSPSP
>A0A485P2J3|unreviewed|Albumin_domain-containing_protein|taxID:191816
MKQLKLTGFVIFLFFLTESLTLSTKPQDVDDVSITQKFIQENVGYITIIIFAQYIQEASFEEVETLVKTMTEYRDKCLADMTLPECSELANDVLLENICALEGLPQKHNFSHCCSKVDLEKKLCFFHHKKADVGFLPPLPTLDPEEKCQTYKNNRESFLNNYIYEVSRRNPFVFAPTLLTVAARFEEMTKTCCEEQDKANCFRTKAEPVIQYLKASSSFQKNVCGALIKFGLQVLESINIAILSQKFPKIEFKELTSLLEDVSSKYDGCCEGDAVQCIRGRSKVMSHICLKQDSISSKIKECCEKKIPERGECIISSNKDDRPKDLSLREAKFTESENVCEERDANQTSFMAEFLYEYSRRHPELSTPELLRIAGVYEDLLKECCHTENPPDCYRHAEHRFNETTEKSLKIVQRECERSQNLGKEDLKYYYLIKLTKIAPQLSTEELTFLGKEMVTALTTCCTLSEEFACVDNLMDLVLGELCGINENRNINPDVDHCCKTNFAFRRSCFEGLEADKAYVPPSTFQGLFTFHTDLCQAHKEELQRKKDRFLVNVVKLKPELPDVELRSLLTDFTNVVVKCCQAEGPEACFNEEVGPKVAAKC
>A0A8B7T8C8|unreviewed|Albumin_domain-containing_protein|taxID:186990
MKTVRLISFLFFSYIKCQTLQRTLLDTAMQHTSSQNYLEENLRSIISTMVAQFLQKLTYEEVQTTVNELLDFAEKCKSLNLHESPSECSYQLMTTFLEHICNNQGMVDKHVFSDCCNINNTARHKCFLLYKKDDAGHSDIFQIPNPEQICETDKENQASVKERYIYETSRKHPFLYGPTILTMSACYETAIQSCCQQENNTECLQIKLEPIRKYIREISLRHHHLCEIGIKFNHKVAKSVELVLLTKKQLKANFSEIAQLAVDTKNLHQTCCEGNAVACVFGRSQLMNDICSKQTILSSKIIPCCALPVPFRGECIINSENDDKPDLSSLPLSRFTEDRFVCKQFTDKQDDFLQEFLYEYSRRHPELALPVILRVVTVYQNLLGKCCKLEDPLECYSHGREMFQRVVLESHERVKNHCDLHEKLGDNNFHDRLMVLYTKKAPQLSAQELIMFTKSMAAAATRCCPLSDDQQFVCMEDAAKLILGALCRRHEAEPINVNVGHCCDDSYAFRKPCFEDLQVNGTYISPPLPCDQIISLKEVLCKAQEEEFQTEKQKLLSNLVKQKPYATEMQFQSFIVDFTRLVRKCCQAEKSEMCFQEEELKLIEKCQSLLGSKLFQKTST
>A0A834BI29|unreviewed|Albumin_domain-containing_protein|taxID:89673
MKVVRLISLLVFFSYTKCQILLGSFLDAAIQHTNSQNYLEENLRDIVSIMVAHLLQKSTYEEVQTVVKELLGFVEKCKSLNLHEPPSECSHQLMTTFLECICNVQGMADKHVLSDYCKTNNTARHKCFQLSKKDDADYRGTFQIPNPEQICEMSKENPVSVRKMYIYETSRKHPFLYGPTILTMSMCYETASLVAKKKIRLSAS
>A0A7J7FFR5|unreviewed|Albumin_domain-containing_protein|taxID:77932
MKQLKLIGFVIFLFFLTESLTLPTKLQDVDDASITQKFIEKNIGYITIIAFSQYVQEASFEEVEILVKIMTKYGEQCLDEVTIPDCPRLTNDILLERTCAVKGLPQKYNFSHCCSMVDFERERCFFHNKKSDIGFLPPLPTLDLEEKCLTYKNNRESFLNNYIYEVSRRNPFVFAPTLLTVAAHFEEMAKTCCEEQDKANCFRTKAESVIQYLKALSSYQKNVCGALMKFGLQVLKSINLAILSQKFPKIEFKELTSLLEDISSKYEACCEGDAVQCIRGRSKVMSHICSKQDAISSKIKECCEEKIPKRGECIVYSNKDDRPKDLSLREAKFTENENVCEQRDADQDTFMAEFLYEYSRRHPELSTSELLRIARVYKDLLEECCKTENPPDCYGNAEYKFNETTQRSLKIVQRECEHFQNLGKDGLKYHYLIKLTRIAPQLSTEELTFLGQEKAAALTTCCTLSEEFACVDNLVDLVLGELCGINENRSINPAVDHCCKTDFAFRRPCFEGLDADKTYVPPSTSQGLFTFHTDLCQAHKEELQRKKDRFLVDLVKLKPEFRDEELQSLLTDFSNVVETCCKAEGPETCFNEETQELDDRQSRQQLKKVGTLAFNTSSWVMWAQKSDRLEFLPTVKFISFLVFFSYIKCQTLQRSLLDAAMQYIKSQNYLEENLKDITSIMVAQFLQKSTYKEVQTIVKELVDLAEKCKTLKRHESPSECSHHLMTTFLEHICNDQGMADKHMFSDCCNINNTERHKCFLLHKKDDADYSDIFQIPNPEQICEMVKEHQVSMKERYIYETSRKHPFLFGPTVLTMSACYETAIQSCCQEENKTECFQIKLELIRKYTREISLRHHHLCEIGIKFNHKLAKAVELVLLTKKQPKANFSEIAKLTMVIKNLHQTCCEGNTVACVVGRSQLMNYTCSKQAVLSSKITPCCELPMPFQGECIINSENDDKPDLSSLPLSRFTEDQFVCEQFTDKQDEFLQEFLYEYSRRHPELAVPVILRVGTVYQNLLGKCCILENPLECYSHGEEMFQRVVRESHERVKNHCDLREKLGDSNFQDRLIVLYTKKAPQLSAQELIMFTKNMAAAATKCCPLSDEQQFVCIEDSAKLILGALCRRHEAEPINVGVGRCCDDSYAFRKPCFDDLQVDGTYISPPLSCDQVISLKGDLCKAQEAEFQTEKQK
>L5LFJ8|unreviewed|Albumin_domain-containing_protein|taxID:225400
MGSKCCTLPESQRTACAEDYLSVVLNVFCTAHEQTPVSNKVTLCCTESFLDRRSCFSALEDDETYIPKQFNVATFALHAFVCARAEPEQQVMKQIALAELLKHKPKATEEQLKTIMEEFSALIRKCCAAADKQACFAEEPRPFMDRVLVTFSQFLQQCPFEEQVKLAKEVTEFAKTCVADESAENCDKSLHTLFGDKLCAVASLRDTYGDMADCCAKKEPERHECFLKHKDDNPNLPALVRPEADALCTAFKESDQKLLGKYLYEVARRHPFFYGPELLYFAQEYKGVLTECCETADKATCLGPKLDALKEKVLVSGARQRLKCSSLQKFGDRAFKAWSVARLSQKFPNADFTEVSKLVTDLTKVHKECCSGDMLECADDRADLAKYMCENQDSVSSKLKECCAKPLLEKSQCLAEVENDDLPSDLPSLNADYVDDKDVCKNYKEAKDVFLGTFLYEYSRRHPDYAVSLLLRLAKGYEATLEKCCASDDSHACVSKVFDELKPLVDEPKALVTKNCETFDKLGEYGFQNALLVRYTKKLPQVSTPTLVDVSRKLGRVGSYCCKLPEVKRMGCAEDYLSVVLNWLCVSHEKAPVSDRVTKCCTESLVNRRPCFSALEADETYAPKDFNADTFTFHADVCALPVPEQQVKKQTALVELLKHKPKATEEQLKTVMGDFTTFFQKCCAAADKEACFAEELSAFLEEICHEKEISEKYGLSDCCSQREEERHNCFLAHKKASPASIPPFQPPEPVTGCKEYKENREAFMNRTITKLSQKFPQTNFTEIQKLVLDVAHIHEECCKGNVLECLQDAEEELEKYIQENQALAKRSCGLFQKLGEYYLQNAFLVAYTKKAPQLTPPELMTYTRKMASAAATCCRLSEEKQLACGEGAADVIIGQLCIRHGETPINAAVGQCCTSSYANRRPCFSSLVVDETYVPPPFSDDKFIFHKDLCQAQGVALQTMKQQFLINLVKQKPQISEEQLEAVIADFSGLLEKCCQGQEQEVCFAEEYVQEASFEEAEMFAKTMTEYRDQCLANSKLPQCSKLANDALLEAICAMEGVPQKHNFSHCCNKDGFERRLCFFYNKKADVGFLPPLPTLDPEVKCQAYKDNSESFLSKYIAILSQKFPKTEFEELTSILEDVSYKYDGCCEGDVVQCIRGRSKLMSHICSKQDSISSKIKECCEKKIPERGECIIQSKDDKPQDLSLKEEKFTENKNVCEERNADQDTFMAKFLYEYSRRHQELSTPELLRIARVYDDLLRECCNTENPPDCYSIMENKFNETTEKSLKIVQQECEHFQNLGKDDLKYHYFIKFTKIAPQLSTDELTFLGEEMVTALLTCCTLSEEFACVDNLVDLAIGEICGVNGNRTINPAVDHCCNTNFAFRRHCFEALEADKTYVPPSASQGLFTFRTDLCQAHDEELQRKKDRFLVNLVKLKPELTDEELRSSLTEFTNLVDKCCKAEGPEACFNEELDCPNRSPTGLIEVLLPPASLITPKGPLLLA
>A0A8C5Y7H8|unreviewed|Vitamin_D-binding_protein|taxID:30608
MKRFLAFLLAVALGHALERGRDYEKDKVCKEFANLGKDDFTSLSLVLYSRKFPSGTFEQVSQLVEEVVSLTEACCAEGADPDCYDSRTSALSVKSCESDSPFPAHPGTAECCTKEGLERKLCMAALKHPPQEFPTYVEPTNEEICEAFRKDPKGFAAQFLYEYSSNYGQAPLPLLVSYTKSYLSMVGSCCTSASPTVCFLKERLQSKHLSLLTTLSNRVCSQYAAYGKEKSRLSHLIKLAQKVPAVDLEDILPLAEDVTNILSKCCQSTSEDCMAKELPEYTIKICDNLSTKNSKFGDCCQEKTPMDIFMCTYFMPAAQPPELPDVKLPTSKDVCNPGSTKAMDQYTFELSRRTQVPEVFLSKILEPTLKSLGECCDLKDPTACLKAKSPLLTKELSSFIGKGQELCADYSENTFTEYKKKLAERLRAKLPDATPAELDDLVERRSDFASKCCSINSPPLYCDSQIDAEMTDVLQS
>A0A212D668|unreviewed|Vitamin_D-binding_protein|taxID:46360
MFIFLLRSMVLYSRKFPSGTFEQISHLVNEVVSLTVTCCAEGADPDCYDNRTSALSDKSCEINSPFPVHPGTPECCTHEGLEKKLCMATLKHQPQEFPTYVEPTNDEICEAFRKDPKGFADQ
>A0A341C4X3|unreviewed|Albumin_domain-containing_protein|taxID:1706337
MKTVRTISLLVFFSSIKCQTLQRSLLDAAMQHSNSQNYLEENLRAVTSIMVAQFLQKLTCEKVQTIVKELLDLAEKCKSLKPHESPSECCHQLMPTFLEHICNNQGLADRHVFSDCCNTNNSARHKCFLSYKKDVAGYSDIFQISDPEQICEMDKENQVPVKEKYIYETSRKHPFLYGPTILTMSACYETAVRSCCQEENKTECFQIKLEPIGKYVREISSRHHHLCEIGIKFNHKVAKAVELVLLTKKQPKANFSEIAKLAMDIKNLHQICCEGNTVACVLGRSQLMNYTCSKQATLSFSKITPCCELPEPFRGECIINSENDKPDLSSLPLSRFTEDQFVCKQFTDKQDDFLQEFLYEYSRRHPELAVPVILRVDTVYQNLLGKCCKLENPLECYSHGEEMFQRVVHESHEHVKNQCDLHEKLGDSNFHDRLIVLYTKKAPQLSAQELVIFTKNMAAAATTCCPLNDEQQFVCMENSAKLILGALCRRHEAEPINAGVGHCCDDSYAFRKPCFDDLQVDGTYISSHLSCDQVVNLNEDLCRAQEEELKTEKQKLLSNLVKQEPYAAEMQFQSVIVDFAHLVEMCCQAEKSEMCLQEEGSKLIKKCQSLLGG
>A0A8D1P0P3|unreviewed|Albumin_domain-containing_protein|taxID:9823
MKQLKLTGFVIFFFFLTESLTLPTKPQDIDDVRITKKFIEDNVVYITIIAFAQYIQEASFEEVEMLVKAMKEYRDRCLADMTLPECSKLANDVLLENICAMEGLPQKYNFSHCCHKVDFERRLCFLHNKKAEVGFLPPLPTLDPEEKCQTYKTNKESFLNNYIYEVSRRNPFVFAPTLLTVAARFEEMAETCCEEQEKANCFRSKAEPFIQYLKALSSYQKNVCGALLKFGPQILQSINIAVLSQKFPKIEFKQLTSLLEDISSKYDGCCGGDVVHCIRGRSKVMSHICSKQDSISSKIKECCEKKIPERGECIIYSNKDDRPNDLSPREAKFTESENVCEERDADPETFLAEFLYEYSRRHPELSTPELLRIAGVYEDLLRECCNSQTPPDCYKDAEKKFNETTEKSLKIVQRECEHFQNLGKDDLKYHYLARLTKIAPQLSTDELTFLGKEMMIALATCCTLSEEFACVDNLMDLVLGELCGINKNRSINPTVDHCCKTNFAFRRSCFEGLEADKTYVPLSPSQGLFTFPPDLCQAHNEELQRKKDRFLVNLVKLKPELTEEALRSSLIEFTNVVVKCCQAEGPEACFEEEVPEKKEDQLTCFLFVLW
>A0A4W2EUD4|unreviewed|Extracellular_matrix_protein_1|taxID:30522
MGTMSGAALVLACLTVASVASDGGFKASGQRELGPQPLTHPLQQVGYAAPPSPPLSRALPQGHPRTSQHSLHSEGQSEVQPSPSQDAIPLQEELPAPQLPVEKKGGPPLPQEAIPLQEELPPPQVPIEQKEEKPAPSMDHSPPEPESWNPAQHCQHGRPRGGWGHRLDGFPPGRPSLDNLDQICLPSRQHVVYGPWNLPQTGFSHLSRQGETLNLLETGYSRCCRCRNRTNRLDCAELVWEDTLDGYCDWEQAIKTHHHSCCNYPPSPLRDKCFARRAPYPNYDRDILTLDLSRITPNLMNHLCGNRRVLSKHKQIPGLIQKVTARCCDLPFPEQACCAEEEKSAFIDELCGSRRNFWRDSALCCKLSPGDEQINCFNTKYLRNVAVVTGDTRDAKGPGEQGPTQGTNSSPTSEPKEE
>A0A8C8WIJ4|unreviewed|Albumin_domain-containing_protein|taxID:9689
MKWVISIFLTFLLNFSEPRTMHRNAYGIASILDSSQCSAEMNFVDLATIFFAQFVQEATYKEVSKMVKDILTVIEKSTGSEQPVGCLENQLSAFLDEICHEKEISEKYGLSDCCSQSEEERHSCLLAHKKATPSSIPPFQVPEPVTSCKAYEENRDMFLNRYIYEIARRHPFLYAPTILSLATHYGKIIPPCCKTENAVECFQTKTALITKELRESSLLNQHICAVMRNFGPRTFRAITVTKLSQKFSKANFTEIQKLVLDVAHIHEECCRGNVLECLQDGEKIMSYLCSRQDILSSKIAECCKLPILELGQCIIHAENDDTPEGLSLNLNRFLGERDFNQFSSREKDLFMARFTYEYSRRHTKLAVPVILRVAKGYQELLEKCSQSENPLECQDKGEEELEKYIQESQALAKRSCGLFQKLGEYYLQNAFLVAYTKKAPQLTPPELMAFTRKMATAAATCCQLSEDKQLACGEGAADLIIGQLCIRHEETPVNPGVGLCCTSSYANRRPCFSSLVVDETYVPLPFSADRFIFHKDLCRAQGVALQTMKQQFLINLVKQKPQITEEQLEAVIADFSGLLEKCCQGQEQEACFAEEGPKLISKTRAALGV
>A0A8C5USA2|unreviewed|Albumin_domain-containing_protein|taxID:30608
MKQLKFTDFVFFLFFFTESLTLPTKPQDENYKSPLMKFIEENIEYITIIAFAQYVQEATFEDVEILVKDMVEYKDRCVANKTLPECFKLPNNALQEKIFAMEGLPQKHNLSHCCSKVDFERRSCFFFNKKADVAFLPPFPTLDPEEKCQAFKNSRKSFLNRYVYEVARRNPFVFAPTLLSVAARFEEVAGACCEEQHKATCFQTRAAPVIQYLKAFSSYQKNVCGAYLKFGTKVLNFMWFNYSEILSKIEFKIQCVRDTSKVMNHICSKQGSISSKIQECCEKKIPECGECIINSNKDDRPEDLREAKFTDSETLCQERDTDPDNFFAEFTYEYSRNHPDLSTPELLRIAHVYKDVLSNCCKTENPPGCYRRAKDKFNETTEKSHKIVQRECEHFQLWGKDGVKYYYLIRLTKTAPQLSTEELISLGEKMAMALATCCTLSEEFACVDNLVDLVLGELCGINENRTINPAVDHCCKTNFAFRRHCFEGLKADETYVPPTTTKDLFTFNADLCQAQNEELQRKKDRYKYSLPFLFFFMKYNLTDEKLQSLFTSFTFLGPKIGS
>A0A6J2DNZ7|unreviewed|Albumin_domain-containing_protein|taxID:9704
MKTLRPICFLVFFSYVQCQTLLRSLLAAALCHINSQNYLQENLRDIASIMVAQFLQKLTYEEVQTVAEELVDVAEKCKILKSHESPSECSHQLMTMFLEHICNNQGKADKQKFSDCCNINNKARLKCFLLYKKDDADYSDIFQIPNPEQICEMDKVNQVSVKERYIYETSRKHPFLYGPTILTMSACYETAIQSCCQEENKTECFQIKSQLMNYTCSEQSILSSKISPCCALPEPFRGECAINSENDDEPDLPSLPLSRFTEDLFVCAQFSNKPDDFLQEFLYEYSRRHSELAVPVVSRVDTVYQNLLAKCCKLENPLECYSHGQEMFQRVVRESREHVKHHCDLHEKLGDANFHDWLIILYTKKAPQLSAQELVMFIKNMGTAATKCCPLRDEQQFACMEDSAKLILGGLRRRHEAEPIDAGVGHCCDASYAFRKPCFDDLQDNGTYISPPLSCDQVINLKENLCKAQEEEFQTEKQKFLSNLVKQKPYATEMQFQSMLADFAHLVKCCQTETSEMCFREDVSLSPCLFS
>A0A2I3SE31|unreviewed|Albumin_domain-containing_protein|taxID:9598
MKWVTFISLLFLFSSAYSRGVFRRDAHKSEVAHRFKDLGEENFKALAVARLSQRFPKAEFAEVSKLVTDLTKVHTECCHGDLLECADDRADLAKYICENQDSISSKLKECCEKPLLEKSHCLAEVENDEMPADLPSLAADFVESKEVCKNYAEAKDVFLGMFLYEYARRHPDYSVVLLLRLAKTYETTLEKCCAAADPHECYAKVFDEFKPLVEEPQNLIKQNCELFEQLGEYKFQNALLVRYTKKVPQVSTPTLVEVSRNLGKVGSKCCKHPEAKRMPCAEDYLSVVLNQLCVLHEKTPVSDRVTKCCTESLVNRRPCFSALEVDETYVPKEFNAETFTFHADICTLSEKERQIKKQTALVELVKHKPKATKEQLKAVMDDFAAFVEKCCKADDKETCFAEEGKKLVAASQAALGL
>A0A8D1A8D1|unreviewed|Albumin_domain-containing_protein|taxID:9823
MSPRRKLQWTHPMLGIVNSQRCNTRWHSEFKQNFFSLLFSPDKSEIAHRFKDLGEQYFKGLVLIAFSQHLQQCPYEEHVKLVREVTEFAKTCVADESAENCDKSIHTLFGDKLCAIPSLREHYGDLADCCEKEEPERNECFLQHKNDNPDIPKLKPDPVALCADFQEDEQKFWGKYLYEIARRHPYFYAPELLYYAIIYKDVFSECCQAADKAACLLPKIEHLREKVLTSAAKQRLKCASIQKFGERAFKAWSLARLSQRFPKADFTEISKIVTDLAKVHKECCHGDLLECADDRADLAKYICENQDTISTKLKECCDKPLLEKSHCIAEAKRDELPADLNPLEHDFVEDKEVCKNYKEAKDVFLGTFLYEYSRRHPDYSVSLLLRIAKIYEATLEDCCAKEDPPACYATVFDKFQPLVDEPKNLIKQNCELFEKLGEYGFQNALIVRYTKKVPQVSTPTLVEVARKLGLVGSRCCKRPEEERLSCAEDYLSLVLNRLCVLHEKTPVSEKVTKCCTESLVNRRPCFSALTPDETYKPKEFVEGTFTFHADLCTLPEDEKQIKKQTALVELLKHKPHATEEQLRTVLGNFAAFVQKCCAAPDHEACFAVEGPKFVIEIRGILA
>A0A8C6E8K7|unreviewed|Albumin_domain-containing_protein|taxID:68415
MKWVSFISLLLLFSSAYSRGVFRRDTHKSEIAHRFKDLGEDHFQGLVLIAFSQYLQQCPFDEHVKLVKELTDFAKTCVADESHAGCEKSLHTLFGDELCKVASLRETYGDMADCCEKQEPERNECFLKHKDDSPDLPKLKPDPDTLCVEFKADEKKFWGKYLYETTLEDCCAKDDPPACYATVFDKLKHLVDEPQNLVKQNCELFEKTGEYGFQNVLIVRYTRKVPQVSTPTLVEVSRKLGKVGSKCCKKPESERLPCAEDYLGLILNRLCVLHEKTPVSEKVTKCCTESLVNRRPCFSALTPDETYVPKPFDEKLFTFHADICTLSDTEKQIKKQTALVELLKHKPKATEEQLKAVMGNFVAFVDKCCAADDKEACFAVEGPKLVASTQAALAT
>A0A8B7T580|unreviewed|Albumin_domain-containing_protein|taxID:186990
MKQLKLTSFVIFLFFLTESLSLPTKPQDVDDVSITQKFIFEKFGYITTITFAQYIQEASFEEVETLVKAATEYKDQCLANVTLPHCSKLANVALLDVICAGEQLPEKHNFSHCCSKVGFERRLCFFRNKKANVGFLPPLPSLDPEEKCQAYKNNRESFLSNYIYEVARRNPFVFAPTLLTVAARFEEMAETCCGEQDKANCFRTKAQPVIQYLKASSSYQKTVCGTYWKFGPQVLKSINIAILSQKFPRIEFKELTSLLEDVVSNHDECCEGDTVHCIRTRSTVMSHICSKQESISSKIKECCDMKIPARGECIISTIKDDRPKDLPLREAKFTENENVCEERNADQDSFMDEFLYEYSRRHPELSIPELLRIARVYDDLLKECCNAENPPACYRNAENKFNETTEKSLKMVQRECEHFQNLGKDDLKYHYLIKLTKIAPQLSTEELTFLGEDMVTALITCCTLSEEFACVDNLMDLVLGEMCGVNENRTINPAVDNCCKTSVAFRRPCFEGLGADKTYVPPSAASQGLFTFHTDLCQAHNEELQRKKDRFLVNLVKLKPELTDEELRSSLTDYTNMVDKCCKAEGPEACFNEEGPKLAAKSQAA
>A0A673SX24|unreviewed|Vitamin_D-binding_protein|taxID:37032
MKRILVLLLAVAFVHALERGRDYEKDKVCKELANLGKDDFKSLSMVLYSRKFPSSTFEQISHLVNEVVSLTEACCAEGADPDCYDLRTSALSAKSCESDSPFPVHPGTAECCTKEGLEQKLCMAALKHQPQEFPTYVEPTNDEICEAFRKDPKDFAEQFMYEYSINYGQAPLPLLVSYTKSYLSMVGSCCTSSNPTVCFLKERLQMKHLSLLTTMSNRVCSQYAAYGKEKSRLSHLIKLAQKVPTADLEDVLPLAEEITTILSKCCDSTSEDCMAKELPEYTVKICDNLATKNSKFKDCCQEKTPMDIFMCAYFMPAAPTPELPAVELPTSQDVCNKGNTKAIDQYTFELSRRTHLPEVFLSKILEPTLKSLAECCESEDSTSCLKTQGPQLKKELSSFIDKGQKLCADYSDNTFTEYKKKLADRLRAELPDTSDLELQGLIDKRSDFASKCCSVNSPPLYCDLEISCWNHPGNI
>A0A452TH18|unreviewed|Vitamin_D-binding_protein|taxID:29073
MDSFVRHCFHWLWEIFQVDIFSLWVLWRALSHHFWDLLHPTSTLRLFKLSPLHRDVRCWQPIALLIAYPTPKIKPTPGRLALLLDLHQVHRSQYGFPLEALSSVAPGRDYEKDKVCKELANLGKEDFTSLSMVLYSRKFPSSTFEQISHLVNEVVSLTEACCAEGADPECYDLRTSALSARSCEKDAPFPVHPGTAECCTREGLERKLCMAALKHQPQEFPTYVEPTNDEICEAFRKDPKDFAEQFMYEYSINYGQAPLSLLVSYTKSYLSMVGSCCTSPSPTVCFLKERLQMKHLSLLTTMSNRICSQYAAYGKEKSRLSHLIKLAQKVPTAELEDVLPLAEEINTILSKCCESPSEDCMAKELPEYTVKICDNLSTKNSKFKDCCQEKTPMDVFVCTYFMPAAPTPELPAAELPTSTDACEKGNTKAIDQYTFELSRRTHLPEVFLSKILEPTLKSLSECCDSEDSTGCMNAQGPQLKKELSSFIDKGQKLCADYSENTFTEYKKKLAERLRAQLPDASSMDLQGLIDRRSDFASKCCSINAPPLYCDSEIDVEMKNML
>A0A8B6ZZ90|unreviewed|Vitamin_D-binding_protein|taxID:1230840
MKGVLVLLLSIAFVHALERGRDYEKDKVCKELSNLGKDDFRSLSMVLYSRKFPSGTFEQVSQLVKEVVSLTEDCCAEGADPNCYDNRTSALSAKSCESDSSFPVHPGTAECCAKEGLERKLCMAVLKHQPQEFPTYVEPTNDEICEAFRKDPKEFANQFTYEYSINYGQAPLPLLVSYIKSYLSMVGSCCTSSSPTVCFLKERLQIKHLSLLTIMSNRICSQYVAYGKEKSRLSHLIKLTQKAPTAGLEDVLPLAEDITNILSKCCESTSEECMAKELPEHTIKICDNLSTKNSKFEDCCQEKTPMDIFVCTYFMPAAPTPELPAVELPTDKDVCDKTNTKARDQYTFELSRRTHIPEVFLSKALESTLNSLDECCDSEDSTACFNAKGPLLKKELSSFIEKGQEMCADYSENTFTEYKKKLAERLRAKLPDATPTDLPQLVDKYSGFASKCCSVNSPPLYCNSEAMSVGFQI
>A0A6J3BIW7|unreviewed|Albumin_domain-containing_protein|taxID:30538
MEGLPQKHNFLHCCRKIDVERKLCFLHNKKADVGFLPPLPTLDPEEKCQTFKNNRESFLNNYIYEISRRNPFVFAPTLLTVAARFEEMTKTCCEEQEKAYCFRTKAEHFIQYLKALSSYQKNVCGALMKFGPQILQSINTAVLSQKFPKIEFKELTSLLKDVSSKYDGCCEGDVVECIHGRSKIMSHICSKQDSISSKIKGCCEKKIPERGECIIYSNKDDRPNDLSLRETKFTESNNVCEERNADRGNFKTEFLYEYARRHTELSIPELLRIAETYEDLLGECCNTENPPDCYRDAENRFNETTEKSLKIVQQECEHFQNLGKDDLKYYYLIKLTKIAPQLSTEELTFLGKEMVIALTTCCTLSEEFACVDNLMDLVLGQLCGINENRNINPAVDHCCKTNFAFRRSCFEGLKADKAYVPLPTSQGLFTFHTDLCQAHNEELQRKKDRFLVNLVKWKPELREDKLQSLLTDFTKVVATCCKAEGPAACFSEEGPKLAAKSQAA
>A0A8C6C8Z9|unreviewed|Albumin_domain-containing_protein|taxID:40151
MKWEVSIFLIFLLNFTESRTMQKNAYGIASILDSSPCSAEMNLVDLATIFFAQFVQEATYKEVSQMVKDVLTVIEKSTGSEQPAGCLENQVSAFLEEICHEKEIPGKYGLSDCCSQSGEERHDCFLAHKKAVPASIPPFQVPEPVTSCKAYEEDRELFMNRYVYEIARRHPFLYAPTILSLAAQYDKIIPPCCKAENAVECFQTKAASITKELRESSLLNQHICAVMRKFGPRTFRAITVTKLSQKFPKANFTEIQKLVVDVAHVHEECCRGNVLECLQDGEKIMSYICSQQDILSSKIAECCKLPTALELGHCIIHAENDDKPEGLSPTLNRFLGETDFNQLSSREKDLYMARFTYEYSRRHTKLAVPIILRVARGYQELLEKCSQSGNPPECQDKGEEELEKYIQESQALAKRSCGLFQKLGEYYLQNAFLVAYTKKAPQLTPAELMTLTRKMATTGATCCHLSEDKQLACGEGAADLIIGLLCIRHEETPVNPGVGQCCTSSYANRRPCFSSLVVDETYVSPPFSDDKFIFHKDLCQAQGVALQTMKQQFLINLVKQKPQITEEQLEAVIADFSGLLEKCCQGQGQDVCFEEEGPALISKTRAALGV
>A0A5F9DBU4|unreviewed|Extracellular_matrix_protein_1|taxID:9986
MGTMSRAALVLACLAVASATSEGGPRNSEQKELRPEYLMQHLQEVGYAAAPAPPLPQSLLLDHPDTSPHDPPFEGQREAQPPPPRAAIPEQEEVLPSAQLPAEKQKDPPPPHEAVPFQEERPPPQPFLEQKEEEPAPSGGQGPPEPQSWNPSQHCQPGRARGGWGFRLDGFPPGRPSPHNLNQICLPDRPHVVYGPWNLPQSGFSHLSRQGEALNLLETGYSRCCRCRSHTQRLDCAQLVWEDAMTRFCETEFSVKTRPHWCCRLQGEARFSCFQEAAPRPHYQLWACPRHQPGISLGPELPFPPGAPTLDNVKNICRLKRFRSVPRNLLPTDPIQRQLRALTRLEVEFQHCCRQGNNHTCTWKAWEDTLDGYCDQEQAIKTHHHACCKYPPSPARDECFARRAPYPNYDRDILTIDLSRVTPNLMGHLCGNQRVLTKHKQIPGLIRNMTARCCKLPFPEQACCAEEEKSAFVDELCGTRPSFWRDPALCCDRRPGDEQTNCFNINYLRNVALVAGDTEDTKGQEEQGPTRGAHASTTPQPKEE
>A0A8J6A6F9|unreviewed|Vitamin_D-binding_protein|taxID:202257
MGKDDFRSLSMVLYSRKFPSGTFEQIRHLVNEVVSLTEDCCTEGADPDCYDTRTSALSARSCDSDAPYPVHPGTTECCTREGLERKLCMAALKHQPEEFPTYAESTNDEICEAFRKDPKGFAEQFMYEYSKNYGQAPLLLLVGYTKSYLSMVGSCCTSSAPTVCFLKERLQIKHLSLLTTMSNRLCSQHVAYGKEKSRLSHLIKLAQKVPTADLKDILPLAEDVTTILSKCCESTTEECMAKELPEHTVKICDNLSTKDSKFRDCCQEKTPMDIFVCIYFMPAAQTPELPEVELPTDKDVCGKHSTKVMDQYTFELSRRTHIPEVFLSKILMTTLKSLSECCHSEDSTACFNAKGPELKRELSSFIGKGQELCADYSENTFTEYKKKLAERLREKLLDASDTELEELVNKRSDFATKCCSINSPPLYCDS
>A0A452RML3|unreviewed|Albumin_domain-containing_protein|taxID:9643
MKQLKLTGFVIFLFFVPESLTLPTQPQDVDDVSITQKFIEENVGYITIIVFAQYIQEASFEEVEVLVKAMTEYRDKCLGDMTLPRCSKLATDVLLENICALEGLPQKHNFSHCCSKVDLERKLCFLHNKKTDVGFLPPLPTLDPEEKCQTYKNNRESFLNNYIYEISRRNPFVFAPTLLTVAARFEEMTKTCCEEQDKANCFRTKAEPVIQYLKASSSFQKNVCGALMKFGLQVLESINVAILSQKFPKIEFKELTSLLKDVSSKYDGCCEGDAVQCIRDRSKVMSHICSKQDSISSKIKECCEKKMPERGECIVSSTKDDRPKELALREVKFTESENVCEERDANQTIFMAEFLYEHSRRHPELSIPELLRIAGVYEDLLKECCHTENPPDCYRRAENKFNETTEKSLKTVQRECERFQNLGKDDLKHYYLFKLTKIAPQLSTEELTFLGKEMVTALTTCCTLSEEFACVDNLMDLVLGELCGINENRNINPDVDHCCKTNFAFRRPCFEGLEADKTYVPPSTSQDLFTFHTDLCQAHNEELQRKKDRFLVNLVKRKPELTDEALRSLLTDFTNVVVKCCKAEGPEACFNEEGPKLTAKSQAA
>A0A2U4B4S0|unreviewed|Albumin_domain-containing_protein|taxID:9739
MKTVRTISLLVFFSSIKCQTLQRSLLDAAMQHSNSQNYLEENLRAVTSIMVAQFLQKLTYEKVQTIVKELLDLAEKCKSLKPHESPSECCHQLMTTFLEHICNNQGLADRHVFSDCCNTNNSARHKCFLSYKKDVAGYSDISQISNPEQICEMDKENHVPVKEKYIYETSRKHPFLYGPTILTMSACYETAVRSCCQEDNKTECFQIKLEPIRKYVREISLRHHHLCEIGIKFNHKVAKAVELVLLTKKQPKANFSEIAKLAMDIKNLHQICCEGNTVGCVLGRSQLMNYTCSKQATPSSKITPCCELPEPFRGECIINSENDKPDLSSLPLSRFTEDQFVCKQFTDKQDDFLQEFLYEYSRRHPELAVPVILRVDTVYQNLLGKCCKLENPLECYSHGEEMFQRVVHESHEHVKNQCDLHEKLGDSNFHDRLIVLYTKKAPQLSAQELVIFTKNMAAAATTCCPLNDEPQFVCMENSAKLILGDLCRRHEAEPINAGVGHCCDDSYAFRKPCFDDLQVDGTYISPHLSCDQVVNLNEDLCRAQEEELQTEKQKLLSNLVKQEPYAAEMQFQSVIVGFAHLVEMCCQAEKSEMCLQEEGSKLIKKCQSLLGG
>A0A383ZXQ5|unreviewed|Albumin_domain-containing_protein|taxID:310752
MKTVRTISFLVFFSYIKCQTLQRSLLDAAMQHTNSQNYLEENLRAVTSIMVAQFLQKLTYEKVQTIVKELLDLAEKCKSLKPHESPSECCHQLMTTFLEHICNNQVLADRHVFSDCCNTNNSARHKCFLSYKKDVAGYSDIFQISNPEQICEIDKENPVPVKEKYIYETSRKHPFLYGPTILTMSACYETAVQSCCREENKTECSQIKLEPIRKYVREISLRHHHLCEIGIKFNHKVAKAVELVLLTKKQPRANFSEIAKLAMDIKNLHQICCEGNAVACVLGRSQLMNYTCSKQATLSSKITPCCELPEPFRGECIIISENDEPDPSSLPLSRFTEDQFVCKQFTDKQDDFLQEFLYEYSRRHPELAVPVILRVDTVYQNLLGKCCKLENPLECYSHGEEMFQRVVRESHEHVKNQCDLHEKLGDSNFHDRLIVLYTKKAPQLSAQELVIFTKNMAAAATKCCPLNDEQQFACMENSAKLILGALCRRHEAEPINAGVGHCCDDSYAFRKPCFDDLQVDATYISPHLSCDQVVNLNEDLCRAQEEELQTEKQKLLSNLVKQEPYAAEMQFQSVIVDFAHLVEMCCQAEKSEICLQEEGSKLIKKCQSLLGG
>A0A8I3NFP8|unreviewed|Vitamin_D-binding_protein|taxID:9615
TLWWSQETGVTELASRKMKRILVFLFAVAFVHALERGRDYEKEKVCKELANLGKDDFTSLSMVLYSRKFPSSTFEQISHLVNEVVSLTETCCAEGADPDCYDHRTSALSARSCEKDSPFPVHPGTAECCTREGLERKLCMAALKHQPQEFPTYVEPTNDEICEAFRKDPKDFAEKFMYEYSINYGQAPLSLLVGYTKSYLSMVGSCCTSSSPTACFLKERLQMKHLSLLTTMSNRICSQYAAYGKEKSRLSHLIKLAQKVPTAELEDVLPLAEEINTVLSKCCESTSEDCMAKELPEYTVKICDNLSTKNSKFKDCCQEKTPMDIFVCAYFMPAAPTPELPAIELPANADVCDKGNTKAIDQYTFELSRRTHLPEVFLSKILEPTLKSLAECCDSEDSTGCMNAQGPQLKKELSSFIDKGQKLCADYSENTFTEFKKKLAEGLKAQFPDASATDLQGLIDKRSDFASKCCSINSPPIYCDSEIDVEMNNTV
>A0A6P5JX24|unreviewed|Albumin_domain-containing_protein|taxID:38626
MCQLIQEFHSSLKNDFQEIFVEVLNANNLPLVNFLPRLVARLSQKFPKIEFGELHKIVEDLTKGYKECCHGDLLECADDRVALSEYVCKHKDTISSKLGKCCDKPVIQKSQCIADLENDDIPADLPNFLAEYVETKDACKNYQEANEVYLAHYLYDSGRRHPELAVTTLLRLAKDYEHTLEKCCATADPPACYAKVADDRKAIIEETNHLVKSNCDIFEKLGEYGFENTVLASYTKKLLPLSTPTLLGLAHQFGKVASKCCKLSDQEKVACAEGYGAIVFDNLCRLHEKTPVSDRITKCCTDSLVGRTRCFTAVGDDDTYVPKAFSADTFTFHADLCTLPEEEKQNKKQSVLVELVKHKPHISDEQLKGVITDFTAFVDKCCKAPNQEACFAEDGPKLVASAQAALNA
>A0A4W2GW20|unreviewed|Albumin_domain-containing_protein|taxID:30522
MKWVVSFFLLFLLNFSDSRTMHKNAYGIDSILDSSPCSSGTNLVGLATIFFAQSVQGATYEEVSQMVKDVLTIIEKPTGSKQPAGCLENQVSAFLEEICREKEIPEKYGLSDCCSRTGEERHDCFLAHKKAAPASIPPFPVLEPVTSCKSYKENRELFINRYIYEIARRHPVLYAPTILSVATQYNKIIPHCCKAENATECFETKVTSITKELRESSLLNQHICAVMGKFGPRTFRAITVTKVSQKFPKANFTEIQKLVMDVAHIHEECCKGNVLECLQDGERVMSYICSQQDILSRQIAECCKLPTTLELGHCIIHAENDDKPEGLSPNVNRFLGDRDFNQLSSRDKDLSMARFTYEYSRRHTKLAVPIILRVAKGYQELLEKCSQSENPSECQDKGEEELEKYIQESQALAKRSCGLFQKLGEYYLQNAFLVAYTKKAPQLTSPELMALTRKMANAGAICCHLSEDKQLACGEGVADLIIGHLCIRHEENPINPGVDQCCTSSYSNRRPCFSSLVVDETYVPPPFSDDKFIFHKDLCQVQGVPLQTMKQQFLINLVKQKPQITEEQLETVVADFSGLLEKCCQSQEQEVCFTEEGPALISKTRAALGV
>A0A8C2S862|unreviewed|Albumin_domain-containing_protein|taxID:9925
MKWVTFISLLLLFSSAYSRGVFRRDTHKSEIAHRFNDLGEENFQGLVLIAFSQYLQQCPFDEHVKLVKELTEFAKTCVADESHAGCDKSLHTLFGDELCKVATLRETYGDMADCCEKQEPERNECFLKHKDDSPDLPKLKPEPDTLCAEFKADEKKFWGKYLYEVARRHPYFYAPELLYYANKYNGVFQECCQAEDKGACLLPKIETMREKVLASSARQRLRCASIQKFGERALKAWLIVRYTRKAPQVSTPTLVEISRSLGKVGTKCCAKPESERMPCTEDYLSLILNRLCVLHEKTPVSEKVTKCCTESLVNRRPCFSDLTLDETYVPKPFDGESFTFHADICTLPDTEKQIKKQTALVELLKHKPKATDEQLKTVMENFVAFVDKCCAADDKEGCFLLEGPKLVASTQAALA
>A0A8C8TT28|unreviewed|Extracellular_matrix_protein_1|taxID:230844
MGTIPRAALLLACLALASASEGAFQASEQREMKPENLFLHLHEVGYAAPPSPPQTRRPRVDHVETSLHEPLFEEQREVRPPEAIPVQEEEWPAFPKSVESKVGPPLPPEAIPLQEEQPPPQGPVEQKEIDPAAGHQEEIVQSSQKEEKPAPFVGQRSPQPRSPAQHCQQGRRGGWGHRLDGFPPGRPSPDNLHQICLPERQHVVYGPWNLPQTGYSHLSRQGETLNLLETGYSRCCRCRSHANRLDCLKLVWEDAMTRFCEAEFSVKTRPHRCCKQRGEARFSCFQEEAPRPNYALQPCPVPQTGMSSGPQLPFPPGLPTPDNIKNICLLRRFRSVPRHLPATDAIQRQLQALTRLEVEFQVCCLRRGHNHTCARKAWEDTLDQYCERELAIKTHPHSCCHHPPSPARDECFARRAPYPNYDRDILTLDLSRVTPNLMGHLCGNGRVLSKHKQILGLIQNMTVRCCDLPFPEQACCGEEEKLAFVEELCGPRRNSWRDPASCCDLAPGDEQANCFNANYLRNMALVAGDTGDATSQEEQGPTGGPNVNSAPGSKEEK
>A0A8C7ESA9|unreviewed|Albumin_domain-containing_protein|taxID:452646
MKWVTFISLLFLFSSAYSRGVTRREAQQSEIAHRYNDLGEEHFKGLVLVAFSQYLQQCPFEDHVKLAKEMTEFAKGCAADQSGADCGKSLHTLFGDKLCTVASLREKYGELADCCEKQEPERNECFLTHKDDNPGFPPLVTPDAEAMCTAFQESEQKFLGKYLYEATLEKCCATADPPSCYGKVLDEFKPLVEEPQNLVKVNCELFEKLGEYGFQNALLVRYTKKLPQVSTPTLVEVSRKLGNVGTRCCTKPETERMSCAEDYLSLVLNRLCVLHEKTPVSDRVTKCCSESLVNRRPCFSALAGDETYVPKEFNAETFTFHADLCTLPDAEKQVKKQSALVELLKHKPKATEEQLKAVMGDFGAFVDKCCAADNKEGCFAEEGPKLVAAAQAALLK
>Q3TGA3|unreviewed|Albumin_domain-containing_protein|taxID:10090
IASTLDSSQCVTEKNVLSIATITFTQFVPEATEEEVNKMTSDVLAAMKKNSGDGCLESQLSVFLDEICHETELSNKYGLSGCCSQSGVERHQCLLARKKTAPASVPPFQFPEPAESCKAHEENRAVFMNRFIYEVSRRNPFMYAPAILSLAAQYDKVVLACCKADNKEECFQTKRASIAKELREGSMLNEHVCSVIRKFGSRNLQATTIIKLSQKLTEANFTEIQKLALDVAHIHEECCQGNSLECLQDGEKVMTYICSQQNILSSKIAECCKLPMIQLGFCIIHAENGVKPEGLSLNPSQFLGDRNFAQFSSEEKIMFMASFLHEYSRTHPNLPVSVILRIAKTYQEILEKCSQSGNLPGCQDNLEEELQKHIEESQALSKQSCALYQTLGDYKLQNLFLIGYTRKAPQLTSAELIDLTGKMVSIASTCCQLSEEKWSGCGEGMADIFIGHLCIRNEASPVNSGISHCCNSSYSNRRLCITSFLRDETYAPPPFSEDKFIFHKDLCQAQGKALQTMKQELLINLVKQKPELTEEQLAAVTADFSGLLEKCCKAQDQEVCFTEEGPKLISKTRDALGV
>A0A2K5E3U5|unreviewed|Extracellular_matrix_protein_1|taxID:37293
MGTTARAALVLAYLAVASAVSEGGFETAGQRQLRPEHIMQHFQEVGYAAPLSPPLSQSLPVDHADTSQHGPPFEEQKEVQHPPCQDTTPVQQEELPPARFPAEKEVQDGPPLPQEAVPLQKELPSLQHPSEQKEGTPAPFGNQNHPEPESWNAAQHCQQGRSRGGWGHRLDGFPPGRPSPDNLNQICLPDRQHVVYGPWNLPQSGYSHLSRQGETLNFLETGYSRCCHCRSHTNRLECAKLVWEDTLDKYCDQEYAVKTHHHSCCHYPPSPTRDECFARRAPYPNYDRDILTIDISQVTPNLMGHLCGNHRVLTKHKHIPGLIHNMTARCCDLPFPEQACCAEEEKLTFINDLCGPRRNFWRDPALCCYLSPEDEQVNCFNINYLRNVALVAGDTEYSKGQGERGPTGGTNVSSTSEPKEE
>A0A0D9QXM8|unreviewed|Albumin_domain-containing_protein|taxID:60711
MKQLKLTGFIFFLCFLTESLTLPTQPQDVDNFSSTQKFIEENLEYITIIAFAQYVQEATFEEMEKLVKDMVEYKDRCMTDKTLPECSKLPNNILQEKMCAMEGLPQKHNFSHCCSKVGAERRLCFFYNKKADVGFLPPFPTLDPEEKCQSYESNRESLLNHFLYEVARRNPFVFAPTLLTVAAHFEEVAKSCCEEQNKVNCFQTRAIPVIQYLKAFSSYQKHVCGALLKFGTKVVHFIYIAVLSQKFPKIEFKELISLVEDISSNYEGCCEGDVVQCIRDTSKVMNHICSKQDSISSKIKECCEKKIPERGQCIINSNKDDRPKDLSLKEAKFTDSENVCQERDADPDTFFAKFTFEYSRRHPDLSIPGLLRIVQIYKDLLRNCCNTENPPGCYRYAEDKFNETTEKSLKMVQQECKHFQNLGKDGLTYQYFIRLTKIAPQLSSEELVSLGKKMVTAFTTCCTLSEEFACVDNLADLVLGELCGVNENRTINPAVDHCCKTNFAFRRPCFESLKADKTYVPPPFSQDLFTFHADMCQSQNEELQRKTDRFLVNVVKLKHELTDEELQSLFTNFTNAVEKCCKAESPEVCFNEESPKIGN
>G3UJU1|unreviewed|Extracellular_matrix_protein_1|taxID:9785
MGTVSRAALVLACLAVASAASEGGPKAPGQRELRPEHLTQHPQEVGYAAMTQTLPMDKPDTSQHGPRFEGQREAQTPPSQEAIPVQTEELPPRQLPVERKADHPLPHGAIPIQEELPPPQLPVEQKEVDPPFPQQEEITFGSKQRQKKPAHSLGQGHPEPESWNPAQHCQRGRPRGGWGHRLDGFPPGRPSPDNLNQICLPGRQHVVYGPWNLPQTGYSHLIRQGEALNLLETGYSRCCRCSSHTNRLDCAKLAWEDAMTQFCEAEFSVKTRAYGCCKQQGEARFSCFQEEAPWPQYQPRACPSQQPGISSGPELPFPPGVPTLDNVRNICLLRRFHSVPRNLQATGHIERQLQALTQLERAFQRCCRQEHNHTCAQKAWEDALDRYCDKEQAIKTHQHSCCRHPLSPARDECFARWAPYPNYDRDILTLDVSQVTPNLMGHLCGNQRVFTKHKQIPGLIQNMTARCCDLPFPEQACCAEEEKSAFIENLCGPRHNSWQDPARCCDLSPGDKQTNCFNIQYLRNVAVVAGDTGDAKDPGEQDPNQETNISPTQKPSEE
>F7B3I5|unreviewed|Albumin_domain-containing_protein|taxID:9796
MKQLTLTGFVIFLFFLTESLTLPTKLQDVDDASITQKFIEENIGYITVIAFSQYVQEASFEEVDRLVKIMTKYKGQCSGEVTLPDCPRLTNDILLEKTCAVKGLPQKYNFSHCCSMVDLERERCFFHNKKSDVGFLPPLPTLDLEEKCQTYKNNRESFLNNCIYEVSRRNPFVFAPTLLTVATRFEEMAKTCCEEQDKANCFRTKAEPVIQYLKALSSYQKNVCGALVKFGPQVLKSINIAILSQKFPKIEFKELTSLLEDVSSKYEGCCEGDAVKCIRRRSKIMSHICSKQDSISSKIKDCCEEKIPKRGECIIYSNKDDRPKDLSLREAKFTENENVCEQRDANPDIFMAEFLFEYSRRHPELSTPELLRIARVYEDLLEECCSTENPPDCYGNAEYKFNETTQRSLKIVQRECEHVQNLGKDDLKYHYLIKFTKIAPQLSTEELTFLGKEMVTALTTCCTLSEEFACVDNLVDLVIGELCGINENRSINPAVDHCCKTDFAFRRPCFEGLEADKTYVPPSTSQGLFTFHADWCQAHKEELQRKKDRFLVNLVKLKPELGGEALQSLPTDFSNVVEKCCKAEGPEACFSEEGPKLAAKSQAA
>A0A7J7SX18|unreviewed|Extracellular_matrix_protein_1|taxID:59479
MGTVSRAALVLACLATASVASEGGSKPSGQRELPPEYLHEAGYAAPPSPPLTRVLPGNHHDASLHGFHFEGQSEVQPPPLQDAFFVLEEELSFPELLVEKTGSPSASESQAADPQLPPEAIPLQEEVPPSRYPVEQKEKKPAPSMRQAPSEPQSSNPAQHCQQGRPRGGWGYRLDGFPPGRPSPANLDQICLPTRQHVVYGPWNLPQSGHSHLSRQGETLNLLETGYSRCCRCHSYTHRLECAQLVWKNAMTQFCEAEFSIKTRAHWCCNEQGEARFSCFQEEAPQPHYKLRACPSQQPLLSSGPELPFPPGVPTLHNIKNICHLRRFRSVPRNLPATDPIRRQLQALTRLEAEFQRCCRQGDNHTCTRKAWEDTLDGYCDKEQAIKTHPYSCCHYPPSPARDECFAQQAPYPNYDRDILTLDLGRITPNLMNHLCGNRIVISKHKQIPGLIRNMTAYCCDLPFPEQACCAQEQKSAFISDLCGPQSNCWRDSAFCCKLNPGDEQTNCFNTHYLRNVALVSGDMRDTQGKGHQDPTQGANISSTSEPMEG
>A0A8D2D888|unreviewed|Albumin_domain-containing_protein|taxID:55149
MKWVTFISLLFLFSSAYSRGMFRREAHKSEIINRFKELGEQHFKGLVLLTFSQYLQKSAYDDLAKLTTEVTDLAKACSADDSGTECNKSLDTIFGEKACTIANLRETYGDMADCCNKQDLERYQCLVKHKDEKPDLPPLNLLYPDAVCTSFEENSQKAYEARLEKCCAEADPPACYGNVFEEFQPLVAAPQNILGEYKFQNVLVTRYTQKIPQVSTPTLVKASRHLGKVATKCCKLSEAHKMPCVEDYLSAVLNSLFTKCCSESFVNKLGCFSTLQVDDTYTPKEFNAETFTFHADICTLPETEQQIKKQIAFAELAKHKTTATTDQLKAVMGDFGAFLEKSCKAEDKEACFSEEGPKLVAASQAALA
>A0A8B7T5B7|unreviewed|Albumin_domain-containing_protein|taxID:186990
MYVCVLVEVMKKMKMMSKPKISMQHTSSQNYLEENLRSIISTMVAQFLQKLTYEEVQTTVNELLDFAEKCKSLNLHESPSECSYQLMTTFLEHICNNQGMVDKHVFSDCCNINNTARHKCFLLYKKDDAGHSDIFQIPNPEQICETDKENQASVKERYIYETSRKHPFLYGPTILTMSACYETAIQSCCQQENNTECLQIKLEPIRKYIREISLRHHHLCEIGIKFNHKVAKSVELVLLTKKQLKANFSEIAQLAVDTKNLHQTCCEGNAVACVFGRSQLMNDICSKQTILSSKIIPCCALPVPFRGECIINSENDDKPDLSSLPLSRFTEDRFVCKQFTDKQDDFLQEFLYEYSRRHPELALPVILRVVTVYQNLLGKCCKLEDPLECYSHGREMFQRVVLESHERVKNHCDLHEKLGDNNFHDRLMVLYTKKAPQLSAQELIMFTKSMAAAATRCCPLSDDQQFVCMEDAAKLILGALCRRHEAEPINVNVGHCCDDSYAFRKPCFEDLQVNGTYISPPLPCDQIISLKEVLCKAQEEEFQTEKQKLLSNLVKQKPYATEMQFQSFIVDFTRLVRKCCQAEKSEMCFQEEELKLIEKCQSLLGSKLFQKTST
>A0A6D2WL76|unreviewed|Extracellular_matrix_protein_1|taxID:9598
MGTTARAALVLTYLAVASAASEGGFTATGQRQLRPEHFQEVGYAAPPSPPLSRSLPMDHPDSSQHGPPFEGQSQVQPPPSQEATPLQQEKLLPAQLPAEKEVGPPLPQEAVPLQKELPSLQHPNEQKEGTPAPFGDQSHPEPESWNAAQHCQQDRSQGGWGHRLDGFPPGRPSPDNLNQICLPNRQHVVYGPWNLPQSSYSHLTRQGETLNFLEIGYSRCCHCRSHTNRLECAKLVWEDTLDKYCDREYAVKTHHHLCCRHPPSPTRDECFARRAPYPNYDRDILTIDISRVTPNLMGHLCGNQRILTKHKHIPGLIHNMTAHCCDLPFPEQACCAEEEKLTFINDLCGPRRNFWRDPALCCYLSPGDEQVNCFNMNYLRNVALVSGDTENAKGQGEQGSTGGTNISSTSEPKEE
>A0A6J1ZA96|unreviewed|Albumin_domain-containing_protein|taxID:32536
MTTFLEHVCNNQGMADKQEFSDCCNINNKARLKCFLLYKKDDTEYSDVFQIPNLEQICDVDKENQASVKERYIYETSRKHPFLYGPTILTMSACYETAIRSCCQEENKTECFQIKLEPIRKYVREISLRHHHLCEIGIKFNHKVSKAVELVLLTKKQPKANFSEIAKLAGDVKNLHQTCCEGDVVACVLGRSQLMNDTCSKQSALSSKITPCCALSVPFRGECIINSENDDKPDLSSLPLSRFTEDRFVCKQFIDKQDDLLPEFLYEYSRRHSELALSVILRVYTVYQNLLGKCCKLENPLECYSHGKEMFQRVVGESHERIKNHCDLREKLGDANFHDRLIILYTKKVPQLSAQELVTFTKNMAAAATKCCPLRDEQRFVCMEDSAKLILGALCRRHEAEPINAGVGHCCEDSYAFRKPCFDDLQVDRTYISPPLSCDQVISLKEDLCKAREEQFQTEKQKLLSNLVKQKPRATEMQVQLIIADFAHLVETCCQAEESEMCFRGEGSKLIEKCQSLLGHK
>A0A2K6KS79|unreviewed|Vitamin_D-binding_protein|taxID:61621
ARLSGRKMKRVLTLLLAVAFGHALERGRDYEKNKVCKEFTQLGKEDFTSLSLVLYSRKFPSGTFEQVSQLVKEVVSLTEACCAEGADPDCYDTRTSALSAKSCESDSPFPVHPGTAECCTKEGLERKLCMAALKHQPQEFPTYVEPTNDEICEAFRKDPKEFADKFMWEYSTNYGQAPLSLLVSYTKNYLSMVGSCCTSESPTVCFLKERLQLKYLSLLTTLSNRVCSQYAAYGEKKSRLSNLIKLAQKVPTADLEHVLPLAEDVTNILSKCCESASEDCMAKELPEHTVKLCDNLSKKNSKFEDHGHFVCTYFMPAAQPPELPDVELPTNKDVCDQGNTKVMDKYTFELSRRTHLPEVFLIKVLEPTLKSLGECCDVEDSATCFNTKGPLLKKELSSFIDKGQKLCADYSENTFTEYKKKLAEQLRAKLPDATPTELAELVNKRTKFASNCCFTNSPPLYCDSENIKILVFFYYKFLF
>A0A8C6HHN9|unreviewed|Albumin_domain-containing_protein|taxID:10103
MIYSYWLKKYIRASLSAHRSPFLSTPLASGKMKWVTFLLLLFVSGSAFSRGVFRREAHKSEIAHRYNDLGEQHFKGLVLITFSQYLQKCSYDEHAKLVQEVTDFAKTCVADESAANCDKSLHTLFGDKLCAIPNLRENYGELADCCTKQEPERNECFLQHKDDNPSLPPFERPEAEAMCTSFKENPTTFMGHYLHEVARRHPYFYAPELLYYAEQYNEILTQCCAEADKESCLTPKLDGVKEKALVSSVHQRMKCSSMQKFGERAFKAWAVARLSQTFPNADFAEITKLATDLTKVTKECCHGDLLECADDRVELAKYMCENQATISSKLQTCCDKPLLKKAQCLSEVEHDTMPADLPAIAADFVEDQEVCKNYAEAKDVFLGTFLYEYSRRHPDYSVSLLLRLAKKYEATLEKCCAEANPPACYGTVLAEFQPLVEEPKNLVKTNCDLYEKLGEYGFQNAILVRYTQKAPQVSTPTLVEAARNLGRVGTKCCTLPEDQRLPCVEDYLSAILNRVCLLHEKTPVKFKAETFTFHSDICTLPEKEKQIKKQTALAELVKHKPKATEEQLKTVMGDFAQFLDTCCKAADKDTCFSTEGPNLVTRCKEALA
>A0A452TL57|unreviewed|Albumin_domain-containing_protein|taxID:29073
MKTLRPICFLVFFSYVQCQTLQRSLLAAVLCFSTSIMVAQFLQKLTYEEVQTIVEELVDLAEKCKVLKAHESPSECAHQLMTTFLEHICDNQGKADKQEFSDCCNINNKARLKCFLLRKKGDADDSDVFQIPNPERICEMDEENQVPGKERYIYETSRKYPFLYGPTILTMSACYETTIRSCCQEENKTECFQIKLEPIRKYIREISLRHHHLCEIGIKFNHKVAKAVELVLLTKKQPKANFSEIARLAVDIKNLHQTCCEGDVVACVLGRSQLMNYTCSKQSILSSKISPCCALPVPFRGECIIISENDNKPDLSFMPLGRFTEDRSVCKQFSSKPDDLLQEFLYEYSRRHSELAVPVILRVDTVYQNLLAKCCKLENPLECYSNGQEMFQRVIRESHERVKHHCDLHEKLGNANFHDRLIILYTKKAPQLSAQELVTFTKNMAAAATKCCPLRDEQQFACMEDSAKLILGALCRRHEAEAINAGVGHCCDDSYAFRKPCFDDLQGDGTYISPPLSCDQITNLKENLCKAQDEEFQTEKQKLLSNLVKQKPQATEMQFQSVMAEFAHLVKKCCQAETSDMCFREENLTVKKSCLRASTFIKGV
>A0A2I3HUW3|unreviewed|Albumin_domain-containing_protein|taxID:61853
MKWVTFISLLLLFSSAYSRGVFRRDAHKSEIAHRFKDLGEENFKALAVARLSQRFPKAEFAEVSKLVTDLTKVHTECCHGDLLECADDRADLAKYICENQDSISSKLKECCEKPLLEKSHCLAEVENDEMPADLPSLAADFVESKDVCKNYAEAKDVFLGMFLYEYARRHPDYSVVLLLRLAKAYETTLEKCCAAADPHECYAKVFDEFKPLVEEPQNLIKHNCELFEQLGEYKFQNELLVRYTKKVPQVSTPTLVEVSRNLGKVGSKCCKHPEAQRMPCTEDYLSVVLNRLCVLHEKTPVSDRVTKCCTESLVNRRPCFSALEVDETYVPKEFNAETFTFHADICTLSEKDRQVKKQTALVELVKHKPKATKEQLKTVMEDFAAFVEKCCKADDKETCFAEEGKKLVAASQAALGL
>A0A2K6MIX5|unreviewed|Albumin_domain-containing_protein|taxID:61621
MKWVTFISLLFLFSSAYSRGVFRRDARKKSIFLLVLVAFSQYLQQCPFEEHVKLVNEVTEFAKTCVADESAENCDKSLHTLFGDKLCTVATLRETYGEMADCCAKQEPERNECFLQHKDDNPNLPPLVRPEADVIDCFSFSKFRYLYEVARRHPYFYAPELLFFAARYKAALTECCQAADKAACLFPKLDELREEGKASSAKQRLKCASLQKFGDRAFKAWAVARLSQRFPKAEFAEVSKLVTDLTKVHKECCHGDLLECADDRANLAKYLCENQDSVSSKLKECLENDEMPADLPSLAADFVESKDVCKNYAEAKDVFLGMFLYEYSRRHPDYSVVLLLRLAKAYEATLEKCCATADPHECYAKVLDEFQPLVEEPQNLVKQNCELFEQLGEYKFQNALLVRYTQKVPQVSTPTLVEVARNLGKVGSKCCKLPEAKRMPCAEDYLSVVLNRLCVLHEKTPVSEKVTKCCTESLVNRRPCFSALELDEAYVPKAFNAETFTFHADMCTLSEKEKQVKKQTALVELVKHKPKATKEQLKAVMEDFAAFVEKCCKADDKEACFAEEPTMRTREIK
>G1SHH2|unreviewed|Albumin_domain-containing_protein|taxID:9986
MKQLNLAGIVFFSLFLIASLILPTKPQDVDDFSVTQKFIEENAGYLTIIAFAQYVQEATFEEVQMLMKDMLEYKDKCLADKTLPECAETANNILQEKICAMEGLSQRHNFSHCCSKVDFERRLCFFYNKKADVGFLPPFLTLDPEEKCQAYKNSRDSFLNHYIYEVARRNPFAFAPTLLTVAAQFEELTNRCCEEQHKASCFGVRAAPVTQYLKAMSSYQKNVCGAFLKFGSNVLNSMIVGADPTISPEFSKCSYRLHRRISCLIKICVCKTKETLLSSAKNSPRLGLRNLLPSLKMFLPRMMDAVKGMLYIAPTAWFLYEYARRHQDLSIVELLRIAEVYKNLMENCCSTENPLNCYHSVEEKFNETTEKSLKMVQQECKRFQNLGKDGLKYHYLIKLTKTAPQLSTEELLSLGQEMVMALSTCCTLSEEFACVDNLMDLVLGELCGIKENRTINPAVDHCCQTNFAFRRPCFEGLKADQTYVPPPTSQDFFAFPLDWCQDQKEELQRKKDRFLVNLVKLKPELPDEELQSLFTNFTDTLEKCCNAKGPEACFNQEHLKIGD
>A0A8C9JJH2|unreviewed|Albumin_domain-containing_protein|taxID:74533
MKWVISIFLTFLLNFSEPRTMHRNAYGIASILDSSQCSAEMNFVDLATIFFAQFVQEATYKEVSKMVKDILTVIEKSTGSEQPVGCLENQLSAFLDEICHEKEISEKYGLSDCCSQSEEERHNCLLAHKKATPSSIPPFQVPEPVTSCKAYEENRDMFLNRYIYEIARRHPFLYAPTILSLATHYGKIIPPCCKTENAVECFQTKTALITKELRESSLLNQHICAVMRNFGPRTFRAITVTKLSQKFSKANFTEIQKLVLDVAHIHEECCRGNVLECLQDGEKIMSYLCSRQDILSSKIAECCKLPILELGQCIIHAENDDTPEGLSPNLNRFLGERDFNQFSSREKDLFMARFTYEYSRRHTKLAVPVILRVAKGYQELLEKCSQSENPLECQDKGEEELEKYIQESQALAKRSCGLFQKLGEYYLQNAFLVAYTKKAPQLTPPELMAFTRKMATAAATCCQLSEDKQLACGEGAADLIIGQLCIRHEETPVNPGVGLCCTSSYANRRPCFSSLVVDETYVPLPFSADRFIFHKDLCRAQGVALQTMKQQFLINLVKQKPQITEEQLEAVIADFSGLLEKCCQGQEQEACFAEEVFFMVWCASFPLILTEIVLFVN
>A0A2K5DA77|unreviewed|Vitamin_D-binding_protein|taxID:37293
MLWSWSQEPGGAARLPGRKMKKVLVLLLLAVAFGHALERGRDYEKNKVCKEFSDLGKEDFTSLSLVLYSRKFPSGTFEQITKLVEEVVSLTETCCAKGADPDCYDTRTSALSAKSCESNSPFPVHPGTAECCTKEGLERKLCMAALKHPPQEFPTYVEPTNDEICEVFRKDPKEFANHFMWEYSTNYGQAPLSLLVSYTKSYLSMVGSCCISANPTACFLNERLQIKHLSLLTTMSNRVCSQYAAYGEKKSRLSNLIKLAQKVPTADLEDVLPVAEDITNVLSKCCESASDDCMAKELPLHTVKICEHLSTKNSKFEDCCREKTPMDVFVCIYFMAAAQPPELPDVELPTNKDVCDSGNTKALDKYTFELSRRTHLPEVFLSKVLDPTLKRLGECCDVEDSTACFNVKGPLLKKELASFIDKGQELCADYSENTFTEYKKKLAERLRAKLPDVTPKELAELVNRRSDFASHCCSVNSPPLYCDSEIDTELKTIL
>A0A6I9ZZE2|unreviewed|Albumin_domain-containing_protein|taxID:32536
MKNLRPICFLVFFSYVQCQTLQRSLLAAAWNHTNSQNYLQENLRDITSIMVAQFLQKSTYQEVQTIVEELVHRAEKCKVLKPQESPSECSHQLMTTFLEHVCNNQGMADKQEFSDCCNINNKARLKCFLLYKKDDTEYSDVFQIPNLEQICDVDKENQASVKERYIYETSRKHPFLYGPTILTMSACYETAIRSCCQEENKTECFQIKLEPIRKYVREISLRHHHLCEIGIKFNHKVSKAVELVLLTKKQPKANFSEIAKLAGDVKNLHQTCCEGDVVACVLGRSQLMNDTCSKQSALSSKITPCCALSVPFRGECIINSENDDKPDLSSLPLSRFTEDRFVCKQFIDKQDDLLPEFLYEYSRRHSELALSVILRVYTVYQNLLGKCCKLENPLECYSHGKEMFQRVVGESHERIKNHCDLREKLGDANFHDRLIILYTKKVPQLSAQELVTFTKNMAAAATKCCPLRDEQRFVCMEDSAKLILGALCRRHEAEPINAGVGHCCEDSYAFRKPCFDDLQVDRTYISPPLSCDQVISLKEDLCKAREEQFQTEKQKLLSNLVKQKPRATEMQVQLIIADFAHLVETCCQAEESEMCFRGEGSKLIEKCQSLLGHK
>A0A8C6FCK8|unreviewed|Albumin_domain-containing_protein|taxID:40151
MKWVTFISLIFLFSSAYSRGVFRRDTHKSEIAHRFNDLGEENFKGLVLIAFSQYLQQSPFDEHVKLVNEITEFAKTCVADESATNCDKSLHTLFGDKLCAVASLRETYGEMADCCVKQEPERNECLLKHKDDNPDLPKLKPDPDTLCAEFKENEQKFWGKYLYEIARRHPYFYAPELLYYAHQYKGVFAECCQAADKGACLIPKIETVREEVLASSARQRLKCTSIQKFGERALKAWSVARLSQKFPKADFAEVSKIVTDLTKVHKECCHGDLLECADDRADLAKYICENQATISTKLKKCCDKPLLEKSHCIAEVEKDELPENLSPLAADFAEDKEVCKNYNEAKDVFLGTFLYEYARRHPEYAVSLLLRIAKGYEATLEDCCAKDDPPACYATVFEKLQPLVEEPKNLIKLNCELFEKLGEYLFQNALIIRYTKKVPQVSTPTLVEVSRNLGRVGSKCCKNPESERMSCAEDYLSLVLNRLCVLHEKTPVSERVTKCCTESLVNRRPCFSALTVDETYEPKAFDEKTFTFHADLCTLPENEKQIKKQIALVELVKHKPKVTEEQLKTVMGNFAAFVDKCCAADDKEACFALEGPKLVVSTREAIA
>A0A2U3VE85|unreviewed|Albumin_domain-containing_protein|taxID:9708
MKTLRPICFLVFFSYIQCQTVQRSLLAAALRHINSQNYLQENLRDIASIMVAQFLQKLTYEEVQTIAEELVDLAEKCKILKSHESPSECSHQLVTMFLEHICNNQGKADKQKFSDCCNINNKARLKCFLLYKKDGADYSDIFQIPNPEQICEMDKVNQVSVKERYIYETSRKHPFLYGPTILTMSACYETAIQSCCQEENKTECFQIKLEPIRKYVREISLRHHHLCEIGIKFNHKVAKAVELVLLTEKQPKADFSEIARLAVDIKNLHQTCCEGDVVACVLGRSQLMNYTCSKQSILSSKISPCCALPEPFRGECAINSENDDEPDLPSLPLSRFTEDRFVCAQFSNKPDDFLQEFLYEYSRRHSELAVPVILRVDTVYQNLLAKCCKLENPLECYSHGQEIFQTVVRESRERVKHHCDLHEKLGDANFHDWLIILYTKKAPQLSAQELVMFIKNMGAAATKCCPLRDEQQFACMEDSAKLILGGLCRRHEAEPINAGVGRCCDASYAFRKPCFDDLQVNGTYISPPLSCDQVINLKENLCKAQEEEFQTEKQKFLSNLVKQKPYATEMQFQSMLADFAHLVEKCCQTETSEMCFQEEGSKLIEKCQSLLGGK
>A0A5F9DVZ1|unreviewed|Vitamin_D-binding_protein|taxID:9986
NQFVVLLSLHQSAGRDYEKDKVCKELATLGKDDFRTLSLVLYSRKFPSGTFDQVMKLVKEVVSLTEDCCAEDADPGCYDNRTSALSATSCESDSPFPVHPGTAECCTKEGLERKLCMAALKHPPQEFPTYVEPANDEICEAFRQDPMEFADKFLYEYSSNYGQAPLPILVSYTKSYLSMVGTCCTSASPTVCFLKERLQIKHLSLLTTLSNRVCSQYAAYGKEKSRRSHLIKLAQKAPTAALKEVLPLAEDITNILSKCCESTSEDCMAKELPEHTVKICDSLSTKNPKFEECCQEKTPMDIFVCTYFMPAAQPPEPANVELPTSKDVCDSKNINVMDQYTFELSRKTHIPEVFLSKVLEPTLKSLSECCHSADSTACLNAKGPVLKKEVSSFIDKGQELCAGYSENTFTEYKKKLSQQLRAKLPEATSAELAELVEKHSDFASKCCSINSPPNYCDSEVGKPYLLPIAVDDVKNPFSGSWLPPGLSLAVVGI
>Q28789|reviewed|Alpha-fetoprotein|taxID:9598
MKWVESIFLIFLLNFTESRTLHRNEYGIASILDSYQCTAEINLTDLATIFFAQFVQEATYKEVSKMVKDALTAIEKPTGDEQSAGCLENQLPAFLEELCREKEILEKYGHSDCCSQSEEGRHNCFLAHKKPTPASIPFFQVPEPVTSCEAYEEDRETFMNKFIYEIARRHPFLYAPTILLWAARYDKIIPSCCKAENAVECFQTKAATVTKELRESSLLNQHACAVMKNFGTRTFQAITVTKLSQKFTKVNFTEIQKLVLDVAHVHEHCCRGDVLDCLQDGEKIMSYICSQQDTLSNKITECCKLTTLERGQCIIHAENDEKPEGLSPNLNRFLGDRDFNQFSSGEKNIFLASFVHEYSRRHPQLAVSVILRVAKGYQELLEKCFQTENPLECQDKGEEELQKYIQESQALAKRSCGLFQKLGEYYLQNAFLVAYTKKAPQLTSSELMAITRKMAATAATCCQLSEDKLLACGEGAADIIIGHLCIRHETTPVNPGVGQCCTSSYANRRPCFSSLVVDETYVPPAFSDDKFIFHKDLCQAQGVALQTMKQEFLINLVKQKPQITEEQLEAVIADFSGLLEKCCQGQEQEVCFAEEGQKLISKTRAALGV
>A0A667G8K2|unreviewed|Albumin_domain-containing_protein|taxID:61383
MKNLRSICFLVFFSYVQCQTLQRSLLAAALNHTNSQNYLQENLRDITSIMVAQFLQKSTYQEVQTIVEELVDRAEKCKVLKPQESPSECSHQLMTTFLEHVCNNQGMADKQEFSDCCNVNNKARLKCFLLYKKDDTEYSDVFQIPNLEQICEVDKENQASVKERYIYETSRKHPFLYGPTILTMSACYETAIRSCCQEENKTECFQIKLEPIRKYVREISLRHHHLCEIGIKFNHKVSKAVELVLLTKKQPKANFSEIAKLAGDVKNLHQTCCEGDVVACVLGRSRLMNDTCSKQSTLSSKITPCCALSVPFRGECIINSENDDKPDLPSLPLSRFTEDRFVCKQFIDQQDDLLPEFLYEYSRRHSELAVSLILRVYTVYQNLLGKCCKLENPLECYSHGKEMFQRVVGESHERIKNHCDLREKLGDANFHDRLIILYTKKVPQLSAQELVTFTKNMADAATKCCPLRDEQRFVCMEDSAKLILGALCRRHEAEPINAGVGHCCEDSYAFRKPCFDDLQVDRTYISPPLSCDQVISLKEDLCKAREEQFQTEKQKLLSDLVKQKPQATEMQFQSIIADFAHLVETCCQAEESEMCFRGEVCLFPCLFS
>G3S7A0|unreviewed|Extracellular_matrix_protein_1|taxID:9595
MGTTARAALVLTYLAVASAASEGGFTATGQRQLRPEHFQEVGYAAPPSPPLSRSLPMDHPDSSQHGPPFEGQSQVQPPPSQEATPLQQEKLLPAQLPAEKEVGPPLPQEAVPLQKELPSLQHPNEEKEGTPAPFGDQSHSEPESWNAAQHCQQGRSQGGWGHRLDGFPPGRPSPDNLNQICLPNRQHVVYGPWNLPQSSYSHLTRQGETLNFLEIGYSRCCHCRSHTNRLECAKLVWEDTLDKYCDREYAVKTHHHLCCRHPPSPTRDECFARRAPYPNYDRDILTIDISRVTPNLMGHLCGNQRVLTKHKHIPGLIHNMTARCCDLPFPEQACCAEEEKLTFINDLCGPRRNFWRDPALCCYLSPGDEQVNCFNINYLRNVALVSGDTENAKGQGEQGSTGGTNISSTSEPKEE
>A0A8C9J4C4|unreviewed|Vitamin_D-binding_protein|taxID:74533
LLWRRGAAELTSRKMKRILVLLLAVAFVHALERGRDYEKDKVCKELANLGKDDFTSLSMVSYSRKFPSSTFEQISHLVNEVVSLTEACCAEGADPDCYDLRTSALSAKSCETDSPFPVHPGTAECCTKEGLEQKLCMAALKHQPQEFPTYVEPSNDEICEAFRKDPKDFAEQFMYEYSINYGQAPLPLLVGYTKSYLSMVGSCCTSPSPTVCFLKERLQMKHLSLLTTMSNRVCSQYAAYGKEKSRLSHLVKLAQKVPTADLEDVLPLAEEITTILSKCCESTSEDCMAKELPEYTVKICDNLATKNSKFKDCCQEKTPMDVFMCAYFMPAAPTPELPAVELPTGQDVCDKGNTKAIDQYIFELSRRTPLPEVFLSKILEPTLKSLAECCESEDSAACINTQGPQLKKELSSFIDKGQKLCADYSENTFTEFKKKLAERLRAKLPDVSALELQGLIDKRSDFASKCCSINSPPLYCDLEVRKFNPLLITQQHFKNLCTQIYSFLCY
>A0A8C8TDV5|unreviewed|Albumin_domain-containing_protein|taxID:230844
MKLLNFIGFIFFLFSLTESLALPTKLQDVDHFKATQKFINENTAYLTIIAVAQYVQEASFDEVETLVKVMMDYRDRCWLDETLPECSKIANEAIQDMICAMEGLPQKHNLSHCCSKTDFARRLCFFYNKKANVGFLPPFPTLDPEEKCQAYKNNSESFLNLYMYEVARRHPFAFSPVLLTVASRFEEVAATCCEQQEKASCFQDKAAPITQYLKASSSYQRNVCGALIKFGPKVLNSINIAVFSKKFPRIGFKDLTSLLEDVSTMYDGCCEGDVVQCIRSQSQVMNHICSKGDFVSSKIKECCEKETPESEECIINANKEDKPEDLSPREPKFTDSGNMCQERDSNQDDFFAEFTHEYSRRHNELSTPELLRISKVYKDLLEDCCSRESPPGCYRHAEDKFNETTEKSFAMVQQECKHFQELEKDALQLHYLVKFTKAAPQLSTEELISLSKEMVAALASCCTLSEEFACVDDLADLVLGEMCGVNENRTINPAVDHCCKTDFAFRRHCFERLEADTSYALPSVSALTSALRADWCQAHDEDLQNRKHRFMVNLVKWMPEITDEERRCLFTKFTAAGETCSEAREPEACFRPEGSKSGNESQAANKKKR
>A0A8C0LNL1|unreviewed|Albumin_domain-containing_protein|taxID:286419
MKIFRPICFLVFFSYVQCQTLQRSLLAAGRDPIYNLYITSIMVAQFLQKLTYEEVQTIVEELVDLTDKCKILKPHESPSECAHQLMTTFLEHICNNQGKAERQEFSDCCNINNKARLKCFLLYKKDDADDSDVFQIPNPEQICETHKENQVSVKERYIYEMSRKYPFLYGPTILTMSACYETAIHSCCQEENKTECFQMKLEPIRKYIRELSWRHHHLCEIGIKFNHKVAKAVELVLLTKKQPKTNFSEIARLAVYIKNLHQTCCEGDVVACVLGRSQLMNYTCSSQSIPSSKIAPCCALPVPFQGECIINSENDDKPDLPSLPLSRFTEDRFVCKQFSDKQDDFLQEFLYEYSRRHSELAVPVILRVDTVYQNLLAKCCKLENPLECYSHGKEMFQRVIRESHERVKNHCDLHEKLGDAYFHDRLIILYTKKAPQLSAQELVMFTKNMAAAATKCCPLRDEQQFACMEDLAKLILGALCRRHEAEPINAAVGHCCDDSYAFRKPCFDDLQVDRTYISPPLSCDQVISLKENLCKAQEEEFQTEKQKLLSNLVKQKPYATEMQFQSIIADFAHLVETCCQAESSEMCFREEVWYLYFLLCSLRVLRIY
>D2I058|unreviewed|Albumin_domain-containing_protein|taxID:9646
MVAQFLQKLTYEEVQTIVEELVDLAEKCKILKAHESPSECSHQLMTTFLEHICDNQGKAGKQEFSDCCNINNKARLKCFLLHKKGDADYSDVFQIPNPERICEMDKENQVPAKERYIYETSRKYPFLYGPTILTMSACYETTIRSCCQEENKTECFQIKVNSSELVLLTKKQPKANFSEIARLAVDIKNLHQTCCEGDVVACVLGRSQIMNYTCSKHSILSSKISPCCALPVPFRGECIIISENDDKPDLSFMPLGRFTEDRSQEMFRRVIRESHERVKHHCDLHEKLGNANFHDSTWSLPGVRGNYSFRLIILYTKKAPQLSAQELVTFTKNMAAAATKCCPLRDEQQFACMEDSAKLILGALCRRHEAEPINAGVGHCCDDSYAFRKPCFDDLQVDGTYISPPLSCDQVINLKENLCKAQEEEFQTEKQKVLSNLVKQKPQATEMQFQSVMAEFAHLVKKCCQAETSDMCFREERNLLIVTPIQQVYILPFSQKLSASQKQDQKYEIKGPFNTSDFKLPGAGLTDNVMHRSPRSHIVTETRKSRGRSDSGQGLETPGFEKRCGGLACSQRDSPPPRGWPSRKPLAQPLSHTASEMLQPKSCTELPWVPAKEALLAPSPGTPAGVPLILCAP
>A0A2K6PQL7|unreviewed|Albumin_domain-containing_protein|taxID:61622
MKWVTFISLLFLFSSAYSRGVFRRDARKKSIFLLVLVAFSQYLQQCPFEEHVKLVNEVTEFAKTCVADESAENCDKSLHTLFGDKLCTVATLRETYGEMADCCAKQEPERNECFLQHKDDNPNLPPLVRPEADVMCTAFHDNEATFLKKLAKAYEATLEKCCATADPHECYAKVLDEFQPLVEEPQNLVKQNCELFEQLGEYKFQNALLVRYTQKVPQVSTPTLVEVARNLGKVGSKCCKLPEAKRMPCAEDYLSVVLNRLCVLHEKTPVSEKVTKCCTESLVNRRPCFSALELDEAYVPKAFNAETFTFHADMCTLSEKEKQVKKQTALVELVKHKPKATKEQLKAVMEDFAAFVEKCCKADDKEACFAEEGPKFVAASQAALA
>A0A061IJ15|unreviewed|Albumin_domain-containing_protein|taxID:10029
MKHIKFIGFIFFLFSLTESLALPTKPQDVDPFYATHKFIEENTAYLTIIAVAQYVQEVSFDEVEMLVKVMMDYRDRCLANRTLPECSKIANEVIQDMICTTEGLPQKHNVSHCCSKANIERRLCFFYNKKAKTGFLPPFPTLDPEEKCEAYKNNNGSFLNLYMYEVARRNPFVFSPVLLTVAAQFEEAATTCCEQQEKAICFQAKAAPITQYLKASSSYQGTVCGALMKFGPKALNSINTAVFSKKFPKIGFQDLTSLLGDVSTMYDMCCEGDVVHCIRSQSQVMNHICSKQDFISSKIKECCEKKMPERGDCIINTNKEDKPEDLSPREPKFTDSKNVCQEQDSNLDGLLNEFTYEYSRRHNHLSTPELLRITEVYKDLLEDCCSKENPAGCYRHAEDKFNETTEKSLAMVQQECKLFQELEKDALQLHYLVKFTKAAPQLSLEELIYLSKGMMEALTTCCTLSEEFACVDDLADLVLGDLCGVNENRTINPAVDHCCRTDFAFRRHCFEHLQADTTYELPSFSALISALRSDWCQAHKEDLQNKKHRFMVNLVKWMPEITAEERQCLFTKFIAAGEKCDQVQEPETCFRPEASNIGNESEAANKKR
>A0A8C0A2N1|unreviewed|Extracellular_matrix_protein_1|taxID:30521
MGTMSGAALVLACLTVASVASDGGFKASGQRELGPQPLTHPLQEVGYAAPPSPPLSRALPQGHPRTSQHSLHSEGHSEGGPPFPQEAIPLQEELPASQLPVEKKGGPPLPQEAIPLQEELPPPQVPIEQKEEKPAPSMDHSPPEPESWNPAQHCQHGRPRGGWGHRLDGFPPGRPSLDNLDQICLPSRQHVVYGPWNLPQTGFSHLSRQGETLNLLETGYSRCCRCRNRTNRLDCAELVWEDSVTRFCEAEFSVKTQPHGCCKKQGEARLSCFQEEAPRPHYQLRACPSHQPGISLGPELPFPPGLPTVDNIKNICHLKRFRSVPRNLPATDSIQRQLQALTRLEAEFQRCCRQGNNHTCTWKAWEDTLDGYCDREQAIKTHHHSCCNYPPSPLRDKCFARRAPYPNYDRDILTLDLSRITPNLMNHLCGNRRVLSKHKQIPGLIQKVTARCCDLPFPEQACCAEEEKSAFIDELCGSRRNFWRDSALCCKLSPGDEQINCFNTKYLRNVAVVTGDTRDAKGPGEQGPTQGTNSSPTSEPKEE
>A0A8C6C7Q1|unreviewed|Albumin_domain-containing_protein|taxID:40151
MKWVTFISLIFLFSSAYSRGVFRRDTHKSEIAHRFNDLGEENFKGLVLIAFSQYLQQSPFDEHVKLVNEITEFAKTCVADESATNCDKSLHTLFGDKLCAVASLRETYGEMADCCVKQEPERNECLLKHKDDNPDLPKLKPDPDTLCAEFKENEQKFWGKYLYEIARRHPYFYAPELLYYAHQYKGVFAECCQAADKGACLIPKIETVREEVLASSARQRLKCTSIQKFGERALKAWSVARLSQKFPKADFAEVSKIVTDLTKVHKECCHGDLLECADDRADLAKYICENQATISTKLKKCCDKPLLEKSHCIAEVEKDELPENLSPLAADFAEDKEVCKNYNEAKDVFLGTFLYEYARRHPEYAVSLLLRIAKGYEATLEDCCAKDDPPACYATVFEKLQPLVEEPKNLIKLNCELFEKLGEYLFQNALIIRYTKKVPQVSTPTLVEVSRNLGRVGSKCCKNPESERMSCAEDYLSLVLNRLCVLHEKTPVSERVTKCCTESLVNRRPCFSALTVDETYEPKAFDEKTFTFHADLCTLPENEKQIKKQIALVELVKHKPKVTEEQLKTVMGNFAAFVDKCCAADDKEACFALEPTLRVRGKKEK
>B4DPR2|unreviewed|Albumin_domain-containing_protein|taxID:9606
MKWVTFISLLFLFSSAYSRGVFRRDAHKSEVAHRFKDLGEENFKALVLIAFAQYLQQCPFEDHVKLVNEETFLKKYLYEIARRHPYFYAPELLFFAKRYKAAFTECCQAADKAACLLPKLDELRDEGKASSAKQRLKCASLQKFGERAFKAWAVARLSQRFPKAEFAEVSKLVTDLTKVHTECCHGDLLECADDRADLAKYICENQDSISSKLKECCEKPLLEKSHCIAEVENDGMPADLPSLAADFVESKDVCKNYAEAKDVFLGMFLYEYARRHPDYSVVLLLRLAKTYETTLEKCCAAADPHECYAKVFDEFKPLVEEPQNLIKQNCELFEQLGEYKFQNALLVRYTKKVPQVSTPTLVEVSRNLGKVGSKCCKHPEAKRMPCAEDYLSVVLNQLCVLHEKTPVSDRVTKCCTESLVNRRPCFSALEVDETYVPKEFNAETFTFHADICTLSEKERQIKKQTALVELVKHKPKATKEQLKAVMDDFAAFVEKCCKADDKETCFAEEGKKLVAASQAALGL
>A0A287D006|unreviewed|Albumin_domain-containing_protein|taxID:43179
MKTLKPICFLVFFSYIKCQILQTSLLHAAMQHLSTQNYVEENLKDLTSIMIAQFLQKATYEEIQTVAQQLLDLVEKCKNFKSHVSATECAHQLMTRFLEHICDNQGMLAKHLFANCCNTNSTARLKCFLFYKKDYGDHKDGFQSLKPEMICEMDKENQVTMKERYSYEISRRHPYLYGPTILTMSACYKTAIQSCCQEENKTECLQIKLEPIRKYIREISLRHHHLCEIGVKFNHKVAKAVELVLLTKKQPKSNFSEIAKLTTDVKNLHETCCEGNTVACALGRSQLMNYICSAQAALSSKITQCCELPAPFRGECIINAGNEDKPDLSSLPLSRFTEDGFVCERFTDNQDDFLQEFLYEYSRRYPELAVPVILRVEAKYKNLLEKCCKLEKPLECYMLFQRVVRESRDHVKNYCDLHEKLGDSNFHDRLMVLYTKKAPQLSAQELVMFTKKMAAAASRCCPQSDEQQFVCIEDSAKLILGALCGRHEVEPINAGVGHCCDNSYAFRKPCFDDLQVDGTYVSPSLPCDQVIILKGDLCKAQEKELQIEKEKLLSSLVRQKPSATEAQFQWVLVDFTHLVEMCCHAEESDMCFQKEVTVFPLYNRITCESLLK
>A0A667FQY8|unreviewed|Albumin_domain-containing_protein|taxID:61383
MDSIISWMATLSVPDCLYLDLTYSSAYSRGVTRREAQQSEIAHRFNDLGEEHFRGLVLVAFSQYLQQCPFEDHVKLVNEVTEFAKGCVADQSAANCEKSLHELFGDKLCTVASLRDKYGEMADCCEKKEPERNECFLQHKDDNPGFGQLVTPEADAMCTAFHENEQRFLGKYLYEIARRHPYFYAPELLYYAEEYKGVFTECCEAADKAACLTPKVDALREKVLASSAKERLKCASLQKFGERAFKAWSVARLSQKFPKADFAEISKLVTDLAKIHKECCHGDLLECADDRADLAKYVCENQDSISTKLKECCGKPVLEKSHCISEVERDELPADLSPLAADFVEDKEVCKNYQEAKDVFLGTFLYEYSRRHPEYSVSLLLRLAKEYEATLEKCCATDDPPTCYAHVFDEFKPLVEEPHNLVKTNCELFEKLGEYGFQNALLVRYTKKVPQVSTPTLVEVSRSLGKVGSKCCTHPESERLSCAEDYLSVVLNRLCVLHEKTPVSERVTKCCTESLVNRRPCFSALQVDETYVPKEFSAETFTFHADLCTLPEAEKQIKKQSALVELLKHKPKATDEQLKTVMGDFGSFVDKCCAAEDKEACFAEEGPKLVATTQAALA
>L5K939|unreviewed|Albumin_domain-containing_protein|taxID:9402
MKWVTFISLLFLFSSAYSRGVFRRDTHKSEIAHRYNDLGEEHFRELVLITFSQYLQQCPFDEHSKLTNEVTEFAKTCVADESAANCDKSLHTLFGDKLCTVASLRETYGELADCCEKQDPERNECFLKHKDDDPNLPPVVKPEPEALCTAFQENNNKFLENYLYEVARRHPYFYGPELLYYVKQYKAILTECCQAADKATCLAPKAKVLKEKLLASSAKQRHKCASIQKFGERAFKAWSIARLSQRFPKADFMDLSKLVTDLSKIHKECCHGDLLECADDREDLAKYVCDNQDSFSSKLKECCDKPLLEKSHCISELENDDLPNDLPSITTDFVEDKDVCKNYKEAKDVFLGTFLYEYSRRHPEYAVSLLLRIAKGYEATLERCCATDDAHACYSKVFDELQPLVDEPQKLMKRNCELFENLGAYGFQNALIIRYTKKMPQVSTPTLLVISKELANMGNKCCTLPESKRMACAEDYLSLVLNRLCVLHEKTPVSDKITKCCTDSLVNRRPCFSSLEADETYVPKEFNAETFTFHADVCTLPDHEKHLKTQTALVELLKHKPKAADEQLKTVMGNFSAFIEKCCTADDKEACFAEEVL
>A0A2K5IS95|unreviewed|Albumin_domain-containing_protein|taxID:336983
MKWVTFISLLSLFSSAYSRGVFRRDAHKSEVAHRFKDLGEEHFKGLAVARLSQKFPKAEFAEVSKLVTDLTKVHKECCHGDLLECADDRADLAKYMCENQDSVSSKLKECCEKPLLEKSHCLAEVENDDMPADLPSLAADFVESKDVCKNYAEAKDVFLGMFLYEYSRRHPDYSVVLLLRLAKAYEATLEKCCATADPHECYAKVFDEFQPLVEEPQNLVKQNCELFEQLGEYKFQNALLVRYTQKVPQVSTPTLVEVARHLGKVGSKCCKLPEAKRMPCAEDYLSVVLNRLCVLHEKTPVSEKVTKCCTESLVNRRPCFSALELDEAYVPKAFNAETFTFHADMCTLSEKEKQVKKQTALVELVKHKPKATKEQLKAVMEDFVAFVEKCCKADDKEACFAEEGPKFVAASQAALAK
>G1T1Z5|unreviewed|Extracellular_matrix_protein_1|taxID:9986
MGTMSRAALVLACLAVASATSEGGPRNSEQKELRPEYLMQHLQEVGYAAAPAPPLPQSLLLDHPDTSPHDPPFEGQREAQPPPPRAAIPEQEEVLPSAQLPAEKQKDPPPPHEAVPFQEERPPPQPFLEQKEVDAPLPHQEQKPFRFQQTEEEPAPSGGQGPPEPQSWNPSQHCQPGRARGGWGFRLDGFPPGRPSPHNLNQICLPDRPHVVYGPWNLPQSGFSHLSRQGEALNLLETGYSRCCRCRSHTQRLDCAQLVWEDAMTRFCETEFSVKTRPHWCCRLQGEARFSCFQEAAPRPHYQLWACPRHQPGISLGPELPFPPGAPTLDNVKNICRLKRFRSVPRNLLPTDPIQRQLRALTRLEVEFQHCCRQGNNHTCTWKAWEDTLDGYCDQEQAIKTHHHACCKYPPSPARDECFARRAPYPNYDRDILTIDLSRVTPNLMGHLCGNQRVLTKHKQIPGLIRNMTARCCKLPFPEQACCAEEEKSAFVDELCGTRPSFWRDPALCCDRRPGDEQTNCFNINYLRNVALVAGDTEDTKGQEEQGPTRGAHASTTPQPKEE
>A0A5G2QUE9|unreviewed|Albumin_domain-containing_protein|taxID:9823
MKWVVSIFLIVLLNFTESRTMHENAYGIASILDSSQCSAEMNLVDLATIFFAQFVQEATYKEVNQMVKDVLTVIEKSTGSEQPAGCLENQVSVFLEEICHEEEIPEKYGLSHCCSQSGEERHNCFLARKKAAPASIPPFQVPEPVTSCKAYEENRELFMTRYIYEIARRHPFLYAPTILSLAAQYDKIIPPCCKAENAVECFQTKAASITKELRESSLLNQHMCTVMRQFGARTFRAITVTKLSQKFPKANFTEIQKLVLDVAHIHEECCRGNVLECLQDAERVVSYVCSQQDTLSSKIAECCKLPTTLELGQCIIHAENDDKPEGLSPNLNRFLGERDFNQLSSREKDLSMARFTYEYSRRHPKLAVPVILRVAKGYQELLEKCSQSENPLECQDKGEEELEKYIQESQALAKRSCGLFQKLGEYYLQNAFLVAYTKKAPQLTPPELMALTRKMATTGAACCHLSEDRQLACGEGAADLIIGQLCIRHEEMPINPGVGQCCTSSYANRRPCFSSLVLDETYVPPPFSDDKFIFHKDLCQAQGVALQTMKQQFLINLVKQKPQITEEQLEAVIADFSGLLEKCCQGQEQEVCFAEEVCAKTIQ
>A0A2J8PFD2|unreviewed|Vitamin_D-binding_protein|taxID:9598
MKRVLVLLLAVAFGHALERGRDYEKNKVCKEFSHLGKEDFTSLSLVLYSRKFPSGTFEQVSQLVKEVVSLTEACCAEGADPDCYDTRTSALSAKSCESNSPFPVHPGTAECCTKEGLERKLCMAALKHQPQEFPTYVEPTNDEIC
>G1P2F5|unreviewed|Albumin_domain-containing_protein|taxID:59463
MKWVVSILLIFLLNTTESRTTHNNAYGIASILDSSQCSAEVNLADLATIFFAQFVQEATYQEVNKMVKDVLPVIGKPTGSEQPAGCLENQLSAFLEEICHEKEISEKYGLSDCCSQHEEERHNCFLAHKKASPASIPPFQLPEPVTGCKEYKENREAFMNRYIYEIARRHPFLYAPILLSLAAHYDKIIPLCCKAENAIECFQTQAASITKELRESSLLNQHVCAVMRNFGPRTFGAITITKLSQKFPQTNFTEIHKLVLDVAHTHEECCRGNVLECLQDAEKIMFYICSQQDTLSSKIAECCKLPTLELGQCIIHAENDDKPEGLSPTLNRFLGERDFNQFSSREKDLFMARFTYEYSRRHTKFAVPVILRVAKGYQELLEKCSQSQNPLECQDKGEEELEKYIQENQALAKRSCGLFQKLGEYYLQNAFLVAYTKKAPQLTPPELMTYTRKMASAAATCCRLSEEKQLACGEGAADVIIGQLCIRHGETPINAAVGQCCTSSYANRRPCFSSLVVDETYVPPPFSDDKFIFHKDLCQAQGVALQTMKQQFLINLVKQKPQISEEQLEAVIADFSGLLEKCCQGQEQEVCFAEEGPKLISKTRAALGV
>A0A6I9LWC9|unreviewed|Albumin_domain-containing_protein|taxID:230844
MKWVTFLLLLFVSGSAFSRGVFRRDAHKSEIAHRFNDLGEQHFKGLVLVTLAQHLQKCPYEEHVKLVNEITEFAKTCVADESAANCDKSIQTLFGDKLCSLPSLRETYGELADCCTKQEPERNECFVQHRDDNPNLPPFVRPEAEAMCTSFQENPASFMGHYLYEVGRRHPYFYGPELLYYAEKYNAIMTECCAEADKAACLTPKLDALKEKALSSSVQQRLKCSSIQKYGERAFKAWAVARMSQKFPNADFTEISKLATDLTKVTQECCHGDLLECADDRAELAKYMCENQASISSKLQACCDKPVLQKSHCLAEVEHDDMPTDLPSLAADFVEDSEVCKNYAEAKDIFLGKFLNEYSRRHPEYSVALLLRLAKKYEATLEKCCAEADPAACYGKVLDEFQPLVEEPKNLVKTNCELFEKVGEYGFQNALLVRYTQKAPQVSTPTLVEAARSLGKVGSKCCVLPEAKRLPCVEDYLSAILNRVCVLHEKTPVSDQVTKCCTGSVVERRPCFSALPVDETYVPKEFKAETFTFHADICALPEKEKQMKKQTALAELVKHKPKATDEQLKTVMGDFAAFLDKCCQADDKEACFSEEGPKLVAASQAALA
>A0A2I3H4J6|unreviewed|Albumin_domain-containing_protein|taxID:61853
MKWVTFISLLLLFSSAYSRGVFRRDAHKSEIAHRFKDLGEENFKALVLVAFAQYLQQCPFEDHVKLVNEVTEFAKTCVADESAENCDKSLHTLFGDKLCTVATLRETYGEMADCCAKQEPERNECFLQHKDDNPNLPPLVRPEVDVMCTAFHDNEETFLKKYLYEIARRHPYFYAPELLFFAERYKAAFTECCQAADKAACLLPKLDGLRDEGKASSAKQRLKCASLQKFGERAFKAWAVARLSQRFPKAEFAEVSKLVTDLTKVHTECCHGDLLECADDRADLAKYICENQDSISSKLKECCEKPLLEKSHCLAEVENDEMPADLPSLAADFVESKDVCKNYAEAKDVFLGMFLYEYARRHPDYSVVLLLRLAKAYETTLEKCCAAADPHECYAKVFDEFKPLVEEPQNLIKHNCELFEQLGEYKFQNELLVRYTKKVPQVSTPTLVEVSRNLGKVGSKCCKHPEAQRMPCTEDYLSVVLNRLCVLHEKTPVSDRVTKCCTESLVNRRPCFSALEVDETYVPKEFNAETFTFHADICTLSEKDRQVKKQTALVELVKHKPKATKEQLKTVMEDFAAFVEKCCKADDKETCFAEEGKKLVAASQAALGL
>A0A096NVZ3|unreviewed|Albumin_domain-containing_protein|taxID:9555
MKWVESIFLIFLLNFTESRTLHRNEYGIASILDSYQCTAEINLPDLATIFFAQFVQEATYKEVSKMVKDVLTAIEKPTGDEQSAGCLENQLPAFLEELCHEKDILEKYGLSDCCSQSEEGRHNCFLAHKKPTPASIPVFQVPEPVTSCEAYEEDRETFMNRFIYEIARRHPFLYAPTILLLAARYDKIIPSCCKAENAVECFQTKAASITKELRESSLLNQHACAVMKNFGTRTFHAITVTKLSQKFTKVNFTEIQKLVLDVAHVHEHCCRGDVLDCLQDGEKIMSYICSQQDTLSNKITECCKLTTLERGQCIIHAENDEKPEGLSPNLNRFLGDRDFNQFSSGEKNIFLASFVHEYSRRHPQLAVSVILRVAKGYQELLEKCFQTENPLECQDKGEEELQKYIQESQALAKRSCGLFQKLGEYYLQNAFLVAYTKKAPQLTSSELMAITRKMAATAATCCQLSEDKLLACGEGAADIIIGHLCIRHETTPVNPGVGQCCTSSYANRRPCFSSLVVDETYVPPAFSDDKFIFHKDLCQAQGVALQTMKQEFLINLVKQKPQITEEQLEAVIADFSGLLEKCCQGQEQEVCFAEEGQKLISKTRAALGV
>H2PDK1|unreviewed|Albumin_domain-containing_protein|taxID:9601
MKWVESIFLIFLLNLTESRTLHRNEYGIASILDSYQCAAEINLTDLATIFFAQFVQEATYKEVSKMVKDALTAIEKPTGDEQSAGCLENQLPAFLEELCHEKEILEKYGLSDCCSQSEEGRHNCFLAHKKPTPASIPLFQVPEPVTSCEAYEEDRETFMNKFIYEIARRHPFLYAPTILLWAARYDKIIPSCCKAENAVECFQTKEATVTKELRESSLLNQHACAVMKNFGTRTFQAITVTKLSQKFTKVNFTEIQKLVLDVAHVHEHCCRGDVLDCLQDGEKIMSYICSQQDTLSNKITECCKLTTLERGQCIIHAENDEKPEGLSPNLSRFLGDRDFNQFSSGEKNIFLASFVHEYSRRHPQLAVSVILRVAKGYQELLEKCFQTENPLECQDKGEEELQKYIQESQALAKRSCGLFQKLGEYYLQNAFLVAYTKKAPQLTSSELMAITRKMAATAATCCQLSEDKLLACGEGAADIIIGHLCIRHETTPVNPGVGQCCTSSYANRRPCFSSLVVDETYVPPAFSDDKFIFHKDLCQAQGVALQTMKQEFLINLVKQKPQITEEQLEAVIADFSGLLEKCCQGQEQEVCFAEEGKRRQNESFIWCELFSLILTDLTFFVN
>A0A8D0TM45|unreviewed|Albumin_domain-containing_protein|taxID:9823
MKWVTFISLLFLFSSAYSRGVFRRDTYKSEIAHRFKDLGEQYFKGLVLIAFSQHLQQCPYEEHVKLVREVTEFAKTCVADESAENCDKSIHTLFGDKLCAIPSLREHYGDLADCCEKEEPERNECFLQHKNDNPDIPKLKPDPVALCADFQEDEQKFWGKYLYEIARRHPYFYAPELLYYAIIYKDVFSECCQAADKAACLLPKIEHLREKVLTSAAKQRLKCASIQKFGERAFKAWSLARLSQRFPKADFTEISKIVTDLAKVHKECCHGDLLECADDRADLAKYICENQDTISTKLKECCDKPLLEKSHCIAEAKRDELPADLNPLEHDFVEDKEVCKNYKEAKDVFLGTFLYEYSRRHPDYSVSLLLRIAKTYEATLEDCCAKDDPPACYATVFDKFQPLVDEPKNLIKQNCELFEKLGEYGFQNALIVRYTKKVPQVSTPTLVEVARKLGLVGSRCCKHPEEERLSCAEDYLSLVLNRLCVLHEKTPVSEKVTKCCTESLVNRRPCFSALTPDETYKPKEFVEGTFTFHADLCTLPEDEKQIKKQTALVELLKHKPHATEEQLRTVLGNFAAFVQKCCAAPDHEACFAVEVLDLFVFILMGPVSFVVAFDQART
>A0A6J3BEW9|unreviewed|Extracellular_matrix_protein_1|taxID:30538
MGTRSRAALVLACLAVASVASEEGFKAPGQKELGPEHLTHHLQEVGYAAPPSPPLSQALPQDHPDTSQHSPHFEGQSEVQPSRSQEAIPIQEEERPPPLPVGKKGDPPLPQEAIPLQEELPPPQLPTEQKEDKSAAFMNHKPPEPESWNPALHCQQGRSRGGWGHRLDGFPPGRPSPDNLDQICLPNRQHVVYGPWNLPQTGFSHLSRQGETLNLLETGYSRCCRCHSHTNRLDCAKLVWEDAMTRFCEAEFSVKTRAHWCCKQQGEARFSCFQEEAPRPHYQLRACPSRQPGISSGPELPFPPGLPTLDNIKNICHLRRFRSVPRNLPATDPIQRQLQALTRLEGEFQRCCRQGNNHTCTWKAWEDTLDGYCDWEQAIKTHHHSCCRYPPSPARDECFARRAPYPNYDRDILTLDLSRVTPNLMSHLCGNQRVLTKHKQIPGLIRNMTARCCELPFPEQACCAEEEKSAFIDDLCGPRRNFWRDSALCCKLSPGDEQINCFNTNYLRNVALVAGDTGDAKGQGEQDPTQGTNFSPTHEPKEE
>F1RUM1|unreviewed|Albumin_domain-containing_protein|taxID:9823
MKQLKLTGFVIFFFFLTESLTLPTKPQDIDDVRITKKFIEDNVVYITIIAFAQYIQEASFEEVEMLVKAMKEYRDRCLADMTLPECSKLANDVLLENICAMEGLPQKYNFSHCCHKVDFERRLCFLHNKKAEVGFLPPLPTLDPEEKCQTYKTNKESFLNNYIYEVSRRNPFVFAPTLLTVAARFEEMAETCCEEQEKANCFRSKAEPFIQYLKALSSYQKNVCGALLKFGPQILQSINIAVLSQKFPKIEFKQLTSLLEDISSKYDGCCGGDVVHCIRGRSKVMSHICSKQDSISSKIKECCEKKIPERGECIIYSNKDDRPNDLSPREAKFTESENVCEERDADPETFLAEFLYEYSRRHPELSTPELLRIAGVYEDLLRECCNSQTPPDCYKDAEKKFNETTEKSLKIVQRECEHFQNLGKDDLKYHYLARLTKIAPQLSTDELTFLGKEMMIALATCCTLSEEFACVDNLMDLVLGELCGINKNRSINPTVDHCCKTNFAFRRSCFEGLEADKTYVPLPPSQGLFTFPPDLCQAHNEELQRKKDRFLVNLVKLKPELTEEALRSSLIEFTNVVVKCCQAEGPEACFEEEVLLAILPPIQLVFLVKQKKTQLL
>A0A671FUU9|unreviewed|Albumin_domain-containing_protein|taxID:59479
MKWVTFISLVFFISSAHSRGVFRRDAPKSEIAHRFKDLTEEHFKGLVLIAFSQYLQQCPFEDHVKLANEITEFAKTCVADESAANCDKSLHTLFGDKLCTVASLRATYGDMADCCEKQEPERNECFLKHKDDNPNLPALVRPEPDVLCTAFQENTQKFLGQYLYEVARRNPYFYAPELLYYAQKYKDVLTECCQAADKAACLGPKMDALKDTVMAASAKDRLKCSSLQKFGDRAFKAWSVARLSQKFPKADFMEVSKLVTDLTKVHKECCHGDLLECADDRADLAKYMCDNQDSISSKLKQCCDKPLLEKSHCLASVENDDLPADLPSLTTDYVDDKDVCTNYKEAKDVFLGTFLYEYARRHPDYSVSLLLRLAKAYEATLEKCCATADAHACYSKVFDELQTLVDEPQKLVKENCDLFEKIGEYGFQNALIIRYTKKAPQVSTPTLVEVARKLGVVGTRCCKLPEAQRMGCAEDYLSAVLNRLCVLHEKTPVSERVTKCCTESLVNRRPCFSALEVDETYVPKAFNADTFTFHADVCTLPETEKQLKKQTAEFQRPNIKILSALVELLKHKPKATEEQLKTVLGDFSAFVEKCCIAADKEACFAEEGPKLVASSQAALA
>G3REP7|unreviewed|Vitamin_D-binding_protein|taxID:9595
MKRVLVLLLAVAFGHALERGRDYEKNKVCKEFSHLGKEDFTSLSLVLYSRKFPSGTFEQVSQLVKEVVSLTEACCAEGADPDCYDTRTSALSAKSCESNSPFPVHPGTAECCTKEGLERKLCMAALKHQPQEFPTYVEPTNDEICEAFRKDPKEYANQFMWEYSTNYGQAPLSLLVSYTKSYLSMVGSCCTSASPTVCFLKERLQLKHLSLLTTLSNRVCSQYAAYGEKKSRLSNLIKLAQKVPTADLEDVLPLAEDITNILSKCCESASEDCMAKELPEHTVKLCDNLSTKNSKFEDCCQEKTAMDVFVCTYFMPAAQLPELPDVELPTNKDVCDPGNTKVMDKYTFELSRRTHLPEVFLSKVLEPTLKSLGECCDVEDSTTCFNAKGPLLKKELSSFIDKGQELCADYSENTFTEYKKKLAERLKAKLPDATPTELAKLVNKRSDFASNCCSINSPPLYCDSEIDAELKNIL
>B3VHM9|unreviewed|Albumin_domain-containing_protein|taxID:9925
DTHKSEIAHRFNDLGEENFQGLVLIAFSQYLQQCPFDEHVKLVKELTEFAKTCVADESHAGCDKSLHTLFGDELCKVATLRETYGDMADCCEKQEPERNECFLKHKDDSPDLPKLKPEPDTLCAEFKADEKKFWGKYLYEVARRHPYFYAPELLYYANKYNGVFQECCQAEDKGACLLPKIETMREKVLASSARQRLRCASIQKFGERALKAWSVARLSQKFPKADFTDVTKIVTDLTKVHKECCHGDLLECADDRADLAKYICDHQDTLSSKLKECCDKPVLEKSHCIAEIDKDAVPENLPPLTADFAEDKEVCKNYQEAKDVFLGSFLYEYSRRHPEYAVSVLLRLAKEYEATLEDCCAKEDPHACYATVFDKLKHLVDEPQNLIKKNCELFEKHGEYGFQNALIVRYTRKAPQVSTPTLVEISRSLGKVGTKCCAKPESERMPCTEDYLSLILNRLCVLHEKTPVSEKVTKCCTESLVNRRPCFSDLTLDETYVPKPFDGESFTFHADICTLPDTEKQIKKQTALVELLKHKPKATDEQLKTVMENFVAFVDKCCAADDKEGCFLLEGPKLVASTQAALA
>A0A341C7I7|unreviewed|Albumin_domain-containing_protein|taxID:1706337
MKWEVSIFLIFLLNFTESRTMQKNAYGIASILDSSPCSAEMNLVDLATIFFAQFVQEATYKEVSQMVKDVLTVIEKSTGSEQPAGCLENQVSAFLEEICHEKEIPGKYGLSDCCSQSGEERHDCFLAHKKAVPASIPPFQVPEPVTSCKAYEEDRELFMNRYVYEIARRHPFLYAPTILSLAAQYDKIIPPCCKAENAVECFQTKAASITKELRESSLLNQHICAVMRKFGPRTFRAITVTKLSQKFPKANFTEIQKLVVDVAHVHEECCRGNVLECLQDGEKIMSYICSQQDILSSKIAECCKLPTALELGHCIIHAENDDKPEGLSPTLNRFLGETDFNQLSSREKDLYMARFTYEYSRRHTKLAVPIILRVARGYQELLEQCSQSGSPPECQDKGEEELEKYIQESQALAKRSCGLFQKLGEYYLQNAFLVAYTKKAPQLTPAELMTLTRKMATTGATCCHLSEDKQLACGEGAADLIIGLLCIRHEETPVNPGVGQCCTSSYANRRPCFSSLVVDETYVSPPFSDDKFIFHKDLCQAQGVALQTMKQQFLINLVKQKPQITEEQLEAVIADFSGLLEKCCQGQGQDVCFEEEGPALISKTRAALGV
>A0A8B7KEP4|unreviewed|Vitamin_D-binding_protein|taxID:419612
MKRILVFLLAVACVRALERGRDYEKDKVCKELASLGKDDFTSLSMVLYSRKFPSGTFEQISHLVNEVVSLTEACCTEEADPDCYDNRTSALSAKSCESDSPFPVHPGTAECCTTEGLERKLCMAALKHQPQEFPTYVEPTNDEICEAFRKDPKGFANQFLYDYSINYGQAPLTILVSYTKSYLSMVGSCCTSPSPTVCFLRERLQLKHLSLLTTVSNRICSQYAAYGKEKSRLSHLIKFAQKVPTADLEDVLPLAEDVTTILSKCCGSASEDCMAKELPEYTVKICDSLSTKNSKFKDCCQEKTPMDIFVCTYFMPAAPTPELRDVKLPTNKDVCDKENTKVLDQYAFELSRKTHIPEVFLSKILEPTLRGLAECCNSGESTACLHEKGPQLKKELSSFIAKGQELCADYSENTFTEYKKKLAERLRGKLPDATAMELKELVDKRSDFASKCCSINSPPLYCDSEIDAEMNTL
>A0A6P3Q8N8|unreviewed|Albumin_domain-containing_protein|taxID:132908
MKWVTFISLLFLFSSAYSRGVFRRDTHKSEIAHRYNDLGEEQFRELVLITFSQYLQQCPFDEHSKLTNEVTEFAKTCAADESAANCDKSLHTLFGDKLCTVASLRETYGELADCCEKQDPERNECFLKHKDDDPNLPPIVKPEPEALCTAFQENNNKFLENYLYEVSRRHPYFYGPELLYYVKKYKAILTECCQAADKATCLAPKAKVLKEKLQASSAKQRHRCASIQKFGERAFKAWSMARVSQRFPKADFMELSKIVSDLSKIHKECCHGDLLECADDRGDLVKYMCDNQDSFSSKLKECCDKPLLEKSHCLSEVENDDLPNDLPSITTDFVDDKDVCKNYKEAKDAFLGTFLYEYSRRHPEYAISMLLRIAKEYEATLERCCATDDAHACYSKVFDELQPLVDEPQKLMKQNCEFFENLGPYGFQNMLTIRYTKKMPQVSTPTLLVISKELANMGNKCCTLPESKRMACAEDYLSLVLNRLCVLHEKTPVSDKITKCCTDSLVNRRPCFSSLEADETYVPKEFNAETFTFHADVCTLPDSEKHLKEQTALVELLKHKPKATDEQLKTVMGNFSAFIEKCCTADDKEACFAEEGPKLVASSQATLA
>A0A2K6L3D6|unreviewed|Albumin_domain-containing_protein|taxID:61621
MKQLKLTGFIFLLCFLTESLTLPTQPQDVDNFNSTQKFIEENVEYITIIAFAQYVQEATFEEMEKLVKDMVDYKDRCMADKTLPECSKLPNNVLQEKICAMEGLPQKYNFSHCCSEVDDERRLCFFYNKKADVGFLPPFPTLDPEEKCQSYKSNRESLLNNFLYEVARRNPFVFAPTLLIVAAHFEEVAKSCCEEQNKVNCFQTRAIPVIQYLKAFSSYQKHVCGALLKFGTKVVHFIYIAVLSQKFPKIEFKELISLIEDISSNYDGCCEGDVVQCIRDTSKVMNHICSKQDSISSKIKECCEKKIPERGQCIINSNKDDRPKDLSLREAKFTDSENVCQERDADPDTFFAKFTFEYSRRHPDLSIPGLLRIVQIYKDLLRNCCNTENPPGCYRYAEDKFNETTEKSLKMIQQECKHFQNLGKDGLTYQYLIRLTKIAPQLSSEELVSLGEKMVTAFTTCCTLSEEFACVDNLVDLVLGELCGVNENRTINPAVDHCCKTNFAFRRPCFESLKADKTYVPPPFSQDLFTFHADMCQSQNEELQRKTDRFLVNVVKLKHELTDEELQSLLTNLTNAVEKCCKAESPEVCFNEESPKIGN
>A0A5F5PTA7|unreviewed|Albumin_domain-containing_protein|taxID:9796
MTGFASVFNTHTVSCFSTSIMVAQFLQKSTYEEVQTVVKELVDLTEKCKSLQPRDSYFLLQMTTFLENICKNQGMADKHMFSDCCNVNNTERQKCFLLYKKDDAGYSDMFQIPNPEQICEMDKENRMPVKERYIYEISRKHPFLYGPTILTTSACYETAIQSCCREENKTQCLQMKLEPIRKYIRKISLRHHHLCEIRTKFNHKVAKAVELVLLTKKQPKANFSEIAKLTVDTNNLHQTCCGGNAVACVLGRLVNYTCSKQALLSSKITSCCELPMPFRGECIINSENDGKPDLSPLPLSRFTEDQFVCKQFTDKQDDFLEEFLYEYSRRHPELAVPVILRVDTVYQNLLGKCCKLENPLECHSHGKQMFQRVVHESHEHVKNHCDLRQKLGDSNFHDSLIVLYTKKAPQLSAQELVMFTKNMAAAATKCCPLSDEQQFICMEDSLILGALCRRHEAKPINAGVGHCCDDSSAFRKPCFDDLQIDETYISPPLSCGQVISLKEDLCKAQEEEFQTEKQNISEKCCNKVTCLACSNLESYGPQKLLRFCRTSMLGKCFGTFCESDVCHFIVCHYFYYHFYCY
>A0A8J6DI32|unreviewed|Extracellular_matrix_protein_1|taxID:202257
MGTLSAAAVLLACLALACTASEGASEAPKKTQLGPFQEGNLPFGEVGYAAPPAPPLPQAFPMDHPDALQPAPSFEAQREVQPVLALDIPLQEERPALPQLPLERRGEHARSPQPTAPLPAARVWPAGAAQSDLCPSCSHHLAVDRPRPQKAVPQSEELPPLQAPIRQKERECPLPLTTRGPSCSAPRGARPPGLAHVSPSPPVDPAFPHQKELAFPSKQREERLGDFVDQDAPEPEAWNPAQHCQPSRPRGGWGHRLDGFPPGRPSPDNLEQICHPSRQHVVYGPWNLPQTGHSHLSRQGETLNVLESGYSRCCRCQKRASRLDCAQLVWENAMTRFCEAEFSVKTRPHGCCRRQGEARFSCFQLEAPKPHYLLRACPSHQPAGVSSGLELPFPPGAPTPDNVKNICGLKRLRAVPRNLPGSDPVHRQLRALTRLEGELQRCCRQGSNHTCMWKAVSGRQPRLPACDLDPAARPSLRLRELPPASACECPSPQRCQRPRSPSLHPAARLAARVPHACPHLPRPPSPSRSAPLRRLRTACASTRRLPSPHPLPPALWEDALDGYCDREHAVKTHHHSCCQYPPSPARDECFARRAPYPNYDRDILALDLSRVTPNLMNHLCGNPKFLTKHRQIPGLIHNMTVRCCDLPTPQRACCAEDEKAAYIEELCGSRLSSWHDTAFCCDLSPGDEQINCFNNNYLRNVAVVTGETGATRDQGEREPTQGTNLSPTLEPREE
>A0A3Q7Q7R7|unreviewed|Albumin_domain-containing_protein|taxID:34884
MKTLRPICFLVFFSYVQCQTLLRSLLAAALCHINSQNYLQENLRDIASIMVAQFLQKLTYEEVQTVAEELVDLAEKCKILKSHESPSECSHQLMTMFLEHICNNQGKADKQKFSDCCNINNKARLKCFLLYKKDDADYSDIFQIPNPEQICEMDKVNQVSVKERYIYETSRKHPFLYGPTILTMSTCYETAIQSWCQEENKTECFQIKLEPIRKYVREISLRHHHLCEIGIKFNHKVAKAVELVLLTKKQPKTDFSEIARLAVDIKNLHQTCCEGDVVACVLGRSQLMNYTCSKQSILSSKISPCCALPEPFRGECAINSENDDEPDLPSLPLSRFTEDRFVCAQFSNKPDDFLQEFLYEYSRRHSELAVPVVSRVDTVYQNLLAKCCKLENPLECYSHGQEMFQRVVRESRERVKHHCDLHEKLGDANFHDWLIILYTKKAPQLSAQELVMFIKNMGAAATKCCPLRDEQQFACMEDSAKLILGGLCRRHEAEPINAGVGHCCDASYAFRKPRFDDLQVNGTYISPPLSCGQVINLKENLCKAQEEEFQTEKQKFLSNLVKQKPYATEMQFQSMLADFAHLVEKCCQTETSEMCFREEGSKLIEKCQSLLGGK
>A0A834DBJ6|unreviewed|Extracellular_matrix_protein_1|taxID:89673
MGTMSGAALVLACLAVALLASEGGFKTSGQKELGPEYLQEVGYAAPPSPPLTQAHPVDHPDTAEHGPHFEENSEVPPPPSLEDGFAQVEELFSPQLLLEAGSFSLSGSHAADPSLPQKAIPVQEELPSSQLPIEQKEVDSHVPQQEEPINQKEEEPGHVSLSPASHCQQGRSQGSWGHRLDGFPPGRPSSDNLDQICLPTRQHVVYGPWNLPQSGYSHLSRQGETLNMLETGYSRCCRCRSYIERMDCAKLVWEDAMTQFCEAEFSVKTRAHWCCKKQGEARFSCFQEEAPQPHYKLQDCPSLQPVILSGLELPFPPGVPTLDNIKIICHLRRFRSVPRNLPPTDPLQRQLQVLTRLEGAFQRCCRQGNNHTCAWRAWEETLDRYCEQEHGIKTHPHPCCHHPPSPARDNCFAENAPYPNYDRDLLTIDLSRVTPNLMDHLCGNQRVLTKHKQIPGLIRNMTARCCDLPLPEQACCAEEEKSAYISDLCGEQRSIWRDLAFCCKLSPGDEQINCFNINYLKNVALVAGDTEDDKGQRKQNPTQGTNTSPSP
>D6RHD5|unreviewed|Albumin_domain-containing_protein|taxID:9606
MSQLKIVTNHLYLYEIARRHPYFYAPELLFFAKRYKAAFTECCQAADKAACLLPKLDELRDEGKASSAKQRLKCASLQKFGERAFKAWAVARLSQRFPKAEFAEVSKLVTDLTKVHTECCHGDLLECADDRADLAKYICENQDSISSKLKECCEKPLLEKSHCIAEVENDEMPADLPSLAADFVESKDVCKNYAEAKDVFLGMFLYEYARRHPDYSVVLLLRLAKTYETTLEKCCAAADPHECYAKVFDEFKPLVEEPQNLIKQNCELFEQLGEYKFQNALLVRYTKKVPQVSTPTLVEVSRNLGKVGSKCCKHPEAKRMPCAEDYLSVVLNQLCVLHEKTPVSDRVTKCCTESLVNRRPCFSALEVDETYVPKEFNAETFTFHADICTLSEKERQIKKQTALVELVKHKPKATKEQLKAVMDDFAAFVEKCCKADDKETCFAEEGKKLVAASQAALGL
>A0A5E4CKC9|unreviewed|Albumin_domain-containing_protein|taxID:9995
MGYPATMKWVVSIFLAFLLTFTESRTLHNNAYGIASTLDSSQCSAEMNLVDLATIFFAQFVHGATYTEIRKMANDVLAVIKKPTDGEHPTGCLENQMSAFLEEICHEKEIFEKYGLSDCCSRSGEERHSCLLAHKKAAPALPPFQAPEPATSCKAYEEDRETFMNKCIYEISRRHPFLYAPTILSLAAGYDKMIPFCCKAENAAECFQTKTASITKELKESSLLNQHVCAVKRTFEPLIFQAITVAKLSQKFPRANFTEIQKLVLDVAHIHEECCRGNVLECLQDGEKIMSYICSRQDALSSKIAECCKLPTLELGHCIIHAENDDKPEGLSPTLNRFLGDRDFNQFSSAERNIFLASFVHEYSRRHPELAVPVILRVVKGYQEVLEKCAQSEKPLECQDKGEEELQKYTQESQALAKRSCGLFQKLGQYYLQNAFLVSYVKKVPQLTSAELMALTEKMANTAATCCQLSEDKQLACGEGAADLIIGHLCIRHEVNPVNPGVGHCCNSSYANRRPCFSSLVIDETYVPPSFSADKFIFHKDLCQPQGVALQTMKQEFLINLVKQKPQITEEQLEAVIADFSGLLETCCQGQEQEVCFAEEGPKLISKTRAALEV
>A0A7J8E7D9|unreviewed|Vitamin_D-binding_protein|taxID:9407
MKRILVLLLAAAFVHALERGRDYEKDKVCKELSNLGKDDFASLSMVLYSRKFPSGTFEQVSHLVKEVVSLTEACCAEEADPDCYDNRTSALSAKSCESDAPFPVHPGTPECCTQEGLERKLCMASLKHQPQEFPTYVEPTNDEICEAFRKDPKGFANQFMYEYSINYGQAPLPLLVGYTKSYLSMVGSCCTSSSPTVCFLKERLQIKHLSLLTIMSNRICSQYAAYGKEKSRLSQVIKLAQKVPTADLEDVLPLAEDITAILSKCCESTAEDCMAKELPEHTVKICDNLSMKNSKFNDCCQEKTPMDIFMCTYFTPAAQPPELPEAELPTNKDVCGNGNTKAMDKYTFELSRRTHIPEVFLSKILVPTLKSLADCCDSEDSTACFNAKVPQLKKELSSFIDKGQELCADYSENTFTEYKKKLAERLKAKLPDATATELEELVNKRSDFASKCCSLNSPPLYCDAEIDAEMKNTLQS
>A0A6I9II69|unreviewed|Albumin_domain-containing_protein|taxID:30538
MMKTVRSISLLVFFSYINCQTLQRSLLDAAMQHTNNQDYLEKNLRDATSIMVTQFLQKLTYEEVQTSVKELLDLAEKCKSLQPHESPSECCHQLMTTFLQHICNNQGIADKHVFSDCCNTNNTARHKCFLLHKRDDAGYSDIFQIPNSEQICEMDKENQVPVKERYMYETSRKHPFLYGPTILTMSACYETAIQSCCQEGNKTECFQRKLEPIRKYIREISLRHHHLCEIGIKFNHKVAKAVELVLLTKKQPKANFSEIAKLATDIKNLHQTCCEGNAVACVFGRSQLMNYICSQQAILSSKFAPCCELPEPFRGECVITSENDDKPDLSSLPLSRFTEDQFVCKQFTDKQDDFLQEFLYEYSRRHPELAVPVILRVDTVYQNLLGKCCKLENPLECYGHGEEIIRRVVHESHERVKNQCDLRGKLGDSNFRDRLIVLYTKKAPQLSAQELVVFTKNMAAAATKCCPLNDEQQFACLEDSAKLILGALCRRHEAEPINAGVGDCCDDSYAFRKPCFDDLQVDRTYISPPLSCDQVLTLKEDLCKAQEEELQTEKQKLLSYLVKQKPRAAEMQFQPILVDFAHLVEMCCQAEKSEMCFQAEGSKLIEKCRSLLGS
>F6T0P6|unreviewed|Vitamin_D-binding_protein|taxID:9796
MYSRQGASGLAGRKMKRIPVVLLAVAFVHALERGRDYEKDKVCKEFTSLGKDDFTSLSMVLYSRKFPSGTFEQISNLVNEVVSLTEACCAEGADPGCYDNRTSALSVKSCESDSPFPVHPGTPECCTKEGLERKLCMAALKHQPQEFPTYVEPTNEEICEAFRKDPKGFAEQFMYEYSINYGQAPLPLLVGYTKSYLSMVGSCCTSPSPTVCFLKERLQTKHLSLLTIMSNRLCSQYAAYGKEKSRLSHLIKLAQKVPTADLEDVLPLAEDITTILSKCCESTSEDCMAKELPEYSLKICDKLSTKNSKFHDCCQEKTPMDVFVCTYFMPAAQSPELPDVELPTNKDVCDKGNTKPIDQYIFELSARTHIPEVFLSKILDSTLKNLDECCHSEDSTACLNAKGPQLKKELSSFIGKGQELCADYSENTFTEYKKKLAERLRAKLPDAAATELEELVGKRSDFASKCCSINSPPLYCDSEIDAEMKNSP
>A0A8C6F0A4|unreviewed|Albumin_domain-containing_protein|taxID:9994
MGYPATMKWVVSIFLAFLLTFTESRTLHNNAYGIASTLDSSQCSAEMNLVDLATIFFAQFVHGATYTEIRKMANDVLAVIKKPTDGEHPTGCLENQMSAFLEEICHEKEIFEKYGLSDCCSRSGEERHSCLFAHKKAAPALPPFQAPEPATSCKAYEEDRETFMNKCIYEISRRHPFLYAPTILSLAAGYDKMIPLCCKAENAAECFQTKTASITKELKESSLLNQHVCAVKRTFEPLIFQAITVAKLSQKFPRANFTEIQKLVLDVAHIHEECCRGNVLECLQDGEKIMSYICSRQDALSSKITECCKLPTLELGHCIIHAENDDKPEGLSPTLNRFLGDRDFNQFSSAERNIFLASFVHEYSRRHPELAVPVILRVVKGYQEVLEKCAQSEKPLECQDKGEEELQKYTQESQALAKRSCGLFQKLGQYYLQNAFLVSYVKKVPQLTSAELMALTEKMANTAATCCQLSEDKQLACGEGAADLIIGHLCIRHEVNPVNPGVGHCCNSSYANRRPCFSSLVLDETYVPPSFSADKFIFHKDLCQPQGVALQTMKQEFLINLVKQKPQITEEQLEAVIADFSGLLETCCQGQEQEVCFAEEVRQLIFTCK
>A0A485NYL5|unreviewed|Albumin_domain-containing_protein|taxID:191816
MKWVTFISLLFLFSSAYSRGVTRREAQQSEIAHRFNDLGEEHFRGLVLVAFSQYLQQCPFEDHVKLVNEVTEFAKGCVADQSAANCEKSLHELFGDKLCTVASLRDKYGEMADCCEKKEPERNECFLQHKDDNPGFGQLVTPEADAMCTAFHENEQRFLGKYLYEIARRHPYFYAPELLYYAEEYKGVFTECCEAADKAACLTPKVDALREKVLASSAKERLKCASLQKFGERAFKAWSVARLSQKFPKADFAEISKLVTDLAKIHKECCHGDLLECADDRADLAKYVCENQDSISTKLKECCGKPVLEKSHCISEVERDELPADLSPLAADFVEDKEVCKNYQEAKDVFLGTFLYEYSRRHPEYSVSLLLRLAKEYEATLEKCCATDDPPTCYAHVFDEFKPLVEEPHNLVKTNCELFEKLGEYGFQNALLVRYTKKVPQVSTPTLVEVSRSLGKVGSKCCTHPESERLSCAEDYLSVVLNRLCVLHEKTPVSERVTKCCTESLVNRRPCFSALQVDETYVPKEFSAETFTFHADLCTLPEAEKQIKKQSALVELLKHKPKATDEQLKTVMGDFGSFVDKCCAAEDKEACFAEEGPKLVATTQAALA
>A0A8M1FD66|unreviewed|Albumin_domain-containing_protein|taxID:29073
MKTLRPICFLVFFSYVQCQTLQRSLLAAALRHINSPNYLQENLRDITSIMVAQFLQKLTYEEVQTIVEELVDLAEKCKVLKAHESPSECAHQLMTTFLEHICDNQGKADKQEFSDCCNINNKARLKCFLLRKKGDADDSDVFQIPNPERICEMDEENQVPGKERYIYETSRKYPFLYGPTILTMSACYETTIRSCCQEENKTECFQIKLEPIRKYIREISLRHHHLCEIGIKFNHKVAKAVELVLLTKKQPKANFSEIARLAVDIKNLHQTCCEGDVVACVLGRSQLMNYTCSKQSILSSKISPCCALPVPFRGECIIISENDNKPDLSFMPLGRFTEDRSVCKQFSSKPDDLLQEFLYEYSRRHSELAVPVILRVDTVYQNLLAKCCKLENPLECYSNGQEMFQRVIRESHERVKHHCDLHEKLGNANFHDRLIILYTKKAPQLSAQELVTFTKNMAAAATKCCPLRDEQQFACMEDSAKLILGALCRRHEAEAINAGVGHCCDDSYAFRKPCFDDLQGDGTYISPPLSCDQITNLKENLCKAQDEEFQTEKQKLLSNLVKQKPQATEMQFQSVMAEFAHLVKKCCQAETSDMCFREEGSKLIEKCQSLLGSK
>A0A1S2ZRW6|unreviewed|Albumin_domain-containing_protein|taxID:9365
MKWVTFLSLLFLISSAYSRGVIRRDAHKSEIAHRFSDLGEQNFKALVLITFSQFLQKCPYEEHVKLVKEVTDFAKGCVADESAENCEKSIHTLFGEKLCKMPSLREMYGEMADCCAKQDPERIDCFVQHKDDSPNLPPVVRPDPEVMCTAFQEDQLKFAGSYLYEVARRHPYFYAPELLYFAAKYKDVLAECCQAADKGACLTPKMDELKGKALVSAAQQRFKCAGLQKFGERAFKAYAVARMSQKFPAADFMEISKIVTDLTKIHKECCHGDLLECADDRADLAKYICENQDTISSKLKTCCDKPLLEKSHCIAEVERDDLPADLPSLAADFAEDKDVCKNYQEAKDVFLGTFLYEFSRRHPEYSPTMILRYAKGYEATLEKCCAGADPHSCYSKVFDDLKPLVEEPQKLVKENCELFSTVGEYQFQNALLVRYTKKIPQVSTPTLVDTVRKLGRVGTRCCGLPESERLLCVEDYLSLVLNHLCVLHEKTPVSDKVTKCCSESLVNRRPCFSALEADETYVPKDFSAETFTFHADICTLPDTEKEIKKQTTLVELLKHKPKATDAQLKTVMGDFTAFLTKCCAEADKEACFATEGPKLVATCQAALA
>A0A2K5XPX9|unreviewed|Extracellular_matrix_protein_1|taxID:9568
MGTTVRAALVLAYLAIASAASEGGFKATGQRQLRPEHFQEVGYAAPPSPPLSRSLPMDHPDTSQHGPPFEEQNGKEGRGPRPLSQPWLGERMGCSHIPPSIVQPPPSQEATPIQQEELLPAQLPAEKEVGPPLSQEAVPLQKELPSLQQPSEQKEGMPAPFGDQSHSEPESWNAAQHCQQGRSQGGWGHRLDGFPPGRPSPENLNQICLPDRQHVVYGPWNLPQSGYSHLTRQGETLNFLEIGYSRCCHCRSHTNRLECAKLVWEEAMSRFCEAEFSVKTRPHWCCTQQGEARFSCFQEEAPKPHYQLRACPSHQPDISSGLELPFPPGAPTLDNIKNICHLRRFRSVPRNLPATDPLQRELLALIRLEREFQRCCRQGNNHTCTWKAWEDTLDKYCDREYTVKTHHHSCCRHPPSPIRDECFARRAPYPNYDRDILAIDISRVTPNLMGHLCGNQRVLTKHKHIPGLIHNMTARCCDLPFPEQACCAEEEKLTFINDLCGPRRKFWQDPALCCYLSPGDEQVNCFNINYLRNVALVAGDTENTKGQGEQGSIGGTNIGSTSEPKEE
>A0A8D2H3I2|unreviewed|Albumin_domain-containing_protein|taxID:9999
MKILKPICFLVFFSYIKCQILQTSLLHAAMQHLSTQNYVEENLKDLTSIMIAQFLQKATYEEIQTVAQQLLDLVEKCKNFKSHVSATECAHQLMTSFLEHICDNQGMLAKYLFTNCCNTNSTARLKCFLFYKKDYGHKDGFQSLKPEMICEMDKENQVTMKERYSYEISRRHPYLYGPTILTMSACYKTAIQSCCQEENKTECLQIKLEPIRKYIREISLRHHHLCEIGVKFNHKVAKAVELVLLTKKQPKSNFSEIAKLTTDVKNLHETCCEGNTVACALGRSQLMNYTCSTQAALSSKITQCCELPAPFRGECIINAGNEDKPDLSSLPLSRFTEDRFVCERFTDNQDDFLQEFLYEYSRRPELAVVILRVEAKYKNLLEKCCKLEKPLECYSHAEVLFQRVVESRDHVKNYCDLHEKLGDSNFHDRLMVLYTKKAPQLSAQELVMFTKKMAAAASRCCPQSDEQQFVCIEDSAKLILGALCRRHEVEPINAGVGHCCDNSYAFRKPCFDDLPVDGTYVSPSLPCDQVIILKEDLCKAQEKELQIEKQKLLSSLVRQKPSATEEQFQWVLVDFTYLVEMCCHAEESDMCFQKEGSKLIEKCQSFLETKCQKLST
>A0A1A6H7J7|unreviewed|Vitamin_D_binding_protein_domain-containing_protein|taxID:56216
MLGKDDFRSLLAERLRTKTPNASPGELEDIVEKRSDFASKCCSGNSPPLYCSSQANCDQLKPSRLLHSQEEEEERRRKKKKKKKKKKKKKKKKKKKKKKKKKEERRRISKKKKKKKKKKKKKKKKKKKKKKKKKKKKKKKWCLKRELTIKHGVALQMSDIPPSPCSYLY
>A0A8C2YNV8|unreviewed|Vitamin_D-binding_protein|taxID:34839
MKTVLVFLLTVALGCALERGRDYEKEKVCKELAHLGKDDFRTLSLVLYSRKFSSGTFEQVSQLVQEVVALTEECCAEGADPDCYDNRTSALSARSCDSDSPFPVHEGIPECCATEGLERKLCMAALSHQPKEFPTYVEPTNDEICEAFSKDPRTFADQFLYEYSSNYGQVPLLLLVGYAKSYLSMVGSCCTSPSPTLCFVKERLQIRHLSLLTSMSNRFCSQYAVYGKEKSRISYLIKLAQKVPTADLEDVLPLAGDITTMLSKCCESTSEDCMAKELPEFTVTVCDKLSKKNSKFEECCQEETPLGIFTCIYFMPAAPSPELPAIELPTNTEVCGQKNTKALDQYTFELSRRTPIPEVFLSKILEPTLKGLNECCDSEDSSACFTDKGSQLKKKLFSFIKKGQELCADYSENTFTEYKKKLAARLRTKLPDATPTELAGLVDERSDFASKCCSINSPPRYCDAQIDAEMKDSLQS
>A0A8C4PRE0|unreviewed|Albumin_domain-containing_protein|taxID:83772
KSSSAYSRGVLRRDTHKSEIAHRFNDLGEKHFKGLVLVAFSQYLQQCPFEDHVKLVNEVTEFAKKCAADESAENCDKSLHTLFGDKLCTVATLRATYGELADCCEKQEPERNECFLTHKDDHPNLPKLKPEPDAQCAAFQEDPDKFLGKYLYEVARRHPYFYGPELLFHAEEYKADFTECCPADDKAGCLIPKLDALKERILLSSAKERLKCSSFQKFGERAFKAWSVARLSQKFPKADFAEVSKIVTDLTKVHKECCHGDLLECADDRADLTKYICEHQDSISGKLKACCDKPLLQKSHCIAEVKEDDLPSDLPALAADFAEDKEICKHYKDAKDVFLGTFLYEYSRRHPDYSVSLLLRIAKTYEATLEKCCAEADPPACYATVFDQFTPLVEEPKSLVKKNCDLFEEVGEYDFQNALIVRYTKKAPQVSTPTLVEIGRTLGKVGSRCCKLPESERLPCSENHLALALNRLCVLHEKTPVSEKITKCCTDSLAERRPCFSALELDEGYVPKEFKAETFTFHADICTLPEDEKQIKKQSALAELVKHKPKATKEQLKTVLGNFSAFVAKCCGAEDKEACFAEEGPKLVASSQLALA
>I0FHG0|unreviewed|Extracellular_matrix_protein_1|taxID:9544
MGTTVRAALVLAYLAIASAASEGGFKATGQRQLRPEHFQEVGYAAPPSPPLSRSLLMDHPDSSQHGPPFEGQSQVQPPPSQEATPIQQEELLPAQLPAEKEVGPPLSQEAVPLQKELPSLQQPSEQKEGTPAPFGDQSHSEPESWNAAQHCQQGRSQGGWGHRLDGFPPGRPSPENLNQICLPDRQHVVYGPWNLPQSGYSHLTRQGETLNFLEIGYSRCCHCRSHTNRLECAKLVWEEAMSRFCEAEFSVKTRPHWCCTQQGEARFSCFQEEAPQPHYQLRACPSHQPDISSGLELPFPPGAPTLDNIKNICHLRRFRSVPRNLPATDPLQRELLALIRLEREFQRCCRQGNNHTCTWKAWEDTLDKYCDREYAVKTHHHSCCRHPPSPIRDECFARRAPYPNYDRDILAIDISRVTPNLMGHLCGNQRVLTKHKHIPGLIHNMTARCCDLPFPEQACCAEEEKLTFINDLCGPRRKFWQDPALCCYLSPGDEQVNCFNINYLRNVALVAGDTENTKGQGEQGSIGGTNISSTSEPKEE
>A0A8C9PLD4|unreviewed|Albumin_domain-containing_protein|taxID:99837
MKWVTCISLLFLFSSAYSRGVFRREADESEIIKRYKEFGEQEFKGLVVSRLSQKFPQAEFTEITKMATDFTNINKESCSGDLLEAIHDRITLSNYACDNQDTISKKVGECCTKPPLERYHCIIDLEEDDKPADLPALTADFAEDKDVCKNYAEAKDVFLGTFLYEYSRRHPEYGSLLLLRIAKAYEAKLEKCCAEADPPACYGKVFEEFEPLVTELQNVVKQNCDLYEQIGEYKFQNVLVIRHTQKAPQMSTPTLVEASRKLGKVATQCCKLSESQRMPCIEGYLTAILNTVCVMHEKNPVSERVTKCCSESFVNKRACFHALTVDDTYVPKELHADTFTFHADICTLPETKQQIKKQTALAELVKHKPTATMDQLKTVMGDFVAFLDKCCKADDKEACFSEEVLELLSF
>A0A5E4BSW4|unreviewed|Extracellular_matrix_protein_1|taxID:9995
MGTMARVALVLAYLAVASATSEGGHEAPGQKELRSEYLQEAGYAAPPSPPQARGFPVYHLDPSQHDLPFEGQREVQSPPSPEAIPVQEELPPPHLSNGKKVDPPLPPEAIPLQEELPPPHPRTEQKEISQSEEKPAPPMRQDPPEPHSWNPAQHCQQGRFRGGWGYRLDGFPPGRPSPDNLNQICLPERQHVVYGPWNLPQSGYSHLSRQGETLNLLETGYSRCCRCRSHTNRLDCARLVWEDAMTRFCEAEFSVKTRPHWCCRQQGEARYSCFQEAAPQPHYQLRACPTHQPGISLGLELPFPPGMPTLDNFKNVCHLRRFRSVPRNLPATDPIQRQLHALTQLEMEFQRCCRQENNLTCVWKAWEDTLDGYCEKEQATKTHHHSCCHYPPSPARDECFAHQAPYPNYDRDILTLDLGRVTPNLMGHLCGNRRVLTKHKQIPGLIQNMTARCCNLPFPEQACCAEEEKSAFVDDLCGPRRNFWRDSAFCCDLSPGDEQTNCFNINYLRNVALVAGDTGDARGQGEQVPTGGTNISPTPESKEE
>A0A6P5BYS5|unreviewed|Albumin_domain-containing_protein|taxID:9915
MHQTNSQNYLEKNLRAVTNIMVAQFLQKLTYEEVQITVQELLDLAEKCKNLKSHELPSESCHQLMATFLQHICNNERMADKRVFSDCCNINKTARHKCFLLHKKDDAGYSEIFQISNPEQICEMGESQVLLEEKYIYETSRKHPFLYGPTILTMSVCYETAVQSCCHEENKTCFQTKLEPIRKYVREISLRHHLYEIGIRFNHKVATAVELVLLTKKLPKANFSEIAKPSMDIKNLQICCEGNAVVCVLGRSQLMNYICSKQAILSSKFTPCCELPEPFRGECIINSENDNKPDLSSLPRRRFTEDQSVCKQFTDKQDFFLQGFLYEYSRRHPELALPVILRVDTVYQNLLGKCCKLENPLECCSHGEGMFQRVVRESHERVKNQCDLRKKLGDSNFHDRLIVLYTKKAPQLSAQELIVLTKNMAAAATKCCPLNQEHQFVCMEDSAKLILGALCRRHEAEPINAAVGHCCDDSYAFRKPCFDDLQVDGTYISSPLSCDQVINLKEDLCKAQEEELQTEKQKLLSNLVKQKLYAAEMQFQPITVDFAHLVETCCQAEKSETCFQEEGSKLIEKCQLLLGG
>A0A8J6A6E0|unreviewed|Albumin_domain-containing_protein|taxID:202257
SAYSRGVFRRDAHKSEIAHRFKDLGEEPFKGLVLVAFAQYLQKCPFEDHIKLVTEVTDFAKTCAADESAANCDKPLPEVLCTAFQENQNKFTGLYLYEVARRHPYFDGPELLYYAKEYKQILEECCSAADKGACMTPKINALKEVVLASSAKQRFKAVSRLSQKFPKAEFAEISKIVGDLTKVNKECCEGDLLECADDRAALAKYMCENQDTISSKLKTCCEKPMFEKSHCISELKRDELPSDLPSINADFVDDKDVCKNYQEAKDVFLGTFLYEQSRRHPEYSVLLNLRIAKGYEATLEKCCATDDPHACYSKVFDELKPLLDEPQNLVKDNCALYEKLGEYGFQNALIVRYTKKMPQVSTPSLVEISRSLGKVGTKCCTLPESERMPCAEDFLSMVLNRLCVLHEKTPVSEKVTKCCTDSLVNRRPCFSALATDEGYVPKEFNAETFTFHADICTLSEVEKQVKKQSALVELLKHKPKAEGDQLKTVMGEFGAFIEKCCGAEDKEACFSTEPKTNITNISASILDSSKCSTKVNLVDIATIVIAQFVQEATYEEVSKMAKDALAVIEKPTGSDQSTECLENQLPVFLEEICHEKEILEKYGFSNCCSQSEEERHNCLLARKKAAPASIPPFQVPEPITSCKAYEKNKEAFMNRYIYEMARRHPYLYASTILSLAAHYDKIIPPCCQAENAVECFQTKAASITKILRESSLVNQHMCAVITKFGPQTSEAIVTTELSQKFPKANFTEIQKLVLDVAHIHEECCRGNMLECIQDGERIMTYICSQQDILSSKLAECCKLPMFELGLCVMRVENDEKPEGLSPNLNRFLGDRHFSQFSSREKEISMARFTYEFSRRHIELAVSVVLRAVNGYKEFLENCSQSENPLACQDKGEEEVEKYIQESHELAKRTCGLFQKLGEYYLQNAFLVAYAKKAPQLTSPELMAYTKKMTNAAATCCQLSGDKRLACGEGAADIIIGQLCLRHEENPVNSGVGQCCASSYANRRPCFSSLVVDETYVPPPFSADKFIFHKDLCHAQGVALQTMKQQFLINLVKQKPQITEEQLEVVIADFSALMEKCCQRERQEVCFAEENKFVNHICSKQDSIFSKIKNCCEKKIAVCGKCIIYSSEDVRLKDLSLRQAKFTESENRSSSPEEEGIRRSSRGRRAPAEEEEKMVPAFKERREASSRHSLRRERDWDSVLAVTLTGRSTKGSGPGVSKSCLLGLLGGSLAWEHPLTPVSVSASSPAPLFHFLYSVCWNHREFSQCPFLAPQREVNKVQELQQELKMLQEHRRWTRSRTCGTRPQVEEEMAREDQPMTPEAADFYIKCQTLHRSLLDAGRGFCLQPIHPMCQEINTSIMVAQFLQESTYDEIQTIVKELIDLTEKCKNVKSHDSSTGCSLQLMTSFLEHICNDQRMADKQVFSDCCNINSTARHKCFLLHKKDDTDYSDTVQIPNPEHICEMDRDNQVSVKKRYIYETSRKHPFLYGPTILTMSACYETAVQSCCQEENRTECFQTKLGPLGNYVKEISLRHRHLCEIGIKFNHKVAKAVELILLTKKQPKADFSEIAKLTIDVKNLHQSCCEGNTVACVLGRRQLMNYTCSKQTILSSKIALCCELPEPFQGECIINSKNDDKPELPSLPLSRFTEDQFVCEQFAERPDHFQQEFLYEYSRRHPELAVPVILRVDTIYQNLLGKCCKLENPLGCYSHGMFQSVVHESHERIKRHCDLHMKLGESNFHDSLIVLYTKKVPQLPAEELVMFTKNMAAAATKCCPLRDGHRFVCMEDAAKLIFGALCRRHEAEHINTGVGHCYDDSYAFRTPCFEELQVNGTYVSSPLFCDQVISLKKDLCKMQQQEFQTEKQKLLSNLVKQSPHATEMQLQSVVVDFTHLVERCCASEKSGMCFQEEVFLFSV
>G3H2W6|unreviewed|Extracellular_matrix_protein_1|taxID:10029
MGTISRAALILASLALASVASAGASKPSEQREMKPENLFLHLHEVGYAAPPSPPQTRGLRVDDHFETSLHDSLFEGQREVEPPASPEVPFVQEEEWPASPKSVKSEVGPPTPQEAIPLQEKQPPPQVSIEQKEIDPYAQQQEEFIHTGQKEEKPAPSVVQGSPGPRSWNPAQHCQQGRRGGWGYRLDGFPPGRPSPDNLNQICLSERQHVVYGPWNLPQTGYSHLSRQGEALNLLETGYSRCCRCRSHTNRLDCAKLVWEDTMTRFCEAEFSVKTRPHRCCKQRGEERFSCFQEEAPQPHYLRQPCPTHQTGMSSGPQLPFPPGLPTLDNVKNICLLRRFRSVPRNLPATDPIQRQLQALTRLEMAFQRCCRQSHNHTCLRNAWEDTLDEYCDRELAIKTHPHSCCHYPPSPARDECFSRRAPYPNYDRDILTLDLSRVTPNLMGHLCGNRRVLTKHKQIPGLIQNMTARCCVLPFPEQACCGEEEKLAFIEDLCGPRKNSWKDPALCCNLSPGDEQANCFNTNYLRNVALVSGDTGDATGQREQDPTGETNVNPAPGSKEEK
>M3YD76|unreviewed|Vitamin_D-binding_protein|taxID:9669
MKGILVLLLAVAWVHALERGRDYEKDKVCKELANLGKDDFASLSMVLYSRKFPSGTFEQISQLVKEVVSLTETCCAEGADPDCYDRRTSALSARSCEKDSPFPVHPGTAECCTREGLERKLCMATLRHQPQEFPTYVEPTNDEICEAFRKDPKDFAEQFMYEYSINYGQAPLSLLVGYTKSYLSMVGSCCTSPHPTVCFLKERLQMKHLSLLTTMSNRVCSQYAAYGKEKSRLSHLIKLAQKVPTAELEDVLPLAEEINTVLSKCCESTSEDCMAKELPEYTVKICDNLSTKDSKFKDCCLEKTPMDVFVCIYFMPAAPTPELPAIELPTNSDVCDKGNTKAIDQYTFELSRRTHLPEVFLSKILEPTLKSLDECCDSGDATGCMNAQGPQLKKELSSFIEKGQKLCADYSENTFTEYKKKLAEQLKAQLPDASALELQGLIDKRSDFASKCCSINSPPLYCDSEIDVEMKNIL
>A0A6P5PQZ0|unreviewed|Albumin_domain-containing_protein|taxID:10089
MEVVKALPFIVFFSYSKCESLQTSLLHAARQHVSGQDHLEENLGVSVSIMVAQFLQDAAYDQVQTIAKELLNLAEKCKRLKRESPSECAHQLVAAFLTHICNNQGLLNSHVFTDCCKMKTAARLRCFLSYKKDDADSHDTPLIPRPELTCEVAEENNVSLKERFSYEISRRHPFLYGPTILTMSACYETAVQSCCQEENKTECLRTKLEPIRKYIRGISARHHHLCEIGTKFNEKVASAVELILLTKKQPQANFPEIAKLTMDVKNLHETCCEGNTLACALGRRQLMSYTCSNQAILSSKFAECCEQPEPFRGECIINSENDDKPDLSPLLLTRFTEDWSVCQQFSSNQDSFLQEFLYEYSRRHLELAVPVILRVFETYKRVLEKCCKLENSLECHQPGKEVFQKVILESRDHVKTYCDLQKQLGSSSFQDRLTVLYTKKAPQLSAQELVVFVKKMAAVARGCCPLRDELQLACVEDQTKLILGELCRRHGGKPVNAGVGHCCDDSYAFRKPCFDDLRVDGTYISPPLSCDQAISLEEDLCQAQDEELQMEKQKLLSTLVKQKPHAAEDVFRSIGENFVQLVEKCCQAQRRDVCFQEEGLQLITRCQSLLEASSSQSRLM
>A0A0J9YU60|unreviewed|Albumin_domain-containing_protein|taxID:10090
MKWITPASLILLLHFAASKALHENEFGIASTLDSSQCVTEKNVLSIATITFTQFVPEATEEEVNKMTSDVLAAMKKNSGDGCLESQIFFSQLSVFLDEICHETELSNKYGLSGCCSQSGVE
>G3W9I9|unreviewed|Extracellular_matrix_protein_1|taxID:9305
MPSPCSGMEAPRTAALVLVVWALGASASHGGPKPSEQRESIPQFFLFSQEEVGYAAPPAPPRPQEPSLQDPVTPQHIFVGQETVDYLFEDFPVQQAQSPQRIPLETGKSTPNEAIPLQKEVHAPQLPIEQKEVDFSQDEEHPNGQREMEHPNPGSSPYNQPRHCPQDPRFGGWGHRLDGFPPGRPSPDNIDQICLPDRKHVVYGPWNLPQTGHSHLSRQGNALNFLETGYTRCCHLKMGRLDCAASVWADALFRFCESEFSVKTRAYSCCWLRGEARLSCFQENAPLPDYKLLQGPCPGHPPRPSSGLAVSFPPGVPTQGNIRNICRFRRYRAVPRGLQILDHLVPQLRAVAQLEGKFKRCCHQGDNYTCARQAWEDVLDNYCDEELAIKTHHHVCCHRSPISARDECFARHAPYPNYDRDILTVDLSRITPDVMNQLCGHQKVLTKHKQIPGLIRNMTARCCKLPAAEQGACAEEEKSAFIEDLCGSRRDSWRDSDYCCDEKPGDEQTNCFNIHYLRNVALVAGVAQKPKDQQETGTTELPPASPTPEHKGE
>A0A2Y9FLM7|unreviewed|Albumin_domain-containing_protein|taxID:9755
MTCSAYSRGVFRRDTHKSEIAHRFNDLGEENFKGLVLIAFSQYLQQSPFDEHVKLMNDVTEFAKTCAADESAANCDKSLHTLFGDKLCTVASLRETYGEMADCCEKQEPERHECFLKYKDDNPDLPKLKPDPDSLCAEFKENEQKFWGKYLYEIARRHPYFYAPELLFYAHQYKGVFAECCQAADKGACLIPKIETVREEVLASSARQRLKCTSIQKFGERALKAWSVALLSQKFPKADFAEVSKIVTDLTKVHKECCHGDLLECADDRADLAKYICENQATISTKLKECCDKPLLEKSHCIAEVAKDELPENLPPLAADFAEDKEVCKNYNEAKDVFLGTFVYEYARRHPEYSVSLLLRIAKGYEATLEDCCAKDDPPACYATVFEKLKPLVDEPQNLIKQNCELFEKLGEYPFQNVLIVRYTKKVPQVSTPTLVEVSRNLGKVGSKCCKHPESERMSCAEDYLSLVLNRLCVLHEKTPVSERVTKCCTESLVNRRPCFSALTVDETYEPKVFDEKTFTFHADLCTLPENEKQIKKQIALVELVKHKPKVTDEQLKTVMGNFVAFVDKCCAADDKEVCFALEGPKLVVSTREAIA
>A0A2K6FHT8|unreviewed|Albumin_domain-containing_protein|taxID:379532
MKQLKLIDFVFFLFFFTESLTLPTKITQKFIEENIEYIAIIAFAQYVQEATFEDVEILVKDMVEYKDRCVANKTLPECFKLPNNVLQEKICAMEGLPQKHNFSHCCSKVDFERRPCFFFNKKADVGFLPPFPTLDPEEKCQAFKNSRKSFLNHYIYEIARRNPFVFAPTLLSVAARFEEVANTCCEERHKVSCFQTRAAAVIQYLKAFSSYQKNVCGAYLKFGTKVLNFINIAVLSQKFPKIEFKELTSLIEDVSSKYEGCCEGDVVQCIRDTSKVMNHICSKQDSISSKIKECCEKKMPERGECIINSNKDDRPKDLREAKFTDSENICQERDTDPDNFFAEFTYEYSRNHPDLSIPETTAKHLKIEWVSVFIWNQTDKCSFSYLIRLTKTAPQLSTEELISLGEKMVMALTTCCTLSEEFACVDNLVDLVLGELCGINENRTINPAVDHCCKTNFAFRRHCFEGLKADKTYIPPPTTKDLFTFNADLCQAQDEELQRKKDRFLVNLVKLKRELTDEELQSLFTSFANAVEKCCSAEGPEACFNEEVVIFHFY
>G3IMS5|unreviewed|Albumin_domain-containing_protein|taxID:10029
MEICSVLFCFLNDRLLVRYTQKAPQVSTPTLVEAAQNLGKVGTKCCVLPEAQRLPCVEDYLSAILNRVCVLHEKTPVSEQVTKCCTGSVVERRPCFSALPVDETYVPKEFKAETFTFHADICTLPEKEKQTKKQTALAELVKHKPKATSDQLKTVMGEFAAFLDKCCKADDKEACFSEDVIECFSF
>A0A8I3RUI0|unreviewed|Albumin_domain-containing_protein|taxID:9615
MKIFRPICFLVFFSYVQCQTLQRSLLAAALCHINSQNYLQENLRDITSIMVAQFLQKLTYEEVQTIVEELVDLTDKCKILKPHESPSECTHQLMTTFLEHICNNQGKAERQEFSDCCNINNKARLKCFLLYKKDDADDSDVFQIPNPEQICETHKENQVSVKERYIYEMSRKYPFLYGPTILTMSACYETAIHSCCQEENKTECFQMKLEPIRKYIRELSWRHHHLCEIGIKFNHKVAKAVELVLLTKKQPKTNFSEIARLAVYIKNLHQTCCEGDVVACVLGRSQLMNYTCSSQSIPSSKIAPCCALPVPFQGECIINSENDDKPDLPSLPLSRFTEDRFVCKQFSDKQDDFLQEFLYEYSRRHSELAVPVILRVDTVYQNLLAKCCKLENPLECYSHGKEMFQRVIRESHERVKNHCDLHEKLGDAYFHDRLIILYTKKAPQLSAQELVMFTKNMAAAATKCCPLRDEQQFACMEDLAKLILGALCRRHEAEPINAAVGHCCDDSYAFRKPCFDDLQVDRTYISPPLSCDQVISLKENLCKAQEEEFQTEKQKLLSNLVKQKPYATEMQFQSIIADFAHLVETCCQAESSEMCFREEGSKLIEKCQSLLGGK
>A0A8C0MH50|unreviewed|Extracellular_matrix_protein_1|taxID:9615
MGTMSGAALVLACLAVTSVASAGGSKAPGKREMGPEPLAYHIQEVGYAAPPSPPRTQALSLDHPATPQHDFHSVGQSEVDPPLPQEAIPQEELPRPQVPVEQEEKKPAPPMDWSSPEPESWNPAQHCQQGRPRGGWGHRLDGFPPGQPSPDNVDQICLPNRQRVVYGPWNLPQSGFSHLTRQGETLNLLETRYSRCCRCHSHTNRLDCAKLVWEDAMTRFCEAEFSVKTRPHRCCKQQGEARFSCFQEEAPRPHYQLRACPSHQPGISSGPELPFPPGVPTLDNIKNICHLRRFRSVPRNLPATDPIQRQLQTLIQLEGEFQRCCRQGNNHTCTWKAWEEALDGYFTPNLMQHLCGNGRLLTKHKQIPGLIRNMTAHCCDLPFPEQACCAEEEKSAFIADLCGSRRNFWRDSALCCNLNPGDEQTNCFNTYYLRNVALVAGDNGDAKGQGEKGQLGEEISAPPLSPKKNESPQSLGGSDWGNPTLLEHSLQ
>A0A8C5XG65|unreviewed|Albumin_domain-containing_protein|taxID:30608
MKWVESIFLIFLLSFTESRTLHRNAYGIATTLGRYFCFLIIHVNFCFRATIFFAQFVQEATYKEVSKMVKDVLTVIEKPTERTAGCFENQISVFLEEICHEKEISEKYGLSHCCSHSEEERLSCFLAHKKAAPASIPAFQAPEPVASCKAYEEDRETFLNRYLYETARRHPFLYAPAALAAAARLARALALCCRAPNAGGCFQNKAASITKELRESSLLNQHSCAVMKNFGSRTFQAITITKLSQKFTKVNFTEIQKLVLDVAHVHEQCCRGDVLECLQDGERIMSYICSQQDAMSSKIAECCKLPILELGQCIIHAENDEKPEGLSPNLNRFLGDRDFNQFSSGEKNIFLASFVHEYSRRHPDLAVSVILRVAKGYQELLEKCFQSENALECQDKGEEELQRYIQESQALAKRSCGLFQKLGEYYLQNAFLVAYTKKAPQLTSSELMALTRKMATAGATCCQLSEDRQLACGEGAADLIIGQLCIRHEATPVNPGVGHCCTSSYANRRPCFSSLVVDETYVPPSFSDDKFIFHKDLCQAQGVALQTMKQEFLINLVKQKPQITEEQLEAVIADFSGLLERCCQGQEQDVCFAEEVCAVPSTLRIPANLILFVN
>A0A2K5ISC4|unreviewed|Albumin_domain-containing_protein|taxID:336983
MKWVTFISLLSLFSSAYSRGVFRRDARKKSIFLLVLVAFSQYLQQCPFEEHVKLVNEVTEFAKTCVADESAENCDKSLHTLFGDKLCTVATLRETYGEMADCCAKQEPERNECFLQHKDDNPNLPPLVRPEVDVMCTAFHDNEATFLKKYLYEVARRHPYFYAPELLFFAARYKAAFTECCQAADKAACLLPKVLFASDDMTEVVTADLAKYMCENQDSVSSKLKECCEKPLLEKSHCLAEVENDDMPADLPSLAADFVESKDVCKNYAEAKDVFLGMFLYEYSRRHPDYSVVLLLRLAKAYEATLEKCCATADPHECYAKVFDEFQPLVEEPQNLVKQNCELFEQLGEYKFQNALLVRYTQKVPQVSTPTLVEVARHLGKVGSKCCKLPEAKRMPCAEDYLSVVLNRLCVLHEKTPVSEKVTKCCTESLVNRRPCFSALELDEAYVPKAFNAETFTFHADMCTLSEKEKQVKKQTALVELVKHKPKATKEQLKAVMEDFVAFVEKCCKADDKEACFAEEGPKFVAASQAALA
>A5PJT7|unreviewed|Extracellular_matrix_protein_1|taxID:9913
MGTMSGAALVLACLTVASVASDGGFKASGQRELGPQPLTHPLQQVGYAAPPSPPLSRALPQGHPRTSQHSLHSEGQSEVQPSPSQDAIPLQEELPPPQVPIEQKEEKPAPSMDHSPPEPESWNPAQHCQHGRPRGGWGHRLDGFPPGRPSLDNLDQICLPSRQHVVYGPWNLPQTGFSHLSRQGETLNLLETGYSRCCRCRNRTNRLDCAELVWEDSVTRFCEAEFSVKTQPHGCCKKQGEARLSCFQEEAPRPHYQLRACPSHQPGISLGPELPFPPGLPTVDNIKNICHLKRFRSVPRNLPATDSIQRQLQALTRLEAEFQRCCRQGNNHTCTWKAWEDTLDGYCDWEQAIKTHHHSCCNYPPSPLRDKCFARRAPYPNYDRDILTLDLSRITPNLMNHLCGNRRVLSKHKQIPGLIQKVTARCCDLPFPEQACCAEEEKSAFIDELCGSRRNFWRDSALCCKLSPGDEQINCFNTKYLRNVAVVTGDTRDAKGPGEQGPTQGTNSSPTSEPKEE
>A0A287BHL7|unreviewed|Extracellular_matrix_protein_1|taxID:9823
MGTTSRAALVLAYLAVASVVPEGVSKAPGQRELGAEHLLQEAGYAAPPSPPLSHTLPRDPPDTSQQSPHFEGQSEVQPSSSQEAIPFQQEELTPAQLPAEKKGDPPLLQETVPLQKEQSPPKLPTEQKEKKPSSFMEHRPPEPGSWNAAQHCQPGRPRGGWGHRLDGFPPGRPSLDNMDQICLPNRQHVVYGPWNLPQTGFSHLSRQGEALNLLETGYSRCCRCHNYIHRLDCAKLVWEDAMTRFCEAEFSVKTRPHGCCKRQGEARFSCFQEEAPRPHYQLRACPSHQPGISSGPELPFPPGPPTLDNIKNICHLRRFRSVPRNLPATDPIQRQLHALTQLEGEFQRCCQQGNNHTCTWKAWEDALDGYCNQEQATKTHRHLCCHHPPSPARDECFARQAPYPNYDRDILALDLSRVTPNLMSHLCGNRRVLTKHKQIPGLIQNMTVRCCDVPFPEQACCAEEEKAAFIDNLCGPRRKFWRDSAHCCKLSPGDEQVNCFNVNYLRNVAVVAGDTRDAKGQGEQGPTQGTNISPTLEPKEE
>A0A4W2GW93|unreviewed|Albumin_domain-containing_protein|taxID:30522
MGRAAEREGWSGAARAGWERVRKLGPDALLAGGPDSLIRKVGPGSGLPYVVSFLAIFSTAKCSAYSRGVFRRDTHKSEIAHRFKDLGEEHFKGLVLIAFSQYLQQCPFDEHVKLVNELTEFAKTCVADESHAGCEKSLHTLFGDELCKVASLRETYGDMADCCAKQEPERNECFLSHKDDSPDLPKLKPDPNTLCDEFKADEKKFWGKYLYEIARRHPYFYAPELLYYANKYNGVFQECCQAEDKGACLLPKIETMREKVLTSSARQRLRCASIQKFGERALKAWSVARLSQKFPKAEFVEVTKLVTDLTKVHKECCHGDLLECADDRADLAKYICDNQDTISSKLKECCDKPLLEKSHCIAEVEKDAIPENLPPLTADFAEDKDVCKNYQEAKDAFLGSFLYEYSRRHPEYAVSVLLRLAKEYEATLEECCAKDDPHACYSTVFDKLKHLVDEPQNLIKQNCDQFEKLGEYGFQNELIVRYTRKVPQVSTPTLVEVSRSLGKVGTRCCTKPESERMPCAEDYLSLILNRLCVLHEKTPVSEKVTKCCTESLVNRRPCFSALTPDETYVPKAFDEKLFTFHADICTLPDTEKQIKKQTALVELLKHKPKATEEQLKTVMENFVAFVGKCCAADDKEACFAVEGPKLVVSTQTALA
>A0A6P3FH34|unreviewed|Albumin_domain-containing_protein|taxID:10160
MKWVTSIIFIFLLPFTDSKTLHKNAYGIASTLDSSQCSSEMNFVDVATISFAQFVQEATYEEVKKMVTDVLTVIKKPAGSKQSEECLENQLSAFLEEICHEKAIQEKYGLVDCCSRSEEERHACLLARKRAAPAFIAPLQVPDMAISCKAHEENRETFINKYIYEISRRHPFLYPPTALSLAARYDKIFPSCCKAENAAECFQVEAAPIEKDLRESSLLNQHVCAVMRNFGPRTFQAITITKLSQKFPKATFSEMQKLVLDVVHTHEECCRGNALECLQDGEKIMSYICSKQDILSSKIAECCKLPILELGHCIIHAENGEMPEGLSLELVRFLGDRDFGRFSPEEKTMFLASFIHEYSRRHTELAVSIILRVANGYHELLEKCVQSENPLACQDKGEQELQKYVQESQAMATRSCGLFQKLGEYHLQNAFLVAYTKKAPQLTSSELMAFTRKMVTTAATCCQLSGEKQLACGEGAADLIIGQLCIRHEASPVNPGVGRCCNSSYANRRPCLSSLLVDETYISPPFSADKFIFHKDLCQAQGAALQEMKQELLINLVKQKVQITEEQLETIIPDFSGFLEKCCQHQEQEACFAEEGPKLISKTRTALGV
>A0A8C9QMW2|unreviewed|Albumin_domain-containing_protein|taxID:99837
MKTLKPICFLVFFSYIKCQILQTSLLHAAMQHLSTQNYVEEHLKDLTSIMIAQFLQKATYEEIQTVAQQLLDLVEKYKNFKSHVSASECAHQLMTSFLEHICDNQGMLAKHLFTNCCNTNSTARLKCFLFYKKDYGDHKDGFQSLKPEMICEMDKENQVTMKERYSYEISRRHPYLYGPTILTMSACYKTAIQSCCQEENKTECLQIKLEPIRKYIREISLRHHHLCEIGVKFNHKVAKAVELVLLTKKQPKSNFSEIAKLTTDVKNLHETCCEGNTVACALGRSLMNYTCSTQAALSSKITQCCGLPAPFRGEYIINAGNEDKPDLSSLPLSRFTEHRFVCERFTDNQDDFLQE
>A0A8C9BIN5|unreviewed|Vitamin_D-binding_protein|taxID:42100
MKRILVFLLAVAFVHALERGRDYEKDKVCKELASLGKDDFTSLSMVLYSRKFPSATFEQISHLVNEVVSLTEACCAEGADPDCYDNRTSALSAKSCESDSPFPVHPGTPECCTKEGLEKKLCMAALKHQPQEFPTYVEPTNDEICEAFRKDPKGFADQFMYEYSINYGQAPLTLLVSYTKSSLSMVGLCCTSPNPTVCFLKERLQLKHLSLLTTMSNRICSQYSAYGKEKSRLSHLIKFAQKVPTANLEDVLPLAEGITTILSKCCESASEDCMAKELPEYTVKICDNLSTKNSKFKDCCQEKTPMDIFVCTYFMPAAQNPDLPDVKLPTNKDVCDKGNTKVLDQYTFDLSRKTHIPEVFLSKILKPTLKSLDECCHSEDSTACFNAKGPQLTRELSSFIEKGQELCADYSENTFTEYKKKLAERLRGKLPDATETELEELVDKRSDFASKCCSINSPPLYCNSETRAGTTGNDI
>A0A6G1BDP3|unreviewed|Albumin_domain-containing_protein|taxID:9678
MKTLRPICFLVFFSYVQCQSLQRSLLAAALKHINSQNYLQKNLRDITSIMVAQFLQKSTYEEVQTIVEELVDRAEKCKVLKPHESPSECSQQLVTTFLEHICNNKGMADKEFSDCCNINNKARLKCFLLYKKDDTDYSDIFQIPNLEQICEVNKENQASVKERYIYETSRKHPFLYGPTILTMSACYETAIQSCCQEENTTECFQIKLEPIRKYVREISLRHHHLCEIGIKFNHKVSKAVELVLLTKKQLKANFSEIANLAVDVKNLHQSCCEGDVVACVLGRSQLMNYICSKQSILSSKITPCCALPMPFRGECIINSENDDKPDLSSLPLSRFTEDRFVCKQFVDKQDDFLQEFLYEYSRRHSELALSVILRVDTVYQNLLGKCCKLENPLECYSHGKEMFQRVVHESHERIKNHCDLREKLGEANFHDRLIILYTKKAPQLSAQELIMFTKNMAAAATKCCPLRDEQQFVCLEDSAKLIFGALCRRHEAEPINAGVGHCCDDSYAFRKPCFDDLQVDGTYIAPSLSCDQVISLKGNLCKSQEEEFQTEKQKLLSNLVKQKPHATEMQLQSIIADFTHLMEKCCQAEKSETCF
>A0A667GCQ8|unreviewed|Extracellular_matrix_protein_1|taxID:61383
MGTMHRAALVLACLAVASVASSEGDFKAQGQRELGPEPLTYHIQEVQPPPAQEANPAQEEELPPPQLPMGKKVESPLPQEAIPLQEELPPHQAPVEQKEIDPPFPHQEEMTFPSKQREEKPFMEHSPPEPESWNPALHCQQGRSPGGWGHRLDGFPPGRPSPDNLDQICLPTRQHVMYGPWNLPHSGYSHLTRQGETLNLVETGYSRCCRCHSHAHRLDCAKLVWENAMIRFCEAEFSVKTRPHWCCNRQGEARFSCFQEEAPRPHYQLRACPNHQPGISSGPEMPFPPGVPTLDNIKNICHLRRFRSVPRNLPATDPIQRQLQALIRLEGEFQRCCRQGSNHTCMWKAWEDALDGYCYREQSVKTHHHSCCHYPPSPARDECFARRAPYPNYDRDILTLDLSRVTPNLMGHLCGNGRVLTKHKQIPGLIRNMTAHCCDLPFPEQACCAEEEKSAFIEDLCGPRRNFWRDSAFCCNLSPGDDQTNCFNTYYLRNVALVAGDTGDAKGQGEQGQRREEISAPPPEPKEE
>A0A3Q2ID60|unreviewed|Albumin_domain-containing_protein|taxID:9796
MKQLTLTGFVIFLFFLTESLTLPTKLQDVDDASITQKFIEENIGYITVIAFSQYVQEASFEEVDRLVKIMTKYKGQCSGEVTLPDCPRLTNDILLEKTCAVKGLPQKYNFSHCCSMVDLERERCFFHNKKSDVGFLPPLPTLDLEEKCQTYKNNRESFLNNCIYEVSRRNPFVFAPTLLTVATRFEEMAKTCCEEQDKANCFRTKAEPVIQYLKALSSYQKNVCGALVKFGPQVLKSINIAILSQKFPKIEFKELTSLLEDVSSKYEGCCEGDAVKCIRRRSKIMSHICSKQDSISSKIKDCCEEKIPKRGECIIYSNKDDRPKDLSLREAKFTENENVCEQRDANPDIFMAEFLFEYSRRHPELSTPELLRIARVYEDLLEECCSTENPPDCYGNAEYKFNETTQRSLKIVQRECEHVQNLGKDDLKYHYLIKFTKIAPQLSTEELTFLGKEMVTALTTCCTLSEEFACVDNLVDLVIGELCGINENRSINPAVDHCCKTDFAFRRPCFEGLEADKTYVPPSTSQGLFTFHADWCQAHKEELQRKKDRFLVNLVKLKPELGGEALQSLPTDFSNVVEKCCKAEGPEACFSEEDLGTVFLVTTWCKKRWQENPGSNSSSLGHVT
>A0A8D1KMB9|unreviewed|Albumin_domain-containing_protein|taxID:9823
MKQLKLTGFVIFFFFLTESLTLPTKPQDIDDVRITKKFIEDNVVYITIIAFAQYIQEASFEEVEMLVKAMKEYRDRCLADMTLPECSKLANDVLLENICAMEGLPQKYNFSHCCHKVDFERRLCFLHNKKAEVGFLPPLPTLDPEEKCQTYKTNKESFLNNYIYEVSRRNPFVFAPTLLTVAARFEEMAETCCEEQEKANCFRSKAEPFIQYLKALSSYQKNVCGALLKFGPQILQSINIAVLSQKFPKIEFKQLTSLLEDISSKYDGCCGGDVVHCIRGRSKVMSHICSKQDSISSKIKECCEKKIPERGECIIYSNKDDRPNDLSPREAKFTESENVCEERDADPETFLAEFLYEYSRRHPELSTPELLRIAGVYEDLLRECCNSQTPPDCYKDAEKKFNETTEKSLKIVQRECEHFQNLGKDDLKYHYLARLTKIAPQLSTDELTFLGKEMMIALATCCTLSEEFACVDNLMDLVLGELCGINKNRSINPTVDHCCKKNFAFRRSCFEGLEADKTYVPLPPSQGLFTFPPDLCQAHNEELQRKKDRFLVNLVKLKPELTEEALRSSLIEFTNVVVKCCQAEGPEACFEEEFPGSLEEHVHCLLYHVRVV
>B2LYK1|unreviewed|Albumin_domain-containing_protein|taxID:9807
EGQALAKRSCGLFQKLGEYYLQKAFLVAYAKKAPQLTSPELIALTRKMATAAATCCQLSEDKQLAC
>A0A2I3G7Y0|unreviewed|Extracellular_matrix_protein_1|taxID:61853
MGTTARAALVLTYLAVASAASEGGFKATGQWQLRPEHFQEVGYAAPPSPPLSRSLPMDHPETSQHGPPFEGQSQVQPPPSQEATPFQQEELLPAQLPAEKEVGPPLPQEAVPLQKELPSLQHPNEQKEGMPAPFGDQSHPEPESWNAAQHCQQGQSQGGWGHRLDGFPPGRPSPDNLNQICLPNRQHVVYGPWNLPQSSYSHLTRQGETLNFLEIGYSRCCHCRSHTNRLECAKLVWEDTLDKYCDREYAVKTHHHSCCHHPPSPTRDECFARRAPYPNYDRDILTIDISRVTPNLMGHLCGNQRVLTKHKHIPGLIHNMTARCCDLPFPEQACCAEEEKLTFINDLCGPRRNFWRDPALCCYLSAGDEQVNCFNINYLRNVALVAGDTENVKGQGEQGSTGGTNISSTSEPKEE
>A0A6P5BMM1|unreviewed|Extracellular_matrix_protein_1|taxID:9915
MGTMSGAALVLACLTVASVASDGGFKASGQRELGPQPLTHPLQQVGYAAPPSPPLSRALPQGHPRTSQHSLHSEGQSEVQPSPSQDAIPLQEELPAPQLPVEKKGGPPFPQEAIPLQEELPASQLPVEKKGGPPLPQEAIPLQEELPPPQVPIEQKEEKPAPSMDHSPPEPESWNPAQHCQHGRPRGGWGHRLDGFPPGRPSLDNLDQICLPSRQHVVYGPWNLPQTGFSHLSRQGETLNLLETGYSRCCRCRNRTNRLDCAELVWEDSVTRFCEAEFSVKTQPHGCCKKQGEARLSCFQEEAPRPHYQLRACPSHQPGISLGPELPFPPGLPTVDNIKNICHLKRFRSVPRNLPATDSIQRQLQALTRLEAEFQRCCRQGNNHTCTWKAWEDTLDGYCDWEQAIKTHHHSCCNYPPSPLRDKCFARAPYPNYDRDILTLDLSRITPNLMNHLCGNRRVLSKHKQIPGLIQKVTARCCDLPFPEQACCAEEEKSAFIDELCGSRRNFWRDSALCCKLSPGDEQINCFNTKYLRNVAVVTGDTRDAKGPGEQGPTQGTNSSPTSEPKEE
>G1L409|unreviewed|Extracellular_matrix_protein_1|taxID:9646
MGTMSRAAFVLACLAVTSVTSEGGSEAPGQRELGPEPLTYHIQEVGYAAPPSPPRSRALPMDHPDTPQHGSYFEGQSEVQPPPSREAIPAQEELPPPQLPVEKQGECLPISSPPTRHSLADTSLILASLCPHSCLVVDPPLPQEAIPLQEELPPPQVPVEQKEIDPPFLHQEEMTFPSKQREEKPAPFMDRSPPEPESWNPALHCQQGRSRGGWGHRLDGFPPGRPSPDSLDQICLPNRQHVVYGPWNLPQSGFSHLTRQGETLNLLETGYSRCCRCHSRTNRLDCAKLVWEDAMTRFCEAEFSVKTRPHRCCKQQGEARFSCFQEEAPQPHYQLRACPSHQPGISSGPELPFPPGVPTLDNVKNICHLRRFRSVPRNLPATDPIQRQLQALTRLEGEFQRCCRQGNNHTCTWKAWEDALDGYCDREQSVKTHHHSCCHYPPSPARDECFARRAPYPNYDRDILTLDLSRVTPNLMGHLCGNGRVLSKHKQIPGLIQNMTAHCCDLPFPEQACCAEEKKSAFIEDLCGPRHNFWRDSALCCNLNPGDEQTNCFNTYYLRNVALVAGENGDDKSQGEQGQLGEEISAPPLSPRKSESPQSLGGSDWGNPTLLEHSLQ
>A0A6J1ZCF1|unreviewed|Albumin_domain-containing_protein|taxID:32536
MKNLRPICFLVFFSYVQCQTLQRSLLAAAWNHTNSQNYLQENLRDITSIMVAQFLQKSTYQEVQTIVEELVHRAEKCKVLKPQESPSECSHQLMTTFLEHVCNNQGMADKQEFSDCCNINNKARLKCFLLYKKDDTEYSDVFQIPNLEQICDVDKENQASVKERYIYETSRKHPFLYGPTILTMSACYETAIRSCCQEENKTECFQIKLEPIRKYVREISLRHHHLCEIGIKFNHKVSKAVELVLLTKKQPKANFSEIAKLAGDVKNLHQTCCEGDVVACVLGRSQLMNDTCSKQSALSSKITPCCALSVPFRGECIINSENDDKPDLSSLPLSRFTEDRFVCKQFIDKQDDLLPEFLYEYSRRHSELALSVILRVYTVYQNLLGKCCKLENPLECYSHGKEMFQRVVGESHERIKNHCDLREKLGDANFHDRLIILYTKKVPQLSAQELVTFTKNMAAAATKCCPLRDEQRFVCMEDSGSKLIEKCQSLLGHK
>A0A6J0EDD5|unreviewed|Albumin_domain-containing_protein|taxID:230844
MVVSTSQKFPNADFTENSKLATDITKITKECCHGDLLACADDRAELAKYICANQASISSKLQACCDKPVLQKSHCLAIGEHNDMPVDLPSLADDFDGGQVCTNYVAAKDIFLSKFLYEYSRRHPDFSVALLLRIAKKYEATLEKCCTESDPAISCGSVVGFHRPRAQQLLAALPVRRKEAMH
>A0A2K5U7U0|unreviewed|Albumin_domain-containing_protein|taxID:9541
MKWVESIFLIFLLNFTESRTLHRNEYGIASILDSYQCTAEINLPDLATIFFAQFVQEATYKEVSKMVKDVLTAIEKPTGDEQSAGCLENQLPAFLEELCHEKDILEKYGLSDCCSQSEEGRHNCFLAHKKPTPASIPVFQVPEPVTSCEAYEEDRETFMNRFIYEIARRHPFLYAPTILLLAARYDKIIPSCCKAENAVECFQTKAASITKELRESSLLNQHACAVMKNFGTRTFHAITVTKLSQKFTKVNFTEIQKLVLDVAHVHEHCCRGDVLDCLQDGEKIMSYICSQQDTLSNKITECCKLTTLERGQCIIHAENDEKPEGLSPNLNRFLGDRDFNQFSSGEKNIFLASFVHEYSRRHPQLAVSVILRVAKGYQELLEKCFQTENPLECQEKGEEELQKYIQESQALAKRSCGLFQKLGEYYLQNAFLVAYTKKAPQLTSSELMAITRKMAATAATCCQLSEDKLLACGEGAADIIIGHLCIRHETTPVNPGVGQCCTSSYANRRPCFSSLVVDETYVPPAFSDDKFIFHKDLCQAQGVALQTMKQEFLINLVKQKPQITEEQLEAVIADFSGLLEKCCQGQEQEVCFAEEGQKLISKTRAALGV
>A0A6P5KHI6|unreviewed|Albumin_domain-containing_protein|taxID:38626
MYAEMADCCAKEEPERNRCFLNHKDDHPDLPEIIDPEAEVQCQAIQENENKLLKSDHMVVFANFSYIYEVSRRRPYFYAPELLVYAHQYKEAVKECCQGIDKATCLQEELIGRLSQKFPKIEFAELHKIVDDLANVHKECCHGDLLECADDRVALSEYVCNHKDAISSKLRKCCDKPVIQKSQCIADLENDDIPADLPNFLAEYVETKDACKNYQEAKDVYLAHYLYDSGRRHPELAVTTLLRLTKDYEHTLEECCATADPPACYAKVTEHQKAIINESSHLIKVRCDLFEKVGEYNFENATLIRDTKRLPQSPTPTLVGLVHHFGKVATRCCKLGDQEKTACAEDHGAIVYDKLCHQHEKTPVSDRITKCCTDSLVNQRPCFNAFGVDDPYKPKAFSADTFTFHADLCTLPEEEKQNNKQSQEHLVSCVPQTHSPPP
>A0A384C9B0|unreviewed|Albumin_domain-containing_protein|taxID:29073
MKWVTFISLLFLFSSAYSRGVTRREAQQSEIAHRYNDLGEEHFRGLVLVAFSQYLQQCPFEDHVKLAKEVTEFAKGCAADQSGADCDKSLHTLFGDKLCTVASLREKYGELADCCEKQEPERNECFLKHKDDNPGFPPLVTPEPDALCAAFQENEQRFLGKYLYEVARRHPYFYAPELLYYAQQYKGVFAECCQAADKAACLTPKIDALREKVLVSSARERFKCASLQKFGDRAFKAWSVARLSQRFPKADFAEVSKVVTDLTKVHKECCHGDLLECADDRADLAKYMCENQDSISSKLKECCDKPVLEKSQCLSEVERDELPGDLPPLAADFVEDKEVCKNYQEAKDVFLGTFLYEYSRRHPEYSVSLLLRLAKEYEATLEKCCATDDPPTCYSKVLDEFKPLVEEPQNLVKSNCELFEKLGEYAFQNALLVRYTKKVPQVSTPTLVEVSRKLGKVGTKCCKKPESERMSCAEDYLSVVLNRLCVLHEKTPVSERVTKCCTESLVNRRPCFSALEVDETYVPKEFNAETFTFHADLCTLPEAEKQAKKQSALVELLKHKPKATEEQLKTVMGDFGAFVDKCCAAENKEGCFAEEGPKLVATAQAALV
>A0A8C9PIA7|unreviewed|Albumin_domain-containing_protein|taxID:99837
VYFLKIITFLQFLYEISRRHPYFSGPELIYFAEKFKNYLTECCPAADKGECLTPKIFPKKKNKRTKTAFKAWEVARLSQRFPKADFIDITKMAADLNKIHMESCKGDQIECAHDRVTLFKYICHNQDTVSKKVGEYCAKQELERSHCIAELEEDDKPADFPSVTADFAEDKDYIFFLIGSTKSMFLLFRFLYEYSRRHPEYGSLLLLRIAKVYEAKLEKCCAEADPPACYGKVFVEFELLVTEPQNIVKQSCDLYEQFGEYKFQNKTLQVSTPTLMEASRDLGRVSDKCCKLSEKHRMPCIEDYLSAVLNSLLRVTKCCSESFLNKWICLSALQVDDTYAPKEFNAETVTFHADICTLLENEALAELVKHKPTATMDQLKTVMGDFGAFLEKCCKADDKEACFSEEDPKFVAASKAALT
>A0A2K5E3T3|unreviewed|Extracellular_matrix_protein_1|taxID:37293
MGTTARAALVLAYLAVASAVSEGGFETAGQRQLRPEHIMQHFQEVGYAAPLSPPLSQSLPVDHADTSQHGPPFEEQKEGKEGRGPTPSPSPVQHPPCQDTTPVQQEELPPARFPAEKEDGPPLPQEAVPLQKELPSLQHPSEQKEGTPAPFGNQNHPEPESWNAAQHCQQGRSRGGWGHRLDGFPPGRPSPDNLNQICLPDRQHVVYGPWNLPQSGYSHLSRQGETLNFLETGYSRCCHCRSHTNRLECAKLVWEDTMSRFCEAEFSVKTRPHWCCTRQGEARFSCFQEEAPQPHYQLQACPSHQPDISSGLELPFPPGVPTLDNIKNICRLRRFSSVPRHLPATDPLQRQLLALTRLEREFQRCCRQGSNHTCTWKAWEDTLDKYCDQEYAVKTHHHSCCHYPPSPTRDECFARRAPYPNYDRDILTIDISQVTPNLMGHLCGNHRVLTKHKHIPGLIHNMTARCCDLPFPEQACCAEEEKLTFINDLCGPRRNFWRDPALCCYLSPEDEQVNCFNINYLRNVALVAGDTEYSKGQGERGPTGGTNVSSTSEPKEE
>A0A6P7R7N2|unreviewed|Albumin_domain-containing_protein|taxID:10089
MEVVKALPFIVFFSYSKCESLQTSLLHAARQHVSGQDHLEENLGVSVSIMVAQFLQDAAYDQVQTIAKELLNLAEKCKRLKRESPSECAHQLVAAFLTHICNNQGLLNSHVFTDCCKMKTAARLRCFLSYKKDDADSHDTPLIPRPELTCEVAEENNVSLKERFSYEISRRHPFLYGPTILTMSACYETAVQSCCQEENKTECLRTKLEPIRKYIRGISARHHHLCEIGTKFNEKVASAVELILLTKKQPQANFPEIAKLTMDVKNLHETCCEGNTLACALGRRQLMSYTCSNQAILSSKFAECCEQPEPFRGECIINSENDDKPDLSPLLLTRFTEDWSVCQQFSSNQDSFLQEFLYEYSRRHLELAVPVILRVFETYKRVLEKCCKLENSLECHQPGKAPQLSAQELVVFVKKMAAVARGCCPLRDELQLACVEDQTKLILGELCRRHGGKPVNAGVGHCCDDSYAFRKPCFDDLRVDGTYISPPLSCDQAISLEEDLCQAQDEELQMEKQKLLSTLVKQKPHAAEDVFRSIGENFVQLVEKCCQAQRRDVCFQEEGLQLITRCQSLLEASSSQSRLM
>A0A452RHI7|unreviewed|Extracellular_matrix_protein_1|taxID:9643
MTFPSKQREEKPAMDRSPPEPESWNPALHCQQGRSRGGWGHRLDGFPPGRPSPDNLDQICLPNRQHVVYGPWNLPQSGFSHLTRQGETLNLLETGYSRCCRCHSRTNRLDCTKLVWEDAMTRFCEAEFSVKTRPHRCCKQQGEARFSCFQEEAPQPHYQLRACPSHQPGTSSGPELPFPPGVPTLDNVKNICHLRRFRSVPRNLPATDPIQRQLQALTRLEGEFQRCCRQGNNHTCTWKAWEDALDGYCDREQSVKTHQHSCCHYPPSPARDECFARRAPYPNYDRDILTLDLSRVTPDLMGHLCGNGRVLSKHKQIPGLIRNMTTHCCDLPFPEQACCAEEKKSAFIEDLCGPRHNFWRDSALCCNLNPGDEQTNCFNTYYLRNVALVAGDNGDDKSQGEQGQLREEISAPPLSPRKSESS
>A0A8U0T1F0|unreviewed|Albumin_domain-containing_protein|taxID:9669
MVAQFLQKLTFEEVQTIVEEVVDLADKCKILKAHESPSECSHQLMTTFLEHICHNHGKADKEEFSHCCNINNKARLKCFLLYKKDDAGYSDISQIPNPEQICEMDDENQVSVKERYIYETSRKHPFLYGPTILTMSACYETAIQSCCQERNKTECFQIKLEPIKKYVKEISLRHHHLCEIGIKFKHQVAKAVELVLLTKKLPEGNFSEIARLAVDAQNLHQACCEGDVVTCVLGRSQLMNYTFSKQLSLSSKISLCCAQLAPFRGECVISSENEQKPHLASLPLGRFTEDRSVCEQFSHEPDDFLQEFLYEYSRRHSELAVPVILRVDTVYQNLLANCCKLENPLECYSRGQEMFQRVVRESHEHVKHHCDLHEKLGEADFHDRLIILYTKKAPQLSAQELVMFTKNMAAAATKCCPLRDEQRFACMEDSAKLILGALCRRHEAEPINAGVGHCCDDSYAFRKLCFDDLQVDGTYISPPLSCDQVISLKENLCKAQEEFQTEKQKLLSHLVKQKPYAREMQFQSMTDSFAHVVEKCCPAETREMCFREEGSKLIEKCQSLLGSK
>A0A833YJJ7|unreviewed|Extracellular_matrix_protein_1|taxID:89673
MLETGYSRCCRCRSYIERMDCAKLVWEDAMTQFCEAEFSVKTRAHWCCKKQGEARFSCFQEEAPQPHYKLQDCPSLQPVILSGLELPFPPGVPTLDNIKIICHLRRFRSVPRNLPPTDPLQRQLQVLTRLEGAFQRCCRQGNNHTCAWRAWEETLDRYCEQEHGIKTHPHPCCHHPPSPARDNCFAENAPYPNYDRDLLTIDLSRVTPNLMDHLCGNQRVLTKHKQIPGLIRNMTARCCDLPLPEQACCAEEEKSAYISDLCGEQRSIWRDLAFCCKLSPGDEQINCFNINYLKNVALVAGDTEDDKGQRKQNPTQGTNTSPSP
>A0A8B8XBA3|unreviewed|Extracellular_matrix_protein_1|taxID:9771
MGTTSRAALVLACLAVASVASKGDIKASGQRELGPVHLTHPLQEVQPSPSQKAIPVQEELPPPRLPVEKKEKLARFMDHSPSEPESWNPAQHCQQGRYQGGWGHRLDGFPPGRPSPDNLNQICLPNRQHVVYGPWNLPQTGFSHLVRQGETLNLLETGYSRCCRCHSYTNRLDCAKVMWEDAMTRFCEAELSVKTRAHWCCKRRGEARFSCFQDEAPRPHYQLKACPSHQPGISSGPELPFPPGLPTLDNIKNICHLRRFRSVPRNLPATDPIQRQLQALTRLEGEFQHCCQQGNNHTCTWKAWEDTLDSYCDQEKATNTHHYSCCHYPPSPARDECFARQAPYPNYDRDILTLDLSRITPNFMSHLCGNQRVLTKHKQIPGLIQNVTARCCDLPFPEQACCAEEEKAAFIDDLCGPRRNFWQDSAFCCKLSPGDEQINCFNTNYLRNVALVAGDIRDAKDQGEQGPTWGTNISPTPEPKEE
>A0A7J8JQ54|unreviewed|Albumin_domain-containing_protein|taxID:27622
MQWVTFTCVLLLFSSAYSRGVFRRDAPLSEIAHRYKDLGEDFFKALELVDFSQFLRKSTLDEIVKLTSQLTDLGKACSLDELGENCGKPLRTLFGEKLCSVPSLRETYGDMADCCNKAEPDRYTCFLTHKDDDLDLPPQGSMSPDATCTAFEQYEQKLLGTYMYEIARRNPYFYAPELLYYTQQYKGVLTECCKANDKAACLGPKMDDLQRKVQISSYKEKFKCSTLKKSGESALQKWFAVLLTQKFGGASFETVSTLATDYTKVHKECCHGDLLECADDRADLANYMCQNQASISTKLSDCCTKPVLEKSHCLDTVAGDNSGANIVSLTANFVEHKDVCKNYMEAKDDFLGKFLHEYSRSHPDYSIALLLRLAKAYEATLERCCATDDAHACYSKAFDEFKPLVDEPHELVKKNCELFEQLGECGFQTALLVRYTKKVPQLSTPTLVEFTRKVGRMGSKCCKLPEAKRMGCADDYLSAILNSFCLAHEKTPVSERVTKCCTESFANRRPCFSALEVDSTYVPKEFNAETFTFHADVCTLPESEQLVKKQTALVELLKHKPKATEEQLNTVIRDFLTFLQKCCSAADKEGCFAEEGPKLVASSQAVFA
>A0A8C6HG80|unreviewed|Albumin_domain-containing_protein|taxID:10103
MKHLKLTGFIFFLLSLTESLALPTKPQDVDHFNATQKFIDENIAYLAIIAFSQYVQEASFDEVETLVKVMLDYRDRCWADNTLPECSKTANDAIQDMLCDMEGLPQKHNFSHCCGKAGFPRRLCFFYNKKANVGFLPPFLTLDPEEKCQAYKNNSESFLHLYMYEVARRNPFVFAPVLLTVAAWFEEAATTCCEQQQKATCFQAKAAPITQYLKASSSYQRNVCGALLKFGPKVLNSINVAVFSKKFPKIGFKDLTSLLEDVSSMYEGCCEGDVVHCIRSQSQVMNHICSKQDSISSKIKVCCEKKTLEREACIINANKDDRPEGLSLKEAKFTESENVCQERDSDPDKFFAEFIYEYSRRHPDLSTPELLRITKVYMDFLEDCCSRENPAGCYRHVEDKFNETTQRSLAMVQQECKQFQELGKDTLQRHFLVKFTKAAPQLPMEELVSLSKEMVAALTTCCTLSDEFACVDNLADLVLGELCGVNTNRTINPAVDHCCKTDFAFRRQCFEHLKADTTYALPSVSALVSALHTDWCQPRKEDLQNKKHRFLVNLVKWMPGITDEERLCLFTKFTAAGEECSEVQEPESCFSPESSKTGDESQATEKQR
>A0A833YHX3|unreviewed|Extracellular_matrix_protein_1|taxID:89673
MGTMSGAALVLACLAVALLASEGGFKTSGQKELGPEYLQEVGYAAPPSPPLTQAHPVDHPDTAEHGPHFEENSEESHPCARRAALLPAPYRTEGSRLTCATTGGTDQPERGSFNPPSHPAFLYALHDPPAHSVFPTLEEPGHVSLSPASHCQQGRSQGSWGHRLDGFPPGRPSSDNLDQICLPTRQHVVYGPWNLPQSGYSHLSRQGETLNMLETGYSRCCRCRSYIERMDCAKLVWEDAMTQFCEAEFSVKTRAHWCCKKQGEARFSCFQEEAPQPHYKLQDCPSLQPVILSGLELPFPPGVPTLDNIKIICHLRRFRSVPRNLPPTDPLQRQLQVLTRLEGAFQRCCRQGNNHTCAWRAWEETLDRYCEQEHGIKTHPHPCCHHPPSPARDNCFAENAPYPNYDRDLLTIDLSRVTPNLMDHLCGNQRVLTKHKQIPGLIRNMTARCCDLPLPEQACCAEEEKSAYISDLCGEQRSIWRDLAFCCKLSPGDEQINCFNINYLKNVALVAGDTEDDKGQRKQNPTQGTNTSPSP
>A0A6J3GZS5|unreviewed|Extracellular_matrix_protein_1|taxID:9515
MGTTARAALVLAYLAVASAASEGGFETAEQRQLRPEHIMQHFQEVGYAAPPSPPLSRSLPTDHPDTSQHGPPFEEQKEVQPPPCQDTTPVQQEELLPARFPAEKEVQDSPPLPQEAVPLQKEAPSLQHPSEQKEGTPAPFGNQNHPEPESWNAAQHCQQGRSRGGWGHRLDGFPPGRPSPDNLNQICLPDRQHVVYGPWNLPQSGYSHLSRQGETLNFLETGYSRCCRCRSHTNRLECAKLVWEDTLDKYCDQEHAIKTHPHSCCHYPPSPTRDECFASRAPYPNYDRDILTIDISQVTPNLMGHLCGNHRVLTKHKHIPGLIHNMTARCCDLPFPEQACCAEEEKLAFINDLCGPRRNFWRDPALCCDLSPGDEQVNCFNINYLRNVALVSGDTGNSKGQGEQGPTGGTNISSTSEPKEE
>A0A8D1YCP7|unreviewed|Albumin_domain-containing_protein|taxID:9823
MQHINRQNSLEDNLRDATSIMVAQFLQKLAYEEVQTIVKELLPLAEQCKDLKSHESPSECCHQLMTTFLGHICNNQGMAGKHVFYDCCNINNTASHRCFLLHKKDDAAYSDIFHISNPEQICGLDKENRMSVKERYIYEISRKHPFLYGPTILTMSACYKTAVQSCCQEENKTECFQIKLQPIKKYVREISLRHHHLYEIGIKFNHKVAKAVELVLLAKKLPKANFSEIAKLAMDIQSLHQICCEGNSVACVLGRRWLMNYICSKQAVLSSKFAPCCELPEPFRGECIITSENDDTPDLSPLPLSRFTEDPFICKQTPAKQDDSLQEFLYEYSRRHPELAVPVILRVDTVYQNLLGKCCKLENPLECYSHGEEIFQRVVHDSHERVKNLCDLREKLGDRSFHDRLIVLYTKKAPQLSTQELVVFTKNMAAAASKCCPLNDELQLACMEDSAKLMLGALCRRHETEPINAGVGHCCDDSYAFRKPCFDDLQVDGTYISPPLSCDKVINLKEDLCKAQEQEFQTEKQRFLSHLVKQKPHAAEMKFQSIIVDFAHLVERCCQAEKSEMCFQKEGSKLIEKCQSLLGS
>A0A8C3YPG2|unreviewed|Albumin_domain-containing_protein|taxID:51154
MKWVTFISLLFLFSSAYSRGVFRRDTHKSEIAHRFNDLGEQHFKGLVLITFSQYLQQCPYEEHVKLVREVTEFAKACVADESAANCEKPLQSLFGDKLCAIPTLREHYGELADCCGKEDPERNECFLQHKNDNPDLPKLKPEPDALCADFQEDEQKFWGKYLYEVARRHPYFYAPELLYYAIKYRDIFSQCCQAADKAACLIPKLEDLREKVLASSSRQRLKCASIQKFGERAFKAWSVARLSQRFPKADFTEISKIVTDLTKIHKECCHGDLLECADDRADLAKYICENQATISSKLKECCDKSVLEKSHCIAEAERDELPGDLTPLAHDFVEDKEVCKNYQEAKDVFLGTFLYDYSRRHPEYSVSLLLRITKTYEATLEECCAKDDPPACYATVFDKFKPLVDEPETLIKQNCELFEKLGEYGFQNALIIRYTKKLPQVSTPTLVDISRNLGRVGSKCCKRPESERMGCAEDYLSLVLNRLCVLHEKTPVSEKVTKCCTESLVDRRPCFSALGPDETYKPKEFAEDSFTFHADLCTLPVAEKQIKKQSALVELLKHKPHATDEQLQTVLGKFGAFVTKCCAAPAPEACFATEGPKLVIESREALSK
>A0A8W4FAX8|unreviewed|Albumin_domain-containing_protein|taxID:9823
MKWVTFISLLFLFSSAYSRGVFRRDTYKSEIAHRFKDLGEQYFKGLVLIAFSQHLQQCPYEEHVKLVREVTEFAKTCVADESAENCDKSIHTLFGDKLCAIPSLREHYGDLADCCEKEEPERNECFLQHKNDNPDIPKLKPDPVALCADFQEDEQKFWGKYLYEIARRHPYFYAPELLYYAIIYKDVFSECCQAADKAACLLPKIEHLREKVLTSAAKQRLKCASIQKFGERAFKAWSLARLSQRFPKADFTEISKIVTDLAKVHKECCHGDLLECADDRADLAKYICENQDTISTKLKECCDKPLLEKSHCIAEAKRDELPADLNPLEHDFVEDKEVCKNYKEAKDVFLGTFLYEYSRRHPDYSVSLLLRIAKIYEATLEDCCAKEDPPACYATVFDKFQPLVDEPKNLIKQNCELFEKLGEYGFQNALIVRYTKKVPQVSTPTLVEVARKLGLVGSRCCKRPEEERLSCAEDYLSLVLNRLCVLHEKTPVSEKVTKCCTESLVNRRPCFSALTPDETYKPKEFVEGTFTFHADLCTLPEDEKQIKKQTALVELLKHKPHATEEQLRTVLGNFAAFVQKCCAAPDHEACFAVEPTLRIRERK
>A0A8C6AEJ9|unreviewed|Vitamin_D-binding_protein|taxID:9994
MKRVLVFLLAVAFGHALERGRDYEKDKVCQELASLGKDDFRSLSLVLYSRKFSSGTFEQVSQLVKEVVSLTEDCCAEGADPDCYDTRTSALSAKSCESDSPFPVHPGTPECCTKEGLERKLCMAALKHQPQEFPTYVEPTNDEICEAFRKDPKGFADQFLYEYSSNYGQAPLPLLIGHTKSYLSMVGTCCTSASPTICFLKERLHMRQFSLLTSMSNRVCSQYAAYGKEKSRLSHLIKLAQKVPTADLEDVLPLAEDITRILSKCCESTSEDCMAKELPEHTVKICDNLSTKNSKFEDCCQEKTPMDIFMCTYFMPAAQPPQLPDVQFPTNKDVCDAKNTKAMDQYAFELSRRTHIPEVFLSKILTLTLKTLSECCDSQNPAACFVTKGSLMKRKQSLFLDKGQELCADYSENTFTEYKKKLEERLRAKMPNATPVELTGVVDKLSDFASKCCSINSPPLYCGSQIDAEMKDILEADAFILS
>A0A834BJL5|unreviewed|Vitamin_D-binding_protein|taxID:89673
MRRVLVLLLAVALVQALERGRDYEKDKVCKELASLGKDDFTSLAMVQYSRKFPSGTFEQISLLVKEVVSLTEACCAEGAAPDCYDERTSALSAKSCESDSPFPVHSGTAECCTKEGLERKLCMAALKHPPQEFPTYVEPSNDEICEAFRKDPKEFADHFMYDYSTNYGQAPLMLLVSYAKSYLSMVGSCCTSSSPTVCFLKERLQLKHLSVLTIMSNRICSQYAAYGKEKSRISHLIKLAQKAPTADLEDVLSLAEDVTTILSKCCESTSEDCMAKELPEHTVKICDNLSTKNTKFEDCCQEKTPMDIFMCAYFTPAAQPPELPEVELPTSQDVCGKGNTKAVDKSLN
>A0A4W2H086|unreviewed|Vitamin_D-binding_protein|taxID:30522
MKRILVFLLAVAFVRALERGRDYEKDKVCKDLASLGRDDFTSLSMVLYSRKFPSGTFEQISHLVNEVVSLTVTCCAEGADPDCYDNRTSALSDKSCESNSPFPVHPGTPECCTHEGLEKKLCMAALKHQPQEFPTYVEPTNDEICEAFRKDPKDFADRFMYEYSINYGQAPLTLLVGYTKSYLSMVGSCCTSPNPTVCFLKERLQLKHFSLLTIMTNRICSQYAAYGKEKSRLSHLIKFAQKVPTAHLEDVLPLAEDITTILSKCCDSVSEDCIKELPEYAVKLCDNLSTKNSKFKDCCQEKTPMEIFVCAYFMPASPNPELPDVKLPMNKDVCDEGNTKVLDQYIFELSRKTQIPEVFLTKILESTLKSLDECCHSESSTACLNAKGPQLTRELSSFIQKGQELCADYSENTFTEYKKKLAERLRGKFPDATETNLQELVAKRSDFASKCCSVNSPPLYCNSEFLEGDAALCNEVSSRAGYLVMPLAHARSMSSVFSSLASHQPSHLS
>A0A8D0WJW0|unreviewed|Albumin_domain-containing_protein|taxID:9823
MKQLKLTGFVIFFFFLTESLTLPTKPQDIDDVRITKKFIEDNVVYITIIAFAQYIQEASFEEVEMLVKAMKEYRDRCLADMTLPECSKLANDVLLENICAMEGLPQKYNFSHCCHKVDFERRLCFLHNKKAEVGFLPPLPTLDPEEKCQTYKTNKESFLNNYIYEVSRRNPFVFAPTLLTVAARFEEMAETCCEEQEKANCFRSKAEPFIQYLKALSSYQKNVCGALLKFGPQILQSINIAVLSQKFPKIEFKQLTSLLEDISSKYDGCCGGDVVHCIRGRSKVMSHICSKQDSISSKIKECCEKKIPERGECIIYSNKDDRPNDLSPREAKFTESENVCEERDADPETFLAEFLYEYSRRHPELSTPELLRIAGVYEDLLRECCNSQTPPDCYKDAEKKFNETTEKSLKIVQRECEHFQNLGKDDLKYHYLARLTKIAPQLSTDELTFLGKEMMIALATCCTLSEEFACVDNLMDLVLGELCGINKNRSINPTVDHCCKTNFAFRRSCFEGLEADKTYVPLPPSQGLFTFPPDLCQAHNEELQRKKDRFLVNLVKLKPELTEEALRSSLIEFTNVVVKCCQAEGPEACFEEEFPGSLEEHVHCLLYHVRVV
>A0A8D2H352|unreviewed|Albumin_domain-containing_protein|taxID:9999
MLKFYCATVFFCFRVLVTLSQYLQKTEYDDLAKFTTEVTDLAKACAADNTGADCNKPLDTIFGEKTCSIANLRDTYGDMADCCAKQDLERFQCLVKHKEDMPNIPALDLKHPDALCTSFEENDKKALGHFVYEVARRNPYLCAQKIIDLAGKYKGFVTECCQAADKAECLTPKIENLRMKTKFYSAKDRLKCSILEKFGERALKAWLVARLSRQFTHAEFTEITKMATDITKMNKESCDGDLLEDVHDRVTLSNYICDNQDTISKKVGECCAKPPLEKNHCLVEVEDDKLTDLSALTATYAEDKDVCKNYAEAKDIFLGTFLNEYSRRHPEYGSLLLLRIAKVYEAKLEKCCAEADPPACYGKVFEEFEPLVTEPQNVVKQNCDLYEQLGEYKFQNALLIRYTQKAPQVSTPTLVEASRNLGRVGTKCCKLPESHRMPCVEDYLTAILNTVCVMHDKNPVSERITKCCSESFVNKRACFSALSVDDTYVPKEFHADTFTFHADICTLPETEQQIKKQTALAELVKHKPTATNDQLKTVMGDFVAFLDKCCKADDKEACFSEEGPKFVAATQAALA
>A0A1U7U6U0|unreviewed|Extracellular_matrix_protein_1|taxID:1868482
MGTMSRAAWVLACLAVTSAASEGGLNTPGQRELRPEHLMEHVQEVGYAAPPSPPLTRGFSTDHVEAFRHSPFSEEQSEVQPPSSQEAIPSQEKELPPPQHPFGQEVNPSFPQKAIPHQRELPSSQHPVEQKEGQPAPLTGHDHPEPEPWNPALHCQQGRPRGGWSHRLDGFPPGRPSPDNLNQICLPNRQHVVYGPWNLPQSGFSHLTRQGETLNFLETGYSRCCRCRSLSNRLECAKLVWEDTMNRFCEAEFSVKTRPHWCCRQQGEVRFSCFQEEAPRPHYHLRACPNHQSGISSGPELPFPPGVPTLDNVKNICHLRRFRSVPRNLPATDPIQRQLQALTRLEGEFQRCCRQGNNHTCTWKAWEDTLDQYCDREHAVKTHHHLCCHYPPSPARDECFAHLAPYPNYDRDILTVDISRVTPNLMDQLCGNQRVLTKHKQIPGLIHNMTARCCDLPFAEQACCAEDEKLAFIDDLCGPRRNFWRDPALCCDLSPGDEQANCFNINYLRNVALVAGDAVKARGQGQQGPTGGTYVSSTPEPKEA
>F6WR34|unreviewed|Vitamin_D-binding_protein|taxID:9544
MVTYRRQEVLQDSGRKMKRVLVLLLAVAFGHALERGRDYEKNKVCKEFTHLGKEDFTSLSLVLYSRKFPSGTFEQVSQLVKEVVSLTEACCAEGADPDCYDTRTSALSAKSCESNSPFPVHPGTAECCTTEGLERKLCMAALKHQPQEFPTYVEPTNDEICEAFRKDPKEFADKFMWEYSTNYGQAPLSLLVSYTKNYLSMVGSCCTSESPTVCFLKERLQLKYLSLLTTLSNRVCSQYAAYGEKKSRLSHLIKLAQKVPTADLEHVLPLAEDVTNILSKCCESASEDCMAKELPEHTVKLCDNLSKKNSKFEECCQEKTAMDIFVCTYFMPAAQPPELPEVELPTNKDVCDQGNTKVMDKYTFELSRRTHLPEVFLVKVLEPTLKSLGECCDVEDSTTCFNTKGPLLKQELSSFIDKGQKLCAGYSENTFTEYKKKLAEQLRAKLPDATPTELAELVNKRAKFASNCCFTNSPPLYCGSEIDAELKNIL
>A0A8C8ZJ63|unreviewed|Albumin_domain-containing_protein|taxID:1328070
MKWVTFISLLFLFSSAYSRGVFRRDTHKSELAHRFNDLGEGNFKALVLVTFAQFLQKSPFEDHVQLVNEVNEFAKTCVADESAENCDKSLHTLFGEKLCTVANLREKYGEMADCCAKQEPERNQCFLDHKEDKPDLPPLERPEVDVMCSSFQENENKFLGVYLYEVARRHPYFYGPELLFFAERYKHAFTECCQADDKAACLLPKLDALKEEGMIASAKQRFKCSSLQKFGDRVFKVSQKFPKAEFAEVSKVAQDLLKIHTECCRGNLLECADDRADLAKYMCEHQDSLSSTKLKECCDKPILEKSHCLAHMENDEVPADLTPLAHDFVEDKEVCKNYAEAKDVFLGTFLYEYSRRHTNYSPLMLLRIAKVYEATLEKCCATADPHECYAKVFDEFQPLVEKPQKLVKESCELFENLGEYGFQNLLLVSYTKKVPQVSTPTLVEVSRSLGKVGTRCCKLDESKRLPCTEDFLSLVLNRLCVLHEKTPVSERVTKCCTESLANRRPCFTYLEVDETYVPKEFDADTFTFHADFCTLPDKEKQVKKQFALAELVKHKPKATDDQLKAVMADFATFVEKCCKADDKEACFAEEPTLRIREREMKSLFVCFSFLLV
>A0A673SP71|unreviewed|Vitamin_D-binding_protein|taxID:37032
MKRILVLLLAVAFVHALERGRDYEKDKVCKELANLGKDDFKSLSMVLYSRKFPSSTFEQISHLVNEVVSLTEACCAEGADPDCYDLRTSALSAKSCESDSPFPVHPGTAECCTKEGLEQKLCMAALKHQPQEFPTYVEPTNDEICEAFRKDPKDFAEQFMYEYSINYGQAPLPLLVSYTKSYLSMVGSCCTSSNPTVCFLKERLQMKHLSLLTTMSNRVCSQYAAYGKEKSRLSHLIKLAQKVPTADLEDVLPLAEEITTILSKCCDSTSEDCMAKELPEYTVKICDNLATKNSKFKDCCQEKTPMDIFMCAYFMPAAPTPELPAVELPTSQDVCNKGNTKAIDQYTFELSRRTHLPEVFLSKILEPTLKSLAECCESEDSTSCLKTQGPQLKKELSSFIDKGQKLCADYSDNTFTEYKKKLADRLRAELPDTSDLELQGLIDKRSDFASKCCSVNSPPLYCDLEIDVEMKNTL
>A0A2U3W7R2|unreviewed|Extracellular_matrix_protein_1|taxID:9708
MGTMSRAALVLACLAVASVASEGGFKAPGQTELGPEPLTYHTQEVGYAAPPSPPRTRDLPVDHPDALQHGSHFEGQSEVDPPLPQEAIPLQEELPPPQVPVEQKEKKPAPFKDHSAPEPESWNPALHCQQGRSRGGWGHWLDGFPPGRPSPDNLDQICLPNRQHVVYGPWNLPQSGFSHLTRQGETLNLLETGYSRCCRCHSHINRLDCAKLVWEDAVTRFCEAEFSVKTRPHRCCKQQGEARFSCFQEEAPRPHYQLRVCPSHQPGISSGPELPFPPGVPTLDNVKNICHLRRFRSVPHNLPATDPIQRQLQTLTRLEGEFQRCCRQGYNHTCTRKAWEDALDGYCDREQSVKTHHHLCCHYPPSPARDECFARQAPYPNYDRDILTLDLSRVTPNLMGHLCGNGRVLSKHKQIPGLIRNMTAHCCDLPFPEQACCAEEEKLAFIEDLCGPRHNFWRDSALCCNLNPGDEQTNCFNTYYLKNVALVAGDNGDDKGQGEKGQLGEEIPAPPEPKEE
>A0A7J8E5X0|unreviewed|Albumin_domain-containing_protein|taxID:9407
MKWVTFISLLFLFSSAYSRGVFRRDTHKSEIAHRYTDLGEEHFRELVLISFSQYLQNGPFDEFIKLTNEVNELAKTCVADESAANCDKSLHTIFGDKLCTVASARETYGEVADCCEKQEPERNQCFLKNKDDDPNFPKLVRPSPEVLCTAFQENDKKILDTYLYEISRRHPYFYAPELLYYVKKYKEMLAECCQAADKAACLTPKADDLKSNLLASDAKQRYKCSSLEKFGERPLKAWTLAVLSQRYPKAEFMELSKLVTSIVKVQKECCHGDLLECADDREEVIKYMCEHQDSISDKLKACCDKPLLEKSHCILEMENDEKPNDLPSLTDDYVEDKEVCKNYKEAKDVFLGTFLYEYSRRHPEYSVSMVLRIAKEYETTLERCCATDDPHACYAKVLDELQVIADEPQKLIKKKCDLYESLGEYRFQNALIIRYTKKLPLVSTPSILKFAKEVGNLGGRCCKRPESKRLACAEDYMSMTLNRLCVLHEKTPVSDKITKCCSGSLVNRRPCFSALEADETYVPKEFNAETFTFHADVCTLPDDEKILKKQIALVELLKHKPKATEEQLKTVMENFSAFMQKCCTADDKEACFTEEGPKLVASSQATLA
>A0A452FDP5|unreviewed|Albumin_domain-containing_protein|taxID:9925
MKQLKLTGFVIFFFFLTESLTLPTQPQDVDDVRITQKFIEDNVGYITIIAFAQYIQEASFEEVEMLVKTMAEYRDKCLADRTRPECSKLTNEVLLENICAMEGLPQKYNFSHCCRKVDFERRLCFFHNKKADIGFLPPLPTLDPEEKCQTYKNNRESFLNNYIYEVSRRNPFVFAPTLLTVAARFEEMTKTCCEEQEKANCFQTKAEPFIYYLKALSSYQKNVCGALMKFGPQILQSINIAILSQKFPKIGFKQLTSLLEDVSSKYDGCCEGDVVQCIRGRSKVMSHICSKQDSISSKIKDCCEKNIPVRGECIIYSNKDDRPNDLSLREAKFIESDNVCEKRDADQANFMAEFLYEYSRRHPELSTPELLRIAKVYEDLLKECCNMENPPECYRRAENRFNETTEKSLKIVQRECEHFQNLGKDDLKYHYLINLTKLAPQLSTEELTFLGKEMVIALTTCCTLSEEFACVDNLMDLVLGELCGINENRNINPAVDHCCKTNFAFRRSCFESLEADKTYVPPSTSQGLFTFHADLCQAHNEELQRKKDRFLVNLVKLKPELAGEELWSLLADFTTVVEKCCKAQEPEACFKEESPKLAAKSQAA
>A0A7J7FGG9|unreviewed|Albumin_domain-containing_protein|taxID:77932
ALIKKGIKELQHNFQYSAPSSPTTMKLRATMKWVVTIFLIFLLNSTESRTMHSNAYGIASILDSLQCSAETNLVDLATIFFAQFVQEATYKEVSKMVKDVLTVNEKSTGGEQAAKCSKNQLSAFLEEICHEKEIPEKYGLLDCCSQSEEERHNCLLARKKDAPAYIPPFQLPEPVSGCKAYEESREMFLNRYVYEIARRHPILYASTVLYLAGHYDKIISACCKSENAVECFQTKEATITREVRESNLLNQHTCAVIRNFGPRTHRAITVATLSQRYSKANFTEIQKLVLDVAHIHEECCRGNVQECLQDGGKIISYVCSQQRILSSNILECCKLPTLELSQCIIHTENDDTPEGLSPNLNRFLGERDFNQFSSKEKDLFMARFTYEYSRRHTKLAIPVILRVAKGYQELLEKCSQSENPLECQDKGEEELEKYIQEGQALAKRSCGLFQKLGEYYLQNAFLVAYAKKAPQLTPPELIALTRKMATAAATCCQLSEDKQLACGEKAADLIIGQLCIRHEETPINPGIGQCCTSSYANRRPCFSSLVVDETYVPPPFSDDKFIFHKDLCHAQGVALQTMKQQFLINLVKQKPQITEEQLEVVIADFSGLLEKCCQGQEQEVCFSEE
>L8Y2Y2|unreviewed|Extracellular_matrix_protein_1|taxID:246437
MGTTFRAALVLACLAVASAASEGGFEPPEMRELRQEPLVQHLQEVGYAAPPSPPLTRGRSMDHSGTSQHGPPFEGQSEVQPPLPHKGDPLQEELPPPQLPVEQKENPPLPQEGDPLQEELPPPQLPFKQKVAPPLPQEAHPLQEELPPPRFPVEQKEVDPPVLQQEVVGDRQRLEKPVPFMRQGRPVSESWNSAQHCQQGRSRGSWGHRLDGFPPGQPSPDNLNQICFPDRQHVVYGPWNLPQTGYSHLSRQGETLNLLETGYSRCCRCRCQANRLDCAKLVWEDAMTRFCEAEFSVKTRPHWCCRRQGEARFSCFREEAPRPHYQLRACPSHLPGISSGPEVPFPPGAPTLDNVKNICQLRRFRAVPRNLPATDPIQRQLQTLTQLEGEFQRCCRQGHNHTCTWKAWEEALDGYCDREQAVKTHRHSCCRHPPSPARDECFARRAPYPNYDRDILTLDLSRVTPNLMSHLCGNGRVLSKHKQIPGLIQNMTALCCDLPFPEQACCAEEEKLAFIDELCGPRRNFWRDPALCCDLSPGDEQTNCFNTNYLRNVALVAGDNARGQGQQSPTEGTNASPTSEPQEE
>M3YCZ9|unreviewed|Albumin_domain-containing_protein|taxID:9669
MKWVVSIPLIFLLNFSESRTVHRNAYGIVSILDSSQCSAEVNLVDLATIFFAQFVQEATYKDVSKMVKDTLTVIEKSTGSEQPVGCLEGQLSVFLEKICHEKEISEKYGLSDCCSQSDEERQNCLLAHKKAAPASIPPLQVPEPGTSCKAYEGSKDMFMNRYIYEIARRHPFLYAPTILSLAGHYGKMIPACCKAENAVECFQTKTALITKELRDSSLLNQHICAVMKNFGPRTFRAITVTKLSQKFSKANFTEIQKLVLDVAHIHEECCGGNVLECLQDGEKIMSYICSQQDILSSKIAECCKLPMLELGQCIIHAENDDKPEGLSPNLNRFLGERDFNQFSSREKDLFMARFTYEYSRRHTKLAVPVILRVAKGYQELLEKCSQSENPLDCRDKGEEELEKYIQESQALAKRSCGLFQKLGEYYLQNAFLVAYTKKAPQLTPPELMAFTRKMATAAATCCQLSEDKQLACGEGAADLIIGQLCIRHEETPVNPGVGQCCTSSYANRRPCFSSLVVDETYTPSPFSADKFIFHKDLCQAQGVALQTMKQQFLINLVKQKPQITEEQLEAVIADFSALLEKCCQGQEQDACFEDEGPKLISKTRAALGV
>H0VTA4|unreviewed|Vitamin_D-binding_protein|taxID:10141
MKLVLFLLLAVALGRALERGRDFERDKVCKELTNLGKDEFRTLSLILYSRKFSRGTFEQVSQLVQEVVALTEECCAEGAAPDCYDSRTAALSAKSCESDSPFPVHEGTPACCAAEGLERKLCMAALSHQPQEFPTYVEPTNEEICEAFKKDPRRFADQFVYEYSSNYGQVPLLLLVSYTKSYLSMVGSCCTSPNPTVCFLKERLQIRHLSLLTTMSNRVCSQYAVNGKEKSQISHLIKLAQKAPTADLKDVLSLAEDITTILSKCCESTSEDCMAKELPEYTVRVCDNLSKKNSKFEECCREETPLGIFTCVYFMPAAPQVKLQAVELPTNTEVCGQKSTKALDQYTFELSRRTPIPEVFLSKILEPTLKSLNECCDSEDSASCFTDKGSQLKKELSSFIEKGQELCADYSENTFTEYKKKLTERLRTKLPGATPTELAGQVERHSDFASKCCSINSPPRYCDAQIDAEMKARLQS
>A0A341C7N2|unreviewed|Albumin_domain-containing_protein|taxID:1706337
MKQLKLTGFLFFFFLTESLTLPTKPQDVDDVSITQKFIEDNIGYITIIAFAQYIQEASFEEVEMLVKAMTEYRDKCLADMTLPECSKLANDVLLENICTMEGLPQKHNFSHCCHKADFERKHCFLHNKKADVGFLPPLPTLDPEEKCQTYKNNRESFLNNYIYEVSRRNPFVFAPTLLTAAARFEEMTKTCCEEQEKANCFRTKAETFIQYLKALSSYQKNVCGALMKFGPQILKSINIAVLSQKFPKIEFKELISLLEDVSSKYDGCCEGDVVQCIHGRSKVMSHICSKQDSISSKIKECCEKKIPERGECIIYSNKDDRPNNLPLREAKFTESENVCEERDADQENFMAEFLYQYSRRHPELSTPELLRIAGVYEDLLRECCNMKNPPDCYRHAENKFNETTEKSLKIVQRECEHFQISGKDDLKYHYLINLTKLAPQLSTEELTFLGKEMVTALTTCCTLSEEFACVDNLVDLVLGELCGINENRSINPAVDHCCKTNFAFRRSCFEGLEADKTYVPPSTSQGLFTFHTDLCQAHNEELQRKKDRFLVNLVKLKPELTRVELQSLLVNFTNVVKKCCQAQGPEACFKEEVLPALFPLKSNWYSWSNKRNQNSP
>G7MT38|unreviewed|Albumin_domain-containing_protein|taxID:9544
LQFTGFIFFLCFLTESLTLPTQPQDVDNFSSTQKFIEENLEYITIIAFAQYVQEATFEEMEKLVKDMVEYKDRCMADKTLPECSKLPNNFLQEKMCAMEGLPQKHNFSHCCSKVGAERRLCFFYNKKADVGFLPPFPTLDPEEKCQSYESNRESLLNHFLYEVARRNPFVFAPTLLTVAAHFEEVAKSCCEEQNKVNCFQTRAIPVIQYLKAFSSYQKHVCGALLKFGTKVVHFIYIAVLSQKFPKIEFKELISLVEDISSNYEGCCEGDVVQCIRDTSKVMNHICSKQDSISSKIKECCEKKIPERGQCIINSNKDDRPKDLSLREAKFTDSENVCQERDADPDIFFAKFTFEYSRRHPDLSIPGLLRIVQIYKDLLRNCCNTENPPGCYRYAEDKFNETTEKSLKMVQQECKHFQNLGKDGLTYQYLIRLTKIAPQLSSEELVSLGKKMVTAFTTCCTLSEEFACVDNLADLVLGELCGVNENRTINPAVDHCCKTNFAFRRPCFESLKADKTYVPPPFSQDLFTFHADMCQSQNEELQRKTDRFLVNVVKLKHELTDEELQSLFTNFTNAVEKCCKAESPKVCFNEESPKIGN
>A0A6P5PS56|unreviewed|Albumin_domain-containing_protein|taxID:10089
MVAQFLQDAAYDQVQTIAKELLNLAEKCKRLKRESPSECAHQLVAAFLTHICNNQGLLNSHVFTDCCKMKTAARLRCFLSYKKDDADSHDTPLIPRPELTCEVAEENNVSLKERFSYEISRRHPFLYGPTILTMSACYETAVQSCCQEENKTECLRTKLEPIRKYIRGISARHHHLCEIGTKFNEKVASAVELILLTKKQPQANFPEIAKLTMDVKNLHETCCEGNTLACALGRRQLMSYTCSNQAILSSKFAECCEQPEPFRGECIINSENDDKPDLSPLLLTRFTEDWSVCQQFSSNQDSFLQEFLYEYSRRHLELAVPVILRVFETYKRVLEKCCKLENSLECHQPGKEVFQKVILESRDHVKTYCDLQKQLGSSSFQDRLTVLYTKKAPQLSAQELVVFVKKMAAVARGCCPLRDELQLACVEDQTKLILGELCRRHGGKPVNAGVGHCCDDSYAFRKPCFDDLRVDGTYISPPLSCDQAISLEEDLCQAQDEELQMEKQKLLSTLVKQKPHAAEDVFRSIGENFVQLVEKCCQAQRRDVCFQEEGLQLITRCQSLLEASSSQSRLM
>A0A7J7SQK7|unreviewed|Extracellular_matrix_protein_1|taxID:51298
MGTMFGAALVLACLAVTSMASEGGFKPSSQRELGPEYLQEVGYAAPPSPPLTRARPRDHPDISLHDPDFAGQSEVQPFSSFDQEEQLFSPQLLVRSGSLSLLGSQAEDPTGPGRAVPVQEELPPPQGPIEQKEMDAPPFPAQEERTNPPKQGEATQSEGKSHKFLSFSSPISSQSFLLNPKFFQSSQLIQPFSAPPRDPPAHLVFPTLEKPAPVSQQSPGQHCQPGRPQRCWGQRLDGFPPGRPSPDNLDQICLPTRQHVVYGPWDLPQSGYSHLSRQGETLNMLETGYSRCCRCHYYAKRMDCAKLVWENAMNQYCEAEFSVKTRAHWCCKQQGEARFSCFEEEAPRPHYQLQAGPSPQPVISMGLELPFPPGVPTLDNIKNICHARRFRSVPRNLPPTDRLQRQLQALTRLEGELQRCCRRGNNHTCAWKAWEDSLDGYCERELAIKTHHHSCCRYPPSPQRDECFAQKAPYPNYDRDLLTIDLSRVTPNLMDYLCGNQRVISKYKQIPGLIRNLTDRCCDLPLPEQACCAEEEKTSFISDLCGPQRNFWRDPALCCRMNPGDEQTNCFNINYLKNVALVAGDSGDAKGQGKHDPTQKTNTSPPSEPQEK
>A0A6P3HEI9|unreviewed|Extracellular_matrix_protein_1|taxID:43346
MGTMSGAALVLACLTVASVASDGGFKASGQRELGPQPLTHPLQEVGYAAPPSPPLSRALPQGHPRTSQHSLHSEGQSEVQPSPSQDAIPLQEELPAPQLPVEKKGGLPLPQEAIPLQEELPAPQVPIEQKEVSHSEEKPAPSMDHSPPEPESWNPAQHCQHGRPRGGWGHRLDGFPPGRPSLDNLDQICLPSRQHVVYGPWNLPQTGFSHLSRQGETLNLLETGYSRCCRCRNRTNRLDCAELVWEDSVTRFCEAEFSVKTQPHGCCKKQGEARLSCFQEEAPRPHYQLRACPSHQPGISLGPELPFPPGLPTVDNIKNICHLKRFRSVPRNLPATDSIQRQLQALTRLEAEFQRCCRQGNNHTCTWKAWEDTLDGYCDWEQAIKTHHHSCCNYPPSPLRDKCFARRAPYPNYDRDILTLDLSRITPNLMNHLCGNRRVLSKHKQIPGLIQKVTARCCDLPFPEQACCAEEEKSAFIDELCGSRRNFWRDSALCCKLSPGDEQINCFNTKYLRNVAVVTGDTRDAKGPGEQGPTQGTNSSPTSEPKEE
>A0A8C6EZU5|unreviewed|Albumin_domain-containing_protein|taxID:9994
MKQLKFSGFIFFLLFLTESLSLLTETQDVDSFGITQKFIEENTGSITIIAFAQYVQEATFDEMEILVKDIIEYRDKCLAHKTLPECAEIAINVLQGRICAIEGLPQKYNFSHCCSKMGFERRLCFLYNKKADVGFLPPFPTLDPEEKCQAYKINTESFLNRYMHEVARRNPFAFGPTLLTVAARFEEVAKTCCEEQQKASCFQAKAAPITQYLKAMSSYQKTVCGAFLKFGPKVLNSINIAVFSQKFPRIEFKELTSLLEDVSSMYDGCCEGDVLQCIRYQSQVMSHICSKQESISSKIKECCEEKMPEREACIINSSKDGRPQDLSLREAKFTDNENVCQERDTDPGNFFAEFLYEYSRRHPELSTPELLRIARVYEDLLADCCNKENPPDCYRQAEDKFNETTERSLRMVQQECEQLQNLGKDGLKYHSLIELTKIAPQLSTEELISLGKEMVTALTTCCTLSEEFACVDNLADLVLGELCGINTNRTINPAVDHCCKANFAFRRLCFKELKGDEMYEPPSSQGFFTSCVDWCQAQNEELQRKKDRFLVNLVKLKPGLTYEELQSLFTSFTNMVEKCCKMQEPEACFLEEGPKIGN
>A0A8D0KIM6|unreviewed|Albumin_domain-containing_protein|taxID:9823
MQHINRQNSLEDNLRDATSIMVAQFLQKLAYEEVQTIVKELLPLAEQCKDLKSHESPSECCHQLMTTFLGHICNNQGMAGKHVFYDCCNINNTASHRCFLLHKKDDAAYSDIFHISNPEQICGLDKENRMSVKERYIYEISRKHPFLYGPTILTMSACYKTAVQSCCQEENKTECFQIKLQPIKKYVREISLRHHHLCEIGIKFNHKVAKAVELVLLAKKLPKANFSEIAKLAMDIQSLHQICCEGNSVACVLGRRWLMNYICSKQAVLSSKFAPCCELPEPFRGECIITSENDDTPDLSPLPLSRFTEDPFICKQTPAKQDDSLQEFLYEYSRRHPELAVPVILRVDTVYQNLLGKCCKLENPLECYSHGEEIFQRVVHDSHERVKNLCDLREKLGDRSFHDRLIVLYTKKAPQLSTQELVVFTKNMAAAASKCCPLNDELQLACMEDSAKLMLGALCRRHETEPINAGVGHCCDDSYAFWKPCFDDLQVDGTYISPPLSCDKVINLKEDLCKAQEQEFQTEKQRFLSHLVKQKPHAAEMKFQSIIVDFAHLVERCCQAEKSEMCFQKEGSKLIEKCQSLLGS
>A0A091CX47|unreviewed|Vitamin_D-binding_protein|taxID:885580
MKTVLVFLLTVILVHALERGRDYEKDKVCKELAHLGKDDFRTLSLILYSRKFSSGTFEQVSQLVQEVVSLTEECCAEGADPDCYDNRTSALSAKSCESDSPFPVHEGTPECCTRQGLERKLCMAALSHQAQEFPTYVEPTNDEICEAFRKDPRGFADLFLYEYSSNYGQVPLPLLVAYTKSYLSMVGSCCTSPGPTKCFLKERLKIRNLSLLTTVSNQLCSQHAAYGREKSRLSHLIKLAQKVPTVDLKDVLPLAENITVMLSKCCESTSEDCLAKELPEYTTKVCNNLSKKNSKFEDCCREKKDLRTFKCLYFMPAALPLKLPAFKLPTNTEVCDRRNTKALDQYTFELSRRTPVPEVFLSKILETTLRSFNECCESEDSAACFTDKGSQMKKELSSFVEKGQEVCADYSENTFTEYKKKLSERLRTKLPDATPTELASLVDKHSNLASKCCSINSPPRYCDAQENNYAVINGS
>A0A383ZXQ7|unreviewed|Albumin_domain-containing_protein|taxID:310752
MKQLKLTGFVIFVFFLTESLTLPTKPQDVDDVSITQKFIEDNIGYITIIAFAQYIQEASFEEVEMLVKAMTEYRDKCLADMTLPECSKLANDVLLENICAMEGLPQKHNFSHCCHKADFERKHCFLHNKKADVGFLPPLPTLDPEEKCQTYKNNRESFLNNYIYKVSRRNPFVFVPTLLTAAARFEEMTKICCEEQEKANCFRTKAETFIQYLKALSSYQKNVCGALMKFGPQILKSINIAVLSQKFPKIEFKELISLLEDVSSKYDGCCEGDVVQCIHGRSKVMSHICSKQDSISSKIKECCEKKIPERGECIIYSNKDDRPNNLPLREAKFTESENVCEERDADQENFMAEFLYQYSRRHPELSTPELLRIAGVYEDLLRECCNTKNPPDCYRHAENKFNETTEKSLKIVQRECEHFQILGKDDLKYHYLINLTKLAPQLSTEELTFLGKEMVTALTTCCTLSEEFACVDNLVDLVLGELCGINENRSINPAVDHCCKTNFAFRRSCFEGLEADKTYVPASTSQGLFIFHADLCQAHNEELQRKKDRFLVNLVKLKPELTGVELQSLLADFTNVVKKCCQAQGPEACFKEEGPKLSAKSQVA
>A0A3Q0EA19|unreviewed|Extracellular_matrix_protein_1|taxID:1868482
MGTMSRAAWVLACLAVTSAASEGGLNTPGQRELRPEHLMEHVQEVGYAAPPSPPLTRGFSTDHVEAFRHSPFSEEQSEVQPPSSQEAIPSQEKELPPPQHPFGQEVNPSFPQKAIPHQRELPSSQHPVEQKEGQPAPLTGHDHPEPEPWNPALHCQQGRPRGGWSHRLDGFPPGRPSPDNLNQICLPNRQHVVYGPWNLPQSGFSHLTRQGETLNFLETGYSRCCRCRSLSNRLECAKLVWEDTLDQYCDREHAVKTHHHLCCHYPPSPARDECFAHLAPYPNYDRDILTVDISRVTPNLMDQLCGNQRVLTKHKQIPGLIHNMTARCCDLPFAEQACCAEDEKLAFIDDLCGPRRNFWRDPALCCDLSPGDEQANCFNINYLRNVALVAGDAVKARGQGQQGPTGGTYVSSTPEPKEA
>F1RUN2|unreviewed|Albumin_domain-containing_protein|taxID:9823
MQKKKFTTVLRFSVKIRAQYLGANEYLNKSEIAHRFKDLGEQYFKGLVLIAFSQHLQQCPYEEHVKLVREVTEFAKTCVADESAENCDKSIHTLFGDKLCAIPSLREHYGDLADCCEKEEPERNECFLQHKNDNPDIPKLKPDPVALCADFQEDEQKFWGKYLYEIARRHPYFYAPELLYYAIIYKDVFSECCQAADKAACLLPKIEHLREKVLTSAAKQRLKCASIQKFGERAFKAWSLARLSQRFPKADFTEISKIVTDLAKVHKECCHGDLLECADDRADLAKYICENQDTISTKLKECCDKPLLEKSHCIAEAKRDELPADLNPLEHDFVEDKEVCKNYKEAKDVFLGTFLYEYSRRHPDYSVSLLLRIAKIYEATLEDCCAKEDPPACYATVFDKFQPLVDEPKNLIKQNCELFEKLGEYGFQNALIVRYTKKVPQVSTPTLVEVARKLGLVGSRCCKRPEEERLSCAEDYLSLVLNRLCVLHEKTPVSEKVTKCCTESLVNRRPCFSALTPDETYKPKEFVEGTFTFHADLCTLPEDEKQIKKQTALVELLKHKPHATEEQLRTVLGNFAAFVQKCCAAPDHEACFAVEGPKFVIEIRGILA
>Q8BK56|unreviewed|Albumin_domain-containing_protein|taxID:10090
MKWITPASLILLLHFAASKALHENEFGIASTLDSSQCVTEKNVLSIATITFTQFVPEATEEEVNKMTSDVLAAMKKNSGDGCLESQLSVFLDEICHETELSNKYGLSGCCSQSGVERHQCLLARKKTAPASVPPFQFPEPAESCKAHEENRAVFMNRFIYEVSRRNPFMYAPAILSLAAQYDKVVLACCKADNKEECFQTKRASIAKELREGSMLNEHVCSVIRKFESRNLQATTIIKLSQKLTEANFTEIQKLALDVAHIHEECCQGNSLECLQDGEKVMTYICSQQNILSSKIAECCKLPMIQLGFCIIHAENGVKPEGLSLNPSQFLGDRNFAQFSSEEKIMFMASFLHEYSRTHPNLPVSVILRIAKTYQEILEKCSQSGNLPGCQDNLEEELQKHIEESQALSKQSCALYQTLGDYKLQNLFLIGYTRKAPQLTSAELIDLTGKMVSIASTCCQLSEEKWSGCGEGMADIFIGHLCIRNEASPVNSGISHCCNSSYSNRRLCITSFLRDETYAPPPFSEDKFIFHKDLCQAQGKALQTMKQELLINLVKQKPELTEEQLAAVTADFSGLLEKCCKAQDQEVCFTEEGPKLISKTRDALGV
>A0A8D1GX08|unreviewed|Albumin_domain-containing_protein|taxID:9823
MKWVVSIFLIVLLNFTESRTMHENAYGIASILDSSQCSAEMNLVDLATIFFAQFVQEATYKEVNQMVKDVLTVIEKSTGSEQPAGCLENQVSVFLEEICHEEEIPEKYGLSHCCSQSGEERHNCFLARKKAAPASIPPFQVPEPVTSCKAYEENRELFMTRYIYEIARRHPFLYAPTILSLAAQYDKIIPPCCKAENAVECFQTKAASITKELRESSLLNQHMCTVMRQFGARTFRAITVTKLSQKFPKANFTEIQKLVLDVAHIHEECCRGNVLECLQDAERVVSYVCSQQDTLSSKIAECCKLPTTLELGQCIIHAENDDKPEGLSPNLNRFLGERDFNQLSSREKDLSMARFTYEYSRRHPKLAVPVILRVAKGYQELLEKCSQSENPLECQDKGEEELEKYIQESQALAKRSCGLFQKLGEYYLQNAFLVAYTKKAPQLTPPELMALTRKMATTGAACCHLSEDRQLACGEGAADLIIGQLCIRHEEMPINPGVDQCCTSSYANRRPCFSSLVLDETYVPPPFSDDKFIFHKDLCQAQGVALQTMKQQFLINLVKQKPQITEEQLEAVIADFSGLLEKCCQGQEQEVCFAEEGPALISKTRASLGV
>A0A671FQA6|unreviewed|Vitamin_D-binding_protein|taxID:59479
MKKVPFLLLAVAFVHALERGRDYEKDKVCKELTSLGKDDFTSLSMVLYSRKFPSGTFEQISHLVKEVVSLTEACCADGADPDCYDDRTSALSARSCESDSPFPEHPGTSECCTKEGLEKKLCMAALKHQPQEFPTYIEPSNDEICEAFRKDPKGFADEFMYEYSINYGQAPLSLLVSYTKSYLSMVGSCCTSQNPTICFLKERLQIKHLSLLTTMSNRICSQYVAYGKEKSRLSHLIKLSQKAPSANLEDVLPLAEDVTAILSKCCESPSEDCMAKELPEHTVKICDNLSTKNTKFKDCCQEKTPMDIFMCAYFTPAAQPLELPEVELPTSKHVCGKENTEAMDKYTFELSRRTHVPEVFLSKILEQTSKNLQECCDSEDSTACFNAKVPQLKKELSSFIDKGRELCADYSENTFTEYKKKLAERLRTKFPDATDTELEELVGRRSDFASKCCSINSPPLYCDSEIDAEMKSTLQS
>A0A0D9QXN2|unreviewed|Albumin_domain-containing_protein|taxID:60711
MKWVESIFLIFLLNFTESRTLHRNEYGIASILDSYQCTAEINLPDLATIFFAQFVQEATYKEVSKMVKDVLTAVEKPTGDEQSAGCLENQLPAFLEELCHEKDILEKYGLSDCCSQSEEGRHNCFLAHKKPTPASIPLFQVPEPVTSCEAHEEDREAFMNRFIYEIARRHPFLYSPTILLLAARYDKIIPSCCKAENAVECFQTKAASITKELRESSLFNQHACAVMKNFGTRTFHAITVTKLSQKFTKVNFTEIQKLVLDVAHVHEHCCRGDVLDCLQDGEKIMSYICSQQDTLSNKITECCKLTTLERGQCIIHAENDEKPEGLSPNLNRFLGDRDFNQFSSGEKNIFLASFVHEYSRRHPQLAVSVILRVAKGYQELLEKCFQTENPLECQDKGEEELQKYIQESQALAKRSCGLFQKLGEYYLQNAFLVAYTKKAPQLTSSELMAITRKMAATAATCCQLSEDKLLACGEGAADIIIGHLCIRHETTPVNPGVGQCCTSSYANRRPCFSSLVVDETYVPPAFSDGKFIFHKDLCQAQGVALQTMKQEFLINLVKQKPQITEEQLEAVIADFSGLLEKCCQGQEQEVCFAEEGQKLISKTRAALGV
>A0A6P3HB11|unreviewed|Albumin_domain-containing_protein|taxID:43346
MHQTNSQNYLEKNLRAVTNIMVAQFLQKLTYKEVQITVQELLDLAEKCKNLKSHELPSESCHQLMATFVEHICNNERMADKRVFSDCCNINKTARHKCFLLHKKDDAGYSEIFQISNPEQICEMGKESQVPVKDRELVLLTKKLPKANFSEIAKPSMDIKNLQICCEGNAVVCVLGRSQLMNYICSKQAILSSKFTPCCELPEPFRGECIINSENDNKPDLSSLPHHRFTEDQSVYKQFTDKQDFFLQGFLYEYSRRHPELALPVILRVDTVYQNLLGKCCKLENPLECCSHGEGMFQRVVRESHERVKNQCDLCKKLGDSNFHDRLIVLYTKKAPQPSAQELIVLMKNMAAAATKCCPLNQEHQFVCMEDSAKLILGALYRRHEAEPINAAVGHCCDDSYAFRKPCFDDLQVDGTYISSPLSCDQVINLKEDLCKAQEEELQTEKQKLLSNLVKQKLYAAEMQFQPITVDFAHLVETCCQAEKSETCFQEEGSKLIEKCQLLLGG
>A0A8C6MY66|unreviewed|Albumin_domain-containing_protein|taxID:10103
MKWIIPASLILLLHFAASKALHENEFGIASTLDSSQCVTEKNVLSIATITFTQFVPEATEEEVNKMTSDVLAAMKKNSGDGCLESQLSVFLDEICHETELSNKYGLSGCCSQSGVERHQCLLARKKTAPASVPPFQFPEPAESCKAHEENRAVFMNRFIYEVSRRNPFMYAPAILSLAAQYDKVVLACCKADNKQECFQTKRASIAKELREGSMLNEHVCTVIRKFGSRNLQATTIIKLSQKLPEANFTEIQKLALDVAHIHEECCQGNSLECLQDGEKVMTYICSQQNILSSKIAECCKLPMIQLGFCIIHAENGVKPEGLSLNPSQFLGDRNFAQFSSEEKIMFMASFLHEYSRTHPNLPVSVILRIAKTYQEILEKCSQSGNLPGCQDNLEEELQKHIEESQALAKQSCALYQTLGDYKLQNLFLIGYTRKAPQLTSAELIDLTGKMVSIASTCCQLSEEKWSGCGEGMADIFIGHLCIRNEASPVNSGISHCCNSSYSNRRLCITSFLRDETYAPPPFSEDKFIFHKDLCQAQGKALQTMKQELLINLVKQKPELTEEQLAAVTADFSGLLEKCCKAQDQEVCFTEEGPKLISKTRDALGV
>A0A8D2H0R2|unreviewed|Albumin_domain-containing_protein|taxID:9999
MKWVTFISLLFLFSSAYSRGVFRREAGKSEIIDRFKELGEPHFKALVLVTFSEYLQKTSYDDLAKFTTEVTDLAKACAADDSGADCNKPLDTIFGEKTCSIANLRDTYGDMADCCAKQDAERFHCLVKHKEEMPNLPALDLKHPEALCTSFEENDKKALGHFLYEAARRQPYLGGAGLIYLAEKYKSYLTECCQAADKGECLTPKIENLRMKTKFYSAKDRLKCSILEKFGERALKAWLVARLSRQFTHAEFTEITKMATDITKMNKESCDGDLLEDVHDRVTLSNYICDNQDTISKKVGECCAKPPLEKNHCLVEVEDDKLTDLSALTATYAEDKDVCKNYAEAKDIFLGTFLNEYSRRHPEYGSLLLLRIAKVYEAKLEKCCAEADPPACYGKVFEEFEPLVTEPQNVVKQNCDLYEQLGEYKFQNALLIRYTQKAPQVSTPTLVEASRNLGRVGTKCCKLPESHRMPCVEDYLTAILNTVCVMHDKNPVSERITKCCSESFVNKRACFSALSVDDTYVPKEFHADTFTFHADICTLPETEQQIKKQTALAELVKHKPTATNDQLKTVMGDFVAFLDKCCKADDKEACFSEEGPKFVAATQAALA
>A0A8B9YXP1|unreviewed|Vitamin_D-binding_protein|taxID:30521
MKRILVSLLAVAFVHALERGRDYEKDKVCKDLASLGRDDFTSLSMVLYSRKFSSGTFEQISHLVNEVVSLTVTCCAEGADPDCYDNRTSALSDKSCESNSPFPVHPGTPECCTHEGLEKKLCMAALKHQPQEFPTYVEPTNDEICEAFRKDPKDFADRFMYEYSINYGQAPLTLLVGYTKSYLSMVGSCCTSPNPTVCFLKERLQLKHFSLLTIMTNRICSQYAAYGKEKSRLSHLIKFAQKVPTAHLEDVLPLAEDITTILSKCCDSVSEDCIKELPEYAVKLCDNLSTKNSKFKDCCQEKTPMEIFVCAYFMPASPNPELPDVKLPMNKDVCDEGNTKVLDQYIFELSRKTQIPEVFLTKILESTLKSLDECCHSESSTACLNAKGPQLTRELSSFIQKGQELCADYSENTFTEYKKKLAERLRGKFPDATETDLQELVAKRSDFASKCCSVNSPPLYCNSEIDAEINTLQS
>A0A2K6P540|unreviewed|Extracellular_matrix_protein_1|taxID:61622
MGTTVRAALVLAYLAIASAASEGGFKATGQRQLRPEHFQEVGYAAPPSPPLSRSLLMDHPDTSQHGPPFEGQSQVQPPPSQEATPIQQEELLPAQLPAEKEVGPPLSQEAVPLQKELPSLQQPNEQKEGTPASFGDQSHSEPESWNAAQHCQQGRSQGGWAHRLDGFPPGRPSPENLNQICLPDRQHVVYGPWNLPQSSYSHLTRQGETLNFLEIGYSRCCHCRSHTNRLECAKLVWEDTLDKYCDREYTVKTHHHSCCRHPPSPSRDECFARQAPYPNYDRDILAIDISRVTPNLMGHLCGNQRVLTKHKHIPGLIHNMTARCCDLPFPEQACCAEEEKLTFINDLCGPRRKFWQDPALCCYLSPGDEQVNCFNINYLRNVALVAGDTENTKGQGEQGSTGGTNIGSTSEPKEE
>A0A8C0LXA8|unreviewed|Albumin_domain-containing_protein|taxID:286419
MKQLKLTGFVIFLFFVPESLTLPTQPQDLDDVIFTQKFIEENVGYITIIVFAQYVQEASFEEVEMLVKAMTEYRDKCLVDMTLPVCSKLANDVLLENICALEGLPQKHNFSHCCSKVDLERKLCFFHNKKADAGFLPPLPTLDPEEKCQTYKSNRESFLNNYIYEVSRRNPFVFAPTLLTVAARFEEMTKTCCEEQDKANCFRTKAELVIQYLKASSSFQKNVCGALMKFGLQVLESINVAILSQKFPKIEFKELTSLLEDVSSKYNGCCEGDAVQCIRDRSKVMNHICSKQDSISSKIRECCEKKMPERGECIISSNKDDRPKDLGLREAKFTESENVCEERDANQTIFMAEFLYEHARRHPELSTPELLRIAGVYEELLKECCHTENPPDCYRRAEYKFNETTEKSLKIVQRECEHFQNLGKDDLKYYYIVKLTKIAPQLSTEELTFLGKEMVAALTTCCTLSEEFACVDNLVDLVLGELCGINENRNINPDVDHCCKTNFAFRRPCFEGLEADKTYVPPSTSQDLFTFHTDLCQAHNEELQRKKDRFLVNLVKRKPEFTEEELRSLLADFSNVVVTCCKAEGPEACFNEEGPKVVAKSQAA
>Q9QX30|unreviewed|Extracellular_matrix_protein_1|taxID:10090
MGTVSRAALILACLALASAASEGAFKASDQREMTPERLFQHLHEVGYAAPPSLPQTRRLRVDHSVTSLHDPPLFEEQREVQPPSSPEDIPVYEEDWPTFLNPNVDKAGPAVPQEAIPLQKEQPPPQVHIEQKEIDPPAQPQEEIVQKEVKPHTLAGQLPPEPRTWNPARHCQQGRRGVWGHRLDGFPPGRPSPDNLKQICLPERQHVIYGPWNLPQTGYSHLSRQGETLNVLETGYSRCCRCRSDTNRLDCLKLVWEDAMTQFCEAEFSVKTRPHLCCRLRGEERFSCFQKEAPRPDYLLRPCPVHQNGMSSGPQLPFPPGLPTPDNVKNICLLRRFRAVPRNLPATDAIQRQLQALTRLETEFQRCCRQGHNHTCTWKAWEGTLDGYCERELAIKTHPHSCCHYPPSPARDECFAHLAPYPNYDRDILTLDLSRVTPNLMGQLCGSGRVLSKHKQIPGLIQNMTVRCCELPYPEQACCGEEEKLAFIENLCGPRRNSWKDPALCCDLSPEDKQINCFNTNYLRNVALVAGDTGNATGLGEQGPTRGTDANPAPGSKEE
>A0A8C2S8L1|unreviewed|Albumin_domain-containing_protein|taxID:9925
MKTVRSISFLIFFSYIKCQTLQRSLLDAAMQQTNGQNYLEENLKAVTNIMVAQFLQKLTYEEVRIIVQELLDLTEKCKSLKSHELPSESCHQLMTTFLEHICNNEGMADKRVFSDCCNINKTARHKCFLLHKKDDAGYSEIFQISNPEQICEMDKENQVPVKDQYIYETSRKHPFVYGPTILTMSVCYETAVQSCCQEENKTECFQTKLEPIKKYVREISLRHHHLCEIGIKFNHRVATAVELVLLTKKQPKANFSEIAKLQLMDYICSKQAILSSKFTPCCELPEPFRGECIINSENDDKPDLSSLPLRRFTEDQSVCKQFTDKQDFFLQRFLYEYSRRHPELAVPVILRVDTVYQSLLGKCCKLENPLECYSHGEGIFQRVVRESHERVKNQCDLREKLGDSNFHDRLVVLYTKKAPQLSAQELIVLTKNMAAATAKCCPLNQERQFVCMEDSAKLILGALCRRHEAEPINAAVGHCCDDSYAFRKPCFDDLLKEDLCKAPEEELQTEKQKLLSNLVKQKPNAAEMQFQSIIVNFAHLVEICCQAEKSETCFQEEVSLFPCLFS
>H2PDK3|unreviewed|Albumin_domain-containing_protein|taxID:9601
MKQLKLTGFIFFLFFLTESLTLPTQPQDVENFNSTQKFIEENIEYITIIAFAQYVQEATFEEMEKLVKDMVEYKDRCMADKTLPECSKLPNNVLQDKICAMEGLSQKHNFSHCCSKVDSQRRLCFFYNKKADVGFLPPFPTLDPEEKCQAYESNRESLLNHFLYEVARRNPFVFAPTLLTVAAHFEEVAKSCCEEQNKVNCFQTRAIPVTQYLKAFSSYQKHVCGALLKFGTKVVHFIYIAVLSQKFPKIEFKELISLVEDVSSNYDGCCEGDVVQCIRDTSKVMNHICSKQDSISSKIKECCEKKIPERGQCIINSNKDDRPKDLSLREAKFTDSENVCQERDADPDTFFAKFTFEYSRRHPDLSIPELLRIVQIYKDLLRNCCNTENPPGCYRYAEDKFNETTEKSLKMVQQECKHFQNLGKDGLKYHYLIRLTKIAPQLSTEELVSLGEKMVTAFTTCCTLSEEFACVDNLADLVFGELCGVNENRTINPAADHCCKTNFAFRRPCFESLKADKTYVPPPFSQDLFTFHADMCQSQNEELQRKTDRFLVNLVKLKHELTDEELQSLFTNFANAVDKCCKAESPEVCFNEESPKIGN
>A0A8C7B9S1|unreviewed|Albumin_domain-containing_protein|taxID:452646
MKWVVTIPLIFLLNFSESRTVHRNAYGIASILDYSQCSAEVNLVDLATIFFAQFVQEATYKDVSKMVKDTLTVIEKSTGSEQPVGCLEGQLSVFLEKICHEKEISEKYGLSDCCSQSDEERQNCLLAHKKAAPASIPPLQVPEPVTSCKAYEESRDMFMNRYIYEIARRHPFLYAPTILSLADHYGKIIPACCKAENAVECFQTKTVTKLSQKFSKANFTEIQKLVLDVAHIHEECCRGNVLECLQDGEKIMSYICSQQDILSSKIAECCKLPILELGQCIIHAENDDKPEGLSQNLNRFLGERDFNQFSSREKDLFMARFTYEYSRRHTKLAVPVILRVAKGYQELLEKCSQSENPLDCRDKGEEELEKYIQESQALAKRSCGLFQKLGEYYLQNAFLVAYTKKAPQLTPPELMALTRKMATAAATCCQLSEDKQLACGEGAADLIIGQLCIRHEETPVNPGVGQCCTSSYANRRPCFSSLVVDETYTPSPFSADKFIFHKDLCQAQGVALQTMKQQFLINLVKQKPQITEEQLEAVIADFSALLEKCCQGQEQDACFEDEGKRRQNKSLVWCESFPLILSEIVLFVN
>A0A2Y9QIB3|unreviewed|Albumin_domain-containing_protein|taxID:9749
MLVKAMTEYRDKCLADMTLPECSKLANDVLLENICTMEGLPQKHNFSHCCHKADFERKHCFLHNKKADVGFLPPLPTLDPEEKCQTYKNNRESFLNNYIYEVSRRNPFVFAPTLLTAAARFEEMTKTCCEEQEKANCFRTKAETFIQYLKALSSYQKNVCGALMKFGPQILKSINIAVLSQKFPKIEFKELISLLEDVSSKYDGCCEGDVVQCIHGRSKVMSHICSKQDSISSKIKECCEKKIPERGECIIYSNKDDRPNNLPLREAKFTESENVCEERDADQENFMAEFLYQYSRRHPELSTPELLRIAGVYEDLLRECCNTKNPPDCYRHAENKFNETTEKSLKIVQRECEHFQISGKDDLKYHYLINLTKLAPQLSTEELTFLGKEMVTALTTCCTLSEEFACVDNLVDLVLGELCGINENRSINPAVDHCCKTNFAFRRSCFEGLEADKTYVPPSTSQGLFTFHTDLCQAHNEELQRKKDRFLVNLVKLKPELTRVELQSLLVDFTNVVKKCCQAQGPEACFKEEVLPALFPLKSNWYSWSNKRNQNSP
>A0A4W2IKM1|unreviewed|Albumin_domain-containing_protein|taxID:30522
MKQLKLTGFVIFFFFLTESLTLPTQPQDVDDVRITQKFIDDNIGYITIIAFAQYIQEASFEEVEMLVKAMTEYRDKCLADRTFPECSKLANEVLLENICAMEGLPQKYNFSHCCHKVDFERRLCFFHNKKADIGLLPPLPTLDPEEKCQTYKNNRESFLNNYVYEVSRRNPFVFAPTLLTVAARFEEMTKTCCEEQEKANCFQTKAEPFIYYLKALSSYQKNACRALMKFGRQILQSINIAILSQKFPKIGFKQLTSLLEDVSSKYDGCCEGDVVQCIRGRSKVMSHICSKQDSISSKIKDCCEKKIPERGECIIYSNKDDRPNDLSLREAKFIESDNVCEKRDADQANFMAEFLYEYSRRHPELSTPELLRIAKVYKDLLKECCNMENPPECYRHAENRFNETTEKSLKIVQRECEHFQNLGKDDLKYHYLINLTKLAPQLSTEELTFLGKEMVMALTTCCTLSEEFACVDNLVDLVLGELCGINENRNINPAVDHCCKTNFAFRRSCFESLEADKTYVPPSTSQGLFTFHADLCQAHNEELQRKKDRFLVNLVKLKPELAGEELWSLLADFTNVVEKCCKAQEPEACFKEEVFPALFSGIQLVFLVQKRKWNSPQDPASSLQRLPPSPSTLLQMAKFHPFLCLSNIPLCIHTTSSLSTHLLMDI
>A0A7J7SQ45|unreviewed|Extracellular_matrix_protein_1|taxID:51298
MGTMFGAALVLACLAVTSMASEGGFKPSSQRELGPEYLQEVGYAAPPSPPLTRARPRDHPDISLHDPDFAGQSEVQPFSSFDQEEQLFSPQLLVRSGSLSLLGSQAEDPTGPGRAVPVQEELPPPQGPIEQKESKTLEKPAPVSQQSPGQHCQPGRPQRCWGQRLDGFPPGRPSPDNLDQICLPTRQHVVYGPWDLPQSGYSHLSRQGETLNMLETGYSRCCRCHYYAKRMDCAKLVWENAMNQYCEAEFSVKTRAHWCCKQQGEARFSCFEEEAPRPHYQLQAGPSPQPVISMGLELPFPPGVPTLDNIKNICHARRFRSVPRNLPPTDRLQRQLQALTRLEGELQRCCRRGNNHTCAWKAWEDSLDGYCERELAIKTHHHSCCRYPPSPQRDECFAQKAPYPNYDRDLLTIDLSRVTPNLMDYLCGNQRVISKYKQIPGLIRNLTDRCCDLPLPEQACCAEEEKTSFISDLCGPQRNFWRDPALCCRMNPGDEQTNCFNINYLKNVALVAGDSGDAKGQGKHDPTQKTNTSPPSEPQEK
>A0A671G8L9|unreviewed|Extracellular_matrix_protein_1|taxID:59479
MGTVSRAALVLACLATASVASEGGSKPSGQRELPPEYLHEAGYAAPPSPPLTRVLPGNHHDASLHGFHFEGQSEVQPPPLQDAFFVLEEELSFPELLVEKTGSPSASESQAADPQLPPEAIPLQEEVPPSRYPVEQKEIDSSVPPQEEQSSPPKQGDNTQSEEKPAPSMRQAPSEPQSSNPAQHCQQGRPRGGWGYRLDGFPPGRPSPANLDQICLPTRQHVVYGPWNLPQSGHSHLSRQGETLNLLETGYSRCCRCHSYTHRLECAQLVWKNAMTQFCEAEFSIKTRAHWCCNEQGEARFSCFQEEAPQPHYKLRACPSQQPLLSSGPELPFPPGVPTLHNIKNICHLRRFRSVPRNLPATDPIRRQLQALTRLEAEFQRCCRQGDNHTCTRKAWEDTLDGYCDKEQAIKTHPYSCCHYPPSPARDECFAQQAPYPNYDRDILTLDLGRITPNLMNHLCGNRIVISKHKQIPGLIRNMTAYCCDLPFPEQACCAQEQKSAFISDLCGPQSNCWRDSAFCCKLNPGDEQTNCFNTHYLRNVALVSGDMRDTQGKGHQDPTQGANISSTSEPMEG
>E5LEV8|unreviewed|Albumin_domain-containing_protein|taxID:89462
QFSSGDKNLSMARFTYEYSRRHTKLAVPIILRVAKGYQELLEKCS
>A0A2F0B0Z4|unreviewed|Vitamin_D-binding_protein|taxID:9764
RDYEKDKVCKELASLGKDDFTSLSMVLYSRKFPSGTFEQISHLVNEVVSLTEACCAEGADPDCYDNRTSALSAKSCESDSPFPVHPGTPECCTKEGLEKKLCMAALKHQPQEFPTYVEPTNDEICEAFRKDPKGFADQFMYEYSINYGQAPLTLLVSYTKSSLSMVGSCCTSPNPTVCFLKERLQLKHLSLLTTMSNRICSQYSAYGKEKSRLSHLIKFAQKVPTANLEDVLPLAEGITTIVSKCCESASEDCMAKELPEYTVKICDNLSTKNSKFKDCCQEKTPMDIFVCTYFMPAAQNPDLPDVKLPTNKDVCDKGNTKVLD
>A0A6P4X4M4|unreviewed|Albumin_domain-containing_protein|taxID:9691
MKWVTFISLLLLFSSAYSRGLTRREANQSEIAHRFNDLGEEHFRGLVLVAFSQYLQQCPFEDHVKLVNEVTEFAKGCVADQSAANCEKSLHELFGDKLCTVASLRDKYGEMADCCEKKEPERNECFLQHKDDNPGFGQLVTPEADAMCTAFHENEQRFLGKYLYEIARRHPYFYAPELLYYAEEYKGVFTECCEAADKAACLTPKVDALREKVLASSAKERLKCASLQKFGERAFKAWSVARLSQKFPKADFAEISKLVTDLAKIHKECCHGDLLECADDRADLAKYICENQDSISTKLKECCGKPVLEKSHCISEAERDELPADLAPLAADFVEDKEVCKNYQEAKDVFLGTFLYEYSRRHPEYSVSLLLRLAKEYEATLEKCCATDDPPTCYAHVFDEFKPLVEEPHNLVKTNCELFEKLGEYGFQNALLVRYTKKVPQVSTPTLVEVSRSLGKVGSKCCTHPESERLSCAEDYLSVVLNRLCVLHEKTPVSERVTKCCTESLVNRRPCFSALQVDETYVPKEFSAETFTFHADLCTLPEAEKQIKKQSALVELLKHKPKATDEQLKTVMGDFGSFVDKCCAAEDKEACFAEEGPKLVATTQAALA
>A0A8C3YN70|unreviewed|Albumin_domain-containing_protein|taxID:51154
MKTVRSISFLVFFSYIKCQTLRGSFLDAATQHINSQSSLEENLRDVTSIMVAQFLQKLAYEEVQAVVKELLRLAEQCKDLKPYESPLERCHQLMTAFLEHICNNQGMAGKHVFYDCCNVNNTARHKCFLLHKKDDAGYSDTFHISNPEQICGLDKENQGSMKERYIYEIARKHPFLYGPTVLTIAACYQTAVQSCCQGENKTECLQIKLQPIKKYIREISLRHRHLCEVGIKFNHKVSKAVEFVLLAKKLPKANFSEINCPFFVLQSQLMDYICSKQAVLSSKLTPCCELPWPFRGECIITSENDDTPDLSPLPLRRFTEDPFVCKQIPAEQDDFLQEFLYEYSRRHPELALPVILRVNTVYQNLLGKCCKLENPLECYSHGEEIFQRVVQDSHERVKHQCDLREKLGDSSFHDRLIVLYTKKAPQLSAQELVVFTKNMAAAASRCCPLNEELQPACMEDSAKLILGALCRRHEAEPINAGVGRCCDDSYAFRKPCFDDLQVDGTYISPPLSCDQVISLKEDLCEAREEELQTEKQKFLSHLVKQKPHEAEMKFQSIIVDFAHLVERCCQAEKSEMCFQEEVPCFLVYSLSSLRVY
>A0A8I6AB30|unreviewed|Albumin_domain-containing_protein|taxID:10116
MEIAKALFLIAFFSYDKCESLQTSLLQALLLNWTLLIAYDKVQAIAQELLDLTGKCKLLKPHESPSECAQRLMATFLTHVCGNQGLVDNQVFTDCCKRENAARLRCFLSYKKDDADSRDTPLMPRPELICAMAEEGNVSLKLRYIYEMSRRHPFLYGPTLLTMSACYEIAVQSCCQKENAMECLRTKLEPIRKYIRGISARHRHLCEIGTKFSEEVASAVELILVTKKQPKANFSEIAKLTRDVKNLHATCCEGNTLACALGRRQLMNYTCSNQDILSSKFAECCEQPEPFRGECIINSENDEEPNLSPLPLTRFTEDQSVCEKFSGNQNDFLQEFLYEYSRRHLELAVPVILRVFETYKRLLEKCCKLENPLECHHSGKEMLQRVVLESRDRVKTYCDLHKQLGASNFQDRLTVLYTKKAPQLSAQELVMLGKKMAASANRCCPLRDELQSACLEDQAKLFLGDLCRRHGGKPVNAGVGRCCDDSYAFRKPCFDDLQADGTYISPPLACDQVISLKEDLCQAQDEELQTEKQKLLSNLVKQKPQTAEEAFHSIGEGFLLLLGKCCHAQRREACFQQEGPQLIMRCQSLLEADSSQSVLL
>S7N7U0|unreviewed|Albumin_domain-containing_protein|taxID:109478
MKQLKLTGFVIFLFFLTECLSLPTKPQDVDDFNITQKFIEDNVGYITIITFAQYVQEASFEEVEMLAKNMTEYRDQCLANRTLPQCSKLPNEALQEAICAMEGVPQKHNFSHCCNKGGFERRLCFFFNKKADVGFLPPLPTLDPEVKCQAYKNNSESFLSNYIYEVSRRNPFVFTPTLLTVMGRIEEMAKTCCEEQDKANCFRIKAVPIIQYLKAFSSFQKNVCGAYLRFGPTVLKSIYIAILSQKFPKTEFEELTSILEDVSSKYDGCCEGDAVQCIRGRSKLMSHICSKQDSISSKIKECCEKKIPERGECIIQSKDDKPKDLSLKEEKFTENKNVCEERNADQDIFMAKFLYEYSRRHQELSTPELLRIARVYNDLLRECCNAENPPDCYSTMENKFNETTEKSLKIVQRECEHFQNLGKDDLKYHYFIKFTKIAPQLSTDELTFLGEEMVTALLTCCTLSEEFACVDNLVDLVIGEICGVNENRTINPAVDHCCKTNFAFRRHCFEVLDADKTYVPPSASQGLFTFHTDLCQAHNEELQRKKDRFLVNLVKLKPELTDEELRSSLTEFTNLVDKCCKAEGPEACFNEESLTDSLWCPRTPVPVNAAPVMAPWKDLFTVSNIVSHRFFPIDTHSTPDCLTIHMHTQTLCTVGTCAHSQAHTLTHSFHSG
>A0A8B7TGK7|unreviewed|Albumin_domain-containing_protein|taxID:51338
MKWVTFISLLFLFSSAYSRGVFRRDAYKSEIAYRFNDLGEHHFKGLVLVTFSQYFQKCPFEEHVKLVNEINEFAKTCVADESAANCDKDLHTLFGDKLCSIPSLRDNYGEMADCCDKQEPERNECFLQHKDDSPNLPRLVRPETDVLCTSFQGNENKFLAV
>A0A2K6QDE7|unreviewed|Albumin_domain-containing_protein|taxID:61622
ATIFFAQFVQEATYKEVSKMVKDVLTAIEKPTGDEQSAGCLENQLPAFLEELCHEKDILEKYGLSDCCSQSEEGRHNCFLAHKKPTPASIPLFQVPEPVTSCEAYEEDRETFMNKFIYEIARRHPFLYAPTILLLAARYDKIIPSCCKAENAVECFQTKAASITKELRESSLLNQHACAVMKNFGTRTFHAITVTKLSQKFTKVNFTEIQKLVLDVAHVHEHCCRGDVLDCLQDGEKIMSYVCSQQDTLSNKITECCKLTTLERGQCIIHAENDEKPEGLSPNLKRFLGDRDFNQFSSGEKNIFLASFVHEYSRRHPQLAVSVILRVAKGYQELLEKCFQTENPLECQDKGEEELQKYIQESQALAKRSCGLFQKLGEYYLQNAFLVAYTKKAPQLTSSELMAITRKMAATAATCCQLSEDKLLACGEGAADIIIGHLCIRHETTPVNPGVGQCCTSSYANRRPCFSSLVVDETYVPPAFSDDKFIFHKDLCQAQGVALQTMKQEFLINLVKQKPQITEEQLEAVIADFSGLLEKCCQSQEQEVCFAEEGQKLISKTRAALGV
>A0A8I3NCZ8|unreviewed|Albumin_domain-containing_protein|taxID:9615
MKQLKLTGFVIFLFFVPESLTLPTQPQDLDDVIFTQKFIEENVGYITIIVFAQYVQEASFEEVEMLVKAMTEYRDKCLVDMTLPVCSKLANDVLLENICALEGLPQKHNFSHCCSKVDLERKLCFFHNKKADAGFLPPLPTLDPEEKCQTYKSNRESFLNNYIYEVSRRNPFVFAPTLLTVAARFEEMTKTCCEEQDKANCFRTKAELVIQYLKASSSFQKNVCGALMKFGLQVLESINVAILSQKFPKIEFKELTSLLEDVSSKYNGCCEGDAVQCIRDRSKVMNHICSKQDSISSKIRECCEKKMPERGECIISSNKDDRPKDLGLREAKFTESENVCEERDANQTIFMAEFLYEHARRHPELSTPELLRIAGVYEELLKECCHTENPPDCYRRAEYKFNETTEKSLKIVQRECEHFQNLGKDDLKYYYIVKLTKIAPQLSTEELTFLGKEMVAALTTCCTLSEEFACVDNLVDLVLGELCGINENRNINPDVDHCCKTNFAFRRPCFEGLEADKTYVPPSTSQDLFTFHTDLCQAHNEELQRKKDRFLVNLVKRKPELTEEELRSLLADFSNVVVTCCKAEGPEACFNEEGPKVVAKSQAA
>V9HWI6|unreviewed|Vitamin_D-binding_protein|taxID:9606
MKRVLVLLLAVAFGHALERGRDYEKNKVCKEFSHLGKEDFTSLSLVLYSRKFPSGTFEQVSQLVKEVVSLTEACCAEGADPDCYDTRTSALSAKSCESNSPFPVHPGTAECCTKEGLERKLCMAALKHQPQEFPTYVEPTNDEICEAFRKDPKEYANQFMWEYSTNYGQAPLSLLVSYTKSYLSMVGSCCTSASPTVCFLKERLQLKHLSLLTTLSNRVCSQYAAYGEKKSRLSNLIKLAQKVPTADLEDVLPLAEDITNILSKCCESASEDCMAKELPEHTVKLCDNLSTKNSKFEDCCQEKTAMDVFVCTYFMPAAQLPELPDVELPTNKDVCDPGNTKVMDKYTFELSRRTHLPEVFLSKVLEPTLKSLGECCDVEDSTTCFNAKGPLLKKELSSFIDKGQELCADYSENTFTEYKKKLAERLKAKLPDATPKELAKLVNKRSDFASNCCSINSPPLYCDSEIDAELKNIL
>C6KIA0|unreviewed|Albumin_domain-containing_protein|taxID:10089
TPTLVEAARNLGRVGTKCCTLPEDQRLPCVEDYLSAILNRVCLLHEKTPVSEHVTKCCSGSLVERRPCFSALTV
>G3QZW5|unreviewed|Albumin_domain-containing_protein|taxID:9595
MKWVESIFLIFLLNFTESRTLHRNEYGIASILDSYQCTAEISLADLATIFFAQFVQEATYKEVSKMVKDALTAIEKPTGDEQSAGCLENQLPAFLEELCHEKEILEKYGLSDCCSQSEEGRHNCFLAHKKPTPASIPLFQVPEPVTSCEAYEEDRETFMNKFIYEIARRHPFLYAPTILLWAARYDKIIPSCCKAENAVECFQTKAATVTKELRESSLLNQHACAVMKNFGTRTFQAITVTKLSQKFTKVNFTEIQKLVLDVAHIHEHCCRGDVLDCLQDGEKIMSYICSQQDTLSNKITECCKLTTLERGQCIIHAENDEKPEGLSPNLNRFLGDRDFNQFSSGEKNIFLASFVHEYSRRHPQLAVSVILRVAKGYQELLEKCFQTENPLECQDKGEEELQKYIQESQALAKRSCGLFQKLGEYYLQNAFLVAYTKKAPQLTSSELMAITRKMAATAATCCQLSEDKLLACGEGAADIIIGHLCIRHEMTPVNPGVGQCCTSSYANRRPCFSSLVVDETYVPPAFSDDKFIFHKDLCQAQGVALQTMKQEFLINLVKQKPQITEEQLETVIADFSGLLEKCCQGQEQEVCFAEEGQKLISKTRTALGV
>G7NTT3|unreviewed|Extracellular_matrix_protein_1|taxID:9541
MGTTVRAALVLAYLAIASAASEGGFKATGQRQLRPEHFQEVGYAAPPSPPLSRSLLMDHPDSSQHGPPFEGQNGKEGRGPRPLSQPWLGERMGCSHIPPSIVQPPPSQEATPIQQEELLPAQLPAEKEVGPPLSQEAVPLQKELPSLQQPSEQKEGTPAPFGDQSHSEPESWNAAQHCQQGRSQGGWGHRLDGFPPGRPSPENLNQICLPDRQHVVYGPWNLPQSGYSHLTRQGETLNFLEIGYSRCCHCRSHTNRLECAKLVWEEAMSRFCEAEFSVKTRPHWCCTQQGEARFSCFQEEAPQPHYQLRACPSHQPDISSGLELPFPPGAPTLDNIKNICHLRRFRSVPRNLPATDPLQRELLALIRLEREFQRCCRQGNNHTCTWKAWEDTLDKYCDREYAVKTHHHSCCRHPPSPIRDECFARRAPYPNYDRDILAIDISRVTPNLMGHLCGNQRVLTKHKHIPGLIHNMTARCCDLPFPEQACCAEEEKLTFINDLCGPRRKFWQDPALCCYLSPGDEQVNCFNINYLRNVALVAGDTENTKGQGEQGSIGGTNISSTSEPKEE
>A0A5N3VYY0|unreviewed|Albumin_domain-containing_protein|taxID:9886
MDWLDFLAVQGTLKSLLQHHSSKASIFSPQLSLYPAFLMMYSAYKLNKLGDNIQVLIAFSQYLQQCPFDEHIKLVKELTDFAKECVADESHAGCEKSLHTLFGDELCKVASLRETYGDMADCCEKQEPERNECFLKHKDDNPDLPKLKPDPNTLCTEFKADEKKFWGKYLYEVARRHPYFYAPELLYYANKYNGVLQECCQADDKPACLLPKIETMREKVLGSSARQRFRCASIQKFGERALKAWAVARLSQKFPKADFAEVTKIVTDLTKVHKECCHGDLLECADDRADLAKYICDNQDTLSSKLKECCDKPLLEKSHCIAEIERDAVPENLPPITADFAEDKEVCKNYQEAKDVFLGTFLYEYSRRHPEYAVSVLLRVAKEYEATLEDCCAKADPHACYATVFDKLNHLVDEPQNLIKQNCDLFEKVGEYGFQNALIVRYTKKVPQVSTPTLVEVSRSLGRVGTKCCTKPESERMSCTEDYLSLVLNRLCVLHEKTPVSEKVTKCCTESLVNRRPCFSALTLDETYVPKAFDEKLFTFHADICTVTDAEKQIKKQTALVELLKHKPKATDEQLKTVMENFVAFVDKCCAAVDKDACFAVEGPKLVASTQTSLA
>A0A8C9K311|unreviewed|Albumin_domain-containing_protein|taxID:74533
MKNLRSICFLVFFSYVQCQTLQRSLLAAALSQVLCFSTSIMVAQFLQKSTYQEVQTIVEELVDRAEKCKVLKPQESPSECSHQLMTTFLEHVCNNQGMADKQEFSDCCNINNKARLKCFLLYKKDDTEYSDVFQIPNLEQICEVDKENQASVKERYIYETSRKHPFLYGPTILTMSACYETAVRSCCQEENKTECFQIKLEPIRKYVREISLRHHHLCEIGIKFDHKVSKAVELVLLTKKQPKANFSEIAKLAGDVKNLHQTCCEGDVVACVLGRSQLMNNTCSKQSTLSSKITPCCALSVPFRGECIINSENDDKPDLSSRPLSRFTEDRFVCKQFIDKQDDLLPEFLYEYSRRHSELAVSVILRVYTVYQNLLGKCCKLENPLECYSHGKEMFQRVVGESHERIKNYCDLLRGNYSFRLIILYTKKVPQLSAQELVTFTKNMAAAATKCCPLRDEQRFVCMEDSAKLILGALCRRHEAEPINAGVGHCCEDSYAFRKPCFDDLQVDRTYISPPLSCDQVISLKEDLCKAREEQFQTEKQKLLSNLVKQKPRATEMQFQSIIADFAHLVEKCCQAEESETCFRGEVSLPARLFTYCLWLLSVCNS
>A0A2K5E1S9|unreviewed|Albumin_domain-containing_protein|taxID:37293
MKQLKLTGFIFFLFFLTESLMLPTELQDLDNFNVTQKFIEENVEYITIITFAQYVQEATFEEMEKLVKEMVEYKDSCMANSMLPKCSKLPNDVLQEAICAMEGLPQKHNFSHCCSKADAERRLCFLYNKKADVGFLSPFPTLDPEEKCQALENNKESFLNHFVYEVARRNPFVFAPTLLTVAAHFGDVAKSCCEEQNKVNCFQTRAVPVMQYLKAFSSYQNNVCGALLKFGTKIINSINIAILSQKFPKIEFKELISLTEDVSSNYDECCEGDVVHCIHHMSKIMNHICSKQDAFSSKIKECCEKKIPERDQCIINSNKDDRPKDLSLREAKFTESENVCQERDADPDTFFAEFNFEYSRRHPDLSISQLLRVVQMYKDLLRNCCNTENPPDCYHYAEDKFNEATEKSLKKIQQECKHSQNLGKDGLKYHYLIRLTKIAPQLSTEELVSLGKKMVTVFTTCCTLNEEFACVENLADLVLGELCGVNENRTINPAVDHCCKSNFAFRGPCFESLTAHKTYVPPPFSQDLFTFHADMCQSQNEELQKKTDRLLVNIVKLKYEVTNEELQSLLTNFVNAVEKCCKAEKDEEKLVCFNKESPKIVT
>M3WRY2|unreviewed|Extracellular_matrix_protein_1|taxID:9685
MGTMHRAALVLACLAVASVASSEGDFKAQGQRELGPEPLTYHIQEVGYAAPPSPPQTRALPMDHPDTPQPGFHFEGQSEVQPPPAQEANPAQEEELPPPQLPMGKKVESPLPQEAIPLQEELPPHQAPVEQKEIDPPFPHQEEMTFPSKQREEKPFMEHSPPEPESWNPALHCQQGRSPGGWGHRLDGFPPGRPSPDNLDQICLPTRQHVMYGPWNLPHSGYSHLTRQGETLNLVETGYSRCCRCHSHAHRLDCAKLVWENAMIRFCEAEFSVKTRPHWCCNRQGEARFSCFQEEAPRPHYQLRACPSHQPGISSGPEMPFPPGVPTLDNIKNICHLRRFRSVPRNLPATDPIQRQMQALIRLEGEFQRCCRQGNNHTCMWKAWEDALDGYCYREQSVKTHHHSCCHYPPSPARDECFAHRAPYPNYDRDILTLDLSRVTPNLMGHLCGNGRVLTKHKQIPGLIRNMTAHCCDLPFPEQACCAEEEKSAFIEDLCGPRRNFWRDSAFCCNLSPGDDQTNCFNTYYLRNVALVAGDTGDAKGQGEQGQRREEISAPPPEPKEE
>L5MDA1|unreviewed|Extracellular_matrix_protein_1|taxID:225400
MGTMFGAALVLACLAVPSLASEGGFKPSSQRELGPQYLQEVGYAAPPSPPLTRARPRDHPEISLYDPDFEGQSEVQPFSSFDQEEQLFSPQLLVRSGSLALLGSQAEDPTGPGKVVPVQEEVPPPQAPIEQKEMDAPPLPAQEEKNSPPKQGEATQPEGKSHKFLSFSSLKSSQSFLLNPKFFQSSQLIQPFSAPPRDPPAHLVFPTLEKPAPISKHSPGQHCQPGQPQRCWGQRLDGFPPGRPSPDNLDQICLPTRQHVVYGPWDLPQSGYSHLSRQGETLNMLETGYSRCCRCHYYAKRMDCAKLVWENAMNQYCEAEFSVKTRAHWCCKQQGEARFSCFEEEAPRPHYQLQARPSPQPVISMGLELPFPPGVPTLDNIKNICHARRFRSVPRNLPPTDRLQRQLQALARLEGELQRCCRRGNNHTCAWKAWEDSLDGYCERELAIKTHHHSCCRYPPSPQRDECFAQKAPYPNYDRDLLTIDLSRVTPNLMDYLCGNQRVISKHKQIPGLIRNMTARCCDLPLPEQACCAEEEKTSFISELCGPQRNFWRDPAFCCRMDPGDEQANCFNINYLKNVALVAGDSGDAKGQGKHDPTQETNTSPPSEPQEK
>A0A2K6UH75|unreviewed|Extracellular_matrix_protein_1|taxID:39432
MGTTARAALVLAYLAVASAASEGGFETIEQRQVRPEHITQHFHEVGYAAPPSPPLSRSLPLDHPDTSQHGPPFEEQKEVQPPPGQDTIPIQQEELLPAGFPAEKEVQDSPPLPQEAVPLQKEPPSLQHPSEQKEGTPAPFGNQNHPEPESWNAAQHCQQGRSRGGWGHRLDGFPPGRPSPDNLNQICLPGRQHVLYGPWNLPQSGYSHLSRQGETLNFLEAGYSRCCHCRSHTNRLECARLVWEDTMSRFCEAEFSVKTRPHWCCTRQGEARFSCFQEEAPQPHYQLQACPSHQPAMSSGLELPFPPGAPTLDNIKNICRLRRFSSVPRHLPATDPLQRQLLALTRLEREFQRCCRQGSNHTCTWKAWEDTLDKYCDQEHAVKTHHHLCCHYPPSPARDDCFASRAPYPNYDRDILTIDISQVTPNLMGHLCGNHRVLAKHKHIPGLIHNMTARCCDLPFPEQACCAEEEKLAFINDLCGPRRNFWRDPALCCYLSPGDEQVNCFNINYFRNVALVAGDTENSRGEGEQGPTGGTNISSTSEPKEE
>G1U9S2|unreviewed|Albumin_domain-containing_protein|taxID:9986
MKWVTFISLLFLFSSAYSRGVFRREAHKSEIAHRFNDVGEEHFIGLVLITFSQYLQKCPYEEHAKLVKEVTDLAKACVADESAANCDKSLHDIFGDKICALPSLRDTYGDVADCCEKKEPERNECFLHHKDDKPDLPPFARPEADVLCKAFHDDEKAFFGHYLYEVARRHPYFYAPELLYYAQKYKAILTECCEAADKGACLTPKLDALKEKALISAAQERLRCASIQKFGDRAYKAWALVRLSQRFPKADFTDISKIVTDLTKVHKECCHGDLLECADDRADLAKYMCEHQETISSHLKECCDKPILEKAHCIYGLHNDETPAGLPAVAEEFVEDKDVCKNYEEAKDLFLGKFLYEYSRRHPDYSVVLLLRLGKAYEATLKKCCATDDPHACYAKVLDEFQPLVDEPKNLVKQNCELYEQLGDYNFQNALLVRYTKKVPQVSTPTLVEISRSLGKVGSKCCKHPEAERLPCVEDYLSVVLNRLCVLHEKTPVSEKVTKCCSESLVDRRPCFSALGPDETYVPKEFNAETFTFHADICTLPETERKIKKQTALVELVKHKPHATNDQLKTVVGEFTALLDKCCSAEDKEACFAVEGPKLVESSKATLG
>W5PXI6|unreviewed|Albumin_domain-containing_protein|taxID:9940
MKQLKLTGFVIFFFFLTESLTLPTQPQDVDDVRITQKFIEDNVGYITIIAFAQYIQEASFEEVEMLVKTMAEYRDKCLADRTRPECSKLTNEVLLENICAMEGLPQKYNFSHCCRKVDFERRLCFFHNKKADIGFLPPLPTLDPEEKCQTYKNNRESFLNNYIYEVSRRNPFVFAPTLLTVAARFEEMTKTCCEEQEKANCFRTKAEPFIYYLKALSSYQKNVCGALMKFGPQILQSINIAILSQKFPKIGFKQLTSLLEDVSSKYDGCCEGDVVQCIHGRSKVMSHICSKQDSISSKIKDCCEKNIPERGECIIYSNKDDRPNDLSLREAKFIESDNVCEKRDADQANFMAEFLYEYSRRHPELSTPELLRIAKVYEDLLKECCNMENPPECYRRAENRFNETTEKSLKIVQRECEHFQNLGKDDLKYHYLINLTKLAPQLSTEELTFLGKEMVIALTTCCTLSEEFACVDNLMDLVLGELCGINENRNINPAVDHCCKTNFAFRRSCFESLEADKTYVPPSTSQGLFTFHADLCQAHNEELQRKKDRFLVNLVKLKPELAGEELWSLLADFTNVVEKCCKAQEPEACFKEGSSRYSNDVQCRERET
>A0A7F8QHF5|unreviewed|Albumin_domain-containing_protein|taxID:9713
MKTLRPICFLVFFSYVQCQTLQRSLLAAALRHINSPNYLQENLRDIARIMVAQFLQKLTYEEVQTIVEELVDLAEKCKILKAHESLSECSHQLMTTFLEHICNNQGKADKQKFSDCCNINNKARLKCFLLYKKDDADYSDIFQIPNPEQICEMDKVNQVSVKERYIYETSQKHPFLYGPTILTMSACYETAIQSCCQEENKTECFQIKLEPIRKYVREISLRHHHLCEIGIKFNHKVAKAVELVLLTKKQPKADFSEIARLAVDIKNLHQTCCEGDVVACVLGRS
>L8IG17|unreviewed|Vitamin_D-binding_protein|taxID:72004
MKRILVSLLAVAFVHALERGRDYEKDKVCKDLASLGRDDFTSLSMVLYSRKFSSGTFEQISHLVNEVVSLTVTCCAEGADPDCYDNRTSALSDKSCESNSPFPVHPGTPECCTHEGLEKKLCMAALKHQPQEFPTYVEPTNDEICEAFRKDPKDFADRFMYEYSINYGQAPLTLLVGYTKSYLSMVGSCCTSPNPTVCFLKERLQLKHFSLLTIMTNRICSQYAAYGKEKSRLSHLIKFAQKVPTAHLEDVLPLAEDITTILSKCCDSVSEDCIKELPEYAVKLCDNLSTKNSKFKDCCQEKTPMEIFVCAYFMPASPNPELPDVKLPMNKDVCDEGNTKVLDQYIFELSRKTQIPEVFLTKILESTLKSLDECCHSESSTACLNAKGPQLTRELSSFIQKGQELCADYSENTFTEYKKKLAERLRGKFPDATETDLQELVAKRSDFASKCCSVNSPPLYCNSEVRKFTVLLITA
>A0A7J8AHI8|unreviewed|Albumin_domain-containing_protein|taxID:51298
MFLYEYSRRHQELSTPELLRIARVYDDLLRECCNTENPPDCYSTLENKFNETTEKSLKIVQRECEHFQNLGKDDLKYHYFIKFTKIAPQLSTDELTFLGEEMVTALLTCCTLSEEFACVDNLVDLVIGEICGVNGNRTINPAVDHCCKTNFAFRRHCFEALEADKTYVPPSASQGLFMFRTDLCQAHDEELQRKKDRFLVNLVKLKPELTDEELRSSLTEFTNLVDKCCKAEGPEACFNEEGPKLAAKNQAS
>A0A8C9BEQ8|unreviewed|Albumin_domain-containing_protein|taxID:42100
MKWEVSIFLIFLLNFTESRTMQKNAYGIASILDSSPCSAEMNLVDLATIFFAQFVQEATYKEVSQMVKDILTVIEKSTGSEQPAGCLENQVSAFLEEICHEKEIPGKYGLSDCCSQSGEERHDCFLAHKKAVPASIPPFQVPEPVTSCKAYEEDRELFMNRYVYEIARRHPFLYAPTILSLAAQYDKIIPPCCKAENAVECFQTKAASITKELRESSLLNQHICAVMRKFGPQTFRAITVTKLSQKFPKANFTEIQKLVVDVAHVHEECCRGNVLECLQDGEKIMSYICSQQDILSSKIAECCKLPTALELGHCIIHAENDDKPEGLSPTLNRFLGETDFNQLSSREKDLYMARFTYEYSRRHTKLAVPIILRVARGYQELLEQCSQSGSPPECQDKGEEELEKYIQESQALAKRSCGLFQKLGEYYLQNAFLVAYTKKAPQLTPAELMTLTRKMATTGATCCHLSEDKQLACGEGAADLIIGLLCIRHEETPVNPGVGQCCTSSYANRRPCFSSLVVDETYVSPPFSDDKFIFHKDLCQAQGVALQTMKQQFLINLVKQKPQITEEQLEAVIADFSGLLEKCCQGQGQDVCFEEEGPALISKTRAALGV
>A0A6J0EGB8|unreviewed|Albumin_domain-containing_protein|taxID:230844
MAIIKTLSLIVFLSYIKCELKFSTSSSHLGLGFQHMKVGAINACKSQQQTRPFSPARQHTNCQDHLEENLRDIASITVAQVLQDAAYEEVQSTAAELPDLAEKCESLKPQESPPEFTSQLTATFLTHTCNSQGMVGSHVFTDCCKTKNTARLKCFLSYEKDDADGLDIPLIPVMVCEMDEGNHVSLKAKYSYEIFRKHPLYGPTVLTVSACYETAVPSCCQEDNKTECLQTKLEPIRKHIREISARHHHLCEIGIKFNDTIARAVELILLTKKQPKANFSEIAKLTTGIKKLHETCCEGNTVACALGSVRHFNIIKIFFIISPTALREDLHIAHSRAVELHVYKNSENVDNPNLSSLPLRGLTEDQSACQQFSGQQDNFLQECYSFS
>A0A8C3YPG7|unreviewed|Albumin_domain-containing_protein|taxID:51154
MKWVTFISLLFLFSSAYSRGVFRRDTHKSEIAHRFNDLGEQHFKGLSVARLSQRFPKADFTEISKIVTDLTKIHKECCHGDLLECADDRADLAKYICENQATISSKLKECCDKSVLEKSHCIAEAERDELPGDLTPLAHDFVEDKEVCKNYQEAKDVFLGTFLYDYSRRHPEYSVSLLLRITKTYEATLEECCAKDDPPACYATVFDKFKPLVDEPETLIKQNCELFEKLGEYGFQNALIIRYTKKLPQVSTPTLVDISRNLGRVGSKCCKRPESERMGCAEDYLSLVLNRLCVLHEKTPVSEKVTKCCTESLVDRRPCFSALGPDETYKPKEFAEDSFTFHADLCTLPVAEKQIKKQSALVELLKHKPHATDEQLQTVLGKFGAFVTKCCAAPAPEACFATEGPKLVIESREALSK
>A0A1U7TSG9|unreviewed|Vitamin_D-binding_protein|taxID:1868482
MKRVLVLLFAVAFGHALERGRDYEKDKVCKEFTNLGKDDFTSLSLVQYSRKFPSGTFEQVSQLVNEVVSLTETCCAEGADPDCYDTRTSALSAKSCENDSPFPVHPGTAECCTKEGLEKKLCMAALKHRPQEFPTYVEPTNDEICEAFRKSPKGFADQFMYEYSSNYGQAPLPLLVSYTKSYLSMVGSCCTSTSPTVCFLKERLQMKHLSLLTTMSNRVCSQYVAYGKEKSRLSQLIKLAQKVPTADLEDVLPLAEDLTNILSKCCESTSEDCMAKELPEYTVKICDNLSTKNSKFEDCCQEKTPMDIFVCTYFMPAAQPPELPDVELPTNKDVCEQGNTKARDQYAFELSRRTHLPEVFLSKVLEPTLKSLGECCTVEDSATCFNAKGPLLKKELSSFINKGQELCEDYSENTFTEYKKKLAERLKAKLPDATTAELTELVNKRSDFASKCCSINSPPLYCDSEIDAEMKNAL
>A0A6D2Y1G6|unreviewed|Albumin_domain-containing_protein|taxID:9598
MKWVTFISLLFLFSSAYSRGVFRRDAHKSEVAHRFKDLGEENFKALVLVAFAQYLQQCPFEDHVKLVNEVTEFAKTCVADESAENCDKSLHTLFGDKLCTVATLREKYGEMADCCAKQEPERNECFLQHKDDNPNLPRLVRPEVDVMCTAFHDNEGTFLKKYLYEVARRHPYFYAPELLFFAERYKAAFTECCQAADKAACLLPKLDELRDEGKASSAKQRLKCASLQKFGERAFKAWAVARLSQRFPKAEFAEVSKLVTDLTKVHTECCHGDLLECADDRADLAKYICENQDSISSKLKECCEKPLLEKSHCLAEVENDEMPADLPSLAADFVESKEVCKNYAEAKDVFLGMFLYEYARRHPDYSVVLLLRLAKTYETTLEKCCAAADPHECYAKVFDEFKPLVEEPQNLIKQNCELFEQLGEYKFQNALLVRYTKKVPQVSTPTLVEVSRNLGKVGSKCCKHPEAKRMPCAEDYLSVVLNQLCVLHEKTPVSDRVTKCCTESLVNRRPCFSALEVDETYVPKEFNAETFTFHADICTLSEKERQIKKQTALVELVKHKPKATKEQLKAVMDDFAAFVEKCCKADDKETCFAEEGKKLVAASQAALGL
>A0A5N4EFF6|unreviewed|Albumin_domain-containing_protein|taxID:9838
MPLPGVRGNYSFRLIVLYTKKAPQLSAQELVVFTKNMAAAATKCCPLNDEQQFVCLEDSAKLILGALCRRHEAEPINAGVGDCCDDSYAFRKPCFDDLQVDGTYISPPLSCDQVLNLKEDLCKAQEEELQTEKQKLLSNLVKQKLRAAEMQFQPILVDFAHLVEMCCQAEKSEMCFQEEGSKLIEKCWSLLGA
>A0A8B7PYM8|unreviewed|Extracellular_matrix_protein_1|taxID:186990
MGSVSRAALVLACLAAVSVASEGGSQVSGKRELGPEYLQEVGYAAPPSPPLTRVLSGDHHDTSHHGLLFEGQSEVQPPPLQEDFFVLEEEMMPPQLLLKKIESPSASGSHGVDPQLPQETVPLQEEVPPTQLPSEQKEIDSSFPLQEEQTMQPKQGANTHSEEKPAPFMRQSPAEPPSSNPAQHCQQGRPRGGWGHRLDGFPPGRPSPDNLDQICLPTRQHVVYGPWNLPQSGHSHLSRQGDTLNLLETGYSRCCRCHSYTHRLECAQLVWENAMTQFCTAEFSVKTRAHWCCKQQGEARFSCFQEEAPQPHYRLRACPNQQLLSGPELPFPPGAPTLHNIKNICHLRRFRSVPRHFPATDPIRRQLQTLTRLEGEFQRCCRQGDNHTCTWKAWEDTLDGYCDRELAIKTHHHLCCHYPPSPARDECFASQAPYPNYDRDILTIDLGRITPNVMSHLCGNRIVLTKHKQIPGLIRNMTARCCDLPFPEQACCAQEEKSAFISDLCGPQSNCWRDSAFCCKLSPGDEQTNCFNTNYLRNVALVSGDTGDAKGQGQQNPTQGTNISSTSEPTEG
>A0A5F8GPA6|unreviewed|Albumin_domain-containing_protein|taxID:13616
MIKYYLNATQKFLENNIRDVTTVAFAQFVQEATYEEITGLVKQMILYRDKCVADMQQPECSELAIYVMQDKICRVKELSDKYGLSECCTKNSTNRLPCFFQRKSADASFLTPFQGPDPEKACQEYAEDPEAFLNHFIYEIARQNPFGFAPTLLSGAAIYKEAITRCCQEENKHECFHLKVTPITNGLKERSASQKNTCGVLMKYGPKVLKHLKVVEFSQKFPKIDFKDLGILLENMDHLFDECCEGDVVQCFRNEAKILNYICSKPDSISSKIIDCCQLTIPQGGECIINSGNDDKPEDLSPRAERFTEGDDVCQSLHEDKENFQAKFLYEYSRRHPELPFSVLLRIGVMYENLLEMCCKTENPKECYGQAEEEFQKIIAKSWTLVKTECGYFQNLGEEGFLNQCLLPLTKKAPQLPPQELISHSKKLASFFAKCCPLGEEDQFACVDNAVSLTIGELCGINRNRTINPGVDNCCKSSYAFSSMCFKDLTTDETYTSPTFLPELFTFNLTLCQGKEEQQKKRRELMVHLLQQKPHLGVDQVMPLLSDFSKMTDCCEVEEKETCFKEEHSKLYNKIETVLKT
>A0A2R9CHW7|unreviewed|Albumin_domain-containing_protein|taxID:9597
MKWVTFISLLFLFSSAYSRGVFRRDAHKSEVAHRFKDLGEENFKALAVARLSQRFPKAEFAEVSKLVTDLTKVHTECCHGDLLECADDRADLAKYICENQDSISSKLKECCEKPLLEKSHCLAEVENDEMPADLPSLAADFVESKEVCKNYAEAKDVFLGMFLYEYARRHPDYSVVLLLRLAKTYETTLEKCCAAADPHECYAKVFDEFKPLVEEPQNLIKQNCELFEQLGEYKFQNALLVRYTKKVPQVSTPTLVEVSRNLGKVGSKCCKHPEAKRMPCAEDYLSVVLNQLCVLHEKTPVSDRVTKCCTESLVNRRPCFSALEVDETYVPKEFNAETFTFHADICTLSEKERQIKKQTALVELVKHKPKATKEQLKAVMDDFAAFVEKCCKADDKETCFAEEGKKLVAASQAALGL
>A0A2U3V609|unreviewed|Albumin_domain-containing_protein|taxID:9739
MKQLKLTGFLFFFFLTESLTLPTKPQDVDDVSITQKFIEDNIGYITIIAFAQYIQEASFEEVEMLVKAMTEYRDKCLADMTLPECSKLANDVLLENICTMEGLPQKHNFSHCCHKADFERKHCFLHNKKADVGFLPPLPTLDPEEKCQTYKNNRESFLNNYIYEVSRRNPFVFAPTLLTAAARFEEMTKTCCEEQEKANCFRTKAETFIQYLKALSSYQKNVCGALMKFGPQILKSINIAVLSQKFPKIEFKELISLLEDVSSKYDGCCEGDVVQCIHGRSKVMSHICSKQDSISSKIKECCEKKIPERGECIIYSNKDDRPNNLPLREAKFTESENVCEERDADQENFMAEFLYQYSRRHPELSTPELLRIAGVYEDLLRECCNTENPPDCYRHAENKFNETTEKSLKIVQRECEHFQISGKDDLKYHYLINLTKLAPQLSTEELTFLGKEMVTALTTCCTLSEEFACVDNLVDLVLGELCGINENRSINPAVDHCCKTNFAFRRSCFEGLEADKTYVPPPTSQGLFTFHTDLCQAHNEELQRKKDRFLVNLVKLKPELTRVELQSLLMDFTNVVKKCCQAQGPEACFKEEGPKLSAKSQVA
>A0A8I3RT32|unreviewed|Albumin_domain-containing_protein|taxID:9615
MKIFRPICFLVFFSYVQCQTLQRSLLAAALCHINSQNYLQENLRDITSIMVAQFLQKLTYEEVQTIVEELVDLTDKCKILKPHESPSECTHQLMTTFLEHICNNQGKAERQEFSDCCNINNKARLKCFLLYKKDDADDSDVFQIPNPEQICETHKENQVSVKERYIYEMSRKYPFLYGPTILTMSACYETAIHSCCQEENKTECFQMKLEPIRKYIRELSWRHHHLCEIGIKFNHKVAKAVELVLLTKKQPKTNFSEIARLAVYIKNLHQTCCEGDVVACVLGRSQLMNYTCSSQSIPSSKIAPCCALPVPFQGECIINSENDDKPDLPSLPLSRFTEDRFVCKQFSDKQDDFLQEFLYEYSRRHSELAVPVILRVDTVYQNLLAKCCKLENPLECYSHGKEMFQRVIRESHERVKNHCDLHEKLGDAYFHDRLIILYTKKAPQLSAQELVMFTKNMAAAATKCCPLRDEQQFACMEDLAKLILGALCRRHEAEPINAAVGHCCDDSYAFRKPCFDDLQVDRTYISPPLSCDQVISLKENLCKAQEEEFQTEKQKISILLIQQYHLSK
>A0A673TKL4|unreviewed|Extracellular_matrix_protein_1|taxID:37032
MGTTYRAALVLACLAVASVASSGVGYAAPPSPPQTRALSMDHPETPPHGFHFEGQREVHPPPVQEAIPAQEEELPPPQLPMEKKDPPLLQEAIPLQEELPPPQVPVEQKEIDPPFLYQEEMTFSSNQREEEPFMGRSPPEPESWNPALHCQQGRSPGGWGHRLDGFPPGRPSPDNVDQICLPNRQHVMYGPWNLPRSGYSHLTRQGETLNLLETGYSRCCRCHSHVNRLDCAKLVWEDAMTRFCEAEFSVKTRPHWCCNRQGEARFSCFQEEAPRPHYQLRACPSRQPAISSGPELPFPPGVPTPDNIKNICHLRRFRSVPRNLPATDPVQRQLQTLIRLEGELQRCCRQGDNHTCAWKAWEDALDGYCDREQSVKTHRHLCCHYPPSPARDECFARRAPYPHYDRDILTLDLSRVTPNLMGYLCGNGRVLSKHKQIPGLIRNMTAHCCELPFPEQACCAEEEKSAFIEDLCGPHRNFWRDSAFCCTWSSGDEQTNCFNTHYLRNVALVAGDTGGAKGQGEQRQLQEEVSAPPPEPKEE
>A0A3Q7R5T8|unreviewed|Albumin_domain-containing_protein|taxID:9627
MKQLKLTGFVIFLFFVPESLTLPTQPQDLDDVSFTQKFIEENVGYITIIVFAQYVQEASFEEVEMLVKAMTEYRDKCLVDMTLPVCSKLANDVLLENICALEGLPQKHNFSHCCSKVDLERKLCFFHNKKADAGFLPPLPTLDPEEKCQTYKSNRESFLNNYIYEVSRRNPFVFAPTLLTVAARFEEMTKTCCEEQDKANCFRTKAELVIQYLKASSSFQKNVCGALMKFGLQVLESINVAILSQKFPKIEFKELTSLLEDVSSKYNGCCEGDAVQCIRDRSKVMNHICSKQDSISSKIKECCEKKMPERGECIISSNKDDRPKDLGLREAKFTESENVCEERDANQTIFMAEFLYEHSRRHPELSTPELLRIAGVYEELLQECCHTENPPDCYRHAEYKFNETTEKSLKIVQRECEHFQNLGKDDLKYYYIVKLTKIAPQLSTEELTFLGKEMVTALTTCCTLSEEFACVDNLVDLVLGELCGINENRNINPDVDHCCKTNFAFRRPCFEGLEADKTYVPLSTSQDLFTFHTDLCQAHNEELQRKKDRFLVNLVKRKPELTDEVLRSLLTDFTNVVVRCCKAEGPEACFNEEGPRVVAKSQAA
>A0A8C9PJC5|unreviewed|Albumin_domain-containing_protein|taxID:99837
MKWVTFISLLFLFSSAYSRDKSEIITRFKGLGEQHFKGLVLLTFSQYLQKTAYDDLAKFTTEVTDLAKVCVADDSGADCNKPLDTIFGEKTCTIATLRDTYGEMADCCDKQDIKRYHCLVKYKDKNSGENVDCNCFCNIVWYGKVTYYYPFLNVRFLYEISRRHPYFSGPELIYFAEKFKNYLTECCPAADKGECLTPKIFPKKKNKRTKTAFKAWEVARLSQRFPKADFIDITKMAADLNKIHMESCKGDQIECAHDRVTLFKYICHNQDTVSKKVGEYCAKQELERSHCIAELEEDDKPADFPSVTADFAEDKDYIFFLIGSTKSMFLLFRFLYEYSRRHPEYGSLLLLRIAKVYEAKLEKCCAEADPPACYGKVFVEFELLVTEPQNIVKQSCDLYEQFGEYKFQNKTLQVSTPTLMEASRDLGRVSDKCCKLSEKHRMPCIEDYLSAVLNSLLRVTKCCSESFLNKWICLSALQVDDTYAPKEFNAETVTFHADICTLLENEALAELVKHKPTATMDQLKTVMGDFGAFLEKCCKADDKEACFSEEPAQRRRERD
>A0A8I3NFJ3|unreviewed|Vitamin_D-binding_protein|taxID:9615
MKRILVFLFAVAFVHALERGRDYEKEKVCKELANLGKDDFTSLSMVLYSRKFPSSTFEQISHLVNEVVSLTETCCAEGADPDCYDHRTSALSARSCEKDSPFPVHPGTAECCTREGLERKLCMAALKHQPQEFPTYVEPTNDEICEAFRKDPKDFAEKFMYEYSINYGQAPLSLLVGYTKSYLSMVGSCCTSSSPTACFLKERLQMKHLSLLTTMSNRICSQYAAYGKEKSRLSHLIKLAQKVPTAELEDVLPLAEEINTVLSKCCESTSEDCMAKELPEYTVKICDNLSTKNSKFKDCCQEKTPMDIFVCAYFMPAAPTPELPAIELPANADVCDKGNTKAIDQYTFELSRRTHLPEVFLSKILEPTLKSLAECCDSEDSTGCMNAQGPQLKKELSSFIDKGQKLCADYSENTFTEFKKKLAEGLKAQFPDASATDLQGLIDKRSDFASKCCSINSPPIYCDSEI
>A0A5F8H662|unreviewed|Vitamin_D-binding_protein|taxID:13616
MNSHSLQKMKVLILLLSVTFIHAEHRGRDYEKSKVCKEFANLGKDNFQSLSFVLYSKKFSRGTFEEIKALVDEVVSLTEECCDVNAAPDCYDRRTTELSSKSCEHDAPFPKHPDTHKCCAQEGLERKLCMAALVHPPQEFPTYKESSNEEICESFRKNPRDFAEKFLHKFSSSYGQAPLPLLVSYTKNYLSMVSTCCASSDITACFAKETFQNKYLTLLTILSDRVCSAFTIYGMEKTRFSYIVKFSQKAPAANLEDVIKVAESMTNVLSKCCDSIMEDCMSKEITEYTVSACEHLSDKEKEFKNCCGEKNPLDIFLCTYSMPAAQPIKLPDIVKPTNEEICNTENTNAIDRYTYEISRRNPYIPEVFITKVHSLSKEVLSECCKAVEPQACLKSQRPLARSEITSFLAKAEELCGDYSQLTFTEFKKRLTQHFKTNFPKANSKNIKDMVENRTDFAFKCCQMNSPPLYCGPRIDAETKNFCSHDSCLLTSRTK
>A0A811Y094|unreviewed|Albumin_domain-containing_protein|taxID:34880
MKWVTFISLFFLFSSAYSRGLIRREAHKSEIAHRYNDLGEEHFRGLVLVAFSQYLQQCPFEDHVKLAKEVTEFAKSCAAEESGANCDKSLHTLFGDKLCTVASLRDKYGDMADCCEKQEPERNECFLAHKDDNPGFPPLVPPEPDALCTAFQDNEQLFLGKYLYEIARRHPYFYAPELLYYAQQYKGVFAECCQAADKAACLTPKIDALREKVLVSSAKERFKCASLQKFGDRAFKAWSVARLSQRFPKAEFAEISKVVRDLTKVHKECCHGDLLECADDRADLAKYMCENQDSISTKLKECCDKPVLEKSQCLAEVERDELPGDLPSLAADFVEDKEVCKNYQEAKDVFLGTFLYEYSRRHPEYSVSLLLRLAKEYEATLEKCCATDDPPTCYAKVLDEFKPLVDEPQNLVKTNCELFEKLGEYGFQNALLVRYTKKAPQVSTPTLVEVSRKLGKVGTKCCKKPESERMSCAEDYLSVVLNRLCVLHDKTPVSDRVSKCCSESLVNRRPCFSHLEVDETYVPKEFNAETFTFHADLCTLPEAEKQVKKQTALVELLKHKPKATDEQLKTVMGDFGAFVEKCCAAENKEGCFSEEGPKLVAAAQAALV
>Q95MC2|unreviewed|Albumin_domain-containing_protein|taxID:9796
PERNECFLTHKDDHPNLPKLKPEPDAQCAAFQEDPDKFLGKYLY
>A0A250YJS5|unreviewed|Extracellular_matrix_protein_1|taxID:51338
MGTMSRAALVLACLAVASATFEGVLKGPGKRELKPEHLIQHLQEVGYAAPPSPPRTQGFSMNHPDTSEHDLPFEGQREVQPPPSPEAIPVQQEELPPLQLPVERRVGTPLTQGAFSRQEELPPPQSLAEQKEMDPPLPHQEISQSKQRDEKPAPFMGQDPAEPHSWNPAQHCQQGGRFRGAWAHRLDGFPPGRPSPDNLNQICLPERQHIVYGPWNLPQTGFSHLSRQGETLNFLETGYSRCCRCRSHTNRLDCAKLVWEETMTRFCEAEFSVKTRHHWCCKWQGEARFSCFQEAAPRPHYQLQACPSHQPGLSSGPELPFPPGLPTLDNIKNICHLRRLRSVPRNLPPTDPIQRQLHALTQLEVEFQRCCRQGNNHTCTWKAWEDTLDRFCDREQAIKTHHHSCCRYPPSPARDDCFAHRAPYPNYDRDILTLDLSRVTPNLMGHLCGNRRVLTKHKQIPGLIQNMTAHCCDLPFPEQACCAEEEKLAFIDDLCGPRRNFWKDPALCCNLIPGDEQMNCFNTNYLRNVALVAGDAGDAKGQGEQSPTRGTNISPTPGSKEE
>A0A2I2ZN02|unreviewed|Albumin_domain-containing_protein|taxID:9595
MKWVTFISLLFLFSSAYSRGVFRRDAHKSEVAHRFKDLGEETFKALYLYEIARRHPYFYAPELLFFAARYKAAFTECCQAADKAACLLPKLDELRDEGKASSAKQRLKCASLQKFGERAFKAWAVARLSQRFPKAEFAEVSKLVTDLTKVHTECCHGDLLECADDRADLAKYICENQDSISSKLKECCEKPLLEKSHCLAEVENDEMPADLPSLAADFVESKDVCKNYAEAKDVFLGMFLYEYARRHPDYSVVLLLRLAKTYETTLEKCCAAADPHECYAKVFDEFKPLVEEPQNLIKQNCELFEQLGEYKFQNALLVRYTKKVPQVSTPTLVEVSRNLGKVGSKCCKHPEAKRMPCAEDYLSVVLNQLCVLHEKTPVSDRVTKCCTESLVNRRPCFSALEVDETYVPKEFNAETFTFHADICTLSEKERQIKKQTALAELVKHKPKATKEQLKTVMDDFAAFVEKCCKADDKETCFAEEGKKLVAASQAALGL
>A0A8C9PK31|unreviewed|Albumin_domain-containing_protein|taxID:99837
MKWVTCISLLFLFSSAYSRGVFRREAGKSEIIDRFKEVGEQHFKALLVARLSRQYTHAEFTEITKMATDITKMNKESCDGDLLEDVHDRVTLSNYICDNQDTISKKVGECCAKPPLEKNHCLIEVEDDKPADLPALTVDYAEDKDVCKNYAEAKDIFLGTFLYEYSRRHPEYGSLLLLRIAKVYEAKLEKCCAEADPPACYGKVFEEFEPLVTEPQNVVKQNCDLYEQLGEYKFQNALLIRYTQKAPQVSTPTLVEASRNLGRVGTKCCKLPESHRMPCVEDYLTAILNTVCVMHEKNPVSERITKCCSESFVNKRACFSALSVDDTYVPKEFHADTFTFHADICTLPETKQQIKKQTALAELVKHKPTATMDQLKTVMGDFVAFLDKCCKADDKEACFSEEGPKFVAATQAALA
>A0A8C0S7I3|unreviewed|Extracellular_matrix_protein_1|taxID:9615
MGTMSGAALVLACLAVTSVASAGGSKAPGKREMGPEPLAYHIQEVGYAAPPSPPRTQALSLDHPATPQHDFHSVGQSEVQPLPSLEAVRAPEEELPPRQLPVEKKVDPPLPQEAIPQEELPRPQVPVEQEEKKPAPPMDWSSPEPESWNPAQHCQQGRPRGGWGHRLDGFPPGQPSPDNVDQICLPNRQRVVYGPWNLPQSGFSHLTRQGETLNLLETRYSRCCRCHSHTNRLDCAKLVWEEALDGYCDREQAIKTHHHSCCHHPPSPARDECFARQAPYPNYDRDILTLDFSQVTPNLMQHLCGNGRLLTKHKQIPGLIRNMTAHCCDLPFPEQACCAEEEKSAFIADLCGSRRNFWRDSALCCNLNPGDEQTNCFNTYYLRNVALVAGDNGDAKGQGEKGTRGRNISPTPEPKEE
>A0A8D1A8M8|unreviewed|Albumin_domain-containing_protein|taxID:9823
MKTVRSIPFLVFFSYIKCQTLQRSFLDAAMQHINRQNSLEDNLRDATSIMVAQFLQKLAYEEVQTIVKELLPLAEQCKDLKSHESPSECCHQLMTTFLGHICNNQGMAGKHVFYDCCNINNTASHRCFLLHKKDDAAYSDIFHISNPEQICGLDKENRMSVKERYIYEISRKHPFLYGPTILTMSACYKTAVQSCCQEENKTECFQIKLQPIKKYVREISLRHHHLCEIGIKFNHKVAKAVELVLLAKKLPKANFSEIAKLAMDIQSLHQICCEGNSVACVLGRRWLMNYICSKQAVLSSKFAPCCELPEPFRGECIITSENDDTPDLSPLPLSRFTEDPFICKQTPAKQDDSLQEFLYEYSRRHPELAVPVILRVDTVYQNLLGKCCKLENPLECYSHGEEIFQRVVHDSHERVKNLCDLREKLGDRSFHDRLIVLYTKKAPQLSTQELVVFTKNMAAAASKCCPLNDELQLACMEDSAKLMLGALCRRHETEPINAGVGHCCDDSYAFRKPCFDDLQVDGTYISPPLSCDKVINLKEDLCKAQEQEFQTEKQRFLSHLVKQKPHAAEMKFQSIIVDFAHLVERCCQAEKSEMCFQKEVPMFPCLFS
>A0A8C6W8B1|unreviewed|Albumin_domain-containing_protein|taxID:1026970
MKTVKSLSLLVFFSYIKCQTLQTSLLHAAMQHMNSQNHPEERLRDTTSIMVAQFLQKATYEEVKTVVKEILDLSERCKHLKPHELPSECTHQLVGELYIYICNNQGMIDKYAFADCCKTNNTTRLKCFLSYKRDDAVISDILLISEPELTCGLEDNLKSLKARYSYETSRRHPFLYGPTILTMSACYETTVQSCCQEENKTECLQIKLEPIRKYIREISVRHHHLCEIGIKFNHKVAKAVELVLLTKKQPKANFSEISKLTTEIKNLHETCCEGNTAACVLGRSQLMNYTCSHQAILSSKISQCCEQPEPFRGECIINSENDDKPDLSSLPLRRFTEDPSVCKQFTDKQDDFLQEFLYEYSRRRPELAVPVILRVYTAYENLLEKCCKLENPLECHSSGKEIFRGVVRESHDRVKTHCDLHEKLGGSNFHDRLIVLYTKKAPQLSAQELVVLTRKMAAAASRCCPLRDEQQFACIEDSAKLILGALCRRHSAEPVNARVGHCCEDSYALRKPCFDDLQVDATYISPPLSCDQVISLKEEWCRAQEEELQIEKQKLLSNLVKQKPHATEKQLQSVVEDVTHLMEMCCRAEKRETCFHKEVSLLSQ
>A0A3Q7R3P8|unreviewed|Albumin_domain-containing_protein|taxID:9627
MKWVTFISLFFLFSSAYSRGLIRREAHKSEIAHRYNDLGEEHFRGLVLVAFSQYLQQCPFEDHVKLAKEVTEFAKACAADESGANCDKSLHTLFGDKLCTVASLRDKYGDMADCCEKQEPDRNECFLAHKDDNPGFPPLVTPEPEALCTAFQDNEQLFLGKYLYEIARRHPYFYAPELLYYAQQYKGVFTECCQAADKAACLSPKIDALREKVLISSAKERFKCASLHKFGDRAFKAWSVALLSQRFPKADFAEISKVVTDLTKVHKECCHGDLLECADDRADLAKYMCENQDSISSKLKECCDKPVLEKSQCLAEVERDELPGDLPSLAADFVEDKEVCKNYQEAKDVFLGTFLYEYSRRHPEYSVSLLLRLAKEYEATLEKCCATDDPPTCYAKVLDEFKPLVDEPQNLVKTNCELFEKLGEYGFQNALLVRYTKKAPQVSTPTLVEVSRKLGKVGTKCCKKPESERMSCAEDYLSVVLNRLCVLHEKTPVSDRVSKCCSESLVNRRPCFSGLEVDETYVPKEFNAETFTFHADLCTLPEAEKQVKKQTALVELLKHKPKATDEQLKTVMGDFGAFVEKCCAAENKEGCFSEEGPKLVAAAQAALV
>A0A384CHP2|unreviewed|Extracellular_matrix_protein_1|taxID:29073
MGTMSRAAFVLACLAVTSVTSEGGSEAPGQRELGPEPLTYHIQEVGYAAPPSPPRSRALPMDHPDTPQHGSYFEGQSEVQPPPSRDAIPAQEEKLPPPQLPVEKQADPPLPQEAIPLQEELPPPQVPVEQKEKKPAMDRSPPEPESWNPALHCQQGRSRGGWGHRLDGFPPGRPSPDNLDQICLPNRQHVVYGPWNLPQSGFSHLTRQGETLNLLETGYSRCCRCHSRTNRLDCTKLVWEDAMTRFCEAEFSVKTRPHRCCKQQGEARFSCFQEEAPQPHYQLRACPSHQPGTSSGPELPFPPGVPTLDNVKNICHLRRFRSVPRNLPATDPIQRQLQALTRLEGEFQRCCRQGNNHTCTWKAWEDALDGYCDREQSVKTHQHSCCHYPPSPARDECFARRAPYPNYDRDILTLDLSRVTPDLMGHLCGNGRVLSKHKQIPGLIRNMTTHCCDLPFPEQACCAEEKKSAFIEDLCGPRHNFWRDSALCCNLNPGDEQTNCFNTYYLRNVALVAGDNGDDKSQGEQGTQGRNISPTPEPKEE
>A0A7J8JPZ1|unreviewed|Albumin_domain-containing_protein|taxID:27622
MKWVTFTCVLLLFSSAYSRGVFRRDAHKSELAHRYKDLGEEHFKALYLYEVARRHPFFYAPELLYYAEEYKGVLTECCKASDKGACLTPKMDALKEKVLTSAYKQRMKCTSLEKFGDRAFKAWSVARLSQKFPQADFMEVSRLVNDLTKVHRECCHGDLLECADDRADLAKYMCENQETISSKLKDCCDKPLLEKSQCLSEVENDNLPADLAPLNTDYVDDKDVCKNYKEAKDVFLGTFLYEYSRRHPDYSVALLLRLAKAYEATLERCCTTDDPHACYSKAFDEFKPLVDEPQELVKKNCEVFEQLGEYGFQNALLVRYTKKAPQVSTPTLVEVSRKLGKVGSKCCKLPEAKRMGCAEDYLSVVLNALCVAHEKTPVSERVTKCCTESLVNRRPCFSALEGDDTYVPKEFNAETFTFHADVCTLPETEQQVKKQTALVELLKHKPKATEEQLKTVMGDFTTFLQKCCSAADKEACFTEEGPKLVASSQALLA
>A0A8D1GYR1|unreviewed|Albumin_domain-containing_protein|taxID:9823
MSIHQPNPTSRVKHRRKLQWTHPQVAQLLKKKKKKRMLGIVNIQRCNTRWHSGPSSAYSRGVFRRDTYKSEIAHRFKDLGEQYFKGLVLIAFSQHLQQCPYEEHVKLVREVTEFAKTCVADESAENCDKSIHTLFGDKLCAIPSLREHYGDLADCCEKEEPERNECFLQHKNDNPDIPKLKPDPVALCADFQEDEQKFWGKYLYEIARRHPYFYAPELLYYAIIYKDVFSECCQAADKAACLLPKIEHLREKVLTSAAKQRLKCASIQKFGERAFKAWSLARLSQRFPKADFTEISKIVTDLAKVHKECCHGDLLECADDRADLAKYICENQDTISTKLKECCDKPLLEKSHCIAEAKRDELPADLNPLEHDFVEDKEVCKNYKEAKDVFLGTFLYEYSRRHPDYSVSLLLRIAKTYEATLEDCCAKDDPPACYATVFDKFQPLVDEPKNLIKQNCELFEKLGEYGFQNALIVRYTKKVPQVSTPTLVEVARKLGLVGSRCCKRPEEERLSCAEDYLSLVLNRLCVLHEKTPVSEKVTKCCTESLVNRRPCFSALTPDETYKPKEFVEGTFTFHADLCTLPEDEKQIKKQTALVELLKHKPHATEEQLRTVLGNFAAFVQKCCAAPDHEACFAVEGPKFVIEIRGILA
>A0A8C2NFP9|unreviewed|Extracellular_matrix_protein_1|taxID:9925
MGTMSRAALVLACLTVASVASDGGFKASGQRELGPQPLTHPLQEVGYAAPPSPPLSRALSQGHPHTSQHSLHFEGQNGRGGVGYSHTPLSVVQPFPSQDAIPLQEELPPPQLPLEKKGGPPLPQEAIPLQEELPAPQVPIEQKEEKPAPSMDHGPPEPESWNPAQHCQQGRPRGGWGHRLDGFPPGRPSLDNLDQICLPSRQHVVYGPWNLPQTGFSHLSRQGETLNLLETGYSRCCRCHNPTNRLDCAELVWEDAVTRFCEAEFSVKTQPHGCCKKQGEARLSCFQEEAPRPHYQLRACPSHQPGISLGPKLPFPPGLPTVDNIKNICHLKRFRSVPRNLPATDSIQRQLQALTRLEAEFQRCCRPGNNHTCAWKAHLCGNQRVLSKHKQIPGLIQKVTARCCDLPFPEQACCAEEEKSAFIDDLCGSRRNFWRDSALCCKLSPGDEQVNCFNTKYLRNVALVTGDTRDAKGPGEQGPTRGTNSSPTSEPKEE
>A0A2I3M9H7|unreviewed|Vitamin_D-binding_protein|taxID:9555
MKRVLVLLLAVAFGHALERGRDYEKNKVCKEFTHLGKEDFTSLSLVLYSRKFPSGTFEQVSQLVKEVVSLTEACCAEGADPDCYDTRTSALSAKSCESNSPFPVHPGTAECCTREGLERKLCMAALKHQPQEFPTYVEPTNDEICEAFRKDPKEFADKFMWEYSTNYGQAPLSLLVSYTKNYLSMVGSCCTSENPTVCFLKERLQLKYLSLLTTLSNRVCSQYAAYGEKKSRLSNLIKLAQKVPTADLEHVLPLAEDVTNILSKCCESASEDCMAKELPEHTVKLCDNLSKKNSKFEECCQEKTAMDIFVCTYFMPAAQPPELPEVELPTNKDVCDQGNTKVMDKYTFELSRRTHLPEVFLVKVLEPTLKSLGECCDVEDSTTCFNTKGPLLKQELSSFIDKGQKLCAGYSENTFTEYKKKLAEQLRAKLPDATPTELAELVNKRAKFASNCCFTNSPPLYCDSETRVGATQGNDL
>A0A8D2H7R4|unreviewed|Albumin_domain-containing_protein|taxID:9999
MLKFYCATCFCVFCFRVLVTFSQFLQKTSYDDLAKFTTEVTDLAKACVADEFGADCNKPLDTIFGEKTCKIATLRDTYGDMADCCAKQDLERFQCLVKHKEDNPKIPPLSIDSDALCISFDESSQNVLGHFVYEVARRNPYLCGQKIYFAEKYKGFVTECCQAADKGECLTPKTENLKKTIMLSSAKDRFKCSVLEKNGERGLKLIYVEQLMTSSQVTLANYICDNQDTISKKVGECCVKPLLERYYCIIDLELDDKLADLPALTADYAEAKDVCKNYAEAKDIFLGTFLYEYSRRHPEYGSLLLLRIAKAYEAKLEKCCAEADPPACYGKVFEEFEPLVTEPQNAVKQNCDLYEQIGEYKFQNVLVIHHTQKAPQMSTPTLVEASRNLGKVATQCCKLPESHRLPCVEDYLTAILNSVCVMHEKNPVSERVTKCCSESFVNKRACFAALSVDDTYVPKEFHADTFTFHADICTLPETEQQIKKQTALAELVKHKPTATMDQLKTVMGDFVAFLDKCCKADDKEACFSEEGPKLVAATQGALA
>P49064|reviewed|Albumin|taxID:9685
MKWVTFISLLLLFSSAYSRGVTRREAHQSEIAHRFNDLGEEHFRGLVLVAFSQYLQQCPFEDHVKLVNEVTEFAKGCVADQSAANCEKSLHELLGDKLCTVASLRDKYGEMADCCEKKEPERNECFLQHKDDNPGFGQLVTPEADAMCTAFHENEQRFLGKYLYEIARRHPYFYAPELLYYAEEYKGVFTECCEAADKAACLTPKVDALREKVLASSAKERLKCASLQKFGERAFKAWSVARLSQKFPKAEFAEISKLVTDLAKIHKECCHGDLLECADDRADLAKYICENQDSISTKLKECCGKPVLEKSHCISEVERDELPADLPPLAVDFVEDKEVCKNYQEAKDVFLGTFLYEYSRRHPEYSVSLLLRLAKEYEATLEKCCATDDPPACYAHVFDEFKPLVEEPHNLVKTNCELFEKLGEYGFQNALLVRYTKKVPQVSTPTLVEVSRSLGKVGSKCCTHPEAERLSCAEDYLSVVLNRLCVLHEKTPVSERVTKCCTESLVNRRPCFSALQVDETYVPKEFSAETFTFHADLCTLPEAEKQIKKQSALVELLKHKPKATEEQLKTVMGDFGSFVDKCCAAEDKEACFAEEGPKLVAAAQAALA
>W5PXI3|unreviewed|Albumin_domain-containing_protein|taxID:9940
MKQLKLTGFVIFFFFLTESLTLPTQPQDVDDVRITQKFIEDNVGYITIIAFAQYIQEASFEEVEMLVKTMAEYRDKCLADRTRPECSKLTNEVLLENICAMEGLPQKYNFSHCCRKVDFERRLCFFHNKKADIGFLPPLPTLDPEEKCQTYKNNRESFLNNYIYEVSRRNPFVFAPTLLTVAARFEEMTKTCCEEQEKANCFRTKAEPFIYYLKALSSYQKNVCGALMKFGPQILQSINIAILSQKFPKIGFKQLTSLLEDVSSKYDGCCEGDVVQCIHGRSKVMSHICSKQDSISSKIKDCCEKNIPERGECIIYSNKDDRPNDLSLREAKFIESDNVCEKRDADQANFMAEFLYEYSRRHPELSTPELLRIAKVYEDLLKECCNMENPPECYRRAENRFNETTEKSLKIVQRECEHFQNLGKDDLKYHYLINLTKLAPQLSTEELTFLGKEMVIALTTCCTLSEEFACVDNLMDLVLGELCGINENRNINPAVDHCCKTNFAFRRSCFESLEADKTYVPPSTSQGLFTFHADLCQAHNEELQRKKDRFLVNLVKLKPELAGEELWSLLADFTNVVEKCCKAQEPEACFKEESPKLAAKSQAA
>A0A061IPY8|unreviewed|Albumin_domain-containing_protein|taxID:10029
MTNDVLTAIKKPTSDEQHGGCLENQMSVFLDEICHEKELSEKHGYSNCCSQSGEARHQCLLAHKKTASASVLPFSFPEAAESCKAYKENREMFMNRTLIKMSQKFPKANFTEIEKLVLDVAHIHEECCLGNAMECLQDGEKIMSYICSQQDILSSKIAECCKLPTLELGYCIIHAENDDKPEGLSPSLDGVLGDRNYGQLSSEEKIMFMARFLYEYSRSHTKFAVSVILRVAKTYQEIMEKCSQSENSAVCQNNGEKELQKHIQESQALAKQSCALHQKLGDYYFQKVFLIAYTRKIPQLTSAELIDLTRKMVSIASTCCQLSEENWSACGEAAADLFIGHLCLRHEANPLNPGIGHCCNSSYSNRRPCITSLVMDESYVPPPFSADKFTLNKDLCQAQGQALQTMKQELLINLVKQKPDMTEEQHEAVTADFSGFLEKCCQDQEQEDCFAKEVCVKHFTPQSLVMEYPAVKNANNMLQV
>G7MT39|unreviewed|Albumin_domain-containing_protein|taxID:9544
IFLIFLLNFTESRTLHRNEYGIASILDSYQCTAEINLPDLATIFFAQFVQEATYKEVSKMVKDVLTAIEKPTGDEQSAGCLENQLPAFLEELCHEKDILEKYGLSDCCSQSEEGRHNCFLAHKKPTPASIPVFQVPEPVTSCEAYEEDRETFMNRFIYEIARRHPFLYAPTILLLAARYDKIIPSCCKAENAVECFQTKAASITKELRESSLLNQHACAVMKNFGTRTFHAITVTKLSQKFTKVNFTEIQKLVLDVAHVHEHCCRGDVLDCLQDGEKIMSYICSQQDTLSNKITECCKLTTLERGQCIIHAENDEKPEGLSPNLNRFLGDRDFNQFSSAEKNIFLASFVHEYSRRHPQLAVSVILRVAKGYQELLEKCFQTENPLECQEKGEEELQKYIQESQALAKRSCGLFQKLGEYYLQNAFLVAYTKKAPQLTSSELMAITRKMAATAATCCQLSEDKLLACGEGAADIIIGHLCIRHETTPVNPGVGQCCTSSYANRRPCFSSLVVDETYVPPAFSDDKFIFHKDLCQAQGVALQTMKQEFLINLVKQKPQITEEQLEAVIADFSGLLEKCCQGQEQEVCFAEEGRRRQKESFIWCELFSLILTDLTLFVN
>A0A667GZT5|unreviewed|Albumin_domain-containing_protein|taxID:61383
MKWVTFISLLFLFSSAYSRGVTRREAQQSEIAHRFNDLGEEHFRGLVLVAFSQYLQQCPFEDHVKLVNEVTEFAKGCVADQSAANCEKSLHELFGDKLCTVASLRDKYGEMADCCEKKEPERNECFLQHKDDNPGFGQLVTPEADAMCTAFHENEQRFLGKYLYEIARRHPYFYAPELLYYAEEYKGVFTECCEAADKAACLTPKVDALREKVLASSAKERLKCASLQKFGERAFKAWSVARLSQKFPKADFAEISKLVTDLAKIHKECCHGDLLECADDRADLAKYVCENQDSISTKLKECCGKPVLEKSHCISEVERDELPADLSPLAADFVEDKEVCKNYQEAKDVFLGTFLYEYSRRHPEYSVSLLLRLAKEYEATLEKCCATDDPPTCYAHVFDEFKPLVEEPHNLVKTNCELFEKLGEYGFQNALLVRYTKKVPQVSTPTLVEVSRSLGKVGSKCCTHPESERLSCAEDYLSVVLNRLCVLHEKTPVSERVTKCCTESLVNRRPCFSALQVDETYVPKEFSAETFTFHADLCTLPEAEKQIKKQSALVELLKHKPKATDEQLKTVMGDFGSFVDKCCAAEDKEACFAEEGPKLVATTQAALA
>A0A5E4D9Y7|unreviewed|Albumin_domain-containing_protein|taxID:9995
MHEKNPVSERITKCCSESFANKLSCFSALSVDDTYVPKELHADTFTFHADICTLPETEQQIKKQSALAELVKHKPTATMDQLKTVMGDFVAFLEKCCKADDKEACFSEEGPKLDLSLSREEKETKTLSICLSFLLM
>A0A671G520|unreviewed|Albumin_domain-containing_protein|taxID:59479
MKTGRLISLLFFSYIKCQTLQRTLLDTAMQHTGSQNYLEENLRDIISTMVTQFLQKLTYEEVQTTVKELLDFAEKCKSLKMHESPSECSYQLMATFLEHICNNQGMVDKHVFSNCCNINNTARHKCFLLYKKDDEGHSDIFQIPNPEQICEMDKENQVSVRGRFIYETSRKHPFLYGPTILTMSACYETAIHSCCQEENKTECFQIKVEPIRKYIREISLRHHHLCEIGIKFNHKVAKSVELILLTKKQLKANFSEIAKLAVDIKNLHQTCCEGNTIACVLGRSQLMNYICSKQAILSSKIIPCCALPVPFRGECIINSENDDKPDLSSLPLSRFTEDQFVCKQFTDKQDDFLQEFLYEYSRRLPELPLPVILRVVTVYQNLLGKCCKLEDPPECYRHGKEMFQRVVLESHERVKNYCGLHEKLGDNNFHDRLMVLYTKKAPQLSVQELIMFTKNMAAAATRCCPLSHEQQFLCMEDKAKLILGALCRRHEAEPINVGVGHCCDDSYAFRKPCFDDLQVDGTYISPPLSCDQIISLKEGLCKAQEEEFQTEKQKLLSNLVKQKPYAAEMQFQSIIVDFTHLVKMCCQAEKSEMCFQEEESKLIEKCQSLLGASCFLETAK
>A0A452TL47|unreviewed|Albumin_domain-containing_protein|taxID:29073
MKQLKLTGFVIFLFFVPESLTLPTQPQDVDDVSITQKFIEENVGYITIIVFAQYIQEASFEEVEVLVKAMTEYRDKCLGDMTLPRCSKLATDVLLENICALEGLPQKHNFSHCCSKVDLERKLCFLHNKKTDVGFLPPLPTLDPEEKCQTYKNNRESFLNNYIYEISRRNPFVFAPTLLTVAARFEEMTKTCCEEQDKANCFRTKAEPVIQYLKASSSFQKNVCGALMKFGLQVLESINVAILSQKFPKIEFKELTSLLKDVSSKYDGCCEGDAVQCIRDRSKVMSHICSKQDSISSKIKECCEKKMPERGECIVSSTKDDRPKELALREVKFTESENVCEERDANQTIFMAEFLYEHSRRHPELSIPELLRIAGVYEDLLKEYCHTENPPDCYRHAENKFNETTEKSLKTVQRECERFQNLGKDDLKHYYLIKLTKIAPQLSTEELTFLGKEMVTALTTCCTLSEEFACVDNLMDLVLGELCGINENQNINPDVDHCCKTNFAFRRPCFEGLEADKTYVPPSTSQDLFTFHTDLCQAHNEELQRKKDRFLVNLVKRKPELTDEALRSLLTDFTNVVVKCCKAEGPEACFNEEGPKLTAKSQAA
>W5QI29|unreviewed|Extracellular_matrix_protein_1|taxID:9940
MGTMSRAALVLACLTVASVASDGGFKASGQRELGPQPLTHPLQEVGYAAPPSPPLSRALPQGHPRSSQHSLHFEGQSEVQPFPSQDAIPLQEELPPPQLPMEKKGGPPLPQEAIPLQEELPPPQVPIEQKEEKPAPSMDHGPPEPESWNPAQHCQQGRPRGGWGHRLDGFPPGRPSLDNLDQICLPSRQHVVYGPWNLPQTGFSHLSRQGETLNLLETGYSRCCRCHNPTNRLDCAELVWEDAVTRFCEAEFSVKTQPHGCCKKQGEARLSCFQEEAPRPHYQLRACPSHQPGISLGPKLPFPPGLPTVDNIKNICHLKRFRSVPRNLPATDSIQRQLQALTRRKQRDRRASVQSSDLPFSGPQWEDTLDGYCDREQAIKTHHHSCCHYPPSPLRDECFARRAPYPNYDRDILTLDLSRITPNLMNHLCGNQRVLSKHKQIPGLIQKVTARCCDLPFPEQACCAEEEKSAFIDDLCGSRRNFWRDSALCCKLSPGDEQVNCFNTKYLRNVALVTGDTRDAKGPGEQGPTRGTNSSPTSEPKEE
>A0A485PWU8|unreviewed|Extracellular_matrix_protein_1|taxID:191816
MGTMHRAALVLACLAVASVASSEGDFKAQGQRELGPEPLTYHIQEAPPSPPQTRALPMDHPDTPQPGFHFEGQSEVESPLPQEAIPLQEELPPHQAPVEQKEIDPPFPHQEEMTFPSKQREEKPFMEHSPPEPESWNPALHCQQGRSPGGWGHRLDGFPPGRPSPDNLDQICLPTRQHVMYGPWNLPHSGYSHLTRQGETLNLVETGYSRCCRCHSHAHRLDCAKLVWENAMIRFCEAEFSVKTRPHWCCNRQGEARFSCFQEEAPRPHYQLRACPNHQPGISSGPEMPFPPGVPTLDNIKNICHLRRFRSVPRNLPATDPIQRQLQALIRLEGEFQRCCRQGSNHTCMWKAWEDALDGYCYREQSVKTHHHSCCHYPPSPARDECFARRAPYPNYDRDILTLDLSRVTPNLMGHLCGNGRVLTKHKQIPGLIRNMTAHCCDLPFPEQACCAEEEKSAFIEDLCGPRRNFWRDSAFCCNLSPGDDQTNCFNTYYLRNVALVAGDTGDAKGQGEQGQRREEISAPPPEPKEE
>A0A340XW45|unreviewed|Extracellular_matrix_protein_1|taxID:118797
MGTTSRAALVLACLAVASVASKGGTKASGQRELGPVHLTHPLQEVGYAAPPSPPLTRALPMDHPDTSQHSPHFEGQSEGKSQLHLYVSSLTYFLIFRMGGEEGVGYLHTLLSVVQPSPSQKAAPVQEELPPPQLPVEKKGDPPLPQEAVPLQEELSPPQVPVEQKEEKLAPFMDHSPPEPESSNPTQRCQQGRHQGGWGHRLDGFPPGRPSPDNLDQICLPNRQHVVYGPWNLPRTGFSHLVRQGEALNLLETGYSRCCRSHSYTNRLDCAKVTWEDAMTRFCEAEFSVKTQPHWCCKRQGEARFSCFQDEAPRPHYQLQACPSHQPGISSGPELPFPPGLPTVDNIKNICHLRRFCSVPRNLPDTDPIQRQLQALTRLEGEFQHCCRQGNNHTCTWKAWKDTLDGYCDQEKATNTHHYSCCHYPPSPARDECFARQAPYPNYDRDILTLDLSQITPNFMSHLCGNQRVLTKHKQIPGLIQNVTARCCDLPFPEQACCAEEEKSAFIDDLCGPRRNFWRDSAFCCKLSPGDEQINCFNTNYLRNVALVAGDIRDAKDQGEQGPTRGTNISPTPEPKEE
>D6RF35|unreviewed|Vitamin_D-binding_protein|taxID:9606
MKRVLVLLLAVAFGHALERGRDYEKNKVCKEFSHLGKEDFTSLSLVLYSRKFPSGTFEQVSQLVKEVVSLTEACCAEGADPDCYDTRTSALSAKSCESNSPFPVHPGTAECCTKEGLERKLCMAALKHQPQEFPTYVEPTNDEICEAFRKDPKEYANQFMWEYSTNYGQAPLSLLVSYTKSYLSMVGSCCTSASPTVCFLKERLQLKHLSLLTTLSNRVCSQYAAYGEKKSRLSNLIKLAQKVPTADLEDVLPLAEDITNILSKCCESASEDCMAKELPEHTVKLCDNLSTKNSKFEDCCQEKTAMDVFVCTYFMPAAQLPELPDVELPTNKDVCDPGNTKVMDKYTFELSRRTHLPEVFLSKVLEPTLKSLGECCDVEDSTTCFNAKGPLLKKELSSFIDKGQELCADYSENTFTEYKKKLAERLKAKLPDATPTELAKLVNKHSDFASNCCSINSPPLYCDSETRVGATQGNDL
>A0A8C6EBS1|unreviewed|Vitamin_D-binding_protein|taxID:68415
EGGDTGRGGRKMKRILVFLLAVAFVHALERGRDYEKDKVCKELASLGKDDFTSLSMVLYSRKFPSGTFEQISHLVDEVVSLTVTCCAEGADPDCYDNRTSALSDKSCESNSPFPVHPGTPECCTHEGLEKKLCMAALKHQPQEFPTYVEPTNEEICEAFRKDPKGFADQFMYEYSINYGQAPLTLLVSYTKSYLSMVGSCCTSPNPTVCFLKERLQLKHLSLLTIMSNRICSQYAAYGKEKSRLSHLIKFAQKVPTAHLEDVLPLAEDITTILSKCCESASEDCMAKELPEYTVKLCDNLSTKNSKFKDCCQEKTPMDIFVCTYFMPASPNPDLPEVKLPLNKDVCDKGNTKVLDQYILELSRKTQIPEVFLSKILEPTLKSLDECCHSESSTACLNAKGPQLTRELSSFIQKGQELCADYSENTFTEYKKKLAERLRGKFPDATETDLQELVAKLSDFASKCCSINSPPLYCNSEIDAEINTLQ
>A0A8C6E7S9|unreviewed|Albumin_domain-containing_protein|taxID:68415
MKQLKLTGFVIFFLFLTESLTLPTQPQEVDDASITQKFIEDNVGYITIIAFAQYIQEASFEEAEMLVKAMTEHRDKCLADRTLPECSKLANEVLLENICAMEGLPQKYNFSHCCHKADFERRLCFFHNKKADIGLLPPLPTLDPEEKCQTYKNNRESFLNNYVYEVSRRNPFIFAPTLLTAAARFEEMTKTCCEEQEKANCFQTKAEPFIYYLKALSSYQKNACGALMKFGPQILQSINIAVLSQKFPKIEFKQLTSLLEDVSSKYDGCCEGDVVQCIRGRIKVMSHICSKQDSISSKIKDCCEKKIPERGECIVYSNKDDRPNDLSFREAKFIESDNVCEKRDADQETFMAEFLYEYSRRHPELSTPELLRIAKVYEDLLKECCNMENPPECYRHAENRFNETTEKSLKIVERECEHFQNLGKDDLKYHYLINLTKLAPQLSTEELTFLGKEMVMALTTCCTLSEEFACVDNLVDLVLGELCGINENRNINPAVDHCCKTNFAFRRSCFESLEADKTYVPPSASQGLFTFHADLCQAHNEELQRKKDRFLVNLLKLKPELSGEELWSLLADFTNVVEKCCKAQEPEACFKEESPKGSQ
>A0A2K5QD67|unreviewed|Albumin_domain-containing_protein|taxID:2715852
MKLVRSIFLIFLLHFTESRTPRRNEYGIASILDSYQCTAEKNLTDLATIFFAQFVQEATYMEVSKMVKDVLTAMEKPTGEKQSAGCFENQLPAFLEEMCHEKEILEKYGLSDCCSQSEEGRHNCFLAHKKPTPTSMQLFQFPEPVMSCEAYEEDRETFMNKNIYEIARRHPFLYAPTILLLAARYDKIIPSCCKVENAVECFQTKGASITEELRENSLLNQHACAVMKNFGLQTFQAITVTKLSQKFTKVNFTEIHKLVLDVAHVHEHCCRGDVVDCLQDGEKVISYICSQQDTLSNKITECCKLTPLERGHCVINAENDEKPEGLSPNLNRFLGDKDFNQFSSGEKNIFLASYVHEYSRRHPQLAVSIILRVAEGYQELLEKCFQTENPLECQDKGEEELQKYIQESQALAKQSCGLFQKLGEYYLQNVFLIAYTKKAPQLTSSELVAITRKMAATAATCCRLSEDELLACGEGAADIIIGHLCIRHETAPVNPGVGQCCTSSYANRRPCFSNLVVDETYVPPAFSDDKFIFHKDLCQTEGLALHTMIQEFLINLVKQKPQITEEQLGAVTADFAGMLEKCCQGQEQEVCLAEEGQQLISKTRAALGV
>A0A6I8MZS2|unreviewed|Albumin_domain-containing_protein|taxID:9258
MKWVTFISVLFLFSSAHSRELFRRDAHKSELAHRYKDLGEEHFKALALVTFSQYLQKCPFERQLKLVDTVLELAKACAADENAAGCDKSPSLVFAEELCKADHLKDSYAELAECCTKADAEKAECLLKHKDETPEVPPFTRPEPAVLCKEYEDNRNQFLGKYLYEVARRHPYAYGSALLYYAHEYEDDLKECCKAADQGACFKEKLPELKDKVLVTTAKQRFRCAAYQKFGERAMKAALVAKTSQRFPKADFGDIHKVVEDLAKVVKECCHGDQLECMEDRADLTKYLCDNQDTFSSKLKTCCDKPLVVRSQCVVDLENDDTPADLPTMASIYVEDKEVCNNYAGAKDLFLATFLYDYARRHTDFSSVLLLRVAKGYQAKLTECCAGDDPNACLAKAAEELKTYVAETKALVKDNCDLYDKLGEYAFQNTVLVRYTRKLPQVSTPTLLDVSSHLARVGTRCCKLDEGHRLACADDYLALVLDKMCRLHEKTPVSDRVTKCCTDSFADRRPCFSALGVDETFVPKEFNADTFTFHADLCTLPEDQQKAKKQSVLVELVKHKPKATDDQLKGIVTDFTAMVTKCCGEADKEACFATEGANLVTKSKAALA
>M3YCY0|unreviewed|Albumin_domain-containing_protein|taxID:9669
MKQLKLTGFVIFLFFVPESLTLPTQPQDVDDVSITQKFIEENVGYITIIVFAQHIQEASFEEVEVLVNAMKEYRDKCLGDRTLLMCSKSANDVLLENICALEGLPQKHNFSHCCSKVDLERKLCFFHNKKADVGFLPPLPTLDPEEKCQTYKNNRESFLNNYVYEVSRRSPFVFAPTLLTVAARFEEMTKTCCEAQDKANCFRTNAEPVIQYLKASSSFQKNVCGAFMKFGPQVLGLINVAILSQKFPKIEFKELISLLEDVSSNYHGCCEGDAVQCIRDRSKVLSHICSKQDSISSKIKECCEKKIPERGECIIASNKDNRPEDLALREAKFTESENVCEERDANQTIFMAEFLYEYSRRHLELSVPELLRIAGVYENLLKECCRTENPPDCYRHAEYKFNETTEKSLKIVQRECEHFQNLGKDDLKYYYLIKLTKIAPQLSTEELTFLGKEMVTALATCCTLSEEFACVDNLMDLVLGELCGLNENRNINPDVDHCCKTNFAFRRPCFEGLEADKTYKPPCTPQDLFVFHTDLCQSHNEELQRKKDRFLVNVVKRGPELTEAVLRPLLSDFTDVVAKCCKAEDPETCFREEGPKVAAKSQAA
>A0A7J8E891|unreviewed|Albumin_domain-containing_protein|taxID:9407
MFAQFLQKSTFEEVQTIVKELLDFSEKCKSLKLHESPSECSYQLMTKFLDHICNNQGMADKHVFSNCCNKNNTGRHKCFLLYKKGDSGHSDIFQIPNPEPICEIVKENQVLVKERYIYETSRRHPFLYGPTILTMSTECFQIKLEPIGKYIREISLRHHHLCEIGIKFNHKVAKTVELVLLTKKQLKANFSKIAKLAIDIKNLHQTCCDGNIVACVFGRSQLMNYTCSK
>A0A4W2H192|unreviewed|Vitamin_D-binding_protein|taxID:30522
MFIFLLRSMVLYSRKFPSGTFEQISHLVNEVVSLTVTCCAEGADPDCYDNRTSALSDKSCESNSPFPVHPGTPECCTHEGLEKKLCMAALKHQPQEFPTYVEPTNDEICEAFRKDPKDFADRFMYEYSINYGQAPLTLLVGYTKSYLSMVGSCCTSPNPTVCFLKERLQLKHFSLLTIMTNRICSQYAAYGKEKSRLSHLIKFAQKVPTAHLEDVLPLAEDITTILSKCCDSVSEDCIKELPEYAVKLCDNLSTKNSKFKDCCQEKTPMEIFVCAYFMPASPNPELPDVKLPMNKDVCDEGNTKVLDQYIFELSRKTQIPEVFLTKILESTLKSLDECCHSESSTACLNAKGPQLTRELSSFIQKGQELCADYSENTFTEYKKKLAERLRGKFPDATETNLQELVAKRSDFASKCCSVNSPPLYCNSEIDAEINTLQS
>A0A8C0WE15|unreviewed|Albumin_domain-containing_protein|taxID:51338
LVNGSKRGDKKHVLLMSSAETVTKNLHTLFGDKLCAIPNLREHYGELAGCCDKQEPDRNECFLQHKDDNPDLPRLVKPETDALCASFQENENKLMGKYLYEVGRRHPYFYAPELLYYAEKYKDILTECCQAADKDACLSPKYGALKEKALTSAAQQRLKCTSIQKFGERAFKAWSLARLSQKFPKADFAEISKIVMDLTKIHKECCHGDLLECADDRADLAKYICENKDTISSKLKECCDKPVLQKSHCIAQIENDDLPGDLSPLAADYVEDKEVCKNYAEAKDVFLGTFLYDYARRHPDYSVSLLLRLAKAYEATLERCCAEADPPACYSKVFDELKPLVDEPQNLVKEKCAQFEQIGEYKFQNELIIRYTKKAPQVSTPTLVEVARNLGSVGGKCCKLSEAERLPCVEDSLSVVLNRLCVLHEQTPVSERVTKCCTESLVDRRPCFSALQPDESYVPKEFNAESFTFHADICTLPDKEKQFKKQL
>A0A8C9E0Q7|unreviewed|Albumin_domain-containing_protein|taxID:42100
MKQLKLTGFLFFFFLTESLTLPTKPQDVDDVSITQKFIEDNIGYITIIAFAQYIQEASFEEVEMLVKAMTEYRDKCLADMTLPECSKLANDVLLENICTMEGLPQKHNFSHCCHKADFERKRCFLHNKKADVGFLPPLPTLDPEEKCQTYKNNRESFLNNYIYEVSRRNPFVFAPTLLTAAARFEEMTKTCCEEQEKANCFRTKAETFIQYLKALSSYQKNVCGALMKFGPQILKSINIAVLSQKFPKIEFKELISLLEDVSSKYDGCCEGDVVQCIHGRSKVMSHICSKQDSISSKIKECCEKKIPERGECIIYSNKDDRPNNLPLREAKFTESENVCEERDADQENFMAEFLYQYSRRHPELSTPELLRIAGVYEDLLRECCNTKNPPDCYRHAENKFNETTEKSLKIVQRECEHFQISGKDDLKYHYLINLTKLAPQLSTEELTFLGKEMVTALTTCCTLSEEFACVDNLVDLVLGELCGINENRSINPAVDHCCKTNFAFRRSCFEGLEADKTYVPPSTSQGLFTFHTDLCQAHNEELQRKKDRFLVNLVKLKPELTRVELQSLLVNFTNVVKKCCQAQGPEACFKEEGPKVSQ
>A0A7J8CQU4|unreviewed|Extracellular_matrix_protein_1|taxID:27622
MGTMSRAALVLACLAAASIASEGGFKASGQRELQLGYLQEVGYAAPPSPPLTRALSMDHADTSQHRLNFEGQSEAQSLASWDTIFAQKEELPSPQTLLPGHPSSSESHAADPPAPEKDVQRELPPDRLPVEQKEIDSSSPPQKDNANPPKQGPEKPAPIKQQGVPEPEPLSPSQHCQQSRSQGGWGYRLDGFPPGRPSPDNLEQICLPTRQHVVYGPWNLPQSGYSHLSRQGEILNLLETGYSRCCRCRYFAKRLECTKLVWEDAMTQFCEAEFSVKTRAHWCCKEQGEARFSCFQEEAPKPHYKVQACPGHQTVIFLGPELPFPPGVPTLDNIKNICYIRRFRSVPRNLPPTDPIQRQLQALTRLEGQFQRCCRQGNNHTCAWKAWEESLDGYCERELAIKTHHHSCCHHPTSPARDECFARRAPYPNYDRDLLTIDLSRVTPNLMDHLCGNRRVLSKHKQIPGLIRNMTASCCNLPLPEQACCAEEEKSAYISDLCGAQYNLWRDPAFCCKLSPGDEQTNCFNVNYLRNVALVAGDTGDAKDQGKQDPTQGTSISPTPEPKEK
>A0A8C8WIL8|unreviewed|Albumin_domain-containing_protein|taxID:9689
RLCNFGLCLIPLNNYMKMKQLHRKGESDEFLWAHVSMWDFRLQNLKAFSLKSYVQGLLNTNHTFFTFKLLLFLLQMTTFLEHVCNNQGMADKQEFSDCCNINNKARLKCFLLYKKDDTEYSDVFQIPNLEQICEVDKENQGSFMNTQGYIYETSRKHPFLYGPTILTMSACYETAVRSCCQEENKTECFQIKVKYLEISLRHHHLCEIGIKFNHKVSKAVELVLLTKKQPKANFSEIAKLAGDVKNLHQTCCEGDVVACVLGRLMNDTCSKQSTLSSKITPCCALSVPFRGECIINSENDDKPDLSSRPLSRFTEDRFVCKQFIDKQDDLLFLYEYSRRHSELAVSVILRVYTVYQNLLGKCCKLENPLECYSHGKEMFQRVVGESHERIKNYCDLREKLGDANFHDRYKVPQLSAQELVTFTKNMAAAATKCCPLRDEQRFVCMEDSAKLILGALCRRHEAEPINAGVGHCCEDSYAFRKPCFDDLQVDRTYISPPLSCDQVISLKDDLCKAREEQFQTEKQKLLSNLVKQKPRATEMQFQSIIADFAHLVETCCQAEESEMCFRGEVSLFPCLFS
>A0A8C0QB00|unreviewed|Albumin_domain-containing_protein|taxID:9615
MKWVTFISLFFLFSSAYSRGLVRREAYKSEIAHRYNDLGEEHFRGLVLVAFSQYLQQCPFEDHVKLAKEVTEFAKACAAEESGANCDKSLHTLFGDKLCTVASLRDKYGDMADCCEKQEPDRNECFLAHKDDNPGFPPLVAPEPDALCAAFQDNEQLFLGKYLYEIARRHPYFYAPELLYYAQQYKGVFAECCQAADKAACLGPKIEALREKVLLSSAKERFKCASLQKFGDRAFKAWSVARLSQRFPKADFAEISKVVTDLTKVHKECCHGDLLECADDRADLAKYMCENQDSISTKLKECCDKPVLEKSQCLAEVERDELPGDLPSLAADFVEDKEVCKNYQEAKDVFLGTFLYEYSRRHPEYSVSLLLRLAKEYEATLEKCCATDDPPTCYAKVLDEFKPLVDEPQNLVKTNCELFEKLGEYGFQNALLVRYTKKAPQVSTPTLVEVSRKLGKVGTKCCKKPESERMSCADDFLSVVLNRLCVLHEKTPVSERVTKCCSESLVNRRPCFSGLEVDETYVPKEFNAETFTFHADLCTLPEAEKQVKKQTALVELLKHKPKATDEQLKTVMGDFGAFVEKCCAAENKEGCFSEEPSLRIREKK
>A0A8I3N1R4|unreviewed|Albumin_domain-containing_protein|taxID:9615
MVAQFLQKLTYEEVQTIVEELVDLTDKCKILKPHESPSECTHQLMTTFLEHICNNQGKAERQEFSDCCNINNKARLKCFLLYKKDDADDSDVFQIPNPEQICETHKENQVSVKERYIYEMSRKYPFLYGPTILTMSACYETAIHSCCQEENKTECFQMKLEPIRKYIRELSWRHHHLCEIGIKFNHKVAKAVELVLLTKKQPKTNFSEIARLAVYIKNLHQTCCEGDVVACVLGRSQLMNYTCSSQSIPSSKIAPCCALPVPFQGECIINSENDDKPDLPSLPLSRFTEDRFVCKQFSDKQDDFLQEFLYEYSRRHSELAVPVILRVDTVYQNLLAKCCKLENPLECYSHGKEMFQRVIRESHERVKNHCDLHEKLGDAYFHDRLIILYTKKAPQLSAQELVMFTKNMAAAATKCCPLRDEQQFACMEDLAKLILGALCRRHEAEPINAAVGHCCDDSYAFRKPCFDDLQVDRTYISPPLSCDQVISLKENLCKAQEEEFQTEKQKLLSNLVKQKPYATEMQFQSIIADFAHLVETCCQAESSEMCFREEGSKLIEKCQSLLGGK
>A0A834BIK0|unreviewed|Albumin_domain-containing_protein|taxID:89673
MKWVTFICLLFLFSSAYSRGVFRRDAHKSEIAHRFKDLGEENFKGLVLVAFSQNLQKTPFDDHVKLAKEVTDFAKTCVADESAENCGKSLHILFAEKLCGVASLRETYGELADCCSKPEAEKHECFLKYKDDDPSLPALVRPEPDALCASFQENTQKFLGTYQYETTLEKCCATADPHACYSKVFDEFKPLVEEPTQLVKKNCEEFEKLGEYGFQNELIIRYTKRAPQVSTPTLVDISRKLGKVGTRCCKLPEAQRMGCAEDFLSVVLNGLCVRHEKAPVSERVTKCCTESLVNRRPCFSALELDATFVPKEFVAETFTFHADVCTLPEHEQQIKKQTALVELLKHKPKASEEKLKTVLGNFSAFVQKCCAAADKEACFSEEGPKLVASSQAELA
>A0A287BB29|unreviewed|Albumin_domain-containing_protein|taxID:9823
MQHINRQNSLEDNLRDATSIMVAQFLQKLAYEEVQTIVKELLPLAEQCKDLKSHESPSECCHQLMTTFLGHICNNQGMAGKHVFYDCCNINNTASHRCFLLHKKDDAAYSDIFHISNPEQICGLDKENRMSVKERYIYEISRKHPFLYGPTILTMSACYKTAVQSCCQEENKTECFQIKLQPIKKYVREISLRHHHLCEIGIKFNHKVAKAVELVLLAKKLPKANFSEIAKLAMDIQSLHQICCEGNSVACVLGRRWLMNYICSKQAVLSSKFAPCCELPEPFRGECIITSENDDTPDLSPLPLSRFTEDPFICKQTPAKQDDSLQEFLYEYSRRHPELAVPVILRVDTVYQNLLGKCCKLENPLECYSHGEEIFQRVVHDSHERVKNLCDLREKLGDRSFHDRLIVLYTKKAPQLSTQELVVFTKNMAAAASKCCPLNDELQLACMEDSAKLMLGALCRRHETEPINAGVGHCCDDSYAFRKPCFDDLQVDGTYISPPLSCDKVINLKEDLCKAQEQEFQTEKQRFLSHLVKQKPHAAEMKFQSIIVDFAHLVERCCQAEKSEMCFQKEGSKLIEKCQSLLGS
>A0A8W4F9M4|unreviewed|Albumin_domain-containing_protein|taxID:9823
MKWVTFISLLFLFSSAYSRGVFRRDTYKSEIAHRFKDLGEQYFKGLSLARLSQRFPKADFTEISKIVTDLAKVHKECCHGDLLECADDRADLAKYICENQDTISTKLKECCDKPLLEKSHCIAEAKRDELPADLNPLEHDFVEDKEVCKNYKEAKDVFLGTFLYEYSRRHPDYSVSLLLRIAKIYEATLEDCCAKEDPPACYATVFDKFQPLVDEPKNLIKQNCELFEKLGEYGFQNALIVRYTKKVPQVSTPTLVEVARKLGLVGSRCCKRPEEERLSCAEDYLSLVLNRLCVLHEKTPVSEKVTKCCTESLVNRRPCFSALTPDETYKPKEFVEGTFTFHADLCTLPEDEKQIKKQTALVELLKHKPHATEEQLRTVLGNFAAFVQKCCAAPDHEACFAVEGPKFVIEIRGILAK
>A0A4W2DDK5|unreviewed|Albumin_domain-containing_protein|taxID:30522
MKWVVSFFLLFLLNFSDSRTMHKNAYGIDSILDSSPCSSGTNLVGLATIFFAQSVQGATYEEVSQMVKDVLTIIEKPTGSKQPAGCLENQVSAFLEEICREKEIPEKYGLSDCCSRTGEERHDCFLAHKKAAPASIPPFPVLEPVTSCKSYKENRELFINRYIYEIARRHPVLYAPTILSVANQYNKIIPHCCKAENATECFETKVTSITKELRESSLLNQHICAVMGKFGPRTFRAITVTKVSQKFPKANFTEIQKLVMDVAHIHEECCKGNVLECLQDGERVMSYICSQQDILSRQIAECCKLPTTLELGHCIIHAENDDKPEGLSPNVNRFLGDRDFNQLSSRDKDLSMARFTYEYSRRHTKLAVPIILRVAKGYQELLEKCSQSENPSECQDKGEEELEKYIQESQALAKRSCGLFQKLGEYYLQNAFLVAYTKKAPQLTSPELMALTRKMANAGAICCHLSEDKQLACGEGVADLIIGHLCIRHEENPINPGVDQCCTSSYSNRRPCFSSLVVDETYVPPPFSDDKFIFHKDLCQVQGVPLQTMKQQFLINLVKQKPQITEEQLETVVADFSGLLEKCCQSQEQEVCFTEEGPALISKTRAALGV
>A0A6J3BKZ9|unreviewed|Albumin_domain-containing_protein|taxID:30538
MQHTNNQDYLEKNLRDATSIMVTQFLQKLTYEEVQTSVKELLDLAEKCKSLQPHESPSECCHQLMTTFLQHICNNQGIADKHVFSDCCNTNNTARHKCFLLHKRDDAGYSDIFQIPNSEQICEMDKENQVPVKERYMYETSRKHPFLYGPTILTMSACYETAIQSCCQEGNKTECFQRKLEPIRKYIREISLRHHHLCEIGIKFNHKVAKAVELVLLTKKQPKANFSEIAKLATDIKNLHQTCCEGNAVACVFGRSQLMNYICSQQAILSSKFAPCCELPEPFRGECVITSENDDKPDLSSLPLSRFTEDQFVCKQFTDKQDDFLQEFLYEYSRRHPELAVPVILRVDTVYQNLLGKCCKLENPLECYGHGEEIIRRVVHESHERVKNQCDLRGKLGDSNFRDRLIVLYTKKAPQLSAQELVVFTKNMAAAATKCCPLNDEQQFACLEDSAKLILGALCRRHEAEPINAGVGDCCDDSYAFRKPCFDDLQVDRTYISPPLSCDQVLTLKEDLCKAQEEELQTEKQKLLSYLVKQKPRAAEMQFQPILVDFAHLVEMCCQAEKSEMCFQAEGSKLIEKCRSLLGS
>A0A8C9PNS5|unreviewed|Albumin_domain-containing_protein|taxID:99837
MKWVTCISLLFLFSSAYSRGVFRREADESEIIKRYKEFGEQEFKGLVLVTFSQYLQKTEYDDLAKFTVEVTDLAKACAADNTGADCNKPLDTIFGEKTCSIANLRDTYGDMADCCAKQDLERFQCLVKHKEEMPNLPALDLKHPDALCTSFEESEPKALGHFVYEVARRNPYLCAQKIIDLAEKYKGFVTECCQAADKAECLTPKNLRKTIMLSSAKDRLKCSVIEKYGERGFKAWVVSRLSQKFPQAEFTEITKMATDFTNINKESCSGDLLEAIHDRITLSNYACDNQDTISKKVGECCTKPPLERYHCIIDLEEDDKPADLPALTADFAEDKDVCKNYAEAKDVFLGTFLYEYSRRHPEYGSLLLLRIAKAYEAKLEKCCAEADPPACYGKVVGEFEPLVTELQNVVKQNCDLYEQIGEYKFQNVLVIRHTQKAPQMSTPTLVEASRKLGKVATQCCKLSESQRMPCIEGYLTAILNTVCVMHEKNPVSERVTKCCSESFVNKRACFHALTVDDTYVPKELHADTFTFHADICTLPETKQQIKKQTALAELVKHKPTATMDQLKTVMGDFVAFLDKCCKADDKEACFSEEVLDCRDARWCND
>A0A383ZXR0|unreviewed|Albumin_domain-containing_protein|taxID:310752
MKWVTFISLIFLFSSAYSRGVFRRDTHKSEIAHRFNDLGEENFKGLVLIAFSQYLQQSPFDEHVKLVNEVTELAKACVADESAANCDKSLHTLFGDKLCAVASLRETYGEMADCCAKQEPERNECFLKHKDDNPDLPKLKPDPDTLCSEFKENEQKFWGKYLYEIGRRHPYFYAPELLYYAHQYKGVFAECCQAADKGACLIPKIESVREQVLASSARQRLKCTSIQKFGERALKAWSVARLSQKFPKADFAEVSKIVTDLTKVHKECCHGDLLECADDRADLAKYICENQATISAKLKECCDKPLLEKSHCIAEVQKDELPENLSPVAADFAEDKEVCKNYNEAKDVFLGTFLYEYARRHPEYSVSLLLRIAKGYEATLEDCCAKDDPPACYATVFEKLQPLVDEPQNLIKQNCELFEKLGEYLFQNALIVRYTKKVPQVSTPTLVEVSRNLGKVGSKCCTHPESERMSCAEDYLSLVLNRLCVLHEKTPVSERVTKCCTESLVNRRPCFSALTVDETYEPKAFDEKTFTFHADLCTLPENEKQIKKQIALVELVKHKPKVTEEQLKTVMGNFAAFVDKCCAADVKETCFALEGPKLVASTREAIA
>A0A8D1GD46|unreviewed|Albumin_domain-containing_protein|taxID:9823
MKQLKLTGFVIFFFFLTESLTLPTKPQDIDDVRITKKFIEDNVVYITIIAFAQYIQEASFEEVEMLVKAMKEYRDRCLADMTLPECSKLANDVLLENICAMEGLPQKYNFSHCCHKVDFERRLCFLHNKKAEVGFLPPLPTLDPEEKCQTYKTNKESFLNNYIYEVSRRNPFVFAPTLLTVAARFEEMAETCCEEQEKANCFRSKAEPFIQYLKALSSYQKNVCGALLKFGPQILQSINIAVLSQKFPKIEFKQLTSLLEDISSKYDGCCGGDVVHCIRGRSKVMSHICSKQDSISSKIKECCEKKIPERGECIIYSNKDDRPNDLSPREAKFTESENVCEERDADPETFLAEFLYEYSRRHPELSTPELLRIAGVYEDLLRECCNSQTPPDCYKDAEKKFNETTEKSLKIVQRECEHFQNLGKDDLKYHYLARLTKIAPQLSTDELTFLGKEMMIALATCCTLSEEFACVDNLMDLVLGELCGINKNRSINPTVDHCCKKNFAFRRSCFEGLEADKTYVPLPPSQGLFTFPPDLCQAHNEELQRKKDRFLVNLVKLKPELTEEALRSSLIEFTNVVVKCCQAEGPEACFEEEVLLAILPPIQLVFLVKQKKTQLL
>S9WI87|unreviewed|Albumin_domain-containing_protein|taxID:419612
MANIHKSEIAHRFKDLGEDDFKGLVLIAFSQYLQQCPFDDHVKLVNEVTEFAKTCVADESAADCDKSLHTLFGDKLCTVASLRETYGEMADCCEKQEPERNECFLQHKSDNPDLPKLKPEPEALCTAFQENEKRFGGKYLYEIARRHPYFYAPELLYYAHQYKHVFEECCKDADKAACLLPKADLAKYFCDNQETISSKLKECCEKPLLEKSHCIHEAERDEMPENLPAITEQFAEDKDVCKHYTEEKDVFLGMFLHEYARRHPEYAVSLLLRIAKEYEATLEDCCAKDDPHACYATVLSLILNRLCVLHEKTPVSPRVTKCCTESLVNRRPCFSSLTADETYEPKEFDEKTFTFHADLCSVSEPEKQIKKQTATIFFAQFVQEATYKEVSKMVRDVLTVIEKSTGSEKPTGCLENQVSAFLEEICHEREIPEKYGLSGCCNQSGEERHNCFLAHKKATSASIPPFQVPEPVTSCKAYEENREWFMNQFLVAYTKKAPQLTPPELMALTRKMAATGATCCHLSEDKQLACGEGAADLIIGQLCIRHEETPVNPGVGQCCTSSYANRRPCFSSLVMDETYVPPPFSDDKFIFHKDLCQAQGVALQTMKQQFLINLVKQKPQITEEQLEAVIADFSGLLEKCCQGQEQETCFAEEIDVERKLCFLHNKKADVGFLPPLPTLDPEEKCQTFKNNRESFLNNYIYEISRRNPFVFAPTLLTVAARFEEMTKTCCEEQEKAYCFRTKNQTDKCSFSYLIKLTKIAPQLSTEELTFLGKEMVIALTTCCTLSEEFACVDNLMDLVLGELCGINEYHNINPAVDHCCKTNFAFRRSCFEGLKADKAYVPPPTSQGLFTFHTDLCQAHNEELQRKKDRFLVNLVKWKPELTEDKLRSLLTDFTKVVATCCKAEGPAACFSEEMTTFLEHICNNQGIADKHVFSDCCNTNNTARHKCFLLHKRDDAGYSDIFQIPNSEQICEMDKENQVSVKERELVLLTKKQPKANFSEIAKLATVIKNLHQTCCEGNAAACVFGRSQLMNYICSQQAILSSKFTPCCELPEPFRGECVITSENDDKPDLSSLPLSRFTEDQFVCKQFTDEQDDFLQE
>A0A6J3RMT0|unreviewed|Extracellular_matrix_protein_1|taxID:9739
MGTTSRAALVLACLAVASVASKGGSKASGQRELGPVHLTHPFQEVGFAAPPSPPLTRALPMDHPDTSQHSPHFEGQSEVQPSPSQKANPVQEELPPPQLPVEKKGDPPLPQEAVPLQEELSPPQVPIEQKEEKLAPFMDHSPPEPKSSNPAQRCQQGRHQGGWGHRLDGFPPGRPSPDNLDQICLPNRQHVVYGPWNLPQTGFSHLVRQGETLNLLETGYSRCCRCHSYTNRLDCAKVTWEDAMTRFCEAEFSVKTRPHWCCKRQGEARFSCFQDEAPRPHYQLQACPSHQPGISSGPELPFPPGLPTLDNIKNICHLRRFCCVPRNLPATDPIQRQLQALTQLEGEFQHCCQQGNNHTCTWKAWKDTLDGYCDQEKATNTHHYSCCHYPPSPARDECFARQAPYPNYDRDILTLDLSRITPNFMSHLCGNQRVFTKHKQIPGLIQNVTARCCDLPFPEQACCAEEEKSAFIDDLCGPRRNFWRDSAFCCKLSPGDEQINCFNTNYLRNVALVAGDIRGAKDQREQGPTWGTNISPTSEPKEE
>A0A2I3RS71|unreviewed|Extracellular_matrix_protein_1|taxID:9598
MGTTARAALVLTYLAVASAASEGGFTATGQRQLRPEHFQEVGYAAPPSPPLSRSLPMDHPDSSQHGPPFEGQSQVQPPPSQEATPLQQEKLLPAQLPAEKEVGPPLPQEAVPLQKELPSLQHPNEQKEGTPAPFGDQSHPEPESWNAAQHCQQDRSQGGWGHRLDGFPPGRPSPDNLNQICLPNRQHVVYGPWNLPQSSYSHLTRQGETLNFLEIGYSRCCHCRSHTNRLECAKLVWEDTLDKYCDREYAVKTHHHLCCRHPPSPTRDECFARRAPYPNYDRDILTIDISRVTPNLMGHLCGNQRILTKHKHIPGLIHNMTAHCCDLPFPEQACCAEEEKLTFINDLCGPRRNFWRDPALCCYLSPGDEQVNCFNMNYLRNVALVSGDTENAKGQGEQGSTGGTNISSTSEPKEE
>A0A6J0DP42|unreviewed|Extracellular_matrix_protein_1|taxID:230844
MGTIPRAALLLACLALASASEGAFQASEQREMKPENLFLHLHEGSLVGYAAPPSPPQTRRPRVDHVETSLHEPLFEEQREVRPPEAIPVQEEEWPAFPKSVESKVGPPLPPEAIPLQEEQPPPQGPVEQKEIDPAAGHQEEIVQSSQKEEKPAPFVGQRSPQPRSPAQHCQQGRRGGWGHRLDGFPPGRPSPDNLHQICLPERQHVVYGPWNLPQTGYSHLSRQGETLNLLETGYSRCCRCRSHANRLDCLKLVWEDAMTRFCEAEFSVKTRPHRCCKQRGEARFSCFQEEAPRPNYALQPCPVPQTGMSSGPQLPFPPGLPTPDNIKNICLLRRFRSVPRHLPATDAIQRQLQALTRLEVEFQVCCLRRGHNHTCARKAWEDTLDQYCERELAIKTHPHSCCHHPPSPARDECFARRAPYPNYDRDILTLDLSRVTPNLMGHLCGNGRVLSKHKQILGLIQNMTVRCCDLPFPEQACCGEEEKLAFVEELCGPRRNSWRDPASCCDLAPGDEQANCFNANYLRNMALVAGDTGDATSQEEQGPTGGPNVNSAPGSKEEK
>A0A8D0QHE3|unreviewed|Vitamin_D-binding_protein|taxID:9823
MKRILIFLLAVAFVHALERGRDYEKDKVCKELASLGKDDFTSLSMVLYSRKFPSGTFEQISHLVNEVVSLTEACCAEGADPDCYDNRTSALSDKSCESDSPFPVHPGTAECCTKEGLEKKLCMAALKHQPQEFPTYVEPTNDEICEAFRKDPKGFANQFMYEYSINYGQAPLTLLVSYTKSYLSMVGSCCTSPSPTVCFLKERLQLKHLSLLTIMSNRLCSQYAAYGKDKSRLSHLIKLAQKVPTANLEDVLPLAEDVATILSKCCDSASEDCMAKELPEYTVKICDNLSSKNSKFTDCCQEKTPMDIFICTYFMPAAPRPELPDVKLPTNKDVCDKGNPKVLDQYIFELSRKTHIPEVFLSKILEPTLKSLDECCHSEDSTACFKAKGPQFKKELSSFIEKGQELCADYSENTFTEYKKKLAERLRGKWPDATETELEELVKKRSDFASKCCSINSPPLYCDSEVRRWNHLFINA
>A0A8C0LT66|unreviewed|Albumin_domain-containing_protein|taxID:286419
MKWVTFISLFFLFSSAYSRGLVRREAYKSEIAHRYNDLGEEHFRGLVLVAFSQYLQQCPFEDHVKLAKEVTEFAKACAAEESGANCDKSLHTLFGDKLCTVASLRDKYGDMADCCEKQEPDRNECFLAHKDDNPGFPPLVAPEPDALCAAFQDNEQLFLGKYLYEIARRHPYFYAPELLYYAQQYKGVFAECCQAADKAACLGPKVGRALREKVLLSSAKERFKCASLQKFGDRAFKAWSVARLSQRFPKADFAEISKVVTDLTKVHKECCHGDLLECADDRADLAKYMCENQDSISTKLKECCDKPVLEKSQCLAEVERDELPGDLPSLAADFVEDKEVCKNYQEAKDVFLGTFLYEYSRRHPEYSVSLLLRLAKEYEATLEKCCATDDPPTCYAKVLDEFKPLVDEPQNLVKTNCELFEKLGEYGFQNALLVRYTKKAPQVSTPTLVEVSRKLGKVGTKCCKKPESERMSCADDFLSVVLNRLCVLHEKTPVSERVTKCCSESLVNRRPCFSGLEVDETYVPKEFNAENIHFPCKLFFPDFCCCFPKATDEQLKTVMGDFGAFVEKCCAAENKEGCFSEEGPKLVAAAQAALV
>A0A0J9YV75|unreviewed|Albumin_domain-containing_protein|taxID:10090
MEVLKALPFIVFFSYSKCESLQTSLLHAARQHVSGQDHLEENLGVSVSIMVAQFLQDAAYDQVQTIAKELLKLAEKCKRLKPESPSECAHQLVAAFLIHICNNQGLVDSHVFTDCCKMKTAARLRCFLSYKKDDADSHDTPLIPRPELTCEVAAENNVSLKERFSYEISRRHPFLYGPTILSMSACYDTAVQSCCQEENETECLRTKLEPIRKYIRGISARHHHLCEIGTKFNEKVASAVELILLTKKQPKANFSEIAKLTMDVKNLHETCCEGNTLVCALGRRQLMNYTCSNQAILSSKFAECCEQPEPFRGECIVNSENDDKPDLSPLPLTRFTEDWSVCQQFSGNQDSFLQE
>A0A7N4P4E8|unreviewed|Albumin_domain-containing_protein|taxID:9305
MKWVTFISLIFLFSSVHSREIFRRDAPTSEIAKRYRDLGEENVKGLYLYEVARRHPYFYAPALLAYAHQYKEAVKGCCQEADKGACLTKLVARLSQKFPKADFAEIHKIVEDLAKIHTECCHGDLLECADDRVALSEYLCNNKETISTKLGECCDKPLIEKSQCIADLGNDAIPDGLPDLLAEYVNTKDACQNYKEAKDLFLATYLYDNGRRHPELAVTTLLRIAKDYETTLEECCATADPPTCYAKAGEHRKNFIDESQNLIKENCDLFDKVGEYGFENALLVRYTRKAPQVSTPTLLALGHKLAKVGSKCCKVSDNEKLGCAEGYLAIVIDNLCRLHEKTPVSDRITKCCKDSLVNRRPCLSALGVDDTYVAKPFSADTFTFHADLCTLPEEEKQDKKQGILVELVKHKPKITDDQLKGVITDFTAFVDKCCKADNQEACFAEDVRISFFF
>A0A8I3N1E6|unreviewed|Albumin_domain-containing_protein|taxID:9615
MKWVVSFFSIFLLNFSESRTMHRNAYGIASILDSSQCSAEMNLVDLATIFFAQFVQEATYKEVSKMVKDILTVIEKSTGSEQPGGCLENQLPAFLEEICHEKEISEKYGLADCCSQREEERHNCFLAHKKAAPPSIPPFQVAEPVTSCKAYEENRDMFMNRYIYEIARRHPFLYAPTILSLAAHYGKIIPLCCKAENAVECFQTKTSLITKELRESSLLNQHICAVMRNFGPRTFRAITVTKLSQKFSKANFTEIQKLVLDVAHIHEECCRGNVLECLQDGEKIMSYICSQQDILSSKIADCCKLPILELGQCIIHAENDGKPEGLSPNLNRFLGERDFNQFSSREKDLFMARFTYEYSRRHTKLAVPVVLRVAKGYQELLEKCSQSENPLECQDKGEEELEKYIQESQALAKRSCGLFQKLGEYYLQNAFLVAYTKKAPQLTPPELMAFTRKMATAAATCCQLSEDRQLACGEGAADLIIGQLCIRHEETPINPGVGQCCSSSYANRRPCFSSLVVDETYIPSPFSADKFIFHKDLCQAQGVALQTMKQQFLINLVKQKPQITEEQLEAVIADFSGLLEKCCQGQEQEACFEEEGPKLISKTRAALGV
>A0A8C9IDD5|unreviewed|Extracellular_matrix_protein_1|taxID:591936
MGTTVRAALVLAYLAIASAASEGGFKATGQRQLRPEHFQEVGYAAPPSPPLSRSLLMDHPDTSQHGPPFEGQSQVQPPPSEEATPIQQEELLPAQLPAEKEVGPPLSQEAAPLQKELPSLQQPNEQKEGTPASFGDQSHSEPESWNAAQHCQQGRSQGGWAHRLDGFPPGRPSPENLNQICLPDRQHVVYGPWNLPQSSYSHLTRQGETLNFLEIGYSRCCHCRSHTNRLECAKLVWEEAMSRFCEAEFSVKTRPHWCCTQQGEARFSCFQEEAPQPHYQLRACPSHQPAISSGLELPFPPGAPTLDNIKNICHLRRFRSVPRNLPATDPLQRELLALIRLEREFQRCCRQGNNHTCTWKAWEDTLDKYCDREYSVKTHHHSCCRHPPSPSRDECFARQAPYPNYDRDILAIDISRVTPNLMGHLCGNQRVLTKHKHIPGLIHNMTARCCDLPFPEQACCAEEEKLTFINDLCGPRRKFWQDPALCCYLSPGDEQVNCFNINYLRNVALVAGDTENTKGQGEQGSTGGTNIGSTSEPKEE
>A0A2K6SHX2|unreviewed|Vitamin_D-binding_protein|taxID:39432
MLWSWSQEPGGAARLPGRKMKKVLVLLLLAVAFGHALERGRDYEKDKVCKEFSDLGKEDFTSLSLVLYSRKFPSGTFEQITKLVEEVVSLTETCCAEGADPDCYDTRTSALSAKSCESNSPFPVHPGTAECCTKEGLERKLCMAALKHPPQEFPTYVEPTNDEICEAFRKDPKEFANHFMWEYSTNYGQAPLSLLVSYTKSYLSMVGSCCISANPTACFLNERLQIKHLSLLTTMSNRVCSQYAAYGEKKSRLSNLIKLSQKVPTADLEDVLPVAEDITNVLSKCCESISDDCMAKELPLHTVKICEHLSTKNSKFEDCCQEKTPMDVFVCVYFMPAAQAPELPDVELPANKDVCDSGNTKALDKYTYELSRRTHLPEVFLSKVLDPTLKRLGECCDAKDSTACFNVKGPLLKKELASFIDKGQELCADYSENTFTEYKKKLSERLRAKLPDVTPKELAGLVDKRSDFASHCCSVNSPPLYCDSEIDTELKNIL
>F7FAY5|unreviewed|Albumin_domain-containing_protein|taxID:10116
MEIAKALFLIAFFSYDKCESLQTSLLQAARQHVNGQDHLEENLQASVSMMVAQFLQDAAYDKVQAIAQELLDLTGKCKLLKPHESPSECAQRLMATFLTHVCGNQGLVDNQVFTDCCKRENAARLRCFLSYKKDDADSRDTPLMPRPELICAMAEEGNVSLKLRYIYEMSRRHPFLYGPTLLTMSACYEIAVQSCCQKENAMECLRTKLEPIRKYIRGISARHRHLCEIGTKFSEEVASAVELILVTKKQPKANFSEIAKLTRDVKNLHATCCEGNTLACALGRRQLMNYTCSNQDILSSKFAECCEQPEPFRGECIINSENDEEPNLSPLPLTRFTEDQSVCEKFSGNQNDFLQEFLYEYSRRHLELAVPVILRVFETYKRLLEKCCKLENPLECHHSGKEMLQRVVLESRDRVKTYCDLHKQLGASNFQDRLTVLYTKKAPQLSAQELVMLGKKMAASANRCCPLRDELQSACLEDQAKLFLGDLCRRHGGKPVNAGVGRCCDDSYAFRKPCFDDLQADGTYISPPLACDQVISLKEDLCQAQDEELQTEKQKLLSNLVKQKPQTAEEAFHSIGEGFLLLLGKCCHAQRREACFQQEGPQLIMRCQSLLEADSSQSVLL
>A0A8C6AHB9|unreviewed|Albumin_domain-containing_protein|taxID:9994
MGYPATMKWVVSIFLAFLLTFTESRTLHNNAYGIASTLDSSQCSAEMNLVDLATIFFAQFVHGATYTEIRKMANDVLAVIKKPTDGEHPTGCLENQMSAFLEEICHEKEIFEKYGLSDCCSRSGEERHSCLFAHKKAAPALPPFQAPEPATSCKAYEEDRETFMNKCIYEISRRHPFLYAPTILSLAAGYDKMIPLCCKAENAAECFQTKTASITKELKESSLLNQHVCAVKRTFEPLIFQAITVAKLSQKFPRANFTEIQKLVLDVAHIHEECCRGNVLECLQDGEKIMSYICSRQDALSSKITECCKLPTLELGHCIIHAENDDKPEGLSPTLNRFLGDRDFNQFSSAERNIFLASFVHEYSRRHPELAVPVILRVVKGYQEVLEKCAQSEKPLECQDKGEEELQKYTQESQALAKRSCGLFQKLGQYYLQNAFLVSYVKKVPQLTSAELMALTEKMANTAATCCQLSEDKQLACGEGAADLIIGHLCIRHEVNPVNPGVGHCCNSSYANRRPCFSSLVLDETYVPPSFSADKFIFHKDLCQPQGVALQTMKQEFLINLVKQKPQITEEQLEAVIADFSGLLETCCQGQEQEVCFAEEGPKLISKTRAALEV
>A0A7J7SQC1|unreviewed|Extracellular_matrix_protein_1|taxID:51298
MLETGYSRCCRCHYYAKRMDCAKLVWENAMNQYCEAEFSVKTRAHWCCKQQGEARFSCFEEEAPRPHYQLQAGPSPQPVISMGLELPFPPGVPTLDNIKNICHARRFRSVPRNLPPTDRLQRQLQALTRLEGELQRCCRRGNNHTCAWKAWEDSLDGYCERELAIKTHHHSCCRYPPSPQRDECFAQKAPYPNYDRDLLTIDLSRVTPNLMDYLCGNQRVISKYKQIPGLIRNLTDRCCDLPLPEQACCAEEEKTSFISDLCGPQRNFWRDPALCCRMNPGDEQTNCFNINYLKNVALVAGDSGDAKGQGKHDPTQKTNTSPPSEPQEK
>A0A140T897|unreviewed|Albumin_domain-containing_protein|taxID:9913
MKWVTFISLLLLFSSAYSRGVFRRDTHKSEIAHRFKDLGEEHFKGLVLIAFSQYLQQCPFDEHVKLVNELTEFAKTCVADESHAGCEKSLHTLFGDELCKVASLRETYGDMADCCEKQEPERNECFLSHKDDSPDLPKLKPDPNTLCDEFKADEKKFWGKYLYEIARRHPYFYAPELLYYANKYNGVFQECCQAEDKGACLLPKIETMREKVLTSSARQRLRCASIQKFGERALKAWSVARLSQKFPKAEFVEVTKLVTDLTKVHKECCHGDLLECADDRADLAKYICDNQDTISSKLKECCDKPLLEKSHCIAEVEKDAIPENLPPLTADFAEDKDVCKNYQEAKDAFLGSFLYEYSRRHPEYAVSVLLRLAKEYEATLEECCAKDDPHACYSTVFDKLKHLVDEPQNLIKQNCDQFEKLGEYGFQNALIVRYTRKVPQVSTPTLVEVSRSLGKVGTRCCTKPESERMPCTEDYLSLILNRLCVLHEKTPVSEKVTKCCTESLVNRRPCFSALTPDETYVPKAFDEKLFTFHADICTLPDTEKQIKKQTALVELLKHKPKATEEQLKTVMENFVAFVDKCCAADDKEACFAVEGPKLVVSTQTALA
>A0A8C9PIC5|unreviewed|Albumin_domain-containing_protein|taxID:99837
MKWVVSIFLAFLLTFTESRTLHNNAYGIASTLDSSQCSAEMNLVDLATIFFAQFVHGATYTEIRKMTNDVLAVIKKPTDGEHPAECLENQMSAFLEEICHEKEIFEKYGLSDCCSRSGEERHSCLLAHKKAAPALPPLQVPEPATSCKAYEEDRETFMNKCIYEISRRHPFLYAPTILSLAAGYDKMIPLCCKAENAADCFQTKTASITKELKESSLLNQHVCAVKRTFEPLIFQAITVAKLSQKFPRANFTEIQKLVLDVAHIHEECCRGNVLECLQDGEKIMSYICSQQDALSSKIAECCKLPTLELGHCIIHAENDDKPEGLSPTLNRFLGDRDFNQFSSAERNIFLASFVHEYSRRHPELAVPVILRVVKGYQELLEKCVQSENPLECQDKGEEELQKYTQESQALAKRSCGLFQKLGQYYLQNAFLVSYVKKVPQLTSAELMALTKKMANTAATCCQLSEDKQLACGEGAVSVFFKFLIWFLLPDLKWPSNSHVGEMGEPRVETALASSFSEVFLINLVKQKPQITEEQLEAVIADFSGLLETCCQGQEQEVCFAQEGPKLISKTRAALGV
>A0A212D5Z9|unreviewed|Albumin_domain-containing_protein|taxID:46360
MKTVRSISFLIFFSYIRCQTLQRSLLDAAMQQTNGQNYLEENLRAVTSIMVAQFLQKVTYEEVQIIVHELLDLAEKCKSLKSHELPSESCHQLMAAFLEHICNNQGMADKCVFSDCCNINKTARHKCFLLHKKDDTGYTEIFQISNPEQICEIGKENQVPVKDRYIYGTSRKHPFLYGPTILTMSVCYETALEPIRKYVREISLRHHHLCEIGIKFNHKVATAMELVLLTKKQPKANFSEITKLATDIKNLHQICCEGNAVVCVLGRSQLMNYICSKQAILSSKFSPCCELPEPFRGECIINSENDDKPDLSPLPLRRFTEDQSVCKQFTDKQDFFLQEFLYEYTRRHPELAVSVILRVDAVYQNLLGRCCKLENPLECYSHGGCFKEWFVKSHERVKNQCDVREKLGDSNFHDRYASKMLSRLCRFC
>A0A1S3WLY3|unreviewed|Extracellular_matrix_protein_1|taxID:9365
MGTMSRAALVFACLAVASVASEGGQKKLGPHSLTQPLQEVGYAAPPAPPLTRTLPMGHAEAFHFEEQSEVQPQPQEAVPLQEEMLPPPQLPEGKEVDVPLLSDTIPQQEELPPHQVPLEQKEIGPSFPHQKEMTFPNKQRQEMPSRLMDSGLPESQSGHPSHHCPNDRHRGGWGHWLDGFPPGRPSRDNLDQICLPNRQHIVYGPWNLPQTGFSHLSRQGKTLNLLEIGYSRCCRCQNQLSRLDCANLVWEDTITWYCEAELSVKTRAHWCCRRQGEARFSCFQAEAPQPHYPQRVCPSHQPGMSSGPDLPFPPGLPTLDNVKNICHLRRFRSVPRNLPATDDPVQKQLQTLTHLEEEFQHCCRQGENHTCAWKAWENALDGYCDQEQATKTHHHSCCHYPPSPARDECFARRAPYPNYDRDILTLDLSQITPNLMGHLCGNGKFLAKHKQIPGLIHNMTARCCHLSFPEQACCAEDEKSAFIDDLCGPRQNIWKDSAACCELNPGNEQINCFNINYLRNVAVVKGDMGDIEGHEDQGPALVATLSSTFEPEDE
>A0A6P5PTR6|unreviewed|Albumin_domain-containing_protein|taxID:10089
MQHVSGQDHLEENLGVSVSIMVAQFLQDAAYDQVQTIAKELLNLAEKCKRLKRESPSECAHQLVAAFLTHICNNQGLLNSHVFTDCCKMKTAARLRCFLSYKKDDADSHDTPLIPRPELTCEVAEENNVSLKERFSYEISRRHPFLYGPTILTMSACYETAVQSCCQEENKTECLRTKLEPIRKYIRGISARHHHLCEIGTKFNEKVASAVELILLTKKQPQANFPEIAKLTMDVKNLHETCCEGNTLACALGRRQLMSYTCSNQAILSSKFAECCEQPEPFRGECIINSENDDKPDLSPLLLTRFTEDWSVCQQFSSNQDSFLQEFLYEYSRRHLELAVPVILRVFETYKRVLEKCCKLENSLECHQPGKEVFQKVILESRDHVKTYCDLQKQLGSSSFQDRLTVLYTKKAPQLSAQELVVFVKKMAAVARGCCPLRDELQLACVEDQTKLILGELCRRHGGKPVNAGVGHCCDDSYAFRKPCFDDLRVDGTYISPPLSCDQAISLEEDLCQAQDEELQMEKQKLLSTLVKQKPHAAEDVFRSIGENFVQLVEKCCQAQRRDVCFQEEGLQLITRCQSLLEASSSQSRLM
>A0A8B8XFX1|unreviewed|Extracellular_matrix_protein_1|taxID:9771
MGTTSRAALVLACLAVASVASKGDIKASGQRELGPVHLTHPLQEVGYAAPPSPPLTRALPMDHPDTSQHSPHFEGQSEVQPSPSQKAIPVQEELPPPRLPVEKKGDPPLPQEAVPLQEELFPPQVPIEQKEEKLARFMDHSPSEPESWNPAQHCQQGRYQGGWGHRLDGFPPGRPSPDNLNQICLPNRQHVVYGPWNLPQTGFSHLVRQGETLNLLETGYSRCCRCHSYTNRLDCAKVMWEDAMTRFCEAELSVKTRAHWCCKRRGEARFSCFQDEAPRPHYQLKACPSHQPGISSGPELPFPPGLPTLDNIKNICHLRRFRSVPRNLPATDPIQRQLQALTRLEGEFQHCCQQGNNHTCTWKAWEDTLDSYCDQEKATNTHHYSCCHYPPSPARDECFARQAPYPNYDRDILTLDLSRITPNFMSHLCGNQRVLTKQKPPLLMTCVVPDVTSGKTLPSAVN
>G1R874|unreviewed|Vitamin_D-binding_protein|taxID:61853
MKRVLVLLLAVAFGHALERGRDYEKNKVCKEFSHLGKEDFTSLSLVLYSRKFPSGTFEQVSQLVKEVVSLTEACCVEGADPDCYDTRTSALSAKSCESNSPFPVHQGTAECCTKEGLERKLCMAALKHQPQEFPTYVEPTNDEICEAFRKDPKEYANQFMWEYSTNYGQAPLSLLVSYTKSYLSMVGSCCTSASPTVCFLKERLQLKHLSLLTTLSNRVCSQYAAYGEKKSRLSNLIKLAQKVPTADLEDVLPLAEDITNILSKCCESTSEDCMAKELPEHTVKLCDNLSTKNSKFEDCCQEKTAMDVFVCTYFMPAAQLPELPDVELPTNKDVCDPGNTKVMDKYAFELSRRTHLPEVFLSKVLEPTLKSLGECCDVEDSTTCFNAKGPLLKKELSSFIDKGQVLCADYSENTFTEYKKKLAERLRAKLPDATPTELAKLVNKRSDFASNCCSINSPPLYCDSEIDAELKNIL
>A0A8B7TPM9|unreviewed|Albumin_domain-containing_protein|taxID:51338
MKQLKLTGFIFFLFFLTESLTLSTKPQDVDDSSNIQKFIEENTGSLTIIAFAQYVQEATIDEMEMLVKDMKAYKDRCLANQTLPECSEIANNVLQEMICALEGVPQKHNFSHCCSKVDFERRLCFLYNKKANVEFLPPFPTLDPEEKCQAYKNNRESFLNHYMYEVARRNPFVFAPALLIVAARFEEVAKICCEEEQKANCFRTKAAPITQYLKALSSYQKTVCGAYLKFGLKVLNSINIAVFSKKFPQIEFKELTSLLEDVSAMYDGCCEGDVVRCIRGQ
>A0A8D0UKI6|unreviewed|Albumin_domain-containing_protein|taxID:9823
LLFSPDKSEIAHRFKDLGEQYFKGLVLIAFSQHLQQCPYEEHVKLVREVTEFAKTCVADESAENCDKSIHTLFGDKLCAIPSLREHYGDLADCCEKEEPERNECFLQHKNDNPDIPKLKPDPVALCADFQEDEQKFWGKYLYEIARRHPYFYAPELLYYAIIYKDVFSECCQAADKAACLLPKIEHLREKVLTSAAKQRLKCASIQKFGERAFKAWSLARLSQRFPKADFTEISKIVTDLAKVHKECCHGDLLECADDRADLAKYICENQDTISTKLKECCDKPLLEKSHCIAEAKRDELPADLNPLEHDFVEDKEVCKNYKEAKDVFLGTFLYEYSRRHPDYSVSLLLRIAKIYEATLEDCCAKEDPPACYATVFDKFQPLVDEPKNLIKQNCELFEKLGEYGFQNALIVRYTKKVPQVSTPTLVEVARKLGLVGSRCCKRPEEERLSCAEDYLSLVLNRLCVLHEKTPVSEKVTKCCTESLVNRRPCFSALTPDETYKPKEFVEGTFTFHADLCTLPEDEKQIKKQTALVELLKHKPHATEEQLRTVLGNFAAFVQKCCAAPDHEACFAVEGPKFVIEIRGILA
>A0A8C0D1I2|unreviewed|Vitamin_D-binding_protein|taxID:9771
MKRILVFLLAVAFVHALERGRDYEKDKVCKELASLGKDDFTSLSMVLYSRKFPSGTFEQISHLVNEVVSLTEACCAEGADPDCYDNRTSALSAKSCESDSPFPVHPGTPECCTKEGLEKKLCMAALKHQPQEFPTYVEPTNDEICEAFRKDPKGFADMYEYSINYGQAPLTLLVSYTKSSLSMVGSCCTSPNPTVCFLKERLQLKHLSLLTTMSNRICSQYSAYGKEKSRLSHLIKFAQKVPTANLEDVLPLAEGITTIVSKCCESASEDCMAKELPEYTVKICDNLSTKNSKFKDCCQEKTPMDIFVCTYFMPAAQNPDLPDVKLPTNKDMCDKGNTKVLDQYTFDLSRKTHIPEVFLSKILEPTLKSLDECCHSEDSTACFNAKGPQLTRELSSFIEKGQELCADYSENTFTEYKKKLAERLRGKLPDATETELEELVAKRSDFASKCCSINSPPLYCNSETRAGTTGNDI
>S7N7I3|unreviewed|Albumin_domain-containing_protein|taxID:109478
MPVAPSSPSPSPSEITGLQSWRRHPRGQVQPLCLLPVIAITIGDEITGLQARHSGAGYSSRACGPVITIAMEDHGAVDMVGTPHRHRDQRAWPQAWRHLGTPAPDMQMLLVDFSQLLRMSHLDEIVKLANDLTDLADVCALNELAENCGKSLHTLVGEKLCSVKSLGKLAACCEKQEPERNQCFLKHKDDDLDILPLPPIDPSATCTAFHQFEQKVLGTFIYEIARRYPYFYGPELLYYTQAYKETLTECCKDAGADARLGPKLDALRKEVLRSAYRGKFKCSMLQNSGEKALQKWFISELSKRFPNADFMVISKLATDFTKVHKECCQSDMLECADDWADLTKYMCENQTSISPKLKECCNKPVLEKSHCLAEKTGDNSDDNVVANMAAKLAVVKSGTFVENKDVCKNYMEAKEDFLGKFLYEYSRRHPDYSVSLLLRLAQMYEATLEKCCATDDAQACYSKVLFKVLNSLCVAHEKSPVSDRVTKCCAESLVNRPSCFYALEVDETYVPKEFSAETFTFHADVCTLPEPEQQIKKQTALAELLKHKPKATEEQLKTVMGNFSAFFQKCCAAADKEACFAEEVLESSSF
>A0A2J8UTW3|unreviewed|Albumin_domain-containing_protein|taxID:9601
MKWVTFISLLFLFSSAYSRGVFRRDAHKSEVAHRFKDLGEEKFKALAVARLSQRFPKAEFAEVSKLVTDLTKVHTECCHGDLLECADDRADLAKYICENQDSISSKLKECCEKPLLEKSHCLAEVENDEMPADLPSLAADFVESKDVCKNYAEAKDVFLGMFLYEYARRHPDYSVVLLLRLAKTYETTLEKCCAAADPHECYAKVFDEFKPLVEEPQNLIKQNCELFEQLGEYKFQNELLVRYTKKVPQVSTPTLVEVSRNLGKVGSKCCKHPEPKRMPCAEDYLSVVLNQLCVLHEKTPVSERVTKCCTESLVNRRPCFSALEVDETYVPKEFNADTFTFHADICTLSEKERQIKKQTALVELVKHKPKATKEQLKTVMEDFAAFVEKCCKADDKETCFAEEGKKLVAASQAALGL
>A0A8C5K0T6|unreviewed|Albumin_domain-containing_protein|taxID:51337
MKWATFLSLLCIFASAYSRGLFRRDAHKSEIAHRFNDVGEDHFKGLVLVTFSQFLQKCPYEEHVNLVKEVTDFAKACVADESAPNCDKSLHTLFGDKLCGIQKLGEHYPELAECCTKQDPERMDCLQKHKDETPELPLLVRPEADAMCTAFQENEKKFMGQYLHEVARRHPYFYGPELLYYAEKYRDIVAECCQAADKAACLTPKLDELKEKALAAAAYQRLKCSSLEKFGDRAFKAWSVARLSQKFPKADFAEVSKLVNDLTKVTKECCHGDMLECADDRAELVKYVCENQDSISSKVKECCAKPLLQKSHCITEVEEDDMPAELPSLAVDFVEDKDVCKNYAEAKDVFLGTFLYEYARRHPDYSVVLLLRLAKEYEKTLERCCAEADPHACYAKVFDDFAPLVEEPKNLVKQNCDLYEQLGEYGFQNALAVRYTKKTPQMSTPTLVEAARNLGRVGTKCCKVAEGRRLPCVEDYLAVVLNRLCVLHEKTPVSEKVTQCCSGSLVDRRPCFSALQVDETFVPKEFNAETFTFHANICTLPENEQRVKKQTALVELVKHKPKATEEQLKTVMGDFSAFLAKCCAADDKEACFAADGPQLVAKSQAALA
>A0A8C5V9V8|unreviewed|Albumin_domain-containing_protein|taxID:30608
MKWVTFISLLFLFSSAYSRGVFRRDTHKSELAHRFNDLGEGNFKALVLVTFSQFLQKCPFEDHVKLVNEITDFAKTCVADESAENCDKSLHTLLGDKLCTVASLREKYGEMADCCAKQEPERNQCFLAHKDDKPDLPPLERPETDVMCTSFQENENRFLGLYLYEIARRHPYFYGPELLFFAEKYKRAFTECCQAADKAACLIPKLDELKEEGMASSARQRLKCSSLEKFGERAFKAWAVARLSQRFPKADFAEVTKLVKDLTKIHTECCHGDLLECADDRAELAKYMCEHQDSLSSKLKECCDKPVLEKSHCLAHVENDDIPADLPSIAADFVEDKEVCKNYAEAKDVFLGTFLNEYSRRHPEQSPFVLLRVAKTYEATLEKCCAAADPHACYANVLDEFKPLVEKPQNLIKQNCELFEKLGEYGFQNALIVRYTKKAPQVSTPTLVELSRKLGKGGTKCCKLDESKRMGCTEDFLALVLNRLCVLHEKTPVSDRVTKCCTESLADRRPCFSELEADETYVPKPFTAETFTFHADVCTLPEKEKQIKKQTALVELVKHKPKATDEQLKAVMTDFTTFVETCCKADDKEGCFSEEPTLRTRERE
>A0A2K6AVX7|unreviewed|Extracellular_matrix_protein_1|taxID:9545
MGTTVRAALVLAYLAIASAASEGGFKATGQRQLRPEHFQEVGYAAPPSPPLSRSLLMDHPDSSQHGPPFEGQSQVQPPPSQEATPIQQEELLPAQLPAEKEVGPPLSQEAVPLQKELPSLQQPSEQKEGTPAPFGDQSHSEPESWNAAQHCQQGRSQGGWGHRLDGFPPGRPSPENLNQICLPDRQHVVYGPWNLPQSGYSHLTRQGETLNFLEIGYSRCCHCRSHTNRLECAKLVWEEAMSRFCEAEFSVKTRPHWCCTQQGEARFSCFQEEAPQPHYQLRACPSHQPDISSGLELPFPPGAPTLDNIKNICHLRRFRSVPRNLPATDPLQRELLALIRLEREFQRCCRQGNNHTCTWKAWEDTLDKYCDREYTVKTHHHSCCRHPPSPIRDECFARRAPYPNYDRDILAIDISRVTPNLMGHLCGNQRVLTKHKHIPGLIHNMTARCCDLPFPEQACCAEEEKLTFINDLCGPRRKFWQDPALCCYLSPGDEQVNCFNINYLRNVALVAGDTENTKGQGEQGSIGGTNISSTSEPKEE
>A0A8D2D6Q6|unreviewed|Albumin_domain-containing_protein|taxID:55149
MTWVTFISLLFLFNSAYSRGVFRRDADKSEIITRYKEFGEQHFNDLVMATFSQYLQKTAYDDLVKLTTEVTDLAKACAADSLGADCNKPLDTIFGEKACTIANLRETYGDMADCCDKQDLERYQCLVKHKEDKPDLPQIQQTHLDTNCISFEENSQKVLGQFLYEVARRNPYFSGSEILYLTEKYKGYLTECCQAADRGECLAPKKLKKKIMFSSVNDRFKCNNLEKFGERALKAWLVARLSRKFPQAEFTEITKMATDLTKIFKEFCKGDLLEGVHDRMTLSNYICDNQDTISKKLGPCCAKPELEKYHCIVELEDDKPDNLPSLAADYAEDKDVCKNYAEAKDIFLGTFLYEYSRRHPEYSSLLLLRIVKAYEARLEKCCAEADPPACYGNVAFQPLVTEPQNLVKQNCDLYEQLGEYKFQNALVIRYTQKTPQVSTPTLVEASRNLGKVATKCCKLPETHRMPCIEDHLSAVLNTLCVMHEKNPVSERVTKCCSESFVNKRACFSALQVDDTYTPKEFNAETFTFHADICTLPETEQQIKKQIALAELVKHKPTATTDQLKAVMGDFGAFLEKCCKAEDKEACFSEEVLCRDSGSKWELKGVMHVKSLYNHLFFV
>A0A8B8R7S5|unreviewed|Albumin_domain-containing_protein|taxID:419612
MEGLPQKHNFLHCCRKIDVERKLCFLHNKKADVGFLPPLPTLDPEEKCQTFKNNRESFLNNYIYEISRRNPFVFAPTLLTVAARFEEMTKTCCEEQEKAYCFRTKAEHFIQYLKALSSYQKNVCGALMKFGPQILQSINTAVLSQKFPKIEFKELTSLLKDVSSKYDGCCEGDVVECIHGRSKIMSHICSKQDSISSKIKGCCEKKIPERGECIIYSNKDDRPNDLSLRETKFTESNNVCEERNADRGNFKTEFLYEYSRRHTELSIPELLRIAETYEDLLGECCNTENPPDCYRDAENRFNETTEKSLKIVQQECEHFQNLGKDDLKYYYLIKLTKIAPQLSTEELTFLGKEMVIALTTCCTLSEEFACVDNLMDLVLGELCGINEYHNINPAVDHCCKTNFAFRRSCFEGLKADKAYVPPPTSQGLFTFHTDLCQAHNEELQRKKDRFLVNLVKWKPELTEDKLRSLLTDFTKVVATCCKAEGPAACFSEEGPKLAAKSQAA
>A0A8D0Q3F1|unreviewed|Albumin_domain-containing_protein|taxID:9823
MSNTPAKPHIQSQTQEEASMDSSTSSSTVKKKKKKKKKKKKKKKRMLGIVNSQRCNTRWRSGPSSAYSRGVFRRDTYKSEIAHRFKDLGEQYFKGLVLIAFSQHLQQCPYEEHVKLVREVTEFAKTCVADESAENCDKSIHTLFGDKLCAIPSLREHYGDLADCCEKEEPERNECFLQHKNDNPDIPKLKPDPVALCADFQEDEQKFWGKYLYEIARRHPYFYAPELLYYAIIYKDVFSECCQAADKAACLLPKIEHLREKVLTSAAKQRLKCASIQKFGERAFKAWSLARLSQRFPKADFTEISKIVTDLAKVHKECCHGDLLECADDRADLAKYICENQDTISTKLKECCDKPLLEKSHCIAEAKRDELPADLNPLEHDFVEDKEVCKNYKEAKDVFLGTFLYEYSRRHPDYSVSLLLRIAKTYEATLEDCCAKDDPPACYATVFDKFQPLVDEPKNLIKQNCELFEKLGEYGFQNALIVRYTKKVPQVSTPTLVEVARKLGLVGSRCCKRPEEERLSCAEDYLSLVLNRLCVLHEKTPVSEKVTKCCTESLVNRRPCFSALTPDETYKPKEFVEGTFTFHADLCTLPEDEKQIKKQTALVELLKHKPHATEEQLRTVLGNFAAFVQKCCAAPDHEACFAVEGPKFVIEIRGILA
>A0A7J8JRW8|unreviewed|Albumin_domain-containing_protein|taxID:27622
MKAVRLIPFLVLFSYVKCQTLQRSLLDAAMQHTNSQNYLKENLRDIIGIMVAQFLQKSTYEEVQTIVKELLDFAEECQHLKLREPPPECSYQLVATLLEHICNNQGMADKHVFSDCCNINNTARPKCFLLKKKDEADYKDILQIPNPEHICEVNKENQVSVKKRYIYETSRKHPFLYTPTLLAMSTCYETAIQSCCQEENKTECFQIKLESIRRYVREISLRHHHVCEIGIKFNHKVAKAVELVLLTKKLPKANFSDIAKLAVDTKNLHQTCCEGNAVACVLGRSQFMNYTCSKPAILSSKISPCCALPVPFRGECVISSENDDKPDLSPLPLSRFTEDGFVCKQFTERQDDFLQEFLYEYSRRHPELAVPVILRVNTVYQNLLGKCCKLENPLECYRHGKEMFQRVVFESHERVKNHCDLHKKLGDSNFHDRLLCNLVKQKPYATETQFQPLIVNFTHLVQTCCRSDNRETCFQEEGSDCEI
>A0A2U3VEQ8|unreviewed|Albumin_domain-containing_protein|taxID:9708
MKWVTFISLLFLFSSAYSRGVVRRETQQSEIAHRYNDLGEEHFRGLVLVAFSQYLQQSPFEDHVKLAKEVTEFAKGCAADQSGADCGKSLHTLFGDRLCTVASLREKYGDLADCCEKQDPERNECFLSHKDDNPGFPPLVTPEPDAICTAFQENEQKFLGKYLYEVARRHPYFYAPELLYYAQQYKQVFAECCQAADKAACLTPKIDALREKVLVSSAKERFKCASLQKFGDRAFKAWSVARMSQKFPKADFAEVTKLVTDLTKIHKECCHGDLLECADDRADLAKYMCENQDSISTKMKECCDKPLLEKSHCLTEVERDELPGDLSPLAADFVEDKEVCKNYQEAKDVFLGTFLYEYSRRHPEYAISLLLRLAKEYEATLEKCCATDDPPSCYGKVLDEFKPLVEEPQNLVKTNCELFEKLGEYGFQNALLVRYTKKVPQVSTPTLVEVSRKLGKVGTRCCKKPESERMPCAEDYLSVVLNRLCVLHEKTPVSERVTKCCTESLVNRRPCFSALEVDEAYVPKEFNAETFTFHADLCTLPEAEKQIKKQSALVELVKHKPKATEEQLKTVMGNFGAFVEKCCAAEEKEACFAEEGPKLVATAQAALA
>A0A2J8UTU3|unreviewed|Vitamin_D-binding_protein|taxID:9601
MKRVLVLLLAVAFGHALERGRDYEKNKVCKEFSHLGKEDFTSLSLVLYSRKFPSGTFEQVSQLVKEVVSLTEACCVEGADPDCYDTRTSALSAKSCESNSPFPVHPGTAECCTKEGLERKLCMAALKHQPQEFPTYVEPTNDEIC
>A0A4X1T6F2|unreviewed|Albumin_domain-containing_protein|taxID:9823
MQKKKFTTVLRFSVKIRAQYLGANEYLNKSEIAHRFKDLGEQYFKGLVLIAFSQHLQQCPYEEHVKLVREVTEFAKTCVADESAENCDKSIHTLFGDKLCAIPSLREHYGDLADCCEKEEPERNECFLQHKNDNPDIPKLKPDPVALCADFQEDEQKFWGKYLYEIARRHPYFYAPELLYYAIIYKDVFSECCQAADKAACLLPKIEHLREKVLTSAAKQRLKCASIQKFGERAFKAWSLARLSQRFPKADFTEISKIVTDLAKVHKECCHGDLLECADDRADLAKYICENQDTISTKLKECCDKPLLEKSHCIAEAKRDELPADLNPLEHDFVEDKEVCKNYKEAKDVFLGTFLYEYSRRHPDYSVSLLLRIAKTYEATLEDCCAKDDPPACYATVFDKFQPLVDEPKNLIKQNCELFEKLGEYGFQNALIVRYTKKVPQVSTPTLVEVARKLGLVGSRCCKRPEEERLSCAEDYLSLVLNRLCVLHEKTPVSEKVTKCCTESLVNRRPCFSALTPDETYKPKEFVEGTFTFHADLCTLPEDEKQIKKQTALVELLKHKPHATEEQLRTVLGNFAAFVQKCCAAPDHEACFAVEGPKFVIEIRGILA
>L5KB87|unreviewed|Albumin_domain-containing_protein|taxID:9402
MSSGGSNKPNVGYITAGEFVQEATYKEVNKMVKDVLTVIEKPNGSEQPSGCLENQLSAFLEEICHEKEIPQKYGLLDCCSQREEERHNCLLTHKNAAPASIPPFQVPEPVTSCKAYEESREIFMNRCIYEIARRHPFLYAPTLLSLASHYDKIIPPCCKAENAVECFQTKAASITKELKESSLLNQHICSVMRNFGPRTFQAITITKLSQKFSKANFTEIQKLALDVAHTHEECCRGNVLECLQDGGKIMSYICSQQATLSSKIAECCKLPILELGQCIIHAENDDKPEGLSPTINRFLGERDFNQFSSRDKDLFMARFTYEYSRRHPKLAVPVILRVAKGYQELLEKCSQSENPLECQDKGEEELEKYIQESQALAKRSCGLFQKLGEYYLQNAFLVAYTKKAPQLTPPELMAATRKMAIAAATCCQLSEDKQLACGEGAADLIIGQLCIRNEETPVNPSVGQCCTSSYASRRPCFSSLVVDETYVPPPFSDDKFIFHKDLCQAQGVALQTMKQRFLINLVKQKPQITEEQLEAVISDFSALLEKCCQGHEQEVCFAEEGPKLISKTRAALEV
>A0A673SN32|unreviewed|Albumin_domain-containing_protein|taxID:37032
MTYLLELVPSISSSSAYSRGVFRRETHASEIAHRYDDLGEQHFRGLVLVAFSQYLQKCPFEDHVKLVTEVTEFAKGCSADHSGANCDKSLHVLFGDKLCTVASLRDKYGEMADCCEKQEPERNECFLEHKDDNPGFPQLVTPEADAMCTAFHENEDMFLGKYLYEVARRHPYFYAPELLYYGQHYKEVLTECCQAADKTACLTPKIDALKEKVLASSAKERLKCASLQKFGERAFKAWSVARLSQKFPKADFAEISKLVTDLAKVHKECCHGDLLECADDRADLAKYICENQDSISSKLKECCDKPVLEKSHCIGEVERDELPADLPSLAADFVEDKEVCKNYQEAKDVFLGTFLYEYSRRHPEYSVSLLLRLAKEYEATLEKCCATDDPPTCYAHVLDDFKALVDEPQNLVKTNCELFEKLGEYGFQNALLVRYTKKVPQVSTPTLVEVSRNLGKVGSKCCTHPESERLSCAEDYLSVVLNRLCVLHEKTPVSERVTKCCTESLVNRRPCFSALEVDETYVPKEFNAETFTFHADLCTLPEAEKQVKKQTALVELLKHKPKATEEQLKTVMADFGSFVEKCCGAEDKEACFAEEGPKLVAKTQTALA
>A0A4U1F5L5|unreviewed|Albumin_domain-containing_protein|taxID:40151
MKWVTFISLIFLFSSAYSRGVFRRDTHKSEIAHRFNDLGEENFKGLVLIAFSQYLQQSPFDEHVKLVNEITEFAKTCVADESATNCDKSLHTLFGDKLCAVASLRETYGEMADCCVKQEPERNECLLKHKDDNPDLPKLKPDPDTLCAEFKENEQKFWGKYLYEIARRHPYFYAPELLYYAHQYKGVFAECCQAADKGACLIPKIETVREEVLASSARQRLKCTSIQKFGERALKAWSVARLSQKFPKADFAEVSKIVTDLTKVHKECCHGDLLECADDRADLAKYICENQATISTKLKKCCDKPLLEKSHCIAEVEKDELPENLSPLAADFAEDKEVCKNYNEAKDVFLGTFLYEYARRHPEYAVSLLLRIAKGYEATLEDCCAKDDPPACYATVFEKLQPLVEEPKNLIKLNCELFEKLGEYLFQNALIIRYTKKVPQVSTPTLVEVSRNLGRVGSKCCKNPESERMSCAEDYLSLVLNRLCVLHEKTPVSERVTKCCTESLVNRRPCFSALTVDETYEPKAFDEKTFTFHADLCTLPENEKQIKKQIALVELVKHKPKVTEEQLKTVMGNFAAFVDKCCAADDKEACFALEVLELFAFIFTCLISFAVAFDQARG
>A0A4W2IIR6|unreviewed|Vitamin_D-binding_protein|taxID:30522
MKRILVFLLAVAFVRALERGRDYEKDKVCKDLASLGRDDFTSLSMVLYSRKFPSGTFEQISHLVNEVVSLTVTCCAEGADPDCYDNRTSALSDKSCESNSPFPVHPGTPECCTHEGLEKKLCMAALKHQPQEFPTYVEPTNDEICEAFRKDPKDFADRFMYEYSINYGQAPLTLLVGYTKSYLSMVGSCCTSPNPTVCFLKERLQLKHFSLLTIMTNRICSQYAAYGKEKSRLSHLIKFAQKVPTAHLEDVLPLAEDITTILSKCCDSVSEDCIKELPEYAVKLCDNLSTKNSKFKDCCQEKTPMEIFVCAYFMPASPNPELPDVKLPMNKDVCDEGNTKVLDQYIFELSRKTQIPEVFLTKILESTLKSLDECCHSESSTACLNAKGPQLTRELSSFIQKGQELCADYSENTFTEYKKKLAERLRGKFPDATETNLQELVAKRSDFASKCCSVNSPPLYCNSETSSWKHSGNDNCWPKLSNTRAPGETARILPACFQLQYPHLMLSVMICYQNKLKYNANHKCYFA
>A0A7F8QIT3|unreviewed|Albumin_domain-containing_protein|taxID:9713
MNLVDLATIFFAQFVQEATYKEVSKMVKDTLTVIEKSTGSVHPVECLENQLSIFLEEICHEKEISEKYGLSDCCSQSEEERHNCLLAHKKAAPASIPPFQVPEPVTSCKAYEENRDMFMNRYIYEIARRHPFLYAPTILSLAAHYSKIIPHCCKAENAVECFQTKTALIIKELRDSSLLNQHICAVMKNFGPRTFRAITVTKLSQKFSKANFTEIQKLVVDVAHIHEECCRGNVLECLQDGEKIMSYICSQQDILSSKIAECCKLPILELGQCIIHAENDDKPEGLSPNLNRFLGERDFNEFSSREKDLFMARFTYEYSRRHTKLAVPVVLRVAKGYQELLEKCSQSENRLECQDKGEEELEKYIQESQALAKRSCGLFQKLGEYYLQNAFLVAYTKKAPQLTPPELMAFTRKMATAAATCCQLSEDKQLACGEGAADLIIGQLCIRHEETPVNPGVGQCCTSSYANRRPCFSSLVVDETYTPSPFSSDKFIFHKDLCQAQGVALQRMKQQFLINLVKQKPQITEEQLEAVIADFSGLLEKCCQSQEQEACFEEEGPKLIAKTRAALGV
>A0A7J8AK04|unreviewed|Vitamin_D-binding_protein|taxID:51298
MKRILFLLLTVHALERGREYEKDKVCKELTNFGKDDFTSLSMVLYSRKFPSGTFEQISHLVKEVVSLTEACCAEGADPDCYDNRTSALSAKSCDSDSPFPVHPGTAECCTQEGLERKLCMAALKHQPQEFPTYVEPSNDEICEAFRKDPKEFANQFMYEYSINYGQAPLPLLVSYTKSYLSMVGSCCTSSSPTICFLKERLQIKHLSLLTIMSNRICSQYAAYEKEKSRLSHLIKLAQKAPTANLEDVLPLAEDVTTILSKCCGSTSEDCMAKELPEHTVKICDNLSTKNDKFRDCCQERTPMDIFMCVYFTPATQPPELPEVALPTSKDVCGKGNTKAMDRYTFELSRRTDVPEVFLSKILEPTFKSLGECCDSKDPAVCFDAKVPQLKEELSSFIDKGHELCADYSENTFTEYKKKLTERLRAKLPDAPDTELEELVEKRSDFASKCCSINSPPLYCDAKIDAEMKNNLQG
>A0A2K6FV72|unreviewed|Albumin_domain-containing_protein|taxID:379532
MKWVTFISLLFLFSSAYSRGVFRRDTHKSELAHRFNDLGEGNFKALTIARMSQKFPKADFAEVSKIVQDLAKIHKECCHGDLLECADDRADLAKYVCEHQDSLSSKLKECCDKPVLEKSHCIAEAENDEVPADLSPLAADFVEDKDVCKNYAEAKDVFLGTFLYEYSRRHPEYSPLLILRMAKKYEGTLEKCCATADPHGCYAKVLDEFQPLVEKPQTLVNENCALFEKLGEYGFQNALIVRYTKKAPSMSTPTLVEVSRTMGKIGAKCCKLEPVKRMSCAEDFLSLVLNRMCVLHEKTPVSEKVTKCCTESLVDRRPCFSELEVDETYVPKEFNAETFTFHANICTLPDKEKQIKKQSALVELVKHKPKATNDQLKAVMTEFTAFVEKCCKADDKEACFSEEGPKLVAASQAALAK
>A0A1S3F4R2|unreviewed|Extracellular_matrix_protein_1|taxID:10020
MGTISRAALVFACLALSSATSEGGLRTPEKQEVRPERLTHNLQEVGYAAPPSPPRTRSFSVYEPDTIEYDLPFEEQHEDIPVQKEVLAPPQIPVEKKAGSHFSQEAISPQEELPPPQSSTEQKEKRPAPLMSQNPPEESPSWNPAEHCPPPARSRGGWAHRLDGFPPGRPSSDNLKQICLPERQHVVYGPWNLPQTGFSHLSRQGQALNLLETGYSRCCRCRSRGTRLDCAQLVWEDTMTRFCEAEFSVKTRPHGCCKKQGEARFSCFQEEAPRPHYQPRACPSQQPGMASGPEVPFPPAMPTLDNVKNICHLRRLRALPRHLPAADRLQRQLQALLRLEGDFQRCCRRGGDLPCVWKAWEDTLDKYCDQEQAIKTHPHSCCHYPPSPARDECFARRAPYPNYDRDILTLDLSRVTPNLMGHLCGNQRAISKHKQIPGLIQNMTARCCDLPSPEQACCAEEEKFAFVDDLCGPRRNFWKDTALCCDLTPGDEQTNCFNINYLRNVALVAGDSGDAAHQGEQSPTRGTNSSPTPGSKEE
>Q8MIL1|unreviewed|Albumin_domain-containing_protein|taxID:9823
ESQGTAKRSCGLFQKLGEYYLQNAFLVAYTKKAPQLTPPELMALTRKMATTGAACCHLSEDR
>F6XRB3|unreviewed|Albumin_domain-containing_protein|taxID:9483
MKWVGSIFLIFLLNFTESRTPHRNEYGIASILDSYQCTAEINLTDLATIFFAQFIQEATYMEVSKMVKDVLTAIEKPAGEEQSAGCLENQLPAFLEEMCHEKEILEKYGLSDCCSQSEEERHSCFLAHKKPTPTSMQLFQVPEPVVSCEAYEEDRETFMNKYIYEIARRHPFLYAPTILLLAARYDKIIPSCCKVENAVECFQTKGASITKELRENSLFNQHACAVMKNFGLQTFQAITITKLSQKFTKVNFTEIRKLVLDVAHVHEHCCRGDVVDCLQDGEKIISYICSQQDTLSNKIAECCKLTTLERGHCVINAENDEKPEGLSPNLNRFLGDKDFNQFSSEEKNIFLASYVHEYSRRHPQLAVSIILRVAEGYQELLEKCFQTENPLECQDKREEELQKYIQESQALAKQSCGLFRKLGEYYLQNVFLIAYTKKAPQLTSSELVAITRKMAATAATCCQLSEDELLACGEGAADIIIGHLCIRHDTTPVNPGVGQCCTSSYANRRPCFGSLVVDETYVPPAFSGDKFIFHKDLCQTEGLALHTMIQEFLINLVKQKPQITEEQLGAVTADFAGMLEKCCQGQEQEVCLAEEGQQLISKSRAALGV
>A0A8P0NYK2|unreviewed|Albumin_domain-containing_protein|taxID:9615
MKIFRPICFLVFFSYVQCQTLQRSLLAAALRHINSQNYLQENLRDITSIMVAQFLQKLTYEEVQTIVEELVDLTDKCKILKPHESPSECTHQLMTTFLEHICNNQGKAERQEFSDCCNINNKARLKCFLLYKKDDADDSDVFQIPNPEQICETHKENQVSVKERYIYEMSRKYPFLYGPTILTMSACYETAIHSCCQEENKTECFQMKLEPIRKYIREISWRHHHLCEIGIKFNHKVAKAVELVLLTKKQPKTNFSEIARLAVYIKNLHQTCCEGDVVACVLGRSQLMNYTCSSQSIPSSKIAPCCALPVPFQGECIINSENDDKPDLPSLPLSRFTEDRFVCKQFSDKQDDFLQEFLYEYSRRHSELAVPVILRVDTVYQNLLAKCCKLENPLECYSHGKEMFQRVIRESHERVKNHCDLHEKLGDAYFHDRLIILYTKKAPQLSAQELVMFTKNMAAAATKCCPLRDEQQFACMEDLAKLILGALCRRHEAEPINAAVGHCCDDSYAFRKPCFDDLQVDRTYISPPLSCDQVISLKENLCKAQEEEFQTEKQKISILLIQQYHLSK
>A0A2Y9QJ04|unreviewed|Albumin_domain-containing_protein|taxID:9749
MILASILDSSPCSAEMNLVDLATIFFAQFVQEAAYKEVSQMVKDVLTVIEKSTGSEQPAGCLENQVSAFLEEICHEKEIPGKYGLSDCCSQSGEERHDCFLAHKKAVPASIPPFQVPEPVTSCKAYEEDRELFMNRYVYEIARRHPFLYAPTILSLAAQYDKIIPPCCKAENAVECFQTKAASITKELRESSLLNQHICAVMRKFGPRTFRAITVTKLSQKFPKANFTEIQKLVVDVAHVHEECCRGNVLECLQDGEKIMSYICSQQDILSSKIAECCKLPTALELGHCIIHAENDDKPEGLSPTLNRFLGETDFNQLSSREKDLYMARFTYEYSRRHTKLAVPIILRVARGYQELLEKCSQSGNPPECQDKGEEELEKYIQESQALAKRSCGLFQKLGEYYLQNAFLVAYTKKAPQLTPAELMTLTRKMATTGATCCHLSEDKQLACGEGAADLIIGLLCIRHEETPVNPGVGQCCTSSYANRRPCFSSLVVDETYVSPPFSDDKFIFHKDLCQAQGVALQTMKQQFLINLVKQKPQITEEQLEAVIADFSGLLEKCCQGQGQDICFEEEGPALISKTRAALGV
>A0A6P5PFT3|unreviewed|Extracellular_matrix_protein_1|taxID:10089
MGTVSKAALILACLALASAASEGAFKASDQREMKPEHLFQHLHEVGYAAPPSPPQTRRLQVDHSVTSLHDPPLFEEQREVQPPSSPEDIPVYEENWPTFLNPNVDKAGPAVPQEAIPLQKEQPPPRVHIEQKEHPPVQPQEEIVQKEVKPHTLAGQLPPEPRTWNPARHCQQGRRGVWGHRLDGFPPGRPSPDNLKQICLPERQHVVYGPWNLPQTGYSHLSRQGETLNVLETGYSRCCRCRSDTNRLDCLKLVWEDAVTQFCEAEFSVKTRPHLCCRLRGEERFSCFQKEAPRPDYLLRPCPVHQNGMSSGPQLPFPPGMPTLDNVKNICLLRRFRSVPRNLPATDAIQRQLQALTRLETEFQRCCRQGHNHTCTWKAWEDTLDGYCERELAIKTHPHSCCHYPPSPARDECFAHLAPYPNYDRDILTLDLSRVTPNLMGQLCGSGRVLSKHKQIPGLIQNMTARCCELPYPEQACCGEEEKLAFIENLCGPRRNSWKDPALCCDLSPEDKQINCFNTNYLRNVALVAGDTGNATGLGEQGPTGGTDVNPAPGSKEE
>A0A2I2Z8I0|unreviewed|Albumin_domain-containing_protein|taxID:9595
MSQLKIVTNHLYLYEIARRHPYFYAPELLFFAARYKAAFTECCQAADKAACLLPKLDELRDEGKASSAKQRLKCASLQKFGERAFKAWAVARLSQRFPKAEFAEVSKLVTDLTKVHTECCHGDLLECADDRADLAKYICENQDSISSKLKECCEKPLLEKSHCLAEVENDEMPADLPSLAADFVESKDVCKNYAEAKDVFLGMFLYEYARRHPDYSVVLLLRLAKTYETTLEKCCAAADPHECYAKVFDEFKPLVEEPQNLIKQNCELFEQLGEYKFQNALLVRYTKKVPQVSTPTLVEVSRNLGKVGSKCCKHPEAKRMPCAEDYLSVVLNQLCVLHEKTPVSDRVTKCCTESLVNRRPCFSALEVDETYVPKEFNAETFTFHADICTLSEKERQIKKQTALAELVKHKPKATKEQLKTVMDDFAAFVEKCCKADDKETCFAEEGKKLVAASQAALGL
>A0A2K6MJ33|unreviewed|Albumin_domain-containing_protein|taxID:61621
MKWVTFISLLFLFSSAYSRGVFRRDAHKSEVAHRFKDLGEEHFRGLAVARLSQRFPKAEFAEVSKLVTDLTKVHKECCHGDLLECADDRANLAKYLCENQDSVSSKLKECLENDEMPADLPSLAADFVESKDVCKNYAEAKDVFLGMFLYEYSRRHPDYSVVLLLRLAKAYEATLEKCCATADPHECYAKVLDEFQPLVEEPQNLVKQNCELFEQLGEYKFQNALLVRYTQKVPQVSTPTLVEVARNLGKVGSKCCKLPEAKRMPCAEDYLSVVLNRLCVLHEKTPVSEKVTKCCTESLVNRRPCFSALELDEAYVPKAFNAETFTFHADMCTLSEKEKQVKKQTALVELVKHKPKATKEQLKAVMEDFAAFVEKCCKADDKEACFAEEGPKFVAASQAALA
>A0A8B8XGW2|unreviewed|Albumin_domain-containing_protein|taxID:9771
MKWEVSIFLIFLLNFSESRTMQKNVYGIASILDSSPCSAEMNLVGLATIFFAQFVQEATYKEVSQMVKDVLTVIEKSTGSEQPAGCLENQVSAFLEEICHEKEIPEKYGLSDCCSQSGKERHDCFLAHKKAAPASIPPFQVPEPVTSCKAYEEDRELFMNRYVYEIARRHPFLYAPTILSLAAQYDKIIPPCCKAENAVECFQTKAASITKELRESSLLNQHICAVMRKFGPRTFRALTVTKLSQKFPKANFTEIQKLVVDVAHVHEECCRGNVLECLQDGEKIMSYICSQQDILSSKIAECCKLPTTLELGHCIIHAENDDKPEGLSSTLNRFLGETDFNQLSSREKDLYMARFTYEYSRRHTKLAVPIILRVAKGYQELLEKCSQSENPPECQDKGEEELEKYIQESQALAKRSCGLFQKLGEYYLQNAFLVAYTKKAPQLTPAELMTLTRKMATAGATCCHLSEDKQLACGEGAADLIIGLLCIRHEETPVNPGVGQCCTSSYANRRPCFSSLVVDETYVSPPFSDDKFIFHRDLCQAQGVALQTMKQQFLINLVKQKPQITEEQLEAVIADFSGLLEKCCQGQGQEVCFEEEGPALISKTRAALGV
>G3W8R1|unreviewed|Vitamin_D-binding_protein|taxID:9305
MNSSNLRIMKVLVLLLSVTFIQADYRGRDYEKSKVCKEFANLGKDDFRSLSFVLYSRKFPSGTFEQVKALVNEVVSLTETCCDVNADPNCYDTRTSELSAKSCEKDAPYPKHPETDKCCTFEGLERKLCMAALTHPPQEFPTYVEPTNNEICDSFRMDPRGFADEFLYEYSSNYGQAPLPLLVSYTRNYLSMVGTCCTSANPTACFLAERLQNKHLSLLTTMSNRVCSQFAVYGMKKTRFSYIVKYAQKVPTAALEDVVELAEDMTNVLSDCCNSILEDCMANELADHTVKVCEKLSTKDKRFEHCCGESSPMDIFLCIYSMPAAQALKLSEFIKPSHEEICSTENNKALDRYMYEQSRRKPNIPEVFVTKLHGLMFKVMSDCCKSVEPEACLRSQRPLARNEMALFFTKAEELCGDFSQHTFTEYKKRLTEHFKTKFPETNSKIIKEMVENRTDFASKCCLMNSPPLYCNTQELI
>G3IMS6|unreviewed|Albumin_domain-containing_protein|taxID:10029
MSVFLDEICHEKELSEKHGYSNCCSQSGEARHQCLLAHKKTASASVLPFSFPEAAESCKAYKENREMFMNRTLIKMSQKFPKANFTEIEKLVLDVAHIHEECCLGNAMECLQDGEKIMSYICSQQDILSSKIAECCKLPTLELGYCIIHAENDDKPEGLSPSLDGVLGDRNYGQLSSEEKIMFMARFLYEYSRSHTKFAVSVILRVAKTYQEIMEKCSQSENSAVCQNNGEKELQKHIQESQALAKQSCALHQKLGDYYFQKVFLIAYTRKIPQLTSAELIDLTRKMVSIASTCCQLSEENWSACGEAAADLFIGHLCLRHEANPLNPGIGHCCNSSYSNRRPCITSLVMDESYVPPPFSADKFTLNKDLCQAQGQALQTMKQELLINLVKQKPDMTEEQHEAVTADFSGFLEKCCQDQEQEDCFAKEVCVKHFTPQSLVMEYPAVKNANNMLQV
>A0A8D2DIH9|unreviewed|Vitamin_D-binding_protein|taxID:55149
VIGAPVLPGARMKRILVFLLAVAFGHGLERGRDYEKDKVCKELAVLGKDDFRSLSLVLYSRKFSSGTFEQVSQLVKEVVSLTEDCCAEGADPDCYDTRTSALSTKSCESDSPFPAHPGTPECCTKEGLERKLCMAALNHQPQEFPTYVEPTNDEICEAFRKDPKGFADQFLYEYSSNYGQAPLPLLVGYTKSYLSMVGSCCTSANPTVCFLKERLQMKHLSLLTTMSNRVCSQYAAYGKEKSRLSHLIKLAQKVPTADLEDVLPLAEDVTKILSKCCESTSEDCMAKELPEHTVKICDNLSTKNSKFEECCQEKTPMDIFMCTYFMPAAQPPQLPDVELPTNKDVCDPKNTKVMAQYTFELSRRTHIPEVFLSKILEITLKSLSECCDSQDPTSCFKSQGNLLKRKLSLFIERGQELCADYSENTFTEYKKKLAERLRAKAPEATPTELAGLVDKHSDFASKCCSINSPPLYCDSQIDAEMKDILQ
>C8CHS3|unreviewed|Extracellular_matrix_protein_1|taxID:9606
MGTTARAALVLTYLAVASAASEGGFTATGQRQLRPEHFQEVGYAAPPSPPLSRSLPMDHPDSSQHGPPFEGQSQVQPPPSQEATPLQQEKLLPAQLPAEKEVGPPLPQEAVPLQKELPSLQHPNEQKEGTPAPFGDQSHPEPESWNAAQHCQQDRSQGGWGHRLDGFPPGRPSPDNLNQICLPNRQHVVYGPWNLPQSSYSHLTRQGETLNFLEIGYSRCCHCRSHTNRLECAKLVWEEAMSRFCEAEFSVKTRPHWCCTRQGEARFSCFQEEAPQPHYQLRACPSHQPDISSGLELPFPPGVPTLDNIKNICHLRRFRSVPRNLPATDPLQRELLALIQLEREFQRCCRQGNNHTCTWKAWEDTLDKYCDREYAVKTHHHLCCRHPPSPTRDECFARRAPYP
>A0A8C6RSA9|unreviewed|Vitamin_D-binding_protein|taxID:1026970
MKRILVLLLALALGHALERGRDYEKDKVCKELAFLGNDDFRSLSLILYSRKFSSGTFEQVSQLVNEVVSLTEDCCAEGADPTCYDTRTSALSVKSCESDSPFPVHPGTPECCTKEGLERKLCMAALKHQPREFPTYVEPANDEICEAFRKDPKGFANQFLYEYSSNYGQAPMPLLVGYTRSYLSMVGSCCTSASPTACFLKERLQIKHLSLLTTLSNRVCSQYAAYGKEKSRLSHLIKLAQKAPTADLKNIVPLAEDITEILSRCCESTSEDCMSKELPEHTIKICDNLSTKNSKFEECCQEKTPMDIFMCTYFMPAAQPLQLPAIKFPTNKDLCGQSGSKAVDQYTFELSRRTHIPEVFLSKVLETTLKTLSECCDSQDSPACFNTKGPLLKKELTSFIEKGQEMCADYSENTFTEYKKKLAERLKTKMSDSSPLELAGLVDKYSDFASKCCSINSPPLYCDTQIEAEMKNILQS
>A0A8D2D8L0|unreviewed|Albumin_domain-containing_protein|taxID:55149
MTWVTFISLLFLFNSAYSRGVFRRDAGKNSVFPLVMATFSQYLQKTAYDDLVKLTTEVTDLAKACAADSLGADCNKPLDTIFGEKACTIANLRETYGDMADCCDKQDLERYQCLVKHKEDKPDLPQIQQTHLDTNCISFEENSQKAYEARLEKCCAEADPPACYGNVFEAFQPLVTEPQNLVKQNCDLYEQLGEYKFQNALVIRYTQKTPQVSTPTLVEASRNLGKVATKCCKLPETHRMPCIEDHLSAVLNTLCVMHEKNPVSERVTKCCSESFVNKRACFSALQVDDTYTPKEFNAETFTFHADICTLPETEQQIKKQIALAELVKHKPTATTDQLKAVMGDFGAFLEKCCKAEDKEACFSEEGPKLVAASQAALA
>A0A7J8AXT9|unreviewed|Albumin_domain-containing_protein|taxID:59472
MGQLKLTSFIVLLFFLTECLNLPTKPQDDNFKVTQKFIEDNVGYLTTISFAQYVQEASFEEVEMLVKAMTEYRDQCLANRKLPQCSKLANDALLEAICAMEGVPQKYNFSHCCNKVDFERRFCFFHNKKDDVGFLPPLPTLDPEVKCQAYKNNREYFLRHYLYEVSRRNPYVFTPTLLTDMAHIEEITKTCCEEQDKANCFQTKAIRAMIYLRGLSSFQKTVCGAYLKFGPKAIKSTYLVILSQKFPKIGFEDLTSILEDVSSKYDGCCEGDTVYCIRGRSKVMSHICSKQDSISSKIKECCSMKIPERGQCIINKNKDDKPKDLSLKAETFTDKNVCEERNADQETFMDKFLYEYSRRHQELSTPELLRIASVYDDLLKECCKTENPPDCYSNMESKFNETTEKSRKIVQRECEHFYNLKQEDLKYHNLIKFTKIAPQLSTDELIFLGEEMETALLTCCTLSEEFGCVDNLVDLVLGAVCGVKNRTVNPAVDHCCKTNFAFRRHCFDALEADKTYVPPSASQGLFTFHTDLCQAHKEELQRKKERFLVNLVKLKPERTDEELRSSLKEFTNLVDECCKAEEPEACFKDEICEVNKENQVLVKKRYIYETSRKHPFLYGPTILAMSSCYETAVQSCCQEENKTECFQIKLQPIAKYIREISLRHHHLCEIGTKFNHKVAKAVELVLLTKKQPNANFSEIAKLATDIKNLHQTCCEGNAVACVFGRKEMFQRVVHESHKRVKNHCDLLEQLGDSNFHDRILVLYTKKAPQLSAQELVMFTKNMAAAATKCCPLSDEQQFACMEDVAMLILGALCRRHETQPINAGVGHCCDDSYAFRKLCFDGLKVDGTYISPYLSYDQIISIKEDLCKAQEEEIQTGKQKLLSNLVKQRPYAAEMQFQPIIADFTQLVKKCCQAEKRETCFQEEESSSAKHDLEMNTRVMLSDVLAMFRIGSEWKKVN
>A0A8C8ZIE6|unreviewed|Vitamin_D-binding_protein|taxID:1328070
ETGGAAGLPGRNMKRVLVFLLAVALGHALERGRDYEKDKVCKEFTNLGKDDFTSLSLVLYSRKFPSGTFEQVSQLVKEVVSLTEACCAEGADPDCYDSRTSALSVKSCESDSPFPVHPGTAECCTKEGLERKLCMAALKHPPQEFPTYVEPTNDEICEAFRKDPKGFADQFMYEYSSNYGQAPLPLLVGYTKSYLSMVGSCCTSASPTVCFLKERLQSKHLSLLTTLSNRVCSQYAAYGKEKSRLSHLIKLAQKVPTADLEDILPLAEDITNVLSKCCQSTSEDCMAKELPEYTIKICDNLSTKNSKFGDCCQEKTPMDIFMCTYFMPAAQPPELPDVELPTNKDVCDQGSTKAMDQYTFELSRRTHVPEVFLSKVLEPTLKSLGECCGLGDPTACLKTKGPLLKKELSSFIGKGQELCADYSENTFTEYKKKLAERLRAKLPDATPTELGDLVDKRSDFASKCCSINSPPLYCDSQIDAEMTNVLQ
>J3KMX3|unreviewed|Albumin_domain-containing_protein|taxID:9606
MKWVESIFLIFLLNFTESRTLHRNEYGIASILDSYQCTAEISLADLATIFFAQFVQEATYKEVSKMVKDALTAIEKPTGDEQSSGCLENQLPAFLEELCHEKEILEKYGHSDCCSQSEEGRHNCFLAHKKPTPASIPLFQVPEPVTSCEAYEEDRETFMNKFIYEIARRHPFLYAPTILLWAARYDKIIPSCCKAENAVECFQTKAATVTKELRESSLLNQHACAVMKNFGTRTFQAITVTKLSQKFTKVNFTEIQKLVLDVAHVHEHCCRGDVLDCLQDGEKIMSYICSQQDTLSNKITECCKLTTLERGQCIIHAENDEKPEGLSPNLNRFLGDRDFNQFSSGEKNIFLASFVHEYSRRHPQLAVSVILRVAKGYQELLEKCFQTENPLECQDKGEEELQKYIQESQALAKRSCGLFQKLGEYYLQNAFLVAYTKKAPQLTSSELMAITRKMAATAATCCQLSEDKLLACGEGAADIIIGHLCIRHEMTPVNPGVGQCCTSSYANRRPCFSSLVVDETYVPPAFSDDKFIFHKDLCQAQGVALQTMKQEFLINLVKQKPQITEEQLEAVIADFSGLLEKCCQGQEQEVCFAEEGKRRQNESFIRCELFSLILTDLTLFVN
>A0A384C9D9|unreviewed|Albumin_domain-containing_protein|taxID:29073
MTVDSKGNAEFLKSSAYSRGVTRREAQQSEIAHRYNDLGEEHFRGLVLVAFSQYLQQCPFEDHVKLAKEVTEFAKGCAADQSGADCDKSLHTLFGDKLCTVASLREKYGELADCCEKQEPERNECFLKHKDDNPGFPPLVTPEPDALCAAFQENEQRFLGKYLYEVARRHPYFYAPELLYYAQQYKGVFAECCQAADKAACLTPKIDALREKVLVSSARERFKCASLQKFGDRAFKAWSVARLSQRFPKADFAEVSKVVTDLTKVHKECCHGDLLECADDRADLAKYMCENQDSISSKLKECCDKPVLEKSQCLSEVERDELPGDLPPLAADFVEDKEVCKNYQEAKDVFLGTFLYEYSRRHPEYSVSLLLRLAKEYEATLEKCCATDDPPTCYSKVLDEFKPLVEEPQNLVKSNCELFEKLGEYAFQNALLVRYTKKVPQVSTPTLVEVSRKLGKVGTKCCKKPESERMSCAEDYLSVVLNRLCVLHEKTPVSERVTKCCTESLVNRRPCFSALEVDETYVPKEFNAETFTFHADLCTLPEAEKQAKKQSALVELLKHKPKATEEQLKTVMGDFGAFVDKCCAAENKEGCFAEEGPKLVATAQAALV
>G3V9R9|unreviewed|Albumin_domain-containing_protein|taxID:10116
MRHLKLTGFIFFLLSLTESLALPTKPQDVDHFNATQKFINENVAYLTIIASAQYVQEASFEEVEMLVKVMLDYKDRCLADSTLPECSKIANDAIQDMLCDMKGLPQKHNFSHCCRQAGFQRRLCFFYNKKANVGFLPPFPTLDPEEKCQAYKNNSESFLNLYMYEVARRNPFAFAPVLLNVAARFEEAATTCCEQQQKATCFQDKAAPITQYLKALSSYQRNVCGALLKFGPKTLNSINIAVFSKKFPKIGFEDLTSLLEDVSSMYDGCCEGDVVQCIRSQSQVMHHICSKQDSISSKIKACCEKKPPERADCIINANKDDRPEDLSLRTPKFTDSENVCQERDSEQDKFFAEFLYDYSRRHTELSTPELLRITKVYKDLLEDCCNRKNPLSCYRHAEDKFNETTERSLAMVQQECKQFQELGKDALQRHFLVKFTKAAPQLPMEELVSLSKEMVAALATCCTLSDEFACVDNLADLVLGELCGINKNRTINPTVDHCCRADFAFRRPCFEHLKADTTYALPSVSALVSALRADWCQPLKEDLQNKRHRFLVNLVKWMPEITDEERLCLFTKFTAAGEECGNIQKPEACFSPESSKTGDVSQDAEKQR
>G2HFJ3|unreviewed|Extracellular_matrix_protein_1|taxID:9598
MGTTARAALVLTYLAVASAASEGGFTATGQRQLRPEHFQEVGYAAPPSPPLSRSLPMDHPDSSQHGPPFEGQSQVQPPPSQEATPLQQEKLLPAQLPAEKEVGPPLPQEAVPLQKELPSLQHPNEQKEGTPAPFGDQSHPEPESWNAAQHCQQDRSQGGWGHRLDGFPPGRPSPDNLNQICLPNRQHVVYGPWNLPQSSYSHLTRQGETLNFLEIGYSRCCHCRSHTNRLECAKLVWEEAMSRFCEAEFSVKTRPHWCCTRQGEARFSCFQEEAPQPHYQLRACPSHQPDISSGLELPFPPGVPTLDNIKNICHLRRFRSVPRNLPATDPLQRELLALIQLEREFQRCCRQGNNHTCTWKAWEDTLDKYCDREYAVKTHHHLCCRHPPSPTRDECFARRAPYPNYDRDILTIDISRVTPNLMGHLCGNQRILTKHKHIPGLIHNMTAHCCDLPFPEQACCAEEEKLTFINDLCGPRRNFWRDPALCCYLSPGDEQVNCFNMNYLRNVALVSGDTENAKGQGEQGSTGGTNISSTSEPKEE
>A0A5E4BKH3|unreviewed|Albumin_domain-containing_protein|taxID:9995
NSEIIDRFKELGEQHFKGLVLVTLSEYLQKTSYDDLVKFTAEVTDLAKACAADASGADCNKPLDTIFGEKTCSIATLRDTYGAMADCCDKQDAERFHCFIKHKEEMPNLPPLDVKHPDALCTSFEESDQKALGHFLYEAARRNPYLGGAGLIYLAEKYKSYLTECCQAADKGECLTPKIENLKKKIKFYSAKDRLKCSIFEKFGERAFKAWLVARLSRQYTHAEFTEITKMATDITKINKESCDGDLLENVHDRVTLSNYICDNQDTISKKVGECCAKPPLEKSHCLAELEDDKPTDLPALTADYAEDKDVCKNYAEAKDIFLGTFLYEYSRRHPEYGSLLLLRIAKAYEAKLEKCCAEADPPACYGNVFEEFEPLVTEPQNIVKQNCDLYEQLGEYKFQNALLIRYTQKAPQVSTPTLVEASRNLGRVGTKCCKLSESHRLPCVEDYLTAILNTVCVMHEKNPVSERITKCCSESFVNKRACFSALSVDDTYVPKEFHADTFTFHADICTLPETEQQIKKQTALAELVKHKPTATMDQLKTVMGDFVAFLEKCCKADDKEACFSEEVLELLSF
>A0A4X2KTI0|unreviewed|Albumin_domain-containing_protein|taxID:29139
MKWATSILLLVLVGFAESKILHTSASGIDSTPNSPQCTTEGNLLDTATIFFAQFIPEATYQEIGKLVKDFLADFKKLVTEKPKDCLEKQLPAFLEEICHDKDISEKHGLAGCCGKAGRDRLECLLAHKRLGNAASIPEFQIPEAAQSCTAHQENSVTFMNRYIYEISRRHPFLYAPTILSLASRYDKIIFNCCQAENAVECFHNKAAPVTKELRESSSVSQHICGVLRKFGERTFKAIMLTKLSQKFPKANFTVIQNLVLDGAHAHVECCDGNGPECVQDMNEIMSYICSQKDSLSSKIQECCTLPLRDQGSCIVTAENDDRPEGLSPDLRRFLGERKFHLYSSEEKDLFLARFVYEYSRRHQELAVPVILRVAKGYQEALEKCSKTENPLECQDKEEEELNKHIQDSQALAKRSCGLFQKLGEYHLQNVFLVAYTKKAPQLTPQELIGYTKKMAATASLCCQLSEDKQLACGEGAADLIIGQLCARHEVQPINDGVGHCCDSSYAHRRPCFSNLVKDEKYVPPPFSHEQFKFGQELCQTKGEELQRKKQEFLINLVKQKPHITEEQLKAVTADFTGLLEKCCKGKPEICFAEEGPKLIAKTQGTLGA
>W5PWE9|unreviewed|Albumin_domain-containing_protein|taxID:9940
MKWVTFISLLLLFSSAYSRGVFRRDTHKSEIAHRFNDLGEENFQGLVLIAFSQYLQQCPFDEHVKLVKELTEFAKTCVADESHAGCDKSLHTLFGDELCKVATLRETYGDMADCCEKQEPERNECFLNHKDDSPDLPKLKPEPDTLCAEFKADEKKFWGKYLYEVARRHPYFYAPELLYYANKYNGVFQECCQAEDKGACLLPKIDAMREKVLASSARQRLRCASIQKFGERALKAWSVARLSQKFPKADFTDVTKIVTDLTKVHKECCHGDLLECADDRADLAKYICDHQDALSSKLKECCDKPVLEKSHCIAEVDKDAVPENLPPLTADFAEDKEVCKNYQEAKDVFLGSFLYEYSRRHPEYAVSVLLRLAKEYEATLEDCCAKDDPHACYATVFDKLKHLVDEPQNLIKKNCELFEKHGEYGFQNALIVRYTRKAPQVSTPTLVEISRSLGKVGTKCCAKPESERMPCTEDYLSLILNRLCVLHEKTPVSEKVTKCCTESLVNRRPCFSDLTLDETYVPKPFDEKFFTFHADICTLPDTEKQIKKQTCSALVELLKHKPKATDEQLKTVMENFVAFVDKCCAADDKEGCFVLEGPKLVASTQAALA
>A0A8B7WWQ2|unreviewed|Albumin_domain-containing_protein|taxID:30608
MKWVESIFLIFLLSFTESRTLHRNAYGIASILDSSQCTADMNLADLATIFFAQFVQEATYKEVSKMVKDVLTVIEKPTERTAGCFENQISVFLEEICHEKEISEKYGLSHCCSHSEEERLSCFLAHKKAAPASIPAFQAPEPVASCKAYEEDRETFLNRYLYETARRHPFLYAPAALAAAARLARALALCCRAPNAGGCFQNKAASITKELRESSLLNQHSCAVMKNFGSRTFQAITITKLSQKFTKVNFTEIQKLVLDVAHVHEQCCRGDVLECLQDGERIMSYICSQQDAMSSKIAECCKLPILELGQCIIHAENDEKPEGLSPNLNRFLGDRDFNQFSSGEKNIFLASFVHEYSRRHPDLAVSVILRVAKGYQELLEKCFQSENALECQDKGEEELQRYIQESQALAKRSCGLFQKLGEYYLQNAFLVAYTKKAPQLTSSELMALTRKMATAGATCCQLSEDRQLACGEGAADLIIGQLCIRHEATPVNPGVGHCCTSSYANRRPCFSSLVVDETYVPPSFSDDKFIFHKDLCQAQGVALQTMKQEFLINLVKQKPQITEEQLEAVIADFSGLLERCCQGQEQDVCFAEEGSKLISKTRAALGV
>A0A8C9PK08|unreviewed|Albumin_domain-containing_protein|taxID:99837
MKWVTFISLLFLFSSAYSRGFYCATYFCFYFILFFLCVFCFRVLLTFSQYLQKTAYDDLAKFTTEVTDLAKVCVADDSGADCNKPLDTIFGEKTCTIATLRDTYGEMADCCDKQDIKRYHCLVKYKDKNSGENVDCNCFCNIVWYGKVTYYYPFLNVRFLYEISRRHPYFSGPELIYFAEKFKNYLTECCPAADKGECLTPKIFPKKKNKRTKTAFKAWEVARLSQRFPKADFIDITKMAADLNKIHMESCKGDQIECAHDRVTLFKYICHNQDTVSKKVGEYCAKQELERSHCIAELEEDDKPADFPSVTADFAEDKDYIFFLIGSTKSMFLLFRFLYEYSRRHPEYGSLLLLRIAKVYEAKLEKCCAEADPPACYGKVFVEFELLVTEPQNIVKQSCDLYEQFGEYKFQNKTLQVSTPTLMEASRDLGRVSDKCCKLSEKHRMPCIEDYLSAVLNSLLRVTKCCSESFLNKWICLSALQVDDTYAPKEFNAETVTFHADICTLLENEALAELVKHKPTATMDQLKTVMGDFGAFLEKCCKADDKEACFSEEVLELLSF
>P02768|reviewed|Albumin|taxID:9606
MKWVTFISLLFLFSSAYSRGVFRRDAHKSEVAHRFKDLGEENFKALVLIAFAQYLQQCPFEDHVKLVNEVTEFAKTCVADESAENCDKSLHTLFGDKLCTVATLRETYGEMADCCAKQEPERNECFLQHKDDNPNLPRLVRPEVDVMCTAFHDNEETFLKKYLYEIARRHPYFYAPELLFFAKRYKAAFTECCQAADKAACLLPKLDELRDEGKASSAKQRLKCASLQKFGERAFKAWAVARLSQRFPKAEFAEVSKLVTDLTKVHTECCHGDLLECADDRADLAKYICENQDSISSKLKECCEKPLLEKSHCIAEVENDEMPADLPSLAADFVESKDVCKNYAEAKDVFLGMFLYEYARRHPDYSVVLLLRLAKTYETTLEKCCAAADPHECYAKVFDEFKPLVEEPQNLIKQNCELFEQLGEYKFQNALLVRYTKKVPQVSTPTLVEVSRNLGKVGSKCCKHPEAKRMPCAEDYLSVVLNQLCVLHEKTPVSDRVTKCCTESLVNRRPCFSALEVDETYVPKEFNAETFTFHADICTLSEKERQIKKQTALVELVKHKPKATKEQLKAVMDDFAAFVEKCCKADDKETCFAEEGKKLVAASQAALGL
>A0A2K5IRP6|unreviewed|Albumin_domain-containing_protein|taxID:336983
MKWVTFISLLSLFSSAYSRGVFRRDAHKSEVAHRFKDLGEEHFKGLVLVAFAQYLQQCPFEEHVKLVNEVTEFAKTCVADESAENCDKSLHTLFGDKLCTVATLRETYGEMADCCAKQEPERNECFLQHKDDNPNLPPLVRPEVDVMCTAFHDNEATFLKKYLYEVARRHPYFYAPELLFFAARYKAAFTECCQAADKAACLLPKLDELRDEGKASSAKQRLKCASLQKFGDRAFKAWAVARLSQKFPKAEFAEVSKLVTDLTKVHKECCHGDLLECADDRADLAKYMCENQDSVSSKLKECCEKPLLEKSHCLAEVENDDMPADLPSLAADFVESKDVCKNYAEAKDVFLGMFLYEYSRRHPDYSVVLLLRLAKAYEATLEKCCATADPHECYAKVFDEFQPLVEEPQNLVKQNCELFEQLGEYKFQNALLVRYTQKVPQVSTPTLVEVARHLGKVGSKCCKLPEAKRMPCAEDYLSVVLNRLCVLHEKTPVSEKVTKCCTESLVNRRPCFSALELDEAYVPKAFNAETFTFHADMCTLSEKEKQVKKQTALVELVKHKPKATKEQLKAVMEDFVAFVEKCCKADDKEACFAEEPTMRTREIK
>A0A2Y9E9S5|unreviewed|Extracellular_matrix_protein_1|taxID:127582
MGTMSMTLVLACLAVTSAASEGGPKAPGQRELRPQHLAEHLQEVGYAAPPSPPQTRPLPVDNPNTAQQDPQFEGQREVQPPPSQEAVPAQKEELPPRQVPGERKVDHPLPHEAIPIQEQLPPRPLPIEQKEEKPAPFLGQGHPEPESWSSAQQCQQGPPQGGWGRGLDGFPPGRPSPDNLNQICLPGRQHVVYGPWNLPQTGYSHLSRQGEALNLLEAGYSRCCCRHSSLSRLDCAKLVWEDVLDGYCAKEQATKTHGHPCCRHAPSPARNECFARQAPHPNYDRDILTVNIGQVTPNLMGHICGNGKFLTKHEQIPGLIQNMTARCCDLPFPEQACCVEKEKSTFVENLCGSQRNSWRDPALCCDLSRGDQQSNCFNIHYLRNVALVAGDIGAESQGEQDPTQETNTSPTLEPKEE
>A0A2Y9EVE9|unreviewed|Extracellular_matrix_protein_1|taxID:9755
MGTTSRAALVLACLAVASLASKGGFKASGQRELGPVHLTHPLQEVGYAAPPSPPLTRALPMDHPDTSQHSPHFEEQSEVQPSPSQKAIPVQEELPPPQLPVEKKGDPPLPQEAGPLQKELSPPQVLIKQKEEKLAPFMDHSSPEPKSWNPAQHCQQGRHQGGWGHRLDGFPPGRPSPDNLDQICLPNRQHVMYGPWNLPQTGFSHLVRQGETLNLLETGYSRCCRCHSYTNRLDCAKVMWEDTMTRFCEAEFSVKTRAYWCCKRQGEARFSCFQDEAPRPHYQLQACPSHQPGISSGPELPFPPGLPTLDNIKNICHLRRFRSVPRNLPATDPIQRQLQALTRLEGEFQRCCRQGNNHTCTWKAWEDTLDGYCDQEKATNTHHYSCCHYPPSPARDECFARQAPYPNYDRDILTVDLSRITPNFMRHLCGNQRVLTKHKQISGLIQNMTAHCCDLPFPEQACCAEEEKSAFIDYLCGPRHNFWRDSAFCCKLSPGDEQTNCFNTNYLRDVALVAGDIRDAKDQGEQGPTWGTNISPTPESKEE
>A0A1A6GYU5|unreviewed|Albumin_domain-containing_protein|taxID:56216
MIYSYWLKKYIRAAFPSWISPFLSTPQASGTMKWVTFLLLLFVSGTAFSRGVFRRDAHKSEIAHRFNDLGEQHFKGLVLVTLAQHLQKCPYEEHVKLVNEITEFAKTCVADESAANCDKSIQTLFGDELCSIPNLRENYGELADCCTKQEPERNECFLQHRDDNPNLPPFVRPEAEAMCTSFQENA
>A0A8C9QGM4|unreviewed|Extracellular_matrix_protein_1|taxID:99837
MGTMARVALVLAYLAVASATSEGGDRGTQFLLLSLAGYAAPPSPPQARGFPVYHLDPSQHDLPFEGQREGKAPRALLILPPLCLAVDPPLPPEAIPLQEELPPPHPRTEQKEKKPAPSMRQDPPEPHSWNPAQHCQQGRFRGGWGYRLDGFPPGGPSPDNLNQICLPERQHVVYGPWNLPQSGYSHLSRQGETLNFRCCRCRSHNNRLDCARLVWEDAMTRFCEAEFSVKTRPHWCCRQQGEARYSCFQEAAPQPHYQLRACPTHQPGISLGLELPFPPGMPTLDNFKNICHLRRFHSVPRNLPATDPIQRQLHALTQLEMEFQRCCRQGNNLTCIWKAWEDTLDGYCDKEQATKTHHHSCCHYPPSPARDECFAHQAPYPNYDRDILTLDLGRVTPNLMGHLCGNRRVLTKHKQIPGLIQNMTARCCNLPFPEQACCAEEEKSAFVDDLCGPRRNFWRDSAFCCDLSPGDEQTNCFNINYLRNVALVAGDTGDARGQGEQVPTGGTNISPTPESKEE
>A0A8D2D7I4|unreviewed|Albumin_domain-containing_protein|taxID:55149
MTWVTFISLLFLFNSAYSRGVFRRDAGKNSVFPLVMATFSQYLQKTAYDDLVKLTTEVTDLAKACAADSLGADCNKPLDTIFGEKACTIANLRETYGDMADCCDKQDLERYQCLVKHKEDKPDLPQIQQTHLDTNCISFEENSQKVLGQFLYEVARRNPYFSGSEILYLTEKYKGYLTECCQAADRGECLAPKIEKLKKKIMFSSVNDRFKCNNLEKFGERALKAWLVARLSRKFPQAEFTEITKMATDLTKIFKEFCKGDLLEGVHDRMTLSNYICDNQDTISKKLGPCCAKPELEKYHCIVELEDDKPDNLPSLAADYAEDKDVCKNYAEAKDIFLGTFLYEYSRRHPEYSSLLLLRIVKAYEARLEKCCAEADPPACYGNVFEAFQPLVTEPQNLVKQNCDLYEQLGEYKFQNALVIRYTQKTPQVSTPTLVEASRNLGKVATKCCKLPETHRMPCIEDHLSAVLNTLCVMHEKNPVSERVTKCCSESFVNKRACFSALQVDDTYTPKEFNAETFTFHADICTLPETEQQIKKQIALAELVKHKPTATTDQLKAVMGDFGAFLEKCCKAEDKEACFSEETYPNMNLHCRMCY
>A0A8C9QK61|unreviewed|Vitamin_D-binding_protein|taxID:99837
MKRVLVFLLAVAFGHALERGRDYEKDKVCQELASLGKDDFRSLSLVLYSRKFSSGTFEQVSQLVKEVVSLTEDCCAEGADPDCYDTRTSALSAKSCESDSPFPVHPGTPECCTKEGLERKLCMAALKHQPQEFPTYVEPTNDEICEAFRKDPKGFADQFLYEYSSNYGQAPLPLLVGHTKSYLSMVGTCCTSASPTVCFLKERLHMRQFSLLTTMSNRVCSQYAAYGKEKSRLSHLIKLAQKVPTADLEDVLPLAEDITRILSKCCESTSEDCMAKELPEHTVKICDNLSTKNSKFEDCCQEKTPMDIFMCTYFMPAAQPPQLLDVQFPTNKDVCDAKNTKAMDQYAFELSRRTHIPEVFLSKILTLTLKTLSECCDSQNPAACFVTKGSLMKRKQSLFLDKGQELCADYSENTFTEYKKKLEERLRAKMPNATPMELTGMVDKLSDFASKCCSINSPPLYCGSQIDAEMKDILEA
>A0A8P0THQ0|unreviewed|Albumin_domain-containing_protein|taxID:9615
MKWVVSFFSIFLLNFSESRTMHRNAYGIASILDSSQCSAEMNLVDLATIFFAQFVQEATYKEVSKMVKDILTVIEKSTGSEQPGGCLENQLPAFLEEICHEKEISEKYGLADCCSQREEERHNCFLAHKKAAPPSIPPFQVAEPVTSCKAYEENRDMFMNRYIYEIARRHPFLYAPTILSLAAHYGKIIPLCCKAENAVECFQTKTSLITKELRESSLLNQHICAVMRNFGPRTFRAITVTKLSQKFSKANFTEIQKLVLDVAHIHEECCRGNVLECLQDGEKIMSYICSQQDILSSKIADCCKLPILELGQCIIHAENDGKPEGLSPNLNRFLGERDFNQFSSREKDLFMARFTYEYSRRHTKLAVPVVLRVAKGYQELLEKCSQSENPLECQDKGEEELEKYIQESQALAKRSCGLFQKLGEYYLQNAFLVAYTKKAPQLTPPELMAFTRKMATAAATCCQLSEDRQLACGEGAADLIIGQLCIRHEETPINPGVGQCCSSSYANRRPCFSSLVVDETYIPSPFSADKFIFHKDLCQAQGVALQTMKQQ
>Q3TXB7|unreviewed|Extracellular_matrix_protein_1|taxID:10090
MGTVSRAALILACLALASAASEGAFKASDQREMTPERLFQHLHEVGYAAPPSPPQTRRLRVDHSVTSLHDPPLFEEQREVQPPSSPEDIPVYEEDWPTFLNPNVDKAGPAVPQEAIPLQKEQPPPQVHIEQKENPPAQPQEEIVQKEVKPHTLAGQLPPEPRTWNPARHCQQGRRGVWGHRLDGFPPGRPSPDNLKQICLPERQHVIYGPWNLPQTGYSHLSRQGETLNVLETGYSRCCRCRSDTNRLDCLKLVWEDAMTQFCEAEFSVKTRPHLCCRLRGEERFSCFQKEAPRPDYLLRPCPVHQNGMSSGPQLPFPPGLPTPDNVKNICLLRRFRAVPRNLPATDAIQRQLQALTRLETEFQRCCRQGHNHTCTWKAWEGTLDGYCERELAIKTHPHSCCHYPPSPARDECFAHLAPYPNYDRDILTLDLSRVTPNLMGQLCGSGRVLSKHKQIPGLIQNMTVRCCELPYPEQACCGEEEKLAFIENLCGPRRNSWKDPALCCDLSPEDKQINCFNTNYLRNVALVAGDTGNATGLGEQGPTRGTDANPAPGSKEE
>L9L5Y8|unreviewed|Albumin_domain-containing_protein|taxID:246437
MKTVTLITFFVFFSYIKCQTFQRSLLDAAMLHINRQNYLEENLRDLTSIMVAQFLQKATYEEVQTIAKELLDLTEKCKNLQPHELPSECAHQLITSLLVTLVALSLLLEYLSLCKGSQETKLLIFKKFHKKELVLLTKKQPKADFSEIAKLTTDTKNLHQICCDGNAVACALGRAQLMSYICSNQAMLSSKITQCCEQPAPFRGECIINSENDRPALSSLPLSRFTEDPFVCKHFADKEDDFLQEFLYEYSRRHPELAVTVILRVEEAYKKELENCCKLENPLECYSHGVNSFFYY
>A0A2R8ZB81|unreviewed|Vitamin_D-binding_protein|taxID:9597
MLWSWSEERGGAARLSGRKMKRVLVLLLAVAFGHALERGRDYEKNKVCKEFSHLGKEDFTSLSLVLYSRKFPSGTFEQVSLLVKEVVSLTEACCAEGADPDCYDTRTSALSAKSCESNSPFPVHPGTAECCTKEGLERKLCMAALKHQPQEFPTYVEPTNDEICEAFRKDPKEYANQFMWEYSTNYGQAPLSLLVSYTKSYLSMVGSCCTSASPTVCFLKERLQLKHLSLLTTLSNRVCSQYAAYGEKKSRLSNLIKLAQKVPTADLEDVLPLAEDITNILSKCCESASEDCMAKELPEHTVKLCDNLSTKNSKFQDCCQEKTAMDVFVCTYFMPAAQLPELPDVELPTNKDVCDPGNTKVMDKYTFELSRRTHLPEVFLSKVLEPTLKSLGECCDVEDSTTCFNAKGPLLKKELSSFIGKGQELCADYSENTFTEYKKKLAERLKAKLPDATPTELAKLVNKRSDFASNCCSINSPPLYCDSEIDAELKNIL
>G1LEJ5|unreviewed|Albumin_domain-containing_protein|taxID:9646
MKWVTFISLLFLFSSAYSRGVTRREAQQSEIAHRYNDLGEEHFRGLVLVAFSQYLQQCPFEDHAKLAKEVTEFARGCAADQSGADCGKSLHTLFGDKLCTVASLREKYGELADCCEKQEPERNECFLKHKDDNPGFPPLVTPEPDALCAAFQENEQRFLGKYLYEVARRHPYFYGPELLYYAQQYKGVFAECCQAADKAACLTPKIDDLREKVLVSSAKERFKCASLQKFGDRAFKAWSIARLSQKFPKADFAEVSKVVTDLTKVHKECCHGDLLECADDRADLAKYMCENQDSISSKLKECCDKPVLEKSQCLSEVEKDELPGDLPLLAADFVEDKEVCKNYQEAKDVFLGTFLYEYSRRHPEYSVSLLLRLAKEYEATLEKCCATDDPPTCYGKVLDEFKPLVEEPQNLVKANCELFEKLGEYGFQNALLVRYTKKVPQVSTPTLVEVSRKLGKVGTKCCKKPESERMSCAEDYLSVVLNRLCVLHEKTPVSERVTKCCTESLVNRRPCFSALEVDETYVPKEFNAETFTFHADLCTLPEAEKQVKKQSALVELLKHKPKATEEQLKTVMGDFGAFVDKCCAAENKEGCFAEEGPKLVATAQAALV
>A0A5N3UZW9|unreviewed|Albumin_domain-containing_protein|taxID:9888
MPSSRGSSHTSIMVAQFLQKLTYEEVQIIVQELLDLAENCKSLKSHELPSESCHQLMATFLEHICNNQGMADKCIFSDCCNINKTARHKCFLLHKKDDTGYTEIFQISNPEQICEMGKENQVPVKDRYIYETSRKHPFLYGPTILTMSVCYETAVQSCCREENKTECFQTKLEPIRKYVREISLRHHHLCEIGIKFNRKVATAMELALLTKKQPKANFSEITKLATDIKNLHQICCEGNAVVCVLGRSQLMNYICSKQAILSSKFTPCCELPEPFRGECIINSENDDKPDLSSLPLRRFTEDQSVCKQFTDKQDFFLQEFLYEYARRHPELAVPVILRVDAVYQNLLGRCCKLENPLECYSHGEGMFQRVVHESHERVKNQCDVREKLGDSNFHNRYASKMSRFCSFC
>D2I061|unreviewed|Albumin_domain-containing_protein|taxID:9646
VLVAFSQYLQQCPFEDHAKLAKEVTEFARGCAADQSGADCGKSLHTLFGDKLCTVASLREKYGELADCCEKQEPERNECFLKHKDDNPGFPPLVTPEPDALCAAFQENEQRFLGKYLYEVARRHPYFYGPELLYYAQQYKGVFAECCQAADKAACLTPKIDDLREKVLVSSAKERFKCASLQKFGDRAFKAWSIARLSQKFPKADFAEVSKVVTDLTKVHKECCHGDLLECADDRADLAKYMCENQDSISSKLKECCDKPVLEKSQCLSEVEKDELPGDLPLLAADFVEDKEVCKNYQEAKDVFLGTFLYEYSRRHPEYSVSLLLRLAKEYEATLEKCCATDDPPTCYGKVLDEFKPLVEEPQNLVKANCELFEKLGEYGFQNALLVRYTKKVPQVSTPTLVEVSRKLGKVGTKCCKKPESERMSCAEDYLSVVLNRLCVLHEKTPVSERVTKCCTESLVNRRPCFSALEVDETYVPKEFNAETFTFHADLCTLPEAEKQVKKQSALVELLKHKPKATEEQLKTVMGDFGAFVDKCCAAENKEGCFAEE
>A0A6J0ATR5|unreviewed|Vitamin_D-binding_protein|taxID:30538
MKRILVFLLAVACVRALERGQDYEKDKVCKELASLGKDDFTSLSMVLYSRKFPSGTFEQVSHLVSEVVSLTEACCTEEADPDCYDNRTSALSAKSCDSDSPFPVHPGTAECCTKEGLERKLCMAALKHQPQEFPTYVEPTNDEICEAFRKDPKGFANQFLYEYSINYGQAPLTILVSYTKSYLSMVGSCCTSPSPTVCFLRERLQLKHLSLLTTVSNRICSQYAAYGKEKSRLSHLIKFAQKVPTADLKDVLPLAEDVTTILSKCCGSASEDCMAKELPEYTVKICDSLSTKNSKFKDCCQEKTPMDIFVCTYFMPAAPTPELPDVKLPTNKDVCDKENTEVLDQYAFELSRKTHIPEVFLSKILEPTLRGLAECCNSGESTACLNEKGPQLKKELSSFIEKGQELCADYSENTFTEYKKKLAERLRGKLPDATATELKELVDKHSDFASKCCSINSPPLYCDSEIDAEMNTL
>G3WRB2|unreviewed|Albumin_domain-containing_protein|taxID:9305
MKVNIRTMMSIKSIGAVILFFSLAESVTLPEVPQQEDRNATQKFLENNTRDVTTVAFAQFVQEATYEEITELVKQMIHYIDKCMANMELPECSRLANDVIQDKICEVKELSEKYGFSECCTEDISKSRLCFFERKRTDVSFLTPFQIPDPEKGCQEYEADQETFLNHYIYEIARRNPFIFAPTLLALVARYKEVSTSCCQEENKHECFRIKATPITNDLKEISAKQQNICGVLRKFGPKGVKFQKIVEISQKFPKIDFSLLNKLLEDIPNMVDGCCEGDVVHCFRLEAKIINHICSRPDSLSSKIRDCCQLTIPERGECILIHSENDDKPKDLSPRVERFLEGDDVCQRLHEDKENFLIEFLHEYSRQHLELPHSVLLRIAVIYEELLEKCCKTENPKECYSHGEEEFLNITMKTHAVAKLQCDFFQQLGEEGFFTQCLLFLTKKAPQLSSQELISHSQKLVTSFSKCCFLEEKQQFACVDNLAGLVLGELCGINKNRTINPTVDNCCASSSAFRPLCFNDLPEDETYTPPTFLPEMFTFNISLCQEMELQRKRRELIVNLVRQKPVLETQQVMQMFSDFPTLINCCKTEERESCFKEEHSKLYNKIEAVLGS
>A0A2F0BK04|unreviewed|Extracellular_matrix_protein_1|taxID:9764
MGTTSRAALVLACLAVASVASKGDIKASGQRELGPVHLTHHLQEVGYAAPPSPPLTRALPMDHPDTSQHSPHFEGQSEVQPSPSQKAIPVQEELPPPRLPVEKKGDPPLPQEAVPLQEELFPPQVPIEQKEEKLARFMDHSPPEPESWNPAQHCQQGRYQGGWGHRLDGFPPGRPSPDNLNQICLPNRQHVVYGPWNLPQTGFSHLVRQGETLNLLETGYSRCCRCHSYTNRLDCAKVMWEDAMTRFCEAEFSVKTRAHWCCKRRGEARFSCFQDEAPRPHYQLKACPSHQPGISSGPELPFPPGLPTLDNIKNICHLRRFRSVPRNLPATDPIQRQLQALTRLEGEFQHCCQQGNNHTCTWKAWEDTLDSYCDQEKATNTHHYSCCHYPPSPARDECFARQAPYPSYDRDILTLDLSRITPNFMSHLCGNQRVLTKHKQIPGLIQNVTARCCDLPFPEQACCAEEEKAAFIDDLCGPRRNFWQDSAFCCNLSPGDEQINCFNTNYLRNVAVVAGDIRDAKDQGEQGPTWGTNISPTPEPKEE
>M3YD14|unreviewed|Albumin_domain-containing_protein|taxID:9669
MKWVTFISLLFLFSSAYSRGVTRREAQQSEIAHRYNDLGEEHFKGLVLVAFSQYLQQCPFEDHVKLVKEMTEFAKGCAADQSGADCGKSLHTLFGDKLCTVASLREKYGELADCCEKQEPERNECFLTHKDDNPGFPPLVTPDPEVMCTAFQENEQQFLGKYLYEVARRHPYFYAPELLYYTQQYKGVFTECCQAADKAACLTPKTEALREKVLVSSARERFKCASLQKFGDRAFKAWSVARLSQKFPKADFAEVSKLVTDLTKVHKECCHGDLLECADDRADMAKYICENQDSISTKLKECCDKPLLEKSQCLAEVERDELPGDLTPLAADFVEDKEVCKNYQEAKDVFLGTFLYEYSRRHPEYSVSLLLRLAKEYEATLEKCCATADPPSCYGKVFDEFKPLVEEPQNLVKVNCELFEKLGEYGFQNALLVRYTKKLPQVSTPTLVEVSRKLGKVGTKCCTKPETERMSCAEDYLAVVLNRLCVLHEKTPVSDRVTKCCSESLVNRRPCFSALAGDETYVPKEFNAETFTFHADLCTLPDAEKQVKKQSALVELLKHKPKATEEQLKTVMGDFGAFVDKCCAAENKEGCFAEEGPKLVAAAQAALA
>A0A3Q1MIW0|unreviewed|Albumin_domain-containing_protein|taxID:9913
MKWVVSFFLLFLLNFSDSRTMHKNAYGIGKIFCVFLLATIFFAQSVQGATYEEVSQMVKDVLTIIEKPTGSKQPAGCLENQVSAFLEEICREKEIPEKYGLSDCCSRTGEERHDCFLAHKKAAPASIPPFPVLEPVTSCKSYKENRELFINRYIYEIARRHPVLYAPTILSVANQYNKIIPHCCKAENATECFETKVTSITKELRESSLLNQHICAVMGKFGPRTFRAITVTKVSQKFPKANFTEIQKLVMDVAHIHEECCKGNVLECLQDGERVMSYICSQQDILSRQIAECCKLPTTLELGHCIIHAENDDKPEGLSPNVNRFLGDRDFNQLSSRDKDLSMARFTYEYSRRHTKLAVPIILRVAKGYQELLEKCSQSENPSECQDKGEEELEKYIQESQALAKRSCGLFQKLGEYYLQNAFLVAYTKKAPQLTSPELMALTRKMANAGAICCHLSEDKQLACGEGVADLIIGHLCIRHEENPINPGVDQCCTSSYSNRRPCFSSLVVDETYVPPPFSDDKFIFHKDLCQVQGVPLQTMKQQFLINLVKQKPQITEEQLETVVADFSGLLEKCCQSQEQEVCFTEEGPALISKTRAALGV
>A0A6P5KGK5|unreviewed|Vitamin_D-binding_protein|taxID:38626
MTSHRGDEPCGINMNSSSLRMIKVLVLLLSVTFIHAEHRGRDYEKSKVCREFKSLGKDDFQSLSFVLYSRKFPSGTFEQVTALVDEVVSLTEKCCAENADPNCYDTRTSELATKSCENDAPFPKHPDTDKCCTQEGLERKLCMAALTHPPQEFPTYLEPSNTEICDSFKMDPRAFSFRFLYEYSSNYGQAPLPLLVSYTKNYLSMVGTCCTLANPTACFVSERLQNKHLSLLTTMSNVCSQFAVYGTKKTRFSHDLSVLHVKFSQKVPTADFEDVVQLAEDMTVLSQCCHSIAEDCMANELAEHTVKVCEKLATKDKRFQHCCGEGSPMDIFLCIYSMPAAQTLELPEIAKPHNEEICNTENNKAIDRYTYELSRRKTNIPEVFITKLHGLMHKVLSECCKVVEPEACLRSQRPLARNEMVLFLAKAEELCGDYSQHTFTEYKKRLTEHFKTKFPEAKSQSITEMVENQADFASKCCLMNSPPLYCDTQIDAETKSFCGHDSCLLNVEPVV
>A0A8B8XJL3|unreviewed|Albumin_domain-containing_protein|taxID:9771
MKTVRTISFLVFFSYIKCQTLQRSLLDAAMQHTNSQNYLEENLRAVTSIMVAQFLQKLTYEKVQTIVKELLDLAEKCKSLKPHESPSECCHQLMTTFLEHICNNQGLADRHVFSDCCNTNNSARHKCFLSYKKDVAGYSDIFQISNPEQICEMDKENPVPVKEKYIYETSRKHPFLYGPTILTMSACYETAVQSCCREENKTECFQIKLEPIRKYVREISLRHHHLCEIGIKFNHKVAKAVELVLLTKKQPRANFSEIAKLAMDIKNLHQICCEGNAVACVLGRSQLMNYTCSKQATLSSKITPCCELPEPFRGECIINSENDKPDLSSLPLSRFTEDQFVCKQFTDKQDDILQEFLYEYSRRHPELAVPVILRVDTVYQNLLGKCCKLENPLECYSHGEEMFQRVVRESHEHVKNQCDLHEKLGASNFHDRLIVLYTKKAPQLSAQELVIFTKNMAAAATKCCPLNDEQQFACMENSAKLILGALCRRHEAEPINAGVGHCCDDSYAFRKPCFDDLQVDATYISPHLSCDQVVNLNEDLCRAQEEELQTEKQKLLSNLVKQEPYAAEMQFQSVIVDFAHLVEMCCQAEKSEMCLQEELSTSQKQQQKYETKGPFKTSGGGLPWWRSG
>A0A452RMP8|unreviewed|Albumin_domain-containing_protein|taxID:9643
MKTLRPICFLVFFSYVQCQTLQRSLLAAVLCFSTSIMVAQFLQKLTYEEVQTIVEELVDLAEKCKVLKAHESPSECAHQLMTTFLEHICDNQGKADKQEFSDCCNINNKARLKCFLLRKKGDADDSDVFQIPNPERICEMDEENQVPGKERYIYETSRKYPFLYGPTILTMSACYETTIRSCCQEENKTECFQIKLEPIRKYIREISLRHHHLCEIGIKFNHKVAKAVELVLLTKKQPKANFSEIARLAVDIKNLHQTCCEGDVVACVLGRSQLMNYTCSKQSILSSKISPCCALPVPFRGECIIISENDDKPDLSFMPLGRFTEDRSVCKQFSNKPDDLLQEFLYEYSRRHSELAVPVILRVDTVYQNLLAKCCKLENPLECYSNGQEMFQRVIRESHERVKHHCDLHEKLGNANFHDRLIILYTKKAPQLSAEELVTFTKNMAAAATKCCPLRDEQQFACMEDSAKLILGALCRRHEAEAINAGVGHCCDDSYAFRKPCFDDLQGDGTYISPPLSCDQITNLKENLCKAQDEEFQTEKQKLLSNLVKQKPQATEMQFQSVMAEFAHLVKKCCQAETSDMCFREENLTVKKSCLRASTFIKGI
>A0A2K6QNQ0|unreviewed|Vitamin_D-binding_protein|taxID:61622
MKRVLTLLLAVAFGHALERGRDYEKNKVCKEFTQLGKEDFTSLSLVLYSRKFPSGTFEQVSQLVKEVVSLTEACCAEGADPDCYDTRTSALSAKSCESDSPFPVHPGTAECCTKEGLERKLCMAALKHQPQEFPTYVEPTNDEICEAFRKDPKEFADKFMWEYSTNYGQAPLSLLVSYTKNYLSMVGSCCTSESPTVCFLKERLQLKYLSLLTTLSNRVCSQYAAYGEKKSRLSNLIKLAQKVPTADLEHVLPLAEDVTNILSKCCESASEDCMAKELPEHTVKLCDNLSKKNSKFEECCQEKSAMDIFVCTYFVPAAQPPELPDVELPTNKDVCDQGNTKVMDKYTFELSRRTHLPEVFLIKVLEPTLKSLGECCDVEDSTTCFNTKGPLLKKELSSFIDKGQKLCADYSENTFTEYKKKLAEQLRAKLPDATPTELAELVNKRTKFASNCCFTNSPPLYCDSET
>A0A8I3WB79|unreviewed|Vitamin_D-binding_protein|taxID:9483
MKKALVLLLLAVAFGHALERGRDYEKDKVCKEFSDLGKGDFTSLSLVLYSRKFPSGTFEQITKLVEEVVSLTETCCAEGADPDCYDTRTSALSAKSCERNSPFPVHPGTAECCTKEGLERKLCMAALKHPPEEFPSYVEPTNDEICEAFRKDPKEFANHFMWEYSTNYGQAPLSLLVSYTKSYLSMVGSCCISANPTTCFLNERLQIKHLSLLTTMSNRVCSQYAAYGEKKSRLSNLIKLAQKVPTADLEDVLPVAEDITNVLSKCCESTSDDCMAKELPLHTVKICEHLSTKNSKFEDCCQEKTPMDVFVCIYFMPAAQTPELPDVELPTNKDVCDSGNTKALDKYTFELSRRTRLPEVFLSKVLDPTLKRLGECCDVEDSTACFNVKGPLLKKELASFIDKGQELCADYSENTFTEYKKKLAERLGAKLPDVTPKKLAELVDRRSDFASHCCSVNSPPLYCDSEKMSAHMFTSSVFTCYSPASISFFQKSQKIDTELKNIL
>F6WR51|unreviewed|Vitamin_D-binding_protein|taxID:9544
MVTYRRQEVLQDSGRKMKRVLVLLLAVAFGHALERGRDYEKNKVCKEFTHLGKEDFTSLSLVLYSRKFPSGTFEQVSQLVKEVVSLTEACCAEGADPDCYDTRTSALSAKSCESNSPFPVHPGTAECCTTEGLERKLCMAALKHQPQEFPTYVEPTNDEICEAFRKDPKEFADKFMWEYSTNYGQAPLSLLVSYTKNYLSMVGSCCTSESPTVCFLKERLQLKYLSLLTTLSNRVCSQYAAYGEKKSRLSHLIKLAQKVPTADLEHVLPLAEDVTNILSKCCESASEDCMAKELPEHTVKLCDNLSKKNSKFEECCQEKTAMDIFVCTYFMPAAQPPELPEVELPTNKDVCDQGNTKVMDKYTFELSRRTHLPEVFLVKVLEPTLKSLGECCDVEDSTTCFNTKGPLLKQELSSFIDKGQKLCAGYSENTFTEYKKKLAEQLRAKLPDATPTELAELVNKRAKFASNCCFTNSPPLYCGSEVGKCNPLLNTAESFKNVCTQIYSFLSCY
>A0A8C2W6S7|unreviewed|Extracellular_matrix_protein_1|taxID:34839
MSRAAVILACLAVASAASEGGFKPARQRELRPLRPTQRFEEVGYAEPPSPPLSWSRGLPTGHHDASQLDPPFEGQVEVNLPPVPQEEIPLQQELPAARRPDGKQVDTPVPQEEIPLQQELSPPLHPTGPKEMGSPLTRQEEIAQSGQTEDSHPKEKPGPLPGQGPSDTQSWNPAQHCQQGRFRGGWGHRLDNFPPGRPSADNLNQICLPERRPLVYGPWNLPQSGYSHLSRQGETLNLLETGYSRCCRCKSTTHRLECAKLVWEDSMTQFCKAEFSVKTRPYSCCKQQGEARFACFQEGALRPHYQPRACPSHQPGISVGLEVPFPPGRPTLDNVKNICHLRRLRSLPRDLPATDPIQRQLQALTQLEAEFQRCCHQGSNQTCAQKAWEDALDQYCDWEQAIKTHHHTCCHYPPSPARDECFAQRAPFPNYDRDILTLDLSRVTPNLMGHLCGDRRVLSKYKQIPGLIWNMTTRCCELPFPEQACCAEEEKLAFIADLCGPRRNFWRDSASCCDQRPGDGQTNCFNINYLRNVALVAGDTRDARAERGPTGGTNVSPAPESKEE
>A0A8J6GHV6|unreviewed|Extracellular_matrix_protein_1|taxID:79684
MKPENLFLHLHEVGYAAPPSPSQTRRLRVVHFETSQADPLFEEQREVQPPSPEAIPVQEEWPTLPRSGENIVGPVPQEAIPLQEGQPPLQVPIEQKEIEPYAQHQEEMLQSRQTEEKPFVGQRAPEPQPSNPLQHCQQGRRGGWGHRLDGFPPGRPSPDNLNQICLPERQHVVYGPWNLPQTGYSHLSRQGESLNLLETGYSRCCRCRNPTNRLDCAKLVWEDTMTRFCEAEFSVKTRPHRCCRQRGEERFSCFQEEAPRPHYRLQPCPIHQTGMSSGPQLPFPPGLPTPDNVKNICLLRRFRSVPRNLLATDPIQRQLQALTRLEMEFQRCCRQGHNHTCTWKAWEDTLDEYCDRELAIKTHPHSCCHYPPSPARDECFAQRAPYPNYDRDLLTLDLSRVTPNLMGHLCGNGRVLTKHKQIPGLIQNMTVRCCDLPFPEQACCGEDEKLAFVENLCGPRRNSWKDPALCCNLSPGDEQANCFNVNYLRNVALVSGDTRDATSQGEQGPTGGTNVNPTPGSKEEK
>A0A8D2KE59|unreviewed|Albumin_domain-containing_protein|taxID:9999
MLKFYCATVFFCFRVLVTLSQYLQKTEYDDLAKFTTEVTDLAKACAADNTGADCNKPLDTIFGEKTCSIANLRDTYGDMADCCAKQDLERFQCLVKHKEDMPNIPALDLKHPDALCTSFEENDKKALGHFVYEVARRNPYLCAQKIIDLAGKYKGFVTECCQAADKAECLTPKIENLRKTIMLSSAKDRLKCSVIEKYGERGFKAWLVSRLSQKFPKAEFTEITKMATDLTNINKESCSGDLLEAIHDRITLSNYACDNQDTISKKVGECCTKPLLERYHCIIDMEEDDKPADLPALTTNYAEAKDVCKNYAEAKDIFLGMFLYEYSRRHPEYGSLLMLRIAKAYEAKLEKCCAEADPPACYGKVFEEFEPLVTEPQNAVKQNCDLYEQIGEYKFQNVLVIRHTQKAPQMSTPTLVEASRNLGKVATQCCKLSESHRLPCIEGYLTAILNTVCLMHEKNPVSERVTKCCSESFVNKRPCIFALSVDDTYVPKELHADTFTFHADICTLPETEQQIKKQTALAELVKHKPTATNDQLKTVMGDFVAFLDKCCKADDKEACFSEEGPKFVAATQAALA
>A0A8B7TX25|unreviewed|Extracellular_matrix_protein_1|taxID:51338
MGTMSRAALVLACLAVASATFEGVLKGPGKRELKPEHLIQHLQEVGYAAPPSPPRTQGFSMNHPDTSEHDLPFEGQREGTPLTQGAFSRQEELPPPQSLAEQKEMDPPLPHQEISQSKQRDEKPAPFMGQDPAEPHSWNPAQHCQQGGRFRGAWAHRLDGFPPGRPSPDNLNQICLPERQHIVYGPWNLPQTGFSHLSRQGETLNFLETGYSRCCRCRSHTNRLDCAKLVWEETMTRFCEAEFSVKTRHHWCCKWQGEARFSCFQEAAPRPHYQLQACPSHQPGLSSGPELPFPPGLPTLDNIKNICHLRRLRSVPRNLPPTDPIQRQLHALTQLEVEFQRCCRQGNNHTCTWKAWEDTLDRFCDREQAIKTHHHSCCRYPPSPARDDCFAHRAPYPNYDRDILTLDLSRVTPNLMGHLCGNRRVLTKHKQIPGLIQNMTAHCCDLPFPEQACCAEEEKLAFIDDLCGPRRNFWKDPALCCNLIPGDEQMNCFNTNYLRNVALVAGDAGDAKGQGEQSPTRGTNISPTPGSKEE
>A0A5N4EH18|unreviewed|Albumin_domain-containing_protein|taxID:9838
MGEGFVGKNMFESDHIDFEMPVRFLYEYSRRHTELSIPELLRIAETYEDLLGECCNTENPPDCYRDAENRFNETTEKSLKIVQQECEHFQNLGKDDLKYYYLIKLTKIAPQLSTEELTFLGKEMVIALTTCCTLSEEFACVDNLMDLVLGELCGINEYQNINPAVDHCCKTNFAFRRSCFEGLKADKAYVPPPTSQGLFTFHTDLCQAHNEELQRKKDRFLVNLVKWKPELTEDKLRSLLTDFTKVVATCCKAEGPAACFSEEVRLVLSPRDSTGIAGHTEGSRTPRRTLLPPSPICRAGEMTTFLEHICNNQGIADKHVFSDCCNTNNTARHKCFLLHKRDDAGYSDIFQIPNSEQICEMHKENQVSVKERELVLLTKKQPKANFSEIAKLATDIKNLHQTCCEGNAAACVFGRSQLMNYICSQQAILSSKFTPCCELPEPFRGECVITSENDDKPDLSSLPLSRFTEDQFVCKQFTDKQDDFLQE
>G1TZC1|unreviewed|Albumin_domain-containing_protein|taxID:9986
MKTVKPIYFLVFISCIKCQTLQRRLLDAAIQHNATQNYLQENLRDITSIMVAQFLQTATYEEVKTIARELLGLSEKCKSMESHESLSPCAHQLMTTFLEYICNNPGMLDKHGSSHCCNTSNTARHKCFLSYKKDDADYSDIFQIPNAEHICEMDKENHVSVKDRYSFEISRTYPFLYGPTILTMSACYETAVQSCCQEENKTKCLQIKLEPIRKYVKEMSLRHHHLCEIKTKFNHTVANAVELVLLTKKQPKANFSEIAKLTMDVKNLHEICCEGNTVACALGRSQLMDYTCSKQAILSSKITRCCEQPVPFRGECIIISENDDKPDLLPLPLSRFTEDQFVCKEFTDKQEDFLQEFLYEYSRRHPELAVPVILRVNTVYENLLGNCCKLENPLECYSYGNEMFQKVVRESRDHVKNHCDLFKKLGESSFHNRLIVLYTKKAPQLSAQEVVLFTKKMAAAATRCCLLSGVQQFLCVEDSAKLILGALCRRHAAEPINAAVGHCCDDSYAFRKPCFDDLQIDRTYVAPSLSCHQIIRLKEDLCGAQEEELHIEKQKFLSNLVKQKLYASETQFQAVLGNFTHLVQVCCRTEKSEICFQEEGSKLIEECQSVLEA
>A2THZ2|unreviewed|Albumin_domain-containing_protein|taxID:9825
MKWVTFISLLFLFSSAYSRGVFRRDTYKSEIAHRFKDLGEQYFEGLVLIAFSQHLQQCPYEEHVKLVREVTEFAKTCVADESAENCDKSIHTLFGDKLCAIPSLRGHYGDLADCCEKEEPERNECFLQHKNDNPDIPKLKPDPVALCADFQEDEQKFWGKYLYEIARRHPYFYAPELLYYAIIYKDVFSECCQAADKAACLLPKIEHLREKVLTSAAKQRLKCASIQKFGERAFKAWSLARLSQRFPKADFTEISKIVTDLAKVHKECCHGDLLECADDRADLAKYICENQDTISTKLKECCDKPLLEKSHCIAEAKRDELPADLNPLEHDFVEDKEVCKNYKEAKDVFLGTFLYEYSRRHPDYSVSLLLRIAKIYEATLEDCCAKEDPPACYATVFDKFQPLVDEPKNLIKQNCELFEKLGEYGFQNALIVRYTKKVPQVSTPTLVEVARKLGLVGSRCCKRPEEERLSCAEDYLSLVLNRLCVLHEKTPVSEKVTKCCTESLVNRRPCFSALTPDETYKPKEFVEGTFTFHADLCTLPEDEKQIKKQTALVELLKHKPHATEEQLRTVLGNFAAFVQKCCAAPDHEACFAVEGPKFVIEIRGILA
>F7G7M6|unreviewed|Albumin_domain-containing_protein|taxID:9258
MKWVTFISVLFLFSSAHSRELFRRDAHKSELAHRYKDLGEEHFKALALVTFSQYLQKCPFERQLKLVDTVLELAKACAADENAAGCDKSPSLVFAEELCKADHLKDSYAELAECCTKADAEKAECLLKHKDETPEVPPFTRPEPAVLCKEYEDNRNQFLGKYLYEVARRHPYAYGSALLYYAHEYEDDLKECCKAADQGACFKEKLPELKDKVLVTTAKQRFRCAAYQKFGERAMKAALVAKTSQRFPKADFGDIHKVVEDLAKVVKECCHGDQLECMEDRADLTKYLCDNQDTFSSKLKTCCDKPLVVRSQCVVDLENDDTPADLPTMASIYVEDKEVCNNYAGAKDLFLATFLYDYARRHTDFSSVLLLRVAKGYQAKLTECCAGDDPNACLAKAAEELKTYVAETKALVKDNCDLYDKLGEYAFQNTVLVRYTRKLPQVSTPTLLDVSSHLARVGTRCCKLDEGHRLACADDYLALVLDKMCRLHEKTPVSDRVTKCCTDSFADRRPCFSALGVDETFVPKEFNADTFTFHADLCTLPEDQQKAKKQSVLVELVKHKPKATDDQLKGIVTDFTAMVTKCCGEADKEACFATEGR
>A0A2Y9Q7U0|unreviewed|Albumin_domain-containing_protein|taxID:9749
MKQLKLTGFLFFFFLTESLTLPTKPQDVDDVSITQKFIEDNIGYITIIAFAQYIQEASFEEVEMLVKAMTEYRDKCLADMTLPECSKLANDVLLENICTMEGLPQKHNFSHCCHKADFERKHCFLHNKKADVGFLPPLPTLDPEEKCQTYKNNRESFLNNYIYEVSRRNPFVFAPTLLTAAARFEEMTKTCCEEQEKANCFRTKSKVMSHICSKQDSISSKIKECCEKKIPERGECIIYSNKDDRPNNLPLREAKFTESENVCEERDADQENFMAEFLYQYSRRHPELSTPELLRIAGVYEDLLRECCNTKNPPDCYRHAENKFNETTEKSLKIVQRECEHFQISGKDDLKYHYLINLTKLAPQLSTEELTFLGKEMVTALTTCCTLSEEFACVDNLVDLVLGELCGINENRSINPAVDHCCKTNFAFRRSCFEGLEADKTYVPPSTSQGLFTFHTDLCQAHNEELQRKKDRFLVNLVKLKPELTRVELQSLLVDFTNVVKKCCQAQGPEACFKEEVLPALFPLKSNWYSWSNKRNQNSP
>A0A8D0MAA6|unreviewed|Extracellular_matrix_protein_1|taxID:9823
MGTTSRAALVLAYLAVASVVPEGVSKAPGQRELGAEHLLQEAGYAAPPSPPLSHTLPKDPPDTSQQSPHFEGQSEVQPSSSQEAIPFQQEELTPAQLPAEKKGDPPLLQETVPLQKEQSPPKLPTEQKENPSFLHQEEMTFQSKHREKKPSSFMEHRPPEPGSWNAAQHCQPGRPRGGWGHRLDGFPPGRPSLDNMDQICLPNRQHVVYGPWNLPQTGFSHLSRQGEALNLLETGYSRCCRCHNYIHRLDCAKLVWEDAMTRFCEAEFSVKTRPHGCCKRQGEARFSCFQEEAPRPHYQLRACPSHQPGISSGPELPFPPGPPTLDNIKNICHLRRFRSVPRNLPATDPIQRQLHALTQLEGEFQRCCQQGNNHTCTWKAWEDALDGYCNQEQATKTHRHLCCHHPPSPARDECFARQAPYPNYDRDILALDLSRVTPNLMSHLCGNRRVLTKHKQIPGLIQNMTVRCCDVPFPEQACCAEEEKAAFIDNLCGPRRKFWRDSAHCCKLSPGDEQVNCFNVNYLRNVAVVAGDTRDAKGQGEQGPTQGTNISPTLEPKEE
>A0A8C8WIY6|unreviewed|Albumin_domain-containing_protein|taxID:9689
MKWVTFISLLLLFSSAYSRGLTRREANQSEIAHRFNDLGEEHFRGLSVARLSQKFPKADFAEISKLVTDLAKIHKECCHGDLLECADDRADLAKYICENQDSISTKLKECCGKPVLEKSHCISEAERDELPADLAPLAADFVEDKEVCKNYQEAKDVFLGTFLYEYSRRHPEYSVSLLLRLAKEYEATLEKCCATDDPPTCYAHVFDEFKPLVEEPHNLVKTNCELFEKLGEYGFQNALLVRYTKKVPQVSTPTLVEVSRSLGKVGSKCCTHPESERLSCAEDYLSVVLNRLCVLHEKTPVSERVTKCCTESLVNRRPCFSALQVDETYVPKEFSAETFTFHADLCTLPEAEKQIKKQSALVELLKHKPKATDEQLKTVMGDFGSFVDKCCAAEDKEACFAEEGPKLVATTQAALLK
>A0A2R8MJI3|unreviewed|Albumin_domain-containing_protein|taxID:9483
MKWVTFISLLFLFSSAYSRGVFRRDAHKSEVAHRFKDLGEEHFKDLVLVAFSQYLQQCPFEEHLKLVNEVTEFAKTCVADETAENCDKSLHTLFGDKLCTVATLRETYGDMADCCAKQEPERNECFLQHKDDKPDLPPLVRPEVDVMCTAFQEHEDTFLKKYLYEVARRHPYFYAPELLFFAQKYKAAFTECCQAADKGACLLPKLDELRDQGKASSAKQRLKCASLQKFGERAFKAWSVARVSQRFPKADFTEVTKVVTDLTKVHTECCHGDLLECADDRAELAKYMCENQDSLSSKLKECCEKPLLEKSHCLAHVENDEMPADLHALTDDYVESKDVCKNYAEAKDVFMGMFLYEYSRRHPDYSAMLLLRLAKAYEATLEKCCATADPHGCYAKVFDEFQPLVEDPQNLVKHNCELFEQFGEYKFQNELLVRYTKKVPQVSTPTLVEVSRNLGKVGTKCCKQPEAKRMPCVEDYLSVVLNQLCVLHEKTPVSDRVTKCCTESLVNRRPCFSALEVDETYLPKAFNAETFTFHADMCTLSEKEQQVKKQTALAELVKHKPKATNEQLKTVMEDFAAFVEKCCKADDKEACFAEEPITRIRERK
>S7MVH8|unreviewed|Extracellular_matrix_protein_1|taxID:109478
MGTMFGAALVLACLAVTSTASEGGFKPSSQRELGPEYLQEVGYAAPPSPPLTRARPRDHPDISLHDPDFEGQSEVRPFSSFDQEEQLFSPQLLVRSGSLSLSGSQAEDPTGPGRVVPVQEELPPPPGPIEQKEMDAPPLPAQEERTSPPKQGEEKPAPISQHSPGQHCQQGGPQRCWGQRLDGFPPGRPSPDNLDQICLPTRQHVVYGPWDLPQSGYSHLSRQGETLNMLETGYSRCCRCHYYAKRMDCAKLVWENAMNQYCEAEFSVKTRPHWCCKQQGEARFSCFQEEAPQPHYQLQAWPSPQPVISTGLELPFPPGLPTLDNIKNICHARRFRSVPRNLPPTDRLQRQLQALTRLEGELQRCCRRGNNHTCAWKAWEDSLDGYCERELAIKTHHHSCCRYPPSPQRDECFAQKAPYPNYDRDLLTIDLSRITPNLMDYLCGNQRVISKYKQIPGLIRNITARCCDLPLPEQACCAEEEKTSFISYLCGPQLNFWRDPAFCCRMNPGDEQTNCFNINYLKNVALVAGDSGDAKGQGKHDPTQGTNTSPRSEPQEK
>A0A8C6QPG5|unreviewed|Albumin_domain-containing_protein|taxID:1026970
MKWVTFLLLLLSVSGSAYSRGVFRRDAHKSEIAHRYNDLGEQYFKGLVLITFAQYLQKCPYEEHLKLVHEVADFAKACVADESAPNCDKSLHTLFGDKLCAIPTLREHYGELADCCTKQEPERNECFLKHKDDSPNLPPIVRAEADVMCASFLENESQFMGHYVHEVARRHPYFYAPELLFYAEKYQDVMTKCCAEADKAACITPKLDALKEKALTSSAKQRMKCSSLQKFGERAFKAWTVARLSQKFPKADFTEVTKIVNDLTKVTKECCHGDLLECADDRADLAKYICENHASISSKLQECCDKPVLQKSHCIAESENDDMPADLAPLAADFVEDKEVCKNYAEAKDVFLGSFLYENSRRHPDYSVVLLLRLAKKYENTLEKCCAEADPHACYSKVFDEFQPLVDEPKKLVKENCELFETLGEYKFQNALLVRYTQKAPQVSTPTLVETARHLGKVGTKCCSLPEAQRLPCVEDYLAMILNRVCVLHEKTPVSERVTQCCTGSLVDRRPCFSALSVDEAYVPKEFKAETFTFHADTCTLPEKEKQIKKQFALAELVKHKPKATEEQLKKVMKDFADFLEKCCAEADKEACFATEGPKLVASSQAALA
>A0A7J8AI43|unreviewed|Albumin_domain-containing_protein|taxID:51298
MKQLKLTGFVIFLFFLTECLSLPTKPQDVGDFNITQKFIEDNVGYITIIAFAQYVQEASFEEVEMFAKTMTEYRDQCLANSKLPQCSKLANDALLEAICAMEGVPQKRNFSHCCNKDGFERRLCFFYNKKADVGFLPPLPTLDPEVKCQAYKNNSESFLSKYIYEVSRRHPFVFTPTLLTVMGRIEEMTKTCCEEQDKANCFRIKAVPVIQYLKAFSSFQKNVCGAFLRFGPTVVNSIYIAILSQKFPKTEFEELTSILEDVSSKYDGCCEGDAVQCIRGRSKLMSHICSKQDSISSKIKECCEKKIPERGECIIQRKDDKPQDLSLKEEKFTENKNVCEERNADQDTFMAKFLYEYSRRHQELSTPELLRIARVYDDLLRECCNTENPPDCYSTLENKFNETTEKSLKIVQRECEHFQNLGKDDLKYHYFIKFTKIAPQLSTDELTFLGEEMVTALLTCCTLSEEFACVDNLVDLVIGEICGVNGNRTINPAVDHCCKTNFAFRRHCFEALEADKTYVPPSASQGLFMFRTDLCQAHDEELQRKKDRFLVNLVKLKPELTDEELRSSLTEFTNLVDKCCKAEGPEACFNEEGPKLAAKNQAS
>A0A341D3H8|unreviewed|Extracellular_matrix_protein_1|taxID:1706337
MGTTSRAALVLACLAVAFVASKRGIKASGQRELGPVHLTHPLQEVVGYAAPPSPPLTRALAMDHPDTSQHSPHFEGQSEVQPSPSQKAIPVQEELPPPQLPVEKKEDLPLPQEAVTLQEELSPPQVPIEQKEEKLAPFMDHSPPEPESSNPAQHCQQGGHQGGWGHRLDGFPPGRPSPDNLDQICLPNRQHVVYGPWNLPQTGFSHLVRQGETLNLLETGYSRCCRCHSYTNRLDCAKVTWEDAMTRFCEAEFSVKTRPHWCCKRQGEARFSCFQDEAPWPHYQLQACPSHQPGISSGPELPFPPGLPTLDNIKNICHLRRFCSVPRNLPATDPIQRQLQALTQVEGEFQHCCRQGNNHTCTWKAWKDTLDGYCDQEKATNTHHYSCCHYPPSPARDECFARQAPYPNYDRDILTLDLSRITPNFMSHLCGNQRVFTKHKQIPGLIQNVTARCCDLPFPEQACCAEEEKSSFIDNLCGPRRNFWRDSAFCCKLSPGDEQINCFNTNYLRNVALVAGDIRDAKDQREQGPTWGTNISPTPEPKEE
>A0A6J2KUV0|unreviewed|Extracellular_matrix_protein_1|taxID:89673
MGTMSGAALVLACLAVALLASEGGFKTSGQKELGPEYLQEVGYAAPPSPPLTQAHPVDHPDTTEHGPHFEENSEVPPPPSLEDGFAQVEELFSPQLLLEAGSFSLSGSHAADPSLPQKAIPVQEELPSSQLPIEQKEVDSHVPQQEEPIDQKEEEPGHVSLSPASHCQQGRSQGSWGHRLDGFPPGRPSSDNLDQICLPTRQHVVYGPWNLPQSGYSHLSRQGETLNMLETGYSRCCRCRSYIERMDCAKLVWEDAMTRFCEAEFSVKTRAHWCCKKQGEARFSCFQEEAPQPHYKLQDCPSLQPVILSGLELPFPPGVPTLDNIKIICHLRRFRSVPRNLPPTDPLQRQLQVLTRLEGAFQRCCRQGNNHTCAWRAWEETLDRYCEQEHGIKTHPHPCCHHPPSPARDNCFAENAPYPNYDRDLLTIDLSRVTPNLMDHLCGNQRVLTKHKQIPGLIRNMTARCCDLPLPEQACCAEEEKSAYISDLCGEQRSIWRDLAFCCKLSPGDEQINCFNINYLKNVALVAGDTEDDKGQRKQNPTQGTNTSPSP
>A0A1A6FV80|unreviewed|Albumin_domain-containing_protein|taxID:56216
MIYNYWLEKYIRADFPPRISSFLSTPQASGTMKWVTFLLLLFVSGAFSRGVFRRDAHKSEIAHRFNDLGEQQFKGLVLVTLAQHLQKCPYEEHVKLLNEITEFAKTCVADESAANCDKSIQTLFGDKLCSIPNLRENYGELADCCTKQEPGRNECFLQHRDDNPNLPPFVRPEAEAMCTSFQENAAAFMGHYLHEVGRRHPYFYGPELLYYAEKYSAIMTECCAEADKAACLTPKAELAKYMCEHQASISSKLQACCDKPVLQKSHCIAEMENDDMPADLPSLAADFDGSQLDELQLLVEESKNVVKTNCELFENLGEYGFQNALLVRYIQKAPQASTPTLVEAARSLGKVGSKCCVLPEEKRLPCVEDYLTATLNHVCVLHEKSPVSEQFTSCCNGSLVERRPCFSALPVDETYVPKEFKAETFTFHADICTLPEKEKQIKKQTALAELVKHKPKATGDQLKAVLGDFAAFLDKCCKADDKEACFSEEGPKLVAASQAALA
>A0A4W2EWF2|unreviewed|Vitamin_D-binding_protein|taxID:30522
MFIFLLRSMVLYSRKFPSGTFEQISHLVNEVVSLTVTCCAEGADPDCYDNRTSALSDKSCESNSPFPVHPGTPECCTHEGLEKKLCMAALKHQPQEFPTYVEPTNDEICEAFRKDPKDFADRFMYEYSINYGQAPLTLLVGYTKSYLSMVGSCCTSPNPTVCFLKERLQLKHFSLLTIMTNRICSQYAAYGKEKSRLSHLIKFAQKVPTAHLEDVLPLAEDITTILSKCCDSVSEDCIKELPEYAVKLCDNLSTKNSKFKDCCQEKTPMEIFVCAYFMPASPNPELPDVKLPMNKDVCDEGNTKVLDQYIFELSRKTRIPEVFLTKILESTLKSLDECCHSESSTACLNAKGPQLTRELSSFIQKGQELCADYSENTFTEYKKKLAERLRGKFPDATETDLQELVAKRSDFASKCCSVNSPPLYCNSEIDAEINTLQS
>A0A8U0N3M8|unreviewed|Albumin_domain-containing_protein|taxID:9669
MKTLRPICFLVFFSYVQCQTLQRSLLAAALRHINSQNYLQENLRDITSIMVAQFLQKLTFEEVQTIVEEVVDLADKCKILKAHESPSECSHQLMTTFLEHICHNHGKADKEEFSHCCNINNKARLKCFLLYKKDDAGYSDISQIPNPEQICEMDDENQVSVKERYIYETSRKHPFLYGPTILTMSACYETAIQSCCQERNKTECFQIKLEPIKKYVKEISLRHHHLCEIGIKFKHQVAKAVELVLLTKKLPEGNFSEIARLAVDAQNLHQACCEGDVVTCVLGRSQLMNYTFSKQLSLSSKISLCCAQLAPFRGECVISSENEQKPHLASLPLGRFTEDRSVCEQFSHEPDDFLQEFLYEYSRRHSELAVPVILRVDTVYQNLLANCCKLENPLECYSRGQEMFQRVVRESHEHVKHHCDLHEKLGEADFHDRLIILYTKKAPQLSAQELVMFTKNMAAAATKCCPLRDEQRFACMEDSAKLILGALCRRHEAEPINAGVGHCCDDSYAFRKLCFDDLQVDGTYISPPLSCDQVISLKENLCKAQEEFQTEKQKLLSHLVKQKPYAREMQFQSMTDSFAHVVEKCCPAETREMCFREEGSKLIEKCQSLLGSK
>A0A7N4PTB0|unreviewed|Albumin_domain-containing_protein|taxID:9305
MKWVTFISLIFLFSSVHSREIFRRDAPTSEIAKRYRDLGEENVKGLVLITFAQYLQKCPFEDHVKLVSEVVEFAKGCAADESAENCGKSLHELLGDKLCKVPSLRENYGEMADCCAKEEPERHRCFLSHKDDQPNLPKIEAPEPETLCKNFQENENRVLGFYLYEVARRHPYFYAPALLAYAHQYKEAVKGCCQEADKGACLTKLVARLSQKFPKADFAEIHKIVEDLAKIHTECCHGDLLECADDRVALSEYLCNNKETISTKLGECCDKPLIEKSQCIADLGNDAIPDGLPDLLAEYVNTKDACQNYKEAKDLFLATYLYDNGRRHPELAVTTLLRIAKDYETTLEECCATADPPTCYAKAGEHRKNFIDESQNLIKENCDLFDKVGEYGFENALLVRYTRKAPQVSTPTLLALGHKLAKVGSKCCKVSDNEKLGCAEGYLAIVIDNLCRLHEKTPVSDRITKCCKDSLVNRRPCLSALGVDDTYVAKPFSADTFTFHADLCTLPEEEKQDKKQGILVELVKHKPKITDDQLKGVITDFTAFVDKCCKADNQEACFAEDVRISFFF
>A0A6J0WWC4|unreviewed|Albumin_domain-containing_protein|taxID:9880
MKQLKLTGFVIFFFFLTESLTLPTQPQDVDDVRITQKFIEDNIGYITIIAFAQYIQEASFEEVEMLVKAMTGYRDKCVADRTLPECSKLANEVLLENICAMEGLPQKYNFSHCCRKGDFERRLCFFHNKKADIGFLPPLPTLDPEEKCQTYKNNRESFLNNYVYEVSRRNPFVFAPTLLTVAARFEEMTKTCCEEQEKANCFRTKAEPFVYYLKALSSYQKNACGALMKFGPQILQFINIAVLSQKFPKIEFKQLTSLLEDVSSKYDGCCEGDVVQCIRGRSKVMSHICSKQDSISSKIKDCCEKKIPERGECIIYSNKDDRPNDLSLREAKFIESDNVCEKRDADQANFMAEFLYEYSRRHPELSTPELLRIAKVYEDLLKECCDMENPPGCYRRAENRFNETTEKSLKIVQRECEHFQNLGKDDLKYHYLINLTKLAPQLSTEELTFLGKEMVIALTTCCTLSEEFACVDNLVDLVLGELCGINENRNINPAVDHCCKTNFAFRRSCFESLEADKTYVPPSTSQELFTFHADLCQAHNEELQRKKDRFLVNLVKLKPELAGEKLWSLLADFTNVMEKCCKAQEPEACFKEESPKLAAKSQAA
>S7Q8P4|unreviewed|Vitamin_D-binding_protein|taxID:109478
MMPTANQEQVCKLAQQRWQAYGRCGGTQALSGLGQSRPLGVYTRRCQVDGVLGTPLECLVLSAWPGGGWSSQSFSFVQPLDQKLEPRVLEAPEILGIVVLVADTLRDLLNTRAKSMVLYSRKFPSGTFEQISHLVKEVVSLTEACCAEGADPDCYDNRTSALSAKSCESDSPFPVHPGTAECCTQEGLERKLCMAALKHQPQEFPTYVEPSNDEICEAFRKDPKEFANHHLIKLAQKAPTANLEDVLPLAEDVTTILSKCCGSTSEDCMAKELPEHTVKICDNLSTKNDKFRDCCQERTPMDIFMCVYFTPATQPPELPEVELPTSKDVCGKGNTKAMDRYTFELSRRTDVPEVFLSKILEPTFKSLGECCDSKDPAVCFDAKVPQLKAELSSFIDKGHELCADYSENTFTEYKKKLTERLRAKLPDAPDTELEELVNKRSDFASKCCSINSPPLYCDAEEIEKPVQFSFAFTMELYVAIEVH
>A0A8C7B720|unreviewed|Albumin_domain-containing_protein|taxID:452646
MKWVVTIPLIFLLNFSESRTVHRNAYGIASILDYSQCSAEVNLVDLATIFFAQFVQEATYKDVSKMVKDTLTVIEKSTGSEQPVGCLEGQLSVFLEKICHEKEISEKYGLSDCCSQSDEERQNCLLAHKKAAPASIPPLQVPEPVTSCKAYEESRDMFMNRYIYEIARRHPFLYAPTILSLADHYGKIIPACCKAENAVECFQTKTKLTPREIRASHAVNKELCVLQFNVATRKFDTTTVTKLSQKFSKANFTEIQKLVLDVAHIHEECCRGNVLECLQDGEKIMSYICSQQDILSSKIAECCKLPILELGQCIIHAENDDKPEGLSQNLNRFLGERDFNQFSSREKDLFMARFTYEYSRRHTKLAVPVILRVAKGYQELLEKCSQSENPLDCRDKGEEELEKYIQESQALAKRSCGLFQKLGEYYLQNAFLVAYTKKAPQLTPPELMALTRKMATAAATCCQLSEDKQLACGEGAADLIIGQLCIRHEETPVNPGVGQCCTSSYANRRPCFSSLVVDETYTPSPFSADKFIFHKDLCQAQGVALQTMKQQFLINLVKQKPQITEEQLEAVIADFSALLEKCCQGQEQDACFEDEGPKLISKTRAALGV
>A0A2U3VE96|unreviewed|Vitamin_D-binding_protein|taxID:9708
MYRRRGAAELAGRKMKVILVLLLAVAFVHALERGRDYEKDKVCKELASLGKEDFTSLSMVLYSRKFPSGTFEQICHLVNEVVSLTEACCAEGADPDCYDRRTSALSARSCEEDSPFPVHPGTAECCTREGLEQKLCMAALRHQPQEFPTYVEPTNDEICEAFRKDPKDFAEQFMYEYSINYGQAPLSLLVSYTKSYLSMVGSCCTSPIPTVCFLKERLQMKHLSLLTTMSNRICSQYAAYGKEKSRLSHLIKLAQKVPTANLEDVLPLAEEINTILSKCCESTSEDCMAKELPEYTVKICDNLSTKNSKFKDCCQEKTPMDVFVCAYFLPAAPTPELPAIEWPTNTDVCDKGNAKAIDQYTFELSRRTHLPEVFLSKILEPTFKSLAECCDSEDATGCMNAQGPQLKKELSSFIDKGQKLCADYSENTFTEYKKKLAEQLRAQFPDASAVELQGLTDKRSDFASKCCSINSPPLYCDSEIDVEMKNIL
>Q3TDX7|unreviewed|Extracellular_matrix_protein_1|taxID:10090
MGTVSRAALILACLALASAASEGAFKASDQREMTPERLFQHLHEVGYAAPPSPPQTRRLRVDHSVTSLHDPPLFEEQREVQPPSSPEDIPVYEEDWPTFLNPNVDKAGPAVPQEAIPLQKEQPPPQVHIEQKEIDPPAQPQEEIVQKEVKPHTLAGQLPPEPRTWNPARHCQQGRRGVWGHRLDGFPPGRPSPDNLKQICLPERQHVIYGPWNLPQTGYSHLSRQGETLNVLETGYSRCCRCRSDTNRLDCLKLVWEDAMTQFCEAEFSVKTRPHLCCRLRGEERFSCFQKEAPRPDYLLRPCPVHQNGMSSGPQLPFPPGLPTPDNVKNICLLRRFRAVPRNLPATDAIQRQLQALTRLETEFQRCCRQGHNHTCTWKAWEGTLDGYCERELAIKTHPHSCCHYPPSPARDECFAHLAPYPNYDRDILTLDLSRVTPNLMGQLCGSGRVLSKHKQIPGLIQNMTVRCCELPYPEQACCGEEEKLAFIENLCGPRRNSWKDPALCCDLSPEDKQINCFNTNYLRNVALVAGDTGNATGLGEQGPTRGTDANPAPGSKEE
>G7P5M3|unreviewed|Vitamin_D-binding_protein|taxID:9541
MVTYRRQEVLQDSGRKMKRVLVLLLAVAFGHALERGRDYEKNKVCKEFTHLGKEDFTSLSLVLYSRKFPSGTFEQVSQLVKEVVSLTEACCAEGADPDCYDTRTSALSAKSCESNSPFPVHPGTAECCTTEGLERKLCMAALKHQPQEFPTYVEPTNDEICEAFRKDPKEFADKFMWEYSTNYGQAPLSLLVSYTKNYLSMVGSCCTSESPTVCFLKERLQLKYLSLLTTLSNRVCSQYAAYGEKKSRLSNLIKLAQKVPTADLEHVLPLAEDVTNILSKCCESASEDCMAKELPEHTVKLCDNLSKKNSKFEECCQEKTAMDIFVCTYFMPAAQPPELPEVELPTNKDVCDQGNTKVMDKYTFELSRRTHLPEVFLVKVLEPTLKSLGECCDVEDSTTCFNTKGPLLKQELSSFIDKGQKLCAGYSENTFTEYKKKLAEQLRAKLPDATPTELAELVNKRAKFASNCCFTNSPPLYCDSEIDAELKNIL
>A0A5N4EFV3|unreviewed|Albumin_domain-containing_protein|taxID:9838
MKQLKLTGFVIFFFFLTESLTLPTKPQDVDDVSVTKKFIEENVEYITIIAFAQYIQEASFEEVEMLAKAMTEYRDKCLADRTLPECSKLANDVLLENICAMEGLPQKHNFLHCCRKIDVERKLCFLHNKKADVGFLPPLPTLDPEEKCQTFKNNRESFLNNYIYEISRRNPFVFAPTLLTVAARFEEMTKTCCEEQEKAYCFRTKVSSIFISLKKGVTPKL
>G1Q092|unreviewed|Albumin_domain-containing_protein|taxID:59463
SLSEKMKTVRFTYFLAFFSYIKGQTLQRSLLDAAMQHSNSQNYLEENLRDIISIMVAQFLQKSTYEEVQTIVEELLDFAEKCKSLKLHESPLECSYQLMTTFLEHICNNQGMVDKHVFSDCCNVNNTARHKCFLLNKKDDDNYREILQIPNLEQICEVNKGNQVLVKKRYIYETSRKHPFLYGPTILTMSACYETAVQSCCQEENKTECFQIKLQPIRKYMREISLRHHHLCEIGTKFNHKVAKAVELVLLTKKQPKANFSEIAKLAADIKNLHQTCCEGNAVACVFGRSQLMNYTCSKQALLSSKITPCCALPVPFRGECIINSENDNKPHLSSLPLSRFTEDRFVCKQFTDKQDDFLQE
>F2VKG7|unreviewed|Albumin_domain-containing_protein|taxID:9737
MKWEVSIFLIFLLNFTESRTMQKNAYGIASILDSSPCSAEMNVVDLATIFFAQFVQEATYKEVSQMVKDVLTVIEKSTGSEQPAGCLENQVSAFLEEICHEKEIPGKYGLSDCCSQSGEERHDCFLAHKKAVPASIPPFQVPEPVTSCKAYEEDRELFMNRYVYEIARRHPFLYAPTILSLAAQYDKVIPPCCKAENAVECFQTKAASITKELRESSLLNQHICAVMRKFGPRTFRAITVTKLSQKFPKANFTEIQRLVVDVAHVHEECCKGNVLECLQDGEKIMSYICSQQDILSSKIAECCKLPTALELGHCIIHAENDDKPEGLSPTLNRFLGETDFNQLSSREKDLYMARFTYEYSRRHTKLAVPIILRVARGYQELLEKCSQSGNPPECQDKGEEELEKYIQESQALAKRSCGLFQKLGEYYLQNAFLVAYTKKAPQLTSAELMTLTRKMATTGATCCHLSEDKQLACGEGSADLIIGLLCIRHEETPVNPGVGQCCTSSYANRRPCFSSLVVDETYVSPPFSDDKFIFHKDLCQAQGVALQTMKQQFLINLVKQKPQITEEQLEAVIADFSGLLEKCCQGQGQEVCFEEEGPALISKTRAALGV
>A0A383ZXQ3|unreviewed|Albumin_domain-containing_protein|taxID:310752
MNKYRFELSRGISVWKISSSVNKISFFFPAMQHTNSQNYLEENLRAVTSIMVAQFLQKLTYEKVQTIVKELLDLAEKCKSLKPHESPSECCHQLMTTFLEHICNNQVLADRHVFSDCCNTNNSARHKCFLSYKKDVAGYSDIFQISNPEQICEIDKENPVPVKEKSAFSISAQLLTPLFQGVTQECKILPSWRYIYETSRKHPFLYGPTILTMSACYETAVQSCCREENKTECSQIKLEPIRKYVREISLRHHHLCEIGIKFNHKVAKAVELVLLTKKQPRANFSEIAKLAMDIKNLHQICCEGNAVACVLGRSQLMNYTCSKQATLSSKITPCCELPEPFRGECIIISENDEPDPSSLPLSRFTEDQFVCKQFTDKQDDFLQEFLYEYSRRHPELAVPVILRVDTVYQNLLGKCCKLENPLECYSHGEEMFQRVVRESHEHVKNQCDLHEKLGDSNFHDRLIVLYTKKAPQLSAQELVIFTKNMAAAATKCCPLNDEQQFACMENSAKLILGALCRRHEAEPINAGVGHCCDDSYAFRKPCFDDLQVDATYISPHLSCDQVVNLNEDLCRAQEEELQTEKQKLLSNLVKQEPYAAEMQFQSVIVDFAHLVEMCCQAEKSEICLQEE
>K9J1R7|unreviewed|Extracellular_matrix_protein_1|taxID:9430
MGTMSRAALVLACLAVAFLASEGGFKSSGQRELGPEYLQEVGYAAPPSPPLTRAHPVDHPDTAERGPHFEEESEVQPPPSLEAGFVQVEELFSPQLLLKTGPLSLSGSHTTDPSLPQKVIPVQEELPSSQLPIEQKEVNSPVPQHEETIDQREEKPEPVSSNPASHCQQGRSQGSWGHRLDGFPPGRPSSDNLDQICLPTRQHVVYGPWNLPQSGYSHLSRQGETLNMLETGYSRCCRCRSYIERMDCAKLVWENAMTQFCEAEFSVKTRAHWCCKKQGEARFSCFQEEAPQPHYKLRDCPSLQPVIFSGLELPFPPGVPTLDNIKIICHLRRFRSVPRNLPPTDSLQRQLQALTRLEGAFQRCCRQGNNHTCAWKAWEDSLDGYCEQEQAIKTHLHMCCHHPASPARDNCFAKNAPYPNYDRDLLTIDLSRVTPNLMVHLCGNQRVLTKHKQIPGLIRNMTARCCELPLPEQACCAEEEKSAYISDLCGEQSNIWRDLAFCCKLSPGDEQTNCFNINYLKNVALVSGDTEDDKGQGKQNPTQGTNISPSP
>H0WG44|unreviewed|Vitamin_D-binding_protein|taxID:30611
GRDYEKDKVCKEFAHLGKDEFTSLSLVLYSRKFPSGTFEQVKQLVTEVVSLTEACCAEGANPDCYDNRTSALSARSCERDSPFPAHPGTAECCAREGLERKLCMAALKHQPQEFPTYVEPTNDEICEAFRKDPKGFADQFMYEYSSNYGQAPLPLLVSYTKSYLSMVGSCCTSPSPTVCFLKERLQMKPVSVLTTMSNRVCSQYAAYGKEKSRRSHLIKLAQKVPTADLEDVLPLAEDVTNILTKCCPSTSEDCMAKELPEHTVKVCEHLSTKSSKFGDCCQEKTPMDVFMCTYFMPAAQPPELPDVKLPTGRDVCDHGNTKAVDQYTFELSRRTHVPEVFLSKVLEPTLKSLGECCDLEDPATCLTAKGPQLEKELSSFIAKGQELCADYSENTFTEYKKKLAERLRAKLPDAEPTELEALLEKRSDFASKCCFVNSPPLYCDSQFGVHLPLNVLPPP
>A0A6J1Z4Y0|unreviewed|Extracellular_matrix_protein_1|taxID:32536
MGTMHRAALVLACLAVASVASSEGDFKAQGQRELGPEPLTYHIQEVGYAAPPSPPQTRALPMDHPDTPQPGFHFEGQSEVQTPPAQEANPAQEEELPPPQLPMGKKVESPLPQEAIPLQEELPPHQAPVEQKEKKPFMEHSPPEPESWNPALHCQQGRSPGGWGHRLDGFPPGRPSPDNLDQICLPTRQHVIYGPWNLPHSGYSHLTRQGETLNLVETGYSRCCRCHSHAHRLDCAKLVWENAMIRFCEAEFSVKTRPHWCCNRQGEARFSCFQEEAPRPHYQLRACPSHQPGISSGPEMPFPPGVPTLDNIKNICHLRRFRSVPRNLPATDPIQRQLQALIRLEGEFQHCCRQGNNHTCMWKAWEDALDGYCYREQSVKTHHHSCCHYPPSPARDECFARRAPYPNYDRDILTLDLSRVTPNLMGHLCGNRRVLTKHKQIPGLIRNMTAHCCDLPFPEQACCAEEEKSAFIEDLCGPRRNFWRDSAFCCNLSPGDDQTNCFNTYYLRNVALVAGDTGDAKGRGGARLPPGRNISPTP
>A0A8C6QFY9|unreviewed|Extracellular_matrix_protein_1|taxID:1026970
MKPEYFSQYLQEVGYAAPPSPPRTRSLPMDHPETSQHDPPFEEQREMQPPPSPEAIPVQEEEWPTVENKVHPPLPPETIPLQEEQPRPQLPIEQTERDPSVPRQKEIVQSRQKEEKPVPLVGQHPPEPQSWNPAQHCQQGRSRGGWGYRLDGFPPGRPSPDNLNQICLPERQHVVYGPWNLPQTGYSHLSRQGESLNLLETGYSRCCRCRSHANRLDCAKLVWEDTMNRFCEAEFSVKTRPHWCCKQQGEERFSCFQEEAPQPHYQLRACPSHQPGISSGLELPFPPGLPTLDNVKNICQLRRFRSVPRNLPATDPLQRQLHALIRLEMEFQSCCRQGHNYTCTWKAWEDTLDGYCEREQAIKTHSHSCCHYPPSPARDECFAHRAPYPNYDRDILTLDLSRVTPNLMSHLCGNRRILTKYKQIPGLIQNMTSRCCDLPFPEQACCAEEEVSVWEEGHLLQRNVGGRKKVR
>G1R8U7|unreviewed|Albumin_domain-containing_protein|taxID:61853
MKWVESIFLIFLLNFTESRTLHRNEYGIASILDSYQCTAEINLADLATIFFAQFVQEATYKEVSKMVKDVLTAIGDEQSAGCLENQLPAFLEELCHEKEILEKYGLSDCCSQSEEGRHNCFLAHKKPTPASIPLFQVPEPVTSCEAYEEDRETFMSKFIYEIARRHPFLYAPTILLWAARYDKIIPSCCKAENAVECFQTKAATVTKELRESSLLNQHACAVMKNFGTRTFQAITVTKLSQKFTKVNFTEIQKLVLDVAHVHEHCCRGDVLDCLQDGEKIMSYICSQQDTLSNKITECCKLTTLERGQCIIHAENDEKPEGLSPNLNRFLGDRDFNQFSSGEKNIFLASFVHEYSRRHPQLAVSVILRVAKGYQELLEKCFQTENPLECQDKGEEELQKYIQESQALAKRSCGLFQKLGEYYLQNAFLVAYTKKAPQMTSSELMAITRKMAATAATCCQLSEDKLLACGEGAADIIIGHLCIRHEMTPVNPGVGQCCTSSYANRRPCFSSLVVDETYVPPAFSDDKFIFHKDLCQAQGVALQTMKQEFLINLVKQKPQITEEQLEAVIADFSSLLEKCCQSQEQEVCFAEEGQKLISKTRAALGV
>A0A5N4EHF6|unreviewed|Albumin_domain-containing_protein|taxID:9838
MGEGFVGKNMFESDHIDFEMPVRFLYEYSRRHTELSIPELLRIAETYEDLLGECCNTENPPDCYRDAENRFNETTEKSLKIVQQECEHFQNLGKDDLKYYYLIKLTKIAPQLSTEELTFLGKEMVIALTTCCTLSEEFACVDNLMDLVLGELCGINEYQNINPAVDHCCKTNFAFRRSCFEGLKADKAYVPPPTSQGLFTFHTDLCQAHNEELQRKKDRFLVNLVKWKPELTEDKLRSLLTDFTKVVATCCKAEGPAACFSEEMTTFLEHICNNQGIADKHVFSDCCNTNNTARHKCFLLHKRDDAGYSDIFQIPNSEQICEMHKENQVSVKERELVLLTKKQPKANFSEIAKLATDIKNLHQTCCEGNAAACVFGRSQLMNYICSQQAILSSKFTPCCELPEPFRGECVITSENDDKPDLSSLPLSRFTEDQFVCKQFTDKQDDFLQE
>A0A8C9JUC2|unreviewed|Extracellular_matrix_protein_1|taxID:74533
MGTMHRAALVLACLAVASVASSEGDFKAQGQRELGPEPLTYHIQEVGYAAPPSPPQTRALPMDHPDTPQPGFHFEGQIQPPPAQEAIPAQEEELPPPQLPMGKKVESPLPQEAIPLQEELPPHQAPVEQKEKKPFMEHSPPEPESWNPALHCQQGRSPGGWGHRLDGFPPGRPSPDNLDQICLPTRQHVMYGPWNLPHSGYSHLTRQGETLNLVETGYSRCCRCHSHAHRLDCAKLVWENAMIRFCEAEFSVKTRPHWCCNRQGEARFSCFQEEAPRPHYQLRACPSHQPGISSGPEMPFPPGVPTLDNIKNICHLRRFRSVPRNLPATDPIQRQLQALIRLEGEFQRCCRQGNNHTCMWKAWEDALDGYCYREQSVKTHHHSCCHYPPSPARDECFARQAPYPNYDRDILTLDLSRVTPNLMGHLCGNGRVLTKHKQIPGLIWNMTAHCCDLPFPEQACCAEEEKSAFIEDLCGPRRNFWRDSAFCCNLSPGDDQTNCFNTYYLRNVALVAGDTGDAKGQGEQGQRREEISAPPPELKEE
>A0A8D1TRQ3|unreviewed|Albumin_domain-containing_protein|taxID:9823
MKQLKLTGFVIFFFFLTESLTLPTKPQDIDDVRITKKFIEDNVVYITIIAFAQYIQEASFEEVEMLVKAMKEYRDRCLADMTLPECSKLANDVLLENICAMEGLPQKYNFSHCCHKVDFERRLCFLHNKKAEVGFLPPLPTLDPEEKCQTYKTNKESFLNNYIYEVSRRNPFVFAPTLLTVAARFEEMAETCCEEQEKANCFRSKAEPFIQYLKALSSYQKNVCGALLKFGPQILQSINIAVLSQKFPKIEFKQLTSLLEDISSKYDGCCGGDVVHCIRGRSKVMSHICSKQDSISSKIKECCEKKIPERGECIIYSNKDDRPNDLSPREAKFTESENVCEERDADPETFLAEFLYEYSRRHPELSTPELLRIAGVYEDLLRECCNSQTPPDCYKDAEKKFNETTEKSLKIVQRECEHFQNLGKDDLKYHYLARLTKIAPQLSTDELTFLGKEMMIALATCCTLSEEFACVDNLMDLVLGELCGINKNRSINPTVDHCCKTNFAFRRSCFEGLEADKTYVPLSPSQGLFTFPPDLCQAHNEELQRKKDRFLVNLVKLKPELTEEALRSSLIEFTNVVVKCCQAEGPEACFEEEVLLAILPPIQLVFLVKQKKTQLL
>A0A287BAY9|unreviewed|Albumin_domain-containing_protein|taxID:9823
MSIHQPNPTSRVKHRRKLQWTHPQVAQLLKKKKKKRMLGIVNIQRCNTRWHSGPSSAYSRGVFRRDTYKSEIAHRFKDLGEQYFKGLVLIAFSQHLQQCPYEEHVKLVREVTEFAKTCVADESAENCDKSIHTLFGDKLCAIPSLREHYGDLADCCEKEEPERNECFLQHKNDNPDIPKLKPDPVALCADFQEDEQKFWGKYLYEIARRHPYFYAPELLYYAIIYKDVFSECCQAADKAACLLPKIEHLREKVLTSAAKQRLKCASIQKFGERAFKAWSLARLSQRFPKADFTEISKIVTDLAKVHKECCHGDLLECADDRADLAKYICENQDTISTKLKECCDKPLLEKSHCIAEAKRDELPADLNPLEHDFVEDKEVCKNYKEAKDVFLGTFLYEYSRRHPDYSVSLLLRIAKIYEATLEDCCAKEDPPACYATVFDKFQPLVDEPKNLIKQNCELFEKLGEYGFQNALIVRYTKKVPQVSTPTLVEVARKLGLVGSRCCKRPEEERLSCAEDYLSLVLNRLCVLHEKTPVSEKVTKCCTESLVNRRPCFSALTPDETYKPKEFVEGTFTFHADLCTLPEDEKQIKKQTALVELLKHKPHATEEQLRTVLGNFAAFVQKCCAAPDHEACFAVEVLDLFVFILMGPVSFVVAFDQART
>A0A341D6D3|unreviewed|Extracellular_matrix_protein_1|taxID:1706337
MGTTSRAALVLACLAVAFVASKRGIKASGQRELGPVHLTHPLQEVGYAAPPSPPLTRALAMDHPDTSQHSPHFEGQSEVQPSPSQKAIPVQEELPPPQLPVEKKEDLPLPQEAVTLQEELSPPQVPIEQKEEKLAPFMDHSPPEPESSNPAQHCQQGGHQGGWGHRLDGFPPGRPSPDNLDQICLPNRQHVVYGPWNLPQTGFSHLVRQGETLNLLETGYSRCCRCHSYTNRLDCAKVTWEDAMTRFCEAEFSVKTRPHWCCKRQGEARFSCFQDEAPWPHYQLQACPSHQPGISSGPELPFPPGLPTLDNIKNICHLRRFCSVPRNLPATDPIQRQLQALTQVEGEFQHCCRQGNNHTCTWKAWKDTLDGYCDQEKATNTHHYSCCHYPPSPARDECFARQAPYPNYDRDILTLDLSRITPNFMSHLCGNQRVFTKHKQIPGLIQNVTARCCDLPFPEQACCAEEEKSSFIDNLCGPRRNFWRDSAFCCKLSPGDEQINCFNTNYLRNVALVAGDIRDAKDQREQGPTWGTNISPTPEPKEE
>A0A8B6YL54|unreviewed|Extracellular_matrix_protein_1|taxID:419612
MGTRSRAALVLACLAVASVASEEGFKAPGQKELGPEHLTHHLQEVGYAAPPSPPLSRALPQDHPDTSQHSPHFEGQSEVRPSRSQEAIPVQEEEQPPPLPVGKKGDPPLPQEAIPLQEELPPPQLPTEQKEVSHSEDKSAAFMNHKPPEPESWNPALHCQQGRSRGGWGHRLDGFPPGRPSPDNLDQICLPNRQHVVYGPWNLPQTGFSHLSRQGETLNLLETGYSRCCRCHSHTNRLDCAKLVWEDAMTRFCEAEFSVKTRAHWCCKQQGEARFSCFQEEAPRPHYQLRACPSRQPGISSGPELPFPPGLPTLDNIKNICHLRRFRSVPRNLPATDPIQRQLQALTRLEGEFQRCCRQGNNHTCTWKAWEDTLDGYCDWEQAIKTHHHSCCHYPPSPARDECFARRAPYPNYDRDILTLDLSRVTPNLMSHLCGNQRVLTKHKQIPGLIRNMTAHCCELPFPEQACCAEEEKSAFIDDLCGPRRNFWRDSALCCKLSPGDEQINCFNTNYLRNVALVAGDTGDAKGQGEQDPTQGTNFSPTHEPKEE
>A0A2Y9QC46|unreviewed|Vitamin_D-binding_protein|taxID:9749
MKRILVFLLAVAFVHALERGRDYEKDKVCKELASLGKDDFTSLSMVLYSRKFPSATFEQISHLVNEVVSLTEACCAEGADPDCYDNRTSALSAKSCESDSPFPVHPGTPECCTKEGLEKKLCMAALKHQPQEFPTYVEPTNDEICEAFRKDPKGFADQFMYEYSINYGQAPLTLLVSYTKSSLSMVGLCCTSPNPTVCFLKERLQLKHLSLLTTMSNRICSQYSAYGKEKSRLSHLIKFAQKVPTANLEDVLPLAEGITTILSKCCESASEDCMAKELPEYTVKICDNLSTKNSKFKDCCQERTPMDIFVCTYFMPAAQNPDLPDVKLPTNKDVCDKGNTKVLDQYTFDLSRKTHIPEVFLSKILKPTLKSLDECCHSEDSTACFNAKGPQLTRELSSFIEKGQELCADYSENTFTEYKKKLAERLRGKLPDATETELEELVDKRSDFASKCCSINSPPLYCNSEIDAEMNTLQS
>A0A8C7BCA2|unreviewed|Albumin_domain-containing_protein|taxID:452646
MKTLRPICFLVFFSYVQCQTLQRSLLAAVSQVLCFSTSIMVAQFLQKLTFEEVQTIVEAVVDLADKCKILKAHWSPSECSHQLMTTFLEHICNNQGKADKEEFSDCCNINNKARLKCFLLYKKDDAGYSDISQILNPEQICEMDEENQVSVKERYIYETSRKHPFLYGPTILTMSACYETAIQSCCQERNKTECFQIKLEPIKKYVKEISLRHHHLCEIGIKFKHQVAKAVELVLLTKKLPEGNFSEIARLAVDTQNLHQACCEGDVLTCVLGRSQLMNYTCSKQLSLSSKISPCCAQPVPFRGECVISSENEQKPHLASLPLGRFTEDRSVCEQFSHEPDDFLQEFLCEYSRRHSELAVPVILRVDTVYQNLLANCCKLENPLECYSRGQEMFQRVVHESHERVKHHCDLHEKLGEADFHDRLIILYTKKAPQLSAQELVMFTKNMAAAATKCCPLRDEQRFACMEDSVKLILGALCRRHEAEPINAGVGHCCDDSYAFRKLCFDDLQVDGTYISPPLSCDQVISLKENLCKAQEEFQTEKQKLLSHLVKQKPHAAEMQFRSMTDSFAHVVEKCCPAETREMCFREEVCLSVLAVRLGGTEVKKKKQN
>F6VWH6|unreviewed|Albumin_domain-containing_protein|taxID:9544
MYFCFRATIFFAQFVQEATYKEVSKMVKDVLTAIEKPTGDEQSAGCLENQLPAFLEELCHEKDILEKYGLSDCCSQSEEGRHNCFLAHKKPTPASIPVFQVPEPVTSCEAYEEDRETFMNRFIYEIARRHPFLYAPTILLLAARYDKIIPSCCKAENAVECFQTKAASITKELRESSLLNQHACAVMKNFGTRTFHAITVTKLSQKFTKVNFTEIQKLVLDVAHVHEHCCRGDVLDCLQDGEKIMSYICSQQDTLSNKITECCKLTTLERGQCIIHAENDEKPEGLSPNLNRFLGDRDFNQFSSGEKNIFLASFVHEYSRRHPQLAVSVILRVAKGYQELLEKCFQTENPLECQEKGEEELQKYIQESQALAKRSCGLFQKLGEYYLQNAFLVAYTKKAPQLTSSELMAITRKMAATAATCCQLSEDKLLACGEGAADIIIGHLCIRHETTPVNPGVGQCCTSSYANRRPCFSSLVVDETYVPPAFSDDKFIFHKDLCQAQGVALQTMKQEFLINLVKQKPQITEEQLEAVIADFSGLLEKCCQGQEQEVCFAEEGQKLISKTRAALGV
>A0A8B8XFY0|unreviewed|Extracellular_matrix_protein_1|taxID:9771
MGTTSRAALVLACLAVASVASKGDIKASGQRELGPVHLTHPLQEVGYAAPPSPPLTRALPMDHPDTSQHSPHFEGQSEVQPSPSQKAIPVQEELPPPRLPVEKKGDPPLPQEAVPLQEELFPPQVPIEQKEEKLARFMDHSPSEPESWNPAQHCQQGRYQGGWGHRLDGFPPGRPSPDNLNQICLPNRQHVVYGPWNLPQTGFSHLVRQGETLNLLETGYSRCCRCHSYTNRLDCAKVMWEDAMTRFCEAELSVKTRAHWCCKRRGEARFSCFQDEAPRPHYQLKACPSHQPGISSGPELPFPPGLPTLDNIKNICHLRRFRSVPRNLPATDPIQRQLQALTRLEGEFQHCCQQGNNHTCTWKAKAAFIDDLCGPRRNFWQDSAFCCKLSPGDEQINCFNTNYLRNVALVAGDIRDAKDQGEQGPTWGTNISPTPEPKEE
>A0A6P4XG75|unreviewed|Albumin_domain-containing_protein|taxID:9691
MKQLKLTGFVIFLFFLTESLTLSTKPQDVDDVSITKKFIEENVGYITIIIFAQYIQEASFEEVEMLVKTMTEYRDKCLADMTLPECSELANDVLLENICALEGLPQKHNFSHCCSKVDLEKKLCFFHHKKADVGFLPPLPTLDPEEKCQTYKNNRESFLNNYIYEVSRRNPFVFAPTLLTVAARFEEMTKTCCEEQDKANCFRTKAEPVIQYLKASSSFQKNVCGALIKFGLQVLEFINVAILSQKFPKIEFKELTSLLEDVSSKYHGCCEGDAVQCIRGRSKVMSHICLKQDSISSKIKECCEKKIPERGECIISSNKDDRPKDLSLREAKFTESENVCEERDANQTSFMAEFLYEYSRRHPELSTPELLRIAGVYEDLLKECCHTENPPDCYRHAEHRFNETTEKSLKIVQRECERSQNLGKEDLKYYYLIKLTKIAPQLSTEELTFLGKEMVTALTTCCTLSEEFACVDNLMDLVLGELCGINENRNINPDVDHCCKTNFAFRRSCFEGLEADKAYVPPSTFQGLFTFHTDLCQAHKEELQRKKDRFLVNVVKLKPDIPDAELRSLLTDFTNVVVKCCQAEGPEACFNEEGPKVAAKC
>A0A0P6IWC1|unreviewed|Albumin_domain-containing_protein|taxID:10181
MKWLVSLILIFLLRFTDSRTLHKNAYGIASTLDSSQCSSEMNLADIATIFFAQFVQEATYEEVSKMVTDLLTVVKKPTGSEQPAECFENRLSAFLEEICHERAIAGKYGLADCCAHSEEERHKCFLARKKAATVSIPPLQAPDVVTSCKVYEENREMFINKYIYEVSRRHPFLYTPTALSLAARYDKIFPSCCKAENAAECFQTQATSITKDLSESSLLNQHVCAIIRNFGPRNFQAVTITKLSQKFPKANFSEIQKLVLDVAHIHEECCHGNVLECLHDGEKIMSYICSKQDTLSSKIAECCKLPLLELGHCIIHAENDDKPEGLSSDLSKFLGDRDFGRFSPGEKTMFLASFIHEYSRRHTELAVSIILRVANGYQELLEKCFQSENTLECQNKGEQELQKYVQESQTMATRSCSLFQKLGEYYLQNAFLIAYTKKAPQLTSSELMAFTRKMVTTAATCCQLSGDKQLACGEGAADLIIGQLCIRHDASPVNPGVGICCNSSYANRRPCFSSLVVDETYVSPPFSADKFIFHKDLCQAHGVALQEMKQELLINLVKQKVQITEGQLETIIQDFSGFLEKCCHHQEQEACFAEEGPKLISKTRTSLGV
>A0A8C9PGG0|unreviewed|Albumin_domain-containing_protein|taxID:99837
MKWVTCISLLFLFSSAYSRGVFRREAGKSEIIDRFKEVGEQHFKALFLYEAARRQPYLGGSGLIYLAEKYKSYLTECCQAADKGECLTPKIEKLRMKMKLFSAKDRLKCSILEKFGERAFKAWLVARLSRQYTHAEFTEITKMATDITKMNKESCDGDLLEDVHDRVTLSNYICDNQDTISKKVGECCAKPPLEKNHCLIEVEDDKPADLPALTVDYAEDKDVCKNYAEAKDIFLGTFLYEYSRRHPEYGSLLLLRIAKVYEAKLEKCCAEADPPACYGKVFEEFEPLVTEPQNVVKQNCDLYEQLGEYKFQNALLIRYTQKAPQVSTPTLVEASRNLGRVGTKCCKLPESHRMPCVEDYLTAILNTVCVMHEKNPVSERITKCCSESFVNKRACFSALSVDDTYVPKEFHADTFTFHADICTLPETKQQIKKQTALAELVKHKPTATMDQLKTVMGDFVAFLDKCCKADDKEACFSEEGPKFVAATQAALA
>L5K6C0|unreviewed|Extracellular_matrix_protein_1|taxID:9402
MGTMPRAALVLACLAVASVASEEASKASGQRELGPEYLQEVGYAAPPSPPRTRALPVDHPDTPQHGPQFEAQSEVQPPPSQEAGPVQEEELPPPQLSVKKEGSHAQDHLHPPEAIPLQKGIPLQKEIPLQKEIPLQKEMPASQLPIEQKEQKPASSTRHVSPEPESSNSAQQCPQGRPRGGWGHHLDGFPPGRPCPDNLDQICLPTRQHVVYGPWNLPQSGHSHLSRQGDTLNMLETGYSRCCRCQSYMNRLDCAKLVWEDAMTQFCEAEFSVKTRPHWCCKRQGEARLSCFQEEAPRPHYKPRACSGPPPVVSSGPELPFPPGEPTLDNIKNICHLRRFRSVPRNLPATDPIQRQLQALTRLEGELQRCCRLGSNHTCAWKAWEETLDRYCDQEQAIKTHHHSCCHHPPSPARDDCFARRAPFPNYDRDILTIDLSRVTPNIMGYLCGNQRVITKHKHIPGLIRNITSRCCDLPAPEQACCAEEEKAAFIDDLCGPRRNFWRDSAFCCKLNLGDEQTNCFNNNYLRNVALVAGDFGETKDQGEQKPTRGTNTSPTPESKEE
>A0A6A1QEJ7|unreviewed|Vitamin_D-binding_protein|taxID:9770
MKRILIFLLAVAFVHALERGRDYEKDKVCKELASLGKDDFTSLSMVLYSRKFPSGTFEQISHLVNEVVSLTEACCAEGADPDCYDNRTSALSAKSCESDSPFPVHPGTPECCTKEGLEKKLCMAALKHQPQEFPTYVEPTNDEICEAFRKDPKGFADQFMYEYSINYGQAPLTLLVSYTKSSLSMVGSCCTSPNPTVCFLKERLQLKHLSLLTTMSNRICSQYSAYGKEKSRLSHLIKFAQKVPTANLEDVLPLAEGITTIVSKCCESASEDCMAKELPEYTVKICDNLSTKNSKFKDCCQEKTPMDIFVCTYFMPAAQNPDLPDVKLPTNKDVCDKGNTKVLDQYTFDLSRKTHIPEVFLSKILEPTLKSLDECCHSEDSTACFNAKGPQLTRDLSSFIEKGQELCADYSENTFTEYKKKLAERLRGKLPDATETELEELVAKRSDFASKCCSINSPPLYCNSEIDAEMNTLQS
>A0A2Y9FM36|unreviewed|Albumin_domain-containing_protein|taxID:9755
MKTVRTISFLVFFSYIKCQTLQRSLLDAAMQHTNSQNYLEENLRAVTSIMVAQFLQKLTYEKVQTIVKELLDLSEKCKSLKPNESPSECCHQLMTTFLEHICNNQGLADRHVFSDCCNTNNSARHKCFLSYKKDVAGYSDIFQISNPEQICEMDKENQVPVKEKFIYETSRKHPFLYGPTILTMSACYETAVQSCCREENKTKCFQIKLEPIRKYVREISSRHHHLCEIGIKFNHKVAKAVELVLLTKKQPKANFSEIAKLAMDIKNLHHICCEGNAVACVLGRSQLMNYTCSKQATLSSKITPCCELPEPFRGECIINSENDKPDLSSLPLSRFTEDQFVCKQFTDKQDDFLQEFLYEYSRRHPELAVPVILRVDTVYQNLLGKCCKLENPLECYSHGEEMFQRVVHESHEHVKNQCDLHEKLGDSDFHDRLIVLYTKKAPQLSAQELVIFTKNMAAAATKCCPLNDEQQFVCMENSAKLILGALCRRHEAEPINAGVGHCCDDSYAFRKPCFDDLQVDGTYISPHLSCDQVVNLNEDLCRAQEEELQTEKQKLLSNLVKQEPYAAEMQFQSVIVDFAHLVEMCCQTEKSEMCLQEEGSKLIKKCQSLLGG
>A0A8B7TSB9|unreviewed|Albumin_domain-containing_protein|taxID:51338
NQVMNHICSKQDSISSKIEGCCEKKIPEREDCIINSKKDDRPKDLSLREAKFTDSENVCQERDTDPDNFFAEFIYEYSRRHQDLSTPELLRIGRVYEDLLGDCCNRENPPDCYRHAEDKFNETTEKSLKMVQQECQLFQNLGKDGLKYHYFIKLTKIAPQLSTEELMSLGNEMVTALTTCCTLSEEFACVDNLADLVLGELCGINENRTINPAVDHCCKANFAFRRPCFEALKADKMYVPPPVSQDSSTFHADWCQAQNEELQKKKIRFLVNLVKLKPELTNEDLKTLFINFTVAVEKCCKEQEPEVCFNEE
>A0A2K6E6L0|unreviewed|Albumin_domain-containing_protein|taxID:9545
MKWVTFISLLFLFSSTYSRGVFRRDTHKSEVAHRFKDLGEEHFKGLVLVAFSQYLQQCPFEEHVKLVNEVTEFAKTCVADESAENCDKSLHTLFGDKLCTVATLRETYGEMADCCAKQEPERNECFLQHKDDNPNLPPLVRPEVDVMCTAFHDNEATFLKKYLYEVARRHPYFYAPELLFFAARYKAAFAECCQAADKAACLLPKLDELRDQGKASSAKQRLKCASLQKFGDRAFKAWAVARLSQKFPKAEFAEVSKLVTDLTKVHTECCHGDLLECADDRADLAKYMCENQDSISSKLKECCDKPLLEKSHCLAEVENDEMPADLPSLAADYVESKDVCKNYAEAKDVFLGMFLYEYARRHPDYSVMLLLRLAKAYEATLEKCCAAADPHECYAKVFDEFQPLVEEPQNLVKQNCELFEQLGEYKFQNALLVRYTKKVPQVSTPTLVEVSRNLGKVGAKCCKLPEAKRMPCAEDYLSVVLNRLCVLHEKTPVSEKVTKCCTESLVNRRPCFSALELDEAYVPKAFNAETFTFHADMCTLSEKEKQVKKQTALVELVKHKPKATKEQLKGVMDNFAAFVEKCCKADDKEACFAEEPTMRTREIK
>A0A6P5JP59|unreviewed|Albumin_domain-containing_protein|taxID:38626
MKWVTFISLIFLISSVHSREIVRRDAHKSEIAKRYRDLGEVNVKGLVLITFAQFLQKCPYEDHIKLVNEVVEFAKGCAADETAENCDKSLHQLFGDKLCSLPNFRERYGEMAECCTKEEPERNQCFLSHKDDHPDLPKIEAANADTLCHNFQENADRVLGKYLYEVARRHPYFYAPALLAYTFQYKDAVGECCQSADKATCLQEKLPALREKVLSAGARQRYRCSSLDKFGERAVKAG
>A0A6P6HRE8|unreviewed|Albumin_domain-containing_protein|taxID:9696
MKWVISIFLTFLLNFSEPRTMHRNAYGIASILDSSQCSAEMNFVDLATIFFAQFVQEATYKEVSKMVKDILTVIEKSPGSEQPVGCLENQLSAFLDEICHEKEISEKYGLSDCCSQSEEERHNCLLAHKKATPSSIPPFQVPEPVTSCKAYEENRDMFLNRYIYEIARRHPFLYAPTILSLATHYGKIIPPCCKTENAVECFQTKTALITKELRESSLLNQHICAVMRNFGPRTFRAITVTKLSQKFSKANFTEIQKLVLDVAHIHEECCRGNVLECLQDGEKIMSYLCSRQDILSSKIAECCKLPILELGQCIIHAENDDTPEGLSPNLNRFLGDRDFNQFSSREKDLFMARFTYEYSRRHTKLAVPVILRVAKGYQELLEKCSQSENPLECQDKGEEELEKYIQESQALAKRSCGLFQKLGEYYLQNAFLVAYTKKAPQLTPPELMAFTRKMATAAATCCQLSEDKQLACGEGAADLIIGQLCIRHEETPVNPGVGLCCTSSYANRRPCFSSLVVDETYVPSPFSADRFIFHKDLCRAQGVALQTMKQQFLINLVKQKPQITEEQLEAVIADFSGLLEKCCQGQEQEACFAEEGPKLISKTRAALGV
>G3IHJ6|unreviewed|Vitamin_D-binding_protein|taxID:10029
MKRVTALLLALALGHALERGRDYEKDKVCKELAMLGKDDFRSLSLILYSRKFPSGTFQQVSQLVKEVVSLTEECCAEGADPNCYDTRTSELSIKSCESDAPFPVHPGTPECCTQEGLERKLCMTALKHQPQEFPTYVEPTNDEICEAFRKDPKGFADEFLYEYSSNYGQAPLSLLVGYTKSYLSMVGSCCTSASPTVCFLKERLQIKHLSLLTIMSNRVCSQYAVYGKEKSRLSHLIKLAQKVPTANLEDVMPLAEDLTQILSRCCESTSEDCMAKELPEHTLKICDNLSTKNSKFEECCQEKTPMDIFMCTYFMPAAEPLQLPAIKLPTETDLCGQSTTQAMDQYTFELSRRTRVPEVFLSKVLETTLKSLSECCDAQDSKACFSTQSPILKKQLTSFIERGQELCADYSENTFTEYKKKLAERLRTKTPNASPGDLEDMVDKHSDFASKCCSINSPPLYCSSQKKEEEEEEEKEKKKKKKKKKKKKKKSA
>A0A2J8UTT9|unreviewed|Vitamin_D-binding_protein|taxID:9601
MKRVLVLLLAVAFGHALERGRDYEKNKVCKEFSHLGKEDFTSLSLVLYSRKFPSGTFEQVSQLVKEVVSLTEACCVEGADPDCYDTRTSALSAKSCESNSPFPVHPGTAECCTKEGLERKLCMAALKHQPQEFPTYVEPTNDEICEAFRKDPKEYANQFMWEYSTNYGQAPLSLLVSYTKSYLSMVGSCCTSASPTVCFLKERLQLKHLSLLTTLSNRVCSQYAAYGEKKSRLSNLIKLAQKVPTADLEDVLPLAEDITNILSKCCESASEDCMAKELPEHTVKLCDNLSTKNSKFEDCCQEKTAMDVFVCTYFMPAAQLPELPDVELPTNKDVCDPGNTKVMDKYTFELSRRTHLPEVFLSKVLEPTLKSLGECCDVEDSTTCFNAKGPLLKKELSSFIDKGQELCADYSENTFTEYKKKLAERLRAKLPDATPTELAKLVNKRSDFASNCCSINSPPLYCDSEIDAELKNIL
>A0A2K5ISC8|unreviewed|Albumin_domain-containing_protein|taxID:336983
MSQLKIVTNHLYLYEVARRHPYFYAPELLFFAARYKAAFTECCQAADKAACLLPKLDELRDEGKASSAKQRLKCASLQKFGDRAFKAWAVARLSQKFPKAEFAEVSKLVTDLTKVHKECCHGDLLECADDRADLAKYMCENQDSVSSKLKECCEKPLLEKSHCLAEVENDDMPADLPSLAADFVESKDVCKNYAEAKDVFLGMFLYEYSRRHPDYSVVLLLRLAKAYEATLEKCCATADPHECYAKVFDEFQPLVEEPQNLVKQNCELFEQLGEYKFQNALLVRYTQKVPQVSTPTLVEVARHLGKVGSKCCKLPEAKRMPCAEDYLSVVLNRLCVLHEKTPVSEKVTKCCTESLVNRRPCFSALELDEAYVPKAFNAETFTFHADMCTLSEKEKQVKKQTALVELVKHKPKATKEQLKAVMEDFVAFVEKCCKADDKEACFAEEGPKFVAASQAALAK
>A0A8C9PN04|unreviewed|Albumin_domain-containing_protein|taxID:99837
MKWVTCISLLFLFSSAYSRGVFRREADESEIIKRYKEFGEQEFKGLFVYEVARRNPYLCAQKIIDLAEKYKGFVTECCQAADKAECLTPKIENLRKTIMLSSAKDRLKCSVIEKYGERGFKAWVVSRLSQKFPQAEFTEITKMATDFTNINKESCSGDLLEAIHDRITLSNYACDNQDTISKKVGECCTKPPLERYHCIIDLEEDDKPADLPALTADFAEDKDVCKNYAEAKDVFLGTFLYEYSRRHPEYGSLLLLRIAKAYEAKLEKCCAEADPPACYGKVFEEFEPLVTELQNVVKQNCDLYEQIGEYKFQNVLVIRHTQKAPQMSTPTLVEASRKLGKVATQCCKLSESQRMPCIEGYLTAILNTVCVMHEKNPVSERVTKCCSESFVNKRACFHALTVDDTYVPKELHADTFTFHADICTLPETKQQIKKQTALAELVKHKPTATMDQLKTVMGDFVAFLDKCCKADDKEACFSEEVLELLSF
>A0A8I5YJN5|unreviewed|Extracellular_matrix_protein_1|taxID:9601
MGLGLQEALWALMSPLLPLVGYAAPPSPPLSRSLPMDHPDTSQHGPPFEGQSQVQPPPSQEATPLQQEELLPAQLPAEKEVGPPLPQEAVPLQRELPSLQHPNEQKEGMPAPSGDQSHPEPESWNAAQHCQQGRSQGGWGHRLDGFPPGRPSPDNLNQICLPNRQHVVYGPWNLPQSSYSHLTRQGETLNFLEIGYSRCCHCRSHTNRLECAKLVWEEAMSRFCEAEFSVKTRPHWCCTRQGEVRFSCFQEEAPQPHYQLRACPSHQPDISSGLELPFPPGAPTLDNIKNICHLRRFRSVPRNLPATDPLQRELLALIQLEREFQRCCRQGNNHTCTWKAWEDTLDKYCDREYAVKTHHHSCCHHPPSPTRDECFARRAPYPNYDRDILTIDISRVTPNLMGHLCGNQRVLTKHKHIPGLIHNMTAHCCDLPFPEQACCAEEEKLTFINDLCGPRRNFWRDPALCCYLSPGDEQVNCFNINYLRNVALVAGDTENAKGQGEQGSTGGKNISSTSEPKEE
>A0A8P0TKM1|unreviewed|Albumin_domain-containing_protein|taxID:9615
KSQGPTVTNPLYLYEIARRHPYFYAPELLYYAQQYKGVFAECCQAADKAACLGPKIEALREKVLLSSAKERFKCASLQKFGDRAFKAWSVARLSQRFPKADFAEISKVVTDLTKVHKECCHGDLLECADDRADLAKYMCENQDSISTKLKECCDKPVLEKSQCLAEVERDELPGDLPSLAADFVEDKEVCKNYQEAKDVFLGTFLYEYSRRHPEYSVSLLLRLAKEYEATLEKCCATDDPPTCYAKVLDEFKPLVDEPQNLVKTNCELFEKLGEYGFQNALLVRYTKKAPQVSTPTLVEVSRKLGKVGTKCCKKPESERMSCADDFLSVVLNRLCVLHEKTPVSERVTKCCSESLVNRRPCFSGLEVDETYVPKEFNAETFTFHADLCTLPEAEKQVKKQTALVELLKHKPKATDEQLKTVMGDFGAFVEKCCAAENKEGCFSEEGPKLVAAAQAALV
>A0A4W2EVT9|unreviewed|Vitamin_D-binding_protein|taxID:30522
MKRILVFLLAVAFVHALERGRDYEKDKVCKDLASLGRDDFTSLSMVLYSRKFPSGTFEQISHLVNEVVSLTVTCCAEGADPDCYDNRTSALSDKSCESNSPFPVHPGTPECCTHEGLEKKLCMAALKHQPQEFPTYVEPTNDEICEAFRKDPKDFADRFMYEYSINYGQAPLTLLVGYTKSYLSMVGSCCTSPNPTVCFLKERLQLKHFSLLTIMTNRICSQYAAYGKEKSRLSHLIKFAQKVPTAHLEDVLPLAEDITTILSKCCDSVSEDCIKELPEYAVKLCDNLSTKNSKFKDCCQEKTPMEIFVCAYFMPASPNPELPDVKLPMNKDVCDEGNTKVLDQYIFELSRKTRIPEVFLTKILESTLKSLDECCHSESSTACLNAKGPQLTRELSSFIQKGQELCADYSENTFTEYKKKLAERLRGKFPDATETDLQELVAKRSDFASKCCSVNSPPLYCNSEFLEGDAALCNEVSSRAGYLVMPLAHARSMSSVFSSLASHQPSHLS
>F7F9M8|unreviewed|Vitamin_D-binding_protein|taxID:13616
MCCTTIIKMGICTDSLVSVFVGRDYEKSKVCKEFANLGKDNFQSLSFVLYSKKFSRGTFEEIKALVDEVVSLTEECCDVNAAPDCYDRRTTELSSKSCEHDAPFPKHPDTHKCCAQEGLERKLCMAALVHPPQEFPTYKESSNEEICESFRKNPRDFAEKFLHKFSSSYGQAPLPLLVSYTKNYLSMVSTCCASSDITACFAKETFQNKYLTLLTILSDRVCSAFTIYGMEKTRFSYIVKFSQKAPAANLEDVIKVAESMTNVLSKCCDSIMEDCMSKEITEYTVSACEHLSDKEKEFKNCCGEKNPLDIFLCTYSMPAAQPIKLPDIVKPTNEEICNTENTNAIDRYTYEISRRNPYIPEVFITKVHSLSKEVLSECCKAVEPQACLKSQRPLARSEITSFLAKAEELCGDYSQLTFTEFKKRLTQHFKTNFPKANSKNIKDMVENRTDFAFKCCQMNSPPLYCDQKEDDQKARDEIQSLKIRI
>A0A7J7FFC2|unreviewed|Vitamin_D-binding_protein|taxID:77932
MKKILAVLLAVAFVHTLERGRDYEKDKVCKELASLGKDDFATLSMVLYSRKFPSGTFEQISNLVNEVVSLTEACCAEGANPDCYDNRTSALSAKSCESDSPFPVHPGTAECCTKEGLERKLCMAALKHQPQEFPTYVEPQNDEICEAFRKDPKGFAEQFIYEYSINYGQAPLPLLVGYTKSYLSMVGSCCTSPSPTACFLKERLQIKHLSLLTIMSNRACSQYAAYGKEKSRLSHLIKLAQKVPTADLEDVLPLAEDITTILSTCCESTSEDCMAKELPEYSLKICDKLSTKNSKFHDCCQEKTPMGIFVCTYFMPAAQPLELPDVELPTNKEVCGKGNTKALDQYTFELSGRTHIPEVFLSKILEPTLKSLDECCHSEDSAACFKAKGPQLKKELSSFIDKGQELCGDYSENTFTEYKKKLAERLRAKLPDATATELGELVEKRSDFASKCCTINSPPLYCDSEIDAEMKNSP
>A0A6P5LV82|unreviewed|Extracellular_matrix_protein_1|taxID:38626
MPSTSPTMGCLSTAALVFTVLALGASASQGGPKPFEQKEVIPEHVFFSQEEVGYAAPPAPSRLQKPILKDPIPPQHIFEGQKAVYDLFEDFPLQQAQSPQRIPLEKKVPIPNEAIPLQEEVQPSQHLPMGQEEESPFHPPRDHGFSQQEQKEIDPSHPEGHPNAQREEMPTPQMINEHPGPESSHPNKPHRCQQDPHSQGWSHQLDGFPPGRPSPDNINRICFPNAKHVVYGPWNLPQTGYSHLSRQGHALNFLETGYTDCCRRHKTDQLGCATGVWADALFRFCESEFSVKTRPYSCCSLQGEARLSCFQEHASLPDYQPVPGPCPTHTPRPSSGLELSFPPGVPTRGNVRNICRLWRFRSIPRGLPGMDYIQQQLQALMQLEGKFRHCCHQGDNHTCARQAWEDVLDSYCNEEMAIKTHHHMCCHRSPLSARDACFARHAPYPNYDRDILTIDLSRITPNTMNQLCGHQKVLTKHKQIPGLIRNMTARCCKLPLPEQGFCAEEEKSAFIKDLCGSRRDSWRDTNLCCDETPGYGQTSCFNAHYLRNVALVAGVAQKPKDQPGPGTTELPPASPTPEHKGE
>A0A5G2QYS9|unreviewed|Albumin_domain-containing_protein|taxID:9823
MKQLKLTGFVIFFFFLTESLTLPTKPQDIDDVRITKKFIEDNVVYITIIAFAQYIQEASFEEVEMLVKAMKEYRDRCLADMTLPECSKLANDVLLENICAMEGLPQKYNFSHCCHKVDFERRLCFLHNKKAEVGFLPPLPTLDPEEKCQTYKTNKESFLNNYIYEVSRRNPFVFAPTLLTVAARFEEMAETCCEEQEKANCFRSKAEPFIQYLKALSSYQKNVCGALLKFGPQILQSINIAVLSQKFPKIEFKQLTSLLEDISSKYDGCCGGDVVHCIRGRSKVMSHICSKQDSISSKIKECCEKKIPERGECIIYSNKDDRPNDLSPREAKFTESENVCEERDADPETFLAEFLYEYSRRHPELSTPELLRIAGVYEDLLRECCNSQTPPDCYKDAEKKFNETTEKSLKIVQRECEHFQNLGKDDLKYHYLARLTKIAPQLSTDELTFLGKEMMIALATCCTLSEEFACVDNLMDLVLGELCGINKNRSINPTVDHCCKTNFAFRRSCFEGLEADKTYVPLPPSQGLFTFPPDLCQAHNEELQRKKDRFLVNLVKLKPELTEEALRSSLIEFTNVVVKCCQAEGPEACFEEEVLLAILSQSLHN
>A0A2K5ISA7|unreviewed|Albumin_domain-containing_protein|taxID:336983
MKWVTFISLLSLFSSAYSRGVFRRDARKKSIFLLVLVAFSQYLQQCPFEEHVKLVNEVTEFAKTCVADESAENCDKSLHTLFGDKLCTVATLRETYGEMADCCAKQEPERNECFLQHKDDNPNLPPLVRPEVDVMCTAFHDNEATFLKKLAKAYEATLEKCCATADPHECYAKVFDEFQPLVEEPQNLVKQNCELFEQLGEYKFQNALLVRYTQKVPQVSTPTLVEVARHLGKVGSKCCKLPEAKRMPCAEDYLSVVLNRLCVLHEKTPVSEKVTKCCTESLVNRRPCFSALELDEAYVPKAFNAETFTFHADMCTLSEKEKQVKKQTALVELVKHKPKATKEQLKAVMEDFVAFVEKCCKADDKEACFAEEGPKFVAASQAALA
>A0A2U4B5B1|unreviewed|Albumin_domain-containing_protein|taxID:9739
MTCSAYSRGVFRRDTHKSEIAHRFNDLGEENFKGLVLIAFSQYLQQSPFDEHVKLVNEITDFAKTCVADESAANCDKSLHTLFGDKLCAVASLRETYGEMADCCGKQDPERNECLLKHKDDNPDLPKLKPDPETFCTEFKENEQKFWGKYLYEIARRHPYFYAPELLYFAHQYKGVFGECCQAADKGACLIPKIETLREEVLASSARQRLKCTSIQKFGERALKAWSVARLSQKFPKADFAEVSKIVTDLTKVHKECCHGDLLECADDRADLAKYICENQATISSKLQKCCHKPLLEKSHCISEVEKDELPENLSLLAADFAEDKEVCKNYNEAKDVFLGTFLYDYARRHPEYSVSLLLRIAKGYEATLEDCCAKDDPPACYATVFEKLRPLVEEPKNLIKQNCELFEKLGEYQFQNALIVRYTKKVPQVSTPTLVEVSRNLGRVGSKCCKNPESERMSCAEDYLSLVLNRLCVLHEKTPVSERVTKCCTESLVNRRPCFSALTVDETYEPKAFDEKTFTFHADLCTLPENEKQIKKQIALVELVKHKPKVTEEQLKTVMGDFAAFVDKCCAADDKEACFALEGPKLVVKTREAIA
>A0A2J8UTU1|unreviewed|Vitamin_D-binding_protein|taxID:9601
MKRVLVLLLAVAFGHALERGRDYEKNKVCKEFSHLGKEDFTSLSLVLYSRKFPSGTFEQVSQLVKEVVSLTEACCVEGADPDCYDTRTSALSAKSCESNSPFPVHPGTAECCTKEGLERKLCMAALKHQPQEFPTYVEPTNDEICEAFRKDPKEYANQFMWEYSTNYGQAPLSLLVSYTKSYLSMVGSCCTSASPTVCFLKERLQLKHLSLLTTLSNRVCSQYAAYGEKKSRLSNLIKLAQKVPTADLEDVLPLAEDITNILSKCCESASEDCMAKELPEHTVKLCDNLSTKNSKFEDCCQEKTAMDVFVCTYFMPAAQLPELPDVELPTNKDVCDPGNTKVMDKALY
>A0A2K5DA73|unreviewed|Vitamin_D-binding_protein|taxID:37293
MIHLLHDHLQEPGGAARLPGRKMKKVLVLLLLAVAFGHALERGRDYEKNKVCKEFSDLGKEDFTSLSLVLYSRKFPSGTFEQITKLVEEVVSLTETCCAKGADPDCYDTRTSALSAKSCESNSPFPVHPGTAECCTKEGLERKLCMAALKHPPQEFPTYVEPTNDEICEVFRKDPKEFANHFMWEYSTNYGQAPLSLLVSYTKSYLSMVGSCCISANPTACFLNERLQIKHLSLLTTMSNRVCSQYAAYGEKKSRLSNLIKLAQKVPTADLEDVLPVAEDITNVLSKCCESASDDCMAKELPLHTVKICEHLSTKNSKFEDCCREKTPMDVFVCIYFMAAAQPPELPDVELPTNKDVCDSGNTKALDKYTFELSRRTHLPEVFLSKVLDPTLKRLGECCDVEDSTACFNVKGPLLKKELASFIDKGQELCADYSENTFTEYKKKLAERLRAKLPDVTPKELAELVNRRSDFASHCCSVNSPPLYCDSEIDTELKTIL
>A0A2K6PQL3|unreviewed|Albumin_domain-containing_protein|taxID:61622
MADCCAKQEPERNECFLQHKDDNPNLPPLVRPEADVMCTAFHDNEATFLKKYLYEVARRHPYFYAPELLFFAARYKAALTECCQAADKAACLFPKLDELREEGKASSAKQRLKCASLQKFGDRAFKAWAVARLSQRFPKAEFAEVSKLVTDLTKVHKECCHGDLLECADDRANLAKYLCENQDSVSSKLKECCEKPLLEKSHCLAEVENDEMPADLPSLAADFVESKDVCKNYAEAKDVFLGMFLYEYSRRHPDYSVVLLLRLAKAYEATLEKCCATADPHECYAKVLDEFQPLVEEPQNLVKQNCELFEQLGEYKFQNALLVRYTQKVPQVSTPTLVEVARNLGKVGSKCCKLPEAKRMPCAEDYLSVVLNRLCVLHEKTPVSEKVTKCCTESLVNRRPCFSALELDEAYVPKAFNAETFTFHADMCTLSEKEKQVKKQTALVELVKHKPKATKEQLKAVMEDFAAFVEKCCKADDKEACFAEEGPKFVAASQAALA
>A0A341D3K0|unreviewed|Extracellular_matrix_protein_1|taxID:1706337
MGTTSRAALVLACLAVAFVASKRGIKASGQRELGPVHLTHPLQEVVGYAAPPSPPLTRALAMDHPDTSQHSPHFEGQSEVQPSPSQKAIPVQEELPPPQLPVEKKEDLPLPQEAVTLQEELSPPQVPIEQKEEKLAPFMDHSPPEPESSNPAQHCQQGGHQGGWGHRLDGFPPGRPSPDNLDQICLPNRQHVVYGPWNLPQTGFSHLVRQGETLNLLETGYSRCCRCHSYTNRLDCAKVTWEDAMTRFCEAEFSVKTRPHWCCKRQGEARFSCFQDEAPWPHYQLQACPSHQPGISSGPELPFPPGLPTLDNIKNICHLRRFCSVPRNLPATDPIQRQLQALTQVEGEFQHCCRQGNNHTCTWKAWKDTLDGYCDQEKATNTHHYSCCHYPPSPARDECFARQAPYPNYDRDILTLDLSRITPNFMSHLCGNQRVFTKHKQIPGLIQNVTARCCDLPFPEQACCAEEEESSLLT
>A0A2K6CGG0|unreviewed|Vitamin_D-binding_protein|taxID:9545
MKRVLVLLLAVAFGHALERGRDYEKNKVCKEFTHLGKEDFTSLSLVLYSRKFPSGTFEQVSQLVKEVVSLTEACCAEGADPDCYDTRTSALSAKSCESNSPFPVHPGTAECCTTEGLERKLCMAALKHQPQEFPTYVEPTNDEICEAFRKDPKEFADKFMWEYSTNYGQAPLSLLVSYTKNYLSMVGSCCTSESPTVCFLKERLQLKYLSLLTTLSNRVCSQYAAYGEKKSRLSNLIKLAQKVPTADLEHVLPLAEDVTNILSKCCESASEDCMAKELPEHTVKLCDNLSKKNSKFEECCQEKTAMDIFVCTYFMPAAQPPELPEVELPTNKDVCDQGNTKVMDKALY
>A0A8B7GK86|unreviewed|Extracellular_matrix_protein_1|taxID:30608
MGTVSRAAWVLACLAVASAASEGGLNAPEQRELRPEHFRQHLHEVGYAAPPSPPMTQSLSMDHPDTSQHGLPLEGQREVHPADPQEAIPAQEEELPPPQFPKKKVDLPQPQEAIPLQEEELPAPQVTIEQKEKKPTPFMSQSHPNPESWNPAQHCQQGRPRGGWSHRLDGFPPGRPSPDNLNQICLPDRQHVVYGPWNLPQSGYSHLTRQGETLNFLETGYSRCCRCRSNTNRLDCAKLVWEDAVTRFCEAEFSVKTRAHWCCKRRGEARFSCFQEEAPQPHYQLRACPGHQSGISSGPELPFPPGVPTLVNVKNICHLRRFRSVPRNLPATDPIQRQLQALTWLEGEFQRCCRQGNNHTCTWKAWEDALDRYCDQEHAVKTHHHPCCHHSPSPARDECFARQAPYPNYDRDILTIDISRVTPNLMVHLCGKQRVITKHKHIPGLIHNMTALCCELPFPEQACCAEEEKLAFIEDLCGPQRNSWRDPAFCCDLNPGDEQVNCFNTNYLRNVALVAGDTGNAEGQGEQDTTGGTNIGSTLEPKEE
>A0A6P6EJ48|unreviewed|Extracellular_matrix_protein_1|taxID:10160
MGAISRAAVILAFLAVASAASEGGFKLTRQRELRPVRSTQLFEEVGYAEPPSPPLSWSQGFPEGHHHSSQHGPRFEGQTEVNFPPVPQEEIPLQQEQRPPQHFDEKKVGTPVSQEEIPLQQELPPPHQLTGQKEMGLPLTHQEEIVQSRQTEEKPGSLTGQRPSDPQSWNPAQHCQQGRFRGGWGHRLDNFPPGRPSADNLNQICLPGRQPVVYGPWNLPQTGYSHLSRQGETLNLLETGYSRCCRCQSTTHRLECAKLVWEDSMTQFCEAEFSVKTRPYSCCKQQGEARFACFQEGAPQPHYQLQACPSHQPGISVGLEVPFPPGLPTLDNVKNICHLRRLRSMPRNLPATDPIQRQLRALTQLEVEFQRCCHPRSNHTCAQKAWEDALDQYCDWEQAIKTHHHTCCHYPPSPMRDECFARRAPYPNYDQDILTLDLSRITPNLMGHLCGNQRVISKHKQIPGLIWNMTARCCELPFPEQACCAEEEKLAFIDDLCGPRRNFWRDSALCCDRRPGDEQTNCFNINYLRNVALVAGNTGNTSGEQGPTGRTNVSPAPESKKE
>A0A8C8XXF4|unreviewed|Extracellular_matrix_protein_1|taxID:9689
MGTMHRGALVLACLAVASVASSEGDFKAQGQRELGPEPLTYHIQEVGYAAPPSPPQTRALPMDHPDTPQPGFHFEGQSEVQPPPAQEAIPAQEEELPPPQLPMGKKVESPLPQEAIPLQEELPPHQAPVEQKEIDPPFPHQEEMTFPSNQREEKPFMEHSPPEPESWNPALHCQQGLSPGAWGHRLDGFPPGRPSPDNLDQICLPTRQHVMYGPWNLPHSGYSHLTRQGETLNLVETGYSRCCRCHSHAHRLDCAKLVWENAMIRFCEAEFSVKTRPHWCCNRQGEARFSCFQEEAPRPHYQLRACPSHQPGISSGPEMPFPPGVPTLDNIKNICHLRRFRSVPRNLPATDPIQRQLQALIRLEGEFQRCCQQGNNHTCMWKAWEDALDGYCYREQSVKTHHHSCCHYPPSPARDECFARQAPYPNYDRDILTLDLSRVTPNLMGHLCGNGRVLTKHKQIPGLIWNMTAHCCDLPFPEQACCAEEEKSAFIEDLCGPRRNFWRDSAFCCNLSPGDDQTNCFNTYYLRNVALVAGDTGDAKGQGEQGQRREEISAPPPELKEE
>A0A6P6ISP9|unreviewed|Extracellular_matrix_protein_1|taxID:9696
TPPSVVQPPPAQEANPAQEEELPPPQLPMGKKVESPLPQEAIPLQEELPPHQAPVEQKEKKPLMEHSPPEPESWNPALHCQQGRSPGGWGHRLDGFPPGRPSPDNLDQICLPTRQHVIYGPWNLPHSGYSHLTRQGETLNLVETGYSRCCRCHSHAHRLDCAKLVWENAMIRFCEAEFSVKTRPHWCCNRQGEARFSCFQEEAPRPHYQLRACPSHQPGISSGPEMPFPPGVPTLDNIKNICHLRRFRSVPRNLPATDPIQRQLQALIRLEGEFQRCCRQGNNHTCMWKAWEDALDGYCYREQSVKTHHHSCCHYPPSPARDECFARRAPYPNYDRDILTLDLSRVTPNLMGHLCGNGRVLTKHKQIPGLIRNMTAHCCDLPFPEQACCAEEEKSAFIEDLCGPRRNFWRDSAFCCNLSPGDDQTNCFNTYYLRNVALVAGDTGDAKGQGEQGQRREEISAPPPEPKEE
>A0A6J3GG32|unreviewed|Albumin_domain-containing_protein|taxID:9515
MKLVRSIFFIFLLHFTESRTPRRNEYGIASILDSYQCTAEKNLTDLATIFFAQFVQEATYMEVSKMVKDVLTAMEKPTGEEQSAGCFENHLPAFLEEMCHEKEILEKYGLSDCCSQSEEGRHNCFLAHKKPTPTSMQLFQFPEPVMSCEAYEEDRETFMNKNIYEIARRHPFLYAPTILLLAARYDKIIPSCCKVENAVECFQTKGASITEELRENSLLNQHACAVMKNFGLQTFQAITITKLSQKFTKVNFTEIHKLVLDVAHVHEHCCRGDVVDCLQDGEKVISYICSQQDTLSNKITECCKLTPLERGHCVINAENDEKPEGLSPNLNRFLGDKDFNQFSSGEKNIFLASYVHEYSRRHPQLAVSIILRVAEGYQELLEKCFQTENPLECQDKGEEELQKYIQESQALAKQSCGLFQKLGEYYLQNVFLIAYTKKAPQLTSSELVAITRKMAATAATCCRLSEDELLACGEGAADIIIGHLCIRHETAPVNPGVGQCCTSSYANRRPCFSNLVVDETYVPPAFSDDKFIFHKDLCQTEGLALHTMIQEFLINLVKQKPQITEEQLGAVTADFAGMLEKCCQGQEQEVCLAEEGQQLISKTRAALGV
>P53789|reviewed|Vitamin_D-binding_protein|taxID:9986
MKRVLLLLLAVVCGHALERGRDYEKDKVCKELSTLGKDDFRTLSLVLYSRKFPSGTFDQVMKLVKEVVSLTEDCCTEDADPGCYDNRTSALSATSCESDSPFPVHPGTAECCTKEGLGRKLCMAALKHPPQEFPTYVEPANDEICEAFRQDPMEFADKFLYEYSSNYGQAPLPILVSYTKSYLSMVGTCCTSASPTVCFLKERLQIKHLSLLTTLSNRVCSQYAAYGKEKSRRSHLIKLAQKAPTAALKEVLPLAEDITNILSKCCESTSEDCMAKELPEHTVKICDTLSTKNPKFEECCQEKTPMDIFVCTYFMPAAQPPEPANVELPTSKDVCDSKNINVMDQYTFELSRKTHIPEVFLSKVLEPTLKSLSECCHSADSTACLNAKGPVLKKEVSSFIDKGQELCAGYSENTFTEYKKKLSQQLRAKLPEATSAELAELVEKHSDFASKCCSINSPPNYCDSEIDAEIKNLPEP
>W5PXZ3|unreviewed|Albumin_domain-containing_protein|taxID:9940
MQQTNGQNYLEENLKAVTNIMVAQFLQKLTYEEVQIIVQELLDLAEKCKSLKSHELPSESCHQLMTTFLEHICNNEGMADKRVFSDCCNINKTARHKCFLLHKKDDAGYSEIFQISNPEQICEMDKENQVPVKDQYIYETSRKHPFVYGPSILTMSVCYETAVQSCCQEENKTECFQTKLEPIRKYVREISLRHHHLCEIGIKFNHRVATAVELVLLTKKQPKANFSEIAKLSMDIKNLHQICCEGNAVVCVLGRSQLMDYICSKQAILSSKFTPCCEMPEPFRGECIINSENDDKPDLSSLPLRRFTEDQSVCKQFTDKQDFFLQRFLYEYSRRHPELAVPVILRVDTVYQSLLGKCCKLENPLECYSHGEGIFQRVVRESHERVKNQCDLREKLGDSNFHDRYASKILSRLCLLVFVNFCC
>A0A6B0RZE8|unreviewed|Vitamin_D-binding_protein|taxID:72004
MKRILVSLLAVAFVHALERGRDYEKDKVCKDLASLGRDDFTSLSMVLYSRKFSSGTFEQISHLVNEVVSLTVTCCAEGADPDCYDNRTSALSDKSCESNSPFPVHPGTPECCTHEGLEKKLCMAALKHQPQEFPTYVEPTNDEICEAFRKDPKDFADRFMYEYSINYGQAPLTLLVGYTKSYLSMVGSCCTSPNPTVCFLKERLQLKHFSLLTIMTNRICSQYAAYGKEKSRLSHLIKFAQKVPTAHLEDVLPLAEDITTILSKCCDSVSEDCIKELPEYAVKLCDNLSTKNSKFKDCCQEKTPMEIFVCAYFMPASPNPELPDVKLPMNKDVCDEGNTKVLDQYIFELSRKTQIPEVFLTKILESTLKSLDECCHSESSTACLNAKGPQLTRELSSFIQKGQELCADYSENTFTEYKKKLAERLRGKFPDATETDLQELVAKRSDFASKCCSVNSPPLYCNSEIDAEINTLQS
>A0A0B8RTR5|unreviewed|Extracellular_matrix_protein_1|taxID:9825
MGTTSRAALVLAYLAVASVVPEGVSKAPGQRELGAEHLLQEAGYAAPPSPPLSHTLPRDPPDTSQQSPHFEGQSEVQPSSSQEAIPFQQEELTPAQLPAEKKGDPPLLQETVPLQKEQSPPKLPTEQKEKKPSSFMEHRPPEPGSWNAAQHCQPGRPRGGWGHRLDGFPPGRPSLDNMDQICLPNRQHVVYGPWNLPQTGFSHLSRQGEALNLLETGYSRCCRCHNYIHRLDCAKLVWEDAMTRFCEAEFSVKTRPHGCCKRQGEARFSCFQEEAPRPHYQLRACPSHQPGISSGPELPFPPGPPTLDNIKNICHLRRFRSVPRNLPATDPIQRQLHALTQLEGEFQRCCQQGNNHTCTWKAWEDALDGYCNQEQATKTHRHLCCHHPPSPARDECFARQAPYPNYDRDILALDLSRVTPNLMSHLCGNRRVLTKHKQIPGLIQNMTVRCCDVPFPEQACCAEEEKAAFIDNLCGPRRKFWRDSAHCCKLSPGDEQVNCFNVNYLRNVAVVAGDTRDAKGQGEQGPTQGTNISPTLEPKEE
>A0A7J8CQE6|unreviewed|Extracellular_matrix_protein_1|taxID:27622
MGTMSRAALVLACLAAASIASEGGFKASGQRELQLGYLQEVGYAAPPSPPLTRALSMDHADTSQHRLNFEGQSEAQSLASWDTIFAQKEELPSPQTLLPGHPSSSESHAADPPAPEKDVQRELPPDRLPVEQKEIDSSSPPQKDNANPPKQGPATQSEEKPAPIKQQGVPEPEPLSPSQHCQQSRSQGGWGYRLDGFPPGRPSPDNLEQICLPTRQHVVYGPWNLPQSGYSHLSRQGEILNLLETGYSRCCRCRYFAKRLECTKLVWEDAMTQFCEAEFSVKTRAHWCCKEQGEARFSCFQEEAPKPHYKVQACPGHQTVIFLGPELPFPPGVPTLDNIKNICYIRRFRSVPRNLPPTDPIQRQLQALTRLEGQFQRCCRQGNNHTCAWKAWEESLDGYCERELAIKTHHHSCCHHPTSPARDECFARRAPYPNYDRDLLTIDLSRVTPNLMDHLCGNRRVLSKHKQIPGLIRNMTASCCNLPLPEQACCAEEEKSAYISDLCGAQYNLWRDPAFCCKLSPGDEQTNCFNVNYLRNVALVAGDTGDAKDQGKQDPTQGTSISPTPEPKEK
>B2RBS8|unreviewed|Albumin_domain-containing_protein|taxID:9606
MKWVTFISLLFLFSSAYSRGVFRRDAHKSEVAHRFKDLGEENFKALVLIAFAQYLQQCPFEDHVKLVNEVTEFAKTCVADESAENCDKSLHTLFGDKLCTVATLRETYGEMADCCAKQEPERNECFLQHKDDNPNLPRLVRPEVDVMCTAFHDNEETFLKKYLYEIARRHPYFYAPELLFFAKRYKAAFTECCQAADKAACLLPKLDELRDEGKASSAKQRLKCASLQKFGERAFKAWAVARLSQRFPKAEFAEVSKLVTDLTKVHTECCHGDLLECADDRADLAKYICENQDSISSKLKECCEKPLLEKSHCIAEVENDEMPADLPSLAADFVESKDVCKNYAEAKDVLLGMFLYEYARRHPDYFVVLLLRLAKTYETTLEKCCAAADPHECYAKVFDEFKPLVEEPQNLIKQNCELFEQLGEYKFQNALLVRYTKKVPQVSTPTLVEVSRNLGKVGSKCCKHPEAKRMPCAEDYLSVVLNQLCVLHEKTPVSDRVTKCCTESLVNRRPCFSALEVDETYVPKEFNAETFTFHADICTLSEKERQIKKQTALVELVKHKPKATKEQLKAVMDDFAAFVEKCCKADDKETCFAEEGKKLVAASQAALGL
>A0A8D0KMA1|unreviewed|Albumin_domain-containing_protein|taxID:9823
MELKRDKSEIAHRFKDLGEQYFKGLVLIAFSQHLQQCPYEEHVKLVREVTEFAKTCVADESAENCDKSIHTLFGDKLCAIPSLREHYGDLADCCEKEEPERNECFLQHKNDNPDIPKLKPDPVALCADFQEDEQKFWGKYLYEIARRHPYFYAPELLYYAIIYKDVFSECCQAADKAACLLPKIEHLREKVLTSAAKQRLKCASIQKFGERAFKAWSLARLSQRFPKADFTEISKIVTDLAKVHKECCHGDLLECADDRADLAKYICENQDTISTKLKECCDKPLLEKSHCIAEAKRDELPADLNPLEHDFVEDKEVCKNYKEAKDVFLGTFLYEYSRRHPDYSVSLLLRIAKTYEATLEDCCAKDDPPACYATVFDKFQPLVDEPKNLIKQNCELFEKLGEYGFQNALIVRYTKKVPQVSTPTLVEVARKLGLVGSRCCKHPEEERLSCAEDYLSLVLNRLCVLHEKTPVSEKVTKCCTESLVNRRPCFSALTPDETYKPKEFVEGTFTFHADLCTLPEDEKQIKKQTALVELLKHKPHATEEQLRTVLGNFAAFVQKCCAAPDHEACFAVEGPKFVIEIRGILA
>A0A2K5WZV4|unreviewed|Extracellular_matrix_protein_1|taxID:9541
MGTTVRAALVLAYLAIASAASEGGFKATGQRQLRPEHFQEVGYAAPPSPPLSRSLLMDHPDSSQHGPPFEGQSQVQPPPSQEATPIQQEELLPAQLPAEKEVGPPLSQEAVPLQKELPSLQQPSEQKEGTPAPFGDQSHSEPESWNAAQHCQQGRSQGGWGHRLDGFPPGRPSPENLNQICLPDRQHVVYGPWNLPQSGYSHLTRQGETLNFLEIGYSRCCHCRSHTNRLECAKLVWEDTLDKYCDREYAVKTHHHSCCRHPPSPIRDECFARRAPYPNYDRDILAIDISRVTPNLMGHLCGNQRVLTKHKHIPGLIHNMTARCCDLPFPEQACCAEEEKLTFINDLCGPRRKFWQDPALCCYLSPGDEQVNCFNINYLRNVALVAGDTENTKGQGEQGSIGGTNISSTSEPKEE
>A0A8C8ZQV1|unreviewed|Albumin_domain-containing_protein|taxID:1328070
MKWVTFISLLFLFSSAYSRGVFRRDTHKSELAHRFNDLGEGNFKALVLVTFAQFLQKSPFEDHVQLVNEVNEFAKTCVADESAENCDKSLHTLFGEKLCTVANLREKYGEMADCCAKQEPERNQCFLDHKEDKPDLPPLERPEVDVMCSSFQENENKFLGVYEATLEKCCATADPHECYAKVFDEFQPLVEKPQKLVKESCELFENLGEYGFQNLLLVSYTKKVPQVSTPTLVEVSRSLGKVGTRCCKLDESKRLPCTEDFLSLVLNRLCVLHEKTPVSERVTKCCTESLANRRPCFTYLEVDETYVPKEFDADTFTFHADFCTLPDKEKQVKKQFALAELVKHKPKATDDQLKAVMADFATFVEKCCKADDKEACFAEEGPKLVAASQAALV
>A0A3Q1N2C2|unreviewed|Albumin_domain-containing_protein|taxID:9913
CLPFQQDFIETDLILLMNYICSKQAILSSKFTPCCELPEPFRGECIVNSENDNKPDLSSLPHRRFLYEYSRRHPELALPVILRVDTVYQNLLGKCCKLENPLECCSHGEGMFQRVVRESHERVKNQCDLRKKLGDSNFHDRLIVLYTKKAPQLSAQELIVLTKNMAAAATKCCPLNQEHQFVCMEDSAKLILGALCRRHEAEPINAAVGHCCDDSYAFRKPCFDDLQVDGTYISSPLSCDQVINLKEDLCKAQEEELQTEKQKLLSNLVKQKLYAAEMQFQPITVDFAHLVETCCQAEKSETCFQEEVSLFPCLFS
>A0A7J7TVQ7|unreviewed|Extracellular_matrix_protein_1|taxID:59472
MLRAALVLACLAVTSIASEGGLKPSSQRELGPEQLQEVGYAAPPSPPLKQARDHSDISLDDPGFEEQSEVRPFSSFFDQILLESELFSLDKDLPTPKDSQAPGKVVQEEVTPPKGPIEQKEVDTSKLPTQEESTGRPEQGAGKPAPLTQQSPGQHCQQGRPQGGWSHQLDGFPPGRPSPDNLDQICLPTRQHVVYGPWNLPQSGYSHLTRQGETLNMLETGYSRCCRCHYYAKRMDCAKLVWEDAMNQFCEAEFSIKTRPHSCCKQQGEARFSCFQEEAPRPHYRPQACPRRPSVISMGLELPFPPAMPMLDNIKYICLARRFRSVPRNLPPTDQLQRQLQALSRLEVEFQRCCRQGSNHTCAWKAWEESLDGYCERELAIKTHPHSCCRLPPSPKRDECFAQKAPFPKYDRDLLTVDLSRVTPNIMYYICGNQRVISKHKQIPGLIRNMTDRCCKLPLPEQACCAEEEKTSYISDLCGPQRDFWRDSAFCCKMSPGDEQTNCFNVNYLRNVALVAGDWGDAKGQEKQDPTQGTTSSPTSEAKEK
>A0A834PRD4|unreviewed|Vitamin_D-binding_protein|taxID:9995
MKRVLVFLLAVAFGHALERGRDYEKDKVCQELASLGKDDFRSLSLVLYSRKFSSGTFEQVSQLVKEVVSLTEDCCAEGADPDCYDTRTSALSAKSCESDSPFPVHPGTPECCTKEGLERKLCMAALKHQPQEFPTYVEPTNDEICEAFRKDPKGFADQFLYEYSSNYGQAPLPLLIGHTKSYLSMVGTCCTSASPTVCFLKERLHMRQFSLLTSMSNRVCSQYAAYGKEKSRLSHLIKLAQKVPTADLEDVLPLAEDITRILSKCCESTSEDCMAKELPEHTVKICDNLSTKNSKFEDCCQEKTPMDIFMCTYFMPAAQPPQLPDVQFPTNKDVCDAKNTKAMDQYAFELSRRTHIPEVFLSKILTLTLKTLSECCDSQNPAACFVTKGSLMKRKQSLFLDKGQELCADYSENTFTEYKKKLEERLRAKMPNPTPVELTGVVDKLSDFASKCCSINSPPLYCGSQIDAEMKDILEADAFILS
>A0A6J2L539|unreviewed|Albumin_domain-containing_protein|taxID:89673
MKQLKLIGFVIFLFFLTESLNLPTKPQDVDFSTTQKFIEENVGHITTIAFAQYIQEASFEEAEMLAKAMTEYKDQCLANSTLSQCLKLPQDVLLETICAMEGLPQKHNFSHCCSKVNDERRRCFFRNKKGDVGFLPPLPTLDPEVKCQAYKNNSESFLSNYIYEVSRRNPFVFAPTLLRVTDLIEEMTKTCCEEQDKANCFRIKAETVVRYLKGLSSYQKNVCGAYVKFGQQVLNSIYIVILSNKFPRIEFKELISLLQDVSSKYDVCCEGDAVQCVHGRSKVMSHICSKQDSISNNIKKCCEKKIPERGECIINSNKDDRPNDLSLKESKFTENEHLCEERKADQDIFMAKFLYEYSRRHPELSTPQLLRIASVYDDLLKECCNTENPPDCYRNAESKFNETTEKSLQIVQQECERFQRLGEGDLKYHYLIKFTKMAPQLSTDEVTFLGEEMVTALTTCCTLSEEFACVDNLVDLVVGEICGVNENRTINPAVDHCCNASFAFRRPCFEALGADKTYVPPSTSQGLFTFHTDLCQAHNEELQRKKDRFLVNLVKLKPELTDEALLSLLTDFTNLVDKCCKAEGPQACFNEQVPELVAKSQVS
>A8K9P0|unreviewed|Albumin_domain-containing_protein|taxID:9606
MKWVTFISLLFLFSSAYSRGVFRRDAHKSEVAHRFKDLGENFKALVLIAFAQYLQQCPFEDHVKLVNEVTEFAKTCVADESAENCDKSLHTLFGDKLCTVATLRETYGEMADCCAKQEPERNECFLQHKDDNPNLPRLVRPEVDVMCTAFHDNEETFLKKYLYEIARRHPYFYAPELLFFAKRYKAAFTECCQAADKAACLLPKLDELWDEGKASSAKQRLKCASLQKFGERAFKAWAVARLSQRFPKAEFAEVSKLVTDLTKVHTECCHGDLLECADDRADLAKYICENQDSISSKLKECCEKPLLEKSHCIAEVENDEMPADLPSLAADFVESKDVCKNYAEAKDVFLGMFLYEYARRHPDYSVVLLLRLAKTYETTLEKCCAAADPHECYAKVFDEFKPLVEEPQNLIKQNCELFEQLGEYKFQNALLVRYTKKVPQVSTPTLVEVSRNLGKVGSKCCKHPEAKRMPCAEDYLSVVLNQLCVLHEKTPVSDRVTKCCTESLVNRRPCFSALEVDETYVPKEFNAETFTFHADICTLSEKERQIKKQTALVELVKHKPKATKEQLKAVMDDFAAFVEKCCKADDKETCFAEEGKKLVAASQAALGL
>A0A481DC33|unreviewed|Albumin_domain-containing_protein|taxID:9823
MKWVTFISLLFLFSSAYSRGVFRRDTYKSEIAHRFKDLGEQYFKGLVLIAFSQHLQQCPYEEHVKLVREVTEFAKTCVADESAENCDKSIHTLFGDKLCAIPSLREHYGDLADCCEKEEPERNECFLQHKNDNPDIPKLKPDPVALCADFQEDEQKFWGKYLYEIARRHPYFYAPELLYYAIIYKDVFSECCQAADKAACLLPKIEHLREKVLTSAAKQRLKCASIQKFGERAFKAWSLARLSQRFPKADFTEISKIVTDLAKVHKECCHGDLLECADDRADLAKYICENQDTISTKLKECCDKPLLEKSHCIAEAKRDELPADLNPLEHDFVEDKEVCKNYKEAKDVFLGTFLYEYSRRHPDYSVSLLLRIAKIYE
>G1PM39|unreviewed|Extracellular_matrix_protein_1|taxID:59463
MGTMFGAALVLACLAVTSTASEGGFKPSSQRELGPEYLQEVGYAAPPSPPLTRARPRDHPEISLHDPDFEGQSEVQPFSSFDQEEQLFSPQLLVRSGSQAEDPTGPGRVVPVQEELLPPPGPIEQKELDAPPLPAQEERTSPPKQGEEKPAPTSQHGPGQHCQQGGPQRCWGQRLDGFPPGRPSPDNLDQICLPTRQHVVYGPWDLPQSGYSHLSRQGETLNMLETGYSRCCRCHYYAKRMDCAKLVWENAMNQYCEAEFSVKTRPHWCCKQQGEARFSCFQEEAPRPHYQLQAGPSPQPVISTGLELPFPPGLPTLDNIKNICHARRFRSVPRNLPPTDGLQRQLQALTRLEGELQRCCRRGSNHTCAWKAWEDSLDGYCERELAIKTHHHSCCRYPPSPQRDECFAQKAPYPNYDRDLLTIDLSRITPNLMDYLCGNQRVISKYKQIPGLIRNITARCCDLPLPEQACCAEEEKTSFISYLCGPQRNIWRDPAFCCRMNPGDEQTNCFNINYLKNVALVAADSGDAKGQGKHDPTQATNTSPPSEPQEK
>Q3I349|unreviewed|Albumin_domain-containing_protein|taxID:9915
DSPHLAKLKPDTITLSQECRGNAVEIWGKYLYELGRSHPQFFAPLLLYYANKYNGVFQECCQAEDKGACLLPKIETMREKVLTSSARQRLRCASIQKFGERALKAWSVARLSQKFPKAEFVEVTKLVTDLTKVHKECCHGDLLECADDRADLAKYICDNQDTISSKLKECCDKPLLEKSHCIAEVEKDAIPENLPPLTADFAEDKDVCKNYQEAKDAFLGSFLYEYSRRHPEYAVSVLLRLAKEYEATLEECCAKDDPHACYSTVFDKLKHLVDEPQNLIKQNCDQFEKLGEYGFQNALIVRYTRKVPQVSTPTLVEVSRSLGKVGTRCCTKPESERMPCTEDYLSLILNRLCVLHEKTPVSEKVTKCCTESLVNRRPCFSALTPDETYVPKAFDEKLFTFHADICTLPDTEKQIKKQTALVELLKHKPKATEEQLKTVMENFVAFVDKCCAADDKEACFAVEGPKLVVSTQTALA
>A0A6P3H378|unreviewed|Albumin_domain-containing_protein|taxID:43346
MKQLKLTGFVIFFFFLTESLTLPTQPQDVDDVRITQKFIDDNIGYITIIAFAQYIQEASFEEVEMLVKAMTEYRDKCLADRTLPECSKLTNEVLLENICAMEGLPQKYNFSHCCRKVDFERRLCFFHNKKADIGLLPPLPTLDPEEKCQTYKNNRESFLNNYVYEVSRRNPFVFAPTLLTVAARFEEMTKTCCEEQEKANCFQTKAEPFIYYLKALSSYQKNACRALMKFGRQILQSINIAILSQKFPKIGFKQLTSLLEDVSSKYDGCCEGDVVQCIRGRSKVMSHICSKQDSISSKIKDCCEKKIPERGECIIYSNKDDRPNDLSLREAKFIESDNVCEKRDADQANFMAEFLYEYSRRHPELSTPELLRIAKVYKDLLKECCNMENPPECYRHAESRFNETTEKSLKIVQRECEHFQNLGKDDLKYHYLINLTKLVPQLSTEELTFLGKEMVMALTTCCTLSEEFACVDNLVDLVLGELCGINENRNINPAVDHCCKTNFAFRRSCFESLEADKTYVPPSTSQGLFTFHADLCQAHNEELQRKKDRFLVNLVKLKPELAGEELWSLLADFTNVVEKCCKAQEPEACFKEESPKLAAKSQAA
>A0A8C9GY28|unreviewed|Albumin_domain-containing_protein|taxID:591936
MKQLKLTGFIFLLCFLTESLTLPTQSQDVDNFNSTQKFIEENVEYITIIAFAQYVQEATFEEMEKLVKDMVEYKDRCIADKTLPECSKLPNNVLQEKICAMEGLPQKHNFSHCCSKVGDERRLCFFYNKKADVGFLPPFPTLDPEEKCQSYESNRESLLNHFLYEVARRNPFVFAPTLLIVAAHFEEVAKSCCEEQNKVNCFQTRAIPVIQYLKAFSSYQKHVCGALLKFGTKVVHFIYIAVLSQKFPKIEFKELISLIEDISSNYDGCCEGDVVQCIRDTSKVMNHICSKQDSISSKIKECCEKKIPERGQCIINSNKDDRPKDLSLREAKFTDSENVCQERDADPDTFFAKFTFEYSRRHPDLSIPGLLRIVQIYKDLLRNCCNTENPPGCYRYAEDKFNETTEKSLKMIQQECKHFQNLGKDGLTYQYLIRLTKIAPQLSSEELVSLGEKMVTAFTTCCTLSEEFACVDNLADLVLGELCGVNENRTINPAVDHCCKTNFAFRRPCFESLKADKTYVPPPFSQDLFTFHADMCQSQNEALQRKTDRFLVNVVKLKHELTDEELQSLFTNFTNAVEKCCKAESPEVCFNEESPKIAN
>A0A2K5JQJ2|unreviewed|Extracellular_matrix_protein_1|taxID:336983
MGTTVRAALVLAYLTIASAASEGGFKATGQRQLRPEHFQEVGYAAPPSPPLSRSHLMDHPDTSQHGPPFEGQNGKEGRGPRLLSQPWLGERMGCSHIPPSIVQPPPSQEATPIQQEELLPAQLPAEKEVGPPLSQEAVPLQKELPSLQQPNEQKEGTPASFGDQRHSEPESWNAAQHCQQGRSQGGWAHRLDGFPPGRPSPENLNQICLPDRQHVVYGPWNLPQSSYSHLTRQGETLNFLEIGYSRCCHCRSHTNRLECAKLVWEEAMSRFCEAEFSVKTRPHWCCTQQGEARFSCFQEEAPQPHYQLRACPSHQPAISSGLELPFPPGAPTLDNIKNICHLRRFRSVPRNLPATDPLQRELLALIRLEREFQRCCRQGNNQTCTWKAWEDTLDKYCDREYTVKTHHHLCCRHPPSPSRDDCFARRAPYPNYDRDILAIDISRVTPNLMGHLCGNQRVLTKHKHIPGLIHNMTARCCDLPFPEQACCAEEEKLTFINDLCGPRRKFWQDPALCCYLSPGDEQVNCFNINYLRNVALVAGDTENTKGQGEQGSTGGTNISSTSEPKEE
>A0A223M0N1|unreviewed|Vitamin_D-binding_protein|taxID:59479
VCKELTSLGKDDFTSLSMVLYSRKFPSGTFEQISHLVKEVVSLTEACCADGADPDCYDDRTSALSARSCESDSPFPEHPGTSECCTKEGLEKKLCMAALKHQPQEFPTYIEPSNDEICEAFRKDPKGFADEFMYEYSINYGQAPLSLLVSYTKSYLSMVGSCCTSQSPTICFLKERLQIKHLSLLTTMSNRICSQYVAYGKEKSRLSHLIKLSQKAPTANLEDVLPLAEDVTAILSKCCESTSEDCMAKELPEHTVKICDNLSTKNTKFKDCCQEKTPMDIFMCAYFTPAAQPLELPEVELPTSKHVCGKENTEAMDKYTFELSRRTHVPEVFLSKILEQTSKSLQECCDSEDSTACFNAKVPQLKKELSSFIDKGRELCADYSENTFTEYKKKLAERLRTKFPDATDTELEELVDRRSDFASKCCSINSPPLYCDS
>A0A6J0EEC9|unreviewed|Albumin_domain-containing_protein|taxID:230844
MKWVTFLFLLFVSGSALSRGVFCQDAHKSDIAHRFNDLGEQHFKGLVVVTLAQHLQKCPYEEHVKLVNEITEFAKICVADMSAANCDKSIQTLFGDKLCSIPSLCENYGELADCYMKQEPERNECFLQHKDDNPNLPPLVRTDAETMCTSIQENTVSFTKLIQ
>A0A455AWS3|unreviewed|Extracellular_matrix_protein_1|taxID:9755
MGTTSRAALVLACLAVASLASKGGFKASGQRELGPVHLTHPLQEVGYAAPPSPPLTRALPMDHPDTSQHSPHFEEQSEVQPSPSQKAIPVQEELPPPQLPVEKKGDPPLPQEAGPLQKELSPPQVLIKQKEVDPSFLYQEEMTFQSKQKEKKLAPFMDHSSPEPKSWNPAQHCQQGRHQGGWGHRLDGFPPGRPSPDNLDQICLPNRQHVMYGPWNLPQTGFSHLVRQGETLNLLETGYSRCCRCHSYTNRLDCAKVMWEDTMTRFCEAEFSVKTRAYWCCKRQGEARFSCFQDEAPRPHYQLQACPSHQPGISSGPELPFPPGLPTLDNIKNICHLRRFRSVPRNLPATDPIQRQLQALTRLEGEFQRCCRQGNNHTCTWKAWEDTLDGYCDQEKATNTHHYSCCHYPPSPARDECFARQAPYPNYDRDILTVDLSRITPNFMRHLCGNQRVLTKHKQISGLIQNMTAHCCDLPFPEQACCAEEEELPGDAFVLHLQSAPPSLERESKTNWTTVPAPRSLQSTGEERKETRKAITKTLKAQRINTGLPWWRSG
>A0A8C5ZYZ4|unreviewed|Extracellular_matrix_protein_1|taxID:9994
MGTMARVALVLAYLAVASATSEGGHEAPGQKELRSEYLSQHGYAAPPSPPQARGFPAYHLDPSQHDLPFEGQREVQSPPSPEAIPVQEELPPPHLSNGKKVDPPLPPEAIPLQEELPPPHPRTEQKEIDPPFPYQKEIFHSQQREEKPAPPRHQDPPEPHSWNPAQHCQQGRFRGGWGYRLDGFPPGRPSPDNLNQICLPERQHVVYGPWNLPQSGYSHLSRQGETLNLLETGYSRCCRCRSHTNRLDCARLVWEDAMTRFCEAEFSVKTLPHWCCRQQGEARYSCFQEAAPQPHYQLRACPTHQPGISLGLELPFPPGMPTLDNFKNVCHLRRFRSVPRNLPATDPIQRQLHALTQLEMEFQRCCHQGNNLTCVWKAWEDTLDGYCDKEQATKTHHHSCCHYPPSPARDECFAHQAPYPNYDRDILTLDLGRVTPNLMGHLCGNRRVLTKHKQIPGLIQNMTARCCNLPFPEQACCAEEEKSAFVDDLCGPRRNFWRDSAFCCDLSPGDEQTNCFNINYLRNVALVAGDTGDARGQGEQVPTGGTNISPTPESKEE
>A0A6B0S215|unreviewed|Albumin_domain-containing_protein|taxID:72004
MKWVTFISLLLLFSSAYSRGVFRRDTHKSEIAHRFKDLGEEHFKGLVLIAFSQYLQQCPFDEHVKLVNELTEFAKTCVADESHAGCEKSLHTLFGDELCKVASLRETYGDMADCCEKQEPERNECFLSHKDDSPDLPKLKPDPNTLCDEFKADEKKFWGKYLYEIARRHPYFYAPELLYYANKYNGVFQECCQAEDKGACLLPKIETMREKVLTSSARQRLRCASIQKFGERALKAWSVARLSQKFPKAEFVEVTKLVTDLTKVHKECCHGDLLECADDRADLAKYICDNQDTISSKLKECCDKPLLEKSHCIAEVEKDAIPENLPPLTADFAEDKDVCKNYQEAKDAFLGSFLYEYSRRHPEYAVSVLLRLAKEYEATLEECCAKDDPHACYSTVFDKLKHLVDEPQNLIKQNCDQFEKLGEYGFQNALIVRYTRKVPQVSTPTLVEVSRSLGKVGTRCCTKPESERMPCTEDYLSLILNRLCVLHEKTPVSEKVTKCCTESLVNRRPCFSALTPDETYVPKAFDEKLFTFHADICTLPDTEKQIKKQTALVELLKHKPKATEEQLKTVMENFVAFVDKCCAADDKEACFVVEPTLRVRGKKRNENSELIHLFFFSVGVKPTLSLKNNKNCGIDSILDSSPCSSGTNLVGLATIFFAQSVQGATYEEVSQMVKDVLTIIEKPTGSKQPAGCLENQVSAFLEEICREKEIPEKYGLSDCCSRTGEERHDCFLAHKKAAPASIPPFPVLEPVTSCKSYKENRELFINRYIYEIARRHPVLYAPTILSVATQYNKIIPHCCKAENATECFETKVTSITKELRESSLLNQHICAVMGKFGPRTFRAITVTKVSQKFPKANFTEIQKLVMDVAHIHEECCKGNVLECLQDGERVMSYICSQQDILSRQIAECCKLPTTLELGHCIIHAENDDKPEGLSPNVNRFLGDRDFNQLSSRDKDLSMARFTYEYSRRHTKLAVPIILRVAKGYQELLEKCSQSENPSECQDKGEEELEKYIQESQALAKRSCGLFQKLGEYYLQNAFLVAYTKKAPQLTSPELMALTRKMANAGAICCHLSEDKQLACGEGVADLIIGHLCIRHEENPINPGVDQCCTSSYSNRRPCFSSLVVDETYVPPPFSDDKFIFHKDLCQVQGVPLQTMKQQFLINLVKQKPQITEEQLETVVADFSGLLEKCCQSQEQEVCFTEENEVLLENICAMEGLPQKYNFSHCCRKVDFERRLCFFHNKKADIGLLPPLPTLDPEEKCQTYKNNRESFLNNYVYEVSRRNPFVFAPTLLTVAARFEEMTKTCCEEQEKANCFQTKAEPFIYYLKALSSYQKNACRALMKFGRQILQSINIAILSQKFPKIGFKQLTSLLEDVSSKYDGCCEGDVVQCIRGRSKVMSHICSKQDSISSKIKDCCEKKIPERGECIIYSNKDDRPNDLSLREAKFIESDNVCEKRDADQANFMAEFLYEYSRRHPELSTPELLRIAKVYKDLLKECCNMENPPECYRHAESRFNETTEKSLKIVQRECEHFQNLGKDDLKYHYLINLTKLVPQLSTEELTFLGKEMVMALTTCCTLSEEFACVDNLVDLVLGELCGINENRNINPAVDHCCKTNFAFRRSCFESLEADKTYVPPSTSQGLFTFHADLCQAHNEELQRKKDSLSSYKTQSFPLLEIWSVQTVIWKRNAINAKEQILGRSYIKCQTLQRSLLDAAMHQTNSQNYLEKNLRAVTNIMVAQFLQKLTYEEVQITVQELLDLAEKCKNLKSHELPSESCHQLSQLMNYICSKQAILSSKFTPCCELPEPFRGECIINSENDNKPDLSSLPRRRFTEDQSVCKQFTDKQDFFLQGFLYEYSRRHPELAVPVILRVDTVYQNLLGKCCKLENPLECCSHGEGMFQRVVRESHERVKNQCDLRKKLGDSNFHDRLIVLYTKKAPQPSAQELIVLMKNMAAAATKCCPLNQEHQFVCMEDSAKLILGALCRRHEAEPINAAVGHCCDDSYAFRKPCFDDLQVDGTYISSPLSCDQVINLKEDLCKAQEEELQTEKQKLLSNLVKQKLYAAEMQFQPITVDFAHLVETCCQAEKSETCFQEEGSKLIEKCQLLLGG
>I7CT57|unreviewed|Vitamin_D-binding_protein|taxID:9913
MKRILAFLLAVAFVHALERGRDYEKDKVCKDLASLGRDDFTSLSMVLYSRKFPSGTFEQISHLVNEVVSLTVTCCAEGADPDCYDNRTSALSDKSCESNSPFPVHPGTPECCTHEGLEKKLCMAALKHQPQEFPTYVEPTNDEICEAFRKDPKDFADRFMYEYSINYGQAPLTLLVGYTKSYLSMVGSCCTSPNPTVCFLKERLQLKHFSLLTIMTNRICSQYAAYGKEKSRLSHLIKFAQKVPTAHLEDVLPLAEDITTILSKCCDSVSEDCIKELPEYAVKLCDNLSTKNSKFKDCCQEKTPMEIFVCAYFMPASPNPELPDVKLPMNKDVCDEGNTKVLDQYIFELSRKTRIPEVFLTKILESTLKSLDECCHSESSTACLNAKGPQLTRELSSFIQKGQELCADYSENTFTEYKKKLAERLRGKFPDATETDLQELVAKRSDFASKCCSVNSPPLYCNSEIDAEINTLQS
>A0A4X1T476|unreviewed|Albumin_domain-containing_protein|taxID:9823
MKQLKLTGFVIFFFFLTESLTLPTKPQDIDDVRITKKFIEDNVVYITIIAFAQYIQEASFEEVEMLVKAMKEYRDRCLADMTLPECSKLANDVLLENICAMEGLPQKYNFSHCCHKVDFERRLCFLHNKKAEVGFLPPLPTLDPEEKCQTYKTNKESFLNNYIYEVSRRNPFVFAPTLLTVAARFEEMAETCCEEQEKANCFRSKAEPFIQYLKALSSYQKNVCGALLKFGPQILQSINIAVLSQKFPKIEFKQLTSLLEDISSKYDGCCGGDVVHCIRGRSKVMSHICSKQDSISSKIKECCEKKIPQRGECIIYSNKDDRPNDLSPREAKFTESENVCEERDADPETFLAEFLYEYSRRHPELSTPELLRIAGVYEDLLRECCNSQTPPDCYKDAEKKFNETTEKSLKIVQRECEHFQNLGKDDLKYHYLARLTKIAPQLSTDELTFLGKEMMIALATCCTLSEEFACVDNLMDLVLGELCGINKNRSINPTVDHCCKTNFAFRRSCFEGLEADKTYVPLPPSQGLFTFPPDLCQAHNEELQRKKDRFLVNLVKLKPELTEEALRSSLIEFTNVVVKCCQAEGPEACFEEEVPEKKEDQLTCFLFVLW
>A0A2I3G2K7|unreviewed|Albumin_domain-containing_protein|taxID:61853
MSQLKIVTNHLYLYEIARRHPYFYAPELLFFAERYKAAFTECCQAADKAACLLPKLDGLRDEGKASSAKQRLKCASLQKFGERAFKAWAVARLSQRFPKAEFAEVSKLVTDLTKVHTECCHGDLLECADDRADLAKYICENQDSISSKLKECCEKPLLEKSHCLAEVENDEMPADLPSLAADFVESKDVCKNYAEAKDVFLGMFLYEYARRHPDYSVVLLLRLAKAYETTLEKCCAAADPHECYAKVFDEFKPLVEEPQNLIKHNCELFEQLGEYKFQNELLVRYTKKVPQVSTPTLVEVSRNLGKVGSKCCKHPEAQRMPCTEDYLSVVLNRLCVLHEKTPVSDRVTKCCTESLVNRRPCFSALEVDETYVPKEFNAETFTFHADICTLSEKDRQVKKQTALVELVKHKPKATKEQLKTVMEDFAAFVEKCCKADDKETCFAEEGKKLVAASQAALGL
>A0A8C0LUC9|unreviewed|Albumin_domain-containing_protein|taxID:286419
MKQLKLTGFVIFLFFVPESLTLPTQPQDLGKKFTCDHGVLCVDCCSTIIVFAQYVQEASFEEVEMLVKAMTEYRDKCLVDMTLPVCSKLANDVLLENICALEGLPQKHNFSHCCSKVDLERKLCFFHNKKADAGFLPPLPTLDPEEKCQTYKSNRESFLNNYIYEVSRRNPFVFAPTLLTVAARFEEMTKTCCEEQDKANCFRTKAELVIQYLKASSSFQKNVCGALMKFGLQVLESINVAILSQKFPKIEFKELTSLLEDVSSKYNGCCEGDAVQCIRDRSKVMNHICSKQDSISSKIRECCEKKMPERGECIISSNKDDRPKDLGLREAKFTESENVCEERDANQTIFMAEFLYEHARRHPELSTPELLRIAGVYEELLKECCHTENPPDCYRRAEYKFNETTEKSLKIVQRECEHFQNLGKDDLKYYYIVKLTKIAPQLSTEELTFLGKEMVAALTTCCTLSEEFACVDNLVDLVLGELCGINENRNINPDVDHCCKTNFAFRRPCFEGLEADKTYVPPSTSQDLFTFHTDLCQAHNEELQRKKDRFLVNLVKRKPEFTEEELRSLLADFSNVVVTCCKAEGPEACFNEEGPKVVAKSQAA
>A0A8C4MEM9|unreviewed|Vitamin_D-binding_protein|taxID:83772
NRPVSVLLPVVKFFYFWFLGRDYEKDKVCKEFTSLGKDDFTSLSMVLYSRKFPSGTFEQISNLVNEVVSLTQACCAEGADPGCYDNRTSALSVKSCESDSPFPVHPGTPECCTKEGLERKLCMAALKHQPQEFPTYVEPTNEEICEAFRKDPKGFAEQFMYEYSINYGQAPLPLLVGYTKSYLSMVGSCCTSPSPTVCFLKERLQTKHLSLLTIMSNRLCSQYAAYGKEKSRLSHLIKLAQKVPTADLEDVLPLAEDITTILSKCCESTSEDCMAKELPEYSLKICDKLSTKNSKFHDCCQEKTPMDVFVCTYFMPAAQSPELPDVELPTNKDVCDKGNTKPIDQYIFELSARTHIPEVFLSKILDSTLKNLDECCHSEDSTACFNAKGPQLKKELSSFIGKGQELCADYSENTFTEYKKKLAERLRAKSPDAAATELEELVGKRSDFASKCCSINSPPLYCDSEGAGQKGD
>Q61508|reviewed|Extracellular_matrix_protein_1|taxID:10090
MGTVSRAALILACLALASAASEGAFKASDQREMTPERLFQHLHEVGYAAPPSPPQTRRLRVDHSVTSLHDPPLFEEQREVQPPSSPEDIPVYEEDWPTFLNPNVDKAGPAVPQEAIPLQKEQPPPQVHIEQKEIDPPAQPQEEIVQKEVKPHTLAGQLPPEPRTWNPARHCQQGRRGVWGHRLDGFPPGRPSPDNLKQICLPERQHVIYGPWNLPQTGYSHLSRQGETLNVLETGYSRCCRCRSDTNRLDCLKLVWEDAMTQFCEAEFSVKTRPHLCCRLRGEERFSCFQKEAPRPDYLLRPCPVHQNGMSSGPQLPFPPGLPTPDNVKNICLLRRFRAVPRNLPATDAIQRQLQALTRLETEFQRCCRQGHNHTCTWKAWEGTLDGYCERELAIKTHPHSCCHYPPSPARDECFAHLAPYPNYDRDILTLDLSRVTPNLMGQLCGSGRVLSKHKQIPGLIQNMTIRCCELPYPEQACCGEEEKLAFIENLCGPRRNSWKDPALCCDLSPEDKQINCFNTNYLRNVALVAGDTGNATGLGEQGPTRGTDANPAPGSKEE
>A0A3Q7QBL0|unreviewed|Vitamin_D-binding_protein|taxID:34884
MYRRRGAAELAGRKMKVILVLLLAVAFVHALERGRDYEKDKVCKELASLGKEDFTSLSMVLYSRKFPSGTFEQICHLVNEVVSLTEACCAEGADPDCYDRRTSALSARSCEKDSPFPVHPGTAECCTREGLEQKLCMAALRHQPQEFPTYVEPTNDEICEAFRKDPKDFAEQFMYEYSINYGQAPLSLLVSYTKSYLSMVGSCCTSPGPTICFLKERLQMKHLSLLTTMSNRVCSQYAAYGKEKSRLSHLIKLAQKVPTANLEDVLPLAEEINTILSKCCESTSEDCMAKELPEYTVKICDNLSTKNSKFKDCCQEKTPMDVFVCAYFLPAAPTPELPAIEWPTNTDLCDKGNAKAIDQYTFELSRRTHLPEVFLSKILEPTFKSLAECCDSEDATGCMNAQGPQLKKELSSFIDKGQKLCADYSENTFTEYKKKLAEQLRAQFPDASAVELQGLIDKRSDFASKCCSINSPPLYCDSEIDVEMKNIL
>A0A6P5BX23|unreviewed|Vitamin_D-binding_protein|taxID:9915
MKRILVFLLAVAFVALERGRDYEKDKVCKDLASLGRDDFTSLSMVLYSRKFPSGTFEQISHLVNEVVSLTVTCCAEGADPDCYDNRTSALSDKSCESNSPFPVHPGTPECCTHEGLEKKLCMAALKHQPQEFPTYVEPTNDEICEAFRKDPKDFADRFMYEYSINYGQAPLTLLVGYTKSYLSMVGSCCTSPNPTVCFLKERLQLKHFSLLTIMTNRICSQYAAYGKEKSRLSHLIKFAQKVPTAHLEDVLPLAEDITTILSKCCDSVSEDCIKELPEYAVKLCDNLSTKNSKFKDCCQEKTPMEIFVCAYFMPASPNPELPDVKLPMNKDVCDEGNTKVLDQYIFELSRKTIPEVFLTKILESTLKSLDECCHSESSTACLNAKVQFSIFMLADYSENTFTEYKKKLAERLRGKFPDATETDLQELVAKRSDFASKCCSVNSPPLYCNSEIDAEINTLQS
>A0A2Y9QIS3|unreviewed|Albumin_domain-containing_protein|taxID:9749
MKQLKLTGFLFFFFLTESLTLPTKPQDVDDVSITQKFIEDNIGYITIIAFAQYIQEASFEEVEMLVKAMTEYRDKCLADMTLPECSKLANDVLLENICTMEGLPQKHNFSHCCHKADFERKHCFLHNKKADVGFLPPLPTLDPEEKCQTYKNNRESFLNNYIYEVSRRNPFVFAPTLLTAAARFEEMTKTCCEEQEKANCFRTKAETFIQYLKALSSYQKNVCGALMKFGPQILKSINIAVLSQKFPKIEFKELISLLEDVSSKYDGCCEGDVVQCIHGRSKVMSHICSKQDSISSKIKECCEKKIPERGECIIYSNKDDRPNNLPLREAKFTESENVCEERDADQENFMAEFLYQYSRRHPELSTPELLRIAGVYEDLLRECCNTKNPPDCYRHAENKFNETTEKSLKIVQRECEHFQISGKDDLKYHYLINLTKLAPQLSTEELTFLGKEMVTALTTCCTLSEEFACVDNLVDLVLGELCGINENRSINPAVDHCCKTNFAFRRSCFEGLEADKTYVPPSTSQGLFTFHTDLCQAHNEELQRKKDRFLVNLVKLKPELTRVELQSLLVDFTNVVKKCCQAQGPEACFKEEGPKLSAKSQVA
>A0A8C6AEW4|unreviewed|Albumin_domain-containing_protein|taxID:9994
MKWVTFISLLFLFSSAYSRGVFRREADESEIIKRYKEFGEQEFKGLVLVTFSQYLQKTEYDDLAKFTTQVTDLAKACVADNTGADCNKPLDTIFGDKTCSIATLRDTYGDMADCCDKQDLERFQCLVKHKEDMPNIPALDLKHPDALCTSFEENDLKALGHFVYEVARRNPYLCAQKIIDLAEKYKGFVTECCQAADKAECLTPKIENLRKTTMLSSAKDRFKCSVIEKYGERGFKAWLVSRLSQKFPQAEFTEITKMATDLTKINKESCSGDLLEAIHDRITLSNYACDNQDTISKKVGECCAKPPLERYHCIIDLEEDDKPADLPALTTDYAEDKDVCKNYAEAKDIFLGTFLYEYSRRHPEYGSLLLLRIAKAYEAKLEKCCAEADPPACYGNVFEEFEPLVTEPQNIVKQNCDLYEQLGEYKFQNVLLIRYTQKAPQVSTPTLVEASRNLGRVGTKCCKLSESHRLPCVEDYLTAILNTVCVMHEKNPVSERITKCCSESFVNKRACFSALSVDDTYVPKEFHADTFTFHADICTLPETEQQIKKQTALAELVKHKPTATMDQLKTVMGDFVAFLEKCCKADDKEACFSEEGPKFVAATQAALA
>A0A0D9QXR9|unreviewed|Vitamin_D-binding_protein|taxID:60711
MKRVLVLLLAVAFGHALERGRDYEKNKVCKEFTHLGKEDFTSLSLVLYSRKFPSGTFEQVSQLVKEVVSLTEACCAEGADPDCYDTRTSALSAKSCESNSPFPVHPGTAECCTREGLERKLCMAALKHQPQEFPTYVEPTNDEICEAFRKDPKEFADKFMWEYSTNYGQAPLSLLVSYTKNYLSMVGSCCTSESPTVCFLKERLQLKYLSLLTTLSNRVCSQYAAYGEKKSRLSNLIKLAQKVPTADLEHVLPLAEDVTNILSKCCESASEDCMAKELPEHTVKLCDNLSKKNSKFEECCQEKTAMDIFVCTYFMPAAQPPELPEVELPTNKDVCDQGSTKVMDKYTFELSRRTHLPEVFLVKVLEPTLKSLGECCDVEDSTTCFNTKGPLLKKELSSFIDKGQKLCADYSENTFTEYKKKLAEQLRAKLPDATPTELAELVNKRSKFASNCCFTNSPPLYCDSEIDAELKDIL
>A0A8B8RR90|unreviewed|Extracellular_matrix_protein_1|taxID:419612
MGTRSRAALVLACLAVASVASEEGFKAPGQKELGPEHLTHHLQEVGYAAPPSPPLSRALPQDHPDTSQHSPHFEGQSEVRPSRSQEAIPVQEEEQPPPLPVGKKGDPPLPQEAIPLQEELPPPQLPTEQKEDKSAAFMNHKPPEPESWNPALHCQQGRSRGGWGHRLDGFPPGRPSPDNLDQICLPNRQHVVYGPWNLPQTGFSHLSRQGETLNLLETGYSRCCRCHSHTNRLDCAKLVWEDAMTRFCEAEFSVKTRAHWCCKQQGEARFSCFQEEAPRPHYQLRACPSRQPGISSGPELPFPPGLPTLDNIKNICHLRRFRSVPRNLPATDPIQRQLQALTRLEGEFQRCCRQGNNHTCTWKAWEDTLDGYCDWEQAIKTHHHSCCHYPPSPARDECFARRAPYPNYDRDILTLDLSRVTPNLMSHLCGNQRVLTKHKQIPGLIRNMTAHCCELPFPEQACCAEEEKSAFIDDLCGPRRNFWRDSALCCKLSPGDEQINCFNTNYLRNVALVAGDTGDAKGQGEQDPTQGTNFSPTHEPKEE
>A0A6J2DHZ3|unreviewed|Albumin_domain-containing_protein|taxID:9704
MKQLKLTGFVIFLFFVPESLTLPTQPQDVDDVSITQKFIEENVGYITIIALAQYIQEISFEEVEVLVKAMTEYRDKCLGDVTLPMCYKLASDVLLENICALEGLPQKHNFSHCCSKVDLERKLCFFHNKKADVGFLPPLPTLDPEEKCQTYKNNRESFLNNYIYEVSRRNPFVFAPTLLTVAARFEEMTKTCCEEQDKANCFRTKAEPVIQYLKASSSFQKNVCGALMKFGLQVLESINVAILSQKFPKIAFKELTSLLKDVSSKYDGCCEGDAVQCIHERSKVMSHICSKQDSISSKIKECCEKKMPERGECIISSNKDDRPKDLALREVKFTESENVCEERDANQTIFMAEFLYEHSRRHPELSIPELLRIAGVYEDLLKECCHTENPPDCYRHAEYKFNETTEKSLKIVQRECAHFQDLGKDDLKYYYLIKFTKIAPQVSTEELTFLGKEMVTALATCCTLSEEFACVDNLMDLVLGELCGINENRNINPDVDHCCKTNFAFRRPCFEGLEADKTYVPPSTPQDLFTFHTDLCQAHNEELQKKKDRFLVNMVKRRPELTDEALRSLLTAFTDVVVKCCKAEGPEACFNEEGPKVTAKSQAA
>A0A2I3TUE1|unreviewed|Albumin_domain-containing_protein|taxID:9598
MVKDALTAIEKPTGDEQSAGCLENQLPAFLEELCREKEILEKYGHSDCCSQSEEGRHNCFLAHKKPTPASIPLFQVPEPVTSCEAYEEDRETFMNKFIYEIARRHPFLYAPTILLWAARYDKIIPSCCKAENAVECFQTKAATVTKELRESSLLNQHACAVMKNFGTRTFQAITVTKLSQKFTKVNFTEIQKLVLDVAHVHEHCCRGDVLDCLQDGEKIMSYICSQQDTLSNKITECCKLTTLERGQCIIHAENDEKPEGLSPNLNRFLGDRDFNQFSSGEKNIFLASFVHEYSRRHPQLAVSVILRVAKGYQELLEKCFQTENPLECQDKGEEELQKYIQESQALAKRSCGLFQKLGEYYLQNAFLVAYTKKAPQLTSSELMAITRKMAATAATCCQLSEDKLLACGEGAADIIIGHLCIRHETTPVNPGVGQCCTSSYANRRPCFSSLVVDETYVPPAFSDDKFIFHKDLCQAQGVALQTMKQEFLINLVKQKPQITEEQLEAVIADFSGLLEKCCQGQEQEVCFAEEGQKLISKTRAALGV
>A0A8C9QMT3|unreviewed|Extracellular_matrix_protein_1|taxID:99837
MGTMARVALVLAYLAVASATSEGGESRGTQFLLLSLAGYAAPPSPPQARGFPVYHLDPSQHDLPFEGQREGKQLHPSPHWLAGVSCSHTSPSVVQSPPSPEAIPVQEELPPPHLSNGKKELPPPHPRTEQKEKKPAPSMRQDPPEPHSWNPAQHCQQGRFRGGWGYRLDGFPPGGPSPDNLNQICLPERQHVVYGPWNLPQSGYSHLSRQGETLNFRCCRCRSHNNRLDCARLVWEDAMTRFCEAEFSVKTRPHWCCRQQGEARYSCFQEAAPQPHYQLRACPTHQPGISLGLELPFPPGMPTLDNFKNICHLRRFHSVPRNLPATDPIQRQLHALTQLEMEFQRCCRQGNNLTCIWKAWEDTLDGYCDKEQATKTHHHSCCHYPPSPARDECFAHQAPYPNYDRDILTLDLGRVTPNLMGHLCGNRRVLTKHKQIPGLIQNMTARCCNLPFPEQACCAEEEKSAFVDDLCGPRRNFWRDSAFCCDLSPGDEQTNCFNINYLRNVALVAGDTGDARGQGEQVPTGGTNISPTPESKEE
>A0A0P6IYN7|unreviewed|Extracellular_matrix_protein_1|taxID:10181
MGVVSRAAAILACLALASAASEGGFEPAGQRELRPVHFTQRFEEVGYAAPPAPPRTRTRGFPMGHQDQDASQYDPPFEGQAEVNMAPGPQEAIPLQEELPPLRRPDGKKVDGPVPQEEVSVQEEVAPPRRPTEWEERGSPFTHQEKIVRARQTEEKPGPLTGQGPVDPQSWNSAQHCQQGRFRGGWGYRLDGFPPGRPSEANLKQICLPNRQHVVYGPWNLPQSGYSHLSRQGETLNFLETGYSRCCRCQSATQRLECAKLVWEDSMTRFCEAEFSVKTRPHLCCKRQGEARFSCFQEGAPQPHYQLPACPSHQPAVSMGLEVPFPPGLPTLDNVKNICHLRRLRAVPRNLPATDPIQRQLHALTQLEVEFQHCCLQGNNHTCTQKAWEDTLDGYCDREQAIKTHQHSCCHYPPSPARDECFARRAPFPNYDRDILTLDLSRVTPNLMGHLCGNQKVITKHKQILGLIWNMTARCCELPFPEQACCAEEEKSAFIEDLCGPRRYFWRDSAFCCDLRPGDEQTNCFNINYLRNVALVAGDTGEARGEQGPTRGANVSPAFESKEE
>A0A3Q7QBI5|unreviewed|Albumin_domain-containing_protein|taxID:34884
MNLYLQYHLDDSCSSFLSQQRYHLLLEAFLDYLNWAEISAYSRGVIRRETQQSEIAHRYNDLGEEHFRGLVLVAFSQYLQQSPFEDHVKLAKEVTEFAKGCAADQSGADCGKSLHTLFGDRLCTVASLREKYGDLADCCEKQEPERNECFLSHKDDNPGFPPLVTPEPDAMCTAFQENEQKFLGKYLYEVARRHPYFYAPELLYYAQQYKQVFAECCQAADKAACLTPKIDALREKVLVSSAKERFKCASLQKFGDRAFKAWSVARMSQKFPKADFAEVTKLVTDLTKIHKECCHGDLLECADDRADLAKYMCENQDSISTKMKECCDKPLLEKSHCLTEVERDELPGDLSPLAADFVEDKEVCKNYQEAKDVFLGTFLYEYSRRHPEYAISLLLRLAKEYEATLEKCCATDDPPSCYGKVLDEFKPLVEEPQNLVKTNCELFEKLGEYGFQNALLVRYTKKVPQVSTPTIVEVSRKLGKVGTRCCKKPESERMPCAEDYLSVVLNRLCVLHEKTPVSERVTKCCTESLVNRRPCFSALDVDEAYVPKEFNAETFTFHADLCTLPEAEKQIKKQSALVELVKHKPKATEEQLKTVMGDFGAFVEKCCAAEDKEACFAEEGPKLVATAQAALA
>D6RBJ7|unreviewed|Vitamin_D-binding_protein|taxID:9606
MKRVLVLLLAVAFGHALERGRDYEKNKVCKEFSHLGKEDFTSLSLVLYSRKFPSGTFEQVSQLVKEVVSLTEACCAEGADPDCYDTRTSALSAKSCESNSPFPVHPGTAECCTKEGLERKLCMAALKHQPQEFPTYVEPTNDEICEAFRKDPKEYANQFMWEYSTNYGQAPLSLLVSYTKSYLSMVGSCCTSASPTVCFLKERLQLKHLSLLTTLSNRVCSQYAAYGEKKSRLSNLIKLAQKVPTADLEDVLPLAEDITNILSKCCESASEDCMAKELPEHTVKLCDNLSTKNSKFEDCCQEKTAMDVFVCTYFMPAAQLPELPDVELPTNKDVCDPGNTKVMDKALY
>G5B5P1|unreviewed|Albumin_domain-containing_protein|taxID:10181
MKWLVSLILIFLLRFTDSRTLHKNAYGIASTLDSSQCSSEMNLADIATIFFAQFVQEATYEEVSKMVTDLLTVVKKPTGSEQPAECFENRLSAFLEEICHERAIAGKYGLADCCAHSEEERHKCFLARKKAATVSIPPLQAPDVVTSCKVYEENREMFINKYIYEVSRRHPFLYTPTALSLAARYDKIFPSCCKAENAAECFQTQATSITKDLSESSLLNQHVCAIIRNFGPRNFQAVTITKLSQKFPKANFSEIQKLVLDVAHIHEECCHGNVLECLHDGEKIMSYICSKQDTLSSKIAECCKLPLLELGHCIIHAENDDKPEGLSSDLSKFLGDRDFGRFSPGEKTMFLASFIHEYSRRHTELAVSIILRVANGYQELLEKCFQSENTLECQNKGEQELQKYVQESQTMATRSCSLFQKLGEYYLQNAFLIAYTKKAPQLTSSELMAFTRKMVTTAATCCQLSGDKQLACGEGAADLIIGQLCIRHDASPVNPGVGICCNSSYANRRPCFSSLVVDETYVSPPFSADKFIFHKDLCQAHGVALQEMKQELLINLVKQKVQITEGQLETIIQDFSGFLEKCCHHQEQEACFAEE
>A0A7J7EKG0|unreviewed|Extracellular_matrix_protein_1|taxID:77932
MSRAALVLACLAVASVASEGGLKLPEQRELGPEHLPYHLQEVGYAAPPSPPLTQALPMDHPDTSQHGPQFEGQSEVQPPPSQEGIPIQKEELPPPHIPVQKKVDPPLPQEATPLQEELPPSQLPVEQKELDPPFPHQKETTFRPRQREGKPAPFISHGPPEPESWNLAQHCQQGRSRGGWGHRLDGFPPGRPSPDNLDQICLPNRQHVVYGPWNLPQSGHSHLSRQGETLNLLETGYSRCCRCHSYTNRLDCAKLVWEDAMTRFCEAEFSVKTRAHWCCKRQGEARFSCFQEEAPRPHYQLLACPRHQPGISSGPELPFPPGVPTLDNVKNICHLRRFHSVPRNLPATDPIQRQLQALIRLEGEFQRCCRQGNNHTCTWKAWEDALDRYCDREQAVKTHHHSCCHYPPSPARDECFASQAPYPNYDRDILTLDLSRVTPNLMGHLCGNTRVLTKHKQIPGLIRNMTTRCCELLFPEQACCAEEEKSAFINELCGPRRNFWRDSAFCCNLSPGDEQTNCFNTNYLRNVALVAGDTRDAKGQGEQGPTQEQMSAPPLDPKKSESPQSLGGSD
>A0A8B9Y8V6|unreviewed|Albumin_domain-containing_protein|taxID:30521
MKWVVSFFLLFLLNFSDSRTMHKNAYGIDSILDSSPCSSGTNLVGLATIFFAQSVQGATYEEVSQMVKDVLTIIEKPTGSKQPAGCLENQVSAFLEEICREKEIPEKYGLSDCCSRTGEERHDCFLAHKKAAPASIPPFPVLEPVTSCKSYKENRELFINRYIYEIARRHPVLYAPTILSVATQYNKIIPHCCKAENATECFETKVTSITKELRESSLLNQHICAVMGKFGPRTFRAITVTKVSQKFPKANFTEIQKLVMDVAHIHEECCKGNVLECLQDGERVMSYICSQQDILSRQIAECCKLPTTLELGHCIIHAENDDKPEGLSPNVNRFLGDRDFNQLSSRDKDLSMARFTYEYSRRHTKLAVPIILRVAKGYQELLEKCSQSENPSECQDKGEEELEKYIQESQALAKRSCGLFQKLGEYYLQNAFLVAYTKKAPQLTSPELMALTRKMANAGAICCHLSEDKQLACGEGVADLIIGHLCIRHEENPINPGVDQCCTSSYSNRRPCFSSLVVDETYVPPPFSDDKFIFHKDLCQVQGVPLQTMKQQFLINLVKQKPQITEEQLETVVADFSGLLEKCCQSQEQEVCFTEEGPALISKTRAALGV
>A0A836AM15|unreviewed|threonine--tRNA_ligase|taxID:9940
MGLYQRCRRLRFPGLHACGLHTAAVPTPPHWLVERLGYFEELWTAQVKRLASMAQEEQRTIKISLPGGQKVDAVAWKTTPYQLAQQISSNLADTAVAAQVNGEPYDLERPLETDADLRFLTFDSAQGKAVFWHSSTHVLGAAAEQLLGAVLCQGPSTECGFYHDFFLGKERTVKGSELPVLERICQDLAAAAQPFRRLEASQAQLRQLFKDNPFKLRLIEEKVTGPTATVYGCGMLVDLCRGPHLRHTGQIGGLKLLSNSSSVWRFPGAPETLQRVSGISFPTAEELRAWEEWREDAELRDHRRIGKEQELFFFHELSPGSCFFLPRGTRVYNALVAFIRAEYTRRGFSEVKTPTLFSTKLWELSGHWKHYREDMFALQPPGLDRPSSSQSDHSASPAADTLALKPMNCPAHCLMFAHRPRSWRELPLRLADFGALHRAEASGSLGGLTRLRCFQQDDAHIFCAPDQLQAEIRGCLDFLHSVYTILGFSFHMALSTRPSGFLGEPCLWDQAEQVLQQALEEFGAPWDLNPGDGAFYGPKIDVHVRDALGRPHQCGTIQLDFQLPLRFDLQYKGQSGALERPVLIHRAVLGSVERMLGVLAESCGGKWPLWLSPFQVVVIPVGTEQEEYAREAQQSLQAAGLIGDLDADSGLTLSRRIRRAQLAHYNFQFGFKASGQRELGPQPLTHPLQEVGYAAPPSPPLSRALPQGHPRSSQHSLHFEGQSEVQPFPSQDAIPLQEELPPPQLPMEKKGGPPLPQEAIPLQEELPPPQVPIEQKEEKPAPSMDHGPPEPESWNPAQHCQQGRPRGGWGHRLDGFPPGRPSLDNLDQICLPSRQHVVYGPWNLPQTGFSHLSRQGETLNLLETGYSRCCRCHNPTNRLDCAELVWEDAVTRFCEAEFSVKTQPHGCCKKQGEARLSCFQEEAPRPHYQLRACPSHQPGISLGPKLPFPPGLPTVDNIKNICHLKRFRSVPRNLPATDSIQRQLQALTRLEAEFQRCCRPGNNHTCAWKAWEDTLDGYCDREQAIKTHHHSCCHYPPSPLRDECFARRAPYPNYDRDILTLDLSRITPNLMNHLCGNQRVLSKHKQIPGLIQKVTARCCDLPFPEQACCAEEEKSAFIDDLCGSRRNFWRDSALCCKLSPGDEQVNCFNTKYLRNVALVTGDTRDAKGPGEQGPTRGTNSSPTSEPKEE
>A0A2I2YHM2|unreviewed|Vitamin_D-binding_protein|taxID:9595
MKRVLVLLLAVAFGHALERGRDYEKNKVCKEFSHLGKEDFTSLSLVLYSRKFPSGTFEQVSQLVKEVVSLTEACCAEGADPDCYDTRTSALSAKSCESNSPFPVHPGTAECCTKEGLERKLCMAALKHQPQEFPTYVEPTNDEICEAFRKDPKEYANQFMWEYSTNYGQAPLSLLVSYTKSYLSMVGSCCTSASPTVCFLKERLQLKHLSLLTTLSNRVCSQYAAYGEKKSRLSNLIKLAQKVPTADLEDVLPLAEDITNILSKCCESASEDCMAKELPEHTVKLCDNLSTKNSKFEDCCQEKTAMDVFVCTYFMPAAQLPELPDVELPTNKDVCDPGNTKVMDKYTFELSRRTHLPEVFLSKVLEPTLKSLGECCDVEDSTTCFNAKGPLLKKELSSFIDKGQELCADYSENTFTEYKKKLAERLKAKLPDATPTELAKLVNKRSDFASNCCSINSPPLYCDSETRVGATQGNDL
>A0A8C0NSI4|unreviewed|Albumin_domain-containing_protein|taxID:9615
MKWVTFISLFFLFSSAYSRGLVRREAYKSEIAHRYNDLGEEHFRGLYLYEIARRHPYFYAPELLYYAQQYKGVFAECCQAADKAACLGPKIEALREKVLLSSAKERFKCASLQKFGDRAFKAWSVARLSQRFPKADFAEISKVVTDLTKVHKECCHGDLLECADDRADLAKYMCENQDSISTKLKECCDKPVLEKSQCLAEVERDELPGDLPSLAADFVEDKEVCKNYQEAKDVFLGTFLYEYSRRHPEYSVSLLLRLAKEYEATLEKCCATDDPPTCYAKVLDEFKPLVDEPQNLVKTNCELFEKLGEYGFQNALLVRYTKKAPQVSTPTLVEVSRKLGKVGTKCCKKPESERMSCADDFLSVVLNRLCVLHEKTPVSERVTKCCSESLVNRRPCFSGLEVDETYVPKEFNAETFTFHADLCTLPEAEKQVKKQTALVELLKHKPKATDEQLKTVMGDFGAFVEKCCAAENKEGCFSEEGPKLVAAAQAALV
>A0A8C6WBM9|unreviewed|Vitamin_D-binding_protein|taxID:1026970
MKRILVLLLALALGHALERGRDYEKDKVCKELAFLGNDDFRSLSLILYSRKFSSGTFEQVSQLVNEVVSLTEDCCAEGADPTCYDTRTSALSVKSCESDSPFPVHPGTPECCTKEGLERKLCMAALKHQPREFPTYVEPANDEICEAFRKDPKGFANQFLYEYSSNYGQAPMPLLVGYTRSYLSMVGSCCTSASPTACFLKERLQIKHLSLLTTLSNRVCSQYAAYGKEKSRLSHLIKLAQKAPTADLKNIVPLAEDITEILSRCCESTSEDCMSKELPEHTIKICDNLSTKNSKFEECCQEKTPMDIFMCTYFMPAAQPLQLPAIKFPTNKDLCGQSGSKAVDQYTFELSRRTHIPEVFLSKVLETTLKTLSECCDSQDSPACFNTKGPLLKKELTSFIEKGQEMCADYSENTFTEYKKKLAERLKTKMSDSSPLELAGLVDKYSDFASKCCSINSPPLYCDTQVGKDT
>A0A3Q7R0D2|unreviewed|Extracellular_matrix_protein_1|taxID:9627
MGTMSRAALVLACLAVTSVASAGGSKAPGKREMGPEPLAYHIQEVGYAAPPSPPRTQALSLDHPATPQHGFHSVGQSEVQPLPSLEAVRAPEEELPPRQLPVEKKVDPPLPQEAIPQEELPRPQVPVEQEEKKPAPPMDWSSPEPESWNPAQHCQQGRPRGGWGHRLDGFPPGQPSPDNVDQICLPNRQRVVYGPWNLPQSGFSHLTRQGETLNLLETRYSRCCRCHSHTNRLDCAKLVWEDAMTRFCEAEFSVKTRPHRCCKQQGEARFSCFQEEAPRPHYQLRACPSHQPGISSGPELPFPPGVPTLDNIKNICHLRRFRSVPRNLPATDPIQRQLQTLIQLEGEFQRCCRQGNNHTCTWKAWEDALDGYCDREQAIKTHHHSCCHHPPSPARDECFARQAPYPNYDRDILTLDFSQVTPNLMHHLCGNGRLLTKHKQIPGLIRNMTAHCCDLPFPEQACCAEEEKSAFIADLCGSRRNFWRDSALCCNLNPGDEQTNCFNTYYLRNVALVAGDNGDAKGQGEQGTRGRTISPTPEPKEE
>A0A8C6E629|unreviewed|Albumin_domain-containing_protein|taxID:68415
MKTVRSISFLIFFSYIKCQTLQRSLLDAAMQQTNGQNYLEENLRAVTNIMVAQFLQKLTYEEVQIIVQELLDLAEKCKSLKSHELPSESCHQLMATFLEHICNNQGMADKRVFSDCCNINKTARHKCFLLHKKDDAGYSEIFQISNPEQICEMGKENQVPVKDRYIYETSRKHPFLYGPTILTMSVCYETAVQSCCQEENKTECFQTKLEPIRKYVREISLRHHHLCEIGIKFNHKVATAMELVLLTKKQPKANFSEIVKLSMDIKNLHQICCEGNAIVCVLGRVRLMNYICSKQSILSSKFTPCCELPEPFRGECIINLENNDKPDLSSLPLRRFTEDQSVCKQFTDKQDFFLQEFLYEYSRRHPELAVPVILRVDTVYQNLLGKCCKLENPLECYSHGEGMFQRVVRESHEHVKNQCDLREKLGDSNFHDRLLVLYTRKTPQLSAQELIVLTKNMAAAATKCCPLNQEHQFVCMEDSAKLILGALCRRHEAEPINAAVGHCCDDSYAFRKPCFDDLQVDGTYISPPLSCDQVINLKEDLCKAQEEELQTEKQKLLSNLVKQKPSAAEMQFQSIIVDFAHLVETCCQAEKSEMCFQEEVSLFPCLFS
>A0A2I2ZG34|unreviewed|Vitamin_D-binding_protein|taxID:9595
MKRVLVLLLAVAFGHALERGRDYEKNKVCKEFSHLGKEDFTSLSLVLYSRKFPSGTFEQVSQLVKEVVSLTEACCAEGADPDCYDTRTSALSAKSCESNSPFPVHPGTAECCTKEGLERKLCMAALKHQPQEFPTYVEPTNDEICEAFRKDPKEYANQFMWEYSTNYGQAPLSLLVSYTKSYLSMVGSCCTSASPTVCFLKERLQLKHLSLLTTLSNRVCSQYAAYGEKKSRLSNLIKLAQKVPTADLEDVLPLAEDITNILSKCCESASEDCMAKELPEHTVKLCDNLSTKNSKFEDCCQEKTAMDVFVCTYFMPAAQLPELPDVELPTNKDVCDPGNTKVMDKYTFELSRRTHLPEVFLSKVLEPTLKSLGECCDVEDSTTCFNAKGPLLKKELSSFIDKGQELCADYSENTFTEYKKKLAERLKAKLPDATPTELAKLVNKRSDFASNCCSINSPPLYCDSERGGDLR
>A0A7J8E855|unreviewed|Albumin_domain-containing_protein|taxID:9407
MTEVSFEYSRRHPELALPVILRVVIVYQNLLEECRKLENPLECYSYGKETFQRVVRESHEHIKNHCDLCEKLRENNFHDRLLVLCTKKPPQLSAQELVVFTKNMAAAATKCCPLSDEQKFVCVEDMEDMAKLIFGALCRRHEAEPINDGVGHCCDDSYAFRKPCFDDLHVDRTYISPPLSCDQVISLTEESCKAEEEFQTESRNKEMSFLVASIIHLFIPSPNPEPRAKIFSYLLSNLVKQKPYATEVQFQSIIKDFIHLVKMYCQAEKSEICFQEEESKLIEKCQSLLGSK
>A0A2K6BIW9|unreviewed|Albumin_domain-containing_protein|taxID:9545
MKQLKFTGFIFFLCFLTESLTLPTQPQDVDNFSSTQKFIEENLEYITIIAFAQYVQEATFEEMEKLVKDMVEYKDRCMADKTLPECSKLPNNFLQEKMCAMEGLPQKHNFSHCCSKVGAERRLCFFYNKKADVGFLPPFPTLDPEEKCQSYESNRESLLNHFLYEVARRNPFVFAPTLLTVAAHFEEVAKSCCEEQNKVNCFQTRAIPVIQYLKAFSSYQKHVCGALLKFGTKVVHFIYIAVLSQKFPKIEFKELISLVEDISSNYEGCCEGDVVQCIRDTSKVMNHICSKQDSISSKIKECCEKKIPERGQCIINSNKDDRPKDLSLREAKFTDSENVCQERDADPDIFFAKFTFEYSRRHPDLSIPGLLRIVQIYKDLLRNCCNTENPPGCYRYAEDKFNETTEKSLKMVQQECKHFQNLGKDGLTYQYLIRLTKIAPQLSSEELVSLGKKMVTAFTTCCTLSEEFACVDNLADLVLGELCGVNENRTINPAVDHCCKTNFAFRRPCFESLKADKTYVPPPFSQDLFTFHADMCQSQNEELQRKTDRFLVNVVKLKHELTDEELKSLFTNFTNAVEKCCKAESPKVCFNEESPKIGN
>A0A1A6GCY1|unreviewed|Albumin_domain-containing_protein|taxID:56216
MWALFYNMKHLNFIGFIFFLFSLTESLALPTKLQDVDHFSATQKFINENIVYLTIIAAAQYVQEASFDEVEMLVEAMMDYKDRCLADGTLPECSKTANKAIQDMICAVEGLPQKYNFSHCCSQTGFARRLCFFYNKKANIGFLPPFPTLDPEEKCQAYKNDSESFLNLYMYEVARRNPFTFSPVLLTVAARFEEAATTCCEQQEKASCFQTKAVPITQYLKASSSYQGNVCGALTKFGPKVLNSINIAVFSKKFPKIGFRDLTPLLEDASTMYDECCGGDAVQCVHSQSQVMNHICSKQDFISSKIKECCEKKIPREDCIINTNKEDILEDLSPREPKFTDSENMCQERDSNQDLFDKFTHEYSRRHNELSTSELLRITKVYKDLLEDCCTRENPPGCYSHAEDKFNETTEKSFAMVQQECKQFQELGKDALQLYLVKFTKVVPQLSKEELISLSQEMVAALASCCTLSEEFACVDDLADIVLGELCGVNENRTINPPVDHCCKTDFAFRRHCFEDLETDTSYALPSVSALVSALHADWCQAHNEDLQNKKHRFMVNLVKWMPEITDEERLCLFTKFTAAGESCSEVREPEACFRPEGSKINES
>A0A6D2YCA2|unreviewed|Extracellular_matrix_protein_1|taxID:9598
MGTTARAALVLTYLAVASAASEGGFTATGQRQLRPEHFQEVGYAAPPSPPLSRSLPMDHPDSSQHGPPFEGQSQVQPPPSQEATPLQQEKLLPAQLPAEKEVGPPLPQEAVPLQKELPSLQHPNEQKEGTPAPFGDQSHPEPESWNAAQHCQQDRSQGGWGHRLDGFPPGRPSPDNLNQICLPNRQHVVYGPWNLPQSSYSHLTRQGETLNFLEIGYSRCCHCRSHTNRLECAKLVWEEAMSRFCEAEFSVKTRPHWCCTRQGEARFSCFQEEAPQPHYQLRACPSHQPDISSGLELPFPPGVPTLDNIKNICHLRRFRSVPRNLPATDPLQRELLALIQLEREFQRCCRQGNNHTCTWKAWEDTLDKYCDREYAVKTHHHLCCRHPPSPTRDECFARRAPYPNYDRDILTIDISRVTPNLMGHLCGNQRILTKHKHIPGLIHNMTAHCCDLPFPEQACCAEEEKLTFINDLCGPRRNFWRDPALCCYLSPGDEQVNCFNMNYLRNVALVSGDTENAKGQGEQGSTGGTNISSTSEPKEE
>A0A8C9AHS9|unreviewed|Extracellular_matrix_protein_1|taxID:1328070
MGTVPRAAWVLACLAVASAASEGGLRAPGQRELRPEHFRQHLHEVGYAAPPSPPLIQSLPVDHPDTSQHGLPLEGQREVQPPHPQEAIPAQKEELPPPQFPAEKKVDPANPQEAIPHQEEQLPPPQITIEQKEENRAPFVSQSHPNPESWNPAQHCQHSRPRGGWSHRLDGFPPGRPSPDNLNQICLPDRQHVVYGPWNLPQSGYSHLTRQGETLNFLETGYSRCCRCRSHTNRLDCAKLVWEDAMTRFCEAEFSVKTRAHWCCKRRGEARFSCFQEEAPQPHYQLQACPGHQTGISSGPELPFPPGVPTLANVKNICHLRRFRSVPRNLPATDPIQRQLQALTWLEGEFQRCCRQGNNHTCTWKAWEDTLDRYCDQEQAVKTHHHPCCHHPPSPARDECFARRAPYPNYDRDILTIDISRVTPNLMGHLCGKQRVLTKHKQIPGLIHNMTALCCELPFPEQACCAEDEKLAFIEDLCGPRRNFWRDPAFCCDLNPGDEQVNCFNTNYLRNVALVAGDTGNAKGQGEQGTNGGTNISSTLEPKEE
>A0A2Y9RE35|unreviewed|Albumin_domain-containing_protein|taxID:127582
MKTVRLLSFLVFLSYIKCKTLQRSLQDAAMKHIYSQNYLEENLKDITSIMVAQFLQKATYEEVQTIVKELLDLAEKCKGHKPHEPPSQCSHQLMITFLQRVCSSQGMADKYGFSDCCNKNSTARHKCFLSHKKDVAGYRDTFQIPNPEICEMDKENRGSVKDRYMYETSRKHPFLYGPTLLTLSAYYETAIQSCCQEENKTECLQTQLEPIRKYAREISLRHHHLCEIGTKFNHRVAKAVELVLLTKKELKANFSEIAKLTVDIKNLHETCCEGNTVECVFGRSQLMNYTCSKQAILPSRITKCCEQPEPFRGECIITSENDDKPDLSSLPLSRFTEDRFVCKQFTDKQDDFLQEFLYEYSRRHPKLAVPVILRVDAVYQNLLGKCCTLQNPLECYSHGKEIFQRVVQESHEHVKYYCALHETLGESNFHNRLIVLYTKKAPQLSAEELVVFTKNMATAASKCCPLSEEQQFACIEDSAKLILGALCRRHEAEPINTGVGHCCGDSYAFRKPCFDDLPADETYVSPSVPCDQIISLNEDLCKAQEEQLQTEKQKLLSNLVKQNPRAAETQLQSIVRDFAYLVEMCCQVEKSEMCFQGKPYIYSPVRGWQNSVLNLALPPLCVNNWHTGTPIYLRIVFGCFLATALKLHNRRIE
>A0A6J0AYR6|unreviewed|Extracellular_matrix_protein_1|taxID:30538
MGTRSRAALVLACLAVASVASEEGFKAPGQKELGPEHLTHHLQEVGYAAPPSPPLSQALPQDHPDTSQHSPHFEGQSEVQPSRSQEAIPIQEEERPPPLPVGKKGDPPLPQEAIPLQEELPPPQLPTEQKEVSHSEDKSAAFMNHKPPEPESWNPALHCQQGRSRGGWGHRLDGFPPGRPSPDNLDQICLPNRQHVVYGPWNLPQTGFSHLSRQGETLNLLETGYSRCCRCHSHTNRLDCAKLVWEDAMTRFCEAEFSVKTRAHWCCKQQGEARFSCFQEEAPRPHYQLRACPSRQPGISSGPELPFPPGLPTLDNIKNICHLRRFRSVPRNLPATDPIQRQLQALTRLEGEFQRCCRQGNNHTCTWKAWEDTLDGYCDWEQAIKTHHHSCCRYPPSPARDECFARRAPYPNYDRDILTLDLSRVTPNLMSHLCGNQRVLTKHKQIPGLIRNMTARCCELPFPEQACCAEEEKSAFIDDLCGPRRNFWRDSALCCKLSPGDEQINCFNTNYLRNVALVAGDTGDAKGQGEQDPTQGTNFSPTHEPKEE
>A0A1U7T428|unreviewed|Albumin_domain-containing_protein|taxID:1868482
MKWVESIFLIFLLSFAESRTLHRNEYGIASILDSSQCKEEVNLANLATIFYAQFFQVATYEEVSKMVKDVLTTIKKSTDNGCFENQLFTFLEEICHEKEISEKYGLSDCCSQSEEERHKCLLAHKKTAPASIPPFQVPEPVTSCQAYKEDRETFMNRYIYEVARRHPFLYAPTLLALAGRYDKIIPPCCKADNAVECFQTKAASITKELKESSLLNEHVCAVMKDFGPRTSQAITVTKLSQKFTKVNFTEIQKLVLDVTHVHEQCCRGDVLECLQDGEKIISYVCSQQEYLSSKIAECCKLPILELGQCIIHAENDEKPEGLSPNLNRFLGDRDFNQFTSGEKNIFLASFVHEYSRRHPQLAVPVILRVAKGYQELLEKCFQSENPLQCQDKGEKELQKYIQESQALAKRSCGLFQKLGEYYLQNAFLVAYTKKAPQLTSSELIAFTRKMAAAGATCCQLSDDKLLACGEGAADLILGQLCIRHAATPVNPGVGQCCTSSYANRRPCFSSLVVDETYVPPSFSADKFIFHKDLCQAQGVALQTMKQEFLINLVKQKPQITEEQLEAVITDFSSLLEKCCQGQEQEVCFAEEGPKLISKTRAALRV
>A0A2I3T2Z5|unreviewed|Albumin_domain-containing_protein|taxID:9598
MKWVTFISLLFLFSSAYSRGVFRRDAHKSEVAHRFKDLGEENFKALVLVAFAQYLQQCPFEDHVKLVNEVTEFAKTCVADESAENCDKSLHTLFGDKLCTVATLREKYGEMADCCAKQEPERNECFLQHKDDNPNLPRLVRPEVDVMCTAFHDNEGTFLKKLAKTYETTLEKCCAAADPHECYAKVFDEFKPLVEEPQNLIKQNCELFEQLGEYKFQNALLVRYTKKVPQVSTPTLVEVSRNLGKVGSKCCKHPEAKRMPCAEDYLSVVLNQLCVLHEKTPVSDRVTKCCTESLVNRRPCFSALEVDETYVPKEFNAETFTFHADICTLSEKERQIKKQTALVELVKHKPKATKEQLKAVMDDFAAFVEKCCKADDKETCFAEEGKKLVAASQAALGL
>A0A8J6GD03|unreviewed|Vitamin_D-binding_protein|taxID:79684
MKSVLVLLLALALGHALERGRDYEKDKVCKELAMLGKDDFRSLSLILYSKKFSSGTFEQISQLVKEVVALTEECCAEGADPNCYDTRTSELSTKSCESDAPFPVHPGTPECCTKEGLERKLCMAALSHQPQEFPTYVEPTNEEICEAFRKDPKGFADQFLYEYSSNYGQAPLPLLIGYTKSYLSMVGSCCTSASPTVCFLKERLQIKELSVLTTMSNRVCSQYAAYGKEKSRLSHLIKLAQKVPTANLEAVLPLAEDLTQILSRCCESTSEDCMAKELPEHTLKICDNLSAKNSKFEECCQEKTPMNIFMCTYFMPAAEPVQSPAIKLPTKTDLCGQRATQVMDKYTFELSRSTQLPEVFLSKVLETTLKSLRECCETQDSAACFSTQSPLLKKQLTSFIERGQEMCADYSENTFTEYKKKLAERLKTKTPNASAGELEDMVDKRSDFASKCCSTNSPPLYCSSQVHPHHLTPKPPILFFLKPGQRLELDSTVKGFVSFSGSPNFLCLSILSLLHPPTAVILTGYSSKGWGSYPLGWMTVRKPEVSGRLTVIYQGIWSERRKGKAASVREVWSVQELKTEEEKIKK
>Q63033|unreviewed|Albumin_domain-containing_protein|taxID:10116
ESVMTHICSQQEILSSKTAECCKLPTIEL
>A0A8D2D5Q2|unreviewed|Albumin_domain-containing_protein|taxID:55149
MEQLKFPCFIFFLFMTESLSLPREPQNVDDFSITQKFIDENTGSLTIIAFAQYVQEATFDEMEILVQDVIQYRDKCLAHKTLPECAEIAINLLQGKICAIEGLPQKYNFSHCCSKVDFERRLCFFFNKKADVGFLPPFPTLDPEEKCQAYKNNRESFLNHYMHEVARRNPFVFGPTLLTVAARFEEVAKTCCEEQQKANCFKAKAAPVTQYLKALSSYQKTVCGALLKFGPKVLNSINIAVFSQKFPKIEFKELTSLLEDVSSMYDGCCEGDVLQCIRYQSKVMSHICSKQESISSKIKECCEKKIPEREACIINSSKDDRPQDLSLREAKFTDSGNVCQERDTDPDNFFAEFLYEHSRRHTDLSIPELLRIARVYEDLLADCCSKENPPDCYNHAEDKFNETTEKSLRMVQQECEQLQNSGKDGLKYHYLIKLTKIAPQLSTEELISLGKEMVTALTTCCTLSEEFACVDNLADLVLGELCGINENRTINPAVDHCCKANFAFRRLCFKDLKADETYVPVTSQDFFMSCVDWCQAQNEDLQRKKDRFLVNLVKLKPGLTYEELQSLFTNFSNMAEKCCKVPEPEVCFLEEGPKIGN
>X2GM95|unreviewed|Albumin_domain-containing_protein|taxID:9863
DTHKSEIAHRFKDLGEDNFQGLVLIAFSQYLQQCPFDEHVKLVKELTDFAKECVADESHAGCEKSLHTLFGDELCKVASLRETYGDMADCCEKQEPERNECFLKHKDDNPDLPKLKPDPDTLCAEFKADEKKFWGKYLYEVARRHPYFYAPELLYYANKYNGVFQECCQADDKAACLLPKIDTMREKVLASSARQRLKCASIQKFGERALKAWTVARLSQKFPKADFAEVTKIVTDLTKVHKECCHGDLLECADDRADLAKYICDNQDTLSSKLKECCDKPVLEESHCIAEVENDAVPENLPPLTADFAEDKEVCKNYQEAKDVFLGTFLYEYARRHPEYAVSVLLRVAKEYEATLEDCCAKDDPHACYATVFDKLRHLVDEPQNLIKQNCDLFEKVGEYGFQNALIVRYTKKAPQVSTPTLVEVSRNLGRVGTKCCTKPESERMSCTEDYLSLVLNRLCVLHEKTPVSEKVTKCCTESLVNRRPCFSALTLDETYVPKAFDEKLFTFHADICTVPDAEKQIKKQTALVELLKHKPKATDEQLKTVMENFVAFVDKCCAAVDKEACFAVEGPKLVASTQAALA
>A0A2I3HDW7|unreviewed|Vitamin_D-binding_protein|taxID:61853
MKRVLVLLLAVAFGHALERGRDYEKNKVCKEFSHLGKEDFTSLSLVLYSRKFPSGTFEQVSQLVKEVVSLTEACCVEGADPDCYDTRTSALSAKSCESNSPFPVHQGTAECCTKEGLERKLCMAALKHQPQEFPTYVEPTNDEICEAFRKDPKEYANQFMWEYSTNYGQAPLSLLVSYTKSYLSMVGSCCTSASPTVCFLKERLQLKHLSLLTTLSNRVCSQYAAYGEKKSRLSNLIKLAQKVPTADLEDVLPLAEDITNILSKCCESTSEDCMAKELPEHTVKLCDNLSTKNSKFEDCCQEKTAMDVFVCTYFMPAAQLPELPDVELPTNKDVCDPGNTKVMDKYAFELSRRTHLPEVFLSKVLEPTLKSLGECCDVEDSTTCFNAKGPLLKKELSSFIDKGQVLCADYSENTFTEYKKKLAERLRAKLPDATPTELAKLVNKRSDFASNCCSINSPPLYCDSERGGDLR
>A0A8C3YPP5|unreviewed|Albumin_domain-containing_protein|taxID:51154
MKWVTFISLLFLFSSAYSRGVFRRDTHKSEIAHRFNDLGEQHFKGLVLITFSQYLQQCPYEEHVKLVREVTEFAKACVADESAANCEKPLQSLFGDKLCAIPTLREHYGELADCCGKEDPERNECFLQHKNDNPDLPKLKPEPDALCADFQEDEQKFWGKYTYEATLEECCAKDDPPACYATVFDKFKPLVDEPETLIKQNCELFEKLGEYGFQNALIIRYTKKLPQVSTPTLVDISRNLGRVGSKCCKRPESERMGCAEDYLSLVLNRLCVLHEKTPVSEKVTKCCTESLVDRRPCFSALGPDETYKPKEFAEDSFTFHADLCTLPVAEKQIKKQSALVELLKHKPHATDEQLQTVLGKFGAFVTKCCAAPAPEACFATEGPKLVIESREALSK
>A0A2I2UT16|unreviewed|Albumin_domain-containing_protein|taxID:9685
MKNLRPICFLVFFSYVQCQTLQRSLLAAALNHTNSQNYLQENLRDITSIMVAQFLQKSTYQEVQTIVEELVDRAEKCKVLKPQESPSECSHQLMTTFLEHVCNNQGMADKQEFSDCCNVNNKARLKCFLLYKKDDTEYSDVFQIPNLEQICEVDKENQASVKERYIYETSRKHPFLYGPTILTMSACYETAIRSCCQEVNQTECFQIKLEPIRKYVREISLRHHHLCEIGIKFNHKVSKAVELVLLTKKQPKANFSEIAKLAGDVKNLHQTCCEGDVVACVLGRSQLMNDTCSKQSTLSSKITPCCALSVPFRGECIINSENDDKPDLSSLPLSRFTEDRFVCKQFIDKQDDLLPEFLYEYSRRHSELAVSVILRVYTVYQNLLGKCCKLENPLECYSHGKEMFQRVVGESHERIKNHCDLREKLGDANFHDRLIILYTKKVPQLSAQELVTLTKNMAAAATKCCPLRDEQRFVCMEDSAKLILGALCRRHEAEPINAGVGHCCEDSYAFRKPCFDDLQVDRTYISPPLSCDQVISLKEDLCKAREEQFQTEKQKLLSNLVRQKPRATEMQVRSIIADFAHLVETCCQAEESEMCFRGEGSKLIEKCQSLLGHK
>A0A5E4BSC3|unreviewed|Extracellular_matrix_protein_1|taxID:9995
MGTMARVALVLAYLAVASATSEGGHEAPGQKELRSEYLQEAGYAAPPSPPQARGFPVYHLDPSQHDLPFEGQREEAIPVQEELPPPHLSNGKKVDPPLPPEAIPLQEELPPPHPRTEQKEISQSEEKPAPPMRQDPPEPHSWNPAQHCQQGRFRGGWGYRLDGFPPGRPSPDNLNQICLPERQHVVYGPWNLPQSGYSHLSRQGETLNLLETGYSRCCRCRSHTNRLDCARLVWEDAMTRFCEAEFSVKTRPHWCCRQQGEARYSCFQEAAPQPHYQLRACPTHQPGISLGLELPFPPGMPTLDNFKNVCHLRRFRSVPRNLPATDPIQRQLHALTQLEMEFQRCCRQENNLTCVWKAWEDTLDGYCEKEQATKTHHHSCCHYPPSPARDECFAHQAPYPNYDRDILTLDLGRVTPNLMGHLCGNRRVLTKHKQIPGLIQNMTARCCNLPFPEQACCAEEEKSAFVDDLCGPRRNFWRDSAFCCDLSPGDEQTNCFNINYLRNVALVAGDTGDARGQGEQVPTGGTNISPTPESKEE
>B4DMX4|unreviewed|Albumin_domain-containing_protein|taxID:9606
MNKFIYEIARRHPFLYAPTILLWAARYDKIIPSCCKAENAVECFQTKAATVTKELRESSLLNQHACAVMKNFGTRTFQAITVTKLSQKFTKVNFTEIQKLVLDVAHVHEHCCRGDVLDCLQDGERIMSYICSQQDTLSNKITECCKLTTLERGQCIIHAENDEKPEGLSPNLNRFLGDRDFNQFSSGEKNIFLASFVHEYSRRHPQLAVSVILRVAKGYQELLEKCFQTENPLECQDKGEEELQKYIQESQALAKRSCGLFQKLGEYYLQNAFLVAYTKKAPQLTSSELMAITRKMAATAATCCQLSEDKLLACGEGAADIIIGHLCIRHEMTPVNPGVGQCCTSSYANRRPCFSSLVVDETYVPPAFSDDKFIFHKDLCQAQGVALQTMKQEFLINLVKQKPQITEEQLEAVIADFSGLLEKCCQGQEQEVCFAEEGQKLISKTRAALGV
>A0A8C0QN02|unreviewed|Albumin_domain-containing_protein|taxID:9615
KSQGPTVTNPLYLYEIARRHPYFYAPELLYYAQQYKGVFAECCQAADKAACLGPKIEALREKVLLSSAKERFKCASLQKFGDRAFKAWSVARLSQRFPKADFAEISKVVTDLTKVHKECCHGDLLECADDRADLAKYMCENQDSISTKLKECCDKPVLEKSQCLAEVERDELPGDLPSLAADFVEDKEVCKNYQEAKDVFLGTFLYEYSRRHPEYSVSLLLRLAKEYEATLEKCCATDDPPTCYAKVLDEFKPLVDEPQNLVKTNCELFEKLGEYGFQNALLVRYTKKAPQVSTPTLVEVSRKLGKVGTKCCKKPESERMSCADDFLSVVLNRLCVLHEKTPVSERVTKCCSESLVNRRPCFSGLEVDETYVPKEFNAETFTFHADLCTLPEAEKQVKKQTALVELLKHKPKATDEQLKTVMGDFGAFVEKCCAAENKEGCFSEEGPKLVAAAQAALV
>H2QPM9|unreviewed|Albumin_domain-containing_protein|taxID:9598
MKWVESIFLIFLLNFTESRTLHRNEYGIASILDSYQCTAEINLTDLATIFFAQFVQEATYKEVSKMVKDALTAIEKPTGDEQSAGCLENQLPAFLEELCREKEILEKYGHSDCCSQSEEGRHNCFLAHKKPTPASIPLFQVPEPVTSCEAYEEDRETFMNKFIYEIARRHPFLYAPTILLWAARYDKIIPSCCKAENAVECFQTKAATVTKELRESSLLNQHACAVMKNFGTRTFQAITVTKLSQKFTKVNFTEIQKLVLDVAHVHEHCCRGDVLDCLQDGEKIMSYICSQQDTLSNKITECCKLTTLERGQCIIHAENDEKPEGLSPNLNRFLGDRDFNQFSSGEKNIFLASFVHEYSRRHPQLAVSVILRVAKGYQELLEKCFQTENPLECQDKGEEELQKYIQESQALAKRSCGLFQKLGEYYLQNAFLVAYTKKAPQLTSSELMAITRKMAATAATCCQLSEDKLLACGEGAADIIIGHLCIRHETTPVNPGVGQCCTSSYANRRPCFSSLVVDETYVPPAFSDDKFIFHKDLCQAQGVALQTMKQEFLINLVKQKPQITEEQLEAVIADFSGLLEKCCQGQEQEVCFAEEGKRRQNESFIRCELFSLILTDLTLSVN
>A0A8D1S2Z4|unreviewed|Extracellular_matrix_protein_1|taxID:9823
MGTTSRAALVLAYLAVASVVPEGVSKAPGQRELGAEHLLQEAGYAAPPSPPLSHTLPRDPPDTSQQSPHFEGQSEVQPSSSQEAIPFQQEELTPAQLPAEKKGDPPLLQETVPLQKEQSPPKLPTEQKENPSFLHQAEMTFQSKHREKKPSSFMEHRPPEPGSWNAAQHCQPGRPRGGWGHRLDGFPPGRPSLDNMDQICLPNRQHVVYGPWNLPQTGFSHLSRQGEALNLLETGYSRCCRCHNYIHRLDCAKLVWEDAMTRFCEAEFSVKTRPHGCCKRQGEARFSCFQEEAPRPHYQLRACPSHQPGISSGPELPFPPGPPTLDNIKNICHLRRFRSVPRNLPATDPIQRQLHALTQLEGEFQRCCQQGNNHTCTWKAWEDALDGYCNQEQATKTHRHLCCHHPPSPARDECFARQAPYPNYDRDILALDLSRVTPNLMSHLCGNRRVLTKHKQIPGLIQNMTVRCCDVPFPEQACCAEEEKAAFIDNLCGPRRKFWRDSAHCCKLSPGDEQVNCFNVNYLRNVAVVAGDTRDAKGQGEQGPTQGTNISPTLEPKEE
>A0A6P7R6R3|unreviewed|Albumin_domain-containing_protein|taxID:10089
MKWVTFLLLLFISGSAFSRGVFRREAHKSEIAHRYNDLGEQHFKGLVLIAFSQYLQKCPYDEHAKLVQEVTDFAKTCVADESAANCDKSLHTLFGDKLCAIPSLRENYGELADCCAKQEPERNECFLQHKDDNPSLPPFERPEAEAMCTSFKENPTTFMGHYLHEVARRHPYFYAPELLYYAEQYNEILTQCCAEADKESCLTPKLDGVKEKALVSSVRQRMKCSSMQKFGERAFKAWAVARLSQTFPNADFAEITKLATDLTKVTKECCHGDLLECADDRAELAKYMCENQATISSKLQTCCDKPLLKKAQCLSEVEHDTMPADLPAIAADFVEDKEVCKNYAEAKDVFLGTFLYEYSRRHPDYSVSLLLRLAKKYEATLEKCCAEADPPACYGTVLAEFQPLVEEPKNLVKTNCDLYEKLGEYGFQNAILIRYTQKAPQVSTPTLVEAARNLGRVGTKCCTLPEDQRLPCVEDYLSAILNRVCLLHEKTPVSEHVTKCCSGSLVERRPCFSALTVDETYVPKEFKAETFTFHSDICTLPEKEKQIKKQTALAELVKHKPKATEEQLKTVMGDFAQFLDTCCKAADKDTCFSTEGPNLVTRCKEALA
>A0A452F7K4|unreviewed|Albumin_domain-containing_protein|taxID:9925
MKWVTFISLLLLFSSAYSRGVFRRDTHKSEIAHRFNDLGEENFQGLVLIAFSQYLQQCPFDEHVKLVKELTEFAKTCVADESHAGCDKSLHTLFGDELCKVATLRETYGDMADCCEKQEPERNECFLKHKDDSPDLPKLKPEPDTLCAEFKADEKKFWGKYLYEVARRHPYFYAPELLYYANKYNGVFQECCQAEDKGACLLPKIETMREKVLASSARQRLRCASIQKFGERALKAWSVARLSQKFPKADFTDVTKIVTDLTKVHKECCHGDLLECADDRADLAKYICDHQDTLSSKLKECCDKPVLEKSHCIAEIDKDAVPENLPPLTADFAEDKEVCKNYQEAKDVFLGSFLYEYSRRHPEYAVSVLLRLAKEYEATLEDCCAKEDPHACYATVFDKLKHLVDEPQNLIKKNCELFEKHGEYGFQNALIVRYTRKAPQVSTPTLVEISRSLGKVGTKCCAKPESERMPCTEDYLSLILNRLCVLHEKTPVSEKVTKCCTESLVNRRPCFSDLTLDETYVPKPFDGESFTFHADICTLPDTEKQIKKQTALVELLKHKPKATDEQLKTVMENFVAFVDKCCAADDKEGCFLLEGPKLVASTQAALA
>A0A1S3A9Q0|unreviewed|Extracellular_matrix_protein_1|taxID:9365
MGTMSRAALVFACLAVASVASEGGESATGQKKLGPHSLTQPLQEVGYAAPPAPPLTRTLPMGHAEAFHFEEQSEVQPQPQEAVPLQEEMLPPPQLPEGKEVDVPLLSDTIPQQEELPPHQVPLEQKEKMPSRLMDSGLPESQSGHPSHHCPNDRHRGGWGHWLDGFPPGRPSRDNLDQICLPNRQHIVYGPWNLPQTGFSHLSRQGKTLNLLEIGYSRCCRCQNQLSRLDCANLVWEDTITWYCEAELSVKTRAHWCCRRQGEARFSCFQAEAPQPHYPQRVCPSHQPGMSSGPDLPFPPGLPTLDNVKNICHLRRFRSVPRNLPATDDPVQKQLQTLTHLEEEFQHCCRQGENHTCAWKAWENALDGYCDQEQATKTHHHSCCHYPPSPARDECFARRAPYPNYDRDILTLDLSQITPNLMGHLCGNGKFLAKHKQIPGLIHNMTARCCHLSFPEQACCAEDEKSAFIDDLCGPRQNIWKDSAACCELNPGNEQINCFNINYLRNVAVVKGDMGDIEGHEDQGPALVATLSSTFEPEDE
>A0A8C6QVX4|unreviewed|Albumin_domain-containing_protein|taxID:1026970
MKQLKLTGFIFFLLSLTESLTLPTKPQDVDHFSAIQKFIDENTASLALIAFAQYVQEVTFEEAEMLLQVMMEYKEKCLADTTLPECSKVANEAVQDMMCAMKGLSQRHNFSHCCSKIGFEKRLCFLYNKKANIGFLPPFPTLDPEEKCQAYKNDRKSFLNRHMYEVARRNPFVFAPVLLTVAARFEEVATACCEEQQKANCFGVKAVPITQYLKGLSSYQKNVCGAFLKFGPKVLNSINIAVLSKKFPKIGFTELTSLLEDVSSMYDGCCEGDVVRCIRDQSQVMNHICSKQDSISSKIKECCEKETPEREDCIVNTSKDDRPANLSLREPKFTDSENMCQERDSNPNDFFAEFIYEYSRRHVDLSTPELLRITQVYKDLLEDCCRRENPPDCYRRAEEKFNETTEKSLTMVQQECKRFQGLGKDGLQHQFLVDLVRWKPELTDEELLSLFTSFTAAGEKCCEAQEPEACLSKEVVVTCQGNHSQLQREESRKGIRKGRV
>A0A6J0Z1Q7|unreviewed|Extracellular_matrix_protein_1|taxID:9880
MGTVSGAALVLACITVASVASDGGFKTSGQRELGPEPLTHPLQEVGYAAPPSPPLTRAVPQGHPDTAQRSLHFEGQSEVQPPPSQEAIPLQEELLPPQLPVEKKGGPPLPQEAVPLQEELPPPQVPIEQKEEKPAPSMDHGPPEPESWNPAQHCQQGRPRGGWGHRLDGFPPGRPSLDNLDQICLPSRQHVVYGPWNLPQTGFSHLSRQGETLNLLETGYSRCCRCHNPTNRLDCAELVWEDAVTRFCEAEFSVKTQPHGCCKKQGEARLSCFQEEAPRPHYQLRACPSHQPGISLGPELPFPPGLPTVDNIKNICHLKRFRSVPRNLPATDSIQRQLQALTRLEAEFQRCCRQGSNHTCTWKAWEDTLDGYCDREQAIKTHHHSCCRYPPSPLRDECFARRAPYPNYDRDILTLDLSRITPNLMNHLCGNQRVLSKHKQIPGLIQKVTAHCCDLPLSEQACCAEEEKSAFINDLCGSRRNFWRDSAFCCKLSPGDEQVNCFNTNYLRNVALVTGDTRDAKGPREQGPTQGTNSSPTSEPKEE
>F8VQ07|unreviewed|Albumin_domain-containing_protein|taxID:10090
MEVLKALPFIVFFSYSKCESLQTSLLHAARQHVSGQDHLEENLGVSVSIMVAQFLQDAAYDQVQTIAKELLKLAEKCKRLKPESPSECAHQLVAAFLIHICNNQGLVDSHVFTDCCKMKTAARLRCFLSYKKDDADSHDTPLIPRPELTCEVAAENNVSLKERFSYEISRRHPFLYGPTILSMSACYDTAVQSCCQEENETECLRTKLEPIRKYIRGISARHHHLCEIGTKFNEKVASAVELILLTKKQPKANFSEIAKLTMDVKNLHETCCEGNTLVCALGRRQLMNYTCSNQAILSSKFAECCEQPEPFRGECIVNSENDDKPDLSPLPLTRFTEDWSVCQQFSGNQDSFLQEFLYEYSRRHLELAVPVILRVFETYKRVLEKCCKLENSLECHQPGKEMFQKVILESRDQVKTYCDLQKQLGSSSFQDRLTVLYTKKAPQLSAQELVVFVKKMAAVARRCCPLRDELQSACVEDQTKLILGELCRRHGGKPVNAGVGHCCDDSYAFRKPCFDDLRVDGTYISPPLSCDQAISLKEDLCQAQDEELQMEKQKLLSTLVKQKPHAAEDVFHSIGENFVQLVEKCCGAQRRDVCFQEEGPQLITKCQSLLEASSSQSGLM
>A0A8T9ITP3|unreviewed|Extracellular_matrix_protein_1_form_1b|taxID:10090
MGTVSRAALILACLALASAASEGAFKASDQREMTPERLFQHLHEVGYAAPPSPPQTRRLRVDHSVTSLHDPPLFEEQREVQPPSSPEDIPVYEEDWPTFLNPNVDKAGPAVPQEAIPLQKEQPPPQVHIEQKEIDPPAQPQEEIVQKEVKPHTLAGQLPPEPRTWNPARHCQQGRRGVWGHRLDGFPPGRPSPDNLKQICLPERQHVIYGPWNLPQTGYSHLSRQGETLNVLETGYSRCCRCRSDTNCLDCLKLVWEGTLDGYCERELAIKTHPHSCCHYPPSPARDECFAHLAPYPNYDRDILTLDLSRVTPNLMGQLCGSGRVLSKHKQIPGLIQNMTVRCCELPYPEQACCGEEEKLAFIENLCGPRRNSWKDPALCCDLSPEDKQINCFNTNYLRNVALVAGDTGNATGLGEQGPTRGTDANPAPGSKEE
>A0A4X2KJW1|unreviewed|Albumin_domain-containing_protein|taxID:29139
MKWVTFISLIFLFSSVHSREIVRRDAPKSEIAKRYRDLGEENVKGLVLITFSQYLQKCPYEDHIKLVGEVVEFAKGCAADETAENCGKSLHQLFGDKLCSLPNFRELYGEMADCCAKEEPERNHCFLSHKDDHPVLPKIEAPNADTLCHNFQENENRVIGYYLYEVARRHPYFYAPALLAYAHQYKAAVKECCQAADKAACLKEKLPLLRHKVLAEGAKQRFRCSSLDKFGERAVKAGLVGWLSQKFPKIEFAELHKIVDDLGKIHKECCHGDLLECADDRVALSEYICSNKDAISSKLGKCCEKPIIEKSQCIADLENDDIPADLPNFLAEYVETKDACQNYKEAKDLYLANYLYDSGRRHPELAVSTLLRLAKDYEHTLEECCATADPPACYAKVAEHRKALIDESSHLFKERCDLFEKIGEYGYENVLLVKYTKNLPQVSTPTLVNLAHKFGRVATKCCKLGDQEKTACSERYLAFVFDKLCRLHEKTPVSERITKCCTESLVDRRPCLTGLKADDTYEPKAFSPDTFTFHADLCTLPDEEKQKKKQSILVELVKHKPKITDDQLKGVITDFTAFVDKCCKAANQEACFLEDGPKLVASAQAALA
>A0A287CZQ9|unreviewed|Albumin_domain-containing_protein|taxID:43179
MKQLKFSGFIFFLLFLTESLSLLTETQDVDSFGITQKFIEENTGSITIIAFAQYVQEATFDEMEILVKDIIEYRDKCLAHKTLPECAEIAINVLQGKICSIEGLPQKYNFSHCCSKMGLERRLCFLYNKKADVGFLPPFPTLDPEEKCQAYKNNRESFLNRYTHEVARRNPFAFGPTLLTVAARFEEVAKTCCEEQQKANCFQAKAAPITQYLKAMSSYQKTVCGAFLKFGPKVLNSINIAVFSKKFPKIEFKELTSLLEDVSSMYDGCCEGDVLQCIRYQSQVMSHICSKQESISSKIKECCEEKMPEREACIINSSKDGRPQDLSLREAKFTDNENVCQERDTDPGNFFAEFLYEYSRRHPELSTPELLRIARVYEDLLADCCNKENPPDCYHQAEDKFNETTERSLRMVQQECEQLQNLGKDGLKYQ
>A0A2K6LH88|unreviewed|Albumin_domain-containing_protein|taxID:61621
MKWVGSIFLIVLLNFTESRTLHRNEYGIGEIFCVYSLRIHMYFCFRATIFFAQFVQEATYKEVSKMVKDVLTAIEKPTGDEQSAGCLENQLPAFLEELCHEKDILEKYGLSDCCSQSEEGRHNCFLAHKKPTPASIPLFQVPEPVTSCEAYEEDRETFMNKFIYEIARRHPFLYAPTILLLAARYDKIIPSCCKAENAVECFQTKAASITKELRESSLLNQHACAVMKNFGTRTFHAITVTKLSQKFTKVNFTEIQKLVLDVAHVHEHCCRGDVLDCLQDGEKIMSYVCSQQDTLSNKITECCKLTTLERGQCIIHAENDEKPEGLSPNLKRFLGDRDFNQFSSGEKNIFLASFVHEYSRRHPQLAVSVILRVAKGYQELLEKCFQTENPLECQDKGEEELQKYIQESQALAKRSCGLFQKLGEYYLQNAFLVAYTKKAPQLTSSELMAITRKMAATAATCCQLSEDKLLACGEGAADIIIGHLCIRHETTPVNPGVGQCCTSSYANRRPCFSSLVVDETYVPPAFSDDKFIFHKDLCQAQGVALQTMKQEFLINLVKQKPQITEEQLEAVIADFSGLLEKCCQSQEQEVCFAEEGQKLISKTRAALGV
>A0A5E4BS04|unreviewed|Extracellular_matrix_protein_1|taxID:9995
MGTMARVALVLAYLAVASATSEGGHEAPGQKELRSEYLQEAGYAAPPSPPQARGFPVYHLDPSQHDLPFEGQREVQSPPSPEAIPVQEELPPPHLSNGKKVSQSEEKPAPPMRQDPPEPHSWNPAQHCQQGRFRGGWGYRLDGFPPGRPSPDNLNQICLPERQHVVYGPWNLPQSGYSHLSRQGETLNLLETGYSRCCRCRSHTNRLDCARLVWEDAMTRFCEAEFSVKTRPHWCCRQQGEARYSCFQEAAPQPHYQLRACPTHQPGISLGLELPFPPGMPTLDNFKNVCHLRRFRSVPRNLPATDPIQRQLHALTQLEMEFQRCCRQENNLTCVWKAWEDTLDGYCEKEQATKTHHHSCCHYPPSPARDECFAHQAPYPNYDRDILTLDLGRVTPNLMGHLCGNRRVLTKHKQIPGLIQNMTARCCNLPFPEQACCAEEEKSAFVDDLCGPRRNFWRDSAFCCDLSPGDEQTNCFNINYLRNVALVAGDTGDARGQGEQVPTGGTNISPTPESKEE
>A0A8C3YPK9|unreviewed|Albumin_domain-containing_protein|taxID:51154
MKWVTFISLLFLFSSAYSRGVFRRDTHKSEIAHRFNDLGEQHFKGLVLITFSQYLQQCPYEEHVKLVREVTEFAKACVADESAANCEKPLQSLFGDKLCAIPTLREHYGELADCCGKEDPERNECFLQHKNDNPDLPKLKPEPDALCADFQEDEQKFWGKYLYEATLEECCAKDDPPACYATVFDKFKPLVDEPETLIKQNCELFEKLGEYGFQNALIIRYTKKLPQVSTPTLVDISRNLGRVGSKCCKRPESERMGCAEDYLSLVLNRLCVLHEKTPVSEKVTKCCTESLVDRRPCFSALGPDETYKPKEFAEDSFTFHADLCTLPVAEKQIKKQSALVELLKHKPHATDEQLQTVLGKFGAFVTKCCAAPAPEACFATEGPKLVIESREALSK
>A0A833Y7L0|unreviewed|Extracellular_matrix_protein_1|taxID:89673
MTQFCEAEFSVKTRAHWCCKKQGEARFSCFQEEAPQPHYKLQDCPSLQPVILSGLELPFPPGVPTLDNIKIICHLRRFRSVPRNLPPTDPLQRQLQVLTRLEGAFQRCCRQGNNHTCAWRAWEETLDRYCEQEHGIKTHPHPCCHHPPSPARDNCFAENAPYPNYDRDLLTIDLSRVTPNLMDHLCGNQRVLTKHKQIPGLIRNMTARCCDLPLPEQACCAEEEKSAYISDLCGEQRSIWRDLAFCCKLSPGDEQINCFNINYLKNVALVAGDTEDDKGQRKQNPTQGTNTSPSP
>G3QU00|unreviewed|Extracellular_matrix_protein_1|taxID:9595
MGTTARAALVLTYLAVASAASEGGFTATGQRQLRPEHFQEVGYAAPPSPPLSRSLPMDHPDSSQHGPPFEGQSGKEGRGPRPHSQPWLGERVDCSHIPPSIVQPPPSQEATPLQQEKLLPAQLPAEKEVGPPLPQEAVPLQKELPSLQHPNEEKEGTPAPFGDQSHSEPESWNAAQHCQQGRSQGGWGHRLDGFPPGRPSPDNLNQICLPNRQHVVYGPWNLPQSSYSHLTRQGETLNFLEIGYSRCCHCRSHTNRLECAKLVWEEAMSRFCEAEFSVKTRPHWCCTRQGEARFSCFQEEAPQPHYQLRACPSHQPDISSGLELPFPPGVPTLDNIKNICHLRRFRSVPRNLPATDPLQRELLALIQLEREFQRCCRQGNNHTCTWKAWEDTLDKYCDREYAVKTHHHLCCRHPPSPTRDECFARRAPYPNYDRDILTIDISRVTPNLMGHLCGNQRVLTKHKHIPGLIHNMTARCCDLPFPEQACCAEEEKLTFINDLCGPRRNFWRDPALCCYLSPGDEQVNCFNINYLRNVALVSGDTENAKGQGEQGSTGGTNISSTSEPKEE
>A0A2I3SDV3|unreviewed|Albumin_domain-containing_protein|taxID:9598
MKWVTFISLLFLFSSAYSRGVFRRDARKKSIFLLYLYEVARRHPYFYAPELLFFAERYKAAFTECCQAADKAACLLPKLDELRDEGKASSAKQRLKCASLQKFGERAFKAWAVARLSQRFPKAEFAEVSKLVTDLTKVHTECCHGDLLECADDRADLAKYICENQDSISSKLKECCEKPLLEKSHCLAEVENDEMPADLPSLAADFVESKEVCKNYAEAKDVFLGMFLYEYARRHPDYSVVLLLRLAKTYETTLEKCCAAADPHECYAKVFDEFKPLVEEPQNLIKQNCELFEQLGEYKFQNALLVRYTKKVPQVSTPTLVEVSRNLGKVGSKCCKHPEAKRMPCAEDYLSVVLNQLCVLHEKTPVSDRVTKCCTESLVNRRPCFSALEVDETYVPKEFNAETFTFHADICTLSEKERQIKKQTALVELVKHKPKATKEQLKAVMDDFAAFVEKCCKADDKETCFAEEGKKLVAASQAALGL
>A0A340Y7Z8|unreviewed|Albumin_domain-containing_protein|taxID:118797
MKWVTFISLIFLFSSAYSRGVFRRDTHKSEIAHRFNDLGEENFKGLVLIAFSQYLQQCPFDEHVKLVNEVTELAKTCVADESAANCDKPLHNLFGDKLCAVASLRETYGEMADCCVKQEPERHECLLKHKNDNPDLPKLKPDPDTLCAEFKENEQKFWGKYLYEIARRHPYFYAPELLYYAHQYKGVFAECCQAADKGACLIPKIETVREEVLASSAAQRLKCTSIQKFGERALKAWAVARLSQKFPKADFAEVSKIVTDLTKVHKECCHGDLLECADDRANLAKYICENQATISTKLKKCCDKPLLEKSHCIAEVEKDELPENLSPLAADFAEDKEVCKNYNEAKDVFLGTFLYEYARRHPEYSVSLLLRIAKGYEATLEDCCAKDDPPACYATVFEKLQPLVEEPKNLIKQNCELFEKLGEYQFQNALIIRYTKKVPQVSTPTLVEVSRNLGRVGSKCCKHPESERMSCAEDYLSLVLNRLCVLHEKTPVSERVTKCCTESLVNRRPCFSALTLDETYEPKAFDEKTFTFHADLCTLPENEKQIKKQIALVELVKHKPKVTEEQLKTVMGNFAAFVDKCCAADDKEACFALEGPKLVVTTREAIA
>A0A5F4VV46|unreviewed|Albumin_domain-containing_protein|taxID:9483
MKQLKLTGFIYFLFFLTESLMLPTELQDLDNFNITQKFIEENVEYITIITFAQYVQEATFEEMEKLVKDMVEYKDSCMANSMLPKCSKLPNDVLQEAICAMEGLPQKHNFSHCCSKADAERRICFFYNKKANVGFLPPFPTLDPEEKCQAFKNNKESFLNHFVYEVARRNPFVFAPTLLTVAAHFEDVATSCCEEQNKVNCFQTRAVPVMQYLKAFSSYQNNVCGTLLKFGTKIINSINIAILSQKFPKIEFEELISLIEDVSSNYDECCEGDVVHCIRHMSKIMNHICSKQDAFSSKIKECCEKKIPERDQCIINSNKDDRPKDLSLREAKFTDSENVCQERDADPDTFFAEFNFEYSRRHPDLSIPQLLRVVQMYKDLLRNCCNTENPPDCYRYAEDKFNEATEKSLKKIQQECKHSQNLGKDGLKYHYLIRFTKIAPQLSTEELVSLGKKMVTVFTTCCTLSEEFACVENLVDLVLGELCGVNENRTINPAVDHCCKSNFAFRGPCFESLTTHKTYVPPPFSQDLFTFHPDMCQSQNEELQKKTDRFLVNIVKLKYEVANEELQSLLTNFGNAVEKCCKAEKDEEKLVCFNVESPKIVT
>A0A8C0LN33|unreviewed|Albumin_domain-containing_protein|taxID:286419
HTLFGDKLCTVASLRDKYGDMADCCEKQEPDRNECFLAHKDDNPGFPPLVAPEPDALCAAFQDNEQLFLGKYLYEIARRHPYFYAPELLYYAQQYKGVFAECCQAADKAACLGPKIEALREKVLLSSAKERFKCASLQKFGDRAFKAWSVARLSQRFPKADFAEISKVVTDLTKVHKECCHGDLLECADDRADLAKYMCENQDSISTKLKECCDKPVLEKSQCLAEVERDELPGDLPSLAADFVEDKEVCKNYQEAKDVFLGTFLYEYSRRHPEYSVSLLLRLAKEYEATLEKCCATDDPPTCYAKVLDEFKPLVDEPQNLVKTNCELFEKLGEYGFQNALLVRYTKKAPQVSTPTLVEVSRKLGKVGTKCCKKPESERMSCADDFLSVVLNRLCVLHEKTPVSERVTKCCSESLVNRRPCFSDLCTLPEAEKQVKKQTALVELLKHKPKATDEQLKTVMGDFGAFVEKCCAAENKEGCFSEEVLET
>A0A6D2WZ05|unreviewed|Albumin_domain-containing_protein|taxID:9598
MSQLKIVTNHLYLYEVARRHPYFYAPELLFFAERYKAAFTECCQAADKAACLLPKLDELRDEGKASSAKQRLKCASLQKFGERAFKAWAVARLSQRFPKAEFAEVSKLVTDLTKVHTECCHGDLLECADDRADLAKYICENQDSISSKLKECCEKPLLEKSHCLAEVENDEMPADLPSLAADFVESKEVCKNYAEAKDVFLGMFLYEYARRHPDYSVVLLLRLAKTYETTLEKCCAAADPHECYAKVFDEFKPLVEEPQNLIKQNCELFEQLGEYKFQNALLVRYTKKVPQVSTPTLVEVSRNLGKVGSKCCKHPEAKRMPCAEDYLSVVLNQLCVLHEKTPVSDRVTKCCTESLVNRRPCFSALEVDETYVPKEFNAETFTFHADICTLSEKERQIKKQTALVELVKHKPKATKEQLKAVMDDFAAFVEKCCKADDKETCFAEEGKKLVAASQAALGL
>A0A8W4FBE9|unreviewed|Albumin_domain-containing_protein|taxID:9823
MKWVTFISLLFLFSSAYSRGVFRRDTYKSEIAHRFKDLGEQYFKGLVLIAFSQHLQQCPYEEHVKLVREVTEFAKTCVADESAENCDKSIHTLFGDKLCAIPSLREHYGDLADCCEKEEPERNECFLQHKNDNPDIPKLKPDPVALCADFQEDEQKFWGKYLYEATLEDCCAKEDPPACYATVFDKFQPLVDEPKNLIKQNCELFEKLGEYGFQNALIVRYTKKVPQVSTPTLVEVARKLGLVGSRCCKRPEEERLSCAEDYLSLVLNRLCVLHEKTPVSEKVTKCCTESLVNRRPCFSALTPDETYKPKEFVEGTFTFHADLCTLPEDEKQIKKQTALVELLKHKPHATEEQLRTVLGNFAAFVQKCCAAPDHEACFAVEGPKFVIEIRGILAK
>A0A6D2XBW1|unreviewed|Vitamin_D-binding_protein|taxID:9598
MKRVLVLLLAVAFGHALERGRDYEKNKVCKEFSHLGKEDFTSLSLVLYSRKFPSGTFEQVSQLVKEVVSLTEACCAEGADPDCYDTRTSALSAKSCESNSPFPVHPGTAECCTKEGLERKLCMAALKHQPQEFPTYVEPTNDEICEAFRKDPKEYANQFMWEYSTNYGQAPLSLLVSYTKSYLSMVGSCCTSASPTVCFLKERLQLKHLSLLTTLSNRVCSQYAAYGEKKSRLSNLIKLAQKVPTADLEDVLPLAEDITNILSKCCESASEDCMAKELPEHTVKLCDNLSTKNSKFQDCCQEKTAMDVFVCTYFMPAAQLPELPDVELPTNKDVCDPGNTKVMDKYTFELSRRTHLPEVFLSKVLEPTLKSLGECCDVEDSTTCFNAKGPLLKKELSSFIDKGQELCADYSENTFTEYKKKLAERLKAKLPDATPTELAKLVNKRSDFASNCCSINSPPLYCDSETRVGATQGNDL
>A0A4U1F6C7|unreviewed|Albumin_domain-containing_protein|taxID:40151
DVSITQKFIEDNIGYITIIAFAQYIQEASFEEVEMLVKAMTEYRDKCLADMTLPECSKLANDVLLENICTMEGLPQKHNFSHCCHKADFERKHCFLHNKKADVGFLPPLPTLDPEEKCQTYKNNRESFLNNYIYEVSRRNPFVFAPTLLTAAARFEEMTKTCCEEQEKANCFRTKSKVMSHICSKQDSISSKIKECCEKKIPERGECIIYSNKDDRPNNLPLREAKFTESENVCEERDADQENFMAEFLYQYSRRHPELSTPELLRIAGVYEDLLRECCNTKNPPDCYRHAENKFNETTEKSLKIVQRECEHFQISGKDDLKYHYLINLTKLAPQLSTEELTFLGKEMVTALTTCCTLSEEFACVDNLVDLVLGELCGINENRSINPAVDHCCKTNFAFRRSCFEGLEADKTYVPPSTSQGLFTFHTDLCQAHNEELQRKKDRFLVNLVKLKPELTRVELQSLLVDFTNVVKKCCQAQGPEACFKEEVLPALFPLKSNWYSWSNKRNQNSP
>A0A8B7A0W2|unreviewed|Albumin_domain-containing_protein|taxID:1230840
MKQLKLTVFFYCFLGFFFTESLTLPTKLPDVDNFHVTQKFIDDNVGSLTVIAVAQYVQEATFEEVEVLVKEMLQLRDKCLPDETLPECARLANDVLQESICAVEGLPQKYNFSHCCIRRDLERRSCFLSNKKADVGFLPPFPIGDPEKKCQDYQQKKDLYLKKYIYEVARRNPFLFAPTLLIVAARFEEVANTCCTQQDIARCFQTRAPPVIHYLKENSAYEKIVCGAFMRFGPKTLNSINIAELSQKFPRIAFKELTYLVGEISSQYGGCCEGDVVRCMRGMSKIVNDVCTKQNSISSKLKECCEKTILECAACIIYLDKDEKPKDLSPREAKFTDSKDVCQHQDADQDNFMNEFLYEYSRRHQDLSIPELLRIGENYENLLADCCKTENPPDCYRHAEEKFNKTTEKSLKIVRQECERFQNLGKDDLKYHYFVKLTKMAPQLSTEELTSLSKEIVAALGMCCAKREQFACVDNLVDLLLGEFCGVNRNRTINPAVDQCCKSSFAFRRHCFEGLKADKTYVPPSTSQDLFALHEDLCQAQNGVLQRKKDRYLVNIVKLKPHITEEGLRSFHTDFTNVIEQCCKAEGPEACFKEEHLAPQGVDSRPAAFASLGMLIEMQNLRLFSRVLRQVKAEEMRRHFTKDIKL
>I3L5N3|unreviewed|Albumin_domain-containing_protein|taxID:9823
MDIQSLHQICCEGNSVACVLGRRWLMNYICSKQAVLSSKFAPCCELPEPFRGECIITSENDDTPDLSPLPLSRFTEDPFICKQTPAKQDDSLQEFLYEYSRRHPELAVPVILRVDTVYQNLLGKCCKLENPLECYSHGEEIFQRVVHDSHERVKNLCDLREKLGDRSFHDRYASKTWSRFMLMSEFLLTPAKLMLGALCRRHETEPINAGVGHCCDDSYAFRKPCFDDLQVDGTYISPPLSCDKVINLKEDLCKAQEQEFQTEKQRFLSHLVKQKPHAAEMKFQSIIVDFAHLVERCCQAEKSEMCFQKEVPMFPCLFS
>A0A8B7TWD9|unreviewed|Extracellular_matrix_protein_1|taxID:51338
MGTMSRAALVLACLAVASATFEGVLKGPGKRELKPEHLIQHLQEVGYAAPPSPPRTQGFSMNHPDTSEHDLPFEGQREEAIPVQQEELPPLQLPVERRVGTPLTQGAFSRQEELPPPQSLAEQKEMDPPLPHQEISQSKQRDEKPAPFMGQDPAEPHSWNPAQHCQQGGRFRGAWAHRLDGFPPGRPSPDNLNQICLPERQHIVYGPWNLPQTGFSHLSRQGETLNFLETGYSRCCRCRSHTNRLDCAKLVWEETMTRFCEAEFSVKTRHHWCCKWQGEARFSCFQEAAPRPHYQLQACPSHQPGLSSGPELPFPPGLPTLDNIKNICHLRRLRSVPRNLPPTDPIQRQLHALTQLEVEFQRCCRQGNNHTCTWKAWEDTLDRFCDREQAIKTHHHSCCRYPPSPARDDCFAHRAPYPNYDRDILTLDLSRVTPNLMGHLCGNRRVLTKHKQIPGLIQNMTAHCCDLPFPEQACCAEEEKLAFIDDLCGPRRNFWKDPALCCNLIPGDEQMNCFNTNYLRNVALVAGDAGDAKGQGEQSPTRGTNISPTPGSKEE
>U3D3L5|unreviewed|Extracellular_matrix_protein_1|taxID:9483
MGTTARAALVLAYLAVASAASEGGFETAGQGQLRPEHIMQHFQEVGYAAPPSPPLSRSLPVDHPDTSQHGPPFEEQKEMQPCQDTTPVQQEELLPSRFPAEKEVQDGSPLPQEAVPLQQEPLSLQHPSEQKEGTPAPFGNQNLPEPESWNAAQHCRQGRSRGGWGHRLDGFPPGRPSPDNLNQICLPDRQHVVYGPWNLPQSGYSHLSRQGETLNFLETGYSRCCHCRSHTNRLECAKLVWEDTMSRFCEAEFSVKTRPHWCCTRQGEARFSCFQEEAPQPHYQLQPCPSHQPDISSGLELPFPPGAPTLDNIKNICHLRRFSSVPRHLPATDPLRRQLLALTRLEREFQRCCRQGSNHTCTWKAWEDTLDKYCDQEYAIKTHHHSCCHYPPSPTRDECFASRAPYPNYDRDILTIDISQVTPNLMGHLCGNHRVLTKHKHIPGLIHNMTARCCDLPFPEQACCAEEEKLTFINDLCGPRRNFWRDPALCCYLSPGDEQVNCFNINYLRNVALVAGDTENSKGQGEQGPTGGTNISSTSEPKEE
>A0A1S3FHD6|unreviewed|Albumin_domain-containing_protein|taxID:10020
MKWVTFISLLLLFTSAYSRGVFRREAHKSEIAHRFNDLGEQHFKGLVLIAFSQYLQKCSYEDHIKLVREVTEFAKTCAADESAENCDKSIPTLFGDKLCSLQSLREKYGELADCCGKQEPERNECFLQHKDDSPDLPPFVRPAPDAMCTAFQENEDKFLGHYLHAVGARHPYFYAPELLYYAEKYKDVMTECCQAADKGACLTPKLDALKEKVLMSSAQQRLKCVSLQKFGDRAFKAWAVSRMSQKFPKADFAEVSKLVTDLTKINKECCHGDLLECADDRVELAKYMCENQDSISSKLKECCDKPLLQKAHCLAEVEADDMPTDLTPLEADFVQDSEVCKNYAEAKDVFLGTFLYEYSRRHPDYAVSMLLRLARKYEAVLEKCCAEADPPACYGKAFEELKPLVEEPQNLVKDNCEQFEQLGEYKFQNALVVRYTKKAPQVSTPTLVEASRNLGKVGTKCCKLAEAQRLPCVEDYLSLVLNRFCVMHDKNPVSERVTECCSKSLVNRRPCFSALAVDETYVPKEFNAETFTFHADFCTLPETEQQLKKQIAIAELVKHKPTITKEQLTAVLGKVAALLETCCKAADVEACFSEDGPKVVAASQAALA
>A0A2K6TME8|unreviewed|Albumin_domain-containing_protein|taxID:39432
MKWVTFISLLFLFSSAYSRGVFRRDAHKSEVAHRFKDLGEENFKALVLVAFSQYLQQCPFDDHVKLVNEVTEFAKTCVADESAENCDKSLHTLFGDKLCTAATLCETYGEMADCCAKQEPERNECFLQHWKGSLSPSCYYLSLTAELAKAYEATLEKCCATADPHGCYAKVFDEFQPLVEDPQNLVKHNCELFEQLGEYKFQNELLVRYTQKVPQVSTPTLVEVARNLGKVGTKCCKQPEAKRMPCAEDYLSVVLNQLCVLHEKTPVSDRVTKCCTESLVNRRPCFSALTVDETYVPKAFNAETFTFHADMCTLSEKAQQVKKQTALVELVKHKPQATKEQLKTVMENFAAFVEKCCKADDKEACFAAEGPKLVAESQAALA
>A0A6P5PT94|unreviewed|Albumin_domain-containing_protein|taxID:10089
MKWSIPASLILLLLFAGAKALHKNEFGIASTLDSSQCVTEKNVLSIATITFTQFVPEATEEEVNKMTSDVLAAMKKSSVNGCLENQLSVFLDEICHETELSNKYGLSGCCSQSGVERHQCLLARKKTALASVPPFKFPEPAESCKAHEENSAGFMSSFIYEVSRRNPFMYAPAILSLAAQYDKIVPACCKADNMEECFQTKRASIAKELREGSMLNEHVCSLLRKFGSRNLQAITIIKLSQKFPEANFTEIRKLALDVAHIHKECCVGNSLECLHDGENVMTHICSQQNILSSKTAECCKLPTIQLGFCIIHAENGVKPEGLSLNPSQFLGDRNFTQFSSEEKIMFMASFLHGYSRIHPNLPVTVILRVAKRYQEILEKCFQSGNLPGCQDNLEEELQEHIEESQALAKQSCALYQTLGDYKLQNLFLIGYTRKAPQLTSAELIDLTGKMVSIASTCCQLSEEKWSGCGEGMADIFIGHLCIRNEASPVNSGINHCCNSSYSNRRLCITSFLRDETYAPPPFSEDKFIFHKDLCQAQGKALQTMKQELLINLVKQKPELTEEQLATCTADFSGLLEKCCKAQDQEVCFAEEGPKLISKTRDALGV
>A0A2Y9FYZ6|unreviewed|Albumin_domain-containing_protein|taxID:127582
MKRVVTIFLISLLNFTESISLHKNAYGVASILNSSKCSSEMNLVDLSTIFFAQFVQEATYEEVNKMAKDVLTVIEKLTGSEQNAGCLENQQEIMSYICSQQDALSSKIAECCKLHTLELAHCIIQAENDGKPEGLSPNINRFLGDRDFNQFSSLEKDIFLARKSTYLNSQNSHLTIFNIKKSLKLVSYNKILLVNVYIQSYMSSKRKKCIHLYFQEEELERYIQESQALAKRSCGLFQKLGEYYLQNAFLVAYTKKAPQLTTPELISITRKMAATGATCCHLSEDKQLACGEGAADLIIGHLCIRHEETPVNPGVGQCCNSSYANRRPCFSNLLVDETYVPPAFSAAKFLFHKDLCQAQGAALQSMKQEFLINLVKQKLQITEEQLETVIADFSGLLETCCQGREQEACLAEEGPKLISKTRAALGV
>A0A6P6HQ58|unreviewed|Albumin_domain-containing_protein|taxID:9696
MKNLRPICFLVFFSYVQCQTLQRSLLAAALNHTNSQNYLQENLRDITSIMVAQFLQKSTYQEVQTIVEELVDRAEKCKVLKPQESPSECSHQLMTTFLEHVCNNQGMADKQEFSDCCNINNKARLKCFLLYKKDDTEYSDVFQIPNLGQICEVDKDNQASVKERYIYETSRKHPFLYGPTILTMSACYETAIRSCCQEENKTECFQIKLEPIRKYVREISLRHHHLCEIGIKFNHKVSKAVELVLLTKKQPKANFSEIAKLAGDVKNLHQTCCEGDVVACVLGRSQLMNDTCSKQSALSSKITPCCALSVPFRGECIINSENDDKPDLSSLPLSRFTEDRFVCKQFIDKQDDLLPEFLYEYSRRHSELALSVILRVYTVYQNLLGKCCKLENPLECYSHGKEMFQRVVGESHERIKNHCDLREKLGDANFHDRLIILYTKKVPQLSAQELVTFTKNMAAAATKCCPLRDEQRFVCMEDSAKLILGALCRRHEAEPINAGVGHCCEDSYAFRKPCFDDLQVDRTYISPPLSCDQVISLKEDLCKAREEQFQTEKQKLLSNLVKQKPRATEMQVQSIIADFAHLVETCCQAEESEMCFRGEGSKLIEKCQSLFGTQMIPENVSVESLRSLLIVTLIQPAYTLPFSPKLSASQKQHQKYEIKGPFKASGRRDGLPH
>A0A2U3XEI9|unreviewed|Albumin_domain-containing_protein|taxID:9713
MKQLKLTGFVIFLFFVPESLTLPTQPQDVDDVSITQKFIEENVGYITIIAFAQYIQEVSFEEVEVLVKAMTEYRDKCLGGMTLPMCSKLANDVLLENICALEGLPQKHNFLHCCGKVDLERKLCFFHNKKADVGFLPPLPTLDPEEKCQTYKNNRESSLNNYIYEVSRRNPFVFAPTLLTVAARFEEMTKTCCEEQDKANCFRTKAEPVIQYLKASSSFQKNVCGALMKFGLQVLESINIAILSQKFPKIEFKELTSLLKDVSSKYDGCCEGDAVQCIHDRSKVMSHICSKQDSISSKIKECCEKKMPERGECIISSNKDDRPKDLALREVKFTERENVCEERDANQTIFMAEFLYEHSRRHPELSIPELLRIAGVYEDLLKECCHAENPPDCYRHAEYKFNETTEKSLKIVQRECEHFQNLGKDDLKYYYLIKLTKIAPQLSTEELTFLGKEMVTALATCCTLSEEFACVDNLMDLVLGELCGINENRDINPDVDHCCKTNFAFRRPCFEGLEADKTYVPPSTPQDLFTFHTDLCQAHNEELQKKKDRFLVNLVKQRPELTDEALKSLLTDFTDVVVKCCKAEGPEACFNEEGPKVTAKSQAA
>A0A8C9I672|unreviewed|Extracellular_matrix_protein_1|taxID:591936
MGTTVRAALVLAYLAIASAASEGGFKATGQRQLRPEHFQEVGYAAPPSPPLSRSLLMDHPDTSQHGPPFEGQSQVQPPPSEEATPIQQEELLPAQLPAEKEVGPPLSQEAAPLQKELPSLQQPNEQKEGTPASFGDQSHSEPESWNAAQHCQQGRSQGGWAHRLDGFPPGRPSPENLNQICLPDRQHVVYGPWNLPQSSYSHLTRQGETLNFLEIGYSRCCHCRSHTNRLECAKLVWEDTLDKYCDREYSVKTHHHSCCRHPPSPSRDECFARQAPYPNYDRDILAIDISRVTPNLMGHLCGNQRVLTKHKHIPGLIHNMTARCCDLPFPEQACCAEEEKLTFINDLCGPRRKFWQDPALCCYLSPGDEQVNCFNINYLRNVALVAGDTENTKGQGEQGSTGGTNIGSTSEPKEE
>A0A340XWM2|unreviewed|Extracellular_matrix_protein_1|taxID:118797
MGTTSRAALVLACLAVASVASKGGTKASGQRELGPVHLTHPLQEVGYAAPPSPPLTRALPMDHPDTSQHSPHFEGQSEVQPSPSQKAAPVQEELPPPQLPVEKKGDPPLPQEAVPLQEELSPPQVPVEQKEEKLAPFMDHSPPEPESSNPTQRCQQGRHQGGWGHRLDGFPPGRPSPDNLDQICLPNRQHVVYGPWNLPRTGFSHLVRQGEALNLLETGYSRCCRSHSYTNRLDCAKVTWEDAMTRFCEAEFSVKTQPHWCCKRQGEARFSCFQDEAPRPHYQLQACPSHQPGISSGPELPFPPGLPTVDNIKNICHLRRFCSVPRNLPDTDPIQRQLQALTRLEGEFQHCCRQGNNHTCTWKAWKDTLDGYCDQEKATNTHHYSCCHYPPSPARDECFARQAPYPNYDRDILTLDLSQITPNFMSHLCGNQRVLTKHKQIPGLIQNVTARCCDLPFPEQACCAEEEKSAFIDDLCGPRRNFWRDSAFCCKLSPGDEQINCFNTNYLRNVALVAGDIRDAKDQGEQGPTRGTNISPTPEPKEE
>G1LE70|unreviewed|Albumin_domain-containing_protein|taxID:9646
MKWVVSISLIYLLNFSESRTMHRNAYGIASILDSSQCSAEMNLADLATIFFAQFVQEATYKEVSKMVKDILTVIEKSTGSEQPVGCLENQLSAFLEEICEEKEILEKYGLSDCCSQSEEERHNCLLGHKKAAPATIPPFQVPEPVTSCKAYEENRDMFMNRYIYEIARRHPFLYAPTILSLAAHYGKIIPPCCKAENAVECFQTKTALITKELRDSSLVNQHICAVMKNFGPRTFRAITVTKLSQKFSKANFTEIQKLVLDVAHVHEECCRGDVLECLQDGEKIMSHICSQQDILSSKIAECCKLPILELGQCIIHAENDDRPEGLSPNLNRFLGERDFNQFSSREKDLFMARFTYEYSRRHTKLAVPVVLRVAKGYQELLEKCSQSENPLECQDKGEEELEQYIQESQALAKRSCGLFQKLGEYYLQNAFLVAYTKKAPQLTPPELMAFTRKMATAAATCCQLSEDKQLACGEGAADLIIGQLCIRHEETPVNPGVGQCCTSSYANRRPCFSSLVVDETYIPSPFSADKFIFHKDLCQAQGVALQTMKQQFLINLVKQKPQITEEQLEAVIADFSGLLEKCCQGQEQEACFEEEGPKLIANTRAALGV
>A0A6J2DII2|unreviewed|Albumin_domain-containing_protein|taxID:9704
MKWVVSISLIFLLNCSESRTMHRNAYGIASILDSSQCSAEMNLVDLSTIFFAQFVQEATYKEVSKMVKDTLTVIEKSTGSVHPVECLENQLSVFLEEICHEKEISEKYGLSDCCSQSEEERHNCLLTHKKAAPASIPPFQVPEPVTSCKAYEENRDMFMNRYIYEIARRHPFLYAPTILSLAAHYGKIIPHCCKAENAVECFQTKTALIIKELRDSSLLNQHICAVMKNFGPRTFRAITVTKLSQKFSKANFTEIQKLVLDVAHIHEECCRGNVLECLQDGEKIMSYICSQQDILSSKIAECCKLPILELGQCIIHAENDDKPEGLSPNLNRFLGERDFNQFSSREKDLFMARFTYEYSRRHTKLAVPVVLRVAKGYQELLEKCSQSENRLECQDKGEEELEKYIQESQALAKRSCGLFQKLGEYYLQNAFLVAYTKKAPQLTPPELMAFTRKMATAAATCCQLSEDKQLACGEGAADLIIGQLCIRHEETPVNPGVGQCCTSSYANRRPCFSSLVVDETYTPSPFSADKFIFHKDLCQAQGVALQRMKQQFLINLVKQKPQITEEQLEAVIADFSGLLEKCCQGQEQEACFEEEGPKLIAKTRAALGV
>A0A6P7R876|unreviewed|Vitamin_D-binding_protein|taxID:10089
MKRVLVLLLALAFGHALERGRDYEKDKVCNELAMLGKDDFRSLSLILYSRKFPSSTFEQVNQLVKEVVSLTEECCAEGADPNCYDTRTSELSVKSCESDAPFPVHPGTPECCTKEGLERKLCMAALSHQPQEFPTYVEPTNDEICEAFRRDPKGFADQFLYEYSSNYGQAPLPLLVAYTKNYLSMVGSCCTSASPTVCFLKERLQMKHLSLLTTMSNRVCSQYVAYGKEKSRLSHLIKLAQKVPTANLENVLPLAEDFTEILSRCCESTSEDCMAREVKWSTSFSPLLPDTRYTFELSRRTQVPEVFLSKVLEPTLKTLRECCDTQDSVACFSTQSPLLKSQLSSFIEKGQEMCADYSENTFTEYKKKLAERLRIKTPNTSPAELKDMVEKHSDFASKCCSINSPPLYCSSQIDAEMIDTLQS
>A0A8C8WIE8|unreviewed|Albumin_domain-containing_protein|taxID:9689
MKQLKLTGFVIFLFFLTESLTLSTKPQDVDDVSITKKFIEENVGYITIIIFAQYIQEASFEEVEMLVKTMTEYRDKCLADMTLPECSELANDVLLENICALEGLPQKHNFSHCCSKVDLEKKLCFFHHKKADVGFLPPLPTLDPEEKCQTYKNNRESFLNNYIYEVSRRNPFVFAPTLLTVAARFEEMTKTCCEEQDKANCFRTKAEPVIQYLKASSSFQKNVCGALIKFGLQVLEFINVAILSQKFPKIEFKELTSLLEDVSSKYHGCCEGDAMQCIRGRSKVMSHICLKQDSISSKIKECCEKKIPERGECIISSNKDDRPKDLSLREAKFTESENVCEERDANQTSFMAEFLYEYSRRHPELSTPELLRIAGVYEDLLKECCHTENPPDCYRHVEHRFNETTEKSLKIVQRECERSQNLGKEDLKYYYLIKLTKIAPQLSTEELTFLGKEMVTALTTCCTLSEEFACVDNLMDLVLGELCGINENRNINPDVDHCCKTNFAFRRSCFEGLEEDKAYVPPSTFQGLFTFHTDLCQAHKEELQRKKDRFLVNVVKLKPDIPDAELRSLLTDFTNVVVKCCQAEGPEACFNEEGPKGSQ
>Q28522|reviewed|Albumin|taxID:9544
LLFLFSSAYSRGVFRRDTHKSEVAHRFKDLGEEHFKGLVLVAFSQYLQQCPFEEHVKLVNEVTEFAKTCVADESAENCDKSLHTLFGDKLCTVATLRETYGEMADCCAKQEPERNECFLQHKDDNPNLPPLVRPEVDVMCTAFHDNEATFLKKYLYEVARRHPYFYAPELLFFAARYKAAFAECCQAADKAACLLPKLDELRDEGKASSAKQRLKCASLQKFGDRAFKAWAVARLSQKFPKAEFAEVSKLVTDLTKVHTECCHGDLLECADDRADLAKYMCENQDSISSKLKECCDKPLLEKSHCLAEVENDEMPADLPSLAADYVESKDVCKNYAEAKDVFLGMFLYEYARRHPDYSVMLLLRLAKAYEATLEKCCAAADPHECYAKVFDEFQPLVEEPQNLVKQNCELFEQLGEYKFQNALLVRYTKKVPQVSTPTLVEVSRNLGKVGAKCCKLPEAKRMPCAEDYLSVVLNRLCVLHEKTPVSEKVTKCCTESLVNRRPCFSALELDEAYVPKAFNAETFTFHADMCTLSEKEKQVKKQTALVELVKHKPKATKEQLKGVMDNFAAFVEKCCKADDKEACFAEEGPKFVAASQAALA
>A0A384B1Q0|unreviewed|Vitamin_D-binding_protein|taxID:310752
MKRILVFLLAVAFVHALERGRDYEKDKVCKELASLGKDDFTSLSMVLYSRKFPSGTFEQISHLVNEVVSLTEACCAEGADPDCYDNRTSALSAKSCESDSPFPVHPGTPECCTKEGLEKKLCMAALKHQPQEFPTYVEPTNDEICEAFRKDPKGFADQFMYEYSINYGQAPLTLLVSYTKSSLSMVGSCCTSPNPTVCFLKERLQLKHLSLLTTMSNRICSQYSAYGKEKSRLSHLIKFTQKVPTANLEDVLPLAEGITTIVSKCCESASEDCMAKELPEYTVKICDNLSTKNSKFKDCCQEKTPMDIFVCTYFMPAAQNPDLPDVKLPTNKDVCDKGNTKVLDQYTFDLSRKTHIPEVFLSKILEPTLKSLDECCHSEDSTSCFNAKGPQLTRDLSSFIEKGQELCADYSENTFTEYKKKLAERLRGKLPDATETELEELVAKRSDFASKCCSINSPPLYCNSEIDAEMNTLQS
>A0A2R8ZLB9|unreviewed|Albumin_domain-containing_protein|taxID:9597
MKLLKLTGFIFFLFFLTESLTLPTQPRDVENFNSTQKFIEDNIEYITIIAFAQYVQEATFEEMEKLVKDMVEYKDRCMADKTLPECSKLPNNVLQEKICAMEGLPQKHNFSHCCSKVDAQRRHCFFYNKKSDVGFLPPFPTLDPEEKCQAYESNRESLLNHFLYEVARRNPFVFAPTLLTVAAHFEEVAKSCCEEQNKVDCFQTRAIPVTQYLKAFSSYQKHVCGALLKFGTKVVHFIYIAILSQKFPKIEFKELISLVEDVSSNYDGCCEGDVVQCIRDTSKVMNHICSKQDSISSKIKECCEKKILERGQCIINSNKDDRPKDLSLREGKFTDSENVCQERDADPDTFFAKFTFEYSRRHPDLSIPELLRIVQIYKDLLRNCCNTENPPGCYRYAEDKFNETTEKSLKMVQQECKHFQNLGKDGLKYHYLIRLTKIAPQLSTEELVSLGEKMVTAFTTCCTLSEEFACVDNLADLVFGELCGVNENRTINPAVDHCCKTNFAFRRPCFESLKADKTYVPPPFSQDLFTFHADMCQSQNEELQRKTDRFLVNLVKLKHELTDEELQSLFTNFANVVDKCCKAESPEVCFNEESPKIGN
>A0A1A6GNE0|unreviewed|Albumin_domain-containing_protein|taxID:56216
MTRDVLTAIKKPISDEQHGGCLENQISVFLDEICHKKEISDKHGLSDCCSQSGEGRHQCLLARKKTAAASIMPFSFPEPAESCKAYKENREMFMNRVIYEVSRRYPFLYSPAILSLAAQYDKAVPDCCKAENAEECFQTKRASIAKELREGSLLNEHVCTVIRKFGSRNLQAITIVKLTQKLPRANFTEIEKLVLDVSHIHEECCLGNALECLQDGEKVMSYICSQRDILSSKIAECCKLPTLELGYCIIHAENDDRPEGLSPNLNGFLGDRKFGQFSSEEKIMFMASFLYEYSRRHPNYAVSVILRVAKTYQEILEKCSQSKGSLACQDNVEEELQKHVQESQALAKQSCALFQKLGAYNLQKEFLITYTRKVPQMTSAELIELTRNMVGIASMCCQLSEDKWSACGEGLV
>A0A384CAE6|unreviewed|Albumin_domain-containing_protein|taxID:29073
MKWVVSISLIFLLNFSESRTMHRNAYGIASILDSSQCSAEMNLADLATIFFAQFVQEATYKEVSKMVKDILTVIEKSSGSEQPAGCLENQLSAFLEEICQEKEIFEKYGLSDCCSQSEEERHNCLLGHKKAAPATIPPFQVPEPVTSCRAYEENRDMFMNRYIYEIARRHPFLYAPTILSLAAHYGKIIPPCCKAENAVECFQTKTALITKELRDSSLVNQHICAVMKNFGPRTFRAITVTKLSQKFSKANFTEIQKLVLDVAHIHEECCRGNVLECLQDGEKIMSYICSQQDILSSKIAECCKLPILELGQCIIHAENDDRPEGLSPNLNRFLGERDFNQFSSREKDLFMARFTYEYSRRHTKLAVPVVLRVAKGYQELLEKCSQSENPLECQDKGEEELEQYIQESQALAKRSCGLFQKLGEYYLQNAFLVAYTKKAPQLTPPELMAFTRKMATAAATCCQLSEDKQLACGEGAADLIIGQLCIRHEETPVNPGVGQCCTSSYANRRPCFSSLVVDETYIPSPFSADKFIFHKDLCQAQGVSLQTMKQQFLINLVKQKPQITEEQLEAVIADFSGLLEKCCQGQEQEACFEEEGPKLIAKTRAALGV
>G1P5R5|unreviewed|Vitamin_D-binding_protein|taxID:59463
IETKRFLFLFCLFFWILGREYEKDKVCKELINFGKDDFTALSMVLYSRKFPSGTFEQISHLVKEVVSLTEACCAEGADPDCYDNRTSALSAKSCESDSPFPVHPGTAECCTQEGLERKLCMAALKHQPQEFPTYVEPSNDEICEAFRKDPKEFANQFMYEYSINYGQAPLPLLVSYTKSYLSMVGSCCTSSSPTVCFLKERLQIKHLSLLTIMSNRICSQYAAYEKEKSRLSHLIKLAQKAPTANLEDVLPLAEDVTTILSKCCGSTSEDCMAKELPEHTVKICDNLSTKNDKFRDCCQERTPMDIFMCVYFTPATQPPELPEVELPTSKDVCGKGNTKAMDRYTFELSRRTDVPEVFLSKILEPTFKSLGECCDSKDPAVCFDAKVPQLKAELSSFIDKGHELCADYSENTFTEYKKKLTERLRAKLPDAPDTELEELVNKRSDFASKCCSINSPPLYCDAEVRRFDNPL
>A0A2K5QA72|unreviewed|Albumin_domain-containing_protein|taxID:2715852
MKWVTFISLLFLFSSAYSRGVFRRDAHKSEVAHRFKDLGEENFKDLVLVAFSQYLQQCPFEDHVKLVNEVTEFAKTCVADESAENCDKSLHTLFGDKLCTVATLREKYGDMADCCAKQEPERNECFLQHKDDKPDLPPLVRPEVDVMCSAFQENADTFLKKYLYEVARRHPYFYAPELLFFAQKYKAAFTECCQAADKGACLLPKLDELQDQGKAASAKQRLKCASLQKFGDRAFKAWSVARLSQRFPKADFAEVTKVVTDLTKVHTECCHGDLLECADDRAELAKYMCDNQDSLSSKLKECCEKPLLEKSHCLSHVENDELPADLPELAAEFVESKDVCKNYAEAKDVFLGMFLYEYSRRHPDYSPMLLLRLAKAYEATLEKCCAMADPHGCYAKVFDEFQPLVEDPQKLVKQNCELFEQLGEYKFQNELLVRYTKKVPQVSTPTLVEVSRSLGKVGTKCCKQPEAKRMSCAEDYLSVVLNQLCVLHEKTPVSERVTKCCTESLVNRRPCFSALEVDETYAPKVFNAETFTFHADMCTLSEKEQQVKKQTALVELVKHKPKATKEQLKTVMENFAAYVEKCCKADDKEGCFAQEPTMRK
>F7IP47|unreviewed|Vitamin_D-binding_protein|taxID:9483
MKKALVLLLLAVAFGHALERGRDYEKDKVCKEFSDLGKGDFTSLSLVLYSRKFPSGTFEQITKLVEEVVSLTETCCAEGADPDCYDTRTSALSAKSCERNSPFPVHPGTAECCTKEGLERKLCMAALKHPPEEFPSYVEPTNDEICEAFRKDPKEFANHFMWEYSTNYGQAPLSLLVSYTKSYLSMVGSCCISANPTTCFLNERLQIKHLSLLTTMSNRVCSQYAAYGEKKSRLSNLIKLAQKVPTADLEDVLPVAEDITNVLSKCCESTSDDCMAKELPLHTVKICEHLSTKNSKFEDCCQEKTPMDVFVCIYFMPAAQTPELPDVELPTNKDVCDSGNTKALDKYTFELSRRTRLPEVFLSKVLDPTLKRLGECCDVEDSTACFNVKGPLLKKELASFIDKGQELCADYSENTFTEYKKKLAERLGAKLPDVTPKKLAELVDRRSDFASHCCSVNSPPLYCDSEIDTELKNIL
>A0A1S3F3Y5|unreviewed|Extracellular_matrix_protein_1|taxID:10020
MKTSLCRRKCWPRPKSLLKRKQAPISLRKQFPPKKSCPLPKALLNRRKVKRPAPLMSQNPPEESPSWNPAEHCPPPARSRGGWAHRLDGFPPGRPSSDNLKQICLPERQHVVYGPWNLPQTGFSHLSRQGQALNLLETGYSRCCRCRSRGTRLDCAQLVWEDTMTRFCEAEFSVKTRPHGCCKKQGEARFSCFQEEAPRPHYQPRACPSQQPGMASGPEVPFPPAMPTLDNVKNICHLRRLRALPRHLPAADRLQRQLQALLRLEGDFQRCCRRGGDLPCVWKAWEDTLDKYCDQEQAIKTHPHSCCHYPPSPARDECFARRAPYPNYDRDILTLDLSRVTPNLMGHLCGNQRAISKHKQIPGLIQNMTARCCDLPSPEQACCAEEEKFAFVDDLCGPRRNFWKDTALCCDLTPGDEQTNCFNINYLRNVALVAGDSGDAAHQGEQSPTRGTNSSPTPGSKEE
>A0A2K5JLW3|unreviewed|Albumin_domain-containing_protein|taxID:336983
MKQLKLIGFIFLLCFLTESLTLPTQPQDVDNFNSTQKFIEENVEYITIIAFAQYVQEATFEEMEKLVKDMVEYKDRCMADKTLPECSKLPNNVLQEKICAMEGLPQKHNFSHCCSKVGDERRLCFFYNKKADVGFLPPFPTLDPEEKCQSYESNRESLLNHFLYEVARRNPFVFAPTLLIVAAHFEEVAKSCCEEQNKVNCFQTRAIPVIQYLKAFSSYQKHVCGALLKFGTKVVHFIYIAVLSQKFPKIEFKELISLIEDISSNYDGCCEGDVVQCIRDTSKVMNHICSKQDSISSKIKECCEKKIPERGQCIINSNKDDRPKDLSLREAKFTDSENVCQERDADPDTFFAKFTFEYSRRHPDLSIPGLLRIVQIYKDLLRNCCNTENPPGCYRYAEDKFNETTEKSLKMIQQECKHFQNLGKDGLTYQYLIRLTKIAPQLSSEELVSLGEKMVTAFTTCCTLSEEFACVDNLADLVLGELCGVNENRTINPAVDHCCKTNFAFRRPCFESLKADKTYVPPPFSQDLFTFHADMCQSQNEALQRKTDRFLVNVVKLKHELTDEELQSLFTNFTNAVEKCCKAESPEVCFNEESPKIGN
>A0A3Q7Q8L5|unreviewed|Albumin_domain-containing_protein|taxID:34884
MKWVTFISLLFLFSSAYSRGVIRRETQQSEIAHRYNDLGEEHFRGLVLVAFSQYLQQSPFEDHVKLAKEVTEFAKGCAADQSGADCGKSLHTLFGDRLCTVASLREKYGDLADCCEKQEPERNECFLSHKDDNPGFPPLVTPEPDAMCTAFQENEQKFLGKYLYEVARRHPYFYAPELLYYAQQYKQVFAECCQAADKAACLTPKIDALREKVLVSSAKERFKCASLQKFGDRAFKAWSVARMSQKFPKADFAEVTKLVTDLTKIHKECCHGDLLECADDRADLAKYMCENQDSISTKMKECCDKPLLEKSHCLTEVERDELPGDLSPLAADFVEDKEVCKNYQEAKDVFLGTFLYEYSRRHPEYAISLLLRLAKEYEATLEKCCATDDPPSCYGKVLDEFKPLVEEPQNLVKTNCELFEKLGEYGFQNALLVRYTKKVPQVSTPTIVEVSRKLGKVGTRCCKKPESERMPCAEDYLSVVLNRLCVLHEKTPVSERVTKCCTESLVNRRPCFSALDVDEAYVPKEFNAETFTFHADLCTLPEAEKQIKKQSALVELVKHKPKATEEQLKTVMGDFGAFVEKCCAAEDKEACFAEEGPKLVATAQAALA
>A0A8B8XAV9|unreviewed|Extracellular_matrix_protein_1|taxID:9771
MGTTSRAALVLACLAVASVASKGDIKASGQRELGPVHLTHPLQEVQPSPSQKAIPVQEELPPPRLPVEKKGDPPLPQEAVPLQEELFPPQVPIEQKEEKLARFMDHSPSEPESWNPAQHCQQGRYQGGWGHRLDGFPPGRPSPDNLNQICLPNRQHVVYGPWNLPQTGFSHLVRQGETLNLLETGYSRCCRCHSYTNRLDCAKVMWEDAMTRFCEAELSVKTRAHWCCKRRGEARFSCFQDEAPRPHYQLKACPSHQPGISSGPELPFPPGLPTLDNIKNICHLRRFRSVPRNLPATDPIQRQLQALTRLEGEFQHCCQQGNNHTCTWKAWEDTLDSYCDQEKATNTHHYSCCHYPPSPARDECFARQAPYPNYDRDILTLDLSRITPNFMSHLCGNQRVLTKHKQIPGLIQNVTARCCDLPFPEQACCAEEEKAAFIDDLCGPRRNFWQDSAFCCKLSPGDEQINCFNTNYLRNVALVAGDIRDAKDQGEQGPTWGTNISPTPEPKEE
>U6DFZ5|unreviewed|Vitamin_D-binding_protein|taxID:452646
YFVLGHLQETRCCRAVGKKMKGILVLLLAVAFVNALERGRDYEKDKVCKELANLGKDDFASLSMVLYSRKFPSGTFEQISHLVKEVVSLTETCCAEGADPDCYDRRTSALSARSCEKDSPFPVHPGTAECCTREGLERKLCMATLRHQPQEFPTYVEPTNDEICEAFRKDPKDFAEQFMYEYSKNYGQAPLSLLVGYTKSYLSMVGSCCTSPRPTVCFLKERLQMKHLSLLTTMSNRVCSQYAAYGKEKSRLSHLIKLAQKVPTAELEDVLPLAEEINTVLSKCCESTSEDCMAKELPEYTVKICDNLSTKDSKFKDCCLEKTPMDVFVCTYFMPAAPTPELPAIELPTNSDVCDKGNTKAIDQYTFELSRRTHLPEVFLSKILEPTLKSLAECCDSGDATGCMNAQGPQLKKELSSFIEKGQKLCADYSENTFTEYKKKLAEQLKAQLPDASAVELQGLIDKRSDFASKCCSINSPPLYCDSEIDVEMKNIL
>A0A485PTR9|unreviewed|Extracellular_matrix_protein_1|taxID:191816
MPHFSSLSISHSEGKSHKFMSVSFPLYPPNPFSSTPSSFSPPSSSRLSLFLYSFSFPVFPILEKPFMEHSPPEPESWNPALHCQQGRSPGGWGHRLDGFPPGRPSPDNLDQICLPTRQHVMYGPWNLPHSGYSHLTRQGETLNLVETGYSRCCRCHSHAHRLDCAKLVWENAMIRFCEAEFSVKTRPHWCCNRQGEARFSCFQEEAPRPHYQLRACPNHQPGISSGPEMPFPPGVPTLDNIKNICHLRRFRSVPRNLPATDPIQRQLQALIRLEGEFQRCCRQGSNHTCMWKAWEDALDGYCYREQSVKTHHHSCCHYPPSPARDECFARRAPYPNYDRDILTLDLSRVTPNLMGHLCGNGRVLTKHKQIPGLIRNMTAHCCDLPFPEQACCAEEEKSAFIEDLCGPRRNFWRDSAFCCNLSPGDDQTNCFNTYYLRNVALVAGDTGDAKGQGEQGQRREEISAPPPEPKEE
>A0A8W4FBS3|unreviewed|Albumin_domain-containing_protein|taxID:9823
MSPRRKLQWTHPQVAQLLKKKKKKRMLGIVNIQRCNTRWHSEFKQNFFSLLFSPDKSEIAHRFKDLGEQYFKGLVLIAFSQHLQQCPYEEHVKLVREVTEFAKTCVADESAENCDKSIHTLFGDKLCAIPSLREHYGDLADCCEKEEPERNECFLQHKNDNPDIPKLKPDPVALCADFQEDEQKFWGKYLYEIARRHPYFYAPELLYYAIIYKDVFSECCQAADKAACLLPKIEHLREKVLTSAAKQRLKCASIQKFGERAFKAWSLARLSQRFPKADFTEISKIVTDLAKVHKECCHGDLLECADDRADLAKYICENQDTISTKLKECCDKPLLEKSHCIAEAKRDELPADLNPLEHDFVEDKEVCKNYKEAKDVFLGTFLYEYSRRHPDYSVSLLLRIAKIYEATLEDCCAKEDPPACYATVFDKFQPLVDEPKNLIKQNCELFEKLGEYGFQNALIVRYTKKVPQVSTPTLVEVARKLGLVGSRCCKRPEEERLSCAEDYLSLVLNRLCVLHEKTPVSEKVTKCCTESLVNRRPCFSALTPDETYKPKEFVEGTFTFHADLCTLPEDEKQIKKQTALVELLKHKPHATEEQLRTVLGNFAAFVQKCCAAPDHEACFAVEVLDLFVFILMGPVSFVVAFDQART
>A0A4W2EW60|unreviewed|Albumin_domain-containing_protein|taxID:30522
MKWVTFISLLLLFSSAYSRGVFRRDTHKSEIAHRFKDLGEEHFKGLVLIAFSQYLQQCPFDEHVKLVNELTEFAKTCVADESHAGCEKSLHTLFGDELCKVASLRETYGDMADCCEKQEPERNECFLSHKDDSPDLPKLKPDPNTLCDEFKADEKKFWGKYLYEIARRHPYFYAPELLYYANKYNGVFQECCQAEDKGACLLPKIETMREKVLTSSARQRLRCASIQKFGERALKAWSVARLSQKFPKAEFVEVTKLVTDLTKVHKECCHGDLLECADDRADLAKYICDNQDTISSKLKECCDKPLLEKSHCIAEVEKDAIPENLPPLTADFAEDKDVCKNYQEAKDAFLGSFLYEYSRRHPEYAVSVLLRLAKEYEATLEECCAKDDPHACYSTVFDKLKHLVDEPQNLIKQNCDQFEKLGEYGFQNALIVRYTRKVPQVSTPTLVEVSRSLGKVGTRCCTKPESERMPCTEDYLSLILNRLCVLHEKTPVSEKVTKCCTESLVNRRPCFSALTPDETYVPKAFDEKLFTFHADICTLPDTEKQIKKQTALVELLKHKPKATEEQLKTVMENFVAFVDKCCAADDKEACFAVEPTLRVRGKKRNENSELIHLFSFSVGVKPTLSLKNVNFFKYFASFVCATINKK
>A9UHN1|unreviewed|Albumin_domain-containing_protein|taxID:537919
IEESQALAKQSCAAFQKMGPYYLQNEFLIAYTRKVPQLTSAELIDLTKMVGIASTCCQLSEDKWSASGEGAADLFIGHLCIRHEANPLNPGIGHCCNSSYSNRRPCLTSLVRDESYVPPPFSADK
>Q5KTJ5|unreviewed|Albumin_domain-containing_protein|taxID:9541
LYEYARRHPDYSVMLLLRLAKAYEATLEKCCAAANPHECYAKVFDEFQPLVDEPQNLVKQNCELFEQLGEYKFQNALLVRYTKKVPQVSTPTLVEVSRNL
>A0A8C8TDU8|unreviewed|Vitamin_D-binding_protein|taxID:230844
MKRVLVLLLAIALGHALERGRDYEKDKVCNELAMLGKDDFRSLSLILYSRKFPSGTFEQVSQLVREVVALTEECCAEGADPNCYDTRTSELSIKSCESDAPFPVHPGTPECCAKEGLERKLCMAALSHQPQEFPTYVEPTNDEICEAFRKDPRGFADQFLYEYSSNYGQAPLPLLVGYTKSYLSMVGSCCTSPSPTVCFLKERLQIKQSSLLTSLSNRLCSQYAAYGREKTRLSHLIKLAQKVPTASLGDVMPLAEELTQVLSRCCESTSEDCMARELLEHTSNICGSPFIKNSRFEECCQEKTPMDTFMCTYFMPAAEPLQLPAIKLPTKTDLCGQSTTQAMDQYTFELSRRTRVPEVFLSKVLETTLKSLSECCEAQDSAACFSTQSPLLKKQLTSFIERGQEMCADYSENTFTEYKKKLAERLRTKTPNASPGELEDMMGKRSDFASKCCSINSPPLYCSSQIDAEMRDILQS
>A0A8C0CRE9|unreviewed|Albumin_domain-containing_protein|taxID:9771
MEEKSLILSSAFTQVFCFSTSIMVAQFLQKLTYEKVQTIVKELLDLAEKCKSLKPHESPSECCHQLMTTFLEHICNNQGLADRHVFSDCCNTNNSARHKCFLSYKKDVAGYSDIFQISNPEQICEMDKENPVPVKEKYIYETSRKHPFLYGPTILTMSACYETAVQSCCREENKTECFQIKLEPIRKYVREISLRHHHLCEIGIKFNHKVAKAVELVLLTKKQPRANFSEIAKLAMDIKNLHQICCEGNAVACVLGRSQLMNYTCSKQATLSSKITPCCELPEPFRGECIINSENDKPDLSSLPLSRFTEDQFVCKQFTDKQDDILQEFLYEYSRRHPELAVPVILRVDTVYQNLLGKCCKLENPLECYSHGEEMFQRVVRESHEHVKNQCDLHEKLGASNFHDRLIVLYTKKAPQLSAQELVIFTKNMAAAATKCCPLNDEQQFACMENSAKLILGALCRRHEAEPINAGVGHCCDDSYAFRKPCFDDLQVDATYISPHLSCDQVVNLNEDLCRAQEEELQTEKQKLLSNLVKQEPYAAEMQFQSVIVDFAHLVEMCCQAEKSEMCLQEEVSLFPCLFS
>A6YF57|unreviewed|Albumin_domain-containing_protein|taxID:10036
KFPKADFAEITKLATDLTKLTEECCHGDLLECADDRAELAKYMCGNQASISSKLQACCDKPVLKKSHCLSEVENDDLPADLPSLAADFVEDKEVCKNYAEA
>A0A5F9DQ51|unreviewed|Vitamin_D-binding_protein|taxID:9986
MHPRSEIAYRLRKCYFPHRLHGNSLFTCILNMLFIQKEVTQFFYFWFLGRDYEKDKVCKELATLGKDDFRTLSLVLYSRKFPSGTFDQVMKLVKEVVSLTEDCCAEDADPGCYDNRTSALSATSCESDSPFPVHPGTAECCTKEGLERKLCMAALKHPPQEFPTYVEPANDEICEAFRQDPMEFADKFLYEYSSNYGQAPLPILVSYTKSYLSMVGTCCTSASPTVCFLKERLQIKHLSLLTTLSNRVCSQYAAYGKEKSRRSHLIKLAQKAPTAALKEVLPLAEDITNILSKCCESTSEDCMAKELPEHTVKICDSLSTKNPKFEECCQEKTPMDIFVCTYFMPAAQPPEPANVELPTSKDVCDSKNINVMDQYTFELSRKTHIPEVFLSKVLEPTLKSLSECCHSADSTACLNAKGPVLKKEVSSFIDKGQELCAGYSENTFTEYKKKLSQQLRAKLPEATSAELAELVEKHSDFASKCCSINSPPNYCDSEVGKPYLLPIAVDDVKNPCVHFLLKCKYVRLFLVSLEALSLMNLRIIVSTYYTHLKANRGNGIVAHEVKPLLVRFTSCIRAWFGVPAIPWF
>A0A8C8ZVP6|unreviewed|Albumin_domain-containing_protein|taxID:1328070
MKWVTFISLLFLFSSAYSRGVFRRDTHKSELAHRFNDLGEGNFKALVLVTFAQFLQKSPFEDHVQLVNEVNEFAKTCVADESAENCDKSLHTLFGEKLCTVANLREKYGEMADCCAKQEPERNQCFLDHKEDKPDLPPLERPEVDVMCSSFQENENKFLGVYLYEVARRHPYFYGPELLFFAERYKHAFTECCQADDKAACLLPKLDALKEEGMIASAKQRFKCSSLQKFGDRVFKVSQKFPKAEFAEVSKVAQDLLKIHTECCRGNLLECADDRADLAKYMCEHQDSLSSTKLKECCDKPILEKSHCLAHMENDEVPADLTPLAHDFVEDKEVCKNYAEAKDVFLGTFLYEYSRRHTNYSPLMLLRIAKVYEATLEKCCATADPHECYAKVFDEFQPLVEKPQKLVKESCELFENLGEYGFQNLLLVSYTKKVPQVSTPTLVEVSRSLGKVGTRCCKLDESKRLPCTEDFLSLVLNRLCVLHEKTPVSERVTKCCTESLANRRPCFTYLEVDETYVPKEFDADTFTFHADFCTLPDKEKQVKKQFALAELVKHKPKATDDQLKAVMADFATFVEKCCKADDKEACFAEEGPKLVAASQAALV
>A0A8B8XAU5|unreviewed|Extracellular_matrix_protein_1|taxID:9771
MGTTSRAALVLACLAVASVASKGDIKASGQRELGPVHLTHPLQEVGYAAPPSPPLTRALPMDHPDTSQHSPHFEGQSEVQPSPSQKAIPVQEELPPPRLPVEKKGDPPLPQEAVPLQEELFPPQVPIEQKEEKLARFMDHSPSEPESWNPAQHCQQGRYQGGWGHRLDGFPPGRPSPDNLNQICLPNRQHVVYGPWNLPQTGFSHLVRQGETLNLLETGYSRCCRCHSYTNRLDCAKVMWEDAMTRFCEAELSVKTRAHWCCKRRGEARFSCFQDEAPRPHYQLKACPSHQPGISSGPELPFPPGLPTLDNIKNICHLRRFRSVPRNLPATDPIQRQLQALTRLEGEFQHCCQQGNNHTCTWKAWEDTLDSYCDQEKATNTHHYSCCHYPPSPARDECFARQAPYPNYDRDILTLDLSRITPNFMSHLCGNQRVLTKHKQIPGLIQNVTARCCDLPFPEQACCAEEEKAAFIDDLCGPRRNFWQDSAFCCKLSPGDEQINCFNTNYLRNVALVAGDIRDAKDQGEQGPTWGTNISPTPEPKEE
>A0A4U1F1K0|unreviewed|Extracellular_matrix_protein_1|taxID:40151
MGTTSRAALVLACLAVASVASKGGIKASGQRELGPVHLTHPLQEVGYAAPPSPPLTRALPMDHPDTSQHSPHFEGQSEVQPSPSQKAIPVQEELPPPQLPVEKKEDPPLPQEAVPLQEELSPPQVPIEQKEEKLAPFMDYSPPEPESSNPAQHCQQGGHQGGWGHRLDGFPPGRPSPDNLDQICLPNRQHVVYGPWNLPQTGFSHLVRQGETLNLLETGYSRCCRCHSYTNRLDCAKVTWEDAMTWFCEAEFSVKTRPHWCCKRQGEARFSCFQDEAPRPHYQLQACPSHQPGISSGPELPFPPGLPTLDNIKNICHLRRFSSVPRNLPATDPIQRQLQALTQLEGEFQHCCRQGNNHTCTWKAWKDTLDGYCDQEKATNTHHYSCCHYPPSPARDECFARQAPYPNYDRDILTLDLSRITPNFMSHLCGNQRVFTKHKQIPGLIQNVTARCCDLPFPEQACCAEEEKSSFIDDLCGPRRNFWRDSAFCCKLSPGDEQINCFNTNYLRNVALVAGDIRDAKDQREQGPTWGTNISPTPEPKEE
>A0A8D2FF61|unreviewed|Vitamin_D-binding_protein|taxID:9565
MLWSGSEETGGAARLGRKMKRVLVLLLAVAFGHALERGRDYEKNKVCKEFTHLGKEDFTSLSLVLYSRKFPSGTFEQVSQLVKEVVSLTEACCAEGADPDCYDTRTSALSAKSCESNSPFPVHPGTAECCTREGLERKLCMAALKHQPQEFPTYVEPTNDEICEAFRKDPKEFADKFMWEYSTNYGQAPLSLLVSYTKNYLSMVGSCCTSENPTVCFLKERLQLKYLSLLTTLSNRVCSQYAAYGEKKSRLSNLIKLAQKVPTADLEHVLPLAEDVTNILSKCCESASEDCMAKELPEHTVKLCDNLSKKNSKFEECCQEKTAMDIFVCTYFMPAAQPPELPEVELPTNKDVCDQGNTKVMDKYTFELSRRTHLPEVFLVKVLEPTLKSLGECCDVEDSTTCFNTKGPLLKQELSSFIDKGQKLCAGYSENTFTEYKKKLAEQLRAKLPDATPTELAELVNKRAKFASNCCFTNSPPLYCDSEIDAELKNIL
>A0A2J8UTX1|unreviewed|Albumin_domain-containing_protein|taxID:9601
MKWVTFISLLFLFSSAYSRGVFRRDAHKSEVAHRFKDLGEEKFKALVLIAFAQYLQQCPFEDHVKLVNEVTEFAKTCVADESAENCDKSLHTLFGDKLCTVATLRETYGEMADCCAKQEPERNECFLQHKDDNPNLPRLVRPEVDVMCTAFHDNEETFLKKYLYEIARRHPYFYAPELLFFAVRYKAAFTECCQAADKAACLLPKLDELRDEGKASSAKQRLKCASLQKFGERAFKAWAVARLSQRFPKAEFAEVSKLVTDLTKVHTECCHGDLLECADDRADLAKYICENQDSISSKLKECCEKPLLEKSHCLAEVENDEMPADLPSLAADFVESKDVCKNYAEAKDVFLGMFLYEYARRHPDYSVVLLLRLAKTYETTLEKCCAAADPHECYAKVFDEFKPLVEEPQNLIKQNCELFEQLGEYKFQNELLVRYTKKVPQVSTPTLVEVSRNLGKVGSKCCKHPEPKRMPCAEDYLSVVLNQLCVLHEKTPVSERVTKCCTESLVNRRPCFSALEVDETYVPKEFNADTFTFHADICTLSEKERQIKKQTALVELVKHKPKATKEQLKTVMEDFAAFVEKCCKADDKETCFAEEGKKLVAASQAALGL
>A0A7J8AIL2|unreviewed|Albumin_domain-containing_protein|taxID:51298
MKTVRFIYFLAFFSYIKGQTLQRSLLDAAMQHSNSQNYLEENLRDIISIMVAQFLQKSTYEEVQTIVEELLDFAEKCKSLKLHESPLECSYQLMTTFLEYICNNQGMVDKHVFSDCCNVNNTARHKCFLLNKKDDANYSEMLQIPNLEQICEVNKGNQVLVKKRYIYETSRKHPFLYGPTILTMSACYETAVQSCCQEDNKIECLQIKLQPIRKYIREISLRHHHLCEIETKFNHKVAKAVELVLLTKKQPKANFSEIAKLAADIKNLHQTCCEGNAVACVFGRSQLMNYTCSTQALLSSKITPCCALPVPFRGECIINSENDNKPHLSSLPLSRFTEARFVCKQFTDKQDDFLQEFLYEYSRRHPELAVPVILRVDSVYQKLLEKCCKLENPLECYSHGKAMFQRVVHESHEHVKNHCDLREKLGDSNFHDRLLVHYTKKAPQLSAQELVMFTKNMAAATTKCCPLSDEQQFVCMEDAAKLILGALCRRHETQPINAGVGHCCDDSYAFRKLCFDDLHIDGTYISPLLSCDQIISLKEDLCKAQEEEIQIEKQKLLSNLVKQRPYATEMQFKPIIVDFTQLVKMCCQAEKRETCFQEEESKLIEKCQSLLGG
>A0A8D2H3Q1|unreviewed|Albumin_domain-containing_protein|taxID:9999
MLKFYCATVFFCFRVLVTLSQYLQKTEYDDLAKFTTEVTDLAKACAADNTGADCNKPLDTIFGEKTCSIANLRDTYGDMADCCAKQDLERFQCLVKHKEDMPNIPALDLKHPDALCTSFEENDKKALGHFVYEVARRNPYLCAQKIIDLAGKYKGFVTECCQAADKAECLTPKIENLRKTIMLSSAKDRLKCSVIEKYGERGFKAWLVSRLSQKFPKAEFTEITKMATDLTNINKESCSGDLLEAIHDRITLSNYACDNQDTISKKVGECCTKPLLERYHCIIDMEEDDKPADLPALTTNYAEAKDVCKNYAEAKDIFLGMFLYEYSRRHPEYGSLLMLRIAKAYEAKLEKCCAEADPPACYGKVFEEFEPLVTEPQNAVKQNCDLYEQIGEYKFQNVLVIRHTQKAPQMSTPTLVEASRNLGKVATQCCKLSESHRLPCIEGYLTAILNTVCVMHDKNPVSERITKCCSESFVNKRACFSALSVDDTYVPKEFHADTFTFHADICTLPETEQQIKKQTALAELVKHKPTATNDQLKTVMGDFVAFLDKCCKADDKEACFSEEGPKFVAATQAALA
>A0A6P3H4R5|unreviewed|Extracellular_matrix_protein_1|taxID:43346
MGTMSGAALVLACLTVASVASDGGFKASGQRELGPQPLTHPLQEVGYAAPPSPPLSRALPQGHPRTSQHSLHSEGQSEVQPSPSQDAIPLQEELPAPQLPVEKKGGLPLPQEAIPLQEELPAPQVPIEQKEEKPAPSMDHSPPEPESWNPAQHCQHGRPRGGWGHRLDGFPPGRPSLDNLDQICLPSRQHVVYGPWNLPQTGFSHLSRQGETLNLLETGYSRCCRCRNRTNRLDCAELVWEDSVTRFCEAEFSVKTQPHGCCKKQGEARLSCFQEEAPRPHYQLRACPSHQPGISLGPELPFPPGLPTVDNIKNICHLKRFRSVPRNLPATDSIQRQLQALTRLEAEFQRCCRQGNNHTCTWKAWEDTLDGYCDWEQAIKTHHHSCCNYPPSPLRDKCFARRAPYPNYDRDILTLDLSRITPNLMNHLCGNRRVLSKHKQIPGLIQKVTARCCDLPFPEQACCAEEEKSAFIDELCGSRRNFWRDSALCCKLSPGDEQINCFNTKYLRNVAVVTGDTRDAKGPGEQGPTQGTNSSPTSEPKEE
>Q8HZ91|unreviewed|Albumin_domain-containing_protein|taxID:9490
CGLFQKLGEYYLQNVFLIAYTKKAPQLTSSELVAITRKMAATAATC
>A0A340Y5K5|unreviewed|Albumin_domain-containing_protein|taxID:118797
MKQLKLTGFLFFFFLTESLTLPTKPQDVDDVSITQKFIEDNIGYITIIAFAQYIQEASFEEVEMLVKAMTEYRDKCLADMALPECSKLANDVLLENICTMEGLPQKHNFSHCCHKADFERKHCFLYNKKADVGFLPPLPTLDPEEKCQTYKNNRESFLNNYIYEVSRRNPFVFAPTLLTAAARFEEMTKTCCEEQEKANCFRTKAETFIQYLKALSSYQKNVCGALMKFGPQILKSINIAVLSQKFPKIEFKDLISLLEDVSSKYDGCCEGDVVQCIHGRSKVMSHICSKQDSISSKIKECCEKKIPERGECIIYSNKDDRPNNLPLREAKFTESENVCEERDADQENFMAEFLYQYSRRHPELSTPELLRIAGVYEDLLRECCNTKNPPDCYRHAENKFNETTEKSLKIVQRECEHFQISGKDDLKYHYLINLTKLAPQLSTEELTFLGKEMVTALTTCCTLSEEFACVDNLVDLVLGELCGINENRSINPAVDHCCKTNFAFRRSCFEGLEADKTYVPPSTSQGLFTFHTDLCQAHNEELQRKKDRFLVNLVKLKPELTREELQSLLVDFTNVVKKCCQAQGPEACFKEEGPKLSAKSQVA
>A0A811Y3W4|unreviewed|Vitamin_D-binding_protein|taxID:34880
MKRILVFLFAVAFVHALERGRDYEKEKVCKELANLGKDDFTSLSMVLYSRKFPSSTFEQISHLVNEVVSLTETCCAEGADPDCYDHRTSALSARSCEKDSPFPVHPGTAECCTREGLERKLCMAALKHQPQEFPTYVEPTNDEICEAFRKDPKDFAEKFMYEYSINYGQAPLSLLVGYTKSYLSMVGSCCTSSRPTACFLKERLQMKHLSLLTTMSNRICSQYAAYGKEKSRLSHLIKLAQKVPTAELEDVLPLAEEINTVLSKCCESTSEDCMAKELPEYTVKICDNLSTKNSKFKDCCQEKTPMDIFVCAYFMPAAPTPELPAIELPANADVCDKGNTKAKDQYTFELSRRTHLPEVFLSKILEPTLKSLAECCDSEDSTGCMNAQGPQLKKELSSFIDKGQKLCADYSENTFTEFKKKLAEGLKAQFPDASATDLQGLIDKRSDFASKCCSINSPPIYCDSEIDVEMNNTV
>A0A4W2IKT9|unreviewed|Albumin_domain-containing_protein|taxID:30522
MKWVTFISLLLLFSSAYSRGVFRRDTHKSEIAHRFKDLGEEHFKGLVLIAFSQYLQQCPFDEHVKLVNELTEFAKTCVADESHAGCEKSLHTLFGDELCKVASLRETYGDMADCCAKQEPERNECFLSHKDDSPDLPKLKPDPNTLCDEFKADEKKFWGKYLYEIARRHPYFYAPELLYYANKYNGVFQECCQAEDKGACLLPKIETMREKVLTSSARQRLRCASIQKFGERALKAWSVARLSQKFPKAEFVEVTKLVTDLTKVHKECCHGDLLECADDRADLAKYICDNQDTISSKLKECCDKPLLEKSHCIAEVEKDAIPENLPPLTADFAEDKDVCKNYQEAKDAFLGSFLYEYSRRHPEYAVSVLLRLAKEYEATLEECCAKDDPHACYSTVFDKLKHLVDEPQNLIKQNCDQFEKLGEYGFQNELIVRYTRKVPQVSTPTLVEVSRSLGKVGTRCCTKPESERMPCAEDYLSLILNRLCVLHEKTPVSEKVTKCCTESLVNRRPCFSALTPDETYVPKAFDEKLFTFHADICTLPDTEKQIKKQTALVELLKHKPKATEEQLKTVMENFVAFVGKCCAADDKEACFAVEPTLRVRGKKRNENSELIHLFFFSVGVKPTLSLKNVNFFKYFASFVCATINKK
>L5LH53|unreviewed|Albumin_domain-containing_protein|taxID:225400
MLNTGAAHWWSVHSHSGKAAQPEAWLTAATSELAHRYKDLGKELFKGLLLVDFSQFLRKSPLDMIVKLANELTDLADVCALNELAENCGKSLHTLVGEKLCSVESLGDLAECCAKQEPERNQCFLKHKDDDLDIPPLAATDPSAICTAFHQFEQKVLGKFIYEIARRHPYFYGPELLYYTQEYKGDLTECCEAADKAACLGPKLDALQKKVQRSAYREEFKCSMLQNSGENALRDWFVSDLTKRFPNADFMMVSKLATDFTTVHKECCQSDMLECADDRADLTKYMCENQASISPTLKECCNKPVLEKSHCLAEKTGVDSTANLAANLAVVAAGFVEKNDICKNYMEAKDDFLGKFLYEYSKRHPDYPVSLLLRLAKRYEATLEKCCASTDVQACYSKVFDEFQPLVSEPHELVKKTCEVLGNLGEYGFQNVVLVDYTKKVPQVSTPTLVDFSRKFARAGSECCKLSELQRTACSEDYLFKVLDRLCVAHEKSPVSDRVTKCCTGSLVNRPSCFSALEVDETYVPKELSAETFTFHADVCTLPEPEQQVKKQTSRKALDGNFTGYPESEAFSSPPPSPKPPLEGTELDKRELARRYMDLGEEYFRDLVLVTFSQFLRKYPLDDIRKITDKVTELAKVCAQDKLGAVFCKLIDTPFTAKLCSITSLPVHYDEMADCCEAEAPLRYQCFVKHKDDELNIPPMGTIDSDATCTAFKENEKALLETFVVRLSQKFPFADFGTVSNLATNFTKVHKECCQSDMLECADDRADLAKYMCENRAAISTMLADCCNKPALEKFYCLAQMAGDNLVPAHAPQTTDFVENEDVCTYYKEAKVDFLNKGESSRGQAYGFEQSQQAPVTDLGLGQLSNYTRCFPHMEELIETPGFQLIPLDGI
>A0A2K5I2T9|unreviewed|Vitamin_D-binding_protein|taxID:336983
MKRVLVLLLAVAFGHALERGRDYEKNKVCKEFTQLGKEDFASLSLVLYSRKFPSGTFEQVSQLVKEVVSLTEACCAEGADPDCYDTRTSALSAKSCESDSPFPVHPGTAECCTKEGLERKLCMAALKHQPQEFPTYIEPTNDEICEAFRKDPKGFADKFMWEYSSNYGQAPLSLLVSYTKNYLSMVGSCCTSESPTVCFLKERLQLKYLSLLTTLSNRVCSQYAAYGEKKSRLSNLIKLAQKVPTADLEHVLPLAEDVTNILSKCCESASEDCMAKELPEHTVKLCDNLSKKSDKFEECCQEKSAMDIFVCTYFVPAAQPPELPDVELPTNKDVCDQGNTKVMDKYTFELSRRTHLPEVFLIKVLEPTLKSLGECCDVEDSTTCFNTKGPLLKQELSAFIDKGQKLCADYSENTFTEYKKKLAEQLRAKLPDATPTELAELVNKRTKFASNCCFTNSPPLYCDSEIDAELKNIL
>Q9TRA5|unreviewed|Albumin_domain-containing_protein|taxID:9986
EAHKSEIAHRFNDVGEEHFIGLVLITFSQYLQKPYEEHA
>A0A2I3HTR2|unreviewed|Vitamin_D-binding_protein|taxID:61853
MKRVLVLLLAVAFGHALERGRDYEKNKVCKEFSHLGKEDFTSLSLVLYSRKFPSGTFEQVSQLVKEVVSLTEACCVEGADPDCYDTRTSALSAKSCESNSPFPVHQGTAECCTKEGLERKLCMAALKHQPQEFPTYVEPTNDEICEAFRKDPKEYANQFMWEYSTNYGQAPLSLLVSYTKSYLSMVGSCCTSASPTVCFLKERLQLKHLSLLTTLSNRVCSQYAAYGEKKSRLSNLIKLAQKVPTADLEDVLPLAEDITNILSKCCESTSEDCMAKELPEHTVKLCDNLSTKNSKFEDCCQEKTAMDVFVCTYFMPAAQLPELPDVELPTNKDVCDPGNTKVMDKYAFELSRRTHLPEVFLSKVLEPTLKSLGECCDVEDSTTCFNAKGPLLKKELSSFIDKGQVLCADYSENTFTEYKKKLAERLRAKLPDATPTELAKLVNKRSDFASNCCSINSPPLYCDSEVGKYVNYKNIV
>A0A8D2FDM9|unreviewed|Albumin_domain-containing_protein|taxID:9565
MKWVESIFLIFLLNFTESRTLHRNEYGIASILDSYQCTAEINLPDLATIFFAQFVQEATYKEVSKMVKDVLTAIEKPTGDEQSAGCLENQLPAFLEELCHEKDILEKYGLSDCCSQSEEGRHNCFLAHKKPTPASIPLFQVPEPVTSCEAYEEDRETFMNKFIYEIARRHPFLYAPTILLLAARYDKIIPSCCKAENAVECFQTKAASITKELRESSLLNQHACAVMKNFGTRTFHAITVTKLSQKFTKVNFTEIQKLVLDVAHVHEHCCRGDVLDCLQDGEKIMSYICSQQDTLSNKITECCKLTTLERGQCIIHAQNDEKPEGLSPNLNRFLGDRDFNQFSSGEKNIFLASFVHEYSRRHPQLAVSVILRVAKGYQELLEKCFQTENPLECQDKGEEELQKYIQESQALAKRSCGLFQKLGEYYLQNAFLVAYTKKAPQLTSSELMAITRKMAATAATCCQLSEDKLLACGEGAADIIIGHLCIRHETTPVNPGVGQCCTSSYANRRPCFSSLVVDETYVPPAFSDDKFIFHKDLCQAQGVALQTMKQEFLINLVKQKPQITEEQLEAVIADFSGLLEKCCQGQEQEVCFAEEGRRRQKESFISCELFSLILTDLTLFVN
>Q5KTJ4|unreviewed|Albumin_domain-containing_protein|taxID:9541
LLACGEGAADIIIGHLCIRHETTPVNPGVGQCCTSPYANRRPCFSSLVVDETYVPPAFSDDKFIFHKDLCQAQGVALQTMKQEFLINLVKQKPQITEEQLEAVIA
>G1LE42|unreviewed|Albumin_domain-containing_protein|taxID:9646
MKQLKLTGFVIFLFFVPESLTLPTQPQDVDDVNITQKFIEENVGYITIIVFAQYIQEASFEEVEVLVKAMTEYRDKCLGDVTLPVCSKLATDVLLENICALEGLPQKHNFSHCCSKVDLERKLCFLHNKKTDVGFLPPLPTLDPEEKCQTYKNNRESFLNNYIYEISRRNPFVFAPTLLTVAARFEEMTKTCCEEQDKANCFRTKAEPVIQYLKASSSFQKNVCGALMKFGLQVLESINVAILSQKFPKIEFKELTSLLKDVSSKYDGCCEGDAVQCIRDRSKVMSHICSKQDSISSKIKECCEKKMPERGECIVSSTKDDRPKELALREVKFTESENVCEERDANQTIFMAEFLYEHSRRHPELSIPELLRIAGVYEDLLKECCHTENPPDCYRRAENKFNETTEKSLKTVQRECEHFQNLGKDDLKHYYLIKLTKIAPQLSTEELTFLGKEMVTALTTCCTLSEEFACVDNLMDLVLGELCGINENRNINPDVDHCCKTNFAFRRPCFEGLEADKTYVPPSTSQDLFTFHTDLCQAHNEELQRKKDRFLVNLVKRKPELTDEALRSLLTDFTNVVVKCCKAEGPEACFNEEGPKLAAKSQAA
>A0A2K5VX17|unreviewed|Albumin_domain-containing_protein|taxID:9541
MLKFSITGNLSSFYLVLQLALLVSFCFFVSFSSYPPFTSLVYIHCFPVSSLALLLSLFHFLNSFLYEVARRNPFVFAPTLLTVAAHFEEVAKSCCEEQNKVNCFQTRAIPVIQYLKAFSSYQKHVCGALLKFGTKVVHFIYIAVLSQKFPKIEFKELISLVEDISSNYEGCCEGDVVQCIRDTSKVMNHICSKQDSISSKIKECCEKKIPERGQCIINSNKDDRPKDLSLREAKFTDSENVCQERDADPDIFFAKFTFEYSRRHPDLSIPGLLRIVQIYKDLLRNCCNTENPPGCYRYAEDKFNETTEKSLKMVQQECKHFQNLGKDGLTYQYLIRLTKIAPQLSSEGAWPVYQTILACIKKKKKRIFALVDLP
>A0A2K5MZ49|unreviewed|Albumin_domain-containing_protein|taxID:9531
MKWVELVFLIFLLNFTESRTLHRNEYGIASILDSYPCTAEINLPDLATIFFAQFVQEATYKEVSKMVKDVLTAIEKPTGDEQSAGCLENQLPAFLEELCHEKDILEKYGLSDCCSQSEEGRHNCFLAHKKPTPASIPLFQVPEPVTSCEAYEEDRETFMNRFIYEIARRHPFLYAPTILLLAARYDKIIPSCCKAENAVECFQTKAASITKELRESSLLNQHACAVMKNFGTRTFHAITVTKLSQKFTKVNFTEIQKLVLDVAHVHEHCCRGDVLDCLQDGEKIMSYICSQQDTLSNKITECCKLTTLERGQCIIHAENDEKPEGLSPNLNRFLGDRDFNQFSSGEKNIFLASFVHEYSRRHPQLAVSVILRVAKGYQELLEKCFQTENPLECQDKGEEELQKYIQESQALAKRSCGLFQKLGEYYLQNAFLVAYTKKAPQLTSSELMAITRKMAATAATCCQLSEDKLLACGEGAADIIIGHLCIRHETTPVNPGVGQCCTSSYANRRPCFSSLVVDETYVPPAFSDDKFIFHKDLCQAQGVALQTMKQEFLINLVKQKPQITEEQLEAVIADFSGLLEKCCQGQEHEVCFAEEGRRRQKESFISCELFSLILTDLTLFVN
>A0A2K6KL17|unreviewed|Extracellular_matrix_protein_1|taxID:61621
MGTTVRAALVLAYLAIASAASEGGFKATGQRQLRPEHFQEVGYAAPPSPPLSRSLLMDHPDTSQHGPPFEGQSQVQPPPSQEATPIQQEELLPAQLPAEKEVGPPLSQEAVPLQKELPSLQQPNEQKEGTPASFGDQSHSEPESWNAAQHCQQGRSQGGWAHRLDGFPPGRPSPENLNQICLPDRQHVVYGPWNLPQSSYSHLTRQGETLNFLEIGYSRCCHCRSHTNRLECAKLVWEEAMSRFCEAEFSVKTRPHWCCTQQGEARFSCFQEEAPQPHYQLRACPSHQPAISSGLELPFPPGAPTLDNIKNICHLRRFRSVPRNLPATDPLQRELLALIRLEREFQRCCRQGNNHTCIWKAWEDTLDKYCDREYTVKTHHHSCCRHPPSPSRDECFARQAPYPNYDRDILAIDISRVTPNLMGHLCGNQRVLTKHKHIPGLIHNMTARCCDLPFPEQACCAEEEKLTFINDLCGPRRKFWQDPALCCYLSPGDEQVNCFNINYLRNVALVAGDTENTKGQGEQGSTGGTNIGSTSEPKEE
>G3UIJ9|unreviewed|Albumin_domain-containing_protein|taxID:9785
PATMKWVVAIFLIFVPNFTDSRTLHKNAYGVASLLNSSICSSEMNLVDLATTFFAQFVQEATYQEVNKMLIDRIASLKELYNNLSAFLEEICHEKEICEKYGLSDCCSQREEERHNCLLARKKAAPASIPPFQFPEPVTSCKAYEENREMFMNQYIYEIARRHPFLYAPTVLFLASRYDKIIPLCCKAENATECFQTKGASITKQLGESSSLNQHVCALMRSFGLRNVQAIIFTKMSQKFPRANFTEIQKMTLDSAHIHEECCRGNVLECLHDGQEVMSYICSQQDALSSKIAECCKLPTLELAHCIIQAENDDKPEGLSPNINRFLGDRDFNQFSSLEKDIFLASFTYEYARRHPELAVPVVLRVVKGYQELSEKCSQSENRLECQDKGEEELEKYIQESQALAKRSCGLFQKLGEYYLQNAFLVAYTKKAPQLTTPELIAITRKMAATGATCCHLSEDKQLACGENAADLIIGQLCIRHEETPVNPGVGHCCNSSYANRRPCFSNLLVDETYVPPAFSAAKFLFHKDLCQAQGVALQSMKQEFLINLVKQKLQITEEQLEAVIADFSGLLETCCQGQEQEVCLAEEGPKLISKTRAALGV
>A0A4X2KQW2|unreviewed|Albumin_domain-containing_protein|taxID:29139
MKWVTFISLIFLFSSVHSREIVRRDAPKSEIAKRYRDLGEENVKGLVLITFSQYLQKCPYEDHIKLVGEVVEFAKGCAADETAENCGKSLHQLFGDKLCSLPNFRELYGEMADCCAKEEPERNHCFLSHKDDHPVLPKIEAPNADTLCHNFQENENRVIGYYLYEVARRHPYFYAPALLAYAHQYKAAVKECCQAADKAACLKEKLPLLRHKVLAEGAKQRFRCSSLDKFGERAVKAGLVGWLSQKFPKIEFAELHKIVDDLGKIHKECCHGDLLECADDRVALSEYICSNKDAISSKLGKCCEKPIIEKSQCIADLENDDIPADLPNFLAEYVETKDACQNYKEAKDLYLANYLYDSGRRHPELAVSTLLRLAKDYEHTLEECCATADPPACYAKVAEHWKTVIDDSNRLVKENCDLFEKVGEYGFENALLVRYTKKAPQVSTPTLLNIAHKLAEVGSKCCKLGDREKISCSESYLAFVIDNLCRLHEKTPVSERITKCCTESLVHRRPCFTALGVDETYEPKPFSADTFTFHADLCTLPEEEKQNKKQSVLVELIKHKPKITDDQLKGVITDFTAFVDKCCKEANQEVCFATDLTNGRKQRQN
>A0A8C0WH83|unreviewed|Albumin_domain-containing_protein|taxID:51338
MKAIKLLSFLVFFSYIKCQTLQTSLLHAVMQNIKSQNYLKENLRDITSIMVAQFLQKSTYEEVQTIVTELLDTVEQCKSLKSPESPLECAHQLMTTFLEYICSNQGMVEKHMFTDCCTTNNTERLECFLSYKKDDMDYREIFQIPKPEQICEMDKENQMSMKAWYGYEISRRHPFLYGPTILTMSACYETAVQTCCQEENKTECLQIKLDPIRKYIKEISLRHHHLCDIGIKFNHNVAKAVELVLLTKKQPKANFSEIAKLTTDIKNLHKICCEGNAVACTLGRSQLMNYTCSKQVTLSSKTTQCCEQPEPFRGECIINLENDDKPNLSPLPLRRFTEDQSVCKQFTGKQDSFLEEFLYEYSRRHSELAVPVILRVDTIYRNLLGKCCTLENPWECYSRGNEMFQRVVRESRDRVKNHCGLHEKLGASNFHDRLIVLYTKKAPQLSVQELVVFTKKMADAATKCCPLREEQQFICVEDSAKLILGALCRRHEAEPINAGVGHCCDHSYAFRKPCFDDLQVDGAYLSPSLSCDQVINLKEDLCKAQEEELQIAKQKLLSSLVKQNPYATEMQFQSIIVDFLHLIGMCCHAEKSEKCLQEEGSKLMKKCQSLLEAKSQKALV
>A0A341C5T8|unreviewed|Albumin_domain-containing_protein|taxID:1706337
MKWVTFISLIFLFSSAYSRGVFRRDTHKSEIAHRFNDLGEENFKGLVLIAFSQYLQQSPFDEHVKLVNEITEFAKTCVADESAANCDKSLHTLFGDKLCAVASLRETYGEMADCCAKQEPERNECFLKHKDDNPDLPKLKPDPDTLCAEFKENEQKFWGKYLYEIARRHPYFYAPELLYFAHQYKGVFAECCQAADKGACLIPKIETVREEVLASSARQRLKCTSIQKFGERALKAWSVARLSQKFPKADFAEVSKIVTDLTKVHKECCHGDLLECADDRADLAKYICENQASISTKLKKCCDKPLLEKSHCIAEVEKDELPENLSPLAADFAEDKEVCKNYNEAKDVFLGTFLYDYARRHPEYSVSLLLRIAKGYEATLEDCCAKDDPPACYATVFEKLQPLVEEPKNLIKQNCELFEKLGEYPFQNALIIRYTKKVPQVSTPTLVEVSRNLGRVGSKCCKNPESERMSCAEDYLSLVLNRLCVLHEKTPVSERVTKCCTESLVNRRPCFSALTVDETYEPKAFDEKTFTFHADLCTLPENEKQIKKQIALVELVKHKPKVTEEQLKTVMGNFAAFVDKCCAADDKEACFALEGPKLVVSTREAIA
>G1TBD0|unreviewed|Albumin_domain-containing_protein|taxID:9986
MKWVVSIFLLLLNFTESKTLHSNAYGIDSILDSSKCSAGMNLVDLATIFVTQFAQEATYEEISKMVRDVLTIIEKPTVRDQSSGCLENQLPAFLEEICHETEISEKCGLAECCRQGGDDRHRCFLAHKKAAHASIPPFQVPEPVSGCKAYEENREAFMNRYIYEISRRHPFLYAPTILSLATRYDKIIPPCCKAENAVECFQTKAAPITKELREVSLLNQHVCSVMRNFSPLTFQAITVVKMSQKLPKANFTEIQKLVLDVAHTHKECCQGNVLECLQDGERIMSYICSQQHILPSTIAECCKLPILELGHCIIHAENDDKPEGLSPHLHRFLGDRDFNQFSSQQKNIFLASFVYEYSRRHPELPVTVILRITKGYQELLEKCFQTGNPLECQDKGEEELQKYIQESQAVVKRSCDLYQKLGEYNFQNVFLVSYTKKAPQLTSPELIALTRKMAAKAAMCCHLSEDKRLACAETAADLVLGQLCIRHEATPVNPGVGQCCTSSYANRALCFNKLVLDETYVPPPFSADKFIFHADLCQAQGIALQTMKQEFLINLVKQKPQITQEQLEAVIADFSGMLEKCCHGQEREACFAQEGPKLISKTRAALEV
>A0A2Y9LJN8|unreviewed|Extracellular_matrix_protein_1|taxID:391180
MGTMSRAALVLACLAVTSVASEGGSKSPGQREVGPEPLTYHIQEVGYAAPPSPPGTQALPMDHPDTHQHGSDFEGQGEVQPPRSLEAIPVQEEELPPPQLPVENKVDPHFPQEAIPLQEELPPPQNPVEQKEKKPAPFMDRRPPEPESWNPALHCQQGRSRGGWGHRLDGFPPGRPSPDNLDQICLPNRQHVVYGPWNLPQSGFSHLTRQGETLNLLETGYSRCCRCHNHTNRLDCAKLVWEDAMTRFCEAEFSVKTRPHWCCKQQGEARFSCFQEEAPRPHYQLRACPSHQPGISSGPELPFPPGVPTLDNVKNICHLRRFRSVPRNLPATDPIQRQLQALTWLEGEFQRCCRQGNNHTCTWKAWEDALDGYCDQEQSVKTHHHLCCHYPPSPARDECFAHRAPYPNYDRDILTLDLSRVTPNLMGHLCGNGRVLSKHKQIPGLIRNMTAHCCDLPFPEQACCAEEEKLAFIEDLCGPRHNFWRDSALCCNLNPGDEQTNCFNTYYLRNVALVAGDSGDDKGQGKQGQLGRSISPTPEPKEE
>L5K8K2|unreviewed|Vitamin_D-binding_protein|taxID:9402
MRNEDCRLGLQIPPNTHFRAFYEVGCRDYEKDKVCKELSNLGKDDFTSLSMVLYSRKFPSGTFEQVSHLVKEVVSLTEACCAEEADPDCYDNRTSALSAKSCESDAPFPVHPGTAECCTQEGLERKLCMASLKHRPQEFPTYVEPTNDEICEAFRKDPKGFANQFMYDYSINYGQAPLPLLVGYTKSYLSMVGSCCTSSSPTVCFLKERLQIKHLSLLTIMSNRICSQYAAYRKEKSRLSHLIKLAQKVPTADLEDVLPLAEDVTTILSKCCESTSEDCMAKELPEHTIKICDNLSTKNSKFNDCCQEKTPMDIFMCIYFTPAAQPPELPEVEMPTNKDMCGNGNTRAMDKYAFELSRRTHIPEVFLSKILAPTLKSLADCCDSEDSAACFNAKVPQLKKELSSFIDKGQELCADYSENTFTEYKKKLAERLKAKLPDATATELEGLVDKRSDFASKCCSLNSPPLYCDSEIDAEMKNTLQS
>A0A2J8PFC7|unreviewed|Vitamin_D-binding_protein|taxID:9598
MVTYRREEVLQERLSGRKMKRVLVLLLAVAFGHALERGRDYEKNKVCKEFSHLGKEDFTSLSLVLYSRKFPSGTFEQVSQLVKEVVSLTEACCAEGADPDCYDTRTSALSAKSCESNSPFPVHPGTAECCTKEGLERKLCMAALKHQPQEFPTYVEPTNDEICEAFRKDPKEYANQFMWEYSTNYGQAPLSLLVSYTKSYLSMVGSCCTSASPTVCFLKERLQLKHLSLLTTLSNRVCSQYAAYGEKKSRLSNLIKLAQKVPTADLEDVLPLAEDITNILSKCCESASEDCMAKELPEHTVKLCDNLSTKNSKFQDCCQEKTAMDVFVCTYFMPAAQLPELPDVELPTNKDVCDPGNTKVMDKYTFELSRRTHLPEVFLSKVLEPTLKSLGECCDVEDSTTCFNAKGPLLKKELSSFIDKGQELCADYSENTFTEYKKKLAERLKAKLPDATPTELAKLVNKRSDFASNCCSINSPPLYCDSEIDAELKNIL
>A0A667GHM8|unreviewed|Extracellular_matrix_protein_1|taxID:61383
MGTMHRAALVLACLAVASVASSEGDFKAQGQRELGPEPLTYHIQEVGYAAPPSPPQTRALPMDHPDTPQPGFHFEGQSEVQPPPAQEANPAQEEELPPPQLPMGKKVESPLPQEAIPLQEELPPHQAPVEQKEKKPFMEHSPPEPESWNPALHCQQGRSPGGWGHRLDGFPPGRPSPDNLDQICLPTRQHVMYGPWNLPHSGYSHLTRQGETLNLVETGYSRCCRCHSHAHRLDCAKLVWENAMIRFCEAEFSVKTRPHWCCNRQGEARFSCFQEEAPRPHYQLRACPNHQPGISSGPEMPFPPGVPTLDNIKNICHLRRFRSVPRNLPATDPIQRQLQALIRLEGEFQRCCRQGSNHTCMWKAWEDALDGYCYREQSVKTHHHSCCHYPPSPARDECFARRAPYPNYDRDILTLDLSRVTPNLMGHLCGNGRVLTKHKQIPGLIRNMTAHCCDLPFPEQACCAEEEKSAFIEDLCGPRRNFWRDSAFCCNLSPGDDQTNCFNTYYLRNVALVAGDTGDAKGQGEQGQRREEISAPPPEPKEE
>A0A452QRR5|unreviewed|Albumin_domain-containing_protein|taxID:9643
MKWVTFISLLFLFSSAYSRGVTRREAQQSEIAHRYNDLGEEHFRDAQLTFLCPLFQGAGCFSQYLQAVPFEDHVKFSKEVTEFAKGCHTLFGDKLCTVASLREKYGELADCCEKQEPERNECFLKHKDDNPGFPPLVTPEPDALCAAFQENEQRFLGKYLYEVARRHPYFYAPELLYYAQQYKGVFAECCQAADKAACLTPKIDALREKVLVSSARERFKCASLQKFGDRAFKAWSVARLSQRFPKADFAEVSKVVTDLTKVHKECCHGDLLECADDRADLAKYMCENQDSISSKLKECCDKPVLEKSQCLSEVERDELPGDLPPLAADFVEDKEVCKNYQEAKDVFLGTFLYEYSRRHPEYSVSLLLRLAKEYEATLEKCCATDDPPTCYSKVLDEFKPLVEEPQNLVKSNCELFEKLGEYAFQNALLVRYTKKVPQVSTPTLVEVSRKLGKVGTKCCKKPESERMSCAEDYLSVVLNRLCVLHEKTPVSERVTKCCTESLVNRRPCFSALEVDETYVPKEFNAETFTFHADLCTLPEAEKQAKKQSALVELLKHKPKATEEQLKTVMGDFGAFVDKCCAAENKEGCFAEEGPKLVATAQAALV
>A0A8C2QNL8|unreviewed|Albumin_domain-containing_protein|taxID:10029
MTNDVLTAIKKPTSDEQHGGCLENQMSVFLDEICHEKELSEKHGYSNCCSQSGEARHQCLLAHKKTASASVLPFSFPEAAESCKAYKENREMFINRTLIKMSQKFPKANFTEIEKLVLDVAHIHEECCLGNAMECLQDGEKIMSYICSQQDILSSKIAECCKLPTLELGYCIIHAENDDKPEGLSPSLDGVLGDRNYGQLSSEEKIMFMARFLYEYSRSHTKFAVSVILRVAKTYQEIMEKCSQSENSAVCQNNGEKELQKHIQESQALAKQSCALHQKLGDYYFQKVFLIAYTRKIPQLTSAELIDLTRKMVSIASTCCQLSEENWSACGEAAADLFIGHLCLRHEANPLNPGIGHCCNSSYSNRRPCITSLVMDESYVPPPFSADKFTLNKDLCQAQGQALQTMKQELLINLVKQKPDMTEEQHEAVTADFSGFLEKCCQDQEQEDCFAKEVCVKHFTPQSLVMEYPAVKNANNMLQV
>A0A1S3F2H6|unreviewed|Extracellular_matrix_protein_1|taxID:10020
MKCSPFSRQKTSLCRRKCWPRPKSLLKRKQAPISLRKQFPPKKSCPLPKALLNRRKVKRPAPLMSQNPPEESPSWNPAEHCPPPARSRGGWAHRLDGFPPGRPSSDNLKQICLPERQHVVYGPWNLPQTGFSHLSRQGQALNLLETGYSRCCRCRSRGTRLDCAQLVWEDTMTRFCEAEFSVKTRPHGCCKKQGEARFSCFQEEAPRPHYQPRACPSQQPGMASGPEVPFPPAMPTLDNVKNICHLRRLRALPRHLPAADRLQRQLQALLRLEGDFQRCCRRGGDLPCVWKAWEDTLDKYCDQEQAIKTHPHSCCHYPPSPARDECFARRAPYPNYDRDILTLDLSRVTPNLMGHLCGNQRAISKHKQIPGLIQNMTARCCDLPSPEQACCAEEEKFAFVDDLCGPRRNFWKDTALCCDLTPGDEQTNCFNINYLRNVALVAGDSGDAAHQGEQSPTRGTNSSPTPGSKEE
>A0A8B9YAE3|unreviewed|Albumin_domain-containing_protein|taxID:30521
MNIYHCSISKIRKHLATDMCFSSSAYSRGVFRRDTHKSEIAHRFKDLGEEHFKGLVLIAFSQYLQQCPFDEHVKLVNELTEFAKTCVADESHAGCEKSLHTLFGDELCKVASLRETYGDMADCCEKQEPERNECFLSHKDDSPDLPKLKPDPNTLCDEFKADEKKFWGKYLYEIARRHPYFYAPELLYYANKYNGVFQECCQAEDKGACLLPKIETMREKVLTSSARQRLRCASIQKFGERALKAWSVARLSQKFPKAEFVEVTKLVTDLTKVHKECCHGDLLECADDRADLAKYICDNQDTISSKLKECCDKPLLEKSHCIAEVEKDAVPENLPPLTADFAEDKDVCKNYQEAKDAFLGSFLYEYSRRHPEYAVSVLLRLAKEYEATLEECCAKDDPHACYSTVFDKLKHLVDEPQNLIKQNCDQFEKLGEYGFQNALIVRYTRKVPQVSTPTLVEVSRSLGKVGTRCCTKPESERMPCTEDYLSLILNRLCVLHEKTPVSEKVTKCCTESLVNRRPCFSALTPDETYVPKAFDEKLFTFHADICTLPDTEKQIKKQTALVELLKHKPKATEEQLKTVMENFVAFVDKCCAADDKEACFVVEGPKLVVSTQTALA
>A0A8C6AEE2|unreviewed|Albumin_domain-containing_protein|taxID:9994
MKWVTFISLLFLFSSAYSRGVFRREADESEIIKRYKEFGEQEFKGLVLVTFSQYLQKTEYDDLAKFTTQVTDLAKACVADNTGADCNKPLDTIFGDKTCSIATLRDTYGDMADCCDKQDLERFQCLVKHKEDMPNIPALDLKHPDALCTSFEENDLKALGHFVYEVARRNPYLCAQKIIDLAEKYKGFVTECCQAADKAECLTPKIENLRKTTMLSSAKDRFKCSVIEKYGERGFKAWLVSRLSQKFPQAEFTEITKMATDLTKINKESCSGDLLEAIHDRITLSNYACDNQDTISKKVGECCAKPPLERYHCIIDLEEDDKPADLPALTTDYAEDKDVCKNYAEAKDIFLGTFLYEYSRRHPEYGSLLLLRIAKAYEAKLEKCCAEADPPACYGNVFEEFEPLVTEPQNIVKQNCDLYEQLGEYKFQNVLVIRYTQKAPQMSTPTLVEASRKLGKVATQCCKLSESHRLPCIEGYLTAILNSECVMHEKNPVSERITKCCSESFANKLSCFSALSVDDTYVPKELHADTFTFHADICTLPETEQQIKKQKALAELVKHKPTATMDQLKTVMGDFVAFLEKCCKADDKEACFSEEGPKFVAATQAALA
>L5LGU8|unreviewed|Vitamin_D-binding_protein|taxID:225400
MKRILFLLLTVHALERGREYEKDKVCKELNNFGKDDFTSLSMVLYSRKFPSGTFEQISHLVKEVVSLTEACCAEGADPDCYDNRTSALSAKSCDSDSPFPVHPGTAECCTQEGLERKLCMAALKHQPQEFPTYVEPSNDEICEAFRKDPKEFANHHLIKLAQKAPTANLEDVLPLAEDVTTILSKCCGSTSEDCMAKELPEHTVKICDNLSTKNDKFRDCCQERTPMDIFMCVYFTPATQPPELPEVALPTSKDVCGKGNTKAMDRYTFELSRRTDVPEVFLSKILEPTFKTLGECCDSKDPAVCFDAKVPQLKEELSSFIDKGHELCADYSENTFTEYKKKLTERLRAKLPDAPDTELEELVEKRSDFASKCCSINSPPLYCDAKDTVNSSRTETV
>F6VJ19|unreviewed|Albumin_domain-containing_protein|taxID:13616
MKWEASIFLLLFLSFAESKLLHTSALELGSTSNSPHSITEANLRDLATIFFVQFIPEATYEEVDKLVKDFLADFEKLGAKEKSKECLEKQLSALLEEICHDKDISDKHGLADCCSVVGSDRLGCLLAHKRRGSAASIPEFQVPEAVHSCKAHGENPATFMNRYIYEITRRHPFLYAPTILSLAARYDKIISTCCQAENAVECFHNQAAPVTKDLREKSLISQHVCDVLRKFGERSFKAILLTKISQKFPKANFTVIRDLVLDGAHAHIECCKGNVLECLQDRNEIMSYICSQQDVLSSKIQECCSLPLRDQGDCIVNAENDDQPEGLSPDLRRFLGERKFNLYSSEEKDLFLARFVYEYSRRHQDLAVPVILRVAKGYQEALEKCSKTENPSECQDKEEEELERHVQDSQALAKRSCGLFQKLGEYHLQNVFLVAYTKKAPQLISQELISFTKKMAATASLCCQLSEDKQLACGEGAADLIIGQLCARHEAQPINDGVGHCCDSSYANRRPCFSNFVRDEKYVPPPFSHDQFNFRQDLCHAQGEELQKKKQEFLINLVKQKPHITEEQLKAVTTDFTGLLENCCKGKQQEACFAEEVHLALFSFP
>A0A3Q2HN20|unreviewed|Albumin_domain-containing_protein|taxID:9796
NIECIQIHNLFSSIVTYFTLKRYYAAFFYVLCFRVLVAFSQYLQQCPFEDHVKLVNEVTEFAKKCAADESAENCDKSLHTLFGDKLCTVATLRATYGELADCCEKQEPERNECFLTHKDDHPNLPKLKPEPDAQCAAFQEDPDKFLGKYLYEVARRHPYFYGPELLFHAEEYKADFTECCPADDKAGCLIPKLDALKERILLSSAKERLKCSSFQNFGERAVKAWSVARLSQKFPKADFAEVSKIVTDLTKVHKECCHGDLLECADDRADLAKYICEHQDSISGKLKACCDKPLLQKSHCIAEVKEDDLPSDLPALAADFAEDKEICKHYKDAKDVFLGTFLYEYSRRHPDYSVSLLLRIAKTYEATLEKCCAEADPPACYATVFDQFTPLVEEPKSLVKKNCDLFEEVGEYDFQNALIVRYTKKAPQVSTPTLVEIGRTLGKVGSRCCKLPESERLPCSENHLALALNRLCVLHEKTPVSEKITKCCTDSLAERRPCFSALELDEGYVPKEFKAETFTFHADICTLPEDEKQIKKQSALAELVKHKPKATKEQLKTVLGNFSAFVAKCCGAEDKEACFAEEGPKLVASSQLALA
>A0A8C2N067|unreviewed|Albumin_domain-containing_protein|taxID:10029
MIAVRILLPPPPASALKQPAAMEWRAAVFFVFLLNIAESRMLHRHEFGIASTLDSSQCSTEKNMLGLATITFAQFVPGATLQEINKMTNDVLTAIKKPTSDEQHGGCLENQVLYRQPQPLHHNVYNCPVVSEKVLWDSSCGFGSYKLFLLFPNGNALALLVTLVDLCHCCTNILHQSGEARHQCLLAHKKTASASVLPFSFPEAAESCKAYKENREMFINRVIYEVSRRYRFMYAPAILSLAAQYDKTVPVCCEAENMEECLQTKRASIAKELKEGSMLNEHVCAVLRKFGSRNLQAITLIKMSQKFPKANFTEIEKLVLDVAHIHEECCLGNAMECLQDGKLGQVKDMERSRSNHKAMKKSKEKIMSYICSQQDILSSKIAECCKLPTLELGYCIIHAENDDKPEGLSPSLDGVLGDRNYGQLSSEEKIMFMARFLYEYSRSHTKFAVSVILRVAKTYQEIMEKCSQSENSAVCQNNGEKELQKHIQESQALAKQSCALHQKLGDYYFQKVFLIAYTRKIPQLTSAELIDLTRKMVSIASTCCQLSEENWSACGEAAADLFIGHLCLRHEANPLNPGIGHCCNSSYSNRRPCITSLVMDESYVPPPFSADKFTLNKDLCQAQGQALQTMKQELLINLVKQKPDMTEEQHEAVTADFSGFLEKCCQDQEQEDCFAKEGPKLISRTRAALGV
>A0A2Y9QIN5|unreviewed|Vitamin_D-binding_protein|taxID:9749
MHSKFPIQDTKDTTLTHAKGWRGKLAPLSSPLQKHLLMTGAQLVKEKRGGMRCVEEECLLWDFGRDYEKDKVCKELASLGKDDFTSLSMVLYSRKFPSATFEQISHLVNEVVSLTEACCAEGADPDCYDNRTSALSAKSCESDSPFPVHPGTPECCTKEGLEKKLCMAALKHQPQEFPTYVEPTNDEICEAFRKDPKGFADQFMYEYSINYGQAPLTLLVSYTKSSLSMVGLCCTSPNPTVCFLKERLQLKHLSLLTTMSNRICSQYSAYGKEKSRLSHLIKFAQKVPTANLEDVLPLAEGITTILSKCCESASEDCMAKELPEYTVKICDNLSTKNSKFKDCCQERTPMDIFVCTYFMPAAQNPDLPDVKLPTNKDVCDKGNTKVLDQYTFDLSRKTHIPEVFLSKILKPTLKSLDECCHSEDSTACFNAKGPQLTRELSSFIEKGQELCADYSENTFTEYKKKLAERLRGKLPDATETELEELVDKRSDFASKCCSINSPPLYCNSEIDAEMNTLQS
>A0A6P5KF29|unreviewed|Albumin_domain-containing_protein|taxID:38626
MKWVTFISLIFLISSVHSREIVRRDAHKSEIAKRYRDLGEVNVKGLVLITFAQFLQKCPYEDHIKLVNEVVEFAKGCAADETAENCDKSLHQLFGDKLCSLPNFRERYGEMADCCTKEEPERNQCFLSHKDDHPDLPKIEAANADTLCHNFQENAKSSGKVSEIRKYLYEVARRHPYFYAPALLAYTFQYKDAVGECCQSADKATCLQEKVFERQKGKVLSAGARQRYRCSSLDKFGERAVKAGLVARLSQKFPKIEFGELHKIVEDLTKGYKECCHGDLLECADDRVALSEYVCKHKDTISSKLGKCCDKPVIQKSQCIADLENDDIPADLPNFLAEYVETKDACKNYQEANEVYLAHYLYDSGRRHPELAVTTLLRLAKDYEHTLEKCCATADPPACYAKVADDRKAVIEETDHLTNKCHIFERFGEHGFELTALAVYTKKLLPLSTPTILGLAHQFGKVASKCCKLSDQEKVACVEGYEAILFDNLCRLHEKTPVSDRITKCCTDSLVGRTRCFTAMGDDDTYVPKAFSADTFTFHADLCTLPEEEKQNKKQSALVELVKHKPHISDEQLKGVITDFTAFMDKCCKAPNQEACFAEDGPKLVASAQAALA
>A0A6P4UME0|unreviewed|Extracellular_matrix_protein_1|taxID:9691
MGTMHRGALVLACLAVASVASSEGDFKAQGQRELGPEPLTYHIQEAPPSPPQTRALPMDHPDTPQPGFHFEGQSEVQPPPAQEAIPAQEEELPPPQLPMGKKVESPLPQEAIPLQEELPPHQAPVEQKEIDPPFPHQEEMTFPSNQREEKPFMEHSPPEPESWNPALHCQQGLSPGGWGHRLDGFPPGRPSPDNLDQICLPTRQHVMYGPWNLPHSGYSHLTRQGETLNLVETGYSRCCRCHSHAHRLDCAKLVWENAMIRFCEAEFSVKTRPHWCCNRQGEARFSCFQEEAPRPHYQLRACPSHQPGISSGPEMPFPPGVPTLDNIKNICHLRRFRSVPRNLPATDPIQRQLQALIRLEGEFQRCCRQGNNHTCMWKAWEDALDGYCYREQSVKTHHHSCCHYPPSPARDECFARQAPYPNYDRDILTLDLSRVTPNLMGHLCGNGRVLTKHKQIPGLIWNMTAHCCDLPFPEQACCAEEEKSAFIEDLCGPRRNFWRDSAFCCNLSPGDDQTNCFNTYYLRNVALVAGDTGDAKGQGEQGQRREEISAPPPELKEE
>A0A2K5XPY5|unreviewed|Extracellular_matrix_protein_1|taxID:9568
MGTTVRAALVLAYLAIASAASEGGFKATGQRQLRPEHFQEVGYAAPPSPPLSRSLPMDHPDTSQHGPPFEEQSQVQPPPSQEATPIQQEELLPAQLPAEKEVGPPLSQEAVPLQKELPSLQQPSEQKEGMPAPFGDQSHSEPESWNAAQHCQQGRSQGGWGHRLDGFPPGRPSPENLNQICLPDRQHVVYGPWNLPQSGYSHLTRQGETLNFLEIGYSRCCHCRSHTNRLECAKLVWEDTLDKYCDREYTVKTHHHSCCRHPPSPIRDECFARRAPYPNYDRDILAIDISRVTPNLMGHLCGNQRVLTKHKHIPGLIHNMTARCCDLPFPEQACCAEEEKLTFINDLCGPRRKFWQDPALCCYLSPGDEQVNCFNINYLRNVALVAGDTENTKGQGEQGSIGGTNIGSTSEPKEE
>Q6WDN9|unreviewed|Albumin_domain-containing_protein|taxID:10141
MKWVTFISLLFLFSSVYSRGVFRREAHKSEIAHRFNDLGEGHFKGLVLITLSQHLQKSPFEEHVKLVNEVTDFAKACVADESAQNCGKAIATLFGDKVCAIPSLRETYGELADCCAKEDPDRVECFLQHKDDNPNLPPFERPEPEALCTAFKENNDRFIGHYLYEVSRRHPYFYAPELLYYAEKYKNALTECCEAADKAACLTPKLDAIKEKALVSSAQQRLKCASLQKFGERAFKAWSVARLSQKFPKAEFAEISTIVTSLTKVTKECCHGDLLECADDRQELAKYMCEHQDSISSKLKECCVKPTLQKAHCILEIQRDELPTELPDLAVDFVEDKEVCKNFAEAKDVFLGTFLYEYSRRHPEYSIGMLLRIAKGYEAKLEKCCAEADPHACYAKVFDELQPLIDEPKKLVQQNCELFDKLGEYGFQNALAVRYTQKAPQVSTPTLVEYARKLGSVGTKCCSLPETERLSCTENYLALILNRLCILHEKTPVSERVTKCCTESLVNRRPCFSALHVDETYVPKPFHADSFTFHADICTLPEKEKQVKKQMALVELVKHKPKASEEQMKTVMGDFAAFLKKCCDADNKEACFTEDGPKLVAKCQATLA
>A0A4X2JML3|unreviewed|Extracellular_matrix_protein_1|taxID:29139
MPNACPTMGCLSTTALVFVVLALGASASQGGPKPSEQREVIPEHLFFSQEEVGYAAPPAPSRPQKPILKDPIPSQHIFEGQKAVDDIFEDVPLQQAQRPQRIPLEKKVPIPNEAIPLQEEVRPSQHLPVEQKEVECPFHPPKDHGFSPQEQKEIDPSHPEGHPNAQRDEMTTPQMINEHPGPEFSHPNKPHHCQQDSHSRGWSHKLDGFPPGRPSPDNINRICFPERKHVVYGPWNLPQTGYSHLSRQGNALNFLETGYTDCCRLKTNQLDCATAVWADALFRFCEAEFSVKTRAYSCCSHQGEARLSCFQEHTSLPDYQPLPGPCPTHTPRPSSGLELSFPPGVPTRGNVRNICRLRRFRSLPRGLLSMDNIQPQLRALMQLEGKFRRCCHQGDNHTCARQAWEDVLDSYCEEEMAIKTHHHTCCHRSPLSARDACFARHAPYPNYDRDILTIDLSRITPDTMNQLCGHRKVLTKHKQIPGLIRNMTARCCELPPPERGFCAEEEKSAFIEDLCGSRRDTWRDTDFCCDETPGYGQTSCFNAYYLRNVALVAGVAQKPKDQPGTGTTELPPASPTPEHKGK
>A0A6P5BZM4|unreviewed|Albumin_domain-containing_protein|taxID:9915
MKWVVSFFLLFLLNFSDSRTMHKNAYGIDSILDSSPCSSGTNLVGLATIFFAQSVQGATYEEVSQMVKDVLTIIEKPTGSKQPAGCLENQVSAFLEEICREKEIPEKYGLSDCCSRTGEERHDCFLAHKKAAPASIPPFPVLEPVTSCKSYKENRELFINRYIYEIARRHPVLYAPTILSVATQYNKIIPHCCKAENATECFETKVTSITKELRESSLLNQHICAVMGKFGPRTFRAITVTKVSQKFPKANFTEIQKLVMDVAHIHEECCKGNVLECLQDGERVMSYICSQQDILSRQIAECCKLPTTLELGHCIIHAENDDKPEGLSPNVNRFLGDRDFNQLSSRDKDLSMARFTYEYSRRHTKLAVPIILRVAKGYQELLEKCSQSENPSECQDKGEEELEKYIQESQALAKRSCGLFQKLGEYYLQNAFLVAYTKKAPQLTSPELMALTRKMANAGAICCHLSEDKQLACGEGVADLIIGHLCIRHEENPINPGVDQCCTSSYSNRRPCFSSLVVDETYVPPPFSDDKFIFHKDLCQVQGVPLQTMKQQFLINLVKQKPQITEEQLETVVADFSGLLEKCCQSQEQEVCFTEEGPALISKTRAALGV
>I3LC64|unreviewed|Extracellular_matrix_protein_1|taxID:9823
MGTTSRAALVLAYLAVASVVPEGVSKAPGQRELGAEHLLQEAGYAAPPSPPLSHTLPRDPPDTSQQSPHFEGQSEVQPSSSQEAIPFQQEELTPAQLPAEKKGDPPLLQETVPLQKEQSPPKLPTEQKENPSFLHQEEMTFQSKHREKKPSSFMEHRPPEPGSWNAAQHCQPGRPRGGWGHRLDGFPPGRPSLDNMDQICLPNRQHVVYGPWNLPQTGFSHLSRQGEALNLLETGYSRCCRCHNYIHRLDCAKLVWEDAMTRFCEAEFSVKTRPHGCCKRQGEARFSCFQEEAPRPHYQLRACPSHQPGISSGPELPFPPGPPTLDNIKNICHLRRFRSVPRNLPATDPIQRQLHALTQLEGEFQRCCQQGNNHTCTWKAWEDALDGYCNQEQATKTHRHLCCHHPPSPARDECFARQAPYPNYDRDILALDLSRVTPNLMSHLCGNRRVLTKHKQIPGLIQNMTVRCCDVPFPEQACCAEEEKAAFIDNLCGPRRKFWRDSAHCCKLSPGDEQVNCFNVNYLRNVAVVAGDTRDAKGQGEQGPTQGTNISPTLEPKEE
>A0A8C2SBW8|unreviewed|Albumin_domain-containing_protein|taxID:9925
MKQLKLTGFVIFFFFLTESLTLPTQPQDVDDVRITQKFIEDNVGYITIIAFAQYIQEASFEEVEIDKCLADRTRPECSKLTNEVLLENICAMEGLPQKYNFSHCCRKVDFERRLCFFHNKKADIGFLPPLPTLDPEEKCQTYKNNRESFLNNYIYEVSRRNPFVFAPTLLTVAARFEEMTKTCCEEQEKANCFQTKAEPFIYYLKALSSYQKNVCGALMKFGPQILQSINIAILSQKFPKIGFKQLTSLLEDVSSKYDGCCEGDVVQCIRESEKIICECIIYSNKDDRPNDLSLREAKFIESDNVCEKRDADQANFMAEFLYEYSRRHPELSTPELLRIAKVYEDLLKECCNMENPPECYRRAENRFNETTEKSLKIVQRECEHFQNLGKDDLKYHYLINLTKLAPQLSTEELTFLGKEMVIALTTCCTLSEEFACVDNLMDLVLGELCGINENRNINPAVDHCCKTNFAFRRSCFESLEADKTYVPPSTSQGLFTFHADLCQAHNEELQRKKDRFLVNLVKLKPELAGEELWSLLADFTTVVEKCCKAQEPEACFKEEVFPALFSGIQLIFLVKQRK
>A0A6G1BDS3|unreviewed|Albumin_domain-containing_protein|taxID:9678
ATIFFAQFVQEATYKEVSKMVKDILTVIEKSTGSEQPVGCLENQLFAFLDEICHEKEISDKYGLSDCCNQSEEERHNCLLAHKKATPSSIPPFQVPEPVTSCKAYEENRDMFLNRYIYEIARRHPFLYAPTILSLATHYGKIIPPCCKAENADECFQTKTALITKELRESSLLNQHICAVMRNFGPRTFRAITVTKLSQKFSKANFTEIQKLVLDVAHIHEECCRGNVLECLQDGEKIMSYICSQQDILSSKIAECCKLPILELGQCVIHAENDDKPEGLSPNLNRFLGERDFNQFSSREKDLFMARFTYEYSRRHTKLAVSVILRVAKGYQELLEKCSQSENPLECQDKGEEELEKYIQESQALAKRSCGLFQKLGEYYLQNAFLVAYTKKAPQLSPPELMAFTRKMATAAATCCQLSEDKQLACGEGVADLIIGQLCIRHEETPVNPGVGLCCTSSYANRRPCFSSLVVDETYVPPPFSADKFIFHKDLCRAQGVALQTMKQQFLINLVKQKPQITEEQLEAVIADFSGLLEKCCQGQEQEACFAEE
>A0A8D0R1E2|unreviewed|Albumin_domain-containing_protein|taxID:9823
MKQLKLTGFVIFFFFLTESLTLPTKPQDIDDVRITKKFIEDNVVYITIIAFAQYIQEASFEEVEMLVKAMKEYRDRCLADMTLPECSKLANDVLLENICAMEGLPQKYNFSHCCHKVDFERRLCFLHNKKAEVGFLPPLPTLDPEEKCQTYKTNKESFLNNYIYEVSRRNPFVFAPTLLTVAARFEEMAETCCEEQEKANCFRSKAEPFIQYLKALSSYQKNVCGALLKFGPQILQSINIAVLSQKFPKIEFKQLTSLLEDISSKYDGCCGGDVVHCIRGRSKVMSHICSKQDSISSKIKECCEKKIPQRGECIIYSNKDDRPNDLSPREAKFTESENVCEERDADPETFLAEFLYEYSRRHPELSTPELLRIAGVYEDLLRECCNSQTPPDCYKDAEKKFNETTEKSLKIVQRECEHFQNLGKDDLKYHYLARLTKIAPQLSTDELTFLGKEMMIALATCCTLSEEFACVDNLMDLVLGELCGINKNRSINPTVDHCCKTNFAFRRSCFEGLEADKTYVPLPPSQGLFTFPPDLCQAHNEELQRKKDRFLVNLVKLKPELTEEALRSSLIEFTNVVVKCCQAEGPEACFEEEVLLAILPPIQLVFLVKQKKTQLL
>A0A2R8ZB99|unreviewed|Vitamin_D-binding_protein|taxID:9597
MKRVLVLLLAVAFGHALERGRDYEKNKVCKEFSHLGKEDFTSLSLVLYSRKFPSGTFEQVSLLVKEVVSLTEACCAEGADPDCYDTRTSALSAKSCESNSPFPVHPGTAECCTKEGLERKLCMAALKHQPQEFPTYVEPTNDEICEAFRKDPKEYANQFMWEYSTNYGQAPLSLLVSYTKSYLSMVGSCCTSASPTVCFLKERLQLKHLSLLTTLSNRVCSQYAAYGEKKSRLSNLIKLAQKVPTADLEDVLPLAEDITNILSKCCESASEDCMAKELPEHTVKLCDNLSTKNSKFQDCCQEKTAMDVFVCTYFMPAAQLPELPDVELPTNKDVCDPGNTKVMDKYTFELSRRTHLPEVFLSKVLEPTLKSLGECCDVEDSTTCFNAKGPLLKKELSSFIGKGQELCADYSENTFTEYKKKLAERLKAKLPDATPTELAKLVNKRSDFASNCCSINSPPLYCDSERGGDLR
>A0A8B8XE78|unreviewed|Albumin_domain-containing_protein|taxID:9771
MQHTNSQNYLEENLRAVTSIMVAQFLQKLTYEKVQTIVKELLDLAEKCKSLKPHESPSECCHQLMTTFLEHICNNQGLADRHVFSDCCNTNNSARHKCFLSYKKDVAGYSDIFQISNPEQICEMDKENPVPVKEKYIYETSRKHPFLYGPTILTMSACYETAVQSCCREENKTECFQIKLEPIRKYVREISLRHHHLCEIGIKFNHKVAKAVELVLLTKKQPRANFSEIAKLAMDIKNLHQICCEGNAVACVLGRSQLMNYTCSKQATLSSKITPCCELPEPFRGECIINSENDKPDLSSLPLSRFTEDQFVCKQFTDKQDDILQEFLYEYSRRHPELAVPVILRVDTVYQNLLGKCCKLENPLECYSHGEEMFQRVVRESHEHVKNQCDLHEKLGASNFHDRLIVLYTKKAPQLSAQELVIFTKNMAAAATKCCPLNDEQQFACMENSAKLILGALCRRHEAEPINAGVGHCCDDSYAFRKPCFDDLQVDATYISPHLSCDQVVNLNEDLCRAQEEELQTEKQKLLSNLVKQEPYAAEMQFQSVIVDFAHLVEMCCQAEKSEMCLQEELSTSQKQQQKYETKGPFKTSGGGLPWWRSG
>A0A6P5BYT2|unreviewed|Albumin_domain-containing_protein|taxID:9915
MKQLKLTGFVIFFFFLTESLTLPTQPQDVDDVRITQKFIDDNIGYITIIAFAQYIQEASFEEVEMLVKAMTEYRDKCLADRTPECSKLANEVLLENICAMEGLPQKYNFSHCCKVDFERRLCFFHNKKADIGLLPPLPTLDPEEKCQTYKNNRESFLNNYVYEVSRRNPFVFAPTLLTVAARFEEMTKTCCEEQEKANCFQTKAEPFIYYLKALSSYQKNACRALMKFGRQILQSINIAILSQKFPKIGFKQLTSLLEDVSSKYDGCCEGDVVQCIRGRSKVMSHICSKQDSISSKIKDCCEKKIPERGECIIYSNKDDRPNDLSLREAKFIESDNVCEKRDADQANFMAEFLYEYSRRHPELSTPELLRIAKVYKDLLKECCNMENPPECYRHAENRFNETTEKSLKIVQRECEHFQNLGKDDLKYHYLINLTKLAPQLSTEELTFLGKEMVMALTTCCTLSEEFACVDNLVDLVLGELCGINENRNINPAVDHCCKTNFAFRRSCFESLEADKTYVPPSTSQGLFTFHADLCQAHNEELQRKKDRFLVNLVKLKPELAGEELWSLLADFTNVVEKCCKAQEPEACFKEESPKLAAKSQAA
>A0A8C4MDS1|unreviewed|Albumin_domain-containing_protein|taxID:83772
MKQLTLAGFVIFLFFLTESLTLPTKLQDVDDASITQKFIEENIGYITVIAFSQYVQEASFEEVDRLVKIMTKYKGQCSGEVTLPDCPRLTNDILLEKTCAVKGLPQKYNFSHCCSMVDLERERCFFHNKKSDVGFLPPLPTLDLEEKCQTYKNNRESFLNNCIYEVSRRNPFVFAPTLLTVATRFEEMAKTCCEEQDKANCFRTKAEPVIQYLKALSSYQKNVCGALVKFGPQVLKSINIAILSQKFPKIEFKELTSLLEDVSSKYEGCCEGDAVKCIRRRSKIMSHICSKQDSISSKIKDCCEEKIPKRGECIIYSNKDDRPKDLSLREAKFTENENVCEQRDANPDIFMAEFLFEYSRRHPELSTPELLRIARVYEDLLEECCTTENPPDCYGNAEYKFNETTQRSLKIVQRECEHVQNLGKDDLKYHYLIKFTKIAPQLSTEELTFLGKEMVTALTTCCTLSEEFACVDNLVDLVIGELCGINENRSINPAVDHCCKTDFAFRRPCFEGLEADKTYVPPSTSQGLFTFHADWCQAHKEELQRKKDRFLVNLVKLKPELGGEELQSLPTDFSNVVEKCCKAEGPEACFSEEGPKLAAKSQAA
>G3RWL3|unreviewed|Extracellular_matrix_protein_1|taxID:9595
MGTTARAALVLTYLAVASAASEGGFTATGQRQLRPEHFQEVGYAAPPSPPLSRSLPMDHPDSSQHGPPFEGQSQVQPPPSQEATPLQQEKLLPAQLPAEKEVGPPLPQEAVPLQKELPSLQHPNEEKEGTPAPFGDQSHSEPESWNAAQHCQQGRSQGGWGHRLDGFPPGRPSPDNLNQICLPNRQHVVYGPWNLPQSSYSHLTRQGETLNFLEIGYSRCCHCRSHTNRLECAKLVWEEAMSRFCEAEFSVKTRPHWCCTRQGEARFSCFQEEAPQPHYQLRACPSHQPDISSGLELPFPPGVPTLDNIKNICHLRRFRSVPRNLPATDPLQRELLALIQLEREFQRCCRQGNNHTCTWKAWEDTLDKYCDREYAVKTHHHLCCRHPPSPTRDECFARRAPYPNYDRDILTIDISRVTPNLMGHLCGNQRVLTKHKHIPGLIHNMTARCCDLPFPEQACCAEEEKLTFINDLCGPRRNFWRDPALCCYLSPGDEQVNCFNINYLRNVALVSGDTENAKGQGEQGSTGGTNISSTSEPKEE
>A0A8D0MB43|unreviewed|Extracellular_matrix_protein_1|taxID:9823
MGTTSRAALVLAYLAVASVVPEGVSKAPGQRELGAEHLLQEAGYAAPPSPPLSHTLPKDPPDTSQQSPHFEGQSEVQPSSSQEAIPFQQEELTPAQLPAEKKGDPPLLQETVPLQKEQSPPKLPTEQKENPSFLHQEEMTFQSKHRENSHSEEKPSSFMEHRPPEPGSWNAAQHCQPGRPRGGWGHRLDGFPPGRPSLDNMDQICLPNRQHVVYGPWNLPQTGFSHLSRQGEALNLLETGYSRCCRCHNYIHRLDCAKLVWEDAMTRFCEAEFSVKTRPHGCCKRQGEARFSCFQEEAPRPHYQLRACPSHQPGISSGPELPFPPGPPTLDNIKNICHLRRFRSVPRNLPATDPIQRQLHALTQLEGEFQRCCQQGNNHTCTWKAWEDALDGYCNQEQATKTHRHLCCHHPPSPARDECFARQAPYPNYDRDILALDLSRVTPNLMSHLCGNRRVLTKHKQIPGLIQNMTVRCCDVPFPEQACCAEEEKAAFIDNLCGPRRKFWRDSAHCCKLSPGDEQVNCFNVNYLRNVAVVAGDTRDAKGQGEQGPTQGTNISPTLEPKEE
>A0A8C6AT84|unreviewed|Extracellular_matrix_protein_1|taxID:40151
MGTTSRAALVLACLAVASVASKGGIKASGQRELGPVHLTHPLQEVGYAAPPSPPLTRALPMDHPDTSQHSPHFEGQSEVQPSPSQKAIPVQEELPPPQLPVEKKEDPPLPQEAVPLQEELSPPQVPIEQKEEKLAPFMDYSPPEPESSNPAQHCQQGGHQGGWGHRLDGFPPGRPSPDNLDQICLPNRQHVVYGPWNLPQTGFSHLVRQGETLNLLETGYSRCCRCHSYTNRLDCAKVTWKDTLDGYCDQEKATNTHHYSCCHYPPSPARDECFARQAPYPNYDRDILTLDLSRITPNFMSHLCGNQRVFTKHKQIPGLIQNVTARCCDLPFPEQACCAEEEKSSFIDDLCGPRRNFWRDSAFCCKLSPGDEQINCFNTNYLRNVALVAGDIRDAKDQREQGPTWGTNISPTPEPKEE
>A0A8C2Y276|unreviewed|Albumin_domain-containing_protein|taxID:9925
MKQLKLTGFVIFFFFLTESLTLPTQPQDVDDVRITQKFIEDNVGYITIIAFAQYIQEASFEEVEMLVKTMNEVLLENICAMEGLPQKYNFSHCCRKVDFERRLCFFHNKKADIGFLPPLPTLDPEEKCQTYKNNRESFLNNYIYEVSRRNPFVFAPTLLTVAARFEEMTKTCCEEQEKANCFQTKAEPFIYYLKALSSYQKNVCGALMKFGPQILQSINIAILSQKFPKIGFKQLTSLLEDVSSKYDGCCEGDVVQCIRGRSSISFLTFSVPQNKIPRRGTCIIYSNKDDRPNDLSLREAKFIESDNVCEKRDADQANFMAEFLYEYSRRHPELSTPELLRIAKVYEDLLKECCNMENPPECYRRAENRFNETTEKSLKIVQRECEHFQNLGKDDLKYHYLINLTKLAPQLSTEELTFLGKEMVIALTTCCTLSEEFACVDNLMDLVLGELCGINENRNINPAVDHCCKTNFAFRRSCFESLEADKTYVPPSTSQGLFTFHADLCQAHNEELQRKKDRFLVNLVKLKPELAGEELWSLLADFTTVVEKCCKAQEPEACFKEESPKLAAKSQAA
>A0A7J8AHV7|unreviewed|Albumin_domain-containing_protein|taxID:51298
MKWVTFICVLFLLDSAYSRGVFRRDAPTSELAHRYKDLGKELFKGLLLVDFSQFLRKSPLGAIVKLANELTDMADVCALNELAENCGKSLHTLVGEKLCSVESLGDLAECCAKQEPERNQCFLKHKDDDLDIPPLGAIDPSATCTAFHQFEQKVLGTFIYEIARRHPYFYGPALLYYTQEYKETLTECCQGAGADARLVPKLDALQKEVLRSAYREEFKCSMLQNSGESALQKWFVSDLSKRFPNADFMMISKLATDFTKVHKECCQSDMLECADDWADLTKYMCENQASISTKLKECCNKPVLEKSHCLAEKAGDNSAANVAANLAPVTAAFVENKDVCKNYMEAKDDFLGKFLYEYSRRHPDYPVSVLLRLAKRYEATLEKCCATDDAQACYSKALDEFQPLVNEPHEIVEKNLVLVHYTKKVPQVSTPTLVDFSRKLARAGSECCKLPESQRTACSDDHLFKVLNSLCVAHEKSPVSDRVTKCCTGSLVNRPSCFYALEVDETYAPKEFSAETFTFHADVCTLPEPEQQVKKQTALAELLKHKPKATEEQLKTVMGNFSAFFQKCCAAADKEACFAEEGPKLVASSQAALA
>A0A8C4MBN8|unreviewed|Vitamin_D-binding_protein|taxID:83772
NRPVSVLLPVVKFFYFWFLGRDYEKDKVCKEFTSLGKDDFTSLSMVLYSRKFPSGTFEQISNLVNEVVSLTQACCAEGADPGCYDNRTSALSVKSCESDSPFPVHPGTPECCTKEGLERKLCMAALKHQPQEFPTYVEPTNEEICEAFRKDPKGFAEQFMYEYSINYGQAPLPLLVGYTKSYLSMVGSCCTSPSPTVCFLKERLQTKHLSLLTIMSNRLCSQYAAYGKEKSRLSHLIKLAQKVPTADLEDVLPLAEDITTILSKCCESTSEDCMAKELPEYSLKICDKLSTKNSKFHDCCQEKTPMDVFVCTYFMPAAQSPELPDVELPTNKDVCDKGNTKPIDQYIFELSARTHIPEVFLSKILDSTLKNLDECCHSEDSTACFNAKGPQLKKELSSFIGKGQELCADYSENTFTEYKKKLAERLRAKSPDAAATELEELVGKRSDFASKCCSINSPPLYCDSEKNKNILEILVHLT
>A0A3Q0CMD9|unreviewed|Albumin_domain-containing_protein|taxID:10036
MWPLFYLNMKHIKFIGFIFFLFSLTESLALPTKPQDIDPFLDTHKFIEENTAYLTIIAVAQYVQEVSFDEVEMLVKVMMDYRDRCLANRTLPECSKIANKVIQDMICATEGLPQKHNVSHCCSKTDFARRLCFFYNKKAKTGFLPPFPTLDPEEKCQAYKNNNGSFLNLYMYEVARRNPFVFSPVLLTVAARFEEAATTCCEQQEKATCFQAKVVPITQYLKASSSYQGTVCGALMKFGPKVLNSINTAVFSKKFPKIGFQNLTSLLEDVSTMYDVCCEGDVVQCIRSQSQIMNHICSKQDFISSKIKECCEKKMPECEDCIINTNKEDKPEDLSPREPKFTDSKNVCQERDSNQDGLLNEFTYEYSRRHNYLSTPELLRITKVYKDLLEDCCSRENPAGCYQHAEDKFNKTTEKSLAMVQQECKLFQGLEKDALLLHYLVKFTKAAPQLSLEELIYLSKGMTEALTTCCTLSEEFACVDDLADLVLGDLCGVNENRTINPAVDHCCRADFAFRRHCFEHLEADTTYALSSVSALISALRSDWCQNHNEDLQNKKHRFMVNLVKWMPEITAKERLCLFTKFTAVGEKCEEVQEPETCFRPEGSNIGNESEAANKKR
>I3LN42|unreviewed|Vitamin_D-binding_protein|taxID:9823
MVLYSRKFPSGTFEQISHLVNEVVSLTEACCAEGADPDCYDNRTSALSDKSCESDSPFPVHPGTAECCTKEGLEKKLCMAALKHQPQEFPTYVEPTNDEICEAFRKDPKGFANQFMYEYSINYGQAPLTLLVSYTKSYLSMVGSCCTSPSPTVCFLKERLQLKHLSLLTIMSNRLCSQYAAYGKDKSRLSHLIKLAQKVPTANLEDVLPLAEDVATILSKCCDSASEDCMAKELPEYTVKICDNLSSKNSKFTDCCQEKTPMDIFICTYFMPAAPRPELPDVKLPTNKDVCDKGNPKVLDQYIFELSRKTHIPEVFLSKILEPTLKSLDECCHSEDSTACFKAKGPQFKKELSSFIEKGQELCADYSENTFTEYKKKLAERLRGKWPDATETELEELVKKRSDFASKCCSINSPPLYCDSEIDAEMNTL
>A0A5E4CIQ7|unreviewed|Vitamin_D-binding_protein|taxID:9995
MKRVLVFLLAVAFGHALERGRDYEKDKVCQELASLGKDDFRSLSLVLYSRKFSSGTFEQVSQLVKEVVSLTEDCCAEGADPDCYDTRTSALSAKSCESDSPFPVHPGTPECCTKEGLERKLCMAALKHQPQEFPTYVEPTNDEICEAFRKDPKGFADQFLYEYSSNYGQAPLPLLIGHTKSYLSMVGTCCTSASPTVCFLKERLHMRQFSLLTSMSNRVCSQYAAYGKEKSRLSHLIKLAQKVPTADLEDVLPLAEDITRILSKCCESTSEDCMAKELPEHTVKICDNLSTKNSKFEDCCQEKTPMDIFMCTYFMPAAQPPQLPDVQFPTNKDVCDAKNTKAMDQYAFELSRRTHIPEVFLSKILTLTLKTLSECCDSQNPAACFVTKGSLMKRKQSLFLDKGQELCADYSENTFTDYKKKLEERLRAKMPNPTPVELTGVVDKLSDFASKCCSINSPPLYCGSQIDAEMKDILEADAFILS
>A0A2K5ZBE9|unreviewed|Albumin_domain-containing_protein|taxID:9568
MKQLKLTGFIFFLCFLTESLTLPTQPQDVDNFSSTQKFIEENLEYITIIAFAQYVQEATFEEMEKLVKDMVEYKDRCMADKTLPECSKLPNNILQEKMCAMEGLPQKHNFSHCCSKVGAERRLCFFYNKKADVGFLPPFPTLDPEEKCQSYESNRESLLNHFLYEVARRNPFVFAPTLLTVAAHFEEVAKSCCEEQNKVNCFQTRAIPVIQYLKAFSSYQKHVCGALLKFGTKVVHFIYIAVLSQKFPKIEFKELISLVEDISSNYEGCCEGDVVQCIRDTSKVMNHICSKQDSISSKIKECCDKKIPERGQCIINSNKDDRPKDLSLREAKFTDSENVCQERDADPDTFFVKFTFEYSRRHPDLSIPGLLRIVQIYKDLLRNCCNTENPPGCYRYAEDKFNETTEKSLKMVQQECKHFQNLGKDGLTYQYLIRLTKIAPQLSSEELVSLGKKMVTAFTTCCTLSEEFACVDNLADLVLGELCGVNENRTINPAVDHCCKTNFAFRRPCFESLKADKTYVPPPFSQDLFTFHADMCQSQNEELQRKTDRFLVNVVKLKHELTDEELQSLFTNFTNAVEKCCKAESPEVCFNEESPKIGN
>A0A452QRY5|unreviewed|Albumin_domain-containing_protein|taxID:9643
MKWVTFISLLFLFSSAYSRGVTRREAQQSEIAHRYNDLGEEHFRGLSVARLSQRFPKADFAEVSKVVTDLTKVHKECCHGDLLECADDRADLAKYMCENQDSISSKLKECCDKPVLEKSQCLSEVERDELPGDLPPLAADFVEDKEVCKNYQEAKDVFLGTFLYEYSRRHPEYSVSLLLRLAKEYEATLEKCCATDDPPTCYSKVLDEFKPLVEEPQNLVKSNCELFEKLGEYAFQNALLVRYTKKVPQVSTPTLVEVSRKLGKVGTKCCKKPESERMSCAEDYLSVVLNRLCVLHEKTPVSERVTKCCTESLVNRRPCFSALEVDETYVPKEFNAETFTFHADLCTLPEAEKQAKKQSALVELLKHKPKATEEQLKTVMGDFGAFVDKCCAAENKEGCFAEEVLESLHCNMANFLSCCI
>A0A3Q2H333|unreviewed|Albumin_domain-containing_protein|taxID:9796
KSSSAYSRGVLRRDTHKSEIAHRFNDLGEKHFKGLVLVAFSQYLQQCPFEDHVKLVNEVTEFAKKCAADESAENCDKSLHTLFGDKLCTVATLRATYGELADCCEKQEPERNECFLTHKDDHPNLPKLKPEPDAQCAAFQEDPDKFLGKYLYEVARRHPYFYGPELLFHAEEYKADFTECCPADDKAGCLIPKLDALKERILLSSAKERLKCSSFQNFGERAVKAWSVARLSQKFPKADFAEVSKIVTDLTKVHKECCHGDLLECADDRADLAKYICEHQDSISGKLKACCDKPLLQKSHCIAEVKEDDLPSDLPALAADFAEDKEICKHYKDAKDVFLGTFLYEYSRRHPDYSVSLLLRIAKTYEATLEKCCAEADPPACYATVFDQFTPLVEEPKSLVKKNCDLFEEVGEYDFQNALIVRYTKKAPQVSTPTLVEIGRTLGKVGSRCCKLPESERLPCSENHLALALNRLCVLHEKTPVSEKITKCCTDSLAERRPCFSALELDEGYVPKEFKAETFTFHADICTLPEDEKQIKKQSALAELVKHKPKATKEQLKTVLGNFSAFVAKCCGAEDKEACFAEEGPKLVASSQLALA
>G3RRF4|unreviewed|Albumin_domain-containing_protein|taxID:9595
MKWVESIFLIFLLNFTESRTLHRNEYGIASILDSYQCTAEISLADLATIFFAQFVQEATYKEVSKMVKDALTAIEKPTGDEQSAGCLENQLPAFLEELCHEKEILEKYGLSDCCSQSEEGRHNCFLAHKKPTPASIPLFQVPEPVTSCEAYEEDRETFMNKFIYEIARRHPFLYAPTILLWAARYDKIIPSCCKAENAVECFQTKAATVTKELRESSLLNQHACAVMKNFGTRTFQAITVTKLSQKFTKVNFTEIQKLVLDVAHIHEHCCRGDVLDCLQDGEKIMSYICSQQDTLSNKITECCKLTTLERGQCIIHAENDEKPEGLSPNLNRFLGDRDFNQFSSGEKNIFLASFVHEYSRRHPQLAVSVILRVAKGYQELLEKCFQTENPLECQDKGEEELQKYIQESQALAKRSCGLFQKLGEYYLQNAFLVAYTKKAPQLTSSELMAITRKMAATAATCCQLSEDKLLACGEGAADIIIGHLCIRHEMTPVNPGVGQCCTSSYANRRPCFSSLVVDETYVPPAFSDDKFIFHKDLCQAQGVALQTMKQEFLINLVKQKPQITEEQLETVIADFSGLLEKCCQGQEQEVCFAEEGKRRQNESFIRCELFSLILTDLTLFVN
>A0A6P3RKR5|unreviewed|Extracellular_matrix_protein_1|taxID:132908
MGTMPRAALVLACLAVASVASEEVGYAAPPSPPRTRALPVDHPDTPQHGPQFEAQSEVQPPPSQEAGPIQEEELPPPQLSVKKEGSPSASGSHAQDHLHPPEAIPLQKEIPLQKEIPLQKERPASQLPIEQKELDSPLPLQKETFPHKQQEAPQSEEKPASSTHHVSPEPESSNSAQQCPQGRPRGGWGHHLDGFPPGRPCPDNLDQICLPTRQHVVYGPWNLPQSGHSHLSRQGDTLNMLETGYSRCCRCQSYTNRLDCAKLVWEDAMTQFCEAEFSVKTRPHWCCKRQGEARLSCFQEEAPRPHYKPRACSGPPPVVSSGPELPFPPGEPTLDNIKNICHLRRFRSVPRNLPATDPIQRQLQALTRLEGELQRCCRLGSNHTCAWKTWEETLDRYCDQEQAIKTHHHSCCHHPPSPARDDCFARRAPFPNYDRDILTIDLSRVTPNIMGYLCGNQRVITKHKHIPGLIRNITSRCCDLPAPEQACCAEEEKAAFIDDLCGPRRNFWRDSAFCCKLNLGDEQTNCFNTNYLRNVALVAGDFGETKDQGEQKPTRGTNTSPTPESKEE
>A0A8C8WK90|unreviewed|Albumin_domain-containing_protein|taxID:9689
MKWVTFISLLLLFSSAYSRGLTRREANQSEIAHRFNDLGEEHFRGLVLVAFSQYLQQCPFEDHVKLVNEVTEFAKGCVADQSAANCEKSLHELFGDKLCTVASLRDKYGEMADCCEKKEPERNECFLQHKDDNPGFGQLVTPEADAMCTAFHENEQRFLGKYLYEATLEKCCATDDPPTCYAHVFDEFKPLVEEPHNLVKTNCELFEKLGEYGFQNALLVRYTKKVPQVSTPTLVEVSRSLGKVGSKCCTHPESERLSCAEDYLSVVLNRLCVLHEKTPVSERVTKCCTESLVNRRPCFSALQVDETYVPKEFSAETFTFHADLCTLPEAEKQIKKQSALVELLKHKPKATDEQLKTVMGDFGSFVDKCCAAEDKEACFAEEGPKLVATTQAALLK
>A0A7J7SX19|unreviewed|Extracellular_matrix_protein_1|taxID:59479
MGTVSRAALVLACLATASVASEGGSKPSGQRELPPEYLHEAGYAAPPSPPLTRVLPGNHHDASLHGFHFEGQSEVQPPPLQDAFFVLEEELSFPELLVEKTGSPSASESQAADPQLPPEAIPLQEEVPPSRYPVEQKEIDSSVPPQEEQSSPPKQGDKKPAPSMRQAPSEPQSSNPAQHCQQGRPRGGWGYRLDGFPPGRPSPANLDQICLPTRQHVVYGPWNLPQSGHSHLSRQGETLNLLETGYSRCCRCHSYTHRLECAQLVWKNAMTQFCEAEFSIKTRAHWCCNEQGEARFSCFQEEAPQPHYKLRACPSQQPLLSSGPELPFPPGVPTLHNIKNICHLRRFRSVPRNLPATDPIRRQLQALTRLEAEFQRCCRQGDNHTCTRKAWEDTLDGYCDKEQAIKTHPYSCCHYPPSPARDECFAQQAPYPNYDRDILTLDLGRITPNLMNHLCGNRIVISKHKQIPGLIRNMTAYCCDLPFPEQACCAQEQKSAFISDLCGPQSNCWRDSAFCCKLNPGDEQTNCFNTHYLRNVALVSGDMRDTQGKGHQDPTQGANISSTSEPMEG
>G7P5L7|unreviewed|Albumin_domain-containing_protein|taxID:9541
MKWVTFISLLFLFSSAYSRGVFRRDTHKSEVAHRFKDLGEEHFKGLVLVAFSQYLQQCPFEEHVKLVNEVTEFAKTCVADESAENCDKSLHTLFGDKLCTVATLRETYGEMADCCAKQEPERNECFLQHKDDNPNLPPLVRPEVDVMCTAFHDNEATFLKKYLYEVARRHPYFYAPELLFFAARYKAAFAECCQAADKAACLLPKLDELRDQGKASSAKQRLKCASLQKFGDRAFKAWAVARLSQKFPKAEFAEVSKLVTDLTKVHTECCHGDLLECADDRADLAKYMCENQDSISSKLKECCDKPLLEKSHCLAEVENDEMPADLPSLAADYVESKDVCKNYAEAKDVFLGMFLYEYARRHPDYSVMLLLRLAKAYEATLEKCCAAADPHECYAKVFDEFQPLVEEPQNLVKQNCELFEQLGEYKFQNALLVRYTKKVPQVSTPTLVEVSRNLGKVGAKCCKLPEAKRMPCAEDYLSVVLNRLCVLHEKTPVSEKVTKCCTESLVNRRPCFSALELDEAYVPKAFNAETFTFHADMCTLSEKEKQVKKQTALVELVKHKPKATKEQLKGVMDNFAAFVEKCCKADDKEACFAEEPTMRTREIK
>A0A8C8WJU3|unreviewed|Albumin_domain-containing_protein|taxID:9689
LYVSFLGCSILILSLALSQVLCFSTSIMVAQFLQKSTYQEVQTIVEELVDRAEKCKVLKPQESPSECSHQLMTTFLEHVCNNQGMADKQEFSDCCNINNKARLKCFLLYKKDDTEYSDVFQIPNLEQICEVDKENQASVKERYIYETSRKHPFLYGPTILTMSACYETAVRSCCQEENKTECFQIKLEPIRKYVREISLRHHHLCEIGIKFNHKVSKAVELVLLTKKQPKANFSEIAKLAGDVKNLHQTCCEGDVVACVLGRSQLMNDTCSKQSTLSSKITPCCALSVPFRGECIINSENDDKPDLSSRPLSRFTEDRFVCKQFIDKQDDLLPEFLYEYSRRHSELAVSVILRVYTVYQNLLGKCCKLENPLECYSHGKEMFQRVVGESHERIKNYCDLREKLGDANFHDRLIILYTKKVPQLSAQELVTFTKNMAAAATKCCPLRDEQRFVCMEDSAKLILGALCRRHEAEPINAGVGHCCEDSYAFRKPCFDDLQVDRTYISPPLSCDQVISLKDDLCKAREEQFQTEKQKLLSNLVKQKPRATEMQFQSIIADFAHLVETCCQAEESEMCFRGEVSLSKQSTLSIPNVNGLGEKHSVDGLV
>A0A2R8ZBT6|unreviewed|Vitamin_D-binding_protein|taxID:9597
MKRVLVLLLAVAFGHALERGRDYEKNKVCKEFSHLGKEDFTSLSLVLYSRKFPSGTFEQVSLLVKEVVSLTEACCAEGADPDCYDTRTSALSAKSCESNSPFPVHPGTAECCTKEGLERKLCMAALKHQPQEFPTYVEPTNDEICEAFRKDPKEYANQFMWEYSTNYGQAPLSLLVSYTKSYLSMVGSCCTSASPTVCFLKERLQLKHLSLLTTLSNRVCSQYAAYGEKKSRLSNLIKLAQKVPTADLEDVLPLAEDITNILSKCCESASEDCMAKELPEHTVKLCDNLSTKNSKFQDCCQEKTAMDVFVCTYFMPAAQLPELPDVELPTNKDVCDPGNTKVMDKYTFELSRRTHLPEVFLSKVLEPTLKSLGECCDVEDSTTCFNAKGPLLKKELSSFIGKGQELCADYSENTFTEYKKKLAERLKAKLPDATPTELAKLVNKRSDFASNCCSINSPPLYCDSENIKILVIFYYEFLF
>A0A061IJ21|unreviewed|Albumin_domain-containing_protein|taxID:10029
MKWVTFLLLLFVSDSAFSRGLFRREAHKSEIAHRFKDLGEQHFKGLVLIAFSQYLQKCPYEEHVKLVNEVTDFAKTCVADESAENCGKSLHTLFGDKLCAIPNLRDSYGELADCCAKQEPERNQCFLKHKDDHPNLPPFVRPDPEVMCTSFQENAATFMGHYLHEVARRHPYFYAPELLYYAEKYSAIMTECCGESDKAACLTPKIDALKEKALASSVHQRLKCSSLERFGQRAFKAWAVARLSQKFPKADFAEITKLATDLTKVNEECCHGDLLECADDRAELAKYMCENQASISSKLQACCDKPVLKKSHCLAEVENDELPADLPSLAADFVEDKEVCKNYAEAKDVFLGTFLYEQARRHPDYSIALLLRLAKKYEATLEKCCAEADPPACYGKVLDEFQPLVEEPKNLVKANCDLFEKLGEYGFQNALLVRYTQKAPQVSTPTLVEAAQNLGKVGTKCCVLPEAQRLPCVEDYLSAILNRVCVLHEKTPVSEQVTKCCTGSVVERRPCFSALPVDETYVPKEFKAETFTFHADICTLPEKEKQTKKQTALAELVKHKPKATSDQLKTVMGEFAAFLDKCCKADDKEACFSEDVIECFSF
>A0A8D1G6L9|unreviewed|Albumin_domain-containing_protein|taxID:9823
KSSAYSRGVFRRDTYKSEIAHRFKDLGEQYFKGLVLIAFSQHLQQCPYEEHVKLVREVTEFAKTCVADESAENCDKSIHTLFGDKLCAIPSLREHYGDLADCCEKEEPERNECFLQHKNDNPDIPKLKPDPVALCADFQEDEQKFWGKYLYEIARRHPYFYAPELLYYAIIYKDVFSECCQAADKAACLLPKIEHLREKVLTSAAKQRLKCASIQKFGERAFKAWSLARLSQRFPKADFTEISKIVTDLAKVHKECCHGDLLECADDRADLAKYICENQDTISTKLKECCDKPLLEKSHCIAEAKRDELPADLNPLEHDFVEDKEVCKNYKEAKDVFLGTFLYEYSRRHPDYSVSLLLRIAKIYEATLEDCCAKEDPPACYATVFDKFQPLVDEPKNLIKQNCELFEKLGEYGFQNALIVRYTKKVPQVSTPTLVEVARKLGLVGSRCCKRPEEERLSCAEDYLSLVLNRLCVLHEKTPVSEKVTKCCTESLVNRRPCFSALTPDETYKPKEFVEGTFTFHADLCTLPEDEKQIKKQTALVELLKHKPHATEEQLRTVLGNFAAFVQKCCAAPDHEACFAVEVLDLFVFILMGPVSFVVAFDQART
>A0A6J0WXZ7|unreviewed|Albumin_domain-containing_protein|taxID:9880
MRSNQMKIKYELGYLFTSHSRYIYETSRKHPFLYGPTILTMSVCYETAVQSCCREENKTECFQTKLEPTRKYVREISLRHHHLCEIGIKFNHKVATAMELVLLTKKQPKANFSEITKLAADIKNLHQICCKGNAVVCVLGRSQLMNYICSKQAILSSKFSPCCELPEPFRGECIINSENEDKPDLSSPPLRRFTDQSVCKQFTDKQDFFLQKGFLFLYEYARRHPESAVPVILRVDAVYQNLLGTCCKLENPLECYSHGEGMFQRVVRESHEHVKNQCDVRKLGDSNFHDRCFLLIVFYTKKAPQLSAQELIVLTKNMAAAASKCCPLDQEPQFVCMEDSAKLILGALCRRHETEPISAAVGQSCDDSDAFRKPCFDDLQVDGTYIPPPLSCDQVINLKEDLCKAQEEELKTEKLKLLSNLVKQKPYAAEMQSQSIIVDFAYLVEMCCQAETSEMCFQEEGFKLIEKCQLLLGS
>A0A811Y0K7|unreviewed|Albumin_domain-containing_protein|taxID:34880
MKWVVSFFSIFLLNFSESGTMHRNAYGIASILDSSQCSAEMNLVDLATIFFAQFVQEATYKEVSKMVKDILTVIEKSTGSEQPGGCLENQLPAFLEEICHEKEISEKYGLADCCSQREEERHNCFLAHKKAAPPSIPPFQVAEPVTSCKAYEENRDMFMNRYIYEIARRHPFLYAPTILSLAAHYGKIIPPCCKAENAVECFQTKTSLITKELRESSLLNQHICAVMRNFGPRTFRAITVTKLSQKFSKANFTEIQKLVLDVAHIHEECCRGNVLECLQDGEKIMSYICSQQDILSSKIAECCKLPILELGQCIIHAENDGKPEGLSPNLNRFLGERDFNQFSSREKDLFMARFTYEYSRRHTKLAVPVVLRVAKGYQELLEKCSQSENPLECQDKGEEELEKYIQESQALAKRSCGLFQKLGEYYLQNAFLVAYTKKAPQLTPPELMAFTRKMATAAATCCQLSEDRQLACGEGAADLIIGQLCIRHEETPINPGVGQCCSSSYANRRPCFSSLVVDETYIPSPFSADKFIFHKDLCQAQGVALQTMKQQFLINLVKQKPQITEEQLEAVIADFSGLLEKCCQGQEQEACFEEEGPKLISKTRAALGV
>A0A2J8PFF8|unreviewed|Albumin_domain-containing_protein|taxID:9598
FSKFRYLYEVARRHPYFYAPELLFFAERYKAAFTECCQAADKAACLLPKLDELRDEGKASSAKQRLKCASLQKFGERAFKAWAVARLSQRFPKAEFAEVSKLVTDLTKVHTECCHGDLLECADDRADLAKYICENQDSISSKLKECCEKPLLEKSHCLAEVENDEMPADLPSLAADFVESKEVCKNYAEAKDVFLGMFLYEYARRHPDYSVVLLLRLAKTYETTLEKCCAAADPHECYAKVFDEFKPLVEEPQNLIKQNCELFEQLGEYKFQNALLVRYTKKVPQVSTPTLVEVSRNLGKVGSKCCKHPEAKRMPCAEDYLSVVLNQLCVLHEKTPVSDRVTKCCTESLVNRRPCFSALEVDETYVPKEFNAETFTFHADICTLSEKERQIKKQTALVELVKHKPKATKEQLKAVMDDFAAFVEKCCKADDKETCFAEEGKKLVAASQAALGL
>U6D6D7|unreviewed|Extracellular_matrix_protein_1|taxID:452646
KPAPIMDRSPPEPESWNPALHCQQGRSRGGWGHRLGGFPPGRPSPDNLDQICLPNRQHVVYGPWNLPQSGFSHLTRQGETLNLLETGYSRCCRCHSHTNRLDCAKLVWEDAMTRFCEAEFSVKTRPHWCCKQQGEARFSCFQEEAPRPYYQLRACPSHQPGISSGPEVPFPPGVPTLDNVKNICHLRRFRSVPRNLPATDPIQRQLQALTRLEGEFQRCCRQGNNHTCTWKAWEDALDGYCDQEQSVKTHHHSCCHYPPSPVRDECFARRAPYPNYDRDILTLDLSRVTPNLMGHLCGNGRVLSKHKQIPGLIRNMTAHCCDLPFPEQACCAEEEKLAFIEDLCGPRHNFWRDSALCCNLNPGDEQTNCFNTYYLRNVALVAGDSGDDKGQGKQGQVGEEVSAPPQSPRKSESPQSLGGSDWGNPTLLEHSLQ
>A0A2K5MZ57|unreviewed|Albumin_domain-containing_protein|taxID:9531
MKWVELVFLIFLLNFTESRTLHRNEYGIASILDSYPCTAEINLPDLATIFFAQFVQEATYKEVSKMVKDVLTAIEKPTGDEQSAGCLENQLPAFLEELCHEKDILEKYGLSDCCSQSEEGRHNCFLAHKKPTPASIPLFQVPEPVTSCEAYEEDRETFMNRFIYEIARRHPFLYAPTILLLAARYDKIIPSCCKAENAVECFQTKAASITKELRESSLLNQHACAVMKNFGTRTFHAITVTKLSQKFTKVNFTEIQKLVLDVAHVHEHCCRGDVLDCLQDGEKIMSYICSQQDTLSNKITECCKLTTLERGQCIIHAENDEKPEGLSPNLNRFLGDRDFNQFSSGEKNIFLASFVHEYSRRHPQLAVSVILRVAKGYQELLEKCFQTENPLECQDKGEEELQKYIQESQALAKRSCGLFQKLGEYYLQNAFLVAYTKKAPQLTSSELMAITRKMAATAATCCQLSEDKLLACGEGAADIIIGHLCIRHETTPVNPGVGQCCTSSYANRRPCFSSLVVDETYVPPAFSDDKFIFHKDLCQAQGVALQTMKQEFLINLVKQKPQITEEQLEAVIADFSGLLEKCCQGQEHEVCFAEEGQKLISKTRAALGV
>A0A8C3YNA7|unreviewed|Albumin_domain-containing_protein|taxID:51154
MKWVVSIFLICLLNFTESRTMHENAYGIASMLDSSQCSAEMNLADLATIFFAQFVQEATYKEVSQMVKDVLTVIERSTGSEQPAGCLENQVSAFLEEICHEEEIAGKYGLSDCCSQSGEDRQSCFLAHKKAAPASIPPFQVPEPVTSCKAYEENRVLFMNRYIYEIARRHPFLYAPTILSLAAQYDKIIPPCCKAENAVECFQTKAASITKELRESSLLNQHMCTVMRQFGARTFRAITVTKLSQKFPKANFTEIQKLVLDVAHVHEECCRGNVLECLQDAERIVSYVCSQRDTLSSKIAECCKLPTTLELGQCIIHAENDDKPEGLSPNLNRFLGERDFFTYEYSRRHTKLAVPVILRIAKGYQELLEKCSQSENPLECQDKGEEELEKYIQESQALAKRSCGLFQKLGEYYLQNAFLVAYTKKAPQLSPPELMALTRKMATTGAACCHLSEDKQLACGEGAADLIIGQLCIRHEETPINPGVGQCCTSSYANRRPCFSSLVLDETYVPPPFSDDKFIFHKDLCQAQGVALQTMKQQFLINLVKQKPQITEEQLEAVIADFSGLLEKCCQGQEQEACFAEEGPALISKTRASLGV
>A0A2K6TQT9|unreviewed|Albumin_domain-containing_protein|taxID:39432
MGYNFTDNVKEYKNLISSTMLLSFVNVVSKKMKQLKLTGFIFFLFFFTESLMLPTELQDLDNFNITQKFIEENVEYITIITFAQYVQEATFEEMEKLVKDMVEYKDSCMANSMLPKCTKLPNDVLQEAICAMEGLPQKHNFSHCCSKADTERRLCFLYNKKANVGFLPPFPTLDPEEKCQAFKNNKESFLNHFVYEVARRNPFVFAPTLLTVAAHFGDVTKSCCEEQNKVNCFQTRAVPVMQYLKAFSSYQNNVCGVLLKFGTKIINSINIAILSQKFPKIEFKELISLIEDVSSTYDECCEGDVVHCIRHMSKIMNHICSKQDAVSSKIKECCEKKIPERDQCIINSSKDDRPKDLSLREGKFTDSENVCQERDADPDTFFAEFNFEYSRRHPDLSIPQLLRVVQMYNDLLRNCCNTENPPDCYHYAEEKFNETTEKGLKKIQQECKHSQNLGKDGLKYHYLIRLTKIAPQLSTEELVSLGKKMVTVFTTCCTLSEEFACVENLADLVLGELCGVNENRTINPAVDHCCKSNVAFRGPCFESLTAHKTYVPPPFSQDLFTFHTDMCQSQNEELQKKTDRFLVNIVKLKYEVANEELQSLLTNFGNAVEKCCKAEKDEEKLVCFNKESPKLVT
>G3WQV0|unreviewed|Albumin_domain-containing_protein|taxID:9305
MKWETSILLLILFGFAEPKILHSSSSDIVSTTNPPQCSTEGNLVDIATIFFAQFIPEATYQEVSKLVKDFLADFERPVANEDPKDCLERQLSALLEEICHEKDISEKYGLADCCSKAGGNRLECLLAHKRRSSAASIPEFQIPDPSQSCKAHQENRVNFMNRCIYEISRRHPFLYAPAILSLAARYDQIIFNCCQAENAMECFHTKAAPVLKDLRESSSISQHICGILRKFGDRTFKAIMLTKLSQKFPKANFTVIQNLVLDGAHVHMECCNGNVPECLQDKNEIMSYVCSQKDILSNQVQECCSLPLRDRGECIVGAENDGQPEGLSPNLRGFLEETKFHLYSSAEKDLFLARFVYEYSRRHQELPVPVILRIAKGYQIALEKCPQTENPLECRDKEEEEINKHIQESRALAKRSCGLFQKLGEYHLQNGFLVTYTKKAPQLTAEELIGYTKKMAATASVCCQLSEDRQLACGESAADLIIGQLCARHEAQPINDGVAHCCDFSYAHRRPCFSNFVKDEKYVPPPFSYEQFKFQQDLCQAQGEELQKKKQEFLINLVKQKPNITEEQLKAVIADFTGLLEKCCKGKEEACFEEEGPKLISKTQEAF
>A0A7F8KHM3|unreviewed|Albumin_domain-containing_protein|taxID:9749
MLKGRHCFQQRACVCAMQHSNSQNYLEENLRAVTSIMVAQFLQKLTYEKVQTIVKELLDLAEMCKSLKPHESPSECCHQLMPTFLEHICNNQGLADRHVFSDCCNTNNSARHKCFLSYKKDVAGYSDIFQISNPEQICEMDKENHVPVKEKYIYETSRKHPFLYGPTILTMSACYETAVRSCCQEENKTECFQIKLEPIRKYIREISSRHHHLCEIGIKFNHKVAKAVELVLLTKKQPKANFSEIAKLAMDIKNLHQICCEGNTVACVLGRSQLMNYTCSKQATLSSKITPCCELPEPFGECIINSENDKPDLSSLPLSRFTEDQFVCKQFTDKQDDFLQEFLYEYSRRHPELAVPVILRVDTVYQNLLGKCCKLENPLECYSHGEEMFQRVVHESHEHVKNQCDLHEKLGDSNFHDRLRVLYTKKAPQSSAQELVIFTKNMAASATTCCPLNDEQQFVCMENSAKLILGALCRRHEAEPINAGVGHCCDDSYAFRKPCFDDLQVDGTYISPHLSCDQVVDLNEDLCRAQEEELKTEKQKLLSNLVKQEPYAAEMQFQSVIVDFAHLVEMCCQAEKSEMCLQEEGSKLIKKCQSLLGG
>A0A8I3P5S8|unreviewed|Extracellular_matrix_protein_1|taxID:9615
MGTMSGAALVLACLAVTSVASAGGSKAPGKREMGPEPLAYHIQEVGYAAPPSPPRTQALSLDHPATPQHDFHSVGQSEVQPLPSLEAVRAPEEELPPRQLPVEKKEKPAPPMDWSSPEPESWNPAQHCQQGRPRGGWGHRLDGFPPGQPSPDNVDQICLPNRQRVVYGPWNLPQSGFSHLTRQGETLNLLETRYSRCCRCHSHTNRLDCAKLVWEDAMTRFCEAEFSVKTRPHRCCKQQGEARFSCFQEEAPRPHYQLRACPSHQPGISSGPELPFPPGVPTLDNIKNICHLRRFRSVPRNLPATDPIQRQLQTLIQLEGEFQRCCRQGNNHTCTWKAWEEALDGYCEREQAIKTHHHSCCHHPPSPARDECFARQAPYPNYDRDILTLDFSQVTPNLMQHLCGNGRLLTKHKQIPGLIRNMTAHCCDLPFPEQACCAEEEKSAFIADLCGSRRNFWRDSALCCNLNPGDEQTNCFNTYYLRNVALVAGDNGDAKGQGEKGQLGEEISAPPLSPKKNESPQSLGGSDWGNPTLLEHSLQ
>A0A8C0QMR7|unreviewed|Albumin_domain-containing_protein|taxID:9615
MKWVTFISLFFLFSSAYSRGLVRREAYKSEIAHRYNDLGEEHFRGLVLVAFSQYLQQCPFEDHVKLAKEVTEFAKACAAEESGANCDKSLHTLFGDKLCTVASLRDKYGDMADCCEKQEPDRNECFLAHKDALCAAFQDNEQLFLGKYLYEIARRHPYFYAPELLYYAQQYKGVFAECCQAADKAACLGPKIEALREKVLLSSAKERFKCASLQKFGDRAFKAWSVARLSQRFPKADFAEISKVVTDLTKVHKECCHGDLLECADDRADLAKYMCENQDSISTKLKECCDKPVLEKSQCLAEVERDELPGDLPSLAADFVEDKEVCKNYQEAKDVFLGTFLYEYSRRHSELAVPVILRVDTVYQNLLAKCCKLENPLECYSHGKEMFQRVIRESHERVKNHCDLHEKLGDAYFHDRLIILYTKKAPQLSAQELVMFTKNMAAAATKCCPLRDEQQFACMEDLAKLILGALCRRHEAEPINAAVGHCCDDSYAFRKPCFDDLQVDRTYISPPLSCDQVISLKENLCKAQEEEFQTEKQKLLSNLVKQKPYATEMQFQSIIADFSHLVETCCQAESSEMCFREEGSKLIEKCQSLLGGK
>P28050|reviewed|Alpha-fetoprotein|taxID:9595
MKWVESIFLIFLLNFTESRTLHRNEYGIASILDSYQCTAEISLADLATIFFAQFVQEATYKEVSKMVKDALTAIEKPTGDEQSAGCLENQLPAFLEELCHEKEILEKYGLSDCCSQSEEGRHNCFLAHKKPTPASIPLFQVPEPVTSCEAYEEDRETFMNKFIYEIARRHPFLYAPTILLWAARYDKIIPSCCKAENAVECFQTKAATVTKELRESSLLNQHACAVMKNFGTRTFQAITVTKLSQKFTKVNFTEIQKLVLDVAHVHEHCCRGDVLDCLQDGEKIMSYICSQQDTLSNKITECCKLTTLERGQCIIHAENDEKPEGLSPNLNRFLGDRDFNQFSSGEKNIFLASFVHEYSRRHPQLAVSVILRVAKGYQELLEKCFQTENPLECQDKGEEELQKYIQESQALAKRSCGLFQKLGEYYLQNAFLVAYTKKAPQLTSSELMAITRKMAATAATCCQLSEDKLLACGEGAADIIIGHLCIRHEMTPVNPGVGQCCTSSYANRRPCFSSLVVDETYVPPAFSDDKFIFHKDLCQAQGVALQTMKQEFLINLVKQKPQITEEQLETVIADFSGLLEKCCQGQEQEVCFAEEGQKLISKTRTALGV
>H0WRX2|unreviewed|Extracellular_matrix_protein_1|taxID:30611
MGTMSRAAWVLAYLAVASVASEGDLKAPGQRELRPEHFMQHFHEVGYAAPPSPPLSQSLPMDHPDASQHGPLLEGQSEVQPLPPQEAIPVQEEEMPPPQVPLEKTDLPHPQEAIPAQEENLPPPQLSIEQKEVEPALSQAEMIFQPKQREGKPAALVSQSHPEPETWNPAQHCQRGRSRGGWSHRLDGFPPGQPSSDNLNQICLPDRQHVLYGPWNLPQSGYSHLTRQGETLNFLETGYSRCCRCRSHTQRLDCAKLVWEDAMTRFCEAEFSVKTRAHWCCKQQGEARFSCFQKEAPQPHYRLRACPNHQSGISSGLELPFPPGVPTLDNVKNICHLRRFRSVPRNLPATDPIQRQLQVLTWLEGEFQRCCRQGDNHTCTWKAWEDSLDRYCDQEHAVKTHPYSCCHYPPSPARDECFARRAPYPNYDRDILTVDISRVTPNLMGYLCGKQRVLTKHKQIPGLIQNMTASCCELPFPEQACCAEEEKLAFISDLCGPRRNFWRDPAFCCDLNPGDEQVNCFNTNYLRNVALVAGDTENAKGQGEQGPTGGTKIGSTLEPKAE
>A0A643C8D5|unreviewed|Albumin_domain-containing_protein|taxID:9770
MQKNVYGIASILDSSPCSAEMNLVDLATIFFAQFVQEATYKEVSQMVKDVLTVIEKSTGSEQPAGCLENQVSAFLEEICHEKEIPEKYGLSDCCSQSGEERHDCFLAHKKAAPASIPPFQVPEPVTSCKAYEEDRELFMNRYVYEIARRHPFLYAPTILSLAAQYDKIIPPCCKAENAVECFQTKAASITKELRESSLLNQHICAVMRKFGPRTFRAITVTKLSQKFPKANFTEIQKLVVDVAHVHEECCRGNVLECLQDGEKIMSYICSQQDILSSKIAECCKLPTTLELGHCIIHAENDDKPEGLSSTLNRFLGETDFNQLSSREKDLYMARFTYEYSRRHTKLAVPIILRVAKGYQELLEKCSQSENPPECQDKGEEELEKYIQESQALAKRSCGLFQKLGEYYLQNAFLVAYTKKAPQLTPAELMTLTRKMATAGATCCHLSEDKQLACGEGAADLIIGLLCIRHEETPVNPGIGQCCTSSYANRRPCFSSLVVDETYVSPPFSDDKFIFHRDLCQAQGVALQTMKQQFLINLVKQKPQITEEQLEAVIADFSGLLEKCCQGQGQEVCFEE
>A0A6D2WM27|unreviewed|Vitamin_D-binding_protein|taxID:9598
MKRVLVLLLAVAFGHALERGRDYEKNKVCKEFSHLGKEDFTSLSLVLYSRKFPSGTFEQVSQLVKEVVSLTEACCAEGADPDCYDTRTSALSAKSCESNSPFPVHPGTAECCTKEGLERKLCMAALKHQPQEFPTYVEPTNDEICEAFRKDPKEYANQFMWEYSTNYGQAPLSLLVSYTKSYLSMVGSCCTSASPTVCFLKERLQLKHLSLLTTLSNRVCSQYAAYGEKKSRLSNLIKLAQKVPTADLEDVLPLAEDITNILSKCCESASEDCMAKELPEHTVKLCDNLSTKNSKFQDCCQEKTAMDVFVCTYFMPAAQLPELPDVELPTNKDVCDPGNTKVMDKYTFELSRRTHLPEVFLSKVLEPTLKSLGECCDVEDSTTCFNAKGPLLKKELSSFIDKGQELCADYSENTFTEYKKKLAERLKAKLPDATPTELAKLVNKRSDFASNCCSINSPPLYCDSEIDAELKNIL
>A0A2I3SUQ6|unreviewed|Albumin_domain-containing_protein|taxID:9598
MKWVTFISLLFLFSSAYSRGVFRRDAHKSEVAHRFKDLGEENFKALVLVAFAQYLQQCPFEDHVKLVNEVTEFAKTCVADESAENCDKSLHTLFGDKLCTVATLREKYGEMADCCAKQEPERNECFLQHKDDNPNLPRLVRPEVDVMCTAFHDNEGTFLKKYTYETTLEKCCAAADPHECYAKVFDEFKPLVEEPQNLIKQNCELFEQLGEYKFQNALLVRYTKKVPQVSTPTLVEVSRNLGKVGSKCCKHPEAKRMPCAEDYLSVVLNQLCVLHEKTPVSDRVTKCCTESLVNRRPCFSALEVDETYVPKEFNAETFTFHADICTLSEKERQIKKQTALVELVKHKPKATKEQLKAVMDDFAAFVEKCCKADDKETCFAEEGKKLVAASQAALGL
>F6VJ37|unreviewed|Vitamin_D-binding_protein|taxID:13616
MNVILNNFIFILRGILKRIHVYIFMYSLVSVFVGRDYEKSKVCKDFTSLGKDNFQSLSLVLYSRKFSSGTFEEVKALVNEVVSLAEECCDVNAAPDCYDRRTTELSSKSCEHDAPFPKHPDTHKCCAQEGLERNLCMTALVHPPQLFPTYKEPSNEEICESFRKKPSGFNEKYLYEYSSSYGQAPLPLLVSYTKNYLSMVSTCCASSDIKACFATERFENKFLTLLTTLSDEACSNFAVNGMEKTRFSYIVEFSQKAPIADLEDIELVAESMTNVLSECCDSIIEDCMANGIAEYTVSACESLSGKEKEFKNCCEEKNRMNIFLCIYSMPAAQPSKLSDNPSNEKTCNTENTNKIEKYIFEQRRKPNIPEVFITRVHRLCVEALSQCCKNEKPQACLNSRKPLARSEIIPFLAKGEELCDDYSQLTLTEFKKR
>F8WI14|unreviewed|Extracellular_matrix_protein_1|taxID:10090
MGTVSRAALILACLALASAASEGAFKASDQREMTPERLFQHLHEVGYAAPPSPPQTRRLRVDHSVTSLHDPPLFEEQREVQPPSSPEDIPVYEEDWPTFLNPNVDKAGPAVPQEAIPLQKEQPPPQVHIEQKENPPAQPQEEIVQKEVKPHTLAGQLPPEPRTWNPARHCQQGRRGVWGHRLDGFPPGRPSPDNLKQICLPERQHVIYGPWNLPQTGYSHLSRQGETLNVLETGYSRCCRCRSDTNRLDCLKLVWEDAMTQFCEAEFSVKTRPHLCCRLRGEERFSCFQKEAPRPDYLLRPCPVHQNGMSSGPQLPFPPGLPTPDNVKNICLLRRFRAVPRNLPATDAIQRQLQALTRLETEFQRCCRQGHNHTCTWKAWEGTLDGYCERELAIKTHPHSCCHYPPSPARDECFAHLAPYPNYDRDILTLDLSRVTPNLMGQLCGSGRVLSKHKQIPGLIQNMTIRCCELPYPEQACCGEEEKLAFIENLCGPRRNSWKDPALCCDLSPEDKQINCFNTNYLRNVALVAGDTGNATGLGEQGPTRGTDANPAPGSKEE
>A0A2I3RDW5|unreviewed|Vitamin_D-binding_protein|taxID:9598
MKRVLVLLLAVAFGHALERGRDYEKNKVCKEFSHLGKEDFTSLSLVLYSRKFPSGTFEQVSQLVKEVVSLTEACCAEGADPDCYDTRTSALSAKSCESNSPFPVHPGTAECCTKEGLERKLCMAALKHQPQEFPTYVEPTNDEICEAFRKDPKEYANQFMWEYSTNYGQAPLSLLVSYTKSYLSMVGSCCTSASPTVCFLKERLQLKHLSLLTTLSNRVCSQYAAYGEKKSRLSNLIKLAQKVPTADLEDVLPLAEDITNILSKCCESASEDCMAKELPEHTVKLCDNLSTKNSKFQDCCQEKTAMDVFVCTYFMPAAQLPELPDVELPTNKDVCDPGNTKVMDKYTFELSRRTHLPEVFLSKVLEPTLKSLGECCDVEDSTTCFNAKGPLLKKELSSFIDKGQELCADYSENTFTEYKKKLAERLKAKLPDATPTELAKLVNKRSDFASNCCSINSPPLYCDSEIDAELKNIL
>Q6B3Z0|unreviewed|Albumin_domain-containing_protein|taxID:9783
YKSEIAHRYKDLGEDLFKGLLLISFAQYLQKSPYDEHVQSVTAVTDLAKTCAADESAEHCGDSLHTIFGDKLCARVTAHQDTYGEFAECCGKQEPERNECFLKHKDDNPALPPLVRPPADALCASFEENERKFFGVYLYEVARRHPYFYAPELIYYSEKYKDILTECCHADDKAACLKPKIDALKDTVLASAARQRLKCANIHKFGERAFKAWAVTHLSQRFPKADFAEVSKLATDLGKVYQECCHGDLLECADDRADLAKYICDNQETLSSKLKECCDKPVLAKSHCIAELDKDDPPADLPSIVPDYVEDKDVCKNYQEAKDIFLGTFLYEYSRRHPEYSAFLLLRIAKEYEATLERCCAAADPHACYAKVLDAFTPLVEEPQGLVKQNCEHFEQLGEYGFTNELAVRYTRKVPQVSTPTLVEVSRKLGRVGGKCCKLAEAKRMPCAEDYLSLVLNRLCVLHEKTPVSERITKCCTESLVNRRPCFTALQTDETYVPKEFNAETFTFHADLCTLPEEQKQIKKQSVLVELVKHKPKATDEQLKTVTGQFTGMVEKCCAAEDKEACFAEEGPKLVTASQAALL
>A0A834BJA5|unreviewed|Vitamin_D-binding_protein|taxID:89673
MRRVLVLLLAVALVQALERGRDYEKDKVCKELASLGKDDFTSLAMVQYSRKFPSGTFEQISLLVKEVVSLTEACCAEGAAPDCYDERTSALSAKSCESDSPFPVHSGTAECCTKEGLERKLCMAALKHPPQEFPTYVEPSNDEICEAFRKDPKEFADHFMYDYSTNYGQAPLMLLVSYAKSYLSMVGSCCTSSSPTVCFLKERLQLKHLSVLTIMSNRICSQYAAYGKEKSRISHLIKLAQKAPTADLEDVLSLAEDVTTILSKCCESTSEDCMAKELPEHTVKICDNLSTKNTKFEDCCQEKTPMDIFMCAYFTPAAQPPELPEVELPTSQDVCGKGNTKAVDKYTFELARRTHVPEVFLSKALEPTLKSLQECCDSQDSTACFNAKIPQLKKELSSLIDKGQELCAGYSENTLTEYKKKLAERLKAQLHDATATELKELVEERSDFASKCCSINSPPLYCDSAIDAEMKNTLES
>A0A8D2H3U4|unreviewed|Albumin_domain-containing_protein|taxID:9999
MLKFYCATVFFCFRVLVTLSQYLQKTEYDDLAKFTTEVTDLAKACAADNTGADCNKPLDTIFGEKTCSIANLRDTYGDMADCCAKQDLERFQCLVKHKEDMPNIPALDLKHPDALCTSFEENDKKALGHFVYEVARRNPYLCAQKIIDLAGKYKGFVTECCQAADKAECLTPKIENLRKTIMLSSAKDRLKCSVIEKYGERGFKAWLVSRLSQKFPKAEFTEITKMATDLTNINKESCSGDLLEAIHDRVTLSNYICDNQDTISKKVGECCAKPPLEKNHCLVEVEDDKLTDLSALTATYAEDKDVCKNYAEAKDIFLGTFLNEYSRRHPEYGSLLLLRIAKVYEAKLEKCCAEADPPACYGKVFEEFEPLVTEPQNVVKQNCDLYEQLGEYKFQNALLIRYTQKAPQVSTPTLVEASRNLGRVGTKCCKLPESHRMPCVEDYLTAILNTVCVMHDKNPVSERITKCCSESFVNKRACFSALSVDDTYVPKEFHADTFTFHADICTLPETEQQIKKQTALAELVKHKPTATNDQLKTVMGDFVAFLDKCCKADDKEACFSEEGPKFVAATQAALA
>A0A1S3WBY6|unreviewed|Vitamin_D-binding_protein|taxID:9365
MKRVLVLLLFAACSHALERGKDYEKDKVCKELAQMGKDDFRSLSIILYSRKFPSGTFEQISHLINEVVSLTEACCAEGADSDCYDNRTSALSAKSCESNSPFPVHPGTPECCAQEGLEQKLCMAALKHPPQEFPTYTEPTNDEICEAFRKDPKEFAEHFLYDYSSNYGQAPLPLLVGYTKSYLSMVGSCCTSPNPTICFLKERLQIKQLSLLTTMSNRLCSQHVAYGKEKSRLSHLIKFAQKVPTADLKEVLPLAEGITIILSKCCESTSEDCMAKELPEHTVKICNSLSSKNSKFKDCCQEKTAMDTFVCIYFMQNTQSPELPDVELPQNKDVCGKAHARALDQYAYEVSRRTQLPEVFLSKILEPTLKSLDDCCHSEDSTTCFNMEAPLLKEKLSTFIENGQELCADYSEHTFTEYKKKLAGRLRTKLPDATDAQLEELIEKRSDFASKCCSINSPPLYCNSEIDASHALF
>A0A8C9BIF0|unreviewed|Albumin_domain-containing_protein|taxID:42100
MKTVRTISLLVFFSSIKCQTLQRSLLDAAMQHSNNQNYLEENLRAVTSIMVAQFLQKLTYEKVQTIVKEWLDLAEKCKSLKPHESPSECCHQLMPTFLEHICNNQGLADRHVFSDCCNTNNSARHKCFLSYKKDVAGYSDIFQISDPEQICEMDKENQVPVKEKYIYETSRKHPFFYGPTILTMSACYETAVRSCCQEENKTECFQIKLEPIRKYVREISSRHHHLCEIGIKFNHKVAKAVELVLLTKKQPKANFSEIAKLAMDIKNLHQICCEGNTVACVLGRSQLMNYTCSKQATLSSKITPCCELPEPFRGECIINSENDKPDLSSLPLSRFTEDQFVCKQFTDKQDDFLQEFLYEYSRRHPELAVTVILRVDTVYQNLLGKCCKLENPLECYSHGEEMFQRVVHESHEHVKNQCDLHEKLGDSNFHDRLIVLYTKKAPQLSAQELVIFTKNMAAAATTCCPLNDEQQFVCMENSAKLILGALCRRHEAEPINAGVGHCCDDSYAFRKPCFDDLQVDGTYISPHLSCDQVVNLNEDLCRAQEEELKTEKQKYFLSYLLKNHMRQFQSVIVEFAHLVEMCCQAEKSEMCLQEEVSLFPCLFS
>A0A2R9AJ91|unreviewed|Extracellular_matrix_protein_1|taxID:9597
MGTTARAALVLTYLAVASAASEGGFTATGQRQLRPEHFQEVGYAAPPSPPLSRSFPMDHPDSSQHGPPFEGQSQVQPPPSQEATPLQQEKLLPAQLPAEKEVGPPLPQEAVPLQKELPSLQHPNEQKEGTPAPFGDQSHPEPESWNAAQHCQQDRSQGGWGHRLDGFPPGRPSPDNLNQICLPNRQHVVYGPWNLPQSSYSHLTRQGETLNFLEIGYSRCCHCRSHTNRLECAKLVWEEAMSRFCEAEFSVKTRPHWCCTRQGEARFSCFQEEAPQPHYQLRACPSHQPDISSGLELPFPPGVPTLDNIKNICHLRRFRSVPRNLPATDPLQRELLALIQLEREFQRCCRQGNNHTCTWKAWEDTLDKYCDREYAVKTHHHLCCRHPPSPTRDECFARRAPYPNYDRDILTIDISRVTPNLMGHLCGNQRILTKHKHIPGLIHNMTARCCDLPFPEQACCAEEEKLTFINDLCGPRRNFWRDPALCCYLSPGDEQVNCFNMNYLRNVALVSGDTENAKGQGEQGSTGGTNISSTSEPKEE
>L5K9K2|unreviewed|Albumin_domain-containing_protein|taxID:9402
MKQLELRGFVILMFYLTESLTLPTKPQDVDDFRITQKFIEENVGYITIIAFAQYIQEASFEEAEMLRKAMTEYKDQCLANMTLPMCSKLPNDVLQETICAIEGLPQKHNFSHCCNKVDFERRLCFFRNKKAGVEFLPSPLTLDPEEKCQAYKNNSESFLNNYIYEVSRRNPFVFAPTLLMLAARFEVITKTCCEEQDKANCFQTKSKVMDHICSKQDSISSKIKECCEKKIPERGECIISSNKDDRPKDLSLKETKFTENKNVCEERNADQDIFMAEFLYEYSRRHPELSVPELLRIASVYDDLLTESCNTKNPPDCYCNAENKFNETTEKSLRIVQRECDHFRNLGKDDLKYHYLIKLTKIAPQLSTEELTFIGEEMVTALTTCCTLSEEFACVDNLVDLVLGEICGVNENRTINPAVDHCCKTNFAFRRSCFDALEADETYVPLSASQGLFTFHTDLCQAHNEELQRKKDRFLVNLVKLKPELTNEELWSLLTDSANAVDRCCKAERPEACWNEEVVTFIFY
>A0A2K5I7L0|unreviewed|Albumin_domain-containing_protein|taxID:336983
MKWVGSIFLIFLLNFTESRTLHRNEYGIASILDSYQCTAEINIADLATIFFAQFVQEATYKEVSKMVKDVLTAIEKPTGDEQSAGCLENQLPAFLEELCHEKEILEKYGLSDCCSQSEEGRHNCFLAHKKPTPASIPLFQVPEPVTSCETYEEDRETFMNKFIYEIARRHPFLYAPTILLLAARYDKIIPSCCKAENAVECFQTKAASITKELRESSLLNQHACAVMKNFGTRTFHAITVTKLSQKFTKVNFTEIQKLVLDVAHVHEHCCRGDVLDCLQDGEKIMSYVCSQQDTLSNKITECCKLTTLERGQCIIHAENDEKPEGLSPNLKRFLGDRDFNQFSSGEKNIFLASFVHEYSRRHPQLAVSVILRVAKGYQELLEKCFQTENPLECQDKGEEELQKYIQESQALAKRSCGLFQKLGEYYLQNAFLVAYTKKAPQLTSSELMAITRKMAATAATCCQLSEDKLLACGEGAADIIIGHLCIRHETTPVNPGVGQCCTSSYANRRPCFSSLVVDETYVPPAFSDDKFIFHKDLCHAQGVALQTMKQEFLINLVKQKPQITEEQLEAVIADFSGLLEKCCQGQEQEACFAEERTKVISKQRCAVNN
>A0A8B9Y843|unreviewed|Albumin_domain-containing_protein|taxID:30521
MGRAAEREGWSGAARAGWERVRKLGPDALLAGGPDSLIRKVGPGSGLPYVVSFLAIFSTAKCSAYSRGVFRRDTHKSEIAHRFKDLGEEHFKGLVLIAFSQYLQQCPFDEHVKLVNELTEFAKTCVADESHAGCEKSLHTLFGDELCKVASLRETYGDMADCCEKQEPERNECFLSHKDDSPDLPKLKPDPNTLCDEFKADEKKFWGKYLYEIARRHPYFYAPELLYYANKYNGVFQECCQAEDKGACLLPKIETMREKVLTSSARQRLRCASIQKFGERALKAWSVARLSQKFPKAEFVEVTKLVTDLTKVHKECCHGDLLECADDRADLAKYICDNQDTISSKLKECCDKPLLEKSHCIAEVEKDAVPENLPPLTADFAEDKDVCKNYQEAKDAFLGSFLYEYSRRHPEYAVSVLLRLAKEYEATLEECCAKDDPHACYSTVFDKLKHLVDEPQNLIKQNCDQFEKLGEYGFQNALIVRYTRKVPQVSTPTLVEVSRSLGKVGTRCCTKPESERMPCTEDYLSLILNRLCVLHEKTPVSEKVTKCCTESLVNRRPCFSALTPDETYVPKAFDEKLFTFHADICTLPDTEKQIKKQTALVELLKHKPKATEEQLKTVMENFVAFVDKCCAADDKEACFVVEGPKLVVSTQTALA
>A0A212D5P0|unreviewed|Albumin_domain-containing_protein|taxID:46360
MKWVTFISLLLLFSSAYSRGVFRRDTHKSEIAHRFKDLGEDNFQGLVLIAFSQYLQQCPFDEHVKLVKELTDFAKECVADESHAGCEKSLHTLFGDELCKVASLRETYGDMADCCEKQEPERNECFLKHKDDNPDLPKLKPDPDTLCAEFKADEKKFWGKYLYEVARRHPYFYAPELLYYANKYNGVFQECCQADDKAACLLPKIDTMREKVLTSSARQRLKCASIQKFGERALKAWTVALLSQKFPKADFAEVTKIVTDLTKVHKECCHGDLLECADDRADLAKYICDNQDTLSSKLKECCDKPVLEKSHCIAEIEKDAVPENLPPLTADFAEDKEVCKNYQEAKDVFLGTFLYEYARRHPEYAVSVLLRVAKEYEATLEDCCAKDDPHACYATVFDKLQHLVDEPQNLIKQNCDLFEKVGEYGFQNALIVRYTKKAPQVSTPTLVEVSRNLGRVGTKCCTKPESERMSCTEDYLSLVLNRLCVLHEKTPVSEKVTKCCTESLVNRRPCFSALTLDETYVPKAFDEKLFTFHADICTVPDAEKQIKKQTALVELLKHKPKATDEQLKTVMENFVAFVDKCCAAVDKEACFAVEPTLRVRGKKEK
>A0A8C6HGN1|unreviewed|Albumin_domain-containing_protein|taxID:10103
MIYSYWLKKYIRASLSAHRSPFLSTPLASGKMKWVTFLLLLFVSGSAFSRGVFRREAHKSEIAHRYNDLGEQHFKGLVLITFSQYLQKCSYDEHAKLVQEVTDFAKTCVADESAANCDKSLHTLFGDKLCAIPNLRENYGELADCCTKQEPERNECFLQHKDDNPSLPPFERPEAEAMCTSFKENPTTFMGHYLHEVARRHPYFYAPELLYYAEQYNEILTQCCAEADKESCLTPKLDGVKEKALVSSVHQRMKCSSMQKFGERAFKAWAVARLSQTFPNADFAEITKLATDLTKVTKECCHGDLLECADDRVELAKYMCENQATISSKLQTCCDKPLLKKAQCLSEVEHDTMPADLPAIAADFVEDQEVCKNYAEAKDVFLGTFLYEYSRRHPDYSVSLLLRLAKKYEATLEKCCAEANPPACYGTVLAEFQPLVEEPKNLVKTNCDLYEKLGEYGFQNAILVRYTQKAPQVSTPTLVEAARNLGRVGTKCCTLPEDQRLPCVEDYLSAILNRVCLLHEKTPVSEHVTKCCSGSLVERRPCFSALTVDETYVPKEFKAETFTFHSDICTLPEKEKQIKKQTALAELVKHKPKATEEQLKTVMGDFAQFLDTCCKAADKDTCFSTEGPNLVTRCKEALA
>A0A2K5Q7M2|unreviewed|Vitamin_D-binding_protein|taxID:2715852
VLRHNRGLLRVAFLIPLTISRDYEKDKVCKEFSDLGKEDFTSLRMNALSHHYSISSGLGMAIDCFQRTSALSAKSCESNSPFPVHPGTAECCTKEGLERKLCMAALKHPPQEFPTYVEPTNDEICEAFRKNPKEFANHFMWEYSTNYGQAPLSLLVSYTKSYLSMIGSCCISENPTACFLNERLQIKHLSLLTTMSNRVCSQYAAYGEKKSRLSNLIKLGQKVPTADLEDVLPVAEDITIVLSKCCESTSDDCMAKELPLHTVKICEHLSTKNSKFEDCCQEKTPMDVFVCVYFMPAAQPPELPDVELPTNKDVCDSGNTKALDKYTLELSRRTHLPEVFLSKVLDPTLKRLGECCDVEDSTACFNVKGPLLKKELASFIDKGQELCADYSENTFTEYKKKLAERLRAKLPNVTPKELAELVDRRSDFASHCCSVNSPPLYCDSEVGECNPLLNTAE
>A0A5N3VY92|unreviewed|Albumin_domain-containing_protein|taxID:9886
MKWVVAFFLLFLLNFSDSRTMHKNAYGIDSILDSSPCSSGTNLVSLATIFFAQSVQGATYEEVSQMVKDVLTVIEKSTGSEQPDGCLENQVSVFLEEICREKEIPEKYGLSDCCGRTGEERHDCFLAHKKAVPASILPFPVPEPVTSCKSYKENRERFINRYIYEIARRHPVLYAPTILSLATQYDKIIPHCCKAENATECFETKVTSITKELRESSLLNQHTCAVMGKFGPRTFRAITVTKVSQKFPKANFTEIQKLVMDVAHIHEECCKGNVLECLQDGERVMSYICSQQDILSRQIAECCKLPTTLELGQCIIHAENDDKPEGLSPNVNRFLAERDFNQLSSREKDLSMARFTYEYSRRHTKLAVPIILRVAKGYQELLEKCSRSENPSECQDKGEEELEKYIQESQALAKRSCGLFQKLGEYYLQNAFLVAYTKKAPQLTSPELMALTRKMANAGAICCHLSEDKQLACGEGVADLIIGHLCIRHEENPINSGVGQCCTSSYSNRRPCFSSLLVDETYVPPPFSDDKFIFHKDLCQVQGVALQTMKQQFLINLVKQKPQITEEQLEAVVADFSGLLEKCCQSQEQEVCFTEEWVGQIVKSDKTR
>A0A5E4CKF5|unreviewed|Albumin_domain-containing_protein|taxID:9995
MNKQIIDISIFFFQKNLIKSSAYSRGVFRREADESEIIKRYKEFGEQEFKGLVLVTFSQYLQKTEYDDLAKFTTQVTDLAKACVADNTGADCNKPLDTIFGDKTCSIATLRDTYGDMADCCDKQDLERFQCLVKHKEDMPNIPALDLKHPDALCTSFEENDLKALGHFVYEVARRNPYLCAQKIIDLAEKYKGFVTECCQAADKAECLTPKIENLRKTTMLSSAKDRFKCSVIEKYGERGFKAWLVSRLSQKFPQAEFTEITKMATDLTKINKESCSGDLLEAIHDRITLSNYACDNQDTISKKVGECCAKPPLERYHCIIDLEEDDKPADLPALTTDYAEDKDVCKNYAEAKDIFLGTFLYEYSRRHPEYGSLLLLRIAKAYEAKLEKCCAEADPPACYGNVVGVLQEKKNTALC
>A0A5E4BRW6|unreviewed|Extracellular_matrix_protein_1|taxID:9995
MGTMARVALVLAYLAVASATSEGGHEAPGQKELRSEYLQEAGYAAPPSPPQARGFPVYHLDPSQHDLPFEGQREEAIPVQEELPPPHLSNGKKVSQSEEKPAPPMRQDPPEPHSWNPAQHCQQGRFRGGWGYRLDGFPPGRPSPDNLNQICLPERQHVVYGPWNLPQSGYSHLSRQGETLNLLETGYSRCCRCRSHTNRLDCARLVWEDAMTRFCEAEFSVKTRPHWCCRQQGEARYSCFQEAAPQPHYQLRACPTHQPGISLGLELPFPPGMPTLDNFKNVCHLRRFRSVPRNLPATDPIQRQLHALTQLEMEFQRCCRQENNLTCVWKAWEDTLDGYCEKEQATKTHHHSCCHYPPSPARDECFAHQAPYPNYDRDILTLDLGRVTPNLMGHLCGNRRVLTKHKQIPGLIQNMTARCCNLPFPEQACCAEEEKSAFVDDLCGPRRNFWRDSAFCCDLSPGDEQTNCFNINYLRNVALVAGDTGDARGQGEQVPTGGTNISPTPESKEE
>A0A6J0EB50|unreviewed|Albumin_domain-containing_protein|taxID:230844
MVIGHLKLGNSKVLVIFSQHLQKCPYEEHVKLVNEITEFAKTCVADESAANCDKSIQTLLGDKLCSIPSLCENYGELADCCTKQEPERNECFLQHKDDNPNLPPLVKPDAETMCTSFQENTAAFIGQ
>A0A6P5PF13|unreviewed|Extracellular_matrix_protein_1|taxID:10089
MGTVSKAALILACLALASAASEGAFKASDQREMKPEHLFQHLHEGYAAPPSPPQTRRLQVDHSVTSLHDPPLFEEQREVQPPSSPEDIPVYEENWPTFLNPNVDKAGPAVPQEAIPLQKEQPPPRVHIEQKELDPPVQPQEEIVQKEVKPHTLAGQLPPEPRTWNPARHCQQGRRGVWGHRLDGFPPGRPSPDNLKQICLPERQHVVYGPWNLPQTGYSHLSRQGETLNVLETGYSRCCRCRSDTNRLDCLKLVWEDAVTQFCEAEFSVKTRPHLCCRLRGEERFSCFQKEAPRPDYLLRPCPVHQNGMSSGPQLPFPPGMPTLDNVKNICLLRRFRSVPRNLPATDAIQRQLQALTRLETEFQRCCRQGHNHTCTWKAWEDTLDGYCERELAIKTHPHSCCHYPPSPARDECFAHLAPYPNYDRDILTLDLSRVTPNLMGQLCGSGRVLSKHKQIPGLIQNMTARCCELPYPEQACCGEEEKLAFIENLCGPRRNSWKDPALCCDLSPEDKQINCFNTNYLRNVALVAGDTGNATGLGEQGPTGGTDVNPAPGSKEE
>A0A8B8RWE6|unreviewed|Albumin_domain-containing_protein|taxID:419612
MSALRLATRVISFLIKTLTSILDSSQCSAEMNLVGLATIFFAQFVQEATYKEVSKMVRDVLTVIEKSTGSEKPTGCLENQVSAFLEEICHEREIPEKYGLSGCCNQSGEERHNCFLAHKKATSASIPPFQVPEPVTSCKAYEENREWFMNQYIYEIARRHPFLYAPTLLSLAAQYDKVIPPCCKAENAVECFQTKAASITKELRESSLLNQHTCAVTRNFGPRTLQAITITKLSQKFPKANFTEIQKLALDVVHTHEECCRGNVLECLQDGEKIMSYICSQQDSLSSKIAECCKLPTTLELGHCIIHAENDDKPEGLSPNLNRLLGERDFNQLSSREKDFSLARFTYEYSRRHTKLAVPVILRVVKGYQELLEKCSQSEHPLECQDKGEEESEKYIQESQALAKRSCGLFQKLGEYYLQNAFLVAYTKKAPQLTPPELMALTRKMAATGATCCHLSEDKQLACGEGAADLIIGQLCIRHEETPVNPGVGQCCTSSYANRRPCFSSLVMDETYVPPPFSDDKFIFHKDLCQAQGVALQTMKQQFLINLVKQKPQITEEQLEAVIADFSGLLEKCCQGQEQETCFAEEGPALISKTRTALGV
>A0A671G3Z4|unreviewed|Albumin_domain-containing_protein|taxID:59479
MKWVTFISLVFFISSAHSRGVFRRDAPKSEIAHRFKDLTEEHFKGLVLIAFSQYLQQCPFEDHVKLANEITEFAKTCVADESAANCDKSLHTLFGDKLCTVASLRATYGDMADCCEKQEPERNECFLKHKDDNPNLPALVRPEPDVLCTAFQENTQKFLGQYLYEVARRNPYFYAPELLYYAQKYKDVLTECCQAADKAACLGPKMDALKDTVMAASAKDRLKCSSLQKFGDRAFKAWSVARLSQKFPKADFMEVSKLVTDLTKVHKECCHGDLLECADDRADLAKYMCDNQDSISSKLKQCCDKPLLEKSHCLASVENDDLPADLPSLTTDYVDDKDVCTNYKEAKDVFLGTFLYEYARRHPDYSVSLLLRLAKAYEATLEKCCATADAHACYSKVFDELQTLVDEPQKLVKENCDLFEKIGEYGFQNALIIRYTKKAPQVSTPTLVEVARKLGVVGTRCCKLPEAQRMGCAEDYLSAVLNRLCVLHEKTPVSERVTKCCTESLVNRRPCFSALEVDETYVPKAFNADTFTFHADVCTLPETEKQLKKQTALVELLKHKPKATEEQLKTVLGDFSAFVEKCCIAADKEACFAEEGPKLVASSQAALA
>A0A7J8BDQ3|unreviewed|Extracellular_matrix_protein_1|taxID:9407
MGTMPRAALVLACLAVAYVASEKASTASGQRELGPEYLQEVGYAAPPSPPRTRALPVDHPDTPQHGPQFEAQSEVQPPPSQEAGFVQEEELPPPQLSVKKEGNHAQDHLHPREAMPLQREIPLQKEIPLQKEMPAPHLPIEQKELDSPAPVQKETFPHKQQEEDSASSTHHVPAEPESSSNSAQHCPQGRPRGGWGHRLDDFPPGRPSPDNMDQICLPTRQHVVYGPWNLPQSGHSHLSRQGDTLNLLETGYSRCCRCQNYMNRLDCAKLVWEDAMTQFCEAEFSVKTRPHWCCRRQGEARLSCFQEEAPRPHYKPRACSGRPPALSLGPELPFPPGEPTLDNIKNICHLRRFRSVPRSLPATDPVQRQLQALTRLEGEFQRCCRPGSNHTCARKAWEDALDRYCDQEQGIKTRHHSCCHYPPSPARDDCFASRAPFPYYDRDILTIDLSRITPNLMGYLCGNQKVLTKHKHIPGLIRNMTASCCDLPLPEQACCAEEEKAAFIDDLCGARRNFWRDSAFCCKLNLGDEQTNCFNTNYLRNVALVAGNVEETEGQGEQNPTRGTNTSPTPESKEE
>A0A8C7BGE0|unreviewed|Extracellular_matrix_protein_1|taxID:452646
MGTMSRAALVLACLAVTSIASEGGSESPGKRELGPETLTYHIQEVGYAAPPSPPRTRALPMDHPDTHQRGSDFEGQGEVQPPRSLEAIPIQEEELPPPQLPVENKVDPHFPQEAIPLQEELPPPQDPVEQKEKKPAPIMDRSPPEPESWNPALHCQQGRSRGGWGHRLDGFPPGRPSPDNLDQICLPNRQHVVYGPWNLPQSGFSHLTRQGETLNLLETGYSRCCRCHSHTNRLDCAKLVWEYAMTRFCEAEFSVKTRPHWCCKQQGEARFSCFQEEAPRPYYQLRACPSHQPGISSGPEVPFPPGVPTLDNVKNICHLRRFRSVPRNLPATDPIQRQLQALTRLEGEFQRCCRQGNNHTCTWKAWEDALDGYCDQEQSVKTHHHSCCHYPPSPVRDECFARRAPYPNYDRDILTLDLSRVTPNLMGHLCGNGRVLSKHKQIPGLIRNMTAHCCDLPFPEQACCAEEEKLAFIEDLCGPRHNFWRDSALCCNLNPGDEQTNCFNTYYLRNVALVAGDSGDDKGQGKQGQVGEEVSAPPQSPRKSESPQSLGGSDWGNPTLLEHSLQ
>A0A2K5RSK6|unreviewed|Albumin_domain-containing_protein|taxID:2715852
MKQLKLTGFIFFLFFLTESLMLPTELQDLDNFNITQKFIEENVEYITIITFAQYVQEATFEEMEKLVKDMVEYKDSCMANSMLPKCSKLPNNVLQEAICAMEGLPQKHNFSHCCSKADAERRLCFLYNKKADVGFLPPFPTLDPEEKCQAFKNNKESFLNHFVYEVARRNPFVFAPTLLTVAAHFGDVAKSCCEEQNKVNCFQTRTVPVMQYLKAFSSYQNNACGALLKFGTKIINSINIAILSQKFPKIEFKELISLIEDVASNYDECCEGDVVHCIRHMSKIMNHICSKQDALSSKIKECCEKKIPERDQCIINSSKDDRPKDLSPREAKFTDSENVCQERDADPDTFFAEFNFEYSRRHPDLSISQLLRVVQIYKDLLRNCCNTENPPDCYHYAEDKFNEATEKSLKKIQQECKHSQNLGKDGLKYHYLIRLTKIAPQLSTEELVSLGKKMVTVFTTCCTLSEEFACVENLADLVLGELCGVNENRTINPAVDHCCKSNFAFRGPCFESLTAHKTYVPPPFSQDLFTFHTDMCQSQNEELQKKTDRFLVNIVKLKYEVANKELQSLLTNFGNAVEKCCKAEEDEEKLVCFNKESPKIVT
>A0A8B7B0I0|unreviewed|Albumin_domain-containing_protein|taxID:1230840
MKTLRTVSFLIFLIYIKCHTLQRSLQDAAMQHLYSQNYLEKNLRDMTSIMVAQFLQKATYEEVQTMVKELLDLAEKCNGLKSHEPPSECSHQLMITFLEHVCNNRGMVDKYGFSYCCGKNNTARHKCFLSHKKDDAGCRDTFQIPNPDICKTDKENRVSVKERYIYETSRKYPFLYGPTILTMSACYETAIHSCCQEENKTECLQRKLEPIRKYAREMSLRHHHVCEIGIKFNHRVAKAVELVLLTKKQPKANFSEIAKLVRYIKNLHQTCCEGNTVECVFGRSQLMNYTCSKQAILSSKISQCCEQPVPFRGECIINSENDDTPDLSFLPLNMFTEDQFVCKQFADKQDDFLQEFLYEYSRRHPKLAVPVILRVDEVYQNLLGKCCQLQNPLECYSRGKEMFQRVVQESHKQVKNHCALHKKLGDSNFHNRLLVLYTKKAPQLSAQELVVFSKNMAATATKCCPLNDEQQFACVEDLTKLILGDICRRHETEPINAGVGHCCNDSYAFRKPCFDDLPVDGTYVSPSLSCDKVISLKEDLCKAQEEEFQTEKQKLLSNLVKQKPHAAEIQLQSIITDFTHLVEMCCQAEKNEMCFQKKCLLSTEYIQPNCT
>A0A7N5JTH0|unreviewed|Albumin_domain-containing_protein|taxID:9646
MKQLKLTGFVIFLFFVPESLTLPTQPQDVDDVNITQKFIEENVGYITIIVFAQYIQEASFEEVEVLVKAMTEYRDKCLGDVTLPVCSKLATDVLLENICALEGLPQKHNFSHCCSKVDLERKLCFLHNKKTDVGFLPPLPTLDPEEKCQTYKNNRESFLNNYIYEISRRNPFVFAPTLLTVAARFEEMTKTCCEEQDKANCFRTKAEPVIQYLKASSSFQKNVCGALMKFGLQVLESINVAILSQKFPKIEFKELTSLLKDVSSKYDGCCEGDAVQCIRDRSKVMSHICSKQDSISSKIKECCEKKMPERGECIVSSTKDDRPKELALREVKFTESENVCEERDANQTIFMAEFLYEHSRRHPELSIPELLRIAGVYEDLLKECCHTENPPDCYRRAENKFNETTEKSLKTVQRECEHFQNLGKDDLKHYYLIKLTKIAPQLSTEELTFLGKEMVTALTTCCTLSEEFACVDNLMDLVLGELCGINENRNINPDVDHCCKTNFAFRRPCFEGLEADKTYVPPSTSQDLFTFHTDLCQAHNEELQRKKDRVPNWQPKARLLKKYKVKPTKGCGGKRGTPTYPLPICPVVDFVF
>A0A8B7T8D2|unreviewed|Albumin_domain-containing_protein|taxID:186990
MTTFLEHICNNQGMVDKHVFSDCCNINNTARHKCFLLYKKDDAGHSDIFQIPNPEQICETDKENQASVKERYIYETSRKHPFLYGPTILTMSACYETAIQSCCQQENNTECLQIKLEPIRKYIREISLRHHHLCEIGIKFNHKVAKSVELVLLTKKQLKANFSEIAQLAVDTKNLHQTCCEGNAVACVFGRSQLMNDICSKQTILSSKIIPCCALPVPFRGECIINSENDDKPDLSSLPLSRFTEDRFVCKQFTDKQDDFLQEFLYEYSRRHPELALPVILRVVTVYQNLLGKCCKLEDPLECYSHGREMFQRVVLESHERVKNHCDLHEKLGDNNFHDRLMVLYTKKAPQLSAQELIMFTKSMAAAATRCCPLSDDQQFVCMEDAAKLILGALCRRHEAEPINVNVGHCCDDSYAFRKPCFEDLQVNGTYISPPLPCDQIISLKEVLCKAQEEEFQTEKQKLLSNLVKQKPYATEMQFQSFIVDFTRLVRKCCQAEKSEMCFQEEELKLIEKCQSLLGSKLFQKTST
>A0A2I2ZLS6|unreviewed|Albumin_domain-containing_protein|taxID:9595
MKWVTFISLLFLFSSAYSRGVFRRDARKKSVFLLYLYEIARRHPYFYAPELLFFAARYKAAFTECCQAADKAACLLPKLDELRDEGKASSAKQRLKCASLQKFGERAFKAWAVARLSQRFPKAEFAEVSKLVTDLTKVHTECCHGDLLECADDRADLAKYICENQDSISSKLKECCEKPLLEKSHCLAEVENDEMPADLPSLAADFVESKDVCKNYAEAKDVFLGMFLYEYARRHPDYSVVLLLRLAKTYETTLEKCCAAADPHECYAKVFDEFKPLVEEPQNLIKQNCELFEQLGEYKFQNALLVRYTKKVPQVSTPTLVEVSRNLGKVGSKCCKHPEAKRMPCAEDYLSVVLNQLCVLHEKTPVSDRVTKCCTESLVNRRPCFSALEVDETYVPKEFNAETFTFHADICTLSEKERQIKKQTALAELVKHKPKATKEQLKTVMDDFAAFVEKCCKADDKETCFAEEGKKLVAASQAALGL
>A0A4W2ICL1|unreviewed|Extracellular_matrix_protein_1|taxID:30522
WRFQGFRAERTGATAPDPPPSTSAALSLTGRHPPPRGAARSPAPCGKERGSPFPSRSHPPPRGAARFPAACGKERKASSLHGPQPPRARVLESSPALPTWPSPRWLGPPTGWLPPGRPSLDNLDQICLPSRQHVVYGPWNLPQTGFSHLSRQGETLNLLETGYSRCCRCRNRTNRLDCAELVWEDSVTRFCEAEFSVKTQPHGCCKKQGEARLSCFQEEAPRPHYQLRACPSHQPGISLGPELPFPPGLPTVDNIKNICHLKRFRSVPRNLPATDSIQRQLQALTRLEAEFQRCCRQGNNHTCTWKAWEDTLDGYCDWEQAIKTHHHSCCNYPPSPLRDKCFARRAPYPNYDRDILTLDLSRITPNLMNHLCGNRRVLSKHKQIPGLIQKVTARCCDLPFPEQACCAEEEKSAFIDELCGSRRNFWRDSALCCKLSPGDEQINCFNTKYLRNVAVVTGDTRDAKGPGEQGPTQGTNSSPTSEPKEE
>A0A1U7Q2I1|unreviewed|Albumin_domain-containing_protein|taxID:10036
MKWVTFLLLLFVSDSAFSRGLFRRDAHKSEIAHRFKDLGEQHFKGLVLIAFSQFLQKCPYEEHVKLVNEVTDFAKTCVADESAENCDKSLHTLFGDKLCAIPTLRDSYGELADCCAKKEPERNECFLKHKDDHPNLPPFVRPDAEAMCTSFQENAVTFMGHYLHEVARRHPYFYAPELLYYAEKYSAIMTECCGEADKAACITPKLDALKEKALASSVNQRLKCSSLQRFGQRAFKAWAVARMSQKFPKADFAEITKLATDLTKLTEECCHGDLLECADDRAELAKYMCENQASISSKLQACCDKPVLKKSHCLSEVENDDLPADLPSLAADFVEDKEVCKNYAEAKDVFLGTFLYEYARRHPDYSVALLLRLAKKYEATLEKCCAEADPSACYGKVLDEFQPLVEEPKNLVKANCELFEKLGEYGFQNALIVRYTQKAPQVSTPTLVEAARNLGKVGSKCCVLPEAQRLPCVEDYISAILNRVCVLHEKTPVSEQVTKCCTGSVVERRPCFSALPVDETYVPKEFKAETFTFHADICSLPEKEKQMKKQAALVELVKHKPKATGPQLRTVLGEFTAFLDKCCKAEDKEACFSEDGPKLVASSQAALA
>A0A8D0KMC5|unreviewed|Albumin_domain-containing_protein|taxID:9823
MKWVTFISLLFLFSSAYSRGVFRRDTYKSEIAHRFKDLGEQYFKGLVLIAFSQHLQQCPYEEHVKLVREVTEFAKTCVADESAENCDKSIHTLFGDKLCAIPSLREHYGDLADCCEKEEPERNECFLQHKNDNPDIPKLKPDPVALCADFQEDEQKFWGKYLYEIARRHPYFYAPELLYYAIIYKDVFSECCQAADKAACLLPKIEHLREKVLTSAAKQRLKCASIQKFGERAFKAWSLARLSQRFPKADFTEISKIVTDLAKVHKECCHGDLLECADDRADLAKYICENQDTISTKLKECCDKPLLEKSHCIAEAKRDELPADLNPLEHDFVEDKEVCKNYKEAKDVFLGTFLYEYSRRHPDYSVSLLLRIAKTYEATLEDCCAKDDPPACYATVFDKFQPLVDEPKNLIKQNCELFEKLGEYGFQNALIVRYTKKVPQVSTPTLVEVARKLGLVGSRCCKHPEEERLSCAEDYLSLVLNRLCVLHEKTPVSEKVTKCCTESLVNRRPCFSALTPDETYKPKEFVEGTFTFHADLCTLPEDEKQIKKQTALVELLKHKPHATEEQLRTVLGNFAAFVQKCCAAPDHEACFAVEGPKFVIEIRGILA
>A0A2U3XEG8|unreviewed|Albumin_domain-containing_protein|taxID:9713
MIFNILPPTIANNKIATMKWVVSISLIFLLNFSESRTMHRNAYGIASILDSSQCPAEMNLVDLATIFFAQFVQEATYKEVSKMVKDTLTVIEKSTGSVHPVECLENQLSIFLEEICHEKEISEKYGLSDCCSQSEEERHNCLLAHKKAAPASIPPFQVPEPVTSCKAYEENRDMFMNRYIYEIARRHPFLYAPTILSLAAHYSKIIPHCCKAENAVECFQTKTALIIKELRDSSLLNQHICAVMKNFGPRTFRAITVTKLSQKFSKANFTEIQKLVVDVAHIHEECCRGNVLECLQDGEKIMSYICSQQDILSSKIAECCKLPILELGQCIIHAENDDKPEGLSPNLNRFLGERDFNEFSSREKDLFMARFTYEYSRRHTKLAVPVVLRVAKGYQELLEKCSQSENRLECQDKGEEELEKYIQESQALAKRSCGLFQKLGEYYLQNAFLVAYTKKAPQLTPPELMAFTRKMATAAATCCQLSEDKQLACGEGAADLIIGQLCIRHEETPVNPGVGQCCTSSYANRRPCFSSLVVDETYTPSPFSSDKFIFHKDLCQAQGVALQRMKQQFLINLVKQKPQITEEQLEAVIADFSGLLEKCCQSQEQEACFEEEGPKLIAKTRAALGV
>A0A8J6KTT9|unreviewed|Albumin_domain-containing_protein|taxID:79684
MKWVTFLLLLFVSGSAFSRGLFRRDAHKSEIAHRYNDLGEKYFKGLVLITFAQHLQKCPYEEHIKLVNEVTDFAKACAADESAENCDKSLHTLFGDKLCAIPNLGDNYAELAECCAKQEPERNQCFLKHKDDKPNLPPFVRPEADVMCTSFQENPASFMGHYLHAVARRHPYFYAPELLYYAEKQSAIMTECCAEADKAACLGPKLDALKEKALLSSVKQRLKCSSMEKFGERAFKAWAVARMSQKFPKADFAEITKLATDLTKVTQECCHGDLLECADDRVELAKYMCDNQASISSKLQPCCDKPVLQKAHCLSEVDHDEMPAGLDPLAADFVEDKDVCKNYAEAKDVFLGTLLVRYTQKAPQVSTPTLVEVSRNLGKVGNKCCALPEADRLPCVEDYLSAILNHLCVLHEKTPVSEQVTKCCTGSVVERRPCFSALPVDETYVPKEFKAESFTFHADICTLPDKEKQIKKQTALAELVKHKPKATGDQLKTVMGEFSAFLEKCCKADDKEACFSEEVLFTKYLHCEVITVFLGKQTVIHLTHKMRHESATIMFAQFVPDATMDEVSKMTSDVLKVIKKPTSEEQQGGCLENQMPAFLDEICHKKELSDKYGFSDCCSQSGEGRHQCLLARKKTASASVLPFNFPEAAESCKAYQENRELFMNRVVYEVSRRYPFLYAPAILSLAAQYDKAVPVCCKAENPEECFQTKVRASIAKELREGSLLNEHVCAVIKKFGSRNLQATTIIKMSQKFPKANFTEIEKLVLDVAHIHEECCLGNALECLQDGEKIMSYICSQKDILSSKTAECCKLPTLELGYCIIHAENDDKPEGLSPNLNEVLGDRNFGQFSSEEKIMYMARFIYEYSRRNTMLAVSVILRIAKAFQEIMEKCSQAEDSPACQNNGEEELEKHIQESHALAKQSCAAFQKMGPYYLQNEFLIAYTRKVPQLGLVELIDLTRKMVGIASTCCQLSEDKWSACGEGAQKPSITEEEYEAVTTDFSGFLEKCCQAQERDVCFAEETNELNGSYIKSKYIIHFYELFLDPARNSAEDHCVSSVDCCRTIIAVAQYVQEASFDEVEMLAKAMMAYRDRCLADGTLPECSKTANEVIQDMICAAEGLPQKYNCSHCCSKTSVARSLCFFYNKKANTGFLPPFPTLDPEEECQAYKNNSGSFLNLYMYEVARRYPFVFSPVLLTVAARFEEAAARCCEEQEKATCFQAKATPITQYLKASSSYQGNVCGALRKFGPKVLNSINTAAFSKKFPKIGFKDLTSILEDVSSMYDECCEGDVVQCVRRQEDRFNETTKKSVAMVQQECKHFQELDKDALKLHYLVKFTKIAPQLSMEELNSLSEGMMAALTTCCTLSEEFSCVDDLAELVLGDLCGVNENRTINPAVDHCCRADFAFRRHCFLHLEADTTYALPSVSALIRALRADWCQAHKEDEDLQSKKHRFIINLVKWMPEITAEERLCLFTKFSATQEKCRDVQEPEACFRSEVCSFSTEILLVFQEG
>A0A7J8AI53|unreviewed|Albumin_domain-containing_protein|taxID:51298
MKWVTFICVFFLLSSVSSVVLPDTHKRELARRYMDLGEEYFRDLVLVTFSQFLRKYPLDDIRKITDKITELARVCAQDKLGEVFCKLLDTPFTAKLCSITSLPVHYDEMADCCEAEAPLRYQCFVKHKDDELNIPPMGTIDSDATCTAFKENEKALLETYIYEVARRHPFFYGPELLYSIQEYKGDLTECCEAADKAACLGPKMDALQKKILSSAFIEKFKCSMLQNNGESASIEWFVVRLSQQFPFADFETVSNLATNFTKVHKECCQSDMLECADDRAALAKYMCENRAAISIISADCCNKPVLEKFYCLAQMAGDNLVPDQAPQTTDFVEDEDVCTYYKEAKVDFLDKFLHTYSRRYPEFSVSLVLRFAKKYQAILEECCETHDNHECYIKVLYELQSLVNEPHKYVKKDCETFKNLGEYGFQDALLVRYTKKVPQLSTPTLVYLSTKLASMGSKCCTLPESQRTACAEDYLSVVLNVFCAAHEQTPVSNKVTLCCTESFLDRRPCFSALEDDETYIPKQFNVATFTLHAFVCARAEPEQQVMKQIALAELLKHKPKATEEQLETVMEKFSALIQKCCAAADKQACFAEEGPKLVASCQAILA
>A0A2U3V5M6|unreviewed|Albumin_domain-containing_protein|taxID:9739
MKWEVSIFLIFLLNFTESRTMQKNAYGIASILDSSPCSAEMNVVDLATIFFAQFVQEATYKEVSQMVKDVLTVIEKSTGSEQPAGCLENQVSAFLEEICHEKEIPGKYGLSDCCSQSGEERHDCFLAHKKAVPASIPPFQVPEPVTSCKAYEEDRELFMNRYVYEIARRHPFLYAPTILSLAAQYDKVIPPCCKAENAVECFQTKAASITKELRESSLLNQHICAVMRKFGPRTFRAITVTKLSQKFPKANFTEIQRLVVDVAHVHEECCKGNVLECLQDGEKIMSYICSQQDILSSKIAECCKLPTALELGHCIIHAENDDKPEGLSPTLNRFLGETDFNQLSSREKDLYMARFTYEYSRRHTKLAVPIILRVARGYQELLEKCSQSGNPPECQDKGEEELEKYIQESQALAKRSCGLFQKLGEYYLQNAFLVAYTKKAPQLTSAELMTLTRKMATTGATCCHLSEDKQLACGEGSADLIIGLLCIRHEETPVNPGVGQCCTSSYANRRPCFSSLVVDETYVSPPFSDDKFIFHKDLCQAQGVALQTMKQQFLINLVKQKPQITEEQLEAVIADFSGLLERCCQGQGQEVCFEEEGPALISKTRAALGV
>A0A834EPK4|unreviewed|Albumin_domain-containing_protein|taxID:89673
MKWVASIFLIFLLNTTESSTMHDNAYGIASVLDSSQCSAEVNLVDLATIFFAQFIQEATYQEVNKMARDVFMTITEKPSGNKQTEGCLENQLSAFLEEICHEKEISEKHGLSHCCSQVGEERHKCFLAHKKASPTSIPPFQLPEPVTSCKEYEENRETFMNRYIYEIARRHPFLYAPILLSLAAHYDKIIPFCCKAENAVECFQTKAASITKELRESSLLNQHVCAVMKNFGPRTFRAITITKVSQKFPKANFTEIQKLVLDTAHTHEECCRGDVLECLQDGEKIMSYVCSQQDTLSGKIAECCKLPTLELGQCMIHAENDDTPEDLSPTLNRFLGERDFNQFSSKEKDLFMARFTYEYSRRHTKFAVPVILRVVKGYQELLEKCSQSQNTLECQDKGEEELEKYIQESQALAKRSCGLFQKLGEYYLQNAFLVAYTKKAPQLSPPELLAYTRKMAIAAATCCQLSEEKQLACGEGAADLIIGQLCIRHGEAPINPAVGQCCTSSYANRRPCFSSLVVDETYVPPPFSDDKFIFHKDLCQAQGVALQTMKQQFLINLVKQKPQITEEQLEAVIADFSGLLEKCCQGQEQEVCFAEEGPKLISKTRAALGV
>A0A8C9JVB5|unreviewed|Albumin_domain-containing_protein|taxID:74533
MKQLKLTGFVIFLFFLTESLTLSTKPQDVDDVSITKKFIEENVGYITIIIFAQYIQEASFEEVEMLVKTMTEYRDKCLADMTLPECSELANDVLLENICALEGLPQKHNFSHCCSKVDLEKKLCFFHHKKADVGFLPPLPTLDPEEKCQTYKNNRESFLNNYIYEVSRRNPFVFAPTLLTVAARFEEMTKTCCEEQDKANCFRTKAEPVIQYLKASSSFQKNVCGALIKFGLQVLESINIAILSQKFPKIEFKELTSLLEDVSSKYDGCCEGDAVQCIRGRSKVMSHICLKQDSISSKIKECCEKKIPERGECIISSNKDDRPKDLSLREAKFTESENVCEERDANQTSFMAEFLYEYSRRHPELSTPELLRIAGVYEDLLKEGCHTENPPDCYRHVEHRFNETTEKSLKIVQRECERSQNLGKEDLKYYYLIKLTKIAPQLSTEELTFLGKEMVTALTTCCTLSEEFACVDNLMDLVLGELCGINENRNINPDVDHCCKTNFAFRRSCFEGLEADKAYVPPSTFQGLFTFHTDLCQAHKEELQRKKDRFLVNVVKLKPELPDAELRSLLTDFTNVVVKCCQAEGPEACFNEEGPKGSQ
>G7MT40|unreviewed|Albumin_domain-containing_protein|taxID:9544
MKWVTFISLLFLFSSAYSRGVFRRDTHKSEVAHRFKDLGEEHFKGLVLVAFSQYLQQCPFEEHVKLVNEVTEFAKTCVADESAENCDKSLHTLFGDKLCTVATLRETYGEMADCCAKQEPERNECFLQHKDDNPNLPPLVRPEVDVMCTAFHDNEATFLKKYLYEVARRHPYFYAPELLFFAARYKAAFAECCQAADKAACLLPKLDELRDQGKASSAKQRLKCASLQKFGDRAFKAWAVARLSQKFPKAEFAEVSKLVTDLTKVHTECCHGDLLECADDRADLAKYMCENQDSISSKLKECCDKPLLEKSHCLAEVENDEMPADLPSLAADYVESKDVCKNYAEAKDVFLGMFLYEYARRHPDYSVMLLLRLAKAYEATLEKCCAAADPHECYAKVFDEFQPLVEEPQNLVKQNCELFEQLGEYKFQNALLVRYTKKVPQVSTPTLVEVSRNLGKVGAKCCKLPEAKRMPCAEDYLSVVLNRLCVLHEKTPVSEKVTKCCTESLVNRRPCFSALELDEAYVPKAFNAETFTFHADMCTLSEKEKQVKKQTALVELVKHKPKATKEQLKGVMDNFAAFVEKCCKADDKEACFAEEGPKFVAASQAALA
>A0A6P5BML4|unreviewed|Extracellular_matrix_protein_1|taxID:9915
MGTMSGAALVLACLTVASVASDGGFKASGQRELGPQPLTHPLQQVGYAAPPSPPLSRALPQGHPRTSQHSLHSEGQSEVQPSPSQDAIPLQEELPAPQLPVEKKGGPPLPQEAIPLQEELPPPQVPIEQKEVSHSEEKPAPSMDHSPPEPESWNPAQHCQHGRPRGGWGHRLDGFPPGRPSLDNLDQICLPSRQHVVYGPWNLPQTGFSHLSRQGETLNLLETGYSRCCRCRNRTNRLDCAELVWEDSVTRFCEAEFSVKTQPHGCCKKQGEARLSCFQEEAPRPHYQLRACPSHQPGISLGPELPFPPGLPTVDNIKNICHLKRFRSVPRNLPATDSIQRQLQALTRLEAEFQRCCRQGNNHTCTWKAWEDTLDGYCDWEQAIKTHHHSCCNYPPSPLRDKCFARAPYPNYDRDILTLDLSRITPNLMNHLCGNRRVLSKHKQIPGLIQKVTARCCDLPFPEQACCAEEEKSAFIDELCGSRRNFWRDSALCCKLSPGDEQINCFNTKYLRNVAVVTGDTRDAKGPGEQGPTQGTNSSPTSEPKEE
>A0A8D0LXN5|unreviewed|Albumin_domain-containing_protein|taxID:9823
MSIHQPNPTSRVKHRRKLQWTHPQVAQLLKKKKKKRMLGIVNIQRCNTRWHSGPSSAYSRGVFRRDTYKSEIAHRFKDLGEQYFKGLVLIAFSQHLQQCPYEEHVKLVREVTEFAKTCVADESAENCDKSIHTLFGDKLCAIPSLREHYGDLADCCEKEEPERNECFLQHKNDNPDIPKLKPDPVALCADFQEDEQKFWGKYLYEIARRHPYFYAPELLYYAIIYKDVFSECCQAADKAACLLPKIEHLREKVLTSAAKQRLKCASIQKFGERAFKAWSLARLSQRFPKADFTEISKIVTDLAKVHKECCHGDLLECADDRADLAKYICENQDTISTKLKECCDKPLLEKSHCIAEAKRDELPADLNPLEHDFVEDKEVCKNYKEAKDVFLGTFLYEYSRRHPDYSVSLLLRIAKTYEATLEDCCAKDDPPACYATVFDKFQPLVDEPKNLIKQNCELFEKLGEYGFQNALIVRYTKKVPQVSTPTLVEVARKLGLVGSRCCKHPEEERLSCAEDYLSLVLNRLCVLHEKTPVSEKVTKCCTESLVNRRPCFSALTPDETYKPKEFVEGTFTFHADLCTLPEDEKQIKKQTALVELLKHKPHATEEQLRTVLGNFAAFVQKCCAAPDHEACFAVEGPKFVIEIRGILA
>A0A2Y9I6T4|unreviewed|Albumin_domain-containing_protein|taxID:29088
MKTLRPICFLVFFSYVQCQTLQRSLLAAALRHINSPNYLQENLRDIARIMVAQFLQKLTYEEVQTIVEELVDLAEKCKILKAHESPSECFHQLMTTFLEHICYNQGKADKQKFSDCCNINNKARLKCFLLYKKDDADYSDIFQIPNPEQICEMDKVNQVSVKERYIYETSQKHPFLYGPTILTMSACYETAIQSCCQEENKTECFRIKLEPIRKYVREISLRHHHLCEIGIKFNHKVAKAVELVLLTKKQPKADFSEIARLAVDIKNLHQTCCEGDVVACVLGRSQLMNYTCSKQSVLSSKISPCCALPVPFQGECVINSENDDEPDLPSLPLSRFTEDRFVCTEFSNKPDDFLQEFLYEYSRRHSELALPVILRVDTVYQNLLAKCCKLENPLECYSHGQEMFQRVVRESRERVKHHCDLHEKLGDANFHDWLIILYTKKTPQLSAQELVTFTKNMAAAATKCCPLRDEQQFACMEDSAKLILGGLCRRHEAEPINAGVGHCCDASYAFRKPCFDDLQVNGTYISPPLSCDQVINLKENLCKAQEEEFQTEKQKLLSNLVKQKPYATEMQFQSMIADFAHLVEKCCQAETSEMCFREEGSKLIEKCQSLLEQSSTRSGLRYSNITLTPAIFSTSSTALKMDFFLLQFLKPT
>A0A287AFS2|unreviewed|Albumin_domain-containing_protein|taxID:9823
MKWVTFISLLFLFSSAYSRGVFRRDTYKSEIAHRFKDLGEQYFKGLYLYEIARRHPYFYAPELLYYAIIYKDVFSECCQAADKAACLLPKIEHLREKVLTSAAKQRLKCASIQKFGERAFKAWSLARLSQRFPKADFTEISKIVTDLAKVHKECCHGDLLECADDRADLAKYICENQDTISTKLKECCDKPLLEKSHCIAEAKRDELPADLNPLEHDFVEDKEVCKNYKEAKDVFLGTFLYEYSRRHPDYSVSLLLRIAKIYEATLEDCCAKEDPPACYATVFDKFQPLVDEPKNLIKQNCELFEKLGEYGFQNALIVRYTKKVPQVSTPTLVEVARKLGLVGSRCCKRPEEERLSCAEDYLSLVLNRLCVLHEKTPVSEKVTKCCTESLVNRRPCFSALTPDETYKPKEFVEGTFTFHADLCTLPEDEKQIKKQTALVELLKHKPHATEEQLRTVLGNFAAFVQKCCAAPDHEACFAVEGPKFVIEIRGILA
>A0A384CAI2|unreviewed|Vitamin_D-binding_protein|taxID:29073
MSSQSGILVKGNWLLWAATLYRVTYRRRGAAELAGREMKRTLVLLLAVAFVHALERGRDYEKDKVCKELANLGKEDFTSLSMVLYSRKFPSSTFEQISHLVNEVVSLTEACCAEGADPECYDLRTSALSARSCEKDAPFPVHPGTAECCTREGLERKLCMAALKHQPQEFPTYVEPTNDEICEAFRKDPKDFAEQFMYEYSINYGQAPLSLLVSYTKSYLSMVGSCCTSPSPTVCFLKERLQMKHLSLLTTMSNRICSQYAAYGKEKSRLSHLIKLAQKVPTAELEDVLPLAEEINTILSKCCESPSEDCMAKELPEYTVKICDNLSTKNSKFKDCCQEKTPMDVFVCTYFMPAAPTPELPAAELPTSTDACEKGNTKAIDQYTFELSRRTHLPEVFLSKILEPTLKSLSECCDSEDSTGCMNAQGPQLKKELSSFIDKGQKLCADYSENTFTEYKKKLAERLRAQLPDASSMDLQGLIDRRSDFASKCCSINAPPLYCDSEIDVEMKNML
>A0A6I9IK68|unreviewed|Albumin_domain-containing_protein|taxID:30538
MKWIVSIFLIFLLNFTESRTMHKNAYEIASILDSSQCSAEMNLVGLATIFFAQFVQEATYKEVSKMVRDVLTVIEKSTGSEKPTGCLENQVSAFLEEICHEREIPEKYGLSGCCNQSGEERHNCFLAHKKATPASIPPFQVPEPVTSCKAYEENREWFMNQYIYEIARRHPFLYAPTLLSLAAQYDKVIPPCCKAENAVECFQTKAASITKELRESSLLNQHTCAVTRNFGPRTLQAITITKLSQKFPKANFTEIQKLALDVVHTHEECCRGNVLECLQDGEKIMSYICSQQDSLSSKIAECCKLPTTLELGHCIIHAENDDKPEGLSPNLNRLLGERDFNQLSSREKDFSLARFTYEYSRRHTKLAVPVILRVAKGYQELLEKCSQSEHPLECQDKGEEESEKYIQESQALAKRSCGLFQKLGEYYLQNAFLVAYTKKAPQLSPPELMALTRKMAATGATCCHLSEDKQLACGEGAADLIIGQLCIRHEETPVNPGVGQCCTSSYANRRPCFSSLVMDETYVPPPFSDDKFIFHKDLCQAQGVALQTMKQQFLINLVKQKPQITEEQLEAVIADFSGLLEKCCQGQEQETCFAEEGPALISKTRTALGV
>A0A341C6C3|unreviewed|Albumin_domain-containing_protein|taxID:1706337
MKQLKLTGFLFFFFLTESLTLPTKPQDVDDVSITQKFIEDNIGYITIIAFAQYIQEASFEEVEMLVKAMTEYRDKCLADMTLPECSKLANDVLLENICTMEGLPQKHNFSHCCHKADFERKHCFLHNKKADVGFLPPLPTLDPEEKCQTYKNNRESFLNNYIYEVSRRNPFVFAPTLLTAAARFEEMTKTCCEEQEKANCFRTKAETFIQYLKALSSYQKNVCGALMKFGPQILKSINIAVLSQKFPKIEFKELISLLEDVSSKYDGCCEGDVVQCIHGRSKVMSHICSKQDSISSKIKECCEKKIPERGECIIYSNKDDRPNNLPLREAKFTESENVCEERDADQENFMAEFLYQYSRRHPELSTPELLRIAGVYEDLLRECCNMKNPPDCYRHAENKFNETTEKSLKIVQRECEHFQISGKDDLKYHYLINLTKLAPQLSTEELTFLGKEMVTALTTCCTLSEEFACVDNLVDLVLGELCGINENRSINPAVDHCCKTNFAFRRSCFEGLEADKTYVPPSTSQGLFTFHTDLCQAHNEELQRKKDRFLVNLVKLKPELTRVELQSLLVNFTNVVKKCCQAQGPEACFKEEGPKLSAKSQVA
>A0A4X2KTG0|unreviewed|Albumin_domain-containing_protein|taxID:29139
MKWVTFFSLIFLFSSVHSRRIIRRDAPKSEIAKRYRDLGEDNVKALLLITFAQYLQKCPFEHHAKLVGEVVEFAKGCAADETAENCGKSLHQLFGDKLCSLANFREMYPEKADCCTKEEPERNHCFLSHKDDHPDLPEITYPEPDAQCQAIHDDENKVGAYYLYEVARRHPYFYAPALLVYARQYKEEVKECCQGADKAACLKEKLSALKEKVVFAGVRQRFRCSSLDKFGERPVKAGLIARLSQKFPKIEFAELHKIVDDLANIHKECCHGDLLECADDRVALSDYVCKDKDAISSKLEKCCGKPIIEKSQCIADLENDDIPADLPNFLAEYVETKDACQHYKEAKDLYLANYLYDSGRRHPELAVITLLRLAKDYEHTLEECCATADPPACYAKVAEHRKALIDESSHLFKERCDLFEKIGEYGYENVLLVKYTKNLPQVSTPTLVNLAHKFGRVATKCCKLGDQEKTACSERYLAFVFDKLCRLHEKTPVSERITKCCTESLVDRRPCLTGLKADDTYEPKAFSPDTFTFHADLCTLPDEEKQKKKQSILVELVKHKPKITDDQLKGVITDFTAFVDKCCKAANQEACFLEDGPKLVASAQAALA
>A0A452RMI6|unreviewed|Albumin_domain-containing_protein|taxID:9643
MKWVVSISLIFLLNFSESRTMHRNAYGIASILDSSQCSAEMNLADLATIFFAQFVQEATYKEVSKMVKDILTVIEKSTGSEQPAGCLENQLPAFLEEICQEKEIFEKYGLSDCCSQSEEERHNCLLGHKKAAPSTIPPFQVPEPVTSCRAYEENRDVFMNRYIYEIARRHPFLYAPTILSLAAHYGKIIPPCCKAENAVECFQTKTALINKELRDSSLVNQHMCSNENFGPRTFRAIKTVTKLSQKFSKANFTEIQKLVLDVAHIHEECCRGNVLECLQDGEKIMSYICSQQDILSSKIAECCKLPILELGQCIIHAENDDRPEGLSPNLNRFLGERDFNQFSSREKDLFMARFTYEYSRRHTKLAVPVVLRVAKGYQELLEKCSQSENPLECQDKGEEELEQYIQESQALAKRSCGLFQKLGEYYLQNAFLVAYTKKAPQLTPPELMAFTRKMATAAATCCQLSEDKQLACGEGAADLIIGQLCIRHEETPVNPGVGQCCTSSYANRRPCFSSLVVDETYIPSPFSADKFIFHKDLCQAQGVSLQTMKQQFLINLVKQKPQITEEQLEAVIADFSGLLEKCCQGQEQEACFEEEVFAAHFHIQNPWEGIFYNA
>A0A8C6AGW1|unreviewed|Albumin_domain-containing_protein|taxID:9994
MKWVTFISLLFLFSSAYSRGVFRREADESEIIKRYKEFGEQEFKGLVLVTFSQYLQKTEYDDLAKFTTQVTDLAKACVADNTGADCNKPLDTIFGDKTCSIATLRDTYGDMADCCDKQDLERFQCLVKHKEDMPNIPALDLKHPDALCTSFEENDLKALGHFVYEVARRNPYLCAQKIIDLAEKYKGFVTECCQAADKAECLTPKIENLRKTTMLSSAKDRFKCSVIEKYGERGFKAWLVSRLSQKFPQAEFTEITKMATDLTKINKESCSGDLLEAIHDRVTLSNYICDNQDTISKKVGECCAKPPLEKSHCLAELEDDKPTDLPALTADYAEDKDVCKNYAEAKDIFLGTFLYEYSRRHPEYGSLLLLRIAKAYEAKLEKCCAEADPPACYGNVFEEFEPLVTEPQNIVKQNCDLYEQLGEYKFQNALLIRYTQKAPQVSTPTLVEASRNLGRVGTKCCKLSESHRLPCVEDYLTAILNTVCVMHEKNPVSERITKCCSESFVNKRACFSALSVDDTYVPKEFHADTFTFHADICTLPETEQQIKKQTALAELVKHKPTATMDQLKTVMGDFVAFLEKCCKADDKEACFSEEGPKFVAATQAALA
>A0A673STD9|unreviewed|Albumin_domain-containing_protein|taxID:37032
MGEILSLPNEACQRANVYTFAPNSFDSILALSQVLCFSTSIMVAQFLQKSTYEEVQSIVEELVDRAEKCKVLKPHESPSECSHQLMTTFLEHICNNQGMGDKQEFSDCCNVNNKARLRCFLSHKKDDTDFSDVFRISNLEHICEVDKANQASVKERYIYETSRKHPFLYGPTLLTMSACYETAIQSCCQEENKTECFQIKLEPIRRYIREISLRHHHLCEIGIKFNHKVSKAVELVLLTKKQPKANFSEIAKLSVDVKNLHQTCCEGDVVACVLGRSQLMNYTCSRQLILSGKITPCCALPVPFRGECIINSENDDQPDLSSLPLSRFTEDRFVCKQFTEEQDDFLQEFLYEYSRRHSELAVSVILRVDTVYQNLLGKCCKLENPLECYSPGKTVLQSYLKIYCYRVRGNYSFRLIILYTKKAPQLSAQELIMFTKNMAAAATKCCPLREKQQLVCMEDSAKLILGALCRRHEAEPINAGVGHCCDDSYAFRKPCFDDLQVDGTYISPPLSCDQVISLKESLCKAQEEEFQTEKQKLLSTLVKQKPHAPETQLRSIIADFAHLVEKCCQAEKSEMCFREEVSLFPCLVSFSQ
>A0A5E4BU11|unreviewed|Extracellular_matrix_protein_1|taxID:9995
MRQDPPEPHSWNPAQHCQQGRFRGGWGYRLDGFPPGRPSPDNLNQICLPERQHVVYGPWNLPQSGYSHLSRQGETLNLLETGYSRCCRCRSHTNRLDCARLVWEDAMTRFCEAEFSVKTRPHWCCRQQGEARYSCFQEAAPQPHYQLRACPTHQPGISLGLELPFPPGMPTLDNFKNVCHLRRFRSVPRNLPATDPIQRQLHALTQLEMEFQRCCRQENNLTCVWKAWEDTLDGYCEKEQATKTHHHSCCHYPPSPARDECFAHQAPYPNYDRDILTLDLGRVTPNLMGHLCGNRRVLTKHKQIPGLIQNMTARCCNLPFPEQACCAEEEKSAFVDDLCGPRRNFWRDSAFCCDLSPGDEQTNCFNINYLRNVALVAGDTGDARGQGEQVPTGGTNISPTPESKEE
>A0A6P3FUI6|unreviewed|Albumin_domain-containing_protein|taxID:10160
MKWVTFISLLFLFSSAYSRGVFRREAHKSEIAHRFKDLGEEHFKGLVLIAFSQYLQKCPFEEHIKLVKEVTDFAKTCAADETAENCDKSIHALFGDKICAIPTLHESYGDLADCCAKQEPERNECFLKHKDDSPSLPPFARAEPEALCTDFKENSKLLIGHYLYEVARRHPYFYAPELLYYAEKYKNILTECCEAADKAACLTPKLDAVKEKALLSAGEQRLKCASIEKFGERALKAWLVARLSQKFPKADFAEITNLVNSVVKITKECCHGDLLECADDRADLAKYICENQETISSKLKECCEKPLLEKSHCIAEVHKDDIPADLPALTVDFVEDKEVCKNYAEAKDVFLGTFLYEYSRRHPEYSVGLLLRLAKGYEAKLEKCCAEADPHACYAKVFDELQPLIDEPKTLIQHNCELYEKLGEYGFQNALLVRYTQKAPQVSTPTLVEISRKLGSVGSRCCKLPESERLSCTENYLALILNRLCVLHEKTPVSERVTKCCTESLVNRRPCFSALQVDETYVPKEFHAETFTFHADICTLPEHEKQIKKQTALAELVKHKPKATGDQLKTVLGEFSAFLEKCCHAEDKEACFSEDGPKLVASAQAALA
>A0A2Y9QJ69|unreviewed|Albumin_domain-containing_protein|taxID:9749
MKWVTFISLIFLFSSAYSRGVFRRDTHKSEIAHRFNDLGEENFKGLVLIAFSQYLQQSPFDEHVKLVNEITEFAKTCVADESATNCDKSLHTLFGDKLCAVASLRETYGEMADCCVKQEPERNECLLKHKDDNPDLPKLKPDPDTLCAEFKENEQKFWGKYLYEIARRHPYFYAPELLYYAHQYKGVFAECCQAADKGACLIPKIETVREEVLASSARQRLKCTSIQKFGERALKAWSVARLSQKFPKADFAEVSKIVTDLTKVHKECCHGDLLECADDRADLAKYICENQATISTKLKKCCDKPLLEKSHCIAEVEKDELPENLSPLAADFAEDKEVCKNYNEAKDVFLGTFLYEYARRHPEYAVSLLLRIAKGYEATLEDCCAKDDPPACYATVFEKLQPLVEEPKNLIKQNCELFEKLGEYLFQNALIIRYTKKVPQVSTPTLVEVSRNLGRVGSKCCKNPESERMSCAEDYLSLVLNRLCVLHEKTPVSERVTKCCTESLVNRRPCFSALTVDETYEPKAFDEKTFTFHADLCTLPENEKQIKKQIALVELVKHKPKVTEEQLKTVMGNFAAFVDKCCAADDKEACFALEGPKLVVSTREAIA
>M1ENJ5|unreviewed|Extracellular_matrix_protein_1|taxID:9669
RCHSHTNRLDCAKLVWEDAMTRFCEAEFSVKTRPHWCCKQQGEARFSCFQEEAPRPHYQLRACPSHQPGISSGPELPFPPGVPTLDNVKNICHLRRFRSVPRNLPATDPIQRQLQALTRLEGEFQRCCRQGNNHTCTWKAWEDALDGYCDQEQSVKTHHHSCCHYPPSPVRDECFARRAPYPNYDRDILTLDLSRVTPNLMGHLCGNGRVLSKHKQIPGLIRNMTAHCCNLPFPEQACCAEEEKLAFIEDLCGPRHNFWRDSALCCNLNPGDEQTNCFNTYYLRNVALVAGDSGDDKGQGKQGQVGEEVSAPPQSPRKSESPQSLGGSDWGNPTLLEHSL
>A0A2I3HTD4|unreviewed|Albumin_domain-containing_protein|taxID:61853
MKWVTFISLLLLFSSAYSRGVFRRDARKKSIFLFSAFILFSQVLVAFAQYLQQCPFEDHVKLVNEVTEFAKTCVADESAENCDKSLHTLFGDKLCTVATLRETYGEMADCCAKQEPERNECFLQHKDDNPNLPPLVRPEVDVMCTAFHDNEETFLKKYLYEIARRHPYFYAPELLFFAERYKAAFTECCQAADKAACLLPKLDGLRDEGKASSAKQRLKCASLQKFGERAFKAWAVARLSQRFPKAEFAEVSKLVTDLTKVHTECCHGDLLECADDRADLAKYICENQDSISSKLKECCEKPLLEKSHCLAEVENDEMPADLPSLAADFVESKDVCKNYAEAKDVFLGMFLYEYARRHPDYSVVLLLRLAKAYETTLEKCCAAADPHECYAKVFDEFKPLVEEPQNLIKHNCELFEQLGEYKFQNELLVRYTKKVPQVSTPTLVEVSRNLGKVGSKCCKHPEAQRMPCTEDYLSVVLNRLCVLHEKTPVSDRVTKCCTESLVNRRPCFSALEVDETYVPKEFNAETFTFHADICTLSEKDRQVKKQTALVELVKHKPKATKEQLKTVMEDFAAFVEKCCKADDKETCFAEEGKKLVAASQAALGL
>A0A8B7U162|unreviewed|Extracellular_matrix_protein_1|taxID:51338
MGTMSRAALVLACLAVASATFEGVLKGPGKRELKPEHLIQHLQEVGYAAPPSPPRTQGFSMNHPDTSEHDLPFEGQREVQPPPSPEAIPVQQEELPPLQLPVERRGTPLTQGAFSRQEELPPPQSLAEQKEMDPPLPHQEISQSKQRDEKPAPFMGQDPAEPHSWNPAQHCQQGGRFRGAWAHRLDGFPPGRPSPDNLNQICLPERQHIVYGPWNLPQTGFSHLSRQGETLNFLETGYSRCCRCRSHTNRLDCAKLVWEETMTRFCEAEFSVKTRHHWCCKWQGEARFSCFQEAAPRPHYQLQACPSHQPGLSSGPELPFPPGLPTLDNIKNICHLRRLRSVPRNLPPTDPIQRQLHALTQLEVEFQRCCRQGNNHTCTWKAWEDTLDRFCDREQAIKTHHHSCCRYPPSPARDDCFAHRAPYPNYDRDILTLDLSRVTPNLMGHLCGNRRVLTKHKQIPGLIQNMTAHCCDLPFPEQACCAEEEKLAFIDDLCGPRRNFWKDPALCCNLIPGDEQMNCFNTNYLRNVALVAGDAGDAKGQGEQSPTRGTNISPTPGSKEE
>A0A8B6YMV8|unreviewed|Albumin_domain-containing_protein|taxID:419612
MKQLKLTGFVIFFFFLTESLTLPTKPQDVDDVSVTKKFIEENVEYITIIAFAQYIQEASFEEVEMLAKAMTEYRDKCLADRTLPECSKLANDVLLENICAMEGLPQKHNFLHCCRKIDVERKLCFLHNKKADVGFLPPLPTLDPEEKCQTFKNNRESFLNNYIYEISRRNPFVFAPTLLTVAARFEEMTKTCCEEQEKAYCFRTKAEHFIQYLKALSSYQKNVCGALMKFGPQILQSINTAVLSQKFPKIEFKELTSLLKDVSSKYDGCCEGDVVECIHGRSKIMSHICSKQDSISSKIKGCCEKKIPERGECIIYSNKDDRPNDLSLRETKFTESNNVCEERNADRGNFKTEFLYEYSRRHTELSIPELLRIAETYEDLLGECCNTENPPDCYRDAENRFNETTEKSLKIVQQECEHFQNLGKDDLKYYYLIKLTKIAPQLSTEELTFLGKEMVIALTTCCTLSEEFACVDNLMDLVLGELCGINEYHNINPAVDHCCKTNFAFRRSCFEGLKADKAYVPPPTSQGLFTFHTDLCQAHNEELQRKKDRFLVNLVKWKPELTEDKLRSLLTDFTKVVATCCKAEGPAACFSEEGPKLAAKSQAA
>A0A383ZXX0|unreviewed|Albumin_domain-containing_protein|taxID:310752
MTTFLEHICNNQVLADRHVFSDCCNTNNSARHKCFLSYKKDVAGYSDIFQISNPEQICEIDKENPVPVKEKSAFSISAQLLTPLFQGVTQECKILPSWRYIYETSRKHPFLYGPTILTMSACYETAVQSCCREENKTECSQIKLEPIRKYVREISLRHHHLCEIGIKFNHKVAKAVELVLLTKKQPRANFSEIAKLAMDIKNLHQICCEGNAVACVLGRSQLMNYTCSKQATLSSKITPCCELPEPFRGECIIISENDEPDPSSLPLSRFTEDQFVCKQFTDKQDDFLQEFLYEYSRRHPELAVPVILRVDTVYQNLLGKCCKLENPLECYSHGEEMFQRVVRESHEHVKNQCDLHEKLGDSNFHDRLIVLYTKKAPQLSAQELVIFTKNMAAAATKCCPLNDEQQFACMENSAKLILGALCRRHEAEPINAGVGHCCDDSYAFRKPCFDDLQVDATYISPHLSCDQVVNLNEDLCRAQEEELQTEKQKLLSNLVKQEPYAAEMQFQSVIVDFAHLVEMCCQAEKSEICLQEEGSKLIKKCQSLLGG
>A0A2U4B4Y4|unreviewed|Albumin_domain-containing_protein|taxID:9739
MADCCGKQDPERNECLLKHKDDNPDLPKLKPDPETFCTEFKENEQKFWGKYLYEIARRHPYFYAPELLYFAHQYKGVFGECCQAADKGACLIPKIETLREEVLASSARQRLKCTSIQKFGERALKAWSVARLSQKFPKADFAEVSKIVTDLTKVHKECCHGDLLECADDRADLAKYICENQATISSKLQKCCHKPLLEKSHCISEVEKDELPENLSLLAADFAEDKEVCKNYNEAKDVFLGTFLYDYARRHPEYSVSLLLRIAKGYEATLEDCCAKDDPPACYATVFEKLRPLVEEPKNLIKQNCELFEKLGEYQFQNALIVRYTKKVPQVSTPTLVEVSRNLGRVGSKCCKNPESERMSCAEDYLSLVLNRLCVLHEKTPVSERVTKCCTESLVNRRPCFSALTVDETYEPKAFDEKTFTFHADLCTLPENEKQIKKQIALVELVKHKPKVTEEQLKTVMGDFAAFVDKCCAADDKEACFALEGPKLVVKTREAIA
>S7PQC2|unreviewed|Albumin_domain-containing_protein|taxID:109478
MVANLHTAGRAGQHHPACPATIWACYLRPEAVGVPGSRVVQQRSATRPASIRPSQEGFEGGSGWSCEGFEGGSSQSSEGLKDTPFTAKLCSITSLPEHYDEMADCCEAEAPLRYQCFVKHKDDELNMPPMGTIDSDATCTAFKENEQALLETYIYEVARRHPFFYGPELLYSIQEYKGVLTECCEAADKAACLGPKMDALQEKILSSAFIEKFKCSMLQNSEESASIEWFVVRLSQKFPFADFGTVSNLAANFTKVHKECCQSDMLECTDDRADLAKYMCENRAAISTILADCCSKPVLEKFYCLAQMAGDNLVPAQAPQTTDFVDNEDVCTYYKEAKVDFLNKFLHTYSRRYPEFSVSLVLRLAKKYQAILEECCEIHDNHACYTKVLYELQPLVDEPHEYVKKDCETFENLGEYGFQDALLVRYTKKVPQLSTPTLVHLSTKLASMGSKCCILPESQRTACAEDYLSVVLSVFCTAHEQTPVSNKVTLCCTEPFLDRLPCFSALETDETYIPKQFNVATFTLHAFVCARAEPEQQVMKQIALAELLKHKPKATEEQLKTVMEEFSALIQKCCAAADKEACFAEEVGLNEKNKMISKVSFRYCYLT
>A0A6J3BCG3|unreviewed|Extracellular_matrix_protein_1|taxID:30538
MGTRSRAALVLACLAVASVASEEGFKAPGQKELGPEHLTHHLQEVGYAAPPSPPLSQALPQDHPDTSQHSPHFEGQSEVQPSRSQEAIPIQEEERPPPLPVGKKGDPPLPQEAIPLQEELPPPQLPTEQKEDKSAAFMNHKPPEPESWNPALHCQQGRSRGGWGHRLDGFPPGRPSPDNLDQICLPNRQHVVYGPWNLPQTGFSHLSRQGETLNLLETGYSRCCRCHSHTNRLDCAKLVWEDTLDGYCDWEQAIKTHHHSCCRYPPSPARDECFARRAPYPNYDRDILTLDLSRVTPNLMSHLCGNQRVLTKHKQIPGLIRNMTARCCELPFPEQACCAEEEKSAFIDDLCGPRRNFWRDSALCCKLSPGDEQINCFNTNYLRNVALVAGDTGDAKGQGEQDPTQGTNFSPTHEPKEE
>A0A2Y9I257|unreviewed|Albumin_domain-containing_protein|taxID:29088
MKQLKLTGFVIFLFFVPESLTLPTQPQDVDDVSITQKFIEENVGYITIIAFAQYIQEVSFEEVEVLVKAMTEYRDKCLGGMTLPMCSKLANDVLLENICALEGLPQKHNFLHCCGKVDLERKLCFFHNKKADVGFLPPLPTLDPEEKCQTYKNNRESFLNNYIYEVSRRNPFVFAPTLLTVAARFEEMTKTCCEEQDKANCFRTKAEPVIQYLKASSSFQKNVCGALMKFGLQVLESINIAILSQKFPKIEFKELTSLLKDVSSKYDGCCEGDAVQCIRDRSKVMSHICSKQDSISSKIKECCEKKMPERGECIISSNKDDRPKDLALREVKFTERENVCEERDANQTIFMAEFLYEHSRRHPELSIPELLRIAGVYEDLLKECCHAENPPDCYRHAEYKFNETTEKSLKIVQRECEHFQNLGKDDLKYYYLIKLTKIAPQVSTEELTFLGKEMVTALATCCTLSEEFACVDNLMDLVLGELCGINENRDINPDVDHCCKTNFAFRRPCFEGLEADKTYVPPSTPQDLFTFHTDLCQAHNEELQKKKDRFLVNLVKQRPELTDEALKSLLTDFTDVVVKCCKAEGPEACFNEETPKLGVR
>A0A8C5LAR4|unreviewed|Vitamin_D-binding_protein|taxID:51337
MKRVLVLLLALALGHALERGRDYEKDKVCKELAFLGKDDFRTLSLILYSRKFSGGTFEQVSQLVREVVSLTEDCCAEEADPSCYDTRTSELSVKSCGSDSPFPVHPGTPECCTREGLERKLCMAALKHQPQEFPTYVEPTNEEICEAFKKDPRGFADQFLYEYSSNYGQAPLPILIGYTKSYLSMVGSCCTSASPNVCFLKERLQIKHLSLLTTMSNRVCSQHAAYGRERSRLSHLIKLAQKAPTAHLEDVLPLAEDITTVLSLCCESTAEDCMAKKLLEHTVKICDSLSTKNSKFEDCCQEKTPVDIFMCTYFMPAAQPSPMPAIKLPTSKDLCSPGSSKAVDRYTFELSRRTRIPEVFLSKALESTLRSLSECCDSPDSAACFLSKDPQLKAELTSFIEKGQDLCADYSETTFTEYKKKLRERLKKKMPGATSAELAGLVEKQADFASKCCSMNSPPLYCDSQIEAEMEASPQS
>A0A3Q1MKX8|unreviewed|Vitamin_D-binding_protein|taxID:9913
MVLYSRKFPSGTFEQISHLVNEVVSLTVTCCAEGADPDCYDNRTSALSDKSCESNSPFPVHPGTPECCTHEGLEKKLCMAALKHQPQEFPTYVEPTNDEICEAFRKDPKDFADRFMYEYSINYGQAPLTLLVGYTKSYLSMVGSCCTSPNPTVCFLKERLQLKHFSLLTIMTNRICSQYAAYGKEKSRLSHLIKFAQKVPTAHLEDVLPLAEDITTILSKCCDSVSEDCIKELPEYAVKLCDNLSTKNSKFKDCCQEKTPMEIFVCAYFMPASPNPELPDVKLPMNKDVCDEGNTKVLDQYIFELSRKTRIPEVFLTKILESTLKSLDECCHSESSTACLNAKGPQLTRELSSFIQKGQELCADYSENTFTEYKKKLAERLRGKFPDATETDLQELVAKRSDFASKCCSVNSPPLYCNSEFLEGDAALCNEVSSRAGYLVMPLAHARSMSSVFSSLASHQPSHLS
>A0A6J3H0P3|unreviewed|Extracellular_matrix_protein_1|taxID:9515
MGTTARAALVLAYLAVASAASEGGFETAEQRQLRPEHIMQHFQEVGYAAPPSPPLSRSLPTDHPDTSQHGPPFEEQKEVQPPPCQDTTPVQQEELLPARFPAEKEVQDSPPLPQEAVPLQKEAPSLQHPSEQKEGTPAPFGNQNHPEPESWNAAQHCQQGRSRGGWGHRLDGFPPGRPSPDNLNQICLPDRQHVVYGPWNLPQSGYSHLSRQGETLNFLETGYSRCCRCRSHTNRLECAKLVWEDTMSRFCEAEFSVKTRPHWCCTRQGEARFSCFQEKAPQPHYQLQACPSQQPDISSGLELPFPPGEPTLDNIKNICHLRRFSSVPRHLPATDPLQRQLLALTRLEREFQRCCRQGSNHTCTWKAWEDTLDKYCDQEHAIKTHPHSCCHYPPSPTRDECFASRAPYPNYDRDILTIDISQVTPNLMGHLCGNHRVLTKHKHIPGLIHNMTARCCDLPFPEQACCAEEEKLAFINDLCGPRRNFWRDPALCCDLSPGDEQVNCFNINYLRNVALVSGDTGNSKGQGEQGPTGGTNISSTSEPKEE
>A0A8D2HF07|unreviewed|Albumin_domain-containing_protein|taxID:9999
MKWVVSIFLAFLLTFTESRTLHNNAYGIASTLDSSQCSAEMNLVDLATIFFAQFVHGATYTEIRKMTNDVLAVIKKPTDGEHPAGCLEDQMSAFLEEICHEKEIFEEYGLSDCCSRSGEERHSCLLAHKKAAPALPPFQVPEPATSCKAYEEDRETFMNKCIYEISRRHPFLYAPTILSLAADYDKMIPLCCKAENAAECQTKTASITKELKESSLLNQHVCAVKRTFEPLIFQAIVAKLSQKFPRANFTEIQKLVLDVAHIHEECCRGNVLECLQDGEKIMSYICSRQDALSSKIAECCKLPTLELGHCIIHAENDDKPEGLSPTLNRFLGDRDFNQFSSAERNIFLASFVHEYSRRHPELAVPVILRVVKGYQELLEKCVQSENPLECQDKGEEELQKYTQESQALAKRSCGLFQKLGQYYLQNAFLVSYVKKVPQLTSAELMALTKKMANTAATCCQLSEDKQLACGEGAADLIIGHLCIRHEVNPVNPGVGHCCNSSYANRRPCFSSLVIDETYVPPPFSADKFIFHKDLCQPQGVALQTMKQEFLINLVKQKPQITEEQLEAVIADFSGL
>A0A8B7T583|unreviewed|Albumin_domain-containing_protein|taxID:186990
MKWVVSIFLIFLLNITESRTMHNNAYGIASILDSSQCSAEVNLVDLATIFFAQFVQEATYKEVNKMVKDVLTVIAKPTGSEQAAGCLENQISAFLEEICHEKEIPEKYGLSDCCSRPEEERHNCLLAHKKAAHATIPPFQIPEPVTRCKAYEESRETFMNRCIYEIARRNPFLYAPTVLSLASHYDKIIPPCCKAENAVECFQTKAAPITKELRESSLLNQHICSVMKNFGPRTFQAITITKLSQKFSKANFTEIQKLVLDVTHVHEECCRGNVLECLQDGGKIMSYICSQQDIMSSKITECCKLPILELGQCIIHAENDDKPEGLSPTLKRFLGDRDFNQFSSREKDLFMARFTYEYSRRHTKLAVPVILRVAKGYQELLEKCSQSENPLECQDKGEEELEKYIQESQALAKRSCGLFQKLGEYYLQNAFLVAYTKKAPQLSPPELMASTRKMATAAATCCQLSEDKQLACGEGAADLIIGQLCIRHEETPINPGVGQCCTSSYANRRPCFSSLVVDETYVPPPFSDDKFIFHKDLCQAQGVALQTMKQQFLINLVKQKPQITEEQLEAVIADFSALLEKCCQGQEQEVCFAEEGPKLISKTREALGV
>A0A2R9A5B3|unreviewed|Albumin_domain-containing_protein|taxID:9597
MKWVESIFLIFLLNFTESRTLHRNEYGIASILDSYQCTAEINLTDLATIFFAQFVQEATYKEVSKMVKDALTAIEKPTGDEQSAGCLENQLPAFLEELCHEKEILEKYGHSDCCSQSEEGRHNCFLAHKKPTPASIPLFQVPEPVTSCEAYEEDRETFMNKFIYEIARRHPFLYAPTILLWAARYDKIIPSCCKAENAVECFQTKAATVTKELRESSLLNQHACAVMKNFGTRTFQAITVTKLSQKFTKVNFTEIQKLVLDVAHVHEHCCRGDVLDCLQDGEKIMSYICSQQDTLSNKITECCKLTTLERGQCIIHAENDEKPEGLSPNLNRFLGDRDFNQFSSGEKNIFLASFVHEYSRRHPQLAVSVILRVAKGYQELLEKCFQTENPLECQDKGEEELQKYIQESQALAKRSCGLFQKLGEYYLQNAFLVAYTKKAPQLTSSELMAITRKMAATAATCCQLSEDKLLACGEGAADIIIGHLCIRHEMTPVNPGVGQCCTSSYANRRPCFSSLVVDETYVPPAFSDDKFIFHKDLCQAQGVALQTMKQEFLINLVKQKPQITEEQLEAVIADFSGLLEKCCQGQEQEVCFAEEGQKLISKTRAALGV
>A0A8P0NZY6|unreviewed|Extracellular_matrix_protein_1|taxID:9615
MGTMSGAALVLACLAVTSVASAGGSKAPGKREMGPEPLAYHIQEVGYAAPPSPPRTQALSLDHPATPQHDFHSVGQSEVQPLPSLEAVRAPEEELPPRQLPVEKKVDPPLPQEAIPQEELPRPQVPVEQEEKKPAPPMDWSSPEPESWNPAQHCQQGRPRGGWGHRLDGFPPGQPSPDNVDQICLPNRQRVVYGPWNLPQSGFSHLTRQGETLNLLETRYSRCCRCHSHTNRLDCAKLVWEDAMTRFCEAEFSVKTRPHRCCKQQGEARFSCFQEEAPRPHYQLRACPSHQPGISSGPELPFPPGVPTLDNIKNICHLRRFRSVPRNLPATDPIQRQLQTLIQLEGEFQRCCRQGNNHTCTWKAWEEALDGYCEREQAIKTHHHSCCHHPPSPARDECFARQAPYPNYDRDILTLDFSQVTPNLMQHLCGNGRLLTKHKQIPGLIRNMTAHCCDLPFPEQACCAEEEKSAFIADLCGSRRNFWRDSALCCNLNPGDEQTNCFNTYYLRNVALVAGDNGDAKGQGEKGTRGRNISPTPEPKEE
>A0A2R9AN80|unreviewed|Extracellular_matrix_protein_1|taxID:9597
MGTTARAALVLTYLAVASAASEGGFTATGQRQLRPEHFQEVGYAAPPSPPLSRSFPMDHPDSSQHGPPFEGQSQVQPPPSQEATPLQQEKLLPAQLPAEKEVGPPLPQEAVPLQKELPSLQHPNEQKEGTPAPFGDQSHPEPESWNAAQHCQQDRSQGGWGHRLDGFPPGRPSPDNLNQICLPNRQHVVYGPWNLPQSSYSHLTRQGETLNFLEIGYSRCCHCRSHTNRLECAKLVWEDTLDKYCDREYAVKTHHHLCCRHPPSPTRDECFARRAPYPNYDRDILTIDISRVTPNLMGHLCGNQRILTKHKHIPGLIHNMTARCCDLPFPEQACCAEEEKLTFINDLCGPRRNFWRDPALCCYLSPGDEQVNCFNMNYLRNVALVSGDTENAKGQGEQGSTGGTNISSTSEPKEE
>G3U4C2|unreviewed|Albumin_domain-containing_protein|taxID:9785
HVYVYANTHPYVILDSFFVLCWICCPLIHSCCVRYTHIQCHLLQLEPIRKYAREISLRHHHLCEIGIKFNSRVAKAVELVLLTKKQPKANFSEIAKLTMDVKSLHETCCEGNTLECMFGRSQFMNYTCSKQAILSSKITQCCEQPAPFRGECIITSENDDEPDLSSLPLSRFTEGQFVCKQFTDKQDDFLQEFLYEYSRRHPKLAVPVILRVDAVYQNLLGKCCKLQNPLECYSHGKEIFQRVVQEGNEHVKNLCALHEKLGDGNFHNRLIVLYTKKAPQLSAEELVVFTKSMAAAASKCCPLSDEQQFACIEDSGKAKLILGALCRRHEAKPINAGVRHCCEDSYAFRKPCFDDLPADETYVSPSLSCDQVISLKEDLCKAPEEKLQTEKQKLLSNLVKQNPHAAETQFQSVITDFTRLVEMCCQAEKREMCFQRKDVKVVCQTSVAANI
>A0A6J0DNB4|unreviewed|Extracellular_matrix_protein_1|taxID:230844
MGTIPRAALLLACLALASASEGAFQASEQREMKPENLFLHLHEGSLVGYAAPPSPPQTRRPRVDHVETSLHEPLFEEQREEQPPPQGPVEQKENPAAGHQEEIVQSSQKEEKPAPFVGQRSPQPRSPAQHCQQGRRGGWGHRLDGFPPGRPSPDNLHQICLPERQHVVYGPWNLPQTGYSHLSRQGETLNLLETGYSRCCRCRSHANRLDCLKLVWEDAMTRFCEAEFSVKTRPHRCCKQRGEARFSCFQEEAPRPNYALQPCPVPQTGMSSGPQLPFPPGLPTPDNIKNICLLRRFRSVPRHLPATDAIQRQLQALTRLEVEFQVCCLRRGHNHTCARKAWEDTLDQYCERELAIKTHPHSCCHHPPSPARDECFARRAPYPNYDRDILTLDLSRVTPNLMGHLCGNGRVLSKHKQILGLIQNMTVRCCDLPFPEQACCGEEEKLAFVEELCGPRRNSWRDPASCCDLAPGDEQANCFNANYLRNMALVAGDTGDATSQEEQGPTGGPNVNSAPGSKEEK
>A0A8C6FCT7|unreviewed|Albumin_domain-containing_protein|taxID:40151
MDIKNLHQICCEGNTVACVLGRSQLMNYTCSKQATLSRECIINSENDKPDLSSLPLSRFTEDQFVCKQFTDKQDDFLQEFLYEYSRRHPELAVPVILRVDTVYQNLLGKCCKLENPLECYSHGEEMFQRVVHESHEHVKNQCDLHEKLGDSNFHDRLRVLYTKKAPQPSAQELVIFTKNMAAAATTCCPLNDEQQFVCMENSAKLILGALCRRHEAEPINAGVGHCCDDSYAFRKPCFDDLQVDGTYISPHLSCDQVVNLNEDLCRAQEEELKTEKQKLLSNLVKQEPYAAEMQFQSVIVDFAHLVEMCCQAEKSEMCLQEEVPLFPCLFS
>A0A8C9LLV6|unreviewed|Albumin_domain-containing_protein|taxID:591936
MKWVTFISLLFLFSSAYSRGVFRRDAHKSEVAHRFKDLGEEHFKGLVLVAFSQYLQQCPFEEHVKLVNEVTEFAKTCVADESAENCDKSLHTLFGDKLCTVATLRETYGEMADCCAKQEPERNECFLQHKDDNPNLPPLMRPEADVMCTAFHDNEVTFLKKYLYEVARRHPYFYAPELLFFAARYKAAFTECCQAADKAACLFPKLDELRDEGKASSAKQRLKCASLQKFGDRAFKAWAVARLSQKFPKADFAEVSKLVTDLTKVHKECCHGDLLECADDRADLAKYMCEHQDSVSSKLKECCEKPLLEKSHCLAEVENDEMPADLPSLAADFVESKEVCKNYAEAKDVFLGMFLYEYARRHPDYSVMLLLRLAKAYEATLEKCCATADPHECYAKVFDEFQPLVEEPQNLVKQNCELFEQLGEYKFQNALLVRYTQKVPQVSTPTLVEVARNLGKVGSKCCKLPEAKRMPCAEDYLSVVLNRLCVLHEKTPVSEKVTKCCTESLVNRRPCFSALELDEAYVPKAFNAETFTFHADMCTLSEKEKQVKKQTALVELVKHKPKATKEQLKAVMEDFVAFVEKCCKADDKEACFAEEGPKFVAASQAALA
>A0A091CMJ9|unreviewed|Extracellular_matrix_protein_1|taxID:885580
MGVLSRAAVLLACFAVASAAFEGGFKPAGQRELRPVHFTQRFEEVGYAAPPAPPRPRGFPMAHLDAAQHDPHFEGQAEVNVPPDLQEVTPLQEELPPPRRLAAKKADSPVPQEEIPVQEEVPSPWHRTERREMGSPLTHQEEIVRSRQTEEKPGPLTGRGPVDPQSWNSAQHCQQGRFRGGWGHRLDGFPPGRPSEANLKQICLPDRQRVVYGPWNLPQSGYSHLSRQGETLNLLETGYTRCCRCRATAQRLECATLVWEDSMTRYCEAEFSVKTRPHSCCKRQGEARFSCFEEGAPQPHYQPPACPSHQPALSVGLEVPFPPGLPTLDNVKNICQLRRLRSVPRNLPATDPIQRRLRALTQLEAEFQHCCLQGNNHTCARKAWEDTLDGYCEREQAIKTHQHSCCHHPPSPTRDECFARRAPYPNYDRDVLTLDLSRVTPNLMGHLCGDRKVITKHKQILGLIWNMTARCCELSFPEQACCAEEEKSAFVEELCGPRRYFWRDSAFCCDLGPGDEQTNCFNINYLRNVALVAGDTGEARGEQGPTVGTSVSPAPESRGK
>A0A383ZYA2|unreviewed|Albumin_domain-containing_protein|taxID:310752
MNKYRFELSRGISVWKISSSVNKISFFFPAMQHTNSQNYLEENLRAVTSIMVAQFLQKLTYEKVQTIVKELLDLAEKCKSLKPHESPSECCHQLMTTFLEHICNNQVLADRHVFSDCCNTNNSARHKCFLSYKKDVAGYSDIFQISNPEQICEIDKENPVPVKEKYIYETSRKHPFLYGPTILTMSACYETAVQSCCREENKTECSQIKLEPIRKYVREISLRHHHLCEIGIKFNHKVAKAVELVLLTKKQPRANFSEIAKLAMDIKNLHQICCEGNAVACVLGRSQLMNYTCSKQATLSSKITPCCELPEPFRGECIIISENDEPDPSSLPLSRFTEDQFVCKQFTDKQDDFLQEFLYEYSRRHPELAVPVILRVDTVYQNLLGKCCKLENPLECYSHGEEMFQRVVRESHEHVKNQCDLHEKLGDSNFHDRLIVLYTKKAPQLSAQELVIFTKNMAAAATKCCPLNDEQQFACMENSAKLILGALCRRHEAEPINAGVGHCCDDSYAFRKPCFDDLQVDATYISPHLSCDQVVNLNEDLCRAQEEELQTEKQKLLSNLVKQEPYAAEMQFQSVIVDFAHLVEMCCQAEKSEICLQEEGSKLIKKCQSLLGG
>A0A7J7ZCE6|unreviewed|Albumin_domain-containing_protein|taxID:59479
MKWVVSIFLIFLLNITKSRTMHSNAYGIASILDSSPCSAEVNLADLATIFFAQFVQEATYKEVDKMVKDVLTVIEKPTDGEQPTGCLENQLSAFLEEICHEKEIPEKYGLSDCCSRREEERHNCLLAHKKASHTSIPPFQIPEPVTRCKAYEENRETFMNRCIYEIARRNPFLYAPTVLSLASHYDKIIPPCCKAENAVECFQTKAAPITKELRESSLLNQHICSVMKNFGPRTFHAITITKLSQKFSKANFTEIQKLVLDVSHVHEECCRGNVLECLQDGGKIMSYICSQQDTLSSKITECCKLPILELGQCIIHAENDDKPEGLSPTLKGFLGERDFNQFSSREKDLLMARFTYEYSRRHTKLAVPVILRVAKGYQELLEKCSQSENPLECQDKGEEELEKYIQESQALAKRSCGLFQKLGEYYLQNAFLVAYTKKAPQLTPSELMASTRKMATAAATCCQLSEDKQLACGEGAADLIIGQLCIRHEETPINPGVGQCCTSSYANRRPCFSSLVVDETYVPPPFSDDKFIFHKDLCQAQGVALQTMKQQFLINLVKQKPQITEEQLEAVIADFSALLEKCCQGEEQEVCFAEEGEEKKTKYVFMVWSELSSLILNDLVLFTN
>A0A8C9PMK7|unreviewed|Albumin_domain-containing_protein|taxID:99837
MKWVTFISLLFLFSSAYSRDKSEIITRFKGLGEQHFKGLFLYEISRRHPYFSGPELIYFAEKFKNYLTECCPAADKGECLTPKIFPKKKNKRTKTAFKAWEVARLSQRFPKADFIDITKMAADLNKIHMESCKGDQIECAHDRVTLFKYICHNQDTVSKKVGEYCAKQELERSHCIAELEEDDKPADFPSVTADFAEDKDYIFFLIGSTKSMFLLFRFLYEYSRRHPEYGSLLLLRIAKVYEAKLEKCCAEADPPACYGKVFVEFELLVTEPQNIVKQSCDLYEQFGEYKFQNKTLQVSTPTLMEASRDLGRVSDKCCKLSEKHRMPCIEDYLSAVLNSLLRVTKCCSESFLNKWICLSALQVDDTYAPKEFNAETVTFHADICTLLENEALAELVKHKPTATMDQLKTVMGDFGAFLEKCCKADDKEACFSEEDPKFVAASKAALT
>A0A485PRP1|unreviewed|Extracellular_matrix_protein_1|taxID:191816
MGKKVESPLPQEAIPLQEELPPHQAPVEQKEKKPFMEHSPPEPESWNPALHCQQGRSPGGWGHRLDGFPPGRPSPDNLDQICLPTRQHVMYGPWNLPHSGYSHLTRQGETLNLVETGYSRCCRCHSHAHRLDCAKLVWENAMIRFCEAEFSVKTRPHWCCNRQGEARFSCFQEEAPRPHYQLRACPNHQPGISSGPEMPFPPGVPTLDNIKNICHLRRFRSVPRNLPATDPIQRQLQALIRLEGEFQRCCRQGSNHTCMWKAWEDALDGYCYREQSVKTHHHSCCHYPPSPARDECFARRAPYPNYDRDILTLDLSRVTPNLMGHLCGNGRVLTKHKQIPGLIRNMTAHCCDLPFPEQACCAEEEKSAFIEDLCGPRRNFWRDSAFCCNLSPGDDQTNCFNTYYLRNVALVAGDTGDAKGQGEQGQRREEISAPPPEPKEE
>A0A2K5QD83|unreviewed|Albumin_domain-containing_protein|taxID:2715852
MKLVRSIFLIFLLHFTESRTPRRNEYGIGEIFCSFLYIKILKFAFIHLATIFFAQFVQEATYMEVSKMVKDVLTAMEKPTGEKQSAGCFENQLPAFLEEMCHEKEILEKYGLSDCCSQSEEGRHNCFLAHKKPTPTSMQLFQFPEPVMSCEAYEEDRETFMNKNIYEIARRHPFLYAPTILLLAARYDKIIPSCCKVENAVECFQTKGASITEELRENSLLNQHACAVMKNFGLQTFQAITVTKLSQKFTKVNFTEIHKLVLDVAHVHEHCCRGDVVDCLQDGEKVISYICSQQDTLSNKITECCKLTPLERGHCVINAENDEKPEGLSPNLNRFLGDKDFNQFSSGEKNIFLASYVHEYSRRHPQLAVSIILRVAEGYQELLEKCFQTENPLECQDKGEEELQKYIQESQALAKQSCGLFQKLGEYYLQNVFLIAYTKKAPQLTSSELVAITRKMAATAATCCRLSEDELLACGEGAADIIIGHLCIRHETAPVNPGVGQCCTSSYANRRPCFSNLVVDETYVPPAFSDDKFIFHKDLCQTEGLALHTMIQEFLINLVKQKPQITEEQLGAVTADFAGMLEKCCQGQEQEVCLAEEVHRRRNESFSVNFLILTDLTFFVN
>A0A643C8Q4|unreviewed|Albumin_domain-containing_protein|taxID:9770
MQHANSQNYLEENLRAGSDITRLMEEKSLILSSAFTQAFCFSTSIMVAQFLQKLTYEKVQTIVKELLDLAEKCKSLKPHESPSECCHQLMTTFLEHICNNQGLVDRHVFSDCCNTNNSARHKCFLSYKKDVAGYSDIFQISNPEQICKMDKENPVPVKEKYIYETSRKHPFLYGPTILTMSACYETAVQSCCREENKTECFQIKLEPIRKYVREISLRHHHLCEIGIKFNHKVAKAVEFVLLTKKQPRANFSEIAKLAMDIKNLHQICCEGNAVVCVLGRSQLMDYTCSKQATLSSKITPCCELPEPFRGECIINSENDKPDLSSLPLSRFTEDQFVCKQFTDKQDDFLQEFLYEYSRRHPELAVSVILRVDTVYQNLLGKCCKLENPLECYSHGEEMFQRVVRESHEHVKNQCDLHEKLGDSNFHDRYASKILSRFMVVREFLLTSAAEILYTKKAPQLSAQELVIFTKNMAAAATKCCPLNDEQQFACMENSAKLILGALCRRHEAEPINAGVGHCCDDSYAFRKPCFDDLQVDATYISPHLSCDQVVNLNEDLCSAQEEELQTEKQKLLSNLVKQEPHAAEMQFQSVIVDFAHLVEMCCQAEKSEMCLQEEGKV
>A0A4X1SFT0|unreviewed|Extracellular_matrix_protein_1|taxID:9823
MGTTSRAALVLAYLAVASVVPEGVSKAPGQRELGAEHLLQEAGYAAPPSPPLSHTLPRDPPDTSQQSPHFEGQSEVQPSSSQEAIPFQQEELTPAQLPAEKKGDPPLLQETVPLQKEQSPPKLPTEQKENPSFLHQEEMTFQSKHREKKPSSFMEHRPPEPGSWNAAQHCQPGRPRGGWGHRLDGFPPGRPSLDNMDQICLPNRQHVVYGPWNLPQTGFSHLSRQGEALNLLETGYSRCCRCHNYIHRLDCAKLVWEDAMTRFCEAEFSVKTRPHGCCKRQGEARFSCFQEEAPRPHYQLRACPSHQPGISSGPELPFPPGPPTLDNIKNICHLRRFRSVPRNLPATDPIQRQLHALTQLEGEFQRCCQQGNNHTCTWKAWEDALDGYCNQEQATKTHRHLCCHHPPSPARDECFARQAPYPNYDRDILALDLSRVTPNLMSHLCGNRRVLTKHKQIPGLIQNMTVRCCDVPFPEQACCAEEEKAAFIDNLCGPRRKFWRDSAHCCKLSPGDEQVNCFNVNYLRNVAVVAGDTRDAKGQGEQGPTQGTNISPTLEPKEE
>A0A6D2WY74|unreviewed|Albumin_domain-containing_protein|taxID:9598
MKWVTFISLLFLFSSAYSRGVFRRDAHKSEVAHRFKDLGEENFKALYLYEVARRHPYFYAPELLFFAERYKAAFTECCQAADKAACLLPKLDELRDEGKASSAKQRLKCASLQKFGERAFKAWAVARLSQRFPKAEFAEVSKLVTDLTKVHTECCHGDLLECADDRADLAKYICENQDSISSKLKECCEKPLLEKSHCLAEVENDEMPADLPSLAADFVESKEVCKNYAEAKDVFLGMFLYEYARRHPDYSVVLLLRLAKTYETTLEKCCAAADPHECYAKVFDEFKPLVEEPQNLIKQNCELFEQLGEYKFQNALLVRYTKKVPQVSTPTLVEVSRNLGKVGSKCCKHPEAKRMPCAEDYLSVVLNQLCVLHEKTPVSDRVTKCCTESLVNRRPCFSALEVDETYVPKEFNAETFTFHADICTLSEKERQIKKQTALVELVKHKPKATKEQLKAVMDDFAAFVEKCCKADDKETCFAEEGKKLVAASQAALGL
>A0A8C0LTI4|unreviewed|Vitamin_D-binding_protein|taxID:286419
MLLSPWVNHVEDVHIMPHSLKRKRYRFFYFWFIGRDYEKEKVCKELANLGKDDFTSLSMVLYSRKFPSSTFEQISHLVNEVVSLTETCCAEGADPDCYDHRTSALSARSCEKDSPFPVHPGTAECCTREGLERKLCMAALKHQPQEFPTYVEPTNDEICEAFRKDPKDFAEKFMYEYSINYGQAPLSLLVGYTKSYLSMVGSCCTSSSPTACFLKERLQMKHLSLLTTMSNRICSQYAAYGKEKSRLSHLIKLAQKVPTAELEDVLPLAEEINTVLSKCCESTSEDCMAKELPEYTVKICDNLSTKNSKFKDCCQEKTPMDIFVCAYFMPAAPTPELPAIELPANADVCDKGNTKAIDQYTFELSRRTHLPEVFLSKILEPTLKSLAECCDSEDSTGCMNAQGPQLKKELSSFIDKGQKLCADYSENTFTEFKKKLAEGLKAQFPDASATDLQGLIDKRSDFASKCCSINSPPIYCDSEHIL
>A0A7J7SWQ4|unreviewed|Extracellular_matrix_protein_1|taxID:59479
MGTVSRAALVLACLATASVASEGGSKPSGQRELPPEYLHEAGYAAPPSPPLTRVLPGNHHDASLHGFHFEGQNWEGKEAPAPSPGLLGEEVGSSRTPSSVVQPPPLQDAFFVLEEELSFPELLVEKTGSPSASESQAADPQLPPEAIPLQEEVPPSRYPVEQKEKKPAPSMRQAPSEPQSSNPAQHCQQGRPRGGWGYRLDGFPPGRPSPANLDQICLPTRQHVVYGPWNLPQSGHSHLSRQGETLNLLETGYSRCCRCHSYTHRLECAQLVWKNAMTQFCEAEFSIKTRAHWCCNEQGEARFSCFQEEAPQPHYKLRACPSQQPLLSSGPELPFPPGVPTLHNIKNICHLRRFRSVPRNLPATDPIRRQLQALTRLEAEFQRCCRQGDNHTCTRKAWEDTLDGYCDKEQAIKTHPYSCCHYPPSPARDECFAQQAPYPNYDRDILTLDLGRITPNLMNHLCGNRIVISKHKQIPGLIRNMTAYCCDLPFPEQACCAQEQKSAFISDLCGPQSNCWRDSAFCCKLNPGDEQTNCFNTHYLRNVALVSGDMRDTQGKGHQDPTQGANISSTSEPMEG
>A0A836AFF8|unreviewed|Albumin_domain-containing_protein|taxID:9940
MNTKEATGKIYSTKFEKALRAIENKTIIYDVLITTNPYMNKTHHIFDISQEYAHNFKLVSLMLNGLSLFYPSVFFGKQSRDFTISAYSRGVFRRDTHKSEIAHRFNDLGEENFQGLVLIAFSQYLQQCPFDEHVKLVKELTEFAKTCVADESHAGCDKSLHTLFGDELCKVATLRETYGDMADCCEKQEPERNECFLNHKDDSPDLPKLKPEPDTLCAEFKADEKKFWGKYLYEVARRHPYFYAPELLYYANKYNGVFQECCQAEDKGACLLPKIDAMREKVLASSARQRLRCASIQKFGERALKAWSVARLSQKFPKADFTDVTKIVTDLTKVHKECCHGDLLECADDRADLAKYICDHQDALSSKLKECCDKPVLEKSHCIAEVDKDAVPENLPPLTADFAEDKEVCKNYQEAKDVFLGSFLYEYSRRHPEYAVSVLLRLAKEYEATLEDCCAKEDPHACYATVFDKLKHLVDEPQNLIKKNCELFEKHGEYGFQNALIVRYTRKAPQVSTPTLVEISRSLGKVGTKCCAKPESERMPCTEDYLSLILNRLCVLHEKTPVSEKVTKCCTESLVNRRPCFSDLTLDETYVPKPFDEKFFTFHADICTLPDTEKQIKKQTALVELLKHKPKATDEQLKTVMENFVAFVDKCCAADDKEGCFVLEGPKLVASTQAALA
>G7P5L6|unreviewed|Albumin_domain-containing_protein|taxID:9541
MKWVESIFLIFLLNFTESRTLHRNEYGIASILDSYQCTAEINLPDLATIFFAQFVQEATYKEVSKMVKDVLTAIEKPTGDEQSAGCLENQLPAFLEELCHEKDILEKYGLSDCCSQSEEGRHNCFLAHKKPTPASIPVFQVPEPVTSCEAYEEDRETFMNRFIYEIARRHPFLYAPTILLLAARYDKIIPSCCKAENAVECFQTKAASITKELRESSLLNQHACAVMKNFGTRTFHAITVTKLSQKFTKVNFTEIQKLVLDVAHVHEHCCRGDVLDCLQDGEKIMSYICSQQDTLSNKITECCKLTTLERGQCIIHAENDEKPEGLSPNLNRFLGDRDFNQFSSGEKNIFLASFVHEYSRRHPQLAVSVILRVAKGYQELLEKCFQTENPLECQEKGEEELQKYIQESQALAKRSCGLFQKLGEYYLQNAFLVAYTKKAPQLTSSELMAITRKMAATAATCCQLSEDKLLACGEGAADIIIGHLCIRHETTPVNPGVGQCCTSSYANRRPCFSSLVVDETYVPPAFSDDKFIFHKDLCQAQGVALQTMKQEFLINLVKQKPQITEEQLEAVIADFSGLLEKCCQGQEQEVCFAEEGRRRQKESFIWCELFSLILTDLTLFVN
>A0A6P4XJE6|unreviewed|Vitamin_D-binding_protein|taxID:9691
MKRILVLLLAVAFVHALERGRDYEKDKVCKELANLGKDDFTSLSMVSYSRKFPSSTFEQISHLVNEVVSLTEACCAEGADPDCYDLRTSALSAKSCETDSPFPVHPGTAECCTKEGLEQKLCMAALKHQPQEFPTYVEPSNDEICEAFRKDPKDFAEQFMYEYSINYGQAPLPLLVGYTKSYLSMVGSCCTSPSPTVCFLKERLQMKHLSLLTTMSNRVCSQYAAYGKEKSRLSHLVKLAQKVPTADLEDVLPLAEEITTILSKCCESTSEDCMAKELPEYTVKICDNLATKNSKFKDCCQEKTPMDVFMCAYFMPAAPTPELPAVELPTGQDVCDKGNTKAIDQYIFELSRRTPLPEVFLSKILEPTLKSLAECCESEDSAACINTQGPQLKKELSSFIDKGQKLCADYSENTFTEFKKKLAERLRAKLPDISALELQGLIDKRSDFASKCCSINSPPLYCDLEIEAEMKNTL
>A0A4X2KQM2|unreviewed|Albumin_domain-containing_protein|taxID:29139
MKWVTFISLIFLFSSVHSREIVRRDAPKSEIAKRYRDLGEENVKGLVLITFSQYLQKCPYEDHIKLVGEVVEFAKGCAADETAENCGKSLHQLFGDKLCSLANFREMYPEKADCCTKEEPERNHCFLSHKDDHPDLPEITYPEPDAQCQAIHDDENKVGAYYLYEVARRHPYFYAPALLVYARQYKEEVKECCQGADKAACLKEKLSALKEKVVFAGVRQRFRCSSLDKFGERPVKAGLIARLSQKFPKIEFAELHKIVDDLANIHKECCHGDLLECADDRVALSDYVCKDKDAISSKLEKCCGKPIIEKSQCIADLENDDIPADLPNFLAEYVETKDACQHYKEAKDLYLANYLYDSGRRHPELAVITLLRLAKDYEHTLEECCATADPPACYAKVAEHRKALIDESSHLFKERCDLFEKIGEYGYENVLLVKYTKNLPQVSTPTLVNLAHKFGRVATKCCKLGDQEKTACSERYLAFVFDKLCRLHEKTPVSERITKCCTESLVDRRPCLTGLKADDTYEPKAFSPDTFTFHADLCTLPDEEKQKKKQSILVELVKHKPKITDDQLKGVITDFTAFVDKCCKAANQEACFLEDGPKLVASAQAALA
>A0A8B8XJM4|unreviewed|Albumin_domain-containing_protein|taxID:9771
MEGLPQKHNFSHCCHKADFERKHCFLHNKKADVGFLPPLPTLDPEEKCQTYKNNRESFLNNYIYEVSRRNPFVFVPTLLTAAARFEEMTKICCEEQEKANCFRTKAETFIQYLKALSSYQKNVCGALMKFGPQILKSINIAVLSQKFPKIEFKELISLLEDVSSKYDGCCEGDVVQCIHGRSKVMSHICSKQDSISSKIKECCEKKIPERGECIIYSNKDDRPNNLPLREAKFTESENVCEERDADQENFMAEFLYQYSRRHPELSTPELLRIAGVYEDLLRECCNTKNPPDCYRHAENKFNETTEKSLKIVQRECEHFQILGKDDLKYHYLINLTKLAPQLSTEELTFLGKEMVTALTTCCTLSEEFACVDNLVDLVLGELCGINENRSINPAVDHCCKTNFAFRRSCFEGLEADKTYVPPSTSQDLFIFHADLCQAHNEELQRKKDRFLVNLVKLKPELTGVELQSLLADFTNVVKKCCQAQGPEACFREEGPKLSAKSQVA
>A0A8D2GV81|unreviewed|Albumin_domain-containing_protein|taxID:9999
MLKFYCATVFFCFRVLVTLSQYLQKTEYDDLAKFTTEVTDLAKACAADNTGADCNKPLDTIFGEKTCSIANLRDTYGDMADCCAKQDAERFHCLVKHKEEMPNLPALDLKHPEALCTSFEENDKKALGHFLYEAARRQPYLGGAGLIYLAEKYKSYLTECCQAADKGECLTPKIENLRMKTKFYSAKDRLKCSILEKFGERALKAWLVARLSRQFTHAEFTEITKMATDITKMNKESCDGDLLEDVHDRVTLSNYICDNQDTISKKVGECCAKPPLEKNHCLVEVEDDKLTDLSALTATYAEDKDVCKNYAEAKDIFLGTFLNEYSRRHPEYGSLLLLRIAKVYEAKLEKCCAEADPPACYGKVFEEFEPLVTEPQNVVKQNCDLYEQLGEYKFQNALLIRYTQKAPQVSTPTLVEASRNLGRVGTKCCKLPESHRMPCVEDYLTAILNTVCVMHDKNPVSERITKCCSESFVNKRACFSALSVDDTYVPKEFHADTFTFHADICTLPETEQQIKKQTALAELVKHKPTATNDQLKTVMGDFVAFLDKCCKADDKEACFSEEGPKFVAATQAALA
>A0A0D9QXP9|unreviewed|Albumin_domain-containing_protein|taxID:60711
MADCCAKQEPERNECFLQHKDDNPNLPPLVRPEVDVMCTAFHDNEVTFLKKYLYEVARRHPYFYAPELLFFAARYKAAFAECCQAADKAACLLPKLDELRDQGKASSAKQRLKCASLQKFGDRAFKAWAVARLSQKFPKADFAEVSKLVTDLTKVHTECCHGDLLECADDRADLAKYMCENQDSISSKLKECCDKPLLEKSHCLAEVENDEMPADLPSLAADYVESKDVCKNYAEAKDVFLGMFLYEYARRHPDYSVMLLLRLAKAYEATLEKCCAAADPHECYAKVKLLDARHHARPMTKFDEFQPLVEEPQNLVKQNCELFEQLGEYKFQNALLVRYTKKVPQVSTPTLVEVSRNLGKVGAKCCKLAEAKRMPCAEDYLSVVLNRLCVLHEKTPVSEKVTKCCTESLVNRRPCFSALELDEAYVPKAFNAETFTFHADMCTLSEKEKQVKKQTALVELVKHKPKATKEQLKGVMENFAAFVEKCCKADDKEACFAEEGPKFVAASQAALA
>A0A8B7T5C2|unreviewed|Albumin_domain-containing_protein|taxID:186990
MKTVRLISFLFFSYIKCQTLQRTLLDTAMQHTSSQNYLEENLRSIISTMVAQFLQKLTYEEVQTTVNELLDFAEKCKSLNLHESPSECSYQLMTTFLEHICNNQGMVDKHVFSDCCNINNTARHKCFLLYKKDDAGHSDIFQIPNPEQICETDKENQASVKERYIYETSRKHPFLYGPTILTMSACYETAIQSCCQQENNTECLQIKLEPIRKYIREISLRHHHLCEIGIKFNHKVAKSVELVLLTKKQLKANFSEIAQLAVDTKNLHQTCCEGNAVACVFGRSQLMNDICSKQTILSSKIIPCCALPVPFRGECIINSENDDKPDLSSLPLSRFTEDRFVCKQFTDKQDDFLQEFLYEYSRRHPELALPVILRVVTVYQNLLGKCCKLEDPLECYSHGREMFQRVVLESHERVKNHCDLHEKLGDNNFHDRLMVLYTKKAPQLSAQELIMFTKSMAAAATRCCPLSDDQQFVCMEDAASQQPCEAETICNRDAVPIIYCGFHSPGEEVLPSRKK
>A0A8C6F0A6|unreviewed|Albumin_domain-containing_protein|taxID:9994
MKTLKPICFLVFFSYIKCQILQTSLLHAAMQHLSTQNYVEENLKDLTSIMIAQFLQKATYEEIQTVAQQLLDLVEKCKNFKSHVSATECAHQLMTSFLEHICDNQGMLAKHLFTNCCNTNSTARLKCFLFYKKDYGDHKDRFQSLKPEMICEMDKENQVTMKERYSYEISRRHPYLYGPTILTMSACYKTAIQSCCQEENKTECLQIKLEPIRKYITEIALRHHHLCEIGVKFNHKVAKAVELVLLTKKQPKSNFSEVAKLTTDVKNLHETCCEGNTVACALGRSQLMNYTCSTRAALSSKITQCCELPAPFRGECIINTGNGDKPDLSSLPLSRFTEDQFVCQRFTDNQDDFLQEFLYEYSRRHPELAVPVILRVEAKYKNLLEKCCKLEKPLECYSHVEVLFQRVVRESCDHVKNYCDLHEKLGDSNFHDRLMVLYTKKAPQLSAQELVMFTKKMAAVASRCCPQSDEQQFFCIEDSAKLILGALCRRHEVEPINAGVGHCCDNSYAFRKPCFDDLQVDRTYVSPFLPCDQVIILKGDLCKAQKELQIEKQKLLISLVRQKPSATEAQFQSVLVDFTHLVEMCCHAEESDMCFQKEGSKLIEKCQSFLETKCQKLST
>A0A4X1T325|unreviewed|Albumin_domain-containing_protein|taxID:9823
MKQLKLTGFVIFFFFLTESLTLPTKPQDIDDVRITKKFIEDNVVYITIIAFAQYIQEASFEEVEMLVKAMKEYRDRCLADMTLPECSKLANDVLLENICAMEGLPQKYNFSHCCHKVDFERRLCFLHNKKAEVGFLPPLPTLDPEEKCQTYKTNKESFLNNYIYEVSRRNPFVFAPTLLTVAARFEEMAETCCEEQEKANCFRSKAEPFIQYLKALSSYQKNVCGALLKFGPQILQSINIAVLSQKFPKIEFKQLTSLLEDISSKYDGCCGGDVVHCIRGRSKVMSHICSKQDSISSKIKECCEKKIPQRGECIIYSNKDDRPNDLSPREAKFTESENVCEERDADPETFLAEFLYEYSRRHPELSTPELLRIAGVYEDLLRECCNSQTPPDCYKDAEKKFNETTEKSLKIVQRECEHFQNLGKDDLKYHYLARLTKIAPQLSTDELTFLGKEMMIALATCCTLSEEFACVDNLMDLVLGELCGINKNRSINPTVDHCCKTNFAFRRSCFEGLEADKTYVPLPPSQGLFTFPPDLCQAHNEELQRKKDRFLVNLVKLKPELTEEALRSSLIEFTNVVVKCCQAEGPEACFEEEGPKLAAKSQAA
>A0A2K6FV75|unreviewed|Albumin_domain-containing_protein|taxID:379532
MKWVTFISLLFLFSSAYSRGVFRRDTHKSELAHRFNDLGEGNFKALYLYEVARRHPYFYGPELLFFAERYKHAFSECCQAADKAACLFPKLDALREEGLASSARQRFRCSSLQKFGERAFKAWTIARMSQKFPKADFAEVSKIVQDLAKIHKECCHGDLLECADDRADLAKYVCEHQDSLSSKLKECCDKPVLEKSHCIAEAENDEVPADLSPLAADFVEDKDVCKNYAEAKDVFLGTFLYEYSRRHPEYSPLLILRMAKKYEGTLEKCCATADPHGCYAKVLDEFQPLVEKPQTLVNENCALFEKLGEYGFQNALIVRYTKKAPSMSTPTLVEVSRTMGKIGAKCCKLEPVKRMSCAEDFLSLVLNRMCVLHEKTPVSEKVTKCCTESLVDRRPCFSELEVDETYVPKEFNAETFTFHANICTLPDKEKQIKKQSALVELVKHKPKATNDQLKAVMTEFTAFVEKCCKADDKEACFSEEGPKLVAASQAALAK
>A0A8C3W928|unreviewed|Extracellular_matrix_protein_1|taxID:51154
MGTTSRAALVLAYLAVASVAPEGGFKAPGQKELGAEHLLREVGYAAPPSPPLTSLSTDRRDTSQQSPHFEGQSEVRPSSSQEAIPVQEELPPPQLPVEKKGDPPLPQETVPLQEEQSPPQLSTEQKEEKSSSFTDHRPSEPGSWNAAQHCQPGRPRGGWGHRLDGFPPGRPSPDNLDQICLPNRQHVVYGPWNLPQTGFSHLSRQGETLNLLETGYSRCCRCRNYVNRLDCAKVVWEDAMTRFCEAEFSVKTRPHGCCKRQGEARFSCFQEEAPLPHYQLRACLSHQPRISLGPELPFPPGLPTLDNIKNICHLRRFRSVPRNLPATDPIQRQLHALTQLEGEFQRCCQQGENHTCTWKAWEDTLDGYCSREQAIKTHHHSCCQHPPSPARDECFARQAPYPNYDRDILTLDLSRVTPNLMSHLCGNRRVLTKHKQIPGLIRNVTVHCCDLPFPEQACCAEEEKAAFIEHLCGPRRNFWRDSAFCCKLSPGDEQINCFNINYLRNVALVAGDTGVAKGQGEQGPTRGTNISPTLEPKEE
>G3SUC7|unreviewed|Albumin_domain-containing_protein|taxID:9785
AFLEEICHEKEICEKYGLSDCCSQREEERHNCLLARKKAAPASIPPFQFPEPVTSCKAYEENREMFMNQYIYEIARRHPFLYAPTVLFLASRYDKIIPLCCKAENATECFQTKGASITKQLGESSSLNQHVCALMRSFGLRNVQAMQVLVVMSQKFPRANFTEIQKMTLDSAHIHEECCRGNVLECLHDGQEVMSYICSQQDALSSKIAECCKLPTLELAHCIIQAENDDKPEGLSPNINRFLGDRDFNQFSSLEKDIFLASFTYEYARRHPELAVPVVLRVVKGYQELSEKCSQSENRLECQDKGEEELEKYIQESQALAKRSCGLFQKLGEYYLQNAFLVAYTKKAPQLTTPELIAITRKMAATGATCCHLSEDKQLACGENAADLIIGQLCIRHEETPVNPGVGHCCNSSYANRRPCFSNLLVDETYVPPAFSAAKFLFHKDLCQAQGVALQSMKQEFLINLVKQKLQITEEQLEAVIADFSGLLETCCQGQEQEVCLAEEEKKTKTKNYATRVEI
>A0A4W2GXI3|unreviewed|Extracellular_matrix_protein_1|taxID:30522
MGTMSGAALVLACLTVASVASDGGFKASGQRELGPQPLTHPLQQVGYAAPPSPPLSRALPQGHPRTSQHSLHSEGQSEVQPSPSQDAIPLQEELPAPQLPVEKKGGPPLPQEAIPLQEELPPPQVPIEQKEEKPAPSMDHSPPEPESWNPAQHCQHGRPRGGWGHRLDGFPGRPSLDNLDQICLPSRQHVVYGPWNLPQTGFSHLSRQGETLNLLETGYSRCCRCRNRTNRLDCAELVWEDSVTRFCEAEFSVKTQPHGCCKKQGEARLSCFQEEAPRPHYQLRACPSHQPGISLGPELPFPPGLPTVDNIKNICHLKRFRSVPRNLPATDSIQRQLQALTRLEAEFQRCCRQGNNHTCTWKAWEDTLDGYCDWEQAIKTHHHSCCNYPPSPLRDKCFARRAPYPNYDRDILTLDLSRITPNLMNHLCGNRRVLSKHKQIPGLIQKVTARCCDLPFPEQACCAEEEKSAFIDELCGSRRNFWRDSALCCKLSPGDEQINCFNTKYLRNVAVVTGDTRDAKGPGEQGPTQGTNSSPTSEPKEE
>A0A8B7T8C0|unreviewed|Albumin_domain-containing_protein|taxID:186990
MKWVTFISLVFLISSAYSRGVVRRDAHKSEIAHRFKDLTEEYFKGLVLVTFSQYLQQCPFEEHVKLANEITEFAKTCAADETAANCDKTLHTLLGDKLCTVASLRATYGDMADCCEKQEPERNECFLKHKDDNPNLPALVRPEPEALCTAFQENAQKLLGKYLYEVARRHPYFYGPELLFYAQKYKAVLTDCCQAADKAACLGPKLDALKDTVLTASAKDRLKCSSLEKFGDRAFKAWTVARLSQKFPKADFMEVSKLVTDLTKINKECCHGDLLECADDRMDLVKYICDNQDSISSKLKECCGKPVMEKSHCLLEVENDDLPGDLAPLSADYVDDKDVCKNYKEAKDAFLGTFLYEYSRRHPEYSVSLLLRLAKTYEATLEKCCATDDAPACYSKVFDELNALVEEPKNLVKQNCELFEQVGEYGFQNALIIRYTKRAPQVSTPTLVEVARNLGKVGTKCCTLPESKRMGCAEDYLNVVLNRLCVLHEKTPVSEKVTKCCTESLVNRRPCFSALGVDETYVPKAFNAETFTFHADVCTLPDNEKQFKKQTALAELLKHKPKATEEQLKTVLGEFTAFMEKCCTAADKEACFAEEGPKLVASSQATLA
>G3WQH5|unreviewed|Albumin_domain-containing_protein|taxID:9305
MSKWESRIKDIVLNKSILPSFFCQFPQTIDKMKWVTFISLIFLFSSVHSREIFRRDAPTSEIAKRYRDLGEENVKGLVLITFAQYLQKCPFEDHVKLVSEVVEFAKGCAADESAENCGKSLHELLGDKLCKVPSLRENYGEMADCCAKEEPERHRCFLSHKDDQPNLPKIEAPEPETLCKNFQENENRVLGFYLYEVARRHPYFYAPALLAYAHQYKEAVKGCCQEADKGACFDNKLSVLRDKVISSGAKQRFRCSSLDEFGERAVKAGLVARLSQKFPKADFAEIHKIVEDLAKIHTECCHGDLLECADDRVALSEYLCNNKETISTKLGECCDKPLIEKSQCIADLGNDAIPDGLPDLLAEYVNTKDACQNYKEAKDLFLATYLYDNGRRHPELAVTTLLRIAKDYETTLEECCATADPPTCYAKAGEHRKNFIDESQNLIKENCDLFDKVGEYGFENALLVRYTRKAPQVSTPTLLALGHKLAKVGSKCCKVSDNEKLGCAEGYLAIVIDNLCRLHEKTPVSDRITKCCKDSLVNRRPCLSALGVDDTYVAKPFSADTFTFHADLCTLPEEEKQDKKQGILVELVKHKPKITDDQLKGVITDFTAFVDKCCKADNQEACFAEDGPKLVATTQAALA
>Q68FY4|unreviewed|Vitamin_D-binding_protein|taxID:10116
MKRVLVLLLALAFGHALERGRDYEKDKVCQELSTLGKDDFRSLSLILYSRKFPSSTFEQVSQLVKEVVSLTEECCAEGADPNCYDTRTSELSIKSCESDAPFPVHPGTSECCTKEGLERKLCMAALSHQPQEFPAYVEPTNDEICEAFRKDPKGFADQFLFEYSSNYGQAPLPLLVGYTKSYLSMVGSCCTSAKPTVCFLKERLQMKQLSLLTTMSNRVCSQYAAYGKEKSRMSHLIKLAQKVPTANLEDVLPLAEDLTEILSRCCKSTSEDCMARELPEHTLKICGNLSKKNSKFEECCYETTPMGIFMCSYFMPTAEPLQLPAIKLPTSKDLCGQSATQAMDQYTFELSRRTQVPEVFLSKVLDTTLKTLRECCDTQDSVSCFSTQSPLMKRQLTSFIEKGQEMCADYSENTFTEYKKKLAERLRTKMPNASPEELADMVAKHSDFASKCCSINSPPRYCSSQIDAEMRDILQS
>A0A340W9Q9|unreviewed|Vitamin_D-binding_protein|taxID:118797
MKTILVFLLAVAFVHALERGRDYEKDKVCKELASLGKDDFTSLSMVLYSRKFPSATFEQISHLVNEVVSLTEACCAEGADPDCYDNRTSALSAKSCESDSPFPVHPGTPKCCTKEGLEKKLCMAALKHQPQEFPTYVEPTNDEMCEAFRKDPKGFADQFMYEYSINYGQAPLTLLVSYTKSSLSMVGLCCTSPNPTVCFLKERLQLKHLSLLTTMSNRICSQYSAYGKEKSRLSHLIKFAQKVPTANLEDVLPLAEGVTTILSKCCESASEDCMAKELPEYTVKICDNLSTKNSKFKDCCQEKTPMDIFVCTYFMPAAQDPDLPDVKLPTNKDVCDKGNTKVLDQYTFDLSRKTHIPEVFLSKILKPTLKSLVECCHSEDSTACFNAKGPQLTRELSSFIEKGQELCADYSENTFTEYKKKLAERLRGKLPDATETELEELVDKRSDFASKCCSINSPPLYCNSEIDAEMNTLQS
>A0A3Q1LQ02|unreviewed|Vitamin_D-binding_protein|taxID:9913
MKRILVFLLAVAFVHALERGKISSAVTICKNFHYMFIFLLRSMVLYSRKFPSGTFEQISHLVNEVVSLTVTCCAEGADPDCYDNRTSALSDKSCESNSPFPVHPGTPECCTHEGLEKKLCMAALKHQPQEFPTYVEPTNDEICEAFRKDPKDFADRFMYEYSINYGQAPLTLLVGYTKSYLSMVGSCCTSPNPTVCFLKERLQLKHFSLLTIMTNRICSQYAAYGKEKSRLSHLIKFAQKVPTAHLEDVLPLAEDITTILSKCCDSVSEDCIKELPEYAVKLCDNLSTKNSKFKDCCQEKTPMEIFVCAYFMPASPNPELPDVKLPMNKDVCDEGNTKVLDQYIFELSRKTRIPEVFLTKILESTLKSLDECCHSESSTACLNAKGPQLTRELSSFIQKGQELCADYSENTFTEYKKKLAERLRGKFPDATETDLQELVAKRSDFASKCCSVNSPPLYCNSEDSEMNEVELLMDK
>A0A6J1ZB25|unreviewed|Vitamin_D-binding_protein|taxID:32536
MKRILVLLLAVAFVHALERGRDYEKDKVCKELANLGKDDFTSLSMVSYSRKFPSSTFEQISHLVNEVVSLTEACCAEGADPDCYDLRTSALSAKSCESDSPFPVHPGTAECCTKEGLEQKLCMAALKHQPQEFPTYVEPTNDEICEAFRKDPKDFAEQFMYEYSINYGQAPLPLLVGYTKSYLSMVGSCCTSPSPTVCFLKERLQMKHLSLLTTMSNRVCSQYAAYGKEKSRLSHLVKLAQKVPTADLEDVLPLAEEITTILSKCCESTSEDCMAKELPEYTVKICDNLATKNSKFKDCCQEKTPMDVFMCAYFMPAAPTPELPAVELPTGQDVCDKGNTKAIDQYIFELSRRTPLPEVFLSKILEPTLKSLAECCESEDSAACINTQGPQLKKELSSFIDKGQKLCADYSENTFTEFKKKLAERLRAKLPDVSALELQGLIDKRSDFASKCCSINSPPLYCDLEIEAEMKNTL
>A0A3Q7RFE4|unreviewed|Albumin_domain-containing_protein|taxID:9627
MKIFRPICFLVFFSYVQCQTLQRSLLAAALRHINSQNYLQENLRDITSIMVAQFLQKLTYEEVQTIVEELVDLTDKCKILKPHESPSECAHQLMTTFLEHICNNQGKAERQEFSDCCNINNKARLKCFLLYKKDDSDDSDAFQIPNPEQICEMDKENQVSVKERYIYEMSRKYPFLYGPTILTMSACYETAIQSCCQEENKTECFQMKLEPIRKYIREISWRHHHLCEIGTKFNHKVAKAVELVLLTKKQPKTNFSEIARLAVYIKNLHQTCCEGDVVACVLGRSQLMNYTCSSQSIPSSKIAPCCALPVPFQGECIINSENDDKPDLPSLPLSRFTEDRFVCKQFSDKQDDFLQEFLYEYSRRHSELAVPVILRVDTVYQNLLAKCCKLENPLECYSHGKEMFQRVIRESHERVKNDCDLHEKLGDAYFHDRLIILYTKKAPQLSAQELVMFTKNMAAAATKCCPLRDEQQFACMEDLAKLTLGALCRRHEAEPINAGVGHCCDDSYAFRKPCFDDLQVDGTYISPPLSCDQVISLKENLCKAQEEEFQTEKQKLLSNLVKQKPYATEMQFQSIIADFAHLVEKCCQAETSEMCFREEGSKLIEKCQSLLGGK
>G5B5P2|unreviewed|Albumin_domain-containing_protein|taxID:10181
MKWVTFISLLLLFSSAYSRGVFRREAHKSEIAHRFTDLGEKHFKGLALITFSQYLQKCSFEEHIKLVKEVTDFAKTCVADESAENCDKSIHTLFGDKLCAIQTLRETYGALADCCAKQEPERNECFLEHKEDNPALPPFKRPEPEAMCTSFNEDNQLFMGHYLYEVARRHPYFYAPELLYYAERYMDVLTECCQAADKATCLTPKLDALKEKALTSAAQQRLKCASIQKFGERAFKAWALARMSQKFCKAEFIEISRIVNDLTKVNKECCRGDLLECAADRASLVKYICANQETISSKLKECCEKPLLEKAHCIMEAERDELPDGLPELTTDFIEDRDVCTHYTGAKDVFLGTFLFEYSRRNPDYSIGMLLRLAKAYEAKLEKCCAEADPPACYATAFHELQPLIDEPKNLVQQNCELYEKLGEYGFQNALVVRYTQKIPQISTATLVEASRNLGKVGTKCCALPESKRLPCTENYLALILNRLCVLHEKTPVSDRVTKCCTESLVNRRPCFSALQLDETYVPKQFTDETFTIHADVCTLPEEEQQIMKQMTLAELVKHKPKATAEQMKDIMKNFGIFLEKCCHAENKDDCFSKE
>A0A7J8AY39|unreviewed|Albumin_domain-containing_protein|taxID:59472
MKWATFICVFFLLSSISSVVPPDTHKRELARRYMDLGEEYFRDLVLITFSQFLRKYPLDDIIKITNKVTELAKVCAHDNLGSVFCKLLDTPFTAKMCSLTSLPLNYDEMAECCEAEAALRYQCFVKHKSDVLNIPPMGTIDSKAMCTAFKADEKTLLETRSYEIARRNPYFYGPELLYSIQQYKEALTECCKAADKAACLGPKMDAIQEKIESAAFIEKFKCSMLQNRGESALIEWFVVRLSQKFPFADFVTISNLATNLTKVHEECCESDMLECADDRANVAKYMCENRAAITTLLTDCCDKPVLEKFYCLAEMAGDNKVPLQAPQITDFVENEDVCTYYKAAKVDFLDKYLHAYSRRYPEFSVSLILRLAKKHRTIMEECCDTHDDQTCYNKVLYELQPLVDEPHEFVKKDCETFKNMGEYGYQDALLICYTKKIPQLSTPTLVYFSTNLASMGSKCCILPESQRTACAEDYLSIALNVFCTAYERTPVNTRVTICCSESFLDRRPCFSALKDDETYIPKQFNAGTLSLHAFVCTRTKFEQQVLKQIAIAELLKHKPKATEEQLKTVMEKFSALIQKCCTANDKETCFADEGPKLVAYARQF
>G1R8T8|unreviewed|Albumin_domain-containing_protein|taxID:61853
MKWVTFISLLLLFSSAYSRGVFRRDAHKSEIAHRFKDLGEENFKALVLVAFAQYLQQCPFEDHVKLVNEVTEFAKTCVADESAENCDKSLHTLFGDKLCTVATLRETYGEMADCCAKQEPERNECFLQHKDDNPNLPPLVRPEVDVMCTAFHDNEETFLKKYLYEIARRHPYFYAPELLFFAERYKAAFTECCQAADKAACLLPKLDGLRDEGKASSAKQRLKCASLQKFGERAFKAWAVARLSQRFPKAEFAEVSKLVTDLTKVHTECCHGDLLECADDRADLAKYICENQDSISSKLKECCEKPLLEKSHCLAEVENDEMPADLPSLAADFVESKDVCKNYAEAKDVFLGMFLYEYARRHPDYSVVLLLRLAKAYETTLEKCCAAADPHECYAKVFDEFKPLVEEPQNLIKHNCELFEQLGEYKFQNELLVRYTKKVPQVSTPTLVEVSRNLGKVGSKCCKHPEAQRMPCTEDYLSVVLNRLCVLHEKTPVSDRVTKCCTESLVNRRPCFSALEVDETYVPKEFNAETFTFHADICTLSEKDRQVKKQTALVELVKHKPKATKEQLKTVMEDFAAFVEKCCKADDKETCFAEEPTMRIRERK
>A0A836D2B5|unreviewed|Albumin_domain-containing_protein|taxID:9940
MKQLKLTGFVIFFFFLTESLTLPTQPQDVDDVRITQKFIEDNVGYITIIAFAQYIQEASFEEVEMLVKTMAEYRDKCLADRTRPECSKLTNEVLLENICAMEGLPQKYNFSHCCRKVDFERRLCFFHNKKADIGFLPPLPTLDPEEKCQTYKNNRESFLNNYIYEVSRRNPFVFAPTLLTVAARFEEMTKTCCEEQEKANCFRTKAEPFIYYLKALSSYQKNVCGALMKFGPQILQSINIAILSQKFPKIGFKQLTSLLEDVSSKYDGCCEGDVVQCIRGRSKVMSHICSKQDSISSKIKDCCEKNIPERGECIIYSNKDDRPNDLSLREAKFIESDNVCEKRDADQANFMAEFLYEYSRRHPELSTPELLRIAKVYEDLLKECCNMENPPECYRRAENRFNETTEKSLKIVQRECEHFQNLGKDDLKYHYLINLTKLAPQLSTEELTFLGKEMVIALTTCCTLSEEFACVDNLMDLVLGELCGINENRNINPAVDHCCKTNFAFRRSCFESLEADKTYVPPSTSQGLFTFHADLCQAHNEELQRKKDRFLVNLVKLKPELAGEELWSLLADFTNVVEKCCKAQEPEACFKEEMTTFLEHICNNEGMADKRVFSDCCNINKTARHKCFLLHKKDDAGYSEIFQISNPEQICEMDKENQVPVKDQYIYETSRKHPFVYGPSILTMSVCYETAVQSCCQEENKTECFQTKLEPIRKYVREISLRHHHLCEIGIKFNHRVATAVELVLLTKKQPKANFSEIAKLSMDIKNLHQICCEGNAVVCVLGRSQLMDYICSKQAILSSKFTPCCEMPEPFRGECIINSENDDKPDLSSLPLRRFTEDQSVCKQFTDKQDFFLQRFLYEYSRRHPELAVPVILRVDTVYQSLLGKCCKLENPLECYSHGEGIFQRVVRESHERVKNQCDLREKLGDSNFHDRLIVLYTKKAPQLSAQELIVLTNNMAAATAKCCPLNQERQFVCMEDSAKLILGALCRRHEAEPINAAVGHCCDDSYAFRKPCFDDLQVDGTYISPPLSCDQVISLKEDLCKAPEEELQTEKRK
>A0A6J1Z5M6|unreviewed|Extracellular_matrix_protein_1|taxID:32536
MGTMHRAALVLACLAVASVASSEGDFKAQGQRELGPEPLTYHIQEVGYAAPPSPPQTRALPMDHPDTPQPGFHFEGQSEVQTPPAQEANPAQEEELPPPQLPMGKKVESPLPQEAIPLQEELPPHQAPVEQKEIDPPFPHQEEMTFPSKQREEKPFMEHSPPEPESWNPALHCQQGRSPGGWGHRLDGFPPGRPSPDNLDQICLPTRQHVIYGPWNLPHSGYSHLTRQGETLNLVETGYSRCCRCHSHAHRLDCAKLVWEDALDGYCYREQSVKTHHHSCCHYPPSPARDECFARRAPYPNYDRDILTLDLSRVTPNLMGHLCGNRRVLTKHKQIPGLIRNMTAHCCDLPFPEQACCAEEEKSAFIEDLCGPRRNFWRDSAFCCNLSPGDDQTNCFNTYYLRNVALVAGDTGDAKGRGGARLPPGRNISPTP
>A0A8D2FEU5|unreviewed|Albumin_domain-containing_protein|taxID:9565
MKWVTFISLLFLFSSAYSRGVFRRDTHKSEVAHRFKDLGEEHFKGLVLVAFSQYLQQCPFEEHVKLVNEVTEFAKTCVADESAENCDKSLHTLFGDKLCTVATLRETYGEMADCCAKQEPERNECFLKHKDDNPNLPPLVRPEVDVMCTAFHDNEATFLKKYLYEVARRHPYFYAPELLFFAAKYKAAFVECCQAADKAACLLPKLDELRDQGKASSAKQRLKCASLQKFGDRAFKAWAVARLSQRFPKAEFAEVSKLVTDLTKVHTECCHGDLLECADDRADLAKYMCENQDSISSKLKECCDKPLLEKSHCLAEVENDEMPADLPSLAADYVESKEVCKNYAEAKDVFLGMFLYEYARRHPDYSVVLLLRLAKAYEATLEKCCAAADPHECYAKVFDEFQPLVEEPQNLVKQNCELFEQLGEYKFQNALLVRYTKKVPQVSTPTLVEVSRNLGKVGAKCCKLPEAKRMPCAEDYLSVVLNQLCVLHEKTPVSEKVTKCCTESLVNRRPCFSALELDEAYVPKAFNAETFTFHADMCTLSEKEKQVKKQTALVELVKHKPKATKEQLKGVMDNFAAFVEKCCKADDKEACFAEEPTMRTREIK
>P49066|reviewed|Alpha-fetoprotein|taxID:9796
MKWVVSILLIFLLNSTESRTMHSNAYGIASALDSFQCSPEMNLVDLATIFFAQFVQEATYKEVSKMVKDVLTVTEKSTGSEQPTGCSENRLSAFLEEICHEEEIPEKYGLSGCCSQNEEERHNCLLARKKDSPASIPPFQVPEPVTSCKAYEENREMFLNRYLYEIARRHPFLYSSTALYLASHYDKIISACCKSENAVECFQSKAATITKELRETSLLNQHVCAVIRNFGPRTLQAITVTTLSQRYSKANFTEIQKLVLDVAHAHEECCRGNVEECVQDGEKLISYVCSQEDILSSSIVECCKLPTVELAQCIIHAENDDKPEGLSPNLNRLLGERDFNQFSSKEKDLFMARFTYEYSRRHTKLAVPVILRVAKGYQEFLEKCSQSENPLECQDKGEEELQKYIQEGQALAKRSCGLFQKLGDYYLQNAFLVAYTKKAPQLTPPELIALTRKMATAAATCCQLSEDKQLACGEQVAGLIIGQLCIRHEESPINPGVGQCCTSSYANRRPCFSSLVVDETYVPPPFSDDKFIFHKDLCQAQGVALQTMKQQFLINLVKQKPQITEEQLEAVIADFSGLLEKCCQGQGQEVCFSEEGPQLISKTRAALGV
>A0A8P0TJY2|unreviewed|Vitamin_D-binding_protein|taxID:9615
TLWSSQETGVTELASRKMKRILVFLFAVAFVHALERGRDYEKEKVCKELANLGKDDFTSLSMVLYSRKFPSSTFEQISHLVNEVVSLTETCCAEGADPDCYDHRTSALSARSCEKDSPFPVHPGTAECCTREGLERKLCMAALKHQPQEFPTYVEPTNDEICEAFRKDPKDFAEKFMYEYSINYGQAPLSLLVGYTKSYLSMVGSCCTSSSPTACFLKERLQMKHLSLLTTMSNRICSQYAAYGKEKSRLSHLIKLAQKVPTAELEDVLPLAEEINTVLSKCCESTSEDCMAKELPEYTVKICDNLSTKNSKFKDCCQEKTPMDIFVCAYFMPAAPTPELPAIELPANADVCDKGNTKAIDQYTFELSRRTHLPEVFLSKILEPTLKSLAECCDSEDSTGCMNAQGPQLKKELSSFIDKGQKLCADYSENTFTEFKKKLAEGLKAQFPDASATDLQGLIDKRSDFASKCCSINSPPIYCDSEIDVEMNNTV
>A0A1S3F2H3|unreviewed|Extracellular_matrix_protein_1|taxID:10020
MGTISRAALVFACLALSSATSEGGLRTPEKQEVRPERLTHNLQEVGYAAPPSPPRTRSFSVYEPDTIEYDLPFEEQHEVQPLLSPKDIPVQKEVLAPPQIPVEKKAGSHFSQEAISPQEELPPPQSSTEQKEKRPAPLMSQNPPEESPSWNPAEHCPPPARSRGGWAHRLDGFPPGRPSSDNLKQICLPERQHVVYGPWNLPQTGFSHLSRQGQALNLLETGYSRCCRCRSRGTRLDCAQLVWEDTMTRFCEAEFSVKTRPHGCCKKQGEARFSCFQEEAPRPHYQPRACPSQQPGMASGPEVPFPPAMPTLDNVKNICHLRRLRALPRHLPAADRLQRQLQALLRLEGDFQRCCRRGGDLPCVWKAWEDTLDKYCDQEQAIKTHPHSCCHYPPSPARDECFARRAPYPNYDRDILTLDLSRVTPNLMGHLCGNQRAISKHKQIPGLIQNMTARCCDLPSPEQACCAEEEKFAFVDDLCGPRRNFWKDTALCCDLTPGDEQTNCFNINYLRNVALVAGDSGDAAHQGEQSPTRGTNSSPTPGSKEE
>A0A4W2GYG5|unreviewed|Albumin_domain-containing_protein|taxID:30522
MKQLKLTGFVIFFFFLTESLTLPTQPQDVDDVRITQKFIDDNIGYITIIAFAQYIQEASFEEVEMLVKAMTEYRDKCLADRTFPECSKLANEVLLENICAMEGLPQKYNFSHCCHKVDFERRLCFFHNKKADIGLLPPLPTLDPEEKCQTYKNNRESFLNNYVYEVSRRNPFVFAPTLLTVAARFEEMTKTCCEEQEKANCFQTKAEPFIYYLKALSSYQKNACRALMKFGRQILQSINIAILSQKFPKIGFKQLTSLLEDVSSKYDGCCEGDVVQCIRGRSKVMSHICSKQDSISSKIKDCCEKKIPERGECIIYSNKDDRPNDLSLREAKFIESDNVCEKRDADQANFMAEFLYEYSRRHPELSTPELLRIAKVYKDLLKECCNMENPPECYRHAENRFNETTEKSLKIVQRECEHFQNLGKDDLKYHYLINLTKLAPQLSTEELTFLGKEMVMALTTCCTLSEEFACVDNLVDLVLGELCGINENRNINPAVDHCCKTNFAFRRSCFESLEADKTYVPPSTSQGLFTFHADLCQAHNEELQRKKDRFLVNLVKLKPELAGEELWSLLADFTNVVEKCCKAQEPEACFKEESPKLAAKSQAA
>A0A7J8JV54|unreviewed|Vitamin_D-binding_protein|taxID:27622
MKRALVLLLAVVFVHALERGRNYEKEKVCKEINNLGKDDFASLSMVLYSRKFPSGTFEQISHLVKEVVSLTEACCAEGADPDCYDNRTSALSSKSCESDSPFPAHPGTAECCTHEGLERKLCMATLKHQPQEFPTYVEPSNDEICEAFRKDPKEFANQFMYEYTTNYGQAPLPLLVSYTKSYLSMVGSCCTSSSPTVCFLKERLQIKHLSLLTTMSNRICSQYAAYGKEKSRVSHLIKLAQKAPTADLENVLPLAEDVTAILSKCCESTSEDCMAKELPEHTVKICDNLSTKNDKFKDCCQEKTPMDIFMCAYFTPAAQSPGLPEVELPTSKDVCGKGNTKATDRYIFELSRRTHVPEVFLSKILDPTLKSLKECCDSEDPTACFHAKVPQLKKELSSFIDKGHELCADYSENTFTEYKKKLAERLRAALPDAPESELEELVDKRSDFASKCCSVNSPPLYCDSEIQGGDQLDAISKCVLCLLLSEGHDVKLHPSPTLVAESF
>D2I059|unreviewed|Albumin_domain-containing_protein|taxID:9646
DDVNITQKFIEENVGYITIIVFAQYIQEASFEEVEVLVKAMTEYRDKCLGDVTLPVCSKLATDVLLENICALEGLPQKHNFSHCCSKVDLERKLCFLHNKKTDVGFLPPLPTLDPEEKCQTYKNNRESFLNNYIYEISRRNPFVFAPTLLTVAARFEEMTKTCCEEQDKANCFRTKAEPVIQYLKASSSFQKNVCGALMKFGLQVLESINVAILSQKFPKIEFKELTSLLKDVSSKYDGCCEGDAVQCIRDRSKVMSHICSKQDSISSKIKECCEKKMPERGECIVSSTKDDRPKELALREVKFTESENVCEERDANQTIFMAEFLYEHSRRHPELSIPELLRIAGVYEDLLKECCHTENPPDCYRRAENKFNETTEKSLKTVQRECEHFQNLGKDDLKHYYLIKLTKIAPQLSTEELTFLGKEMVTALTTCCTLSEEFACVDNLMDLVLGELCGINENRNINPDVDHCCKTNFAFRRPCFEGLEADKTYVPPSTSQDLFTFHTDLCQAHNEELQRKKDRFLVNLVKRKPELTDEALRSLLTDFTNVVVKCCKAEGPEACFNEE
>A0A643C8E2|unreviewed|Albumin_domain-containing_protein|taxID:9770
FVIFFFFLTESLTLPTKPQDVDDVSITQKFIEDNIGYITIIAFAQYIQEASFEEVEMLVKAMTEYRDKCLADMTLPECSKLANDVLLENICAMEGLPQKHNFSHCCHEADFERKHCFLHNKKADVGFLPPLPTLDPEEKCQTYKNNRESFLNNYIYEVSRRNPFVFVPTLLTAAARFEEMTKICCEEQEKANCFRTKAETFIQYLKALSSYQKNVCGALMKFGPQILKSINIAVLSQKFPKIEFKELISLLEDVSSKYDGCCEGDVVQCIHGRSKVMSHICSKQDSISSKIKECCEKKIPERGECIIYSNKDDRPNNLPLREAKFTESENVCEERDADQENFMAEFLYQYSRRHPELSTPELLRIAGVYEDLLRECCNTKNPPDCYRHAENKFNETTEKSLKIVQRECEHFQILGKDDLKYHYLINLTKLAPQLSTEELTFLGKEMVTALTTCCTLSEEFACVDNLVDLVLGELCGINENRSINPAVDHCCKTNFAFRRSCFEGLEADKTYVPPSTSQGLFIFHADLCQAHNEELQRKKDRFLVNLVKLKPELTGVELQSLLADFTNVVKKCCQAQGPEACFKEEVFPALFPLKSNWYSWSNKRNQNSP
>A0A4U1F5N2|unreviewed|Albumin_domain-containing_protein|taxID:40151
MQHSNSQNYLEENLRAVTSIMVAQFLQKLTYEKVQTIVKELLDLAEKCKSLKPHESPSECCHQLMPTFLEHICNNQGLADRHVFSDCCNTNNSARHKCFLSYKKDVAGYSDIFQISNPEHICEMDKENHVPVKEKYIYETSRKHPFLYGPTILTMSACYETALEPIRKYIREISSRHHHLCEIGIKFNHKVAKAVELVLLTKKQPKANFSEIAKLAMDIKNLHQICCEGNTVACVLGRSQLMNYTCSKQATLSSKITPCCELQNHSEGNALSTQKMTNLISHPCHLAGLQKTSLFLYEYSRRHPELAVPVILRVDTVYQNLLGKCCKLENPLECYSHGEEMFQRVVHESHEHVKNQCDLHEKLGDSNFHDRYASKILSKFMVVLLYTKKAPQPSAQELVIFTKNMAAAATTCCPLNDEQQFVCMENSAKLILGALCRRHEAEPINAGVGHCCDDSYAFRKPCFDDLQVDGTYISPHLSCDQVVNLNEDLCRAQEEELKTEKQKLLSNLVKQEPYAAEMQFQSVIVDFAHLVEMCCQAEKSEMCLQE
>A0A6J0A3H6|unreviewed|Albumin_domain-containing_protein|taxID:32536
MKNLRPICFLVFFSYVQCQTLQRSLLAAAWNHTNSQNYLQENLRDITSIMVAQFLQKSTYQEVQTIVEELVHRAEKCKVLKPQESPSECSHQLMTTFLEHVCNNQGMADKQEFSDCCNINNKARLKCFLLYKKDDTEYSDVFQIPNLEQICDVDKENQASVKERYIYETSRKHPFLYGPTILTMSACYETAIRSCCQEENKTECFQIKLEPIRKYVREISLRHHHLCEIGIKFNHKVSKAVELVLLTKKQPKANFSEIAKLAGDVKNLHQTCCEGDVVACVLGRSQLMNDTCSKQSALSSKITPCCALSVPFRGECIINSENDDKPDLSSLPLSRFTEDRFVCKQFIDKQDDLLPEFLYEYSRRHSELALSVILRVYTVYQNLLGKCCKLENPLECYSHGKEMFQRVVGESHERIKNHCDLREKLGDANFHDRLLSNLVKQKPRATEMQVQLIIADFAHLVETCCQAEESEMCFRGEGSKLIEKCQSLLGHK
>B4DPP6|unreviewed|Albumin_domain-containing_protein|taxID:9606
MKWVTFISLLFLFSSAYSRGVFRRDALFIFFFPCPDKSEVAHRFKDLGEENFKALVLIAFAQYLQQCPFEDHVKLVNEVTEFAKTCVADESAENCDKSLHTLFGDKLCTVATLRETYGEMADCCAKQEPERNECFLQHKDDNPNLPRLVRPEVDVMCTAFHDNEETFLKKYLYEIARRHPYFYAPELLFFAKRYKAAFTECCQAADKAACLLPKLDELRDEGKASSAKQRLKCASLQKFGERAFKAWAVARLSQRFPKAEFAGVSKLVTDLTKVHTECCHGDLLECADDRADLAKYICENQDSISSKLKECCEKPLLEKSHCIAEVENDEMPADLPSLAADFVESKDVCKNYAEAKDVFLGMFLYEYARRHPDYSVVLLLRLAKTYETTLEKCCAAADPHECYAKVFDEFKPLVEEPQNLIKQNCELFEQLGEYKFQNALLVRYTKKVPQVSTPTLVEVSRNLGKVGSKCCKHPEAKRMPCAEDYLSVVLNQLCVLDEKTPVSDRVTKCCTESLVNRRPCFSALEVDETYVPKEFNAETFTFHADICTLSEKERQIKKQTALVELVKHKPKATKEQLKAVMDDFAAFVEKCCKADDKETCFAEEGKKLVAASQAALGL
>A0A8C7BA88|unreviewed|Albumin_domain-containing_protein|taxID:452646
MKWVTFISLLFLFSSAYSRGVTRREAQQSEIAHRYNDLGEEHFKGLYLYEVARRHPYFYAPELLYYAQQYKGVFAECCQAADKAACLTPKTEALREKVLVSSAKERFKCASLQKFGDRAFKAWSVARLSQKFPKADFAEVSKLVTDLTKVHKECCHGDLLECADDRADLAKYMCENQDSISTKLKECCDKPLLEKSQCLAEVERDELPGDLTPLAADFVEDKEVCKNYQEAKDVFLGTFLYEYSRRHPEYSVSLLLRLAKEYEATLEKCCATADPPSCYGKVLDEFKPLVEEPQNLVKVNCELFEKLGEYGFQNALLVRYTKKLPQVSTPTLVEVSRKLGNVGTRCCTKPETERMSCAEDYLSLVLNRLCVLHEKTPVSDRVTKCCSESLVNRRPCFSALAGDETYVPKEFNAETFTFHADLCTLPDAEKQVKKQSALVELLKHKPKATEEQLKAVMGDFGAFVDKCCAADNKEGCFAEEGPKLVAAAQAALLK
>A0A2I3SF31|unreviewed|Vitamin_D-binding_protein|taxID:9598
MKRVLVLLLAVAFGHALERGRDYEKNKVCKEFSHLGKEDFTSLSLVLYSRKFPSGTFEQVSQLVKEVVSLTEACCAEGADPDCYDTRTSALSAKSCESNSPFPVHPGTAECCTKEGLERKLCMAALKHQPQEFPTYVEPTNDEICEAFRKDPKEYANQFMWEYSTNYGQAPLSLLVSYTKSYLSMVGSCCTSASPTVCFLKERLQLKHLSLLTTLSNRVCSQYAAYGEKKSRLSNLIKLAQKVPTADLEDVLPLAEDITNILSKCCESASEDCMAKELPEHTVKLCDNLSTKNSKFQDCCQEKTAMDVFVCTYFMPAAQLPELPDVELPTNKDVCDPGNTKVMDKYTFELSRRTHLPEVFLSKVLEPTLKSLGECCDVEDSTTCFNAKGPLLKKELSSFIDKGQELCADYSENTFTEYKKKLAERLKAKLPDATPTELAKLVNKRSDFASNCCSINSPPLYCDSENIKILVIFYYEFLF
>A0A5N3V3L3|unreviewed|Vitamin_D-binding_protein|taxID:9888
MVKDGEAWRAAVHGVTKSRDYEKDKVCKELASLGKDDFTSLSMVLYSRKFPSGTFEQISHLVNEVVSLTVTCCAEGADPDCYDNRTSALSDKSCESNSPFPVHPGTPECCTHEGLEKKLCMATLKHQPQEFPTYVEPTNDEICEAFRKDPKGFADQFMYEYSINYGQAPLTLLVSYTKSYLSMVGSCCTSPNPTVCFLKERLQLKHLSLLTVMSNRICSQYAAYGKEKSRVSHLIKLAQKVPTAHLEDVLPLAEDITTILSKCCESTSEDCMAKELPEYTVKLCDNLSTKNSKFKDCCQEKTPMDIFMCTYFMPASPNPELPDVKLPMSKDVCDKGNTKVLDQYIFELSRKTQIPEVFLSKILEPTLKSLDECCHSESSTACLNAKGPQLTKELSSFIQKGQELCADYSENTFTEYKKKLAERLKGKFPDATETDRQELVAKLSDFASKCCSINSPPLYCNSEILYHLSLFTLQCLTKS
>L8IT90|unreviewed|Albumin_domain-containing_protein|taxID:72004
MKWVVSFFLLFLLNFSDSRTMHKNAYGIDSILDSSPCSSGTNLVGLATIFFAQSVQGATYEEVSQMVKDVLTIIEKPTGSKQPAGCLENQVSAFLEEICREKEIPEKYGLSDCCSRTGEERHDCFLAHKKAAPASIPPFPVLEPVTSCKSYKENRELFINRYIYEIARRHPVLYAPTILSVATQYNKIIPHCCKAENATECFETKVTSITKELRESSLLNQHICAVMGKFGPRTFRAITVTKVSQKFPKANFTEIQKLVMDVAHIHEECCKGNVLECLQDGERVMSYICSQQDILSRQIAECCKLPTTLELGHCIIHAENDDKPEGLSPNVNRFLGDRDFNQLSSRDKDLSMARFTYEYSRRHTKLAVPIILRVAKGYQELLEKCSQSENPSECQDKGEEELEKYIQESQALAKRSCGLFQKLGEYYLQNAFLVAYTKKAPQLTSPELMALTRKMANAGAICCHLSEDKQLACGEGVADLIIGHLCIRHEENPINPGVDQCCTSSYSNRRPCFSSLVVDETYVPPPFSDDKFIFHKDLCQVQGVPLQTMKQQFLINLVKQKPQITEEQLETVVADFSGLLEKCCQSQEQEVCFTEEGPALISKTRAALGV
>A0A452T9Z3|unreviewed|Extracellular_matrix_protein_1|taxID:29073
MDHPDTPQHGSYFEGQSEVQPPPSRDAIPAQEEKLPPPQLPVEKQADPPLPQEAIPLQEELPPPQVPVEQKEIDPPSLHQEEMTFPSKQREEKPAMDRSPPEPESWNPALHCQQGRSRGGWGHRLDGFPPGRPSPDNLDQICLPNRQHVVYGPWNLPQSGFSHLTRQGETLNLLETGYSRCCRCHSRTNRLDCTKLVWEDAMTRFCEAEFSVKTRPHRCCKQQGEARFSCFQEEAPQPHYQLRACPSHQPATDPIQRQLQALTRLEGEFQRCCRQGNNHTCTWKAWEDALDGYCDREQSVKTHQHSCCHYPPSPARDECFARRAPYPNYDRDILTLDLSRVTPDLMGHLCGNGRVLSKHKQIPGLIRNMTTHCCDLPFPEQACCAEEKKSAFIEDLCGPRHNFWRDSALCCNLNPGDEQTNCFNTYYLRNVALVAGDNGDDKSQGEQGQLREEISAPPLSPRKSESS
>D0VDW3|unreviewed|Albumin_domain-containing_protein|taxID:9823
LPDYTVKLCDNLSSKNSKFTDCCQEKTPMDIFICTYFMPAAP
>A0A8D2BIR3|unreviewed|Albumin_domain-containing_protein|taxID:9823
MKQLKLTGFVIFFFFLTESLTLPTKPQDIDDVRITKKFIEDNVVYITIIAFAQYIQEASFEEVEMLVKAMKEYRDRCLADMTLPECSKLANDVLLENICAMEGLPQKYNFSHCCHKVDFERRLCFLHNKKAEVGFLPPLPTLDPEEKCQTYKTNKESFLNNYIYEVSRRNPFVFAPTLLTVAARFEEMAETCCEEQEKANCFRSKAEPFIQYLKALSSYQKNVCGALLKFGPQILQSINIAVLSQKFPKIEFKQLTSLLEDISSKYDGCCGGDVVHCIRGRSKVMSHICSKQDSISSKIKECCEKKIPERGECIIYSNKDDRPNDLSPREAKFTESENVCEERDADPETFLAEFLYEYSRRHPELSTPELLRIAGVYEDLLRECCNSQTPPDCYKDAEKKFNETTEKSLKIVQRECEHFQNLGKDDLKYHYLARLTKIAPQLSTDELTFLGKEMMIALATCCTLSEEFACVDNLMDLVLGELCGINKNRSINPTVDHCCKTNFAFRRSCFEGLEADKTYVPLPPSQGLFTFPPDLCQAHNEELQRKKDRFLVNLVKLKPELTEEALRSSLIEFTNVVVKCCQAEGPEACFEEEVPEKREDQLTCFLFVLW
>B7ZNR0|unreviewed|Extracellular_matrix_protein_1|taxID:10090
MGTVSRAALILACLALASAASEGAFKASDQREMTPERLFQHLHEGYAAPPSPPQTRRLRVDHSVTSLHDPPLFEEQREVQPPSSPEDIPVYEEDWPTFLNPNVDKAGPAVPQEAIPLQKEQPPPQVHIEQKEIDPPAQPQEEIVQKEVKPHTLAGQLPPEPRTWNPARHCQQGRRGVWGHRLDGFPPGRPSPDNLKQICLPERQHVIYGPWNLPQTGYSHLSRQGETLNVLETGYSRCCRCRSDTNRLDCLKLVWEDAMTQFCEAEFSVKTRPHLCCRLRGEERFSCFQKEAPRPDYLLRPCPVHQNGMSSGPQLPFPPGLPTPDNVKNICLLRRFRAVPRNLPATDAIQRQLQALTRLETEFQRCCRQGHNHTCTWKAWEGTLDGYCERELAIKTHPHSCCHYPPSPARDECFAHLAPYPNYDRDILTLDLSRVTPNLMGQLCGSGRVLSKHKQIPGLIQNMTVRCCELPYPEQACCGEEEKLAFIENLCGPRRNSWKDPALCCDLSPEDKQINCFNTNYLRNVALVAGDTGNATGLGEQGPTRGTDANPAPGSKEE
>A0A2Y9MLJ9|unreviewed|Extracellular_matrix_protein_1|taxID:9749
MGTTSRAALVLACLAVASVASKGGIKASGQRELGPVHLTHPLQEVGYAAPPSPPLTRALPMDHPDTSQHSPHFEGQSEVQPSPSQKAIPVQEELPPPQLPVEKKEDPPLPQEAVPLQEELSPPQVPIEQKEEKLAPFMDYSPPEPESSNPAQHCQQGGHQGGWGHRLDGFPPGRPSPDNLDQICLPNRQHVVYGPWNLPQTGFSHLVRQGETLNLLETGYSRCCRCHSYTNRLDCAKVTWEDAMTWFCEAEFSVKTRPHWCCKRQGEARFSCFQDEAPRPHYQLQACPSHQPGISSGPELPFPPGLPTLDNIKNICHLRRFCSVPRNLPATDPIQRQLQALTQLEGEFQHCCRQGNNHTCTWKAWKDTLDGYCDQEKATNTHHYSCCHYPPSPARDECFARQAPYPNYDRDILTLDLSRITPNFMSHLCGNQRVFTKHKQIPGLIQNVTARCCDLPFPEQACCAEEEKSSFIDDLCGPRRNFWRDSAFCCKLSPGDEQINCFNTNYLRNVALVAGDIRDAKDQREQGPTWGTNISPTPEPKEE
>A0A8C0QDT6|unreviewed|Albumin_domain-containing_protein|taxID:9615
MKIFRPICFLVFFSYVQCQTLQRSLLAAALCHINSQNYLQENLRDITSIMVAQFLQKLTYEEVQTIVEELVDLTDKCKILKPHESPSECTHQLMTTFLEHICNNQGKAERQEFSDCCNINNKARLKCFLLYKKDDADDSDVFQIPNPEQICETHKENQVSVKERYIYEMSRKYPFLYGPTILTMSACYETAIHSCCQEENKTECFQMKLEPIRKYIRELSWRHHHLCEIGIKFNHKVAKAVELVLLTKKQPKTNFSEIARLAVYIKNLHQTCCEGDVVACVLGRSQLMNYTCSSQSIPSSKIAPCCALPVPFQGECIINSENDDKPDLPSLPLSRFTEDRFVCKQFSDKQDDFLQEFLYEYSRRHSELAVPVILRVDTVYQNLLAKCCKLENPLECYSHGKEMFQRVIRESHERVKNHCDLHEKLGDAYFHDRLIILYTKKAPQLSAQELVMFTKNMAAAATKCCPLRDEQQFACMEDLAKLILGALCRRHEAEPINAAVGHCCDDSYAFRKPCFDDLQVDRTYISPPLSCDQVISLKENLCKAQEEEFQTEKQKISILLIQQYHLSK
>A0A8C9L0G4|unreviewed|Albumin_domain-containing_protein|taxID:74533
MKWVTFISLLLLFSSAYSRGLTRREAHQSEIAHRFNDLGEEHFRGLVLVAFSQYLQQCPFEDHVKLVNEVTEFAKGCVADQAAANCEKSLHELFGDKLCTVASLRDKYGEMADCCEKKEPERNECFLQHKDDNPGFGQLVTPEADAMCTAFHENEQRFLGKYLYEIARRHPYFYAPELLYYAEEYKGVFTECCEAADKAACLTPKVDALREKVLASSAKERLKCASLQKFGERAFKAWSVARLSQKFPKADFAEISKLVTDLAKIHKECCHGDLLECADDRADLAKYICENQDSISTKLKECCGKPVLEKSHCISEAERDELPADLAPLAADFVEDKEVCKNYQEAKDVFLGTFLYEYSRRHPEYSVSLLLRLAKEYEATLEKCCATDDPPTCYAHVFDEFKPLVEEPHNLVKTNCELFEKLGEYGFQNALLVRYTKKVPQVSTPTLVEVSRSLGKVGSKCCTHPESERLSCAEDYLSVVLNRLCVLHEKTPVSERVTKCCTESLVNRRPCFSALQVDETYVPKEFSAETFTFHADLCTLPEAEKQIKKQSALVELLKHKPKATDEQLKTVMGDFGSFVDKCCAAEDKEACFAEEGPKLVATTQAALA
>A0A8I3P2D9|unreviewed|Extracellular_matrix_protein_1|taxID:9615
MGTMSGAALVLACLAVTSVASAGGSKAPGKREMGPEPLAYHIQEVGYAAPPSPPRTQALSLDHPATPQHDFHSVGQSEVQPLPSLEAVRAPEEELPPRQLPVEKKVDPPLPQEAIPQEELPRPQVPVEQEEKKPAPPMDWSSPEPESWNPAQHCQQGRPRGGWGHRLDGFPPGQPSPDNVDQICLPNRQRVVYGPWNLPQSGFSHLTRQGETLNLLETRYSRCCRCHSHTNRLDCAKLVWEDAMTRFCEAEFSVKTRPHRCCKQQGEARFSCFQEEAPRPHYQLRACPSHQPGISSGPELPFPPGVPTLDNIKNICHLRRFRSVPRNLPATDPIQRQLQTLIQLEGEFQRCCRQGNNHTCTWKAWEEALDGYCEREQAIKTHHHSCCHHPPSPARDECFARQAPYPNYDRDILTLDFSQVTPNLMQHLCGNGRLLTKHKQIPGLIRNMTAHCCDLPFPEQACCAEEEKSAFIADLCGSRRNFWRDSALCCNLNPGDEQTNCFNTYYLRNVALVAGDNGDAKGQGEKGQLGEEISAPPLSPKKNESPQSLGGSDWGNPTLLEHSLQ
>A0A8C9PNV0|unreviewed|Albumin_domain-containing_protein|taxID:99837
MKQLKFSGFIFFLLFLTESLSLLTETQDVDSFGITQKFIEENTGSVTIIAFAQYVQEATFDEMEILVKDIIEYRDKCLAHKTLPECAEIAINVLQGKICAIEGLPQKYNFSHCCSKMGFERRLCFLYNKKADERFLPPFRTLDPEEKCQAYKNNRESFLNRYTHEVARRNPFAFGPTLLTVAARFEEVAKTCCEEQQKANCFQAKAAPITQYLKAMSSYQKTVCGAFLKFGPKVLNSINIAVFSQKFPKIEFKELTSLLEDVSSMYDGCCEGDVLQCIRYQSQVMSHICSKQESISSKIKECCEEKIPEREACIINSSKDGRPQDLSLREAKFTDNENVCQERDTDPGNFFAEFLYEYSRRHPELSIPELLRIARVYEDLLADCCNKENPPGCYRQAEDKFNETTERSLRMVQQECEQLQNLGKDGLKYHSLIELTKIAPQLSTEELISLGKEMVTALTTCCTLSEEFACVDNLADLVLGELCGINKNRTINPAVDHCCKANFAFRRLCFKELKGDEMYEPPSSQGFFTSCVDWCQKSLFLKGKIFVPWHSYMSNFMPYKDKHHLKCSAVILICWFIPRKSN
>A0A4W2D8R0|unreviewed|Albumin_domain-containing_protein|taxID:30522
MKQLKLTGFVIFFFFLTESLTLPTQPQDVDDVRITQKFIDDNIGYITIIAFAQYIQEASFEEVEMLVKAMTEYRDKCLADRTLPECSKLANEVLLENICAMEGLPQKYNFSHCCHKVDFERRLCFFHNKKADIGLLPPLPTLDPEEKCQTYKNNRESFLNNYVYEVSRRNPFVFAPTLLTVAARFEEMTKTCCEEQEKANCFQTKAEPFIYYLKALSSYQKNACRALMKFGRQILQSINIAILSQKFPKIGFKQLTSLLEDVSSKYDGCCEGDVVQCIRGRSKVMSHICSKQDSISSKIKDCCEKKIPERGECIIYSNKDDRPNDLSLREAKFIESDNVCEKRDADQANFMAEFLYEYSRRHPELSTPELLRIAKVYKDLLKECCNMENPPECYRHAENRFNETTEKSLKIVQRECEHFQNLGKDDLKYHYLINLTKLAPQLSTEELTFLGKEMVMALTTCCTLSEEFACVDNLVDLVLGELCGINENRNINPAVDHCCKTNFAFRRSCFESLEADKTYVPPSTSQGLFTFHADLCQAHNEELQRKKDRFLVNLVKLKPELAGEELWSLLADFTNVVEKCCKAQEPEACFKEESPKLAAKSQAA
>A0A6P5BMK6|unreviewed|Extracellular_matrix_protein_1|taxID:9915
MGTMSGAALVLACLTVASVASDGGFKASGQRELGPQPLTHPLQQVGYAAPPSPPLSRALPQGHPRTSQHSLHSEGQSEVQPSPSQDAIPLQEELPAPQLPVEKKGGPPFPQEAIPLQEELPASQLPVEKKGGPPLPQEAIPLQEELPPPQVPIEQKEVSHSEEKPAPSMDHSPPEPESWNPAQHCQHGRPRGGWGHRLDGFPPGRPSLDNLDQICLPSRQHVVYGPWNLPQTGFSHLSRQGETLNLLETGYSRCCRCRNRTNRLDCAELVWEDSVTRFCEAEFSVKTQPHGCCKKQGEARLSCFQEEAPRPHYQLRACPSHQPGISLGPELPFPPGLPTVDNIKNICHLKRFRSVPRNLPATDSIQRQLQALTRLEAEFQRCCRQGNNHTCTWKAWEDTLDGYCDWEQAIKTHHHSCCNYPPSPLRDKCFARAPYPNYDRDILTLDLSRITPNLMNHLCGNRRVLSKHKQIPGLIQKVTARCCDLPFPEQACCAEEEKSAFIDELCGSRRNFWRDSALCCKLSPGDEQINCFNTKYLRNVAVVTGDTRDAKGPGEQGPTQGTNSSPTSEPKEE
>A0A6I8PCF3|unreviewed|Albumin_domain-containing_protein|taxID:9258
MKWVTFISVLFLFSSAHSRELFRRDAHKSELAHRYKDLGEEHFKALALVTFSQYLQKCPFERQLKLVDTVLELAKACAADENAAGCDKSPSLVFAEELCKADHLKDSYAELAECCTKADAEKAECLLKHKDETPEVPPFTRPEPAVLCKEYEDNRNQFLGKYLYEVARRHPYAYGSALLYYAHEYEDDLKECCKAADQGACFKEKLPELKDKVLVTTAKQRFRCAAYQKFGERAMKAALVAKTSQRFPKADFGDIHKVVEDLAKVVKECCHGDQLECMEDRADLTKYLCDNQDTFSSKLKTCCDKPLVVRSQCVVDLENDDTPADLPTMASIYVEDKEVCNNYAGAKDLFLATFLYDYARRHTDFSSVLLLRVAKGYQAKLTECCAGDDPNACLAKAAEELKTYVAETKALVKDNCDLYDKLGEYAFQNTVLVRYTRKLPQVSTPTLLDVSSHLARVGTRCCKLDEGHRLACADDYLALVLDKMCRLHEKTPVSDRVTKCCTDSFADRRPCFSALGVDETFVPKEFNADTFTFHADLCTLPEDQQKAKKQSVLVELVKHKPKATDDQLKGIVTDFTAMVTKCCGEADKEACFATELTGGVT
>A0A3Q0E7F8|unreviewed|Extracellular_matrix_protein_1|taxID:1868482
MGTMSRAAWVLACLAVTSAASEGGLNTPGQRELRPEHLMEHVQEVGYAAPPSPPLTRGFSTDHVEAFRHSPFSEEQNGQEGRSPTPLSRPWLAERAGGSYTPSSVVQPPSSQEAIPSQEKELPPPQHPFGQEVNPSFPQKAIPHQRELPSSQHPVEQKEGQPAPLTGHDHPEPEPWNPALHCQQGRPRGGWSHRLDGFPPGRPSPDNLNQICLPNRQHVVYGPWNLPQSGFSHLTRQGETLNFLETGYSRCCRCRSLSNRLECAKLVWEDTMNRFCEAEFSVKTRPHWCCRQQGEVRFSCFQEEAPRPHYHLRACPNHQSGISSGPELPFPPGVPTLDNVKNICHLRRFRSVPRNLPATDPIQRQLQALTRLEGEFQRCCRQGNNHTCTWKAWEDTLDQYCDREHAVKTHHHLCCHYPPSPARDECFAHLAPYPNYDRDILTVDISRVTPNLMDQLCGNQRVLTKHKQIPGLIHNMTARCCDLPFAEQACCAEDEKLAFIDDLCGPRRNFWRDPALCCDLSPGDEQANCFNINYLRNVALVAGDAVKARGQGQQGPTGGTYVSSTPEPKEA
>A0A8B7EXY9|unreviewed|Albumin_domain-containing_protein|taxID:30608
MKQLKFTDFVFFLFFFTESLTLPTKPQDVDDSGITQKFIEENIEYITIIAFAQYVQEATFEDVEILVKDMVEYKDRCVANKTLPECFKLPNNALQEKIFAMEGLPQKHNLSHCCSKVDFERRSCFFFNKKADVAFLPPFPTLDPEEKCQAFKNSRKSFLNRYVYEVARRNPFVFAPTLLSVAARFEEVAGACCEEQHKATCFQTRAAPVIQYLKAFSSYQKNVCGAYLKFGTKVLNFINIAVLSQKFSKIEFKSLPPSKSSSKYDGCCEGDVVQCVRDTSKVMNHICSKQGSISSKIQECCEKKIPECGECIINSNKDDRPEDLREAKFTDSETLCQERDTDPDNFFAEFTYEYSRNHPDLSTPELLRIAHVYKDVLSNCCKTENPPGCYRRAKDKFNETTEKSHKIVQRECEHFQLWGKDGVKYYYLIRLTKTAPQLSTEELISLGEKMAMALATCCTLSEEFACVDNLVDLVLGELCGINENRTINPAVDHCCKTNFAFRRHCFEGLKADETYVPPTTTKDLFTFNADLCQAQNEELQRKKDRVLVDLARRRELAEEELRAWLAGLAERCCSAGEPALWGGSQNWQLKPDCLRNIKEKASKRTHSHKQLPSVM
>A0A3Q7SGQ4|unreviewed|Albumin_domain-containing_protein|taxID:9627
MKIFRPICFLVFFSYVQCQTLQRSLLAAALRHINSQNYLQENLRDITSIMVAQFLQKLTYEEVQTIVEELVDLTDKCKILKPHESPSECAHQLMTTFLEHICNNQGKAERQEFSDCCNINNKARLKCFLLYKKDDSDDSDAFQIPNPEQICEMDKENQVSVKERYIYEMSRKYPFLYGPTILTMSACYETAIQSCCQEENKTECFQMKLEPIRKYIREISWRHHHLCEIGTKFNHKVAKAVELVLLTKKQPKTNFSEIARLAVYIKNLHQTCCEGDVVACVLGRSQLMNYTCSSQSIPSSKIAPCCALPVPFQGECIINSENDDKPDLPSLPLSRFTEDRFVCKQFSDKQDDFLQEFLYEYSRRHSELAVPVILRVDTVYQNLLAKCCKLENPLECYSHGKEMFQRVIRESHERVKNDCDLHEKLGDAYFHDRLIILYTKKAPQLSAQELVMFTKNMAAAATKCCPLRDEQQFACMEDLAKLTLGALCRRHEAEPINAGVGHCCDDSYAFRKPCFDDLQVDGTYISPPLSCDQVISLKENLCKAQEEEFQTEKQKLLSNLVKQKPYATEMQFQSIIADFAHLVEKCCQAETSEMCFREEVWYLCFLLCSLRVLRIY
>A0A7J8AIM6|unreviewed|Albumin_domain-containing_protein|taxID:51298
MKWVTFTCVLFLFSSAYSRGVFRRDAHKSEVAHRFKDLGEEYFRGLVLVTFSQFLQQCPFEEQVKLAKEVTDFAKTCVADESAENCDKSLHTLFGDKLCAIASLRDTYGDMADCCAKKEPERHECFLKHKDDNPNLPALVRPEADALCTAFKESDQKLLGKYLYEVSRRHPFFYGPELLYFAQEYKGVLTECCEAADKAACLGPKLDALKEKVLVSGARQRLKCSSLQKFGERAFKAWSISRLSQKFPKAEFIEVSKLVTDLTKVHKECCSGDMLECADDRADLAKYMCENQDSISSKLKECCAKPLLEKSQCLAEVENDDLPSDLPSVNADYVDDKDVCKNYKEAKDVFLGTFLYEYSRRHPDYAVSLLLRLAKGYEATLEKCCASDDSHACVSKVFDELKPLVDEPKTLVTKNCETFDKLGEYGFQNALLVRYTKKLPQVSTPTLVDVSRKLGRVGSYCCKLPEVKRMGCAEDYLSVVLNWLCVSHEKAPVSDRVTKCCTESLVNRRPCFSALEADESYAPKDFNADTFTFHADVCALPVPEQQVKKQTALVELLKHKPKATEEQLKTVMGEFTTFFQKCCAAADKEACFAEEGPKLVASSQAALA
>A0A5N4EGH8|unreviewed|Albumin_domain-containing_protein|taxID:9838
MHKNAYEIASILDSSQCSAETNLVGLATIFFAQFVQEATYKEVSKMVRDVLTVIEKSTGSEKPTGCLENQVSAFLEEICHEREIPEKYGLSGCCNQSGEERHNCFLAHKKATPASIPPFQVPEPVTSCKAYEENREWFMNQ
>G7MT44|unreviewed|Vitamin_D-binding_protein|taxID:9544
MVTYRRQEVLQDSGRKMKRVLVLLLAVAFGHALERGRDYEKNKVCKEFTHLGKEDFTSLSLVLYSRKFPSGTFEQVSQLVKEVVSLTEACCAEGADPDCYDTRTSALSAKSCESNSPFPVHPGTAECCTTEGLERKLCMAALKHQPQEFPTYVEPTNDEICEAFRKDPKEFADKFMWEYSTNYGQAPLSLLVSYTKNYLSMVGSCCTSESPTVCFLKERLQLKYLSLLTTLSNRVCSQYAAYGEKKSRLSNLIKLAQKVPTADLEHVLPLAEDVTNILSKCCESASEDCMAKELPEHTVKLCDNLSKKNSKFEECCQEKTAMDIFVCTYFMPAAQPPELPEVELPTNKDVCDQGNTKVMDKYTFELSRRTHLPEVFLVKVLEPTLKSLGECCDVEDSTTCFNTKGPLLKQELSSFIDKGQKLCAGYSENTFTEYKKKLAEQLRAKLPDATPTELAELVNKRAKFASNCCFTNSPPLYCGSEIDAELKNIL
>A0A6G1AN32|unreviewed|Extracellular_matrix_protein_1|taxID:9678
GQRELGPEPVTYHIHEVGYAAPPSPPQTGALSMDHPDTPQHGFHFEGQSEVQPPSAQEAIPVQEEELPPPQLPIEKKDPPLPQEAIPLQEELPPLQVPVEQKEKETFTEHSPPGPESWNPALHCQQGRSPGGWGHRLDGFPPGRPSPDNLDRICFPSRQHVVYGPWNLPRSGYSHLTRQGETLNLLETGYSRCCRCHSHTNRLDCTKLVWEDAMIRFCEAEFSVKTRPHWCCKRQGEARFSCFQEEAPRPHYQLRACPSRQPAIASGPELPFPPGVPTPDNIKNICHLRRFRSVPRNLPATDPLQRQLQALIQLEGALQRCCRQGDNHTCAWKAWEDALDGYCDSEQSIKTHHHPCCRHPPSPARDECFARQAPFPNYDRDILTLDLSHLTPNLMGYLCGNGRVLSKHKQIPGLIRNMTARCCELPFPEQACCAEEEKSTFIEDLCGPQRNSWRDSALCCNLSSGEKQTNCFNTYYLRNVALVAGDTGDAKGQGKQGQRRGEVSAPPSEP
>A0A8U0SCC3|unreviewed|LOW_QUALITY_PROTEIN:_extracellular_matrix_protein_1|taxID:9669
MGTMSRAALVLACLAVTSVASEGGSESPGQRELGPETLTYHIQEVGYAAPPSPPRTRALPMDHPDTHQRGSDFEGQGEVQPPRSLEAIPIQEEELPPPQLPVENKVDPHFPQEAIPLQEELPPPQDPVEQKEKKPAPFMDRSSPEPESWNPALHCQQGRSRGGWGHRLDGFPPGRPSPDNLDQICLPNRQHVVYGPWNLPQSGFSHLTRQGETLNLLETGYSRCCRCHSHTNRLDCAKLVWEDAMTRFCEAEFSVKTRPHWCCKQQGEARFSCFQEEAPRPHYQLRACPSHQPGISSGPELPFPPGVPTLDNVKNICHLRRFRSVPRNLPATDPIQRQLQALTRLEGEFQRCCRQGNNHTCTWKAWEDALDGYCDQEQSVKTHHHSCCHYPPSPVRDECFARRAPYPNYDRDILTLDLSRVTPNLMGHLCGNGRVLSKHKQIPGLIRNMTAHCCNLPFPEQACCAEEEKLAFIEDLCGPRHNFWRDSALCCNLNPGDEQTNCFNTYYLRNVALVAGDSGDDKGQGKQGQVGRSISPTPEPKEE
>A0A340Y1V4|unreviewed|Albumin_domain-containing_protein|taxID:118797
MKTVRTISLLVFFSYIKCQTLQRSLLDAAMQHSNSQNYLEENLRAVTSIMVAQFLQKLTYEKVQTIVKELLDLAEKCKSLKPHESPSECCHQLMTTFLEHICNNQGLADRHVFSDCCNTNNSARHKCFLSYKKDVAGYSDIFQISDPEQICEMDKENHVPVKEKYIYETSRKHPFLYGPTILTMSACYETAVQSCCREENKTECFQIKLEPIRKYVREISSRHHHLCEIGIKFNHKVAKAVELVLLTKKQPKANFSEIAKLAMDIKNLHQICCEGNTVACVLGRSQLMNYTCSKQATLSSKIIPCCELPEPFRGECIINSENDKPDLSSLPLSRFTEDQFVCKQFTDKQDDFLQEFLYEYSRRHPELAVPVILRVDTVYQNLLGKCCKLENPLECYSHGEEMFQRVVHESREHVKNQCDLHEKLGESNFHDRLIVLYTKKAPQLSAQELVIFTKSMAAAATTCCPLNDEQQFACMENSAKLILGALCRRHEAEPINAGVGHCCDDSYAFRKPCFDDLQVDGTYISPHLSCDQVVNLNEDLCRAQEEELQTEKQKLLSNLVKQEPYAAEMQFQSVIVDLAHLVEMCCQAEKSEMCLQEEGSKLIKKCQSLLGG
>A0A7J8JPQ5|unreviewed|Albumin_domain-containing_protein|taxID:27622
MKWVTFTCVLLLFSSAYSRGVFRRDAHKSELAHRYKDLGEEHFKALVLVAFSQYLQQCPFDEHVKLTKEVTELAKTCAADETAANCDKSLHTLFGDKLCTVASLRATYGDMADCCEKQEPERNECFLKHKDDNPNLPPLVRPEADVMCTAFQENEQKFLGTYLYEVARRHPFFYAPELLYYAEEYKGVLTECCKASDKGACLTPKMDALKEKVLTSAYKQRMKCTSLEKFGDRAFKAWSVARLSQKFPQADFMEVSRLVNDLTKVHRECCHGDLLECADDRADLAKYMCENQETISSKLKDCCDKPLLEKSQCLSEVENDNLPADLAPLNTDYVDDKDVCKNYKEAKDVFLGTFLYEYSRRHPDYSVALLLRLAKAYEATLERCCTTDDPHACYSKAFDEFKPLVDEPQELVKKNCEVFEQLGEYGFQNALLVRYTKKAPQVSTPTLVEVSRKLGKVGSKCCKLPEAKRMGCAEDYLSVVLNALCVAHEKTPVSERVTKCCTESLVNRRPCFSALEGDDTYVPKEFNAETFTFHADVCTLPETEQQVKKQTALVELLKHKPKATEEQLKTVMGDFTTFLQKCCSAADKEACFTEEGPKLVASSQALLA
>A0A8D1Y974|unreviewed|Albumin_domain-containing_protein|taxID:9823
MDSSASSSTVKKKKKKRMLGIVNSQRCNTRWHSGPSSAYSRGVFRRDTYKSEIAHRFKDLGEQYFKGLVLIAFSQHLQQCPYEEHVKLVREVTEFAKTCVADESAENCDKSIHTLFGDKLCAIPSLREHYGDLADCCEKEEPERNECFLQHKNDNPDIPKLKPDPVALCADFQEDEQKFWGKYLYEIARRHPYFYAPELLYYAIIYKDVFSECCQAADKAACLLPKIEHLREKVLTSAAKQRLKCASIQKFGERAFKAWSLARLSQRFPKADFTEISKIVTDLAKVHKECCHGDLLECADDRADLAKYICENQDTISTKLKECCDKPLLEKSHCIAEAKRDELPADLNPLEHDFVEDKEVCKNYKEAKDVFLGTFLYEYSRRHPDYSVSLLLRIAKIYEATLEDCCAKEDPPACYATVFDKFQPLVDEPKNLIKQNCELFEKLGEYGFQNALIVRYTKKVPQVSTPTLVEVARKLGLVGSRCCKRPEEERLSCAEDYLSLVLNRLCVLHEKTPVSEKVTKCCTESLVNRRPCFSALTPDETYKPKEFVEGTFTFHADLCTLPEDEKQIKKQTALVELLKHKPHATEEQLRTVLGNFAAFVQKCCAAPDHEACFAVEGPKFVIEIRGILA
>A0A2U4B4R7|unreviewed|Vitamin_D-binding_protein|taxID:9739
MKRILVFLLAVAFVHALERGRDYEKDKVCKELASLGKDDFTSLSMVLYSRKFPSATFEQISHLVNEVVSLTEACCAEGADPDCYDNRTSALSAKSCESDSPFPVHPGTPECCTKEGLEKKLCMAALKHQPQEFPTYVEPTNDEICEAFRKDPKGFADQFMYEYSINYGQAPLTLLVSYTKSSLSMVGLCCTSPNPTVCFLKERLQLKHLSLLTTMSNRICSQYSAYGKEKSRLSHLIKFAQKVPTANLEDVLPLAEGVTTILSKCCESASEDCMAKELLEYTVKICDNLSTKNSKFKDCCQERTPMDIFVCTYFMPAAPNPDLPDVKLPTNKDVCDKGNTKVLDQYAFDLSRKTHIPEVFLSKILEPTLKSLDECCHSEDSAACFNAKGPQLTRELSSFIEKGQELCADYSENTFTEYKKKLAERLRGKLPDATETELEELVDKRSDFASKCCSINSPPLYCNSEIDAVMNTLQS
>A0A5N3UZV1|unreviewed|Albumin_domain-containing_protein|taxID:9888
MKWVVAFFLLFLLNFSDSRTMHKNAYGIDSILDSSPCSSGTNLVSLATIFFAQSVQGATYEEVSQMVKDVLTVIEKSTGSEQPDGCLENQVSAFLEEICREKEIPEKYGLSDCCGRTGEERHDCFLAHRKAFPASILPFPVPEPVTSCKSYKENRERFINRYIYEIARRHPVLYAPTILSLATQYDKIIPHCCKAENATECFETKVTSITKELRESSLLNQHTCAVMGKFGPRTFRAITVTKVSQKFPKANFTEIQKLVMDVAHIHEECCKGNVLECLQDGERVMSYICSQQDILSRQIAECCKLPTTLELGQCIIHAENDDKPEGLSPNLNRFLAERDFNQLSSREKDLSMARFTYEYSRRHTKLAVPIILRVAKGYQELLEKCSQSENPSECQDKGEEELEKYIQESQALAKRSCGLFQKLGEYYLQNAFLVAYTKKAPQLTSPELMALTRKMANAGAICCHLSEDKQLACGEGVADLIIGHLCIRHEENPINSGVGQCCTSSYSNRRPCFSSLLVDETYVPPPFSDDKFIFHKDLCQVQGVALQTMKQQFLINLVKQKPQITEEQLEAVVADFSGLLEKCCQSQEQEVCFTEEWVRQIVKSDKTR
>A0A6D2WV85|unreviewed|Albumin_domain-containing_protein|taxID:9598
MKWVTFISLLFLFSSAYSRGVFRRDAHKSEVAHRFKDLGEENFKALVLVAFAQYLQQCPFEDHVKLVNEVTEFAKTCVADESAENCDKSLHTLFGDKLCTVATLREKYGEMADCCAKQEPERNECFLQHKDDNPNLPRLVRPEVDVMCTAFHDNEGTFLKKYTYETTLEKCCAAADPHECYAKVFDEFKPLVEEPQNLIKQNCELFEQLGEYKFQNALLVRYTKKVPQVSTPTLVEVSRNLGKVGSKCCKHPEAKRMPCAEDYLSVVLNQLCVLHEKTPVSDRVTKCCTESLVNRRPCFSALEVDETYVPKEFNAETFTFHADICTLSEKERQIKKQTALVELVKHKPKATKEQLKAVMDDFAAFVEKCCKADDKETCFAEEGKKLVAASQAALGL
>A0A383ZXQ1|unreviewed|Albumin_domain-containing_protein|taxID:310752
MKTVRTISFLVFFSYIKCQTLQRSLLDAAMQHTNSQNYLEENLRAVTSIMVAQFLQKLTYEKVQTIVKELLDLAEKCKSLKPHESPSECCHQLMTTFLEHICNNQVLADRHVFSDCCNTNNSARHKCFLSYKKDVAGYSDIFQISNPEQICEIDKENPVPVKEKSAFSISAQLLTPLFQGVTQECKILPSWRYIYETSRKHPFLYGPTILTMSACYETAVQSCCREENKTECSQIKLEPIRKYVREISLRHHHLCEIGIKFNHKVAKAVELVLLTKKQPRANFSEIAKLAMDIKNLHQICCEGNAVACVLGRSQLMNYTCSKQATLSSKITPCCELPEPFRGECIIISENDEPDPSSLPLSRFTEDQFVCKQFTDKQDDFLQEFLYEYSRRHPELAVPVILRVDTVYQNLLGKCCKLENPLECYSHGEEMFQRVVRESHEHVKNQCDLHEKLGDSNFHDRLIVLYTKKAPQLSAQELVIFTKNMAAAATKCCPLNDEQQFACMENSAKLILGALCRRHEAEPINAGVGHCCDDSYAFRKPCFDDLQVDATYISPHLSCDQVVNLNEDLCRAQEEELQTEKQKLLSNLVKQEPYAAEMQFQSVIVDFAHLVEMCCQAEKSEICLQEEGSKLIKKCQSLLGG
>A0A6D2XAV6|unreviewed|Albumin_domain-containing_protein|taxID:9598
MKWVTFISLLFLFSSAYSRGVFRRDAHKSEVAHRFKDLGEENFKALAVARLSQRFPKAEFAEVSKLVTDLTKVHTECCHGDLLECADDRADLAKYICENQDSISSKLKECCEKPLLEKSHCLAEVENDEMPADLPSLAADFVESKEVCKNYAEAKDVFLGMFLYEYARRHPDYSVVLLLRLAKTYETTLEKCCAAADPHECYAKVFDEFKPLVEEPQNLIKQNCELFEQLGEYKFQNALLVRYTKKVPQVSTPTLVEVSRNLGKVGSKCCKHPEAKRMPCAEDYLSVVLNQLCVLHEKTPVSDRVTKCCTESLVNRRPCFSALEVDETYVPKEFNAETFTFHADICTLSEKERQIKKQTALVELVKHKPKATKEQLKAVMDDFAAFVEKCCKADDKETCFAEEGKKLVAASQAALGL
>A0A2I3GC27|unreviewed|Albumin_domain-containing_protein|taxID:61853
MSQLKIVTNHLYLYEIARRHPYFYAPELLFFAERYKAAFTECCQAADKAACLLPKLDGLRDEGKASSAKQRLKCASLQKFGERAFKAWAVARLSQRFPKAEFAEVSKLVTDLTKVHTECCHGDLLECADDRADLAKYICENQDSISSKLKECCEKPLLEKSHCLAEVENDEMPADLPSLAADFVESKDVCKNYAEAKDVFLGMFLYEYARRHPDYSVVLLLRLAKAYETTLEKCCAAADPHECYAKVVGLLLEKNCNLDLFLGWLLVRYTKKVPQVSTPTLVEVSRNLGKVGSKCCKHPEAQRMPCTEDYLSVVLNRLCVLHEKTPVSDRVTKCCTESLVNRRPCFSALEVDETYVPKEFNAETFTFHADICTLSEKDRQVKKQTALVELVKHKPKATKEQLKTVMEDFAAFVEKCCKADDKETCFAEEGKKLVAASQAALGL
>A0A485PLG0|unreviewed|Extracellular_matrix_protein_1|taxID:191816
MGKKVESPLPQEAIPLQEELPPHQAPVEQKEIDPPFPHQEEMTFPSKQREEKPFMEHSPPEPESWNPALHCQQGRSPGGWGHRLDGFPPGRPSPDNLDQICLPTRQHVMYGPWNLPHSGYSHLTRQGETLNLVETGYSRCCRCHSHAHRLDCAKLVGEARFSCFQEEAPRPHYQLRACPNHQPGISSGPEMPFPPGVPTLDNIKNICHLRRFRSVPRNLPATDPIQRQLQALIRLEGEFQRCCRQGSNHTCMWKAWEDALDGYCYREQSVKTHHHSCCHYPPSPARDECFARRAPYPNYDRDILTLDLSRVTPNLMGHLCGNGRVLTKHKQIPGLIRNMTAHCCDLPFPEQACCAEEEKSAFIEDLCGPRRNFWRDSAFCCNLSPGDDQTNCFNTYYLRNVALVAGDTGDAKGQGEQGQRREEISAPPPEPKEE
>A0A7J8AHQ1|unreviewed|Albumin_domain-containing_protein|taxID:51298
MKWVVSILLIFLLNATESRTTHNNAYGIASILDSSQCSAEVNLADLATIFFAQFVQEATYQEVNKMVKDVLPVIGKPTGNEQPAGCLENQLPAFLEEICHEKEISEKYGLSDCCSQREEERHNCFLAHKKASPASIPPFQLPEPVTGCKEYKENREAFMNRYIYEIARRHPFLYAPILLSLAAHYDKIIPLCCKAENAIECFQTKAASITKELRENSLLNQHVCAVMRNFGPRTFGAITITKLSQKFPQTNFTEIQKLVLDVALTHEECCRGNVLECLQDAEKIMFYICSQQDTLSSKIAECCKLPTLELGQCIIHAENDDKPEGLSPTLNRFLGERDFNQFSSREKDLFMARFTYEYSRRHTKFAVPVILRVAKGYQELLEKCSQSQNPLECQDKGEEELEKYIQENQALAKRSCGLFQKLGEYYLQNAFLVAYTKKAPQLTPPELMTYTRKMASAAATCCRLSEEKQLACGEGAADVIIGQLCIRHGETPINAAVGQCCTSSYANRRPCFSSLVVDETYVPPPFSDDKFIFHKDLCQAQGVALQTMKQQFLINLVKQKPQISEEQLEAVIADFSGLLEKCCQGQEQEVCFAEEGPKLISKTRAALGV
>A0A5N4EG25|unreviewed|Albumin_domain-containing_protein|taxID:9838
MPLPGVRGNYSFRLIVLYTKKAPQLSAQELVVFTKNMAAAATKCCPLNDEQQFVCLEDSAKLILGALCRRHEAEPINAGVGDCCDDSYAFRKPCFDDLQVDGTYISPPLSCDQVLNLKEDLCKAQEEELQTEKQKLLSNLVKQKLRAAEMQFQPILVDFAHLVEMCCQAEKSEMCFQEEVTLFPCLFS
>L9L5M3|unreviewed|Albumin_domain-containing_protein|taxID:246437
MGSAYSRGVVRRETHKSEIAHRFKDLGEENFKGLVLIAFSQYLQQCPFEEHVKLVGEVTEFAKTCVADETAENCDKSLPTLFGDKLCTIATLRETYGDMADCCAKQEPERNECFLKHKDDKPSLPALVRPEADVMCTSFQESENMFLGKYLYEVARRHPYFYAPELLYYAQKYKTALKECCAEADKAACLTPKLDALKEKALFSSAKQRLKCTSLHKFGERAFKAWAVALLSQKYPKADFAEITKIAKDLTKVHTECCHGDLLECADDRADLAKYMCDNQDSISSKLKECCDKPLLEKAHCIAETEHDDPPADLAALEADFVEDKDVCKNYAEAKDVFLGTFLYEYARRHHDDSTLMVLRIAKAYEATLERFLYEYARRHHDDSTLMVLRIAKAYEATLERCCATADPPSCYGKVMEEFKALSEETHNLVKQNCELFEQLGEYGFQNALLIRYTKKSPQVQTSTLVEIGRKLGSLGSRCCKHPESERMHCAEEYLSLVLNKMCLAHEKAPVSDRITKCCSESLVNRRPCFSALPPDDTFEPKKFEADSFTFHADICTIPDTEKQIKKQTALVELVKHKPHATNDQLKTVMGDFTAFVDKCCKAEDKEACFAEEEATYEEVSKMVKDVLTVIEKPTGSEQASGCFENQLPAFLEEICHEKEISEKYGFSDCCSRSEKERHDCMLSHKKATPASIRPHQVLEPATSCKAYEENRETFINKYIYEISRSHPFLYAPTILSLAARYDKIIPSCCKAENAVECFQTKGAPIAKELRESSLLNQHMCAVMRTFEPRTFQAITVTKLSQKFTRANFTDIQKLVLDVAHVHEECCRGNMLECLQDGEKIMSYICSQQEILSSKIGKCCKLPILELGQCVIHTENDDQPEGLSPNLNRFLGDRDFNQFSSREKNIFLASFIHEYSRRHLELAVPVILRVAKGYQEVLEKCFQSENPLECQDKGEEELQKYVQESQALAKQTCGLFQKLGEYHLQTAFLVTYTKKAPQLTTSELLANTRRMVTAAATCCQLSEDKQSACIETALTTSELLANTRRMVTAAATCCQLSEDKQSACIETATDLIIGQLCIRHETTPINPGIGQCCTSSYANRRPCFSSFVLDPTYIPPLFSADKFVFHKDLCQAQGVALQTMKHDTTIVFAQYIQEVAFEELQVMINNMVEYRDKCVADRTLPECSKSANEIFQEKTCSMEGLPQKYNFSHCCNKVDFERRLCFFYNKKGDGEFQSPFPTLEPEEKCQAYQNVRKPYLHSYVYEVARRNPFVFAPTLLTVAANFEEVAKACCEEQDKATCFRAKEEKFNETTEKSLKIVKQECDSFQNLGKEDLKYHLLIRMTKKVPQLSTEELVFLGKEMVTVLTTCCTQSEEFACVDNLADLVLGEFCGINKNRTINPAVDHCCLTNPAFRRHCFESLEADKTYVPPPTSRDLFIFHTDLCQAPNEELQKKKDRFLVNLVKLKPGFADQELRSLFLTFTAAVEKCCKAQEPEACFNEEVISFLFH
>A0A8C3VPX1|unreviewed|Vitamin_D-binding_protein|taxID:51154
ETGGAAGLASRKMKGILVFLLAVSFVHALERGRDYEKDKVCKELASLGKDDFASLSMVLYSRKFPSGTFEQIRHLVNEVVSLTETCCAEEADPDCYDNRTSALSDKSCESDSPFPVHPGTPECCTKEGLEKKLCMAALKHQPQEFPTYVEPTNDEICEAFRKDPRGFADQFMYEYSTNYGQAPLTLLVSYTKSYLSMVGSCCTSPSPTVCFLKERLQLKHLSLLTIMSNRICSQYAAYGKDKARLSHLIKLAQKVPTANLEDVLPLAEDVTTILSKCCDSASEDCMAKELPEYTVKICDNLSSKNSKFMDCCQEKTPMDIFMCTYFMPAAPTPELPDVKLPTNKDVCDKGNTKVLDQYIFELSRKTHIPEVFLSKILEPTLKGLDECCHSEDSTACFNAKGPQLKKELSSFIEKGQELCADYSENTFTEYKKKLAERLRGKLPDATETELEELVKKRSDFASKCCSINSPPLYCDSEIDAEMNAL
>A0A8D2HHW5|unreviewed|Vitamin_D-binding_protein|taxID:9999
MKRVLVFLLAVAFGHALERGRDYEKDKVCQELASLGRDDFRSLSLVLYSRKFSSGTFEQVSQLVKEVVSLTEDCCAEGADPDCYDTRTSALSAKSCESDSPFPVHPGTPECCTKEGLERKLCMAALKHQPQEFPTYVEPTNDEICEAFRKDPKGFADQFLYEYSSNYGQAPLPLLIGHTKSYLSMVGTCCTSASPTVCFLKERLHMRQFSLLTTMSNRVCSQYAAYGKEKSRLSHLIKLAQKVPTADLEDVLPLAEDITRILSKCCESTSEDCIAKELPEHTVKICDNLSTKNSKFEDCCQEKTPMDIFMCTYFMPAAQPPQLPDVQFPTNKDVCDAKNTKAMDQYAFELSRRTHIPEVFLSKILTLTLKTLSECCDSQNPAACFVTKGSLMKRKQSLFLDKGQELCADYSENTFTEYKKKLEERLRAKMPNATPMELTGVVDKLSDFASKCCSINSPPLYCGSQIDAEMKDILEADVFILS
>A0A383ZYA7|unreviewed|Albumin_domain-containing_protein|taxID:310752
MKWEVSIFLIFLLNFTESRTMQKNAYGIASVLDSSPCSAEMNLVDLATIFFAQFVQEATYKEVSQMVKDVLTVIEKSTGSEQPAGCLENQVSAFLEEICHEKEIPEKYGLSDCCSQSGEERHDCFLAHKKAAPASIPPFQVPEPVTSCKAYEEDRELFMNRYVYEIARRHPFLYAPTILSLAAQYDKIIPPCCKAENAVECFQTKAASITKELRESSLLNQHICAVMRKFGPRTFRAITVTKLSQKFPKANFTEIQKLVVDVAHVHEECCRGNVLECLQDGEKIMSYICSQQDILSSKIAECCKLPTTLELGHCIIHAENDDKPEGLSSTLNRFLGETDFNQLSSREKDLYMARFTYEYSRRHTKLAVPIILRVAKGYQELLEKCSQSENPPECQDKGEEELEKYIQESQALAKRSCGLFQKLGEYYLQNAFLVAYTKKAPQLTPAELMTLTRKMATAGATCCHLSEDKQLACGEGAADLIIGLLCIRHEETPVNPGVGQCCTSSYANRRPCFSSLVVDETYVSPPFSDDKFIFHRDLCQAQGVALQTMKQQFLINLVKQKPQITEEQLEAVIADFSGLLEKCCQGQGQEVCFEEEGPALISKTRAALGV
>A0A2K5M044|unreviewed|Extracellular_matrix_protein_1|taxID:9531
MGTTVRAALVLAYLAIASAASEGGFKATGQRQLRPEHFQEVGYAAPPSPPLSRSLPMDHPDTSQHGPPFEEQSQVQPPPSQEATPIQQEELLPAQLPAEKEVGPPLSQEAVPLQKELPSLQQPSEQKEGMPAPFGDQSHSEPESWNAAQHCQQGRSQGGWGHRLDGFPPGRPSPENLNQICLPDRQHVVYGPWNLPQSGYSHLTRQGETLNFLEIGYSRCCHCRSHTNRLECAKLVWEDTLDKYCDREYTVKTHHHSCCRHPPSPIRDECFARRAPYPNYDRDILAIDISRVTPNLMGHLCGNQRVLTKHKHIPGLIHNMTARCCDLPFPEQACCAEEEKLTFINDLCGPRRKFWQDPALCCYLSPGDEQVNCFNINYLRNVALVAGDTENTKGQGEQGSIGGTNIGSTSEPKEE
>A0A2K5MVT1|unreviewed|Albumin_domain-containing_protein|taxID:9531
MKWVTFISLLFLFSSAYSRGVFRRDTHKSEVAHRFKDLGEEHFKGLVLVAFSQYLQQCPFEEHVKLVNEVTEFAKTCVADESAENCDKSLHTLFGDKLCTVATLRETYGEMADCCAKQEPERNECFLQHKDDNPNLPPLVRPEVDVMCTAFHDNEATFLKKLAKAYEATLEKCCAAADPHECYAKVFDEFQPLVEEPQNLVKQNCELFEQLGEYKFQNALLVRYTKKVPQVSTPTLVEVSRNLGKVGAKCCKLPEAKRMPCAEDYLSVVLNRLCVLHEKTPVSEKVTKCCTESLVNRRPCFSALELDEAYVPKAFNAETFTFHADMCTLSEKEKQVKKQTALVELVKHKPKATKEQLKGVMENFAAFVEKCCKADDKEACFAEEGPKFVAASQAALA
>A0A6P7R168|unreviewed|Albumin_domain-containing_protein|taxID:10089
MLEEENQLLQHVSGQDHLEENLGVSVSIMVAQFLQDAAYDQVQTIAKELLNLAEKCKRLKRESPSECAHQLVAAFLTHICNNQGLLNSHVFTDCCKMKTAARLRCFLSYKKDDADSHDTPLIPRPELTCEVAEENNVSLKERFSYEISRRHPFLYGPTILTMSACYETAVQSCCQEENKTECLRTKLEPIRKYIRGISARHHHLCEIGTKFNEKVASAVELILLTKKQPQANFPEIAKLTMDVKNLHETCCEGNTLACALGRRQLMSYTCSNQAILSSKFAECCEQPEPFRGECIINSENDDKPDLSPLLLTRFTEDWSVCQQFSSNQDSFLQEFLYEYSRRHLELAVPVILRVFETYKRVLEKCCKLENSLECHQPGKEVFQKVILESRDHVKTYCDLQKQLGSSSFQDRLTVLYTKKAPQLSAQELVVFVKKMAAVARGCCPLRDELQLACVEDQTKLILGELCRRHGGKPVNAGVGHCCDDSYAFRKPCFDDLRVDGTYISPPLSCDQAISLEEDLCQAQDEELQMEKQKLLSTLVKQKPHAAEDVFRSIGENFVQLVEKCCQAQRRDVCFQEEGLQLITRCQSLLEASSSQSRLM
>A0A2Y9E977|unreviewed|Extracellular_matrix_protein_1|taxID:127582
MGTMSMTLVLACLAVTSAASEGGPKAPGQRELRPQHLAEHLQEVGYAAPPSPPQTRPLPVDNPNTAQQDPQFEGQREGRESPRPLALPCLEEGTNCSYLPFSVQPPPSQEAVPAQKEELPPRQVPGERKVDHPLPHEAIPIQEQLPPRPLPIEQKEEKPAPFLGQGHPEPESWSSAQQCQQGPPQGGWGRGLDGFPPGRPSPDNLNQICLPGRQHVVYGPWNLPQTGYSHLSRQGEALNLLEAGYSRCCCRHSSLSRLDCAKLVWEDAMTRFCEAEFSVKTRPYSCCTQQGEARFSCFQEEAPRPHYQLRACPSQQPGVSSGPELPFPPGLPTADNVRNICLLRRFQSVPRNLRATGHAERQLQALSQLEQEFQRCCHQGHNHICTRKAWEDVLDGYCAKEQATKTHGHPCCRHAPSPARNECFARQAPHPNYDRDILTVNIGQVTPNLMGHICGNGKFLTKHEQIPGLIQNMTARCCDLPFPEQACCVEKEKSTFVENLCGSQRNSWRDPALCCDLSRGDQQSNCFNIHYLRNVALVAGDIGAESQGEQDPTQETNTSPTLEPKEE
>A0A8D1TRS0|unreviewed|Albumin_domain-containing_protein|taxID:9823
MYCILKFCYIFYVLCFRVLIAFSQHLQQCPYEEHVKLVREVTEFAKTCVADESAENCDKSIHTLFGDKLCAIPSLREHYGDLADCCEKEEPERNECFLQHKNDNPDIPKLKPDPVALCADFQEDEQKFWGKYLYEIARRHPYFYAPELLYYAIIYKDVFSECCQAADKAACLLPKIEHLREKVLTSAAKQRLKCASIQKFGERAFKAWSLARLSQRFPKADFTEISKIVTDLAKVHKECCHGDLLECADDRADLAKYICENQDTISTKLKECCDKPLLEKSHCIAEAKRDELPADLNPLEHDFVEDKEVCKNYKEAKDVFLGTFLYEYSRRHPDYSVSLLLRIAKTYEATLEDCCAKDDPPACYATVFDKFQPLVDEPKNLIKQNCELFEKLGEYGFQNALIVRYTKKVPQVSTPTLVEVARKLGLVGSRCCKRPEEERLSCAEDYLSLVLNRLCVLHEKTPVSEKVTKCCTESLVNRRPCFSALTPDETYKPKEFVEGTFTFHADLCTLPEDEKQIKKQT
>A0A8B7AMY1|unreviewed|Extracellular_matrix_protein_1|taxID:1230840
MGTMSRAALALACLAVASIASEGGLKAPGQKEQRPDHLTQNPQEVGYAASPSPPLTRTLPKDHPDTSQHDPHFEGQREGRPVPQEAIPIQEELPPPQVPLEKTDEKPAPFTGQGHSDPKSGNTAQHCQRGQPREGWGHRLDGFPPGRPSPDNLKQICLPYRRHVVYGPWNLPQTGHSHLSRQGETLNLLETGYSRCCRCRSPTNRLDCAKLVWEDAMTQFCEAEFSVKTRAHWCCKQEGEARFSCFQEEAPRPHYQLRACPSQQPGISLGPELPFPPGIPTLDNVKNICQLRRFRAVPHNLPATDHIQRQLQVLTQLEREFQRCCRQGDNHICVLKAWEETLDGYCDKEQAIKTHHYSCCRYPPSPARDECFARRAPYPNYDRDILTLDLSRVTPNLMGYLCGNHRVLTKHKQIPGLIRNMTARCCDLPFPEQACCAEEEKSTFINNLCGPHQNSWRDPAFCCDLSPGDKQINCFNIHYLRNVAVVAGDTGDTKDQGEQDPAQETSISPTLEPIEE
>A0A8D1YJY3|unreviewed|Albumin_domain-containing_protein|taxID:9823
MKQLKLTGFVIFFFFLTESLTLPTKPQDIDDVRITKKFIEDNVVYITIIAFAQYIQEASFEEVEMLVKAMKEYRDRCLADMTLPECSKLANDVLLENICAMEGLPQKYNFSHCCHKVDFERRLCFLHNKKAEVGFLPPLPTLDPEEKCQTYKTNKESFLNNYIYEVSRRNPFVFAPTLLTVAARFEEMAETCCEEQEKANCFRSKAEPFIQYLKALSSYQKNVCGALLKFGPQILQSINIAVLSQKFPKIEFKQLTSLLEDISSKYDGCCGGDVVHCIRGRSKVMSHICSKQDSISSKIKECCEKKIPQRGECIIYSNKDDRPNDLSPREAKFTESENVCEERDADPETFLAEFLYEYSRRHPELSTPELLRIAGVYEDLLRECCNSQTPPDCYKDAEKKFNETTEKSLKIVQRECEHFQNLGKDDLKYHYLARLTKIAPQLSTDELTFLGKEMMIALATCCTLSEEFACVDNLMDLVLGELCGINKNRSINPTVDHCCKTNFAFRRSCFEGLEADKTYVPLPPSQGLFTFPPDLCQAHNEELQRKKDRFLVNLVKLKPELTEEALRSSLIEFTNVVVKCCQAEGPEACFEEEFPGSLEEHVHCLLYHVRVV
>A0A452TKL2|unreviewed|Albumin_domain-containing_protein|taxID:29073
MKQLKLTGFVIFLFFVPESLTLPTQPQDVGWDNFSFFSDHCVLCVDCCSTIIVFAQYIQEASFEEVEVLVKAMTEYRDKCLGDMTLPRCSKLATDVLLENICALEGLPQKHNFSHCCSKVDLERKLCFLHNKKTDVGFLPPLPTLDPEEKCQTYKNNRESFLNNYIYEISRRNPFVFAPTLLTVAARFEEMTKTCCEEQDKANCFRTKAEPVIQYLKASSSFQKNVCGALMKFGLQVLESINVAILSQKFPKIEFKELTSLLKDVSSKYDGCCEGDAVQCIRDRSKVMSHICSKQDSISSKIKECCEKKMPERGECIVSSTKDDRPKELALREVKFTESENVCEERDANQTIFMAEFLYEHSRRHPELSIPELLRIAGVYEDLLKEYCHTENPPDCYRHAENKFNETTEKSLKTVQRECERFQNLGKDDLKHYYLIKLTKIAPQLSTEELTFLGKEMVTALTTCCTLSEEFACVDNLMDLVLGELCGINENQNINPDVDHCCKTNFAFRRPCFEGLEADKTYVPPSTSQDLFTFHTDLCQAHNEELQRKKDRFLVNLVKRKPELTDEALRSLLTDFTNVVVKCCKAEGPEACFNEEGPKLTAKSQAA
>A0A2K6KS91|unreviewed|Vitamin_D-binding_protein|taxID:61621
MKRVLTLLLAVAFGHALERGRDYEKNKVCKEFTQLGKEDFTSLSLVLYSRKFPSGTFEQVSQLVKEVVSLTEACCAEGADPDCYDTRTSALSAKSCESDSPFPVHPGTAECCTKEGLERKLCMAALKHQPQEFPTYVEPTNDEICEAFRKDPKEFADKFMWEYSTNYGQAPLSLLVSYTKNYLSMVGSCCTSESPTVCFLKERLQLKYLSLLTTLSNRVCSQYAAYGEKKSRLSNLIKLAQKVPTADLEHVLPLAEDVTNILSKCCESASEDCMAKELPEHTVKLCDNLSKKNSKFEDHGHFVCTYFMPAAQPPELPDVELPTNKDVCDQGNTKVMDKYTFELSRRTHLPEVFLIKVLEPTLKSLGECCDVEDSATCFNTKGPLLKKELSSFIDKGQKLCADYSENTFTEYKKKLAEQLRAKLPDATPTELAELVNKRTKFASNCCFTNSPPLYCDSESLLVIPNTLGITTGRLAKGASEPY
>A0A2I2ZLV4|unreviewed|Albumin_domain-containing_protein|taxID:9595
MKWVTFISLLFLFSSAYSRGVFRRDARKKSVFLLAVARLSQRFPKAEFAEVSKLVTDLTKVHTECCHGDLLECADDRADLAKYICENQDSISSKLKECCEKPLLEKSHCLAEVENDEMPADLPSLAADFVESKDVCKNYAEAKDVFLGMFLYEYARRHPDYSVVLLLRLAKTYETTLEKCCAAADPHECYAKVFDEFKPLVEEPQNLIKQNCELFEQLGEYKFQNALLVRYTKKVPQVSTPTLVEVSRNLGKVGSKCCKHPEAKRMPCAEDYLSVVLNQLCVLHEKTPVSDRVTKCCTESLVNRRPCFSALEVDETYVPKEFNAETFTFHADICTLSEKERQIKKQTALAELVKHKPKATKEQLKTVMDDFAAFVEKCCKADDKETCFAEEGKKLVAASQAALGL
>A0A8C3YPE6|unreviewed|Albumin_domain-containing_protein|taxID:51154
MKWVTFISLLFLFSSAYSRGVFRRDTHKSEIAHRFNDLGEQHFKGLYLYEVARRHPYFYAPELLYYAIKYRDIFSQCCQAADKAACLIPKLEDLREKVLASSSRQRLKCASIQKFGERAFKAWSVARLSQRFPKADFTEISKIVTDLTKIHKECCHGDLLECADDRADLAKYICENQATISSKLKECCDKSVLEKSHCIAEAERDELPGDLTPLAHDFVEDKEVCKNYQEAKDVFLGTFLYDYSRRHPEYSVSLLLRITKTYEATLEECCAKDDPPACYATVFDKFKPLVDEPETLIKQNCELFEKLGEYGFQNALIIRYTKKLPQVSTPTLVDISRNLGRVGSKCCKRPESERMGCAEDYLSLVLNRLCVLHEKTPVSEKVTKCCTESLVDRRPCFSALGPDETYKPKEFAEDSFTFHADLCTLPVAEKQIKKQSALVELLKHKPHATDEQLQTVLGKFGAFVTKCCAAPAPEACFATEGPKLVIESREALSK
>A0A5F7ZHW4|unreviewed|Albumin_domain-containing_protein|taxID:9544
MKQLQFTGFIFFLCFLTESLTLPTQPQDVDNFSSTQKFIEENLEYITIIAFAQYVQEATFEEMEKLVKDMVEYKDRCMADKTLPECSKLPNNFLQEKMCAMEGLPQKHNFSHCCSKVGAERRLCFFYNKKADVGFLPPFPTLDPEEKCQSYESNRESLLNHFLYEVARRNPFVFAPTLLTVAAHFEEVAKSCCEEQNKVNCFQTRAIPVIQYLKAFSSYQKHVCGALLKFGTKVVHFIYIAVLSQKFPKIEFKELISLVEDISSNYEGCCEGDVVQCIRDTSKVMNHICSKQDSISSKIKECCEKKIPERGQCIINSNKDDRPKDLSLREAKFTDSENVCQERDADPDIFFAKFTFEYSRRHPDLSIPGLLRIVQIYKDLLRNCCNTENPPGCYRYAEDKFNETTEKSLKMVQQECKHFQNLGKDGLTYQYLIRLTKIAPQLSSEELVSLGKKMVTAFTTCCTLSEEFACVDNLADLVLGELCGVNENRTINPAVDHCCKTNFAFRRPCFESLKADKTYVPPPFSQDLFTFHADMCQSQNEELQRKTDRFLVNVVKLKHELTDEELQSLFTNFTNAVEKCCKAESPKVCFNEECLPGLYLRAQLLHN
>A0A2K5KHV9|unreviewed|Albumin_domain-containing_protein|taxID:9531
MKQLKLTGFIFFLCFLTESLTLPTQPQDVDNFSSTQKFIEENLEYITIIAFAQYVQEATFEEMEKLVKDMVEYKDRCMADKTLPECSKLPNNILQEKMCAMEGLPQKHNFSHCCSKVGAERRLCFFYNKKADVGFLPPFPTLDPEEKCQSYESNRESLLNHFLYEVARRNPFVFAPTLLTVAAHFEEVAKSCCEEQNKVNCFQTRAIPVIQYLKAFSSYQKHVCGALLKFGTKVVHFIYIAVLSQKFPKIEFKELISLVEDISSNYEGCCEGDVVQCIRDTSKVMNHICSKQDSISSKIKECCDKKIPERGQCIINSNKDDRPKDLSLREAKFTDSENVCQERDADPDTFFAKFTFEYSRRHPDLSIPGLLRIVQIYKDLLRNCCNTENPPGCYRYAEDKFNETTEKSLKMVQQECKHFQNLGKDGLTYQYLIRLTKIAPQLSSEELVSLGKKMVTAFTTCCTLSEEFACVDNLADLVLGELCGVNENRTINPAVDHCCKTNFAFRRPCFESLKADKTYVPPPFSQDLFTFHADMCQSQNEELQRKTDRFLVNVVKLKHELTDEELQSLFTNFTNAVEKCCKAESPEVCFNEESPKIGN
>A0A485P4K0|unreviewed|Albumin_domain-containing_protein|taxID:191816
MHRNAYGIASILDSSQCSAEMNFVDLATIFFAQFVQEATYKEVSKMVKDILTVIEKSTGSEQPVGCLENQLSAFLDEICHEKEISEKYGLSDCCSQSEEERHNCLLAHKKATPSSIPPFQVPEPVTSCKAYEENRDMFLNRYIYEIARRHPFLYAPTILSLATHYGKIIPPCCKTENAVECFQTKTALITKELRESSLLNQHICAVMRNFGPRTFRAITVTKLSQKFSKANFTEIQKLVLDVAHIHEECCRGNVLECLQDGEKIMSYLCSRQDILSSKIAECCKLPILELGQCIIHAENDDTPEGLSLNLNRFLGERDFNQFSSREKDLFMARFTYEYSRRHTKLAVPVILRVAKGYQELLEKCSQSENPLECQDKGEEELEKYIQESQALAKRSCGLFQKLGEYYLQNAFLVAYTKKAPQLTPPELMAFTRKMATAAATCCQLSEDKQLACGEGAADLIIGQLCIRHEETPVNPGVGLCCTSSYANRRPCFSSLVVDETYVPLPFSADRFIFHKDLCRAQGVALQTMKQQFLINLVKQKPQITEEQLEAVIADFSGLLEKCCQGQEQEACFAEEGPKLISKTRAALGV
>A0A2Y9EXW2|unreviewed|Vitamin_D-binding_protein|taxID:9755
MKRILVFLLAVAFVHALERGRDYEKDKVCKELASLGKDDFTSLSMVLYSRKFPSGTFEQISHLVNEVVSLTEACCAEGADPDCYDNRTSALSAKSCESDSPFPVHPGTAECCTKEGLEKKLCMAALKHQPQEFPTYVEPTNDEICEAFRKDPKGFADKFMYEYSINYGQAPLTLLVSYTKSSLSMVGSCCTSPNPTVCFLKERLQLKHLSLLTTMSNRICSKYSAYGKEKSRLSHLINFAQKVPTANLEDVLPLAEGVTTILSKCCESDSEDCMAKELPEYTVKICDNLSTKNSKFKDCCQEKTPMDIFVCTYFMPAAQNPDLPDVKLPTNKDVCDKENTKVLDQYTFDLSRKTYIPEVFLSKILEPTLKSLDECCHSEDSTACFNAKGPQLTRELSSFIEKGQQLCADYSENTFTEYKKKLAERLRGKLPDATETELQELVDKRSDFASKCCSINSPPLYCNSEIDAEMNTLQS
>A0A6P3RKI0|unreviewed|Extracellular_matrix_protein_1|taxID:132908
MGTMPRAALVLACLAVASVASEEASKASGQRELGPEYLQEVGYAAPPSPPRTRALPVDHPDTPQHGPQFEAQSEVQPPPSQEAGPIQEEELPPPQLSVKKEGSPSASGSHAQDHLHPPEAIPLQKEIPLQKEIPLQKERPASQLPIEQKELDSPLPLQKETFPHKQQEAPQSEEKPASSTHHVSPEPESSNSAQQCPQGRPRGGWGHHLDGFPPGRPCPDNLDQICLPTRQHVVYGPWNLPQSGHSHLSRQGDTLNMLETGYSRCCRCQSYTNRLDCAKLVWEDAMTQFCEAEFSVKTRPHWCCKRQGEARLSCFQEEAPRPHYKPRACSGPPPVVSSGPELPFPPGEPTLDNIKNICHLRRFRSVPRNLPATDPIQRQLQALTRLEGELQRCCRLGSNHTCAWKTWEETLDRYCDQEQAIKTHHHSCCHHPPSPARDDCFARRAPFPNYDRDILTIDLSRVTPNIMGYLCGNQRVITKHKHIPGLIRNITSRCCDLPAPEQACCAEEEKAAFIDDLCGPRRNFWRDSAFCCKLNLGDEQTNCFNTNYLRNVALVAGDFGETKDQGEQKPTRGTNTSPTPESKEE
>A0A7J8AI33|unreviewed|Albumin_domain-containing_protein|taxID:51298
MVAQFLQKSTYEEVQTIVEELLDFAEKCKSLKLHESPLECSYQLMTTFLEYICNNQGMVDKHVFSDCCNVNNTARHKCFLLNKKDDANYSEMLQIPNLEQICEVNKGNQVLVKKRYIYETSRKHPFLYGPTILTMSACYETAVQSCCQEDNKIECLQIKLQPIRKYIREISLRHHHLCEIETKFNHKVAKAVELVLLTKKQPKANFSEIAKLAADIKNLHQTCCEGNAVACVFGRSQLMNYTCSTQALLSSKITPCCALPVPFRGECIINSENDNKPHLSSLPLSRFTEARFVCKQFTDKQDDFLQEFLYEYSRRHPELAVPVILRVDSVYQKLLEKCCKLENPLECYSHGKAMFQRVVHESHEHVKNHCDLREKLGDSNFHDRLLVHYTKKAPQLSAQELVMFTKNMAAATTKCCPLSDEQQFVCMEDAAKLILGALCRRHETQPINAGVGHCCDDSYAFRKLCFDDLHIDGTYISPLLSCDQIISLKEDLCKAQEEEIQIEKQKLLSNLVKQRPYATEMQFKPIIVDFTQLVKMCCQAEKRETCFQEEESKLIEKCQSLLGG
>A0A5E4BRZ8|unreviewed|Extracellular_matrix_protein_1|taxID:9995
MLWLSTREGGKQLHPSPHWLAGVSCSYTPPSIVQSPPSPEAIPVQEELPPPHLSNGKKVDPPLPPEAIPLQEELPPPHPRTEQKEISQSEEKPAPPMRQDPPEPHSWNPAQHCQQGRFRGGWGYRLDGFPPGRPSPDNLNQICLPERQHVVYGPWNLPQSGYSHLSRQGETLNLLETGYSRCCRCRSHTNRLDCARLVWEDAMTRFCEAEFSVKTRPHWCCRQQGEARYSCFQEAAPQPHYQLRACPTHQPGISLGLELPFPPGMPTLDNFKNVCHLRRFRSVPRNLPATDPIQRQLHALTQLEMEFQRCCRQENNLTCVWKAWEDTLDGYCEKEQATKTHHHSCCHYPPSPARDECFAHQAPYPNYDRDILTLDLGRVTPNLMGHLCGNRRVLTKHKQIPGLIQNMTARCCNLPFPEQACCAEEEKSAFVDDLCGPRRNFWRDSAFCCDLSPGDEQTNCFNINYLRNVALVAGDTGDARGQGEQVPTGGTNISPTPESKEE
>Q5EG49|unreviewed|Albumin_domain-containing_protein|taxID:311338
MKWVTFLLLLFVSGSAFSRGLFRRDAHKSEIAHRYNDLGEKYFKGLVLITFAQHLQKCPYEEHIKLVNEVTDFAKACAADESAENCDKSLHTLFGDKLCAIPNLGDNYAEMAECCAKQEPERNQCFLKHKDDKPSLPPFVRPEAEVMCTSFQENPASFMGHYLHAVARRHPYFYAPELLYYAEKQSAIMTECCAEADKAACLGPKLDALKEKALLSSVKQRLKCSSLEKFGERAFKAWAVARMSQKFPKADFAEITKLATDLTKVTQECCHGDLLECVDDRLELAKYMCDNQATISSKLHTCCDKPVLQKAHCLAEVDHDEMPADLTPLADDFVEDKDVCKNYAEAKDVFLGTFLYEYARRHPDYSVALLLRLAKKYEATLEKCCAEADPHACYGKVFDEFQPLVEEPKNLVKANCELFEKLGEYGFQNALLVRYTQKAPQVSTPTLVEVSRNLGKVGTKCCALPEADRLPCVEDYLSAILNHLCVLHEKTPVSEQVTKCCTGSVVERRPCFSALPVDEHYVPKEFKAESFTFHADICTLPDKEKQIKKQTALAELVKHKPKATGDQLKTVMGEFSAFLEKCCKADDKEACFSEEGPKLVATSQAALA
>P07724|reviewed|Albumin|taxID:10090
MKWVTFLLLLFVSGSAFSRGVFRREAHKSEIAHRYNDLGEQHFKGLVLIAFSQYLQKCSYDEHAKLVQEVTDFAKTCVADESAANCDKSLHTLFGDKLCAIPNLRENYGELADCCTKQEPERNECFLQHKDDNPSLPPFERPEAEAMCTSFKENPTTFMGHYLHEVARRHPYFYAPELLYYAEQYNEILTQCCAEADKESCLTPKLDGVKEKALVSSVRQRMKCSSMQKFGERAFKAWAVARLSQTFPNADFAEITKLATDLTKVNKECCHGDLLECADDRAELAKYMCENQATISSKLQTCCDKPLLKKAHCLSEVEHDTMPADLPAIAADFVEDQEVCKNYAEAKDVFLGTFLYEYSRRHPDYSVSLLLRLAKKYEATLEKCCAEANPPACYGTVLAEFQPLVEEPKNLVKTNCDLYEKLGEYGFQNAILVRYTQKAPQVSTPTLVEAARNLGRVGTKCCTLPEDQRLPCVEDYLSAILNRVCLLHEKTPVSEHVTKCCSGSLVERRPCFSALTVDETYVPKEFKAETFTFHSDICTLPEKEKQIKKQTALAELVKHKPKATAEQLKTVMDDFAQFLDTCCKAADKDTCFSTEGPNLVTRCKDALA
>A0A8C2MZ68|unreviewed|Albumin_domain-containing_protein|taxID:10029
MIAVRILLPPPPASALKQPAAMEWRAAVFFVFLLNIAESRMLHRHEFGIASTLDSSQCSTEKNMLGLATITFAQFVPGATLQEINKMTNDVLTAIKKPTSDEQHGGCLENQMSVFLDEICHEKELSEKHGYSNCCSQSGEARHQCLLAHKKTASASVLPFSFPEAAESCKAYKENREMFINRVIYEVSRRYRFMYAPAILSLAAQYDKTVPVCCEAENMEECLQTKRASIAKELKEGSMLNEHVCAVLRKFGSRNLQAITLIKMSQKFPKANFTEIEKLVLDVAHIHEECCLGNAMECLQDGEKIMSYICSQQDILSSKIAECCKLPTLELGYCIIHAENDDKPEGLSPSLDGVLGDRNYGQLSSEEKIMFMARFLYEYSRSHTKFAVSVILRVAKTYQEIMEKCSQSENSAVCQNNGEKELQKHIQESQALAKQSCALHQKLGDYYFQKVFLIAYTRKIPQLTSAELIDLTRKMVSIASTCCQLSEENWSACGEAAADLFIGHLCLRHEANPLNPGIGHCCNSSYSNRRPCITSLVMDESYVPPPFSADKFTLNKDLCQAQGQALQTMKQELLINLVKQKPDMTEEQHEAVTADFSGFLEKCCQDQEQEDCFAKEGPKLISRTRAALGV
>A0A8C6E849|unreviewed|Extracellular_matrix_protein_1|taxID:68415
MGTMSGAALVLACLTVASVASDGGFKASGQRELGPEPLTHPLQEVGYAAPPSPPLTRALPQGHPDTSQHSLHFEGQSEVQSSPSQEAIPLQEELLPPQLPVEKKGGPPVPQEAIPLQQELPPPQVPIEQKQVSHSEENPAPSIDHSPPEPESWNPAQHCQQGRPRGGWGHRLDGFPPGRPSLDNLDQICLPSRQHVVYGPWNLPQTGFSHLSRQGETLNLLETGYSRCCRCRNPTNRLDCAELVWEDAVTRFCEAEFSVKTQPHGCCKKQGEARLSCFQEEAPRPHYQLRACPSHQPGISLGPELPFPPGLPTVDNIKNICHLKRFRSVPRNLPARDSIQRQLQALTQLEAEFQRCCRQGKNHTCTWKAWEDALDGYCAREQAIKTHHHSCCHHPPSPLRDECFARRAPYPNYDRDILTLDLSRITPNLMNHLCGNQRVLSKHKQIPGLIQKVTARCCDLPFPEQACCAEEEKSAFIDDLCGSRRNFWRDSALCCKLSPGDEQINCFNTNYLRNVALVTGDTRDARGPGEQGPT
>A0A7N5JV95|unreviewed|Albumin_domain-containing_protein|taxID:9646
MKWVVSISLIYLLNFSESRTMHRNAYGIASILDSSQCSAEMNLADLATIFFAQFVQEATYKEVSKMVKDILTVIEKSTGSEQPVGCLENQLSAFLEEICEEKEILEKYGLSDCCSQSEEERHNCLLGHKKAAPATIPPFQVPEPVTSCKAYEENRDMFMNRRFSKTWRSGNHVAPAEVLPWEIRYIYEIARRHPFLYAPTILSLAAHYGKIIPPCCKAENAVECFQTKTALITKELRDSSLVNQHICAVMKNFGPRTFRAITVTKLSQKFSKANFTEIQKLVLDVAHVHEECCRGDVLECLQDGEKIMSHICSQQDILSSKIAECCKLPILELGQCIIHAENDDRPEGLSPNLNRFLGERDFNQFSSREKDLFMARFTYEYSRRHTKLAVPVVLRVAKGYQELLEKCSQSENPLECQDKGEEELEQYIQESQALAKRSCGLFQKLGEYYLQNAFLVAYTKKAPQLTPPELMAFTRKMATAAATCCQLSEDKQLACGEGAADLIIGQLCIRHEETPVNPGVGQCCTSSYANRRPCFSSLVVDETYIPSPFSADKFIFHKDLCQAQGVALQTMKQQFLINLVKQKPQITEEQLEAVIADFSGLLEKCCQGQEQEACFEEEGPKLIANTRAALGV
>A0A8C0WFP5|unreviewed|Albumin_domain-containing_protein|taxID:51338
MKWVVSILLICLLKFTESRTLHRNAYGIASKLDSSQCSTEKNLANLATIFFAQFVQEATYEEVSKMVNDVLTVIEKPTGGEQSAGCLENQLSVFLEEICHEKEIPEKYGLSDCCSQGGEERHNCFLAQKKAAAAPTLSSQVPEPLTSCKAYEEHRETFLNRYIYDVSRNNPFLYTPTILSLAAHYDEMIPSCCKAENAVECFQTKAASITKELRENSLLNQHVCSVMRHYKPRTFQDITVTKLSQKFPKANFTEIQKLALDVVHIHEECCRGNVLECLQDGEKIMSYLCSRQDILSSKISECCELPMLELGHCIIHAENDDKPEGQSLNLNRFLGDRNFSQFSSEEKNMFLASFLHEYSKRHTKLAVSVILRMAGRYEELLENCFQSENPLECQDNVEEELQKYIQDSQALAKQSCGLFQKLGDYYLQNEFLIAYTKKAPQLTSAELIDLTRKMVSTASTCCPLSEDKRVSCGEGAADLIIGQLCNRHEASAVNPGIGQCCNSSYANRRPCFSRLAVDETYIPPPFSDDKFIFHKDLCQAQGRALQTMKQELLISLVKQKPQMTEDEHEAVTADFSGLLEKCCRGQEQEVCFAEEGPKLISKTRAALGV
>G1P311|unreviewed|Albumin_domain-containing_protein|taxID:59463
MKQLKLTGFVIFLFFLTECLSLPTKPQDVDDFNIIQKFIEDNVGYITIITFAQYVQEASFEEVEMLAKTMTEYRDQCLANSKLPQCSKLPNDALQEAICAMEGVPQKHNFSYCCNKGGFERRLCFFRNKKADVGFLPPLPTLDPEVKCQAYKNNSESFLSNYIYEVSRRNPFVFTPTLLTVMGLIEEMAKTCCEEQDKANCFRIKAVPVIQYLKAFSSFQKNVCGAFLRFGPTVLKSIYIAIFSQKFPKTEFEELTSILEDVSSKYDGCCEGDAVQCIRGRSKLMSHICSKQDSISSKIKECCEKKIPERGECIIQSKDDKPKDLSLKEEKFTENKNVCEERNADQDTFMAKFLYEYSRRHQELSTPELLRIARVYDDLLRECCNAENPPDCYSTMENKFNETTEKSLKIVQRECEHFQNLGKDDLKYHYFIKFTKIAPQLSTDELTFLGEEMVTALLTCCTLSEEFACVDNLVDLVIGEICGVNGNRTINPAVDHCCKTNFAFRRHCFEALEADKTYVPPSASQGLFTFHTDLCQAHNEELQRKKDRFLVNLVKLKPELTDEELRSSLTGFTNLVDKCCKAEGPEACFNEEDSDSSHNVSE
>A0A8I3MT20|unreviewed|Albumin_domain-containing_protein|taxID:9615
MKWVVSFFSIFLLNFSESRTMHRNAYGIASILDSSQCSAEMNLVDLATIFFAQFVQEATYKEVSKMVKDILTVIEKSTGSEQPGGCLENQLPAFLEEICHEKEISEKYGLADCCSQREEERHNCFLAHKKAAPPSIPPFQVAEPVTSCKAYEENRDMFMNRYIYEIARRHPFLYAPTILSLAAHYGKIIPLCCKAENAVECFQTKTSLITKELRESSLLNQHICAVMRNFGPRTFRAITVTKLSQKFSKANFTEIQKLVLDVAHIHEECCRGNVLECLQDGEKIMSYICSQQDILSSKIADCCKLPILELGQCIIHAENDGKPEGLSPNLNRFLGERDFNQFSSREKDLFMARFTYEYSRRHTKLAVPVVLRVAKGYQELLEKCSQSENPLECQDKGEEELEKYIQESQALAKRSCGLFQKLGEYYLQNAFLVAYTKKAPQLTPPELMAFTRKMATAAATCCQLSEDRQLACGEGAADLIIGQLCIRHEETPINPGVGQCCSSSYANRRPCFSSLVVDETYIPSPFSADKFIFHKDLCQAQGVALQTMKQQFLINLVKQKPQITEEQLEAVIADFSGLLEKCCQGQEQEACFEEEIFIKTILELL
>A0A8D2D7S9|unreviewed|Albumin_domain-containing_protein|taxID:55149
MKWVVSIFLIFLLNLTESRTLHRNAYGIASTLDSSQCSAEINLVDLVTIFFAQFVQEATYTEVSKMTNDVLAVIKKPTDGEQPAGCLENQLSAFLEEICHEKEISEKYGLSDCCSRSGEERHSCLRAHKKAAPAIPPFQIPEPATSCKAYEEDRETFMNRCIYEISRRHPFLYAPTVLSLAAGYDKMIPLCCKTENAAECFQTKAASITKELKESSLLNQHVCAIKRTFEPLIFQAITVAKLSQKFPRANFTEIQKLVLDVAHIHEECCRGNVLECLQDGEKIMSYICSRQDALSSKIAECCKLPTLELGHCIIHAENDDKPEGLSPTLNRFLGDRDFNQFSLAERNIFLASFVHEYSRRHPELAVPVILRVAKGYQELMEKCVQSENSLACQDKGEEELQKYIQESQALAKRSCALFQKLGQYYLQNAFLVAYVKKAPQLTSAELMALTRKMATTAATCCQLSEDKQLACGEGAADLIIGQLCIRHEATPVNPGVGQCCNSSYANRRPCFSSLVMDETYVPPSFSADKFIFHKDLCQAQGVALQAMKQEFLINLVKQKPQITEEELEAVIADFSGLLEKCCQGQEQEVCFAEEGPKLISKTRAALGV
>P02772|reviewed|Alpha-fetoprotein|taxID:10090
MKWITPASLILLLHFAASKALHENEFGIASTLDSSQCVTEKNVLSIATITFTQFVPEATEEEVNKMTSDVLAAMKKNSGDGCLESQLSVFLDEICHETELSNKYGLSGCCSQSGVERHQCLLARKKTAPASVPPFQFPEPAESCKAHEENRAVFMNRFIYEVSRRNPFMYAPAILSLAAQYDKVVLACCKADNKEECFQTKRASIAKELREGSMLNEHVCSVIRKFGSRNLQATTIIKLSQKLTEANFTEIQKLALDVAHIHEECCQGNSLECLQDGEKVMTYICSQQNILSSKIAECCKLPMIQLGFCIIHAENGVKPEGLSLNPSQFLGDRNFAQFSSEEKIMFMASFLHEYSRTHPNLPVSVILRIAKTYQEILEKCSQSGNLPGCQDNLEEELQKHIEESQALSKQSCALYQTLGDYKLQNLFLIGYTRKAPQLTSAELIDLTGKMVSIASTCCQLSEEKWSGCGEGMADIFIGHLCIRNEASPVNSGISHCCNSSYSNRRLCITSFLRDETYAPPPFSEDKFIFHKDLCQAQGKALQTMKQELLINLVKQKPELTEEQLAAVTADFSGLLEKCCKAQDQEVCFTEEGPKLISKTRDALGV
>A0A3Q7QAM4|unreviewed|Albumin_domain-containing_protein|taxID:34884
MKQLKLTGFVIFLFFVPESLTLPTQPQDVDDVSITQKFIEENVGYITIIALAQYIQEISFEEVEVLVKAMTEYRDKCLGDVTLPMCYKLASDVLLENICALEGLPQKHNFSHCCSKVDLERKLCFFHNKKADVGFLPPLPTLDPEEKCQTYKNNRESFLNNYIYEVSRRNPFVFAPTLLTVAARFEEMTKTCCEEQDKANCFRTKAEPVIQYLKASSSFQKNVCGALMKFGLQVLESINVAILSQKFPKIEFKELTSLLKDVSSKYDGCCEGDAVQCIHERSKVMSHICSKQDSISSKIKECCEKKMPERGECIISSNKDDRPKDLALREVKFTESENVCEERDANQTIFMAEFLYEHSRRHPELSIPELLRIAGVYEDLLKECCHTENPPDCYRHAEYKFNETTEKSLKIVQRECAHFQDLGKDDLKYYYLIKFTKIAPQVSTEELTFLGKEMVTALATCCTLSEEFACVDNLMDLVLGELCGINENRNINPDVDHCCKTNFAFRRPCFEGLEADKTYVPPSTPQDLFTFHTDLCQAHNEELQKKKDRFLVNLVKRRPELTDEALRSLLTAFTDVVVKCCKAEGPEACFNEETPKLGVSSRHCAAIGFTGAPRPKGSTFSRTSARLHPRLGASALQMLVGETREPEGRNEDGKRTATILGATGTRAIQQPFCQARQCKLGGHKV
>A0A096MV17|unreviewed|Extracellular_matrix_protein_1|taxID:9555
MGTTVRAALVLAYLAIASAASEGGFKATGQRQLRPEHFQEVGYAAPPSPPLSRSLLMDHPDTSQHGPPFEGQNGKEGRGPRPLSQPWLGERMGCSHIPPSIVQPPPSQEATPIQQEELLPAQLPAEKEVGPPLSQEAVPLQKELPSLQQPSEQKEGMPAPFGDQSHSEPESWNAAQHCQQGRSQGGWGHRLDGFPPGRPSPENLNQICLPDRQHVVYGPWNLPQSGYSHLTRQGETLNFLEIGYSRCCHCRSHTNRLECAKLVWEEAMSRFCEAEFSVKTRPHWCCTQEGEARFSCFQEEAPQPHYQLRACPSHQPDISSGLELPFPPGAPTLDNIKNICHLRRFRSVPRNLPATDPLQRELLALIRLEREFQRCCRQGNNHTCTWKAWEDTLDKYCDREYTVKTHHHSCCRHPPSPIRDECFARRAPYPNYDRDILAIDISRVTPNLMGHLCGNQRVLTKHKHIPGLIHNMTARCCDLPFPEQACCAEEEKLTFINDLCGPRRKFWQDPALCCYLSPGDEQVNCFNINYLRNVALVAGDTENTKGQGEQGSIGGTNIGSTSEPEEE
>A0A2R8ZFA2|unreviewed|Vitamin_D-binding_protein|taxID:9597
MKRVLVLLLAVAFGHALERGRDYEKNKVCKEFSHLGKEDFTSLSLVLYSRKFPSGTFEQVSLLVKEVVSLTEACCAEGADPDCYDTRTSALSAKSCESNSPFPVHPGTAECCTKEGLERKLCMAALKHQPQEFPTYVEPTNDEICEAFRKDPKEYANQFMWEYSTNYGQAPLSLLVSYTKSYLSMVGSCCTSASPTVCFLKERLQLKHLSLLTTLSNRVCSQYAAYGEKKSRLSNLIKLAQKVPTADLEDVLPLAEDITNILSKCCESASEDCMAKELPEHTVKLCDNLSTKNSKFQDCCQEKTAMDVFVCTYFMPAAQLPELPDVELPTNKDVCDPGNTKVMDKYTFELSRRTHLPEVFLSKVLEPTLKSLGECCDVEDSTTCFNAKGPLLKKELSSFIGKGQELCADYSENTFTEYKKKLAERLKAKLPDATPTELAKLVNKRSDFASNCCSINSPPLYCDSETRVGATQGNDL
>G3T7Q0|unreviewed|Albumin_domain-containing_protein|taxID:9785
ITFAQYVQKATFEEAEMLVEEMMEIRNKCLADRTLPNCAELTNDVLQENICAMEGLPQKYNFSHCCSKRDFERGCFLYNRKAVVGFLPPFPIADPKKKCQAYKQKKDFFLSKYLYEVARRNPFTFSPTLLDAADHFKEVAETCCEEQDIASCFQTRAAPVIQYLKKGSEDEKNTCGAFLRFGPKTLSSMHCYKNIVSQKFPQIEFKEIISLLEDISSMLDGCCKGDTVQCILLVNKFIKHLCTGQSSTSSKIKECCEKKTSERHDCLLHLDKEKPKDLSLRVAKFTDSKDVCQHQDADQENFMNKYFKDFTRMIRHHSLTKPLLELWKYYQNPLGNCCKTDNSPRLLRPHGREEKFNETTEKSLKMVQQECERFQNLGKDDLKYHYLVKFTKMAPQLSPNELISVSKLPAQSSAECISLGFGRRVHWGHPRVDLVLGELCGVNKNRTINPAMDQCCKSSPAFGRHCFEGLKADETYVPPSASKGLFTFHTDLCQARNGAFQRKKERYFVELVKLKPQRTEEELRSLLTDFINVVEKCCKAEGPEACFTKEITQYLDKTNSQTDL
>A0A2Y9MDP5|unreviewed|Extracellular_matrix_protein_1|taxID:9749
MGTTSRAALVLACLAVASVASKGGIKASGQRELGPVHLTHPLQEVVGYAAPPSPPLTRALPMDHPDTSQHSPHFEGQSEVQPSPSQKAIPVQEELPPPQLPVEKKEDPPLPQEAVPLQEELSPPQVPIEQKEEKLAPFMDYSPPEPESSNPAQHCQQGGHQGGWGHRLDGFPPGRPSPDNLDQICLPNRQHVVYGPWNLPQTGFSHLVRQGETLNLLETGYSRCCRCHSYTNRLDCAKVTWEDAMTWFCEAEFSVKTRPHWCCKRQGEARFSCFQDEAPRPHYQLQACPSHQPGISSGPELPFPPGLPTLDNIKNICHLRRFCSVPRNLPATDPIQRQLQALTQLEGEFQHCCRQGNNHTCTWKAWKDTLDGYCDQEKATNTHHYSCCHYPPSPARDECFARQAPYPNYDRDILTLDLSRITPNFMSHLCGNQRVFTKHKQIPGLIQNVTARCCDLPFPEQACCAEEEKSSFIDDLCGPRRNFWRDSAFCCKLSPGDEQINCFNTNYLRNVALVAGDIRDAKDQREQGPTWGTNISPTPEPKEE
>Q4QR90|unreviewed|Albumin_domain-containing_protein|taxID:10116
MKQPATMKWSASISFLLLLNFAEPRVLHTNEFGIESTLDSSQCPTEKNMFNVATIVVAQFVQDATKAEVNKMSSDALAAMKENTGDGCLENQLSVFLDEICHETELFNKYGFSGCCNQSGVERHQCLLARKKTAPDSVPPFHFPETAESCPAYEENRAMSINTFIYDVSKRNPFLYAPTILYLAAQYDKAVPACCKADNMEECFQTKRASMAKELREGSMLNEHVCAVIRKFGSRNLQAVLIIKLSQKFPKANITEIRKLALDVAHIHEQCCHGNAMECLQDGESVMTHICSQQEILSSKTAECCKLPTIELGYCIIHAENGDKPEGLTLNPSEFLGDRNFAQFSSEEKLLFMASFLHEYSRNHPNLPVSVILKTAKSYQEILEKCSQSETPSKCQDNMEEELQKHIQESQALAKQSCDLYQKLGPYYLQNLFLIGYTRKAPQLTSAELIDLTGKMVSIASMCCQLSEEKRSACGEGLADIYIGHLCLRHEANPVNSGINHCCSSSYSNRRLCITSFLRDETYVPPPFSEDKFIFHKDLCQAQGRALQTMKQELLINLVKQKPEMTEEQHAAVTADFSGLLEKCCKDQDQEACFAKEGPKLISKTREALGV
>F1RUL9|unreviewed|Albumin_domain-containing_protein|taxID:9823
MSRRTEQVIGVWGELVLLAKKLPKANFSEIAKLAMDIQSLHQICCEGNSVACVLGRRWLMNYICSKQAVLSSKFAPCCELPEPFRGECIITSENDDTPDLSPLPLSRFTEDPFICKQTPAKQDDSLQEFLYEYSRRHPELAVPVILRVDTVYQNLLGKCCKLENPLECYSHGEEIFQRVVHDSHERVKNLCDLREKLGDRSFHDRLIVLYTKKAPQLSTQELVVFTKNMAAAASKCCPLNDELQLACMEDSAKLMLGALCRRHETEPINAGVGHCCDDSYAFRKPCFDDLQVDGTYISPPLSCDKVINLKEDLCKAQEQEFQTEKQRFLSHLVKQKPHAAEMKFQSIIVDFAHLVERCCQAEKSEMCFQKEGSKLIEKCQSLLGS
>A0A2Y9QC37|unreviewed|Albumin_domain-containing_protein|taxID:9749
MKQLKLTGFLFFFFLTESLTLPTKPQDVDDVSITQKFIEDNIGYITIIAFAQYIQEASFEEVEMLVKAMTEYRDKCLADMTLPECSKLANDVLLENICTMEGLPQKHNFSHCCHKADFERKHCFLHNKKADVGFLPPLPTLDPEEKCQTYKNNRESFLNNYIYEVSRRNPFVFAPTLLTAAARFEEMTKTCCEEQEKANCFRTKAETFIQYLKALSSYQKNVCGALMKFGPQILKSINIAVLSQKFPKIEFKELISLLEDVSSKYDGCCEGDVVQCIHGRSKVMSHICSKQDSISSKIKECCEKKIPERGECIIYSNKDDRPNNLPLREAKFTESENVCEERDADQENFMAEFLYQYSRRHPELSTPELLRIAGVYEDLLRECCNTKNPPDCYRHAENKFNETTEKSLKIVQRECEHFQISGKDDLKYHYLINLTKLAPQLSTEELTFLGKEMVTALTTCCTLSEEFACVDNLVDLVLGELCGINENRSINPAVDHCCKTNFAFRRSCFEGLEADKTYVPPSTSQGLFTFHTDLCQAHNEELQRKKDRFLVNLVKLKPELTRVELQSLLVDFTNVVKKCCQAQGPEACFKEEVLPALFPLKSNWYSWSNKRNQNSP
>L9L5X5|unreviewed|Vitamin_D-binding_protein|taxID:246437
MKGVLVLLLAAALGHALERGRDYEKEKVCKEFISLGKEDFTTLSLVLYSRKFPSGTFEQISQLVKEVVSLTETCCAEGADPNCYDTRTSALSARSCESDSPFPVHPGTPECCTKEGLEQKLCMAALKHQPQEFPTYVEPTNDEICEAFRKDPKEFADQFIYEYSSNYGQAPLPLLVSYTKSYLSMVGSCCTSASPTVCFLKERLQSKQLSLLTTLSNRVCSQYAAYGKEKSRLSHLIKLAQKVPTAELEDVLPLAEDINKILSKCCESTAEDCMAKELPEHTVKICDNLSTKNSKFEDCCREKTPMDIFVCTYFMPAAQPPELPDIEMPTNKDVCDQGHARVLDQYTFQLSRRTHVPEVFLSKILEPTLKSLGECCVSEDSTACFNAKGPLLKKELSSFVHKGQELCADYSENTFTEYKKKLAERLAAKQPDATPSQLAKLVEERSDFASKCCSINSPPLYCDSEVGAVTF
>M3X557|unreviewed|Albumin_domain-containing_protein|taxID:9685
MKWVISIFLTFLLNFSEPRTMHRNAYGIASILDSSQCSAEMNFVDLATIFFAQFVQEATYKEVSKMVKDILTVIEKSTGSEQPVGCLENQLSAFLDEICHEKEISEKYGLSDCCSQSEEERHNCLLAHKKATPSSIPPFQVPEPVTSCKAYEENRDMFLNRYIYEIARRHPFLYAPTILSLATHYGKIIPPCCKTENAVECFQTKTALITKELRESSLLNQHICAVMRNFGPRTFRAITVTKLSQKFSKANFTEIQKLVLDVAHIHEECCRGNVLECLQDGEKIMSYLCSRQDILSSKIAECCKLPILELGQCIIHAENDDTPEGLSPNLNRFLGERDFNQFSSREKDLFMARFTYEYSRRHTKLAVPVILRVAKGYQELLEKCSQSENPLECQDKGEEELEKYIQESQALAKRSCGLFQKLGEYYLQNAFLVAYTKKAPQLTPPELMAFTRKMATAAATCCQLSEDKQLACGEGAADLIIGQLCIRHEETPVNPGVGLCCTSSYANRRPCFSSLVVDETYVPLPFSADRFIFHKDLCRAQGVALQTMKQQFLINLVKQKPQITEEQLEAVIADFSGLLEKCCQGQEQEACFAEEGPKLISKTRAALGV
>A0A8M1FH69|unreviewed|Albumin_domain-containing_protein|taxID:29073
MKQLKLTGFVIFLFFVPESLTLPTQPQDVDDVSITQKFIEENVGYITIIVFAQYIQEASFEEVEVLVKAMTEYRDKCLGDMTLPRCSKLATDVLLENICALEGLPQKHNFSHCCSKVDLERKLCFLHNKKTDVGFLPPLPTLDPEEKCQTYKNNRESFLNNYIYEISRRNPFVFAPTLLTVAARFEEMTKTCCEEQDKANCFRTKAEPVIQYLKASSSFQKNVCGALMKFGLQVLESINVAILSQKFPKIEFKELTSLLKDVSSKYDGCCEGDAVQCIRDRSKVMSHICSKQDSISSKIKECCEKKMPERGECIVSSTKDDRPKELALREVKFTESENVCEERDANQTIFMAEFLYEHSRRHPELSIPELLRIAGVYEDLLKECHTENPPDCYRHAENKFNETTEKSLKTVQRECERFQNLGKDDLKHYYLIKLTKIAPQLSTEELTFLGKEMVTALTTCCTLSEEFACVDNLMDLVLGELCGINENQNINPDVDHCCKTNFAFRRPCFEGLEADKTYVPPSTSQDLFTFHTDLCQAHNEELQRKKDRFLVNLVKRKPELTDEALRSLLTDFTNVVVKCCKAEGPEACFNEEGPKLTAKSQAA
>A0A2K6CJV8|unreviewed|Albumin_domain-containing_protein|taxID:9545
MKWVESIFLIFLLNFTESRTLHRNEYGIASILDSYQCTAEINLPDLATIFFAQFVQEATYKEVSKMVKDVLTAIEKPTGDEQSAGCLENQLSAFLEELCHEKDILEKYGLSDCCSQSEEGRHNCFLAHKKPTPASIPVFQVPEPVTSCEAYEEDRETFMNRFIYEIARRHPFLYAPTILLLAARYDKTIPSCCKAENAVECFQTKAASITKELRESSLLNQHACAVMKNFGTRTFHAITVTKLSQKFTKVNFTEIQKLVLDVAHVHEHCCRGDVLDCLQDGEKIMSYICSQQDTLSNKITECCKLTTLERGQCIIHAENDEKPEGLSPNLNRFLGDRDFNQFSSGEKNIFLASFVHEYSRRHPQLAVSVILRVAKGYQELLEKCFQTENPLECQEKGEEELQKYIQESQALAKRSCGLFQKLGEYYLQNAFLVAYTKKAPQLTSSELMAITRKMAATAATCCQLSEDKLLACGEGAADIIIGHLCIRHETTPVNPGVGQCCTSSYANRRPCFSSLVVDETYVPPAFSDDKFIFHKDLCQAQGVALQTMKQEFLINLVKQKPQITEEQLEAVIADFSGLLEKCCQGQEQEVCFAEEGRRRQKESFIWCELFSLILTDLTLFVN
>A0A4X1T7V6|unreviewed|Vitamin_D-binding_protein|taxID:9823
MKRILIFLLAVAFVHALERGRDYEKDKVCKELASLGKDDFTSLSMVLYSRKFPSGTFEQISHLVNEVVSLTEACCAEGADPDCYDNRTSALSDKSCESDSPFPVHPGTAECCTKEGLEKKLCMAALKHQPQEFPTYVEPTNDEICEAFRKDPKGFANQFMYEYSINYGQAPLTLLVSYTKSYLSMVGSCCTSPSPTVCFLKERLQLKHLSLLTIMSNRLCSQYAAYGKDKSRLSHLIKLAQKVPTANLEDVLPLAEDVATILSKCCDSASEDCMAKELPEYTVKICDNLSSKNSKFTDCCQEKTPMDIFICTYFMPAAPRPELPDVKLPTNKDVCDKGNPKVLDQYIFELSRKTHIPEVFLSKILEPTLKSLDECCHSEDSTACFKAKGPQFKKELSSFIEKGQELCADYSENTFTEYKKKLAERLRGKWPDATETELEELVKKRSDFASKCCSINSPPLYCDSEEMNGVEILMNI
>A0A8C0WER6|unreviewed|Albumin_domain-containing_protein|taxID:51338
MNHICSKQDSISSKIEGCCEKKIPEREDCIINSKKDDRPKDLSLREAKFTDSENVCQERDTDPDNFFAEFIYEYSRRHQDLSTPELLRIGRVYEDLLGDCCNRENPPDCYRHAEDKFNETTEKSLKMVQQECQLFQNLGKDGLKYHYFIKLTKIAPQLSTEELMSLGNEMVTALTTCCTLSEEFACVDNLADLVLGELCGINENRTINPAVDHCCKANFAFRRPCFEALKADKMYVPPPVSQDSSTFHADWCQAQNEELQKKKIRFLVNLVKLKPELTNEDLKTLFINFTVAVEKCCKEQEPEVFRPLEKQSQEHQR
>A0A643C6B7|unreviewed|Extracellular_matrix_protein_1|taxID:9770
IKASGQRELGPVHLTHPLQEGDPPLPQEAVPLQEELFPPRVPIEQKEEKLARFMDHSLPEPESWNPAQHCQQGRYQGGWGHRLDGFPPGRPSPDNLNQICLPNRQHVVYGPWNLPQTGFSHLIRQGETLNLLETGYSRCCRCHSYTNRLDCAKVMWEDAMTRFCEAEFSVKTRAHWCCKRRGEARFSCFQDEAPRPHYQLKACPSHQPGISSGPELPFPPGLPTLDNIKNICHLRRFRSVPRNLPATDPIQRQLQALTRLEGEFQHCCQQGNNHTCTWKAWEDTLDSYCDQEKATNTHHYSCCHYPPSPARDECFARQAPYPKYDRDILTLDLSRITPNFMSHLCGNQRVLTKHKQIPGLIQNVTARCCDLPFPEQACCAEEEKAAFIDDLCGPRRNFWQDSAFCCNLSPGDEQINCFNTNYLRNVA
>A0A8C0QNA0|unreviewed|Vitamin_D-binding_protein|taxID:9615
MKRILVFLFAVAFVHALERGRDYEKEKVCKELANLGKDDFTSLSMVLYSRKFPSSTFEQISHLVNEVVSLTETCCAEGADPDCYDHRTSALSARSCEKDSPFPVHPGTAECCTREGLERKLCMAALKHQPQEFPTYVEPTNDEICEAFRKDPKDFAEKFMYEYSINYGQAPLSLLVGYTKSYLSMVGSCCTSSSPTACFLKERLQMKHLSLLTTMSNRICSQYAAYGKEKSRLSHLIKLAQKVPTAELEDVLPLAEEINTVLSKCCESTSEDCMAKELPEYTVKICDNLSTKNSKFKDCCQEKTPMDIFVCAYFMPAAPTPELPAIELPANADVCDKGNTKAIDQYTFELSRRTHLPEVFLSKILEPTLKSLAECCDSEDSTGCMNAQGPQLKKELSSFIDKGQKLCADYSENTFTEFKKKLAEGLKAQFPDASATDLQGLIDKRSDFASKCCSINSPPIYCDSEI
>Q5XLE4|reviewed|Albumin|taxID:9793
MKWVTFVSLLFLFSSAYFRGVLRRDTHKSEIAHRFNDLGEKHFKGLVLVAFSQYLQQCPFEDHVKLVNEVTEFAKKCAADESAENCDKSLHTLFGDKLCTVATLRATYGELADCCEKQEPERNECFLTHKDDHPNLPKLKPEPDAQCAAFQEDPDKFLGKYLYEVARRHPYFYGPELLFHAEEYKADFTECCPADDKAGCLIPKLDALKERILLSSAKERLKCSSFQKFGERAFKAWSVARLSQKFPKADFAEVSKIVTDLTKVHKECCHGDLLECADDRADLTKYICEHQDSISGKLKACCDKPLLQKSHCIAEVKEDDLPSDLPALAADFAEDKEICKHYKDAKDVFLGTFLYEYSRRHPDYSVSLLLRIAKTYEATLEKCCAEADPPACYATVFDQFTPLVEEPKSLVKKNCDLFEEVGEYDFQNALIVRYTKKAPQVSTPTLVEIGRTLGKVGSRCCKLPESERLPCSENHLALALNRLCVLHEKTPVSEKITKCCTDSLAERRPCFSALELDEGYIPKEFKAETFTFHADICTLPEDEKQIKKQSALAELVKHKPKATKEQLKTVLGNFSAFVAKCCGAEDKEACFAEEGPKLVASSQLALA
>A0A2K6A6R3|unreviewed|Albumin_domain-containing_protein|taxID:9568
MKWVTFISLLFLFSSAYSRGVFRRDTHKSEVAHRFKDLGEEHFKGLVLVAFSQYLQQCPFEEHVKLVNEVTEFAKTCVADESAENCDKSLHTLFGDKLCTVATLRETYGEMADCCAKQEPERNECFLQHKDDNPNLPPLVRPEVDVMCTAFHDNEATFLKKYLYEVARRHPYFYAPELLFFAARYKAAFAECCQAADKAACLLPKLDELRDQGKASSAKQRLKCASLQKFGDRAFKAWAVARLSQKFPKAEFAEVSKLVTDLTKVHTECCHGDLLECADDRANLAKYMCENQDSISSKLKECCDKPLLEKSHCLAEVENDEMPADLPSLAADYVESKDVCKNYAEAKDVFLGMFLYEYARRHPDYSVMLLLRLAKAYEATLEKCCAAADPHECYAKVFDEFQPLVEEPQNLVKQNCELFEQLGEYKFQNALLVRYTKKVPQVSTPTLVEVSRNLGKVGAKCCKLPEAKRMPCAEDYLSVVLNRLCVLHEKTPVSEKVTKCCTESLVNRRPCFSALELDEAYVPKAFNAETFTFHADMCTLSEKEKQVKKQTALVELVKHKPKATKEQLKGVMENFAAFVEKCCKADDKEACFAEEPTMRTREIK
>A0A4W2EVR9|unreviewed|Albumin_domain-containing_protein|taxID:30522
MKWVTFISLLLLFSSAYSRGVFRRDTHKSEIAHRFKDLGEEHFKGLVLIAFSQYLQQCPFDEHVKLVNELTEFAKTCVADESHAGCEKSLHTLFGDELCKVASLRETYGDMADCCEKQEPERNECFLSHKDDSPDLPKLKPDPNTLCDEFKADEKKFWGKYLYEIARRHPYFYAPELLYYANKYNGVFQECCQAEDKGACLLPKIETMREKVLTSSARQRLRCASIQKFGERALKAWSVARLSQKFPKAEFVEVTKLVTDLTKVHKECCHGDLLECADDRADLAKYICDNQDTISSKLKECCDKPLLEKSHCIAEVEKDAIPENLPPLTADFAEDKDVCKNYQEAKDAFLGSFLYEYSRRHPEYAVSVLLRLAKEYEATLEECCAKDDPHACYSTVFDKLKHLVDEPQNLIKQNCDQFEKLGEYGFQNALIVRYTRKVPQVSTPTLVEVSRSLGKVGTRCCTKPESERMPCTEDYLSLILNRLCVLHEKTPVSEKVTKCCTESLVNRRPCFSALTPDETYVPKAFDEKLFTFHADICTLPDTEKQIKKQTALVELLKHKPKATEEQLKTVMENFVAFVDKCCAADDKEACFAVEGPELRSPASPQLVI
>A0A2I2Y6C1|unreviewed|Albumin_domain-containing_protein|taxID:9595
MKWVTFISLLFLFSSAYSRGVFRRDAHKSEVAHRFKDLGEETFKALVLVAFAQYLQQCPFEDHVKLVNEVTEFAKTCVADESAENCDKSLHTLFGDKLCTVATLRETYGEMADCCAKQEPERNECFLQHKDDNPNLPRLVRPEVDVMCTAFHDNEETFLKKYTYETTLEKCCAAADPHECYAKVFDEFKPLVEEPQNLIKQNCELFEQLGEYKFQNALLVRYTKKVPQVSTPTLVEVSRNLGKVGSKCCKHPEAKRMPCAEDYLSVVLNQLCVLHEKTPVSDRVTKCCTESLVNRRPCFSALEVDETYVPKEFNAETFTFHADICTLSEKERQIKKQTALAELVKHKPKATKEQLKTVMDDFAAFVEKCCKADDKETCFAEEGKKLVAASQAALGL
>Q8HZ93|unreviewed|Albumin_domain-containing_protein|taxID:9600
LGEYYLQNAFLVAYTKKAPQLTSSELMAITRKMAATAATC
>A0A8C6E9L6|unreviewed|Extracellular_matrix_protein_1|taxID:68415
MGTMSGAALVLACLTVASVASDGGFKASGQRELGPEPLTHPLQEVGYAAPPSPPLTRALPQGHPDTSQHSLHFEGQSEVQSSPSQEAIPLQEELLPPQLPVEKKGGPPVPQEAIPLQQELPPPQVPIEQKQENPAPSIDHSPPEPESWNPAQHCQQGRPRGGWGHRLDGFPPGRPSLDNLDQICLPSRQHVVYGPWNLPQTGFSHLSRQGETLNLLETGYSRCCRCRNPTNRLDCAELVWEDAVTRFCEAEFSVKTQPHGCCKKQGEARLSCFQEEAPRPHYQLRACPSHQPGISLGPELPFPPGLPTVDNIKNICHLKRFRSVPRNLPARDSIQRQLQALTQLEAEFQRCCRQGKNHTCTWKAWEDALDGYCAREQAIKTHHHSCCHHPPSPLRDECFARRAPYPNYDRDILTLDLSRITPNLMNHLCGNQRVLSKHKQIPGLIQKVTARCCDLPFPEQACCAEEEKSAFIDDLCGSRRNFWRDSALCCKLSPGDEQINCFNTNYLRNVALVTGDTRDARGPGEQGPT
>M3Y024|unreviewed|Extracellular_matrix_protein_1|taxID:9669
MGTMSRAALVLACLAVTSVASEGGSESPGQRELGPETLTYHIQEVGYAAPPSPPRTRALPMDHPDTHQRGSDFEGQGEVQPPRSLEAIPIQEEELPPPQLPVENKVDPHFPQEAIPLQEELPPPQDPVEQKEIEPSFLHQEEMTFPSKQREEKPAPFMDRSSPEPESWNPALHCQQGRSRGGWGHRLDGFPPGRPSPDNLDQICLPNRQHVVYGPWNLPQSGFSHLTRQGETLNLLETGYSRCCRCHSHTNRLDCAKLVWEDAMTRFCEAEFSVKTRPHWCCKQQGEARFSCFQEEAPRPHYQLRACPSHQPGISSGPELPFPPGVPTLDNVKNICHLRRFRSVPRNLPATDPIQRQLQALTRLEGEFQRCCRQGNNHTCTWKAWEDALDGYCDQEQSVKTHHHSCCHYPPSPVRDECFARRAPYPNYDRDILTLDLSRVTPNLMGHLCGNGRVLSKHKQIPGLIRNMTAHCCNLPFPEQACCAEEEKLAFIEDLCGPRHNFWRDSALCCNLNPGDEQTNCFNTYYLRNVALVAGDSGDDKGQGKQGQVGRSFDCLSAPGSKSA
>A0A8C0WDN4|unreviewed|Albumin_domain-containing_protein|taxID:51338
HTLFGDKLCAIPNLREHYGELAGCCDKQEPDRNECFLQHKDDNPDLPRLVKPETDALCASFQENENKLMGKYLYEVGRRHPYFYAPELLYYAEKYKDILTECCQAADKDACLSPKYGALKEKALTSAAQQRLKCTSIQKFGERAFKAWSLARLSQKFPKADFAEISKIVMDLTKIHKECCHGDLLECADDRADLAKYICENKDTISSKLKECCDKPVLQKSHCIAQIENDDLPGDLSPLAADYVEDKEVCKNYAEAKDVFLGTFLYDYARRHPDYSVSLLLRLAKAYEATLERCCAEADPPACYSKVFDELKPLVDEPQNLVKEKCAQFEQIGEYKFQNELIIRYTKKAPQVSTPTLVEVARNLGSVGGKCCKLSEAERLPCVEDSLSVVLNRLCVLHEQTPVSERVTKCCTESLVDRRPCFSALQPDESYVPKEFNAESFTFHADICTLPDKEKQFKKQLAIAELVKHKPKATEEQVHAVLSDFAAFLEKCCKADDKEACFSEDVWEFVHFHLSDFHLIMVKDQLRQKNL
>A0A1S3A9X0|unreviewed|Extracellular_matrix_protein_1|taxID:9365
MGTMSRAALVFACLAVASVASEGGDRAAGQKKLGPHSLTQPLQEVGYAAPPAPPLTRTLPMGHAEAFHFEEQSEVQPQPQEAVPLQEEMLPPPQLPEGKEEMPSRLMDSGLPESQSGHPSHHCPNDRHRGGWGHWLDGFPPGRPSRDNLDQICLPNRQHIVYGPWNLPQTGFSHLSRQGKTLNLLEIGYSRCCRCQNQLSRLDCANLVWEDTITWYCEAELSVKTRAHWCCRRQGEARFSCFQAEAPQPHYPQRVCPSHQPGMSSGPDLPFPPGLPTLDNVKNICHLRRFRSVPRNLPATDDPVQKQLQTLTHLEEEFQHCCRQGENHTCAWKAWENALDGYCDQEQATKTHHHSCCHYPPSPARDECFARRAPYPNYDRDILTLDLSQITPNLMGHLCGNGKFLAKHKQIPGLIHNMTARCCHLSFPEQACCAEDEKSAFIDDLCGPRQNIWKDSAACCELNPGNEQINCFNINYLRNVAVVKGDMGDIEGHEDQGPALVATLSSTFEPEDE
>A0A223M0N4|unreviewed|Vitamin_D-binding_protein|taxID:186990
VCKEIANLGKDDFTSLSMVLYSRKFPSGTFEQISHLVKEVVSLTEACCAEGADPDCYDNRTSALSARSCESDSPFPVHPGTSECCTKEGLEKKLCMAALKHQPQEFPTYVEPTNDEICEAFRKDPKEFADQFMYEYSINYGQAPLPLLVSYTKSYLSMVGSCCTSQSPITCFFKERLQIKHLSLLTMMSNRLCSQYAAYGKEKSRLSHLIKLAQKAPTANLEDVLPLAEDVTTILSKCCESTSEDCMAKELPEHTVKICDNLSTKNPKFKDCCQEKTPMDIFMCTYFTPAAQPLKLPEVELPTSKDVCGKGNTEAIDRYTFELSRRAHVPEVFLSKILEPTLRSLQECCDSEDSTACFKAKVPQLKMELSSLIDKGQELCADYSENTFTEYKKKLAERLRTKLPDAMDTELEELVGKRSDFASKCCSINSPPLYCDS
>A0A7J7ZCV1|unreviewed|Vitamin_D-binding_protein|taxID:59479
MRSMVLYSRKFPSGTFEQISHLVKEVVSLTEACCADGADPDCYDDRTSALSARSCESDSPFPEHPGTSECCTKEGLEKKLCMAALKHQPQEFPTYIEPSNDEICEAFRKDPKGFADEFMYEYSINYGQAPLSLLVSYTKSYLSMVGSCCTSQNPTICFLKERLQIKHLSLLTTMSNRICSQYVAYGKEKSRLSHLIKLSQKAPSANLEDVLPLAEDVTAILSKCCESPSEDCMAKELPEHTVKICDNLSTKNTKFKDCCQEKTPMDIFMCAYFTPAAQPLELPEVELPTSKHVCGKENTEAMDKYTFELSRRTHVPEVFLSKILEQTSKNLQECCDSEDSTACFNAKVPQLKKELSSFIDKGRELCADYSENTFTEYKKKLAERLRTKFPDATDTELEELVGRRSDFASKCCSINSPPLYCDSEIDAEMKSTLQS
>T1W4X9|unreviewed|Albumin_domain-containing_protein|taxID:74533
GGKDVFLGTFLYEYSRRHPEYSVSLLLRLAKEYEATLEKCCATDDPPTCYAHVFDEFKPLVEEPHNLVKTNCELFEKLGEYGFQNALLVRYTKKVPQVSTPTLVGVSRSLGKVGSKCCTHPESERLSCAEDYLSVVLNRLCVLHEKTPVSERVTKCCTESLVNRRPCFSALQVDGTYVPKEFSAETFTFHADLCTLPEAEKQIKKQSALVELLKHKPKATDEQLKTVMGDFGSFVDKRCAAEDKEACFAEEGPKLVATTQAALA
>A0A7J7TVP4|unreviewed|Extracellular_matrix_protein_1|taxID:59472
MLRAALVLACLAVTSIASEGGLKPSSQRELGPEQLQEVGYAAPPSPPLKQARDHSDISLDDPGFEEQSEGKPAPLTQQSPGQHCQQGRPQGGWSHQLDGFPPGRPSPDNLDQICLPTRQHVVYGPWNLPQSGYSHLTRQGETLNMLETGYSRCCRCHYYAKRMDCAKLVWEDAMNQFCEAEFSIKTRPHSCCKQQGEARFSCFQEEAPRPHYRPQACPRRPSVISMGLELPFPPAMPMLDNIKYICLARRFRSVPRNLPPTDQLQRQLQALSRLEVEFQRCCRQGSNHTCAWKAWEESLDGYCERELAIKTHPHSCCRLPPSPKRDECFAQKAPFPKYDRDLLTVDLSRVTPNIMYYICGNQRVISKHKQIPGLIRNMTDRCCKLPLPEQACCAEEEKTSYISDLCGPQRDFWRDSAFCCKMSPGDEQTNCFNVNYLRNVALVAGDWGDAKGQEKQDPTQGTTSSPTSEAKEK
>P02774|reviewed|Vitamin_D-binding_protein|taxID:9606
MKRVLVLLLAVAFGHALERGRDYEKNKVCKEFSHLGKEDFTSLSLVLYSRKFPSGTFEQVSQLVKEVVSLTEACCAEGADPDCYDTRTSALSAKSCESNSPFPVHPGTAECCTKEGLERKLCMAALKHQPQEFPTYVEPTNDEICEAFRKDPKEYANQFMWEYSTNYGQAPLSLLVSYTKSYLSMVGSCCTSASPTVCFLKERLQLKHLSLLTTLSNRVCSQYAAYGEKKSRLSNLIKLAQKVPTADLEDVLPLAEDITNILSKCCESASEDCMAKELPEHTVKLCDNLSTKNSKFEDCCQEKTAMDVFVCTYFMPAAQLPELPDVELPTNKDVCDPGNTKVMDKYTFELSRRTHLPEVFLSKVLEPTLKSLGECCDVEDSTTCFNAKGPLLKKELSSFIDKGQELCADYSENTFTEYKKKLAERLKAKLPDATPTELAKLVNKHSDFASNCCSINSPPLYCDSEIDAELKNIL
>A0A452E6B9|unreviewed|Albumin_domain-containing_protein|taxID:9925
MDIKNLHQICCEGNAVVCVLGRSQLMDYICSKQAILSSKFTPCCELPEPFRGECIINSENDDKPDLSSLPLRRFTEDQSVCKQFTDKQDFFLQRFLYEYSRRHPELAVPVILRVDTVYQSLLGKCCKLENPLECYSHGEGIFQRVVRESHERVKNQCDLREKLGDSNFHDRKHYSFRLVVLYTKKAPQLSAQELIVLTKNMAAATAKCCPLNQERQFVCMEDSAKLILGALCRRHEAEPINAAVGHCCDDSYAFRKPCFDDLQVDGTYISPPLSCDQVISLKEDLCKAPEEELQTEKQKLLSNLVKQKPNAAEMQFQSIIVNFAHLVEICCQAEKSEMCFQEEVSLFPCLFS
>A0A2R9CHX6|unreviewed|Albumin_domain-containing_protein|taxID:9597
MSQLKIVTNHLYLYEVARRHPYFYAPELLFFAERYKAAFTECCQAADKAACLLPKLDELRDEGKASSAKQRLKCASLQKFGERAFKAWAVARLSQRFPKAEFAEVSKLVTDLTKVHTECCHGDLLECADDRADLAKYICENQDSISSKLKECCEKPLLEKSHCLAEVENDEMPADLPSLAADFVESKEVCKNYAEAKDVFLGMFLYEYARRHPDYSVVLLLRLAKTYETTLEKCCAAADPHECYAKVFDEFKPLVEEPQNLIKQNCELFEQLGEYKFQNALLVRYTKKVPQVSTPTLVEVSRNLGKVGSKCCKHPEAKRMPCAEDYLSVVLNQLCVLHEKTPVSDRVTKCCTESLVNRRPCFSALEVDETYVPKEFNAETFTFHADICTLSEKERQIKKQTALVELVKHKPKATKEQLKAVMDDFAAFVEKCCKADDKETCFAEEGKKLVAASQAALGL
>A0A1B1CYC9|unreviewed|Vitamin_D_binding_protein_domain-containing_protein|taxID:9606
LAERLKAKLPATPTELAKLVNKRSDFASNCC
>A0A8D1YIN8|unreviewed|Albumin_domain-containing_protein|taxID:9823
MKWVVSIFLIVLLNFTESRTMHENAYGIASILDSSQCSAEMNLVDLATIFFAQFVQEATYKEVNQMVKDVLTVIEKSTGSEQPAGCLENQVSVFLEEICHEEEIPEKYGLSHCCSQSGEERHNCFLARKKAAPASIPPFQVPEPVTSCKAYEENRELFMTRYIYEIARRHPFLYAPTILSLAAQYDKIIPPCCKAENAVECFQTKAASITKELRESSLLNQHMCTVMRQFGARTFRAITVTKLSQKFPKANFTEIQKLVLDVAHIHEECCRGNVLECLQDAERVVSYVCSQQDTLSSKIAECCKLPTTLELGQCIIHAENDDKPEGLSPNLNRFLGERDFNQLSSREKDLSMARFTYEYSRRHPKLAVPVILRVAKGYQELLEKCSQSENPLECQDKGEEELEKYIQESQALAKRSCGLFQKLGEYYLQNAFLVAYTKKAPQLTPPELMALTRKMATTGAACCHLSEDRQLACGEGAADLIIGQLCIRHEEMPINPGVGQCCTSSYANRRPCFSSLVLDETYVPPPFSDDKFIFHKDLCQAQGVALQTMKQQFLINLVKQKPQITEEQLEAVIADFSGLLEKCCQGQEQEVCFAEEVCAKTIQ
>H0YA55|unreviewed|Albumin_domain-containing_protein|taxID:9606
FSKFRYLYEIARRHPYFYAPELLFFAKRYKAAFTECCQAADKAACLLPKLDELRDEGKASSAKQRLKCASLQKFGERAFKAWAVARLSQRFPKAEFAEVSKLVTDLTKVHTECCHGDLLECADDRADLAKYICENQDSISSKLKECCEKPLLEKSHCIAEVENDEMPADLPSLAADFVESKDVCKNYAEAKDVFLGMFLYEYARRHPDYSVVLLLRLAKTYETTLEKCCAAADPHECYAKVFDEFKPLVEEPQNLIKQNCELFEQLGEYKFQNALLVRYTKKVPQVSTPTLVEVSRNLGKVGSKCCKHPEAKRMPCAEDYLSVVLNQLCVLHEKTPVSDRVTKCCTESLVNRRPCFSALEVDETYVPKEFNAETFTFHADICTLSEKERQIKKQTALVELVKHKPKATKEQLKAVMDDFAAFVEKCCKADDKETCFAEEGKKLVAASQAALGL
>A0A2Y9JLE8|unreviewed|Albumin_domain-containing_protein|taxID:391180
MKWVTFISLLFLFSSAYSRDLTRREAQQSEIAHRYNDLGEEHFKGLVLVAFSQYLQQCPFEDHVKLATEVTEFAKGCAADQTAADCGKSLHTLFGDKLCTVASLREKYGELADCCEKQEPERNECFLTHKDDNPGFPPLVTPDPEVMCTAFQENEQKFLGKYLYEVARRHPYFYAPELLYYAQQYKGVFAECCQAADKAACLEPKIEALREKVLVSSAKERFKCASLQKFGDRAFKAWSVARLSQKFPKAEFAEVSKLVTDLTKVHKECCHGDLLECADDRADLAKYMCENQDSISTKLKECCDKPVLEKSQCLTEVERDELPGDLSPLAADFVEDKEVCKNYQEAKDVFLGTFLYEYSRRHPEYSVSLLLRLAKEYEATLEKCCATDDPPSCYGKVLDEFKPLVEEPQNLVKVNCELFEKVGEYGFQNALLVRYTKKLPQVSTPTIVEVSRKLGKVGTRCCTKPETERMSCAEDYLSMVLNRLCVLHEKTPVSERVTKCCTESLVNRRPCFSALAVDETYVPKDFNAETFTFHADLCTLPEAEKQVKKQSALVELLKHKPKATDEQLKTVMGDFGAFVDKCCAAENKEGCFAEEGPKLVDAAQAALA
>A0A8C4PR23|unreviewed|Albumin_domain-containing_protein|taxID:83772
MKTVRLISFLIFFSYIKCQTLQRILLDGEVRYNDLSCFSTSIMVAQFLQKSTYEEVQTVVKELVDLTEKCKSLQPRESSSACFHQLMTTFLENICKNQGMADKHMFSDCCNVNNTERQKCFLLYKKDDAGYSDMFQIPNPEQICEMDKENRMPVKERYIYEISRKHPFLYGPTILTTSACYETAIQSCCREENKTQCLQMKLEPIRKYIRKISLRHHHLCEIRTKFNHKVAKAVELVLLTKKQLKANFSEIAKLTVDTNNLHQTCCGGNAVACVLGRSQLMNYTCSKQALLSSKITSCCELPMPFRGECIINSENDGKPDLSPLPLSRFTEDQFVCKQFTDKQDDFLEEFLYEYSRRHPELAVPVILRVDTVYQNLLGKCCKLENPLECHSHGKQMFQRVVHESHEHVKNHCDLREKLGDSNFHDSLIVLYTKKAPQLSAQKLVMFTKNMAAAATKCCPLSDEQQFICMEDSVKLILGALCRRHEAKPINAGVGHCCDDSYAFRKPCFDDLQIDETYISPPLSCGQVIRSLSTFNLVKQKLHATQMQFQSILVDFTQLVEMCCQAEKNEKCFQEEVCLFPCLFS
>A0A7J7SQ25|unreviewed|Extracellular_matrix_protein_1|taxID:51298
MGTMFGAALVLACLAVTSMASEGGFKPSSQRELGPEYLQEVGYAAPPSPPLTRARPRDHPDISLHDPDFAGQSEVQPFSSFDQEEQLFSPQLLVRSGSLSLLGSQAEDPTGPGRAVPVQEELPPPQGPIEQKEMDAPPFPAQEERTNPPKQGEATQSEEKPAPVSQQSPGQHCQPGRPQRCWGQRLDGFPPGRPSPDNLDQICLPTRQHVVYGPWDLPQSGYSHLSRQGETLNMLETGYSRCCRCHYYAKRMDCAKLVWENAMNQYCEAEFSVKTRAHWCCKQQGEARFSCFEEEAPRPHYQLQAGPSPQPVISMGLELPFPPGVPTLDNIKNICHARRFRSVPRNLPPTDRLQRQLQALTRLEGELQRCCRRGNNHTCAWKAWEDSLDGYCERELAIKTHHHSCCRYPPSPQRDECFAQKAPYPNYDRDLLTIDLSRVTPNLMDYLCGNQRVISKYKQIPGLIRNLTDRCCDLPLPEQACCAEEEKTSFISDLCGPQRNFWRDPALCCRMNPGDEQTNCFNINYLKNVALVAGDSGDAKGQGKHDPTQKTNTSPPSEPQEK
>A0A5N4CNQ2|unreviewed|Extracellular_matrix_protein_1|taxID:9838
MGTRSRAALVLACLAVASVASEEGFKAPGQKELGPEHLTHHLQEVGYAAPPSPPLSRALPQDHPDTSQHSPHFEGQSEVRPSRSQEAIPVQEEEQPPPLPVGKKGDPPLPQEAIPLQEELPPPQLPTEQKEVSHSEDKSAAFMNHKPPEPESWNPALHCQQGRSRGGWGHRLDGFPPGRPSPDNLDQICLPNRQHVVYGPWNLPQTGFSHLSRQGETLNLLETGYSRCCRCHSHTNRLDCAKLVWEDAMTRFCEAEFSVKTRAHWCCKQQGEARFSCFQEEAPRPHYQLRACPSRQPGISSGPELPFPPGLPTLDNIKNICHLRRFRSVPRNLPATDPIQRQLQALTRLEGEFQRCCRQGNNHTCTWKAWEDTLDGYCDWEQAIKTHHHSCCHYPPSPARDECFARRAPYPNYDRDILTLDLSRVTPNLMSHLCGNQRVLTKHKQIPGLIRNMTAHCCELPFPEQACCAEEEKSAFIDDLCGPRRNFWRDSALCCKLSPGDEQINCFNTNYLRNVALVAGDTGDAKGQGEQDPTQGTNFSPTHEPKEE
>A0A8I3MZG8|unreviewed|Albumin_domain-containing_protein|taxID:9615
MKWVTFISLFFLFSSAYSRGLVRREAYKSEIAHRYNDLGEEHFRGLSVARLSQRFPKADFAEISKVVTDLTKVHKECCHGDLLECADDRADLAKYMCENQDSISTKLKECCDKPVLEKSQCLAEVERDELPGDLPSLAADFVEDKEVCKNYQEAKDVFLGTFLYEYSRRHPEYSVSLLLRLAKEYEATLEKCCATDDPPTCYAKVLDEFKPLVDEPQNLVKTNCELFEKLGEYGFQNALLVRYTKKAPQVSTPTLVEVSRKLGKVGTKCCKKPESERMSCADDFLSVVLNRLCVLHEKTPVSERVTKCCSESLVNRRPCFSGLEVDETYVPKEFNAETFTFHADLCTLPEAEKQVKKQTALVELLKHKPKATDEQLKTVMGDFGAFVEKCCAAENKEGCFSEEGPKLVAAAQAALV
>A0A6I9LWC4|unreviewed|Vitamin_D-binding_protein|taxID:230844
MQLVTLCSCPLHSDPQMRRGAAGLPGHNMKRVLVLLLAIALGHALERGRDYEKDKVCNELAMLGKDDFRSLSLILYSRKFPSGTFEQVSQLVREVVALTEECCAEGADPNCYDTRTSELSIKSCESDAPFPVHPGTPECCAKEGLERKLCMAALSHQPQEFPTYVEPTNDEICEAFRKDPRGFADQFLYEYSSNYGQAPLPLLVGYTKSYLSMVGSCCTSPSPTVCFLKERLQIKQSSLLTSLSNRLCSQYAAYGREKTRLSHLIKLAQKVPTASLGDVMPLAEELTQVLSRCCESTSEDCMARELLEHTSNICGSPFIKNSRFEECCQEKTPMDTFMCTYFMPAAEPLQLPAIKLPTKTDLCGQSTTQAMDQYTFELSRRTRVPEVFLSKVLETTLKSLSECCEAQDSAACFSTQSPLLKKQLTSFIERGQEMCADYSENTFTEYKKKLAERLRTKTPNASPGELEDMMGKRSDFASKCCSINSPPLYCSSQIDAEMRDILQS
>A0A673SV09|unreviewed|Albumin_domain-containing_protein|taxID:37032
MKWVTFTCLLLLFSSAYSRGVFRRETHASEIAHRYDDLGEQHFRGLVLVAFSQYLQKCPFEDHVKLVTEVTEFAKGCSADHSGANCDKSLHVLFGDKLCTVASLRDKYGEMADCCEKQEPERNECFLEHKDDNPGFPQLVTPEADAMCTAFHENEDMFLGKYLYEVARRHPYFYAPELLYYGQHYKEVLTECCQAADKTACLTPKIDALKEKVLASSAKERLKCASLQKFGERAFKAWSVARLSQKFPKADFAEISKLVTDLAKVHKECCHGDLLECADDRADLAKYICENQDSISSKLKECCDKPVLEKSHCIGEVERDELPADLPSLAADFVEDKEVCKNYQEAKDVFLGTFLYEYSRRHPEYSVSLLLRLAKEYEATLEKCCATDDPPTCYAHVLDDFKALVDEPQNLVKTNCELFEKLGEYGFQNALLVRYTKKVPQVSTPTLVEVSRNLGKVGSKCCTHPESERLSCAEDYLSVVLNRLCVLHEKTPVSERVTKCCTESLVNRRPCFSALEVDETYVPKEFNAETFTFHADLCTLPEAEKQVKKQTALVELLKHKPKATEEQLKTVMADFGSFVEKCCGAEDKEACFAEEPALRIREMKT
>A0A2K5QL43|unreviewed|Extracellular_matrix_protein_1|taxID:2715852
MGTTARAALVLAYLAVASAASEGGFETAEQRQLRPEHIMQHFQEVGYAAPPSPPLSRSLPTDHSDTSQHGPPFEEQKEVQPPPCQDTTPVQQEELLPARFPAEKEVQDSPPLPQEAVPLQKEAPSLQHPSEQKEGTPAPFGNQNHPEPESWNAAQHCQQGRSRGGWGHRLDGFPPGRPSPDNLNQICLPDRQHVVYGPWNLPQSGYSHLSRQGETLNFLETGYSRCCHCRSHRNRLECAKLVWEDTMSRFCEAEFSVKTRPHWCCTRQGEARFSCFQEKAPQPHYQLQACPSQQPDISSGLELPFPPGEPTLDNIKNICHLRRFSSVPRHLPATDPLQRQLLALTRLEREFQRCCRQGSNHTCTWKAWEDTLDKYCDQEHAIKTHPHSCCHYPPSPTRDECFASRAPYPNYDRDILTIDISQVTPNLMGHLCGNHRVLTKHKHIPGLIHNMTARCCDLPFPEQACCAEEEKLAFINDLCGPRRNFWRDPALCCDLSPGDEQVNCFNINYLRNVALVSGDTGNSKGQGEQGPTGGTNISSTSEPKEE
>A0A8D0ISK8|unreviewed|Extracellular_matrix_protein_1|taxID:9823
MGTTSRAALVLAYLAVASVVPEGVSKAPGQRELGAEHLLQEAGYAAPPSPPLSHTLPRDPPDTSQQSPHFEGQSEVQPSSSQEAIPFQQEELTPAQLPAEKKGDPPLLQETVPLQKEQSPPKLPTEQKEKKPSSFMEHRPPEPGSWNAAQHCQPGRPRGGWGHRLDGFPPGRPSLDNMDQICLPNRQHVVYGPWNLPQTGFSHLSRQGEALNLLETGYSRCCRCHNYIHRLDCAKLVWEDAMTRFCEAEFSVKTRPHGCCKRQGEARFSCFQEEAPRPHYQLRACPSHQPGISSGPELPFPPGPPTLDNIKNICHLRRFRSVPRNLPATDPIQRQLHALTQLEGEFQRCCQQGNNHTCTWKAWEDALDGYCNQEQATKTHRHLCCHHPPSPARDECFARQAPYPNYDRDILALDLSRVTPNLMSHLCGNRRVLTKHKQIPGLIQNMTVRCCDVPFPEQACCAEEEKAAFIDNLCGPRRKFWRDSAHCCKLSPGDEQVNCFNVNYLRNVAVVDGDTRDAKGQGEQSPTQGTNISPTLEPKEE
>A0A3Q7PE96|unreviewed|Extracellular_matrix_protein_1|taxID:34884
MGTMSRAALVLACLAVTSVASEGGFKAPGQTELGPEPLTYHTQEVGYAAPPSPPRTRDLPVDHPDALQHGSHFEGQSEVQPPPSREAIPAQEELPPPQLPVKKKVDPPLPQEAIPLQEELPPPQVPVEQKEKKPAPFTDRSASEPESWNPALHCQQGRSRGGWGHRLDGFPPGRPSPDNLDQICLPNRQHVVYGPWNLPQSGFSHLTRQGETLNLLETGYSRCCRCHSHINRLDCAKLVWEDAMTRFCEAEFSVKTRPHRCCKQQGEARLSCFQEEAPRPHYQLRVCPSHQAGISSGPELPFPPGVPTPDNVKNICHLRRFRSVPRNLPATDPIQRQLQTLTRLEGEFQHCCRQGYNHTCTRKAWEDALDGYCDREQSVKTHHHLCCHYPPSPARDECFARQAPYPNYDRDILTLDLSRVTPNLMGHLCGNGRVLSKHKQIPGLIRNMTAHCCDLPLPEQACCAEEKKLAFIEDLCGPRHNFWRDSALCCNLNPGDEQTNCFNTYYLKNVALVAGDNGDDKGQGEKGTRGRNTSPTPEPKEE
>A0A5F5PUS2|unreviewed|Albumin_domain-containing_protein|taxID:9796
MTGFASVFNTHTVSCFSTSIMVAQFLQKSTYEEVQTVVKELVDLTEKCKSLQPRDSYFLLQMTTFLENICKNQGMADKHMFSDCCNVNNTERQKCFLLYKKDDAGYSDMFQIPNPEQICEMDKENRMPVKERYIYEISRKHPFLYGPTILTTSACYETAIQSCCREENKTQCLQMKVKYSYISCCLGLCCAKRGELVLLTKKQPKANFSEIAKLTVDTNNLHQTCCGGNAVACVLGRLVNYTCSKQALLSSKITSCCELPMPFRGECIINSENDGKPDLSPLPLSRFTEDQFVYLSSSLAWFLYEYSRRHPELAVPVILRVDTVYQNLLGKCCKLENPLECHSHGKQMFQRVVHESHEHVKNHCDLRQKLGDSNFHDSLIVLYTKKAPQLSAQELVMFTKNMAAAATKCCPLSDEQQFICMEDSLILGALCRRHEAKPINAGVGHCCDDSSAFRKPCFDDLQIDETYISPPLSCGQVISLKEDLCKAQEEEFQTEKQNNLVKQKLHATQMQFQSIIVDFTQLVEMCCQAEKNEKCFQEEVYPKERAHLGGLQQ
>A0A8C0WFU3|unreviewed|Albumin_domain-containing_protein|taxID:51338
MNHICSKQDSISSKIEGCCEKKIPEREDCIINSKKDDRPKDLSLREAKFTDSENVCQERDTDPDNFFAEFIYEYSRRHQDLSTPELLRIGRVYEDLLGDCCNRENPPDCYRHAEDKFNETTEKSLKMVQQECQLFQNLGKDGLKYHYFIKLTKIAPQLSTEELMSLGNEMVTALTTCCTLSEEFACVDNLADLVLGELCGINENRTINPAVDHCCKANFAFRRPCFEALKADKMYVPPPVSQDSSTFHADWCQAQNEELQKKKIRFLVNLVKLKPELTNEDLKTLFINFTVAVEKCCKEQEPEVCFNEETHTLYANSQAHSFPFG
>A0A2K5ZI82|unreviewed|Albumin_domain-containing_protein|taxID:9568
MKWVELVFLIFLLNFTESRTLHRNEYGIASILDSYPCTAEINLPDLATIFFAQFVQEATYKEVSKMVKDVLTAIEKPTGDEQSAGCLENQLPAFLEELCHEKDILEKYGLSDCCSQSEEGRHNCFLAHKKPTPASIPLFQVPEPVTSCEAYEEDRETFMNRFIYEIARRHPFLYAPTILLLAARYDKIIPSCCKAENAVECFQTKAASITKELRESSLLNQHACAVMKNFGTRTFHAITVTKLSQKFTKVNFTEIQKLVLDVAHVHEHCCRGDVLDCLQDGEKIMSYICSQQDTLSNKITECCKLTTLERGQCIIHAENDEKPEGLSPNLNRFLGDRDFNQFSSGEKNIFLASFVHEYSRRHPQLAVSVILRVAKGYQELLEKCFQTENPLECQDKGEEELQKYIQESQALAKRSCGLFQKLGEYYLQNAFLVAYTKKAPQLTSSELMAITRKMAATAATCCQLSEDKLLACGEGAADIIIGHLCIRHETTPVNPGVGQCCTSSYANRRPCFSSLVVDETYVPPAFSDDKFIFHKDLCQAQGVALQTMKQEFLINLVKQKPQITEEQLEAVIADFSGLLEKCCQGQEQEVCFAEEGRRRQKESFISCELFSLILTDLTLFVN
>A0A6J2DNB7|unreviewed|Vitamin_D-binding_protein|taxID:9704
MYRRRGAAELAGRKMKVILVLLLAVAFVHALERGRDYEKDKVCKELASLGKEDFTSLSMVLYSRKFPSGTFEQICHLVNEVVSLTEACCAEGADPDCYDRRTSALSARSCEKDSPFPVHPGTAECCTREGLEQKLCMAALRHQPQEFPTYVEPTNDEICEAFRKDPKDFAEQFMYEYSINYGQAPLSLLVSYTKSYLSMVGSCCTSPGPTICFLKERLQMKHLSLLTTMSNRVCSQYAAYGKEKSRLSHLIKLAQKVPTANLEDVLPLAEEINTILSKCCESTSEDCMAKELPEYTVKICDNLSTKNSKFKDCCQEKTPMDVFVCAYFLPAAPTPELPAIEWPTNTDLCDKGNAKAIDQYTFELSRRTHLPEVFLSKILEPTFKSLAECCDSEDATGCMNAQGPQLKKELSSFIDKGQKLCADYSENTFTEYKKKLAEQLRAQFPDASAVELQGLIDKRSDFASKCCSINSPPLYCDSEIDVEMKNIL
>A0A2Y9I2N8|unreviewed|Vitamin_D-binding_protein|taxID:29088
MKVILVLLLAVAFVHALERGRDYEKDKVCKELASLGKEDFTSLSMVLYSRKFPSGTFEQICHLVNEVVSLTEACCAEGADPDCYDRRTSALSARSCEKDSPFPVHPGTAECCTREGLEQKLCMAALRHQPQEFPTYTEPTNDEICEAFRKDPKDFAEQFMYEYSINYGQAPLSLLVSYTKSYLSMVGSCCTSPSPTVCFLKERLQMKHLSLLTTMSNRVCSQYAAYGKEKSRLSHLIKLAQKVPTANLEDVLPLAEEINTILSKCCESTSEDCMAKELPEYTVKICDNLSTKNSKFKDCCQEKTPMDVFVCAYFLPAAPTPELPAIEWPTNTDVCDKGNAKAIDQYTFELSRRTHLPEVFLSKILEPTFKSLAECCDSEDATGCMNAQGPQLKKELSSFIDKGQKLCADYSENTFTEYKKKLAEQLRAQLPDASAMELQGLIDKRSDFASKCCSINSPPLYCDSEIDVEMKNIL
>A0A8C2S7S2|unreviewed|Albumin_domain-containing_protein|taxID:9925
MKWVVSFFLLFLLNFSDSRTMHKNAYGIDSILDSSPCSSGTNLVGLATIFFAQSVQGATYEEVSQMVKDVLTVIEKPTGSEQPAGCLENQVSAFLEEICREKEIPEKYGLSDCCSRTGEERQDCFLAHKKAAPASILPFPVPEPVTSCKLYKENRELFINRYIYEIARRHPVLYAPTILSVATQYNKIIPHCCKAENATECFETKVISITKELRESSLLNQHICAVMGKFGPRTFRAITVTKVSQKFPKANFTEIQKLVMDVAHIHEECCKGNVLECLQDGERVMSYVCSQQDILSRQIAECCKLPTTLELGHCIIHAENDDKPEGLSPNVNRFLGERDFNQLSSRDKDLSMARFTYEYSRRHTKLAVPIILRVAKGYQELLEKCSQSENPSECQDKGEEELEKYIQEQALAKRSCGLFQKLGEYYLQNAFLVAYTKKAPQLTSPELMALTRKMANAGAVCCHLSEDKQLACGEGLADLIIGHLCIRHEENPINPGVGQCCTSSYSNRRPCFSSLVVDETDDKFIFHKDLCQVQGVPLQTMKQQFLINLVKQKPQITEEQLETVVADFSGLLEKCCQSQEQEVCFTEEVGAAHVYTQTLVWNFP
>A0A8D0M9K9|unreviewed|Extracellular_matrix_protein_1|taxID:9823
MGTTSRAALVLAYLAVASVVPEGVSKAPGQRELGAEHLLQEAGYAAPPSPPLSHTLPKDPPDTSQQSPHFEGQSEGKSQFDLQASGLLPAVLLQRGQGEGCSHTPPSVVQPSSSQEAIPFQQEELTPAQLPAEKKGDPPLLQETVPLQKEQSPPKLPTEQKEKKPSSFMEHRPPEPGSWNAAQHCQPGRPRGGWGHRLDGFPPGRPSLDNMDQICLPNRQHVVYGPWNLPQTGFSHLSRQGEALNLLETGYSRCCRCHNYIHRLDCAKLVWEDAMTRFCEAEFSVKTRPHGCCKRQGEARFSCFQEEAPRPHYQLRACPSHQPGISSGPELPFPPGPPTLDNIKNICHLRRFRSVPRNLPATDPIQRQLHALTQLEGEFQRCCQQGNNHTCTWKAWEDALDGYCNQEQATKTHRHLCCHHPPSPARDECFARQAPYPNYDRDILALDLSRVTPNLMSHLCGNRRVLTKHKQIPGLIQNMTVRCCDVPFPEQACCAEEEKAAFIDNLCGPRRKFWRDSAHCCKLSPGDEQVNCFNVNYLRNVAVVAGDTRDAKGQGEQGPTQGTNISPTLEPKEE
>A0A8D1P7V0|unreviewed|Albumin_domain-containing_protein|taxID:9823
MSPRRKLQWTHPQVAQLQRCNTRWRSEFKQNFFSLLFSPDKSEIAHRFKDLGEQYFKGLVLIAFSQHLQQCPYEEHVKLVREVTEFAKTCVADESAENCDKSIHTLFGDKLCAIPSLREHYGDLADCCEKEEPERNECFLQHKNDNPDIPKLKPDPVALCADFQEDEQKFWGKYLYEIARRHPYFYAPELLYYAIIYKDVFSECCQAADKAACLLPKIEHLREKVLTSAAKQRLKCASIQKFGERAFKAWSLARLSQRFPKADFTEISKIVTDLAKVHKECCHGDLLECADDRADLAKYICENQDTISTKLKECCDKPLLEKSHCIAEAKRDELPADLNPLEHDFVEDKEVCKNYKEAKDVFLGTFLYEYSRRHPDYSVSLLLRIAKTYEATLEDCCAKDDPPACYATVFDKFQPLVDEPKNLIKQNCELFEKLGEYGFQNALIVRYTKKVPQVSTPTLVEVARKLGLVGSRCCKRPEEERLSCAEDYLSLVLNRLCVLHEKTPVSEKVTKCCTESLVNRRPCFSALTPDETYKPKEFVEGTFTFHADLCTLPEDEKQIKKQTALVELLKHKPHATEEQLRTVLGNFAAFVQKCCAAPDHEACFAVEGPKFVIEIRGILA
>A0A5F5PJH9|unreviewed|Extracellular_matrix_protein_1|taxID:9796
MGTMSRAALVLAYLAVACIASKGGFKAPGQRELGPEQLTHHLQEVGHAAPPSPPLTRALPMDHPDTSQHGAQLEGQSEVQPPPQEAIPVQEEELPPPQLPVQKEVDPPLPQEAIPLQEELPPPQLPLEQKEGKPAPFMSRGTPEVESWNAAQHCRQGQSRGAWGHRLDGFPPGRPSPNNLDQICLPNRQHVVYGPWNLPQSGYSHLTRQGETLNLLETGYSRCCRCHSYTKRLECAKLVWEDTLDRYCDREQAVKTHHHSCCQHPPSPARDECFASRAPYPNYDRDILTLDLSRVTPNLMGHLCGNTRVLTKHKQIPGLIRKMTARCCELPFPEQACCAEEEKSAFIDELCGSRRSFWTDSAFCCDLNSGDEQTNCFNTNYLRNVALVAGDTRDAKGQGEQGPTQGTNISPTPGPKEE
>A0A8D2D666|unreviewed|Albumin_domain-containing_protein|taxID:55149
MKWVTFISLLFLFSSAYSRGVFRRDAGKNSIITRYKELGDQHFKGLVMVTFSQYLQKTAYDDLVKLTTEVTDLAKACVADSLGAECNKPLDTIFGEKACTIANLRETYGDTADCCDKQDLERYRCLVKHKEDRPDLPPIEIKYPDALCVSFDESVPKVLGQFLYEVSRRHPYIIGEELIYFAEKYKGYLTECCQAADKGECLAPKIENLKKKILLASANDRFKCSILEKFLERGMKAWLVSRLSRKFPQAEFTEITKMATDLTKIHKEFCDGDLLEGAHDRITLARYVCDNQDTISKKLGSCCAKPELEKYHCVAELEDDKPDNLPSLAADYAEDKDVCKNYAEAKDIFLGTFLYEYSRRHPEYGSLLLLRIAKAYEARLEKCCAEADPPACYGNVFEAFQPLVTEPQNLVKQNCDLYEQLGEYKFQNALVVRYTQKAPQVSTPTLVEASRNLGKVASKCCKLPETHRMPCIEDYLSAVLNTLCVMHEKNPVSERVTKCCSESFVNKRACFSALQVDDTYTPKEFNAETFTFHADICTLPETEQQIKKQIALAELVKHKPTATTDQLKTVMGDFGAFLEKCCKAEDKEACFSEEGPKLVAASQAALA
>A0A6P3RN07|unreviewed|Extracellular_matrix_protein_1|taxID:132908
MGTMPRAALVLACLAVASVASEEASKASGQRELGPEYLQEVGYAAPPSPPRTRALPVDHPDTPQHGPQFEAQSEVQPPPSQEAGPIQEEELPPPQLSVKKEGSPSASGSHAQDHLHPPEAIPLQKEIPLQKEIPLQKERPASQLPIEQKEHSPLPLQKETFPHKQQEAPQSEEKPASSTHHVSPEPESSNSAQQCPQGRPRGGWGHHLDGFPPGRPCPDNLDQICLPTRQHVVYGPWNLPQSGHSHLSRQGDTLNMLETGYSRCCRCQSYTNRLDCAKLVWEDAMTQFCEAEFSVKTRPHWCCKRQGEARLSCFQEEAPRPHYKPRACSGPPPVVSSGPELPFPPGEPTLDNIKNICHLRRFRSVPRNLPATDPIQRQLQALTRLEGELQRCCRLGSNHTCAWKTWEETLDRYCDQEQAIKTHHHSCCHHPPSPARDDCFARRAPFPNYDRDILTIDLSRVTPNIMGYLCGNQRVITKHKHIPGLIRNITSRCCDLPAPEQACCAEEEKAAFIDDLCGPRRNFWRDSAFCCKLNLGDEQTNCFNTNYLRNVALVAGDFGETKDQGEQKPTRGTNTSPTPESKEE
>A0A8C9GY79|unreviewed|Albumin_domain-containing_protein|taxID:591936
MKWVGSIFLIFLLNFTESRTLHRNEYGIASILDSYQCTAEINLADLATIFFAQFVQEATYKEVSKMVKDVLTAIEKPTGDEQSAGCLENQLPAFLEELCHEKEILEKYGLSDCCSQSEEGRHNCFLAHKKPTPASIPLFQVPEPVTSCEAYEEDRETFMNKFIYEIARRHPFLYAPTILLLAARYDKIIPSCCKAENAVECFQTKAASITKELRESSLLNQHACAVMKNFGTRTFHAITVTKLSQKFTKVNFTEIQKLVLDVAHVHEHCCRGDVLDCLQDGEKIMSYVCSQQDTLSNKITECCKLTTLERGQCIIHAENDEKPEGLSPNLKRFLGDRDFNQFSSGEKNIFLASFVHEYSRRHPQLAVSVILRVAKGYQELLEKCFQIENPLECQDKGEEELQKYIQESQALAKRSCSLFQKLGEYYLQNAFLVAYTKKAPQLTSSELMAITRKMAATAATCCQLSEDKLLACGEGAADIIIGHLCIRHETTPVNPGVGQCCTSSYANRRPCFSSLVVDETYVPPAFSDDKFIFHKDLCQAQGVALQTMKQEFLINLVKQKPQITEEQLEAVIADFSGLLEKCCQGQEQEVCFAEEGQKLISKTRAALGV
>Q7TSF3|unreviewed|Albumin_domain-containing_protein|taxID:9995
MKWVVSIFLAFLLTFTESRTLHNNAYGIASTLDSSQCSAEMNLVDLATIFFAQFVHGATYTEIRKMANDVLAVIKKPTDGEHPTGCLENQMSAFLEEICHEKEIFEKYGLSDCCSRSGEERHSCLPAHKKAAPALPPFQAPEPATSCKAYEEDRETFMNKCIYEISRRHPFLYAPIILSLAAGYDKMIPLCCKAENAAECFQTKTASITKELKESSLLNQHVCAVKRTFEPLIFQAITVAKLSQKFPRANFTEIQKLVLDVAHIHEECCRGNVLECLQDGEKIMSYICSRQGALSSKIAECCKLPTLELGHCIIHAENDDKPEGLSPTLNRFLGDRDFNQFSSAERNIFLASFVHEYSRRHPELAVPVILRVVKGYQEVLEKCAQSEKPLECQDKGEEELQKYTQESQAMAKRSCGLFQKLGQYYLQNAFLVSYVKKVPQLTSAELMALTEKMANTAATCCQLSEDKQLACGEGAADLIIGHLCIRHEVNPVNPGVGHCCNSSYANRRPCFSSLVIDETYVPPSFSADKFIFHKDLCQPQGVALQTMKQEFLINLVKQKPQITEEQLEAVIADFSGLLETCCQGQEQEVCFAEEGPKLISKTRDALGV
>A0A485P3E3|unreviewed|Albumin_domain-containing_protein|taxID:191816
MKNLRSICFLVFFSYVQCQTLQRSLLAAALNHTNSQNYLQENLRDITSIMVAQFLQKSTYQEVQTIVEELVDRAEKYKVLKPQESPSECSHQLMTTFLEHVCNNQGMADKQEFSDCCNVNNKARLKCFLLYKKDDTEYSDVFQIPNLEQICEVDKENQASVKERYIYETSRKHPFLYGPTILTMSACYETAIRSCCQEENKTECFQIKLEPIRKYVREISLRHHHLCEIGIKFNHKVSKAVELVLLTKKQLKANFSEIAKLAGDVKNLHQTCCEGDVVACVLGRSRLMNDTCSKQSTLSSKITPCCALSVPFRGECIINSENDDKPDLPSLPLSRFTEDRFVCKQFIDKQDDLLPEFLYEYSRRHSELAVSVILRVYTVYQNLLGKCCKLENPLECYSHGKEMFQRVVGESHERIKNHCDLREKLGDANFHDRLIILYTKKVPQLSAQELVTFTKNMADAATKCCPLRDEQRFVCMEDSAKLILGALCRRHEAEPINAGVGHCCEDSYAFRKPCFDDLQVDRTYISPPLSCDQVISLKEDLCKAREEQFQTEKQKLLSDLVKQKPQATEMQFQSIIADFAHLVETCCQAEESEMCFRGEGSKLIEKCQSLLGHK
>A0A7J8AXC2|unreviewed|Albumin_domain-containing_protein|taxID:59472
MKWVVSILLIFLLNITESRTMHDNAYGIASILDSSQCSAEVKLADLATIFFAQFVQEATYQEVSKMVQDVLPVIGKPSGNEQPAGCLENKLSVFMEEICHEKEISEKYGLSHCCSQGEEERHNCLLAHKKASPTSIPPFQLPEPVTSCKEYKENREAFMNRYIYEIARRHPFLYAPSLLSLAAHYDKIIPLCCKTENAIECFQTKAASVTKELRESSLLNQHVCAVRKNFGPRTFGAITIAKLSQKLPQTNFTEIQKLVLDVAHTHEECCRGNVLECLQDAEKIMFYICSQQGTLSNKIAECCKLPTLELGQCIIHAENDDKPESLSPTLNRFLGERDFNQFSSREKDLFMARFTYEYSRRHTKFAIPVILRVAKGYQELLEKCSQSQNSLECQDKGEEELEKYIQEIQALAKRSCGLFQKLGEYYLQNAFLVAYTKKAPQLTAPELMAYTRKMASAAATCCRLSEEKQLACGEGAADLIIGQLCIRHGETPINSAVGQCCTSSYANRRPCFSSLVMDETYVPPPFSDDKFIFYKDLCQAQGVALQTMKQQFLINLVKQKPQISEEQLEAVIADFSSLLEKCCQGQEKEVCFAEEGQKLISKTRAALGV
>A0A8C6HFP5|unreviewed|Albumin_domain-containing_protein|taxID:10103
MAVVKALPFIVFFSYSKCESLQTSLLHAARQHVSGQDHLEENLGVSVSIMVAQFLQDAAYDQVQTIAKELLNLAEKCKRLKRESPSECAHQLVAAFLTHICNNQGLVDSHAFTDCCKMKTAARLRCFLSYKKDDADSHDTPRVPRPELTCEAAAENNVSLKERFSYEISRRHPFLYGPTILSMSACYETAVQSCCQEENETECLQTKLEPIRKYIRGISARHHHLCEIGTKFNEKVASAVELILLTKKQPKANFSEIAKLTMDVKNLHETCCEGNTLVCALGRRQLMNYTCSNQAILSSKFAECCEQPEPFRGECIVNSENDDKPDLSPLPLTRFTEDWSVCQQFSGNQDGFLQEFLYEYSRRHPELVVPVILRVFETYKRVLEKCCKLENSLECHQPGKEMFQKVILESRDRVKTYCDLQKQLGSSSFQDRLMVLYTKKAPQLSAQELVVFVKKMAAVARRCCPLRDELQSACVEDQTKLILGELCRRHGGKPVNAGVGHCCDDSYAFRKPCFDDLRVDGTYISPPLSCDQAISLKEDLCQAQDEELQMEKQKLLSTLVKQKPHAAEDVFRSIGENFVQLVEKCCGAQRRDVCFQEEGPQLITRCQSLLEASSSQSGRCRIMAEISAVEGGS
>A0A6P6HQ46|unreviewed|Vitamin_D-binding_protein|taxID:9696
MYRRRGAAELTSRKMKRILVLLLAVAFVHALERGRDYEKDKVCKELANLGKDDFTSLSMVSYSRKFPSSTFEQISHLVNEVVSLTEACCAEGADPDCYDLRTSALSAKSCESDSPFPVHPGTAECCTKEGLEQKLCMAALKHQPQEFPTYVEPTNDEICEAFRKDPKDFAEQFMYEYSINYGQAPLPLLVGYTKSYLSMVGSCCTSPSPTVCFLKERLQMKHLSLLTTMSNRVCSQYAAYGKEKSRLSHLVKLAQKVPTADLEDVLPLAEEITTILSKCCESTSEDCMAKELPEYTVKICDNLATKNSKFKDCCQEKTPMDVFMCAYFMPAAPTPELPAVELPTGQDVCDKGNTKAIDQYIFELSRRTPLPEVFLSKILEPTLKSLAECCESEDSAACINTQGPQLKKELSSFIDKGQKLCADYSENTFTEFKKKLAERLRAKLPDVSALELQGLIDKRSDFASKCCSINSPPLYCDLEIEAEMKNTL
>A0A6J2L8P1|unreviewed|Albumin_domain-containing_protein|taxID:89673
MIMKWVASIFLIFLLNTTESSTMHDNAYGIASVLDSSQCSAEVNLVDLATIFFAQFIQEATYQEVNKMARDVFMTITEKPSGNKQTEGCLENQLSAFLEEICHEKEISEKHGLSHCCSQVGEERHKCFLAHKKASPTSIPPFQLPEPVTSCKEYEENRETFMNRYIYEIARRHPFLYAPILLSLAAHYDKIIPFCCKAENAVECFQTKAASITKELRESSLLNQHVCAVMKNFGPRTFRAITITKVSQKFPKANFTEIQKLVLDTAHTHEECCRGDVLECLQDGEKIMSYVCSQQDTLSGKIAECCKLPTLELGQCMIHAENDDTPEDLSPTLNRFLGERDFNQFSSKEKDLFMARFTYEYSRRHTKFAVPVILRVVKGYQELLEKCSQSQNTLECQDKGEEELEKYIQESQALAKRSCGLFQKLGEYYLQNAFLVAYTKKAPQLSPPELLAYTRKMAIAAATCCQLSEEKQLACGEGAADLIIGQLCIRHGEAPINPAVGQCCTSSYANRRPCFSSLVVDETYVPPPFSDDKFIFHKDLCQAQGVALQTMKQQFLINLVKQKPQITEEQLEAVIADFSGLLEKCCQGQEQEVCFAEEGPKLISKTRAALGV
>A0A5F9D486|unreviewed|Albumin_domain-containing_protein|taxID:9986
MKWVVSIFLLLLNFTESKTLHSNAYGIDSILDSSKCSAGMNLVDLATIFVTQFAQEATYEEISKMVRDVLTIIEKPTVRDQSSGCLENQLPAFLEEICHETEISEKCGLAECCRQGGDDRHRCFLAHKKAAHASIPPFQVPEPVSGCKAYEENREAFMNRYIYEISRRHPFLYAPTILSLATRYDKIIPPCCKAENAVECFQTKAAPITKELREVSLLNQHVCSVMRNFSPLTFQAITVVKMSQKLPKANFTEIQKLVLDVAHTHKECCQGNVLECLQDGERIMSYICSQQHILPSTIAECCKLPILELGHCIIHAENDDKPEGLSPHLHRFLGDRDFNQFSSQQKNIFLASFVYEYSRRHPELPVTVILRITKGYQELLEKCFQTGNPLECQDKGEEELQKYIQESQAVVKRSCDLYQKLGEYNFQNVFLVSYTKKAPQLTSPELIALTRKMAAKAAMCCHLSEDKRLACAETAADLVLGQLCIRHEATPVNPGVGQCCTSSYANRALCFNKLVLDETYVPPPFSADKFIFHADLCQAQGIALQTMKQEFLINLVKQKPQITQEQLEAVIADFSGMLEKCCHGQEREACFAQEEKRRQNLSSLLGVNFFT
>A0A8D2F9W9|unreviewed|Extracellular_matrix_protein_1|taxID:9565
MGTTVRAALVLAYLAIASAASEGGFKATGQRQLRPEHFQEVGYAAPPSPPLSRSLLMDHPDTSQHGPPFEGQSQVQPPPSQEATPIQQEELLPAQLPAEKEVGPPLSQEAVPLQKELPSLQQPSEQKEGMPAPFGDQSHSEPESWNAAQHCQQGQSQGGWGHRLDGFPPGRPSPENLNQICLPDRQHVVYGPWNLPQSGYSHLTRQGETLNFLEIGYSRCCHCRSHTNRLECAKLVWEEAMSRFCEAEFSVKTRPHWCCTQQGEARFSCFQEEAPQPHYQLRACPSHQPDISSGLELPFPPGAPTLDNIKNICHLRRFRSVPRNLPATDPLQRELLALIRLEREFQRCCRQGNNHTCTWKAWEDTLDKYCDREYTVKTHHHSCCRHPPSPIRDECFARRAPYPNYDRDILAIDISRVTPNLMGHLCGNQRVLTKHKHIPGLIHNMTARCCDLPFPEQACCAEEEKLTFINDLCGPRRKFWQDPALCCYLSPGDEQVNCFNINYLRNVALVAGDTENTKGQGEQGSIGGTNIGSTSEPEEE
>P08835|reviewed|Albumin|taxID:9823
MKWVTFISLLFLFSSAYSRGVFRRDTYKSEIAHRFKDLGEQYFKGLVLIAFSQHLQQCPYEEHVKLVREVTEFAKTCVADESAENCDKSIHTLFGDKLCAIPSLREHYGDLADCCEKEEPERNECFLQHKNDNPDIPKLKPDPVALCADFQEDEQKFWGKYLYEIARRHPYFYAPELLYYAIIYKDVFSECCQAADKAACLLPKIEHLREKVLTSAAKQRLKCASIQKFGERAFKAWSLARLSQRFPKADFTEISKIVTDLAKVHKECCHGDLLECADDRADLAKYICENQDTISTKLKECCDKPLLEKSHCIAEAKRDELPADLNPLEHDFVEDKEVCKNYKEAKHVFLGTFLYEYSRRHPDYSVSLLLRIAKIYEATLEDCCAKEDPPACYATVFDKFQPLVDEPKNLIKQNCELFEKLGEYGFQNALIVRYTKKVPQVSTPTLVEVARKLGLVGSRCCKRPEEERLSCAEDYLSLVLNRLCVLHEKTPVSEKVTKCCTESLVNRRPCFSALTPDETYKPKEFVEGTFTFHADLCTLPEDEKQIKKQTALVELLKHKPHATEEQLRTVLGNFAAFVQKCCAAPDHEACFAVEGPKFVIEIRGILA
>A0A6J0CVE5|unreviewed|Albumin_domain-containing_protein|taxID:230844
MVVYTSQNFPNADFTEISKLATDVTKVTQECCQGDLLECADDKAELAKYMCANQASISSKLQACCDKPVLQKSHCLAIGEHNDMPVDLPSLADDFDGGQVCTNYVAAKDIFLSKFLNEYSRTHPDYSVALFLRIAKKYEATLEKCCAEADPGACYGKVRC
>A0A8C0HZH0|unreviewed|Vitamin_D-binding_protein|taxID:9771
VLWYCSQEGGATGLAGRKMKRILVFLLAVAFVHALERGRDYEKDKVCKELASLGKDDFTSLSMVLYSRKFPSGTFEQISHLVNEVVSLTEACCAEGADPDCYDNRTSALSAKSCESDSPFPVHPGTPECCTKEGLEKKLCMAALKHQPQEFPTYVEPTNDEICEAFRKDPKGFADMYEYSINYGQAPLTLLVSYTKSSLSMVGSCCTSPNPTVCFLKERLQLKHLSLLTTMSNRICSQYSAYGKEKSRLSHLIKFAQKVPTANLEDVLPLAEGITTIVSKCCESASEDCMAKELPEYTVKICDNLSTKNSKFKDCCQEKTPMDIFVCTYFMPAAQNPDLPDVKLPTNKDMCDKGNTKVLDQYTFDLSRKTHIPEVFLSKILEPTLKSLDECCHSEDSTACFNAKGPQLTRELSSFIEKGQELCADYSENTFTEYKKKLAERLRGKLPDATETELEELVAKRSDFASKCCSINSPPLYCNSEIDAEMNTLQ
>A0A8U0NZQ8|unreviewed|Albumin_domain-containing_protein|taxID:9669
MKQLKLTGFVIFLFFVPESLTLPTQPQDVDDVSITQKFIEENVGYITIIVFAQHIQEASFEEVEVLVNAMKEYRDKCLGDRTLLMCSKSANDVLLENICALEGLPQKHNFSHCCSKVDLERKLCFFHNKKADVGFLPPLPTLDPEEKCQTYKNNRESFLNNYVYEVSRRSPFVFAPTLLTVAARFEEMTKTCCEAQDKANCFRTNAEPVIQYLKASSSFQKNVCGAFMKFGPQVLGLMFLYEYSRRHLELSVPELLRIAGVYENLLKECCRTENPPDCYRHAEYKFNETTEKSLKIVQRECEHFQNLGKDDLKYYYLIKLTKIAPQLSTEELTFLGKEMVTALATCCTLSEEFACVDNLMDLVLGELCGLNENRNINPDVDHCCKTNFAFRRPCFEGLEADKTYKPPCTPQDLFVFHTDLCQSHNEELQRKKDRFLVNVVKRGPELTEAVLRPLLSDFTDVVAKCCKAEDPETCFREEGPKVAAKSQAA
>A0A5G2RID3|unreviewed|Albumin_domain-containing_protein|taxID:9823
MKQLKLTGFVIFFFFLTESLTLPTKPQDIDDVRITKKFIEDNVVYITIIAFAQYIQEASFEEVEMLVKAMKEYRDRCLADMTLPECSKLANDVLLENICAMEGLPQKYNFSHCCHKVDFERRLCFLHNKKAEVGFLPPLPTLDPEEKCQTYKTNKESFLNNYIYEVSRRNPFVFAPTLLTVAARFEEMAETCCEEQEKANCFRSKAEPFIQYLKALSSYQKNVCGALLKFGPQILQSINIAVLSQKFPKIEFKQLTSLLEDISSKYDGCCGGDVVHCIRGRSKVMSHICSKQDSISSKIKECCEKKIPERGECIIYSNKDDRPNDLSPREAKFTESENVCEERDADPETFLAEFLYEYSRRHPELSTPELLRIAGVYEDLLRECCNSQTPPDCYKDAEKKFNETTEKSLKIVQRECEHFQNLGKDDLKYHYLARLTKIAPQLSTDELTFLGKEMMIALATCCTLSEEFACVDNLMDLVLGELCGINKNRSINPTVDHCCKTNFAFRRSCFEGLEADKTYVPLPPSQGLFTFPPDLCQAHNEELQRKKDRFLVNLVKLKPELTEEALRSSLIEFTNVVVKCCQAEGPEACFEEEFPGSLEEHVHCLLYHVRVV
>A0A0D9RZQ3|unreviewed|Extracellular_matrix_protein_1|taxID:60711
MGTTVRAALVLAYLAIASAASEGGFKATGQRQLRPEHFQEVGYAAPPSPPLSRSLLMDHPDTSQHGPPFEGQSQVQPPPSQEATPIQQEELLPAQLPAEKEVGPPLSQEAVPLQKELPSLQQPSEQKEGMPAPFGDQSHSEPESWNAAQHCQQGRSQGGWGHRLDGFPPGRPSPENLNQICLPDRQHVVYGPWNLPQSGYSHLTRQGETLNFLEIGYSRCCHCRSHTNRLECAKLVWEEAMSRFCEAEFSVKTRPHWCCTQQGEARFSCFKEEAPQPHYQLRACPSHQPDISSGLELPFPPGAPTLDNIKNICHLRRFRSVPRNLPATEPLQRELLALIRLEREFQRCCRQGNNHTCTWKAWEDTLDKYCDREYAVKTHHHSCCRHPPSPTRDDCFARRAPYPNYDRDILAIDISRVTPNLMGHLCGNQRVLTKHKHIPGLIHNMTARCCDLPFPEQACCAEEEKLTFINDLCGPRRKFWQDPALCCYLSPGDEQVNCFNINYLRNVALVAGDTENTKGQGEQGSIGGTNIGSTSEPKEE
>A0A2K6LH96|unreviewed|Albumin_domain-containing_protein|taxID:61621
MKWVGSIFLIVLLNFTESRTLHRNEYGIASILDSYQCTAEINLADLATIFFAQFVQEATYKEVSKMVKDVLTAIEKPTGDEQSAGCLENQLPAFLEELCHEKDILEKYGLSDCCSQSEEGRHNCFLAHKKPTPASIPLFQVPEPVTSCEAYEEDRETFMNKFIYEIARRHPFLYAPTILLLAARYDKIIPSCCKAENAVECFQTKAASITKELRESSLLNQHACAVMKNFGTRTFHAITVTKLSQKFTKVNFTEIQKLVLDVAHVHEHCCRGDVLDCLQDGEKIMSYVCSQQDTLSNKITECCKLTTLERGQCIIHAENDEKPEGLSPNLKRFLGDRDFNQFSSGEKNIFLASFVHEYSRRHPQLAVSVILRVAKGYQELLEKCFQTENPLECQDKGEEELQKYIQESQALAKRSCGLFQKLGEYYLQNAFLVAYTKKAPQLTSSELMAITRKMAATAATCCQLSEDKLLACGEGAADIIIGHLCIRHETTPVNPGVGQCCTSSYANRRPCFSSLVVDETYVPPAFSDDKFIFHKDLCQAQGVALQTMKQEFLINLVKQKPQITEEQLEAVIADFSGLLEKCCQSQEQEVCFAEEGRRRQKESFIWCELFSLILTDLTLFVN
>F7C3T6|unreviewed|Extracellular_matrix_protein_1|taxID:13616
ADISQNHSLLVGYAAPPAPSSPQKPDLQDLVISHRAFEGQTEGEARALPCPQTLLSCPATGGGPGLPAAPSPALVPTAQDFFEDFPLQQAQSPQKLSLGKKGERCPQYQREHQQPRRCRPEGRPVGWGHRLDSFPPGRPSPKNMHQICHPERKHVVYGPWNLPQTGYSHLSRQGNALNFLETGYTRCCHLPKDQLDCAEFVWADALFRFCESEFSVKTRAYSCCWLRGEARLSCFQERAPQADYERLHEPCPPPTPRPAPGLELSFPPGVPSPDNVRNICRLRRFRSVPRGLPTMDHVQRQLRALTQLEGKFRRCCHQGDNYTCARQAWEEALDSYCDEELAIKTHHHVCCQHPASPARDICFARHAPYPNYDRDILTVDLSRITPDTMAQLCGHRKVLTNKHIPGLIRNMTARCCELAPPEQGFCAEEEKSAFIRDLCGSRRDSWRDTESCCDHSPGDEQTCCFNTHYLRNVALVAGVPQKPRGQQGTGTTELPLVTPTPEHKGE
>A0A1S3FHU3|unreviewed|Vitamin_D-binding_protein|taxID:10020
MKTVLVLLLAVAFGNALERGRDYEKDKVCKELAMLGKEDFRSLALVLYSRKFSRGTFEQVSQLVKDVVSLTEECCAKGADPDCYDTRTSELSVKSCETDSPFPVHPGTSECCSKEGLERKLCMAALHHQPQEFPTYVEPTNEEICEAFRKDPKGFADQFLYEYSSSYGQAPLPLLVSYTKSYLSMVGSCCTSANPTVCFLRERLQIKQLSLLTSMSNRVCSQYAVYGKEKLRLSHLIKLAQKAPAAELDHVLPLAEDATNILARCCESTSEDCMAKELPEYTVKICDNLSSVSAKIKDCCQEKTPMDIFVCTYFMPALQPAQLLPVKLPVTQDLCNQQNTKAVARYTFELNKRTNIPEVFLSKILEPTLKSLSECCDLQDPSTCFNDKNPQLTVVLNSFLGKVHELCADYSENTFTEYKKKLTERLRAKYPDVMPDYLEALVHRNSDFASKCCSMNSPPLYCDSLIDNEMKDVLQF
>A0A2I2Y6U4|unreviewed|Vitamin_D-binding_protein|taxID:9595
MKRVLVLLLAVAFGHALERGRDYEKNKVCKEFSHLGKEDFTSLSLVLYSRKFPSGTFEQVSQLVKEVVSLTEACCAEGADPDCYDTRTSALSAKSCESNSPFPVHPGTAECCTKEGLERKLCMAALKHQPQEFPTYVEPTNDEICEAFRKDPKEYANQFMWEYSTNYGQAPLSLLVSYTKSYLSMVGSCCTSASPTVCFLKERLQLKHLSLLTTLSNRVCSQYAAYGEKKSRLSNLIKLAQKVPTADLEDVLPLAEDITNILSKCCESASEDCMAKELPEHTVKLCDNLSTKNSKFEDCCQEKTAMDVFVCTYFMPAAQLPELPDVELPTNKDVCDPGNTKVMDKYTFELSRRTHLPEVFLSKVLEPTLKSLGECCDVEDSTTCFNAKGPLLKKELSSFIDKGQELCADYSENTFTEYKKKLAERLKAKLPDATPTELAKLVNKRSDFASNCCSINSPPLYCDSENIKILVNFYYEFLF
>A0A3Q1N6I8|unreviewed|Albumin_domain-containing_protein|taxID:9913
MKTVRSISLLIFFSYIKCQTLQRSLLDAAMHQTNSQNYLEKNLRAVTNIMVAQFLQKLTYEEVQITVQELLDLAEKCKNLKSHELPSESCHQLMATFLQHICNNERMADKRVFSDCCNINKTARHKCFLLHKKDDAGYSEIFQISNPEQICEMGKESQVYIYETSRKHPFLYGPTILTMSVCYETAVQSCCHEENKTIKYVREISLRHHHLYEIGIRFNHKVATAVELVLLTKKLPKICCEGNAVVCVLGRSQLMNYICSKQAILSSKFTPCCELPEPFRGECIVNSENDNKPDLSSLPHRRFLYEYSRRHPELALPVILRVDTVYQNLLGKCCKLENPLECCSHGEGMFQRVVRESHERVKNQCDLRKKLGDSNFHDRLIVLYTKKAPQLSAQELIVLTKNMAAAATKCCPLNQEHQFVCMEDSAKLILGALCRRHEAEPINAAVGHCCDDSYAFRKPCFDDLQVDGTYISSPLSCDQVINLKEDLCKAQEEELQTEKQKLLSNLVKQKLYAAEMQFQPITVDFAHLVETCCQAEKSETCFQEEVSLFPCLFS
>A0A140VJI7|unreviewed|Extracellular_matrix_protein_1|taxID:9606
MGTTARAALVLTYLAVASAASEGGFTATGQRQLRPEHFQEVGYAAPPSPPLSRSLPMDHPDSSQHGPPFEGQSQVQPPPSQEATPLQQEKLLPAQLPAEKEVGPPLPQEAVPLQKELPSLQHPNEQKEGTPAPFGDQSHPEPESWNAAQHCQQDRSQGGWGHRLDGFPPGRPSPDNLNQICLPNRQHVVYGPWNLPQSSYSHLTRQGETLNFLEIGYSRCCHCRSHTNRLECAKLVWEEAMSRFCEAEFSVKTRPHWCCTRQGEARFSCFQEEAPQPHYQLRACPSHQPDISSGLELPFPPGVPTLDNIKNICHLRRFRSVPRNLPATDPLQRELLALIQLEREFQRCCRQGNNHTCTWKAWEDTLDKYCDREYAVKTHHHLCCRHPPSPTRDECFARRAPYPNYDRDILTIDIGRVTPNLMGHLCGNQRVLTKHKHIPGLIHNMTARCCDLPFPEQACCAEEEKLTFINDLCGPRRNIWRDPALCCYLSPGDEQVNCFNINYLRNVALVSGDTENAKGQGEQGSTGGTNISSTSEPKEE
>B0JYQ0|unreviewed|Albumin_domain-containing_protein|taxID:9913
MKWVTFISLLLLFSSAYSRGVFRRDKHKSEIAHRFKDLGEEHFKGLVLIAFSQYLQQCPFDEHVKLVNELTEFAKTCVADESHAGCEKSLHTLFGDELCKVASLRETYGDMADCCAKQEPERNECFLSHKDDSPDLPKLKPDPNTLCDEFKADEKKFWGKYLYEIARRHPYFYAPELLYYANKYNGVFQECCQAEDKGACLLPKIETMREKVLTSSARQRLRCASIQKFGERALKAWSVARLSQKFPKAEFVEVTKLVTDLTKVHKECCHGDLLECADDRADLAKYICDNQDTISSKLKECCDKPLLEKSHCIAEVEKDAIPENLPPLTADFAEDKDVCKNYQEAKDAFLGSFLYEYSRRHPEYAVSVLLRLAKEYEATLEECCAKDDQHACYSTVFDKLKHLVDEPQNLIKQNCDQFEKLGEYGFQNELIVRYTRKVPQVSTPTLVEVSRSLGKVGTRCCTKPESERMPCAEDYLSLILNRLCVLHEKTPVSEKVTKCCTESLVNRRPCFSALTPDETYVPKAFDEKLFTFHADICTLPDTEKQIKKQTALVELLKHKPKATEEQLKTVMENFVAFVGKCCAADDKEACFAVEGPKLVVSTQTALA
>A0A1U8BV98|unreviewed|Albumin_domain-containing_protein|taxID:10036
MGIIKTLSLIVFFSYVKCEPLQTSLLHAARQHSTRRDYMEENLRDAASIMVAQFLQDAAYEEVQTVAEELLDLAENCKVLRSHELPAECVHQLMATFLTHICNNQGLVGSDVSTNCCKMENTTRLKCFLSYKKDHEDDIDTPLIPGPELTCEMDAGSHMLLKARYRYEISRRHPFLYGPTILTMSACYETAVRLCCQEENKTDKTECLQAKLEPIRKYIREISARHHHLCEIGIKFNDNIARAVELILLTKKQPKANFSEIAKLTTDIKNLHETCCEGNTMACVLGRHQLMNYTCSNQAILSSKFAQCCEQPEPFRGECIINSGSDDKPNLSPLSLRRFTEDQSACEQFNNKQDDFLQEFLYEYSRRHLELAVPVILRVYTTYKHLLEKCCKLENPLECHSHGKEMFQRVVCENRDRVKTHCDLYQKLGGPAFQDRLTVLYTKKAPQLSSQELVTFTRKMAAAASRCCPLSDELQSTCVEDAAKLVLGALCRRHDTKPVNAGVGHCCDNSYAFRKPCFDDLQVDETYVPPSLSCDQVISLEEELCRAQEEALQIEKQKLLSNLVKQKPQAAEEAFLSIGTPTDQEVPAPLRD
>A0A2I3LVU7|unreviewed|Albumin_domain-containing_protein|taxID:9555
MKWVTFISLLFLFSSAYSRGVFRRDTHKSEVAHRFKDLGEEHFKGLVLVAFSQYLQQCPFEEHVKLVNEVTEFAKTCVADESAENCDKSLHTLFGDKLCTVATLRETYGEMADCCAKQEPERNECFLQHKDDNPNLPPLVRPEVDVMCTAFHDNEATFLKKYLYEVARRHPYFYAPELLFFAAKYKAAFVECCQAADKAACLLPKLDELRDQGKASSAKQRLKCASLQKFGDRAFKAWAVARLSQKFPKAEFAEVSKLVTDLTKVHTECCHGDLLECADDRADLAKYMCENQDSISSKLKECCDKPLLEKSHCLAEVENDEMPADLPSLAADYVESKEVCKNYAEAKDVFLGMFLYEYARRHPDYSVMLLLRLAKAYEATLEKCCAAADPHECYAKVFDEFQPLVEEPQNLVKQNCELFEQLGEYKFQNALLVRYTKKVPQVSTPTLVEVSRNLGKVGAKCCKLPEAKRMPCAEDYLSVVLNRLCVLHEKTPVSEKVTKCCTESLVNRRPCFSALELDEAYVPKAFNAETFTFHADMCTLSEKEKQVKKQTALVELVKHKPKATKEQLKGVMDNFAAFVEKCCKADDKEACFAEEPTMRTREIK
>A0A6J0WTG6|unreviewed|Albumin_domain-containing_protein|taxID:9880
MEGLPQKYNFSHCCRKGDFERRLCFFHNKKADIGFLPPLPTLDPEEKCQTYKNNRESFLNNYVYEVSRRNPFVFAPTLLTVAARFEEMTKTCCEEQEKANCFRTKAEPFVYYLKALSSYQKNACGALMKFGPQILQFINIAVLSQKFPKIEFKQLTSLLEDVSSKYDGCCEGDVVQCIRGRSKVMSHICSKQDSISSKIKDCCEKKIPERGECIIYSNKDDRPNDLSLREAKFIESDNVCEKRDADQANFMAEFLYEYSRRHPELSTPELLRIAKVYEDLLKECCDMENPPGCYRRAENRFNETTEKSLKIVQRECEHFQNLGKDDLKYHYLINLTKLAPQLSTEELTFLGKEMVIALTTCCTLSEEFACVDNLVDLVLGELCGINENRNINPAVDHCCKTNFAFRRSCFESLEADKTYVPPSTSQELFTFHADLCQAHNEELQRKKDRFLVNLVKLKPELAGEKLWSLLADFTNVMEKCCKAQEPEACFKEESPKLAAKSQAA
>A0A2Y9FZ71|unreviewed|Vitamin_D-binding_protein|taxID:127582
MGLLQELAAALRLMNDNYLCFCASLVETPSKRELVTLGCYLLHGYLQETGGAAGLTSRKMKGVLVLLLTVAFVQALERGRDYEKDKVCKELSDLGKDDFRSLSMVVYSRKFPSGTFEQVSQLVKEVVSLTEDCCAEGADPNCYDTRTSALSVKSCESDSLFPVHPGTAECCTKEGLEQKLCMAVLKHQPQEFPTYVEPTNDEICEAFRRDPKEFADQFTYEYSSNYGQAPLPLLVSYIKSYLSIVGSCCTSSSPTVCFLKEKLQIKHLSLLTTMSNRICSQHVAYGKEKSRLSHLIKLAQKARTAILGDVLPLAEDITNILSKCCESASEDCMAKELPEYTVKICDNLSRKNSEFEDCCQEKTPMDIFVCTYFMPAAQLPERPAVKLPTNKDVCDKENTRARDQFTFELSRTTHIPEVFLSKALETTLKSLGECCDSEDSTACFNTKGPLLKKQLSSFIEKGQEICADYSENTFTEYKKKLAERLRAKLSDGTPTELAELVDKRSDFASKCCSINSPPLYCNSEIDAEMKNAL
>A0A2K5IS03|unreviewed|Albumin_domain-containing_protein|taxID:336983
MKWVTFISLLSLFSSAYSRGVFRRDAHKSEVAHRFKDLGEEHFKGLYLYEVARRHPYFYAPELLFFAARYKAAFTECCQAADKAACLLPKLDELRDEGKASSAKQRLKCASLQKFGDRAFKAWAVARLSQKFPKAEFAEVSKLVTDLTKVHKECCHGDLLECADDRADLAKYMCENQDSVSSKLKECCEKPLLEKSHCLAEVENDDMPADLPSLAADFVESKDVCKNYAEAKDVFLGMFLYEYSRRHPDYSVVLLLRLAKAYEATLEKCCATADPHECYAKVFDEFQPLVEEPQNLVKQNCELFEQLGEYKFQNALLVRYTQKVPQVSTPTLVEVARHLGKVGSKCCKLPEAKRMPCAEDYLSVVLNRLCVLHEKTPVSEKVTKCCTESLVNRRPCFSALELDEAYVPKAFNAETFTFHADMCTLSEKEKQVKKQTALVELVKHKPKATKEQLKAVMEDFVAFVEKCCKADDKEACFAEEGPKFVAASQAALAK
>A0A8C9PGA8|unreviewed|Albumin_domain-containing_protein|taxID:99837
MKWVTCISLLFLFSSAYSRGVFRREAGKSEIIDRFKEVGEQHFKALVLITFSEYLQKTSYDDLAKFTTEVTDLAKACAADASGADCNKPLDTIFGEKTCSIANLRDTYGDMADCCAKQDAERFHCLVKHKEEMPNLPALDLKHPDALCTSFEESDQKALGHFLYEAARRQPYLGGSGLIYLAEKYKSYLTECCQAADKGECLTPKIEKLRMKMKLFSAKDRLKCSILEKFGERAFKAWLVARLSRQYTHAEFTEITKMATDITKMNKESCDGDLLEDVHDRVTLSNYICDNQDTISKKVGECCAKPPLEKNHCLIEVEDDKPADLPALTVDYAEDKDVCKNYAEAKDIFLGTFLYEYSRRHPEYGSLLLLRIAKVYEAKLEKCCAEADPPACYGKVFEEFEPLVTEPQNVVKQNCDLYEQLGEYKFQNALLIRYTQKAPQVSTPTLVEASRNLGRVGTKCCKLPESHRMPCVEDYLTAILNTVCVMHEKNPVSERITKCCSESFVNKRACFSALSVDDTYVPKEFHADTFTFHADICTLPETKQQIKKQTALAELVKHKPTATMDQLKTVMGDFVAFLDKCCKADDKEACFSEEPDQRRRERD
>A0A5F9CCJ1|unreviewed|Vitamin_D-binding_protein|taxID:9986
MKRVLLLLLAVVCGHALERGRDYEKDKVCKELATLGKDDFRTLSLVLYSRKFPSGTFDQVMKLVKEVVSLTEDCCAEDADPGCYDNRTSALSATSCESDSPFPVHPGTAECCTKEGLERKLCMAALKHPPQEFPTYVEPANDEICEAFRQDPMEFADKFLYEYSSNYGQAPLPILVSYTKSYLSMVGTCCTSASPTVCFLKERLQIKHLSLLTTLSNRVCSQYAAYGKEKSRRSHLIKLAQKAPTAALKEVLPLAEDITNILSKCCESTSEDCMAKELPEHTVKICDSLSTKNPKFEECCQEKTPMDIFVCTYFMPAAQPPEPANVELPTSKDVCDSKNINVMDQYTFELSRKTHIPEVFLSKVLEPTLKSLSECCHSADSTACLNAKGPVLKKEVSSFIDKGQELCAGYSENTFTEYKKKLSQQLRAKLPEATSAELAELVEKHSDFASKCCSINSPPNYCDSEVGKPYLLPIAVDDVKNPCVHFLLKCKYVRLFLVSLEALSLMNLRIIVSTYYTHLKANRGNGIVAHEVKPLLVRFTSCIRAWFGVPAIPWF
>A0A8D2D6C0|unreviewed|Albumin_domain-containing_protein|taxID:55149
MTWVTFISLLFLFNSAYSRGVFRRDAGKNSVFPLVMATFSQYLQKTAYDDLVKLTTEVTDLAKACAADSLGADCNKPLDTIFGEKACTIANLRETYGDMADCCDKQDLERYQCLVKHKEDKPDLPQIQQTHLDTNCISFEENSQKVLGQFLYEVARRNPYFSGSEILYLTEKYKGYLTECCQAADRGECLAPKIEKLKKKIMFSSVNDRFKCNNLEKFGERALKAWLVARLSRKFPQAEFTEITKMATDLTKIFKEFCKGDLLEGVHDRMTLSNYICDNQDTISKKLGPCCAKPELEKYHCIVELEDDKPDNLPSLAADYAEDKDVCKNYAEAKDIFLGTFLYEYSRRHPEYSSLLLLRIVKAYEARLEKCCAEADPPACYGNVFEAFQPLVTEPQNLVKQNCDLYEQLGEYKFQNALVIRYTQKTPQVSTPTLVEASRNLGKVATKCCKLPETHRMPCIEDHLSAVLNTLCVMHEKNPVSERVTKCCSESFVNKRACFSALQVDDTYTPKEFNAETFTFHADICTLPETEQQIKKQIALAELVKHKPTATTDQLKAVMGDFGAFLEKCCKAEDKEACFSEEGPKLVAASQAALA
>A0A2K6P523|unreviewed|Extracellular_matrix_protein_1|taxID:61622
MGTTVRAALVLAYLAIASAASEGGFKATGQRQLRPEHFQEVGYAAPPSPPLSRSLLMDHPDTSQHGPPFEGQSQVQPPPSQEATPIQQEELLPAQLPAEKEVGPPLSQEAVPLQKELPSLQQPNEQKEGTPASFGDQSHSEPESWNAAQHCQQGRSQGGWAHRLDGFPPGRPSPENLNQICLPDRQHVVYGPWNLPQSSYSHLTRQGETLNFLEIGYSRCCHCRSHTNRLECAKLVWEEAMSRFCEAEFSVKTRPHWCCTQQGEARFSCFQEEAPQPHYQLRACPSHQPAISSGLELPFPPGAPTLDNIKNICHLRRFRSVPRNLPATDPLQRELLALIRLEREFQRCCRQGNNHTCIWKAWEDTLDKYCDREYTVKTHHHSCCRHPPSPSRDECFARQAPYPNYDRDILAIDISRVTPNLMGHLCGNQRVLTKHKHIPGLIHNMTARCCDLPFPEQACCAEEEKLTFINDLCGPRRKFWQDPALCCYLSPGDEQVNCFNINYLRNVALVAGDTENTKGQGEQGSTGGTNIGSTSEPKEE
>A0A8C4KVF6|unreviewed|Extracellular_matrix_protein_1|taxID:83772
MGTMSRAALVLAYLAVACIASKGGFKAPGQRELGPEQLTHHLQEVGHAAPPSPPLTRALPMDHPDTSQHGAQLEGQSEGKSTTRPSQLPFQVPGLAYPRSSDGEGKKALPALLDLEAIPVQEEELPPPQLPVQKEDPPFPHQKEMTFPPKQGEGKPAPFMSRGTPEVESWNAAQHCRQGQSRGAWGHRLDGFPPGRPSPNNLDQICLPNRQHVVYGPWNLPQSGYSHLTRQGETLNLLETGYSRCCRCHSYTKRLECAKLVWEDAMTQFCEAEFSVKTRAHRCCKRQGEARFSCFQEEAPQPHYQLQACPSHQPGISSGPELPFPPGVPTLDNIKNICHLRRFHSVPRNLPATDPIQRQLQALTRLEGEFQRCCRQGNNHTCTWKAVSGHPSPPKREKEPSVQASDFPLSGPQWGNTRVLTKHKQIPGLIRKMTARCCELPFPEQACCAEEEKSAFIDELCGSRRSFWTDSAFCCDLNSGDEQTNCFNTNYLRNVALVAGDTRDAKGQGEQGPTQGTNISPTPGPKEE
>A0A1D5QKX9|unreviewed|Albumin_domain-containing_protein|taxID:9544
MKWVESIFLIFLLNFTESRTLHRNEYGIASILDSYQCTAEINLPDLATIFFAQFVQEATYKEVSKMVKDVLTAIEKPTGDEQSAGCLENQLPAFLEELCHEKDILEKYGLSDCCSQSEEGRHNCFLAHKKPTPASIPVFQVPEPVTSCEAYEEDRETFMNRFIYEIARRHPFLYAPTILLLAARYDKIIPSCCKAENAVECFQTKAASITKELRESSLLNQHACAVMKNFGTRTFHAITVTKLSQKFTKVNFTEIQKLVLDVAHVHEHCCRGDVLDCLQDGEKIMSYICSQQDTLSNKITECCKLTTLERGQCIIHAENDEKPEGLSPNLNRFLGDRDFNQFSSGEKNIFLASFVHEYSRRHPQLAVSVILRVAKGYQELLEKCFQTENPLECQEKGEEELQKYIQESQALAKRSCGLFQKLGEYYLQNAFLVAYTKKAPQLTSSELMAITRKMAATAATCCQLSEDKLLACGEGAADIIIGHLCIRHETTPVNPGVGQCCTSSYANRRPCFSSLVVDETYVPPAFSDDKFIFHKDLCQAQGVALQTMKQEFLINLVKQKPQITEEQLEAVIADFSGLLEKCCQGQEQEVCFAEEGQKLISKTRAALGV
>A0A8P0N604|unreviewed|Albumin_domain-containing_protein|taxID:9615
MTDTQRERQRHRQREKQAPCRDPDVGLDPGSPGSHPGQKVALNRWATGAAQQFHFYFSAYSRGLVRREAYKSEIAHRYNDLGEEHFRGLVLVAFSQYLQQCPFEDHVKLAKEVTEFAKACAAEESGANCDKSLHTLFGDKLCTVASLRDKYGDMADCCEKQEPDRNECFLAHKDALCAAFQDNEQLFLGKYLYEIARRHPYFYAPELLYYAQQYKGVFAECCQAADKAACLGPKIEALREKVLLSSAKERFKCASLQKFGDRAFKAWSVARLSQRFPKADFAEISKVVTDLTKVHKECCHGDLLECADDRADLAKYMCENQDSISTKLKECCDKPVLEKSQCLAEVERDELPGDLPSLAADFVEDKEVCKNYQEAKDVFLGTFLYEYSRRHPEYSVSLLLRLAKEYEATLEKCCATDDPPTCYAKVLDEFKPLVDEPQNLVKTNCELFEKLGEYGFQNALLVRYTKKAPQVSTPTLVEVSRKLGKVGTKCCKKPESERMSCADDFLSVVLNRLCVLHEKTPVSERVTKCCSESLVNRRPCFSGLEVDETYVPKEFNAETFTFHADLCTLPEAEKQVKKQTALVELLKHKPKATDEQLKTVMGDFGAFVEKCCAAENKEGCFSEEGPKLVAAAQAALV
>A0A5K1UPK1|unreviewed|Extracellular_matrix_protein_1|taxID:9544
MGTTVRAALVLAYLAIASAASEGGFKATGQRQLRPEHFQEVGYAAPPSPPLSRSLLMDHPDSSQHGPPFEGQNGKEGRGPRPLSQPWLGERMGCSHIPPSIVQPPPSQEATPIQQEELLPAQLPAEKEVGPPLSQEAVPLQKELPSLQQPSEQKEGTPAPFGDQSHSEPESWNAAQHCQQGRSQGGWGHRLDGFPPGRPSPENLNQICLPDRQHVVYGPWNLPQSGYSHLTRQGETLNFLEIGYSRCCHCRSHTNRLECAKLVWEEAMSRFCEAEFSVKTRPHWCCTQQGEARFSCFQEEAPQPHYQLRACPSHQPDISSGLELPFPPGAPTLDNIKNICHLRRFRSVPRNLPATDPLQRELLALIRLEREFQRCCRQGNNHTCTWKAWEDTLDKYCDREYAVKTHHHSCCRHPPSPIRDECFARRAPYPNYDRDILAIDISRVTPNLMGHLCGNQRVLTKHKHIPGLIHNMTARCCDLPFPEQACCAEEEKLTFINDLCGPRRKFWQDPALCCYLSPGDEQVNCFNINYLRNVALVAGDTENTKGQGEQGSIGGTNISSTSEPKEE
>A0A8C6C3W1|unreviewed|Albumin_domain-containing_protein|taxID:40151
MKTVRTISLLVFFSSIKCQTLQRSLLDAAMQHSNSQNYLEENLRAVTSIMVAQFLQKLTYEKVQTIVKELLDLAEKCKSLKPHESPSECCHQLMPTFLEHICNNQGLADRHVFSDCCNTNNSARHKCFLSYKKDVAGYSDIFQISNPEHICEMDKENHVPVKEKYIYETSRKHPFLYGPTILTMSACYETAVRSCCQEENKTECFQIKENYSYEPIRKYIREISSRHHHLCEIGIKFNHKVAKAVELVLLTKKQPKANFSEIAKLAMDIKNLHQICCEGNTVACVLGRSQLMNYTCSKQATLSRECIINSENDKPDLSSLPLSRFTEDQFVCKQFTDKQDDFLQEFLYEYSRRHPELAVPVILRVDTVYQNLLGKCCKLENPLECYSHGEEMFQRVVHESHEHVKNQCDLHEKLGDSNFHDRLRVLYTKKAPQPSAQELVIFTKNMAAAATTCCPLNDEQQFVCMENSAKLILGALCRRHEAEPINAGVGHCCDDSYAFRKPCFDDLQVDGTYISPHLSCDQVVNLNEDLCRAQEEELKTEKQKLLSNLVKQEPYAAEMQFQSVIVDFAHLVEMCCQAEKSEMCLQEEVPLFPCLFS
>A0A8C9UNW7|unreviewed|Albumin_domain-containing_protein|taxID:99837
MKWVTCISLLFLFSSAYSRGVFRREADESEIIKRYKEFGEQEFKGLVLVTFSQYLQKTEYDDLAKFTVEVTDLAKACAADNTGADCNKPLDTIFGEKTCSIANLRDTYGDMADCCAKQDLERFQCLVKHKEEMPNLPALDLKHPDALCTSFEESEIAKAYEAKLEKCCAEADPPACYGKVFEEFEPLVTELQNVVKQNCDLYEQIGEYKFQNVLVIRHTQKAPQMSTPTLVEASRKLGKVATQCCKLSESQRMPCIEGYLTAILNTVCVMHEKNPVSERVTKCCSESFVNKRACFHALTVDDTYVPKELHADTFTFHADICTLPETKQQIKKQTALAELVKHKPTATMDQLKTVMGDFVAFLDKCCKADDKEACFSEEVLELLSF
>A0A2U3XEF9|unreviewed|Albumin_domain-containing_protein|taxID:9713
MKWVTFISLLFLFSSAYSRGVMRREAQQSEVAHRYNDLGEEHFRGLVLVAFSQYLQQCPFEDHVKLAKEVTEFAKGCAADQSGADCGKSLHTLFGDKLCTVASLREKYGELADCCEKQDPERNECFLTHKDDNPGFPPLVTPEPDAMCAAFQESEQKFLGKYLYEVARRHPYFYAPELLYYAQQYKQVFAECCQAADKAACLTPKIDALREKVLVSSAKERFKCASLQKFGDRAFKAWSIALMSQKFPKADFAEVSKLVTDLTKIHKECCHGDLLECADDRADLAKYMCENQDSISSKMKECCDKPLLEKSHCLTEVERDELPGDLSPIAADFVEDKEVCKNYQEAKDVFLGTFLYEYSRRHPEYAISLLLRLAKEYEATLEKCCATDDPPTCYGKVLDEFKPLVEEPQNLVKTNCELFEKLGEYGFQNALLVRYTKKVPQVSTPTLVEVSRKLGKVGTRCCKKPDSERMPCAEDYLSVVLNRLCVLHEKTPVSERVTKCCTESLVNRRPCFSALEIDEAYVPKEFNAETFTFHADLCTLPEAEKQVKKQSALAELVKHKPKATEEQLKTVMGDFGAFVEKCCAAENKEACFAEEGPKLVAKAQAALA
>A0A2K6RX20|unreviewed|Albumin_domain-containing_protein|taxID:61622
MKQLKLTGFIFLLCFLTESLTLPTQPQDVDNFNSTQKFIEENVEYITIIAFAQYVQEATFEEMEKLVKDMVDYKDRCMADKTLPECSKLPNNVLQEKICAMEGLPQKYNFSHCCSEVDDERRLCFFYNKKADVGFLPPFPTLDPEEKCQSYKSNRESLLNNFLYEVARRNPFVFAPTLLIVAAHFEEVAKSCCEEQNKVNCFQTRAIPVIQYLKAFSSYQKHVCGALLKFGTKVVHFIYIVVLSQKFPKIEFKELISLIEDISSNYDGCCEGDVVQCIRDTSKVMNHICSKQDSISSKIKECCEKKIPERGQCIINSNKDDRPKDLSLREAKFTDSENVCQERDADPDTFFAKFTFEYSRRHPDLSIPGLLRIVQIYKDLLRNCCNTENPPGCYRYAEDKFNETTEKSLKMIQQECKHFQNLGKDGLTYQYLIRLTKIAPQLSSEELVSLGEKMVTAFTTCCTLSEEFACVDNLVDLVLGELCGVNENRTINPAVDHCCKTNFAFRRPCFESLKADKTYVPPPFSQDLFTFHADMCQSQNEELQRKTDRFLVNVVKLKHELTDEELQSLLTNLTNAVEKCCKAESPEVCFNEESPKIGN
>A0A2I3RFK4|unreviewed|Albumin_domain-containing_protein|taxID:9598
MKWVTFISLLFLFSSAYSRGVFRRDARKKSIFLLVLVAFAQYLQQCPFEDHVKLVNEVTEFAKTCVADESAENCDKSLHTLFGDKLCTVATLREKYGEMADCCAKQEPERNECFLQHKDDNPNLPRLVRPEVDVMCTAFHDNEGTFLKKYLYEVARRHPYFYAPELLFFAERYKAAFTECCQAADKAACLLPKLDELRDEGKASSAKQRLKCASLQKFGERAFKAWAVARLSQRFPKAEFAEVSKLVTDLTKVHTECCHGDLLECADDRADLAKYICENQDSISSKLKECCEKPLLEKSHCLAEVENDEMPADLPSLAADFVESKEVCKNYAEAKDVFLGMFLYEYARRHPDYSVVLLLRLAKTYETTLEKCCAAADPHECYAKVFDEFKPLVEEPQNLIKQNCELFEQLGEYKFQNALLVRYTKKVPQVSTPTLVEVSRNLGKVGSKCCKHPEAKRMPCAEDYLSVVLNQLCVLHEKTPVSDRVTKCCTESLVNRRPCFSALEVDETYVPKEFNAETFTFHADICTLSEKERQIKKQTALVELVKHKPKATKEQLKAVMDDFAAFVEKCCKADDKETCFAEEGKKLVAASQAALGL
>A0A8D1H736|unreviewed|Albumin_domain-containing_protein|taxID:9823
MKWVVSIFLIVLLNFTESRTMHENAYGIASILDSSQCSAEMNLVDLATIFFAQFVQEATYKEVNQMVKDVLTVIEKSTGSEQPAGCLENQVSVFLEEICHEEEIPEKYGLSHCCSQSGEERHNCFLARKKAAPASIPPFQVPEPVTSCKAYEENRELFMTRYIYEIARRHPFLYAPTILSLAAQYDKIIPPCCKAENAVECFQTKAASITKELRESSLLNQHMCTVMRQFGARTFRAITVTKLSQKFPKANFTEIQKLVLDVAHIHEECCRGNVLECLQDAERVVSYVCSQQDTLSSKIAECCKLPTTLELGQCIIHAENDDKPEGLSPNLNRFLGERDFNQLSSREKDLSMARFTYEYSRRHPKLAVPVILRVAKGYQELLEKCSQSENPLECQDKGEEELEKYIQESQALAKRSCGLFQKLGEYYLQNAFLVAYTKKAPQLTPPELMALTRKMATTGAACCHLSEDRQLACGEGAADLIIGQLCIRHEEMPINPGVDQCCTSSYANRRPCFSSLVLDETYVPPPFSDDKFIFHKDLCQAQGVALQTMKQQFLINLVKQKPQITEEQLEAVIADFSGLLEKCCQGQEQEVCFAEEVCAKTIQ
>A0A8C6AEL0|unreviewed|Albumin_domain-containing_protein|taxID:9994
MKWVTFISLLFLFSSAYSRGVFRREADESEIIKRYKEFGEQEFKGLVLVTFSQYLQKTEYDDLAKFTTQVTDLAKACVADNTGADCNKPLDTIFGDKTCSIATLRDTYGDMADCCDKQDLERFQCLVKHKEDMPNIPALDLKHPDALCTSFEENDLKALGHFVYEVARRNPYLCAQKIIDLAEKYKGFVTECCQAADKAECLTPKIENLRKTTMLSSAKDRFKCSVIEKYGERGFKAWLVSRLSQKFPQAEFTEITKMATDLTKINKESCSGDLLEAIHDRITLSNYACDNQDTISKKVGECCAKPPLERYHCIIDLEEDDKPADLPALTTDYAEDKDVCKNYAEAKDIFLGTFLYEYSRRHPEYGSLLLLRIAKAYEAKLEKCCAEADPPACYGNVFEEFEPLVTEPQNIVKQNCDLYEQLGEYKFQNVLVIRYTQKAPQMSTPTLVEASRKLGKVATQCCKLSESHRLPCIEGYLTAILNTVCVMHEKNPVSERITKCCSESFVNKRACFSALSVDDTYVPKEFHADTFTFHADICTLPETEQQIKKQTALAELVKHKPTATMDQLKTVMGDFVAFLEKCCKADDKEACFSEEGPKFVAATQAALA
>G1LHM6|unreviewed|Vitamin_D-binding_protein|taxID:9646
MKRTLVLLLAVAFVHALERGRDYEKDKVCKELANLGKEDFTSLSMVLYSRKFPSSTFEQISHLVNEVVSLTEACCAEGADPECYDLRTSALSARSCEKDSPFPVHPGTAECCTREGLERKLCMAALKHKPQEFPTYVEPTNDEICEAFRKDPKDFAEQFMYEYSINYGQAPLSLLVSYTKSYLSMVGSCCTSPSPTVCFLKERLQMKHLSLLTTMSNRICSQYAAYGKEKSRLSHLIKLAQKVPTAELEDVLPLAEEINTILSKCCESTSEDCMAKELPEYTVKICDNLSTKNSKFKDCCQEKTPMDVFVCTYFMPAAPTPELPAVELPTSTDVCDKGNTKAIDQYTFELSRRTHLPEVFLSKILEPTLKSLAECCDSEDSTGCMNAQGPQLKKELSSFIDKGQKLCADYSENTFTEYKKKLAEQLKAQMPDASSMDLQGLIDRRSDFASKCCSINSPPLYCDSEIDVEMKNML
>A0A2I3NDV7|unreviewed|Extracellular_matrix_protein_1|taxID:9555
MGTTVRAALVLAYLAIASAASEGGFKATGQRQLRPEHFQEVGYAAPPSPPLSRSLLMDHPDTSQHGPPFEGQSQVQPPPSQEATPIQQEELLPAQLPAEKEVGPPLSQEAVPLQKELPSLQQPSEQKEGMPAPFGDQSHSEPESWNAAQHCQQGRSQGGWGHRLDGFPPGRPSPENLNQICLPDRQHVVYGPWNLPQSGYSHLTRQGETLNFLEIGYSRCCHCRSHTNRLECAKLVWEDTLDKYCDREYTVKTHHHSCCRHPPSPIRDECFARRAPYPNYDRDILAIDISRVTPNLMGHLCGNQRVLTKHKHIPGLIHNMTARCCDLPFPEQACCAEEEKLTFINDLCGPRRKFWQDPALCCYLSPGDEQVNCFNINYLRNVALVAGDTENTKGQGEQGSIGGTNIGSTSEPEEE
>A0A212CGS2|unreviewed|Extracellular_matrix_protein_1|taxID:46360
MGTVSTAALVLACLTVASVASDGGFKTSGQRELGPEPLTHPLQEVGYAAPPSPPLTRALPQGHPDTAQHSLHFEGQSEVQPPPSQEAIPLQEELLPPQLPVEKKGGPPLPQEAIPLQEELPPPQGSDPAGGGPFIAPPHVPPSHSVFPLLEKPAPSMDHRPPEPESWNPAHHCQQGRPRGGWGHRLDGFPPGRPSLDNLDQICLPSRQHVVYGPWNLPQTGFSHLSRQGETLNLLETGYSRCCRCHNPTNRLDCAELVWEDAVTRFCEAEFSVKTQPHGCCKKQGEARLSCFQEEAPRPHYQLRACPSHQPGISLGPELPFPPGLPTVDNIKNICHLKRFRSVPRNLPATDSIQRQLQALTRLEAEFQRCCRQGNNHTCTWKAWEDSLDGYCDREQAIKTHHHSCCRYPPSPLRDECFARRAPYPNYDRDILTLDLSRITPNLMNHLCGNQRVLSKHKQIPGLIQKVTARCCDLPLPEQACCAEEEKSAFINDLCGSRRNFWRDSALCCKLSPGDEQVNCFNTNYLRNVALVTGDARDAKGPREQGPTQGTNNSPTSEPKEE
>T1W3L3|unreviewed|Albumin_domain-containing_protein|taxID:74533
GIWSFVDKCCAAEDKEACFAEEGPKLVATTQAALA
>A0A643C8P3|unreviewed|Albumin_domain-containing_protein|taxID:9770
SAYSRGVFRRDTHKSEIAHRFNDLGEENFKGLVLIAFSQYLQQSPFDEHVKLVNEVTELAKACVADESAANCDKSLHTLFGDKLCAVASLRETYGEMADCCAKQEPERNECFLKHKDDNPDLPKLKPDPDTLCTEFKENEQKFWGKYLYEIGRRHPYFYAPELLYYAHQYKGVFAECCQAADKGACLIPKVFPRRRIEEPIHNQISVLGHLLIEAVREQVLASSARQRLRSVARLSQKFPKADFAEVSKIVTDLTKVHKECCHGDLLECADDRADLAKYICENQATISAKLKECCDKPLLEKSHCIAEVEKDELPENLSPVAADFAEDKEVCKNYNEAKDVFLGTFLYEYARRHPEYSVSLLLRIAKGYEATLEDCCAKDDPPACYATVFEKLQPLVDEPQNLIKQNCELFEKLGEYLFQNALIVRYTKKVPQVSTPTLVEVSRNLGKVGSKCCTHPESERMSCAEDYLSLVLNRLCVLHEKTPVSERVTKCCTESLVNRRPCFSALTVDETYEPKAFDEKTFTFHADLCTLPENEKQIKKQIALVELVKHKPKVTEEQLKTVMGNFAAFVDKCCAADVKETCFALEVLE
>A0A7J8AXV9|unreviewed|Albumin_domain-containing_protein|taxID:59472
MKGITFICVLFLFSSAYSRGVFRRDAHKSEVAHRFKDLGEENFRGLVLVTFAQYLQKCPFEEHVKLANEVTAFAKTCVADESAENCGKSLHTLFGDKLCTVASLRGTYGDMADCCEKQEPERNECFLKHKDDNLNLSALERPDPEAMCTAYEQNEQMFLGKYLYEVARRHPFFYGPELLYFAKEYKEVLKGCCSKADKAACLGPELDALKEKVVVSGARQRLKCSSLQKFGDRAFKAWSVARLSQKFPGADFMDLSKVVSDLTKVHKECCAGDMLECADDRANLATYMCENKNLFSKNLNACCDKPVLDKSQCIADMENDKLPDDLAPLNADFVEDKELCKNYKDNKDVFLGTFLNEYSKRHPDYAVSLILRLVKGYEATLEKCCATDDSHTCLSKVFDELKPLVDEPKELVTKNCELFENLGEYGFQNALLVRYTKKLPQVSTPTLVDVSRKLGRVGSHCCKLPEVKRMGCAEDYLSVVLNWLCVSHEKAPVSDKVTKCCTESLVGRRPCFSALEADETFTPKEFNAETFTFHANVCALPEPEQQVKKQTALVELLKHKPKATDEQLKTVMGEFTTFFQKCCTAADKEACFAEEGPKLVASSQAALA
>A0A8B7B0G8|unreviewed|Albumin_domain-containing_protein|taxID:1230840
MKWVVAIFLISLLNFIESRTLHKNAYGIASVLNSSQCSSEMNLIDLATIFFAQFVQEASYQEVSKMTKDVLTAIEKPTGSEQHAGCLENRLSAFLEEICHQKEISEKYGLSECCNKSEKEMHNCLLAHKQATPASVPPFQVPEPVTGCKAYEENRETFLNRYIYEIARRHPFLYAPTILFLASHYDKIIPLCCKAENAVECFQTKAESITKELRENSLLNQHVCSVMRSFGARTFQAITITKLSQKFPRANFTEIHKLTLDVAHTHEECCRGNVLECLHDGQEIMSYICSQQDILSSKIAECCKLPTLELAHCIIRAENDEKPEGLPLNLNKFLGDRDFNQFSSGEKDILLASFTHEYSRSHPELAVPVILRVAKGYQELLEKCSQSENRLECQDKGEEELEKYIQESQALAKRSCGLFQKLGEYYLQNAFLVAYTKKAPQLTTPELMAITKKMAATGATCCHLSEDKQLACGEGAADLIIGQLCIRHERTPINPGVGQCCASSYANRRPCFSNLLVDETYVPPAFSAAKFLFHKDLCQAQGVALQMMKQEFLINLVKQKLQIKEEQLEAVIADFSGLLETCCQGQEQEVCFAEEGPKLISKTRATLGV
>A0A0G2JSH5|unreviewed|Albumin_domain-containing_protein|taxID:10116
MKWVTFLLLLFISGSAFSRGVFRREAHKSEIAHRFKDLGEQHFKGLVLIAFSQYLQKCPYEEHIKLVQEVTDFAKTCVADENAENCDKSIHTLFGDKLCAIPKLRDNYGELADCCAKQEPERNECFLQHKDDNPNLPPFQRPEAEAMCTSFQENPTSFLGHYLHEVARRHPYFYAPELLYYAEKYNEVLTQCCTESDKAACLTPKLDAVKEKALVAAVRQRMKCSSMQRFGERAFKAWAVARMSQRFPNAEFAEITKLATDLTKINKECCHGDLLECADDRAELAKYMCENQATISSKLQACCDKPVLQKSQCLAEIEHDNIPADLPSIAADFVEDKEVCKNYAEAKDVFLGTFLYEYSRRHPDYSVSLLLRLAKKYEATLEKCCAEGDPPACYGTVLAEFQPLVEEPKNLVKTNCELYEKLGEYGFQNAILVRYTQKAPQVSTPTLVEAARNLGRVGTKCCTLPEAQRLPCVEDYLSAILNRLCVLHEKTPVSEKVTKCCSGSLVERRPCFSALTVDETYVPKEFKAETFTFHSDICTLPDKEKQIKKQTALAELVKHKPKATEDQLKTVMGDFAQFVDKCCKAADKDNCFATEGPNLVARSKEALA
>A0A8C6ADS9|unreviewed|Albumin_domain-containing_protein|taxID:9994
MKWVTFISLLFLFSSAYSRGVFRREADESEIIKRYKEFGEQEFKGLVLVTFSQYLQKTEYDDLAKFTTQVTDLAKACVADNTGADCNKPLDTIFGDKTCSIATLRDTYGDMADCCDKQDLERFQCLVKHKEDMPNIPALDLKHPDALCTSFEENDLKALGHFVYEVARRNPYLCAQKIIDLAEKYKGFVTECCQAADKAECLTPKIENLRKTTMLSSAKDRFKCSVIEKYGERGFKAWLVSRLSQKFPQAEFTEITKMATDLTKINKESCSGDLLEAIHDRITLSNYACDNQDTISKKVGECCAKPPLERYHCIIDLEEDDKPADLPALTTDYAEDKDVCKNYAEAKDIFLGTFLYEYSRRHPEYGSLLLLRIAKAYEAKLEKCCAEADPPACYGNVFEEFEPLVTEPQNIVKQNCDLYEQLGEYKFQNALLIRYTQKAPQVSTPTLVEASRNLGRVGTKCCKLSESHRLPCVEDYLTAILNTVCVMHEKNPVSERITKCCSESFVNKRACFSALSVDDTYVPKEFHADTFTFHADICTLPETEQQIKKQTALAELVKHKPTATMDQLKTVMGDFVAFLEKCCKADDKEACFSEEGPKFVAATQAALA
>H9EXN5|unreviewed|Extracellular_matrix_protein_1|taxID:9544
MGTTVRAALVLAYLAIASAASEGGFKATGQRQLRPEHFQEVGYAAPPSPPLSRSLLMDHPDSSQHGPPFEGQSQVQPPPSQEATPIQQEELMPAQLSAEKEVGPPLSQEAVPLQKELPSLQQPSEQKEGTPAPFGDQSHSEPESWNAAQHCQQGRSQGGWGHRLDGFPPGRPSPENLNQICLPDRQHVVYGPWNLPQSGYSHLTRQGETLNFLEIGYSRCCHCRSHTNRLECAKLVWEEAMSRFCEAEFSVKTRPHWCCTQQGEARFSCFQEEAPQPHYQLRACPSHQPDISSGLELPFPPGAPTLDNIKNICHLRRFRSVPRNLPATDPLQRELLALIRLEREFQRCCRQGNNHTCTWKAWEDTLDKYCDREYAVKTHHHSCCRHPPSPIRDECFARRAPYPNYDRDILAIDISRVTPNLMGHLCGNQRVLTKHKHIPGLIHNMTARCCDLPFPEQACCAEEEKLTFINDLCGPRRKFWQDPALCCYLSPGDEQVNCFNINYLRNVALVAGDTENTKGQGEQGSIGGTNISSTSEPKEE
>A0A3Q7Q9P6|unreviewed|Albumin_domain-containing_protein|taxID:34884
MKWVVSISLIFLLNCSESRTMHRNAYGIASILDSSQCSAEMNLVDLSTIFFAQFVQEATYKEVSKMVKDTLTVIEKSTGTVHPVECLENQLSVFLEEICHEKEISEKYGLSDCCSQSEEERHNCLLTHKKAAPASIPPFQVPEPVTSCKAYEENRDMFMNRYIYEIARRHPFLYAPTILSLAAHYGKIIPHCCKAENAVECFQTKTALIIKELRDSSLLNQHICAVMKNFGPRTFRAITVTKLSQKFSKANFTEIQKLVLDVAHIHEECCRGNVLECLQDGEKIMSYICSQQDILSSKIAECCKLPILELGQCIIHAENDDKPEGLSPNLNRFLGERDFNQFSSREKDLFMARFTYEYSRRHTKLAVPVVLRVAKGYQELLEKCSQSENRLECQDKGEEELEKYIQESQALAKRSCGLFQKLGEYYLQNAFLVAYTKKAPQLTPPELMAFTRKMATAAATCCQLSEDKQLACGEGAADLIIGQLCIRHEETPVNPGVGQCCTSSYANRRPCFSSLVVDETYTPSPFSADKFIFHKDLCQAQGVALQRMKQQFLINLVKQKPQITEEQLEAVIADFSGLLEKCCQGQEQEACFEEEGPKLIAKTRAALGV
>A0A2R8ZB94|unreviewed|Vitamin_D-binding_protein|taxID:9597
MKRVLVLLLAVAFGHALERGRDYEKNKVCKEFSHLGKEDFTSLSLVLYSRKFPSGTFEQVSLLVKEVVSLTEACCAEGADPDCYDTRTSALSAKSCESNSPFPVHPGTAECCTKEGLERKLCMAALKHQPQEFPTYVEPTNDEICEAFRKDPKEYANQFMWEYSTNYGQAPLSLLVSYTKSYLSMVGSCCTSASPTVCFLKERLQLKHLSLLTTLSNRVCSQYAAYGEKKSRLSNLIKLAQKVPTADLEDVLPLAEDITNILSKCCESASEDCMAKELPEHTVKLCDNLSTKNSKFQDCCQEKTAMDVFVCTYFMPAAQLPELPDVELPTNKDVCDPGNTKVMDKYTFELSRRTHLPEVFLSKVLEPTLKSLGECCDVEDSTTCFNAKGPLLKKELSSFIGKGQELCADYSENTFTEYKKKLAERLKAKLPDATPTELAKLVNKRSDFASNCCSINSPPLYCDSEIDAELKNIL
>A0A8D2C508|unreviewed|Albumin_domain-containing_protein|taxID:9823
MKQLKLTGFVIFFFFLTESLTLPTKPQDIDDVRITKKFIEDNVVYITIIAFAQYIQEASFEEVEMLVKAMKEYRDRCLADMTLPECSKLANDVLLENICAMEGLPQKYNFSHCCHKVDFERRLCFLHNKKAEVGFLPPLPTLDPEEKCQTYKTNKESFLNNYIYEVSRRNPFVFAPTLLTVAARFEEMAETCCEEQEKANCFRSKAEPFIQYLKALSSYQKNVCGALLKFGPQILQSINIAVLSQKFPKIEFKQLTSLLEDISSKYDGCCGGDVVHCIRGRSKVMSHICSKQDSISSKIKECCEKKIPQRGECIIYSNKDDRPNDLSPREAKFTESENVCEERDADPETFLAEFLYEYSRRHPELSTPELLRIAGVYEDLLRECCNSQTPPDCYKDAEKKFNETTEKSLKIVQRECEHFQNLGKDDLKYHYLARLTKIAPQLSTDELTFLGKEMMIALATCCTLSEEFACVDNLMDLVLGELCGINKNRSINPTVDHCCKTNFAFRRSCFEGLEADKTYVPLPPSQGLFTFPPDLCQAHNEELQRKKDRFLVNLVKLKPELTEEALRSSLIEFTNVVVKCCQAEGPEACFEEEVPEKREDQLTCFLFVLW
>A0A6J2DK73|unreviewed|Albumin_domain-containing_protein|taxID:9704
MTEYRDKCLGDVTLPMCYKLASDVLLENICALEGLPQKHNFSHCCSKVDLERKLCFFHNKKADVGFLPPLPTLDPEEKCQTYKNNRESFLNNYIYEVSRRNPFVFAPTLLTVAARFEEMTKTCCEEQDKANCFRTKAEPVIQYLKASSSFQKNVCGALMKFGLQVLESINVAILSQKFPKIAFKELTSLLKDVSSKYDGCCEGDAVQCIHERSKVMSHICSKQDSISSKIKECCEKKMPERGECIISSNKDDRPKDLALREVKFTESENVCEERDANQTIFMAEFLYEHSRRHPELSIPELLRIAGVYEDLLKECCHTENPPDCYRHAEYKFNETTEKSLKIVQRECAHFQDLGKDDLKYYYLIKFTKIAPQVSTEELTFLGKEMVTALATCCTLSEEFACVDNLMDLVLGELCGINENRNINPDVDHCCKTNFAFRRPCFEGLEADKTYVPPSTPQDLFTFHTDLCQAHNEELQKKKDRFLVNMVKRRPELTDEALRSLLTAFTDVVVKCCKAEGPEACFNEEGPKVTAKSQAA
>A0A5F8HEZ3|unreviewed|Albumin_domain-containing_protein|taxID:13616
MIKYYLNATQKFLENNIRDVTTVAFAQFVQEATYEEITGLVKQMILYRDKCVADMQQPECSELAIYVMQDKICRVKELSDKYGLSECCTKNSTNRLPCFFQRKSADASFLTPFQGPDPEKACQEYAEDPEAFLNHFIYEIARQNPFGFAPTLLSGAAIYKEAITRCCQEENKHECFHLKVTPITNGLKERSASQKNTCGVLMKYGPKVLKHLKVVEFSQKFPKIDFKDLGILLENMDHLFDECCEGDVVQCFRNEAKILNYICSKPDSISSKIIDCCQLTIPQGGECIINSGNDDKPEDLSPRAERFTEGDDVCQSLHEDKENFQAKFLYEYSRRHPELPFSVLLRIGVMYENLLEMCCKTENPKECYGQAEEEFQKIIAKSWTLVKTECGYFQNLGEEGFLNQCLLPLTKKAPQLPPQELISHSKKLASFFAKCCPLGEEDQFACVDNAVSLTIGELCGINRNRTINPGVDNCCKSSYAFSSMCFKDLTTDETYTSPTFLPELFTFNLTLCQGKEEQQKKRREYVIFFSFSSTCLSHIFSSGFAMMHVLVKTNKQKVQQQKQQMKEVKNVFRFAIGNSVIYFHISVLVFSRENSQGLSTKTLVYKG
>A0A8D0UK28|unreviewed|Albumin_domain-containing_protein|taxID:9823
MELKRDKSEIAHRFKDLGEQYFKGLVLIAFSQHLQQCPYEEHVKLVREVTEFAKTCVADESAENCDKSIHTLFGDKLCAIPSLREHYGDLADCCEKEEPERNECFLQHKNDNPDIPKLKPDPVALCADFQEDEQKFWGKYLYEIARRHPYFYAPELLYYAIIYKDVFSECCQAADKAACLLPKIEHLREKVLTSAAKQRLKCASIQKFGERAFKAWSLARLSQRFPKADFTEISKIVTDLAKVHKECCHGDLLECADDRADLAKYICENQDTISTKLKECCDKPLLEKSHCIAEAKRDELPADLNPLEHDFVEDKEVCKNYKEAKDVFLGTFLYEYSRRHPDYSVSLLLRIAKIYEATLEDCCAKEDPPACYATVFDKFQPLVDEPKNLIKQNCELFEKLGEYGFQNALIVRYTKKVPQVSTPTLVEVARKLGLVGSRCCKRPEEERLSCAEDYLSLVLNRLCVLHEKTPVSEKVTKCCTESLVNRRPCFSALTPDETYKPKEFVEGTFTFHADLCTLPEDEKQIKKQTALVELLKHKPHATEEQLRTVLGNFAAFVQKCCAAPDHEACFAVEGPKFVIEIRGILA
>A0A4X2KJ26|unreviewed|Vitamin_D-binding_protein|taxID:29139
MTSHRGDEPCGINMNSSSLRMIKVLVLLLSVTFIHAEHRGRDYEKSKVCREFTSLGKDDFKSLSFVLYSRKFPSGTFEQVTALVDEVVSLTEKCCAVNVDPNCYDTKTSELAMKSCESDAPFPKHPDTDKCCTQEGLERKLCMAALTHPPQEFPTYLEPSNTEICDSFRMDPRGFANNFLYEYSSNYGQAPLPMLVSYTRNYLSMVGTCCTSIFPTACFVAERLQNKHLSLLTTISNRVCSQFAIYGMKKTRFSYIIKFSQKVPTADFEDIVQLAEDMTAVLSKCCHSIAEDCMANELAEHTVKVCGKLSTKDKRFQHCCGESSPTDIFLCIYSMPAAQTLNLPEIAQSHHEEICSTENNEAIDRYTYELSRRKPNIPEVFITKLHDLMYKVLSECCKAVEPAACLRSQRPLARKEMVSFLAKAEELCVGYSQHTFTEYKKRLTEHFKTTFPEANSESITEMVENRADFASKCCLMNSPPLYCGTQIDSETKNLCGHDSCLLNSEPV
>A0A087WWT3|unreviewed|Albumin_domain-containing_protein|taxID:9606
MKWVTFISLLFLFSSAYSRGVFRRDAHKSEVAHRFKDLGEENFKALVLIAFAQYLQQCPFEDHVKLVNEVTEFAKTCVADESAENCDKSLHTLFGDKLCTVATLRETYGEMADCCAKQEPERNECFLQHKDDNPNLPRLVRPEVDVMCTAFHDNEETFLKKYTYETTLEKCCAAADPHECYAKVFDEFKPLVEEPQNLIKQNCELFEQLGEYKFQNALLVRYTKKVPQVSTPTLVEVSRNLGKVGSKCCKHPEAKRMPCAEDYLSVVLNQLCVLHEKTPVSDRVTKCCTESLVNRRPCFSALEVDETYVPKEFNAETFTFHADICTLSEKERQIKKQTALVELVKHKPKATKEQLKAVMDDFAAFVEKCCKADDKETCFAEEGKKLVAASQAALGL
>A0A834UTF1|unreviewed|Albumin_domain-containing_protein|taxID:9995
MAAAASRCCPQSDEQQFFCIEDSAKLILGALCRRHEVEPINAGVGHCCDNSYAFRKPCFDDLQVDRTYVSPFLPCDQVIILKGDLCKAQKELQIEKQKLLISLVQQKPSATEAQFQSVLVDFTHLVEMCCHAEESDMCFQKEGSKLIEKCQSFLED
>A0A7F8QC14|unreviewed|Albumin_domain-containing_protein|taxID:9713
MITYPWITRNQQEMFQRVVRESRERVKHHCDLHEKLGDANFHDWLIILYTKKIPQLSAQELVTFTKNMAAAATKCCPLRDEQQFACMEDSAKLILGGLCRRHEAEPINAGVGHCCDASYAFRKPCFDDLQVNGTYISPPLSCDQVINLKENLCKAQEEEFQTEKQKLLSNLVKQKPYATEMQFQSMIADFAHLVEKCRQAETSEMCFREEVSLSPCLFS
>A0A2K6GS74|unreviewed|Extracellular_matrix_protein_1|taxID:379532
MGTVSRAAWVLACLAVASAASEGGLKGPGQRELRPEHFRQHLHEVGYAAPPSPPLIQSLPMDHPDTSQHGRPLEGQRGGKRPRPLSWPSLGERVGCSHPPHSVVQPPHPQEEAIPAQEEELPPPQFPGKKVDPPHPQEAIPLQEEELPPPQLTVEQEEEKPAPSMSQSHPNPESWNPAQHCQQGRPRGGWSHRLDGFPPGRPSPDNLNQICLPDRQHVVYGPWNLPQSGYSHLTRQGETLNFLETGYSRCCRCHSHTNRLDCAKLVWEDAMTRFCEAEFSVKTRAHWCCKRRGEARFSCFQEEAPQPHYQLQACPGHQSRISSGPELPFPPGVPTLANIKNICHLRRFRSVPRNLPATDPIQRQLQALTWLEGEFQHCCRQGNNHTCTWKAWEDTLDRYCDQEHAVKTHHHPCCHHPPSPARDECFARRAPYPNYDRDILTIDISRVTPNLMGHLCGKQRVLTKHKQIPGLIHNMTALCCELPFPEQACCAEEEKLAFIEDLCGPRRNFWRDPAFCCDLNPGDEQVNCFNTNYLRNVALVAGDTGNAKGQGEQGTTGGTNISSTLEPKEE
>A0A452QRU8|unreviewed|Albumin_domain-containing_protein|taxID:9643
MKWVTFISLLFLFSSAYSRGVTRREAQQSEIAHRYNDLGEEHFRGLYLYEVARRHPYFYAPELLYYAQQYKGVFAECCQAADKAACLTPKIDALREKVLVSSARERFKCASLQKFGDRAFKAWSVARLSQRFPKADFAEVSKVVTDLTKVHKECCHGDLLECADDRADLAKYMCENQDSISSKLKECCDKPVLEKSQCLSEVERDELPGDLPPLAADFVEDKEVCKNYQEAKDVFLGTFLYEYSRRHPEYSVSLLLRLAKEYEATLEKCCATDDPPTCYSKVLDEFKPLVEEPQNLVKSNCELFEKLGEYAFQNALLVRYTKKVPQVSTPTLVEVSRKLGKVGTKCCKKPESERMSCAEDYLSVVLNRLCVLHEKTPVSERVTKCCTESLVNRRPCFSALEVDETYVPKEFNAETFTFHADLCTLPEAEKQAKKQSALVELLKHKPKATEEQLKTVMGDFGAFVDKCCAAENKEGCFAEEVLESLHCNMANFLSCCI
>A0A452G129|unreviewed|Vitamin_D-binding_protein|taxID:9925
MKRILVFLLAVAFVHALERGRDYEKDKVCKELASLGKEDFTSLSMVLYSRKFPSGTFEQISHLVNEVVSLTITCCAEGADPDCYDNRTSALSDKSCESNSPFPVHPGTPECCTHEGLEKKLCMAALKHQPQEFPTYVEPTNDEICEAFRNDPKGFADQFMYEYSINYGQAPLTLLVGYTKSYLSMVGSCCTSPNPTACFLKERLQLKHLSLLTIMSNRICSQYAAYGKEKSRLSHLIKFAQKVPTAHLEDVLPLAEDITTILSKCCESASEDCMPKELPEYTVKLCDNLSTKNSKFKDCCQEKTPMDIFVCAYFMPASPNPKLPDVQLPTNKDVCDKGNTNVLDQYIFELSRKTQIPEVFLSKILEPTLKSLDECCHSESSAACLNEKGPQLTRELSSFIQKGQELCADYSENTFTEYKKKLAERLKGKFPDATETDLQELVAKLSDFASKCCSINSPPLYCSSEIDAEINTLQS
>A0A6P6DP72|unreviewed|Albumin_domain-containing_protein|taxID:10160
MQQLKHAGFIFLLFFLIESLTLPTKPQDVDNINVSRKFIDENLASMAIITFAQYVQEATFDDMEMLIRDVMKYRDKCLEGKTLPECSQLANDMLQEMICSMEGLPQKYNFSHCCSKVDFKRRLCFLYNKKANVGFLPPFPTLDPEEKCEAIKNARDSFLNQYIYEVARRNSFVFAPTLLTVAARFEEVTKTCCEEQQKANCFQAKAIPITQYLKAFSSYQKYVCGALMKFGPKVLNSINIAVFSKKFPNIEFKELTSLLEDVSSMYHGCCAGDVLQCIRDQSQVMSHICSKQDSISSKIKECCEKKIPEREDCIINSNKDDRPMNVSPTEAKFTGSEHMCQERDTDPDDFFARFLYEYSRSHSDLSTPELLRIAGVYKDLLADCCDRETLTDCYHHMEIKFNVTTGKSLQMVQQECEHFQNLGQDGLKYHYFIKLTKIAPQLSTEELISLGNDMVTALITCCTLSDEFACVDDLADLVLGELCGINENRTINPAVDHCCTANFAFRRPCFESLKADKTYVPPPLSQDLSVFPADWCQSQNEELQGKKNRFLIEAVRLRPQLADKELLSVLARFISGVEKCCAVPEPEACFREERQNIG
>P43652|reviewed|Afamin|taxID:9606
MKLLKLTGFIFFLFFLTESLTLPTQPRDIENFNSTQKFIEDNIEYITIIAFAQYVQEATFEEMEKLVKDMVEYKDRCMADKTLPECSKLPNNVLQEKICAMEGLPQKHNFSHCCSKVDAQRRLCFFYNKKSDVGFLPPFPTLDPEEKCQAYESNRESLLNHFLYEVARRNPFVFAPTLLTVAVHFEEVAKSCCEEQNKVNCLQTRAIPVTQYLKAFSSYQKHVCGALLKFGTKVVHFIYIAILSQKFPKIEFKELISLVEDVSSNYDGCCEGDVVQCIRDTSKVMNHICSKQDSISSKIKECCEKKIPERGQCIINSNKDDRPKDLSLREGKFTDSENVCQERDADPDTFFAKFTFEYSRRHPDLSIPELLRIVQIYKDLLRNCCNTENPPGCYRYAEDKFNETTEKSLKMVQQECKHFQNLGKDGLKYHYLIRLTKIAPQLSTEELVSLGEKMVTAFTTCCTLSEEFACVDNLADLVFGELCGVNENRTINPAVDHCCKTNFAFRRPCFESLKADKTYVPPPFSQDLFTFHADMCQSQNEELQRKTDRFLVNLVKLKHELTDEELQSLFTNFANVVDKCCKAESPEVCFNEESPKIGN
>A0A2K5C7W1|unreviewed|Albumin_domain-containing_protein|taxID:37293
MKWVGSIFLIFLLNFTESRTPHRNEYGIASILDSYQCTAEINLTDLATIFFAQFVQEATYMEVSKMVKDVLTAIEKPTGEEQSAGCFENQLPAFLEEMCHEKEILEKYGLSDCCSQSEEGRHNCFLAHKKPTPTSMQLSQVPEPVMSCEAYEEDRETFMNKYIYEIARRHPFMYAPTILLLAARYDKIIPSCCKVENAVECFQTKGASITKELRENSLLNQHACAVMKNFGLQTFQAITITKLSQKFTKVNFTEIHKLVLDVAHVHEHCCRGDVVDCLQDGEKIISYICSQKDTLSNKITECCKLTTLERGHCVINAENDEKPEGLSPNLNRFLGDKDFNQFSSGEKNIFLASYVHEYSRRHPQLAVSIILRVAEGYQELLEKCFQTENPLECQDKGEEELQKYIQESQALAKQSCGLFQKLGEYYLQNVFLIAYTKKAPQLTSSELVAITRKMAATAATCCQLSEDELLACGEGAADIIIGHLCIRHETTPVNPGVGQCCTSSYANRRPCFSGLVVDETYVPPAFSGDKFIFHKDLCQTEGLARHTMIQEFLINLVKQKPQITEEQLGAVTADFASMLEKCCQGQEQEVCLAEEVHRRQNESFSVNFLILTDLTFFVN
>A0A8C0WIT6|unreviewed|Albumin_domain-containing_protein|taxID:51338
YGELAGCCDKQEPDRNECFLQHKDDNPDLPRLVKPETDALCASFQENENKLMGKYLYEVGRRHPYFYAPELLYYAEKYKDILTECCQAADKDACLSPKYGALKEKALTSAAQQRLKCTSIQKFGERAFKAWSLARLSQKFPKADFAEISKIVMDLTKIHKECCHGDLLECADDRADLAKYICENKDTISSKLKECCDKPVLQKSHCIAQIENDDLPGDLSPLAADYVEDKEVCKNYAEAKDVFLGTFLYDYARRHPDYSVSLLLRLAKAYEATLERCCAEADPPACYSKVFDELKPLVDEPQNLVKEKCAQFEQIGEYKFQNELIIRYTKKAPQVSTPTLVEVARNLGSVGGKCCKLSEAERLPCVEDSLSVVLNRLCVLHEQTPVSERVTKCCTESLVDRRPCFSALQPDESYVPKEFNAESFTFHADICTLPDKEKQFKKQLAIAELVKHKPKATEEQVHAVLSDFAAFLEKCCKADDKEACFSEDVWEILAKCKTLLPI
>A0A2I2V1S3|unreviewed|Albumin_domain-containing_protein|taxID:9685
MKNLRPICFLVFFSYVQCQTLQRSLLAAALNHTNSQNYLQENLRDITSIMVAQFLQKSTYQEVQTIVEELVDRAEKCKVLKPQESPSECSHQLMTTFLEHVCNNQGMADKQEFSDCCNVNNKARLKCFLLYKKDDTEYSDVFQIPNLEQICEVDKENQASVKERYIYETSRKHPFLYGPTILTMSACYETAIRSCCQEVNQTECFQIKLEPIRKYVREISLRHHHLCEIGIKFNHKVSKAVELVLLTKKQPKANFSEIAKLAGDVKNLHQTCCEGDVVACVLGRSQLMNDTCSKQSTLSSKITPCCALSVPFRGECIINSENDDKPDLSSLPLSRFTEDRFVCKQFIDKQDDLLPEFLYEYSRRHSELAVSVILRVYTVYQNLLGKCCKLENPLECYSHGKEMFQRVVGESHERIKNHCDLREKLGDANFHDRLIILYTKKVPQLSAQELVTLTKNMAAAATKCCPLRDEQRFVCMEDSAKLILGALCRRHEAEPINAGVGHCCEDSYAFRKPCFDDLQVDRTYISPPLSCDQVISLKEDLCKAREEQFQTEKQKLLSNLVRQKPRATEMQVRSIIADFAHLVETCCQAEESEMCFRGEASKNDFHLNKEHTGVQTD
>A0A2K5MVS7|unreviewed|Albumin_domain-containing_protein|taxID:9531
MKWVTFISLLFLFSSAYSRGVFRRDTHKSEVAHRFKDLGEEHFKGLVLVAFSQYLQQCPFEEHVKLVNEVTEFAKTCVADESAENCDKSLHTLFGDKLCTVATLRETYGEMADCCAKQEPERNECFLQHKDDNPNLPPLVRPEVDVMCTAFHDNEATFLKKYLYEVARRHPYFYAPELLFFAARYKAAFAECCQAADKAACLLPKLDELRDQGKASSAKQRLKCASLQKFGDRAFKAWAVARLSQKFPKAEFAEVSKLVTDLTKVHTECCHGDLLECADDRANLAKYMCENQDSISSKLKECCDKPLLEKSHCLAEVENDEMPADLPSLAADYVESKDVCKNYAEAKDVFLGMFLYEYARRHPDYSVMLLLRLAKAYEATLEKCCAAADPHECYAKVFDEFQPLVEEPQNLVKQNCELFEQLGEYKFQNALLVRYTKKVPQVSTPTLVEVSRNLGKVGAKCCKLPEAKRMPCAEDYLSVVLNRLCVLHEKTPVSEKVTKCCTESLVNRRPCFSALELDEAYVPKAFNAETFTFHADMCTLSEKEKQVKKQTALVELVKHKPKATKEQLKGVMENFAAFVEKCCKADDKEACFAEEGPKFVAASQAALA
>A0A8C9QQA9|unreviewed|Extracellular_matrix_protein_1|taxID:99837
MGTMARVALVLAYLAVASATSEGGESRGTQFLLLSLAGYAAPPSPPQARGFPVYHLDPSQHDLPFEGQREVSNLRYSGSQHGKEGSSSTPLPTVQSPPSPEAIPVQEELPPPHLSNGKKGELDPPFPYQEEIFHSQQREAPSMRQDPPEPHSWNPAQHCQQGRFRGGWGYRLDGFPPGGPSPDNLNQICLPERQHVVYGPWNLPQSGYSHLSRQGETLNFRCCRCRSHNNRLDCARLVWEDAMTRFCEAEFSVKTRPHWCCRQQGEARYSCFQEAAPQPHYQLRACPTHQPGISLGLELPFPPGMPTLDNFKNICHLRRFHSVPRNLPATDPIQRQLHALTQLEMEFQRCCRQGNNLTCIWKAWEDTLDGYCDKEQATKTHHHSCCHYPPSPARDECFAHQAPYPNYDRDILTLDLGRVTPNLMGHLCGNRRVLTKHKQIPGLIQNMTARCCNLPFPEQACCAEEEKSAFVDDLCGPRRNFWRDSAFCCDLSPGDEQTNCFNINYLRNVALVAGDTGDARGQGEQVPTGGTNISPTPESKEE
>A0A2I3SMW6|unreviewed|Albumin_domain-containing_protein|taxID:9598
MSQLKIVTNHLYLYEVARRHPYFYAPELLFFAERYKAAFTECCQAADKAACLLPKLDELRDEGKASSAKQRLKCASLQKFGERAFKAWAVARLSQRFPKAEFAEVSKLVTDLTKVHTECCHGDLLECADDRADLAKYICENQDSISSKLKECCEKPLLEKSHCLAEVENDEMPADLPSLAADFVESKEVCKNYAEAKDVFLGMFLYEYARRHPDYSVVLLLRLAKTYETTLEKCCAAADPHECYAKVFDEFKPLVEEPQNLIKQNCELFEQLGEYKFQNALLVRYTKKVPQVSTPTLVEVSRNLGKVGSKCCKHPEAKRMPCAEDYLSVVLNQLCVLHEKTPVSDRVTKCCTESLVNRRPCFSALEVDETYVPKEFNAETFTFHADICTLSEKERQIKKQTALVELVKHKPKATKEQLKAVMDDFAAFVEKCCKADDKETCFAEEGKKLVAASQAALGL
>A0A2Y9JWP6|unreviewed|Albumin_domain-containing_protein|taxID:391180
MKTLRPICFLVFFSYVQCQTLQRSLLAAASHHINSQNYLQENLKDITSIMVAQFLQKLTFEEVQTIVEEVVDLADKCKILKAHESPSECSHQLMSTFLEHICNNQGKADKQEFSDCCNINNKARLKCFLLYKKDDASCSDIFLIPNPEQICEMDEENQVSVKERYIYEMSRKHPFLYGPTILTMSACYETAIQSCCQERNKTECLQIKLEPIKKYIKEISLRHHHLCEIGIKFKHQVAKAVELVLLTKKLPEGNFSEIARLAVDTQNLHQACCEGDVVTCVLGRSQLMNYTCSKQLSLSSKISPCCAQPAPFRGECVISSENEQKPHLASLPLGRFTEDRSVCEQFSHEPDDFLQEFLYEYSRRHSELAVPVILRVDTVYQNLLANCCKLENPLECYSRGQEMFQRVVRESHERVKHHCDLHEKLGEADFHDRLIILYTKKAPQLSAQELVMFTKNMAAAATKCCPLRDEQRFACMEDSAKLILGDLCRRHEAEPINAGVGHCCDDSYAFRKPCFDDLRVDGTSPPLSCDQVISLKENLCKAQEEFQTEKHKLLSNLVKQKPYAAEMRFRSMMDSFAHVVEKCCPAETSEMCFREEGSKLIEKCQSLLGSK
>A0A836A4N3|unreviewed|Vitamin_D-binding_protein|taxID:9940
MKRILVFLLAVAFVHALERGRDYEKDKVCKELASLGKEDFTSLSMVLYSRKFPSGTFEQISHLVNEVVSLTITCCAEGADPDCYDNRTSALSDKSCESNSPFPVHPGTPECCTHEGLEKKLCMAALKHQPQEFPTYVEPTNDEICEAFRNDPKGFADQFMYEYSINYGQAPLTLLVGYTKSYLSMVGSCCTSPNPTACFLKERLQLKHLSLLTIMSNRICSQYAAYGKEKSRLSHLIKFAQKVPTAHLEDVLPLAEDITTILSKCCESASEDCMPKELPEYTVKLCDNLSTKNSKFKDCCQEKTPMDIFVCAYFMPASPNPKLPDVQLPTNKDVCDKGNTNVLDQYIFELSRKTQIPEVFLSKILEPTLKSLDECCHSESSAACLNEKGPQLTRELSSFIQKGQELCADYSENTFTEYKKKLAERLRGKFPDATETDLQELVAKLSDFASKCCSINSPPLYCSSEIDAEINTLQS
>A0A8D2FCN3|unreviewed|Vitamin_D-binding_protein|taxID:9565
MKRVLVLLLAVAFGHALERGRDYEKNKVCKEFTHLGKEDFTSLSLVLYSRKFPSGTFEQVSQLVKEVVSLTEACCAEGADPDCYDTRTSALSAKSCESNSPFPVHPGTAECCTREGLERKLCMAALKHQPQEFPTYVEPTNDEICEAFRKDPKEFADKFMWEYSTNYGQAPLSLLVSYTKNYLSMVGSCCTSENPTVCFLKERLQLKYLSLLTTLSNRVCSQYAAYGEKKSRLSNLIKLAQKVPTADLEHVLPLAEDVTNILSKCCESASEDCMAKELPEHTVKLCDNLSKKNSKFEECCQEKTAMDIFVCTYFMPAAQPPELPEVELPTNKDVCDQGNTKVMDKYTFELSRRTHLPEVFLVKVLEPTLKSLGECCDVEDSTTCFNTKGPLLKQELSSFIDKGQKLCAGYSENTFTEYKKKLAEQLRAKLPDATPTELAELVNKRAKFASNCCFTNSPPLYCDSETRVGATQGNDL
>A0A6I9LUX5|unreviewed|Extracellular_matrix_protein_1|taxID:230844
MGTIPRAALLLACLALASASEGAFQASEQREMKPENLFLHLHEGSLVGYAAPPSPPQTRRPRVDHVETSLHEPLFEEQREVRPPEAIPVQEEEWPAFPKSVESKEAIPLQEEQPPPQGPVEQKEIDPAAGHQEEIVQSSQKEEKPAPFVGQRSPQPRSPAQHCQQGRRGGWGHRLDGFPPGRPSPDNLHQICLPERQHVVYGPWNLPQTGYSHLSRQGETLNLLETGYSRCCRCRSHANRLDCLKLVWEDAMTRFCEAEFSVKTRPHRCCKQRGEARFSCFQEEAPRPNYALQPCPVPQTGMSSGPQLPFPPGLPTPDNIKNICLLRRFRSVPRHLPATDAIQRQLQALTRLEVEFQVCCLRRGHNHTCARKAWEDTLDQYCERELAIKTHPHSCCHHPPSPARDECFARRAPYPNYDRDILTLDLSRVTPNLMGHLCGNGRVLSKHKQILGLIQNMTVRCCDLPFPEQACCGEEEKLAFVEELCGPRRNSWRDPASCCDLAPGDEQANCFNANYLRNMALVAGDTGDATSQEEQGPTGGPNVNSAPGSKEEK
>P21614|reviewed|Vitamin_D-binding_protein|taxID:10090
MKRVLVLLLALAFGHALERGRDYEKDKVCNELAMLGKEDFRSLSLILYSRKFSSSTFEQVNQLVKEVVSLTEECCAEGADPTCYDTRTSELSVKSCESDAPFPVHPGTPECCTKEGLERKLCMAALSHQPQEFPTYVEPTNDEICEAFRRDPKGFADQFLYEYSSNYGQAPLPLLVAYTKNYLSMVGSCCTSANPTVCFVKERLQMKHLSLLTTMSNRVCSQYAAYGKEKSRLSHLIKLAQKVPTANLENVLPLAEDFTEILSRCCESTSEDCMASELPEHTIKICQNLSKKNSKFEECCQENTPMNIFMCTYFMPAAEPLQLPAIKLPTGKDLCGQSTTQAMDQYTFELSRRTQVPEVFLSKVLEPTLKTLRECCDTQDSVACFSTQSPLLKRQLTSFIEKGQEMCADYSENTFTEYKKKLAERLRTKTPNTSPAELKDMVEKHSDFASKCCSINSPPLYCSSQIDAEMIDTLQS
>G1P5R0|unreviewed|Albumin_domain-containing_protein|taxID:59463
MKWITFIYVLFLLDSAYSRGVFRRDASTSELAHRYKDLGKELFKGLLLVDFSQLLRKSHLDEIVGLVNELTDLADVCALNELAENCGKSLHTLVGEKLCSVKSLGNLAACCEKQVPERNQCFLKHKDDDLDIPPPAATDPSAICTAFHQFEQKVLGTFIYEIARRHPYFYGPELLYYTQEYKETLTECCQGAGADARLGPKLDALQKEVLRSAYRGKFKCSMLQNRGESALQKWYFKKLSKRFPNADFMIISKLATDFTKVHKECCQSDILECADDWADLTKYMCENSISVSPKLEECCNKPVLEKSHCLAEKTGDNSDDNVVANTAVVKSGTFVENKDVCKNYVEAKEDFLGKFLYEYSRKHPHYSVSLLLRLAQMYEATLEKCCATDDAHACYSKVLDEFQPLVNESHEIVEKTCEVLGNLGEYGFQNVVLVHYTKKLPQVSTPTLVDFSRKLARAGSECCKLPESQRTACSDDYLFNVLNSLCVAHEKSPVSDRVTKCCAESLVNRPSCFYALEVDETYAPKEFNAETFTFHADVCALPVPEQQVKKQTALAELLKHKPKATEEQLKTVMGNFSAFFQKCCAAADKEACFAEEGPKLVASSQAVLA
>A0A8C8ZRB1|unreviewed|Albumin_domain-containing_protein|taxID:1328070
MKWVESFFVIFLLSFTESRTLHRNAYGIGEIFSCYFCSLSIDMYFCFRATIFFAQFVQEATYKEVSMMVKDVLTIIEKPTEQSAGCFDNQMSVFLEEICHEKEIPEKYGLSDCCSQSEDERLKCLLAHKKAAPASIPAFQVPEPVTSCKAYEEDREAFMNRYIYEIARRHPFLYAPTVLSSAARYDKIIPLCCKAENAVECFQTKAASITKELRESSLLNQHTCAVMKNFGSRTFQAITVTKLSQKFTKVNFTEIQKLVLDVAHVHEQCCRGDVLECLQDGERIMSYICSQQDTMSSKIAECCKLPTLELGHCIIHAENDDKPEGLSPNLNRFLGDRDFNQFSSGEKNIFLASFVHEYSRRHPDLAVSVILRVAKGYQELLEKCFQSENPLECQDKGEEELQKYIQESQALAKRSCGLFQKLGEYYLQNAFLVAYTKKAPQLTSSELMAFTRKMATAGATCCQLSEDKQLACGEGAADLIIGQLCIRHEATPVNPGVGQCCTSSYANRRPCFSSLVVDETYVPSSFSDDKFIFHKDLCQAQGVALQTMKQEFLINLVKQKPQITEEQLEAVIADFSSLLEKCCQGQGQEECFAEEGPKLISKTRAALGV
>A0A2K6TMC5|unreviewed|Albumin_domain-containing_protein|taxID:39432
MKWVTFISLLFLFSSAYSRGVFRRDAHKSEVAHRFKDLGEENFKALVLVAFSQYLQQCPFDDHVKLVNEVTEFAKTCVADESAENCDKSLHTLFGDKLCTVATLRETYGDMADCCAKQEPERNECFLQHKDDKPDLPQLVRPEVDVMCSAFQADEDTFLKKYLYEVARRHPYFYAPELLFFAQKYKAAFTECCQAADKDACLTPKLDELQSEGKASSAKQRLKCASLQKFGERAFKAWVVARLSQKFPKADFAEVTKVVTDLTKVHTECCHGDLLECADDRADLAKYMCDNQDSLSSKLKECCDKPLLEKSHCLSHAENDDMPADLPALAAEFVESKDVCKNYAEAKDVFLGMFLYEYSRRHPDYSVMLLLRLAKAYEATLEKCCATADPHGCYAKVFDEFQPLVEDPQNLVKHNCELFEQLGEYKFQNELLVRYTQKVPQVSTPTLVEVARNLGKVGTKCCKQPEAKRMPCAEDYLSVVLNQLCVLHEKTPVSDRVTKCCTESLVNRRPCFSALTVDETYVPKAFNAETFTFHADMCTLSEKAQQVKKQTALVELVKHKPQATKEQLKTVMENFAAFVEKCCKADDKEACFAAEGPKLVAESQAALA
>A0A2K6CJW1|unreviewed|Albumin_domain-containing_protein|taxID:9545
MKWVESIFLIFLLNFTESRTLHRNEYGIASILDSYQCTAEINLPDLATIFFAQFVQEATYKEVSKMVKDVLTAIEKPTGDEQSAGCLENQLSAFLEELCHEKDILEKYGLSDCCSQSEEGRHNCFLAHKKPTPASIPVFQVPEPVTSCEAYEEDRETFMNRFIYEIARRHPFLYAPTILLLAARYDKTIPSCCKAENAVECFQTKAASITKELRESSLLNQHACAVMKNFGTRTFHAITVTKLSQKFTKVNFTEIQKLVLDVAHVHEHCCRGDVLDCLQDGEKIMSYICSQQDTLSNKITECCKLTTLERGQCIIHAENDEKPEGLSPNLNRFLGDRDFNQFSSGEKNIFLASFVHEYSRRHPQLAVSVILRVAKGYQELLEKCFQTENPLECQEKGEEELQKYIQESQALAKRSCGLFQKLGEYYLQNAFLVAYTKKAPQLTSSELMAITRKMAATAATCCQLSEDKLLACGEGAADIIIGHLCIRHETTPVNPGVGQCCTSSYANRRPCFSSLVVDETYVPPAFSDDKFIFHKDLCQAQGVALQTMKQEFLINLVKQKPQITEEQLEAVIADFSGLLEKCCQGQEQEVCFAEEGQKLISKTRAALGV
>A0A2J8PFB0|unreviewed|Vitamin_D-binding_protein|taxID:9598
MKRVLVLLLAVAFGHALERGRDYEKNKVCKEFSHLGKEDFTSLSLVLYSRKFPSGTFEQVSQLVKEVVSLTEACCAEGADPDCYDTRTSALSAKSCESNSPFPVHPGTAECCTKEGLERKLCMAALKHQPQEFPTYVEPTNDEICEAFRKDPKEYANQFMWEYSTNYGQAPLSLLVSYTKSYLSMVGSCCTSASPTVCFLKERLQLKHLSLLTTLSNRVCSQYAAYGEKKSRLSNLIKLAQKVPTADLEDVLPLAEDITNILSKCCESASEDCMAKELPEHTVKLCDNLSTKNSKFQDCCQEKTAMDVFVCTYFMPAAQLPELPDVELPTNKDVCDPGNTKVMDKALY
>A0A6I9LP44|unreviewed|Extracellular_matrix_protein_1|taxID:230844
MGTIPRAALLLACLALASASEGAFQASEQREMKPENLFLHLHEGSLVGYAAPPSPPQTRRPRVDHVETSLHEPLFEEQREVRPPEAIPVQEEEWPAFPKSVESKEAIPLQEEQPPPQGPVEQKENPAAGHQEEIVQSSQKEEKPAPFVGQRSPQPRSPAQHCQQGRRGGWGHRLDGFPPGRPSPDNLHQICLPERQHVVYGPWNLPQTGYSHLSRQGETLNLLETGYSRCCRCRSHANRLDCLKLVWEDAMTRFCEAEFSVKTRPHRCCKQRGEARFSCFQEEAPRPNYALQPCPVPQTGMSSGPQLPFPPGLPTPDNIKNICLLRRFRSVPRHLPATDAIQRQLQALTRLEVEFQVCCLRRGHNHTCARKAWEDTLDQYCERELAIKTHPHSCCHHPPSPARDECFARRAPYPNYDRDILTLDLSRVTPNLMGHLCGNGRVLSKHKQILGLIQNMTVRCCDLPFPEQACCGEEEKLAFVEELCGPRRNSWRDPASCCDLAPGDEQANCFNANYLRNMALVAGDTGDATSQEEQGPTGGPNVNSAPGSKEEK
>A0A061IMD2|unreviewed|Albumin_domain-containing_protein|taxID:10029
MPITLGKGRERHIGTCNCESEDRGKCRLLGNLVKQKPHAAEEEFLSIGEDFMQLVEMCCHAEKREMCFQEEFGLS
>A0A8B8XJL9|unreviewed|Albumin_domain-containing_protein|taxID:9771
MKTVRTISFLVFFSYIKCQTLQRSLLDAAMQHTNSQNYLEENLRAVTSIMVAQFLQKLTYEKVQTIVKELLDLAEKCKSLKPHESPSECCHQLMTTFLEHICNNQGLADRHVFSDCCNTNNSARHKCFLSYKKDVAGYSDIFQISNPEQICEMDKENPVPVKEKYIYETSRKHPFLYGPTILTMSACYETAVQSCCREENKTECFQIKLEPIRKYVREISLRHHHLCEIGIKFNHKVAKAVELVLLTKKQPRANFSEIAKLAMDIKNLHQICCEGNAVACVLGRSQLMNYTCSKQATLSSKITPCCELPEPFRGECIINSENDKPDLSSLPLSRFTEDQFVCKQFTDKQDDILQEFLYEYSRRHPELAVPVILRVDTVYQNLLGKCCKLENPLECYSHGEEMFQRVVRESHEHVKNQCDLHEKLGASNFHDRLIVLYTKKAPQLSAQELVIFTKNMAAAATKCCPLNDEQQFACMENSAKLILGALCRRHEAEPINAGVGHCCDDSYAFRKPCFDDLQVDATYISPHLSCDQVVNLNEDLCRAQEEELQTEKQKLLSNLVKQEPYAAEMQFQSVIVDFAHLVEMCCQAEKSEMCLQEE
>A0A4X1T5G0|unreviewed|Albumin_domain-containing_protein|taxID:9823
MELKRDKSEIAHRFKDLGEQYFKGLVLIAFSQHLQQCPYEEHVKLVREVTEFAKTCVADESAENCDKSIHTLFGDKLCAIPSLREHYGDLADCCEKEEPERNECFLQHKNDNPDIPKLKPDPVALCADFQEDEQKFWGKYLYEIARRHPYFYAPELLYYAIIYKDVFSECCQAADKAACLLPKIEHLREKVLTSAAKQRLKCASIQKFGERAFKAWSLARLSQRFPKADFTEISKIVTDLAKVHKECCHGDLLECADDRADLAKYICENQDTISTKLKECCDKPLLEKSHCIAEAKRDELPADLNPLEHDFVEDKEVCKNYKEAKDVFLGTFLYEYSRRHPDYSVSLLLRIAKTYEATLEDCCAKDDPPACYATVFDKFQPLVDEPKNLIKQNCELFEKLGEYGFQNALIVRYTKKVPQVSTPTLVEVARKLGLVGSRCCKRPEEERLSCAEDYLSLVLNRLCVLHEKTPVSEKVTKCCTESLVNRRPCFSALTPDETYKPKEFVEGTFTFHADLCTLPEDEKQIKKQTALVELLKHKPHATEEQLRTVLGNFAAFVQKCCAAPDHEACFAVEGPKFVIEIRGILA
>A0A6P4UUX3|unreviewed|Extracellular_matrix_protein_1|taxID:9691
MGTMHRGALVLACLAVASVASSEGDFKAQGQRELGPEPLTYHIQEVGYAAPPSPPQTRALPMDHPDTPQPGFHFEGQSEVQPPPAQEAIPAQEEELPPPQLPMGKKVESPLPQEAIPLQEELPPHQAPVEQKEKKPFMEHSPPEPESWNPALHCQQGLSPGGWGHRLDGFPPGRPSPDNLDQICLPTRQHVMYGPWNLPHSGYSHLTRQGETLNLVETGYSRCCRCHSHAHRLDCAKLVWENAMIRFCEAEFSVKTRPHWCCNRQGEARFSCFQEEAPRPHYQLRACPSHQPGISSGPEMPFPPGVPTLDNIKNICHLRRFRSVPRNLPATDPIQRQLQALIRLEGEFQRCCRQGNNHTCMWKAWEDALDGYCYREQSVKTHHHSCCHYPPSPARDECFARQAPYPNYDRDILTLDLSRVTPNLMGHLCGNGRVLTKHKQIPGLIWNMTAHCCDLPFPEQACCAEEEKSAFIEDLCGPRRNFWRDSAFCCNLSPGDDQTNCFNTYYLRNVALVAGDTGDAKGQGEQGQRREEISAPPPELKEE
>A0A8D2F763|unreviewed|Extracellular_matrix_protein_1|taxID:9565
MGTTVRAALVLAYLAIASAASEGGFKATGQRQLRPEHFQEVQPPPSQEATPIQQEELLPAQLPAEKEVGPPLSQEAVPLQKELPSLQQPSEQKEGMPAPFGDQSHSEPESWNAAQHCQQGQSQGGWGHRLDGFPPGRPSPENLNQICLPDRQHVVYGPWNLPQSGYSHLTRQGETLNFLEIGYSRCCHCRSHTNRLECAKLVWEEAMSRFCEAEFSVKTRPHWCCTQQGEARFSCFQEEAPQPHYQLRACPSHQPDISSGLELPFPPGAPTLDNIKNICHLRRFRSVPRNLPATDPLQRELLALIRLEREFQRCCRQGNNHTCTWKAWEDTLDKYCDREYTVKTHHHSCCRHPPSPIRDECFARRAPYPNYDRDILAIDISRVTPNLMGHLCGNQRVLTKHKHIPGLIHNMTARCCDLPFPEQACCAEEEKLTFINDLCGPRRKFWQDPALCCYLSPGDEQVNCFNINYLRNVALVAGDTENTKGQGEQGSIGGTNIGSTSEPEEE
>A0A4W2D8Q5|unreviewed|Albumin_domain-containing_protein|taxID:30522
MKQLKLTGFVIFFFFLTESLTLPTQPQDVDDVRITQKFIDDNIGYITIIAFAQYIQEASFEEVEMLVKAMTEYRDKCLADRTLPECSKLANEVLLENICAMEGLPQKYNFSHCCHKVDFERRLCFFHNKKADIGLLPPLPTLDPEEKCQTYKNNRESFLNNYVYEVSRRNPFVFAPTLLTVAARFEEMTKTCCEEQEKANCFQTKAEPFIYYLKALSSYQKNACRALMKFGRQILQSINIAILSQKFPKIGFKQLTSLLEDVSSKYDGCCEGDVVQCIRGRSKVMSHICSKQDSISSKIKDCCEKKIPERGECIIYSNKDDRPNDLSLREAKFIESDNVCEKRDADQANFMAEFLYEYSRRHPELSTPELLRIAKVYKDLLKECCNMENPPECYRHAENRFNETTEKSLKIVQRECEHFQNLGKDDLKYHYLINLTKLAPQLSTEELTFLGKEMVMALTTCCTLSEEFACVDNLVDLVLGELCGINENRNINPAVDHCCKTNFAFRRSCFESLEADKTYVPPSTSQGLFTFHADLCQAHNEELQRKKDRFLVNLVKLKPELAGEELWSLLADFTNVVEKCCKAQEPEACFKEEVFPALFSGIQLVFLVQKRKWNSPQDPASSLQRLPPSPSTLLQMAKFHPFLCLSNIPLCIHTTSSLSTHLLMDI
>A0A8B8XEQ8|unreviewed|Albumin_domain-containing_protein|taxID:9771
MKTVRTISFLVFFSYIKCQTLQRSLLDAAMQHTNSQNYLEENLRAVTSIMVAQFLQKLTYEKVQTIVKELLDLAEKCKSLKPHESPSECCHQLMTTFLEHICNNQGLADRHVFSDCCNTNNSARHKCFLSYKKDVAGYSDIFQISNPEQICEMDKENPVPVKEKYIYETSRKHPFLYGPTILTMSACYETAVQSCCREENKTECFQIKSQLMNYTCSKQATLSSKITPCCELPEPFRGECIINSENDKPDLSSLPLSRFTEDQFVCKQFTDKQDDILQEFLYEYSRRHPELAVPVILRVDTVYQNLLGKCCKLENPLECYSHGEEMFQRVVRESHEHVKNQCDLHEKLGASNFHDRLIVLYTKKAPQLSAQELVIFTKNMAAAATKCCPLNDEQQFACMENSAKLILGALCRRHEAEPINAGVGHCCDDSYAFRKPCFDDLQVDATYISPHLSCDQVVNLNEDLCRAQEEELQTEKQKLLSNLVKQEPYAAEMQFQSVIVDFAHLVEMCCQAEKSEMCLQEELSTSQKQQQKYETKGPFKTSGGGLPWWRSG
>A0A7J7ZB95|unreviewed|Albumin_domain-containing_protein|taxID:59479
MKWVVSIFLIFLLNITKSRTMHSNAYGIASILDSSPCSAEVNLADLATIFFAQFVQEATYKEVDKMVKDVLTVIEKPTDGEQPTGCLENQLSAFLEEICHEKEIPEKYGLSDCCSRREEERHNCLLAHKKASHTSIPPFQIPEPVTRCKAYEENRETFMNRCIYEIARRNPFLYAPTVLSLASHYDKIIPPCCKAENAVECFQTKAAPITKELRESSLLNQHICSVMKNFGPRTFHAITITKLSQKFSKANFTEIQKLVLDVSHVHEECCRGNVLECLQDGGKIMSYICSQQDTLSSKITECCKLPILELGQCIIHAENDDKPEGLSPTLKGFLGERDFNQFSSREKDLLMARFTYEYSRRHTKLAVPVILRVAKGYQELLEKCSQSENPLECQDKGEEELEKYIQESQALAKRSCGLFQKLGEYYLQNAFLVAYTKKAPQLTPSELMASTRKMATAAATCCQLSEDKQLACGEGAADLIIGQLCIRHEETPINPGVGQCCTSSYANRRPCFSSLVVDETYVPPPFSDDKFIFHKDLCQAQGVALQTMKQQFLINLVKQKPQITEEQLEAVIADFSALLEKCCQGEEQEVCFAEELYLYEVSRRNLFVFTPTLLTVTVRFEEITKTRCREQDKANCFQTKAQPVIQYLKALSSYQKTVCGAYWKFEPQVLKSLSIAVLSQKFPKIEFKELTSLLEDVSSKYDGCCEGNVVLCTRDGSKVMSYICLKQDSMSGKIKDCCEKKIPEDGEFLSEYSRRHPELSTPELLRMARVHDDLLKECCNVENAPDCYSDAGLKLADKSQAI
>A0A4X2KKI5|unreviewed|Albumin_domain-containing_protein|taxID:29139
MKWVTFISLIFLFSSVHSREIVRRDAPKSEIAKRYRDLGEENVKGLVLITFSQYLQKCPYEDHIKLVGEVVEFAKGCAADETAENCGKSLHQLFGDKLCSLPNFRELYGEMADCCAKEEPERNHCFLSHKDDHPVLPKIEAPNADTLCHNFQENENRVIGYYLYEVARRHPYFYAPALLAYAHQYKAAVKECCQAADKAACLKEKLPLLRHKVLAEGAKQRFRCSSLDKFGERAVKAGLVGWLSQKFPKIEFAELHKIVDDLGKIHKECCHGDLLECADDRVALSDYVCKDKDAISSKLEKCCGKPIIEKSQCIADLENDDIPADLPNFLAEYVETKDACQHYKEAKDLYLANYLYDSGRRHPELAVITLLRLAKDYEHTLEECCATADPPACYAKVAEHRKALIDESSHLFKERCDLFEKIGEYGYENVLLVKYTKNLPQVSTPTLVNLAHKFGRVATKCCKLGDQEKTACSERYLAFVFDKLCRLHEKTPVSERITKCCTESLVDRRPCLTGLKADDTYEPKAFSPDTFTFHADLCTLPDEEKQKKKQSILVELVKHKPKITDDQLKGVITDFTAFVDKCCKAANQEACFLEDGPKLVASAQAALA
>G3W8R0|unreviewed|Vitamin_D-binding_protein|taxID:9305
MNSSNLRIMKVLVLLLSVTFIQADYRGRDYEKSKVCKEFANLGKDDFRSLSFVLYSRKFPSGTFEQVKALVNEVVSLTETCCDVNADPNCYDTRTSELSAKSCEKDAPYPKHPETDKCCTFEGLERKLCMAALTHPPQEFPTYVEPTNNEICDSFRMDPRGFADEFLYEYSSNYGQAPLPLLVSYTRNYLSMVGTCCTSANPTACFLAERLQNKHLSLLTTMSNRVCSQFAVYGMKKTRFSYIVKYAQKVPTAALEDVVELAEDMTNVLSDCCNSILEDCMANELADHTVKVCEKLSTKDKRFEHCCGESSPMDIFLCIYSMPAAQALKLSEFIKPSHEEICSTENNKALDRYMYEQSRRKPNIPEVFVTKLHGLMFKVMSDCCKSVEPEACLRSQRPLARNEMALFFTKAEELCGDFSQHTFTEYKKRLTEHFKTKFPETNSKIIKEMVENRTDFASKCCLMNSPPLYCNTQIDTEIKNFCGHDSCLLSLELI
>A0A2K6QNP0|unreviewed|Vitamin_D-binding_protein|taxID:61622
MKRVLTLLLAVAFGHALERGRDYEKNKVCKEFTQLGKEDFTSLSLVLYSRKFPSGTFEQVSQLVKEVVSLTEACCAEGADPDCYDTRTSALSAKSCESDSPFPVHPGTAECCTKEGLERKLCMAALKHQPQEFPTYVEPTNDEICEAFRKDPKEFADKFMWEYSTNYGQAPLSLLVSYTKNYLSMVGSCCTSESPTVCFLKERLQLKYLSLLTTLSNRVCSQYAAYGEKKSRLSNLIKLAQKVPTADLEHVLPLAEDVTNILSKCCESASEDCMAKELPEHTVKLCDNLSKKNSKFEECCQEKSAMDIFVCTYFVPAAQPPELPDVELPTNKDVCDQGNTKVMDKYTFELSRRTHLPEVFLIKVLEPTLKSLGECCDVEDSTTCFNTKGPLLKKELSSFIDKGQKLCADYSENTFTEYKKKLAEQLRAKLPDATPTELAELVNKRTKFASNCCFTNSPPLYCDSEIDAELKNIL
>G7P5L5|unreviewed|Albumin_domain-containing_protein|taxID:9541
MKQLKFTGFIFFLCFLTESLTLPTQPQDVDNFSSTQKFIEENLEYITIIAFAQYVQEATFEEMEKLVKDMVEYKDRCMADKTLPECSKLPNNFLQEKMCAMEGLPQKHNFSHCCSKVGAERRLCFFYNKKADVGFLPPFPTLDPEEKCQSYESNRESLLNHFLYEVARRNPFVFAPTLLTVAAHFEEVAKSCCEEQNKVNCFQTRAIPVIQYLKAFSSYQKHVCGALLKFGTKVVHFIYIAVLSQKFPKIEFKELISLVEDISSNYEGCCEGDVVQCIRDTSKVMNHICSKQDSISSKIKECCEKKIPERGQCIINSNKDDRPKDLSLREAKFTDSENVCQERDADPDIFFAKFTFEYSRRHPDLSIPGLLRIVQIYKDLLRNCCNTENPPGCYRYAEDKFNETTEKSLKMVQQECKHFQNLGKDGLTYQYLIRLTKIAPQLSSEELVSLGKKMVTAFTTCCTLSEEFACVDNLADLVLGELCGVNENRTINPAVDHCCKTNFAFRRPCFESLKADKTYVPPPFSQDLFTFHADMCQSQNEELQRKTDRFLVNVVKLKHELTDEELQSLFTSFTNAVEKCCKAESPKVCFNEESPKIGN
>A0A096MVE4|unreviewed|Vitamin_D-binding_protein|taxID:9555
MLWSGSEETGGAARLGRKMKRVLVLLLAVAFGHALERGRDYEKNKVCKEFTHLGKEDFTSLSLVLYSRKFPSGTFEQVSQLVKEVVSLTEACCAEGADPDCYDTRTSALSAKSCESNSPFPVHPGTAECCTREGLERKLCMAALKHQPQEFPTYVEPTNDEICEAFRKDPKEFADKFMWEYSTNYGQAPLSLLVSYTKNYLSMVGSCCTSENPTVCFLKERLQLKYLSLLTTLSNRVCSQYAAYGEKKSRLSNLIKLAQKVPTADLEHVLPLAEDVTNILSKCCESASEDCMAKELPEHTVKLCDNLSKKNSKFEECCQEKTAMDIFVCTYFMPAAQPPELPEVELPTNKDVCDQGNTKVMDKYTFELSRRTHLPEVFLVKVLEPTLKSLGECCDVEDSTTCFNTKGPLLKQELSSFIDKGQKLCAGYSENTFTEYKKKLAEQLRAKLPDATPTELAELVNKRAKFASNCCFTNSPPLYCDSEIDAELKNIL
>Q5BJP7|unreviewed|Albumin_domain-containing_protein|taxID:10116
EKCQAYKNNSESFLNLYMYEVARRNPFAFAPVLLNVAARFEEAATTCCEQQQKATCFQDKAAPITQYLKALSSYQRNVCGALLKFGPKTLNSINIAVFSKKFPKIGFEDLTSLLEDVSSMYDGCCEGDVVQCIRSQSQVMHHICSKQDSISSKIKACCEKKPPERADCIINANKDDRPEDLSLRTPKFTDSENVCQERDSEQDKFFAEFLYDYSRRHTELSTPELLRITKVYKDLLEDCCNRKNPLSCYRHAEDKFNETTERSLAMVQQECKQFQELGKDALQRHFLVKFTKAAPQLPMEELVSLSKEMVAALATCCTLSDEFACVDNLADLVLGELCGINKNRTINPTVDHCCRADFAFRRPCFEHLKADTTYALPSVSALVSALRADWCQPLKEDLQNKRHRFLVNLVKWMPEITDEERLCLFTKFTAAGEECGNIQKPEACFSPESSKTGDVSQDAEKQR
>A0A4W2DDT7|unreviewed|Albumin_domain-containing_protein|taxID:30522
MKTVRSISLLIFFSYIKCQTLQRSLLDAAMHQTNSQNYLEKNLRAVTNIMVAQFLQKLTYEEVQITVQELLDLAEKCKNLKSHELPSESCHQLMATFLQHICNNERMADKRVFSDCCNINKTARHKCFLLHKKDDAGYSEIFQISNPEQICEMGKESQVYIYETSRKHPFLYGPTILTMSVCYETAVQSCCHEENKTIKYVREISLRHHHLYEIGIRFNHKVATAVELVLLTKKLPKICCEGNAVVCVLGRSQLMNYICSKQAILSSKFTPCCELPEPFRGECIVNSENDNKPDLSSLPHRRFLYEYSRRHPELALPVILRVDTVYQNLLGKCCKLENPLECCSHGEGMFQRVVRESHERVKNQCDLRKKLGDSNFHDRLIVLYTKKAPQLSAQELIVLTKNMAAAATKCCPLNQEHQFVCMEDSAKLILGALCRRHEAEPINAAVGHCCDDSYAFRKPCFDDLQVDGTYISSPLSCDQVINLKEDLCKAQEEELQTEKQKLLSNLVKQKLYAAEMQFQPITVDFAHLVETCCQAEKSETCFQEEVSLFPCLFS
>A0A6J3GGD4|unreviewed|Albumin_domain-containing_protein|taxID:9515
MKWVTFISLLFLFSSAYSRGVFRRDAHKSEVAHRFKDLGEENFKDLVLVAFSQYLQQCPFEDHVKLVNEVTEFAKTCVADESAENCDKSLHTLFGDKLCTVATLREKYGDMADCCAKQEPERNECFLQHKDDKPDLPPLVRPEVDVMCGAFQENADTFLKKYLYEVARRHPYFYAPELLFFAQKYKAAFTECCQAADKGACLLPKLDELQDQGKAASAKQRLKCASLQKFGDRAFKAWSVARLSQKFPKADFAEVTKVVTDLTKVHTECCHGDLLECADDRAELAKYMCDNQDSLSSKLKECCEKPLLEKSHCLSHAENDELPADLPELAAEFVESKDVCKNYAEAKDVFLGMFLYEYSRRHPDYSPMLLLRLAKAYEATLEKCCAMEDPHGCYAKVFDEFQPLVEDPQNLVKQNCELFEQLGEYKFQNELLVRYTKKVPQVSTPTLVEVSRSLGKVGTKCCKQPEAKRMSCAEDYLSVVLNQLCVLHEKTPVSERVTKCCTESLVNRRPCFSALEVDETYAPKVFNAETFTFHADMCTLSEKEQQVKKQTALVELVKHKPKATKEQLKTVMENFAAYVEKCCKADDKESCFSQEGPKLVAASQASLA
>A0A455AX39|unreviewed|Extracellular_matrix_protein_1|taxID:9755
MGTTSRAALVLACLAVASLASKGGFKASGQRELGPVHLTHPLQEVGYAAPPSPPLTRALPMDHPDTSQHSPHFEEQSEVQPSPSQKAIPVQEELPPPQLPVEKKGDPPLPQEAGPLQKELSPPQVLIKQKEVDPSFLYQEEMTFQSKQKEKKLAPFMDHSSPEPKSWNPAQHCQQGRHQGGWGHRLDGFPPGRPSPDNLDQICLPNRQHVMYGPWNLPQTGFSHLVRQGETLNLLETGYSRCCRCHSYTNRLDCAKVMWEDTMTRFCEAEFSVKTRAYWCCKRQGEARFSCFQDEAPRPHYQLQACPSHQPGISSGPELPFPPGLPTLDNIKNICHLRRFRSVPRNLPATDPIQRQLQALTRLEGEFQRCCRQGNNHTCTWKAWEDTLDGYCDQEKATNTHHYSCCHYPPSPARDECFARQAPYPNYDRDILTVDLSRITPNFMRHLCGNQRVLTKQNQPLLITCVVPDITSGETLPSAVN
>A0A061INL0|unreviewed|Albumin_domain-containing_protein|taxID:10029
MIAVRILLPPPPASALKQPAAMEWRAAVFFVFLLNIAESRMLHRHEFGIASTLDSSQCSTEKNMLGLATITFAQFVPGATLQEINKMTNDVLTAIKKPTSDEQHGGCLENQMSVFLDEICHEKELSEKHGYSNCCSQSGEARHQCLLAHKKTASASVLPFSFPEAAESCKAYKENREMFMNRVIYEVSRRYRFMYAPAILSLAAQYDKTVPVCCEAENMEECLQTKRASIAKELKEGSMLNEHVCAVLRKFGSRNLQAITLIKMSQKFPKANFTEIEKLVLDVAHIHEECCLGNAMECLQDGEKIMSYICSQQDILSSKIAECCKLPTLELGYCIIHAENDDKPEGLSPSLDGVLGDRNYGQLSSEEKIMFMARFLYEYSRSHTKFAVSVILRVAKTYQEIMEKCSQSENSAVCQNNGEKELQKHIQESQALAKQSCALHQKLGDYYFQKVFLIAYTRKIPQLTSAELIDLTRKMVSIASTCCQLSEENWSACGEAAADLFIGHLCLRHEANPLNPGIGHCCNSSYSNRRPCITSLVMDESYVPPPFSADKFTLNKDLCQAQGQALQTMKQELLINLVKQKPDMTEEQHEAVTADFSGFLEKCCQDQEQEDCFAKEGPKLISRTRAALGV
>A0A8C7B9V8|unreviewed|Albumin_domain-containing_protein|taxID:452646
MKWVTFISLLFLFSSAYSRGVTRREAQQSEIAHRYNDLGEEHFKGLVLVAFSQYLQQCPFEDHVKLAKEMTEFAKGCAADQSGADCGKSLHTLFGDKLCTVASLREKYGELADCCEKQEPERNECFLTHKDDNPGFPPLVTPDAEAMCTAFQESEQKFLGKYEYEATLEKCCATADPPSCYGKVLDEFKPLVEEPQNLVKVNCELFEKLGEYGFQNALLVRYTKKLPQVSTPTLVEVSRKLGNVGTRCCTKPETERMSCAEDYLSLVLNRLCVLHEKTPVSDRVTKCCSESLVNRRPCFSALAGDETYVPKEFNAETFTFHADLCTLPDAEKQVKKQSALVELLKHKPKATEEQLKAVMGDFGAFVDKCCAADNKEGCFAEEGPKLVAAAQAALLK
>H7C013|unreviewed|Albumin_domain-containing_protein|taxID:9606
GFEWGGQRRASHNSTFSAYSRGVFRRDAHKSEVAHRFKDLGEENFKALVLIAFAQYLQQCPFEDHVKLVNEVTEFAKTCVADESAENCDKSLHTLFGDKLCTVATLRETYGEMADCCAKQEPERNECFLQHKDDNPNLPRLVRPEVDVMCTAFHDNEETFLKKYLYEIARRHPYFYAPELLFFAKRYKAAFTECCQA
>A0A2I2Z0F7|unreviewed|Albumin_domain-containing_protein|taxID:9595
MKWVTFISLLFLFSSAYSRGVFRRDARKKSVFLLVLVAFAQYLQQCPFEDHVKLVNEVTEFAKTCVADESAENCDKSLHTLFGDKLCTVATLRETYGEMADCCAKQEPERNECFLQHKDDNPNLPRLVRPEVDVMCTAFHDNEETFLKKYLYEIARRHPYFYAPELLFFAARYKAAFTECCQAADKAACLLPKLDELRDEGKASSAKQRLKCASLQKFGERAFKAWAVARLSQRFPKAEFAEVSKLVTDLTKVHTECCHGDLLECADDRADLAKYICENQDSISSKLKECCEKPLLEKSHCLAEVENDEMPADLPSLAADFVESKDVCKNYAEAKDVFLGMFLYEYARRHPDYSVVLLLRLAKTYETTLEKCCAAADPHECYAKVFDEFKPLVEEPQNLIKQNCELFEQLGEYKFQNALLVRYTKKVPQVSTPTLVEVSRNLGKVGSKCCKHPEAKRMPCAEDYLSVVLNQLCVLHEKTPVSDRVTKCCTESLVNRRPCFSALEVDETYVPKEFNAETFTFHADICTLSEKERQIKKQTALAELVKHKPKATKEQLKTVMDDFAAFVEKCCKADDKETCFAEEGKKLVAASQAALGL
>A0A667GBL9|unreviewed|Vitamin_D-binding_protein|taxID:61383
MVSSKETRCCRTHQQKNEENSGSSACCSICACSRKRSMVSYSRKFPSSTFEQISHLVNEVVSLTEACCAEGADPDCYDLRTSALSAKSCESDSPFPVHPGTAECCTKEGLEQKLCMAALKHQPQEFPTYVEPTNDEICEAFRKDPKDFAEQFMYEYSINYGQAPLPLLVGYTKSYLSMVGSCCTSPSPTVCFLKERLQMKHLSLLTTMSNRVCSQYAAYGKEKSRLSHLVKLAQKVPTADLEDVLPLAEEITTILSKCCESTSEDCMAKELPEYTVKICDNLATKNSKFKDCCQEKTPMDVFMCAYFMPAAPTPELPAVELPTGQDVCDKGNTKAIDQYIFELSRRTPLPEVFLSKILEPTLKSLAECCESEDSAACINTQGPQLKKELSSFIDKGQKLCADYSENTFTEFKKKLAERLRAKLPDVSALELQGLIDKRSDFASKCCSINSPPLYCDLEIEAEMKNTL
>Q66RQ0|unreviewed|Vitamin_D-binding_protein|taxID:9823
AGSGTILSKCCDSASEDCMAKELPEYTVKICDNLSSKNSKFTDCCQEKTPMDIFICTYFMPAAPRPELPDVKLPTNKDACDKGNPKVLDQYIFELSRKTHIPEVFLSKILEPPLKSLDECCHSEDSTACFKAKGPQFKKELSSFIEKGQELCADYSENTFTEYKKKLAERLRGKWPDATETELEELVKKRSDFASKCCSINSPPLYCDSEIDAEMNTL
>A0A2J8PFF0|unreviewed|Albumin_domain-containing_protein|taxID:9598
MKWVTFISLLFLFSSAYSRGVFRRDAHKSEVAHRFKDLGEENFKALVLVAFAQYLQQCPFEDHVKLVNEVTEFAKTCVADESAENCDKSLHTLFGDKLCTVATLREKYGEMADCCAKQEPERNECFLQHKDDNPNLPRLVRPEVDVMCTAFHDNEGTFLKKYLYETTLEKCCAAADPHECYAKVFDEFKPLVEEPQNLIKQNCELFEQLGEYKFQNALLVRYTKKVPQVSTPTLVEVSRNLGKVGSKCCKHPEAKRMPCAEDYLSVVLNQLCVLHEKTPVSDRVTKCCTESLVNRRPCFSALEVDETYVPKEFNAETFTFHADICTLSEKERQIKKQTALVELVKHKPKATKEQLKAVMDDFAAFVEKCCKADDKETCFAEEGKKLVAASQAALGL
>P02770|reviewed|Albumin|taxID:10116
MKWVTFLLLLFISGSAFSRGVFRREAHKSEIAHRFKDLGEQHFKGLVLIAFSQYLQKCPYEEHIKLVQEVTDFAKTCVADENAENCDKSIHTLFGDKLCAIPKLRDNYGELADCCAKQEPERNECFLQHKDDNPNLPPFQRPEAEAMCTSFQENPTSFLGHYLHEVARRHPYFYAPELLYYAEKYNEVLTQCCTESDKAACLTPKLDAVKEKALVAAVRQRMKCSSMQRFGERAFKAWAVARMSQRFPNAEFAEITKLATDVTKINKECCHGDLLECADDRAELAKYMCENQATISSKLQACCDKPVLQKSQCLAEIEHDNIPADLPSIAADFVEDKEVCKNYAEAKDVFLGTFLYEYSRRHPDYSVSLLLRLAKKYEATLEKCCAEGDPPACYGTVLAEFQPLVEEPKNLVKTNCELYEKLGEYGFQNAVLVRYTQKAPQVSTPTLVEAARNLGRVGTKCCTLPEAQRLPCVEDYLSAILNRLCVLHEKTPVSEKVTKCCSGSLVERRPCFSALTVDETYVPKEFKAETFTFHSDICTLPDKEKQIKKQTALAELVKHKPKATEDQLKTVMGDFAQFVDKCCKAADKDNCFATEGPNLVARSKEALA
>A0A8C7ESB1|unreviewed|Albumin_domain-containing_protein|taxID:452646
TSQGPTAANPSYLYEVARRHPYFYAPELLYYAQQYKGVFAECCQAADKAACLTPKTEALREKVLVSSAKERFKCASLQKFGDRAFKAWSVARLSQKFPKADFAEVSKLVTDLTKVHKECCHGDLLECADDRADLAKYMCENQDSISTKLKECCDKPLLEKSQCLAEVERDELPGDLTPLAADFVEDKEVCKNYQEAKDVFLGTFLYEYSRRHPEYSVSLLLRLAKEYEATLEKCCATADPPSCYGKVLDEFKPLVEEPQNLVKVNCELFEKLGEYGFQNALLVRYTKKLPQVSTPTLVEVSRKLGNVGTRCCTKPETERMSCAEDYLSLVLNRLCVLHEKTPVSDRVTKCCSESLVNRRPCFSALAGDETYVPKEFNAETFTFHADLCTLPDAEKQVKKQSALVELLKHKPKATEEQLKAVMGDFGAFVDKCCAADNKEGCFAEEGPKLVAAAQAALLK
>A0A6J3RMU0|unreviewed|Extracellular_matrix_protein_1|taxID:9739
MGTTSRAALVLACLAVASVASKGGSKASGQRELGPVHLTHPFQEVGFAAPPSPPLTRALPMDHPDTSQHSPHFEGQSEVQPSPSQKANPVQEELPPPQLPVEKKEKLAPFMDHSPPEPKSSNPAQRCQQGRHQGGWGHRLDGFPPGRPSPDNLDQICLPNRQHVVYGPWNLPQTGFSHLVRQGETLNLLETGYSRCCRCHSYTNRLDCAKVTWEDAMTRFCEAEFSVKTRPHWCCKRQGEARFSCFQDEAPRPHYQLQACPSHQPGISSGPELPFPPGLPTLDNIKNICHLRRFCCVPRNLPATDPIQRQLQALTQLEGEFQHCCQQGNNHTCTWKAWKDTLDGYCDQEKATNTHHYSCCHYPPSPARDECFARQAPYPNYDRDILTLDLSRITPNFMSHLCGNQRVFTKHKQIPGLIQNVTARCCDLPFPEQACCAEEEKSAFIDDLCGPRRNFWRDSAFCCKLSPGDEQINCFNTNYLRNVALVAGDIRGAKDQREQGPTWGTNISPTSEPKEE
>A0A8C0LT51|unreviewed|Albumin_domain-containing_protein|taxID:286419
MKWVVSFFSIFLLNFSESRTMHRNAYGIASILDSSQCSAEMNLVDLATIFFAQFVQEATYKEVSKMVKDILTVIEKSTGSEQPGGCLENQLPAFLEEICHEKEISEKYGLADCCSQREEERHNCFLAHKKAAPPSIPPFQVAEPVTSCKAYEENRDMFMNRYIYEIARRHPFLYAPTILSLAAHYGKIIPLCCKAENAVECFQTKTSLITKELRESSLLNQHICAVMRNFGPRTFRAITVTKLSQKFSKANFTEIQKLVLDVAHIHEECCRGNVLECLQDGEKIMSYICSQQDILSSKIADCCKLPILELGQCIIHAENDGKPEGLSPNLNRFLGERDFNQFSSREKDLFMARFTYEYSRRHTKLAVPVVLRVAKGYQELLEKCSQSENPLECQDKGEEELEKYIQESQALAKRSCGLFQKLGEYYLQNAFLVAYTKKAPQLTPPELMAFTRKMATAAATCCQLSEDRQLACGEGAADLIIGQLCIRHEETPINPGVGQCCSSSYANRRPCFSSLVVDETYIPSPFSADKFIFHKDLCQAQGVALQTMKQQFLINLVKQKPQITEEQLEAVIADFSGLLEKCCQGQEQEACFEEEVHAAHFHTENLWEEIFCNEK
>A0A5N3V071|unreviewed|Albumin_domain-containing_protein|taxID:9888
MDWLDFLAVQGTLKSLLQHHSSKASIFSPQLSLYPAFLMMYSAYKLNKLGDNIQVLIAFSQYLQQCPFDEHVKLVKELTDFAKECVADESHAGCEKSLHTLFGDELCKVASLRETYGDMADCCEKQEPERNECFLKHKDDNPDLPKLKPDPDTLCTEFKADEKKFWGKYLYEVARRHPYFYAPELLYYANKYNGVFQECCQADDKAACLLPKIETMREKVLGSSARQRLRCASIQKFGERALKAWTVARLSQKFPKADFAEVTKIVTDLTKVHKECCHGDLLECADDRADLAKYICDNQDTLSSKLKECCDKPLLEKSHCIAEIERDAVPENLPPITADFAEDKEVCKNYQEAKDVFLGTFLYEYSRRHPEYAVSVLLRVAKEYEATLEDCCAKADPHACYATVFDKLNHLVDEPQNLIKQNCDLFEKVGEYGFQNALIVRYTKKAPQVSTPTLVEVSRSLGRVGTKCCAKPESERMSCTEDYLSLVLNRLCVLHEKTPVSEKVTKCCTESLVNRRPCFSALTLDETYVPKAFDEKLFTFHADICTVPDAEKQIKKQTALVELLKHKPKATDEQLKTVMENFVAFVDKCCAAVDKEACFAVEGPKLVASTQTSLA
>A0A834PPS8|unreviewed|Extracellular_matrix_protein_1|taxID:9995
MGTMARVALVLAYLAVASATSEGGHEAPGQKELRSEYLQEAGYAAPPSPPQARGFPVYHLDPSQHDLPFEGQREVQSPPSPEAIPVQEELPPPHLSNGKKVDPPLPPEAIPLQEELPPPHPRTEQKEISQSEEKPAPPMRQDPPEPHSWNPAQHCQQGRFRGGWGYRLDGFPPGRPSPDNLNQICLPERQHVVYGPWNLPQSGYSHLSRQGETLNLLETGYSRCCRCRSHTNRLDCARLVWEDAMTRFCEAEFSVKTRPHWCCRQQGEARYSCFQEAAPQPHYQLRACPTHQPGISLGLELPFPPGMPTLDNFKNVCHLRRFRSVPRNLPATDPIQRQLHALTQLEMEFQRCCRQENNFTCVWKAWEDTLDGYCEKEQATKTHHHSCCHYPPSPARDECFAHQAPYPNYDRDILTLDLGRVTPNLMGHLCGNRRVLTKHKQIPGLIQNMTARCCNLPFPEQACCAEEEKSAFVDDLCGPRRNFWRDSAFCCDLSPGDEQTNCFNINYLRNVALVAGDTGDARGQGEQVPTGGTNISPTPESKEE
>A0A4X2KQT0|unreviewed|Albumin_domain-containing_protein|taxID:29139
MKWVTFISLIFLFSSVHSREIVRRDAPKSEIAKRYRDLGEENVKGLVLITFSQYLQKCPYEDHIKLVGEVVEFAKGCAADETAENCGKSLHQLFGDKLCSLPNFRELYGEMADCCAKEEPERNHCFLSHKDDHPVLPKIEAPNADTLCHNFQENENRVIGYYLYEVARRHPYFYAPALLAYAHQYKAAVKECCQAADKAACLKEKLPLLRHKVLAEGAKQRFRCSSLDKFGERAVKAGLVGWLSQKFPKIEFAELHKIVDDLGKIHKECCHGDLLECADDRVALSEYICSNKDAISSKLGKCCEKPIIEKSQCIADLENDDIPADLPNFLAEYVETKDACQNYKEAKDLYLANYLYDSGRRHPELAVSTLLRLAKDYEHTLEECCATADPPACYAKVAEHWKTVIDDSNRLVKENCDLFEKVGEYGFENALLVRYTKKAPQVSTPTLLNIAHKLAEVGSKCCKLGDREKISCSESYLAFVIDNLCRLHEKTPVSERITKCCTESLVHRRPCFTALGVDETYEPKPFSADTFTFHADLCTLPEEEKQNKKQSVLVELIKHKPKITDDQLKGVITDFTAFVDKCCKEANQEVCFATDGPKLVASAQAALA
>A0A5E4BJX4|unreviewed|Albumin_domain-containing_protein|taxID:9995
SAYSRGVFRREAGNSEIIDRFKELGEQHFKGLVLVTLSEYLQKTSYDDLVKFTAEVTDLAKACAADASGADCNKPLDTIFGEKTCSIATLRDTYGAMADCCDKQDAERFHCFIKHKEEMPNLPPLDVKHPDALCTSFEESDQKALGHFLYEAARRNPYLGGAGLIYLAEKYKSYLTECCQAADKGECLTPKIENLKKKIKFYSAKDRLKCSIFEKFGERAFKAWLVARLSRQYTHAEFTEITKMATDITKINKESCDGDLLENVHDRVTLSNYICDNQDTISKKVGECCAKPPLEKSHCLAELEDDKPTDLPALTADYAEDKDVCKNYAEAKDIFLGTFLYEYSRRHPEYGSLLLLRIAKAYEAKLEKCCAEADPPACYGNVFEEFEPLVTEPQNIVKQNCDLYEQLGEYKFQNALLIRYTQKAPQVSTPTLVEASRNLGRVGTKCCKLSESHRLPCVEDYLTAILNTVCVMHEKNPVSERITKCCSESFVNKRACFSALSVDDTYVPKEFHADTFTFHADICTLPETEQQIKKQTALAELVKHKPTATMDQLKTVMGDFVAFLEKCCKADDKEACFSEEVLELLSF
>A0A2U3VE98|unreviewed|Albumin_domain-containing_protein|taxID:9708
MKQLKLTGFVIFLFCVPESLTLPTQPQDVDDVSITQKFIEENVGYITIIAFAQYIQEVSFEEVEVLVKAMTEYRDKCLGDVTLPMCYKLANDVLLENICALEGLPQKHNFSHCCSKVDLERKLCFFHNKKADVGFLPPLPTLDPEEKCQTYKNNRESFLNNYIYEVSRRNPFVFAPTLLTVVARFEEMTKTCCEEQDKANCFRTKAEPVIRYLKASSSFQKNVCGALMKFGLQVLESINVAILSQKFPKIEFKELTSLLKDVSSKYDGCCEGDAMQCIHERSKVMSHICSKQDSISSKIKECCEKKMPERGECIISSNKDDRPKDLALREVKFTESENVCEERDANQTIFMAEFLYEHSRRHPELSIPELLRIAGVYEDLLKECCHTENPPDCYRHAEYKFNETTEKSLKIVQRECAHFQDLGKDDLKYYYLIKFTKIAPQVSTEELTFLGKEMVTALATCCTLSEEFACVDNLMDLVLGELCGINENRNINPDVDHCCKTNFAFRRPCFEGLEADKTYVPPSTPQDLFTFHTDLCQAHNEELQKKKDRFLVNLVKRRPELTDEALRSLLTAFTDVVVKCCKAEGPEACFNEEGPKVTAKSQAA
>H2N5Z2|unreviewed|Extracellular_matrix_protein_1|taxID:9601
MGTTARAALVLTYLAVASAASEGGFKATGQRQLRPEHFQEVGYAAPPSPPLSRSLPMDHPDTSQHGPPFEGQSGKEGRGPHPLSQPWLGERVGCSHIPPSIVQPPPSQEATPLQQEELLPAQLPAEKEVGPPLPQEAVPLQRELPSLQHPNEQKEGMPAPSGDQSHPEPESWNAAQHCQQGRSQGGWGHRLDGFPPGRPSPDNLNQICLPNRQHVVYGPWNLPQSSYSHLTRQGETLNFLEIGYSRCCHCRSHTNRLECAKLVWEEAMSRFCEAEFSVKTRPHWCCTRQGEVRFSCFQEEAPQPHYQLRACPSHQPDISSGLELPFPPGAPTLDNIKNICHLRRFRSVPRNLPATDPLQRELLALIQLEREFQRCCRQGNNHTCTWKAWEDTLDKYCDREYAVKTHHHSCCHHPPSPTRDECFARRAPYPNYDRDILTIDISRVTPNLMGHLCGNQRVLTKHKHIPGLIHNMTAHCCDLPFPEQACCAEEEKLTFINDLCGPRRNFWRDPALCCYLSPGDEQVNCFNINYLRNVALVAGDTENAKGQGEQGSTGGKNISSTSEPKEE
>A0A4X1SFR6|unreviewed|Extracellular_matrix_protein_1|taxID:9823
MGTTSRAALVLAYLAVASVVPEGVSKAPGQRELGAEHLLQEAGYAAPPSPPLSHTLPRDPPDTSQQSPHFEGQSEVQPSSSQEAIPFQQEELTPAQLPAEKKGDPPLLQETVPLQKEQSPPKLPTEQKEKKPSSFMEHRPPEPGSWNAAQHCQPGRPRGGWGHRLDGFPPGRPSLDNMDQICLPNRQHVVYGPWNLPQTGFSHLSRQGEALNLLETGYSRCCRCHNYIHRLDCAKLVWEDAMTRFCEAEFSVKTRPHGCCKRQGEARFSCFQEEAPRPHYQLRACPSHQPGISSGPELPFPPGPPTLDNIKNICHLRRFRSVPRNLPATDPIQRQLHALTQLEGEFQRCCQQGNNHTCTWKAWEDALDGYCNQEQATKTHRHLCCHHPPSPARDECFARQAPYPNYDRDILALDLSRVTPNLMSHLCGNRRVLTKHKQIPGLIQNMTVRCCDVPFPEQACCAEEEKAAFIDNLCGPRRKFWRDSAHCCKLSPGDEQVNCFNVNYLRNVAVVAGDTRDAKGQGEQGPTQGTNISPTLEPKEE
>A0A7J8JQX6|unreviewed|Albumin_domain-containing_protein|taxID:27622
MKQLKLVDFVIFLFFLTESLSLPTKPQDVDDFSITQKFIEENVGYITIITFAQYIQKASFEEVEMLAKAMTEYRDQCLTNRTLPQCSKLPNDALLEAICSMEGLPKEHNFSHCCSKVDFERRLCFFLNKKADVGFLPPLPTLDPEVKCQAYKSNSESFLSNYIYEVSRRNPFVFAPTLLTVAVRIEEMIKTCCEEQDKANCFQTKAVPVIQYLKALSSYQKTVCGAFLKFGPQVLKSIYIVTLSQKFPKIEFKELTSLLEDVSSMYSGCCEGDAVHCIHGRSKVMSHICLKQDSISSKIKECCEKQIPERGECIIHSYKDDRPEDLSLREAKFTENKNVCEERNADQHIFMAKFLYEYSRRHQELSTPELLRIANVYDDLLKECCNAENPPDCYSIAESKFNETTEKSLQMVQRECERFQSLGKDGLKY
>A0A7N5JD40|unreviewed|Albumin_domain-containing_protein|taxID:9646
MKWVVSISLIYLLNFSESRTMHRNAYGIASILDSSQCSAEMNLADLATIFFAQFVQEATYKEVSKMVKDILTVIEKSTGSEQPVGCLENQLSAFLEEICEEKEILEKYGLSDCCSQSEEERHNCLLGHKKAAPATIPPFQVPEPVTSCKAYEENRDMFMNRYIYETSRKYPFLYGPTILTMSACYETTIRSCCQEENKTECFQIKLEPIRKYIREISLRHHHLCEIGIKFNHKVAKAVELVLLTKKQPKANFSEIARLAVDIKNLHQTCCEGDVVACVLGRSQIMNYTCSKHSILSSKISPCCALPVPFRGECIIISENDDKPDLSFMPLGRFTEDRSVCKQFSNEPDDLLQEFLYEYSRRHSELAVPVILRVDTVYQNLLAKCCKLENPLECYSNGQEMFRRVIRESHERVKHHCDLHEKLGNANFHDRLIILYTKKAPQLSAQELVTFTKNMAAAATKCCPLRDEQQFACMEDSAKLILGALCRRHEAEPINAGVGHCCDDSYAFRKPCFDDLQVDGTYISPPLSCDQVINLKENLCKAQEEEFQTEKQKVLSNLVKQKPQATEMQFQSVMAEFAHLVKKCCQAETSDMCFREEGSKLIEKCQSLLGSK
>P02773|reviewed|Alpha-fetoprotein|taxID:10116
MKQPATMKWSASISFLLLLNFAEPRVLHTNEFGIESTLDSSQCPTEKNMFNVATIVVAQFVQDATKAEVNKMSSDALAAMKENTGDGCLENQLSVFLDEICHETELSNKYGFSGCCNQSGVERHQCLLARKKTAPDSVPPFHFPETAESCPAYEENRAMSINTFIYDVSKRNPFLYAPTILYLAAQYDKAVPACCKADNMEECFQTKRASMAKELREGSMLNEHVCAVIRKFGSRNLQAVLIIKLSQKFPKANITEIRKLALDVAHIHEQCCHGNAMECLQDGESVMTHMCSQQEILSSKTAECCKLPTIELGYCIIHAENGDKPEGLTLNPSEFLGDRNFAQFSSEEKLLFMASFLHEYSRNHPNLPVSVILKTAKSYQEILEKCSQSETPSKCQDNMEEELQKHIQESQALAKQSCNLYQKLGPYYLQNLFLIGYTRKAPQLTSAELIDLTGKMVSIASTCCQLSEEKRSACGEGLADIYIGHLCLRHEANPVNSGINHCCSSSYSNRRLCITSFLRDETYVPPPFSEDKFIFHKDLCQAQGRALQTMKQELLINLVKQKPEMTEEQHAAVTADFSGLLEKCCKDQDQEACFAKEGPKLISKTREALGV
>A0A6B0S2K6|unreviewed|Extracellular_matrix_protein_1|taxID:72004
MSGAALVLACLTVASVASDGGFKASGQRELGPQPLTHPLQEVGYAAPPSPPLSRALPQGHPRTSQHSLHSEGHSEVQPSPSQEAIPLQEELPAPQLPVEKKGGPPLPQEAIPLQEELPPPQVPIEQKEEKPAPSMDHSPPEPESWNPAQHCQHGRPRGGWGHRLDGFPPGRPSLDNLDQICLPSRQHVVYGPWNLPQTGFSHLSRQGETLNLLETGYSRCCRCRNRTNRLDCAELVWEDSVTRFCEAEFSVKTQPHGCCKKQGEARLSCFQEEAPRPHYQLRACPSHQPGISLGPELPFPPGLPTVDNIKNICHLKRFRSVPRNLPATDSIQRQLQALTRLEAEFQRCCRQGNNHTCTWKAWEDTLDGYCDREQAIKTHHHSCCNYPPSPLRDKCFARRAPYPNYDRDILTLDLSRITPNLMNHLCGNRRVLSKHKQIPGLIQKVTARCCDLPFPEQACCAEEEKSAFIDELCGSRRNFWRDSALCCKLSPGDEQINCFNTKYLRNVAVVTGDTRDAKGPGEQGPTQGTNSSPTSEPKEEALKVSEMGLGLWSERQVCPPSCLDCVSFTASPDSSISDFKSLAFSTLCQN
>A0A8C0S704|unreviewed|Extracellular_matrix_protein_1|taxID:9615
MGTMSGAALVLACLAVTSVASAGGSKAPGKREMGPEPLAYHIQEVGYAAPPSPPRTQALSLDHPATPQHDFHSVGQSEVQPLPSLEAVRAPEEELPPRQLPVEKKVDPPLPQEAIPQEELPRPQVPVEQEEKKPAPPMDWSSPEPESWNPAQHCQQGRPRGGWGHRLDGFPPGQPSPDNVDQICLPNRQRVVYGPWNLPQSGFSHLTRQGETLNLLETRYSRCCRCHSHTNRLDCAKLVWEDAMTRFCEAEFSVKTRPHRCCKQQGEARFSCFQEEAPRPHYQLRACPSHQPGISSGPELPFPPGVPTLDNIKNICHLRRFRSVPRNLPATDPIQRQLQTLIQLEGEFQRCCRQGNNHTCTWKAWEEALDGYCDREQAIKTHHHSCCHHPPSPARDECFARQAPYPNYDRDILTLDFSQVTPNLMQHLCGNGRLLTKHKQIPGLIRNMTAHCCDLPFPEQACCAEEEKSAFIADLCGSRRNFWRDSALCCNLNPGDEQTNCFNTYYLRNVALVAGDNGDAKGQGEKGTRGRNISPTPEPKEE
>A0A6I9MCL8|unreviewed|Albumin_domain-containing_protein|taxID:230844
MKWRVSIFFVFLLRFAEPKTLHRNEFGIASTLDAPQCSTEKNILNLATIAFTQFVPEATIKEVSKMISDVLTAIKKPASDEQHGGCLENQISVFLDEICHEKEICDKYGLSDCCGQTGEGRHQCLLARKKTAVASVMPFSFPEPAESCKAYKENREMFMNRVIYEVSRRYPFLYAPTILSLAAQYDKAVPACCKAENAEECFQTKRASIAKELREGSLLNEHVCAVIRKFGSRNLQAITIIKLSQKFPRANFTEIEKLVLDVSHIHEECCLGNALECLQDGEKVMSYICSQQDILSSKIAECCKLPTLELGYCIINAENDDRPEGLSPNLNGFLGDRNFGQFSSEEKIMFMASFLYEYSRRHPNYAVSVILRIAKTYQEMLEKCSQPESSLACQDNVEEELQKHVEESQALAKQSCALYQKLGAYYLQKEFLITYTRKVPQMKSAELIDLTGKMVGIASTCCQLSEDKWSACGEGAADLFIGHLCIRHEANPLNPGIGHCCNSSYSNRRPCITSLVIDESYVPPPFSDDKFTLTKDLCQAQGIALQTMKQELLINLVKQKPRMTEEQHEAVTADFSSFLEKCCQSQQQEVCFAEEGPKLISRTRAALGV
>A0A2Y9H370|unreviewed|Extracellular_matrix_protein_1|taxID:29088
MTSLCPRMGTMSRAALVLACLAVTSVASEGGSKAPGQRELGPEPLTYHTQEVGYAAPPSPPQTRDFPVDHPDTLQHGSHFEGQSEVQPPPSWEAIPAQEELPPPQLPVGKKVDPSLPQEAIPLQEELPPPQVPVEQKEKKPAPFMDRSPPEPESWNPALHCQQGKSRGAWGHRLDGFPPGRPSPDNLDQICLPNRQHVVYGPWNLPQSGFSHLTRQGEILNLLETGYSRCCRCHNHINRLDCAQLVWEDAMTRFCEAEFSVKTRPHRCCKQQGEARFSCFQEEAPRPHYQLWACPSHQPGISSGPELPFPPGVPTLDNVKNICHLRRFRSVPRNLPATDPVQRQLQTLTRLEGEFQHCCRQGNNHTCTRKAWEDALDGYCDREQSVKTHQHLCCHYPPSPARDECFARRAPYPNYDRDILTLDLSRVTPNLMGHLCGNGRVLSKHKQIPGLIQNMTAHCCDLPFPEQTCCAEEEKSAFIEDLCGPRRNFWRDSALCCNLNPGDEQTNCFNTYYLKNVAIVAGDDGDDKGQGEKGTWGRNTRPTPEPKEE
>A0A8C2UL24|unreviewed|Albumin_domain-containing_protein|taxID:34839
MKWVASIILIFLLHFTDSKTLHKNAYGIATIFFAQFVQEATYEEVSKMVTDVVTVIKKPTGNEQSAECLENQ
>A0A3Q9WH96|unreviewed|Albumin_domain-containing_protein|taxID:64680
MKWVTFISLLFLFSSAYSRGVFRREAGKSEIITRFKELGEENFKGLVLVTFSEFLQKTAYDDLVKFTTEVTDLAKKCVTDDLGAECNKPLDTIFGEKTCTIATLRDTYGDMADCCGKQDIERYQCLVKHKEDKPDIPPFDLTDTDALCISFEENNLRLLGQFLYEVSRRHPYYCGQELIYLANKFKGYLTECCQAANKGECMTPKIEAMKKIVLFSSAKYRFKCSVLEKYGERGFKAWIVSRLSQRFPQAEFTEITKMATDLTKINKEACSGDLLESVHDRATLSNYICDNQDTISKKVAPCCSKAVLERYHCIAELEEDDKPADLPALTADYAEDKDVCKNYAEAKDIFLGTFLYEYSRRHPEYGSLLLLRIAKAYEAKLEKCCAEADPPACYGNVFQEFEPLVTEPQNVVKQNCDLYEQLGEYKFQNALIVRYTQKTPQVSTPTLVEASRNLGKVATKCCKLSETQRLPCIEDYLTAILNSVCVMHEKNPVSERITKCCSESFVYKRACFSALSVDDTYVPKEFHAETFTFHADICTLPETEQQIKKQTALAELVKHKPTATMDQLKTVMGDFGTFLEKCCKADDKEACFSEEGPKFVAASQAALA
>T1W3M3|unreviewed|Vitamin_D_binding_protein_domain-containing_protein|taxID:74533
GTKLCADYSENTFTEFKKKLAERLRAKLPDVSALELQGLIDKRSDFASKCCSINSPPLYCDLEIEAEMKNTL
>S7PWY9|unreviewed|Albumin_domain-containing_protein|taxID:109478
MKWVTFICVLFLFSSAYSRGVFRRDAHKSELAHRFKDLGEEYFRGLVLVTFSQFLQQCPFEEQVKLAKEVTDFAKTCAADESAENCDKSLHTLFGDKLCAVASLRDTYGDMADCCTKKEPERHECFLKHKDDNPNLPALVRPEPDALCTAFKESDQKLLGSYLYEVARRHPFFYGPELLYSIQEYKGVLTECCEAADKAACLGPKLDALKEKVLVSGARQRLKCSSLQKFGDRAFKAWSIARLSQKFPTAEFIEVSKLVTDLTKVHKECCSGDMLECADDRADLAKYMCENQDSISSKLKECCAKPLLEKSQCLAEVENDDLPSDLASLNADYVDDKDLCKNYKEAKDVFLGTFLYEYSRRHPDYAVSLLLRLAKGYEATLEKCCASDDAHACVSKVFDELKPLVEEPKALVTKNCETFDKLGEYGFQNALLVRYTKKLPQVSTPTLVDVSRKLGRVGSYCCKLPDVKRMGCAEDYLSVVLNWLCVSHEKAPVSDRVTKCCTESLVHRRPCFSALEADETYVPKEFNADTFTFHADVCALPVPEQQVKKQTALVELLKHKPKATEEQLKTVMGDFTTFFEKCCAAADKEACFAEELSAFLEEICHEKEISEKYGLSDCCSQREEERHNCFLAHKKASPASIPPFQLPEPVTGCKEYKENREAFMNRYIYEIARRHPFLYAPILLSLAAHYDKIIPLCCKAENPIECFQTKAASITKELRESSLLNQHVCAVMRNFGPRTFGAITITKLSQKFPQTNFTEIQKLVLDVAHTHEECCRGNVLECLQDAEKIMFYICSQQDTLSSKIAECCKLPTLELGQCIIHAENDDKPEGLSPTLNRFLGERDFNQFSSREKDLFMARFTYEYSRRHTKFAVPVILRVAKGYQELLEKCSQSQNPLECQDKGEEELEKYIQENQALAKRSCGLFQKLGEYYLQNAFLVAYTKKAPQLTPPELMTYTRKMASAAATCCRLSEEKQLACGEGAADVIIGQLCIRHGETPINAAVGQCCTSSYANRRPCFSSLVVDETYVPPPFSDDKFIFHKDLCQAQGVALQTMKQQFLINLVKQKPQISEEQLEAVIADFSGLLEKCCQGQEQEVCFAEEGPKLISKTRAALGV
>A0A5N4EFP0|unreviewed|Albumin_domain-containing_protein|taxID:9838
MKWVTFISLLFLFSSVYSRGVFRRDTHKSEIAHRFKDLGEDDFKGLVLIAFSQYLQQCPFDDHVKLVNEVTEFAKTCVADESAADCDKSLHTLFGDKLCTVASLRETYGEMADCCEKQEPERNECFLQHKSDNPDLPKLKPEPEALCTAFQENEKRFGGKYLYEIARRHPYFYAPELLYYAHQYKHVFEECCKDADKAACLLPKLDALKERILASSARQRLRCTSIQKFGDRALKAWSVGHLSQKFPKADFAEISKIVTDLTKIHKECCQGDLLECADDRADLAKYFCDNQETISSKLKECCEKPLLEKSHCIHEAERDEMPENLPAITEQFAEDKDVCKHYTEEKDVFLGMFLHEYARRHPEYAVSLLLRIAKEYEATLEDCCAKDDPHACYATVFDKLQHLADEPQNLVKQNCELFEKLGEYGFQNDILVRYTKRLPQVSTPTLVEVARGLGRVGTKCCTLPESNRMSCAEDYLSLILNRLCVLHEKTPVSPRVTKCCTESLVNRRPCFSSLTADETYEPKEFDEKTFTFHADLCSVSEPEKQIKKQTALAELLKHKPKATDEQLKTVMEKFVAFVDKCCAAVDKEACFTVEVLALFVFMFVCLIPFAVAFDQARD
>A0A6J0DNM9|unreviewed|Extracellular_matrix_protein_1|taxID:230844
MGTIPRAALLLACLALASASEGAFQASEQREMKPENLFLHLHEGSLVGYAAPPSPPQTRRPRVDHVETSLHEPLFEEQREVRPPEAIPVQEEEWPAFPKSVESKVGPPLPPEAIPLQEEQPPPQGPVEQKENPAAGHQEEIVQSSQKEEKPAPFVGQRSPQPRSPAQHCQQGRRGGWGHRLDGFPPGRPSPDNLHQICLPERQHVVYGPWNLPQTGYSHLSRQGETLNLLETGYSRCCRCRSHANRLDCLKLVWEDAMTRFCEAEFSVKTRPHRCCKQRGEARFSCFQEEAPRPNYALQPCPVPQTGMSSGPQLPFPPGLPTPDNIKNICLLRRFRSVPRHLPATDAIQRQLQALTRLEVEFQVCCLRRGHNHTCARKAWEDTLDQYCERELAIKTHPHSCCHHPPSPARDECFARRAPYPNYDRDILTLDLSRVTPNLMGHLCGNGRVLSKHKQILGLIQNMTVRCCDLPFPEQACCGEEEKLAFVEELCGPRRNSWRDPASCCDLAPGDEQANCFNANYLRNMALVAGDTGDATSQEEQGPTGGPNVNSAPGSKEEK
>A0A8C4PG03|unreviewed|Extracellular_matrix_protein_1|taxID:83772
MGTMSRAALVLAYLAVACIASKGGFKAPGQRELGPEQLTHHLQEVGHAAPPSPPLTRALPMDHPDTSQHGAQLEGQSEGKSTTRPSQLPFQVPGLAYPRSSDGEGKKALPALLDLEAIPVQEEELPPPQLPVQKEGKPAPFMSRGTPEVESWNAAQHCRQGQSRGAWGHRLDGFPPGRPSPNNLDQICLPNRQHVVYGPWNLPQSGYSHLTRQGETLNLLETGYSRCCRCHSYTKRLECAKLVWEDAMTQFCEAEFSVKTRAHRCCKRQGEARFSCFQEEAPQPHYQLQACPSHQPGISSGPELPFPPGVPTLDNIKNICHLRRFHSVPRNLPATDPIQRQLQALTRLEGEFQRCCRQGNNHTCTWKAVSGHPSPPKREKEPSVQASDFPLSGPQWGNTRVLTKHKQIPGLIRKMTARCCELPFPEQACCAEEEKSAFIDELCGSRRSFWTDSAFCCDLNSGDEQTNCFNTNYLRNVALVAGDTRDAKGQGEQGPTQGTNISPTPGPKEE
>A0A8D1RWF6|unreviewed|Extracellular_matrix_protein_1|taxID:9823
MGTTSRAALVLAYLAVASVVPEGVSKAPGQRELGAEHLLQEAGYAAPPSPPLSHTLPRDPPDTSQQSPHFEGQSEVQPSSSQEAIPFQQEELTPAQLPAEKKGDPPLLQETVPLQKEQSPPKLPTEQKENPSFLHQAEMTFQSKHRENSHSEEKPSSFMEHRPPEPGSWNAAQHCQPGRPRGGWGHRLDGFPPGRPSLDNMDQICLPNRQHVVYGPWNLPQTGFSHLSRQGEALNLLETGYSRCCRCHNYIHRLDCAKLVWEDAMTRFCEAEFSVKTRPHGCCKRQGEARFSCFQEEAPRPHYQLRACPSHQPGISSGPELPFPPGPPTLDNIKNICHLRRFRSVPRNLPATDPIQRQLHALTQLEGEFQRCCQQGNNHTCTWKAWEDALDGYCNQEQATKTHRHLCCHHPPSPARDECFARQAPYPNYDRDILALDLSRVTPNLMSHLCGNRRVLTKHKQIPGLIQNMTVRCCDVPFPEQACCAEEEKAAFIDNLCGPRRKFWRDSAHCCKLSPGDEQVNCFNVNYLRNVAVVAGDTRDAKGQGEQGPTQGTNISPTLEPKEE
>P85295|reviewed|Albumin|taxID:9925
DTHKSEIAHRFNDLGRHPEYAVSVLLRHLVDEPQNLIKKHGEYGFQNALIVRKAPQVSTPTLVEISRKQTALVELLKLVASTQAALA
>A0A2U3VEA1|unreviewed|Albumin_domain-containing_protein|taxID:9708
MKWVVSISLIFLLNCSESRTMHRNAYGIASILDSSQCSAEMNLVDLSTIFFAQFVQEATYKEVSKMVKDTLTVIEKSTGSVHPVECLENQLSVFLEEICHEKEISEKYGLSDCCSQSEEERHNCLLTHKKAAPASIPPFQVPEPVTSCKAYEENRDMFMNRYIYEIARRHPFLYAPTILSLAAHYGKIIPHCCKVENAVECFQTKTALIIKELRDSSLLNQHICAVMKNFGPRTFRAITVTKLSQKFSKANFTEIQKLVLDVAHIHEECCRGNVLECLQDGEKIMSYICSQQDILSSKIAECCKLPILELGQCIIHAENDDKPEGLSPNLNRFLGERDFNQFSSREKDLFMARFTYEYSRRHTKLAVPVVLRVAKGYQELLEKCSQSENRLECQDKGEEELEKYIQESQALAKRSCGLFQKLGEYYLQNAFLVAYTKKAPQLTPPELMAFTRKMATAAATCCQLSEDKQLACGEGAADLIIGQLCIRHEETPVNPGVGQCCTSSYANRRPCFSSLVVDETYTPSPFSADKFIFHKDLCQAQGVALQRMKQQFLINLVKQKPQITEEQLEAVIADFSGLLEKCCQGQEQEACFEEEGPKLIAKTRAALGV
>S9XSQ6|unreviewed|Vitamin_D-binding_protein|taxID:419612
MKRILVFLLAVACVRALERGRDYEKDKVCKELASLGKDDFTSLSMVLYSRKFPSGTFEQISHLVNEVVSLTEACCTEEADPDCYDNRTSALSAKSCESDSPFPVHPGTAECCTTEGLERKLCMAALKHQPQEFPTYVEPTNDEICEAFRKDPKGFANQFLYDYSINYGQAPLTILVSYTKSYLSMVGSCCTSPSPTVCFLREKVPTADLEDVLPLAEDVTTILSKCCGSASEDCMAKELPEYTVKICDSLSTKNSKFKDCCQEKTPMDIFVCTYFMPAAPTPELRDVKLPTNKDVCDKENTKVLDQYAFELSRKTHIPEVFLSKILEPTLRGLAECCNSGESTACLHEKGPQLKKELSSFIAKGQELCADYSENTFTEYKKKLAERLRGKLPDATAMELKELVDKRSDFASKCCSINSPPLYCDSEISAGSSKIHNITHPLSPIP
>A0A6J0WY30|unreviewed|Albumin_domain-containing_protein|taxID:9880
MVKDVLTVMEKSTGSEQPAGCLENQVSAFLEEICRGKEIPEKYGLSDCCGRTGEERHDCFLAHKKAVPASILPFPVPEPVTSCKSYKENRERFINRYIYEIARRHPVLYAPTILSLATQYDKIIPHCCKAENATECFETKVTSVTKELRESSLLNQHTCAVMEKFGPRTFRAITVTKVSQKFPKANFTEIQKLVMDVAHIHEECCKGNVLECLQDGERVMSYICSQQDILSRQIAECCKLPTTLELGQCIIHAENDDKPEGLSPNVNRFLGERDFNQLSSREKDLSMARFTYEYSRRHTKLAVPIILRVAKGYQELLEKCSRSENPSECQDKGEEELEKYIQESQALAKRSCGLFQKLGEYYLQNAFLVAYTKKAPQLTSPELMALTRKMANAGAICCHLSEDKQLACGEGLADLIIGHLCIRHEERPINPGVDQCCTSAYSNRRPCFSSLVMDETYVPPPFSDDKFIFHKDLCQVQGVALQTMKQQFLINLVKQKPQITEEQLEAVVADFSGLLEKCCQSQEQEVCFTEEGPALISKTRAALGV
>A0A8C9B9W7|unreviewed|Extracellular_matrix_protein_1|taxID:42100
MGTTSGAALVLACLAVASVASKRGIKASGQRELGPVHLTHPLQEVQPSPSQKAIPVQEELPPPQLPVEKKEDLPLPQEAVTLQEELSPPQVPIEQKEEKLAPFMDHSPPEPESSNPAQHCQQGGHQGGWGHRLDGFPPGRPSPDNLDQICLPNRQHVVYGPWNLPQTGFSHLVRQGETLNLLETGYSRCCRCHSYTNRLDCAKVTWEDAMTRFCEAEFSVKTRPHWCCKRQGEARFSCFQDEAPWPHYQLQACPSHQPGISSGPELPFPPGLPTLDNIKNICHLRRFCSVPRNLPATDPIQRQLQALTQLEGEFQHCCRQGNNHTCTWKAWKDTLDGYCDQEKATNTHHYSCCHYPPSPARDECFARQAPYPNYDRDILTLDLSRITPNFMSHLCGNQGVFTKHKQIPGLIQNVTARCCDLPFPEQACCAEEEELPGDAFVRHLQSAPPSLERESETSWTTVPAPRS
>A0A8C4MBG3|unreviewed|Albumin_domain-containing_protein|taxID:83772
MKWVVSILLIFLLNSTESRTMHSNAYGIASALDSFQCSPEMNLVDLATIFFAQFVQEATYKEVSKMVKDVLTVTEKSTGSEQPTGCSENRLSAFLEEICHEEEIPEKYGLSGCCSQNEEERHNCLLARKKDSPASIPPFQVPEPVTSCKAYEENREMFLNRYLYEIARRHPFLYSSTALYLASHYDKIISACCKSENAVECFQTKAATITKELRETSLLNQHVCAVIRNFGPRTLQAITVTTLSQRYSKANFTEIQKLVLDVAHAHEECCRGNVEECVQDGEKLISYVCSQEDILSSSIVECCKLPTVELAQCIIHAENDDKPEGLSPNLNRLLGERDFNQFSSKEKDLFMARFTYEYSRRHTKLAVPVILRVAKGYQEFLEKCSQSENPLECQDKGEEELQKYIQEGQALAKRSCGLFQKLGDYYLQNAFLVAYTKKAPQLTPPELIALTRKMATAAATCCQLSEDKQLACGEQAAGLIIGQLCIRHEESPINPGVGQCCTSSYANRRPCFSSLVVDETYVPPPFSDDKFIFHKDLCQAQGVALQTMKQQFLINLVKQKPQITEEQLEAVIADFSGLLEKCCQRQGQEVCFSEEGPQLISKTRAALGV
>A0A2K5TS45|unreviewed|Albumin_domain-containing_protein|taxID:9541
MKWVTFISLLFLFSSAYSRGVFRRDTHKSEVAHRFKDLGEEHFKGLVLVAFSQYLQQCPFEEHVKLVNEVTEFAKTCVADESAENCDKSLHTLFGDKLCTVATLRETYGEMADCCAKQEPERNECFLQHKDDNPNLPPLVRPEVDVMCTAFHDNEATFLKKYLYEVARRHPYFYAPELLFFAARYKAAFAECCQAADKAACLLPKLDELRDQGKASSAKQRLKCASLQKFGDRAFKAWAVARLSQKFPKAEFAEVSKLVTDLTKVHTECCHGDLLECADDRADLAKYMCENQDSISSKLKECCDKPLLEKSHCLAEVENDEMPADLPSLAADYVESKDVCKNYAEAKDVFLGMFLYEYARRHPDYSVMLLLRLAKAYEATLEKCCAAADPHECYAKVFDEFQPLVEEPQNLVKQNCELFEQLGEYKFQNALLVRYTKKVPQVSTPTLVEVSRNLGKVGAKCCKLPEAKRMPCAEDYLSVVLNRLCVLHEKTPVSEKVTKCCTESLVNRRPCFSALELDEAYVPKAFNAETFTFHADMCTLSEKEKQVKKQTALVELVKHKPKATKEQLKGVMDNFAAFVEKCCKADDKEACFAEEGPKFVAASQAALA
>A0A8B8XEQ3|unreviewed|Albumin_domain-containing_protein|taxID:9771
MKTVRTISFLVFFSYIKCQTLQRSLLDAAMQHTNSQNYLEENLRAVTSIMVAQFLQKLTYEKVQTIVKELLDLAEKCKSLKPHESPSECCHQLMTTFLEHICNNQGLADRHVFSDCCNTNNSARHKCFLSYKKDVAGYSDIFQISNPEQICEMDKENPVPVKEKYIYETSRKHPFLYGPTILTMSACYETAVQSCCREENKTECFQIKLEPIRKYVREISLRHHHLCEIGIKFNHKVAKAVELVLLTKKQPRANFSEIAKLAMDIKNLHQICCEGNAVACVLGRSQLMNYTCSKQATLSSKITPCCELPEPFRGECIINSENDKPDLSSLPLSRFTEDQFVCKQFTDKQDDILQEFLYEYSRRHPELAVPVILRVDTVYQNLLGKCCKLENPLECYSHGEEMFQRVVRESHEHVKNQCDLHEKLGASNFHDRLIVLYTKKAPQLSAQELVIFTKNMAAAATKCCPLNDEQQFACMENSAKLILGALCRRHEAEPINAGVGHCCDDSYAFRKPCFDDLQVDATYISPHLSCDQVVNLNEDLCRAQEEELQTEKQKLLSNLVKQEPYAAEMQFQSVIVDFAHLVEMCCQAEKSEMCLQEEGSKLIKKCQSLLGG
>G3W9J0|unreviewed|Extracellular_matrix_protein_1|taxID:9305
MPSPCSGMEAPRTAALVLVVWALGASASHGGPKPSEQRESIPQFFLFSQEEVGYAAPPAPPRPQEPSLQDPVTPQHIFVGQETVDYLFEDFPVQQAQSPQRIPLETGKSTPNEAIPLQKEVHAPQLPIEQKEVESPFHPPKDDGFPQQEQKEIDFSQDEEHPNGQREMEHPNPGSSPYNQPRHCPQDPRFGGWGHRLDGFPPGRPSPDNIDQICLPDRKHVVYGPWNLPQTGHSHLSRQGNALNFLETGYTRCCHLKMGRLDCAASVWADALFRFCESEFSVKTRAYSCCWLRGEARLSCFQENAPLPDYKLLQGPCPGHPPRPSSGLAVSFPPGVPTQGNIRNICRFRRYRAVPRGLQILDHLVPQLRAVAQLEGKFKRCCHQGDNYTCARQAWEDVLDNYCDEELAIKTHHHVCCHRSPISARDECFARHAPYPNYDRDILTVDLSRITPDVMNQLCGHQKVLTKHKQIPGLIRNMTARCCKLPAAEQGACAEEEKSAFIEDLCGSRRDSWRDSDYCCDEKPGDEQTNCFNIHYLRNVALVAGVAQKPKDQQETGTTELPPASPTPEHKGE
>A0A287AHK1|unreviewed|Vitamin_D-binding_protein|taxID:9823
ETGGTAGLASRKMKRILIFLLAVAFVHALERGRDYEKDKVCKELASLGKDDFTSLSMVLYSRKFPSGTFEQISHLVNEVVSLTEACCAEGADPDCYDNRTSALSDKSCESDSPFPVHPGTAECCTKEGLEKKLCMAALKHQPQEFPTYVEPTNDEICEAFRKDPKGFANQFMYEYSINYGQAPLTLLVSYTKSYLSMVGSCCTSPSPTVCFLKERLQLKHLSLLTIMSNRLCSQYAAYGKDKSRLSHLIKLAQKVPTANLEDVLPLAEDVATILSKCCDSASEDCMAKELPEYTVKICDNLSSKNSKFTDCCQEKTPMDIFICTYFMPAAPRPELPDVKLPTNKDVCDKGNPKVLDQYIFELSRKTHIPEVFLSKILEPTLKSLDECCHSEDSTACFKAKGPQFKKELSSFIEKGQELCADYSENTFTEYKKKLAERLRGKWPDATETELEELVKKRSDFASKCCSINSPPLYCDSEIDAEMNTL
```
