## Supplementary material for "Exploring Liquid-Liquid Phase Separation in the organization of Golgi Matrix Proteins": Final protein sequences used: NECC.txt (part 1 of 2)

```
>10224_0:0022df_{"pub_og_id":"5403492at2759","og_name":"janus_kinase_and_microtubule_interacting_protein_2_","level_taxid":2759,"organism_taxid":"10224_0","organism_name":"Saccoglossus_kowalevskii","pub_gene_id":"LOC100376626","description":"golgin_subfamily_B_member_1-like"}
MEKKREKTPESRLMVNTPDLQIMSLKKSNDEMRKHISKLKSDLEQERSNIKKIKRERVVDIRSAREKEYQRAMMAISDLRNKLHQEKINELLAQKDTLTRQYEMEVKKIVKQKEDSLGKMQSELHRTKEDLLVRMKHRIAADAQDEVKKKFEVERSKMQQEILELKESKRKIENEFNQISDAERRRIAENKWIQDKHILEMEQLRKETRRDICRMVDELKKKEKLVGELEKEVGHHSGHSRKLQAEKESLKDELSNIMKMADTWERSSTPGICSPRSKSPPTSPRPGTPRSIPSPRPPALGRLTPDAQALEDFERERFHCRLSELVHLVRRLEDENSKLQRAKEALEGKLKNADFTSERNKLNKIIEDLEHDKKRLENTCKTLNEENKKKISLSKLPIRRQESVGYGSRRSSSTDSSDNSEAEKFKKIMDDNFKTITELKNQIIEKDRRLDLIQHRRRKARRRQSGILESPKGLEDEIGLDTASITSSISQRSDNSISGEWDEFERAEMEGNYQQLSKEYLQLKKAYTQLQAMVGGSLDVQREFKLREQLELDLLDSQAKIEDFQKVIKDQGKDAGWVEEKQKFITYNRNLQSKVEEKEDAIKKVKRDLNDSRDQNELLEFRILELEERSESSHTAVPESLSSLSPSSPNTIVRRSPSPAALPLIQVTETDGISLQIAVNETGFTLVRPVSVQQDMSVVDIKQKLEDIANNKDDDRLSVEDKKSLLQARAMLDIADLKLKKMTSSETSLKRKVMDLEHEKDRLAAKVSSTEVELRSNLNVLDDCNKKIDELEEIIEDRKKSESKFHAMEDVYLKNESKLKDEIKLLKKQMSSDKEGRDYENELLFQKIAEVRDEKQTELLPQKVAILEESNSALQEKLDRVSDSSLQSKLDSLVKEDTLAAKEGAESKQIELKSVMTLEELQHLKAKVDEIKAAHQKIAEMEQTELVLRKHIEALEREIVELQENIQHHESSYNEKVEEYEIREHTLKEISRKAEQAEVQLKEQLDASISEDSKKGEQIQELCLKIKILESSETSSKQKFDSDAINQNLDTELKQLKSENEKLSNQLNSYELAEKELKGQINQIKVENDVLKDKLQLLEIENPNLKSLPGDKTDDDKENGDVLKMKDRIWELESSEKVLEADLFDLKEENEKLKSKLMNGDSEPMHSEIEVSETQEQTINDLRTSQTSLKEALSKTTSEKENLLKMYQDALEKLQELETDEKIDQSPSLDVTSEAQVQSSVEQPIERVTVENVSMPQNLLLNMDSQKEQSYADRVYELQASENVLKNIVKDLQVSEEELNNKIVELTSEKAELVAQLRDANLKDEESEKVIKEHENEVSMLKMKIGEIETTKEKLEEESALLTRQLEVANQKLQEVEERNAEVNKLNNDLQVSEAQMKEEMLEMSSEKEEIEVKLLEAREELKKTNERIDNLTASESNLSEQLNNVITEKETLAADLKESNVRLVNQEQRLESVIAAAGEEKVKVLTKENDELTQKLEEAENRIEEQDIQETVLKKIINELEDSEKTSRERIVELEESGKTVKAALDGQEKTSEDLREKLDEVEKSEKELQEKVLQLENSDKDLRDKLSELESAQLDSSNNEALMKEIKELELEVQRRKDIEVDLKEDHFEELTSLQEQIQDLERTNQELRKKLAELSEELECIDELKKEHLSEVSNLQGKIKDLENQNAEDSNKFEDLKQSLSMEIATLKEQVDDLENSERDIRSKLSQNSDALFKSQKSYEEDQKMWNEKEHHLKDQLSESEVVIKTLNEKVQALQQQEVTLKKEVEKQEEIKVKASEREIATYSLQERIAELQECESLLKAKIIELTESEESAKKNYQETLKDRIENEKAWKVKIKDLEDTEDKSRLRLQEMEVVEIDLREQLEAKVRENEVASEMWRQSEDLLNERVAELEELETVLKQRIQELEDNESHLKQEIKQKTKETENTWKQAAESSTLAYQERIHELEELEGDLKDRISQLAEAERTAKDMLQEATVVYRENEEALKERIEQLEEDQGEMQGQIHALENLKAMMRGQIEDAEQHNKETQKANKRLQEKIEQFESGEQAHKDELNRMKKQLETTEQAEKESQKLLSQQLEDIQTESKSNEKNLRDRVKELEYSDNELQNKLYETETVKTELEDRLESAEIENKRVKESNNHLKEQIDELEEENSKLRRDLEDTQEKADESERISSELKDRLHETESVGDMKKMEEQKSLEKIQKQIEELQMSEEMLKDDVEHLERSERKLKQKLTEKNADIDKLYQQRKVEKDEMRSRILDLEMSEMKLKEQVHVLDMEVKKKTWDIERIQPQIKFQTEQIDTVGKQEIKHKELANCLRKKVEQLEQREKDLKNDIMMASDSQSPLKEKLSRSERRETELVKKVERLEKSEETLKAAVLSLEQAKDTKTKKEIEELNEQVQQLEDVADKLRHDLKRSENSEKSIKKLHTALEDDFSYLKEEESKLRNRLKDIEKEKGQSKKRYDEDYEELQDKVIALEKVEQTLKKKLESSKKTEEALQKELNTAEEMFDKTENTLKQTNKALERKLKQLEEAIDRSQLREKELETSGNSLQQKLKMLEKSECALKDQVSELENQELNFKHQVRELESAERMLKMDNDQLKLEKDLLTDKMDDVKKSESDLQKKTGELQMNEKKLKEKVVALEKQLNVLREKVKEMETSAATMETRCAQASKLEKELSDTQDELQESHTKIDQLERAKASLKRQLENLEDDLATGQMITLPLEEYKRMKAQTGLLEMTEQSVEDLEKTEAKLQDKLKKMEEQKDYCDADKEILNLRLQLDEKNEINKELQDKFDESQIHLKTAQRQGADLRNIHSAVKKELNELKESLENGDILSGIYTKRNSKSTQTDALRYLGGTALQSRVYTPENKQTTLLEFLETLPYNAQIPKTTVEYPKSVLPELKLDNIADRLMLCTSKGLVDVDSKPGYFMQSATLQMEKTADLDKIRLIEELVEHLPQYETNTAQVKTSPPRRLYAVREMTRRTTIPDKSMPSPRALDTSRPYERKKLIEALVAVLPQGDPELPSEWIRPKTVQYGKLVDEPQMCANGVFRAEFNTDIVVSQPSPPPLPDTMPPPIQFQTLPSSFDETQHCDSPVPNFFDVNGIDSESDFSDVDLPPLPASEPPSASHLVIESSRKQATLHVQRPPSFDSGMETQSTGTDREYADENTSAFVFPVPGKPLTLPRVPSEEGPETCPKPPTPLWVTKMVQRQLSERDSHEAEKDQLKRKIVDLTAESEERAALLRDRDISYKIKEIEEIADLKYKLQEKEEALEEKCKLSKSLRMENTQLHAEFRDKNGQLTSLKAEVMRLERLLRGSHSDDGQVAALREELEGKQKQLQDKKEEMNKMTNLNDVYRTKLDRREKDLAAKEQELEQKNSELQKLRHEVGGLEQQKKIAQTSADSKYNELAGKYEALKQEFQAKCLELDSTLEELKSLKKKYEDLKNKLKDLEKIRDERDIILGKLQALEAALKLKADQEQKLFEELAMLTRKLEDYEKLNTTRDGIEESFREIKNNYDDMEHKKREAELAVAPLKAKVSRLVKKCKERDELIKKLTNELRQQHKGHPNELLEAVTKLQSRMPDEEYNEPMSPYSTTLHGIHEVSEVTRENSDVGVESSPSLSSLYTRRTPTLPTRMINELSEPLWQTIESSSPATVGRHQQLQLDVDNIQDTDEAAMQELLRSLSSDPIGSSSNRSTSSQVAATLPQTSATTRDRKSPGSALQELLTVDPELARMLDRGSNMGDGRDSGDMLQGTGSSERPRSSTPRRQRPRDSSHLRQSPEEILRLHSRLSETRSNPYEFNYEPSPSLAEEASQLEQLHNINSPMFIDGVPIATSPRLSMSLPQPVSSQPLSSKNLPQLSAPTLLSMGVQPTQNIGSVPAAFSSIPGTHNGNIPSSANGGVPTYLRGAGLDRPDLGSLSLSNSSMLSPAGLPTAALLPPTLACKSEGPPLSPSDFCISRIVSSRSVLLTWVPPAMDEMAKSNGAQVAGYRVYLNNKQKQLVNSAHLTKALIENIDIRIPVTFSIETVSVTGQTSHRVEMQFDGNMLSPFLTESMASESAADTEVSSIFSDFEEPQKRTFMAIYDYIPADHSPNDYPAFELQFNEGDIITIYGPPRPDGFYHGKLHGKKGLVPSNFIEEIHVSGNKGRKKKKSRSQGSLHNGHSSTASDSPRQRSGRNNRPPPGKNSLGGSRV
>70779_0:003f64_{"pub_og_id":"5403492at2759","og_name":"janus_kinase_and_microtubule_interacting_protein_2_","level_taxid":2759,"organism_taxid":"70779_0","organism_name":"Acropora_digitifera","pub_gene_id":"LOC107349458","description":"janus_kinase_and_microtubule-interacting_protein_1-like"}
MSTNEDVDSKRIKKLAKEFLALERAYALLQAHAGSAVDTERDEMEKQQLQSDLLESQTRIHELERMINDNGQGSTTSSVEASQLQEDNKALYQKLVLAEKERDVAKAELAQYHEVCDKMRPI
>70779_0:003f77_{"pub_og_id":"5403492at2759","og_name":"janus_kinase_and_microtubule_interacting_protein_2_","level_taxid":2759,"organism_taxid":"70779_0","organism_name":"Acropora_digitifera","pub_gene_id":"LOC107349457","description":"janus_kinase_and_microtubule-interacting_protein_3-like"}
MSRGQSWKNSAPGGENTVELWRTNSQPLHGAQSTGNELSPAAPSKSNMEDMRRRVVHLNKELEKERTYSKNLKRDKALEIRQVRDEEQKKATAMLAELRSKLHKEKIIELTSLREQLRKEKERDIVQIIRQKDEVYRTAQQAWAKEKDEVKLRLRTELRSESREDTKREFEKERGRLEQDISDLHRQKKELEDTLRLVQDADKRKIDDMRRIHHDHELELEKFKRNSSQESRQQMAEIRQLLNIIEQLEKKLGLEAGHSMRLRLEKDSLHELLKKSSTYDAWDRMMSSTMKEEQGRTTPSAIPDTKPGNQELKMLQRKNVELSSLVRKLDEKNQQLATRNAELLAELETLEKDSRDKNRKIERKNADLLQTNKRLESRNKMLLDKINTMKKHSTKKGGLAKPRGQAAKEDKDRRIELLRGRKKKKRQQSVSLHHVIVSF
>7739_0:001c69_{"pub_og_id":"5403492at2759","og_name":"janus_kinase_and_microtubule_interacting_protein_2_","level_taxid":2759,"organism_taxid":"7739_0","organism_name":"Branchiostoma_floridae","pub_gene_id":"118414457","description":"golgin_subfamily_A_member_4-like_isoform_X1"}
MAFTGSSLPSPTEMTIASLRNSLDILQIENTSLKADLERERGVIRHMHRDQFAKIKDLRDQEQKNVSMKVEAVKNQLQLEKEQELAKLRESLNKEHNAEVQKILRQKENEMRQMQVMFNREKLELQTRLNAAQKGGANTDRLNSNVEAEKSRLQQEITSLKEAKKKLEGELSSMTAADRQKAGELRQAHDQLQQQAAKLRKEADQQVRRLMTEMKSREHVIEQLEKDLDSQAGQAERLRVEREEMERQMQLGSTSPDRTTSPRRRAGSVEGSVEEKDQMRKIWKLEGDKTTMAKQVKDLESQVRPLVDKNQRLERKLDELAGTVKRKDEENRRLREQLDIVDTRLRKEAATRSRTNSQSSLPTDDLEQLKSTITDLKRHIADSEKRRELVSLRKKKSKLPSPRKKGAKSRGVVETYFGYDEEASVSWDSESSFSVDTNSELDISFSEDSSVFGSETPEKDKLEASMQQLTQEHLQLQRAFQLLQEHLAATTDVEREGKMRAQLQNDLLSAQAKIEDLQRALSTQGQDTGWVEEKERLSLENRQLQDRIHQLEGVEKQLQHQVLDTEEQMELLEFRILELEEKERSSPLLKGPKDFVSGEKTSSVDGAKRQFANSDDDYSAIQRLCNDEGLQDINVFEMKRKLEDVTQKEDLDSEEQLVLLQARTILDLVDKKLKDWRSLEDDLGHTVKKLTEEKTVLTKQMSQSEDDHGATQQHLQAANQRIKELEVQTVAEAQSAREATATVIQSLEDENAQLKLMEAKARAEKDVARQQADKLEGIVEELKQKLQSSTQGRTYENELLFQNLDKLKEAQKRLSDLEQEEERHKAYIKQLEDIRASYESDPESPLALSSSDVLQKITELETRRKELENIPHEDTSSLKERIQDLEDSERKLKEKVDELSVQGESLKEENSQLKERVELLEGSDKELRGLVEELSTSEVSLKAENSELKENILKQSESSLQDIDGQKERIEDLEENVNRYKELIDRLTDSSSKLEVENADLKEKLQDLEVQKHSVEDSTATTNPTRSIDSENRIRKIEEENRKIKAQAEDLAARESILQEENHNLKEIIEDIEKQASEFKEMMEKMTASEKRLEDKNAKLRDEVSRLKSVEEENDRLRMEAKKHNNTQEELTHALESVRAAEVELKKECLSLKEKIWLLEEKETTLKEVVKDFKTTEGDLQEENNRLKDELEDLQETMKELEIAGSSLPGFSSEGSRARGSSMDLDEDETELWKKLENWEFKRDSNSSANTTKVSEEKETQTEAEDVTPLAMPTRVPIPVEDKETQTVNVAKEVEPDLRKTSMTIRIPKILEEKNIQTEGQEEDNIITNVEKENVRLMQKIRELEDSLRSSAGQDQSSPLPEKPEEPKVGYGFAHFWPDVSESAKKRIRELEASKYALQEELERVRKCESHLRTRNTELETSIHLLSANLSRAQEGKDQPEDYESFKEDQEQQECAIGTLEMATMVFEQKLAHQKAIGDGLDRAIFGVDPAECRRVNCPLLGKHHQLLQEEERLKLKIKELEVTVTTYKEQLILLKGAEKDDLLQKVLDLEVQQKSLTEENKVMARESEALRIQVSDLKAAEEDWRMRVQELEGIGQSGTESESESHARRTIKELEMSERRLQLELEEAKATAETLKDRVLELERIERELREELAKTKQERDEATENDKSLSRRIHELEESESQLRSRLTDAEAKEMVLTESLNCANEKARELGESLKCANTKVDELGEAARDFTDREAKLAERIGTLEKSEQELMEKLEKVNSESQPEDQGQSEDLLVERVAELEASEAALQERVEILEKSEKDLLEKLDKANAIAEQSSEVENEVQHLREQVRDFEQAEMQHKERISGLEALEGFLPQPVEKSEQDLTEKPEKADDMSELHDLSSEAGSDLQSLRRQLSDFEETEAQLRERIAELEASEQALQERVEILEKSEEELMEKLEKVSSISQPEDPGSDPGSELQWLRSQLIDSEETETQLKARIADLEASEDALRETLGQADSIMSEREAGFKDQIEVLHLTQVKLKERIFELETSEEELKEQLFEFGVVFDDGDLNKKKERKKSVQNQETEGDSLADEIGKLQGTEDMSAAESFTESARLDKHEVNWENKCKELEAEEQLLSEKCKILEESKASLTQQVKDLQGSEENLKQEVEILNDVNGSLEKELEDLKTSEKALKDAVNELQQENGNLKDKIKELEQSEVSLKHRMSDFANTEETRTKPSENEEDLSELLEKVIQEKSDLEEKVQELEASEKLLRDRLQELQNADESGQQNKEDEEQSLALENSELKMRIQELEEAETALNKRVLDLRNAEAKKQHTVPEVERENAELKARLQGVDSGGLDDTVAELLKEKEELERKVLELEEKDLQQQERILEMEMGAQPSDTEEQTSSNQQKRLAELEEELQDAKKRVQELEGSEQALLDRLDELEYQQDGTDMVQLPRDELDRLKAQVQQQDSTDMVRLPREELDRLKAQVSLLRETEDKLDDLEEEEEELRDRIQHSRQSSRINSQASKLQKNFEALQQEHEELQAQVHQLKTKLRDATLAGPVSDVRNKRIQTDLSWMDITVDQHGRAVVAEPEIPRPVSSPARSPHTVGRLSPEQLDQEVQNLVNALPAGEAFMEAVPDGLVHCELVMVEEDEISPSLVQDPMKNVDIRNLLEQKLQQKPVSRGIPPLPTSTPPHFRPRSGSQVSQHTMGDVSDMDSEAEAPPLPSSAPPPTRPRAQTTESEGSEAGAVPTIQTSPPTPPPQEFPQLGSVAAKVATFTSPQDDAGSDTDQDGEDLPEEGAVAARVAAFEAQSPLKSPGDGSMPDSGLGRTLLGADSSLDTTATPPTGLFDPQEQINKWVENRRQRKGLSRGFTVPVGTRRRRFYDRSEENSLADDPPAQPAEDGAEDQNVRELQETIEQLQKNNQVKDDALKNLQKALEDLQGEVKDKEDQLDDVSKAERQLQEDIKKHARDLAHGREEIQYLEQTLRDKEEDLRKLREDQRQLERDLRAKEDAMATSTQMREKVLGQEKELHEKDDYLQNLEKQCRELKQEVERLRRELEKKERDSDVTYYKAQAQMKEGEIRQKDEELHRLRTENRKLEGEAQQADRQCRKLQKEKEGLQAHVARLQQLEHRCAELQKLQDTLKKENDQLLRKAEKLQKAEQEINLLRETVATLRAHLRDIEAVDKEKEDLRARLDAISDLKQRMEAIPTSDYDTDHPSRSSPYMMTRTLPADLNMKDFPARTPGAPTDSNTADMDEVSSIIDLEVRTALAPLQAKVSRMRVKCRERDVMIMTLLDELQCTVDPDVTIMRTAEDLASEMLEEYDEPISPISGSMGNLYSYAAFGSSSERSSGQADSGRASDNSRRQMVRHSTPTTGASTSPSGGTRSSPLLDDIDVLPTRLDNGHAIRDDLDLVPVRRKRKQRPKLTAGQSSPEQMWELHQTLQDTHTNNYDVPFLPLPLPKLDSPDRRTRRPRTSPNSDGDRNKHGRDKTPHHSGARSHMSRSQQNPKRAGTHSSPQDALSRSHGPNWYPPPLNDGSSPLALTNGIAELELTNNHGVPSLANGMPSSLLTNGHRVPPVTNGVPASLLTNGHGSPHLANGLPASLLSNGFGGDRARHGSGASGSWLTVSSTADALSTVSQTTASPRQQGPPQPPSDLRILRAVGKSSVLVGWTLPPIDDMGNSNGVQVSGYKIKVDGEETQVVPSSHVSKALVEGLDLTVPFILSVQTMSTDRQLSDRVEVEFTDLQEPPSVLTSSRPSSAMSEDTSVYSDPVIEEPPRLYLAVYNYSPSRNSPNHYPEDELGLREGDVVTVFGPLREDGFYEGKVDGRRGLVPASFLEEISTSQDRPPTDTHRKQQRRSPSKRQVSKQKEGHRGSRRQGATTHKDRRQRIV
>7741_0:00563c_{"pub_og_id":"5403492at2759","og_name":"janus_kinase_and_microtubule_interacting_protein_2_","level_taxid":2759,"organism_taxid":"7741_0","organism_name":"Branchiostoma_belcheri","pub_gene_id":"LOC109486750","description":"LOC109486750"}
MAFSRSSLPSPTEMTIASLRNSVDILQIENTSLKADLERERGVIRHMHRDQFAKIKQLQDKEQQNVSMKVEAVRNQLQLEKEQELAKLQDSLTKEHNAEVQKLLRQKENEMKQMQVMFNKEKLELQTRLNAAQKGETNTDRLHSSFEAEKSRLQQEISSLKEGKKKLEGELSSVTAADRQKAAELRQAHDQLQQQAAKLRKEADQQVRRLMNELKSREHVIEQLEKDLGSQAGQAEHLRVEREEMERQLQLGNTSPDRTTPRRRAGSVEGSVEEKDQMRKIWKLEGDKTTMAKQVKDLESQVRPLIDKNQRLERKLDELTGTVKRKDEENRRLREQLDLVDTRLRRETAARSRSNSQSSLPTDDLEQLKSTITDLKRHIADSEKRRELVSLRKKKSKLPSPRKKGAKSRGVVETYFGYDEEASVSWDSESSFSVDTNSELDISFSEDSSVFGSDTPEKDKLEASMQQLNQEHLQLQRAFQLLQEHLAATTDVEREGKMRVQLQNDLLLAQAKIEDLQRALSAQGQDTGWVEEKERLNLENRQLQDRIQQLEGVEKQLQHQVTDTEEQMELLEFRILELEEKERSSPLLKEPKDVVLGEKTSSVDGAKRQFANSDDDYSAIQRLCNDEGLQDINVFEMKRKLEDVTQKEDLDSEEQLVLLQARTILDLVDKKLKHWRSVEDDLGKTVEKLTEEKTVLTRQMSQSEDDHGATQQHLQAANQRIKELEDQSIAEVQSAQAATATAVQGLEDENAQLKLMEAKARAEKDVARQQADKLEGIVQELKQKLESSTQGRTYENELLFQNLDKLKEAQKRLSDLEQEEERHKAYIKQLEDIRASYESDPESPLALSSTDILQKEDTSSLKERIQDLEESERKLQEKVDDLSAQGDSLKEENSQLKERVTLLEDNDKELRDLVEELSTSELSLKGENTELKEQILKLSETSLQDVNGQKERIEDLEENINRYKELIDKLTDSSSKLQVENADLKEKLQDLEVQEHPVEDNTVTSPTGNIELENRLRKVEEENRKLKGQAEDLAATESILREENHNLKEIIEDIEKQASEFKEMMEKMTASEKCLEDKNAKLRDEVSRLKSVAESTTEENDRLKTEAKKHNHTQEELTHALESVRAAEVELKKECLSLREKIWLLEEKETTLKEVVKDFKTTEGDLQDENNRLKDELEGLQETMKELEIAGSSLPRLGSEGSMPRDGSVDLDEDETELWKKLENWEFKRDSNSSATVSKVSEEKETQTDTLEDTQNAIPTKENISLEDKETQTVNVAKKEDPDPRITILPIRIPKILEEKHVQTEGQGEVVTHVEKENVRLMQKIRELEDTLKSSECQGQSSSLPEKPEELKVGYGFSHFWPDVSESAKKRIRELEANKYALQEELERVKKCESHLRTRNTELETSIHLLSANLSRAQEGRDQPEDYESFKEDQEQQECAIGTLEMATMVFEQKLAHQKAIGDGLDRAIFGVDPAECRRVNCPLLGKHHQLLQEEERLKLKIKELEVTIATYKEQLALLKDAEKDELLQKVVDLEVQQKNLTEENKGMARESEELRVQITDLKAAEEDWRMRVQELEGIGQSGTESESESHARRTIKELEMSERRLQLELEEAKSTAETLKDRVLELERIERELREELAKTKQERDEAKEDDGSLSKRIQELEDSESQLKSRLADAEAKETVLTESLKCANEKARELGESLKCANTKVDELGEAARDSTEREAKLADRIETLEKSEQELMEKLEKVHSESQPEDQGQDRDLKEAKIHLQKRVAELEASEAALQERVEILEKSEKDLLDKLSKANAIAEKSSDSELESEIKQLRKQVGDFEQTERQHKERIAALEALEGFLPQPVEKSEQEFTEKSEKADDMSELHDLSSEGESDMQSLRRQLSDFEETEAHLRERIAELEASELALQERVEILEKSEEELMEKLGKVSSISQPEDPGTDPGSELQWLRSQLIDSEETETQLKARIADLEASEGALRETLGQADTIMSEREAGFKDQIEVLHLTQVKLKERIFELETSEEELKEQLFEFGVVFDDGDLEKKKERKKSVRDQETEGDSLADEIGKLRGTEEMSAAESLTESARLEQQHINWENKCKELEAEEQLLSEKCKVLEESQTSLTEQVKELQGSEENLKQEVEILNEVNGSLEKELEDLKTSEKALKDAVNELQQENGNLKDKIKELEQSEVSLKQKMSNLDNTEEPRTKSNENEDDLNELLEKVIQEKSDLEEKVQELQQSEKLLRDRLQELQNPDGSGQQDKEHSLAKENSELKMRIQELEEAETALNKRILDLRNAEAKKQTAEPQHTVPESVEKENAELKARLQEVESSGMDEKVAQLLKEKEELEQKVLDLEEKDLQQQERILEMEMGAESADRQKLAPSSQQKRLEEELQEAKKRVQELEGSEQALLDRLDELEYQQDGTDMVQLPREELDRLKAQAQQQDSTDMVQLPREELDRLKAQAQQLDSTDMVQLSREELDRLKAQVQQQDSADMVQLPREELDRLKAQVSLLRETEEKLDDLEEEEEQLKDRLQHSRQRSRMDVQAAKLQKNYEALQQEHEELQAQVHQLKAKLRDATLAGPVKDVRNKRTQTDLSWMDGAVDQYGRAVVVEPEIPRPASSAARPPHTAGRMSPEQLDQEVQNLNVDIGNLLEQKLRQKPVSRGVPPLPTSTPPHLRPRSGSQLSHHTMGDVSDMDSEAEAPPLPSSAPPPVRPRAQTTESEGSEVGAVPAIRTSPPTPPPQDFPQRGSVGAKVATFTSPQDDAGSDTDQDGEDLPEEGAVAARVAAFEAQSPLKSPGDRSLPDSGLGRTLLGTDSSLDTTASPPTGLFDPQDQINKWVENRRQRKGLSRGFTVPVGTRRRRFYDRSEENSLADDPPLQSQPDQDSAEEQHVKELKETIEQLQKDNQVKDEALKDLQKALEDLQGEVKDKEGKLQDVSKAERQLQEDIKKHARDLAHGREEIQYLEQTLRDKEEDLRKLREDQRQLERDLRAKEDAMASSAQMREKVLGQEKELHEKDDYLRNLEKQCRELKQEVERLKRELEKKERDSDVTYYKAQAQMKEGEIRQKDEEIHRLRTENRKLEGEAQQADRQCRKLQKEKDGLQAQVARLQQLEQRCAELQKLQDTLKKENDQLLRKAEKLQKAEQEISLLRETVATLRAHLRDIEAVDKEKEDLRARLDAISDLKQRMDGIPTSDYDTDHPSRGSPYMMTRTLPADLNMKDLSSRTPTAPTDTTADMDEVSSIIDLEVRTALAPLQAKVSRMRVKCRERDRMIMTLLDELQRSVDPDVTIVHTAEDLASEMLEEYDDPISPISGSMGNLCCYAAFGSSSERSSGQADSGRASDISRRQMVRHSTPTTGASTSPAPSAGTRSSPLLDDIDVLPTRLDNGHAIKDDLDLVPVRRRRKQRPKLTAGQSSPEQMLELHQTLQDTHTNNYDVPFLPLPLPKLDSPESRTRRPRTSPSSDGDRNKHGREKTPNRSGTRSHTSSRQGISSKSKAIWDQFYITRCIIQVTWTELVPTPTE
>7604_0:001c50_{"pub_og_id":"5403492at2759","og_name":"janus_kinase_and_microtubule_interacting_protein_2_","level_taxid":2759,"organism_taxid":"7604_0","organism_name":"Asterias_rubens","pub_gene_id":"LOC117294381","description":"uncharacterized_protein_LOC117294381_isoform_X1"}
MSKIPKANPRGGRQMYVPGASPEAQNANLRTVVDELRAHTSQLKKDLEAERSNIKDLRREKQTEVKSTRDQEQQKASLSLSELRAKLNHEKQRELATLRESLTKQHDQAINRLLKQKQELLARTQSDSQRDREMHYLKVKQQVWVEAKEEVKRTFEMDKGKLLAEIDELRRGKKKLEEELNDAVTGDRQRAIDLRKQWGEHQREMEQLQKDARRDIQRLMEELKSKDYSISELEKELGYKSGYTKRLQGEKDSLGNLLNLSKMAESWDHRSSSTHESSFGSSSGLQFGMADGADEDEKKFNKKISDLKGMLRKLEERNKQLVEDKADLERKIRNSTEARNTTPLIEKNKRLLRKIKDLEQLKKKLDERNKALSEENQKLRSLKENMRCRLERENQSLRRVLSKERQQTQQEASNSSRTGDDPVADKEEELKKLRVEVQEQFLEIVELKQAALEQDRLPKVQDQSPTLLNVPNFRPRSSSLTPYGYDDDVGVRSRSGSFGTPIPSPLALSDYEDSLDEVSVDEMMDGLATKQLVDAKQVEKLLQQNKELDDRCTKLQWQLQDSKDQSELLEFRILELEEEEENFSSTPTPQSTAENNQRVLSLEGLVLEKDSLIQYLQQEVDSQRECVQQMEDTHEQRVADLERTEAHLNTRIHELEDQLAHLQEDIHLGLAERNRERVELEAEISSLQETTEGLQSDQAQVADRLKSAEECRQSWLEEEEKLQKKLKKKELTETSYKKQIEKLKSELLASQEMTSLEGLVAPHASNNTNGNNNSGNMEESQDISLLQQKIKELELVKESLEAKLKDVEELVLNSDFASEETLREKIAELEQSNKLLNRQLKQAQASDVDKKDNVERAAAEARHTEKEFQGRIKELQQSEQNLLDRVAQLETQDNAWKSQVDSLQDRIQDLEGLRLELKGKLEQAEEHIEELQVAEKFARDELSASHGASSILGESLGLMGEFGELGALPEEEYSAYEEDDVEDTAPQPGGESASQDPGLQDNSHGVKEAESDMHSKIAELEKSEVELMEKVQSLEQVNLELTDLCQDLQTQATEFADENETLKEKLLNLEELQLQVAETSMDLDEREENELLKIKVEELQSEIELLKQRIDDGYRDRNESDALQKEQELSEELEVVKEENLELLDRLESEHTKLQEMKRECEILKTQHQDVDNSHINNTIGSDLSPKELQQDLERCRSEKAQLEEHFQTEIKELKSLLDELKATKEALEQQLKSSEDEMVHLEEVSAELHTGLECRIKELEEEKEELQSHLEALEENSHSPGREVRSEEQKELEEENQILLSRVTDSEEQCQKLKEQVEVLEKRLHDGRSNLTLARKDSMRKSLECDDSARELADLKKRLKELEDVESDFFDQAEILSKMEKEQEDLKKRLQGLHKTEEEIIEQSALLELKNEELEEIEELNKELKIDLEESEQKIAEQSNLLLEINKEVEELRDNTKLLEAAKEDLQEKLNVAVKLLEESKGELLNIKKELSIATDEICQQKEQLEKKEVRYREMEDILNQMEKGEAEKLKVADNMEQETSVGLLEQRIEALTQQEREYVLKIEGLEERQVAYEGTIAQADIIVSEVQQKLSEQNELLAAIELELQETIDQLESQKQIVRELSDQLQQQLEDTSHELDKKNKLLEIGEKELKDLKDSLKECVVECQVKEETLHKLRETEVNLTLKVESLELSKRVETEDTVTPVIKAKVMASQESTVEATSSADGVDFLGKKIPDQDLQERIKELEDRQSVFEETLAQAEIVLEETNQKLCEKSEVCDMQEREMVGLRDSVVVLQEDNVKLQSHLEAADDELEKKDHSLKESCSEVDNLKEQLQTLNEKMTSSEMTCNQPEEMKNFESDNKKAGFEEDFFREKSVESLTKKVSELTVERDELEWKVKALEERQEAFQETLAHADVIMTERESGFLERIDELESSQSNLQERLQAVNASKSLVRTSQSSDEDDDIQEFSVFTPNAKLGDLENFEKRAGEEKSDLEKRIQELQLEVEELRVSEKGLLKMIEEYKILENSLRVSNDEMKEELNLKKDEIKQLEISLEDGGPDNNLQAQLEELKSGVLTHDDTNLKLMEEINTLKDTITDLQDQLLRSPNQQISFDGFVTPKAADVKTELTKPKIIISEDNSDIEREILFDQDSLQEQVTLLERKLCDVNSQLEKVTAARDSLQLDLQEKEVTVEKLEKANKYLQDDIDICSTQMEELEQQLSQSSKEDSRVTNSSPESESQSQPQSIKELKETVSDLRKKLSASEQEKVELQEQNVNLGKGRKDLDNSAHKLKMQELERSVATLQKELDSANSDRVKTTNRLTEIVQFNREIKKDMRDQEESGKILEEENHLMKREKEILNEKLLTFGVCGEDLLKERMKHEGGRVAVAEKETTAKKKVVGYQSAVCIDKASQTGPLTYLPSEFLLTTVLIEEGFEMTLKEFLEALPVAQSPTDPILLKEGKNYFVEFNKLYAGKDPTPRRALLRRLVRNIPRDKVTGIPRKDAASYPPIPGEESLQQEMRGSSESTARPLDGASSATKTQMMDQFVAALWELPFEHLEINLDTASYWCPDDYDDDSLATVSECEHEEVHLEESARNGSVYADAPPLPQATPPAPRKRSGSISSDSLAGDFNSLQLGYRRVIRDDSLELETEDEDDGGTLTPTLSTSSFSWRSETNLSSPGEVHSGLLESSKQGRPDTYSRSSESPSTRLPMSLQKSTPSRTDTYGDEMPLSLPRTAPPNRTARNMDIPDSQFERSTPHDYSDKPDAHLNSHLNRSSSYQPQTISHSRPDLNLRSRSELPSSTPWTTDQGSPDAFLRNSDGPSTFTSMSPSERTNRSLESPPPPLPEVSPPNRAYRRIESPPTLPGASPSKRVNGSHESSNTLPGTSPQNRTPGSLESSPTLPGASPPKSVHGKLESSPLLPGTSPQNRTHGRLQSSPTLLGTSPQNRTQGSLEPFNAPPGTSQPNRVGSESPPTLPDTSPPRKRETYPGSPDGLPPPLPGTSPPKVLATYPGSPGHTLGDPYSQSNDLHEINDLPPPLPKTIPPKKPNTPEEFPSSTNQQKCESAAFGERFENHNIIPYQNGQIVSAVTVDLASDSSSTDTINDQENVAGIPSGSMGKESNPSWDGRDLSSKSSIVRLPSSFDSGMDTVSSITEQEVEAITAASVFAGPDHAMRLPKTPGLQDVAGSVLAKPATPMWLKQMMDWQTAEKAKEETDIGRMKTSIETMEKQLQEKEDVVKELKQNEDNLKKKLRDYGDLRPLTIQLQTKEIDIQDKERQVALLKSEVKQKEREVNALQSKFEGVTVDQIDTNQTDLIKKTAEVANLKEKLEASQDRLKEKEELLKAKDEEETRIKEEMETKEKQLASKEEELQKTSEKIKNLETMRAHQQTPTDHTDSAKSPDSRAPDSRSGDWKSHDAVSDDTKPDISHHASRSGDPRSHDVSQQELHLASALNVLTRENEELRGRIQRYATIEARWDEMHQQLSDSRHSNRDRDALERKLQMAEDMLREKTSEELRLAEDNSALEERLKHLENERRKRDGIEEDYRNIKDQFDNMEHKKNEAEISVAPLQAKVSYLLQKCKEREAIIQKMAAELEQFRPDRTEQLLSEVSDLTAIVNLPSEEFNDPLPVSSRSRTTRGSRSRHPQNDRADISKQQRKLDKISKSLNDIRLVDESDDDELGRLGAARGRSTLDLISGSLDGDSELDVGGISLGELMRRTAGSRSRSHLTPTRRVDEDGELDLLRSVLDASPSKLRSTSSKPGRDNRASSRTNRRTPSFETPLRHNSLSHHIPVTSREGGLADLSYRGSPTVSEQDLADPLRPLPMSTHAALASSQQHTASELPHFTSQSGDVNTFIASPVDGIYQMYSSPTQLHSEPSASLSNPPVPADMTRTTNDPSQSFGRPLNNYHGGVTPGGQLMTNTNRFNGQFHGQPENGRNSRQNSSANGVLPVNGATNVTMQEGPNGRGPFGLIEGSHSNRDPQIPVGGMGEVLSPFVNQQISPSIVSGSSVRAPSVISAPVPSENSLVRASSSLGGTNGFPNNSHGIDSRSRGTNNLLETTLPPQGQVPSSHVTSMGPAMSNSAQRVGTAAIHHGITTHHGHPVSLVNSTGVQSAPVAQSGNQTTLQTSVMSNALHSENGSQPLSNTTLPSNINNRSSLVNPGMSPSSAHQKSNAQEIYKSRNTIQMQPGVGASGLNPRVASHPRSASANTPQGYIGASFYDGNSTTVTHPGYQAAGIASATFASTTPQHGLVQSPQNQPPQNQSGGLQSSTQPHIPNSSTTLPKTQNKGFLNLASSPTSGGQLMSASSNRTSMPGSNNISASWLPIQSASSQQPSSLVPTAFSSHRGPVGSNGTASPQPHIATVGLRNGIRGVDEPDRSRMIPHNQKAKTNSHHQLSSHGGLRQPHLTGMPQPPRSLIVSKVIGRHGAVLTWHPPNLDDLGRSNGLEIVGYKIFVNRQQKQLVTNAHLTKALVDGINLCTVQTFGIQTVSSTGQSSAIVETEFDDPGMLSSSWSDSAMTESSVGHGTVTSQGSSVVSEDLQERLFMAVYNYNPVEHSPNHYPTYEVAFNEGDIVTVFGSIRSDGFYQGKVRGRRGLVPSNFIEEISMSGSHGRKKHSNSKTQKNGSGDSHRHRESDRRGSKEAARTSTKTSGRTREDQKRHGSASRV
>46514_0:0040f0_{"pub_og_id":"5403492at2759","og_name":"janus_kinase_and_microtubule_interacting_protein_2_","level_taxid":2759,"organism_taxid":"46514_0","organism_name":"Patiria_miniata","pub_gene_id":"119740163","description":"uncharacterized_protein_LOC119740163_isoform_X2"}
MSSSKIPKATPRSGKTMYVPGSSAEAQNANLRVVVDELRAHVSHLKKDLEAEKAHVKELKREKLSEVKSVRDQEQQKATQSLSELRSKLGHEKQRELAALRESLKKQHDQEINRLLKQKQELLARTQGEAQRERETHYLKVKQQVWAEAKEEVKRTFEMDKGKLLAEMDELRRGKRKVEEELNDAVAGDRQRAADLRRQWGEHQRELEQLKKDARRDIQRLMEELKSKDRVISELEKELGHKTGYSQRLQNEKESLSNLLNLSKMAESWDQRSAVAGQESPASSGQASLSSPTVGNEEEEKKLHRKIADLNTALRKLEDRNKQLIEDKADLERKIRTSSEARNTTPLIEKNKRLVRKIKDLEGSKKKLDERNKALAEENQKLRSLKENMRCRLERENQSLRKVLSKERQQTQRGGTNSRTDQEAEVEDREEELRKLRVEVQEQFLEIVELKQAALEQERLAKATPDHSQSRLPVPISRPRSASLTPFSLDEDPGMRSRSGSLDTSILSPLVLSDCEDGFEEDFSEDQLSARQQGDDSKMREGKQPTPGQRIKKLLKQNKELEEKCSKLEWSLQDSKDQNELLEFRILELEEQDAVTPVPSPSSASEEENKQRVKSLEGHLLEKESLLQSLQQEVDSQREHVRQMEEVKEQELINMHRSQKLANEGDPALQHQLQLAKMRVSDLERTEAHLHSRIQELEDQLAQLQEDIHLGLAERNRERTDLEAEITSWRENSKELTGERDEILERLRDLEVQQETLLEEGEKLQKKLKKKEQAETNLKRQIEKLTAELSALHEITSPSECNNTNESNNKATMENSQDVNALQQKVQQLELVKESLEAKLRDVEELVLNSDFSSEESLRDKIAELEQANKLLTRQLKQSQASDVDSKEVVEKAVADARDTEKALQGRIQELQQSEQSLLDRVAQLEVQDSAWRSQVDSLQDRVQEFEEMRQQLKGKLDEAEERIEELQVAEKFARDELSASHGASSFLGESLGLMGELASLAEEEYVEVEEEDVLELLPESQEPKVQELPEEKDEGDPEKEYRIAQLEKSETELMEKVQVLEQSNVELDDLCQELKSQALECAEENETLKQKLQELEELQAQIPEMVRVLEEAEEEKMALKEMVKELESEVEHLKRGGSNKDMDQNDLGSKEDERELEKELEAVKEENLDLSDKLTDEHRKLQELRRANEQLKEQLQFQTLDDQNLSETTERHEIVEELQQELLLSKSEKAQLEEQLQTECKELKSVINALQASKEKLEQQLESSEYELSRLEEISSELHLELEHRIEDLEREKEELEKHLEEALEQKHNSYTPESEKFLQEQIQLENENQDLLQKLASAEEECSKLQERIGLMEQGLQEQKSELKVARKDSMRRSLECGDSTRELADVKKRLKELEDVESQFFDQTEVLSKMEKETKDLKRQIEDTEENRGKITSLNDQLDAQNQELHELRETITDLKDAKENLQDKLDVEAELLEETSEKLEMVQSEFDTAKEELNLQREKLEQAGERVHDLEGQLSKLEELENENQKLQSIVNASTVSGEDEELDSKESLKLRVTELTEREEELQLQISELEERQLAYEETIAQADLIVSETHQKLSDQNELLEAKERELQNLRDQLESGREEEVSHKLQLLDDTTHELERKNKQLEVGEEKLKELMNSVKVYEEKCQLKEEKLQELEQEEIRLASKMESLQEPSSPESQDIVEPVIQAHTAATQDSASAPESSSDAAALADKIQVMKQNEEALQQRIEHFQERQAAFEETLAQADVMLTESKQKLDDRTKLSEIQENELLELKENIAHLKEEKSTFDVACAENLEKKSRLLEETSQELKMKSEELNKLRDELEMLTQNLESSNRKCKDLEERLQGLEHSEIENEHSTSEEESVASLRKKIANMTNHEETLQQKIIELEERQSAFEETLAQADVIMTERESGFVEQISELQSSHSDLQEKLRRVSESKKQGLGSQSSDEDEDKGTEEFSVFSPDATADALEVERNNSGLEEEIAKLKGSEQELLKVVENYKTLEKTLRSTNDELQEQLDLVRDKIKQLENALEERGPDNDLQAQLEELKTGVQLHEETNLRLKEEITNLKETIANLQDQLLQSPNQQISEDGFIKPGTLTDEDELIKPQIVVTEEAQVPFELDLKQTIGRLEQEVNEAKNQLKDAEAARDSLKAEAAEKDATVERLEKANVALQDDIDITTTRIEELEQQLSQISQENNNVTSSQRSQSQSEEIVKELQDTIQVLQNKLETTEKVKPELQKDVERTAQSKGEEGKELNKTEQLRTQELEKSVEWFKKEMASANSERVKTTNRLTEIVQFNREIKKDLRELEESEKILRTDNSRLKQEKDLLNEKLSTFGICGEDLLKELMTAQGTEEVADMQDGMTKRKVGYQPSLNINKGCQTGPLTYIPNECLLATILIEDFEMTLKEFLEALPHGHSPTDPVLLKEGKNFFVEFNKLFIGKCRTPRARLLRGLSKKLPVVKPQPERVKKKPIYPSMPGEECFKEQGGSEERKLRPLEAASPTSRKRMVDEFVAALWDLPWEIPPDVDWDNASIWYPNEEEMEEDSIDASECRQVEEEPTSECRKELVVELETLPPALPESTLRKRTGSMSSDSLSGDPPPLPEDSPPRRVIRNDSLEVEDEEKPDDKEDLPASPPPLPASSPPRKPDSSSQSPNQPGGIISSFRSPSFESRSETDNQELPPPLPKTSPPGKPKTSTAPSNRDQWRSSLTALYSDSQNGPPDIRYQTQQASVSTDPESDASSSTDTLTDHETCRQDVTNDKNSGPKGDHRDGAARANSTHRPASFDSGLDTVSSITEQEVEAITAASVFAGPDHSLRLPRAPGTPGTSLAKPATPMWLKQMMDWQTADKEKEETDLGRLKTSIDTMEKQLQEKEEVVKELRQSEESLKKKLRDFGDLRPLKLQLQTKDIDLQDRERQVALLKSEVRQREREVNSLQTKLEGMKLGQQDINQTDQMNKAAEISRLKQKLEQSQESLRAKEQELKSKEDEEGRAKEEIEKKERELSSKEEALEKQSEELKNLEAAVKEHQQHSANSTDHADAARSRDMSSHDTSPDSRPGEAKSHDSRAHELHLSSALDVLTRENEELRGRAQRLATMEDRWAELQEQLAESRHSNRDQDALQRKLHMAEEMLREKTSEELHLAEDNAALEDRVRHLEEQKRKREGIEEDYICIKEQFDDMEHKKNEAEISVAPLKAKVSYLLQKCKERDTIIRRFAAELEQLRPDRTEQLLTEVSDLSAVDLPDERFNEPLPVDGRGRRVRGAVSEASKDRRRRGGDIGRQRVDKISKSLNDVRMDDLSDDDELGRLSTSRGRSSLDPLSGSLDNLGPGISLQELMKRTSGSRSRSHLTPSREAEEADLLRSVLDASPTRTKPATRLARGARSPSRGKRRGISPTRNDLSREIHDAYRDDGLLDLSNRGSPSRARPQDFVDPLTPSTLRQSPLFSSRQQERNRQPFQFDSSSGNVDDFSPSPEGIRSSPTVSYPGTNVHPSLLPSSLTINSTPLVTAPSPARNPLLQSQPWVGHQTLNSTQGQAYAATTATQSGNVKSVNGPSTTSTTSVTHNGAAFGLLNGSVANSNLTAPGMGTVRGTTGQHPVASESGLRPVTDQPSPANDAMGFNTGRLQTGSGMSQARPENTASKAFGSAAVHPGIPVQAGRSVHGAVGDFTQPRESIASGVPLTPNGHSLNVVQAGNVSQTPMNRRLGLDQLGSSRQGVDAPAVHHGKSSLVAHPATEETSGLPTPSLQQINTVSGTSQPHVSANASNIQPGVGSSITRSHLVSETSSGFPTFGAQQINARSGTSQPAANVPNVQPGLGSPITRSHLVSETPLGLPTSGVQQHNAGHGTSQPGANVPNVQPGLGSPIAQSHLVSQTSAGLPTLGAQQIVTSGTSQSGQVGVGASDFLRTHPVSGAPLVSPSVSTHQTNGVTGTSHPQFVASSAASVQPEVGSSNLHAGFRGHVNNTSHAGGSNGLPQHHVVSTSAMHHRSLPSGFASQASVIGLHQQGIPYMHTNQQQSANTTILNVTSGSQNGHVTLSPSSAYPSSTSHNPMMPLPGNGHMTPTVPAAGTQIPRVPSNNFSSTPLIASTGLHPSHHAAPSNGTPLHHHNLLRGVDVPDQSGARHHGIRTQVNGRWDQHLPFRGVTRTPHVQGAPQPPRSLTVSKVIGRHGAVVTWRPPDLDDLGQSNGLEVVGYKIFVDGRQKQFVTNAHLTKALVEGVNLRTVQSFGIQTVSATGQTSPIVSTHFEDPGHLSSSWSDSVMTVSSVGRGAVPSDGSSVVSEESQERLFMAVYNYNPIEHSPNHYPTYELAFEEGDIITVYGTIRPDGFYQGKVRGTRGLVPSNFIEEISMAGSHHSKKKHGHKKSHRNGMGDTHSHRDGDRRGSKEHSRTPTKTPTKTPSKNREDHKRHGSSNQSRI
>7757_0:000d60_{"pub_og_id":"5403492at2759","og_name":"janus_kinase_and_microtubule_interacting_protein_2_","level_taxid":2759,"organism_taxid":"7757_0","organism_name":"Petromyzon_marinus","pub_gene_id":"LOC116940740","description":"janus_kinase_and_microtubule-interacting_protein_3-like_isoform_X1"}
MLPRRGLARAGGGGGAAGGVKGEGGGQGGRSKGEPPTPLLGGGRGSKGGECGTPEALIDSLQAANEDLRAKLTDIQIELQQEKGKVSRLEREKVQEVRYARDQEQKRHAALHTELKAKLHEEKLKEVQAVRESLIRTHEMELVRVIKMKDSEIHRLQGALVTLRDGAQDKVKAVLQAEAREDARRAWEGERVRLLHDLETLKAAKKQVEEMLTHTVTADKQKAADLRTSHHAHQEEVTRIKRDSERDIRRLMDELKSRERSVLSLERELGAQAGYAQRLALQREALDEASERRNAGSPKREIPAAVTNSGGVTGGAGGDCMDRTPDLEGHLEERDVRRFQLRIGELHGVVRKLEDRNALLADERNELLKRVRETEAQLKPLLDKNRRLAKKCDDLVAAQQRQEERVRGLSRENLELKEKVSVQSAAAQLAHAAMATQQQTTQQRSGASNQGGETTGSHTVTQPTQAVPHLHGATVPRPTTASQTACVACGPPSGHEEMEEGDEADETEIEFLRLQVAEQQNIIDDLTKALQSAAYDRNAMELDIIRWQRKQKRRSSRSSKRILTQKLVGVEREMSLDSDSSYATDRTAGTPGTPDTDMDEQRAPEQPSMAREETELRFRHLMHEYQALQRAYSLLHEQLGGGLDAERDALTREQLQADLLKYQARVEDLERALSQRGQVTQADGSTDATWVEEKQQLCRRNQELLQKLHELENDENSLKQEVQDLQDQNELMEFRILELEERERRSPGLSLLLPPFREGDSPLQWYCAREAAMEVSIHELMKKLDLLGDNANLRNDEQVAVIQARTVLSLADKWLHQIEGTEVALQQKMIDLENEKEMFVKQKRYLEEELDFRKQALDQAYMRVRELEATLYSALQQKPPAGSSATTPTGVWGGAASIAAASCGVGAGPAFGPAGGRLCTSGTASLPVGGGECLGGLGGAAVGTGGGLSDKEREHLQGAVEQWKRQVLGQIREYDARVLRERMESLQHAHKKIRDLEKKLERQREQIKDLEEKFLFLFLFFSLAFIIWS
>7757_0:000ffd_{"pub_og_id":"5403492at2759","og_name":"janus_kinase_and_microtubule_interacting_protein_2_","level_taxid":2759,"organism_taxid":"7757_0","organism_name":"Petromyzon_marinus","pub_gene_id":"LOC116941207","description":"janus_kinase_and_microtubule-interacting_protein_3-like_isoform_X1"}
MSRRAAGRGRPDKPEAVIHSLQTANEELRAKLTDIQIELQQERSKVSRLEREKVQEVRAAREQEQRRHTAAVSELRTRLHEERAREAQATREALLRQHEAELLRLTRIKDGEVQRLHATVSALRDGATDKARTAMLSEAREEARRSFEAERSRLQGEVEQLRWARRSAEETLGTVLQADRQKASELRASHHLHQDEMARVKRDCEREIRRLLAIFSNAPSTKTFRRSAQMDELRSKERAAGELERELGAQVEAARRLLQTQPRDGRAADDAALSPGTPPQAAAGTAAVGTAAREAEGSEGAPRRAGVRLASPRKEAQAQAQPSAADGAGDAGEHARGSPPVRRRSRPPEHQLDERDARRFQMKIAELGSVVRKLEDRNTLLADERNELLKRFREAESQCRPLVEKNKRLSRKNDELSCGLQRLEDKLKLLTRENSEMKQRCTAKEALRRPSSLNDLEQSQEQREIEFLRMQVIEQQNMIDDLNQEREKLMRIVKPVRKDLKPVKRPVVETYSGYDEENSIDSDASSLSYATDRTPGTPDDDIEDSLVQGESELRFQQLMREYQALQRAYALLQEQVGGSLDAEHDAKAREQMHEELMYLQAKVADLERVLMEHGQGKEIKWIEEKQELYRKNHELVEKIRSLETEEDRLRRDIQDVRDQNELLEFRILELEERERTSPSITLTPVPCPEGTSPLQQFCTSEGMADITITELMKKLDILGDNGNLSNDEQVTIIHARVVLTLADKFLKQIEGKEAALQQKMIDLEKEKELFIKQKGYLEEELDYRKQVLDQAQMRVLELEATLYHVLQQEGSEACAGAKPSDRQLSELRGAAEQWRRLVVNETRQHDAQVLRDRMELLHQALHRIRDLEDKLDRQIRQIQELEEKHSLSGHEGSSKDGIDVEPTLPHLQSLMLERDHLPRAKSISPTNRLALTLRSI
>133434_0:003ea0_{"pub_og_id":"5403492at2759","og_name":"janus_kinase_and_microtubule_interacting_protein_2_","level_taxid":2759,"organism_taxid":"133434_0","organism_name":"Acanthaster_planci","pub_gene_id":"LOC110990487","description":"uncharacterized_protein_LOC110990487_isoform_X1"}
MSGSKIPKAAPRGGKAMYVPGASPEAQNANLRVVVEELRAHIGHLKKELEAEKGHIKELKREKLAEVKIVRDQEQQKATHSLSELRSKLSHEKQRELAGLRESLTKQHDQEINRLLKQRQELLARTQGEAQRERETHYLKVKQQVWAEAKEEVKRTFEMDKGKLLAEIDELRRGKRRLEEELNDAVAGDRQRAADLRRQWGEHQREMEQLKKDARRDIQRLMEELKSKDRIIWELEKELGHKTGYSQRLQLEKESLSTQLNLSKMAESWDQRSSSSLSAAQESPPSGLGSHSGMMGGNDEEDKKLHRKIVDLNAALRKLEDRNKQLVEDKADLERKIRTSTEARNTTPLIEKNKRLVRKIKDLEGSKKKVDERNKALTEENQKLRSLKENMRCRLERENQSLRKVLSKERMHAQRGTNARLGSEAEAAADREEELRKLRVEVQEQFLEIVELKQAALEQERLTKATPDHTPSRLPVPISRPRSSSLTPFSLEEDMGMRSRSGSLDTSILSPLVLSDSEDGPEEDLSEEHLSTRQPGEDTKTRDGKQLPQRQCNKKLVQQNKELEEKCSKLEWMLQDSKDQNELLEFRILELEEQDSVSPVASPSTDDENQKAKTLEGHLLEKDTQLQSLRKEVECQRERIQMMEEEKEQELCRSHKLANEGELALQHQLQLAKMRVSDLERTEAHLRSHIQELEDQLGQLQGDIHLGLAERNQEKEDLEAEIAFLKETFEGLAKERDDVVERLRSLEGRQEALLEEEEKLQKKLKKKEQAEANFKKHIEDLSTQLSGIQEVKPQLDRGSDTNESNNKATMETSQDVNALQQRVQQLELEKEYLEAKLRDVEELVLISDFANEESLREKIAELEQSNKLLSRQLKQSQASDVDSREVVEKVAADARDREKALQSSIQELQHSEQSLLDRVSQLEEQDNTWSTKVESLQDRIHDLEELRLQLKGKLDEAEERIEELQVAEKFARDELSASHGASSFLGESLGLIGELASLAQEEYVEDEEEDADQRGADQEPNKDDHIAELEKSETELMEKVQALEQANAELGDLCQDLRSQAFECAEENESLKQKIQELEELQTQIPEMVRVLEEAEEEKITLKEIVKQLEADIGNQAHEGSSKSLRVDSNDVEKKENTKELQHELGAVKEENLDLTERPADEHRKLHELERGNEQLEEQLQARNDQSHVVTTGRHDSVEELHRELMQSKSEKAQLEEQLQTECKELKSVIDDLQASKESLQQQLDSTEYELTRLEELSSELHAELEHRIEDLEREKEELEKRLGEACSSLPDSENFQQEQKRFEEENQMLILKLASAEEMCGKLQEQVNLIEKELQGQKSELKVARKDSMRKSLECDDSTRELADIKKRLKELEDVESQFFDQTVVLAKVERENENMKKQMEEAQDKASSLSGQLDEKSQELNELRETMKELEEAKETLQDKFDVEAELLEESSEELQLVQNELQTAKEELLLRREKQEKAGERVHELERQLSRLGELETENQKLQSASSALTVVGVGGHPDSKESLKQRVTDLTERERELQQKITEMEERQLAYEETVAQADLVVSETHQKLSEQNELLETKEQELQDVRSQLEYNKNETSHKLQLLEDTSHELDRKNQQLEIGEEKLKGLMNSLKVYEEKCQLQEEKLHELEKEEMKLIAKLESLQKSDQSVGKDTLKSGIETTTVGTQEVASAPKSSMDPILLVEKIRAMTENEKALQESIEEFQDRQAAFEETLAQADIILTETNQKLQEKTELYEIQESALFELRENVARLKEENVTLEANVTAAVDLETKSQQLEETFQELKVKNDKIRKLTGDLEMLTQDLESSQNSCKDLENRLQEIEQSENERKTSALEQQSVASLQKRIVDMTAHEEALQQRISELEERQAAFEETLAQADVIMTERESGLREQISELQSSHSDLQEKLRRVSEAEKQGLTSLSSDEDDDKNTQYLSAFSPDAKTDDLEVQRKVSRLEGDIERLKYSERELQQVVKNYKTMEESLKSVNGDLQEQLNLARDKIKQLENALKVQGPDNDLQAQLEELKAGVVMHEETNQRLKEEIKILKETISDLQDQLLQSPYQQISEDGFLKSGASVDEDELVRPQIVIAEEAQVPTEAGLTQLSPQATLDPKDTIKRLEQEIYEAKDQLKEAKAAEDSLKATVADREVAFERLEKANKSLQDDMDITTSRIEELEQQLNQISHSNNDSIPVGSEVQSEQHVQELEEKIKDLRKKLKASEMENSELQCGFELSAQNRVKASKEPEHSEQLKVQELEKSIEWFKQEMASANSERVKTTNRLTEIVQYNREIKKDLRELEEAEKILKMDNGRLKREKDVLNKKLSTLGISGEDLLKEMISQEKEDDKKQDRKPKVKFGNEQSSSIINKGSQTGALTYIPNECLLATVLIEEFEMTLKEFLEALPQGCSPTDPVLLREGKNFFVEFNKLFIGKCRKPRARLLRGLSRKLPEVKPHPQGVKRKPIYPSLLGEECSKTEAGSGAQSNLRPLEAASPTTKRRMLDEFVAALRDLPWKAPPDVDWNNANIWYPDDERDVDEDSIDAAEGRQLEAVDIKCEKQLSVESEMSPPAPPESLPPDMPAAHKRTSSMSSDSLAGDPPPLLGDSPPRCVIRNDSLEVEDKDDDKDGFNGPPPPLPASSPPWKPDSSSPSSGQQRSFISGFRRESSENHSETDSLDLPPPLPKLSPPGKPNADSLQSNHDKWRSSLPSYSNGPDSPHPLTRKSQNHTVSTDLDSDASSTDTLMEPEAYQQDLAKGCDSSPKRDHRDDPLRATAPHRPASFDSGLDTVSSITEQEVEAITAASVFVGPDHSLRLPRAPVASEGVGNSLAKPATPMWLKQMMDWQTAEKEKEETDLGRLKTSIDTMEKQLQEKEELVKELRQSEENLRKKLQDHGDLRPLKLQLQTKEIDLQDKERQVALLKSEVKQKEREIHSLKTKSESEELHQPAINKNLLMSKAAEIGRLKLKLERSQESLKEKEEELKNREEEEARMKEEMDKRESELSSKEKALKKESEKLRNLQTASEEQQQLSGRSADDVDAVQPCDTSSHDRSPDSRPQDTTARELHLANILDVLTRENKELRGRVQRLASMEDRWVELQQQLADSRHGNQDQEALERKLHMAEEMLREKTSEELRLGEDNAALEDRIRHLEEQRRRRDGIEADYRRIKEQFDDMEHKKNEAEISVAPLKAKISYLLRKCKERDAIIQRLAAELEQFRPDRNEQLVSDISDLTAVSLPDDEFSEPLAGRGRDVRDLASRTSKDHQVRGGEARQWQVNKFSKSMNDIRVDDLSDDDELGRLSPTRGHLGLDPLSGSLDNLGLGGEGISLRELMRRTAGSRARSHLTPSRGADDLEVDVLRSALRASPTKTTPARRLGRDAHSSSVARTATSLQSNRLSHKTNDTSRDGGLLHSPHRGSPSHTHQQELMDPCNPSLSVKSPIYSSQQQEDIRQPYLLGSKNGDMDSFSPSANGVHSSPKVFSGHTSASSNLNNSTPFTSVPSPVIGLRLQSQPEGHQTTAAPLGQAFAASSAVHPGNLKFANGHSIATPKTAIAHNGSAFGLLTGGITSSDTLAANSGTVGGTTGRHPVLLDSRMQSRTQALPHTGPGSAMQHEVQQNPISNVEGVQTEKDVQVKFSHSAPNSQPVNSASNTVGSAGVHDAIVGQAGHLANGDGHPVNGDAKNAQSVAGVPSEIRVIPNRYSFHASLSGTGMQAPSSGTPGLIHPNSSRHEVDALAMHPGQSTLHSGTETSSQPSTLSTQQLAARGGMSLPRRVGSTLHLQPGVGSSGLHTHPMSTKIQVPLTLSDQQKSVTSQLQPGLSTSDVQAVVDSSTLHVHAMPTAAQLPSTLSSQQINGASVTSHGQLRVSALNIQPEVGSPTLHAGIKGPVANSFTEGASRTPQHHVVSTAAVHPGNIPSGFVSHGSARGSRHGANPLPHQSRVPSAHSIQQQGPDSSVPKVTAESHNGHMASLPGSQHPPLVPMRGSGHMIPPVSTASAHAPLVESNNISAQTQVASALLHPSQHATLFNSTAPLKQLGTPLHHQNVLQGIDEPDQPPLNLGAVMPLVNGQGGQHLPYHGVGRTHHVQGTLQSPHSLSVSKVVGRHGVILTWHPPDLDDLGQNNGLEIVGYKIFVDGHQKQLVTNAYLTKALVEGVNLCTVQSFGIQTVSATGQASPIITVGFEDPGVLSSSLSDSVRTMSSVGRGAVTSDGSSVISEELQERLFMAVYSYNPAEHSPNHYPTYELAFEEGDIITVYGTIRSDGFYQGKVRRKRGLVPSNFIEEISMSRSHLSKKKHGHSKSHRNGIGDTHGHQDADKRGTTERGRTPNKLPSKSREEHKRHGSSNVSRI
>1529436_0:0028dc_{"pub_og_id":"5403492at2759","og_name":"janus_kinase_and_microtubule_interacting_protein_2_","level_taxid":2759,"organism_taxid":"1529436_0","organism_name":"Anneissia_japonica","pub_gene_id":"LOC117111038","description":"golgin_subfamily_B_member_1-like_isoform_X1"}
MRDIEQSNKRLEEKSRILEMENKRLRTLKDQMRSRLERENKNLKKALNEEHANSIKEEVSEVELLRAKLERQAKVIDELKHVATDANRDVLSVDKNGSMRSLNDEVSLASECGTSIISDDEDGWNEFDKAELEANYQQLSKEYLQLKKAYTQLQTMVGGTLDPQREAKMRRDLESDLIESQATIEALQKSLQDNGTSVDWLNEKRAMQQQIKKSNEKVNELEYSLKQAEDEKELLEFQLLETSEGDDIIETGSPRASTPRIMITHHLSTDGAGLQYACTLDSFDEILFSELKQRLEALNKDCFLSRPDSELLGQTLKMLNVADKRLIAMEEEITSLRRDISEVENERDILATDKVNMTAELANQTVEGQSAQVKVNELQQTVEQLKHVEEKMELVEGAFKRSEERLQQENEKLKKRLSDANEGRTNENEMLQQKINENKQLEQRYPHSSRCLLKQRVTELERELNLRERHLNKTERQRLLTMEKEVTQHKKTIKNLQDFLMEHETKGAEMQEEKTLLEEENKELVQETSHLKMKIAELGAQEAKFQEKLKDCEENKNSLEEIIHVNELQHSNRVTELQHKMAEIDRKLQTVIEENERLICQIKIFEDNEVTVDKYKQLLNEIEEFRTIKNDQRIQIQTLEEKLNQYENKGVESSDEDTSCSLSLPIDNAHINHEKGDNEKTEKELKEKVDELETSEIELKEEIKNLKSSDETLKKTLSQLITENSMLVQEKSKVQSEVEELKEEESMLKKVIKDQMTENGKLRNNHEIENVSSRDSEKDALRKELGDIQASECMLKEQVCDLTQKNNELATQRSDMSKQLKEFISVESHLHREITELQSTIKELQESKHLVDNQIVGDENMVNTIQVLEDTKQQLENKVKLLQGDKDALEVKMQEIEQLVKDAGIADAYDLQQSIEFLKNKIDKLQGEQQQLKTEAKESKENENKLQTKLSEMQDSEEALLEKISILNENNERLIEELNETKEQIASLEEIRRNLKEKVEETEEQLEELKITSISLGDDNLGGTSKSLQDDLGHSFDYVGKDNIIDELKEELGELQTQVTELKEENEKLQNELSSKNIVEEVIEGEKTLIDFSTPPPLPESPPPLPVSLPPLLQDSPQTLLPEVILPLNSQQRDEAAIWEELERMKINSNQKIDFTMDVNQFHVLPENLRMKEKQSEDLVVKVKMLEDKNDKCNQDLHNIQKELEDMGEIILEKNKDIEELEKAIAQSGRRHSEHDLHKHDLEKEVEELKISILEMEENEEVLESKVKELEKQCSDLEERNFRLKDKVLSLELVESDAKDMKIALKDMEEQNSLLVQHVSDFKNMEEKLNEKIKEAETNANMVNALSHETEGLKQKLESIEKSHLSKSKKLEDVTKMNEEIMQKLQISEDEAVEEMEVLKSRIKELETKEKVLLEQISLLEDNEKQKDSEQDVVQSLTLELQRVQEDLGIKISKLQEDIQEKDRALEKSANYCQELENKVAEFEKHENEYMEKSEQCAQLKSECDNLKVRVQDLETSEHELMEIANLIEKIQEDDKKMKMKIQSLENEIHEKENCLQLIKEENAELLLQCSNIPELKEKINHLSKQLDASESDDQIQRSNSVSESMDIVVETIQQPSVQKTTETVMFTSALEGDRNIYSMEKMIKELEDEKQEMQQRIFELEQKENAFQETLSHADAIMLERESGFLEQINELETSQGDLKKLLEAVNNTSEDRASDDWHDALDDTNVDEELIKPSKDEEIRHLQQIILELEETKLQQKLELQNINQNMQDAIMNNNQRDKKLESSLKRLSELEEIEAKLLEELEKAENMHKTLTEANEELLEEVALLRLRVEDLESTSQAQPCQIPSDESLSQDAEKLQEELENVIMQLQDLQEKEEKLIEEVQDKENLVKELKKINVQLQDDLEIYCNNVKELEESEKKLKEMLNQQDKSEDALKINLTELEERISELEATKAFLTERLSEKHESEDNLKRELLSSENNFNESEKSLKESQEMLKKQLYDMEEVDNELRIHVRVMEDSEADLKEKVLKLELVAVNAVQQIEQLESSNETLKTKVLSSEEAEKLMRIDFNQMKHEKDILNDKICSAEKVEKMLRGRIEELESVESQIRTQVWKLERGEVKLKDRIQELEENNSSMERKSNQAIELEQEVLRLQNELQETNMKQDQLRRSKDQLQDQLNKLHNNLNNGTMETAQKKVSVPEEEYHQMKAQVTLLSVDVQEQLQGVGKLPDLLHQLSHHYSCKFINDFVLQNTPTTGHKSLKDALESVSQDCYPAHLTEASIGNFYILYRLQALEDMFEDLEEPLNATRLHNTPGHSHIIFDENDQPVEIHCALCARKKMQERKRAAEQWLATVALETHPTNLIQREIVTKESYSSFEEPTPLKQASPSTRRKLIDDLVNALPTITVEESVTDQSNDNGSVVVEEELNEMRIDDNLEAPPIPVEPPPLPSSAPPKHKRGSVSSEMSDNPPPLPEWPPPVSSKAFVGTEAPPLRKMNGHDENDGIQRPRSLFAKPLSFDSGTETLSTTTVDQETDHPLVGRALSLPITPKGKRETPELPPKPPTPLWLKKMMEWQSQEKDKEINEAQRMKTQNTILQSKIDEKDNLIQEIRKREEEMKRKLRDMEHVSISRQKIQAKELELEEKNFEISSLKSENWQKEREIATLQSRINELQRSQQSYVNEDGILKKMRDELDLTKERLRMKENQLGNIDYDEKNLKEQLHLSTQKLEEKDKELRTKAEELRKLREKLDKLEKEVADTQTNNAKATDMQQQLESLQREKIQLQEQVAMLPEMEENIEALKEQQRKMDLALREKDAVDRKLQLAENMLREKTGQEMFLVDENASLQEKVNHLEKLHKYKDNIEEHYQDIREKFDTMEQQKNEAELAICPLKAKVSYLREKCKERDLLIKKMSRLLQAHVDSSLSGQLLSEVSEIQTSLPSEEYNQPLPHSSQLKKSSKKDYLPKGNSAATFNPLSPLSRKSLSSEGLEKKPGVKWQSSHDLGGQRSQSLHNGLDELDLTKGISVTDLLQKTAQPQTRFGTRNDSVEDLLDSLQTLSETIRGRSANHSRDADTETSQERSLDWLNTSPAGADILSRTRSRRLMQPSVHLNSSPERIVQMHQELQESHVSHYDVPYQSSVDPVLSSGITSNSPVTKGTPQNKVNSRSNNHLSTVTPEQNMQINGHSNGLINSDAYLNNTSNPNLSQHNPLSFNGLPGNRANGPVTMRNAVPSSNGVSPRQDMAYLGQLNTRDLSSGLTRVLPEPSSRPVLAAQPRNLHLNHTNVTRNPTMHSGIDMPDISGGRGKSTTNGHIRSGNKHSIQAEPPEPPTQFSVAKQFGKHGILLTWIPPAMDRTCHSNNSQVVGYKLYVNGQQRQFVSDANLKKALVDGVDLNKPVTFGIQTMSDTGLHSRIVHTNYNILAVPYSTHSDSAATDSFHELTTTEGSSVFSEDQEERLFIAVYEYIPEKHSPNDFPAYELAFEEGDILTIYGQKRQDGFYQGKVRGKHGLVPSNFIEEIAMSGRNHSKRKRSNNRSNKSSEQTRTSEARRSHKTLPIPCKKDSSVTKQRNLQPEQNISSYKQW
>1529436_0:0028f0_{"pub_og_id":"5403492at2759","og_name":"janus_kinase_and_microtubule_interacting_protein_2_","level_taxid":2759,"organism_taxid":"1529436_0","organism_name":"Anneissia_japonica","pub_gene_id":"LOC117111002","description":"janus_kinase_and_microtubule-interacting_protein_2-like"}
MATKSPDRVSSLEAHNHTLKTNLEEMRAHVGQLKQELDQKQSTVKQLRREKVLEIKQLQQENEKHCNTLISDLKSKLLSEKKRELFNLKEQLTKLHNTEINRISHTKDEALKRFKIAAQKEKEDFFLRKKHELLVEAKEGATRVFEGEKTKLLQEVDELKRSKKQLEEELSVTVNADKQKAMDLRRSHEEHLRVLEQIRKEAKTDIRRLIEELKSKDRVIGDLEKELGHQSSYSQRLLLEKDSLGNLLNLTKMAESWEKRSPRALSAMKKSYSLDLGNLADNEDSDKERRLQLRLSDLSNTVRRLEDRNRQLMDEKTDIEKKMASSPTGFASSSQAEKTSK
>7868_0:000442_{"pub_og_id":"5403492at2759","og_name":"janus_kinase_and_microtubule_interacting_protein_2_","level_taxid":2759,"organism_taxid":"7868_0","organism_name":"Callorhinchus_milii","pub_gene_id":"jakmip1","description":"janus_kinase_and_microtubule-interacting_protein_1_isoform_X1"}
MSKKGRGKGEKPEALIDALQAANEELRAKLTDIQIELQQEKGKVNKLEREKVQEVKQVRELEQHKHTVLITELKAKLHEEKMKELQAVRENLLKQHEQELARAMKIKDCEIQRLQSTVNVLRDGAADKIKTALLNEAREEARRGFDVERTKMQQEIMELKSVKKQFEESLSNIVQADKKKAADLRSAYQSHQDEISRIKRECERDIRRLMDEIKSKDRVILALEKELGVQAGHTQKLLLQKEALDEQLVQVKEAERHHSSPKREFPSSSADTSDLTGSQIKPIKEVYSLKGNFSVRETQMDERDVRRFQLKIAELNGVIRKLEDRNTLLADERNELVKRVRETESQLKPLVEKNKRLNKKNDDVMQSIQRMEQKIKNLTREHAEMKEKLASQSHLRRHTSLNDLSQTQDEQEIEFLRLQVVEQQHIIDDLTMERERMLRSKKHRRRSTKPHKRHVVETFFGFDEESVDSETSSVTSYTTERTDRTPATPEEDLDDTVTREESELRFRQLTREYQALQRAYALLQEQVGGTLDVERETRTREQLQADLIRCQAKIEDLEKSLAEKGQDSKWVEEKQLLFKNNQELAEKIHKLENEECKMQREMQDAKDQNELLEFRILELEERERRSPAYNLHISAFSESGSALQLYCQQEGIKDVVIPDLMKKLDILGDNGNLRNEEQVAVIQARTVLSLCEKWLNQIEGTEAALHQKMLDLENEKELFSKQKGYLEEELDYRKQALDHAYTQIQELEATLYNTLQQCPGSRVSESLSDKQKEELKLAVEKWRRQVLRQSREYDGQILQERQELLQHANQRIRELEDKIEFQKRQIKEIEEKPLFSGPERPSPETQAAREITKDKAELTEQISKCTKQNDYIEEEALTKFIASAKDKNEHEQKIYILTHLNSSWRMPVTFFQSIYSLTWRMIPIYN
>7868_0:001cce_{"pub_og_id":"5403492at2759","og_name":"janus_kinase_and_microtubule_interacting_protein_2_","level_taxid":2759,"organism_taxid":"7868_0","organism_name":"Callorhinchus_milii","pub_gene_id":"LOC103180400","description":"janus_kinase_and_microtubule-interacting_protein_3-like"}
MSKKGAGARAKGDKPDALAALQAANEELRAKLTDIQIELQQEKSKVSKLEREKNQEVKQIKEQEQHKHTVLVTELKAKLHEEKMKELQAVRETLLRQHEAELLRVIKIKDNDNQRLQALVNALRDGAAEKVKSMLYTEAKEEARKVFEVEKIKMQQELSEQKGAKKQVEEALSQAVHADKMKAAEIRSIYHLHQEEISRIKRDCEREIRRLMDEIKLKDRAVYVLEKELGVQAGHSQRLQLQKEALDEQLTQVKEAEAWEKRHLSSPKRELPCASGAGDASDHSGSPQLDEKDTRRFQLKIAELSAIIRKLEDRNSLLSEERNELLKRLREAESQYKPLLDKNRRLSRKNEEMSHSLRRLQNKLKFLTQENIKMKERVGIIRRPSSLNDLDRTHEAREIEFLRLQLIEQQSIIDDLSKDRDKLLHYRKPKKKVTKPSKKPVVETFFGYDEETSVDSDGSSISYQTDRTPCTPDDDLDEGMAKEETELRFRQLTMEYQALQRAYALLQEQVGGTLDAEREVKTREQLQVENHRYQTKIEDLEKALAEQGQDMKWIEEKQALYHRNQELLEKIQQTQNEENRLRHDVQDVKDQNELLEFRILELEVR
>7868_0:002890_{"pub_og_id":"5403492at2759","og_name":"janus_kinase_and_microtubule_interacting_protein_2_","level_taxid":2759,"organism_taxid":"7868_0","organism_name":"Callorhinchus_milii","pub_gene_id":"jakmip2","description":"janus_kinase_and_microtubule-interacting_protein_2"}
MSKKGRGKAEKPEALITALQAANEDLRTKLTDIQIELHQEKCKVSKLEREKVQEAKRIREQEQHKHTATVTDLKSKLHEDKMKELQSVRETLIKQHEQELARLNKIKDHEIQRLKSLVNSLRDGSSDKVRTALTNEARDEARKAFDSERLKLLQEIHELKSSKKQVDEALNNMIQSDKIKAGNLRSEHHSHQEAISKIKWECERDIRRLMDEIKSKDRTIFSLEKDLEVQAGYAQKLQLQKEALDEQLFLVKEAECNMIMSSPKREVPGSARDGMDHPGSPDLRRNQRKVADLNSTIRKLEDRNTLLVDERNELLKRIREAEKQYKPLLEKNKCLSKRNDDLTQSLQRMEEKLKSLTRENAEMKDKIGLHPPLKKLRSLNDLDQAHEEQEIEFLKLQVLEQQNIIDDLTRDRERLLRRKRHRRSTKHIKRHVVETCFGFDEESMDSETSSLASYRTDRTPATPEDDLNESLAAEESELRFRQLTREYQAMQRAYALLQEQTGGILDAEREAKAHEQLQAEVLRYKAKIDDLEKALAQKGQDSKWVEEKQLFMKRNQELSDKIDKLEIEVSRLHQEVQDSRDQNELLEFRILELEERERRSPAFNLQITPFSDGVSALQIYCMQEGVKDVCIPELIKQLDILGDNGNLRNEEQVAIIQASTVLSLAEKWLQQIEGTEAALHQKMIDLEIEMDMFCKQKGYLEEELDYRKQALDQSYMHIQELEATLYNALQQDTVIKMGESLTEKQKDDLRTAVEKLRRQMLRKSREYDCQILQERMELLQQAHQRIRDLEDKTDIQKRQIKDLEEKFLFLFLFFSLAFILWP
>7668_0:0024a2_{"pub_og_id":"5403492at2759","og_name":"janus_kinase_and_microtubule_interacting_protein_2_","level_taxid":2759,"organism_taxid":"7668_0","organism_name":"Strongylocentrotus_purpuratus","pub_gene_id":"LOC105446963","description":"janus_kinase_and_microtubule-interacting_protein_1-like"}
MATNRPPDPLPRPRGGGGGASLSSTLPILDRPGSLQVKMDEMKEHITKLKKELEMERISTKRLKRDKVAELRNVRSEEQKKSAEALASLRLKLEAEKTKELETLRESLMKQMSSERSKLLKEKDASIKSGEGQQRERDAVLQKTKNQFLIEAKEEARKLHEAERTRFLNETSELRSIKKKLETDLENAMAANRQNGGELRRISEEHAREMDQLKKDARRDIIRLVDELKTKQRVIAELEKELGHQAGYALKLQAEKDTLGQELNLAKMADTWERRSQSVSRSASSNGFSPDSNRNEDRRLKTTSPFSLSSIPILGSREGLSVKPRPDLNSRSKKVDAPVIKAKSPTSRIPTLSSSLSGRRTPSPGHGISQNGNTVRHRTMSPLVPEKEKKV
>7654_0:003eea_{"pub_og_id":"5403492at2759","og_name":"janus_kinase_and_microtubule_interacting_protein_2_","level_taxid":2759,"organism_taxid":"7654_0","organism_name":"Lytechinus_variegatus","pub_gene_id":"121425045","description":"A-kinase_anchor_protein_9-like_isoform_X1"}
MQELVDPQKMASKKPPDPIPRPRGGAAGASLSSTLLTDRPGSLQLKMDEMKEHITKLKKELETERMSSKRLKRDKMMELRNIRCEEQKKSAEALATLRVKLETEKVKELETLRESLLKQMFSERSKLLKEKDASMKSKSGQQREMDAVLQKSKNQYLIEAKEEAKKLHEAERTRFLNETSEFRSIKKKLEAELEHAVAANRKNGSELRRISEEHSRELDQLKKEARRDIIHLVEELKSKQRVIAELEKELGQQAGYALKLQAEKDTLGQELKLAKMADTWEKRSPSVSRSIALSPDSNKNETKDNSAPESSTLPSHFSSDIHFDTAFEQLSYMHIPELKQKLDQLACKEENVLASQEHMTFIFSISKVLQSAQETILNFEETNVNMRQRLLEMEEQYEKLKREKEEDNKKLQQRDDYMKKSLAEMEAEVSSYKEMEDTKASEIDKLRFENNQMKKEISASKETEESFKERILELEKLLEEQRFHIENLCKEHSQMESELQQGHQGHSRQLEYTQRMGEGGLNRGEELLPISHESEHRRSSFMETETEKTDSELQAESLWEAIEANKSSETDTQLNFLQDQSDQETSAVEELFQVLEKGTEKAPSTAGAAMDDLQRKEDEEEDANTVADDVDTDSSFSLPLPDDEVEDDSSDDEPPKRKLLVPEMFQDANSGFCTESRLDSEDDDNKPVKHLTEADMAAREFKGSGMKGAPAEKASGVLDKSPQIPGIHTTMDFSDNSSDTEEESDKEWDESEVLNKLGVEDKTSSTKVVTDGTQSTEYDRDDHEEDSQAEFSDLVSQNEELKSLVEEKDLAIQEMKATARTLKQVIRDQMTETEKLRVAEDTLGLETKLEELKMKEDTLKRVVKDLQISEQSLKEQLNQLIEERDDLKSQLKSFGDTINQGNKTETCQDDLDEKYKRAEQRVKEIEELNISMMEKYETEIAEKDLKYQTLERKHDELSNIMQLKDNLQQKLSETEHILREKDKEIVSLKDNLAEYEQNEESERLGKEQMVSKFQEMEESQDKVQGELARKCSEIIQLQAQLKLEREEKQVQGDVIAEREKHLQEIKAQLEQAENKLTAKKEECENIKERLEHQELRAQHDFNDVIAEKDQEIEKLKMQLTEEEDNLKAKLYESENKLVEAEESKRKYEEELSGLRLQLADFQDSQDEVSNLVEKAERDIALKIAEVSTLKASLHIMEEKYETEKSEKEMIRTTHFKLEGELMATRENVLQLEEQRSSLKKLLTEMKSEVEILNEENKLLDEKLSLNESKSASNPIVCEDVIIAHAEDTTEAVPVEQLTEIQEEKLQCQLKEKEEEVNKLESLVRTLEDEKVAMEERMKGIEELLKDSVIDNEDMLRERIVELECIEKTMKRRVQELELTLKESEEKVNDTFEEMKNLEESYEERFKELRVSEQLQMERVAELEEAGNHLKSETEMLKEQLDNSESMNRSMKEKLKEMETELEELQVVSKLAGDELGGTHKSLPSLMDEGLGALDTGRTNFSHYEEDFEDDDVEEDFVLSDDLPQGSASEALNDHSDEKVKLQRRVEELEKSEAMLMEKVEILEQSESELAELLESLQQNEAIVREASEQLENTRVQNQEMEESLDKALKTNQDLQEKLAELEIERDELLLKLEEETEKDEKLSQLQKDLEKAQNVQTDLENKYHKLEEENSSSLSKYKELEEAYVQMATLKDDLEKKLRTLSEFDTSNSSFITPESVSKLEEENKQIAKQLLEAEEERTGFVEKMKALQADIEFLEELKAGGEQSIAELSFQVESLESEVASKSRMLEENETVLEERQTELTELRRRLEEEMDLNLELEAQNKHLKEEYVVKNKMFQDNANIMEKKVIELDMTKKELATVTATCNELRVTICDLEKMMDDLKSERVPEVPEENVKTPFVVEEIISSEVQCMETMAPPPPLPTSLPPLTQYSAQMHNDEDDEDDDIDSPEEGGRMESAPTIEALQLRIQHLMDNEERLQEKIDELEQRQSAFNETLAAADSIMAEREDEFKEEISELQSSNNDLKQMLEEAKKQGQMSRRSSDVLTKSEEECSIFDCIDEDSETEYGFDDDFEEDFEETGKPKHQAGNAKRRRSVQSNKMPPKLKRIDSDDTLMQSQGKIADLMVKVDELEKQNADLLSALQEMEKRLSETQSDQELQAKSSPTHQEKNEMESEIQSLRAQLDAFKPFEDQFKLFLEEKDLSEADRHAQEHVSISSTDNEVKTLRERIMELESLQEELKEELKDTKLSEETLTEISEEQVNEIQRLKDDLDEMRSKISKEKIGKGQKVNVNKSELDELKQLQEKLSSSIAENKEYEASVQLMNDKIKQMEKAKEELQDEVDNLNVHVEKLEKSETKVTEDLQASEKSQEKLRQSNEQLERTVKALEDSIEMLTSRVQESDQGQERAKASNKVLESKFKDMLMSESTLKNNLKQVETTNRDLEQKVNKLERSDEKWKQEMQEMEDAILDTKRQSRRLEEEVKLLKLDNSQLKHENEILLEKVEDKKSQDLQTQNRLSEMEIGESNLRLQLKNSEIREAKLKEQLKDLEDSISTLKQKVSKTNKLEGDYDSLQRELQAAQQRANDYERSNGKLEEKLQQLEQNLRSNGMVSLSVSEYQELKAQATLASLADGDTPGAKEIGGGGGAAGEVWMRLDQKNKELREVQELYNQSVKENMKLKQRIRDLQTKGGPSSHIHPQESGGEDIEAKSTQTTPLKLLTKGALQTKILADDDELTLEDFLNALPHQSSDHASPIPIRVYGPLIQTEEDLIQVDQSASTFMHRQPIREQPIGEEVETGHVTMATKPVLDDGFDFDGFGLEVDEIDKLRVGSSVSDDNDVSLSSDAPPLPETSPPGQLKAFHRRTNSTSSDISDLAPPPPPLPSLPPPPKHMGGVKEGSGEISHLRAPSLDSGMETQEPEIEMSNSQDVHTGPPQLRLPTVPGSVGPPLAPKPGTPMWLKKMVDWQNSEKEKEHGEFGKMKEKVGHLSRVNQALEDELRQLKVEREQMRRQVQGANDAREFQQKLQSRELELEDKERQVMRLKTEIKEREMEVVRLKSQLEALSQAGKTSQSDEMAMWHLKDKLERTQDQLREKERLIHSHDASLGRVKADLVKKETELLAKENALQLKIDELTMVKERMRLVEEGQRDDTTRLQLSEYSSKLTTLTAENESLRTRLSELEPLEMQVGELRSELGRSSHSTRSTEAMERKLQVAQKMLHEKTENEMRLAEDNASLQQRLRTIQTQDTYTKDLEKEYSKLEDQMATLEHERNEAELAVAPLKAKVSYLTKKCQERDNLIRRLKQEIAVVKSDKSSELLEQIGNLSTLLPDEAYNEPLKTRSRLSKHKTSRKSNRDKLPDLSELLNDDEKEFLKRESLENGEALFDGEDDQGEISLQELLKQTNGYRHGIKGSLDDVDLDELDLLGTAGETGSDHFSVENGIGLGSRDRKGRSPVSFGFSSIPSSFKSRAVKDRQTRPSSLGVPVPGSNQTSPGSLGLDIPDGLISASLATQPSLPTSPPTQPHYQYNVPAPQPPHAPPSLPQGYPHQTPSILQNHPQGVPGTTGPVQQPSAPVQGLRPYPSDPPSAQYSGISAPNQYPQAPQPLPQMLNNSVPRPHPSMLPNGHPITNGMPSSMYGVGQTPSVGASLPLSHQNVLNLPGNQPNTNGLYHGPVYSVTDQGLNTGTCIPDPPKSLSISREVSKHSVLLTWSLPSMDVMCRSNGVEVVGYRIYVNGQQKQLVSSAHMTKALVDGIYLKTIYRFGICSVGGNGQTSNMAELSYNPTSRIPSSTASESGRSESIISSEVSSGPKYRQKEERLFMAIYTYDPESHSPNDNPEYELTFTEGDLITVYGDKRPDGFYHGKVQGRKGLVPSNFIEEISKGEARKKGSQELYTRKSRESITDGRRRREKKGRIDKESRRREGQTHRGSRM
>386614_0:000001_{"pub_og_id":"5403492at2759","og_name":"janus_kinase_and_microtubule_interacting_protein_2_","level_taxid":2759,"organism_taxid":"386614_0","organism_name":"Amblyraja_radiata","pub_gene_id":"jakmip1","description":"janus_kinase_and_microtubule-interacting_protein_1_isoform_X1"}
MSKKGRGKGEKPEALIDALQAANEDLRAKLTDIQIELHQEKSKVNKLEREKVQEVKQVRELEQHKHTVLTTDLKSKLHEEKMKELQTVREVLLKQHEQELARAMKIKDSEIQRLQSTVNILRDGAADKVKTALLNEAREEARKAFDSERTKLQQEIVELKSAKKLVEETLNNTNQADKKKAAELRSAYQSHQDEITRIKKECERDIRRLMDEIKGKDRIILALEKDLGIQAGHTQKLILQKEALDEQLVQVKEAERYHSSPKREFPSAGGDSSEPPPNHEPQLDERDLRRFQLKIAELNAVIRKLEDRNTLLADERNELLKRVRETESQLKPLVEKNKRQAKKNEDVMHSVQRMEDKLKKLTREHAEMKEKLSSQGLLRRHTSMNDLSQGQDEQEIEFLRLQVVEQQHIIDDLTMERERFLRSKKYKRRSTKPHKRHVVETFFGFDEESVDSETSSLASCTTDRTPATPEEDLDDVLNREESELRFRQLTREYQALQRAYALLQEHVGGTLDVERETRTREQLQAELLRCQAKIEDLEKLLAEKGQDSKWVEDKQLLFRSNQELVEKIHKLELEELRLQNEMQDAKDQNELLEFRILELEERERRSPAYNLHISAFSETGSALQLYCQQEGIKDVIIPDLMKKLDILGDNGNLRNEEQVAVIQARTVLSLCEKWLKQIEGTETALHQKMLDLENEKELFSKQKGYLEEELDYRKQSLDHAYMQIQELEATLYNTLQQCPGNKVSEALTEKQKEELKVAVEKWRRQVLRQSREYDGQILQERMELLQHAHQRIRELEDKIEIQKRQIKEIEEKLLFSGPESQSSEAQATRGNAKPTEQISKCTKQQEYIVVEALSKFRASIRDKLEHKQKTDICTHVKSTSEDSIQIFQMHICSMRRKTILTTISF
>386614_0:001a30_{"pub_og_id":"5403492at2759","og_name":"janus_kinase_and_microtubule_interacting_protein_2_","level_taxid":2759,"organism_taxid":"386614_0","organism_name":"Amblyraja_radiata","pub_gene_id":"jakmip2","description":"janus_kinase_and_microtubule-interacting_protein_2_isoform_X1"}
MSKKGRGKAEKPEALIAALQAANEDLRTKLTDIQIELHQEKCKVSKLEREKVQEVKRIREQEQHKHTATVTELKSKLHEDKMKELQSVRETLIKQHDQELARTIKIKDQEMQRLKSLVNSLRDGSSDKVRTALSNEARDEARKAFDSERLKLLQEISELKSTKKQVEESLSNMIQADKIKAGNLRSEHHSHQEAIVKIKWESEKDIRRLMDEIKAKDRTIFSLEKDMEMQTGYSQKLQLQKDALDEQLFLVKEAECNMGMSSPKREVPGSARDNMDHPGSPDMRRNQRKIADLNSVIRKLEDRNTLLVDERNELLKRIREAEKQYKPLLEKNKCLSKRNDDLTMSLQRMEDKLKMLSRENAEMKDKNGSHFPLKKLRSLNDLDQAHEEQEVEFLKLQVIEQQNIIDDLTRDRERLLRRKRHKRNAKHIKRHVVETCFGFDEESMDSETSSLASYRTDRTPATPEDDLNESLAAEESELRFRQLTREYQALQRAYALLQEQTGGVLDAEREAKAHEQLQTEVLRYKAKIEDLEKAMAQKGQDSKWVEEKQLFLKRNQELLEKIDKLDAELNRLQQEIQDSRDQNELLEFRILELEERERRSPAFNLQITPFSEGVSALQIYCMQEGVKDVSIHELIKQLDILGDNGNLRNEEQVAIIQASTVLSLAEKWLQQIEGTEAALHQKMIDLEIEMDMFCKQKGYLEEELDYRKQGLDQAYLHIQELEATLYNALQQDTVIKLGESLTEKQKDDLRTAVEKLRRQMLRKSREYDCQILQERMELLQQAHQRIRDLEDKTDGQNRQIKDLEEKGTGRLKCFQVSKEFMLNYPVSGTNGSEGKQQRLCLRLSAVYASIITRDLFCLTLHVEGNCKLQRLLHLTATALQMKSILKQNKTTLMAMIHKKKCLRHGTKVKKINLSLPCRVASKYQNTTAFRTEG
>386614_0:0021ab_{"pub_og_id":"5403492at2759","og_name":"janus_kinase_and_microtubule_interacting_protein_2_","level_taxid":2759,"organism_taxid":"386614_0","organism_name":"Amblyraja_radiata","pub_gene_id":"jakmip3","description":"janus_kinase_and_microtubule-interacting_protein_3"}
MSKKGAGSRGKGDKPEAFATLQAANEELRAKLTDIQIELQQEKSKVSKLEREKNQEVKLIKEQEQHKHTVLVTELKAKLHEEKMKELQMVRETLLRQHEGELLRVIKIKDTENQRIQALVNALRDGATEKVKTMLYNEAKEEAKKVFEIEKIKLQQEISELKAAKKQLEDALNQAIHADRLKAAEIRSLYHLHLEEISRIKKDCEREIRRLMDEIKFKDRAVYMLEKELGAQAGHAQRLQLQKEALDEQLTQVKEAEAWEKRHLSSPKRELPFASGAGDASDHSGSPQLDEKDTRRFQLKIAELSAIIRKLEDRNALLSEERNELLKRLREAESQYKPLLDKKKRLSRKNEEMSHALRRMENKLKFLTQENIRMKERVGAIRRPSSLNDLDQNHEEKEIEFLRMQVMEQQNVIDDLSKALETAGYVRSVIDRDKLLHYRKQKKKVTKASKKPVVETFFGYDEEASLDSDGSSISYQTDKTDQTPCTPEDDLDEGMAKEETELRFRQLTMEYQALQRAYALLQEQVGGTLDAEREVKTREQLQAENQRYQTKIEDLEKALAQQGQDMKWIEEKQALYRWNQELLEKIRQMETEENRLKHEVQDAKDQNELLEFRILELEERERRSPAINFHHIPFPEETSPLQVYCEAEGVTDITIADLMKKLDILGDNANLTNDEQVVVIQARTVLTLAEKWLQQIEVTESALQQKMNDIENEKELFSKQKGYLDEELDYRKQAMDQAHKRILELEAMLYDALQQEAGAKMCELLSEDEQEKLKGAVEQWKRQVMSELRERDAQILRERMELVHHAQLRIKELEERIELQKRQVKELEEKLSFFGRNSSWQPIRKATMMERKLDTVIYNQIMVLSQEEPTINQEINYLNEHLMILYEEHQNYMKNIQGSMAIVPEVIWSFKNLIHDSEDKFCKNATIPLKQMKNVNGLKANISNNLPTLKDFGKLISMTGGDEHRRMYSMGERTVLIFSE
>55291_0:00039f_{"pub_og_id":"5403492at2759","og_name":"janus_kinase_and_microtubule_interacting_protein_2_","level_taxid":2759,"organism_taxid":"55291_0","organism_name":"Polypterus_senegalus","pub_gene_id":"120539935","description":"janus_kinase_and_microtubule-interacting_protein_3_isoform_X1"}
MSKKVTGSRAKGEKPDALAALQAANEELRAKLTDIQIELQLEKTKVSKLEREKNHELKHEQYKSTVVLTELKTKLHEEKMKELHSVRENMLRQHESELLRVIKIKDNEIQRLQALVNALRDGTTDKVKTILFSEAKEEAKKVFEFEKVRMQQEIYELKGVKRQMEEALTLAIQADKIKAAEIRSVYHLHQEEINRIKRECEREIRRLMDEIKLKDRTICTLERELGVQAGQAERLQLQKDALDEQLVQFKEAERHLGSPKRELPFASGAGDASDHSGSPEQQLDEKDARRFHLKIAEMSAIIRKLEDRNALLSEERNELLKRLREAESQYKPLLDKNRRLSRKNEELNHSLRRMDNKLKFVTQENLEMRERVGTIRRPSSLNDLDQSQEEREIEFLRLQVIEQQNIIDDLSKALETAGYVKSVIERDKLLRYRIQRKKIVKPCKKPVVETFFGYDEEASLDSDGSSISYQTDRTPCTPDDDLEDGLAKEETELRFRQLTMEYQALQRAYALLQEQVGGTLDAEREVKTREQLQAEISRYQTRIEDLEKTLEQQGQDMKWIEEKQALYRRNQELVDKIKQMESEESKLKHDIQDVKDQNELLEFRILELEERERRSPAINFQNIPFIEGTSPLQVYCEAEGVTDIIISDLMKQLDILGDNGVSNLTNDEQVVVIQARTILALAEKWLQQIEVTKSALQQKMLDLENEKDLFSKQKGYLEEELDYRKQSMDQAHKRILELEAMLFDALQQEAGAKMSEILSEEERETLKSAVEQWKRQVMSELRERDAQILRERMELVHHAQQRIKELEEKIEAQKRQIKELEEKGCWSPEPTLAVSGERQEQTLDRIPVCCRACTEYCEAFNCPLGRNCKAEATITRTNSVFIFLERNAKVVF
>55291_0:0017f7_{"pub_og_id":"5403492at2759","og_name":"janus_kinase_and_microtubule_interacting_protein_2_","level_taxid":2759,"organism_taxid":"55291_0","organism_name":"Polypterus_senegalus","pub_gene_id":"120527717","description":"janus_kinase_and_microtubule-interacting_protein_1_isoform_X1"}
MSKKNRKGEKPEAVIDALQAANEELRSKLTDIQIELQQEKSKVCKLREKLQENKQGRELEQHKHIVLVTDLKAKLHEEKMKDMQGLREVLIKQHEQELARVIKIKDGELHRLQSLVNVLRDGAADKVKTALLCEAREEARRGFDGERIKLQQEILEQKSAKKQVEEAFNNLMQADKAKAMDLRMAYQNHQDEINRIKRDCEKDIRRLMDEIKGKDRVILALEKELGVQSGYAQKLLLQKEALDEQLVQVKEAERHHGSPKREHPPILGETVDFILNQELQMDERDMRRFQLKIAELNAVIRKLEDRNTLLADERNELLKRVRESETQMKPLFEKNKRLSKKNDDLLQSLQRMEEKLKNLSREHAEMKEKLQTQAQTILRRPSSLNDLSHTHDEQEIEFLRLQVAEQQSMIDDLTVERDRLLRSKKSKRKSLKLPKRHVVETYFGFDEESVDSETSSLTSYTTDRTDRTPATPEEDLDEGISREESELRFRQLTREYQALQRAYALLQEQVGGTLDAERESRTREQLQADLIRCQGKIEDLEKSLAETGQDSKWVEEKQYLIRTNQELLEKIQKLESGENHLRTEMQDVKDQNELLEFRVLELEFCSPSHPDSPLHHIKAFLIYIVFCYYYLTRLISTTPCMLFDNERERRSPAFNLHITAFSENNGSALQLHCHQEGIKDVVIPDLMKKLDILGDNGNLRNEEQVAVIQAVTVLSLCEKWLKQIDSTEAALTQKMLDLENEKDLFSKQKGYLEEELDYRKQALDQAYMKIQELEATLYNALQQDPSNRVSESLTEKQKEDLRIAVEKLRRQILRQSREFDSQILQERMELLQQAQQRIRELEDKIELQKRQIKEIEEKLLFSGLDGAKMCRKQAQNLKHEGGALKWNNQTYCMYIEVY
>55291_0:003f36_{"pub_og_id":"5403492at2759","og_name":"janus_kinase_and_microtubule_interacting_protein_2_","level_taxid":2759,"organism_taxid":"55291_0","organism_name":"Polypterus_senegalus","pub_gene_id":"120542721","description":"janus_kinase_and_microtubule-interacting_protein_2"}
MAKKGRSKGEKPEALISALQAANEDLRSKLTDIQIELHQEKCKVNKLEREKVQEAKKIREQEQNKYTVMLSELKAKLHEDKMKELQAVRESLIKQHEQEMARTAKIKDAENQRLKSVVNALRDGSSDKVKTALTIEAREEARKFFESERLKLLQEVAELKSSKKQVDEALSNMIQADKMKAGELRSEHQLHQEQISKIKWECEREIRRLVDEIKSKDRIVFALEKELEAQTGNVQKLQLQKDALDEQLFLVKEAECNVGSPKREIPGRAGDGAEHCGSPDLRRNQRRVAELNSTIRKLEDRNTLLGDERNELLKRVRESEKQCKPLIEKNKCLSKRNEELTQALQRLEDKLKILTKENLEMKEKISSHPPLKKLKSLNDLDQAHDEQEIEFLKLQVLEQQNMIDDLTRDREKLLRRKRHKRSSKPIKRHIVVDTFFGYDEESMDSETSSLASFRTDRTPATPDEDLDESLAAEESELRFRQLTREYQALQRAYALLQEQTGGILDAEREAKAHEQLQAEVQRYKAKIEDLEKELTQKGQDSKWVEEKQLFLKRNQELLEKIEKLEADVSRLQQELQDSRDQNELLEFRILELEERERRSPPFGLNIHPFSDGISALQIYCIKEGVKDVCIPDLIKLLDILGDNGNLRNEEQVAIIQASTVLSLAEKWIQQIEGTEAALHQKMIDLEMEMEMFCKQKGYLEEELDYRKQALDQAYMQIQELEATLYNALQQDSVIKCGESLNEKQKDELRTSVEKLRRQMLRKSREYDCQILQERMELLQQAHQRIRDLEDKTDIQKRQIKDLEEKFLFLFLFFSLAFILWP
>27687_0:000a4d_{"pub_og_id":"5403492at2759","og_name":"janus_kinase_and_microtubule_interacting_protein_2_","level_taxid":2759,"organism_taxid":"27687_0","organism_name":"Erpetoichthys_calabaricus","pub_gene_id":"jakmip3","description":"janus_kinase_and_microtubule-interacting_protein_3"}
MSKKVTGSRAKGEKPDALAALQAANEELRAKLTDIQIELQLEKTKVSKLEREKNHELKHEQHKSTVVLTELKTKLHEEKMKELHSVRENLLRQHESELLRVIKIKDNEIQRLQALVNALRDGTTDKVKTILFSEAKEEAKRMFEFEKVRMQQEIYELKGVKKQMEEALTLAIQADKIKAAEIRSVYHLHQEEIIRIRRECEREIRRLEQQLDEKDARRFHLKIAELSAIIRKLEDRNALLSEERNELLKRLREAESQYKPLLDKKRRLSRKNEELNHSLRRMENKLKFVTQENLEMRERVGTIRRPSSLNDLDQSQEEREIEFLRLQVIEQQNIIDDLSKALETAGYVKSVIERDKLLRYRIQRKKIVKPCKKPVVETFFGYDEEASLDSDGSSISYQTDRTPCTPDDDLEDGLAKEETELRFRQLTMEYQALQRAYALLQEQVGGTLDAEREVKTREQLQAEIIRYQTRIEDLEKTLEHQGQDMKWIEEKQALYRRNQELVDKIKQMESEESKLKHDIQDVKDQNELLEFRILELEERERRSPAINFQNIPFIEGTSPLQMYCEAEGVTDIIISDLMKQLDILGDNGNLTNEEQVVVIQARTILALAEKWLQQIEVTKSALQQKMLDLENEKDLFSKQKGYLEEELDYRKQSMDQAHKRILELEAMLFDALQQEAGAKMSEILSEEERETLKSAVEQWKRQVMSELRERDAQILRERMELVHHAQQRIKELEEKIEAQKRQIKELEEKLLFFGHSFAKQLEKVGYCLFL
>27687_0:001f1d_{"pub_og_id":"5403492at2759","og_name":"janus_kinase_and_microtubule_interacting_protein_2_","level_taxid":2759,"organism_taxid":"27687_0","organism_name":"Erpetoichthys_calabaricus","pub_gene_id":"jakmip1","description":"janus_kinase_and_microtubule-interacting_protein_1"}
MSKKNRKGEKPEAVIDALQAANEELRSKLTDIQIELQQEKSKVCKLREKLQENKQGRELEQHKHIVLVTDLKAKLHEEKMKDMQGLREVLIKQHEQELARVIKIKDGELHRLQSLVNVLRDGAADKVKTALLCEAREEARRGFDGERTKLQQEIQEQKSAKKQMEEALNNLMQADKAKAMDLRMAYQNHQDEINRIKRDCERDIRRLMDEIKGKDRVILALEKELGVQSGYAQKLLLQKEALDEQLVQVKEAERHHGSPKREHPPILGETVDFFLNQELQMDERDMRRFQLKIAELNAVIRKLEDRNTLLADERNELLKRVRESETQMKPLCEKNKRLSKKNDDLLQSLQRMEEKLKSVSREHAEMKEKLQTQAQTILRRPSSLNDLSHTHDEQEIEFLRLQVAEQQSMIDDLTVERDRMIRSKKGKRKGLKLPKRHVVETYFGFDEESVDSETSSLTSYTTDRTDRTPATPEEDLDEGISREESELRFRQLTREYQALQRAYALLQEQVGGTLDAERESRTREQLQADLIRCQGKIEDLEKSLLETGQDSKWVEEKQYLIRTNQELLEQIQKLESGESQLRTEMQDVKDQNELLEFRVLELEERERRSPAFNLHITAFSENNGSALQLHCHQEGIKDVVIPDLMKKLDILGDNGNLRNEEQVAVIQAVTVLSLCEKWLKQIDNTEAALTQKMLDLENEKDLFSKQKGYLEEELDYRKQALDQAYMKIQELEATLYNALQQDPSNRVSESLTEKQKEDLRIAVEKLRRQILRQSREFDSQILQERMELLQQAQQRIRELEDKIELQKRQIKEIEEKAQNLKHEGGALKWNNQTYCMYIEVY
>27687_0:003925_{"pub_og_id":"5403492at2759","og_name":"janus_kinase_and_microtubule_interacting_protein_2_","level_taxid":2759,"organism_taxid":"27687_0","organism_name":"Erpetoichthys_calabaricus","pub_gene_id":"jakmip2","description":"janus_kinase_and_microtubule-interacting_protein_2_isoform_X1"}
MAKKGRSKGEKPEALISALQAANEDLRSKLTDIQIELHQEKCKVNKLEREKVQEAKKIREQEQNKYTVMLSELKAKLHEDKMKELQAVRESLIKQHEQEMARTAKIKDAENQRLKSVVNALRDGSSDKVKTALTIEAREEARKFFESERLKLLQEVAELKSSKKQVDEALSNMIQADKMKAGELRSEHQLHQEQISKIKWESEREIRRLVDEIKSKDRIVFALEKELEAQTGNVQKLQLQKDALDEQLFLVKEAECNVGSPKREIPGRAGDGAEHCGSPDLRRNQRRVAELNATIRKLEDRNTLLGDERNELLKRIRESEKQCKPLIEKNKCLSKRNEELTQALQRLEDKLKILTKENLEMKEKISSHPPLKKLKSLNDLDQAHEEQEIEFLKLQVLEQQNMIDDLTRDREKLLRRKRHKRSSKPIKRHIVVDTFFGYDEESMDSETSSLASFRTDRTPATPDEDLDENLAAEESELRFRQLTREYQALQRAYALLQEQTGGILDAEREAKAHEQLQAEVQRYKAKIEDLEKELTQKGQDSKWVEEKQLFLKRNQELLEKIEKLEADVSRLQQELQDSRDQNELLEFRILELEERERRSPPFGLNIHPFSDGVSALQIYCIKEGVKDVCIPDLIKLLDILGDNGNLRNEEQVAIIQASTVLSLAEKWIQQIEGTEAALHQKMMDLEMEMEMFCKQKGYLEEELDYRKQALDQAYMQIQELEATLYNALQQDSVIKCGESLNEKQKDELRTSVEKLRRQMLRKSREYDCQILQERMELLQQAHQRIRDLEDKTDIQKRQIKDLEEKMLWQVWKMCGKLTVSVEKRMDICLQQL
>7897_0:00111c_{"pub_og_id":"5403492at2759","og_name":"janus_kinase_and_microtubule_interacting_protein_2_","level_taxid":2759,"organism_taxid":"7897_0","organism_name":"Latimeria_chalumnae","pub_gene_id":"JAKMIP2","description":"janus_kinase_and_microtubule-interacting_protein_2"}
MSKKGRTKGEKPEASIVALQAANEDLRTKLTDIQIELHQEKCKVSKLEREKVQEAKRIREQEQHKHTVTLTELKAKLHEDKMKELQAVRENLIKQHEQETSRMIKVKDSEIQRLKSAINALRDGSSDKVRTALTLEAREEARKIFDSERLKLLQEITELKSAKKQVDEALNNMIQADKIKAGDLRSEHQSHQEAVAKIKWECEKDIRRLMDEIKAKDRTIFSLEKELETQTNYLQKLQLQKEALDEQLFLVKEAECNMSSPKREIPGRAGDGSEHCSSPDLRRNQKRIGELNSTIRKLEDRNTLLVDERNELLKRVREAEKQYKPLLEKNKCLTKRNDELTQSLQRMEDKVKALMKENAELKEKVTSHPPLKKLRSLNDLDQAHEEQEVEFLKLQVIEQQNIIDDLARDREKLLRRKRHRRSSKPIKRHIVDTFFGYDEESMDSETSSVASFRTDRTPATPDEDLDESLATEESELRFRQLTKEYQALQRAYALLQEHTGGMLDAEREAKAQEQLQADVLRYKAKTEDLEKALAQKGQDSQWVEEKQLFIKRNQELLEKIEKLESSISKLQQELQDARDQNELLEFRILELEERERRSPPFNLQIHPFTEGVSALQIYCMKEGVKDVCIPDLIKLLDILGDNGNLRNEEQVAIIQASTVLSLAEKWIQQIEGTEAALHQKMLDLEIEMELFCKQKGYLEEELDYRKQALDQAYMRIQELEATLYNTLQQETVIKFGESLSEKQKEELRTAVEKLRRQMLRKSREYDCQILQERMELLQQAHQRIRDLEDKTDIQKRQIKDLEEKVRILLIRNHLYHSVQQLLLCFWVGTE
>7897_0:0024fd_{"pub_og_id":"5403492at2759","og_name":"janus_kinase_and_microtubule_interacting_protein_2_","level_taxid":2759,"organism_taxid":"7897_0","organism_name":"Latimeria_chalumnae","pub_gene_id":"JAKMIP1","description":"janus_kinase_and_microtubule-interacting_protein_1"}
MSKKSRGKGEKPESEIEAVQSANEELRTKLTSIQIEFQQEKSKVSKLREKVQEVKQDREQEQHRHTAYVSELKAKLHEEKMKELQAVREALIRQHEQELSRVIKIKDSEIQRLQSTVNVLRDGAADKVKTALLSEAREEARRAFDGERVRMQQEILELKTTKKQVEESLNKIMQADKLKAADLRTAYQSHQDEINRIKRECERDIRRLMDEIKSKDRAILALEKELGVQAGYAQKLLLQKEALGEQLVQVKEAERYHGSPKRELPAGVGDISELVGSQDQHMDERDVRRFQLKIAELNAMIRKLEDRNTLLADERNELLKRVRETESQVKPLVEKNKRLSKKNEDVLQSLQRMEEKLKHLTREHAEMKEKLSTQTSLKKHSSLNDLSQTQEEQEIEFLRLQVVEQQHMIDDLTMERERLLRSKKHKRKSVKPPKKHVVETFFGFDEESLDSETSSLTSYTTDRTDRTPATPEEDLDDSVTREESELRFRQLTREYQALQRAYALLQEQVGGTLDAERETRTREQLQADLIRCQAKIEDLENSLLEKGQDSKWVEEKQQVLRTNQELSEKIQRMEMEEARLRTEMQDAKDQNELLEFRVLELEERERRSPAFNLHITTFSENNGCALQLFCQQEGIKDVVISDLMKKLDILGDNGNLRNEEQVAVIQAGTVLSLCEKVEPYITYCS
>7897_0:0025c2_{"pub_og_id":"5403492at2759","og_name":"janus_kinase_and_microtubule_interacting_protein_2_","level_taxid":2759,"organism_taxid":"7897_0","organism_name":"Latimeria_chalumnae","pub_gene_id":"JAKMIP3","description":"janus_kinase_and_microtubule-interacting_protein_3"}
MSKKGAGNRAKGEKPDTLAALQAANEELRAKLTDIQIELQQEKSKVSKLEREKNQEVKQIREHEQHKSTVLVTELKAKLHEEKMKELQVVRETLVRQHEAELLRVIKIKDNENQRLQALINALRDGAGEKIKTVLFTEAKEEAKKVFESEKIKMQQEISELKGAKKQAEEALIHVIQADKMKAAEIRNVYHLHQEEISRIKRECEREIRRLMDEIKLKDRTVYVLEKELGVQAGLTQRLQLQKEALDEQLTQVKEAERHLCSPKREVPYAVGAGDASDHSGSPEQQLDEKDARRFQLKIAELSAIIRKLEDRNALLSEERNELLKRLREAESQYKPLLDKNKRLSRKNEELSHALRRIENKLKFVTQENIEMRQRVGKIRRPSSLNDLDQSHGEREREFLRLQVIEQQNIIDDLSKTLETAGYVKSVIERDKLLRYRKQKKKIKPCKKPVVETFFGYDEDASLDSDGSSISYQTDKTDRTPCTPEDDLDEGMAKEETELRFRQLTMEYQALQRAYALLQEQVGGTLDAEREVKTREQLQADIQRYEARIEDLEKALAEQGQDMKWIEEKQALYRRNQELVDKIKQMEIEEARLKHDVQDVKDQNELLEFRILELEERERRSPAINFHHIPFTEGTSPLQVYCEAEGVTDISVADLMKKLDILGDNANLTNEEQVVVIQARTVLTLAEKWLQQIEVTKSALQQKMLDLENEKELFSKQKGYLDEELDYRKQTTDQAHKRILELEAMLYDALQQEAGAKMSEILSDDEREKLKCAVEQWKRQVMSELRERDAQILRERMELVHHAQQRIKELEERIEGQKRQIKELEEKFLFLFLFFSLAFILWS
>378071_0:0000e2_{"pub_og_id":"5403492at2759","og_name":"janus_kinase_and_microtubule_interacting_protein_2_","level_taxid":2759,"organism_taxid":"378071_0","organism_name":"Stegostoma_fasciatum","pub_gene_id":"125462192","description":"janus_kinase_and_microtubule-interacting_protein_1-like_isoform_X1"}
MSKKGRVKGEKPEALIDALQAANEELRAKLTDIQIELQQEKGKVNKLEREKVQEVKQVRELEQHKHTVLTTDLKAKLHEEKMKELQTAREILLKQHEQELARTIKIKDSEIQRLQSTLNVLRDGAADKVKTALLNEAREEARKGFDVERIKLQQEIVELKSTKKQVEESLNYVVQADKKKAAELRSAHQSHQDEIARIKKECERDIRRLMDEIKSKDRVILALEKDLGVQTGHTQKLILQKEALDEQLVQVKEAERYHSSPKREFPSAAGDTSDLMGNHIKPLKEQYSLKGNFSVREPQLDERDVRRFQLKVAELNAVIRKLEDRNTLLADERNELLKRVRETESQLKPLVEKNKRLTKKNEDIMQSVQRMEDKLKKLTREHAEMKEKLASQGQLRRHTSLNDLDQSQDEQEIEFLRLQVVEQQHIIDDLTMDRERLLRSKKPKRRSTKPHKRHVVETFFGFDEESVDSETSSVASCTTDRTPATPEEDLDEVINREESELRFRQLTREYQALQRAYALLQEQVGGTLDVERETRTREQLQADLLRCQAKIEDLEKSLAEKGQDSKWVEDKQLLFRTNQELLEKIHKLEQEELRLQNEMQDAKDQNELLEFRILELEERERRSPAYNLHISAFSESGSALQLYCQQEGIKDVVIPDLMKKLDILGDNGNLRNEEQVAVIQARTVLSLCEKWLKQIEGTEAALHQKMLDLENEKEQFSKQKGYLEEELDYRKQSLDHAYMQIQELEATLYNTLQQCPGNRVSESLTEVQKEELKLAVEKWRRQVLRQSREYDGQILQERLELLQHAHQRIKELEDKIELQKRQIKEIEEKLLSSGPDGRSPGTQTSRELAVDKNKPTEKISKCTKQKEYIDVKALTKFRASTKDKIEHKQTYMHMLCLHWKMPFKIFQDISIY
>378071_0:001e6c_{"pub_og_id":"5403492at2759","og_name":"janus_kinase_and_microtubule_interacting_protein_2_","level_taxid":2759,"organism_taxid":"378071_0","organism_name":"Stegostoma_fasciatum","pub_gene_id":"125458353","description":"janus_kinase_and_microtubule-interacting_protein_2-like_isoform_X1"}
MSKKGRGKADKPEALIAALQAANEDLRTKLTDIQIELHQEKCKVSKLEREKVQEVKRIREQEQHKHTASITDLKSKLHEDKMKELQSVRETLIKQHDQELSRTIKIKDHDIQRLRSLVNALRDGSSDKVRTALFNEARDEARKMFDSERLKLLQELSELKSAKKQVEESLNNMIQADKIKAGNLRSEHQSHQEAIAKIKWESEKEIRRLMDEIKAKDRTIFSLEKELEVQTGYTQKLQLQKEALDEQLFLVKEAECNMGASSPKREVPGTDRPGSPDLRRNQRKIADLNATIRKLEDRNTLLVDERNELLKRIREAEKQYKPLLEKNKCLSKRNDDLTQSLQRMEEKLKVLSRENTEMKEKISCHAPLKKLRSLNDLDQAHEEQEVEFLKLQVLEQQNIIDDLTRDRERLLRRKRHKRSTKHIKRHVVETCFGFDEESMDSETSSLASYRTDRTPATPEDDLNESLAAEESELRFRQLTREYQALQRAYALLQEQTGGILDAEREAKAHEQLQAEVLRCKAKIDDLEKALAQKGQDSKWVEEKQLFIKRNQELLEKIERLDAEVAQLQQEIQDSRDQNELLEFRILELEERERRSPAFNLQITPFSDGVSALQIYCMQEGVKDVSIHDLIKQLDILGDNGNLRNEEQVAIIQASTVLSLAEKWLQQIEGTEAALHQKMIDLEIEMDMFCKQKGYLEEELDYRKQALDQAYMHIQELEATLYNALQQDTVIKLGESLTEKQKDDLRIAVEKLRRQMLRKSREYDCQILQERMELLQQAHQRIRDLEDKTDVQKRQIKDLEEKGTGWLTRFHVSEELTSNHPTARTNGSEGKQPSLCLPLPAFFSRTLSKIPFAQLSRLKKITSYITCCN
>378071_0:002857_{"pub_og_id":"5403492at2759","og_name":"janus_kinase_and_microtubule_interacting_protein_2_","level_taxid":2759,"organism_taxid":"378071_0","organism_name":"Stegostoma_fasciatum","pub_gene_id":"125461899","description":"janus_kinase_and_microtubule-interacting_protein_3_isoform_X1"}
MSKKGAGGRAKGDKPDALAALQAANEELRAKLTDIQIELQQEKSKVAKLEREKNQEGKLIREQEQHKHTVVVTELKTKLHEEKMKELQTVRESLLRQHEGELLRIIKLKDNENQRLQALVNALRDGAADKVKTMLYNEAKEEAKKVFEVEKIKLQQEISDLKGAKKQVEEALSQAVHADKLKAAEIRSVYHLHQEEISRIKRDCEREIRRLMDEIKFKDRAVYVLEKELGAQAGHAQRLQLQKEALDEQLTQVKEAEAWEKRHLSSPKRELPCASGAGDASDHSGIPEQQLDERDTRRFQLKIAELSAIIRKLEDRNALLSEERNELLKRLREAESQYKPLLDKKRRLSRKNEEMSHALRRMENKLKFLTQENIRMKEKVGTIRRPSSLNDLDQSHEEKENELLRMQVIEQQNIIDDLSKALETAGYVKSVIDRDKLLHYRKQRKKVTKSSKKPVVETFFGYDDEASLDSDGSSVSYQTDKTDRTPCTPEDDLDEGMAKEETELRFRQLTMEYQALQRAYALLQEQVGGTLDAEREVKTREQLQAENHRYQTKIEDLEKALAQQGQDMKWIEEKQALYRWNQELLEKIRQMECEENRLRHDVQDVKDQNELLEFRILELEERERRSPAINFHHIPFPEEMSPLQVFCEAEGVTDITIADLMKQLDILGDNAVSNLTNEEQVVVIQARTVLTLAEKWLRQIEVTESALQQKMNDIENEKELFSKQKGYLDEELDYRKQAMDQAHKRILELEAMLYDALQQETGAKMTELLSEEEREKLKGAVEQWKRQVMSELRERDAQILRERMELVHHAQQKIKELEERIEAQKRLIKEMEEKLSFFGRNSSRQLARKVTVKEKKLDTVINDQITVLLQESSTLHQDNKYLKERLTIFFEKNRKYMKNIQGSKAVVPVTQNSKKMLENHVPDLRHKLSKNVRKPLKLMENANGPNSTIYNETPIMKYYKI
>36176_0:001d4f_{"pub_og_id":"5403492at2759","og_name":"janus_kinase_and_microtubule_interacting_protein_2_","level_taxid":2759,"organism_taxid":"36176_0","organism_name":"Chiloscyllium_plagiosum","pub_gene_id":"122556806","description":"janus_kinase_and_microtubule-interacting_protein_2_isoform_X1"}
MSKKGRGKADKPEALIAALQAANEDLRTKLTDIQIEFHQEKCKVSKLEREKVQEVKRIREQEQHKHTATVTDLKSKLHEDKMKELQSVRETLIKQHEQELARTVKIKDNEIQRLKSLVNALRDGSSDKVRTALFNEARDEARKMFDSERLKLLQELNELKSAKKQVEESLNNMIQSDKIKAGNLRSEHQSHQEAIAKIKWESEKEIRRLMDEIKAKDRTIFSLEKELEVQTGYTQKLQLQKEALDEQLFLVKEAECNMGVSSPKREVPGTDRPGSPDLRRNQRKIADLNSTIRKLEDRNTLLVDERNELLKRIREAEKQYKPLLEKNKCLSKRNDDLTQSLQRAEEKLKVLSKENTEMKEKISCHAPLKKLRSLNDLDQAHEEQEVEFLKLQVLEQQNIIDDLTRDRERLLRRKRHKRSTKHIKRHVVETCFGFDEESMDSETSSLASYRTDRTPATPEDDLNESLAAEESELRFRQLTREYQALQRAYALLQEQSGGILDAEREAKAHEQLQAEVLRCKAKIDDLEKALAQKGQDSKWVEEKQLFMRRNQELLDKIEKLDAEVAQLQQEVQDSRDQNELLEFRILELEERERRSPAFNLQITPFSDGVSALQIYCMQEGVKDVSIHELIKQLDILGDNGNLRNEEQVAIIQASTVLSLAEKWLQQIEGTEAALHQKMIDLEIEMDMFCKQKGYLEEELDYRKQALDQAYMHIQELEATLYNALQQDTVIKLGESLTEKQKDDLRIAVEKLRRQMLRKSREYDCQILQERMELLQQAHQRIRDLEDKTDVQKRQIKDLEEKGTGWWKCFHNSEELTLNHPSARTNGSEGKQPRLCLTSSAFFARTTTRESFRSTLPTEESRKLLYLLHLTASASQIKNILKPNNSTLMAMIHREVS
>36176_0:0029c0_{"pub_og_id":"5403492at2759","og_name":"janus_kinase_and_microtubule_interacting_protein_2_","level_taxid":2759,"organism_taxid":"36176_0","organism_name":"Chiloscyllium_plagiosum","pub_gene_id":"122561121","description":"janus_kinase_and_microtubule-interacting_protein_3_isoform_X1"}
MSKKGAAVRAKGDKPDALAALQAANEELRAKLTDIQIELQQEKSKVAKLEREKNQEGKLIREQEQHKHTVVVTELKAKLHEEKMKELQTVRESLLRQHEGELLRIIKIKDNENQRLQALVNALRDGAADKVKTMLYNEAKEEAKKVFEVEKIKLQQEISDLKGAKKHVEEALSQAVHADKMKAAEIRSVYHLHQEEISRIKRDCEREIRRLMDEIKFKDRAVYVLEKELGAQAGHAQRLQLQKEALDEQLTQVKEAEAWEKRHLSSPKRELPCASGAGDASDHSGIPEQQLDERDTRRFQLKIAELSAIIRKLEDRNALLSEERNELLKRLREAESQYKPLLDKKRRLSRKNEEMSHALRRMENKLKFLTQENLRMKEKVGTIRRPSSLNDLDQSYEEKENELLRMQVIEQQNIIDDLSKALETAGYVKSVIDRDKLLHYRKQRKKVTKSSKKPVVETFFGYDDEASLDSDGSSISYQTDKTDRTPCTPEDDLDEGMAKEETELRFRQLTMEYQALQRAYALLQEQVGGTLDAEREVKTREQLQAENHRYQTKIEDLEKALAQQGQDMKWIEEKQALYRWNQELLEKIRQMEFEENRLRHDVQDVKDQNELLEFRILELEERERRSPAINFHHIPFPEEMSPLQVYCEAEGVQDITIADLMKQLDILGDNAVSNLTNEEQVVVIQARTVLTLAEKWLRQIEVTESALQQKMNDIENEKELFSKQKGYLDEELDYRKQAMDQAHKRILELEAMLYDALQQEAGAKMTELLSEEEQEKLKGAVEQWKRQVMSELRERDAQILRERMELVHHAQQKIKELEERIEAQKRLIKEMEEKLSFFGRNSSRQSARKVTLKEKKIATVINDQITVLLQERPTLFQDNTEHLTILFEKNRKYMRNIQGSKAVVPVIQNSKKTLENHVLDLRAKLSKNVTKALKVMENANGPNATIYNDMSTRKKTIEFRKLISF
>36176_0:0037aa_{"pub_og_id":"5403492at2759","og_name":"janus_kinase_and_microtubule_interacting_protein_2_","level_taxid":2759,"organism_taxid":"36176_0","organism_name":"Chiloscyllium_plagiosum","pub_gene_id":"122539414","description":"janus_kinase_and_microtubule-interacting_protein_1-like_isoform_X1"}
MSKKGRVKGEKPEALIDALQAANEELRAKLTDIQIELQQEKGKVNKLEREKVQEVKQVRELEQHKQTVLTTDLKAKLHEEKMKELQTVREILLKQHEQELARAIKIKDSEIQRLQSTLNILRDGAADKVKTALLNEAREEARKGFDVERTKLQQEIVELKSTKKQVEESLNYVVQADKKKAAELRSAHQSHQDEITRIKKECERDIRRLMDEIKSKDRVILALEKDLGVQTGHTQKLILQKEALDEQLVQVKEAERYYSSPKREFPSAAGDTSDLMGNHIKPLKEQYSLKGNFSVREPQLDERDVRRFQLKIAELNAVIRKLEDRNTLLADERNELLKRVRETESQLKPLVEKNKRLTKKNEDIMQSVQRMEDKLKKLTRENAEMKEKLASQGQLRRHTSLNDLNQTQDEQEIEFLRLQVVEQQHIIDDLTMERERLLRSKKQKRRSTKPHKRHVVETFFGFDEESVDSETSSVASYTTDRTPATPEEDLDEVINREESELRFRQLTREYQALQRAYALLQEQVGGTLDVERETRTREQLQADLLRCQAKIEDLEKSLAGKGQDSKWVEDKQLLFRTNQELLEKIHKLEQEELRLQNEMQDAKDQNELLEFRILELEERERRSPAYNLHISAFSESGSALQLYCQQEGIKDVVIPDLMKKLDILGDNGNLRNEEQVAVIQARTVLSLCEKWLKQIEGTEAALHQKMLDLEIEKEQFSKQKGYLEEELDYRKQSLDHAYMQIQELEATLYNTLQQCPGNRVSESLTEVQKEELKLAVEKWRRQVLRQSREYDGQILQERLELLQHAHQRIKELEDKIEIQKRQIKEIEEKLLSSGPEAGLLEHRLQENSQKIKISRQRKFQSVQSKQNTLTWRH
>36176_0:0037be_{"pub_og_id":"5403492at2759","og_name":"janus_kinase_and_microtubule_interacting_protein_2_","level_taxid":2759,"organism_taxid":"36176_0","organism_name":"Chiloscyllium_plagiosum","pub_gene_id":"122539415","description":"janus_kinase_and_microtubule-interacting_protein_1-like_isoform_X3"}
MSKKGRVKGEKPEALIDALQAANEELRAKLTDIQIELQQEKGKVNKLEREKVQEVKQVRELEQHKQTVLTTDLKAKLHEEKMKELQTVREILLKQHEQELARAIKIKDSEIQRLQSTLNILRDGAADKVKTALLNEAREEARKGFDVERTKLQQEIVELKSTKKQVEESLNYVVQADKKKAAELRSAHQSHQDEITRIKKECERDIRRLMDEIKSKDRVILALEKDLGVQTGHTQKLILQKEALDEQLVQVKEAERYYSSPKREFPSAAGDTSDLMGNHIKPLKEQYSLKGNFSVREPQLDERDVRRFQLKIAELNAVIRKLEDRNTLLADERNELLKRVRETESQLKPLVEKNKRLTKKNEDIMQSVQRMEDKLKKLTRENAEMKEKLASQGQLRRHTSLNDLNQTQDEQEIEFLRLQVVEQQHIIDDLTMERERLLRSKKQKRRSTKPHKRHVVETFFGFDEESVDSETSSVASYTTDRTPATPEEDLDEVINREESELRFRQLTREYQALQRAYALLQEQVGGTLDVERETRTREQLQADLLRCQAKIEDLEKSLAGKGQDSKWVEDKQLLFRTNQELLEKIHKLEQEELRLQNEMQDAKDQNELLEFRILELELLIKLTRSIIFLSFLGDSSRLSMIPLKSIYFQYPCFSIRFISAAAFFHKQVVKSGNDDHQPITCIYQPFLRVEVPFSSIVNKRVLRMWLFLT
>7830_0:000bf8_{"pub_og_id":"5403492at2759","og_name":"janus_kinase_and_microtubule_interacting_protein_2_","level_taxid":2759,"organism_taxid":"7830_0","organism_name":"Scyliorhinus_canicula","pub_gene_id":"119963435","description":"janus_kinase_and_microtubule-interacting_protein_1-like"}
MSKKARGKGEKPEVLIDTLQAANEELRAKLTDIQIELQQEKSKVNKLEREKVQEVKQVRELEQHKHTVLTTDLKTKLHEEKMKELQSAREILLKQHEQELARAAKIKDSEIQRLQSTLNVLRDGAADKVKTALLNEAKEEARKGFDFERIKLQQEIVELKSTRKQVEESLNYIVQADKKKAADLRSAHQSHQDEITRIKKECERDIRRLMDEIKSKDRVILALEKDLGVQTGHTQKLILQKEALDEQLVQVKEAERYHSSPKREFPSGGGDTSELLGNQELQLDERDVRRFQLKIAELNAVIRKLEDRNTLLADERNELVKRVRETESQLKPLVERNKRLTKKNDDIMQSIQRMEEKLKKLTREHAEMKEKVASQGQLRRHTSLNDLNQTQDGQEMEFLRLQVVEQQHIIDDLSMERERLLRLKKQKKRSTKPHKRHVVETFFGFDEESVDSETSSVASYTTDRTPATPDEDLDEAINREESELRFRQLTREYQALQRAYALLQEQVGGTLDVERETRTREQLQADLLRSQAKIEDLEKSLAEKGQDSKWVEDKQLLFRSNQELLEKIHKLEFEELRLQNEMQDAKDQNELLEFRILELEERERRSPAYNLHMSAFSETGSALQLYCQQEGIKDVVIPDLMKKLDILGDNGNLRNEEQVAVIQARTVLSLCEKWLKQIEGTEAALHQKMLDLENEKEQFSKQKGYLEEELDYRKQSLDHAYMQIQELEATLYNTLQQCPGNKVSESLTEVQKEELKVAVEKWRRQVLRQSREYDGQILQERLELLQHAHQRIKELEDKIEIQKRQIKEIEEKPLSSGPDGQSAETQTAGELTEEKTKPTEQILKCTKQNEYIDVAALTKFQASTKDKLEHKQKIDPRAHATSTLEDAIQNLPIYIHLLRRKVILTTI
>7830_0:000fa2_{"pub_og_id":"5403492at2759","og_name":"janus_kinase_and_microtubule_interacting_protein_2_","level_taxid":2759,"organism_taxid":"7830_0","organism_name":"Scyliorhinus_canicula","pub_gene_id":"119965067","description":"janus_kinase_and_microtubule-interacting_protein_2-like"}
MSKKGRGKAEKPEALIAALQAANEDLRTKLTDIQIELHQEKCKVSKLEREKVQEVKRIREQEQHKHTATITDLKSKLHEDKMKELQSVRETLIKQHDQELARTIKIKEHEVQRLKSLVNALRDGSSDKVRTALFNEARDEARKTFDSERLKLLQELSELKSAKKQVEESLNNMIQSDKIKAGNLRSEHQSHQEAIVKIKWESEKEIRRLMDEIKAKDRTIFSLEKELEVQSGNAQKLQLQKEALDEQLFLVKEAECNMGISSPKREIPGTDRPGSPDLRRNQRKIADLNSTIRKLEDRNTLLVDERNELLKRIRETEKQYKPLLEKNKCLSKRNDDLTQSLQRMEEKLKALARENVEMKEKVSCHPPLKKLRSLNDLDQAHEEQEVEFLKLQVLEQQNIIDDLTRDRERLLRRKRHKRSTKHIKRHVVETCFGFDEESMDSETSSLASYRTDRTPATPENDLNESLAAEESELRFRQLTREYQALQRAYALLQEQTGGILDAEREAKAHEQLQAEVLRYKAKIDDLEKALVQKGQDSKWVEEKQLFMKRNQELLEKIDRLDAEVTQLQQEVQDSRDQNELLEFRILELEERERRSPAFNLQITPFSDGVSALQIYCMQEGVKDVSIHDLIKQLDILGDNGNLRNEEQVAIIQASTVLSLAEKWLQQIEGTEAALHQKMIDLEIEMDMFCKQKGYLEEELDYRKQALDQAYMHIQELEATLYNALQQDTVIKLGESLTEKQKDDLRTAVEKLRRQMLRKSREYDCQILQERMELLQQAHQRIRDLEDKTDVQKRQIKDLEEKFLFLFLFFSLAFILWP
>7830_0:00386a_{"pub_og_id":"5403492at2759","og_name":"janus_kinase_and_microtubule_interacting_protein_2_","level_taxid":2759,"organism_taxid":"7830_0","organism_name":"Scyliorhinus_canicula","pub_gene_id":"119950771","description":"janus_kinase_and_microtubule-interacting_protein_3_isoform_X1"}
MSKKGAGGRAKGDKPDASAALQAANEDLRAKLTDIQIELQQEKSKVAKLEREKNQEGKLIREQEQHKHIVVVTELKAKLHEEKMKELQTVRETLLRQHEGELLRIIKIKDNENQRLQALVNALRDGAADKVKTMLYADAKEEAKKVFEFEKIKLQQEISDLKGAKKQVDEALNQAIHADKMKAAEIRSVYHLHQEEISRIKRDCEREIRRLMDEIKLKDRAVYVLEKELGAQAGHAQRLQLQKEALDEQLTQVKEAEAWEKRHLSSPKRELPCASGAGDASDHSGSPEQQLDERDTRRFQLKIAELSAIIRKLEDRNALLSEERNELLKRLREAESQYKPLLDKKRRLSRKNEEMSHALRRMENKLKFLTQENLRMKERVGTIRRPSSLNDLDQSHEEKEIELLRMQVIEQQNIIDDLSKALETAGYVKSVIDRDKLLLYRKQRKKVTKPSKKAVVETFFGYDDEASLDSDGSSISYQTDKTDQTPCTPEDDLDEGMAKEETELRFRQLTMEYQALQRAYALLQEQVGGTLDAEREVKTREQLQAENHRYQTKIEDLEKALAQQGQDMKWIEEKQALYRWNQELLEKIRQMESEENRLRHDVQDVKDQNELLEFRILELEERERRSPNINFHHIPFPEETSPLQVYCEAEGVSDITIADLMKQLDILGDNAVSNLTNEEQVVVIQARTVLTLAEKWLRQIEVTESALQQKMNDIENEKELFSKQKGYLDEELDYRKQAMDQAHKRILELEAMLYDALQQEAGAKMTELLSEEEQEKLKGAVEQWKRQVMSELRERDAQILRERMELVHHAQQRIKELEERIEAQKRLIKELEEKLSFFGRSSSRQPARKATMKERKLDTVINDQITVLSQERPTLHQDNKYLKEHLTIHFGENRKFIKNVQRSKRIVPEVIQKSKKSLENHVLDLKAKFCKNVTKPFKEMDNVNGPKVSICNVWSTMKNYRI
>259920_0:00036b_{"pub_og_id":"5403492at2759","og_name":"janus_kinase_and_microtubule_interacting_protein_2_","level_taxid":2759,"organism_taxid":"259920_0","organism_name":"Rhincodon_typus","pub_gene_id":"LOC109914802","description":"janus_kinase_and_microtubule-interacting_protein_1-like_isoform_X1"}
MSKKGRVKGEKPEALIDALQAANEELRAKLTDIQIELQQEKGKVNKLEREKVQEVKQVRELEQHKHTVLTTDLKAKLHEEKMKELQTAREILLKQHEQELARAIKIKDSEIQRLQSTLNVLRDGAADKVKTALLNEAREEARKGFDVERTKLQQEIVELKSTKKQVEESLNYIVQADKKKAAELRSAHQSHQDEIARIKKECERDIRRLMDEIKSKDRVILALEKDLGVQTGHTQKLILQKEALDEQLVQVKEAERYHSSPKREFPSAAGDTSDLMGNHIKPLKEQYSLKGNFSVRESQLDERDVRRFQLKIAELNAVIRKLEDRNTLLADERNELLKRVRETESQLKPLVEKNKRLTKKNEDVMQSVQRMEDKLKKLTREHAEMKEKLASQGQLRHHTSLNDLDQTQDEQEIEFLRLQVVEQQHIIDDLTMDRERLLRSKKQKRRSTKPHKRHVVETFFGFDEESVDSETSSVASCTTDRTPATPEEDLDEVINREESELRFRQLTREYQALQRAYALLQEQVGGTLDVERETRTREQLQADLLRCQAKIEDLEKSLAEKGQDSKWVEDKQLLFRTNQELLEKIHKLEQEELRLQNEMQDAKDQNELLEFRILELEERERRSPAYNLHISAFSESGSALQLYCQQEGIKDVVIPDLMKKLDILGDNGNLRNEEQVAVIQARTVLSLCEKWLKQIEGTEAALHQKMLDLENEKEQFSKQKGYLEEELDYRKQSLDHAYMQIQELEATLYNTLQQCPGNRVSESLTEVQKEELKLAVEKWRRQVLRQSREYDGQILQERLELLQHAHQRIKELEDKIEIQKRQIKEIEEKLLSSGPDGRSPGTQTSRELTEDKNKPTEKISKCTKQKEYIDVKALTKFRASTKDKLEHKQTYVHMLRLHWKMPFKIFQDICIY
>259920_0:001c90_{"pub_og_id":"5403492at2759","og_name":"janus_kinase_and_microtubule_interacting_protein_2_","level_taxid":2759,"organism_taxid":"259920_0","organism_name":"Rhincodon_typus","pub_gene_id":"jakmip2","description":"janus_kinase_and_microtubule-interacting_protein_2_isoform_X2"}
MSKKGRGKADKPEALIAALQAANEDLRTKLTDIQIELHQEKCKVSKLEREKVQEVKRIREQEQHKHTATITDLKSKLHEDKMKELQSVRETLIKQHDQELARTIKIKDHEIQRLKSLVNALRDGSSDKVRTALFNEARDEARKMFDSERLKLLQELSELKSAKKQVEESLNNMIQADKIKAGNLRSEHQSHQEAVAKIKWESEKEIRRLMDEIKAKDRTIFSLEKELEVQTGYTQKLQLQKEALDEQLFLVKEAECNMGASSPKREVPGTDRPGSPVSNANDLRRNQRKIADLNSTIRKLEDRNTLLVDERNELLKRIREAEKQYKPLLEKNKCLSKRNDDLTQSLQRMEEKLKVLSRENTEMKEKISCHAPLKKLRSLNDLDQAHEEQEVEFLKLQVLEQQNIIDDLTRDRERLLRRRRHKRNTKHIKRHVVETCFGFDEESMDSETSSLASYRTDRTPATPEDDLNESLAAEESELRFRQLTREYQALQRAYALLQEQTGGILDAEREAKAHEQLQAEVLRCKAKIDDLEKALAQKGQDSKWVEEKQLFIKRNQELLEKIERLDAEVAQLQQEIQDSRDQNELLEFRILELEERERRSPAFNLQITPFSDGVSALQIYCMQEGVKDVSIHDLIKQLDILGDNGNLRNEEQVAIIQASTVLSLAEKWLQQIEGTEAALHQKMIDLEIEMDMFCKQKGYLEEELDYRKQALDQAYMHIQELEATLYNALQQDTVIKLGESLTEKQKDDLRIAVEKLRRQMLRKSREYDCQILQERMELLQQAHQRIRDLEDKTDVQKRQIKDLEEKFLFLFLFFSLAFILWP
>259920_0:0028f0_{"pub_og_id":"5403492at2759","og_name":"janus_kinase_and_microtubule_interacting_protein_2_","level_taxid":2759,"organism_taxid":"259920_0","organism_name":"Rhincodon_typus","pub_gene_id":"jakmip3","description":"janus_kinase_and_microtubule-interacting_protein_3"}
MSKKGAGGRAKGDKPDALAALQAANEELRAKLTDIQIELQQEKSKVAKLEREKNQEGKLIREQEQHKHTVVVTELKTKLHEEKMKELQTVRESLLRQHEGELLRIIKIKDNENQRLQALVNALRDGAADKVKTMLYNEAKEEAKKVFEVEKIKLQQEISDLKGAKKQVEEALSQAVHADKMKAAEIRSVYHLHQEEISRIKRDCEREIRRLMDEIKFKDRAVYVLEKELGAQAGHAQRLQLQKEALDEQLTQVKEAEAWEKRHLSSPKRELPCASGAGDASDHSGIPEQQLDERDTRRFQLKIAELSAIIRKLEDRNALLSEERNELLKRLREAESQYKPLLDKKRRLSRKNEEMSHALRRMENKLKFLTQENIRMKEKVGTIRRPSSLNDLDQSLEEKENELLRMQVIEQQNIIDDLSKALETAGYVKSVIDRDKLLHYRKQRKKLTKSSKKPVVETFFGYDDEASLDSDGSSISYQTDKTDRTPCTPEDDLDEGMAKEETELRFRQLTMEYQALQRAYALLQEQVGGTLDAEREVKTREQLQAENHRYQTKIEDLEKALAQQGQDMKWIEEKQALYRWNQELLEKIRQMECEENRLRHDVQDVKDQNELLEFRILELEERERRSPAINFHHIPFPEEMSPLQVYCEAEGVTDITIADLMKQLDILGDNAVSNLTNEEQVVVIQARTVLTLAEKWLRQIEVTESALQQKMNDIENEKELFSKQKGYLDEELDYRKQAMDQAHKRILELEAMLYDALQQETGAKMTELLSEEEREKLKGAVEQWKRQVMSELRERDAQILRERMELVHHAQQKIKELEERIEAQKRLIKEMEEKLSFFGRNSSRQLARKVTVKEKKLDTVINDQITVLLQERPTLYQDNKYLKERLTIFFEKNRKYMKNIQGSKAIVPVTQNSKKTLENHVLDLRDKLSKNVTKSLKVMENANGPNSTIYNETPIMKYYRI
>13397_0:00037a_{"pub_og_id":"5403492at2759","og_name":"janus_kinase_and_microtubule_interacting_protein_2_","level_taxid":2759,"organism_taxid":"13397_0","organism_name":"Carcharodon_carcharias","pub_gene_id":"121285316","description":"janus_kinase_and_microtubule-interacting_protein_1-like_isoform_X1"}
MSKKGRGKGEKPEALIDALQAANEELRAKLTDIQIELQQEKGKVNKLEREKVQEVKQVRELEQHKHTVLTTDLKAKLHEEKMKELQTVREILLKQHEQELARAIKIKDSEIQRLQSTLNVLRDGAADKVKTALLNEAREEARKGFDVERTKLQQEIVELKSTKRQAEESLNYIVQADKKKAADLRSAHQSHQDEITRIKRECERDIRRLMDEIKSKDRVILTLEKDLGVQTGHTQKLILQKEALDEQLVQVKEAERYHSSPKREFPGGVGDTSELMGNQIKPLKEQYSLKGNFSVREPLLDERDVRRFQLKIAELNAVIRKLEDRNTLLADERNELLKRVRETEGQLKPLVEKNKRLTKKNDDVMQSIQRMEDKLKKLTRENAEMKEKLASQGQLRRHTSLNDLNQMQDEQEMEFLRLQVVEQQHIIDDLTMERERLLRPKKQKRRSTKPHKRHVVETFFGFDEESVDSETSSVASYTTDRTPATPEEDLDEAINREESELRFRQLTREYQALQRAYALLQEQVGGTLDVERETRTREQLQADLLRCQAKIEDLEKSLAEKGQDSKWVEDKQLLFRSNQELLEKIHKLELEEFRLQNEMQDAKDQNELLEFRILELEERERRSPAYNLHISAFSESGSALQLYCQQEGIKDVVIPDLMKKLDILGDNGNLRNEEQVAVIQARTVLSLCEKWLKQIEGTEAALHQKMLDLENEKEQFSKQKGYLEEELDYRKQSLDHAYMQIQELEATLYNTLQQCPGNRVSESLTENQKEELKLAVEKWRRQVLRQSREYDGQILQERLELLQHAHQVLNVPIGYEWYPIPQEMLHFSL
>13397_0:0016f1_{"pub_og_id":"5403492at2759","og_name":"janus_kinase_and_microtubule_interacting_protein_2_","level_taxid":2759,"organism_taxid":"13397_0","organism_name":"Carcharodon_carcharias","pub_gene_id":"121281139","description":"janus_kinase_and_microtubule-interacting_protein_2-like_isoform_X1"}
MSKKGRGKAEKPEAFIAALQAANEDLRTKLTDIQIELHQEKCKVNKLEREKVQEVKRIREQEQHKHTATVTELKSKLHEDKMKELQSVRETLIKQHDQELARTIKIKDHEIQRLKSLVNALRDGSSDKVRTALFNEARDEARKTFDSERLKLLQELSELKSAKKQVEESLNNMIQSDKIKAGNLRSEHQSHQEAIVKIKWESEKEIRRLMDEIKAKDRTIFSLEKELEVQTGYTQKLQLQKEALDEQLFLVKEAECNMGMSSPKREIPGTDRPGSPDLRRNQRKIADLNSIIRKLEDRNTLLVDERNELLKRIREAEKQYKPLLEKNKCLSKRNDDLTQSLQRMEEKLKVLTRENAEMKEKISCHPPLKKLRSLNDLDQAHEEQEVEFLKLQVLEQQNIIDDLTRDRERLLRRKRHKRSSKHMKPQRHVVETCFGFDEESMDSETSSLASYRTDRTPATPEDDLNESLAAEESELRFRQLTREYQALQRAYALLQEQTGGILDAEREAKAHEQLQAEVLRYKAKIDDLEKALAQKGQDSKWVEEKQLFMKRNQELLEKIEKLDAEVAQLQQEVQDSRDQNELLEFRILELEERERRSPAFNLQITPFSDGVSALQIYCMQEGVKDVSIHDLIKQLDILGDNGNLRNEEQVAIIQASTVLSLAEKWLQQIEGTEAALHQKMIDLEIEMDMFCKQKGYLEEELDYRKQALDQAYMHIQELEATLYNALQQDTVIKLGESLTEKQKDDLRTAVEKLRRQMLRKSREYDCQILQERMELLQQAHQRIRDLEDKTDVQKRQIKDLEEKGAEWLKCFQVSEELILNHPIADTNGSEGKQPRLCLKSSAFFARTTTQDLFCSTLPTEESCKLQYLLHLTATAMQLKSILKQNNTTLMAMIH
>13397_0:002e78_{"pub_og_id":"5403492at2759","og_name":"janus_kinase_and_microtubule_interacting_protein_2_","level_taxid":2759,"organism_taxid":"13397_0","organism_name":"Carcharodon_carcharias","pub_gene_id":"121289839","description":"janus_kinase_and_microtubule-interacting_protein_3"}
MSKKGAGGRAKGDKPDALAALQAANEDLRAKLTDIQIELQQEKSKVAKLEREKNQEGKLIREQEQHKHTVLVTELRAKLHEEKMKELQTVRETLLRQHEGELIRIIKIKDNENQKLQALVNALRDGAADKVKTMLYAEAKDEAKKMFEFEKIKLQQEISDLKGAKKQVEEALSQAIHADKMKAAEIRSVYHLHQEEISRIKRDCEREIRRLMDEIKLKDRAVYVLEKELGAQAGHAQRLQLQKEALDEQLTQVKEAEAWEKRHLSSPKRELPCASGAGDASDHSGSPEQQLDERDTRRFQLKIAELSAIIRKLEDRNALLSEERNELLKRLREAESQYKPLLDKKKRLSRKNEEMSHALRRMENKLKFLTQENLRMKERVGTIRRPSSLNDLDQSHEEKEIELLRMQVMEQQNIIDDLSKALETAGYVKSVIDRDKLLHYRKQKKKVTKSSKKPAVETFFGYDDEVSLDSDGSSISYQTDKTDRTPCTPEDDLDEGMAKEETELRFRQLTMEYQALQRAYALLQEQVGGTLDAEREVKTREQLQAENHRYQTKIEDLEKALAQQGQDMKWIEEKQALYRWNQELLEKIRQMENEENRLRHDVQDVKDQNELLEFRILELEERERRSPAINFHHIPFPEETSPLQVYCEAEGVTDITIADLMKQLDILGDNANLTNEEQVVVIQARTVLTLAEKWLRQIEVTESALQQKMNDIENEKELFSKQKGYLDEELDYRKQAMDQAHKRILELEAMLYDALQQEAGAKMTELLSEEEQEKLKGAVEQWKRQVMSELRERDAQILRERMELVHHAQQRIKELEERIEAQKRLIKELEEKFLFLFLFFSLAFILWS
>7888_0:0019ac_{"pub_og_id":"5403492at2759","og_name":"janus_kinase_and_microtubule_interacting_protein_2_","level_taxid":2759,"organism_taxid":"7888_0","organism_name":"Protopterus_annectens","pub_gene_id":"122799822","description":"janus_kinase_and_microtubule-interacting_protein_2_isoform_X1"}
MKKWVFPFKRNTDTHSDLPSKMSKKGRMKGEKPEALILSLQAANEDLRTKLTDIQIELHQEKSKVSKLEREKLQETKRIREQEQNKYTVMVTELKAKLHEDKMKELQAVRENLLKQHEQDISRMSKVKDSEIQRLKALLNAVRDGSSDKVRTALTNEAREEAKKQFDAERLKLLQENAELKSAKKQAEEALNNIIHADRIKAGELRSEHHSHQEAINKIKWECERDIRRLMDEIKSKDRTIFALEKELETQTGYLQKLQLQKEALDEQLFLVKEAECNMSSPKREIPGRVGDGSEHCGSPDLRRNQRKIAELNSTIRKLEDRNTLLVDERNELLKRVREAEKQYKPLLDKNKCLTKRNDELTQALQRMEEKLKALLKENAEMKEKVASHPPLKKLRSLNDLDQAHEEQEVEFLKLQVIEQQNIIDDLTRDREKLIRRKRHKRSSKPIKRHIVDTFFGYDEESMDSETSSVASFRTDRTPATPDDDLDEGLAAEESELRFRQLTKEYQALQRAYALLQEHTGSILDAEREAKAREELQAEVLRCKAKIEDLETTLSEKGQDSLWVEEKQLFIKRNQELLEKIEKLEACTSRLQQELQDSRDQNELLEFRILELEERERRSPPFNLQIHPFSDGVSALQMYCMKEGVKDVCIPDLIKLLDILGDNGNLRNEEQVAIIQASTVLSLAEKWIQQIEGTEAALHQKMVDLEIEMEMFCKQKGYLEEELDYRKQALDQAYMRIQELEATLYNTLQQDTVIKFGESLNEKQKEELSTAVEKLRRQMLRKSREYDCQILQERMELLQQAHQRIRDLEDKTDIQKRQIKDLEEKSTCPGHMDNFLEWLYASRHKHKEHCLQYLVPVAKSTTIYFI
>7888_0:004f61_{"pub_og_id":"5403492at2759","og_name":"janus_kinase_and_microtubule_interacting_protein_2_","level_taxid":2759,"organism_taxid":"7888_0","organism_name":"Protopterus_annectens","pub_gene_id":"122789032","description":"janus_kinase_and_microtubule-interacting_protein_1_isoform_X1"}
MSKRSRGKVEKRETDMEALQAANEELRMKLTNIQIELQQEKSKVSKLRERVQDIKQERDQEQYKHTVYVSELKAKLHEEKIKELQAGRELLLRQHEQELSRVMKVKDWEIQRLQSTVNMLRDGAADKVKAALMNEAREEARRMFEVERLKLQQEILDLKAAKKQVEEALNNVMQADKMKASDLRTAYQAHQEEINKIKRESEKDFRRLMDEIKSKDRVVLALEKELGVQAGYAQKLLLQKEALDEQLVHVKETEKYHGSPKREHPVDITDLMGVQEQHLDERDVRRFQLKIGELHSVIRKLEDRNTLLADERNELLKRTREMESQLKTLVEKAIRSSKKNEDLLQSLQRMEEKLKNVVRENAELKEKLSTQRSLKRHSSLNDLSQNQEMQEIEFLKLQVLEQQHVIDDLTMERERMVRSKMFKRKSMKPPKRHVVETFFGFDEESVDSETSSVTSHTTDKTDRTPATPEEDLEDSIPKEDSELRFRQLTREYQALQRAYALLQEQVGGTLDAEREAKTREQLQADLIRCQAKIEDLERSLAETGQDSTWVEEKQQLIIFNQELLEKIQRLEADHLQLRNELQDAKDQNELLEFRVLELEERERSSPAFNLHINAFSDNSGSALQLFCQHEGIKDVSIPDLMKRLDILGDNGNLRNEEQVAVIQAGTVLSLCEKWLKQIEATEAALTQKMTDLENEKDHFSKQKGYLEEELDYRKQALDQAYMKIQELEATLYNALQQDPGRRVSESLTEKQKEELQNAVEKLRRQIQRQSREFDSQILQERKEQLQQAHQRVKELEDKIEQQKRQIKEIEEKLSFYGLDATFVIRKQVKQNSVKGLLIKRAARHREKKRKLFIKRAPIHGQKKKLFIKETFELYFL
>7888_0:004fd8_{"pub_og_id":"5403492at2759","og_name":"janus_kinase_and_microtubule_interacting_protein_2_","level_taxid":2759,"organism_taxid":"7888_0","organism_name":"Protopterus_annectens","pub_gene_id":"122788759","description":"janus_kinase_and_microtubule-interacting_protein_3"}
MSKKAASSRAKGEKPDTLAALQAANEELRAKLTDIQIELQQEKSKVSKLEREKNQEIKQIREHEQHRYIVLATEQKTKLHEEKMKEIQVVRETLLRQHESELLRVIKIKDSENQRLQALVNALREGTTDKIKTALYSEAKDEARRLFESEKVKMQQEISELKGAKKQTEEALSLAIQADKIKAAEMRSVYHLHQEEINRIKRECEREIRRLMEEIKLKEKAISMLEKDLGIQAGHVQRLQLEKEALDDQLIQVRDSERYLSSPKCELPCPSGTGEAIDLSESTEQQLDEKDTRRFQLKIAELSAIIRKLEDRNALLSEERNELLKRLREAESQYKPLLDKNKRLSRKNEELLYTLRRMENKLKFITQENIEMRQTSGKIRRPSSLNDLDQSHEEREIECLRMQIVEQQRIIDNLCKKLETAGYVKSVIEHDKLLRYRKQRKKISKQGKKPVVETFFGYDEDASMDSDGSSVSCQTDRTDRTPCTPDEDVEEGMAKEETELRFRQLTMEYQALQRAYALLQEQVGGTLDAEREVKTREQLQAEVQRCQARIEDLEKALAEQGQDMKLIEEKQVLYQRNQELIEKIKQMEIEEARLKHDIQDVKDQNELLEFRILELEERERRSPSINFHSIPFTEGKSPLQVYCEAEGVTDIVVSDLMKRLDILGDNANLTNEEQVVVIQARTVLTLAEKWLQKIEVTESALQKKMLDLENEKALFSKQKGYLDEELDYRKQCLDQAHKRILEVEAMLYDALQQEAGAKMSEILSEEEREKLNNAVEQWKRQVMSELRERDAQILRERKELVHHAQQRIKELEEKIEGQKRQIKELEEKFLFLFLFFSLAFILWS
>1415580_0:0010d1_{"pub_og_id":"5403492at2759","og_name":"janus_kinase_and_microtubule_interacting_protein_2_","level_taxid":2759,"organism_taxid":"1415580_0","organism_name":"Microcaecilia_unicolor","pub_gene_id":"JAKMIP1","description":"JAKMIP1"}
MSKKSRGRGEKPDMEIEAFQAANEELRTKLTQIQIEFQQEKNKVSKLRERLQDVKQEREQEQHRHTAYISELKAKLHEEKMKELQAVREGLIRQHEQEVARMAKIKDSELQRLQSMLNVLRDGAADKVKTALLNEAREEARKAFDGERIKLQQEILELKSSKRQVEETLGNIMQADKMKAADLRAAYQSHQDEVNRIKRECERDIRRLMEEIRGKDRVILTLEKELGVQAGYAQKLLLQKEALDEQLVQVKEAERHHGSPKKELPAGVGDITELMGTPEQHVDERDLRRFQLKIAELNGVIRKLEDRNTLLADERNELLKRVRETEVQLKPLLEKNNRMSKKNDDMLQAIQRMEEKYKNLSRENAEMKEKLSTPNCLKRHTSLNDLSTTQEEQELEFLRLQVTEQQLIIDDLTVERRRMLQGRKQKRKGLKPPKRHVVETFFGFDEESVDSETSSVASCTTEKTDRTPATPEEELDDCTPKEECDLRFRQLTREYQALQRAYALLQEQVGGTLDAEREARTRQLVEQLQADLIRYQAKTEDLERSLAEKGQDSKWIEEKQQLIRANQELLEKIYRLELEENQLKNEMQDAKDQNELLEFRVLELEERERRSPAFNLHIATFPENNGSALQLFCQQEGVKDVDISELMKKLDILGDNGNLRNEEQVAVIQAGTVLSLCEKWLKQIEGMEAALTQKMIDLENEKDLFSKQKGYLEEELDYRKQALDQAYMKIQELEATLYNALQQEPGSRVSECLNELQREDLRASVEKLRRQILRQSREFDSQILHERMELLQQAQQRIRELEDKIELQKRQLKEIEEKHSFCGLDDPVESRQMDIKRAHGMNSRI
>1415580_0:0022d5_{"pub_og_id":"5403492at2759","og_name":"janus_kinase_and_microtubule_interacting_protein_2_","level_taxid":2759,"organism_taxid":"1415580_0","organism_name":"Microcaecilia_unicolor","pub_gene_id":"JAKMIP3","description":"JAKMIP3"}
MSKKGASSRAKGEKPDALAALQAANEELRAKLTDIQIELQQEKSKVNKLEREKNQEIKQIKEHEQHKNTVLVTELKAKLHEEKMKELQAVREALLRQHEAELLRVIKIKDNENQRLQTVVNALRDAAPDKVKTVLYTEAKEEARKSYEFEKIRMQQEIYELKGAKRQAEEALNVAIQADKMKAAEIRSVYHLHQEEISRIKRECEREIRRLMDEIKLKDRAVYVLERELGVQAGHAQKLQLQKDALDEQLSQFKESDRHLGSPKRDLPFASGAGDASDHSGSPEQQLDEKDARRFQLKIAELSAIIRKLEDRNALLSEERNELLKRLREAESQYKPLLDKNKRLSRKNEDLSHALRRMENKLKFVTQENIEMRHKARTIRRPSSLNDLDQSQEEREVEFLRLQVIEQQNIIDELYKTLETAGYVKSVIERDKLLRFRRQRKKMTKIPKKPVVETFFGYDEEASLDSDGSSISYQTDRTDRTPCTPDDDVDEGMVKEETELRFRQLTMEYQALQRAYALLQEQFGGTLDAEREVKTREQLQAEIVTYQTRIEDLEKALAEQGQDMKWIEEKQALYRRNQELVEKIKQMESEEARLKHDVQDVKDQNELLEFRILELEERERRSPAINFHHIPFSEGKSPLQVYCEAEGVTDVIVADLMKKLDILGDNAVSNLTNEEQVVVIQARTVLTLAEKWLQQIEVTESALQQKMLDLENEKESFSKQKSYLDDELDYRRQSLDQAHKHILELESMLYDALQQEAGAKMSEILSEDEKEKLKNAVEQWKRQVMSELRERDAQILRERMDLIQHAQQRIKELEERIEGQKRQIKELEEKMIYEVKNAGLEHHHTLSRNMKTIKYRLFNRGNSHSVTLQQIRFAGIFFKGNLLCPAYRTYNLFGVRCRTFQEEKPNFFFCLTLQF
>1415580_0:003233_{"pub_og_id":"5403492at2759","og_name":"janus_kinase_and_microtubule_interacting_protein_2_","level_taxid":2759,"organism_taxid":"1415580_0","organism_name":"Microcaecilia_unicolor","pub_gene_id":"JAKMIP2","description":"JAKMIP2"}
MSKKGRSKGEKPEALLVALQAANEDLRTKLTDIQIELHQEKSKVTKLEREKSQETKRIREQEQYKHTATVTELKGKLHEEKMKELQAVRENLIKQHEQEMSRMVKVKEVEIQRLKAAVNALRDGSSDKVRTTLSAEARDEARRVFDSERLKLLQEITELKSAKKQVDEALNNMIQADKIKAGDLRSEHQSHQEAISKIKWECERDIRRLMDEIKAKDRIIFSLEKELETQLGYLQKLQLQKEALDEQLFLVKEAECNMSSPKREIPGRAGDGSEHCSSPDLRRNQRRMAELNATIRKLEDRNTLLVDERNELLRRVRESEKQCKPLLEKNKCLTRRNDELMQSLQRMEDKLKLLTKENVEMREKITSHAPLKKLRSLNDLDQANEEQEIEFLKLQVLEQQNMIDDLTRDREKLIRRRRHKRSSKPIKRHLVDTVFGYDDDSMDSETSSVASYRTDRTPATPDDDLDEGLAAEESELRFRQLTKEYQALQRAYALLQEQTGGIIDAEREAKAQEQLQTEVLRYKAKIEDLEKTLSQTGQDSHWVEEKQLFIKRNQELLEKIEKVESENSRLHQDLQDARDQNELLEFRNLELEVRKRRSPPFNLQIHPFSDGVSALQIYCMKEGVKDVCIPDLIKQLDILGDNGNLRNEEQVAIIQASTVLSLAEKWIQQIEGAEAALHRKMMELESDMEQFCKLKGYLEEELDYRKQALDQAYMRIQELEATLYNALQQETVIKFGELLSDKQQEELRTAVEKLRRQMLRKSREYDCQILQERMELLQQAHQRIRDLEDKTDVQKRQIKDLEEKSSRPRVQIHRTANAFVAEGRGWSLQLIKTHSWDFTTVHCKAITQDLICHSSCDRLCCTE
>260995_0:0005c3_{"pub_og_id":"5403492at2759","og_name":"janus_kinase_and_microtubule_interacting_protein_2_","level_taxid":2759,"organism_taxid":"260995_0","organism_name":"Geotrypetes_seraphini","pub_gene_id":"JAKMIP1","description":"JAKMIP1"}
MSKKSRGRGEKPDMEIEAFQAANEELRAKLTQIQIEFQQEKSKVSKLRERLQDVKQEREQEQHRHTAYISELKAKLHEEKMKELQAVREGLIRQHEQEVARMVKIKDSELQRLQSMLNVLRDGAADKVKTALLNEAREEARKAFDGERIKLQQEILELKSSKRQVEETLGNIMQADKTKAADLRAAYQSHQDEVNRIKRECERDIRRLMEEIRGKDRMILALEKELGVQAGYAQKLLLQKEALDEQLVQVKEAERHHGSPKKELPAGVGDITELMGTLEQHVDERDLRRFQLKIAELNGVIRKLEDRNTLLADERNELLKRVRETEVQLKPLLEKNNRMSRKNDDMLQAIQRMEEKYKNLSRENAEMREKLSTQSSLKRHTSLNDLSTTQEEQELEFLRLQVTEQQLIIDDLTVERGHLMRGRKQKRKSLKPPKRHVVETFFGFDEESVDSETSSLASCTTDKTDRTPATPEEDLDDCTPKEESDLRFRQLTREYQALQRAYALLQEQVGGTLDAEREARTREQLQADLIRYQAKTEDLERSLAEKGQDSKWIEEKQQLMRANQELLEKIYRLELEESQLKNEMQDVKDQNELLEFRVLELEERERRSPAFNLHIATFPENNGSALQLFCQQEGVKDVDISELMKKLDILGDNGNLRNEEQVAVIQAGTVLSLCEKWLKQIEGMEAALTQKMIDLENEKDLFSKQKGYLEEELDYRKQALDQAYMKIQELEATLYNALQQEPGCRVSECLSELQREDLRASVEKLRRQILRQSREFDSQILHERMELLQQAQQRIRELEDKIELQKRQLKEIEEKHSFCGLDDPVEPRQMDIKRAHGMNNRI
>260995_0:0018ec_{"pub_og_id":"5403492at2759","og_name":"janus_kinase_and_microtubule_interacting_protein_2_","level_taxid":2759,"organism_taxid":"260995_0","organism_name":"Geotrypetes_seraphini","pub_gene_id":"JAKMIP3","description":"JAKMIP3"}
MSKKGASSRAKGEKPDALAVLQAANEELRAKLTDIQIELQQEKSKVNKLEREKTQEIKQIKEHEQHKNTVFVTELKAKLHEEKMKELQAVREALLRQHEAELLRVIKIKDNENQRLQTVVSALRDGAPDKVKTVLYTEAKEEAKKIYEFEKIRMQQEIYELKGAKRQAEEALNVAIQADKIKAAEIRSVYHLHQEEISRIKRECEREIRRLMDEIKLKDRAVYVLERELGVQAGHAQKLQLQKEALDEQLSQFKESDRHLGSPKRELPYASGAGDTSDHSGSPEQQLDEKDARRFQLKIAELSAIIRKLEDRNALLSEERNELLKRLREAESQYKPLLDKNKRLSRKNEDLSHALRRIENKLKFVTQENIEMRQKARIIRRPSSLNDLDQSQEEREVEFLRLQVIEQQNIIDELYKTLETAGYVKSVIERDKLLRYRRQRKKMTKIPKKPVVETFFGYDEEASLDSDGSSISYQTDRTDRTPCTPDDDMEEGMVKEETELRFRQLTMEYQALQRAYALLQEQVGGTLDAEREVKTREQLQAEIVRYQTQIEDLEKALAEQGQDMKWIEEKQALYRRNQELVEKIKQMENEEARLKHDVQDVKDQNELLEFRILELEERERRSPAINFHHIPFSEGKSPLQVYCEAEGVTDVIVAELMKKLDILGDNAVSNLTNEEQVVVIQARTVLTLAEKWLQQIEVTESALQQKMLDLENEKESFSKQKNYLDDELDYRRQSLDQAHKHILELEAMLYDALQQEAGAKMTEILSDDEKEKLKCAVEQWKRQVMSELRERDAQILRERMDLIQHAQQRIKELEERIEGQKRQIKELEEKMTYEVNNAELEHHHTLSRKKVWII
>260995_0:004837_{"pub_og_id":"5403492at2759","og_name":"janus_kinase_and_microtubule_interacting_protein_2_","level_taxid":2759,"organism_taxid":"260995_0","organism_name":"Geotrypetes_seraphini","pub_gene_id":"JAKMIP2","description":"JAKMIP2"}
MSKKGRSKGEKPEALLVALQAANEDLRTKLTDIQIELHQEKSKVAKLEREKTQETKRIREQEQYKHTATITELKGKLHEEKMKELQAVRENLIKQHEQEMARMVKVKEVEIQRLKAALSALRDGSSDKVRTALTSEAREEARRVFDSERLKLLQEITELKSAKKQVDEALNNMIQADKIKAGDLRSEHQSHQEAISKIKWECERDIRRLMDEIKAKDRIIFSLEKELETQSGYLQKLQLQKEALDEQLFLVKEAECNMSSPKREIPGRAGDGSEHCSSPDLRRNQRRMAELNATIRKLEDRNTLLVDERNELLRRVRESEKQCKPLLEKNKCLMRRNDELMQSLQRMEDKLKLLTKENAEMREKITSHAPLKKLRSLNDLDQANEEQEIEFLKLQVLEQQNMIDDLTRDREKLIRRRRHKRSSKPIKRHLVDTVFGYDDDSMDSETSSVASYRTDRTPATPDDDLEEGLVAEESELRFRQLTKEYQALQRAYALLQEQTGGIIDAEREAKAQEQLQTEVLRYKAKIEDLEKTLSQKGQDSHWVEEKQLFIKRNQELLEKIEKLESENSRAYQDLQDARDQNELLEFRNLELEERERRSPPFNLQIHPFSDGVSALQIYCMKEGVKDVSIPDLIKQLDILGDNGNLRNEEQVAIIQASTVLSLAEKWIQQIEGAEAALHRKMMELESDMEQFCKLKGYLEEELDYRKQALDQAYMRIQELEATLYNALQQETVIKFGELLSDKQQEELRTAVEKLRRQMLRKSREYDCQILQERMELLQQAHQRIRDLEDKTDVQKRQIKDLEEKSSKPRVQIHRKANASVAEGRGYSLHLIETRSRDFTTVYLQSHYTRFNLPQFL
>7918_0:00101c_{"pub_og_id":"5403492at2759","og_name":"janus_kinase_and_microtubule_interacting_protein_2_","level_taxid":2759,"organism_taxid":"7918_0","organism_name":"Lepisosteus_oculatus","pub_gene_id":"jakmip1","description":"JAKMIP_CC3_domain-containing_protein"}
MSKKSRGKSEKPEALIDALQATNEELRTKLIDIQIELQQEKTKVCKLREKLQEAKQARELEQHKHTVLVTDLKAKLHEEKMKELQAVREVLIKQHEQELCRVVKIRDSELHRLQSLVNVLRDGAADKVKTALLGEAREEARRTFDVERNKLQQEILELKSSKKQVEEALANVMKADKAKAADLRTAYQSHQDEVNRIKRDCEKDIRRLMDEIKGKDRVVLALEKELGVQAGYAQKLLLQKEALDEQLVQVKEAERHHGSPKRELPPVLGDAADFILCQEQQLDERDVRRFQLKIAELNAVIRKLEDRNTLLADERNELLKRVRETESQMKPLFEKNKRMSKKNEDLLQSLQRMEEKLKNLTREHAEMKEKLHSQTQTALKRPSSLNDLSHTHEEQEIEFLKLQVAEQQSMIDDLTVVSLERDRLRLSKKTKRKSIKLPKRHVVETYFGFDEESVDSETSSLTSYTTDRTDRTPATPEEDLEDGISREESELRFRQLTREYQALQRAYALLQEQVGGTLDAEREARTREQLHADLIRYQGKIEDLEKSLAERGQDSKWVEEKQHLIRTNQELFEKITKLELNESRLKTEMQDVKDQNELLEFRVLELEERERRSPAFNLHIAAFSENNSSALQLHCHQEGIKDVVIPDLMKKLDILGDNGNLRNEEQVAVIQAGTVLSLCEKWLKQIDSTEAALAQKMIDLENEKELFSKQKGYLEEELDYRKQALDQAYMKIQELEATLYNALQQDPGHRVGESLTERQKEELRIAVEKLRRQILRQSREFDSQILQERTELLQQAQQRIRELEDKIEIQKRQIKEIEEKLLFSGHEDNIIKEQALKRTHGT
>7918_0:0014cd_{"pub_og_id":"5403492at2759","og_name":"janus_kinase_and_microtubule_interacting_protein_2_","level_taxid":2759,"organism_taxid":"7918_0","organism_name":"Lepisosteus_oculatus","pub_gene_id":"jakmip3","description":"janus_kinase_and_microtubule-interacting_protein_3_isoform_X1"}
MSKKGAGSRAKGDRPDALAALQAANEELRAKLTDIQIELQQEKSKVSKLEREKTQEVKHEQHKSAVVVTELKAKLHEEKMKELHTARETLLRQHESELVRVIKIKDSEIQRLQALVNALRDGSTDKVKTALFAEAKEEAKKGFENEKSRMQQEISELKGVKKQMEEALSMVIQADKIKAAEIRSVYHLHQEEISRIKKECEREIRRLMDEIKLKDRAVYVLERELGVQAGQTQRLQLQKEALDEQLVQFKEAERHLSSPKREAPYAGGAGDASDHSGSPEQQLDERDARRFQLKIAELSAIIRKLEDRNALLSEERNELLKRLREAESQYKPVLDKNRRLSRKNEELAHALRRMENKLKFVTQENMEMRERVGTIRRPSSLNDLDQSQEEREIEFLRLQVVEQQNIIDDLSKALETAGYVKSVIERDKLLRYRRQRKKIVKPCKKPVVETFFGYDEDASLDSDGSSISYQTDRTPCTPDDDLEDGMVKEETELRFRQLTMEYQALQRAYALLQEQVGGTFDAEREVKTREQLQAEITQYQTRIEDLEKALSQQGQDMKWIEEKQALYRRNQELVDKIKQMETEESRLKHDIQDVKDQNELLEFRILELEERERRSPAINFHNIPFTEGMSPLQVYCQAEGVNDIVITELMKKLDILGDNAVSNLTNEEQVVVIQARTILTLAEKWLQQIEVTKSALQQKMLDLENEKELFSKQKGYLDEELDYRKQSMDQAHKRILELEAMLFDALQQEAGAKMSELLSDEERETLKYAVDQWKRQVMSELRERDAQILRERMELVHHAQQRIKELEERIEAQKRQIKELEEKPSFFGHSSSSQPKQSPGEQTVWCILSKKIGVVQDITTHKKDKLSLNTSETWHLCFLSGNYFLAFFLDPDAKTVEMRHCFEDIRKHF
>7918_0:001a02_{"pub_og_id":"5403492at2759","og_name":"janus_kinase_and_microtubule_interacting_protein_2_","level_taxid":2759,"organism_taxid":"7918_0","organism_name":"Lepisosteus_oculatus","pub_gene_id":"jakmip2","description":"JAKMIP_CC3_domain-containing_protein"}
MAKKSRSKGEKPEALIAALQAANEDLRSKLTDIQIELHQEKCKVSKLEREKVQEGKKIREQEQHKHTVTLTELKAKMHEDKMKELQAVRENLLKQHEQELARTIKIKDAENQRLKTALNGLRDGSSDKVRTALTLEAKEEARKFFDSERLKLLQEIAELKATKKQTDEALSKMIQADKIKAGDLRSEHQLHQEQISKIKWDCERDIRRLVDEIKSKDRTIFALEKELETQTGFLQKLQLQKDALDEQLFLVKEAECNLGSPKREIPGRAGDGAEHCGSPDMRRNQRKMAELNSTIRKLEDRNTLLVDERNALLKRVRETEKQCKPLLEKNKLLTKRNDELTQSLQRLEEKLKVLTKENLEMKDKMSSHHPLKKLKSLNDLDQAHEEQEIEFLKLQVLEQQNMIDDLTRDREKLLRRKKHKRSSKPIKRHIVVDTFFGYDEESMDSETSSVASFRTDRTPATPDEDLDESLAAEESELRFRQLTREYQALQRAYALLQEQKGGILDAEKEAKAHEQLQAEVLRYKAKIEDLEKEISQKGQDSKWVEEKQLFLRRNQDLLDKVEKLEADINRLQQELQDSKDQNELLEFRILELEERERRSPPFNLQIHQPFSEGVSALQIYCIKEGVKDVCIPDLIKLLDILGDNGNLRNEEQVAIIQASTVLSLAEKWIQQIEGTEAALHQKMLDLELEMEMFCKQKGYLEEELDYRKQALDQAYMQIQELEATLYNALQQDTVIKYGESLTERQKDELRTAVEKLRRQMLRKSREYDCQILQERMELLHQAHQRIRDLEDKTDIQKRQIKDLEEKTRWQCGKIVQNNFFSLKICQALFTVYLPYLRSKGY
>194408_0:00000e_{"pub_og_id":"5403492at2759","og_name":"janus_kinase_and_microtubule_interacting_protein_2_","level_taxid":2759,"organism_taxid":"194408_0","organism_name":"Rhinatrema_bivittatum","pub_gene_id":"JAKMIP1","description":"janus_kinase_and_microtubule-interacting_protein_1_isoform_X1"}
MSKKNRGRGEKPDVEIEAFQAANEELRAKLTQIQIEFQQEKTKVSKLRERIQDVKQEREQEQHKHTAYISELKAKLHEEKMKELQAVREGLIRQHELEVSRMAKIRDSELQRMQSMLNLLRDGAADKVKTALLSEAREEARKAFDGERIKLQQEILELKSGKRQVEEALNNIMQADKMKAADLRAAYQSHQDEVNRIKRECERDIRRLMEEIRGKDRLILALEKELGVQAGYAQKLLLQKEALDGQLLQVKEAERHHGSPKKELPAGVGDITEIMGTPEQHVDERDLRRFQLKIAELNGVIRKLEDRNTLLADERNELLKRVRETEGQLKPLLEKNNRMSKKNEDMLQAIQRMEEKFKNLSRENAEMKDKLCIQSSLKRHTSLNDLSTTQEEQEMEFLRLQVTEQQLIIDDLTGERERLLRVKKQKRKCLKPPKRHVVETFFGFDEESVDSETSSVASYTTDKTDRTPATPEEDLDDCTPKEESDLRFRQLTREYQALQRAYALLQEQVGGTLDAEREARTREQLQADLIRYQAKTEDLEKSLAEKGQDSKWVEEKQQLIRTNQELSEKIYRLELEENQLKNEMQDAKDQNELLEFRVLELEERERRSPAFNLHIATFPENHGSALQLFCQQEGIKDVDISELMKKLDILGDNGNLRNEEQVAVIQAGTVLSLCEKWLKQIEGMEAALTQKMIDLENEKDLFSKQKGYLEEELDYRKQALDQAYMKIQELEATLYNALQQEPGSRVSECLNELQREDLRASVEKLRRQILRQSREFDSQILHERMELLQQAQQDYKYQNSLGWEMKNQDWLKIPQGTQNDLRIRELEDKIELQKRQLKEIEEKHSFCGLDDPVEPRRMGIKRAHGMNS
>194408_0:002995_{"pub_og_id":"5403492at2759","og_name":"janus_kinase_and_microtubule_interacting_protein_2_","level_taxid":2759,"organism_taxid":"194408_0","organism_name":"Rhinatrema_bivittatum","pub_gene_id":"JAKMIP3","description":"janus_kinase_and_microtubule-interacting_protein_3"}
MSKKSTSNRAKGEKPDALAILQAANEELRAKLTDIQIELQQEKSKVIKLEREKNQEIKQIKEHEQHKNTVLVTELKAKLHEEKMKELQAVRESLLRQHEAELLRVIKIKDNENQRLQTVVSALRDAAPDKVKTVLYTEAKEEAKKIYEFEKIRMQQEIYELKGARRQAEEALNVVIQADKIKAAEIRSVYHLHQEEITRIKRECEREIRRLMDEIKLKDRAVYVLERELGVQAGHAQKLQLQKEALDEQLSQVKESDRHLCSPKRELPYASGAGDASDHSGSPEQQLDEKDARRFQLKIAELSAIIRKLEDRNALLSEERNELLKRLREAESQYKPLLDKNKRLSRKNEDLSHALRRIENKLKFVTQENIEMRQRAGTIRRPSSLNDLDQSQEEREVEFLRLQVIEQQNIIDELYKTLETAGYVKSVIERDKLLRYRKQRKKMTKLPKKPVVETFFGYDEEASLDSDGSSISYQTDRTDRTPCTPDDDLDESMVKEETELRFRQLTMEYQALQRAYALLQEQVGGTLDAEREVKTREQLQAEIVRYQTQIEDLEKALAEQGQDMKWIEEKQALYRRNQELVEKIKQMEVEEAKLKHDIQDVKDQNELLEFRILELEERERRSPAINFHHIPFSEGKSPLQVYCEAEGVTDVIVADLMKKLDILGDNANLTNEEQVVVIQARTVLTLAEKWLQQIEVTESALQQKMVDLENEKDSFSKQKGYLDDELDYRRQSLDQAHKHILELEAMLYDALQQEAGAKMCEILSEDEKEKLKCAVEQWKRQVMSELRERDAQILRERMELIQHAQQRIKELEERIEDQKRQIKELEEKDSNEFFLLILL
>194408_0:004d9d_{"pub_og_id":"5403492at2759","og_name":"janus_kinase_and_microtubule_interacting_protein_2_","level_taxid":2759,"organism_taxid":"194408_0","organism_name":"Rhinatrema_bivittatum","pub_gene_id":"JAKMIP2","description":"janus_kinase_and_microtubule-interacting_protein_2_isoform_X1"}
MSKKGRSKGEKPEALIVALQAANEDLRTKLTDIQIELHQEKSKASKLERDKAQETKRIREQEQHKHTATVTELKGKLHEEKMKELQAVRENLIKQHEQEMARMVKVKEVEIQRLKAALSALRDGSSDKVRTALTTEAREEARRVFDSERLKLLQEITELKSAKKQVDEALNNMIQADKIKAGDLRSEHQSHQEAITKIKWECERDIRRLMDEIKAKDRIIFSLEKELETQTGYLQKLQLQKEALDEQLFLVKEAECNMSSPKREIPGRAGDGSEHCGSPDLRRNQRRMAELNATIRKLEDRNTLLVDERNELLRRVRESEKQCKPLLEKNKCLTRRNDELMQSLQRMEDKLKLLTKENAEMREKITSHAPLKKLRSLNDLDQANEEQETEFLKLQVIEQQNMIDDLTRDREKLIRRKRHKRSSKPIKRHLVDTVFGYDDDSMDSETSSVASYRTDRTPATPDDDLDESLAAEESELRFRQLTKEYQALQRAYALLQEQTGGIIDAEREAKAQEQLQTEVLRYKAKIEDLEKTLSQKGQDSHWVEEKQLFIKRNQELLEKIEKLESEKSRVHQDLQDARDQNELLEFRNLELEERERRSPPFNLQIHPFSDGVSALQIYCMKEGVKDVSIPDLIKQLDILGDNGNLRNEEQVAIIQASTVLSLAEKWIQQIEGAEAALHRKMMELESDMEQFCKLKGYLEEELDYRKQALDQAYMRIQELEATLYNALQQETVIKFGELLSEKQQEELRTAVEKLRRQMLRKSREYDCQILQERMELLQQAHQRIRDLEDKTDVQKRQIKDLEEKSSRPQVQINREEDASSREGRGHGLHLLKAHSWD
>7906_0:0000cc_{"pub_og_id":"5403492at2759","og_name":"janus_kinase_and_microtubule_interacting_protein_2_","level_taxid":2759,"organism_taxid":"7906_0","organism_name":"Acipenser_ruthenus","pub_gene_id":"LOC117421080","description":"janus_kinase_and_microtubule-interacting_protein_1-like"}
MSKRSRGKGEKPEALIDALQSANEELRTKLTDIQIEFQQEKGKVAKLREKLQEAKQSRELEQHKHTVLVTDLKAKLHEEKMKDLQAVREVLIKQHEQELTRIIKIRDSELHRMQSLVNVLRDGAADKVKTALLSEAREEARRTFDNERTKLQQENLELRSAKKQMEETLNNIMQADKAKAADLRTAYQSHQEETNRIKRDCEREIRRLMDEIKSKERVILAAEKELGVQAGYAQKLLLQKEALGEQLVQVKEAERHHGSPKRELPPMLGDSPDFTLSQQLDERDLRRFQLKIAELNAVIRKLEDRNTLLADERNELLKRVRETESQMKPLFEKTKRLSKKNEDLLQSLQRMEEKLKNLTREHAQMKEKLHAQTQTALRRPSSLNDLNQTHEEQEVEFLKLQVIEQQNMIDDLSMERDRLMRCKKTKRKSIKLPKRHVVETYFGFDEESVDSETSSLTSYNTDRTDRTPVSPEDNLDEGILREESELRFRQLTREYQALQRAYALLQEQVGGTLDAEREARTREQLQVDLIRYQGKIEDLERSLAERGQDSKWVEEKQHLIKTNQELLEKIMKLEGEEGRLRTEMQDSKDQNELLEFRVLELEERERRSPAFNLHIGAFSENNGSALQLHCHQEGIKDVVIPDLMKKLDILGDNGNLRNEEQVAVIQAGTVLSLCEKWLKQIDSTEAALTQKMIDLENEKELFGKQKGYLEEELDYRKQALDQAYVKIQELEATLYTALQQDPGNRVSESLTEKQKEELRIAVEKLRRQILRQSREFDSQILQERMELLQQAQQRIRELEDKIEFQKRHIKEIEEKFLFLFLFFSLAFILWP
>7906_0:000adc_{"pub_og_id":"5403492at2759","og_name":"janus_kinase_and_microtubule_interacting_protein_2_","level_taxid":2759,"organism_taxid":"7906_0","organism_name":"Acipenser_ruthenus","pub_gene_id":"LOC117408740","description":"janus_kinase_and_microtubule-interacting_protein_1-like"}
MSKRSRGKGEKPEALIDALQSANEELRTKLTEIQIELQQEKGKVAKLREKLQEAKQNRELEQHKHTVLVTDLKAKLHEEKMKDLQAVREVLIKQHEQELTRVIKIRDSELHRMQSLVNVLRDGAADKVKTALLSEAREEARRTFDSERTKLQQENLELRSAKKQVEETLNNIMQADKAKAADLRTAYQSHQEETNRIKRDCEKDIRRLMDEIKSKERMILALEKELGVQAGYSQKLLLQKEALDEQLMQVKEAERRHGSPKRELPPVLGDSADFILSQEQQLDDRDLRRFQLKIAELNAVIRKLEDRNTLLADERNELLKRVRETESQMKPLFEKSKRLSKKNEDLLQSLQRVEEKFKNLAQEHAKMKEKCHTQTQTALRRPSSLNDLNQTHEEQEVEFLKLQVIEQQNVIDDLSMERDRLMRWKKTTKRKNIKVPKRLVVETYFGFDEESVDSETSSLTSYNTDRTPATPEEDLDEGISREESELRFRQLTREYQALQRAYALLQEQVGGTLDAEREVRTREQLQADLIRYQGKIEDLERSLAERGQDSKWVEEKQHLIKTNQELLEKVAKLEGDEGILRAEMQDSKDQNELLEFRVLELEERERRSPAFNLHIGAFSENNSSALQLHCHQEGIKDVVIPDLMKKLDILGDNGNLRNEEQVAVIQAGTVLSLCEKWLKQIDSTEAALTQKMMDLENEKELFSKQKGYLEEELDYRKQTLDQADMKIQELEATLYNALQQDPGNRVSESLTEKQKEELGIAVEKLRRQILRQSREFDSQILQERMELLQQAQQRIRLLEDKIEIQKRQIKEIEEKFLFLFLFFSLAFILWP
>7906_0:001d00_{"pub_og_id":"5403492at2759","og_name":"janus_kinase_and_microtubule_interacting_protein_2_","level_taxid":2759,"organism_taxid":"7906_0","organism_name":"Acipenser_ruthenus","pub_gene_id":"jakmip3","description":"janus_kinase_and_microtubule-interacting_protein_3_isoform_X1"}
MSKKGAGSRAKGDKPDALAALQAANEELRAKLTDIQIELQQEKSKVSKLEREKTQEVKHEQHKSTVVVTELKAKLHEEKMKELYSVRETLLRQHESELLRVIKIKDSEIQRLQALVNALRDGTTDKVKTVLFTEAKEEAKKVFEFEKIRMQQEISELKGVKKQMEETLTLAIQADKMKAVEIRSVHHLHQEEISRIKRECEREIRRLMDEIKLKDRAVYVLEKELGVQAGQAQRLQLQKEALDEQLVQFKEADRHLSSPKREVPYTSGAGDASDHSGSPEQQLDEKDARRFQLKIAELSSIIRKLEDRNTLLSEERNELLKRLREAESQYKPILDKNKRLSRKNEEFTHALRCVENKLKFVTQENMEMRERAGTIRRPSSLNDLDQSQEEQEIEFLRLQVVEQQNIIDDLSKAMETAGYVKSVIERDKLLRYRRQRKKIVKPFKKPVVETFFGYDEDASLDSDGSSISYQTDRTPCTPDDDMEEGMAKEETELRFRQLTMEYQALQRAYALLQEQVGGTLDAEREVKTREQLQAEIVRFQTKVEDLEKTLAEQGQDMKWIEEKQALYRRNQELVEKIKQTETEESRLKHDIQDVKDQNELLEFRILELEERERRSPGINFHHIPFTEGRSPLQVYCEAEGVTDIVVADLMKKLDILGDNAVSNLTNEEQVVVIQARTILTLAEKWLQQIEVIKSALQQKMLDLENEKELFSKQKGYLDEELDYRKQSMDQAHKRILELEAMLFDALQQEDGAKMSEILSEEERGTLKRAVEQWKRQVMSELRERDAQILRERMELVHHAQQRIKELEERIEAQKRQIKELEEKLSFFGHSSSSLPEKPTGEHRHVCILLKLALVGQGKKNIKTWKDTCGHQRRKIRWREAKRAMEFFFFCYPYKRRGQVCIHSNNTGV
>7906_0:00366c_{"pub_og_id":"5403492at2759","og_name":"janus_kinase_and_microtubule_interacting_protein_2_","level_taxid":2759,"organism_taxid":"7906_0","organism_name":"Acipenser_ruthenus","pub_gene_id":"LOC117418427","description":"janus_kinase_and_microtubule-interacting_protein_3-like_isoform_X1"}
MSKKGAGSRAKGDKPDALAALQAANEELRAKLTDIQIELQQEKSKVSKLERDKTQEVKHEQHKSTVVVTELKAKLHEEKMKELYSVRETLLRQHESELLRVIKIKDSEIQRLQALVNAIRDGTTDKVKTVLFIEAKEEAKKIFEFEKIRMQQEISELKGVKKQMEETLTLAIQADKMKAVEIRSVYHLHQEEISRIKRECEREIRRLMDEIKLKDRAVYVLEKELGVQAGQAQRLQLQKEALDEQLVQFKEADRHLSSPKREVPYTSGAGDASDHSGSPEQQLDEKDARRFQLKIAELSSIIRKLEDRNTLLSEERNELLKRLREAESQYKPILDKNKRLSRKNEEFTHALRRVENKLKFVTQENMEMRERAGTIRRPSSLNDLDQSQEEQEIEFLRLQVIEQQNIIDDLSKAMETAGYVKSVIERDKLLRYRRQRKKIVKPFKKPVVETFFGYDEDASLDSDGSSISYQTDRTPCTPDDDMEEGMAKEETELRFRQLTMEYQALQRAYALLQEQVGGTLDAEREVKTREQLQAEIVRFQTKIEDLEKTLAEQGQDMKWIEEKQALYQRNQELVEKIKQTETKETRLKHDIQDVKDQNELLEFRILELEERERRSPGINFHHIPFTEGRSPLQVYCEAEGVTDIVVADLMKKLDILGDNAVSNLTNEEQVVVIQARTILTLAEKWLQQIEVIKSALQQKMLDLENEKELFSKQKGYLDEELDYRKQSMDQAHKRILELEAMLFDALQQEDGAKMSEILSEEERGTLKRAVKQWKRQVMSELREQDAQILRERMELVHHAQKRIKELEERIEAQKRQIKELEEKFLFLFLFFSLAFILWS
>7906_0:003c1d_{"pub_og_id":"5403492at2759","og_name":"janus_kinase_and_microtubule_interacting_protein_2_","level_taxid":2759,"organism_taxid":"7906_0","organism_name":"Acipenser_ruthenus","pub_gene_id":"LOC117431024","description":"janus_kinase_and_microtubule-interacting_protein_2_isoform_X1"}
MAKKGRSKGEKPEALVSSLQAANEDLRSKLTDIQIELHQEKCKVSKLEREKVQEAKRIREQEQHKHTVTLTELKAKLHEDKMKELQALRENLVKQHEQEMARTIKIKDGENQRLKSVLSSLRDGSSDKVRTALTLEAREEARRFFDSERLKLLQEITELKLAKKQVDEALNNTIQADKMKAGDLRSEHHLHQEHISKIKWESERDIRRLVDEIKSKDRTVFALEKELESQTSFIQKLQLQKDALDEQLFLVKEAECNIGSPKREIPGRAGDGAEHCGSPDLRRNHRRVAELNSTIRKLEDRNTLLVDERNELLKRVRESEKQCKPMLEKNKCLTKRNDELTQSLQRLEEKMKALTKENLEMKEKISSHPPLKKLKSLNDLDQAQDDQEIEFLKLQVLEQQNMIDDLTRDREKLLRKKRHKRSSKAHKRPILVDTFFGYDEESMDSETSSMASFRTDRTPATPDEDMDEGMAAEESELRFRQMTREYQALQRAYALLQEHTGGLIDAERESKAQEKLQAEVLRYKAKIEDLEKELAQKGQDSKWVEDKQLFLKRNQELIEKIDALEAEISHLQEELQDSKDQNELLEFRILELEERERRSPPFNLQIHPFSEGVSALQIYCMKEGVKDVCIPDLIKLLDILGDNGNLRNEEQVAIIQASTVLSLAEKWIQQIEGTEAALHQKMLDLEIEMDMFCKQKGYLEEELDYRKQALDQAYMQIQDLEATLYNALQQDTVIKFGESLSEKQKDELRSAVEKLRRQMLRKSREFDCQILQERMEMLQQAHQRIRDLEDKTDIQKRQIKDLEEKTLWKFRTCTEQWFQSINEQNLVYSNLIYVAKATLTYFI
>7906_0:0063a1_{"pub_og_id":"5403492at2759","og_name":"janus_kinase_and_microtubule_interacting_protein_2_","level_taxid":2759,"organism_taxid":"7906_0","organism_name":"Acipenser_ruthenus","pub_gene_id":"LOC117412723","description":"janus_kinase_and_microtubule-interacting_protein_2_isoform_X1"}
MAKKGRSKGEKPEALVSSLQAANEDLRSKLTDIQIELHQEKCKVSKLEREKVQEAKRIREQEQHKHTVTLTELKAKLHEDKMKELQALRENLVKQHEQEMARTIKIKDGENQRLKSVLSSLRDGSSDKVRTALTLEAREEARRFFDSERLKLLQEITELKLAKKQVDEALNNTIQADKMKAGDLRSEHHLHQEHISKIKWESERDIRRLVDEIKSKDRTVFALEKELESQTSFIQKLQLQKDALDEQLFLVKEAECNIGSPKREIPGRAGDGAEHCGSPDLRRNHRRVAELNSTIRKLEDRNTLLVDERNELLKRVRESEKQCKPMLEKNKCLTKRNDELTQSLQRLEEKMKALTKENLEMKEKISSHPPLKKLKSLNDLDQAQDDQEIEFLKLQVLEQQNMIDDLTRDREKLLRKKRHKRSSKAHKRPILVDTFFGYDEESMDSETSSMASFRTDRTPATPDEDMDEGMAAEESELRFRQMTREYQALQRAYALLQEHTGGLIDAERESKAQEKLQAEVLRYKAKIEDLEKELAQKGQDSKWVEDKQLFLKRNQELIEKIDALEAEISRLQEELQDSKDQNELLEFRILELEERERRSPPFNLQIHPFSEGVSALQIYCMKEGVKDVCIPDLIKLLDILGDNGNLRNEEQVAIIQASTVLSLAEKWIQQIEGTEAALHQKMLDLEIEMDMFCKQKGYLEEELDYRKQALDQAYMQIQDLEATLYNALQQDTVIKFGESLSEKQKDELRSAVEKLRRQMLRKSREFDCQILQERMEMLQQAHQRIRDLEDKTDIQKRQIKDLEEKTLWKFRTCTEQWFQSINEQNLVYSNLIYVAKATLTYFI
>9261_0:000742_{"pub_og_id":"5403492at2759","og_name":"janus_kinase_and_microtubule_interacting_protein_2_","level_taxid":2759,"organism_taxid":"9261_0","organism_name":"Tachyglossus_aculeatus","pub_gene_id":"119925517","description":"janus_kinase_and_microtubule-interacting_protein_3_isoform_X1"}
MSKKGTGGRGKGEKLDALSALQAANEELRAKLTDIQIELQQEKSKASKVEREKNQEIKQVKEHEQHKNIVLVTELKTKLHEEKMKELQAVRENLLRQHEAELLRVIKIKDNENQRLQALLNALRDGAPEKVKTVLFTEAKEEAKRGFEFEKIKMQQEISELKGAKKQVEEALTIVIQADKIKAAEIRSVYHLHQEEITRIKRECEREIRRLMEEIKFKDRTVFVLERELGVQVGHAQRLQLQKEALDEQLSQVKESDRLLSSPKRELPYPGASGDASDHSGSPEQQLDEKDARRFQLKIAELSAIIRKLEDRNALLSEERNELLKRLREAESQYKPLLDKNKRLSRKNEDLSHSLRRMENKLKFIQQENIEMRQRVGAIRRPSSLNDLDQNQEEREVEFLKLQIVEQQNFIDELSKTLETAGYVKSVLERDKLLRYRKQRKKMAKLPKKPVVETFFGYDDEVSLESDGSSISYQTDRTDQTPCTPEEDLEEGMAREETELRFRQLTMEYQALQRAYALLQEQVGGTLDAEREVKTREQLQAEVHRSQTRIEDLEKALAEQGQDMKWIEEKQALYKRNQELVEKIKQMEIEEARLKHDVQDVKDQNELLEFRILELEERERKSPAMNFHHIPFIEGKSPLQVYCEAEGVTDILVAELMKKLDILGDNAVSNLTNEEQVVVIQARTVLTLAEKWLQQIEVTESALQQKMMHLENEKELFIKQKGYLDEELDYRKQALDQAHMQILELEAMLYDALQQEAGAKMTEILSEAEREKLQLAVDQWKRQMMSELRERDAQILRERMEFIQHAQQRIKELEERIEAQKRQIKELEEKPSKEARNPFPITRPDRSGYKKTTHRDFKTSNLYFVPENRGRLIFCHPWTREKERKRGGFKYVQFSPVPPSQVTVHV
>9261_0:000a92_{"pub_og_id":"5403492at2759","og_name":"janus_kinase_and_microtubule_interacting_protein_2_","level_taxid":2759,"organism_taxid":"9261_0","organism_name":"Tachyglossus_aculeatus","pub_gene_id":"119926694","description":"janus_kinase_and_microtubule-interacting_protein_1_isoform_X1"}
MSKKSRGKGDKPETEMEAVQSANEELRTKLTNIQIEFQQEKSKVGKLRERLQEAKQEREQEQHKHTAFISDLRAKLHEEKVKELQAAREALSRQHEQDLARLAKIKDGEVQRLQASLQMLRDGGADKVKTALWNEAREEARRTFDGERVKLQQEILELKSGKKQVEEALGNMVQADKTKAADLRVAYQTHQDEINRIKRECERDIRRLMDEIKGKERVISALEKDLGVQAGHTQKLLLQKEALDEQLVQVKEAERYHSSPKKELPPGIGDLSELMGSLDQHMDERDVRRFQLKIAELNAVIRKLEDRNTLLADERNELVKRSRETEVQLKPLVEKNKRMTKKNEDLLQSIQRMEEKIKNLARENVELKEKLANQASLKRHTSLNDLSITRDEQEIEFLRLQVIEQQHVIDELAVERERLLRSKRQRRKSLKPPKKHVVETFFGFDEESIDSETLSETSFTDRTPATPEEDLEDNPPREEADLRFCQLTREYQALQRAYALLQEQVGGTLDAEREARTREQLQADLIRCQAKIEDLERSLIEKGQDSKWIEEKQLLIRTNQDLLEKIYKMEVEENLLKNEIQDAKDQNELLEFRVLELEERERRSPAFNLQITSFPENNGSALQLFCHQEGIKDVNISDLMKKLDILGDNGNLRNEEQVAIIQAGTVLSLCEKWLKQIEGTEAALTQKMIDLENEKDLFSKQKGYLEEELDYRKQALDQAYMKIQDLEATLYTSLQQHQEAPDGGQDGDGGRQPVERRGRGRPDSLSEAQREDLRAAVDKVRRQILRQSREFDCQVLQERMELLQQAQQRIRELEDKIELQKRQLKEIEEKHSFYGLDDIIEPRNLDMKRAYGVNS
>9261_0:004260_{"pub_og_id":"5403492at2759","og_name":"janus_kinase_and_microtubule_interacting_protein_2_","level_taxid":2759,"organism_taxid":"9261_0","organism_name":"Tachyglossus_aculeatus","pub_gene_id":"119920439","description":"janus_kinase_and_microtubule-interacting_protein_2_isoform_X1"}
MSKKGRSKGEKPEVLIVALQAANEDLRTKLTDIQIELHQEKSKVAKLEREKTQETKRIRELEQRKHTVLVTELKAKLHEEKMKELQATRENLIKQHEQEMSRTAKVRDGEIQRLKSALLAQRDGSGDKVRTALTIEAREEARKLFDSERLKLLQEITELKSAKKQVDEALNNMIQADKIKAGDLRSEHQSHQEAISKIKWECERDIRRLMDEIKAKDRIIFSLEKELETQTGYVQKLQLQKEALDEQLFLVKEAECNMSSPKREIPGRAGDGSEHCSSPDLRRNQKRMAELNATIRKLEDRNTLLGDERNELLKRVRETEKQCKPLLERNKCLTRRADELTQALQRTEEKLKALAKENLEMRDKIASHPPLKKLKSLNDLDQANEDQETEFLKLQVIEQQNIIDELTRDREKLIRRRKHKRSSKPIKRPVLDPFIGYDDDSMDSETSSMASFRTDRTPATPDDDLEEGLAAEESELRFRQLTKEYQALQRAYALLQEQTGGIIDAEREAKAQEQLQAEVLRYKAKIEDLETTLAQRGQDSHWVEDKQLFIKRNQELLEKIEKLEADSSRLQQELQDARDQNELLEFRNLELEERERRSPPFNLQIHPFSDGVSALQIYCMKEGVKDVSIPDLIKQLDILGDNGNLRNEEQVAIIQASTVLSLAEKWIQQIEGAEAALHQKMIELESDMEQFCKIKGYLEEELDYRKQALDQAYMRIQELEATLYNALQQETVIKFGELLSEKQQEELRTAVEKLRRQMLRKSREYDCQILQERMELLQQAHQRIRDLEDKTDIQKRQIKDLEEKFLFLFLFFSLAFILWP
>7913_0:00024c_{"pub_og_id":"5403492at2759","og_name":"janus_kinase_and_microtubule_interacting_protein_2_","level_taxid":2759,"organism_taxid":"7913_0","organism_name":"Polyodon_spathula","pub_gene_id":"121324724","description":"janus_kinase_and_microtubule-interacting_protein_1-like"}
MSKRSRGKGEKPEVLIDALQSANEDLRTKLTDIQIEFQQEKGKVAKLREKLQEAKQSRELEQHKHTVLVTDLKAKLHEEKMKDLQAVREVLIKQHEQELTRIVKIRESELHRLQSLVNVLRDGAADKVKTVLLSEAREEARRAFDSERTKLQQENLELKSAKKQLEETLNNIMQADKAKAADLRTAYQSHQEETNRIKRDCEREIRRLMDEIKSKERVILAAEKELGVQAGYAQKLLLQKEALGEQLVQVKEAERHHSSPKRELPPVLGEYTDFTLSQQLDDRDLRRFQLKIAELNAVIRKLEDRNTLLADERNELLKRVRETESQMKPLFEKSKRLSKKNEDLLQSLQRMEEKLKNLTREHAQMKEKLHAQTQTALRRQSSLNDLNQTHEEQEVEFLKLQVIEQQNMIDDLSMERDRLMRCKKTKRKSIKLPKRHVVETYFGFDEESVDSETSSLTSYNTDRTDRTPVSPEDDLDEGILREESELRFRQLTREYQALQRAYALLQEQVGGTLDAEREARTREQLQADLIRYQGKIEDLERSLAERGQDSKWVEEKQHLIKTNQELLEKITKLEGDEGRLRTEMQDSKDQNELLEFRVLELEVRDSISKLSTGGEIGFESKRKTYVQ
>7913_0:0005b3_{"pub_og_id":"5403492at2759","og_name":"janus_kinase_and_microtubule_interacting_protein_2_","level_taxid":2759,"organism_taxid":"7913_0","organism_name":"Polyodon_spathula","pub_gene_id":"121330153","description":"janus_kinase_and_microtubule-interacting_protein_1-like"}
MSKRSRGKGEKPEALIDALQSANEELGTKLTEIQIELQQEKGKVAKLREKMQEAKQSRELEQHKHTVLVTELKAKLHEEKMKDLQAVREVLIKQHEQELTRVIKIRDSELQRMQSLVNVLRDGAADKVKMALLSEAREEARRAFDSDRTKLQQENLELRSAKKQVEETLNNIMQADKAKAADLRSAHQSHQEETSRIKRDCEKDIRRLMDEIKSKERMILALEKELGVQAGYSQKLLLQKEALDEQLLQVKEAERRHGSPKRELPPLLGDSADFILSQEQQLDDRDLRRFQLKIAELNAVIRKLEDRNTLLADERNELLKRVRETESQMKPLFEKSRRLSKKNEDLLQSLQRMEEKLKNLSREHAQMKEKCHTQTQTALRRPSSLNDLNQTHEEQEVEFLKLQVIEQQNVIDDLSMERDRLMRCKKTKRKNIKVPMRHVVETYFGFDEESVDSETSSLTSYNTDRTPATPEEDLDEGISREESELRFRQLTREYQALQRAYALLQKQVGGTLDAEREVRTREQLQADLVRYQGKIEDLERSLVERGQDSKWVEEKQRLIKTNQELLEKISKLEGDEGILRAEMQDSKDQNELLEFRVLELEVRDSISKLSTGGEILFEPKRKTYVHKDSYF
>7913_0:0027ad_{"pub_og_id":"5403492at2759","og_name":"janus_kinase_and_microtubule_interacting_protein_2_","level_taxid":2759,"organism_taxid":"7913_0","organism_name":"Polyodon_spathula","pub_gene_id":"121321820","description":"janus_kinase_and_microtubule-interacting_protein_3-like_isoform_X1"}
MSKKGAGSRAKGDKPDALAALQAANEELRSKLTDIQIELQHEKSKVSKLEREKTQEVKHEQHKSTVVVTELKAKLHEEKMKELYSVRETLLRQHESELLRVIKIKDSEIQRLQALVNALRDGTTDKVKTVLFTEAKEEAKKVFEFEKVRMQQEISELKGVKKHMEETLTLAIQADKMKAVEIRSVYHLHQEEISRIKRECEREIRRLMDEIKLKDRAVYVLEKELGVQAGQAQRFQLQKEALDEQLVQFREADRHLSSPKREVPYTSGAGDASDHSGSPEQQLDEKDARRFQLKIAELSSIIRKLEDRNTLLSEERNELLKRLREAESQYKPILDKNKRLSRKNEEFVHALRRVENKLKFVTQENMEMRERVGTIRRPSSLNDLDQSQEEQEIEFLRLQVIEQQNIIDDLSKAMETAGYVKSVIERDKILRYRRQRKKIVKPFKPVVETFFGYDEDASLDSDGSSISCQTDRTPCTPVDDMEEGMAKEETELRFRQLTMEYQALQRAYALLQEQVGGTLDAEREVKTREQLQAEIVRFQTKIEDLEKTLAEQGQDMKWIEEKQALYQRNQELVEKIKQTETEETRLKHDIQDVKDQNELLEFRILELEERERRSPGINFHHIPFTEGRSPLQVYCEAEGLVDIVVADLMKKLDILGDNAVSNLTNEEQVVVIQARTILTLAEKWLQQIEVIKSALQQKMLDLENEKALFSKQKGYLDEELDYRKQSMDQAHKRILELEAMLYDALQQEDSAKMSEILSEEERGTLKRAVEQWKRQVMSELRERDAQILRERMELVHHAQQRNKELEERIEAQKRQIKELEEKLSFFGHSSSSLPEKVCHSFLKENITGTS
>7913_0:0031e9_{"pub_og_id":"5403492at2759","og_name":"janus_kinase_and_microtubule_interacting_protein_2_","level_taxid":2759,"organism_taxid":"7913_0","organism_name":"Polyodon_spathula","pub_gene_id":"121323801","description":"janus_kinase_and_microtubule-interacting_protein_2-like"}
MAKKGRSKGEKPEALVSSLQAANEDLRSKLTDIQIELHQEKCKVSKLEREKVQEGKQIREQEQHKHTVTLTELKAKLHEDKMKELQALRENLVKQHEQEMARTIKIKDGENQRLKTVLNSLRDGSSDKVRTALTLEAREEARRFFDSERLKLLQEISELKLAKKQVDEALNNTIQADKMKAGDLRSEHHLHQEHISKIKWESERDIRRLVDEIKSKDRTVFALEKELESQTSFIQKLQLQKDALDEQLFLVKEAECNIGSPKREIPGRAGDGAEHCGSPDLRRNRRRVAELNSTIRKLEDRNTLLVDERNELLKRVRESEKQCKPILEKNKSLTKRNDELTQSLQRLEDKMKALTKENLEMKEKISSHPPLKKLKSLNDLDQAQDDQEIEFLKLQVLEQQNMIDDLTRDREKLLRKKRHKRSSKAHKRPILVDTFFGYDEESMDSETSSVSSFRTDRTPATPDEDLDDGMAAEESELRFRQMTREYQALQRAYALLQEHTGGLIDAERESKAQEQLQAEVLRYKAKIEDLEKELAQKGQDSKWVEDKQLFLKRNQELIEKIHTLEAEISRLQEELQDSKDQNELLEFRILELEERERRSPPFNLQIHPFSGEVSALQIYCMKEGVKDVCIPDLIKLLDILGDNGNLRNEEQVAIIQASTVLSLAEKWIQQIEGTEAALHQKMLDLEMEMDMFCKQKGYLEEELDYRKQALDQAYMQIQDLEATLYNALQQDTVIKFGESLSEKQKDELRSAVEKLRRQMLRKSREFDCQILQERMEMLQQAHQRIRDLEDKTDIQKRQIKDLEEKFLFLFLFFSLAFILWP
>7913_0:003591_{"pub_og_id":"5403492at2759","og_name":"janus_kinase_and_microtubule_interacting_protein_2_","level_taxid":2759,"organism_taxid":"7913_0","organism_name":"Polyodon_spathula","pub_gene_id":"121325813","description":"janus_kinase_and_microtubule-interacting_protein_3-like_isoform_X1"}
MSKKGAGSRAKGDKPDALAALQAANEELRAKLTDIQIELQHEKSKVSKLEREKTQEVKHEQHKFTVVVTELKAKLHEDKMKELYSVRETLLRQHESELLRVIKIKDSEIQRLQALVNALRDGTTDKVKTVLFIEAKEEAKKLFEFEKIRMQQEISELKGVKKQMEETLTLAIQADKMKAVEIRSVYHLHQEEISRIKRECEREIRRLMDEIKLKDRAVYVLEKELGVQAGQAQRLQLQKEALDEQLVQFREADRHLSSPKREVPYTSGAGDASDHSGSPEQQLDEKDARRFQLKIAELSSIIRKLEDRNTLLSEERNELLKRLREAESQYKPILDKNKRLSRKNEEFTLALRRVENKLKFVTQENMEMRERVGTIRRPSSLNDLDQSQEEQEIEFLRLQVIEQQNIIDDLSKAMETAGYVKSVIERDKILRYRRQRKKIVKPFKPVVETFFGYDEDGSLDSDGSSISCQTDRTPCTPDDDIEEGMAKEETELRFRQLTMEYQALQRAYALLQEQVGGTLDAEREVKTREQLQAEIVRFQTKIEDLEKTLAEQGQDMKWIEEKQALYQRNQELVEKIKQTETEETRLKHDIQDVKDQNELLEFRILELEERERRSPGINFHHIPFTEGRSPLQVYCEAEGLMDIVVADLMKKLDILGDNANLTNEEQVVVIQARTILTLAEKWLQQIEVIKSALQQKMLDLENEKALFSKQKGYLDEELDYRKQSMDQAHKRILELEAMLYDALQQEDGAKMSEILSEEERGTLKRAVEQWKRQVMSELRERDAQILRERMELVHHAQQKTKELEERIEAQKRQIKELEEKFLFLFLFFSLAFILWS
>7913_0:004db9_{"pub_og_id":"5403492at2759","og_name":"janus_kinase_and_microtubule_interacting_protein_2_","level_taxid":2759,"organism_taxid":"7913_0","organism_name":"Polyodon_spathula","pub_gene_id":"121296862","description":"janus_kinase_and_microtubule-interacting_protein_2-like"}
MAKKGRSKGEKPEALVSSLQAANEDLRSKLTDIQIELHQEKCKVSKLEREKVQEGKRIREQEQHKHTVTLTELKAKLHEDKMKELQALRENLVKQHEQEMARTIKIKDGENQRLKAVLSSLRDGSSDKVRTALTLEAREEARRFFDSERLKLLQEITELKLAKKQVDEALNNTIQADKMKAGDLRSEHHLHQEHISKIKWESERDIRRLVDEIKSKDRTVFALEKELESQTSFIQKLQLQKDALDEQLFLVKEAECNIGSPKREIPGRAGDGAEHCGSPDLRRNHRRVAELNSTIRKLEDRNTLLVDERNELLKRVRESEKQCKPMLEKNKCLTKRNDELTQSLQRLEDKIKALTKENLEMKEKISSHPPLKKLKSLNDLDQAQDDQEIEFLKLQVLEQQNMIDDLTRDREKLLRKKRHKRSSKAHKRPILVDTFFGYDDESMDSETSSVASFRTDRTPATPDEDLDDGMAAEESELRFRQMTREYQALQRAYALLQEHTGGLIDAERESKAQEQLQAEVLRYKAKIEDLEKELAQKGQDSKWVEDKQLFLKRNQELIEKIDTLEAEMSHLQEELQDSKDQNELLEFRILELEERERRSPPFNLQIHPFSDGVSALQIYCMKEGVKDVCIPDLIKLLDILGDNGNLRNEEQVAIIQASTVLSLAEKWIQQIEGTEAALHQKMLDLEMEMDMFCKQKGYLEEELDYRKQALDQAYMQIQDLEATLYNALQQDTVIKFGESLNEKQKDELRSAVEKLRRQMLRKSREFDCQILQERMEMLQQAHQRIRDLEDKTDIQKRQIKDLEEKFLFLFLFFSLAFILWP
>9258_0:000afd_{"pub_og_id":"5403492at2759","og_name":"janus_kinase_and_microtubule_interacting_protein_2_","level_taxid":2759,"organism_taxid":"9258_0","organism_name":"Ornithorhynchus_anatinus","pub_gene_id":"JAKMIP3","description":"janus_kinase_and_microtubule-interacting_protein_3_isoform_X1"}
MSKKGTGGRGKGEKLDALSALQAANEELRAKLTDIQIELQQEKSKVSKVEREKNQEIKQVKEHEQHKNIVLVTELKTKLHEEKMKELQAVRENLLRQHEAELLRVIKIKDNENQRLQALLNALRDGAPEKVKTVLFTEAKEEAKRGFEFEKIKMQQEISELKGAKKQVEEALTIVIQADKIKAAEIRSVYHLHQEEITRIKRECEREIRRLMEEIKFKDRAVFVLERELGVQVGHAQRLQLQKEALDEQLAQVKESDRLLSSPKRELPYPGASGDASDHSGSPEQQLDEKDARRFQLKIAELSAIIRKLEDRNALLSEERNELLKRLREAESQYKPLLDKNKRLSRKNEDLSHSLRRMENKLKFIQQENIEMRQRVGAIRRPSSLNDLDQNQEEREVEFLKLQIVEQQNFIDELSKTLETAGYVKSVLERDKLLRYRKQRKKMAKLPKKPVVETFFGYDDEASLESDGSSISYQTDRTDQTPCTPEEDLEEGMAREETELRFRQLTMEYQALQRAYALLQEQVGGTLDAEREVKTREQLQAEVHRSQTRIEDLEKALAEQGQDMKWIEEKQALYRRNQELVEKIKRMEIEEARLKHDVQDVKDQNELLEFRILELEERERKSPAMNFHHIPFIEGKSPLQVYCEAEGVTDILVAELMKKLDILGDNANLTNEEQVVVIQARTVLTLAEKWLQQIEVTESALQQKMVHLENEKELFSKQKGYLDEELDYRKQALDQAHMQILELEAMLYDALQQEAGAKMTEILSEDEREKLKLAVDQWKRQMMSELRERDAQILRERMEFIQHAQQRIKELEERIEAQKRQIKELEEKPSFFGHSSNGILKGPQKKPGILSPSPDQTTVVRRRQVIVISRRQIYILSPKTEED
>9258_0:000f23_{"pub_og_id":"5403492at2759","og_name":"janus_kinase_and_microtubule_interacting_protein_2_","level_taxid":2759,"organism_taxid":"9258_0","organism_name":"Ornithorhynchus_anatinus","pub_gene_id":"JAKMIP1","description":"janus_kinase_and_microtubule-interacting_protein_1_isoform_X1"}
MSKKSRGKGDKPETEMEAVQSANEELRTKLTNIQIEFQQEKSKVGKLRERLQEVKQEREQEQHKHTAFISELRAKLHEEKVKELQAAREALSRQHEQDLARMAKIKDGEVQRLQASLQMLRDGAADKVKTALWNEAREEARRTFDGERVKLQQEILELKSGKKQVEEALSNMVQADKTKAADLRVAYQTHQDEINRIKRECERDIRRLMDEIKGKERVISALEKDLGVQAGHTQKLLLQKEALDEQLVQVKEAERYHSSPKKELPAGIGDISELMGNLDQHMDERDVRRFQLKIAELNAVIRKLEDRNTLLADERNELVKRSRETEVQLKPLVEKNKRMTKKNDDLLQSIQRMEEKIKNLARENVELKEKLANQASLKRHTSLNDLSITRDEQEIEFLRLQVIEQQHVIDELAVERERLLRSKRHRRKSLKPPKKHVVETFFGFDEESIDSETLSETSFTDRTPATPEEDLEDNTPREEADLRFCQLTREYQALQRAYALLQEQVGGTLDAEREARTREQLQADLIRCQAKIEDLERSLIEKGQDSKWIEEKQLLIRTNQDLLEKIYKMEVEENQLKNEMQDAKDQNELLEFRVLELEERERRSPAFNLQITSFPENNGSALQLFCHQEGIKDVNISELMKKLDILGDNGNLRNEEQVAIIQAGTVLSLCEKWLKQIEGTEAALTQKMIDLENEKDLFSKQKGYLEEELDYRKQALDQAYMKIQDLEATLYTSLQQQQEGPDGGQDGDGGRQLVERRGRGRPDSLSEAQREDLRAAVDKVRRQILRQSREFDCQILQERMELLQQAQQRIRELEDKIELQKRQLKEIEEKHSFYGLDDIIEPRNLDMKRAYGVNS
>9258_0:0039de_{"pub_og_id":"5403492at2759","og_name":"janus_kinase_and_microtubule_interacting_protein_2_","level_taxid":2759,"organism_taxid":"9258_0","organism_name":"Ornithorhynchus_anatinus","pub_gene_id":"JAKMIP2","description":"JAKMIP2"}
MSKKGRSKGEKPEVLIVALQAANEDLRTKLTDIQIELHQEKSKVAKLEREKTQETKRIRELEQRKHTVLVTELKAKLHEEKMKELQATRENLIKQHEQEMSRTVKVRDGEIQRLKSALLAQRDGSGDKVRTALTIEAREEARKLFDSERLKLLQEITELKSAKKQVDEALNNMIQADKIKAGDLRSEHQSHQEAISKIKWECERDIRRLMDEIKAKDRIIFSLEKELETQTGYVQKLQLQKEALDEQLFLVKEAECNMSSPKREIPGRAGDGSEHCSSPDLRRNQKRMAELNATIRKLEDRNTLLGDERNELLKRVRETEKQCKPLLERNKCLTRRTDELTQALQRTEEKLKALAKENSEMRDKIASHPPLKKLKSLNDLDQANDDQETEFLKLQVIEQQNIIDELTRDREKLIRRRKHKRSSKPIKRPVLDPFIGYDDDSMDSETSSMASFRTDRTPATPDDDLEEGLAAEESELRFRQLTKEYQALQRAYALLQEQTGGIIDAEREAKAQEQLQAEVLRYKAKIEDLETTLAQRGQDSHWVEDKQLFIKRNQELLEKIEKLEADSSRLQQELQDARDQNELLEFRNLELEERERRSPPFNLQIHPFSDGVSALQIYCMKEGVKDVSIPDLIKQLDILGDNGNLRNEEQVAIIQASTVLSLAEKWIQQIEGAEAALHQKMIELESDMEQFCKIKGYLEEELDYRKQALDQAYMRIQELEATLYNALQQETVIKFGELLSEKQQEELRTAVEKLRRQMLRKSREYDCQILQERMELLQQAHQRIRDLEDKTDIQKRQIKDLEEKFLFLFLFFSLAFILWP
>118141_0:0001e5_{"pub_og_id":"5403492at2759","og_name":"janus_kinase_and_microtubule_interacting_protein_2_","level_taxid":2759,"organism_taxid":"118141_0","organism_name":"Megalops_cyprinoides","pub_gene_id":"118776281","description":"janus_kinase_and_microtubule-interacting_protein_3_isoform_X1"}
MSKRGSGGRAKGERPDALAALQAANEELRAKLTDIQIELQQEKTKVSKLEREKSQEVRQEQHKSTVVVTELKAKLHEEKVKALHCVRETLLRQHESELLRVIKIKDNEIQRLQALVNALRDGSTDKVKTALFAEAKEEAKRGFESEKSKMQQEISELKGVKRQMEEALTLAVQADKIKAAEIRSVYHLHQEEITRIKRECEREIRRLMDEIKVKDRAVCLLEKELGVQAGHTQRLQLQKEALDEQLVQFREAERHLASPKREAPYASGAGDASDHSGSPEQQLDEKDARRFQLKIAELSAIIRKLEDRNALLSEERNELLKRLREAESQYKPLLDKNKRLSRKNEELAHAFRRMENKLRFVTQENIEMREKAGSIRRPSSLNDLDQTQEEREIEFLRLQVLEQQNIIDDLSKALETAGYVKSVIERDMLLRYRRQRKRVIKPCKPVVETFFGYDEEASLDSDGSSISYHTDRTPCTPDDDLEDGLIKEETELRFRQLTMEYQALQRAYALLQEQVGGTFDAEREVKTREQLQAELIRYQTRIEDLECALTQQGLDVKWIEEKQALYRRNQELVEKIKQMEMEESRLKHDIQDVKDQNELLEFRILELEERERRSPAVNFHNIQFTEGMSPLQVYCEAEGVTDIIITELMKKLDILGDNAVSNLTNEEQVVVIHARTVLTLAEKWLEQIEVTKSALQQKMLDIENEKDLFSKQKGYLDEELDYRKQSMDQAHKRILELEAMLFDALRQEAGAKMSELLSEEERETLRRAVEQWKRQVMSELRERDAQILRERMELVHHAQQVTSLRWQSSGHHCLEGKMNTFLLHSAVTQMLMYCNLLVRLQVICCFPAEMCSNIYSL
>118141_0:0014ae_{"pub_og_id":"5403492at2759","og_name":"janus_kinase_and_microtubule_interacting_protein_2_","level_taxid":2759,"organism_taxid":"118141_0","organism_name":"Megalops_cyprinoides","pub_gene_id":"118775294","description":"janus_kinase_and_microtubule-interacting_protein_2"}
MAKKGRSKGEKPEVLISALQAANEDLRSKLTDIQIELHQEKCKVSKLEREKVQEGKRIREQEQHRHTAALTEQRAKWHEEKQKELQTLRETLVRQHEQELARSAKIKDGEIQRLKAALSSMRDGSGEKVRTALTLEAKEEARRFFDSERVRLLQEIAELKTSKKQTDEALSNMIQADKMKAGDLRSEHQMHQEQISKIKWDCERDIRRLVDEIKSKDRTIFSLEKELETATGFVQKLQLQKDALDEQLFLVKEAECNLGSPKREIPGRAGDGAEHCGSPDMRRNQRRIGELNATIRKLEDRNTLLVDERNELLKRVRESEKQCKPLLEKNKLLSRRNDELTQSLQRQEEKLKALTKENLEMKEKISSHPPLKKLRSLNDLDQAHDEQEIEFLKLQVLEQQNMIDELTRDREKLLRRKRHKRSSRPIKRHIVVDTFFGYDEESMDSESSSVASFRMDRTPATPDEDLDEGLAAEESELRFRQLTREYQALQRAYALLQEQKGGILDAEMEAKAHEQLQADVLRYKAKIEDLEKELTQKGQDSKWVEEKQLFLRRNQELLEKVEKLEADLGRVQQELQDSKDQNELLEFRILELEERERRSPPFNLQIHPFSEGVSALQIYCMKEGVKDVCIPDLIKLLDILGDNGNLRNEEQVAIIQASTVLSLAEKWIQQIEGTEAALHQKMMDLELEMEMFCKQKGYLEEELDYRKQALDQAYMQIQELEATLYNALQQDTVIKYGEPLSDKQKDELRTAVEKLRRQMLRKSREYDCQVLQERMELLHQAHQRIRDLEDKTDIQKRQIKDLEEKFLFLFLFFSLAFILWP
>118141_0:004c6b_{"pub_og_id":"5403492at2759","og_name":"janus_kinase_and_microtubule_interacting_protein_2_","level_taxid":2759,"organism_taxid":"118141_0","organism_name":"Megalops_cyprinoides","pub_gene_id":"118793182","description":"janus_kinase_and_microtubule-interacting_protein_1-like"}
MSVTSGSKKPRAKAEKPEATIDTLQAANEELRTKLTDIQIELQQEKSKVSKLREKLQEVKQSRELEQHKHTVLVTDLKAKLHEEKMRELQVARETLVRQHEQELARVIKIRDGEVQRLQSLVNVLRDGAADKVKNALLVEAREDARRAFDCERLRMQQEILELKAARKQTEEALANVMQADKAKAADLRTAYQAHQDEVSRIKRDCERDIRRLMDEIKGKDRVVLALEKELGLQAGYAQKLLLQKEALDEQLVQVKEAERHHGSPKREVAPALGETTDYILSQDAQMDERDVRRFQLKIAELHAVIRKLEDRNTLLADERNELLKRVREAESQMKPLVEKNKRMSKKNEDLLQTLQRMEEKLKNLTREHAEMKEKMHSNAQGSLKRPSSLNDLSQTHEEQEIEFLKLQVSEQRCIIDELILERDRLIITKKNKRKSLKLPKRHVVETYFGFDEESVDSETSSLTSYTTDRTDRTPATPEEDLEDGISREESELRFRQLTREYQALQRAYALLQEQVGGTLDAEREARTREQLQADLARCHAKIEDLEKSLAERGQDSKWVEEKQYLIRTNQDLLEKIMKLELDESRLKTEMQDARDQNELLEFRVLELEERERRSPAFNLHIAAFSENNGSALQLHCHQEGIMDVVIPELMKKLDILGDNGNLRNEEQVAVIQAGTVLSLCEKWLKQIDSTEAALTQKMIDLENEKDLFSKQKGYLEEELDYRKQALDQAYMRIQELEATLYNALQQDPGSRVGESLTERQQEELRIAVEKLRRQILRQSREFDSQILQERMELLQQAQQRIRELEDRIEIQKRQIKEIEEKFLFLFLFFSLAFILWP
>7936_0:000d03_{"pub_og_id":"5403492at2759","og_name":"janus_kinase_and_microtubule_interacting_protein_2_","level_taxid":2759,"organism_taxid":"7936_0","organism_name":"Anguilla_anguilla","pub_gene_id":"118220617","description":"janus_kinase_and_microtubule-interacting_protein_3-like_isoform_X1"}
MSKRPSGGRAKGDRPDALAALQAANEELRAKLTDIQIELQQEKSKISKLEREKSQELRHEQHKSTVVVTELKAKLHEEKMKEVHCVRETLLRQHESELLRVIKIKDNEIQRLQALVNVLRDGSADKVKTALFAEAKEEARRGFETEKTRMQQEIYELKGVKRQMEEALTLAVQADKIKAAEIRSVNHLHQEEINRIKKECEREIRRLMDEIKVKDRAVYMMEKELGVQAGQTQKLQLQKEALDEQLVQFREAERHLASPKREAPYASGAGDVSDHSGSPEQQLDEKDARRFQLKIAELSAIIRKLEDRNALLSEERNELLKRLREAESQYKPLMDKNKRLSRKNEELLHAYKRMENKLRFLTQENIEMREKVGTIRRPSSLNDLDQTQEEREIEFLRLQVLEQQNIIDELSKALETAGYVKTVIERDMLLRYRRQRKRMIKPCKKPVVETFFGYDEEASLDSDGSSISYHTDRTPCTPDDDLEDGMIKEETELRFRQLTMEYQALQRAYALLQEQVGGTFDAEREVKTREQLQAELIRYQTRIADLECALCQQGQDVKWIEEKQALYRRNQELIDKIKVMETEESRLKHDIQDAKDQNELLEFRILELEERERRSPAINFHHIHFPEGTSPLQVYCEAEGLSDIVITELMKKLDILGDNAVSNLTNEEQVVVIHARTVLTLAEKWLEQIEVTKSALQQKMVDIENEKDLFSKQKGYLDEELDYRKQSMDQAHKRILELEAMLFDALQQEAGAKMSELLSEEERETLRQAVEQWKRQVMSELRERDSQILRERMELVHHAQQRIKELEEWIEAQKRQIKELEEKFLFLFLFFSLAFILWS
>7936_0:002dbe_{"pub_og_id":"5403492at2759","og_name":"janus_kinase_and_microtubule_interacting_protein_2_","level_taxid":2759,"organism_taxid":"7936_0","organism_name":"Anguilla_anguilla","pub_gene_id":"118231681","description":"janus_kinase_and_microtubule-interacting_protein_1_isoform_X2"}
MSTPASKKNRGKGEKPEATIDTLQSANEELRTKLTDIQIELQQEKGKVCKLRERLQDVKQSRDLEQHKHTVLVTDLKAKLHEEKMRELQAVREVLVRQHEQELARAIKIRDGEVQRLQSLVNVLRDGAADKVKSALLGEAREEARRAFDCERLRAQQEILELKAARKQSEEALANVVQADKAKAADLRAAYQAHQDEVSRIKRDCERDIRRLMDEIKGKDRVVMALEKELGLQAGYTQRLLLQKEALDEQLVQVKEAERHHGSPKREIAPALGDTTDYILSQDMQMDERDMRRFQLKIAELHSVIRKLEDRNTLLADERNELLKRVREAESQLKPLVEKNKRMSKKNEDLLQTLQRMEEKLKNLTREHAEMKEKVHTHTQPTLKRVSSLNDLSQTHEEQEIEFLKLQVAEQRCIIDELTVERDRLIITKKNKRKGLKLPKRHVVETYFGFDEESVDSETSSLTSYTTDRTDRTPATPEEDLEEGISREESELRFRQLTREYQALQRAYALLQEQVGGTLDAEREARTREQLHTDLTRCQAKIEDLEKSLAERGQDSKWVEEKQYLIRTNQDLLEKIRKLEQDEGRLRTEMQDARDQNELLEFRVLELEERERRSPAFNLHIAAFSENNSSALQLHCHQEGIMDVVIPELMKKLDILGDNGNLRNEEQVAVIQAGTVLSLCEKWLKQIDSTEAALTQKMIDLENEKDLFSKQKGYLEEELDYRKQALDQAYMRIQELEATLYNALQQDPGSGVGESLTERQQEELRIAVEKLRRQILRQSREFDSQILQERMELLQQAQQRVRELENRIEIQKIQIKEIEEKFLFLFLFFSLAFILWP
>7936_0:002e34_{"pub_og_id":"5403492at2759","og_name":"janus_kinase_and_microtubule_interacting_protein_2_","level_taxid":2759,"organism_taxid":"7936_0","organism_name":"Anguilla_anguilla","pub_gene_id":"118231683","description":"janus_kinase_and_microtubule-interacting_protein_1_isoform_X1"}
MSTPASKKNRGKGEKPEATIDTLQSANEELRTKLTDIQIELQQEKGKVCKLRERLQDVKQSRDLEQHKHTVLVTDLKAKLHEEKMRELQAVREVLVRQHEQELARAIKIRDGEVQRLQSLVNVLRDGAADKVKSALLGEAREEARRAFDCERLRAQQEILELKAARKQSEEALANVVQADKAKAADLRAAYQAHQDEVSRIKRDCERDIRRLMDEIKGKDRVVMALEKELGLQAGYTQRLLLQKEALDEQLVQVKEAERHHGSPKREIAPALGDTTDYILSQDMQMDERDMRRFQLKIAELHSVIRKLEDRNTLLADERNELLKRVREAESQLKPLVEKNKRMSKKNEDLLQTLQRMEEKLKNLTREHAEMKEKVHTHTQPTLKRVSSLNDLSQTHEEQEIEFLKLQVAEQRCIIDELTVERDRLIITKKNKRKGLKLPKRHVVETYFGFDEESVDSETSSLTSYTTDRTDRTPATPEEDLEEGISREESELRFRQLTREYQALQRAYALLQEQVGGTLDAEREARTREQLHTDLTRCQAKIEDLEKSLAERGQDSKWVEEKQYLIRTNQDLLEKIRKLEQDEGRLRTEMQDARDQNELLEFRVLELEVRDSIPIPKLPHGSDVGFQSRLGTFIQ
>7936_0:003b4a_{"pub_og_id":"5403492at2759","og_name":"janus_kinase_and_microtubule_interacting_protein_2_","level_taxid":2759,"organism_taxid":"7936_0","organism_name":"Anguilla_anguilla","pub_gene_id":"118234851","description":"janus_kinase_and_microtubule-interacting_protein_2_isoform_X1"}
MAKKGRSKGEKPEVLISALQAANEDLRSKLTDIQIELHQEKCKVSKLEREKVQETKRIREQEQHRHTAALTDLRAKWHEEKQKELQALREALVRQHEQELARTAKIKDGENQKLKAALGALRDGSGEKVRTALTLEAREEARRFFDSERVKLLQEIAELKSTKKQTDEALSNMIQADKMKAGDLRTEHQIHQEQISKIKWDCERDIRRLVDEIKAKDRTIFSLEKELETATGFLQKLQLQKDALDEQLFLVKEAECNLGSPKREIPGRAGDGAEHCGSPDMRRNQRRMAELNSTIRKLEDRNSLLVDERNELLKRVRESEKQYKPLLEKNRLLSRRNDELTQSLQRQEDKLKTLTKENLEMKEKIGSHPPLKKLRSLNDLDQAHDEQEIEFLKLQVLEQQNMIDELTRDREKLLRRKRHKRSSRPIKRHIVVDTFFGYDEESMDSESSSVASFRMDRTPATPDEDLDEGLAAEESELRFRQLTREYQALQRAYALLQEQKGGILDAEMEAKAHEQLQADTLRYKAKIEDLEKELTLKGQDSRWVEDKQLFIRRNQELLEKIEKLEAELSRLQQELQDSKDQNELLEFRILELEERERRSPPFNLQIHPFSEGVSALQIYCMKEGVKDVCIPDLIKLLDILGDNGNLRNEEQVAIIQASTVLSLAEKWIQQIEGTEAALHQKMMDLELEMEMFCKQKGYLEEELDYRKQALDQAYMQIQELEATLYNALQQDTVIKYGEPLSDKQKDELRMAVDKLRRQMLRKSREYDCQVLQERMELLHQAHQRIRDLEDKTDIQKRQIKDLEEKTVWQWWGNFNTTAAFFFSVL
>33562_0:001532_{"pub_og_id":"5403492at2759","og_name":"janus_kinase_and_microtubule_interacting_protein_2_","level_taxid":2759,"organism_taxid":"33562_0","organism_name":"Dromiciops_gliroides","pub_gene_id":"122740901","description":"janus_kinase_and_microtubule-interacting_protein_3_isoform_X1"}
MSKKGSSSRTKGEKPDALAALQAANEDLRAKLTDIQIELQQEKSKVSKAEREKNQEIRQVKEHEQHKNTVLVTELKAKLHEEKMKELQAVREALLRQHETELLRVIRIKDNENQRLQALLAALRDSAPDKVKTVLISEAREEAKKGFEFEKIKMQQEISELKGAKKQVEEALTLVIQADKIKAAEIRSVYHLHQEEISRIKRECEREIRRLMEEIKFKDRAVCVLERELGVQAGHAQRLQLQKEALDEQLSQVKEADRHLGSPKRELPFGSGAGDASDHSGSPEQQLDEKDARRFQLKIAELSAIIRKLEDRNALLSEERNELLKRLREAESQYRPLLDKNKRLSRKNEDLSHALRRMENKLKFVTQENLEMRQRAGSIRRPSSLNDLDQSQEEREVDFLRMQMVEQQNLIDELSKTLETAGYVKSVLERDKLLRFRKQRKKMAKLPKKPVVETFFGYDEEASLESDGSSISYQTDRTDQTPCTPDDDLEEGMAKEETELRFRQLTMEYQALQRAYALLQEQVGGTLDAEREVKTREQLQAEVQRSQARIDDLEKALAEQGQDMKWIEEKQALYRRNQELVEKIKQMETEAARLKHDVQDVKDQNELLEFRILELEERERKSPAINFHHTPFVDGKSPLQVYCEAEGVTDIIVAELMKKLDILGDNAVSNLTNEEQVVVIQARTVLTLAEKWLQQIEVTESALQQKMVDLENEKELFSKQKGYLDEELDYRKQSLDQAHKQILELEAMLYDALQQEAGAKMAEILSEEEREKLKVAVEQWKRQVMSELRERDAQILRERMELIQQAQQRIKELEERIEAQKRQIKELEEKSQTSKWLQPPPSWCGFHSKPAVTICLLGISAVLPHPTPKLGGNITCWRWLLFHICILHQFDNVGPTVISVCGIYFNEARRQHMDIKL
>33562_0:001779_{"pub_og_id":"5403492at2759","og_name":"janus_kinase_and_microtubule_interacting_protein_2_","level_taxid":2759,"organism_taxid":"33562_0","organism_name":"Dromiciops_gliroides","pub_gene_id":"122742790","description":"LOW_QUALITY_PROTEIN:_janus_kinase_and_microtubule-interacting_protein_2"}
MSKKGRSKGEKPEALIVALQAANEDLRTKLTDIQIELHQEKSKVAKLEREKTQETKRIRELEQRKHTVLVTELKAKLHEEKMKELQAVRENLIKQHEQEMSRTVKVRDGEIQRLKSALFALRDGSSDKVRTALTIEAREEARKLFDSERLKLLQEITDLKSAKKQVDEALNNMIQADKIKAGDLRSEHQSHQEAISKIKWECERDIRRLLDEIIAKDRIIFSLKELETQTGYVQKLQLQKEALDEQLFLVKEAECNMSSPKREIPGRAGDGSDHCGSPDLRRNQKRIAELNATIRKLEDRNTLLGDERNELLKRVRETEKQCKPLLERNKCLTKRNDELMLSLQRMEEKLKAVTKENSEMRDKMTSHPPLKKLKSLNDLDQANEEQETEFLKLQVIEQQNIIDELTRDREKLIRRRKHKRSSKPIKRPILDPFIGYDDDSMDSETSSMASFRTDRTPATPDDDLDESLAAEESELRFRQLTKEYQALQRAYALLQEQTGGIIDAEREAKAQEQLQAEVLRYKAKIEDLEATLAQKGQDSHWVEDKQLFIKRNQELLEKIEKQETENNRLQQELQDARDQNELLEFRNLELEERERRSPPFNLQIHPFSDGVSALQIYCMKEGVKDVSIPDLIKQLDILGDNGNLRNEEQVAIIQASTVLSLAEKWIQQIEGAEAALHQKMMELESDMEQFCKIKGYLEEELDYRKQALDQAYMRIQELEATLYNALQQETVIKFGELLSEKQQEELRTAVEKLRRQMLRKSREYDCQILQERMELLQQAHQRIRDLEDKTDIQKRQIKDLEEKFLFLFLFFSLAFILWP
>33562_0:005031_{"pub_og_id":"5403492at2759","og_name":"janus_kinase_and_microtubule_interacting_protein_2_","level_taxid":2759,"organism_taxid":"33562_0","organism_name":"Dromiciops_gliroides","pub_gene_id":"122730620","description":"janus_kinase_and_microtubule-interacting_protein_1_isoform_X1"}
MSKKNRNKGEKPEMEIEAVQAANEELRAKLTNIQIEFQQEKSKVGKLREKIQEVKQEREQEQHKHTAYISELKAKLHEEKMKELQALREALIRQHEQEVARMVKIKDGEVQRLQTTVNVLRDGAADKVKTALLNEVREEARKSFDGERLKLQQEILELKSGKKQVEEALNNFMQADKMKAADLRMAYQSHQDEINRIKRECERDIRRLMDEIKGKDRVILALEKDLGVQAGHTQKLLLQKEALDEQLVQVREAERYHSSPKKELPGGIGDISELMGFSEQHMDERDVRRFQLKIAELNAVIRKLEDRNTLLADERNELLKRSRETEVQLKPLVEKNKRMMKKNDDLLQSIQRMEEKIKNLTRENVEMKEKLSAQASLKRHTSLNDLSLTRDEQEIEFLRLQVMEQQLVIDDLSMERERLLRLKRHKRLPKLPKKHVVETFFGFDEESVDSETLSETSYNTDRTDRTPATPEEDLDDTTTREEADLRFCQLTREYQALQRAYALLQEQVGGTLDAEREARTREQLQADLIRCQAKIEDLEKSLIEKGQDSKWVEEKQLLIRTNQDLLEKIYRMEMEASQLKNEMQDAKDQNELLEFRVLELEERERRSPAFNLHITTFPENNGSALQLFCHQEGIKDVNISDLMKKLDILGDNGNLRNEEQVAIIQAGTVLSLCEKWLKQIEGTEAALTQKMIDLENEKDLFSKQKGYLEEELDYRKQALDQAYMKIQELEATLYSALQQEPGRRASEALSEAQREDLRAAVEKVRRQIMRQSREFDSQILHERMELLQQAQQRIRDLEDKIELQKRQLKEIEEKHLFCGLDDSSEPRNRDLKRAYGVNA
>9337_0:003aa8_{"pub_og_id":"5403492at2759","og_name":"janus_kinase_and_microtubule_interacting_protein_2_","level_taxid":2759,"organism_taxid":"9337_0","organism_name":"Trichosurus_vulpecula","pub_gene_id":"118854276","description":"janus_kinase_and_microtubule-interacting_protein_1"}
MSKKSRNKGEKPEMEIEAVQAANEELRAKLTNIQIEFQQEKSKVGKLREKIQEVKQEREQEQHKHTAYISELKAKLHEEKMKELQALREALIRQHEQEVARMVKIKDGEVQRLQTTVNVLRDGAADKVKTALLNEVREEARKSFDGERLKLQQEILELKSGKKQVEEALNNFMQADKMKAADLRMAYQSHQDEINRIKRECERDIRRLMDEIKGKDRVILALEKDLGVQAGHTQKLLLQKEALDEQLVQVREAERYHSSPKKELPAGIGDISELMGFSEQHMDERDVRRFQLKIAELNAVIRKLEDRNTLLADERNELLKRSRETEVQLKPLVEKNKRMMKKNDDLLQSIQRMEEKIKNLTRENVEMKEKLSAQASLKRHTSLNDLSLTRDEQEIEFLRLQVMEQQLVIDDLSMERERLLRSKRHKRLSKLPKKHVVETFFGFDEESVDSETLSETSYNTDRTDRTPATPEEDLDDTTTREEADLRFCQLTREYQALQRAYALLQEQVGGTLDAEREARTREQLQADLIRCQAKIEDLEKSLIEKGQDSKWVEEKQLLIRTNQDLLEKIYRMEMETSQLKNEMQDAKDQNELLEFRVLELEVRDSICCKLSNGAEILFEPKLKFM
>9337_0:00503b_{"pub_og_id":"5403492at2759","og_name":"janus_kinase_and_microtubule_interacting_protein_2_","level_taxid":2759,"organism_taxid":"9337_0","organism_name":"Trichosurus_vulpecula","pub_gene_id":"118828417","description":"janus_kinase_and_microtubule-interacting_protein_3"}
MSKKGSSSRTKGEKPDALAALQAANEDLRAKLTDIQIELQQEKSKVSKAEREKNQEIRQVKEHEQHKNTVLVTELKAKLHEEKMKELQAVREALLRQHETELLRVIRIKDNENQRLQALLSALRDSAPDKVKTVLISEAREEAKKGFEFEKIKMQQEISELKGAKKQVEEALTMVIQADKIKAAEIRSVYHLHQEEISRIKRECEREIRRLMEEIKFKDRAVFVLERELGVQAGHAQRLQLQKEALDEQLSQVKEADRHLGSPKRELPYGSGAGDASDHSGSPEQQLDEKDARRFQLKIAELSAIIRKLEDRNALLSEERNELLKRLREAESQYRPLLDKNKRLSRKNEDLSHALRRMENKLKFVTQENLEMRQRAGSIRRPSSLNDLDQSQEEREVDFLRMQMVEQQNLIDELSKTLETAGYVKSVLERDKLLRFRKQRKKMAKLPKKPVVETFFGYDEEASLESDGSSISYQTDRTDQTPCTPDDDLEEGMAKEETELRFRQLTMEYQALQRAYALLQEQVGGTLDAEREVKV
>9337_0:001eba_{"pub_og_id":"5403492at2759","og_name":"janus_kinase_and_microtubule_interacting_protein_2_","level_taxid":2759,"organism_taxid":"9337_0","organism_name":"Trichosurus_vulpecula","pub_gene_id":"118844487","description":"janus_kinase_and_microtubule-interacting_protein_2_isoform_X1"}
MSKKGRSKGEKPEALIVALQAANEDLRTKLTDIQIELHQEKSKVAKLEREKTQETKRIRELEQRKHTVLVTELKAKLHEEKMKELQAVRENLIKQHEQEMARTVKVRDGEIQRLKSALFALRDGSSDKVRTALTIEAREEARKLFDSERLKLLQEITDLKSAKKQVDEALNNMIQADKIKAGDLRSEHQSHQEAISKIKWDCERDIRRLMDEIKAKDRIIFSLEKELETQTGYVQKLQLQKEALDEQLFLVKEAECNMSSPKREIPGRAGDGSDHCGSPDLRRNQKRIAELNATIRKLEDRNTLLGDERNELLKRVRETEKQCKPLLERNKCLTKRNDELMLSLQRMEEKLKAVTKENSEMRDKMTSHPPLKKLKSLNDLDQANEEQETEFLKLQVIEQQNIIDELTRDREKLIRRRKHKRSSKPIKRPILDPFIGYDDDSMDSETSSMASFRTDRTPATPDDDLDESLAAEESELRFRQLTKEYQALQRAYALLQEQTGGIIDAEREAKAQEQLQAEVLRYKAKIEDLEATLAQKGQDSHWVEDKQLFIKRNQELLEKIEKQETENNRLQQELQDARDQNELLEFRNLELEERERRSPPFNLQIHPFSDGVSALQIYCMKEGVKDVSIPDLIKQLDILGDNGNLRNEEQVAIIQASTVLSLAEKWIQQIEGAEAALHQKMMELESDMEQFCKIKGYLEEELDYRKQALDQAYMRIQELEATLYNALQQETVIKFGELLSEKQQEELRTAVEKLRRQMLRKSREYDCQILQERMELLQQAHQRIRDLEDKTDIQKRQIKDLEEKFLFLFLFFSLAFILWP
>30331_0:0009fa_{"pub_og_id":"5403492at2759","og_name":"janus_kinase_and_microtubule_interacting_protein_2_","level_taxid":2759,"organism_taxid":"30331_0","organism_name":"Bufo_gargarizans","pub_gene_id":"122928803","description":"janus_kinase_and_microtubule-interacting_protein_1_isoform_X1"}
MSKKTRAKGDKCEVEMEAFQTANEELRTKLTQIQIEYQQEKQKVTKLREKLQDVKKEREQEQHRHTVHISELKAKLHEEKMKELQAVREILIRQHELDVARVVKIKDCEIQRLQSTVNVLRDGAADKVKTALLNEAREEAKRVFDGERIKLQQEVLELKAGKKQLEETLNNVMQADKTKASDLRIAYQTHQDEVTRIKRESERDIRRLMDEIKSKERVILALEKELGIQAGHTQKLLLQKEALDEQLVQAKEAERYHSSPKKELPTGVADISELMGHAVKTKEEQHVDDRDLRRFQLKIAELYAVIRKLEDRNTLLSDERSELVKRVRETETQLKPLVEKNKRMSKKHEDTLQTIQRMEEKLKALSRDNAEMKEKLSTVSSLKHHSSLDDLSNAQEQEIEFLRLQVMEQQQIIGDITVEKERMLRFKKPKRKSLKHPKRHVVETFFGFDEESIDSETSSVTSYNTDKTDRTPATPEEDIEDSTPKEEADLRFRQLTREYQALQRAYALLQEQVGGTLDAEREARSREQLQADLLRCQAKIEDLENSLCVRGQDSKWVEEKQLLLRKNQDLVEKIFKYELDESQLKNEIQDARDQNELLEFRVLELEERERRSPAFNLQIASFPENNGSALQLFCQQEGIKDVDISELMKKLDILGDNGNLRNEEQVAVIQAGTVLSLCEKWLKQIEVTEAALTQKMIDLENEKELFSKQKGYLEEELDYRKQALDQAHMKIQELEATLYNALQHEPGRRVSECLNEAQREDLRAAVEKLRRQILRQSREFDSQILHERMELLHQAQQRIRELEDRIEIQKQQLKEIEEKHSFCGLDDLFQQTIVGLKRAHGTNI
>30331_0:001134_{"pub_og_id":"5403492at2759","og_name":"janus_kinase_and_microtubule_interacting_protein_2_","level_taxid":2759,"organism_taxid":"30331_0","organism_name":"Bufo_gargarizans","pub_gene_id":"122928171","description":"janus_kinase_and_microtubule-interacting_protein_2"}
MSKKGRNKGEKPEALILALQAANEDLRTKLTDIQIELHQEKSKVTRLEREKNQESKRIKEQEQHRHTATVSELKAKLHEDKMKELQAVRENLIKQHEQEMSRMVKLKESEILRLKSAVNALRDGSSDKVRTALTTEAREEARKVFDSERLKLLQEITELKSAKKHVDEALNNIIQADKIKAGDLRSEHQSHQEAIAKFKWESERDIRRLMDEIKAKDRIIFSLEKELETQISSLQKLQLQKEALDEQLFLVKEAECNVGSPKREIPGRAGDGSEHCGSPDLRRNQKRMAELNATIRKLEDRNTLLVDERNELLRRVREAEKQCKPLLEKNKCLTKRNDELMQSLQRMEEKLKTLSKENAEMREKIISHPPLKKLRSLNDLDQAEDEQEIEFLKLQVVEQQNIIDDLTRDREKLIRRKKHKRSSKPIKRHLVDTVFGYDDDSMDSETSSVASYRTDRTPATPDDDLDESLAAEESELRFRQLTKEYQALQRAYALLQEHTGSMIDAEKETQIQEQMQTDALRYKAKIEDLEKALAEKGQDSHWVDEKQLFRKRNQELIEKIEKLESENNRLQQELQDARDQNELLEFRNLELEERERRSPAFNLQIHPFSDGVSALQIYCMKEGVKDVNIPVLIKQLDILGDNGNLRNEEQVAIIQASTVLSLAEKWIQQIEGAEAALHRKMMELESDMEQFCKLKGYLEEELDYRKQALDQAYVRIQELEATLYNALQQESVIKFGELLNDKQQDELRMAVEKLRRQMLRKSREFDCQILQERMELLQQAHQRIRDLETKTDIQKRQIKDLEEKSSRKYG
>30331_0:0032e8_{"pub_og_id":"5403492at2759","og_name":"janus_kinase_and_microtubule_interacting_protein_2_","level_taxid":2759,"organism_taxid":"30331_0","organism_name":"Bufo_gargarizans","pub_gene_id":"122940834","description":"janus_kinase_and_microtubule-interacting_protein_3-like_isoform_X4"}
MKELQAVREALLRQHESELIRVIKIKDNENQRLQAVVNALRDAAPDKVKTVLYNEAKEEVKKSFEFEKIKMQQEIFELKGAKKQVEEALTVVIQADKMKAAEIRSVYHLHQEEISKIKKECEKEIRRLMDAIKLKDRSVCLLEKELGVQSGHAQRLQLQKEALDEQLVQFKESDRHLSSPKRELPCASGAGEASDHSGSPEQQLDEKDARRFQLKIAELSAIIRKLEDRNALLSEERNELLKRLREAESQYKPILDKNKRLSRKNEEMSNSLRRMENKLKFLTQENIEMRQKVRTIRRPSSLNDLDQSREEREIDFLRLHLNEQQIIIDELSKTLETAGYVKSVIDREKLLRFRKQRKKMTKLPKPVVETFFGYDEEASLDSDGSSISYQTDRTPCTPDEDVEEGMAKEETELRFRQLTMEYQALQRAYALLQEQVGGTLDAEREVKTREQLQAEIFSYQTRIEDLEKAMSEQGQDMKWIEEKQALYRRNQELVDKIKQMETDEAKLRHDVQDAKDQNELLEFRILELEERERRSPNINFHLIPFPEGKSPLQVYCEAEGVTDIIVCELMKKLDILGDNAVSNLTNEEQVVIIQARTVLNLAEKWLQQIEVTESALQQKMVDIEHEKELFTRQKGYLDEELDFRKQSLDQAHKHILELEAMLFDALQQESGAKMSQLLSEEEQDKLKFAVEQWKRQVMSELRERDAQILRERMEIIQHAQQRIKELEERLEFQKRQIKELEEKFLFLFLFFSLAFILWS
>30331_0:0039d6_{"pub_og_id":"5403492at2759","og_name":"janus_kinase_and_microtubule_interacting_protein_2_","level_taxid":2759,"organism_taxid":"30331_0","organism_name":"Bufo_gargarizans","pub_gene_id":"122940860","description":"janus_kinase_and_microtubule-interacting_protein_3_isoform_X4"}
MSKKGTSSRVKGERPDTLASLQAANEDLRAKLTDIQIELQQEKSKVSKLEREKNQEIRQIREHEQHKNIVLVTELKAKLHEEKMKELQAVREALLRQHESELIRVIKIKDNENQRLQAVVNALRDAAPDKVKTVLYNEAKEEVKKSFEFEKIKMQQEIFELKGAKKQVEEALTVVIQADKMKAAEIRSVYHLHQEEISKIKKECEKEIRRLMDAIKLKDRSVCLLEKELGVQSGHAQRLQLQKEALDEQLVQFKESDRHLSSPKRELPCASGAGEASDHSGSPEQQLDEKDARRFQLKIAELSAIIRKLEDRNALLSEERNELLKRLREAESQYKPILDKNKRLSRKNEEMSNSLRRMENKLKFLTQENIEMRQKVRTIRRPSSLNDLDQSREEREIDFLRLHLNEQQIIIDELSKTLETAGYVKSVIDREKLLRFRKQRKKMTKLPKPVVETFFGYDEEASLDSDGSSISYQTDRTPCTPDEDVEEGMAKEETELRFRQLTMEYQALQRAYALLQEQVGGTLDAEREVKTREQLQAEIFSYQTRIEDLEKAMSEQGQDMKWIEEKQALYRRNQELVDKIKQMETDEAKLRHDVQDAKDQNELLEFRILELEERERRSPNINFHLIPFPEGKSPLQVYCEAEGVTDIIVCELMKKLDILGDNAVSNLTNEEQVVIIQARTVLNLAEKWLQQIEVTESALQQKMVDIEHEKELFTRQKGYLDEELDFRKKSLDQAHKHILELEAMLFDALQQESGAKMSQLLSEEEQDKLKFAVEQWKRQVMSELRERDAQILRERMEIIQHAQQRIKELEERLEFQKRQIKELEEKFLFLFLFFSLAFILWS
>9305_0:0014ff_{"pub_og_id":"5403492at2759","og_name":"janus_kinase_and_microtubule_interacting_protein_2_","level_taxid":2759,"organism_taxid":"9305_0","organism_name":"Sarcophilus_harrisii","pub_gene_id":"JAKMIP2","description":"janus_kinase_and_microtubule-interacting_protein_2_isoform_X1"}
MSKKGRSKGEKPEALIVALQAANEDLRTKLTDIQIELHQEKSKVAKLEREKTQETKRIRELEQRKHTVLVTELKAKLHEEKMKELQAVRENLIKQHEQEMARTVKVRDGEIQRLKSALFALRDGSSDKVRTALTIEAREEARKLFDSERLKLLQEITDLKSAKKQVDEALNNMIQADKIKAGDLRSEHQSHQEAISKIKWECERDIRRLMDEIKAKDRIIFSLEKELETQTGYVQKLQLQKEALDEQLFLVKEAECNMSSPKREIPGRAGDGSDHCGSPDLRRNQKRIAELNATIRKLEDRNTLLGDERNELLKRVRETEKQCKPLLERNKCLTKRNDELMLSLQRMEEKLKAVTKENSEMRDKMTSHPPLKKLKSLNDLDQANEEQETEFLKLQVIEQQNIIDELTRDREKLIRRRKHKRSSKPIKRPILDPFIGYDEDSMDSETSSMASFRTDRTPATPDDDLDESLAAEESELRFRQLTKEYQALQRAYALLQEQTGGIIDAEREAKAQEQLQAEVLRYKAKIEDLEATLAQKGQDSHWVEDKQLFIKRNQELLEKIEKQETENNRLQQELQDARDQNELLEFRNLELEERERRSPPFNLQIHPFSDGVSALQIYCMKEGVKDVSIPDLIKQLDILGDNGNLRNEEQVAIIQASTVLSLAEKWIQQIEGAEAALHQKMMELESDMEQFCKIKGYLEEELDYRKQALDQAYMRIQELEATLYNALQQETVIKFGELLSEKQQEELRTAVEKLRRQMLRKSREYDCQILQERMELLQQAHQRIRDLEDKTDIQKRQIKDLEEKFLFLFLFFSLAFILWP
>9305_0:001843_{"pub_og_id":"5403492at2759","og_name":"janus_kinase_and_microtubule_interacting_protein_2_","level_taxid":2759,"organism_taxid":"9305_0","organism_name":"Sarcophilus_harrisii","pub_gene_id":"JAKMIP3","description":"janus_kinase_and_microtubule-interacting_protein_3_isoform_X1"}
MSKKGGSSRTKGEKPDALAALQAANEDLRAKLTDIQIELQQEKSKVSKAEREKNQEIRQVKEHEQHKNTVLVTELKAKLHEEKMKELQAVREALLRQHETELLRVIRIKDNENQRLQALLSALRDSAPDKVKTVLISEAREEAKKGFEFEKIKMQQEISELKGAKKQVEEALTLVIQADKIKAAEIRSVYHLHQEEISRIKRECEREIRRLMEEIKFKDRAVCVLERELGVQAGHTQRLQLQKEALDEQLSQVKEADRHLGSPKRELPYGSGAGDASDHSGSPEQQLDEKDARRFQLKIAELSAIIRKLEDRNALLSEERNELLKRLREAESQYRPLLDKNKRLSRKNEDLSHALRRMENKLKFVTQENLEMRQRAGSIRRPSSLNDLDQSQEEREVDFLRMQMVEQQNLIDELSKTLETAGYVKSVLERDKLLRFRKQRKKMAKLPKKPVVETFFGYDEEASLESDGSSISYQTDRTDQTPCTPDDDLEEGMAKEETELRFRQLTMEYQALQRAYALLQEQVGGTLDAEREVKTREQLQAEVQRSQARIDDLEKALAEQGQDMKWIEEKQALYRRNQELVEKIKQMETEEARLRHDVQDVKDQNELLEFRILELEERERKSPAITFHHTPFVDGKSPLQVYCEAEGVTDILVAELMKKLDILGDNAVSNLTNEEQVIVIQARTVLTLAEKWLQQIEVTESALQQKMVDLENEKELFSKQKGYLDEELDYRKQALDQAHKQILELEAMLYDALQQEAGAKMAEILSDDEREKLKVAVEQWKRQVMSELRERDAQILRERMELIQHAQQRIKELEERIEAQKRQIKELEEKLSSFGHSPPGRPAARASKRRRTTPFSPRNGQRRSPRQTPGR
>9305_0:004ae3_{"pub_og_id":"5403492at2759","og_name":"janus_kinase_and_microtubule_interacting_protein_2_","level_taxid":2759,"organism_taxid":"9305_0","organism_name":"Sarcophilus_harrisii","pub_gene_id":"JAKMIP1","description":"janus_kinase_and_microtubule-interacting_protein_1_isoform_X1"}
MSKKNRNKGEKPDMEIEAVQAANEELRAKLTNIQIEFQQEKSKVGKLREKIQEVKQEREQEQHKHTAYISELKAKLHEEKMKELQALREALIRQHEQEVARMVKIKDGEVQRLQTTVNVLRDGAADKVKTALLNEVREEARKSFDGERLKLQQEILELKSGKKQVEEALNNFMQADKMKAADLRMAYQSHQDEINRIKRECERDIRRLMDEIKGKDRVILALEKDLGVQAGHTQKLLLQKEALDEQLVQVREAERYHSSPKKELPGGIGDISELMGFSEQHMDERDVRRFQLKIAELNAVIRKLEDRNTLLADERNELLKRSRETEVQLKPLVEKNKRMMKKNDDLLQSIQRMEEKIKNLTRENVEMKEKLSAQASLKRHTSLNDLSLTRDEQEIEFLRLQVMEQQLVIDDLSMERERLLRLKRHKRLPKLPKKHVVETFFGFDEESVDSETLSETSYNTDRTDRTPATPEEDLDDTTTREEADLRFCQLTREYQALQRAYALLQEQVGGTLDAEREARTREQLQADLIRCQAKIEDLEKSLIEKGQDSKWVEEKQLLIRTNQDLLEKIYRMEMETSQLKNEMQDAKDQNELLEFRVLELEERERRSPAFNLHITTFPENNGSALQLFCHQEGIKDVNISDLMKKLDILGDNGNLRNEEQVAIIQAGTVLSLCEKWLKQIEGTEAALTQKMIDLENEKDLFSKQKGYLEEELDYRKQALDQAYMKIQELEATLYTALQQEPSGRASEALSEAQREDLRAAVDKVRRQILRQSREFDSQILHERMEQLQQAQQRIRDLEDKIELQKRQLKEIEEKHSFCGLDDSSEPRNRDRKRAYGANA
>38626_0:001870_{"pub_og_id":"5403492at2759","og_name":"janus_kinase_and_microtubule_interacting_protein_2_","level_taxid":2759,"organism_taxid":"38626_0","organism_name":"Phascolarctos_cinereus","pub_gene_id":"JAKMIP1","description":"JAKMIP1"}
MSKKNRNKGEKPEMEIDAVQAANEELRAKLTNIQIEFQQEKSKVGKLREKIQEVKQEREQEQHKHTAYISELKAKLHEEKMKELQALREALIRQHEQEVARMVKIKEGEVQRLQTTVNVLRDGAADKVKTALLNEVREEARKSFDGERLKLQQEILELKSGKKQVEEALNNFMQADKMKAADLRIAYQSHQDEINRIKRECERDIRRLMDEIKGKDRVILALEKDLGVQAGHTQKLLLQKEALDEQLVQVREAERYHSSPKKELPGGIGDISELMSFSEQHMDERDVRRFQLKIAELNAVIRKLEDRNTLLADERNELLKRSRETEVQLKPLVEKNKRMMKKNDDLLQSIQRMEEKIKNLTRENVEMKEKLSAQASLKRHTSLNDLSLTRDEQEIEFLRLQVMEQQLVIDDLSMERERLLRSKRHKRLPKLPKKHVVETFFGFDEESVDSETLSETSYNTDRTDRTPATPEEDLDDTTTREEADLRFCQLTREYQALQRAYALLQEQVGGTLDAEREARTREQLQADLIRCQAKIEDLEKSLIEKGQDSKWVEEKQLLIRTNQDLLEKIYRMEMETSQLKNEMQDAKDQNELLEFRVLELEVRDSICCKLSNGAEILFEPKLKFM
>38626_0:003bfb_{"pub_og_id":"5403492at2759","og_name":"janus_kinase_and_microtubule_interacting_protein_2_","level_taxid":2759,"organism_taxid":"38626_0","organism_name":"Phascolarctos_cinereus","pub_gene_id":"JAKMIP2","description":"JAKMIP2"}
MSKKGRSKGEKPEALIMALQAANEDLRTKLTDIQIELHQEKSKVAKLEREKTQETKRIRELEQRKHTVLVTELKAKLHEEKMKELQAVRENLIKQHEQEMARTVKVRDGEIQRLKSALFALRDGSSDKVRTALTTEAREEARKLFDSERLKLLQEITDLKSAKKQVDEALNNMIQADKIKAGDLRSEHQSHQEAISKIKWECERDIRRLMDEIKAKDRIIFSLEKELETQTGYVQKLQLQKEALDEQLFLVKEAECNMSSPKREIPGRAGDGSDHCGSPDLRRNQKRIAELNATIRKLEDRNTLLGDERNELLKRVRETEKQCKPLLERNKCLTKRNDELMLSLQRMEEKLKAVTKENSEMRDKMTSHPPLKKLKSLNDLDQANEEQETEFLKLQVIEQQNIIDELTRDREKLIRRRKHKRSSKPIKRPILDPFIGYDDDSMDSETSSMASFRTDRTPATPDDDLDESLAAEESELRFRQLTKEYQALQRAYALLQEQTGGIIDAEREAKAQEQLQAEVLRYKAKIEDLEATLAQKGQDSHWVEDKQLFIKRNQELLEKIEKQETENNRLQQELQDARDQNELLEFRNLELEERERRSPPFNLQIHPFSDGVSALQIYCMKEGVKDVSIPDLIKQLDILGDNGNLRNEEQVAIIQASTVLSLAEKWIQQIEGAEAALHQKMMELESDMEQFCKIKGYLEEELDYRKQALDQAYMRIQELEATLYNALQQETVIKFGELLSEKQQEELRTAVEKLRRQMLRKSREYDCQILQERMELLQQAHQRIRDLEDKTDIQKRQIKDLEEKSNRHHG
>38626_0:003c05_{"pub_og_id":"5403492at2759","og_name":"janus_kinase_and_microtubule_interacting_protein_2_","level_taxid":2759,"organism_taxid":"38626_0","organism_name":"Phascolarctos_cinereus","pub_gene_id":"JAKMIP2","description":"JAKMIP2"}
MSKKGRSKGEKPEALIMALQAANEDLRTKLTDIQIELHQEKSKVAKLEREKTQETKRIRELEQRKHTVLVTELKAKLHEEKMKELQAVRENLIKQHEQEMARTVKVRDGEIQRLKSALFALRDGSSDKVRTALTTEAREEARKLFDSERLKLLQEITDLKSAKKQVDEALNNMIQADKIKAGDLRSEHQSHQEAISKIKWECERDIRRLMDEIKAKDRIIFSLEKELETQTGYVQKLQLQKEALDEQLFLVKEAECNMSSPKREIPGRAGDGSDHCGSPDLRRNQKRIAELNATIRKLEDRNTLLGDERNELLKRVRETEKQCKPLLERNKCLTKRNDELMLSLQRMEEKLKAVTKENSEMRDKMTSHPPLKKLKSLNDLDQANEEQETEFLKLQVIEQQNIIDELTRDREKLIRRRKHKRSSKPIKRPILDPFIGYDDDSMDSETSSMASFRTDRTPATPDDDLDESLAAEESELRFRQLTKEYQALQRAYALLQEQTGGIIDAEREAKAQEQLQAEVLRYKAKIEDLEATLAQKGQDSHWVEDKQLFIKRNQELLEKIEKQETENNRLQQELQDARDQNELLEFRNLELEERERRSPPFNLQIHPFSDGVSALQIYCMKEGVKDVSIPDLIKQLDILGDNGNLRNEEQVAIIQASTVLSLAEKWIQQIEGAEAALHQKMMELESDMEQFCKIKGYLEEELDYRKQALDQAYMRIQELEATLYNALQQETVIKFGELLSEKQQEELRTAVEKLRRQMLRKSREYDCQILQERMELLQQAHQRIRDLEDKTDIQKRQIKDLEEKFLFLFLFFSLAFILWP
>38626_0:0041c6_{"pub_og_id":"5403492at2759","og_name":"janus_kinase_and_microtubule_interacting_protein_2_","level_taxid":2759,"organism_taxid":"38626_0","organism_name":"Phascolarctos_cinereus","pub_gene_id":"JAKMIP3","description":"JAKMIP3"}
MSKKGGGSRTKGEKPDALAALQAANEDLRAKLTDIQIELQQEKSKVSKAEREKNQEIRQVKEHEQHKNTVLVTELKAKLHEEKMKELQAVREALLRQHETELLRVIRIKDNENQRLQALLSALRDSAPDKVKTVLISEAREEAKKGFEFEKIKMQQEISELKGAKKQVEEALTMVIQADKIKAAEIRSVYHLHQEEISRIKRECEREIRRLMEEIKFKDRAVFVLERELGVQAGHAQRLQLQKEALDEQLSQVKEADRHLGSPKRELPYGSGAGDASDHSGSPEQQLDEKDARRFQLKIAELSAIIRKLEDRNALLSEERNELLKRLREAESQYRPLLDKNKRLSRKNEDLSHALRRMENKLKFVTQENLEMRQRAGTIRRPSSLNDLDQSQEEREVDFLRMQMVEQQNLIDELSKTLETAGYVKSVLERDKLLRFRKQRKKMAKLPKPVVETFFGYDEEASLESDGSSISYQTDRRQTPCTPDDDLEEGMAKEETELRFRQLTMEYQALQRAYALLQEQVGGTLDAEREVKTREQLQAEVQRSQARIDDLEKALAEQGQDMKWIEEKQALYRRNQELIEKIKQMETEEARLKHDVQDVKDQNELLEFRILELEERERKSPAINFHHTPFVDGKSPLQVYCEAEGVTDILVAELMKKLDILGDNANLTNEEQVIVIQARTVLTLAEKWLQQIEVTESALQQKMVDLENEKELFSKQKGYLDEELDYRKQALDQAHKQILELEAMLYDALQQEAGAKMAEILSEDEREKLKVAVEQWKRQVMSELRERDAQILRERMELIQHAQQRIKELEERIEAQKRQIKELEEKLSSFGHSLPGCPATRVSKRSQKTPFSSWNRQQ
>113540_0:0013ab_{"pub_og_id":"5403492at2759","og_name":"janus_kinase_and_microtubule_interacting_protein_2_","level_taxid":2759,"organism_taxid":"113540_0","organism_name":"Scleropages_formosus","pub_gene_id":"jakmip2","description":"janus_kinase_and_microtubule-interacting_protein_2-like"}
MAKKGRSKGEKPEAIISALQAANEDLRSKLTDIQIELHQEKCKVNKLEREKVQEGKRIREQEQHRHTAALTELRARWHEEKQRELQALRESLGRQHEQELARAAKLKDGENQRLKAALGALRDGSGEKVRTTLVLEAREEARRFFDQERVRLLQEIAELKASKKQTDEALSNMIQADKMKAEDLRTEHQLHQEQISKIKWDCERDIRRLVDEIKAKDRTIFSLEKELESATGFLQKLQLQKDALDEQLFLAKEAECNLGSPKREVPGRAGADGAEHCGSPDMRRNQRRLAELNATIRKLEDRNTLLVDERNELLKRVRESERQCKPLLEKNKLLNKRNEELTQSLQRQEEKLKALTKENAEMKEKMSSHPPLKKLRSLNDLDQAQDEQEIEFLKLQVLEQQNMIDDLTRDREKLLRKKRHKRSSRPIKRHIVVDTFFGYDEESMDSETSSVASFRMDRTPATPDEDLDEGLAAEESELRFRQLTREYQALQRAYALLQEQKGGILDAEIESKAHEKLQADVLRYKAKIEDLENELNQKGQDSKWVEEKQSFLRRNQELLEKVEKLEVDMRRLQQELQDSRDQNELLEFRILELEERERRSPPFNLQIHPFTEGVSALQIYCMKEGVKDVCIPDLIKLLDILGDNGNLRNEEQVAIIQASTVLSLAEKWIQQIEGTEAALHQKMMDLELEMEMFRKQKGYLEEELDYRKQALDQAYMQIQELEATLYNALQHDSAVKYGEPLSDGQKDELRMAVEKLRRQMLRKSREYDCQVLQERMELLHQAYQRIRDLEDKTDIQKRQIKDLEEKFLFLFLFFSLAFILWP
>113540_0:002db7_{"pub_og_id":"5403492at2759","og_name":"janus_kinase_and_microtubule_interacting_protein_2_","level_taxid":2759,"organism_taxid":"113540_0","organism_name":"Scleropages_formosus","pub_gene_id":"jakmip1","description":"janus_kinase_and_microtubule-interacting_protein_1_isoform_X1"}
MSASAPASKKTRGKTEKAEPMIDTLQAANEELRSKLTEIQIELQQEKGKVAKLRERLQEAKQVRELEQHKHTVLVTDLKAKLHEERIRELAAAREALQRQHEQELQRALKLRDSEIQRLQALVTALRDGAATDKVKSALLAVAREEARRALDGERARMQQDILELKAARRQTEEALANALRADKAKAADLRATYQTHQDEVNRIKRDCEKDIRRLMDEIKGKDRVVQALEKELGVQAGYAQRLLLQKEALGEQLVQVKEAERHHGSPKREVVPALGDTTDSLISQDSQTDERDARRFQLKIAELHGVIRKLEDRNALLADERNELLKRVREAESQMKPLFEKSKRMSKKNEDLLQTLQRMEEKLKTLTREHAEMKEKLNTNSQPALKRPSSLNDLSQTHEEQEVEFLKLQVAEQQSIIDELTLERDRLIITKNKRKGVKLPRRHVVETYFGFDEESVDSETSSLTSYTTDRTDRTPATPEEDLEEGISREESELRFRQLTREYQALQRAYALLQEQVGGTLDAEREARTREQLQAELIRCQAKIEDLEKSLAERGQDSKWVEEKQYLIKTNQGLLEKISRLEQNENRLRTEVQDAHDQNELLEFRVLELEERERRSPAFNLHVATFSEGNSSALQLHCHQEGIKDVVIPDLIKKLDILGDNGNLRNEEQVAVIQAGTVLSLCEKWLKQIDSTEAALTQKMIDLENEKDLFSKQKGYLEEELDYRKQALDQATMKIQELEATLYNALQQDPSSRVGETLTERQKEDLRIAVEKLRRQIQRQSRQFDSQILQERMELLQQAQQKIRELVDKIETQKRQIKEIEEKDLASFCSSCHSQRSLYSLALMMLSQP
>113540_0:003413_{"pub_og_id":"5403492at2759","og_name":"janus_kinase_and_microtubule_interacting_protein_2_","level_taxid":2759,"organism_taxid":"113540_0","organism_name":"Scleropages_formosus","pub_gene_id":"LOC108929683","description":"janus_kinase_and_microtubule-interacting_protein_2-like_isoform_X1"}
MAKKGRPKGERPEALISALQAANEDLRSKLTDIQIELHQEKCKVSKLEREKAQESKRIREQEQHRHTAALTEQRARWHEEKQKELQALRETLARQHEQELARAAKLKDGENQRLKAALDALREGSGEKVRTALALEAREEARRFFDQERVRLLQEIAELKACKKQADQALSNMIQADKTKAGDLRTEHQMHQEQISKIKWDCERDIRRLMDEIKAKDRTIFSLERELETAMGSVQKLQLQKDALDEQLFLAKEAECNLGSPKREIPGRAGDGAEQGGSPDMRKNRRRLAELNATIRKLEDRNALLGDERNELLKRVRETEKQIRPLLEKNRLLSKRNDELMQSVQRQEDKLRSLTKENLEMKEKISSHPPLKKLKSLNDLDQAHDEQEIEFLKLQVLEQQNIIDDLTRDRERLRRKRHKRSSRPIKRHTVVDTFFGYDEESMDSESSSVASFRTDRTPATPDEDLDEGLSMEESELRFRQLTREYQALQRAYALLQEQKGGMLDAEKEAKEHEQLQTDLQRYKAKVEDLEKELTLKGQDSRWVEEKQLFLRRNQELLDKVEKVEGEIVKIQQELQDSRDQNELLEFRILELEERERRSPPFNLQIQPFSEGVSALQIYCMKEGVKDVCIPDLIKSLDILGDNGNLRNEEQVAIIQASTVLSLAEKWIQQIEGTEAALHQKMMDLEMEMEMFCKQKGYLEEELDYRKQALDQAYMQIQELEATLYNALQQEPVVQYGEALSERQKDELRMAVGKLRRQMLRKSREYDCQVLQERMELLYQAQQRIRDLEDKTDIQKRQIKDLEEKALRQREDTGHKDSSFKSYIEPSLVYSFRMYVAEATCRWILISHLLDDHWRFCTFPRRPLTYTLCCIWITHGDFLLLWN
>113540_0:005796_{"pub_og_id":"5403492at2759","og_name":"janus_kinase_and_microtubule_interacting_protein_2_","level_taxid":2759,"organism_taxid":"113540_0","organism_name":"Scleropages_formosus","pub_gene_id":"jakmip3","description":"janus_kinase_and_microtubule-interacting_protein_3_isoform_X1"}
MSKKAPGGRAKGERPDALVALQAANEELRAKLTDIQIELQQEKSKVSKLEREKTQEVRREQHKSTVVLTELRAKLHEEKMKELHGAREALLRQHESELVRVIRVKDGEIQRLQALVNALRDGSTDKVRGALLAEAREEARRAFEGERGRMQQEIQELKGVKRQMEEALTVAVQADRIKAAEIRSVYHLHQEEIGRIKRECEREIRRLELSEETKSLGAVICSWSLFQEQQLDEKDARRFQLKIAELSAIIRKLEDRNALLSEERNELLKRLREAEAQYKPLLDKNQRLSRKNEELSHTLRRMENKLRFVTQENIEMREKVGTIRRPSSLNDLDQSQEEREIEFLRLQVVEQQNIIDDLSKALETAGYVKSVIERDMLLRYQRPRKKLIKPCKKPVVETFFGYDEEASLDSDGSSISHHTDRTPCTPDDDLEEMVDQGMIKEEIDLRFRQLTMEYQALQRAYALLQEQVGGTFDAEREVKTREQLQAELIRYQTRIEDLESALSQQGQDVKWIEEKQALYRRNQELVDKIKQMEGEESRLKHDIQDAKDQNELLEFRILELEERERRSPAINFHSVHFKEGVSPLQVYCEAEGVTDIVITELLKKLDILGDNAVSNLTNEEQVVVIHARTVLTLAEKWLEQIEVTKSALQQKMLDIESEKNLFSKQKGYLDEELDYRKQSMDHAHKRILELEAMLFDALQQEPGAKMSELLSEEERDTLQEAVEQWRRQVMSELRERDAQILRERMELVQHAQQRIKELEEWIEAQKRQIKELEEKPSFFGRSPPRSRNNSPPGLQAVFRIL
>8384_0:00004c_{"pub_og_id":"5403492at2759","og_name":"janus_kinase_and_microtubule_interacting_protein_2_","level_taxid":2759,"organism_taxid":"8384_0","organism_name":"Bufo_bufo","pub_gene_id":"120978044","description":"janus_kinase_and_microtubule-interacting_protein_2"}
MSKKGRNKGEKPEALILALQAANEDLRTKLTDIQIELHQEKSKVARLEREKNQESKRIKEQEQHRHTATVSELKAKLHEDKMKELQAVRENLIKQHEQEMSRMVKLKESEILRLKSAVNALRDGSSDKVRTALTTEAREEARKVFDSERLKLLQEITELKSAKKQVDEALNNIIQADKIKAGDLRSEHQSHQETIAKFKWESERDIRRLMDEIKAKDRIIFSLEKELETQISSLQKLQLQKEALDEQLFLVKEAECNYIGSPKREIPGRAGDGSEHCGSPDLRRNQKRMAELNATIRKLEDRNTLLVDERNELLRRVREAEKQCKPLLEKNKCLTKRNDELMQSLQRMEEKLKTLSKENAEMREKIISHPPLKKLRSLNDLDKAEEEQEIEFLKLQVVEQQNIIDDLTRDREKLIRRKKHKRSSKPIKRHLVDTVFGYDDDSMDSETSSVASYRTDRTPATPDDDLDESLAAEESELRFRQLTKEYQALQRAYALLQEHTGSMIDAEKETQIQEQMQTDAVRYKAKIEDLEKALAEKGQDSHWVDEKQLFRKRNQELIEKIEKLESENNRLQQELQDARDQNELLEFRNLELEERERRSPAFNLQIHPFSDGVSALQIYCMKEGVKDVNIPDLIKQLDILGDNGNLRNEEQVAIIQASTVLSLAEKWIQQIEGAEAALHRKMMELESDMEQFCKLKGYLEEELDYRKQALDQAYVRIQDLEATLYNALQQESVIKFGELLNDKQQDELRMAVEKLRRQMLRKSREFDCQILQERMELLQQAHQRIRDLETKTDIQKRQIKDLEEKSSRKYG
>8384_0:000f0a_{"pub_og_id":"5403492at2759","og_name":"janus_kinase_and_microtubule_interacting_protein_2_","level_taxid":2759,"organism_taxid":"8384_0","organism_name":"Bufo_bufo","pub_gene_id":"120990359","description":"LOW_QUALITY_PROTEIN:_janus_kinase_and_microtubule-interacting_protein_1"}
MEAFQTANEEQRTKHTQIQIEIQQEKHKVTKLREKLQDVKQDREQEQHRHTVHISELKAKLHEEKMKELQSVREILIRQHELDVARVVKIKDCEIQRLQSTVNVLRDGAADKVKTALLNEAREEARRVFDGERIKLQQEVLELKSSKKQLEETLNNVMQADKTKASDLRIAYQTHQDEVTRIKRESERDIRRVMDEIKSKERVILALEKELGIQAGHTQKLLLQKEALDEQLVQAKEAERYHSSPKKELPTGVADISELMGHAVKTREEQHVDDRDLRRFQLKIAELYAVIRKLEDRNTLLSDERSELVKRVRETETQLKPLVEKNKRMSKKHEDTLQTIQRMEEKIKALSRDNAEMKEKLSTVSSLKHHSSLDDLSNAQEQEIEFLRLQVMEQQQIIDDITVEKERMLRFKKPKRKSLKHPKRHVVETFFGFDEESIDSETSSVTSYNTDRTDRTPATPEEDLEDSTPKEEADLRFRQLTREYQALQRAYALLQEQVGGTLDAEREARTREQLQADLLRCQAKIEDLENSLCVRGQDSKWVEEKQLLLRKNQDLLEKIFKYELDESQLKNEIQDARDQNELLEFRVLELEERERRSPAFNLQIASFPENNGSALQLFCQQEGIKDVDISELMKKLDILGDNGNLRNEEQVAVIQAGTVLSLCEKWLKQIEVTEAALTQKMIDLENEKELFSKQKGYLEEELDYRKQALDQAHMKIQELEATLYNALQHEPGSRVSECLNEAQREDLRAAVEKLRRQILRQSREFDSQILHERMELLHQAQQRIRELEDRIEIQKQQLKEIEEKHSFCGLDDLFQQTIVGLKRAHGTNI
>8384_0:003bc9_{"pub_og_id":"5403492at2759","og_name":"janus_kinase_and_microtubule_interacting_protein_2_","level_taxid":2759,"organism_taxid":"8384_0","organism_name":"Bufo_bufo","pub_gene_id":"121003646","description":"janus_kinase_and_microtubule-interacting_protein_3_isoform_X1"}
MSKKGTSSRVKGERPDTPASLQAANEDLRAKLTDIQIELQQEKSKVSKLEREKNQEIRQIREHEQHKNIVLVTELKAKLHEEKMKELQAVREALLRQHESELIRVIKIKDNENQRLQAVVNALRDAAPDKVKTVLYNEAKEEVKKTFEFEKIKMQQEIFELKGAKKQVEEALTVVIQADKMKAAEIRSVYHLHQEEISKIKKECEKEIRRLMDAIKLKDRSVCLLEKELGVQSGHAQRLQLQKEALDEQLVQFKESDRHLSSPKRELPCASGAGEASDHSGSPEQQLDEKDARRFQLKIAELSAIIRKLEDRNALLSEERNELLKRLREAESQYKPILDKNKRLSRKNEEMSNSLRRMENKLKFLTQENIEMRQKVRTIRRPSSLNDLDQSREEREIDFLRLHLNEQQIIIDELSKTLETAGYVKSVIDREKLLRFRKQRKKMTKLPKPVVETFFGYDEEASLDSDGSSISYQTDRTPCTPDEDVEEGMAKEETELRFRQLTMEYQALQRAYALLQEQVGGTLDAEREVKTREQLQAEIFSYQTRIEDLEKAMSEQGQDMKWIEEKQALYRRNQELVDKIKQMETDEAKLRHDVQDAKDQNELLEFRILELEERERRSPNINFHLIPFPEGKSPLQVYCEAEGVTDIIVCELMKKLDILGDNAVSNLTNEEQVVIIQARTVLNLAEKWLQQIEVTESALQQKMVDIEHEKELFTRQKGYLDEELDFRKQSLDQAHKHILELEAMLFDALQQESGAKMSQLLSEEEQDKLKFAVEQWKRQVMSELRERDAQILRERMEIIQHAQQRIKELEERLEFQKRQIKELEEKFLFLFLFFSLAFILWS
>29139_0:0040b9_{"pub_og_id":"5403492at2759","og_name":"janus_kinase_and_microtubule_interacting_protein_2_","level_taxid":2759,"organism_taxid":"29139_0","organism_name":"Vombatus_ursinus","pub_gene_id":"JAKMIP1","description":"janus_kinase_and_microtubule-interacting_protein_1"}
MSKRNRNKGEKPEMEIEAVQAANEELRAKLTNIQIEFQQEKSKVGKLREKIQEVKQEREQEQHKHTAYISELKAKLHEEKMKELQALREALIRQHEQEVARMVKIKDGEVQRLQTTVNVLRDGAADKVKTALLNEVREEARKSFDGERLKLQQEILELKSGKKQVEEALNNFMQADKMKAADLRIAYQSHQDEINRIKRECERDIRRLMDEIKGKDRVILALEKDLGVQAGHTQKLLLQKEALDEQLVQVREAERYHSSPKKELPGGIGDLSELMGFSEQHMDERDVRRFQLKIAELNAVIRKLEDRNTLLADERNELLKRSRETEVQLKPLVEKNKRMMKKNDDLLQSIQRMEEKIKNLTRENVEMKEKLSAQASLKRHTSLNDLSLTRDEQEIEFLRLQVMEQQLVIDDLSMERERLLRSKRHKRLPKLPKKHVVETFFGFDEESVDSETLSETSYNTDRTDRTPATPEEDLDDTTTREEADLRFCQLTREYQALQRAYALLQEQVGGTLDAEREARTREQLQADLIRCQAKIEDLEKSLIEKGQDSKWVEEKQLLIRTNQDLLEKIYRMEMETSQLKNEMQDAKDQNELLEFRVLELEVRDSICCKLSNGAEILFEPKLKFM
>29139_0:00486f_{"pub_og_id":"5403492at2759","og_name":"janus_kinase_and_microtubule_interacting_protein_2_","level_taxid":2759,"organism_taxid":"29139_0","organism_name":"Vombatus_ursinus","pub_gene_id":"JAKMIP3","description":"janus_kinase_and_microtubule-interacting_protein_3_isoform_X1"}
MSKKGGSSRTKGEKSDALAALQAANEDLRAKLTDIQIELQQEKSKVSKAEREKNQEIRQVKEHEQHKNTVLVTELKAKLHEEKMKELQAVREALLRQHETELLRVIRIKDNENQRLQALLSALRDSAPDKVKTVLISEAREEAKKGFEFEKIKMQQEISELKGAKKQVEEALTMVIQADKIKAAEIRSVYHLHQEEISRIKRECEREIRRLMEEIKFKDRAVFVLERELGVQAGHAQRLQLQKEALDEQLSQVKEADRHLGSPKRELPYGSGAGDASDHSGSPEQQLDEKDARRFQLKIAELSAIIRKLEDRNALLSEERNELLKRLREAESQYRPLLDKNKRLSRKNEDLSHALRRMENKLKFVTQENLEMRQRAGSIRRPSSLNDLDQSQDEREVDFLRMQMVEQQNLIDELSKTLETAGYVKSVLERDKLLRFRKQRKKMAKLPKKPVVETFFGYDEEASLESDGSSISYQTDRTDQTPCTPDDDLEEGMAKEETELRFRQLTMEYQALQRAYALLQEQVGGTLDAEREVKTREQLQAEVQRSQARIDDLEKALAEQGQDMKWIEEKQALYRRNQELIEKIKQMETEEARLKHDVQDVKDQNELLEFRILELEERERKSPAINFHHTPFVDGKSPLQVYCEAEGVTDILVAELMKKLDILGDNAVSNLTNEEQVIVIQARTVLTLAEKWLQQIEVTESALQQKMVDLENEKELFGKQKGYLDEELDYRKQALDQAHKQILELEAMLYDALQQEAGAKMAEILSEDEREKLKVAVEHWKRQVMSELRERDAQILRERMELIQHAQQRIKELEERIEAQKRQIKELEEKFLFLFLFFSLAFILWS
>29139_0:004ada_{"pub_og_id":"5403492at2759","og_name":"janus_kinase_and_microtubule_interacting_protein_2_","level_taxid":2759,"organism_taxid":"29139_0","organism_name":"Vombatus_ursinus","pub_gene_id":"LOC114027765","description":"janus_kinase_and_microtubule-interacting_protein_2-like"}
MSKKGRSKGEKPEALIVALQAANEDLRTKLTDIQIELHQEKSKVAKLEREKTQETKRIRELEQRKHTVLVTELKAKLHEEKMKELQAVRENLIKQHEQEMARTVKVRDGEIQRLKSALFALRDGSSDKVRTALTIEAREEARKLFDSERLKLLQEITDLKSAKKQVDEALNNMIQADKIKAGDLRSEHQSHQEAISKIKWECERDIRRLMDEIKAKDRIIFSLEKELETQTGYVQKLQLQKEALDEQLFLVKEAECNMSSPKREIPGRAGDGSDHCGSPDLRRNQKRIAELNATIRKLEDRNTLLGDERNELLKRVRETEKQCKPLLERNKCLTKRNDELMLSLQRMEEKLKAVTKENSEMRDKMTSHPPLKKLKSLNDLDQANEEQETEFLKLQVIEQQNIIDELTRDREKLIRRRKHKRSSKPIKRPILDPFIGYDDDSMDSETSSMASFRTDRTPATPDDDLDESLAAEESELRFRQLTKEYQALQRAYALLQEQTGGIIDAEREAKAQEQLQAEVLRYKAKIEDLEATLAQKGQDSHWVEDKQLFIKRNQELLEKIEKQETENNRLQQELQDARDQNELLEFRNLELEERERRSPPFNLQIHPFSDGVSALQIYCMKEGVKDVSIPDLIKQLDILGDNGNLRNEEQVAIIQASTVLSLAEKWIQQIEGAEAALHQKMMELESDMEQFCKIKGYLEEELDYRKQALDQAYMRIQELEATLYNALQQETVIKFGELLSEKQQEELRTAVEKLRRQMLRKSREYDCQILQERMELLQQAHQRIRDLEDKTDIQKRQIKDLEEKFLFLFLFFSLAFILWP
>1676925_0:001845_{"pub_og_id":"5403492at2759","og_name":"janus_kinase_and_microtubule_interacting_protein_2_","level_taxid":2759,"organism_taxid":"1676925_0","organism_name":"Paramormyrops_kingsleyae","pub_gene_id":"jakmip3","description":"janus_kinase_and_microtubule-interacting_protein_3_isoform_X1"}
MSKKGPSGRAKGERLDAFAALQAANEELRAKLTDIQIELQQEKSKVSKLEREKTQEVRHEQHKATVVVTELRAKLHEEKMKELHGLREALLRQHESELVRIIRVKDGEIQRLQTLVNTLRDGPAEKLRSALLVEAREEARRAFEGERGRMQKEIYELKAVKRHTEEALMAAVQADKDKAAEIRSVYHLHQEEIGRVKRECEREIRRLEQQLDEKDARRFQLKIAELSAIIRKLEDRNALLSEERNELLKRLREAEAQYKPLLDKNRRLSRKNEELAHAFRRMENKLRFVTQENIEMREKVGTIRRPSSLNDLDQSQEEREIEFLRLQVAEQQNIIDDLSKAFETAGYVKSVIERDMLLRYRRQRKKFIKPCKKPVVETFFGYDEEASVDSDGSSISYHTDRTPCTPDDDLEEGMMKEETDLRFRQLTMEYQALQRAYALLQEQVGGTFDAEREVKTREQMQAELMRYQTRIEDLELAMAHQGQDVKWIEEKQALYRRNQELLDKIKQMQTEESRLKHDIQDAKDQNELLEFRILELEDRERRSPAINFHTIHFAEGVSPLQVYCQAEGVTDIAIAELMKKLDILGDNAVSNLTNDEQVVVIHARTVLTLAEKWLEQIEVTKSSLQQKMLDIENEKVHFSKQKGYLDEELDFRKQSMDQAHKRILELEAMLFDALQQEAGAKVSELLSEEEQETLRRSVEQWKRQVMSELRERDAQILRERMELLHHAQQRIKELEEWIEAQKRQIKELEEKPSFFGRSFPANRGGGCLNTCVRRYFVLRLPGLQIFFRRLTKYDGI
>1676925_0:00400c_{"pub_og_id":"5403492at2759","og_name":"janus_kinase_and_microtubule_interacting_protein_2_","level_taxid":2759,"organism_taxid":"1676925_0","organism_name":"Paramormyrops_kingsleyae","pub_gene_id":"LOC111833425","description":"JAKMIP_CC3_domain-containing_protein"}
MAKKGRPKGERPEALISSLQAANEELRSKLTEIQIELHQEKCKVSKLEREKSQDVKRIREQEQRRHTVALTEQRARWHEEKQKELQALRETLTRQHEQEVARIIKIRDAENQRLKTALSALRDGSGEKVRTALTLEAREDARRFFDQERVRLLQEITELKTSKKQADQALSDIIQADKMKAGDLRSEHQLHQEELSKIKWDCERNVRRLVDEIKAKDRSIFSLERELETAMGSVQKLQLQKDALDEQLFLAKEAECNLSSPKREIPGRMGDGAEQCGSPDSRRNQRRLAGLNSTIRRLEDRNALLVEERNELLKRVRETEKQIKPLLEKNRLLGKRNDDLTQSLQRQEEKIRSLAKENMEMKEKISSHPPLKKPKSLNDLDQVHVEQEIEFLKLQVLEQQNIIDDLTRDRERLRRKRQKRSSRPLKRHTVVDTFFGYDEESMDSETSSLASFRTDRTPATPDEDLEEGLPSEDTELRFRQLTQEYQALQRAYALLQEQKGGVVDAEKQAKAHEQVQADLLMFKAKAEDLEKELTLKGQDSKWVEDKQLFLRRNQDLVDKVEKLEADVNQLQKELQDTRDQGELMEFRILELEERERRSPPFNLQIHPFREGVSALQIYCMKEGVKDVCIPDLIKLLDILGDNGNLRNDEQVAIIQASTVLSLAEKWIQQIEGTEAALHQKMVDLEVEMEMFRKQKGYLEEELDYRKQALDQAYTQIQELEATLYNALQQEPAVLYGEALNDRQRDELQAAVGKLRRQMLRKSREYDCQVLQERMEMLLQAQQRIRDLEDKTDIQNRQIKDLEEKVRRLWSCAGHLPLSRCRIKFLCLHCNNKISSDTVVIEICQEAHSNSRWECSTYTEQSTRC
>1676925_0:004861_{"pub_og_id":"5403492at2759","og_name":"janus_kinase_and_microtubule_interacting_protein_2_","level_taxid":2759,"organism_taxid":"1676925_0","organism_name":"Paramormyrops_kingsleyae","pub_gene_id":"jakmip1","description":"janus_kinase_and_microtubule-interacting_protein_1_isoform_X1"}
MTSPLHCHTRTLRRAARTKMASAPGVKKARGKAEKPEAAVDTVQATNEELRSKLSEIQVELQQERSKVAKLREKLQESRQARELEQHKHTVLVTDLKAKLHEERARELAMARETLQRQHEQELARCLKMRDGETQRLQALVTALRDGAADKLKSALLGEAREEARRAFDGERARLQQEIAELKATRRQGDEALAIALRADKAKAADLRAAYQAHQDEVNRIKRDCERDIRRLMDEIKGKDRAVQALEKELGVQAGYAQRLLLQKEALGEQLVQVKESERHHGSPKREVMPALGDASDGFLSQDVQADERDIRRFQLKIAELHGMIRKLEDRNALLADERNELLRRVREAEGQMKPLFEKSKRLSKKNEDLLQTLQRMEEKLKNLSREYAEMKEKLQTPPQPSLKRPSSLNDLSHTHEEQEVEFLKLQVAEQRYIIDELTQERDRLIITKKNKRKGLKLPKRHVVETYFGFDEESVDSETSSLTSYTTDRTDRTPATPEEDLEEGISREESELRFRQLTREYQALQRAYALLQEQVGGTLDAEREARTREQLQADLVRCQAKIDDLEKSLVERGQDSKWVEEKQYLIKTNQELLEKISKLELDEGSLRTEVQDARDQNELLEFRVLELEERERRSPAFNLHVAAFSEGNSSALQLHCHHEGIKDVVIPDLIKKLDILGDNGNLRNEEQVIVIQAGTVLSLCEKWLKQIDSTEAALTQKMIDLENEKDLFSKQKGYLEEELDYRKQALDQASMKIQELEATLYNALQQDPENRVGESLTERQKEDLRIAVERLRRQIQRQSREFDSQILQERMELLHQAQQKIRELVDKIETQKRQIKEIEEKFLFLFLFFSLAFILWP
>1676925_0:004866_{"pub_og_id":"5403492at2759","og_name":"janus_kinase_and_microtubule_interacting_protein_2_","level_taxid":2759,"organism_taxid":"1676925_0","organism_name":"Paramormyrops_kingsleyae","pub_gene_id":"jakmip1","description":"JAKMIP_CC3_domain-containing_protein"}
MTSPLHCHTRTLRRAARTKMASAPGVKKARGKAEKPEAAVDTVQATNEELRSKLSEIQVELQQERSKVAKLREKLQESRQARELEQHKHTVLVTDLKAKLHEERARELAMARETLQRQHEQELARCLKMRDGETQRLQALVTALRDGAADKLKSALLGEAREEARRAFDGERARLQQEIAELKATRRQGDEALAIALRADKAKAADLRAAYQAHQDEVNRIKRDCERDIRRLMDEIKGKDRAVQALEKELGVQAGYAQRLLLQKEALGEQLVQVKESERHHGSPKREVMPALGDASDGFLSQDVQADERDIRRFQLKIAELHGMIRKLEDRNALLADERNELLRRVREAEGQMKPLFEKSKRLSKKNEDLLQTLQRMEEKLKNLSREYAEMKEKLQTPPQPSLKRPSSLNDLSHTHEEQEVEFLKLQVAEQRYIIDELTQERDRLIITKKNKRKGLKLPKRHVVETYFGFDEESVDSETSSLTSYTTDRTDRTPATPEEDLEEGISREESELRFRQLTREYQALQRAYALLQEQVGGTLDAEREARTREQLQADLVRCQAKIDDLEKSLVERGQDSKWVEEKQYLIKTNQELLEKISKLELDEGSLRTEVQDARDQNELLEFRVLELEVRESLPIPKLSPGGDIGFQSKLRTYIQ
>1676925_0:005215_{"pub_og_id":"5403492at2759","og_name":"janus_kinase_and_microtubule_interacting_protein_2_","level_taxid":2759,"organism_taxid":"1676925_0","organism_name":"Paramormyrops_kingsleyae","pub_gene_id":"jakmip2","description":"JAKMIP_CC3_domain-containing_protein"}
MAKKGRSKGEKPEALISALQAANEDLRSKLTDIQIELHQEKCKVNKLEREKVQEAKRIREQEQHRHTAALTEQRARWHEEKQKELQALRESLARQHEQELARVTKIRDGETQRLKAALGALREGSGEKVRTALALEAREEARRFFDQERVKLLQEITELKSSKKQTDEALSTMIQADKIKAGDLRSEHQMHQEQISKIKWDCERDIRRLVDEIKAKDRTIFSLEKELESATGFLQKLQLQKDALDEQLFLVKEAECNLGSPKREVPGRAGADGSEHCGSPDMRRNQRRMAELNSNIRKLEDRNTLLGEERNELLKRVRESEKQCKPMLEKNKLLNKRNEELTQSIQRQEEKIKALLKENTEMKEKIGSHPPLKKLRSLNDLDQAQDDQEIEFLKLQVLEQQNMIDDLTRDREKLLRKRRHKRSSRPIKRHIVVDTFFGYDEESMDSESSSVASFRMDRTPATPDEDLDEGLANEESELRFRQLTREYQALQRAYALLQEQKGGVLDAEMEAKVHEQLQADVLRYQAKIEDLEKELTQRGQDSKWVEEKQLFLRQNQELREKGQKLKSDISRIEQELQDSKDQNELMEFRIHELEERERRSPPFNLQIHPFTEGVSALQIYCMKEGVKDVCIPDLIKLLDILGDNGNLRNEEQVAIIQASTVLSLAEKWIQQIEGTEAALHQKMMDLELEMEMFCKQKGYLEEELDYRKQALDQAYMQIQELEATLYNALQQGPSIRHGESLSDKQRDELRSAVERLRRQMLRKSREYDCQVLQERMELLHQAHQRIRDLEDKTDIQKRQIKDLEEKFLFLFLFFSLAFILWP
>28737_0:000435_{"pub_og_id":"5403492at2759","og_name":"janus_kinase_and_microtubule_interacting_protein_2_","level_taxid":2759,"organism_taxid":"28737_0","organism_name":"Elephantulus_edwardii","pub_gene_id":"JAKMIP3","description":"janus_kinase_and_microtubule-interacting_protein_3_isoform_X2"}
MSKKGASSRTRGDKAEALTALQAANEELRAKLTDIQIELQQEKSKVGKRREKNQEIRQVREHEQHKNAVLVTELKTKLHEEKMKELQAVRETLLRQHEAELLRVIKIKDNENQRLQTLLNALRDGAPDKVKTVLISEAKEEAKKGFEVEKIKMQQEISELKGAKKQVEEALTIVIQADKIKAAEIRSVYHLHQEEITRIKKECEREIRRLMEEIKFKDRAVFVLERELGVQAGHAQRLQRQRDALDEQLTQAREAERHLGSPRRDLPCTSGAGDASDHSGSPEQQLDEKDARRFQLKIAELSAIIRKLEDRNALLSEERNELLKRLREAESQYKPLLDKNKRLSRKNEDLSHTLRRIENKLKFVTQENIEMRQRAGVIRRPSSLNDLDQSQEEREVDFLKLQIIEQQNLIDELSKERDKLLRYRKQRKKMAKIPKPPVVVETFFGYDEEASLESDGSSISYQTDRTDQTPCTPEDDLEEGMAKEETELRFRQLTMEYQALQRAYALLQEQVGGTLDAEREVKTREQLQAEVHRSQARIEDLEKALAEQGQDMKWIEEKQALYRRNQELVEKIKQMETEEARLKHDVQDAKDQNELLEFRILELEERERKSPAINFHHVSFVDDGRSPLQAYCEAEGVTDILVSELMKKLDILGDNANLTNEEQVVVIQARTVLTLAEKWLQQIEETESALQHKMADLESEKELFSKQKGYLDEELDYRKQSLDQAHKRILELEAMLYDALQQEAGAKVCAMLSEEEREKLQVAVEQWKRQVMSELRERDAQILRERMELLQLAQQRIKELEERIEAQKRQIKELEEKFLFLFLFFSLAFILWS
>28737_0:002f53_{"pub_og_id":"5403492at2759","og_name":"janus_kinase_and_microtubule_interacting_protein_2_","level_taxid":2759,"organism_taxid":"28737_0","organism_name":"Elephantulus_edwardii","pub_gene_id":"JAKMIP1","description":"janus_kinase_and_microtubule-interacting_protein_1_isoform_X1"}
MSKKGRSKGEKPEMEPDTVQAANEELRARLTSLQAEIQQEKSKVSKLRERLQEARLEREQDQRRHTAFLSELRAKLHEDKTRELQALREALIRQHEQEAARAAKIKEGELQRLQATLTLLRDGAADKVKTALLAEAREEARRAFDSERLRLQQEILELKAARRQAEEALSTCVQADKAKAADLRAAYQAHQDEVQRTKRESERDIRRLMEEIKGKDRVILALEKELGVQTGQAQKLLLQKEALDEQLVQVKEAERHHGSPKKELPPGIGDMAELMGSQDQHMDERDVRRFQLKIAELNSVIRKLEDRNTLLADERNELLKRNRETEVQLKPLVEKNKRMNKKNEDLLQSIQRMEEKIKNLTRENVEMKEKLASRASLKRHTSLSDLSLTRDEQEIEFLRLQVLEQQRVIDDLCLERERLLRSRRPRGRSLKPPKKHVVETFFGFDEESVDSETLSETSYNTDRTDRTPATPEEDVDEATTREESDLRFCQLTREYQALQRAYALLQEQVGGTLDAEREARTREQLQADLLRCQAKIEDLEKLLVEKGQDSKWVEEKQLLIRTNQDLLEKIYRLEVEESHLKDEMQDAKDQNELLEFRVLELEERERRSPAFNLRIAAFPEVSGSALQLFCHQEGVKDLNVSELMKKLDILGDNRNLRNDEQVAIIQAGTVLALCEKWLKQMEGTEAALAQRMVDLEKEKDLFSRQKGYLEEELDYRKEALDQAHLKIQDLEATLYDALQQDPGCRVGVTLSEDQRGDLQAAVEKVRRQILRESRECDSQVLRARTELLQQAQQRVRDLEAKLEAQKRHLKELEEKFLFLFLFFSLAFILWP
>28737_0:002f9c_{"pub_og_id":"5403492at2759","og_name":"janus_kinase_and_microtubule_interacting_protein_2_","level_taxid":2759,"organism_taxid":"28737_0","organism_name":"Elephantulus_edwardii","pub_gene_id":"JAKMIP2","description":"janus_kinase_and_microtubule-interacting_protein_2_isoform_X1"}
MSKKGRNKGEKPEALIVALQAANEDLRTKLTDIQIELHQEKSKVSKLEREKTQEAKRIRELEQRKHTVLVTELKAKLHEEKMKELQAVRENLIKQHEQEMSRTVKVRDGEIQRLKSALCALRDGSSDKVRTALTIEAREEARKLFDAERLKLLQEISDLKTAKKQVDEALSNMIQADKIKAGDLRSEHQSHQEAISKIKWESERDIRRLMDEIKAKDRIIFSLEKELETQTGYVQKLQLQKEALDEQLFLVKEAECNMSSPKREIPGRAGDGSEHCSSPDLRRNQKRIAELNATIRKLEDRNTLLGDERNELLKRVRETEKQCKPLLERNKCLAKRNDELMVSLQRMEEKLKAITKENSEMREKITSHPPLKKLKSLNDLDQANEEQETEFLKLQVIEQQNIIDELTRDREKLIRRRKHRRSSKPIKRPVLDPFIGYDEDSMDSETSSMASFRTDRTPATPDDDLDESLAAEESELRFRQLTKEYQALQRAYALLQEQTGGIIDAEREAKAQEQLQAEVLRYKAKIEDLEATLAQKGQDSHWVEDKQLFIKRNQELLEKIEKQEAENHRLQQELQDARDQNELLEFRNLELEERERRSPPFNLQIHPFSDGVSALQIYCMKEGVKDVNIPDLIKQLDILGDNGNLRNEEQVAIIQASTVLSLAEKWIQQIEGAEAALHQKMMELESDMEQFCKIKGYLEEELDYRKQALDQAYMRIQELEATLYNALQQETVIKFGELLSEKQQEELRTAVEKLRRQMLRKSREYDCQILQERMELLQQAHQRIRDLEDKTDIQKRQIKDLEEKFLFLFLFFSLAFILWP
>8364_0:000a70_{"pub_og_id":"5403492at2759","og_name":"janus_kinase_and_microtubule_interacting_protein_2_","level_taxid":2759,"organism_taxid":"8364_0","organism_name":"Xenopus_tropicalis","pub_gene_id":"jakmip1","description":"jakmip1"}
MSKKNRSRGEKCDIEMEAFQAANEELRAKLTQIQIEYQQEKNKVGKLREKIQDVRLEREQEQHRHTAYISELKAKLHEEKMKEVQSVRESLIRQHEQDVARVVKIKDSEVQRLQCTLNVLRDGAADKVKTALLNEAREEARKAFDNERTKLQQEILALKTEKKQIEESLNNVMQADKMKATDLRIAYQTHQEEIARIKRESEKDIRRLMEEIKAKERVILALEKEVGVQAGHTQKLLLQKEALDEQLVQAKEAERYHSSPKKELPPGVCDISELLGNGEPHVDDRDLRRFQLKIAELHAVIRKLEDRNTLLSDERNELLKRVRETESQLKPLVEKNKRMSKKNEDTLQTIQRMEEKIKSLSRENAEMKEKTSAQISLKRHASLDDLSTAQEQEIEFLRLQVMEQQQVIDDITVEKERMLRCKRPKRKSLKPPRRHVVETFFGFDEESVDSETSSITSYTTDKTDRTPATPEEDIEDNTPKEESDLRFRQLTREYQALQRAYALLQEQVGGTLDAEREARTREQLQTDLLRYQAKIEDLENSLSERGQDSRWVEEKQQLLKSNQNLLEKLFRFELEEKQLKNEIQDARDQNELLEFRVLELEERERRSPAFNLHIANFPENNGSALQLFCQQEGIKDVDISELMKKLDILGDNGNLRNEEQVAVIQAGTVLSLCEKWLKQIEVTEAALTQKMIDLENEKELFSKQKGYLEEELDYRKQALDQAHMKIQELEATLYNALQQEPGRRVSECLNENQREDLRAAVEKLRRQILRQSREFDSQILHERMELLQQAQQRIRELEDKIDFQKRQLKELEEKHSFCGLDDQFQQRYMGLKRAHGMHT
>8364_0:001bd2_{"pub_og_id":"5403492at2759","og_name":"janus_kinase_and_microtubule_interacting_protein_2_","level_taxid":2759,"organism_taxid":"8364_0","organism_name":"Xenopus_tropicalis","pub_gene_id":"jakmip2","description":"jakmip2"}
MSKKGRNKAEKPEALLLALQAANEDLRAKLTDIQIELHQEKSKVSKLEREKNQESKRIKEQEQHRHTVTVTELKSKLHEEKMKELQAVRENLIKQHEQEMSRMVKLKEAEILRLKSTVNALRDGSSDKIRTALSTEAREEARKVFDSERLKLLQEITELKSAKKQVDEALNNMIQADKIKAGDLRSEHQSHQEAIAKIKWESERDIRRLMDEIKAKDRIIFSLEKELETQTGFVQKLQLQKEALDEQLFLVKEAECNVGSPKREIPGRAGDGSEHCGSPDLRRNQKRIAELNATIRKLEDRNTLLVDERNELLRRVREAEKQCKPLLEKNKCLTKRNDELMQSLQRMEEKLKTITRENAEMREKITSHPPLKKLRSLNDLDQAEEEQEIEFLKLQVIEQQNIIDDLTRDREKLIRRKKHKRSSKPIKRHLVDTVFGYDDDSMDSETSSVASYRTDRTPATPDDDLDENLAAEESELRFRQLTKEYQALQRAYALLQEHTGGFTDAEREAKAQEQMQTEVLRYKAKVEDLEKTLAQKGQDSHWVDEKQLFIKRNQELLDRIERLESENSRLQQELQDSRDQNELLEFRNLELEERERRSPPFNLQIHPFADGVSALQIYCMKEGVKDVSIPDLIKQLDILGDNGNLRNEEQVAIIQASTVLSLAEKWIQQIEGAEAALHRKMMELESDMEQFCKLKGYLEEELDYRKQALDQAYMRIQELEATLYNALQQDTVIKFGELLNDKQQDELRMAVEKLRRQMLRKSREFDCQILQERMELLHQAHQRIRDLEDKTDIQKRQIKDLEEKFLFLFLFFSLAFILWP
>8364_0:003ad6_{"pub_og_id":"5403492at2759","og_name":"janus_kinase_and_microtubule_interacting_protein_2_","level_taxid":2759,"organism_taxid":"8364_0","organism_name":"Xenopus_tropicalis","pub_gene_id":"jakmip3","description":"janus_kinase_and_microtubule-interacting_protein_3_isoform_X3"}
MSKKGASSRAKGDKADASASLQAANEDLRAKLTDIQIELQQEKSKVSKLEREKNQEIKQIREHEQHKNIVLITELKAKLHEEKMKELQAVREALLRQHESELFRVIKIKDNDNQRLQAIVNALRDGAPEKVKTVLFSEAKEEAKKVFDFEKIKMQQEIFELKGAKRQMEEALTVVMQADKMKAAEIRSIYHLHQEEISKIKRECEREIRRLMDEIKLKDRAVNLLEKELGVQSGHAQRLQLQKEALDEQLIQFKESDRHLSSPKRELPNASGAGETSDHSGSPEQQLDEKDARRFQLKIAELSSIIRKLEDRNALLSEERNELLKRLREAESQYKPILDKNKRLSRKNEEISHLLRRMENKLKFLTQENIEMRQKAGIRRPSSLNDLDQSREEREIDFLRLQLNEQQLFIDELCKTLETAGYVKSVLDREKLLRFRKQRKKMAKLPKPVVETFFGYDEEASLDSDGSSISYHTDRTDRTPCTPDEDVEEGMAKEETELRFRQLTMEYQALQRAYALLQEQVGGTLDAEREVKTREQLQADIYQYQRTIEDLEKAMSEQGQDMKWIEEKQGLYRRNQELVDKIKQMETDEAKFKHDIQDVKDQNELLEFRILELEERERRSPGITFHHIPFTEGKSPLQVYCEAEGVTDIIVSELMKKLDILGDNANLTNDEQVIVIQARTVLNLAEKWLQQIEVTESALQQKMVDLENEKDQFTKQKGYLDDELDFRKQSLDQAHKQILELEAMLYDALQQEVGAKMAHLLSEEEREELKCAVEQWKRQVMIELRERDAQILRERMEVIQHAQQKIKELEERIEFQKRQLKELEEKFLFLFLFFSLAFILWS
>8010_0:000de7_{"pub_og_id":"5403492at2759","og_name":"janus_kinase_and_microtubule_interacting_protein_2_","level_taxid":2759,"organism_taxid":"8010_0","organism_name":"Esox_lucius","pub_gene_id":"jakmip1","description":"janus_kinase_and_microtubule-interacting_protein_1_isoform_X1"}
MMSSTTPTSAPPPKKTRGKDRTDVMGDSVPTANEDLRSKLMDIQIELQQEKSKVSKLRERLQEQRLARELEQHKHTVLLTDLRAKLHEEKLRELASAREALARQHELELARTIKIRDGEVQRLQGLVNALRDGAADKLKSALLGEAREEARRAFDGERLKLQQEILKQETARKQVEEALANALQADKAKAADLRTAYQQHQDEVNRIKRDCERDIRRVMDELKAKDRVVSALERELGVQAGYAQKLQLQKEALDEQLGQVREAERHHGSPKREVVPVFGDTQDYLNNQEVEDLRDARRFQLKIAELHSVIRKLEDRNALLADERNELLKRVREAESQMKPLLDKYKRMSKKNDDLLQTLQRMEEKLKNLSRENAEMKEKVSSRSQQQPQQLRRPTSLTDLSHAHEEQEVEFLKLQVAEQRGVIDELTQERDKLMICKKNRRKNFKLPPKRHVVETYFGFDEESVDSETSSLTSYNTDLTDRTPATPEEDLEDGVSREEAELRFRQLTREYQALQRAYALLQEQTGGSHDAEREAKNREQLQADLIGYQAKIADLEKALAEKGQDSKWVEEKQYLIRTNQELHEKMCVLQQAESKLKAEVQDARDQNELLEFRVLELEERERRSPAMGFHMTSFPENTTSALQIYCHQEGIKDVVIPDLMKKLDILGDNGNLRNEEQVVVIQAGTVLSMCEKWLKQIDSTEAALTQKMIDLESEKDLFSKQKGFLEEELDYRKQALDQAYMRIAELEATLYSALQQEPGGRALDESLSDRQREELGLAVDKLRRQILRQSRQYDSQVLQERMELLQQAQQRIRQLEDMIEMQKRQVKEIEEKLLSFGLNDTDIDRHQVLRRSGGVRNIHTTYLFCMHFYMVHKPYGLFDKHALFSKTLPRNAKQNYDFEK
>8010_0:00130b_{"pub_og_id":"5403492at2759","og_name":"janus_kinase_and_microtubule_interacting_protein_2_","level_taxid":2759,"organism_taxid":"8010_0","organism_name":"Esox_lucius","pub_gene_id":"jakmip3","description":"janus_kinase_and_microtubule-interacting_protein_3_isoform_X1"}
MSKKGPGGTGTGGRGKMERSDTLNALQAANEELRAKLTDIQIELQQEKSKVSRLEREKSQEVRHEQHKSTVLVTDLKAKLHEEKTKELHGLRETLLRTHELELMRVIKIKDGEIQRLQALVNALRDGSTDKVKTALFAEAREEARRGFEGERSRMQQEIYELKGVKRQMEEALNMAVQADKTKAAEIRSVYHLHQEEITRIKRECEREIRRLMDEIKVKDRACCVLGKELGVQAGHTQRLQLQKEAVDEQLAQIRSREAGAGGHLHSPKRDAPYASGAGDGPESLEQQLDEKDARRFQLKIAELSAIIRKLEDRNALLSEERNELLKRLREAESQFMPLLDKNKRLCRRNEELAHAFRRMENKLRFVTQENMEMREKVGTIRRPSSLNDLDQSQEEREIEFLRLQVLEQQNIIDDLSKALETAGYVKTVIERDMLLRYRRQGTGGRKKAIKPCKPVVETFFGYDEEASVDSDGSSISFHTDRTPCTPDDDLEEGMIREEPEMRFRQLTMEYQALQRAYALLQEQVGGTFDAEKEVKTREQLHAELLRYQTRVQDLECVLSQQGQDMKWIEEKQALYQRNKELIEKIKHMETEESRLKNDIQDARDQNELLEFRILELEERERRSPGINFHNVHFCHGLSPLQVYCEAEGVTDIVITELMKKLDILGDNAVSNLSNDEQVVVIHARTVLTLAEKWLENIEVTKTALSQKMMDIESEKHLFSKQKGYLDEELDYRKQSMDQAHKRILELEAMLFDALQQEAGAKMSEMLSDDERETLRRAVEQWKRGVMAELRERDSQILRERMELLQHAQQRIKELEEWIETQKRQIKELEEKLLFFGHSSARKPEQVPTVFNIWIKRIGCERLAQGFSTWENQSTSLLCCNTNLREASVTMFLTDGTSVFTSSYLKPDVCPSLG
>8010_0:001943_{"pub_og_id":"5403492at2759","og_name":"janus_kinase_and_microtubule_interacting_protein_2_","level_taxid":2759,"organism_taxid":"8010_0","organism_name":"Esox_lucius","pub_gene_id":"jakmip2","description":"JAKMIP_CC3_domain-containing_protein"}
MAKKGRTKGEKPEALISALQAANEDLRSKLTDIQIELHQEKCKVSKLEREKVQECKRIREQEQHRHTATLTEQRAKWHEEKQKELQALRENLVRQHEQEQARTAKIKDQENQRLKAALSAMRDGSGEKVRTALTLEAREEARRFFDIERVKLLQEISELKQTKKQTDEALSTMIQADKMKAGDLRSEHQMHQEQITKIKWDSERDIRRLVDEIKSKDRTIFSLEKELENAIGLLQKLQMQKDALDDQLFLVKEAECNLGSPKREIPGRAGDGAEHCGSPVRHRNAEGNLEMDMRRNQRRMADLNATIRKLEDRNSLLVDERNELLKRVRESEKQCKPMLEKNKMLNKRNDDLSLAMQRMEEKLKVLAKENLELKEKISSHPPLKKTNCKSLNDLDQAHDDQEIEFLKLQVLEQQSIIDELTRDREKLLRKKRHKRSSRPIKRHIVVDTFFGYDEESMDSETSSVASFRMDRTPATPDEDLDEGLANEESELRFRQLTREYQALQRAYALLQEHQGGLLDAEIEAKAQEQLQADVVRYKAKIEDLEKELAHKGQDSKWVEEKQLFLRRNQELLEKVEKLDTKCSRQQQELQDSKDQNELLEFRILELEERERKSPPFNHLRMHPFSEGVSALQIYCMKEGVKDVCIPDLIKLLDILGDNGNLRNEEQVAIIQASTVLSLAEKWIQQIEGTEAALHQKMMDLEMEMEMFCKQKGYLEEELDYRKSALDQAYMQIQELEATLYNALQQDKVIGYGEPLSDMQKDELRTSVEKLRRQMLRKSREFDCQVLAERMELLHQAHQRIRDLEDKTDIQRRQIKDLEEKTVWKPGDCVCDCSDFCFLTKRVVFVAHVVTVSGNGTVLCGTWLGIPICLLCVLGPYSVSEDVH
>9371_0:001768_{"pub_og_id":"5403492at2759","og_name":"janus_kinase_and_microtubule_interacting_protein_2_","level_taxid":2759,"organism_taxid":"9371_0","organism_name":"Echinops_telfairi","pub_gene_id":"JAKMIP1","description":"janus_kinase_and_microtubule-interacting_protein_1"}
MSKKGRSKGEKPEMEPDITQASSEELRARLASLQTEFQQEKSKVGKLRERLQEARLEREQEQRRHTAFLSELRAKLHEEKTRELQALREALIRQREQETARAAKLREGELQRLQSTLSLLRDGAADKVKAALLAEAREEARRAFDGERVRLQQMVVGMIRVTMMVTMVVAGRVMMVKMKVAGRHTHVDDVHPRVRPSHKGQRESERDIRRLMEEIKGKDRVILALEKELGVQTGQAQKLLLQKEALGEQLVQVKEAERHHSSPKKELPPGIEDTAELVGGQDQHADERGVRRFQLKISELNSVIRKLEDRNALLADERAELLKRNRETEVQLKPLVEKNKRLSKRNEDLQHSVQRLEEKVQTLTRENAEMKEKLSAQASLKRHTSLNDLSLTRDEQEIEFLRLQVLEQQHVIDDLCLERERLLRSRRQRGRSLKPPKKHVVETFFGFDEESVDSETLSETSYGTDRTDRTPATPEEDMEETTTREESDLRFCQLTREYQALQRAYALLQEQVGGTLDAEREARDSRWVEEKQLLIRTNQDLLEKICRLEVEESQLKDEMQEAKDQNELLEFRVLELEVRDPPCCKLPNGGADMLFEPKLKFM
>9371_0:001f0e_{"pub_og_id":"5403492at2759","og_name":"janus_kinase_and_microtubule_interacting_protein_2_","level_taxid":2759,"organism_taxid":"9371_0","organism_name":"Echinops_telfairi","pub_gene_id":"JAKMIP3","description":"janus_kinase_and_microtubule-interacting_protein_3"}
MSKKGAGSRTRGDKAEAFAALQAANEELRARLTDIQIELQQEKSKVSRAEREKNQEIRQVREHEQHKNTVLVTELKTKLHEEKMKELQGVREALLRQHEAELLRVIKVKDNEHQRLQTLLHALRDGGPDRVRTVLLSEAKEEAKKGFEVEKVKMQQEISELKGAKKQVEEALTMVTQADKIKAAEIRSVYHLHQEEITRIKRECEREIRRLMEEIKFKDRAVFVLERELGVQAGHAQRLQRQKEALDEQLSQAREADRHLGSPRRDLPYVSGAGDASDHPGSPEQQLDEKDARRFQLKIAELSAIIRKLEDQGLRIPIERNKLLKRLREAESQYKPLLDKNKRLSRKNEDLSHTLRRMENKLKFITQENLEMRQRAGVIRRPSSSLNDLDQSQEEREVDFLKLQIVEQQNLIDELSKTLETAGYVKSVLERDKLLRYRKQRKKMAKIPKPVVVETFFGYDEEASLESDGSSISYQTDRTDQTPCTPDDDLEEAVAKEGAELRFRQLTMEYQALQRAYALLQGQVGGTLDAEREVKTREQLQADVQHAQARIEDLEKALAEQGQDMKWIEEKQALYRRNQELVEKIRQMETEEARLRHDVQDAKDQNELLEFRILELEERERKSPAINFHHVPFVDDGRSPLQVYCEAEGITDILVSELMKKLDILGDNANLTNEEQVVVIQARTVLTLAEKWLQQIEETELALQQRMVDLENEKELFSKQKGYLDEELDFRKQSLDQAHKHILELEAMLYDALQQEAGAKVCELLSEVEREKLKVAVEQWKRQVMSELRERDAQILRERMELLQLAQQRIKELEEHMEAQKRQAKELEEKVKACT
>9371_0:0049bb_{"pub_og_id":"5403492at2759","og_name":"janus_kinase_and_microtubule_interacting_protein_2_","level_taxid":2759,"organism_taxid":"9371_0","organism_name":"Echinops_telfairi","pub_gene_id":"JAKMIP2","description":"janus_kinase_and_microtubule-interacting_protein_2_isoform_X1"}
MSKKARNKGEKPEALIVALQAANEDLRTKLTDIQIELHQEKSKVSKLEREKTQEAKRIRELEQRKHTVLVTELKAKLHEEKMKELQAVRETLIKQHEQEMSRTVKVRDGEIQRLKSALCALRDGSSDKVRTALTIEAREEARKLFDAERLKLLQEIADLKTAKKQVDEALSNMIQADKIKAGDLRSEHQSHQEAISKIKWESERDIRRLMDEIKAKDRIIFSLEKELETQTGYVQKLQLQKEALDEQLFLVKEAECNMSSPKREIPGRAGDGSEHCSSPDLRRNQKRIAELNATIRKLEDRNTLLGDERNELLKRVRETEKQCKPLLERNKCLAKRNDELMVSLQRMEEKLKAITKENSEMREKITSHPPLKKLKSLNDLDQANEEQETEFLKLQVIEQQNIIDELTRDREKLIRRRKHRRSSKPIKRPVLDPFIGYDEDSLDSETSSMASFRTDRTPATPDDDLDEGLAAEESELRFRQLTKEYQALQRAYALLQEQTGGIIDAEREAKAQEQLRAEVLRYRAKTEDLEAALAQKGQDSHWVEDKQLFIKRNQELLEKIEKQEAENHRLQQELQDARDQNELLEFRNLELEERERRSPPFNLQIHPFSDGVSALQIYCMKEGVKDVNIPDLIKQLDILGDNGNLRNEEQVAIIQASTVLSLAEKWIQQIEGAEAALHQKMMELESDMEQFCKIKGYLEEELDYRKQALDQAYMRIQELEATLYNALQQETVIKFGELLSEKQQEELRTAVEKLRRQMLRKSREYDCQILQERMELLQQAHQRIRDLEDKTDIQKRQIKDLEEKSNRQLGKTLARHMLPNLQRWQNCLHQCKGDQILRTTQ
>9361_0:00018c_{"pub_og_id":"5403492at2759","og_name":"janus_kinase_and_microtubule_interacting_protein_2_","level_taxid":2759,"organism_taxid":"9361_0","organism_name":"Dasypus_novemcinctus","pub_gene_id":"JAKMIP2","description":"janus_kinase_and_microtubule-interacting_protein_2_isoform_X1"}
MSKKGRNKGEKPEALIVALQAANEDLRTKLTDIQIELHQEKSKVSKLEREKTQEAKRIRELEQRKHTVLVTELKAKLHEEKMKELQAVRENLIKQHEQEMSRTVKVRDGEIQRLKSALCALRDGSSDKVRTALTIEAREEARKLFDAERLKLLQEITDLKTAKKQVDEALSNMIQADKIKAGDLRSEHQSHQEAISKIKWESERDIRRLMDEIKAKDRIIFSLEKELETQTGYVQKLQLQKEALDEQLFLVKEAECNMSSPKREIPGRAGDGSEHCSSPDLRRNQKRIAELNATIRKLEDRNTLLGDERNELLKRVRETEKQCKPLLERNKCLAKRNDELMVSLQRMEEKLKAITKENSEMREKITSHPPLKKLKSLNDLDQANEEQETEFLKLQVIEQQNIIDELTRDREKLIRRRKHRRSSKPIKRPILDPFIGYDEDSMDSETSSMASFRTDRTPATPDDDLDESLAAEESELRFRQLTKEYQALQRAYALLQEQTGGIIDAEREAKAQEQLQAEVLRYKAKIEDLEATLAQKGQDSHWVEDKQLFIKRNQELLEKIEKQEAENHRLQQELQDARDQNELLEFRNLELEERERRSPPFNLQIHPFSDGVSALQIYCMKEGVKDVNIPDLIKQLDILGDNGNLRNEEQVAIIQASTVLSLAEKWIQQIEGAEAALHQKMMELESDMEQFCKIKGYLEEELDYRKQALDQAYMRIQELEATLYNALQQETVIKFGELLSEKQQEELRTAVEKLRRQMLRKSREYDCQILQERMELLQQAHQRIRDLEDKTDIQKRQIKDLEEKFLFLFLFFSLAFILWP
>9361_0:00090e_{"pub_og_id":"5403492at2759","og_name":"janus_kinase_and_microtubule_interacting_protein_2_","level_taxid":2759,"organism_taxid":"9361_0","organism_name":"Dasypus_novemcinctus","pub_gene_id":"JAKMIP1","description":"janus_kinase_and_microtubule-interacting_protein_1"}
VITSADEGSPPPVLKSESFTSWRLQGTVIDKYWEASQAQACRVLAIGRWGMLPASVSCPCQLVTTLDTIPKSRRFLLRSQVGKLRERLQEARLEREQEQRRHTAYVSELKAKLHEEKTKELQALREGLIRQHEQEAARAAKIKEGELQRLQAMLNVLRDGAADKVKSALLADARDEARRTFDGERLRLQQEILELKAARKQAEEALSTCVQADKAKAADLRAAYQAHQDEVHRIKRECERDIRRLMDEIKGKDRVILTLEKELGVQTGQAQKLLLQKEALDEQLVQVKEAERYHSSPKKELPPGIGDMTELMGVQDQHMDERDVRRFQLKIAELNSVIRKLEDRNTLLADERNELLKRSRETEVQLTFGGKNRRMNKGLLHSIQDGENQDSEEKEKLSAQASLKRHTSLNDLSLTRDEQEIEFLRLQVLEQQHVIDDLALERERLLRAKRQRGKSVKPPKKHVVETFFGFDEESVDSETLSETSYNTDRTPATPEEDLDDLTTREEADLRFCQLTREYQALQRAYALLQKQAGGTLDAEREARTREQLQADLLRCQAKIEDLEKSLVEKGQDSKWVEEKQQLMRTNQDLLEKISRLEMEESQLKNEMQDAKDQNELLEFRVLELEERERRSPAFNLQITTFPENDSSALQLFCHQEGVKDVNVSELMKKLDILGDNGNLRNEEQVAIIQAGTVLALCEKWLKQIEGTEAALTQKMIDLEKEKDLFSRQKGYLEEELDCRKQALDQAYLKIQDLEATLYTALQQEPGHRAGEALSAGRQEALQAAVEKVRRHILRQSREFDSQILRERMELLQQAQQRVRELEDKLEVQKRHLKELEEK
>9361_0:002795_{"pub_og_id":"5403492at2759","og_name":"janus_kinase_and_microtubule_interacting_protein_2_","level_taxid":2759,"organism_taxid":"9361_0","organism_name":"Dasypus_novemcinctus","pub_gene_id":"JAKMIP3","description":"janus_kinase_and_microtubule-interacting_protein_3"}
MSKKGAGGRARGERAEALAALQAANEELRAKLTDIQIELQQEKSKVSRVEREKNQELRQVREHEQHKNAVLVTELKSKLHEEKLKELQAVRETLLRQHEAELLRVIKIKDNENQRLQALLSAVRDGAPDKVKTVLVSEAKEEAKKGFEVEKIKMQQEISELKGAKKQVEEALTLAIQADKVKAAEIRSVYHLHQEEISRIKRECEREIRRLMEEIKFKDRAVYVLERELGAQAGHAQRLQLQKEALDEQLSQAREADRHLGSPRRELPHVGGAGDASDPAGCAEQQLDEKDARRFQLKIAELSAIIRKLEDRNALLSEERNELLKRLREAESQYKPLLDKNKRLTRKNEDLSHTLRRMENKLKFVTQENIEMRQRAGIIRRPSSLNDLDQSQDEREVDFLKLQIVEQQNLIDELSKTLETAGYVKSVLERDKLLRLRKQRKKMAKLPKKAPCVPGLEGAGGRAGAAGRRQPAGAHAALSPVPCPVSPVPQGLAREEPELRFRQLTMEYQALQRAYALLQEQVGGTLDAEREVKTREQLQAEVQRAQARIEDLETALAEQGQDMKWIEEKQALYRRNQELVEKIKQMETEEARLKHEVQDAKDQNELLEFRILELENLTNEEQVVVIQARTVLTLAEKWLQQIEETESALQRKMVDLESEKELFSKQKGYLDEELDYRKQALDQAHRVRAANPRGPVAPSLGTESGK
>8355_0:000a1a_{"pub_og_id":"5403492at2759","og_name":"janus_kinase_and_microtubule_interacting_protein_2_","level_taxid":2759,"organism_taxid":"8355_0","organism_name":"Xenopus_laevis","pub_gene_id":"jakmip1.L","description":"jakmip1.L"}
MSKKNRSRGEKCDVEMEAFQAANEELRAKLTQIQIDYQQEKNKVGKLREKLQDVRLEREQEQHRHKVHISELKAKLHEDKMREVQSVRESLIRQHEQDVARVVKIKDSEIQRLQCTLNVLRDGTADKVKTALLNEAREEARKAFDSERTKLQQEILALKTEKKQMEESLGNVMQADKMKATDLRIAYQTHQDEIARIKRESEKDIRRLMEEIKAKERVILALEKEVGVQAGHTQKLLLQKEALDEQLVHAKEAERYHSSPKKELPAGVGDISELLVNGEPHVDDRDLRRFQLKIAELHAVIRKLEDRNTLLSDERNELLKRVRETENQLKPLVEKNKRMNKKNEDTLQTIQRMEEKIKTLSRENAEMKEKASAHSSLKRHASLDNLSSAQEQEIEFLRLQVMEQQQIIDDITVEKERILRCKRPKRKSLKPPRRHVVETFFGFDEESVDSETSSVTSYATDKTDRTPATPEEDIEDNTPKEESDLRFRQLTREYQALQRAYALLQEQVGGTLDAEREARTREQLQTDLLRCQAKIEDLENSLSERGQDSRWVEEKQQLLKMNQNLLEKLFRIELEEKQMKNEIQDARDQNELLEFRVLELEERERRSPAFNLQIANFPENSGSALQLFCQQEGIKDVDISELMKKLDILGDNGNLRNEEQVAVIQAGTVLSLCEKWLKQIEVTEAALTQKMIDLENEKDQFSKQKGYLEEELDYRKQALDQAHMKIQELEATLYNALQQEPGRRVSECLNENQREDLRAAVEKLRRQILRQSREFDCQILHERMELLQQAQQRIRELEDKIEFQKRQLKELEEKHSFCGLDDQFQQIYMGLKRAHGMHI
>8355_0:000e64_{"pub_og_id":"5403492at2759","og_name":"janus_kinase_and_microtubule_interacting_protein_2_","level_taxid":2759,"organism_taxid":"8355_0","organism_name":"Xenopus_laevis","pub_gene_id":"jakmip1.S","description":"jakmip1.S"}
MSKKTRSRGEKCDVEMEAFQAANEELRAKLTQIQIEYQQEKNKVGKLREKLQDVRLEREQEQRRHTAYISELKAKLHEDKMKEVQSVRESLIRQHEHDTARVVKIKDSEIQRLQCTLNVLRDGAADKVKTALLNEAREEARKAFDSERTKLQQEILALKTEKKQIEESLSNVIQADKMKATDLRIAYQTHQDKIARIKRESEKDIRRLMEEIKAKERVILALEKEVGVQAGHTQKLLLQKEALGEQLVQAKGAERYHNSPKKEMPSGVADISEILGYGEPHVDDRDLRRFQLKIAELHAVIRKLEDRNTLLSDERNELLKRIRETESQLKPLVEKNKRMNKKNEDTLQTIQRMEEKIKTLSRENAEMKEKASTQILLKRHASLDDLSTAQEQEIEFLRLQVMEQQQIIDDITVEKERTLRCKRQKRKNLKPPRRHVVETFFGFDEESVDSETSSVTSYTTDKTDRTPATPEEDLEDNTPKEESDLRFRQLTREYQALQRAYALLQEQVGGTLDAEREARTREQLQTDLLRCQAKIEDLENSLSERGQDSRWVEEKQQLLKTNQNLLEKMFRFELEENQLKNEIQDARDQNELLEFRVLELEERERRSPVFNFHITNFPENNGSALQLFCHQEGIKDVDISELMKKLDILGDNGNLRNEEQVAVIQAGTVLSLCEKWLKQIEVTEAALTQKMIDLENEKELFSKQKGYLEDELDYRKQALDQAHMKIQELEATLYNALQQDPGRRVSECLNETQREDLRTAVEKLRRQILRQSREFDSQILHERMELLQQAQQRIWELEDKIEFQKRQLKQLEEKHSFCGLDDQFQQRYMGLKRAHGMHI
>8355_0:0023bd_{"pub_og_id":"5403492at2759","og_name":"janus_kinase_and_microtubule_interacting_protein_2_","level_taxid":2759,"organism_taxid":"8355_0","organism_name":"Xenopus_laevis","pub_gene_id":"jakmip2.L","description":"JAKMIP_CC3_domain-containing_protein"}
MSKKGRNKAEKPEALILALQAANEDLRAKLTDIQIELHQEKSKVSKLEREKNQESKRIKEQEQHKHTVTVTELKSKLHEEKMKELQAVRENLIKQHEQEMSRMTKLKEAEILRLKSTVNALRDGSSDKIRTALSTEAREEARKVFDPERLKLLQEITELKTAKKQVDEALNNIIQADKIKAGDLRSEHQSHQEAIAKFKWESERDIRRLMDEIKAKDRIIFSLEKELETQTGYVQKLQLQKEALDEQLFLVKEAECCVGSPKREIPGRAGDGSEHCGSPDLRRNQKRMAELNATIRKLEDRNTLLVDERNELLRRVREAEKQCKPLLEKNKCLTKRNDELMQSLQRMEEKLKTITRENAEMREKITSHPPLKKLKSLNDLDQAEDEQEIEFLKLQVIEQQNMIDDLTRDREKLIRRKKHKRSSKPIKRHLVDTVFGYDDDSMDSETSSVASYRTDRTPATPDDDLDENLAAEESELRFRQLTKEYQALQRAYALLQEHTGGFADAEREAKVQEQMQTEVLRYKAKVEDLEKTLTQKGQDSHWVDEKQLFIKRNQELLDRIERLESENSRLQQELQDSRDQNELLEFRNLELEERERRSPPFNLQIHPFSDGVSALQIYCMKEGVKDVNIPDLIKQLDILGDNGNLRNEEQVAIIQASTVLSLAEKWIQQIEGAEAALHRKMMELESDMEQFCKLKGYLEEELDYRKQALDQAYMRIQELEATLYNALQQDTAIKFGELLNDKQQDELRMAVEKLRRQMLRKSREFDGQILQERMELLHQAHQRIRDLEDKTDIQKRQIKDLEEKFLFLFLFFSLAFILWP
>8355_0:002db3_{"pub_og_id":"5403492at2759","og_name":"janus_kinase_and_microtubule_interacting_protein_2_","level_taxid":2759,"organism_taxid":"8355_0","organism_name":"Xenopus_laevis","pub_gene_id":"jakmip2.S","description":"JAKMIP_CC3_domain-containing_protein"}
MSKKGRSKAEKPEALILALQAANEDLRAKLTDIQIELHQEKSKVSKLEREKNQESKRIKEQEQHRHTVTVTELKSKLHEEKMKELQAVRENLIKQHEQELSRMAKLKEAEILRLKSTVNALRDGSSDKIRTALSTEAREEARKVFDSERLKLLQEIIELKSAKKQVDEALNNMIQADKIKAGDLRSEHQSHQEAIAKIKWDSEKDIRRLMDEIKAKDRIIFALEKELETQTGFVQKLQLQKDALDEQLFLVKEAECNVGSPKREIPGRAGDGSEHCGSPDLRRNQKRMAELNATIRKLEDRNTLLVDERNELLRRVREAEKQCKPLLEKNKCLTKRNDELMQSLQRMEEKLKTITRENAEMREKITSHPPLKKLRSLNDLDQAEEEQEIEFLKLQVIEQQNIIDDLTRDREKLIRRKRHKRSSKPIKRHLVDTVFGYDDDSMDSETSSVASYRTDRTPATPDDDLDENLAAEESELRFRQLTKEYQALQRAYALLQEHTGSFTDVEREAKAQEQMQTEVLRYKAKVEDLEKTLAQKGQDSHWVDEKQLFIKRNQELLDRIDRLESENNRLQQELQDSRDQNELLEFRNLELEERERRSPPFNLQIHPFADGVSALQIYCMKEGVKDISIPDLIKQLDILGDNGNLRNEEQVAIIQASTVLSLAEKWIQQIEGAEAALHRKMLELESDMEQFCKLKGYLEEELDYRKQALDQAYMRIQELEATLYNALQQDTVINFGELLNEKQQDELRMAVEKLRRQMLRKSREFDGQILQERMELLHQAHQRIRDLEDKTDIQKRQIKDLEEKFLFLFLFFSLAFILWP
>8355_0:005c71_{"pub_og_id":"5403492at2759","og_name":"janus_kinase_and_microtubule_interacting_protein_2_","level_taxid":2759,"organism_taxid":"8355_0","organism_name":"Xenopus_laevis","pub_gene_id":"jakmip3.L","description":"JAKMIP_CC3_domain-containing_protein"}
MSKKGASSRAKGDKADALASLIAANEDLRAKLTETQIELQQEKSKVSKLEREKNQEIKQIREHEQHKNIVLVTELKAKLHEEKMKELQSVREALLRQHELELFRVIKIKDNENQRLQTVVNALRDGAPEKVKTVLYSEAKEEAKKVFEFEKIKMQQEVFELKGAKRQVEEALTVVMQADKMKAAEIRNVYHLHQEEISKIKRECEREIRRLMDEIKLKDRAVYMLEKELGVQAGHAQRLQLQKEALDEQLVQFKESDRHLSSPKREVPIASGAGDTSDHSGSPEQQLDEKDARRFQLKIAELSAIIRKLEDRNALLSEERNELLKRLREAESQYKPILDKNKRLSRKNEEMSHSLRKMENKLKFLTHENIEMRQKAGIRRPSSLNDLDQSREEREVDFLRLQLNEQQLFIDELCKTLETASYVKSGLDREKLLRFRKQRKKMAKLPKPVVETFFGYDEEASLDSDGSSISYHTDRTDRTPCTPDEDVEEGMAKEETELRFRQLTMEYQALQRAYALLQEQVGGTLDAEREVKTREQLQTDIFQYQRRIEDLEKAMSEQGQDMKWIEEKQGLYRRNQELVDKIKQMETDEAKLKHDIQDVKDQNELLEFRILELEDRERRSPAITFHHFPFTEGKSPLQVYCEAEGFTGIIVSELMKKLDILGDNAVSNLTNDEQVIVIQARTVLNLAEKWLQQIEVTESALQQKMVDLENEKDLFTKQKGYLEDELDFRKQSLDLAHRQILELESMLFDALQQEAGAKMAHLLSEEEREQLKSAVEQWKRQVMSELRERDAQILRERMDVIHHAQQRIKEQEERIEFQKRQIKELEEKFLFLFLFFSLAFILWS
>8355_0:0062b0_{"pub_og_id":"5403492at2759","og_name":"janus_kinase_and_microtubule_interacting_protein_2_","level_taxid":2759,"organism_taxid":"8355_0","organism_name":"Xenopus_laevis","pub_gene_id":"jakmip3.S","description":"JAKMIP_CC3_domain-containing_protein"}
MSKKGASSRAKGDKADALASLQTANEDLRAKLTEIQIELQQEKSKVSKLEREKNQEIKQIKEQQQHKNIVLVTELKAKLHEEKMKELQSVREAMLRQHELELFRVIKIKDNENHRLQAIVNVLRDGAPEKVKTVLYSEAKEEAKKTFEFEKIKMQQEIFELKGAKRQAEEALTVVMQADKTKAAEIRSIYHLHQEEISKINRECEREIRRLMDELKLKDRTVYLLEKELGVQAGHAQRLQLLKEALDQQLVQLKESDRHLSSPKREFPIASGAGETSDHSGSPEQQWDEKDVRRFQLKIAELSAIIRKLEDRNALLSEERNELLKRLRDAESQYKPILDKNKRLSRKNEEMSHSLRRMENKLKFLTQENIEMRQKAGIIRRPSSLNDLDQSREEREVDFLKLQLNEQQLFIDELCKTLETAGYVKSVLDREKLLKFRKQRKKMAKLPKPVVETFFGYDEEASLDSDGSSISYQTDRTDRTPCTPDEDVEEGMAKEETELRFRQLTMEYQALQRAYALLQEQVGGTLDAEREVKTREQLQADIYQYQRRIEDLEKAMSEQGQDMKWIEEKQGLYRRNQELVDKIKQMETDEAKLKHDIQDVKDQNELLEFRILELEERERRSPAINFHHIPFTEGNSPLQVYCEAEGVTDIIVLELMKKLDILGDNANLTNEEQVIVIQARTVLNLAEKWLQQIEVTESALQQKMVDIESEKDLFTKQKGYLDDELDFRKQSLDRAHKQILELEAMLFDTLQQEAGAKMAQLLSEEEREELKSAVEQWKRQVMSELRERDAQILRERMDVIQHAQQRIKELEERIEFQKRQIKELEEKFLFLFLFFSLAFILWS
>13616_0:000349_{"pub_og_id":"5403492at2759","og_name":"janus_kinase_and_microtubule_interacting_protein_2_","level_taxid":2759,"organism_taxid":"13616_0","organism_name":"Monodelphis_domestica","pub_gene_id":"JAKMIP2","description":"JAKMIP_CC3_domain-containing_protein"}
MSKKGRSKGEKPEALIVALQAANEDLRTKLTDIQIELHQEKSKVAKLEREKTQETKRIRELEQRKHTVLVTELKAKLHEEKMKELQAVRENLIKQHEQEMARTVKVRDGEIQRLKSALFALRDGSSDKVRTALTIEAREEARKLFDSERLKLLQEITDLKSAKKQVDEALNNMIQADKIKAGDLRSEHQSHQEAISKIKWECERDIRRLMDEIKAKDRIIFSLEKELETQTGYVQKLQLQKEALDEQLFLVKEAECNMSSPKREIPGRAGDGSDHCGSPDLRRNQKRIAELNATIRKLEDRNTLLGDERNELLKRVRETEKQCKPLLERNKCLTKRNDELMLSLQRMEEKLKAVTKENSEMRDKMTSHPPLKKLKSLNDLDQANEEQETEFLKLQVIEQQNIIDELTRDREKLIRRRKHKRSSKPIKRPILDPFIGYDDDSMDSETSSMASFRTDRTPATPDDDLDESLAAEESELRFRQLTKEYQALQRAYALLQEQTGGIIDAEREAKAQEQLQAEVLRYKAKIEDLEATLAQKGQDSHWVEDKQLFIKRNQELLEKIEKQETENNRLQQELQDARDQNELLEFRNLELEERERRSPPFNLQIHPFSDGVSALQIYCMKEGVKDVSIPDLIKQLDILGDNGNLRNEEQVAIIQASTVLSLAEKWIQQIEGAEAALHQKMMELESDMEQFCKIKGYLEEELDYRKQALDQAYMRIQELEATLYNALQQETVIKFGELLSEKQQEELRTAVEKLRRQMLRKSREYDCQILQERMELLQQAHQRIRDLEDKTDIQKRQIKDLEEKFLFLFLFFSLAFILWP
>13616_0:000a11_{"pub_og_id":"5403492at2759","og_name":"janus_kinase_and_microtubule_interacting_protein_2_","level_taxid":2759,"organism_taxid":"13616_0","organism_name":"Monodelphis_domestica","pub_gene_id":"JAKMIP3","description":"LOW_QUALITY_PROTEIN:_janus_kinase_and_microtubule-interacting_protein_3"}
MATSPPHISQGPYLRRPQFCHIPLRVSKAEREKTQEIRQAKEHEQRKSTVLVTELKAKLHEEKMKELQAVREALLRQHESELLRVIRIKDNENQRLQALLAALRDSAPDKVKTVLISEAREEAKKGFEFEKLRMQQEISDLKGAKKQVEEALTLVMQADKIKAAEIRSVYHLHQEEITRIKRECEREIRRLMEEIKFKDRAVCVLERELGVQAGHAQRLQLQKEALDEQLSQVKEADRHLGSPKRELPFGSGAGDASDHSGSPEQQLDEKDARRFQLKIAELSAIIRKLEDRNALLSEERNELLKRLREAESQYRPLLDKNKRLSRKNEDLSHALRRMENKLKFVTQENLEMRQRAGPIRRPSSLNDLDQSQEEREVDFLRMQMVEQQNLIDELSKVNGGHPREAPPGVGKTRERDKLLRLRKQRKKMAKLPKKPVVETFFGYDEEAFLEFDGSSIFYQTDRTDQTPCTPDDDLEEVTALKLPYRGHLPPPPTAMFESVGAGLGVICEFGKRTIDAFFQVPRKVFNSRAKRSPLDICTQLFSPVLQTREQLQAEVQRSQARIEDLEKALAEQGQDMKWIEEKQALYRRNQELVEKIKQMETEEARLKHDVQDAKDQNELLEFRILELEVKARKESPPAINFHKTPFVDRKEPLRVYCEAESVTDILVAELMKKLNILGDKRRNANLTNEEQVIVIQARTVLTLAEKWLQQIEVTESALQQKMVDLENEKELFSKQKGYLDEELDYRKQSLDQAHKPLGFFLDPDSLTQHVSLRTSALLRRISDLSSSSLSVKMAESTEAFSGPWHTILQTSSSLHPLPFGALNGHLFLPSSSSKFQITYLYGYATYICPFFSTRINGLRHCQMHY
>13616_0:0038b7_{"pub_og_id":"5403492at2759","og_name":"janus_kinase_and_microtubule_interacting_protein_2_","level_taxid":2759,"organism_taxid":"13616_0","organism_name":"Monodelphis_domestica","pub_gene_id":"JAKMIP1","description":"JAKMIP_CC3_domain-containing_protein"}
MSKKNRNKGEKPEMELEAVQAANEELRAKLTNIQIEFQQEKSKVGKLREKIQEVKQEREQEQHKHTAYISELKAKLHEEKMKELQALREALIRQHEQEVARMVKIKDGEVQRLQTTVNVLRDGAADKVKTALLNEVREEARKSFDGERLKLQQEILELKSGKKQVEEALNNFMQADKMKAADLRMAYQSHQDEINRIKKECERDIRRLMDEIKGKERVIVALEKDLGVQAGHTQKLLLQKEALDEQLVQVREAERYHSSPKKELPGGIGDISELMGFSEQHMDERDVRRFQLKIAELNAVIRKLEDRNTLLADERNELLKRSRETEVQLKPLVEKNKRMMKKNDDLLQSIQRMEEKIKNLTRENVEMKEKLTAQASLKRHTSLTDLSLTRDEQEIEFLRLQVMEQQLVIDDLSMERERLLRLKRHKRLPKLPKKHVVETFFGFDEESIDSETLSETSYNTDRTDRTPATPEEDLDDTTTREEADLRFCQLTREYQALQRAYALLQEQVGGTLDAEREARTREQLQADLIRCQAKIEDLEKSLIEKGQDSKWVEEKQLLIRTNQDLLEKIYRMEMETSQLKNEMQDAKDQNELLEFRVLELEERERRSPAFNLHITTFPENSGSALQLFCHQEGIKDVNISDLMKRLDILGDNGNLRNEEQVAIIQAGTVLSLCEKWLKQIEGTEAALTQKMIDLENEKDLFSKQKGYLEEELDYRKQALDQAYMKIQDLEATLYSALQQEPGRRASEALSEAQREDLRAAVEKVRRQILRQSREFDSQILHERMELLQQAQQRIRDLEDKIELQKRQLKEIEEKFLFLFLFFSLAFILWP
>191870_0:001958_{"pub_og_id":"5403492at2759","og_name":"janus_kinase_and_microtubule_interacting_protein_2_","level_taxid":2759,"organism_taxid":"191870_0","organism_name":"Gracilinanus_agilis","pub_gene_id":"123233023","description":"janus_kinase_and_microtubule-interacting_protein_3"}
MSKKGSSGRAKGEKPDALAALQAANEDLRAKLTDIQIELQQEKSKVSKAEREKTQEIRQAKEHEQRKNTVLVTELKAKLHEEKMKELQAVREALLRQHETELLRVIRIKDNENQRLQALLAALRDSAPDKVKTVLISEAREEAKKGFEFEKLKMQQEISDLKGAKKQVEEALTLVIQADKIKAAEIRSVYHLHQEEITRIKRECEREIRRLMEEIKFKDRAVCVLERELGVQAGHAQRLQLQKEALDEQLSQVKEAERHLGSPKRELPFGSGAGDASDHSGSPEQQLDEKDARRFQLKIAELSAIIRKLEDRNALLSEERNELLKRLREAESQYRPLLDKNKRLSRKNEDLAHALRRMENKLKFVTQENLEMRQRAGSIRRPSSLNDLDQSQEEREVDFLRMQMVEQQNLIDELSKTLETAGYVKSVLERDKLLRFRKQRKKMAKLPKKPVVETFFGYDEEASLESDGSSISYQTDRTDQTPCTPDDDLEEGMAKEETELRFRQLTMEYQALQRAYALLQEQVGGTLDAEREVKTREQLQAEVQRSQARIEDLEKALAEQGQDMKWIEEKQALYRRNQELVEKIKQMETEEARLKHDVQDVKDQNELLEFRILELEERERKSPAINFHHTPFVDGKSPLQVYCEAEGVTDILVAELMKKLDILGDNANLTNEEQVIVIQARTVLTLAEKWLQQIEVTESALQQKMVDLENEKELFSKQKGYLDEELDYRKQSLDQAHKQILELEAMLYDALQQEAGAKMAGILSEDEREKLKVAVEQWKRQVMSELRERDAQILRERMELIQHAQQRIKELEERIEAQKRQIKELEEKFLFLFLFFSLAFILWS
>191870_0:001ca7_{"pub_og_id":"5403492at2759","og_name":"janus_kinase_and_microtubule_interacting_protein_2_","level_taxid":2759,"organism_taxid":"191870_0","organism_name":"Gracilinanus_agilis","pub_gene_id":"123235527","description":"janus_kinase_and_microtubule-interacting_protein_2_isoform_X1"}
MKELQAVRENLIKQHEQEMARTVKVRDGEIQRLKSALFALRDGSSDKVRTALTIEAREEARKLFDSERLKLLQEITDLKSAKKQVDEALNNMIQADKIKAGDLRSEHQSHQEAISKIKWECERDIRRLMDEIKAKDRIIFSLEKELETQTGYVQKLQLQKEALDEQLFLVKEAECNMSSPKREIPGRAGDGSDHCGSPDLRRNQKRIAELNATIRKLEDRNTLLGDERNELLKRVRETEKQCKPLLERNKCLTKRNDELMLSLQRMEEKLKAVTKENSEMRDKMSSHPPLKKLKSLNDLDQANEEQETEFLKLQVIEQQNIIDELTRDREKLIRRRKHKRSSKPIKRPILDPFIGYDDDSMDSETSSMASFRTDRTPATPDDDLDESLAAEESELRFRQLTKEYQALQRAYALLQEQTGGIIDAEREAKAQEQLQAEVLRYKAKIEDLEATLAQKGQDSHWVEDKQLFIKRNQELLEKIEKQETENNRLQQELQDARDQNELLEFRNLELEERERRSPPFNLQIHPFSDGVSALQIYCMKEGVKDVSIPDLIKQLDILGDNGNLRNEEQVAIIQASTVLSLAEKWIQQIEGAEAALHQKMMELESDMEQFCKIKGYLEEELDYRKQALDQAYMRIQELEATLYNALQQETVIKFGELLSEKQQEELRTAVEKLRRQMLRKSREYDCQILQERMELLQQAHQRIRDLEDKTDIQKRQIKDLEEKFLFLFLFFSLAFILWP
>191870_0:0045bd_{"pub_og_id":"5403492at2759","og_name":"janus_kinase_and_microtubule_interacting_protein_2_","level_taxid":2759,"organism_taxid":"191870_0","organism_name":"Gracilinanus_agilis","pub_gene_id":"123251009","description":"janus_kinase_and_microtubule-interacting_protein_1_isoform_X1"}
MSKKNRNKGEKPEMEIEAVQAANEELRAKLTNIQIEFQQEKSKVGKLREKIQEVKQEREQEQHKHTAYISELKAKLHEEKMKELQALREALIRQHEQEVARMVKIKDGEVQRLQTTVNVLRDGAADKVKTALLNEVREEARKSFDGERLKLQQEILELKSGKKQVEEALNNFMQADKMKAADLRIAYQSHQDEINRIKRECERDIRRLMDEIKGKDRVILALEKDLGVQAGHTQKLLLQKEALDEQLVQVREAERYHSSPKKELPGGIGDISELMGFSEQHMDERDVRRFQLKIAELNAVIRKLEDRNTLLADERNELLKRSRETEVQLKPLVEKNKRMMKKNDDLLQSIQRMEEKIKNLTRENVEMKEKLSAQASLKRHTSLTDLSLTRDEQEIEFLRLQVMEQQLVIDDLSMERERLLRLKRHKRLPKLPKKHVVETFFGFDEESIDSETLSETSYNTDRTDRTPATPEEDLDDTTTREEADLRFCQLTREYQALQRAYALLQEQVGGTLDAEREARTREQLQADLIRCQAKIEDLEKSLIEKGQDSKWVEEKQLLIRTNQDLLEKIYRMEMETSQLKNEMQDAKDQNELLEFRVLELEVRDSICCKLSNGAEILFEPKLKFM
>9785_0:000496_{"pub_og_id":"5403492at2759","og_name":"janus_kinase_and_microtubule_interacting_protein_2_","level_taxid":2759,"organism_taxid":"9785_0","organism_name":"Loxodonta_africana","pub_gene_id":"JAKMIP2","description":"janus_kinase_and_microtubule-interacting_protein_2_isoform_X1"}
MSKKGRNKGEKPEALIVALQAANEDLRTKLTDIQIELHQEKSKVSKLEREKTQEAKRIRELEQRKHTVLVTELKAKLHEEKMKELQAVRENLIKQHEQEMSRTVKVRDGEIQRLKSALCALRDGSSDKVRTALTIEAREEARKLFDAERLKLLQEITDLKTAKKQVDEALSNMIQADKIKAGDLRSEHQSHQEAISKIKWESERDIRRLMDEIKAKDRIIFSLEKELETQTGYVQKLQLQKEALDEQLFLVKEAECNMGSPKREIPGRAGDELQVYGSNSHMDSRDLRRNQKRIAELNATIRKLEDRNTLLGDERNELLKRVRETEKQCKPLLERNKCLAKRNDELVVSLQRMEEKLKAVTKENLEMREKITSHPPLKKLKSLNDLDQANEEQETEFLKLQVIEQQNIIDELTRDREKLIRRRKHRRSSKPIKRPVLDPFIGYDEDSMDSETSSMASFRTDRTPATPDDDLDESLAAEESELRFRQLTKEYQALQRAYALLQEQTGGIIDAEREAKAQEQLQAEVLRYKAKIEDLEATLAQKGQDSHWVEDKQLFIKRNQELLEKIEKQEAENHRLQQELQDARDQNELLEFRNLELEERERRSPPFNLQIHPFSDGVSALQIYCMKEGVKDVNIPDLIKQLDILGDNGNLRNEEQVAIIQASTVLSLAEKWIQQIEGAEAALHQKMMELESDMEQFCKIKGYLEEELDYRKQALDQAYMRIQELEATLYNALQQETVIKFGELLTEKQQEELRTAVEKLRRQMLRKSREYDCQILQERMELLQQAHQRIRDLEDKTDIQKRQIKDLEEKVCAKLNICVILYLFNHNIILILLTMFAFFLLSCSVSYLGKYSHIDSQSVRHLDSGKGSAIRA
>9785_0:003fbd_{"pub_og_id":"5403492at2759","og_name":"janus_kinase_and_microtubule_interacting_protein_2_","level_taxid":2759,"organism_taxid":"9785_0","organism_name":"Loxodonta_africana","pub_gene_id":"JAKMIP3","description":"LOW_QUALITY_PROTEIN:_janus_kinase_and_microtubule-interacting_protein_3"}
MSKKGPSSRTRGDKAEAFAALQAANEELRAKLTDIQIELQQEKSKVSRVEREKNQEIRQAREHEQHKNAVLLTELKTKLHEEKMKELQAVREALLRQHEAELLRVIKIKDNENQRLQTLLNALRDGAPDKVKTVLLSEAKEEAKKGFEVEKVKMQQEISELRGAKKQVEEALTIVIQADKMKAAEIRSVYHLHQEEITRIKKECERDIRRLMEEIKFKDRAVFVLERELGVQAGHAQRLQLQKEALDEQLSQAREADRHLGSPRRELPYASGAGDASDHSGSPEQQLDEKDAQRFQLKIAELSAIIRKLEDRNALLSEERNELVSDGAGGFYGGVATEGSGVPHGETRWPEQRGLLTQAKGWAGMGLLAGCMLGEKTPHQPTTCKMTWLTFQRQRAGIIKRPSSLNDLDQSQDEREVDFLKLQIVEQQNLIDELSKTLETAGYVKSVLERDKLLRYRKQRKKMAKLPKPVVVETFFGYDEEASLESDGSSISYQTDRTDQTPCTPEDDLEEGVAKEETELRFRQLTMEYQALQRAYALLQEQVGGTLDAEREVKTREQLQAEVLCAQTRIEDLEKALAEQGQWVSPPTICSYTARQAQGLPLSLRLPAPCTGPEFSWETETGPAASWDTFKNTVCSPGMGKTQNELLEFRILELEERERKSPAINFHHVPVPFVDDGRSPLQVYCEAEGVTVNPSPGIPSQPSSYPRPVRHPQCQPRPVLCSQELFSKQKGYLDEELDYRKQTLDQAHKHILELEAMLYDALQQEAGAKVCQMLSEEEREKLKVAVEQWKRQVMSELRERDAQILRERMELLQLAQQRIKELEERIEAQKRQIKELEEKFLFLFLFFSLAFILWS
>9785_0:004e4f_{"pub_og_id":"5403492at2759","og_name":"janus_kinase_and_microtubule_interacting_protein_2_","level_taxid":2759,"organism_taxid":"9785_0","organism_name":"Loxodonta_africana","pub_gene_id":"LOC100672201","description":"janus_kinase_and_microtubule-interacting_protein_2"}
MDERDVRRFQLKIAELNSVIRKLEDRNTLLADERNELLKRNRETEVQLKPLVEKNKRMNKKNEDLLQSIQRMEEKIKNLTRENVEMKEKLTAQASLKRHTSLNDLSLTQDEQEMEFLRLQVLEQQHVIDDLCLERERLLRYKRQRGKSLKPPKKHVVETFFGFDEESVDSETLSETSYNTDRTDRTPATPEEDMDEATTREESDLRFCQLTREYQALQRAYALLQEQVGGTLDAEREARTREQLQADLLRSQAKIEDLEKLLVEKGQDSKWVEEKQLLIRTNQDLLEKIYRLEVEESQLKDEMQDARDQNELLEFRVLELEERERRSPAFNLQITTFPESSSSALQLFCHQEGVKDVNVSELMKKLDILGDNGNLRNDEQVAIIQAGTVLGLCEKWLKQIEGTEAALTQKMVDLEKEKDLFSRQKGYLEEELDYRKEALDQAHLKIQELEATLYDALQQEPGCRAGEMLSEGQREDLQAAVEKVRRHILRQSRECDSQVLRARMELLQQAQQRVRELEGKLEAQKRHLKELEEKHSFCGLEDSGEPSAWDRKRAYGIN
>185453_0:002a9b_{"pub_og_id":"5403492at2759","og_name":"janus_kinase_and_microtubule_interacting_protein_2_","level_taxid":2759,"organism_taxid":"185453_0","organism_name":"Chrysochloris_asiatica","pub_gene_id":"JAKMIP3","description":"JAKMIP3"}
MSKKGASGRTRGDKAEALAALQAANEELRAKLTDIQIELQQEKSKVSRVEREKTQEIRQAREHEQHKNAVLVTELKSKLHEEKMKELQAVREALLRQHEAELLRVIKIKDNENQRLQALLNALRDGAPDKVKTVLFCEAKEEAKKGFEVEKIKMQQEISELKGAKKQVEEALTIVIQADKVKAAEIRSVYHLHQEEITRIKKECEREIRRLMEEIKVKDRAVFMLERELGVQAGHAQRLQRQKEALDEQLSQAREADRHLGSPRRDLPNASGAGDASDHSGSPEQQLDEKDARRFQLKIAELSAIIRKLEDRNALLSEERNELLKRLREAESQYKPLLDKNKRLSRKNEDLSHTLRRIENKLKFVTQENIEMRQRAGIIRRPSSLNDLEQSQEEREVDFLKLQIVEQQNLIDELSKTLETAGYVKSVLERDKLLRYRKQRKKMAKLPKPVVVETFFGYDEDASLESDGSSISYQTDRTDQTPCTPDDDLEEGMAKEETELRFRQLTMEYQALQRAYALLQEQVGGTLDAEREVKTREQLQADVQRAQTRIEDLEKTLEEQGQDMKWIEEKQALYRRNQELVEKIKHMETEEARLKHEVQDARDQNELLEFRILELEERERKSPAINFHHVPFVDNGRSPLQVYCEAEGVTDILVSELMKKLDILGDNANLTNEEQVVVIQARTVLTLAEKWLQQIEETELALQRKMADLESEKELFSKQKGYLDEELDYRKQSLDQAHKHILELEAMLYDALQQEAGAKVCELLSEEERDKLKTAVEQWKRQVMSELRERDAQILRERMELLQLAQQRIKELEERIEAQKRQIKELEEKFLFLFLFFSLAFILWP
>185453_0:004095_{"pub_og_id":"5403492at2759","og_name":"janus_kinase_and_microtubule_interacting_protein_2_","level_taxid":2759,"organism_taxid":"185453_0","organism_name":"Chrysochloris_asiatica","pub_gene_id":"JAKMIP2","description":"JAKMIP2"}
MSKKGRNKGEKPEALIVALQAANEDLRTKLTDIQIELHQEKSKVSKLEREKTQEAKRIRELEQRKHTVLVTELKAKLHEEKMKELQAVRENLIKQHEQEMSRTVKVRDGEIQRLKSALCALRDGSSDKVRTALTIEAREEARKLFDAERLKLLQEITDLKTAKKQVDEALSNMIQADKIKAGDLRSEHQSHQEAISKIKWESERDIRRLMDEIKAKDRIIFSLEKELETQTGYVQKLQLQKEALDEQLFLVKEAECNMSSPKREIPGRAGDGSEHCSSPDLRRNQKRIAELNATIRKLEDRNTLLGDERNELLKRVRETEKQCKPLLERNKCLAKRNDELMVSLQRMEEKLKSITKENSEMREKITSHPPLKKLKSLNDLDQANEEQETEFLKLQVIEQQNIIDELTRDREKLIRRRKHRRSSKPIKRPVLDPFIGYDEDSMDSETSSMASFRTDRTPATPDDDLDESLAAEESELRFRQLTKEYQALQRAYALLQEQTGGIIDAEREAKAQEQLQAEVLRYKAKIEDLEATLAQKGQDSHWVEDKQLFIKRNQELLEKIEKQEAENHRLQQELQDARDQNELLEFRNLELEERERRSPPFNLQIHPFSDGVSALQIYCMKEGVKDVNIPDLIKQLDILGDNGNLRNEEQVAIIQASTVLSLAEKWIQQIEGAEAALHQKMMELESDMEQFCKIKGYLEEELDYRKQALDQAYMRIQELEATLYNALQQETVIKFGELLSEKQQEELRTAVEKLRRQMLRKSREYDCQILQERMELLQQAHQRIRDLEDKTDIQKRQIKDLEEKFLFLFLFFSLAFILWP
>185453_0:00409f_{"pub_og_id":"5403492at2759","og_name":"janus_kinase_and_microtubule_interacting_protein_2_","level_taxid":2759,"organism_taxid":"185453_0","organism_name":"Chrysochloris_asiatica","pub_gene_id":"JAKMIP2","description":"JAKMIP2"}
MVSKLEREKTQEAKRIRELEQRKHTVLVTELKAKLHEEKMKELQAVRENLIKQHEQEMSRTVKVRDGEIQRLKSALCALRDGSSDKVRTALTIEAREEARKLFDAERLKLLQEITDLKTAKKQVDEALSNMIQADKIKAGDLRSEHQSHQEAISKIKWESERDIRRLMDEIKAKDRIIFSLEKELETQTGYVQKLQLQKEALDEQLFLVKEAECNMSSPKREIPGRAGDGSEHCSSPDLRRNQKRIAELNATIRKLEDRNTLLGDERNELLKRVRETEKQCKPLLERNKCLAKRNDELMVSLQRMEEKLKSITKENSEMREKITSHPPLKKLKSLNDLDQANEEQETEFLKLQVIEQQNIIDELTRDREKLIRRRKHRRSSKPIKRPVLDPFIGYDEDSMDSETSSMASFRTDRTPATPDDDLDESLAAEESELRFRQLTKEYQALQRAYALLQEQTGGIIDAEREAKAQEQLQAEVLRYKAKIEDLEATLAQKGQDSHWVEDKQLFIKRNQELLEKIEKQEAENHRLQQELQDARDQNELLEFRNLELEERERRSPPFNLQIHPFSDGVSALQIYCMKEGVKDVNIPDLIKQLDILGDNGNLRNEEQVAIIQASTVLSLAEKWIQQIEGAEAALHQKMMELESDMEQFCKIKGYLEEELDYRKQALDQAYMRIQELEATLYNALQQETVIKFGELLSEKQQEELRTAVEKLRRQMLRKSREYDCQILQERMELLQQAHQRIRDLEDKTDIQKRQIKDLEEKFLFLFLFFSLAFILWP
>185453_0:004994_{"pub_og_id":"5403492at2759","og_name":"janus_kinase_and_microtubule_interacting_protein_2_","level_taxid":2759,"organism_taxid":"185453_0","organism_name":"Chrysochloris_asiatica","pub_gene_id":"JAKMIP1","description":"JAKMIP1"}
MSKKGRSKGEKPEMESDAMQAANEELRAKLTSLQVEFQQEKSKVGKLRERLQEARLEREQEQRRHTAFLSELRAKLHEDKTRELQALREALIRQHEQETARAAKIKEGELQRLQATLTLLRDGAADKVKTALLAEARDEARRAFDGERLRLQQEILELKTARRQAEEALSTCVQADKAKAADLRAAYQAHQDEVQRTKRESERDIRRLMEEIKGKDRVILALEKELGVQTGQAQKLLLQKEALDEQLVQVKGTERHHGSPKKELPPGIGDMAELMSGQDQHMDERDVRRFQLKIAELNSVIRKLEDRNTLLADERNELLKRNRETEVQLKPLVEKNKRMNKKNEDLLLSIQRMEEKIKTLTRENVDMKEKLSAQASLKRHTSLNDLSLTRDEQEIEFLRLQVLEQQHVIDDLCVERDRLLRSRRQRGRSLKPPKKHVVETFFGFDEESVDSETLSETSYNTDRTDRTPATPEEDLEEATPREESDLRFCQLTREYQALQRAYALLQEQVGGTLDAEREARTREQLQADLLRCQAKIEDLEKLLVEKGQDSKWVEEKQLLMRTNQDLLEKISRLEVEESQLKDEMQDAKDQNELLEFRVLELEERERRSPAFNLQIATFPESSGSVLELFCHQEGVKDVNVSELVKKLDILGDHGNLRNDEQVAVIQAGTVLALCEQWLKQIEGTEAALTQKMMDLEKEKDLFSRQKGYLEEELDYRKEALDQAHLKIQELEATLYDALQQEPDCRVGGGTLSEGQREDLRDAVEKVRRQILRQSRECDSQVLRERMEQLQRAQQRVRELEDKLEMQKRHLKELEEKFLFLFLFFSLAFILWP
>8407_0:0003a9_{"pub_og_id":"5403492at2759","og_name":"janus_kinase_and_microtubule_interacting_protein_2_","level_taxid":2759,"organism_taxid":"8407_0","organism_name":"Rana_temporaria","pub_gene_id":"120925786","description":"LOW_QUALITY_PROTEIN:_janus_kinase_and_microtubule-interacting_protein_1"}
MSKKTRAKGDKSEGEMEAFQVANEELRTKLTQIQIENQQEKSKVSKLRERIQDVRQEREQEQHRHTVYVTELKAKLHEEKMKELQSVREVLIRQHELDVARWVKIKDAEIQRLQSTVNVLRDGAADKVKMALLNEAREEARRSFDIERIKFQQEVLELKGGKKHLEESLNNVMQADKMKAADLRTAYQTHQEEITRIKRESERDIRRLMDEIKGKDRVIMALEKELGTQAGHTQKLLLQKEALDEQLVQVKEAERYHGSPKKELPTGVADISELMGHAVKSKEDTHVDDRDLRRFQLKIAELYAVIRKLEDRNTLLSDERNELLKRSRETESQVKPLVEKNRRLSKKNDDTLQTIQRMEEKIKALSRENAEIKEKFSTVGSLKSHPCLDNLSNAQEQEIEFLRLQVMEQQQIIDDITVERERILRFKKPKRKSLKHPKRHVVETFFGFDEESVDSETSSVTSFNTDKTDRTPATPEEDLEDSTPKEEADLRFRQLTREYQALQRAYALLQEQVGGTLDAEREARTREQLQADLLRYQAKIEDLENSLCEKGQDSKWVEEKQLLLRKNQDLSEKIFKFESDESQLKNEIQDAKDQNELLEFRVLELEERERRSPAFNLHIASFPENNGSALQLFCQQEGIKDVDIQSLRSWILLGDNGNLRNEEQVAVIQAGTVLSLCEKWLKQIEVTEAALTQKMIDLENEKDLFSKQKGYLEEELDYRKQALDQAYMKIQDLEATLYNALQHEPGKRVSECLNEAQREDLRLAVEKLRRQILRQSREFDSQILHERMELLQQAQQRIRELEDRIELQKRQLKEIEEKHSFCGLNDLFQQTKMGLKRAHGVNI
>8407_0:001884_{"pub_og_id":"5403492at2759","og_name":"janus_kinase_and_microtubule_interacting_protein_2_","level_taxid":2759,"organism_taxid":"8407_0","organism_name":"Rana_temporaria","pub_gene_id":"120932290","description":"janus_kinase_and_microtubule-interacting_protein_2_isoform_X1"}
MAKKGRNKGEKPEALILALQAANEDLRTKLTDIQIELHQEKSKVSRLEREKNQESKRIKEQEQHKHTATVSELKAKLHEEKMLELKAVRENLIKQHEQEMSRMVKLKEAEILRLKSAVNALRDGSSDKVRTALSTEAREEARKVFDSERLKLLQEITELKSAKKQTDEALNNMIQADKIKAGDLRSEHHSHQEAITKFKWESERDIRRVMDEIKAKDRIIFSLEKELETTTSSLQKLLLQKEALDDQLFLVKEAECGVGSPKREIPGRAGDGSEHCGSPDLRRNQKRMAELNATIRKLEDRNTLLGDERNELLRRVREAEKQCKPMLEKNKCLTKRNDELMQSLQRMEEKLKVLSKENAEMKEKITSHPPLKKLRSLNDLDQAGEEQEIEFLKLQVVEQQNIIDDLTRDREKLIRRKKHKRSSKPIKRHLVDTVFGYDDDSMDSETSSVASYRTDRTPATPDDDLDESLAAEESELRFRQLTKEYQALQRAYALLQEHTGSIMDAEREAKEQEQMQTEALRYKAKIEDLEKALAQRGQDSHWVEEKQLFMKRNQELIEKNEKLEFENNRLQQELQDARDQNELLEFRNLELEERERRSPPFNLQIHPFSDGVSALQIYCMKEGVKDVNIPDLIKQLDILGDNGNLRNEEQVAIIQASTVLSLAEKWIQQIEGAEAALHRKMMELESDMEQFCKLKGYLEEELDYRKTSLDQAYLRIQELEATLYNALQQDSVIKFGELLNDKQQDELRMAVEKLRRQMLRKSREFDCQILQERMELLQQAHQRIRDLEDKTDIQKRQIKDLEEKFLFLFLFFSLAFIIWP
>8407_0:004428_{"pub_og_id":"5403492at2759","og_name":"janus_kinase_and_microtubule_interacting_protein_2_","level_taxid":2759,"organism_taxid":"8407_0","organism_name":"Rana_temporaria","pub_gene_id":"120946727","description":"janus_kinase_and_microtubule-interacting_protein_3"}
MSKKGISSRAKAERTDSPASLQAANEDLRAKLTDIQIELQQEKSKVSKLEREKNQEIRQIREHEQHKSIVIVTELKAKLHEEKMKELQAVREALLRQHESELIRVIKIKDSENQRLQAVVNALRDGAPEKVKTVLYNEAREEAKKTFESEKNKMQQEIFELKGAKKQVEEALTVVMQADKMKAAEIRSVFHLHQEEISKIKRECEREIRRLMDEIKFKDRAVYMLEKELGVQAGYTQRLQLQKEALDEQLTQFKESDRHLGSPKRELPFASGAGEASDPGSPEQQLDEKDARRFQLKIAELSAIIRKLEDRNALLSEERNELLKRLREAESQYKPILDKNKRLSRKNEEMSHSLRRMDNKLKFLTQENIEMRQKVGGRDIRRPSSLNDLDQSRDEREIDFLRLQINEQQIFIDELSKTLETAGYVKSVIDREKLLRLRKQRKKMTKLPKPVVETFFGYDEEASLDSDGSSISYQTDRTDRTPCTPDEDVEEGMAKEETELRFRQLTMEYQALQRAYALLQEQVGGTLDAEREVKTREQLQSDIQHYQTRIEDLEKAMSEEGQDMKWIEEKQALYKRNQELLDKIKQMETDEAKLKHDVQDAKDQNELLEFRILELEERERRSPAINFHLIPFPEGKSPLQVYCEAEGVKDIIVCELMRKLDILGDNANLSNDEQVVVIQARTVLNLAEKWLQQIEVTESALQQKMVDLEHEKELFTRQKGYLDDELDFRKKSLDQAHRHILELEAMLYDALQQEAGAKMSQILSDEERDELKNAVEQWKRQVMSELRERDAQILRERMEIIQHAQQRIKELEERLEFQRRQIKELEEKVI
>125878_0:000d19_{"pub_og_id":"5403492at2759","og_name":"janus_kinase_and_microtubule_interacting_protein_2_","level_taxid":2759,"organism_taxid":"125878_0","organism_name":"Nanorana_parkeri","pub_gene_id":"JAKMIP3","description":"janus_kinase_and_microtubule-interacting_protein_3_isoform_X1"}
MSKKGTSSRAKGERTDTNASLQAANEDLRAKLTDIQIELQQEKSKVSKLERDKNQEIRQIREHEQHKTIVLVTELKAKLHEEKMKELQAVRESLLRQHESELTRVIKIKDSENQRLQTVVNALRDAAPEKVKTVLYNEAREEAKNSFESEKIKMQQEIFELKGARKQAEEALTVLMQADKMKAAEIRSVFHLHQEEISKIKRECEREIRRLMDEIKFKDRAVFMLEKELGVQAGHTQRLQFQKEALDEQLTQIKESDRHLGSPKRELPFASGAGEASDHSGSPEQQFDEKDARRFQLKIAELSAIIRKLEDRNALLSEERNELLKRLREAESQYKPILDKNKRLSRKNEDISHSLRRMENKLKFLNQENIEMWKKVGRDIRRPSSLNDLDQSREEREIDFLRLQINEQHRFIDELSKTLETAGYVKSVIDREKLLRLRKQRKKMTKLPKPVVETFFGYDEEASLDSDGSSISYHTDRTDRTPCTPDEDLEEGMVKEDTELRYRQLTMEYQALQRAYALLQEQVGGTLDAEREVKTREQLQSDIHHYQTRIEDLEKAMSEQGQDMKWIEEKQALYKRNQELLDKIKQMEIDEAKLKHDVQDAKDQNELLEFRILELEERERRSPAINFHLIPFPEGKSPLQVYCEAEGVKDIMVCELMRKLDILGDNAVSNLTNDEQVVVIQARTVLNLAEKWLQQIEVTESALQQKMVDLENEKELFTRQKGYLEEELDYRKKSLDQALKHILELEAMLYDALQQEAGAKMYQMLSDEERDKLKNAVEQWKRQVMSELRERDAQILRERMEIIQHAQQRIKELEERLEFQRRQIKELEEKFLFLFLFFSLAFILWS
>125878_0:0015a7_{"pub_og_id":"5403492at2759","og_name":"janus_kinase_and_microtubule_interacting_protein_2_","level_taxid":2759,"organism_taxid":"125878_0","organism_name":"Nanorana_parkeri","pub_gene_id":"LOC108787442","description":"janus_kinase_and_microtubule-interacting_protein_2_isoform_X1"}
MAKKGRNKGEKPEALILALQAANEDLRTKLTDIQIELHQEKSKVSRLEREKNQESKRIKEQEQHKHTATVSELKAKLHEEKMKELQAVRENLIKQHEQEMSRMVKLKETEILRLKSAVNALRDGSSDKVRTALSTEAREEARKVFDSERLKLLQEITELKSAKKQVDEALNNIIHADKIKAGDLRSEHHSHQEAIAKIKWESERDIRRLMDEIKAKDRIVFSLEKELETQTSSLQKLQLLKEALDDQLFLVKEAECNVGSPKREIPGRAGDGSEHCGSPDLRRNQRRMAELNATIRKLEDRNALLVDERNELLRRVREAEKQCKPLLEKNKCLTKRNDELMQSLQRMEEKLKVLSKENAEMKEKITSHPPLKKLRSLNDLDQAGEEQEIEFLKLQVVEQQNIIDDLTRDREKLIRRKKHKRSSKPIKRHLVDTVFGYDDESMDSETSSVASYRTDRTPATPDDDLDESLAAEESELRFRQLTKEYQALQRAYALLQEHTGSIMDAEREAKVQEQMHTDAFHHKSKIEDLEKALAQKGQDSHWVEEKQLFIKRNQELIEKNEKLESENNRLQQELQDARDQNELLEFRNLELEERERRSPPFNLQVHPFSDGVSALQIYCMKEGVKDVNIPDLIKQLDILGDNGNLRNEEQVAIIQASTVLSLAEKWIQQIEGAEAALHRKMLELESDMEQFCKLKGYLEEELDYRKQALDQAYMRIQELEATLYNALQQDTAIKFGELLNDKQQDELRMAVEKLRRQMLRKSREFDCQILQERMELLQQAHQRIRDLEDKTDIQKRQIKDLEEKFLFLFLFFSLAFIIWP
>125878_0:002138_{"pub_og_id":"5403492at2759","og_name":"janus_kinase_and_microtubule_interacting_protein_2_","level_taxid":2759,"organism_taxid":"125878_0","organism_name":"Nanorana_parkeri","pub_gene_id":"JAKMIP1","description":"janus_kinase_and_microtubule-interacting_protein_1"}
MSKKTRAKGDKCDGEMEAFQVANEELRTKLTQIQIEHQQEKNKVSKLRERIHDVKQEREQEQHRHTVHVTELKAKLHEEKMKELQSVRETLIRQHELDIARVVKIKDTEIQRLQSTLNVLRDGAVDKVKTALLNEAREEARRAFDNERIKLQQEILELKGGKKHLEEALNNVMQADKMKAADLRIAYQTHQDEITRIKRESERDIRRLMDEIKGKERVILALEKELGVQAGHTQKLLLQKEALDEQLVQAKEAERYHSSPKKELPTGVADLSELMGHADTHVDDRDLRRFQLKIAELYAVIRKLEDRNTLLSDERNELVKRTRESESQVKPLIEKNKRLSKKNDDTLQTIQRMEEKIKALSRENAEVKEKFSTVGSLKSHASLDDLSNAQEQEIEFLRLQVMEQQQIIEDITVERERILRFKKPKRKSLKHPKRHVVETFFGFDEDSVDSETSSVTSYNTDKTDRTPATPEEDIEDSTPKEEADLRFRQLTREYQALQRAYALLQEQVGGTLDAEREARTREQLQADLLRCQAQIEDLEKSLCEQGQDSKWVDEKQQLLRKNQDLIEKLFKYELEESQLKNEIQDAKDQNELLEFRVLELEERERRSPAFNLHIASFPENNGSALQLFCQQEGIKDVDISELMKKLDILGDNGNLRNEEQVAVIQAGTVLSLCEKWLKQIEVTEAALTQKMIDVENEKDLFSKQKGYLEEELDYRKQALDQAYMKIQELEATLYNALQHEPGKRVSECLNEAQREDLRLAVDKLRRQILRQSREFDSQILHERMELLQQAQQRIRELEDRIEVQKQQLKEIEEKHSFCGLDDLFQQTNMGLKRAHGVNI
>8032_0:000ef9_{"pub_og_id":"5403492at2759","og_name":"janus_kinase_and_microtubule_interacting_protein_2_","level_taxid":2759,"organism_taxid":"8032_0","organism_name":"Salmo_trutta","pub_gene_id":"LOC115173910","description":"JAKMIP_CC3_domain-containing_protein"}
MSSTTPTSAPPSKKTRGKERTEVMGDLPQTANEELRSKLMDFQIELQQEKGKVSKLRERLQEQRQARELEQHKHTVVLTDLRAKLHEEKLRELAAARESLARQHELELSRTIKIRDGEVQRLQGLVHALRDGAADKLKSALLGEAREEARRTFDGERLKLQQEVMKQETARKQVEEALANALQADKAKAADLRTAYQQHQDEINRIKRDCERDIRRVMDELKGKDRVVSALERELGVQAGYAQKLQLQKEALDEQLGQVREAERHHGSPKREVVPTLGDTQDYINNQEVEDLRDARRFQLKIAELHSVTRKLEDRNALLADERNELLKRVREAESQMKPLLDKYKRMSKKNDDLLQTLQRMEEKLKNLSRENAEMKEKAHSRSQQPQQLKRPTSLTDLSHAHEEQEVEFLKLQVAEQRGIIDELTQERDRLMLYKNNRRKTLKLPPKRHVVETYFGFDEESVDSETSSLTSYITDLTDRTPATPEEDLEDGVSREEAELRFRQLTREYQALQRAYALLQEQAGGSHDAEREARNREQLQADLIGCQAKIGDLEKALAERGQDSKWVEEKQYLIRANQELHEKMCVLQQAESKLQAEVQDARDQNELLEFRVLELEERERRSPAMGFHMTTFPENTNSALQIYCHQEGIKDVVIPDLMKKLDILGDNGNLRNEEQVVVIQAGTVLSMCEKWLKQIDSTEAALTQKMIDLENEKDLFSKQKGFLEEELDYRKQALDQAYMRIAELEATLYNALQQEPGGRAVAESLSDRQREELGLAVDKLRRQILRQSRQYDSQILQERMELLQQAQQRIRQLEDMIEMQKRQVKEIEEKFLFLFLFFSLAFILWP
>8032_0:003959_{"pub_og_id":"5403492at2759","og_name":"janus_kinase_and_microtubule_interacting_protein_2_","level_taxid":2759,"organism_taxid":"8032_0","organism_name":"Salmo_trutta","pub_gene_id":"LOC115205364","description":"janus_kinase_and_microtubule-interacting_protein_1-like_isoform_X1"}
MSSTTHTSAPHPKKMRGKERTEVMGDFAQTANEDFRNKLMDIQIELQQEKGKVSKLRERLQEQRQARELEQHKHTVVLTDLRAKLHEEKLRELAAAREALARQHELELARTIKIRDGEVHRLQGLVHALRDGAADKLKSALLGEAREEARRSFDGERLRLQQEVLKQETARKQVEEALSNTLQADKAKAADLRTAYQQHQDEINRIKRDCERDIRRVMDELKGKDRVVSALERELGVQAGYAQKLQLQKEALDEQLGHVREAERHHGSPKREVVPALGDTSDYLNNQEVEDLRDARRFQLKIAELHSVTRKLEDRNTLLADERNELLKRVRESESQMKPLLDKYKRMSKKNNDLLQTLQRMEEKLKNLSRENAEMKENVHSRSQQPQPQQLKRPTSLTDLSQAHEEQEVEFLKLQVAEQQGIIDELTQERDRLMLCKKNRRKPLKLPPKRHVVETYFGFDEESVDSETSSLTSYNTDLTDFTPATPEEDLEDGVSREESELRFRQLTREYQALQRAYALLQEQTGGSHDAEREARNREQLLADLIGCQAKIADLEKALAERGQDSKWVEEKQYLIRTNQELHDKMCVLQQAEWKLQAAVQDTRDQNELLEFRVLELEEREHRLPAMGFHMTTFPENSNSALQIFCHQEGIKDVVIPDLMKKLDILGDNGNLRNEEQIVVIQAGTVLSMCEKWLKQIDGTKAALTQKMIDLENETDQFCKQKGFMEEELDYRKQALDQAYMRIAELEATLYSALQQEPGGRAVAESLSDRQREELGLAVDKLRRQILRQSRQYDSQILQERMELLQHAQQRIRQLEGMIDMQKRQVKEIEEKLLLLGLNDTDTDRHQVLRRSGGE
>8032_0:0045b2_{"pub_og_id":"5403492at2759","og_name":"janus_kinase_and_microtubule_interacting_protein_2_","level_taxid":2759,"organism_taxid":"8032_0","organism_name":"Salmo_trutta","pub_gene_id":"LOC115148542","description":"JAKMIP_CC3_domain-containing_protein"}
MAKKGRTKGEKPEALISALQAANEDLRSKLTDIQIELHQEKCKVSKLEREKVQECKRIREQEQHRHTATLTEQRAKWHEEKQKELQALRENLVRQHEQEQARMAKIKDQENQRLKAALSAMRDGSGEKVRTALTLEAKEEARRFFDVERVKLLQEISELKQNKKQTDEALSTMIQADKMKAGDLRSEHQMHQEQISKIKWDSEKDIRRLVDEIKSKERTIFSLEKELENAIGLLQKMQMQKDALDDQLFLVKEAECNLGSPKREIPGRAGDGAEHCGSPVRHRKAEGNLEMDMRRNQRRMADLNSTIRKLEDRNSLLVDERNELLKRVRESEKQCKPMLEKNKMLNKRNDDLSQTLQRMEEKLKGLAKENLEMKEKISSHPPLKKSNCKSLNDLDQAHDDQEIEFLKLQVLEQQSIIDELTRDREKLLRKKRHKRSNRQIKRHIVVDTFFGYDEESMDSETSSVASFRMDRTPATPDEDLVEGLANEESELRFRQLTREYQALQRAYALLQEHQGGLLDAEMEAKAQEQLHADVLRYKAKIEDLEKELAHKGQDSKWVEEKQLFFRRNQELLDKVEKLDGKCSRQQQELQDSKDQNELLEFRILELEERERKSPPFNHLRMHPFSEGVSALQIYCMKEGVKDVCIPDLIKLLDILGDNGNLRNEEQVAIIQASTVLSLAEKWIQQIEGTEAALHQKMMDLELEMEMFCKQKGYLEEELDYRKSALDQAYVQIQELEATLYNALQQDKVIGYGEPLSDMQKDELRTSVEKLRRQMLRKSREFDCQVLAERMELLHQAHQRIRDLEDKTDIQRRQIKDLEEKPGDCVCDCSGFHFLVKRVIFLAHVVIVSGNGHGWEFTPLIWDLTLGIHTMYAALHCPGPWNMELP
>8032_0:004eac_{"pub_og_id":"5403492at2759","og_name":"janus_kinase_and_microtubule_interacting_protein_2_","level_taxid":2759,"organism_taxid":"8032_0","organism_name":"Salmo_trutta","pub_gene_id":"LOC115152717","description":"janus_kinase_and_microtubule-interacting_protein_3-like_isoform_X1"}
MDEIKVKDRACCVLGKELGVQAGHTQRLQLQKEAVDEQLAQIRSREAGAGGHLHSPKPDAPYPSGAGDTSESLEQQLDEKDARRFQLKIAELSAVIRKLEDRNALLSEERNELLKRLREAESQFMPLLDKNKRLSRKNEELAHAFRRMENKLRFITEENMEMREKVATKRRPSSLNDLDQSQEEREIEFLRLQVLEQQNIIDDLSKALETAGYVKSVIERDMLLRYRRQGTIGRKKAIKPCKPVVETFFGYDEEASIDSDGSSISFHTDRTPCTPDDDLEEGMIREETEMRFHQLTMEYQALQRAYALLQEQVGGTFDAEKEVKTREQLQAELILYQTRIQDLECVLSQQGQDMKWIEEKQALYQRNQELIEKIKHMETEESRLKNEFQDARDQNELLEFRILELEERERRSPGINFHDIHFCEGISPLQVYCEADGVTDIIITELMKKLDILGDNAVSNLSNEEQVVVIHARTVLTLAERWLENIEVTKTALAQKRMDIESEKHVFSKQKGYLDEELDYRKQSMAQAHKRILELEAMLFNALQQDAGAKMSEMLSDDERETLRRAVEQWKRGVMMELRERDSQILRERMEMLQHSQQRIKELEEWIAAQKRQIKELEEKPSFFGHSSPGKPEQFTGFHIVFYIVFKRTGFGIQDGSQCPESLFEDFFTRETSQLCCNTDFR
>8032_0:004ed0_{"pub_og_id":"5403492at2759","og_name":"janus_kinase_and_microtubule_interacting_protein_2_","level_taxid":2759,"organism_taxid":"8032_0","organism_name":"Salmo_trutta","pub_gene_id":"jakmip3","description":"janus_kinase_and_microtubule-interacting_protein_3_isoform_X1"}
MSKKGPGGAGAGGRGKMERADTLAALQAANEDLRAKLTDIQIELQQEKSKVSKLEREKSHEVRHEQHKSTVVVTELKAKLHEEKTKELQGLRETLLRSHELELMRVIKIKDGEIQRLQALVNALRDGSTDKVKTALFAEAREEARRGFEGERSRLQQEIYELKGMKRQMEEALNLAVQADKTKASEIRSVYHVHQEEITRIKRECEREIRRLMDEIKVKDRACCVLGKELGVQAGHTQRLQLQKEAVDEQLAQIRSREAGAGGHLHSPKPDAPYPSGAGDTSESLEQQLDEKDARRFQLKIAELSAVIRKLEDRNALLSEERNELLKRLREAESQFMPLLDKNKRLSRKNEELAHAFRRMENKLRFITEENMEMREKVATKRRPSSLNDLDQSQEEREIEFLRLQVLEQQNIIDDLSKALETAGYVKSVIERDMLLRYRRQGTIGRKKAIKPCKPVVETFFGYDEEASIDSDGSSISFHTDRTPCTPDDDLEEGMIREETEMRFHQLTMEYQALQRAYALLQEQVGGTFDAEKEVKTREQLQAELILYQTRIQDLECVLSQQGQDMKWIEEKQALYQRNQELIEKIKHMETEESRLKNEFQDARDQNELLEFRILELEERERRSPGINFHDIHFCEGISPLQVYCEADGVTDIIITELMKKLDILGDNAVSNLSNEEQVVVIHARTVLTLAERWLENIEVTKTALAQKRMDIESEKHVFSKQKGYLDEELDYRKQSMAQAHKRILELEAMLFNALQQDAGAKMSEMLSDDERETLRRAVEQWKRGVMMELRERDSQILRERMEMLQHSQQRIKELEEWIAAQKRQIKELEEKPSFFGHSSPGKPEQFTGFHIVFYIVFKRTGFGIQDGSQCPESLFEDFFTRETSQLCCNTDFR
>8032_0:0051d7_{"pub_og_id":"5403492at2759","og_name":"janus_kinase_and_microtubule_interacting_protein_2_","level_taxid":2759,"organism_taxid":"8032_0","organism_name":"Salmo_trutta","pub_gene_id":"LOC115154002","description":"JAKMIP_CC3_domain-containing_protein"}
MAKKGRTKGEKPEALISALQAANEDLRSKLTDIQIELHQEKCKVSKLEREKVQECKRIREQEQHRHTATLTEQRAKWHEEKQKELQALRENLVRQHEQEQARTAKIKDQENQRLKAALSAMRDGSGEKVRTALTLEAKEEARRFFDVERVKLLQEISELKQTKKQTDEALSTMIQADKMKAGDLRSEHQIHQEQISKIKWDSERDIRRLVDEIKSKERTIFSLEKELENAIGLLQKLQMQKDALDDQLFLVKEAECNLGSPKREIPGRAGDGAEHCGSPVRHRKAEGNLEMDMRRNQRRMADLNSTIRKLEDRNSLLVDERNELLKRVRESEKQCKPMLEKNKVLNKRNDDLSQTLQRMEEKLKGLAKENLEMKEKISSHLPLKKANCKSLNDLDQAHDDQEIEFLKLQVLEQQSMIDELTRDREKLLRKKRHKRSNRPIKRHIVVDTFFGYDEESMDSETSSVASFRMDRTPATPDEDLDEGLVNEESELRFRQLTREYQALQRAYALLQEHQGGLLDAEIEAKAQEQLHADILRYKAKIEDLEKELAHKGQDSKWVEEKQLFFRRNQELLEKVEKLDAKCGRQQQELQDSKDQNELLEFRILELEERERKSPPFNHLRMHPFSEGVSALQIYCMKEGVKDVCVPDLIKLLDILGDNGNLRNEEQVAIIQASTVLSLAEKWIQQIEGTEAALHQKMIDLELEMEMFCKQKGYLEEELDYRKSALDQAYTQIQELEATLYNALQQDKVIGYGEPLSDMQKDELRTSVEKLRRQMLRKSREFDCQVLAERMELLHQAHQRIRDLEDKTDIQRRQIKDLEEKTAWKPGDCVCDCRGFYFGEKRVDFVTHIVTVSGNGTVVCRTWLGIHTCLIWDLTLGIYIMYAALHWTDPWTMELLSTQWDNWNRTLSRKTHTHTHTRVNSHITVHTDTNILETHTLTHTHTHINPLLKT
>137520_0:000dbe_{"pub_og_id":"5403492at2759","og_name":"janus_kinase_and_microtubule_interacting_protein_2_","level_taxid":2759,"organism_taxid":"137520_0","organism_name":"Hypomesus_transpacificus","pub_gene_id":"124467936","description":"janus_kinase_and_microtubule-interacting_protein_2"}
MAKKGRTKGDKPEALISALQAANEDLRSKLTDIQIELHQEKCKVSRLEREKVQEAKRIREQEQHRHTAALTEQRAKWHEEKQKDLQALRESLVRQHEQELARTAKIRDAENQRLKAAISAIRDGSGEKVRTALTLEAKEDARRFFDQERVKLLQEIAELKSTKKQTDEALSTMIQADKMKAGDLRSEHQQHQEQISKIKWDSERDIRRLVDEIKSKERTIFSLEKELESATCFMQRLQLQKDALDEQLFLVKEAECGLGSPKREIPGRAGDGAEHCGSPDMRRNQRRMADLNSTIRKLEDRNSLLVDERNELLKRVRESEKQCKPLLEKNRLMSKRNDDLTQTLQRLEDKLKVLAKDNLEMKEKIGSHPPLKKLKSLNDLDQAHDDQEIEFLKMQVLEQQNMIDELTRDREKLLRKKRHKRSSRPIKRHIVVDTFYGYDEESMDSESSSVASFRMDRTPATPDEDLNVGLANEESELRFRQLTREYQALQRAYALLQEQKGGVLDAEMEAKAQEQLHADVLRYKAKIEDLEKELTLRGQDSKWVEERQLFLRRNQEILDKMEKLDAESNRVHQELQDSKDQNELLEFRILELEERERRSPPFNHLRMHPFSEGVSALQIYCMKEGVKDVCIPDLIKLLDILGDNGNLRNEEQVAIIQASTVLSLAEKWIQQIEGTEASLHQKMMDLEMEMEMFCKQKGYLEEELDYRKQALDQAYLQIQELEATLYNALQQDKVIAYGEPLDERQKDELRTAVEKLRRQMLRKSREYDCQILQERMELLHQAHQRIRDLEDKTDIQRRQIKDLEEKITWQLGDCVCDCTGFSFVAERVIFVARIVKVSEGRRFLFLFFGGLL
>137520_0:0026a6_{"pub_og_id":"5403492at2759","og_name":"janus_kinase_and_microtubule_interacting_protein_2_","level_taxid":2759,"organism_taxid":"137520_0","organism_name":"Hypomesus_transpacificus","pub_gene_id":"124476049","description":"janus_kinase_and_microtubule-interacting_protein_3"}
MSKKGPGGRGRSEKVDAMATLQSANEELRAKLTDIQIELQQEKTRVSRLEREKSQEVRHEQNRSTVAATELRAKLHEEKLKEVHAVRESLLRQHESELLRVIKVKDGEIVRLQGLVGALRDGASDKEKTALVLEAREEARRSYDGERSRMQQELLEMKGARRHMEESLTVALQADKTKAAEIRSVHHFHQEEITRIKKECEREIRRLMDEIKVKDRAVCVLDKALGLQAGHSQRLQLQKQAVEQQLAQLRDTDRGLQSPRAGQASAEHPNSPQLDDKDVRRFQLKIAELSAITRKLEDRNALLSEERNELLKRLRETESQFMPLLDKNKRLSRKNEELAHALHRMENKLRFVTQENMEMREKAGTIRRPSSLNDLDQSQEEREIEFLRLQVLEQQNIIDDLSKALETAGYVKTVIERDMLLRYRRQDSGRRKKGFRACKQPVIETFFGYDEEASVDSDGSSVSVHTPCTPDEDPEEGMVREETELRFRQLTMEYQALQRAYALLQEQVGGTFDAEKELKIREQLHAQLLRYQTRIQDLECSLSQQGLDVKWIEEKQALYQRNQELVEKVKNIETEESRLKNDIQDARDQNELLEFRILELEERERRSPGISFQQIHFPEGLSPLQLYCEAEGVHDIIISELMKKLDILGDNANLTNDEQVVVIHARTVLTLAEKWLESIEVTKSALQQKMLDIESEKHLFSKQKGYLDEELDYRKQSMDQAHKRILELEAMLFDALQHDAGAKLAAGLSEEEREGLRGAVEQWKRQVLSELREKDSQILRERMDLLQHAQKRIKELEEWIEAQKRQIKELEEKPLSCGRSCPCELLSALQRCLDTSSQKTGCDTTVLPAVARDDQRWRPPAGGGLMCVCVCFFSKTVDCVSTAV
>137520_0:004c6b_{"pub_og_id":"5403492at2759","og_name":"janus_kinase_and_microtubule_interacting_protein_2_","level_taxid":2759,"organism_taxid":"137520_0","organism_name":"Hypomesus_transpacificus","pub_gene_id":"124462445","description":"janus_kinase_and_microtubule-interacting_protein_1-like"}
MSSTPNPSAPPLKKGRKPEAMADSAQTANEELRIKLTDIQIELQQERGKVSKLRERLQEQRQARELEQHKHAVALTDLRAKMHEEKLRELACGREALARQHEVELARSIKIRDGELQRLQGLVTALRDGAADKLKSALLGEAREEARRAFDGERLKLQQEVLEQKTARKQAEEALANTLQADKAKAADLRTAYQQHQDEVNRIKRDCERDIRRVMDELKGKDRVVAALERELGAQAGYAQKLQLQNQALDEQLGHVREAEKHHGSPKREVAPPLGDSPEHPNNQEVEERDMRRFQLKIAELHSVIRKLEDRNTLLADERNELVKRVREAESQMKPLFEKNKRMSKKNEDLLQTLQRMEEKLKNLSRQNAEMVRRRCSRAPPPPPQSQQNPLKRPTSLTDLSHAHEEQEVEFLKLQVAEQRGLIDELTQERDRLVINKKNRRKNVKMPKRHVVETYFGFDEESVDSETSSLTSYNTDLTDRTPATPEEDLEDGVSREEAELRFRQLTREYQALQRAYALLQEQSGGSLDAEREARTREQLQADLIGCQATISDLEKALAERGQDSKWVEEKQYLIRTNQELHEKMCVLQQGESKLQAEVQDARDQNELLEFRVLELEVRECTTIKLPPGGDSGLQSRRKTYIQ
>8017_0:000cd2_{"pub_og_id":"5403492at2759","og_name":"janus_kinase_and_microtubule_interacting_protein_2_","level_taxid":2759,"organism_taxid":"8017_0","organism_name":"Oncorhynchus_gorbuscha","pub_gene_id":"124013892","description":"janus_kinase_and_microtubule-interacting_protein_2_isoform_X1"}
MAKKGRTKGEKPEALISALQAANEDLRSKLTDIQIELHQEKCKVSKLEREKVQECKRIREQEQHRHTATLTEQRAKWHEEKQKELQALRENLVRQHEQEQARTAKIKDQENQRLKAALSAMRDGSGEKVRTALTLEAKEEARRFFDVERVKLLQEISELKQTKKQTDEALSTMIQADKMKAGDLRSEHQIHQEQISKIKWDSERDIRRLVDEIKSKERTIFSLEKELENAIGLLQKLQMQKDALDDQLFLVKEAECNLGSPKREIPGRAGDGAEHCGSPVRHRKAEGNLEMDMRRNQRRMADLNSTIRKLEDRNSLLVDERNELLKRVRESEKQCKPMLEKNKVLNKRNDDLSQTLQRMEEKLKGLAKENLEMKEKISSHLPLKKANCKSLNDLDQAHDDQEIEFLKLQVLEQQSMIDELTRDREKLLRKKRHKRSNRPIKRHIVVDTFFGYDEESMDSETSSVASFRMDRTPATPDEDLDEGLVNEESELRFRQLTREYQALQRAYALLQEHQGGLLDAEIEAKAQEQLHADILRYKAKIEDLEKELAHKGQDSKWVEEKQLFFRRNQELLEKVEKLDAKCGRQQQELQDSKDQNELLEFRILELEERERKSPPFNHLRMHPFSEGVSALQIYCMKEGVKDVCVPDLIKLLDILGDNGNLRNEEQVAIIQASTVLSLAEKWIQQIEGTEAALHQKMIDLELEMEMFCKQKGYLEEELDYRKSALDQAYTQIQELEATLYNALQQDKVIGYGEPLSDMQKDELRTSVEKLRRQMLRKSREFDCQVLAERMELLHQAHQRIRDLEDKTDIQRRQIKDLEEKTAWKPGDCVSDCSGFYFGEKRVDFVTHIVTVSGYGTVVCWTWLGIHTCLIWDLTLGIYIMYAALHWTDPWTMELLSTQWDNWNRTLSRKTHTHIHTHTHTHTHTHTHTHTHTHTHTHTHTHTHTHTHTHTHTHTHTHTHTHTHTHTHTRVNSHIHCTR
>8017_0:004772_{"pub_og_id":"5403492at2759","og_name":"janus_kinase_and_microtubule_interacting_protein_2_","level_taxid":2759,"organism_taxid":"8017_0","organism_name":"Oncorhynchus_gorbuscha","pub_gene_id":"123993280","description":"janus_kinase_and_microtubule-interacting_protein_1-like_isoform_X1"}
MSSTTPTSAPPSKKTRGKERTEVMGDLPQTANEELRSKLMDFQIELQQEKGKVSKLRERLQEQRQARELEQHKHTVVLTDLRAKLHEEKLRELASARESLARQHELELSRTIKIRDGEVQRLQGLVHALRDGAADKLKSALLGEAREEARRAFDGERLKLQQEVMKQETARKQVEEALANALQADKAKAADLRTAYQQHQDEINRIKRDCERDIRRVMDELKGKDRVVSALERELGLQAGYAQKLQLQKEALDEQLGQVREAERHHGSPKREVVPTLGETQDYINNQEVEDLRDARRFQLKIAELHSVTRKLEDRNTLLADERNELLKRVREAESQMKPLLDKYKRMSKKNDDLLQTLQRMEEKLKNLSRENAEMKEKAHSRSQQPQQLKRPTSLTDLSHAHEEQEVEFLKLQVAEQRGIIDELTQERDRLMLCKNNRRKTLKLPPKRHVVETYFGFDEESVDSETSSLTSYITDLTDRTPATPEEDLEDISKLGKDTLVLPHVKEAIEEGVSREEAELRFRQLTREYQALQRAYALLQEQAGGSHDAEREARNREQLQADLIGCKAKIGDLEKALAERGQDSKWVEEKQYLIRANQELHDKMCVLQQAESKLQAEVQDSRDQNELLEFRVLELEERERRSPAMGFHMTTFPENTNSALQIYCHQEGIKDVVIPDLMKKLDILGDNGNLRNEEQVVVIQARTVLSMCEKWLKQIDSTEAALTQKMIDLENEKDLFSKQKGFLEEELDYRKQALDQAYMRIAELEATLYNALQQEPGGRAVAESLSDRQREELGLAVDKLRRQILRQSRQYDSQILQERMELLQQAQQRIRQLEDMIEMQKRQVKEIEEKFLFLFLFFSLAFILWP
>8017_0:005c9f_{"pub_og_id":"5403492at2759","og_name":"janus_kinase_and_microtubule_interacting_protein_2_","level_taxid":2759,"organism_taxid":"8017_0","organism_name":"Oncorhynchus_gorbuscha","pub_gene_id":"124000247","description":"janus_kinase_and_microtubule-interacting_protein_2-like_isoform_X1"}
MAKKGRTKGEKPEVLISALQAANEDLRSKLTDIQIELHQEKCKVSKLEREKVQECKRIREQEQHRHTATLTEQRAKWHEEKQKELQALRENLVRQHEQEQARVAKIKDQENQRLKAALSAMRDGSGEKVRTALTLEAKEEARRFFDVERVKLLQEISELKQNKKQTDEALSTMIQADKMKAGDLRSEHQMHQEQISKIKWDSEKDIRRLVDEIKSKERTIFSLEKELENAIGLQQKMQMQKDALDDQLFLVKEAECNLGSPKREIPGRAGDGAEHCGSPVRHRKAEGNLEMDMRRNQRRMADLNSTIRKLEDRNSLLVDERNELLKRVRESEKQCKPMLEKNKMLNKRNDDLSQTLQRMEEKLKGLAKENLEMKEKISSHPPLKKSNCKSLNDLDQAHDDQEIEFLKLQVLEQQSIIDELTRDREKLLRKKRHKRSNRQIKRHIVVDTFFGYDEESMDSETSSVASFRMDRTPATPDEDLDEGLANEESELRFRQLTREYQALQRAYALLQEHQGGLLDAEMEAKAQEQLHADVLRYKAKIEDLEKELAHKGQDSKWVEEKQLFFRRNQELLDKVEKLDGKCSRQQQELQDSKDQNELLEFRILELEERERKSPPFNHLRMHPFSEGVSALQIYCMKEGVKDVCIPDLIKLLDILGDNGNLRNEEQVAIIQASTVLSLAEKWIQQIEGTEAALHQKMMDLELEMEMFCKQKGYLEEELDYRKSALDQAYVQIQELEATLYNALQQDKVIGYGEPLSDMQKDELRTSVEKLRRQMLRKSREFDCQVLAERMELLHQAHQRIRDLEDKTDIQRRQIKDLEEKPGDCVCDRSGFHFLVKRVIFLARIVIVSGNGHGWEFTPL
>8017_0:0078fd_{"pub_og_id":"5403492at2759","og_name":"janus_kinase_and_microtubule_interacting_protein_2_","level_taxid":2759,"organism_taxid":"8017_0","organism_name":"Oncorhynchus_gorbuscha","pub_gene_id":"124010531","description":"janus_kinase_and_microtubule-interacting_protein_1-like_isoform_X1"}
MSAPHPKKMRGKERTEVVGDFAQTANEEFRNKLMDLQIEMQQEKGKVSKLRERLQEQRQARELEQHKHTVVLTDLRAKLHEEKLRELAAAREVLARQHELELARTIKIRDGEVHRLQGLVHALRDGAADKLKSALLGEAREEARRAFDGERLRLQQEVLKQETARKQVEEALSNTLQADKAKAADLRAAYQQHQDEINRIKRDCERDIRRVMDELKGKDRVVSALERELGVQAGYAQKLQLQKEALDEQLGHVREAERHHSSPKREVVPALGDTSDYLNNQDVEDIRDARRSQLKIAELHSVTRKLEDRNTLLADERNELLKRVRESESQVKPLLDKYKRMSKKNNDLLQTLQRMEEKLKNLSRENAEMKENVRTRSQQPHPQQLKRPTSLTDLSQAHEEQEVEFLKLQVAEQQGIIDELTQECDRLMLCKKTRRKPLKLPPKRHVVETYFGFDDESVDSETSSLTSYNTDLTDCTPATPEEDLEDGVSREESELRFRQLTREYQALQRAYALLQEQTGGSQDAERVARNREQLQADLIGCQAKIADLEKALAERGQDSKWVEEKQYLIRTNQELHDKMCVLQQAEWKLQAAVQDSRDQNELLEFRVLELEEREHRLPAMGFHMTTFSENSNSALQIFCHQEGIKDVVIPDLMKKLDILGDNGNLRNEEQIVVIQAGTVLSMCEKWLKQIDSTEAALTQRMIDLENETDQFSKQKGFMEEELDYRKQALDQAYMRIAELEATLYSALQQEPGGRAVAESLSDRQREELGLAVDKLRRQILRQSRQYDSQILQERLKLLQQAQQRIRQLEGMIDMQKRQVKEIEEKLLLLGLNDSDTGRHQVLRRSGGE
>8017_0:0098ce_{"pub_og_id":"5403492at2759","og_name":"janus_kinase_and_microtubule_interacting_protein_2_","level_taxid":2759,"organism_taxid":"8017_0","organism_name":"Oncorhynchus_gorbuscha","pub_gene_id":"124027344","description":"janus_kinase_and_microtubule-interacting_protein_3-like"}
MFPADCREILLPLMTEQLKFHLENQEELEACCQLLSNILEVLYRKDVLKRLREAESQFMPLLDKNKRLSRKNEELAHAFRRMENKLRFITEENMEMREKVATKRRPSSLNDLDQSQEEREIEFLRLQVLEQHNIIDDLSKALETAGYVKSVIGMIREETEMRFHQLTMEYQALQRAYALLQEQVGGTFDAEKEVKTREQLQAELILYQTRIQDLECVLSQQGQDMKWIEEKQALYQRNQELIEKIKHMETEESRLKNEFQDARDQNELLEFRILELEERERRSPGINFHNIHFCEGISPLQVYCEAEGVTDIIITELMKKLDILGDNANLSNEEQVVAIHARTVLTLAERWLENIEVTKTALAQKRMDIESEKHVFSKQKGYLDEELDYRKQSMAQAHKRILELEAMLFDALQQDAGAKMSEMLSDDERETLRRAVEQWKRGVMMELRERDSQILRERMDMLQHSQQRIKELEEWIAAQKRQIKELEEKPSFFGHSSPGKPEQFTGFQIVLYIVFKRTGFGIQDGSQKTSSHEKPVNYAATLTLDRILSPCFFHVFFKRTKKNVVLWSLPFGSMKKKRKSLID
>8017_0:0099af_{"pub_og_id":"5403492at2759","og_name":"janus_kinase_and_microtubule_interacting_protein_2_","level_taxid":2759,"organism_taxid":"8017_0","organism_name":"Oncorhynchus_gorbuscha","pub_gene_id":"124027928","description":"janus_kinase_and_microtubule-interacting_protein_3-like"}
MDEMKVKDRACCVLGKELCVQAGHTQRLQLQKEAVDEQLAQIRSREVGAGGHLHSPKRDAPYPSGAGDTSESLEQQLDEKDARRFQLKIAELSAVIRKLEDRNALLSEERNELLKRLREAESQFMPLLDKNKRLSRKNEELAHAFRRMENKLRFITEENMEMREKVATKRRPSSLNDLDQSQEEREIEFLRLQVLEQHNIIDDLSKALETAGYVKSVIERDMLLRYRRQGSIGRKKAIRPCKPVVETFFGYDEEASIDSDGSSISFHTDRTPCSPDDDPGEGMIREETEMRFHQLTMEYQALQRAYALLQEQVGGTFDAEKEVKTREQLQAELILYQTRIQDLECVLSQQGQDMKWIEEKQALYQRNQELIEKIKHVETEESRLKDEFQDARDQNELLEFRILELEERERRSPGINFHNIHFCEGISPLQVYCEAEGVTDIIITELMKKLDILGDNANLSNEEQVVAIHARTVLTLAERWLENIEVTKTALAQKRMDIESEKHVFSKQKGYLDEELDYRKQSMAQAHKRILELEAMLFDALQQDAGAKMSEMLSDDERETLRRAVEQWKRGVMMELRERDSQILRERMDMLQHSQQRIKELEEWIAAQKRQIKELEEKFLFLFLFFSLAFILWS
>933632_0:000ee5_{"pub_og_id":"5403492at2759","og_name":"janus_kinase_and_microtubule_interacting_protein_2_","level_taxid":2759,"organism_taxid":"933632_0","organism_name":"Sphaerodactylus_townsendi","pub_gene_id":"125428275","description":"janus_kinase_and_microtubule-interacting_protein_2"}
MSKKGRSKAEKPEALIMSLQAANEDLRTKLTDIQIELHQEKSKVNRLEREKTQETKRIRELEQRKQTVQITELKAKLHEEKMKELQAVRENLIKQHEQEMARTMKIRDSEIQRLKSALYALREGSSDKVRTALTIEAREEARKQFDSERLKLLQEITELKSAKKQVDEALNNMIQADKIKAGDLRSEHQSHQEAISKFKWESERDIRRLMDEIKAKDRIIFSLEKELETQTGYVQKLQLQKEALDEQLFLVKEAECNMSSPKREIPGRAGDGSEHCSSPDLRRNQKRMAELNATIRKLEDRNTLLVDERNELLKRVREAEKQCKPLLERNKCLSKRNDELMQSLQRMEDKLKAITKENLEMKEKMTAHPPLKKLKSLNDLDQANEEQETEFLKLQVIEQQNIIDELTRDREKLIRRRKHKRKPIKRHILDTVYGGDDDSMDSETSSMASFRTDRTPATPDEDLDESLAAEESELRFRQLTKEYQALQRAYALLQEQTGGLIDAEREAKAQEQLQAEVQRYKAKIEDLEKTLAQRGQDSHWVEDKQLFIKRNQELLDKIEKLEADNSRLQQELQDARDQNELLEFRNLELEERERRSPPFNLQIHPFSDGVSALQIYCMKEGVKDVSIPDLIKQLDILGDNGNLRNEEQVAIIQASTVLSLAEKWIQQIEGAEAALHQKMMELESDMEQFCKIKGYLEEELDYRKQALDQAYMRIQELEATLYNALQQETVIKFGELLSEKQQEELRTAVEKLRRQMLRKSREYDCQILQERMELLQQAHQRIRDLEDKTDIQKRQIKDLEEKFLFLFLFFSLAFILWP
>933632_0:002e3a_{"pub_og_id":"5403492at2759","og_name":"janus_kinase_and_microtubule_interacting_protein_2_","level_taxid":2759,"organism_taxid":"933632_0","organism_name":"Sphaerodactylus_townsendi","pub_gene_id":"125438438","description":"janus_kinase_and_microtubule-interacting_protein_3"}
MSKKGASFRAKGERPDPLAALQAANEELRAKLTDIQIELQQEKSKVGKLEREKNQEVKQIKEHELHKNIVTVTELKAKLHEEKMKELQAVREGLLRQHESELLRVIKIKDNEIQRLQALLTTVRDGTPDKVKTALFTEAKEEAKKGFEVEKTKMQQEISELKGAKKQVEEALTVAIQADKMKAAEIRSVYHLHQEEITRIKRECEREIRRLMEEIKFKDRAVFVLERELGVQAGHAQRLQLQKEALDEQLSQLREADRHLSSPKRELPHASGAGDTSEQSGSPLDERDARRFQLKIAELSAIIRKLEDRNALLSEERNELLKRLREAESQYKPLLDKNRRLSRKNEDLSHALRRMENKLKFVTQENLEMRQRVRTIRRPSSLNDLDHSQEERAVDFMRLQIIEQQNIIDELSKTLETAGYVKSVLERDKLLRYRKQKKKFAKFPKPVVETFFGYDEEASLESDGSSISYQTDRTDQTPCTPDDDLEEGMVKEETELRFRQLTMEYQALQRAYALLQEQVGGTLDAEREVKTREQLQAEIDRSQAQIEDLEKALAEQGQDMKWIEEKQALYRRNQELVDKIKQMETEEARLKHDVQDAKDQNELLEFRILELEERERRSPAINFHHIPFTEGKSPLQVYCEAEGVTDILVAELMKKLDILGDNAANMPLTTIEEGGTKGAKKLDCQTGSKGFTKKAMAPAGRSSKMAKQELFSKQKGYLDDELDYRKQSLDQAHKHILELEAMLYDALQQEAGAKMLEILSEEEREKLKNAVEQWKRQVMSELRERDAQILRERMELIQHAQQRIKELEERIEGQKRQIKELEEKLSFSGHSTSIRQQWRTEKARNSSFMEQLHNACHNEEKSRHFHFNKLVYILYFDIKD
>933632_0:0033b5_{"pub_og_id":"5403492at2759","og_name":"janus_kinase_and_microtubule_interacting_protein_2_","level_taxid":2759,"organism_taxid":"933632_0","organism_name":"Sphaerodactylus_townsendi","pub_gene_id":"125439775","description":"janus_kinase_and_microtubule-interacting_protein_1_isoform_X1"}
MSKKNRTKGEKPDMEVDAVQAANEELRIKLTNIQIEYQQEKGKVSKLREKLQEVKQEREQEQHKHTAHVSELKAKLHEEKMKELQTLREVLIRQHEQEVARVAKIKDSEIQRLQSTVNVLRDGAADKVKTALLNEVREEARKSFDGERMKLQQEILELKSSKKQLEETLNNVMQADKMKAADLRTAYQSHQDEINRIKRESEREIRRLMDEIKGKDRVILSLEKDLGVQAGHTQKLLLQKEALDEQLVQVKEAERYHGSPKRELPPGVGEGAELAGNLVELHMDERDMRRFQLKIAELNAVIRKLEDRNTLLADERNELLKRSRETEAQLKPLVEKNKRLNKKNEDMLQSIQRMEDKIKNLSRENIDMKEKLSSQPTLRRHTSLNDLSSTREEQEVEFLKLQVLEQRRVIDDLSVERERLLRSKKHKRKSLKLPKRHVVETFFGFDEESVDSETSSVTSYNTDKTDRTPATPEEDLEDSTPKEEADLRFCQLTREYQALQRAYALLQEQVGGTLDAEREARTREQLQADLLRCQAKIEDLEMTLIERGQDSKWIEEKQVLIKTNLELLEKIHKLEQEENQLKSEMQDAKDQNELLEFRVLELEERERRSPAFNLQISAFPENSGSALQLFCQQEGIKDVNISELMKKLDILGDNGNLRNEEQVAIIQAGTVLSLCEKWLKQIEETEAALTQKMVDLENEKDLFTKQKGYLEEELDYRKQALDQAYMKIQELEATLYNALQQDPGKRASESLNEAQREDLRAAVEKVRRQILRQSREFDSQILHERMELLQQAQQRIRELEDKIELQKQQLKEIEEKHSSCGLDESHAQRTVGAKRAIGVN
>143302_0:00175d_{"pub_og_id":"5403492at2759","og_name":"janus_kinase_and_microtubule_interacting_protein_2_","level_taxid":2759,"organism_taxid":"143302_0","organism_name":"Condylura_cristata","pub_gene_id":"JAKMIP1","description":"janus_kinase_and_microtubule-interacting_protein_1"}
MSKKSRSKGEKPEMETDPVQMANEELRAKLTSIQVEFQQEKSKVGKLRERLQETKLEREQEQRRHTAYISELKAKLHEEKTKELQALREALIRQHEQEAARTAKIKEGELQRLQATLNVLRDGAADKVKTALLTEAREEARRTFDGERLRLQQEILELKAARKQAEEALSNCMQADKTKAADLRAAYQAHQDEVHRIKRECERDIRRLMDEIKGKDRVILALEKELGVQTGQAQKLLLQKEALDEQLVQVKEAERYHSSPKKELPPGIGDMAELMGGQDQHLDERDVRRFQLKIAELNSVIRKLEDRNTLLADERSELVMSPRARRCWWRAERPGVRPRAEVTAASVPAASAPGLPVQSRSPPWRAWAVPCPCLPPHRPAGRPGRPHPFPGAGRRVSPEPACRLLQKHVVETFFGFDEESVDSETLSETSCNTDRTDRAPATPEEDLDDATTREEADLRFCQLTREYQALQRAYALLQEQVGGTLDAEREARTREQLQADLLRSQAKIEDLEKLLVEKGQDSKWVEEKQLLVRTNQDLLEKIYRLEMEESQLKNEMQDAKDQNDLLEFRVLELEERERRSPAFNLQISTFPENTSSALQVFCHQEGVKDVNISELMKRLDILGDNGNLRNEEQVAIIQAGTVLALCEKVEPSGVVLPPSTPRHHTRHYIGVRLGSMAKGCMCTCLRARRCRVGAGSGRLLSLLSAPFRFSTRRPPGRTRALTKEKDLFSRQKGYLEEELDYRKQALDQAYLVGPEVGSTLLLGWLPCGADTALGVLAVLGGAT
>143302_0:0028a7_{"pub_og_id":"5403492at2759","og_name":"janus_kinase_and_microtubule_interacting_protein_2_","level_taxid":2759,"organism_taxid":"143302_0","organism_name":"Condylura_cristata","pub_gene_id":"JAKMIP2","description":"janus_kinase_and_microtubule-interacting_protein_2_isoform_X1"}
MSKKGRNKGEKPEALIVALQAANEDLRTKLTDIQIELHQEKSKVSKLEREKTQETKRIRELEQRKHTVLVTELKAKLHEEKMKELQAVRENLIKQHEQEMSRTVKVRDGEIQRLKSALCALRDGSSDKVRTALTIEAREEARKLFDAERLKLLQEISDLKTAKKQVDEALSNMIQADKIKAGDLRSEHQSHQEAISKIKWESERDIRRLMDEIKAKDRIIFSLEKELETQTGYVQKLQLQKEALDEQLFLVKEAECNMSSPKREIPGRAGDGSEHCSSPDLRRNQKRIAELNATIRKLEDRNTLLGDERNELLKRVRETEKQCKPLLERNKCLAKRNDELMVSLQRMEEKLKAVTKENSEMREKITSHPPLKKLKSLNDLDQANEEQETEFLKLQVIEQQNIIDELTRDREKLIRRRRHRRSSKPIKRPVLDPFIGYDEDSMDSETSSMASFRTDRTPATPDDDLDESLAAEESELRFRQLTKEYQALQRAYALLQEQTGGLIDAEREAKAQEQLQAEVLRYKAKIEDLEATLAQKGQASHWVEDKQLFIKRNQELLEKIEKQEAENHRLQQELQDARDQNELLEFRNLELEERERRSPPFNLQIHPFSDGVSALQIYCMKEGVKDVNIPDLIKQLDILGDNGNLRNEEQVAIIQASTVLSLAEKWIQQIEGAEAALHQKMMELESDMEQFCKIKGYLEEELDYRKQALDQAYMRIQELEATLYNALQQETVIKFGELLSEKQQEELRTAVEKLRRQMLRKSREYDCQILQERMELLQQAHQRIRDLEDKTDIQKRQIKDLEEKFLFLFLFFSLAFILWP
>143302_0:0044bc_{"pub_og_id":"5403492at2759","og_name":"janus_kinase_and_microtubule_interacting_protein_2_","level_taxid":2759,"organism_taxid":"143302_0","organism_name":"Condylura_cristata","pub_gene_id":"LOC101633682","description":"janus_kinase_and_microtubule-interacting_protein_3-like"}
MSKKGAGSRGKGDRAEALAALQSANEELRAKLTDIQIELQQEKSKVNRVEREKTQELRQVREHEQHKSAVLLTELKSKLHEEKLKELQAVREALLRQHEAELLRVIKIKDNENQRLQALLHSARDGAPDKAKTALLCEAKEEARRGFEVERVRMQQEISELKGAKRQVEEALTMVIQADKVKAAEIRSVYHLHQEEISRIKKECEREIRRLTFFGYDDEASLESDGSSISYQTDRTDHTPCTPDDDLEEGVVKEETELRFRQLTMEYQALQRAYALLQEQVGGTLDAEREVKTREQLEAEAQRAQTRIEDLEKTLAGQGQGPPLPLETVSPASARSRVGEVAPRSQPPPGLDRPPGPPGSSCLRSQGGTPRPPLLCLVQWALPLASSAGRLQGPGCPRPQSSRRHPPCVATGQSRGSGLRPRPLQSQAASPQLWGEPCWTCFQIKHMETEEARLKHEVQDAKDQNELLEFSYQTDRTDHDILVSELMKKLDILGDNANLTNEEQVVIIQARTVLTLAEKWLQQIEETEAALQRKMVDLESEKELFSQQKGYLDEELDFRKHSLDQAHKRILELEAMLFDAVQQEAGAKVAQLLSEEEREQLRVAVEQWKRQVMSELRERDAQILRERMELLQAAQQRIKELEEKLEAQKRQIKELEEKVK
>8502_0:001346_{"pub_og_id":"5403492at2759","og_name":"janus_kinase_and_microtubule_interacting_protein_2_","level_taxid":2759,"organism_taxid":"8502_0","organism_name":"Crocodylus_porosus","pub_gene_id":"JAKMIP2","description":"janus_kinase_and_microtubule-interacting_protein_2_isoform_X1"}
MSKKSRSKGEKPEALLVALQAANEELRTKLTDIQIELHQEKSKVAKLEREKTQETKRIRELEQRKQTVQITELKAKLHEEKMKELQAVRENLIKQHEQEMTRMVKVRDSEIQRLKSALCALRDGSSDKVRTALTIEAREEARKQFDSERLKLLQEITELKSAKKQVDEALNNMIQADKIKAGDLRSEHQSHQEAISKIKWESERDIRRLMDEIKAKDRIIFSLEKELETQTGYVQKLQLQKEALDEQLFLVKEAECNMSSPKREIPGRAGDGSEHCSSPDLRRNQKRMAELNATIRKLEDRNTLLVDERNELLKRVREAEKQCKPLLERNKCLTKRNDELMLSLQRMEEKLKAVTKENVEMREKMTSHPPLKKLKSLNDLDQANEEQETEFLKLQVIEQQNIIDELTRDREKLIRRRKHKRSSKPIKRHVVDTVFGYDDDSMDSETSSMASFRTDRTPATPDDDLDESLAVEESELRFRQLTKEYQALQRAYALLQEQTGGIIDAEREAKAQEQLQAEVQRYKAKIEDLEKTLAQKGQDSHWVEDKQLFIKRNQELLEKIEKLEAENSRLQQELQDARDQNELLEFRNLELEERERRSPPFNLQIHPFSDGVSALQIYCMKEGVKDVSIPDLIKQLDILGDNGNLRNEEQVAIIQASTVLSLAEKWIQQIEGAEAALHQKMIELESDMEQFCKIKGYLEEELDYRKQALDQAYMRIQELEATLYNALQQETVIKFGELLTEKQQEELRTAVEKLRRQMLRKSREYDCQILQERMELLQQAHQRIRDLEDKTDIQKRQIKDLEEKFLFLFLFFSLAFILWP
>8502_0:0032c6_{"pub_og_id":"5403492at2759","og_name":"janus_kinase_and_microtubule_interacting_protein_2_","level_taxid":2759,"organism_taxid":"8502_0","organism_name":"Crocodylus_porosus","pub_gene_id":"JAKMIP1","description":"janus_kinase_and_microtubule-interacting_protein_1_isoform_X1"}
MSKKSRAKGEKPDMETEALQAANEELRSKLTNIQIEFQQEKNKVGKLREKIQEVKQEREQEQHKHTAYISELKAKLHEEKMKELQAVREALIRQHEQEVARMGKIKDGEIHRLQSTVNVLRDGAADKVKTALLNEAKEEARKAFDNERMKMQQEILELKSGKKQLEEALNNIMQADKMKAADLRTAYQSHQDEINRIKRECERDIRRLMDEIKGKDRVILALEKDLGVQAGHTQKLLLQKEALDEQLVQVKEAERYHSSPKKELPGGIGDIIEMMGSPEQHLDERDVRRFQLKIAELNAVIRKLEDRNTLLADERNELLKRSRETESQLKPLVEKNTRMNKKNDDMLQCIQRMEEKIKNLSRENVELKEKLSTQPALKRHTSLNDLSNTREEQEIEFLRLQVIEQQHVIDDLTMERERLLRCKKQKRKSLKPPKRHVVETFFGFDEESVDSETSSITSYNTDKTDRTPATPEEDLEDSTPKEEADLRFCQLTREYQALQRAYALLQEQVGGTLDAEREARTREQLQADLLRCQAKIEDLEKALIEKGQDSKWIEEKQLLIRTNQELFEKIYKMEQEENQLKTEMQDAKDQNELLEFRVLELEERERRSPAFNLHITTFPENNGSALQLFCQQEGIKVDVASLALKMIGLSRSSIRVYPTRE
>8502_0:003894_{"pub_og_id":"5403492at2759","og_name":"janus_kinase_and_microtubule_interacting_protein_2_","level_taxid":2759,"organism_taxid":"8502_0","organism_name":"Crocodylus_porosus","pub_gene_id":"JAKMIP3","description":"janus_kinase_and_microtubule-interacting_protein_3_isoform_X2"}
MSKKGASIRAKGEKPDALAALQAANEELRAKLTDIQIELQQEKSKVSKLEREKNQGVKQIKEHEQHKSTVLVTELKAKLHEEKMKELQSVREALLRQHEAELLRVIKIKDNEIQRLQALLNTVRDGAPDKVKTMLLTEAKEEAKKGFEVEKIKMQQEISELKGAKKQVEEALTLVIQADKIKAAEIRSVYHLHQEEISRIKRECEREIRRLMEEIKFKDRAVYVLERELGVQAGHAQRLQLQKEALDEQLSQIKESDRHLSSPKRELPYASGAGDASDHSGSPEQQLDEKDARRFQLKIAELSAIIRKLEDRNALLSEERNELLKRLREAESQYKPLLDKNKRLSRKNEDLSHALRRMENKLKFVTQENIEMRQRAGTIRRPSSLNDLDHSQEEREVEFLRLQIIEQQNIIDELSKTLETAGYVKSVIERDKLLRYRKQRKKMTKIPKKPVVETFFGYDEEASLESDGSSISYQTDRTDQTPCTPDDDLEEGMAKEETELRFRQLTMEYQALQRAYALLQEQVGGTLDAEREVKTREQLQAEIHRSQTQIEDLEKALAEQGQDMKWIEEKQALYRRNQELVDKIKQMETEEARLKHDVQDVKDQNELLEFRILELEERERRSPAINFHHIPFTEGKSPLQVYCEAEGVTDILVAELMKKLDILGDNANLTNEEQVVVIQARTVLTLAEKWLQQIEVTESALQQKMLDLENEKELFSKQKGYLDDELDYRKQSLDQAHKQILELEAMLYDALQQEAGAKISEILSQEEKDKLKSAVEQWKRQVMSELRERDAQILRERMELIQHAQQRIKELEERIEGQKRQIKELEEKPSFFGHSPSSHIQKHTEEARNAYPVIEQDNFGCQDGNGHYNFKIFKYILYFVTEDLIFLTILDRR
>8496_0:000736_{"pub_og_id":"5403492at2759","og_name":"janus_kinase_and_microtubule_interacting_protein_2_","level_taxid":2759,"organism_taxid":"8496_0","organism_name":"Alligator_mississippiensis","pub_gene_id":"JAKMIP1","description":"JAKMIP_CC3_domain-containing_protein"}
MSKKSRAKGEKPDMETEALQAANEELRSKLTNIQIEFQQEKNKVGKLREKIQEVKQEREQEQHKHTAYISELKAKLHEEKMKELQAVREALIRQHEQEVARMGKIKDGEIHRLQSTVNVLRDGAADKVKTALLNEAKEEARKAFDNERMKMQQEILELKSGKKQLEEALNNIMQADKMKAADLRTAYQSHQDEINRIKRECERDIRRLMDEIKGKDRVILALEKDLGVQAGHTQKLLLQKEALDEQLVQVKEAERYHSSPKKELPGGIGDITEMMGSPEQHLDERDVRRFQLKIAELNAVIRKLEDRNTLLADERNELLKRSRETESQLKPLVEKTTRMSKKNDDMLQCIQRMEEKIKNLSRENVELKEKLSTQPALKRHTSLNDLSSTREEQEIEFLRLQVIEQQHVIDDLSMERERLLRCKKQKRKSLKPPKRHVVETFFGFDEESVDSETSSITSYNTDKTDRTPATPEEDLEDSTPKEEADLRFCQLTREYQALQRAYALLQEQVGGTLDAEREARTREQLQADLLRCQAKIEDLEKALIEKGQDSKWIEEKQLLIRTNQELFEKIYKMEQEENQLRTEMQDAKDQNELLEFRVLELEERERRSPAFNLHITTFPENNGSALQLFCQQEGIKDVNISELMKKLDILGDNGNLRNEEQVAIIQAGTVLSLCEKWLKQIEGMEAALTQKMIDLENEKDLFSKQKGYLEEELDYRKQALDQAYMRIQELEATLYNTLQQDPGRRANESLNEVQREDLRAAVEKVRRQILRQSREFDSQILHERMELLQQAQQRIRELEDKIELQKRQLKEIEEKHSFCGLDDTTEPRNMDIKRAYGMNR
>8496_0:000bc2_{"pub_og_id":"5403492at2759","og_name":"janus_kinase_and_microtubule_interacting_protein_2_","level_taxid":2759,"organism_taxid":"8496_0","organism_name":"Alligator_mississippiensis","pub_gene_id":"JAKMIP3","description":"janus_kinase_and_microtubule-interacting_protein_3"}
MSKKGASIRAKGEKPDALAALQAANEELRAKLTDIQIELQQEKSKVSKLEREKNQGVKQIKEHEQHKSTVLVTELKAKLHEEKMKELQSVREALLRQHEAELLRVIKIKDNEIQRLQALLNTVRDGAPDKVKTMLLTEAKEEAKKGFEVEKIKMQQEISELKGAKKQVEEALTLVIQADKIKAAEIRSVYHLHQEEISRIKRECEREIRRLMEEIKFKDRAVYVLERELGVQAGHAQRLQLQKEALDEQLSQIKESDRHLSSPKRELPYASGAGDASDHSGSPEQQLDEKDARRFQLKIAELSAIIRKLEDRNALLSEERNELLKRLREAESQYKPLLDKNKRLSRKNEDLSHALRRMENKLKFVTQENIEMRQRAGTIRRPSSLNDLDHSQEEREVEFLRLQIIEQQNIIDELSKTLETAGYVKSVIERDKLLRYRKQRKKMTKIPKKPVVETFFGYDEEASLESDGSSISYQTDRTDQTPCTPDDDLEEGMAKEETELRFRQLTMEYQALQRAYALLQEQVGGTLDAEREVKTREQLQAEIHRSQTQIEDLEKALAEQGQDMKWIEEKQALYRRNQELVEKIKQMETEEARLKHDVQDVKDQNELLEFRILELEERERRSPAINFHHIPFTEGKSPLQVYCEAEGVTDILVAELMKKLDILGDNANLTNEEQVVVIQARTVLTLAEKWLQQIEVTESALQQKMLDLENEKELFSKQKGYLDDELDYRKQSLDQAHKQILELEAMLYDALQQEAGAKISEILSQEEKDKLKSAVEQWKRQVMSELRERDAQILRERMELIQHAQQRIKELEERIEGQKRQIKELEEKPSFFGHSPSSHIQKHTEEARNAYTVIEQDNFGCQDGKGHYNFKIFKYIFYFVTEDLIFLTILDRR
>8496_0:00431a_{"pub_og_id":"5403492at2759","og_name":"janus_kinase_and_microtubule_interacting_protein_2_","level_taxid":2759,"organism_taxid":"8496_0","organism_name":"Alligator_mississippiensis","pub_gene_id":"JAKMIP2","description":"JAKMIP2"}
MSKKGRSKGEKPEALLVALQAANEELRTKLTDIQIELHQEKSKVAKLEREKTQETKRIRELEQRKQTVQITELKAKLHEEKMKELQAVRENLIKQHEQEMTRMVKVRDSEIQRLKSALCALRDGSSDKVRTALTIEAREEARKQFDSERLKLLQEITELKSAKKQVDEALNNMIQADKIKAGDLRSEHQSHQEAISKIKWESERDIRRLMDEIKAKDRIIFSLEKELETQTGYVQKLQLQKEALDEQLFLVKEAECNMSSPKREIPGRAGDGSEHCSSPDLRRNQKRMAELNATIRKLEDRNTLLVDERNELLKRVREAEKQCKPLLERNKCLTKRNDELMLSLQRMEEKLKAVTKENVEMREKMTSHPPLKKLKSLNDLDQANEEQETEFLKLQVIEQQNIIDELTRDREKLIRRRKHKRSSKPIKRHVVDTVFGYDDDSMDSETSSMASFRTDRTPATPDDDLDESLAVEESELRFRQLTKEYQALQRAYALLQEQTGGIIDAEREAKAQEQLQAEVQRYKAKIEDLEKTLAQKGQDSHWVEDKQLFIKRNQELLEKIEKLEAENSRLQQELQDARDQNELLEFRNLELEERERRSPPFNLQIHPFSDGVSALQIYCMKEGVKDVSIPDLIKQLDILGDNGNLRNEEQVAIIQASTVLSLAEKWIQQIEGAEAALHQKMIELESDMEQFCKIKGYLEEELDYRKQALDQAYMRIQELEATLYNALQQETVIKFGELLTEKQQEELRTAVEKLRRQMLRKSREYDCQILQERMELLQQAHQRIRDLEDKTDIQKRQIKDLEEKMHLPYFYLQESVSNGEMETKQSARLHT
>9974_0:000524_{"pub_og_id":"5403492at2759","og_name":"janus_kinase_and_microtubule_interacting_protein_2_","level_taxid":2759,"organism_taxid":"9974_0","organism_name":"Manis_javanica","pub_gene_id":"JAKMIP1","description":"janus_kinase_and_microtubule-interacting_protein_1_isoform_X1"}
MSKKGRSKGEKPEMEADAVQMANEELRAKLTSIQIEFQQEKSKVGKLRERLQEAKLEREQEQRRHTAYISELRAKLHEEKTKELQALREVLIRQHEQETARTAKIKDGELQRLQAMLNVLRDGAADKVKTALLADAREEARRTFDGERLRLQQEILELKAARKQAEEALSNCMQADKAKAADLRAAYQAHQDEVHRIKRECERDIRRLMDEIKGKDRVILALEKELGAQTGQTQKLLLQKEALDEQLVQAKEAERHHSSPKRELPPGTGDMTELMGFQDQHMDERDVRRFQLKIAELNSVIRKLEDRNTLLADERNELLKRSRETEIQLKPLVEKNKRMNKKNEDLLHSIQRMEEKIKNLTRENVEMKEKLSAQASLKRHTSLNDLSLTRDEQEIEFLRLQVLEQQHVIEDLSLERERLLRSKRQRGKNLKPPKKHVVETFFGFDEESVDSETLSETSCNTDRTDRAPATPEEDLDDTTSREEADLRFCQLTREYQALQRAYALLQEQVGGTLDAEREARTREQLQADLLRCQAKIEDLEKLLAEKGQDSKWVEEKQLLIRTNQDLLEKIYRLEMEENQLKNEMQDAKDQNELLEFRVLELEERERRSPAFNLQISTFPENNSSALQLFCHQEGVKDVNISELMKKLDILGDNGNLRNEEQVAIIQAGTVLALCEKWLKQIEGTEAALTQKMLDLEKEKDLFSRQKGYLEEELDYRKQALDQAYLKIQELEATLYNALQQEPGRRASESLSEGQREALQAAVEKVRRQILRQSREFDSQILRERMELLQQAQQRIRELEDKLEAQKRHLKELEEKHSFCGLDDFSEPRTQDRKRVYGIN
>9974_0:0011a2_{"pub_og_id":"5403492at2759","og_name":"janus_kinase_and_microtubule_interacting_protein_2_","level_taxid":2759,"organism_taxid":"9974_0","organism_name":"Manis_javanica","pub_gene_id":"JAKMIP3","description":"janus_kinase_and_microtubule-interacting_protein_3_isoform_X1"}
MAKKGMGGRGKGDKAEVLAALQAANEELRAKLTDIQIELQQEKSKAGRAERERSQELKQVRDHEQHKGAVLLTELKAKLHEEKMKELQAVRETLLRQHEAELLRVIRIKDHENQRLQALLHALRDGAPDRAKTVLLSEAKEEAKRGFEVEKVKMQQEISELRGAKRQVEEALTVVIQADRIKAAEMRSVYHLHQEEIARIKKDCEREIRRLMEEIKFKDRAVFVLERELGVQAGHAQRLQLQKEALDEQLSQVKEADRHPGSPRRELPYASGAGDASDHSGSPEQQLDEKDARRFQLKIAELSAIIRKLEDRNALLSEERNELLKRLREAESQYKPLLDKNKRLTRKNEDLSHTLRRMENKLKFVTQENIEMRQRAGIIRRPSSLNDLDQSQDEREVDFLKVQIVEQQSLIDELSKTLETAGYVKSVLERDKLLRYRKQRKKMAKLPKPVVVETFFGYDEEASLESDGSSLSYQTDRTDRTPCTPDDDLEEGVAKEETELRFRQLTMEYQALQRAYALLQEQVGGTLDAEREVKTREQLQAEVQRAQTRMDDLEKALAEQGQDMKWIEEKQALYRRNQELVEKIKQMETEEARLKHEAQDARDQNELLEFRILELEERERKSPAINLHRAPFADGKSPLQACCEAEGVTDIPVTELMKKLDILGDNAVSNLTNEEQVVVIQARTVLTLAEKWLQQIEETELALQQKMVDLESEKELFSKQKGYLDEELDYRKQSLDQAHKRILELEAMLYDALQQEAGAKGAALLSEEERAELTAAVEQWKRQAMSELRERDAQILRERVELLQLAQRRIKELEERLEAQRRQAKELEEKLSFCGHSSPGLSDVLPEESDPFPPARPESSRWLGGETGHCTSFLRTQEDLLSAHLPPLRKREKGGSEHL
>9974_0:0019c1_{"pub_og_id":"5403492at2759","og_name":"janus_kinase_and_microtubule_interacting_protein_2_","level_taxid":2759,"organism_taxid":"9974_0","organism_name":"Manis_javanica","pub_gene_id":"JAKMIP2","description":"janus_kinase_and_microtubule-interacting_protein_2_isoform_X1"}
MSKKGRSKGEKPEALTVALQAANEDLRTKLTDTQIELHQEKAKVTKLEREKAQEAKRIRELEQRKHTVLVSELRAKLHEEKMKELQAVREALLKQHEQEMHRTGKVRDAEVQRLRAALCALRDGGGDKARSAPTAEAREEARRLFDAERLKLLQEIADLKASKKQVDEALSNMIQADKIKAGDLRSEHQSHQEAISKIKWESERDIRRLMDEIKAKDRIIFSLEKELETQTGYVQKLQLQKEALDEQLFLVKEAECNMSSPKREIPGRAGDGSEHCSSPDLRRNQKRIAELNATIRKLEDRNTLLGDERNELLKRVRETEKQCKPLLERNKCLAKRNDELMVSLQRMEEKLKAVTKENSEMREKITSHPPLKKLKSLNDLDQANEEQETEFLKLQVIEQQNIIDELTRDREKLIRRRRHRRSSKPIKRPVLDPFIGYDEDSMDSETSSMASFRTDRTPATPDDDLDESLAAEESELRFRQLTKEYQALQRAYALLQEQTGGIIDAEREAKAQEQLQAEVLRYKAKIEDLEATLAQKGQDSHWVEDKQLFIKRNQELLEKIEKQDAENHRLQQELQDARDQNELLEFRNLELEERERRSPPFNLQIHPFSDGVSALQIYCMKEGVKDVNIPDLIKQLDILGDNGNLRNEEQVAIIQASTVLSLAEKWIQQIEGAEAALHQKMMELESDMEQFCKIKGYLEEELDYRKQALDQAYMRIQELEATLYNALQQETVIKFGELLSEKQQEELRAAVEKLRRQMLRKSREYDCQILQERMELLQQAHQRIRDLEDKTDIQKRQIKDLEEKSNRKHREDPRKANGSKPSEMAEMFTAERRRAKAKNYTVAGTTSVYFKAIIQGFLLDSSYTTLLKIYNICCI
>299321_0:000a64_{"pub_og_id":"5403492at2759","og_name":"janus_kinase_and_microtubule_interacting_protein_2_","level_taxid":2759,"organism_taxid":"299321_0","organism_name":"Denticeps_clupeoides","pub_gene_id":"jakmip3","description":"janus_kinase_and_microtubule-interacting_protein_3_isoform_X1"}
MSRKGLVGRAKGERPDALAALQAANEELRAKLTEIQIELQQEKVKVSKLERDKTQEVKHEQHKSAVVVTELRAKLHEEKLKELHGVRETLLRHHESELLRVIKIKDGEIQRLQGLVTALRDGHVDKLRTALAAEAREEARRGFEGERSRLQQEILELKGTRRQMEEALSTALQADKTKAAQIRSVYHLHQEEISRIKRECEKEIRRLMDEIKFKDRSIAGLERELGVQAGLVQRQALSRGSERQLAGPKAEGSYSSGAGDPPESSASPEQQLDEKDMRRFQLKIAELSAIIRKLEDRNALLSEERNELLKRLREAESQYKPLLDKNRRLSRKNEELLHAFQRMENKLRFITQENIEMRERVSTIRRPSSLNDLDQSQEEREMEFLRLQVMEQQNIIDDLSKALETAGYVKSVIERDMLLRYRRQEGIRRKKGFKPCKPVIETFYGYDEEASLDSDGSSISYHTDRTPCTPDDDLEDGLIKEETELRFRQLTQEYQALQRAYALLQEQVGGTFDAEKEVKTREQLQAELIFYQTRIADLECVLSQQGQDMKWIEEKQGLYERNHKLIEKIKHMEMEEHRLKNEIQDIKDQNELLEFRILELEERERRSPAMNFHNIHFTEGVSPLQLYCETEGVTDIVIAELMKKLDILGDNAVSNLSNEEQVVVIHARTVLTLAEKWLEQIEVTKSALQQKMLDIENEKELFSKQKGYLDEELDYRKQSMDQAHMRILELEAMLFDALQQEAGAKVCAVLTEEERETLQRAVEQWKRQVLTELRERDTQILRERMELLQHSQQRIKELEEWIEVQKRQIKEIEEKPSSFGRSLFSKPDQVPRLFSPYYKRRTRVAMANDTDDGLLLDWEEHNPGCAESLFNYGAHHGTKMKDWFRKILVWNFRTLSLSLSLLSRRRWWLLPCGSLKDSGEMLPWKPFLLFTL
>299321_0:0021e7_{"pub_og_id":"5403492at2759","og_name":"janus_kinase_and_microtubule_interacting_protein_2_","level_taxid":2759,"organism_taxid":"299321_0","organism_name":"Denticeps_clupeoides","pub_gene_id":"jakmip2","description":"janus_kinase_and_microtubule-interacting_protein_2-like_isoform_X1"}
MAKKGRTKGEKPEALISALQAANEDLRSKLTDIQIELHQEKCKVTKLERDKVQEGKRIREQEQHRHTAALTEQRAKWHEEKMKELQALRENLVRQHEQELARHAKIKDGEIQRLKTALSALRDGSGEKVRTALTLEAKEEARRFFDSERVRLLQEIAELKATKKQTDEALSNVIQADKMKAGDLRTEHQMHQEQISKIKWDCERDIRRLVDEIKAKDRTIFALEKELETATGFVQKLQLQKDALDEQLFLVKEAECNLGSPKREIPGRAGDGAENCGSPDMRRNQRRMAELNSTIRKLEDRNTLLVDERNELLKRVRETEKQCKPLLDKNKLLNKRNDELTQSLQRMEDKLKSLAKENLEMKEKISSHPPLKKLKSLNDLDQAQDDQEIEFLKLQVLEQQTMIDELTRDREKLLRKKRHKRSSRPIKRHIVVDTVYGYDEESMDSETSSVASFRMDRTPATPDEDLDDNLAAEEAELRFRQLTREYQALQRAYALLQEQKGGMHDAEMEAKAHEHLQADVERYKAKIEDLEKELTMKGQDSKWVEEKQLFLRRNQELLEKAEKLDSDNGRLQQELQDSKDQNELLEFRILELEERERRSPPFNLKLHPFSEGVSALQIYCMKEGVKDVCIPDLIKLLDILGDNGNLRNEEQVAIIQASTVLSLAEKWIQQIEGTEAALHQKMMDLELEMEMFCKQKGYLEEELDYRKQALDQAYMKIQELEATLYNALQQDKVIKYGDTLSDMQKDELQTAVEKLRRQMLRKSREYDCQVLQERMELLHQAHQRIRDLEDKTDIQRRQIKDLEEKTDGLPGENVCCCRSVSLAMNQVLLMTLVVELEPDGNTD
>299321_0:004d81_{"pub_og_id":"5403492at2759","og_name":"janus_kinase_and_microtubule_interacting_protein_2_","level_taxid":2759,"organism_taxid":"299321_0","organism_name":"Denticeps_clupeoides","pub_gene_id":"jakmip1","description":"janus_kinase_and_microtubule-interacting_protein_1-like_isoform_X1"}
MSATTPPTGPPSKKSRGKQEAESLQAANEELKSKLSDIQNELQLERAKVGKLRERVQELRSQRDCEQHKHSVALTELRVKLHEERQREVAVAKEALSRQHEAELGRLARVREAELARLQVQVSALRDGGGVNGELRSAIREEGREEARRSHEAEKLRLTQELQEARSSRRQAEEALANALQADKTKAADLRVAHQAHQDEIQRIKRESERDIRRLMEELRGRDRVIQTLEKDLGVQAGQTQRLLLRREEAERHHGSPKREIAPNLGDSPECPVSQECVDERDSRRFQLKIAELQAVIRKLEDRNTLLSDERNELLKRVREADGQMKQLLEKNRRMSKKNEDLLQTLQRMEDKLKNLSRENAELKERSQSNPQHAILQRPSSLTDLSHAHEQQEVEFLRLQVTEQRSVIDELVQVCHHERDRLLMNRKNRRKGLKLPKRHVVETYFGFDEESVDSETSSLTSFNTDHTPATPDEEPEEVNNSDESFCREEAELRFRQLTREYQALQRAYALLQETAGPLDPERHCRTREHLQTELTGCQARIADLEKSLAEQGQDAKWVEEKQKLIKSNQELRDEIVILKQNELRLHAEVQDSKDQNELLEFRVLELEERERRSPAFNLQISATEKTSSLQLHCHQEGVQDVIIPELVKKLDILGDNGNLRNEEQVTVIQACNVLSMCEKWLKQIDSTEAALTQKMMDLENEKELFSKQKGFLEEELDYRKQALDHAHLRIQRVQELEATLYAVLQQNPDSRQGETLNDRQRAELEEAMESVRRQILRQSRQADSLILQQRMELLHSAQQRIRELEDKIDIQRQQIKEIEEKLLFLFLVFSLAFILWP
>1230840_0:000f22_{"pub_og_id":"5403492at2759","og_name":"janus_kinase_and_microtubule_interacting_protein_2_","level_taxid":2759,"organism_taxid":"1230840_0","organism_name":"Orycteropus_afer_afer","pub_gene_id":"JAKMIP3","description":"janus_kinase_and_microtubule-interacting_protein_3_isoform_X1"}
MSKKGTSSRTRGDKAEALAALQAANEELRAKLTDIQIELQQEKSKVSRVEREKNQELRQVREHEQHKNAVLVTELKTKLHEEKMKELQAVREALLRQHEAELLRVIKIKDNENQRLQALLNALRDGAPDKVKTVLISEAKEEAKKGFEVEKVKMQQEISELKGAKKQVEEALTIVIQADKIKAAEIRSVYHLHQEEITRIKKECEREIRRLMEEIKFKDRAVFVLERELGVQAGHAQKLQRQKEALDEQLSQAREADRHLGSPRRDLPYASGAGDASDHSGSPEQQLDEKDARRFQLKIAELSAIIRKLEDRNALLSEERNELLKRLREAESQYKPLLDKNKRLSRKNEDLSHTLRRIENKLKFVTQENIEMRQRAGIIRRPSSLNDLDQSQDEREVDFLKIQILEQQNLIDELSKTLETAGYVKSVLERDKLLRYRKQRKKMAKLPKPVVVETFFGYDEEASLESDGSSISYQTDRTDQTPCTPDGDLEEGMAKEETELRFRQLTMEYQALQRAYALLQEQVGGTLDAEREVKTREQLLAEVQRSQTRIEDLEKALAEQGQDVKWIEEKQALYRRNQELVEKIKQVETEEARLKHDVQDARDQNELLEFRILELEERERKSPAINFHHVPFVDDGRSPLQVYCEAEGVTDILVSELMKKLDILGDNANLTNEEQVVVIQARTVLTLAEKWLQQIEETESALQRKMADLESEKELFSKQKGYLDEELDYRKQSLDQAHKHILELEAMLYDALQQEAGAKVCELLSEEEREKLKVAVEQWKRQVMSELRERDAQILRERMELLQLAQQRIKELEDRLEAQKRQIKELEEKFLFLFLFFSLAFILWS
>1230840_0:002f34_{"pub_og_id":"5403492at2759","og_name":"janus_kinase_and_microtubule_interacting_protein_2_","level_taxid":2759,"organism_taxid":"1230840_0","organism_name":"Orycteropus_afer_afer","pub_gene_id":"JAKMIP2","description":"janus_kinase_and_microtubule-interacting_protein_2_isoform_X1"}
MSKKGRNKGEKPEALIVALQAANEDLRTKLTDIQIELHQEKSKVSKLEREKTQEAKRIRELEQRKHTVLVTELKAKLHEEKMKELQAVRENLIKQHEQEMSRTVKVRDGEIQRLKSALCALRDGSSDKVRTALTIEAREEARKLFDAERLKLLQEIADLKTAKKQVDEALSNMIQADKIKAGDLRSEHQSHQEAISKIKWESERDIRRLMDEIKAKDRIIFSLEKELETQTGYVQKLQLQKEALDEQLFLVKEAECNMSSPKREIPGRAGDGSEHCSSPDLRRNQKRIAELNATIRKLEDRNTLLGDERNELLKRVRETEKQCKPLLERNKCLAKRNDELMVSLQRMEEKLKAITKENSEMREKITSHPPLKKLKSLNDLDQANEEQETEFLKLQVIEQQNIIDELTRDREKLIRRRKHRRSSKPIKRPVLDPFIGYDEDSMDSETSSMASFRTDRTPATPDDDLDESLAAEESELRFRQLTKEYQALQRAYALLQEQTGGIIDAEREAKAQEQLQAEVLRYKAKIEDLEATLAQKGQDSHWVEDKQLFIKRNQELLEKIEKQEAENHRLQQELQDARDQNELLEFRNLELEERERRSPPFNLQIHPFSDGVSALQIYCMKEGVKDVNIPDLIKQLDILGDNGNLRNEEQVAIIQASTVLSLAEKWIQQIEGAEAALHQKMMELESDMEQFCKIKGYLEEELDYRKQALDQAYMRIQELEATLYNALQQETVIKFGELLSEKQQEELRTAVEKLRRQMLRKSREYDCQILQERMELLQQAHQRIRDLEDKTDIQKRQIKDLEEKFLFLFLFFSLAFILWP
>1230840_0:004684_{"pub_og_id":"5403492at2759","og_name":"janus_kinase_and_microtubule_interacting_protein_2_","level_taxid":2759,"organism_taxid":"1230840_0","organism_name":"Orycteropus_afer_afer","pub_gene_id":"JAKMIP1","description":"janus_kinase_and_microtubule-interacting_protein_1"}
MSKKGRGKGEKPEMEPDAVQMANEELRARLTSLQIEFQQEKSKVSKLRERLQEARLEREQEQRRHTAFLSELRAKLHEDKTRELQALREALIRQHEQEAARAAKIKEGELQRLQATVTLLRDGAADKVKTALLAEAREEARRAFDGERLRLQQEILELKAARRQAEEALSTCVQADKAKAADLRAAYQAHQDEVQRTKRESERDIRRLMEEIKGKDRVILALEKELGVQTGQTQKLLLQKEALDEQLVQVKEAERHHGSPKKELPPGIGDMAELMGSQDQHMDERDVRRFLLKIAELNSVVRKLEDRNTLLADERNELRSVHRPSWLCLPPSLPLSLEPASSVLTTGGLGGRTGSDLGARSLQKEKLSVSLKRHMPMNDLSLTRDEQEMEFLRLQVLEQQRVIDDLCLERERLLRSRRQRGRSLKPPKKHVVETFFGFDEESVDSETLSETSYNTDRTDRTPATPEEDMDETTSREESDLRFCQLTREYQALQRAYALLQGQVGGTLDAEREARTREQLQADLLRCQAKIEDLEKLLVEKGQDATWVEEKQLLIRTNQDLLEKIYRLEVEESQLKDEMQDARDQNELLEFRVLELEERERRSPAFTLHISTFPESSCSALQLFCHQEGVKDVNVSELMKKLDILGDNGNLRNDEQVAIIQAGTVLGLCEKWLKQIEGTEAALTQKMLDLEKEKDLFSRQKGYLEEELDYRKAALDQAHLKIQELEATLYDALQQEPGCRVAATLSEGQREDLQAAVEKMRRQMLRQGRECDSQVLRVRMEQLQQAQQRVRELEDKLEAQKRHLKELEEKFLFLFLFFSLAFILWP
>50954_0:001559_{"pub_og_id":"5403492at2759","og_name":"janus_kinase_and_microtubule_interacting_protein_2_","level_taxid":2759,"organism_taxid":"50954_0","organism_name":"Talpa_occidentalis","pub_gene_id":"119243297","description":"janus_kinase_and_microtubule-interacting_protein_2"}
MSKKGRNKGEKPEALIVALQAANEDLRTKLTDIQIELHQEKSKVSKLEREKTQETKRIRELEQRKHTVLVTELKAKLHEEKMKELQAVRENLIKQHEQEMSRTVKVRDGEIQRLKSALCALRDGSSDKVRTALTIEAREEARKLFDAERLKLLQEISDLKTAKKQVDEALSNMIQADKIKAGDLRSEHQSHQEAISKIKWESERDIRRLMDEIKAKDRIIFSLEKELETQTGYVQKLQLQKEALDEQLFLVKEAECNMSSPKREIPGRAGDGSEHCSSPDLRRNQKRIAELNATIRKLEDRNTLLGDERNELLKRVRETEKQCKPLLERNKCLAKRNDELMVSLQRMEEKLKAVTKENSEMREKITSHPPLKKLKSLNDLDQANEEQETEFLKLQVIEQQNIIDELTRDREKLIRRRRHRRSSKPIKRPVLDPFIGYDEDSMDSETSSMASFRTDRTPATPDDDLDESLAAEESELRFRQLTKEYQALQRAYALLQEQTGGIIDAEREAKAQEQLQAEVLRYKAKIEDLEATLAQKGQASHWVEDKQLFIKRNQELLEKIEKQEAENHRLQQELQDARDQNELLEFRNLELEERERRSPPFNLQIHPFSDGVSALQIYCMKEGVKDVNIPDLIKQLDILGDNGNLRNEEQVAIIQASTVLSLAEKWIQQIEGAEAALHQKMMELESDMEQFCKIKGYLEEELDYRKQALDQAYMRIQELEATLYNALQQETVIKFGELLSEKQQEELRTAVEKLRRQMLRKSREYDCQILQERMELLQQAHQRIRDLEDKTDIQKRQIKDLEEKFLFLFLFFSLAFILWP
>50954_0:0040cc_{"pub_og_id":"5403492at2759","og_name":"janus_kinase_and_microtubule_interacting_protein_2_","level_taxid":2759,"organism_taxid":"50954_0","organism_name":"Talpa_occidentalis","pub_gene_id":"119260271","description":"janus_kinase_and_microtubule-interacting_protein_1"}
MSKKSRSKGEKPEMETDPVQMANEELRAKLTSIQIEFQQEKSKVGKLRERLQETKLEREQEQRRHTAYISELKAKLHEEKTKELQALREALIRQHEQEAARTAKIKEGELQRLQATLNVLRDGAADKVKTALLTEAREEARRTFDGERLRLQQEILELKAARKQAEEALSNCMQADKTKAADLRAAYQAHQDEVHRIKRECERDIRRLMDEIKGKDRVILALEKELGVQTGQTQKLLLQKEALDEQLVQVKEAERYHSSPKRELPPGIGDMAELMGGQDQHMDERDVRRFQLKIAELNSVIRKLEDRNTLLADERSELLKRSRETEVQLKPLVEKNKRMNKKNEDLLQSIQRMEEKIKNLTRENVEMKEKLSAQASLKRHTSLNDLSLTRDEQEIEFLRLQVLEQQHVIDDLSLERERLLRSKRHRGKSLKPPKKHVVETFFGFDEESVDSETLSETSCNTDRTDRAPATPEEDLDDTTTREEADLRFCQLTREYQALQRAYALLQEQVGGTLDAEREARTREQLQADLLRCQAKIEDLEKLLVEKGQDSKWVEEKQLLIRTNQDLLEKIYRLEMEENQLKNEMQDAKDQNELLEFRVLELEERERRSPAFNLQISTFPENTSSALQLFCHQEGVKDVNISDLMKRLDILGDNGNLRNEEQVAIIQAGTVLALCEKWLKQIEGTEAALTQKMLDLEKEKDLFSRQKGYLEEELDYRKQALDQAYLKIQELEATLYNALQQEPGRRAGEVLSEGQREDLQAAVEKVRRQILRQSREFDSQVLRERMELLQQAQQRIRELEDKLEIQKRHLKELEEKHSFCGLDDFREPRTRDRKRAHGIN
>50954_0:004df4_{"pub_og_id":"5403492at2759","og_name":"janus_kinase_and_microtubule_interacting_protein_2_","level_taxid":2759,"organism_taxid":"50954_0","organism_name":"Talpa_occidentalis","pub_gene_id":"119233597","description":"janus_kinase_and_microtubule-interacting_protein_3_isoform_X1"}
MSKKGAGSRGRGDRAEALAALQSANEELRAKLTDIQIELQQEKSKVSRVEREKTQELRQAREHEQHRSAVLLTELKSKLHEEKLKELQAVREALLRQHEAELLRVIRIKDNENQRLQALLHALRDGAPDKVKTALLCEAKEEAKRGFEVERVKMQQEISELKGAKKQVEEALTMVIQADKVKAAEIRSVYHLHQEEIARIKRECEREIRRLMEEIKVKDRAVFVLERELGVQAGHAQRLQLQKEALDEQLSQVREADRHPGSPRRELPYASGAGDASDRPGSPVSTSPRFAGHQGHRQTAPHKEQQLDEKDARRFQLKIAELSAIIRKLEDRNALLSEERNELLKRVREAESQCRPLLDKNKRLARKNEALSHSLRRLESKLKLVTQENVEMRQRAGAMRRPSSLNDLDQSQEEHEVGFLKLQILEQQTLIDELSKTLETAGYVKSVLERDKLLRFRKQRRKMAKVPKPVVVETFFGYDDEASLESDGSSISYQTDRTDHTPCTPDDDLEEGMVKEETELRFRQLTMEYQALQRAYALLQEQVGGTLDAEREVKTREQLEAEVQRAQTRIEDLEKTLAEQGQDMKWIEEKQALYRRNQELVGKIKQMETDEARLRHEVQDAKDQNELLEFRILELEERERKSPAISFHHTPFPDGKSPLQAYCEAEGATDIVVAELMKKLDILGDNAVSNLSNEEQVVIIQARTVLTLAEKWLQQIEATEAALQRQMADLESEKELFSQQKGYLDEELDFRKHSLDQAHKRILELEAMLYDALQQEVGAKVAQLLSEEEREQLRGAVEQWKRQVLSELRERDTQILRERMEMLQGAQQRIKELEEKLEAQRRQIKELEEKRSFSGRSLPGLPGLPPEEPDPPPATGPESSGRPGCGRRRLVPSLQPQDAWCPQAPPLGRRQRGC
>8018_0:000d7b_{"pub_og_id":"5403492at2759","og_name":"janus_kinase_and_microtubule_interacting_protein_2_","level_taxid":2759,"organism_taxid":"8018_0","organism_name":"Oncorhynchus_keta","pub_gene_id":"118376381","description":"LOW_QUALITY_PROTEIN:_janus_kinase_and_microtubule-interacting_protein_1-like"}
MSSTTPTSAPPSKKTRGKERTEAMGDLPQTANEELRSKLMDFQIELQQEKGKVSKLRERLQEQRQARELEQHKHTVVLTDLRAKLHEEKLRELAAARESLARQHELELSRTIKIRDGEVQRLQGLVHALRDGAADKLKSALLGEAREEARRAFDGERLKLQQEVMKQETARKHVEEALANALQADKAKAADLRTAYQQHQDEINRIKRDCERDIRRVMDELKGKDRVVSALERELGLQAGYAQKLQLQKEALDEQLGQVREAERHHGSPKREVVPTLGETQDYINNQEVEDLRDARRFQLKIAELHSVTRKLEDRNALLADERNELLKRVREAESQMKPLLDKYKRMSKKNDDLLQTLQRMEEKLKNLSRENAEMKEKAHSRSQQPQQLKRPTSLTDLSHAHEEQEVEFLKLQVAEQRGIIDELTQERDRLMLCKNNRRKTLKLPPKRHVVETFLFDEESVDSETSSLTSYITDLTDRTPATPEEDLEDGVSREEAELRFRQLTREYQALQRAYALLQEQAGGSHDAEREARNREQLQADLIGCKAKIGDLEKALAERGQDSKWVEEKQYLIRANQELHDKMCVLQQAESKLQAEVQDSRDQNELLEFRVLELEERERRSPAMGFHMTTFPENSDSALQIFCHQEGIKDVVIPDLMKKLDILGDNGNLRNEEQVVVIQARTVLSMCEKWLKQIDSTEAALTQKMIDLENEKDLFSKQKGFLEEELDYRKQALDQAYMRIAELEATLYNALQQEPGGRAVAESLSDRQREELGLAVDKLRRQILRQSRQYDSQILQERMELLQQAQQRIRQLEDMIEMQKRQVKEIEEKFLFLFLFFSLAFILWP
>8018_0:001e0d_{"pub_og_id":"5403492at2759","og_name":"janus_kinase_and_microtubule_interacting_protein_2_","level_taxid":2759,"organism_taxid":"8018_0","organism_name":"Oncorhynchus_keta","pub_gene_id":"118389814","description":"janus_kinase_and_microtubule-interacting_protein_2-like"}
MAKKGRTKGEKPEALISALQAANEDLRSKLTDIQIELHQEKCKVSKLEREKVQECKRIREQEQHRHTATLTEQRAKWHEEKQKELQALRENLVRQHEQEQARTAKIKDQENQRLKAALSAMRDGSGEKVRTALTLEAKEEARRFFDVERVKLLQEISELKQTKKQTDEALSTMIQADKMKAGDLRSEHQIHQEQISKIKWDSERDIRRLVDEIKSKERTIFSLEKELENAIGLLQKLQMQKDALDDQLFLVKEAECNLGSPKREIPGRAGDGAEHCGSPDMRRNQRRMADLNSTIRKLEDRNSLLVDERNELLKRVRESEKQCKPMLEKNKVLNKRNDDLSQTLQRMEEKLKGLAKENLEMKEKISSHLPLKKANCKSLNDLDQAHDDQEIEFLKLQVLEQQSMIDELTRDREKLLRKKRHKRSNRPIKRHIVVDTFFGYDEESMDSETSSVASFRMDRTPATPDEDLDEGLVNEESELRFRQLTREYQALQRAYALLQEHQGGLLDAEIEAKVHSYIADILRYKAKIEDLEKELAHKGKDSKWVEEKQLFFRRNQELLEKVEKLDAKCGRQQQELQDSKDQNELLEFRILELEERERKSPPFNHLRMHPFSEGVSALQIYCMKEGVKDVCVPDLIKLLDILGDNGNLRNEEQVAIIQASTVLSLAEKWIQQIEGTEAALHQKMIDLELEMEMFCKQKGYLEEELDYRKSALDQAYTQIQELEATLYNALQQDKVIGYGEPLSDMQKDELRTSVEKLRRQMLRKSREFDCQVLAERMELLHQAHQRIRDLEDKTDIQRRQIKDLEEKFLFLFLFFSLAFILWP
>8018_0:002180_{"pub_og_id":"5403492at2759","og_name":"janus_kinase_and_microtubule_interacting_protein_2_","level_taxid":2759,"organism_taxid":"8018_0","organism_name":"Oncorhynchus_keta","pub_gene_id":"118390883","description":"janus_kinase_and_microtubule-interacting_protein_2-like_isoform_X1"}
MAKKGRTKGEKPEALISALQAANEDLRSKLTDIQIELHQEKCKVSKLEREKVQECKRIREQEQHRHTATLTEQRAKWHEEKQKELQALRENLVRQHEQEQARVAKIKDQENQRLKAALSAMRDGSGEKVRTALTLEAKEEARRFFDVERVKLLQEISELKQNKKQTDEALSTMIQADKMKAGDLRSEHQMHQEQISKIKWDSEKDIRRLVDEIKSKERTIFSLEKELENAIGLQQKMQMQKDALDDQLFLVKEAECNLGSPKREIPGRAGDGAEHCGSPVRHRKAEGNLEMDMRRNQRRMADLNSTIRKLEDRNSLLVDERNELLKRVRESEKQCKPMLEKNKMLNKRNDDLSQTLQRMEEKLKGLAKENLEMKEKISSHPPLKKSNCKSLNDLDQAHDDQEIEFLKLQVLEQQSIIDELTRDREKLLRKKRHKRSNRQIKRHIVVDTFFGYDEESMDSETSSVASFRMDRTPATPDEDLDEGLANEESELRFRQLTREYQALQRAYALLQEHQGGLLDAEMEAKAQEQLHADVLRYKAKIEDLEKELAHKGQDSKWVEEKQLFFRRNQELLDKVEKLDGKCSRQQQELQDSKDQNELLEFRILELEERERKSPPFNHLRMHPFSEGVSALQIYCMKEGVKDVCIPDLIKLLDILGDNGNLRNEEQVAIIQASTVLSLAEKWIQQIEGTEAALHQKMMDLELEMEMFCKQKGYLEEELDYRKSALDQAYVQIQELEATLYNALQQDKVIGYGEPLSDMQKDELRTSVEKLRRQMLRKSREFDCQVLAERMELLHQAHQRIRDLEDKTDIQRRQIKDLEEKPGDCVCGRSGFHFLVKRVIFLARVVIVSGNGHGWEFTPL
>74940_0:0026b6_{"pub_og_id":"5403492at2759","og_name":"janus_kinase_and_microtubule_interacting_protein_2_","level_taxid":2759,"organism_taxid":"74940_0","organism_name":"Oncorhynchus_tshawytscha","pub_gene_id":"LOC112236177","description":"janus_kinase_and_microtubule-interacting_protein_1_isoform_X1"}
MSAPHPKKTRGKERTEVMGDFAQTANEEFRNKLMDLQIEMQQEKGKVSKLRERLQEQRQARELEQHKHTVVLTDLRAKLHEEKLRELAAAREALARQHELELARTIKIRDGEVQRLQGLVHALRDGAADKLKSALLGEAREEARRSFDGERLRLQQEVLKQETARKQVEEALSNTLQADKAKAADLRTAYQQHQDEINRIKRDCERDIRRVMDELKGKDRVVSALERELGVQAGYAQKLQLQKEALDEQLGHVREAERHHSSPKREVAPALGDTSDYLNNQDVEDIRDARRSQLKIAELHSVTRKLEDRNTLLADERNELLKRVRESESQMKPLLDKYKRMSKKNNDLLQTLQRMEEKLKNLSRENAEMKETVRTRSQQPHPQQLKRPTSLTDLSQAHEEQEVEFLKLQVAEQQGIIDELTQECDRLMLCKKTRRKPLKLPPKRHVVETYFGFDEESVDSETSSLTSYNTDLTDCTPATPEEDLEDGVSREESELRFRQLTREYQALQRAYALLQEQTGGSHDAERVARNREQLQADLIGCQAKIADLEKALAERGQDSKWVEEKQYLIRTNQELHDKMCVLQQAEWKLQAAVQDSRDQNELLEFRVLELEEREHRLPAMGFHMTTFPENSNSALQIFCHQEGIKDVVIPDLMKKLDILGDNGNLRNEEQIVVIQAGMVLSMCEKWLKQIDSTEAALTQRMIDLENETDQFSKQKGFMEEELDYRKQALDQAYMRIAELEATLYSALQQEPGGRAVAESLSDRQREELGLAVDKLRRQILRQSRQYDSQILQERLKLLQQAQQRIRQLEGMIDMQKRQVKEIEEKLLLLGLNDTDTDRHQVLRRSGGE
>74940_0:0031c7_{"pub_og_id":"5403492at2759","og_name":"janus_kinase_and_microtubule_interacting_protein_2_","level_taxid":2759,"organism_taxid":"74940_0","organism_name":"Oncorhynchus_tshawytscha","pub_gene_id":"LOC112258106","description":"janus_kinase_and_microtubule-interacting_protein_2-like_isoform_X1"}
MAKKGRTKGEKPEALISALQAANEDLRSKLTDIQIELHQEKCKVSKLEREKVQECKRIREQEQHRHTATLTEQRAKWHEEKQKELQALRENLVRQHEQEQARVAKIKDQENQRLKAALSAMRDGSGEKVRTALTLEAKEEARRFFDVERVKLLQEISELKQNKKQTDEALSTMIQADKMKAGDLRSEHQMHQEQISKIKWDSEKDIRRLVDEIKSKERTIFSLEKELENAIGLQQKMQMQKDALDDQLFLVKEAECNLGSPKREIPGRAGDGAEHCGSPVRHRKAEGNLEMDMRRNQRRMADLNSTIRKLEDRNSLLVDERNELLKRVRESEKQCKPMLEKNKMLNKRNDDLSQTLQRMEEKLKGLAKENLEMKEKISSHPPLKKSNCKSLNDLDQAHDDQEIEFLKLQVLEQQSIIDELTRDREKLLRKKRHKRSNRQIKRHIVVDTFFGYDEESMDSETSSVASFRMDRTPATPDEDLDEGLANEESELRFRQLTREYQALQRAYALLQEHQGGLLDAEMEAKAQEQLHADVLRYKAKIEDLEKELAHKGQDSKWVEEKQLFFRRNQELLDKVEKLDGKCSRQQQELQDSKDQNELLEFRILELEERERKSPPFNHLRMHPFSEGVSALQIYCMKEGVKDVCIPDLIKLLDILGDNGNLRNEEQVAIIQASTVLSLAEKWIQQIEGTEAALHQKMMDLELEMEMFCKQKGYLEEELDYRKSALDQAYVQIQELEATLYNALQQDKVIGYGEPLSDMQKDELRTSVEKLRRQMLRKSREFDCQVLAERMELLHQAHQRIRDLEDKTDIQRRQIKDLEEKPGDCVCDRSGFHFLVKRVIFLARVVIVSGNGHGWEFTPL
>74940_0:006171_{"pub_og_id":"5403492at2759","og_name":"janus_kinase_and_microtubule_interacting_protein_2_","level_taxid":2759,"organism_taxid":"74940_0","organism_name":"Oncorhynchus_tshawytscha","pub_gene_id":"jakmip1","description":"janus_kinase_and_microtubule-interacting_protein_1-like"}
MSSTTPTSAPPSKKTRGKERTEVMGDLPQTANEELRSKLMDFQIELQQEKGKVSKLRERLQEQRQARELEQHKHTVVLTDLRAKLHEEKLRELASARESLARQHELELSRTIKIRDGEVQRLQGLVHALRDGAADKLKSALLGEAREEARRAFDGERLKLQQEVMKQETARKQVEEALANALQADKAKAADLRTAYQQHQDEINRIKRDCERDIRRVMDELKGKDRVVSALERELGLQAGYAQKLQLQKEALDEQLGQVREAERHHGSPKREVVPTLGETQDYVNTQEVEDLRDARRFQLKIAELHSVTRKLEDRNALLADERNELLKRVREAESQMKPLLDKYKRMSKKNDDLLQTLQRMEEKLKNLSRENAEMKEKVHSRSQQPQQLKRPTSLTDLSHAHEEQEVEFLKLQVAEQRGIIDELTQERDRLMLCKNNRRKTLKLPPKRHVVETYFGFDEESVDSETSSLTSYITDLTDRTPATPEEDLEDGVSREEAELRFRQLTREYQALQRAYALLQEQAGGSHDAEREARNREQLQADLIGCKAKIGDLEKALAERGQDSKWVEEKQYLIRANQELHDKMSVLQQAESKLQAEVQDSRDQNELLEFRVLELEERERRSPAMGFHMTTFPENTNSALQIYCHQEGIKDVVIPDLMKKLDILGDNGNLRNEEQVVVIQARTVLSMCEKWLKQIDSTEAALTQKMIDLENEKDLFSKQKGFLEEELDYRKQALDQAYMRIAELEATLYNALQQEPGGRAVAESLSDRQREELGLAVDKLRRQILRQSRQYDSQILQERMELLQQAQQRIRQLEDMIEMQKRQVKEIEEKFLFLFLFFSLAFILWP
>74940_0:007be0_{"pub_og_id":"5403492at2759","og_name":"janus_kinase_and_microtubule_interacting_protein_2_","level_taxid":2759,"organism_taxid":"74940_0","organism_name":"Oncorhynchus_tshawytscha","pub_gene_id":"LOC112228325","description":"janus_kinase_and_microtubule-interacting_protein_2-like_isoform_X1"}
MAKKGRTKGEKPEALISALQAANEDLRSKLTDIQIELHQEKCKVSKLEREKVQECKRIREQEQHRHTATLTEQRAKWHEEKQKELQALRENLVRQHEQEQARTAKIKDQENQRLKAALSAMRDGSGEKVRTALTLEAKEEARRFFDVERVKLLQEISELKQTKKQTDEALSTMIQADKMKAGDLRSEHQIHQEQISKIKWDSERDIRRLVDEIKSKERTIFSLEKELENAIGLLQKLQMQKDALDDQLFLVKEAECNLGSPKREIPGRAGDGAEHCGSPVRHRKAEGNLEMDMRRNQRRMADLNSTIRKLEDRNSLLVDERNELLKRVRESEKQCKPMLEKNKVLNKRNDDLSQTLQRMEEKLKGLAKENLEMKEKISSHLPLKKANCKSLNDLDQAHDDQEIEFLKLQVLEQQSMIDELTRDREKLLRKKRHKRSNRPIKRHIVVDTFFGYDEESMDSETSSVASFRMDRTPATPDEDLDEGLVNEESELRFRQLTREYQALQRAYALLQEHQGGLLDAEIEAKAQEQLHADILRYKAKIEDLEKELAHKGQDSKWVEEKQLFFRRNQELLEKVEKLDAKCGRQQQELQDSKDQNELLEFRILELEERERKSPPFNHLRMHPFSEGVSALQIYCMKEGVKDVCVPDLIKLLDILGDNGNLRNEEQVAIIQASTVLSLAEKWIQQIEGTEAALHQKMIDLELEMEMFCKQKGYLEEELDYRKSALDQAYTQIQELEATLYNALQQDKVIGYGEPLSDMQKDELRTSVEKLRRQMLRKSREFDCQVLAERMELLHQAHQRIRDLEDKTDIQRRQIKDLEEKTAWKPGDCVCDCSGFYFGEKRVDFVTHIVTVSGYGTVVCWTWLGIHTCLIWDLTLGIYIMYAALHWTDPWTMELLSTPWDNWNRTLSRKTHTHTHPCKQSYTLYTLIQTYWKHTHTHACTHTHINPLLKTKETKV
>74940_0:008df0_{"pub_og_id":"5403492at2759","og_name":"janus_kinase_and_microtubule_interacting_protein_2_","level_taxid":2759,"organism_taxid":"74940_0","organism_name":"Oncorhynchus_tshawytscha","pub_gene_id":"LOC112242080","description":"janus_kinase_and_microtubule-interacting_protein_3-like"}
MERADTLAALQAANEDLRAKLTDIQIELQQEKSKVSKLEREKSHEVRHEQHKSTVVVTELKAKLHEEKTKELQGLRETLLRTHELELMRVIKIKDGEIQRLQALVNALRDGSTDKVKTALFAEAREEARRGFEGDRSRLQQEIYELKGMKRQMEEALNLAVQADKTKATEIRSVYHVHQEEITRIKRECEREIRRLMDEIKLKDRACCVLGKELGVQAGHTQRLQLQKEAVDEQLAQIRSREAGAGGHLHSPKRDAPYPSGAGDTSESLEQQLDEKDVRRFQLKIAELSAVIRKLEDRNALLSEERNELLKRLREAESQFMPLLDKNKRLSRKNEELAHAFRRMENKLRFITEENMEMREKVATKRRPSSLNDLDQSQEEREIEFLRLQVLEQQNIIDDLSKERDMLLRYRRQGSIGRKKAIRPCKPVVETFFGYDEEASIDSDGSSISFHTDRTPCTPDDDLEEGMIREETEMRFHQLTMEYQALQRAYALLQEQVGGTFDAEKEVKTREQLQAELILYQTRIQDLECVLSQQGQDMKWIEEKQALYQRNQELIEKIKHMETEESRLKNEFQDARDQNELLEFRILELEERERRSPGINFHDIHFCEGISPLQVYCEAEESQWVSDCDINDQDIIITELMKKLDILGDNANLSNEEQVVAIHARTVLTLAERWLENIEVTKTALAQKRMDIESEKHVFSKQKGYLDEELDYRKQSMAQAHKRILELEAMLFDTLQQDAGAKMSEMLSDDERETLRRAVEQWKRGVMMELRERDSQILRERMDMLQHSQQRIKELEEWIAAQKRQIKELEEKPSFFGHSSPGKPEQFTGFQIALYIMFKRTGFGIQDGSQCPESLFGDFFTRETSQLCCNTDFR
>74940_0:008f0a_{"pub_og_id":"5403492at2759","og_name":"janus_kinase_and_microtubule_interacting_protein_2_","level_taxid":2759,"organism_taxid":"74940_0","organism_name":"Oncorhynchus_tshawytscha","pub_gene_id":"121844663","description":"janus_kinase_and_microtubule-interacting_protein_3-like"}
MSKKWPGGAGGAGGRGKMERADTLAALQAANEDLRAKLTDIQIELQQEKSKVGTVRHALIQHSHEVRHEQHKSTVVVTELKAKLHEEKTKELQGLRETLLRTHELELMRVIKIKDGEIQRLQALVNALRDGSTDKVKTALFAEAREEARRGFEGDRSRLQQEIYELKGMKRQMEEALNLAVQADKTKATEIRSVYHVHQEEITRIKRECEREIRRLMDEIKLKDRACCVLGKELGVQAGHTQRLQLQKEAVDEQLAQIRSREAGAGGHLHSPKRDAPYPSGAGDTSESLEQQLDEKDVRRFQLKIAELSAVIRKLEDRNALLSEERNELLKRLREAESQFMPLLDKNKRLSRKNEELAHAFRRMENKLRFITEENMEMKVATKRRPSSLNDLDQSQEEREIEFLRLQVLEQQNIIDDLSKERDMLLRYRRQGSIGRKKAIRPCKPVVETFFGYDEEASIDSDGSSISFHTDRTPCTPDDDLEEGMIREETEMRFHQLTMEYQALQRAYALLQEQVGGTFDAEKEVKTREQLQAELILYQTRIQDLECVLSQQGQDMKWIEEKQALYQRNQELIEKIKHMETEESRLKNEFQDARDQNELLEFRILELEERERRSPGINFHDIHFCEGISPLQVYCEAEGVTDIIITELMKKLDILGDNANLSNEEQVVAIHARTVLTLAERWLENIEVTKTALAQKRMDIESEKHVFSKQKGYLDEELDYRKQSMAQAHKRILELEAMLFDTLQQDAGAKMSEMLSDDERETLRRAVEQWKRGVMMELRERDSQILRERMDMLQHSQQRIKELEEWIAAQKRQIKELEEKFLFLFLFFSLAFILWS
>8019_0:00228f_{"pub_og_id":"5403492at2759","og_name":"janus_kinase_and_microtubule_interacting_protein_2_","level_taxid":2759,"organism_taxid":"8019_0","organism_name":"Oncorhynchus_kisutch","pub_gene_id":"LOC109892170","description":"janus_kinase_and_microtubule-interacting_protein_2-like_isoform_X1"}
MAKKGRTKGEKPEALISALQAANEDLRSKLTDIQIELHQEKCKVSKLEREKVQECKRIREQEQHRHTATLTEQRAKWHEEKQKELQALRENLVRQHEQEQARVAKMKDQENQRLKAALSAMRDGSGEKVRTALTLEAKEEARRFFDVERVKLLQEISELKQNKKQTDEALSTMIQADKMKAGDLRSEHQMHQEQISKIKWDSEKDIRRLVDEIKSKERTIFSLEKELENAIGLQQKMQMQKDALDDQLFLVKEAECNLGSPKREIPGRAGDGAEHCGSPVRHRKAEGNLEMDMRRNQRRMADLNSTIRKLEDRNSLLVDERNELLKRVRESEKQCKPMLEKNKILNKRNDDLSQTLQRMEEKLKSLAKENLEMKEKISSHPPLKKSNCKSLNDLDQAHDDQEIEFLKLQVLEQQSIIDELTRDREKLLRKKRHKRSNRQIKRHIVVDTFFGYDEESMDSETSSVASFRMDRTPATPDEDLDEGLANEESELRFRQLTREYQALQRAYALLQEHQGGLLDAEMEAKAQEQLHADVLRYKAKIEDLEKELAHKGQDSKWVEEKQLFFRRNQELLDKVEKLDGKCSRQQQELQDSKDQNELLEFRILELEERERKSPPFNHLRMHPFSEGVSALQIYCMKEGVKDVCIPDLIKLLDILGDNGNLRNEEQVAIIQASTVLSLAEKWIQQIEGTEAALHQKMMDLELEMEMFCKQKGYLEEELDYRKSALDQAYVQIQELEATLYNALQQDKVIGYGEPLSDMQKDELRTSVEKLRRQMLRKSREFDCQVLAERMELLHQAHQRIRDLEDKTDIQRRQIKDLEEKPGDCVCDRSGFHFLVKRVIFLARVVIVSGNGHGWEFTPL
>8019_0:004f56_{"pub_og_id":"5403492at2759","og_name":"janus_kinase_and_microtubule_interacting_protein_2_","level_taxid":2759,"organism_taxid":"8019_0","organism_name":"Oncorhynchus_kisutch","pub_gene_id":"LOC109905947","description":"janus_kinase_and_microtubule-interacting_protein_1_isoform_X3"}
MSAPHPKKTRGKERTEVMGDFAQTANEEFRNKLMDLQIEMQQEKGKVSKLRERLQEQRQARELEQHKHTVVLTDLRAKLHEEKLRELAAAREALARQHELELARTIKIRDGEVQRLQGLVHALRDGAADKLKSALLGEAREEARRSFDGERLRLQQEVLKQETARKQVEEALSNTLQADKAKAADLRTAYQQHQDEINRIKRDCERDIRRVMDELKGKDRVVSALERELGVQAGYAQKLQLQKEALDEQLGHVREAERHHSSPKREVVPALGDTSDYLNNQDVEDIRDARRSQLKIAELHSVTRKLEDRNTLLADERNELLKRVRESESQMKPLLDKYKRMSKKNNDLLQTLQRMEEKLKNLSRENAEMKENVRTRSQQPHPQQLKRPTSLTDLSQAHEEQEVEFLKLQVAEQQGIIDELTQECDRLMLCKKTRRKPLKLPPKRHVVETYFGFDEESVDSETSSLTSYNTDLTDCTPATPEEDLEDGVSREESELRFRQLTREYQALQRAYALLQEQTGGSHDAERVARNREQLQADLIGCQAKIADLEKALAERGQDSKWVEEKQYLIRTNQELHDKMCVLQQAEWKLQAAVQDSRDQNELLEFRVLELEEREHRLPAMGFHMTTFPENSNSALQIFCHQEGIKDVVIPDLMKKLDILGDNGNLRNEEQIVVIQAGMVLSMCEKWLKQIDSTEAALTQRMIDLENETDQFSKQKGFMEEELDYRKQALDQAYMRIAELEATLYSALQQEPGGRAVAESLSDRQREELGLAVDKLRRQILRQSRQYDSQILQERLKLLQQAQQRIRQLEGMIDMQKRQVKEIEEKLLLLGLNDTDTDRHQVLRRSGGE
>8019_0:005f84_{"pub_og_id":"5403492at2759","og_name":"janus_kinase_and_microtubule_interacting_protein_2_","level_taxid":2759,"organism_taxid":"8019_0","organism_name":"Oncorhynchus_kisutch","pub_gene_id":"jakmip1","description":"janus_kinase_and_microtubule-interacting_protein_1_isoform_X2"}
MSSTTPTSAPPSKKTRGKERTEVMGDLPQTANEELRSKLMDFQIELQQEKGKVSKLRERLQEQRQARELEQHKHTVVLTDLRAKLHEEKLRELASARESLARQHELELSRTIKIRDGEVQRLQGLVHALRDGAADKLKSALLGEAREEARRAFDGERLKLQQEVMKQETARKQVEEALANALQADKAKAADLRTAYQQHQDEINRIKRDCERDIRRVMDELKGKDRVVSALERELGLQAGYAQKLQLQKEALDEQLGQVREAERHHGSPKREVVPTLGETQDYINNQEVEDLRDARRFQLKIAELHSVTRKLEDRNALLADERNELLKRVREAESQMKPLLDKYKRMSKKNDDLLQTLQRMEEKLKNLSRENAEMKEKAHSRSQQPQQLKRPTSLTDLSHAHEEQEVEFLKLQVAEQRGIIDELTQERDRLMLCKNNRRKTLKLPPKRHVVETYFGFDEESVDSETSSLTSYITDLTDRTPATPEEDLEDGVSREEAELRFRQLTREYQALQRAYALLQEQAGGSHDAEREARNREQLQVDLIGCKAKIGDLEKALAERGQDSKWVEEKQYLIRANQELHDKMCVLQQAESKLQAEVQDSRDQNELLEFRVLELEERERRSPAMGFHMTTFPENTNSALQIYCHQEGIKDVVIPDLMKKLDILGDNGNLRNEEQVVVIQARTVLSMCEKWLKQIDSTEAALTQKMIDLENEKDLFSKQKGFLEEELDYRKQALDQAYMRIAELEATLYNALQQEPGGRAVAESLSDRQREELGLAVDKLRRQILRQSRQYDSQILQERMELLQQAQQRIRQLEDMIEMQKRQVKEIEEKFLFLFLFFSLAFILWP
>8019_0:007ee7_{"pub_og_id":"5403492at2759","og_name":"janus_kinase_and_microtubule_interacting_protein_2_","level_taxid":2759,"organism_taxid":"8019_0","organism_name":"Oncorhynchus_kisutch","pub_gene_id":"LOC109873041","description":"janus_kinase_and_microtubule-interacting_protein_2_isoform_X1"}
MAKKGRTKGEKPEALISALQAANEDLRSKLTDIQIELHQEKCKVSKLEREKVQECKRIREQEQHRHTATLTEQRAKWHEEKQKELQALRENLVRQHEQEQARTAKIKDQENQRLKAALSAMRDGSGEKVRTALTLEAKEEARRFFDVERVKLLQEISELKQTKKQTDEALSTMIQADKMKAGDLRSEHQIHQEQISKIKWDSERDIRRLVDEIKSKERTIFSLEKELENAIGLLQKLQMQKDALDDQLFLVKEAECNLGSPKREIPGRAGDGAEHCGSPVRHRKAEGNLEMDMRRNQRRMADLNSTIRKLEDRNSLLVDERNELLKRVRESEKQCKPMLEKNKVLNKRNDDLSQTLQRMEEKLKGLAKENLEMKEKISSHLPLKKANCKSLNDLDQAHDDQEIEFLKLQVLEQQSMIDELTRDREKLLRKKRHKRSNRPIKRHIVVDTFFGYDEESMDSETSSVASFRMDRTPATPDEDLDEGLVNEESELRFRQLTREYQALQRAYALLQEHQGGLLDAEIEAKAQEQLHADILRYKAKIEDLEKELAHKGQDSKWVEEKQLFFRRNQELLEKVEKLDAKCGRQQQELQDSKDQNELLEFRILELEERERKSPPFNHLRMHPFSEGVSALQIYCMKEGVKDVCVPDLIKLLDILGDNGNLRNEEQVAIIQASTVLSLAEKWIQQIEGTEAALHQKMIDLELEMEMFCKQKGYLEEELDYRKSALDQAYTQIQELEATLYNALQQDKVIGYGEPLSDMQKDELRTSVEKLRRQMLRKSREFDCQVLAERMELLHQAHQRIRDLEDKTDIQRRQIKDLEEKTAWKPGDCVCDCSGFYFGEKRVDFVTHIVTVSGYGTVVCWTWLGIHTCLIWDLTLGIYIMYAALHWTDPWTMELLSTPWDNWNRTLSRKTHTHTHPCKQSYTLYTLIQTYWKHTHTHACTHTHTSIHF
>8019_0:008dc1_{"pub_og_id":"5403492at2759","og_name":"janus_kinase_and_microtubule_interacting_protein_2_","level_taxid":2759,"organism_taxid":"8019_0","organism_name":"Oncorhynchus_kisutch","pub_gene_id":"LOC116359714","description":"janus_kinase_and_microtubule-interacting_protein_3-like"}
MSKKWPGGAGGAGGRGKMERADTLAALQAANEDLRAKLTDIQIELQQEKSKVSKLEREKSHEVRHEQHKSTVVVTELKAKLHEEKTKELQGLRETLLRTHELELMRVIKIKDGEIQRLQALVNALRDGSTDKVKTALFAEAREEARRGFEGDRSRLQQEIYELKGMKRQMEEALNLAVQADKTKAAEIRSVYHVHQEEITRIKRECEREIRRLMDEIKVKDRACCVLGKELGVQAGHTQRLQLQKEAVDEQLAQIRSREVGAGGHLHSPKRDAPYPSGAGDTSESLEQQLDEKDVRRFQLKIAELSAVIRKLEDRNALLSEERNELLKRLREAESQFMPLLDKNKRLSRKNEELAHAFRRMENKLRFITEENMEMREKVATKRRPSSLNDLDQSQEEREIEFLRLQVLEQQNIIDDLSKALETAGYVKSVIERDMLLRYRRQGSIGRKKAIRPCKPVVETFFGYDEEASIDSDGSSISFHTDRTPCTPDDDLEEGMIREETEMRFHQLTMEYQALQRAYALLQEQVGGTFDAEKEVKTREQLQAELILYQTRIQDLECVLSQQGQDMKWIEEKQALYQRNQELIEKIKHMETEESRLKNEFQDARDQNELLEFRILELEERERRSPGINFHDIHFCEGISPLQVYCEAEGVTDIIITELMKKLDILGDNANLSNEEQVVAIHARTVLTLAERWLENIEVTKTALAQKRMDIESEKHVFSKQKGYLDEELDYRKQSVAEAHKRILELEAMLFDTLQQDAGAKMSEMLSDDERETLRRAVEQWKRGVMMELRERDSQILRERMDMLQHSQQLTNQTQL
>8019_0:009e09_{"pub_og_id":"5403492at2759","og_name":"janus_kinase_and_microtubule_interacting_protein_2_","level_taxid":2759,"organism_taxid":"8019_0","organism_name":"Oncorhynchus_kisutch","pub_gene_id":"LOC109887065","description":"janus_kinase_and_microtubule-interacting_protein_3-like_isoform_X1"}
MSKKWPGGAGGAGGRGKMERADTLAALQAANEDLRAKLTDIQIELQQEKSKVSKLEREKSHEVRHEQHKSTVVVTELKAKLHEEKTKELQGLRETLLRTHELELMRVIKIKDGEIQRLQALVNALRDGSTDKVKTALFAEAREEARRGFEGDRSRLQQEIYELKGMKRQMEEALNLAVQADKTKAAEIRSVYHVHQEEITRIKRECEREIRRLMDEIKVKDRACCVLGKELGVQAGHTQRLQLQKEAVDEQLAQIRSREVGAGGHLHSPKRDAPYPSGAGDTSESLEQQLDEKDVRRFQLKIAELSAVIRKLEDRNALLSEERNELLKRLREAESQFMPLLDKNKRLSRKNEELAHAFRRMENKLRFITEENMEMREKVATKRRPSSLNDLDQSQEEREIEFLRLQVLEQQNIIDDLSKALETAGYVKSVIERDMLLRYRRQGSIGRKKAIRPCKPVVETFFGYDEEASIDSDGSSISFHTDRTPCTPDDDLEEGMIREETEMRFHQLTMEYQALQRAYALLQEQVGGTFDAEKEVKTREQLQAELILYQTRIQDLECVLSQQGQDMKWIEEKQALYQRNQELIEKIKHMETEESRLKNEFQDARDQNELLEFRILELEERERRSPGINFHDIHFCEGISPLQVYCEAEGVTDIIITELMKKLDILGDNAVSNLSNEEQVVAIHARTVLTLAERWLENIEVTKTALAQKRMDIESEKHVFSKQKGYLDEELDYRKQSVAEAHKRILELEAMLFDTLQQDAGAKMSEMLSDDERETLRRAVEQWKRGVMMELRERDSQILRERMDMLQHSQQRIKELEEWIAAQKRQIKELEEKPSFFGHSSPGKPEQFTGFQIALYIVFQEDRIWNPRWLPVFLKVFSETSSHEKPVNYAATLTLDRILSPWFLLLKKRFLFFIFLTSVTFQT
>246437_0:0011e8_{"pub_og_id":"5403492at2759","og_name":"janus_kinase_and_microtubule_interacting_protein_2_","level_taxid":2759,"organism_taxid":"246437_0","organism_name":"Tupaia_chinensis","pub_gene_id":"JAKMIP3","description":"LOW_QUALITY_PROTEIN:_janus_kinase_and_microtubule-interacting_protein_3"}
MSKKGSSSRAKGDKAEALAALQAANEELRAKLTDIQIELQQEKSKVSRVEREKSQELRQAREHEQHKNAVLITELKTKLHEEKMKELQAVRETLLRQHEAELLRVIKIKDNENQRLQALLHALRDGAPDKVKTVLLCEAKEEAKKGFEVEKVKMQQEISELKGAKKQVEEALTMVIQADKIKAAEIRSVYHLHQEEISRIKKECEREIRRLMEEIKFKDRAVFVLERELGVQAGHAQRLQLQKEALDEQLSQVKEADRHLGSPRRELPYASGAGDASDHSGSPEQQLDEKDARRFQLKIAELSAIIRKLEDRNALLSEERNELLKRLREAESQYKPLLDKNKRLTRKNEDLSHTLRRIENKLKFVTQENIEMRQRAGIIRRPSSLNDLDQSQDEREIDFLKLQIVEQQNLIDELSKTLETAGYVKSVLERDKLLRYRKQRKKMAKIPKPVVVETFFGYDEEASLESDGSSISYQTDRTDQTPCTPDDDLEEGMAKEETELRFRQLTMEYQALQRAYALLQEQVGGTLDAEREVKTREQLQAEVQRAQTRAEDLEKALAEQGQDMKWIEEKQALYRRNQELVEKIKQMEAEEARLKHEVQDAKDQNELLEFRVLELEERERKSPAINFHHTPFVDGKSPLQVYCEAEGVTDIVVTDLMKKLDILGDNAVSNLTNEEQVVVIQARTVLTLAEKWLQQIEETESALQRKMADLESEKELFSKQKGYLDEELDYRKQSLDQAHKHILELEAMLYDALQQEAGAKVAELLSEREKLKVAVEQWKRQVMSELRERDAQILRERMELLQLAQQRIKELEERIEAQKRQIKELEEKLSFSGHSSSWHLDMPLKELDPFPPVGQESSGAGYKMEHCVSSLKTQEDLVSAHLSCGGRGRGDTEQDQVFPSTAQWGPLSTNKPELELVLLTEIVQERPGLGCYTLGPSSTTAPIPLIGVCDIPCAGVRDASVQEHEPWAPPSPLLVPIVTAICVSEEDFLNIPDDKMEAVT
>246437_0:0014f2_{"pub_og_id":"5403492at2759","og_name":"janus_kinase_and_microtubule_interacting_protein_2_","level_taxid":2759,"organism_taxid":"246437_0","organism_name":"Tupaia_chinensis","pub_gene_id":"JAKMIP2","description":"janus_kinase_and_microtubule-interacting_protein_2"}
MSKKGRNKGEKPEALIVALQAANEDLRTKLTDIQIELHQEKSKVSKLEREKTQEAKRIRELEQRKHTVLVTELKAKLHEEKMKELQAVRENLIKQHEQEMSRTVKVRDGEIQRLKSALCALRDGSSDKVRTALTIEAREEARKLFDAERLKLLQEITDLKTAKKQVDEALSNMIQADKIKAGDLRSEHQSHQEAISKIKWESERDIRRLMDEIKAKDRIIFSLEKELETQTGYVQKLQLQKEALDEQLFLVKEAECNMSSPKREIPGRAGDGSEHCSSPDLRRNQKRIAELNATIRKLEDRNTLLGDERNELLKRVRETEKQCKPLLERNKCLAKRNDELMVSLQRMEEKLKAVTKENSEMREKITSHPPLKKLKSLNDLDQANEEQETEFLKLQVIEQQNIIDELTRDREKLIRRRKHRRSSKPIKRPVLDPFIGYDEDSMDSETSSMASFRTDRTPATPEDDLDESLAAEESELRFRQLTKEYQALQRAYALLQEQTGGIIDAEREAKAQEQLQAEVQRYKAKIEDLEATLAQKGQDSHWVEDKQLFIKRNQELLEKIEKQEAENHRLQQELQDARDQNELLEFRNLELEERERRSPPFNLQIHPFSDGVSALQIYCMKEGVKDVNIPDLIKQLDILGDNGNLRNEEQVAIIQASTVLSLAEKWIQQIEGAEAALHQKMMELESDMEQFCKIKGYLEEELDYRKQALDQAYMRIQELEATLYNALQQETVIKFGELLSEKQQEELRTAVEKLRRQMLRKSREYDCQILQERMELLQQAHQRIRDLEDKTDIQKRQIKDLEEKFLFLFLFFSLAFILWP
>246437_0:002314_{"pub_og_id":"5403492at2759","og_name":"janus_kinase_and_microtubule_interacting_protein_2_","level_taxid":2759,"organism_taxid":"246437_0","organism_name":"Tupaia_chinensis","pub_gene_id":"JAKMIP1","description":"janus_kinase_and_microtubule-interacting_protein_1_isoform_X2"}
MSKKGRSKGEKPEAETDAVQMANEELRAKLTSIQIEFQQEKSKVGKLRERLQEAKLEREQEQRRHTAYISELKAKLHEEKTKELQALREVLIRQHEQEAARTAKIKESELQRLQATLNVLRDGAADKVKTALLADAREEARRAFDGERLRLQQEILELKSARKQAEEALSNCMQADKTKAADLRAAYQAHQDEVHRIKRECERDIRRLMDEIKGKDRVILALEKELGVQAGHTQKLLLQKEALDEQLVQVKEAERYHSSPKRELPPGIGDMAELMGGQDQHMDERDVRRFQLKIAELNSVIRKLEDRNTLLADERNELLKRSRETEVQLKPLVEKNKRMNKKNEDLLQSIQRMEEKIKNLTRENVEVKEKLSAQASLKRHTSLNDLSLTRDEQEIEFLRLQVLEQQHVIDDLSLERERLLRSKRHRGKSLKPPKKHVVETFFGFDEESVDSETLSETSYNTDRTDRTPATPEEDLDDTTTREEADLRFCQLTREYQALQRAYALLQEQVGGTLDAEREARTREQLQADLLRCQAKIEDLEKLLVEKGQDSKWVEEKQLLIRTNQDLLEKIYRLEMEENQLKNEMQDAKDQNELLEFRVLELEVRDSICCKLSNGADILFEPKLKFM
>127582_0:0014df_{"pub_og_id":"5403492at2759","og_name":"janus_kinase_and_microtubule_interacting_protein_2_","level_taxid":2759,"organism_taxid":"127582_0","organism_name":"Trichechus_manatus_latirostris","pub_gene_id":"LOC101344121","description":"LOC101344121"}
MSKKGASGRTRGDKAEALAALQAANEELRAKLTDIQIELQQEKSKVSRVEREKNQEIRQVREHEQHKNAVLLTELKMKLHEEKMKELQAVREALLRQHEAELLRVIKIKDNENQRLQALLNTLRDGAPDKVKTVLLSEAKEEAKKGFEVEKIKMQQEISELKGAKKQVEEALTIVIQADKIKAAEIRSVYHLHQEEITRIKKECERDIRRLMEEIKFKDRAVFVLERELGVQAGHAQRLQLQKEALDEQLSQAREADRHLGSPRRELPYASGAGDASDHSGSPEQQLDEKDARRFQLKIAELSAIIRKLEDRNALLSEERNELLKRLREAESQYKPLLDRNKRLTRKNEDLSHTLRRMENKLKFVTQENIEMRQRAGIIRRPSSLNDLDQSQDEREVDFLKLQIVEQQNLIDELSKTLETAGYVKSVLERDKLLRYRKQRKKMAKLPKPVVVETFFGYDEEASLESDGSSISYQTDRTDQTPCTPDDDLEEAVAKEETELRFRQLTMEYQALQRAYALLQEQVGGTLDAEREVKTREQLQAEVRRSQTRIEDLEKALAEQGQDMKWIEEKQALYRRNQELVEKIKQMETEEARLKHEVQDAKDQNELLEFRILELEERERKSPAITFHHVPFVEDGRSPLQVYCEAEGVTDILVSELMKKLDILGDNAVSNLTNDEQVVVIQARTVLTLAEKWLQQIQDTELALQRKMADLESEKELFSKQKGYLDEELDYRKQSLDQAHKHILELEAMLYDALQQEAGAKVCEMLSEEEREKLKVAVEQWKRQVMSELRERDAQILRERMELLQLAQQRIKELEERIEAQKRQIKELEEKFLFLFLFFSLAFILWS
>127582_0:003043_{"pub_og_id":"5403492at2759","og_name":"janus_kinase_and_microtubule_interacting_protein_2_","level_taxid":2759,"organism_taxid":"127582_0","organism_name":"Trichechus_manatus_latirostris","pub_gene_id":"LOC101355887","description":"LOC101355887"}
MSKKGRNKGEKPEMEPDAVQTANEELRARLTSLQIEFQQEKSKVGKLRERLQEVRLEREQEQRRHTAFLSELRAKLHEDKTRELQALREALIRQHEQEAARAAKIKEGELQRLQATLTLLRDGAADKVKTALLAEAREEARRAFDGERLRLQQEILELKAARRQAEEALSTCMQADKAKAADLRAAYQAHQDEVQRTKRESERDIRRLMDEIKGKDRVILALEKELGVQTGQTQKLLLQKEALDEQLVQVKEAERHHGSPKKELPPGIGDMAELMGGQDPHMDERDVRRFQLKIAELNSVIRKLEDRNTLLADERNELLKRNRETEVQLKPLVEKNKRVSKKNEDLLHSIQRMEEKIKNLTRENLEMKEKLSAQASLKRHTSLNDLSLTRDEQEIEFLRLQVLEQQHVIDDLCLERERLLRSKRQRGKNLKPPKKHVVETFFGFDEESVDSETLSETSYNTDRTDRTPATPEEDVDELCSLLFQTREQLQADLLRSQAKIEDLEKLLVEKGQDSKWVEEKQLLIRTNQDLLEKIYRLEVEESQLKDEMQDAKDQNELLEFRVLELEERERRSPAFNLQITTFPESNSSALQLFCHQEGVKDVNVSELMKKLDILGDNGNLRNDEQVAIIQAGTVLALCEKWLKQIEGTEAALTQKMVDLEKEKDLFSRQKGYLEEELDYRKEALDQAHLKIQELEATLYNALQQEAGRRAGETLSEAQREDLQAAVEKVRRHILRQSRESDSQVLRARMELLQQAQQRVRELEGKLESQKRQLKELEEKFLFLFLFFSLAFILWP
>127582_0:003504_{"pub_og_id":"5403492at2759","og_name":"janus_kinase_and_microtubule_interacting_protein_2_","level_taxid":2759,"organism_taxid":"127582_0","organism_name":"Trichechus_manatus_latirostris","pub_gene_id":"LOC101345742","description":"LOC101345742"}
MSKKGRNKGEKPEALIVALQAANEDLRTKLTDIQIELHQEKSKVSKIEREKTQEAKRIRELEQRKHTVLVTELKAKLHEEKMKELQAVRENLIKQHEQEMSRTVKVREGEIQRLKSALCALRDGSSDKVRTALTIEAREEARKLFDAERLKLLQEIADLKTAKKQVDEALSNMIQADKIKAGDLRSEHQSHQEAISKIKWESERDIRRLMDEIKAKDRIIFSLEKELETQTGYVQKLQLQKEALDEQLFLVKEAECNMSSPKREIPGRAGDGSEHCSSPDLRRNQKRIAELNATIRKLEDRNTLLGDERNELLKRVRETEKQCKPLLERNKCLAKRNDELMVSLQRMEEKLKAITKENSEMREKITSHPPLKKLKSLNDLDQANEEQETEFLKLQVIEQQNIIDELTRDREKLIRRRKHRRSSKPIKRPVLDPFIGYDEDSMDSETSSMASFRTDRTPATPDDDLDESLAAEESELRFRQLTKEYQALQRAYALLQEQTGGIIDAEREAKAQEQLQAEVLRYKAKIEDLEATLAQKGQDSHWVEDKQLFIKRNQELLEKIEKQEAENHRLQQELQDARDQNELLEFRNLELEERERRSPPFNLQIHPFSDGVSALQIYCMKEGVKDVNIPDLIKQLDILGDNGNLRNEEQVAIIQASTVLSLAEKWIQQIEGAEAALHQKMMELESDMEQFCKIKGYLEEELDYRKQALDQAYMRIQELEATLYNALQQETVIKFGELLSEKQQEELRTAVEKLRRQMLRKSREYDCQILQERMELLQQAHQRIRDLEDKTDIQKRQIKDLEEKFLFLFLFFSLAFILWP
>8023_0:00144f_{"pub_og_id":"5403492at2759","og_name":"janus_kinase_and_microtubule_interacting_protein_2_","level_taxid":2759,"organism_taxid":"8023_0","organism_name":"Oncorhynchus_nerka","pub_gene_id":"LOC115130558","description":"LOW_QUALITY_PROTEIN:_janus_kinase_and_microtubule-interacting_protein_1-like"}
MSSTTPTSAPPSKKTRGKERTEVMGDLPQTANEELRNKLMDFQIELQQEKGKVSKLRERLQEQRQARELEQHKHTVVLTDLRAKLHEEKLRELASARESLARQHELELSRTIKIRDGEVQRLQGLVHALRDGAADKLKSALLGEAREEARRAFDGERLKLQQEVMKQETARKQVEEALANALQADKAKAADLRTAYQQHQDEINRIKRDCERDIRRVMDELKGKDRVVSALERELGLQAGYAQKLQLQKEALDEQLGQVREAERHHGSPKREVVPTLGETQDYINNQEVEDLRDARRFQLKIAELHSVTRKLEDRNALLADERNELLKRVREAESQMKPLLDKYKRMSKKNDDLLQTLQRMEEKLKNLSRENAEMKEKAHSRSQQPQQLKRPTSLTDLSHAHEEQEVEFLKLQVAEQRGIIDELTQERDRLMLCKNNRRKTLKLPPKRHVVETYFGFDEESVDSETSSLTSYITDLTDRTPATPEEDLEDGVSREEAELRFRQLTREYQALQRAYALLQEQAGGSHDAEREARNREQLQADLIGCKAKIGDLEKALAERGQDSKWVEEKQYLIRANQELHDKMCVLQQAELKLQAEVQDSRDQNELLEFRVLELEERERRSPAMGFHMTTFPENTNSALQIYCHQEGIKDVVIPDLMKKLDILGDNGNLRNEEQVVVIQARTVLSMCEKWLKQIDSTEAALTQKMIDLENEKDLFSKQKGFLEEELDYRKQALDQAYMRIAELEATLYNALQQEPGGRAVAESLSDRQREELGLAVDKLRRQILRQSRQYDSQILQERMELLQQAQQRIRQLEDMIEMQKRQVKEIEEKFLFLFLFFSLAFILWP
>8023_0:0023e6_{"pub_og_id":"5403492at2759","og_name":"janus_kinase_and_microtubule_interacting_protein_2_","level_taxid":2759,"organism_taxid":"8023_0","organism_name":"Oncorhynchus_nerka","pub_gene_id":"jakmip2","description":"janus_kinase_and_microtubule-interacting_protein_2-like_isoform_X1"}
MAKKGRTKGEKPEALISALQAANEDLRSKLTDIQIELHQEKCKVSKLEREKVQECKRIREQEQHRHTATLTEQRAKWHEEKQKELQALRENLVRQHEQEQARTAKIKDQENQRLKAALSAMRDGSGEKVRTALTLEAKEEARRFFDVERVKLLQEISELKQTKKQTDEALSTMIQADKMKAGDLRSEHQIHQEQISKIKWDSERDIRRLVDEIKSKERTIFSLEKELENAIGLLQKLQMQKDALDDQLFLVKEAECNLGSPKREIPGRAGDGAEHCGSPVRHRKAEGNLEMDMRRNQRRMADLNSTIRKLEDRNSLLVDERNELLKRVRESEKQCKPMLEKNKVLNKRNDDLSQTLQRMEEKLKGLAKENLEMKEKISSHLPLKKANCKSLNDLDQAHDDQEIEFLKLQVLEQQSMIDELTRDREKLLRKKRHKRSNRPIKRHIVVDTFFGYDEESMDSETSSVASFRMDRTPATPDEDLDEGLVNEESELRFRQLTREYQALQRAYALLQEHQGGLLDAEIEAKAQEQLHADILRYKAKIEDLEKELTHKGQDSKWVEEKQLFFRRNQELLEKVEKLDAKCGRQQQELQDSKDQNELLEFRILELEERERKSPPFNHLRMHPFSEGVSALQIYCMKEGVKDVCVPDLIKLLDILGDNGNLRNEEQVAIIQASTVLSLAEKWIQQIEGTEAALHQKMIDLELEMEMFCKQKGYLEEELDYRKSALDQAYTQIQELEATLYNALQQDKVIGYGEPLSDMQKDELRTSVEKLRRQMLRKSREFDCQVLAERMELLHQAHQRIRDLEDKTDIQRRQIKDLEEKTAWKPEDCVCDCSGFYFGEERVDFVTHIVTVSGYGTVVCWTWLGIHICLIWDLTLGIYIMYAALHWTDPWTMELLSTQWDNWNRTLSRKTHTHV
>8023_0:005248_{"pub_og_id":"5403492at2759","og_name":"janus_kinase_and_microtubule_interacting_protein_2_","level_taxid":2759,"organism_taxid":"8023_0","organism_name":"Oncorhynchus_nerka","pub_gene_id":"LOC115105270","description":"janus_kinase_and_microtubule-interacting_protein_2-like_isoform_X1"}
MAKKGRTKGEKPEALISALQAANEDLRSKLTDIQIELHQEKCKVSKLEREKVQECKRIREQEQHRHTATLTEQRAKWHEEKQKELQALRENLVRQHEQEQARVAKIKDQENQRLKAALSAMRDGSGEKVRTALTLEAKEEARRFFDVERVKLLQEISELKQNKKQTDEALSTMIQADKMKAGDLRSEHQMHQEQISKIKWDSEKDIRRLVDEIKSKERTIFSLEKELENAIGLQQKMQMQKDALDDQLFLVKEAECNLGSPKREIPGRAGDGAEHCGSPVRHRKAEGNLEMDMRRNQRRMADLNSTIRKLEDRNSLLVDERNELLKRVRESEKQCKPMLEKNKMLNKRNDDLSQTLQRMEEKLKGLAKDNLEMKEKISSHPPLKKSNCKSLNDLDQAHDDQEIEFLKLQVLEQQSIIDELTRDREKLLRKKRHKRSNRQIKRHIVVDTFFGYDEESMDSETSSVASFRMDRTPATPDEDLDEGLANEESELRFRQLTREYQALQRAYALLQEHQGGLLDAEMEAKAQEQLHADVLRYKAKIEDLEKELAHKGQDSKWVEEKQLFFRRNQELLDKVEKLDGKCSRQQQELQDSKDQNELLEFRILELEERERKSPPFNHLRMHPFSEGVSALQIYCMKEGVKDVCIPDLIKLLDILGDNGNLRNEEQVAIIQASTVLSLAEKWIQQIEGTEAALHQKMMDLELEMEMFCKQKGYLEEELDYRKSALDQAYVQIQELEATLYNALQQDKVIGYGEPLSDMQKDELRTSVEKLRRQMLRKSREFDCQVLAERMELLHQAHQRIRDLEDKTDIQRRQIKDLEEKPGDCVCDRSGFHFLVKRVIFLARVVIVSGNGHGWEFTPL
>8023_0:0083c6_{"pub_og_id":"5403492at2759","og_name":"janus_kinase_and_microtubule_interacting_protein_2_","level_taxid":2759,"organism_taxid":"8023_0","organism_name":"Oncorhynchus_nerka","pub_gene_id":"LOC115122227","description":"janus_kinase_and_microtubule-interacting_protein_3-like"}
MKWIEEKQALYQRNQELIEKIKHMETEESRLKNEFQDARDQNELLEFRILELEERERRSPGINFHDIHFCEGISPLQVYCEAEGVT
>8023_0:008566_{"pub_og_id":"5403492at2759","og_name":"janus_kinase_and_microtubule_interacting_protein_2_","level_taxid":2759,"organism_taxid":"8023_0","organism_name":"Oncorhynchus_nerka","pub_gene_id":"LOC115122865","description":"janus_kinase_and_microtubule-interacting_protein_2-like"}
MSAPHPKKTRGKERTEVMGDFAQTANEEFRNKLMDLQIEMQQEKGKVSKLRERLQEQRQARELEQHKHTVVLTDLRAKLHEEKLRELAAAREALARQHELELARTIKIRDGEVHRLQGLVHALRDGAADKLKSALLGEAREEARRAFDGERLRLQQEVLKQETARKQVEEALSNTLQADKAKAADLRTAYQQHQDEINRIKRDCERDIRRVLKRVRESESQMKPLLDKYKRMSKKNNDLLQTLQRMEEKLKNLSRENAEMKENVRTRSQQPHPQQLKRPTSLTDLSQAHEEQEVEFLKLQVAEQQGIIDELTQECDRLMLCKKTRRKPLKLPPKRHVVETYFGFDEESVDSETSSLTSYNTDLTDCTPATPEEDLEDGVSREESELRFRQLTREYQALQRAYALLQEQTGGSHDAERVARNREQLQADLIGCQAKIADLEKALAERGQDSKWVEEKQYLIRTNQELHDKMCVLQQAEWKLQAAVQDSRDQNELLEFRVLELEEREHRLPAMGFHMTTFPENSNSALQIFCHQEGIKDVVIPDLMKKLDILGDNGNLRNEEQIVVIQAGTVLSMCEKWLKQIDSTEAALTQRMIDLENETDQFSKQKGFMEEELDYRKQALDQAYMRIAELEATLYSALQQEPGGRAVAESLSDRQREELGLAVDKLRRQILRQSRQYDSQILQERLELLQQAQQRIRQLEGMIDMQKRQVKEIEEKLLLLGLNDSDTDRHQVLRRSGGE
>482537_0:000a0c_{"pub_og_id":"5403492at2759","og_name":"janus_kinase_and_microtubule_interacting_protein_2_","level_taxid":2759,"organism_taxid":"482537_0","organism_name":"Galeopterus_variegatus","pub_gene_id":"JAKMIP1","description":"janus_kinase_and_microtubule-interacting_protein_1"}
MSKKGRSKGEKPEMETDVVQMANEELRAKLTSIQIEFQQEKSKVGKLRERLQEAKLEREQEQRRHTAYISELKAKLHEEKTKELQALREALIRQHEQEAARAAKIKDGELQRLQATLNVLRDGAADKVKTALLAEARDEARRAFDGERQRLQQDILELKAARRQAEEALSNCVQADKTKAADLRAAYQAHQDEVHRIKRECERDIRRLMDEIKGKDRVILALEKELGVQAGQTQKLLLQKEALDEQLVQVKEAERYHGSPKRELPPGIGDMAELMGVQDQHMDERDVRRFQLKIAELNSVIRKLEDRNTLLADERNELLKRSRETEVQLKPLVEKNKRMSKKNEDLLQSIQRMEEKIKNLTRENVEMKEKLSAQASLKRHTSLNDLSLTRDEQEIEFLRLQVLEQQHVIDDLSLERERLLRSKRHRGKSLKPPKKHVVETFFGFDEESVDSETLSETSYNTDRTDRTPATPEEDLDDTTTREEADLRFCQLTREYQALQRAYALLQEQVGGTLDAEREARTREQLQADLLRCQAKIEDLEKLLVEKGQDSKWVEEKQLLIRTNQDLLEKIYRLEMEENQLKNEMQDAKDQNELLEFRVLELEERERRSPAFNLQITTFPENNSSALQLFCHQEGVKDVNISELMKKLDILGDNGNLRNEEQVAIIQAGTVLALCEKWLKQIEGTEAALTQKMLDLEKEKDLFSRQKGYLEEELDYRKQALDQAYLKIQELEATLYTALQQEPGHRAGTALSEGQREDLQVAVEKVRRQILRQSRELDSQVLRERMELLQQAQQRIRELEDKLELQKRLLKELEEKFLFLFLFFSLAFILWP
>482537_0:002fa6_{"pub_og_id":"5403492at2759","og_name":"janus_kinase_and_microtubule_interacting_protein_2_","level_taxid":2759,"organism_taxid":"482537_0","organism_name":"Galeopterus_variegatus","pub_gene_id":"JAKMIP2","description":"janus_kinase_and_microtubule-interacting_protein_2_isoform_X1"}
MSKKGRNKGEKPEALIVALQAANEDLRTKLTDIQIELHQEKSKVSKLEREKTQEAKKIRELEQRKHTVLVSELKAKLHEEKMKELQAVRENLIKQHEQEMSRTVKVRDGEIQRLRSALCALRDGSSDKVRTALTIEAREEARKLFDAERLKLLQEIADLKTAKKQVDEALSNMIQADKIKAGDLRSEHQSHQEAISKIKWESERDIRRLMDEIKAKDRIIFSLEKELETQTGYVQKLQLQKEALDEQLFLVKEAECNMSSPKREIPGRAGDGSEHCSSPDLRRNQKRIAELNATIRKLEDRNTLLGDERNELLKRVRETEKQCKPLLERNKCLAKRNDELMVSLQRMEEKLKAMTKENLEMREKITSHPPLKKLKSLNDLDQANEEQETEFLKLQVIEQQNIIDELTRDREKLIRRRKHRRSSKPIKRPVLDPFIGYDEDSMDSETSSMASFRTDRTPATPDDDLDESLAAEESELRFRQLTKEYQALQRAYALLQEQTGGIIDAEREAKAQEQLQAEVLRYKAKIEDLEATLAQKGQDSHWVEDKQLFIKRNQELLEKIEKQEAENHRLQQELQDARDQNELLEFRNLELEERERRSPPFNLQIHPFSDGVSALQIYCMKEGVKDVNIPDLIKQLDILGDNGNLRNEEQVAIIQASTVLSLAEKWIQQIEGAEAALHQKMMELESDMEQFCKIKGYLEEELDYRKQALDQAYMRIQELEATLYNALQQETVIKFGELLSEKQQEELRTAVEKLRRQMLRKSREYDCQILQERMELLQQAHQRIRDLEDKTDIQKRQIKDLEEKFLFLFLFFSLAFILWP
>482537_0:003daf_{"pub_og_id":"5403492at2759","og_name":"janus_kinase_and_microtubule_interacting_protein_2_","level_taxid":2759,"organism_taxid":"482537_0","organism_name":"Galeopterus_variegatus","pub_gene_id":"JAKMIP3","description":"janus_kinase_and_microtubule-interacting_protein_3"}
MVIQRFTYLDENKNIQSKISVLSNTQKLDVTRIQLSTLGFFPHLTKMPQKVSTVPRVLSEETGLKGAQRLSAQPHAAPTGCVHAAALNLLNPLNLLNLLNPLNLLNLLNPLNPLKLLNLLNPLNLLNLLNLLNPLNPLHLLNLLNPLNLLQVYLRVSRVEREKNQELRQVREHEQHKNAVLVTELKSKLHEEKMKELQALREALLRQHEAELLRVIKIKDNENQRLQALLTALRDGAPDKVKTVLLSEAKEEAKRGFEVEKVRMQQEISELKGAKRQVEEALTMAIQADKVKAAEMRSVYHLHQEEISRIKRECETDWRRTMEEIKFKDRAVFVLERELGVQAGHAQRLQLQKEALDEQLSQVKEADRHLGSPRRELPYASGAGDASDHSGSPEQQLDEKDARRFQLKIAELSAIIRKLEDRNALLSEERNELLKRLREAESQYKPLLDKNKRLTRKNEELSHTLRRMENKLKFVTQENAELKQRAGIIRRPSSLNDLDQSQDEREIDFLKLQIVEQQSLIDELSKTLETAGYVKSVLKPVVVETFFGYDEEASLESDGSSISYQTDRTDQTPCTPDDDLEEGMAKEETELRFRQLTMEYQALQRAYALLQEQVGGTLDAEREVKTREQLQAEVQRAQTQIQDLEKALAEQGQDMKWIEEKQALYRRNQELVEKIKQMETEEARLKHEVQDAKDQNELLEFRILELEERERKSPAINFHHTPFVDGKSPLQVYCEAEGVTDIQVPELMKKLDILGDNANLTNEEQVIVIQARTVLTLAEKWLQQIEETELALQRKMADLESEKELFSKQKGYLDEELDYRKQSLDQAHKHILELEAMLYDALQQEAGAKVAQLLSEEEREKLKVAVEQWKRQVMSELRERDAQILRERMELLQLAQQRIKELEERIEAQKRQIKELEEKFLFLFLFFSLAFILWS
>8036_0:00182a_{"pub_og_id":"5403492at2759","og_name":"janus_kinase_and_microtubule_interacting_protein_2_","level_taxid":2759,"organism_taxid":"8036_0","organism_name":"Salvelinus_alpinus","pub_gene_id":"jakmip1","description":"janus_kinase_and_microtubule-interacting_protein_1"}
MASTTPISAPPSKKTRGKERTEVMGDLPQTANEELRSKLMDFQIELQQEKGKVSKLRERLQEQRQARELEQHKHTVVLTDLRAKLHEEKLRELAAGRESLARQHELELSRTIKIRDGEVQRLQGLVHALRDGAADKLKSALLGEAREEARRAFDGERLKLQQEVMKQETARKQVEEALSNTLQADKAKAADLRTAYQQHQDEINRIKRDCERDIRRVMDELKGKDRVVSALERELGVQAGYAQKLQLQKEALDEQLGQVREAERHHGSPKREVVPTLGDTQDYINNQEVEDLRDARRFQLKIAELHSVTRKLEDRNALLADERNELLKRVREAESQMKPLLDKYKRMSKKNDDLLQTLQRMEEKLKNLSRENAEMVREPEISSQLKRPTSLTDLSHAHEEQEVEFLKLQVAEQRGIIDELTQERDRLMLCKNNRRKTLKLPPKRHVVETYFGFDEESVDSETSSLTSYITDLTDRTPATPEEDLEDGVSREEAELRFRQLTREYQALQRAYALLQEQAGGSHDAEREARNREQLQADLIGCQAKICDLEKALAERGQDSKWVEEKQYLIRANQELHDKMCVLQQAESKLQAEVQDARDQNELLEFRVLELEVRECTTIKLSPGGDTGLHTRRRTYIQ
>8036_0:004865_{"pub_og_id":"5403492at2759","og_name":"janus_kinase_and_microtubule_interacting_protein_2_","level_taxid":2759,"organism_taxid":"8036_0","organism_name":"Salvelinus_alpinus","pub_gene_id":"LOC111981520","description":"janus_kinase_and_microtubule-interacting_protein_2-like_isoform_X1"}
MAKKGRTKGEKPEALISALQAANEDLRSKLTDIQIELHQEKCKVSKLEREKVQECKRIREQEQHRHTATLTEQRAKWHEEKQKELQALRENLVRQHEQEQARTAKIKDQENQRLKAALSAMRDGSGEKVRTALTLEAKEEARRFFDVERVKLLQEISELKQNKKQTDEALSTMIQADKMKAGDLRSEHQMHQEHISKIKWDSEKDIRRLVDEIKSKERTIFSLEKELENAIGLLQKMQMQKDALDDQLFLVKEAECNLGSPKREIPGRAGDGAEHCGSPVRHRKAEGNLEMDMRRNQSRMADLNSTIRKLEDRNSLLVDERNELLKRVRESEKQCKPMLEKNKMLNKRNDDLSQTLQRMEEKLKGLAKENLEMKEKISSHPPLKKSNCKSLNDLDQAHDDQEIEFLKLQVLEQQSIIDELTRDREKLLRKKRHKRSNRQIKRHIVVDTFFGYDEESMDSETSSVASFRMDRTPATPDEDLDEGLANEESELRFRQLTREYQALQRAYALLQEHQGGLLDAEMEAKAQEQLHADVLRYKAKIEDLEKELAHKGQDSKWVEEKQLFFRRNQELLDKVEKLDGKCSRQQQELQDSKDQNELLEFRILELEERERKSPPFNHLRMHPFSEGVSALQIYCMKEGVKDVCIPDLIKLLDILGDNGNLRNEEQVAIIQASTVLSLAEKWIQQIEGTEAALHQKMMDLELEMEMFCKQKGYLEEELDYRKSALDQAYVQIQELEATLYNALQQDKVIGYGEPLSDMQKDELRTSVEKLRRQMLRKSREFDCQVLAERMELLHQAHQRIRDLEDKTDIQRRQIKDLEEKPGDCVCDCSGFNFWGKRVIFLAHVVIVSGNGHGWEFTPL
>8036_0:004d36_{"pub_og_id":"5403492at2759","og_name":"janus_kinase_and_microtubule_interacting_protein_2_","level_taxid":2759,"organism_taxid":"8036_0","organism_name":"Salvelinus_alpinus","pub_gene_id":"jakmip2","description":"janus_kinase_and_microtubule-interacting_protein_2-like_isoform_X1"}
MAKKGRTKGEKPEALISALQAANEDLRSKLTDIQIELHQEKCKVSKLEREKVQECKRIREQEQHRHTATLTEQRAKWHEEKQKELQALRENLVRQHEQEQARTAKIKDQENQRLKAALSAMRDGSGEKVRTALTLEAKEEARRFFDVERVKLLQEISELKQTKKQTDEALSTMIQADKMKAGDLRSEHQIHQEQISKIKWDSERDIRRLVDEIKSKERTIFSLEKEFENAIGLLQKLQMQKDALDDQLFLVKEAECNLGSPKREIPGRAGDGAEHCGSPVRHRKAEGNLEMDMRRNQRRMADLNSTIRKLEDRNSLLVDERNELLKRVRESEKQCKPMLEKNKVLNKRNDDLSQTLQRMEEKLKGLAKENLEMKEKISSHLPLKKANCKSLNDLDQAHDDQEIEFLKLQVLEQQSMIDELTRDREKLLRKKRHKRSNRPIKRHIVVDTFFGYDEESMDSETSSVASFRMDRTPATPDEDLDEGLVNEESELRFRQLTREYQALQRAYALLQEHQGGLLDAEIEAKAQEQLHADILRYKAKIEDLEKELAHKGQDSKWVEEKQLFFRRNQELLEKVEKLDAKCGRQQQELQDSKDQNELLEFRILELEERERKSPPFNHLRMHPFSEGVSALQIYCMKEGVKDVCVPDLIKLLDILGDNGNLRNEEQVAIIQASTVLSLAEKWIQQIEGTEAALHQKMIDLELEMEMFCKQKGYLEEELDYRKSALDQAYTQIQELEATLYNALQQDKVIGYGEPLSDMQKDELRTSVEKLRRQMLRKSREFDCQVLAERMELLHQAHQRIRDLEDKTDIQRRQIKDLEEKTAWKPGDCVCDCSGFYFGEKRVDFVTHIVTVSGYGTVCRTWLGIHTCLIWDLTLGIYIMYAALD
>143292_0:00039f_{"pub_og_id":"5403492at2759","og_name":"janus_kinase_and_microtubule_interacting_protein_2_","level_taxid":2759,"organism_taxid":"143292_0","organism_name":"Manis_pentadactyla","pub_gene_id":"118931265","description":"janus_kinase_and_microtubule-interacting_protein_3_isoform_X1"}
MAKKGMGGRGKGDKAEVLAALQAANEELRAKLTDIQIELQQEKSKAGRAERERSQELKQVRDHEQHKGAALLTELKAKLHEEKMKELQAVRETLLRQHEAELLRVIRIKDNENQRLQALLHALRDGAADRPKTVLLSEAKEEAKRGFEVEKVKMQQEISELRGAKRQVEEALTVVIQADRIKAAEIRSVYHLHQEEISRIKKDCEREIRRLMEEIKFKDRAVFVLERELGVQAGHAQRLQLQKEALDEQLSQVKEADRHLGSPRRELPYASGAGDASDLSGSPEQQLDEKDARRFQLKIAELSAIIRKLEDRNALLSEERNELLKRLREAESQYKPLLDKNKRLTRKNEDLSHTLRRMENKLKFVTQENIEMRQRAGIIRRPSSLNDLDQSQDEREVDFLKVQIVEQQSLIDELSKTLETAGYVKSVLERDKLLRYRKQRKKMAKLPKPVVVETFFGYDEEASLESDGSSLSYQTDRTDRTPCTPDDDLEEGVAKEETELRFRQLTMEYQALQRAYALLQEQVGGTLDAEREVKTREQLQVEVQRAQTRMDDLEKALAEQGQDMKWIEEKQALYRRNQELVEKIKQMETEEARLKHEAQDARDQNELLEFRILELEERERKSPAINLHRAPFADGKSPLQACCEAEGVTDIPVTELMKKLDILGDNAVSNLTNEEQVVVIQARTVLTLAEKWLQQIEETESALQQKMVDLESEKELFSKQKGYLDEELDYRKQSLDQAHKRILELEAMLYDALQQEAGAKVAALLSEEERAELTAAVEQWKRQVMSELRERDAQILRERMELLQLAQQRIKELEERLEAQRRQAKELEEKLSFCGHSSPGLSDMPPEEPDPFPPAGPESSRWLGGETRHCTSFLRTQEDLLSAHLPPLRKRQKGGSEHL
>143292_0:0007da_{"pub_og_id":"5403492at2759","og_name":"janus_kinase_and_microtubule_interacting_protein_2_","level_taxid":2759,"organism_taxid":"143292_0","organism_name":"Manis_pentadactyla","pub_gene_id":"118917121","description":"janus_kinase_and_microtubule-interacting_protein_2_isoform_X1"}
MSKKGRSKGEKPEALTVALQAANEDLRTKLTDIQIELHQEKSKVTKLEREKAQEAKRIRELEQRKHTVLVSELRAKLHEEKMKELQAVRENLLKQHEQEMHRTGKVRDAEVQRLRAALCALRDGGGDKARSALTAEAREEARRLFDAERLKLLQEIADLKASKKQVDEALSNMIQADKIKAGDLRSEHQSHQEAISKIKWESERDIRRLMDEIKAKDRIIFSLEKELETQTGYVQKLQLQKEALDEQLFLVKEAECNMSSPKREIPGRAGDGSEHCSSPDLRRNQKRIAELNATIRKLEDRNTLLGDERNELLKRVRETEKQCKPLLERNKCLAKRNDELMVSLQRMEEKLKAVTKENSEMREKITSHPPLKKLKSLNDLDQANEEQETEFLKLQVIEQQNIIDELTRDREKLIRRRRHRRSSKPIKRPVLDPFIGYDEDSMDSETSSMASFRTDRTPATPDDDLDESLAAEESELRFRQLTKEYQALQRAYALLQEQTGGIIDAEREAKAQEQLQAEVLRYKAKIEDLEATLAQKGQDSHWVEDKQLFIKRNQELLEKIEKQDAENHRLQQELQDARDQNELLEFRNLELEERERRSPPFNLQIHPFSDGVSALQIYCMKEGVKDVNIPDLIKQLDILGDNGNLRNEEQVAIIQASTVLSLAEKWIQQIEGAEAALHQKMMELESDMEQFCKIKGYLEEELDYRKQALDQAYMRIQELEATLYNALQQETVIKFGELLSEKQQEELRTAVEKLRRQMLRKSREYDCQILQERMELLQQAHQRIRDLEDKTDIQKRQIKDLEEKFLFLFLFFSLAFILWP
>143292_0:002126_{"pub_og_id":"5403492at2759","og_name":"janus_kinase_and_microtubule_interacting_protein_2_","level_taxid":2759,"organism_taxid":"143292_0","organism_name":"Manis_pentadactyla","pub_gene_id":"118930207","description":"janus_kinase_and_microtubule-interacting_protein_1_isoform_X1"}
MSKKGRSKGEKPEMEADAVQMANEELRAKLTSIQIEFQQEKSKVGKLRERLQEAKLEREQEQRRHTAYISELRAKLHEEKTKELQALREVLIRQHEQETARTAKIKDGELQRLQAMLNVLRDGAADKVKTALLADAREEARRTFDGERLRLQQEILELKAARKQAEEALSNCMQADKAKAADLRAAYQAHQDEVHRIKRECERDIRRLMDEIKGKDRVILALEKELGAQTGQTQKLLLQKEALDEQLVQAKEAERHHSSPKRELPPGTGDITELMGIQDQHMDERDVRRFQLKIAELNSVIRKLEDRNTLLADERNELLKRSRETEIQLKPLVEKNKRMNKKNEDLLHSIQRMEEKIKNLTRENVEMKEKLSAQASLKRHTSLNDLSLTRDEQEIEFLRLQVLEQQHVIEDLSLERERLLRSKRHRGKNLKPPKKHVVETFFGFDEESVDSETLSETSCNTDRTDRAPATPEEDLDDTTSREEADLRFCQLTREYQALQRAYALLQEQVGGTLDAEREARTREQLQADLLRCQAKIEDLEKLLAEKGQDSKWVEEKQLLIRTNQDLLEKIYRLEMEENQLKNEMQDAKDQNELLEFRVLELEERERRSPAFNLQISTFPENNSSALQLFCHQEGVKDVNISELMKKLDILGDNGNLRNEEQVAIIQAGTVLALCEKWLKQIEGTEAALTQKMLDLEKEKDLFSRQKGYLEEELDYRKQALDQAYLKIQELEATLYNALQQEPGRRASEALSEGQREALQAAVEKVRRQILRQSREFDSQILRERMELLQQAQQRIRELEDKLEAQKRHLKELEEKHSFCGLDDFSEPRTRDRKRVYGIN
>8040_0:000c2f_{"pub_og_id":"5403492at2759","og_name":"janus_kinase_and_microtubule_interacting_protein_2_","level_taxid":2759,"organism_taxid":"8040_0","organism_name":"Salvelinus_namaycush","pub_gene_id":"120044393","description":"janus_kinase_and_microtubule-interacting_protein_2-like_isoform_X1"}
MAKKGRTKGEKPEALISALQAANEDLRSKLTDIQIELHQEKCKVGHFREKVQECKRIREQEQHRHTATLTEQRAKWHEEKQKELQALRENLVRQHEQEQARTAKIKDQENQRLKAALSAMRDGSGEKVRTALTLEAKEEARRFFDVERVKLLQEISELKQNKKQTDEALSTMIQADKMKAGDLRSEHQMHQEHISKIKWDSEKDIRRLVDEIKSKERTIFSLEKELENAIGLLQKMQMQKDALDDQLFLVKEAECNLGSPKREIPGRAGDGAEHCGSPVRHRKAEGNLEMDMRRNQRRMADLNSTIRKLEDRNSLLVDERNELLKRVRESEKQCKPMLEKNKMLNKRNDDLSQTLQRMEEKLKGLAKENLEMKEKISSHPPLKKSNCKSLNDLDQAHDDQEIEFLKLQVLEQQSIIDELTRDREKLLRKKRHKRSNRQIKRHIVVDTFFGYDEESMDSETSSVASFRMDRTPATPDEDLDEGLANEESELRFRQLTREYQALQRAYALLQEHQGGLLDAEMEAKAQEQLHADVLRYKAKIEDLEKELAHKGQDSKWVEEKQLFFRRNQELLDKVEKLDGKCSRQQQELQDSKDQNELLEFRILELEERERKSPPFNHLRMHPFSEGVSALQIYCMKEGVKDVCIPDLIKLLDILGDNGNLRNEEQVAIIQASTVLSLAEKWIQQIEGTEAALHQKMMDLELEMEMFCKQKGYLEEELDYRKSALDQAYVQIQELEATLYNALQQDKVIGYGEPLSDMQKDELRTSVEKLRRQMLRKSREFDCQVLAERMELLHQAHQRIRDLEDKTDIQRRQIKDLEEKFLFLFLFFSLAFIIWP
>8040_0:001b5e_{"pub_og_id":"5403492at2759","og_name":"janus_kinase_and_microtubule_interacting_protein_2_","level_taxid":2759,"organism_taxid":"8040_0","organism_name":"Salvelinus_namaycush","pub_gene_id":"120047486","description":"janus_kinase_and_microtubule-interacting_protein_1_isoform_X2"}
MSSTTPTSAPPSKKTRGKERTEVMGDLPQTANEELRSKLMDFQIELQQEKGKVSKLRERLQEQRQARELEQHKHTVVLTDLRAKLHEEKLRELAAGRESLARQHELELSRTIKIRDGEVQRLQGLVHALRDGAADKLKSALLGEAREEARRAFDGERLKLQQEVMKQETARKQVEEALANALQADKAKAADLRTAYQQHQDEINRIKRDCERDIRRVMDELKGKDRVVSALERELGVQAGYAQKLQLQKEALDEQLGQVREAERHHGSPKKEVVPTLGDTQDYINNQEVEDLRDARRFQLKIAELHSVTRKLEDRNALLADERNELLKRVREAESQMKPLLDKYKRMSKKNDDLLQTLQRMEEKLKNLSRENAEMVREPEISSRPTSLTDLSHAHEEQEVEFLKLQVAEQRGIIDELTQVRETDTQTFTLLERDRLMLCKNNRRKTLKLPPKRHVVETYFGFDEESVDSETSSLTSYITDLTDRTPATPEEDLEDGVSREEAELRFRQLTREYQALQRAYALLQEQAGGSHDAEREARNREQLQADLIGCQAKIGDLEKALAERGQDSKWVEEKQYLIRANQELHDKMCVLQQAESKLQAEVQDARDQNELLEFRVLELEERERRSPAMGFHMSTFPENTNSALQIYCHQEGIKDVVIPDLMKKLDILGDNGNLRNEEQVVVIQAGTVLSMCEKWLKQIDSTEAALTQKMIDLENEKDLFSKQKGFLEEELDYRKQALDQAYMRIAELEATLYNALQQEPGGRAVAESLSDRQREELGLAVDKLRRQILRQSRQYDSQILQERMELLQQAQQRIRQLEDMIEMQKRQVKEIEEKFLFLFLFFSLAFILWP
>8040_0:0037a1_{"pub_og_id":"5403492at2759","og_name":"janus_kinase_and_microtubule_interacting_protein_2_","level_taxid":2759,"organism_taxid":"8040_0","organism_name":"Salvelinus_namaycush","pub_gene_id":"120056449","description":"janus_kinase_and_microtubule-interacting_protein_2-like_isoform_X1"}
MAKKGRTKGEKPEALISALQAANEDLRSKLTDIQIELHQEKCKVSKLEREKVQECKRIREQEQHRHTATLTEQRAKWHEEKQKELQALRENLVRQHEQEQARTAKIKDQENQRLKAALSAMRDGSGEKVRTALTLEAKEEARRFFDVERVKLLQEISELKQTKKQTDEALSTMIQADKMKAGDLRSEHQIHQEQISKIKWDSERDIRRLVDEIKSKERTIFSLEKEFENAIGLLQKLQMQKDALDDQLFLVKEAECNLGSPKREIPGRAGDGAEHCGSPDMRRNQRRMADLNSTIRKLEDRNSLLVDERNELLKRVRESEKQCKPMLEKNKVLNKRNDDLSQTLQRMEEKLKGLAKENLEMKEKISSHLPLKKANCKSLNDLDQAHDDQEIEFLKLQVLEQQSMIDELTRDREKLLRKKRHKRSNRPIKRHIVVDTFFGYDEESMDSETSSVASFRMDRTPATPDEDLDEGLVNEESELRFRQLTREYQALQRAYALLQEHQGGLLDAEIEAKAQEQLHADILRYKAKIEDLEKELAHKGQDSKWVEEKQLFFRRNQELLEKVEKLDAKCGRQQQELQDSKDQNELLEFRILELEERERKSPPFNHLRMHPFSEGVSALQIYCMKEGVKDVCVPDLIKLLDILGDNGNLRNEEQVAIIQASTVLSLAEKWIQQIEGTEAALHQKMIDLELEMEMFCKQKGYLEEELDYRKSALDQAYTQIQELEATLYNALQQDKVIGYGEPLSDMQKDELRTSVEKLRRQMLRKSREFDCQVLAERMELLHQAHQRIRDLEDKTDIQRRQIKDLEEKTAWKPGDCVCDCSGFYFGEKRVDFVTHIVTVSGYGTVVCRTWLGIHTCLIWDLTLGIYIMYAALD
>8040_0:00958c_{"pub_og_id":"5403492at2759","og_name":"janus_kinase_and_microtubule_interacting_protein_2_","level_taxid":2759,"organism_taxid":"8040_0","organism_name":"Salvelinus_namaycush","pub_gene_id":"120042029","description":"janus_kinase_and_microtubule-interacting_protein_3-like"}
MLLRAVRTFGSFPHYVTEDCENLCKLEREKSHEVRHEQHKSTVVVTELKAKLHEEKSKELQGLRETLLRSHELELMRVIKIKDGEIQRLQALVYALRDGSTDKVKTALFAEAREEARRGFEGERSRLQQEIYELKGMKRQMEEALNLAVQADKTKAAEIRSVYHVHQEEITRIKRECEREIRRLMDEIKVKDRACCVLGKELGVQAGHTQRLQLQKEAMDEQLAQIRSREAGAGGHLHSPKRDAPYPSGAGDTSESLEQQLDDKEARRFQLKISELSAIIRKLEDRNALLSEERNELLKRLREAESQFMPLLDKNKRLSRKNEELAYAFRRMENKLRFITEENMEMREKVATKRRPSSLNDLDQSQEDREIEFLRLQVQEQQNIIDDLSKALETAGYVKSVIERDMLLRYRRQGTTGRKKAIKPCKPVVETFFGYDEEASMDSDGSSISFHTDRTPCTPDDDQEEGMIREETEMRFHQLTMEYQALQRAYALLQEQVGGTFDAEKEVKTREQLQAELILYQTRIQDLECVLSQQGQDMKWIEEKQALYQRNQELIEKIKRMETEESRLKNEFQDARDQNELLEFRILELEERERRSPGINFHHIHFCEGISPLQVYCEAEGVTDIIITELMKKLDILGDNANLSNEEQVVVIHARTVLTLAERWLENIEVTKTALAQKRMDIESEKHVFSKQKGYLDEELDYRKQSMAQANKRILELEAMLFDALQQDAGAKMSEMLSDDERETLRRAVEQWKRGVMMELRERDSQILRERMEMLQHSQQRTKELEEWIAAQKRQIKELEEKFLFLFLFFSLAFILWS
>13735_0:00259a_{"pub_og_id":"5403492at2759","og_name":"janus_kinase_and_microtubule_interacting_protein_2_","level_taxid":2759,"organism_taxid":"13735_0","organism_name":"Pelodiscus_sinensis","pub_gene_id":"JAKMIP2","description":"JAKMIP_CC3_domain-containing_protein"}
MSKKGRSKGEKPEALIVALQAANEELRTKLTDIQIELHQEKSKVSKLEREKNQETKRIRELEQRKQTVQITELKAKLHEEKMKELQAVRENLIKQHEQEITRTVKVRDSEIQRLKSALYALRDGSSDKVRTALTIEAREEARKQFDSERLKLLQEITELKSAKKQVDEALTNMIQADKIKAGDLRSEHQSHQEAISKIKWESERDIRRLMDEIKAKDRIIFSLEKELETQTGYVQKLQLQKEALDEQLFLVKEAECNMSSPKREIPGRAGDGSEHCSSPDLRRNQKRMAELNATIRKLEDRNTLLVDERNELLKRVREAEKQCKPLLERNKCLTKRNDELMQSLQRMEDKLKAITKENVEMREKMTSHPPLKKLKSLNDLDQANEEQETEFLKLQVIEQQNIIDELTRDREKLIRRRKHKRSSKPIKRHVVDTVFGYDDDSMDSETSSMASFRTDRTPATPDDDLDESLAAEESELRFRQLTKEYQALQRAYALLQEQTGGIIDAEREAKAQEQLQAEVQRYKAKIEDLETTLAQKGQDSHWVEDKQLFIKRNQELLEKIEKLEADNSRLQQELQDARDQNELLEFRNLELEERERRSPPFNLQIHPFSDGVSALQIYCMKEGVKDVSIPDLIKQLDILGDNGNLRNEEQVAIIQASTVLSLAEKWIQQIEGAEAALHQKMMELESDMEQFCKIKGYLEEELDYRKQALDQAYMRIQELEATLYNALQQETVIKFGELLSEKQQEELRTAVEKLRRQMLRKSREYDCQILQERMELLQQAHQRIRDLEDKTDVQKRQIKDLEEKFLFLFLFFSLAFILWP
>13735_0:002f29_{"pub_og_id":"5403492at2759","og_name":"janus_kinase_and_microtubule_interacting_protein_2_","level_taxid":2759,"organism_taxid":"13735_0","organism_name":"Pelodiscus_sinensis","pub_gene_id":"JAKMIP1","description":"janus_kinase_and_microtubule-interacting_protein_1"}
MSKKSRAKGERSDMEIEAVQAANEELRIKLTNIQIEFQQEKSKVGKLRERIQEVKQEREQEQHKHTAYISELKAKLHEEKMKELQAVRELLIRQHEQEVARMVKIKDGEIQRLQSTVNVLRDGAADKVKNALLNEAREEARKAFDCERIKMQQEILELKSGKKQLEEALNNIMQADKMKAADLRSAYQSHQDEVNRIKRECERDIRRLMDEIKGKDRVILALEKDLGVQAGHAQKLLLQKEALDEQLVQVKEAERYHGSPKKELPAGVGDISEMMGSLEQHMDERDIRRFQLKIAELNAVIRKLEDRNTLLADERNELLKRSRETEGQLKPLVEKNKRMTKKNEDLLQCIQRMEEKIKNLTRENAEMKEKISTQPALKRHTSLNDLSSTREEQEMEFLRLQVIEQQHVIDDLTVERERLLRPKKPKRKSLKPPKRHVVETFFGFDEESVDSETSSVTSYNTDKTDRTPATPEEDLDDSTPKEEAELRFCQLTREYQALQRAYALLQEQVGGTLDAEREARTREQLQADLLRYQAKIEDLEKSLIEKGQDSKWIEEKQLLIRTNQELLEKIYKMELEEHQLKNEMQDAKDQNELLEFRVLELEERERRSPAFNLHITTFPENNGSALQLFCQQEGIKDVNISELMKKLDILGDNGNLRNEEQVAIIQAGTVLSLCEKWLKQIEGTEAALTQKMLDLENEKDLFSKQKGYLEEELDYRKQALDQAYMKIQELEATLYSALQQDPGRRASESLNEVQREDLRAAVEKVRRQILRQSREFDSQILHERMELLQQAQQRIRELEDKIELQKRQLKEIEEKHSLCGLDDTPEPRTVDIKRAYGVNN
>13735_0:00453a_{"pub_og_id":"5403492at2759","og_name":"janus_kinase_and_microtubule_interacting_protein_2_","level_taxid":2759,"organism_taxid":"13735_0","organism_name":"Pelodiscus_sinensis","pub_gene_id":"JAKMIP3","description":"janus_kinase_and_microtubule-interacting_protein_3"}
MSKKSASSRAKGEKPDALAVLQAANEELRTKLTDIQIELQQEKSKISKLEREKNQEVKQIKEHEQHKNTVLVTELKAKLHEEKMKELQAVREALLRQHEAELLRVIKIKDNENQRLQGLLNAVRDGAPDKVKTVLFTEAKEEARKGFESEKVKMQQEISELKGAKRQVEEALTLVIQADKIKAAEIRSVYHLHQEEISRIKRECEREIRRLMEEIKFKDRAVYVLERELGVQAGHAQRLQLQKEALDEQLSQIKESDRHLSSPKRELPYASGAGDASDHSGSPEQQLDEKDARRFQLKIAELSAIIRKLEDRNALLSEERNELLKRLREAESQYKPLLDKNKRLSRKNEDLSHALRRMENKLKFVTQENIEMRQRAGTIRRPSSLNDLDQSQEEREVEFLRLQIIEQQNIIDELSKTLETAGYVKSVIERDKLLRYRKQRKKMIKLPKKPVVETFFGYDEEASLESDGSSISYQTDRTDQTPCTPDDDLEEGMAKEETELRFRQLTMEYQALQRAYALLQEQVGGTLDAEREVKTREQLQAEIHRSQAQIEDLEKALAEQGQDMKWIEEKQALYRRNQELVEKIKQLETEEARLKHDVQDAKDQNELLEFRILELEERERRSPAINFHHIPFTEGKSPLQVYCEAEGVTDILVAELMKKLDILGDNANLTNEEQVVVIQARTVLTLAEKWLQQIEVTESALQQKMLDLENEKALFSKQKGYLDDELDYRKQSLDQAHKQILELEAMLYDALQQDAGAKMSEILSEEEKSKLKNAVEQWKRQVSSELRERDAQILRERMELIQHAQQRIKELEERIEGQKRQIKELEEKFLFLFLFFSLAFILWS
>8030_0:0076a1_{"pub_og_id":"5403492at2759","og_name":"janus_kinase_and_microtubule_interacting_protein_2_","level_taxid":2759,"organism_taxid":"8030_0","organism_name":"Salmo_salar","pub_gene_id":"LOC106577179","description":"LOC106577179"}
MSKKGPGGAGAGGRGKMERADTLAALQAANEDLRAKLTDIQIELQQEKSKVSKLEREKSHEVRHEQHKSTVVVTELKAKLHEEKTKELQGLRETLLRSHELELMRVIKIKDGEIQRLQALVNALRDGSTDKVKTALFAEAREEARRGFEGERSRLQQEIYELKGMKRQMEEALNLAVQADKTKASEIRSVYHVHQEEITRIKRECEREIRRLMDEIKVKDRACCVLGKELGVQAGHTQRLQLQKEAVDEQLAQIRSREAGAGGHLHSPKRDAPFPSGAGDTSESLEQQLDEKDARRFQLKIAELSAVIRKLEDRNALLSEERNELLKRLREAESQFMPLLDKNKRLSRKNEELAHAFRRMENKLRFITEENMEMREKVATKRRPSSLNDLDQSQEEREIEFLRLQVLEQQNIIDDLSKALETAGYVKSVIERDMLLRYRRQGTIGRKKAIKPCKPVVETFFGYDEEASIDSDGSSISFHTDRTPCTPDDDLEEGMIREETEMRFHQLTMEYQALQRAYALLQEQVGGTFDAEKEVKTREQLQAELILYQTRIQDLECVLSQQGQDMKWIEEKQALYQRNQELIEKIKHMETEESRLKNEFQDARDQNELLEFRILELEERERRSPGINFHDIHFCEGISPLQVYCEADGVTDIIITELMKKLDILGDNANLSNEEQVVVIHARTVLTLAERWLENIEVTKTALAQKRMDIESEKHVFSKQKGYLDEELDYRKQSMAQAHKRILELEAMLFNALQQDAGAKMSEMLSDDERETLRRAVEQWKRGVMMELRERDSQILRERMEMLQHSQQRIKELEEWIAAQKRQIKELEEKPSFFGHSSPGKPEQFTGFHIVFYIVFKRTGFGIQDGSQCPESLFEDFFTRETSQLCCNTDFR
>8030_0:0008f0_{"pub_og_id":"5403492at2759","og_name":"janus_kinase_and_microtubule_interacting_protein_2_","level_taxid":2759,"organism_taxid":"8030_0","organism_name":"Salmo_salar","pub_gene_id":"LOC106560892","description":"LOC106560892"}
MSKKGPGGAGAGGRGKMERADTLAALQAANEDLRAKLTDIQIELQQEKSKVSKLEREKSHEVRHEQHKSTVVVTELKAKLHEEKTKELQGLRETLLRSHELELMRVIKIKDGEIQRLQALVNALRDGSTDKVKTALFAEAREEARRGFEGERSRLQQEIYELKGMKRQMEEALNLAVQADKTKASEIRSVYHVHQEEITRIKRECEREIRRLMDEIKVKDRACCVLGKELGVQAGHTQRLQLQKEAVDEQLAQIRSREAGAGGHLHSPKRDAPYPSGAGDTSESLEQQLDEKDARRFQLKIAELSAVIRKLEDRNALLSEERNELLKRLREAESQFMPLLDKNKRLSRKNEELAHAFRRMENKLRFITEENMEMREKVATKRRPSSLNDLDQSQEEREIEFLRLQVLEQQNIIDDLSKALETAGYVKSVIERDMLLRYRRQGTIGRKKAIKPCKPVVETFFGYDEEASIDSDGSSISFHTDRTPCTPDDDLEEGMIREETEMRFHQLTMEYQALQRAYALLQEQVGGTFDAEKEVKTREQLQAELILYQTRIQDLECVLSQQGQDMKWIEEKQALYQRNQELIEKIKHMETEESRLKNEFQDARDQNELLEFRILELEERERRSPGINFHDIHFCEGISPLQVYCEADGVTDIIITELMKKLDILGDNANLSNEEQVVVIHARTVLTLAERWLENIEVTKTALAQKRMDIESEKHVFSKQKGYLDEELDYRKQSMAQAHKRILELEAMLFNALQQDAGAKMSEMLSDDERETLRRAVEQWKRGVMMELRERDSQILRERMEMLQHSQQRIKELEEWIAAQKRQIKELEEKPSFFGHSSPGKPEQFTGFHIVFYIVFKRTGFGIQDGSQCPESLFEDFFTRETSQLCCNTDFR
>8030_0:001e34_{"pub_og_id":"5403492at2759","og_name":"janus_kinase_and_microtubule_interacting_protein_2_","level_taxid":2759,"organism_taxid":"8030_0","organism_name":"Salmo_salar","pub_gene_id":"LOC106603839","description":"LOC106603839"}
MAKKGRTKGEKPEALISALQAANEDLRSKLTDIQIELHQEKCKVSKLEREKVQECKRIREQEQHRHTATLTEQRAKWHEEKQKELQALRENLVRQHEQEQARTAKIKDQENQRLKAALSAMRDGSGEKVRTALTLEAKEEARRFFDVERVKLLQEISELKQTKKQTDEALSTMIQADKMKAGDLRSEHQIHQEQISKIKWDSERDIRRLVDEIKSKERTIFSLEKELENAIGLLQKLQMQKDALDDQLFLVKEAECNLGSPKREIPGRAGDGAEHCGSPVRHRKAEGNLEMDMRRNQRRMADLNSTIRKLEDRNSLLVDERNELLKRVRESEKQCKPMLEKNKVLNKRNDDLSQTLQRMEEKLKGLAKENLEMKEKISSHLPLKKANCKSLNDLDQAHDDQEIEFLKLQVLEQQSMIDELTRDREKLLRKKRHKRSNRPIKRHIVVDTFFGYDEESMDSETSSVASFRMDRTPATPDEDLDEGLVNEESELRFRQLTREYQALQRAYALLQEHQGGLLDAEIEAKAQEQLHADILRYKAKIEDLEKELAHKGQDSKWVEEKQLFFRRNQELLEKVEKLDAKCGRQQQELQDSKDQNELLEFRILELEERERKSPPFNHLRMHPFSEGVSALQIYCMKEGVKDVCVPDLIKLLDILGDNGNLRNEEQVAIIQASTVLSLAEKWIQQIEGTEAALHQKMIDLELEMEMFCKQKGYLEEELDYRKSALDQAYTQIQELEATLYNALQQDKVIGYGEPLSDMQKDELRTSVEKLRRQMLRKSREFDCQVLAERMELLHQAHQRIRDLEDKTDIQRRQIKDLEEKTAWKPGDCVCDCRGFYFGEKRVDFVTHIVTVSGNGTVVCRTWLGIHTCLIWDLTLGIYIMYAALHWTDPWTMELLSTQWDNWNRTLSRKTHTHTCKQSYNCTH
>8030_0:00248e_{"pub_og_id":"5403492at2759","og_name":"janus_kinase_and_microtubule_interacting_protein_2_","level_taxid":2759,"organism_taxid":"8030_0","organism_name":"Salmo_salar","pub_gene_id":"LOC106604864","description":"LOC106604864"}
MSSTTPTSAPPSKKTRGKERTEVMGDLPQTANEELRSKLMDFQIELQQEKGKVSKLRERLQEQRQARELEQHKHTVVLTDLRAKLHEEKLRELAAARESLARQHELELSRTIKIRDGEVQRLQGLVHALRDGAADKLKSALLGEAREEARRAFDGERLKLQQEVMKQETARKQVEEALANALQADKAKAADLRTAYQQHQDEINRIKRDCERDIRRVMDELKGKDRVVSALERELGVQAGYAQKLQLQKEALDEQLGQVREAERHHGSPKREVVPTLGDTQDYINNQEVEDLRDARRFQLKIAELHSVTRKLEDRNALLADERNELLKRVREAESQMKPLLDKYKRMSKKNDDLLQTLQRMEEKLKNLSRENAEMKEKAHSRSQQPQQLKRPTSLTDLSHAHEEQEVEFLKLQVAEQRGIIDELTQERDRLMLYKNNRRKTLKLPPKRHVVETYFGFDEESLDSETSSLTSYITDLTDRTPATPEEDLEDGVSREEAELRFRQLTREYQALQRAYALLQEQAGGSHDAEREARNREQLQADLIGCQAKIGDLEKALAERGQDSKWVEEKQYLIRANQELHEKMCVLQQAESKLQAEVQDSRDQNELLEFRVLELEERERRSPAMGFHMTTFPENTNSALQIYCHQEGIKDVVIPDLMKKLDILGDNGNLRNEEQVVVIQAGTVLSMCEKWLKQIDSTEAALTQKMIDLENEKDLFSKQKGFLEEELDYRKQALDQAYMRIAELEATLYNALQQEPGGRAVAESLSDRQREELGLAVDKLRRQILRQSRQYDSQILQERMELLQQAQQRIRQLEDMIEMQKRQVKEIEEKFLFLFLFFSLAFILWP
>8030_0:003a96_{"pub_og_id":"5403492at2759","og_name":"janus_kinase_and_microtubule_interacting_protein_2_","level_taxid":2759,"organism_taxid":"8030_0","organism_name":"Salmo_salar","pub_gene_id":"LOC106611901","description":"LOC106611901"}
MSSTTHTSAPHPKKTRGKERTEVMGDFAQTANEEFRNKLMDIQIELQQEKGKVSKLRERLQEQRQARELEQHKHTVVLTDLRAKLHEEKLRELAAAREALARQHELELARTIKIRDGEVHRLQGLVHALRDGAADKLKSALLGEAREEARRSFDGERLRLQQEVLKQETARKQVEEALSNTLQADKAKAADLRTAYQQHQDEINRIKRDCERDIRRVMDELKGKDRVVSALERELGVQAGYAQKLQLQKEALDEQLGHVREAERHHGSPKREVVPALGDTSDYLNNQEVEDLRDARRFQLKIAELHSVTRKLEDRNTLLADERNELLKRVRESESQMKPLLDKYKRMSKKNNDHLQTLQRMEEKLKNLSRENAEMKENVHSRSQQPQPQQLKRPTSLTDLSQAHEEQEVEFLKLQFAEQQGIIDELTQERDRLMLCKKNRRKPLKLPPKRHVVETYFGFDEESVDSETSSLTSYNTDLTDFTPATPEEDLEDGVSREESELRFRQLTREYQALQRAYALLQEQTGGSHDAEREARNREQLLADLIGCQAKIADLEKALAERGQDSKWVEEKQYLIRTNQELHDKMCVLQQAEWKLQAAVQDTRDQNELLEFRVLELEEREHRLPAMGFHMTTFPENSNSALQIFCHQEGIKDVVIPDLMKKLDILGDNGNLRNEEQIVVIQAGTVLSMCEKWLKQIDGTKAALTQKMIDLENETDQFCKQKGFMEEELDYRKQALDQAYMRIAELEATLYSALQQEPGGRAVAESLSDRQREELGLAVDKLRRQILRQSRQYDSQILQERMELLQHAQQVRKSLNLPPPQSKDAVSLLLVCVCLCFLVFCVFHQTSTFHRSPILILLVFMLLTST
>8030_0:00565b_{"pub_og_id":"5403492at2759","og_name":"janus_kinase_and_microtubule_interacting_protein_2_","level_taxid":2759,"organism_taxid":"8030_0","organism_name":"Salmo_salar","pub_gene_id":"LOC106567514","description":"LOC106567514"}
MAKKGRTKGEKPEALISALQAANEDLRSKLTDIQIELHQEKCKVSKLEREKVQECKRIREQEQHRHTATLTEQRAKWHEEKQKELQALRENLVRQHEQEQARMAKIKDQENQRLKAALSAMRDGSGEKVRTALTLEAKEEARRFFDVERVKLLQEISELKQNKKQTDEALSTMIQADKMKAGDLRSEHQMHQEQISKIKWDSEKDIRRLVDEIKSKERTIFSLEKELENAIGLLQKMQMQKDALDDQLFLVKEAECNLGSPKREIPGRAGDGAEHCGSPVRHRKAEGNLEMDMRRNQRRMADLNSTIRKLEDRNSLLVDERNELLKRVRESEKQCKPMLEKNKMLNKRNDDLSQTLQRMEEKLKGLAKENLEMKEKISSHPPLKKSNCKSLNDLDQAHDDQEIEFLKLQVLEQQSIIDELTRDREKLLRKKRHKRSNRQIKRHIVVDTFFGYDEESMDSETSSVASFRMDRTPATPDEDLVEGLANEESELRFRQLTREYQALQRAYALLQEHQGGLLDAEMEAKAQEQLHADVLRYKAKIEDLEKELAHKGQDSKWVEEKQLFFRRNQELLDKVEKLDGKCSRQQQELQDSKDQNELLEFRILELEERERKSPPFNHLRMHPFSEGVSALQIYCMKEGVKDVCIPDLIKLLDILGDNGNLRNEEQVAIIQASTVLSLAEKWIQQIEGTEAALHQKMMDLELEMEMFCKQKGYLEEELDYRKSALDQAYVQIQELEATLYNALQQDKVIGYGEPLSDMQKDELRTSVEKLRRQMLRKSREFDCQVLAERMELLHQAHQRIRDLEDKTDIQRRQIKDLEEKPGDCVCDCSGFHFLVKRVIFLAHVVIVSGNGHGWEFTPL
>27675_0:000f82_{"pub_og_id":"5403492at2759","og_name":"janus_kinase_and_microtubule_interacting_protein_2_","level_taxid":2759,"organism_taxid":"27675_0","organism_name":"Choloepus_didactylus","pub_gene_id":"119529208","description":"janus_kinase_and_microtubule-interacting_protein_1_isoform_X1"}
MSKKGRAKGEKPDAETDAVQMANEELRAKLTSIQIEFQQEKSKVGKLRERLQEAKLEREQEQRRHTAYISELKAKLHEEKTKELQALREVLIRQHEQEAARTAKIKEGELQRLQATLNVLRDGAADKVKSALLADARDEARRTFDGERLRLQQEILELKASRKQAEEALSNCMQADKTKAADLRAAYQAHQDEVHRIKRECERDIRRLMDEIKGKDRVILALEKELGVQTGQTQKLLLQKEALDEQLVQVKEAERYHSSPKKELPPGIGDMSELMGVQDQHMDERDVRRFQLKIAELNSVIRKLEDRNTLLADERNELLKRSRETEVQLKPLVEKNKRMNKKNEDLLQSIQRMEEKIKNLTRENVDMKEKLSAQASLKRHTSLNDLSLTRDEQEIEFLRLQVLEQQHVIDDLALERERLLRSKRLRGKSVKPPKKHVVETFFGFDEESVDSETLSETSYNTDRTDRTPATPEEDLDDLTTREEADLRFCQLTREYQALQRAYALLQKQAGGTLDAEREARTREQLQADLLRCQAKIEDLEKALVEKGQDSKWVEEKQQLIRTNHDLLEKIYRLEMEENQLKNEMQDAKDQNELLEFRVLELEERERRSPAFNLQITSFPENDSSALQLFCHQEGVKDVNVSELMKKLDILGDNGNLRNEEQVAIIQAGTVLALCEKWLKQIEGTEAALTQKMIDLEKEKDLFSRQKGYLEEELDYRKQALDQAYLVGPEKIQDLEATLYNALQQEPGRRAGEALSEGQREDLQAAVEKVRRQILRQSREFDSQILRERMELLQQAQQRVRELEDKLEVQKRHLKELEEKVGGLSSDPHWTSFHEMLAWNLFFPASFRDSLSLQTGVPGSTPGPATCGP
>27675_0:003801_{"pub_og_id":"5403492at2759","og_name":"janus_kinase_and_microtubule_interacting_protein_2_","level_taxid":2759,"organism_taxid":"27675_0","organism_name":"Choloepus_didactylus","pub_gene_id":"119508275","description":"janus_kinase_and_microtubule-interacting_protein_2_isoform_X1"}
MSKKGRNKGEKPEALIVALQAANEDLRTKLTDIQIELHQEKSKVSKLEREKTQEAKRIRELEQRKHTVLVTELKTKLHEEKMKELQAVRENLIKQHEQEMSRTVKLRDGEIQRLKSALCALRDGSSDKVRTALTIEAREEARKLFDAERLKLLQEITDLKTAKKQVDEALNNMIQADKIKAGDLRSEHQSHQEAISKIKWESERDIRRLMDEIKAKDRIIFSLEKELETQTGYVQKLQLQKEALDEQLFLVKEAECNMSSPKREIPGRAGDGSEHCSSPDLRRNQKRIAELNATIRKLEDRNTLLGDERNELLKRVRETEKQCKPLLERNKCLAKRNDELVVSLQRMEEKLKAVTKENSEMREKITSHPPLKKLKSLNDLDQANEEQETEFLKLQVIEQQNIIDELTRDREKLIRRRKHRRSSKPIKRPVLDPFIGYDEDSMDSETSSMASFRTDRTPATPDDDLDESLAAEESELRFRQLTKEYQALQRAYALLQEQTGGIIDAEREAKAQEQLQAEVLRYKAKIEDLEATLAQKGQDSHWVEDKQLFIKRNQELLEKIEKQEAENHRLQQELQDARDQNELLEFRNLELEERERRSPPFNLQIHPFSDGVSALQIYCMKEGVKDVNIPDLIKQLDILGDNGNLRNEEQVAIIQASTVLSLAEKWIQQIEGAEAALHQKMMELESDMEQFCKIKGYLEEELDYRKQALDQAYMRIQELEATLYNALQQETVIKFGELLSEKQQEELRTAVEKLRRQMLRKSREYDCQILQERMELLQQAHQRIRDLEDKTDIQKRQIKDLEEKFLFLFLFFSLAFILWP
>27675_0:003ba9_{"pub_og_id":"5403492at2759","og_name":"janus_kinase_and_microtubule_interacting_protein_2_","level_taxid":2759,"organism_taxid":"27675_0","organism_name":"Choloepus_didactylus","pub_gene_id":"119510511","description":"janus_kinase_and_microtubule-interacting_protein_3_isoform_X1"}
MSKRGAGGRAKGDKAELAALQAANEELRAKLTDIQIELQQEKSKVSRVEREKNQELRQVREHEQHRSAVLLTELKSKLHEEKMKELQAVREALLRQHEAELLRVIKIKDNENQRLQALLGAVRDGTPDKVKTVLFSEAKEEAKKGFEVEKIKMQQEISELKGAKKQVEEALTLVIQADKVKAAEIRSVYHLHQEEISRIKRECEREIRRLMEEIKFKDRAVFVLERELGAQAGHAQRLQLQKEALDEQLSQAREADRHLGSPRRELPHASGAGDAADHSGFPEQQLDEKDARRFQLKIAELSAIIRKLEDRNALLSEERNELLKRLREAESQYKPLLDKNKRLTRKNEDLAHTLRRMENKLKFVTQENIEMRQRAGVIRRPSSLNDLDQSQDEREVDFLKLQIVEQQNLIDELSKTLETAGYVKSVLERDKLLRLRKQRKKMAKLPKKPVVVETFFGYDEEASLESDGSSISYQTDRTDQTPCTPEDDLEEGLAREEPELRFRQLTMEYQALQRAYALLQEQVGGTLDAEREVKTREQLQAEVQRARARTEDLEKALAEQGQDMKWIEEKQALYRRNQELVEKIKQVETEEARLKHEVQDAKDQNELLEFRILELEERERKSPALALHRLPFVDGKSPLQVYCEAEGVTDILVSELMKKLDILGDNAVSNLTNEEQVVVIQARTVLTLAEKWLQQIEETESALQRRMADLESEKELFSKQKGYLDEELDYRKQVLDQAHKHILELEAMLHDALQQEAGAKVGQVLSEDEREKLKVAVEQWKRQVMSELRERDAQILRERMELLQLSQQRIKELEERIEAQKRQIKELEEKRSSFGHSWPWRRGTPAEVLDPDPPVGA
>8022_0:000218_{"pub_og_id":"5403492at2759","og_name":"janus_kinase_and_microtubule_interacting_protein_2_","level_taxid":2759,"organism_taxid":"8022_0","organism_name":"Oncorhynchus_mykiss","pub_gene_id":"jakmip3","description":"janus_kinase_and_microtubule-interacting_protein_3_isoform_X1"}
MSKKWPGGSGGAGGRGKMERADTLAALQAANEDLRAKLTDIQIELQQEKSKVSKLEREKSHEVRHEQHKSTVVVTELKAKLHEEKTKELLGLRETLLRTHELELMRVIKIKDGEIQRLQALVNALRDGSTDKVKTALFAEAREEARRGFEGERSRLQQEIYELKGMKRQMEEALNLAVQADKTKAAEIRSVYHVHQEEITRIKRECEREIRRLMDEIKVKDRACCVLGKELGVQAGHTQRLQLQKEAVDEQLAQIRSREAGAGGHLHSPKRDAPYPSGAGDTSESLEQQLDEKDARRFQLKIAELSAVIRKLEDRNALLSEERNELLKRLREAESQFMPLLDKNKRLSRKNEELAHAFRRMENKLRFITEENMEMREKVATKRRPSSLNDLDQSQEEREIEFLRLQVLEQQNIIDDLSKALETAGYVKSVIERDMLLRYRRQGSIGRKKAIRPCKPVVETFFGYDEEASIDSDGSSISFHTDRTPCTPDDDLEEGMIREETEMRFHQLTMEYQALQRAYALLQEQVGGTFDAEKEVKTREQLQAELILYQTRIQDLECVLSQQGQDMKWIEEKQALYQRNQELIEKIKHMETEESRLKNEFQDARDQNELLEFRILELEERERRSPGINFHDIHFCEGISPLQVYCEAEGVTDIIITELMKKLDILGDNAVSNLSNEEQVVAIHARTVLTLAERWLENIEVTKTALAQKRMDIESEKHVFSKQKGYLDEELDYRKQSMAQAHKRILELEAMLFDTLQQDAGAKMSEMLSDDERETLRRAVEQWKRGVMMELRERDSQILRERMDMLQHSQQRIKELEEWIAAQKRQIKELEEKPSFFGHSSPGKPEQFTGFQIVLYIVFKRTGFGIQDGSQCPGSLFGDFFTRETSQLCCNTDFR
>8022_0:003b59_{"pub_og_id":"5403492at2759","og_name":"janus_kinase_and_microtubule_interacting_protein_2_","level_taxid":2759,"organism_taxid":"8022_0","organism_name":"Oncorhynchus_mykiss","pub_gene_id":"LOC110533368","description":"janus_kinase_and_microtubule-interacting_protein_2_isoform_X1"}
MAKKGRTKGEKPEALISALQAANEDLRSKLTDIQIELHQEKCKVSKLEREKVQECKRTREQEQHRHTATLTEQRAKWHEEKQKELQALRENLVRQHEQEQARTAKIKDQENQRLKAALSAMRDGSGEKVRTALTLEAKEEARRFFDVERVKLLQEISELKQTKKQTDEALSTMIQADKMKAGDLRSEHQIHQEQISKIKWDSERDIRRLVDEIKSKERTIFSLEKELENAIGLLQKLQMQKDALDDQLFLVKEAECNLGSPKREIPGRAGDGAEHCGSPVRHRKSEGNLEMDMRRNQRRMADLNSTIRKLEDRNSLLVDERNELLKRVRESEKQCKPMLEKNKVLNKRNDDLSQTLQRMEEKLKGLAKENLEMNEKISSHLPLKKANCKSLNDLDQAHDDQEIEFLKLQVLEQQSMIDELTRDREKLLRKKRHKRNNRPIKRHIVVDTFFGYDEESMDSETSSVASFRMDRTPATPDEDLDEGLVNEESELRFRQLTREYQALQRAYALLQEHQGGLLDAEIEAKAQEQLHADILRYKAKIEDLEKELAHKGQDSKWVEEKQLFFRRNQELLEKVEKLDAKCGRQQQELQDSKDQNELLEFRILELEERERKSPPFNHLRMHPFSEGVSALQIYCMKEGVKDVCVPDLIKLLDILGDNGNLRNEEQVAIIQASTVLSLAEKWIQQIEGTEAALHQKMIDLELEMEMFCKQKGYLEEELDYRKSALDQAYTQIQELEATLYNALQQDKVIGYGEPLSDMQKDELRTSVEKLRRQMLRKSREFDCQVLAERMELLHQAHQRIRDLEDKTDIQRRQIKDLEEKTAWKPGDCVCDCSGFYFGEKRVDFVTHIVTVSGYGTVVCWTWLGIHTCLIWDLTLGIYIMLHCTGLILGPWNFNSVG
>8022_0:004797_{"pub_og_id":"5403492at2759","og_name":"janus_kinase_and_microtubule_interacting_protein_2_","level_taxid":2759,"organism_taxid":"8022_0","organism_name":"Oncorhynchus_mykiss","pub_gene_id":"LOC110537742","description":"janus_kinase_and_microtubule-interacting_protein_2_isoform_X1"}
MAKKGRTKGEKPEALISALQAANEDLRSKLTDIQIELHQEKCKVSKLEREKVQECKRIREQEQHRHTATLTEQRAKWHEEKQKELQALRENLVRQHEQEQARVAKIKDQENQRLKAALSAMRDGSGEKVRTALTLEAKEEARRFFDVERVKLLQEISELKQNKKQTDEALSTMIQADKMKAGDLRSEHQMHQEQISKIKWDSEKDIRRLVDEIKSKERTIFSLEKELENAIGLQQKMQMQKDALDDQLFLVKEAECNLGSPKREIPGRAGDGAEHCGSPVRHRKAEGNLEMDMRRNQRRMADLNSTIRKLEDRNSLLVDERNELLKRVRESEKQCKPMLEKNKMLNKRNDDLSQTLQRMEEKLKGLAKENLEMKEKISSHPPLKKSNCKSLNDLDQAHDDQEIEFLKLQVLEQQSIIDELTRDREKLLRKKRHKRSNRQIKRHIVVDTFFGYDEESMDSETSSVASFRMDRTPATPDEDLDEGLANEESELRFRQLTREYQALQRAYALLQEHQGGLLDAEMEAKAQEQLHADVLRYKAKIEDLEKELAHKGQDSKWVEEKQLFFRRNQELLDKVEKLDGKCSRQQQELQDSEDQNELLEFRILELEERERKSPPFNHLRMHPFSEGVSALQIYCMKEGVKDVCIPDLIKLLDILGDNGNLRNEEQVAIIQASTVLSLAEKWIQQIEGTEAALHQKMMDLELEMEMFCKQKGYLEEELDYRKSALDQAYVQIQELEATLYNALQQDKVIGYGEPLSDMQKDELRTSVEKLRRQMLRKSREFDCQVLAERMELLHQAHQRIRDLEDKTDIQRRQIKDLEEKPGDCVCDRSGFHFLVKRVIFLDRVVIMSGNGHGWEFTPL
>8022_0:0054b6_{"pub_og_id":"5403492at2759","og_name":"janus_kinase_and_microtubule_interacting_protein_2_","level_taxid":2759,"organism_taxid":"8022_0","organism_name":"Oncorhynchus_mykiss","pub_gene_id":"LOC110488646","description":"janus_kinase_and_microtubule-interacting_protein_1_isoform_X1"}
MSSTTPTSAPPSKKTRGKERTEVMGDLPQTANEELRSKLMDFQIELQQEKGKVSKLRERLQEQRQARELEQHKHTVVLTDLRAKLHEEKLRELASARESLARQHELELSRTIKIRDGEVQRLQGLVHALRDGAADKLKSALLGEAREEARRAFDGERLKLQQEVMKQETARKQVEEALANALQADKAKAADLRTAYQQHQDEINRIKRDCERDIRRVMDELKGKDRVVSALERELGLQAGYAQKLQLQKEALDEQLGQVREAERHHGSPKREVVPTLGETQDYINNQEVEDLRDARRFQLKIAELHSVTRKLEDRNALLADERNELLKRVREAESQMKPLLDKYKRMSKKNDDLLQTLQRMEEKLKNLSRENAEMKEKAHSRSQQPQQLKRPTSLTDLSHAHEEQEVEFLKLQVAEQRGIIDELTQERDRLMLCKNNRRKTLKLPPKRHVVETYFGFDEESVDSETSSLTSYITDLTDRTPATPEEDLEDLILKGVWLISKLGKDTLVLPHEKEAIEEGVSREEAELRFRQLTREYQALQRAYALLQEQAGGSHDAEREARNREQLQADLIGCKAKIGDLEKALAERGQDSKWVEEKQYLIRANQELHDKMCVLQQAESKLQAEVQDSRDQNELLEFRVLELEERERRSPAMGFHMTTFPENTNSALQIYCHQEGIKDVVIPDLMKKLDILGDNGNLRNEEQVVVIQARTVLSMCEKWLKQIDSTEAALTQKMIDLENEKDLFSKQKGFLEEELDYRKQALDQAYMRIAELEATLYNALQQEPGGRAVAESLSDRQREELGLAVDKLRRQILRQSRQYDSQILQERMELLQQAQQRIRQLEDMIEMQKRQVKEIEEKFLFLFLFFSLAFILWP
>8022_0:008038_{"pub_og_id":"5403492at2759","og_name":"janus_kinase_and_microtubule_interacting_protein_2_","level_taxid":2759,"organism_taxid":"8022_0","organism_name":"Oncorhynchus_mykiss","pub_gene_id":"110515988","description":"janus_kinase_and_microtubule-interacting_protein_3_isoform_X1"}
MSKKWPGGAGGRGKMERADTLAALQAANEDLRAKLTDIQIELQQEKSKVSKLEREKSHEVRHEQHKSTVVVTELKAKLHEEKTKELQGLRETLLRTHELELMRVIKIKDGEIQRLQALVNALRDGSTDKVKTALFAEAREEARRGFEGERSRLQQEIYELKGMKRQMEEALNLAVQADKTKAAEIRSVYHVHQEEITRIKRECEREIRRLMDEIKVKDRACCVLGKELGVQAGHTQRLQLQKEAVDEQLAQIRSREAGAGGHLHSPKRDAPYPSGAGDTSESLEQQLDEKDARRFQLKIAELSAVIRKLEDRNALLSEERNELLKRLREAESQFMPLLDKNKRLSRKNEELAHAFRRMENKLRFITEENMEMREKVATKRRPSSLNDLDQSQEEREIEFLRLQVLEQQNIIDDLSKALETAGYVKSVIERDMLLRYRRQGSIGRKKAIRPCKPVVETFFGYDEEASIDSDGSSISFHTDRTPCTPDDDLEEGMIREETEMRFHQLTMEYQALQRAYALLQEQVGGTFDAEKEVKTREQLQAELILYQTRIQDLECVLSQQGQDMKWIEEKQALYQRNQELIEKIKHMETEESRLKNEFQDARDQNELLEFRILELEERERRSPGINFHDIHFCEGISPLQVYCEAEGVTDIIITELMKKLDILGDNAVSNLSNEEQVVAIHARTVLTLAERWLENIEVTKTALAQKRMDIESEKHVFSKQKGYLDEELDYRKQSMAQAHKRILELEAMLFDTLQQDAGAKMSEMLSDDERETLRRAVEQWKRGVMMELRERDSQILRERMDMLQHSQQRIKELEEWIAAQKRQIKELEEKPSFFGHSSPGKPEQFTGFQIVLYIVFKRTGFGIQDGSQCPGSLFGDFFTRETSQLCCNTDFR
>8022_0:009851_{"pub_og_id":"5403492at2759","og_name":"janus_kinase_and_microtubule_interacting_protein_2_","level_taxid":2759,"organism_taxid":"8022_0","organism_name":"Oncorhynchus_mykiss","pub_gene_id":"LOC110504413","description":"janus_kinase_and_microtubule-interacting_protein_1"}
MSSTTHTSAPHPKKTRGKERTEVMGDFAQTASEEFRNKLMDLQIEMQQEKGKVSKLRERLQEQRQARELEQHKHTVVLTDLRAKLHEEKLRELAAAREALARQHELELARTIKIRDGEVHRLQGLVHALRDGAADKLKSALLGEAREEARRSFDGERLRLQQEVLKQETARKQVEEALSNTLQADKAKAADLRTAYQQHQDEINRIKRDCERDIRRVMDELKGKDRVVSALERELGVQAGYAQKLQLQKEALDEQLGHVREAERHHSSPKREVALGDTSDYLNNQDVEDIRDARRSQLKIAELHSVTRKLEDRNTLLADERNELLKRVRESESQMKPLLDKYMRMSKKNNDLLQTLQRMEEKLKNLSRENAEMKENVRSRSQQPHPQQLKRPTSLTDLSQAHEEQEVEFLKLQVAEQQGIIDELSQECDRLMLCKKTRRKPLKLPPKRHVVETYFGFDEESVDSETSSLTSYNTDLTDCTPATPEEDLEDGVSREESELRFRQLTREYQALQRAYALLQEQTGGSHDAERVARNREQLQADLIGCQAKIADLEKALAERGQDSKWVEEKQYLIRTNQELHDKMYVLQQAEWKLQAAVQDSRDQNELLEFRVLELEEREHRLPAMGFHMTTFPENSNSALQIFCHQEGIKDVVIPDLMKKLDILGDNGNLRNEEQIVVIQAGMVLSMCEKWLKQIDSTEAALTQRMIDLENETDQFSKQKGFMEEELDYRKQALDQAYMRIAELEATLYSALQQEPGGRAVAESLSDRQREELGLAVDKLRRQMLRQSRQYDSQILQERLELLQQAQQRIRQLEGMLDMQKRQVKEIEEKLLLLGLNDTDTDRHQVPRRSGGE
>38654_0:0006e3_{"pub_og_id":"5403492at2759","og_name":"janus_kinase_and_microtubule_interacting_protein_2_","level_taxid":2759,"organism_taxid":"38654_0","organism_name":"Alligator_sinensis","pub_gene_id":"JAKMIP1","description":"JAKMIP1"}
MSKKSRAKGEKPDMETEALQAANEELRSKLTNIQIEFQREREKVGKLREKIQEVKQEREQEQHKHTAYISELKAKLHEEKMKELQAVREALIRQHEQEVARMGKIKDGEIHRLQSTVNVLRDGAADKVKTALLNEAKEEARKAFDNERMKMQQEILELKSGKKQLEEALNNIMQADKMKAADLRTAYQSHQDEINRIKRECERDIRRLMDEIKGKDRVILALEKDLGVQAGHTQKLLLQKEALDEQLVQVKEAERYHSSPKKELPGGIGDITEMMGSPEQHLDERDVRRFQLKIAELNAVIRKLEDRNTLLADERNELLKRSRETESQLKPLVEKNTRMNKKNDDMLQCIQRMEEKIKNLSRENVELKEKLSTQPALKRHTSLNDLSSTREEQEIEFLRLQVIEQQHVIDDLSMERERLLRCKKQKRKSLKPPKRHVVETFFGFDEESVDSETSSITSYNTDKTDRTPATPEEDLEDSTPKEEADLRFCQLTREYQALQRAYALLQEQVGGTLDAEREARTREQLQADLLRCQAKIEDLEKALIEKGQDSKWIEEKQLLIRTNQELFEKIYKMEQEENQLRTEMQDAKDQNELLEFRVLELEERERRSPAFNLHITTFPENNGSALQLFCQQEGIKDVNISELMKKLDILGDNGNLRNEEQVAIIQAGTVLSLCEKWLKQIEGMEAALTQKMIDLENEKDLFSKQKGYLEEELDYRKQALDQAYMRIQELEATLYNTLQQDPGRRANESLNEVQREDLRAAVEKVRRQILRQSREFDSQILHERMELLQQAQQRIRELEDKIELQKRQLKEIEEKFLFLFLFFSLAFILWP
>38654_0:002486_{"pub_og_id":"5403492at2759","og_name":"janus_kinase_and_microtubule_interacting_protein_2_","level_taxid":2759,"organism_taxid":"38654_0","organism_name":"Alligator_sinensis","pub_gene_id":"JAKMIP3","description":"JAKMIP3"}
MSKKGASIRAKGEKPDALAALQAANEELRAKLTDIQIELQQEKSKVSKLEREKNQGVKQIKEHEQHKSTVLVTELKAKLHEEKMKELQSVREALLRQHEAELLRVIKIKDNEIQRLQALLNTVRDGAPDKVKTMLLTEAKEEAKKGFEVEKIKMQQEISELKGAKKQVEEALTLVIQADKIKAAEIRSVYHLHQEEISRIKRECEREIRRLMEEIKFKDRAVYVLERELGVQAGHAQRLQLQKEALDEQLSQIKESDRHLSSPKRELPYASGAGDASDHSGSPEQQLDEKDARRFQLKIAELSAIIRKLEDRNALLSEERNELLKRLREAESQYKPLLDKNKRLSRKNEDLSHALRRMENKLKFVTQENIEMRQRAGTIRRPSSLNDLDHSQEEREVEFLRLQILEQQNIIDELSKTLETAGYVKSVIERDKLLRYRKQRKKMTKIPKKPVVETFFGYDEEASLESDGSSISYQTDRTDQTPCTPDDDLEEGMAKEETELRFRQLTMEYQALQRAYALLQEQVGGTLDAEREVKTREQLQAEIHRSQTQIEDLEKALAEQGQDMKWIEEKQALYRRNQELVEKIKQMETEEARLKHDVQDVKDQNELLEFRILELEERERRSPAINFHHIPFTEGKSPLQVYCEAEGVTDILVAELMKKLDILGDNAVSNLTNEEQVVVIQARTVLTLAEKWLQQIEVTESALQQKMLDLENEKELFSKQKGYLDDELDYRKQSLDQAHKQILELEAMLYDALQQEAGAKISEILSQEEKDKLKSAVEQWKRQVMSELRERDAQILRERMELIQHAQQRIKELEERIEGQKRQIKELEEKFLFLFLFFSLAFILWS
>38654_0:0027f3_{"pub_og_id":"5403492at2759","og_name":"janus_kinase_and_microtubule_interacting_protein_2_","level_taxid":2759,"organism_taxid":"38654_0","organism_name":"Alligator_sinensis","pub_gene_id":"JAKMIP2","description":"JAKMIP2"}
MSKKGRSKGEKPEALLVALQAANEELRTKLTDIQIELHQEKSKVAKLEREKTQETKRIRELEQRKQTVQITELKAKLHEEKMKELQAVRENLIKQHEQEMTRMVKVRDSEIQRLKSALCALRDGSSDKVRTALTIEAREEARKQFDSERLKLLQEITELKSAKKQVDEALNNMIQADKIKAGDLRSEHQSHQEAISKIKWESERDIRRLMDEIKAKDRIIFSLEKELETQTGYVQKLQLQKEALDEQLFLVKEAECNMSSPKREIPGRAGDGSEHCSSPDLRRNQKRMAELNATIRKLEDRNTLLVDERNELLKRVREAEKQCKPLLERNKCLTKRNDELMLSLQRMEEKLKAVTKENVEMREKMTSHPPLKKLKSLNDLDQANEEQETEFLKLQVIEQQNIIDELTRDREKLIRRRKHKRSSKPIKRHVVDTVFGYDDDSMDSETSSMASFRTDRTPATPDDDLDESLAVEESELRFRQLTKEYQALQRAYALLQEQTGGIIDAEREAKAQEQLQAEVQRYKAKIEDLEKTLAQKGQDSHWVEDKQLFIKRNQELLEKIEKLEAENSRLQQELQDARDQNELLEFRNLELEERERRSPPFNLQIHPFSDGVSALQIYCMKEGVKDVSIPDLIKQLDILGDNGNLRNEEQVAIIQASTVLSLAEKWIQQIEGAEAALHQKMIELESDMEQFCKIKGYLEEELDYRKQALDQAYMRIQELEATLYNALQQETVIKFGELLTEKQQEELRTAVEKLRRQMLRKSREYDCQILQERMELLQQAHQRIRDLEDKTDIQKRQIKDLEEKFLFLFLFFSLAFILWP
>59861_0:00031e_{"pub_og_id":"5403492at2759","og_name":"janus_kinase_and_microtubule_interacting_protein_2_","level_taxid":2759,"organism_taxid":"59861_0","organism_name":"Coregonus_clupeaformis","pub_gene_id":"121579107","description":"janus_kinase_and_microtubule-interacting_protein_3_isoform_X1"}
MSKKGPGGAGAGGRGKMERADTLAALQAANEDLRAKLTDIQIELQQEKSKVSKLEREKSHEVRHEQHKSTVVVTELKAKLHEEKTKELQGLRETLLRTHELELMRVIKIKDGEIQRLQALVNALRDGSTDKVKTALFAEAREEARRGFEGERSRLQQEIYELKGMKRQMEEALNLAVQADKTKAAEIRSVYHIHQEEITRIKRECEREIRRLMDEIKVKDRACCVLGKELGVQAGHTQRLQLQKEAVDEQLAQIRSREAGAGGHLHSPKRDTPYPSGAGDTSESLEQQLDEKDARRFQLKIAELSAIIRKLEDRNALLSEERNELLKRLREAESQFMPLLDKNKRLSRKNEELAHAFRRMENKLRFITEENMEMREKVATKRRPSSLNDLDQSQEEREIEFLRLQVLEQQNIIDDLSKALETAGYVKSVIERDMLLRYRRQGTGVGKKVIKPCKPAVETFFGYDEEASIDSDGSSISFHTDRTPCTPDDDPEEGMIREETEMRFHQLTMEYQALQRAYALLQEQVGGTFDAEKEVKTREQLQAEHIIYQTRIQDLECVLSQQGQDMKWIEEKQALFQRNQELIEKIKHVETEESRLKNEFQDARDQNELLEFRILELEERERRSPGINFHDVHFCEGVSPLQVYCEAEGVTDIVITELMKKLDILGDNAVSNLSNEEQVVAIHARTVLTLAERWLENIEVTKTALAQKRMDIESEKHVFSKQKGYLDEELDYRKQSMAQAHKRILELEAMLFNALQQEAGAKMAEMLSDDEREKLRRAVEQWKRAVMTELRERDSQILRERMELLQHSQQRIKELEEWIAAQRRQIKELEEKPLFFGHSSPGKPAQSTGFQIVFSILFKRTRFGIQAGSQCPESLSEDFSSHGKPFNYAATLTLKRIL
>59861_0:000a85_{"pub_og_id":"5403492at2759","og_name":"janus_kinase_and_microtubule_interacting_protein_2_","level_taxid":2759,"organism_taxid":"59861_0","organism_name":"Coregonus_clupeaformis","pub_gene_id":"121544210","description":"janus_kinase_and_microtubule-interacting_protein_1_isoform_X1"}
MSSTTPTSAPPSKKTRGKERTEGMGDSPQTANEELRSKLMDIQIELQQEKGKVSKLRERLQEQRQARELEQHKHTVVLTDLRAKLHEEKLRELATAREVLARQHELELSRTIKIRDGEVQRLQGLVHALRDGAADKLKSALLGEAREEARRAFDGERLKLQQEALKQETARKQVEEALANALQADKAKAADLRTAYQQHQDEINRIKRDCERDIRRVMDELKGKDRVVSALERELGVQAGYAQKLQLQKEALDEQLGQVREAERHHGSPKREVVPTLGDTQDYINNQEVEDLRDARRFQLKIAELHSVTRKLEDRNTLLADERNELLKRVREAESQMKPLLDKYKRMSKKNDDLLQTLQRMEEKLKNLSRENAEMKEKVHSRSQQPQPQQLKRPTSLTDLSHAHEEQEVEFLKLQVAEQRGIIDELTQERDRLMLCKNNRRRTLKLPPKRHVVETYFGFDEESVDSETSSLTSYVTDLTDRTPATPEEDLEDGVSREEAELRFRQLTREYQALQRAYALLQEQAGGSHDAEREARNREQLQADLIGCQAKIADLEKALAERGQDSKWVEEKQYLIRANQELHDKMCVLQQAGSKLQAEVQDARDQNELLEFRVLELEERERRSPAMGFHMTTFPENTNSALQIYCHQEGIKDVVIPDLMKKLDILGDNGNLRNEEQVVVIQAGTVLSMCEKWLKQIDSTEAALTQKMIDLENEKDLFSKQKGFLEEELDYRKQALDQAYMRIAELEATLYNALQQEPGGRAVAESLSDRQREELGLAVDKLRRQILRQSRQYDSQILQERMELLQQAQQRIRQLEDMIEMQKRQVKEIEEKFLFLFLFFSLAFILWP
>59861_0:001e58_{"pub_og_id":"5403492at2759","og_name":"janus_kinase_and_microtubule_interacting_protein_2_","level_taxid":2759,"organism_taxid":"59861_0","organism_name":"Coregonus_clupeaformis","pub_gene_id":"121574018","description":"janus_kinase_and_microtubule-interacting_protein_2-like_isoform_X1"}
MAKKGRTKGEKPEALISALQAANEDLRSKLTDIQIELHQEKCKVSKLEREKVQECKRIREQEQHRHTATLTEQRSKWHEEKQKELQALRENLVRQHEQEQARTAKIKDQENQRLKAALSAMRDGSGEKVRTALTLEAKEEARRFFDVERVKLLQEISELKQNKKQTDEALSTMIQADKMKAGDLRSEHQMHQEQISKIKWDSEKDIRRLVDEIKSKERTIFSLEKELENAIGLLQKMQMQKDALDDQLFLVKEAECNLGSPKREIPGRAGDGAEHCGSPVRHRKAEGNLEMDMRRNQRRMADLNSTVRKLEDRNSLLVDERNELLKRVRESEKQCKPMLDKNKMLNKRNDDLSQTLQRMEEKLKGLAKENLEMKEKISSHPPLKKSNCKSLNDLDQAHDDQEIEFLKLQVLEQQSIIDDLTRDREKLLRKKRHKRSNRPIKRHIVVDTFFGYDEESMDSETSSLASFRMDRTPATPDEDLDQGLANEESELRFRQLTREYQALQRAYALLQEHQGGLLDAEMEAKAQEQLHADVLRYKAKIEDLEKELAHKGQDSKWVEEKQLFFRRNQELLEKVEKLDGKCSRQQQELQDSKDQNELLEFRILELEERERKSPPFNHLRMHPFSEGVSALQIYCMKEGVKDVCIPDLIKLLDILGDNGNLRNEEQVAIIQASTVLSLAEKWIQQIEGTEAALHQKMMDLELEMEMFCKQKGYLEEELDYRKSALDQAYVQIQELEATLYNALQQDKVIGYGEPLSDMQKDELRTSVEKLRRQMLRKSREFDCQVLAERMERLHQAHQRIRDLEDKTDIQRRQIKDLEEKFLFLFLFFSLAFILWP
>59861_0:002bea_{"pub_og_id":"5403492at2759","og_name":"janus_kinase_and_microtubule_interacting_protein_2_","level_taxid":2759,"organism_taxid":"59861_0","organism_name":"Coregonus_clupeaformis","pub_gene_id":"121579222","description":"janus_kinase_and_microtubule-interacting_protein_2_isoform_X1"}
MAKKGRTKGEKPEALISALQAANEDLRSKLTDIQIELHQEKCKVSKLEREKVQECKRIREQEQHRHTATLTEQRAKWHEEKQKELQALRENLVRQHEQEQARTAKIKDQENQRLKAALSAMRDGSGEKVRTALTLEAKEEARRFFDVERVKLLQEISELKQTKKQTDEALSTMIQADKMKAGDLRSEHQIHQEQISKIKWDSEKDIRRLVDEIKSKERTIFSLEKELENAIGLLQKLQMQKDALDDQLFLVKEAECNLGSPKREIPGRAGDGAEHCGSPVRHRKAEGNMEMDMRRNQRRMADLNSTIRKLEDRNSLLVDERNELLKRVRESEKQCKPMLEKNKVLNKRNDDLSQTLQRMEEKLKGLAKENLEMKEKISSHPPLKKANCKSLNDLDQAHDDQEIEFLKLQVLEQQSMIDELTRDREKLLRKKRHKRSNRPIKRHIVVDTFFGYDEESMDSETSSVASFRMDRTPATPDEDLDEGLANEESELRFRQLTREYQALQRAYALLQEHQGGLLDAEIEAKAQEQLHADILRYKAKIEDLEKELAHKGQDSKWVGEKQLFFRRNQELLEKVEKLDAKCGRQQQELQDSKDQNELLEFRILELEERERKSPPFNHLRMHPFSEGVSALQIYCMKEGVKDVCVPDLIKLLDILGDNGNLRNEEQVAIIQASTVLSLAEKWIQQIEGTEAALHQKMIDLELEMEMFCKQKGYLEEELDYRKSALDQAYTQIQELEATLYNALQQDKVIGYGEPLSDMQKDELRTSVEKLRRQMLRKSREFDCQVLAERMELLHQAHQRIRDLEDKTDIQRRQIKDLEEKTDWQPGDCVCDCSGFYFGEKSTLWLML
>59861_0:009b90_{"pub_og_id":"5403492at2759","og_name":"janus_kinase_and_microtubule_interacting_protein_2_","level_taxid":2759,"organism_taxid":"59861_0","organism_name":"Coregonus_clupeaformis","pub_gene_id":"121579869","description":"janus_kinase_and_microtubule-interacting_protein_1-like"}
MSSTTPTSAPHPKKTRGKERTEVMGDFVQTANEELRNKLMDIQIELQQEKGKVSKLRERLQEQRQVRELEQHKHTVVLTDLRAKLHEEKLRELATAREALARQHELELARTIKIRDGEVQRLQGLVHALRDGAADKLKSALLGEAREEARRSFDGERLKLQQEILKQETARKQVEEALSNALQADKAKAADLRTAYQQHQDEINRIKRDCERDIRRVMDELKGKDRVVSALERELGVQAGYAQKLQLQKEALDEQLGHVREAERHHSSPKREVVPALGDTADYLNNQEVEELRDARRFQLKIAELHSVTRKLEDRNTLLADERNELLKRVREAESQMKPLLDKYKRMSKKNNDLQQTLQRMEDKLKNLSRGNAEMKEKVHSCTQQPQPQQLKRPTSLTDLSQAHEEQEVEFLKLQVAEQRGIIDELTQERDRLMLCKKKRRKTFKLPPKRHVVETYFGFDEESVDSETSSLTSYNTDLTDCTPATPEEDLEDGVSREESELRFRQLTREYQALQRAYALLQEQTGGSHDAEREARNREQLQADLIGCQAKIADLEKALAERGQDSKWVEEKQYLSRTNQELHNKMCVLQRAEWKLQAEVQDARDQNELLEFRVLELEEREHRPPAMGFHVTTFPENSNSALQIFCHQEGIKDVVIPDLMKKLDILGDNGNLRNEEQIVVIQAGTVLSMCEKWLKQIDSTEEALTQKMIDLENETDLFSKQKGFLEEELDYRKQALDQAYMRIAELEATLYNALQQEPGGRAVAESLSDRQREELGLAVDKLRRQILRQSRQYDSQILQERMELLQQAQQRIRQLEGMIEMQKRQVKEIEEKFLFLFLFFSLAFILWP
>59463_0:002925_{"pub_og_id":"5403492at2759","og_name":"janus_kinase_and_microtubule_interacting_protein_2_","level_taxid":2759,"organism_taxid":"59463_0","organism_name":"Myotis_lucifugus","pub_gene_id":"JAKMIP2","description":"janus_kinase_and_microtubule-interacting_protein_2_isoform_X1"}
MSKKGRNKGEKPEALIVALQAANEDLRTKLTDIQIELHQEKSKVSKLEREKTQEVKRIRELEQRKHTVLVTELKAKLHEEKMKELQAVRESLIKQHEQEMARTVKVRDGEIQRLKSALCALRDGSSDKVRTALTMEAREEARKLFDAERIKLLQEIADLKTAKKQVDEALSNMIQADKIKAGDLRSEHQSHQEAISKIKWESERDIRRLMDEIKAKDRIIFSLEKELETQTGYVQKLQLQKEALDEQLFLVKEAECNMSSPKREIPGRAGDGSEHCSSPDLRRNQKRIAELNATIRKLEDRNTLLGDERNELLKRVRETEKQCKPLLERNKCLAKRNDELMLSLQRMEEKLKAVTKENSEMREKITTHPPLKKLKSLNDLDQANEEQETEFLKLQVIEQQNIIDELTRDREKLIRRRKHRRSSKPIKRPVLDPFIGYDDDSMDSETSSMASFRTDRTPATPDDDLDESLAAEESELRFRQLTKEYQALQRAYALLQEQTGGIIDAEREAKAQEQLQAEVLRYKAKIEDLEATLAQKGQDSHWVEDKQLFIKRNQELLEKIEKQEAENHRLQQELQDARDQNELLEFRNLELEERERRSPPFNLQIHPFSDGVSALQIYCMKEGVKDVNIPDLIKQLDILGDNGNLRNEEQVAIIQASTVLSLAEKWIQQIEGAEAALHQKMMELESDMEQFCKIKGYLEEELDYRKQALDQAYMRIQELEATLYNALQQETVIKFGELLSEKQQEELRTAVEKLRRQMLRKSREYDCQILQERMELLQQAHQRIRDLEDKTDIQKRQIKDLEEKSNRKHG
>59463_0:002d1a_{"pub_og_id":"5403492at2759","og_name":"janus_kinase_and_microtubule_interacting_protein_2_","level_taxid":2759,"organism_taxid":"59463_0","organism_name":"Myotis_lucifugus","pub_gene_id":"JAKMIP3","description":"janus_kinase_and_microtubule-interacting_protein_3"}
MSKKGVGSRAKGDKAEVLAALQAANEELRAKLTDIQIELQQEKSKVSRVEREKNQELKQVREHEQHKNAVLLTELKSKLHEEKMKELQAVRETLLRQHEAELLRVIKIKDNENQRLQALLHALRDGGPEKVKTGLLSEAKEEAKKGFEVEKVKMQQEILELKGAKRQVEEALTMVMQADKIKAAEIRSVYHLHQEEISRIKKECEREIRRLEQQLDEKDARRFQLKIAELSAIIRKLEDRNALLSEERNELLKRLREAESQYKPLLDKNKRLTRKNESLSHTLRRMENKLKFVTQENIEMRQRAGIIRRPSSLNDLDQSQDEREIDFLKLQIVEQQNLIDELSKTLETAGYVKSVLERDKLLRFRKQRKKMAKLPKPVVVETFFGYDEEASLESDGSSISYQTDRTDQTPCTPDDDLEEGMAKEETELRFRQLTMEYQALQRAYALLQEQVGGTLDAEREVKTREQLQAEVQRAQTQIEDLEKALAEEGQDMKWIGEKQALYRRNQELVEKIKQMETQEARLKHEVQDVKDQNELLEFRILELEERERKSPAINFHHIPFVDGKSPLQAYCEAEGVTDIQVTELMKKLDILGDNANLTNEEQVVVIQARTVLTLAEKWLQQMEEMETALQRKMVDLESEKELFSKQKGYLDEELDYRKQALDQAHKHILELEAMLFDALQQEAGAKVAELLSEEEREKLRVAVEQWKRQVMSELRERDAQILRERMELLQLAQQRIKELEERIEAQKRQIKELEEKLSFCGHSSPGHPDVPPEEPDPVPPAGLDGSGCRGGQWRPPASSPRTQEALACADPLLSRKRPRGGLELL
>59463_0:004c59_{"pub_og_id":"5403492at2759","og_name":"janus_kinase_and_microtubule_interacting_protein_2_","level_taxid":2759,"organism_taxid":"59463_0","organism_name":"Myotis_lucifugus","pub_gene_id":"LOC102426498","description":"janus_kinase_and_microtubule-interacting_protein_1-like"}
MSTLPSQKHVVETFFGFDEESVDSETLSETSCNTDRTDRAPATPEEDLDDTTTREEADLRFCQLTREYQALQRAYALLQEQVGGTLDAEREARTREQLQADLLRCQAKIEDLEKLLAERGQDSQWVEEKQLLMRTNQELQEKVYRLEVEERQLKSDMQDARDQNELLEFRVLELEVRDSLCCKLSNGADILFEPKLKFL
>225400_0:0006f9_{"pub_og_id":"5403492at2759","og_name":"janus_kinase_and_microtubule_interacting_protein_2_","level_taxid":2759,"organism_taxid":"225400_0","organism_name":"Myotis_davidii","pub_gene_id":"JAKMIP3","description":"janus_kinase_and_microtubule-interacting_protein_3_isoform_X1"}
MSKKGVGSRAKGDKAEVLAALQAANEELRAKLTDIQIELQQEKSKVSRVEREKNQELKQVREHEQHKNAVLLTELKSKLHEEKMKELQAVREALLRQHEAELLRVIKIKDNENQRLQALLHALRDGGPEKVKTGLLSEAKEEAKKGFEVEKVKMQQEILELKGAKRQVEEALTMVMQADKIKAAEIRSVYHLHQEEISRIKKECEREIRRLMEEIKFKDRAVFVLERELGIQAGHAQRLQLQKEALDEQLSQVKEADRHLGSPRRELPYASGAGDTSDHSGSPEQQLDEKDARRFQLKIAELSAIIRKLEDRNALLSEERNELLKRLREAESQYKPLLDKNKRLTRKNESLSHTLRRMENKLKFVTQENIEMRQRAGIIRRPSSLNDLDQSQDEREIDFLKLQIVEQQNLIDELSKTLETAGYVKSVLERDKLLRFRKQRKKMAKLPKPVVVETFFGYDEEASLESDGSSISYQTDRTDQTPCTPDDDLEEGMAKEETELRFRQLTMEYQALQRAYALLQEQVGGTLDAEREVKTREQLQAEVQRAQAQIEDLEKALAEEGQDMKWIGEKQALYRRNQELVEQIKQMETQEARLKHEVQDVKDQNELLEFRILELEERERKSPAINFHHIPFVDGKSPLQAYCEAEGVTDIQVTELMKKLDILGDNAVSNLTNEEQVVVIQARTVLTLAEKWLQQMEEMETALQRKMVDLESEKELFSKQKGYLDEELDYRKQALDQAHKHILELEAMLFDALQQEAGAKVAELLSEEEREKLRVAVEQWKRQVMSELRERDAQILRERMELLQLAQQRIKELEERIEAQKRQIKELEEKLSFCGHSAPGHPGVPPEEPDPVPPAGLDGSGCRGGQWRPPASFPRTQEPLACADPLLSRKRQRGGLELL
>225400_0:002692_{"pub_og_id":"5403492at2759","og_name":"janus_kinase_and_microtubule_interacting_protein_2_","level_taxid":2759,"organism_taxid":"225400_0","organism_name":"Myotis_davidii","pub_gene_id":"JAKMIP1","description":"janus_kinase_and_microtubule-interacting_protein_1"}
MSKKGRSKGDKPEMEADAVQVANEELRAKLTSIQIEFQQEKSKMDEIKGKDRVILALEKELGVQAGQTQRLLLQKEALDEQLVQVKEAERHHSSPKRELPPGIGDMAELLGAQDQHMDERDVRRFQLKIAELNSVIRKLEDRNTLLADERNELLKRSRETEVQLKPLVEKNKRMSKKNEDLLQSIQRMEEKLKKLTRENVEMKEKLSAQASLKRHTSLNDLSLTRDEQEIEFLRLQVLEQQHVIDDLSLERERLLRPKRHRGKGLKLPKKHVVETFFGFDEESVDSETLSETSCNTDRTDRAPATPEEDLDDTTTREEADLRFCQLTREYQALQRAYALLQEQVGGTLDAEREARTREQLQADLLRCQAKIEDLEKLLAERGQDSQWVEEKQLLMRTNQELQEKVYRLEVEGRQLKSDMQDARDQNELLEFRVLELEVRDSLCCKLANGADILFEPKLKFL
>225400_0:0043ac_{"pub_og_id":"5403492at2759","og_name":"janus_kinase_and_microtubule_interacting_protein_2_","level_taxid":2759,"organism_taxid":"225400_0","organism_name":"Myotis_davidii","pub_gene_id":"JAKMIP2","description":"janus_kinase_and_microtubule-interacting_protein_2"}
MSKKGRNKGEKPEALIVALQAANEDLRTKLTDIQIELHQEKSKVSKLEREKTQEVKRIRELEQRKHTVLVTELKAKLHEEKMKELQAVRESLIKQHEQEMARTVKVRDGEIQRLKSALCALRDGSSDKVRTALTMEAREEARKLFDAERIKLLQEIADLKTAKKQVDEALSNMIQADKIKAGDLRSEHQSHQEAISKIKWESERDIRRLMDEIKAKDRIIFSLEKELETQTGYVQKLQLQKEALDEQLFLVKEAECNMSSPKREIPGRAGDGSEHCSSPLKRVRETEKQCKPLLERNKCLAKRNDELMLSLQRMEEKLKAVTKENSEMVELLSQTPPKKLKSLNDLDQANEEQETEFLKLQVIEQQNIIDELTRDREKLIRRRKHRRSSKPIKRPVLDPFIGYDDDSMDSETSSMASFRTDRTPATPDDDLDESLAAEESELRFRQLTKEYQALQRAYALLQEQTGGIIDAFFGSKAQEQLQAEVLRYKAKIEDLEATLAQKGQDSHWVEDKQLFIKRNQELLEKIEKQEAENHRLQQELQDARDQNELLEFRNLELEERERRSPPFNLQIHPFSDGVSALQIYCMKEGVKDVNIPDLIKQLDILGDNGNLRNEEQVAIIQASTVLSLAEKWIQQIEGAEAALHQKMMELESDMEQFCKIKGYLEEELDYRKQALDQAYMRIQELEATLYNALQQETVIKFGELLSEKQQEELRTAVEKLRRQMLRKSREYDCQILQERMELLQQAHQRIRDLEDKTDIQKRQIKDLEEKSNRKHG
>494514_0:000d5d_{"pub_og_id":"5403492at2759","og_name":"janus_kinase_and_microtubule_interacting_protein_2_","level_taxid":2759,"organism_taxid":"494514_0","organism_name":"Vulpes_lagopus","pub_gene_id":"121484404","description":"janus_kinase_and_microtubule-interacting_protein_3"}
MSKKGTGGRGKGDKAEVLAALQAANEELRAKLTDIQIELQQEKSKVSRVEREKNQELRQVREHEQHKNAVLLTELKTKLHEEKMKELQAVREALLRQHEAELLRVIKIKDNENQRLQALLHALRDGAPDKAKIVLLSEAKEEAKKGFEAEKIKMQQEISELKGAKKQVEEALTIAVQADKIKAAEIRSVYHLHQEEISRIKKECEREIRRLMEEIKFKDRAVFVLERELGVQAGHAQRLQLQKEALDEQLSQVKEADRHLGSPRRELPYAGGAGDASDHSGSPEQQLDEKDARRFQLKIAELSAIIRKLEDRNALLSEERNELLKRLREAESQYKPLLDKNKRLTRKNEDLSHTLRRMENKLKFVTQENIEMRQRAGIIRRPSSLNDLDQSQDDREVDFLRLQIVEQQNLIDELSKTLETAGYVKSVLERDKLLRYRKQRKKMAKLPKPVVVETFFGYDEEASLESDGSSISYQTDRTDQTPCTPDDDLEEGVAKEETELRFRQLTMEYQALQRAYALLQEQVGGTLDAEREVKTREQLQAEVQRAQTRIEDLEQTLAEQGQDMKWIEEKQALYRRNQELVEKIKQMEVEEGRLKHEVQDARDQNELLEFRILELEERERKSPAINFHHTPFAEGKSPLQAYCEAEGVTDILVTELMKQLDILGDNANLTNEEQVVVIQARTVLTLAEKWLQQIEETESALHRRMVDLESEKELFSKQKGYLDEELDYRKQSLDQAHKHILELEAMLYDALQQEAGAKVAEILSEEERDKLKVAVEQWKRQVMSELRERDAQILRERMELLQLAQQRIKELEERIEGQKRQIKELEEKLSFCGLSSPGPDRPPEEPDPLPPAGPESSGGLGGKIPCPVSSLKPQEDLVSADPVLSRKKREKGGR
>494514_0:0016a4_{"pub_og_id":"5403492at2759","og_name":"janus_kinase_and_microtubule_interacting_protein_2_","level_taxid":2759,"organism_taxid":"494514_0","organism_name":"Vulpes_lagopus","pub_gene_id":"121488888","description":"janus_kinase_and_microtubule-interacting_protein_1_isoform_X2"}
MSKKSRNKGEKPEMEADAVQMANEELRAKLTSIQIEFQQEKSKVGKLRERLQEAKLEREQEQRRHTAYISELRAKLHEEKTKELQALREVLIRQHEQEAARTAKIKEGELQRLQATLNVLRDGAADKVKTALLAEAREEARRTFDGERLRLQQEILELKAARKQAEEALSNCMQADKTKAADLRAAYQAHQDEVHRIKRECERDIRRLMDEIRGKDRVILALEKELGVQTGQTQKLLLQKEALDEQLVQVKEAERYHSSPKRELPPGIGDMAELMGVQDQHMDERDVRRFQLKIAELNSVIRKLEDRNTLLADERNELLKRSRETEVQLKPLVEKNKRMNKKNEDLLQSIQRMEEKIKNLTRENVEMKEKLSAQASLKRHTSLNDLSLTRDEQEIEFLRLQVLEQQHVIDDLSLERERLLRSKRHRGKSLKPPKKHVVETFFGFDEESVDSETLSETSCNTDRTDRAPATPEEDLEDTTTREEADLRFCQLTREYQALQRAYALLQEQVGGTLDAEREARTREQLQADLLRCQAKIEDLEKLLVEKGQDSKWVEEKQLLIRTNQDLLEKIYRLEMEESQLKNEMQDAKDQNELLEFRVLELEERERRSPAFNLQITTFPENNSSALQLFCHQEGVKDVNVSELMKKLDILGDNGNLRNEEQVAIIQAGTVLALCEKVESPAALLSVLSHFSPEGLGGQWLKQIEGTEAALTQKMLDLEREKDLFSRQKGYLEEELDYRKEALDQAYLKIQELEATLYNALQQEPGRRASEALSEGQREDLQAAVEKVRRQILRQSREFDSQVLRERMELLQQAQQRIRELEAKLEIQKRHLKELEEKHSFCGLDDFSEQRTRDRKRAYGIN
>494514_0:002932_{"pub_og_id":"5403492at2759","og_name":"janus_kinase_and_microtubule_interacting_protein_2_","level_taxid":2759,"organism_taxid":"494514_0","organism_name":"Vulpes_lagopus","pub_gene_id":"121498169","description":"janus_kinase_and_microtubule-interacting_protein_2_isoform_X1"}
MSKKGRNKGEKPEALIVALQAANEDLRTKLTDIQIELHQEKSKVSKLEREKTQEAKRIRELEQRKHTVLVTELKAKLHEEKMKELQAVRENLIKQHEQEMSRTVKLRDGEIQRLKSALCALRDGSSDKVRTALTIEAREEARKLFDAERLKLLQEIADLKTAKKQVDEALSNMIQADKIKAGDLRSEHQSHQEAISKIKWESERDIRRLMDEIKAKDRIIFSLEKELETQTGYVQKLQLQKEALDEQLFLVKEAECNMSSPKREIPGRAGDGSEHCGSPDLRRNQKRIAELNATIRKLEDRNTLLGDERNELLKRVRETEKQCKPLLERNKCLAKRNDELMVSLQRMEEKLKAVTKENSEMREKITSHPPLKKLKSLNDLDQANEEQETEFLKLQVIEQQNIIDELTRDREKLIRRRKHRRSSKPIKRPVLDPFIGYDEDSMDSETSSMASFRTDRTPATPDDDLDESLAAEESELRFRQLTKEYQALQRAYALLQEQTGGIIDAEREAKAQEQLQAEVLRYKAKIEDLEATLAQKGQDSHWVEDKQLFIKRNQELLEKIEKQEAENHRLQQELQDARDQNELLEFRNLELEERERRSPPFNLQIHPFSDGVSALQIYCMKEGVKDVNIPDLIKQLDILGDNGNLRNEEQVAIIQASTVLSLAEKWIQQIEGAEAALHQKMMELESDMEQFCKIKGYLEEELDYRKQALDQAYMRIQELEATLYNALQQETVIKFGELLSEKQQEELRTAVEKLRRQMLRKSREYDCQILQERMELLQQAHQRIRDLEDKTDIQKRQIKDLEEKFLFLFLFFSLAFILWP
>9798_0:000e43_{"pub_og_id":"5403492at2759","og_name":"janus_kinase_and_microtubule_interacting_protein_2_","level_taxid":2759,"organism_taxid":"9798_0","organism_name":"Equus_przewalskii","pub_gene_id":"JAKMIP3","description":"janus_kinase_and_microtubule-interacting_protein_3"}
MSKKGSGGRGKGDKAEVLAALQAANEELRAKLTDIQIELQQEKSKVSRVEREKNQELKQVREHEQHKNAVLLTELKTKLHEEKMKELQAVRETLLRQHEAELLRVIKIKDNENQRLQALLHGLRDGAPDKVKTVLLSEAKEEAKKGFEVEKIKMQQEISELKGAKKQVEEALTLAIQADKVKAAEIRSVYHLHQEEISRIKKECEREIRRLMEEIKFKDRAVFVLERELGVQAGHAQRLQLQKEALDEQLSQVKEADRHLGSPRRELPYASGAGDASDHSGSPEQQLDEKDARRFQLKIAELSAIIRKLEDRNALLSEERNELLKRLREAESQYKPLLDKNKRLTRKNEDLSHTLRRMENKLKFVTQENIEMRQRAGIIRRPSSLNDLDQSQDEREVDFLKLQIVEQQNLIDELSKTLETAGYVKSVLERDKLLRYRKQRKKMAKLPKPVVVETFFGYDEEASLESDGSSISYQTDRTDQTPCTPEDDLEEGMAKEETELRFRQLTMEYQALQRAYALLQEQVGGTLDAEREVKTREQLQAEVQRAQTRIEDLEKAQALQPQDMKWIEEKQALYRRNQELVEKIKQMETEEARLKHEVQDAKDQNELLEFRILELEERERKSPAINFHHTPFVDGKSPLQAYCEAEGVTDILVTELMKKLDILGDNANLTNEEQVVIIQARTVLTLAEKWLQQIEETESALQRKMVDLESEKELFSKQKGYLDEELDYRKQSLDQAHKHILELEAMLYDALQQEAGAKVAQLLSEEEREKLKVAVEQWKRQVMSELRERDAQILRERMELLQLAQQRIKELEERIEAQKRQIKELEEKVK
>9798_0:001a07_{"pub_og_id":"5403492at2759","og_name":"janus_kinase_and_microtubule_interacting_protein_2_","level_taxid":2759,"organism_taxid":"9798_0","organism_name":"Equus_przewalskii","pub_gene_id":"JAKMIP2","description":"janus_kinase_and_microtubule-interacting_protein_2_isoform_X1"}
MSKKGRNKGEKPEALIVALQAANEELRTKLTDIQIELHQEKSKVSKLEREKTQEAKRIRELEQRKHTVLVTELRAKLHEEKMKELQAVRENLIKQHEQEMSRTVKVRDGEIQRLKSALCALRDGSSDKVRTALTIEAREEARKLFDAERLKLLQEITDLKTAKKQVDEALSNMIQADKIKAGDLRSEHQSHQEAISKIKWESERDIRRLMDEIKAKDRIIFSLEKELETQTGYVQKLQLQKEALDEQLFLVKEAECNMSSPKREIPGRAGDGSEHCSSPDLRRNQKRIAELNATIRKLEDRNTLLGDERNELLKRVRETEKQCKPLLERNKCLAKRNDELVVSLQRMEEKLKAVTKENSEMREKITSHPPLKKLKSLNDLDQANEEQETEFLKLQVIEQQNIIDELTRDREKLIRRRKHRRSSKPIKRPVLDPFIGYDEDSMDSETSSMASFRTDRTPATPDDDLDESLAAEESELRFRQLTKEYQALQRAYALLQEQTGGILDAEREAKAQEQLQAEVLRYKAKIEDLEATLAQKGQDSHWVEDKQLFIKRNQELLEKIEKQEAENHRLQQELQDARDQNELLEFRNLELEERERRSPPFNLQIHPFSDGVSALQIYCMKEGVKDVNIPDLIKQLDILGDNGNLRNEEQVAIIQASTVLSLAEKWIQQIEGAEAALHQKMMELESDMEQFCKIKGYLEEELDYRKQALDQAYMRIQELEATLYNALQQETVIKFGELLSEKQQEELRTAVEKLRRQMLRKSREYDCQILQERMELLQQAHQRIRDLEDKTDIQKRQIKDLEEKFLFLFLFFSLAFILWP
>9798_0:00370c_{"pub_og_id":"5403492at2759","og_name":"janus_kinase_and_microtubule_interacting_protein_2_","level_taxid":2759,"organism_taxid":"9798_0","organism_name":"Equus_przewalskii","pub_gene_id":"JAKMIP1","description":"janus_kinase_and_microtubule-interacting_protein_1"}
MSKKGRSKGEKPEMETDAVQMANEELRAKLTSIQIEFQQEKSKVGKLRERLQEAKLEREQEQRRHTAYISELRAKLHEEKTKELQALREVLIRQHEQEAARTAKIKEGELQRLQATLNVLRDGAADKVKTALLAEARDEARRAFDGERLRLQQEILELKAARKQAEEALSNCMQADKTKAADLRAAYQAHQDEVHRIKRECERDIRRLDQHMDERDVRRFQLKIAELNSVIRKLEDRNTLLADERNELLKRSRETEAQLKPLVEKNKRMNKKNEDLLQSLQRMEEKVKNLTRENVEVKEKLSAQASLKRHTSLNDLSLTRDEQEIEFLRLQVLEQQHVIDDLSLERERLLRSKRHRGKSLKPPKKHVVETFFGFDEESVDSETLSETSCNTDRTDRAPVTPEEDLDDTATREEADLRFCQLTREYQALQRAYALLQEQVGGTLDAEREARTREQLQADLLRCQAKIEDLEKLLVEKGQDSKWVEEKQLLIRTNQDLLEKIYRLEMEENQLKNDMQDAKDQNELLEFRVLELEERERRSPAFNLQITTFPENNSSALQLFCHQEGVKDVNISELMKKLDILGDNGNLRNEEQVAIIQAGTVLALCEKWLKQIEGTEAALTQKMLDLEMEKDLFSRQKGYLEEELDYRKQALDQAYLRIQELEATLYNALQQEPGRRASEALSEGQREDLQAAVEKVRRQILRQSREFDSQILRERMELLQQAQQRIRELEDKLEAQRRHLKELEEKHSFCGLDDFREPRTRDRKRAYGIN
>1825980_0:001d60_{"pub_og_id":"5403492at2759","og_name":"janus_kinase_and_microtubule_interacting_protein_2_","level_taxid":2759,"organism_taxid":"1825980_0","organism_name":"Gopherus_evgoodei","pub_gene_id":"JAKMIP1","description":"janus_kinase_and_microtubule-interacting_protein_1_isoform_X2"}
MSKKSRAKGERSDMEIEAVQAANEELRIKLTNIQIEFQQEKSKVGKLRERIQEVKQEREQEQHKHTAYISELKAKLHEEKMKELQAVRELLIRQHEQEVARMVKIKDSEIQRLQSTVNVLRDGAADKVKTALLNEAREEARKAFDCERIKMQQEILELKTGKKQLEEALNNIMQADKMKAADLRTAYQSHQDEVNRIKRECERDIRRLMDEIKGKDRVILALEKDLGVQAGHAQKLLLQKEALDEQLVQVKEAERYHGSPKKELPPGVGDITEMMGSPEQHMDERDIRRFQLKIAELNAVIRKLEDRNTLLADERNELLKRSRETEGQLKPLVEKNKRMTKKNEDMLQCIQRMEEKIKNLTRENAEMREKLSTQPTLKRHTSLNDLSSTREEQEMEFLRLQVIEQQHVIDDLTVEREQLLRPKKPKRKSLKPPKRHVVETFFGFDEESVDSETSSVTSYNTDKTDRTPATPEEDLDDSTLKEEADLRFCQLTREYQALQRAYALLQEQVGGTLDAEREARTREQLQADLLRYQAKIEDLEKSLIEKGQDSKWIEEKQLLIRTNQELLEKIYKMELEENQLKNEMQDAKDQNELLEFRVLELEERERRSPAFNLHITTFPENNGSALQLFCQQEGIKDVNISELMKKLDILGDNGNLRNEEQVAIIQAGTVLSLCEKWLKQIEGTEAALTQKMMDLENEKDLFSKQKGYLEEELDYRKQALDQAYMKIQELEATLYNALQQDTGRRASESLNEVQREDLRAAVEKVRRQILRQSREFDSQILHERMELLQQAQQRIRELEDKIELQKRQLKEIEEKHSLCGLDDAPEPRNVDIKRAYGVNN
>1825980_0:002589_{"pub_og_id":"5403492at2759","og_name":"janus_kinase_and_microtubule_interacting_protein_2_","level_taxid":2759,"organism_taxid":"1825980_0","organism_name":"Gopherus_evgoodei","pub_gene_id":"JAKMIP3","description":"janus_kinase_and_microtubule-interacting_protein_3_isoform_X14"}
MSKKSASSRAKGEKPDALAALQAANEELRTKLTDIQIELQQEKSKISKLEREKNQEVKQIKEHEQHKNTVLITELKAKLHEEKMKELQAVREALLRQHESELLRVIKIKDNENQRLQGLLNAVRDGAPDKVKTVLFTEAKEEAKKGFESEKIKMQQEISELKGAKRQVEEALTLVIQADKIKAAEIRSVYHLHQEEISRIKRECEREIRRLMEEIKFKDRAVYVLERELGVQAGHAQRLQLQKEALDEQLSQIKESDRHLSSPKRELPFASGAGDASDHSGSPEQQLDEKDARRFQLKIAELSAIIRKLEDRNALLSEERNELLKRLREAESQYKPLLDKNKRLSRKNEDLSHALRRMENKLKFVTQENIEMRQRTGIIRRPSSLNDLDQSQEEREVEFLRLQIIEQQNIIDELSKTLETAGYVKSVIERDKLLRYRKQRKKMTKLPKKPVVETFFGYDEEASLESDGSSISYQTDRTDQTPCTPDDDLEEGMAKEETELRFRQLTMEYQALQRAYALLQEQVGGTLDAEREVKTREQLQAEIHRSQAQIEDLEKALAEQGQDMKWIEEKQALYRRNQELVEKIKQMETEEARLKHDVQDAKDQNELLEFRILELEERERRSPAINFHHIPFTEGKSPLQVYCEAEGVTDILVAELMKKLDILGDNAVSNLTNEEQVVVIQARTVLTLAEKWLQQIEVTESALQQKMLDLENEKELFTKQKGYLDDELDYRKQSLDQAHKQILELEAMLYDALQQEAGAKMSEILSEEEKSKLKNAVEQWKRQVMSELRERDAQILRERMELIQHAQQRIKELEERIEGQKRQIKELEEKLSFFGHSSSAHVRMITEEARNAYILIEKDSSGYQREIKKKTLRVPEAQIYILSLKTKDIIFLTLLDNELGFMGIS
>1825980_0:002766_{"pub_og_id":"5403492at2759","og_name":"janus_kinase_and_microtubule_interacting_protein_2_","level_taxid":2759,"organism_taxid":"1825980_0","organism_name":"Gopherus_evgoodei","pub_gene_id":"JAKMIP2","description":"janus_kinase_and_microtubule-interacting_protein_2"}
MSKKGRSKGEKPEALIVALQAANEELRTKLTDIQIELHQEKSKVSKLEREKIQETKRIRELEQRKQTVQITELKAKLHEEKMKELQAVRENLIKQHEQEITRTVKVRDSEIQRLKSALYALRDGSSDKVRTALTIEAREEARKQFDSERLKLLQEITELKSAKKQVDEALTNMIQADKIKAGDLRSEHQSHQETISKIKWESERDIRRLMDEIKAKDRIIFSLEKELETQTGYVQKLQLQKEALDEQLFLVKEAECNMSSPKREIPGRAGDGSEHCSSPDLRRNQKRMAELNATIRKLEDRNTLLVDERNELLKRVREAEKQCKPLLERNKCLTKRNDELTQSLQRMEEKLKAITKENVEMREKMTSHPPLKKLKSLNDLDQANEEQETEFLKLQVIEQQNIIDELTRDREKLIRRRKHKRSSKPIKRHIVDTVFGYDDDSMDSETSSMASFRTDRTPATPDDDLDESLAAEESELRFRQLTKEYQALQRAYALLQEQTGGIIDAEREAKAQEQLQAEVQRYKAKIEDLETTLAQKGQDSHWVEDKQLFIKRNQELLEKIEKLEADNSRLQQELQDARDQNELLEFRNLELEERERRSPPFNLQIHPFSDGVSALQIYCMKEGVKDVSIPDLIKQLDILGDNGNLRNEEQVAIIQASTVLSLAEKWIQQIEGAEAALHQKMMELESDMEQFCKIKGYLEEELDYRKQALDQAYMRIQELEATLYNALQQETVIKFGELLSEKQQEELRTAVEKLRRQMLRKSREYDCQILQERMELLQQAHQRIRDLEDKTDVQKRQIKDLEEKFLFLFLFFSLAFILWP
>37032_0:000248_{"pub_og_id":"5403492at2759","og_name":"janus_kinase_and_microtubule_interacting_protein_2_","level_taxid":2759,"organism_taxid":"37032_0","organism_name":"Suricata_suricatta","pub_gene_id":"LOC115299439","description":"janus_kinase_and_microtubule-interacting_protein_1-like"}
MSKKGRSKGEKPEMETDAVQMANEELRAKLTSIQIEFQQEKSKVGKLRERLQEAKLEREQEQRRHTAYISELRAKLHEEKTKELQALREVLIRQHEQEAARTAKIKEGELQRLQATLNVLRDGAADKVKTALLAEAREEARRAFDGERLRLQQEILELKASRKQAEEALSNCMQADKTKAADLRAAYQAHQDEVHRIKRESERDIRRLVRAACAAPGWRACMHPLLPARVHPALHAPFPPRLACILSFLLVCRRRRGLRAHGASGTVPGTGLLAKPLPSSWW
>37032_0:00025c_{"pub_og_id":"5403492at2759","og_name":"janus_kinase_and_microtubule_interacting_protein_2_","level_taxid":2759,"organism_taxid":"37032_0","organism_name":"Suricata_suricatta","pub_gene_id":"LOC115302548","description":"janus_kinase_and_microtubule-interacting_protein_1-like"}
MGEDVAAWGKEEGQALESPDFHGGQSKMDEIRGKDRVILALEKELGVQTGQTQKLLLQKEALDEQLVQVKEAERYHSSPKRELPPGIGDMAELMGSQDQHMEERDVRRFQLKIAELNSVIRKLEDRNTLLADERNELLKRSRETEVQLKPLVEKNKRMNKKNEDLLQSIQRMEEKIKNLTRENVEMKEKLSAQASLKRHTSLNDLSLTRDEQEIEFLRLQVLEQQHVIDDLSLERERLLRSRRHRGKSLKPPKLHDSNLCSGYRRPFAQGIADFL
>37032_0:0002b2_{"pub_og_id":"5403492at2759","og_name":"janus_kinase_and_microtubule_interacting_protein_2_","level_taxid":2759,"organism_taxid":"37032_0","organism_name":"Suricata_suricatta","pub_gene_id":"LOC115302542","description":"janus_kinase_and_microtubule-interacting_protein_1-like"}
MEYILFVLYFSFFLCLCALVCLYFSGCQEMTYKHEVALTWAHRGSACWARCLHELTQCSWKHVVETFFGFDEESVDSETLSETSCNTDRTDRAPATPEEDLDDATTREEADLRFCQLTREYQALQRAYALLQEQVGGTLDAEREARTREQLQADLLRCQAKIEDLEKLLVEKGQDSKWVEEKQLLIRTNQDLLEKIYRLEMEESQLKHEMQDAKDQNELLEFRVLELEVRDSICCALSNGADLLFEPKLKFM
>37032_0:0004a8_{"pub_og_id":"5403492at2759","og_name":"janus_kinase_and_microtubule_interacting_protein_2_","level_taxid":2759,"organism_taxid":"37032_0","organism_name":"Suricata_suricatta","pub_gene_id":"JAKMIP3","description":"janus_kinase_and_microtubule-interacting_protein_3"}
MSKKGTGGRSKGDKTEAFAALQAANEELRAKLTDIQIELQQEKSKVSRVEREKNQELRQVREHEQHKNAVLLTELKTKLHEEKMKELQAVRETLLRQHEAELLRVIKIKDNENQRLQALLHALRDGAPDKVKTVLLSEAKEEAKKGFEVEKIKMQQEISELKGAKKQVEEALTIVIQADKIKAAEIRSVYHLHQEEISRIKKECEREIRRLMEEIKFKDRAVFVLERELGVQAGHAQRLQLQKEALDEQLSQVKEADRHLGSPRRELPYAGGAGDASDHSGSPEQQLDEKDARRFQLKIAELSAIIRKLEDRNALLSEERNELLKRLREAESQYKPLLDKNKRLTRKNEDLSHTLRRIENKLKFVTQENIEMRQRADIIRRPSSLNDLDQSQDEREVDFLKLQILEQQNLIDELSKTLETAGYVKSVLERDKLLRFRKQRKKMAKLPKPVVVETFFGYDEEASLESDGSSISYQTDRTDQTPCTPDDDLEEGVAKEETELRFRQLTMEYQALQRAYALLQEQVGGTLDAEREVKTREQLQAEVQRAQTRIEDLEQTLAEQGQDMKWIEEKQALYRRNQELVEKIKQMETEEGRLRHEVQDARDQNELLEFRILELEERERKSPAINFHHTPFVEGKSPLQAYCEAEGVTDILVSELMKQLDILGDNAWLQQIEETESALHRKMVDLESEKELFSKQKGYLDEELDYRKQALDQAHRHILELEAMLYDALQQEAGAKVAEILSEEEREKLKVAVEQWKRQVMSELRERDAQILRERMELLQLAQQRIKELEERIEGQKRQIKELEEKLSFCGHSSPGPPDAPPEEPDPFPPAGPEPSRCPGGHTRRPVSSLKTREDLVSVDPGPTRRREQGAL
>37032_0:001895_{"pub_og_id":"5403492at2759","og_name":"janus_kinase_and_microtubule_interacting_protein_2_","level_taxid":2759,"organism_taxid":"37032_0","organism_name":"Suricata_suricatta","pub_gene_id":"JAKMIP2","description":"JAKMIP2"}
MSKKGRNKGEKPEALIVALQAANEDLRTKLTDIQIELHQEKSKVSKLEREKTQEAKRIRELEQRKHTVLVTELKAKLHEEKMKELQAVRENLIKQHEQEMSRTVKLRDGEIQRLKSALCALRDGSSDKVRTALTIEAREEARKLFDAERLKLLQEITDLKTAKKQVDEALSNMIQADKIKAGDLRSEHQSHQEAISKIKWESERDIRRLMDEIKAKDRIIFSLEKELETQTGYVQKLQLQKEALDEQLFLVKEAECNMSSPKREIPGRAGDGSEHCGSPDLRRNQKRIAELNATIRKLEDRNTLLGDERNELLKRVRETEKQCKPLLERNKCLAKRNDELMVSLQRMEEKLKAVTKENSEMREKITSHPPLKKLKSLNDLDQANEEQETEFLKLQVIEQQNIIDELTRDREKLIRRRKHRRSSKPIKRPVLDPFIGYDEDSMDSETSSMASFRTDRTPATPDDDLDESLAAEESELRFRQLTKEYQALQRAYALLQEQTGGIIDAEREAKAQEQLQAEVLRYKAKIEDLEATLAQKGQDSHWVEDKQLFIKRNQELLEKIEKQEAENHRLQQELQDARDQNELLEFRNLELEERERRSPPFNLQIHPFSDGVSALQIYCMKEGVKDVNIPDLIKQLDILGDNGNLRNEEQVAIIQASTVLSLAEKWIQQIEGAEAALHQKMMELESDMEQFCKIKGYLEEELDYRKQALDQAYMRIQELEATLYNALQQETVIKFGELLSEKQQEELRTAVEKLRRQMLRKSREYDCQILQERMELLQQAHQRIRDLEDKTDIQKRQIKDLEEKFLFLFLFFSLAFILWP
>29144_0:0001d1_{"pub_og_id":"5403492at2759","og_name":"janus_kinase_and_microtubule_interacting_protein_2_","level_taxid":2759,"organism_taxid":"29144_0","organism_name":"Chanos_chanos","pub_gene_id":"LOC115815442","description":"LOC115815442"}
MSATTPTSAPPPKKNRGKQEVETLQAANEELKTKLNDLQNELQQERAKVCKLRERVQELRAQRESEQHKHSVALTELRVKLHEERQREVAATRESLLRQHEVELARSARLREAEFTRLQALVTVLRDGASTEVRNALKEEAREEARKAYEAERLRLTQELQEVKSSRRQAEEALANALQADKAKAADLRAAHQAHQEEIQRIKRESDKEFRRLMEELRARDRVVQTLEKELGVQAGQTQRLLLQKEEAERNHGSPKREVAPALGENAEYTISQETDEKDTRRFQLKIAELQAVIRKLEDRNTLLSDERNELLKRVREVDGQMKPLLEKNKRMSKKNEDMLQTLQRMEDKLKTLSRENAELRDKAHSNSQHAVLKRPSSLTDLSQVHEQPEVESLRLQVDVQRNVTEELTQERDRLMINKKNKRKALKLSKRHVVETYFGFDEESVDSETSSLTSYNTDRTDHTPATPEEELDDGFSREEAELRFRQLTREYQALQRAYALLQETTGPLDPERHCRTREQLQAELTACQARIADLERSLAEKGQETKWVEEKQNLIRSNQELREKIVLLEQCEMRLRSEVRDAQDQNELLEFRILELEERERRSPAFNLQISASENNSSLQLHCQQEGVKDVIIPDLMKKLDILGDNGNLRNEEQVTVIQARTVLSLCEKWLKQIDSTEAALTQKMSDLENEKELFSKQKGYLEEELDYRKQALDHAHLRVQELEATLYAALQQDPENRLGESLTDRQRAELAESMEAVRRQILRQSRHADTLILQQRMELLHAAQQRIRELEDKIDMQRRQIKEIEEKFLFLFLFFSLAFILWP
>29144_0:0027df_{"pub_og_id":"5403492at2759","og_name":"janus_kinase_and_microtubule_interacting_protein_2_","level_taxid":2759,"organism_taxid":"29144_0","organism_name":"Chanos_chanos","pub_gene_id":"jakmip3","description":"jakmip3"}
MSRKGPGGRTKGERLDAMAALQAANEELRAKLTEIQIELQQEKSKVSKLEREKTQEVRHEQHKSAVVVTELRAKLHEEKLKELHGVRETLLRQHESELLRVIKIKDGEIQRLQALVNALRDGSTDKVKSALMTEAREEARRGFEGERSRLQQEILELKGVKRQMEEALSLAVQADKIKAAEIRSVYHLHQEEINRVKRECEREIRRLMNEIKLKDRALAGLQRELCVQTAHTRTLQLKLAGEDQHSPDKEASPKRQAPYSRGAGDTPSQPSASPEQQLDEKDARRFQLKIAELTAIIHKLEDRNALLSEERNELLKRLREAESQYKPLLDKNKRLSRKNEELAHAFKRMENKLRFVTQENIEMREKAGTLRRPSSLNDLDHSQEEREMEFLRLQVLEQQNIIDDLSKALETAGYVKSVIERDMLLRYRRQDSGRRRKAIKPCKPVIETFFGYDEEASLDSDGSSISYHTDRTPCTPDDDLEEGMIREETELRFRQLTMEYQALQRAYALLQEQVGGTFDAEKELKTREQLQTQLVRYQSRIADLESALSQQGQDMKWIEEKQALYQRNQELVEKIKQMDTEELRLKHEIQDVKDQNELLEFRILELEERERRSPAINFQTIHFTDSMSPLQIYCEAEGVTDIVIAELMKKLDILGDNAVSNLTNEEQVVVIHARTVLTLAEKWLEQIEVTKSALQQKMLDIESEKEHFSKQKGYLDEELDYRKQSMDQAHKRILELEAMLFDALQQEAGAKMSELLSEEERETLRHAVEQWKRQVLSELRERDSQILRERMELLQHAQQRIKELEEWIEGQKRQIKELEEKFLFLFLFFSLAFILWS
>29144_0:005928_{"pub_og_id":"5403492at2759","og_name":"janus_kinase_and_microtubule_interacting_protein_2_","level_taxid":2759,"organism_taxid":"29144_0","organism_name":"Chanos_chanos","pub_gene_id":"LOC115829464","description":"LOC115829464"}
MAKKGRSKGEKPEAHIAALQAANEELRSKLTDIQIELHQEKCKVSKLEREKVQEAKRIREQEQHRHTAALTEQRAKWHEEKLKELASLRESLTRQHEQELARTVKIKEGEIQRLRAAISAMRDGSGEKVRTALTLEAREEARRFFDQERVKLLQEIAELKASKKQTDEALNTAIQADKIKAGDLRTEHQAHQEQISKIKWDCERDIRRLVDEIKAKDRTIFALEKELETATGFVQKLQLQKDALDEQLFLVKEAECNLGSPKREIPGRAGDGAEHCGSPDMRRNQRRIAELNSTIRKLEDRNTLLVDERNELLKRVREAEKQCKPLLDKNKLLSKRNDELTQSLQRMEDKLKSLTKENLEMKEKISSHPPLKKLKSLNDLDQAHDDQEIEFLKLQVLEQQSMIDELTRDREKLLRKKRHKRSSRPIKRHIVVDTFFGYDEESMDSETSSVASLRMDRTPATPDEDLDESLAAEESELRFRQLTREYQALQRAYALLQEQKGGVFDAEMEAKAHEQLQADVQRYKAKIEDLEKELTHKGQDSIWVEEKQLFLRRNQELLEKLDKMDTENGRLQQELQDSKDQNELLEFRILELEERERRSPPFNLQVHPFSEGVSALQIYCMKEGVKDVCIPDLIKLLDILGDNGNLRNEEQVAIIQASTVLSLAEKWIQQIEGTEAALHQKMMDLELEMEMFCKQKGYLEEELDYRKQALDQAYMQIQELEATLYNALQQDKVIKYGEPLSDLQKDELRTAVEKLRRQMLRKSREYDCQVLQERMELLHQAHQRIRDLEDKTDIQRRQIKDLEEKFLFLFLFFSLAFILWP
>9711_0:00131b_{"pub_og_id":"5403492at2759","og_name":"janus_kinase_and_microtubule_interacting_protein_2_","level_taxid":2759,"organism_taxid":"9711_0","organism_name":"Halichoerus_grypus","pub_gene_id":"118543558","description":"janus_kinase_and_microtubule-interacting_protein_1_isoform_X2"}
MSKKSRNKGERPEMEADAVQTANEELRAKLTSIQIEFQQEKSKVGKLRERLQEAKLEREQEQRRHTAYISELRAKLHEDKTKELQALRELLIRQHEQEAARTAKIKEGELQRLQATLNVLRDGAADKVKTALLAEAREEARRTFDGERLRLQQEILELKAARKQAEEALSNCMQADKTKAADLRAAYQAHQDEVHRIKRECERDIRRLMDEIRGKDRVILALEKELGVQTGQTQKLLLQKEALDEQLVQVKEAERYHSSPKRELPPGIGDMAELMGIQDQHMDERDVRRFQLKIAELNSVIRKLEDRNTLLADERNELLKRSRETEVQLKPLVEKNKRMNKKNEDLLQSIQRMEEKIKNLTRENVEMKEKLSAQASLKRHTSLNDLSLSRDEQEIEFLRLQVLEQQHVIDDLSLERERLLRSKRHRGKSLKPPKKHVVETFFGFDEESVDSETLSETSCNTDRTDRAPATPEEDLDDTTTREEADLRFCQLTREYQALQRAYALLQEQVGGTLDAEREARTREQLQADLLRCQAKIEDLEKLLVEKGQDSKWVEEKQLLIRTNQDLLEKIYRLEMEESQLKNEMQDAKDQNELLEFRVLELEERERRSPAFNLQITTFPENNSSALQLFCHQEGVKDVNVSELMKKLDILGDNGNLRNEEQVAIIQAGTVLALCEKWLKQIEGTEAALTQKMLDLEREKDLFSRQKGYLEEELDYRKEALDQAYLKIQELEATLYSALQQEPGRRASEALSEGQREDLRAAVEKLRRQILRQSRESDSQVLRERMELLQQAQQRIRELEAKLEIQKRHLKELEEKFLFLFLFFSLAFILWP
>9711_0:002d56_{"pub_og_id":"5403492at2759","og_name":"janus_kinase_and_microtubule_interacting_protein_2_","level_taxid":2759,"organism_taxid":"9711_0","organism_name":"Halichoerus_grypus","pub_gene_id":"118518758","description":"janus_kinase_and_microtubule-interacting_protein_2_isoform_X1"}
MSKKGRNKGEKPEALIVALQAANEDLRTKLTDIQIELHQEKSKVSKLEREKTQEAKRIRELEQRKHTVLVTELKAKLHEEKMKELQAVRENLIKQHEQEMSRTVKLRDGEIQRLKSALCALRDGSSDKVRTALTIEAREEARKLFDAERLKLLQEIADLKTAKKQVDEALSNMIQADKIKAGDLRSEHQSHQEAISKIKWESERDIRRLMDEIKAKDRIIFSLEKELETQTGYVQKLQLQKEALDEQLFLVKEAECNMSSPKREIPGRAGDGSEHCGSPDLRRNQKRIAELNATIRKLEDRNTLLGDERNELLKRVRETEKQCKPLLERNKCLTKRNDELMVSLQRMEEKLKAVTKENSEMREKITSHPPLKKLKSLNDLDQANEEQETEFLKLQVIEQQNIIDELTRDREKLIRRRKHRRSSKPIKRPVLDPFIGYDEDSMDSETSSMASFRTDRTPATPDDDLDESLAAEESELRFRQLTKEYQALQRAYALLQEQTGGIIDAEREAKAQEQLQAEVLRYKAKIEDLEATLAQKGQDSHWVEDKQLFIKRNQELLEKIEKQEAENHRLQQELQDARDQNELLEFRNLELEERERRSPPFNLQIHPFSDGVSALQIYCMKEGVKDVNIPDLIKQLDILGDNGNLRNEEQVAIIQASTVLSLAEKWIQQIEGAEAALHQKMMELESDMEQFCKIKGYLEEELDYRKQALDQAYMRIQELEATLYNALQQETVIKFGELLSEKQQEELRTAVEKLRRQMLRKSREYDCQILQERMELLQQAHQRIRDLEDKTDIQKRQIKDLEEKFLFLFLFFSLAFILWP
>9711_0:003308_{"pub_og_id":"5403492at2759","og_name":"janus_kinase_and_microtubule_interacting_protein_2_","level_taxid":2759,"organism_taxid":"9711_0","organism_name":"Halichoerus_grypus","pub_gene_id":"118521524","description":"janus_kinase_and_microtubule-interacting_protein_3_isoform_X1"}
MSKKGTGGRGKGDKAELLAALQAANEDLRAKLTDIQIELQQEKSKVSRVEREKNQELRQVREHEQHKNAVLLTELKTKLHEEKLKELQAVREALLRQHEAELLRVIKIKDNENQRLQALLHTLRDGAPDKAKIVLLSEAKEEAKKGFEAEKIKMQQEISELKGAKRQVEEALTIAVQADKIKAAEIRSVYHLHQEEISRIKRECEREIRRLMEEIKFKDRAVFVLERELGVQAGHAQRLQLQKEALDEQLSQAKEADRHPGSPRRELPHAGSAGDASDHPGSPEQQLDEKDARRFQLKIAELSAIIRKLEDRNALLSEERNELLKRLREAESQYKPLLDKNKRLTRKNEDLSHTLRRMENKLKFVTQENIEMRQRAGIIRRPSSLNDLDQSQDEREVDFLKLQIVEQQNLIDELSKTLETAGYVKSVLERDKLLRFRKQRKKMAKLPKKPVVVETFFGYDEEASLESDGSSISYQTDRTDQTPCTPDDDLEEGVAKEETELRFRQLTMEYQALQRAYALLQEQVGGTLDAEREVKTREQLQAEVQRAQTRIEDLEQTLAEQGQDMKWIEEKQALYRRNQELVEKIKQMEIEEGRLKHEVQDARDQNELLEFRILELEERERKSPAINFHHTPFAEGKSPLQAYCEAEGVTDILVTELMKQLDILGDNAVSNLTNEEQVVVIQARTVLTLAEKWLQQIEETESALHRKMVDLESEKELFSKQKGYLDEELDYRKQSLDQAHKHILELEAMLYDALQQEAGAKVAEILSEEEREKLKVAVEQWKRQVMSELRERDAQILRERMELLQLAQQRIKELEERIEGQKRQIKELEEKLSFCGHSSPGPHTSPEEPDPFPPAGPESSGCLGGKTRCPIRSLKPQEDLVSGDPIPSKKREKGGL
>73337_0:0006cb_{"pub_og_id":"5403492at2759","og_name":"janus_kinase_and_microtubule_interacting_protein_2_","level_taxid":2759,"organism_taxid":"73337_0","organism_name":"Ceratotherium_simum_simum","pub_gene_id":"LOC101394949","description":"janus_kinase_and_microtubule-interacting_protein_2_isoform_X1"}
MSKKGRNKGEKPEALIVALQAANEELRTKLTDIQIELHQEKSKVSKLEREKTQEAKRIRELEQRKHTVLVTELKAKLHEEKMKELQAVRENLIKQHEQEMSRTGKVRDGEIQRLKSALCALRDGSSDKVRTALTIEAREEARKLFDAERLKLLQEITDLKTAKKQVDEALSNMIQADKIKAGDLRSEHQSHQEAISKIKWESERDIRRLMDEIKAKDRIIFSLEKELETQTGYVQKLQLQKDALDEQLFLVKEAECNMSSPKREIPGRAGDGSEHCSSPDLRRNQKRIAELNATIRKLEDRNTLLGDERNELLKRVRETEKQCKPLLERNKCLAKRNDELMASLQRMEEKLKAVTKENSEMREKITSHPPLKKLKSLNDLDQANEEQETEFLKLQVIEQQNIIDELTRDREKLIRRRKHRRSSKPIKRPVLDPFIGYDEDSMDSETSSMASFRTDRTPATPDDDLDESLAAEESELRFRQLTKEYQALQRAYALLQEQAGGIIDAEREAKAQEQLQAEVLRYKAKIEDLEATLAQKGQDSHWVEDKQLFIKRNQELLEKIEKQEAENHRLQQELQDARDQNELLEFRNLELEERERRSPPFNLQIHPFSDGVSALQIYCMKEGVKDVNIPDLIKQLDILGDNGNLRNEEQVAIIQASTVLSLAEKWIQQIEGAEAALHQKMMELESDMEQFCKIKGYLEEELDYRKQALDQAYMRIQELEATLYNALQQETVIKFGELLNEKQQEELRTAVEKLRRQMLRKSREYDCQILQERMELLQQAHQRIRDLEDKTDIQKRQIKDLEEKFLFLFLFFSLAFILWP
>73337_0:002919_{"pub_og_id":"5403492at2759","og_name":"janus_kinase_and_microtubule_interacting_protein_2_","level_taxid":2759,"organism_taxid":"73337_0","organism_name":"Ceratotherium_simum_simum","pub_gene_id":"LOC101404900","description":"janus_kinase_and_microtubule-interacting_protein_1"}
MSKKGRSKGEKPEMETDAVQMANEELRAKLTSIQIEFQQEKSKVGKLRERLQEAKLEREQEQRRHTAYISELRAKLHEEKTKELQALREVLIRQHEQEAARTAKIKEGELQRLQATLTVLRDGAADKVKTALLAEAREEARRAFDGERLRLQQEILELKAARKQAEEALSNCMQADKTKAADLRAAYQAHQDEVHRIKRECERDIRRLMDEIKGKDRVILALEKELGVQTGQTQKLLLQKEALDEQLVQVKEAERYHSSPKRELPPGIGDMAELMGIQDQHMDERDVRRFQLKIAELNSVIRKLEDRNTLLADERNELLKRSRETEVQLKPLVEKNKRMNKKNEDLLQSIQRMEEKIKNLTRENVEMKEKLSAQASLKRHTSLNDLSLTRDEQEIEFLRLQVLEQQHVIDDLSLERERLLRSKRQRGKSLKPPKKHVVETFFGFDEESVDSETLSETSCNTDRTDRAPATPEEDLDDTTTREEADLRFCQLTREYQALQRAYALLQEQVGGTLDAEREARTREQLQADLLRCQAKIEDLEKLLVEKGQDSKWVEEKQLLIRTNQDLLEKIYRLEMEENQLKNDMQDAKDQNELLEFRVLELEVRDSICCKLSNGADILFEPKLKFM
>73337_0:003d19_{"pub_og_id":"5403492at2759","og_name":"janus_kinase_and_microtubule_interacting_protein_2_","level_taxid":2759,"organism_taxid":"73337_0","organism_name":"Ceratotherium_simum_simum","pub_gene_id":"LOC101396487","description":"janus_kinase_and_microtubule-interacting_protein_3"}
MSKKGSGGRGKGDKAEVLAALQAANEELRAKLTEIQIELQQEKSKVSRVEREKNQELKQVREHEQHKNAVLLTELKTKLHEEKMKELQAVREALLRQHEAELLRVIKIKDNENQRLQALLHGLRDGGPDKVKTVLLSEAKEEAKKGFEVEKIKMQQEISELKGAKKQVEEALTLAIQADKVKAAEIRSVYHLHQEEISRIKKECEREIRRLMEEIKFKDRAVFVLERELGVQAGHAQRLQLQKEALDEQLSQVKEADRHLGSPRRELPYASGAGDASDHSGSPEQQLDEKDARRFQLKIAELSAIIRKLEDRNALLSEERNELLKRLREAESQYKPLLDKNKRLTRKNEDLSHTLRRMENKLKFVTQENIEMRQRAGIIRRPSSLNDLDQSQDEREVDFLKLQIVEQQSLIDELSKTLETAGYVKSVLERDKLLRYRKQRKKMAKLPKPVVVETFFGYDEEASLESDGSSISYQTDRTDQTPCTPEDDLEEGVAKEETELRFRQLTMEYQALQRAYALLQEQVGGTLDAEREVKTREQLQAEVQRAQTRIEDLEKALAEQGQDMKWIEEKQALYRRNQELVEKIKQMETEEARLKHEVQDAKDQNELLEFRILELEERERKSPAINFHHTPFVDGKSPLQAYCEAEGVTDILVTELMKKLDILGDNANLTNEEQVVVIQARTVLTLAEKWLQQIEETESALQRKMVDLESEKELFSKQKGYLDEELDYRKQALDQAHKHILELEAMLYDALQQEAGAKVAEMLSEEEREKLKVAVEQWKRQVMSELRERDAQILRERMELLQLAQQRIKELEERIEAQKRQIKELEEKLSWTPGRGEYFIDWRFLARVPLCFLGDQNGPRSPGSCRLLFREEGDAQGFPGPQSSRTPSLQLDQRAVGAQAAKRAAKFSMGDVGNVHMPGSVSQAALARAGGAATLDARQGGRAKGIKAGRTHQRTSPGPKEEAGSTKGEHCGPGMDCQG
>9365_0:000b2a_{"pub_og_id":"5403492at2759","og_name":"janus_kinase_and_microtubule_interacting_protein_2_","level_taxid":2759,"organism_taxid":"9365_0","organism_name":"Erinaceus_europaeus","pub_gene_id":"JAKMIP2","description":"JAKMIP2"}
MSKKARSKGEKPESLIVALQAANEDLRTKLTDIQIELHQEKSKVSKLEREKTQETKRIRELEQRKHTVLVTELKVKLHEEKMKELQAVRENLIKQHEQEMSRTVKVRDGEIQRLKSALCALRDGSSDKVRTVLTIEAREEARKLFDAERLKLLQEISDLKTAKKQVDEALSNMIQADKIKAGDLRSEHQSHQEAISKIKWESERDIRRLMDEIKAKDRIIFSLEKELETQTGYVQKLQLQKEALDEQLFLVKEAECNMSSPKREIPGRAGDGSEHCSSPDLRRNQKRIAELNAMIRKLEDRNTLLGDERNELLKRVRETEKQCKPLLERNKCLTKRNDELMVSLQRMEEKLKAVTKENSEMREKITSHPPLKKLKSLNDLDQANEEQETEFLKLQVIEQQNIIDELTRDREKLIRRRKHRRSSKPIKRPVLDPFIGYDEDSMDSETSSMASFRTDRTPATPDDDLDESLAAEESELRFRQLTKEYQALQRAYALLQEQAGGIIDAEREAKAQEQLQAEVLRYKAKIEDLEATLAQKGQDSHWVEDKQLFIKRNQELLEKIEKQEAENHRLQQELQDARDQNELLEFRNLELEERERRSPPFNLQIHPFSDGVSALQIYCMKEGVKDVNIPDLIKQLDILGDNGNLRNEEQVAIIQASTVLSLAEKWIQQIEGAEAALHQKMMELESDMEQFCKIKGYLEEELDYRKQALDQAYMRIQELEATLYNALQQETVIKFGELLSEKQQEELRTAVEKLRRQMLRKSREYDCQILQERMELLQQAHQRIRDLEDKTDIQKRQIKDLEEKSNREHG
>9365_0:003b20_{"pub_og_id":"5403492at2759","og_name":"janus_kinase_and_microtubule_interacting_protein_2_","level_taxid":2759,"organism_taxid":"9365_0","organism_name":"Erinaceus_europaeus","pub_gene_id":"JAKMIP3","description":"JAKMIP3"}
MSRKGTVGRAKGDKPDTLSALQAANEELRAKLTDVQIELQQERSKVSRVEREKAQELRQVREQEQHRAAVLLTELRARLHEDKLRELQAAREALQRQHEAELLRVVRAKDGERQRLQARLRAPRGAGTRGAEARDEARRGFEPERARLQQEIAELRGAKRQAEEALSAAARNDRAKAAEMRSVCHLHQEELTRIRKECERDIRRLMEEIKFKDRALFVLERELGLQAGHAHRLQLQKEALDQQLAQARGAERHPGSPRREPPLAGGAGDAQDHPGNPEQQLDEKDARRFQLKIAELSAIIRKLEDRNALLSEERNEQLKRLREAESQYRPLLERNKRLVRKNESLAHTLRRLQGQLRFLTQENLEMKQKSGVIRRPSSLNDLDQSREDRDVDFLKVQILEQQSLIDELSKERDKLLRLRKQRKKMAKLPKPVVVETFGYDEETSLESDASSISYQTDRTDQTPCTPEDNLEEGAAREEAELRFRQLTMEYQALQRAYALLQEQVGGTLDAEREIKTREQLQAEVQRARSHMEDLERTLAEQGQDVKWIEEKQALFRRNQELVDKIKQMQEEEARLRREVQDARDQNELLEFRVLELEERERKSPAIGLCHTAFLDGRSPLQACCEAEGMTDIQVPELMKRLDVLGDNAVSNLTNEEQVTIIQARTVLTLAEKWLQQIESMEAAVQQKMVDLESEKELFRRQKGYLDEELDFRKQSLDQAHRRVLELEAMLWDVLQQEAGAKMAELLSDEERDKLSLAMEQWKRQVMSELRERDAQILRERMELLQGAQQRVKELEERTEAQKRQIKELEEKLSSCGHSSPGCLLALWSHTPPSSSPVKWGSERDAPGPKMWCGYSPSLPPRGAGAVTPLSWDTAPDGARGRPGLAVQGCLWECPLHPPRPLPTTSMA
>9365_0:0048b1_{"pub_og_id":"5403492at2759","og_name":"janus_kinase_and_microtubule_interacting_protein_2_","level_taxid":2759,"organism_taxid":"9365_0","organism_name":"Erinaceus_europaeus","pub_gene_id":"JAKMIP1","description":"JAKMIP1"}
MSRKGRGKAERPEADVDPVQMAIEELRAKLASVQLEFQQEKSKVGKLRERLQEAKLEREQEQRRHAAFVSDLRAKLHEEKTRELQALREALLRQHEAEAARAAKLRDGELLRLQAALHTLRDAPDKARGALQAEAREEARRAFEGERLRLQQEVLELKAARRQAEEALGLCVQADKAKAADLRAAHQAHQDEVQRTKRDCERDIRRLMEEIKGKDRVILALEKELGVQAGQTQKLQLQKEALGEQLVQVKEAERHHGSPKRELPPGIGDMAELMGAQDQHGDERDVRRFQLKIAELNSVIRKLEDRNTLLADERSELLKRSRETEVQLKPLVEKSKRMSKKNEDLLQSLQRMEEKLKNLTRENVEMKEKLAASLKRPTSLGDLSLSLSRDEQEMEFLRLQVLEQQHVIGELSSERERLLRSRRLWGKGLKPPKKHVVETFFGFDEESVDSETLSETSCNTDRTDRAPVTPEEELGDPTPREEADLRFCQLTREYQALQRAYALLQEQVGGTLDAERESRTREQLQADLLRSQAKIEDLEKLLVDKGQDAKWVEEKQRLVRTNQDLLEKIYRLEMEGKQMRGEMRDARDQNELLEFRVLELEERERRSPAFNLQIGAFPESPGSALQLFCRQEGVKDVNVSELMKKLDILGENGNLRNEEQVAIIQAGTVLALCEKWAPSPPAGAGTPTAGNGTVPVLGPDRPPCPQDLFSRQKGYLEEELDFRKQALDQAQLRIQELEATLYMALEAEPEPGCGPRGALSQGQREALQAAVEKVRRHILRQSRELDSQVLRERMEVLRQAQQKVQELEEKLQLHRLHTKELEEKFLFLFLFFSLAFILWP
>34886_0:000507_{"pub_og_id":"5403492at2759","og_name":"janus_kinase_and_microtubule_interacting_protein_2_","level_taxid":2759,"organism_taxid":"34886_0","organism_name":"Eumetopias_jubatus","pub_gene_id":"JAKMIP1","description":"janus_kinase_and_microtubule-interacting_protein_1"}
MSKKSRNKGERPEMEADAVQMANEELRAKLTSIQIEFQQEKSKVGKLRERLQEAKLEREQEQRRHTAYISELRAKLHEEKTKELQALREVLIRQHEQEAARTAKIKEGELQRLQATLNVLRDGAADKVKTALLAEAREEARRTFDGERLRLQQEILELKAARKQAEEALSNCMQADKTKAADLRAAYQAHQDEVHRIKRECERDIRRLMDEIRGKDRVILALEKELGVQTGQTQKLLLQKEALDEQLVQVKEAERYHSSPKRELPPGIGDMAELMGVQDQHMDERDVRRFQLKIAELNSVIRKLEDRNTLLADERNELLKRSRETEVQLKPLVEKNKRMNKKNEDLLQSIQRMEEKIKNLTRENVEMKEKLSAQASLKRHTSLNDLSLTRDEQEIEFLRLQVLEQQHVIDDLSLERERLLRSKRHRGKSLKPPKKHVVETFFGFDEESVDSETLSETSCNTDRTDRAPATPEEDLDDTTTREEADLRFCQLTREYQALQRAYALLQEQVGGTLDAEREARTREQLQADLLRCQAKIEDLEKLLVEKGQDSKWVEEKQLLIRTNQDLLEKIYRLEMEESQLKNEMQDAKDQNELLEFRVLELEERERRSPAFNLQITTFPENNSSALQLFCHQEGVKDVNVSELMKKLDILGDNGNLRNEEQVAIIQAGTVLALCEKWLKQIEGTEAALTQKMLDLEREKDLFSRQKGYLEEELDYRKEALDQAYLKIQELEATLYNALQQEPGRRASEALSEGQREDLRAAVEKLRRQILRQSRESDSQVLRERMELLQQAQQRIRELEAKLEIQKRHLKELEEKFLFLFLFFSLAFILWP
>34886_0:002c48_{"pub_og_id":"5403492at2759","og_name":"janus_kinase_and_microtubule_interacting_protein_2_","level_taxid":2759,"organism_taxid":"34886_0","organism_name":"Eumetopias_jubatus","pub_gene_id":"JAKMIP2","description":"janus_kinase_and_microtubule-interacting_protein_2"}
MSKKGRNKGEKPEALIVALQAANEDLRTKLTDIQIELHQEKSKVSKLEREKTQEAKRIRELEQRKHTVLVTELKAKLHEEKMKELQAVRENLIKQHEQEMSRTVKLRDGEIQRLKSALCALRDGSSDKVRTALTIEAREEARKLFDAERLKLLQEIADLKTAKKQVDEALSNMIQADKIKAGDLRSEHQSHQEAISKIKWESERDIRRLMDEIKAKDRIIFSLEKELETQTGYVQKLQLQKEALDEQLFLVKEAECNMSSPKREIPGRAGDGSEHCGSPDLRRNQKRIAELNATIRKLEDRNTLLGDERNELLKRVRETEKQCKPLLERNKCLTKRNDELMVSLQRMEEKLKAVTKENSEMREKITSHPPLKKLKSLNDLDQANEEQETEFLKLQVIEQQNIIDELTRDREKLIRRRKHRRSSKPIKRPVLDPFIGYDEDSMDSETSSMASFRTDRTPATPDDDLDESLAAEESELRFRQLTKEYQALQRAYALLQEQTGGIIDAEREAKAQEQLQAEVLRYKAKIEDLEATLAQKGQDSHWVEDKQLFIKRNQELLEKIEKQEAENHRLQQELQDARDQNELLEFRNLELEERERRSPPFNLQIHPFSDGVSALQIYCMKEGVKDVNIPDLIKQLDILGDNGNLRNEEQVAIIQASTVLSLAEKWIQQIEGAEAALHQKMMELESDMEQFCKIKGYLEEELDYRKQALDQAYMRIQELEATLYNALQQETVIKFGELLSEKQQEELRTAVEKLRRQMLRKSREYDCQILQERMELLQQAHQRIRDLEDKTDIQKRQIKDLEEKSNRKHG
>34886_0:002e06_{"pub_og_id":"5403492at2759","og_name":"janus_kinase_and_microtubule_interacting_protein_2_","level_taxid":2759,"organism_taxid":"34886_0","organism_name":"Eumetopias_jubatus","pub_gene_id":"JAKMIP3","description":"janus_kinase_and_microtubule-interacting_protein_3_isoform_X1"}
MSKKGTGGRGKGDKAELLAALQAANEELRAKLTDIQIELQQEKSKVSRVEREKNQELRQVREHEQHKNAVLLTELKTKLHEEKMKELQAVREALLRQHEAELLRVIKIKDNENQRLQALLHALRDGAPDKAKIVLLSEAKEEAKKGFEAEKIKMQQEISELKGAKRQVEEALTIAVQADKIKAAEIRSVYHLHQEEISRIKKECEREIRRLMEEIKFKDRAVFVLERELGVQAGHAQRLQLQKEALDEQLSQVKEADRHLGSPRRELPYAGGAGDASDHSGSPEQQLDEKDARRFQLKIAELSAIIRKLEDRNALLSEERNELLKRLREAESQYKPLLDKNKRLTRKNEDLSHTLRRMENKLKFVTQENIEMRQRAGIIRRPSSLNDLDQSQDEREVDFLKLQIVEQQNLIDELSKTLETAGYVKSVLERDKLLRFRKQRKKMAKLPKPVVVETFFGYDEEASLESDGSSISYQTDRTDQTPCTPDDDLEEGVAKEETELRFRQLTMEYQALQRAYALLQEQVGGTLDAEREVKTREQLQAEVQRAQTRIEDLEQTLAEQGQDMKWIEEKQALYRRNQELVEKIKQMEIEEGRLKHEVQDARDQNELLEFRILELEERERKSPAINFHHTPFADGKSPLQAYCEAEGVTDILVTELMKQLDILGDNAVSNLTNEEQVVVIQARTVLTLAEKWLQQIEETESALHRKMVDLESEKELFSKQKGYLDEELDYRKQSLDQAHKHILELEAMLYDALQQEAGAKVAEILSEEEREKLKVAVEQWKRQVMSELRERDAQILRERMELLQLAQQRIKELEERIEGQKRQIKELEEKFLFLFLFFSLAFILWS
>41426_0:00164f_{"pub_og_id":"5403492at2759","og_name":"janus_kinase_and_microtubule_interacting_protein_2_","level_taxid":2759,"organism_taxid":"41426_0","organism_name":"Phacochoerus_africanus","pub_gene_id":"125124388","description":"janus_kinase_and_microtubule-interacting_protein_2"}
MSKKGRNKGEKPEALIVALQAANEDLRTKLTDIQIELHQEKSKVSKLEREKTQEAKRIRELEQRKHTVLVTELKAKLHEEKMKELQAVRENLIKQHEQEMARTVKVRDGEIQRLKSALCALRDGSSDKVRTALTIEAREEARKLFDAERLKLLQEIADLKTAKKQVDEALSNMIQADKIKAGDLRSEHQSHQEAISKIKWESERDIRRLMDEIKAKDRIIFSLEKELETQTGYVQKLQLQKEALDEQLFLVKEAECNMSSPKREIPGRAGDGSEHCSSPDLRRNQKRIAELNATIRKLEDRNTLLGDERNELLKRVRETEKQCKPLLERNKCLAKRNDELMVSLQRMEEKLKAVTKENSEMREKITSHPPLKKLKSLNDLDQANEEQETEFLKLQVIEQQNIIDELTRDREKLIRRRKHRRSSKPIKRPVLDPFIGYDEDSMDSETSSMASFRTDRTPATPDDDLDESLAAEESELRFRQLTKEYQALQRAYALLQEQTGGVIDAEREAKAQEQLQAEVLRYKAKIEDLEATLAQKGQDSHWVEDKQLFIKRNQELLEKIEKQEAENHRLQQELQDARDQNELLEFRNLELEERERRSPPFNLQIHPFSDGVSALQIYCMKEGVKDVNIPDLIKQLDILGDNGNLRNEEQVAIIQASTVLSLAEKWIQQIEGAEAALHQKMMELESDMEQFCKIKGYLEEELDYRKQALDQAYMRIQELEATLYNALQQETVIKFGELLSEKQQEELRTAVEKLRRQMLRKSREYDCQILQERMELLQQAHQRIRDLEDKTDIQKRQIKDLEEKTNRKHG
>41426_0:00370d_{"pub_og_id":"5403492at2759","og_name":"janus_kinase_and_microtubule_interacting_protein_2_","level_taxid":2759,"organism_taxid":"41426_0","organism_name":"Phacochoerus_africanus","pub_gene_id":"125137653","description":"janus_kinase_and_microtubule-interacting_protein_1_isoform_X2"}
MSKKGRSKGEKPEVEMDAVQMANEELRAKLTSIQIEFQQEKSKVGKLRERLQEAKLEREQEQRRHTAYISELRAKLHEEKTKELQALREVLIRQHEQEAARTAKIKEGELQRLQATLNVLRDGAADKVKTALLAEARDEARRAFDGERLRLQQEILELKSARKQAEEALSNCMQADKTKAAELRAAYQAHQDEVHRIKRECERDIRRLMDEIKGKDRVILALEKELGVQTGQTQKLLLQKEALDEQLVQVREAERYHSSPKRELPPGIGDMAELMGVQDQHMDERDVRRFQLKIAELNSVIRKLEDRNTLLADERNELLKRSRETEVQLKPLVEKNKRMNKKNEDLLQSIQRMEEKIKNLTRENVEMKEKLSAQASLKRHTSLNDLSLTRDKQEIEFLRLQVLEQQHVIDDLSLERERLLRSRRHRGKSLKPPKKHVVETFFGFDEESVDSETLSETSCNTDRTDRAPITPEEDLDDTTTREEADLRFCQLTREYQALQRAYALLQEQVGGTLDAEREARTREQLQADLLRCQAKIEDLEKLLVEKGQDSKWVEEKQLLIRTNQDLLEKINRLEMEKNQLKNEMQDAKDQNELLEFRVLELEERERRSPAFNLQITTFPENNSSALQLFCHQEGVKDVNISELMKKLDILGDNGNLRNEEQVAIIQAGTVLALCEKWLKQIEGTEAALTQKMIDLEREKDLFSRQKGYLEEELDYRKQALDQAYLKIQELEATLYNALQQEPGRRASAALSEGWREDLQAAVEKVRRQILRQSREFDSQILRERMELLQQAQQRIRELEDKLEVQKRHLKELEEKHSFCGLDDVTEPRPRDRKRAYGIH
>41426_0:0047ef_{"pub_og_id":"5403492at2759","og_name":"janus_kinase_and_microtubule_interacting_protein_2_","level_taxid":2759,"organism_taxid":"41426_0","organism_name":"Phacochoerus_africanus","pub_gene_id":"125115970","description":"janus_kinase_and_microtubule-interacting_protein_3_isoform_X1"}
MSKKGTGSRGKGDRAEALAALQAANEELRAKLTDIQIELQQEKSKVSRVEREKNQELKQVREHEQHKNAVLLTELKTKLHEEKMKELQAVRETLLRQHEAELLRVIKIKDNENQRLQALLHALREGAPDKVRTVLLSEAKEEAKKGFEVEKVKMQQEISELKGAKKQVEEALTMVIQADKIKAAEIRSVYHLHQEEISRIKKECEREIRRLMEEIKFKDRAVFVLERELGVQAGHAQRLQLQKEALDEQLSQVKETERHLGSPRREVPQASGAGDASDHSGSPEQQLDEKDARRFQLKIAELSAIIRKLEDRNALLSEERNELLKRLREAESQYKPLLEKNKRLTRKNEDLSHSLRRMENKLKFVTQENIEMRQRAGIIRRPSSLNDLDQSQDERDVDFLKLQIVEQQHLIDELSKTLETAGYVKSVLERDKLLRYRKQRKKMAKLPKPVVVETFFGYDEEASLESDGSSISYQTDRTDQTPCTPDDDLEEGLAKEEPELRFRQLTMEYQALQRAYALLQEQVGGTLDAEREVKTREQLQADVQRAQARIEDLEKALAEQGQDMKWIEEKQALYRRNQELVEKIKQMETEEARLKHEVQDAKDQNELLEFRILELEERERKSPAINFHHTPFVEGKSPLQAYCEAEGVTDILVTELMKKLDILGDNAVSNLTNEEQVVVIQARTVLTLAEKWLQQIEETELALQRKMADLESEKELFSKQKGYLDEELDYRKQSLDQAHKHILELEAMLYDALQQEAGAKVAEMLSEEEREKLRVAVEQWKRQVMSELRERDAQILRERMELLQLAQQRIKELEERIEGQKRQIKELEEKLPEQPEPFPPAGPGSSGRPGSRMRCHVSSSKPREDLASADPLPPRRREKGGL
>42254_0:003917_{"pub_og_id":"5403492at2759","og_name":"janus_kinase_and_microtubule_interacting_protein_2_","level_taxid":2759,"organism_taxid":"42254_0","organism_name":"Sorex_araneus","pub_gene_id":"JAKMIP1","description":"janus_kinase_and_microtubule-interacting_protein_1"}
MSKKGRSKGEKPDMDTDPVQMANEELRAKLTSIQIEFQQEKSKVAKLRERLQEARLEREQEQRRHTAFLSELRAKLHEEKTKELQALREALIRQHEAEAARAAKIKEGELQRLQSLLHVLRDGAADKVKTALLAEAREEARRAFDGERQRLQQEILELKAARKQAEEALSNCMQADKAKAADLRAAYQAHQDEVQRTKRECERDIRRLMDEIRGKDRVILALEKELGVQTGQTQKLQLQKEALDEQLVQVKEAERHHSSPKRELPPGIGDMAELLGAQDQHMDERDARRFQLKIAELNSVIRKLEDRNTLLADERSELLKRSRETEVQLKPLVEKNKRMNRKNEDLLQSIQRMEEKVKNLSRENAEMKEKLSSQASLKRHTSLTDLSLTRDEQEIEFLRLQVLEQQHLIDDLSLERERLLRSRRLRGKGLKPPKKHVVETFFGFDEESVDSETLSETSCTTDRTDRAPATPEEDVDDAPSREEADLALASWDSKWVEEKQLLIRTNQDLLEKIYRLELEENQLKNEMQDAKDQNELLEFRVLELEERERRSPAFNLQIGAFPENSSSALQLFCRQEGVKDVDISELMKKLDLLGDNGNLRNEEQVAIIQAGTVLALCEKWLKQIEGTEAALTQKMLDLEKEKDLFSRQKGYLEEELDYRKQALDQAYLKIQELEATLYTALQQEPGHKTSEALSSGQREDLQAAVEKVRRHILRQSREFDSQVLRERMELLQAAQQRIRELEEKLEAQRRQLKELEEKFLFLFLFFSLAFILWP
>42254_0:003a5f_{"pub_og_id":"5403492at2759","og_name":"janus_kinase_and_microtubule_interacting_protein_2_","level_taxid":2759,"organism_taxid":"42254_0","organism_name":"Sorex_araneus","pub_gene_id":"JAKMIP3","description":"janus_kinase_and_microtubule-interacting_protein_3_isoform_X1"}
MSRRGAGSRSRGERVEALAALQAANEELRAKLTDIQIELQQEKSKVGSGGRVREKSQELRQVREHEQHKNAVLLTELKSKLHEEKMKELQAVRETLLRQHEAELLRVIKIKDNENQRLQALLQSLRDGAPDRAKTVLLSEAKEEAKRGFEVEKVKMQQEICELKGAKRQVEEALTVAIQADRIKAAEMRSVYHLHQEEMSRIKKECEREIRRLMEEIRFKDRAVFVLERELGVQAGHAQRLQLQKEALDEQLSQVKEADRHLGSPRRELPHAISAGAAAEHPGSPEQQLDEKDARRFQLKIAELSAIIRKLEDRNALLSEERNELLKRLREAESQYKPLLDKNKRLSRKSEELAHTLRRLQSKLKLITQENLEMRQRAGSVRRPSSLNDLERSREEQEADFLRLQLLEQQHLIDELSKVPARPAPTAPQTPPWACPPGPVVVETFFGYDEEGSLDSDGSSVSYQTDRTDQTPCTPDDDLEEGMAREETELRFRQLTMEYQALQRAYALLQEQVGGSLDAEREVKTREQLQEEVQRAQTRIEDLERTLAERGQDMKWIEEKQALYRRNQELVEKVRQMQVEEARLQHEVQDARDQNELLEFRVLELEERERKSPAITFHHTPFAEGKSPLQSYCEAEGVTDIVVSELMKKLDILGDNASLSNDEQVVIIQARTVLTLAEKWLQQIEEAEAALQRRMGDLETEKELFSKQKGYLDEELDFRKQSLDQAHKHILELEAMLYDALQQEAGAKVAGLLTDSEREELRVAVEQWKRQVMSELRERDAQILRERMETLQGAQQRVKELEERLEAQKRQLKELEEKFLFLFLFFSLAFILWS
>42254_0:003b6e_{"pub_og_id":"5403492at2759","og_name":"janus_kinase_and_microtubule_interacting_protein_2_","level_taxid":2759,"organism_taxid":"42254_0","organism_name":"Sorex_araneus","pub_gene_id":"JAKMIP2","description":"janus_kinase_and_microtubule-interacting_protein_2_isoform_X1"}
MSKKGRNKGEKPEALVVALQAANEDLRTKLTDIQIELHQEKSKVSKLEREKTQETKRIRELEQRKHTVLVTELKAKLHEEKMKELQAVRENLIKQHEQEMARTVKVRDGEIQRLKSAMCALRDGSSDKVRTALTIEAREEARKLFDAERLKLLQEISDLKTAKKQVDEALSNMIQADKIKAGDLRSEHQSHQEAISKIKWESERDIRRLMDEIKAKDRIIFSLEKELETQTGYVQKLQLQKEALDEQLFLVKEAECNMSSPKREIPGRAGDGSEHCSSPDLRRNQKRIAELNATIRKLEDRNTLLGDERNELLKRVRETEKQCKPLLERNKCLAKRNDELMVSLQRMEEKLKAITKENLEMREKITSHPPLKKLKSLNDLDQANEEQETEFLKLQVIEQQNIIDELTRDREKLIRRRKHRRSSKPIKRPVLDPFIGYDEDSMDSETSSMASFRTDRTPATPDDDLDESLAAEESELRFRQLTKEYQALQRAYALLQEQTGGIIDAEREAKAQEQLQAEVLRYKAKIEDLEATLAQKGQDSHWVEDKQLFIKRNQELLEKIEKQEAENHRLQQELQDARDQNELLEFRNLELEERERRSPPFNLQIHPFSDGVSALQIYCMKEGVKDVNIPDLIKQLDILGDNGNLRNEEQVAIIQASTVLSLAEKWIQQIEGAEAALHQKMIELESDMEQFCKIKGYLEEELDYRKQALDQAYMRIQELEATLYNALQQETVIKFGELLSEKQQEELRTAVEKLRRQMLRKSREYDCQILQERMELLQQAHQRIRDLEDKTDIQKRQIKDLEEKFLFLFLFFSLAFILWP
>95912_0:00123f_{"pub_og_id":"5403492at2759","og_name":"janus_kinase_and_microtubule_interacting_protein_2_","level_taxid":2759,"organism_taxid":"95912_0","organism_name":"Hyaena_hyaena","pub_gene_id":"120231795","description":"janus_kinase_and_microtubule-interacting_protein_1_isoform_X1"}
MSKKGRSKGERPEMETDAVQMANEELRAKLTSIQIEFQQEKSKVGKLRERLQEAKLEREQEQRRHTAYISELRAKLHEEKTKELQALREVLIRQHEQEAARTAKIKEGELQRLQATLNVLRDGAADKVKTALLAEARDEARRAFDGERLRLQQEILELKASRKQAEEALSNCMQADKTKAADLRAAYQAHQDEVHRIKRECERDIRRLMDEIRGKDRVILALEKELGVQTGQTQKLLLQKEALDEQLVQVKEAERYHSSPKRELPPGIGDMAELMGAQDQHMDERDVRRFQLKIAELNSVIRKLEDRNTLLADERNELLKRSRETEVQLKPLVEKNKRMNKKNEDLLQSIQRMEEKIKNLTRENVEMKEKLSAQASLKRHTSLNDLSLTRDEQEIEFLRLQVLEQQHVIDDLSLERERLLRSKRHRGKSLKPPKKHVVETFFGFDEESVDSETLSETSCNTDRTDRAPATPEEDLDDATTREEADLRFCQLTREYQALQRAYALLQEQVGGTLDAEREARTREQLQADLLRCQAKIEDLEKLLVEKGQDSKWVEEKQLLIRTNQDLLEKIYRLEMEESQLKNEMQEAKDQNELLEFRVLELEERERRSPAFNLQISTFPENNSSALQLFCHQEGVKDVNVSELMKKLDILGDNGNLRNEEQVAIIQAGTVLALCEKWLKQIEGTEAALTQKMLDLEKEKDLFSRQKGYLEEELDYRKEALDQAYLKIQELEATLYDALQQEPGRRAREALSEGQRDDLQAAVEKVRRQILRQSREFDSQVLRERMELLQQAQQRIRELEGKLEVQKRHLKELEEKFLFLFLFFSLAFILWP
>95912_0:003396_{"pub_og_id":"5403492at2759","og_name":"janus_kinase_and_microtubule_interacting_protein_2_","level_taxid":2759,"organism_taxid":"95912_0","organism_name":"Hyaena_hyaena","pub_gene_id":"120245367","description":"janus_kinase_and_microtubule-interacting_protein_3_isoform_X5"}
MSKKGTGGRGKGDKTEAFAALQAANEELRAKLTDIQIELQQEKSKVSRVEREKTQELRQAREHEQHKNAVLLTELKTKLHEEKMKELQAVRETLLRQHEAELLRVIKIKDNENQRLQALLHALRDGAPDKVKTVLLSEAKEEAKKGFEVEKIKMQQEISELKGAKKQVEEALTIVIQADKIKAAEIRSVYHLHQEEISRIKKECEREIRRLMEEIRFKDRAVFVLERELGVQAGHAQRLQLQKEALDEQLSQVKEADRHLGSPRRELPYAGGAGDASDHSGSPEQQLDEKDARRFQLKIAELSAIIRKLEDRNALLSEERNELLKRLREAESQYKPLLDKNKRLTRKNEDLSHTLRRIENKLKFVTQENIEMRQRAGIIRRPSSLNDLDQSQDEREVDFLRIQILEQQHLIDELSKTLETAGYVKSVLERDKLLRFRKQRKKMAKLPKPVVVETFFGYDEEASLESDGSSISYQTDRTDQTPCTPDDDLEEGVAKEETELRFRQLTMEYQALQRAYALLQEQVGGTLDAEREVKTREQLQAEVQRAQTRIEDLEQTLAEQGQDMKWIEEKQALYRRNQELVEKIKQMETEEGRLRHEVQDARDQNELLEFRILELEERERKSPAINFHHTPFAEGKSPLQAYCEAEGVTDILVTELMKQLDILGDNAVSNLTNEEQVVVIQARTVLTLAEKWLQQIEETESALHRKMVDLETEKELFSKQKGYLDEELDYRKQSLDQAHRHILELEAMLYDALQQEAGAKVAEILSEEEREKLKAAVEQWKRQVMSELRERDAQILRERMELLQLAQQRIKELEERIEGQKRQIKELEEKLSFCGHSSPGPPDAPPEEPDPFPPAGPESSGCPGGHTRRRASCLCGPGPTRKREKGAL
>95912_0:00411a_{"pub_og_id":"5403492at2759","og_name":"janus_kinase_and_microtubule_interacting_protein_2_","level_taxid":2759,"organism_taxid":"95912_0","organism_name":"Hyaena_hyaena","pub_gene_id":"120221674","description":"janus_kinase_and_microtubule-interacting_protein_2_isoform_X1"}
MSKKGRNKGEKPEALIVALQAANEDLRTKLTDIQIELHQEKSKVSKLEREKTQEAKRIRELEQRKHTVLVTELKAKLHEEKMKELQAVRENLIKQHEQEMSRTVKLRDGEIQRLKSALCALRDGSSDKVRTALTIEAREEARKLFDAERLKLLQEIADLKTAKKQVDEALSNMIQADKIKAGDLRSEHQSHQEAISKIKWESERDIRRLMDEIKAKDRIIFSLEKELETQTGYVQKLQLQKEALDEQLFLVKEAECNMSSPKREIPGRAADGSEHCGSPDLRRNQKRIAELNATIRKLEDRNTLLGDERNELLKRVRETEKQCKPLLERNKCLAKRNDELMVSLQRMEEKLKAVTKENSEMREKITSHPPLKKLKSLNDLDQANEEQETEFLKLQVIEQQNIIDELTRDREKLIRRRKHRRSSKPIKRPVLDPFIGYDEDSMDSETSSMASFRTDRTPATPDDDLDESLAAEESELRFRQLTKEYQALQRAYALLQEQTGGIIDAEREAKAQEQLQAEVLRYKAKIEDLEATLAQKGQDSHWVEDKQLFIKRNQELLEKIEKQEAENHRLQQELQDARDQNELLEFRNLELEERERRSPPFNLQIHPFSDGVSALQIYCMKEGVKDVKIPDLIKQLDILGDNGNLRNEEQVAIIQASTVLSLAEKWIQQIEGAEAALHQKMMELESDMEQFCKIKGYLEEELDYRKQALDQAYMRIQELEATLYNALQQETVIKFGELLSEKQQEELRTAVEKLRRQMLRKSREYDCQILQERMELLQQAHQRIRDLEDKTDIQKRQIKDLEEKFLFLFLFFSLAFILWP
>109478_0:0016e6_{"pub_og_id":"5403492at2759","og_name":"janus_kinase_and_microtubule_interacting_protein_2_","level_taxid":2759,"organism_taxid":"109478_0","organism_name":"Myotis_brandtii","pub_gene_id":"JAKMIP1","description":"janus_kinase_and_microtubule-interacting_protein_1"}
MSKKGRSKGDKPEMEADAVQVANEELRAKLTSIQIEFQQEKSKVGKLRERLQEAKLEREQEQRRHTAYLSALRAKLHEEKTKELQALRESLIRQHEQEAARTAKIKEGELQRLQATLNVLRDGAADKVKTALLAEAREEARRSFDGERLRLQQEVLEQKAARKQAEEALSHCVQADKAKAADLRAAYQEHQDEVHRIKRECERDIRRLMDEIKGKDRVILALEKELGVQAGQTQRLLLQKEALDEQLVQVKEAERHHSSPKRELPPGIGDMAELLGAQDQHMDERDVRRFQLKIAELNSVIRKLEDRNTLLADERNELLKRSRETEVQLKPLVEKNKRMSKKNEDLLQSIQRMEEKLKKLTRENVEMKEKLSAQASLKRHTSLNDLSLTRDEQEIEFLRLQVLEQQHVIDDLSLERERLLRPKRHRGKGLKLPKKHVVETFFGFDEESVDSETLSETSCNTDRTDRAPATPEEDLDDVSEPRARHGGHGTSGPCSPLRALTPGDLGYHLLAFSFQTREQLQADLLRCQAKIEDLEKLLAERGQDSQWVEEKQLLMRTNQELQEKVYQLEVEARQLKSDMQDARDQNELLEFRVLELEVRDSLCCKLSNGADILFEPKLKFL
>109478_0:0036ee_{"pub_og_id":"5403492at2759","og_name":"janus_kinase_and_microtubule_interacting_protein_2_","level_taxid":2759,"organism_taxid":"109478_0","organism_name":"Myotis_brandtii","pub_gene_id":"JAKMIP2","description":"janus_kinase_and_microtubule-interacting_protein_2_isoform_X1"}
MSKKGRNKGEKPEALIVALQAANEDLRTKLTDIQIELHQEKSKVSKLEREKTQEVKRIRELEQRKHTVLVTELKAKLHEEKMKELQAVRESLIKQHEQEMARTVKVRDGEIQRLKSALCALRDGSSDKVRTALTMEAREEARKLFDAERIKLLQEIADLKTAKKQVDEALSNMIQADKIKAGDLRSEHQSHQEAISKIKWESERDIRRLMDEIKAKDRIIFSLEKELETQTGYVQKLQLQKEALDEQLFLVKEAECNMSSPKREIPGRAGDGSEHCSSPDLRRNQKRIAELNATIRKLEDRNTLLGDERNELLKRVRETEKQCKPLLERNKCLAKRNDELMLSLQRMEEKLKAVTKENSEMREKITTHPPLKKLKSLNDLDQANEEQETEFLKLQVIEQQNIIDELTRDREKLIRRRKHRRSSKPIKRPVLDPFIGYDDDSMDSETSSMASFRTDRTPATPDDDLDESLAAEESELRFRQLTKEYQALQRAYALLQEQTGGIIDAEREAKAQEQLQAEVLRYKAKIEDLEATLAQKGQDSHWVEDKQLFIKRNQELLEKIEKQEAENHRLQQELQDARDQNELLEFRNLELEERERRSPPFNLQIHPFSDGVSALQIYCMKEGVKDVNIPDLIKQLDILGDNGNLRNEEQVAIIQASTVLSLAEKWIQQIEGAEAALHQKMMELESDMEQFCKIKGYLEEELDYRKQALDQAYMRIQELEATLYNALQQETVIKFGELLSEKQQEELRTAVEKLRRQMLRKSREYDCQILQERMELLQQAHQRIRDLEDKTDIQKRQIKDLEEKFLFLFLFFSLAFILWP
>109478_0:003c15_{"pub_og_id":"5403492at2759","og_name":"janus_kinase_and_microtubule_interacting_protein_2_","level_taxid":2759,"organism_taxid":"109478_0","organism_name":"Myotis_brandtii","pub_gene_id":"JAKMIP3","description":"janus_kinase_and_microtubule-interacting_protein_3"}
MSKKGVGSRAKGDKAEVLAALQAANEELRAKLTDIQIELQQEKSKVSRVEREKNQELKQVREHEQHKNAVLLTELKSKLHEEKMKELQAVRETLLRQHEAELLRVIKIKDNENQRLQALLHALRDGGPEKVKTGLLSEAKEEAKKGFEVEKVKMQQEILELKGAKRQVEEALTMVMQADKIKAAEIRSVYHLHQEEISRIKKECEREIRRLMEEIKFKDRAVFVLERELGIQAGHAQRLQLQKEALDEQLSQVKEADRHLGSPRRELPYASGAGDASDHSGSPEQQLDEKDARRFQLKIAELSAIIRKLEDRNALLSEERNELLKRLREAESQYKPLLDKNKRLTRKNESLSHTLRRMENKLKFVTQENIEMRQRAGIIRRPSSLNDLDQSQDEREIDFLKLQIVEQQNLIDELSKTLETAGYVKSVLERDKLLRFRKQRKKMAKLPKVSERMWGMAKEETELRFRQLTMEYQALQRAYALLQEQVGGTLDAEREVKTREQLQAEVQRAQTQIEDLEKALAEEGQDMKWIGEKQALYRRNQELVEKIKQMETQEARLKHEVQDVKDQNELLEFRILELEERERKSPAINFHHIPFVDGKSPLQAYCEAEGVTDIQVTELMKKLDILGDNANLTNEEQVVVIQARTVLTLAEKWLQQMEEMETALQRKMVDLESEKELFSKQKGYLDEELDYRKQALDQAHKHILELEAMLFDALQQEAGAKVAELLSEEEREKLRVAVEQWKRQVMSELRERDAQILRERMELLQLAQQRIKELEERIEAQKRQIKELEEKFLFLFLFFSLAFILWS
>9644_0:000e85_{"pub_og_id":"5403492at2759","og_name":"janus_kinase_and_microtubule_interacting_protein_2_","level_taxid":2759,"organism_taxid":"9644_0","organism_name":"Ursus_arctos","pub_gene_id":"113252074","description":"janus_kinase_and_microtubule-interacting_protein_3"}
MSKKGTGGRGKGDKAELLAALQAANEELRAKLTDIQIELQQEKSKVSRVEREKNQELRQVREHEQHKNAVLLTELKTKLHEEKMKELQAVREALLRQHEAELLRVIKIKDNENQRLQALLHALRDGAPDKAKIVLLSEAKEEAKKGFEAEKIKMQQEISELKGAKKQVEEALTIAVQADKIKAAEIRSVYHLHQEEISRIKKECEREIRRLMEEIKLKDRAVFVLERELGAQAGHAQRLQLQKEALDEQLSQVKEADRHLGSPRRELPYAGGAGDASDPSGSPEQQLDEKDARRFQLKIAELSAIIRKLEDRNALLSEERNELLKRLREAESQYKPLLDKNKRLTRKNEDLSHTLRRMENKLKFVTQENIEMRQRAGIIRRPSSLNDLDQSQDEREVDFLKLQIVEQQNLIDELSKTLETAGYVKSVLERDKLLRFRKQRKKMAKLPKPVVVETFFGYDEEASLESDGSSISYQTDRTDQTPCTPDDDLEESVAKEETELRFRQLTMEYQALQRAYALLQEQVGGTLDAEREVKTREQLQAEVQRAQTRIEDLEQTLAEQGQDMKWIEEKQALYRRNQELVEKIKQMEIEEGRLKHEVQDARDQNELLEFRILELEERERKSPAINFHHTPFADGKSPLQAYCEAEGVTDILVTELMKQLDILGDNANLTNEEQVVVIQARTVLTLAEKWLQQIEETEAALHRKMVDLESEKELFSKQKGYLDEELDYRKQSLDQAHKHILELEAMLYDALQQEAGAKVAEILSEEEREKLKAAVEQWKRQVMSELRERDAQILRERMELLQLAQQRIKELEERIEGQKRQIKELEEKFLFLFLFFSLAFILWS
>9644_0:00169a_{"pub_og_id":"5403492at2759","og_name":"janus_kinase_and_microtubule_interacting_protein_2_","level_taxid":2759,"organism_taxid":"9644_0","organism_name":"Ursus_arctos","pub_gene_id":"113255337","description":"janus_kinase_and_microtubule-interacting_protein_2_isoform_X1"}
MSKKGRNKGEKPEALIVALQAANEDLRTKLTDIQIELHQEKSKVSKLEREKTQEAKRIRELEQRKHTVLVTELKAKLHEEKMKELQAVRENLIKQHEQEMSRTVKLRDGEIQRLKSALCALRDGSSDKVRTALTIEAREEARKLFDAERLKLLQEIADLKTAKKQVDEALSNMIQADKIKAGDLRSEHQSHQEAISKIKWESERDIRRLMDEIKAKDRIIFSLEKELETQTGYVQKLQLQKEALDEQLFLVKEAECNMSSPKREIPGRAGDGSEHCGSPDLRRNQKRIAELNATIRKLEDRNTLLGDERNELLKRVRETEKQCKPLLERNKCLAKRNDELMVSLQRMEEKLKAVTKENSEMREKITSHPPLKKLKSLNDLDQANEEQETEFLKLQVIEQQNIIDELTRDREKLIRRRKHRRSSKPIKRPVLDPFIGYDEDSMDSETSSMASFRTDRTPATPDDDLDESLAAEESELRFRQLTKEYQALQRAYALLQEQTGGIIDAEREAKAQEQLQAEVLRYKAKIEDLEATLAQKGQDSHWVEDKQLFIKRNQELLEKIEKQEAENHRLQQELQDARDQNELLEFRNLELEERERRSPPFNLQIHPFSDGVSALQIYCMKEGVKDVNIPDLIKQLDILGDNGNLRNEEQVAIIQASTVLSLAEKWIQQIEGAEAALHQKMMELESDMEQFCKIKGYLEEELDYRKQALDQAYMRIQELEATLYNALQQETVIKFGELLSEKQQEELRTAVEKLRRQMLRKSREYDCQILQERMELLQQAHQRIRDLEDKTDIQKRQIKDLEEKFLFLFLFFSLAFILWP
>9644_0:0038c1_{"pub_og_id":"5403492at2759","og_name":"janus_kinase_and_microtubule_interacting_protein_2_","level_taxid":2759,"organism_taxid":"9644_0","organism_name":"Ursus_arctos","pub_gene_id":"113266658","description":"janus_kinase_and_microtubule-interacting_protein_1_isoform_X1"}
MSKKSRNKGERPEMEPDAVQMANEELRAKLTSIQIEFQQEKSKVGKLRERLQEAKLEREQEQRRHTAYISELRAKLHEEKTKELQALREVLIRQHEQEAARTAKIKEGELQRLQATLNVLRDGAADKVKTALLAEAREEARRTFDGERLRLQQEILELKAARKQAEEALSNCMQADKTKAADLRAAYQAHQDEVHRIKRECERDIRRLMDEIRGKDRVILALEKELGVQTGQTQKLLLQKEALDEQLVQVKEAERYHSSPKRELPPGIGDMAELMGVQDQHLDERDVRRFQLKIAELNSVIRKLEDRNTLLADERNELLKRSRETEVQLKPLVEKNKRMNKKNEDLLHSIQRMEEKIKNLTRENVEMKEKLSAQASLKRHTSLNDLSLTRDEQEIEFLRLQVLEQQHVIDDLSLERERLLRSKRHRGKSLKPPKKHVVETFFGFDEESVDSETLSETSCNTDRTDRAPATPEEDLDDTTTREEADLRFCQLTREYQALQRAYALLQEQVGGTLDAEREARTREQLQADLLRCQAKIEDLEKLLVEKGQDSKWVEEKQLLIRTNQDLLEKIYRLEMEENQLKNEMQDAKDQNELLEFRVLELEERERRSPAFNLQITTFPENNSSALQLFCHQEGVKDVNISELMKKLDILGDNGNLRNEEQVAIIQAGTVLALCEKWLKQIEGTEAALTQKMLDLEREKDLFSRQKGYLEEELDYRKEALDQAYLKIQELEATLYNALQPEPGRRASEALSEGQREDLQAAVEKVRRQILRQSREFDSQVLRERMELLQQAQQRVRELEAKLEIQKRHLKELEEKFLFLFLFFSLAFILWP
>130825_0:0001fd_{"pub_og_id":"5403492at2759","og_name":"janus_kinase_and_microtubule_interacting_protein_2_","level_taxid":2759,"organism_taxid":"130825_0","organism_name":"Ochotona_curzoniae","pub_gene_id":"121153420","description":"janus_kinase_and_microtubule-interacting_protein_2"}
MSKKGRNKGEKPEALIVALQAANEDLRTKLTDIQIELHQEKSKVSKLEREKTQEAKRIRELEQRKHTVLVTELKTKLHEEKMKELQAVRENLIKQHEQEMSRTVKVRDGEIQRLKSALCALRDGSSDKVRTALTIEAREEARKLFDAERLKLLQEIADLKTAKKQVDEALSNMIQADKIKAGDLRSEHQSHQEAISKIKWESERDIRRLMDEIKAKDRIIFSLEKELETQTGYVQKLQLQKEALDEQLFLVKEAECNMSSPKREIPGRAGDGSEHCGSPDLRRNQKRIAELNATIRKLEDRNTLLGDERNELLKRVRETEKQCKPLLERNKCLAKRNDELMVSLQRMEEKLKAVTKENSEMREKITSHPPLKKLKSLNDLDQANEEQETEFLKLQVIEQQNIIDELTRDREKLIRRRKHRRSSKPIKRPVLDPFIGYDEDSMDSETSSMASFRTDRTPATPDDDLDESLAAEESELRFRQLTKEYQALQRAYALLQEQTGGIIDAEREAKAQEQLQAEVQRYKAKIEDLEATLAQKGQDSHWVEDKQLFIKRNQELLEKIEKQEAENHRLQQELQDARDQNELLEFRNLELEERERRSPPFNLQIHPFSDGVSALQIYCMKEGVKDVNIPDLIKQLDILGDNGNLRNEEQVAIIQASTVLSLAEKWIQQIEGAEAALHQKMMELESDMEQFCKIKGYLEEELDYRKQALDQAYMRIQELEATLYNALQQETVIKFGELLSEKQQEELRTAVEKLRRQMLRKSREYDCQILQERMELLQQAHQRIRDLEDKTDIQKRQIKDLEEKFLFLFLFFSLAFILWP
>130825_0:002d75_{"pub_og_id":"5403492at2759","og_name":"janus_kinase_and_microtubule_interacting_protein_2_","level_taxid":2759,"organism_taxid":"130825_0","organism_name":"Ochotona_curzoniae","pub_gene_id":"121163935","description":"janus_kinase_and_microtubule-interacting_protein_3_isoform_X1"}
MSKKGASGRTRSDRGEALAALQAANEELRAKLTDIQIELQQEKGKVSKVEREKNQELRQVREHEQHKSAVLLTELKAKLHEDKMKELQAVREALLRQHEAELLRVIKIKDNENQRLQALLHALRDGAPDKVKTVLLCEAKEEAKKGFEVEKVKMQQEISELKGAKKQVEEALTLVIQADKIKAAEIRSVYHLHQEEISRIKKECEREIRRLMEEIKFKDRAVFVLERELGAQAGHAQRLQLQKEALDERLSQVREAERHTGSPRRDLPHASGAGDASDRPGSPQLDEKDARRFQLKIAELSAIVRKLEDRNALLSEERNELLKRLREAESQYKPLLDKNKRLTRKNEDLSHTLRRVENKLKFITQENIEMRQRAGVIRRPSSLNDLDQSQDEREIDFLKVQLAEQQSLIDELSKTLETAGYVKSVLERDKLLRLRKQRKKMAKLPKPIVVETFFGYDEEASLESDGSSISYHTDRTDQTPCTPDDDLEEGVAKEETELRFRQLTMEYQALQRAYALLQEQVGGTLDAEREVKTREQLQADMQRAQARVEDLEKALAEQGQDMKWIEEKQALYRRNQELVEKIKHMEVEEARLKHEVQDAKDQNELLEFRVLELEERERKSPAITLHHTPFVDGKSPLQVCCEAEGVPDIVVPELMKKLDILGDNANLTNEEQVVVIQARTVLTLAEKVKWPQAPSSRLSFYVAQWLQQIEETEMALQRKMVDLEQEKELFSKQKGYLDEELDYRKQSLDQAHKRILELEAMLYDALQQEAGAKVAALLTEEECEKLKVAVEQWKRQVMSELRERDAQILRERMELLQLAQQRIKELEERIETQKRQIKELEEKFLFLFLFFSLAFILWS
>130825_0:004966_{"pub_og_id":"5403492at2759","og_name":"janus_kinase_and_microtubule_interacting_protein_2_","level_taxid":2759,"organism_taxid":"130825_0","organism_name":"Ochotona_curzoniae","pub_gene_id":"121146440","description":"janus_kinase_and_microtubule-interacting_protein_1_isoform_X1"}
MSKKGRSKGEKPEMETDAVQMANEELRAKLTSIQIEFQQEKSKVGKLRERLQEAKLEREQEQRRHTAYISELKAKLHEEKTKELQALREVLIRQHEQEAARTAKIKEGELQRLQATLNVLRDGAADKVKTALLAEARDEARRAFDSERQRLQQEILELKSARKQAEEALSNCMQADKAKAADLRAAYQAHQDEVHRIKRECERDIRRLMDEIKGKDRVILALEKELGVQTGQTQRLLLQKEALDEQLVQVKEAERHHSSPKRELPPGIGDMAELMGSQDQHMDERDMRRFQLKIAELNSVIRKLEDRNTLLADERNELLKRSRETEVQLKPLVEKNKRMSKKNEELLQSIQRMEEKLKALARENAEVKEKLSAQASLKRHTSLNDLSLTRDEQELEFLRLQVLEQQHVIDDLSLERERLLRSKRHRGKSLKPPKKHVVETFFGFDEESVDSETLSETSYNTDRTDRTPATPEEDLDDTTTREEADLRFCQLTREYQALQRAYALLQEQVGGTLDAEREARTREQLQADLLRCQAKIEDLEKLLVEKGQDSKWVEEKQLLLRTNQDLLEKIYRLELEENQLKSEMQDAKDQNELLEFRVLELEERERRSPAFNLQITSFPENSSSALQLFCHQEGVKDVNISELMKKLDILGDNGNLRNEEQVAIIQAGTVLALCEKWLKQIEGTEAALTQKMLDLEKEKDLFSRQKGYLEEELDYRKQALDQAYLVGPEKIQDLEATLYTALQQEPGRRASEALSPGQREDLQAAVEKVRRQILRQSREFDSQILRERMELLQQAQQRIRELEDKLELQRRHLKELEEKFLFLFLFFSLAFILWP
>278164_0:000a8a_{"pub_og_id":"5403492at2759","og_name":"janus_kinase_and_microtubule_interacting_protein_2_","level_taxid":2759,"organism_taxid":"278164_0","organism_name":"Alosa_alosa","pub_gene_id":"125289672","description":"janus_kinase_and_microtubule-interacting_protein_2"}
MAKKARTKGEKPEALISALQAANEDLRSKLTDIQIELHQEKCKVTKLEREKVQEAKRIREQEQHRHTVALTEQRAKWHEEKMKELQALRESLVRQHEQELLRHGKIKDGEIQRLKTAMSALRDGSGEKVRTALTLEAKEEARRFFDQERVKLLQEIAELKSSKKQTDEALSTIIQADKMKAGDLRSEHQMHQEQITKIKWDCERDIRRLVDEIKAKDRTVFALEKELETATGFLQKLQLQKDALDEQLFLVKEAECNLGSPKREIPGRAGDGAEYCGSPDMRRNQRRVAELNSTIRKLEDRNTLLVEERNELLKRVRESEKQCKPMLEKNKLLNKRNDELTQSLQRMEEKLKGLTRENMEMKEKISSHPPLKKLKSLNDLDQAHDDQEIEFLKLQVLEQQTMIDELTRDREKLLRKKRHKRSSRPIKRHIVVDTFFGYDEESMDSETSSVASLRMDRTPATPDEDLDEGLAREEAELRFRQLTREYQALQRAYALLQEQKGGMLDAEMEAKAQEQLQADVQRYQAKIEDLQKELTLKGQDSKWVEEKQLFLRRNQELLEKVEKQDSEIGRLHQELQDSKDQNELLEFRILELEERERRSPPFNLRIHPFSEGVSALQIYCMKEGVKDVCIPDLIKLLDILGDNGNLRNEEQVAIIQASTVLSLAEKWIQQIEGTEAALHQKMMDLELEMEMFCKQKGYLEEELDYRKQALDQAYMQIQELEATLYNALQQDKVIKYGEPLTDTQKDELRTAVEKLRRQMLRKSREYDCQVLQERMELLHQAHQRIRDLEDKTDIQRRQIKDLEEKFLFLFLFFSLAFILWP
>278164_0:003aef_{"pub_og_id":"5403492at2759","og_name":"janus_kinase_and_microtubule_interacting_protein_2_","level_taxid":2759,"organism_taxid":"278164_0","organism_name":"Alosa_alosa","pub_gene_id":"125307322","description":"janus_kinase_and_microtubule-interacting_protein_1_isoform_X1"}
MASTTPTNAVPSKKSRNKPEVESLQAANEDLKSKLSDIQNELQQEKAKMCKLRERVQELRSQRECEQHKHSVAMTELRVKLHEERQRDVAAAREVLARQHEAELARLARVRDAEVQRLQAQVNALREGGGVNSEIRSMLREDAREEVRRGHEAEKLRLSQELQEVRSARRQAEEALAVVQQADKAKANDLRVAHQQHQEEIQRIKRESERDIRRLMEELRGRDRVLQTLEKELGVQAGQTKRLLLQREEAEKNHGSPKREVAPCIGDSPEYPNNQESADERDTRRFQLKIAELQSVIRKLEDRNALLSDERNELLKRVREADGQMKPLLEKNRRMSKKNDDLLQSLQRMEDKLNNLSRENAELKENSSQQSNSQHAALRRPSSLTDLSHAHEQQEVEFLRLQVTEQRRFIEELQEREKLPINKKNKRKGLKVPKKHVVETYFGFDEESVDSETSSLTSFNTDHTPATPEEDPEDTFCREEAELRFRQLTREYQALQRAYALLQETTGPLDPERHCRTREQLQAELTACQARIVDLERSLAEKGQVCVMQDAKWVEEKQNLIRTNQELREKITQLEQAELRLRSEVQDSHDQNELLEFRVLELEERERRSPAFNLQISAMENSSSLQLHCHEEGVQDVIIPELVKKLDILGDNGNLRNEEQVTVIQACTVLSLCEKWLKQIDSTEAALTQKMVDLENEKELFSKQKGFLEEELDYRKQALDHAHMRVRELEATLYAMLQQNPDSRLGETLNDRQRAELAEAMEAVRRQILRQSRQADSIILQQRMELLQSAQQRIRELEDKIDLQRRQIKEIEEKFLFLFLFFSLAFILWP
>278164_0:005331_{"pub_og_id":"5403492at2759","og_name":"janus_kinase_and_microtubule_interacting_protein_2_","level_taxid":2759,"organism_taxid":"278164_0","organism_name":"Alosa_alosa","pub_gene_id":"125287289","description":"janus_kinase_and_microtubule-interacting_protein_3_isoform_X1"}
MSKKGPGSRSKGERPDALAALQAANEELRAKLTDIQIELQQEKSKVSKLEREKTQEVRHEQNKSTVVVTELRAKLHEEKLRELHGVRETLLRQHEQELVRVIKIKDGEIQRLQGLVAALRDGPADKLRSALAGEVREEVRRSFEGERGRLQQEILELKGAKRQMEEALTTAVQADKTKAAEIRSVYHLHQEEINRIKRECEKEIRRLMEEIKVKDRAVAGLERELGVQTGVAQRLALLREAERPAAGPRPEPPYSSSAGDSLEPSASPGQQLDEKDARRFQLKIAELSAIIRKLEDRNALLSEERNELLKRLREAESQFMPLLDKNKRLSRKNEELAHAFRRMENKLRFVTQENIEMREKAGTIRRPSSLNDLDQSQEEREIEFLRLQVLEQQNIIDDLSKALETAGYVKTVIERDMLLRYRRQDSARRKKSIKPCKQPVIETFFGYDEEASLDSDGSSISYHTDRTPCTPDDDLEEGMIREETELRFRQLTMEYQALQRAYALLQEQVGGTFDAEKEVKTREQMQTELIRYQTRVQDLECVLSQQGQDMKWIEEKQALYQRNQVLVEKIKQMESEEHRLKNEIQDIKDQNELLEFRILELEERERRSPAINFHNIYFSEGVSPLQVYCEAEGVSDIVISELMKKLDILGDNAVSTLSNEEQVVVIHARTVLTLAEKWLEQIEVTKSALTQKMLDIESEKDLFSKQKGYLDDELDYRKQSVDQAHKRILELEAMLFDALQQEAGAKVSELLSEEERNALQRAVEQWRRQVLSELRERDAQILRERMELVHHAQQRIKELEEWIEAQKRQIKELEEKPSFFGRSFSGQPDQVSRQLCLLDVSDGRTTAESFTLMWSMMLYVVGLRPKQTLRT
>9716_0:000578_{"pub_og_id":"5403492at2759","og_name":"janus_kinase_and_microtubule_interacting_protein_2_","level_taxid":2759,"organism_taxid":"9716_0","organism_name":"Mirounga_angustirostris","pub_gene_id":"123854355","description":"janus_kinase_and_microtubule-interacting_protein_2"}
MSKKGRNKGEKPEALIVALQAANEDLRTKLTDIQIELHQEKSKVSKLEREKTQEAKRIRELEQRKHTVLVTELKAKLHEEKMKELQAVRENLIKQHEQEMSRTVKLRDGEIQRLKSALCALRDGSSDKVRTALTIEAREEARKLFDAERLKLLQEIADLKTAKKQVDEALSNMIQADKIKAGDLRSEHQSHQEAISKIKWESERDIRRLMDEIKAKDRIIFSLEKELETQTGYVQKLQLQKEALDEQLFLVKEAECNMSSPKREIPGRAGDGSEHCGSPDLRRNQKRIAELNATIRKLEDRNTLLGDERNELLKRVRETEKQCKPLLERNKCLTKRNDELMVSLQRMEEKLKAVTKENSEMREKITSHPPLKKLKSLNDLDQANEEQETEFLKLQVIEQQNIIDELTRDREKLIRRRKHRRSSKPIKRPVLDPFIGYDEDSMDSETSSMASFRTDRTPATPDDDLDESLAAEESELRFRQLTKEYQALQRAYALLQEQTGGIIDAEREAKAQEQLQAEVLRYKAKIEDLEATLAQKGQDSHWVEDKQLFIKRNQELLEKIEKQEAENHRLQQELQDARDQNELLEFRNLELEERERRSPPFNLQIHPFSDGVSALQIYCMKEGVKDVNIPDLIKQLDILGDNGNLRNEEQVAIIQASTVLSLAEKWIQQIEGAEAALHQKMMELESDMEQFCKIKGYLEEELDYRKQALDQAYMRIQELEATLYNALQQETVIKFGELLSEKQQEELRTAVEKLRRQMLRKSREYDCQILQERMELLQQAHQRIRDLEDKTDIQKRQIKDLEEKVRVQFNMNFSLEVLDQKIIGVSLPAFHFFSVTLCITGRNRDVCDVNGKESSLLFVFLREVGFVGCIPRMTEEKRITVTPDETGNKAEDLGECNIRNKADVVLPWPSVTSAFLHEQTDLSHTEN
>9716_0:001195_{"pub_og_id":"5403492at2759","og_name":"janus_kinase_and_microtubule_interacting_protein_2_","level_taxid":2759,"organism_taxid":"9716_0","organism_name":"Mirounga_angustirostris","pub_gene_id":"123846962","description":"LOW_QUALITY_PROTEIN:_janus_kinase_and_microtubule-interacting_protein_3"}
MSKKGTGGRGKGDKAELLAALQTANEELRAKLTDIQIELQQEKSKVSRVEREKNQELRQVREHEQHKNAVLLTELKTKLHEEKMKELQAVREALLRQHEAELLRVIKIKDNENQRLQALLHSLRDGAPDKAKIVLLSEAKEEAKKGFEAEKIKMQQEISELKGAKRQVEEALTIAVQADKIKAAEIRSVYHLHQEEISRIKKECEREIRRLQLDEKDARRFQLKIAELSAIIRKLEDRNALLSEERNELLKRLREAESQYKPLLDKNKRLTRKNEDLSHTLRRMENKLKFVTQENIEMRQRAGIIRRPSSLNDLDQSQDEREVDFLKLQIVEQQNLIDELSKTLETAGYVKSVLERDKLLRFRKQRKKMAKLPKPVVVETFFGYDEEASLESDGSSISYQTDRTDQTPCTPDDDLEEGVAKEETELRFRQLTMEYQALQRAYALLQEQVGGTLDAEREVKTREQLQAEVQRAQTRIEDLEQTLAEQGQDMKWIEEKQALYRRNQELVEKIKQMEIEEGRLKHEVQDARDQNELLEFRILELEERERKSPAINFHHTPFADGKSPLQAYCEAEGVTDILVTELMKQLDILGDNAWLQQIEETESALHQKMVDLESEKELFSKQKGYLDEELDYRKQSLDQAHKHILELEAMLYDALQQEAGAKVAEILSEEEREKLKVAVEQWKRQVMSELRERDAQILRERMELLQLAQQRIKELEERIEGQKRQIKELEEKLSFCGHSSPGPHTSPEEPDPFPPAGPESSGCLGGKTRCPIRSLKPQEDLVSGTPSRRGRGRKGGFEHH
>9716_0:00140c_{"pub_og_id":"5403492at2759","og_name":"janus_kinase_and_microtubule_interacting_protein_2_","level_taxid":2759,"organism_taxid":"9716_0","organism_name":"Mirounga_angustirostris","pub_gene_id":"123847683","description":"janus_kinase_and_microtubule-interacting_protein_1_isoform_X1"}
MSKKSRNKGERPEMEADAVQTANEELRAKLTSIQIEFQQEKSKVGKLRERLQEAKLEREQEQRRHTAYISELRAKLHEEKTKELQALREVLIRQHEQEAARTAKIKEGELQRLQATLNVLRDGAADKVKTALLAEAREEARRTFDGERLRLQQEILELKAARKQAEEALSNCMQADKTKAADLRAAYQAHQDEVHRIKRECERDIRRLMDEIRGKDRVILALEKELGVQTGQTQKLLLQKEALDEQLVQVKEAERYHSSPKRELPPGIGDMAELMGIQDQHMDERDVRRFQLKIAELNSVIRKLEDRNTLLADERNELLKRSRETEVQLKPLVEKNKRMNKKNEDLLQSIQRMEEKIKNLTRENVEMKEKLSAQASLKRHTSLNDLSLTRDEQEIEFLRLQVLEQRHVIDDLSLERERLLRSKRHRGKSLKPPKKHVVETFFGFDEESVDSETLSETSCNTDRTDRAPATPEEDLDDTTTREEADLRFCQLTREYQALQRAYALLQEQVGGTLDAEREARTREQLQADLLRCQAKIEDLEKLLVEKGQDSKWVEEKQLLIRTNQDLLEKIYRLEMEESQLKNEMQDAKDQNELLEFRVLELEERERRSPAFNLQITTFPENNSSALQLFCHQEGVKDVNVSELMKKLDILGDNGNLRNEEQVAIIQAGTVLALCEKWLKQIEGTEAALTQKMLDLEREKDLFSRQKGYLEEELDYRKEALDQAYLKIQELEATLYSALQQEPGRRASEALSEGQREDLRAAVEKLRRQILRQSRESDSQVLRERMELLQQAQQRIRELEAKLEIQKRHLKELEEKFLFLFLFFSLAFILWP
>186990_0:000463_{"pub_og_id":"5403492at2759","og_name":"janus_kinase_and_microtubule_interacting_protein_2_","level_taxid":2759,"organism_taxid":"186990_0","organism_name":"Hipposideros_armiger","pub_gene_id":"JAKMIP2","description":"janus_kinase_and_microtubule-interacting_protein_2"}
MSKKGRNKGEKPEALIVALQAANEDLRTKLTDIQIELHQEKSKVSKLEREKTQEAKRIRELEQRKHTVLVTELKAKLHEEKMKELQAVRENLIKQHEQEMSRTVKVRDGEIQRLKSALCALRDGSSDKVRTALTIEAREEARKLFDAERLKLLQEIADLKTAKKQVDEALSNMIQADKIKAGDLRSEHQSHQEAISKIKWESERDIRRLMDEIKAKDRIIFSLEKELETQTGYVQKLQLQKEALDEQLFLVKEAECNMSSPKREIPGRAGDGSEHCSSPDLRRNQKRIAELNATIRKLEDRNTLLGDERNELLKRVRETEKQCKPLLERNKCLAKRNDELMLSLQRMEEKLKAVTKENSEMVRSSKPIKRPVLDPFIGYDEDSMDSETSSMASFRTDRTPATPDDDLDESLAAEESELRFRQLTKEYQALQRAYALLQEQTGGIIDAEREAKAQEQLQAEVLRYKAKIEDLEATLAQKGQDSHWVEDKQLFIKRNQELLEKVCWAQHPSGAEETIMRDPGAAGGQKARLYATNLIPCFIVYSTGPVGKPYRKAEGRGVTSEWWIQQIEGAEAALHRKMMELESDMEQFCKIKGYLEEELDYRKQALDQAYMRIQELEATLYNALQQETVIKFGELLSDKQQEELRAAVEKLRRQMLRKSREYDCQVLQERMELLQQAHQRIRDLEDKTDIQKRQIKDLEEKFLFLFLFFSLAFILWP
>186990_0:001383_{"pub_og_id":"5403492at2759","og_name":"janus_kinase_and_microtubule_interacting_protein_2_","level_taxid":2759,"organism_taxid":"186990_0","organism_name":"Hipposideros_armiger","pub_gene_id":"JAKMIP3","description":"janus_kinase_and_microtubule-interacting_protein_3_isoform_X1"}
MSKKGAGGRGKGDKADKELLVGLQAANEELRTKLTEIQIELQQEKSKVSRVEREKNQELKQARDHEQHKAAVLLTELKTKLHEEKMKELQAVREALLRQHEAELLRVIKIKDNENQRLQGLLHALRDSGPDKVKTVLLSEAKEEAKKGFEVEKIKMQQEISELKGAKRQVEEALTVVMQADKIKAAEIRSVYHLHQEEIARIKKECEREIRRLMEEIKFKDRAVFVLERELGIQAGHAQRLQLQKEALDEQLSQVKEADRHLGSPRRELPYASGAGDASEPSASPEQQLDEKDARRFQLKIAELSAIIRKLEDRNALLSEERNELLKRLREAESQYKPLLDKNKRLTRKNEDLSHTLRRMENKLKFVTQENIEMRQRAGIIRRPSSLNDLDQSQDEREIDFLKMQIVEQQSLIDELSKTLETAGYVKSVLERDKLLRYRKQRKKMAKLPKPVIVETFFGYDEEASLESDGSSISYQTDRTDQTPCTPDDDLEEGMAKEETELRFRQLTMEYQALQRAYALLQEQVGGTLDAEREVKTREQLHAEAQRAQARIEDLEKALAEQGRDMKWIEEKQALYRRNQELVEKIKQMETEEARLKHEVQDGKDQNELLEFRILELEERERKSPAINFHHIPFVDGKSPLQAYCEAEGVTDILVTELMKKLDILGDNAVSNLTNEEQVVVIQARTVLTLAEKWLQQIEETESALQRKMVDLESEKDLFSKQKGYLDEELDYRKQALDQAHKHILELEAMLYDALQQEAGAKVAEILSEEEREKLKVAVEQWKRQVMSELRERDAQILRERMELLQLAQQRIKELEERIEAQKRQIKELEEKFLFLFLFFSLAFILWS
>186990_0:002b20_{"pub_og_id":"5403492at2759","og_name":"janus_kinase_and_microtubule_interacting_protein_2_","level_taxid":2759,"organism_taxid":"186990_0","organism_name":"Hipposideros_armiger","pub_gene_id":"JAKMIP1","description":"janus_kinase_and_microtubule-interacting_protein_1"}
MSKKGRGKGEKGEKPEMETDAVQMANEELRAKLTSIQIEFQQEKSKVGKLRERLQEAKLEREQEQRRHTAYISSLRAKLHEEKTKELQALREMLIRQHEQEAARTAKIKEGELQRLQATLNVLRDGAADKVKTALLAEAREEARKTFDGERLRLQQEILELKAARKQAEEALSNCMQADKTKAADLRAAYQEHQDEVHRIKRECERDIRRLLKRSRETEVQLKPLVEKNKRMNKKNEDLLQSIQRMEEKIKNLTRENERERLLRYKRHRGKGLKLPKLKRSRETEVQLKPLVEKNKRMNKKNEDLLQSIQRMEEKIKNLTRENVEMKEKLSAQTSLKRHTSLNDLSLTRDEQEIEFLRLQVLEQQHVIDDLSLKHVVETFFGFDEESVDSETLSETSCNTDRTDRAPATPEEDLDDTTTREEADLRFCQLTREYQALQRAYALLQEQVGGTLDAEREARTREQLQADLLRCQAKIEDLEKLLVEKGQDSKWVEEKQLLIRTNQDLLEKIYRLEMEENQLKNEMQDAKDQNELLEFRVLELEERERRSPAFNLQITTFPENNSSALQLFCHQEGVKDVNISELMKKLDILGDNGNLRNEEQVAIIQAGTVLALCEKWLKQIEGTEAALTQKMLDLEKEKDLFSRQKGYLEEELDYRKQALDQAYLKIQELEATLYDALQQEPGRRASETLSEGQREDLQAAVEKVRRQILRQSREFDSQILRERMELLQQAQQKIRELEDKLEVQRRHLKELEEKHSFCGLDDFSEPRTRDRKRSYGIN
>29073_0:004706_{"pub_og_id":"5403492at2759","og_name":"janus_kinase_and_microtubule_interacting_protein_2_","level_taxid":2759,"organism_taxid":"29073_0","organism_name":"Ursus_maritimus","pub_gene_id":"JAKMIP2","description":"JAKMIP2"}
MSKKGRNKGEKPEALIVALQAANEDLRTKLTDIQIELHQEKSKVSKLEREKTQEAKRIRELEQRKHTVLVTELKAKLHEEKMKELQAVRENLIKQHEQEMSRTVKLRDGEIQRLKSALCALRDGSSDKVRTALTIEAREEARKLFDAERLKLLQEIADLKTAKKQVDEALSNMIQADKIKAGDLRSEHQSHQEAISKIKWESERDIRRLMDEIKAKDRIIFSLEKELETQTGYVQKLQLQKEALDEQLFLVKEAECNMSSPKREIPGRAGDGSEHCGSPDLRRNQKRIAELNATIRKLEDRNTLLGDERNELLKRVRETEKQCKPLLERNKCLAKRNDELMVSLQRMEEKLKAVTKENSEMREKITSHPPLKKLKSLNDLDQANEEQETEFLKLQVIEQQNIIDELTRDREKLIRRRKHRRSSKPIKRPVLDPFIGYDEDSMDSETSSMASFRTDRTPATPDDDLDESLAAEESELRFRQLTKEYQALQRAYALLQEQTGGIIDAEREAKAQEQLQAEVLRYKAKIEDLEATLAQKGQDSHWVEDKQLFIKRNQELLEKIEKQEAENHRLQQELQDARDQNELLEFRNLELEERERRSPPFNLQIHPFSDGVSALQIYCMKEGVKDVNIPDLIKQLDILGDNGNLRNEEQVAIIQASTVLSLAEKWIQQIEGAEAALHQKMMELESDMEQFCKIKGYLEEELDYRKQALDQAYMRIQELEATLYNALQQETVIKFGELLSEKQQEELRTAVEKLRRQMLRKSREYDCQILQERMELLQQAHQRIRDLEDKTDIQKRQIKDLEEKSNRKHG
>29073_0:004b4a_{"pub_og_id":"5403492at2759","og_name":"janus_kinase_and_microtubule_interacting_protein_2_","level_taxid":2759,"organism_taxid":"29073_0","organism_name":"Ursus_maritimus","pub_gene_id":"JAKMIP3","description":"JAKMIP3"}
MSKKGTGGRGKGDKAELLAALQAANEELRAKLTDIQIELQQEKSKVSRVEREKNQELRQVREHEQHKNAVLLTELKTKLHEEKMKELQAVREALLRQHEAELLRVIKIKDNENQRLQALLHALRDGAPDKAKIVLLSEAKEEAKKGFEAEKIKMQQEISELKGAKKQVEEALTIAVQADKIKAAEIRSVYHLHQEEISRIKKECEREIRRLMEEIKLKDRAVFVLERELGAQAGHAQRLQLQKEALDEQLSQVKEADRHLGSPRRELPYAGGAGDASDPSGSPEQQLDEKDARRFQLKIAELSAIIRKLEDRNALLSEERNELLKRLREAESQYKPLLDKNKRLTRKNEDLSHTLRRMENKLKFVTQENIEMRQRAGIIRRPSSLNDLDQSQDEREVDFLKLQIVEQQNLIDELSKTLETAGYVKSVLERDKLLRFRKQRKKMAKLPKPVVVETFFGYDEEASLESDGSSISYQTDRTDQTPCTPDDDLEESVAKEETELRFRQLTMEYQALQRAYALLQEQVGGTLDAEREVKTREQLQAEVQRAQTRIEDLEQTLAEQGQDMKWIEEKQALYRRNQELVEKIKQMEIEEGRLKHEVQDARDQNELLEFRILELEERERKSPAINFHHTPFADGKSPLQAYCEAEGVTDILVTELMKQLDILGDNAVSNLTNEEQVVVIQARTVLTLAEKWLQQIEETEAALHRKMVDLESEKELFSKQKGYLDEELDYRKQSLDQAHKHILELEAMLYDALQQEAGAKVAEILSEEEREKLKAAVEQWKRQVMSELRERDAQILRERMELLQLAQQRIKELEERIEGQKRQIKELEEKFLFLFLFFSLAFILWS
>29073_0:004d9a_{"pub_og_id":"5403492at2759","og_name":"janus_kinase_and_microtubule_interacting_protein_2_","level_taxid":2759,"organism_taxid":"29073_0","organism_name":"Ursus_maritimus","pub_gene_id":"JAKMIP1","description":"JAKMIP1"}
MSKKSRNKGERPEMEPDAVQMANEELRAKLTSIQIEFQQEKSKVGKLRERLQEAKLEREQEQRRHTAYISELRAKLHEEKTKELQALREVLIRQHEQEAARTAKIKEGELQRLQATLNVLRDGAADKVKTALLAEAREEARRTFDGERLRLQQEILELKAARKQAEEALSNCMQADKTKAADLRAAYQAHQDEVHRIKRECERDIRRLMDEIRGKDRVILALEKELGVQTGQTQKLLLQKEALDEQLVQVKEAERYHSSPKRELPPGIGDMAELMGVQDQHLDERDVRRFQLKIAELNSVIRKLEDRNTLLADERNELLKRSRETEVQLKPLVEKNKRMNKKNEDLLHSIQRMEEKIKNLTRENVEMKEKLSAQASLKRHTSLNDLSLTRDEQEIEFLRLQVLEQQHVIDDLSLERERLLRSKRHRGKSLKPPKKHVVETFFGFDEESVDSETLSETSCNTDRTDRAPATPEEDLDDTTTREEADLRFCQLTREYQALQRAYALLQEQVGGTLDAEREARTREQLQADLLRCQAKIEDLEKLLVEKGQDSKWVEEKQLLIRTNQDLLEKIYRLEMEENQLKNEMQDAKDQNELLEFRVLELEVRDSICCALSNGADLLFEPKLKFM
>9646_0:000e1c_{"pub_og_id":"5403492at2759","og_name":"janus_kinase_and_microtubule_interacting_protein_2_","level_taxid":2759,"organism_taxid":"9646_0","organism_name":"Ailuropoda_melanoleuca","pub_gene_id":"JAKMIP2","description":"JAKMIP_CC3_domain-containing_protein"}
MSKKGRNKGEKPEALIVALQAANEDLRTKLTDIQIELHQEKSKVSKLEREKTQEAKRIRELEQRKHTVLVTELKAKLHEEKMKELQAVRENLIKQHEQEMSRTVKLRDGEIQRLKSALCALRDGSSDKVRTALTIEAREEARKLFDAERLKLLQEIADLKTAKKQVDEALSNMIQADKIKAGDLRSEHQSHQEAISKIKWESERDIRRLMDEIKAKDRIIFSLEKELETQTGYVQKLQLQKEALDEQLFLVKEAECNMSSPKREIPGRAGDGSEHCGSPDLRRNQKRIAELNATIRKLEDRNTLLGDERNELLKRVRETEKQCKPLLERNKCLAKRNDELMVSLQRMEEKLKAVTKENSEMREKITSHPPLKKLKSLNDLDQANEEQETEFLKLQVIEQQNIIDELTRDREKLIRRRKHRRSSKPIKRPVLDPFIGYDEDSMDSETSSMASFRTDRTPATPDDDLDESLAAEESELRFRQLTKEYQALQRAYALLQEQTGGIIDAEREAKAQEQLQAEVLRYKAKIEDLEATLAQKGQDSHWVEDKQLFIKRNQELLEKIEKQEAENHRLQQELQDARDQNELLEFRNLELEERERRSPPFNLQIHPFSDGVSALQIYCMKEGVKDVNIPDLIKQLDILGDNGNLRNEEQVAIIQASTVLSLAEKWIQQIEGAEAALHQKMMELESDMEQFCKIKGYLEEELDYRKQALDQAYMRIQELEATLYNALQQETVIKFGELLSEKQQEELRTAVEKLRRQMLRKSREYDCQILQERMELLQQAHQRIRDLEDKTDIQKRQIKDLEEKFLFLFLFFSLAFILWP
>9646_0:001bf2_{"pub_og_id":"5403492at2759","og_name":"janus_kinase_and_microtubule_interacting_protein_2_","level_taxid":2759,"organism_taxid":"9646_0","organism_name":"Ailuropoda_melanoleuca","pub_gene_id":"JAKMIP3","description":"janus_kinase_and_microtubule-interacting_protein_3"}
MSKKGTGSRGKGDKAELLAALQAANEELRAKLTDIQIELQQEKSKVGRVEREKNQELRQVREHEQHKNAVLLTELKTKLHEEKMKELQAVREALLRQHEAELLRVIKIKDNENQRLQALLHALRDGAPDKAKIVLLSEAKEEAKKGFEAEKIKMQQEISELKGAKKQVEEALTIAVQADKIKAAEIRSVYHLHQEEISRIKKECEREIRRLMEEIKLKDRAVFVLERELGAQAGHAQRLQLQKEALDEQLSQVKEADRHLGSPRRELPYAGGAGDASDPSGSPEQQLDEKDARRFQLKIAELSAIIRKLEDRNALLSEERNELLKRLREAESQYKPLLDKNKRLTRKNEDLSHTLRRLENKLKFVTQENIEMRQRAGIIRRPSSLNDLDQSQDEREVDFLKLQIVEQQNLIDELSKTLETAGYVKSVLERDKLLRFRKQRKKMAKLPKPVVVETFFGYDEEASLESDGSSISYQTDRTDQTPCTPDDDLEESVAKEETELRFRQLTMEYQALQRAYALLQEQVGGTLDAEREVKTREQLQAEVQRAQTRIEDLEQTLAEQGQDMKWIEEKQALYRRNQELVGKIKQMEIEEGRLKHEVQDARDQNELLEFRILELEERERKSPAISFRHTPFADGKSPLQAYCEAEGVTDILVTELMKQLDILGDNANLTNEEQVVIIQARTVLTLAEKWLQQIEETEAALHRKMVDLESEKELFSKQKGYLDEELDYRKQSLDQAHKHILELEAMLYDALQQEAGAKVAEILSEEEREKLKAAVEQWKRQVMSELRERDAQILREGDFPPLILQRIKELEERIEGQKRQIKELEEKFLFLFLFFSLAFILWS
>9646_0:002ee5_{"pub_og_id":"5403492at2759","og_name":"janus_kinase_and_microtubule_interacting_protein_2_","level_taxid":2759,"organism_taxid":"9646_0","organism_name":"Ailuropoda_melanoleuca","pub_gene_id":"JAKMIP1","description":"JAKMIP_CC3_domain-containing_protein"}
MSKKSRNKGERPEMEPDAVQMANEELRAKLTSIQIEFQQEKSKVGKLRERLQEAKLEREQEQRRHTAYISELRAKLHEEKTKELQALREVLIRQHEQEAARTAKIKEGELQRLQATLNVLRDGAADKVKTALLAEAREEARRTFDSERLRLQQEILELKAARKQAEEALSNCMQADKTKAADLRAAYQAHQDEVHRIKRECERDIRRLMDEIRGKDRVILALEKELGVQTGQTQKLLLQKEALDEQLVQVKEAERYHSSPKRELPPGIGDMAELMGVQDQHLDERDVRRFQLKIAELNSVIRKLEDRNTLLADERNELLKRSRETEVQLKPLVEKNKRMNKKNEDLLHSIQRMEEKIKNLTRENVEMKEKLSVQASLKRHTSLNDLSLTRDEQEIEFLRLQVLEQQHVIDDLSLERERLLRSKRHRGKSLKPPKKHVVETFFGFDEESVDSETLSETSCNTDRTDRAPATPEEDLDDTTTREEADLRFCQLTREYQALQRAYALLQEQVGGTLDAEREARTREQLQADLLRCQAKIEDLEKLLVEKGQDSKWVEEKQLLIRTNQDLLEKIYRLEMEENQLKNEMQDAKDQNELLEFRVLELEERERRSPAFNLQITTFPENNSSALQLFCHQEGVKDVNISELMKKLDILGDNGNLRNEEQVAIIQAGTVLALCEKWLKQIEGTEAALTQKMLDLEREKDLFSRQKGYLEEELDYRKEALDQAYLKIQELEATLYNALQPEPGRRASEALSEGQREDLQAAVEKVRRQILRQSREFDSQVLRERMELLQQAQQRVRELEAKLEIQKRHLKELEEKFLFLFLFFSLAFILWP
>30538_0:0004e0_{"pub_og_id":"5403492at2759","og_name":"janus_kinase_and_microtubule_interacting_protein_2_","level_taxid":2759,"organism_taxid":"30538_0","organism_name":"Vicugna_pacos","pub_gene_id":"JAKMIP1","description":"JAKMIP1"}
MQADKTKAADLRAAYQAHQDEVHRIKRECERDIRRLMDEIKGKDRVILALEKELGVQTGQTQKLLLQKEALDEQLVQVREAERYHSSPKRELPPGIGDMAELMGVQDQHMDERDVRRFQLKIAELNSVIRKLEDRNTLLADERNELLKRSRETEVQLKPLVEKNKRMNKKNEDLLHSIQRMEEKIKNLTRENVEMKEKLSAQASLKRHTSLNDLSLTRDEQEIEFLRLQVLEQQHVIDDLSLERERLLRSKRQRGKSLKPPKKHVVETFFGFDEESVDSETLSETSCNTDRTDRAPATPEEDLDDTTTREEADLRFCQLTREYQALQRAYALLQEQVGGTLDAEREARTREQLQADLLRCQAKIEDLEKLLVEKGQDSKWVEEKQLLIRTNQDLLEKIYRLEMEENQLKNEMQDAKDQNELLEFRVLELEERERRSPAFNLQISTFPENNSSALQLFCHQEGVKDVNISELMKKLDILGDNGNLRNEEQVAIIQAGTVLALCEKVEPSGISVRTPCPSFPAPYKKLYIGVSLSWKHAFWSVCVCMRTCTPFRFLIESHSR
>30538_0:00057b_{"pub_og_id":"5403492at2759","og_name":"janus_kinase_and_microtubule_interacting_protein_2_","level_taxid":2759,"organism_taxid":"30538_0","organism_name":"Vicugna_pacos","pub_gene_id":"JAKMIP2","description":"JAKMIP2"}
MSKKGRNKGEKPEALIVALQAANEDLRTKLTDIQIELHQEKSKVSKLEREKTQEAKRIRELEQRKHTVLVTELKAKLHEEKMKELQAVRENLIKQHEQEMARTVKVRDGEIQRLKSALCALRDGSSDKVRTALTIEAREEARKLFDAERLKLLQEIADLKTAKKQVDEALSNMIQADKIKAGDLRSEHQSHQEAISKIKWESERDIRRLMDEIKAKDRIIFSLEKELETQTGYVQKLQLQKEALDEQLFLVKEAECNMSSPKREIPGRAGDGSEHCSSPDLRRNQKRIAELNATIRKLEDRNTLLGDERNELLKRVRETEKQCKPLLERNKCLAKRNDELMVSLQRMEEKLKAVTKENSEMREKITSHPPLKKLKSLNDLDQANEEQETEFLKLQVIEQQNIIDELTRDREKLIRRRKHRRSSKPIKRPVLDPFIGYDEDSMDSETSSMASFRTDRTPATPDDDLDESLAAEESELRFRQLTKEYQALQRAYALLQEQSGGILDAEREAKAQEQLQAEVLRYKAKIEDLEATLAQKGQDSHWVEDKQLFIKRNQELLEKIEKQEAENHRLQQELQDARDQNELLEFRNLELEERERRSPPFNLQIHPFSDGVSALQIYCMKEGVKDVNIPDLIKQLDILGDNGNLRNEEQVAIIQASTVLSLAEKWIQQIEGAEAALHQKMMELESDMEQFCKIKGYLEEELDYRKQALDQAYMRIQELEATLYNALQQETVIKFGELLSEKQQEELRTAVEKLRRQMLRKSREYDCQILQERMELLQQAHQRIRDLEDKTDIQKRQIKDLEEKFLFLFLFFSLAFILWP
>30538_0:0043dc_{"pub_og_id":"5403492at2759","og_name":"janus_kinase_and_microtubule_interacting_protein_2_","level_taxid":2759,"organism_taxid":"30538_0","organism_name":"Vicugna_pacos","pub_gene_id":"JAKMIP3","description":"JAKMIP3"}
MCLRSYFPGQLCFQAKNTKPRNLSRTCRRVSATAEGGSQTTAVSRPQVSRVEREKNQELRQVREHEQHKNAVLLTELKSKLHEEKMKELQAVRETLLRQHEAELLRVIKMKDHENQRLQALLHALRDGAPDRLRTVLLTEAKEEAKKGFEVEKVKMQQEISELKGAKRQVEEALTMVIQADKIKAAEIRSVYHLHREELSRIKKECEREIRRLMEEIKFKDRAVFVLERELGLQAGHAQRLQLQKEALDEQLSQGRETGRHPGSPRRELPQASGAGDASDHSGSPEQQLDEKDARRFQLKIAELSAIIRKLEDRNALLSEERNELLKRVREAESQYKPLLDKNKRLSRKNEDLSHTLRRMENKLKFVTQENMEMRQRAGIIRRPSSLNDLDQSQDEREVDFLKLQIVEQQNLIDELSKTLETAGYVKSVLERDKLLRLRKQRKKMAKLPKPVLVETAFGYDEEASLESDGSSISYQTDRTDQTPCTPDDDLEEGMAKEETELRFRQLTMEYQALQRAYALLQEQVGGTLDAEREVKTREQLQADVQRAQTRIEDLEKTLAEQGQDMKWIEEKQALYRRNQELIEKIKQMETEEARLKHEVQDAKDQNELLEFRILELEERERKSPAINFHHTPFVEGLSHNLGPSSGGSPAPTLVLMQVAHPLRLPPGSKARVILPRRTAQSAPLFTHRSAPPPPKALPLTIRVLCFWVQNLTNEEQVVVIQARTVLTLAEKWLQQIEETESALQRKMVDLESEKELFSKQKGYLDEELDYRKQSLDHAHKHILELEAMLYDALQQEAGAKVAELLSEEEREKLRVAVEQWKRQVMSELRERDAQILRERMELLQLAQQRIKELEERIEAQKRQIKELEEKFLFLFLFFSLAFILWS
>9643_0:0017e6_{"pub_og_id":"5403492at2759","og_name":"janus_kinase_and_microtubule_interacting_protein_2_","level_taxid":2759,"organism_taxid":"9643_0","organism_name":"Ursus_americanus","pub_gene_id":"123790573","description":"janus_kinase_and_microtubule-interacting_protein_2"}
MSKKGRNKGEKPEALIVALQAANEDLRTKLTDIQIELHQEKSKVSKLEREKTQEAKRIRELEQRKHTVLVTELKAKLHEEKMKELQAVRENLIKQHEQEMSRTVKLRDGEIQRLKSALCALRDGSSDKVRTALTIEAREEARKLFDAERLKLLQEIADLKTAKKQVDEALSNMIQADKIKAGDLRSEHQSHQEAISKIKWESERDIRRLMDEIKAKDRIIFSLEKELETQTGYVQKLQLQKEALDEQLFLVKEAECNMSSPKREIPGRAGDGSEHCGSPDLRRNQKRIAELNATIRKLEDRNTLLGDERNELLKRVRETEKQCKPLLERNKCLAKRNDELMVSLQRMEEKLKAVTKENSEMREKITSHPPLKKLKSLNDLDQANEEQETEFLKLQVIEQQNIIDELTRDREKLIRRRKHRRSSKPIKRPVLDPFIGYDEDSMDSETSSMASFRTDRTPATPDDDLDESLAAEESELRFRQLTKEYQALQRAYALLQEQTGGIIDAEREAKAQEQLQAEVLRYKAKIEDLEATLAQKGQDSHWVEDKQLFIKRNQELLEKIEKQEAENHRLQQELQDARDQNELLEFRNLELEERERRSPPFNLQIHPFSDGVSALQIYCMKEGVKDVNIPDLIKQLDILGDNGNLRNEEQVAIIQASTVLSLAEKWIQQIEGAEAALHQKMMELESDMEQFCKIKGYLEEELDYRKQALDQAYMRIQELEATLYNALQQETVIKFGELLSEKQQEELRTAVEKLRRQMLRKSREYDCQILQERMELLQQAHQRIRDLEDKTDIQKRQIKDLEEKFLFLFLFFSLAFILWP
>9643_0:002eaa_{"pub_og_id":"5403492at2759","og_name":"janus_kinase_and_microtubule_interacting_protein_2_","level_taxid":2759,"organism_taxid":"9643_0","organism_name":"Ursus_americanus","pub_gene_id":"123800036","description":"janus_kinase_and_microtubule-interacting_protein_3_isoform_X1"}
MSKKGTGGRGKGDKAELLAALQAANEELRAKLTDIQIELQQEKSKVSRVEREKNQELRQVREHEQHKNAVLLTELKTKLHEEKMKELQAVREALLRQHEAELLRVIKIKDNENQRLQALLHALRDGAPDKAKIVLLSEAKEEAKKGFEAEKIKMQQEISELKGAKKQVEEALTIAVQADKIKAAEIRSVYHLHQEEISRIKKECEREIRRLMEEIKLKDRAVFVLERELGAQAGHAQRLQLQKEALDEQLSQVKEADRHLGSPRRELPYAGGAGDASDPSGSPEQQLDEKDARRFQLKIAELSAIIRKLEDRNALLSEERNELLKRLREAESQYKPLLDKNKRLTRKNEDLSHTLRRMENKLKFVTQENIEMEEPQDACVEGKEPADQHHTHPELAEGPLLRSHCVAWGTRQRAGIIRRPSSLNDLDQSQDEREVDFLKLQIVEQQNLIDELSKTLETAGYVKSVLERDKLLRFRKQRKKMAKLPKPVVVETFFGYDEEASLESDGSSISYQTDRTDQTPCTPDDDLEESVAKEETELRFRQLTMEYQALQRAYALLQEQVGGTLDAEREVKTREQLQAEVQRAQTRIEDLEQTLAEQGQDMKWIEEKQALYRRNQELVEKIKQMEIEEGRLKHEVQDARDQNELLEFRILELEERERKSPAINFHHTPFADGKSPLQAYCEAEGVTDILVTELMKQLDILGDNAVSNLTNEEQVVVIQARTVLTLAEKDPPLGAAQPSWAPHLQLVLGLPPHSQSLPGRPAVSTQPWGLQREGERESQQARVQGTGLGEDFCRLSAQVHLFPPKPCSRPFSPWGSGRQTSWTLLGVPGHWAYGVHSANQPPLLGGPWRLGEGGMALAPVWPAERSPSPALPVCVQWLQQIEETEAALHRKMVDLESEKELFSKQKGYLDEELDYRKQSLDQAHKHILELEAMLYDALQQEAGAKVAEILSEEEREKLKAAVEQWKRQVMSELRERDAQILRERMELLQLAQQRIKELEERIEGQKRQIKELEEKLSFCGHSSPGPDTPPEEPDPFPPAGPESSGCPGGQTRRPIPSRKREKGGL
>9643_0:0039f5_{"pub_og_id":"5403492at2759","og_name":"janus_kinase_and_microtubule_interacting_protein_2_","level_taxid":2759,"organism_taxid":"9643_0","organism_name":"Ursus_americanus","pub_gene_id":"123775861","description":"janus_kinase_and_microtubule-interacting_protein_1_isoform_X1"}
MSKKSRNKGERPEMEPDAVQMANEELRAKLTSIQIEFQQEKSKVGKLRERLQEAKLEREQEQRRHTAYISELRAKLHEEKTKELQALREVLIRQHEQEAARTAKIKEGELQRLQATLNVLRDGAADKVKTALLAEAREEARRTFDGERLRLQQEILELKAARKQAEEALSNCMQADKTKAADLRAAYQAHQDEVHRIKRECERDIRRLMDEIRGKDRVILALEKELGVQTGQTQKLLLQKEALDEQLVQVKEAERYHSSPKRELPPGIGDMAELMGVQDQHLDERDVRRFQLKIAELNSVIRKLEDRNTLLADERNELLKRSRETEVQLKPLVEKNKRMNKKNEDLLHSIQRMEEKIKNLTRENVEMKEKLSAQASLKRHTSLNDLSLTRDEQEIEFLRLQVLEQQHVIDDLSLERERLLRSKRHRGKSLKPPKKHVVETFFGFDEESVDSETLSETSCNTDRTDRAPATPEEDLDDTTTREEADLRFCQLTREYQALQRAYALLQEQVGGTLDAEREARTREQLQADLLRCQAKIEDLEKLLVEKGQDSKWVEEKQLLIRTNQDLLEKIYRLEMEENQLKNEMQDAKDQNELLEFRVLELEVRDSICCALSNGADLLFEPKLKFM
>9838_0:000536_{"pub_og_id":"5403492at2759","og_name":"janus_kinase_and_microtubule_interacting_protein_2_","level_taxid":2759,"organism_taxid":"9838_0","organism_name":"Camelus_dromedarius","pub_gene_id":"JAKMIP1","description":"janus_kinase_and_microtubule-interacting_protein_1_isoform_X1"}
MSKKGRSKGEKPEMEVDAVQMANEELRAKLTSIQIEFQQEKSKVGKLRERLQEAKLEREQEQRRHTAYISELKAKLHEEKTKELQALREVLIRQHEQEAARTAKIKEGELQRLQATLNVLRDGAADKVKTALLAEAREEARRAFDGERLRLQQEILELKAARKQAEEALSNCMQADKTKAADLRAAYQAHQDEVHRIKRECERDIRRLMDEIKGKDRVILALEKELGVQTGQTQKLLLQKEALDEQLVQVREAERYHSSPKRELPPGIGDMAELMGVQDQHMDERDVRRFQLKIAELNSVIRKLEDRNTLLADERNELLKRSRETEVQLKPLVEKNKRMNKKNEDLLHSIQRMEEKIKNLTRENVEMKEKLSAQASLKRHTSLNDLSLTRDEQEIEFLRLQVLEQQHVIDDLSLERERLLRSKRQRGKGLKPPKKHVVETFFGFDEESVDSETLSETSCNTDRTDRAPATPEEDLDDTTTREEADLRFCQLTREYQALQRAYALLQEQVGGTLDAEREARTREQLQADLLRCQAKIEDLEKLLVEKGQDSKWVEEKQLLIRTNQDLLEKIYRLEMEENQLKNEMQDAKDQNELLEFRVLELEERERRSPAFNLQISTFPENNSSALQLFCHQEGVKDVNISELMKKLDILGDNGNLRNEEQVAIIQAGTVLALCEKWLKQIEGTEAALTQKMLDLEKEKDLFSRQKGYLEEELDYRKQALDQAYLKIQELEATLYNALQQEPGRRASEALSEGQREDLQAAVEKVRRQILRQSREFDSQILRERMEMLQQAQQRIRELEGKLEAQRRHLKELEEKHSFCGLDDFREPSTRDRKRVYGIN
>9838_0:00060d_{"pub_og_id":"5403492at2759","og_name":"janus_kinase_and_microtubule_interacting_protein_2_","level_taxid":2759,"organism_taxid":"9838_0","organism_name":"Camelus_dromedarius","pub_gene_id":"JAKMIP2","description":"janus_kinase_and_microtubule-interacting_protein_2_isoform_X1"}
MSKKGRNKGEKPEALIVALQAANEDLRTKLTDIQIELHQEKSKVSKLEREKTQEAKRIRELEQRKHTVLVTELKAKLHEEKMKELQAVRENLIKQHEQEMARTVKVRDGEIQRLKSALCALRDGSSDKVRTALTIEAREEARKLFDAERLKLLQEIADLKTAKKQVDEALSNMIQADKIKAGDLRSEHQSHQEAISKIKWESERDIRRLMDEIKAKDRIIFSLEKELETQTGYVQKLQLQKEALDEQLFLVKEAECNMSSPKREIPGRAGDGSEHCSSPDLRRNQKRIAELNATIRKLEDRNTLLGDERNELLKRVRETEKQCKPLLERNKCLAKRNDELMVSLQRMEEKLKAVTKENSEMREKITSHPPLKKLKSLNDLDQANEEQETEFLKLQVIEQQNIIDELTRDREKLIRRRKHRRSSKPIKRPVLDPFIGYDEDSMDSETSSMASFRTDRTPATPDDDLDESLAAEESELRFRQLTKEYQALQRAYALLQEQSGGILDAEREAKAQEQLQAEVLRYKAKIEDLEATLAQKGQDSHWVEDKQLFIKRNQELLEKIEKQEAENHRLQQELQDARDQNELLEFRNLELEERERRSPPFNLQIHPFSDGVSALQIYCMKEGVKDVNIPDLIKQLDILGDNGNLRNEEQVAIIQASTVLSLAEKWIQQIEGAEAALHQKMMELESDMEQFCKIKGYLEEELDYRKQALDQAYMRIQELEATLYNALQQETVIKFGELLSEKQQEELRTAVEKLRRQMLRKSREYDCQILQERMELLQQAHQRIRDLEDKTDIQKRQIKDLEEKFLFLFLFFSLAFILWP
>9838_0:001ef4_{"pub_og_id":"5403492at2759","og_name":"janus_kinase_and_microtubule_interacting_protein_2_","level_taxid":2759,"organism_taxid":"9838_0","organism_name":"Camelus_dromedarius","pub_gene_id":"JAKMIP3","description":"janus_kinase_and_microtubule-interacting_protein_3_isoform_X16"}
MSKKGAGGRSKGDKAEVLAALQAANEELRAKLTDIQIELQQEKSKVSRVEREKNQELRQVREHEQHKNAVLLTELKSKLHEEKMKELQAVRETLLRQHEAELLRVIKMKDHENQRLQALLHALRDGAPERLRTVLLTEAKEEAKKGFEVEKVKMQQEISELKGAKRQVEEALTMVIQADKIKAAEIRSVYHLHREELSRIKKECEREIRRLMEEIKFKDRAVFVLERELGLQAGHAQRLQLQKEALDEQLSQGRETGRHPGSPRRELPQASGAGDASDHSGSPEQQLDEKDARRFQLKIAELSAIIRKLEDRNALLSEERNELLKRVREAESQYKPLLDKNKRLSRKNEDLSHTLRRMENKLKFVTQENMEMRQRAGIIRRPSSLNDLDQSQDEREVDFLKLQIVEQQNLIDELSKTLETAGYVKSVLERDKLLRFRKQRKKMAKLPKPVLVETAFGYDEEASLESDGSSISYQTDRTDQTPCTPDDDLEEGMAKEETELRFRQLTMEYQALQRAYALLQEQVGGTLDAEREVKTREQLQADVQRAQTRIEDLEKTLAEQGQDMKWIEEKQALYRRNQELIEKIKQVETEEARLKHEVQDAKDQNELLEFRILELEERERKSPAINFHHTPFVEGKSPLQAYCEAEGVTDILVTELMKKLDILGDNAVSNLTNEEQVVVIQARTVLTLAGKWLQQIEETESALQRKMVDLESEKELFSKQKGYLDEELDYRKQSLDHAHKHILELEAMLYDALQQEAGAKVAELLSEEEREKLRVAVEQWKRQVMSELRERDAQILRERMELLQLAQQRIKELEERIEAQKRQIKELEEKLSFSGHSSPGCPDVPPEEPDPFPPAGPESSGRLGGRTRHCVSSLKTQEDLVSADPLPSRKREKGCL
>29088_0:00204f_{"pub_og_id":"5403492at2759","og_name":"janus_kinase_and_microtubule_interacting_protein_2_","level_taxid":2759,"organism_taxid":"29088_0","organism_name":"Neomonachus_schauinslandi","pub_gene_id":"JAKMIP3","description":"janus_kinase_and_microtubule-interacting_protein_3"}
MSKKGTGGRGKGDKAELLAALQAANEELRAKLTDIQIELQQEKSKVSRVEREKNQELRQVREHEQHKNAVLLTELKTKLHEEKMKELQAVREALLRQHEAELLRVIKIKDNENQRLQALLHSLRDGAPDKAKIVLLSEAKEEAKKGFEAEKIKMQQEISELKGAKRQVEEALTIAVQADKIKAAEIRSVYHLHQEEISRIKKECEREIRRLMEEIKFKDRAVFVLERELGVQAGHAQRLQLQKEALDEQLSQVKEADRHLGSPRRELPYAGGAGDASDHSGSPEQQLDEKDARRFQLKIAELSAIIRKLEDRNALLSEERNELLKRLREAESQYKPLLDKNKRLTRKNEDLSHTLRRMENKLKFVTQENIEMEEPFAAPAPAAEDMAPWLVLEPL
>29088_0:002392_{"pub_og_id":"5403492at2759","og_name":"janus_kinase_and_microtubule_interacting_protein_2_","level_taxid":2759,"organism_taxid":"29088_0","organism_name":"Neomonachus_schauinslandi","pub_gene_id":"JAKMIP2","description":"JAKMIP2"}
MSKKGRNKGEKPEALIVALQAANEDLRTKLTDIQIELHQEKSKVSKLEREKTQEAKRIRELEQRKHTVLVTELKAKLHEEKMKELQAVRENLIKQHEQEMSRTVKLRDGEIQRLKSALCALRDGSSDKVRTALTIEAREEARKLFDAERLKLLQEIADLKTAKKQVDEALSNMIQADKIKAGDLRSEHQSHQEAISKIKWESERDIRRLMDEIKAKDRIIFSLEKELETQTGYVQKLQLQKEALDEQLFLVKEAECNMSSPKREIPGRAGDGSEHCGSPPQNLERDLRRNQKRIAELNATIRKLEDRNTLLGDERNELLKRVRETEKQCKPLLERNKCLTKRNDELMVSLQRMEEKLKAVTKENSEMREKITSHPPLKKLKSLNDLDQANEEQETEFLKLQVIEQQNIIDELTRDREKLIRRRKHRRSSKPIKRPVLDPFIGYDEDSMDSETSSMASFRTDRTPATPDDDLDESLAAEESELRFRQLTKEYQALQRAYALLQEQTGGIIDAEREAKAQEQLQAEVLRYKAKIEDLEATLAQKGQDSHWVEDKQLFIKRNQELLEKIEKQEAENHRLQQELQDARDQNELLEFRNLELEERERRSPPFNLQIHPFSDGVSALQIYCMKEGVKDVNIPDLIKQLDILGDNGNLRNEEQVAIIQASTVLSLAEKWIQQIEGAEAALHQKMMELESDMEQFCKIKGYLEEELDYRKQALDQAYMRIQELEATLYNALQQETVIKFGELLSEKQQEELRTAVEKLRRQMLRKSREYDCQILQERMELLQQAHQRIRDLEDKTDIQKRQIKDLEEKFLFLFLFFSLAFILWP
>29088_0:0009c0_{"pub_og_id":"5403492at2759","og_name":"janus_kinase_and_microtubule_interacting_protein_2_","level_taxid":2759,"organism_taxid":"29088_0","organism_name":"Neomonachus_schauinslandi","pub_gene_id":"JAKMIP1","description":"JAKMIP1"}
MSKKSRNKGERPEMEADAVQTANEELRAKLTSIQIEFQQEKSKVGKLRERLQEAKLEREQEQRRHTAYISELRAKLHEEKTKELQALREVLIRQHEQEAARTAKIKEGELQRLQATLNVLRDGAADKVKTALLAEAREEARRTFDGERLRLQQEILELKAARKQAEEALSNCMQADKTKAADLRAAYQAHQDEVHRIKRECERDIRRLMDEIRGKDRVILALEKELGVQTGQTQKLLLQKEALDEQLVQVKEAERYHSSPKRELPPGIGDMAELMGIQDQHMDERDVRRFQLKIAELNSVIRKLEDRNTLLADERNELLKRSRETEVQLKPLVEKNKRMNKKNEDLLQSIQRMEEKIKSLTRENVEMKEKLSAQASLKRHTSLNDLSLTRDEQEIEFLRLQVLEQQHVIDDLSLERERLLRSKRHRGKSLKPPKKHVVETFFGFDEESVDSETLSETSCNTDRTDRAPATPEEDLDDTTTREEADLRFCQLTREYQALQRAYALLQEQVGGTLDAEREARTREQLQADLLRCQAKIEDLEKLLVEKGQDSKWVEEKQLLIRTNQDLLEKIYRLEMEESQLKNEMQDAKDQNELLEFRVLELEERERRSPAFNLQITTFPENNSSALQLFCHQEGVKDVNVSELMKKLDILGDNGNLRNEEQVAIIQAGTVLALCEKWLKQIEGTEAALTQKMLDLEREKDLFSRQKGYLEEELDYRKEALDQAYLKIQELEATLYSALQQEPGRRASEALSEGQREDLRAAVEKLRRQILRQSRESDSQVLRERMELLQQAQQRIRELEAKLEIQKRHLKELEEKFLFLFLFFSLAFILWP
>94835_0:0009ba_{"pub_og_id":"5403492at2759","og_name":"janus_kinase_and_microtubule_interacting_protein_2_","level_taxid":2759,"organism_taxid":"94835_0","organism_name":"Gavialis_gangeticus","pub_gene_id":"JAKMIP3","description":"janus_kinase_and_microtubule-interacting_protein_3"}
MSKKGASIRAKGEKPDALAALQAANEELRAKLTDIQIELQQEKSKVSKLEREKNQGVKQIKEHEQHKSTVLVTELKAKLHEEKMKELQSVREALLRQHEAELLRVIKIKDNEIQRLQALLNTVRDGAPDKVKTMLLTEAKEEAKRGFEVEKIKMQQEISELKGAKKQVEEALTLVIQADKIKAAEIRSVYHLHQEEISRIKRECEREIRRLMEEIKFKDRAVYVLERELGVQAGHAQRLQLQKEALDEQLSQIKESDRHLSSPKRELPYASGAGDASDHSGSPEQQLDEKDARRFQLKIAELSAIIRKLEDRNALLSEERNELLKRLREAESQYKPLLDKNKRLSRKNEDLSHALRRMENKLKFVTQENIEMRQRAGTIRRPSSLNDLDHSQEEREVEFLRLQIIEQQNIIDELSKTLETAGYVKSVIERDKLLRYRKQRKKMTKIPKKPVVETFFGYDEEASLESDGSSISYQTDRTDQTPCTPDDDLEEGMAKEETELRFRQLTMEYQALQRAYALLQEQVGGTLDAEREVKTREQLQAEIHRSQAQIEDLEKALAEQGQDMKWIEEKQALYRRNQELVDKIKQMETEEARLKHDVQDVKDQNELLEFRILELEERERRSPAINFHHIPFPEGKSPLQVYCEAEGVTDILVAELMKKLDILGDNANLTNEEQVVVIQARTVLTLAEKWLQQIEVTESALQQKMLDLENEKELFSKQKGYLDDELDYRKQSLDQAHKQILELEAMLYDALQQEAGAKISEILSQEEKDKLKSAVEQWKRQVMSELRERDAQILRERMELIQHAQQRIKELEERIEGQKRQIKELEEKPSFFGHSLSSHIQKHTEEARNAYTVIEQDNFGCQDGKGHYNFKIFKYIFYFVTEDLIFLTILDRR
>94835_0:0010ff_{"pub_og_id":"5403492at2759","og_name":"janus_kinase_and_microtubule_interacting_protein_2_","level_taxid":2759,"organism_taxid":"94835_0","organism_name":"Gavialis_gangeticus","pub_gene_id":"JAKMIP2","description":"janus_kinase_and_microtubule-interacting_protein_2"}
MSKKSRSKGEKPEALLVALQAANEELRTKLTDIQIELHQEKSKVAKLEREKTQETKRIRELEQRKQTVQITELKAKLHEEKMKELQAVRENLIKQHEQEMTRMVKVRDSEIQRLKSALCALRDGSSDKVRTALTIEAREEARKQFDSERLKLLQEITELKSAKKQVDEALNNMIQADKIKAGDLRSEHQSHQEAISKIKWESERDIRRLMDEIKAKDRIIFSLEKELETQTGYVQKLQLQKEALDEQLFLVKEAECNMSSPKREIPGRAGDGSEHCSSPDLRRNQKRMAELNATIRKLEDRNTLLVDERNELLKRVREAEKQCKPLLERNKCLTKRNDELMLSLQRMEEKLKAVTKENVEMREKMTSHPPLKKLKSLNDLDQANEEQETEFLKLQVIEQQNIIDELTRDREKLIRRRKHKRSSKPIKRHVVDTVFGYDDDSMDSETSSMASFRTDRTPATPDDDLDESLAVEESELRFRQLTKEYQALQRAYALLQEQTGGIIDAEREAKAQEQLQAEVQRYKAKIEDLEKTLAQKGQDSHWVEDKQLFIKRNQELLEKIEKLEAENSRLQQELQDARDQNELLEFRNLELEERERRSPPFNLQIHPFSDGVSALQIYCMKEGVKDVSIPDLIKQLDILGDNGNLRNEEQVAIIQASTVLSLAEKWIQQIEGAEAALHQKMIELESDMEQFCKIKGYLEEELDYRKQALDQAYMRIQELEATLYNALQQETVIKFGELLTEKQQEELRTAVEKLRRQMLRKSREYDCQILQERMELLQQAHQRIRDLEDKTDIQKRQIKDLEEKFLFLFLFFSLAFILWP
>94835_0:003612_{"pub_og_id":"5403492at2759","og_name":"janus_kinase_and_microtubule_interacting_protein_2_","level_taxid":2759,"organism_taxid":"94835_0","organism_name":"Gavialis_gangeticus","pub_gene_id":"JAKMIP1","description":"janus_kinase_and_microtubule-interacting_protein_1"}
MSKKSRAKGEKPDMETEALQAANEELRSKLTNIQIEFQQEKNKVGKLREKIQEVKQEREQEQHKHTAYISELKAKLHEEKMKELQAVREALIRQHEQEVARMGKIKDGEIHRLQSTVNVLRDGAADKVKTALLNEAKEEARKAFDNERMKMQQEVLELKSGKKQLEEALNNIMQADKMKAADLRTAYQSHQDEINRIKRECERDIRRLMDEIKGKDRVILALEKDLGVQAGHTQKLLLQKEALDEQLVQVKEAERYHSSPKKELPGGIGDITEMMGSPEQHLDERDVRRFQLKIAELNAVIRKLEDRNTLLADERNELLKRSRETESQLKPLVEKNTRMNKKNDDMLQCIQRMEEKIKNLSRENVELKEKLSTQPALKRHTSLNDLSSTREEQEIEFLRLQVIEQQHVIDDLTMERERLLRCKKQKRKSLKPPKRHVVETFFGFDEESVDSETSSITSYNTDKTDRTPATPEEDLEDSTPKEEADLRFCQLTREYQALQRAYALLQEQVGGTLDAEREARTREQLQADLLRCQAKIEDLEKALIEKGQDSKWIEEKQLLIRTNQELFEKIYKMEQEENQLKTEMQDAKDQNELLEFRVLELEVRDSLCKLSNGTEIVFEPKLKFM
>9793_0:00038a_{"pub_og_id":"5403492at2759","og_name":"janus_kinase_and_microtubule_interacting_protein_2_","level_taxid":2759,"organism_taxid":"9793_0","organism_name":"Equus_asinus","pub_gene_id":"JAKMIP3","description":"janus_kinase_and_microtubule-interacting_protein_3_isoform_X1"}
MSKKGSGGRGKGDKAEVLAALQAANEELRAKLTDIQIELQQEKSKVSRVEREKNQELKQVREHEQHKNAVLLTELKTKLHEEKMKELQAMRETLLRQHEAELLRVIKIKDNENQRLQALLHGLRDGAPDKVKTVLLSEAKEEAKKGFEVEKIKMQQEISELKGAKKQVEEALTLAIQADKVKAAEIRSVYHLHQEEISRIKKECEREIRRLMEEIKFKDRAVFVLERELGVQAGHAQRLQLQKEALDEQLSQVKEADRHLGSPRRELPYASGAGDASDHSGSPEQQLDEKDARRFQLKIAELSAIIRKLEDRNALLSEERNELLKRLREAESQYKPLLDKNKRLTRKNEDLSHTLRRMENKLKFVTQENIEMRQRAGIIRRPSSLNDLDQSQDEREVDFLKLQIVEQQNLIDELSKTLETAGYVKSVLERDKLLRYRKQRKKMAKLPKPVVVETFFGYDEEASLESDGSSISYQTDRTDQTPCTPEDDLEEGMAKEETELRFRQLTMEYQALQRAYALLQEQVGGTLDAEREVKTREQLQAEVQRAQTRIEDLEKTLAEQGQDMKWIEEKQALYRRNQELVEKIKQMETEEARLKHEVQDAKDQNELLEFRILELEERERKSPAINFHHTPFVDGKSPLQAYCEAEGVTDILVTELMKKLDILGDNAVSNLTNEEQVVIIQARTVLTLAEKWLQQIEETESALQRKMVDLESEKELFSKQKGYLDEELDYRKQSLDQAHKHILELEAMLYDALQQEAGAKVAQLLSEEEREKLKVAVEQWKRQVMSELRERDAQILRERMELLQLAQQRIKELEERIEAQKRQIKELEEKPSFCGHSSPGHPDVPPEQLDPVPPAGPESRGFPGSQTRCPVSPLKIQEGLVSADPLLTRKREKGGL
>9793_0:000b91_{"pub_og_id":"5403492at2759","og_name":"janus_kinase_and_microtubule_interacting_protein_2_","level_taxid":2759,"organism_taxid":"9793_0","organism_name":"Equus_asinus","pub_gene_id":"JAKMIP1","description":"janus_kinase_and_microtubule-interacting_protein_1"}
MSKKGRSKGEKPEMETDAVQMANEELRAKLTSIQIEFQQEKSKVGKLRERLQEAKLEREQEQRRHTAYISELRAKLHEEKTKELQALREVLIRQHEQEAARTAKIKEGELQRLQATLNVLRDGAADKVKTALLAEARDEARRAFDGERLRLQQEILELKAARKQAEEALSNCMQADKTKAADLRAAYQAHQDEVHRIKRECERDIRRLMDEIKGKDRVILALEKELGVQTGQTQKLLLQKEALDEQLVQVKEAERYHSSPKRELPPGIGDMAELMGVQDQHMDERDVRRFQLKIAELNSVIRKLEDRNTLLADERNELLKRSRETEVQLKPLVEKNKRMNKKNEDLLQSIQRMEEKIKNLTRENVEMKEKLSAQASLKRHTSLNDLSLTRDEQEIEFLRLQVLEQQHVIDDLSLERERLLRSKRHRGKSLKPPKKHVVETFFGFDEESVDSETLSETSCNTDRTDRAPVTPEEDLDDTTTREEADLRFCQLTREYQALQRAYALLQEQVGGTLDAEREARTREQLQADLLRCQAKIEDLEKLLVEKGQDSKWVEEKQLLIRTNQDLLEKIYRLEMEENQLKNDMQDAKDQNELLEFRVLELEERERRSPAFNLQITTFPENNSSALQLFCHQEGVKDVNISELMKKLDILGDNGNLRNEEQVAIIQAGTVLALCEKWLKQIEGTEAALTQKMLDLEMEKDLFSRQKGYLEEELDYRKQALDQAYLRIQELEATLYNALQQEPGRRASEALSEGQREDLQAAVEKVRRQILRQSREFDSQILRERMELLQQAQQRIRELEDKLEVQRRHLKELEEKHSFCGLDDFREPRTRDRKRAYGIN
>9793_0:0029cc_{"pub_og_id":"5403492at2759","og_name":"janus_kinase_and_microtubule_interacting_protein_2_","level_taxid":2759,"organism_taxid":"9793_0","organism_name":"Equus_asinus","pub_gene_id":"JAKMIP2","description":"janus_kinase_and_microtubule-interacting_protein_2_isoform_X1"}
MSKKGRNKGEKPEALIVALQAANEELRTKLTDIQIELHQEKSKVSKLEREKTQEAKRIRELEQRKHTVLVTELRAKLHEEKMKELQAVRENLIKQHEQEMSRTVKVRDGEIQRLKSALCALRDGSSDKVRTALTIEAREEARKLFDAERLKLLQEITDLKTAKKQVDEALSNMIQADKIKAGDLRSEHQSHQEAISKIKWESERDIRRLMDEIKAKDRIIFSLEKELETQTGYVQKLQLQKEALDEQLFLVKEAECNMSSPKREIPGRAGDGSEHCSSPDLRRNQKRIAELNATIRKLEDRNTLLGDERNELLKRVRETEKQCKPLLERNKCLAKRNDELVVSLQRMEEKLKAVTKENSEMREKITSHPPLKKLKSLNDLDQANEEQETEFLKLQVIEQQNIIDELTRDREKLIRRRKHRRSSKPIKRPVLDPFIGYDEDSMDSETSSMASFRTDRTPATPDDDLDESLAAEESELRFRQLTKEYQALQRAYALLQEQTGGILDAEREAKAQEQLQAEVLRYKAKIEDLEATLAQKGQDSHWVEDKQLFIKRNQELLEKIEKQEAENHRLQQELQDARDQNELLEFRNLELEERERRSPPFNLQIHPFSDGVSALQIYCMKEGVKDVNIPDLIKQLDILGDNGNLRNEEQVAIIQASTVLSLAEKWIQQIEGAEAALHQKMMELESDMEQFCKIKGYLEEELDYRKQALDQAYMRIQELEATLYNALQQETVIKFGELLSEKQQEELRTAVEKLRRQMLRKSREYDCQILQERMELLQQAHQRIRDLEDKTDIQKRQIKDLEEKFLFLFLFFSLAFILWP
>34884_0:001e84_{"pub_og_id":"5403492at2759","og_name":"janus_kinase_and_microtubule_interacting_protein_2_","level_taxid":2759,"organism_taxid":"34884_0","organism_name":"Callorhinus_ursinus","pub_gene_id":"LOC112830327","description":"LOC112830327"}
MSKKGTGGRGKGDKAELLAALQAANEELRAKLTDIQIELQQEKSKVSRVEREKNQELRQVREHEQHKNAVLLTELKTKLHEEKMKELQAVREALLRQHEAELLRVIKIKDNENQRLQALLHALRDGAPDKAKIVLLSEAKEEAKKGFEAEKIKMQQEISELKGAKRQVEEALTIAVQADKIKAAEIRSVYHLHQEEISRIKKECEREIRRLMEEIKFKDRAVFVLERELGVQAGHAQRLQLQKEALDEQLSQVKEADRHLGSPRRELPYAVGAGDASDHSGSPEQQLDEKDARRFQLKIAELSAIIRKLEDRNALLSEERNELLKRLREAESQYKPLLDKNKRLTRKNEDLSHTLRRMENKLKFVTQENIEMRQRAGIIRRPSSLNDLDQSQDEREVDFLKLQIVEQQNLIDELSKTLETAGYVKSVLERDKLLRFRKQRKKMAKLPKPVVVETFFGYDEEASLESDGSSISYQTDRTDQTPCTPDDDLEEGVAKEETELRFRQLTMEYQALQRAYALLQEQVGGTLDAEREVKTREQLQAEVQRAQTRIEDLEQTLAEQGQDMKWIEEKQALYRRNQELVEKIKQMEIEEGRLKHEVQDARDQNELLEFRILELEERERKSPAINFHHTPFADGKSPLQAYCEAEGVTDILVTELMKQLDILGDNAVSNLTNEEQVVVIQARTVLTLAEKWLQQIEETESALHRRMVDLESEKELFSKQKGYLDEELDYRKQSLDQAHKHILELEAMLYDALQQEAGAKVAEILSEEEREKLKVAVEQWKRQVMSELRERDAQILRERMELLQLAQQRIKELEERIEGQKRQIKELEEKFLFLFLFFSLAFILWS
>34884_0:001ec2_{"pub_og_id":"5403492at2759","og_name":"janus_kinase_and_microtubule_interacting_protein_2_","level_taxid":2759,"organism_taxid":"34884_0","organism_name":"Callorhinus_ursinus","pub_gene_id":"LOC112830422","description":"LOC112830422"}
MSKKGTGGRGKGDKAELLAALQAANEELRAKLTDIQIELQQEKSKVSRVEREKNQELRQVREHEQHKNAVLLTELKTKLHEEKMKELQAVREALLRQHEAELLRVIKIKDNENQRLQALLHALRDGAPDKAKIVLLSEAKEEAKKGFEAEKIKMQQEISELKGAKRQVEEALTIAVQADKIKAAEIRSVYHLHQEEISRIKKECEREIRRLMEEIKFKDRAVFVLERELGVQAGHAQRLQLQKEALDEQLSQVKEADRHLGSPRRELPYAVGAGDASDHSGSPEQQLDEKDARRFQLKIAELSAIIRKLEDRNALLSEERNELLKRLREAESQYKPLLDKNKRLTRKNEDLSHTLRRMENKLKFVTQENIEMRQRAGIIRRPSSLNDLDQSQDEREVDFLKLQIVEQQNLIDELSKTLETAGYVKSVLERDKLLRFRKQRKKMAKLPKPVVVETFFGYDEEASLESDGSSISYQTDRTDQTPCTPDDDLEEGVAKEETELRFRQLTMEYQALQRAYALLQEQVGGTLDAEREVKTREQLQAEVQRAQTRIEDLEQTLAEQGQDMKWIEEKQALYRRNQELVEKIKQMEIEEGRLKHEVQDARDQNELLEFRILELEERERKSPAINFHHTPFADGKSPLQAYCEAEGVTDILVTELMKQLDILGDNAVSNLTNEEQVVVIQARTVLTLAEKWLQQIEETESALHRRMVDLESEKELFSKQKGYLDEELDYRKQALDQAHKHILELEAMLYDALQQEAGAKVAEILSEEEREKLKVAVEQWKRQVMSELRERDAQILRERMELLQLAQQRIKELEERIEGQKRQIKELEEKFLFLFLFFSLAFILWS
>34884_0:002ae3_{"pub_og_id":"5403492at2759","og_name":"janus_kinase_and_microtubule_interacting_protein_2_","level_taxid":2759,"organism_taxid":"34884_0","organism_name":"Callorhinus_ursinus","pub_gene_id":"JAKMIP1","description":"JAKMIP1"}
MSKKSRNKGERPEMEADAVQMANEELRAKLTSIQIEFQQEKSKVGKLRERLQEAKLEREQEQRRHTAYISELRAKLHEEKTKELQALREVLIRQHEQEAARTAKIKEGELQRLQATLNVLRDGAADKVKTALLAEAREEARRTFDGERLRLQQEILELKAARKQAEEALSNCMQADKTKAADLRAAYQAHQDEVHRIKRECERDIRRLMDEIRGKDRVILALEKELGVQTGQTQKLLLQKEALDEQLVQVKEAERYHSSPKRELPPGIGDMAELMGVQDQHMDERDVRRFQLKIAELNSVIRKLEDRNTLLADERSELLKRSRETEVQLKPLVEKNKRMNKKNEDLLQSIQRMEEKIKNLTRENVEMKEKLSAQASLKRHTSLNDLSLTRDEQEIEFLRLQVLEQQHVIDDLSLERERLLRSKRHRGKSLKPPKKHVVETFFGFDEESVDSETLSETSCNTDRTDRAPATPEEDLDDTTTREEADLRFCQLTREYQALQRAYALLQEQVGGTLDAEREARTREQLQADLLRCQAKIEDLEKLLVEKGQDSKWVEEKQLLIRTNQDLLEKIYRLEMEESQLKNEMQDAKDQNELLEFRVLELEERERRSPAFNLQITTFPENNSSALQLFCHQEGVKDVNVSELMKKLDILGDNGVTMPNLRNEEQVAIIQAGTVLALCEKWLKQIEGTEAALTQKMLDLEREKDLFSRQKGYLEEELDYRKEALDQAYLKIQELEATLYNALQQEPGRRASEALSEGQREDLRAAVEKLRRQILRQSRESDSQVLRERMELLQQAQQRIRELEAKLEIQKRHLKELEEKHSFCGLEDFTKQRIRDRKRAYGIN
>34884_0:00328e_{"pub_og_id":"5403492at2759","og_name":"janus_kinase_and_microtubule_interacting_protein_2_","level_taxid":2759,"organism_taxid":"34884_0","organism_name":"Callorhinus_ursinus","pub_gene_id":"JAKMIP2","description":"JAKMIP2"}
MSKKGRNKGEKPEALIVALQAANEDLRTKLTDIQIELHQEKSKVSKLEREKTQEAKRIRELEQRKHTVLVTELKAKLHEEKMKELQAVRENLIKQHEQEMSRTVKLRDGEIQRLKSALCALRDGSSDKVRTALTIEAREEARKLFDAERLKLLQEIADLKTAKKQVDEALSNMIQADKIKAGDLRSEHQSHQEAISKIKWESERDIRRLMDEIKAKDRIIFSLEKELETQTGYVQKLQLQKEALDEQLFLVKEAECNMSSPKREIPGRAGDGSEHCSSPDLRRNQKRIAELNATIRKLEDRNTLLGDERNELLKRVRETEKQCKPLLERNKCLTKRNDELMVSLQRMEEKLKAVTKENSEMREKITSHPPLKKLKSLNDLDQANEEQETEFLKLQVIEQQNIIDELTRDREKLIRRRKHRRSSKPIKKPVLDPFIGYDEDSMDSETSSMASFRTDRTPATPDDDLDESLAAEESELRFRQLTKEYQALQRAYALLQEQTGGIIDAEREAKAQEQLQAEVLRYKAKIEDLEATLAQKGQDSHWVEDKQLFIKRNQELLEKIEKQEAENHRLQQELQDARDQNELLEFRNLELEERERRSPPFNLQIHPFSDGVSALQIYCMKEGVKDVNIPDLIKQLDILGDNGNLRNEEQVAIIQASTVLSLAEKWIQQIEGAEAALHQKMMELESDMEQFCKIKGYLEEELDYRKQALDQAYMRIQELEATLYNALQQETVIKFGELLSEKQQEELRTAVEKLRRQMLRKSREYDCQILQERMELLQQAHQRIRDLEDKTDIQKRQIKDLEEKSNRKHG
>9704_0:001a4a_{"pub_og_id":"5403492at2759","og_name":"janus_kinase_and_microtubule_interacting_protein_2_","level_taxid":2759,"organism_taxid":"9704_0","organism_name":"Zalophus_californianus","pub_gene_id":"JAKMIP2","description":"JAKMIP2"}
MSKKGRNKGEKPEALIVALQAANEDLRTKLTDIQIELHQEKSKVSKLEREKTQEAKRIRELEQRKHTVLVTELKAKLHEEKMKELQAVRENLIKQHEQEMSRTVKLRDGEIQRLKSALCALRDGSSDKVRTALTIEAREEARKLFDAERLKLLQEIADLKTAKKQVDEALSNMIQADKIKAGDLRSEHQSHQEAISKIKWESERDIRRLMDEIKAKDRIIFSLEKELETQTGYVQKLQLQKEALDEQLFLVKEAECNMSSPKREIPGRAGDGSEHCGSPDLRRNQKRIAELNATIRKLEDRNTLLGDERNELLKRVRETEKQCKPLLERNKCLTKRNDELMVSLQRMEEKLKAVTKENSEMREKITSHPPLKKLKSLNDLDQANEEQETEFLKLQVIEQQNIIDELTRDREKLIRRRKHRRSSKPIKRPVLDPFIGYDEDSMDSETSSMASFRTDRTPATPDDDLDESLAAEESELRFRQLTKEYQALQRAYALLQEQTGGIIDAEREAKAQEQLQAEVLRYKAKIEDLEATLAQKGQDSHWVEDKQLFIKRNQELLEKIEKQEAENHRLQQELQDARDQNELLEFRNLELEERERRSPPFNLQIHPFSDGVSALQIYCMKEGVKDVNIPDLIKQLDILGDNGNLRNEEQVAIIQASTVLSLAEKWIQQIEGAEAALHQKMMELESDMEQFCKIKGYLEEELDYRKQALDQAYMRIQELEATLYNALQQETVIKFGELLSEKQQEELRTAVEKLRRQMLRKSREYDCQILQERMELLQQAHQRIRDLEDKTDIQKRQIKDLEEKFLFLFLFFSLAFILWP
>9704_0:004664_{"pub_og_id":"5403492at2759","og_name":"janus_kinase_and_microtubule_interacting_protein_2_","level_taxid":2759,"organism_taxid":"9704_0","organism_name":"Zalophus_californianus","pub_gene_id":"JAKMIP3","description":"JAKMIP3"}
MSKKGTGGRGKGDKAELLAALQAANEELRAKLTDIQIELQQEKSKVSRVEREKNQELRQVREHEQHKNAVLLTELKTKLHEEKMKELQAVREALLRQHEAELLRVIKIKDNENQRLQALLHALRDGAPDKAKIVLLSEAKEEAKKGFEAEKIKMQQEISELKGAKRQVEEALTIAVQADKIKAAEIRSVYHLHQEEISRIKKECEREIRRLMEEIKFKDRAVFVLERELGVQAGHAQRLQLQKEALDEQLSQVKEADRHLGSPRRELPYAGGAGDASDHSGSPEQQLDEKDARRFQLKIAELSAIIRKLEDRNALLSEERNELLKRLREAESQYKPLLDKNKRLTRKNEDLSHTLRRMENKLKFVTQENIEMRQRAGIIRRPSSLNDLDQSQDEREVDFLKLQIVEQQNLIDELSKTLETAGYVKSVLERDKLLRFRKQRKKMAKLPKKPVVVETFFGYDEEASLESDGSSISYQTDRTDQTPCTPDDDLEEGVAKEETELRFRQLTMEYQALQRAYALLQEQVGGTLDAEREVKTREQLQAEVQRAQTRIEDLEQTLAEQGQDMKWIEEKQALYRRNQELVEKIKQMEIEEGRLKHEVQDARDQNELLEFRILELEERERKSPAINFHHTPFADGKSPLQAYCEAEGVTDILVTELMKQLDILGDNAVSNLTNEEQVVVIQARTVLTLAEKWLQQIEETESALHRKMVDLESEKELFSKQKGYLDEELDYRKQSLDQAHKHILELEAMLYDALQQEAGAKVAEILSEEEREKLKVAVEQWKRQVMSELRERDAQILRERMELLQLAQQRIKELEERIEGQKRQIKELEEKRSFCGHSSPGPDTPPEEPDPFPPAGPESSGCLGGKTRCPVQSLKPQEDLVSGDPIPSRKREKGGL
>9720_0:000807_{"pub_og_id":"5403492at2759","og_name":"janus_kinase_and_microtubule_interacting_protein_2_","level_taxid":2759,"organism_taxid":"9720_0","organism_name":"Phoca_vitulina","pub_gene_id":"JAKMIP1","description":"janus_kinase_and_microtubule-interacting_protein_1"}
MSKKSRNKGERPEMEADAVQTANEELRAKLTSIQIEFQQEKSKVGKLRERLQEAKLEREQEQRRHTAYISELRAKLHEDKTKELQALRELLIRQHEQEAARTAKIKEGELQRLQATLNVLRDGAADKVKTALLAEAREEARRTFDGERLRLQQEILELKAARKQAEEALSNCMQADKTKAADLRAAYQAHQDEVHRIKRECERDIRRLMDEIRGKDRVILALEKELGVQTGQTQKLLLQKEALDEQLVQVKEAERYHSSPKRELPPGIGDMAELMGIQDQHMDERDVRRFQLKIAELNSVIRKLEDRNTLLADERNELLKRSRETEVQLKPLVEKNKRMNKKNEDLLQSIQRMEEKIKNLTRENVEMKEKLSAQASLKRHTSLNDLSLTRDEQEIEFLRLQVLEQQHVIDDLSLERERLLRSKRHRGKSLKPPKKHVVETFFGFDEESVDSETLSETSCNTDRTDRAPATPEEDLDDTTTREEADLRFCQLTREYQALQRAYALLQEQVGGTLDAEREARTREQLQADLLRCQAKIEDLEKLLVEKGQDSKWVEEKQLLIRTNQDLLEKIYRLEMEESQLKNEMQDAKDQNELLEFRVLELEERERRSPAFNLQITTFPENNSSALQLFCHQEGVKDVNVSELMKKLDILGDNGNLRNEEQVAIIQAGTVLALCEKWLKQIEGTEAALTQKMLDLEREKDLFSRQKGYLEEELDYRKEALDQAYLKIQELEATLYSALQQEPGRRASEALSEGQREDLRAAVEKLRRQILRQSRESDSQVLRERMELLQQAQQRIRELEAKLEIQKRHLKELEEKVGGVPSPSPIPWGFLLGLVTVGPCPSAMPAL
>9720_0:000ca4_{"pub_og_id":"5403492at2759","og_name":"janus_kinase_and_microtubule_interacting_protein_2_","level_taxid":2759,"organism_taxid":"9720_0","organism_name":"Phoca_vitulina","pub_gene_id":"JAKMIP2","description":"janus_kinase_and_microtubule-interacting_protein_2_isoform_X1"}
MSKKGRNKGEKPEALIVALQAANEDLRTKLTDIQIELHQEKSKVSKLEREKTQEAKRIRELEQRKHTVLVTELKAKLHEEKMKELQAVRENLIKQHEQEMSRTVKLRDGEIQRLKSALCALRDGSSDKVRTALTIEAREEARKLFDAERLKLLQEIADLKTAKKQVDEALSNMIQADKIKAGDLRSEHQSHQEAISKIKWESERDIRRLMDEIKAKDRIIFSLEKELETQTGYVQKLQLQKEALDEQLFLVKEAECNMSSPKREIPGRAGDGSEHCGSPDLRRNQKRIAELNATIRKLEDRNTLLGDERNELLKRVRETEKQCKPLLERNKCLTKRNDELMVSLQRMEEKLKAVTKENSEMREKITSHPPLKKLKSLNDLDQANEEQETEFLKLQVIEQQNIIDELTRDREKLIRRRKHRRSSKPIKRPVLDPFIGYDEDSMDSETSSMASFRTDRTPATPDDDLDESLAAEESELRFRQLTKEYQALQRAYALLQEQTGGIIDAEREAKAQEQLQAEVLRYKAKIEDLEATLAQKGQDSHWVEDKQLFIKRNQELLEKIEKQEAENHRLQQELQDARDQNELLEFRNLELEERERRSPPFNLQIHPFSDGVSALQIYCMKEGVKDVNIPDLIKQLDILGDNGNLRNEEQVAIIQASTVLSLAEKWIQQIEGAEAALHQKMMELESDMEQFCKIKGYLEEELDYRKQALDQAYMRIQELEATLYNALQQETVIKFGELLSEKQQEELRTAVEKLRRQMLRKSREYDCQILQERMELLQQAHQRIRDLEDKTDIQKRQIKDLEEKFLFLFLFFSLAFILWP
>9720_0:0029ae_{"pub_og_id":"5403492at2759","og_name":"janus_kinase_and_microtubule_interacting_protein_2_","level_taxid":2759,"organism_taxid":"9720_0","organism_name":"Phoca_vitulina","pub_gene_id":"JAKMIP3","description":"janus_kinase_and_microtubule-interacting_protein_3_isoform_X1"}
MSKKGTGGRGKGDKAELLAALQAANEDLRAKLTDIQIELQQEKSKVSRVEREKNQELRQVREHEQHKNAVLLTELKTKLHEEKLKELQAVREALLRQHEAELLRVIKIKDNENQRLQALLHTLRDGAPDKAKIVLLSEAKEEAKKGFEAEKIKMQQEISELKGAKRQVEEALTIAVQADKIKAAEIRSVYHLHQEEISRIKKECEREIRRLMEEIKFKDRAVFVLERELGVQAGHAQRLQLQKEALDEQLSQAKEADRHPGSPRRELPHAGSAGDASDHPGSPEQQLDEKDARRFQLKIAELSAIIRKLEDRNALLSEERNELLKRLREAESQYKPLLDKNKRLTRKNEDLSHTLRRMENKLKFVTQENIEMRQRAGIIRRPSSLNDLDQSQDEREVDFLKLQIVEQQNLIDELSKTLETAGYVKSVLERDKLLRFRKQRKKMAKLPKKPVVVETFFGYDEEASLESDGSSISYQTDRTDQTPCTPDDDLEEGVAKEETELRFRQLTMEYQALQRAYALLQEQVGGTLDAEREVKTREQLQAEVQRAQTRIEDLEQTLAEQGQDMKWIEEKQALYRRNQELVEKIKQMEIEEGRLKHEVQDARDQNELLEFRILELEERERKSPAINFHHTPFAEGKSPLQAYCEAEGVTDILVTELMKQLDILGDNAVSVCRSPDLCMPPHASPQPISPPGSRDPHESRCQSAMAALPAGTLPEATAAWYGPWNLGEILLLSHVLAPG
>9837_0:00028f_{"pub_og_id":"5403492at2759","og_name":"janus_kinase_and_microtubule_interacting_protein_2_","level_taxid":2759,"organism_taxid":"9837_0","organism_name":"Camelus_bactrianus","pub_gene_id":"JAKMIP3","description":"janus_kinase_and_microtubule-interacting_protein_3"}
MSKKGAGGRSKGDKAEVLAALQAANEELRAKLTDIQIELQQEKSKVSRVEREKNQELRQVREHEQHKNAVLLTELKSKLHEEKMKELQAVRETLLRQHEAELLRVIKMKDHENQRLQALLHALRDGAPERLRTVLLTEAKEEAKKGFEVEKVKMQQEISELKGAKRQVEEALTMVIQADKIKAAEIRSVYHLHREELSRIKIGGGASLRRIMEEIKFKDRAVFVLERELGLQAGHAQRLQLQKEALDEQLSQGRETGRHPGSPRRELPQASGAGDASDHSGSPEQQLDEKDARRFQLKIAELSAIIRKLEDRNALLSEERNELLKRVREAESQYKPLLDKNKRLSRKNEDLSHTLRRMENKLKFVTQENMEMRQRAGIIRRPSSLNDLDQSQDEREVDFLKLQIVEQQNLIDELSKTLETAGYVKSVLERDKLLRFRKQRKKMAKLPKPVLVETAFGYDEEASLESDGSSISYQTDRTDQTPCTPDDDLEEGMAKEETELRFRQLTMEYQALQRAYALLQEQVGGTLDAEREVKTREQLQADVQRAQTRIEDLEKTLAEQGQDMKWIEEKQALYRRNQELIEKIKQVETEEARLKHEVQDAKDQNELLEFRILELEERERKSPSDILVTELMKKLDILGDNAVSNLTNEEQVVVIQARTVLTLAEKWLQQIEETESALQRKMVDLESEKELFSKQKGYLDEELDYRKQSLDHAHKHILELEAMLYDALQQEAGAKVAELLSEEEREKLRVAVEQWKRQVMSELRERDAQILRELMELLQLAQQRIKELEERIEAQKRQIKELEEKLSFSGHSSPGCPDVPPEEPDPFPPAGPESSGRLGGRTRHCVSSLKTQEDLVSADPLPSRKREKGCL
>9837_0:002a96_{"pub_og_id":"5403492at2759","og_name":"janus_kinase_and_microtubule_interacting_protein_2_","level_taxid":2759,"organism_taxid":"9837_0","organism_name":"Camelus_bactrianus","pub_gene_id":"JAKMIP2","description":"janus_kinase_and_microtubule-interacting_protein_2_isoform_X1"}
MSKKGRNKGEKPEALIVALQAANEDLRTKLTDIQIELHQEKSKVSKLEREKTQEAKRIRELEQRKHTVLVTELKAKLHEEKMKELQAVRENLIKQHEQEMARTVKVRDGEIQRLKSALCALRDGSSDKVRTALTIEAREEARKLFDAERLKLLQEIADLKTAKKQVDEALSNMIQADKIKAGDLRSEHQSHQEAISKIKWESERDIRRLMDEIKAKDRIIFSLEKELETQTGYVQKLQLQKEALDEQLFLVKEAECNMSSPKREIPGRAGDGSEHCSSPDLRRNQKRIAELNATIRKLEDRNTLLGDERNELLKRVRETEKQCKPLLERNKCLAKRNDELMVSLQRMEEKLKAVTKENSEMREKITSHPPLKKLKSLNDLDQANEEQETEFLKLQVIEQQNIIDELTRDREKLIRRRKHRRSSKPIKRPVLDPFIGYDEDSMDSETSSMASFRTDRTPATPDDDLDESLAAEESELRFRQLTKEYQALQRAYALLQEQSGGILDAEREAKAQEQLQAEVLRYKAKIEDLEATLAQKGQDSHWVEDKQLFIKRNQELLEKIEKQEAENHRLQQELQDARDQNELLEFRNLELEERERRSPPFNLQIHPFSDGVSALQIYCMKEGVKDVNIPDLIKQLDILGDNGNLRNEEQVAIIQASTVLSLAEKWIQQIEGAEAALHQKMMELESDMEQFCKIKGYLEEELDYRKQALDQAYMRIQELEATLYNALQQETVIKFGELLSEKQQEELRTAVEKLRRQMLRKSREYDCQILQERMELLQQAHQRIRDLEDKTDIQKRQIKDLEEKFLFLFLFFSLAFILWP
>9837_0:004b22_{"pub_og_id":"5403492at2759","og_name":"janus_kinase_and_microtubule_interacting_protein_2_","level_taxid":2759,"organism_taxid":"9837_0","organism_name":"Camelus_bactrianus","pub_gene_id":"LOC105083215","description":"janus_kinase_and_microtubule-interacting_protein_1"}
MSKKGRSKGEKPEMEVDAVQMANEELRAKLTSIQIEFQQEKSKVGKLRERLQEAKLEREQEQRRHTAYISELKAKLHEEKTKELQALREVLIRQHEQEAARTAKIKEGELQRLQATLSVLRDGAADKVKTALLAEAREEARRAFDGERLRLQQEILELKAARKQAEEALSNCMQADKTKAADLRAAYQAHQDEVHRIKRECERDIRRLMDEIKGKDRVILALEKELGVQTGQTQKLLLQKEALDEQLVQVREAERYHSSPKRELPPGIGDMAELMGVQDQHMDERDVRRFQLKIAELNSVIRKLEDRNTLLADERNELLKRSRETEVQLKPLVEKNKRMNKKNEDLLHSIQRMEEKIKNLTRENVEMKEKLSAQASLKRHTSLNDLSLTRDEQEIEFLRLQVLEQQHVIDDLSLERERLLRSKRQRGKGLKPPKKHVVETFFGFDEESVDSETLSETSCNTDRTDRAPATPEEDLDDTTTREEADLRFCQLTREYQALQRAYALLQEQVGGTLDAEREARTREQLQADLLRCQAKIEDLEKLLVEKGQDSKWVEEKQLLIRTNQDLLEKIYRLEMEENQLKNEMQDAKDQNELLEFRVLELEVRDSICCKLSNGADILFEPKLKFM
>9986_0:000b03_{"pub_og_id":"5403492at2759","og_name":"janus_kinase_and_microtubule_interacting_protein_2_","level_taxid":2759,"organism_taxid":"9986_0","organism_name":"Oryctolagus_cuniculus","pub_gene_id":"JAKMIP2","description":"JAKMIP2"}
MSKKGRNKGEKPEALIVALQAANEDLRTKLTDIQIELHQEKSKVSKLEREKTQEAKRIRELEQRKHTVLVTELKTKLHEEKMKELQAVRENLIKQHEQEMSRTVKVRDGEIQRLKSALCALRDGSSDKVRTALTIEAREEARKLFDAERLKLLQEIADLKTAKKQVDEALSNMIQADKIKAGDLRSEHQSHQEAISKIKWESERDIRRLMDEIKAKDRIIFSLEKELETQTGYVQKLQLQKEALDEQLFLVKEAECNMSSPKREIPGRAGDGSEHCGSPDLRRNQKRIAELNATIRKLEDRNTLLGDERNELLKRVRETEKQCKPLLERNKCLAKRNDELMVSLQRMEEKLKAVTKENLEMKEKITSHPPLKKLKSLNDLDQANEEQETEFLKLQVIEQQNIIDELTRDREKLIRRRKHRRSSKPIKRPVLDPFIGYDEDSMDSETSSMASFRTDRTPATPDDDLDEGLAAEESELRFRQLTKEYQALQRAYALLQEQTGGIIDAEREAKAQEQLQAEVQRYKAKIEDLEATLAQKGQDSHWVEDKQLFIKRNQELLEKIEKQEAENHRLQQELQDARDQNELLEFRNLELEERERRSPPFNLQIHPFSDGVSALQIYCMKEGVKDVNIPDLIKQLDILGDNGNLRNEEQVAIIQASTVLSLAEKWIQQIEGAEAALHQKMMELESDMEQFCKIKGYLEEELDYRKQALDQAYMRIQELEATLYNALQQETVIKFGELLSEKQQEELRTAVEKLRRQMLRKSREYDCQILQERMELLQQAHQRIRDLEDKTDIQKRQIKDLEEKFLFLFLFFSLAFILWP
>9986_0:0049ba_{"pub_og_id":"5403492at2759","og_name":"janus_kinase_and_microtubule_interacting_protein_2_","level_taxid":2759,"organism_taxid":"9986_0","organism_name":"Oryctolagus_cuniculus","pub_gene_id":"JAKMIP1","description":"janus_kinase_and_microtubule-interacting_protein_1"}
MSKKGRNKGEKPEMETDAVQMANEELRAKLTSIQIEFQQEKSKVGKLRERLQEARLEREQEQRRHTAYVSELKAKLHEEKTKELQALREVLIRQHEQEAARTAKIKEGELQRLQATLNVLRDGAADKVKTALLAEARDEARRAFDGERLRLQQEILELKAARKQAEEALSNCVQADKAKAADLRAAYQAHQDEVHRIKRECERDIRRLMDEIKGKDRVILALEKELGVQAGQTQRLLLQKEALDEQLVQVKEAERHHSSPKRELPPGIGDMAELMGGQDQHMDERDVRRFQLKIAELNSVIRKLEDRNTLLADERNELLKRSRETEVQLKPLVEKNKRMNKKNEDLLQSIQRMEQKIKALSRENAEVKEKLSAQASLKRHTSLTDLSLTRDEQEMEFLRMQVLEQQQVIEDLSLERERLLRSKRHRGKSLKPPKKHVVETFFGFDEESVDSETLSETSYNTDRTDRTPATPEEDLDDTTTREEADLRFCQLTREYQALQRAYALLQEQVGGTLDAEREARTREQLQADLLRCQAKIEDLEKLLAEKGQDSKWVEEKQLLIRTNQDLLEKIYRLELEENQLKNEMQDAKDQNELLEFRVLELEERERRSPAFNLQIATFPENSSSALQLFCHQEGVKDVNISELMKKLDLLGDNGNLRNEEQVAIIQAGTVLALCEKWLKQIEGTEAALTQKMLDLEKEKDLFSRQKGYLEEELDYRKQALDQAYLKIQDLEATLYTALQQEPGRRASEALSPGQREDLQAAVEKVRRQILRQSREFDSQILRERME
>9986_0:0049d3_{"pub_og_id":"5403492at2759","og_name":"janus_kinase_and_microtubule_interacting_protein_2_","level_taxid":2759,"organism_taxid":"9986_0","organism_name":"Oryctolagus_cuniculus","pub_gene_id":"JAKMIP3","description":"janus_kinase_and_microtubule-interacting_protein_3"}
MSKKGAGSRAKGDKGEALTALQAANEELRAKLTDIQIELQQEKSKVSKVEREKNQELRQAREHEQHKSAVLLTELKAKLHEDKMKELQAVRETLLRQHEAELLRVIKIKDNENQRLQALLHALRDGAPDKVKTVLLCEAKEEAKKGFEVEKVRMQQEISELKGAKKQVEEALTLVIQADKIKAAEIRSVYHLHQEEISRIKKECEREIRRLMEEIRFKDRAVFVLERELGAQAGHAQRLQLQKEALDERLSQVREADRHLGSPRRELPYASGAGDASDHPGSPEQQLDEKDARRFQLKIAELSAIIRKLEDRNALLSEERNELLKRLREAESQYKPLLDKNKRLTRKNEDLSHALRRMENKLKFITQENLEMRQRAGIIRRPSSLNDLDQSQDEREVDFLKVQIAEQQSLIDELSKTLETAGYVKSVLERDKLLRLRKQRKKMAKLPKPVVVETFFGYDEEASLESDGSSISYQTDRTDQTPCTPDDDLEEGVAKEETELRFRQLTMEYQALQRAYALLQEQVGGTLDAEREVKTREQLQADVQRAQAQVEDLEKALAEQGQDMKWIEEKQALYRRNQELVEKIKHMEAEEARLKHEVQDAKDQNELLEFRVLELEERERKSPAITFHHTPFVDGKSPLQVYCEAEGVTDIVVPELMKKLDILGDNAVSNLTNEEQVVVIQARTVLTLAEKWLQQIEETEVALQRKMADLEQEKELFSKQKGYLDEELDYRKQSLDQAHKHILELEAMLYDALQQEAGAKVATLLTEEEREKLKVAVEQWKRQVMSELRERDAQILRERMELLQLAQQRIKELEERIETQKRQIKELEEKFLFLFLFFSLAFILWS
>9986_0:004c31_{"pub_og_id":"5403492at2759","og_name":"janus_kinase_and_microtubule_interacting_protein_2_","level_taxid":2759,"organism_taxid":"9986_0","organism_name":"Oryctolagus_cuniculus","pub_gene_id":"LOC103346856","description":"janus_kinase_and_microtubule-interacting_protein_1"}
MSKKGRNKGEKPEMETDAVQMANEELRAKLTSIQIEFQQEKSKVGKLRERLQEARLEREQEQRRHTAYVSELKAKLHEEKTKELQALREVLIRQHEQEAARTAKIKEGELQRLQATLNVLRDGAADKVKTALLAEARDEARRAFDGERLRLQQEILELKAARKQAEEALSNCVQADKAKAADLRAAYQAHQDEVHRIKRECERDIRRLMDEIKGKDRVILALEKELGVQAGQTQRLLLQKEALDEQLVQVKEAERHHSSPKRELPPGIGDMAELMGGQDQHMDERDVRRFQLKIAELNSVIRKLEDRNTLLADERNELLKRSRETEVQLKPLVEKNKRMNKKNEDLLQSIQRMEQKIKALSRENAEVKEKLSAQASLKRHTSLTDLSLTRDEQEMEFLRMQVLEQQQVIEDLSLERERLLRSKRHRGKSLKPPKKHVVETFFGFDEESVDSETLSETSYNTDRTDRTPATPEEDLDDTTTREEADLRFCQLTREYQALQRAYALLQEQVGGTLDAEREARTREQLQADLLRCQAKIEDLEKLLAEKGQDSKWVEEKQLLIRTNQDLLEKIYRLELEENQLKNEMQDAKDQNELLEFRVLELEERERRSPAFNLQIATFPENSSSALQLFCHQEGVKDVNISELMKKLDLLGDNGNLRNEEQVAIIQAGTVLALCEKWLKQIEGTEAALTQKMLDLEKEKDLFSRQKGYLEEELDYRKQALDQAYLVGPEVGLIDTLAL
>9986_0:004cee_{"pub_og_id":"5403492at2759","og_name":"janus_kinase_and_microtubule_interacting_protein_2_","level_taxid":2759,"organism_taxid":"9986_0","organism_name":"Oryctolagus_cuniculus","pub_gene_id":"LOC103347036","description":"janus_kinase_and_microtubule-interacting_protein_3"}
MCEGAEGQLLRKSLRWALQERDKLLRLRKQRKKMAKLPKPVVVETFFGYDEEASLESDGSSISYQTDRTDQTPCTPDDDLEEGVAKEETELRFRQLTMEYQALQRAYALLQEQVGGTLDAEREVKTREQLQADVQRAQAQVEDLEKALAEQGQDMKWIEEKQALYRRNQELVEKIKHMEAEEARLKHEVQDAKDQNELLEFRVLELEERERKSPAITFHHTPFVDGKSPLQVYCEAEGVTDIVVPELMKKLDILGDNAVSNLTNEEQVVVIQARTVLTLAEKWLQQIEETEVALQRKMADLEQEKELFSKQKGYLDEELDYRKQSLDQAHKHILELEAMLYDALQQEAGAKVATLLTEEEREKLKVAVEQWKRQVMSELRERDAQILRERMELLQLAQQRIKELEERIETQKRQIKELEEKRSFSGHSSSRHPEALSEEPGPFAPAGPEPGAMSPLTLEDSRGLGPCAPVLWRTRGKRHLGWP
>7950_0:001673_{"pub_og_id":"5403492at2759","og_name":"janus_kinase_and_microtubule_interacting_protein_2_","level_taxid":2759,"organism_taxid":"7950_0","organism_name":"Clupea_harengus","pub_gene_id":"LOC105897436","description":"LOC105897436"}
MSAGTPTNTLTSKKSRGKPEVESLQASNEDLKSKLSDIQNELQQEKAKMCKLRERVQELRSQRECEQHKHSVAMTELRVKLHEERQREVAAAREVLARQHEAELARLARVREAEVQRLQAQVNALREGGGVSSEIRSMLREEAREEVRRSHEAEKLRLSQELQEVRSSRRQAEDALAVVQQADKAKASDLRVAHQQHQEEIQRIKRESERDIRRLIEEMRGRDRVLQTLEKELGIQAGQTKRLLLQKAEAEKNHGSPKREVAPALGDSPEIPGNQESVDERDTRRFQLKIAELQSVIRKLEDRNALLSDERNELLKRVRETDGQMKPLLERNKRMSKKNDDLLQSLQRMEDKLKNLSRENAELKEISSQQSNSQHAVLKRPSSLTDLSHAHEQQEVDFLRLQVTEQRSVIEELVQERERLLMNKKNKRKGLKVSKKHVVETYFGFDEESVDSETSSLTSFNTDHTPATPEEELEETFCREEAELRFRQLTREYQALQRAYALLQETTGPLDPERHCRSREQLQAELTGCQARIADLERSLAEKGQVCVMQDAKWVEDKQSLIRTNQDLREKISHLEHSELRLRSEVQDSLDQNELLEFRVLELEERERRSPAFNLQISAMENSSSLQLHCHQEGVQGVIIPELVKKLDILGDNGNLRNEEQVTVIQACTVLSLCEKWLKQIDNTEAALTQKMVDLENEKELFSKQKGFLEEELDYRKQALDHAHMRVRELEATLYAMLQQNPDSRLGETLNDRQRAELAEAMEAVRRQILRQSRQADSVILQQRMELLQSAQQRIRELEDKIDLQRKQVKEIEEKFLFLFLFFSLAFILWP
>7950_0:001eed_{"pub_og_id":"5403492at2759","og_name":"janus_kinase_and_microtubule_interacting_protein_2_","level_taxid":2759,"organism_taxid":"7950_0","organism_name":"Clupea_harengus","pub_gene_id":"LOC105902078","description":"LOC105902078"}
MAKKGRTKGEKPEALISALQAANEDLRSKLTDIQIELHQEKCKVTKLEREKVQEAKRIREQEQHRHTAALTEQRAKWHEEKMKELQALRESLVRQHEQELLRHAKIKDGEIQRLKAAISAMRDGSGEKVRTALTLEAKEDARRFFDQERVKLLQEIAELKSTKKQTDEALSTMIQADKMKAGDLRTEHHMHQEQISKIKWDCEKDIRRLVDEIKAKDRTIFAMEKELESATGFVTKLQLQKDFLDEQLFLVKEAECNLGSPKREIPGRAGDGAEYCGSPDMRRNQRRVAELNSTIRKLEDRNTLLGEERNELLKRVRESGKQCKPLLEKNKLMNKRNDELTQSLQRLEEKLKGLAKENLEMKEKISSHPPLKKLKSLNDLDQAHDDQEIEFLKLQVVEQQTMIDELTRDREKLLRKKRHKRSSRPIKRHIVVDTFFGYDEESMDSETSSVASLRMDRTPATPDEDLDEGLAAEEAELRFRQLTREYQALQRAYALLQEQKGGVLDAEMEAKAQVQLHADVQRYQAKIEDLQRELTHKGQDSKWVEEKQLFLRRNQELLEKAEKQDGELSRLHQELQDSKDQNELLEFRNLELEERERRSPPFNLRIHPFAEGVSALQIYCMKEGVKDVCIPDLIKLLDILGDNGNLRNEEQVAIIQASTVLSLAEKWIQQIEGTEAALHQKMMDLELEMEMFCKQKGYLEEELDYRKQALDQAYMQIQELEATLYNALQQDKVIKYGEPLTDTQKDELRTAVEKLRRQMLRKSREFDCQVLQERMELLHQAHQRIRDLEDKTDIQRRQIKDLEEKFLFLFLFFSLAFILWP
>7950_0:0053ff_{"pub_og_id":"5403492at2759","og_name":"janus_kinase_and_microtubule_interacting_protein_2_","level_taxid":2759,"organism_taxid":"7950_0","organism_name":"Clupea_harengus","pub_gene_id":"jakmip3","description":"jakmip3"}
MSKKGPGGRNKGERPDALGALQAANEELRAKLTDIQIELQQEKSKVSKLEREKTQEVRHEQNKSTVVVTELRAKLHEEKLKELHSVRETLLRQHEQELMRVIKIKDGEIQRLQGLVAALRDGPADKLRSALVVEVREEARRGFESERGRLQQEILELKGAKRQMEDALSTAVQADKTKAAEIRSVYHLHQEEINRIKRECEREIRRLMDEIKVKDRAVAGLEQKLGVQTGVAQRLALLREAERQAAGPRSEPPYSSSAGDSLEPSASPGQQLDEKDARRFQLKIAELSAIIRKLEDRNALLSEERNELLKRLREAESQYKPILDKNRRLTHKNEELAHAFRRMENKLRFVTQENIEMTQHVFLQRRSGSIRRPSSLNALDQSQDEREIEFLKLQVLEQQNIIDDLSKALETAGYVKSVIERDMLLRYRRQDSGRRRKNKAGKPVIETFFGYDEEASMDSDGSSHSYHTDRTPCTPDDDLEEGMIREETELRFRQLTMEYQALQRAYALLQEQVGGTFDAEKEVKTREQMQAELIRYQTRVQDLECVLSQQGQDMKWIEEKQALYQRNQGLVEKIKHMESEEHRLRNEIQDIKDQNELLEFRILELEERERRSPAINFHNIYFREGVSPLQIYCEAEGVTDISISELMKKLDILGDNAVSTLSNEEQVVVIHARTVLTLAERWLEQIEVTKSALQQKMLDIESEKDLFSKQKGYLDDELDYRKQSVDQAHKRILELEAMLFDALQQEAGAKVSELLSEDQREALQRAVEQWRRQVLSELRERDTQILRERMELVQHAQQRIKELEEWIGAQKRQIKELEEKPSFFGRSFSGQPDQGCRLFCLSDVSDERATAG
>9796_0:0000f7_{"pub_og_id":"5403492at2759","og_name":"janus_kinase_and_microtubule_interacting_protein_2_","level_taxid":2759,"organism_taxid":"9796_0","organism_name":"Equus_caballus","pub_gene_id":"JAKMIP3","description":"janus_kinase_and_microtubule-interacting_protein_3_isoform_X1"}
MSKKGSGGRGKGDKAEVLAALQAANEELRAKLTDIQIELQQEKSKVSRVEREKNQELKQVREHEQHKNAVLLTELKTKLHEEKMKELQAVRETLLRQHEAELLRVIKIKDNENQRLQALLHGLRDGAPDKVKTVLLSEAKEEAKKGFEVEKIKMQQEISELKGAKKQVEEALTLAIQADKVKAAEIRSVYHLHQEEISRIKKECEREIRRLMEEIKFKDRAVFVLERELGVQAGHAQRLQLQKEALDEQLSQVKEADRHLGSPRRELPYASGAGDASDHSGSPEQQLDEKDARRFQLKIAELSAIIRKLEDRNALLSEERNELLKRLREAESQYKPLLDKNKRLTRKNEDLSHTLRRMENKLKFVTQENIEMRQRAGIIRRPSSLNDLDQSQDEREVDFLKLQIVEQQNLIDELSKTLETAGYVKSVLERDKLLRYRKQRKKMAKLPKPVVVETFFGYDEEASLESDGSSISYQTDRTDQTPCTPEDDLEEGMAKEETELRFRQLTMEYQALQRAYALLQEQVGGTLDAEREVKTREQLQAEVQRAQTRIEDLEKTLAEQGQDMKWIEEKQALYRRNQELVEKIKQMETEEARLKHEVQDAKDQNELLEFRILELEERERKSPAINFHHTPFVDGKSPLQAYCEAEGVTDILVTELMKKLDILGDNAVSNLTNEEQVVIIQARTVLTLAEKWLQQIEETESALQRKMVDLESEKELFSKQKGYLDEELDYRKQSLDQAHKHILELEAMLYDALQQEAGAKVAQLLSEEEREKLKVAVEQWKRQVMSELRERDAQILRERMELLQLAQQRIKELEERIEAQKRQIKELEEKPSFCGHSSPGHPDVPPEQLDPVPPAGPESRGFPGSQTRCPVSPLKIQEGLVSADPLLTRKREKGGL
>9796_0:000bff_{"pub_og_id":"5403492at2759","og_name":"janus_kinase_and_microtubule_interacting_protein_2_","level_taxid":2759,"organism_taxid":"9796_0","organism_name":"Equus_caballus","pub_gene_id":"JAKMIP1","description":"JAKMIP1"}
MSKKGRSKGEKPEMETDAVQMANEELRAKLTSIQIEFQQEKSKVGKLRERLQEAKLEREQEQRRHTAYISELRAKLHEEKTKELQALREVLIRQHEQEAARTAKIKEGELQRLQATLNVLRDGAADKVKTALLAEARDEARRAFDGERLRLQQEILELKAARKQAEEALSNCMQADKTKAADLRAAYQAHQDEVHRIKRECERDIRRLMDEIKGKDRVILALEKELGVQTGQTQKLLLQKEALDEQLVQVKEAERYHSSPKRELPPGIGDMAELMGVQDQHMDERDVRRFQLKIAELNSVIRKLEDRNTLLADERNELLKRSRETEAQLKPLVEKNKRMNKKNEDLLQSLQRMEEKIKNLTRENVEVKEKLSAQASLKRHTSLNDLSLTRDEQEIEFLRLQVLEQQHVIDDLSLERERLLRSKRHRGKSLKPPKKHVVETFFGFDEESVDSETLSETSCNTDRTDRAPVTPEEDLDDTATREEADLRFCQLTREYQALQRAYALLQEQVGGTLDAEREARTREQLQADLLRCQAKIEDLEKLLVEKGQDSKWVEEKQLLIRTNQDLLEKIYRLEMEENQLKNDMQDAKDQNELLEFRVLELEERERRSPAFNLQITTFPENNSSALQLFCHQEGVKDVNISELMKKLDILGDNGNLRNEEQVAIIQAGTVLALCEKWLKQIEGTEAALTQKMLDLEMEKDLFSRQKGYLEEELDYRKQALDQAYLRIQELEATLYNALQQEPGRRASEALSEGQREDLQAAVEKVRRQILRQSREFDSQILRERMELLQQAQQRIRELEDKLEAQRRHLKELEEKFLFLFLFFSLAFILWP
>9796_0:00312b_{"pub_og_id":"5403492at2759","og_name":"janus_kinase_and_microtubule_interacting_protein_2_","level_taxid":2759,"organism_taxid":"9796_0","organism_name":"Equus_caballus","pub_gene_id":"JAKMIP2","description":"JAKMIP2"}
MSKKGRNKGEKPEALIVALQAANEELRTKLTDIQIELHQEKSKVSKLEREKTQEAKRIRELEQRKHTVLVTELRAKLHEEKMKELQAVRENLIKQHEQEMSRTVKVRDGEIQRLKSALCALRDGSSDKVRTALTIEAREEARKLFDAERLKLLQEITDLKTAKKQVDEALSNMIQADKIKAGDLRSEHQSHQEAISKIKWESERDIRRLMDEIKAKDRIIFSLEKELETQTGYVQKLQLQKEALDEQLFLVKEAECNMSSPKREIPGRAGDGSEHCSSPDLRRNQKRIAELNATIRKLEDRNTLLGDERNELLKRVRETEKQCKPLLERNKCLAKRNDELVVSLQRMEEKLKAVTKENSEMREKITSHPPLKKLKSLNDLDQANEEQETEFLKLQVIEQQNIIDELTRDREKLIRRRKHRRSSKPIKRPVLDPFIGYDEDSMDSETSSMASFRTDRTPATPDDDLDESLAAEESELRFRQLTKEYQALQRAYALLQEQTGGILDAEREAKAQEQLQAEVLRYKAKIEDLEATLAQKGQDSHWVEDKQLFIKRNQELLEKIEKQEAENHRLQQELQDARDQNELLEFRNLELEERERRSPPFNLQIHPFSDGVSALQIYCMKEGVKDVNIPDLIKQLDILGDNGNLRNEEQVAIIQASTVLSLAEKWIQQIEGAEAALHQKMMELESDMEQFCKIKGYLEEELDYRKQALDQAYMRIQELEATLYNALQQETVIKFGELLSEKQQEELRTAVEKLRRQMLRKSREYDCQILQERMELLQQAHQRIRDLEDKTDIQKRQIKDLEEKFLFLFLFFSLAFILWP
>9713_0:001043_{"pub_og_id":"5403492at2759","og_name":"janus_kinase_and_microtubule_interacting_protein_2_","level_taxid":2759,"organism_taxid":"9713_0","organism_name":"Leptonychotes_weddellii","pub_gene_id":"JAKMIP3","description":"JAKMIP3"}
MSKKGTGGRGKGDKAELLAALQAANEELRAKLTDIQIELQQEKSKVSRVEREKNQELRQVREHEQHKNAVLLTELKTKLHEEKMKELQAVREALLRHHEAELLRVIKIKDNENQRLQALLHSLRDGAPDKAKVVLLSEAKEEAKKGFEAEKIKMQQEISELKGAKRQVEEALTIAVQADKIKAAEIRSVYHLHQEEISRIKKECEREIRRLMEEIKFKDRAVFVLERELGVQAGHAQRLQLQKEALDEQLSQVKEADRHLGSPRRELPYAGGAGDASDHSGSPEQQLDEKDARRFQLKIAELSAIIRKLEDRNALLSEERNELLKRLREAESQYKPLLDKNKRLTRKNEDLSHTLRRMENKLKFVTQENIEMRQRAGIIRRPSSLNDLDQSQDEREVDFLKLQIVEQQNLIDELSKTLETAGYVKSVLERDKLLRFRKQRKKMAKLPKKPVVVETFFGYDEEASLESDGSSISYQTDRTDQTPCTPDDDLEEGVAKEETELRFRQLTMEYQALQRAYALLQEQVGGTLDAEREVKTREQLQAEVQRAQTRIEDLEQTLAEQGQDMKWIEEKQALYRRNQELVEKIKQMEIEEGRLKHEVQDARDQNELLEFRILELEERERKSPAINFHHTPFADGKSPLQAYCEAEGVTDILVTELMKQLDILGDNAVSNLTNEEQVVVIQARTVLTLAEKWLQQIEETESALHRKMVDLESEKELFSKQKGYLDEELDYRKQSLDQAHKHILELEAMLYDALQQEAGAKVAEILSEEEREKLKVAVEQWKRQVMSELRERDAQILRERMELLQLAQQRIKELEERIEGQKRQIKELEEKFLFLFLFFSLAFILWS
>9713_0:0011e9_{"pub_og_id":"5403492at2759","og_name":"janus_kinase_and_microtubule_interacting_protein_2_","level_taxid":2759,"organism_taxid":"9713_0","organism_name":"Leptonychotes_weddellii","pub_gene_id":"JAKMIP2","description":"JAKMIP2"}
MTTSSGRDRQPLPQQGWGFGGGGRRGGARGGVCCKFLAASELTPSSKREEAGGDAAAPAASTADALVRLEGWFLFAPSPTRERGNKIPRAAADVGFGGCIRLGHKENGFSLHLSLLSAASPGLSMLKRVRETEKQCKPLLERNKCLTKRNDELMVSLQRMEEKLKAVTKENSEMREKITSHPPLKKLKSLNDLDQANEEQETEFLKLQVIEQQNIIDELTRDREKLIRRRKHRRSSKPIKRPVLDPFIGYDEDSMDSETSSMASFRTDRTPATPDDDLDESLAAEESELRFRQLTKEYQALQRAYALLQEQTGGIIDAEREAKAQEQLQAEVLRYKAKIEDLEATLAQKGQDSHWVEDKQLFIKRNQELLEKIEKQEAENHRLQQELQDARDQNELLEFRNLELEERERRSPPFNLQIHPFSDGVSALQIYCMKEGVKDVNIPDLIKQLDILGDNGNLRNEEQVAIIQASTVLSLAEKLSVIHEPGNVAGTWILESQVRSDITVLIRFRSGDMSVTENTDKTPERQMLLDLQRWQKCLQQNRDVCDVNGKESSLLFVFLQEVGFVGCIPRMTEEKQMTEEKRITVTPDETGNKAEDLGE
>9713_0:00449e_{"pub_og_id":"5403492at2759","og_name":"janus_kinase_and_microtubule_interacting_protein_2_","level_taxid":2759,"organism_taxid":"9713_0","organism_name":"Leptonychotes_weddellii","pub_gene_id":"LOC102742841","description":"LOC102742841"}
MSKKGRNKGEKPEALIVALQAANEDLRTKLTDIQIELHQEKSKVSKLEREKTQEAKRIRELEQRKHTVLVTELKAKLHEEKMKELQAVRENLIKQHEQEMSRTVKLRDGEIQRLKSALCALRDGSSDKVRTALTIEAREEARKLFDAERLKLLQEIADLKTAKKQVDEALSNMIQADKIKAGDLRSEHQSHQEAISKIKWESERDIRRLMDEIKAKDRIIFSLEKELETQTGYVQKLQLQKEALDEQLFLVKEAECNMSSPKREIPGRAGDGSEHCGSPDLRRNQKRIAELNATIRKLEDRNTLLGDERNELWIQQIEGAEAALHQKMMELESDMEQFCKIKGYLEEELDYRKQALDQAYMRIQELEATLYNALQQETVIKFGELLSEKQQEELRTAVEKLRRQMLRKSREYDCQILQERMELLQQAHQRIRDLEDKTDIQKRQIKDLEEKFLFLFLFFSLAFILWP
>9713_0:004a57_{"pub_og_id":"5403492at2759","og_name":"janus_kinase_and_microtubule_interacting_protein_2_","level_taxid":2759,"organism_taxid":"9713_0","organism_name":"Leptonychotes_weddellii","pub_gene_id":"LOC102739060","description":"LOC102739060"}
MSKKSRNKGERPEMEADAVQTANEELRAKLTSIQIEFQQEKSKVGKLRERLQEAKLEREQEQRRHTAYISELRAKLHEEKTKELQALREVLIRQHEQEAARTAKIKEGELQRLQATLNVLRDGAADKVKTALLAEAREEARRTFDGERLRLQQEILELKAARKQAEEALSNCMQADKTKAADLRAAYQAHQDEVHRIKRECERDIRRLMDEIRGKDRVILALEKELGVQTGQTQKLLLQKEALDEQLVQVKEAERYHSSPKRELPPGIGDMAELMGIQDQHMDERDVRRFQLKIAELNSVIRKLEDRNTLLADERNELLKRSRETEVQLKPLVEKNKRMNKKNEDLLQSIQRMEEKIKNLTRENVEMKEKLSAQASLKRHTSLNDLSLTRDEQEIEFLRLQVLEQQHVIDDLSLERERLLRSKRHRGKSLKPPKVSPQWCICPALWPRPGCSADGPGAGKWTQGLWQGSARRAAPRECTSAEAVLGADGASPDLGNRLLSAPGSALELAAGG
>34773_0:00191e_{"pub_og_id":"5403492at2759","og_name":"janus_kinase_and_microtubule_interacting_protein_2_","level_taxid":2759,"organism_taxid":"34773_0","organism_name":"Alosa_sapidissima","pub_gene_id":"121709629","description":"janus_kinase_and_microtubule-interacting_protein_2_isoform_X1"}
MAKKARTKGEKPEALISALQAANEDLRSKLTDIQIELHQEKCKVTKLEREKVQEAKRIREQEQHRHTVALTEQRAKWHEEKMKELQALRESLVRQHEQELLRHGKIKDGEIQRLKAAMSALRDGSGEKVRTALTLEAKEEARRFFDQERVKLLQEIAELKSSKKQTDEALSTIIQADKMKAGDLRSEHQMHQEQITKIKWDCERDIRRLVDEIKAKDRTVFALEKELETATGFLQKLQLQKDALDEQLFLVKEAECNLGSPKREIPGRAGDGAEYCGSPDMRRNQRRVAELNSTIRKLEDRNTLLGEERNELLKRVRESEKQCKPMLEKNKLLNKRNDELTQSLQRMEEKLKGLTRENMEMKEKISSHPPLKKLKSLNDLDQAHDDQEIEFLKLQVLEQQTMIDELTRDREKLLRKKRHKRSSRPIKRHIVVDTFFGYDEESMDSETSSVASLRMDRTPATPDEDLDEGLAREEAELRFRQLTREYQALQRAYALLQEQKGGMLDAEMEAKAQEQLQADVQRYQAKIEDLQKELTLKGQDSKWVEEKQLFLRRNQELLEKVEKQDSEIGRLHQELQDSKDQNELLEFRILELEERERRSPPFNLRIHPFSEGVSALQIYCMKEGVKDVCIPDLIKLLDILGDNGNLRNEEQVAIIQASTVLSLAEKWIQQIEGTEAALHQKMMDLELEMEMFCKQKGYLEEELDYRKQALDQAYMQIQELEATLYNALQQDKVIKYGEPLTDTQKDELRTAVEKLRRQMLRKSREYDCQVLQERMELLHQAHQRIRDLEDKTDIQRRQIKDLEEKSNRHPVDHVCSSISPVKTQALLMTLNIVCGWRWRMFKWTQSGPSEIFYLGPFSEIPLCDCAGLSSSWELSATTVELLETDLQLEASQPLSFSLSHSLFDIYRHTDRQTDRQARTHTHTHTHTHTHTHTHTNTYTNTHDHTHKCSHRVRNQSLCHAGEHHCHLKRG
>34773_0:00400e_{"pub_og_id":"5403492at2759","og_name":"janus_kinase_and_microtubule_interacting_protein_2_","level_taxid":2759,"organism_taxid":"34773_0","organism_name":"Alosa_sapidissima","pub_gene_id":"121682004","description":"janus_kinase_and_microtubule-interacting_protein_1_isoform_X1"}
MASTTPTNAVPSKKSRNKPEVESLQAANEDLKSKLSDIQNELQQEKAKMCKLRERVQELRSQRECEQHKHSVAMTELRVKLHEERQRDVAAAREVLARQHEAELARLARVRDAEVQRLQAQVNALREGGGVNSEIRSMLREDAREEVRRGHEAEKLRLSQELQEVRSARRQAEEALAVVQQADKAKANDLRVAHQQHQEEIQRIKRESERDIRRLMEELRGRDRVLQTLEKELGVQAGQTKRLLLQREEAEKNHGSPKREVAPCIGDSPEYPNNQESADERDTRRFQLKIAELQSVIRKLEDRNALLSDERNELLKRVREADGQMKPLLEKNRRMSKKNDDLLQSLQRMEDKLNNLSRENAELKENSSQQSNSQHAALRRPSSLTDLSHAHEQQEVEFLRLQVTEQRRFIEELQEREKLPMNKKNKRKGLKVPKKHVVETYFGFDEESGDSETSSLTSFNTDHTPATPEEDPEDTFCREEAELRFRQLTREYQALQRAYALLQETTGPLDPERHCRTREQLQAELTACQARIVDLERSLAEKGQVCVMQDAKWVEEKQNLIRTNQELREKITQLEQAELRLRSEVQDSHDQNELLEFRVLELEERERRSPAFNLQISAMENSSSLQLHCHEEGVQDVIIPELVKKLDILGDNGNLRNEEQVTVIQACTVLSLCEKWLKQIDSTEAALTQKMVDLENEKELFSKQKGFLEEELDYRKQALDHAHMRVRELEATLYAMLQQNPDSRLGETLNDRQRVELAEAMEAVRRQILRQSRQADSIILQQRMELLQSAQQRIRELEDKIDLQRRQIKEIEEKFLFLFLFFSLAFILWP
>34773_0:006098_{"pub_og_id":"5403492at2759","og_name":"janus_kinase_and_microtubule_interacting_protein_2_","level_taxid":2759,"organism_taxid":"34773_0","organism_name":"Alosa_sapidissima","pub_gene_id":"121700037","description":"janus_kinase_and_microtubule-interacting_protein_3_isoform_X1"}
MSKKGPGSRSKGERPDALAALQAANEELRAKLTDIQIELQQEKSKVSKLEREKTQEVRHEQNKSTVVVTELRAKLHEEKLRELHGVRETLLRQHEQELVRVIKIKDGEIQRLQGLVAALRDGPADKLRSALAGEVREEVRRSFEGERGRLQQEILELKGAKRQMEEALTTAVQADKTKAAEIRSVYHLHQEEINRIKRECEKEIRRLMEEIKVKDRAVAGLERELGVQTGVAQRLALLREAERPAAGPRPEPPYSSSAGDSLEPSASPGQQLDEKDARRFQLKIAELSAIIRKLEDRNALLSEERNELLKRLREAESQFMPLLDKNKRLSRKNEELAHAFRRMENKLRFVTQENIEMREKAGTIRRPSSLNDLDQSQEEREIEFLRLQVLEQQNIIDDLSKALETAGYVKTVIERDMLLRYRRQDSARRKKSIKPCKQPVIETFFGYDEEASLDSDGSSISYHTDRTPCTPDDDLEEGMIREETELRFRQLTMEYQALQRAYALLQEQVGGTFDAEKEVKTREQMQTELIRYQTRVQDLECVLSQQGQDMKWIEEKQALYQRNQVLVEKIKQTESEEHRLKNEIQDIKDQNELLEFRILELEERERRSPAINFHNIYFSEGVSPLQVYCEAEGVSDIVISELMKKLDILGDNAVSTLSNEEQVVVIHARTVLTLAEKWLEQIEVTKSALTQKMLDIESEKDLFSKQKGYLDDELDYRKQSVDQAHKRILELEAMLFDALQQEAGAKVSELLSEEERDALQRAVEQWRRQVLSELRERDAQILRERMELVHHAQQRIKELEEWIEAQKRQIKELEEKVSRQLCLLDVSDGRTTAESFTLMWSMMLYVVGLRPKQTLRT
>9627_0:002be4_{"pub_og_id":"5403492at2759","og_name":"janus_kinase_and_microtubule_interacting_protein_2_","level_taxid":2759,"organism_taxid":"9627_0","organism_name":"Vulpes_vulpes","pub_gene_id":"JAKMIP3","description":"JAKMIP3"}
MSKKGTGGRGKGDKAEVLAALQAANEELRAKLTDIQIELQQEKSKVSRVEREKNQELRQVREHEQHKNAVLLTELKTKLHEEKMKELQAVREALLRQHEAELLRVIKIKDNENQRLQALLHALRDGAPDKAKIVLLSEAKEEAKKGFEAEKIKMQQEISELKGAKKQVEEALTIAVQADKIKAAEIRSVYHLHQEEISRIKKECEREIRRLMEEIKFKDRAVFVLERELGVQAGHAQRLQLQKEALDEQLSQVKEADRHLGSPRRELPYAGGAGDASDHSGSPEQQLDEKDARRFQLKIAELSAIIRKLEDRNALLSEERNELLKRLREAESQYKPLLDKNKRLTRKNEDLSHTLRRMENKLKFVTQENIEMRQRAGIIRRPSSLNDLDQSQDDREVDFLRLQIVEQQNLIDELSKTLETAGYVKSVLERDKLLRYRKQRKKMAKLPKPVVVETFFGYDEEASLESDGSSISYQTDRTDQTPCTPDDDLEEGVAKEETELRFRQLTMEYQALQRAYALLQEQVGGTLDAEREVKTREQLQAEVQRAQTRIEDLEQTLAEQGQDMKWIEEKQALYRRNQELVEKIKQMEVEEGRLKHEVQDARDQNELLEFRILELEERERKSPAINFHHTPFAEGKSPLQAYCEAEGVTDILVTELMKQLDILGDNANLTNEEQVVVIQARTVLTLAEKWLQQIEETESALHRRMVDLESEKELFSKQKGYLDEELDYRKQSLDQAHKHILELEAMLYDALQQEAGAKVAEILSEEERDKLKVAVEQWKRQVMSELRERDAQILRERMELLQLAQQRIKELEERIEGQKRQIKELEEKLSFCGLSSPGPDRPPEEPDPLPPAGPESSGGLGGKIPCPVSSLKPQEDLVSADPVLSRKKREKGGR
>9627_0:00031e_{"pub_og_id":"5403492at2759","og_name":"janus_kinase_and_microtubule_interacting_protein_2_","level_taxid":2759,"organism_taxid":"9627_0","organism_name":"Vulpes_vulpes","pub_gene_id":"JAKMIP1","description":"JAKMIP1"}
MSKKSRNKGEKPEMEADAVQMANEELRAKLTSIQIEFQQEKSKVGKLRERLQEAKLEREQEQRRHTAYISELRAKLHEEKTKELQALREVLIRQHEQEAARTAKIKEGELQRLQATLNVLRDGAADKVKTALLAEAREEARRTFDGERLRLQQEILELKAARKQAEEALSNCMQADKTKAADLRAAYQAHQDEVHRIKRECERDIRRLMDEIRGKDRVILALEKELGVQTGQTQKLLLQKEALDEQLVQVKEAERYHSSPKRELPPGIGDMAELMGVQDQHMDERDVRRFQLKIAELNSVIRKLEDRNTLLADERNELLKRSRETEVQLKPLVEKNKRMNKKNEDLLQSIQRMEEKIKNLTRENVEMKEKLSAQASLKRHTSLNDLSLTRDEQEIEFLRLQVLEQQHVIDDLSLERERLLRSKRHRGKSLKPPKKHVVETFFGFDEESVDSETLSETSCNTDRTDRAPATPEEDLEDTTTREEADLRFCQLTREYQALQRAYALLQEQVGGTLDAEREARTREQLQADLLRCQAKIEDLEKLLVEKGQDSKWVEEKQLLIRTNQDLLEKIYRLEMEESQLKNEMQDAKDQNELLEFRVLELEVRDSICCALSNGADLLFEPKLKFM
>9627_0:000600_{"pub_og_id":"5403492at2759","og_name":"janus_kinase_and_microtubule_interacting_protein_2_","level_taxid":2759,"organism_taxid":"9627_0","organism_name":"Vulpes_vulpes","pub_gene_id":"JAKMIP2","description":"JAKMIP2"}
MSKKGRNKGEKPEALIVALQAANEDLRTKLTDIQIELHQEKSKVSKLEREKTQEAKRIRELEQRKHTVLVTELKAKLHEEKMKELQAVRENLIKQHEQEMSRTVKLRDGEIQRLKSALCALRDGSSDKVRTALTIEAREEARKLFDAERLKLLQEIADLKTAKKQVDEALSNMIQADKIKAGDLRSEHQSHQEAISKIKWESERDIRRLMDEIKAKDRIIFSLEKELETQTGYVQKLQLQKEALDEQLFLVKEAECNMSSPKREIPGRAGDGSEHCGSPDLRRNQKRIAELNATIRKLEDRNTLLGDERNELLKRVRETEKQCKPLLERNKCLAKRNDELMVSLQRMEEKLKAVTKENSEMREKITSHPPLKKLKSLNDLDQANEEQETEFLKLQVIEQQNIIDELTRDREKLIRRRKHRRSSKPIKRPVLDPFIGYDEDSMDSETSSMASFRTDRTPATPDDDLDESLAAEESELRFRQLTKEYQALQRAYALLQEQTGGIIDAEREAKAQEQLQAEVLRYKAKIEDLEATLAQKGQDSHWVEDKQLFIKRNQELLEKIEKQEAENHRLQQELQDARDQNELLEFRNLELEERERRSPPFNLQIHPFSDGVSALQIYCMKEGVKDVNIPDLIKQLDILGDNGNLRNEEQVAIIQASTVLSLAEKWIQQIEGAEAALHQKMMELESDMEQFCKIKGYLEEELDYRKQALDQAYMRIQELEATLYNALQQETVIKFGELLSEKQQEELRTAVEKLRRQMLRKSREYDCQILQERMELLQQAHQRIRDLEDKTDIQKRQIKDLEEKFLFLFLFFSLAFILWP
>59472_0:000277_{"pub_og_id":"5403492at2759","og_name":"janus_kinase_and_microtubule_interacting_protein_2_","level_taxid":2759,"organism_taxid":"59472_0","organism_name":"Pipistrellus_kuhlii","pub_gene_id":"118709037","description":"janus_kinase_and_microtubule-interacting_protein_1"}
MSKKGRSKGDKPEMEADAVQAANEELRAKLTSIQIEFQQEKSKVGKLRERLQEAKLEREQEQRRHTAYLSALRAKLHEEKTKELQALREALIRQHEQEAARTAKIREGELQRLQATLNVLRDGAADKVKTALLAEAREEARRGFDGERLRLQQELLEQKAARKQAEEALSHCVQADKAKAADLRAAYQEHQDEVHRIKRECERDIRRLMDEIKGKDRVILALEKELGVQAGQTQRLLLQKEALDEQLVQVKEAERHHSSPKRELPPGIGDMAELLGAQDQHLDERDVRRFQLKIAELNSVIRKLEDRNTLLADERNELLKRSRETEVQLKPLVEKNKRMSKKNEDLLQSIQRMEEKLKKLTRENVEMKEKLSAQASLKRHTSLNDLSLTRDEQEIEFLRLQVLEQQHVIDDLSLERERLLRPKRHRGKGLKMPKKHVVETFFGFDEESVDSETLSETSCNTDRTDRAPATPEEDLDDTTTREEADLRFCQLTREYQALQRAYALLQEQVGGTLDAEREARTREQLQADLLRCQAKIEDLEKLLAERGQGSTWVEDKQLLMRTNQELQEKVHRLEMEERQLKSDMQDARDQNELLEFRVLELEERERRSPAFNLQIASFPENHGSALQLFCHQEGVKDVDVSDLMKKLDILGDNGNLRNEEQVAIIQAGTVLALCEKWLKQIEGTEAALTQKMLDLEQEKDLFSKQKGFLEEELDYRKQALDQAHLKIQELEATLYDALQQEPGGKAGAALSAGQREGLQAAVEKVRRQILRQSREFDSQVLRERMELLQQAQQRVRELEAMLEAQRRHLKELEEKRSFCGLEDGREPRPGGRKRAGGIN
>59472_0:0011b4_{"pub_og_id":"5403492at2759","og_name":"janus_kinase_and_microtubule_interacting_protein_2_","level_taxid":2759,"organism_taxid":"59472_0","organism_name":"Pipistrellus_kuhlii","pub_gene_id":"118719570","description":"janus_kinase_and_microtubule-interacting_protein_3_isoform_X1"}
MSKKGPGSRAKGDKAEAFAALQAANEELRAKLTDIQIELQQEKSKVSRVEREKNQELKQVREHEQHKNAVLLTELKSKLHEEKMKELQAVRETLLRQHEAELLRVIKIKDNENQRLQALLHALRDGGPEKVKTGLLSEAKEEAKKGFEVEKVKMQQEILELKGAKRQVEEALTVVMQADKIKAAEIRSVYHLHQEEISRIKKECEREIRRLMEEIKFKDRAVFVLERELGIQAGHAQRLQLQKEALDEQLSQVREADRHLGSPRRELPCASGAGDASDHSGSPEQQLDEKDARRFQLKIAELSGIIRKLEDRNALLSEERNELLKRLREAESQYKPLLDKNKRLSRKNESLSHTLRRMENKLKFVTQENIEMRQRAGIIRRPSSLNDLDQSQDEREIDFLKLQIVEQQNLIDELSKALETAGYVKSVLERDKLLRFRKQRKKMAKLPKPVVVETFFGYDEEASLESDGSSISYQTDRTDQTPCTPDDDLEEGMAKEETELRFRQLTMEYQALQRAYALLQEQVGGTLDAEREVKTREQLQAEVQRAQTQIEDLEKALAEEGQDMKWIEEKQALYRRNQELVEKIKQMETQEARLKHDVQDVKDQNELLEFRILELEERERKSPAINFHHIPFVDGKSPLQAYCEAEGVTDIQVTELMKKLDILGDNAVSNLTNEEQVVVIQARTVLTLAEKWLQQMEEMETALQRKMVDLESEKELFSKQKGYLDEELDYRKQALDQAHKHILELEAMLFDALQQEAGAKVAELLSEEEREKLRAAVEQWKRQVMSELRERDAQILRERMELLQLAQQRIKELEERIEAQKRQIKELEEKLSFCGHSSPGHPDVPPEEPDPVPLAGLHSSGRLGGTWRRPAPPLRAPEALVWADALPGRQRPRGGLRLL
>59472_0:0043ea_{"pub_og_id":"5403492at2759","og_name":"janus_kinase_and_microtubule_interacting_protein_2_","level_taxid":2759,"organism_taxid":"59472_0","organism_name":"Pipistrellus_kuhlii","pub_gene_id":"118711354","description":"janus_kinase_and_microtubule-interacting_protein_2_isoform_X1"}
MSKKGRSKGEKPEALIVALQAANEDLRTKLTDIQIELHQEKSKVSKLEREKTQEVKRIRELEQRKHTVLVTELKAKLHEEKMKELQAVRENLIKQHEQEMARTVKVRDGEIQRLKSALCALRDGSSDKVRTALTMEAREEARRLFDAERMKLLQEIADLKTAKKQVDEALSNMIQADKIKAGDLRSEHQSHQEAISKIKWESERDIRRLMDEIKAKDRIIFSLEKELETQTGYVQKLQLQKEALDEQLFLVKEAECNMSSPKREIPGRAGDGSEHCSSPDLRRNQKRIAELNATIRKLEDRNTLLGDERNELLKRVRETEKQCKPLLERNKCLAKRNDELMLSLQRMEEKLKAITKENSEMKEKITHPPLKKLKSLNDLDQANEEQETEFLKLQVIEQQNIIDELTRDREKLIRRRKHRRSSKPIKRPVLDPFIGYDDDSMDSETSSMASFRTDRTPATPDDDLDESLAAEESELRFRQLTKEYQALQRAYALLQEQTGGIIDAEREAKAQEQLQAEVLRYKAKIEDLEATLAQKGQDSHWVEDKQLFIKRNQELLEKIEKQEAENHRLQQELQDARDQNELLEFRNLELEERERRSPPFNLQIHPFSDGVSALQIYCMKEGVKDVNIPDLIKQLDILGDNGNLRNEEQVAIIQASTVLSLAEKWIQQIEGAEAALHQKMMELESDMEQFCKIKGYLEEELDYRKQALDQAYMRIQELEATLYNALQQETVIKFGELLSEKQQEELRTAVEKLRRQMLRKSREYDCQILQERMELLQQAHQRIRDLEDKTDIQKRQIKDLEEKFLFLFLFFSLAFILWP
>9823_0:0009ab_{"pub_og_id":"5403492at2759","og_name":"janus_kinase_and_microtubule_interacting_protein_2_","level_taxid":2759,"organism_taxid":"9823_0","organism_name":"Sus_scrofa","pub_gene_id":"JAKMIP2","description":"LOW_QUALITY_PROTEIN:_janus_kinase_and_microtubule-interacting_protein_2"}
MSKKGRNKGEKPEALIVALQAANEDLRTKLTDIQIELHQEKSKVSKLEREKTQEAKRIRELEQRKHTVLVTELKAKLHEEKMKELQAVRENLIKQHEQEARTVKVRDGEIQRLKSALCALRDGSSDKVRTALTIEAREEARKLFDAERLKLLQEITDLKTAKKQVDEALSNMIQADKIKAGDLRSEHQSHQEAISKIKWESERDIRRLMDEIKAKDRIIFLEKELETQTGYVQKLQLQKEALDEQLFLVKEAECNMSSPKREIPGRAGDGSEHCSSPDLRRNQKRIAELNATIRKLEDRNTLLGDERNELLKRVRETEKQCKPLLERNKCLAKRNDELMVSLQRMEEKLKAVTKENSEMREKITSHPPLKKLKSLNDLDQANEEQETEFLKLQVIEQQNIIDELTRDREKLIRRRKHRRSSKPIKRPVLDPFIGYDEDSMDSETSSMASFRTDRTPATPDDDLDESLAAEESELRFRQLTKEYQALQRAYALLQEQTGGVIDAEREAKAQEQLQAEVLRYKAKIEDLEATLAQKGQDSHWVEDKQLFIKRNQELLEKIEKQEAENHRLQQELQDARDQNELLEFRNLELEERERRSPPFNLQIHPFSDGVSALQIYCMKEGVKDVNIPDLIKQLDILGDNGNLRNEEQVAIIQASTVLSLAEKWIQQIEGAEAALHQKMMELESDMEQFCKIKGYLEEELDYRKQALDQAYMRIQELEATLYNALQQETVIKFGELLSEKQQEELRTAVEKLRRQMLRKSREYDCQILQERMELLQQAHQRIRDLEDKTDIQKRQIKDLEEKFLFLFLFFSLAFILWP
>9823_0:0028f3_{"pub_og_id":"5403492at2759","og_name":"janus_kinase_and_microtubule_interacting_protein_2_","level_taxid":2759,"organism_taxid":"9823_0","organism_name":"Sus_scrofa","pub_gene_id":"JAKMIP1","description":"JAKMIP1"}
MSKKGRSKGEKPEVEMDAVQMANEELRAKLTSIQIEFQQEKSKVGKLRERLQEAKLEREQEQRRHTAYISELRAKLHEEKTKELQALREVLIRQHEQEAARTAKIKEGELQRLQATLNVLRDGAADKVKTALLAEARDEARRAFDGERLRLQQEILELKSARKQAEEALSNCMQADKTKAAELRAAYQAHQDEVHRIKRECERDIRRLMDEIKGKDRVILALEKELGVQTGQTQKLLLQKEALDEQLVQVREAERYHSSPKRELPPGIGDMAELMGVQDQHMDERDVRRFQLKIAELNSVIRKLEDRNTLLADERNELLKRSRETEVQLKPLVEKNKRMNKKNEDLLQSIQRMEEKIKNLTRENVEMKEKLSAQASLKRHTSLNDLSLTRDKQEIEFLRLQVLEQQHVIDDLSLERERLLRSRRHRGKSLKPPKKHVVETFFGFDEESVDSETLSETSCNTDRTDRAPITPEEDLDDTTTREEADLRFCQLTREYQALQRAYALLQEQVGGTLDAEREARTREQLQADLLRCQAKIEDLEKLLVEKGQDSKWVEEKQLLIRTNQDLLEKINRLEMEKNQLKNEMQDAKDQNELLEFRVLELEERERRSPAFNLQITTFPENNSSALQLFCHQEGVKDVNISELMKKLDILGDNGNLRNEEQVAIIQAGTVLALCEKWLKQIEGTEAALTQKMIDLEREKDLFSRQKGYLEEELDYRKQALDQAYLKIQELEATLYNALQQEPGRRASAALSEGWREDLQAAVEKVRRQILRQSREFDSQILRERMELLQQAQQRVRELEDKLEVQKRHLKELEEKHSFCGLDDVTEPRPRDRKRAYGIH
>9823_0:00405f_{"pub_og_id":"5403492at2759","og_name":"janus_kinase_and_microtubule_interacting_protein_2_","level_taxid":2759,"organism_taxid":"9823_0","organism_name":"Sus_scrofa","pub_gene_id":"JAKMIP3","description":"JAKMIP3"}
MSKKGTGSRGKGDRAEALAALQAANEELRAKLTDIQIELQQEKSKVSRVEREKNQELKQVREHEQHKNAVLLTELKTKLHEEKMKELQAVRETLLRQHEAELLRVIKIKDNENQRLQALLHALREGAPDKVRTVLLSEAKEEAKKGFEVEKVKMQQEISELKGAKKQVEEALTMVIQADKIKAAEIRSVYHLHQEEISRIKKECEREIRRLMEEIKFKDRAVFVLERELGVQAGHAQRLQLQKEALDEQLSQVKETERHLGSPRREVPQASGAGDASDHSGSPEQQLDEKDARRFQLKIAELSAIIRKLEDRNALLSEERNELLKRLREAESQYKPLLEKNKRLTRKNEDLSHSLRRMENKLKFVTQENIEMRQRAGIIRRPSSLNDLDQSQDERDVDFLKLQIVEQQHLIDELSKTLETAGYVKSVLERDKLLRYRKQRKKMAKLPKPVVVETFFGYDEEASLESDGSSISYQTDRTDQTPCTPDDDLEEGLAKEEPELRFRQLTMEYQALQRAYALLQEQVGGTLDAEREVKTREQLQADVQRAQARIEDLEKALAEQGQDMKWIEEKQALYRRNQELVEKIKQMETEEARLKHEVQDAKDQNELLEFRILELEERERKSPAINFHHTPFVEGKSPLQAYCEAEGVTDILVTELMKKLDILGDNAVSNLTNEEQVVVIQARTVLTLAEKWLQQIEETELALQRKMADLESEKELFSKQKGYLDEELDYRKQSLDQAHKHILELEAMLYDALQQEAGAKVAEMLSEEEREKLRVAVEQWKRQVMSELRERDAQILRERMELLQLAQQRIKELEERIEGQKRQIKELEEKLPEEPEPFPPAGPGSSGRPGGRMRCCISSSKPREDLASADPLPPRSREKGGL
>27622_0:0005f6_{"pub_og_id":"5403492at2759","og_name":"janus_kinase_and_microtubule_interacting_protein_2_","level_taxid":2759,"organism_taxid":"27622_0","organism_name":"Molossus_molossus","pub_gene_id":"118632416","description":"janus_kinase_and_microtubule-interacting_protein_1_isoform_X1"}
MSKKGRGKGEKPEMETDAVQVANEELRAKLTSIQIEFQQEKSKVGKLRERLQEAKLEREQEQRRHTAYISALRAKLHEEKTKELQALREVLIRQHEQEAARMAKIKEGELQRLQATLNVLRDGAADKVKTALLAEAREEARKSFDGERLRLQQEILELKAARKQAEEALSNCMQADKTKAADLRAAYQEHQDEVHRIKRECERDIRRLMDEIKGKDRVILALEKELGVQTGQTQKLLLQKEALDEQLVQVKEAERYHGSPKREPGAGDVAELPGVQDQHMDERDVRRFQLKIAELNSVIRKLEDRNTLLADERNELLKRSRETEVQLKPLVEKNKRMNKKNEDLLQSIQRMEEKIKKLTRENVEMKEKLSAQASLKRHTSLNDLSLTRDEQEIEFLRLQVLEQQHVIDDLSLERERLLRPKRHRGKGLKLPKKHVVETFFGFDEESVDSETLSETSCNTDRTDRAPATPEEDLDDTTTREEADLRFCQLTREYQALQRAYALLQEQVGGTLDAEREARTREQLQADLLRCQAKIEDLEKLLVERGQDSKWVEEKQLLVRTNQELQEKIYRLEMEENQLKSEMQDAKDQNELLEFRVLELEERERRSPAFNLQIATFPENHSSALQLFCRQEGVKDVNISELMKKLDILGDNGNLRNEEQVAIIQAGTVLALCEKWLKQIEGTEAALTQKMLDLEKEKDLFSRQKGYLEEELDYRKQALDQASLKIQELEATLYNALQQEPGQKASEALSAGQREALQAAVEKVRRQILRQSREFDSQVLRERMELLQQAQQRIRDLEAKLEVQRRHLKELEEKFLFLFLFFSLAFILWP
>27622_0:001c6f_{"pub_og_id":"5403492at2759","og_name":"janus_kinase_and_microtubule_interacting_protein_2_","level_taxid":2759,"organism_taxid":"27622_0","organism_name":"Molossus_molossus","pub_gene_id":"118632267","description":"janus_kinase_and_microtubule-interacting_protein_3_isoform_X1"}
MSKKGVGSRGKGDKAEAFSALQAANEELRAKLTDIQIELQQEKSKVSRVEREKNQELKQVREHEQHKNAVLLTELKTKLHEEKMKELQAVRETLLRQHEAELLRVIKIKDNENQRLQALLHALRDGGPDKVKTGLLSEAKEEAKKGFEVEKVKMQQEILELKGAKRQVEEALTMVMQADKIKAAEIRSVYHLHQEEISRIKKECEREIRRLMEEIKFKDRAVFVLERELGVQAGHAQRLQLQKEALDEQLSQVKEADRHLGSPRRELPYASGAGDASDHSGSPEQQLDEKDARRFQLKIAELSAIIRKLEDRNALLSEERNELLKRLREAESQYKPLLDRNKRLTRKNESLSHTLRRMENKLKFVTQENIEMRQRAGVIRRPSSLNDLDQSQEEREVDFLKLQIVEQQNLIDELSKTLETAGYVKSVLERDKLLRFRKQRKKMAKLPKPVVVETFFGYDEEASLESDGSSISYQTDRTDQTPCTPDDDLEEGMAKEEAELRFRQLTMEYQALQRAYALLQEQVGGTLDAEREVKTREQLRAEVQRAQTQIEDLEKALAEEGQDMKWIEEKQALYRRNQELVEKIKQMETQEARLKHEVQDAKDQNELLEFRILELEERERKSPAINFHHTPFVDGKSPLQAYCEAEGVTDIQVTELMKKLDILGDNAVSNLTNEEQVVVIQARTVLTLAEKWLQQIEETESALQRKMVDLESEKELFSKQKGYLDEELDYRKQALDQAHKHILELEAMLFDALQQEAGAKVAELLSEEEQEKLKVAVEQWKRQVMSELRERDAQILRERMELLQLAQQRIKELEERIEAQKRQIKELEEKFLFLFLFFSLAFILWS
>27622_0:003bbf_{"pub_og_id":"5403492at2759","og_name":"janus_kinase_and_microtubule_interacting_protein_2_","level_taxid":2759,"organism_taxid":"27622_0","organism_name":"Molossus_molossus","pub_gene_id":"118615234","description":"janus_kinase_and_microtubule-interacting_protein_2_isoform_X1"}
MSKKGRNKGEKPEALIVALQAANEDLRTKLTDIQIELHQEKSKVSKLEREKTQEAKRIRELEQRKHTVLVTELKAKLHEEKMKELQAVRENLIKQHEQEMSRTVKLRDGEIQRLKSALCALRDGSSDKVRTALTIEAREEARKLFDAERIKLLQEIADLKTAKKQVDEALSNMIQADKIKAGDLRSEHQSHQEAISKIKWESERDIRRLMDEIKAKDRIIFSLEKELETQTGYVQKLQLQKEALDEQLFLVKEAECNMSSPKREIPGRAGDGSEHCSSPDLRRNQKRIAELNATIRKLEDRNTLLGDERNELLKRVRETEKQCKPLLERNKCLAKRNDELMLSLQRMEEKLKAVTKENSEMREKITTHPPLKKLKSLNDLDQANEEQETEFLKLQVIEQQNIIDELTRDREKLIRRRKHRRSSKPIKRPVLDPFIGYDEDSMDSETSSMASFRTDRTPATPDDDLDESLAAEESELRFRQLTKEYQALQRAYALLQEQTGGIIDAEREAKAQEQLQAEVLRYKAKIEDLEATLAQKGQDSHWVEDKQLFIKRNQELLEKIEKQEAENHRLQQELQDARDQNELLEFRNLELEERERRSPPFNLQIHPFSDGVSALQIYCMKEGVKDVNIPDLIKQLDILGDNGNLRNEEQVAIIQASTVLSLAEKWIQQIEGAEAALHQKMMELESDMEQFCKIKGYLEEELDYRKQALDQAYMRIQELEATLYNALQQETVIKFGELLSEKQQEELRTAVEKLRRQMLRKSREYDCQILQERMELLQQAHQRIRDLEDKTDIQKRQIKDLEEKSNRKHG
>51298_0:000291_{"pub_og_id":"5403492at2759","og_name":"janus_kinase_and_microtubule_interacting_protein_2_","level_taxid":2759,"organism_taxid":"51298_0","organism_name":"Myotis_myotis","pub_gene_id":"118666329","description":"janus_kinase_and_microtubule-interacting_protein_1_isoform_X1"}
MSKKGRSKGDKPEMEADAVQVANEELRAKLTSIQIEFQQEKSKVGKLRERLQEAKLEREQEQRRHTAYLSALRAKLHEEKTKELQALRESLIRQHEQEAARTAKIKEGELQRLQATLNVLRDGAADKVKTALLAEAREEARRSFDGERLRLQQEVLEQKAARKQAEEALSHCVQADKAKAADLRAAYQEHQDEVHRIKRECERDIRRLMDEIKGKDRVILALEKELGVQAGQTQRLLLQKEALDEQLVQVKEAERHHSSPKRELPPGIGDMAELLGAQDQHMDERDVRRFQLKIAELNSVIRKLEDRNTLLADERNELLKRSRETEVQLKPLVEKNKRMSKKNEDLLQSIQRMEEKLKKLTRENVEMKEKLSAQASLKRHTSLNDLSLTRDEQEIEFLRLQVLEQQHVIDDLSLERERLLRPKRHRGKGLKLPKKHVVETFFGFDEESVDSETLSETSCNTDRTDRAPATPEEDLDDTTTREEADLRFCQLTREYQALQRAYALLQEQVGGTLDAEREARTREQLQADLLRCQAKIEDLEKLLAERGQDSQWVEEKQLLMRTNQELQEKVHRLEVEERQLKSDMQDARDQNELLEFRVLELEERERRSPAFNLQIASFPENHSSALQLFCHQEGVKDVDVSDLMKKLDILGDNGNLRNEEQVAIIQAGTVLALCEKWLKQIEGTEAALTQKMLDLEKEKDLFSKQKGYLEEELDYRKQALDQAHLKIQELEATLYDALQQEPGQKASRALSAGQREDLQAAVEKVRRQILRQSREFDSQVLRERMELLQQAQQRIRELEAMLEAQRRHLKELEEKHSFCGLDDCREPRAGDRKRAYGMN
>51298_0:001526_{"pub_og_id":"5403492at2759","og_name":"janus_kinase_and_microtubule_interacting_protein_2_","level_taxid":2759,"organism_taxid":"51298_0","organism_name":"Myotis_myotis","pub_gene_id":"118669653","description":"janus_kinase_and_microtubule-interacting_protein_3_isoform_X1"}
MSKKGMGSRAKGDKAEVLAALQAANEELRAKLTDTQIELQQEKSKVSRVEREKNQELKQVREHEQHKNAVLLTELKSKLHEEKMKELQAVRETLLRQHEAELLRVIKIKDNENQRLQALLHALRDGGPEKVKTGLLSEAKEEAKKGFEVEKVKMQQEILELKGAKRQVEEALTMVMQADKIKAAEIRSVYHLHQEEISRIKKECEREIRRLMEEIKFKDRAVFVLERELGIQAGHAQRLQLQKEALDEQLSQVKEADRHLGSPRRELPYASGAGDASDHSGSPEQQLDEKDARRFQLKIAELSAIIRKLEDRNALLSEERNELLKRLREAESQYKPLLDKNKRLTRKNESLSHTLRRMENKLKFVTQENIEMRQRAGIIRRPSSLNDLDQSQDEREIDFLKLQIVEQQNLIDELSKTLETAGYVKSVLERDKLLRFRKQRKKMAKLPKPVVVETFFGYDEEASLESDGSSISYQTDRTDQTPCTPDDDLEEGMAKEETELRFRQLTMEYQALQRAYALLQEQVGGTLDAEREVKTREQLQAEVQRAQTQIEDLEKALAEEGQDMKWIGEKQALYRRNQELVDQIKQMETQEARLKHEVQDVKDQNELLEFRILELEERERKSPAINFHHIPFVDGKSPLQAYCEAEGVTDIQVTELMKKLDILGDNAVSNLTNEEQVVVIQARTVLTLAEKWLQQMEEMETALQRKMVDLESEKELFSKQKGYLDEELDYRKQALDQAHKHILELEAMLFDALQQEAGAKVAELLSEEEREKLRVAVEQWKRQVMSELRERDAQILRERMELLQLAQQRIKELEERIEAQKRQIKELEEKLSFCGHSSPGHPDVPPEEPDPAPPAGLDGSRCRGGQWRPPASSPRTREAQACADPLLLRKRPRGGLELL
>51298_0:0041c5_{"pub_og_id":"5403492at2759","og_name":"janus_kinase_and_microtubule_interacting_protein_2_","level_taxid":2759,"organism_taxid":"51298_0","organism_name":"Myotis_myotis","pub_gene_id":"118659225","description":"janus_kinase_and_microtubule-interacting_protein_2_isoform_X1"}
MSKKGRNKGEKPEALIVALQAANEDLRTKLTDIQIELHQEKSKVSKLEREKTQEVKRIRELEQRKHTVLVTELKAKLHEEKMKELQAVRESLIKQHEQEMARTVKVRDGEIQRLKSALCALRDGSSDKVRTALTMEAREEARKLFDAERIKLLQEIADLKTAKKQVDEALSNMIQADKIKAGDLRSEHQSHQEAISKIKWESERDIRRLMDEIKAKDRIIFSLEKELETQTGYVQKLQLQKEALDEQLFLVKEAECNMSSPKREIPGRAGDGSEHCSSPDLRRNQKRIAELNATIRKLEDRNTLLGDERNELLKRVRETEKQCKPLLERNKCLAKRNDELMLSLQRMEEKLKAVTKENSEMREKITTHPPLKKLKSLNDLDQANEEQETEFLKLQVIEQQNIIDELTRDREKLIRRRKHRRSSKPIKRPVLDPFIGYDDDSMDSETSSMASFRTDRTPATPDDDLDESLAAEESELRFRQLTKEYQALQRAYALLQEQTGGIIDAEREAKAQEQLQAEVLRYKAKIEDLEATLAQKGQDSHWVEDKQLFIKRNQELLEKIEKQEAENHRLQQELQDARDQNELLEFRNLELEERERRSPPFNLQIHPFSDGVSALQIYCMKEGVKDVNIPDLIKQLDILGDNGNLRNEEQVAIIQASTVLSLAEKWIQQIEGAEAALHQKMMELESDMEQFCKIKGYLEEELDYRKQALDQAYMRIQELEATLYNALQQETVIKFGELLSEKQQEELRTAVEKLRRQMLRKSREYDCQILQERMELLQQAHQRIRDLEDKTDIQKRQIKDLEEKFLFLFLFFSLAFILWP
>29078_0:00025a_{"pub_og_id":"5403492at2759","og_name":"janus_kinase_and_microtubule_interacting_protein_2_","level_taxid":2759,"organism_taxid":"29078_0","organism_name":"Eptesicus_fuscus","pub_gene_id":"JAKMIP2","description":"janus_kinase_and_microtubule-interacting_protein_2_isoform_X1"}
MSKKGRNKGEKPEALIVALQAANEDLRTKLTDIQIELHQEKSKVSKLEREKTQEVKRIRELEQRKHTVLVTELKAKLHEEKMKELQAVRENLIKQHEQEMARTVKVRDGEIQRLKSALCALRDGSSDKVRTALTMEAREEARKLFDAERVKLLQEIADLKTAKKQVDEALSNMIQADKIKAGDLRSEHQSHQEAISKIKWESERDIRRLMDEIKAKDRIIFSLEKELETQTGYVQKLQLQKEALDEQLFLVKEAECNMSSPKREIPGRAGDGSEHCSSPDLRRNQKRMAELNATIRKLEDRNTLLGDERNELLKRVRETEKQCKPLLERNKCLAKRNDELMLSLQRMEEKLKAVTKENSEMKEKITTHPPLKKLKSLNDLDQANEEQETEFLKLQVIEQQNIIDELTRDREKLIRRRKHRRSSKPIKRPVLDPFIGYDDDSMDSETSSMASFRTDRTPATPDDDLDESLAAEESELRFRQLTKEYQALQRAYALLQEQTGGIIDAEREAKAQEQLQAEVLRYKAKIEDLEATLAQKGQDSHWVEDKQLFIKRNQELLEKIEKQEAENHRLQQELQDARDQNELLEFRNLELEERERRSPPFNLQIHPFSDGVSALQIYCMKEGVKDVNIPDLIKQLDILGDNGNLRNEEQVAIIQASTVLSLAEKWIQQIEGAEAALHQKMMELESDMEQFCKIKGYLEEELDYRKQALDQAYMRIQELEATLYNALQQETVIKFGELLSEKQQEELRTAVEKLRRQMLRKSREYDCQILQERMELLQQAHQRIRDLEDKTDIQKRQIKDLEEKFLFLFLFFSLAFILWP
>29078_0:001907_{"pub_og_id":"5403492at2759","og_name":"janus_kinase_and_microtubule_interacting_protein_2_","level_taxid":2759,"organism_taxid":"29078_0","organism_name":"Eptesicus_fuscus","pub_gene_id":"JAKMIP3","description":"janus_kinase_and_microtubule-interacting_protein_3"}
MSKKGMGSRAKGDKAEALAALQAANEELRAKLTDIQIELQQEKSKVSRVEREKNQELKQVREHEQHKNAVLLTELKSKLHEEKMKELQAVRETLLRQHEAELLRVIKIKDNENQRLQALLHALRDGGPEKVKTGLLSEAKEEAKKGFEVEKVKMQQEILELKGAKRQVEEALTMVMQADKIKAAEIRSVYHLHQEEISRIKKECEREIRRLMEEIKFKDRAVFVLERELGIQAGHAQRLQLQKEALDEQLSQVKEADRHLGSPRRELPYASGAGDASDHSGSPEQQLDEKDARRFQLKIAELSAIIRKLEDRNALLSEERNELLKRLREAESQYKPLLDKNKRLTRKNESLSHTLRRMENKLKFVTQENIEMRQRAGIIRRPSSLNDLDQSQDEREIDFLKLQIVEQQNLIDELSKTLETAGYVKSVLERDKLLRFRKQRKKMAKLPKPVVVETFFGYDEEASLESDGSSISYQTDRTDQTPCTPDDDLEEGMAKEETELRFRQLTMEYQALQRAYALLQEQVGGTLDAEREVKTREQLQAEVQRAQTQIEDLEKALAEEGQDMKWIEEKQALYRRNQELVEKIKQMETQEARLKHDVQDVKDQNELLEFRILELEERERKSPAINFHHIPFVDGKSPLQAYCEAEGVTDIQVTELMKKLDILGDNAVSVLKGRTTCSVCVQWLQQIEEMESALQRKMVDLESEKELFSKQKGYLDEELDYRKQALDQAHKHILELEAMLFDALQQEAGAKVAELLSEEEREKLRVAVEQWKRQVMSELRERDAQILRERMELLQLAQQRIKELEERIEAQKRQIKELEEKFLFLFLFFSLAFILWS
>29078_0:002aab_{"pub_og_id":"5403492at2759","og_name":"janus_kinase_and_microtubule_interacting_protein_2_","level_taxid":2759,"organism_taxid":"29078_0","organism_name":"Eptesicus_fuscus","pub_gene_id":"JAKMIP1","description":"janus_kinase_and_microtubule-interacting_protein_1"}
MSKKGRSKGDRPEMEADAVQLANEELRAKLTSIQIEFQQEKSKVGKLRERLQEAKLEREQEQRRHTAYLSALRAKLHEEKTKELQALREALIRQHEQEAARTAKIKEGELQRLQATLNVLRDGAADKVKTALLAEAREEARRSFDGERLRLQQEVLEQKAARKQAEEALSHCVQADKAKAADLRAAYQEHQDEVHRIKRECERDIRRLMDEIKGKDRVILALEKELGVQAGQTQRLLLQKEALDEQLVQVKEAERHHSSPKRELPPGIGDMAELLGAQDQHMDERDVRRFQLKIAELNSVIRKLEDRNTLLADERNELLKRSRETEVQLKPLVEKNKRMSKKNEDLLQSIQRMEEKLKKLTRENVEMKEKLSAQASLKRHTSLTNLSLTRDEQEIEFLRLQVLEQQRVIDDLSLERERLLRPKRHRGKGLKLPKVSPRRRSRPGSAGRVRGAGTRLLRRAGAMEYVLFVLYFSFFLCLCALVCLYFSGCQEMTYRHEGGDEGGGRSKDVDVSDLMKKLDILGDNGNLRNEEQVAIIQAGTVLALCEKWLKQIEGTEAALTQKMLDLEKEKDLFSKQKGYLEEELDYRKQALDQAHLKIQELEATLYDALQQEPGQKAGAALSAGQREDLQAAVEKVRRQILRQSREFDSQILRERMELLQQAQQRVRELEGMLEAQRRHLKELEEKHSFCGLDDGREPRPGGTKRARGIN
>29078_0:004987_{"pub_og_id":"5403492at2759","og_name":"janus_kinase_and_microtubule_interacting_protein_2_","level_taxid":2759,"organism_taxid":"29078_0","organism_name":"Eptesicus_fuscus","pub_gene_id":"LOC114229851","description":"janus_kinase_and_microtubule-interacting_protein_1-like"}
PQPRGCPATRRVPWLGTWRSESAPHTSTLPSQKHVVETFFGFDEESADSETLSETSCNTDRTDRAPATPEEDLDDTTTREEADLRFCQLTREYQALQRAYALLQEQVGGTLDAEREARTREQLQADLLRCQAKIEDLEKLLAERGQGSTWVEDKQLLLRTNQELQEKVHRLEMEERQLKSDMQDARDQNELLEFRVLELEERERRSPAFNLQIASFPENHSSALQLFCHQEGVKVACQGLG
>29078_0:004988_{"pub_og_id":"5403492at2759","og_name":"janus_kinase_and_microtubule_interacting_protein_2_","level_taxid":2759,"organism_taxid":"29078_0","organism_name":"Eptesicus_fuscus","pub_gene_id":"LOC114229852","description":"janus_kinase_and_microtubule-interacting_protein_1-like"}
PQPRGCPATRRVPWLGTWRSESAPHTSTLPSQKHVVETFFGFDEESADSETLSETSCNTDRTDRAPATPEEDLDDTTTREEADLRFCQLTREYQALQRAYALLQEQVGGTLDAEREARTREQLQADLLRCQAKIEDLEKLLAERGQGSTWVEDKQLLLRTNQELQEKVHRLEMEERQLKSDMQDARDQNELLEFRVLELEERERRSPAFNLQIASFPENHSSALQLFCHQEGVKVACQGLG
>146911_0:000d06_{"pub_og_id":"5403492at2759","og_name":"janus_kinase_and_microtubule_interacting_protein_2_","level_taxid":2759,"organism_taxid":"146911_0","organism_name":"Gekko_japonicus","pub_gene_id":"JAKMIP2","description":"janus_kinase_and_microtubule-interacting_protein_2"}
MSKKGRSKAEKPEALIMSLQAANEDLRTKLTDIQIELHQEKSKVNRLEREKTQETKRIRELEQRKQTVQITELKAKLHEEKMKELQAVRENLIKQHEQEMARTMKIRDSEIQRLKSALYALREGSSDKVRTALTIEAREEARKQFDSERLKLLQEITELKSAKKQVDEALNNMIQADKIKAGDLRSEHQSHQEAISKIKWESERDIRRLMDEIKAKDRIIFSLEKELETQTGYVQKLQLQKEALDEQLFLVKEAECNMSSPKREIPGRAGDGSEHCSSPDLRRNQKRMAELNATIRKLEDRNTLLVDERNELLKRVREAEKQCKPLLERNKCLSKRNDELMQSLQRMEDKLKAVTKENLEMKEKMTAHPPLKKLKSLNDLDQANEEQETEFLKLQVIEQQNIIDELTRDREKLIRRRKHKRKPIKRHILDTVYGGDDDSMDSETSSMASFRTDRTPATPDEDLDESLAAEESELRFRQLTKEYQALQRAYALLQEQTGGIIDAEREAKAQEQLQAEVQRYKAKIEDLEKTLAQKGQDSHWVEDKQLFIKRNQELLDKIEKMEADNSRLQQELQDARDQNELLEFRNLELEERERRSPPFNLQIHPFSDGVSALQIYCMKEGVKDVSIPDLIKQLDILGDNGNLRNEEQVAIIQASTVLSLAEKWIQQIEGAEAALHQKMMELESDMEQFCKIKGYLEEELDYRKQALDQAYMRIQELEATLYNALQQETVIKFGELLSEKQQEELRTAVEKLRRQMLRKSREYDCQILQERMELLQQAHQRIRDLEDKTDIQKRQIKDLEEKFLFLFLFFSLAFILWP
>146911_0:001557_{"pub_og_id":"5403492at2759","og_name":"janus_kinase_and_microtubule_interacting_protein_2_","level_taxid":2759,"organism_taxid":"146911_0","organism_name":"Gekko_japonicus","pub_gene_id":"JAKMIP3","description":"janus_kinase_and_microtubule-interacting_protein_3_isoform_X1"}
MSKKGASFRAKGERPDALAALQAANEELRAKLTDIQIELQQEKSKVSKLEREKNQEVKQIKEHELHKNIVIVTELKAKLHEEKMKELQAVREGLLRQHEAELLRVIKIKDNEIQRLQALLTTVRDGTPDKVKTALFSEAKEEAKKGFEVEKTKMQQEISELKGAKRQVEEALSVAIHADKIKAAEIRSVYHLHQEEITRIKRECEREIRRLMEEIKFKDRAVYVLERELGVQAGHAQRLQLQKEALDEQLSQLREADRHLSSPKRELPHASGAGDTSEQSGSPEQQLDERDARRFQLKIAELSAIIRKLEDRNALLSEERNELLKRLREAESQYKPLLDKNRRLSRKNEDLSHALRRMENKLKFVTQENLEMRQRVRIIRRPSSLNDLDHSQDDREVDFLRLQIMEQQNLIDELSKERDKLLRYRKQKKKFAKFPKKPVVETFFGYDEEASLESDGSSISYQTDRTDQTPCTPDDDLEEGMAKEETELRFRQLTMEYQALQRAYALLQEQVGGTLDAEREVKTREQLQAEIHRSQTQIEDLEKALAEQGQDMKWIDEKQALYRRNQELVDKIKQMEIEEARLKHDVQDAKDQNELLEFRILELEVSICCRFSN
>146911_0:003eaf_{"pub_og_id":"5403492at2759","og_name":"janus_kinase_and_microtubule_interacting_protein_2_","level_taxid":2759,"organism_taxid":"146911_0","organism_name":"Gekko_japonicus","pub_gene_id":"JAKMIP1","description":"LOW_QUALITY_PROTEIN:_janus_kinase_and_microtubule-interacting_protein_1"}
MSKKNRAKGEKPDMEVDAVQAANEELRTKLTNVQIEYQQDKGVSKLREKLQEAKQEREQEQHKHTAYLSELKAKLHEEKMKELQALREILIRQHEQEVARLAKIKDGEIQRLQSTVNVLRDGAADKVKTTLLNEVREEARKSFDGERMKAQQEILELKACKKQLDEALGNVLQADKMKAADLRTAHQAHQDEINRIKRECERDIRRLMDEIKGKDRVILALEKDLGVQAGHTQKLLLQKEALDEQLVQAKEAERYHGSPKRELPPGVGEVAELAGSLGQHMDERDMRRFQLKIAELNAVIRKLEDRNTLLADERNELLKRSRETEGQLKPLVEKNKRLNKKNEDMLQSIQRMEDKIKNLSRENIEMKEKLSVQPTLRRHTSLNDLSSTREEQEVEFLKLQVLEQRRVIDDLSVERERLLRSKKHKRKSLKLPKRHVVETFFGFDEESVDSETSSVASYNTDKTDRTPATPEEDLEDNTPKEEADLRFCQLTREYQALQRAYALLQEQVGGTLDAEREARTREQLQADLLRCQAKIEDLERALIERGQDSKWIEEKQVLIRTNLELVEKIHKMEQEENQLKSEMQDAKDQNELLEFRVLELEERERRSPAFNLQMSAFPENSGSALQLFCQQEGIKDVNISELMKKLDILGDNGNLRNEEQVAIIQAGTVLSLCEKWLKQIEETEAALTQKMVDLENEKDLFTKQKGYLEEELDYRKQALDQAYMKIQELEATLYNALQQEPGKRASESLNEAQREDLRAAVEKVRRQILRQSREFDSQILHERMELLQQAQQRIRELEDKIELQKQHLKEIEEKFLFLFLFFSLAFILWP
>9715_0:0005b9_{"pub_og_id":"5403492at2759","og_name":"janus_kinase_and_microtubule_interacting_protein_2_","level_taxid":2759,"organism_taxid":"9715_0","organism_name":"Mirounga_leonina","pub_gene_id":"JAKMIP3","description":"janus_kinase_and_microtubule-interacting_protein_3"}
MSKKGTGGRGKGDKAELLAALQTANEELRAKLTDIQIELQQEKSKVSRVEREKNQELRQVREHEQHKNAVLLTELKTKLHEEKMKELQAVREALLRQHEAELLRVIKIKDNENQRLQALLHSLRDGAPDKAKIVLLSEAKEEAKKGFEAEKIKMQQEISELKGAKRQVEEALTIAVQADKIKAAEIRSVYHLHQEEISRIKKECEREIRRLMEEIKFKDRAVFVLERELGVQAGHAQRLQLQKEALDEQLSQVKEADRHLGSPRRELPYAGGAGDASDHSGSPEQQLDEKDARRFQLKIAELSAIIRKLEDRNALLSEERNELLKRLREAESQYKPLLDKNKRLTRKNEDLSHTLRRMENKLKFVTQENIEMRQRAGIIRRPSSLNDLDQSQDEREVDFLKLQIVEQQNLIDELSKTLETAGYVKSVLERDKLLRFRKQRKKMAKLPKPVVVETFFGYDEEASLESDGSSISYQTDRTDQTPCTPDDDLEEGVAKEETELRFRQLTMEYQALQRAYALLQEQVGGTLDAEREVKTREQLQAEVQRAQTRIEDLEQTLAEQGQDMKWIEEKQALYRRNQELVEKIKQMEIEEGRLKHEVQDARDQNELLEFRILELEERERKSPAINFHHTPFADGKSPLQAYCEAEGVTDILVTELMKQLDILGDNANLTNEEQVVVIQARTVLTLAEKWLQQIEETESALHQKMVDLESEKELFSKQKGYLDEELDYRKQSLDQAHKHILELEAMLYDALQQEAGAKVAEILSEEEREKLKVAVEQWKRRAVSSRRERTARLPVTRSREDFPPLTLQRIKELEERIEGQKRQIKELEEKLSFCGHSSPGPHTVSISSLAPSGQGPARPPGASGGSPHSSCPRAVGSPRRVQRAVPNPGPGFRGRSEGLRGLAPLEREGAEEPPGAPTWRESRTRSASLLLWPRQEAALESAVLSRSCPFPLARRTSWAYTADSPRSAGLP
>9715_0:000ee2_{"pub_og_id":"5403492at2759","og_name":"janus_kinase_and_microtubule_interacting_protein_2_","level_taxid":2759,"organism_taxid":"9715_0","organism_name":"Mirounga_leonina","pub_gene_id":"JAKMIP1","description":"janus_kinase_and_microtubule-interacting_protein_1_isoform_X1"}
MSKKSRNKGERPEMEADAVQTANEELRAKLTSIQIEFQQEKSKVGKLRERLQEAKLEREQEQRRHTAYISELRAKLHEEKTKELQALREVLIRQHEQEAARTAKIKEGELQRLQATLNVLRDGAADKVKTALLAEAREEARRTFDGERLRLQQEILELKAARKQAEEALSNCMQADKTKAADLRAAYQAHQDEVHRIKRECERDIRRLMDEIRGKDRVILALEKELGVQTGQTQKLLLQKEALDEQLVQVKEAERYHSSPKRELPPGIGDMAELMGIQDQHMDERDVRRFQLKIAELNSVIRKLEDRNTLLADERNELLKRSRETEVQLKPLVEKNKRMNKKNEDLLQSIQRMEEKIKNLTRENVEMKEKLSAQASLKRHTSLNDLSLTRDEQEIEFLRLQVLEQRHVIDDLSLERERLLRSKRHRGKSLKPPKKHVVETFFGFDEESVDSETLSETSCNTDRTDRAPATPEEDLDDTTTREEADLRFCQLTREYQALQRAYALLQEQVGGTLDAEREARTREQLQADLLRCQAKIEDLEKLLVEKGQDSKWVEEKQLLIRTNQDLLEKIYRLEMEESQLKNEMQDAKDQNELLEFRVLELEERERRSPAFNLQITTFPENNSSALQLFCHQEGVKDVNVSELMKKLDILGDNGNLRNEEQVAIIQAGTVLALCEKWLKQIEGTEAALTQKMLDLEREKDLFSRQKGYLEEELDYRKEALDQAYLKIQELEATLYSALQQEPGRRASEALSEGQREDLRAAVEKLRRQILRQSRESDSQVLRERMELLQQAQQRIRELEAKLEIQKRHLKELEEKFLFLFLFFSLAFILWP
>9715_0:001e70_{"pub_og_id":"5403492at2759","og_name":"janus_kinase_and_microtubule_interacting_protein_2_","level_taxid":2759,"organism_taxid":"9715_0","organism_name":"Mirounga_leonina","pub_gene_id":"JAKMIP2","description":"janus_kinase_and_microtubule-interacting_protein_2"}
MSKKGRNKGEKPEALIVALQAANEDLRTKLTDIQIELHQEKSKVSKLEREKTQEAKRIRELEQRKHTVLVTELKAKLHEEKMKELQAVRENLIKQHEQEMSRTVKLRDGEIQRLKSALCALRDGSSDKVRTALTIEAREEARKLFDAERLKLLQEIADLKTAKKQVDEALSNMIQADKIKAGDLRSEHQSHQEAISKIKWESERDIRRLMDEIKAKDRIIFSLEKELETQTGYVQKLQLQKEALDEQLFLVKEAECNMSSPKREIPGRAGDGSEHCGSPDLRRNQKRIAELNATIRKLEDRNTLLGDERNELLKRVRETEKQCKPLLERNKCLTKRNDELMVSLQRMEEKLKAVTKENSEMREKITSHPPLKKLKSLNDLDQANEEQETEFLKLQVIEQQNIIDELTRDREKLIRRRKHRRSSKPIKRPVLDPFIGYDEDSMDSETSSMASFRTDRTPATPDDDLDESLAAEESELRFRQLTKEYQALQRAYALLQEQTGGIIDAEREAKAQEQLQAEVLRYKAKIEDLEATLAQKGQDSHWVEDKQLFIKRNQELLEKIEKQEAENHRLQQELQDARDQNELLEFRNLELEERERRSPPFNLQIHPFSDGVSALQIYCMKEGVKDVNIPDLIKQLDILGDNGNLRNEEQVAIIQASTVLSLAEKWIQQIEGAEAALHQKMMELESDMEQFCKIKGYLEEELDYRKQALDQAYMRIQELEATLYNALQQETVIKFGELLSEKQQEELRTAVEKLRRQMLRKSREYDCQILQERMELLQQAHQRIRDLEDKTDIQKRQIKDLEEKSNRKHG
>419612_0:0004f7_{"pub_og_id":"5403492at2759","og_name":"janus_kinase_and_microtubule_interacting_protein_2_","level_taxid":2759,"organism_taxid":"419612_0","organism_name":"Camelus_ferus","pub_gene_id":"JAKMIP1","description":"LOW_QUALITY_PROTEIN:_janus_kinase_and_microtubule-interacting_protein_1"}
MSKKGRSKGEKPEMEVDAVQMANEELRAKLTSIQIEFQQEKSKVGKLRERLQEAKLEREQEQRRHTAYISELKAKLHEEKTKELQALREVLIRQHEQEAARTAKIKEGELQRLQATLNVLRDGAADKVKTALLAEAREEARRAFDGERLRLQQEILELKAARKQAEEALSNCMQADKTKAADLRAAYQAHQDEVHRIKRECERDIRRLMDEIKGKDRVILALEKELGVQTGQTQKLLLQKEALDEQLVQVREAERYHSSPKRELPPGIGDMAELMGVQDQHMDERDVRRFQLKIAELNSVIRKLEDRNTLLADERNELLKRSRETEVQLKPLVEKNKRMNKKNEDLLHSIQRMEEKIKNLTRENVEMKEKLSAQASLKRHTSLNDLSLTRDEQEIEFLRLQVLEQQHVIDDLSLERERLLRSKRQRGKGLKPPKKHVVETFFGFDEESVDSETLSETSCNTDRTDRAPATPEEDLDDTTTREEADLRFCQLTREYQALQRAYALLQEQVGGTLDAEREARTREQLQADLLRCQAKIEDLEKLLVEKGQDSKWVEEKQLLIRTNQDLLEKIYRLEMEENQLKNEMQDAKDQNELLEFRVLELEERERRSPAFNLQISTFPENNSSALQLFCHQEGVKDVNISELMKKLDILGDNGNLRNEEQVAIIQAGTVLALCEKWLKQIEGTEAALTQKMLDLEKEKDLFSRQKGYLEEELDYRKQALDQAYLKIQELEATLYNALQQEPGRRASEALSEGQREDLQAAVEKVRRQILRQSREFDSQILRERMEMLQQAQQRIRELEGKLEAQRRHLKELEEKFLFLFLFFSLAFILWP
>419612_0:000638_{"pub_og_id":"5403492at2759","og_name":"janus_kinase_and_microtubule_interacting_protein_2_","level_taxid":2759,"organism_taxid":"419612_0","organism_name":"Camelus_ferus","pub_gene_id":"JAKMIP2","description":"janus_kinase_and_microtubule-interacting_protein_2_isoform_X1"}
MSKKGRNKGEKPEALIVALQAANEDLRTKLTDIQIELHQEKSKVSKLEREKTQEAKRIRELEQRKHTVLVTELKAKLHEEKMKELQAVRENLIKQHEQEMARTVKVRDGEIQRLKSALCALRDGSSDKVRTALTIEAREEARKLFDAERLKLLQEIADLKTAKKQVDEALSNMIQADKIKAGDLRSEHQSHQEAISKIKWESERDIRRLMDEIKAKDRIIFSLEKELETQTGYVQKLQLQKEALDEQLFLVKEAECNMSSPKREIPGRAGDGSEHCSSPDLRRNQKRIAELNATIRKLEDRNTLLGDERNELLKRVRETEKQCKPLLERNKCLAKRNDELMVSLQRMEEKLKAVTKENSEMREKITSHPPLKKLKSLNDLDQANEEQETEFLKLQVIEQQNIIDELTRDREKLIRRRKHRRSSKPIKRPVLDPFIGYDEDSMDSETSSMASFRTDRTPATPDDDLDESLAAEESELRFRQLTKEYQALQRAYALLQEQSGGILDAEREAKAQEQLQAEVLRYKAKIEDLEATLAQKGQDSHWVEDKQLFIKRNQELLEKIEKQEAENHRLQQELQDARDQNELLEFRNLELEERERRSPPFNLQIHPFSDGVSALQIYCMKEGVKDVNIPDLIKQLDILGDNGNLRNEEQVAIIQASTVLSLAEKWIQQIEGAEAALHQKMMELESDMEQFCKIKGYLEEELDYRKQALDQAYMRIQELEATLYNALQQETVIKFGELLSEKQQEELRTAVEKLRRQMLRKSREYDCQILQERMELLQQAHQRIRDLEDKTDIQKRQIKDLEEKFLFLFLFFSLAFILWP
>419612_0:002223_{"pub_og_id":"5403492at2759","og_name":"janus_kinase_and_microtubule_interacting_protein_2_","level_taxid":2759,"organism_taxid":"419612_0","organism_name":"Camelus_ferus","pub_gene_id":"LOC116666896","description":"janus_kinase_and_microtubule-interacting_protein_3-like"}
MSKKGAGGRSKGDKAEVLAALQAANEELRAKLTDIQIELQQEKSKVSRVEREKNQELRQVREHEQHKNAVLLTELKSKLHEEKMKELQAVRETLLRQHEAELLRVIKMKDHENQRLQALLHALRDGAPERLRTVLLTEAKEEAKKGFEVEKVKMQQEISELKGAKRQVEEALTMVIQADKIKAAEIRSVYHLHREELSRIKKECEREIRRLMEEIKFKDRAVFVLERELGLQAGHAQRLQLQKEALDEQLSQGRETGRHPGSPRRELPQASGAGDASDHSGSPEQQLDEKDARRFQLKIAELSAIIRKLEDRNALLSEERNELLKRVREAESQYKPLLDKNKRLSRKNEDLSHTLRRMENKLKFVTQENMEMRQRAGIIRRPSSLNDLDQSQDEREVDFLKLQIVEQQNLIDELSKTLETAGYVKSVLERDKLLRFRKQRKKMAKLPKKPVLVETAFGYDEEASLESDGSSISYQTDRTDQTPCTPDDDLEEGMAKEETELRFRQLTMEYQALQRAYALLQEQVGGTLDAEREVKTREQLQADVQRAQTRIEDLEKTLAEQGQDMKWIEEKQALYRRNQELIEKIKQVETEEARLKHEVQDAKDQNELLEFRILELEERERKSPAINFHHTPFVEGKSPLQAYCEAEGVTDILVTELMKKLDILGDNAVSNLTNEEQVVVIQARTVLTLAEKWLQQIEETESALQRKMVDLESEKELFSKQKGYLDEELDYRKQSLDHAHKVREIGLPEPPRWGIWGRKGKSCSHIQGCVSDLAWEEPVPSATSGGHSLHFSLWGPLAW
>419612_0:002254_{"pub_og_id":"5403492at2759","og_name":"janus_kinase_and_microtubule_interacting_protein_2_","level_taxid":2759,"organism_taxid":"419612_0","organism_name":"Camelus_ferus","pub_gene_id":"LOC102513547","description":"LOW_QUALITY_PROTEIN:_janus_kinase_and_microtubule-interacting_protein_3"}
MEEIKFKDRAVFVLERELGLQAGHAQRLQLKEALDEQLSQGRETGRHPGSPRRSFSGQRCRRPSDHSGSPEQQLDEKDARRFQLKIAELSAIIRKLEDRNALLSEERNELLKRVREAESQYKPLLDKNKRLSRKNEDLSHTLRRMENKLKFVTQENMEMRQRAGIIRRPSSLNDLDQSQDEREVDFLKLQIVEQQNLIDELSKTLETAGYVKSVLERDKLLRFRKQRKKMAKLPKPVLVETAFGYDEEASLESDGSSISYQTDRTDQTPCTPDDDLEEGMAKEETELRFRQLTMEYQALQRAYALLQEQVGGTLDAEREVKTREQLQADVQRAQTRIEDLEKTLAEQGQDMKWIEEKQALYRRNQELIEKIKQVETEEARLKHEVQDAKDQNELLEFRILELEERERKSPAINFHHTPFVEGKSPLQAYCEAEGVTDILVTELMKKLDILGDNANLTNEEQVVVIQARTVLTLAEKWLQQIEETESALQRKMVDLESEKELFSKQKGYLDEELDYRKQSLDHAHKHILELEAMLYDALQQEAGAKVAELLSEEEREKLRVAVEQWKRQVMSELRERDAQILRERMELLQLAQQRIKELEERIEAQKRQIKELEEKFLFLFLFFSLAFILWS
>9978_0:002c0a_{"pub_og_id":"5403492at2759","og_name":"janus_kinase_and_microtubule_interacting_protein_2_","level_taxid":2759,"organism_taxid":"9978_0","organism_name":"Ochotona_princeps","pub_gene_id":"JAKMIP3","description":"janus_kinase_and_microtubule-interacting_protein_3_isoform_X1"}
MSKKGASGRTRSDRGEALAALQAANEELRAKLTDTQIELQQEKGKVSKVEREKNQELRQVREHEQHKSAVLLTELKAKLHEDKMKELQAVREALLRQHEAELLRVIKIKDNENQRLQALLHALRDGAPDKVKTVLLCEAKEEAKKGFEVEKVKMQQEISELKGAKKQVEEALTLVIQADKIKAAEIRSVYHLHQEEISRIKKECEREIRRLMEEIKFKDRAVFVLERELGAQAGHAQRLQLQKEALDERLSQVREAERHTGSPRRDLPHASGAGDASDRPGSPEQQLDEKDARRFQLKIAELSAIVRKLEDRNALLSEERNELLKRLREAESQYKPLLEKNKRLTRKNEDLSHTLRRVENKLKFITQENTAMRQQAGIIRRPSSLNDLDQSQDEREIDFLKVQLAEQQSLIDELSKTLETAGYVKSVLERDKLLRLRKQRKKMAKLPKPVVVETFFGYDEEASLESDGSSISYQTDRTDQTPCTPDDDLEEGVAKEETELRFRQLTMEYQALQRAYALLQEQVGGTLDAEREVKTREQLQADMQRAQARVEDLEKALAEQGQDMKWIEEKQALYRRNQELVEKVKHMEVEEARLKHEVQDAKDQNELLEFRVLELEERERKSPAITLHHTPFVDGKSPLQVYCEAEGVTDIVVPELMKKLDILGDNAVSNLTNEEQVVVIQARTVLTLAEKWLQQIEETEMALQRKMVDLEQEKELFSKQKGYLDEELDYRKQSLDQAHKHILELEAMLYDALQQEAGAKVATLLTEEECEKLKVAVEQWKRQVMSELRERDAQILRERMELLQLAQQRVKELEERIETQKRQIKELEEKFLFLFLFFSLAFILWS
>9978_0:00380d_{"pub_og_id":"5403492at2759","og_name":"janus_kinase_and_microtubule_interacting_protein_2_","level_taxid":2759,"organism_taxid":"9978_0","organism_name":"Ochotona_princeps","pub_gene_id":"JAKMIP1","description":"janus_kinase_and_microtubule-interacting_protein_1_isoform_X1"}
MSKKGRSKGEKPEMETDAVQMANEELRAKLTSIQIEFQQEKSKVGKLRERLQEAKLEREQEQRRHTAYISELKAKLHEEKTKELQALREALIRQHEQEAARTAKIKEGELQRLQATLNVLRDGAADKVKTALLAEARDEARRAFDSERQRLQQEILELKSARKQAEEALSNCMQADKAKAADLRAAYQAHQDEVHRIKRECERDIRRLMDEIKGKDRVILALEKELGVQTGQTQRLLLQKEALDEQLVQVKEAERHHSSPKRELPPGIGDMAELMGGQDQHMDERDMRRFQLKIAELNSVIRKLEDRNTLLADERNELLKRSRETEVQLKPLVEKNKRMNKKNEDLLQSIQRMEEKIKALTRENVEVKEKLSAQASLKRHTSLNDLSLTRDEQEIEFLRMQVLEQQHVIDDLSLERERLLRSKRHRGKSLKPPKKHVVETFFGFDEESVDSETLSETSYNTDRTDRTPATPEEDLDDTTTREEADLRFCQLTREYQALQRAYALLQEQVGGTLDAEREARTREQLQADLLRCQAKIEDLEKLLVEKGQDSKWVEEKQLLLRTNQDLLEKIYRLELEENQLKSEMQDAKDQNELLEFRVLELEERERRSPAFNLQITSFPENSSSALQLFCHQEGVKDVNISELMKKLDILGDNGNLRNEEQVAIIQAGTVLALCEKWLKQIEGTEAALTQKMLDLEKEKDLFSRQKGYLEEELDYRKQALDQAYLVGPEKIQDLEATLYTALQQEPGRRASEALSPGQREDLQAAVEKVRRQILRQSREFDSQILRERMELLQQAQQRIRELEDKLELQRRHLKELEEKFLFLFLFFSLAFILWP
>9978_0:003aa5_{"pub_og_id":"5403492at2759","og_name":"janus_kinase_and_microtubule_interacting_protein_2_","level_taxid":2759,"organism_taxid":"9978_0","organism_name":"Ochotona_princeps","pub_gene_id":"JAKMIP2","description":"janus_kinase_and_microtubule-interacting_protein_2"}
MSKKGRNKGEKPEALIVALQAANEDLRTKLTDIQIELHQEKSKVSKLEREKTQEAKRIRELEQRKHTVLVTELKTKLHEEKMKELQAVRENLIKQHEQEMSRTVKVRDGEIQRLKSALCALRDGSSDKVRTALTIEAREEARKLFDAERLKLLQEIADLKTAKKQVDEALSNMIQADKIKAGDLRSEHQSHQEAISKIKWESERDIRRLMDEIKAKDRIIFSLEKELETQTGYVQKLQLQKEALDEQLFLVKEAECNMSSPKREIPGRAGDGSEHCGSPDLRRNQKRIAELNATIRKLEDRNTLLGDERNELREKITSHPPLKKLKSLNDLDQANEEQETEFLKLQVIEQQNIIDELTRDREKLIRRRKHRRSSKPIKRPVLDPFIGYDEDSMDSETSSMASFRTDRTPATPDDDLDESLAAEESELRFRQLTKEYQALQRAYALLQEQTGGIIDAEREAKAQEQLQAEVQRYKAKIEDLEATLAQKGQDSHWVEDKQLFIKRNQELLEKIEKQEAENHRLQQELQDARDQNELLEFRNLELEVRDVNIPDLIKQLDILGDNGNLRNEEQVAIIQASTVLSLAEKWIQQIEGAEAALHQKMMELESDMEQFCKIKGYLEEELDYRKQALDQAYMRIQELEATLYNALQQETVIKFGELLSEKQQEELRTAVEKLRRQMLRKSREYDCQILQERMELLQQAHQRIRDLEDKTDIQKRQIKDLEEKFLFLFLFFSLAFILWP
>9402_0:00087c_{"pub_og_id":"5403492at2759","og_name":"janus_kinase_and_microtubule_interacting_protein_2_","level_taxid":2759,"organism_taxid":"9402_0","organism_name":"Pteropus_alecto","pub_gene_id":"JAKMIP2","description":"janus_kinase_and_microtubule-interacting_protein_2_isoform_X1"}
MSKKGRNKGEKPEALIVALQAANEDLRTKLTDIQIELHQEKSKVSKLEREKTQEAKRIRELEQRKHTVLVTELKAKLHEEKMKELQAVRENLIKQHEQEMSRTVKVRDGEIQRLKSALCALRDGSSDKVRTALTIEAREEARKLFDAERLKLLQEITDLKTAKKQVDEALSNMIQADKIKAGDLRSEHQSHQEAISKIKWESERDIRRLMDEIKAKDRIIFSLEKELETQTGYVQKLQLQKEALDEQLFLVKEAECNMSSPKREIPGRAGDGSEHCSSPDLRRNQKRIAELNATIRKLEDRNTLLGDERNELLKRVRETEKQCKPLLERNKCLAKRNDELMLSLQRMEEKLKAVTKENSEMREKITSHPPLKKLKSLNDLDQANEEQETEFLKLQVIEQQNIIDELTRDREKLIRRRKHRRSSKPIKRPVLDPFIGYDEDSMDSETSSMASFRTDRTPATPDDDLDESLAAEESELRFRQLTKEYQALQRAYALLQEQTGGIIDAEREAKAQEQLQAEVLRYKAKIEDLEATLAQKGQDSHWVEDKQLFIKRNQELLEKIEKQEAENHRLQQELQDARDQNELLEFRNLELEERERRSPPFNLQIHPFSDGVSALQIYCMKEGVKDVNIPDLIKQLDILGDNGNLRNEEQVAIIQASTVLSLAEKWIQQIEGAEAALHRKMMELESDMEQFCKIKGYLEEELDYRKQALDQAYMRIQELEATLYNALQQETVIKFGELLSEKQQEELRTAVEKLRRQMLRKSREYDCQILQERMELLQQAHQRIRDLEDKTDIQKRQIKDLEEKFLFLFLFFSLAFILWP
>9402_0:001d09_{"pub_og_id":"5403492at2759","og_name":"janus_kinase_and_microtubule_interacting_protein_2_","level_taxid":2759,"organism_taxid":"9402_0","organism_name":"Pteropus_alecto","pub_gene_id":"JAKMIP3","description":"janus_kinase_and_microtubule-interacting_protein_3"}
MSKKGTGGRGKGDKADVLAGLQAANEELRAKLTDIQIELQQEKSKMEEMKFKDRAVFVLERELGVQAGHAQRLQLQKEALDEQLSQVKEADRHLGSPRRELPYASGAGDASDHPGSPEQQLDEKDARRFQLKIAELSAIIRKLEDRNALLSEERNELLKRLREAESQYKPLLDKNKRLTRKNEDLSHTLRRMENKLKFVTQENLEMRQRAEIIRRPSSLNDLDQSQDEREADFLKLQILEQQNLIDELSKERDKLLRYRKQRKKMAKLPKPVVVETFFGYDEEASLESDGSSISYQTDRTDQTPCTPEDDLEEGMAKEETELRFRQLTMEYQALQRAYALLQEQVGGTLDAEREVKTREQLQAEAHRAQTRIEDLERALAEQGQDMKWIEEKQALYRRNQELVEKIKQMETEEARLKHEVQDGKDQNELLEFRILELEERERKSPAINFHHTPFVDGKSPLQAYCEAEGVTDILVTELMKKLDILGDNANLTNEEQVVVIQARTVLTLAEKWLQQIEETESALQRKMVDLESEKELFSKQKGYLHEELDYRKQALDQAHKHILELEAMLFDALQQDAGAKVAEVLSEEEREKLRVAVEQWKRQVMSELRERDAQILRERMELLQLAQQRVKELEERIEAQKRQIKELEEKFLFLFLFFSLAFILWS
>9402_0:00304b_{"pub_og_id":"5403492at2759","og_name":"janus_kinase_and_microtubule_interacting_protein_2_","level_taxid":2759,"organism_taxid":"9402_0","organism_name":"Pteropus_alecto","pub_gene_id":"JAKMIP1","description":"janus_kinase_and_microtubule-interacting_protein_1_isoform_X1"}
MSKKGRSKGEKPDMEVDAVQVANEELRAKLTSIQIEFQQEKSKVGKLRERLQEAKLEREQEQRRHTAYISALRAKLHEEKTKELQALREMLIRQHEQEAARTAKIKEGELQRLQATLNVLRDGAADKVKTALLAEAREEARKTFDSERLRLQQEILELKAARKQAEEALSNCMQADKTKAADLRAAYQEHQDEVHRIKRECERDIRRLMDEIKGKDRVILALEKELGVQTGQTQKLLLQKEALDEQLVQVKEAERYHGSPKRELPPGIGDTAELLGVQDQHMDERDVRRFQLKIAELNSVIRKLEDRNTLLADERNELLKRSRETEVQLKPLVEKNKRMNKKNEDLLHSIQRMEEKIKNLTRENVEMKEKLSAQASLKRHTSLNDLSLTRDEQEIEFLRLQVLEQQHVIDDLSLERERLLRSKRHRGKGLKPPKKHVVETFFGFDEESVDSETLSETSCNTDRTDRAPATPEEDLDDTTTREEADLRFCQLTREYQALQRAYALLQEQVGGTLDAEREARTREQLQADLLRCQAKIEDLEKLLVEKGQDSKWVEEKQLLIRTNQDLLEKIYRLEMEESQLKNEMQDAKDQNELLEFRVLELEERERRSPAFNLQITSFPESSPGALQLFCRQEGVKDVNISELMKKLDILGDNGNLRNEEQVAIIQAGTVLALCEKWLKQIEGTEAALTQKMLDLEKEKDLFSRQKGYLEEELDYRKQALDQAHLKIQELEATLYNALQQEPGGRASEALSEDQREDLQAAVEKVRRQILRQSREFDSQILRSRLELLQQAQQRTRELEDKLEAQRRHLKELEEKFLFLFLFFSLAFILWP
>9417_0:002ea5_{"pub_og_id":"5403492at2759","og_name":"janus_kinase_and_microtubule_interacting_protein_2_","level_taxid":2759,"organism_taxid":"9417_0","organism_name":"Artibeus_jamaicensis","pub_gene_id":"119059546","description":"janus_kinase_and_microtubule-interacting_protein_3_isoform_X1"}
MSKKGVGSRSKGDRAEALAALQAANEELRAKLTDIQIELQQEKSKVSRVEREKNQELRQAREHEQHKSAVLLTELKSKLHEEKMKELQAVRETLLRQHEAELLRVIKIKDNENQRLQALLHALHDSGPDKAKATLLSEAKEEARKGFEVEKVKMQQEISELKGAKRQVEEALTVVMQADKIKAAEIRSVYHLHQEEISRIKKECEREIRRLMEEIKFKDRAVFVLERELGVQAGLAQRLQLQKEALDEQLSQVREADRHLGSPRRELPYASGAGDASDHSGSPEQQLDEKDARRFQLKIAELSAIIRKLEDRNALLSEERNELLKRLREAESQYKPLLEKNKRLTRKNESLSHTLRRAENKLKFLTQENIEMRQRAGIIRRPSSLNDLDQSQEEREVDFLKLQIVEQQNLIDELSKTLETAGYVKSVLERDKLLRFRKQRKKMAKLPKPVVVETFFGYDEEASLESDGSSISYQTDRTDQTPCTPDDDLEEGVAKEETELRFRQLTMEYQALQRAYALLQEQVGGTLDAEREVKTREQLQADVQRAQARIEDLERALAEQGQDMKWIEEKQALYRRNQELIEKIKQMEAQEARLKLEVQDAKDQNELLEFRILELEERERKSPAINFHHTPFADGKSPLQAYCEAEGVTDILVTELMKKLDILGDNAVSNLTNEEQVVVIQARTVLTLAEKWLQQIEETEAALQRKMTDLESEKELFSKQKGYLDEELDFRKQALDQAHKHILELEAMLFDALQQEAGAKVAELLSEEEREKLRVAVEQWKRQVMSELRERDAQILRERMELLQLAQQRIKELEERIEAQKRQIKELEEKLSFSGLSSPGCPDVPPAEPDPVPPAGPESSGSPGGQTRQPVSSLKIQEGPASADPSCRGRGRGWA
>9417_0:003370_{"pub_og_id":"5403492at2759","og_name":"janus_kinase_and_microtubule_interacting_protein_2_","level_taxid":2759,"organism_taxid":"9417_0","organism_name":"Artibeus_jamaicensis","pub_gene_id":"119061376","description":"janus_kinase_and_microtubule-interacting_protein_2"}
MSKKGRNKGEKPEALIVALQAANEDLRTKLTDIQIELHQEKSKVAKLEREKTQEAKRIRELEQRKHTVLVTELKAKLHEEKMKELQAVRENLIKQHEQEMSRTVKVRDGEIQRLKSALCALRDGSSDKVRTALTIEAREEARKLFDAERLKLLQEIADLKTAKKQVDEALSNMIQADKIKAGDLRSEHQSHQEAISKIKWESERDIRRLMDEIKAKDRIIFSLEKELETQTGYVQKLQLQKEALDEQLFLVKEAECNMSSPKREIPGRAGDGSEHCSSPDLRRNQKRIAELNATIRKLEDRNTLLGDERNELLKRVRETEKQCKPLLERNKCLAKRNDELMLSLQRMEEKLKAITKENSEMREKITTHPPLKKLKSLNDLDQANEEQETEFLKLQVIEQQNIIDELTRDREKLIRRRRHRRSSKPIKRPVLDPFIGYDEDSMDSETSSMASFRTDRTPATPDDDLDESLAAEESELRFRQLTKEYQALQRAYALLQEQTGGIIDAEREAKAQEQLQAEVLRYKAKIEDLEATLAQKGQDSHWVEDKQLFIKRNQELLEKIEKQEAENHRLQQELQDARDQNELLEFRNLELEERERRSPPFNLQIHPFSDGVSALQIYCMKEGVKDVNIPDLIKQLDILGDNGNLRNEEQVAIIQASTVLSLAEKWIQQIEGAEAALHQKMMELESDMEQFCKIKGYLEEELDYRKQALDQAYMRIQELEATLYNALQQETVIKFGELLSEKQQEELRTAVEKLRRQMLRKSREYDCQILQERMELLQQAHQRIRDLEDKTDIQKRQIKDLEEKSNRKHG
>9417_0:004077_{"pub_og_id":"5403492at2759","og_name":"janus_kinase_and_microtubule_interacting_protein_2_","level_taxid":2759,"organism_taxid":"9417_0","organism_name":"Artibeus_jamaicensis","pub_gene_id":"119035582","description":"janus_kinase_and_microtubule-interacting_protein_1"}
MSRKGRGKGEKPEMETDAVQVANEELRAKLTSIQIEFQQEKSKVSKLRERLQEAKLEREQEQRRHTAYISALRAKLHEEKTKELQALREMLIRQHEQEAARTAKIKEGELQRLQATLNVLRDGAADKVKTALLAEAREEARKSFDSERLRLQQEILELKAARKQAEEALSNCMQADKTKAADLRAAYQEHQDEVHRIKRECERDIRRLMDEIKGKDRVILALEKELGVQTGQTQRLLLQKEALDEQLVQVKEAERYHSSPKRELPPGIGDMAELMGAQDQHMDERDVRRFQLKIAELNSVIRKLEDRNTLLADERNELLKRSRETEVQLKPLVEKNKRMNKKNEDLLQSIQRMEEKIKALTRENVEMKEKLSAQASLKRHTSLNDLSLTRDEQEIEFLRLQVLEQQHVIDDLSLERERLLRPKRHRGKGLKLPKKHVVETFFGFDEESVDSETLSETSCTTDRTDRAPATPEEDLDDTTSREEAELRFCQLTREYQALQRAYALLQEQVGGTLDAEREARTREQLQADLLRCQAKIEDLEKLLVEKGQDSKWVEEKQLLLRTNQELLDKICRLEMEESQLKSEMQDARDQNELLEFRVLELEERERRSPAFNLQITTFPENNSSALQLFCHQEGVKDVNISELMKKLDILGDNGNLRNEEQVAIIQAGTVLALCEKWLKQIEVTEAALTQKMLDLEKEKALFSRQKGYLEEELDYRKQALDQAYQKIQELEATLYNALQQEPGQRADEALSEGQREALQASVEKVRRQILRQSREFDSQVLRERMELLQQAQQRVRELEDKLEMQRRHLKELEEKHSFCGLDDAREPGTRDGKRAYGIN
>9657_0:000a60_{"pub_og_id":"5403492at2759","og_name":"janus_kinase_and_microtubule_interacting_protein_2_","level_taxid":2759,"organism_taxid":"9657_0","organism_name":"Lutra_lutra","pub_gene_id":"125093524","description":"janus_kinase_and_microtubule-interacting_protein_1_isoform_X1"}
MSKKSRNKGERPDMEADAVQMANEELRAKLTSIQIEFQQEKSKVGKLRERLQEAKLEREQEQRRHTAYISELRAKLHEEKTKELQALREVLIRQHEQEAARTAKIKEGELQRLQATLNVLRDGAADKVKTALLAEAREEARRTFDGERLRLQQEILELKAARKQAEEALSNCMQADKTKAADLRAAYQAHQDEVHRIKRECERDIRRLMDEIRGKDRVILALEKELGVQTGQTQKLLLQKEALDEQLVQVKEAERYHSSPKRELPPGIGDMAELMGVQDQHMDERDVRRFQLKIAELNSVIRKLEDRNTLLADERNELLKRSRETEVQLKPLVEKNKRMNKKNDDLLQSIQRMEEKIKNLTRENVEMKEKLSAQASLKRHTSLNDLSLTRDEQEIEFLRLQVLEQQHVIDDLSLERERLLRSKRHRGKSLKPPKKHVVETFFGFDEESVDSETLSETSCNTDRTDRAPATPEEDLDDTTTREEADLRFCQLTREYQALQRAYALLQEQVGGTLDAEREARTREQLQADLLRCQAKIEDLEKLLVEKGQDSKWVEEKQLLIRTNQDLLEKIYRLEMEESQLKNEMQDAKDQNELLEFRVLELEERERRSPAFNLQISTFPENNSSALQLFCHQEGVKDVNVSELMKKLDILGDNGNLRNEEQVAIIQAGTVLALCEKWLKQIEGTEAALTQKMLDLEREKDLFSRQKGYLEEELDYRKEALDQAYLKIQELEATLYNALQQEPGRRASEALSEGQREDLQAAVEKVRRQILRQSRESDSQVLRERMELLQQAQQRIRELEAKLETQKRHLKELEEKHSFCGLDDFSEQRTRDRKIAYGIC
>9657_0:001a6d_{"pub_og_id":"5403492at2759","og_name":"janus_kinase_and_microtubule_interacting_protein_2_","level_taxid":2759,"organism_taxid":"9657_0","organism_name":"Lutra_lutra","pub_gene_id":"125100830","description":"janus_kinase_and_microtubule-interacting_protein_2_isoform_X1"}
MSKKGRNKGEKPEALIVALQAANEDLRTKLTDIQIELHQEKSKVSKLEREKTQEAKRIRELEQRKHTVLVTELKAKLHEEKMKELQAVRENLIKQHEQEMSRTVKLRDGEIQRLKSALCALRDGSSDKVRTALTIEAREEARKLFDAERLKLLQEIADLKTAKKQVDEALSNMIQADKIKAGDLRSEHQSHQEAISKIKWESERDIRRLMDEIKAKDRIIFSLEKELETQTGYVQKLQLQKEALDEQLFLVKEAECNMSSPKREIPGRAGDGSEHCGSPDLRRNQKRIAELNATIRKLEDRNTLLGDERNELLKRVRETEKQCKPLLERNKCLAKRNDELMVSLQRMEEKLKAVTKENSEMREKITSHPPLKKLKSLNDLDQANEEQETEFLKLQVIEQQNIIDELTRDREKLIRRRKHRRSSKPIKRPVLDPFIGYDEDSMDSETSSMASFRTDRTPATPDDDLDESLAAEESELRFRQLTKEYQALQRAYALLQEQTGGIIDAEREAKAQEQLQAEVLRYKAKIEDLEATLAQKGQDSHWVEDKQLFIKRNQELLEKIEKQEAENHRLQQELQDARDQNELLEFRNLELEERERRSPPFNLQIHPFSDGVSALQIYCMKEGVKDVNIPDLIKQLDILGDNGNLRNEEQVAIIQASTVLSLAEKWIQQIEGAEAALHQKMMELESDMEQFCKIKGYLEEELDYRKQALDQAYMRIQELEATLYNALQQETVIKFGELLSEKQQEELRTAVEKLRRQMLRKSREYDCQILQERMELLQQAHQRIRDLEDKTDIQKRQIKDLEEKVLREERQIRLHLTSESRRRELSEKHRGSNSIMHSFSKVSSDMQARFIL
>9657_0:003ea0_{"pub_og_id":"5403492at2759","og_name":"janus_kinase_and_microtubule_interacting_protein_2_","level_taxid":2759,"organism_taxid":"9657_0","organism_name":"Lutra_lutra","pub_gene_id":"125084832","description":"janus_kinase_and_microtubule-interacting_protein_3_isoform_X1"}
MSKKGMGARGKGDKAELLAALQAANEDLRAKLTDIQIELQQEKGKVSRVEREKNQELRQVREHEQHKNAVLLTELKTKLHEEKMKELQAVREALLRQHEAELLRVVKVKDNENQRLQALLHALRDGAPDKAKVVLLSEAKEEAKKGFEAEKMKMQQEISELKGAKKQVEEALTIVVQADKIKAAEIRSVYHLHQEEISRIKKECEREIRRLMEEIKFKDRAVFVLERELGVQAGHAQRLQLQKEALDEQLSQVKEADRHLGSPRRELPHAGGAGDASDHSGSPEQQLDEKDARRFQLKIAELSAIVRKLEDRNALLSEERNELLKRLREAESQYKPLLDKNKRLTRKNEDLSHTLRRMENKLKFVTQENIEMRQRAGIIRRPSSLNDLDQSQDEREVDFLRLQVVEQQNLIDELSKTLETAGYVKSVLERDKLLRYRKQRKKMAKLPKKPVVVETFFGYDEEASLESDGSSISYQTDRTDQTPCTPDDDLEEGVAKEETELRFRQLTMEYQALQRAYALLQEQVGGTLDAEREVKTREQLQTEVQRAQARIEDLEQALAERGQDMKWIEEKQALYRRNQELVEKIKQMEVEEGRLKHEVQDARDQNELLEFRILELEERERKSPAINFHHTPFAEGKSPLQAYCEAEGVTDILVSELMKQLDILGDNAVSNLTNEEQVVVIQARTVLTLAEKWLQQIEETESALHQKMVDLESEKELFSKQKGYLDEELDYRKQSLDQAHKHILELEAMLYDALQQEAGAKVAEILSEEEREKLKAAVEQWKRQVMSELRERDAQILRERMELLQLAQQRIKELEERIEGQKRQIKELEEKLSFCGHSAPGPDMPPEEPDPFPPAGPEASRCLGSKTRCHVPSLKPQEDLVSGDPVPLRKREKGGL
>8469_0:0016fc_{"pub_og_id":"5403492at2759","og_name":"janus_kinase_and_microtubule_interacting_protein_2_","level_taxid":2759,"organism_taxid":"8469_0","organism_name":"Chelonia_mydas","pub_gene_id":"119566142","description":"janus_kinase_and_microtubule-interacting_protein_1_isoform_X5"}
MSKKSRAKGERSDMEIEAVQAANEELRIKLTNIQIEFQQEKSKVGKLRERIQEVKQEREQEQHKHTAYISDLKAKLHEEKMKELQAVRELLIRQHEQEVARMVKIKESEIQRLQSTVNVLRDGAADKVKTALLNEAREEARKAFDCERIKVQQEILELKSGKKQLEEALNNIMQADKMKAADLRMAYQSHQDEVNRIKRECERDIRRLHRGVLAPPQSTHHIKRVEVPNPCHVFPLKRSKLLGPELGWSTEQEQMDEIKGKDRVILALEKDLGVQAGHAQKLLLQKEALDEQLVQVKEAERYHGSPKKELPAGVGDITEMMGSPEQHMDERDIRRFQLKIAELNAVIRKLEDRNTLLADERNELLKRSRETEGQLKPLVEKNKRMTKKNEDMLQCIQRMEEKIKNLTRENAEMKEKLSTQPTLKRHTSLNDLSSTREEQEMEFLRLQVIEQQHVIDDLTVERERLLRPKKPKRKSLKPPKRHVVETFFGFDEESVDSETSSVTSYNTDKTDRTPATPEEDLDDSTPKEEADLRFCQLTREYQALQRAYALLQEQVGGTLDAEREARTREQLQADLLRYQAKIEDLEKSLIEKGQDSKWIEEKQLLIRTNQELLEKIYKMELEENQLKNEMQDAKDQNELLEFRVLELEERERRSPAFNLHITTFPENNGSALQLFCQQEGIKDVNISELMKKLDILGDNGNLRNEEQVAIIQAGTVLSLCEKWLKQIEGTEAALTQKMMDLENEKDLFSKQKGYLEEELDYRKQALDQAYMKIQELEATLYNALQQDPGRRASESLNEVQREDLRAAVEKVRRQILRQSREFDSQILHERMELLQQAQQVLIHTFFLGRQILQSSQFPCNGLCGIWYRKVLGCMVKTSE
>8469_0:0021f2_{"pub_og_id":"5403492at2759","og_name":"janus_kinase_and_microtubule_interacting_protein_2_","level_taxid":2759,"organism_taxid":"8469_0","organism_name":"Chelonia_mydas","pub_gene_id":"JAKMIP3","description":"janus_kinase_and_microtubule-interacting_protein_3_isoform_X1"}
MSKKSASSRAKGEKPDALAALQAANEELRTKLTDIQIELQQEKSKISKLEREKNQEVKQIKEHEQHKNTVLVTELKAKLHEEKMKELQAVREALLRQHESELLRVIKIKDNENQRLQGLLNAVRDGAPDKVKTVLFTEAKEEAKKGFESEKIKMQQEISELKGAKRQVEEALTLVIQADKIKAAEIRSVYHLHQEEISRIKRECEREIRRLMEEIKFKDRAVYVLERELGVQAGHAQRLQLQKEALDEQLSQIKESDRHLSSPKRELPYASGAGDASDHSGSPEQQLDEKDARRFQLKIAELSAIIRKLEDRNALLSEERNELLKRLREAESQYKPLLDKNKRLSRKNEDLSHALRRMENKLKFVTQENIEMRQRAGIIRRPSSLNDLDQSQEEREVEFLRLQIIEQQNIIDELSKTLETAGYVKSVIERDKLLRYRKQRKKMTKLPKKPVVETFFGYDEEASLESDGSSISYQTDRTDQTPCTPDDDLEEGMAKEETELRFRQLTMEYQALQRAYALLQEQVGGTLDAEREVKTREQLQAEIHRSQAQIEDLEKALAEQGQDMKWIEEKQALYRRNQELVEKIKQMETEEARLKHDVQDAKDQNELLEFRILELEERERRSPAINFHHIPFTEGKSPLQVYCEAEGVTDILVAELMKKLDILGDNANLTNEEQVVVIQARTVLTLAEKWLQQIEVTESALQQKMLDLENEKELFSKQKGYLDDELDYRKQSLDQAHKQILELEAMLYDALQQEAGAKMSEILSEEEKSKLKNAVEQWKRQVMSELRERDAQILRERMELIQHAQQRIKELEERIEGQKRQIKELEEKTTEEARNTYILIEQDSIGYQGEIKKKTLRFPEAQIYILSLKTENIIFLTLLDNELGFMGVS
>8469_0:00269b_{"pub_og_id":"5403492at2759","og_name":"janus_kinase_and_microtubule_interacting_protein_2_","level_taxid":2759,"organism_taxid":"8469_0","organism_name":"Chelonia_mydas","pub_gene_id":"JAKMIP2","description":"janus_kinase_and_microtubule-interacting_protein_2_isoform_X1"}
MSKKGRSKGEKPEALIVALQAANEELRTKLTDIQIELHQEKSKVSKLEREKIQETKRIRELEQRKQTVQITELKAKLHEEKMKELQAVRENLIKQHEQEITRTVKVRDSEIQRLKSALYALRDGSSDKVRTALTIEAREEARKQFDSERLKLLQEITELKSAKKQVDEALTNMIQADKIKAGDLRSEHQSHQEAISKIKWESERDIRRLMDEIKAKDRIIFSLEKELETQTGYVQKLQLQKEALDEQLFLVKEAECNMSSPKREIPGRAGDGSEHCSSPDLRRNQKRMAELNATIRKLEDRNTLLVDERNELLKRVREAEKQCKPLLERNKCLTKRNDELMQSLQRMEEKLKAITKENVEMREKMTSHPPLKKLKSLNDLDQANEEQETEFLKLQVIEQQNIIDELTRDREKLIRRRKHKRSSKPIKRHIVDTVFGYDDDSMDSETSSMASFRTDRTPATPDDDLDESLAAEESELRFRQLTKEYQALQRAYALLQEQTGGIIDAEREAKAQEQLQAEVQRYKAKIEDLETTLAQKGQDSHWVEDKQLFIKRNQELLEKIEKLEADNSRLQQELQDARDQNELLEFRNLELEERERRSPPFNLQIHPFSDGVSALQIYCMKEGVKDVSIPDLIKQLDILGDNGNLRNEEQVAIIQASTVLSLAEKWIQQIEGAEAALHQKMMELESDMEQFCKIKGYLEEELDYRKQALDQAYMRIQELEATLYNALQQETVIKFGELLSEKQQEELRTAVEKLRRQMLRKSREYDCQILQERMELLQQAHQRIRDLEDKTDVQKRQIKDLEEKFLFLFLFFSLAFILWP
>291302_0:00174a_{"pub_og_id":"5403492at2759","og_name":"janus_kinase_and_microtubule_interacting_protein_2_","level_taxid":2759,"organism_taxid":"291302_0","organism_name":"Miniopterus_natalensis","pub_gene_id":"JAKMIP2","description":"janus_kinase_and_microtubule-interacting_protein_2_isoform_X1"}
MSKKGRNKGEKPEALVVALQAANEDLRTKLTDIQIELHQEKSKVSKLEREKTQEAKRIRELEQRKHTVLVTELKAKLHEEKMKELQAVRENLIKQHEQEMARTVKVRDGEIQRLKSALCALRDGSSDKVRTALTIEAREEARKLFDAERLKLLQEIADLKTAKKQVDEALSNMIQADKIKAGDLRSEHQSHQEAISKIKWESERDIRRLMDEIKAKDRIIFSLEKELETQTGYVQKLQLQKEALDEQLFLVKEAECNMSSPKREIPGRAGDGSEHCSSPDLRRNQKRIAELNATIRKLEDRNTLLGDERNELLKRVRETEKQCKPLLERNKCLAKRNDELMLSLQRMEEKLKAVTKENAEMREKITTHPPLKKLKSLNDLDQANEEQETEFLKLQVIEQQNIIDELTRDREKLIRRRKHRRSSKPIKRPVLDPFIGYDEDSMDSETSSMASFRTDRTPATPDDDLDESLAAEESELRFRQLTKEYQALQRAYALLQEQTGGIIDAEREAKAQEQLQAEVLRYKAKIEDLEATLAQKGQDSHWVEDKQLFIKRNQELLEKIEKQEAENHRLQQELQDARDQNELLEFRNLELEERERRSPPFNLQIHPFSDGVSALQIYCMKEGVKDVNIPDLIKQLDILGDNGNLRNEEQVAIIQASTVLSLAEKWIQQIEGAEAALHQKMMELESDMEQFCKIKGYLEEELDYRKQALDQAYMRIQELEATLYNALQQETVIKFGELLSEKQQEELRTAVEKLRRQMLRKSREYDCQILQERMELLQQAHQRIRDLEDKTDIQKRQIKDLEEKFLFLFLFFSLAFILWP
>291302_0:0018fe_{"pub_og_id":"5403492at2759","og_name":"janus_kinase_and_microtubule_interacting_protein_2_","level_taxid":2759,"organism_taxid":"291302_0","organism_name":"Miniopterus_natalensis","pub_gene_id":"JAKMIP1","description":"janus_kinase_and_microtubule-interacting_protein_1_isoform_X1"}
MSKKGRSKGEKPEMETDAVQVANEELRAKLTSIQIEFQQEKSKVGKLRERLQEAKLEREQEQRRHTAYISALRAKLHEEKTKELQALREVLIRQHEQEAARTAKIKEGELQRLQATLNVLRDGAADKVKTALLAEAREEARKSFDGERLRLQQEILELKAARKQAEEALSNCMQADKTKAADLRAAYQEHQDEVHRIKRECERDIRRLMDEIKGKDRVILALEKELGVQAGQTQKLLLQKEALDEQLVQVKEAERYHSSPKRELPPGTGDLAELMGAQDQHMDERDVRRFQLKIAELNSVIRKLEDRNTLLADERNELLKRSRETEVQLKPLVEKSKRMHKKNEDLLQSIQRMEEKIKALTRDNVELKEKLSAQASLKRHTSLNDLSLTRDEQEIEFLRLQVLEQQHVIDDLSLERERLLRPKRHRGKGLKLPKKHVVETFFGFDEESVDSETLSETSCNTDRTDRAPATPEEDLDDTTTREEADLRFCQLTREYQALQRAYALLQEQVGGTLDAEREARTREQLQADLLRCQAKIEDLEKLLVERGQDSKWVEEKQLLMRTNQELQEKIYRLEMEENQLKSEMQDAKDQNELLEFRVLELEERERRSPAFNLQIATFPENHSSALQLFCHQEGVKDVNISELMKRLDILGDNGNLRNEEQVAIIQAGTVLALCEKWLKQIEGTEAALTQKMLDLEKEKDLFSKQKGYLEEELDYRKQALDQAHLKIQELEATLYDALQQEPGQKASEALSSGQREDLQAAVEKVRRQILRQSREFDSQILRERMELLQQAQQRIRELEDKLEIQRRHLKELEEKFLFLFLFFSLAFILWP
>291302_0:0019c2_{"pub_og_id":"5403492at2759","og_name":"janus_kinase_and_microtubule_interacting_protein_2_","level_taxid":2759,"organism_taxid":"291302_0","organism_name":"Miniopterus_natalensis","pub_gene_id":"JAKMIP3","description":"janus_kinase_and_microtubule-interacting_protein_3"}
MSKKGMGSRGKGDRAEVLAALQAANEELRAKLTDIQIELQQEKSKVSRVEREKNQELRQVREHEQHKNAVLVTELKTKLHEEKMKELQAVRETLLRQHEAELLRVIKIKDNENQRLQALLHALRDGGPDKAKTGLLSEAKEEAKKGFEVEKVKMQQEILELKGAKRQVEEALTMVMQADKIKAAEIRSVYHLHQEEISRIKKECEREIRRLMEEIKFKDRAVFVLERELGVQAGHAQRLQLQKEALDEQLSQVKEADRHLGSPRRELPYASGAGDASDHSGSPEQQLDEKDARRFQLKIAELSAIIRKLEDRNALLSEERNELLKRLREAESQYKPLLDKNKRLSRKNESLSHTLRRIENKLKFVTQENMEMRQRAGIIRRPSSLNDLDQSQDEREIDFLKLQIVEQQNLIDELSKTLETAGYVKSVLERDKLLRFRKQRKKMAKLPKPVVVETFFGYDEEASLESDGSSISYQTDRTDQTPCTPEDDLEEGMAKEETELRFRQLTMEYQALQRAYALLQEQVGGTLDAEREVKTREQLQAEVQRAQTQIEDLEKALAEEGQDMKWIEEKQALYRRNQELVEKIKQMETQEARLKHDVQDARDQNELLEFRILELEERERKSPAINFHHTPFVDGKSPLQAYCEAEGVTDIQVTELMKKLDILGDNANLTNEEQVVVIQARTVLTLAEKWLQQIEETESALQRKMVDLESEKELFSKQKGYLDEELDYRKQALDQAHKHILELEAMLFDALQQEAGAKVAELLSEEEREKLKVAVEQWKRQVMSELRERDAQILRERMELLQLAQQRIKELEERIEAQKRQIKELEEKFLFLFLFFSLAFILWS
>1868482_0:000217_{"pub_og_id":"5403492at2759","og_name":"janus_kinase_and_microtubule_interacting_protein_2_","level_taxid":2759,"organism_taxid":"1868482_0","organism_name":"Carlito_syrichta","pub_gene_id":"LOC103257808","description":"LOC103257808"}
MSKKGRGKGEKPETEPDAVQMANEELRAKLTGVQIEVQQEKSKMDEIKGKDRVILALEKELGVQAGQTQRLLLQKEALDEQLVQVKEAERHYSSPKRELPPGVGDGAELAGAQDQHTDERDVRRFQLKIAELNSVIRKLEDRNTLLADERNELLKRSRETEVQLKPLVEKNTRMNKKNEDLLQSIQRMEEKIKNLTRENVEMKEKLSAQASLKRHTSLNDLSLTRDEQEIEFLRLQVLEQQHVIDDLSLERERLLRSKRHRGKGLKPPKKHVVETFFGFDEESVDSETLSETSYNTDRTDRTPATPEEDLDDTTAREEADLRFCQLTREYQALQRAYALLQEQVGGTLDAEREARTREQLQADLLRCQAKIEDLEKLLVEKGQDSKWVEEKQLLIRTNQDLLEKIYRLEMEENQLKNEMQDAKDQNELLEFRVLELEVRDSICCKLSNGADILFDPKLKFV
>1868482_0:003def_{"pub_og_id":"5403492at2759","og_name":"janus_kinase_and_microtubule_interacting_protein_2_","level_taxid":2759,"organism_taxid":"1868482_0","organism_name":"Carlito_syrichta","pub_gene_id":"JAKMIP3","description":"JAKMIP3"}
MRKCSGAAAQVPPAGSLVQTPQPRRSIFPPPSLWPSSLTMSKKGSGSRAKGDKAEALAALQAANEELRAKLTDIQIELQQEKSKVGRAEREKNQELRQVREHEQHKAAVLLTELKTKLHEEKLKELQAVRETLLRQHEAELLRVIKIKDNENQRLQALLNALRDGGPDKVKTVLLSEAKEEAKKGFEVEKVKMQQEISELKGAKKQVEEALTLVMQADKIKAAEIRSVYHLHQEEISRIKRECEREIRRLMEEIKFKDRAVFVLERELGVQAGHAQRLQLQKEALDEQLSQVREADRHPGSPRRELPHAGGAGDASDHSGSPEQQLDEKDARRFQLKIAELSAIIRKLEDRNALLSEERNELLKRLREAESQYKPLLDKNKRLTRKNEDLAHTLRRMENKLKFVTQENIEMRQRAGIIRRPSSLNDLDQSQDEREVDFLKLQIVEQQNLIDELSKTLETAGYVKSVLERDKLLRYRKQRKKMAKLPKPVVVETFFGYDEEASLESDGSSISYQTDRTDQTPCTPDDDLEEGMAKEETELRFRQLTMEYQALQRAYALLQEQVGGTLDAEREVKTREQLQAEVQRSQACIEDLEKALAEQGQDMKWIEEKQALYRRNQELVEKIKQMETEEARLKHEVQDARDQNELLEFRILELEERERKSPAINFHHTPFVDGKSPLQVYCEAEGVTDIVVTELMKKLDILGDNANLTNEEQVVVIQARTVLTLAEKWLQQIEETEAALQRKMVDLESEKELFSKQKGYLDEELDYRKQALDQAHKHILELEAMLYDALQQEAGAKVAELLSEEEREKLKVAVEQWKRQVMSELRERDAQILRERMELLQLAQQRIKELEERIEAQKRQIKELEEKFLFLFLFFSLAFILWS
>1868482_0:0041d1_{"pub_og_id":"5403492at2759","og_name":"janus_kinase_and_microtubule_interacting_protein_2_","level_taxid":2759,"organism_taxid":"1868482_0","organism_name":"Carlito_syrichta","pub_gene_id":"JAKMIP2","description":"JAKMIP2"}
MSKKGRNKGEKPEALIVALQAANEDLRTKLTDIQIELHQEKSKVSKLEREKTQEAKRIRELEQRKHTVLVTELKAKLHEEKMKELQAVRETLIKQHEQETARTVKVRDGEIQRLKAALCALRDGGGDKVRTALTIEAREEARRQFDAERLKLLQEIADLKTAKKQVDEALSTMIQADKIKAGDLRSEHQSHQEAISKIKWESERDIRRLMDEIKAKDRIIFSLEKELETQTGYVQKLQLQKEALDEQLFLVKEAECNMSSPKREIPGRAGDGSEHCSSPDLRRNQKRIAELNATIRKLEDRNTLLGDERNELLKRVRETEKQCKPLLERNKCLAKRNDELMASLQRMEEKLKAITKENSEMREKITSHPPLKKLKSLNDLDQANEEQETEFLKLQVIEQQNIIDELTRDREKLIRRRKHRRSSKPIKRPVLDPFIGYDEDSMDSETSSMASFRTDRTPATPDDDLDETLAAEESELRFRQLTKEYQALQRAYALLQEQTGGIIDAEREAKAQEQLQAEVLRYKAKIEDLEATLAQKGQDSHWVEDKQLFIKRNQELLEKIEKQEAENHRLQQELQDARDQNELLEFRNLELEERERRSPPFNLQIHPFSDGVSALQIYCMKEGVKDVNIPDLIKQLDILGDNGNLRNEEQVAIIQASTVLSLAEKWIQQIEGAEAALHQKMMELESDMEQFCKIKGYLEEELDYRKQALDQAYMRIQELEATLYNALQQETVIKFGELLSEKQQEELRTAVEKLRRQMLRKSREYDCQILQERMELLQQAHQRIRDLEDKTDIQKRQIKDLEEKFLFLFLFFSLAFILWP
>9430_0:0010cc_{"pub_og_id":"5403492at2759","og_name":"janus_kinase_and_microtubule_interacting_protein_2_","level_taxid":2759,"organism_taxid":"9430_0","organism_name":"Desmodus_rotundus","pub_gene_id":"JAKMIP3","description":"janus_kinase_and_microtubule-interacting_protein_3_isoform_X1"}
MSKKGVGSRGKGDRAEALAGLQAANEELRAKLTDIQIELQQEKSKVSRAEREKNQELKQVREHEQHKSAVLLTELKSKLHEEKMKELQAVRETLLRQHEAELLRVIKIKDNENQRLQALLHALHDSGPDKAKATLLSEAKEEARKGFEVEKVKMQQEISELKGAKRQVEEALTVVMQADKIKAAEIRSVYHLHQEEISRIKKECEREIRRLMEEIKFKDRAVFVLERELGVQAGHAQRLQLQKEALDEQLSQVKEADRHPGSPRRELPYASGAGDASDHSGSPEQQLDEKDARRFQLKIAELSAIIRKLEDRNALLSEERNELLKRLREAESQYKPLLEKNKRLTRKNESLSHTLRRMENKLKFLTQENIEMRQRAGIIRRPSSLNDLDQSQEEREVDFLKLQIVEQQNLIDELSKTLETAGYVKSVLERDKLLRFRKQRKKMAKLPKPVVVETFFGYDEEASLESDGSSISYQTDRTDHTPCTPDDDLEEGTAKEETELRFRQLTMEYQALQRAYALLQEQVGGTLDAEREVKTREQLQADVQRAQARIEDLERALAEQGQDMKWIEEKQALYRRNQELVEKIRQMETQQARLEHEVQDAKDQNELLEFRILELEERERKSPAINFHHTPFVDGKSPLQAYCEAEGVTDILVTELMKKLDILGDNANLTNEEQVVIIQARTVLTLAEKWLQQIEETELALQRKMADLESEKELFSKQKGYLDEELDFRKQALDQAHKHILELEAMLFDALQQEAGAKVAELLSEDEREKLRVAVEQWKRQVMSELRERDAQILRERMELLQLAQQRIKELEERIEAQKRQIKELEEKPPVEPDPVPPAGPESSGSPGGETRQPVLSLKTQEGLACVDPSCRGRVRRGLEWLAVASMGPGGSFPDWAPLEEAWSRLLDARVPPWGATPSPGSRNA
>9430_0:003b64_{"pub_og_id":"5403492at2759","og_name":"janus_kinase_and_microtubule_interacting_protein_2_","level_taxid":2759,"organism_taxid":"9430_0","organism_name":"Desmodus_rotundus","pub_gene_id":"JAKMIP1","description":"janus_kinase_and_microtubule-interacting_protein_1_isoform_X1"}
MSKKGRSKGEKPEMETDAVQVANEELRAKLTSIQIEFQQEKSKVSKLRERLQEAKLEREQEQRRHTAYISALRAKLHEEKTKELQALREMLIRQHEQEAARTAKIKEGELQRLQATLNVLRDGAADKVKTALLAEAREEARKSFDSERLRLQQEILELKAARKQAEEALSNCMQADKTKAADLRAAYQEHQDEVHRIKRECERDIRRLMDEIKGKDRVILALEKELGVQTGQTQRLLLQKEALDEQLVQVKEAERHHSSPKRELPPGIGDMAELMGAQDQHMDERDVRRFQLKIAELNSVIRKLEDRNTLLADERNELLKRSRETEVQLKPLVEKNKRMNKKNEDLLQSIQRMEEKIKTLTRENVEMKEKLSAQASLKRHTSLNDLSLTRDEQEIEFLRLQVLEQQHVIDDLSLERERLLRPKRHRGKGLKPPKKHVVETFFGFDEESVDSETLSETSCNTDRTDRAPATPEEDLDDPTSREEAELRFCQLTREYQALQRAYALLQEQVGGTLDAEREARTREQLQADLLRYQAKIEDLEKLLVEKGQDSKWVEEKQLLLRTNQELLEKIYRLEMEENQLKNEMQDAKDQNELLEFRVLELEERERRSPAFNLQITTFPESNSSALQLFCHQEGVKDVNISELMKKLDILGDNGNLRNEEQVAIIQAGTVLALCEKWLKQIEVTEAALTQKMLDLEKEKALFSQQKGYLEEELDYRKQALDQAYLKIQELEATLYSTLQQEPGRRADEALSAGQREALQAAVEKVRRQILRQSREFDSQVLRERMELLQQAQQRVRELEDKLEMQRRHLKELEEKHSFCGLDDSCEPGTRDGNRAYGIN
>9430_0:004301_{"pub_og_id":"5403492at2759","og_name":"janus_kinase_and_microtubule_interacting_protein_2_","level_taxid":2759,"organism_taxid":"9430_0","organism_name":"Desmodus_rotundus","pub_gene_id":"JAKMIP2","description":"janus_kinase_and_microtubule-interacting_protein_2_isoform_X1"}
MSKKGRNKGEKPEALIVALQAANEDLRTKLTDIQIELHQEKSKVSKLEREKTQEAKRIRELEQRKHTVLVTELKAKLHEEKMKELQAVRENLIKQHEQEMSRTVKVRDGEIQRLKSALCALRDGSSDKVRTALTIEAREEARKLFDAERLKLLQEIADLKTAKKQVDEALSNMIQADKIKAGDLRSEHQSHQEAISKIKWESERDIRRLMDEIKAKDRIIFSLEKELETQTGYVQKLQLQKEALDEQLFLVKEAECNMSSPKREIPGRAGDGSEHCSSPDLRRNQKRIAELNATIRKLEDRNTLLGDERNELLKRVRETEKQCKPLLERNKCLAKRNDELMLSLQRMEEKLKAITKENSEMREKITTHPPLKKLKSLNDLDQANEEQETEFLKLQVIEQQNIIDELTRDREKLIRRRKHRRSSKPIKRPVLDPFIGYDEDSMDSETSSMASFRTDRTPATPDDDLDESLAAEESELRFRQLTKEYQALQRAYALLQEQTGGIIDAEREAKAQEQLQAEVLRYKAKIEDLEATLAQKGQDSHWVEDKQLFIKRNQELLEKIEKQEAENHRLQQELQDARDQNELLEFRNLELEERERRSPPFNLQIHPFSDGVSALQIYCMKEGVKDVNIPDLIKQLDILGDNGNLRNEEQVAIIQASTVLSLAEKWIQQIEGAEAALHQKMMELESDMEQFCKIKGYLEEELDYRKQALDQAYMRIQELEATLYNALQQETVIKFGELLSEKQQEELRTAVEKLRRQMLRKSREYDCQILQERMELLQQAHQRIRDLEDKTDIQKRQIKDLEEKFLFLFLFFSLAFILWP
>9685_0:000376_{"pub_og_id":"5403492at2759","og_name":"janus_kinase_and_microtubule_interacting_protein_2_","level_taxid":2759,"organism_taxid":"9685_0","organism_name":"Felis_catus","pub_gene_id":"JAKMIP2","description":"JAKMIP2"}
MSKKGRNKGEKPEALIVALQAANEDLRTKLTDIQIELHQEKSKVSKLEREKTQEAKRIRELEQRKHTVLVTELKAKLHEEKMKELQAVRENLIKQHEQEMSRTVKLRDGEIQRLKSALCALRDGSSDKVRTALTIEAREEARKLFDAERLKLLQEIADLKTAKKQVDEALSNMIQADKIKAGDLRSEHQSHQEAISKIKWESERDIRRLMDEIKAKDRIIFSLEKELETQTGYVQKLQLQKEALDEQLFLVKEAECNMNSPKREIPGRAGDGSEHCGSPDLRRNQKRIAELNATIRKLEDRNTLLGDERNELLKRVRETEKQCKPLLERNKCLAKRNDELMVSLQRMEEKLKAVTKENSEMREKITSHPPLKKLKSLNDLDQANEEQETEFLKLQVIEQQNIIDELTRDREKLIRRRKHRRSSKPIKRPVLDPFIGYDEDSMDSETSSMASFRTDRTPATPDDDLDESLAAEESELRFRQLTKEYQALQRAYALLQEQTGGIIDAEREAKAQEQLQAEVLRYKAKIEDLEATLAQKGQDSHWVEDKQLFIKRNQELLEKIEKQEAENHRLQQELQDARDQNELLEFRNLELEERERRSPPFNLQIHPFSDGVSALQIYCMKEGVKDVNIPDLIKQLDILGDNGNLRNEEQVAIIQASTVLSLAEKWIQQIEGAEAALHQKMMELESDMEQFCKIKGYLEEELDYRKQALDQAYMRIQELEATLYNALQQETVIKFGELLSEKQQEELRTAVEKLRRQMLRKSREYDCQILQERMELLQQAHQRIRDLEDKTDIQKRQIKDLEEKEQRHLQCEWEEKQSPVGLSAKGEACGMHSTDDRGSQ
>9685_0:0012ec_{"pub_og_id":"5403492at2759","og_name":"janus_kinase_and_microtubule_interacting_protein_2_","level_taxid":2759,"organism_taxid":"9685_0","organism_name":"Felis_catus","pub_gene_id":"JAKMIP1","description":"janus_kinase_and_microtubule-interacting_protein_1_isoform_X1"}
MSKKGRSKGERPEMETDAVQMANEELRAKLTSIQIEFQQEKSKVGKLRERLQEAKLEREQEQRRHTAYISELRAKLHEEKTKELQALREVLIRQHEQEAARTAKIKEGELQRLQATLNVLRDGAADKVKTALLAEARDEARRAFDGERQRLQQEILELKASRKQAEEALSNCMQADKTKAADLRAAYQAHQDEVHRIKRECERDIRRLMDEIRGKDRVILALEKELGVQTGQTQKLLLQKEALDEQLVQVKEAERYHSSPKRELPPGIGDMAELMGVQDQHMDERDVRRFQLKIAELNSVIRKLEDRNTLLADERNELLKRSRETEVQLKPLVEKNKRMNKKNEDLLQSIQRMEEKIKSVMRENVEMKEKLSAQASLKRHTSLNDLSLTRDEQEIEFLRLQVLEQQHVIDDLSLERERLLRSKRHRGKGLKPPKMWFYRDGAQMSWQGEHSWTGRIQTPQGPRWNKQSKLGQKHVVETFFGFDEESVDSETLSETSCNTDRTDRAPATPEEDLDDTTTREEADLRFCQLTREYQALQRAYALLQEQVGGTLDAEREARTREQLQADLLRCQAKIEDLEKLLVEKGQDSKWVEEKQLLIRTNQDLLEKIYRLEMEESQLKNEMQDAKDQNELLEFRVLELEERERRSPAFNLQISTFPENNRSALQLFCHQEGVKDVNVSELMKKLDILGDNGVTMPAGFCARALVSTWVCPVCLSFLFGSGSSQRKRSDTRSNLRNEEQVAIIQAGTVLALCEKWLKQIEGTEAALTQKMLDLEKEKDLFSRQKGYLEEELDYRKEALDQAYLKIQELEATLYNALQQDPGRRASEALSEGQREDLQAAVEKVRRQILRQSREFDSQVLRERMELLQQAQQRIRELEGKLEVQKKHLKELEEKHSFCGLDDVSEQRTRDRKRAYGIH
>9685_0:00374b_{"pub_og_id":"5403492at2759","og_name":"janus_kinase_and_microtubule_interacting_protein_2_","level_taxid":2759,"organism_taxid":"9685_0","organism_name":"Felis_catus","pub_gene_id":"JAKMIP3","description":"janus_kinase_and_microtubule-interacting_protein_3_isoform_X1"}
MSKKGTGGRGKGDKAEAFAALQAANEELRAKLTDIQIELQQEKSKVSRVEREKNQELRQVREHEQHKSAVLLTELKTKLHEEKTKELQAVREVLLRQHEAELLRVIKIKDNENQRLQALLHALRDGAPDKVKTVLLSEAKEEAKKGFEVEKIKMQQEISELKGAKRQVEEALTIVIQADKIKAAEIRSVYHLHQEEISRIKKECEREIRRLMEEIKFKDRAVFVLERELGVQAGHAQRLQLQKEALDEQLSQVKEADRHLGSPRRELPYAGGAGDASDHSGSPEQQLDEKDARRFQLKIAELSAIIRKLEDRNALLSEERNELLKRLREAESQYKPLLDKNKRLTRKNEDLSHTLRRIENKLKFVTQENIEMRQRAGIIRRPSSLNDLDQSQDEREVDFLKLQIVEQQNLIDELSKTLETAGYVKSVLERDKLLRFRKQRKKMAKLPKKPVVVETFFGYDEEASLESDGSSVSYQTDRTDQTPCTPDDDLDEGVAKEETELRFRQLTMEYQALQRAYALLQEQVGGTLDAEREVKTREQLQAEVQRAQTRIEDLEQTLAEQGQDMKWIEEKQALYRRNQELVEKIKQMETEEGRLRHEVQDARDQNELLEFRILELEERERKSPAINLHHTPFAEGKSPLQAYCEAEGVTDILVAELMKQLDILGDNAVSNLTNEEQVVVIQARTVLTLAEKWLQQIEETESALHRKMVDLESEKELFSKQKGYLDEELDYRKQSLDQAHRHILELEAMLYDALQQEAGAKVAEILSQEEREKLKVAVEQWKRQVMSELRERDAQILRERMELLQLAQQRIKELEERIEGQKRQIKELEEKLSFCGHSSPGPPDVPPEEPDPFPPAGPESSRCPDRQTRRPVSSLKTREDLVSADPGPSRKREKGAL
>42514_0:001e42_{"pub_og_id":"5403492at2759","og_name":"janus_kinase_and_microtubule_interacting_protein_2_","level_taxid":2759,"organism_taxid":"42514_0","organism_name":"Pygocentrus_nattereri","pub_gene_id":"jakmip1","description":"janus_kinase_and_microtubule-interacting_protein_1_isoform_X1"}
MSANTPTSAPPPKKSRGKQEALEAANEELKTKLSDIQNELQQERTKAAVQVANRNKVSKLRERVQELRAQRETEQHKHSVALTELRVKLHEEKQREVAAVREAMCRQHDAEMSRAGRLHEAELARLQALVSVLRDGASAELRNALREEAREEARRSHEAERLKLSQELQEAKAARKQAEEALANAVQADKAKAADLRVAHQAHHEEIQRIKRESERDIRRLMEELRGRDRVVQALEKELGVQAGQTQRLLLQREEAERHHGSPKREVIPTLGENCDSISSQEVDERDTRRFQLKIAELQAVIRKLEDRNTLLSDERTELLKRVRETDGQMKPLLEKNRRMSKKNEELLQTLQRMEDKLKSLSRENAELKEKANSESQHALLKRPSSLTDLSHAHEQQEVEFLRLQVSEQRNVIEELTQERDRLMINKRNKRKNIRLPKRHVVETYFGFDEESIDSETSSLTSYNTDRTDHTPATPEEELEDVFSREEAELRFRQLTREYQALQRAYALLQETTGPMDPERHCRTREQLQAELSACQARIADLERSLAEKGQDSKWVEEKQSLIRVNQELREKIELLEQCELRLRSKVRDTQEQNELLEFRILELEERERRSPAFNLHISALENNSSLQLHCQQEGIKDVIIPDLIKKLDILGDNGNLRNEEQVTVIQASTVLSRCEKWLKQIDSTEAALTQKMIDLENEKELFSKQKGFLEEELDYRKQALDQAHLRVQELEATLYAILQQDPDNRLAETLSDRQRAELAESMEAVRRQILRQSRHADTLILQQRMELLQSAQQRIRELEDKIDMQRRQIKEIEEKFLFLFLFFSLAFILWP
>42514_0:0032ea_{"pub_og_id":"5403492at2759","og_name":"janus_kinase_and_microtubule_interacting_protein_2_","level_taxid":2759,"organism_taxid":"42514_0","organism_name":"Pygocentrus_nattereri","pub_gene_id":"jakmip3","description":"janus_kinase_and_microtubule-interacting_protein_3_isoform_X1"}
MSKKAPSGRGKGERPDAMAALQAANEELRAKLTDIQIELQQEKNKVSKLEREKSQEVRHEQHKSAVVVTELKAKLHEEKVRELHGVRETLLRQHESELLRVIKIKDGEIQRLQALVNALRDGSTDKVKSALMAEAREEARRGFEAERSRLQQEISELKGVRRQMEEALNVAVQADKIKAAEIRSVYHLHQEEISRIKKECEREIRRLMDEIKVKERTVVSLEKELGVQAGHAQRLQQQKQAVTDQLNLLSPKREGPNSAGAGDTAESTANTMQQLDEKDARRFQLKIAELSAIIRKLEDRNALLSEERNELLKRLREAESQYKPLLDKNRRLSRKNEELAHAFRRMENKLRFVTQENIEMREKAGTLRRPSSLNDLDQSQEEREIEFLRLQVLEQQNIIDDLSKAFETAGYVKNVIERDMLLRYRRQDTTRRKRSFKACKPVVETFYGYDEEGSIDSDGSSISYHTDRTPCTPDDDLEEGMMKEETELRFRQLTMEYQALQRAYALLQEQVGGTFDAEKEVKTREQLQAELSRYQTRIADLERVLSQQGQDVKWIEEKQALYQRNQELVEKLKHMETEEMRLKHDIQDAKDQNELLEFRILELEERERRSPAINFQNIYFADGMSPLQVYCEAEGVTDIIITDLMKKLDILGDNAVSNLSNEEQVAIIHARTVLTLAEKWLEQIEVTKSALQQKMLDIESEKELFSKQKGYLDEELDYRKQSMDQANKRILELEAMLFDALQQEEAGAKVAELLSEEDRDSLRRAVDQWKRQVLSELRERDAQILRERMELLQHAQQRIKELEEWIEAQKRQIKELEEKPSFFGPNSSNMPEMSTGFQTVFCLL
>42514_0:003c4b_{"pub_og_id":"5403492at2759","og_name":"janus_kinase_and_microtubule_interacting_protein_2_","level_taxid":2759,"organism_taxid":"42514_0","organism_name":"Pygocentrus_nattereri","pub_gene_id":"jakmip2","description":"JAKMIP_CC3_domain-containing_protein"}
MAKKGRPKGEKPEALISALQAANEDLRSKLTDIQIELHQEKCKVNKLERDKVQESKRIREQEQHRHTAALTEQRARWHEEKLKELAALRESLTRQHEQELARTAKIKDGEIQRLRTALSALRDGSGEKVRTALTLEAREEARRFFDHERVKLVQEIAELKASKRQTDEALSTMIQADKMKAGDLRTEHQAHQEQISKIKWDCERDIRRLVDEIKAKDRTIFSLEKELETTTGFLQKLQLQKDALDEQLFLVKEAECNLGSPKREIPGRAGDGAEHCGSPDMRRNQRRIAELNSSIRKLEDRNALLVEERNELLKRVRETEKQCKPLLEKNKLLNKKNDELTQSLQRVEEKLKSLTKENLEMKEKISSHPPLKKLKSLNDLDQAQDDQEIEFLKLQVLEQQSMIDELTRDREKLLRKKRHKRSRPIKRHIVVDTFFGYDEESMDSETSSVASLRMDRTPATPDEDLDEGLAAEESELRFRQLTREYQALQRAYALLQEQKGGVLDAEMEAKAHEQLHADVQRYKAKIEDLEKELTLKGQDSKWVEEKQLFLRRNQELLEKVEKIDGENARLQQELQDSKDQNELLEFRILELEERERRSPPFTLTIHPFSEGVSALQIYCIKEGVKDVCIPDLIKLLDILGDNGNLRNEEQVAIIQASTVLSLAEKWIQQIEGTEAALHQKMMDLELEMEMFCKQKGYLEEELDYRKQALDQAYMQIQELEATLYNALQQDKVIKYGEPLSELQRDELRTAVEKLRRQMLRKSREYDCQVLQERMELLHQAQQRIRDLEDKTDIQRRQIKDLEEKFLFLFLFFSLAFILWP
>9691_0:001644_{"pub_og_id":"5403492at2759","og_name":"janus_kinase_and_microtubule_interacting_protein_2_","level_taxid":2759,"organism_taxid":"9691_0","organism_name":"Panthera_pardus","pub_gene_id":"JAKMIP1","description":"JAKMIP1"}
MSKKGRSKGERPEMETDAVQMANEELRAKLTSIQIEFQQEKSKVGKLRERLQEAKLEREQEQRRHTAYISELRAKLHEEKTKELQALREVLIRQHEQEAARTAKIKEGELQRLQATLNVLRDGAADKVKTALLAEARDEARRAFDGERQRLQQEILELKASRKQAEEALSNCMQADKTKAADLRAAYQAHQDEVHRIKRECERDIRRLMDEIRGKDRVILALEKELGVQTGQTQKLLLQKEALDEQLVQVKEAERYHSSPKRELPPGIGDMAELMGVQDQHMDERDVRRFQLKIAELNSVIRKLEDRNTLLADERNELLKRSRETEVQLKPLVEKNKRMNKKNEDLLQSIQRMEEKIKSVMRENVEMKEKLSAQASLKRHTSLNDLSLTRDEQEIEFLRLQVLEQQHVIDDLSLERERLLRSKRHRGKGLKPPKMWFYRDGAQMSWQGEHSWTGRIQTPQGPRWNKQSKLGQKHVVETFFGFDEESVDSETLSETSCNTDRTDRAPATPEEDLDDTTTREEADLRFCQLTREYQALQRAYALLQEQVGGTLDAEREARTREQLQADLLRCQAKIEDLEKLLVEKGQDSKWVEEKQLLIRTNQDLLEKIYRLEMEESQLKNEMQDAKDQNELLEFRVLELEERERRSPAFNLQISTFPENNRSALQLFCHQEGVKDVNVSELMKKLDILGDNGNLRNEEQVAIIQAGTVLALCEKWLKQIEGTEAALTQKMLDLEKEKDLFSRQKGYLEEELDYRKEALDQAYLKIQELEATLYNALQQDPGRRASEALSEGQREDLQAAVEKVRRQILRQSREFDSQVLRERMELLQQAQQRIRELEGKLEVQKKHLKELEEKHSFCGLDDVSEQRTRGRKRAYGIH
>9691_0:002ccf_{"pub_og_id":"5403492at2759","og_name":"janus_kinase_and_microtubule_interacting_protein_2_","level_taxid":2759,"organism_taxid":"9691_0","organism_name":"Panthera_pardus","pub_gene_id":"JAKMIP2","description":"JAKMIP2"}
MSKKGRNKGEKPEALIVALQAANEDLRTKLTDIQIELHQEKSKVSKLEREKTQEAKRIRELEQRKHTVLVTELKAKLHEEKMKELQAVRENLIKQHEQEMSRTVKLRDGEIQRLKSALCALRDGSSDKVRTALTIEAREEARKLFDAERLKLLQEIADLKTAKKQVDEALSNMIQADKIKAGDLRSEHQSHQEAISKIKWESERDIRRLMDEIKAKDRIIFSLEKELETQTGYVQKLQLQKEALDEQLFLVKEAECNMNSPKREIPGRAGDGSEHCGSPDLRRNQKRIAELNATIRKLEDRNTLLGDERNELLKRVRETEKQCKPLLERNKCLAKRNDELMVSLQRMEEKLKAVTKENSEMREKITSHPPLKKLKSLNDLDQANEEQETEFLKLQVIEQQNIIDELTRDREKLIRRRKHRRSSKPIKRPVLDPFIGYDEDSMDSETSSMASFRTDRTPATPDDDLDESLAAEESELRFRQLTKEYQALQRAYALLQEQTGGIIDAEREAKAQEQLQAEVLRYKAKIEDLEATLAQKGQDSHWVEDKQLFIKRNQELLEKIEKQEAENHRLQQELQDARDQNELLEFRNLELEERERRSPPFNLQIHPFSDGVSALQIYCMKEGVKDVNIPDLIKQLDILGDNGNLRNEEQVAIIQASTVLSLAEKWIQQIEGAEAALHQKMMELESDMEQFCKIKGYLEEELDYRKQALDQAYMRIQELEATLYNALQQETVIKFGELLSEKQQEELRTAVEKLRRQMLRKSREYDCQILQERMELLQQAHQRIRDLEDKTDIQKRQIKDLEEKFLFLFLFFSLAFILWP
>9691_0:0043c1_{"pub_og_id":"5403492at2759","og_name":"janus_kinase_and_microtubule_interacting_protein_2_","level_taxid":2759,"organism_taxid":"9691_0","organism_name":"Panthera_pardus","pub_gene_id":"JAKMIP3","description":"JAKMIP3"}
MELWVWFRSTERIVPRTAPKSISLSSGAWKAAFGDGSWELTAKTRTCKSSGLRAARRRGVWVSGSERGRPRPHGVGGGQCGRGRGGPRPPPLRPAQHPGYFRQHRRRLSVDANPLPASLRWQRRKRGDGENVAGPRRGATCPAWCGQTSLDERPSPGPPWATLTMSKKGTGGRGKADKAEAFAVLQAANEELRAKLTDIQIELQQEKSKVSRVEREKNQELRQVREHEQHKSAVLLTELKTKLHEEKTKELQAVREVLLRQHEAELLRVIKIKDNENQRLQALLHALRDGAPDKVKTVLLSEAKEEAKKGFEVEKIKMQQEISELKGAKRQVEEALTIVIQADKIKAAEIRSVYHLHQEEISRIKKECEREIRRLMEEIKFKDRAVFVLERELGVQAGHAQRLQLQKEALDEQLSQVKEADRHLGSPRRELPYAGGAGDASDHSGSPEQQLDEKDARRFQLKIAELSAIIRKLEDRNALLSEERNELLKRLREAESQYKPLLDKNKRLTRKNEDLSHTLRRMENKLKFVTQENIEMRQRAGIIRRPSSLNDLDQSQDEREVDFLKLQIVEQQNLIDELSKTLETAGYVKSVLERDKLLRFRKQRKKMAKLPKKPVVVETFFGYDEEASLESDGSSVSYQTDRTDQTPCTPDDDLDEGVAKEETELRFRQLTMEYQALQRAYALLQEQVGGTLDAEREVKTREQLQAEVQRAQTRIEDLEQTLAEQGQDMKWIEEKQALYRRNQELVEKIKQMETEEGRLRHEVQDARDQNELLEFRILELEERERKSPAINLHHTPFAEGKSPLQAYCEAEGVTDILVAELMKQLDILGDNAVSNLTNEEQVVVIQARTVLTLAEKWLQQIEETESALHRKMVDLESEKELFSKQKGYLDEELDYRKQSLDQAHRHILELEAMLYDALQQEAGAKVAEILSQEEREKLKVAVEQWKRQVMSELRERDAQILRERMELLQLAQQRIKELEERIEGQKRQIKELEEKLSFCGHSSPGPPDVPPEEPDPFPPAGPESSRCPGRQTRRPVSSPKTREDLVSADPGPSRKREKGAL
>260615_0:002204_{"pub_og_id":"5403492at2759","og_name":"janus_kinase_and_microtubule_interacting_protein_2_","level_taxid":2759,"organism_taxid":"260615_0","organism_name":"Mauremys_reevesii","pub_gene_id":"120405840","description":"janus_kinase_and_microtubule-interacting_protein_1_isoform_X3"}
MSKKSRVKGERSDMEIEAVQAANEELRIKLTNIQIEFQQEKSKVGKLRERIQEVKQEREQEQHKHTAYISELKAKLHEEKMKELQAVRELLIRQHEQEVARMVKIKDSEIQRLQSTVNVLRDGAADKVKTALLNEAREEARKAFDCERIKMQQEILELKSGKKQLEETLNNIMQADKMKAADLRTAYQSHQDEVNRIKRECERDIRRLMDEIKGKDRVILALEKDLGVQAGHAQKLLLQKEALDEQLVQVKEAERYHGSPKKELPPGVGDITEMMGSPEQHMDERDIRRFQLKIAELNAVIRKLEDRNTLLADERNELLKRSRETEGQLKPLVEKNKRMTKKNEDMLQCIQRMEEKIKNLTRENAEMKEKLSTQPTLKRHTSLNDLSSTREEQEMEFLRLQVIEQQHVIDDLTVERERLLRPKKPKRKSLKPPKRHVVETFFGFDEESVDSETSSVTSYNTDKTDRTPATPEEDLDDSTPKEEADLRFCQLTREYQALQRAYALLQEQVGGTLDAEREARTREQLQADLLRYQAKIEDLEKSLIEKGQDSKWIEEKQLLIRTNQELLEKIYKMELEENQLKNEMQDAKDQNELLEFRVLELEERERRSPAFNLHITTFPENNGSALQLFCQQEGIKDVNISELMKKLDILGDNGNLRNEEQVAIIQAGTVLSLCEKWLKQIEGTEAALTQKMMDLENEKDLFSKQKGYLEEELDYRKQALDQAYMKIQELEATLYNALQQDPGRRASESLNEVQREDIRAAVEKVRRQILRQSREFDSQILHERMELLQQAQQRIRELEDKIELQKRQLKEIEEKHSLCGLDDAPEPRNVDIKRAYGANN
>260615_0:00287f_{"pub_og_id":"5403492at2759","og_name":"janus_kinase_and_microtubule_interacting_protein_2_","level_taxid":2759,"organism_taxid":"260615_0","organism_name":"Mauremys_reevesii","pub_gene_id":"120369551","description":"janus_kinase_and_microtubule-interacting_protein_3"}
MSKKSASSRAKGEKPDALAALQAANEELRTKLTDIQIELQQEKSKISKLEREKNQEVKQIKEHEQHKNTVLVTELKAKLHEEKMKELQAVREALLRQHESELLRVIKIKDNENQRLQGLLNAVRDGAPDKVKTVLFTEAKEEAKKGFESEKIKMQQEISELKGAKRQVEEALTLVIQADKIKAAEIRSVYHLHQEEISRIKRECEREIRRLMEEIKFKDRAVYVLERELGVQAGHAQRLQLQKEALDEQLSQIKESDRHLSSPKRELPYASGAGDASDHSGSPEQQLDEKDARRFQLKIAELSAIIRKLEDRNALLSEERNELLKRLREAESQYKPLLDKNKRLSRKNEDLSHALRRMENKLKFVTQENIEMRQRAGIIRRPSSLNDLDQNQEEREVEFLRLQIIEQQNIIDELYKTLETAGYVKSVIERDKLLRYRKQRKKMTKLPKKPVVETFFGYDEEASLESDGSSISYQTDRTDQTPCTPDDDLEEGMAKEETELRFRQLTMEYQALQRAYALLQEQVGGTLDAEREVKTREQLQAEIHRSQAQIEDLEKALAEQGQDMKWIEEKQALYRRNQELVEKIKQMETEEARLKHDVQDAKDQNELLEFRILELEERERRSPAINFHHIPFTEGKSPLQVYCEAEGVTDILVAELMKKLDILGDNAVSNLTNEEQVVVIQARTVLTLAEKWLQQIEVTESALQQKMLDLENEKELFSKQKGYLDDELDYRKQSLDQAHKQILELEAMLYDALQQEAGAKMSEILSEEEKSKLKNAVEQWKRQVMSELRERDAQILRERMELIQHAQQRIKELEERIEGQKRQIKELEEKLSFFGHSSSAHVRMTTEEARNAYILIEQDSIGYQGEIKKKTLRFPEAQIYILSLKTGNIIFLTLLDNELGFMVIS
>260615_0:002c08_{"pub_og_id":"5403492at2759","og_name":"janus_kinase_and_microtubule_interacting_protein_2_","level_taxid":2759,"organism_taxid":"260615_0","organism_name":"Mauremys_reevesii","pub_gene_id":"120370326","description":"janus_kinase_and_microtubule-interacting_protein_2"}
MSKKGRSKGEKPEALIVALQAANEELRTKLTDIQIELHQEKSKVSKLEREKIQETKRIRELEQRKQTVQITELKAKLHEEKMKELQAVRENLIKQHEQEITRTVKVRDSEIQRLKSALYALRDGSSDKVRTALTIEAREEARKQFDSERLKLLQEITELKSAKKQVDEALTNMIQADKIKAGDLRSEHQSHQEAISKIKWESERDIRRLMDEIKAKDRIIFSLEKELETQTGYVQKLQLQKEALDEQLFLVKEAECNMSSPKREIPGRAGDGSEHCSSPDLRRNQKRMAELNATIRKLEDRNTLLVDERNELLKRVREAEKQCKPLLERNKCLTKRNDELMQSLQRMEEKLKAITKENVEMREKMTSHPPLKKLKSLNDLDQANEEQETEFLKLQVIEQQNIIDELTRDREKLIRRRKHKRSSKPIKRHIVDTVFGYDDDSMDSETSSMASFRTDRTPATPDDDLDESLAAEESELRFRQLTKEYQALQRAYALLQEQTGGIIDAEREAKAQEQLQAEVQRYKAKIEDLETTLAQKGQDSHWVEDKQLFIKRNQELLEKIEKLEADNSRLQQELQDARDQNELLEFRNLELEERERRSPPFNLQIHPFSDGVSALQIYCMKEGVKDVSIPDLIKQLDILGDNGNLRNEEQVAIIQASTVLSLAEKWIQQIEGAEAALHQKMMELESDMEQFCKIKGYLEEELDYRKQALDQAYMRIQELEATLYNALQQETVIKFGELLSEKQQEELRTAVEKLRRQMLRKSREYDCQILQERMELLQQAHQRIRDLEDKTDVQKRQIKDLEEKFLFLFLFFSLAFILWP
>32536_0:0001a3_{"pub_og_id":"5403492at2759","og_name":"janus_kinase_and_microtubule_interacting_protein_2_","level_taxid":2759,"organism_taxid":"32536_0","organism_name":"Acinonyx_jubatus","pub_gene_id":"JAKMIP1","description":"JAKMIP1"}
MSKKGRSKGERPEMETDAVQMANEELRAKLTSIQIEFQQEKSKVGKLRERLQEAKLEREQEQRRHTAYISELRAKLHEEKTKELQALREVLIRQHEQEAARTAKIKEGELQRLQATLNVLRDGAADKVKTALLAEARDEARRAFDGERQRLQQEILELKASRKQAEEALSNCMQADKTKAADLRAAYQAHQDEVHRIKRECERDIRRLMDEIRGKDRVILALEKELGVQTGQTQKLLLQKEALDEQLVQVKEAERYHSSPKRELPPGIGDMAELMGIQDQHMDERDVRRFQLKIAELNSVIRKLEDRNTLLADERNELLKRSRETEVQLKPLVEKNKRMNKKNEDLLQSIQRMEEKIKSVMRENVEMKEKLSAQASLKRHTSLNDLSLTRDEQEIEFLRLQVLEQQHVIDDLSLERERLLRSKRHRGKGLKPPKMWFYRDGAQMSWQGEHSWTGRIQTPQGPRWNKQSKLGQKHVVETFFGFDEESVDSETLSETSCNTDRTDRAPATPEEDLDDTTTREEADLRFCQLTREYQALQRAYALLQEQVGGTLDAEREARTREQLQADLLRCQAKIEDLEKLLVEKGQDSKWVEEKQLLIRTNQDLLEKIYRLEMEESQLKNEMQDAKDQNELLEFRVLELEERERRSPAFNLQISTFPENNRSALQLFCHQEGVKDVNVSELMKKLDILGDNGNLRNEEQVAIIQAGTVLALCEKWLKQIEGTEAALTQKMLDLEKEKDLFSRQKGYLEEELDYRKEALDQAYLKIQELEATLYNALQQDPGRRASEALSEGQREDLQAAVEKVRRQILRQSREFDSQVLRERMELLQQAQQRIRELEGKLEVQKKHLKELEEKHSFCGLDDVSEQRTRDRKRAYGIH
>32536_0:0004a9_{"pub_og_id":"5403492at2759","og_name":"janus_kinase_and_microtubule_interacting_protein_2_","level_taxid":2759,"organism_taxid":"32536_0","organism_name":"Acinonyx_jubatus","pub_gene_id":"JAKMIP2","description":"JAKMIP2"}
MSKKGRNKGEKPEALIVALQAANEDLRTKLTDIQIELHQEKSKVSKLEREKTQEAKRIRELEQRKHTVLVTELKAKLHEEKMKELQAVRENLIKQHEQEMSRTVKLRDGEIQRLKSALCALRDGSSDKVRTALTIEAREEARKLFDAERLKLLQEIADLKTAKKQVDEALSNMIQADKIKAGDLRSEHQSHQEAISKIKWESERDIRRLMDEIKAKDRIIFSLEKELETQTGYVQKLQLQKEALDEQLFLVKEAECNMNSPKREIPGRAGDGSEHCGSPDLRRNQKRIAELNATIRKLEDRNTLLGDERNELLKRVRETEKQCKPLLERNKCLAKRNDELMVSLQRMEEKLKAVTKENSEMREKITSHPPLKKLKSLNDLDQANEEQETEFLKLQVIEQQNIIDELTRDREKLIRRRKHRRSSKPIKRPVLDPFIGYDEDSMDSETSSMASFRTDRTPATPDDDLDESLAAEESELRFRQLTKEYQALQRAYALLQEQTGGIIDAEREAKAQEQLQAEVLRYKAKIEDLEATLAQKGQDSHWVEDKQLFIKRNQELLEKIEKQEAENHRLQQELQDARDQNELLEFRNLELEERERRSPPFNLQIHPFSDGVSALQIYCMKEGVKDVNIPDLIKQLDILGDNGNLRNEEQVAIIQASTVLSLAEKWIQQIEGAEAALHQKMMELESDMEQFCKIKGYLEEELDYRKQALDQAYMRIQELEATLYNALQQETVIKFGELLSEKQQEELRTAVEKLRRQMLRKSREYDCQILQERMELLQQAHQRIRDLEDKTDIQKRQIKDLEEKFLFLFLFFSLAFILWP
>32536_0:001249_{"pub_og_id":"5403492at2759","og_name":"janus_kinase_and_microtubule_interacting_protein_2_","level_taxid":2759,"organism_taxid":"32536_0","organism_name":"Acinonyx_jubatus","pub_gene_id":"JAKMIP3","description":"JAKMIP3"}
MSKKGTGGRGKGDKAEAFAALQAANEELRAKLTDIQIELQQEKSKVSRVEREKNQELRQVREHEQHKSAVLLTELKTKLHEEKTKELQAVREVLLRQHEAELLRVIKIKDNENQRLQALLHALRDGAPDKVKTVLLSEAKEEAKKGFEVEKIKMQQEISELKGAKRQVEEALTIVIQADKIKAAEIRSVYHLHQEEISRIKKECEREIRRLMEEIKFKDRAVFVLERELGVQAGHAQRLQLQKEALDEQLSQVKEADRHLGSPRRELPYAGGAGDASDHSGSPEQQLDEKDARRFQLKIAELSAIIRKLEDRNALLSEERNELLKRLREAESQYKPLLDKNKRLTRKNEDLSHTLRRMENKLKFVTQENIEMRQRAGIIRRPSSLNDLDQSQDEREVDFLKLQIVEQQNLIDELSKTLETAGYVKSVLERDKLLRFRKQRKKMAKLPKKPVVVETFFGYDEEASLESDGSSVSYQTDRTDQTPCTPDDDLDEGVAKEETELRFRQLTMEYQALQRAYALLQEQVGGTLDAEREVKTREQLQAEVQRAQTRIEDLEQTLAEQGQDMKWIEEKQALYRRNQELVEKIKQMETEEGRLRHEVQDARDQNELLEFRILELEERERKSPAINLHHTPFAEGKSPLQAYCEAEGVTDILVAELMKQLDILGDNAVSNLTNEEQVVVIQARTVLTLAEKWLQQIEETESALHRKMVDLESEKELFSKQKGYLDEELDYRKQSLDQAHRHILELEAMLYDALQQEAGAKVAEILSQEEREKLKVAVEQWKRQVMSELRERDAQILRERMELLQLAQQRIKELEERIEGQKRQIKELEEKLSFCGHSSPGPPDVPPEEPDPFPPAGPESSRCLGRQTRRPVSSLKTREDLVSADPGPSRKREKGAL
>37029_0:0001e4_{"pub_og_id":"5403492at2759","og_name":"janus_kinase_and_microtubule_interacting_protein_2_","level_taxid":2759,"organism_taxid":"37029_0","organism_name":"Prionailurus_bengalensis","pub_gene_id":"122488737","description":"janus_kinase_and_microtubule-interacting_protein_2_isoform_X1"}
MSKKGRNKGEKPEALIVALQAANEDLRTKLTDIQIELHQEKSKVSKLEREKTQEAKRIRELEQRKHTVLVTELKAKLHEEKMKELQAVRENLIKQHEQEMSRTVKLRDGEIQRLKSALCALRDGSSDKVRTALTIEAREEARKLFDAERLKLLQEIADLKTAKKQVDEALSNMIQADKIKAGDLRSEHQSHQEAISKIKWESERDIRRLMDEIKAKDRIIFSLEKELETQTGYVQKLQLQKEALDEQLFLVKEAECNMNSPKREIPGRAGDGSEHCGSPDLRRNQKRIAELNATIRKLEDRNTLLGDERNELLKRVRETEKQCKPLLERNKCLAKRNDELMVSLQRMEEKLKAVTKENSEMREKITSHPPLKKLKSLNDLDQANEEQETEFLKLQVIEQQNIIDELTRDREKLIRRRKHRRSSKPIKRPVLDPFIGYDEDSMDSETSSMASFRTDRTPATPDDDLDESLAAEESELRFRQLTKEYQALQRAYALLQEQTGGIIDAEREAKAQEQLQAEVLRYKAKIEDLEATLAQKGQDSHWVEDKQLFIKRNQELLEKIEKQEAENHRLQQELQDARDQNELLEFRNLELEERERRSPPFNLQIHPFSDGVSALQIYCMKEGVKDVNIPDLIKQLDILGDNGNLRNEEQVAIIQASTVLSLAEKWIQQIEGAEAALHQKMMELESDMEQFCKIKGYLEEELDYRKQALDQAYMRIQELEATLYNALQQETVIKFGELLSEKQQEELRTAVEKLRRQMLRKSREYDCQILQERMELLQQAHQRIRDLEDKTDIQKRQIKDLEEKFLFLFLFFSLAFILWP
>37029_0:000809_{"pub_og_id":"5403492at2759","og_name":"janus_kinase_and_microtubule_interacting_protein_2_","level_taxid":2759,"organism_taxid":"37029_0","organism_name":"Prionailurus_bengalensis","pub_gene_id":"122479066","description":"janus_kinase_and_microtubule-interacting_protein_1_isoform_X1"}
MSKKGRSKGERPEMETDAVQMANEELRAKLTSIQIEFQQEKSKVGKLRERLQEAKLEREQEQRRHTAYISELRAKLHEEKTKELQALREVLIRQHEQEAARTAKIKEGELQRLQATLNVLRDGAADKVKTALLAEARDEARRAFDGERQRLQQEILELKASRKQAEEALSNCMQADKTKAADLRAAYQAHQDEVHRIKRECERDIRRLMDEIRGKDRVILALEKELGVQTGQTQKLLLQKEALDEQLVQVKEAERYHSSPKRELPPGIGDMAELMGVQDQHMDERDVRRFQLKIAELNSVIRKLEDRNTLLADERNELLKRSRETEVQLKPLVEKNKRMNKKNEDLLQSIQRMEEKIKSVMRENVEMKEKLSAQASLKRHTSLNDLSLTRDEQEIEFLRLQVLEQQHVIDDLSLERERLLRSKRHRGKGLKPPKMWFYRDGAQMSWQGEHSWTGRIQTPQGPRWNKQSKLGQKHVVETFFGFDEESVDSETLSETSCNTDRTDRAPATPEEDLDDTTTREEADLRFCQLTREYQALQRAYALLQEQVGGTLDAEREARTREQLQADLLRCQAKIEDLEKLLVEKGQDSKWVEEKQLLIRTNQDLLEKIYRLEMEESQLKNEMQDAKDQNELLEFRVLELEERERRSPAFNLQISTFPENNRSALQLFCHQEGVKDVNVSELMKKLDILGDNGNLRNEEQVAIIQAGTVLALCEKWLKQIEGTEAALTQKMLDLEKEKDLFSRQKGYLEEELDYRKEALDQAYLKIQELEATLYNALQQDPGRRASEALSEGQREDLQAAVEKVRRQILRQSREFDSQVLRERMELLQQAQQRIRELEGKLEVQKKHLKELEEKHSFCGLDDVSEQRTRDRKRAYGIH
>37029_0:002b22_{"pub_og_id":"5403492at2759","og_name":"janus_kinase_and_microtubule_interacting_protein_2_","level_taxid":2759,"organism_taxid":"37029_0","organism_name":"Prionailurus_bengalensis","pub_gene_id":"122493395","description":"janus_kinase_and_microtubule-interacting_protein_3_isoform_X1"}
MSKKGTGGRGKGDKAEAFAALQAANEELRAKLTDIQIELQQEKSKVSRVEREKNQELRQVREHEQHKSAVLLTELKTKLHEEKTKELQAVREVLLRQHEAELLRVIKIKDNENQRLQALLHALRDGAPDKVKTVLLSEAKEEAKKGFEVEKIKMQQEISELKGAKRQVEEALTIVIQADKIKAAEIRSVYHLHQEEISRIKKECEREIRRLMEEIKFKDRAVFVLERELGVQAGHAQRLQLQKEALDEQLSQVKEADRHLGSPRRELPYAGGAGDASDHSGSPEQQLDEKDARRFQLKIAELSAIIRKLEDRNALLSEERNELLKRLREAESQYKPLLDKNKRLTRKNEDLSHTLRRIENKLKFVTQENIEMRQRAGIIRRPSSLNDLDQSQDEREVDFLKLQIVEQQNLIDELSKTLETAGYVKSVLERDKLLRFRKQRKKMAKLPKKPVVVETFFGYDEEASLESDGSSVSYQTDRTDQTPCTPDDDLDEGVAKEETELRFRQLTMEYQALQRAYALLQEQVGGTLDAEREVKTREQLQAEVQRAQTRIEDLEQTLAEQGQDMKWIEEKQALYRRNQELVEKIKQMETEEGRLRHEVQDARDQNELLEFRILELEERERKSPAINLHHTPFAEGKSPLQAYCEAEGVTDILVAELMKQLDILGDNAVSNLTNEEQVVVIQARTVLTLAEKWLQQIEETESALHRKMVDLESEKELFSKQKGYLDEELDYRKQSLDQAHRHILELEAMLYDALQQEAGAKVAEILSQEEREKLKVAVEQWKRQVMSELRERDAQILRERMELLQLAQQRIKELEERIEGQKRQIKELEEKLSFCGHSSPGPPDVPPEEPDPFPPAGPESSRCPGRQTRRPVSSPKTREDLVSADPGPSRKREKGAL
>61388_0:000476_{"pub_og_id":"5403492at2759","og_name":"janus_kinase_and_microtubule_interacting_protein_2_","level_taxid":2759,"organism_taxid":"61388_0","organism_name":"Prionailurus_viverrinus","pub_gene_id":"125166278","description":"janus_kinase_and_microtubule-interacting_protein_2_isoform_X1"}
MSKKGRNKGEKPEALIVALQAANEDLRTKLTDIQIELHQEKSKVSKLEREKTQEAKRIRELEQRKHTVLVTELKAKLHEEKMKELQAVRENLIKQHEQEMSRTVKLRDGEIQRLKSALCALRDGSSDKVRTALTIEAREEARKLFDAERLKLLQEIADLKTAKKQVDEALSNMIQADKIKAGDLRSEHQSHQEAISKIKWESERDIRRLMDEIKAKDRIIFSLEKELETQTGYVQKLQLQKEALDEQLFLVKEAECNMNSPKREIPGRAGDGSEHCGSPDLRRNQKRIAELNATIRKLEDRNTLLGDERNELLKRVRETEKQCKPLLERNKCLAKRNDELMVSLQRMEEKLKAVTKENSEMREKITSHPPLKKLKSLNDLDQANEEQETEFLKLQVIEQQNIIDELTRDREKLIRRRKHRRSSKPIKRPVLDPFIGYDEDSMDSETSSMASFRTDRTPATPDDDLDESLAAEESELRFRQLTKEYQALQRAYALLQEQTGGIIDAEREAKAQEQLQAEVLRYKAKIEDLEATLAQKGQDSHWVEDKQLFIKRNQELLEKIEKQEAENHRLQQELQDARDQNELLEFRNLELEERERRSPPFNLQIHPFSDGVSALQIYCMKEGVKDVNIPDLIKQLDILGDNGNLRNEEQVAIIQASTVLSLAEKWIQQIEGAEAALHQKMMELESDMEQFCKIKGYLEEELDYRKQALDQAYMRIQELEATLYNALQQETVIKFGELLSEKQQEELRTAVEKLRRQMLRKSREYDCQILQERMELLQQAHQRIRDLEDKTDIQKRQIKDLEEKFLFLFLFFSLAFILWP
>61388_0:0012a2_{"pub_og_id":"5403492at2759","og_name":"janus_kinase_and_microtubule_interacting_protein_2_","level_taxid":2759,"organism_taxid":"61388_0","organism_name":"Prionailurus_viverrinus","pub_gene_id":"125164079","description":"janus_kinase_and_microtubule-interacting_protein_1-like_isoform_X1"}
MSKKGRSKGERPEMETDAVQMANEELRAKLTSIQIEFQQEKSKVGKLRERLQEAKLEREQEQRRHTAYISELRAKLHEEKTKELQALREVLIRQHEQEAARTAKIKEGELQRLQATLNVLRDGAADKVKTALLAEARDEARRAFDGERQRLQQEILELKASRKQAEEALSNCMQADKTKAADLRAAYQAHQDEVHRIKRECERDIRRLMDEIRGKDRVILALEKELGVQTGQTQKLLLQKEALDEQLVQVKEAERYHSSPKRELPPGIGDMAELMGVQDQHMDERDVRRFQLKIAELNSVIRKLEDRNTLLADERNELLKRSRETEVQLKPLVEKNKRMNKKNEDLLQSIQRMEEKIKSVMRENVEMKEKLSAQASLKRHTSLNDLSLTRDEQEIEFLRLQVLEQQHVIDDLSLERERLLRSKRHRGKGLKPPKKHVVETFFGFDEESVDSETLSETSCNTDRTDRAPATPEEDLDDTTTREEADLRFCQLTREYQALQRAYALLQEQVGGTLDAEREARTREQLQADLLRCQAKIEDLEKLLVEKGQDSKWVEEKQLLIRTNQDLLEKIYRLEMEESQLKNEMQDAKDQNELLEFRVLELEERERRSPAFNLQISTFPENNRSALQLFCHQEGVKDVNVSELMKKLDILGDNGNLRNEEQVAIIQAGTVLALCEKWLKQIEGTEAALTQKMLDLEKEKDLFSRQKGYLEEELDYRKEALDQAYLKIQELEATLYNALQQDPGRRASEALSEGQREDLQAAVEKVRRQILRQSREFDSQVLRERMELLQQAQQRIRELEGKLEVQKKHLKELEEKHSFCGLDDVSEQRTRDRKRAYGIH
>61388_0:0030ed_{"pub_og_id":"5403492at2759","og_name":"janus_kinase_and_microtubule_interacting_protein_2_","level_taxid":2759,"organism_taxid":"61388_0","organism_name":"Prionailurus_viverrinus","pub_gene_id":"125147825","description":"janus_kinase_and_microtubule-interacting_protein_3_isoform_X1"}
MSKKGTGGRGKGDKAEAFAALQAANEELRAKLTDIQIELQQEKSKVSRVEREKNQELRQVREHEQHKSAVLLTELKTKLHEEKTKELQAVREVLLRQHEAELLRVIKIKDNENQRLQALLHALRDGAPDKVKTVLLSEAKEEAKKGFEVEKIKMQQEISELKGAKRQVEEALTIVIQADKIKAAEIRSVYHLHQEEISRIKKECEREIRRLMEEIKFKDRAVFVLERELGVQAGHAQRLQLQKEALDEQLSQVKEADRHLGSPRRELPYAGGAGDASDHSGSPEQQLDEKDARRFQLKIAELSAIIRKLEDRNALLSEERNELLKRLREAESQYKPLLDKNKRLTRKNEDLSHTLRRIENKLKFVTQENIEMRQRAGIIRRPSSLNDLDQSQDEREVDFLKLQIVEQQNLIDELSKTLETAGYVKSVLERDKLLRFRKQRKKMAKLPKKPVVVETFFGYDEEASLESDGSSVSYQTDRTDQTPCTPDDDLDEGVAKEETELRFRQLTMEYQALQRAYALLQEQVGGTLDAEREVKTREQLQAEVQRAQTRIEDLEQTLAEQGQDMKWIEEKQALYRRNQELVEKIKQMETEEGRLRHEVQDARDQNELLEFRILELEERERKSPAINLHHTPFAEGKSPLQAYCEAEGVTDILVAELMKQLDILGDNAVSNLTNEEQVVVIQARTVLTLAEKWLQQIEETESALHRKMVDLESEKELFSKQKGYLDEELDYRKQSLDQAHRHILELEAMLYDALQQEAGAKVAEILSQEEREKLKVAVEQWKRQVMSELRERDAQILRERMELLQLAQQRIKELEERIEGQKRQIKELEEKLSFCGHSSPGPPDVPPEEPDPFPPAGPESSRCPGRQTRRPVSSPKTCEDLVSADPGPSRKREKGAL
>10181_0:0008ab_{"pub_og_id":"5403492at2759","og_name":"janus_kinase_and_microtubule_interacting_protein_2_","level_taxid":2759,"organism_taxid":"10181_0","organism_name":"Heterocephalus_glaber","pub_gene_id":"Jakmip3","description":"janus_kinase_and_microtubule-interacting_protein_3_isoform_X1"}
MSKKGAGSRAKGDKVEALAALQAANEELRAKLTDIQIELQQEKSKVSRVEREKSQELRQVREHEQRKHAVLVTELKTKLHEEKMKELQAVREALLRQHEAELLRVIKIKDNENQRLQALLNTVRDGAPEKVKTVLLCEAKEEAKKGFEVEKVKMQQEISELKGAKKQVEEALTLVIQADKIKAAEIRSVYHLHQEEIICIKKECEREIRRLMEEIKFKDRAVFVLERELGVQAGHAQKLQLQKEALDEQLSQAREAERHPGSPRRELPYASGAGDASDHSGSPEQQLDEKDARRFQLKIAELSAIIRKLEDRNALLSEERNELLKRLREAESQYKPLLDKNKRLTRKNEDLTHTLRRIESKLKFLTQENMEMAQRDDPSSTVQPDHVPATCDTAHLVFQRQRAGIIRRPSSLNDLDQSQDEREVDFLKLQIVEQQSLIDELSKTLETAGYVKSVLERDKLLRYRKQRKKMAKLPKKPVVVETFFGYDEDGSSDGSSISYQTDRTDQTPCTPDDDLEEGLAKEETELRFRQLTMEYQALQRAYALLQEQVGGTLDAEREVKTREQLQAEVQRAQTRVEDLEKALAEQGQDMKWIEEKQALYRRNQELVEKIKQMEMEEARLKHDVQDAKDQNELLEFRILELEERERKSPAINFHHTPFVDGKSPLQVYCEAEGVTDILVSELMKKLDILGDNAVSNLTNEEQVVVIQARTVLTLAEKWLQRIEETESALHRKMLDLESEKDLFSKQKGYLDEELDYRKQALDQAHKHILELEAMLYDALQQEAGAKVAELLSEEEREKLKVAVEQWKRQVMSELRERDAQILRERMELLQLAQQRIKELEERIEAQKRQIKELEEKLSFSGHSWSWHPDVVSTLWLEFSGKVPLCFWGDCGALAGQAAACHLRSRKATPRASRGLIRRPLCPSEPRSPSLGVGLQDIPIDKSHTPCLVTASCPGQMRGYLGHSVIVCLSPWAPPFSGCLRTLPGSSGHPLVQPLVLLTAMLCFSFLPVSRGVIPLSSSRTREQRMLATKWDIAPHL
>10181_0:0018c7_{"pub_og_id":"5403492at2759","og_name":"janus_kinase_and_microtubule_interacting_protein_2_","level_taxid":2759,"organism_taxid":"10181_0","organism_name":"Heterocephalus_glaber","pub_gene_id":"Jakmip1","description":"janus_kinase_and_microtubule-interacting_protein_1_isoform_X2"}
MSKKARSKGEKPEMEMDPVQMANEELRAKLTSIQIEFQQEKSKVGRLRERLQEAKLEREQEQRRHTAHISELKAKLHEEKTKELQALREALIRQHEQEAARTAKIKEGELQRLQATLNVLRDGAADKVKSALLAEARDEARRAFDGERLRLQQDILELKAARKQAEEALSNCVQADKAKAADLRAAYQAHQDEAHRIKRECERDIRRLMDEIKGKDRVILALEKELGVQAGQTQRLLLQKEALDEQLVQVKEAERHHSSPKRELPPGIGDMAELMGNQDQHMDERDARRFQLKIAELNSVIRKLEDRNTLLADERNELLKRARETEVQLKPLVEKNKRMNKKNEDLLQSIQRMEEKLKNLTRENVEMKEKLSAQASLKRHTSLTDLSLTRDEQEIEFLRLQVLEQQHVIDDLSLERERLLRSKRHRGKSLKPPKKHVVETFFGFDEESVDSETLSEMSYNTDRTDRTPATPEEDLDESTAREEADLRFCQLTREYQALQRAYALLQEQVGGTLDAEREARTREQLQADLLRCQAKIEDLEKLLAERGQDSTWVEEKQLLIRTNQDLLEKIYRLEMEENQLKSEMQDAKDQNELLEFRVLELEERERGSSAFNLRITAFPENNSSALQLFCHQEGVKDVNISELMKKLDILGDNGNLRNEEQVAIIQAGTVLALCEKWLKQIEGTEAALTQKMLDLEKEKDLFSRQKGYLEEELDYRKQALDQAYLKIQDLEATLYNALQQEPGLRASEALSVGQREDLQAAVEKVRRQILRQSREFDSQILRERMEMLQQAQQRVRDLEAKLELQKRQLKELEEKFLFLFLFFSLAFILWP
>10181_0:002605_{"pub_og_id":"5403492at2759","og_name":"janus_kinase_and_microtubule_interacting_protein_2_","level_taxid":2759,"organism_taxid":"10181_0","organism_name":"Heterocephalus_glaber","pub_gene_id":"JAKMIP2","description":"JAKMIP2"}
MSKKGRNKGEKPETLIVALQAANEDLRTKLTDIQIELHQEKSKVTKLEREKTQEAKRIRELEQRKHTVLVTELKAKLHEEKMKELQAVRENLIKQHEQEMSRTVKVRDGEIQRLKSALCALRDGSSDKVRTALTIEAREEARKLFDAERLKLLQEITDLKMAKKQVDEALSNMIQADKIKAGDLRSEHQSHQEAISKIKWESERDIRRLMDEIKAKDRIIFSLEKELETQTGYVQKLQLQKEALDEQLFLAKEAECNMSSPKREIPGRAGDGSEHCSSPDLRRNQKRIAELNATIRKLEDRNTLLGDERNELLKRVRETEKQCKPLLERNKCLAKRNDELMVSLQRMEEKLKAVTKENSEMREKITSHPPLKKLKSLNDLDQANEEQETEFLKLQVIEQQNIIDELTRDREKLIRRRKHRRSSKPIKRPVLDPFIGYDEDSMDSETSSMASFRTDRTPATPDDDLDESLAAEESELRFRQLTKEYQALQRAYALLQEQTGGIIDAEREAKAQEQLQAEVLRYKAKIEDLEATLAQKGQDSHWVEDKQLFIKRNQELLEKIEKQEAENHRLQQELQDARDQNELLEFRNLELEERERRSPPFNLQIHPFSDGVSALQIYCMKEGVKDVNIPDLIKQLDILGDNGNLRNEEQVAIIQASTVLSLAEKWIQQIEGAEAALHQKMMELESDMEQFCKIKGYLEEELDYRKQALDQAYMRIQELEATLYNALQQETVIKFGELLSEKQQEELRTAVEKLRRQMLRKSREYDCQILQERMELLQQAHQRIRDLEDKTDIQKRQIKDLEEKNNRKYGSDSRKANASKPSKMAKLFTPVQGRSKATNYPVARVQLGTLKPLFKVSYLTVAT
>8467_0:001799_{"pub_og_id":"5403492at2759","og_name":"janus_kinase_and_microtubule_interacting_protein_2_","level_taxid":2759,"organism_taxid":"8467_0","organism_name":"Caretta_caretta","pub_gene_id":"125636184","description":"janus_kinase_and_microtubule-interacting_protein_1_isoform_X1"}
MSKKSRAKGERSDMEIEAVQAANEELRIKLTNIQIEFQQEKSKVGKLRERIQEVKQEREQEQHKHTAYISDLKAKLHEEKMKELQAVRELLIRQHEQEVARMVKIKESEIQRLQSTVNVLRDGAADKVKTALLNEAREEARKAFDCERIKVQQEILELKSGKKQLEEALNNIMQADKMKAADLRMAYQSHQDEVNRIKRECERDIRRLMDEIKGKDRVILALEKDLGVQAGHAQKLLLQKEALDEQLVQVKEAERYHGSPKKELPAGVGDITEMMGSPEQHMDERDIRRFQLKIAELNAVIRKLEDRNTLLADERNELLKRSRETEGQLKPLVEKNKRMTKKNEDMLQCIQRMEEKIKNLTRENAEMKEKLSTQPTLKRHTSLNDLSSTREEQEMEFLRLQVIEQQHVIDDLTVERERLLRPKKPKRKSLKPPKRHVVETFFGFDEESVDSETSSVTSYNTDKTDRTPATPEEDLDDSTPKEEADLRFCQLTREYQALQRAYALLQEQVGGTLDAEREARTREQLQADLLRYQAKIEDLEKSLIEKGQDSKWIEEKQLLIRTNQELLEKIYKMELEENQLKNEMQDAKDQNELLEFRVLELEERERRSPAFNLHITTFPENNGSALQLFCQQEGIKDVNISELMKKLDILGDNGNLRNEEQVAIIQAGTVLSLCEKWLKQIEGTEAALTQKMMDLENEKDLFSKQKGYLEEELDYRKQALDQAYMKIQELEATLYNALQQDPGRRASESLNEVQREDLRAAVEKVRRQILRQSREFDSQILHERMELLQQAQQRIRELEDKIELQKRQLKEIEEKHSLCGLDDTPEPRNVDIKRAYGVNN
>8467_0:0017fa_{"pub_og_id":"5403492at2759","og_name":"janus_kinase_and_microtubule_interacting_protein_2_","level_taxid":2759,"organism_taxid":"8467_0","organism_name":"Caretta_caretta","pub_gene_id":"125636186","description":"janus_kinase_and_microtubule-interacting_protein_1_isoform_X2"}
MSKKSRAKGERSDMEIEAVQAANEELRIKLTNIQIEFQQEKSKMDEIKGKDRVILALEKDLGVQAGHAQKLLLQKEALDEQLVQVKEAERYHGSPKKELPAGVGDITEMMGSPEQHMDERDIRRFQLKIAELNAVIRKLEDRNTLLADERNELLKRSRETEGQLKPLVEKNKRMTKKNEDMLQCIQRMEEKIKNLTRENAEMKEKLSTQPTLKRHTSLNDLSSTREEQEMEFLRLQVIEQQHVIDDLTVERERLLRPKKPKRKSLKPPKRHVVETFFGFDEESVDSETSSVTSYNTDKTDRTPATPEEDLDDSTPKEEADLRFCQLTREYQALQRAYALLQEQVGGTLDAEREARTREQLQADLLRYQAKIEDLEKSLIEKGQDSKWIEEKQLLIRTNQELLEKIYKMELEENQLKNEMQDAKDQNELLEFRVLELEVRDSLSCKLSNGAEIVFEPKLKFM
>8467_0:00257c_{"pub_og_id":"5403492at2759","og_name":"janus_kinase_and_microtubule_interacting_protein_2_","level_taxid":2759,"organism_taxid":"8467_0","organism_name":"Caretta_caretta","pub_gene_id":"125639895","description":"janus_kinase_and_microtubule-interacting_protein_3_isoform_X17"}
MSKKSASSRAKGEKPDALAALQAANEELRTKLTDIQIELQQEKSKISKLEREKNQEVKQIKEHEQHKNTVLVTELKAKLHEEKMKELQAVREALLRQHESELLRVIKIKDNENQRLQGLLNAVRDGAPDKVKTVLFTEAKEEAKKGFESEKIKMQQEISELKGAKRQVEEALTLVIQADKIKAAEIRSVYHLHQEEISRIKRECEREIRRLMEEIKFKDRAVYVLERELGVQAGHAQRLQLQKEALDEQLSQIKESDRHLSSPKRELPYASGAGDASDHSGSPEQQLDEKDARRFQLKIAELSAIIRKLEDRNALLSEERNELLKRLREAESQYKPLLDKNKRLSRKNEDLSHALRRMENKLKFVTQENIEMRQRAGIIRRPSSLNDLDQSQEEREVEFLRLQIIEQQNIIDELSKTLETAGYVKSVIERDKLLRYRKQRKKMTKLPKKPVVETFFGYDEEASLESDGSSISYQTDRTDQTPCTPDDDLEEGMAKEETELRFRQLTMEYQALQRAYALLQEQVGGTLDAEREVKTREQLQAEIHRSQAQIEDLEKALAEQGQDMKWIEEKQALYRRNQELVEKIKQMETEEARLKHDVQDAKDQNELLEFRILELEERERRSPAINFHHIPFTEGKSPLQVYCEAEGVTDILVAELMKKLDILGDNAVSNLTNEEQVVVIQARTVLTLAEKWLQQIEVTESALQQKMLDLENEKELFSKQKGYLDDELDYRKQSLDQAHKQILELEAMLYDALQQEAGAKMSEILSEEEKSKLKNAVEQWKRQVMSELRERDAQILRERMELIQHAQQRIKELEERIEGQKRQIKELEEKTTEEARNTYILIEQDSIGYQGEIKKKTLRFPEAQIYILSLKTENIIFLTLLDNELGFMRVS
>8467_0:0027fe_{"pub_og_id":"5403492at2759","og_name":"janus_kinase_and_microtubule_interacting_protein_2_","level_taxid":2759,"organism_taxid":"8467_0","organism_name":"Caretta_caretta","pub_gene_id":"125641347","description":"janus_kinase_and_microtubule-interacting_protein_2_isoform_X1"}
MSKKGRSKGEKPEALIVALQAANEELRTKLTDIQIELHQEKSKVSKLEREKIQETKRIRELEQRKQTVQITELKAKLHEEKMKELQAVRENLIKQHEQEITRTVKVRDSEIQRLKSALYALRDGSSDKVRTALTIEAREEARKQFDSERLKLLQEITELKSAKKQVDEALTNMIQADKIKAGDLRSEHQSHQEAISKIKWESERDIRRLMDEIKAKDRIIFSLEKELETQTGYVQKLQLQKEALDEQLFLVKEAECNMSSPKREIPGRAGDGSEHCSSPDLRRNQKRMAELNATIRKLEDRNTLLVDERNELLKRVREAEKQCKPLLERNKCLTKRNDELMQSLQRMEEKLKAITKENVEMREKMTSHPPLKKLKSLNDLDQANEEQETEFLKLQVIEQQNIIDELTRDREKLIRRRKHKRSSKPIKRHIVDTVFGYDDDSLDSETSSMASFRTDRTPATPDDDLDESLAAEESELRFRQLTKEYQALQRAYALLQEQTGGIIDAEREAKAQEQLQAEVQRYKAKIEDLETTLAQKGQDSHWVEDKQLFIKRNQELLEKIEKLEADNSRLQQELQDARDQNELLEFRNLELEERERRSPPFNLQIHPFSDGVSALQIYCMKEGVKDVSIPDLIKQLDILGDNGNLRNEEQVAIIQASTVLSLAEKWIQQIEGAEAALHQKMMELESDMEQFCKIKGYLEEELDYRKQALDQAYMRIQELEATLYNALQQETVIKFGELLSEKQQEELRTAVEKLRRQMLRKSREYDCQILQERMELLQQAHQRIRDLEDKTDVQKRQIKDLEEKFLFLFLFFSLAFILWP
>379532_0:003a4d_{"pub_og_id":"5403492at2759","og_name":"janus_kinase_and_microtubule_interacting_protein_2_","level_taxid":2759,"organism_taxid":"379532_0","organism_name":"Propithecus_coquereli","pub_gene_id":"LOC105821406","description":"janus_kinase_and_microtubule-interacting_protein_3-like"}
MSKKGAGGRAKGDKAEAFAALQAANEELRAKLTDIQIELQQEKSKVGRVEREKNQELRQVREHEQHKSAVLLTELKTKLHEEKMKELQAVRESLLRQHEAELLRVIKIKDNENQRLQALLHALREGGPDKVKTVLLSEAKEEVKRGFEVEKVKMQQEILELKGAKRQVEEALTLVTQADKIKAAEIRSVYHLHQEEISRIKKECEREIRRLMEEIKFKDRAVFVLERELGVQAGHAQRLQLQMEALDEQLSQVREADRHPGSPRRELPHAGGAGDASDHSGSPEQQLDEKDARRFQLKIAELSAIIRKLEDRNALLSEERNELLKRLREAESQYKPLLDKNKRLTRKNEDLSHTLRRMENKLKFVTQENIEMRQRAGIIRRPSSLNDLDQSQDEREVDFLKLQIVEQQNLIDELSKTLETAGYVKSVLERDKLLRYRKQRKKMAKLPKPVIVETFFGYDEEASLESDGSSVSYQTDRTDQTPCTPDDDLDEGTAKEETELRFRQLTMEYQALQRAYALLQEQVGGTLDAEREVKTREQLHAEVQRAQTRIEDLEKALAEQGQDMKWIEEKQALYRRNQELVEKIRQMETEEARLRHEVQDGRDQNELLEFRILELEERERKSPAINFHHTPFVDGKSPLQAYCEAEGVTDILVPELMKKLDILGDNA
>379532_0:003aac_{"pub_og_id":"5403492at2759","og_name":"janus_kinase_and_microtubule_interacting_protein_2_","level_taxid":2759,"organism_taxid":"379532_0","organism_name":"Propithecus_coquereli","pub_gene_id":"JAKMIP2","description":"janus_kinase_and_microtubule-interacting_protein_2"}
MSKKGRNKGEKPEALIVALQAANEDLRTKLTDIQIELHQEKSKVSKLEREKTQEVKRIRELEQRKHTVLVTELKSKLHEEKMKELQAVRENLIKQHEQEMSRTVKVRDGEIQRLKSALCALRDGSSDKVRTALTIEAREEARKLFDAERLKLLQEITDLKTAKKQVDEALSNMIQADKIKAGDLRSEHQSHQEAISKIKWESERDIRRLMDEIKAKDRIIFSLEKELETQTGYVQKLQLQKEALDEQLFLVKEAECNMSSPKREIPGRAGDGSEHCSSPDLRRNQKRIAELNATIRKLEDRNTLLGDERNELAQEQLQAEVLRYKAKIEDLEATLAQKGQDSHWVEDKQLFIKRNQELLEKSLAAEESELRFRQLTKEYQALQRAYALLQEQTGGIIDAEREAKERERRSPPFNLQIHPFSDGVSALQIYCMKEGVKDVNIPDLIKQLDILGDNGNLRNEEQVAIIQASTVLSLAEKWIQQIEGAEAALHQKMMELESDMEQFCKIKGYLEEELDYRKQALDQAYMRIQELEATLYNALQQETVIKFGELLSEKQQEELRTAVEKLRRQMLRKSREYDCQILQERMELLQQAHQRIRDLEDKTDIQKRQIKDLEEKFLFLFLFFSLAFILWP
>379532_0:00459e_{"pub_og_id":"5403492at2759","og_name":"janus_kinase_and_microtubule_interacting_protein_2_","level_taxid":2759,"organism_taxid":"379532_0","organism_name":"Propithecus_coquereli","pub_gene_id":"JAKMIP1","description":"janus_kinase_and_microtubule-interacting_protein_1"}
MQADKTKAADLRAAYQAHQDEVHRIKRECERDIRRLMDEIKGKDRVILALEKELGVQAGQTQKLLLQKEALDEQLVQVKEAERHHSSPKRELPPGIGDMAELMGAQDQHMDERDVRRFQLKIAELNSVIRKLEDRNTLLADERNELLKRSRETEVQLKPLVEKNKRMNKKNEDLLQSIQRMEEKIKNLTRENVEMKEKLSAQASLKRHTSLNDLSLTRDEQEIEFLRLQVLEQQHVIDDLALEKERLLRCSKRYRGKSLKPPKKHVVETFFGFDEESADSETLSETSYNTDRTDRTPATPEEDLDDATAREEADLRFCQLTREYQALQRAYALLQEQVGGTLDAEREARTREQLQADLLRCQAKIEDLEKLLVEKGQDSKWVEEKQLLIRTNQDLLEKIYRLEMEENQLKNEMQDAKDQNELLEFRVLELEERERRSPAFNLQITTFPENNSSALQLFCHQEGVKDVNISELMKKLDILGDNGNLRNEEQVAIIQAGTVLALCEKWLKQIEGTEAALTQKMLDLEKEKDLFSRQKGYLEEELDYRKQALDQAYLKIQDLEATLYTALQQEPGRKAGEALSEGQREDLQAAVEKVRRQILRQSREFDSQILRERMELLQQAQQRVRELEDKLELQKRHLKELEEKFLFLFLFFSLAFILWP
>379532_0:004a66_{"pub_og_id":"5403492at2759","og_name":"janus_kinase_and_microtubule_interacting_protein_2_","level_taxid":2759,"organism_taxid":"379532_0","organism_name":"Propithecus_coquereli","pub_gene_id":"JAKMIP3","description":"janus_kinase_and_microtubule-interacting_protein_3"}
MEEIKFKDRAVFVLERELGVQAGHAQRLQLQMEALDEQLSQVREADRHPGSPRRELPHAGGAGDASDHSGSPEQQLDEKDARRFQLKIAELSAIIRKLEDRNALLSEERNELLKRLREAESQYKPLLDKNKRLTRKNEDLSHTLRRMENKLKFVTQENIEMRQRAGIIRRPSSLNDLDQSQDEREVDFLKLQIVEQQNLIDELSKTLETAGYVKSVLERDKLLRYRKQRKKMAKLPKPVIVETFFGYDEEASLESDGSSVSYQTDRTDQTPCTPDDDLDEGTAKEETELRFRQLTMEYQALQRAYALLQEQVGGTLDAEREVKTREQLHAEVQRAQTRIEDLEKALAEQGQDMKWIEEKQALYRRNQELVEKIRQMETEEARLRHEVQDGRDQNELLEFRILELEERERKSPAINFHHTPFVDGKSPLQAYCEAEGVTDILVPELMKKLDILGDNANLTNEEQVIVIQARTVLTLAEKWLQQIEETESALQRKMVDLESEKELFSKQKGYLDEELDYRKQALDQAHKHILELEAMLYDALQQEAGAKVAELLSEEEREKLKAAVEQWKRQVMSELRERDAQILRERMELLQVAQQRIKELEERIEAQKRQIKELEEKFLFLFLFFSLAFILWS
>76717_0:000227_{"pub_og_id":"5403492at2759","og_name":"janus_kinase_and_microtubule_interacting_protein_2_","level_taxid":2759,"organism_taxid":"76717_0","organism_name":"Lontra_canadensis","pub_gene_id":"JAKMIP1","description":"janus_kinase_and_microtubule-interacting_protein_1_isoform_X1"}
MSKKSRNKGERPDVEADAVQTANEELRAKLTSIQIEFQQEKSKVGKLRERLQEAKLEREQEQRRHTAYISELRAKLHEEKTKELQALREVLIRQHEQEAARTAKIKEGELQRLQATLNVLRDGAADKVKTALLAEAREEARRTFDGERLRLQQEILELKAARKQAEEALSNCMQADKTKAADLRAAYQAHQDEVHRIKRECERDIRRLMDEIRGKDRVILALEKELGVQTGQTQKLLLQKEALDEQLVQVKEAERYHSSPKRELPPGIGDMAELMGVQDQHMDERDVRRFQLKIAELNSVIRKLEDRNTLLADERNELLKRSRETEVQLKPLVEKNKRMNKKNEDLLQSIQRMEEKIKNLTRENVEMKEKLSAQASLKRHTSLNDLSLTRDEQEIEFLRLQVLEQQHVIDDLSLERERLLRSKRHRGKSLKPPKKHVVETFFGFDEESVDSETLSETSCNTDRTDRAPATPEEDLDDTTTREEADLRFCQLTREYQALQRAYALLQEQVGGTLDAEREARTREQLQADLLRCQAKIEDLEKLLVEKGQDSKWVEEKQLLIRTNQDLLEKIYRLEMEESQLKNDMQDAKDQNELLEFRVLELEERERRSPAFNLQISTFPENNSSALQLFCHQEGVKDVNVSELMKKLDILGDNGNLRNEEQVAIIQAGTVLALCEKWLKQIEGTEAALTQKMLDLEREKDLFSRQKGYLEEELDYRKEALDQAYLKIQELEATLYNALQQEPGRRASEALSEGQREDLQAAVEKVRRQILRQSRESDSQVLRERMELLQQAQQRIRELEAKLETQKRHLKELEEKHSFCGLDDFSEQRTRDRKIAYGIC
>76717_0:0006c0_{"pub_og_id":"5403492at2759","og_name":"janus_kinase_and_microtubule_interacting_protein_2_","level_taxid":2759,"organism_taxid":"76717_0","organism_name":"Lontra_canadensis","pub_gene_id":"JAKMIP2","description":"janus_kinase_and_microtubule-interacting_protein_2_isoform_X1"}
MSKKGRNKGEKPEALIVALQAANEDLRTKLTDIQIELHQEKSKVSKLEREKTQEAKRIRELEQRKHTVLVTELKAKLHEEKMKELQAVRENLIKQHEQEMSRTVKLRDGEIQRLKSALCALRDGSSDKVRTALTIEAREEARKLFDAERLKLLQEIADLKTAKKQVDEALSNMIQADKIKAGDLRSEHQSHQEAISKIKWESERDIRRLMDEIKAKDRIIFSLEKELETQTGYVQKLQLQKEALDEQLFLVKEAECNMSSPKREIPGRAGDGSEHCGSPDLRRNQKRIAELNATIRKLEDRNTLLGDERNELLKRVRETEKQCKPLLERNKCLAKRNDELMVSLQRMEEKLKAVTKENSEMREKITSHPPLKKLKSLNDLDQANEEQETEFLKLQVIEQQNIIDELTRDREKLIRRRKHRRSSKPIKRPVLDPFIGYDEDSMDSETSSMASFRTDRTPATPDDDLDESLAAEESELRFRQLTKEYQALQRAYALLQEQTGGIIDAEREAKAQEQLQAEVLRYKAKIEDLEATLAQKGQDSHWVEDKQLFIKRNQELLEKIEKQEAENHRLQQELQDARDQNELLEFRNLELEERERRSPPFNLQIHPFSDGVSALQIYCMKEGVKDVNIPDLIKQLDILGDNGNLRNEEQVAIIQASTVLSLAEKWIQQIEGAEAALHQKMMELESDMEQFCKIKGYLEEELDYRKQALDQAYMRIQELEATLYNALQQETVIKFGELLSEKQQEELRTAVEKLRRQMLRKSREYDCQILQERMELLQQAHQRIRDLEDKTDIQKRQIKDLEEKVLREERQIRLHLTSESRRRELSEKHRVSVSILVLLSCLYSMALMSRCLLKGIPRSRPQSGEYLPLDTIVEEEI
>76717_0:0033db_{"pub_og_id":"5403492at2759","og_name":"janus_kinase_and_microtubule_interacting_protein_2_","level_taxid":2759,"organism_taxid":"76717_0","organism_name":"Lontra_canadensis","pub_gene_id":"JAKMIP3","description":"janus_kinase_and_microtubule-interacting_protein_3_isoform_X1"}
MSKKGMGTRGKGDKAELLAALQAANEDLRAKLTDIQIELQQEKGKVSRVEREKNQELRQVREHEQHKNAVLLTELKTKLHEEKMKELQAVREALLRQHEAELLRVVKVKDNENQRLQALLHALRDGAPDKAKVVLLSEAKEEAKKGFEAEKMKMQQEISELKGAKKQVEEALTIVVQADKIKAAEIRSVYHLHQEEISRIKKECEREIRRLMEEIKFKDRAVFVLERELGVQAGHAQRLQLQKEALDEQLSQVKEADRHLGSPRRELPHAGGAGDASDHSGSPEQQLDEKDARRFQLKIAELSAIIRKLEDRNALLSEERNELLKRLREAESQYKPLLDKNKRLTRKNEDLSHTLRRMENKLKFVTQENIEMRQRAGIIRRPSSLNDLDQSQDEREVDFLKLQIVEQQNLIDELSKTLETAGYVKSVLERDKLLRYRKQRKKMAKLPKKPVVVETFFGYDEEASLESDGSSISYQTDRTDQTPCTPDDDLEEGVAKEETELRFRQLTMEYQALQRAYALLQEQVGGTLDAEREVKTREQLQTEAQRAQARIEDLERALAERGQDMKWIEEKQALYRRNQELVEKIKQMEIEEGRLKHEVQDARDQNELLEFRILELEERERKSPAINFHHTPFAEGKSPLQAYCEAEGVTDILVSELMKQLDILGDNANLTNEEQVVVIQARTVLTLAEKWLQQIEETESALHQKMVDLESEKELFSKQKGYLDEELDCRKQSLDQAHKHILELEAMLYDALQQEAGAKVAEILSEEEREKLKAAVEQWKRQVMSELRERDAQILRERMELLQLAQQRIKELEERIEGQKRQIKELEEKLSFCGHSAPGPDTPPEEPDPFPPAGPEASRGLGSKTRCHVPSLKPQEDLVSGDPVPLRKREKGGL
>1234273_0:0022e2_{"pub_og_id":"5403492at2759","og_name":"janus_kinase_and_microtubule_interacting_protein_2_","level_taxid":2759,"organism_taxid":"1234273_0","organism_name":"Tachysurus_fulvidraco","pub_gene_id":"jakmip3","description":"janus_kinase_and_microtubule-interacting_protein_3_isoform_X1"}
MAKKTPSGRGKGERTDAMAALQAANEELRAKLTDIQIELQQEKNKVSKLEREKMQEVRHEQHKSAAAVSELRAKLHEEKLRELHSVRETLLRQHESELLRVIKIKDGEIQRLQALVNVLRDGSTDKVKSALMVEVREEARRGFEAERSRLQQEISELKGVKRQMEDALNVALQADKIKAAEIRSVYHLHQEEINRIKKECEREIRRLMDEIKVKERTVLSLERDLGVQASHTLKLQQQNQAVSDQLAVIRDLSPKKEVQNSPGAGDTADNTPNPIQQLDEKDVRRFQLKIAELSAIIRKLDDRNALLSEERNELLKRLREAESQYKPLLDKNRRLSHKNEELAHAFRRMENKLRFVTQENIEMREKVGTLRRPSSLNDLDQSHEEREMEFLRLQVLEQQNIIDDLSKALETAGYVKTVIERDMLLRYRRQDPTRRKRSLKPVIETFFGYDEEGSIDSDGSSLSYHTDRTPCTPDDDLMDDEGMLKEETEFRFRQLTMEYQALQRAYALLQEQVGGTFDAEKEIKIREQLQAELSRYKSRITDLECVLSQQGQDTKWIEEKQALYQRNQELVDKLKSMETEEMRFKHEIQDTKDQNELLEFRILELEERERRSPAINFRNVHFTDGMSPLQVYLHAEGVTDIIITDLMKKLDILGDNAVSNLSNDEQVAIIHARTVLTLAEKWLEHIEVTKSALQQKMQDIECEKKLFSKQKGYLDEELDFRKQSMDQANKRILELEAMLFDALQQEEAGAKVSELLTEEERDSLRRAVDQWKRQVLSELREKDSQILRERMELLQHSQQRVKELEEWIEGQKRQIKELEEKPSFFGHNSSNRSEMFTGFQFAFCLL
>1234273_0:00408e_{"pub_og_id":"5403492at2759","og_name":"janus_kinase_and_microtubule_interacting_protein_2_","level_taxid":2759,"organism_taxid":"1234273_0","organism_name":"Tachysurus_fulvidraco","pub_gene_id":"jakmip1","description":"janus_kinase_and_microtubule-interacting_protein_1_isoform_X1"}
MSVSAPNSAPPPKKSRGKQETESMQAANEELKAKLSDVQNELQQERAKVCKLRERLQELRAQREAEQHKHAVAQTELRVKLREEKQREVATVRDSLSRQHETELARAARLRQSELGRLQGLVNALRNGNGAAELREEAREEARRSYESERLKLSQELQEAKAARRQAEEALTNAVQADKAKAADLRAAHQAHQEEIQRIKRDSQKEVRRLMEELRGRDRVVQTLEKELGVQAGQTQRLLLQKEEAERHYGSPKREVAPALGENTDTVINQEVDERDTRRFQLKIAELQAVIRKLEDRNMLLSDERTELLKRVRETDGQMKPLLEKNRRMSKKNEELLQTLQRMEDKLKSLSRENAELKEKAILDPQQTVLKRTSSLTDLSHAHEEQEVEFLRLQVNEQRNVIEELTQERDRLIFSKQNKRKNIKLPKRHVVETYFGFDEESIDSETSSLTSYNTDRTDHTPATPEEELEEAFSREEAELRFRQLTREYQALQRAYALLQETTGPLDPERQCRTREQLQAELNACQARNADLERSLAEKGQDSKWVEEKQNLIRIHQELREKIELLEQSELRLQSEVRDTQDQNELLEFRILELEERERRSPAYNLHISATENSSSLQLHCQREGIKVHTPTFSCIHMQDVIIPELMKKLDILGDNGNLRNEEQVTVIQASTVLSRCEKWLKQIDSTEAALAQKMIDLENEKELFSKQKGFLEEELDYRKQALDHANLRVQELEATLYAVLQQDPNGRLGESLSERQRAELAESMEAVRRQILRQSRHADTLILQQRMELLQSAQQRIRELEDKIDAQRRQIKEIEEKFLFLFLFFSLAFILWP
>1234273_0:004ef7_{"pub_og_id":"5403492at2759","og_name":"janus_kinase_and_microtubule_interacting_protein_2_","level_taxid":2759,"organism_taxid":"1234273_0","organism_name":"Tachysurus_fulvidraco","pub_gene_id":"jakmip2","description":"janus_kinase_and_microtubule-interacting_protein_2_isoform_X1"}
MAKKGRSKGEKPEAIISALQAANEDLRSKLTDIQIELHQEKCKASKLERDKTQEAKRIREQEQHRHTAALTEQRARWHEEKLKELAALRESLTRQHEQELGRTAKIKDGEIQRLRSALAALRDGTGEKVRTVLTLEARDEARRFFEQERAKLLNEITELKVAKRHTDEALSAAIQADKTKAVDLRSEHQAHQEQITKIKWDCERDIRRLVDEIKAKDRTIFSLEKELETTTGFLQKLQLQKDALDEQLFLVKEAECSLGSPKREIPGRAGDGAEHCGSPEMRRNQRRVAELNSTIRKLEDRNTLLVDERNELLKRVRETEKQCKPLLEKNKLLSKKNDELTQSLQRTEEKIKSLTKENLEMKEKITLHPPLKKLKSMNDLDQAQDEQEIEFLKLQVLEQQSMIDDLTRDREKLLRKKRHKRSRPIKRHIVVDTFYGYDEESVDSESSSVASLRMDRTPATPDEEMDECLATEESELRFRQLTREYQALQRAYALLQEQKGGIFDAEMETKVHEQLQADVQRYKAKIEDLEKELVSKGQDSKWVDEKQLYLRRNQEFLEKIEKMENENARLQQELQDSKDQNELLEFRILELEERERRSPPFTLSIHPFSEGVSALQIYCIKEGVKDVCIPDLIKLLDILGDNGNLRNEEQVAIIQASTVLSLAEKWIQQIEGTEAALHQKMMDLELEMDMFCKQKGYLEEELDYRKQALDQAYMQIQELEATLYNALQQDKVIRYGEPLSELQRDELRMAVEKLRRQMLRKSREYDCQVLQERMELLHQAHQRIRDLEDKTDIQRRQIKDLEEKFLFLFLFFSLAFILWP
>9407_0:0008ad_{"pub_og_id":"5403492at2759","og_name":"janus_kinase_and_microtubule_interacting_protein_2_","level_taxid":2759,"organism_taxid":"9407_0","organism_name":"Rousettus_aegyptiacus","pub_gene_id":"JAKMIP1","description":"janus_kinase_and_microtubule-interacting_protein_1_isoform_X1"}
MSKKGRSKGERPDMEVDAVQVANEELRAKLTGIQIEFQQEKSKVGKLRERLQEAKLEREQEQRRHTAYISALRAKLHEEKTKELQALREMLIRQHEQEAARTAKIKEGELQRLQATLNVLRDGAADKVKTALLAEAREEARKTFDSERLRLQQEILELKAARKQAEEALSNCMQADKTKAADLRAAYQEHQDEVHRIKRECERDIRRLMDEIKGKDRVILALEKELGVQTGQTQKLLLQKEALDEQLVQVKEAERYHGSPKRELPPGIGDTAELLGVQDQHMDERDVRRFQLKIAELNSVIRKLEDRNTLLADERNELLKRSRETEVQLKPLVEKNKRMNKKNEDLLHSIQRMEEKIKNLTRENVEMKEKLSAQASLKRHTSLNDLSLTRDEQEIEFLRLQVLEQQHVIDDLSLERERLLRSKRHRGKGPKPPKKHVVETFFGFDEESVDSETLSETSCNTDRTDRAPATPEEDLDDTTTREEADLRFCQLTREYQALQRAYALLQEQVGGTLDAEREARTREQLQADLLRCQAKIEDLEKLLVEKGQDSKWVEEKQLLIRTNQDLLEKIYRLEMEESQLKNEMQDAKDQNELLEFRVLELEERERRSPAFNLQITSFPESSSGALQLFCRQEGVKDVNISDLMKKLDILGDNGNLRNEEQVAIIQAGTVLALCEKWLKQIEGTEAALTQKMLDLEREKDLFSRQKGYLEEELDYRKQALDQAHLKIQELEATLYNALQQEPGGLAGEALSEDQREDLQAAVEKVRRQILRQSREFDSQILRSRLELLQQAQQRTRELEDKLEAQRRHLKELEEKHSFYGLDDFREPRTRGRKRASGIN
>9407_0:0039e9_{"pub_og_id":"5403492at2759","og_name":"janus_kinase_and_microtubule_interacting_protein_2_","level_taxid":2759,"organism_taxid":"9407_0","organism_name":"Rousettus_aegyptiacus","pub_gene_id":"JAKMIP3","description":"janus_kinase_and_microtubule-interacting_protein_3_isoform_X1"}
MSRKGTGSKGKGDRADILAGLQAANEELRAKLTDIQIELQQEKSKVSKVEREKNQELKQVREHEQHKNAVLLTELKTKLHDEKMKELQAVRETLLRQHEAELLRVIKIKDNENQRLQALLHALRDSGPDKVKTVLLSEAKEEAKKGFEVEKIKMQQEISELKGAKRQVEEALTMVIQADKIKAAEIRSVYHLHQEEITRIKKECEREIRRLMEEMKFKDRAVFVLERELGVQAGHAQRLQLQKEALDEQLSQVKEADRHLGSPRRELPYASGAGDASDHPGSPEQQLDEKDARRFQLKIAELSAIIRKLEDRNALLSEERNELLKRLREAESQYKPLLDKNKRLTRKNEGLSHSLRRMENKLKFVTQENLEMRQRADIIRRPSSLNDLDQSQDEREVDFLKLQILEQQNLIDELSKTLETAGYVKSVLERDKLLRLRKQRKKMAKLPKPVVVETFFGYDEEASLESDGSSISYQTDRTDQTPCTPEDDLEEGMAKEETELRFRQLTMEYQALQRAYALLQEQVGGTLDAEREVKTREQLQAEAQRAQTRIEDLERALAEQGQDMKWIEEKQALYRRNQELVEKIRQMEMEEARLKHEVQDGKDQNELLEFRILELEERERKSPAINFHHTHFVDGKSPLQAYCEAEGVTDILVTELMKKLDILGDNAVSNLTNEEQVVVIQARTVLTLAEKWLQQIEETESALQRRMVDLESEKELFSRQKGYLEEELDYRKQALDQAHKHILELEAMLFDALQQDAGAKVAEVLSQEEREKLKAAVEQWKRQVMSELRERDAQILRERMELLQLAQQRVKELEERIEAQKRQIKELEEKLSFCGHSSPGHPDVVSVSPREFQGGSHCVPGVAGPRLPWCPPAAP
>9407_0:004236_{"pub_og_id":"5403492at2759","og_name":"janus_kinase_and_microtubule_interacting_protein_2_","level_taxid":2759,"organism_taxid":"9407_0","organism_name":"Rousettus_aegyptiacus","pub_gene_id":"JAKMIP2","description":"janus_kinase_and_microtubule-interacting_protein_2_isoform_X1"}
MSKKGRNKGEKPEALIVALQAANEDLRTKLTDIQIELHQEKSKVSKLEREKTQEAKRIRELEQRKHTVLVTELKAKLHEEKMKELQAVRENLIKQHEQEMSRTVKVRDGEIQRLKSALCALRDGSSDKVRTALTIEAREEARKLFDAERLKLLQEIADLKTAKKQVDEALSNMIQADKIKAGDLRSEHQSHQEAISKIKWESERDIRRLMDEIKAKDRIIFSLEKELETQTGYVQKLQLQKEALDEQLFLVKEAECNMSSPKREIPGRAGDGSEHCSSPDLRRNQKRIAELNATIRKLEDRNTLLGDERNELLKRVRETEKQCKPLLERNKCLAKRNDELMLSLQRMEEKLKAVTKENSEMREKITSHPPLKKLKSLNDLDQANEEQETEFLKLQVIEQQNIIDELTRDREKLIRRRKHRRSSKPIKRPVLDPFIGYDEDSMDSETSSMASFRTDRTPATPDDDLDESLAAEESELRFRQLTKEYQALQRAYALLQEQTGGIIDAEREAKAQEQLQAEVLRYKAKIEDLEATLAQKGQDSHWVEDKQLFIKRNQELLEKIEKQEAENHRLQQELQDARDQNELLEFRNLELEERERRSPPFNLQIHPFSDGVSALQIYCMKEGVKDVNIPDLIKQLDILGDNGNLRNEEQVAIIQASTVLSLAEKWIQQIEGAEAALHRKMMELESDMEQFCKIKGYLEEELDYRKQALDQAYMRIQELEATLYNALQQETVIKFGELLSEKQQEELRTAVEKLRRQMLRKSREYDCQILQERMELLQQAHQRIRDLEDKTDIQKRQIKDLEEKFLFLFLFFSLAFILWP
>34839_0:000f49_{"pub_og_id":"5403492at2759","og_name":"janus_kinase_and_microtubule_interacting_protein_2_","level_taxid":2759,"organism_taxid":"34839_0","organism_name":"Chinchilla_lanigera","pub_gene_id":"Jakmip2","description":"janus_kinase_and_microtubule-interacting_protein_2"}
MSKKGRNKGEKPEALIVALQAANEDLRTKLTDIQIELHQEKSKVSKLEREKTQEAKRIRELEQRKHTVLVTELKAKLHEEKMKELQAVRENLIKQHEQEMSRTVKVRDGEIQRLKSALCALRDGSSDKVRTALTIEAREEARKLFDAERLKLLQEITDLKTAKKQVDEALSNMIQADKIKAGDLRSEHQSHQEAISKIKWESERDIRRLLKRVRETEKQCKPLLERNKCLAKRNDELVVSLQRMEEKLKAVTKENSEMREKITSHPPLKKLKSLNDLDQANEEQETEFLKLQVIEQQNIIDELTRDREKLIRRRKHRRSSKPIKVMRKTSSQTFTTKSQRVNPELYLLEENFSDSHWVEDKQLFIKRNQELLEKIEKQEAENHRLQQELQDARDQNELLEFRNLELEERERRSPPFNLQIHPFSDGVSALQIYCMKEGVKDVNIPDLIKQLDILGDNGNLRNEEQVAIIQASTVLSLAEKWIQQIEGAEAALHQKMMELESDMEQFCKIKGYLEEELDYRKQALDQAYMRIQELEATLYNALQQETVIKFGELLSEKQQEELRTAVEKLRRQMLRKSREYDCQILQERMELLQQAHQRIRDLEDKTDIQKRQIKDLEEKFLFLFLFFSLAFILWP
>34839_0:00360c_{"pub_og_id":"5403492at2759","og_name":"janus_kinase_and_microtubule_interacting_protein_2_","level_taxid":2759,"organism_taxid":"34839_0","organism_name":"Chinchilla_lanigera","pub_gene_id":"Jakmip3","description":"janus_kinase_and_microtubule-interacting_protein_3_isoform_X1"}
MSKKGTGSRAKGDKAEALAALQAANEELRAKLTDIQIELQQEKSKVSRVEREKSQELRQIREHEQRKHAVLVTELKTKLHEEKMKELQAVREALLRQHEAELLRVIKIKDNENQRLQALLNTMRDGAPDKVKTVLLCEAKEEAKKGFEVEKVKMQQEITELKGAKKQVEEALTLVIQADKIKAAEIRSVYHLHQEEISRIKKECEREIRRLMEEIKFKDRAVFVLERELGVQAGHAQRLQLQKEALDEQLSQAREAERHPGSPRRELPYASGAGDASDHSGSPEQQLDEKDARRFQLKIAELSAIIRKLEDRNALLSEERNELLKRLREAESQYKPLLDKNKRLTRKNEDLSHTLRRIESKLKFVTQENMEMRQRAGIIRRPSSLNDLDQSQDEREVDFLKLQIVEQQSLIDELSKTLETAGYVKSVLERDKLLRYRKQRKKMAKLPKKPVVVETFFGYDEEASLESDGSSISYQTDRTDQTPCTPDDDLEEGMAKEETELRFRQLTMEYQALQRAYALLQEQVGGTLDAEREVKTREQLQAEVQRAQTRVEDLEKALAEQGQDMKWIEEKQALYRRNQELVEKIKQMEMEEARLKHDVQDAKDQNELLEFRILELEERERKSPAINFHHTPFVDGKSPLQVYCEAEGVTDILVTELMKKLDILGDNAVSNLTNEEQVVVIQARTVLTLAEKWLQRIEETESALQRKMVDLESEKELFSKQKGYLDEELDYRKQALDQAHKHILELEAMLYDALQQEAGAKVAELLSEEEREKLKVAVEQWKRQVMSELRERDAQILRERMELLQLAQQRIKELEERIEAQKRQIKELEEKLSFSGHSCSWHPDEPPVEPYPYPPAGPESSGCWQQNGTLCLMPEDPKGFDHRAAVLCRMRGKQSLEWGPLSTWDELESELSLLAGASLRQAWPWLLAPGPLLTRQPPSQSWGCVMFPAKQG
>34839_0:004398_{"pub_og_id":"5403492at2759","og_name":"janus_kinase_and_microtubule_interacting_protein_2_","level_taxid":2759,"organism_taxid":"34839_0","organism_name":"Chinchilla_lanigera","pub_gene_id":"Jakmip1","description":"janus_kinase_and_microtubule-interacting_protein_1_isoform_X1"}
MSKKGRTKGEKPEMETDPVQMANEELRAKLTSIQIEFQQEKSKVGKLRERLQEAKLEREQEQRRHTAYISELKAKLHEEKTKELQALREALIRQHEQEAARTAKIKEGELQRLQATLNVLRDGAADKVKTALLAEAREEARRTFDGERLRLQQDILELKAARKQAEEALSNCMQADKAKAADLRAAYQAHQDEVHRIKRECERDIRRLMDEIKGKDRVILALEKELGVQAGQTQRLLLQKEALDEQLVQVKEAERHHSSPKRELPPGIGDMAELMGAQDQHMDERDARRFQLKIAELNSVIRKLEDRNTLLADERNELLKRTRETEVQLKPLVEKNKRMNKKNEDLLQSIQRMEEKLKNLTRENVEMKEKLSAQASLKRHTSLTDLSLTRDEQEIEFLRLQVLEQQHVIDDLSLERERLLRSKRHRGKSLKPPKKHVVETFFGFDEESVDSETLSETSYNTDRTDRTPATPEEDLDDTATREEADLRFCQLTREYQALQRAYALLQEQVGGTLDAEREARTREQLQADLLRCQAKIEDLEKLLAEKGQDSTWVEEKQLLIRTNQDLLEKIYRLEMEENQLKSEMQDAKDQNELLEFRVLELEERERRSPAFNLQITTFPENNSSALQLFCHQEGVKVACVGGPLLSPRQGISECTALGSRGIVSPGQGWHWMYEMPIESHSSFCKRPPRVPSVYPY
>34839_0:005038_{"pub_og_id":"5403492at2759","og_name":"janus_kinase_and_microtubule_interacting_protein_2_","level_taxid":2759,"organism_taxid":"34839_0","organism_name":"Chinchilla_lanigera","pub_gene_id":"LOC102013240","description":"janus_kinase_and_microtubule-interacting_protein_2"}
MDEIKAKDRIIFSLEKELETQTGYVQKLQLQKEALDEQLFLVKEAECNMSSPKREIPGRAGDGSEHCSSPDLRRNQKRIAELNATIRKLEDRNTLLGDERNELLKRVRETEKQCKPLLERNKCLAKRNDELVVSLQRMEEKLKAVTKENSEMREKITSHPPLKKLKSLNDLDQANEEQETEFLKLQVIEQQNIIDELTR
>34839_0:005039_{"pub_og_id":"5403492at2759","og_name":"janus_kinase_and_microtubule_interacting_protein_2_","level_taxid":2759,"organism_taxid":"34839_0","organism_name":"Chinchilla_lanigera","pub_gene_id":"LOC102013576","description":"janus_kinase_and_microtubule-interacting_protein_2-like"}
RPVLDPFIGYDEDSMDSETSSMASFRTDRTPATPDDDLDESLAAEESELRFRQLTKEYQALQRAYALLQEQTGGIIDAEREAKAQEQLQAEVLRYKAKIEDLEATLAQKGQVGA
>452646_0:000641_{"pub_og_id":"5403492at2759","og_name":"janus_kinase_and_microtubule_interacting_protein_2_","level_taxid":2759,"organism_taxid":"452646_0","organism_name":"Neovison_vison","pub_gene_id":"122889586","description":"janus_kinase_and_microtubule-interacting_protein_2_isoform_X1"}
MSKKGRNKGEKPEALIVALQAANEDLRTKLTDIQIELHQEKSKVSKLEREKTQEAKRIRELEQRKHTVLVTELKAKLHEEKMKELQAVRENLIKQHEQEMSRTVKLRDGEIQRLKSALCALRDGSSDKVRTALTIEAREEARKLFDAERLKLLQEIADLKTAKKQVDEALSNMIQADKIKAGDLRSEHQSHQEAISKIKWESERDIRRLMDEIKAKDRIIFSLEKELETQTGYVQKLQLQKEALDEQLFLVKEAECNMSSPKREIPGRAGDGSEHCGSPDLRRNQKRIAELNATIRKLEDRNTLLGDERNELLKRVRETEKQCKPLLERNKCLAKRNDELMVSLQRMEEKLKAVTKENSEMREKITSHPPLKKLKSLNDLDQANEEQETEFLKLQVIEQQNIIDELTRDREKLIRRRKHRRSSKPIKRPVLDPFIGYDEDSMDSETSSMASFRTDRTPATPDDDLDESLAAEESELRFRQLTKEYQALQRAYALLQEQTGGIIDAEREAKAQEQLQAEVLRYKAKIEDLEATLAQKGQDSHWVEDKQLFIKRNQELLEKIEKQEAENHRLQQELQDARDQNELLEFRNLELEERERRSPPFNLQIHPFSDGVSALQIYCMKEGVKDVNIPDLIKQLDILGDNGNLRNEEQVAIIQASTVLSLAEKWIQQIEGAEAALHQKMMELESDMEQFCKIKGYLEEELDYRKQALDQAYMRIQELEATLYNALQQETVIKFGELLSEKQQEELRTAVEKLRRQMLRKSREYDCQILQERMELLQQAHQRIRDLEDKTDIQKRQIKDLEEKVLREERQIRLHLTSESRRRELSEKHRVSVSILVLLSCLYSMALMSRCLLKSNRKHG
>452646_0:00098a_{"pub_og_id":"5403492at2759","og_name":"janus_kinase_and_microtubule_interacting_protein_2_","level_taxid":2759,"organism_taxid":"452646_0","organism_name":"Neovison_vison","pub_gene_id":"122899051","description":"janus_kinase_and_microtubule-interacting_protein_3_isoform_X1"}
MSKKGMGARGKGDKAELLAALQAANEDLRAKLTDIQIELQQEKGKVSRVEREKNQELRQVREHEQHKNAVLLTELKTKLHEEKMKELQAVREALLRQHEAELLRVVKVKDNENQRLQALLHALRDGAPDKAKVVLLSEAKEEAKKGFEAEKMKMQQEISELKGAKRQVEEALTIVVQADKIKAAEIRSVYHLHQEEISRIKKECEREIRRLMEEIRFKDRAVFVLERELGVQAGHAQRLQLQKEALDEQLSQVKEADRHLGSPRRELPHAGGAGDASDHSGSPEQQLDEKDARRFQLKIAELSAIVRKLEDRNALLSEERNELLKRLREAESQYKPLLEKNKRLSRKNEDLSHTLRRVENKLKFVTQENIEMRQRAGIIRRPSSLNDLDQSQDEREVDFLKMQIVEQQNLIDELSKTLETAGYVKSVLERDKLLRYRKQRKKMAKLPKKPVVVETFFGYDEEASLESDGSSISYQTDRTDQTPCTPDDDLEEGVAKEETELRFRQLTMEYQALQRAYALLQEQVGGTLDAEREVKTREQLQAEVQRAQARIEDLEQALAKQGQDMKWIEEKQALYRRNQELVEKIKQMEMEEGRLKHEVQDARDQNELLEFRILELEERERKSPAINFHHTPFAEGKSPLQAYCEAEGATDILVSELMKQLDILGDNAVSNLTNEEQVVVIQARTVLTLAEKWLQQIEETESALHQKMVDLETEKELFSKQKGYLDEELDYRKQSLDQAHKHILELEAMLYDALQQEAGAKVAEILSEEEREKLKAAVEQWKRQVMSELRERDAQILRERMELLQLAQQRIKELEERIEGQKRQIKELEEKLSFCGHSAPGPDMPPEEPDPFPPVGPEASRCLGSKTRCYVPFLKPQEDLVSGDPVPLRKREKGGL
>452646_0:003c7d_{"pub_og_id":"5403492at2759","og_name":"janus_kinase_and_microtubule_interacting_protein_2_","level_taxid":2759,"organism_taxid":"452646_0","organism_name":"Neovison_vison","pub_gene_id":"122890555","description":"janus_kinase_and_microtubule-interacting_protein_1_isoform_X1"}
MSKKSRNKGEKPDMEADAVQMANEELRAKLTSIQIEFQQEKSKVGKLRERLQEAKLEREQEQRRHTAYISELRAKLHEEKTKELQALREVLIRQHEQEAARTAKIKEGELQRLQATLNVLRDGAADKVKTALLAEAREEARRTFDGERLRLQQEILELKAARKQAEEALSNCMQADKTKAADLRAAYQAHQDEVHRIKRECERDIRRLMDEIRGKDRVILALEKELGVQTGQTQKLLLQKEALDEQLVQVKEAERYHSSPKRELPPGIGDMAELMGVQDQHMDERDVRRFQLKIAELNSVIRKLEDRNTLLADERNELLKRSRETEVQLKPLVEKNKRMNKKNEDLLQSIQRMEEKIKNLTRENVEMKEKLSAQASLKRHTSLNDLSLTRDEQEIEFLRLQVLEQQHVIDDLSLERERLLRSKRHRGKSLKPPKKHVVETFFGFDEESVDSETLSETSCNTDRTDRAPATPEEDLDDTTTREEADLRFCQLTREYQALQRAYALLQEQVGGTLDAEREARTREQLQADLLRCQAKIEDLEKLLVEKGQDSKWVEEKQLLIRTNQDLLEKIYRLEMEESQLKNEMQDAKDQNELLEFRVLELEERERRSPAFNLQISTFPENNSSALQLFCHQEGVKDVNVSELMKKLDILGDNGNLRNEEQVAIIQAGTVLALCEKWLKQIEGTEAALTQKMLDLEREKDLFSRQKGYLEEELDYRKEALDQAYLKIQELEATLYNALQQEPGRRASEALSEGQREDLQAAVEKVRRQILRQSRESDSQVLRERMELLQQAQQRIRELEAKLETQKRHLKELEEKFLFLFLFFSLAFILWP
>59479_0:000c17_{"pub_og_id":"5403492at2759","og_name":"janus_kinase_and_microtubule_interacting_protein_2_","level_taxid":2759,"organism_taxid":"59479_0","organism_name":"Rhinolophus_ferrumequinum","pub_gene_id":"JAKMIP1","description":"janus_kinase_and_microtubule-interacting_protein_1_isoform_X1"}
MSKKGRSKGEKPEMETDAVQMANEELRSKLTSIQIEFQQEKSKVGKLRERLQEAKLEREQEQRRHTAYISSLRAKLHEEKTKELQALREMLIRQHEQEAARTAKIKEGELQRLQATLNVLRDGAADKVKTALLAEAREEARKTFDGERLRLQQEILELKAARKQAEEALSNCMQADKTKAADLRAAYQEHQDEVHRIKRECERDIRRLMDEIKGKDRVILALEKELGVQAGQTQKLLLQKEALDEQLVQVKEAERYHSSPKRELPPGIGDMAELMGVQDQHMDERDVRRFQLKIAELNSVIRKLEDRNTLLADERNELLKRSRETEIQLKPLVEKNKRMNKKNEDLLQSIQRMEEKIKNLTRENVEMKEKLSSQASLKRHTSLNDLSLTRDEQEIEFLRLQVLEQQHVIDDLSLERERLLRSKRHRGKGLKLPKKHVVETFFGFDEESVDSETLSETSCNTDRTDRAPATPEEDLDDTTTREEADLRFCQLTREYQALQRAYALLQEQVGGTLDAEREARTREQLQADLLRCQAKIEDLEKLLVEKGQDSKWVEEKQLLMRTNQDLLEKIYRLEMEENQLKNEMQDAKDQNELLEFRVLELEERERRSPAFNLQITTFPENNSSALQLFCHQEGVKDVNISELMKKLDILGDNGNLRNEEQVAIIQAGTVLALCEKWLKQIEGTEAALTQKMLDLEKEKDLFSRQKGYLEEELDYRKQALDQAYLKIQDLEATLYNALQQEPGGKASETLSEGQREDLQAAVEKVRRQILRQSREFDSQILRERMELLQQAQQKIRELEDKLEVQRRHLKELEEKHSFCGLDDFCEPRTRDRKRA
>59479_0:003319_{"pub_og_id":"5403492at2759","og_name":"janus_kinase_and_microtubule_interacting_protein_2_","level_taxid":2759,"organism_taxid":"59479_0","organism_name":"Rhinolophus_ferrumequinum","pub_gene_id":"JAKMIP3","description":"janus_kinase_and_microtubule-interacting_protein_3_isoform_X1"}
MSKKGTGSRSKADKELLGALQAANDELRAKLTEIQIELQQEKSKVSRLEREKNQELKQVREHEQHKAAVLLTELKTKLHEEKMKELQAVRETLLRQHEAELLRVIKIKDNENQRLQALLQTLRDSGPDKVKTVLLSEVKEEAKKGFEVEKMKMQQEITELKGAKKQVEEALTMVVQADKIKAAEIRSVYHLHQEEISRIKKECEREIRRLMEEIKFKDRAVFVLERELGVQAGHAQRLQLQKQALDEQLSQAKEADRHLGSPRREVPYASGAGDASEPSASPEQQLDEKDARRFQLKIAELSAIIRKLEDRNALLSEERNELLKRLREAESQYKPLLDKNKRLTRKNEDLSHTLRRMENKLKFVTQENIEMRHRVRTIRRPSSLNDLDQNQDEREIDFLKLQIVEQQGLIDELSKTLETAGYVKSVLERDKLLRYRKQRKKMAKLPKPVIVETFFGYDEEASLESDGSSISYQTDRTDQTPCTPDDDLEEGMAKEETELRFRQLTMEYQALQRAYALLQEQVGGTLDAEREVKTREQLQAEVQRAQTRIEDLEKALAEQGRDMKWIEEKQALYRRNQELVEKIKHMETEEARLKHEIQDGKDQNELLEFRILELEERERKSPAINFHHTPFVDGKSPLQAYCEAEGVTDILVSELMKKLDILGDNAVSNLTNEEQVVVIQARTVLTLAEKWLQQIEETESALQRKMVDLESEKELFSKQKCYLDEELDYRKQTLDQAHKHILELEAMLYDALQQEAGAKVAETLSGEEREQLKVAVEQWKRQVMSELRERDAQILRERMELLQLAQQRIKELEERIEAQKRQIKELEEKLSFCGHSSRGHPDVPPEEPDPVPPAGPDSSGYLGDKTRRLASCLKTREGVVATEPSQQGRGGGVSQSCEPAAGHSDGPGLELLSQMGPSARGLVLAAGPWGPTVGHSLLIQFQGCVSPCCTGAESKSGQGCIPEPCTLTPPGSGVSEEESEKMQAPHKMTGGRLWLRGDLHSGRPEQLVGTCEDGFLRRLRWLRLFCDSRAGSAGHITTTSLVCDASPVGADGSVAATLRCAITRCLLTGPETRRLKSCLEPRPGSQAGLTKGRTEQRGDGRRDETGTAPWKGTGRFQQHSPNPAEALGVRATRPGGPRAAGSRAQPKLPCQHSALCARGAVPRRWVAVHLQMKKGA
>59479_0:004680_{"pub_og_id":"5403492at2759","og_name":"janus_kinase_and_microtubule_interacting_protein_2_","level_taxid":2759,"organism_taxid":"59479_0","organism_name":"Rhinolophus_ferrumequinum","pub_gene_id":"JAKMIP2","description":"JAKMIP2"}
MSKKGRNKGEKPEALIVALQAANEDLRTKLTDIQIELHQEKSKVSKLEREKTQEAKRIRELEQRKHTVLVTELKAKLHEEKMKELQAVRENLIKQHEQEMSRTVKVRDGEIQRLKSALCALRDGSSDKVRTALTIEAREEARKLFDVERLKLLQEIADLKTAKKQVDEALSNMIQADKIKAGDLRSEHQSHQEAISKIKWESERDIRRLMDEIKAKDRIIFSLEKELETQTGYVQKLQLQKEALDEQLFLVKEAECNMSSPKREIPGRAGDGSEHCSSPDLRRNQKRIAELNATIRKLEDRNTLLGDERNELLKRVRETEKQCKPLLERNKCLAKRNDELMLSLQRMEEKLKAVTKENSEMREKITSHPPLKKLKSLNDLDQANEEQETEFLKLQVIEQQNIIDELTRDREKLIRRRKHRRSSKPIKRPVLDPFIGYDEDSMDSETSSMASFRTDRTPATPDDDLDESLAAEESELRFRQLTKEYQALQRAYALLQEQSGGIIDAEREAKAQEQLQAEVLRYKAKIEDLEATLAQKGQDSHWVEDKQLFIKRNQELLEKIEKQEAENHRLQQELQDARDQNELLEFRNLELEERERRSPPFNLQIHPFSDGVSALQIYCMKEGVKDVNIPDLIKQLDILGDNGNLRNEEQVAIIQASTVLSLAEKWIQQIEGAEAALHRKMMELESDMEQFCKIKGYLEEELDYRKQALDQAYMRIQELEATLYNALQQETVIKFGELLSDKQQEELRAAVEKLRRQMLRKSREYDCQVLQERMELLQQAHQRIRDLEDKTDIQKRQIKDLEEKFLFLFLFFSLAFILWP
>9708_0:001e64_{"pub_og_id":"5403492at2759","og_name":"janus_kinase_and_microtubule_interacting_protein_2_","level_taxid":2759,"organism_taxid":"9708_0","organism_name":"Odobenus_rosmarus_divergens","pub_gene_id":"JAKMIP3","description":"JAKMIP3"}
MSKKGTGGRGKGDKAELLAALQAANEELRAKLTDIQIELQQEKSKVSRVEREKNQELRQVREHEQHKNAVLLTELKTKLHEEKMKELQAVREALLRQHEAELLRVIKIKDNENQRLQALLHALRDGAPDKAKIVLLSEAKEEAKKGFEAEKIKMQQEISELKGAKRQVEEALTIAVQADKIKAAEIRSVYHLHQEEISRIKKECEREIRRLMEEIKFKDRAVFVLERELGVQAGHAQRLQLQKEALDEQLSQVKEADRHLGSPRRELPYAGGAGDASDHSGSPEQQLDEKDARRFQLKIAELSAIIRKLEDRNALLSEERNELLKRLREAESQYKPLLDKNKRLTRKNEDLSHTLRRMENKLKFVTQENIEMRQRAGIIRRPSSLNDLDQSQDEREVDFLKLQIVEQQNLIDELSKTLETAGYVKSVLERDKLLRFRKQRKKMAKLPKPVVVETFFGYDEEASLESDGSSISYQTDRTDQTPCTPDDDLEEGVAKEETELRFRQLTMEYQALQRAYALLQEQVGGTLDAEREVKTREQLQAEVQRAQTRIEDLEQTLAEQGQDMKWIEEKQALYRRNQELVEKIKQMEIEEGRLKHEVQDARDQNELLEFRILELEERERKSPAINFHHTPFADGKSPLQAYCEAEGVTDILVTELMKQLDILGDNANLTNEEQVVIIQARTVLTLAEKWLQQIEETELALHRKMVDLESEKELFSKQKGYLDEELDYRKQSLDQAHKHILELEAMLYDALQQEAGAKVAEILSEEEREKLKVAVEQWKRQVMSELRERDAQILRERMELLQLAQQRIKELEERIEGQKRQIKELEEKFLFLFLFFSLAFILWS
>9708_0:004251_{"pub_og_id":"5403492at2759","og_name":"janus_kinase_and_microtubule_interacting_protein_2_","level_taxid":2759,"organism_taxid":"9708_0","organism_name":"Odobenus_rosmarus_divergens","pub_gene_id":"JAKMIP2","description":"JAKMIP2"}
MSKKGRNKGEKPEALIVALQAANEDLRTKLTDIQIELHQEKSKVSKLEREKTQEAKRIRELEQRKHTVLVTELKAKLHEEKMKELQAVRENLIKQHEQEMSRTVKLRDGEIQRLKSALCALRDGSSDKVRTALTIEAREEARKLFDAERLKLLQEIADLKTAKKQVDEALSNMIQADKIKAGDLRSEHQSHQEAISKIKWESERDIRRLMDEIKAKDRIIFSLEKELETQTGYVQKLQLQKEALDEQLFLVKEAECNMSSPKREIPGRAGDGSEHCGSPDLRRNQKRIAELNATIRKLEDRNTLLGDERNELLKRVRETEKQCKPLLERNKCLTKRNDELMVSLQRMEEKLKAVTKENSEMREKITSHPPLKKLKSLNDLDQANEEQETEFLKLQVIEQQNIIDELTRDREKLIRRRKHRRSSKPIKRPVLDPFIGYDEDSMDSETSSMASFRTDRTPATPDDDLDESLAAEESELRFRQLTKEYQALQRAYALLQEQTGGIIDAEREAKAQEQLQAEVLRYKAKIEDLEATLAQKGQDSHWVEDKQLFIKRNQELLEKIEKQEAENHRLQQELQDARDQNELLEFRNLELEERERRSPPFNLQIHPFSDGVSALQIYCMKEGVKDVNIPDLIKQLDILGDNGNLRNEEQVAIIQASTVLSLAEKWIQQIEGAEAALHQKMMELESDMEQFCKIKGYLEEELDYRKQALDQAYMRIQELEATLYNALQQETVIKFGELLSEKQQEELRTAVEKLRRQMLRKSREYDCQILQERMELLQQAHQRIRDLEDKTDIQKRQIKDLEEKVLREERQISLHLTCMSQKGENSLRSMEI
>9708_0:00490d_{"pub_og_id":"5403492at2759","og_name":"janus_kinase_and_microtubule_interacting_protein_2_","level_taxid":2759,"organism_taxid":"9708_0","organism_name":"Odobenus_rosmarus_divergens","pub_gene_id":"JAKMIP1","description":"JAKMIP1"}
MSKKSRNKGERPEMEADAVQMANEELRAKLTSIQIEFQQEKSKVGKLRERLQEAKLEREQEQRRHTAYISELRAKLHEEKTKELQALREVLIRQHEQEAARTAKIKEGELQRLQATLNVLRDGAADKVKTALLAEAREEARRTFDGERLRLQQEILELKAARKQAEEALSNCMQADKTKAADLRAAYQAHQDEVHRIKRECERDIRRLMDEIRGKDRVILALEKELGVQTGQTQKLLLQKEALDEQLVQVKEAERYHSSPKRELPPGIGDMAELMGVQDQHMDERDVRRFQLKIAELNSVIRKLEDRNTLLADERNELLKRSRETEVQLKPLVEKNKRMNKKNEDLLQSIQRMEEKIKNLTRENVEMKEKLSAQASLKRHTSLNDLSLTRDEQEIEFLRLQVLEQQHVIDDLSLERERLLRSKRHRGKSLKPPKKHVVETFFGFDEESVDSETLSETSCNTDRTDRAPATPEEDLDDTTTREEADLRFCQLTREYQALQRAYALLQEQVGGTLDAEREARTREQLQADLLRCQAKIEDLEKLLVEKGQDSKWVEEKQLLIRTNQDLLEKIYRLEMEESQLKNEMQDAKDQNELLEFRVLELEERERRSPAFNLQITTFPENNSSALQLFCHQEGVKDVNVSELMKKLDILGDNGNLRNEEQVAIIQAGTVLALCEKWLKQIEGTEAALTQKMLDLEREKDLFSRQKGYLEEELDYRKEALDQAYLKIQELEATLYNALQQEPGRRASEALSEGQREDLRAAVEKLRRQILRQSRESDSQVLRERMELLQQAQQRVRELEAKLEIQKRHLKELEEKFLFLFLFFSLAFILWP
>8478_0:000ea4_{"pub_og_id":"5403492at2759","og_name":"janus_kinase_and_microtubule_interacting_protein_2_","level_taxid":2759,"organism_taxid":"8478_0","organism_name":"Chrysemys_picta_bellii","pub_gene_id":"101942833","description":"janus_kinase_and_microtubule-interacting_protein_2"}
MSKKGRSKGEKPEALIVALQAANEELRTKLTDIQIELHQEKSKVSKLEREKIQETKRIRELEQRKQTVQITELKAKLHEEKMKELQAVRENLIKQHEQEITRTVKVRDSEIQRLKSALYALRDGSSDKVRTALTIEAREEARKQFDSERLKLLQEITELKSAKKQVDEALTNMIQADKIKAGDLRSEHQSHQEAISKIKWESERDIRRLMDEIKAKDRIIFSLEKELETQTGYVQKLQLQKEALDEQLFLVKEAECNMSSPKREIPGRAGDGSEHCSSPDLRRNQKRMAELNATIRKLEDRNTLLVDERNELLKRVREAEKQCKPLLERNKCLTKRNDELMQSLQRMEEKLKAITKENVEMREKMTSHPPLKKLKSLNDLDQANEEQETEFLKLQVIEQQNIIDELTRDREKLIRRRKHKRSSKPIKRHIVDTVFGYDDDSMDSETSSMASFRTDRTPATPDDDLDESLAAEESELRFRQLTKEYQALQRAYALLQEQTGGIIDAEREAKAQEQLQAEVQRYKAKIEDLETTLAQKGQDSHWVEDKQLFIKRNQELLEKIEKQEADNSRLQQELQDARDQNELLEFRNLELEERERRSPPFNLQIHPFSDGVSALQIYCMKEGVKDVSIPDLIKQLDILGDNGNLRNEEQVAIIQASTVLSLAEKWIQQIEGAEAALHQKMMELESDMEQFCKIKGYLEEELDYRKQALDQAYMRIQELEATLYNALQQETVIKFGELLSEKQQEELRTAVEKLRRQMLRKSREYDCQILQERMELLQQAHQRIRDLEDKTDVQKRQIKDLEEKFLFLFLFFSLAFILWP
>8478_0:001dba_{"pub_og_id":"5403492at2759","og_name":"janus_kinase_and_microtubule_interacting_protein_2_","level_taxid":2759,"organism_taxid":"8478_0","organism_name":"Chrysemys_picta_bellii","pub_gene_id":"101932802","description":"LOW_QUALITY_PROTEIN:_janus_kinase_and_microtubule-interacting_protein_1"}
MSKKSRAKGERSDMEIEAVQAANEELRIKLTNIQIEFQQEKSKVGKLRERIQEVKQEREQEQHKHTAYISELKAKLHEEKMKELQAVRELLIRQHEQEVARMVKIKDSEIQRLQSTVNVLRDGAADKVKTALLNEAREEARKAFDCERIKMQQEILELKSGKKQLEEALNNIMQADKMKAADLRTAYQSHQDEVNRIKRECERDIRRLVSLIKQIYFSLQQLLEHYCAARYWALQLAKNAVKIVRPQTLIITECPISNLKKLTFQRHVVETFFGFDEESVDSETSSVTSYNTDKTDRTPATPEEDLDDSTPKEEADLRFCQLTREYQALQRAYALLQEQVGGTLDAEREARTREQLQADLLRYQAKIEDLEKSLIEKGQDSKWIEEKQFLIRTNQELLEKIYKMELEENLLKNEMQDAKDQNELLEFRVLELEVRDSLSCKLSNGAEIVFEPKLKFM
>8478_0:0021aa_{"pub_og_id":"5403492at2759","og_name":"janus_kinase_and_microtubule_interacting_protein_2_","level_taxid":2759,"organism_taxid":"8478_0","organism_name":"Chrysemys_picta_bellii","pub_gene_id":"101935855","description":"janus_kinase_and_microtubule-interacting_protein_3_isoform_X1"}
MSKKSASSRAKGEKPDALAALQAANEELRTKLTDIQIELQQEKSKISKLEREKNQEVKQIKEHEQHKNTVLVTELKAKLHEEKMKELQAVREALLRQHESELLRVIKIKDNENQRLQGLLNAVRDGAPDKVKTVLFTEAKEEAKKGFESEKIKMQQEISELKGAKRQVEEALTLVIQADKIKAAEIRSVYHLHQEEIGRIKRECEREIRRLMEEIKFKDRAVYVLERELGVQAGHAQRLQLQKEALDEQLSQIKESDRHLSSPKRELPYASGAGDASDHSGSPEQQLDEKDARRFQLKIAELSAIIRKLEDRNALLSEERNELLKRLREAESQYKPLLDKNKRLSRKNEDLSHALRRMENKLKFVTQENIEMRQRAGIIRRPSSLNDLDQSQEEREVEFLRLQIIEQQNIIDELSKTLETAGYVKSVIERDKLLRYRKQRKKMTKLPKKPVVETFFGYDEEASLESDGSSISYQTDRTDQTPCTPDDDLEEGMAKEETELRFRQLTMEYQALQRAYALLQEQVGGTLDAEREVKTREQLQAEIHRSQAQIEDLEKALAEQGQDMKWIEEKQALYRRNQELVEKIKQMETEEARLKRDVQDAKDQNELLEFRILELEERERRSPAINFHHIPFTEGKSPLQVYCEAEGVTDILVAELMKKLDILGDNAVSNLTNEEQVVVIQARTVLTLAEKWLQQIEVTESALQQKMLDLENEKALFSKQKGYLDDELDYRKQSLDQAHKQILELEAMLYDALQQEAGAKMSEILSEEEKSKLKNAVEQWKRQVMSELRERDAQILRERMELIQHAQQRIKELEERIEGQKRQIKELEEKTTEEARNAYILIEQDSLGYQGEIKKKTLLFLEAQIYILSLKTEDIIFLTLLDNELRCMGIS
>8478_0:004a2d_{"pub_og_id":"5403492at2759","og_name":"janus_kinase_and_microtubule_interacting_protein_2_","level_taxid":2759,"organism_taxid":"8478_0","organism_name":"Chrysemys_picta_bellii","pub_gene_id":"LOC101934329","description":"janus_kinase_and_microtubule-interacting_protein_1-like"}
MDEIKGKDRVILALEKDLGVQAGHAQKLLLQKEALDEQLVQVKEAERYHGSPKKELPAGIGDITEMMGSPEQHMDERDIRRFQLKIAELNAVIRKLEDRNTLLADERNELLKRSRETEGQLKPLVEKNKRMTKKNEDMLQCIQRMEEKIKNLTRENAEMKEKLSTQPTLKRHTSLNDLSSTREEQEMEFLRLQVIEQQHVIDDLTVERERLLRPKKPKRKSLKPPKVRVWQGQRNPLGDLGGCLGR
>9447_0:001cce_{"pub_og_id":"5403492at2759","og_name":"janus_kinase_and_microtubule_interacting_protein_2_","level_taxid":2759,"organism_taxid":"9447_0","organism_name":"Lemur_catta","pub_gene_id":"123638862","description":"janus_kinase_and_microtubule-interacting_protein_2_isoform_X1"}
MSKKGRNKGEKPEALIVALQAANEDLRTKLTDIQIELHQEKSKVSKLEREKTQEVKRIRELEQRKHTVLVTELKSKLHEEKMKELQAVRENLIKQHEQEMSRTVKVRDGEIQRLKSALCALRDGSSDKVRTALTIEAREEARKLFDAERLKLLQEITDLKTAKKQVDEALSNMIQADKIKAGDLRSEHQSHQEAISKIKWESERDIRRLMDEIKAKDRIIFSLEKELETQTGYVQKLQLQKEALDEQLFLVKEAECNMSSPKREIPGRAGDGSEHCSSPDLRRNQKRIAELNATIRKLEDRNTLLGDERNELLKRVRETEKQCKPLLERNKCLAKRNDELMVSLQRMEEKLKAVTKENLEMREKITSHPPLKKLKSLNDLDQANEEQETEFLKLQVIEQQNIIDELTRDREKLIRRRKHRRSSKPIKRPVLDPFIGYDEDSMDSETSSMASFRTDRTPATPDDDLDESLAAEESELRFRQLTKEYQALQRAYALLQEQTGGIIDAEREAKAQEQLQAEVLRYKAKIEDLEATLAQKGQDSHWVEDKQLFIKRNQELLEKIEKQEAENHRLQQELQDARDQNELLEFRNLELEERERRSPPFNLQIHPFSDGVSALQIYCMKEGVKDVNIPDLIKQLDILGDNGNLRNEEQVAIIQASTVLSLAEKWIQQIEGAEAALHQKMMELESDMEQFCKIKGYLEEELDYRKQALDQAYMRIQELEATLYNALQQETVIKFGELLSEKQQEELRTAVEKLRRQMLRKSREYDCQILQERMELLQQAHQRIRDLEDKTDIQKRQIKDLEEKFLFLFLFFSLAFILWP
>9447_0:0036fe_{"pub_og_id":"5403492at2759","og_name":"janus_kinase_and_microtubule_interacting_protein_2_","level_taxid":2759,"organism_taxid":"9447_0","organism_name":"Lemur_catta","pub_gene_id":"123650341","description":"janus_kinase_and_microtubule-interacting_protein_3"}
MSKKGAGGRAKGDRAEAFAALQAANEELRAKLTDIQIELQQEKSKVSRVEREKNQELRQVREHEQHKSAVLLTELKTKLHEEKMKELQAVREALLRQHEAELLRVIKIKDNENQRLQALLHALRDGGPDKVKTVLLSEAKEEVKRGFEVEKVKMQQEISELKGAKRQVEEALTLVMQADKIKAAEIRSVYHLHQEEIGRIKKECEREIRRLMEEIKFKDRAVFVLERELGVQAGHAQRLQLQKEALDEQLSQVREADRHPGSPRRELPHAGGAGDASDHSGSPEQQLDEKDARRFQLKIAELSAIIRKLEDRNALLSEERNELLKRLREAESQYKPLLDKNKRLTRKNEDLSHTLRRIENKLKFVTQENIEMRQRAGIIRRPSSLNDLDQSQDEREVDFLKLQIVEQQNLIDELSKTLETAGYVKSVLERDKLLRYRKQRKKMAKLPKPVIVETFFGYDEEASLESDGSSVSYQTDRTDQTPCTPDDDLEEGMAKEETELRFRQLTMEYQALQRAYALLQEQVGGTLDAEREVKTREQLHAEVQRAQTRIEDLEKVLAEQGQDMKWIEEKQALYRRNQELVEKIRHMEAEEARLRHEVQDGRDQNELLEFRILELEERERKSPAINFHHTPFVDGKSPLQVYCEAEGVTDILVPELMKKLDILGDNAVSNLTNEEQVVVIQARTVLTLAEKWLQQIEETESALQRKMVDLESEKELFSKQKGYLDEELDYRKQALDQAHKHILELEAMLYDALQQEAGAKVAELLSEEEREKLKVAVEQWKRQVMSELRERDAQILRERMELLQVAQQRIKELEERIEAQKRQIKELEEKLSFSGRSQSRHPDPVSIATGPGQALLPGRPARATHSPRRARPENQTSLLGPGLRAFCFQRLRGALAFLERKGAGPAPPSAGPAVCEEPRVVFLLPGRLGRKRFRQIEVDLSFFFVLFWVVPSTSCVQSALVPTLLALRGTGAAPGCRPREEPAAPFLRRDQRAAGAGNRSGRGAAMLKPPADLVSSRPSCGGGGRWLFDGGGLSEPRRPLGTSQLELVC
>9447_0:003e92_{"pub_og_id":"5403492at2759","og_name":"janus_kinase_and_microtubule_interacting_protein_2_","level_taxid":2759,"organism_taxid":"9447_0","organism_name":"Lemur_catta","pub_gene_id":"123622190","description":"janus_kinase_and_microtubule-interacting_protein_1"}
MSKKGRNKGEKPEMETDLVQMANEELRAKLTSIQIEFQQEKGKVGKLRERLQEAKLEREQEQRRHTAYISELKAKLHEEKTKELQALREALIRQHEQEAARTAKIKEGELQRLQATLNVLRDGAADKVKSALLADAREEARRAFDGERLRLQQEILELKAARKQAEEALSNCMQADKTKAADLRAAYQAHQDEVHRIKRECERDIRRLMDEIKGKDRVILALEKELGVQAGQTQKLLLQKEALDEQLVQVKEAERHHSSPKRELPPGIGDMAELMGPQDQHMDERDVRRFQLKIAELNSVIRKLEDRNTLLADERNELLKRSRETEVQLKPLVEKNKRMNKKNEDLLQSIQRMEEKIKNLTRENVEMKEKLSAQASLKRHTSLNDLSLTRDEQEIEFLRLQVLEQQHVIDDLSLEKERLLRCSKRYRGKSLKPPKKHVVETFFGFDEESVDSETLSETSYNTDRTDRTPATPEEDLDDATAREEADLRFCQLTREYQALQRAYALLQEQVGGTLDAEREARTREQLQADLLRCQAKIEDLEKLLVEKGQDSKWVEEKQLLIRTNQDLLEKIYRLEMEENQLKNEMQDAKDQNELLEFRVLELEVRDSICCKLSNGADILFEPKLKFM
>51338_0:0033df_{"pub_og_id":"5403492at2759","og_name":"janus_kinase_and_microtubule_interacting_protein_2_","level_taxid":2759,"organism_taxid":"51338_0","organism_name":"Castor_canadensis","pub_gene_id":"Jakmip1","description":"janus_kinase_and_microtubule-interacting_protein_1_isoform_X1"}
MSKKGRSKGEKPEMETDPVQMANEELRAKLTSIQIEFQQEKSKVGKLRERLQEAKLEREQEQRRHTAYISELKAKLHEEKTKELQALREVLIRQHEQEAARTAKIKEGELQRLQATLNVLRDGAADKVKTALLAEAREEARRAFDGERLRLQQEVLELKAARKQAEEALAICMQADKAKAADLRAAYQAHQDEVHRIKRECERDIRRLMDEIKGKDRVILALEKELGVQAGQTQRLLLQKEALDEQLVQVKEAERHHSSPKRELPPGIGDMAELMGGQDQHMDERDMRRFQLKIAELNSVIRKLEDRNTLLADERNELLKRSRETEVQLKPLVEKNKRMNKKNEDLLQSIQRMEEKIKNITRENAEMKEKLSAQASLKRHTSLDDLSLTRDEQEIAFLRLQVLEQQHVIDDLSLERERLLRSKRHRGKSLKPPKKHVVETFFGFDEESVDSETLSETSYNTDRTDRTPATPEEDLDDTTTREEADLRFCQLTREYQALQRAYALLQEQVGGTLDAEREARTREQLQADLLRCQAKIEDLEKLLVEKGQDSTWVEEKQLLIRTNQELLEKIYRLEMEENQLKSEMQDAKDQNELLEFRVLELEERERRSPAFNLQIATFPENNSSALQLFCHQEGVKDVNISELMKKLDILGDNGNLRNEEQVAIIQAGTVLALCEKWLKQIEGTEAALTQKMLDLEKEKDLFSRQKGYLEEELDFRKQALDQAHLVGPEKIQDLEATLYSALQQEPGRRASEALSAGQRADLQAAVEKVRRQILRQSREFDSQILRERMELLQQAQQRIRDLEDKLELQRRHLKELEEKFLFLFLFFSLAFILWP
>51338_0:003c3b_{"pub_og_id":"5403492at2759","og_name":"janus_kinase_and_microtubule_interacting_protein_2_","level_taxid":2759,"organism_taxid":"51338_0","organism_name":"Castor_canadensis","pub_gene_id":"Jakmip3","description":"janus_kinase_and_microtubule-interacting_protein_3_isoform_X2"}
MSRKGASSRAKGDKAEAFAALQAANEELRAKLTDIQIELQQEKSKVSKVEREKSQELKQVREHEQRKHAVLVTELKTKLHEEKMKELQAVREALLRQHEAELLRVIKIKDNENQRLQALLNTLRDGAPDKVKTVLLCEAKEEAKKGFEVEKVKMQQEISELKGAKKQVEEALTQVIQADKIKAAEIRSVYHLHQEEISRIKKECEREIRRLMEEIKFKDRAVFVLERELGIQAGHTQKLQLQKEALDEQLSQAREAERHPGSPRRELPYASGAGDASDHSGSPQLDEKDARRFQLKIAELSAIIRKLEDRNALLSEERNELLKRLREAESQYKPLLDKNKRLTRKNEDLSHTLRRIESKLKFVTQENMEMRQRAGIIRRPSSLNDLDQSQDEREIDFLKLQILEQQSLIDELSKTLETAGYVKSVLERDKLLRYRKQRKKMAKLPKPVVVETFFGYDEEASLESDGSSISYQTDRTDQTPCTPDDDLEEGMAKEETELRFRQLTMEYQALQRAYALLQEQVGGTLDAEREVKTREQLQAEVQRAQTRVEDLEKALAEQGQDMKWIEEKQALYRRNQELVEKIKHMEMEEARLKHEVQDAKDQNELLEFRILELEERERKSPAINFHHTPFVDGKSPLQVYCEAEGVTDILVTELMKKLDTLGDNAVSNLTNEEQVVVIQARTVLTLAEKWLQRIEETECALQRKMVDLESEKELFSKQKGYLDEELDYRKQALDQAHKHILELEAMLYDALQQEGGAKVAELLSEEEREKLKVAVEQWKRQVLSELRERDAQILRERMELLQLAQQRIKELEERIETQKRQIKELEEKFLFLFLFFSLAFILWS
>51338_0:00489c_{"pub_og_id":"5403492at2759","og_name":"janus_kinase_and_microtubule_interacting_protein_2_","level_taxid":2759,"organism_taxid":"51338_0","organism_name":"Castor_canadensis","pub_gene_id":"LOC109674200","description":"janus_kinase_and_microtubule-interacting_protein_2-like"}
MSKKGRNKGEKPEALIVALQAANEDLRTKLTDIQIELHQEKSKVSKLEREKTQEAKRIRELEQRKHTVLVTELKAKLHEEKMKELQAVRENLIKQHEQEMSRTVKLRDGEIQRLKSALCALRDGSSDKVRTALTIEAREEARKLFDAERLKLLQEITDLKTAKKQVDEALSNMIQADKIKAGDLRSEHQSHQEAISKIKWESERDIRRLMDEIKAKDRIIFSLEKELETQTGYVQKLQLQKEALDEQLFLVKEAECNMSSPKREIPGRAGDGSEHCSSPDLRRNQKRIAELNATIRKLEDRNTLLGDERNEL
>51338_0:00489d_{"pub_og_id":"5403492at2759","og_name":"janus_kinase_and_microtubule_interacting_protein_2_","level_taxid":2759,"organism_taxid":"51338_0","organism_name":"Castor_canadensis","pub_gene_id":"LOC109674201","description":"janus_kinase_and_microtubule-interacting_protein_2"}
RPVLDPFIGYDEDSMDSETSSMASFRTDRTPATPDDDLDESLAAEESELRFRQLTKEYQALQRAYALLQEQTGGIIDAEREAKAQEQLQAEVLRYKAKIEDLEATLAQKGQDSHWVEDKQLFIKRNQELLEKIEKQEAENHRLQQELQDARDQNELLEFRNLELEERERRSPPFNLQIHPFSDGVSALQIYCMKEGVKDVNIPDLIKQLDILGDNGNLRNEEQVAIIQASTVLSLAEKWIQQIEGAEAALHQKMMELESDMEQFCKIKGYLEEELDYRKQALDQAYMRIQELEATLYNALQQETVIKFGELLSEKQQEELRTAVEKLRRQMLRKSREYDCQILQERMELLQQAHQ
>286419_0:00067d_{"pub_og_id":"5403492at2759","og_name":"janus_kinase_and_microtubule_interacting_protein_2_","level_taxid":2759,"organism_taxid":"286419_0","organism_name":"Canis_lupus_dingo","pub_gene_id":"JAKMIP2","description":"janus_kinase_and_microtubule-interacting_protein_2_isoform_X1"}
MSKKGRNKGEKPEALIVALQAANEDLRTKLTDIQIELHQEKSKVSKLEREKTQEAKRIRELEQRKHTVLVTELKAKLHEEKMKELQAVRENLIKQHEQEMSRTVKLRDGEIQRLKSALCALRDGSSDKVRTALTIEAREEARKLFDAERLKLLQEIADLKTAKKQVDEALSNMIQADKIKAGDLRSEHQSHQEAISKIKWESERDIRRLMDEIKAKDRIIFSLEKELETQTGYVQKLQLQKEALDEQLFLVKEAECNMSSPKREIPGRAGDGSEHCGSPDLRRNQKRIAELNATIRKLEDRNTLLGDERNELLKRVRETEKQCKPLLERNKCLAKRNDELMVSLQRMEEKLKAVTKENSEMREKITSHPPLKKLKSLNDLDQANEEQETEFLKLQVIEQQNIIDELTRDREKLIRRRKHRRSSKPIKRPVLDPFIGYDEDSMDSETSSMASFRTDRTPATPDDDLDESLAAEESELRFRQLTKEYQALQRAYALLQEQTGGIIDAEREAKAQEQLQAEVLRYKAKIEDLEATLAQKGQDSHWVEDKQLFIKRNQELLEKIEKQEAENHRLQQELQDARDQNELLEFRNLELEERERRSPPFNLQIHPFSDGVSALQIYCMKEGVKDVNIPDLIKQLDILGDNGNLRNEEQVAIIQASTVLSLAEKWIQQIEGAEAALHQKMMELESDMEQFCKIKGYLEEELDYRKQALDQAYMRIQELEATLYNALQQETVIKFGELLSEKQQEELRTAVEKLRRQMLRKSREYDCQILQERMELLQQAHQRIRDLEDKTDIQKRQIKDLEEKFLFLFLFFSLAFILWP
>286419_0:0009de_{"pub_og_id":"5403492at2759","og_name":"janus_kinase_and_microtubule_interacting_protein_2_","level_taxid":2759,"organism_taxid":"286419_0","organism_name":"Canis_lupus_dingo","pub_gene_id":"JAKMIP1","description":"janus_kinase_and_microtubule-interacting_protein_1_isoform_X1"}
MSKKSRNKGEKPEMEADAVQMANEELRAKLTSIQIEFQQEKSKVGKLRERLQEAKLEREQEQRRHTAYISELRAKLHEEKTKELQALREVLIRQHEQEAARTAKIKEGELQRLQATLNVLRDGAADKVKTALLAEAREEARRTFDGERLRLQQEILELKAARKQAEEALSNCMQADKTKAADLRAAYQAHQDEVHRIKRECERDIRRLMDEIRGKDRVILALEKELGVQTGQTQKLLLQKEALDEQLVQVKEAERYHSSPKRELPPGIGDMAELMGVQDQHMDERDVRRFQLKIAELNSVIRKLEDRNTLLADERNELLKRSRETEVQLKPLVEKNKRMNKKNEDLLQSIQRMEEKIKNLTRENVEMKEKLSAQASLKRHTSLNDLSLTRDEQEIEFLRLQVLEQQHVIDDLSLERERLLRSKRHRGKSLKPPKKHVVETFFGFDEESVDSETLSETSCNTDRTDRAPATPEEDLEDTTTREEADLRFCQLTREYQALQRAYALLQEQVGGTLDAEREARTREQLQADLLRCQAKIEDLEKLLVEKGQDSKWVEEKQLLIRTNQDLLEKIYRLEMEESQLKNEMQDAKDQNELLEFRVLELEERERRSPAFNLQITTFPENNSSALQLFCHQEGVKDVNVSELMKKLDILGDNGNLRNEEQVAIIQAGTVLALCEKWLKQIEGTEAALTQKMLDLEREKDLFSRQKGYLEEELDYRKEALDQAYLKIQELEATLYNALQQEPGRRASEALSEGQREDLQAAVEKVRRQILRQSREFDSQVLRERMELLQQAQQRIRELEAKLDIQKRHLKELEEKFLFLFLFFSLAFILWP
>286419_0:0044e9_{"pub_og_id":"5403492at2759","og_name":"janus_kinase_and_microtubule_interacting_protein_2_","level_taxid":2759,"organism_taxid":"286419_0","organism_name":"Canis_lupus_dingo","pub_gene_id":"JAKMIP3","description":"janus_kinase_and_microtubule-interacting_protein_3_isoform_X1"}
MSKKGMGGRGKGDKAEVLAALQAANEELRAKLTDIQIELQQEKSKVSRVEREKNQELRQVREHEQHKNAVLLTELKTKLHEEKMKELQAVREALLRQHEAELLRVIKIKDNENQRLQALLHALRDGAPDKAKIVLLSEAKEEAKKGFEAEKIKMQQEISELKGAKKQVEEALTIAVQADKIKAAEIRSVYHLHQEEISRIKKECEREIRRLMEEIKFKDRAVFVLERELGVQAGHAQRLQLQKEALDEQLSQVKEADRHLGSPRRELPYAGGAGDASDHSGSPEQQLDEKDARRFQLKIAELSAIIRKLEDRNALLSEERNELLKRLREAESQYKPLLDKNKRLTRKNEDLSHTLRRMENKLKFVTQENIEMRQRAGIIRRPSSLNDLDQSQDEREVDFLKLQIVEQQNLIDELSKTLETAGYVKSVLERDKLLRYRKQRKKMAKLPKKPVVVETFFGYDEEASLESDGSSISYQTDRTDQTPCTPDDDLEEGVAKEETELRFRQLTMEYQALQRAYALLQEQVGGTLDAEREVKTREQLQAEVQRAQTRIEDLEQTLAEQGQDMKWIEEKQALYRRNQELVEKIKQMEVEEGRLKHEVQDARDQNELLEFRILELEERERKSPAINFHHTPFAEGKSPLQAYCEAEGVTDILVTELMKQLDILGDNAVSNLTNEEQVVVIQARTVLTLAEKWLQQIEETESALHRRMVDLESEKELFSKQKGYLDEELDYRKQSLDQAHKHILELEAMLYDALQQEAGAKVAEILSEEERDKLKVAVEQWKRQVMSELRERDAQILRERMELLQLAQQRIKELEERIEGQKRQIKELEEKLSFCGLSSPGPDPPPEEPDPLPPAGPESSGGPGGKIPRPVSSLKPQEDLVSADPVLSRKKREKGGR
>9694_0:000264_{"pub_og_id":"5403492at2759","og_name":"janus_kinase_and_microtubule_interacting_protein_2_","level_taxid":2759,"organism_taxid":"9694_0","organism_name":"Panthera_tigris","pub_gene_id":"102950455","description":"janus_kinase_and_microtubule-interacting_protein_2_isoform_X1"}
MSKKGRNKGEKPEALIVALQAANEDLRTKLTDIQIELHQEKSKVSKLEREKTQEAKRIRELEQRKHTVLVTELKAKLHEEKMKELQAVRENLIKQHEQEMSRTVKLRDGEIQRLKSALCALRDGSSDKVRTALTIEAREEARKLFDAERLKLLQEIADLKTAKKQVDEALSNMIQADKIKAGDLRSEHQSHQEAISKIKWESERDIRRLMDEIKAKDRIIFSLEKELETQTGYVQKLQLQKEALDEQLFLVKEAECNMNSPKREIPGRAGDGSEHCGSPDLRRNQKRIAELNATIRKLEDRNTLLGDERNELLKRVRETEKQCKPLLERNKCLAKRNDELMVSLQRMEEKLKAVTKENSEMREKITSHPPLKKLKSLNDLDQANEEQETEFLKLQVIEQQNIIDELTRDREKLIRRRKHRRSSKPIKRPVLDPFIGYDEDSMDSETSSMASFRTDRTPATPDDDLDESLAAEESELRFRQLTKEYQALQRAYALLQEQTGGIIDAEREAKAQEQLQAEVLRYKAKIEDLEATLAQKGQDSHWVEDKQLFIKRNQELLEKIEKQEAENHRLQQELQDARDQNELLEFRNLELEERERRSPPFNLQIHPFSDGVSALQIYCMKEGVKDVNIPDLIKQLDILGDNGNLRNEEQVAIIQASTVLSLAEKWIQQIEGAEAALHQKMMELESDMEQFCKIKGYLEEELDYRKQALDQAYMRIQELEATLYNALQQETVIKFGELLSEKQQEELRTAVEKLRRQMLRKSREYDCQILQERMELLQQAHQNKQQQQQSLEAAAYLLAFAMSGTKLRALLTSLHLIFTVAH
>9694_0:0011cd_{"pub_og_id":"5403492at2759","og_name":"janus_kinase_and_microtubule_interacting_protein_2_","level_taxid":2759,"organism_taxid":"9694_0","organism_name":"Panthera_tigris","pub_gene_id":"102962008","description":"janus_kinase_and_microtubule-interacting_protein_1_isoform_X1"}
MSKKGRSKGERPEMETDAVQMANEELRAKLTSIQIEFQQEKSKVGKLRERLQEAKLEREQEQRRHTAYISELRAKLHEEKTKELQALREVLIRQHEQEAARTAKIKEGELQRLQATLNVLRDGAADKVKTALLAEARDEARRAFDGERQRLQQEILELKASRKQAEEALSNCMQADKTKAADLRAAYQAHQDEVHRIKRECERDIRRLMDEIRGKDRVILALEKELGVQTGQTQKLLLQKEALDEQLVQVKEAERYHSSPKRELPPGIGDMAELMGVQDQHMDERDVRRFQLKIAELNSVIRKLEDRNTLLADERNELLKRSRETEVQLKPLVEKNKRMNKKNEDLLQSIQRMEEKIKSVMRENVEMKEKLSAQASLKRHTSLNDLSLTRDEQEIEFLRLQVLEQQHVIDDLSLERERLLRSKRHRGKGLKPPKMWFYRDGAQMSWQGEHSWTGRIQTPQGPRWNKQSKLGQKHVVETFFGFDEESVDSETLSETSCNTDRTDRAPVTPEEDLDDTTTREEADLRFCQLTREYQALQRAYALLQEQVGGTLDAEREARTREQLQADLLRCQAKIEDLEKLLVEKGQDSKWVEEKQLLIRTNQDLLEKIYRLEMEESQLKNEMQDAKDQNELLEFRVLELEVRDSICCALSNGADLLFEPKLKFM
>9694_0:00351c_{"pub_og_id":"5403492at2759","og_name":"janus_kinase_and_microtubule_interacting_protein_2_","level_taxid":2759,"organism_taxid":"9694_0","organism_name":"Panthera_tigris","pub_gene_id":"102950453","description":"LOW_QUALITY_PROTEIN:_janus_kinase_and_microtubule-interacting_protein_3"}
MSKKGTGGRGKADKAEAFAALQAANEELRAKLTDIQIELQQEKSKVSRVEREKNQELRQVREHEQHKSAVLLTELKTKLHEEKTKELQAVREVLLRQHEAELLRVIKIKDNENQRLQALLHALRDGAPDKVKTVLLSEAKEEAKKGFEVEKIKMQQEISELKGAKRQVEEALTIVIQADKIKAAEIRSVYHLHQEEISRIKKECEREIRRLMEEIKFKDRAVFVLERELGVQAGHAQRLQLQKEALDEQLSQVKEADRHLGSPRRELPYAGGAGDASDHSGSPEQQLDEKDARRFQLKIAELSAIIRKLEDRNALLSEERNELLKRLREAESQYKPLLDKNKRLTRKNEDLSHTLRRMENKLKFVTQENIEMRQKAGIIRRPSSLNDLDQSQDEREVDFLKLQIVEQQNLIDELSKTLETAGYVKSVLERDKLLRFRKQRKKMAKLPKPVVVETFFGYDEEASLESDGSSVSYQTDRTDQTPCTPDDDLDEGVAKEETELRFRQLTMEYQALQRAYALLQEQVGGTLDAEREVKTREQLQAEVQRAQTRIEDLEQTLAEQGQDMKWIEEKQALYRRNQELVEKIKQMETEEGRLRHEVQDARDQNELLEFRILELEERERKSPAINLHHTPFAEGKSPLQAYCEAEGVTDILVAELMKQLDILGDNANLTNEEQVVVIQARTVLTLAEKWLQQIEETESALHRKMVDLESEKELFSKQKGYLDEELDYRKQSLDQAHRHILELEAMLYDALQQEAGAKVAEILSQEEREKLKVAVEQWKRQVMSELRERDAQILRERMELLQLAQQVRLQRIKELEERIEGQKRQIKELEEKPPEEPDPFPPAGPESSRCPGRQTRRPVSSPKTREDLVSATPARRGRGRKGRSEHL
>9696_0:001a97_{"pub_og_id":"5403492at2759","og_name":"janus_kinase_and_microtubule_interacting_protein_2_","level_taxid":2759,"organism_taxid":"9696_0","organism_name":"Puma_concolor","pub_gene_id":"JAKMIP3","description":"JAKMIP3"}
MSKKGTGGRGKGDKAEAFAALQAANEELRAKLTDIQIELQQEKSKVSRVEREKNQELRQVREHEQHKSAVLLTELKTKLHEEKTKELQAVREVLLRQHEAELLRVIKIKDNENQRLQALLHALRDGAPDKVKTVLLSEAKEEAKKGFEVEKIKMQQEISELKGAKRQVEEALTIVIQADKIKAAEIRSVYHLHQEEISRIKKECEREIRRLMEEIKFKDRAVFVLERELGVQAGHAQRLQLQKEALDEQLSQVKEADRHLGSPRRELPYAGGAGDASDHSGSPLKRLREAESQYKPLLDKNKRLTRKNEDLSHTLRRMENKLKFVTQENIEMRQRAGIIRRPSSLNDLDQSQDEREVDFLKLQIVEQQNLIDELSKTLETAGYVKSVLERDKLLRFRKQRKKMAKLPKKPVVVETFFGYDEEASLESDGSSVSYQTDRTDQTPCTPDDDLDEGVAKEETELRFRQLTMEYQALQRAYALLQEQVGGTLDAEREVKTREQLQAEVQRAQTRIEDLEQTLAEQGQDMKWIEEKQALYRRNQELVEKIKQMETEEGRLRHEVQDARDQNELLEFRILELEERERKSPAINLHHTPFAEGKSPLQAYCEAEGVTDILVAELMKQLDILGDNAHILELEAMLYDALQQEAGAKVAEILSQEEREKLKVAVEQWKRQVMSELRERDAQILRERMELLQLAQQRIKELEERIEGQKRQIKELEEKLSFCGHSSPGPPDVPPEEPDPFPPAGPESSRCPGRQTRRPVSSPKTREDLVSADPGPSRKREKGAL
>9696_0:00234a_{"pub_og_id":"5403492at2759","og_name":"janus_kinase_and_microtubule_interacting_protein_2_","level_taxid":2759,"organism_taxid":"9696_0","organism_name":"Puma_concolor","pub_gene_id":"JAKMIP1","description":"JAKMIP1"}
MSKKGRSKGERPEMETDAVQMANEELRAKLTSIQIEFQQEKSKVGKLRERLQEAKLEREQEQRRHTAYISELRAKLHEEKTKELQALREVLIRQHEQEAARTAKIKEGELQRLQATLNVLRDGAADKVKTALLAEARDEARRAFDGERQRLQQEILELKASRKQAEEALSNCMQADKTKAADLRAAYQAHQDEVHRIKRECERDIRRLMDEIRGKDRVILALEKELGVQTGQTQKLLLQKEALDEQLVQVKEAERYHSSPKRELPPGIGDMAELMGVQDQHMDERDVRRFQLKIAELNSVIRKLEDRNTLLADERNELLKRSRETEVQLKPLVEKNKRMNKKNEDLLQSIQRMEEKIKSVMRENVEMKEKLSAQASLKRHTSLNDLSLTRDEQEIEFLRLQVLEQQHVIDDLSLERERLLRSKRHRGKGLKPPKKHVVETFFGFDEESVDSETLSETSCNTDRTDRAPATPEEDLDDTTTREEADLRFCQLTREYQALQRAYALLQEQVGGTLDAEREARTREQLQADLLRCQAKIEDLEKLLVEKGQDSKWVEEKQLLIRTNQDLLEKIYRLEMEESQLKNEMQDAKDQNELLEFRVLELEVRDSICCALSNGADLLFEPKLKFM
>9696_0:002952_{"pub_og_id":"5403492at2759","og_name":"janus_kinase_and_microtubule_interacting_protein_2_","level_taxid":2759,"organism_taxid":"9696_0","organism_name":"Puma_concolor","pub_gene_id":"JAKMIP2","description":"JAKMIP2"}
MSKKGRNKGEKPEALIVALQAANEDLRTKLTDIQIELHQEKSKVSKLEREKTQEAKRIRELEQRKHTVLVTELKAKLHEEKMKELQAVRENLIKQHEQEMSRTVKLRDGEIQRLKSALCALRDGSSDKVRTALTIEAREEARKLFDAERLKLLQEIADLKTAKKQVDEALSNMIQADKIKAGDLRSEHQSHQEAISKIKWESERDIRRLMDEIKAKDRIIFSLEKELETQTGYVQKLQLQKEALDEQLFLVKEAECNMNSPKREIPGRAGDGSEHCGSPSLEEMDLRRNQKRIAELNATIRKLEDRNTLLGDERNELLKRVRETEKQCKPLLERNKCLAKRNDELMVSLQRMEEKLKAVTKENSEMREKITSHPPLKKLKSLNDLDQANEEQETEFLKLQVIEQQNIIDELTRDREKLIRRRKHRRSSKPIKRPVLDPFIGYDEDSMDSETSSMASFRTDRTPATPDDDLDESLAAEESELRFRQLTKEYQALQRAYALLQEQTGGIIDAEREAKAQEQLQAEVLRYKAKIEDLEATLAQKGQDSHWVEDKQLFIKRNQELLEKIEKQEAENHRLQQELQDARDQNELLEFRNLELEERERRSPPFNLQIHPFSDGVSALQIYCMKEGVKDVNIPDLIKQLDILGDNGNLRNEEQVAIIQASTVLSLAEKWIQQIEGAEAALHQKMMELESDMEQFCKIKGYLEEELDYRKQALDQAYMRIQELEATLYNALQQETVIKFGELLSEKQQEELRTAVEKLRRQMLRKSREYDCQILQERMELLQQAHQRIRDLEDKTDIQKRQIKDLEEKFLFLFLFFSLAFILWP
>10160_0:000549_{"pub_og_id":"5403492at2759","og_name":"janus_kinase_and_microtubule_interacting_protein_2_","level_taxid":2759,"organism_taxid":"10160_0","organism_name":"Octodon_degus","pub_gene_id":"Jakmip1","description":"Jakmip1"}
MSKKGRSKGEKPEMETDPVQMANEELRAKLTSIQIEFQQEKSKVGKLRERLQEAKLEREQEQRRHTAYISELKAKLHEEKTKELQALREALIRQHEQEAARTAKIKEGELQRLQATLNVLRDGAADKVKTALLAEAREEARRTFDSERLRLQQDILELKAARKQAEEALSNCMQADKAKAADLRAAYQAHQDEVHRIKRECERDIRRLMDEIKGKDRVILALEKELGVQAGQTQRLLLQKEALDEQLVQVKEAERHHSSPKRELPPGIGDMAELMGAQDQHMDERDARRFQLKIAELNSVIRKLEDRNTLLADERNELLKRTRETEVQLKPLVEKNKRMNKKNEDLLQSIQRMEEKLKNLTRENVEMKEKLSAQASLKRHTSLTDLSLTRDEQEIEFLRLQVLEQQHVIDDLSLERERLLRSKRHRGKSLKPPKKHVVETFFGFDEESVDSETLSETSYNTDRTDRTPATPEEDLDDTTTREEADLRFCQLTREYQALQRAYALLQEQVGGTLDAEREARTREQLQTDLLRCQAKIEDLEKLLAEKGQDSTWVEEKQLLIRTNQDLLEKIYRLEMEENQLKSEMQDAKDQNELLEFRVLELEERERRSPAFNLQITTFPENNSSALQLFCHQEGVKDVNISELMKKLDILGDNGNLRNEEQVAIIQAGTVLALCEKWLKQIEGTEAALTQKMLDLEKEKDLFSRQKGYLEEELDYRKQALDQAYLKIQDLEATLYNALQQEPGLRASEGLSAGQREDLQAAVEKVRRQILRQSREFDSQILRERMEMLQQAQQRIRDLEGKLELQKRHLKELEEKFLFLFLFFSLAFILWP
>10160_0:000881_{"pub_og_id":"5403492at2759","og_name":"janus_kinase_and_microtubule_interacting_protein_2_","level_taxid":2759,"organism_taxid":"10160_0","organism_name":"Octodon_degus","pub_gene_id":"Jakmip3","description":"Jakmip3"}
MSKKGAGSRAKGDKAEALAALQAANEELRAKLTDIQIELQQEKSKVSRVEREKSQELRQAREHEQRKHAVLVTELKTKLHEEKMKELQAVREALLRQHEAELLRVIKIKDNENQRLQALLNTMRDGAPDKVKTVLLCEAKEEAKKGFEVEKVKMQQEITELKGAKKQVEEALTMVIQADKIKAAEIRSVYHLHQEEISRIKKECEREIRRLMEEIKFKDRAVFVLERELGAQAGHAQRLQLQKEALDEQLSQAREAERHPGSPRRELPYASGAGDASDHSGSPEQQLDEKDARRFQLKIAELSAIIRKLEDRNALLSEERNELLKRLREAESQYKPLLDKNKRLTRKNEDLSHTLRRIESKLKFVTQENMEMRQRAGIIRRPSSLNDLDQSQDEREVDFLKLQIVEQQSLIDELSKTLETAGYVKSVLERDKLLRYRKQRKKMAKLPKPVVVETFFGYDEEASLESDGSSISYQTDRTDQTPCTPDDDLEEGMAKEETELRFRQLTMEYQALQRAYALLQEQVGGTLDAEREVKTREQLQAEVQRAQTRVEDLEKALAEQGQDMKWIEEKQALYRRNQELVEKIKQMEVEEARLKHDVQDAKDQNELLEFRILELEERERKSPAINFHHTPFVDGKSPLQVYCEAEGVTDILVTELMKKLDILGDNANLTNEEQVVVIQARTVLTLAEKWLQRIEETESALQRKMVDLESEKELFSKQKGYLDEELDYRKQALDHAHKHILELEAMLYDALQQEAGAKVAELLSEEEREKLKVAVEQWKRQVMSELRERDAQILRERMELLQMAQQRIKELEERIEAQKRQIKELEEKFLFLFLFFSLAFILWS
>10160_0:0019c3_{"pub_og_id":"5403492at2759","og_name":"janus_kinase_and_microtubule_interacting_protein_2_","level_taxid":2759,"organism_taxid":"10160_0","organism_name":"Octodon_degus","pub_gene_id":"Jakmip2","description":"Jakmip2"}
MSKKGRNKGEKPEALIVALQAANEDLRTKLTDIQIELHQEKSKVSKLEREKTQEAKRIRELEQRKHTVLVTELKAKLHEEKMKELQAVRENLIKQHEQEMSRTVKVRDGEIQRLKSALCALRDGSSDKVRTALTIEAREEARKLFDAERLKLLQEITDLKTAKKQVDEALSNMIQADKIKAGDLRSEHQSHQEAISKIKWESERDIRRLMDEIKAKDRIIFSLEKELETQTGYVQKLQLQKEALDEQLFLVKEAECNMSSPKREIPGRAGDGSEHCSSPDLRRNQKRIAELNATIRKLEDRNTLLGDERNELLKRVRETEKQCKPLLERNKCLAKRNDELMVSLQRMEEKLKAVTKENSEMREKITSHPPLKKLKSLNDLDQANEEQETEFLKLQVIEQQNIIDELTRDREKLIRRRKHRRSSKPIKRPVLDPFIGYDEDSMDSETSSMASFRTDRTPATPDDDLDESLAAEESELRFRQLTKEYQALQRAYALLQEQTGGILDAEREAKAQEQLQAEVLRYKAKIEDLEATLAQKGQDSHWVEDKQLFIKRNQELLEKIEKQEAENHRLQQELQDARDQNELLEFRNLELEERERRSPPFNLQIHPFSDGVSALQIYCMKEGVKDVNIPDLIKQLDILGDNGNLRNEEQVAIIQASTVLSLAEKWIQQIEGAEAALHQKMMELESDMEQFCKIKGYLEEELDYRKQALDQAYMRIQELEATLYNALQQETVIKFGELLSEKQQEELRTAVEKLRRQMLRKSREYDCQILQERMELLQQAHQRIRDLEDKTDIQKRQIKDLEEKNDRKYGLYPKRQVLLNLQRWQNCLHQCKGDQKLRTIL
>143291_0:002b08_{"pub_og_id":"5403492at2759","og_name":"janus_kinase_and_microtubule_interacting_protein_2_","level_taxid":2759,"organism_taxid":"143291_0","organism_name":"Pteropus_giganteus","pub_gene_id":"120581509","description":"janus_kinase_and_microtubule-interacting_protein_2_isoform_X1"}
MSKKGRNKGEKPEALIVALQAANEDLRTKLTDIQIELHQEKSKVSKLEREKTQEAKRIRELEQRKHTVLVTELKAKLHEEKMKELQAVRENLIKQHEQEMSRTVKVRDGEIQRLKSALCALRDGSSDKVRTALTIEAREEARKLFDAERLKLLQEIADLKTAKKQVDEALSNMIQADKIKAGDLRSEHQSHQEAISKIKWESERDIRRLMDEIKAKDRIIFSLEKELETQTGYVQKLQLQKEALDEQLFLVKEAECNMSSPKREIPGRAGDGSEHCSSPDLRRNQKRIAELNATIRKLEDRNTLLGDERNELLKRVRETEKQCKPLLERNKCLAKRNDELMLSLQRMEEKLKAVTKENSEMREKITSHPPLKKLKSLNDLDQANEEQETEFLKLQVIEQQNIIDELTRDREKLIRRRKHRRSSKPIKRPVLDPFIGYDEDSMDSETSSMASFRTDRTPATPDDDLDESLAAEESELRFRQLTKEYQALQRAYALLQEQTGGIIDAEREAKAQEQLQAEVLRYKAKIEDLEATLAQKGQDSHWVEDKQLFIKRNQELLEKIEKQEAENHRLQQELQDARDQNELLEFRNLELEERERRSPPFNLQIHPFSDGVSALQIYCMKEGVKDVNIPDLIKQLDILGDNGNLRNEEQVAIIQASTVLSLAEKWIQQIEGAEAALHRKMMELESDMEQFCKIKGYLEEELDYRKQALDQAYMRIQELEATLYNALQQETVIKFGELLSEKQQEELRTAVEKLRRQMLRKSREYDCQILQERMELLQQAHQRIRDLEDKTDIQKRQIKDLEEKFLFLFLFFSLAFILWP
>143291_0:002b95_{"pub_og_id":"5403492at2759","og_name":"janus_kinase_and_microtubule_interacting_protein_2_","level_taxid":2759,"organism_taxid":"143291_0","organism_name":"Pteropus_giganteus","pub_gene_id":"120581237","description":"janus_kinase_and_microtubule-interacting_protein_3"}
MSKKGTGGRGKGDKADVLAGLQAANEELRAKLTDIQIELQQEKSKVSKVEREKNQELKQVREHEQHKNAVLLTELKTKLHDEKMKELQAVRETLLRQHEAELLRVIKIKDNENQRLQALLHALRDSGPDKVKTVLLSEAKEEAKKGFEVEKIKMQQEISELKGAKRQVEEALTMVIQADKIKAAEIRSVYHLHQEEITRIKKECEREIRRLMEEMKFKDRAVFVLERELGVQAGHAQRLQLQKEALDEQLSQVKEADRHLGSPRRELPYASGAGDASDHPGSPEQQLDEKDARRFQLKIAELSAIIRKLEDRNALLSEERNELLKRLREAESQYKPLLDKNKRLTRKNEDLSHTLRRMENKLKFVTQENLEMRQRAEIIRRPSSLNDLDQSQDEREADFLKLQILEQQNLIDELSKTLETAGYVKSVLERDKLLRYRKQRKKMAKLPKPVVVETFFGYDEEASLESDGSSISYQTDRTDQTPCTPEDDLEEGMAKEETELRFRQLTMEYQALQRAYALLQEQVGGTLDAEREVKTREQLQAEAHRAQTRIEDLERALAEQGQDMKWIEEKQALYRRNQELVEKIKQMEMEEARLKHEVQDGKDQNELLEFRILELEERERKSPAINFHHTPFVDGKSPLQAYCEAEGVTDILVTELMKKLDILGDNANLTNEEQVVVIQARTVLTLAEKWLQQIEETESALQRKMVDLESEKELFSKQKGYLHEELDYRKQALDQAHKHILELEAMLFDALQQDAGAKVAEVLSEEEREKLKVAVEQWKRQVMSELRERDAQILRERMELLQLAQQRVKELEERIEAQKRQIKELEEKPPEDPDPVPPAGPESSGRPASALRARCLRGCVSTLTGPCQRWFPDQARWKRPGPGCWTLGSLGGAQPPTPTPGRHESLARRAESACLALHTHPPGSRHGCPTGSEEEAPNAGAPQNDRMRAAAARATRPREPGPVHLDARGPCPRDTVGGRRRCCASLAGAPSTYGWTRHTAVPCS
>143291_0:002da2_{"pub_og_id":"5403492at2759","og_name":"janus_kinase_and_microtubule_interacting_protein_2_","level_taxid":2759,"organism_taxid":"143291_0","organism_name":"Pteropus_giganteus","pub_gene_id":"120582865","description":"LOW_QUALITY_PROTEIN:_janus_kinase_and_microtubule-interacting_protein_1"}
MSKKGRSKGEKPDMEVDAVQVANEELRAKLTSIQIEFQQEKSKVGKLRERLQEAKLEREQEQRRHTAYISALRAKLHEEKTKELQALREMLIRQHEQEAARTAKIKEGELQRLQATLNVLRDGAADKVKTALLAEAREEARKTFDSERLRLQQEILELKAARKQAEEALSNCMQADKTKAADLRAAYQEHQDEVHRIKRECERDIRRLMDEIKGKDRVILALEKELGVQTGQTQKLLLQKEALDEQLVQVKEAERYHGSPKRELPPGIGDMAELLGVQDQHMDERDVRRFQLKIAELNSVIRKLEDRNTLLADERNELLKRSRETEVQLKPLVEKNKRMNKKNEDLLHSIQRMEEKIKNLTRENVEMKEKLSAQASLKRHTSLNDLSLTRDEQEIEFLRLQVLEQQHVIDDLSLERERLLRSKRHRGKGLKPPKKHVVETFFGFDEESMDSETLSETSCNTDRTDRAPATPEEDLDDTTTREEADLRFCQLTREYQALQRAYALLQEQVGGTLDAEREARTREQLQADLLRCQAKIEDLEKLLVEKGQDSKWVEEKQLLIRTNQDLLEKIYRLEMEESQLKNEMQDAKDQNELLEFRVLELEERERRSPAFNLQITSFPESSPGALQLFCRQEGVKDVNISELMKIDILGDNGWLKQIEGTEAALTQKMLDLEKEKDLFSRQKGYLEEELDYRKQALDQAHLKIQELEATLYNALQQEPGARASEALSEDQREDLQAAVEKVRRQILRQSREFDSQILRSRLELLQQAQQRTRELEDKLEAQRRHLKELEEKHSFCGLDDFREPRTRGRKRAYGIN
>7998_0:001a7d_{"pub_og_id":"5403492at2759","og_name":"janus_kinase_and_microtubule_interacting_protein_2_","level_taxid":2759,"organism_taxid":"7998_0","organism_name":"Ictalurus_punctatus","pub_gene_id":"LOC108268433","description":"LOC108268433"}
MSASTPNSAPPPKKSRGKQETESVQAANEELKAKLSDVQNELQQERAKVCKLRERLQELRAQREAEQHRHAVAQTELRVKLREEKQREVAAVRDSLSRQHEAELARAARLRHSELGRLQGLVNVLRSGNGAAELREEAREEARRTYEAERLKLTQELQEAKAARRQAEEALTNAVQADKSKAADLRAAHQAHQEEIQRIKRDSEKEVRRLMEELRGRDRVVQTLEKELGVQAGQTQRLLLQKVEAERNHGSPKREVAPALGENTDGVINQEVDERDTRRFQLKIAELQAVIRKLEDRNTLLSDERTELLKRVRETDGQMKPLLEKNRRMSKKNEELLQTLQRMEDKLKSLSRENAELKDKTILDSHQAVLKRTSSLTDLSHAHEEQEVEFLRLQVSEQRNVIEELTQERDRLVFNKKNKRKNIKLPKRHVVETYFGFDEESIDSETSSLTSYNTDHTPATPEEELEEAFSREEAELRFRQLTREYQALQRAYALLQETTGPLDPERHCRTREQLQAELNACQARNADLERSLAEKGQDSKWVEEKQNLVRVNQELREKIDLLEQSELRLRSEVRDTQDQNELLEFRILELEERERRSPAYNLHISATENSSSLQLHCQREGIKVHTPTFSCIHMQDVIIPELMKKLDILGDNGNLRNEEQVTVIQASTVLSRCEKWLKQIDSTEAALTQKMIDLENEKELFSKQKGFLEEELDYRKQALDHAHLRVQELEATLYAVLQQDPNGRLGESLSERQRAELAESMEAVRRQILRQSRHADTLILQQRMELLQSAQQRIRELEDKIDMQRRQIKEIEEKVCMTAATYDLYSDLSRTEDGYTVMTCGICVRCTKTYFSFLSRLSCSNPFMFIMIYSFYSCSCFSL
>7998_0:002928_{"pub_og_id":"5403492at2759","og_name":"janus_kinase_and_microtubule_interacting_protein_2_","level_taxid":2759,"organism_taxid":"7998_0","organism_name":"Ictalurus_punctatus","pub_gene_id":"jakmip3","description":"jakmip3"}
MAKKSPSGRGKGERSDAMAALQAANEELRAKLTDIQIELQQEKNKVSKLEREKMQEVRHEQHKSAAVVSELRAKLHEEKLRELHSVRETLLRQHESELLRVIKIKDGEIQRLQALVNALRDGSTDKVKSALMVEVKEEARRGFEAERSRLQLEITELKGVKRQMEEALNVALQADKIKAAEIRSVYHLHQEEINRIKKECEREIRRLMDEIKVKERTVLSLERHLGMQAAHNRKLQQQNQAVSDQLAVIRDLSPKKEVPYSPGAGDTADNTANPVQQLDEKDARRFQLKIAELSAIIRKLEDRNALLSEERNELLKRLREAESQYKPLLDKNKRLSRKNEELVHAFRRMENKLRFVTQENIEMREKVGTLRRPSSLNDLDQSHEEREMEFLRLQVLEQQNIIDDLSKALETAGYVKSVIERDMLLRYRRQDPTRRRRSLKPVIETFFGYDEEGSIDSDGSSMSYHTDRTPCTPDDDLMDEEGMLKEETELRFRQLTMEYQALQRAYALLQEQVGGTFDAEKEVKIREQLQADLTRYKSRITDLECVLSQQGQDTKWIEEKQALYQRNQELVEKMKHMETEEMRFKNEIQDAKDQNELLEFRILELEERERRSPAINFQNVHFTEGMSPLQVYLQAEGVTDIVIIDLMKKLDILGDNAVSNLSNEEQVAVIHARTVLTLAEKWLEHIEVTKSALQQKMQDIESEKELFSKQKGYLDEELDYRKQSMDQANKRILELEAMLFDALQQEEAGAKVSELLTEEERDSLRRAVNQWKRQVLSELREKDSQILRERMELLQHAQQRIKELEEWIEGQKRQIKELEEKPSFFGHNSSNRPEMFTGFQTAFCLL
>7998_0:003893_{"pub_og_id":"5403492at2759","og_name":"janus_kinase_and_microtubule_interacting_protein_2_","level_taxid":2759,"organism_taxid":"7998_0","organism_name":"Ictalurus_punctatus","pub_gene_id":"jakmip2","description":"jakmip2"}
MAKKGRSKGEKPEAIISALQAANEDLRSKLTDIQIELHQEKCKVSKLERDKTQEAKRIREQEQHRHTAALTEQRARWHEEKLKELAALRESLTRQHEQELGRTAKIKDGEIQRLRSALAALRDGTGEKVRTALALEARDEARRFFEQERAKLLGEIAELKAVKRHTDEALNAAIQADKTKAVDLRSEHQAHQEQITKIKWDCERDIRRLVDEIKAKDRTIFSLEKELETTTGFLQRLQLQKDALDEQLFLVKEAECNLGSPKREIPGRAGDGAEHCGSPEMRRNQRRVAELNSTIRKLEDRNTLLLDERNELLKRVREAEKQCKPMLDKNKLLSKKNDELTQSLQRMEEKLKGLTKENLEMKEKITSHPPLKKLKSLNDLDQAQDEQEIEFLKLQVLEQQSMIDDLTRDREKLLRKKRHKRSRPIKRHIVVDTFYGYDEESVDSETSSVASLRMDRTPATPDEELDEGLANEESELRFRQLTREYQALQRAYALLQEQKGGVFDAEMEAKAHEQLQADVQRYKAKIEDLEKELASRGQDSKWVEEKQLFLKRNQEFLEKMEKMDNENSRLQQELQDSKDQNELLEFRILELEERERRSPPFTLSIHPFSEGISALQIYCIKEGVKDVCIPDLIKLLDILGDNGNLRNEEQVAIIQASTVLSLAEKWIQQIEGTEAALHQKMMDLELEMEMFCKQKGYLEEELDYRKQALDQAYMQIQELEATLYNALQQDKVIKYGEPLSELQRDELRAAVEKLRRQMLRKSREYDCQVLQERMELLHQAHQRIRDLEDKTDIQRRQIKDLEEKFLFLFLFFSLAFILWP
>106734_0:002797_{"pub_og_id":"5403492at2759","og_name":"janus_kinase_and_microtubule_interacting_protein_2_","level_taxid":2759,"organism_taxid":"106734_0","organism_name":"Chelonoidis_abingdonii","pub_gene_id":"JAKMIP1","description":"janus_kinase_and_microtubule-interacting_protein_1_isoform_X2"}
MSKKSRAKGERSDMEIEAVQAANEELRIKLTNIQIEFQQEKSKVGKLRERIQEVKQEREQEQHKHTAYISELKAKLHEEKMKELQAVRELLIRQHEQEVARMVKIKDSEIQRLQSTMNVLRDGAADKVKTALLNEAREEARKAFDCERIKMQQEILELKTGKKQLEEALNNIMQADKMKAADLRMAYQSHQDEVNRIKRECERDIRRLMDEIKGKDRVILALEKDLGVQAGHAQKLLLQKEALDEQLVQVKEAERYHSSPKKELPPGVGDITEMMGSPEQHMDERDIRRFQLKIAELNAVIRKLEDRNTLLADERNELLKRSRETEGQLKPLVEKNKRMTKKNEDMLQCIQRMEEKIKNLTRENAEMKEKLSTQPTLKRHTSLNDLSSTREEQEMEFLRLQVIEQQHVIDDLTVEREQLLRPKKPKRKSLKPPQRHVVETFFGFDEESVDSETSSVTSYNTDKTDRTPATPEEDLDDSTPKEEADLRFCQLTREYQALQRAYALLQEQVGGTLDAEREARTREQLQADLLRYQAKIEDLEKSLIEKGQDSKWIEEKQLLIRTNQELLEKIYKMELEENQLKNEMQDAKDQNELLEFRVLELEERERRSPAFNLHITTFPENNGSALQLFCQQEGIKDVNISELMKKLDILGDNGNLRNEEQVAIIQAGTVLSLCEKWLKQIEGTEAALTQKMMDLENEKDLFSKQKGYLEEELDYRKQALDQAYMKIQELEATLYNALQQDPGRWASESLNEVQREDLRAAVEKVRRQILRQSREFDSQILHERMELLQQAQQRIRELEDKIELQKRQLKEIEEKHSLCGLDDAPEPRNVDIKRAYGANN
>106734_0:0033fc_{"pub_og_id":"5403492at2759","og_name":"janus_kinase_and_microtubule_interacting_protein_2_","level_taxid":2759,"organism_taxid":"106734_0","organism_name":"Chelonoidis_abingdonii","pub_gene_id":"JAKMIP3","description":"janus_kinase_and_microtubule-interacting_protein_3_isoform_X14"}
MSKKSASSRAKGEKPDALAALQAANEELRTKLTDIQIELQQEKSKISKLEREKNQEVKQIKEHEQHKNIVLVTELKAKLHEEKMKELQAVREALLRQHESELLRVIKIKDNENQRLQGLLNAVRDGAPDKVKTVLFTEAKEEAKKGFESEKIKMQQEISELKGAKRQVEEALTLVIQADKIKAAEIRSVYHLHQEEISRIKRECEREIRRLMEEIKFKDRAVYVLERELGVQAGHAQRLQLQKEALDEQLSQIKESDRHLSSPKRELPYASGAGDASDHSGSPEQQLDEKDARRFQLKIAELSAIIRKLEDRNALLSEERNELLKRLREAESQYKPLLDKNKRLSRKNEDLSHALRRMENKLKFVTQENIEMRQRTGIIRRPSSLNDLDQSQEEREVEFLRLQIIEQQNIIDELSKTLETAGYVKSVIERDKLLRYRKQRKKMIKLPKKPVVETFFGYDEEASLESDGSSISYQTDRTDQTPCTPDDDLEEGMAKEETELRFRQLTMEYQALQRAYALLQEQVGGTLDAEREVKTREQLQAEIHRSQAQIEDLEKALAEQGQDMKWIEEKQALYRRNQELVEKIKQMETEEARLKHDVQDAKDQNELLEFRILELEERERRSPAINFHHIPFTEGKSPLQVYCEAEGVTDILVAELMKKLDILGDNAVSNLTNEEQVVVIQARTVLTLAEKWLQQIEVTESALQQKMLDLENEKELFTKQKGYLDDELDYRKQSLDQAHKQILELEAMLYDALQQEAGAKMSEILSEEEKSKLKNAVEQWKRQVMSELRERDAQILRERMELIQHAQQRIKELEERIEGQKRQIKELEEKLSFFGHSSSAHVRMTTEEARNAYILIEQDSFGYQGEIKKKTLRVPEAQIYILSLKTEDIIFLTLLDNELGFMGIS
>106734_0:0036c0_{"pub_og_id":"5403492at2759","og_name":"janus_kinase_and_microtubule_interacting_protein_2_","level_taxid":2759,"organism_taxid":"106734_0","organism_name":"Chelonoidis_abingdonii","pub_gene_id":"JAKMIP2","description":"janus_kinase_and_microtubule-interacting_protein_2"}
MSKKGRSKGEKPEALIVALQAANEELRTKLTDIQIELHQEKSKVSKLEREKIQETKRIRELEQRKQTVQITELKAKLHEEKMKELQAVRENLIKQHEQEITRTVKVRDSEIQRLKSALYALRDGSSDKVRTAMTIEAREEARKQFDSERLKLLQEITELKSAKKQVDEALTNMIQADKIKAGDLRSEHQSHQESISKIKWESERDIRRLMDEIKAKDRIIFSLEKELETQTGYVQKLQLQKEALDEQLFLVKEAECNMSSPKREIPGRAGDGSEHCSSPDLRRNQKRMAELNATIRKLEDRNTLLVDERNELLKRVREAEKQCKPLLERNKCLTKRNDELMQSLQRMEEKFKAITKENVEMREKMTSHPPLKKLKSLNDLDQANEEQETEFLKLQVIEQQNIIDELTRDREKLIRRRKHKRSSKPIKRHIVDTVFGYDDDSMDSETSSMASFRTDRTPATPDDDLDESLAAEESELRFRQLTKEYQALQRAYALLQEQTGGIIDAEREAKAQEQLQAEVQRYKAKIEDLETTLAQKGQDSHWVEDKQLFIKRNQELLEKIEKLEADNSRLQQELQDARDQNELLEFRNLELEERERRSPPFNLQIHPFSDGVSALQIYCMKEGVKDVSIPDLIKQLDILGDNGNLRNEEQVAIIQASTVLSLAEKWIQQIEGAEAALHQKMMELESDMEQFCKIKGYLEEELDYRKQALDQAYMRIQELEATLYNALQQETVIKFGELLSEKQQEELRTAVEKLRRQMLRKSREYDCQILQERMELLQQAHQRIRDLEDKTDVQKRQIKDLEEKFLFLFLFFSLAFILWP
>192404_0:0001bc_{"pub_og_id":"5403492at2759","og_name":"janus_kinase_and_microtubule_interacting_protein_2_","level_taxid":2759,"organism_taxid":"192404_0","organism_name":"Sturnira_hondurensis","pub_gene_id":"118987046","description":"janus_kinase_and_microtubule-interacting_protein_1"}
MSKKGRSKGEKPEMETDAVQVANEELRAKLTSIQIEFQQEKSKVSKLRERLQEAKLEREQEQRRHTAYISALRAKLHEEKTKELQALREMLIRQHEQEAARTAKIKEGELQRLQATLNVLRDGAADKVKTALLAEAREEARKSFDSERLRLQQEILELKAARKQAEEALSNCMQADKTKAADLRAAYQEHQDEVHRIKRECERDIRRLMDEIKGKDRVILALEKELGVQTGQTQRLLLQKEALDEQLVQVKEAERYHSSPKRELPPGVGDMAELMGAQDQHMDERDVRRFQLKIAELNSVIRKLEDRNTLLADERNELLKRSRETEVQLKPLVEKNKRMNKKNEDLLQSIQRMEEKIKTLTRENVEMKEKLSAQASLKRHTSLNDLSLTRDEQEIEFLRLQVLEQQHVIDDLSLERERLLRPKRHRGKGLKPPKKHVVETFFGFDEESVDSETLSETSCNTDRTDRAPATPEEDLDDTTSREESELRFCQLTREYQALQRAYALLQEQVGGTLDAEREARTREQLQADLLRCQAKIEDLEKLLVEKGQDSKWVEEKQLLLRTNQELLDKIYRLEVEGSQLKSEMQDAKDQNELLEFRVLELEERERRSPAFNLQIATFPENNSSALQLFCHQEGVKDVNISELMKKLDILGDNGNLRNEEQVAIIQAGTVLALCEKWLKQIEVTEAALTQKMLDLEKEKALFSRQKGYLEEELDYRKQALDQAYQKIQELEATLYNALQQEPGQRADEALSAGQREALQASVEKVRRQILRQSREFDSQVLRERMELLQQAQQRVRELEDKLEMQRRHLKELEEKHSFCGLDDAHEPGTRDGKRACGIN
>192404_0:000f06_{"pub_og_id":"5403492at2759","og_name":"janus_kinase_and_microtubule_interacting_protein_2_","level_taxid":2759,"organism_taxid":"192404_0","organism_name":"Sturnira_hondurensis","pub_gene_id":"118986184","description":"janus_kinase_and_microtubule-interacting_protein_2_isoform_X1"}
MSKKGRNKGEKPEALIVALQAANEDLRTKLTDIQIELHQEKSKVSKLEREKTQEAKKIRELEQRKHTVLVTELKAKLHEEKMKELQAVRENLIKQHEQEMSRTVKVRDGEIQRLKSALCALRDGSSDKVRTALTIEAREEARKLFDAERLKLLQEIADLKTAKKQVDEALSNMIQADKIKAGDLRSEHQSHQEAISKIKWESERDIRRLMDEIKAKDRIIFSLEKELETQTGYVQKLQLQKEALDEQLFLVKEAECNMSSPKREIPGRAGDGSEHCSSPDLRRNQKRIAELNATIRKLEDRNTLLGDERNELLKRVRETEKQCKPLLERNKCLAKRNDELMLSLQRMEEKLKAITKENSEMREKITTHPPLKKLKSLNDLDQANEEQETEFLKLQVIEQQNIIDELTRDREKLIRRRRHRRSSKPIKRPVLDPFIGYDEDSMDSETSSMASFRTDRTPATPDDDLDESLAAEESELRFRQLTKEYQALQRAYALLQEQTGGIIDAEREAKAQEQLQAEVLRYKAKIEDLEATLAQKGQDSHWVEDKQLFIKRNQELLEKIEKQEAENHRLQQELQDARDQNELLEFRNLELEERERRSPPFNLQIHPFSDGVSALQIYCMKEGVKDVNIPDLIKQLDILGDNGNLRNEEQVAIIQASTVLSLAEKWIQQIEGAEAALHQKMMELESDMEQFCKIKGYLEEELDYRKQALDQAYMRIQELEATLYNALQQETVIKFGELLSEKQQEELRTAVEKLRRQMLRKSREYDCQILQERMELLQQAHQRIRDLEDKTDIQKRQIKDLEEKFLFLFLFFSLAFILWP
>192404_0:00181c_{"pub_og_id":"5403492at2759","og_name":"janus_kinase_and_microtubule_interacting_protein_2_","level_taxid":2759,"organism_taxid":"192404_0","organism_name":"Sturnira_hondurensis","pub_gene_id":"118990572","description":"janus_kinase_and_microtubule-interacting_protein_3_isoform_X1"}
MSKKGVGSRSKGDRAEALAALQAANEELRAKLTDTQIELQQEKSKVSRVEREKNQELRQAREHEQHRSAVLLTELKSKLHEEKMKELQAVRETLLRQHEAELLRVIKIKDNENQRLQALLHALQDSGPDKAKATLLSEAKEEARKGFEVEKVKMQQEISELKGAKRQVEEALTVAVQADKVKAAEIRSVHHLHQEEISRIKKECEREIRRLMEEIKFKDRAVFVLERELGVQAGLAQRLRLQKEVLDEQLAQVREADRPPGSPRRELPYASGAGDASDHSGSPEQQLDEKDARRFQLKIAELSAIIRKLEDRNALLSEERNELLKRLREAESQYKPLMEKNKRLTRKNESLSHTLRRMENKLKFLTQENIEMRHRAGIIRRPSSLNDLDQSQEDREVDFLKLQIVEQQNLIDELSKTLETAGYVKSVLERDKLLRFRKQRKKMAKLPKPVVVETFFGYDEEASVESDGSSISYQTDRTDQTPCTPDDDLEEGVAKEETELRFRQLTMEYQALQRAYALLQEQVGGALDAEREVKTREQLQADVQRAQARIEDLERALAEQGQDMKWIEEKQALYRRNQELVEKIKQMEAQEARLKLEVQDAKDQNELLEFRILELEERERKSPAINFHHTPFVDGKSPLQAYCEAEGVTDILVTELMKKLDILGDNAVSNLTNEEQVVVIQARTVLTLAEKWLQQIEETEAALQRKMADLESEKELFSKQKGYLDEELDFRKQALDQAHKHILELEAMLSDALQQEAGAKVAELLSEEEREKLRVAVEQWKRQVMSELRERDAQILRERMELLQLAQQKIKELEERIEAQKRQIKELEEKLSFSGLSLPGCPDAPPAELDPVPPAGPESSGSPGGKTRQPVSSLKTHEGLACVDPSCLRRGRGWA
>36723_0:000b07_{"pub_og_id":"5403492at2759","og_name":"janus_kinase_and_microtubule_interacting_protein_2_","level_taxid":2759,"organism_taxid":"36723_0","organism_name":"Mustela_erminea","pub_gene_id":"JAKMIP1","description":"janus_kinase_and_microtubule-interacting_protein_1_isoform_X1"}
MSKKSRNKGEKPDTEADAVQMANEELRAKLTSIQIEFQQEKSKVGKLRERLQEAKLEREQEQRRHTAYISELRAKLHEEKTKELQALREVLIRQHEQEAARTAKIKEGELQRLQATLNVLRDGAADKVKTALLAEAREEARRTFDGERLRLQQEILELKSARKQAEEALSNCMQADKTKAADLRAAYQAHQDEVHRIKRECERDIRRLMDEIRGKDRVILALEKELGVQTGQTQKLLLQKEALDEQLVQVKEAERYHSSPKRELPPGIGDMAELMGVQDQHMDERDVRRFQLKIAELNSVIRKLEDRNTLLADERNELLKRSRETEVQLKPLVEKNKRMNKKNEDLLQSIQRMEEKIKNLTRENVEMKEKLSAQASLKRHTSLNDLSLTRDEQEIEFLRLQVLEQQHVIDDLSLERERLLRSKRHRGKSLKPPKKHVVETFFGFDEESVDSETLSETSCNTDRTDRAPATPEEDLDDTTTREEADLRFCQLTREYQALQRAYALLQEQVGGTLDAEREARTREQLQADLLRCQAKIEDLEKLLVEKGQDSKWVEEKQLLIRTNQDLLEKIYRLEMEESQLKNEMQDAKDQNELLEFRVLELEERERRSPAFNLQISTFPENNSSALQLFCHQEGVKDVNVSELMKKLDILGDNGNLRNEEQVAIIQAGTVLALCEKWLKQIEGTEAALTQKMLDLEREKDLFSRQKGYLEEELDYRKEALDQAYLKIQELEATLYNALQQEPGRRASEALSEGQREDLQAAVEKVRRQILRQSRESDSQVLRERMELLQQAQQRIRELEAKLETQKRHLKELEEKHSFCGLDDFSEQRTRDRKIAYGIC
>36723_0:000cd7_{"pub_og_id":"5403492at2759","og_name":"janus_kinase_and_microtubule_interacting_protein_2_","level_taxid":2759,"organism_taxid":"36723_0","organism_name":"Mustela_erminea","pub_gene_id":"JAKMIP2","description":"janus_kinase_and_microtubule-interacting_protein_2_isoform_X1"}
MSKKGRNKGEKPEALIVALQAANEDLRTKLTDIQIELHQEKSKVSKLEREKTQEAKRIRELEQRKHTVLVTELKAKLHEEKMKELQAVRENLIKQHEQEMSRTVKLRDGEIQRLKSALCALRDGSSDKVRTALTIEAREEARKLFDAERLKLLQEIADLKTAKKQVDEALSNMIQADKIKAGDLRSEHQSHQEAISKIKWESERDIRRLMDEIKAKDRIIFSLEKELETQTGYVQKLQLQKEALDEQLFLVKEAECNMSSPKREIPGRAGDGSEHCGSPDLRRNQKRIAELNATIRKLEDRNTLLGDERNELLKRVRETEKQCKPLLERNKCLAKRNDELMVSLQRMEEKLKAVTKENSEMREKITSHPPLKKLKSLNDLDQANEEQETEFLKLQVIEQQNIIDELTRDREKLIRRRKHRRSSKPIKRPVLDPFIGYDEDSMDSETSSMASFRTDRTPATPDDDLDESLAAEESELRFRQLTKEYQALQRAYALLQEQTGGIIDAEREAKAQEQLQAEVLRYKAKIEDLEATLAQKGQDSHWVEDKQLFIKRNQELLEKIEKQEAENHRLQQELQDARDQNELLEFRNLELEERERRSPPFNLQIHPFSDGVSALQIYCMKEGVKDVNIPDLIKQLDILGDNGNLRNEEQVAIIQASTVLSLAEKWIQQIEGAEAALHQKMMELESDMEQFCKIKGYLEEELDYRKQALDQAYMRIQELEATLYNALQQETVIKFGELLSEKQQEELRTAVEKLRRQMLRKSREYDCQILQERMELLQQAHQRIRDLEDKTDIQKRQIKDLEEKVLREERQIRLHLTSESRRRELSEKHRGSNSIMHSFSKVSSDVQARFIL
>36723_0:003a7d_{"pub_og_id":"5403492at2759","og_name":"janus_kinase_and_microtubule_interacting_protein_2_","level_taxid":2759,"organism_taxid":"36723_0","organism_name":"Mustela_erminea","pub_gene_id":"JAKMIP3","description":"janus_kinase_and_microtubule-interacting_protein_3_isoform_X1"}
MSKKGMGARGKGDKAELLAALQAANEDLRAKLTDIQIELQQEKGKVSRAEREKNQELRQVREHEQHKNAVLLTELKTKLHEEKMKELQAVREALLRQHEAELLRVVKVKDNENQRLQALLHALREGAPDKAKVVLLSEAKEEAKKGFEAEKMKMQQEISELKGAKKQVEEALTIVVQADKIKAAEIRSVYHLHQEEISRIKKECEREIRRLMEEIKFKDRAVFVLERELGVQAGHAQRLQLQKEALDEQLSQVKEADRHLGSPRRELPHAGGAGDASDHSGSPEQQLDEKDARRFQLKIAELSAIVRKLEDRNALLSEERNELLKRLREAESQYKPLLDKNKRLSRKNEDLSHALRRMENKLKFVTQENIEMRQRAGIIRRPSSLNDLDQSQDEREVDFLKMQILEQQNLIDELSKTLETAGYVKSVLERDKLLRYRKQRKKMAKLPKKPVVVETFFGYDEEASLESDGSSISYQTDRTDQTPCTPDDDLEEGVAKEETELRFRQLTMEYQALQRAYALLQEQVGGTLDAEREVKTREQLQAEVQRAQARIEDLEQALAKQGQDMKWVEEKQALYRRNQELVEKIKQMEIEEGRLKHEVQDARDQNELLEFRILELEERERKSPAINFHHTPFAEGKSPLQAYCEAEGVTDILVSELMKQLDILGDNAVSNLTNEEQVVVIQARTVLTLAEKWLQQIEETESALHQKMVDLESEKELFSKQKGYLDEELDYRKQSLDQAHKHILELEAMLYDALQQEAGAKVAEILSEEEREKLKAAVEQWKRQVMSELRERDAQILRERMELLQLAQQRIKELEERIEGQKRQIKELEEKLSFCGHSAPGPDMPPEEPDPFPPVGPEASRCLGSKTRCCVPFLKPQEDLVSGDPVPLRKREKGGL
>30611_0:0004be_{"pub_og_id":"5403492at2759","og_name":"janus_kinase_and_microtubule_interacting_protein_2_","level_taxid":2759,"organism_taxid":"30611_0","organism_name":"Otolemur_garnettii","pub_gene_id":"JAKMIP2","description":"JAKMIP_CC3_domain-containing_protein"}
MSKKGRNKGEKPEALIVALQAANEDLRTKLTDIQIELHQEKSKVSKLEREKTQEVKRIRELEQRKHTVLVTELKSKLHEEKMKELQAVRENLIKQHEQEMSRTVKVRDGEIQRLKSALCALRDGSSDKVRTALTIEAREEARKLFDAERLKLLQEITDLKTAKKQVDEALSNMIQADKIKAGDLRSEHQSHQEAISKIKWESERDIRRLMDEIKAKDRIIFSLEKELETQTGYVQKLQLQKEALDEQLFLVKEAECNMSSPKREIPGRAGDGSEHCSSPDLRRNQKRIAELNATIRKLEDRNTLLGDERNELLKRVRETEKQCKPLLERNKCLAKRNDELMVSLQRMEEKLKAVTKENLEMREKITSHPPLKKLKSLNDLDQANEEQETEFLKLQVIEQQNIIDELTRDREKLIRRRKHRRSSKPIKRPVLDPFIGYDEDSMDSETSSMASFRTDRTPATPDDDLDESLAAEESELRFRQLTKEYQALQRAYALLQEQTGGIIDAEREAKAQEQLQAEVQRYKAKIEDLEATLAQKGQDSHWVEDKQLFIKRNQELLEKIEKQEAENHRLQQELQDARDQNELLEFRNLELEERERRSPPFNLQIHPFSDGVSALQIYCMKEGVKDVNIPDLIKQLDILGDNGNLRNEEQVAIIQASTVLSLAEKWIQQIEGAEAALHQKMMELESDMEQFCKIKGYLEEELDYRKQALDQAYMRIQELEATLYNALQQETVIKFGELLSEKQQEELRTAVEKLRRQMLRKSREYDCQILQERMELLQQAHQRIRDLEDKTDIQKRQIKDLEEKFLFLFLFFSLAFILWP
>30611_0:002b46_{"pub_og_id":"5403492at2759","og_name":"janus_kinase_and_microtubule_interacting_protein_2_","level_taxid":2759,"organism_taxid":"30611_0","organism_name":"Otolemur_garnettii","pub_gene_id":"JAKMIP3","description":"JAKMIP_CC3_domain-containing_protein"}
MSKKGSGSRAKGDKVEALAALQAANEELRAKLTDIQIELQQEKSKVSRVEREKNQELRQVREHEQHKAAVGLTELKTKLHEEKMKELQAVRETLLRQHEAELLRVIKIKDNENQRLQALLHALRDSGPDKVKTVLLSEAKEEVKRGFEVEKVKMQQEISELKGAKKQVEEALTLVMQADKIKAAEIRSVYHLHQEEIGRIKKECEREIRRLMEEIKFKDRAVFVLERELGVQAGHAQRLQLQKEALDEQLSQVREADRHLGSPRRELPHAGGAGDASDHSGSPEQQLDEKDARRFQLKIAELSAIIRKLEDRNALLSEERNELLKRLREAESQYKPLLDKNKRLTRKNEDLSHTLRRIENKLKFVTQENIEMRQRAGIIRRPSSLNDLDQSQDEREIDFLKMQIADQQSLIDELSKTLETAGYVKSVLERDKLLRYRKQRKKMAKLPKPVVVETFFGYDEEASLESDGSSISYQTDRTDQTPCTPDDDLEEGMAKEETELRFRQLTMEYQALQRAYALLQEQVGGTLDAEREVKTREQLQAEAQRAQTRIEDLEKALAAQGQDMKWIEEKQALYRRNQELVEKVKQMETEEARLKHEVQDARDQNELLEFRILELEERERKSPAINFHHTPFVEGKSPLQVYCEAEGVTDILVSELMKKLDILGDNAVSNLTNEEQVVVIQARTVLTLAEKWLQQIEETELALQRKMVDLESEKELFSKQKGYLDEELDYRKQALDQAHKHILELEAMLYDALQQEAGAKVAGLLSEEEREKLQVAVEQWKRQVLSELRERDAQILRERMELLQGAQQRIKELEERIEGQKRQIKELEEKFLFLFLFFSLAFILWS
>30611_0:003fc4_{"pub_og_id":"5403492at2759","og_name":"janus_kinase_and_microtubule_interacting_protein_2_","level_taxid":2759,"organism_taxid":"30611_0","organism_name":"Otolemur_garnettii","pub_gene_id":"JAKMIP1","description":"janus_kinase_and_microtubule-interacting_protein_1_isoform_X1"}
MSKKGRSKGEKPEMETDPVQMANEELRAKLTSIQIEFQQEKSKVGKLRERLQEAKLEREQEQRRHTAYISELKAKLHEEKTKELQAVREALIRQHEQEAARTAKIKEGELQRLQATLNVLRDGAADKVKTALLADARDEARRAFDGERQRLQQEILELKAARKQAEEALSNCMQADKAKAADLRAAYQAHQDEVHRIKRECERDIRRLMDEIKGKDRVILALEKELGVQAGQTQKLLLQKEALDEQLVQVKEAERHHSSPKRELPPGIGDMAELMGTQDQHMDERDVRRFQLKIAELNSVIRKLEDRNTLLADERNELLKRSRETEVQLKPLVEKNKRMSKKNEDLLQSIQRMEEKVKNLTRENVEMKEKLSAQVSLKRHTSLNDLSLTRDEQEIEFLRLQVLEQQHVIDDLSLEKERLLHCSKRYRGKSMKPPKKHVVETFFGFDEESVDSETLSETSYNTDRTDRTPATPEEDLDDTTAREEADLRFCQLTREYQALQRAYALLQEQVGGTLDAEREARTREQLQADLLRCQAKIEDLEKLLVEKGQDSKWVEEKQLLMRTNQDLLEKIYRLEMEENQLKNEMQDAKDQNELLEFRVLELEERERRSPAFNLQITTFPENNSSALQLFCHQEGVKDVNISELMKKLDILGDNGNLRNEEQVAIIQAGTVLALCEKWLKQIEGTEAALTQKMLDLEKEKDLFSRQKGYLEEELDYRKQALDQAYLKIQDLEATLYTALQQEPGRKAGEALSVGQREDLQAAVEKVRRQILRQSREFDSQILRERMELLQQAQQRVRELEDKLELQKRHLKELEEKFLFLFLFFSLAFILWP
>9662_0:000674_{"pub_og_id":"5403492at2759","og_name":"janus_kinase_and_microtubule_interacting_protein_2_","level_taxid":2759,"organism_taxid":"9662_0","organism_name":"Meles_meles","pub_gene_id":"123937618","description":"janus_kinase_and_microtubule-interacting_protein_1_isoform_X1"}
MSKKSRNKGERPDMEADAVQMANEELRAKLTSIQIEFQQEKSKVGKLRERLQEAKLEREQEQRRHTAYISELRAKLHEEKTKELQALREVLIRQHEQEAARTAKIKEGELQRLQATLNVLRDGAADKVKTALLAEAREEARRTFDGERLRLQQEILELKAARKQAEEALSNCMQADKTKAADLRAAYQAHQDEVHRIKRECERDIRRLMDEIRGKDRVILALEKELGVQTGQTQKLLLQKEALDEQLVQVKEAERYHSSPKRELPPGIGDMAELMGVQDQHMDERDVRRFQLKIAELNSVIRKLEDRNTLLADERNELLKRSRETEVQLKPLVEKNKRMNKKNEDLLQSIQRMEEKIKNLTRENVEMKEKLSAQASLKRHTSLNDLSLTRDEQEIEFLRLQVLEQQHVIDDLSLERERLLRSKRHRGKSLKPPKKHVVETFFGFDEESVDSETLSETSCNTDRTDRAPATPEEDLDDTTTREEADLRFCQLTREYQALQRAYALLQEQVGGTLDAEREARTREQLQADLLRCQAKIEDLEKLLVEKGQDSKWVEEKQLLIRTNQDLLEKIYRLELEESQLKNEMQDAKDQNELLEFRVLELEERERRSPAFNLQISTFPENNSSALQLFCHQEGVKDVNVSELMKKLDILGDNGNLRNEEQVAIIQAGTVLALCEKWLKQIEGTEAALTQKMLDLEREKDLFSRQKGYLEEELDYRKEALDQAYLKIQELEATLYNALQQEPGRRASEALSEGQREDLQAAVEKVRRQILRQSRESDSQVLRERMELLQQAQQRIRELEAKLETQKRHLKELEEKHSFCGLDDFSEQRTRGILCNLKALQASGNLEKVSAANPLTVMKP
>9662_0:000c63_{"pub_og_id":"5403492at2759","og_name":"janus_kinase_and_microtubule_interacting_protein_2_","level_taxid":2759,"organism_taxid":"9662_0","organism_name":"Meles_meles","pub_gene_id":"123938407","description":"janus_kinase_and_microtubule-interacting_protein_2_isoform_X1"}
MSKKGRNKGEKPEALIVALQAANEDLRTKLTDIQIELHQEKSKVSKLEREKTQEAKRIRELEQRKHTVLVTELKAKLHEEKMKELQAVRENLIKQHEQEMSRTVKLRDGEIQRLKSALCALRDGSSDKVRTALTIEAREEARKLFDAERLKLLQEIADLKTAKKQVDEALSNMIQADKIKAGDLRSEHQSHQEAISKIKWESERDIRRLMDEIKAKDRIIFSLEKELETQTGYVQKLQLQKEALDEQLFLVKEAECNMSSPKREIPGRAGDGSEHCGSPDLRRNQKRIAELNATIRKLEDRNTLLGDERNELLKRVRETEKQCKPLLERNKCLAKRNDELMVSLQRMEEKLKAVTKENSEMREKITSHPPLKKLKSLNDLDQANEEQETEFLKLQVIEQQNIIDELTRDREKLIRRRKHRRSSKPIKRPVLDPFIGYDEDSMDSETSSMASFRTDRTPATPDDDLDESLAAEESELRFRQLTKEYQALQRAYALLQEQTGGIIDAEREAKAQEQLQAEVLRYKAKIEDLEATLAQKGQDSHWVEDKQLFIKRNQELLEKIEKQEAENHRLQQELQDARDQNELLEFRNLELEERERRSPPFNLQIHPFSDGVSALQIYCMKEGVKDVNIPDLIKQLDILGDNGNLRNEEQVAIIQASTVLSLAEKWIQQIEGAEAALHQKMMELESDMEQFCKIKGYLEEELDYRKQALDQAYMRIQELEATLYNALQQETVIKFGELLSEKQQEELRTAVEKLRRQMLRKSREYDCQILQERMELLQQAHQRIRDLEDKTDIQKRQIKDLEEKVLREERQIRLHLTSESRRRELSEKHRVSVSILVLLSCLYSMALMSRCLLKGIPRSRPQSGDYLPLDTIVEEEI
>9662_0:00352d_{"pub_og_id":"5403492at2759","og_name":"janus_kinase_and_microtubule_interacting_protein_2_","level_taxid":2759,"organism_taxid":"9662_0","organism_name":"Meles_meles","pub_gene_id":"123955550","description":"janus_kinase_and_microtubule-interacting_protein_3_isoform_X1"}
MSKKGMGARGKGDKAELLAALQAANEDLRAKLTDIQIELQQEKGKVSRVEREKNQELRQVREHEQHKNAALLTELKTKLHEEKMKELQAVREALLRQHEAELLRVVKVKDNENQRLQALLHALRDGAPDKAKVVLLSEAKEEAKRGFEAEKMKMQQEISELKGAKKQVEEALTIAVRADRVKAAEMRSVYHLHQEEISRIKKECEREIRRLMEEIKFKDRAVFVLERELGVQAGHAQRLQLQKEALDEQLSQVKEADRHLGSPRREFPHAGGAGDASDHSGSPEQQLDEKDARRFQLKIAELSAIVRKLEDRNALLSEERNELLKRLREAESQYKPLLDKNKRLTRKNEDLSHTLRRMENKLKFVTQENIEMRQRAGVIRRPSSLNDLDQSQDEREVDFLKLQIVEQQNLIDELSKTLETAGYVKSVLERDKLLRYRKQRKKMAKLPKKPVVVETFFGYDEEASLESDGSSISYQTDRTDQTPCTPDDDLEEGVAKEETELRFRQLTMEYQALQRAYALLQEQVGGTLDAEREVKTREQLQAEVQRAQARIEDLEQALAAQGQDMKWIEEKQALYRRNQELVEKIKQMEIEEGRLKHEVQDARDQNELLEFRILELEERERKSPAINFHHTPFAEGKSPLQAYCEAEGVTDILVSELMKQLDILGDNAVSNLTNEEQVVIIQARTVLTLAEKWLQQIEETESALHQKMVDLETEKELFSKQKGYLDEELDYRKQSLDQAHKRILELEAMLYDALQQEAGAKVAEILSGEEREKLQAAVEQWKRQVMSELRERDAQILRERMELLQLAQQRIKELEERLEGQKRQIKELEEKLSFCGHSAPGPDTPPEEPDPFPPVGPEASRCLGSKTRCRVPSLKPHEDLVSGDPAPLRKREKGRL
>9689_0:0003b6_{"pub_og_id":"5403492at2759","og_name":"janus_kinase_and_microtubule_interacting_protein_2_","level_taxid":2759,"organism_taxid":"9689_0","organism_name":"Panthera_leo","pub_gene_id":"122219877","description":"janus_kinase_and_microtubule-interacting_protein_2_isoform_X1"}
MSKKGRNKGEKPEALIVALQAANEDLRTKLTDIQIELHQEKSKVSKLEREKTQEAKRIRELEQRKHTVLVTELKAKLHEEKMKELQAVRENLIKQHEQEMSRTVKLRDGEIQRLKSALCALRDGSSDKVRTALTIEAREEARKLFDAERLKLLQEIADLKTAKKQVDEALSNMIQADKIKAGDLRSEHQSHQEAISKIKWESERDIRRLMDEIKAKDRIIFSLEKELETQTGYVQKLQLQKEALDEQLFLVKEAECNMNSPKREIPGRAGDGSEHCGSPDLRRNQKRIAELNATIRKLEDRNTLLGDERNELLKRVRETEKQCKPLLERNKCLAKRNDELMVSLQRMEEKLKAVTKENSEMREKITSHPPLKKLKSLNDLDQANEEQETEFLKLQVIEQQNIIDELTRDREKLIRRRKHRRSSKPIKRPVLDPFIGYDEDSMDSETSSMASFRTDRTPATPDDDLDESLAAEESELRFRQLTKEYQALQRAYALLQEQTGGIIDAEREAKAQEQLQAEVLRYKAKIEDLEATLAQKGQDSHWVEDKQLFIKRNQELLEKIEKQEAENHRLQQELQDARDQNELLEFRNLELEERERRSPPFNLQIHPFSDGVSALQIYCMKEGVKDVNIPDLIKQLDILGDNGNLRNEEQVAIIQASTVLSLAEKWIQQIEGAEAALHQKMMELESDMEQFCKIKGYLEEELDYRKQALDQAYMRIQELEATLYNALQQETVIKFGELLSEKQQEELRTAVEKLRRQMLRKSREYDCQILQERMELLQQAHQNKQQQQQSLEAAAYLLAFAMSGTKLRALLTSLHLIFTVAH
>9689_0:0011f8_{"pub_og_id":"5403492at2759","og_name":"janus_kinase_and_microtubule_interacting_protein_2_","level_taxid":2759,"organism_taxid":"9689_0","organism_name":"Panthera_leo","pub_gene_id":"122218636","description":"janus_kinase_and_microtubule-interacting_protein_1_isoform_X1"}
MSKKGRSKGERPEMETDAVQMANEELRAKLTSIQIEFQQEKSKVGKLRERLQEAKLEREQEQRRHTAYISELRAKLHEEKTKELQALREVLIRQHEQEAARTAKIKEGELQRLQATLNVLRDGAADKVKTALLAEARDEARRAFDGERQRLQQEILELKASRKQAEEALSNCMQADKTKAADLRAAYQAHQDEVHRIKRECERDIRRLMDEIRGKDRVILALEKELGVQTGQTQKLLLQKEALDEQLVQVKEAERYHSSPKRELPPGIGDMAELMGVQDQHMDERDVRRFQLKIAELNSVIRKLEDRNTLLADERNELLKRSRETEVQLKPLVEKNKRMNKKNEDLLQSIQRMEEKIKSVMRENVEMKEKLSAQASLKRHTSLNDLSLTRDEQEIEFLRLQVLEQQHVIDDLSLERERLLRSKRHRGKGLKPPKMWFYRDGAQMSWQGEHSWTGRIQTPQGPRWNKQSKLGQKHVVETFFGFDEESVDSETLSETSCNTDRTDRAPATPEEDLDDTTTREEADLRFCQLTREYQALQRAYALLQEQVGGTLDAEREARTREQLQADLLRCQAKIEDLEKLLVEKGQDSKWVEEKQLLIRTNQDLLEKIYRLEMEESQLKNEMQDAKDQNELLEFRVLELEVRDSICCALSNGADLLFEPKLKFM
>9689_0:003400_{"pub_og_id":"5403492at2759","og_name":"janus_kinase_and_microtubule_interacting_protein_2_","level_taxid":2759,"organism_taxid":"9689_0","organism_name":"Panthera_leo","pub_gene_id":"122201666","description":"LOW_QUALITY_PROTEIN:_janus_kinase_and_microtubule-interacting_protein_3"}
MSKKGTGGRGKADKAEAFAALQAANEELRAKLTDIQIELQQEKSKVSRVEREKNQELRQVREHEQHKSAVLLTELKTKLHEEKTKELQAVREVLLRQHEAELLRVIKIKDNENQRLQALLHALRDGAPDKVKTVLLSEAKEEAKKGFEVEKIKMQQEISELKGAKRQVEEALTIVIQADKIKAAEIRSVYHLHQEEISRIKKECEREIRRLMEEIKFKDRAVFVLERELGVQAGHAQRLQLQKEALDEQLSQVKEADRHLGSPRRELPYAGGAGDASDHSGSPEQQLDEKDARRFQLKIAELSAIIRKLEDRNALLSEERNELLKRLREAESQYKPLLDKNKRLTRKNEDLSHTLRRMENKLKFVTQENIEMRQRAGIIRRPSSLNDLDQSQDEREVDFLKLQIVEQQNLIDELSKTLETAGYVKSVLERDKLLRFRKQRKKMAKLPKPVVVETFFGYDEEASLESDGSSVSYQTDRTDQTPCTPDDDLDEGVAKEETELRFRQLTMEYQALQRAYALLQEQVGGTLDAEREVKTREQLQAEVQRAQTRIEDLEQTLAEQGQDMKWIEEKQALYRRNQELVEKIKQMETEEGRLRHEVQDARDQNELLEFRILELEERERKSPAINLHHTPFAEGKSPLQAYCEAEGVTDIPVAELMKQLDILGDNANLTNEEQVVVIQARTVLTLAEKWLQQIEETESALHRKMVDLESEKELFSKQKGYLDEELDYRKQSLDQAHRHILELEAMLYDALQQEAGAKVAEILSQEEREKLKVAVEQWKRQVMSELRERDAQILRERMELLQLAQQVRLQRIKELEERIEGQKRQIKELEEKPPEEPDPFPPAGPESSRCPGRQTRRPVSSPKTREDLISATPARRGRGRKGRSEHL
>74926_0:00207c_{"pub_og_id":"5403492at2759","og_name":"janus_kinase_and_microtubule_interacting_protein_2_","level_taxid":2759,"organism_taxid":"74926_0","organism_name":"Mauremys_mutica","pub_gene_id":"123371038","description":"janus_kinase_and_microtubule-interacting_protein_1"}
MSKKSRAKGERSDMEIEAVQAANEELRIKLTNIQIEFQQEKSKVGKLRERIQEVKQEREQEQHKHTAYISELKAKLHEEKMKELQAVRELLIRQHEQEVARMVKIKDSEIQRLQSTVNVLRDGAADKVKTALLNEAREEARKAFDCERIKMQQEILELKSGKKQLEETLNNIMQADKMKAADLRTAYQSHQDEVNRIKRECERDIRRLMDEIKGKDRVILALEKDLGVQAGHAQKLLLQKEALDEQLVQVKEAERYHGSPKKELPPGVGDITEMMGSPEQHMDERDIRRFQLKIAELNAVIRKLEDRNTLLADERNELLKRSRETEGQLKPLVEKNKRMTKKNEDMLQCIQRMEEKIKNLTRENAEMKEKLSTQPTLKRHTSLNDLSSTREEQEMEFLRLQVIEQQHVIDDLTVERERLLRPKKPKRKSLKPPKRHVVETFFGFDEESVDSETSSVTSYNTDKTDRTPATPEEDLDDSTPKEEADLRFCQLTREYQALQRAYALLQEQVGGTLDAEREARTREQLQADLLRYQAKIEDLEKSLIEKGQDSKWIEEKQLLIRTNQELLEKIYKMELEENQLKNEMQDAKDQNELLEFRVLELEVRDSLSCKLSNGAEIMFEPKLKFM
>74926_0:002a96_{"pub_og_id":"5403492at2759","og_name":"janus_kinase_and_microtubule_interacting_protein_2_","level_taxid":2759,"organism_taxid":"74926_0","organism_name":"Mauremys_mutica","pub_gene_id":"123375109","description":"janus_kinase_and_microtubule-interacting_protein_3"}
MSKKSASSRAKGEKPDALAALQAANEELRTKLTDIQIELQQEKSKISKLEREKNQEVKQIKEHEQHKNTVLVTELKAKLHEEKMKELQAVREALLRQHESELLRVIKIKDNENQRLQGLLNAVRDGAPDKVKTVLFTEAKEEAKKGFESEKIKMQQEISELKGAKRQVEEALTLVIQADKIKAAEIRSVYHLHQEEISRIKRECEREIRRLMEEIKFKDRAVYVLERELGVQAGHAQRLQLQKEALDEQLSQIKESDRHLSSPKRELPYASGAGDASDHSGSPEQQLDEKDARRFQLKIAELSAIIRKLEDRNALLSEERNELLKRLREAESQYKPLLDKNKRLSRKNEDLSHALRRMENKLKFVTQENIEMRQRAGIIRRPSSLNDLDQNQEEREVEFLRLQIIEQQNIIDELYKTLETAGYVKSVIERDKLLRYRKQRKKMTKLPKPVVETFFGYDEEASLESDGSSISYQTDRTDQTPCTPDDDLEEGMAKEETELRFRQLTMEYQALQRAYALLQEQVGGTLDAEREVKTREQLQAEIHRSQAQIEDLEKALAEQGQDMKWIEEKQALYRRNQELVEKIKQMETEEARLKHDVQDAKDQNELLEFRILELEERERRSPAINFHHIPFTEGKSPLQVYCEAEGVTDILVAELMKKLDILGDNANLTNEEQVVVIQARTVLTLAEKWLQQIEVTESALQQKMLDLENEKELFSKQKGYLDDELDYRKQSLDQAHKQILELEAMLYDALQQEAGAKMSEILSEEEKSKLKNAVEQWKRQVMSELRERDAQILRERMELIQHAQQRIKELEERIEGQKRQIKELEEKTTEEARNAYILIEQDSIGYQGEIKKKTLRFPEAQIYILSLKTGNIIFLTLLDNELGFMVIS
>74926_0:002caa_{"pub_og_id":"5403492at2759","og_name":"janus_kinase_and_microtubule_interacting_protein_2_","level_taxid":2759,"organism_taxid":"74926_0","organism_name":"Mauremys_mutica","pub_gene_id":"123376010","description":"janus_kinase_and_microtubule-interacting_protein_2"}
MSKKGRSKGEKPEALIVALQAANEELRTKLTDIQIELHQEKSKVSKLEREKIQETKRIRELEQRKQTVQITELKAKLHEEKMKELQAVRENLIKQHEQEITRTVKVRDSEIQRLKSALYALRDGSSDKVRTALTIEAREEARKQFDSERLKLLQEITELKSAKKQVDEALTNMIQADKIKAGDLRSEHQSHQEAISKIKWESERDIRRLMDEIKAKDRIIFSLEKELETQTGYVQKLQLQKEALDEQLFLVKEAECNMSSPKREIPGRAGDGSEHCSSPDLRRNQKRMAELNATIRKLEDRNTLLVDERNELLKRVREAEKQCKPLLERNKCLTKRNDELMQSLQRMEEKLKAITKENVEMREKMTSHPPLKKLKSLNDLDQANEEQETEFLKLQVIEQQNIIDELTRDREKLIRRRKHKRSSKPIKRHIVDTVFGYDDDSMDSETSSMASFRTDRTPATPDDDLDESLAAEESELRFRQLTKEYQALQRAYALLQEQTGGIIDAEREAKAQEQLQAEVQRYKAKIEDLETTLAQKGQDSHWVEDKQLFIKRNQELLEKIEKLEADNSRLQQELQDARDQNELLEFRNLELEERERRSPPFNLQIHPFSDGVSALQIYCMKEGVKDVSIPDLIKQLDILGDNGNLRNEEQVAIIQASTVLSLAEKWIQQIEGAEAALHQKMMELESDMEQFCKIKGYLEEELDYRKQALDQAYMRIQELEATLYNALQQETVIKFGELLSEKQQEELRTAVEKLRRQMLRKSREYDCQILQERMELLQQAHQRIRDLEDKTDVQKRQIKDLEEKFLFLFLFFSLAFILWP
>10141_0:000fbc_{"pub_og_id":"5403492at2759","og_name":"janus_kinase_and_microtubule_interacting_protein_2_","level_taxid":2759,"organism_taxid":"10141_0","organism_name":"Cavia_porcellus","pub_gene_id":"JAKMIP1","description":"JAKMIP_CC3_domain-containing_protein"}
MSKKGRSKGEKPEMETDPVQMANEELRAKLTNIQIEFQQEKSKVGKLRERLQEAKLEREQEQRRHTAYISELKAKLHEEKTKELQALREALIRQHEQEAARTAKIREGELQRLQATLNVLRDGAADKVKPALLAEAREEARRTFEGERLRLQQDILELKAARKQAEEALSNCMQADKAKAADLRAAYQAHQDEVHRIKRECERDIRRLMDEIKGKDRVILALEKELGVQAGQTQRLLLQKEALDEQLVQVKEAERHHSSPKRELPPGIGDMAELMGTQDQHMDERDARRFQLKIAELNSVIRKLEDRNTLLADERNELLKRTRETEVQLKPLVEKNKRMNKKNEDLLQSIQRMEEKLKSLTRENVEMKEKLSAQASLKRHTSLTDLSLTRDEQEIEFLRLQVLEQQHVIEDLSLERERLLRSKKHRGKSLKPPKKHVVETFFGFDEESVDSETLSETSYNTDRTDRTPATPEEDLDDTTTREEADLRFCQLTREYQALQRAYALLQEQVGGTLDAEREARTREQLQADLLRCQAKIEDLEKLLAEKGQDSTWVEEKQLLIRTNQDLLEKIYRLELEENQLKSEMQDAKDQNELLEFRVLELEERERRSPAFNLQITTFPENNSSALQLFCHQEGVKDVNISDLMKKLDILGDNGNLRNEEQVAIIQAGTVLALCEKWLKQIEGTEAALTQKMLDLEKEKDLFSRQKGYLEEELDYRKQALDQAYLKIQDLEATLYNALQQEPGLRASEALSAGQREDLQAAVEKVRRQILRQSREFDSQILRERMEMLQQAQQRIRDLEGKLELQKRHLKELEEKHSFCGLDDPRELSTQARERACGISRTPSHSNPTQTKTQWQNTLFEVQDWKMNSHVSDSSRPSGCTPGSWLAQAAQTWQGQWGCHPLSQGCLPATAPSRT
>10141_0:0042b8_{"pub_og_id":"5403492at2759","og_name":"janus_kinase_and_microtubule_interacting_protein_2_","level_taxid":2759,"organism_taxid":"10141_0","organism_name":"Cavia_porcellus","pub_gene_id":"JAKMIP2","description":"JAKMIP2"}
MSKKGRNKGEKPEALIVALQAANEDLRTKLTDIQIELHQEKSKVSKLEREKTQEAKRIRELEQRKHTVLVTELKAKLHEEKMKELQAVRENLIKQHEQEMSRTVKVRDGEIQRLKSALCALRDGSSDKVRTALTIEAREEARKLFDAERLKLLQEITDLKTAKKQVDEALSNMIQADKIKAGDLRSEHQSHQEAISKIKWESERDIRRLMDEIKAKDRIIFSLEKELETQTGYVQKLQLQKEALDEQLFLVKEAECNMSSPKREIPGRAGDGSEHCSSPDLRRNQKRIAELNATIRKLEDRNTLLGDERNELLKRVRETEKQCKPLLERNKCLAKRNDELMVSLQRMEEKLKAVTKENSEMREKITSHPPLKKLKSLNDLDQANEEQETEFLKLQVIEQQNIIDELTRDREKLIRRRKHRRSSKPIKRPVLDPFIGYDEDSMDSETSSMTSFRTDRTPATPDDDLDESLAAEESELRFRQLTKEYQALQRAYALLQEQAGGIIDAEREAKAQEQLQAEVQRYKAKIEDLEATLAQKGQDSHWVEDKQLFIKRNQELLEKIEKQEAENHRLQQELQDARDQNELLEFRNLELEERERRSPPFNLQIHPFSDGVSALQIYCMKEGVKDVNIPDLIKQLDILGDNGNLRNEEQVAIIQASTVLSLAEKWIQQIEGAEAALHQKMMELESDMEQFCKIKGYLEEELDYRKQALDQAYMRIQELEATLYNALQQETVIKFGELLSEKQQEELRTAVEKLRRQMLRKSREYDCQILQERMELLQQAHQRIRDLEDKTDIQKRQIKDLEEKFLFLFLFFSLAFILWP
>10141_0:004ae5_{"pub_og_id":"5403492at2759","og_name":"janus_kinase_and_microtubule_interacting_protein_2_","level_taxid":2759,"organism_taxid":"10141_0","organism_name":"Cavia_porcellus","pub_gene_id":"Jakmip3","description":"janus_kinase_and_microtubule-interacting_protein_3_isoform_X1"}
MSKKGTGSRAKGDKAEALAALQAANEELRAKLTDIQIELQQEKSKVSRVEREKSQELKQVREHEQRKHAVLVTELKTKLHEEKMKELQAVREALLRQHEAELLRVIKIKDNENQRLQALLNTMRDGAPEKVKTVLLCEAKEEAKKGFEVEKVKMQQEISELKGAKKQVEEALTLVIQADKIKAAEIRSVYHLHQEEISRIKKECEREIRRLMEEIKFKDRAVFVLERELGVQAGHAQRLQLQKEALDEQLSQAREAERHPGSPRRELPYASGAGDASDHSGSPEQQLDEKDARRFQLKIAELSAIIRKLEDRNALLSEERNELLKRLREAESQYKPLLDKNKRLTRKNEDLSHTLRRIESKLKFVTQENMEMAQRDDPSATVQPDHVPATCDTARLVFQRQRAGIIRRPSSLNDLDQSQDEREVDFLKLQIVEQQSLIDELSKTLETAGYVKSVLERDKLLRYRKQRKKMAKLPKKPVVVETFFGYDEEASLESDGSSISYQTDRTDQTPCTPDDDLEEGMAKEETELRFRQLTMEYQALQRAYALLQEQVGGTLDAEREVKTREQLQAEVQRAQTRVQDLEKALAEQGQDMKWIEEKQALYRRNQELVEKIKQMEVEEARLKHDVQDAKDQNELLEFRILELEERERKSPAINFHHTPFVDGKSPLQVYCEAEGVTDILVTELMKKLDILGDNANLTNEEQVVVIQARTVLTLAEKWLQRIEETESALQRKMVDLESEKELFSKQKGYLDEELDYRKQALDQAHKHILELEAMLYDALQQEAGAKMAELLSEEEREKLKVAVEQWKRQVMSELRERDAQILRERMELLQLAQQRIKELEERIEAQKRQIKELEEKLSFSGHSWSWHSGEPPMELYSCPSAVLDSSGCWRPNGTLCLISEDPKGFDHCAAILCRMREKQSFEWAPVSTWEEPESELTLLAGASQKEAWLWLLASGPPLLTRQPPSQSWGCVMFPAKQG
>61384_0:0000a4_{"pub_og_id":"5403492at2759","og_name":"janus_kinase_and_microtubule_interacting_protein_2_","level_taxid":2759,"organism_taxid":"61384_0","organism_name":"Lynx_rufus","pub_gene_id":"124528705","description":"janus_kinase_and_microtubule-interacting_protein_2_isoform_X1"}
MSKKGRNKGEKPEALIVALQAANEDLRTKLTDIQIELHQEKSKVSKLEREKTQEAKRIRELEQRKHTVLVTELKAKLHEEKMKELQAVRENLIKQHEQEMSRTVKLRDGEIQRLKSALCALRDGSSDKVRTALTIEAREEARKLFDAERLKLLQEIADLKTAKKQVDEALSNMIQADKIKAGDLRSEHQSHQEAISKIKWESERDIRRLMDEIKAKDRIIFSLEKELETQTGYVQKLQLQKEALDEQLFLVKEAECNMNSPKREIPGRAGDGSEHCGSPDLRRNQKRIAELNATIRKLEDRNTLLGDERNELLKRVRETEKQCKPLLERNKCLAKRNDELMVSLQRMEEKLKAVTKENSEMREKITSHPPLKKLKSLNDLDQANEEQETEFLKLQVIEQQNIIDELTRDREKLIRRRKHRRSSKPIKRPVLDPFIGYDEDSMDSETSSMASFRTDRTPATPDDDLDESLAAEESELRFRQLTKEYQALQRAYALLQEQTGGIIDAEREAKAQEQLQAEVLRYKAKIEDLEATLAQKGQDSHWVEDKQLFIKRNQELLEKIEKQEAENHRLQQELQDARDQNELLEFRNLELEERERRSPPFNLQIHPFSDGVSALQIYCMKEGVKDVNIPDLIKQLDILGDNGNLRNEEQVAIIQASTVLSLAEKWIQQIEGAEAALHQKMMELESDMEQFCKIKGYLEEELDYRKQALDQAYMRIQELEATLYNALQQETVIKFGELLSEKQQEELRTAVEKLRRQMLRKSREYDCQILQERMELLQQAHQRIRDLEDKTDIQKRQIKDLEEKEQRHLQCEWEEKQSPVGLSAKGEACGMHSTDDRGSQ
>61384_0:000822_{"pub_og_id":"5403492at2759","og_name":"janus_kinase_and_microtubule_interacting_protein_2_","level_taxid":2759,"organism_taxid":"61384_0","organism_name":"Lynx_rufus","pub_gene_id":"124507242","description":"LOW_QUALITY_PROTEIN:_janus_kinase_and_microtubule-interacting_protein_3-like"}
MSKKGTGGRGKGDKAEAFAALQAANEELRAKLTDIQIELQQEKSKVSRVEREKNQELRQVREHEQHKSAVLLTELKTKLHEEKTKELQAVREVLLRQHEAELLRVIKIKDNENQRLQALLHALRDGAPDKVKTVLLSEAKEEAKKGFEVEKIKMQQEISELKGAKRQVEEALTIVIQADKIKAAEIRSVYHLHQEEISRIKKECEREIRRLMEEIKFKDRAVFVLERELGVQAGHAQRLQLQKEALDEQLSQVKEADRHLGSPRRELPYAGGAGDASDHSGSPEQQLDEKDARRFQLKIAELSAIIRKLEDRNALLSEERNELLKRLREAESQYKPLLDKNKRLTRKNEDLSHTLRRIENKLKFVTQENIEMRQRAGIIRRPSSLNDLDQSQDEREVDFLKLQIVEQQNLIDELSKTLETAGYVKSVLERDKLLRFRKQRKKMAKLPKPVVVETFFGYDEEASLESDGSSVSYQTDRTDQTPCTPDDDLDEGVAKEETELRFRQLTMEYQALQRAYALLQEQVGGTLDAEREVKTREQLQAEVQRAQTRIEDLEQTLAEQGQDMKWIEEKQALYRRNQELVEKIKQMETEEGRLRHEVQDARDQNELLEFRILELEERERKSPAINLHHTPFAEGKSPLQAYCEAEGVTDILVAELMKQLDILGDNANLTNEEQVVVIQARTVLTLAEKWLQQIEETESALHRKMVDLESEKELFSKQKGYLDEELDYRKQSLDQAHRHILELEAMLYDALQQEAGAKVAEILSQEEREKLKVAVEQWKRQVMSELRERDAQILRERMELLQLAQQRIKELEERIEGQKRQIKELEEKLSFCGHSSPGPPDVPPEEPDPFPPAGPESSRCPGHQTRRPVSSPKTREDPVSATPARRGRGRKGRSEHLCVGSCPLCEPELEPVL
>61384_0:0028ab_{"pub_og_id":"5403492at2759","og_name":"janus_kinase_and_microtubule_interacting_protein_2_","level_taxid":2759,"organism_taxid":"61384_0","organism_name":"Lynx_rufus","pub_gene_id":"124520753","description":"janus_kinase_and_microtubule-interacting_protein_1_isoform_X1"}
MSKKGRSKGERPEMETDAVQMANEELRAKLTSTQIEFQQEKSKVGKLRERLQEAKLEREQEQRRHTAYISELRAKLHEEKTKELQALREVLIRQHEQEAARTAKIKEGELQRLQATLNVLRDGAADKVKTALLAEARDEARRAFDGERQRLQQEILELKASRKQAEEALSNCMQADKTKAADLRAAYQAHQDEVHRIKRECERDIRRLMDEIRGKDRVILALEKELGVQTGQTQKLLLQKEALDEQLVQVKEAERYHSSPKRELPPGIGDMAELMGVQDQHMDERDVRRFQLKIAELNSVIRKLEDRNTLLADERNELLKRSRETEVQLKPLVEKNKRMNKKNEDLLQSIQRMEEKIKSVMRENVEMKEKLSAQASLKRHTSLNDLSLTRDEQEIEFLRLQVLEQQHVIDDLSLERERLLRSKRHRGKGLKPPKKHVVETFFGFDEESVDSETLSETSCNTDRTDRAPATPEEDLDDTTTREEADLRFCQLTREYQALQRAYALLQEQVGGTLDAEREARTREQLQADLLRCQAKIEDLEKLLVEKGQDSKWVEEKQLLIRTNQDLLEKIYRLEMEESQLKNEMQDAKDQNELLEFRVLELEERERRSPAFNLQISTFPENNRSALQLFCHQEGVKDVNVSELMKKLDILGDNGNLRNEEQVAIIQAGTVLALCEKWLKQIEGTEAALTQKMLDLEKEKDLFSRQKGYLEEELDYRKEALDQAYLKIQELEATLYNALQQDPGRRASEALSEGQREDLQAAVEKVRRQILRQSREFDSQVLRERMELLQQAQQRIRELEGKLEVQKKHLKELEEKHSFCGLDDVSEQRTRDRKRAYGIH
>310915_0:001852_{"pub_og_id":"5403492at2759","og_name":"janus_kinase_and_microtubule_interacting_protein_2_","level_taxid":2759,"organism_taxid":"310915_0","organism_name":"Pangasianodon_hypophthalmus","pub_gene_id":"jakmip1","description":"JAKMIP_CC3_domain-containing_protein"}
MSASTPNSAPPPKKSRGKQETETLQAANEELKAKLSDVQNELQQERAKVCKLRERLQELRAQREAEQHRHAVAQTELRVKLREEKQREVAAMRDSLSRQHEAELARAARLRHSELGRLQSLVNVLRNGNGAAELREEAREEARRMYEAERLKLTQELQEAKAARRQAEEALTNAVQADKAKASDLRAAHQAHQEEIQRIKRDSEKEVRRLMEELRGRDRVVQTLEKELGVQAGQTQRLLLQKEEAERHHGSPKREVAPALGDNTDSVINQEVDERDTRRFQLKIAELQAVIRKLEDRNTLLSDERTELLKRVRETDGQMKPLLEKNRRISKKNEELLQTLQRMEDKLKSLSRENAELKEKTILDSQQAVLKRTSSLTDLSHAHEEQEVEFLRLQVSEQRNVIEELTQERDRLIFNKKNKRKNIKLPKRHVVETYFGFDEESIDSETSSLTSYNTDRTDHTPATPEEELEEAFSREEAELRFRQLTREYQALQRAYALLQETTGPLDPERHCRTREQLQAELNACQARNADLERSLAEKGQDSKWVEEKQNLIRINQELREKIELLKQSELCLRSEVRDTQDQNELLEFRILELEERERRSPAYNLHISATENSSSSLQLHCQREGIKVHTPTFSCIHMQDVIIPELMKKLDILGDNGNLRNEEQVTVIQASTVLSRCEKWLKQIDSTEAALTQKMIDLENEKELFSKQKGFLEEELDYRKQALDHAHMRVQELEATLYAVLQQDPNGRLGESLSERQRAELAESMEAVRRQILRQSRHADTLILQQRMELLQSAQQRIRELEDKIDMQRRQIKEIEEKFLFLFLFFSLAFILWP
>310915_0:00276d_{"pub_og_id":"5403492at2759","og_name":"janus_kinase_and_microtubule_interacting_protein_2_","level_taxid":2759,"organism_taxid":"310915_0","organism_name":"Pangasianodon_hypophthalmus","pub_gene_id":"jakmip3","description":"janus_kinase_and_microtubule-interacting_protein_3_isoform_X1"}
MAKKAPSGRGKGERTDAMAALQAANEELRAKLTDIQIELQQEKNKVSKLEREKMQEVRHEQHKSAAAVSELRAKLHEEKLRELHSVRETLLRQHESELLRVIKIKDGEIQRLQALVNALRDGSTDKVKSALMVEVREEARRGFEAERSRLQQEISELKGVKRQMEEALNVALQADKIKAAEIRSVYHLHQEEINRIKKECEREIRRLMDEIKVKERTVLSLERDLGVQAAHTRKLQQQNQAVSDQLAVIRDLSPKKEVPYSPGAGDTADNTTNPVQQLDEKDARRFQLKIAELSAIIRKLEDRNALLSEERNELLKRLREAESQYKPLLDKNRRLSRKNEELAHAFRRMENKLRFVTQENIEMREKVGTLRRPSSLNDLDQSHEEREMEFLRLQVLEQQNIIDDLSKALETAGYVKSVIERDMLLRYRRQDPTRRKRSLKVCKPVIETFYGYDEEGSIDSDGSSMSYHTDRTPCTPDEDLMDEEGMLKEETELRFRQLTMEYQALQRAYALLQEQVGGTFDAEKEVKIREQLQAEVNRYKSRITDLECVLSQQGQDTKWIEEKQALYQRNQELVEKVKHMETEEMRFKHEIQDAKDQNELLEFRILELEERERRSPAINFQNVPFTEGMSPLQVYLQAEGVTDIIITDLMKKLDILGDNAVSNLSNEEQVAIIHARTVLTLAEKWLEHIEVTKSALQQKMRDIENEKELFSKQKGYLDEELDYRKQSMDQANKRILELEAMLFDAIQQEEAGAKVSELLTEEERDSLRRAVDQWKRQVLSELREKDSQILRERMELLQHAQQRIKELEEWIEGQKRQIKELEEKPSFFGHNSSNRPEMFTGFQIAFCLL
>310915_0:0033b6_{"pub_og_id":"5403492at2759","og_name":"janus_kinase_and_microtubule_interacting_protein_2_","level_taxid":2759,"organism_taxid":"310915_0","organism_name":"Pangasianodon_hypophthalmus","pub_gene_id":"jakmip2","description":"JAKMIP_CC3_domain-containing_protein"}
MAKKGRSKGEKPEAIIAALQAANEDLRSKLTDIQIELHQEKCKVSKLERDKTQEAKRIREQEQHRHTAALTEQRARWHEEKLKELAALRESLTRQHEQELGRTAKIKDGEIQRLRSALAALRDGTGEKVRTALALEARDEARRFFEQERAKLLGEIAELKAAKRHTDEALNAAIQADKTKAVDLRSEHQAHQEQITKIKWDCERDIRRLVDEIKAKDRTIFSLEKELETTTCFLQKLQLQKDALDEQLFLVKEAECNLGSPKREIPGRAGDGAEHCGSPEMRRNQRRVAELNSTIRKLEDRNTLLVDERNELLKRVREAEKQCKPLLDKNKLLSKKNDELTQSLQHMEEKLKSLTKENLEMREKITSHPPLKKLKSLNDLDQAQDEQEIEFLKLQVLEQQSMIDELTRDREKLLRKKRHKRSRPIKRHIVVDTFYGYDEESVDSETSSVASLRMDRTPATPDEELDEGLATEESELRFRQLTREYQALQRAYALLQEQKGGVFDAEMEAKAHEQLQADVQRYKAKIEDLEKELSSKGQDSRWVEEKQLFLRRNQEFLEKMEKMDNENARLQQELQDSKDQNELLEFRILELEERERRSPPFTLSIHPFSEGVSALQIYCIKEGVKDVCIPDLIKLLDILGDNGNLRNEEQVAIIQASTVLSLAEKWIQQIEGTEAALHQKMMDLELEMEMFCKQKGYLEEELDYRKQALDQAYMQIQELEATLYNALQQDKVIKYGEPLSELQRDELRTAVEKLRRQMLRKSREYDCQVLQERMELLHQAHQRIRDLEDKTDIQRRQIKDLEEKFLFLFLFFSLAFILWP
>27794_0:0023e9_{"pub_og_id":"5403492at2759","og_name":"janus_kinase_and_microtubule_interacting_protein_2_","level_taxid":2759,"organism_taxid":"27794_0","organism_name":"Dermochelys_coriacea","pub_gene_id":"119858424","description":"janus_kinase_and_microtubule-interacting_protein_3_isoform_X1"}
MSKKSASSRAKGEKPDALAALQAANEELRTKLTDIQIELQQEKSKISKLEREKNQEVKQIKEHEQHKNTVLVTELKAKLHEEKMKELQAVREALLRQHESELLRVIKIKDNENQRLQGLLNAVRDGAPDKVKTVLFTEAKEEAKKGFESEKIKMQQEISELKGAKRQVEEALTLVIQADKIKAAEIRSVYHLHQEEINRIKRECEREIRRLMEEIKFKDRAVYVLERELGVQAGHAQRLQLQKEALDEQLSQIKESDRHLSSPKRELPYASGAGDASDHSGSPEQQLDEKDARRFQLKIAELSAIIRKLEDRNALLSEERNELLKRLREAESQYKPLLDKNKRLSRKNEDLSHALRRMENKLKFVTQENIEMRQRARIIRRPSSLNDLDQSQEEREVEFLRLQIIEQQNIIDELSKTLETAGYVKSVIERDKLLRYRKQRKKMTKLPKKPVVETFFGYDEEASLESDGSSISYQTDRTDQTPCTPDDDLEEGMAKEETELRFRQLTMEYQALQRAYALLQEQVGGTLDAEREVKTREQLQAEIHRSQAQIEDLEKALAEQGQDMKWIEEKQALYRRNQELVEKIKQMETEEARLKHDVQDAKDQNELLEFRILELEERERRSPAINFHHIPFTEGKSPLQVYCEAEGVTDILVAELMKKLDILGDNANLTNEEQVVVIQARTVLTLAEKWLQQIEVTESALQQKMLDLENEKELFSKQKGYLDDELDYRKQSLDQAHKQILELEAMLYDALQQEAGAKMSEILSEEEKSKLKNAVEQWKRQVMSELRERDAQILRERMELIQHAQQRIKELEERIEGQKRQIKELEEKTTEEARNTYILIEQDSIGYQGEIRKKTVRFPEAQIYILSLKTEDIIFLTLLDNELGFMGVS
>27794_0:0026cc_{"pub_og_id":"5403492at2759","og_name":"janus_kinase_and_microtubule_interacting_protein_2_","level_taxid":2759,"organism_taxid":"27794_0","organism_name":"Dermochelys_coriacea","pub_gene_id":"119860695","description":"janus_kinase_and_microtubule-interacting_protein_2_isoform_X1"}
MSKKGRSKGEKPEALIVALQAANEELRTKLTDIQIELHQEKSKVSKLEREKIQETKRIRELEQRKQTVQITELKAKLHEEKMKELQAVRENLIKQHEQEITRTVKVRDSEIQRLKSALYALRDGSSDKVRTALTIEAREEARKQFDSERLKLLQEITELKSAKKQVDEALTNMIQADKIKAGDLRSEHQSHQEAISKIKWESERDIRRLMDEIKAKDRIIFSLEKELETQTGYVQKLQLQKEALDEQLFLVKEAECNMSSPKREIPGRAGDGSEHCSSPDLRRNQKRMAELNATIRKLEDRNTLLVDERNELLKRVREAEKQCKPLLERNKCLTKRNDELMQSLQRMEEKLKAITKENVEMREKMTSHPPLKKLKSLNDLDQANEEQETEFLKLQVIEQQNIIDELTRDREKLIRRRKHKRSSKPIKRHIVDTVFGYDDDSMDSETSSMASFRTDRTPATPDDDLDESLAAEESELRFRQLTKEYQALQRAYALLQEQTGGIIDAEREAKAQEQLQAEVQRYKAKIEDLETTLAQKGQDSHWVEDKQLFIKRNQELLEKIEKLEADNSRLQQELQDARDQNELLEFRNLELEERERRSPPFNLQIHPFSDGVSALQIYCMKEGVKDVSIPDLIKQLDILGDNGNLRNEEQVAIIQASTVLSLAEKWIQQIEGAEAALHQKMMELESDMEQFCKIKGYLEEELDYRKQALDQAYMRIQELEATLYNALQQETVIKFGELLSEKQQEELRTAVEKLRRQMLRKSREYDCQILQERMELLQQAHQRIRDLEDKTDVQKRQIKDLEEKFLFLFLFFSLAFILWP
>89673_0:000353_{"pub_og_id":"5403492at2759","og_name":"janus_kinase_and_microtubule_interacting_protein_2_","level_taxid":2759,"organism_taxid":"89673_0","organism_name":"Phyllostomus_discolor","pub_gene_id":"JAKMIP1","description":"JAKMIP1"}
MSKKGRSKGEKPEMETDAVQVANEELRAKLTSIQIEFQQEKSKVSKLRERLQEAKLEREQEQRRHTAYISALRAKLHEEKTKELQALREMLIRQHEQEAARTAKIKEGELQRLQATLNVLRDGAADKVKTALLADAREEARKSFDSERLRLQQEILEQKAARKQAEEALSNCMQADKTKAADLRAAYQEHQDEVHRIKRECERDIRRLMDEIKGKDRVILALEKELGVQTGQTQRLLLQKEALDEQLVQVKEAERYHSSPKRELPPGIGDMAELMGAQDQHMDERDVRRFQLKIAELNSVIRKLEDRNTLLADERNELLKRSRETEAQLKPLVEKNRRMNKKHEGLLQSIQRMEEKIKALTRENVEMKEKLSAQASLKRHTSLNDLSLTRDEQEIEFLRLQVLEQQHVIDDLSLERERLLRPKRHRGKGPKPPKKHVVETFFGFDEESVDSETLSETSCNTDRTDRAPATPEEDLDDTTSREEAELRFCQLTREYQALQRAYALLQEQVGGTLDAEREARTREQLQADLLRCQAKIEDLEKLLVEKGQDSKWVEEKQLLLRANQELLDKICRLEMEENQLKSEMQDAKDQNELLEFRVLELEERERRSPAFNLQIATFPENNSSALQLFCHQEGVKDVNISELMKKLDILGDNGNLRNEEQVAIIQAGTVLALCEKWLKQIEVTEAALTQKMLDLEKEKALFSRQKGYLEEELDYRKQALDQAYQKIQELEATLYDALQQEPGQRADEALSAGQREALQASVEKVRRQILRQSREFDSQVLRERMELLQQAQQRVRELEDKLELQRRHLKELEEKHSFCGLDDACEPGTRDGNRAYGIN
>89673_0:001b0e_{"pub_og_id":"5403492at2759","og_name":"janus_kinase_and_microtubule_interacting_protein_2_","level_taxid":2759,"organism_taxid":"89673_0","organism_name":"Phyllostomus_discolor","pub_gene_id":"JAKMIP3","description":"JAKMIP3"}
MSKKGVGGRSKGDRAEALAALQAANEELRAKLTDIQIELQQEKSKVSRVEREKNQELKQVREHEQHKSAVLLTELKSKLHEEKMKELQAVREALLRQHEAELLRVIKIKDNENQRLQALLHALHDSGPDKAKAALLSEAKEEARRGFEVEKVKMQQEISELKGAKRQAEEALTVVMQADKIKAAEIRSVYHLHQEEISRIKKECEREIRRLMEEIKFKDRAVFVLERELGVQAGHAQRLQLQKEALDEQLSQVKEAERHPGSPRRELPYASGAGDASDHSGSPEQQLDEKDARRFQLKIAELSAIIRKLEDRNALLSEERNELLKRLREAESQYKPLLEKSKRLSRKNESLSHALRRMENKLKFLTQENIEMRQRAGIIRRPSSLNDLDHSQEEREVDFLKLQIVEQQNLIDELSKTLETAGYVKSVLERDKLLRLRKQRKKMAKLPKPVVVETFFGYDEEASLESDGSSVSYQTDRTDQTPCTPEDDLEEGMAKEETELRFRQLTMEYQALQRAYALLQEQVGGTLDAEREVKTREQLQADVQRAQARIEDLERALAEQGQDMKWIEEKQALYRRNQELVEKIKQMETQEARLRHEVQDAKDQNELLEFRILELEERERKSPAINFHHTPFEDGKSPLQAYCEAEGMTDILVAELMKKLDILGDNANLTNEEQVVIVQARTVLALAEKWLQQIEEAEAALQRKMADLESEKELFSKQKGYLDEELDFRKQALDQAHKHILELEAMLFDALQQEAGAKVAELLSEDEREKLRVAVEQWKRQVMSELRERDAQILRERMELLQLAQQRIKELEERIEAQKRQIKELEEKGPSVLSAHGHWRLRWPSMRPVHHTEEAAGPLGGEGTGQGLLVLRTHRLALTVPQPCPRPGRGPRECLCGSSPVTQTQGPHGPGGPGLKPPDASPRHGP
>89673_0:00456b_{"pub_og_id":"5403492at2759","og_name":"janus_kinase_and_microtubule_interacting_protein_2_","level_taxid":2759,"organism_taxid":"89673_0","organism_name":"Phyllostomus_discolor","pub_gene_id":"JAKMIP2","description":"JAKMIP2"}
MSKKGRNKGEKPEALIVALQAANEDLRTKLTDIQIELHQEKSKVSKLEREKTQEAKRIRELEQRKHTVLVTELKAKLHEEKMKELQAVRENLIKQHEQEMSRTVKVRDGEIRLKSALCALRDGSSDKVRTALTIEAREEARKLFDAERLKLLQEIADLKTAKKQVDEALSNMIQADKIKAGDLRSEHQSHQEAISKIKWESERDIRRLMDEIKAKDRIIFSLEKELETQTGYVQKLQLQKEALDEQLFLVKEAECSMSSPKREVPGRAGDGSEHCGSPDLRRNQKRIAELNATIRKLEDRNTLLGDERNELLKRVRETEKQCKPLLERNKCLAKRNDELMLSLQRMEEKLKAITKENSEMREKITTHPPLKKLKSLNDLDQANEEQETEFLKLQVIEQQNIIDELTRDREKLIRRRRHRRSSKPIKRPVLDPFIGYDEDSMDSETSSMASFRTDRTPATPDDDLDESLAAEESELRFRQLTKEYQALQRAYALLQEQTGGIIDAEREAKAQEQLQAEVLRYKAKIEDLEATLAQKGQDSHWVEDKQLFIKRNQELLEKIEKQEAENHRLQQELQDARDQNELLEFRNLELEERERRSPPFNLQIHPFSDGVSALQIYCMKEGVKDVNIPDLIKQLDILGDNGNLRNEEQVAIIQASTVLSLAEKWIQQIEGAEAALHQKMMELESDMEQFCKIKGYLEEELDYRKQALDQAYMRIQELEATLYNALQQETVIKFGELLSEKQQEELRTAVEKLRRQMLRKSREYDCQILQERMELLQQAHQRIRDLEDKTDIQKRQIKDLEEKSNRKHG
>1608482_0:000238_{"pub_og_id":"5403492at2759","og_name":"janus_kinase_and_microtubule_interacting_protein_2_","level_taxid":2759,"organism_taxid":"1608482_0","organism_name":"Puma_yagouaroundi","pub_gene_id":"121038638","description":"janus_kinase_and_microtubule-interacting_protein_1_isoform_X1"}
MSKKGRSKGERPEMETDAVQMANEELRAKLTSIQIEFQQEKSKVGKLRERLQEAKLEREQEQRRHTAYISELRAKLHEEKTKELQALREVLIRQHEQEAARTAKIKEGELQRLQATLNVLRDGAADKVKTALLAEARDEARRAFDGERQRLQQEILELKASRKQAEEALSNCMQADKTKAADLRAAYQAHQDEVHRIKRECERDIRRLMDEIRGKDRVILALEKELGVQTGQTQKLLLQKEALDEQLVQVKEAERYHSSPKRELPPGIGDMAELMGVQDQHMDERDVRRFQLKIAELNSVIRKLEDRNTLLADERNELLKRSRETEVQLKPLVEKNKRMNKKNEDLLQSIQRMEEKIKSVMRENVEMKEKLSAQASLKRHTSLNDLSLTRDEQEIEFLRLQVLEQQHVIDDLSLERERLLRSKRHRGKGLKPPKMWFYRDGAQMSWQGEHSWTGRIQTPQGPRWNKQSKLGQKHVVETFFGFDEESVDSETLSETSCNTDRTDRAPATPEEDLDDTTTREEADLRFCQLTREYQALQRAYALLQEQVGGTLDAEREARTREQLQADLLRCQAKIEDLEKLLVEKGQDSKWVEEKQLLIRTNQDLLEKIYRLEMEESQLKNEMQDAKDQNELLEFRVLELEERERRSPAFNLQISTFPENNRSALQLFCHQEGVKDVNVSELMKKLDILGDNGNLRNEEQVAIIQAGTVLALCEKWLKQIEGTEAALTQKMLDLEKEKDLFSRQKGYLEEELDYRKEALDQAYLKIQELEATLYNALQQDPGRRASEALSEGQREDLQAAVEKVRRQILRQSREFDSQVLRERMELLQQAQQRIRELEGKLEVQKKHLKELEEKHSFCGLDDVSEQRTRDRKRAYGIH
>1608482_0:00050a_{"pub_og_id":"5403492at2759","og_name":"janus_kinase_and_microtubule_interacting_protein_2_","level_taxid":2759,"organism_taxid":"1608482_0","organism_name":"Puma_yagouaroundi","pub_gene_id":"121016036","description":"janus_kinase_and_microtubule-interacting_protein_2_isoform_X1"}
MSKKGRNKGEKPEALIVALQAANEDLRTKLTDIQIELHQEKSKVSKLEREKTQEAKRIRELEQRKHTVLVTELKAKLHEEKMKELQAVRENLIKQHEQEMSRTVKLRDGEIQRLKSALCALRDGSSDKVRTALTIEAREEARKLFDAERLKLLQEIADLKTAKKQVDEALSNMIQADKIKAGDLRSEHQSHQEAISKIKWESERDIRRLMDEIKAKDRIIFSLEKELETQTGYVQKLQLQKEALDEQLFLVKEAECNMNSPKREIPGRAGDGSEHCGSPDLRRNQKRIAELNATIRKLEDRNTLLGDERNELLKRVRETEKQCKPLLERNKCLAKRNDELMVSLQRMEEKLKAVTKENSEMREKITSHPPLKKLKSLNDLDQANEEQETEFLKLQVIEQQNIIDELTRDREKLIRRRKHRRSSKPIKRPVLDPFIGYDEDSMDSETSSMASFRTDRTPATPDDDLDESLAAEESELRFRQLTKEYQALQRAYALLQEQTGGIIDAEREAKAQEQLQAEVLRYKAKIEDLEATLAQKGQDSHWVEDKQLFIKRNQELLEKIEKQEAENHRLQQELQDARDQNELLEFRNLELEERERRSPPFNLQIHPFSDGVSALQIYCMKEGVKDVNIPDLIKQLDILGDNGNLRNEEQVAIIQASTVLSLAEKWIQQIEGAEAALHQKMMELESDMEQFCKIKGYLEEELDYRKQALDQAYMRIQELEATLYNALQQETVIKFGELLSEKQQEELRTAVEKLRRQMLRKSREYDCQILQERMELLQQAHQRIRDLEDKTDIQKRQIKDLEEKFLFLFLFFSLAFILWP
>1608482_0:0019ac_{"pub_og_id":"5403492at2759","og_name":"janus_kinase_and_microtubule_interacting_protein_2_","level_taxid":2759,"organism_taxid":"1608482_0","organism_name":"Puma_yagouaroundi","pub_gene_id":"121037404","description":"janus_kinase_and_microtubule-interacting_protein_3_isoform_X1"}
MSKKGTGGRGKGDKAEAFAALQAANEELRAKLTDIQIELQQEKSKVSRVEREKNQELRQVREHEQHKSAVLLTELKTKLHEEKTKELQAVREVLLRQHEAELLRVIKIKDNENQRLQALLHALRDGAPDKVKTVLLSEAKEEAKKGFEVEKIKMQQEISELKGAKRQVEEALTIVIQADKIKAAEIRSVYHLHQEEISRIKKECEREIRRLMEEIKFKDRAVFVLERELGVQAGHAQRLQLQKEALDEQLSQVKEADRHLGSPRRELPYAGGAGDASDHSGSPEQQLDEKDARRFQLKIAELSAIIRKLEDRNALLSEERNELLKRLREAESQYKPLLDKNKRLTRKNEDLSHTLRRMENKLKFVTQENIEMRQRAGIIRRPSSLNDLDQSQDEREVDFLKLQIVEQQNLIDELSKTLETAGYVKSVLERDKLLRFRKQRKKMAKLPKKPVVVETFFGYDEEASLESDGSSVSYQTDRTDQTPCTPDDDLDEGVAKEETELRFRQLTMEYQALQRAYALLQEQVGGTLDAEREVKTREQLQAEVQRAQTRIEDLEQTLAEQGQDMKWIEEKQALYRRNQELVEKIKQMETEEGRLRHEVQDARDQNELLEFRILELEERERKSPAINLHHTPFAEGKSPLQAYCEAEGVTDILVAELMKQLDILGDNAVSNLTNEEQVVVIQARTVLTLAEKWLQQIEETESALHRKMVDLESEKELFSKQKGYLDEELDYRKQSLDQAHRHILELEAMLYDALQQEAGAKVAEILSQEEREKLKVAVEQWKRQVMSELRERDAQILRERMELLQLAQQRIKELEERIEGQKRQIKELEEKLSFCGHSSPGPPDVPPEEPDPFPPAGPESSRCPGRQTRRPVSSPKTREDLVSADPGPSRKREKGAL
>175797_0:0011b1_{"pub_og_id":"5403492at2759","og_name":"janus_kinase_and_microtubule_interacting_protein_2_","level_taxid":2759,"organism_taxid":"175797_0","organism_name":"Silurus_meridionalis","pub_gene_id":"124386281","description":"janus_kinase_and_microtubule-interacting_protein_1_isoform_X1"}
MSASTPNSAPPPKKSRGKQENESLQAANEELKAKLSDVQNELQQERAKVSKLRERLQDLRGQRESEQHRHAVAQTELRVKLREEKQREVAAVRDSLSRQHEAELARAARIRHSEMGRLQGLVNALRNGNGAAELREEAREEARRNHEAERLKLTQELQEAKAARRQAEEALTNAVQADKAKAADLRVAHQAHHEAIQRIKRDSEKEVRRLMEELRGRDRVIQTLEKELGVQAGQTQRLLLQKEEAERHYGSPKREVAPVLGENADAIINQEVDERDTRRFQLKIAELQAVIRKLEDRNTLLSDERTELLKRVRETDGQMKPLLEKNRRMSKKNEELLQTLQRMEDKLKALSRENAELKEKTILESQQAVLKRTSSLTDLSHAHEESEVEFLKLQVNEQRNVIEELTQERDRMIFNKKNKRKNIKLPKRRVVETYFGFDEESVDSETSSLTSYNTDHTPATPEEEPEEAFSREEAELRFRQLTREYQALQRAYAILQETTGPLDPERDCRTREQLQAELNSCQARNADLERSLAEKGQDSKWVEEKQNLIRINQELREKIELLKQSELQLRSEVRDTQDQNELLEFRILELEERERRSPAYNLHISAMENSSSMQLHCQREGIKVQTPTFSCIHMQDVIIPELMKKLDILGDNGNLRNEEQVTVIQASTVLSRCEKWLKQIDSTEAALTQKMIDLENEKELFSKQKGFLEEELDYRKQALDHSNLRVQELEATLYAVLQQDPHGRLGESLSERQREELAESMEAVRRQILRQSRHADTLILQQRMELLQSAQQRIRDLEDKIDMQRRQIKEIEEKFLFLFLFFSLAFILWP
>175797_0:0018e3_{"pub_og_id":"5403492at2759","og_name":"janus_kinase_and_microtubule_interacting_protein_2_","level_taxid":2759,"organism_taxid":"175797_0","organism_name":"Silurus_meridionalis","pub_gene_id":"124389120","description":"janus_kinase_and_microtubule-interacting_protein_3_isoform_X1"}
MAKKAPSGRGKGERADAMAALQAANEELRAKLTDIQIELQQEKNKVSKLEREKMQEVRHEQHKSAAAVSELRAKLHEEKLRELHSVRETLLRQHESELLRVIKIKDGEIQRLQALVNALRDGSTDKVKSALMVEVREEARRGFEAERSRLQQEISELKGLKRQMEEALNVALQADKIKAAEIRSVYHLHQEEINRIKKECEREIRRLMDEIKVKERTVLSLERDLGVKAAQARKLQQQNQAVSDQLAVIRDLSPKKEVSFSPGAGDTADNTANPIQQLDEKDARRFQLKIAELSAIIRKLEDRNALLSEERNELLKRLREAESQYKPLLDKNRRLSHKNEELAHAFRRMENKLRFITQENIEMREKVGTLRRPSSLNDLDQSHEEREMEFLRLQVLEQQNIIDDLSKALETAGYVKNVIERDMLLRYRRQEPTRRRRSLKPVIETFFGYDEEGSIDSDGSSMSYHTDRTPCTPDEDLMDEEGMLKEETELRFRQLTMEYQALQRAYALLQEQVGGTFDAEKEVKIREQMQAELNRFKSRITDLECVLSQQGQDTKWIEEKQALYQRNQELVEKLKHMETEEMRFKNEIQDAKDQNELLEFRILELEERERRSPAINFQNVNFSEGISPLQVYLQAEGVTDIIITDLMKKLDILGDNAVSNLSNEEQVAIIHARTVLTLAEKWLEHIELTKSGLQQKMQDIEREKELFSKQKGYLDDELDYRKQSMDQANKRILELEAMLFDALQQEEAGAKVSDLLTEEERDSLRRAVDQWKRQVLSELREKDSQILRERMELLQHAQQRVKELEEWIEGQKRQIKELEEKFLFLFLFFSLAFILWS
>175797_0:003169_{"pub_og_id":"5403492at2759","og_name":"janus_kinase_and_microtubule_interacting_protein_2_","level_taxid":2759,"organism_taxid":"175797_0","organism_name":"Silurus_meridionalis","pub_gene_id":"124398190","description":"janus_kinase_and_microtubule-interacting_protein_2"}
MAKKVRSKGEKPEAIISALQAANEDLRSKLTDIQIELHQEKCKVSKLERDKTQEAKRIREQEQHRHTAALTEQRARWHEEKLKELAGLRESLTRQHEQELGRTAKIKDGEIQRLRSALAALRDGTGEKVRTTLVLEARDEARRFFEQERAKLLGEIAELKAAKRNTDEALNAAIQADKTKAVDLRSEHQAHQEQITKIKWDCERDIRRLVDEIKAKDRTIFSMEKELETTTCFLQKLQLQKDALDEQLFLVKETECNLGSPKREIPGRAGDGAEHCGSPEMRRNQRRVAEMNATIRKLEDRNALLVDERNELLKRMRESEKQCKPLLEKNKILNKKNDELTQSLQRMEEKIKALTKDNLEMKEKIASHPPLKKLKSLNDLDQAQDEQEIAFLKLQVLEQQNMIDELTRDREKLLRKKRHKRSRSIKRHIVVDTFYGYGEESVDSETSSVASLRVDRTPATPDEDLDESLVTESELRFRQLTREYQALQRAYALLQEQKGGIFDAEMEAKAQEQLQTDLQRYKAKIEDLEKELASKGQDSKWVEEKQLFLRHNQEFLEKMEKVDNENSRLQQELQDSKDQNELLEFRIHELEERERRSPPYTLSIHPFSEGVSALQIYCIKEGVKDVCIPDLIKLLDILGDNGNLRNEEQVAIIQASTVLSLAEKWIQQIEGTEAALHQKMIDLELEMEIFCKQKGYLEEELDYRKQALDQAYMQIQELEATLYNALQQDKVIKYGEPLSELQKDELRTAVERLRRQMLRKSREYDCQVLQERMELLHQAHQRIRDLEDKTDIQRRQIKDLEEKFLFLFLFFSLAFILWP
>89399_0:000e17_{"pub_og_id":"5403492at2759","og_name":"janus_kinase_and_microtubule_interacting_protein_2_","level_taxid":2759,"organism_taxid":"89399_0","organism_name":"Rhinolophus_sinicus","pub_gene_id":"JAKMIP3","description":"janus_kinase_and_microtubule-interacting_protein_3_isoform_X1"}
MSKKGTGGRSKADKADKELLGALQAANEELRAKLTEIQIELQQEKSKVSRLEREKNQELKQAREHEQHKAAVLLTELKTKLHEEKMKELQAVRETLLRQHEAELLRVIKIKDSENQRLQAQLHTLRASGPDKVKTVLLSEVREEAKKGFEVEKTKMQQEITELKGAKKQVEEALTLVMQADKIKAAEIRSVYHLHQEEISRIKKECEREIRRLMEEIKFKDRAVFVLERELGVQAGHAQRLQLQKEALDEQLSQVKEADRHLGSPRREVPYASGAGAGDASEPSASPEQQLDEKDARRFQLKIAELSAIIRKLEDRNALLSEERNELLKRLREAESQYKPLLDKNKRLTRKNEDLSHTLRRMENKLKFVTQENIEMRHRVRTIRRPSSLNDLDQSQDEREIDFLKLQIVEQQGLIDELSKTLETAGYVKSVLERDKLLRYRKQRKKMAKIPKPVIVETFFGYDEEASLESDGSSISYQTDRTDQTPCTPDDDLEEGMAKEETELRFRQLTMEYQALQRAYALLQEQVGGTLDAEREVKTREQLQAEVQRAQTRIEDLEKALAEQGRDMKWIEEKQALYRRNQELVEKIKHMETEEARLKHEVQDGKDQNELLEFRILELEERERKSPAINFHHTPFVDGKSPLQAYCEAEGVTDILVTELMKKLDILGDNAVSNLTNEEQVVVIQARTVLTLAEKWLQQIEETESALQRKMVDLESEKELFSKQKCYLDEELDYRKQTLDQAHKHILELEAMLYDALQQEAGAKVAEILSEEEREKLKVAVEQWKRQVMSELRERDAQILRERMELLQLAQQRIKELEERIEAQKRQIKELEEKLSFCGHSSPGHPDVPPEETDPVPPAGPDSSGYLGDKTRRLASSLKTPEGVVSTEPSQQGRGGGVSYSSEPAAGHSDGPGLELVSQTGPSGRGLVVAAGPWGPTAGHSLLIQFQGCVSPLLYRCREQVWAGVHPRALHTHPSWLWGV
>89399_0:001cb5_{"pub_og_id":"5403492at2759","og_name":"janus_kinase_and_microtubule_interacting_protein_2_","level_taxid":2759,"organism_taxid":"89399_0","organism_name":"Rhinolophus_sinicus","pub_gene_id":"JAKMIP2","description":"janus_kinase_and_microtubule-interacting_protein_2_isoform_X1"}
MSKKGRNKGEKPEALIVALQAANEDLRTKLTDIQIELHQEKSKVSKLEREKTQEAKRIRELEQRKHTVLVTELKAKLHEEKMKELQAVRENLIKQHEQEMSRTVKVRDGEIQRLKSALCALRDGSSDKVRTALTIEAREEARKLFDVERLKLLQEIADLKTAKKQVDEALSNMIQADKIKAGDLRSEHQSHQEAISKIKWESERDIRRLMDEIKAKDRIIFSLEKELETQTGYVQKLQLQKEALDEQLFLVKEAECNMSSPKREIPGRAGDGSEHCSSPDLRRNQKRIAELNATIRKLEDRNTLLGDERNELLKRVRETEKQCKPLLERNKCLAKRNDELMLSLQRMEEKLKAVTKENSEMREKITSHPPLKKLKSLNDLDQANEEQETEFLKLQVIEQQNIIDELTRDREKLIRRRKHRRSSKPIKRPVLDPFIGYDEDSMDSETSSMASFRTDRTPATPDDDLDESLAAEESELRFRQLTKEYQALQRAYALLQEQTGGIIDAEREAKAQEQLQAEVLRYKAKIEDLEATLAQKGQDSHWVEDKQLFIKRNQELLEKIEKQEAENHRLQQELQDARDQNELLEFRNLELEERERRSPPFNLQIHPFSDGVSALQIYCMKEGVKDVNIPDLIKQLDILGDNGNLRNEEQVAIIQASTVLSLAEKWIQQIEGAEAALHRKMMELESDMEQFCKIKGYLEEELDYRKQALDQAYMRIQELEATLYNALQQETVIKFGELLSDKQQEELRAAVEKLRRQMLRKSREYDCQVLQERMELLQQAHQRIRDLEDKTDIQKRQIKDLEEKFLFLFLFFSLAFILWP
>61383_0:0003af_{"pub_og_id":"5403492at2759","og_name":"janus_kinase_and_microtubule_interacting_protein_2_","level_taxid":2759,"organism_taxid":"61383_0","organism_name":"Lynx_canadensis","pub_gene_id":"JAKMIP2","description":"JAKMIP_CC3_domain-containing_protein"}
MSKKGRNKGEKPEALIVALQAANEDLRTKLTDIQIELHQEKSKVSKLEREKTQEAKRIRELEQRKHTVLVTELKAKLHEEKMKELQAVRENLIKQHEQEMSRTVKLRDGEIQRLKSALCALRDGSSDKVRTALTIEAREEARKLFDAERLKLLQEIADLKTAKKQVDEALSNMIQADKIKAGDLRSEHQSHQEAISKIKWESERDIRRLMDEIKAKDRIIFSLEKELETQTGYVQKLQLQKEALDEQLFLVKEAECNMNSPKREIPGRAGDGSEHCGSPDLRRNQKRIAELNATIRKLEDRNTLLGDERNELLKRVRETEKQCKPLLERNKCLAKRNDELMVSLQRMEEKLKAVTKENSEMREKITSHPPLKKLKSLNDLDQANEEQETEFLKLQVIEQQNIIDELTRDREKLIRRRKHRRSSKPIKRPVLDPFIGYDEDSMDSETSSMASFRTDRTPATPDDDLDESLAAEESELRFRQLTKEYQALQRAYALLQEQTGGIIDAEREAKAQEQLQAEVLRYKAKIEDLEATLAQKGQDSHWVEDKQLFIKRNQELLEKIEKQEAENHRLQQELQDARDQNELLEFRNLELEERERRSPPFNLQIHPFSDGVSALQIYCMKEGVKDVNIPDLIKQLDILGDNGNLRNEEQVAIIQASTVLSLAEKWIQQIEGAEAALHQKMMELESDMEQFCKIKGYLEEELDYRKQALDQAYMRIQELEATLYNALQQETVIKFGELLSEKQQEELRTAVEKLRRQMLRKSREYDCQILQERMELLQQAHQRIRDLEDKTDIQKRQIKDLEEKFLFLFLFFSLAFILWP
>61383_0:0010ff_{"pub_og_id":"5403492at2759","og_name":"janus_kinase_and_microtubule_interacting_protein_2_","level_taxid":2759,"organism_taxid":"61383_0","organism_name":"Lynx_canadensis","pub_gene_id":"JAKMIP1","description":"janus_kinase_and_microtubule-interacting_protein_1_isoform_X1"}
MSKKGRSKGERPEMETDAVQMANEELRAKLTNIQIEFQQEKSKVGKLRERLQEAKLEREQEQRRHTAYISELRAKLHEEKTKELQALREVLIRQHEQEAARTAKIKEGELQRLQATLNVLRDGAADKVKTALLAEARDEARRAFDGERQRLQQEILELKASRKQAEEALSNCMQADKTKAADLRAAYQAHQDEVHRIKRECERDIRRLMDEIRGKDRVILALEKELGVQTGQTQKLLLQKEALDEQLVQVKEAERYHSSPKRELPPGIGDMAELMGVQDQHMDERDVRRFQLKIAELNSVIRKLEDRNTLLADERNELLKRSRETEVQLKPLVEKNKRMNKKNEDLLQSIQRMEEKIKSVMRENVEMKEKLSAQASLKRHTSLNDLSLTRDEQEIEFLRLQVLEQQHVIDDLSLERERLLRSKRHRGKGLKPPKKHVVETFFGFDEESVDSETLSETSCNTDRTDRAPATPEEDLDDTTTREEADLRFCQLTREYQALQRAYALLQEQVGGTLDAEREARTREQLQADLLRCQAKIEDLEKLLVEKGQDSKWVEEKQLLIRTNQDLLEKIYRLEIEETQLKNEMQDAKDQNELLEFRVLELEERERRSPAFNLQISTFPENNRSALQLFCHQEGVKDVNVSELMKKLDILGDNGNLRNEEQVAIIQAGTVLALCEKWLKQIEGTEAALTQKMLDLEKEKDLFSRQKGYLEEELDYRKEALDQAYLKIQELEATLYNALQQDPGRRASEALSEGQREDLQAAVEKVRRQILRQSREFDSQVLRERMELLQQAQQRIRELEGKLEVQKKHLKELEEKHSFCGLDDVSEQRTRDRKRAYGIH
>61383_0:0034f2_{"pub_og_id":"5403492at2759","og_name":"janus_kinase_and_microtubule_interacting_protein_2_","level_taxid":2759,"organism_taxid":"61383_0","organism_name":"Lynx_canadensis","pub_gene_id":"JAKMIP3","description":"janus_kinase_and_microtubule-interacting_protein_3_isoform_X1"}
MSKKGTGGRGKGDKAEAFAALQAANEELRAKLTDIQIELQQEKSKVSRVEREKNQELRQVREHEQHKSAVLLTELKTKLHEEKTKELQAVREVLLRQHEAELLRVIKIKDNENQRLQALLHALRDGAPDKVKTVLLSEAKEEAKKGFEVEKIKMQQEISELKGAKRQVEEALTIVIQADKIKAAEIRSVYHLHQEEISRIKKECEREIRRLMEEIKFKDRAVFVLERELGVQAGHAQRLQLQKEALDEQLSQVKEADRHLGSPRRELPYAGGAGDASDHSGSPEQQLDEKDARRFQLKIAELSAIIRKLEDRNALLSEERNELLKRLREAESQYKPLLDKNKRLTRKNEDLSHTLRRIENKLKFVTQENIEMRQRAGIVRRPSSLNDLDQSQDEREVDFLKLQIVEQQNLIDELSKTLETAGYVKSVLERDKLLRFRKQRKKMAKLPKKPVVVETFFGYDEEASLESDGSSVSYQTDRTDQTPCTPDDDLDEGVAKEETELRFRQLTMEYQALQRAYALLQEQVGGTLDAEREVKTREQLQAEVQRAQTRIEDLEQTLAEQGQDMKWIEEKQALYRRNQELVEKIKQMETEEGRLRHEVQDARDQNELLEFRILELEERERKSPAINLHHTPFAEGKSPLQAYCEAEGVTDILVAELMKQLDILGDNANLTNEEQVVVIQARTVLTLAEKWLQQIEETESALHRKMVDLESEKELFSKQKGYLDEELDYRKQSLDQAHRHILELEAMLYDALQQEAGAKVAEILSQEEREKLKVAVEQWKRQVMSELRERDAQILRERMELLQLAQQRIKELEERIEGQKRQIKELEEKLSFCGHSSPGPPDVPPEEPDPFPPAGPESSRCPGRQTRRPVSSPKTREDLVSADPGPSRKREKGAL
>46844_0:00022f_{"pub_og_id":"5403492at2759","og_name":"janus_kinase_and_microtubule_interacting_protein_2_","level_taxid":2759,"organism_taxid":"46844_0","organism_name":"Leopardus_geoffroyi","pub_gene_id":"123605712","description":"janus_kinase_and_microtubule-interacting_protein_2_isoform_X1"}
MSKKGRNKGEKPEALIVALQAANEDLRTKLTDIQIELHQEKSKVSKLEREKTQEAKRIRELEQRKHTVLVTELKAKLHEEKMKELQAVRENLIKQHEQEMSRTVKLRDGEIQRLKSALCALRDGSSDKVRTALTIEAREEARKLFDAERLKLLQEIADLKTAKKQVDEALSNMIQADKIKAGDLRSEHQSHQEAISKIKWESERDIRRLMDEIKAKDRIIFSLEKELETQTGYVQKLQLQKEALDEQLFLVKEAECNMNSPKREIPGRAGDGSEHCGSPDLRRNQKRIAELNATIRKLEDRNTLLGDERNELLKRVRETEKQCKPLLERNKCLAKRNDELMVSLQRMEEKLKAVTKENSEMREKITSHPPLKKLKSLNDLDQANEEQETEFLKLQVIEQQNIIDELTRDREKLIRRRKHRRSSKPIKRPVLDPFIGYDEDSMDSETSSMASFRTDRTPATPDDDLDESLAAEESELRFRQLTKEYQALQRAYALLQEQTGGIIDAEREAKAQEQLQAEVLRYKAKIEDLEATLAQKGQDSHWVEDKQLFIKRNQELLEKIEKQEAENHRLQQELQDARDQNELLEFRNLELEERERRSPPFNLQIHPFSDGVSALQIYCMKEGVKDVNIPDLIKQLDILGDNGNLRNEEQVAIIQASTVLSLAEKWIQQIEGAEAALHQKMMELESDMEQFCKIKGYLEEELDYRKQALDQAYMRIQELEATLYNALQQETVIKFGELLSEKQQEELRTAVEKLRRQMLRKSREYDCQILQERMELLQQAHQRIRDLEDKTDIQKRQIKDLEEKFLFLFLFFSLAFILWP
>46844_0:00056c_{"pub_og_id":"5403492at2759","og_name":"janus_kinase_and_microtubule_interacting_protein_2_","level_taxid":2759,"organism_taxid":"46844_0","organism_name":"Leopardus_geoffroyi","pub_gene_id":"123596200","description":"janus_kinase_and_microtubule-interacting_protein_1_isoform_X1"}
MSKKGRSKGERPEMETDAVQMANEELRAKLTSIQIEFQQEKSKVGKLRERLQEAKLEREQEQRRHTAYISELRAKLHEEKTKELQALREVLIRQHEQEAARTAKIKEGELQRLQATLNVLRDGAADKVKTALLAEARDEARRAFDGERQRLQQEILELKASRKQAEEALSNCMQADKTKAADLRAAYQAHQDEVHRIKRECERDIRRLMDEIRGKDRVILALEKELGVQTGQTQKLLLQKEALDEQLVQVKEAERYHSSPKRELPPGIGDMAELMGVQDQHMDERDVRRFQLKIAELNSVIRKLEDRNTLLADERNELLKRSRETEVQLKPLVEKNKRMNKKNEDLLQSIQRMEEKIKSVMRENVEMKEKLSAQASLKRHTSLNDLSLTRDEQEIEFLRLQVLEQQHVIDDLSLERERLLRSKRHRGKGLKPPKLWFYRDGAQMSWQGEHSWTGRIQTPQGPRWNKQSKLGQKHVVETFFGFDEESVDSETLSETSCNTDRTDRAPATPEEDLDDTTTREEADLRFCQLTREYQALQRAYALLQEQVGGTLDAEREARTREQLQADLLRCQAKIEDLEKLLVEKGQDSKWVEEKQLLIRTNQDLLEKIYRLEMEESQLKNEMQDAKDQNELLEFRVLELEERERRSPAFNLQISTFPENNRSALQLFCHQEGVKDVNVSELMKKLDILGDNGNLRNEEQVAIIQAGTVLALCEKWLKQIEGTEAALTQKMLDLEKEKDLFSRQKGYLEEELDYRKEALDQAYLKIQELEATLYNALQQDPGRRASEALSEGQREDLQAAVEKVRRQILRQSREFDSQVLRERLELLQQAQQRIRELEGKLEVQKKHLKELEEKHSFCGLDDVSEQRTRDRKRAYGIH
>46844_0:002a29_{"pub_og_id":"5403492at2759","og_name":"janus_kinase_and_microtubule_interacting_protein_2_","level_taxid":2759,"organism_taxid":"46844_0","organism_name":"Leopardus_geoffroyi","pub_gene_id":"123577239","description":"janus_kinase_and_microtubule-interacting_protein_3_isoform_X1"}
MSKKGTGGRGKGDKAEAFAALQAANEELRAKLTDIQIELQQEKSKVSRVEREKNQELRQVREHEQHKSAVLLTELKTKLHEEKTKELQAVREVLLRQHEAELLRVIKIKDNENQRLQALLHALRDGAPDKVKTVLLSEAKEEAKKGFEVEKIKMQQEISELKGAKRQVEEALTIVIQADKIKAAEIRSVYHLHQEEISRIKKECEREIRRLMEEIKFKDRAVFVLERELGVQAGHAQRLQLQKEALDEQLSQVKEADRHLGSPRRELPYAGGAGDASDHSGSPEQQLDEKDARRFQLKIAELSAIIRKLEDRNALLSEERNELLKRLREAESQYKPLLDKNKRLTRKNEDLSHTLRRMENKLKFVTQENIEMRQRAGIIRRPSSLNDLDQSQDEREVDFLKLQIVEQQNLIDELSKTLETAGYVKSVLERDKLLRFRKQRKKMAKLPKKPVVVETFFGYDEEASLESDGSSVSYQTDRTDQTPCTPDDDLDEGVAKEETELRFRQLTMEYQALQRAYALLQEQVGGTLDAEREVKTREQLQAEVQRAQTRIEDLEQTLAEQGQDMKWIEEKQALYRRNQELVEKIKQMETEEGRLRHEVQDARDQNELLEFRILELEERERKSPAINLHHTPFAEGKSPLQAYCEAEGVTDILVAELMKQLDILGDNAVSNLTNEEQVVVIQARTVLTLAEKWLQQIEETESALHRKMVDLESEKELFSKQKGYLDEELDYRKQSLDQAHRHILELEAMLYDALQQEAGAKVAEILSQEEREKLKVAVEQWKRQVMSELRERDAQILRERMELLQLAQQRIKELEERIEGQKRQIKELEEKLSFCGHSSPGPPDVPPEEPDPFPPAGPESSRCPGRQTRRPVSSPKTREDLVSADPGPSRKREKGAL
>885580_0:0003ed_{"pub_og_id":"5403492at2759","og_name":"janus_kinase_and_microtubule_interacting_protein_2_","level_taxid":2759,"organism_taxid":"885580_0","organism_name":"Fukomys_damarensis","pub_gene_id":"Jakmip2","description":"janus_kinase_and_microtubule-interacting_protein_2_isoform_X1"}
MSKKGRSKGEKPETLIVALQAANEDLRTKLTDIQIELHQEKSKVSKLEREKTQEAKRIRELEQRKHTVLVTELKAKLHEEKMKELQAVRENLIKQHEQEMSRTVKVRDGEIQRLKSALCALRDGSSDKVRTALTIEAREEARKLFDAERLKLLQEITDLKMAKKQVDEALSNMIQADKIKAGDLRSEHQSHQEAISKIKWESERDIRRLMDEIKAKDRIIFSLEKELETQTGYVQKLQLQKEALDEQLFLVKEAECNMSSPKREIPGRAGDGSEHCSSPDLRRNQKRIAELNATIRKLEDRNTLLGDERNELLKRVRETEKQCKPLLERNKCLAKRNDELMVSLQRMEEKLKAVTKENSEMREKITSHPPLKKLKSLNDLDQANEEQETEFLKLQVIEQQNIIDELTRDREKLIRRRKHRRSSKPIKRPVLDPFIGYDEDSMDSETSSMASFRTDRTPATPDDDLDESLAAEESELRFRQLTKEYQALQRAYALLQEQTGGIIDAEREAKAQEQLQAEVLRYKAKIEDLEATLAQKGQDSHWVEDKQLFIKRNQELLEKIEKQEAENHRLQQELQDARDQNELLEFRNLELEERERRSPPFNLQIHPFSDGVSALQIYCMKEGVKDVNIPDLIKQLDILGDNGNLRNEEQVAIIQASTVLSLAEKWIQQIEGAEAALHQKMMELESDMEQFCKIKGYLEEELDYRKQALDQAYMRIQELEATLYNALQQETVIKFGELLSEKQQEELRTAVEKLRRQMLRKSREYDCQILQERMELLQQAHQRIRDLEDKTDIQKRQIKDLEEKFLFLFLFFSLAFILWP
>885580_0:000a3e_{"pub_og_id":"5403492at2759","og_name":"janus_kinase_and_microtubule_interacting_protein_2_","level_taxid":2759,"organism_taxid":"885580_0","organism_name":"Fukomys_damarensis","pub_gene_id":"Jakmip3","description":"janus_kinase_and_microtubule-interacting_protein_3_isoform_X1"}
MSKKGAGSRAKGDKVEALTALQAANEELRAKLTDIQIELQQEKSKVSRLEREKIQELKQVREHEQRKHAVLVTELKTKLHEEKMKELQAVREALLRQHEAELLRVIKIKDNENQRLQALLNTLRDGAPEKVKTVLLCEAKEEAKKGFEVEKVKMQQEISELKGAKKQVEEALTQVIQADKIKAAEIRSVYHLHQEEISRIKRECEREIRRLMEEIKYKDRAVFVLERELGVQAGHAQKLQLQKEALDEQLSQAREAERHPGSPRRELPYASGAGDASDHSGSPEQQLDEKDARRFQLKIAELSAIIRKLEDRNALLSEERNELLKRLREAESQYKPLLDKNKRLTRKNEDLSHTLRRIESKLKFVTQENMEMAQRNDPSSTVQPDHVPATCDTAHLVFQRQRAGIIRRPSSLNDLDQSQDEREVDFLKLQIVEQQSLIDELSKTLETAGYVKSVLERDKLLRYRKQRKKMTKLPKKPVVVETFFGYDEDGSSDGSSISYQTDRTDQTPCTPDDDLEEGMAKEETELRFRQLTMEYQALQRAYALLQEQVGGTLDAEREVKTREQLQAEVQRAQTRVEDLEKALAEQGQDMKWIEEKQALYRRNQELVEKIKQMEMEEARLKHDVQDAKDQNELLEFRILELEERERKSPAINFHHTPFVDGKSPLQVYCEAEGVTDILVSELMKKLDILGDNAVSNLTNEEQVVVIQARTVLTLAEKWLQRIEETESALHRKMLDLESEKELFSKQKGYLDEELDYRKQALDQAHKHILELEAMLYDALQQEAGAKVAELLSEEEREKLKVAVEQWKRQVMSELRERDSQILRERMELLHLAQQRIKELEERIEAQKRQIKELEEKLSFSGHSWSWHSDVPPMESYPYPPVGPESSGCWQPSGTLRLIPEDPKEFEHCAAFLCRIRGKAEL
>885580_0:0041e8_{"pub_og_id":"5403492at2759","og_name":"janus_kinase_and_microtubule_interacting_protein_2_","level_taxid":2759,"organism_taxid":"885580_0","organism_name":"Fukomys_damarensis","pub_gene_id":"Jakmip1","description":"janus_kinase_and_microtubule-interacting_protein_1_isoform_X1"}
MSKKGRSKGEKPEMETDLVQMANEELRAKLTSIQIEFQQEKSKVGKLRERLQEAKLEREQEQRRHTAYISELKAKLHEEKTKELQALREALIRQHEQEAARTAKIKEGELQRLQATLNVLRDGAADKVKSALLAEAREEARRTFDGERLRLQQDILELKAARKQAEEALSNCMQADKAKAADLRAAYQAHQDEVHRIKRECERDIRRLMDEIKGKDRVILALEKELGVQAGQTQRLLLQKEALDEQLVQVKEAERHHSSPKRELPPGIGDMAELMGAQDQHTDERDARRFQLKIAELNSVIRKLEDRNTLLADERNELLKRVRETEVQLKPLVEKNKRMNKKNEDLLQSIQRMEEKLKNLTRENVEMKEKLSAQASLKRHTSLTDLSLTRDEQEIEFLRLQVLEQQHVIDDLSLERERLLRSKRHRGKSLKPPKKHVVETFFGFDEESVDSETLSETSYNTDRTDRTPATPEEDLDDTTTREEADLRFCQLTREYQALQRAYALLQEQVGGTLDAEREARTREQLQADLLRCQAKIEDLEKLLAEKGQDSTWVEEKQLLIRTNQDLLEKIYRLEMEENQLKSEMQDAKDQNELLEFRVLELEERERRSPAFNLQITTFPENNSSALQLFCHQEGVKDVNISELMKKLDILGDNGNLRNEEQVAIIQAGTVLALCEKWLKQIEGTEAALTQKMLDLEKEKDLFSRQKGYLEEELDYRKQALDQAYLKIQDLEATLYNALQQEPGLRASEALSAGQREDLQAAVEKVRRQILRQSREFDSQILRERMELLQQAQQRVRDLEAKLELQKRQLKELEEKHSFCGLDDSREPSTRDRKRASGIN
>9423_0:00069c_{"pub_og_id":"5403492at2759","og_name":"janus_kinase_and_microtubule_interacting_protein_2_","level_taxid":2759,"organism_taxid":"9423_0","organism_name":"Phyllostomus_hastatus","pub_gene_id":"123811464","description":"janus_kinase_and_microtubule-interacting_protein_2_isoform_X1"}
MSKKGRNKGEKPEALIVALQAANEDLRTKLTDIQIELHQEKSKVSKLEREKTQEAKRIRELEQRKHTVLVTELKAKLHEEKMKELQAVRENLIKQHEQEMSRTVKVRDGEIQRLKSALCALRDGSSDKVRTALTIEAREEARKLFDAERLKLLQEIADLKTAKKQVDEALSNMIQADKIKAGDLRSEHQSHQEAISKIKWESERDIRRLMDEIKAKDRIIFSLEKELETQTGYVQKLQLQKEALDEQLFLVKEAECSMSSPKREVPGRAGDGSEHCGSPDLRRNQKRIAELNATIRKLEDRNTLLGDERNELLKRVRETEKQCKPLLERNKCLAKRNDELMLSLQRMEEKLKAITKENSEMREKITTHPPLKKLKSLNDLDQANEEQETEFLKLQVIEQQNIIDELTRDREKLIRRRRHRRSSKPIKRPVLDPFIGYDEDSMDSETSSMASFRTDRTPATPDDDLDESLAAEESELRFRQLTKEYQALQRAYALLQEQTGGIIDAEREAKAQEQLQAEVLRYKAKIEDLEATLAQKGQDSHWVEDKQLFIKRNQELLEKIEKQEAENHRLQQELQDARDQNELLEFRNLELEERERRSPPFNLQIHPFSDGVSALQIYCMKEGVKDVNIPDLIKQLDILGDNGNLRNEEQVAIIQASTVLSLAEKWIQQIEGAEAALHQKMMELESDMEQFCKIKGYLEEELDYRKQALDQAYMRIQELEATLYNALQQETVIKFGELLSEKQQEELRTAVEKLRRQMLRKSREYDCQILQERMELLQQAHQRIRDLEDKTDIQKRQIKDLEEKFLFLFLFFSLAFILWP
>9423_0:000dca_{"pub_og_id":"5403492at2759","og_name":"janus_kinase_and_microtubule_interacting_protein_2_","level_taxid":2759,"organism_taxid":"9423_0","organism_name":"Phyllostomus_hastatus","pub_gene_id":"123815705","description":"janus_kinase_and_microtubule-interacting_protein_1_isoform_X1"}
MSKKGRSKGEKPEMETDAVQVANEELRAKLTSIQIEFQQEKSKVSKLRERLQEAKLEREQEQRRHTAYISALRAKLHEEKTKELQALREMLIRQHEQEAARTAKIKEGELQRLQAMLNVLRDGAADKVKTALLADAREEARKSFDSERLRLQQEILELKAARKQAEEALSNCMQADKTKAADLRAAYQEHQDEVHRIKRECERDIRRLMDEIKGKDRVILALEKELGVQTGQTQRLLLQKEALDEQLVQVKEAERYHSSPKRELPPGIGDMAELMGAQDQHMDERDVRRFQLKIAELNSVIRKLEDRNTLLADERNELLKRSRETEAQLKPLVEKNKRMNKKHEGLLQSIQRMEEKIKALTRENVEMKEKLSAQASLKRHTSLNDLSLTRDEQEIEFLRLQVLEQQHVIDDLSLERERLLRPKRHRGKGPKPPKKHVVETFFGFDEESVDSETLSETSCNTDRTDRAPATPEEDLDDATSREEAELRFCQLTREYQALQRAYALLQEQVGGTLDAEREARTREQLQADLLRCQAKIEDLEKLLVEKGQDSKWVEEKQLLLRTNQELLDKISRLEMEEHQLKSEMQDAKDQNELLEFRVLELEERERRSPAFNLQIATFPENNSSALQLFCHQEGVKDVNISELMKKLDILGDNGNLRNEEQVAIIQAGTVLALCEKWLKQIEVTEAALTQKMLDLEKEKALFSRQKGYLEEELDYRKQALDQAYQKIQELEATLYDALQQEPGQRADEALSAGQREALQASVEKVRRQILRQSREFDSQVLRERMELLQQAQQRVRELEDKLELQRRHLKELEEKHSFCGLDDAREPGTRDGNRAYGIH
>9423_0:002bc4_{"pub_og_id":"5403492at2759","og_name":"janus_kinase_and_microtubule_interacting_protein_2_","level_taxid":2759,"organism_taxid":"9423_0","organism_name":"Phyllostomus_hastatus","pub_gene_id":"123829090","description":"janus_kinase_and_microtubule-interacting_protein_3_isoform_X1"}
MSKKGVGSRSKGDRAEALAALQAANEELRAKLTDIQIELQQEKSKVSRVEREKNQELKQAREHEQHKSAVLLTELKSKLHEEKMKELQAVRETLLRQHEAELLRVIKIKDNENQRLQALLHALHDSGPDKAKAALLSEAKEEARRGFEVEKVKMQQEISELKGAKRQAEEALTVVMQADKIKAAEIRSVYHLHQEEISRIKKECERDIRRLMEEIKFKDRAVFVLERELGVQAGHAQRLQLQKEALDEQLSQVKEAERHPGSPRRELPYASGAGDASDHSGSPEQQLDEKDARRFQLKIAELSAIIRKLEDRNALLSEERNELLKRLREAESQYKPLLEKSKRLSRKNESLSHALRRMENKLKFLTQENIEMRQRAGIIRRPSSLNDLDHSQEEREVDFLKLQIVEQQNLIDELSKTLETAGYVKSVLERDKLLRLRKQRKKMAKLPKPVVVETFFGYDEEASLESDGSSVSCQTDRTDQTPCTPEDDLEEGMAKEETELRFRQLTMEYQALQRAYALLQEQVGGTLDAEREVKTREQLQADVQRAQAQIEDLERALAEQGQDMKWIEEKQALYRRNQELVEKIKQMETQEARLKHEVQDAKDQNELLEFRILELEERERKSPAINFHHTPFEDGKSPLQAYCEAEGVTDILVSELMKKLDILGDNANLTNEEQVVVIQARTVLTLAEKWLQQIEEAEAALQRKMADLESEKELFSKQKGYLDEELDFRKQALDQAHKHILELEAMLFDALQQEAGAKVAELLSEDEREKLKVAVEQWKRQVMSELRERDAQILRERMELLQLAQQRIKELEERIEAQKRQIKELEEKLSFSGRSSPGCPGVPPAEPDPTPPAGPEGSGSPGSKARRPGSSPKTQEDLARAGPPVGGEAGAGLEPPAVASTGLVARLRTVLLWKGPGLGCWMPGSVLGAQPPDPGSRDTRGPCRAGAGAASPGLHAHPAWLPGWLSPARSWRKILRKTLLPQEVAAWRPWPPW
>9615_0:000717_{"pub_og_id":"5403492at2759","og_name":"janus_kinase_and_microtubule_interacting_protein_2_","level_taxid":2759,"organism_taxid":"9615_0","organism_name":"Canis_lupus_familiaris","pub_gene_id":"JAKMIP2","description":"JAKMIP2"}
MSKKGRNKGEKPEALIVALQAANEDLRTKLTDIQIELHQEKSKVSKLEREKTQEAKRIRELEQRKHTVLVTELKAKLHEEKMKELQAVRENLIKQHEQEMSRTVKLRDGEIQRLKSALCALRDGSSDKVRTALTIEAREEARKLFDAERLKLLQEIADLKTAKKQVDEALSNMIQADKIKAGDLRSEHQSHQEAISKIKWESERDIRRLMDEIKAKDRIIFSLEKELETQTGYVQKLQLQKEALDEQLFLVKEAECNMSSPKREIPGRAGDGSEHCGSPDLRRNQKRIAELNATIRKLEDRNTLLGDERNELLKRVRETEKQCKPLLERNKCLAKRNDELMVSLQRMEEKLKAVTKENSEMREKITSHPPLKKLKSLNDLDQANEEQETEFLKLQVIEQQNIIDELTRDREKLIRRRKHRRSSKPIKRPVLDPFIGYDEDSMDSETSSMASFRTDRTPATPDDDLDESLAAEESELRFRQLTKEYQALQRAYALLQEQTGGIIDAEREAKAQEQLQAEVLRYKAKIEDLEATLAQKGQDSHWVEDKQLFIKRNQELLEKIEKQEAENHRLQQELQDARDQNELLEFRNLELEERERRSPPFNLQIHPFSDGVSALQIYCMKEGVKDVNIPDLIKQLDILGDNGNLRNEEQVAIIQASTVLSLAEKWIQQIEGAEAALHQKMMELESDMEQFCKIKGYLEEELDYRKQALDQAYMRIQELEATLYNALQQETVIKFGELLSEKQQEELRTAVEKLRRQMLRKSREYDCQILQERMELLQQAHQRIRDLEDKTDIQKRQIKDLEEKFLFLFLFFSLAFILWP
>9615_0:00093e_{"pub_og_id":"5403492at2759","og_name":"janus_kinase_and_microtubule_interacting_protein_2_","level_taxid":2759,"organism_taxid":"9615_0","organism_name":"Canis_lupus_familiaris","pub_gene_id":"JAKMIP1","description":"janus_kinase_and_microtubule-interacting_protein_1_isoform_X1"}
MSKKSRNKGEKPEMEADAVQMANEELRAKLTSIQIEFQQEKSKVGKLRERLQEAKLEREQEQRRHTAYISELRAKLHEEKTKELQALREVLIRQHEQEAARTAKIKEGELQRLQATLNVLRDGAADKVKTALLAEAREEARRTFDGERLRLQQEILELKAARKQAEEALSNCMQADKTKAADLRAAYQAHQDEVHRIKRECERDIRRLMDEIRGKDRVILALEKELGVQTGQTQKLLLQKEALDEQLVQVKEAERYHSSPKRELPPGIGDMAELMGVQDQHMDERDVRRFQLKIAELNSVIRKLEDRNTLLADERNELLKRSRETEVQLKPLVEKNKRMNKKNEDLLQSIQRMEEKIKNLTRENVEMKEKLSAQASLKRHTSLNDLSLTRDEQEIEFLRLQVLEQQHVIDDLSLERERLLRSKRHRGKSLKPPKKHVVETFFGFDEESVDSETLSETSCNTDRTDRAPATPEEDLEDTTTREEADLRFCQLTREYQALQRAYALLQEQVGGTLDAEREARTREQLQADLLRCQAKIEDLEKLLVEKGQDSKWVEEKQLLIRTNQDLLEKIYRLEMEESQLKNEMQDAKDQNELLEFRVLELEERERRSPAFNLQITTFPENNSSALQLFCHQEGVKDVNVSELMKKLDILGDNGNLRNEEQVAIIQAGTVLALCEKWLKQIEGTEAALTQKMLDLEREKDLFSRQKGYLEEELDYRKEALDQAYLKIQELEATLYNALQQEPGRRASEALSEGQREDLQAAVEKVRRQILRQSREFDSQVLRERMELLQQAQQRIRELEAKLDIQKRHLKELEEKFLFLFLFFSLAFILWP
>9615_0:004537_{"pub_og_id":"5403492at2759","og_name":"janus_kinase_and_microtubule_interacting_protein_2_","level_taxid":2759,"organism_taxid":"9615_0","organism_name":"Canis_lupus_familiaris","pub_gene_id":"JAKMIP3","description":"janus_kinase_and_microtubule-interacting_protein_3_isoform_X1"}
MSKKGMGGRGKGDKAEVLAALQAANEELRAKLTDIQIELQQEKSKVSRVEREKNQELRQVREHEQHKNAVLLTELKTKLHEEKMKELQAVREALLRQHEAELLRVIKIKDNENQRLQALLHALRDGAPDKAKIVLLSEAKEEAKKGFEAEKIKMQQEISELKGAKKQVEEALTIAVQADKIKAAEIRSVYHLHQEEISRIKKECEREIRRLMEEIKFKDRAVFVLERELGVQAGHAQRLQLQKEALDEQLSQVKEADRHLGSPRRELPYAGGAGDASDHSGSPEQQLDEKDARRFQLKIAELSAIIRKLEDRNALLSEERNELLKRLREAESQYKPLLDKNKRLTRKNEDLSHTLRRMENKLKFVTQENIEMRQRAGIIRRPSSLNDLDQSQDEREVDFLKLQIVEQQNLIDELSKTLETAGYVKSVLERDKLLRYRKQRKKMAKLPKKPVVVETFFGYDEEASLESDGSSISYQTDRTDQTPCTPDDDLEEGVAKEETELRFRQLTMEYQALQRAYALLQEQVGGTLDAEREVKTREQLQAEVQRAQTRIEDLEQTLAEQGQDMKWIEEKQALYRRNQELVEKIKQMEVEEGRLKHEVQDARDQNELLEFRILELEERERKSPAINFHHTPFAEGKSPLQAYCEAEGVTDILVTELMKQLDILGDNAVSNLTNEEQVVVIQARTVLTLAEKWLQQIEETESALHRRMVDLESEKELFSKQKGYLDEELDYRKQSLDQAHKHILELEAMLYDALQQEAGAKVAEILSEEERDKLKVAVEQWKRQVMSELRERDAQILRERMELLQLAQQRIKELEERIEGQKRQIKELEEKLSFCGLSSPGPDRPPEEPDPLPPAGPESSGGPGGKIPRPVSSLKPQEDLVSADPVLSRKKREKGGR
>132908_0:002c01_{"pub_og_id":"5403492at2759","og_name":"janus_kinase_and_microtubule_interacting_protein_2_","level_taxid":2759,"organism_taxid":"132908_0","organism_name":"Pteropus_vampyrus","pub_gene_id":"JAKMIP3","description":"JAKMIP3"}
MSKKGTGGRGKGDKADVLAGLQAANEELRAKLTDIQIELQQEKSKVSKVEREKNQELKQVREHEQHKNAVLLTELKTKLHDEKMKELQAVRETLLRQHEAELLRVIKIKDNENQRLQALLHALRDSGPDKVKTVLLSEAKEEAKKGFEVEKIKMQQEISELKGAKRQVEEALTMVIQADKIKAAEIRSVYHLHQEEITRIKKECEREIRRLMEEMKFKDRAVFVLERELGVQAGHAQRLQLQKEALDEQLSQVKEADRHLGSPRRELPYASGAGDASDHPGSPEQQLDEKDARRFQLKIAELSAIIRKLEDRNALLSEERNELLKRLREAESQYKPLLDKNKRLTRKNEDLSHTLRRMENKLKFVTQENLEMRQRAEIIRRPSSLNDLDQSQDEREADFLKLQILEQQNLIDELSKERDKLLRYRKQRKKMAKLPKPVVVETFFGYDEEASLESDGSSISYQTDRTDQTPCTPEDDLEEGMAKEETELRFRQLTMEYQALQRAYALLQEQVGGTLDAEREVKERERKSPAINFHHTPFVDGKSPLQAYCEAEGVTDILVTELMKKLDILGDNANLTNEEQVVVIQARTVLTLAEKWLQQIEETESALQRKMVDLESEKELFSKQKGYLHEELDYRKQALDQAHKHILELEAMLFDALQQDAGAKVAEVLSEEEREKLKVAVEQWKRQVMSELRERDAQILRERMELLQLAQQRVKELEERIEAQKRQIKELEEKPPEDPDPVPPAGPESSGRPASALRARCLRGCVSTLTGPCQRWFPDQARWKRPGPGCWTLGSLGGAQPPTPTPGRRESLARRAESACLALHTHPPGSRHGCPTGSEEEAPNAGAPQNDRMRAAAARPTRPREPGPVHLDARGPCPRDTVGGRRRCCASLAGAPSTYGWTRHTAVPCS
>132908_0:003061_{"pub_og_id":"5403492at2759","og_name":"janus_kinase_and_microtubule_interacting_protein_2_","level_taxid":2759,"organism_taxid":"132908_0","organism_name":"Pteropus_vampyrus","pub_gene_id":"LOC105301834","description":"LOC105301834"}
MDEIKGKDRVILALEKELGVQTGQTQKLLLQKEALDEQLVQVKEAERYHGSPKRELPPGIGDTAELLGVQDQHMDERDVRRFQLKIAELNSVIRKLEDRNTLLADERNELLKRSREMEVQLKPLVEKNKRMNKKNEDLLHSIQRMEEKIKNLTRENVEMKEKLSAQASLKRHTSLNDLSLTRDEQEIEFLRLQVLEQQHVIDDLSLKHVVETFFGFDEESVDSETLSETSCNTDRTDRAPATPEEDLDDTTTREEADLRFCQLTREYQALQRAYALLQEQVGGTLDAEREARTREQLQADLLRCQAKIEDLEKLLVEKGQDSKWVEEKQLLIRTNQDLLEKIYRLEMEESQLKNEMQDAKDQNELLEFRVLELEERERRSPAFNLQITSFPESSPGALQLFCRQEGVKDVNISELMKKLDILGDNGNLRNEEQVAIIQAGTVLALCEKWLKQIEGTEAALTQKMLDLEKEKDLFSRQKGYLEEELDYRKQALDQAHLRTRELEDKLEAQRRHLKELEEKFLFLFLFFSLAFILWP
>132908_0:00388c_{"pub_og_id":"5403492at2759","og_name":"janus_kinase_and_microtubule_interacting_protein_2_","level_taxid":2759,"organism_taxid":"132908_0","organism_name":"Pteropus_vampyrus","pub_gene_id":"LOC105304488","description":"LOC105304488"}
MSKKGRSKGEKPDMEVDAVQVANEELRAKLTSIQIEFQQEKSKVGKLRERLQEAKLEREQEQRRHTAYISALRAKLHEEKTKELQALREMLIRQHEQEAARTAKIKEGELQRLQATLNVLRDGAADKVKTALLAEAREEARKTFDSERLRLQQEILELKAARKQAEEALSNCMQADKTKAADLRAAYQEHQDEVHRIKRECERDIRRLVRSPIAFEMKASCRSPAGLEMSTSSASGSLVTGLREELDQHMDERDVRRFQLKIAELNSVIRKLEDRNTLLADERNELLKRSRETEVQLKPLVEKNKRMNKKNEDLLHSIQRMEEKIKNLTRENVEM
>132908_0:0043b7_{"pub_og_id":"5403492at2759","og_name":"janus_kinase_and_microtubule_interacting_protein_2_","level_taxid":2759,"organism_taxid":"132908_0","organism_name":"Pteropus_vampyrus","pub_gene_id":"JAKMIP2","description":"JAKMIP2"}
MSKKGRNKGEKPEALIVALQAANEDLRTKLTDIQIELHQEKSKVSKLEREKTQEAKRIRELEQRKHTVLVTELKAKLHEEKMKELQAVRENLIKQHEQEMSRTVKVRDGEIQRLKSALCALRDGSSDKVRTALTIEAREEARKLFDAERLKLLQEIADLKTAKKQVDEALSNMIQADKIKAGDLRSEHQSHQEAISKIKWESERDIRRLMDEIKAKDRIIFSLEKELETQTGYVQKLQLQKEALDEQLFLVKEAECNMSSPKREIPGRAGDGSEHCSSPDLRRNQKRIAELNATIRKLEDRNTLLGDERNELLKRVRETEKQCKPLLERNKCLAKRNDELMLSLQRMEEKLKAVTKENSEMREKITSHPPLKKLKSLNDLDQANEEQETEFLKLQVIEQQNIIDELTRDREKLIRRRKHRRSSKPIKRPVLDPFIGYDEDSMDSETSSMASFRTDRTPATPDDDLDESLAAEESELRFRQLTKEYQALQRAYALLQEQTGGIIDAEREAKAQEQLQAEVLRYKAKIEDLEATLAQKGQDSHWVEDKQLFIKRNQELLEKIEKQEAENHRLQQELQDARDQNELLEFRNLELEERERRSPPFNLQIHPFSDGVSALQIYCMKEGVKDVNIPDLIKQLDILGDNGNLRNEEQVAIIQASTVLSLAEKWIQQIEGAEAALHRKMMELESDMEQFCKIKGYLEEELDYRKQALDQAYMRIQELEATLYNALQQETVIKFGELLSEKQQEELRTAVEKLRRQMLRKSREYDCQILQERMELLQQAHQRIRDLEDKTDIQKRQIKDLEEKFLFLFLFFSLAFILWP
>30608_0:002f35_{"pub_og_id":"5403492at2759","og_name":"janus_kinase_and_microtubule_interacting_protein_2_","level_taxid":2759,"organism_taxid":"30608_0","organism_name":"Microcebus_murinus","pub_gene_id":"JAKMIP3","description":"janus_kinase_and_microtubule-interacting_protein_3_isoform_X1"}
MSKKGAGGRARGDKAEAFAALQAANEELRAKLTDIQIELQQEKSKVGRVEREKNQELRQVREHEQHKSAVLLTELKTKLHEEKTRELQAVREALLRQHEAELLRVIKIKDNENQRLQALLHALREGGPDKVKTVLLSEAKEEVKRGFEVEKVKMQQEISELKGAKRQVEEALTLVMQADKIKAAEIRSVYHLHQEEISRIKKECEREIRRLMEEIKFKDRAVFVLERELGVQAGHAQRLQLQKEALDEQLSQVREADRHPGSPRRELPHAGGAGDASDHSGSPEQQLDEKDARRFQLKIAELSAIIRKLEDRNALLSEERNELLKRLREAESQYKPLLDRNKRLTRKNEDLSHTLRRMENKLKFVTQENIEMRQRAGIIRRPSSLNDLDQSQDEREIDFLKLQIVEQQNLIDELSKTLETAGYVKSVLERDKLLRFRKQRKKMAKLPKPVIVETFFGYDEEASLESDGSSVSYQTDRTDQTPCTPDDDLDEGMAKEETELRFRQLTMEYQALQRAYALLQEQVGGTLDAEREVKTREQLHAEVQRAQTRIEDLEKTLAEQGQDMKWIEEKQALYRRNQELVEKIRQMEAEEARLRHEVQDGRDQNELLEFRILELEERERKSPAINFHHTPFVDGKSPLQVYCEAEGMTDIVVPELMKKLDILGDNAVSNLTNEEQVIVIQARTVLTLAEKWLQRIEETESALQRKMVDLESEKELFSKQKGYLDEELDYRKQVLDQAHKHILELEAMLYDALQQEAGAKVAELLSEEEREKLKVAVEQWKRQVMSELRERDAQILRERMELLQAAQQRIKELEERIEAQKRQIKELEEKLSFSGRSPSWHPDPPLERPAPFLRRDQRVAGTGSGPGRVVAMLRTPGDLVSAPAPGRKRETALRRGRGA
>30608_0:003c46_{"pub_og_id":"5403492at2759","og_name":"janus_kinase_and_microtubule_interacting_protein_2_","level_taxid":2759,"organism_taxid":"30608_0","organism_name":"Microcebus_murinus","pub_gene_id":"JAKMIP2","description":"janus_kinase_and_microtubule-interacting_protein_2_isoform_X1"}
MSKKGRNKGEKPEALIVALQAANEDLRTKLTDIQIELHQEKSKVSKLEREKTQEVKRIRELEQRKHTVLVTELKSKLHEEKMKELQAVRENLIKQHEQEMSRTVKVRDGEIQRLKSALCALRDGSSDKVRTALTIEAREEARKLFDAERLKLLQEITDLKTAKKQVDEALSNMIQADKIKAGDLRSEHQSHQEAISKIKWESERDIRRLMDEIKAKDRIIFSLEKELETQTGYVQKLQLQKEALDEQLFLVKEAECNMSSPKREIPGRAGDGSEHCSSPDLRRNQKRIAELNATIRKLEDRNTLLGDERNELLKRVRETEKQCKPLLERNKCLAKRNDELMVSLQRMEEKLKAVTKENLEMREKITSHPPLKKLKSLNDLDQANEEQETEFLKLQVIEQQNIIDELTRDREKLIRRRRHRRSSKPIKRPVLDPFIGYDEDSMDSETSSMASFRTDRTPATPDDDLDESLAAEESELRFRQLTKEYQALQRAYALLQEQTGGIIDAEREAKAQEQLQAEVLRYKAKIEDLEATLAQKGQDSHWVEDKQLFIKRNQELLEKIEKQEAENHRLQQELQDARDQNELLEFRNLELEERERRSPPFNLQIHPFSDGVSALQIYCMKEGVKDVNIPDLIKQLDILGDNGNLRNEEQVAIIQASTVLSLAEKWIQQIEGAEAALHQKMMELESDMEQFCKIKGYLEEELDYRKQALDQAYMRIQELEATLYNALQQETVIKFGELLSEKQQEELRTAVEKLRRQMLRKSREYDCQILQERMELLQQAHQRIRDLEDKTDIQKRQIKDLEEKFLFLFLFFSLAFILWP
>30608_0:00450c_{"pub_og_id":"5403492at2759","og_name":"janus_kinase_and_microtubule_interacting_protein_2_","level_taxid":2759,"organism_taxid":"30608_0","organism_name":"Microcebus_murinus","pub_gene_id":"JAKMIP1","description":"janus_kinase_and_microtubule-interacting_protein_1_isoform_X1"}
MSKKGRSKGEKPETETDLVQMANEELRAKLTSIQIEFQQEKGKVGKLRERLQEAKLEREQEQRRHTAYISELKAKLHEEKTKELQALREALIRQHEQEAARTAKIKEGELQRLQATLHVLRDGAADKVKSALLADAREEARRAFDGERQRLQAEILELKAARKQAEEALGNCMQADKAKAADLRAAYQAHQDEVHRIKRECERDIRRLMDEIKGKDRVILALEKELGVQAGQTQKLLLQKEALDEQLVQVKEAERHHSSPKRELPPGIGDMAELMGTQDQHMDERDVRRFQLKIAELNSVIRKLEDRNTLLADERNELLKRSRETEVQLKPLVEKNKRMNKKNEDLLQSIQRMEEKIKNLTRENVEMKEKLSAQASLKRHTSLNDLSLTRDEQEIEFLRLQVLEQQHVIDDLSLEKERLLRCSKRYRGKSLKPPKKHVVETFFGFDEESVDSETLSETSYNTDRTDRTPATPEEDLDDATAREEADLRFCQLTREYQALQRAYALLQEQVGGTLDAEREARTREQLQADLLRCQAKIEDLEKLLVEKGQDSKWVEEKQLLIRTNQDLLEKIYRLEMEENQLKNEMQDAKDQNELLEFRVLELEERERRSPAFNLQITTFPENNSSALQLFCHQEGVKDVNISELMKKLDILGDNGNLRNEEQVAIIQAGTVLALCEKWLKQIEGTEAALTQKMLDLEKEKDLFSRQKGYLEEELDYRKQALDRAHLKIQDLEATLYTALQQEPGRKAGEALSAGQREDLQAAVEKVRRQILRQSREFDSQILRERMELLQQAQQRVRELEDKLELQKRHLKELEEKFLFLFLFFSLAFILWP
>42526_0:001021_{"pub_og_id":"5403492at2759","og_name":"janus_kinase_and_microtubule_interacting_protein_2_","level_taxid":2759,"organism_taxid":"42526_0","organism_name":"Colossoma_macropomum","pub_gene_id":"118807081","description":"janus_kinase_and_microtubule-interacting_protein_1"}
MSANTPTSAPPPKKSRGKQEAMEAANEELKTKLSDIQNELQQERMKVSKLRERVQELRAQRETEQHKHSVALTELRVKLHEEKQREVAAVREAMCRQHDAELSRAGRLHEAELARLQALVSVLRDGASAELRNALREEAREEARRSHEAERLKLSQELQEAKVARKQAEEALANAVQADKAKAADLRVAHQAHQEEIQRIKRESERDIRRLMEELRGRDRVVQALEKELGVQAGQTQRLLLQREAERHHGSPKREVVPTLGENCDSISSQEVDERDTRRFQLKIAELQAVIRKLEDRNTLLSDERTELLKRVRETDGQMKPLLEKNRRMSKKNEELLQTLQRMEDKLKSLSRENAELKEKVNSESQHALLKRPSSLTDLSHAHEQQEVEFLRLQVSEQRSVIEELTQERDRLMINKRNKRKNIRLPKRHVVETYFGFDEESIDSETSSLTSYNTDHTPATPEEELEDAFSREEAELRFRQLTREYQALQRAYALLQETTGPLDPERHCRTREQLQAELSACQARIADLERSLAEKGQDSKWVEEKQNLIRVNQELREKIELLEQCELRLRSEVRDTQDQNELLEFRILELEERERRSPAFNLHISALENNSSLQLHCQQEGIKDVIIPDLIKKLDILGDNGNLRNEEQVTVIQASTVLSRCEKWLKQIDSTEAALMQKMIDLENEKELFSKQKGFLEEELDYRKQALDQAHLRVQELEATLYAILQQDPDNRLAESLSDRQRAELAESMEAVRRQILRQSRHADTLILQQRMELLQSAQQRIRELEDKIDMQRRQIKEIEEKFLFLFLFFSLAFILWP
>42526_0:0018dc_{"pub_og_id":"5403492at2759","og_name":"janus_kinase_and_microtubule_interacting_protein_2_","level_taxid":2759,"organism_taxid":"42526_0","organism_name":"Colossoma_macropomum","pub_gene_id":"118809089","description":"janus_kinase_and_microtubule-interacting_protein_3"}
MSKKAPSGRSKGEKPDAMAALQAANEELRAKLTDIQIELQQEKNKVSKLEREKTHEVRHEQHKSAVVVTELKAKLHEEKVRELHGVRETLLRQHESELLRVIKIKDGEIQRLQALVNALRDGSTDKVKSALMAEAREEARRGFELERSRLQQEISELKGVKRQMEEALNVAVQADKIKAAEIRSVYHLHQEEISRIKKECEREIRRLMDEIKVKERTVVSLEKELGVQASHAQRLQQQKQAVTDQLNLLSPKREGPNSAGAGDTAESTANTVQQLDEKDARRFQLKIAELSAIIRKLEDRNALLSEERNELLKRLREAESQYKPLLDKNRRLSRKNEELAHAFRRMENKLRFVTQENIEMREKVGTLRRPSSLNDLDQSQEEREIEFLRLQVLEQQNIIDDLSKAFETAGYVKSVIERDMLLRYRRQDTARRKRSFKACKPVVETFYGYDEEGSIDSDGSSISYHTDRTPCTPDDDLEEGMMKEETELRFRQLTMEYQALQRAYALLQEQVGGTFDAEKEVKTREQLQAELNRYQTRIADLERVLSQQGQDVKWIEEKQALYQRNQELVEKLKHMETEEMRLKHEIQDAKDQNELLEFRILELEERERRSPAINFQNIHFADGMSPLQVYCEAEGVTDIIITDLMKKLDILGDNANLSNEEQVAVIHARTVLALAEKWLEQIEVTKSALQQKMLDIESEKELFSKQKGYLDEELDYRKQSMDQANKRILELEAMLFDALQQEEAGAKVAELLSEEDRDSLRRAVDQWKRQVLSELRERDAQILRERMELLQHAQQRIKELEEWIEAQKRQIKELEEKPSFFGPNSSNTPEMSTGFQTVFCLL
>42526_0:003b96_{"pub_og_id":"5403492at2759","og_name":"janus_kinase_and_microtubule_interacting_protein_2_","level_taxid":2759,"organism_taxid":"42526_0","organism_name":"Colossoma_macropomum","pub_gene_id":"118820391","description":"janus_kinase_and_microtubule-interacting_protein_2"}
MAKKGRPKGEKPEALISALQAANEDLRSKLTDIQIELHQEKCKVNKLERDKVQEGKRIREQEQHRHTAALTEQRARWHEEKLKELAALRESLTRQHEQELARTAKIKDGEIQRLRTALSALRDGSGEKVRTALTLEAREEARRFFDQERVKLLQEIAELKASKRQTDEALNTMIQADKMKAGDLRTEHQAHQEQISKIKWDCERDIRRLVDEIKAKDRTIFSLEKELETTTGFLQKLQLQKDALDEQLFLVKEAECNLGSPKREIPGRAGDGAEHCGSPDMRRNQRRIAELNSSIRKLEDRNALLVEERNELLKRVREAEKQCKPLLEKNKLLNKKNDELTHSLQRMEEKLKSLTKENLEMKEKISSHPPLKKLKSLNDLDQAQDDQEIEFLKLQVLEQQSMIDELTRDREKLLRKKRHKRSRPVKRHIVVDTFFGYDEESMDSETSSVASLRMDRTPATPDEDLDEGLAAEESELRFRQLTREYQALQRAYALLQEQKGGVLDAEMEAKAHEQLHADVQRYKAKIEDLEKELTLKGQDSKWVEEKQLFLRRNQELLEKVEKMDGENARLQQELQDSKDQNELLEFRILELEERERRSPPFTLTIHPFSEGVSALQIYCIKEGVKDVCIPDLIKLLDILGDNGNLRNEEQVAIIQASTVLSLAEKWIQQIEGTEAALHQKMMDLELEMEMFCKQKGYLEEELDYRKQALDQAYMQIQELEATLYNALQQDKVIKYGEPLSELQRDELRTAVEKLRRQMLRKSREYDCQVLQERMELLHQAQQRIRDLEDKTDIQRRQIKDLEEKALWQPRCLASNCSLPLAKTKTVLVAIFCACVGGRGNCSAMVMDYRHLFFLSEAHQQRCTGLTLQMALNSADYLVK
>31138_0:001ce5_{"pub_og_id":"5403492at2759","og_name":"janus_kinase_and_microtubule_interacting_protein_2_","level_taxid":2759,"organism_taxid":"31138_0","organism_name":"Trachemys_scripta_elegans","pub_gene_id":"JAKMIP1","description":"janus_kinase_and_microtubule-interacting_protein_1"}
MSKKSRAKGERSDMEIEAVQAANEELRIKLTNIQIEFQQEKSKVGKLRERIQEVKQEREQEQHKHTAYISELKAKLHEEKMKELQAVRELLIRQHEQEVARMVKIKDSEIQRLQSTVNVLRDGAADKVKTALLNEAREEARKAFDCERIKMQQEILELKSGKKQLEEALNNIMQADKMKAADLRTAYQSHQDEVNRIKRECERDIRRLMDEIKGKDRVILALEKDLGVQAGHAQKLLLQKEALDEQLVQVKEAERYHGSPKKELPAGVGDITEMMGSPEQHMDERDIRRFQLKIAELNAVIRKLEDRNTLLADERNELLKRSRETEGQLKPLVEKNKRMTKKNEDMLQCIQRMEEKIKNLTRENAEMKEKLSTQPTLKRHTSLNDLSSTREEQEMEFLRLQVIEQQHVIDDLTVERERLLRPKKPKRKSLKPPKRHVVETFFGFDEESVDSETSSVTSYNTDKTDRTPATPEEDLDDSTPKEEADLRFCQLTREYQALQRAYALLQEQVGGTLDAEREARTREQLQADLLRYQAKIEDLEKSLIEKGQDSKWIEEKQFLIRTNQELLEKIYKMELEENLLKNEMQDAKDQNELLEFRVLELEERERRSPAFNLHITTFPENNGSALQLFCQQEGIKDVNISELMKKLDILGDNGNLRNEEQVAIIQAGTVLSLCEKWLKQIEGTEAALTQKMMDLENEKDLFSKQKGYLEEELDYRKQALDQAYMKIQELEATLYNALQQDPGRRASESLNEVQREDLRAAVEKVRRQILRQSREFDSQILHERMELLQQAQQRIRELEDKIELQKRQLKEIEEKHSLCGLDDAPEPRNVDIKRTYGVNN
>31138_0:0021d4_{"pub_og_id":"5403492at2759","og_name":"janus_kinase_and_microtubule_interacting_protein_2_","level_taxid":2759,"organism_taxid":"31138_0","organism_name":"Trachemys_scripta_elegans","pub_gene_id":"JAKMIP3","description":"janus_kinase_and_microtubule-interacting_protein_3_isoform_X8"}
MSKKSASSRAKGEKPDALAALQAANEELRTKLTDIQIELQQEKSKISKLEREKNQEVKQIKEHEQHKNTVLVTELKAKLHEEKMKELQAVREALLRQHESELLRVIKIKDNENQRLQGLLNAVRDGAPDKVKTVLFTEAKEEAKKGFESEKIKMQQEISELKGAKRQVEEALTLVIQADKIKAAEIRSVYHLHQEEISRIKRECEREIRRLMEEIKFKDRAVYVLERELGVQAGHAQRLQLQKEALDEQLSQIKESDRHLSSPKRELPYASGAGDASDHSGSPEQQLDEKDARRFQLKIAELSAIIRKLEDRNALLSEERNELLKRLREAESQYKPLLDKNKRLSRKNEDLSHALRRMENKLKFVTQENIEMRQRAGIIRRPSSLNDLDQSQEEREVEFLRLQIIEQQNIIDELSKTLETAGYVKSVIERDKLLRYRKQRKKMTKLPKKPVVETFFGYDEEASLESDGSSISYQTDRTDQTPCTPDDDLEEGMAKEETELRFRQLTMEYQALQRAYALLQEQVGGTLDAEREVKTREQLQAEIHRSQAQIEDLEKALAEQGQDMKWIEEKQALYRRNQELVEKIKQMETEEARLKHDVQDAKDQNELLEFRILELEERERRSPAINFHHIPFTEGKSPLQVYCEAEGVTDILVAELMKKLDILGDNAVSNLTNEEQVVVIQARTVLTLAEKWLQQIEVTESALQQKMLDLENEKALFSKQKGYLDDELDYRKQSLDQAHKQILELEAMLYDALQQEAGAKMSEILSEEEKNKLKNAVEQWKRQVMSELRERDAQILRERMELIQHAQQRIKELEERIEGQKRQIKELEEKLSFFGHSSSAQVQMTTEEARNAYILIEQDSLGYQGEIKKKTLLFLEAQIYILSLKTEDIIFLTLLDNELRCMGIS
>31138_0:0027ab_{"pub_og_id":"5403492at2759","og_name":"janus_kinase_and_microtubule_interacting_protein_2_","level_taxid":2759,"organism_taxid":"31138_0","organism_name":"Trachemys_scripta_elegans","pub_gene_id":"JAKMIP2","description":"janus_kinase_and_microtubule-interacting_protein_2"}
MSKKGRSKGEKPEALIVALQAANEELRTKLTDIQIELHQEKSKVSKLEREKIQETKRIRELEQRKQTVQITELKAKLHEEKMKELQAVRENLIKQHEQEITRTVKVRDSEIQRLKSALYALRDGSSDKVRTALTIEAREEARKQFDSERLKLLQEITELKSAKKQVDEALTNMIQADKIKAGDLRSEHQSHQEAISKIKWESERDIRRLMDEIKAKDRIIFSLEKELETQTGYVQKLQLQKEALDEQLFLVKEAECNMSSPKREIPGRAGDGSEHCSSPDLRRNQKRMAELNATIRKLEDRNTLLVDERNELLKRVREAEKQCKPLLERNKCLTKRNDELMQSLQRMEEKLKAITKENVEMREKMTSHPPLKKLKSLNDLDQANEEQETEFLKLQVIEQQNIIDELTRDREKLIRRRKHKRSSKPIKRHIVDTVFGYDDDSMDSETSSMASFRTDRTPATPDDDLDESLAAEESELRFRQLTKEYQALQRAYALLQEQTGGIIDAEREAKAQEQLQAEVQRYKAKIEDLETTLAQKGQDSHWVEDKQLFIKRNQELLEKIEKQEADNSRLQQELQDARDQNELLEFRNLELEERERRSPPFNLQIHPFSDGVSALQIYCMKEGVKDVSIPDLIKQLDILGDNGNLRNEEQVAIIQASTVLSLAEKWIQQIEGAEAALHQKMMELESDMEQFCKIKGYLEEELDYRKQALDQAYMRIQELEATLYNALQQETVIKFGELLSEKQQEELRTAVEKLRRQMLRKSREYDCQILQERMELLQQAHQRIRDLEDKTDVQKRQIKDLEEKFLFLFLFFSLAFILWP
>8005_0:001898_{"pub_og_id":"5403492at2759","og_name":"janus_kinase_and_microtubule_interacting_protein_2_","level_taxid":2759,"organism_taxid":"8005_0","organism_name":"Electrophorus_electricus","pub_gene_id":"jakmip2","description":"janus_kinase_and_microtubule-interacting_protein_2"}
MAKKGRPKGEKPEALISALQAANEDLRSKLTDIQIELHQEKCKVSKLERDKTQEAKRIREQEQHRHTATLTEQRARWHEEKLKEQAALRESLTRQHEQELARTAKIKDGEIQRLRTALAALRDGSSGGGSSGEKVRTALALEAREEARRFFDQERVKLLQEITELKASKKQTDEALSTMIQADKMKAGDLRSEHQAHQEQISKIKWDCERDIRRLVDEIKAKDRTVFALEKELETTTGFLQKLQLQKDALDEQLFLVKEAECNLGSPKREIPGRAGDGAEHCGSPDMRRNQRRIAELNSTIRKLEDRNTLLVDERNELLKRVREAEKQCKPLLEKNKLLNKKNDELTQSLHRMEDKLKNLNKENMEMKEKISSHPPLKKLKSLNDLDQAHDDQEIEFLKLQVLEQQSMIDELTRDREKLLRKKRHKRSRPIKRHIVVDTFFGYDEESMDSETSSVASLRMDRTPATPEEDPDEGLATEESELRFRQLTREYQALQRAYALLQEQKGGVLDAEMEAKAHEQLQSDVQRYKAKIEDLEKELTLKGQDSKWVEEKQLFLRRNQELLEKVEKMDSENVRLQQELQDSKDQNELLEFRILELEERERRSPPFTLSIHPFSEGVSALQIYCIKEGVKDVCIPDLIKLLDILGDNGNLRNEEQVAIIQASTVLSLAEKWIQQIEGTEAALHQKMMDLELEMEMFCKQKGYLEEELDYRKQALDQAYMQIQELEATLYNALQQDRVIKFGEPLSELQRDELRMAVEKLRRQMLRKSREYDCQVLQERMELLHQAHQRIRDLEDKTDIQRRQIKDLEEKFLFLFLFFSLAFILWP
>8005_0:0033b6_{"pub_og_id":"5403492at2759","og_name":"janus_kinase_and_microtubule_interacting_protein_2_","level_taxid":2759,"organism_taxid":"8005_0","organism_name":"Electrophorus_electricus","pub_gene_id":"jakmip1","description":"janus_kinase_and_microtubule-interacting_protein_1_isoform_X1"}
MSATTPASAPPPKKSRGKLEAESLQAANEELKTKLTDIQNELQQERAKVCKLRERVQELRAQRDSEQHRHAVVLTEVRVKLREEKQREVAAAREALARQHEAELARAGRLRDAELARLHGLVHALRDGAASEGRAALREEAREEARRSHEAERLKMAQELQEAKVARRQAEEALANAVQADKAKAADLRTAHQAHQEEIQRIKRESERDIRRLMEELRGRDRVVAALEKELGVQAGQTQRLLLQREESERHHGSPKREVAPPFTDNGDSIITQEVDERDTRRFQLKIAELQAVIRKLEDRNTLLSDERTELLKRVRETDGQMKPLLEKNRRMYKKNEELLQTLQRMEDKLKSLSRENAELKEKTNSESQHAVLKRPSSLTDLSHAHEQQEVEFLRLQVKEQHSIIEELTQERDKMVINKKTKRRNIRMPKRHVVETYFGFDEESIDSETSSLTSYNTDQTPATPEEELEEAFSREEAELRFRQLTREYQALQRAYALLQEAAGPLDPERHCRTREQMQAELSACQARIADLERSLAEKGQDSKWVEEKQTLIRVNQELREKIEVLEQCEIRLRSEVRDKQDQNELLEFRILELEERERRSPAFNLHISALEHSSSLQLHCQQEGIKDVIIPDLMKKLDILGDNGNLRNEEQVTVIQASTVLSRCEKWLKQIDNAEAALTQKMIDLENEKELFSKQKGFLEEELDYRKQALDQAHLRVQELEATLYAVLQQDPDSRLGESLSDRQRAELAESMEVVRRQILRQSRHADTLILQQRMELLHSAQQRIRELEDKIDMQRRQIKEIEEKVCMTLYPFPEYTIRWCSEQTFKLKT
>8005_0:00388d_{"pub_og_id":"5403492at2759","og_name":"janus_kinase_and_microtubule_interacting_protein_2_","level_taxid":2759,"organism_taxid":"8005_0","organism_name":"Electrophorus_electricus","pub_gene_id":"jakmip3","description":"LOW_QUALITY_PROTEIN:_janus_kinase_and_microtubule-interacting_protein_3"}
MSKKVPSGRGKGERPDAMAALQAANEELRASSTDIQIELQQEKNKVSKLEREKSQEVRHEQHKSAVAVTELRAKLHEEKVRELHGVRETLLRQHESELLRVIKIKDGEIQRLQALVYTLRDGSADKVKSALMADAREEARRGFEVERSRLQQEISELKGVKRQMEEALSVAVQADKIKAAEIRSVYHLHQEEIGRIKKECEREVRRLMDEIKVKERTVYSLERDLGLQASHVQRLQQQLALLTDASPKKESPCSAAAGDTAESTANTVQQLDEKDARRFQLKIAELSAVIRRLEDRNALLSEERNELLKRLREAESQYKPLLDKNRRLSRKNEELAHSFRRMENKLRFITQENIEMQEKAGTLRRPSSLNDLDQSQEEREIEFLRLQVLEQQNIIDDLSKAFETAGYVKSVIERDVLMRYRRQDSVRRKRSLKTCKPVIETFFGYDEEGSIDSDGSSISYHTDRTPCTPDDDLEEGMRKEETELRFRQLTMEYQALQRAYALLQEQVGGTFDAEKEVKTREQLQAELSRYQTRIADLERVLSQQGQDVKWVEEKQALYHRNQDLVEKLKDVETEEVRLKHELQDVKDQNELMEFRILELEERERRSPAMKIHSILFAEGVSPLQVYCEAEGVTDIIITDLMKKLDILGDNANLSNEEQVAVIHARTVLTLAEKWLEQIEVTKSSLQQKMIDIESEKELFSKQKGYLDEELDYRKQSMDQANKRILELEAMLFDALQQEEAGAKVSEMLSEGDRDSLRRAVDQWKRQILCELREKDAQILRERMELLQHAQQRIKELEEWIETQKRQIKELEEKFLFLFLFFSLAFILWS
>2587831_0:000b4b_{"pub_og_id":"5403492at2759","og_name":"janus_kinase_and_microtubule_interacting_protein_2_","level_taxid":2759,"organism_taxid":"2587831_0","organism_name":"Terrapene_carolina_triunguis","pub_gene_id":"JAKMIP1","description":"janus_kinase_and_microtubule-interacting_protein_1"}
MSKKSRAKGERSDMEIEAVQAANEELRIKLTNIQIEFQQEKSKVGKLRERIQEVKQEREQEQHKHTAYISELKAKLHEEKMKELQAVRELLIRQHEQEVARMAKIKDSEIQRLQSTVNVLRDGAADKVKTALLNEAREEARKAFDCERIKMQQEILELKSGKKQLEEALNNIMQADKMKAADLRTAYQSHQDEVNRIKRECERDIRRLMDEIKGKDRVILALEKDLGVQAGHAQKLLLQKEALDEQLVQVKEAERYHGSPKKELPAGVGDITEMMGSPEQHMDERDIRRFQLKIAELNAVIRKLEDRNTLLADERNELLKRSRETEGQLKPLVEKNKRMTKKNEDMLQCIQRMEEKIKNLTRENAEVKEKLSTQPTLKRHTSLNDLSSTREEQEMEFLRLQVIEQQHVIDDLTVERERLLRPKKPKRKSLKPPKRHVVETFFGFDEESVDSETSSVTSYNTDKTDRTPATPEEDLDDSTPKEEADLRFCQLTREYQALQRAYALLQEQVGGTLDAEREARTREQLQADLLRYQAKIEDLEKSLIEKGQDSKWIEEKQLLIRTNQELLEKIYKMELEENLLKNEMQDAKDQNELLEFRVLELEERERRSPAFNLHITTFPENNGSALQLFCQQEGIKDVNISELMKKLDILGDNGNLRNEEQVAIIQAGTVLSLCEKWLKQIEGTEAALTQKMMDLENEKDLFSKQKGYLEEELDYRKQALDQAYMKIQELEATLYNALQQDSGRRASESLNEVQREDLRAAVEKVRRQILRQSREFDSQILHERMELLQQAQQRIRELEDKIELQKRQLKEIEEKHSLCGLDDAPEPRNVDIKRAYGVNN
>2587831_0:001996_{"pub_og_id":"5403492at2759","og_name":"janus_kinase_and_microtubule_interacting_protein_2_","level_taxid":2759,"organism_taxid":"2587831_0","organism_name":"Terrapene_carolina_triunguis","pub_gene_id":"JAKMIP3","description":"janus_kinase_and_microtubule-interacting_protein_3"}
MSKKSASSRAKGEKPDALAALQAANEELRTKLTDIQIELQQEKSKMEEIKFKDRAVYVLERELGVQAGHAQRLQLQKEALDEQLSQIKESDRHLSSPKRELPYASGAGDASDHSGSPEQQLDEKDARRFQLKIAELSAIIRKLEDRNALLSEERNELLKRLREAESQYKPLLDKNKRLSRKNEDLSHALRRMENKLKFVTQENIEMRQRAGIIRRPSSLNDLDQSQEEREVEFLRLQIIEQQNIIDELSKERDKLLRYRKQRKKMTKLPKKPVVETFFGYDEEASLESDGSSISYQTDRTDQTPCTPDDDLEEGMAKEETELRFRQLTMEYQALQRAYALLQEQVGGTLDAEREVKTREQLQAEIHRSQAQIEDLEKALAEQGQDMKWIEEKQALYRRNQELVEKIKQMETEEARLKHDVQDAKDQNELLEFRILELEERERRSPAINFHHIPFTEGKSPLQVYCEAEGVTDILVAELMKKLDILGDNANLTNEEQVVVIQARTVLTLAEKWLQQIEVTESALQQKMLDLENEKELFSKQKGYLDDELDYRKQSLDQAHKQILELEAMLYDALQQEAGAKMSEILSEEEKSKLKNAVEQWKRQVMSELRERDAQILRERMELIQHAQQRIKELEERIEGQKRQIKELEEKFLFLFLFFSLAFILWS
>2587831_0:003e56_{"pub_og_id":"5403492at2759","og_name":"janus_kinase_and_microtubule_interacting_protein_2_","level_taxid":2759,"organism_taxid":"2587831_0","organism_name":"Terrapene_carolina_triunguis","pub_gene_id":"JAKMIP2","description":"janus_kinase_and_microtubule-interacting_protein_2"}
MSKKGRSKGEKPEALIVALQAANEELRTKLTDIQIELHQEKSKVSKLEREKIQETKRIRELEQRKQTVQITELKAKLHEEKMKELQAVRENLIKQHEQEITRTVKVRDSEIQRLKSALYALRDGSSDKVRTALTIEAREEARKQFDSERLKLLQEITELKSAKKQVDEALTNMIQADKIKAGDLRSEHQSHQEAISKIKWESERDIRRLMDEIKAKDRIIFSLEKELETQTGYVQKLQLQKEALDEQLFLVKEAECNMSSPKREIPGRAGDGSEHCSSPDLRRNQKRMAELNATIRKLEDRNTLLVDERNELLKRVREAEKQCKPLLERNKCLTKRNDELMQSLQRMEEKLKAITKENVEMREKMTSHPPLKKLKSLNDLDQANEEQETEFLKLQVIEQQNIIDELTRDREKLIRRRKHKRSSKPIKRHIVDTVFGYDDDSMDSETSSMASFRTDRTPATPDDDLDESLAAEESELRFRQLTKEYQALQRAYALLQEQTGGIIDAEREAKAQEQLQAEVQRYKAKIEDLETTLAQKGQDSHWVEDKQLFIKRNQELLEKIEKQEADNNRLQQELQDARDQNELLEFRNLELEERERRSPPFNLQIHPFSDGVSALQIYCMKEGVKDVSIPDLIKQLDILGDNGNLRNEEQVAIIQASTVLSLAEKWIQQIEGAEAALHQKMMELESDMEQFCKIKGYLEEELDYRKQALDQAYMCIISSSLKQLGAYIAEISDEDS
>75366_0:0013be_{"pub_og_id":"5403492at2759","og_name":"janus_kinase_and_microtubule_interacting_protein_2_","level_taxid":2759,"organism_taxid":"75366_0","organism_name":"Sinocyclocheilus_grahami","pub_gene_id":"jakmip3","description":"janus_kinase_and_microtubule-interacting_protein_3_isoform_X2"}
MAEAREECRRTFEGERMRLQQEISELKLVKRQMEEALSVAVQADKIKAAEIRSIYHLNQEEINRIKRECEREIRRLMDEIKLKERAVCGLERELSAQAGHTWKLQQQKQAVDTQLALLRDSSPRREGPYSPAAGDAAENTANPMQQLDEKDARRFQLKIAELSAIIRKLEVRNALLSEERNELLKRLREAESQYKPLLDKNRRLSHKNEELAHALRRMENKLHFVTQENIEMREKAGTIRRPSSLNDLDQSQEEREIEFLRLQVLEQQNIIDELSKALETAGYVKSVIERDMLLRYRRQDSLRRKKPFRTCRPVVETFFGYDEEGSIDSDGSSISYHTDRTPCTPDDDLEDGMLKEETELRFRQLTMEYQALQRAYALLQEQVGGTFDAEKEVKTREQLQAELIRYQTRIADLECVLSHQGQDMKWIEEKQALYKRNQELVEKIKNMETEETRLKNEIQDAKDQNELLEFRILELEERERRSPAINFQNIHFAEGMSPLQLYCEAEGVTDIVITELMKKLDILGDNAVSNLTNEEQVVVIHARTVLTLAEKWLEQIEVTKSALQQKMLDIESEKELFSKQKGYLDEELDYRKQSLDHAHKRILELEAMLFDALQQEETGGKLSELLSEQDRDSLREAVDQWKRQVLSELRERDAQILRERMELLQHAQARIKELEEWIEAQKRQIKELEEKPSFFGRSSSRKQETVPCSSVDSAHRPQVSFCTRGG
>75366_0:003101_{"pub_og_id":"5403492at2759","og_name":"janus_kinase_and_microtubule_interacting_protein_2_","level_taxid":2759,"organism_taxid":"75366_0","organism_name":"Sinocyclocheilus_grahami","pub_gene_id":"LOC107591890","description":"janus_kinase_and_microtubule-interacting_protein_2-like"}
MAATTPTSAPPPKKSRGKQEIETLQAANEELRSRLSDLQNELQQERGKVGKLRERLQELRAQRETEQHKHSVALTELRVKLHEEKQREVAATRESLSRQHETELARAARLRETELSRLQALVCILRDGASSELRNALKEEAREEARRSYEAEKLRLTQELQEAKTLRRQAEEALSNAVQADRAKAADLRVAHQAHQEEIHRIKRESEREIRRLMDELKSRDRVVQSLEKELGVQAGQTQRLLLQKEESERHYGSPKREVAPFLGENTDSVNNQDADERDVRRFQLKIAELQAVIRKLEDRNTLLSDERNELLKRVRETDAEIKPLMEKNKRLNKKNEELQQTLQRMEDKLKTLSRENAEQKEKSQQNLQPGGLKRHTSLTDLSHAHEQQEVEYLRLQISEQHDIIDELTQSFSREEAELRFRQLTREYQALQRAYALLQETTGPLDPERHCRTREQLQTELIGCQARIADLERSLAEKGQDSKWVEEKQNLLRVNQELREKIVSLEQCEMRLRSEVQDTLDQNELLEFRILELEERERRSPAFNLQISASENNSIQLHCQQEGVKDVIIPDLMKKLDILGDNGNLRNEEQVTVIQAGTVLSLCEKWLKQIDSTEAALTQKMIDLENEKELFSKQKGFLEEELDYRKQALDQAQLRVQELEATLYAALQQDPDSRVGESLSDRQRAKLAESMDAVRRQILRQSRHADTLVLQQRMELLQSAQQRIRELEDKIDLQRRQIKEIEEKFLFLFLFFSLAFILWP
>75366_0:00310b_{"pub_og_id":"5403492at2759","og_name":"janus_kinase_and_microtubule_interacting_protein_2_","level_taxid":2759,"organism_taxid":"75366_0","organism_name":"Sinocyclocheilus_grahami","pub_gene_id":"LOC107591888","description":"janus_kinase_and_microtubule-interacting_protein_1-like"}
MAATTPTSAPPPKKSRGKQEIETLQAANEELRSRLSDLQNELQQERGKVGKLRERLQELRAQRETEQHKHSVALTELRVKLHEEKQREVAATRESLSRQHETELARAARLRETELSRLQALVCILRDGASSELRNALKEEAREEARRSYEAEKLRLTQELQEAKTLRRQAEEALSNAVQADRAKAADLRVAHQAHQEEIHRIKRESEREIRRLMDELKSRDRVVQSLEKELGVQAGQTQRLLLQKEESERHYGSPKREVAPFLGENTDSVNNQDADERDVRRFQLKIAELQAVIRKLEDRNTLLSDERNELLKRVRETDAEIKPLMEKNKRLNKKNEELQQTLQRMEDKLKTLSRENAEQQEKRKMPVTVWSISSVTKGLE
>75366_0:005321_{"pub_og_id":"5403492at2759","og_name":"janus_kinase_and_microtubule_interacting_protein_2_","level_taxid":2759,"organism_taxid":"75366_0","organism_name":"Sinocyclocheilus_grahami","pub_gene_id":"LOC107603223","description":"janus_kinase_and_microtubule-interacting_protein_2-like"}
MNLFLQVTKLEREKVQEGKRIREQEQHRHTAALTEQRARWHEEKLKELAALRESLTRQHEQELARTAKIKEGEIQRLRTALSALRDGSGEKVRTALTLEAREEARRFFDQERVKLLQDIAEIKSSKRQTDEALNTMILADKMKAGDLRTEHQAHQEQISKIKWDSERDIRRLVDEIKAKDRTIFSLEKELETATGFVQKLQLQKDALDEQLFLVKEAECNLGSPKREIPGRAGDGAEHCGSPDMRRNQKRMSELKATIRKLEDRNSILVDERNELLKRAREAEKQCKPLLDKNKLLSRKNDELSQSLQRMEDKLKSITKENLEMRHIVVDTLYGYDEESMDSETSSVASLRMDRTPATPDEDLDEGLAAEESELRFKQLTREYQALQRAYALLQEQKGGVLDAEMEAKAHEQLQADAQRYKAKIEDLEKEVSLKGQDSRWVEEKQLFLRRNQELLEKVEKLENENGKLQQELQDSKDQNELLEFRILELEERERRSPPFTLQIHPFSEGVSALQIYCIKEGVKDVCIPDLIKLLDILGDNGNLRNEEQVAIIQASTVLSLAEKWIQQIEGTEAALHQKMMDLELEMQIQELEATLYNALQQDKVIKYGEPLDELQKDELRAAVEKLRRQMLRKSREYDCQVLQERMELLHQAHQRIRDLEDKTDIQRRQIKDLEEKFLFLFLFFSLAFILWP
>75366_0:007f5e_{"pub_og_id":"5403492at2759","og_name":"janus_kinase_and_microtubule_interacting_protein_2_","level_taxid":2759,"organism_taxid":"75366_0","organism_name":"Sinocyclocheilus_grahami","pub_gene_id":"LOC107562902","description":"janus_kinase_and_microtubule-interacting_protein_2-like"}
MAKKGRAKGEKPEALISALQAANEDLRSKLTDIQIELHQEKCKVTKLEREKVQEGKRIREQEQHRHTVMLTEQRARWHEEKLKELAALRESLTRQHEQELARTAKIKEGEIQRLRTALSALRDGSGEKVRTALTLEAREEARRFFDHERVKLLQEIVELKSSKRQKDEALNTIILADKMKAGDLRSEHQAHQEQISKIKWDSERDVRRLVDEIKAKDRTIFALEKELETATGFVQKLMLQKDVLDEQLFLVKEAECNLGSPKREIPGRAGDGAEHCGSPDMRRNQKRMSELKATIRKLEDRNSILVDERNELLKRVRETEKQCKPLLEKNKLLSKKNDELSHSLQRTEDKLKSITKENLEMKEKITSHPPLKKLKSLNDLDQASDDQEIEFLKLQVLEQQSMIDELTRDREKLLRKKRHKRSRPIKRHIVVDTFYGYDEESMDSETSSVASLRMDRTPATPDEDLDEGLAAEESELRFKQLTREYQALQRAYALLQEQKGGVLDAEMEAKAHEQLQADVQRYKAKIEDLENELALKGQDSRWVEEKQLFFRRNQELLVKVEKSENENGKLQQELQDSKDQNELLEFRILELEKTIILAKRQTIRQYYRWPAFRLKEKRKRAFASDVKGISQYNKVIFPVLDVRSLNYYADVICEMQCKTDALIIIIYDMTVDLQEMFCKQKGYLEEELDYRKQALDQAYMQIQELEATLYNALQQDKVIKYGEPLDELQKDELRAAVEKLRRQMLRKSREYDCQVLQERMELLHQAHQRIRDLEDKTDIQRRQIKDLEEKFLFLFLFFSLAFILWP
>75366_0:007f80_{"pub_og_id":"5403492at2759","og_name":"janus_kinase_and_microtubule_interacting_protein_2_","level_taxid":2759,"organism_taxid":"75366_0","organism_name":"Sinocyclocheilus_grahami","pub_gene_id":"jakmip1","description":"janus_kinase_and_microtubule-interacting_protein_1-like"}
MRTVGKLRERLQELRAQRETEQHKHSVALTELRVKLHEEKQREVVATRESLSRQHETELARAARLRETELARLQALVCILRDGASSELRSALKEEAREEARRSYEAEKLRLTQELQEAKVSRRQAEEALSNAVQADRAKAADLRVAHQAHQEEIQRIKRESEREIRRLMDELKSRDRVVQSLEKELGVQAGQTQRLLLQKEESERHYGSPKREVAPSLGENSDSVNNQDMDERDVRRFQLKIAELHAVIRKLEDRNTLLSDERNELLKRVRETDAEIKPLIERNKRLDKKNEELQQTLQRMEDKLKTLSRENAEQKEKSQQNLQPGGLKRHTSLTDLSHAHEQQEVEYLRLQISEQRGVIDELTQERDRLIINKKNRRKNIKLPRRHVVETYFGFDEESVDSETSSLTSYNTDRTDHTPATPEEDLEDGFSREEAEFRFRQLTREYQALQRAYALLQETKGPLDPERHCRTREQLQTELIGCQARIADLERSLAEKGQDSKWVEEKQNLLRVNQELREKIVSLEHCEMRLRSEVQDTVDQNELLEFRILELEERERRSPAFNLQISASENNSILQLHCQQEGVKDVIIPDLMKKLDILGDNGNLRNEEQVTVIQAGTVLSLCEKWLKQIDSTEAALTQKMIDLENEKELFSKQKGFLEEELDYRKQALDQSQLRVQELEATLYAALQQDPDSCVGESLSDRQRAKLAESMDAVRRQILRQSRHADTLVLQQRMELLQSAQQRIRELEDKIDMQRRQIKEIEEKLLFSGLKPPPHTHIIFSLYISFCHSLSFSNTHRCSI
>75366_0:008e77_{"pub_og_id":"5403492at2759","og_name":"janus_kinase_and_microtubule_interacting_protein_2_","level_taxid":2759,"organism_taxid":"75366_0","organism_name":"Sinocyclocheilus_grahami","pub_gene_id":"LOC107568140","description":"janus_kinase_and_microtubule-interacting_protein_3-like"}
MDEIKLKERTVCGLERELSVQAGHMWKLQQQKQAVDTQLALLRDSSPRREGPYSPTAGDAVENTANPMQQLDEKDARRFQLKIAELSAIIRKLEDRNALLSEERNELLKRLREAESQYKPLLDKKRRLSHKNEELVRALRRMENKLQFITQENIEMREKAGTIRRPSSLNDLDQSQEEREIEFLRLQVLEQQNIIDDLSKALETTGYVKSVIERDMLLRYRRQDSLRRKKPFRTCRPVVETFFGYDEEGSIDSDGSSISYQTDRTPCTPDDDLEEGMLKEETELRFRQLTMEYQALQRAYALLQEQVGGTFDAEKEVKTREQLQAELIRYQTRIADLECVLSHQGQDMKWIEEKQALYKRNQELVEKIKNMETEETRLKNEIQDAKDQNELLEFRILELEERERRSPAINFQYIHFAEGMSPLQMYCEAEGVTDIVITELMKKLDILGDNANLTNEEQVVVIHARTVLTLAEKWLEQIEVTKSALQQKMLDIESEKELFSKQKGYLDEELDYRKQSLDHAHKRILELEAMLFDALQQEETGGKVSELLTEQDRDSLREAVDQWKRQVLSELRERDAQILRERMELLQHAQALTGLKCSSVPEEGDTRHQESQRSLLC
>7957_0:003177_{"pub_og_id":"5403492at2759","og_name":"janus_kinase_and_microtubule_interacting_protein_2_","level_taxid":2759,"organism_taxid":"7957_0","organism_name":"Carassius_auratus","pub_gene_id":"LOC113113459","description":"LOC113113459"}
MAATTPTSAPPPKKSRGKQEIETLQTANEELRNRLSDLQNELQQERGKVGKLRERLQELRAQRDTEQHKHSVALTELRVKLHEEKQREVAATRESLSRQHETELARAARLRETELARLQALVCILRDGASSELRSALKEEAREEARRSYEAEKLRLTQELQEVKTSRRQAEEALSHAVQADRAKAADLRVAHQAHQEEIQRIKRESEREIRRLMDELKSRDRVVQSLEKELGVQAGQTQRLLLRKEEAERHYGSPKREVASSLGENSDSVSNQDVDEKDVRRFHLKIAELQAVIRKLEDRNTLLSDERNELLKRVRETEAEIKPLMERNKRLNKKNEELQQTLQRMEDKLKTLSRESAEQKEKSQQNLQPGGLKRYTSLTDLSQAHEQQEVEYLRLQISEQRGVIDELTQERDRLIINKKNRRKNIKLPRRHVVETYFGFDEESVDSETSSLTSYNTDRTDHTPATPEEDLEDAFSREEAELRFRQLTREYQALQRAYALLQETTGPLDPERHCRTREQLQTELIGCQARIADLERSLAEKGQDSKWVEEKQNLLRVNQELRGKIVSLEQCEMRLRSEVQDTLDQNELLEFRILELEERERRSPAFNLQISASENNSILQLHCQQEGVKDVIIPDLMKKLDILGDNGNLRNEEQVTVIQAGTVLSLCEKWLKQIDSTEAALTQKMVDLENEKELFSKQKGFLEEELDYRKQALDQSQLRVQELEATLYAALEQDPDSCVGESLSDRQRAKLAESMEAVRRQILRQSRHADTLVLQQRMELLQSAQQRIRELEDKIDMQRRQIKEIEEKFLFLFLFFSLAFILWP
>7957_0:00471c_{"pub_og_id":"5403492at2759","og_name":"janus_kinase_and_microtubule_interacting_protein_2_","level_taxid":2759,"organism_taxid":"7957_0","organism_name":"Carassius_auratus","pub_gene_id":"LOC113038235","description":"LOC113038235"}
MAKKGRAKGEKPEALISSLQAANEDLRSKLTDIQIELHQEKCKVTKLEREKVQEGKRIREQEQHRHTAALTEQRARWHEDKLKELAALRESLTRQHEQELARTAKIKEGEIQRLRTALSGLRDGSGEKVRTALTLEAREEARRFFDQERVKLLQEIAELKSTKRQTDEALNTMILADKMKAGDLRTEHQAHQEQISKIKWDSERDIRRLVDEIKAKDRTIFSLEKELETATGFVQKLQLQKDALDEQLFLVKEAECNLGSPKREIPGRAGDGAEHCGSPDMRRNQKRMSELKATIRKLEDRNSILVDERNELLKRVRETEKQCKPLLDKNKLLSRKNDELSHSLQRMEDKLKSITKENLEMKEKITSHPPLKKLKSLNDLDQAIDDQEIEFLKLQVLEQQSMIDELTRDREKLLRKKRHKRNRPIKRHIVVDTFYGYDEESMDSETSSVASLRMDRTPATPDEDLDESLAAEESELRFKHLTREYQALQRAYALLQEQKGGVLDAEMEAKGHEQLQADAQRYKAKIEDLEKELALKGQDSRWVEEKQLFLRRNQELLEKVEKLENENAKLQQELQDSKDQNELLEFRILELEERERRSPPFNLHIHPFSEGVSALQIYCIKEGVKDVCIPDLIKLLDILGDNGNLRNEEQVAIIQASTVLSLAEKWIQQIEGTEAALHQKMMDLELEMEMFCKQKGYLEEELDYRKQALDQAYMQIQELEATLYNALQQDKVIRYGEPLDELQKDELRTAVEKLRRQMLRKSREFDCQVLQERMELLHQAHQRIRDLEDKTDIQKRQIKDLEEKFLFLFLFFSLAFILWP
>7957_0:007924_{"pub_og_id":"5403492at2759","og_name":"janus_kinase_and_microtubule_interacting_protein_2_","level_taxid":2759,"organism_taxid":"7957_0","organism_name":"Carassius_auratus","pub_gene_id":"LOC113055918","description":"LOC113055918"}
MAALQAANEELRAKLTEIQIELQQEKTKVSKLEREKSQEVRHEQHKSTVVVTELKAKLHEEKLRELHSVRETLLRQHETELVRVIRIKDGEIQRLQALVSALRDGSTDKVKSAMMAEAREECRRSFDVERMRLLQEISELKAVKRHMEEALNMAVQADKSKAAEIRSVYHLHQEEINRIKRECEREIRRLMDEIKLKERAVCGLERELSAQAGHTWKLQQQKQAVDTQLALLRDSSPRREGPYSPAAGDAVENTAHPMQQLDEKDARRFQLKIAELSAIIRKLEDRNALLSEERNELLKRLREAESQYKPLMDKNRRLSRKNEELVHALRRMENKVQFITQENIEMREKAGTIRRPSSLNDLDQSQEEREIEFLRLQVLEQQNIIDELSKALETAGYVKSVIERDMLLRYRRQDSLRRKKPFRTCRPVVETFFGYDEEGSIDSDGSSISYHTDRTPCTPDDDLEEGMLKEETELRFRQLTMEYQALQRAYALLQEQVGGTFDAEKEIKTREQLHAELFRYQTRIADLECVLSHQGQDMKWIEEKQALYKRNQELVEKIKNMETEETRLKNEIQDAKDQNELLEFRILELEERERRSPAINFQNIHFAEGTSPLQLYCEAEGVTDILITELMKKLDILGDNAVSNLTNEEQVVVIHARTVLTLAEKWLEQIEVTKSALQQKMLDIESEKELFGKQKGYLDEELDYRKQSLDNAHKRILELEAMLFDALQLEETGGKVSELLTEQDRDSLREAVDQWKRQVLSELRERDAQILRERMELLQHAQARIKELEEWIETQKRQIKELEEKPSFFGHSSSGKQETVPCGSVDSAHRPQVFFCTRGG
>7957_0:008f4c_{"pub_og_id":"5403492at2759","og_name":"janus_kinase_and_microtubule_interacting_protein_2_","level_taxid":2759,"organism_taxid":"7957_0","organism_name":"Carassius_auratus","pub_gene_id":"LOC113063823","description":"LOC113063823"}
MAKKGRAKGEKPEALISSLQAANEDLRSKLTDIQIELHQEKCKVTKLEREKVQEGKRIREQEQHRHTVTLTEQRARWHEDKLKELAALRESLTRQHEQELARTAKIKEGEIQRLRTALSALRDGSGEKVRTALTLEAREEARRFFDLERVKLLQEIAELKSTKRQKDEALNTVILADKMKAGDLRTEHQAHQEQINKIKWDSERDVRRLVDEIKAKDRTIFALEKELDTATGFVQKLQLQKDTLDEQLFLVKEAECNLGSPKREIPGRAGDGAEHCGSPDMRRNQKRMSELKSTIRKLEDRNSILVDERNELLKRVRETEKQCKPLLEKNKLLNKKNDELSLSLQRTEDKLKSITKENLEMKEKITSHPPLKKLKSLNDLDQANDDEEMEFLKLQVLEQQSMIDELTRDREKLLRKKRHKRSRPIKRHIVVDTFYGYDEESMDSETSSVASLRMDRTPATPDEDLEQGLAAEESELRFKQLTREYQALQRAYALLQEQKGGVLDAEMEAKAHEQLQADVQRYKAKIEDLEKELALKGQDSRWVEEKQLFLRRNQELLEKIGKCENDNGKLQQELQDSKDQNELLEFRILELEERERRSPPFNLHIHPFSEGVSALQIYCIKEGVKDVCIPDLIKLLDILGDNGNLRNEEQVAIIQASTVLSLAEKWIQQIEGTEAALHQKMMDLELEMEMFCKQKGYLEEELDYRKQALDQAYMQIQELEATLYNALQQDKVIRYGEPLDELQKDELRTAVEKLRRQMLRKSREIDCQVLQERMELLHQAHQRIRDLEDKTDIQKRQIKDLEEKFLFLFLFFSLAFILWP
>7957_0:00b37d_{"pub_og_id":"5403492at2759","og_name":"janus_kinase_and_microtubule_interacting_protein_2_","level_taxid":2759,"organism_taxid":"7957_0","organism_name":"Carassius_auratus","pub_gene_id":"LOC113079790","description":"LOC113079790"}
MSKKPPSGRSKGERHDAMAALQAANEELRAKLTEIQIELQQEKTKVSKLEREKSQEVRHEQHKSTVVVTELKAKLHEEKLRELHSVRETLLRQHESELVRVIKIKDGEIQRLQALVSALRDGSTDKVKSALMVEVREECRRTFEGERMRLQKEISELKLVKRQMEEALNVAVQSDKIKAAKIRSVYHLHQEEINRIKRECEREIRRLMDEIKLKERAVCGLERELSAQAGHTWKLQQQKQAVDTQLALLRDSSPRREGPYSLAAGDAAENTANPMQQLDEKDARRFQLKIAELSAIIRKLEDRNALLSEERNELLKRLREAESQYKPLLDKNRRLSRKNEELAHALRRMENKVQFVTQENIQMREKAGTIRRPSSLNDLDQSQEEREIEFLRLQVLEQQNIIDDLSKALETTGYVKSVIERDMLLRYRRQDSLRRKKPFRTCRPVVETFFGYDEEGSIDSDGSSISYLTDRTPCTPEDDLEEGMLKEETELRFRQLTMEYQALQRAYALLQEQVGGTFDAEKELKTREQLQAELMRYQTRISDLECVLSHQGQDMKWIEEKQALYKRNQELVEKIKNMETEETRLKNEIQDAKDQNELLEFRILELEERERRSPAINFQNIHFAEGMSPLQLYCEAEGVTDIVITELMKKLDILGDNAVSNLTNEEQVVVIHARTVLTLAEKWLEQIEVTKSALQQKMLDIESEKELFSKQKGYLDEELDYRKQSLDHAHKRILELEAMLFDALQQEETGGKVSELLTEQDRDSLREAVDQWKRQVLSELRERDAQILRERMELLQHAQARIKELEEWIEAQKRQIKELEEKPSFFGRSSSRKQETVPCGSVDSAHRPQVFFCSRGGWHMCHQKSQPSLLR
>7957_0:00c17b_{"pub_og_id":"5403492at2759","og_name":"janus_kinase_and_microtubule_interacting_protein_2_","level_taxid":2759,"organism_taxid":"7957_0","organism_name":"Carassius_auratus","pub_gene_id":"LOC113093159","description":"LOC113093159"}
MAATTPTSAPPPKKSRGKQEIETLQAANEELRNRLSDLQNELQQERGKVGKLRERYQELRAQRETEQHKHSVTLTELRVKLHEEKQREVAATRESLSRQHETELARAARLRETELARLQALVCILRDGASGELRNALKEEAREEARRSYEAEKLRLTQELQEAKMLRRQAEEALSNAVQADRAKAADLRVAHQAHQEEIQRIKRESEREIRRLMDELKSRDRVVQSLEKELGVQAGQTQRLLLQKEESERHYGSPKREVAPLLGENTDSVNNQDADERDVRRFQMKIAELQAVIRKLEDRNTLLSDERNELLKRVRETDAEIKPLMEKNKRLNKKNEELQQTLQRMEDKLKTLSRENAEQKEKSQQNLQLGGLKRHTSLTDLSHAHEQQEVEYLHLQINEQRGIIDELTQERDRLIMNKKNRRKNIKLPKRHVVETYFGFDEESVDSETSSLTSYNTDRTDHTPATPEEDLEDSFSREEAELRFRQLTREYQALQRAYALLQETTGPLDPERHCRTREQLQTELIACQARIADLERSLAEKGQDSKWVEEKQNLLRVNQELREKIVSLEQCEMRLRSEVQDNLDQNELLEFRILELEERERRSPAFNLQISASENNSILQLHCQQEDVKDVIIPDLMKKLDILGDNGNLRNEEQVTVIQAGTVLSLCEKWLKQIDNTEAALTQKMIDLENEKELFSKQKGFLEEELDYRKQALDQAQLRVQELEATLYAALQQDPDSCLGESLSDRQRAKLAESMDAVRRQILRQSRHADTLVLQQRMELLQSAQQRIRELEDKIDTQRRQIKEIEEKFLFLFLFFSLAFILWP
>7957_0:00cb57_{"pub_og_id":"5403492at2759","og_name":"janus_kinase_and_microtubule_interacting_protein_2_","level_taxid":2759,"organism_taxid":"7957_0","organism_name":"Carassius_auratus","pub_gene_id":"LOC113099049","description":"LOC113099049"}
MSKKPPSGRSKGERHDAMAALQAANEELRAKLTEIQIELQQEKTKVSKLEREKSQEVRHEQHKSTVVVTELKAKLHEEKLRELHSVRETLLRQHESELVRVIKIKDGEIQRLQALVSALRDGSTDKVKSALMVEVREECRRTFEGERMRLQKEISELKLVKRQMEEALNVAVQSDKIKAAKIRSVYHLHQEEINRIKRECEREIRRLMDEIKLKERAVCGLERELSAQAGHTWKLQQQKQAVDTQLALLRDSSPRREGPYSLAAGDAAENTANPMQQLDEKDARRFQLKIAELSAIIRKLEDRNALLSEERNELLKRLREAESQYKPLLDKNRRLSRKNEELAHALRRMENKVQFVTQENIQMREKAGTIRRPSSLNDLDQSQEEREIEFLRLQVLEQQNIIDDLSKALETTGYVKSVIERDMLLRYRRQDSLRRKKPFRTCRPVVETFFGYDEEGSIDSDGSSISYLTDRTPCTPEDDLEEGMLKEETELRFRQLTMEYQALQRAYALLQEQVGGTFDAEKELKTREQLQAELMRYQTRISDLECVLSHQGQDMKWIEEKQALYKRNQELVEKIKNMETEETRLKNEIQDAKDQNELLEFRILELEERERRSPAINFQNIHFAEGMSPLQLYCEAEGVTDIVITELMKKLDILGDNAVSNLTNEEQVVVIHARTVLTLAEKWLEQIEVTKSALQQKMLDIESEKELFSKQKGYLDEELDYRKQSLDHAHKRILELEAMLFDALQQEETGGKVSELLTEQDRDSLREAVDQWKRQVLSELRERDAQILRERMELLQHAQARIKELEEWIEAQKRQIKELEEKPSFFGRSSSRKQETVPCGSVDSAHRPQVFFCSRGGWHTCHQKSQPSLLR
>1574408_0:0012db_{"pub_og_id":"5403492at2759","og_name":"janus_kinase_and_microtubule_interacting_protein_2_","level_taxid":2759,"organism_taxid":"1574408_0","organism_name":"Cervus_canadensis","pub_gene_id":"122439746","description":"janus_kinase_and_microtubule-interacting_protein_2_isoform_X1"}
MSKKGRNKGEKPEALIVALQAANEDLRTKLTDIQIELHQEKSKVSKLEREKTQEAKRIRELEQRKHTVLVTELKAKLHEEKMKELQAVRENLIKQHEQEMARTVKVRDGEIQRLKSALCALRDGSSDKVRTALTIEAREEARKLFDAERLKLLQEIADLKTAKKQVDEALSNMIQADKIKAGDLRSEHQSHQEAISKIKWESERDIRRLMDEIKAKDRIIFSLEKELETQTGYVQKLQLQKEALDEQLFLVKEAECNMSSPKREIPGRAGDGSEHCSSPDLRRNQKRIAELNATIRKLEDRNTLLGDERNELLKRVREAEKQCKPLLERNKCLAKRNDELMVSLQRMEDKLKAVTKENSEMREKITSHPPLKKLKSLNDLDQANEEQETEFLKLQVIEQQNIIDELTRDREKLIRRRKHRRSSKPIKRPVLDPFIGYDEDSMDSETSSMASFRTDRTPATPDDDLDESLAAEESELRFRQLTKEYQALQRAYALLQEQAGGIIDAEREAKAQEQLQAEVLRYKAKIEDLEATLAQKGQDSHWVEDKQLFIKRNQELLEKIEKQEAENHRLQQELQDARDQNELLEFRNLELEERERRSPPFNLQIHPFSDGVSALQIYCMKEGVKDVNIPDLIKQLDILGDNGNLRNEEQVAIIQASTVLSLAEKWIQQIEGAEAALHQKMMELESDMEQFCKIKGYLEEELDYRKQALDQAYMRIQELEATLYNALQQETVIKFGELLSEKQQEELRTAVEKLRRQMLRKSREYDCQILQERMELLQQAHQRIRDLEDKTDIQKRQIKDLEEKFLFLFLFFSLAFILWP
>1574408_0:001ebf_{"pub_og_id":"5403492at2759","og_name":"janus_kinase_and_microtubule_interacting_protein_2_","level_taxid":2759,"organism_taxid":"1574408_0","organism_name":"Cervus_canadensis","pub_gene_id":"122445839","description":"janus_kinase_and_microtubule-interacting_protein_3_isoform_X1"}
MSKKGAGGRSKGDRAEVLAALQAANEDLRAKLTEIQIELQQEKSKVGRVEREKNQELRQAREHEQHKSAVLLTELRTKLHEEKMKELQALREALLRQHEAELLRVIRTKDSENQRLQALLHAVRDGGPDRARTVLLSEAKEEAKKGFEVEKVKMQQEISELKGAKRQVEEALTLVIRADKIKAAEIRSVYHLHQEEISRIKKECEREIRRLMEEIKFKDRAVFVLERELGVQAGHAQRLQLQKEALDEQLSQVKETDRHPGSPRRELPHASGAGDASDHSGSPEQQLDEKDARRFQLKIAELSAIIRKLEDRNALLSEERNELLKRVREAESQYKPLLDKNKRLTRKNEDLSHSLRRMENKLKFVTQENIEMRQRAGIIRRPSSLNDLDQSQDEREVDFLKLQIVEQQHLIDELSKTLETAGYVKSVLERDKLLRYRKQRKKMAKLPKKPVVVETFFGYDEEASLESDGSSISYQTDRTDQTPCTPDDDLEEGMAKEETELRFRQLTMEYQALQRAYALLQEQVGGTLDAEREVKTREQLQADVQRSQARIEDLEKALAEQGQDMKWIEEKQALFRRNQELVEKIKQMETEEARLKHDVQDAKDQNELLEFRILELEERERKSPAITFHHTPFVDGKSPLQAYCEAEGVTDILVSELMKKLDLLGDNAVSNLTNEEQVVVIQARTVLTLAEKWLQQIEETESALQRKMVDLESEKVGARLGPQPRATTSDTRGPDAGPLVFQELFSKQKGYLDEELDYRKQCLDQAHKHILELEAMLYDALQQEAGAKVAELLSEEEREKLGVAVEQWKRQVMSELRERDAQILRERMELLQLAQQKIKELEERIEAQKRQIKELEEKVRKPPFPPTLPESGGCPGSRARRRVSSLKTRGKLASADPLPSRRRERGGL
>1574408_0:0046d3_{"pub_og_id":"5403492at2759","og_name":"janus_kinase_and_microtubule_interacting_protein_2_","level_taxid":2759,"organism_taxid":"1574408_0","organism_name":"Cervus_canadensis","pub_gene_id":"122428367","description":"janus_kinase_and_microtubule-interacting_protein_1_isoform_X3"}
MSKKGRSKGEKPEMEMDPVQMANEELRAKLTSIQIEFQQEKSKVGKLRERLQEAKLEREQEQRRHTAYISELRAKLHEEKTKELQALREVLIRQHEQEAARTAKIKEGELQRLQATLNVLRDGAADKVKTALLAEARDEARRAFDGERLRLQQEILELKAARKQAEEALSNCMQADKTKAADLRAAYQAHQDEVHRIKRECERDIRRLMDEIKGKDRVILALEKELGVQTGQTQKLLLQKEALDEQLVQVREAERYHGSPKRELPPGIGDMAELMGVQDQHMDERDVRRFQLKIAELNSVIRKLEDRNTLLADERNELLKRSRETEVQLKPLVEKNKRMNKKNEDLLQSIQRMEEKIKNLTRENVEMKEKLSAQASLKRHTSLNDLSLTRDEQEIEFLRLQVLEQQHVIDDLSLERERLLRSRRHRGKGLKPPKKHVVETFFGFDEESVDSETLSETSCNTDRTDRAPATPEEDLDDTTTREEADLRFCQLTREYQALQRAYALLQEQVGGTLDAEREARTREQLQADLLRCQAKIEDLEKLLVEKGQDSKWVEEKQLLIRTNQDLLEKIYRLEMEENQLKNEMQDAKDQNELLEFRVLELEERERRSPAFNLQITTFPENNSSALQLFCRQEGVKDVNISDLMKKLDILGDNGNLRNEEQVAIIQAGTVLALCEKWLKQIEGTEAALTQKMLDLEKEKDLFSRQKGYLEEELDYRKQALDQAYLKIQELEATLYDALQQEPGRRASEALSEGQREDLQAAVEKLRRQILRQSREFDSQILRERMELLQQAQQRVRELEDKLEIQKRHLKELEEKFLFLFLFFSLAFILWP
>9925_0:0011db_{"pub_og_id":"5403492at2759","og_name":"janus_kinase_and_microtubule_interacting_protein_2_","level_taxid":2759,"organism_taxid":"9925_0","organism_name":"Capra_hircus","pub_gene_id":"JAKMIP1","description":"JAKMIP_CC3_domain-containing_protein"}
MSKKGRSKGEKPEMEMDPVQMANEELRAKLTSIQIEFQQEKSKVGKLRERLQEAKLEREQEQRRHTAYISELRAKLHEEKTKELQALREVLIRQHEQEAARTAKIKEGELQRLQATLNVLRDGAADKVKTALLADAREEARRAFDGERLRLQQEILELKAARKQAEEALSNCMQADKTKAADLRAAYQAHQDEVHRIKRECERDIRRLMDEIKGKDRVILALEKELGVQTGQTQKLLLQKEALDEQLVQVREAERYHGSPKRELPPGIGDMAELMGVQDQHMDERDVRRFQLKIAELNSVIRKLEDRNTLLADERNELLKRSRETEVQLKPLVEKNKRMNKKNEDLLQSIQRMEEKIKNLTRENVEMKEKLSAQASLKRHTSLNDLSLTRDEQEIEFLRLQVLEQQHVIDDLSLERERLLRSRRHRGKGLKPPKKHVVETFFGFDEESVDSETLSETSCNTDRTDRAPATPEEDLDDTTTREEADLRFCQLTREYQALQRAYALLQEQVGGTLDAEREARTREQLQADLLRCQAKIEDLEKLLVEKGQDSKWVEEKQLLIRTNQDLLEKIYRLEMEENQLKNEMQDAKDQNELLEFRVLELEVRDSICCKLSNGADILFEPKLKFM
>9925_0:0015af_{"pub_og_id":"5403492at2759","og_name":"janus_kinase_and_microtubule_interacting_protein_2_","level_taxid":2759,"organism_taxid":"9925_0","organism_name":"Capra_hircus","pub_gene_id":"JAKMIP2","description":"JAKMIP_CC3_domain-containing_protein"}
MSKKGRNKGEKPEALIVALQAANEDLRTKLTDIQIELHQEKSKVSKLEREKTQEAKRIRELEQRKHTVLVTELKAKLHEEKMKELQAVRENLIKQHEQEMARTVKVRDGEIQRLKSALCALRDGSSDKVRTALTIEAREEARKLFDAERLKLLQEIADLKTAKKQVDEALSNMIQADKIKAGDLRSEHQSHQEAISKIKWESERDIRRLMDEIKAKDRIIFSLEKELETQTGYVQKLQLQKEALDEQLFLVKEAECNMSSPKREIPGRAGDGSEHCSSPDLRRNQKRIAELNATIRKLEDRNTLLGDERNELLKRVRETEKQCKPLLERNKCLAKRNDELMVSLQRMEEKLKAVTKENSEMREKITSHPPLKKLKSLNDLDQANEEQETEFLKLQVIEQQNIIDELTRDREKLIRRRKHRRSSKPIKRPVLDPFIGYDEDSMDSETSSMASFRTDRTPATPDDDLDESLAAEESELRFRQLTKEYQALQRAYALLQEQTGGIIDAEREAKAQEQLQAEVLRYKAKIEDLEATLAQKGQDSHWVEDKQLFIKRNQELLEKIEKQEAENHRLQQELQDARDQNELLEFRNLELEERERRSPPFNLQIHPFSDGVSALQIYCMKEGVKDVNIPDLIKQLDILGDNGNLRNEEQVAIIQASTVLSLAEKWIQQIEGAEAALHQKMMELESDMEQFCKIKGYLEEELDYRKQALDQAYMRIQELEATLYNALQQETVIKFGELLSEKQQEELRTAVEKLRRQMLRKSREYDCQILQERMELLQQAHQRIRDLEDKTDIQKRQIKDLEEKFLFLFLFFSLAFILWP
>9925_0:00462f_{"pub_og_id":"5403492at2759","og_name":"janus_kinase_and_microtubule_interacting_protein_2_","level_taxid":2759,"organism_taxid":"9925_0","organism_name":"Capra_hircus","pub_gene_id":"JAKMIP3","description":"janus_kinase_and_microtubule-interacting_protein_3_isoform_X1"}
MSKKGAGGRSKGDKAEVLAALQAANEDLRAKLTETQIELQQEKSKVGRVEREKNQELRQVREHEQHRSAVLLTELRTKLHEEKMKELQALREALLRQHEAELLRVIRTKDSENQRLQALLHAVRDGGPDRARTVLLSEAKEEAKKGFEVEKVKMQQEISELKGAKRQVEEALTLVIRADKIKAAEIRSVYHLHQEEISRIKKECEREIRRLMEEIKFKDRAVFVLERELGVQAGHAQRLQLQKEALDEQLSQVKETDRHPGSPRRELPHASGAGDASDHSGSPEQQLDEKDARRFQLKIAELSAIIRKLEDRNALLSEERNELLKRVREAESQYKPLLDKNKRLTRKNEDLSHSLRRMENKLKFVTQENIEMRQRAGIIRRPSSLNDLDQSQDEREVDFLKLQIVEQQHLIDELSKTLETAGYVKSVLERDKLLRYRKQRKKMAKLPKPVVVETFFGYDEEASLESDGSSISHQTDRTDRTPCSPDDDLEEGMAKEETELRFRQLTMEYQALQRAYALLQEQVGGTLDAEREVKTREQLQVDVQRAQARIEDLQKALAEQGQDMKWIEEKQALFRRNQELVEKIKQMETEEARLKHDVQDAKDQNELLEFRILELEERERKSPAITFHHTPFVDGKSPLQAYCEAEGVTDILVSELMKKLDLLGDNAVSNLTNEEQVVVIQARTVLTLAEKWLQQIEETESALQRKMVDLESEKELFSKQKGYLDEELDYRKQCLDQAHKRILELEAMLYDALQQEAGAKVAELLSEEEREKLGVAVEQWKRQVMSELRERDAQILRERMELLQLAQQRIKELEERIEAQKRQIKELEEKVSKVSVNFGADSQRRAVTPGAPQHWSEAGVLLGRKRLRTRGWSAGSGNTLASMTQPCHFQDHASHGLSVPASGVPVDQ
>7962_0:00285c_{"pub_og_id":"5403492at2759","og_name":"janus_kinase_and_microtubule_interacting_protein_2_","level_taxid":2759,"organism_taxid":"7962_0","organism_name":"Cyprinus_carpio","pub_gene_id":"jakmip3","description":"janus_kinase_and_microtubule-interacting_protein_3_isoform_X1"}
MSKKPHSGRPKGERPDAMAALQAANEELRAKLTEIQIELQQEKTKVSKLEREKSQEVRHEQHKSTVVVTELKAKLHEEKLRELHSVRETLLRQHESELVRVIKIKDGEIQRLQALISALRDGSTDKVKSALMAEAREECRRSFDGERMRLLKEISELKAVKRQMEEALNVAVQADKIKAAEIRSVYHLHQEEINRIKRECEREIRRLMDEIKLKERAVCGLERELSTQAGHTWKLQQQKQAVDTQLALLRDSSPRREGPYSPAAGDAVENTANPMQQLDEKDARRFQLKIAELSAIIRKLEDRNALLSEERNELLKRLREAESQYKPLLDKNRRLSRKNEELVHALRRMENKLHFITQENIEMREKAGTIRRPSSLNDLDQSQEEREIEFLRLQVLEQQNIIDDLSKALETAGYVKSVIERDMLLRYRRQDSLRRKKPFRTCRPVVETFFGYDEEGSIDSDGSSISYHTDRTPCTPDDDLEEGMLKEETELRFRQLTMEYQALQRAYALLQEQVGGTFDAEKEVKTREQLQAELIRFQTRIADLECALSHQGQDMKWIEEKQALYKRNQELVEKIKNMETEETRLKNEIQDAKDQNELLEFRILELEERERRSPAINFQNIHFAEGASPLQLYCEAEGVADIVITELMKKLDILGDNAVSNLTNEEQVVVIHARTVLTLAEKWLEQIEVTKSALQQKMLDIESEKELFSKQKGYLDEELDYRKQSLDHAHKRILELEAMLFDALQLEETGGKVSELLTEQDRDSLRGAVDQWKRQVLSELRERDSQILRERMELLQHAQARIKELEEWIEAQKRQIKELEEKPSFFGRSSSRMQETVPCGSLDSAHRPQVFFCTRGG
>7962_0:002e8f_{"pub_og_id":"5403492at2759","og_name":"janus_kinase_and_microtubule_interacting_protein_2_","level_taxid":2759,"organism_taxid":"7962_0","organism_name":"Cyprinus_carpio","pub_gene_id":"LOC109047257","description":"janus_kinase_and_microtubule-interacting_protein_1-like_isoform_X1"}
MAATTPTSAPPPKKSRGKQEIETLQAANEELRSRLSDLQNELQQERGKVGKLRERFQELRAQRETEQHKHSVTLTELRVKLHEEKQREVAATRESLSRQHETELARAARLRETELARLQALVCILRDGASGELRNALKEEAREEARRSYEAEKLRLTQELQEAKTLRRQAEEALSNAVQADRAKAADLRVAHQAHQEEIQRIKRESEREIRRLMEELKSRDRVVQSLEKELGVQAGQTQRLLLQKEESERHYGSPKREVAPFFGENTDSVNNQDADERDVRRFQLKIAELQAVIRKLEDRNTLLSDERNELLKRVRETDAEIKPLMEKNKRLNKKNEELQQALQRMEDKLKTLSRENAEQKEKSQQNLQPGGLKKHTSLTDLSHAHEQQEVEYLHLQINEQRGIIDELMQERDKLIISKKNRRKNIKLPKRHVVETYFGFDEESVDSETSSLTSYNTDRTDHTPATPEEDLEDGFSREEAELRFRQLTREYQALQRAYALLQETTGPLDPERHCRTREQLQTELIGCQARIADLERSLAEKGQDSKWVEEKQNLLRVNQELREKIVSLEQCEMRLRSEVQDTLDQNELLEFRILELEERERRSPAFNLQISASENNSILQLHCQQEGVKDVIIPDLMKKLDILGDNGNLRNEEQVTVIQAGTVLSLCEKWLKQIDSTEAALTQKMIDLENEKELFSKQKGFLEEELDYRKQALDQAQLRVQELEATLYAALQQDPDSCLGESLSDRQRAKLAESMDAVRRQILRQSRHADTLVLQQRMELLQSAQQRIRELEDKIDMQRRQIKEIEEKLLFSGLETHTHHILSLYILLSPTVFLKHTQVRYLDERYKLFCH
>7962_0:004271_{"pub_og_id":"5403492at2759","og_name":"janus_kinase_and_microtubule_interacting_protein_2_","level_taxid":2759,"organism_taxid":"7962_0","organism_name":"Cyprinus_carpio","pub_gene_id":"LOC109046148","description":"janus_kinase_and_microtubule-interacting_protein_2-like"}
RSLNLVEKPEALISSLQAANEDLRSKLTDIQIELHQEKCKVTKLEREKVQEGKRIREQEQHRHTVTLTEQRARWHEEKLKELAALRESLTRQHEQELARTAKIKEGEIQRLRTALSALRDGSGEKVRTALTLEAREEARRFFDQERVKLLQEIAELKSSKRQKDEALNTVILADKMKAGDLRTEHQAHQEQISKIKWDSERDVRRLVDEIKAKDRTIFALEKELDTATGFVQKLQLQKDVLDEQLFLVKEAECNLGSPKREIPGRAGDGAEHCGSPDMRRNQKRMSELKATIHKLEDRNSILLDERNELLKRVRETEKQCKPLLEKNKLLSKKNDELSHSLQRTEDKLKSITKENLEMKEKITSHPPLKKLKSLNDLDQANDDQEIEFLKLQVLEQQSMIDELTRDREKLLRKKRHKRSRPIKRHIVVDTFYGYDEESMDSETSSVASLRMDRTPATPDEDLDEGLAAEESELRFKQLTREYQALQRAYALLQEQKGGVLDAEMEAKAQEQLQADVQRYKAKIEDLEKELALKGQDSRWVEEKQLFLRRNQELLEKVEKSENENGKLQQELQDSKDQSELLEFRILELEERERRSPPFNLQIHPFSEGVSALQIYCIKEGVKDVCIPDLIKLLDILGDNGNLRNEEQVAIIQASTVLSLAEKWIQQIEGTEAALHQKMIDLELEMEMFCKQKGYLEEELDYRKQALDQAYVRIQELEATLYNALQQDKVIKYGEPLDELQKDELRTAVEKLRRQMLRKSREFDCQVLQERMELLHQAYQRIRDLEDKTDIQKRQIKDLEEKFLFLFLFFSLAFILWP
>7962_0:007ae0_{"pub_og_id":"5403492at2759","og_name":"janus_kinase_and_microtubule_interacting_protein_2_","level_taxid":2759,"organism_taxid":"7962_0","organism_name":"Cyprinus_carpio","pub_gene_id":"LOC109107573","description":"janus_kinase_and_microtubule-interacting_protein_3-like_isoform_X1"}
MSKKPPSGRGKGERPDAMAALQAANEELRAKLTEIQIELQQEKTKVSKLEREKSQEVRHEQHKSTVVVTELKAKLHEEKLRELHGVRETLLRQHESELVRVIKIKDGEIQRLQALVSALRDGSTDKVKTALMAEAREECRRTFEGERMRLLQEISELKLVKRQMEEALSVAVQADKIKAAKIRSVYHLHQEEINRIKRECEREIRRLMDEIKLKERAVCGLERELSAQAGHTWKLQQQKQAVDTQLALLRDSSPRREGPYLPTAGDAAENTANPMQQLDEKDARRFQLKIAELSAIIRKLEDRNALLSEERNELLKRLREAESQYKPLLDKNRRLSHKNEELAHALRRMENKVHFVTQENIEMREKAETIRRPSSLNDLDQSQEEREIEFLRLQVLEQQNIIDELSKALETAGYVKSVIERDMLLRYRRQDSLRRKKPFRTCRPVVETFFGYDEEGSIDSDGSSISYHTDRTPCTPDDDLEEGMLKEETELRFRQLTMEYQALQRAYALLQEQVGGTFDAEKELKTREQLQAELIRYQTRIADLECVLSHQGQDMKWIEEKQALYKRNQELVEKIKNMDTEETRLKNEIQDAKDQNELLEFRILELEERERRSPAINFQNIHFAEGTSPLQLYCEAEGVTDIVITELMKKLDILGDNAVSNLTNEEQVVVIHARTVLTLAEKWLEQIEVTKSALQQKMLDIESEKELFGKQKGYLDEELDYRKQSLDHAHKRILELEAMLFDALQQEETGGKVSELLTEQDRDSLREAVDQWKRQVLSELRERDAQILRERMELLQHAQVRIKELEEWIEAQKRQIKELEEKPSFFGRSSSRKQETVPCGSVDSAHRPQVFFCTRGG
>7962_0:008106_{"pub_og_id":"5403492at2759","og_name":"janus_kinase_and_microtubule_interacting_protein_2_","level_taxid":2759,"organism_taxid":"7962_0","organism_name":"Cyprinus_carpio","pub_gene_id":"LOC109076896","description":"janus_kinase_and_microtubule-interacting_protein_1_isoform_X1"}
MATTTPTSAPPLKKSRGKQEIETLQTSNEELRSRLSDLQNELQQERGKVGKLRERLQELRAQRETEQHKHSVALTELRVKLHEEKQREVAATRESLSRQHETELARAARLRETELARLQALVCILRDGASSELRSALKEEAREEARRSYEAEKLRLTQELQEAKTSRRQAEEALSNAVQADRAKAADLRVAHQAHQEEIQRIKRESEREIRRLMDELKSRDRVVQSLEKELGVQAGQTQRLLLRKEEAERHYGSPKREVAPSLGENSDSVSNQDVDERDARRFHLKIAELQAVIRKLEDRNTLLSDERNELLKRVRETEAEIKPLMERNKRLNKKNEELQQTLQRMEDKLKTLSRENAEQKEKSQQNLQSGGLKRHTSLTDLSHAHEQQEVEYLRLQISEQRGVIDELTQERDRLIINKKNRRKNIKLPRRHVVETYFGFDEESVDSETSSLTSYNTDRTDHTPATPEEDLEDGFSREEAELRFRQLTREYQALQRAYALLQETVGPLDPERHCRTREQLQTELIGCQARIADLERSLAEKGQDSKWVEEKQNLLRVNQELREKIVSLEQCEMRLRSEVQDTQDQNELLEFRILELEERERRSPAFNLQISASENNSSLQLHCQQEGVKDVIIPDLMKKLDILGDNGNLRNEEQVTVIQAGTVLSLCEKWLNQIDSTEAALTQKMIDLENEKELFSKQKGFLEEELDYRKQALDQSQLRVQELEATLYAALQQDPDSCVGESLSDRQRAKLAESMDAVRRQILRQSRHADTLVLQQRMELLQSAQQRIRELEDKIDMHRRQIKEIEEKFLFLFLFFSLAFILWP
>7962_0:0096be_{"pub_og_id":"5403492at2759","og_name":"janus_kinase_and_microtubule_interacting_protein_2_","level_taxid":2759,"organism_taxid":"7962_0","organism_name":"Cyprinus_carpio","pub_gene_id":"LOC109045450","description":"janus_kinase_and_microtubule-interacting_protein_2-like"}
MAKKGRAKGEKPEAIISALQAANEELRSKLTDIQIELHQEKCKVTKLEREKVQEGKRIREQEQHRHTAALTEQRARWHEEKLKELAALRESLTRQHEQELARTAKIKEGEIQRLRTALSALGSGSGEKVRTALTLEAREEARRFFDQERVKLLQEIAELKSSKRQTDEALNTMILADKMKAGDLRTEHQAHQEQISKIKWDCERDIRRLVDEIKAKDRTIFSLEKELETATGFMQKLQLQKDALDEQLFLVKEAECNLGSPKREIPGRAGDGAEHCGSPDMRRNQKRMSELKATIRKLEDRNSILVDERNELLKRVRETEKQCKPLLDKNKLLNRKNDELSHSLQRMEDKLKSITKENLEMKEKITSHPPLKKLKSLNDLDQATDDQEIEFLKLQVLEQQSMIDELTRDREKLLRKKRHKRSRPIKRHIVVDTFYGYDEESMDSETSSVASLRMDRTPATPDEDLDESLAAEESELRFKHLTREYQALQRAYAILQEQKGGVLDAEMEAKGHEQLQADAQRYKAKIEDLEKELALKGQDSRWVEEKQLFLRRNQELLEKVEKLENENGKLQQELQDSKDQNELLEFRILELEERERRSPPFNLQIHPFSEGVSALQIYCIKEGVKDVCIPDLIKLLDILGDNGNLRNEEQVAIIQASTVLSLAEKWIQQIEGTEAALHQKMMDLELEMEMFCKQKGYLEEELDYRKQALDQAYMQIQELEATLYNALQQDKVIKYGEPLDELQKDELRTAVEKLRRQMLRKSREYDCQVLQERMELLHQAHQRIRDLEDKTDIQKRQIKDLEEKFLFLFLFFSLAFILWP
>9731_0:001502_{"pub_og_id":"5403492at2759","og_name":"janus_kinase_and_microtubule_interacting_protein_2_","level_taxid":2759,"organism_taxid":"9731_0","organism_name":"Globicephala_melas","pub_gene_id":"JAKMIP1","description":"janus_kinase_and_microtubule-interacting_protein_1_isoform_X1"}
MSKKGRSKGEKPEMEVDAVQMANEELRAKLTSVQIEFQQEKSKVGKLRERLQEAKLEREQEQRRHTAYISELRAKLHEEKTKELQALREVLIRQHEQEAARTAKIKEGELQRLQATLNVLRDGAADKVKTALLAEAREEARRAFDGERLRLQQEILELKAARKQAEEALSNCMQADKAKAADLRAAYQAHQDEVHRIKRECERDIRRLMDEIKGKDRVILALEKELGVQTGQTQKLLLQKEALDEQLVQVREAERYHGSPKRELPPGIGDMTELMGVQDQHMDERDVRRFQLKIAELNSVIRKLEDRNTLLADERNELLKRSRETEVQLKPLVEKNKRMNKKNEDLLQSIQRMEEKIKNLTRENVEMKEKLSAQASLKRHTSLNDLSLTRDEQEIEFLRLQVLEQQHVIDDLSLERERLLRSRRHRGKGLKPPKKHVVETFFGFDEESVDSETLSETSCNTDRTDRAPATPEEDLDDTTTREEADLRFCQLTREYQALQRAYALLQEQVGGTLDAEREARTREQLQADLLRCQAKIEDLEKLLVEKGQDSKWVEEKQLLIRTNQDLLEKIYRLEMEENQLKNEMQDAKDQNELLEFRVLELEVRDSICCKLSNGADILFEPKLKFM
>9731_0:002f9e_{"pub_og_id":"5403492at2759","og_name":"janus_kinase_and_microtubule_interacting_protein_2_","level_taxid":2759,"organism_taxid":"9731_0","organism_name":"Globicephala_melas","pub_gene_id":"JAKMIP3","description":"janus_kinase_and_microtubule-interacting_protein_3_isoform_X1"}
MSKKGAGGRSKGDKAEVLAALQAANEELRAKLTEIQIELQQEKSKVSRVEREKSQELRQLREHEQHKSAVLLTELKTKLHEEKMKELQALRETLLRQHEAELLRVAKVKDSENQRLRALLHALRDSAPDKVRAVLLSEAKEEARKGFEVEKVRMQQEISELKGAKKQVEEALTMVAQADKVKAAEIRSVYHLHQEEISRIKKECEREIRRLMEEIKFKDRAVFVLERELGVQAGHAQRLQLQKEALDEQLSQVKETDRHPGSPRRELPHASGAGDASDRSGSPEQQLDEKDARRFQLKIAELSAIIRKLEDRNALLSEERNELLKRLREAESQYKPLLDRNRRLTRKNEDLSHTLRRMENKLKFITQENIEMRQRAGILRRPSSLNDLDQSQDEREVDFLKLQILEQQHLIDELSKTLETAGYVKSMLERDKLLRYRKQRKKMAKLPKKPVVVETFFGYDEEASLESDGSSISYQTDRTDQTPCTPDDDLEEGLAKEETELRFRQLTMEYQALQRAYALLQEQVGGTLDAEREVKTREQLQADVQRAQTRIEDLEKALAEQGQDTKWIEEKQMLYRRNQELVEKIKHMETEEARLKHEVQDAKDQNELLEFRILELEERERKSPAINFHHTHFVDGKSPLQAYCEAEGVMDILVSELMKKLDLLGDNAVSNLTNEEQVVVIQARTVLTLAEKWLQQIEETESALQRKMVDLESEKELFSKQKGYLDEELDYRKQCLDQAHKHILELEAMLYDVLQQEAGAKVAEMLPEEEHEKLRVAVEQWKRQVMSELRERDAQILRERMELLQLAQQRIKELEERIEAQKRQIKELEEKLSFCGHSSPGHPGVPSEEPDPFPAVGPESSRCPGGRGRRRISFLKTQGDLGSAHPLPSRKREKGGL
>9731_0:00416a_{"pub_og_id":"5403492at2759","og_name":"janus_kinase_and_microtubule_interacting_protein_2_","level_taxid":2759,"organism_taxid":"9731_0","organism_name":"Globicephala_melas","pub_gene_id":"JAKMIP2","description":"janus_kinase_and_microtubule-interacting_protein_2"}
MSKKGRNKGEKPEALIVALQAANEDLRTKLTDIQIELHQEKSKVSKLEREKTQEAKRIRELEQRKHTVLVTELKTKLHEEKMKELQAVRENLIKQHEQEMARTVKVRDGEIQRLKSALCALRDGSSDKVRTALTIEAREEARKLFDAERLKLLQEIADLKTAKKQVDEALSNMIQADKIKAGDLRSEHQSHQEAISKIKWESERDIRRLMDEIKAKDRIIFSLEKELETQTGYVQKLQLQKEALDEQLFLVKEAECNMSSPKREIPGRAGDGSEHCSSPDLRRNQKRIAELNATIRKLEDRNTLLGDERNELLKRVRETEKQCKPLLERNKCLAKRNDELVVSLQRMEEKLKAVTKENSEMREKITSHPPLKKLKSLNDLDQANEEQETEFLKLQVIEQQNIIDELTRDREKLIRRRKHRRSSKPIKRPVLDPFIGYDEDSMDSETSSMASFRTDRTPATPDDDLDESLAAEESELRFRQLTKEYQALQRAYALLQEQTGGIIDAEREAKVSVHLGDCCFFFLIPTYSSLYFKERERRSPPFNLQIHPFSDGVSALQIYCMKEGVKDVNIPDLIKQLDILGDNGNLRNEEQVAIIQASTVLSLAEKWIQQIEGAEAALHQKMMELESDMEQFCKIKGYLEEELDYRKQALDQAYMRIQELEATLYNALQQETVIKFGELLTEKQQEELRTAVEKLRRQMLRKSREYDCQILQERMELLQQAHQRIRDLEDKTDIQKRQIKDLEEKSNRKHG
>391180_0:00140e_{"pub_og_id":"5403492at2759","og_name":"janus_kinase_and_microtubule_interacting_protein_2_","level_taxid":2759,"organism_taxid":"391180_0","organism_name":"Enhydra_lutris_kenyoni","pub_gene_id":"LOC111145093","description":"LOC111145093"}
MSKKGMGARGRGDKAELLAALQAANEDLRAKLTDIQIELQQEKGKVSRVEREKNQELRQVREHEQHKNAVLLTELKTKLHEEKMKELQAVREALLRQHEAELLRVVKVKDNENQRLQALLHALRDGAPDKAKVVLLSEAKEEAKKGFEAEKMKMQQEISELKGAKKQVEEALTIVVQADKIKAAEIRSVYHLHQEEISRIKKECEREIRRLMEEIKFKDRAVFVLERELGVQAGHAQRLQLQKEALDEQLSQVKEADRHLGSPRRELPHAGGAGDASDHSGSPEQQLDEKDARRFQLKIAELSAIVRKLEDRNALLSEERNELLKRLREAESQYKPLLDKNKRLTRKNEDLSHTLRRMENKLKFVTQENTEMRQRAGIIRRPSSLNDLDQSQDEREVDFLKLQIVEQQSLIDELSKTLETAGYVKSVLERDKLLKYRKQRKKMAKLPKPVVVETFFGYDEEASLESDGSSISYQTDRTDQTPCTPDDDLEEGVAKEETELRFRQLTMEYQALQRAYALLQEQVGGTLDAEREVKTREQLQTEVQRAQARIEDLEQALAERGQDMKWIEEKQALYRRNQELVEKIKQMEIEEGRLKHEVQDARDQNELLEFRILELEERERKSPAINFHHTPFAEGKSPLQAYCEAEGVTDILVSELMKRLDILGDNAVSNLTNEEQVVVIQARTVLTLAEKWLQQIEETESALHQKMVDLESEKELFSKQKGYLDEELDYRKQSLDQAHKHILELEAMLYDALQQEAGAKVAEILSEEEHEKLKAAVEQWKRQVMSELRERDAQILRERMELLQLAQQRIKELEERIEGQKRQIKELEEKFLFLFLFFSLAFILWS
>391180_0:001f07_{"pub_og_id":"5403492at2759","og_name":"janus_kinase_and_microtubule_interacting_protein_2_","level_taxid":2759,"organism_taxid":"391180_0","organism_name":"Enhydra_lutris_kenyoni","pub_gene_id":"LOC111149100","description":"LOC111149100"}
MSKKSRNKGERPDMEADAVQMANEELRAKLTSIQIEFQQEKSKVGKLRERLQEAKLEREQEQRRHTAYISELRAKLHEEKTKELQALREVLIRQHEQEAARTAKIKEGELQRLQATLNVLRDGAADKVKTALLAEAREEARRTFDGERLRLQQEILELKAARKQAEEALSNCMQADKTKAADLRAAYQAHQDEVHRIKRECERDIRRLMDEIRGKDRVILALEKELGVQTGQTQKLLLQKEALDEQLVQVKEAERYHSSPKRELPPGIGDMAELMGVQDQHMDERDVRRFQLKIAELNSVIRKLEDRNTLLADERNELLKRSRETEVQLKPLVEKNKRMNKKNDDLLQSIQRMEEKIKNLTRENVEMKEKLSAQASLKRHTSLNDLSLTRDEQEIEFLRLQVLEQQHVIDDLSLERERLLRSKRHRGKSLKPPKKHVVETFFGFDEESVDSETLSETSCNTDRTDRAPATPEEDLDDTTTREEADLRFCQLTREYQALQRAYALLQEQVGGTLDAEREARTREQLQADLLRCQAKIEDLEKLLVEKGQDSKWVEEKQLLIRTNQDLLEKIYRLEMEESQLKNEMQDAKDQNELLEFRVLELEERERRSPAFNLQISTFPENNSSALQLFCHQEGVKDVNVSELMKKLDILGDNGNLRNEEQVAIIQAGTVLALCEKWLKQIEGTEAALTQKMLDLEREKDLFSRQKGYLEEELDYRKEALDQAYLKIQELEATLYNALQQEPGRRASEALSEGQREDLQAAVEKVRRQILRQSRESDSQVLRERMELLQQAQQRIRELEAKLETQKRHLKELEEKFLFLFLFFSLAFILWP
>391180_0:0035f8_{"pub_og_id":"5403492at2759","og_name":"janus_kinase_and_microtubule_interacting_protein_2_","level_taxid":2759,"organism_taxid":"391180_0","organism_name":"Enhydra_lutris_kenyoni","pub_gene_id":"LOC111156938","description":"LOC111156938"}
MSKKGRNKGEKPEALIVALQAANEDLRTKLTDIQIELHQEKSKVSKLEREKTQEAKRIRELEQRKHTVLVTELKAKLHEEKMKELQAVRENLIKQHEQEMSRTVKLRDGEIQRLKSALCALRDGSSDKVRTALTIEAREEARKLFDAERLKLLQEIADLKTAKKQVDEALSNMIQADKIKAGDLRSEHQSHQEAISKIKWESERDIRRLMDEIKAKDRIIFSLEKELETQTGYVQKLQLQKEALDEQLFLVKEAECNMSSPKREIPGRAGDGSEHCGSPDLRRNQKRIAELNATIRKLEDRNTLLGDERNELLKRVRETEKQCKPLLERNKCLAKRNDELMVSLQRMEEKLKAVTKENSEMREKITSHPPLKKLKSLNDLDQANEEQETEFLKLQVIEQQNIIDELTRDREKLIRRRKHRRSSKPIKRPVLDPFIGYDEDSMDSETSSMASFRTDRTPATPDDDLDESLAAEESELRFRQLTKEYQALQRAYALLQEQTGGIIDAEREAKAQEQLQAEVLRYKAKIEDLEATLAQKGQDSHWVEDKQLFIKRNQELLEKIEKQEAENHRLQQELQDARDQNELLEFRNLELEERERRSPPFNLQIHPFSDGVSALQIYCMKEGVKDVNIPDLIKQLDILGDNGNLRNEEQVAIIQASTVLSLAEKWIQQIEGAEAALHQKMMELESDMEQFCKIKGYLEEELDYRKQALDQAYMRIQELEATLYNALQQETVIKFGELLSEKQQEELRTAVEKLRRQMLRKSREYDCQILQERMELLQQAHQRIRDLEDKTDIQKRQIKDLEEKVLREERQIRLHLTSESRRRELSEKHRGSNSIMHSFSKVSSDMQARFIL
>9860_0:00169c_{"pub_og_id":"5403492at2759","og_name":"janus_kinase_and_microtubule_interacting_protein_2_","level_taxid":2759,"organism_taxid":"9860_0","organism_name":"Cervus_elaphus","pub_gene_id":"122696352","description":"janus_kinase_and_microtubule-interacting_protein_1_isoform_X3"}
MSKKGRSKGEKPEMEMDPVQMANEELRAKLTSIQIEFQQEKSKVGKLRERLQEAKLEREQEQRRHTAYISELRAKLHEEKTKELQALREVLIRQHEQEAARTAKIKEGELQRLQATLNVLRDGAADKVKTALLAEARDEARRAFDGERLRLQQEILELKAARKQAEEALSNCMQADKTKAADLRAAYQAHQDEVHRIKRECERDIRRLMDEIKGKDRVILALEKELGVQTGQTQKLLLQKEALDEQLVQVREAERYHGSPKRELPPGIGDMAELMGVQDQHMDERDVRRFQLKIAELNSVIRKLEDRNTLLADERNELLKRSRETEVQLKPLVEKNKRMNKKNEDLLQSIQRMEEKIKNLTRENVEMKEKLSAQASLKRHTSLNDLSLTRDEQEIEFLRLQVLEQQHVIDDLSLERERLLRSRRHRGKGLKPPKKHVVETFFGFDEESVDSETLSETSCNTDRTDRAPATPEEDLDDTTTREEADLRFCQLTREYQALQRAYALLQEQVGGTLDAEREARTREQLQADLLRCQAKIEDLEKLLVEKGQDSKWVEEKQLLIRTNQDLLEKIYRLEMEENQLKNEMQDAKDQNELLEFRVLELEERERRSPAFNLQITTFPENNSSALQLFCRQEGVKDVNISDLMKKLDILGDNGNLRNEEQVAIIQAGTVLALCEKWLKQIEGTEAALTQKMLDLEKEKDLFSRQKGYLEEELDYRKQALDQAYLKIQELEATLYDALQQEPGRRASEALSEGQREDLQAAVEKLRRQILRQSREFDSQILRERMELLQQAQQRVRELEDKLEIQKRHLKELEEKFLFLFLFFSLAFILWP
>9860_0:001d6b_{"pub_og_id":"5403492at2759","og_name":"janus_kinase_and_microtubule_interacting_protein_2_","level_taxid":2759,"organism_taxid":"9860_0","organism_name":"Cervus_elaphus","pub_gene_id":"122700352","description":"janus_kinase_and_microtubule-interacting_protein_2_isoform_X1"}
MSKKGRNKGEKPEALIVALQAANEDLRTKLTDIQIELHQEKSKVSKLEREKTQEAKRIRELEQRKHTVLVTELKAKLHEEKMKELQAVRENLIKQHEQEMARTVKVRDGEIQRLKSALCALRDGSSDKVRTALTIEAREEARKLFDAERLKLLQEIADLKTAKKQVDEALSNMIQADKIKAGDLRSEHQSHQEAISKIKWESERDIRRLMDEIKAKDRIIFSLEKELETQTGYVQKLQLQKEALDEQLFLVKEAECNMSSPKREIPGRAGDGSEHCSSPDLRRNQKRIAELNATIRKLEDRNTLLGDERNELLKRVREAEKQCKPLLERNKCLAKRNDELMVSLQRMEDKLKAVTKENSEMREKITSHPPLKKLKSLNDLDQANEEQETEFLKLQVIEQQNIIDELTRDREKLIRRRKHRRSSKPIKRPVLDPFIGYDEDSMDSETSSMASFRTDRTPATPDDDLDESLAAEESELRFRQLTKEYQALQRAYALLQEQTGGIIDAEREAKAQEQLQAEVLRYKAKIEDLEATLAQKGQDSHWVEDKQLFIKRNQELLEKIEKQEAENHRLQQELQDARDQNELLEFRNLELEERERRSPPFNLQIHPFSDGVSALQIYCMKEGVKDVNIPDLIKQLDILGDNGNLRNEEQVAIIQASTVLSLAEKWIQQIEGAEAALHQKMMELESDMEQFCKIKGYLEEELDYRKQALDQAYMRIQELEATLYNALQQETVIKFGELLSEKQQEELRTAVEKLRRQMLRKSREYDCQILQERMELLQQAHQRIRDLEDKTDIQKRQIKDLEEKFLFLFLFFSLAFILWP
>9860_0:0032af_{"pub_og_id":"5403492at2759","og_name":"janus_kinase_and_microtubule_interacting_protein_2_","level_taxid":2759,"organism_taxid":"9860_0","organism_name":"Cervus_elaphus","pub_gene_id":"122708853","description":"janus_kinase_and_microtubule-interacting_protein_3_isoform_X1"}
MSKKGAGGRSKGDRAEVLAALQAANEDLRAKLTEIQIELQQEKSKVGRVEREKNQELRQAREHEQHKSAVLLTELRTKLHEEKMKELQALREALLRQHEAELLRVIRTKDSENQRLQALLHAVRDGGPDRARTVLLSEAKEEAKKGFEVEKVKMQQEISELKGAKRQVEEALTLVIRADKIKAAEIRSVYHLHQEEISRIKKECEREIRRLMEEIKFKDRAVFVLERELGVQAGHAQRLQLQKEALDEQLSQVKETDRHPGSPRRELPHASGAGDASDHSGSPEQQLDEKDARRFQLKIAELSAIIRKLEDRNALLSEERNELLKRVREAESQYKPLLDKNKRLTRKNEDLSHSLRRMENKLKFVTQENIEMRQRAGIIRRPSSLNDLDQSQDEREVDFLKLQIVEQQHLIDELSKTLETAGYVKSVLERDKLLRYRKQRKKMAKLPKKPVVVETFFGYDEEASLESDGSSISYQTDRTDQTPCTPDDDLEEGMAKEETELRFRQLTMEYQALQRAYALLQEQVGGTLDAEREVKTREQLQADVQRSQARIEDLEKALAEQGQDMKWIEEKQALFRRNQELVEKIKQMETEEARLKHDVQDAKDQNELLEFRILELEERERKSPAITFHHTPFVDGKSPLQAYCEAEGVTDILVSELMKKLDLLGDNAVSNLTNEEQVVVIQARTVLTLAEKWLQQIEETESALQRKMVDLESEKVGARLGPQPRATTSDTRGPDAGPLVFQELFSKQKGYLDEELDYRKQCLDQAHKHILELEAMLYDALQQEAGAKVAELLSEEEREKLGVAVEQWKRQVMSELRERDAQILRERMELLQLAQQKIKELEERIEAQKRQIKELEEKVRKPPFPPTLPESGGCPGSRARRRVSSLKTRGKLASADPLPSRRRERGGL
>9755_0:001409_{"pub_og_id":"5403492at2759","og_name":"janus_kinase_and_microtubule_interacting_protein_2_","level_taxid":2759,"organism_taxid":"9755_0","organism_name":"Physeter_catodon","pub_gene_id":"JAKMIP1","description":"JAKMIP1"}
MSKKGRSKGEKPEMEMDAVQMANEELRAKLTSIQIEFQQEKSKVGKLRERLQEAKLEREQEQRRHTAYISELRAKLHEEKTKELQALREVLIRQHEQEAARTAKIKEGELQRLHATLNVLRDGAADKVKTALLAEAREEARRAFDGERLRLQQEILELKAARKQAEEALSNCMQADKAKAADLRAAYQAHQDEVHRIKRECERDIRRLMDEIKGKDRVILALEKELGVQTGQTQKLLLQKEALDEQLVQVREAERYHGSPKRELPPGIGDMAELMGVQDQHMDERDVRRFQLKIAELNSVIRKLEDRNTLLADERNELLKRSRETEVQLKPLVEKNKRMNKKNEDLLQSIQRMEEKIKNLTRENVEMKEKLSAQTSLKRHTSLNDLSLTRDEQEIEFLRLQVLEQQHVIDDLSLERERLLRSRRHRGKGLKPPKKHVVETFFGFDEESVDSETLSETSCNTDRTDRAPATPEEDLDDTTTREEADLRFCQLTREYQALQRAYALLQEQVGGTLDAEREARTREQLQADLLRCQAKIEDLEKLLVEKGQDSKWVEEKQLLIRTNQDLLEKIYRLEMEESQLKNEMQDAKDQNELLEFRVLELEERERRSPAFNLQITTFPENNSSALQLFCHQEGVKDVNISELMKKLDILGDNGNLRNEEQVAIIQAGTVLALCEKWLKQIEGTEAALTQKMLDLEKEKDLFSRQKGYLEEELDYRKQALDQAYLKIQELEATLYDALQQEPGRRASEALSEGQREDLQAAVEKLRRQILRQSREFDSQILRERMELLQQAQQRIRELEDKLEVQKRHLKELEEKFLFLFLFFSLAFILWP
>9755_0:0016d3_{"pub_og_id":"5403492at2759","og_name":"janus_kinase_and_microtubule_interacting_protein_2_","level_taxid":2759,"organism_taxid":"9755_0","organism_name":"Physeter_catodon","pub_gene_id":"JAKMIP2","description":"JAKMIP2"}
MSKKGRNKGEKPEALIVALQAANEDLRTKLTDIQIELHQEKSKVSKLEREKTQEAKRIRELEQRKHTVLVTELKAKLHEEKMKELQAVRENLIKQHEQDMARTVKVRDGEIQRLKSALCALRDGSSDKVRTALTIEAREEARKLFDAERLKLLQEIADLKTAKKQVDEALSNVIQADKIKAGDLRSEHQSHQEAISKIKWESERDIRRLMDEIKAKDRIIFSLEKELETQTGYVQKLQLQKEALDEQLFLVKEAECNMSSPKREIPGRAGDGSEHCSSPDLRRNQKRIAELNATIRKLEDRNTLLGDERNELLKRVRETEKQCKPLLERNKCLAKRNDELVVSLQRMEEKLKAVTKENSEMREKITSHPPLKKLKSLNDLDQANEEQETEFLKLQVIEQQNIIDELTRDREKLIRRRKHRRSSKPIKRPVLDPFIGYDEDSMDSETSSMASFRTDRTPATPDDDLDESLAAEESELRFRQLTKEYQALQRAYALLQEQTGGIIDAEREAKAQEQLQAEVLRYKAKIEDLEATLAQKGQDSHWVEDKQLFIKRNQELLEKIEKQEAENHRLQQELQDARDQNELLEFRNLELEERERRSPPFNLQIHPFSDGVSALQIYCMKEGVKDVNIPDLIKQLDILGDNGNLRNEEQVAIIQASTVLSLAEKWIQQIEGAEAALHQKMMELESDMEQFCKIKGYLEEELDYRKQALDQAYMRIQELEATLYNALQQETVIKFGELLTEKQQEELRTAVEKLRRQMLRKSREYDCQILQERMELLQQAHQRIRDLEDKTDIQKRQIKDLEEKFLFLFLFFSLAFILWP
>9755_0:003d6d_{"pub_og_id":"5403492at2759","og_name":"janus_kinase_and_microtubule_interacting_protein_2_","level_taxid":2759,"organism_taxid":"9755_0","organism_name":"Physeter_catodon","pub_gene_id":"JAKMIP3","description":"JAKMIP3"}
MSKKGAGGRSKGDKAEVLAALQAANEELRAKLTDIQIELQQEKSKVGRAEREKSQELQQARELQQHKSAVLLSELRAKLHEEKMKELQAVRETLLRQHEAELLRAVKARDSENQRLRALLRAPRDGASDKVRAALLSEAKEEARKGFEVEKVRMRQEISELKGAKKQVEEALTMVVQADKIKAAEIRSVHHLHQEEISRVRKQCEREIRRLMEEIKFKDRAVFVLERELGVQAGHAQRLQLQKEALDEQLSQVKETDRHLGSPRRELPHASGAGDASDHSGSPEQQLDEKDARRFQLKIAELSAIIRKLEDRNALLSEERNELLKRLREAESQYKPLLDKNRRLTRKNEDLSHALRRMENKLKFITQENIEMRQRAGILRRPSSLNDLDQSQDEREVDFLKLQILEQQHLIDELSKTLETAGYVKSMLERDKLLRYRKQRKKMAKVPKPVVVETFFGYDEEASLESDGSSISYQTDSRTDQTPCTPDDDLEEGMAKEETELRFRQLTMEYQALQRAYALLQEQVGGTLDAEREVKTREQLQADVQRAQTRIEDLEKALAEQGQDLKWIEEKQALYRRNQELIEKIKQMETEEARLKHEVQDGKDQNELLEFRILELEERERKSPAINFHHTPFVDGKSPLQAYCEAEGVMDILVSELMKKLDLLGDNAVSNLTNEEQVVVIQARTVLTLAEKWLQQIEETESALQRKMVDLESEKELFSKQKGYLDEELDYRKQSLDQAHKHILELEAMLYDVLQQEAGAKVADMLSEEEREKLRVAVEQWKRQVMSELRERDAQILRERMELLQLAQQRVKELEERIEAQKRQIKELEEKFLFLFLFFSLAFILWS
>59538_0:002891_{"pub_og_id":"5403492at2759","og_name":"janus_kinase_and_microtubule_interacting_protein_2_","level_taxid":2759,"organism_taxid":"59538_0","organism_name":"Pantholops_hodgsonii","pub_gene_id":"JAKMIP3","description":"janus_kinase_and_microtubule-interacting_protein_3"}
MSKKGAGGRSKGDKAEVLAALQAANEDLRAKLTEIQIELQQEKSKVGRVEREKAQELRQVREHAQHKSAVLLTELRAKLHEEKAKELQALREALLRQHEAELLRVIRTKDSLHAVRDGGPDRARTVLLSEAKEEAKKGFEVEKVRMQQEISELKGAKRQVEEALTLVIRADKIAHSSASLLVPRAGNGVELTFHPLHFPPLPPGVAVGGRSMSRCPDGHPDPASPAPPPSTPATVPKAQSGSCWCEVLARDLVVNSGRRPAPPCEHLWVQLTGSEGEGVVICGHVTEPVDSGLALDPTARTGHSKKTGRKAAVRARQASESKQQGRETQERDQMEEIKFKDRAVFVLERELGVQAGHAQRLQLQKEALDEQLSQVKETDRHPGSPRRELPHASGAGDASDHSGSPEQQLDEKDARRFQLKIAELSAIIRKLEDRNALLSEERNELLKRVREAESQYKPLLDKNKRLTRKNEDLSHSLRRMENKLKFVTQENIEMRQRAGIIRRPSSLNDLDQSQDEREVDFLKLQIVEQQHLIDELSKTLETAGYVKSVLERDKLLRYRKQRKKMAKLPKPVVVETFFGYDEEASLESDGSSISYQTDRTDQTPCTPDDDLEEGMAKEETELRFRQLTMEYQALQRAYALLQEQVGGTLDAEREVKTREQLQADVQRAQARIEDLQKALAEQGQDMKWIEEKQALFRRNQELVEKIKQMETEEARLKHDVQDAKDQNELLEFRILELEERERKSPAITFHHTPFVDGKSPLQAYCEAEGVTPEYQPHQGLQGAFQFTAEETEAPQGTTQGHRAAVLASEDEPRPAQSPAPQLPSRECQGHVPWSHPPSWAQQWGQTSSPPPAPGADAGHPLRKPAGPKARNLTNEEQVVVIQARTVLTLAEKWLQQIEETESALQRKMVDLESEKELFSKQKGYLDEELDYRKQCLDQAHKRILELEAMLYDALQQEAGAKVAELLSEEEREKLGVAVEQWKRQVMSELRERDAQILRERMELLQLAQQRIKELEERIEAQKRQIKELEEKFLFLFLFFSLALILWS
>59538_0:00510a_{"pub_og_id":"5403492at2759","og_name":"janus_kinase_and_microtubule_interacting_protein_2_","level_taxid":2759,"organism_taxid":"59538_0","organism_name":"Pantholops_hodgsonii","pub_gene_id":"JAKMIP2","description":"janus_kinase_and_microtubule-interacting_protein_2_isoform_X1"}
MSKKGRNKGEKPEALIVALQAANEDLRTKLTDIQIELHQEKSKVSKLEREKTQEAKRIRELEQRKHTVLVTELKAKLHEEKMKELQAVRENLIKQHEQEMARTVKVRDGEIQRLKSALCALRDGSSDKVRTALTIEAREEARKLFDAERLKLLQEIADLKTAKKQVDEALSNMIQADKIKAGDLRSEHQSHQEAISKIKWESERDIRRLMDEIKAKDRIIFSLEKELETQTGYVQKLQLQKEALDEQLFLVKEAECNMSSPKREIPGRAGDGSEHCSSPDLRRNQKRIAELNATIRKLEDRNTLLGDERNELLKRVRETEKQCKPLLERNKCLAKRNDELMVSLQRMEEKLKAITKENSEMREKITSHPPLKKLKSLNDLDQANEEQETEFLKLQVIEQQNIIDELTRDREKLIRRRKHRRSSKPIKRPVLDPFIGYDEDSMDSETSSMASFRTDRTPATPDDDLDESLAAEESELRFRQLTKEYQALQRAYALLQEQTGGIIDAEREAKAQEQLQAEVLRYKAKIEDLEATLAQKGQDSHWVEDKQLFIKRNQELLEKIEKQEAENHRLQQELQDARDQNELLEFRNLELEERERRSPPFNLQIHPFSDGVSALQIYCMKEGVKDVNIPDLIKQLDILGDNGNLRNEEQVAIIQASTVLSLAEKWIQQIEGAEAALHQKMMELESDMEQFCKIKGYLEEELDYRKQALDQAYMRIQELEATLYNALQQETVIKFGELLSEKQQEELRTAVEKLRRQMLRKSREYDCQILQERMELLQQAHQRIRDLEDKTDIQKRQIKDLEEKFLFLFLFFSLAFILWP
>59538_0:00629c_{"pub_og_id":"5403492at2759","og_name":"janus_kinase_and_microtubule_interacting_protein_2_","level_taxid":2759,"organism_taxid":"59538_0","organism_name":"Pantholops_hodgsonii","pub_gene_id":"JAKMIP1","description":"janus_kinase_and_microtubule-interacting_protein_1"}
MSKKGRSKGEKPEMEMDPVQMANEELRAKLTSIQIEFQQEKSKVGKLRERLQEAKLEREQEQRRHTAYISELRAKLHEEKTKELQALREVLIRQHEQEAARTAKIKEGELQRLQATLNVLRDGAADKVKTALLADAREEARRAFDGERLRLQQEILELKAARKQAEEALSNCMQADKTKAADLRAAYQAHQDEVHRIKRESERDIRRLMDEIKGKDRVILALEKELGVQTGQTQKLLLQKEALDEQLVQVREAERYHGSPKRELPPGIGDMAELMGVQDQHMDERDVRRFQLKIAELNSVIRKLEDRNTLLADERNELLKRSRETEVQLKPLVEKNKRMNKKNEDLLQSIQRMEEKIKNLTRENVEMKEKLSAQASLKRHTSLNDLSLTRDEQEIEFLRLQVLEQQHVIDDLSLERERLLRSRRLRGKGLKPPKKHVVETFFGFDEESVDSETLSETSCNTDRTDRAPATPEEDLDDTTTREEADLRFCQLTREYQALQRAYALLQEQVGGTLDAEREARTREQLQADLLRCQAKIEDLEKLLVEKGQDSKWVEEKQLLIRTNQDLLEKIYRLEMEENQLKNEMQDAKDQNELLEFRVLELEVRDSICCKLSNGADILFEPKLKFM
>307959_0:0021ab_{"pub_og_id":"5403492at2759","og_name":"janus_kinase_and_microtubule_interacting_protein_2_","level_taxid":2759,"organism_taxid":"307959_0","organism_name":"Sinocyclocheilus_rhinocerous","pub_gene_id":"jakmip2","description":"LOW_QUALITY_PROTEIN:_janus_kinase_and_microtubule-interacting_protein_2-like"}
MAKKGRAKGEKPEALISALQAANEDLRSKLTDIQIELHQEKCKVTKLEREKVQEGKRIREQEQHRHTAALTEQRARWHEEKLKELAALRESLTRQHEQEVARTAKIKERLRTALSALRDGSGEKVRTALTLEAREEARRFFDQERVKLLQDIAEIKSSKRQTDEALNTMILADKMKAGDLRTEHQAHQEQISKIKWDSERDIRRLVDEIKAKDRTIFSLEKELETATGFVQKLQLQKDALDEQLFLVKEAECNLGSPKREIPGRAGDGAEHCGSPDMRRNQKRMSELKATIRKLEDRNSILVDERNELLKRAREAEKQCKPLLDKNKLLSRKNDELSQSLQRMEDKLKSITKENLEMKEKITSHPPLKKLKSLNDLDQANDDQEIEFLKLQVLEQQSMIDELTRDREKLLRKKRHKRSRPIKRHIVVDTLYGYDEESMDSETSSVASLRMDRTPATPDEDLDEGLAAEESELRFKQLTREYQALQRAYALLQEQKGGVLDAEMEAKAHEQLQADAQRYKAKIEDLEKEVSLKGQDSRWVEEKQLFLRRNQELLEKVEKLENENGKLQQELQDSKDQNELLEFRILELEERERRSPPFTLQIHPFSEGVSALQIYCIKEGVKDVCIPDLIKLLDILGDNGNLRNEEQVAIIQASTVLSLAEKWIQQIEGTEAALHQKMMDLELEMEMFCKQKGYLEEELDYRKQALDQAYMQIQELEATLYNALQQDKVIKYGEPLDELQKDELRAAVEKLRRQMLRKSREFDCQVLQERMELLHQAHQRIRDLEDKTDIQRRQIKDLEEKFLFLFLFFSLAFILWP
>307959_0:003693_{"pub_og_id":"5403492at2759","og_name":"janus_kinase_and_microtubule_interacting_protein_2_","level_taxid":2759,"organism_taxid":"307959_0","organism_name":"Sinocyclocheilus_rhinocerous","pub_gene_id":"LOC107749706","description":"janus_kinase_and_microtubule-interacting_protein_3-like"}
MAATTPTSAPPPKKSRGKQEIETLQAANEELRSRLSDLQNELQQERGKVGKLRERLQELRAQRETEQHKHSVTLTELRVKLHEEKQREVAATRESLSRQHETELARAARLRETELSRLQALVCILRDGASSELRNALKEEAREEARRSYEAERLRLTQELQEAKTLRRQAEEALSNAVQADRAKAADLRVAHQAHQEEIQRIKRESEREIRRLMDELKSRDRVVQSLEKELGVQAGQTQRLLLQKEESERHYGSPKREVAPFLGENTDSVNNQDADERDVRRFQLKIAELQAVIRKLEDRNTLLSDERNELLKRVRETDAEIKPLMEKNKRLNKKNEELLQTLQRMEDKLKTLSRENAEQWMCFQERDRLIINKKNRRKNIKLPKRHVVETYFGFDEESVDSETSSLTSYNTDRTDHTPATPEEDLEDGFSREEAELRFRQLTREYQALQRAYALLQETTGPLDPERHCRTREQLQTELIGCQARIADLERSLAEKGQDSKWVEEKQNLLRVNQELREKIVSLEQCEMRLRSEVQDTLDQNELLEFRILELEERERRSPAFNLQISASENNSILQLHCQQEGVKDVIIPDLMKKLDILGDNGNLRNEEQVTVIQAGTVLSLCEKWLKQIDSTEAALTQKMIDLENEKELFSKQKGFLEEELDYRKQALDQAQLRVQELEATLYAALQQDPDSCVGESLSDRQRAKLAESMDAVRRQILRQSRHADTLVLQQRMELLQSAQQRIRELEDKIDLQRRQIKEIEEKFLFLFLFFSLAFILWP
>307959_0:0040ce_{"pub_og_id":"5403492at2759","og_name":"janus_kinase_and_microtubule_interacting_protein_2_","level_taxid":2759,"organism_taxid":"307959_0","organism_name":"Sinocyclocheilus_rhinocerous","pub_gene_id":"LOC107753279","description":"janus_kinase_and_microtubule-interacting_protein_3-like"}
MSKKPPSGRPKGERPDAMAALQAANEELRAKLTEIQIELQQEKTKVSKLERDKSQEVRREQHKSTLVVTELKAKLHEEKLRELHIVRETVSKLERDKSQEVRLEQHKSTLVVTELKAKLHEEKLRELHIVRETLLRQHESELVRVIKIKDGEIQRLQALVSALRDGSTDKVKSALMAEAREECRRSFEGERMRLLQEISELKAVKRQMEEALNMAVQADKIKAAEIRSVYHLHQEEINRIKRECEREIRRLMDEIKLKERAVCGLERELSAQAGHTWKLQQQKQAVDTQLALLRDSSPRQEGPYSPAAGDAVENTANPVSTSPSLLNLTACCTSAFTVLTCSDPFSSTQIYHSKAQQSDVAVRGAAHVVSLCHHAAESRRLKLKRLREAESQYKPLLDKKRRLSHKNEELVRALRRMENKLQFITQENIEMREKAGTIRRPSSLNDLDQSQEEREIEFLRLQVLEQQNIIDDLSKALETTGYVKSVIERDMLLRYRRQDSLRRKKPFRTCRPVVETFFGYDEEGSIDSDGSSISYHTDRTPCTPDDDLEEGMLKEETELRFRQLTMEYQALQRAYALLQEQVGGTFDAEKEVKTREQLQAELIRYQTRIADLECVLSHQGQTNMETEETRLKNEIQDAKDQNELLEFRILELEERERRSPAINFQNIHFAEGISPLQMYCEAEGVTDIVITELMKKLDILGDNANLTNEEQVVVIHARTVLTLAEKWLEQIEVTKSALQQKMLDIESEKELFSKQKGYLDEELDYRKQSLDHAHKRILELEAMLFDALQREETGGKVSELLTEQDRDSLREAVDQWKRQVLSELRERDAQILRERMELLQHAQARIKELEEWIEAQKRQIKELEEKPSFFGRSSTRKQETVPCGSVDSAHRPQVFFCTRGG
>307959_0:005603_{"pub_og_id":"5403492at2759","og_name":"janus_kinase_and_microtubule_interacting_protein_2_","level_taxid":2759,"organism_taxid":"307959_0","organism_name":"Sinocyclocheilus_rhinocerous","pub_gene_id":"jakmip3","description":"janus_kinase_and_microtubule-interacting_protein_3"}
MSKKPPSGRGKGERPDAMAALQAANEELRAKLTEIQIELQQEKTKVSKLEREKSQEVRHEQHKSTVVVTELKAKLHEEKLRELHSFRETLLRQHESELVRVIKIKDGEIQRLQALVSALRDGSTDKVKSALMAEAREECRRTFEGERMRLQQEISELKLVKRQMEEALSVAVQADKIKATEIRSVYHLHQEEINRIKRECEREIRRLMDEIKLKERAVCGLERELSAQAGHTWKLQQQKQAVDTQLALLRDSSPRREGPYSPAAGDAAENTANPMQQLDEKDARRFQLKIAELSAIIRKLEVRNALLSEERNELLKRLREAESQYKPLLDKNRRLSRKNEELAHALRHMENKLHFVTQENIEMREKAGTIRRPSSLNDLDQSQEEREIEFLRLQVLEQQNIIDELSKALETAGYVKSVIERDMLLRYRRQDSLRRKKPFRTCRPVVETFFGYDEEGSIDSDGSSISYHTDRTPCTPDDDLEEGMLKEETELRFRQLTMEYQALQRAYALLQEQVGGTFDAEKEVKTREQLQAELIRYQTRIADLECVLSHQGQDMKWIEEKQALYKRNQELVEKIKNMETEETRLKNEIQDAKDQNELLEFRILELEERERRSPAINFQNIHFAEGMSPLQLYCEAEGVTDIVITELMKKLDILGDNANLTNEEQVVVIHARTVLTLAEKWLEQIEVTKSALQQKMLDIESEKELFSKQKGYLDEELDYRKQSLDHAHKRILELEAMLFDALQQEETGGKLSELLSEQDRGSLREAVDQWKRQVLSELRERDAQILRERMELLQHAQARIKELEEWIEAQKRQIKELEEKASSVLLYQRRVTHVSSGVPAISSALIRDFNSVHINSGTWTWNTVVLEAASLWKPDGMRGVTFKSFLPLFTLTLLRFWWYRAVFQINFSEEDWKTKRMFLRLFLFTENKATQRILGCIRASEQKLKVRGIQHMGQESSPLGTSSSLQMDFPRSPHAQMRPDTL
>307959_0:006a17_{"pub_og_id":"5403492at2759","og_name":"janus_kinase_and_microtubule_interacting_protein_2_","level_taxid":2759,"organism_taxid":"307959_0","organism_name":"Sinocyclocheilus_rhinocerous","pub_gene_id":"LOC107713577","description":"janus_kinase_and_microtubule-interacting_protein_2-like"}
MAKKGRAKGEKPEALISALQAANEDLRSKLTDIQIELHQEKCKVTKLEREKVQEGKRIREQEQHRHTVTLTEQRARWHEEKLKELAALRESLTRQHEQELARTAKIKEGEIQRLRTALSALRDGSGEKVRTALTLEAREEARRFFDHERVKLLQEIAELKSSKRQKDEALNTIILADKMKAGDLRSEHQAHQEQISKIKWDSERDIRRLVDEIKAKDRTIFALEKELETATGFVQKLMLQKDVLDEQLFLVKEAECNLGSPKREIPGRAGDGAEHCGSPDMRRNQKRMSELKATIRKLEDRNSILVDERNELLKRVRETEKQCKPLLEKNKLLSKKNDELSHSLQRTEDKLKSITKENLEMKEKITSHPPLKKLKSLNDLDQANDDQEIEFLKLQVLEQQSMIDELTRDREKLLRKKRHKRSRPIKRHIVVDTLYGYDEESMDSETSSVASLRMDRTPATPDEDLDEGLAAEESELRFKQLTREYQALQRAYALLQEQKGGVLDAEMEAKAHEQLLADVQRYKAKIEDLENELGLKGQDSRWVEEKQLFLRRNQELLVKVEKSENENGKLQQELQDSKDQNELLEFRILELEVEKSENENGKLQQELQDSKDQNELLEFRILELENLRNEEQVAIIQASTVLSLAEKWIQQIEGTEAALHQKMMDLELEMEMFCKQKGYLEEELDYRKQALDQAYMQIQELEATLYNALQQDKVIKYGEPLDELQKDELRAAVEKLRRQMLRKSREYDCQVLQERMELLHQAHQRIRDLEDKTDIQRRQIKDLEEKFLFLFLFFSLAFILWP
>307959_0:009bd9_{"pub_og_id":"5403492at2759","og_name":"janus_kinase_and_microtubule_interacting_protein_2_","level_taxid":2759,"organism_taxid":"307959_0","organism_name":"Sinocyclocheilus_rhinocerous","pub_gene_id":"jakmip1","description":"janus_kinase_and_microtubule-interacting_protein_1-like"}
MAATTPTSAPPPKKSRGKQEIETLQTANEELRSRLSDLQNELQQERGKVGKLRERLQELRAQRETEQHKHSVALTELRVKLHEEKQREVAATRESLSRQHETELARAARLRETELARLQALVCILRDGASSELRSALKEEAREEARRSYEAEKLRLTQELQEAKTSRRQAEEALSNAVQADRAKAADLRVAHQAHQEEIQRIKRESEREIRRLMDELKSRDRVVQSLEKELGVQAGQTQRLLLQKEESERHYGSPKREVAPSLGENSDSVNNQDMDERDVRRFQLKIAELQAVIRKLEDRNTLLSDERNELLKRVRETDAEIKPLMERNKRLNKNNEELQQTLQRMEDKLKTLSRENAEQKEKSQQNLQPGGLKRHTSLTDLSHAHEQQEVEYLRLQISEQRGVIDELTQERDRLIINKKNRRKNIKLPRRHVVETYFGFDEESVDSETSSLTSYNTDRTDHTPATPEEDLEDVCHVINYFTNLNTCTKHSCSSPTPPFKSLGSTREQLQTELIGCQARIADLERSLAEKGQDSKWVEEKQNLLRVNQELREKIVSLEQCEMRLRSEVQDTLDQNELLEFRILELEERERRSPAFNLQISASENNSILQLHCQQEGVKDVIIPDLMKKLDILGDNGNLRNEEQVTVIQAGTVLSLCEKWLKQIDSTEAALTQKMIDLENEKELFSKQKGFLEEELDYRKQALDQSQLRVQELEATLYAALQQDPDSCVGESLSDRQRAKLAESMDAVRRQILRQSRHADTLILQQRMELLQSAQQRIRELEDKIDMQRRQIKEIEEKFLFLFLFFSLAFILWP
>105255_0:002b43_{"pub_og_id":"5403492at2759","og_name":"janus_kinase_and_microtubule_interacting_protein_2_","level_taxid":2759,"organism_taxid":"105255_0","organism_name":"Dipodomys_spectabilis","pub_gene_id":"122118147","description":"janus_kinase_and_microtubule-interacting_protein_2"}
MSKKGRNKGEKPEALIVALQAANEDLRTKLTDIQIELHQEKSKVSKLEREKTQEAKRIRELEQRKHTVLVTELKAKLHEEKMKELQAVRENLIKQHEQEMSRTVKVRDGEIQRLKSALCALRDGSSDKVRTALTIEAREEARKLFDAERLKLLQEITDLKTAKKQVDEALSNMIQADKIKAGDLRSEHQSHQEAISKIKWESERDIRRLMDEIKAKDRIIFSLEKELETQTGYVQKLQLQKEALDEQLFLVKEAECNMSSPKREIPGRAGDGSEHCSSPDLRRNQKRIAELNATIRKLEDRNTLLGDERNELLKRVRETEKQCKPLLERNKCLAKRNDELMVSLQRMEEKLKAVTKENSEMREKITSHPPLKKLKSLNDLDQANEEQETEFLKLQVIEQQNIIDELTRDREKLIRRRKHRRSSKPIKRPVLDPFIGYDEDSMDSETSSMASFRTDRTPATPDDDLDESLAAEESELRFRQLTKEYQALQRAYALLQEQTGGIIDAEREAKAQEQLQAEVLRYKAKIEDLEATLAQKGQDSHWVEDKQLFIKRNQELLEKIEKQEAENHRLQQELQDARDQNELLEFRNLELEERERRSPPFNLQIHPFSDGVSALQIYCMKEGVKDVNIPDLIKQLDILGDNGNLRNEEQVAIIQASTVLSLAEKWIQQIEGAEAALHQKMIELESDMEQFCKIKGYLEEELDYRKQALDQAYMRIQELEATLYNALQQETVIKFGELLSEKQQEELRTAVEKLRRQMLRKSREYDCQILQERMELLQQAHQRIRDLEDKTDIQKRQIKDLEEKKIQKYGSYPRKANASKPLKMAKLFTPVQRRSKAENLPVVKTAIVYFKAIIQGFLLDSSYRTPLKIYTICCIY
>105255_0:004a06_{"pub_og_id":"5403492at2759","og_name":"janus_kinase_and_microtubule_interacting_protein_2_","level_taxid":2759,"organism_taxid":"105255_0","organism_name":"Dipodomys_spectabilis","pub_gene_id":"122099781","description":"janus_kinase_and_microtubule-interacting_protein_1"}
MSKKSRSKGEKPEMETDVVQMANEELRAKLTSIQIEFQQEKSKVGKLRERLQEAKLEREQEQRRHTAYISELKAKLHEEKTKELQALRDALIRQHEQEAARAAKVREAEVLRLQAALGALRDGATDKVKGALLAEARDEARRAFDGERQRLQQEILELKAARKQAEEALGHCVQADRAKAADLRAAHQAHQDEVHRIKRECERDIRRLMDEIKGKDRVILALEKELGVQAGQTQRLLMQKEALDEQLVQVKEAERHHSSPKRELPPGIGDMAELMGSQDQHLDERDVRRFQLKIAELNSVIRKLEDRNTLLADERSELLKRSRETEVQLKPLVEKNKRMNKKNEDLLQSIQRMEEKIKNLTRENVEVKEKLSAQSSLRRHTSLDDLSLTRDEQEIAFLRLQVLEQQHVIEDLSLERERLLRSKRHRGKGLKPPKKHVVETFFGFDEESVDSETLSETSYNTDRTDRTPATPEEDLDDTTTREEADLRFCQLTREYQALQRAYALLQEQVGGTLDAEREARTREQLQADLLRCQAKIEDLEKLLVEKGQDSTWVEEKQLLIRTNQDLLEKIYRLEMEENQLKSEMQDAKDQNELLEFRVLELEVRDSLCCKLSHGADILFEPKLKFM
>105255_0:004dfc_{"pub_og_id":"5403492at2759","og_name":"janus_kinase_and_microtubule_interacting_protein_2_","level_taxid":2759,"organism_taxid":"105255_0","organism_name":"Dipodomys_spectabilis","pub_gene_id":"122101839","description":"janus_kinase_and_microtubule-interacting_protein_3_isoform_X1"}
MSKKSAGSRAKGDKAEAFTALQAANEELRTKLTDIQIELQQEKSKVSRVEREKSQELRQVREHEQRKHAVLVTELKSKLHEEKMKELQAVREALLRQHEAELLRVIKIKDNENQRLQALLSTMRDGAPDRVKTVLLCEAKEEAKKGFEVEKVKMQQEISELKGAKKQAEEALTIAIQADKMKAAEIRSVYHLHQEEITRIKKECEREIRRLMEEIKFKDRAVFVLERELGVQAGHAQRLQLQKEALDEQLSQAKEAERHPGSPRRELPYASGAGDASDHSGSPEQQLDEKDARRFQLKIAELSAIIRKLEDRNALLSEERNELLKRLREAESQYKPLLEKNKRLTRKNEDLSHTLRRIESKLKFVTQENMEMRQRAGIIRRPSSLNDLDQSQDEREIDFLKLQILEQQNLIDELSKTLETAGYVKSVLERDKLLRYRKQRRKMAKLPKPVVVETFFGYDEEASLESDGSSVSYQTDRTDQTPCTPDDDLEEGMAKEEAELRFRQLTMEYQALQRAYALLQEQVGGTLDAEREVKTREQLQAEMQRAQTRVEDLEKALADQGQDMKWIEEKQALYRRNQELVDKIKQMETEESRLKHEVQDAKDQNELLEFRILELEERERKSPAINFHHTPFVDGKSPLQVYCEAEGVTDILVTELMKKLDILGDNANLTNEEQVVVIQARTVLTLAEKWLQRIEETESALQRKMVDLESEKELFSKQKGYLDEELDYRKQALDQAHKRILELEAMLCDALQQEAGAKVVELLSEEEREKLKVAMEQWKRQVMSELRERDAQILRERMELLQMAQQRIKELEEWIETQKRQIKELEEKFLFLFLFFSLAFILWS
>90988_0:000d04_{"pub_og_id":"5403492at2759","og_name":"janus_kinase_and_microtubule_interacting_protein_2_","level_taxid":2759,"organism_taxid":"90988_0","organism_name":"Pimephales_promelas","pub_gene_id":"120474752","description":"janus_kinase_and_microtubule-interacting_protein_3_isoform_X1"}
MSKKAPGGRGKGERPDAMAALQAANEELRAKLMEIQIELQHEKTKVSKLEREKSQEVRHEQHKTTVVVTELKAKLHEEKLRDLHAVRETLLRQHESELVRVIKIKDGEIQRLQALVGALRDGSTEKVKSALMTEAREETRRSFEVERMRMQQEISELKGVKRQMEEALSMAVQADKIKAAEIRSVYHLHQEEINRINRECEREIRRLMDEIKLKERAVCGLERELNAQAGHTWKLQQQKQAVDSQLALLRDSSPRREGPFSPAAGDTAESTANPIQHLDEKDARRFQLKIAELSAIIRKLEDRNALLSEERNELLKRLREAESQYKPLLDKNKRLSHKNEELAHVLRRMENKLHFVTQENIEMVMKQKTTREKAGTIRRPSSLNDLDLSQDEREIEFLRLQVLEQQNIIDDLSRALETAGYVKSVIERDMLLRYRRQDSLRRKKPFRRPVVETFFGYDEEGSIDSDGSSISYHTDRTPCTPDDDLEEGMVKEETELRFRQLTMEYQALQRAYALLQEQVGGTFDAEKELKTREQLQAEMLRYQTRIADLECVLSHQGQDMKWIEEKQALYQRNQELVEKIKNMEMEDTRLKNEIQDAKDQNELLEFRILELEERERRSPAINFQSIHFAEGMSPLQIYCEAEGVTDIVITELMKKLDILGDNAVSNLTNEEQVVVIHARTVLTLAEKWLEQIEVTKSGLQQKMLDIESEKELFSNQKGYLDEELDYRKQSLDHAHKRILELEAMLFDALQHDETSGKVSEMLTEQDRDSLREAVDQWKRQVLSELRERDAQILRERMELLQHAQARIKELEEWIETQKRQIKELEEKPSFFGRSSARKQEIVSSDQWTLASSVLLSRRRSDTHVPSGVSAISSVLIRVFKLFTSTLEHGIWCCLSCGLLNYFYPPDLLNYALCELFACGI
>90988_0:002afd_{"pub_og_id":"5403492at2759","og_name":"janus_kinase_and_microtubule_interacting_protein_2_","level_taxid":2759,"organism_taxid":"90988_0","organism_name":"Pimephales_promelas","pub_gene_id":"120485608","description":"janus_kinase_and_microtubule-interacting_protein_1-like"}
MAATTPTLAPPPKKSRGKPEAETLQANEELRSRLSDVQHELQQERGKVCKLRERLQELRAQRETEQHKHSVALTDLRVKLHEEKQREVASVRESLSRQHEAELARGARLRDTELARLQALVCVLRDGASSELRSALKEEAREEVRRSYEAEKLRLAQELQEAKTSRRQAEEALANALQADRARAADLRVAHQAHHEEIQRIKRESEREIRRLVEELKSRERVVQSLERELGVQAGQTQRLLLQRVEAERHHGSPKREMVPSLGDNTDSASNQEVEERDVRRFQLKIAELQAVIRKLEDRNTLLSDERNELLKRVRETDGEMKPLMEKNKRLSKKNEELQQTLQRMEDKLKTLSRENAEQKEKSHQNPQPGVLKRHTSLTDLSQTHEQQELEYLRLQISEQRGAIDELTQERDRLIINKKNRRKNTKLPKRHVVETYFGFDEESVDSETSSLTSYNTDHTPATPEEDLEDVFCREEAELRFRQLTREYQALQRAYALLQETAGPLDPERHCRTREQLQAELIGCQARIDDLERSLAEKGQDSKWAEEKQNLIRMNQELREKVEPSIPLIHTHSNTSSNTGPVCSLSGLSCNPHYLQDISISMENGFKGQAVKVYLRPKNTHA
>90988_0:00670d_{"pub_og_id":"5403492at2759","og_name":"janus_kinase_and_microtubule_interacting_protein_2_","level_taxid":2759,"organism_taxid":"90988_0","organism_name":"Pimephales_promelas","pub_gene_id":"120473689","description":"janus_kinase_and_microtubule-interacting_protein_2_isoform_X1"}
MAKKGRAKGEKPEALISALQAANEDLRSKLTDIQIELHQEKCKVTKLEREKVQEGKRIREQEQHRHTVALTEQRARWHEEKLKELAALRESLTRQHEQEISRTAKIKEGEIQRLRTALSALRDGSGEKVRTALTLEAREEARRFFDQERVKLLQEIAELKSNKRQADEALSTMIIADKMKAGDLRSEYQAHQEQITKIKWDSERDIRRLVDEIKAKDRTIFSLEKELETATGFVQKLQLQKDALDEQLFLVKEAECSLGSPKREIPGRAGDGAEHCGSPDMRRNQKRMSELKSTIRKLEDRNSILVDERNELLKRVRETEKQCKPLLERNKILSKKNDDLSQSLQRMEDKLKSTTKENMEMKEKITSHPPLKKLKSLNDLDQANDDQEIEFLKLQVLEQQSMIDELTRVSTSCEREAELIQVSAEHPRITSFLSSMFQDREKLLRKKRHKRSRPIKRHIVVDTFYGYDEESMDSETSSVASLRMDRTPATPDEDLDEGLAAEESELRFKQLTREYQALQRAYALLQEQKGGLLDAEMEAKAQEQLQAESQRYKAKIEDLEKELAVKGQDSRWVEDKQRFLRRNQELLEKVEKWDNENGKLQQELQDSRDQNELLEFRILELEERERRSPPFSLQIHPFSEGVSALQIYCIKEGVKDVCIPDLIKLLDILGDNGNLRNEEQVAIIQASTVLSLAEKWIQQIEGTEAALHQKMMDLEIEMEMFCKQKGYLEEELDYRKQALDQAYMQIQELEATLYNALQQDKVIKYGEPLDELQKDELRSAVERLRRQMLRKSREYDCQVLQERMELLHQAHQRIRDLEDKTDIQRRQIKDLEEKFLFLFLFFSLAFILWP
>42100_0:001088_{"pub_og_id":"5403492at2759","og_name":"janus_kinase_and_microtubule_interacting_protein_2_","level_taxid":2759,"organism_taxid":"42100_0","organism_name":"Phocoena_sinus","pub_gene_id":"JAKMIP2","description":"janus_kinase_and_microtubule-interacting_protein_2_isoform_X1"}
MSKKGRNKGEKPEALIVALQAANEDLRTKLTDIQIELHQEKSKVSKLEREKTQEAKRIRELEQRKHTVLVTELKAKLHEEKMKELQAVRENLIKQHEQEMARTVKVRDGEIQRLKSALCALRDGSSDKVRTALTIEAREEARKLFDAERLKLLQEIADLKTAKKQVDEALSNMIQADKIKAGDLRSEHQSHQEAISKIKWESERDIRRLMDEIKAKDRIIFSLEKELETQTGYVQKLQLQKEALDEQLFLVKEAECNMSSPKREIPGRAGDGSEHCSSPDLRRNQKRIAELNATIRKLEDRNTLLGDERNELLKRVRETEKQCKPLLERNKCLAKRNDELMVSLQRMEEKLKAVTKENSEMREKITSHPPLKKLKSLNDLDQANEEQETEFLKLQVIEQQNIIDELTRDREKLIRRRKHRRSSKPIKRPVLDPFIGYDEDSMDSETSSMASFRTDRTPATPDDDLDESLAAEESELRFRQLTKEYQALQRAYALLQEQTGGIIDAEREAKAQEQLQAEVLRYKAKIEDLEATLAQKGQDSHWVEDKQLFIKRNQELLEKIEKQEAENHRLQQELQDARDQNELLEFRNLELEERERRSPPFNLQIHPFSDGVSALQIYCMKEGVKDVNIPDLIKQLDILGDNGNLRNEEQVAIIQASTVLSLAEKWIQQIEGAEAALHQKMMELESDMEQFCKIKGYLEEELDYRKQALDQAYMRIQELEATLYNALQQETVIKFGELLTEKQQEELRTAVEKLRRQMLRKSREYDCQILQERMELLQQAHQRIRDLEDKTDIQKRQIKDLEEKFLFLFLFFSLAFILWP
>42100_0:001557_{"pub_og_id":"5403492at2759","og_name":"janus_kinase_and_microtubule_interacting_protein_2_","level_taxid":2759,"organism_taxid":"42100_0","organism_name":"Phocoena_sinus","pub_gene_id":"JAKMIP1","description":"janus_kinase_and_microtubule-interacting_protein_1_isoform_X1"}
MSKKGRSKGEKPEMEVDAVQMANEELRAKLTSVQIEFQQEKSKVGKLRERLQEAKLEREQEQRRHTAYISELRAKLHEEKTKELQALREVLIRQHEQEAARTAKIKEGELQRLQATLNVLRDGAADKVKTALLAEAREEARRAFDGERLRLQQEILELKAARKQAEEALSNCMQADKAKAADLRAAYQAHQDEVHRIKRECERDIRRLMDEIKGKDRVILALEKELGVQTGQTQKLLLQKEALDEQLVQVREAERYHGSPKRELPPGIGDMAELMGVQDQHMDERDVRRFQLKIAELNSVIRKLEDRNTLLADERNELLKRSRETEVQLKPLVEKNKRMNKKNEDLLQSIQRMEEKIKNLTRENVEMKEKLSAQASLKRHTSLNDLSVTRDEQEIEFLRLQVLEQQHVIDDLSLERERLLRSRRHRGKGLKPPKKHVVETFFGFDEESVDSETLSETSCNTDRTDRAPATPEEDLDDTTTREEADLRFCQLTREYQALQRAYALLQEQVGGTLDAEREARTREQLQADLLRCQAKIEDLEKLLVEKGQDSKWVEEKQLLIRTNQDLLEKIYRLEMEENQLKNEMQDAKDQNELLEFRVLELEERERRSPAFNLQITTFPENNSSALQLFCHQEGVKDVNISELMKKLDILGDNGNLRNEEQVAIIQAGTVLALCEKWLKQIEGTEAALTQKMLDLEKEKDLFSRQKGYLEEELDYRKQALDQAYLKIQELEATLYDALQQEPGRRASEALSEGQREDLQAAVEKLRRQILRQSREFDSQILRERMELLQQAQQRIRELEDKLEVQKRHLKELEEKFLFLFLFFSLAFILWP
>42100_0:0039c2_{"pub_og_id":"5403492at2759","og_name":"janus_kinase_and_microtubule_interacting_protein_2_","level_taxid":2759,"organism_taxid":"42100_0","organism_name":"Phocoena_sinus","pub_gene_id":"JAKMIP3","description":"janus_kinase_and_microtubule-interacting_protein_3"}
MSKKGAGGRSKGDKAEVLAALQAANEELRAKLTEIQIELQQEKSKVSRVEREKSQELRQLREHGQHKSAVLLTELKTKLHEEKMKELQALRETLLRQHEAELLRLAKVKDSENQRLRALLHALRDSAPDKVRAMLLSEAKEEARKGFEVEKVRMQQEISELKGAKKQAEEALTVVAQADKVKAAEIRSVYHLHQEEISRIKKECEREIRRLMEEIKFKDRAVFVLERELGVQAGHAQRLQLQKEALDEQLSQVKETDRHLGSPRRELPHASGAGDASDHSGSPEQQLDEKDARRFQLKIAELSAIIRKLEDRNALLSEERNELLKRLREAESQYKPLLDRNRRLTRKNEDLSHALRRMENKLKFITQENIEMRQRAGILRRPSSLNDLDQSQDEREVDFLKLQILEQQHLIDELSKTLETAGYVKSMLERDKLLRYRKQRKKMAKLPKPVVVETFFGYDEEASLESDGSSISYQTDRTDQTPCTPDDDLEEGLAKEETELRFRQLTMEYQALQRAYALLQEQVGGTLDAEREVKTREQLQADVQRAQTRIEDLEKALAEQGQDMKWIEEKQALYRRNQELVEKIKQMETEEARLKHEVQDAKDQNELLEFRILELEERERKSPAINFHHTHFVDGKSPLQAYCEAEGVMDILVSELMKKLDLLGDNANLTNEEQVVVIQARTVLTLAEKWLQQIEETESALQRKMVDLESEKELFSKQKGYLDEELDYRKQCLDQAHKHILELEAMLYDVLQQEAGAKVAEMLPEEEREKLRVAVEQWKRQVMSELRERDAQILRERMELLQLAQQRIKELEERIEAQKRQIKELEEKPSEEPDPFPAVGPESSRCPGGRGRRRISFLKTQEDLGSAYPLPSRKREKGGL
>28377_0:000d0b_{"pub_og_id":"5403492at2759","og_name":"janus_kinase_and_microtubule_interacting_protein_2_","level_taxid":2759,"organism_taxid":"28377_0","organism_name":"Anolis_carolinensis","pub_gene_id":"JAKMIP2","description":"JAKMIP_CC3_domain-containing_protein"}
MSKKGRSKAEKPEVLIMSLQAANEDLRTKLTDIQIELHQEKSKVSRLEREKTQETKRIRELEQRKQTVQITELKAKLHEEKMKELQAVRENLIKQHEQEMTRTMKIRDSEIQRLKSALFALREGSSDKVRTALTIEAREEARKQFDCERLKLLQEITELKSAKKQMDEALNNMIQADKIKAGDLRSEHHSHQEAISKIKWESERDIRRLMDEIKAKDRTIFSLEKELETLTGYVQKLQLQKEALDEQLFLVKEAECNMSSPKREIPGRAGDGSEHCSSPDLRRNQKRMAELNATIRKLEDRNTLLVDERNELLKRVREAEKQCKPLLERNKCISKRNDELMQSLQRMEEKLKAIAKENLEMKEKMTSHPPLKKLKSLNDLDQANEEQETEFLKLQVIEQQNIIDELTRDREKLIRRRKHKRSSKPIKRHILDTVYGGDDDSMDSETSSMASFRTDRTPATPDEDLDESLAAEESELRFRQLTKEYQALQRAYALLQEQTGGIIDAEREAKAQEQLQAEVQRYRAKIEDLEKTLAQKGQDSHWVEDKQLFIKRNQELLDKIEKLEADNNRLQQELQDARDQNELLEFRNLELEERERRSPPFNLQIHPFSDGVSALQIYCMKEGVKDVSIPDLIKQLDILGDNGNLRNEEQVAIIQASTVLSLAEKWIQQIEGAEAALHQKMMELESDMEQFCKIKGYLEEELDYRKQALDQAYMRIQELEATLYNALQQETVIKFGELLSEKQQEELRTAVEKLRRQMLRKSREYDCQILQERMELLQQAHQRIRDLEDKTDIQKRQIKDLEEKFLFLFLFFSLAFILWP
>28377_0:00140e_{"pub_og_id":"5403492at2759","og_name":"janus_kinase_and_microtubule_interacting_protein_2_","level_taxid":2759,"organism_taxid":"28377_0","organism_name":"Anolis_carolinensis","pub_gene_id":"jakmip3","description":"janus_kinase_and_microtubule-interacting_protein_3_isoform_X1"}
MSKKGASFRAKGERPDALAALQAANEDLRAKLTDIQIELQQEKSKVSKLEREKNQEVRQIKEHEQHKNIVNVTELKAKLHEEKMKELQAVREGLLRQHEAELLRVIKIKDNEIQRLQALLNAVRDGTPDKVKTVLFAEAKEEAKKGFEVEKIKMQQEISELKGAKKQVEEALSVVVQADKIKAAEIRSVYHLHQEEITRIKRECEREIRRLMEEIKFKDRAVYVLERELGVQAGHAQRLQLQKEALDEQLFQLREADRHLSSPKRELPHASGAGETSEQSGSPEQQLDERDARRFQLKIAELSAIIRKLEDRNALLSEERNELLKRLREAESQYKPLLDKNRRLSRKNEDLSHALRRMENKLKFVTQENLEMRQRVRTIRRPSSLNDLDQSQDEREVEFLRLQILEQQNIIDELSKTLETAGYVKSVIDRDKLLRYRKQRKKFAKFPKKPVVETFFGYDEEASLESDGSSISYQTDRTDQTPCTPDDDLEEGMAKEETELRFRQLTMEYQALQRAYALLQEQVGGTLDAEREVKTREQLQAEIHRAQAQIEDLEKALAEQGQDMKWIEEKQALYRRNQELVEKIKQMEVEEARLKHDVQDAKDQNELLEFRILELEERERRSPAINFHHIPFTEGKSPLQVYCEAEGVTDILVAELMKKLDILGDNAVSNLTNEEQVVVIQARTVLTLAEKWLQQIEVTESALQQKMIDLENEKELFSKQKGYLDDELDYRKQSLDQAHKHILELEAMLYDALQQEAGAKMSEILSEEERDKLRNAVEQWKRQVMSELRERDSQILRERMELIQHAQQRIKELEERIEAQKRQIKELEEKFLFLFLFFSLAFILWS
>28377_0:001b05_{"pub_og_id":"5403492at2759","og_name":"janus_kinase_and_microtubule_interacting_protein_2_","level_taxid":2759,"organism_taxid":"28377_0","organism_name":"Anolis_carolinensis","pub_gene_id":"jakmip1","description":"janus_kinase_and_microtubule-interacting_protein_1"}
MSKKSRTKREKTDMEVEAIQAAYEELKIKLSNTQIEYQQEKRKLSKLREKLQEVKQEREQDQHKHKAYISELKAKLHEEKVKELQALREGLIRQHEQEMARMVKIKDSEIQRLQSTVNMLRDGAADKVKTALLNEAREEARKLFDNECIKMQQEILELKSGKKQLEEALSNIMQADKMKAADLRMAYQSHQDEINRIKRECERDIRKLMDEIKSKDRVILALEKDLGAQAGHTRKLLLQKEALDEQLLQVREAERYHSSPKKELPLGAGDINELVGGPEQHMDERDLRRFQLKIAELNAVIQKLEDRNTLLVDERNELLKQCREIEIQFKPLVEKNKRLNKKNEHMLQNIQRMEEKIIKLSRENMEIKEKLSVQPTLRRHTSLNDLSRRREEKEIEFLKLQIIQQQNRIDDLTEDQEELLHSKKQRRKDLKSTKNHITETCFGFEEESADSETSSVTSYSTDKTDRTHTTAKDLEHNTPEEADLRFCQLTREYQALQRAHALLQEQVGGTLDAEREARTREILEGDLLKCQSKIEDLEKVLTEKGQVKWFLRGFCQFILSSACTAALIIIIAAWYLSVTDGVH
>10020_0:002666_{"pub_og_id":"5403492at2759","og_name":"janus_kinase_and_microtubule_interacting_protein_2_","level_taxid":2759,"organism_taxid":"10020_0","organism_name":"Dipodomys_ordii","pub_gene_id":"Jakmip3","description":"Jakmip3"}
MSKKGAGSRAKGDKAEALTALQAANEELRTKLTDIQIELQQEKSKVSRVEREKSQELRQVREHEQRKHAVLVTELKSKLHEEKMKELQAVREALLRQHEAELLRVIKIKDNENQRLQALLSTMRDGAPDRVKTVLLCEAKEEAKKGFEVEKVKMQQEISELKGAKKQAEEALTIAIQADKMKAAEIRSVYHLHQEEITRIKKECEREIRRLMEEIKFKDRAVFVLERELGVQAGHAQRLQLQKEALDEQLSQAKEAERHPGSPRRELPYASGAGDASDHSGSPEQQLDEKDARRFQLKIAELSAIIRKLEDRNALLSEERNELLKRLREAESQYKPLLEKNKRLTRKNEDLSHTLRRIESKLKFVTQENMEMRQRAGIIRRPSSLNDLDQSQDEREIDFLKLQILEQQNLIDELSKTLETAGYVKSVLERDKLLRYRKQRRKMAKLPKPVVVETFFGYDEEASLESDGSSVSYQTDRTDQTPCTPDDDLEEGMAKEEAELRFRQLTMEYQALQRAYALLQEQVGGTLDAEREVKTREQLQAEMQRAQTRVEDLEKALADQGQDMKWIEEKQALYRRNQELVDKIKQMETEEGRLKHEVQDAKDQNELLEFRILELEERERKSPAINFHHTPFVDGKSPLQVYCEAEGVTDILVTELMKKLDILGDNANLTNEEQVVVIQARTVLTLAEKWLQRIEETESALQRKMVDLESEKELFSKQKGYLDEELDYRKQALDQAHKRILELEAMLCDALQQEAGAKVVELLSEEEREKLKVAMEQWKRQVMSELRERDAQILRERMELLQMAQQRIKELEEWIETQKRQIKELEEKFLFLFLFFSLAFILWS
>10020_0:002b41_{"pub_og_id":"5403492at2759","og_name":"janus_kinase_and_microtubule_interacting_protein_2_","level_taxid":2759,"organism_taxid":"10020_0","organism_name":"Dipodomys_ordii","pub_gene_id":"Jakmip1","description":"Jakmip1"}
MSKKSRSKGEKPEMETDVVQMANEELRAKLTSIQIEFQQEKSKMDEIKGKDRVILALEKELGVQAGQTQRLLMQKEALDEQLVQVKEAERHHSSPKRELPPGIGDMAELMGSQDQHMDERDVRRFQLKIAELNSVIRKLEDRNTLLADERSELLKRSRETEVQLKPLVEKNKRMNKKNEDLLQSIQRMEEKIKNLTRENVEVKEKLSAQSSLRRHTSLDDLSLTRDEQEIAFLRLQVLEQQHVIEDLSLKHVVETFFGFDEESVDSETLSETSYNTDRTDRTPATPEEDLDDTTTREEADLRFCQLTREYQALQRAYALLQEQVGGTLDAEREARTREQLQADLLRCQAKIEDLEKLLVEKGQDSTWVEEKQLLIRTNQDLLEKIYRLEMEENQLKSEMQDAKDQNELLEFRVLELEERERRSPAFNLQITTFPESHSSALQLFCHQEGVKDVNISELMKKLDILGDNGNLRNEEQVAIIQAGTVLALCEKWLKQIEGTEAALTQKMLDLEKEKDLFSRQKGYLEEELDYRKQALDQAHLKIQDLEATLYNALQQEPGQRASEALSAGQREALQAAVEKVRRQILRQSREFDSQILRERMELLQQAQQRIRDLEDKLELQKRHMKELEEKFLFLFLFFSLAFILWP
>10020_0:002ef0_{"pub_og_id":"5403492at2759","og_name":"janus_kinase_and_microtubule_interacting_protein_2_","level_taxid":2759,"organism_taxid":"10020_0","organism_name":"Dipodomys_ordii","pub_gene_id":"Jakmip2","description":"Jakmip2"}
MSKKGRNKGEKPEALIVALQAANEDLRTKLTDIQIELHQEKSKVSKLEREKTQEAKRIRELEQRKHTVLVTELKAKLHEEKMKELQAVRENLIKQHEQEMSRTVKVRDGEIQRLKSALCALRDGSSDKVRTALTIEAREEARKLFDAERLKLLQEITDLKTAKKQVDEALSNMIQADKIKAGDLRSEHQSHQEAISKIKWESERDIRRLMDEIKAKDRIIFSLEKELETQTGYVQKLQLQKEALDEQLFLVKEAECNMSSPKREIPGRAGDGSEHCSSPDLRRNQKRIAELNATIRKLEDRNTLLGDERNELLKRVRETEKQCKPLLERNKCLAKRNDELMVSLQRMEEKLKAVTKENSEMREKITSHPPLKKLKSLNDLDQANEEQETEFLKLQVIEQQNIIDELTRDREKLIRRRKHRRSSKPIKRPVLDPFIGYDEDSMDSETSSMASFRTDRTPATPDDDLDESLAAEESELRFRQLTKEYQALQRAYALLQEQTGGIIDAEREAKAQEQLQAEVLRYKAKIEDLEATLAQKGQDSHWVEDKQLFIKRNQELLEKIEKQEAENHRLQQELQDARDQNELLEFRNLELEERERRSPPFNLQIHPFSDGVSALQIYCMKEGVKDVNIPDLIKQLDILGDNGNLRNEEQVAIIQASTVLSLAEKWIQQIEGAEAALHQKMIELESDMEQFCKIKGYLEEELDYRKQALDQAYMRIQELEATLYNALQQETVIKFGELLSEKQQEELRTAVEKLRRQMLRKSREYDCQILQERMELLQQAHQRIRDLEDKTDIQKRQIKDLEEKKIQKSGSYPRKANASKPLKMAKLFTPVQRRSKAENLPVVKTAIVYFKAIIQGFLLDSSYRTPLKIYTICCIY
>90247_0:000b14_{"pub_og_id":"5403492at2759","og_name":"janus_kinase_and_microtubule_interacting_protein_2_","level_taxid":2759,"organism_taxid":"90247_0","organism_name":"Lagenorhynchus_obliquidens","pub_gene_id":"LOC113618963","description":"janus_kinase_and_microtubule-interacting_protein_1_isoform_X1"}
MSKKGRSKGEKPEMEVDAVQMANEELRAKLTSVQIEFQQEKSKVGKLRERLQEAKLEREQEQRRHTAYISELRAKLHEEKTKELQALREVLIRQHEQEAARTAKIKEGELQRLQATLNVLRDGAADKVKTALLAEAREEARRAFDGERLRLQQEILELKAARKQAEEALSNCMQADKAKAADLRAAYQAHQDEVHRIKRECERDIRRLMDEIKGKDRVILALEKELGVQTGQTQKLLLQKEALDEQLVQVREAERYHGSPKRELPPGIGDMTELMGVQDQHMDERDVRRFQLKIAELNSVIRKLEDRNTLLADERNELLKRSRETEVQLKPLVEKNKRMNKKNEDLLQSIQRMEEKIKNLTRENVEMKEKLSAQASLKRHTSLNDLSLTRDEQEIEFLRLQVLEQQHVIDDLSLERERLLRSRRHRGKGLKPPKKHVVETFFGFDEESVDSETLSETSCNTDRTDRAPATPEEDLDDTTTREEADLRFCQLTREYQALQRAYALLQEQVGGTLDAEREARTREQLQADLLRCQAKIEDLEKLLVEKGQDSKWVEEKQLLIRTNQDLLEKIYRLEMEENQLKNEMQDAKDQNELLEFRVLELEVRDSICCKLSNGADILFEPKLKFM
>90247_0:001559_{"pub_og_id":"5403492at2759","og_name":"janus_kinase_and_microtubule_interacting_protein_2_","level_taxid":2759,"organism_taxid":"90247_0","organism_name":"Lagenorhynchus_obliquidens","pub_gene_id":"JAKMIP3","description":"janus_kinase_and_microtubule-interacting_protein_3_isoform_X1"}
MSKKGAGGRSKGDKAEVLAALQAANEELRAKLTEIQIELQQEKSKVSRVEREKSQELRQLREHEQHKSAVLLTELKTKLHEEKMKELQALRETLLRQHEAELLRVAKVKDSENQRLRALLHALRDSAPDKVRTVLLSEAKEEARKGFEVEKVRMQQEISELKGAKKQVEEALTMVAQADKVKAAEIRSVYHLHQEEISRIKKECEREIRRLMEEIKFKDRAVFVLERELGVQAGHAQRLQLQKEALDEQLSQVKETDRHPGSPRRELPHASGAGDASDRSGSPEQQLDEKDARRFQLKIAELSAIIRKLEDRNALLSEERNELLKRLREAESQYKPLLDRNRRLTRKNEDLSHTLRRMENKLKFITQENIEMRQRAGILRRPSSLNDLDQSQDEREVDFLKLQILEQQHLIDELSKTLETAGYVKSMLERDKLLRYRKQRKKMAKLPKKPVVVETFFGYDEEASLESDGSSISYQTDRTDQTPCTPDDDLEEGLAKEETELRFRQLTMEYQALQRAYALLQEQVGGTLDAEREVKTREQLQADVQRAQTRIEDLEKALAEQGQDTKWIEEKQMLYRRNQELVEKIKQMETEEARLKHEVQDAKDQNELLEFRILELEERERKSPAINFHHTHFVDGKSPLQAYCEAEGVMDILVSELMKKLDLLGDNAVSNLTNEEQVVVIQARTVLTLAEKWLQQIEETESALQRKMVDLESEKELFSKQKGYLDEELDYRKQCLDQAHKHILELEAMLYDVLQQEAGAKVAEMLPEEEHEKLRVAVEQWKRQVMSELRERDAQILRERMELLQLAQQRIKELEERIEAQKRQIKELEEKLSFCGHSSPGHPGVPSEEPDPFPAVGPESSRCPGGRGRRHISFLKTQGDLGSAHPLPSRKREKGGL
>90247_0:0030f7_{"pub_og_id":"5403492at2759","og_name":"janus_kinase_and_microtubule_interacting_protein_2_","level_taxid":2759,"organism_taxid":"90247_0","organism_name":"Lagenorhynchus_obliquidens","pub_gene_id":"JAKMIP2","description":"janus_kinase_and_microtubule-interacting_protein_2"}
MSKKGRNKGEKPEALIVALQAANEDLRTKLTDIQIELHQEKSKVSKLEREKTQEAKRIRELEQRKHTVLVTELKTKLHEEKMKELQAVRENLIKQHEQEMARTVKVRDGEIQRLKSALCALRDGSSDKVRTALTIEAREEARKLFDAERLKLLQEIADLKTAKKQVDEALSNMIQADKIKAGDLRSEHQSHQEAISKIKWESERDIRRLMDEIKAKDRIIFSLEKELETQTGYVQKLQLQKEALDEQLFLVKEAECNMSSPKREIPGRAGDGSEHCSSPDLRRNQKRIAELNATIRKLEDRNTLLGDERNELLKRVRETEKQCKPLLERNKCLAKRNDELVVSLQRMEEKLKAVTKENSEMREKITSHPPLKKLKSLNDLDQANEEQETEFLKLQVIEQQNIIDELTRDREKLIRRRKHRRSSKPIKRPVLDPFIGYDEDSMDSETSSMASFRTDRTPATPDDDLDESLAAEESELRFRQLTKEYQALQRAYALLQEQTGGIIDAEREAKAQEQLQAEVLRYKAKIEDLEATLAQKGQDSHWVEDKQLFIKRNQELLEKIEKQEAENHRLQQELQDARDQNELLEFRNLELEERERRSPPFNLQIHPFSDGVSALQIYCMKEGVKDVNIPDLIKQLDILGDNGNLRNEEQVAIIQASTVLSLAEKWIQQIEGAEAALHQKMMELESDMEQFCKIKGYLEEELDYRKQALDQAYMRIQELEATLYNALQQETVIKFGELLTEKQQEELRTAVEKLRRQMLRKSREYDCQILQERMELLQQAHQRIRDLEDKTDIQKRQIKDLEEKSNRKHG
>89462_0:0021ce_{"pub_og_id":"5403492at2759","og_name":"janus_kinase_and_microtubule_interacting_protein_2_","level_taxid":2759,"organism_taxid":"89462_0","organism_name":"Bubalus_bubalis","pub_gene_id":"JAKMIP1","description":"janus_kinase_and_microtubule-interacting_protein_1_isoform_X3"}
MSKKGRSKGEKPEMEMDPVQMANEELRAKLTSIQIEFQQEKSKVGKLRERLQEAKLEREQEQRRHTAYISELRAKLHEEKTKELQALREVLIRQHEQESARTAKIKEGELQRLQATLNVLRDGAADKVKTALLADARDEARRAFDGERLRLQQEILELKAARKQAEEALSNCMQADKTKAADLRAAYQAHQDEVHRIKRECERDIRRLMDEIKGKDRVILALEKELGVQTGQTQKLLLQKEALDEQLVQVREAERYHGSPKRELPPGIGDMAELMGVQDQHMDERDVRRFQLKIAELNSVIRKLEDRNTLLADERNELLKRSRETEVQLKPLVEKNKRMNKKNEDLLQSIQRMEEKIKNLTRENVEMKEKLSAQASLKRHTSLNDLSLTRDEQEIEFLRLQVLEQQHVIDDLSLERERLLRSRRHRGKGLKPPKKHVVETFFGFDEESVDSETLSETSCNTDRTDRAPATPEEDLDDTTTREEADLRFCQLTREYQALQRAYALLQEQVGGTLDAEREARTREQLQADLLRCQAKIEDLEKLLVEKGQDSKWVEEKQLLIRTNQDLLEKIYRLEMEENQLKNEMQDAKDQNELLEFRVLELEERERRSPAFNLQITTFPENNSSALQLFCRQEGVKDVNISDLMKKLDILGDNGNLRNEEQVAIIQAGTVLALCEKWLKQIEGTEAALTQKMLDLEKEKDLFSRQKGYLEEELDYRKQALDQAYLKIQELEATLYDALQQEPGRRASEALSEGQREDLQAAVEKLRRQILRQSREFDSQILRERMELLQQAQQRVRELEDKLEIQKRHLKELEEKHSFCGLDDFSEPRTRDRKKAYGKN
>89462_0:002888_{"pub_og_id":"5403492at2759","og_name":"janus_kinase_and_microtubule_interacting_protein_2_","level_taxid":2759,"organism_taxid":"89462_0","organism_name":"Bubalus_bubalis","pub_gene_id":"JAKMIP2","description":"janus_kinase_and_microtubule-interacting_protein_2_isoform_X1"}
MSKKGRNKGEKPEALIVALQAANEDLRTKLTDIQIELHQEKSKVSKLEREKTQEAKRIRELEQRKHTVLVTELKAKLHEEKMKELQAVRENLIKQHEQEMARTVKVRDGEIQRLKSALCALRDGSSDKVRTALTIEAREEARKLFDAERLKLLQEIADLKTAKKQVDEALSNMIQADKIKAGDLRSEHQSHQEAISKIKWESERDIRRLMDEIKAKDRIIFSLEKELETQTGYVQKLQLQKEALDEQLFLVKEAECNMSSPKREIPGRAGDGSEHCSSPDLRRNQKRIAELNATIRKLEDRNTLLGDERNELLKRVRETEKQCKPLLERNKCLAKRNDELMVSLQRMEEKLKAVTKENSEMREKITSHPPLKKLKSLNDLDQANEEQETEFLKLQVIEQQNIIDELTRDREKLIRRRKHRRSSKPIKRPVLDPFIGYDEDSMDSETSSMASFRTDRTPATPDDDLDESLAAEESELRFRQLTKEYQALQRAYALLQEQAGGIIDAEREAKAQEQLQAEVLRYKAKIEDLEATLAQKGQDSHWVEDKQLFIKRNQELLEKIEKQEAENHRLQQELQDARDQNELLEFRNLELEERERRSPPFNLQIHPFSDGVSALQIYCMKEGVKDVNIPDLIKQLDILGDNGNLRNEEQVAIIQASTVLSLAEKWIQQIEGAEAALHQKMMELESDMEQFCKIKGYLEEELDYRKQALDQAYMRIQELEATLYNALQQETVIKFGELLSEKQQEELRTAVEKLRRQMLRKSREYDCQILQERMELLQQAHQRIRDLEDKTDIQKRQIKDLEEKFLFLFLFFSLAFILWP
>89462_0:004d89_{"pub_og_id":"5403492at2759","og_name":"janus_kinase_and_microtubule_interacting_protein_2_","level_taxid":2759,"organism_taxid":"89462_0","organism_name":"Bubalus_bubalis","pub_gene_id":"123331496","description":"janus_kinase_and_microtubule-interacting_protein_3_isoform_X1"}
MSKKGAGGRSKGDKAEVLAALQAANEDLRAKLTEIQIELQQEKSKVGRVEREKNQELRQAREHEQHKSAVLLTELRTKLHEEKMKELQALREALLRQHEAELLRVIRTKDSENQRLQALLHAVRDGGPDRARTVLLSEAKEEAKKGFEVEKVKMQQEISELKGAKRQVEEALTLVIRADKIKAAEIRSVYHLHQEEISRIKKECEREIRRLMEEIKFKDRAVFVLERELGVQAGHAQRLQLQKEALDEQLSQVKETDRHPGSPRRELPHASGAGDASDHSGSPEQQLDEKDARRFQLKIAELSAIIRKLEDRNALLSEERNELLKRVREAESQYKPLLDKNKRLTRKNEDLSHSLRRMENKLKFVTQENIEMRQRAGIIRRPSSLNDLDQSQDERDVDFLKLQIVEQQHLIDELSKTLETAGYVKSVLERDKLLRYRKQRKKMAKLPKKPVVVETFFGYDEEASLESDGSSISYQTDRTDQTPCTPDDDLEEGMAKEETELRFRQLTMEYQALQRAYALLQEQVGGTLDAEREVKTREQLQADAQRAQARIEDLQKALAEQGQDMKWIEEKQALFRRNQELVEKIKQMETEEARLKHEVQDAKDQNELLEFRILELEERERKSPAITFHHTPFVDGKSPLQAYCEAEGVTDILVSELMKKLDLLGDNAVSNLTNEEQVVVIQARTVLTLAEKWLQQIEETESALQRKMVDLESEKELFSKQKGYLDEELDYRKQCLDQAHKRILELEAMLYDALQQEAGAKVAELLSEEEREKLGVAVEQWKRQVMSELRERDAQILRERMELLQLAQQRIKELEERIEAQKRQIKELEEKVSKVSVNLGLTHGEGRQLPVSHGTGLGRKRLRTRGWSTGSGNTLASMTQPRHPQNRASRGLSVPASGVPLGQWPGPFHESPLLWLLSWQALGAGAQLVWGHVTRGQGGPSSSSPNPWLFESQQGGWSACGDNPGSSCEAP
>118797_0:000c9f_{"pub_og_id":"5403492at2759","og_name":"janus_kinase_and_microtubule_interacting_protein_2_","level_taxid":2759,"organism_taxid":"118797_0","organism_name":"Lipotes_vexillifer","pub_gene_id":"JAKMIP2","description":"JAKMIP2"}
MSKKGRNKGEKPEALIVALQAANEDLRTKLTDIQIELHQEKSKVSKLEREKTQEAKRIRELEQRKHTVLVTELKAKLHEEKMKELQAVRENLIKQHEQEMARTVKVRDGEIQRLKSALCALRDGSSDKVRTALTIEAREEARKLFDAERLKLLQEIADLKTAKKQVDEALSNMIQADKIKAGDLRSEHQSHQEAISKIKWESERDIRRLMDEIKAKDRIIFSLEKELETQTGYVQKLQLQKEALDEQLFLVKEAECNMSSPKREIPGRAGDGSEHCSSPDLRRNQKRIAELNATIRKLEDRNTLLGDERNELLKRVRETEKQCKPLLERNKCLAKRNDELMVSLQRMEEKLKAVTKENSEMREKITSHPPLKKLKSLNDLDQANEEQETEFLKLQVIEQQNIIDELTRDREKLIRRRKHRRSSKPIKRPVLDPFIGYDEDSMDSETSSMASFRTDRTPATPDDDLDESLAAEESELRFRQLTKEYQALQRAYALLQEQTGGIIDAEREAKAQEQLQAEVLRYKAKIEDLEATLAQKGQDSHWVEDKQLFIKRNQELLEKIEKQEAENHRLQQELQDARDQNELLEFRNLELEERERRSPPFNLQIHPFSDGVSALQIYCMKEGVKDVNIPDLIKQLDILGDNGNLRNEEQVAIIQASTVLSLAEKWIQQIEGAEAALHQKMMELESDMEQFCKIKGYLEEELDYRKQALDQAYMRIQELEATLYNALQQETVIKFGELLTEKQQEELRTAVEKLRRQMLRKSREYDCQILQERMELLQQAHQRIRDLEDKTDIQKRQIKDLEEKFLFLFLFFSLAFILWP
>118797_0:001234_{"pub_og_id":"5403492at2759","og_name":"janus_kinase_and_microtubule_interacting_protein_2_","level_taxid":2759,"organism_taxid":"118797_0","organism_name":"Lipotes_vexillifer","pub_gene_id":"JAKMIP3","description":"JAKMIP3"}
MSKKGAGGRSKGDKAEVLAALQAANEELRAKLTDIQIELQQEKSKVSRVERERSQELRQLREHEQHKSAVLLTELKTKLHEEKMKELQALRETLLRQHEAELLRVAKVKDSENQRLRALLHALRDSAPDKVRAMLLSEAKEEARKGFEVEKLRMQQEISELKGAKRQVEEALTTVAQADKVKAAEIRSVYHLHQEELSRIKKECEREIRRLMEEIKFKDRAVFVLERELGVQAGHAQRLQLQKQALDEQLSQAKETDRRLGSPRRELTHASGAGDASDHSGSPEQQLDEKDARRFQLKIAELSAIIRKLEDRNALLSEERNELLKRLREAESQYKPLLDKNKRLTRKNEDLSHTLRRMENKLKFITQENIEMVRGLALRAGILRRPSSLNDLDQSQDEREVDFLKLQILEQQHLIDELSKERDKLLRYRKQRKKMAKLPKPVVVETFFGYDEEASLESDGSSISYQTDRTDQTPCTPDDDLEEGLAKEETELRFRQLTMEYQALQRAYALLQEQVGGTLDAEREVKTREQLQVDVQRARTRIEDLEKALAEQGQDMKWIEEKQALYRRNQELIEKIKQMETEEARLKHEVQDAKDQNELLEFRILELEERERKSPAINLHHTHFVHGKSPLQAYCEAEGVMDIPVSELLKKLDLLGDNANLTNEEQVVVIQARTVLTLAEKWLQQIEETESALQRKMVDLESEKELFSKQKGYLDEELDYRKQCLDQAHKHILELEAMLYDVLQQEAGAKVAEMLPEEECEKLRVAVEQWKRQVMSELRERDAQILRERMELLQLAQQRIKELEERIEAQKRQIKELEEKFLFLFLFFSLAFILWS
>118797_0:002f80_{"pub_og_id":"5403492at2759","og_name":"janus_kinase_and_microtubule_interacting_protein_2_","level_taxid":2759,"organism_taxid":"118797_0","organism_name":"Lipotes_vexillifer","pub_gene_id":"JAKMIP1","description":"JAKMIP1"}
MSKKGRSKGEKPEVEMDAVQMANEELRAKLTSIQIEFQQEKSKVGKLRERLQEAKLEREQEQRRHTAYISELRAKLHEEKTKELQALREVLIRQHEQEAARTAKIKEGELQRLQATLNVLRDGAADKVKTALLAEAREEARRAFDGERLRLQQEILELKAARKQAEEALGNCMQADKAKAADLRAAYQAHQDEVHRIKRECERDIRRLMDEIKGKDRVILALEKELGVQTGQTQKLLLQKEALDEQLVQVREAERYHGSPKRELPPGIGDMAELMGVQDQHMDERDVRRFQLKIAELNSVIRKLEDRNTLLADERNELLKRSRETEVQLKPLVEKNKRMSKKNEDLLHSIQRMEEKIKNLTRENVEMKEKLSAQASLKRHTSLNDLSLTRDEQEIEFLRLQVLEQQHVIDDLSLERERLLRSRRHRGKGLKPPKKHVVETFFGFDEESVDSETLSETSCNTDRTDRAPATPEEDLDDTTTREEADLRFCQLTREYQALQRAYALLQEQVGGTLDAEREARTREQLQADLLRCQAKIEDLEKLLVEKGQDSKWVEEKQLLIRTNQDLLEKIYRLEMEEKQLKNEMQDAKDQNELLEFRVLELEERERRSPAFNLQITTFPENNSSALQLFCHQEGVKDVNISELMKKLDILGDNGNLRNEEQVAIIQAGTVLALCEKWLKQIEGTEAALTQKMLDLEKEKDLFSRQKGYLEEELDYRKQALDQAYLKIQELEATLYDALQQEPGRRASEALSEGQREDLQAAVEKLRRQILRQSREFDSQILRERMELLQQAQQRIRELEDKLEVQKRHLKELEEKFLFLFLFFSLAFILWP
>9739_0:000f86_{"pub_og_id":"5403492at2759","og_name":"janus_kinase_and_microtubule_interacting_protein_2_","level_taxid":2759,"organism_taxid":"9739_0","organism_name":"Tursiops_truncatus","pub_gene_id":"JAKMIP2","description":"JAKMIP2"}
MSKKGRNKGEKPEALIVALQAANEDLRTKLTDIQIELHQEKSKVSKLEREKTQEAKRIRELEQRKHTVLVTELKTKLHEEKMKELQAVRENLIKQHEQEMARTVKVRDGEIQRLKSALCALRDGSSDKVRTALTIEAREEARKLFDAERLKLLQEIADLKTAKKQVDEALSNMIQADKIKAGDLRSEHQSHQEAISKIKWESERDIRRLMDEIKAKDRIIFSLEKELETQTGYVQKLQLQKEALDEQLFLVKEAECNMSSPKREIPGRAGDGSEHCSSPDLRRNQKRIAELNATIRKLEDRNTLLGDERNELLKRVRETEKQCKPLLERNKCLAKRNDELVVSLQRMEEKLKAVTKENSEMREKITSHPPLKKLKSLNDLDQANEEQETEFLKLQVIEQQNIIDELTRDREKLIRRRKHRRSSKPIKRPVLDPFIGYDEDSMDSETSSMASFRTDRTPATPDDDLDESLAAEESELRFRQLTKEYQALQRAYALLQEQTGGIIDAEREAKAQEQLQAEVLRYKAKIEDLEATLAQKGQDSHWVEDKQLFIKRNQELLEKIEKQEAENHRLQQELQDARDQNELLEFRNLELEERERRSPPFNLQIHPFSDGVSALQIYCMKEGVKDVNIPDLIKQLDILGDNGNLRNEEQVAIIQASTVLSLAEKWIQQIEGAEAALHQKMMELESDMEQFCKIKGYLEEELDYRKQALDQAYMRIQELEATLYNALQQETVIKFGELLTEKQQEELRTAVEKLRRQMLRKSREYDCQILQERMELLQQAHQRIRDLEDKTDIQKRQIKDLEEKSNRKHG
>9739_0:00162c_{"pub_og_id":"5403492at2759","og_name":"janus_kinase_and_microtubule_interacting_protein_2_","level_taxid":2759,"organism_taxid":"9739_0","organism_name":"Tursiops_truncatus","pub_gene_id":"JAKMIP1","description":"JAKMIP1"}
MSKKGRSKGEKPEMEVDAVQMANEELRAKLTSVQIEFQQEKSKVGKLRERLQEAKLEREQEQRRHTAYISELRAKLHEEKTKELQALREVLIRQHEQEAARTAKIKEGELQRLQATLNVLRDGAADKVKTALLAEAREEARRAFDGERLRLQQEILELKAARKQAEEALSNCMQADKAKAADLRAAYQAHQDEVHRIKRECERDIRRLMDEIKGKDRVILALEKELGVQTGQTQKLLLQKEALDEQLVQVREAERYHGSPKRELPPGIGDMTELMGVQDQHMDERDVRRFQLKIAELNSVIRKLEDRNTLLADERNELLKRSRETEVQLKPLVEKNKRMNKKNEDLLQSIQRMEEKIKNLTRENVEMKEKLSAQASLKRHTSLNDLSLTRDEQEIEFLRLQVLEQQHVIDDLSLERERLLRSRRHRGKGLKPPKKHVVETFFGFDEESVDSETLSETSCNTDRTDRAPATPEEDLDDTTTREEADLRFCQLTREYQALQRAYALLQEQVGGTLDAEREARTREQLQADLLRCQAKIEDLEKLLVEKGQDSKWVEEKQLLIRTNQDLLEKIYRLEMEENQLKNEMQDAKDQNELLEFRVLELEVRDSICCKLSNGADILFEPKLKFM
>9739_0:0038ea_{"pub_og_id":"5403492at2759","og_name":"janus_kinase_and_microtubule_interacting_protein_2_","level_taxid":2759,"organism_taxid":"9739_0","organism_name":"Tursiops_truncatus","pub_gene_id":"JAKMIP3","description":"JAKMIP3"}
MSKKGAGGRSKGDKAEVLAALQAANEELRAKLTEIQIELQQEKSKVSRVEREKSQELRQLREHEQHKSAVLLTELKTKLHEEKMKELQALRETLLRQHEAELLRVAKVKDSENQRLRALLHALRDSAPDKVRAVLLSEAKEEARKGFEVEKVRMQQEISELKGAKKQVEEALTMVAQADKVKAAEIRSVYHLHQEEISRIKKECEREIRRLMEEIKFKDRAVFVLERELGVQAGHAQRLQLQKEALDEQLSQVKETDRHPGSPRRELPHASGAGDASDRSGSPEQQLDEKDARRFQLKIAELSAIIRKLEDRNALLSEERNELLKRLREAESQYKPLLDRNRRLTRKNEDLSHTLRRMENKLKFITQENIEMRQRAGILRRPSSLNDLDQSQDEREVDFLRLQILEQQHLIDELSKTLETAGYVKSMLERDKLLRYRKQRKKMAKLPKKPVVVETFFGYDEEASLESDGSSISYQTDRTDQTPCTPDDDLEEGLAKEETELRFRQLTMEYQALQRAYALLQEQVGGTLDAEREVKTREQLQADVQRAQTRIEDLEKALAEQGQDTKWIEEKQMLYRRNQELVEKIKQMETEEARLKHEVQDAKDQNELLEFRILELEERERKSPAINFHHTHFVDGKSPLQAYCEAEGVMDILVSELMKKLDLLGDNAVSNLTNEEQVVVIQARTVLTLAEKWLQQIEETESALQRKMVDLESEKELFSKQKGYLDEELDYRKQCLDQAHKHILELEAMLYDVLQQEAGAKVAEMLPEEEHEKLRVAVEQWKRQVMSELRERDAQILRERMELLQLAQQRIKELEERIEAQKRQIKELEEKLSFCGHSSPGHPGVPSEEPDPFPAVGPESSRCPGGRGRRHISFLKTQGDLGSAHPLPSRKREKGGL
>9771_0:001138_{"pub_og_id":"5403492at2759","og_name":"janus_kinase_and_microtubule_interacting_protein_2_","level_taxid":2759,"organism_taxid":"9771_0","organism_name":"Balaenoptera_musculus","pub_gene_id":"118893237","description":"janus_kinase_and_microtubule-interacting_protein_2_isoform_X1"}
MSKKGRNKGEKPEALIVALQAANEDLRTKLTDIQIELHQEKSKVSKLEREKTQEAKRIRELEQRKHTVLVTELKTKLHEEKMKELQAVRENLIKQHEQEMARTVKVRDGEIQRLKSALCALRDGSSDKVRTALTIEAREEARKLFDAERLKLLQEIADLKTAKKQVDEALSNMIQADKIKAGDLRSEHQSHQEAISKIKWESERDIRRLMDEIKAKDRIIFSLEKELETQTGYVQKLQLQKEALDEQLFLVKEAECNMSSPKREIPGRAGDGSEHGSSPDLRRNQKRIAELNATIRKLEDRNTLLGDERNELLKRVREAEKQCKPLLERNKCLAKRNDELMVSLQRMEEKLKAVTKENSEMREKITSHPPLKKLKSLNDLDQANEEQETEFLKLQVIEQQNIIDELTRDREKLIRRRKHRRSSKPIKRPVLDPFIGYDEDSMDSETSSMASFRTDRTPATPDDDLDESLAAEESELRFRQLTKEYQALQRAYALLQEQTGGIIDAEREAKAQEQLQAEVLRYKAKIEDLEATLAQKGQDSHWVEDKQLFIKRNQELLEKIEKQEAENHRLQQELQDARDQNELLEFRNLELEERERRSPPFNLQIHPFSDGVSALQIYCMKEGVKDVNIPDLIKQLDILGDNGNLRNEEQVAIIQASTVLSLAEKWIQQIEGAEAALHQKMMELESDMEQFCKIKGYLEEELDYRKQALDQAYMRIQELEATLYNALQQETVIKFGELLTEKQQEELRTAVEKLRRQMLRKSREYDCQILQERMELLQQAHQRIRDLEDKTDIQKRQIKDLEEKFLFLFLFFSLAFILWP
>9771_0:00178a_{"pub_og_id":"5403492at2759","og_name":"janus_kinase_and_microtubule_interacting_protein_2_","level_taxid":2759,"organism_taxid":"9771_0","organism_name":"Balaenoptera_musculus","pub_gene_id":"118895645","description":"janus_kinase_and_microtubule-interacting_protein_1_isoform_X1"}
MSKKGRSKGEKPEVEMDAVQMANEELRAKLTSIQIEFQQEKSKVGKLRERLQETKLEREQEQRRHTAYISELRAKLHEEKTKELQALREVLIRQHEQEAARTAKIKEGELQRLQATLNVLRDGAADKVKTALLAEAREEARRAFDGERLRLQQEILELKAARKQAEEALSNCMQADKTKAADLRAAYQAHQDEVHRIKRECERDIRRLMDEIKGKDRVILALEKELGVQTGQTQKLLLQKEALDEQLVQVREAERYHGSPKRELPPGIGDMAELMGVQDQHMDERDVRRFQLKIAELNSVIRKLEDRNTLLADERNELLKRSRETEVQLKPLVEKNKRMNKKNEDLLQSIQRMEEKIKNLTRENVEMKEKLSAQASLKRHTSLNDLSLTRDEQEIEFLRLQVLEQQHVIDDLSLERERLLRSRRHRGKGLKPPKKHVVETFFGFDEESVDSETLSETSCNTDRTDRAPATPEEDLDDTTTREEADLRFCQLTREYQALQRAYALLQEQVGGTLDAEREARTREQLQADLLRCQAKIEDLEKLLVEKGQDSKWVEEKQLLIRTNQDLLEKIYRLEMEENQLKNEMQDAKDQNELLEFRVLELEVRDSICCKLSNGADILFEPKLKFM
>9771_0:003b4b_{"pub_og_id":"5403492at2759","og_name":"janus_kinase_and_microtubule_interacting_protein_2_","level_taxid":2759,"organism_taxid":"9771_0","organism_name":"Balaenoptera_musculus","pub_gene_id":"118882246","description":"janus_kinase_and_microtubule-interacting_protein_3_isoform_X4"}
MSKKGAGGRSKGDKAEVLAALQAANEELRAKLTDIQIELQQERSKVSRVEREKNQELRQVREHEQHKSAVLLTELKSKLHEEKMKELQAVRETLLRQHEAELLRVIKVKDGENQRLQALLHALRDGAPDKVRTVLLSEAKEEARKGFEVEKVRMQQEISELKGAKRQVEEALTMVVQADKVKAAEIRSVYHLHQEEICRIKKECEREVRRLMEEIKFKDRAVFVLERELGVQAGHAQRLQLQKEALDEQLSQVKETDRHLGSPRRELPHASGAGDASDHSGSPEQQLDEKDARRFQLKIAELSAIIRKLEDRNALLSEERNELLKRLREAESQYKPLLDRNKRLTRKNEDLSHTLRRMENKLKFITQENIEMRQRAGILRRPSSLNDLDQSQDERDVDFLKLQILEQQHLIDELSKTLETAGYVKSMLERDKLLRYRKQRKKMAKLPKPVVVETFFGYDEEASLESDGSSISYQTDRTDQTPCTPDDDLEEGMAKEETELRFRQLTMEYQALQRAYALLQEQVGGTLDAEREVKTREQLQADVQGAQTRIEDLEKALAEQGQDTKWIEEKQALYRRNQELIEKIKQMETEEARLKHEVQDAKDQNELLEFRILELEERERKSPAINFHHTHFVGGKSPLQAYCEAEGVMDILVSELMKKLDLLGDNAVSNLTNEEQVVVIQARTVLTLAEKWLQQIEETESALQRKMVDLESEKELFSKQKGYLDEELDFRKQSLDQAHKHILELEAMLYDVLQQEAGAKVADTLSEEEREKLRVAVEQWKRQVMSELRERDAQILRERMELLQLAQQRIKELEERIEAQKRQIKELEEKLSFCGHSSPGHPGVPSEEPDPFPPAGPENSRCPSGRGRCRISFLKTQEDLGSAYPLPSRKREKGGL
>1606681_0:002f25_{"pub_og_id":"5403492at2759","og_name":"janus_kinase_and_microtubule_interacting_protein_2_","level_taxid":2759,"organism_taxid":"1606681_0","organism_name":"Puntigrus_tetrazona","pub_gene_id":"122355459","description":"janus_kinase_and_microtubule-interacting_protein_3_isoform_X1"}
MSKKPPSGRGKGERPDAMAALQAANEELRAKLTEIQIELQQEKTKVSKLEREKSQEVRHEQHKSAVVVTELKAKLHEEKLRELHGVRETLLRQHESELVRVIKIKDGEIQRLQALVSALRDGSTDKVKSALMAEAREECRRTFEGERMRLQQDISELKLVKRQMEDALSVALQADKIKAAEIRSVYHLHQEEINRIKRECEREIRRLMDEIKLKERAVCGLERELSAQAGHTWKLQQQKQAVDTQLALLRDSSPRREGPYSPAAGDAAENAANPMQQLDEKDARRFQLKIAELSAIIHKLEDQNALLSEERNELLKRLREAESQYKPLLDKNRRLSRKNEELAHALRRMENKLHFVTQENIEMREKAGTIRRPSSLNDLDQSQEEREIEFLRLQVLEQQNIIDDLSKALETAGYVKTVIERDMLLRYRRQDSLRRKKPFRTCRPVVETFFGYDEEGSIDSDGSSISYHTDRTPCTPDDDLEEGMLKEETDLRFRQLTMEYQALQRAYALLQEQVGGTFDAEKEVKTREQLQAELIRYQTRIADLECVLSHQGQDMKWIEEKQALYKRNQELVEKIKNMEMEETRLKNEIQDAKDQNELLEFRILELEERERRSPAINFQNIHFTEGMSPLQLYCEAEGVTDIVITELMKKLDILGDNAVSNLTNEEQVVVIHARTVLTLAEKWLEQIEVTKSALQQKMLDIESEKELFSKQKGYLDEELDYRKQSLDHAHKRILELEAMLFDALQREETGGKVSELLNEQDRDSLREAVDQWKRQVLSELRERDAQILRERMELLQHAQARIKELEEWIEAQKRQIKELEEKLSFFGRSSSRKQETVPYGSVDSAHRPQVFFCTRGG
>1606681_0:00336e_{"pub_og_id":"5403492at2759","og_name":"janus_kinase_and_microtubule_interacting_protein_2_","level_taxid":2759,"organism_taxid":"1606681_0","organism_name":"Puntigrus_tetrazona","pub_gene_id":"122358005","description":"janus_kinase_and_microtubule-interacting_protein_1_isoform_X1"}
MAATTPTSAPPPKKSRGKQEIETLQTANDELKSRLSDLQNELQQERSKVGKLRERLQELRAQRETEQHKHSVAVTELRVKLHEEKQREVAATRESLSRQHETELARAARLRETELARLQALVCILRDGASSELRNALKEEAREEVRRSYEAEKLRLTQELQEAKTSRRQAEEALSNAVQADRAKAADLRVAHQAHQDEIQRIKRESEREIRRLMDELKSRDRVVQSLEKELGVQAGQTQRLLLQKEESERHYGSPKREVAPSLGENSDSVNNQDMDEKDVRRFQLKIAELQAVIRKLEDRNTLLSDERNELLKRVRETDSEIKPLIERNKRLNKKNEELQQTLQRMEDKLKTLSRENAEQKEKSQQNLQPGGLKRHTSLTDLSHAHEQQEVEYLRLQISEQRGVIDELTQERDRLIINKKNRRKNIKLPRRHVVETYFGFDEESVDSETSSLTSYNTDRTDHTPATPEEDLEDGFSREEAELRFRQLTREYQALQRAYALLQETTGPLDPERHCRTREQLQTELIGCHARIVDLERSLAEKGQDSKWVEEKQNLLRVNQELREKIVSLEQCEMRLRSEVQDTLDQNELLEFRILELEERERRSPAFNLQISASENNSSLQLHCQQEGVKDVIIPDLMKKLDILGDNGNLRNEEQVTVIQAGTVLSLCEKWLKQIDSTEAALTQKMIDLENEKELFSKQKGFLEEELDYRKQALDQSQLRVQELEATLYAALQQDPESCVGESLSDRQRAKLAESMDAVRRQILRQSRHADTLILQQRMELLQSAQQRIRELEDKIDMQRRQIKEIEEKLLFSGLNNPLPQHTHIRTHTYHILSMYLFLSLFCLLS
>1606681_0:004c7c_{"pub_og_id":"5403492at2759","og_name":"janus_kinase_and_microtubule_interacting_protein_2_","level_taxid":2759,"organism_taxid":"1606681_0","organism_name":"Puntigrus_tetrazona","pub_gene_id":"122326802","description":"janus_kinase_and_microtubule-interacting_protein_2-like"}
MAKKGRAKGEKPEALISALQAANEDLRSKLTDIQIELHQEKCKVTKLEREKVQEGKRIREQEQHRHTAALTEQRARWHEEKLKELAGLRESLTRQHEQELARTAKIKEGEIQRLRTALSALRDGSGEKVRTALTLEARKEARRFFDHERVKLLQEIAELKSSKRQTDEALSTMIIADKMKAGDLRTEHQAHQEQISKIKWDCEKDIRRLVDEIKAKDRTIFSLEKELETATGFVQKLQLQKDALDEQLFLVKEAECNLGSPKREIPGRAGDGAEHCGSPDMRRNQKRISELKATIRKLEDRNSILVDERNELLKRVREAEKQCKPLLEKNKLLSRKNDELSQSLQRMEDKLKSITKENVEMKEKITSHPPLKKLKSLNDLDQATDDQEIEFLKLQVLEQQSMIDELTRDREKLLRKKRHKRSRPIKRHIVVDTFYGYDEESMDSETSSVASLRMDRTPATPDEDLDEGLAAEESELRFKQLTREYQALQRAYALLQEQKGGVLDAEMEAKAHEQLQADAQRYKAKIEDLEKELALKGQDSKWVEEKQLFLRRNQELLEKVEKLENENGKLQQELQDSKDQNELLEFRILELEERERRSPPFTLQIHPFSEGVSALQIYCIKEGVKDVCIPDLIKLLDILGDNGNLRNEEQVAIIQASTVLSLAEKWIQQIEGTEAALHQKMMDLELEMEMFCKQKGYLEEELDYRKQALDQAYMQIQELEATLYNALQQDKVIKYGEPLDELQKDELRTAVEKLRRQMLRKSREYDCQVLQERMELLHQAHQRIRDLEDKTDIQRRQIKDLEEKFLFLFLFFSLAFILWP
>9940_0:001de2_{"pub_og_id":"5403492at2759","og_name":"janus_kinase_and_microtubule_interacting_protein_2_","level_taxid":2759,"organism_taxid":"9940_0","organism_name":"Ovis_aries","pub_gene_id":"JAKMIP2","description":"JAKMIP2"}
MSKKGRNKGEKPEALIVALQAANEDLRTKLTDIQIELHQEKSKVSKLEREKTQEAKRIRELEQRKHTVLVTELKAKLHEEKMKELQAVRENLIKQHEQEMARTVKVRDGEIQRLKSALCALRDGSSDKVRTALTIEAREEARKLFDAERLKLLQEIADLKTAKKQVDEALSNMIQADKIKAGDLRSEHQSHQEAISKIKWESERDIRRLMDEIKAKDRIIFSLEKELETQTGYVQKLQLQKEALDEQLFLVKEAECNMSSPKREIPGRAGDGSEHCSSPDLRRNQKRIAELNATIRKLEDRNTLLGDERNELLKRVRETEKQCKPLLERNKCLAKRNDELMVSLQRMEEKLKAVTKENSEMREKITSHPPLKKLKSLNDLDQANEEQETEFLKLQVIEQQNIIDELTRDREKLIRRRKHRRSSKPIKRPILDPFIGYDEDSMDSETSSMASFRTDRTPATPDDDLDESLAAEESELRFRQLTKEYQALQRAYALLQEQTGGIIDAEREAKAQEQLQAEVLRYKAKIEDLEATLAQKGQDSHWVEDKQLFIKRNQELLEKIEKQEAENHRLQQELQDARDQNELLEFRNLELEERERRSPPFNLQIHPFSDGVSALQIYCMKEGVKDVNIPDLIKQLDILGDNGNLRNEEQVAIIQASTVLSLAEKWIQQIEGAEAALHQKMMELESDMEQFCKIKGYLEEELDYRKQALDQAYMRIQELEATLYNALQQETVIKFGELLSEKQQEELRTAVEKLRRQMLRKSREYDCQILQERMELLQQAHQRIRDLEDKTDIQKRQIKDLEEKFLFLFLFFSLAFILWP
>9940_0:001ead_{"pub_og_id":"5403492at2759","og_name":"janus_kinase_and_microtubule_interacting_protein_2_","level_taxid":2759,"organism_taxid":"9940_0","organism_name":"Ovis_aries","pub_gene_id":"114115340","description":"janus_kinase_and_microtubule-interacting_protein_1_isoform_X1"}
MSKKGRSKGEKPEMEMDPVQMANEELRAKLTSIQIEFQQEKSKVGKLRERLQEAKLEREQEQRRHTAYISELRAKLHEEKTKELQALREVLIRQHEQEAARTAKIKEGELQRLQATLNVLRDGAADKVKTALLADAREEARRAFDGERLRLQQEILELKAARKQAEEALSNCMQADKTKAADLRAAYQAHQDEVHRIKRECERDIRRLMDEIKGKDRVILALEKELGVQTGQTQKLLLQKEALDEQLVQVREAERYHGSPKRELPPGIGDMAELMGVQDQHMDERDVRRFQLKIAELNSVIRKLEDRNTLLADERNELLKRSRETEVQLKPLVEKNKRMNKKNEDLLQSIQRMEEKIKNLTRENVEMKEKLSAQASLKRHTSLNDLSLTRDEQEIEFLRLQVLEQQHVIDDLSLERERLLRSRRHRGKGLKPPKKHVVETFFGFDEESVDSETLSETSCNTDRTDRAPATPEEDLDDTTTREEADLRFCQLTREYQALQRAYALLQEQVGGTLDAEREARTREQLQADLLRCQAKIEDLEKLLVEKGQDSKWVEEKQLLIRTNQDLLEKIYRLEMEENQLKNEMQDAKDQNELLEFRVLELEVRDSICCKLSNGADILFEPKLKFM
>9940_0:004851_{"pub_og_id":"5403492at2759","og_name":"janus_kinase_and_microtubule_interacting_protein_2_","level_taxid":2759,"organism_taxid":"9940_0","organism_name":"Ovis_aries","pub_gene_id":"JAKMIP3","description":"janus_kinase_and_microtubule-interacting_protein_3_isoform_X1"}
MSKKGAGGRSKGDKAEVLAALQAANEDLRAKLTEIQIELQQEKSKVGRVEREKNQELRQVREHEQHKSAVLLTELRTKLHEEKMKELQALREALLRQHEAELLRVIRTKDSENQRLQALLHAVRDGGPDRARTVLLSEAKEEAKKGFEVEKVKMQQEISELKGAKRQVEEALTLVIRADKIKAAEIRSVYHLHQEEISRIKKECEREIRRLMEEIKFKDRAVFVLERELGVQAGHAQRLQLQKEALDEQLSQVKETDRHPGSPRRELPHASGAGDASDHSGSPEQQLDEKDARRFQLKIAELSAIIRKLEDRNALLSEERNELLKRVREAESQYKPLLDKNKRLTRKNEDLSHSLRRMENKLKFVTQENIEMRQRAGIIRRPSSLNDLDQSQDEREVDFLKLQIVEQQHLIDELSKTLETAGYVKSVLERDKLLRYRKQRKKMAKLPKPVVVETFFGYDEEASLESDGSSISYQTDRTDQTPCTPDDDLEEGMAKEETELRFRQLTMEYQALQRAYALLQEQVGGTLDAEREVKTREQLQADVQRAQARIEDLQKTLAGQGQDMKWIEEKQALFRRNQELVEKIKQMETEEARLKHDVQDAKDQNELLEFRILELEERERKSPAITFHHTPFVDGKSPLQAYCEAEGVTDILVSELMKKLDLLGDNANLTNEEQVVVIQARTVLTLAEKWLQQIEEMESALQRKMVDLESEKELFSKQKGYLDEELDYRKQCLDQAHKRILELEAMLYDALQQEAGAKVAELLSEEEREKLGVAVEQWKRQVMSELRERDAQILRERMELLQLAQQRIKELEERIEAQKRQIKELEEKLSFCGHSSPGHSGVPPFPPALPESGGRPSLKTRGELASADPLPSRRRERGGL
>9669_0:000107_{"pub_og_id":"5403492at2759","og_name":"janus_kinase_and_microtubule_interacting_protein_2_","level_taxid":2759,"organism_taxid":"9669_0","organism_name":"Mustela_putorius_furo","pub_gene_id":"LOC101688627","description":"janus_kinase_and_microtubule-interacting_protein_1_isoform_X1"}
MSKKSRNKGEKPDTEADAVQMANEELRAKLTSIQIEFQQEKSKVGKLRERLQEAKLEREQEQRRHTAYISELRAKLHEEKTKELQALREVLIRQHEQEAARTAKIKEGELQRLQATLNVLRDGAADKVKTALLAEAREEARRTFDGERLRLQQEILELKAARKQAEEALSNCMQADKTKAADLRAAYQAHQDEVHRIKRECERDIRRLMDEIRGKDRVILALEKELGVQTGQTQKLLLQKEALDEQLVQVKEAERYHSSPKRELPPGIGDMAELMGVQDQHMDERDVRRFQLKIAELNSVIRKLEDRNTLLADERNELLKRSRETEVQLKPLVEKNKRMNKKNEDLLQSIQRMEEKIKNLTRENVEMKEKLSAQASLKRHTSLNDLSLTRVEQEIEFLRLQVLEQQHVIDDLSLERERLLRSKRHRGKSLKPPKKHVVETFFGFDEESVDSETLSETSCNTDRTDRAPATPEEDLDDTTTREEADLRFCQLTREYQALQRAYALLQEQVGGTLDAEREARTREQLQADLLRCQAKIEDLEKLLVEKGQDSKWVEEKQLLIRTNQDLLEKIYRLEMEESQLKNEMQDAKDQNELLEFRVLELEERERRSPAFNLQISTFPENNSSALQLFCHQEGVKDVNVSELMKKLDILGDNGNLRNEEQVAIIQAGTVLALCEKWLKQIEGTEAALTQKMLDLEREKDLFSRQKGYLEEELDYRKEALDQAYLKIQELEATLYNALQQEPGRRASEALSEGQREDLQAAVEKVRRQILRQSRESDSQVLRERMELLQQAQQRIRELEAKLETQKRHLKELEEKFLFLFLFFSLAFILWP
>9669_0:000b05_{"pub_og_id":"5403492at2759","og_name":"janus_kinase_and_microtubule_interacting_protein_2_","level_taxid":2759,"organism_taxid":"9669_0","organism_name":"Mustela_putorius_furo","pub_gene_id":"JAKMIP2","description":"JAKMIP2"}
MSKKGRNKGEKPEALIVALQAANEDLRTKLTDIQIELHQEKSKVSKLEREKTQEAKRIRELEQRKHTVLVTELKAKLHEEKMKELQAVRENLIKQHEQEMSRTVKLRDGEIQRLKSALCALRDGSSDKVRTALTIEAREEARKLFDAERLKLLQEIADLKTAKKQVDEALSNMIQADKIKAGDLRSEHQSHQEAISKIKWESERDIRRLMDEIKAKDRIIFSLEKELETQTGYVQKLQLQKEALDEQLFLVKEAECNMSSPKREIPGRAGDGSEHCGSPDLRRNQKRIAELNATIRKLEDRNTLLGDERNELLKRVRETEKQCKPLLERNKCLAKRNDELMVSLQRMEEKLKAVTKENSEMREKITSHPPLKKLKSLNDLDQANEEQETEFLKLQVIEQQNIIDELTRDREKLIRRRKHRRSSKPIKRPVLDPFIGYDEDSMDSETSSMASFRTDRTPATPDDDLDESLAAEESELRFRQLTKEYQALQRAYALLQEQTGGIIDAEREAKAQEQLQAEVLRYKAKIEDLEATLAQKGQDSHWVEDKQLFIKRNQELLEKIEKQEAENHRLQQELQDARDQNELLEFRNLELEERERRSPPFNLQIHPFSDGVSALQIYCMKEGVKDVNIPDLIKQLDILGDNGNLRNEEQVAIIQASTVLSLAEKWIQQIEGAEAALHQKMMELESDMEQFCKIKGYLEEELDYRKQALDQAYMRIQELEATLYNALQQETVIKFGELLSEKQQEELRTAVEKLRRQMLRKSREYDCQILQERMELLQQAHQRIRDLEDKTDIQKRQIKDLEEKVLREERQIRLHLTSESRRRELSEKHRGSNSIMHSFSKVSSDVQARFIL
>9669_0:0041ad_{"pub_og_id":"5403492at2759","og_name":"janus_kinase_and_microtubule_interacting_protein_2_","level_taxid":2759,"organism_taxid":"9669_0","organism_name":"Mustela_putorius_furo","pub_gene_id":"JAKMIP3","description":"janus_kinase_and_microtubule-interacting_protein_3_isoform_X1"}
MSKKGMGARGKGDKAELLAALQAANEDLRAKLTDIQIELQQEKGKVSRVEREKNQELRQVREHEQHKSAVLLTELKTKLHEEKMKELQAVREALLRQHEAELLRVAKTKDSENRRLRALLHALRDGAPDKAKVLLLAEAKEDAKKGFEAEKMRMQQEISELKGAKKQVEEALTIVAQADKIKAAEIRSVYHLHQEEISRIKKECEREIRRLMEEIKFKDRAVFVLERELGVQAGHAQRLQLQKEALDEQLSQVKEADRHLGSPRRELPHAGGAGDASDHSGSPEQQLDEKDARRFQLKIAELSAIVRKLEDRNALLSEERNELLKRLREAESQYKPLLDKNKRLSRKNEDLSHALRRMENKLKFVTQENIEMRQRAGVIRRPSSLNDLDQSQDEREVDFLKTQIVEQQNLIDELSKTLETAGYVKSVLERDKLLRYRKQRKKMAKLPKPVVVETFFGYDEEASLESDGSSISYQTDRTDQTPCTPDDDLEEGVAKEETELRFRQLTMEYQALQRAYALLQEQVGGTLDAEREVKTREQLQAEVQRAQARIEDLEQALAKQGQDMKWVEEKQALYRRNQELVEKIKQMEIEEGRLKHEVQDARDQNELLEFRILELEERERKSPAINFHHTPFAEGKSPLQAYCEAEGVTDILVSELMKQLDILGDNAVSNLTNEEQVVVIQARTVLTLAEKWLQQIEETESALHQKMVDLESEKELFSKQKGYLDEELDYRKQSLDQAHKHILELEAMLYDALQQEAGAKVAEILSEEEREKLKAAVEQWKRQVMSELRERDAQILRERMELLQLAQQRIKELEERIEGQKRQIKELEEKLSFCGHSAPGPDTPPEEPDPFPPVGPEASRCLGSKTRCCVPFLKPQEDLVSGDPVPLRKREKGGL
>1608454_0:000bae_{"pub_og_id":"5403492at2759","og_name":"janus_kinase_and_microtubule_interacting_protein_2_","level_taxid":2759,"organism_taxid":"1608454_0","organism_name":"Sinocyclocheilus_anshuiensis","pub_gene_id":"LOC107666155","description":"janus_kinase_and_microtubule-interacting_protein_1-like"}
MAHVSVQIRMFTLDAELTDRPFLFPAGEEEDASDGVVDFQCYKRFRVRFDCGSVDLTGSVRKTEQHKHSVALTELRVKLHEEKQREVAATRESLSRQHETELARAARLRETELSRLQALVCILRDGASSELRNALKEEAREEARRSYEAEKLRLTQELQEAKTLRRQAEEVLSNAVQADRAKAADLRVAHQAHQEEIQRIKRESEREIRRLMDELKSRDRVVQSLEKELVVQSGQTQRLLLQKEESERHYGSPKREVAPFLGENTDSVNNQDADERDVRRFQLKIAELQAIIRKLEDRNTLLSDERNELLKRVRETDAEIKPLMEKNKRLNKKNEELLQTLQRMEDKLKTLSRENAEQ
>1608454_0:002c5d_{"pub_og_id":"5403492at2759","og_name":"janus_kinase_and_microtubule_interacting_protein_2_","level_taxid":2759,"organism_taxid":"1608454_0","organism_name":"Sinocyclocheilus_anshuiensis","pub_gene_id":"LOC107692981","description":"JAKMIP_CC3_domain-containing_protein"}
MAKKGRAKGEKPEALISALQAANEDLRSKLTDIQIELHQEKCKVTKLEREKVQEGKRIREQEQHRHTVTLTEQRARWHEEKLKELAALRDSLTRQHEQELARTAKIKEGEIQRLRTALSALRDGSGEKVRTALTLEAREEARRFFDHERVKLLQEIAELKSSKRQKDEALNTIILADKMKAGDLRSEHQAHQEQISKIKWDSERDIRRLVDEIKAKDRTIFALEKELETATGFVQKLMLQKDVLDEQLFLVKEAECNLGSPKREIPGRAGDGAEHCGSPDMRRNQKRMSELKATIRKLEDRNSILVDERNELLKRVRETEKQCKPLLEKNKLLSKKNDELSHSLQRTEDKLKSITKENLEMKEKITSHPPLKKLKSLNDLDQANDDQEIEFLKLQVLEQQSMIDELTRDREKLLRKKRHKRSRPIKRHIVVDTFYGYDEESMDSETSSVASLRMDRTPATPDEDLDEGLAAEESELRFKQLTREYQALQRAYALLQEQKGGVLDAEMEAKAHEQLQADVQRYKAKIEDLENELALKGQDSRWVEEKQLFFRRNQELLVKVEKSENENGKLQQELQDSKDQNELLEFRILELEERERRSPPFTLQIHPFSEGVSALQIYCIKEGVKDVCIPDLIKLLDILGDNGNLRNEEQVAIIQASTVLSLAEKWIQQIEGTEAALHQKMMDLELEMEMFCKQKGYLEEELDYRKQALDQAYMQIQELEATLYNALQQDKVIKYGEPLDELQKDELRAAVEKLRRQMLRKSREYDCQVLQERMELLHQAHQRIRDLEDKTDIQRRQIKDLEEKFLFLFLFFSLAFILWP
>1608454_0:00539e_{"pub_og_id":"5403492at2759","og_name":"janus_kinase_and_microtubule_interacting_protein_2_","level_taxid":2759,"organism_taxid":"1608454_0","organism_name":"Sinocyclocheilus_anshuiensis","pub_gene_id":"jakmip3","description":"janus_kinase_and_microtubule-interacting_protein_3-like"}
MSKKPPSGRPKGERPDAMAALQAANEELRAKLTEIQIELQQEKTKVSKLERDKSQEVRHEQHKSTVVVTELKAKLHEEKLRELHSVRETLLRQHESELVRVIKIKDGEIQRLQALVSALRDGSTDKVKSALMAEAREECRRSFEGERMRLLQEISELKAVKRQMEEALNAAVQADKIRAAEIRSIYHLHQEEINRIKRECEREIRRLMDEIKLKEHAVCGLERELSAQAGHTWKLQQQKQAVDTQLALLRDSSPRREGPYSPAAGDAVENTANPMQQLDEKDARRFQLKIAELSAIIRKLEDRNALLSEERNELLKRLREAESQYKPLLDKKRRLSHKNEELVRALRRMENKLQFITQENIEMREKAGTIRRPSSLNDLDQSQEEREIEFLRLQVLEQQNIIDDLSKALETTGYVKSVIERDMLLRYRRQDSLRRKKPFRTCRPVVETFFGYDEEGSIDSDGSSISYHTDRTPCTPDDDLEEGMLKEETELRFRQLTMEYQALQRAYALLQEQVGGTFDAEKEVKTREQLQAELIRYQTRIEDLECVLSHQGQDMKWIEEKQALYKRNQELVEKIKNMETEETRLKNEIQDAKDQNELLEFRILELEERERRSPAINFQNIHFAEGMSPLQMYCEEEGVTDIVITELMKKLDILGDNAVSNLTNEEQVVVIHARTVLTLAEKWLEQIEVTKSALQQKMLYIMELFSKQKGYLDEELDYRKQSLDHARKRILELEAMLFDALQREETGGKVSELLTEQDRDSLREAVDQWKRQVLSELRERDAQILRERMELLQHAQARIKELEEWIEAQKRQIKELEEKPSFFGRSSSRKQETVPCGSVDSAHRPQVFFCTRGG
>1608454_0:00664d_{"pub_og_id":"5403492at2759","og_name":"janus_kinase_and_microtubule_interacting_protein_2_","level_taxid":2759,"organism_taxid":"1608454_0","organism_name":"Sinocyclocheilus_anshuiensis","pub_gene_id":"jakmip1","description":"janus_kinase_and_microtubule-interacting_protein_1-like"}
MAATTPTSAPPPKKSRGKQEIETLQTTNEELRSRLSDLQNEQQQERGKVGKLRERLQELRAQRETEQHKHSVALTELRVKLHEEKQREVAATRESLSRQHETELARVARLRETELARLQALVCILRDGASSELRSALKEEAREEARRSYEAEKLRLTQELQEAKTSRRQAEEALSNAVQADRAKAADLRVAHQAHQEEIQRIKRESEREIRRLMDELKSRDRVVQSLEKELGVQAGQIQRLLLQKEESERHYGSPKREVAPSLGENSDSVNNQDVDERDVRRFQLKIAELQAVIRKLEDRNTLLSDERNELLKRVRETDAEIKPLMERNKRLNKKNEELQQTLQRMEDKLKTLSRENAEQKEKSQQNLQPGGLKRHTSLTDLSHAHEQQEVEYLRLQISEQRGVIDELTQERDRLIINKKNRRKNIKLPRRHVVETYFGFDEESVDSETSSLTSYNTDRTDHTPTTPEEDLEDGFSREEAEFRFRQLTREYQALQRAYALLQETTGPLDPERHCRTREQLQTELIGCQARIADLERSLAEKGQDSKWVEEKQNLLRVNQELREKIVSLEQCEMRLRSEVQDTVDQNELLEFRILELEERERRSPAFNLQISASENNSILQLHCQQEGVKDVIIPDLMKKLDILINFSHDILIY
>1608454_0:006842_{"pub_og_id":"5403492at2759","og_name":"janus_kinase_and_microtubule_interacting_protein_2_","level_taxid":2759,"organism_taxid":"1608454_0","organism_name":"Sinocyclocheilus_anshuiensis","pub_gene_id":"jakmip2","description":"janus_kinase_and_microtubule-interacting_protein_2-like"}
MAKKGRAKGEKPEALISALQAANEDLRSKLTDIQIELHQEKCKVTKLEREKVQEGKRIREQEQHRHTAALTEQRARWHEEKLKELAALRESLTRQHEQELARTAKIKEGEIQRLRTALSALRDGSGEKVRTALTLEAREEARRFFDQERVKLLQEIAELKSSKRQTDEALNTMILADKMKAGDLRTEHQAHQEQVSKIKWDSERDIRRLVDEIKAKDRTIFSLEKELETATGFMQKLQLQKDALDEQLFLVKEAECNLGSPKREIPGRAGDGAEHCGSPDMRRNQKRMSELKATIRKLEDRNSILVDERNELLKRAREAEKQCKPLLDKNKLLSRKNDELSQSLQRMEDKLKSITKENLEMKEKITSNPPLKKLKSLNDLDQANDDQEIEFLKLQVLEQQSMIDELTRDREKLLRKKRHKRSRPIKRHIVVDTLYGYDEESMDSETSSVASLRMDRTPATPDEDLDEGLAAEESELRFKQLTREYQALQRAYALLQEQKGGVLDAEMEAKAHEQLQADAQRYKAKIEDLEKEVSLKGQDSRWVEEKQLFLRRNQELLEKVEKLENENGKLQQELQDSKDQNELLEFRILELEERERRSPPFTLQIHPFSEGVSALQIYCIKEGVKDVCIPDLIKLLDILGDNGNLRNEEQVAIIQASTVLSLAEKWIQQIEGTEAALHQKMMDLELEMEMFCKQKGYLEEELDYRKQALDQAYMQIQELEATLYNALQQDKVIKYGEPLDELQKDELRAAVEKLRRQMLRKSREYDCQELQERIELLHQAHQRIRDLEDKTDIQRRQIKDLEEKFLFLFLFFSLAFILWP
>72004_0:002af6_{"pub_og_id":"5403492at2759","og_name":"janus_kinase_and_microtubule_interacting_protein_2_","level_taxid":2759,"organism_taxid":"72004_0","organism_name":"Bos_mutus","pub_gene_id":"JAKMIP2","description":"janus_kinase_and_microtubule-interacting_protein_2_isoform_X1"}
MSKKGRNKGEKPEALIVALQAANEDLRTKLTDIQIELHQEKSKVSKLEREKTQEAKRIRELEQRKHTVLVTELKAKLHEEKMKELQAVRENLIKQHEQEMARTVKVRDGEIQRLKSALCALRDGSSDKVRTALTIEAREEARKLFDAERLKLLQEIADLKTAKKQVDEALSNMIQADKIKAGDLRSEHQSHQEAISKIKWESERDIRRLMDEIKAKDRIIFSLEKELETQTGYVQKLQLQKEALDEQLFLVKEAECNMSSPKREIPGRAGDGSEHCSSPDLRRNQKRIAELNATIRKLEDRNTLLGDERNELLKRVRETEKQCKPLLERNKCLAKRNDELMVSLQRMEEKLKAVTKENSEMREKITSHPPLKKLKSLNDLDQANEEQETEFLKLQVIEQQNIIDELTRDREKLIRRRKHRRSSKPIKRPVLDPFIGYDEDSMDSETSSMASFRTDRTPATPDDDLDESLAAEESELRFRQLTKEYQALQRAYALLQEQTGGIIDAEREAKAQEQLQAEVLRYKAKIEDLEATLAQKGQDSHWVEDKQLFIKRNQELLEKIEKQEAENHRLQQELQDARDQNELLEFRNLELEERERRSPPFNLQIHPFSDGVSALQIYCMKEGVKDVNIPDLIKQLDILGDNGNLRNEEQVAIIQASTVLSLAEKWIQQIEGAEAALHQKMMELESDMEQFCKIKGYLEEELDYRKQALDQAYMRIQELEATLYNALQQETVIKFGELLSEKQQEELRTAVEKLRRQMLRKSREYDCQILQERMELLQQAHQRIRDLEDKTDIQKRQIKDLEEKRNRKHG
>72004_0:003774_{"pub_og_id":"5403492at2759","og_name":"janus_kinase_and_microtubule_interacting_protein_2_","level_taxid":2759,"organism_taxid":"72004_0","organism_name":"Bos_mutus","pub_gene_id":"JAKMIP1","description":"janus_kinase_and_microtubule-interacting_protein_1_isoform_X1"}
MSKKGRSKGEKPEMEMDPVQMANEELRAKLTSIQIEFQQEKSKVGKLRERLQEAKLEREQEQRRHTAYISELRAKLHEEKTKELQALREVLIRQHEQEAARTAKIKEGELQRLQATLNVLRDGAADKVKTALLADARDEARRAFDGERLRLQQEILELKAARKQAEEALSNCMQADKTKAADLRAAYQAHQDEVHRIKRECERDIRRLMDEIKGKDRVILALEKELGVQTGQTQKLLLQKEALDEQLVQVREAERYHGSPKRELPPGIGDMAELMGVQDQHMDERDVRRFQLKIAELNSVIRKLEDRNTLLADERNELLKRSRETEVQLKPLVEKNKRMNKKNEDLLQSIQRMEEKIKNLTRENVEMKEKLSAQASLKRHTSLNDLSLTRDEQEIEFLRLQVLEQQHVIDDLSLERERLLRSRRHRGKGLKPPKKHVVETFFGFDEESVDSETLSETSCNTDRTDRAPATPEEDLDDTTTREEADLRFCQLTREYQALQRAYALLQEQVGGTLDAEREARTREQLQADLLRCQAKIEDLEKLLVEKGQDSKWVEEKQLLIRTNQDLLEKIYRLEMEENQLKNEMQDAKDQNELLEFRVLELEERERRSPAFNLQITTFPENNSSALQLFCRQEGVKDVNISDLMKKLDILGDNGNLRNEEQVAIIQAGTVLALCEKWLKQIEGTEAALTQKMLDLEKEKDMSSREKGFLQPGLDYRKQALDQAYLKIQELEATLYDALQQEPGRRASEALSEGQREDLQAAVEKLRRQILRQSREFDSQILRERMELLQQAQQRVRELEDKLEIQKRHLKELEEKFLFLFLFFSLAFILWP
>72004_0:00438f_{"pub_og_id":"5403492at2759","og_name":"janus_kinase_and_microtubule_interacting_protein_2_","level_taxid":2759,"organism_taxid":"72004_0","organism_name":"Bos_mutus","pub_gene_id":"JAKMIP3","description":"janus_kinase_and_microtubule-interacting_protein_3"}
MPALLLSLGFLRGRRGHTGFGGSDSTSGPRCRHREAGSHHEPRAEVLRWPRHEKCASMERVPSGVWVEGRRPLRSVTRLRAVCSQRAFPQVGRVEREKNQELRQAREHEQHKSAVLLTELRTKLHEEKMKELQALREALLRQHEAELLRVIRTKDSENQRLQALLHAVRDGGPDRARTVLLSEAKEEAKKGFEVEKVKMQQEISELKGAKRQVEEALTLVIRADKIKAAEIRSVYHLHQEEISRIKKECEREIRRLMEEIKFKDRAVFVLERELGVQAGHAQRLQLQKEALDEQLSQVKETDRHPGSPRRELPHASGAGDASDHSGSPEQQLDEKDARRFQLKIAELSAIIRKLEDRNALLSEERNELLKRVREAESQYKPLLDKNKRLTRKNEDLSHSLRRMENKLKFVTQENIEMRQRAGIIRRPSSLNDLDQSQDERDVDFLKLQIVEQQHLIDELSKTLETAGYVKSVLERDKLLRYRKQRKKMAKLPKPVVVETFFGYDEEASLESDGSSISYQTDRTDQTPCTPDDDLEEGMAKEETELRFRQLTMEYQALQRAYALLQEQVGGTLDAEREVKTREQLQADAQRAQARIEDLQKALAEQGQDMKWIEEKQALFRRNQELVEKIKQMETEEARLKHEVQDAKDQNELLEFRILELEERERKSPAITFHHTPFVDGKSPLQAYCEAEGVTDILVSELMKKLDLLGDNANLTNEEQVVVIQARTVLTLAEKWLQQIEETELALQRKMVDLESEKELFSKQKGYLDEELDYRKQCLDQAHKRILELEAMLYDALQQEAGAKVAELLSEEEREKLGVAVEQWKRQVRSELRERDAQILRERMELLQLAQQRIKELEERIEAQKRQIKELEEKFLFLFLFFSLAFILWS
>30522_0:001290_{"pub_og_id":"5403492at2759","og_name":"janus_kinase_and_microtubule_interacting_protein_2_","level_taxid":2759,"organism_taxid":"30522_0","organism_name":"Bos_indicus_x_Bos_taurus","pub_gene_id":"JAKMIP1","description":"JAKMIP_CC3_domain-containing_protein"}
MSKKGRSKGEKPEMEMDPVQMANEELRAKLTSIQIEFQQEKSKVGKLRERLQEAKLEREQEQRRHTAYISELRAKLHEEKTKELQALREVLIRQHEQEAARTAKIKEGELQRLQATLNVLRDGAADKVKTALLADARDEARRAFDGERLRLQQEILELKAARKQAEEALSNCMQADKTKAADLRAAYQAHQDEVHRIKRECERDIRRLMDEIKGKDRVILALEKELGVQTGQTQKLLLQKEALDEQLVQVREAERYHGSPKRELPPGIGDMAELMGVQDQHMDERDVRRFQLKIAELNSVIRKLEDRNTLLADERNELLKRSRETEVQLKPLVEKNKRMNKKNEDLLQSIQRMEEKIKNLTRENVEMKEKLSAQASLKRHTSLNDLSLTRDEQEIEFLRLQVLEQQHVIDDLSLERERLLRSRRHRGKGLKPPKKHVVETFFGFDEESVDSETLSETSCNTDRTDRAPATPEEDLDDTTTREEADLRFCQLTREYQALQRAYALLQEQVGGTLDAEREARTREQLQADLLRCQAKIEDLEKLLVEKGQDSKWVEEKQLLIRTNQDLLEKIYRLEMEENQLKNEMQDAKDQNELLEFRVLELEERERRSPAFNLQITTFPENNSSALQLFCRQEGVKDVNISDLMKKLDILGDNGNLRNEEQVAIIQAGTVLALCEKWLKQIEGTEAALTQKMLDLEKEKDLFSRQKGYLEEELDYRKQALDQAYLKIQELEATLYDALQQEPGRRASEALSEGQREDLQAAVEKLRRQILRQSREFDSQILRERMELLQQAQQRVRELEDKLEIQKRHLKELEEKFLFLFLFFSLAFILWP
>30522_0:0017ca_{"pub_og_id":"5403492at2759","og_name":"janus_kinase_and_microtubule_interacting_protein_2_","level_taxid":2759,"organism_taxid":"30522_0","organism_name":"Bos_indicus_x_Bos_taurus","pub_gene_id":"JAKMIP2","description":"JAKMIP_CC3_domain-containing_protein"}
MSKKGRNKGEKPEALIVALQAANEDLRTKLTDIQIELHQEKSKVSKLEREKTQEAKRIRELEQRKHTVLVTELKAKLHEEKMKELQAVRENLIKQHEQEMARTVKVRDGEIQRLKSALCALRDGSSDKVRTALTIEAREEARKLFDAERLKLLQEIADLKTAKKQVDEALSNMIQADKIKAGDLRSEHQSHQEAISKIKWESERDIRRLMDEIKAKDRIIFSLEKELETQTGYVQKLQLQKEALDEQLFLVKEAECNMSSPKREIPGRAGDGSEHCSSPDLRRNQKRIAELNATIRKLEDRNTLLGDERNELLKRVRETEKQCKPLLERNKCLAKRNDELMVSLQRMEEKLKAVTKENSEMREKITSHPPLKKLKSLNDLDQANEEQETEFLKLQVIEQQNIIDELTRDREKLIRRRKHRRSSKPIKRPVLDPFIGYDEDSMDSETSSMASFRTDRTPATPDDDLDESLAAEESELRFRQLTKEYQALQRAYALLQEQTGGIIDAEREAKAQEQLQAEVLRYKAKIEDLEATLAQKGQDSHWVEDKQLFIKRNQELLEKIEKQEAENHRLQQELQDARDQNELLEFRNLELEERERRSPPFNLQIHPFSDGVSALQIYCMKEGVKDVNIPDLIKQLDILGDNGNLRNEEQVAIIQASTVLSLAEKWIQQIEGAEAALHQKMMELESDMEQFCKIKGYLEEELDYRKQALDQAYMRIQELEATLYNALQQETVIKFGELLSEKQQEELRTAVEKLRRQMLRKSREYDCQILQERMELLQQAHQRIRDLEDKTDIQKRQIKDLEEKFLFLFLFFSLAFILWP
>30522_0:00484c_{"pub_og_id":"5403492at2759","og_name":"janus_kinase_and_microtubule_interacting_protein_2_","level_taxid":2759,"organism_taxid":"30522_0","organism_name":"Bos_indicus_x_Bos_taurus","pub_gene_id":"JAKMIP3","description":"janus_kinase_and_microtubule-interacting_protein_3_isoform_X1"}
MSKKGAGGRSKGDKAEVLAALQAANEDLRAKLTEIQIELQQEKSKVGRVEREKNQELRQAREHEQHKSAVLLTELRTKLHEEKMKELQALREALLRQHEAELLRVIRTKDSENQRLQALLHAVRDGGPDRARTVLLSEAKEEAKKGFEVEKVKMQQEISELKGAKRQVEEALTLVIRADKIKAAEIRSVYHLHQEEISRIKKECEREIRRLMEEIKFKDRAVFVLERELGVQAGHAQRLQLQKEALDEQLSQVKETDRHPGSPRRELPHASGAGDASDHSGSPEQQLDEKDARRFQLKIAELSAIIRKLEDRNALLSEERNELLKRVREAESQYKPLLDKNKRLTRKNEDLSHSLRRMENKLKFVTQENIEMRQRAGIIRRPSSLNDLDQSQDERDVDFLKLQIVEQQHLIDELSKTLETAGYVKSVLERDKLLRYRKQRKKMAKLPKKPVVVETFFGYDEEASLESDGSSISYQTDRTDQTPCTPDDDLEEGMAKEETELRFRQLTMEYQALQRAYALLQEQVGGTLDAEREVKTREQLQADAQRAQARIEDLQKALAEQGQDMKWIEEKQALFRRNQELVEKIKQMETEEARLKHEVQDAKDQNELLEFRILELEERERKSPAITFHHTPFVDGKSPLQAYCEAEGVTDILVSELMKKLDLLGDNAVSNLTNEEQVVVIQARTVLTLAEKWLQQIEETESALQRKMVDLESEKELFSKQKGYLDEELDYRKQCLDQAHKRILELEAMLYDALQQEAGAKVAELLSEEEREKLGVAVEQWKRQVMSELRERDAQILRERMELLQLAQQRIKELEERIEAQKRQIKELEEKLSFCGHSSPGHSGVPPFPPALPESGECPSLKTQGEPASADPLPSRRRERGGL
>9749_0:001a61_{"pub_og_id":"5403492at2759","og_name":"janus_kinase_and_microtubule_interacting_protein_2_","level_taxid":2759,"organism_taxid":"9749_0","organism_name":"Delphinapterus_leucas","pub_gene_id":"JAKMIP2","description":"JAKMIP2"}
MSKKGRNKGEKPEALIVALQAANEDLRTKLTDIQIELHQEKSKVSKLEREKTQEAKRIRELEQRKHTVLVTELKAKLHEEKMKELQAVRENLIKQHEQEMARTVKVRDGEIQRLKSALCALRDGSSDKVRTALTIEAREEARKLFDAERLKLLQEIADLKTAKKQVDEALSNMIQADKIKAGDLRSEHQSHQEAISKIKWESERDIRRLMDEIKAKDRIIFSLEKELETQTGYVQKLQLQKEALDEQLFLVKEAECNMSSPKREIPGRAGDGSEHCSSPDLRRNQKRIAELNATIRKLEDRNTLLGDERNELLKRVRETEKQCKPLLERNKCLAKRNDELMVSLQRMEEKLKAVTKENSEMREKITSHPPLKKLKSLNDLDQANEEQETEFLKLQVIEQQNIIDELTRDREKLIRRRKHRRSSKPIKRPVLDPFIGYDEDSMDSETSSMASFRTDRTPATPDDDLDESLAAEESELRFRQLTKEYQALQRAYALLQEQTGGIIDAEREAKAQEQLQAEVLRYKAKIEDLEATLAQKGQDSHWVEDKQLFIKRNQELLEKIEKQEAENHRLQQELQDARDQNELLEFRNLELEERERRSPPFNLQIHPFSDGVSALQIYCMKEGVKDVNIPDLIKQLDILGDNGNLRNEEQVAIIQASTVLSLAEKWIQQIEGAEAALHQKMMELESDMEQFCKIKGYLEEELDYRKQALDQAYMRIQELEATLYNALQQETVIKFGELLTEKQQEELRTAVEKLRRQMLRKSREYDCQILQERMELLQQAHQRIRDLEDKTDIQKRQIKDLEEKFLFLFLFFSLAFILWP
>9749_0:0031dd_{"pub_og_id":"5403492at2759","og_name":"janus_kinase_and_microtubule_interacting_protein_2_","level_taxid":2759,"organism_taxid":"9749_0","organism_name":"Delphinapterus_leucas","pub_gene_id":"JAKMIP3","description":"JAKMIP3"}
MSKKGAGGRSKGDKAEVLAALQAANEELRAKLTEIQIELQQEKSKVSRVEREKSQELRQLREHEQHKSAVLLTELKTKLHEEKMKELQALRETLLRQHEAELLRVAKVKDSENQRLRALLHALRDSAPDKVRAMLLSEAKEEARKGFEVEKVRMQQEISELKGAKKQVEEALTMVAQADKVKAAEIRSVYHLHQEEISRIKKECEREIRRLMEEIKFKDRAVFVLERELGVQAGHAQRLQLQKEALDEQLSQVKETDRHLGSPRRELPHASGAGDASDHSGSPEQQLDEKDARRFQLKIAELSAIIRKLEDRNALLSEERNELLKRLREAESQYKPLLDRNRRLTRKNEDLSHALRRMENKLKFITQENIEMRQRAGILRRPSSLNDLDQSQDEREVDFLKLQILEQQHLIDELSKTLETAGYVKSMLERDKLLRYRKQRKKMAKLPKKPVVVETFFGYDEEASLESDGSSISYQTDRTDQTPCTPDDDLEEGLAKEETELRFRQLTMEYQALQRAYALLQEQVGGTLDAEREVKTREQLQADVQRAQTRIEDLEKALAEQGQDMKWIEEKQALYRRNQELVEKIKQMETEEARLKHEVQDAKDQNELLEFRILELEERERKSPAINFHHTHFVDGKSPLQAYCEAEGVMDILVSELMKKLDLLGDNAVSNLTNEEQVVVIQARTVLTLAEKWLRQIEETESALQRRMADLESEKELFSKQKGYLDEELDYRKQCLDQAHKHILELEAMLYDVLQQEAGAKVAEMLQEEEREKLRVAVEQWKRQVMSELRERDAQILRERMELLQLAQQRIKELEERIEAQKRQIKELEEKLSFCGHSSPGHPGVPSEEPDPFPAVGPESSRCPGGRGRRRISFLKTQEDLGSVYPLPSRKREKGGL
>9749_0:003cc0_{"pub_og_id":"5403492at2759","og_name":"janus_kinase_and_microtubule_interacting_protein_2_","level_taxid":2759,"organism_taxid":"9749_0","organism_name":"Delphinapterus_leucas","pub_gene_id":"JAKMIP1","description":"JAKMIP1"}
MSKKGRGKGEKPEMEVDAVQMANEELRAKLTSVQIEFQQEKSKVGKLRERLQEAKLEREQEQRRHTAYISELRAKLHEEKTKELQALREVLIRQHEQEAARTAKIKEGELQRLQATLNVLRDGAADKVKTALLAEAREEARRAFDGERLRLQQEILELKAARKQAEEALSNCMQADKAKAADLRAAYQAHQDEVHRIKRECERDIRRLMDEIKGKDRVILALEKELGVQTGQTQKLLLQKEALDEQLVQVREAERYHGSPKRELPPGIGDMAELMGVQDQHMDERDVRRFQLKIAELNSVIRKLEDRNTLLADERNELLKRSRETEVQLKPLVEKNKRMNKKNEDLLQSIQRMEEKIKNLTRENVEMKEKLSAQASLKRHTSLNDLSLTRDEQEIEFLRLQVLEQQHVIDDLSLERERLLRSRRHRGKGLKPPKKHVVETFFGFDEESVDSETLSETSCNTDRTDRAPATPEEDLDDTTTREEADLRFCQLTREYQALQRAYALLQEQVGGTLDAEREARTREQLQADLLRCQAKIEDLEKLLVEKGQDSKWVEEKQLLIRTNQDLLEKIYRLEMEENQLKNEMQDAKDQNELLEFRVLELEERERRSPAFNLQITTFPENNSSALQLFCHQEGVKDVNISELMKKLDILGDNGNLRNEEQVAIIQAGTVLALCEKWLKQIEGTEAALTQKMLDLEKEKDLFSRQKGYLEEELDYRKQALDQAYLVGPEKIQELEATLYDALQQEPGRRASEALSEGQREDLQAAVEKLRRQILRQSREFDSQILRERMELLQQAQQRIRELEDKLEVQKRHLKELEEKHSFCGLDDVSEPGTRDRKRAYGIN
>75352_0:005d6a_{"pub_og_id":"5403492at2759","og_name":"janus_kinase_and_microtubule_interacting_protein_2_","level_taxid":2759,"organism_taxid":"75352_0","organism_name":"Megalobrama_amblycephala","pub_gene_id":"125253128","description":"janus_kinase_and_microtubule-interacting_protein_2"}
MAKKGRAKGEKPEALISALQAANEDLRSKLTDIQIELHQEKCKVTKLEREKVQEGKRIREQEQHRHTAALTEQRARWHEEKLKELAALRESLTRQHEQELARTAKIKEGEIQRLRTALSALRDGSGEKVRTALTLEAREEARRFFDQERVKLLQEIAELKSSKRQTDEALSTMIIADKMKAGDLRTEHQAHQEQITKIKWDCERDIRRLVDEIKSKDRTIFSLEKELETATGFVQKLQLQKDALDEQLFLVKEAECNLGSPKREIPGRAGDGAEHCGSPDMRRNQKRMSELKATIRKLEDRNSILVDERNELLKRVRETEKQCKPLLERNKLLNKKNDELSQSLQRMEDKLKSITKENMEMKEKITSHPPLKKLKSLNDLDQANDDQEIEFLKLQVLEQQSMIDDLTRDREKLLRKKRHKRSRPIKRHIVVDTFYGYDEESMDSETSSVASLRMDRTPATPDEDLDEGLAAEESELRFKQLTREYQALQRAYALLQEQKGGMLDAEMEAKAHEQLQADTQRYKAKIEDLEKELAVKGQDSRWVEEKQLFLRRNQELLDKVEKLENENGKLQQELQDSKDQNELLEFRILELEERERRSPPFNLQIHPFSEGVSALQIYCIKEGVKDVCIPDLIKLLDILGDNGNLRNEEQVAIIQASTVLSLAEKWIQQIEGTEAALHQKMMDLELEMEMFCKQKGYLEEELDYRKQALDQAYMQIQELEATLYNALQQDKVIKYGEPLDELQKDELRSAVEKLRRQMLRKSREYDCQVLQERMELLHQAHQRIRDLEDKTDIQRRQIKDLEEKFLFLFLFFSLAFILWP
>75352_0:006454_{"pub_og_id":"5403492at2759","og_name":"janus_kinase_and_microtubule_interacting_protein_2_","level_taxid":2759,"organism_taxid":"75352_0","organism_name":"Megalobrama_amblycephala","pub_gene_id":"125255138","description":"janus_kinase_and_microtubule-interacting_protein_3_isoform_X1"}
MSKKAPSGRGKGERPDAMAALQAANEELRAKLTEIQIELQQEKTKVSKLEREKSQEVRHEQHKSTVVVTELKSKLHEEKLRELHGVRETLLRQHESELVRVIKIKDGEIQRLQALVSALRDGSTDKVKSALMAEAQEESRRSFAVERMRMQQEISELKGVKRQMEEALSVAVQADKIKAAEIRSVYHLHQEEINRIKRECEREIRRLMDEIKLKERAVCGLERELSAQAGHTWKLQQQKQAVDTQLALLRDSSPRREGPYSPVAGDAAENAANPMQQLDEKDARRFQLKIAELSAIIRKLEDRNALLSEERNELLKRLREAECQYKPLLDKNKRLSRKNEELAHALRRMENKLHFVTQENIEMREKAGTIRRPSSLNDLDLSQEEREIEFLRLQVLEQQNIIDDLSRALETAGYVKSVIERDMLLRYRRQDSLRRKKPFRTCRPVVETFFGYDEEGSIDSDGSSISYHTDRTPCTPDDDLEEGMLKEETELRFRQLTMEYQALQRAYALLQEQVGGTFDAEKEVKTREQLQSELIRYQTRIADLECVLSHQGQDMKWIEEKQALYKRNQELVEKIKNMEMDETRLKNEIQDAKDQNELLEFRILELEERERRSPAINFQNIHFAEGMSPLQIYCEAEGVTDIAITELMKKLDILGDNAVSNLTNEEQVVVIHARTVLTLAEKWLEQIEVTKSALQQKMLDIESEKDLFSKQKGYLDEELDYRKQSLDQAHKRILELEAMLFDALQREETGGKVSEMLTEQDRDSLREAVDQWKRQVLSELRERDAQILRERMELLQHAQARIKELEEWIETQKRQIKELEEKPSFFGRSSSRQQEMVSSDQWTLASLKCSSDQSRSDTRAIRGPSDLLCADTRLQTVHINSGTWKWNMVVLEAASLWKPDGMRDVTLKTLPPTVYTQSALVPGGKSV
>75352_0:006ca6_{"pub_og_id":"5403492at2759","og_name":"janus_kinase_and_microtubule_interacting_protein_2_","level_taxid":2759,"organism_taxid":"75352_0","organism_name":"Megalobrama_amblycephala","pub_gene_id":"125259356","description":"janus_kinase_and_microtubule-interacting_protein_1-like"}
MAATTPTSAPPPKKSRGKQEAETLQTANEELKSRLSDVQNELQQERGKVGKLRERLQDLRAQRETEQHKHSVALTELRVKLHEEKQREVAAARESLSRQHEAELARAARLRETELARLQALVCVLRDGASSELRNALKEEAREEARRSHEAERLRLTQELQEAKTSRRQAEEALTNAVQADRAKAADLRVAHQAHQEEIQRIKRESEREIRRLMEELKSRDRVVQSLERELGAQAGQTQRLLLQREESERNYGSPKREVVPALGENTDSVSNQEVEERDVRRFQLKIAELQAVIRKLEDRNTLLSDERNELLKRVRETDGEMKPLMEKNKRLNKKNEELQQTLQRMEDKLKTLSRENAEQKERSQQNSQQPGGLKRHTSLTDLSLAHEQQEVEYLRLQISEQRGVIDELTQVRF
>7994_0:000ae2_{"pub_og_id":"5403492at2759","og_name":"janus_kinase_and_microtubule_interacting_protein_2_","level_taxid":2759,"organism_taxid":"7994_0","organism_name":"Astyanax_mexicanus","pub_gene_id":"jakmip3","description":"janus_kinase_and_microtubule-interacting_protein_3_isoform_X1"}
MSKKTPSGRTKGADAMAALQAANEELRAKLTDIQIELQQEKNKVSKLEREKSQEVRHEQHKSAVVVTELKAKLHEEKVRELHGVRETLLRQHESELLRVIKIKDGEIQRLQALVNALRDGSADKVKTALMAEAREEARRGFDLERTRLQQEISELKGVKRQMEEALNVAVQADKTKAAEIRSVYHLHQEEIGRIKKECEREIRRLMDEIKVKERAVIGLERELGVQAGHAQRLQQQKQAVTEQLNLLSPKRENPNSAGAGDTAESAANTVQQLDEKDARRFQLKIAELSSIIRKLEDRNALLSEERNELLKRLREAESQYKPLLDKNRRLSRKNEELAHAFRRMENKLRFVTQENIEMREKVGTLRRPSSLNDLDQSQEEREIEFLRLQVLEQQNIIDDLSKAFETAGYVKSVIERDMLLRYRRQDPIRRRRSFKACKPVVETFYGYDEEGSIDSDGSSISYHTDRTPCTPDDDLEEGMLKEETELRFRQLTMEYQALQRAYALLQEQVGGTFDAEKEVKTREQLQLELNRYQTRIADLERVLSQQGQDVKWIEDKQALYQRNQELVEKLKHMETEEVRLKLEIQDAKDQNELLEFRILELEERERRSPGMNFQNIHFIEGMSPLQVYCEAEGVTDIIITDLMKKLDILGDNAVSNLSNEEQVAIIHARTVLTLSEKWLEQVEVTKSAIQQKMMDIESEKELFSKQKGYLDEELDYRKQSMDQANKRILELEAMLFDALQQEEAGAKVSNLLSEEDRDSLRRAVDQWKRQVLSELRERDSQILRERMEMLQHSQQRVKELEEWIEAQKRQIKELEEKPSFFGPNSSNTPEISTGFQTVFCLL
>7994_0:0040b0_{"pub_og_id":"5403492at2759","og_name":"janus_kinase_and_microtubule_interacting_protein_2_","level_taxid":2759,"organism_taxid":"7994_0","organism_name":"Astyanax_mexicanus","pub_gene_id":"jakmip1","description":"LOW_QUALITY_PROTEIN:_janus_kinase_and_microtubule-interacting_protein_1"}
MSANTPTSAPPPKKSRGKQEALEVANEELKTKLTDIQNELQQERMKVCKLRERVQELRGQRDAEQHKHSVMLTELRVKLHEEKQREVATARETLCRQHEAELSRANRLREAEMTRLQTLVSVLRDGASAELRSALKEEAREEARRSHEAEKLKLAQELQEAKVARRQAEEALAHAVQADKAKAADLRVAHQAHQDEIQRIKRESERDIRRLMEELRGRDRVVQALEKELGVQAGQTQRLLLQKEEAERHHGSPKREVVPILGENNDSYISQEIDERDTRRFQLKIAELQAVIRKLEDRNTLLSDERTELLKRVRETDGQMKPLLEKNRRVSKKNEELLQTLQRMEDKLKTLSRENAELKEKVSSEPQHTLLKRPSSLTDLSHTHEQHEVEFLRMQVSEQCSVIEELKQERDRLIINRKTKRKNIKLPKRHVVETYFGFDEESIDSETSSLTSYNTDRTDHTPATPEEELEDAFSREEAELRFRQLTREYQALQRAYALLQETTGPLDPERHCRTREQLQADLNACQARIADLERSLAEKGQDSKWVEEKQTLIRVNQELREKIESLEKCALGLRSEVRDTQEQNELLEFRILELEERERRSPAFNLHFSASENNSSLQLHCQQEGIKDVIIPELMKKLDILGDNGNLRNEEQVTVIQASTVLSRCEKWLKQIDSTEAALTQKMIDLENEKELFSKQKGFLEEELDYRKQALDQAHLRVQELEATLYAMLQQEPDNRLAESLSDRQRAELAESMEAVRRQILRQSRHADTLILQQRMELLQSAQQRIRELEDKIDMQRRQIKEIEEKFLFLFLFFSLAFILWP
>7994_0:0048e9_{"pub_og_id":"5403492at2759","og_name":"janus_kinase_and_microtubule_interacting_protein_2_","level_taxid":2759,"organism_taxid":"7994_0","organism_name":"Astyanax_mexicanus","pub_gene_id":"jakmip2","description":"LOW_QUALITY_PROTEIN:_janus_kinase_and_microtubule-interacting_protein_2-like"}
MAKKGRPKGEKPEALISALQAANEDLRSKLTDIQIELHQEKCKVGLQFLPKYRTKQPKSVEQEQHRHTAALTEQRARWHEEKLKELAALRESLTRQHEQEIARTAKIKDGEIQRLRTALSALRDGSGEKVRTALTLEAREEARRFFDQERVKLVQEITELKASKRQTDEALSTMIQADKMKAGDLRTEHQAHQEQISKIKWDCERDIRRLVDEIKAKDRTIFSLEKELETATGFLQKLQLQKEALDEQLFLVKEAECNLGSPKREIPGRAGDGAEHCGSPVRRNNQSEPTSDRLPYFTSCTFNTDFAAVFLRLQLKRVREAEKQCKPLLEKNKLLNRKNDELSQSLQRLEEKLKSLSKENSEMKEKISSHPPLKKLKSLNDLDQAHDDQEIEFLKLQVLEQQSMIDELTRDREKLLRKKRHKRNRPIKRHIVVDTFFGYDEESMDSETSSIASVRMDRTPATPDDDVDEGLAVEESELRFRQLTREYQALQRAYALLQEQKGGMLDAEMEAKAQEQLQADVQRYKAKIEDLEKELTLKGQDSKWVEEKQLFLRRNQELLEKVEKVNVENVQLKEELQDSKDQNDLLEFRILELEERERRSPPFTLSIHPFSEGVSALQIYCIKEGVKDVCIPDLIKLLDILGDNGILRNEEQVAIIQASTVLSLAEKWIQQIEGTEAALHQKMMDLELEMEMFCKQKGYLEEELDYRKQALDQAYMQIQELEATLYNALQQDKVIKYGEPLSELQKDELRAAVEKLRRQMLRKSREYDCQILQERMELLHQAQQVPVINL
>9915_0:0012e6_{"pub_og_id":"5403492at2759","og_name":"janus_kinase_and_microtubule_interacting_protein_2_","level_taxid":2759,"organism_taxid":"9915_0","organism_name":"Bos_indicus","pub_gene_id":"JAKMIP1","description":"JAKMIP1"}
MSKKGRSKGEKPEMEMDPVQMANEELRAKLTSIQIEFQQEKSKVGKLRERLQEAKLEREQEQRRHTAYISELRAKLHEEKTKELQALREVLIRQHEQEAARTAKIKEGELQRLQATLNVLRDGAADKVKTALLADARDEARRAFDGERLRLQQEILELKAARKQAEEALSNCMQADKTKAADLRAAYQAHQDEVHRIKRECERDIRRLMDEIKGKDRVILALEKELGVQTGQTQKLLLQKEALDEQLVQVREAERYHGSPKRELPPGIGDMAELMGVQDQHMDERDVRRFQLKIAELNSVIRKLEDRNTLLADERNELLKRSRETEVQLKPLVEKNKRMNKKNEDLLQSIQRMEEKIKNLTRENVEMKEKLSAQASLKRHTSLNDLSLTRDEQEIEFLRLQVLEQQHVIDDLSLERERLLRSRRHRGKGLKPPKKHVVETFFGFDEESVDSETLSETSCNTDRTDRAPATPEEDLDDTTTREEADLRFCQLTREYQALQRAYALLQEQVGGTLDAEREARTREQLQADLLRCQAKIEDLEKLLVEKGQDSKWVEEKQLLIRTNQDLLEKIYRLEMEENQLKNEMQDAKDQNELLEFRVLELEERERRSPAFNLQITTFPENNSSALQLFCRQEGVKDVNISDLMKKLDILGDNGNLRNEEQVAIIQAGTVLALCEKWLKQIEGTEAALTQKMLDLEKEKDLFSRQKGYLEEELDYRKQALDQAYLKIQELEATLYDALQQEPGRRASEALSEGQREDLQAAVEKLRRQILRQSREFDSQILRERMELLQQAQQRVRELEDKLEIQKRHLKELEEKFLFLFLFFSLAFILWP
>9915_0:00463b_{"pub_og_id":"5403492at2759","og_name":"janus_kinase_and_microtubule_interacting_protein_2_","level_taxid":2759,"organism_taxid":"9915_0","organism_name":"Bos_indicus","pub_gene_id":"JAKMIP3","description":"JAKMIP3"}
MSKKGAGGRSKGDKAEVLTLQAANEDLRAKLTEIQIELQQEKSKVGRVEREKNQELRQAREHEQHKSAVLLTELRTKLHEEKMKELQAREALLRQHEAELLRVIRTKDSENQRLQALLHAVRDGGPDRARTVLLSEAKEEAKKGFEVEKVKMQQEISELKGAKRQVEEALTLVIRADKIKAAEIRSVYHLHQEEISRIKKECEREIRRLMEEIKFKDRAVFVLERELGVQAGHAQRLQLQKEALDEQLSQVKETDRHPGSPRRELPHASGAGDASDHSGSPEQQLDEKDARRFQLKIAELSAIIRKLEDRNALLSEERNELLKRVREAESQYKPLLDKNKRLTRKNEDLSHSLRRMENKLKFVTQENIEMRQRAGIIRRPSSLNDLDQSQDERDVDFLKLQIVEQQHLIDELSKTLETAGYVKSVLERDKLLRYRKQRKKMAKLPKPVVVETFFGYDEEASLESDGSSISYQTDRTDQTPCTPDDDLEEGMAKEETELRFRQLTMEYQALQRAYALLQEQVGGTLDAEREVKTREQLQADAQRAQARIEDLQKALAEQGQDMKWIEEKQALFRRNQELVEKIKQMETEEARLKHEVQDAKDQNELLEFRILELEERERKSPAITFHHTPFVDGKSPLQAYCEAEGVTDILVSELMKKLDLLGDNANLTNEEQVVVIQARTVLTLAEKWLQQIEETESALQRKMVDLESEKELFSKQKGYLDEELDYRKQCLDQAHKRILELEAMLYDALQQEAGAKVAELLSEEEREKLGVAVEQWKRQVMSELRERDAQILRERMELLQLAQQRIKELEERIEAQKRQIKELEEKVSKVSVNLGLTHGEGQLPVPHGTGLGRKRLRTRGWSAGSGNTLASLTQPRHPQDRASHSLSVPASGVVLGQ
>37293_0:0007cb_{"pub_og_id":"5403492at2759","og_name":"janus_kinase_and_microtubule_interacting_protein_2_","level_taxid":2759,"organism_taxid":"37293_0","organism_name":"Aotus_nancymaae","pub_gene_id":"JAKMIP1","description":"janus_kinase_and_microtubule-interacting_protein_1"}
MSKKGRSKGEKPEMETDPVQMANEELRAKLTSIQIEFQQEKSKVGKLRERLQEAKLEREQEQRRHTAYISELKAKLHEEKTKELQALREGLIRQHEQEAARTAKIKEGELQRLQATLNVLRDGAADKVKTALLTEAREEARRAFDGERLRLQQEILELKAARKQAEEALSNCMQADKTKAADLRAAYQAHQDEVHRIKRECERDIRRLMDEIKGKDRVILALEKELGVQAGQTQKLLLQKEALDEQLVQVKEAERHHSSPKRELPPGIGDMVELMGAQDQHMDERDVRRFQLKIAELNSVIRKLEDRNTLLADERNELLKRSRETEVQLKPLVEKNKRMNKKNEDLLQSIQRMEEKIKNLTRENVEMKEKLSAQASLKRHTSLNDLSLTRDEQEIEFLRLQVLEQQHVIDDLSLERERLLRSKRHRGKSLKPPKKHVVETFFGFDEESVDSETLSETSYNTDRTDRTPATPEEDLDDTTAREEADLRFCQLTREYQALQRAYALLQEQVGGTLDAEREARTREQLQADLLRCQAKIEDLEKLLVEKGQDSKWVEEKQLLIRTNQDLLEKIYRLEMEENQLKNEMQDAKDQNELLEFRVLELEERERRSPAFNLQITTFPENNSSALQLFCHQEGVKDVNVSELMKKLDILGDNGNLRNEEQVAIIQAGTVLALCEKWLKQIEGTEAALTQKMLDLEKEKDLFSRQKGYLEEELDYRKQALDQAYLKIQDLEATLYTALQQEPGRRAGEALSEGQREDLQAAVEKVRRQILRQSREFDSQILRERMELLQQAQQRIRELEDKLEFQKRHLKELEEKHSFCGLDDFSEPRPQDRKRVYGIN
>37293_0:0013b8_{"pub_og_id":"5403492at2759","og_name":"janus_kinase_and_microtubule_interacting_protein_2_","level_taxid":2759,"organism_taxid":"37293_0","organism_name":"Aotus_nancymaae","pub_gene_id":"JAKMIP3","description":"janus_kinase_and_microtubule-interacting_protein_3_isoform_X1"}
MENKLKFVTQENIEMRQRAGIIRRPSSLNDLDQSQDEREVDFLKLQILEQQSLIDELSKTLETAGYVKSVLERDKLLRLRKQRKKMAKLPKPVVVETFFGYDEEASLESDGSSISYQTDRTDQTPCTPDDDLEEGMAKEETELRFRQLTMEYQALQRAYALLQEQVGGTLDAEREVKTREQLQAEVQRAQARIEDLEKALAEQGQDMKWIEEKQALYRRNQELVEKIKQMEAEEARLRHEVQDARDQNELLEFRILELEERERKSPAINFHHMPFVDGKSPLQVYCEAEGVTDIVVAELMKKLDILGDNANLTNEEQVVVIQARTVLTLAEKWLQQIEEAEAALQRKMVDLETEKELFSKQKGYLDEELDYRKQALDQAHKHILELEAMLYDALQQEAGAKVAELLSDEEREKLKVSVEQWKRQVMSELRERDAQILRERMELLQLAQQRIKELEERIEAQKRQIKELEEKFLFLFLFFSLAFILWS
>37293_0:0035a1_{"pub_og_id":"5403492at2759","og_name":"janus_kinase_and_microtubule_interacting_protein_2_","level_taxid":2759,"organism_taxid":"37293_0","organism_name":"Aotus_nancymaae","pub_gene_id":"JAKMIP2","description":"JAKMIP_CC3_domain-containing_protein"}
MSKKGRNKGEKPEALIVALQAANEDLRTKLTDIQIELHQEKSKVSKLEREKTQEAKRIRELEQRKHTVLVTELKAKLHEEKMKELQAVRENLIKQHEQEMSRTVKVRDGEIQRLKSALCALRDGSSDKVRTALTIEAREEARKLFDAERLKLLQEITDLKTAKKQVDEALSNMIQADKIKAGDLRSEHQSHQEAISKIKWESERDIRRLMDEIKAKDRIIFSLEKELETQTGYVQKLQLQKEALDEQLFLVKEAECNMSSPKREIPGRAGDGSEHCSSPDLRRNQKRIAELNATIRKLEDRNTLLGDERNELLKRVRETEKQCKPLLERNKCLAKRNDELMVSLQRMEEKLKAVTKENSEMREKITSHPPLKKLKSLNDLDQANEEQETEFLKLQVIEQQNIIDELTRDREKLIRRRKHRRSSKPIKRPVLDPFIGYDEDSMDSETSSMASFRTDRTPATPDDDLDESLAAEESELRFRQLTKEYQALQRAYALLQEQTGGIIDAEREAKAQEQLQAEVLRYKAKIEDLEATLAQKGQDSHWVEDKQLFIKRNQELLEKIEKQEAENHRLQQELQDARDQNELLEFRNLELEERERRSPPFNLQIHPFSDGVSALQIYCMKEGVKDVNIPDLIKQLDILGDNGNLRNEEQVAIIQASTVLSLAEKWIQQIEGAEAALHQKMMELESDMEQFCKIKGYLEEELDYRKQALDQAYMRIQELEATLYNALQQETVIKFGELLSEKQQEELRTAVEKLRRQMLRKSREYDCQILQERMELLQQAHQRIRDLEDKTDIQKRQIKDLEEKFLFLFLFFSLAFILWP
>7955_0:003351_{"pub_og_id":"5403492at2759","og_name":"janus_kinase_and_microtubule_interacting_protein_2_","level_taxid":2759,"organism_taxid":"7955_0","organism_name":"Danio_rerio","pub_gene_id":"jakmip3","description":"janus_kinase_and_microtubule-interacting_protein_3"}
MSKKPPSGRGKGERPDAMAALQAANEELRAKLTEIQIELQQEKTKVSKLEREKSQEVRHEQHKSTVVVTELKAKLHEEKLRELHGVRETLLRQHESELLRVIKIKDGEIQRLQALVSALRDGSTEKVKSALMVEVREESRRSFEGERMRLQQEISDLKGVKRQMEDALSVALQADKIKAAEIRSVYHLHQEEINRIKRECEREIRRLMQQLDEKDARRFQLKIAELSAIIRKLEDRNALLSEERNELLKRLREAESQYKPVLDKNRRLSRKNEELAHALRRMENKLHFVTQENIEMREKAGTIRRPSSLNDLDQSQEEREIEFLRLQVLEQQNIIDDLSKALETAGYVKTVIERDMLLRYRRQDSLRRKKPFRTCRPVVETFFGYDEEGSIDSDGSSISYHTDRTPCTPDDDLEEGMLKEETELRFRQLTMEYQALQRAYALLQEQVGGTFDAEKELKTREQLQAEMIRYQTRIADLECVLSHEGQDMKWIEEKQALYKRNQELVEKIKNMEMEETRLKNEIQDAKDQNELLEFRILELEERERRSPAINFKNIHFAEGLSPLQMYCEAEGVTDIVITELMKKLDILGDNANLTNEEQVVVIHARTVLTLAEKWLENIEVTKSALQQKMMDIESEKELFGTQKGYLDEELDYRKQSLDHAHKRILELEAMLFDALQREESSGKVSELLSEQDRDSLRGAVDQWKRQVLSELRERDAQILRERMELLQHAQARIKELEEWIETQKRQIKELEEKPLFFGRSSSRKQDMESRGSVDHAHRPQVFFCLRGE
>7955_0:003a53_{"pub_og_id":"5403492at2759","og_name":"janus_kinase_and_microtubule_interacting_protein_2_","level_taxid":2759,"organism_taxid":"7955_0","organism_name":"Danio_rerio","pub_gene_id":"jakmip1","description":"jakmip1"}
MAATTPTSAPPPKKSRGKQEMETLQTANEELKSRLSDVQNELQQERGKMTKLRERFQELRAQRETEQHKHSVALSELRVKLHEEKQREVAAARESLSRQHEAELARSARVRETELARLQALVCVLRDGASSELRNALKEEAREEARRSYEAEKLRLTQELQEAKTSRRQAEEALAHAVQADRAKAADLRVAHQAHQDEIQRIKRESEREIRRLMDELKSRDRVVQSLEKELGVQAGQTQRLLLQKEESERNYGSPKREVVPSLGENSDSVINQEVDERDVRRFQLKIAELQSVIRKLEDRNTLLSDERNELLKRVREAEGEMKPLFEKNKRLNKKNEELQQTLQRMEDKLKTLSRENAEQREKSQQSSQSGGLKRHTSLTDLSQAHEQQEVEYLRLQISEQRGVIDELTQERDRLIINKKNRRKNIKLPKRHVVETYFGFDEESVDSETSSLTSYNTDRTDYTPATPEEDLEDGFSREEAELRFRQLTREYQALQRAYALLQETTGPLDPERHCRTREQLQTELIGCQARIADLERSLAEKGQDSKWVEEKQNLIRINQELREKIVSLEQCEIRLRSEVRDTLDQNELLEFRILELEERERRSPAFNLQISASENNSSLQLHCQQEGVKDVIIPDLMKKLDILGDNGNLRNEEQVTVIQAGTVLSLCEKWLKQIDSTEAALTQKMIDLENEKELFSKQKGFLEEELDYRKQALDHAQLRVQELEATLYAALQQDPDSCVGESLSDRQRAKLAESMDAVRRQILRQSRHADTLVLQQRMELLQSAQQRIRELEDKIDMQRRQIKEIEEKFLFLFLFFSLAFILWP
>7955_0:00525e_{"pub_og_id":"5403492at2759","og_name":"janus_kinase_and_microtubule_interacting_protein_2_","level_taxid":2759,"organism_taxid":"7955_0","organism_name":"Danio_rerio","pub_gene_id":"jakmip2","description":"janus_kinase_and_microtubule-interacting_protein_2"}
MAKKGRAKGEKPEALISALQAANEDLRSKLTDIQIELHQEKCKVTKLEREKVQEGKRIREQEQHRHTVTLTEQRARWHEEKLKELATLRESLTRQHEQELARNAKIKEGEIQRLRTALSALRDGSGEKVRTALTLEAREEARRFFDQERVKLLQEIAELKSVKRQKDEALSTMIIADKMKAGDLRTEHQAHQEQITKIKWDCERDIRRLVDEIKAKDRTIFSLEKELETATGFLQKLQLQKDALDEQLFLVKEAECNLGSPKREIPGRAGDGAEHCGSPDMRRNQKRVSELKSTIRKLEDRNTILVDERNELLKRVRETEKQCKPLLEKNKILSKKNDELSLSLQRMEDKVKSVTKENLEMKEKITSHPPLKKLKSLNDLDQANDDQEIEFLKLQVLEQQSMIDELTRDREKLLRKKRHKRSRPIKRHIVVDTFYGYDEESMDSETSSVASLRMDRTPATPDEDLDEGLAAEESELRFKQLTREYQALQRAYALLQEQKGGVLDAEMEAKAHEQLQAEAHRYKAKIEDLEKELSLKGQDSRWVEEKQLFMRRNQELLDKVDKLESENGKLQQELQDSRDQNELLEFRILELEERERRSPPFTLQIHPFSEGVSALQIYCIKEGVKDVCIPDLIKLLDILGDNGNLRNEEQVAIIQASTVLSLAEKWIQQIEGTEAALHQKMMDLELEMEMFCKQKGYLEEELDYRKQALDQAYMQIQELEATLYNALQQDKVIKYGEPLDELQKDELRTAVEKLRRQMLRKSREYDCQVLQERMELLHQAHQRIRDLEDKTDIQRRQIKDLEEKFLFLFLFFSLAFILWP
>9733_0:000b8d_{"pub_og_id":"5403492at2759","og_name":"janus_kinase_and_microtubule_interacting_protein_2_","level_taxid":2759,"organism_taxid":"9733_0","organism_name":"Orcinus_orca","pub_gene_id":"JAKMIP3","description":"janus_kinase_and_microtubule-interacting_protein_3_isoform_X1"}
MEIHHSVKKNTECPPESRHQTSCRQTVQLPRSVSPFARSVTEGKRDSLYWAEGGGAEAVWRAGAAPALLPTGCAHSSADSFEVSRVEREKSQELRQLREHEQHKSAVLLTELKTKLHEEKMKELQALRETLLRQHEAELLRVAKVKDSENQRLRALLHALRDSAPDKVRAVLLSEAKEEARKGFEVEKVRMQQEISELKGAKKQVEEALTMVAQADKVKAAEIRSVYHLHQEEISRIKKECEREIRRLMEEIKFKDRAVFVLERELGVQAGHAQRLQLQKEALDEQLSQVKETDRHPGSPRRELPHASGAGDASDRSGSPEQQLDEKDARRFQLKIAELSAIIRKLEDRNALLSEERNELLKRLREAESQYKPLLDRNRRLTRKNEDLSHTLRRMENKLKFITQENIEMRQRAGILRRPSSLNDLDQSQDEREVDFLKLQILEQQHLIDELSKTLETAGYVKSMLERDKLLRYRKQRKKMAKLPKKPVVVETFFGYDEEASLESDGSSISYQTDRTDQTPCTPDDDLEEGLAKEETELRFRQLTMEYQALQRAYALLQEQVGGTLDAEREVKTREQLQADVQRAQTRIEDLEKALAEQGQDTKWIEEKQMLYRRNQELVEKIKHMETEEARLKHEVQDAKDQNELLEFRILELEERERKSPAINFHHTHFVDGKSPLQAYCEAEGVMDILVSELMKKLDLLGDNAVSNLTNEEQVVVIQARTVLTLAEKWLQQIEETESALQRRMVDLESEKELFSKQKGYLDEELDYRKQCLDQAHKHILELEAMLYDVLQQEAGAKVAEMLPEEEHEKLRVAVEQWKRQVMSELRERDAQILRERMELLQLAQQRIKELEERIEAQKRQIKELEEKLSFCGHSSPGHPGVPSEEPDPFPAVGPESSRCPGGRGRCRISFLKTQGDLGSAHPLPSRKREKGGL
>9733_0:0016b0_{"pub_og_id":"5403492at2759","og_name":"janus_kinase_and_microtubule_interacting_protein_2_","level_taxid":2759,"organism_taxid":"9733_0","organism_name":"Orcinus_orca","pub_gene_id":"LOC101273854","description":"janus_kinase_and_microtubule-interacting_protein_1_isoform_X1"}
MSKKGRSKGEKPEMEVDAVQMANEELRAKLTSVQIEFQQEKSKVGKLRERLQEAKLEREQEQRRHTAYISELRAKLHEEKTKELQALREVLIRQHEQEAARTAKIKEGELQRLQATLNVLRDGAADKVKTALLAEAREEARRAFDGERLRLQQEILELKAARKQAEEALSNCMQADKAKAADLRAAYQAHQDEVHRIKRECERDIRRLMDEIKGKDRVILALEKELGVQTGQTQKLLLQKEALDEQLVQVREAERYHGSPKRELPPGIGDMTELMGVQDQHMDERDVRRFQLKIAELNSVIRKLEDRNTLLADERNELLKRSRETEVQLKPLVEKNKRMNKKNEDLLQSIQRMEEKIKNLTRENVEMKEKLSAQASLKRHTSLNDLSLTRDEQEIEFLRLQVLEQQHVIDDLSLERERLLRSRRHRGKGLKPPKKHVVETFFGFDEESVDSETLSETSCNTDRTDRAPATPEEDLDDTTTREEADLRFCQLTREYQALQRAYALLQEQVGGTLDAEREARTREQLQADLLRCQAKIEDLEKLLVEKGQDSKWVEEKQLLIRTNQDLLEKIYRLEMEENQLKNEMQDAKDQNELLEFRVLELEVRDSICCKLSNGADILFEPKLKFM
>9733_0:0037dd_{"pub_og_id":"5403492at2759","og_name":"janus_kinase_and_microtubule_interacting_protein_2_","level_taxid":2759,"organism_taxid":"9733_0","organism_name":"Orcinus_orca","pub_gene_id":"JAKMIP2","description":"janus_kinase_and_microtubule-interacting_protein_2_isoform_X1"}
MSKKGRNKGEKPEALIVALQAANEDLRTKLTDIQIELHQEKSKVSKLEREKTQEAKRIRELEQRKHTVLVTELKTKLHEEKMKELQAVRENLIKQHEQEMARTVKVRDGEIQRLKSALCALRDGSSDKVRTALTIEAREEARKLFDAERLKLLQEIADLKTAKKQVDEALSNMIQADKIKAGDLRSEHQSHQEAISKIKWESERDIRRLMDEIKAKDRIIFSLEKELETQTGYVQKLQLQKEALDEQLFLVKEAECNMSSPKREIPGRAGDGSEHCSSPDLRRNQKRIAELNATIRKLEDRNTLLGDERNELLKRVRETEKQCKPLLERNKCLAKRNDELVVSLQRMEEKLKAVTKENSEMREKITSHPPLKKLKSLNDLDQANEEQETEFLKLQVIEQQNIIDELTRDREKLIRRRKHRRSSKPIKRPVLDPFIGYDEDSMDSETSSMASFRTDRTPATPDDDLDESLAAEESELRFRQLTKEYQALQRAYALLQEQTGGIIDAEREAKAQEQLQAEVLRYKAKIEDLEATLAQKGQDSHWVEDKQLFIKRNQELLEKIEKQEAENHRLQQELQDARDQNELLEFRNLELEERERRSPPFNLQIHPFSDGVSALQIYCMKEGVKDVNIPDLIKQLDILGDNGNLRNEEQVAIIQASTVLSLAEKWIQQIEGAEAALHQKMMELESDMEQFCKIKGYLEEELDYRKQALDQAYMRIQELEATLYNALQQETVIKFGELLTEKQQEELRTAVEKLRRQMLRKSREYDCQILQERMELLQQAHQRIRDLEDKTDIQKRQIKDLEEKFLFLFLFFSLAFILWP
>9913_0:0013f7_{"pub_og_id":"5403492at2759","og_name":"janus_kinase_and_microtubule_interacting_protein_2_","level_taxid":2759,"organism_taxid":"9913_0","organism_name":"Bos_taurus","pub_gene_id":"JAKMIP1","description":"janus_kinase_and_microtubule-interacting_protein_1_isoform_X3"}
MSKKGRSKGEKPEMEMDPVQMANEELRAKLTSIQIEFQQEKSKVGKLRERLQEAKLEREQEQRRHTAYISELRAKLHEEKTKELQALREVLIRQHEQEAARTAKIKEGELQRLQATLNVLRDGAADKVKTALLADARDEARRAFDGERLRLQQEILELKAARKQAEEALSNCMQADKTKAADLRAAYQAHQDEVHRIKRECERDIRRLMDEIKGKDRVILALEKELGVQTGQTQKLLLQKEALDEQLVQVREAERYHGSPKRELPPGIGDMAELMGVQDQHMDERDVRRFQLKIAELNSVIRKLEDRNTLLADERNELLKRSRETEVQLKPLVEKNKRMNKKNEDLLQSIQRMEEKIKNLTRENVEMKEKLSAQASLKRHTSLNDLSLTRDEQEIEFLRLQVLEQQHVIDDLSLERERLLRSRRHRGKGLKPPKKHVVETFFGFDEESVDSETLSETSCNTDRTDRAPATPEEDLDDTTTREEADLRFCQLTREYQALQRAYALLQEQVGGTLDAEREARTREQLQADLLRCQAKIEDLEKLLVEKGQDSKWVEEKQLLIRTNQDLLEKIYRLEMEENQLKNEMQDAKDQNELLEFRVLELEERERRSPAFNLQITTFPENNSSALQLFCRQEGVKDVNISDLMKKLDILGDNGNLRNEEQVAIIQAGTVLALCEKWLKQIEGTEAALTQKMLDLEKEKDLFSRQKGYLEEELDYRKQALDQAYLKIQELEATLYDALQQEPGRRASEALSEGQREDLQAAVEKLRRQILRQSREFDSQILRERMELLQQAQQRVRELEDKLEIQKRHLKELEEKHSFCGLDDFSEPRTRVGILSFSFIFSKKEISSRL
>9913_0:0016c6_{"pub_og_id":"5403492at2759","og_name":"janus_kinase_and_microtubule_interacting_protein_2_","level_taxid":2759,"organism_taxid":"9913_0","organism_name":"Bos_taurus","pub_gene_id":"JAKMIP2","description":"JAKMIP2"}
MSKKGRNKGEKPEALIVALQAANEDLRTKLTDIQIELHQEKSKVSKLEREKTQEAKRIRELEQRKHTVLVTELKAKLHEEKMKELQAVRENLIKQHEQEMARTVKVRDGEIQRLKSALCALRDGSSDKVRTALTIEAREEARKLFDAERLKLLQEIADLKTAKKQVDEALSNMIQADKIKAGDLRSEHQSHQEAISKIKWESERDIRRLMDEIKAKDRIIFSLEKELETQTGYVQKLQLQKEALDEQLFLVKEAECNMSSPKREIPGRAGDGSEHCSSPDLRRNQKRIAELNATIRKLEDRNTLLGDERNELLKRVRETEKQCKPLLERNKCLAKRNDELMVSLQRMEEKLKAVTKENSEMREKITSHPPLKKLKSLNDLDQANEEQETEFLKLQVIEQQNIIDELTRDREKLIRRRKHRRSSKPIKRPVLDPFIGYDEDSMDSETSSMASFRTDRTPATPDDDLDESLAAEESELRFRQLTKEYQALQRAYALLQEQTGGIIDAEREAKAQEQLQAEVLRYKAKIEDLEATLAQKGQDSHWVEDKQLFIKRNQELLEKIEKQEAENHRLQQELQDARDQNELLEFRNLELEERERRSPPFNLQIHPFSDGVSALQIYCMKEGVKDVNIPDLIKQLDILGDNGNLRNEEQVAIIQASTVLSLAEKWIQQIEGAEAALHQKMMELESDMEQFCKIKGYLEEELDYRKQALDQAYMRVQELEATLYNALQQETVIKFGELLSEKQQEELRTAVEKLRRQMLRKSREYDCQILQERMELLQQAHQRIRDLEDKTDIQKRQIKDLEEKFLFLFLFFSLAFILWP
>9913_0:004a02_{"pub_og_id":"5403492at2759","og_name":"janus_kinase_and_microtubule_interacting_protein_2_","level_taxid":2759,"organism_taxid":"9913_0","organism_name":"Bos_taurus","pub_gene_id":"JAKMIP3","description":"janus_kinase_and_microtubule-interacting_protein_3_isoform_X1"}
MSKKGAGGRSKGDKAEVLAALQAANEDLRAKLTEIQIELQQEKSKVGRVEREKNQELRQAREHEQHKSAVLLTELRTKLHEEKMKELQALREALLRQHEAELLRVIRTKDSENQRLQALLHAVRDGGPDRARTVLLSEAKEEAKKGFEVEKVKMQQEISELKGAKRQVEEALTLVIRADKIKAAEIRSVYHLHQEEISRIKKECEREIRRLMEEIKFKDRAVFVLERELGVQAGHAQRLQLQKEALDEQLSQVKETDRHPGSPRRELPHASGAGDASDHSGSPEQQLDEKDARRFQLKIAELSAIIRKLEDRNALLSEERNELLKRVREAESQYKPLLDKNKRLTRKNEDLSHSLRRMENKLKFVTQENIEMRQRAGIIRRPSSLNDLDQSQDERDVDFLKLQIVEQQHLIDELSKTLETAGYVKSVLERDKLLRYRKQRKKMAKLPKKPVVVETFFGYDEEASLESDGSSISYQTDRTDQTPCTPDDDLEEGMAKEETELRFRQLTMEYQALQRAYALLQEQVGGTLDAEREVKTREQLQADAQRAQARIEDLQKALAEQGQDMKWIEEKQALFRRNQELVEKIKQMETEEARLKHEVQDAKDQNELLEFRILELEERERKSPAITFHHTPFVDGKSPLQAYCEAEGVTDILVSELMKKLDLLGDNAVSNLTNEEQVVVIQARTVLTLAEKWLQQIEETESALQRKMVDLESEKELFSKQKGYLDEELDYRKQCLDQAHKRILELEAMLYDALQQEAGAKVAELLSEEEREKLGVAVEQWKRQVMSELRERDAQILRERMELLQLAQQRIKELEERIEAQKRQIKELEEKDVSMASGGLSWWLSSREPACNAGDVGSIPRLGRSPGEGNGNPLHILAWETPCTEEPSGLQSRGSQRVGRD
>40151_0:000f29_{"pub_og_id":"5403492at2759","og_name":"janus_kinase_and_microtubule_interacting_protein_2_","level_taxid":2759,"organism_taxid":"40151_0","organism_name":"Monodon_monoceros","pub_gene_id":"JAKMIP2","description":"janus_kinase_and_microtubule-interacting_protein_2_isoform_X1"}
MSKKGRNKGEKPEALIVALQAANEDLRTKLTDIQIELHQEKSKVSKLEREKTQEAKRIRELEQRKHTVLVTELKAKLHEEKMKELQAVRENLIKQHEQEMARTVKVRDGEIQRLKSALCALRDGSSDKVRTALTIEAREEARKLFDAERLKLLQEIADLKTAKKQVDEALSNMIQADKIKAGDLRSEHQSHQEAISKIKWESERDIRRLMDEIKAKDRIIFSLEKELETQTGYVQKLQLQKEALDEQLFLVKEAECNMSSPKREIPGRAGDGSEHCSSPDLRRNQKRIAELNATIRKLEDRNTLLGDERNELLKRVRETEKQCKPLLERNKCLAKRNDELMVSLQRMEEKLKAVTKENSEMREKITSHPPLKKLKSLNDLDQANEEQETEFLKLQVIEQQNIIDELTRDREKLIRRRKHRRSSKPIKRPVLDPFIGYDEDSMDSETSSMASFRTDRTPATPDDDLDESLAAEESELRFRQLTKEYQALQRAYALLQEQTGGIIDAEREAKAQEQLQAEVLRYKAKIEDLEATLAQKGQDSHWVEDKQLFIKRNQELLEKIEKQEAENHRLQQELQDARDQNELLEFRNLELEERERRSPPFNLQIHPFSDGVSALQIYCMKEGVKDVNIPDLIKQLDILGDNGNLRNEEQVAIIQASTVLSLAEKWIQQIEGAEAALHQKMMELESDMEQFCKIKGYLEEELDYRKQALDQAYMRIQELEATLYNALQQETVIKFGELLTEKQQEELRTAVEKLRRQMLRKSREYDCQILQERMELLQQAHQRIRDLEDKTDIQKRQIKDLEEKFLFLFLFFSLAFILWP
>40151_0:0028e2_{"pub_og_id":"5403492at2759","og_name":"janus_kinase_and_microtubule_interacting_protein_2_","level_taxid":2759,"organism_taxid":"40151_0","organism_name":"Monodon_monoceros","pub_gene_id":"JAKMIP1","description":"janus_kinase_and_microtubule-interacting_protein_1_isoform_X1"}
MSKKGRSKGEKPEMEVDAVQMANEELRAKLTSVQIEFQQEKSKVGKLRERLQEAKLEREQEQRRHTAYISELRAKLHEEKTKELQALREVLIRQHEQEAARTAKIKEGELQRLQATLNVLRDGAADKVKTALLAEAREEARRAFDGERLRLQQEILELKAARKQAEEALSNCMQADKAKAADLRAAYQAHQDEVHRIKRECERDIRRLMDEIKGKDRVILALEKELGVQTGQTQKLLLQKEALDEQLVQVREAERYHGSPKRELPPGIGDMAELMGVQDQHMDERDVRRFQLKIAELNSVIRKLEDRNTLLADERNELLKRSRETEVQLKPLVEKNKRMNKKNEDLLQSIQRMEEKIKNLTRENVEMKEKLSAQASLKRHTSLNDLSLTRDEQEIEFLRLQVLEQQHVIDDLSLERERLLRSRRHRGKGLKPPKKHVVETFFGFDEESVDSETLSETSCNTDRTDRAPATPEEDLDDTTTREEADLRFCQLTREYQALQRAYALLQEQVGGTLDAEREARTREQLQADLLRCQAKIEDLEKLLVEKGQDSKWVEEKQLLIRTNQDLLEKIYRLEMEENQLKNEMQDAKDQNELLEFRVLELEERERRSPAFNLQITTFPENNSSALQLFCHQEGVKDVNISELMKKLDILGDNGNLRNEEQVAIIQAGTVLALCEKWLKQIEGTEAALTQKMLDLEKEKDLFSRQKGYLEEELDYRKQALDQAYLKIQELEATLYDALQQEPGRRASEALSEGQREDLQAAVEKLRRQILRQSREFDSQILRERMELLQQAQQRIRELEDKLEVQKRHLKELEEKFLFLFLFFSLAFILWP
>40151_0:003708_{"pub_og_id":"5403492at2759","og_name":"janus_kinase_and_microtubule_interacting_protein_2_","level_taxid":2759,"organism_taxid":"40151_0","organism_name":"Monodon_monoceros","pub_gene_id":"JAKMIP3","description":"janus_kinase_and_microtubule-interacting_protein_3_isoform_X2"}
MSKKGAGGRSKGDKAEVLAALQAANEELRAKLTEIQIELQQEKSKVSRVEREKSQELRQLREHEQHKSAVLLTELKTKLHEEKMKELQALRETLLRQHEAELLRVAKVKDSENQRLRALLHALRDSAPDKVRAMLLSEAKEEARKGFEVEKVRMQQEISELKGAKKQVEEALTMVAQADKVKAAEIRSVYHLHQEEISRIKKECEREIRRLMEEIKFKDRAVFVLERELGVQAGHAQRLQLQKEALDEQLSQVKETDRHLGSPRRELPHASGAGDASDHSGSPEQQLDEKDARRFQLKIAELSAIIRKLEDRNALLSEERNELLKRLREAESQYKPLLDRNRRLTRKNEDLSHALRRMENKLKFITQENIEMRQRAGILRRPSSLNDLDQSQDEREVDFLKLQILEQQHLIDELSKTLETAGYVKSMLERDKLLRYRKQRKKMAKLPKPVVVETFFGYDEEASLESDGSSISYQTDRTDQTPCTPDDDLEEGLAKEETELRFRQLTMEYQALQRAYALLQEQVGGTLDAEREVKTREQLQADVQRAQTRIEDLEKALAEQGQDMKWIEEKQALYRRNQELVEKIKQMETEEARLKHEVQDAKDQNELLEFRILELEERERKSPAINFHHTHFVDGKSPLQAYCEAEGVMDILVSELMKKLDLLGDNAVSNLTNEEQVVVIQARTVLTLAEKWLRQIEETESALQRRMADLESEKELFSKQKGYLDEELDYRKQCLDQAHKHILELEAMLYDVLQQEAGAKVAEMLPEEEREKLRVAVEQWKRQVMSELRERDAQILRERMELLQLAQQRIKELEERIEAQKRQIKELEEKFLFLFLFFSLAFILWS
>93162_0:0001c2_{"pub_og_id":"5403492at2759","og_name":"janus_kinase_and_microtubule_interacting_protein_2_","level_taxid":2759,"organism_taxid":"93162_0","organism_name":"Marmota_flaviventris","pub_gene_id":"Jakmip1","description":"janus_kinase_and_microtubule-interacting_protein_1"}
MSKKGRSKGEKPEMETDAVQMANEELRAKLTNIQIEFQQEKSKVGKLRERLQEAKLEREQEQRRHTAYISELKAKLHEEKTKELQALREVLIRQHEQEAARTAKIKEGELQRLQATLNVLRDGAADKVKTALLAEAREEARRAFDGERQRLQQEILELKAARKQAEEALSNCMQADKTKAADLRAAYQAHQEEVHRIKRECERDIRRLMDEIKGKDRVILALEKELGVQAGQAQRLLLQKEALDEQLVQVKEAERHHSSPKRELPPGIGDMAELMGGQDQHMDERDVRRFQLKIAELNSVIRKLEDRNALLADERSELLKRSRETEVQLKPLVEKNKRMNKKNEDLLQSIQRMEEKIKNLTRENVEMKEKLSAQASLKRHTSLNDLSLTRDEQEIEFLRLQVLEQQHVIDDLSLERERLLRSKRHRGKSLKPPKKHVVETFFGFDEESVDSETLSETSYNTDRTDRTPATPEEDLDDTTTREEADLRFCQLTREYQALQRAYALLQEQVGGTLDAEREARTREQLQADLLRCQAKIEDLEKLLVEKGQDSTWVEEKQLLIRTNQDLLEKIYRLEMEENQLKSEMQDAKDQNELLEFRVLELEERERRSPAFNLQITTFPENNSSALQLFCHQEGVKDVNVSELMKKLDILGDNGNLRNEEQVAIIQAGTVLALCEKWLKQIEGTEAALTQKMLDLEKEKDLFSRQKGYLEEELDYRKQALDQAYLKIQDLEATLYNALQQEPGRMASEALSAGQREDLQAAVEKVRRQILRQSREFDSQILRERMELLQQAQQRVRDLEDKLELQKRHLKELEEKHSFCGLDDSSEPGTRDIKRVYGMS
>93162_0:000fcd_{"pub_og_id":"5403492at2759","og_name":"janus_kinase_and_microtubule_interacting_protein_2_","level_taxid":2759,"organism_taxid":"93162_0","organism_name":"Marmota_flaviventris","pub_gene_id":"Jakmip2","description":"janus_kinase_and_microtubule-interacting_protein_2_isoform_X1"}
MSKKGRNKGEKPEALIVALQAANEDLRTKLTDIQIELHQEKSKVSKLEREKTQEAKRIRELEQRKHTVLVTELKAKLHEEKMKELQAVRENLIKQHEQEMSRTVKVRDGEIQRLKSALCALRDGSSDKVRTALTIEAREEARKLFDAERLKLLQEIADLKTAKKQVDEALSNMIQADKIKAGDLRSEHQSHQEAISKIKWESERDIRRLMDEIKAKDRIIFSLEKELETQTGYVQKLQLQKEALDEQLFLVKEAECNMSSPKREIPGRAGDGSEHCSSPDLRRNQKRIAELNATIRKLEDRNTLLGDERNELLKRVRETEKQCKPLLERNKCLAKRNDELMVSLQRMEEKLKAVTKENSEMREKITSHPPLKKLKSLNDLDQANEEQETEFLKLQVIEQQNIIDELTRDREKLIRRRKHRRSSKPIKRPVLDPFIGYDEDSMDSETSSMASFRTDRTPATPDDDLDESLAAEESELRFRQLTKEYQALQRAYALLQEQTGGIIDAEREAKAQEQLQAEVLRYKAKIEDLEATLAQKGQDSHWVEDKQLFIKRNQELLEKIEKQEAENHRLQQELQDARDQNELLEFRNLELEERERRSPPFNLQIHPFSDGVSALQIYCMKEGVKDVNIPDLIKQLDILGDNGNLRNEEQVAIIQASTVLSLAEKWIQQIEGAEAALHQKMMELESDMEQFCKIKGYLEEELDYRKQALDQAYMRIQELEATLYNALQQETVIKFGELLSEKQQEELRTAVEKLRRQMLRKSREYDCQILQERMELLQQAHQRIRDLEDKTDIQKRQIKDLEEKNNRKQGTDPRKANASKPSKMAKLFTPVRRRSKAKKYPVAKTATCTLKPLFKVSYLTVPT
>93162_0:004032_{"pub_og_id":"5403492at2759","og_name":"janus_kinase_and_microtubule_interacting_protein_2_","level_taxid":2759,"organism_taxid":"93162_0","organism_name":"Marmota_flaviventris","pub_gene_id":"LOC117794949","description":"janus_kinase_and_microtubule-interacting_protein_3_isoform_X1"}
MSKKGAGSRAKGDKAEAFAALQAANEELRAKLTHIQIELQQEKSKVGRVEREKSQELRQVRECEQRRHAVLVTELRAKLHEEKTQELQALREALLRQHHAELLRVVKIKDSENQRLQALLNALRDGTPDKAKTVLLCEAKEEARKGFEVEKAKMQQELSELRGAKRQVEEALTLVTQADKIKAAEIRSVYHLHQEEISRIKKECEREIRRLMEEMKFKDRAVFVLERELGVQAGQAQRLQLQKEALDEQLAQAKEAERHPGSPRRELPHASGAGDASDHSGSPEQQLDEKDARRFQLKIAELSAIIRKLEDRNALLSEERNELLKRLREAESQYKPLLDKNKRLTRKNEDLSHTLRRIESKLKFVTQENIEMRQRAGIIRRPSSLNDLDQSQGEREVDFLKLQIVEQQNLIDELSKTLETAGYVKSVLERDKLLRFRKQRKKMAKLPKPVVVETFFGYDEEASLESDGSSISYQTDRTDQTPCTPDDDLEEGLAKEETELRFRQLTMEYQALQRAYALLQEQVGGTLDAEREVKTREQLQADMQRAQARVEDLEKALAEQGQDMKWIEEKQALYRRNQELVEKIKQMETEEARLKHEVQDAKDQNELLEFRILELEERERKSPAINFHHTPFVDGKSPLQVYCEAEGVTDILVAELMKKLDILGDNAVSNLTNEEQVVVIQARTVLTLAEKWLQRIEETESALQRKMVDLESEKELFSKQKGYLDEELDYRKQALDHAHKHILELEAMLFDALQQEAGAKVAELLSEEEREKLQVAVEQWKRQVLSELRERDAQILRERMELLHLAQQRIKELEERIEAQKRQIKELEEKFLFLFLFFSLAFILWS
>93162_0:004057_{"pub_og_id":"5403492at2759","og_name":"janus_kinase_and_microtubule_interacting_protein_2_","level_taxid":2759,"organism_taxid":"93162_0","organism_name":"Marmota_flaviventris","pub_gene_id":"Jakmip3","description":"janus_kinase_and_microtubule-interacting_protein_3_isoform_X1"}
MSKKGAGSRAKGDKAEAFAALQAANEELRAKLTHIQIELQQEKSKVGRVEREKSQELRQVRECEQRRHAVLVTELRAKLHEEKTQELQALREALLRQHHAELLRVVKIKDSENQRLQALLNALRDGTPDKAKTVLLCEAKEEARKGFEVEKAKMQQELSELRGAKRQVEEALTLVTQADKIKAAEIRSVYHLHQEEISRIKKECEREIRRLMEEMKFKDRAVFVLERELGVQAGQAQRLQLQKEALDEQLAQAKEAERHPGSPRRELPHASGAGDASDHSGSPEQQLDEKDARRFQLKIAELSAIIRKLEDRNALLSEERNELLKRLREAESQYKPLLDKNKRLTRKNEDLSHTLRRIESKLKFVTQENIEMRQRAGIIRRPSSLNDLDQSQGEREVDFLKLQIVEQQNLIDELSKTLETAGYVKSVLERDKLLRFRKQRKKMAKLPKPVVVETFFGYDEEASLESDGSSISYQTDRTDQTPCTPDDDLEEGLAKEETELRFRQLTMEYQALQRAYALLQEQVGGTLDAEREVKTREQLQADMQRAQARVEDLEKALAEQGQDMKWIEEKQALYRRNQELVEKIKQMETEEARLKHEVQDAKDQNELLEFRILELEERERKSPAINFHHTPFVDGKSPLQVYCEAEGVTDILVAELMKKLDILGDNAVSNLTNEEQVVVIQARTVLTLAEKWLQRIEETESALQRKMVDLESEKELFSKQKGYLDEELDYRKQALDHAHKHILELEAMLFDALQQEAGAKVAELLSEEEREKLQVAVEQWKRQVLSELRERDAQILRERMELLHLAQQRIKELEERIEAQKRQIKELEEKFLFLFLFFSLAFILWS
>79684_0:001691_{"pub_og_id":"5403492at2759","og_name":"janus_kinase_and_microtubule_interacting_protein_2_","level_taxid":2759,"organism_taxid":"79684_0","organism_name":"Microtus_ochrogaster","pub_gene_id":"Jakmip3","description":"janus_kinase_and_microtubule-interacting_protein_3_isoform_X1"}
MSKKGAGSRAKGDKAEALAALQAANEELRAKLTDIQIELQQEKSKVSKVEREKSQELKQVREHEQRKHAVLVTELKTKLHEEKMKELQAVREALLRQHEAELLRVIKIKDNENQRLQALLNTLRDGAPDKVKTVLLCEAKEEAKKGFEVEKVKMQQEISELKGAKKQVEEALTMVIQADKIKAAEIRSVYHLHQEEIVRIKKECEREIRRLMEEIRFKDRAVFVLERELGVQAGHAQRLQLQKEALDEQLSQAKEAERHPGSPRRELPYASGAGDASDHSGSPEQQLDEKDARRFQLKIAELSAIIRKLEDRNALLSEERNELLKRLREAESQYKPLLDKNKRLTRKNEDLSHTLRRIESKLKFVTQENIEMRQKAGIIRRPSSLNDLDQSQDEREIDFLKLQIVEQQNLIDELSKTLETAGYVKSVLERDKLLRYRKQRKKMAKLPKKPVVVETFFGYDEEASLESDGSSISYQTDRTDQTPCTPEDDLEEGMAKEETELRFRQLTMEYQALQRAYALLQEQVGGTLDAEREVKTREQLQAEIQRAQTWVEDLEKALAEQGQDMKWIEEKQALYRRNQELVEKIKQMETEEARLKHEVQDAKDQNELLEFRILELEERERKSPAINFHHTPFVDGKSPLQVYCEAEGVTDILVTELMKKLDILGDNAVSNLTNEEQVVVIQARTVLTLAEKWLQRIEETESALQRKMVDLESEKELFSKQKGYLDEELDYRKQALDQAHKHILELEAMLYDALQQEAGAKVAELLSEEEREKLKVAVEQWKRQVMSELRERDAQILRERMELLQIAQQRIKELEERIETQKRQIKELEEKFLFLFLFFSLAFILWS
>79684_0:002453_{"pub_og_id":"5403492at2759","og_name":"janus_kinase_and_microtubule_interacting_protein_2_","level_taxid":2759,"organism_taxid":"79684_0","organism_name":"Microtus_ochrogaster","pub_gene_id":"Jakmip2","description":"janus_kinase_and_microtubule-interacting_protein_2_isoform_X1"}
MSKKGRNKGEKPEALIVALQAANEDLRTKLTDIQIELHQEKSKVSKLEREKTQEAKRIRELEQRKHTVLVTELKAKLHEEKMKELQAVRENLIKQHEQEMSRTVKVRDGEIQRLKSALCALRDGSSDKVRTALTIEAREEARKQFDAERLKLLQEITDLKTAKKQVDEALSNMIQADKIKAGDLRSEHQSHQEAISKIKWESERDIRRLMDEIKAKDRIIFSLEKELETQTGYVQKLQLQKEALDEQLFLVKEAECNMSSPKREIPGRAGDGSEHCSSPDLRRNQKRIAELNATIRKLEDRNTLLGDERNELLKRVRETEKQCKPLLERNKCLAKRNDELMVSLQRMEEKLKAVTKENSEMREKITSHPPLKKLKSLNDLDQANEEQETEFLKLQVIEQQNIIDELTRDREKLIRRRKHRRSSKPIKRPVLDPFIGYDEDSMDSETSSMASFRTDRTPATPDDDLDESLAAEESELRFRQLTKEYQALQRAYALLQEQTGGIIDAEREAKAQEQLQAEVQRYKAKIEDLEATLAQKGQDSHWVEDKQLFIKRNQELLEKIEKQEAENHRLQQELQDARDQNELLEFRNLELEERERRSPPFNLQIHPFSDGVSALQIYCMKEGVKDVNIPDLIKQLDILGDNGNLRNEEQVAIIQASTVLSLAEKWIQQIEGAEAALHQKMMELESDMEQFCKIKGYLEEELDYRKQALDQAYMRIQELEATLYNALQQETVIKFGELLSDKQQEELRTAVEKLRRQMLRKSREYDCQILQERMELLQQAHQRIRDLEDKTDIQKRQIKDLEEKFLFLFLFFSLAFILWP
>79684_0:003c78_{"pub_og_id":"5403492at2759","og_name":"janus_kinase_and_microtubule_interacting_protein_2_","level_taxid":2759,"organism_taxid":"79684_0","organism_name":"Microtus_ochrogaster","pub_gene_id":"Jakmip1","description":"janus_kinase_and_microtubule-interacting_protein_1_isoform_X1"}
MSKKGRSKGEKPETETDSVQMANEELRAKLTNIQIEFQQEKSKVGKLRERLQEAKLEREQEQRRHTAYISELKAKLHEEKTKELQALREALIRQHEQEAARTAKIKEGELQRLQATLNVLRDGAADKVKTALLAEAREEARRTFDGERQRLQQEILELKAARKQAEEALSNCMQADKAKAADLRAAYQAHQDEVHRIKRECERDIRRLMDEIKGKERVILALEKELGVQAGQTQRLLLQKEALDEQLVQVKEAERHHSSPKRELPPGIGDMAELMGGQDQHMDERDVRRFQLKIAELNSVIRKLEDRNTLLADERNELLKRSRETEVQLKPLVEKNKRMNKKNEDLLHSIQRMEEKLKSLTRENVEMKEKLSAQASLKRHTSLNDLSLTRDEQEIEFLRLQVLEQQHVIDDLSLERERLLRSKRHRGKSLKPPKKHVVETFFGFDEESVDSETLSETSYNTDRTDRTPATPEEDLDETTTREEADLRFCQLTREYQALQRAYALLQEQVGGTLDAEREARTREQLQADLLRCQAKIEDLEKLLVEKGQDSAWVEEKQVLMRTNQDLLEKIYRLEMEENQLKSEIQDAKDQNELLEFRVLELEERERRSPAFNLQITTFPENNSSALQLFCHQEGVKGVNISELMKNLDILGDNGNLRNEEQVAVIQAGTVLALCEKWLKQIEGTEAALTQKMMDLEKEKDLFSRQKGYLEQELDYRKEALDQAYLVGPEKIQDLEATLYNALQQEPGRRASEALSASQREDLQAAVEKVRRQLLRQSREFDSQILRERMELLQQAQQKIREMEGKLELQRRQLKELEEKHSFCGLDDSHAPRTRARQRAFGIT
>9880_0:0000d0_{"pub_og_id":"5403492at2759","og_name":"janus_kinase_and_microtubule_interacting_protein_2_","level_taxid":2759,"organism_taxid":"9880_0","organism_name":"Odocoileus_virginianus_texanus","pub_gene_id":"JAKMIP1","description":"JAKMIP1"}
MSKKGRSKGEKPEMEMDPVQMANEELRAKLTSIQIEFQQEKSKVGKLRERLQEAKLEREQEQRRHTAYISELRAKLHEEKTKELQALREVLIRQHEQEAARTAKIKEGELQRLQATLNVLRDGAADKVKTALLAEARDEARRAFDGERLRLQQEILELKAARKQAEEALSNCMQADKTKAADLRAAYQAHQDEVHRIKRECERDIRRLMDEIKGKDRVILALEKELGVQTGQTQKLLLQKEALDEQLVQVREAERYHSSPKRELPPGIGDMAELMGVQDQHMDERDVRRFQLKIAELNSVIRKLEDRNTLLADERNELLKRSRETEVQLKPLVEKNKRMNKKNEDLLQSIQRMEEKIKNLTRENVEMKEKLSAQASLKRHTSLNDLSLTRDEQEIEFLRLQVLEQQHVIDDLSLERERLLRSRRHRGKGLKPPKKHVVETFFGFDEESVDSETLSETSCNTDRTDRAPATPEEDLDDTTTREEADLRFCQLTREYQALQRAYALLQEQVGGTLDAEREARTREQLQADLLRCQAKIEDLEKLLVEKGQDSKWVEEKQLLIRTNQDLLEKIYRLEMEESQLKNEMQDAKDQNELLEFRVLELEERERRSPAFNLQITTFPENNSSALQLFCRQEGVKDVNISDLMKKLDILGDNGNLRNEEQVAIIQAGTVLALCEKWLKQIEGTEAALTQKMLDLEKEKDLFSRQKGYLEEELDYRKQALDQAYLKIQELEATLYDALQQEPGRRASEALSEGQREDLQAAVEKLRRQILRQSREFDSQILRERMELLQQAQQRVRELEDKLEIQKRHLKELEEKFLFLFLFFSLAFILWP
>9880_0:00112a_{"pub_og_id":"5403492at2759","og_name":"janus_kinase_and_microtubule_interacting_protein_2_","level_taxid":2759,"organism_taxid":"9880_0","organism_name":"Odocoileus_virginianus_texanus","pub_gene_id":"LOC110136842","description":"LOC110136842"}
MSKKGAGGRSKGDKAEVLAALQAANEDLRAKLTEIQIELQQEKSKVGRVEREKNQELRQAREHEQHKSAVLLTELRTKLHEEKMKELQALREALLRQHEAELLRVIRTKDSENQRLQALLHAVRDGGPDRARTVLLSEAKEEAKKGFEVEKVKMQQEISELKGAKRQVEEALTLVIRADKIKAAEIRSVYHLHQEEISRIKKECEQAGAGNSRAVASAHAGLQPSKGKPRPLLWPSPRTERGGRGPLDRKAEEREGRPGPPCPRVAGTPSTGTLPGELQLTGSEGEAVVICGHVTEPADSGLALGRGGGARVDMGGQLEAAALVQMEEIKFKDRAVFVLERELGVQAGHAQRLQLQKEALDEQLSQVKETDRHPGSPRRELPHASGAGDASDHSGSPEQQLDEKDARRFQLKIAELSAIIRKLEDRNALLSEERNELLKRVREAESQYKPLLDKNKRLTRKNEDLSHSLRRMENKLKFVTQENIEMRQRAGIIRRPSSLNDLDQSQDEREVDFLKLQIVEQQHLIDELSKTLETAGYVKSVLERDKLLRYRKQRKKMAKLPKPVVVETFFGYDEEASLESDGSSISYQTDRTDQTPCTPDDDLEEGMAKEETELRFRQLTMEYQALQRAYALLQEQVGGTLDAEREVKTREQLQADVQRAQARIEDLEKALAEQGQDMKWIEEKQALFRRNQELVEKIKQMETEEARLKHDVQDAKDQNEDILVSELMKKLDLLGDNAVSVGCSPDSCMPPRAPPCTAQGPCESRGARPLPRALPPPELLTSPLAFTRNPVLSHSVPDSSSSDASGPVFSVSEPLPVLKFFRILAEAVVHSRMAVVTVGSRLSLSTSPAQGSGAFQFTAGQTEAPEGTTQELRAAVLAREDEPRPAQSPSPAAAPLERQGHESGPVAWSREAGGGTTDLSPLLGSPLLPWQAGRTGHPGEAERAQTPRHLPLLSMTARRPPAGPSPGDSPARPLQPLVFMQWLQQIEETELALQRKMVDLESEKELFSKQKGYLDEELDYRKQCLDQAHKHILELEAMLYDALQQEAGAKVAELLSEEEREKLGVAVEQWKRQVMSELRERDAQILRERMELLQLAQQRIKELEERIEAQKRQIKELEEKLSFCGHSSPGHSGVPPFPPTLRESGGCPGSRARRPISSLKTRRKLASADPLPSRRRERGL
>9880_0:0025ae_{"pub_og_id":"5403492at2759","og_name":"janus_kinase_and_microtubule_interacting_protein_2_","level_taxid":2759,"organism_taxid":"9880_0","organism_name":"Odocoileus_virginianus_texanus","pub_gene_id":"JAKMIP2","description":"JAKMIP2"}
MSKKGRNKGEKPEALIVALQAANEDLRTKLTDIQIELHQEKSKVSKLEREKTQEAKRIRELEQRKHTVLVTELKTKLHEEKMKELQAVRENLIKQHEQEMARTVKVRDGEIQRLKSALCALRDGSSDKVRTALTIEAREEARKLFDAERLKLLQEIADLKTAKKQVDEALSNMIQADKIKAGDLRSEHQSHQEAISKIKWESERDIRRLMDEIKAKDRIIFSLEKELETQTGYVQKLQLQKEALDEQLFLVKEAECNMSSPKREIPGRAGDGSEHCSSPDLRRNQKRIAELNATIRKLEDRNTLLGDERNELLKRVREAEKQCKPLLERNKCLAKRNDELMVSLQRMEDKLKAVTKENSEMREKITSHPPLKKLKSLNDLDQANEEQETEFLKLQVIEQQNIIDELTRDREKLIRRRKHRRSSKPIKRPVLDPFIGYDEDSMDSETSSMASFRTDRTPATPDDDLDESLAAEESELRFRQLTKEYQALQRAYALLQEQTGGIIDAEREAKAQEQLQAEVLRYKAKIEDLEATLAQKGQDSHWVEDKQLFIKRNQELLEKIEKQEAENHRLQQELQDARDQNELLEFRNLELEERERRSPPFNLQIHPFSDGVSALQIYCMKEGVKDVNIPDLIKQLDILGDNGNLRNEEQVAIIQASTVLSLAEKWIQQIEGAEAALHQKMMELESDMEQFCKIKGYLEEELDYRKQALDQAYMRIQELEATLYNALQQETVIKFGELLSEKQQEELRTAVEKLRRQMLRKSREYDCQILQERMELLQQAHQRIRDLEDKTDIQKRQIKDLEEKFLFLFLFFSLAFILWP
>10116_0:0004ea_{"pub_og_id":"5403492at2759","og_name":"janus_kinase_and_microtubule_interacting_protein_2_","level_taxid":2759,"organism_taxid":"10116_0","organism_name":"Rattus_norvegicus","pub_gene_id":"Jakmip3","description":"Jakmip3"}
MSKKGAGSRAKGDKAETLAALQAANEELRAKLTDIQIELQQEKSKVSKVEREKSQELKQVREHEQRKHAVLVTELKTKLHEEKMKELQAVREALLRQHEAELLRVIKIKDNENQRLQALLNTLRDGAPDKVKTVLLCEAKEEAKKGFEVEKVKMQQEISELKGAKKQVEEALTMVIQADKIKAAEIRSVYHLHQEEITRIKKECEREIRRLMEEIRFKDRAVFVLERELGVQAGHAQRLQLQKEALDEQLSQAKEAERHPGSPRRELPYASGAGDASDHSGSPEQQLDEKDARRFQLKIAELSAIIRKLEDRNALLSEERNELLKRLREAESQYKPLLDKNKRLTRKNEDLSHTLRRIESKLKFVTQENIEMRQRAGIIRRPSSLNDLDQSQDEREIDFLKLQIVEQQNLIDELSKTLETAGYVKSVLERDKLLRYRKQRKKMAKLPKKPVVVETFFGYDEEASLESDGSSISYQTDRTDQTPCTPEDDLEEGMAKEETELRFRQLTMEYQALQRAYALLQEQVGGTLDAEREVKTREQLQAEIQRAQTRVEDLEKALAEQGQDMKWIEEKQALYRRNQELVEKIKQMETEEARLKHEVQDAKDQNELLEFRILELEERERKSPAINFHHTPFVDGKSPLQVYCEAEGVTDILVTELMKKLDILGDNAVSNLTNEEQVVVIQARTVLTLAEKWLQRIEETESALQRKMVDLESEKELFSKQKGYLDEELDYRKQALDQAHKHILELEAMLYDALQQEAGAKVAELLSEEEREKLKVAVEQWKRQVMSELRERDAQILRERMELLQIAQQRIKELEERIETQKRQIKELEEKFLFLFLFFSLAFILWS
>10116_0:004398_{"pub_og_id":"5403492at2759","og_name":"janus_kinase_and_microtubule_interacting_protein_2_","level_taxid":2759,"organism_taxid":"10116_0","organism_name":"Rattus_norvegicus","pub_gene_id":"Jakmip1","description":"Janus_kinase_and_microtubule-interacting_protein_1"}
MSKKGRSKGEKPETETDSVQMANEELRAKLTNIQIEFQQEKSKVGKLRERLQEAKLEREQEQRRHTAYISELKAKLHEEKTKELQALREALIRQHEQEAARTAKIKEGELQRLQATLNVLRDGAADKVKTALLADAREEARRTFDGERQRLQQEILELKAARKQAEEALSNCMQADKAKAADLRAAYQAHQDEVHRIKRECERDIRRLMDEIKGKERVILALEKELGVQAGQTQRLLLQKEALDEQLVQVKEAERHHSSPKRELPPGIGDMAELMGGQDQHMDERDVRRFQLKIAELNSVIRKLEDRNTLLADERNELLKRSRETEVQLKPLVEKNKRMNKKNEDLLHSIQRMEEKLKSLTRENVEMKEKLSAQASLKRHTSLNDLSLTRDEQEIEFLRLQVLEQQHVIDDLSLERERLLRSKRHRGKSLKPPKKHVVETFFGFDEESVDSETLSETSYNTDRTDRTPATPEEDLDETTTREEADLRFCQLTREYQALQRAYALLQEQVGGTLDAEREARTREQLQADLLRCQAKIEDLEKLLVEKGQDAAWVEEKQVLMRTNQDLLEKIYRLEMEENQLKSEMQDAKDQNELLEFRVLELEERERRSPAFNLQITTFPENNSSALQLFCHQEGVKGVNISELMKNLDILGDNGNLRNEEQVAVIQAGTVLALCEKWLKQIEGTEAALTQKMMDLEKEKDQFSRQKGYLEQELDYRKEALDQAYLVGPEKIQDLEATLYNALQQEPGRRASESLSASQREDLQAAVEKVRRQLLRQSREFDSQILRERMELLQQAQQKIREMEGKLELQRRQLKELEEKHSFCGLEDSHAPRTRARQRISGITRVPVVPHPHSNQNPTVQQSYSKSGA
>10116_0:004e27_{"pub_og_id":"5403492at2759","og_name":"janus_kinase_and_microtubule_interacting_protein_2_","level_taxid":2759,"organism_taxid":"10116_0","organism_name":"Rattus_norvegicus","pub_gene_id":"120098288","description":"janus_kinase_and_microtubule-interacting_protein_2_isoform_X1"}
MSKKGRNKGEKPEALIVALQAANEDLRTKLTDIQIELHQEKSKVSKLEREKTQEAKRIRELEQRKHTVLVTELKAKLHEEKMKELQAVRENLIKQHEQEMSRTVKVRDGEIQRLKSALCALRDGSSDKVRTALTIEAREEARKQFDAERLKLLQEITDLKTAKKQVDEALSNMIQADKIKAGDLRSEHQSHQEAISKIKWESERDIRRLMDEIKAKDRIIFSLEKELETQTGYVQKLQLQKEALDEQLFLVKEAECNMSSPKREIPGRAGDGSEHCSSPDLRRNQKRIAELNATIRKLEDRNTLLGDERNELLKRVRETEKQCKPLLERNKCLAKRNDELMVSLQRMEEKLKAITKENSEMREKITSHPPLKKLKSLNDLDQANEEQETEFLKLQVIEQQNIIDELTRDREKLIRRRKHRRSSKPIKRPVLDPFIGYDEDSMDSETSSMTSFRTDRTPATPDDDLDESLAAEESELRFRQLTKEYQALQRAYALLQEQTGGIIDAEREAKAQEQLQAEVLRYRAKIEDLEATLAQKGQDSHWVEDKQLFIKRNQELLEKIEKQEAENHRLQQELQDARDQNELLEFRNLELEERERRSPPFNLQIHPFSDGVSALQIYCMKEGVKDVNIPDLIKQLDILGDNGNLRNEEQVAIIQASTVLSLAEKWIQQIEGAEAALHQKMMELESDMEQFCKIKGYLEEELDYRKQALDQAYMRIQELEATLYNALQQETVIKFGELLSDKQQEELRTAVEKLRRQMLRKSREYDCQILQERMELLQQAHQRIRDLEDKTDIQKRQIKDLEEKKNQELGSYPKKANAFKPSKMAKLFTPM
>10116_0:004eb7_{"pub_og_id":"5403492at2759","og_name":"janus_kinase_and_microtubule_interacting_protein_2_","level_taxid":2759,"organism_taxid":"10116_0","organism_name":"Rattus_norvegicus","pub_gene_id":"Jakmip2","description":"janus_kinase_and_microtubule-interacting_protein_2"}
MSKKGRNKGEKPEALIVALQAANEDLRTKLTDIQIELHQEKSKVSKLEREKTQEAKRIRELEQRKHTVLVTELKAKLHEEKMKELQAVRENLIKQHEQEMSRTVKVRDGEIQRLKSALCALRDGSSDKVRTALTIEAREEARKQFDAERLKLLQEITDLKTAKKQVDEALSNMIQADKIKAGDLRSEHQSHQEAISKIKWESERDIRRLMDEIKAKDRIIFSLEKELETQTGYVQKLQLQKEALDEQLFLVKEAECNMSSPKREIPGRAGDGSEHCSSPDLRRNQKRIAELNATIRKLEDRNTLLGDERNELLKRVRETEKQCKPLLERNKCLAKRNDELMVSLQRMEEKLKAITKENSEMREKITSHPPLKKLKSLNDLDQANEEQETEFLKLQVIEQQNIIDELTRDREKLIRRRKHRRSSKPIKRPVLDPFIGYDEDSMDSETSSMTSFRTDRTPATPDDDLDESLAAEESELRFRQLTKEYQALQRAYALLQEQTGGIIDAEREAKAQEQLQAEVLRYRAKIEDLEATLAQKGQDSHWVEDKQLFIKRNQELLEKIEKQEAENHRLQQELQDARDQNELLEFRNLELEERERRSPPFNLQIHPFSDGVSALQIYCMKEGVKDVNIPDLIKQLDILGDNGNLRNEEQVAIIQASTVLSLAEKWIQQIEGAEAALHQKMMELESDMEQFCKIKGYLEEELDYRKQALDQAYMRIQELEATLYNALQQETVIKFGELLSDKQQEELRTAVEKLRRQMLRKSREYDCQILQERMELLQQAHQRIRDLEDKTDIQKRQIKDLEEKTIQLSGAIFFSLSLDLMIKSTGSAGRSQKNFRMKANSCPHHQCSRRMAASHTN
>10047_0:000828_{"pub_og_id":"5403492at2759","og_name":"janus_kinase_and_microtubule_interacting_protein_2_","level_taxid":2759,"organism_taxid":"10047_0","organism_name":"Meriones_unguiculatus","pub_gene_id":"Jakmip1","description":"janus_kinase_and_microtubule-interacting_protein_1"}
MSKKGRGKGEKPEAETDSVQMANEELRAKLTNIQIEFQQEKSKVGKLRERLQEAKLEREQEQRRHTAYISELKAKLHEEKTKELQALREALIRQHEQEAARTAKIKEGELQRLQATLNVLRDGAADKVKTALLAEAREEARRTFDGERQRLQQEILELKAARKQAEEALSNCMQADKAKAADLRAAYQAHQDEVHRIKRECERDIRRLMDEIKGKERVILALEKELGVQAGQTQRLLLQKEALDEQLVQVKEAERHHSSPKRELPPGIGDMAELMGGQDQHMDERDVRRFQLKIAELNSVIRKLEDRNTLLADERNELLKRSRETEVQLKPLVEKNKRMNKKNEDLLHSIQRMEEKLKSLTRENVEMKEKLSAQASLKRHTSLNDLSLTRDEQEIEFLRLQVLEQQHVIDDLSLERERLLRSKRHRGKSLKPPKKHVVETFFGFDEESVDSETLSETSYNTDRTDRTPATPEEDLDETTTREEADLRFCQLTREYQALQRAYALLQEQVGGTLDAEREARTREQLQADLLRCQAKIEDLEKLLVEKGQDAAWVEEKQVLMRTNQDLLEKIYRMEMEENQLKSEMQDAKDQNELLEFRVLELEVRDSICCKLSNGADILFEPKLKFV
>10047_0:0013b4_{"pub_og_id":"5403492at2759","og_name":"janus_kinase_and_microtubule_interacting_protein_2_","level_taxid":2759,"organism_taxid":"10047_0","organism_name":"Meriones_unguiculatus","pub_gene_id":"Jakmip2","description":"janus_kinase_and_microtubule-interacting_protein_2"}
MSKKGRNKGEKPEALAVALQAANEDLRTKLTDIQIELHQEKSKVSKLEREKTQEAKRIRELEQRKHTVLVTELKAKLHEEKMKELQAVRENLIKQHEQEMSRTVKVRDGEIQRLKSALCALRDGSSDKVRTALTIEAREEARKQFDAERLKLLQEITDLKTAKKQVDEALSNMIQADKIKAGDLRSEHQSHQEAISKIKWESERDIRRLMDEIKAKDRIIFSLEKELETQTGYVQKLQLQKEALDEQLFLVKEAECNMSSPKREIPGRAGDGSEHCGSPDLRRNQKRIAELNATIRKLEDRNTLLGDERNELLKRVRETEKQCKPLLERNKCLAKRNDELMVSLQRMEEKLKAVTKENSEMREKITSHPPLKKLKSLNDLDQANEEQETEFLKLQVIEQQNIIDELTRDREKFIRRRKHRRSSKPIKRPVLDPFIGYDEDSMDSETSSMTSFRTDRTPATPDDDLDESLAAEESELRFRQLTKEYQALQRAYALLQEQTGGTIDAEREAKAQEQLQAEVLRYKAKIEDLEATLAQKGQDSHWVEDKQLFIKRNQELLEKIEKQEAENHRLQQELQDARDQNELLEFRNLELEERERRSPPFNLQIHPFSDGVSALQIYCMKEGVKDVNIPDLIKQLDILGDNGNLRNEEQVAIIQASTVLSLAEKWIQQIEGAEAALHQKMMELESDMEQFCKIKGYLEEELDYRKQALDQAYMLFGSHILDDFCQTRYQ
>10047_0:00148b_{"pub_og_id":"5403492at2759","og_name":"janus_kinase_and_microtubule_interacting_protein_2_","level_taxid":2759,"organism_taxid":"10047_0","organism_name":"Meriones_unguiculatus","pub_gene_id":"Jakmip3","description":"janus_kinase_and_microtubule-interacting_protein_3"}
MSKKGAGSRAKGDKAETLAALQAANEELRAKLTDIQIELQQEKSKVSKVEREKSQELKQVREHEQRKHAVLVTELKTKLHEEKMKELQAVREALLRQHEAELLRVIKIKDNENQRLQALLNTLRDGAPDKVKTVLLCEAKEEAKKGFEVEKVKMQQEISELKGAKKQVEEALTMVIQADKIKAAEIRSVYHLHQEEITRIKKECEREIRRLMEEIKFKDRAVFVLERELGVQAGHAQRLQLQKDALDEQLSQAKEAERHPGSPRRELPYASGAGDASDHSGSPEQQLDEKDARRFQLKIAELSAIIRKLEDRNALLSEERNELLKRLREAESQYKPLLDKNKRLTRKNEDLSHTLRRIESKLKFVTQENIEMRQRAGIIRRPSSLNDLDQSQDEREIDFLKLQIVEQQNLIDELSKTLETAGYVKSVLERDKLLRYRKQRKKMAKLPKPVVVETFFGYDEEASLESDGSSISYQTDRTDQTPCTPEDDLEEGMAKEETELRFRQLTMEYQALQRAYALLQEQVGGTLDAEREVKTREQLQAEIQRAQTRVEDLEKALAEQGQDMKWIEEKQALYRRNQELVEKIKQMETEEARLKHEVQDAKDQNELLEFRILELEERERKSPAINFHHTPFVDGKSPLQVYCEAEGVTDILVTELMKKLDILGDNANLTNEEQVVVIQARTVLTLAEKWLQRIEETESALQRKMVDLESEKELFSKQKGYLDEELDYRKQALDQAHKHILELEAMLYDALQQEAGAKVAELLSEDEREKLKVAVEQWKRQVMSELRERDAQILRERMELLQIAQQRIKELEERIETQKRQIKELEEKVKQMYGGGGDCGGKIKLT
>8524_0:000c86_{"pub_og_id":"5403492at2759","og_name":"janus_kinase_and_microtubule_interacting_protein_2_","level_taxid":2759,"organism_taxid":"8524_0","organism_name":"Zootoca_vivipara","pub_gene_id":"JAKMIP2","description":"janus_kinase_and_microtubule-interacting_protein_2"}
MERKKKWLFPFEKGFSRTDSQQPTAMSKKGRSKAEKPEALIMSLQAANEDLRTKLTDIQIELHQEKSKVSRLEREKIQETKRIRELEQRKQTVQITELKAKLHEEKMKELQAVRENLIKQHEQEMARTMKIRDSEIQRLKSALYALREGSSDKVRTALTIEAREEARKQFDSERLKLLQEITELKSAKKQVDEALNNIIQADKIKAGDLRSEHQSHQEAISKIKWESERDIRRLMDEIKAKDRTIFSLEKELETLTGYVQKLQLQKEALDEQLFLVKEAECNMSSPKREIPGRAGDGSEHCSSPDLRRNQKRMAELNATIRKLEDRNTLLVDERNELLKRVREAEKQCKPLLERNKCLSKRNDELMQSLQRMEEKLKAIAKENLEMKEKMTSHPPLKKLKSLNDLDQANEEQETEFLKLQVIEQQNIIDELTRDREKLIRRRKHKRSSKPIKRHILDTVYGGDDDSMDSETSSMASFRTDRTPATPDEDLDESLAAEESELRFRQLTKEYQALQRAYALLQEQTGGIIDAEREAKAQEQLQAEVQRYRAKIEDLEKTLAQRGQDSHWVEDKQLFIKRNQELLDKIEKLEIDNHRLQQELQDARDQNELLEFRNLELEERERRSPPFNLQIHPFSDGVSALQIYCMKEGVKDVSIPDLIKQLDILGDNGNLRNEEQVAIIQASTVLSLAEKWIQQIEGAEAALHQKMMELESDMEQFCKIKGYLEEELDYRKQALDQAYMRIQELEATLYNALQQETVIKFGELLSEKQQEELRTAVEKLRRQMLRKSREYDCQILQERMELLQQAHQRIRDLEDKTDIQKRQIKDLEEKFLFLFLFFSLAFILWP
>8524_0:001618_{"pub_og_id":"5403492at2759","og_name":"janus_kinase_and_microtubule_interacting_protein_2_","level_taxid":2759,"organism_taxid":"8524_0","organism_name":"Zootoca_vivipara","pub_gene_id":"JAKMIP1","description":"LOW_QUALITY_PROTEIN:_janus_kinase_and_microtubule-interacting_protein_1"}
MSKKSRTKAEKDMETEAVQAAANEELRMKLTNIQIEYQQEKGKVSKLREKLQEVKQEREQEQHKHTAYISELKAKLHEEKMKELQAVREVLIRQHEQEVARMVKIKDSEIQRLQSTVNVLRDGAADKVKTALLNEAREEARKSFDGERIKMQQEILELKSGKKQVEEALSNIMQADKMKAADLRTAYQSHQDEINRIKRECERDIRRLMDEIRGKERVILALEKDLGVQAGHTQKLLLQKEALDEQLVQVKEAERFHGSPKKELPPSVGDMMELVGNPEQHMEERDVRRFQLKIAELSAVIRKLEDRNTLLADERNELLKRSRETEVQVKPLVEKNRRLNKKNESLLQSIQRMEEKLKHLSRENVEMREKLSAQPTIRRHTSLNDLSSTHEEPEVEFLKLQIIEQRHLIDDLTMERDRWLRSRKQKTQNLKPTKRHVVETFFGFDEESVDSETSSVTSYNTDKTDRTPATPEEDLEDSTPKEEADLRFCQLTREYQALQRAYALLQEQAGGTQDAEREARTREQLQADLLRCQAKIEDLEKALVERGQDSKWIEEKQGLIRTNQELLEKIYKIELEEDLLKNEMQDAKDQNELLEFRILELEERERRSPAFNLHITAFPENNGSALQLFCHHEGIKDVNISELMKKLDILGDNGNLRNEEQVAIIQAGTVLSLCEKWLKQIEETEAALTQKMIDLENEKDLFSKQKGYLEEELDYRKQALDQAYMKIQELEATLYNALQQESGKRVSESLNEAQREDLCAAVEKRRQILRQSREFDCQILHERMELLQQAQQRIRELEEKIELQKRQLKEIEEKHSSCGLEESTAKGYMGMKRAFGLN
>8524_0:003d3c_{"pub_og_id":"5403492at2759","og_name":"janus_kinase_and_microtubule_interacting_protein_2_","level_taxid":2759,"organism_taxid":"8524_0","organism_name":"Zootoca_vivipara","pub_gene_id":"JAKMIP3","description":"janus_kinase_and_microtubule-interacting_protein_3_isoform_X1"}
MSKKGASFRAKGERPDALAALQAANEELRAKLTDIQIELQQEKSKVSKLEREKNQEVKLIKEHEQRKNTVTVTELKAKLHEEKMKELQAVREGLLRQHEAELLRVIKIKDNEIQRLQALLNVVRDGTPDKVKTMLFCEAKEEAKKGFEGEKTKMQQEILELKGAKKQVEEALSVVVQADKIKAAEIRSVYHLHQEEITRIKRECEREIRRLMEEIKFKDRAVYVLERELGVQAGHAQRLQLQKEALDEQLSQLREADRHLSSPKRELPHATGAGDTSDHSGSPEQQLDERDARRFQLKIAELSAIIRKLEDRNALLSEERNELLKRLREAESQYKPLLDKNKRLSRKNEDLSHALRRMENKLKFVTQENLEMRQRVRTIRRPSSLNDLDQSQDEREVEFLRLQIIEQQNIIDELSKTLETAGYVKSVIERDKLLRYRKQRKKFAKFPKKPVVETFFGYDEEASLESDGSSISYQTDRTDQTPCTPDDDLEEGMAKEETELRFRQLTMEYQALQRAYALLQEQVGGTLDAEREVKTREQLQAEIHRSQAQIDDLEKALAEQGQDMKWIEEKQALYKRNQELVEKIKQMEVEEARLKHDVQDAKDQNELLEFRILELEERERRSPAINFHHIPFTEGKSPLQVYCEAEGVTDILVAELMKKLDILGDNAVSNLTNDEQVVVIQARTVLTLAEKWLQQIEVTESALQQKMIDLENEKELFSKQKGYLDDELDYRKQSLDQAHKHILELEAMLYDALQQEAGAKMSEILSEDEREKLKNAVEQWKRQVMSELRERDTQILRERMEHIQHAQQRIKELEERIEAQIRQIKELEEKFLFLFLFFSLAFILWS
>30640_0:001d04_{"pub_og_id":"5403492at2759","og_name":"janus_kinase_and_microtubule_interacting_protein_2_","level_taxid":2759,"organism_taxid":"30640_0","organism_name":"Sciurus_carolinensis","pub_gene_id":"124985132","description":"janus_kinase_and_microtubule-interacting_protein_3_isoform_X1"}
MSKKGAGSRAKGDKAEALAALQAANEELRAKLTDIQIELQQEKSKVSRVEREKSQELRQVREQEQRKHAVLATELKSKLHEEKMKELQAVREALLRQHEAELLRVIRIKDNEIQRLQALLSTLRGGLPDKAKALLLCEAKEEAKKGFEVEKVRMQQEISELKGAKRQVEAALTLAMQADKVKAAEIRSVYHLHQEEISRIKKECEREIRRLMEEIKFKDRAVFVLERELGVQAGHAQRLQLQKEALDEQLSQAKEAERHPGSPRRELPYASGAGDASDHSGSPEQQLDEKDARRFQLKIAELSAIIRKLEDRNALLSEERNELLKRLREAESQYKPLLDKNKRLTRKNEDLSHTLRRIESKLKFVTQENIEMRQRAGIIRRPSSLNDLDQSQDEREIDFLKLQIVEQQNLIDELSKTLETAGYVKSVLERDKLLRYRKQRKKMAKLPKKPVVVETFFGYDEEASLESDGSSISYQTDRTDQTPCTPDDDLEEGLAKEETELRFRQLTMEYQALQRAYALLQEQVGGTLDAEREVKTREQLQADMQRAQARVEDLEKALAEQGQDTKWIEEKQALYRRNQELVEKIKQMETEEARLKHEVQDAKDQNELLEFRILELEERERKSPAINFHHTPFVDGKSPLQVYCEAEGVTDIVVAELMKKLDILGDNAVSNLTNEEQVVVIQARTVLTLAEKWLQRIEETEAALQRKMVDLESEKELFSKQKGYLEEELDYRKQALDHAHKHVLELEAMLFDALQQEAGAKVAELLSEEEREKLQAAVEQWKRQVMSELRERDAQILRERMELLQLAQQRIKELEERIEAQKRQIKELEEKLSFSGHSWSWPSDVPPSESDPCPPAGPESDRCWQRTRTLHLIPTDPEGFELYSPILWRTRGTGHSERGAPSARDEPESELVLLSGASLGEAWPWLLDPGVPPLRQQSPSWSPGCVTFPAKQG
>30640_0:00224c_{"pub_og_id":"5403492at2759","og_name":"janus_kinase_and_microtubule_interacting_protein_2_","level_taxid":2759,"organism_taxid":"30640_0","organism_name":"Sciurus_carolinensis","pub_gene_id":"124986371","description":"janus_kinase_and_microtubule-interacting_protein_2_isoform_X1"}
MSKKGRNKGEKPEALIVALQAANEDLRTKLTDIQIELHQEKSKVSKLEREKTQEAKRIRELEQRKHTVLVTELKAKLHEEKMKELQAVRENLIKQHEQEMSRTVKVRDGEIQRLKSALCALRDGSSDKVRTALTIEAREEARKLFDAERLKLLQEIADLKTAKKQVDEALSNMIQADKIKAGDLRSEHQSHQEAISKIKWESERDIRRLMDEIKAKDRIIFSLEKELETQTGYVQKLQLQKEALDEQLFLVKEAECNMSSPKREIPGRAGDGSEHCSSPDLRRNQKRIAELNATIRKLEDRNTLLGDERNELLKRVRETEKQCKPLLERNKCLAKRNDELMVSLQRLEEKLKAVTKENSEMKEKITTHPPLKKLKSLNDLDQANEDQETEFLKLQVIEQQNIIDELTRDREKLIRRRKHRRSSKPIKRPVLDPFIGYDEDSMDSETSSMASFRTDRTPATPDDDLDESLAAEESELRFRQLTKEYQALQRAYALLQEQTGGIIDAEREAKAQEQLQAEVLRYKAKIEDLEATLAQKGQDSHWVEDKQLFIKRNQELLEKIEKQEAENHRLQQELQDARDQNELLEFRNLELEERERRSPPFNLQIHPFSDGVSALQIYCMKEGVKDVNIPDLIKQLDILGDNGNLRNEEQVAIIQASTVLSLAEKWIQQIEGAEAALHQKMMELESDMEQFCKIKGYLEEELDYRKQALDQAYMRIQELEATLYNALQQETVIKFGELLSEKQQEELRTAVEKLRRQMLRKSREYDCQILQERMELLQQAHQRIRDLEDKTDIQKRQIKDLEEKFLFLFLFFSLAFILWP
>30640_0:002fcf_{"pub_og_id":"5403492at2759","og_name":"janus_kinase_and_microtubule_interacting_protein_2_","level_taxid":2759,"organism_taxid":"30640_0","organism_name":"Sciurus_carolinensis","pub_gene_id":"124994542","description":"LOW_QUALITY_PROTEIN:_janus_kinase_and_microtubule-interacting_protein_1-like"}
MSKKGRSKGEKPEMETDAVQMANEELRAKLTNIQIEFQQEKSKVGKLRERLQEAKLEREQEQRRHTAYISELKAKLHEEKTKELQALREVLIRQHEQEAARTAKIKEGELQRLQATLNVLRDGAADKVKTALLAEAREEARRTFDGERQRLQQEILELKAARKQAEEALSNCMQADKTKAADLRAAYQAHQDEVHRIKRECERDIRRLMDEIKGKDRVILALEKELGVQAGQAQRLLLQKEALDEQLVQVEAERHHSSPKRELPPGIGDMAELMGGQDQHMDERDVRRFQLKIAELNSVIRKLEDRNTLLADERNELLKRSRETEVQLKPLVEKNKRMNKKNEDLLQSIQRMEEKIKNLTRENVEMREKLSAQASLKRHTSLNDLSLTRDEQEIEFLRLQVLEQQHVIDDLSLERERLLRSKRHRGKSLKPPKKHVVETFFGFDEESVDSETLSETSYNTDRTDRTPATPEEDLEDTTTREEADLRFCQLTREYQALQRAYALLQEQVGGTLDAEREARTREQLQADLLRCQAKIEDLEKLLVEKGQDSTWVEEKQLLIRTNQDLLEKIYRLEMEENQLKSEMQDAKDQNELLEFRVLELEERERRSPAFNLQITTFPENNSSALQLFCHQEGVKDVNVSELMKKLDILGDNGNLRNEEQVAIIQAGTVLALCEKWLKQIEGTEAALTQKMLDLEKEKDLFSRQKGYLEEELDYRKQALDQAYLKIQDLEATLYNALQQEPGRRASEALSAGQREDLQAAVEKVRRQILRQSREFDSQVLRERTELLRQAQQRIRDLEDKLELQKRHLKELEEKHSFCGLDDFSEPGTRDIKRVCGIN
>176946_0:000c76_{"pub_og_id":"5403492at2759","og_name":"janus_kinase_and_microtubule_interacting_protein_2_","level_taxid":2759,"organism_taxid":"176946_0","organism_name":"Python_bivittatus","pub_gene_id":"JAKMIP3","description":"janus_kinase_and_microtubule-interacting_protein_3_isoform_X1"}
MSKKSASFRAKGEKTDALAALQAANEELRAKLTDIQIELQQEKSKVSKLEREKNQETKQIKEHEQHKNTVLVTELKAKLHEEKMKELQGVREGLLRQHEAELLRVIKIKDNEIQRLQTLLNAVRDGTPDKVKTVLLSEAKEEAKKGFEAEKIKMQQEISELKGAKKQVEEALSVVIQADKIKAAEIRSVYHLHQEEITRIKRECDREIRRLMEEIKFKDRAVYVLEKELGIQAGHTQRLQLQKEALDEQLSQLKEADRHLSSPKREVPHASGAGDTSDHSGSPEQQLDERDARRFQLKIAELSAIIRKLEDRNALLSEERNELLKRVREAESQYKPLLDKNKRLSRKNEDLSHALRRMENKLKFVTQENLEMRQRVRTIRRPSSLNDLDQSQDEREVEFLRLQIIEQQNIIDELSKTLETAGYVKSVIERDKLLRYKKQRKKFAKFPKKPVVETFFGYDEEASLESDGSSISYQTDRTDQTPCTPDDDLEEGMAKEETELRFRQLTMEYQALQRAYALLQEQVGGTLDAEREVKTREQLQAEIHRSQAQIEDLEKALAEQGQDMKWIEEKQALYKRNQELVEKIKQMEAEEARLKHDVQDAKDQNELLEFRILELEERERRSPAINFHHIPFTEGKSPLQTYCEAEGVTDILVAELMKKLDILGDNAVSNLTNDEQVVVIQARTVLTLAEKWLQQIEVTESALQQKMIDLENEKDLFSKQKGYLDDELDFRKQSLDQAHKHILELEAMLYDALQQEAGAKMSEILSEEEREKLKNAVEQWKRQVMSELRERDSQILRERMEHIQHAQQRIKELEERIEAQKRQIKELEEKFLFLFLFFSLAFILWS
>176946_0:00285d_{"pub_og_id":"5403492at2759","og_name":"janus_kinase_and_microtubule_interacting_protein_2_","level_taxid":2759,"organism_taxid":"176946_0","organism_name":"Python_bivittatus","pub_gene_id":"LOC103050882","description":"janus_kinase_and_microtubule-interacting_protein_2"}
SLAAEESELRFRQLTKEYQALQRAYALLQEQTGGIIDAEREAKAQEQLQAEVQRYRAKIEDLEKTLAQKGQDSHWVEDKQLFIKRNQELLDKIEKLEIENNRLQQELQDARDQNELLEFRNLELEERERRSPPFNLQIHPFSDGVSALQIYCMKEGVKDVSIPDLIKQLDILGDNGNLRNEEQVAIIQASTVLSLAEKWIQQIEGAEAALHQKMMELESDMEQFCKIKGYLEEELDYRKQALDQAYMRIQELEATLYNALQQETVIKFGELLSEKQQEELRTAVEKLRRQMLRKSREYDCQILQERMELLQQAHQRIRDLEDKTDIQKRQIKDLEEKFLFLFLFFSLAFILWP
>176946_0:0049be_{"pub_og_id":"5403492at2759","og_name":"janus_kinase_and_microtubule_interacting_protein_2_","level_taxid":2759,"organism_taxid":"176946_0","organism_name":"Python_bivittatus","pub_gene_id":"LOC103052020","description":"janus_kinase_and_microtubule-interacting_protein_2-like"}
MDEIKAKDRTIFSLEKELETLTGYVQKLQLQKEALDEQLFLVKEAECNMSSPKREIPGRAGDGSEHCSSPDLRRNQKRMAELNATIRKLEDRNTLLVDERNELLKRVREAEKQCKPLLERNKCLSKRNDELMQSLQRMEEKLKAITKENLEMKEKMTSHPPLKKLKSLNDLDQANEEQETEFLKLQVIEQQNIIDELTRDREKLIRRRKHKRSSKPIKRHVLDTVYGGDDDSMDSETSSMASFRTDRTPATPDEDLDE
>9515_0:000fed_{"pub_og_id":"5403492at2759","og_name":"janus_kinase_and_microtubule_interacting_protein_2_","level_taxid":2759,"organism_taxid":"9515_0","organism_name":"Sapajus_apella","pub_gene_id":"JAKMIP3","description":"JAKMIP3"}
MRRCRAATALVTPAGSLVWTAQPSPAQPSPAGEPCPWASPRPSSLTMSKRGMGSRAKGDRAEALAALQAANEELRAKLTDIQIELQQEKSKVSKVEREKNQELRQVREHEQHKTAVLLTELKTKLHEEKMKELQAVREALLRQHEAELLRVIKIKDNENQRLQALLSALRDGGPDKVKTVLLSEAKEEAKKGFEVEKVKMQQEISELKGAKRQVEEALTLVIQADKIKAAEIRSVYHLHQEEITRIKKECEREIRRLMEEIKFKDRAVFVLERELGVQAGHAQRLQLQKDALDEQLSQVREADRHPGSPRRELPHAAGAGDASDHSGSPEQQLDEKDARRFQLKIAELSAIIRKLEDRNALLSEERNELLKRVREAESQYKPLLDKNKRLSRKNEDLSHALRRMENKLKFVTQENIEMRQRAGIIRRPSSLNDLDQSQDEREVDFLKLQIVEQQNLIDELSKTLETAGYVKSVLERDKLLRFRKQRKKMAKLPKPVVVETFFGYDEEASLESDGSSISYQTDRTDQTPCTPDDDLEEGMAKEETELRFRQLTMEYQALQRAYALLQEQVGGTLDAEREVKTREQLQAELQRAQARIEDLEKALAEQGQDMKWIEEKQALYRRNQELVEKIKQMEAEEARLRHEVQDARDQNELLEFRILELEERERKSPAINFHHTPFVDGKSPLQVYCEAEGVTDIVVAELMKKLDILGDNAVSNLTNEEQVVVIQARTVLTLAEKWLQQIEEAEAALQRKMVDLESEKELFSKQKGYLDEELDYRKQALDQAHKHILELEAMLYDALQQEAGAKVAELLSDEEREKLKVSVEQWKRQVMSELRERDAQILRERMELLQLAQQRIKELEERIEAQKRQIKELEEKLSFSGHSPSWHPDVPHVELDPFPPVGPKSRDTVGCHVSTLKTQGGLVSARPSRGGRVRRGSSHPPGMRRN
>9515_0:003381_{"pub_og_id":"5403492at2759","og_name":"janus_kinase_and_microtubule_interacting_protein_2_","level_taxid":2759,"organism_taxid":"9515_0","organism_name":"Sapajus_apella","pub_gene_id":"JAKMIP2","description":"JAKMIP2"}
MSKKGRNKGEKPEALIVALQAANEDLRTKLTDIQIELHQEKSKVSKLEREKTQEAKRIRELEQRKHTVLVTELKAKLHEEKMKELQAVRENLIKQHEQEMSRTVKVRDGEIQRLKSALCALRDGSSDKVRTALTIEAREEARKLFDAERLKLLQEITDLKTAKKQVDEALSNMIQADKIKAGDLRSEHQSHQEAISKIKWESERDIRRLMDEIKAKDRIIFSLEKELETQTGYVQKLQLQKEALDEQLFLVKEAECNMSSPKREIPGRAGDGSEHCSSPDLRRNQKRIAELNATIRKLEDRNTLLGDERNELLKRVRETEKQCKPLLERNKCLAKRNDELMVSLQRMEEKLKAVTKENSEMREKITSHPPLKKLKSLNDLDQANEEQETEFLKLQVIEQQNIIDELTRDREKLIRRRKHRRSSKPIKRPVLDPFIGYDEDSMDSETSSMASFRTDRTPATPDDDLDESLAAEESELRFRQLTKEYQALQRAYALLQEQTGGIIDAEREAKAQEQLQAEVLRYKAKIEDLEATLAQKGQDSHWVEDKQLFIKRNQELLEKIEKQEAENHRLQQELQDARDQNELLEFRNLELEERERRSPPFNLQIHPFSDGVSALQIYCMKEGVKDVNIPDLIKQLDILGDNGNLRNEEQVAIIQASTVLSLAEKWIQQIEGAEAALHQKMMELESDMEQFCKIKGYLEEELDYRKQALDQAYMRIQELEATLYNALQQETVIKFGELLSEKQQEELRTAVEKLRRQMLRKSREYDCQILQERMELLQQAHQRIRDLEDKTDIQKRQIKDLEEKFLFLFLFFSLAFILWP
>9515_0:0037bc_{"pub_og_id":"5403492at2759","og_name":"janus_kinase_and_microtubule_interacting_protein_2_","level_taxid":2759,"organism_taxid":"9515_0","organism_name":"Sapajus_apella","pub_gene_id":"JAKMIP1","description":"JAKMIP1"}
MSKKGRSKGEKPEMETDPVQMANEELRAKLTSIQIEFQQERSKVGKLRERLQEAKLEREQEQRRHTAYISELKAKLHEEKTKELQALREGLIRQHEQEAARTAKIKEGELQRLQATLNVLRDGAADKVKTALLTEAREEARRAFDGERLRLQQEILELKAARKQAEEALSNCMQADKTKAADLRAAYQAHQDEVHRIKRECERDIRRLMDEIKGKDRVILALEKELGVQAGQTQKLLLQKEALDEQLVQVKEAERHHSSPKRELPPGIGDMVELMGTQDQHMDERDVRRFQLKIAELNSVIRKLEDRNTLLADERNELLKRSRETEVQLKPLVEKNKRMNKKNEDLLQSIQRMEEKIKNLTRENVEMKEKLSAQASLKRHTSLNDLSLTRDEQEIEFLRLQVLEQQHVIDDLSLERERLLRSKRHRGKSLKPPKKHVVETFFGFDEESVDSETLSETSYNTDRTDRTPATPEEDLDDTTAREEADLRFCQLTREYQALQRAYALLQEQVGGTLDAEREARTREQLQADLLRCQAKIEDLEKLLVEKGQDSKWVEEKQLLIRTNQDLLEKIYRLEMEENQLKNEMQDAKDQNELLEFRVLELEERERRSPAFNLQITTFPENNSSALQLFCHQEGVKDVNVSELMKKLDILGDNGNLRNEEQVAIIQAGTVLALCEKWLKQIEGTEAALTQKMLDLEKEKDLFSRQKGYLEEELDYRKQALDQAYLKIQDLEATLYTALQQEPGRRAGEALSEGQREDLQAAVEKVRRQILRQSREFDSQILRERMELLQQAQQRIRELEDKLEFQKRHLKELEEKFLFLFLFFSLAFILWP
>1706337_0:0004e7_{"pub_og_id":"5403492at2759","og_name":"janus_kinase_and_microtubule_interacting_protein_2_","level_taxid":2759,"organism_taxid":"1706337_0","organism_name":"Neophocaena_asiaeorientalis_asiaeorientalis","pub_gene_id":"JAKMIP3","description":"JAKMIP3"}
MSKKGAGGRSKGDKAEVLAALQAANEELRAKLTEIQIELQQEKSKVSRVEREKSQELRQLREHGQHKSAVLLTELKTKLHEEKMKELQALRETLLRQHEAELLRLAKVKDSENQRLRALLHALRDSAPDKVRAMLLSEAKEEARKGFEVEKVRMQQEISELKGAKKQAEEALTVVAQADKVKAAEIRSVYHLHQEEISRIKKECEREIRRLMEEIKFKDRAVFVLERELGVQAGHAQRLQLQKEALDEQLSQVKETDRHLGSPRRELPHASGAGDASDHSGSPEQQLDEKDARRFQLKIAELSAIIRKLEDRNALLSEERNELLKRLREAESQYKPLLDRNRRLTRKNEDLSHALRRMENKLKFITQENIEMRQRAGILRRPSSLNDLDQSQDEREVDFLKLQILEQQHLIDELSKTLETAGYVKSMLERDKLLRYRKQRKKMAKLPKPVVVETFFGYDEEASLESDGSSISYQTDRTDQTPCTPDDDLEEGLAKEETELRFRQLTMEYQALQRAYALLQEQVGGTLDAEREVKTREQLQADVQRAQTRIEDLEKALAEQGQDMKWIEEKQALYRRNQELVEKIKQMETEEARLKHEVQDAKDQNELLEFRILELEERERKSPAINFHHTHFVDGKSPLQAYCEAEGVMDILVSELMKKLDLLGDNANLTNEEQVVVIQARTVLTLAEKWLQQIEETESALQRKMVDLESEKELFSKQKGYLDEELDYRKQCLDQAHKHILELEAMLYDVLQQEAGAKVAEMLPEEEREKLRVAVEQWKRQVMSELRERDAQILRERMELLQLAQQRIKELEERIEAQKRQIKELEEKFLFLFLFFSLAFILWS
>1706337_0:0008f5_{"pub_og_id":"5403492at2759","og_name":"janus_kinase_and_microtubule_interacting_protein_2_","level_taxid":2759,"organism_taxid":"1706337_0","organism_name":"Neophocaena_asiaeorientalis_asiaeorientalis","pub_gene_id":"JAKMIP2","description":"JAKMIP2"}
MSKKGRNKGEKPEALIVALQAANEDLRTKLTDIQIELHQEKSKVSKLEREKTQEAKRIRELEQRKHTVLVTELKAKLHEEKMKELQAVRENLIKQHEQEMARTVKVRDGEIQRLKSALCALRDGSSDKVRTALTIEAREEARKLFDAERLKLLQEIADLKTAKKQVDEALSNMIQADKIKAGDLRSEHQSHQEAISKIKWESERDIRRLMDEIKAKDRIIFSLEKELETQTGYVQKLQLQKEALDEQLFLVKEAECNMSSPKREIPGRAGDGSEHCSSPDLRRNQKRIAELNATIRKLEDRNTLLGDERNELLKRVRETEKQCKPLLERNKCLAKRNDELMVSLQRMEEKLKAVTKENSEMREKITSHPPLKKLKSLNDLDQANEEQETEFLKLQVIEQQNIIDELTRDREKLIRRRKHRRSSKPIKRPVLDPFIGYDEDSMDSETSSMASFRTDRTPATPDDDLDESLAAEESELRFRQLTKEYQALQRAYALLQEQTGGIIDAEREAKAQEQLQAEVLRYKAKIEDLEATLAQKGQDSHWVEDKQLFIKRNQELLEKIEKQEAENHRLQQELQDARDQNELLEFRNLELEERERRSPPFNLQIHPFSDGVSALQIYCMKEGVKDVNIPDLIKQLDILGDNGNLRNEEQVAIIQASTVLSLAEKWIQQIEGAEAALHQKMMELESDMEQFCKIKGYLEEELDYRKQALDQAYMRIQELEATLYNALQQETVIKFGELLTEKQQEELRTAVEKLRRQMLRKSREYDCQILQERMELLQQAHQRIRDLEDKTDIQKRQIKDLEEKFLFLFLFFSLAFILWP
>1706337_0:000f01_{"pub_og_id":"5403492at2759","og_name":"janus_kinase_and_microtubule_interacting_protein_2_","level_taxid":2759,"organism_taxid":"1706337_0","organism_name":"Neophocaena_asiaeorientalis_asiaeorientalis","pub_gene_id":"JAKMIP1","description":"JAKMIP1"}
MSKKGRSKGEKPEMEVDAVQMANEELRAKLTSVQIEFQQEKSKVGKLRERLQEAKLEREQEQRRHTAYISELRAKLHEEKTKELQALREVLIRQHEQEAARTAKIKEGELQRLQATLNVLRDGAADKVKTALLAEAREEARRAFDGERLRLQQEILELKAARKQAEEALSNCMQADKAKAADLRAAYQAHQDEVHRIKRECERDIRRLMDEIKGKDRVILALEKELGVQTGQTQKLLLQKEALDEQLVQVREAERYHGSPKRELPPGIGDMAELMGVQDQHMDERDVRRFQLKIAELNSVIRKLEDRNTLLADERNELLKRSRETEVQLKPLVEKNKRMNKKNEDLLQSIQRMEEKIKNLTRENVEMKEKLSAQASLKRHTSLNDLSVTRDEQEIEFLRLQVLEQQHVIDDLSLERERLLRSRRHRGKGLKPPKKHVVETFFGFDEESVDSETLSETSCNTDRTDRAPATPEEDLDDTTTREEADLRFCQLTREYQALQRAYALLQEQVGGTLDAEREARTREQLQADLLRCQAKIEDLEKLLVEKGQDSKWVEEKQLLIRTNQDLLEKIYRLEMEENQLKNEMQDAKDQNELLEFRVLELEERERRSPAFNLQITTFPENNSSALQLFCHQEGVKDVNISELMKKLDILGDNGNLRNEEQVAIIQAGTVLALCEKWLKQIEGTEAALTQKMLDLEKEKDLFSRQKGYLEEELDYRKQALDQAYLKIQELEATLYDALQQEPGRRASEALSEGQREDLQAAVEKLRRQILRQSREFDSQILRERMELLQQAQQRIRELEDKLEVQKRHLKELEEKFLFLFLFFSLAFILWP
>61156_0:0001ab_{"pub_og_id":"5403492at2759","og_name":"janus_kinase_and_microtubule_interacting_protein_2_","level_taxid":2759,"organism_taxid":"61156_0","organism_name":"Arvicanthis_niloticus","pub_gene_id":"Jakmip3","description":"janus_kinase_and_microtubule-interacting_protein_3"}
MSKKGAGSRAKGDKAETLAALQAANEELRAKLTDIQIELQQEKSKVSKVEREKSQELKQVREHEQRKHAVLVTELKTKLHEEKMKELQAVREALLRQHEAELLRVIKIKDNENQRLQALLNTLRDGAPDKVKTVLLCEAKEEAKKGFEVEKVKMQQEISELKGAKKQVEEALTMVIQADKIKAAEIRSVYHLHQEEITRIKKECEREIRRLMEEIRFKDRAVFVLERELGVQAGHAQRLQLQKEALDEQLSQAKEAERHPGSPRRELPYASGAGDASDHSGSPEQQLDEKDARRFQLKIAELSAIIRKLEDRNALLSEERNELLKRLREAESQYKPLLDKNKRLTRKNEDLSHTLRRIESKLKFVTQENIEMRQRAGIIRRPSSLNDLDQSQDEKEIDFLKLQIVEQQNLIDELSKTLETAGYVKSVLERDKLLRYRKQRKKMAKLPKKPVVVETFFGYDEEASLESDGSSISYQTDRTDQTPCTPEDDLEEGMAKEETELRFRQLTMEYQALQRAYALLQEQVGGTLDAEREVKTREQLQAEIQRAQTRVEDLEKALAEQGQDMKWIEEKQALYRRNQELVEKIKQMETEEARLKHEVQDAKDQNELLEFRILELEERERKSPAINFHHTPFVDGKSPLQVYCEAEGVTDILVTELMKKLDILGDNANLTNEEQVVVIQARTVLTLAEKWLQRIEETESALQRKMVDLESEKELFSKQKGYLDEELDYRKQALDQAHKHILELEAMLYDALQQEAGAKVAELLSEEEREKLKVAVEQWKRQVMSELRERDAQILRERMELLQIAQQVLGVGWQ
>61156_0:0024bc_{"pub_og_id":"5403492at2759","og_name":"janus_kinase_and_microtubule_interacting_protein_2_","level_taxid":2759,"organism_taxid":"61156_0","organism_name":"Arvicanthis_niloticus","pub_gene_id":"Jakmip1","description":"janus_kinase_and_microtubule-interacting_protein_1"}
MSKKGRSKGEKPETETDSVQMANEELRAKLTNIQIEFQQEKSKVGKLRERLQEAKLEREQEQRRHTAYISELKAKLHEEKTKELQALREALIRQHEQEAARTAKIKEGELQRLQATLNVLRDGAADKVKTALLADAREEARRTFDGERQRLQQEILELKAARKQAEEALSNCMQADKAKAADLRAAYQAHQDEVHRIKRECERDIRRLMDEIKGKERVILALEKELGVQAGQTQRLLLQKEALDEQLVQVKEAERHHSSPKRELPPGIGDMAELMGGQDQHMDERDVRRFQLKIAELNSVIRKLEDRNTLLADERNELLKRSRETEVQLKPLVEKNKRMNKKNEDLLHSIQRMEEKLKSLTRENVEMKEKLSAQASLKRHTSLNDLSLTRDEQEIEFLRLQVLEQQHVIDDLSLERERLLRSKRHRGKSLKPPKKHVVETFFGFDEESVDSETLSETSYNTDRTDRTPATPEEDLDETTTREEADLRFCQLTREYQALQRAYALLQEQVGGTLDAEREARTREQLQADLLRCQAKIEDLEKLLVEKGQDAAWVEEKQVLMRTNQDLLEKIYRLEMEENQLKSEMQDAKDQNELLEFRVLELEVRDSICCKLSNGADILFEPKLKFV
>61156_0:0034dd_{"pub_og_id":"5403492at2759","og_name":"janus_kinase_and_microtubule_interacting_protein_2_","level_taxid":2759,"organism_taxid":"61156_0","organism_name":"Arvicanthis_niloticus","pub_gene_id":"Jakmip2","description":"janus_kinase_and_microtubule-interacting_protein_2_isoform_X1"}
MSKKGRNKGEKPEALIVALQAANEDLRTKLTDIQIELHQEKSKVSKLEREKTQEAKRIRELEQRKHTVLVTELKAKLHEEKMKELQAVRENLIKQHEQEMSRTVKVRDGEIQRLKSALCALRDGSSDKVRTALTIEAREEARKQFDAERLKLLQEITDLKTAKKQVDEALSNMIQADKIKAGDLRSEHQSHQEAISKIKWESERDIRRLMDEIKAKDRIIFSLEKELETQTGYVQKLQLQKEALDEQLFLVKEAECNMSSPKREIPGRAGDGSEHCSSPDLRRNQKRIAELNATIRKLEDRNTLLGDERNELLKRVRETEKQCKPLLERNKCLAKRNDELMVSLQRMEEKLKAVTKENSEMREKITSHPPLKKLKSLNDLDQANEEQETEFLKLQVIEQQNIIDELTRDREKLIRRRKHRRSSKPIKRPVLDPFIGYDEDSMDSETSSMTSFRTDRTPATPDDDLDESLAAEESELRFRQLTKEYQALQRAYALLQEQTGGIIDAEREAKAQEQLQAEVLRYRAKIEDLEATLAQKGQDSHWVEDKQLFIKRNQELLEKIEKQEAENHRLQQELQDARDQNELLEFRNLELEERERRSPPFNLQIHPFSDGVSALQIYCMKEGVKDVNIPDLIKQLDILGDNGNLRNEEQVAIIQASTVLSLAEKWIQQIEGAEAALHQKMMELESDMEQFCKIKGYLEEELDYRKQALDQAYMRIQELEATLYNALQQETVIKFGELLSDKQQEELRTAVEKLRRQMLRKSREYDCQILQERMELLQQAHQRIRDLEDKTDIQKRQIKDLEEKFLFLFLFFSLAFILWP
>81572_0:000a2f_{"pub_og_id":"5403492at2759","og_name":"janus_kinase_and_microtubule_interacting_protein_2_","level_taxid":2759,"organism_taxid":"81572_0","organism_name":"Hylobates_moloch","pub_gene_id":"JAKMIP3","description":"janus_kinase_and_microtubule-interacting_protein_3_isoform_X1"}
MSKRGMGSRAKGDKAEALAALQAANEDLRAKLTDIQIELQQEKSKVSKVEREKNQELRQVREHEQHKTAVLLTELKTKLHEEKMKELQAVRETLLRQHEAELLRVIKIKDNENQRLQALLSALRDGGPEKVKTVLLSEAKEEAKKGFEVEKVKMQQEISELKGAKRQVEEALTLVIQADKIKAAEIRSVYHLHQEEITRIKKECEREIRRLMEEIKFKDRAVFVLERELGVQAGHAQRLQLQKEALDEQLSQVREADRHPGSPRRELPHAAGAGDASDHSGSPEQQLDEKDARRFQLKIAELSAIIRKLEDRNALLSEERNELLKRVREAESQYKPLLDKNKRLSRKNEDLSHALRRMENKLKFVTQENIEMRQRAGIIRRPSSLNDLDQSQDEREVDFLKLQIVEQQNLIDELSKTLETAGYVKSVLERDKLLRFRKQRKKMAKLPKPVVVETFFGYDEEASLESDGSSISYQTDRTDQTPCTPDDDLEEGMAKEETELRFRQLTMEYQALQRAYALLQEQVGGTLDAEREVKTREQLQAEVQRAQARIQDLEKALAEQGQDMKWIEEKQALYRRNQELVEKIKQMETEEARLRHEVQDARDQNELLEFRILELEERERKSPAINFHHTPFVDGKSPLQVYCEAEGVTDIVVAELMKKLDILGDNAVSNLTNEEQVVVIQARTVLTLAEKWLQQIEETEAALQRKMVDLESEKELFSKQKGYLDEELDYRKQALDQANKHILELEAMLYDALQQEAGAKVAELLSEEEREKLKVAVEQWKRQVMSELRERDAQILRERMELLQLAQQRIKELEERIEAQKRQIKELEEKLSFSGHSPSWHPDVPHIESDPFPPVGPESRDKMGHRVSILKIQGDLVSARQSRGGRVRRGSVCGAELPSTWDVPELELALPTSWGLLRDRPDLGCWTLGPFSRMAAPIPVPGMCSIPCQAGVRTASVQKHQLRVPSSLLVLTVAATGVWRMIFRNNRGLAR
>81572_0:0018f6_{"pub_og_id":"5403492at2759","og_name":"janus_kinase_and_microtubule_interacting_protein_2_","level_taxid":2759,"organism_taxid":"81572_0","organism_name":"Hylobates_moloch","pub_gene_id":"JAKMIP2","description":"janus_kinase_and_microtubule-interacting_protein_2_isoform_X1"}
MSKKGRNKGEKPEALIVALQAANEDLRTKLTDIQIELHQEKSKVSKLEREKTQEAKRIRELEQRKHTVLVTELKAKLHEEKMKELQAVRENLIKQHEQEMSRTVKVRDGEIQRLKSALCALRDGSSDKVRTALTIEAREEARKLFDTERLKLLQEIADLKTAKKQVDEALSNMIQADKIKAGDLRSEHQSHQEAISKIKWESERDIRRLMDEIKAKDRIIFSLEKELETQTGYVQKLQLQKEALDEQLFLVKEAECNMSSPKREIPGRAGDGSEHCSSPDLRRNQKRIAELNATIRKLEDRNTLLGDERNELLKRVRETEKQCKPLLERNKCLAKRNDELMVSLQRMEEKLKAITKENSEMREKITSHPPLKKLKSLNDLDQANEEQETEFLKLQVIEQQNIIDELTRDREKLIRRRKHRRSSKPIKRPVLDPFIGYDEDSMDSETSSMASFRTDRTPATPDDDLDESLAAEESELRFRQLTKEYQALQRAYALLQEQTGGIIDAEREAKAQEQLQAEVLRYKAKIEDLEATLAQKGQDSHWVEDKQLFIKRNQELLEKIEKQEAENHRLQQELQDARDQNELLEFRNLELEERERRSPPFNLQIHPFSDGVSALQIYCMKEGVKDVNIPDLIKQLDILGDNGNLRNEEQVAIIQASTVLSLAEKWIQQIEGAEAALHQKMMELESDMEQFCKIKGYLEEELDYRKQALDQAYMRIQELEATLYNALQQETVIKFGELLSEKQQEELRTAVEKLRRQMLRKSREYDCQILQERMELLQQAHQRIRDLEDKTDIQKRQIKDLEEKFLFLFLFFSLAFILWP
>81572_0:0040cb_{"pub_og_id":"5403492at2759","og_name":"janus_kinase_and_microtubule_interacting_protein_2_","level_taxid":2759,"organism_taxid":"81572_0","organism_name":"Hylobates_moloch","pub_gene_id":"JAKMIP1","description":"janus_kinase_and_microtubule-interacting_protein_1_isoform_X1"}
MSKKGRSKGEKPEMEADAVQMANEELRAKLTSIQIEFQQEKSKVGKLRERLQEAKLEREQEQRRHTAYISELKAKLHEEKTKELQALREGLIRQHEQEAARTAKIKEGELQRLQATLNVLRDGAADKVKTALLTEAREEARRAFDGERLRLQQEILELKAARKQAEEALSNCMQADKTKAADLRAAYQAHQDEVHRIKRECERDIRRLMDEIKGKDRVILALEKELGVQAGQTQKLLLQKEALDEQLVQVKEAERHHSSPKRELPPGIGDMVELMGIQDQHMDERDVRRFQLKIAELNSVIRKLEDRNTLLADERNELLKRSRETEVQLKPLVEKNKRMNKKNEDLLQSIQRMEEKIKNLTRENVEMKEKLSAQASLKRHTSLNDLSLTRDEQEIEFLRLQVLEQQHVIDDLSLERERLLRSKRHRGKSLKPPKKHVVETFFGFDEESVDSETLSETSYNTDRTDRTPATPEEDLDDATAREEADLRFCQLTREYQALQRAYALLQEQVGGTLDAEREARTREQLQADLLRCQAKIEDLEKLLVEKGQDSKWVEEKQLLIRTNQDLLEKIYRLEMEENQLKNEMQDAKDQNELLEFRVLELEERERRSPAFNLQITTFPENHSSALQLFCHQEGVKDVNVSELMKKLDILGDNGNLRNEEQVAIIQAGTVLALCEKWLKQIEGTEAALTQKMLDLEKEKDLFSRQKGYLEEELDYRKQALDQAYLKIQDLEATLYTALQQEPGRRAGEALSEGQREDLQAAVEKVRRQILRQSREFDSQILRERMELLQQAQQRIRELEDKLEFQKRHLKELEEKHSFCGLDDFSEPRPRDRKRVYGIN
>491861_0:002436_{"pub_og_id":"5403492at2759","og_name":"janus_kinase_and_microtubule_interacting_protein_2_","level_taxid":2759,"organism_taxid":"491861_0","organism_name":"Grammomys_surdaster","pub_gene_id":"Jakmip2","description":"janus_kinase_and_microtubule-interacting_protein_2_isoform_X1"}
MSKKGRNKGEKPEALIVALQAANEDLRTKLTDIQIELHQEKSKVSKLEREKTQEAKRIRELEQRKHTVLVTELKAKLHEEKMKELQAVRENLIKQHEQEMSRTVKVRDGEIQRLKSALCALRDGSSDKVRTALTIEAREEARKQFDAERLKLLQEITDLKTAKKQVDEALSNMIQADKIKAGDLRSEHQSHQEAISKIKWESERDIRRLMDEIKAKDRIIFSLEKELETQTGYVQKLQLQKEALDEQLFLVKEAECNMSSPKREIPGRAGDGSEHCSSPDLRRNQKRIAELNATIRKLEDRNTLLGDERNELLKRVRETEKQCKPLLERNKCLAKRNDELMVSLQRMEEKLKAVTKENSEMREKITSHPPLKKLKSLNDLDQANEEQETEFLKLQVIEQQNIIDELTRDREKLIRRRKHRRSSKPIKRPVLDPFIGYDEDSMDSETSSMTSFRTDRTPATPDDDLDESLAAEESELRFRQLTKEYQALQRAYALLQEQTGGIIDAEREAKAQEQLQAEVLRYRAKIEDLEATLAQKGQDSHWVEDKQLFIKRNQELLEKIEKQEAENHRLQQELQDARDQNELLEFRNLELEERERRSPPFNLQIHPFSDGVSALQIYCMKEGVKDVNIPDLIKQLDILGDNGNLRNEEQVAIIQASTVLSLAEKWIQQIEGAEAALHQKMMELESDMEQFCKIKGYLEEELDYRKQALDQAYMVIPKLDFSDSICQRIQELEATLYNALQQETVIKFGELLSDKQQEELRTAVEKLRRQMLRKSREYDCQILQERMELLQQAHQRIRDLEDKTDIQKRQIKDLEEKFLFLFLFFSLAFILWP
>491861_0:003927_{"pub_og_id":"5403492at2759","og_name":"janus_kinase_and_microtubule_interacting_protein_2_","level_taxid":2759,"organism_taxid":"491861_0","organism_name":"Grammomys_surdaster","pub_gene_id":"Jakmip3","description":"janus_kinase_and_microtubule-interacting_protein_3_isoform_X1"}
MSKKGAGSRAKGDKAETLAALQAANEELRAKLTDIQIELQQEKSKVSKVEREKSQELKQVREHEQRKHAVLVTELKTKLHEEKMKELQAVREALLRQHEAELLRVIKIKDNENQRLQALLNTLRDGAPDKVKTVLLCEAKEEAKKGFEVEKVKMQQEISELKGAKKQVEEALTMVIQADKIKAAEIRSVYHLHQEEITRIKKECEREIRRLMEEIRFKDRAVFVLERELGVQAGHAQRLQLQKEALDEQLSQAKEAERHPGSPRRELPYASGAGDASDHSGSPEQQLDEKDARRFQLKIAELSAIIRKLEDRNALLSEERNELLKRLREAESQYKPLLDKNKRLTRKNEDLSHTLRRIESKLKFVTQENIEMRQRAGIIRRPSSLNDLDQSQDEREIDFLKLQIVEQQNLIDELSKTLETAGYVKSVLERDKLLRYRKQRKKMAKLPKPVVVETFFGYDEEASLESDGSSISYQTDRTDQTPCTPEDDLEEGMAKEETELRFRQLTMEYQALQRAYALLQEQVGGTLDAEREVKTREQLQAEIQRAQTRVEDLEKALAEQGQDMKWIEEKQALYRRNQELVEKIKQMETEEARLKHEVQDAKDQNELLEFRILELEERERKSPAINFHHTPFVDGKSPLQVYCEAEGVTDILVTELMKKLDILGDNAVSNLTNEEQVVVIQARTVLTLAEKWLQRIEETESALHRKMVDLESEKELFSKQKGYLDEELDYRKQALDQAHKHILELEAMLYDALQQEAGAKVVELLSEEEREKLKVAVEQWKRQVMSELRERDAQILRERMELLQIAQQRIKELEERIETQKRQIKELEEKFLFLFLFFSLAFILWS
>491861_0:004af5_{"pub_og_id":"5403492at2759","og_name":"janus_kinase_and_microtubule_interacting_protein_2_","level_taxid":2759,"organism_taxid":"491861_0","organism_name":"Grammomys_surdaster","pub_gene_id":"Jakmip1","description":"janus_kinase_and_microtubule-interacting_protein_1_isoform_X1"}
MSKKGRGKGEKPETETDSVQMANEELRAKLTNIQIEFQQEKSKVGKLRERLQEAKLEREQEQRRHTAYISELKAKLHEEKTKELQALREALIRQHEQEAARTAKIKEGELQRLQATLNVLRDGAADKVKTALLADAREEARRTFDGERQRLQQEILELKAARKQAEEALSNCMQADKAKAADLRAAYQAHQDEVHRIKRECERDIRRLMDEIKGKERVILALEKELGVQAGQTQRLLLQKEALDEQLVQVKEAERHHSSPKRELPPGIGDMAELMGGQDQHMDERDVRRFQLKIAELNSVIRKLEDRNTLLADERNELLKRSRETEVQLKPLVEKNKRMNKKNEDLLHSIQRMEEKLKSLTRENVEMKEKLSAQASLKRHTSLNDLSLTRDEQEIEFLRLQVLEQQHVIDDLSLERERLLRSKRHRGKSLKPPKKHVVETFFGFDEESVDSETLSETSYNTDRTDRTPATPEEDLDETTTREEADLRFCQLTREYQALQRAYALLQEQVGGTLDAEREARTREQLQADLLRCQAKIEDLEKLLVEKGQDAAWVEEKQVLMRTNQDLLEKIYRLEMEENQLKSEMQDAKDQNELLEFRVLELEERERRSPAFNLQITTFPENNSSALQLFCHQEGVKGVNISELMKNLDILGDNGNLRNEEQVAVIQAGTVLALCEKWLKQIEGTEAALTQKMMDLEKEKDQFSRQKGYLEQELDYRKEALDQAYLVGSEKIQDLEATLYNALQQEPGRRASESLSASQREDLQAAVEKVRRQLLRQSREFDSQILRERMELLQQAQQKIREMEGKLELQRRQLKELEEKHSFCGLDDSHAPRTRARQRAFGIT
>310752_0:001391_{"pub_og_id":"5403492at2759","og_name":"janus_kinase_and_microtubule_interacting_protein_2_","level_taxid":2759,"organism_taxid":"310752_0","organism_name":"Balaenoptera_acutorostrata_scammoni","pub_gene_id":"JAKMIP3","description":"JAKMIP3"}
MSKKGAGGRSKGDKAEVLAALQAANEELRAKLTDIQIELQQEKSKVSRVEREKNQELRQVREHEQHKSAVLLTELKSKLHEEKMKELQAVRETLLRQHEAELLRVIKVKDGENQRLQALLHALRDGAPDKVRTVLLSEAKEEARKGFEVEKVRMQQEISELKGAKRQVEEALTMVVQADKVKAAEIRSVYHLHQEEICRIKKECEREVRRLMEEIKFKDRAVFVLERELGVQAGHAQRLQLQKEALDEQLSQVKETDRHLGSPRRELPHASGAGDASDHSGSPEQQLDEKDARRFQLKIAELSAIIRKLEDRNALLSEERNELLKRLREAESQYKPLLDRNKRLTRKNEDLSHTLRRMENKLKFITQENIEMRQRAGILRRPSSLNDLDQSQDERDVDFLKLQILEQQHLIDELSKTLETAGYVKSMLERDKLLRYRKQRKKMAKLPKPVVVETFFGYDEEASLESDGSSISYQTDRTDQTPCTPDDDLEEGVAKEETELRFRQLTMEYQALQRAYALLQEQVGGTLDAEREVKTREQLQADVQRAQTRIEDLEKALAEQGEGSTGAWDTKWIEEKQALYRRNQELIEKIKQMETEEARLKHEVQDAKDQNELLEFRILELEERERKSPAINFHHTHFVGGKSPLQAYCEAEGVMDILVSELMKKLDLLGDNANLTNEEQVVVIQARTVLTLAEKWLQQIEETESALQRKMVDLESEKELFSKQKGYLDEELDFRKQSLDQAHKRILELEAMLYDVLQQEAGAKVADALSEEEREKLRVAVEQWKRQVMSELRERDAQILRERMELLQLAQQRIKELEERIEAQKRQIKELEEKFLFLFLFFSLAFILWS
>310752_0:0039fa_{"pub_og_id":"5403492at2759","og_name":"janus_kinase_and_microtubule_interacting_protein_2_","level_taxid":2759,"organism_taxid":"310752_0","organism_name":"Balaenoptera_acutorostrata_scammoni","pub_gene_id":"JAKMIP1","description":"JAKMIP1"}
MSKKGRSKGEKPEVEMDAVQMANEELRAKLTSIQIEFQQEKSKVGKLRERLQEAKLEREQEQRRHTAYISELRAKLHEEKTKELQALREVLIRQHEQEAARTAKIKEGELQRLQAMLNVLRDGAADKVKTALLAEAREEARRAFDGERLRLQQEILELKSARKQAEEALSNCMQADKTKAADLRAAYQAHQDEVHRIKRECERDIRRLMDEIKGKDRVILALEKELGVQTGQTQKLLLQKEALDEQLVQVREAERYHGSPKRELPPGIGDMAELMGVQDQHMDERDVRRFQLKIAELNSVIRKLEDRNTLLADERNELLKRSRETEVQLKPLVEKNKRMNKKNEDLLQSIQRMEEKIKNLTRENVEMKEKLSAQASLKRHTSLNDLSLTRDEQEIEFLRLQVLEQQHVIDDLSLERERLLRSRRHRGKGLKPPKKHVVETFFGFDEESVDSETLSETSCNTDRTDRAPATPEEDLDDTTTREEADLRFCQLTREYQALQRAYALLQEQVGGTLDAEREARTREQLQADLLRCQAKIEDLEKLLVEKGQDSKWVEEKQLLIRTNQDLLEKIYRLEMEENQLKNEMQDAKDQNELLEFRVLELEERERRSPAFNLQITTFPENNSSALQLFCHQEGVKDVNISELMKKLDILGDNGNLRNEEQVAIIQAGTVLALCEKWLKQIEGTEAALTQKMLDLEKEKVKDLFTRQKGYLEEELDYRKQALDQAYLKIQELEATLYDALQQEPGRRASEALSEGQREDLQAAVEKLRRQILRQSREFDSQILRERMELLQQAQQRIRELEDKLEVQKRHLKELEEKFLFLFLFFSLAFILWP
>310752_0:0040af_{"pub_og_id":"5403492at2759","og_name":"janus_kinase_and_microtubule_interacting_protein_2_","level_taxid":2759,"organism_taxid":"310752_0","organism_name":"Balaenoptera_acutorostrata_scammoni","pub_gene_id":"JAKMIP2","description":"JAKMIP2"}
MSKKGRNKGEKPEALIVALQAANEDLRTKLTDIQIELHQEKSKVSKLEREKTQEAKRIRELEQRKHTVLVTELKTKLHEEKMKELQAVRENLIKQHEQEMARTVKVRDGEIQRLKSALCALRDGSSDKVRTVLTIEAREEARKLFDAERLKLLQEIADLKTAKKQVDEALSNMIQADKIKAGDLRSEHQSHQEAISKIKWESERDIRRLMDEIKAKDRIIFSLEKELETQTGYVQKLQLQKEALDEQLFLVKEAECNMSSPKREIPGRAGDGSEHCSSPDLRRNQKRIAELNATIRKLEDRNTLLGDERNELLKRVREAEKQCKPLLERNKCLAKRNDELMVSLQRMEEKLKAVTKENSEMREKITSHPPLKKLKSLNDLDQANEEQETEFLKLQVIEQQNIIDELTRDREKLIRRRKHRRSSKPIKRPVLDPFIGYDEDSMDSETSSMASFRTDRTPATPDDDLDESLAAEESELRFRQLTKEYQALQRAYALLQEQTGGIIDAEREAKAQEQLQAEVLRYKAKIEDLEATLAQKGQDSHWVEEKQLFIKRNQELLEKIEKQEAENHRLQQELQDARDQNELLEFRNLELEERERRSPPFNLQIHPFSDGVSALQIYCMKEGVKDVNIPDLIKQLDILGDNGNLRNEEQVAIIQASTVLSLAEKWIQQIEGAEAALHQKMMELESDMEQFCKIKGYLEEELDYRKQALDQAYMRIQELEATLYNALQQETVIKFGELLTEKQQEELRTAVEKLRRQMLRKSREYDCQILQERMELLQQAHQRIRDLEDKTDIQKRQIKDLEEKFLFLFLFFSLAFILWP
>10041_0:0000b1_{"pub_og_id":"5403492at2759","og_name":"janus_kinase_and_microtubule_interacting_protein_2_","level_taxid":2759,"organism_taxid":"10041_0","organism_name":"Peromyscus_leucopus","pub_gene_id":"Jakmip3","description":"janus_kinase_and_microtubule-interacting_protein_3_isoform_X1"}
MSKKGAGSRAKGDKAEALAALQAANEELRAKLTDIQIELQQEKSKVSKVEREKSQELKQVREHEQRKHAVLVTELKTKLHEEKMKELQAVREALLRQHEAELLRVIKIKDNENQRLQALLNTLRDGAPDKVKTVLLCEAKEEAKKGFEVEKVKMQQEISELKGAKKQVEEALTMVIQADKIKAAEIRSVYHLHQEEIVRIKKECEREIRRLMEEIRFKDRAVFVLERELGVQAGHAQRLQLQKEALDEQLSQAKEAERHPGSPRRELPYASGAGDASDHSGSPEQQLDEKDARRFQLKIAELSAIIRKLEDRNALLSEERNELLKRLREAESQYKPLLDKNKRLTRKNEDLSHTLRRIESKLKFVTQENIEMRQRAGIIRRPSSLNDLDQSQDEREIDFLKLQIVEQQNLIDELSKTLETAGYVKSVLERDKLLRYRKQRKKMAKLPKKPVVVETFFGYDEEASLESDGSSISYQTDRTDQTPCTPEDDLEEGMAKEETELRFRQLTMEYQALQRAYALLQEQVGGTLDAEREVKTREQLQAEIQRAQTRVEDLEKALAEQGQDMKWIEEKQALYRRNQELVEKIKQMETEEARLKHEVQDAKDQNELLEFRILELEERERKSPAINFHHTPFVDGKSPLQVYCEAEGVTDILVTELMKKLDILGDNAVSNLTNEEQVVVIQARTVLTLAEKWLQRIEETESALQRKMVDLESEKELFSKQKGYLDEELDYRKQALDQAHKHILELEAMLYDALQQEAGAKVAELLSEEEREKLKVAVEQWKRQVMSELRERDAQILRERMELLQIAQQRIKELEERIETQKRQIKELEEKLSFSGHSCCWHPELPSAEVDLCPLTGPESSRCRRKRGKSGLDTDASGGFGLCPLPCGG
>10041_0:002df7_{"pub_og_id":"5403492at2759","og_name":"janus_kinase_and_microtubule_interacting_protein_2_","level_taxid":2759,"organism_taxid":"10041_0","organism_name":"Peromyscus_leucopus","pub_gene_id":"Jakmip1","description":"janus_kinase_and_microtubule-interacting_protein_1_isoform_X1"}
MSNKKGRSKGEKPEAETDSVQMANEELRAKLTNIQIEFQQEKSKVGKLRERLQEAKLEREQEQRRHTAYISELKAKLHEEKTKELQALREALIRQHEQEAARTAKIKEGELQRLQATLNVLRDGAADKVKTALLAEAREEARRTFDGERQRLQQEILELKAARKQAEEALSNCMQADKAKAADLRAAYQAHQDEVHRIKRECERDIRRLMDEIKGKERVILALEKELGVQTGQTQRLLLQKEALDEQLVQVKEAERHHSSPKRELPPGIGDMAELMGGQDQHMDERDVRRFQLKIAELNSVIRKLEDRNTLLADERNELLKRSRETEVQLKPLVEKNKRMNKKNEDLLHSIQRMEEKLKSLTRENVEMKEKLSAQASLKRHTSLNDLSLTRDEQEIEFLRLQVLEQQHVIDDLSLERERLLRSKRHRGKSLKPPKKHVVETFFGFDEESVDSETLSETSYNTDRTDRTPATPEEDVDETTTREEADLRFCQLTREYQALQRAYALLQEQVGGTLDAEREARTREQLQADLLRCQAKIEDLEKLLVEKGQDSAWVEEKQVLMRTNQDLLEKIYRLEMEENQLKSEMQDAKDQNELLEFRVLELEERERRSPAFNLQITTFPENNSSALQLFCHQEGVKGVNISELMKNLDILGDNGNLRNEEQVAVIQAGTVLALCEKWLKQIEGTEAALTQKMMDLEKEKDLFSKQKGYLEQELDYRKEALDQAYLVGPEKIQDLEATLYNALQQEPGRRASEALSASQREDLQAAVEKVRRQLLRQSREFDSQILRERMELLQQAQQKIREMEGKLELQRRQLKELEEKHSFCGLDDSHAPRTRAKQRAFGIT
>10041_0:003dfb_{"pub_og_id":"5403492at2759","og_name":"janus_kinase_and_microtubule_interacting_protein_2_","level_taxid":2759,"organism_taxid":"10041_0","organism_name":"Peromyscus_leucopus","pub_gene_id":"Jakmip2","description":"janus_kinase_and_microtubule-interacting_protein_2_isoform_X1"}
MSKKGRNKGEKPEALIVALQAANEDLRTKLTDIQIELHQEKSKVSKLEREKTQEAKRIRELEQRKHTVLVTELKAKLHEEKMKELQAVRENLIKQHEQEMSRTVKVRDGEIQRLKSALCALRDGSSDKVRTALTIEAREEARKQFDAERLKLLQEITDLKTAKKQVDEALSNMIQADKIKAGDLRSEHQSHQEAISKIKWESERDIRRLMDEIKAKDRIIFSLEKELETQTGYVQKLQLQKEALDEQLFLVKEAECNMSSPKREIPGRAGDGSEHCSSPDLRRNQKRIAELNATIRKLEDRNTLLGDERNELLKRVRETEKQCKPLLERNKCLAKRNDELMVSLQRMEEKLKAVTKENSEMREKITSHPPLKKLKSLNDLDQANEEQETEFLKLQVIEQQNIIDELTRDREKLIRRRKHRRSSKPIKRPVLDPFIGYDEDSMDSETSSMASFRTDRTPATPDDDLDESLAAEESELRFRQLTKEYQALQRAYALLQEQTGGIIDAEREAKAQEQLQAEVQRYKAKIEDLEATLAQKGQDSHWVEDKQLFIRRNQELLEKIEKQEAENHRLQQELQDARDQNELLEFRNLELEERERRSPPFNLQIHPFSDGVSALQIYCMKEGVKDVNIPDLIKQLDILGDNGNLRNEEQVAIIQASTVLSLAEKWIQQIEGAEAALHQKMMELESDMEQFCKIKGYLEEELDYRKQALDQAYMRIQELEATLYNALQQETVIKFGELLSDKQQEELRTAVEKLRRQMLRKSREYDCQILQERMELLQQAHQRIRDLEDKTDIQKRQIKDLEEKKKIKNTDHTPRRQMLLNLQRWQNCLHRHKGNQKLRTTYSVAKTVL
>10029_0:000dd1_{"pub_og_id":"5403492at2759","og_name":"janus_kinase_and_microtubule_interacting_protein_2_","level_taxid":2759,"organism_taxid":"10029_0","organism_name":"Cricetulus_griseus","pub_gene_id":"Jakmip1","description":"janus_kinase_and_microtubule-interacting_protein_1_isoform_X1"}
MSKKGRSKGEKPETETDSVQMANEELRAKLTNIQIEFQQEKSKVGKLRERLQEAKLEREQEQRRHTAYISELKAKLHEEKTKELQALREALIRQHEQEAARTAKIKEGELQRLQATLNVLRDGAADKVKTALLAEAREEARRTFDGERQRLQQEILELKAARKQAEEALSNCMQADKAKAADLRAAYQAHQDEVHRIKRECERDIRRLMDEIKGKERVILALEKELGVQAGQTQRLLLQKEALDEQLVQVKEAERHHSSPKRELPPGIGDMAELMGGQDQHMDERDVRRFQLKIAELNSVIRKLEDRNTLLADERNELLKRSRETEVQLKPLVEKNKRMNKKNEDLLHSIQRMEEKLKTLTRENVEMKEKLSAQASLKRHTSLTDLSLTRDEQEIEFLRLQVLEQQHVIDDLSLERERLLRSKRHRGKSLKPPKKHVVETFFGFDEESVDSETLSETSYNTDRTDRTPATPEEDLDETTTREEADLRFCQLTREYQALQRAYALLQEQVGGTLDAEREARTREQLQADLLRCQAKIEDLEKLLVEKGQDSAWVEEKQVLMRTNQDLLEKIYRLEMEENQLKSEMQDAKDQNELLEFRVLELEERERRSPAFNLQITTFPENNSSALQLFCHQEGVKGVNISELMKNLDILGDNGNLRNEEQVAVIQAGTVLALCEKWLKQIEGTEAALTQKMMDLEKEKDLFSRQKGYLEQELDYRKEALDQAYLVGPEKIQDLEATLYNALQQEPGRRASEALSASQREDLQAAVEKVRRQLLRQSREFDSQILRERMELLQQAQQKIREMEGKLELQRRQLKELEEKFLFLFLFFSLAFILWP
>10029_0:0015dd_{"pub_og_id":"5403492at2759","og_name":"janus_kinase_and_microtubule_interacting_protein_2_","level_taxid":2759,"organism_taxid":"10029_0","organism_name":"Cricetulus_griseus","pub_gene_id":"Jakmip2","description":"janus_kinase_and_microtubule-interacting_protein_2_isoform_X2"}
MSKKGRNKGEKPEALIVALQAANEDLRTKLTDIQIELHQEKSKVSKLEREKTQEAKRIRELEQRKHTVLVTELKAKLHEEKMKELQAVRENLIKQHEQEMSRTVKVRDGEIQRLKSALCALRDGSSDKVRTALTIEAREEARKQFDAERLKLLQEITDLKTAKKQVDEALSNMIQADKIKAGDLRSEHQSHQEAISKIKWESERDIRRLMDEIKAKDRIIFSLEKELETQTGYVQKLQLQKEALDEQLFLVKEAECNMSSPKREIPGRAGDGSEHCSSPMQHMEILDLRRNQKRIAELNATIRKLEDRNTLLGDERNELLKRVRETEKQCKPLLERNKCLAKRNDELMVSLQRMEEKLKAVTKENSEMREKITSHPPLKKLKSLNDLDQANEEQETEFLKLQVIEQQNIIDELTRDREKLIRRRKHRRSSKPIKRPVLDPFIGYDEDSMDSETSSMASFRTDRTPATPDDDLDESLAAEESELRFRQLTKEYQALQRAYALLQEQTGGIIDAEREAKAQEQLQAEVLRYKAKIEDLEATLAQKGQDSHWVEDKQLFIKRNQELLEKIEKQEAENHRLQQELQDARDQNELLEFRNLELEERERRSPPFNLQIHPFSDGVSALQIYCMKEGVKDVNIPDLIKQLDILGDNGNLRNEEQVAIIQASTVLSLAEKWIQQIEGAEAALHQKMMELESDMEQFCKIKGYLEEELDYRKQALDQAYMVIPKVDFSDSICQRIQELEATLYNALQQETVIKFGELLSDKQQEELRTAVEKLRRQMLRKSREYDCQILQERMELLQQAHQRIRDLEDKTDIQKRQIKDLEEKFLFLFLFFSLAFILWP
>10029_0:002855_{"pub_og_id":"5403492at2759","og_name":"janus_kinase_and_microtubule_interacting_protein_2_","level_taxid":2759,"organism_taxid":"10029_0","organism_name":"Cricetulus_griseus","pub_gene_id":"Jakmip3","description":"janus_kinase_and_microtubule-interacting_protein_3_isoform_X1"}
MSKKGAGSRAKGDKAEALAALQAANEELRAKLTDIQIELQQEKSKVSKVEREKSQELKQVREHEQRKHAVLVTELKTKLHEEKMKELQAVREALLRQHEAELLRVIKIKDNENQRLQALLNTLRDGAPDKVKTVLLCEAKEEAKKGFEVEKVKMQQEISELKGAKKQVEEALTMVIQADKIKAAEIRSVYHLHQEEIVRIKKECEREIRRLMEEIRFKDRAVFVLERELGVQAGHAQRLQLQKEALDEQLSQAKEAERHPGSPRRELPYASGAGDASDHSGSPEQQLDEKDARRFQLKIAELSAIIRKLEDRNALLSEERNELLKRLREAESQYKPLLDRNKRLTRKNEDLSHTLRRIESKLKLVTQENTEMRQKAGIIRRPSSLNDLDQSQDEREIDFLKLQIVEQQNLIDELSKTLETAGYVKSVLERDKLLRYRKQRKKMAKLPKPVVVETFFGYDEEASLESDGSSISYQTDRTDQTPCTPEDDLEEGMAKEETELRFRQLTMEYQALQRAYALLQEQVGGTLDAEREVKTREQLQAEIQRAQTRVEDLEKALAEQGQDMKWIEEKQALYGRNQELVEKIKQMEMEEARLKHEVQDAKDQNELLEFRILELEERERKSPAINFHHTPFVDGKSPLQVYCEAEGVTDILVTELMKKLDILGDNAVSNLTNEEQVVVIQARTVLTLAEKWLQRIEETESALQRKMVDLESEKELFSKQKGYLDEELDYRKQALDQAHKHILELEAMLYDALQQEAGAKVAELLSEEEREKLKVAVEQWKRQVMSELRERDAQILRERMELLQIAQQRIKELEERIETQKRQIKELEEKFLFLFLFFSLAFILWS
>64176_0:000d5a_{"pub_og_id":"5403492at2759","og_name":"janus_kinase_and_microtubule_interacting_protein_2_","level_taxid":2759,"organism_taxid":"64176_0","organism_name":"Podarcis_muralis","pub_gene_id":"JAKMIP2","description":"JAKMIP_CC3_domain-containing_protein"}
MERKKKWLFPFEKGFSRTDSQQPTAMSKKGRSKAEKPEALIMSLQAANEDLRTKLTDIQIELHQEKSKVSRLEREKTQETKRIRELEQRKQTVQITELKAKLHEEKMKELQAVRENLIKQHEQEMARTMKIRDSEIQRLKSALYALREGSSDKVRTALTIEAREEARKQFDSERLKLLQEITELKSAKKQVDEALNNMIQADKIKAGDLRSEHQSHQEAISKIKWESERDIRRLMDEIKAKDRTIFSLEKELETLTGYVQKLQLQKEALDEQLFLVKEAECNMSSPKREIPGRAGDGSEHCSSPDLRRNQKRMAELNATIRKLEDRNTLLVDERNELLKRVREAEKQCKPLLERNKCLSKRNDELMQSLQRMEEKLKAIAKENLEMKEKMTSHPPLKKLKSLNDLDQANEEQETEFLKLQVIEQQNIIDELTRDREKLIRRRKHKRSSKPIKRHILDTVYGGDDDSMDSETSSMASFRTDRTPATPDEDLDESLAAEESELRFRQLTKEYQALQRAYALLQEQTGGIIDAEREAKAQEQLQAEVQRYRAKIEDLEKTLAQRGQDSHWVEDKQLFIKRNQELLDKIEKLEIDNHRLQQELQDARDQNELLEFRNLELEERERRSPPFNLQIHPFSDGVSALQIYCMKEGVKDVSIPDLIKQLDILGDNGNLRNEEQVAIIQASTVLSLAEKWIQQIEGAEAALHQKMMELESDMEQFCKIKGYLEEELDYRKQALDQAYMRIQELEATLYNALQQETVIKFGELLSEKQQEELRTAVEKLRRQMLRKSREYDCQILQERMELLQQAHQRIRDLEDKTDIQKRQIKDLEEKFLFLFLFFSLAFILWP
>64176_0:001b1a_{"pub_og_id":"5403492at2759","og_name":"janus_kinase_and_microtubule_interacting_protein_2_","level_taxid":2759,"organism_taxid":"64176_0","organism_name":"Podarcis_muralis","pub_gene_id":"JAKMIP3","description":"janus_kinase_and_microtubule-interacting_protein_3_isoform_X1"}
MSKKGASFRAKGERPDALAALQAANEELRAKLTDIQIELQQEKSKVSKLEREKNQEVKLIKEHEQHKNTVTVTELKAKLHEEKMKELQAVREGLLRQHEAELLRVIKIKDNEIQRLQALLNVVRDGTPDKVKTMLFCEAKEEAKKGFEGEKTKMQQEILELKGAKKQVEEALSVVVQADKIKAAEIRSVYHLHQEEITRIKRECEREIRRLMEEIKFKDRAVYVLERELGVQAGHAQRLQLQKEALDEQLSQLREADRHLSSPKRELPHASGAGETSDHSGSPEQQLDERDARRFQLKIAELSAIIRKLEDRNALLSEERNELLKRLREAESQYKPLLDKNKRLSRKNEDLSHALRRMENKLKFVTQENLEMRQRVRTIRRPSSLNDLDQSQDEREVEFLRLQIIEQQNIIDELSKTLETAGYVKSVIERDKLLRYRKQKKKFAKFPKKPVVETFFGYDEEASLESDGSSISYQTDRTDQTPCTPDDDLEEGMAKEETELRFRQLTMEYQALQRAYALLQEQVGGTLDAEREVKTREQLQAEIHRSQAQIDDLEKALAEQGQDMKWIEEKQALYRRNQELVEKIKQMEVEEARLKHDVQDAKDQNELLEFRILELEERERRSPAINFHHIPFTEGKSPLQVYCEAEGVTDILVAELMKKLDILGDNAVSNLTNDEQVVVIQARTVLTLAEKWLQQIEVTESALQQKMIDLENEKELFSKQKGYLDDELDYRKQSLDQAHKHILELEAMLYDALQQEAGAKMSEILSEDEREKLKNAVEQWKRQVMSELRERDAQILRERMEHIQHAQQRIKELEERIEAQKRQIKELEEKLSFFGHSTPVQRQEPREKSRKSASYGTL
>64176_0:002f8e_{"pub_og_id":"5403492at2759","og_name":"janus_kinase_and_microtubule_interacting_protein_2_","level_taxid":2759,"organism_taxid":"64176_0","organism_name":"Podarcis_muralis","pub_gene_id":"JAKMIP1","description":"janus_kinase_and_microtubule-interacting_protein_1_isoform_X1"}
MSKKSRTKAEKDMEAEAVQAAANEELRMKLTNIQIEYQQEKGKVSKLREKLQEAKQEREQEQHKHTAYISELKAKLHEEKMKELQALREVLIRQHEQEVARMVKIKDSEIQRLQSTVNVLRDGAADKVKTALLNEAREEARKSFDGERIKMQQEILELKSGKKQVEEALSNIMQADKMKAADLRTAYQSHQDEINRIKRECERDIRRLMDEIRGKERVILALEKDLGVQAGHTQKLLLQKEALDEQLVQVKEAERFHSSPKKELPPSVGDMMELVGNSEQHMDERDVRRFQLKIAELSAVIRKLEDRNTLLADERNELLKRSREMEVQVKPLVEKNRRLNKKNESLLQSIQRMEEKLKRLSRENVEMREKLSAQPTMRRHTSLNDLSSTHEEPEVEFLKLQIIEQRHLIDDLTMERDRWLRSRKQKTQNLKPTKRHVVETFFGFDEESVDSETSSVTSYNTDRTPATPEEDLEDSTPKEEADLRFCQLTREYQALQRAYALLQEQVGGTQDAEREARTREQLQADLLRCQAKIEDLEKALLERGQDSKWIEEKQGLIRTNQELLEKIYKIEQEEDLLKNEMQDAKDQNELLEFRILELEERERRSPAFNLHITAFPENNGSALQLFCRHEGIKDVNISELMKKLDILGDNGNLRNEEQVAIIQAGTVLSLCEKWLKQIEETEAALTQKMIDLENEKDLFSKQKGYLEEELDYRKQALDQAYMKIQELEATLYNALQQEPGKRVSESLNEAQREDLCAAVEKVRRQILRQSREFDCQILHERMELLQQAQQRIRELEEKIELQKRQLKEIEEKHSSCGLDESTAKGYMGIKGPLD
>111838_0:001f1e_{"pub_og_id":"5403492at2759","og_name":"janus_kinase_and_microtubule_interacting_protein_2_","level_taxid":2759,"organism_taxid":"111838_0","organism_name":"Microtus_oregoni","pub_gene_id":"121453295","description":"janus_kinase_and_microtubule-interacting_protein_2_isoform_X1"}
MSKKGRNKGEKPEALIVALQAANEDLRTKLTDIQIELHQEKSKVSKLEREKTQEAKRIRELEQRKHTVLVTELKAKLHEEKMKELQAVRENLIKQHEQEMSRTVKVRDGEIQRLKSALCALRDGSSDKVRTALTIEAREEARKQFDAERLKLLQEITDLKTAKKQVDEALSNMIQADKIKAGDLRSEHQSHQEAISKIKWESERDIRRLMDEIKAKDRIIFSLEKELETQTGYVQKLQLQKEALDEQLFLVKEAECNMSSPKREIPGRAGDGSEHCSSPDLRRNQKRIAELNATIRKLEDRNTLLGDERNELLKRVRETEKQCKPLLERNKCLAKRNDELMVSLQRMEEKLKAVTKENSEMREKITSHPPLKKLKSLNDLDQANEEQETEFLKLQVIEQQNIIDELTRDREKLIRRRKHRRSSKPIKRPVLDPFIGYDEDSMDSETSSMASFRTDRTPATPDDDLDESLAAEESELRFRQLTKEYQALQRAYALLQEQTGGIIDAEREAKAQEQLQAEVQRYKAKIEDLEATLAQKGQDSHWVEDKQLFIKRNQELLEKIEKQEAENHRLQQELQDARDQNELLEFRNLELEERERRSPPFNLQIHPFSDGVSALQIYCMKEGVKDVNIPDLIKQLDILGDNGNLRNEEQVAIIQASTVLSLAEKWIQQIEGAEAALHQKMMELESDMEQFCKIKGYLEEELDYRKQALDQAYMRIQELEATLYNALQQETVIKFGELLSDKQQEELRTAVEKLRRQMLRKSREYDCQILQERMELLQQAHQRIRDLEDKTDIQKRQIKDLEEKFLFLFLFFSLAFILWP
>111838_0:0029e3_{"pub_og_id":"5403492at2759","og_name":"janus_kinase_and_microtubule_interacting_protein_2_","level_taxid":2759,"organism_taxid":"111838_0","organism_name":"Microtus_oregoni","pub_gene_id":"121457696","description":"janus_kinase_and_microtubule-interacting_protein_3_isoform_X1"}
MSKKGAGSRAKGDKAEALAALQAANEELRAKLTDIQIELQQEKSKVSKVEREKSQELKQVREHEQRKHAVLVTELKTKLHEEKMKELQAVREALLRQHEAELLRVIKIKDNENQRLQALLNTLRDGAPDKVKTVLLCEAKEEAKKGFEVEKVKMQQEISELKGAKKQVEEALTMVIQADKIKAAEIRSVYHLHQEEIVRIKKECEREIRRLMEEIRFKDRAVFVLERELGVQAGHAQRLQLQKEALDEQLSQAKEAERHPGSPRRELPYASGAGDASDHSGSPEQQLDEKDARRFQLKIAELSAIIRKLEDRNALLSEERNELLKRLREAESQYKPLLDKNKRLTRKNEDLSHTLRRIESKLKFVTQENIEMRQKAGIIRRPSSLNDLDQSQDEREIDFLKLQIVEQQNLIDELSKTLETAGYVKSVLERDKLLRYRKQRKKMAKLPKPVVVETFFGYDEEASLESDGSSISYQTDRTDQTPCTPEDDLEEGMAKEETELRFRQLTMEYQALQRAYALLQEQVGGTLDAEREVKTREQLQAEIQRAQTRVEDLEKALAEQGQDMKWIEEKQALYRRNQELVEKIKQMETEEARLKHEVQDAKDQNELLEFRILELEERERKSPAINFHHTPFVDGKSPLQVYCEAEGVTDILVTELMKKLDILGDNAVSNLTNEEQVVVIQARTVLTLAEKWLQRIEETESALQRKMVDLESEKELFSKQKGYLDEELDYRKQALDQAHKHILELEAMLYDALQQEAGAKVSELLSEEEREKLKVAVEQWKRQVMSELRERDAQILRERMELLQIAQQRIKELEERIETQKRQIKELEEKFLFLFLFFSLAFILWS
>111838_0:004ca3_{"pub_og_id":"5403492at2759","og_name":"janus_kinase_and_microtubule_interacting_protein_2_","level_taxid":2759,"organism_taxid":"111838_0","organism_name":"Microtus_oregoni","pub_gene_id":"121436568","description":"janus_kinase_and_microtubule-interacting_protein_1_isoform_X1"}
MSKKGRSKGEKPETEPDSVQTANEELRAKLTNIQIEFQQEKSKVGKLRERLQEAKLEREQEQRRHTAYISELKAKLHEEKTKELQALREALIRQHEQEAARTAKIKEGELQRLQATLNVLRDGAADKVKTALLAEAREEARRTFDGERQRLQQEILELKAARKQAEEALSNCMQADKAKAADLRAAYQAHQDEVHRIKRECERDIRRLMDEIKGKERVILALEKELGVQAGQTQRLLLQKEALDEQLVQVKEAERHHSSPKRELPPGIGDMAELMGGQDQHMDERDVRRFQLKIAELNSVIRKLEDRNTLLADERNELLKRSRETEVQLKPLVEKNKRMNKKNEDLLHSIQRMEEKLKSLTRENVEMKEKLSAQASLKRHTSLNDLSLTRDEQEIEFLRLQVLEQQHVIDDLSLERERLLRSKRHRGKSLKPPKKHVVETFFGFDEESVDSETLSETSYNTDRTDRTPATPEEDLDETTTREEADLRFCQLTREYQALQRAYALLQEQVGGTLDAEREARTREQLQADLLRCQAKIEDLEKLLVEKGQDSAWVEEKQVLMRTNQDLLEKIYRLEMEENQLKSEIQDAKDQNELLEFRVLELEERERRSPAFNLQITTFPENNSSALQLFCHQEGVKGVNISELMKNLDILGDNGNLRNEEQVAVIQAGTVLALCEKWLKQIEGTEAALTQKMMDLEKEKDLFSRQKGYLEQELDYRKEALDQAYLVGPEKIQDLEATLYNALQQEPGRRASEALSASQREDLQAAVEKVRRQLLRQSREFDSQILRERMELLQQAQQKIREMEGKLELQRRQLKELEEKHSFCGLDDSHAPRTRARQRAFGIT
>111838_0:005a32_{"pub_og_id":"5403492at2759","og_name":"janus_kinase_and_microtubule_interacting_protein_2_","level_taxid":2759,"organism_taxid":"111838_0","organism_name":"Microtus_oregoni","pub_gene_id":"121442241","description":"janus_kinase_and_microtubule-interacting_protein_2_isoform_X1"}
MSKKGRNKGEKPEALIVALQAANEDLRTKLTDIQIELHQEKSKVSKLEREKTQEAKRIRELEQRKHTVLVTELKAKLHEEKMKELQAVRENLIKQHEQEMSRTVKVRDGEIQRLKSALCALRDGSSDKVRTALTIEAREEARKQFDAERLKLLQEITDLKTAKKQVDEALSNMIQADKIKAGDLRSEHQSHQEAISKIKWESERDIRRLMDEIKAKDRIIFSLEKELETQTGYVQKLQLQKEALDEQLFLVKEAECNMSSPKREIPGRAGDGSEHCSSPDLRRNQKRIAELNATIRKLEDRNTLLGDERNELLKRVRETEKQCKPLLERNKCLAKRNDELMVSLQRMEEKLKAVTKENSEMREKITSHPPLKKLKSLNDLDQANEEQETEFLKLQVIEQQNIIDELTRDREKLIRRRKHRRSSKPIKRPVLDPFIGYDEDSMDSETSSMASFRTDRTPATPDDDLDESLAAEESELRFRQLTKEYQALQRAYALLQEQTGGIIDAEREAKAQEQLQAEVQRYKAKIEDLEATLAQKGQDSHWVEDKQLFIKRNQELLEKIEKQEAENHRLQQELQDARDQNELLEFRNLELEERERRSPPFNLQIHPFSDGVSALQIYCMKEGVKDVNIPDLIKQLDILGDNGNLRNEEQVAIIQASTVLSLAEKWIQQIEGAEAALHQKMMELESDMEQFCKIKGYLEEELDYRKQALDQAYMRIQELEATLYNALQQETVIKFGELLSDKQQEELRTAVEKLRRQMLRKSREYDCQILQERMELLQQAHQRIRDLEDKTDIQKRQIKDLEEKFLFLFLFFSLAFILWP
>1047088_0:000273_{"pub_og_id":"5403492at2759","og_name":"janus_kinase_and_microtubule_interacting_protein_2_","level_taxid":2759,"organism_taxid":"1047088_0","organism_name":"Arvicola_amphibius","pub_gene_id":"119817676","description":"janus_kinase_and_microtubule-interacting_protein_1"}
MSKKGRSKGEKPETETDSVQMANEELRAKLTNIQIEFQQEKSKVGKLRERLQEAKLEREQEQRRHTAYISELKAKLHEEKTKELQALREALIRQHEQEAARTAKIKEGELQRLQATLNVLRDGAADKVKTALLAEAREEARRTFDGERQRLQQEILELKAARKQAEEALSNCMQADKAKAADLRAAYQAHQDEVHRIKRECERDIRRLMDEIKGKERVILALEKELGVQAGQTQRLLLQKEALDEQLVQVKEAERHHSSPKRELPPGIGDMAELMGGQDQHMDERDVRRFQLKIAELNSVIRKLEDRNTLLADERNELLKRSRETEVQLKPLVEKNKRMNKKNEDLLHSIQRMEEKLKSLTRENVEMKEKLSAQASLKRHTSLTDLSLTRDEQEIEFLRLQVLEQQHVIDDLSLERERLLRSKRHRGKSLKPPKKHVVETFFGFDEESVDSETLSETSYNTDRTDRTPATPEEDLDETTTREEADLRFCQLTREYQALQRAYALLQEQVGGTLDAEREARTREQLQADLLRCQAKIEDLEKLLVEKGQDSAWVEEKQVLMRTNQDLLEKIYRLEMEENQLKSEIQDAKDQNELLEFRVLELEERERRSPAFNLQITTFPENNSSALQLFCHQEGVKGVNISELMKNLDILGDNGWLKQIEGTEAALTQKMMDLEKEKDLFSRQKGYLEQELDYRKEALDQAYLVGPEKIQDLEATLYNALQQEPGRRASESLSASQREDLQAAVEKVRRQLLRQSREFDSQILRERMELLQQAQQKIREMEGKLELQRRQLKELEEKHSFCGLDDSHAPRTRARQRAFGIT
>1047088_0:00064e_{"pub_og_id":"5403492at2759","og_name":"janus_kinase_and_microtubule_interacting_protein_2_","level_taxid":2759,"organism_taxid":"1047088_0","organism_name":"Arvicola_amphibius","pub_gene_id":"119822467","description":"janus_kinase_and_microtubule-interacting_protein_3_isoform_X1"}
MSKKGAGSRAKGDKAEALAALQAANEELRAKLTDIQIELQQEKSKVSKVEREKSQELKQVREHEQRKHAVLVTELKTKLHEEKMKELQAVREALLRQHEAELLRVIKIKDNENQRLQALLNTLRDGAPDKVKTVLLCEAKEEAKKGFEVEKVKMQQEISELKGAKKQVEEALTMVIQADKIKAAEIRSVYHLHQEEIVRIKKECEREIRRLMEEIRFKDRAVFVLERELGVQAGHAQRLQLQKEALDEQLSQAKEAERHPGSPRRELPYASGAGDASDHSGSPEQQLDEKDARRFQLKIAELSAIIRKLEDRNALLSEERNELLKRLREAESQYKPLLDKNKRLTRKNEDLSHTLRRIESKLKFVTQENIEMRQKAGIIRRPSSLNDLDQSQDEREIDFLKLQIVEQQNLIDELSKTLETAGYVKSVLERDKLLRYRKQRKKMAKLPKPVVVETFFGYDEEASLESDGSSISYQTDRTDQTPCTPEDDLEEGMAKEETELRFRQLTMEYQALQRAYALLQEQVGGTLDAEREVKTREQLQAEIQRAQTRVEDLEKALAEQGQDMKWIEEKQALYRRNQELVEKIKQMETEEARLKHEVQDAKDQNELLEFRILELEERERKSPAINFHHTPFVDGKSPLQVYCEAEGVTDILVTELMKKLDILGDNAVSNLTNEEQVVVIQARTVLTLAEKWLQRIEETESALQRKMVDLESEKELFSKQKGYLDEELDYRKQALDQAHKHILELEAMLYDALQQEAGAKVAELLSEEEREKLKVAVEQWKRQVMSELRERDAQILRERMELLQIAQQRIKELEERIETQKRQIKELEEKFLFLFLFFSLAFILWS
>1047088_0:00225b_{"pub_og_id":"5403492at2759","og_name":"janus_kinase_and_microtubule_interacting_protein_2_","level_taxid":2759,"organism_taxid":"1047088_0","organism_name":"Arvicola_amphibius","pub_gene_id":"119814741","description":"janus_kinase_and_microtubule-interacting_protein_2_isoform_X1"}
MSKKGRNKGEKPEALIVALQAANEDLRTKLTDIQIELHQEKSKVSKLEREKTQEAKRIRELEQRKHTVLVTELKAKLHEEKMKELQAVRENLIKQHEQEMSRTVKVRDGEIQRLKSALCALRDGSSDKVRTALTIEAREEARKQFDAERLKLLQEITDLKTAKKQVDEALSNMIQADKIKAGDLRSEHQSHQEAISKIKWESERDIRRLMDEIKAKDRIIFSLEKELETQTGYVQKLQLQKEALDEQLFLVKEAECNMSSPKREIPGRAGDGSEHCSSPDLRRNQKRIAELNATIRKLEDRNTLLGDERNELLKRVRETEKQCKPLLERNKCLAKRNDELMVSLQRMEEKLKAVTKENSEMREKITSHPPLKKLKSLNDLDQANEEQETEFLKLQVIEQQNIIDELTRDREKLIRRRKHRRSSKPIKRPVLDPFIGYDEDSMDSETSSMASFRTDRTPATPDDDLDESLAAEESELRFRQLTKEYQALQRAYALLQEQTGGIIDAEREAKAQEQLQAEVQRYKAKIEDLEATLAQKGQDSHWVEDKQLFIKRNQELLEKIEKQEAENHRLQQELQDARDQNELLEFRNLELEERERRSPPFNLQIHPFSDGVSALQIYCMKEGVKDVNIPDLIKQLDILGDNGNLRNEEQVAIIQASTVLSLAEKWIQQIEGAEAALHQKMMELESDMEQFCKIKGYLEEELDYRKQALDQAYMRIQELEATLYNALQQETVIKFGELLSDKQQEELRTAVEKLRRQMLRKSREYDCQILQERMELLQQAHQRIRDLEDKTDIQKRQIKDLEEKFLFLFLFFSLAFILWP
>43346_0:0029a6_{"pub_og_id":"5403492at2759","og_name":"janus_kinase_and_microtubule_interacting_protein_2_","level_taxid":2759,"organism_taxid":"43346_0","organism_name":"Bison_bison_bison","pub_gene_id":"JAKMIP1","description":"JAKMIP1"}
MSKKGRSKGEKPEMEMDPVQMANEELRAKLTSIQIEFQQEKSKVGKLRERLQEAKLEREQEQRRHTAYISELRAKLHEEKTKELQALREVLIRQHEQEAARTAKIKEGELQRLQATLNVLRDGAADKMDEIKGKDRVILALEKELGVQTGQTQKLLLQKEALDEQLVQVREAERYHGSPKRELPPGIGDMDQHMDERDVRRFQLKIAELNSVIRKLEDRNTLLADERNELLKRSRETEVQLKPLVEKNKRMNKKNEDLLQSIQRMEEKIKNLTRENVEMKEKLSAQASLKRHTSLNDLSLTRDEQEIEFLRLQVLEQQHVIDDLSLERERLLRSRRHRGKGLKPPKKHVVETFFGFDEESVDSETLSETSCNTDRTDRAPATPEEDLDDTTTREEADLRFCQLTREYQALQRAYALLQEQVGGTLDAEREARTREQLQADLLRCQAKIEDLEKLLVEKGQDSKWVEEKQLLIRTNQDLLEKIYRLEMEENQLKNEMQDAKDQNELLEFRVLELEERERRSPAFNLQITTFPENNSSALQLFCRQEGVKDVNISDLMKKLDILGDNGNLRNEEQVAIIQAGTVLALCEKWLKQIEGTEAALTQKMLDLEKEKDLFSRQKGYLEEELDYRKQALDQAYLKIQELEATLYDALQQEPGRRASEALSEGQREDLQAAVEKLRRQILRQSREFDSQILRERMELLQQAQQRVRELEDKLEIQKRHLKELEEKFLFLFLFFSLAFILWP
>43346_0:002f86_{"pub_og_id":"5403492at2759","og_name":"janus_kinase_and_microtubule_interacting_protein_2_","level_taxid":2759,"organism_taxid":"43346_0","organism_name":"Bison_bison_bison","pub_gene_id":"JAKMIP2","description":"JAKMIP2"}
MSKKGRNKGEKPEALIVALQAANEDLRTKLTDIQIELHQEKSKVSKLEREKTQEAKRIRELEQRKHTVLVTELKAKLHEEKMKELQAVRENLIKQHEQEMARTVKVRDGEIQRLKSALCALRDGSSDKVRTALTIEAREEARKLFDAERLKLLQEIADLKTAKKQVDEALSNMIQADKIKAGDLRSEHQSHQEAISKIKWESERDIRRLMDEIKAKDRIIFSLEKELETQTGYVQKLQLQKEALDEQLFLVKEAECNMSSPKREIPGRAGDGSEHCSSPDLRRNQKRIAELNATIRKLEDRNTLLGDERNELLKRVRETEKQCKPLLERNKCLAKRNDELMVSLQRMEEKLKAVTKENSEMREKITSHPPLKKLKSLNDLDQANEEQETEFLKLQVIEQQNIIDELTRDREKLIRRRKHRRSSKPIKRPVLDPFIGYDEDSMDSETSSMASFRTDRTPATPDDDLDESLAAEESELRFRQLTKEYQALQRAYALLQEQTGGIIDAEREAKAQEQLQAEVLRYKAKIEDLEATLAQKGQDSHWVEDKQLFIKRNQELLEKIEKQEAENHRLQQELQDARDQNELLEFRNLELEERERRSPPFNLQIHPFSDGVSALQIYCMKEGVKDVNIPDLIKQLDILGDNGNLRNEEQVAIIQASTVLSLAEKWIQQIEGAEAALHQKMMELESDMEQFCKIKGYLEEELDYRKQALDQAYMRIQELEATLYNALQQETVIKFGELLSEKQQEELRTAVEKLRRQMLRKSREYDCQILQERMELLQQAHQRIRDLEDKTDIQKRQIKDLEEKFLFLFLFFSLAFILWP
>43346_0:00404c_{"pub_og_id":"5403492at2759","og_name":"janus_kinase_and_microtubule_interacting_protein_2_","level_taxid":2759,"organism_taxid":"43346_0","organism_name":"Bison_bison_bison","pub_gene_id":"JAKMIP3","description":"JAKMIP3"}
MSKKGAGGRSKGDKAEVLAALQAANEDLRAKLTEIQIELQQEKSKVGRVEREKNQELRQAREHEQHKSAVLLTELRTKLHEEKMKELQALREALLRQHEAELLRVIRTKDSENQRLQALLHAVRDGGPDRARTVLLSEAKEEAKKGFEVEKVKMQQEISELKGAKRQVEEALTLVIRADKIKPMETQHLLSLRVQAPAGGSVLALDLAVNSATQCPPPRPWHCRVLDSEPGVRGHLQPGAAVQQPVRTQGYSRVRGSPGALLGPSPRTEHGGRGPPEWEAEEREGRSGPPCPRAVSTLSTGALPSMMMVQLTGSKVEAVVICGHVTEPADSGLALMEEIKFKDRAVFVLERELGVQAGHAQRLQLQKEALDEQLSQVKETDRHPGSPRRELPHASGAGDASDHSGSPEQQLDEKDARRFQLKIAELSAIIRKLEDRNALLSEERNELLKRVREAESQYKPLLDKNKRLTRKNEDLSHSLRRMENKLKFVTQENIEMTLETAGYVKSVLERDKLLRYRKQRKKMAKLPKKPVVVETFFGYDEEASLESDGSSISYQTDRTDQTPCTPDDDLEEGMAKEETELRFRQLTMEYQALQRAYALLQEQVGGTLDAEREVKTREQLQADAQRAQARIEDLQKALAEQGQDMKWIEEKQALFRRNQELVEKIKQMETEEARLKHEVQDAKDQNELLEFRILELEERERKSPAITFHHTPFVDGKSPLQAYCEILVSELMKKLDLLGDNANLTNEEQVVVIQARTVLTLAEKWLQQIEETELALQRKMVDLESEKELFSKQKGYLDEELDYRKQCLDQAHKRILELEAMLYDALQQEAGAKVAELLSEEEREKLGVAVEQWKRQVMSELRERDAQILRERMELLQLAQQRIKDLEERIEAQKRQIKELEEKPPFPPALPESGECPSLKTQGEPASADPLPSRRRERGGL
>43179_0:0029da_{"pub_og_id":"5403492at2759","og_name":"janus_kinase_and_microtubule_interacting_protein_2_","level_taxid":2759,"organism_taxid":"43179_0","organism_name":"Ictidomys_tridecemlineatus","pub_gene_id":"LOC101958724","description":"janus_kinase_and_microtubule-interacting_protein_1_isoform_X1"}
MSKKGRSKGEKPEMETDAVQMANEELRAKLTNIQIEFQQEKSKVGKLRERLQEAKLEREQEQRRHTAYISELKAKLHEEKTKELQALREVLIRQHEQEAARTAKIKEGELQRLQATLNVLRDGAADKVKTALLAEAREEARRAFDGERQRLQQEILELKAARKQAEEALSNCMQADKTKAADLRAAYQAHQEEVHRIKRECERDIRRLMDEIKGKDRVILALEKELGVQAGQAQRLLLQKEALDEQLVQVKEAERHHSSPKRELPPGIGDMAELMGGQDQHMDERDVRRFQLKIAELNSVIRKLEDRNALLADERSELLKRSRETEVQLKPLVEKNKRMNKKNEDLLQSIQRMEEKIKNLTRENVEMCSVPWSQKEKLSAQASLKRHTSLNDLSLTRDEQEIEFLRLQVLEQQHVIDDLSLERERLLRSKRHRGKSLKPPKKHVVETFFGFDEESVDSETLSETSYNTDRTDRTPATPEEDLDDTTTREEADLRFCQLTREYQALQRAYALLQEQVGGTLDAEREARTREQLQADLLRCQAKIEDLEKLLVEKGQDSTWVEEKQLLIRTNQDLLEKIYRLEMEENQLKSEMQDAKDQNELLEFRVLELEERERRSPAFNLQITTFPENNSSALQLFCHQEGVKDVNVSELMKKLDILGDNGNLRNEEQVAIIQAGTVLALCEKWLKQIEGTEAALTQKMLDLEKEKDLFSRQKGYLEEELDYRKQALDQAYLVGPEKIQDLEATLYNALQQEPGRMASEALSAGQREDLQAAVEKVRRQILRQSREFDSQILRERMELLQQAQQRIRDLEDKLELQKRQLKELEEKHSFCGLDDSSEPGTRDIKRVYGMS
>43179_0:003b12_{"pub_og_id":"5403492at2759","og_name":"janus_kinase_and_microtubule_interacting_protein_2_","level_taxid":2759,"organism_taxid":"43179_0","organism_name":"Ictidomys_tridecemlineatus","pub_gene_id":"Jakmip3","description":"janus_kinase_and_microtubule-interacting_protein_3_isoform_X1"}
MAQSTGLRREELWVHAQDPGQAASTGGSTRDKEASLLPAAPPGPPCIHSLVSRVEREKSQELRQVREHEQRKHAVLVTELKTKLHEEKMKELQAVREALLRQHEAELLRVIKIKDNENQRLQALLNALRDGAPDKAKTVLLCEAKEEARKGFEVEKVKMQQEISELRGAKRQVEEALTLVTQADKIKAAEIRSVYHLHQEEISRIKKECEREIRRLMEEIKFKDRAVFVLERELGVQAGHAQRLQLQKEALDEQLSQAKEAERHPGSPRRELPYASGAGDASDHSGSPEQQLDEKDARRFQLKIAELSAIIRKLEDRNALLSEERNELLKRLREAESQYKPLLDKNKRLTRKNEDLSHTLRRIESKLKFVTQENIEMRQRAGIIRRPSSLNDLDQSQGEREVDFLKLQIVEQQNLIDELSKTLETAGYVKSVLERDKLLRFRKQRKKMAKLPKPVVVETFFGYDEEASLESDGSSISYQTDRTDQTPCTPDDDLEEGLAKEETELRFRQLTMEYQALQRAYALLQEQVGGTLDAEREVKTREQLQADMQRAQARVEDLEKALAEQGQDMKWIEEKQALYRRNQELVEKIKQMETEEARLKHEVQDAKDQNELLEFRILELEERERKSPAINFHHTPFVDGKSPLQVYCEAEGVTDILVAELMKKLDILGDNAVSNLTNEEQVVVIQARTVLTLAEKWLQRIEETESALQRKMVDLESEKELFSKQKGYLDEELDYRKQALDHAHKHILELEAMLFDALQQEAGAKVAELLSEEEREKLQVAVEQWKRQVLSELRERDAQILRERMELLHLAQQRIKELEERIEAQKRQIKELEEKFLFLFLFFSLAFILWS
>43179_0:003c8d_{"pub_og_id":"5403492at2759","og_name":"janus_kinase_and_microtubule_interacting_protein_2_","level_taxid":2759,"organism_taxid":"43179_0","organism_name":"Ictidomys_tridecemlineatus","pub_gene_id":"Jakmip2","description":"janus_kinase_and_microtubule-interacting_protein_2"}
MSKKGRNKGEKPEALIVALQAANEDLRTKLTDIQIELHQEKSKVSKLEREKTQEAKRIRELEQRKHTVLVTELKAKLHEEKMKELQAVRENLIKQHEQEMSRTVKVRDGEIQRLKSALCALRDGSSDKVRTALTIEAREEARKLFDAERLKLLQEIADLKTAKKQVDEALSNMIQADKIKAGDLRSEHQSHQEAISKIKWESERDIRRLMDEIKAKDRIIFSLEKELETQTGYVQKLQLQKEALDEQLFLVKEAECNMSSPKREIPGRAGDGSEHCSSPDLRRNQKRIAELNATIRKLEDRNTLLGDERNELLKRVRETEKQCKPLLERNKCLAKRNDELMVSLQRMEEKLKAVTKENSEMREKITSHPPLKKLKSLNDLRPVLDPFIGYDEDSMDSETSSMASFRTDRTPATPDDDLDESLAAEESELRFRQLTKEYQALQRAYALLQEQTGGIIDAEREAKAQEQLQAEVLRYKAKIEDLEATLAQKGQDSHWVEDKQLFIKRNQELLEKIEKQEAENHRLQQELQDARDQNELLEFRNLELEERERRSPPFNLQIHPFSDGVSALQIYCMKEGVKDVNIPDLIKQLDILGDNGNLRNEEQVAIIQASTVLSLAEKWIQQIEGAEAALHQKMMELESDMEQFCKIKGYLEEELDYRKQALDQAYMRIQELEATLYNALQQETVIKFGELLSEKQQEELRTAVEKLRRQMLRKSREYDCQILQERMELLQQAHQRIRDLEDKTDIQKRQIKDLEEKNNRKQGTDPRKANASKPSKMAKLFTPVRRRSKAKKYPVAKTATCTLKPLFKVSYLTVPT
>61853_0:0002dd_{"pub_og_id":"5403492at2759","og_name":"janus_kinase_and_microtubule_interacting_protein_2_","level_taxid":2759,"organism_taxid":"61853_0","organism_name":"Nomascus_leucogenys","pub_gene_id":"JAKMIP2","description":"JAKMIP_CC3_domain-containing_protein"}
MSKKGRNKGEKPEALIVALQAANEDLRTKLTDIQIELHQEKSKVSKLEREKTQEAKRIRELEQRKHTVLVTELKAKLHEEKMKELQAVRENLIKQHEQEMSRTVKVRDGEIQRLKSALCALRDGSSDKVRTALTIEAREEARKLFDTERLKLLQEIADLKTAKKQVDEALSNMIQADKIKAGDLRSEHQSHQEAISKIKWESERDIRRLMDEIKAKDRIIFSLEKELETQTGYVQKLQLQKEALDEQLFLVKEAECNMSSPKREIPGRAGDGSEHCSSPDLRRNQKRIAELNATIRKLEDRNTLLGDERNELLKRVRETEKQCKPLLERNKCLAKRNDELMVSLQRMEEKLKAITKENSEMREKITSHPPLKKLKSLNDLDQANEEQETEFLKLQVIEQQNIIDELTRDREKLIRRRKHRRSSKPIKRPVLDPFIGYDEDSMDSETSSMASFRTDRTPATPDDDLDESLAAEESELRFRQLTKEYQALQRAYALLQEQTGGIIDAEREAKAQEQLQAEVLRYKAKIEDLEATLAQKGQDSHWVEDKQLFIKRNQELLEKIEKQEAENHRLQQELQDARDQNELLEFRNLELEERERRSPPFNLQIHPFSDGVSALQIYCMKEGVKDVNIPDLIKQLDILGDNGNLRNEEQVAIIQASTVLSLAEKWIQQIEGAEAALHQKMMELESDMEQFCKIKGYLEEELDYRKQALDQAYMRIQELEATLYNALQQETVIKFGELLSEKQQEELRTAVEKLRRQMLRKSREYDCQILQERMELLQQAHQRIRDLEDKTDIQKRQIKDLEEKSNRKHG
>61853_0:000996_{"pub_og_id":"5403492at2759","og_name":"janus_kinase_and_microtubule_interacting_protein_2_","level_taxid":2759,"organism_taxid":"61853_0","organism_name":"Nomascus_leucogenys","pub_gene_id":"JAKMIP3","description":"janus_kinase_and_microtubule-interacting_protein_3_isoform_X1"}
MSKRGMGSRAKGDKAEALAALQAANEDLRAKLTDIQIELQQEKSKVSKVEREKNQELRQVREHEQHKTAVLLTELKTKLHEEKMKELQAVRETLLRQHEAELLRVIKIKDNENQRLQALLSALRDGGPEKVKTVLLSEAKEEAKKGFEVEKVKMQQEISELKGAKRQVEEARTLVIQADKIKAAEIRSVYHLHQEEITRIKKECEREIRRLMEEIKFKDRAVFVLERELGVQAGHAQRLQLQKEALDEQLSQVREADRHPGSPRRELPHAAGAGDASDHSGSPEQQLDEKDARRFQLKIAELSAIIRKLEDRNALLSEERNELLKRVREAESQYKPLLDKNKRLSRKNEDLSHALRRMENKLKFVTQENIEMRQRAGIIRRPSSLNDLDQSQDEREVDFLKLQIVEQQNLIDELSKTLETAGYVKSVLERDKLLRFRKQRKKMAKLPKPVVVETFFGYDEEASLESDGSSISYQTDRTDQTPCTPDDDLEEGMAKEETELRFRQLTMEYQALQRAYALLQEQVGGTLDAEREVKTREQLQAEVQRAQARIQDLEKALAEQGQDMKWIEEKQALYRRNQELVEKIKQMEAEEARLRHEVQDARDQNELLEFRILELEERERKSPAINFHHTPFVDGKSPLQVYCEAEGVTDIVVAELMKKLDILGDNAVSNLTNEEQVVVIQARTVLTLAEKWLQQIEEAEAALQRKMVDLESEKELFSKQKGYLDEELDYRKQALDQANKHILELEAMLYDALQQEAGAKVAELLSEEEREKLKVAVEQWKRQVMSELRERDAQILRERMELLQLAQQRIKELEERIEAQKRQIKELEEKLSFSGHSPSWHPDMPHIELDPFPPVGPESRDKMGHRFSILKTQGDLVSARQSRGGRVRRGSVCGAELPSTWDVPELELALPTSWGLLRDRPDLGCWTLGPFSRMAAPIPVPGMCSIPCQAGVRTASVQKHQLRVPSSLLVLTVAATGVWRMIFRNNSGLAR
>61853_0:003ee3_{"pub_og_id":"5403492at2759","og_name":"janus_kinase_and_microtubule_interacting_protein_2_","level_taxid":2759,"organism_taxid":"61853_0","organism_name":"Nomascus_leucogenys","pub_gene_id":"JAKMIP1","description":"janus_kinase_and_microtubule-interacting_protein_1_isoform_X1"}
MSKKGRSKGEKPEMEADAVQMANEELRAKLTSIQIEFQQEKSKVGKLRERLQEAKLEREQEQRRHTAYISELKAKLHEEKTKELQALREGLIRQHEQEAARTAKIKEGELQRLQATLNVLRDGAADKVKTALLTEAREEARRAFDGERLRLQQEILELKAARKQAEEALSNCMQADKTKAADLRAAYQAHQDEVHRIKRECERDIRRLMDEIKGKDRVILALEKELGVQAGQTQKLLLQKEALDEQLVQVKEAERHHSSPKRELPPGIGDMVELMGVQDQHMDERDVRRFQLKIAELNSVIRKLEDRNTLLADERNELLKRSRETEVQLKPLVEKNKRMNKKNEDLLQSIQRMEEKIKNLTRENVEMKEKLSAQASLKRHTSLNDLSLTRDEQEIEFLRLQVLEQQHVIDDLSLERERLLRSKRHRGKSLKPPKKHVVETFFGFDEESVDSETLSETSYNTDRTDRTPATPEEDLDDATAREEADLRFCQLTREYQALQRAYALLQEQVGGTLDAEREARTREQLQADLLRCQAKIEDLEKLLVEKGQDSKWVEEKQLLIRTNQDLLEKIYRLEMEENQLKNEMQDAKDQNELLEFRVLELEERERRSPAFNLQITTFPENHSSALQLFCHQEGVKDVNVSELMKKLDILGDNGNLRNEEQVAIIQAGTVLALCEKWLKQIEGTEAALTQKMLDLEKEKDLFSRQKGYLEEELDYRKQALDQAYLKIQDLEATLYTALQQEPGRRAGEALSEGQREDLQAAVEKVRRQILRQSREFDSQILRERMELLQQAQQRIRELEDKLEFQKRHLKELEEKHSFCGLDDFSEPRPRDRKRVYGIN
>447135_0:002e57_{"pub_og_id":"5403492at2759","og_name":"janus_kinase_and_microtubule_interacting_protein_2_","level_taxid":2759,"organism_taxid":"447135_0","organism_name":"Myodes_glareolus","pub_gene_id":"125413665","description":"janus_kinase_and_microtubule-interacting_protein_3_isoform_X1"}
MSKKGAGSRAKGDKAEALAALQAANEELRAKLTDIQIELQQEKSKVSKVEREKSQELKQVREHEQRKHAVLVTELKTKLHEEKMKELQAVREALLRQHEAELLRVIKIKDNENQRLQALLNTLRDGAPDKVKTVLLCEAKEEAKKGFEVEKVKMQQEISELKGAKKQVEEALTMVIQADKIKAAEIRSVYHLHQEEIVRIKKECEREIRRLMEEIRFKDRAVFVLERELGVQAGHAQRLQLQKEALDEQLSQAKEAERHPGSPRRELPYASGAGDASDHSGSPEQQLDEKDARRFQLKIAELSAIIRKLEDRNALLSEERNELLKRLREAESQYKPLLDKNKRLTRKNEDLSHTLRRIESKLKFVTQENIEMRQKAGIIRRPSSLNDLDQSQDEREIDFLKLQIVEQQNLIDELSKTLETAGYVKSVLERDKLLRYRKQRKKMAKLPKPVVVETFFGYDEEASLESDGSSISYQTDRTDQTPCTPEDDLEEGMAKEETELRFRQLTMEYQALQRAYALLQEQVGGTLDAEREVKTREQLQAEIQRAQTRVEDLEKALAEQGQDMKWIEEKQALYRRNQELVEKIKQMETEEARLKHEVQDAKDQNELLEFRILELEERERKSPAINFHHTPFVDGKSPLQVYCEAEGVTDILVTELMKQLDILGDNAVSNLTNEEQVVVIQARTVLTLAEKWLQRIEETESALQRKMVDLESEKELFSKQKGYLDEELDYRKQALDQAHKHILELEAMLYDALQQEAGAKVAELLSEEEREKLKVAVEQWKRQVMSELRERDAQILRERMELLQIAQQRIKELEERIETQKRQIKELEEKFLFLFLFFSLAFILWS
>447135_0:003998_{"pub_og_id":"5403492at2759","og_name":"janus_kinase_and_microtubule_interacting_protein_2_","level_taxid":2759,"organism_taxid":"447135_0","organism_name":"Myodes_glareolus","pub_gene_id":"125387349","description":"janus_kinase_and_microtubule-interacting_protein_1_isoform_X1"}
MSKKGRGKGEKPETETDSVQMANEELRAKLTNIQIEFQQEKSKVGKLRERLQEAKLEREQEQRRHTAYISELKAKLHEEKTKELQALREALIRQHEQEAARTAKIKEGELQRLQATLNVLRDGAADKVKTALLAEAREEARRTFDGERQRLQQEILELKAARKQAEEALSNCMQADKAKAADLRAAYQAHQDEVHRIKRECERDIRRLMDEIKGKERVILALEKELGVQTGQTQRLLLQKEALDEQLVQVKEAERHHSSPKRELPPGIGDMAELMGGQDQHMDERDVRRFQLKIAELNSVIRKLEDRNTLLADERNELLKRSRETEVQLKPLVEKNKRMNKKNEDLLHSIQRMEEKLKSLTRENVEMKEKLSAQASLKRHTSLNDLSLTRDEQEIEFLRLQVLEQQHVIDDLSLERERLLRSKRHRGKSLKPPKKHVVETFFGFDEESVDSETLSETSYNTDRTDRTPATPEEDLDETTTREEADLRFCQLTREYQALQRAYALLQEQVGGTLDAEREARTREQLQADLLRCQAKIEDLEKLLVEKGQDSAWVEEKQVLMRTNQDLLEKIYRLEMEENQLKSEIQDAKDQNELLEFRVLELEERERRSPAFNLQITTFPENNSSALQLFCHQEGVKGVNISELMKNLDILGDNGNLRNEEQVAVIQAGTVLALCEKWLKQIEGTEAALTQKMMDLEKEKDLFSRQKGYLEQELDYRKEALDQAYLVGPEKIQDLEATLYNALQQEPGRRASEALSASQREDLQAAVEKVRRQLLRQSREFDSQILRERMELLQQAQQKIREMEGKLELQRRQLKELEEKHSFCGLDDSHAPRTRARQRAFGIT
>447135_0:00400f_{"pub_og_id":"5403492at2759","og_name":"janus_kinase_and_microtubule_interacting_protein_2_","level_taxid":2759,"organism_taxid":"447135_0","organism_name":"Myodes_glareolus","pub_gene_id":"125390437","description":"janus_kinase_and_microtubule-interacting_protein_2_isoform_X1"}
MSKKGRNKGEKPEALIVALQAANEDLRTKLTDIQIELHQEKSKVSKLEREKTQEAKRIRELEQRKHTVLVTELKAKLHEEKMKELQAVRENLIKQHEQEMSRTVKVRDGEIQRLKSALCALRDGSSDKVRTALTIEAREEARKQFDAERLKLLQEITDLKTAKKQVDEALSNMIQADKIKAGDLRSEHQSHQEAISKIKWESERDIRRLMDEIKAKDRIIFSLEKELETQTGYVQKLQLQKEALDEQLFLVKEAECNMSSPKREIPGRAGDGSEHCSSPDLRRNQKRIAELNATIRKLEDRNTLLGDERNELLKRVRETEKQCKPLLERNKCLAKRNDELMVSLQRMEEKLKAVTKENSEMREKITSHPPLKKLKSLNDLDQANEEQETEFLKLQVIEQQNIIDELTRDREKLIRRRKHRRSSKPIKRPVLDPFIGYDEDSMDSETSSMASFRTDRTPATPDDDLDESLAAEESELRFRQLTKEYQALQRAYALLQEQTGGIIDAEREAKAQEQLQAEVQRYKAKIEDLEATLAQKGQDSHWVEDKQLFIKRNQELLEKIEKQEAENHRLQQELQDARDQNELLEFRNLELEERERRSPPFNLQIHPFSDGVSALQIYCMKEGVKDVNIPDLIKQLDILGDNGNLRNEEQVAIIQASTVLSLAEKWIQQIEGAEAALHQKMMELESDMEQFCKIKGYLEEELDYRKQALDQAYMRIQELEATLYNALQQETVIKFGELLSDKQQEELRTAVEKLRRQMLRKSREYDCQILQERMELLQQAHQRIRDLEDKTDIQKRQIKDLEEKFLFLFLFFSLAFILWP
>51337_0:00022b_{"pub_og_id":"5403492at2759","og_name":"janus_kinase_and_microtubule_interacting_protein_2_","level_taxid":2759,"organism_taxid":"51337_0","organism_name":"Jaculus_jaculus","pub_gene_id":"Jakmip3","description":"janus_kinase_and_microtubule-interacting_protein_3_isoform_X1"}
MSKKGASSRAKGDKLEALAALQAANEELRAKLTDIQIELQQEKSKVSKVEREKSQELRQVREHEQRKHAVLVTELKSKLHEEKMKELQAMREALLRQHEAELLRVIKIKDNENQRLQALLNTLRDGAPDKVKTVLLCEAKEEAKKGFEVEKVKMQQEISELKGAKKQVEEALTMVIQADKIKAAEIRSVYHLHQEEITRIKKECEREIRRLMEEIRFKDRAVFVLERELGVQAGHAQRLQLQKEALDEQLSQAKEAERHPGSPRRELPYASGAGDASDHSGSPEQQLDEKDARRFQLKIAELSAIIRKLEDRNALLSEERNELLKRLREAESQYKPLLDKNKRLTRKNEDLSHTLRRIESKLKSVTRENIEMRERAGIIRRPSSLNDLDQSQDEREIDFLKVQIVEQQNLIDELSKTLETAGYVKSVLERDKLLRYRKQRKKMAKIPKKPVVVETFFGYDEETSLESDGSSISYQTDRTDQTPCTPDDDLQEGMAKEETELRFRQLTMEYQALQRAYALLQEQVGGTLDAEREVKTREQLHAEVQRAQARVEDLEKALAEQGQDMKWIEEKQALYRRNQELVEKIKQMEMEEARLKHEVQDAKDQNELLEFRILELEERERKSPAINFHHTPFVDGKSPLQVYCEAEGVTDILVPELMKKLDILGDNAVSNLTNEEQVIVIQARTVLTLAEKWLQRIEETETALQRKMVDLESEKELFSKQKGYLEEELDYRKQALDQAHKHILELEAMLYDALQQEAGAKVAQLLTEEEREKLKVAVEQWKRQVMSELRERDAQILRERMELLQMAQQRVKELEEWIETQKRQIKELEEKLSFSGHSWSWHPHLPPTEADSCSLMGPESSGCQQKHETLCLNPEDPTGFGLCTPSYGGQGTGHCNLSPLSLWDKPGLELVLLTGVSLGEAQPWLLGPGVPLPRQQFPSWSRGCVMFPAKQG
>51337_0:003ec7_{"pub_og_id":"5403492at2759","og_name":"janus_kinase_and_microtubule_interacting_protein_2_","level_taxid":2759,"organism_taxid":"51337_0","organism_name":"Jaculus_jaculus","pub_gene_id":"123454345","description":"janus_kinase_and_microtubule-interacting_protein_2_isoform_X1"}
MSKKGRNKGEKPEALIVALQAANEDLRTKLTDIQIELHQEKSKVSKLEREKTQEAKRIRELEQRKHTVLVTELKAKLHEEKMKELQAVRENLIKQHEQEMSRTVKVRDGEIQRLKSALCALRDGSSDKVRTALTIEAREEARKLFDAERLKLLQEITDLKTAKKQVDEALSNMIQADKIKAGDLRSEHQSHQEAISKIKWESERDIRRLMDEIKAKDRIIFSLEKELETQTGYVQKLQLQKEALDEQLFLVKEAECNMSSPKREIPGRAGDGSEHCSSPDLRRNQKRIAELNATIRKLEDRNTLLGDERNELLKRVRETEKQCKPLLERNKCLAKRNDELMVSLQRMEEKLKAITKENSEMREKITSHPPLKKLKSLNDLDQANEEQETEFLKLQVIEQQNIIDELTRDREKLLRRRKHRRSSKPIKRPVLDPFIGYDEDSMDSETSSMASFRTDRTPATPDDDLDESLAAEESELRFRQLTKEYQALQRAYALLQEQTGGTIDAEREAKAQEQLQAEVLRYKAKIEDLEATLAQKGQDSHWVEDKQLFIKRNQELLEKIDKQEAENHRLQQELQDARDQNELLEFRNLELEERERRSPPFNLQIHPFSDGVSALQIYCMKEGVKDVNIPDLIKQLDILGDNGNLRNEEQVAIIQASTVLSLAEKWIQQIEGAEAALHQKMMELESDMEQFCKIKGYLEEELDYRKQALDQAYMRIQELEATLYNALQQETVIKFGELLSEKQQEELRTAVEKLRRQMLRKSREYDCQILQERMELLQQAHQRIRDLEDKTDIQKRQIKDLEEKFLFLFLFFSLAFILWP
>51337_0:0041a1_{"pub_og_id":"5403492at2759","og_name":"janus_kinase_and_microtubule_interacting_protein_2_","level_taxid":2759,"organism_taxid":"51337_0","organism_name":"Jaculus_jaculus","pub_gene_id":"101617756","description":"janus_kinase_and_microtubule-interacting_protein_1_isoform_X1"}
MSKKGRSKGEKPDVETDTVQMANEELRAKLTSIQIEFQQEKSKVGKLRERLQEAKLEREQEQRRHTAYISELKAKLHEEKTKELQALREVLIRQHEQEAARMAKIKEGELQRLQATLNVLRDGAADKVKTALLAEAREEARRAFDGERLRLQQEILELKAARKQAEEALSNCMQADKAKAADLRAAYQAHQDEVHRIKRECERDIRRLMDEIKGKDRVVLALEKELGVQAGQTQRLLLQKEALDEQLVQVKEAERHHSSPKRELPPGIGDMAELMGGQDQHMDERDVRRFQLKIAELNSVIRKLEDRNTLLADERNELLKRSRETEVQLKPLVEKNKRMDKKNEDLLQSIQRMEEKLKTLTRENVEMKEKLSAQPSLKRHTSLNDLSLTRDEQEIEFLRLQVLEQQHVIDDLLLERERLLRSKRHRGKSLKPPKKHVVETFFGFDEESVDSETLSETSYNTDRTDRTPATPEEDLDDTTTREEADLRFCQLTREYQALQRAYALLQEQVGGTLDAEREARTREQLQADLLRCQAKIEDLEKLLVEKGQDAAWVEEKQVLMRTNQDLLEKIYRLEMEENQLKSEMQDAKDQNELLEFRVLELEERERRSPAFNLQITTFPENNSSALQLFCHQEGVKDVNISELMKKLDILGDNGNLRNEEQVAIIQAGTVLALCEKWLKQIEGTEAALTQKMLDLEKEKDLFSRQKGYLEQELDYRKQALDQAYLKIQDLEATLYNALQQEPGQRASEALSASQREDLQAAVEKVRRQLLRQSREFDSQILRERMELLQQAQQRVRELEDKLELQKRHLKELEEKHSFCGLDDSCELRTRVRQRAYGIN
>9995_0:001553_{"pub_og_id":"5403492at2759","og_name":"janus_kinase_and_microtubule_interacting_protein_2_","level_taxid":2759,"organism_taxid":"9995_0","organism_name":"Marmota_monax","pub_gene_id":"124095654","description":"janus_kinase_and_microtubule-interacting_protein_3"}
MSKKGAGSRAKGDKAEAFAALQAANEELRAKLTHIQIELQQEKSKVGRVEREKSQELRQVRECEQRRHAVLLTELRAKLHEEKTQELQALREALLRQHQAELLRVVKIKDSENQRLQALLNALRDGTPDKAKTVLLCEAKEEARKGFEVEKAKMQQELSELRGAKRQVEEALTLVTQADKIKAAEIRSVYHLHQEEISRIKKECEREIRRLMEEMKFKDRAVFVLERELGVQAGQAQRLQLQKEALDEQLAQAKEAERHPGSPRRELPHASGAGDASDHSGSPEQQLDEKDARRFQLKIAELSAIIRKLEDRNALLSEERNELLKRLREAESQYKPLLDKNKRLTRKNEDLSHTLRRIESKLKFVTQENIEMRQRAGIIRRPSSLNDLDQSQGETEVDFLKLQVVEQQNLIDELSKTLETAGYVKSVLERDKLLRFRKQRKKMAKLPKPVVVETFFGYDEEASLESDGSSISYQTDRTDQTPCTPDDDLEEGLAKEETELRFRQLTMEYQALQRAYALLQEQVGGTLDAEREVKTREQLQADMQRAQARVEDLEKALAEQGQDMKWIEEKQALYRRNQELVEKIKQMETEEARLKHEVQDAKDQNELLEFRILELEERERKSPAINFHHTPFVDGKSPLQVYCEAEGVTDILVAELMKKLDILGDNANLTNEEQVVVIQARTVLTLAEKWLQRIEETESALQRKMVDLESEKELFSKQKGYLDEELDYRKQALDHAHKHILELEAMLFDALQQEAGAKVAELLSEEEREKLQVAVEQWKRQVLSELRERDAQILRERMELLHLAQQRIKELEERIEAQKRQIKELEEKFLFLFLFFSLAFILWS
>9995_0:00260b_{"pub_og_id":"5403492at2759","og_name":"janus_kinase_and_microtubule_interacting_protein_2_","level_taxid":2759,"organism_taxid":"9995_0","organism_name":"Marmota_monax","pub_gene_id":"124103791","description":"janus_kinase_and_microtubule-interacting_protein_2_isoform_X1"}
MSKKGRNKGEKPEALIVALQAANEDLRTKLTDIQIELHQEKSKVSKLEREKTQEAKRIRELEQRKHTVLVTELKAKLHEEKMKELQAVRENLIKQHEQEMSRTVKVRDGEIQRLKSALCALRDGSSDKVRTALTIEAREEARKLFDAERLKLLQEIADLKTAKKQVDEALSNMIQADKIKAGDLRSEHQSHQEAISKIKWESERDIRRLMDEIKAKDRIIFSLEKELETQTGYVQKLQLQKEALDEQLFLVKEAECNMSSPKREIPGRAGDGSEHCSSPDLRRNQKRIAELNATIRKLEDRNTLLGDERNELLKRVRETEKQCKPLLERNKCLAKRNDELMVSLQRMEEKLKAVTKENSEMREKITSHPPLKKLKSLNDLDQANEEQETEFLKLQVIEQQNIIDELTRDREKLIRRRKHRRSSKPIKRPVLDPFIGYDEDSMDSETSSMASFRTDRTPATPDDDLDESLAAEESELRFRQLTKEYQALQRAYALLQEQTGGIIDAEREAKAQEQLQAEVLRYKAKIEDLEATLAQKGQDSHWVEDKQLFIKRNQELLEKIEKQEAENHRLQQELQDARDQNELLEFRNLELEERERRSPPFNLQIHPFSDGVSALQIYCMKEGVKDVNIPDLIKQLDILGDNGNLRNEEQVAIIQASTVLSLAEKWIQQIEGAEAALHQKMMELESDMEQFCKIKGYLEEELDYRKQALDQAYMRIQELEATLYNALQQETVIKFGELLSEKQQEELRTAVEKLRRQMLRKSREYDCQILQERMELLQQAHQRIRDLEDKTDIQKRQIKDLEEKNNRKQGTDPRKTNASKPSKMAKLFTPVRRRSKAKKYPVAKTATCTLKPLFKVSYLTVPT
>9995_0:003ca9_{"pub_og_id":"5403492at2759","og_name":"janus_kinase_and_microtubule_interacting_protein_2_","level_taxid":2759,"organism_taxid":"9995_0","organism_name":"Marmota_monax","pub_gene_id":"124078740","description":"janus_kinase_and_microtubule-interacting_protein_1_isoform_X1"}
MSKKGRSKGEKPEMETDAVQMANEELRAKLTNIQIEFQQEKSKVGKLRERLQEAKLEREQEQRRHTAYISELKAKLHEEKTKELQALREVLIRQHEQEAARTAKIKEGELQRLQATLNVLRDGAADKVKTALLAEAREEARRAFDSERQRLQQEILELKAARKQAEEALSNCMQADKTKAADLRAAYQAHQEEVHRIKRECERDIRRLMDEIRGKDRVILALEKELGVQAGQAQRLLLQKEALDEQLVQVKEAERHHSSPKRELPPGIGDMAELMGGQDQHMDERDVRRFQLKIAELNSVIRKLEDRNALLADERSELLKRSRETEVQLKPLVEKNKRMNKKNEDLLQSIQRMEEKIKNLTRENVEMCSLPWPQKEKLSAQASLKRHTSLNDLSLTRDEQEIEFLRLQVLEQQHVIDDLSLVELAEAREPLCSALLHAVQLQTPTTKSGTERERLLRSKRHRGKSLKPPKKHVVETFFGFDEESVDSETLSETSYNTDRTDRTPATPEEDLDDTTTREEADLRFCQLTREYQALQRAYALLQEQVGGTLDAEREARTREQLQADLLRCQAKIEDLEKLLVEKGQDSTWVEEKQLLIRTNQDLLEKIYRLEMEENQLKSEMQDAKDQNELLEFRVLELEERERRSPAFNLQITTFPENNSSALQLFCHQEGVKDVNVSELMKKLDILGDNGNLRNEEQVAIIQAGTVLALCEKWLKQIEGTEAALTQKMLDLEKEKDLFSRQKGYLEEELDYRKQALDQAYLKIQDLEATLYNALQQEPGRMASEALSAGQREDLQAAVEKVRRQILRQSREFDSQILRERMELLQQAQQRIRDLEDKLELQKRHLKELEEKHSFCGLDDSSEPGTRDIKRVYGMS
>214514_0:000be8_{"pub_og_id":"5403492at2759","og_name":"janus_kinase_and_microtubule_interacting_protein_2_","level_taxid":2759,"organism_taxid":"214514_0","organism_name":"Perognathus_longimembris_pacificus","pub_gene_id":"125345935","description":"janus_kinase_and_microtubule-interacting_protein_3_isoform_X1"}
MSKKGSGSRAKVDKTETLTALQAANEELRAKLTDIQIELQQEKSKVSRVEREKSQELRQVREHEQRKHAVLVTELKSKLHEEKMKELQAVREALLRQHEAELLRVIKIKDNENQRLQALLNTLRDGAPDKVKTVLLCEAKEEAKKGFEVEKVKMQQEISELKGAKKQVEEALTIVIQADKMKAAEIRSVYHLHQEEITRIKKECEREIRRLMEEIKFKDRAVFVLERELGVQAGHAQRLQLQKEALDEQLSQAKEAERHPGSPRRELPYASGAGDASDHSGSPEQQLDEKDARRFQLKIAELSAIIRKLEDRNALLSEERNELLKRLREAESQYKPLLEKNKRLTRKNEDLSHTLRRIESKLKFVTQENIEMRQRAGIIRRPSSLNDLDQSQDEREIDFLKLQILEQQNLIDELSKTLETAGYVKSVLERDKLLRYRKQRKKMAKLPKPVVVETFFGYDEEASLESDGSSISYQTDRTDQTPCTPDDDLEEGMAKEETELRFRQLTMEYQALQRAYALLQEQVGGTLDAEREVKTREQLQAEVQRAQTRVEDLEKALAEQGQDMKWIEEKQALYRRNQELVDKIRQMETEEARLKHEVQDAKDQNELLEFRILELEERERKSPAINFHHTPFVDGKSPLQVYCEAEGVTDILVTELMKKLDILGDNAVSNLTNEEQVVVIQARTVLTLAEKWLQRIEETESALQRKMVDLESEKELFSKQKGYLDEELDYRKQALDQAHKRILELEAMLYDALQQEAGAKVVELLSEEEQEKLKVAVEQWKRQVMSELRERDAQILRERMELLQLAQQRIKELEERIETQKRQIKELEEKRSFSGHSWSWLSDLPPQSWTSVL
>214514_0:0037a0_{"pub_og_id":"5403492at2759","og_name":"janus_kinase_and_microtubule_interacting_protein_2_","level_taxid":2759,"organism_taxid":"214514_0","organism_name":"Perognathus_longimembris_pacificus","pub_gene_id":"125364402","description":"janus_kinase_and_microtubule-interacting_protein_1"}
MSKKGRSKGEKPEMETDVVQMANEELRAKLTSIQIEFQQEKSKVGKLRERLQEAKLEREQEQRRHTAYISELKAKLHEEKTKELQALREALIRQHEQEAARATKIREAELLRLQAALSALRDGTTDKVKGALLAEARDEARRAFDGERQRLQQEILELKAARKQAEEALSNCMQADKAKAADLRAAYQAHQDEVHRIKRECERDIRRLMDEIKGKDRVILALEKELGVQAGQTQRLLMQKEALDEQLVQVKEAERHHSSPKRELPPGIGDMAELMGSQDQHMDERDVRRFQLKIAELNSVIRKLEDRNTLLADERNELLKRSRETEVQLKPLVEKNKRMNKKNEDLLQSIQRMEEKIKNLTRENVEVKEKLSAQSSLRRHTSLDDLSLTRDEQEIAFLRLQVLEQQHVIDDLSLERERLLRSKRHRGKSLKPPKKHVVETFFGFDEESVDSETLSETSYNTDRTDRTPATPEEDLDDTTTREEADLRFCQLTREYQALQRAYALLQEQVGGTLDAEREARTREQLQADLLRCQAKIEDLEKLLVEKGQDSTWVEEKQLLIRTNQDLLEKIYRLEMEENQLKSEMQDAKDQNELLEFRVLELEVRDSLCCKLSHGADILFEPKLKFM
>214514_0:004560_{"pub_og_id":"5403492at2759","og_name":"janus_kinase_and_microtubule_interacting_protein_2_","level_taxid":2759,"organism_taxid":"214514_0","organism_name":"Perognathus_longimembris_pacificus","pub_gene_id":"125340029","description":"janus_kinase_and_microtubule-interacting_protein_2_isoform_X1"}
MSKKGRNKGEKPEALVVALQAANEDLRTKLTDIQIELHQEKSKVSKLEREKTQEAKRIRELEQRKHTVLVTELKAKLHEEKMKELQAVRENLIKQHEQDMARTVKVRDGEIQRLKSALCALRDGSSDKVRTALTIEAREEARKLFDAERLKLLQEITDLKTAKKQVDEALSNMIQADKIKAGDLRSEHQSHQEAISKIKWESERDIRRLMDEIKAKDRIIFSLEKELETQTGYVQKLQLQKEALDEQLFLVKEAECNMSSPKREIPGRAGDGSEHCSSPDLRRNQKRIAELNATIRKLEDRNTLLGDERNELLKRVRETEKQCKPLLERNKCLAKRNDELMVSLQRMEEKLKAVTKENSEMREKITSHPPLKKLKSLNDLDQANEEQETEFLKLQVIEQQNIIDELTRDREKLIRRRKHRRSSKPIKRPVLDPFIGYDEDSMDSETSSMASFRTDRTPATPDDDLDEGLAAEESELRFRQLTKEYQALQRAYALLQEQTGGIIDAEREAKAQEQLQAEVLRYKAKIEDLEATLAQKGQDSHWVEDKQLFIKRNQELLEKIEKQEAENHRLQQELQDARDQNELLEFRNLELEERERRSPPFSLQIHPFSDGVSALQIYCMKEGVKDVNIPDLIKQLDILGDNGNLRNEEQVAIIQASTVLSLAEKWIQQIEGAEAALHQKMMELESDMEQFCKIKGYLEEELDYRKQALDQAYMRIQELEATLYNALQQETVIKFGELLSEKQQEELRTAVEKLRRQMLRKSREYDCQILQERMELLQQAHQRIRDLEDKTDIQKRQIKDLEEKKIQNYGSYPRKANASKPLKMAKLFTPVQRRWKAENLPVARTAAMYFKAIIRGCLLDSSYRTLLKIYTICCIY
>9999_0:000a0f_{"pub_og_id":"5403492at2759","og_name":"janus_kinase_and_microtubule_interacting_protein_2_","level_taxid":2759,"organism_taxid":"9999_0","organism_name":"Urocitellus_parryii","pub_gene_id":"Jakmip2","description":"janus_kinase_and_microtubule-interacting_protein_2_isoform_X1"}
MSKKGRNKGEKPEALIVALQAANEDLRTKLTDIQIELHQEKSKVSKLEREKTQEAKRIRELEQRKHTVLVTELKAKLHEEKMKELQAVRENLIKQHEQEMSRTVKVRDGEIQRLKSALCALRDGSSDKVRTALTIEAREEARKLFDAERLKLLQEIADLKTAKKQVDEALSNMIQADKIKAGDLRSEHQSHQEAISKIKWESERDIRRLMDEIKAKDRIIFSLEKELETQTGYVQKLQLQKEALDEQLFLVKEAECNMSSPKREIPGRAGDGSEHCSSPDLRRNQKRIAELNATIRKLEDRNTLLGDERNELLKRVRETEKQCKPLLERNKCLAKRNDELMVSLQRMEEKLKAVTKENSEMREKITSHPPLKKLKSLNDLDQANEEQETEFLKLQVIEQQNIIDELTRDREKLIRRRKHRRSSKPIKRPVLDPFIGYDEDSMDSETSSMASFRTDRTPATPDDDLDESLAAEESELRFRQLTKEYQALQRAYALLQEQTGGIIDAEREAKAQEQLQAEVLRYKAKIEDLEATLAQKGQDSHWVEDKQLFIKRNQELLEKIEKQEAENHRLQQELQDARDQNELLEFRNLELEERERRSPPFNLQIHPFSDGVSALQIYCMKEGVKDVNIPDLIKQLDILGDNGNLRNEEQVAIIQASTVLSLAEKWIQQIEGAEAALHQKMMELESDMEQFCKIKGYLEEELDYRKQALDQAYMRIQELEATLYNALQQETVIKFGELLSEKQQEELRTAVEKLRRQMLRKSREYDCQILQERMELLQQAHQRIRDLEDKTDIQKRQIKDLEEKNNRKQGTDPRKANASKPSKMAKLFTPVQRRSKAKKYPVAKTATCTLKPLFKVSYLTVPT
>9999_0:001dbf_{"pub_og_id":"5403492at2759","og_name":"janus_kinase_and_microtubule_interacting_protein_2_","level_taxid":2759,"organism_taxid":"9999_0","organism_name":"Urocitellus_parryii","pub_gene_id":"Jakmip1","description":"janus_kinase_and_microtubule-interacting_protein_1_isoform_X1"}
MSKKGRSKGEKPEMETDAVQMANEELRAKLTNIQIEFQQEKSKVGKLRERLQEAKLEREQEQRRHTAYISELKAKLHEEKTKELQALREVLIRQHEQEAARTAKIKEGELQRLQATLNVLRDGAADKVKTALLAEAREEARRAFDGERQRLQQEILELKAARKQAEEALSNCMQADKAKAADLRAAYQAHQEEVHRIKRECERDIRRLMDEIKGKDRVILALEKELGVQAGQAQRLLLQKEALDEQLVQVKEAERHHSSPKRELPPGIGDMAELMGGQDQHMDERDVRRFQLKIAELNSVIRKLEDRNALLADERSELLKRSRETEVQLKPLVEKNKRMNKKNEDLLQSIQRMEEKIKNLTRENVEMKEKLSAQASLKRHTSLNDLSLTRDEQEIEFLRLQVLEQQHVIDDLSLERERLLRSKRHRGKSLKPPKKHVVETFFGFDEESVDSETLSETSYNTDRTDRTPATPEEDLDDTTTREEADLRFCQLTREYQALQRAYALLQEQVGGTLDAEREARTREQLQADLLRCQAKIEDLEKLLVEKGQDSTWVEEKQLLIRTNQDLLEKIYRLEMEENQLKSEMQDAKDQNELLEFRVLELEERERRSPAFNLQITTFPENNSSALQLFCHQEGVKDVNVSELMKKLDILGDNGNLRNEEQVAIIQAGTVLALCEKWLKQIEGTEAALTQKMLDLEKEKDLFSRQKGYLEEELDYRKQALDQAYLKIQDLEATLYNALQQEPGRMASEALSAGQREDLQAAVEKVRRQILRQSREFDSQILRERMELLQQAQQRIRDLEDKLELQKRQLKELEEKFLFLFLFFSLAFILWP
>9999_0:00396a_{"pub_og_id":"5403492at2759","og_name":"janus_kinase_and_microtubule_interacting_protein_2_","level_taxid":2759,"organism_taxid":"9999_0","organism_name":"Urocitellus_parryii","pub_gene_id":"Jakmip3","description":"janus_kinase_and_microtubule-interacting_protein_3_isoform_X1"}
MSKKGAGSRAKGDKSEAFAALQAANEELRAKLTDIQIELQQEKSKVSRVEREKSQELRQVREHEQRKHAVLVTELKTKLHEEKMKELQAVREALLRQHEAELLRVIKIKDNENQRLQALLNALRDGAPDKAKTVLLCEAKEEARKGFEVEKVKMQQEISELRGAKRQVEEALTLVTQADKIKAAEIRSVYHLHQEEINRIKKECEREIRRLMEEIKFKDRAVFVLERELGVQAGHAQRLQLQKEALDEQLSQAKEAERHPGSPRRELPYASGAGDASDHSGSPEQQLDEKDARRFQLKIAELSAIIRKLEDRNALLSEERNELLKRLREAESQYKPLLDKNKRLTRKNEDLSHTLRRIESKLKFVTQENIEMRQRAGIIRRPSSLNDLDQSQGEREVDFLKLQIVEQQNLIDELSKTLETAGYVKSVLERDKLLRFRKQRKKMAKLPKPVVVETFFGYDEEASLESDGSSISYQTDRTDQTPCTPEDDLEEGLAKEETELRFRQLTMEYQALQRAYALLQEQVGGTLDAEREVKTREQLQADMQRAQARVEDLEKALAEQGQDMKWIEEKQALYRRNQELVEKIKQMETEEARLKHEVQDAKDQNELLEFRILELEERERKSPAINFHHTPFVDGKSPLQVYCEAEGVTDILVSELMKKLDILGDNAVSNLTNEEQVVVIQARTVLTLAEKWLQRIEETESALQRKMVDLESEKELFSKQKGYLDEELDYRKQALDHAHKHILELEAMLFDALQQEAGAKVAVLLSEEEREKLQAVEQWKRQVLSELRERDAQILRERMELLHLAQQRIKELEERIEAQKRQIKELEEKFLFLFLFFSLAFILWS
>80427_0:000cc2_{"pub_og_id":"5403492at2759","og_name":"janus_kinase_and_microtubule_interacting_protein_2_","level_taxid":2759,"organism_taxid":"80427_0","organism_name":"Lacerta_agilis","pub_gene_id":"JAKMIP2","description":"LOW_QUALITY_PROTEIN:_janus_kinase_and_microtubule-interacting_protein_2"}
MERKKKWLFPFEKGFSRTDSQQPAAMSKKGRSKAEKPEALIMSLQAANEDLRTKLTDIQIELHQEKSKVSRLEREKTQETKRIRELEQRKQTVQITELKAKLHEEKMKELQAVRENLIKQHEQEMARTMKIRDSEIQRLKSALYALREGSSDKVRTALTIEAREEARKQFDSERLKLLQEITELKSAKKQVDEALNNIIQADKIKAGDLRSEHQSHQEAISKIKWESERDIRRLMDEIKAKDRTIFSLEKELETLTGYVQKLQLQKEALDEQLFLVKEAECNMSSPKREIPGRAGDGSEHCSSPDLRRNQKRMAELNATIRKLEDRNTLLVDERNELLKRVREAEKQCKPLLERNSLSKRNDELMQSLQRMEEKLKAIAKENLEMKEKMTSHPPLKKLKSLNDLDQANEEQETEFLKLQVIEQQNIIDELTRDREKLIRRRKHKRSSQQSRRHILDTVYGGDDDSMDSETSSMASFRTDDRTPATPDEDLDESLAAEESELRFRQLTKEYQALQRAYALLQEQTGGIIDAEREAKAQEQLQAEVQRYRAKIEDLEKTLAQRGQDSHWVEDKQLFIKRNQELLDKIEKLEIDNHRLQQELQDARDQNELLEFRNLELEERERRSPPFNLQIHPFSDGVSALQIYCMKEGVKDVSIPDLIKQLDILDNGNLRNEEQVAIIQASTVLSLAEKWIQQIEGAEALHQKMMELESDMEQFCKIKGYLEEELDYRKQALDQAYMRIQELEATLYNALQQETVIKFGETLSEKQQEELRTAVEKLRRQMLRKSREYDCQILQERMELLQQAHQRIRDLEDKTDIQKRQIKDLEEKFLFLFLFFSLAFILWP
>80427_0:001ada_{"pub_og_id":"5403492at2759","og_name":"janus_kinase_and_microtubule_interacting_protein_2_","level_taxid":2759,"organism_taxid":"80427_0","organism_name":"Lacerta_agilis","pub_gene_id":"JAKMIP3","description":"janus_kinase_and_microtubule-interacting_protein_3_isoform_X1"}
MSKKGASFRAKGERPDALAALQAANEELRAKLTDIQIELQQEKSKVSKLEREKNQEVKLIKEHEQHKNTVTVTELKAKLHEEKMKELQAVREGLLRQHEAELLRVIKIKDNEIQRLQALLNVVRDGTPDKVKTMLFCEAKEEAKKGFEGEKTKMQQEILELKGAKKQVEEALSVVVQADKIKAAEIRSVYHLHQEEITRIKRECEREIRRLMEEIKFKDRAVYVLERELGVQAGHAQRLQLQKEALDEQLSQLREADRHLSSPKRELPHASGAGDTSDHSGSPEQQLDERDARRFQLKIAELSAIIRKLEDRNALLSEERNELLKRLREAESQYKPLLDKNKRLSRKNEDLSHALRRMENKLKFVTQENLEMRQRVRTIRRPSSLNDLDQSQDEREVEFLRLQIIEQQNIIDDLSKTLETAGYVKSVIERDKLLRYRKQRKKFAKFPKKPVVETFFGYDEEASLESDGSSISYQTDRTDQTPCTPDDDLEEGMAKEETELRFRQLTMEYQALQRAYALLQEQVGGTLDAEREVKTREQLQAEIHRSQAQIDDLEKALAEQGQDMKWIEEKQALYRRNQELVEKIKQMEVEEARLKHDVQDAKDQNELLEFRILELEERERRSPAINFHHIPFTEGKSPLQVYCEAEGVTDILVAELMKKLDILGDNAVSNLTNDEQVVVIQARTVLTLAEKWLQQIEVTESALQQKMIDLENEKELFSKQKGYLDDELDYRKQSLDQAHKHILELEAMLYDALQQEAGAKMSEILSEDEREKLKNAVEQWKRQVMSELRERDAQILRERMEHIQHAQQRIKELEERIEAQKRQIKELEEKLSFFGHSTPTQRLEPREKSRKSVSYGTI
>80427_0:002c62_{"pub_og_id":"5403492at2759","og_name":"janus_kinase_and_microtubule_interacting_protein_2_","level_taxid":2759,"organism_taxid":"80427_0","organism_name":"Lacerta_agilis","pub_gene_id":"JAKMIP1","description":"janus_kinase_and_microtubule-interacting_protein_1_isoform_X4"}
MSKKSRTKAEKDMETEAVQAAANEELRMKLTNIQIEYQQEKGKVSKLREKLQEVKQEREQEQHKHTAYISELKAKLHEEKMKELQALREVLIRQHEQEVARMAKIKDSEIQRLQSTVNVLRDGAADKVKTALLNEAREEARKSFDGERIKMQQEILELKSGKKQVEEALSNIMQADKMKAADLRTAYQSHQDEINRIKRECERDIRRLMDEMRGKERVILALEKDLGVQAGHTQKLLLQKEALDEQLVQVKEAERFHGSPKKELPPPVGDMMELVGNTEQHMDERDVRRFQLKIAELSAVIRKLEDRNTLLADERNELLKRSRETEVQVKPLVEKNRRLNKKNESLLQSIQRMEEKLKRLSRENVEMREKLSAQPTMRRHTSLNDLSSTHEEPEVEFLKLQIIEQRHLIDDLTMERDRWLRSRKQKTQNLKPTKRHVVETFFGFDEESVDSETSSVTSYNTDKTDRTPATPEEDLEDSTPKEEADLRFCQLTREYQALQRAYALLQEQVGGTQDAEREARTREQLQADLLRCQAKIEDLERALVERGQDSKWIEEKQGLIRTNQELLEKIYKIELEEDLLKNEMQDAKDQNELLEFRILELEERERRSPAFNLHITAFPENNGSALQLFCRHEGIKDVNISELMKKLDILGDNGNLRNEEQVAIIQAGTVLSLCEKWLKQIEETEAALTQKMIDLENEKDLFSKQKGYLEEELDYRKQALDQAYMKIQELEATLYTALQQEPGKRVGESLNEAQREDLCAAVEKVRRQILRQSREFDCQILHERMELLQQAQQRIRELEEKIELQKRQLKEIEEKFLFLFLFFSLAFILWS
>38674_0:00001d_{"pub_og_id":"5403492at2759","og_name":"janus_kinase_and_microtubule_interacting_protein_2_","level_taxid":2759,"organism_taxid":"38674_0","organism_name":"Onychomys_torridus","pub_gene_id":"118589951","description":"janus_kinase_and_microtubule-interacting_protein_3_isoform_X1"}
MSKKGAGSRAKGDKAEALAALQAANEELRAKLTDIQIELQQEKSKVSKVEREKSQELKQVREHEQRKHAVLVTELKTKLHEEKMKELQAVREALLRQHEAELLRVIKIKDNENQRLQALLNTLRDGAPDKVKTVLLCEAKEEAKKGFEVEKVKMQQEISELKGAKKQVEEALTMVIQADKIKAAEIRSVYHLHQEEIVRIKKECEREIRRLMEEIRFKDRAVFVLERELGVQAGHAQRLQLQKEALDEQLSQAKEAERHPGSPRRELPYASGAGDASDHSGSPEQQLDEKDARRFQLKIAELSAIIRKLEDRNALLSEERNELLKRLREAESQYKPLLDKNKRLTRKNEDLSHTLRRIESKLKFVTQENIEMRQRAGIIRRPSSLNDLDQSQDEREIDFLKLQIVEQQNLIDELSKTLETAGYVKSVLERDKLLRYRKQRKKMAKLPKKPVVVETFFGYDEEASLESDGSSISYQTDRTDQTPCTPEDDLEEGMAKEETELRFRQLTMEYQALQRAYALLQEQVGGTLDAEREVKTREQLQAEIQRAQTRAEDLEKALAEQGQDMKWIEEKQALYRRNQELVEKIKQMETEEARLKHEVQDAKDQNELLEFRILELEERERKSPAINFHHTPFVDGKSPLQVYCEAEGVTDILVTELMKKLDILGDNAVSNLTNEEQVVIIQARTVLTLAEKWLQRIEETESALQRKMVDLESEKELFSKQKGYLDEELDYRKQALDQAHKHILELEAMLYDALQQEAGAKVAELLSEEEREKLKVAVEQWKRQVMSELRERDAQILRERMELLQIAQQRIKELEERIETQKRQIKELEEKFLFLFLFFSLAFILWS
>38674_0:0030fa_{"pub_og_id":"5403492at2759","og_name":"janus_kinase_and_microtubule_interacting_protein_2_","level_taxid":2759,"organism_taxid":"38674_0","organism_name":"Onychomys_torridus","pub_gene_id":"118592578","description":"janus_kinase_and_microtubule-interacting_protein_1_isoform_X1"}
MSKKGRSKGEKPEAETDSVQMANEELRAKLTNIQIEFQQEKSKVGKLRERLQEAKLEREQEQRRHTAYISELKAKLHEEKTKELQALREALIRQHEQEAARTAKIKEGELQRLQATLNVLRDGAADKVKTALLAEAREEARRTFDGERQRLQQEILELKAARKQAEEALSNCMQADKAKAADLRAAYQAHQDEVHRIKRECERDIRRLMDEIKGKERVILALEKELGVQTGQTQRLLLQKEALDEQLVQVKEAERHHSSPKRELPPGIGDMAELMGGQDQHMDERDVRRFQLKIAELNSVIRKLEDRNTLLADERNELLKRSRETEVQLKPLVEKNKRMNKKNEDLLHSIQRMEEKLKSLTRENVEMKEKLSAQASLKRHTSLNDLSLTRDEQEIEFLRLQVLEQQHVIDDLSLERERLLRSKRHRGKSLKPPKKHVVETFFGFDEESVDSETLSETSYNTDRTDRTPATPEEDVDETTTREEADLRFCQLTREYQALQRAYALLQEQVGGTLDAEREARTREQLQADLLRCQAKIEDLEKLLVEKGQDSAWVEEKQVLMRTNQDLLEKIYRLEMEENQLKSEMQDAKDQNELLEFRVLELEERERRSPAFNLQITTFPENNSSALQLFCHQEGVKGVNISELMKNLDILGDNGNLRNEEQVAVIQAGTVLALCEKWLKQIEGTEAALTQKMMDLEKEKDLFSKQKGYLEQELDYRKEALDQAYLVGPEKIQDLEATLYNALQQEPGRRASEALSASQREDLQAAVEKVRRQLLRQSREFDSQILRERMELLQQAQQKIRELEGKLELQRRQLKELEEKRLFCGLDDSHAPRTRVYPSGHSQLSHVPAADKPCSCDSEEHNLQIPGHASWKSFCDHGWTDGPASFHRTSDMPTAAGWSKHLSPSWGGLPRSYLPTAQPGPVSTPSAPRNLFMSERMQLTQAGTFSWTIQRHGSHLNISRKSMLQTHSIFLKSGLMKCFRDGANSPGTDREALQLHHQGSQQRWLRCDECGCED
>38674_0:0036a7_{"pub_og_id":"5403492at2759","og_name":"janus_kinase_and_microtubule_interacting_protein_2_","level_taxid":2759,"organism_taxid":"38674_0","organism_name":"Onychomys_torridus","pub_gene_id":"118594524","description":"janus_kinase_and_microtubule-interacting_protein_2_isoform_X1"}
MSKKGRNKGEKPEALIVALQAANEDLRTKLTDIQIELHQEKSKVSKLEREKTQEAKRIRELEQRKHTVLVTELKAKLHEEKMKELQAVRENLIKQHEQEMSRTVKVRDGEIQRLKSALCALRDGSSDKVRTALTIEAREEARKQFDAERLKLLQEITDLKTAKKQVDEALSNMIQADKIKAGDLRSEHQSHQEAISKIKWESERDIRRLMDEIKAKDRIIFSLEKELETQTGYVQKLQLQKEALDEQLFLVKEAECNMSSPKREIPGRAGDGSEHCSSPDLRRNQKRIAELNATIRKLEDRNTLLGDERNELLKRVRETEKQCKPLLERNKCLAKRNDELMVSLQRMEEKLKAVTKENSEMREKITSHPPLKKLKSLNDLDQANEEQETEFLKLQVIEQQNIIDELTRDREKLIRRRKHRRSSKPIKRPVLDPFIGYDEDSMDSETSSMASFRTDRTPATPDDDLDESLAAEESELRFRQLTKEYQALQRAYALLQEQTGGIIDAEREAKAQEQLQAEVQRYKAKIEDLEATLAQKGQDSHWVEDKQLFIRRNQELLEKIEKQEAENHRLQQELQDARDQNELLEFRNLELEERERRSPPFNLQIHPFSDGVSALQIYCMKEGVKDVNIPDLIKQLDILGDNGNLRNEEQVAIIQASTVLSLAEKWIQQIEGAEAALHQKMMELESDMEQFCKIKGYLEEELDYRKQALDQAYMRIQELEATLYNALQQETVIKFGELLSDKQQEELRTAVEKLRRQMLRKSREYDCQILQERMELLQQAHQRIRDLEDKTDIQKRQIKDLEEKFLFLFLFFSLAFILWP
>1026970_0:0041db_{"pub_og_id":"5403492at2759","og_name":"janus_kinase_and_microtubule_interacting_protein_2_","level_taxid":2759,"organism_taxid":"1026970_0","organism_name":"Nannospalax_galili","pub_gene_id":"LOC103750636","description":"janus_kinase_and_microtubule-interacting_protein_1"}
MSKKGRSKGEKPEMETDAVQMANEELRAKLTNIQIEFQQEKSKVSKLRERLQEAKLEREQEQRRHTAYISELKAKLHEEKTKELQALREALIRQHEQETARTAKIKEGELQRLQATLNVLRDGAADKVKTALLAEARDEARRTFDGERLRLQQEILEQKAARKQAEEALSNCMQADKAKAADLRAAYQAHQDEVHRIKRECERDIRRLMDEIKGKERVILALEKELGVQAGQTQRLLLQKEALDEQLVQVKEAERHHGSPKRELPPGIGDMAELMGGQDQHMDERDVRRFQLKIAELNSVIRKLEDRNTLLADERNELLKRSRETEVQLKPLVEKNKRMNKKNEDLLQSIQRMEEKLKNLTRENVDMKEKLSAQASLKRHTSLNDLSLTRDEQEIEFLRLQVLEQQHVIEDLSLERERLLRSKRHRGKSLKPPKKHVVETFFGFDEESVDSETLSETSYNTDRTDRTPATPEEDLDDTTTREEADLRFCQLTREYQALQRAYALLQEQVGGTLDAEREARTREQLQADLLRCQAKIEDLEKLLVEKGQDAAWVEEKQVLMRTNQGLLEKIYRLEMEENQLKSEMQDAKDQNELLEFRVLELEVRDSLCCKLSNGADILFDPKLKFV
>1026970_0:004af9_{"pub_og_id":"5403492at2759","og_name":"janus_kinase_and_microtubule_interacting_protein_2_","level_taxid":2759,"organism_taxid":"1026970_0","organism_name":"Nannospalax_galili","pub_gene_id":"Jakmip3","description":"janus_kinase_and_microtubule-interacting_protein_3"}
MSKKGTGSRAKGDKVEALTALQAANEELRAKLTDIQIELQQEKSKVSKVEREKSQELRQVREHEQRKHAVLVTELKTKLHEEKMKELQAVREALLRQHEAELLRVIKIKDNENQRLQALLNTLRDGAPDKVKTVLLCEAKEEAKKGFEVEKVKMQQEISELKGAKKQVEEALTLVIQADKIKAAEIRSVYHLHQEEITRIKKECEREIRRLMEEIRFKDRAVFVLERELGVQAGHAQRLQLQKEALDEQLSQAKEAERHPGSPRRELPYASGAGDASDHSGSPEQQLDEKDARRFQLKIAELSAIIRKLEDRNALLSEERNELLKRLREAESQYKPLLDKNKRLTRKNEDLSHTLRRIESKLKFVTQENMEMRQRAGIIRRPSSLNDLDQSQDEREIDFLKLQIVEQQNLIDELSKTLETAGYVKSVLERDKLLRYRKQRKKMAKLPKPVVVETFFGYDEEASLESDGSSISYQTDRTDQTPCTPDDDLEEGLAKEETELRFRQLTMEYQALQRAYALLQEQVGGTLDAEREVKTREQLQVEVQRAQTRVEDLEKALAEQGQDMKWIEEKQALYRRNQELVEKIKQMETEEARLKHEVQDAKDQNELLEFRILELEERERKSPAINFHHTPFVDGKSPLQVYCEAEGVTDILVTELMKKLDILGDNANLTNEEQVVVIQARTVLTLAEKWLQRIEETESALQRKMVDLESEKELFSKQKGYLDEELDYRKQALDQAHKHILELEAMLYDALQQEAGAKVAELLSEEEREKLKVAVEQWKRQVMSELRERDAQILRERMELLQMAQQRIKELEERIETQKRQIKELEEKFLFLFLFFSLAFILWS
>1026970_0:004f1f_{"pub_og_id":"5403492at2759","og_name":"janus_kinase_and_microtubule_interacting_protein_2_","level_taxid":2759,"organism_taxid":"1026970_0","organism_name":"Nannospalax_galili","pub_gene_id":"Jakmip2","description":"janus_kinase_and_microtubule-interacting_protein_2_isoform_X1"}
MSKKGRNKGEKPEALIVALQAANEDLRTKLTDIQIELHQEKSKVSKLEREKTQETKRIRELEQRKHTVLVTELKAKLHEEKMKELQAVRENLIKQHEQEMSRTVKVRDGEIQRLKSALCALRDGSSDKVRTALTIEAREEARKQFDAERLKLLQEIADLKTAKKQVDEALSNMIQADKIKAGDLRSEHQSHQEAISKIKWESERDIRRLMDEIKAKDRIIFSLEKELETQTGYVQKLQLQKEALDEQLFLVKEAECNMSSPKREIPGRAGDGSEHCSSPDLRRNQKRIAELNATIRKLEDRNTLLGDERNELLKRVRETEKQCKPLLERNKCLAKRNDELMVSLQRMEEKLKAVTKENSEMREKITSHPPLKKLKSLNDLDQANEEQETEFLKLQVIEQQNIIDELTRDREKLIRRRKHRRSSKPIKRPVLDPFIGYDEDSMDSETSSMASFRTDRTPATPDDDLDESLAAEESELRFRQLTKEYQALQRAYALLQEQTGGIIDAEREVKAQEQLQAEVLRYKAKIEDLEATLAQKGQDSHWVEDKQLFIKRNQELLEKIEKQEAENHRLQQELQDARDQNELLEFRNLELEERERRSPPFNLQIHPFSDGVSALQIYCMKEGVKDVNIPDLIKQLDILGDNGNLRNEEQVAIIQASTVLSLAEKWIQQIEGAEAALHQKMIELESDMEQFCKIKGYLEEELDYRKQALDQAYMRIQELEATLYNALQQETVIKFGELLSEKQQEELRTAVEKLRRQMLRKSREYDCQILQERMELLQQAHQRIRDLEDKTDIQKRQIKDLEEKKNRKHGSYPKRQMLLNLQRWRICLHQCKGNQKLRTTL
>8520_0:000dac_{"pub_og_id":"5403492at2759","og_name":"janus_kinase_and_microtubule_interacting_protein_2_","level_taxid":2759,"organism_taxid":"8520_0","organism_name":"Sceloporus_undulatus","pub_gene_id":"121924107","description":"janus_kinase_and_microtubule-interacting_protein_2_isoform_X1"}
MSKKGRSKAEKPEVLIMSLQAANEDLRTKLTDIQIELHQEKSKVSRLEREKTQETKRIRELEQRKQTVQITELKAKLHEEKMKELQAVRENLIKQHEQEMTRTMKIRDSEIQRLKSALFALREGSSDKVRTALTIEAREEARKQFDSERLKLLQEITELKSAKKQMDEALNNMIQADKIKAGDLRSEHQSHQEAISKIKWESERDIRRLMDEIKAKDRTIFSLEKELETLTGYVQKLQLQKEALDEQLFLVKEAECNMSSPKREIPGRAGDGSEHCSSPDLRRNQKRMAELNATIRKLEDRNTLLVDERNELLKRVREAEKQCKPLLERNKCLSKRNDELMQSLQRMEDKLKAITKENLELKEKMTSHPPLKKLKSLNDLDQANEEQETEFLKLQVIEQQNIIDELTRDREKLIRRRKHKRSSKPIKRHILDTVYGGDDDSMDSETSSMASFRTDRTPATPDEDLDESLAAEESELRFRQLTKEYQALQRAYALLQEQTGGIIDAEREAKAQEQLQAEVQRYRAKIEDLEKTLAQKGQDSHWVEDKQLFIKRNQELLDKIEKLETDNHRLQQELQDARDQNELLEFRNLELEERERRSPPFNLQIHPFSDGVSALQIYCMKEGVKDVSIPDLIKQLDILGDNGNLRNEEQVAIIQASTVLSLAEKWIQQIEGAEAALHQKMMELESDMEQFCKIKGYLEEELDYRKQALDQAYMRIQELEATLYNALQQETVIKFGELLSEKQQEELRTAVEKLRRQMLRKSREYDCQILQERMELLQQAHQRIRDLEDKTDIQKRQIKDLEEKFLFLFLFFSLAFILWP
>8520_0:001a16_{"pub_og_id":"5403492at2759","og_name":"janus_kinase_and_microtubule_interacting_protein_2_","level_taxid":2759,"organism_taxid":"8520_0","organism_name":"Sceloporus_undulatus","pub_gene_id":"121926754","description":"janus_kinase_and_microtubule-interacting_protein_3_isoform_X1"}
MSKKGASFRAKGERPDALAALQAANEELRAKLTDIQIELQQEKSKASKLEREKNQEVRQLKEHEQHKNTVIVTELKAKLHEEKMKELQAVREGLLRQHEAELLRVIKIKDNEIQRLQALLNTVRDGTPDKVKTMLFSEAKEEAKKGFEVEKTKMQQEISELKGAKKQVEEALSVVIQADKIKAAEIRSVYHLHQEEITRIKRECEREIRRLMEEIKFKDRAVYVLERELGVQAGHTQRLQLQKDALDEQLSQLREADRHLSSPKRELPHASGAGDTSDHSGSPEQQLDERDARRFQLKIAELSAIIRKLEDRNALLSEERNELLKRLREAESQYKPLLDKNKRLSRKNEDLSHTLRRMENKLKFITQENLEMRQRVRTIRRPSSLNDLDQSQDEREVEFLRLQIMDQQNIIDELSKTLETAGYVKSVIERDKLLRYRKQRKKFAKFPKKPVVETFFGYDEEASLESDGSSISYQTDRTDQTPCTPDDDLEEGMAKEETELRFRQLTMEYQALQRAYALLQEQVGGTLDAEREVKTREQLQAEIHRAQAQIEDLEKALAEQGQDMKWIEEKQALYRRNQELVEKIKQMEAEEARLKHDVQDAKDQNELLEFRILELEERERRSPAINFHHIPFTEGKSPLQVYCEAEGVTDILVAELMKKLDILGDNAVSNLTNEEQVVIIQARTVLTLAEKWLQQIEVTESALQQKMIDLENEKELFSKQKGYLDDELDYRKQSLDQAHKHILELEAMLYDALQQEAGAKMSEILSEEEREKLKNAVEQWKRQVMSELRERDSQILRERMELIQHAQQRIKELEERIEAQKRQIKELEEKFLFLFLFFSLAFILWS
>8520_0:002c13_{"pub_og_id":"5403492at2759","og_name":"janus_kinase_and_microtubule_interacting_protein_2_","level_taxid":2759,"organism_taxid":"8520_0","organism_name":"Sceloporus_undulatus","pub_gene_id":"121932310","description":"janus_kinase_and_microtubule-interacting_protein_1_isoform_X1"}
MSKKSRTKVEKADMEAEAIQASHEELRIKFNNIQTEYQQEKVKVGKLREKLQEVKQEGEQVQHKHKVYISELKAKLHEEKVKELQALREILIRQHEQEVARMMKIKDSEIQRLQSTVNMLQDGAADKVKTVLLNEAREEARKLFDSERIKMQQEILELKSGKKQLEEALSNIMQADKMKAADLRIAYQSHQDEINRIKRECEKDIRRLMDEIKSKDRVILALEKELGAQAGHTRKLLLQKEALDEQLVQVKEAERYHGSPKKELPLGAGEINELVGGPEQHTDERDIRRFQLKIAELSAIIQKLEDRNTLLVDERNELLKQCRDTEVQLKPLVEKNKRLTKKIENMLQNIQRMEEKIKNLSRENMEMKEKLSVQPTLRRHTSLNDISSRREEKEIEFLKLQIIQQQHLIDNLTVEQEQLLHSKKQRRKSVKSPKSHVVETFFGFEEESADSEASSVTSFTTDKTDRTPDAPKDLECIHEQLEGDLFKCQAKIEDLKKALTGKGQDSKVIEEKQVLLRTNQKLLEKIYKMELEKNWLKNEMEDARDQNELLEFRILELEDGSHHWFCCLYKGLCYRISISFKIWYLDGISDTKNITQLEILELKWIHSW
>10117_0:001200_{"pub_og_id":"5403492at2759","og_name":"janus_kinase_and_microtubule_interacting_protein_2_","level_taxid":2759,"organism_taxid":"10117_0","organism_name":"Rattus_rattus","pub_gene_id":"Jakmip3","description":"janus_kinase_and_microtubule-interacting_protein_3"}
MSKKGAGSRAKGDKAETLAALQAANEELRAKLTDIQIELQQEKSKVSKVEREKSQELKQVREHEQRKHAVLVTELKTKLHEEKMKELQAVREALLRQHEAELLRVIKIKDNENQRLQALLNTLRDGAPDKVKTVLLCEAKEEAKKGFEVEKVKMQQEISELKGAKKQVEEALTMVIQADKIKAAEIRSVYHLHQEEITRIKKECEREIRRLMEEIRFKDRAVFVLERELGVQAGHAQRLQLQKEALDEQLSQAKEAERHPGSPRRELPYASGAGDASDHSGSPEQQLDEKDARRFQLKIAELSAIIRKLEDRNALLSEERNELLKRLREAESQYKPLLDKNKRLTRKNEDLSHTLRRIESKLKFVTQENIEMRQRAGIIRRPSSLNDLDQSQDEREIDFLKLQIVEQQNLIDELSKTLETAGYVKSVLERDKLLRYRKQRKKMAKLPKPVVVETFFGYDEEASLESDGSSISYQTDRTDQTPCTPEDDLEEGMAKEETELRFRQLTMEYQALQRAYALLQEQVGGTLDAEREVKTREQLQAEIQRAQTRVEDLEKALAEQGQDMKWIEEKQALYRRNQELVEKIKQMETEEARLKHEVQDAKDQNELLEFRILELEERERKSPAINFHHTPFVDGKSPLQVYCEAEGVTDILVTELMKKLDILGDNANLTNEEQVVVIQARTVLTLAEKWLQRIEETESALQRKMVDLESEKELFSKQKGYLDEELDYRKQALDQAHKHILELEAMLYDALQQEAGAKVAELLSEEEREKLKVAVEQWKRQVMSELRERDAQILRERMELLQIAQQRIKELEERIETQKRQIKELEEKFLFLFLFFSLAFILWS
>10117_0:004034_{"pub_og_id":"5403492at2759","og_name":"janus_kinase_and_microtubule_interacting_protein_2_","level_taxid":2759,"organism_taxid":"10117_0","organism_name":"Rattus_rattus","pub_gene_id":"Jakmip1","description":"janus_kinase_and_microtubule-interacting_protein_1"}
MSKKGRSKGEKPETETDSVQMANEELRAKLTNIQIEFQQEKSKVGKLRERLQEAKLEREQEQRRHTAYISELKAKLHEEKTKELQALREALIRQHEQEAARTAKIKEGELQRLQATLNVLRDGAADKVKTALLADAREEARRTFDGERQRLQQEILELKAARKQAEEALSNCMQADKAKAADLRAAYQAHQDEVHRIKRECERDIRRLMDEIKGKERVILALEKELGVQAGQTQRLLLQKEALDEQLVQVKEAERHHSSPKRELPPGIGDMTELMGGQDQHMDERDVRRFQLKIAELNSVIRKLEDRNTLLADERNELLKRSRETEVQLKPLVEKNKRMNKKNEDLLHSIQRMEEKLKSLTRENVEMKEKLSAQASLKRHTSLNDLSLTRDEQEIEFLRLQVLEQQHVIDDLSLERERLLRSKRHRGKSLKPPKKHVVETFFGFDEESVDSETLSETSYNTDRTDRTPATPEEDLDETTTREEADLRFCQLTREYQALQRAYALLQEQVGGTLDAEREARTREQLQADLLRCQAKIEDLEKLLVEKGQDAAWVEEKQVLMRTNQDLLEKIYRLEMEENQLKSEMQDAKDQNELLEFRVLELEVRDSICCKLSNGADILFEPKLKFV
>10117_0:004828_{"pub_og_id":"5403492at2759","og_name":"janus_kinase_and_microtubule_interacting_protein_2_","level_taxid":2759,"organism_taxid":"10117_0","organism_name":"Rattus_rattus","pub_gene_id":"Jakmip2","description":"janus_kinase_and_microtubule-interacting_protein_2_isoform_X1"}
MSKKGRNKGEKPEALIVALQAANEDLRTKLTDIQIELHQEKSKVSKLEREKTQEAKRIRELEQRKHTVLVTELKAKLHEEKMKELQAVRENLIKQHEQEMSRTVKVRDGEIQRLKSALCALRDGSSDKVRTALTIEAREEARKQFDAERLKLLQEITDLKTAKKQVDEALSNMIQADKIKAGDLRSEHQSHQEAISKIKWESERDIRRLMDEIKAKDRIIFSLEKELETQTGYVQKLQLQKEALDEQLFLVKEAECNMSSPKREIPGRAGDGSEHCSSPDLRRNQKRIAELNATIRKLEDRNTLLGDERNELLKRVRETEKQCKPLLERNKCLAKRNDELMVSLQRMEEKLKAVTKENSEMREKITSHPPLKKLKSLNDLDQANEEQETEFLKLQVIEQQNIIDELTRDREKLIRRRKHRRSSKPIKRPVLDPFIGYDEDSMDSETSSMTSFRTDRTPATPDDDLDESLAAEESELRFRQLTKEYQALQRAYALLQEQTGGIIDAEREAKAQEQLQAEVLRYRAKIEDLEATLAQKGQDSHWVEDKQLFIKRNQELLEKIEKQEAENHRLQQELQDARDQNELLEFRNLELEERERRSPPFNLQIHPFSDGVSALQIYCMKEGVKDVNIPDLIKQLDILGDNGNLRNEEQVAIIQASTVLSLAEKWIQQIEGAEAALHQKMMELESDMEQFCKIKGYLEEELDYRKQALDQAYMRIQELEATLYNALQQETVIKFGELLSDKQQEELRTAVEKLRRQMLRKSREYDCQILQERMELLQQAHQRIRDLEDKTDIQKRQIKDLEEKFLFLFLFFSLAFILWP
>10036_0:000108_{"pub_og_id":"5403492at2759","og_name":"janus_kinase_and_microtubule_interacting_protein_2_","level_taxid":2759,"organism_taxid":"10036_0","organism_name":"Mesocricetus_auratus","pub_gene_id":"Jakmip3","description":"Jakmip3"}
MSKKGAGSRAKGDKAEALAALQAANEELRAKLTDIQIELQQEKSKVSKVEREKSQELKQVREHEQRKHAVLVTELKSKLHEEKMKELQAVREALLRQHEAELLRVIKIKDNENQRLQALLNTLRDGAPDKVKTVLLCEAKEEAKKGFEVEKVKMQQEISELKGAKKQVEEALTMVIQADKIKAAEIRSVYHLHQEEIVRIKKECEREIRRLMEEIRFKDRAVFVLERELGVQAGHAQRLQLQKEALDEQLSQAKEAERHPGSPRRELPYASGAGDASDHSGSPEQQLDEKDARRFQLKIAELSAIIRKLEDRNALLSEERNELLKRLREAESQYKPLLDKNKRLTRKNEDLSHTLRRIESKLKFVTQENIEMRQRAGIIRRPSSLNDLDQSQDEKEMDFLKLQIVEQQNLIDELSKTLETAGYVKSVLERDKLLRYRKQRKKMAKLPKKPVVVETFFGYDEEASLESDGSSISYQTDRTDQTPCTPEDDLEEGMAKEETELRFRQLTMEYQALQRAYALLQEQVGGTLDAEREVKTREQLQAEIQRAQAQVEDLEKALAEQGQDMKWIEEKQALYRRNQELVEKIKQMETEEARLKHEVQDAKDQNELLEFRILELEERERKSPAINFHHTPFVDGKSPLQVYCEAEGVTDILVTELMKKLDILGDNAVSNLTNEEQVVVIQARTVLTLAEKWLQRIEETESALQRKMVDLESEKELFSKQKGYLDEELDYRKQALDQAHKHILELEAMLYDALQQEAGAKVAELLSEEEREKLKVAVEQWKRQVMSELRERDAQILRERMELLQIAQQRIKELEERIETQKRQIKELEEKPSFSGHSCSWPAALPSAKVDLCPLTGPESSRCQRKHGKLNLNTEDSGGFGICSQPCGG
>10036_0:000a42_{"pub_og_id":"5403492at2759","og_name":"janus_kinase_and_microtubule_interacting_protein_2_","level_taxid":2759,"organism_taxid":"10036_0","organism_name":"Mesocricetus_auratus","pub_gene_id":"Jakmip2","description":"Jakmip2"}
MSKKGRNKGEKPEALIVALQAANEDLRTKLTDIQIELHQEKSKVSKLEREKTQEAKRIRELEQRKHTVLVTELKAKLHEEKMKELQAVRENLIKQHEQEMSRTVKVRDGEIQRLKSALCALRDGSSDKVRTALTIEAREEARKQFDAERLKLLQEITDLKTAKKQVDEALSNMIQADKIKAGDLRSEHQSHQEAISKIKWESERDIRRLMDEIKAKDRIIFSLEKELETQTGYVQKLQLQKEALDEQLFLVKEAECNMSSPKREIPGRAGDGSEHCSSPDLRRNQKRIAELNATIRKLEDRNTLLGDERNELLKRVRETEKQCKPLLERNKCLAKRNDELMVSLQRMEEKLKAVTKENSEMREKITSHPPLKKLKSLNDLDQANEEQETEFLKLQVIEQQNIIDELTRDREKLIRRRKHRRSSKPIKRPVLDPFIGYDEDSMDSETSSMASFRTDRTPATPDDDLDESLAAEESELRFRQLTKEYQALQRAYALLQEQTGGIIDAEREAKAQEQLQAEVLRYKAKIEDLEATLAQKGQDSHWVEDKQLFIKRNQELLEKIEKQEAENHRLQQELQDARDQNELLEFRNLELEERERRSPPFNLQIHPFSDGVSALQIYCMKEGVKDVNIPDLIKQLDILGDNGNLRNEEQVAIIQASTVLSLAEKWIQQIEGAEAALHQKMMELESDMEQFCKIKGYLEEELDYRKQALDQAYMRIQELEATLYNALQQETVIKFGELLSDKQQEELRTAVEKLRRQMLRKSREYDCQILQERMELLQQAHQRIRDLEDKTDIQKRQIKDLEEKFLFLFLFFSLAFILWP
>10036_0:00169f_{"pub_og_id":"5403492at2759","og_name":"janus_kinase_and_microtubule_interacting_protein_2_","level_taxid":2759,"organism_taxid":"10036_0","organism_name":"Mesocricetus_auratus","pub_gene_id":"Jakmip1","description":"Jakmip1"}
MSKKGRSKGEKPETETDSVQMANEELRAKLTNIQIEFQQEKSKVGKLRERLQEAKLEREQEQRRHTAYISELKAKLHEEKTKELQALREALIRQHEQEAARTAKIKEGELQRLQATLNVLRDGAADKVKTALLAEAREEARRTFDGERQRLQQEILELKAARKQAEEALSNCMQADKAKAADLRAAYQAHQDEVHRIKRECERDIRRLMDEIKGKERVILALEKELGVQAGQTQRLLLQKEALDEQLVQVKEAERHHSSPKRELPPGIGDMAELMGGQDQHMDERDVRRFQLKIAELNSVIRKLEDRNTLLADERNELLKRSRETEVQLKPLVEKNKRMNKKNEDLLHSIQRMEEKLKTLTRENVEMKEKLSAQASLKRHTSLNDLSLTRDEQEIEFLRLQVLEQQHVIDDLSLERERLLRSKRHRGKSLKPPKKHVVETFFGFDEESVDSETLSETSYNTDRTDRTPATPEEDLDETTTREEADLRFCQLTREYQALQRAYALLQEQVGGTLDAEREARTREQLQADLLRCQAKIEDLEKLLVEKGQDSAWVEEKQVLMRTNQDLLEKIYRLEMEENQLKSEMQDAKDQNELLEFRVLELEERERRSPAFNLQITTFPENNSSALQLFCHQEGVKGVNISELMKNLDILGDNGNLRNEEQVAVIQAGTVLALCEKWLKQIEGTEAALTQKMMDLEKEKDLFSRQKGYLEQELDYRKEALDQAYLKIQDLEATLYNALQQEPGRRASEALSASQREDLQAAVEKVRRQLLRQSREFDSQILRERMELLQQAQQKIREMEGKLELQRRQLKELEEKHSFCGLDDSHAPRTRVRQRAFGIT
>35658_0:000ae9_{"pub_og_id":"5403492at2759","og_name":"janus_kinase_and_microtubule_interacting_protein_2_","level_taxid":2759,"organism_taxid":"35658_0","organism_name":"Mastomys_coucha","pub_gene_id":"Jakmip2","description":"janus_kinase_and_microtubule-interacting_protein_2_isoform_X1"}
MSKKGRNKGEKPEALIVALQAANEDLRTKLTDIQIELHQEKSKVSKLEREKTQEAKRIRELEQRKHTVLVTELKAKLHEEKMKELQAVRENLIKQHEQEMSRTVKVRDGEIQRLKSALCALRDGSSDKVRTALTIEAREEARKQFDAERLKLLQEITDLKTAKKQVDEALSNMIQADKIKAGDLRSEHQSHQEAISKIKWESERDIRRLMDEIKAKDRIIFSLEKELETQTGYVQKLQLQKEALDEQLFLVKEAECNMSSPKREIPGRAGDGSEHCSSPDLRRNQKRIAELNATIRKLEDRNTLLGDERNELLKRVRETEKQCKPLLERNKCLAKRNDELMVSLQRMEEKLKAVTKENSEMREKITSHPPLKKLKSLNDLDQANEEQETEFLKLQVIEQQNIIDELTRDREKLIRRRKHRRSSKPMKRPVLDPFIGYDEDSMDSETSSMTSFRTDRTPATPDDDLDESLAAEESELRFRQLTKEYQALQRAYALLQEQTGGIIDAEREAKAQEQLQAEVLRYRAKIEDLEATLAQKGQDSHWVEDKQLFIKRNQELLEKIEKQEAENHRLQQELQDARDQNELLEFRNLELEERERRSPPFNLQIHPFSDGVSALQIYCMKEGVKDVNIPDLIKQLDILGDNGNLRNEEQVAIIQASTVLSLAEKWIQQIEGAEAALHQKMLELESDMEQFCKIKGYLEEELDYRKQALDQAYMRIQELEATLYNALQQETVIKFGELLSDKQQEELRTAVEKLRRQMLRKSREYDCQILQERMELLQQAHQRIRDLEDKTDIQKRQIKDLEEKFLFLFLFFSLAFILWP
>35658_0:002c90_{"pub_og_id":"5403492at2759","og_name":"janus_kinase_and_microtubule_interacting_protein_2_","level_taxid":2759,"organism_taxid":"35658_0","organism_name":"Mastomys_coucha","pub_gene_id":"Jakmip3","description":"janus_kinase_and_microtubule-interacting_protein_3_isoform_X1"}
MSKKGAGSRAKGDKAETLAALQAANEELRAKLTDIQIELQQEKSKVSKVEREKSQELKQVREHEQRKHAVLVTELKTKLHEEKMKELQAVREALLRQHEAELLRVIKIKDNENQRLQALLNTLRDGAPDKVKTVLLCEAKEEAKKGFEVEKVKMQQEISELKGAKKQVEEALTMVIQADKIKAAEIRSVYHLHQEEITRIKKECEREIRRLMEEIRFKDRAVFVLERELGVQAGHAQRLQLQKEALDEQLSQAKEAERHPGSPRRELPYASGAGDASDHSGSPEQQLDEKDARRFQLKIAELSAIIRKLEDRNALLSEERNELLKRLREAESQYKPLLDKNKRLTRKNEDLSHTLRRIESKLKFVTQENIEMRQRAGIIRRPSSLNDLDQSQDEREIDFLKLQIVEQQNLIDELSKTLETAGYVKSVLERDKLLRYRKQRKKMAKLPKPVVVETFFGYDEEASLESDGSSISYQTDRTDQTPCTPEDDLEEGMAKEETELRFRQLTMEYQALQRAYALLQEQVGGTLDAEREVKTREQLQAEIQRAQTRVEDLEKALAEQGQDMKWIEEKQALYRRNQELVEKIKQMETEEARLKHEVQDAKDQNELLEFRILELEERERKSPAINFHHTPFVDGKSPLQVYCEAEGVTDILVAELMKKLDILGDNANLTNEEQVVVIQARTVLTLAEKWLQRIEETESALQRKMVDLESEKELFSKQKGYLDEELDYRKQALDQAHKHILELEAMLYDALQQEAGAKVAELLSEEEREKLKVAVEQWKRQVMSELRERDAQILRERMELLQIAQQRIKELEERIETQKRQIKELEEKFLFLFLFFSLAFILWS
>35658_0:002da5_{"pub_og_id":"5403492at2759","og_name":"janus_kinase_and_microtubule_interacting_protein_2_","level_taxid":2759,"organism_taxid":"35658_0","organism_name":"Mastomys_coucha","pub_gene_id":"Jakmip1","description":"janus_kinase_and_microtubule-interacting_protein_1_isoform_X1"}
MSKKGRSKGEKPETETDSVQMANEELRAKLTNIQIEFQQEKSKVGKLRERLQEAKLEREQEQRRHTAYISELKAKLHEEKTKELQALREALIRQHEQEAARTAKIKEGELQRLQATLNVLRDGAADKVKTALLADAREEARRTFDGERQRLQQEILELKAARKQAEEALSNCMQADKAKAADLRAAYQAHQDEVHRIKRECERDIRRLMDEIKGKERVILALEKELGVQAGQTQRLLLQKEALDEQLVQVKEAERHHSSPKRELPPGIGDMAELMGGQDQHMDERDVRRFQLKIAELNSVIRKLEDRNTLLADERNELLKRSRETEVQLKPLVEKNKRMNKKNEDLLHSIQRMEEKLKSLTRENVEMKEKLSAQASLKRHTSLNDLSLTRDEQEIEFLRLQVLEQQHVIDDLSLERERLLRSKRHRGKSLKPPKKHVVETFFGFDEESVDSETLSETSYNTDRTDRTPATPEEDLDETTTREEADLRFCQLTREYQALQRAYALLQEQVGGTLDAEREARTREQLQADLLRCQAKIEDLEKLLVEKGQDAAWVEEKQVLMRTNQDLLEKIYRLEMEENQLKSEMQDAKDQNELLEFRVLELEERERRSPAFNLQITTFPENNSSALQLFCHQEGVKGVNISELMKNLDILGDNGNLRNEEQVAVIQAGTVLALCEKWLKQIEGTEAALTQKMMDLEKEKDQFSRQKGYLEQELDYRKEALDQAYLKIQDLEATLYNALQQEPGRRASEALSASQREDLQAAVEKVRRQLLRQSREFDSQILRERMELLQQAQQKIREMEGKLELQRRQLKELEEKHSFCGLDDSHAPRTRARQRAFGIT
>94885_0:0006ab_{"pub_og_id":"5403492at2759","og_name":"janus_kinase_and_microtubule_interacting_protein_2_","level_taxid":2759,"organism_taxid":"94885_0","organism_name":"Pantherophis_guttatus","pub_gene_id":"JAKMIP2","description":"JAKMIP2"}
MERNKKKWIFQFEKGFSHTDSQLQTAMSKKGRSKAEKPEVLIMSLQAANEDLRTKLTDIQIELHQEKSKVNKLEREKIQETKRIRELEQRKQTVQITELKAKLHEEKMKELQAVRENLIKQHEQEMSRTMKIRDSEIQRLKSALYALREGSSDKVRTALSIEAREEARKQFDSERLKLLQEITELKSAKKQVDEALNNMIQADKIKAGDLRSEHQSHQEAISKIKWESERDIRRLMDEIKAKDRTIFSLEKELETLTGYVQKLQLQKEALDEQLFLVKEAECNMSSPKREIPGRAGDGSEHCSSPDLRRNQKRMAELNATIRKLEDRNTLLVDERNELLKRVREAEKQCKPLLERNKCLSKRNDELMQSLQRMEEKLKAITKENLEMKEKMVSHPPLKKLKSLNDLDQANEEQETEFLKLQVIEQQNIIDELTRDREKLIRRRKHKRSSKPIKRHVLDTVYGGDDDSMDSETSSMASFRTDRTPATPDEDLDESLAAEESELRFRQLTKEYQALQRAYALLQEQTGGIIDAEREAKAQEQLQAEVQRYRAKIEDLEKTLAQKGQDSHWVEDKQLFIKRNQELLDKIEKLEVENNRLQQELQDARDQNELLEFRNLELEERERRSPPFNLQIHPFSDGVSALQIYCMKEGVKDVSIPDLIKQLDILGDNGNLRNEEQVAIIQASTVLSLAEKWIQQIEGAEAALHQKMMELESDMEQFCKIKGYLEEELDYRKQALDQAYMRIQELEATLYNALQQETVIKFGELLSEKQQEELRTAVEKLRRQMLRKSREYDCQILQERMELLQQAHQRIRDLEDKTDIQKRQIKDLEEKFLFLFLFFSLAFILWP
>94885_0:0033a5_{"pub_og_id":"5403492at2759","og_name":"janus_kinase_and_microtubule_interacting_protein_2_","level_taxid":2759,"organism_taxid":"94885_0","organism_name":"Pantherophis_guttatus","pub_gene_id":"JAKMIP3","description":"JAKMIP3"}
MSKKGASFRAKGEKPDALAALQAANEELRAKLTDIQIELQQEKSKASKLEREKNQEARQIKEHEQHKNTVIVTELKAKLHEEKMKELQGVREGLLRQHEAELLRVIKIKDNEIQRLQTLLNAVRDGTPDKVKTVLYSEAKEEAKKGFEVEKIKMQQEILELKGAKKQVEEALSVVIQADKIKAAEIRSVYHLHQEEITRIKRDCDREIRRLMEEIKFKDRAVYVLEKELGVQAGHTQRLQLQKEALDEQLSQLREADRHLSSPKREVPHPSGAGDTSDHSGSPEQQLDERDARRFQLKIAELSAIIRKLEDRNALLSEERNELLKRVREAESQYKPLLDKNKRLSRKNEDLSHTLRRMENKLKFVTQENLEMRQRVRTIRRPSSLNDLDQNQDEREVDFLRLQIMEQQNIIDELSKTLETAGYVKSVIERDKLLRYKKQRKKFAKFPKKPVVETFFGYDEEASLESDGSSISYQTDRTDQTPCTPDDDLEEGMAKEETELRFRQLTMEYQALQRAYALLQEQVGGTLDAEREVKTREQLQAEIQRSQAQIEDLEKALAEQGQDMKWIEEKQALYKRNQELVEKIKQMEIEEARLKHDVQDAKDQNELLEFRILELEERERRSPAINFHHIPFTEGKSPLQVYCEAEGVTDILVAELMKKLDILGDNAVSNLTNDEQVVVIQARTVLTLAEKWLQQIEVTESALQQKMIDLENEKDLFSKQKGYLDDELDYRKQSLDQAHKHILELEAMLYDALQQEAGAKMSEILSEEEREKLKNAVEQWKRQVMSELRERDSQILRERMEHIQHAQQRIKELEERIEAQKRQIKELEEKLSFFGHSVSIQLQEPREKTRNVYLLGQCNLVYNKEIGEKTISLQESGLQFILTLKTEVLNF
>91951_0:00145a_{"pub_og_id":"5403492at2759","og_name":"janus_kinase_and_microtubule_interacting_protein_2_","level_taxid":2759,"organism_taxid":"91951_0","organism_name":"Catharus_ustulatus","pub_gene_id":"JAKMIP1","description":"janus_kinase_and_microtubule-interacting_protein_1_isoform_X1"}
MSKKSRAKGEKPDMETEALQAANEELRTKLTNIQIEFQQEKTKVGKLREKIQEVKQEREQEQHKHTAYVSELKAKLHEEKMKELQSVRELLIRQHEQEVARMVKIKDGEIQRLQSTVNVLRDGAADKVKTALLSEAKEEARKAFDGERMKLQQEILELKSGKKQLEEALNNIMQADKMKAADLRTAYQSHQDEINRIKRECEREIRRLMDEIKGKDRVILALEKDLGVQAGHTQKLLLQKEALDEQLVQVKEAERYHSSPKRELPAGVGDISELMGSPEQHLDERDVRRFQLKIAELNAVIRKLEDRNTLLADERNELLKRSRETESQLKPLVEKNKRMSKKNDDMLQCIQRMEEKIKNLSRENVELKEKLSAQPALKRHTSLNDLSSTREEQEIEFLRLQVKEQQHVIDDLTVERERLLRSKKQRRKSLKPPKRHVVETFFGFDEESVDSETSSVTSYNTDKTDRTPATPEEDLEDSTPKEEAELRFCQLTREYQALQRAYALLQEQVGGTLDAEREARTREQLQADLLRCQAKIEDLEKALMEKGQDSKWVEEKQLLIRTNQELLEKIYRMEQEEHQLKNEMQDAKDQNELLEFRVLELEERERRSPAFNLHITTFPENNGSALQLFCHQEGIKDVNISELMKKLDILGDNGNLRNEEQVAIIQAGTVLSLCEKWLKQIEGTEAALTQKMLDLENEKDLFSKQKGYLEEELDYRKQALDQAYMKIQELEATLYNALQQEPGRRASESLTEAQREDLRAAVEKVRRQILRQSREFDSQILHERMELLQQAQQRIRDLEDKIELQKRQLKEIEEKHSFCGLDDTTEPRRVAFKRTYGVKS
>91951_0:001d65_{"pub_og_id":"5403492at2759","og_name":"janus_kinase_and_microtubule_interacting_protein_2_","level_taxid":2759,"organism_taxid":"91951_0","organism_name":"Catharus_ustulatus","pub_gene_id":"JAKMIP3","description":"janus_kinase_and_microtubule-interacting_protein_3_isoform_X1"}
MAKRGSSSRARGDKPDALAALQAANEELRAKLTDIQIELQQEKSKVSKLEREKNQEVKQIKEHEQHKSTVVVTELKVKLHEDKMKELQAVRETLLRQHEAELLRVIKIKDNEIQRLQTLLNAVRDGAPDKVKTVLLSEAKEEAKRGFEVEKVKMQQEISELKGAKKQVEEALTMVIQADKMKAAEIRSVYHLHQEEITRIKRECEREIRRLMEEIKFKDRAVFVLERELGVRAGHAQRLQLQKEALDEQLSQLKESDRHLSSPKRELPYASGAGDASDHSGSPEQQLDEKDARRFQLKIAELSGIIRKLEDRNALLSEERNELLKRLREAESQYKPILDKNKRLSRKNEELSHALRRMENKLKFVTQENIAMRQRTGAIRRPSSLNDLDHSQEEREVDFLRLQVIEQQNIIDELSKTLETAGYVKSVMERDKLLRFRKQRQKKMTRIPKPVVETFYGYDEEASLESDGSSISYQTDRTDQTPCTPEDDLEEGMAKEETELRFRQLTMEYQALQRAYALLQEQVGGTLDAEREVKTREQLQAEIHRSQAQIEDLEKALAEQGQDMKWIEEKQALYRRNQELVEKIRQMEAEEARLKHDVQDAKDQNELLEFRILELEERERRSPAITFLHGPFTEGRSPLQVYCEAEGVTDIVVAELMKKLDILGDNAVSNLTNEEQVVIIQARTVLTLAEKWLQQIEVTESALQQKMLDLENEKELFSKQKGYLDDELDFRKQSLDQAHKQILELEAMLYDALQQEAGAKISELLSEEEKEKLKSAVEQWKRQVMSELRERDAQILRERMELIQHAQQRIKELEERIEGQKRQIKELEEKLSFFGHSPSGHMHKPPEAPPAAPAVVPRGTALPESHPQTLPLPPPQTCLVFAAGDGRCSLRG
>91951_0:002891_{"pub_og_id":"5403492at2759","og_name":"janus_kinase_and_microtubule_interacting_protein_2_","level_taxid":2759,"organism_taxid":"91951_0","organism_name":"Catharus_ustulatus","pub_gene_id":"JAKMIP2","description":"janus_kinase_and_microtubule-interacting_protein_2"}
MSKKGRSKGEKPEALIVALQAANEELRTKLTDIQIELHQEKSKVAKLEREKTQETKRIREVEQRKQTVQITELKAKLHEEKMKELQAVRENLIKQHEQEMTRMVKVRDSEIQRLKSALCALRDGSSDKVRTALTIEAREEARKQFDSERLKLLQEITELKSAKKQVDEALNNMIQADKIKAGDLRSEHQSHQEAISKIKWESERDIRRLMDEIKAKDRIIFSLEKELETQTGYVQKLQLQKEALDEQLFLVKEAECNMSSPKREIPGRAGDGSEHCSSPDLRRNQKRIAELNATIRKLEDRNTLLVDERNELLKRVREAEKQCKPLLEKNKCLTKRNDELMQSLQRMEDKLKAVTKENIEMREKITSHPPLKKLRSLNDLDQANEEQETEFLKLQVIEQQNIIDELTRDREKLIRRRKHKRSSKPIKRHVIDTVFGYDDDSMDSETSSVASYRTDRTPATPDDDLDEGLAAEESELRFRQLTKEYQALQRAYALLQEQTGGVIDAEREARAQEQLQAEVQRYKAKIEDLEKTLAQKGQDSHWVEDKQLFIKRNQELLDKIEKTEAENNRLQQELQDARDQNELLEFRNLELEERERRSPPFNLQIHPFSDGVSALQIYCMKEGVKDVSIPDLIKQLDILGDNGNLRNEEQVAIIQASTVLSLAEKWIQQIEGAEAALHQKMMELESDMEQFCKIKGYLEEELDYRKQALDQAYMRIQELEATLYNALQQETVIKFGELLTEKQQEELRTAVEKLRRQMLRKSREYDCQILQERMELLQQAHQRIRDLEDKTDIQKRQIKDLEEKFLFLFLFFSLAFILWP
>35019_0:000e7a_{"pub_og_id":"5403492at2759","og_name":"janus_kinase_and_microtubule_interacting_protein_2_","level_taxid":2759,"organism_taxid":"35019_0","organism_name":"Thamnophis_sirtalis","pub_gene_id":"JAKMIP2;LOC106539027","description":"JAKMIP2"}
MSKKGRSKAEKPEVLIMSLQAANEDLRTKLTDIQIELHQEKSKVNKLEREKIQETKRIRELEQRKQTVQITELKAKLHEEKMKELQAVRENLIKQHEQEMARTMKIRDSEIQRLKSALYALREGTSDKVRTALSIEAREEARKQFDSERLKLLQEITELKSAKKQVDEALNNMIQADKIKAGDLRSEHQSHQEAISKIKWESERDIRRLMDEIKAKDRTIFSLEKELETLTGYVQKLQLQKEALDEQLFLVKEAECNMSSPKREIPGRAGDGSEHCSSPDLRRNQKRMAELNATIRKLEDRNTLLVDERNELLKRVREAEKQCKPLLERNKCLSKRNDELMQSLQRMEEKLKAITKENLEMKEKMVSHPPLKKLKSLNDLDQANEEQETEFLKLQVIEQQNIIDELTRDREKLIRRRKHKRSSKPIKRHVLDTVYGGDDDSMDSETSSMASFRTDRTPATPDEDLDESLAAEESELRFRQLTKEYQALQRAYALLQEQTGGIIDAEREAKAQEQLQAEVQRYRAKIEDLEKTLAQKGQDSHWVEDKQLFIKRNQELLDKIEKLEVENNRLQQELQDARDQNELLEFRNLELEERERRSPPFNLQIHPFSDGVSALQIYCMKEGVKDVSIPDLIKQLDILGDNGNLRNEEQVAIIQASTVLSLAEKWIQQIEGAEAALHQKMMELESDMEQFCKIKGYLEEELDYRKQALDQAYMRIQELEATLYNALQQETVIKFGELLSEKQQEELRTAVEKLRRQMLRKSREYDCQILQERMELLQQAHQRIRDLEDKTDIQKRQIKDLEEKNDHQHRKVLRGQMLPNPQKKNITTVYNYFKTKQLSAIKTTPTMQFKAIIQNLLLDSSCLKLQYQLHLRKFCEEEEYIPATYITRFIFKKNQQEATFSRLSKSMSGKEPK
>35019_0:001886_{"pub_og_id":"5403492at2759","og_name":"janus_kinase_and_microtubule_interacting_protein_2_","level_taxid":2759,"organism_taxid":"35019_0","organism_name":"Thamnophis_sirtalis","pub_gene_id":"JAKMIP3","description":"JAKMIP3"}
MRGLILSPGRWNHVVEENQGLDENGRFFLPGPLSLSPDRLTMSKKGASFRAKGEKPDALAALQAANEELRAKLTDIQIELQQEKSKASKLEREKNQETRQIKEHEQHKNTVIVTELKAKLHEEKMKELQGVREGLLRQHEAEILRVIKIKDNEIQRLQTLLNAVRDGTPDKVKTVLYSEAKEEAKKGFEAEKIKMQQEILELKGAKKQVEEALSVVIQADKIKAAEIRSVYHLHQEEITRIKRDCDREIRKLMEEIKFKDRAVFVLEKELGVQAGQTQRLQLQKEALDEQLSQLREADRHLSSPKRELPHPSGAGDTSDHSGSPEQQLDERDARRFQLKIAELSSIIRKLEDRNALLSEERNELVKRVRESESQYKPLLDKNKRLSRKNEDLSHTLRRMENKLKFVTQENLEMRQRVRTIRRPSSLNDLDQNQDEREVDFLRLQIMEQQNIIDELSKTLETAGYVKSVIERDKLLRYKKQRKKFAKFPKKPVVETFFGYDEETSLESDGSSISYQTDRTDQTPCTPDDDLEEGMAKEETELRFRQLTMEYQALQRAYALLQEQVGGTLDAEREVKTREQLQAEIQRSQAQIEDLEKALAEQGQDMKWIEEKQALYKRNQELVEKIKQMEIEEARLKHDVQDAKDQNELLEFRILELEERERRSPAINFHHIPFTEGKSPLQVYCEAEGVTDILVAELMKKLDILGDNAVSNLTNDEQVIVIQARTVLTLAEKWLQQIEVTESALQQKMIDLENEKDLFSKQKGYLDDELDYRKQTLDQAHKHILELEAMLYDALQQEAGAKMSEILSEEEREKLKNAVEQWKRQVMSELRERDSQILRERMEHIQHAQQRIKELEERIEAQKRQIKELEEKLSFFGPSVSIQRQEPREKTRNVYLLGQWNIVYNKRNWRKDDFIIRKWTTVYFDTED
>8673_0:0009e2_{"pub_og_id":"5403492at2759","og_name":"janus_kinase_and_microtubule_interacting_protein_2_","level_taxid":2759,"organism_taxid":"8673_0","organism_name":"Pseudonaja_textilis","pub_gene_id":"JAKMIP2","description":"janus_kinase_and_microtubule-interacting_protein_2_isoform_X1"}
MSKKGRSKAEKPEVLIMSLQAANEDLRTKLTDIQIELHQEKSKVNKLEREKIQETKRIRELEQRKQTVQITELKAKLHEEKMKELQAVRENLIKQHEQEMARTMKIRDSEIQRLKSALYALREGSSDKVRTALSIEAREEARKQFDSERLKLLQEITDLKSAKKQVDEALNNMIQADKIKAGDLRSEHQSHQEAISKIKWESERDIRRLMDEIKAKDRTIFSLEKELETLTGYVQKLQLQKEALDEQLFLVKEAECNMSSPKREIPGRAGDGSEHLFVTDRRQYLDLRDLRRNQKRMAELNATIRKLEDRNTLLVDERNELLKRVREAEKQCKPLLERNKCLSKRNDELMQSLQRMEEKLKAITKENVEMKEKMVSHPPLKKLKSLNDLDQANEEQETEFLKLQVIEQQNIIDELTRDREKLIRRRKHKRSSKPIKRHVLDTVYGGDDDSMDSETSSMASFRTDRTPATPDEDLDESLAAEESELRFRQLTKEYQALQRAYALLQEQTGGIIDAEREAKAQEQLQAEVQRYRAKIEDLEKTLAQKGQDSHWVEDKQLFIKRNQELLDKIEKLEVENNRLQQELQDARDQNELLEFRNLELEERERRSPPFNLQIHPFSDGVSALQIYCMKEGVKDVSIPDLIKQLDILGDNGNLRNEEQVAIIQASTVLSLAEKWIQQIEGAEAALHQKMMELESDMEQFCKIKGYLEEELDYRKQALDQAYMRIQELEATLYNALQQETVIKFGELLSEKQQEELRTAVEKLRRQMLRKSREYDCQILQERMELLQQAHQRIRDLEDKTDIQKRQIKDLEEKFLFLFLFFSLAFILWP
>8673_0:0025d0_{"pub_og_id":"5403492at2759","og_name":"janus_kinase_and_microtubule_interacting_protein_2_","level_taxid":2759,"organism_taxid":"8673_0","organism_name":"Pseudonaja_textilis","pub_gene_id":"JAKMIP3","description":"janus_kinase_and_microtubule-interacting_protein_3_isoform_X1"}
MSKKGASFRAKGEKPDALAALQAANEELRAKLTDIQIELQQEKSKASKLEREKNQEARQIKEHEQHKNTVIVTELKAKLHEEKMKELQGVREGLLRQHEAELLRVIKIKDNEIQRLQTLLNAVRDGTPDKVKTVLYSEAKEEAKKGFEVEKIKMQQEILELKGAKKQVEEALSVVIQADKIKAAEIRSVYHLHQEEITRIKRDCDREIRRLMEEIKFKDRAVYMLEKELGIQTGHTQRLQLQKEALDEQLSQLREADRHLSSPKREVPHPSGAGDTSDHSGSPEQQLDERDARRFQLKIAELSAIIRKLEDRNALLSEERNELVKRVREAESQYKPLLDKNKRLSRKNEDLSHTLRRMENKLKFVTQENLEMRQRVRTIRRPSSLNDLDQNQDEREVDFLRLQIMEQQNIIDELSKTLETAGYVKNVMERDKLLRYKKQRKKFAKFPKKPVVETFFGYDEEASLESDGSSISYQTDRTDQTPCTPDDDLEEGMAKEETELRFRQLTMEYQALQRAYALLQEQVGGTLDAEREVKTREQLQAEIQRSQAQIEDLEKALAEQGQDMKWIEEKQALYKRNQELVEKIKQMEIEEARLKHDVQDAKDQNELLEFRILELEERERRSPAINFHHVPFTEGKSPLQVYCEAEGVTDILVAELMKKLDILGDNAVSNLTNDEQVVVIQARTVLTLAEKWLQQIEVTESALQQKMIDLENEKDLFSKQKGYLDDELDYRKQSLDQAHKHILELEAMLYDALQQEAGAKMSEILSEEERDKLKNAVEQWKRQVMSELRERDSQILRERMEHIQHAQQRIKELEERIEAQKRQIKELEEKFLFLFLFFSLAFILWS
>308060_0:0012a7_{"pub_og_id":"5403492at2759","og_name":"janus_kinase_and_microtubule_interacting_protein_2_","level_taxid":2759,"organism_taxid":"308060_0","organism_name":"Apteryx_rowi","pub_gene_id":"JAKMIP2","description":"janus_kinase_and_microtubule-interacting_protein_2_isoform_X1"}
MTLVTETEIKVAKLEREKTQETKRIREVEQRKQTVQITELKAKLHEEKMKELQAVRENLIKQHEQEMTRMVKVRDSEIQRLKSALCALRDGSSDKVRTALTIEAREEARKQFDSERLKLLQEITELKSAKKQVDEALNNMIQADKIKAGDLRSEHQSHQEAISKIKWESERDIRRLMDEIKAKDRIIFSLEKELETQTGYVQKLQLQKEALDEQLFLVKEAECNMSSPKREIPGRAGDGSEHCSSPDLRRNQKRIAELNATIRKLEDRNTLLVDERNELLKRVREAEKQCKPLLEKNKCLTKRNDELMQSLQRMEDKLKAVTKENIEMREKMTSHPPLKKLKSLNDLDQANEEQETEFLKLQVIEQQNIIDELTRDREKLIRRRKHKRSSKPIKRHVVDTVFGYDDDSMDSETSSMASYRTDRTPATPDDDLDESLAAEESELRFRQLTKEYQALQRAYALLQEQTGGIIDAEREAKAQEQLQAEVQRYKAKIEDLEKTLAQKGQDSHWVEDKQLFIKRNQELLDKIEKLEAENHRLQQELQDARDQNELLEFRNLELEERERRSPPFNLQIHPFSDGVSALQIYCMKEGVKDVSIPDLIKQLDILGDNGNLRNEEQVAIIQASTVLSLAEKWIQQIEGAEAALHQKMMELESDMEQFCKIKGYLEEELDYRKQALDQAYMRIQELEATLYNALQQETVIKFGELLTEKQQEELRTAVEKLRRQMLRKSREYDCQILQERMELLQQAHQRIRDLEDKTDIQKRQIKDLEEKRPASVGRSSEPPEQSLPWHPLGTDQASFPPRWAAANTATHLLVAQRLPCFFPVLPHISTCVFFIYIYIYICVCVCKYTYIHIYILLLLLFPNFLVCIPEENCK
>308060_0:0015f4_{"pub_og_id":"5403492at2759","og_name":"janus_kinase_and_microtubule_interacting_protein_2_","level_taxid":2759,"organism_taxid":"308060_0","organism_name":"Apteryx_rowi","pub_gene_id":"JAKMIP3","description":"janus_kinase_and_microtubule-interacting_protein_3_isoform_X1"}
MSKKGASIRAKGEKPDALAALQAANEELRAKLTDIQIELQQEKSKVSKLEREKNQEVKQIKEHEQHKSTVVVTELKVKLHEEKMKELQAVREALLRQHEAELLRVIKIKDNEIQRLQSLLNAVRDGAPDKVKTVLLTEAKEEAKKGFEVEKIKMQQEISELKGAKKQVEEALTMVIQADKIKAAEIRSVYHLHQEEISRIKRECEREIRRLMEEIKFKDRAVYVLERELGVQAGHAQRLQLQKEALDEQLSQIKESDRHLSSPKRELPYASGAGDASDHSGSPEQQLDEKDARRFQLKIAELSAIIRKLEDRNALLSEERNELLKRLREAESQYKPLLDKNKRLSRKNEDLSHALRRMENKLKFVTQENIAMRQRAGTIRRPSSLNDLDHSQEEREVESLRLQVIEQQNVIDELFKTLETAGYVKSVIERDKLLRYRKQRRKMTRIPKPVVETFFGYDEEASLESDGSSISYQTDRTDQTPCTPEDDLEEGMAKEETELRFRQLTMEYQALQRAYALLQEQVGGTLDAEREVKTREQLQAEIHRSQAQIEDLEKALAEQGQDMKWIEEKQALYRRNQELVEKIKQMEAEEARLKHDVQDVKDQNELLEFRILELEERERRSPAINFHHIPFREGKSPLQVYCEAEGVTDIQVAELMKKLDILGDNAVSNLTNEEQVIVIQARTVLTLAEKWLQQIELTESALQQKMIDLENEKELFSKQKGYLDDELDFRKQSLDQAHKQILELEAMLYDALQQEAGAKISELLSEEEKDKLKSAVEQWKRQVMSELRERDAQILRERMELIQHAQQRIKELEERIEGQKRQIKELEEKFLFLFLFFSLAFILWS
>308060_0:003ce9_{"pub_og_id":"5403492at2759","og_name":"janus_kinase_and_microtubule_interacting_protein_2_","level_taxid":2759,"organism_taxid":"308060_0","organism_name":"Apteryx_rowi","pub_gene_id":"JAKMIP1","description":"janus_kinase_and_microtubule-interacting_protein_1"}
MSKKSRAKGEKCDMETEALQAANEELRTKLTNIQIEFQQEKSKVGKLREKIQEVKQEREQEQHKHTAYVSELKAKLHEEKMKELQGVRELLIRQHEQEVARMAKIKDGEIQRLQSTVNVLRDGAADKVKTALLNEAKEEARKAFDGERMKLQQEILELKSGKKQLEEALNNIMQADKMKAADLRTAYQSHQEEINRIKRECERDIRRLMDEIKGKDRVILALEKDLGVQAGHTQKLLLQKEALDEQLVQVKEAERYHSSPKRELPAGVGDISELMGSPEQHLDERDMRRFQLKIAELNAVIRKLEDRNTLLADERNELLKRSRETESQLKPLVEKNKRMSKKNDDMLQCIQRMEEKIKNLSRENVELKEKLSAQPTLKRHTSLNDLSSTREEQEIEFLRLQVKEQQHVIDDLTVERERLIRSKKQKRKSLKPPKRHVVETFFGFDEESVDSETSSVTSYNTDKTDRTPATPEEDLDDSTPKEEAELRFCQLTREYQALQRAYALLQEQVGGTLDAEREARTREQLQADLLRCQAKIEDLEKALIEKGQDSKWVEEKQLLIRTNQELLEKIYKMEQEEHQLKNEMQDAKDQNELLEFRVLELEERERRSPAFNLHITTFPENNGSALQLFCQQEGIKDVNISELMKKLDILGDNGNLRNEEQVAIIQAGTVLSLCEKWLKQIEGTEAALTQKMLDLENEKDLFSKQKGYLEEELDYRKQALDQAYMKIQELEATLYNALQQDPGRRASESLTEAQREDLRAAVEKVRRQILRQSREFDSQILHERMELLQQAQQRIRELEDKIELQKRQLKEIEEKHSFCGLDDTTEPRSVDVKRAYGVNS
>156563_0:001117_{"pub_og_id":"5403492at2759","og_name":"janus_kinase_and_microtubule_interacting_protein_2_","level_taxid":2759,"organism_taxid":"156563_0","organism_name":"Cyanistes_caeruleus","pub_gene_id":"JAKMIP1","description":"janus_kinase_and_microtubule-interacting_protein_1_isoform_X2"}
MSKKSRAKGEKSDMETESLQAANEELRTKLTNIQIEFQQEKTKVGKLREKIQEVKQEREQEQHKHTAYVSELKAKLHEEKMKELQSVRELLIRQHEQEVARMVKIKDGEIQRLQSTVNVLRDGAADKVKTALLSEAKEEARKSFDGERMKLQQEILELKSGKKQLEEALNNIMQADKMKAADLRTAYQSHQDEINRIKRECEREIRRLMDEIKGKDRVILALEKDLGVQAGHTQKLLLQKEALDEQLVQVKEAERYHSSPKRELPAGVGDISELMGSPEQHLDERDVRRFQLKIAELNAVIRKLEDRNTLLADERNELLKRSRETESQLKPLVEKNKRMSKKNDDMLQCIQRMEEKIKNLSRENVELKEKLSAQPALKRHTSLNDLSSTREEQEIEFLRLQVKEQQHVIDDLTVERERLLRSKKQRRKSLKPPKRHVVETFFGFDEESVDSETSSVTSYNTDKTDRTPATPEEDLEDSTPKEEAELRFCQLTREYQALQRAYALLQEQVGGTLDAEREARTREQLQADLLRCQAKIEDLEKALIEKGQIYRMEQEEHQLKNEMQDAKDQNELLEFRVLELEERERRSPAFNLHITTFPENNGSALQLFCHQEGIKDVNISELMKKLDILGDNGNLRNEEQVAIIQAGTVLSLCEKWLKQIEGTEAALTQKMLDLENEKDLFSKQKGYLEEELDYRKQALDQAYMKIQELEATLYNALQQDPGRRASESLTEAQREDLRAAVEKVRRQILRQSREFDSQILHERMEMLQQAQQRIRDLEDKIELQKRQLKEIEEKHSFCGLDDTTEPRRVAIKRPYGVKS
>156563_0:0011e0_{"pub_og_id":"5403492at2759","og_name":"janus_kinase_and_microtubule_interacting_protein_2_","level_taxid":2759,"organism_taxid":"156563_0","organism_name":"Cyanistes_caeruleus","pub_gene_id":"JAKMIP1","description":"janus_kinase_and_microtubule-interacting_protein_1_isoform_X1"}
MSKKSRAKGEKSDMETESLQAANEELRTKLTNIQIEFQQEKTKVGKLREKIQEVKQEREQEQHKHTAYVSELKAKLHEEKMKELQSVRELLIRQHEQEVARMVKIKDGEIQRLQSTVNVLRDGAADKVKTALLSEAKEEARKSFDGERMKLQQEILELKSGKKQLEEALNNIMQADKMKAADLRTAYQSHQDEINRIKRECEREIRRLMDEIKGKDRVILALEKDLGVQAGHTQKLLLQKEALDEQLVQVKEAERYHSSPKRELPAGVGDISELMGSPEQHLDERDVRRFQLKIAELNAVIRKLEDRNTLLADERNELLKRSRETESQLKPLVEKNKRMSKKNDDMLQCIQRMEEKIKNLSRENVELKEKLSAQPALKRHTSLNDLSSTREEQEIEFLRLQVKEQQHVIDDLTVERERLLRSKKQRRKSLKPPKRHVVETFFGFDEESVDSETSSVTSYNTDKTDRTPATPEEDLEDSTPKEEAELRFCQLTREYQALQRAYALLQEQVGGTLDAEREARTREQLQADLLRCQAKIEDLEKALIEKGQVKGSINVLYHIMFSVACSGALAIFVAYWCVGVNDAA
>156563_0:001a3a_{"pub_og_id":"5403492at2759","og_name":"janus_kinase_and_microtubule_interacting_protein_2_","level_taxid":2759,"organism_taxid":"156563_0","organism_name":"Cyanistes_caeruleus","pub_gene_id":"JAKMIP3","description":"LOW_QUALITY_PROTEIN:_janus_kinase_and_microtubule-interacting_protein_3"}
MAKRGSSSRARGDKPDALAALQAANEELRAKLTDIQIELQQEKSKVSKLEREKNQEVKQIKEHEQHKSTVVVTELKVKLHEDKMKELQAVRETLLRQHEAELLRVIKIKDNEIQRLQTLLNAVRDGAPDKVKTVLLTEAKEEAKKGFEVEKIKMQQEISELKGAKKQVEEALTMVIQADKIKAAEIRSVYHLHQEEITRIKRECEREIRRLMEEIKFKDRAVFVLERELGVRAGHAQRLQLQKEALDEQLSQLKESDRHLSSPKRELPYASGAGDASDHSGSPEQQLDEKDARRFQLKIAELSGIIRKLEDRNALLSEERNELLKRLREAESQYKPILDKNKRLSRKNEELSHALRRMENKLKFVTQENIAMRQRTGAIRRPSSLNDLDHSQEEREVDFLRLQVIEQQNIIDELSKTLETAGYVKSVMERDKLLRFRKQRKKMTRIPKKPVVETFYGYDEEASLESDGSSISYQTDRTDQTPCTPEDDLEEGMAKEETELRFRQLTMEYQALQRAYALLQEQVGGTLDAEREVKTREQLQAEIHRSQAQIEDLEKALAEQGQDMKWIEEKQALYRRNQELVEKIKLMEAEEARLKHDVQDAKDQNELLEFRILELEERERRSPAINFHHGPFTEGKSPLQVYCEAEGVTDIVVAELMKKLDILGDNANLTNEEQVVIIQARTVLTLAEKWLQQIEVTESALQQKMLDLENEKELFSKQKGYLDDELDFRKQSLDQAHKQILELEAMLYDALQQEAGAKISELLSEEEKEKLKSAVEQWKRQVMSELRERDAQILRERMELIQHAQQRIKELEERIEGQKRQIKELEEKLSFFGHSSSGHMHKPPEATALLLLFFPEGQPCFPSPHGHFALSTPPDVSHPLLLAMGGAGCGTWGL
>156563_0:0023c7_{"pub_og_id":"5403492at2759","og_name":"janus_kinase_and_microtubule_interacting_protein_2_","level_taxid":2759,"organism_taxid":"156563_0","organism_name":"Cyanistes_caeruleus","pub_gene_id":"JAKMIP2","description":"janus_kinase_and_microtubule-interacting_protein_2"}
MSKKGRSKGEKPEALIVALQAANEELRTKLTDIQIELHQEKSKVAKLEREKTQETKRIREVEQRKQTVQITELKAKLHEEKMKELQAVRENLIKQHEQEMTRMVKVRDSEIQRLKSALCALRDGSSDKVRTALTIEAREEARKQFDSERLKLLQEITELKSAKKQVDEALNNMIQADKIKAGDLRSEHQSHQEAISKIKWESERDIRRLMDEIKAKDRIIFSLEKELETQTGYVQKLQLQKEALDEQLFLVKEAECNMSSPKREIPGRAGDGSEHCSSPDLRRNQKRIAELNATIRKLEDRNTLLVDERNELLKRVRETEKQCKPLLEKNKCLTKRNDELMQSLQRMEDKLKAVTKENIEMREKITSHPPLKKLRSLNDLDQANEEQETEFLKLQVIEQQNIIDELTRDREKLIRRRKHKRSSKPIKRHVVDTVFGFDDDSMDSETSSVASYRTDRTPATPDDDLDEGLAAEESELRFRQLTKEYQALQRAYALLQEQTGGVIDAEREARAQEQLQAEVQRYKAKIEDLEKTLAQKGQDSHWVEDKQLFIKRNQELLDKIEKTEAENNRLQQELQDARDQNELLEFRNLELEERERRSPPFNLQIHPFSDGVSALQIYCMKEGVKDVSIPDLIKQLDILGDNGNLRNEEQVAIIQASTVLSLAEKWIQQIEGAEAALHQKMIELESDMEQFCKIKGYLEEELDYRKQALDQAYMRIQELEATLYNALQQETVIKFGELLTEKQQEELRTAVEKLRRQMLRKSREYDCQILQERMELLQQAHQRIRDLEDKTDIQKRQIKDLEEKFLFLFLFFSLAFILWP
>54180_0:000de3_{"pub_og_id":"5403492at2759","og_name":"janus_kinase_and_microtubule_interacting_protein_2_","level_taxid":2759,"organism_taxid":"54180_0","organism_name":"Trachypithecus_francoisi","pub_gene_id":"JAKMIP1","description":"janus_kinase_and_microtubule-interacting_protein_1_isoform_X3"}
MSKKGRSKGEKPEMEADAVQMANEELRAKLTSIQIEFQQEKSKVGKLRERLQEAKLEREQEQRRHTAYISELKAKLHEEKTKELQALREGLIRQHEQEAARTAKIKEGELQRLQATLNVLRDGAADKVKTALLTEAREEARRAFDGERLRLQQEILELKAARKQAEEALSNCMQADKTKAADLRAAYQAHQDEVHRIKRECERDIRRLMDEIKGKDRVILALEKELGVQAGQTQKLLLQKEALDEQLVQVKEAERHHSSPKRELPPGIGDMVELMGVQDQHMDERDVRRFQLKIAELNSVIRKLEDRNTLLADERNELLKRSRETEVQLKPLVEKNKRMNKKNEDLLQSIQRMEEKIKNLTRENVEMKEKLSAQASLKRHTSLNDLSLTRDEQEIEFLRLQVLEQQHVIDDLSLERERLLRSKRHRGKSLKPPKKHVVETFFGFDEESVDSETLSETSYNTDRTDRTPATPEEDLDDTTAREEADLRFCQLTREYQALQRAYALLQEQVGGTLDAEREARTREQLQADLLRCQAKIEDLEKLLVEKGQDSKWVEEKQLLIRTNQDLLEKIYRLEMEENQLKNEMQDAKDQNELLEFRVLELEERERRSPAFNLQITTFPENNSSALQLFCHQEGVKDVNVSELMKKLDILGDNGNLRNEEQVAIIQAGTVLALCEKWLKQIEGTEAALTQKMLDLEKEKDLFSRQKGYLEEELDYRKQALDQAYLKIQDLEATLYTALQQEPGRRAGEALSEGQREDLQAAVEKVRRQILRQSREFDSQILRERMELLQQAQQRIRELEDKLEFQKRHLKELEEKHSFCGLEDFSEPRPRDRKRVYGIN
>54180_0:003192_{"pub_og_id":"5403492at2759","og_name":"janus_kinase_and_microtubule_interacting_protein_2_","level_taxid":2759,"organism_taxid":"54180_0","organism_name":"Trachypithecus_francoisi","pub_gene_id":"JAKMIP2","description":"janus_kinase_and_microtubule-interacting_protein_2_isoform_X1"}
MSKKGRNKGEKPEALIVALQAANEDLRTKLTDIQIELHQEKSKVSKLEREKTQEAKRIRELEQRKHTVLVTELKAKLHEEKMKELQAVRENLIKQHEQEMSRTVKVRDGEIQRLKSALCALRDGSSDKVRTALTIEAREEARKLFDAERLKLLQEIADLKTAKKQVDEALSNMIQADKIKAGDLRSEHQSHQEAISKIKWESERDIRRLMDEIKAKDRIIFSLEKELETQTGYVQKLQLQKEALDEQLFLVKEAECNMSSPKREIPGRAGDGSEHCSSPDLRRNQKRIAELNATIRKLEDRNTLLGDERNELLKRVRETEKQCKPLLERNKCLAKRNDELMVSLQRMEEKLKAVTKENSEMREKITSHPPLKKLKSLNDLDQANEEQETEFLKLQVIEQQNIIDELTRDREKLIRRRKHRRSSKPIKRPVLDPFIGYDEDSMDSETSSMASFRTDRTPATPDDDLDESLAAEESELRFRQLTKEYQALQRAYALLQEQTGGIIDAEREAKAQEQLQAEVLRYKAKIEDLEATLAQKGQDSHWVEDKQLFIKRNQELLEKIEKQEAENHRLQQELQDARDQNELLEFRNLELEERERRSPPFNLQIHPFSDGVSALQIYCMKEGVKDVNIPDLIKQLDILGDNGNLRNEEQVAIIQASTVLSLAEKWIQQIEGAEAALHQKMMELESDMEQFCKIKGYLEEELDYRKQALDQAYMRIQELEATLYNALQQETVIKFGELLSEKQQEELRTAVEKLRRQMLRKSREYDCQILQERMELLQQAHQRIRDLEDKTDIQKRQIKDLEEKFLFLFLFFSLAFILWP
>54180_0:0053c0_{"pub_og_id":"5403492at2759","og_name":"janus_kinase_and_microtubule_interacting_protein_2_","level_taxid":2759,"organism_taxid":"54180_0","organism_name":"Trachypithecus_francoisi","pub_gene_id":"JAKMIP3","description":"LOW_QUALITY_PROTEIN:_janus_kinase_and_microtubule-interacting_protein_3"}
MSKRGMGSRAKGDKAEALAALQAANEELRAKLTDIQIELQQEKSKVSKVEREKNQELRQVREHEQHKTAVLLTELKTKLHEEKMKELQAVRETLLRQHEAELLRVIKIKDNENQRLQALLSALRDGGADKVKTVLLSEAKEEAKKGFEVEKVKMQQEITELKGAKRQVEEALTLVIQADKIKAAEIRSVYHLHQEEITRIKKECEREIRRLMEEIKFKDRAVFVLERELGVQAGQAQRLQLQKEALDEQLSQVREADRHPGSPRRELPHAAGAGDASDHSGSPEQQLDEKDARRFQLKIAELSAIIRKLEDRNALLSEERNELLKRVREAESQYKPLLDKNKRLSRKNEDLSHALRRMENKLKFVTQENIEMRQRAGIIRRPSSLNDLDQSQDEREVDFLKLQIVEQQNLIDELSKTLETAGYVKSVLERDKLLRFRKQRKKMAKLPKPVVVETFFGYDEEASLESDGSSISYQTDRTDQTPCTPDDDLEEGMAKEETELRFRQLTMEYQALQRAYALLQEQVGGTLDAEREVKTREQLQAEVQRAQARIEDLEKALAEQGQDMKWIEEKQALYRRNQELVEKIKQMETEEARLRHEVQDARDQNELLEFRILELEERERKSPAINFHHTPFVDGKSPLQVYCEAEGVTDIVVAELMKKLDILGDNAVSNLTNEEQVVVIQARTVLTLAEKWLQQIEETEAALQRKMVDLESEKELFSKQKGYLDEELDYRKQALDQAHKHILELEAMLYDALQQEAGAKVAELLSEEEREKLKVAVEQWKRQVMSELRERDAQILRERMELLQLAQQRIKELEERIEAQKRQIKELEEKLSFSGHSPSWHPNMPHVESDPFPPVGPESRDKTGHHVSILKTQGDLVSARPSRGGRVRRGSMCSKLPSTWDAPGLELVLPNSRGLLWERPGLGCWTGPSSRTAVPIPVPGMCSIPCQAGVRTASVKHQPRVLSPLLVLTVVTTGVWRKIFRNDRGMAQ
>30455_0:001662_{"pub_og_id":"5403492at2759","og_name":"janus_kinase_and_microtubule_interacting_protein_2_","level_taxid":2759,"organism_taxid":"30455_0","organism_name":"Fulmarus_glacialis","pub_gene_id":"JAKMIP3","description":"janus_kinase_and_microtubule-interacting_protein_3"}
MSKKGASSRARGEKPDALAALQAANEELRAKLTDIQIELQQEKSKVSKLEREKNQEVKQIKEHEQHKSTVVVTELKVKLHEEKMKELQAVREALLRQHEAELLRVIKIKDNEIQRLQALLNAVRDGAPDKVKTVLLTEAKEEAKKGFEVEKIKMQQEISELKGAKKQVEEALTMVIQADKIKAAEIRSVYHLHQEEISRIKRECEREIRRLMEEIKFKDRAVYVLERELGVQAGHAQRLQLQKEALDEQLSQIKESDRHLSSPKRELPYASGAGDASDHSGSPEQQLDEKDARRFQLKIAELSAIIRKLEDRNALLSEERNELLKRLREAESQYKPILDKNKRLSRKNEELSHALRRMENKLKFVTQENIAMRQRAGTIRRPSSLNDLDHSQEEREVDFLRLQVIEQQNIIDELSKTLETAGYVRSVMERDKLLRYRKQRKKMTRIPKKPVVETFFGYDEEASLESDGSSISYQTDRTDQTPCTPEDDLEEGMAKEETELRFRQLTMEYQALQRAYALLQEQVGGTLDAEREVKTREQLQAEIHRSQAQIEDLEKALAEQGQDMKWIEEKQALYRRNQELVEKIKQMEAEEARLKHDVQDVKDQNELLEFRILELEERERRSPAINFHHGPFTEGKSPLQVYCEAEGVTDIVVAELMKKLDILGDNANLTNEEQVVVIQARTVLTLAEKWLQQIEVTESALQQKMLDLENEKELFSKQKGYLDDELDFRKQSLDQAHKQILELEAMLYDALQQEAGAKISELLSEEEKEKLKSAVEQWKRQVMSELRERDAQILRERMELIQHAQQRIKELEERIEGQKRQIKELEEKFLFLFLFFSLAFILWS
>30455_0:002d8a_{"pub_og_id":"5403492at2759","og_name":"janus_kinase_and_microtubule_interacting_protein_2_","level_taxid":2759,"organism_taxid":"30455_0","organism_name":"Fulmarus_glacialis","pub_gene_id":"JAKMIP1","description":"janus_kinase_and_microtubule-interacting_protein_1"}
VGKLREKIQEVKQEREQEQHKHTAYVSELKAKLHEEKMKELQSVRELLIRQHEQEVARMVKIKDGEIQRLQSTVNVLRDGAADKVKTALLSEAKEEARKAFDGERMKLQQEILELKSGKKQLEEALNNIMQADKMKAADLRTAYQSHQDEINRIKRECEREIRRLMDEIKGKDRVILALEKDLGVQAGHTQKLLLQKEALDEQLVQVKEAERYHSSPKRELPAGVGDITEMMGSPEQHLDERDVRRFQLKIAELNAVIRKLEDRNTLLADERNELLKRSRETESQLKPLVEKNKRMSKKNDDMLQCIQRMEEKIKNLSRENVELKEKLSAQPALKRHTSLNDLSSTREEQEIEFLRLQVKEQQHVIDDLTVERERLLRSKKQKRKSLKPPKRHVVETFFGFDEESLDSETSSITSYNTDKTDRTPATPEEDLEDNTPKEEAELRFCQLTREYQALQRAYALLQEQVGGTLDAEREARTREQLQTDLLRCQAKIEDLEKALIEKGQDSKWVEEKQLLIRTNQELLEKIYRMEQEEHQLKNEMQDAKDQNELLEFRVLELEERERRSPAFNLHITTFPEHNGSALQLFCQQEGIKDVNISELMKKLDILGDNGNLRNEEQVAIIQAGTVLSLCEKWLKQIEGTEAALTQKMLDLENEKDLFSKQKGYLEEELDYRKQALDQAYMKIQELEATLYNALQQDPGRRASESLTEAQREDLRAAVEKVRRQILRQSREFDSQILHERMELLQQAQQ
>30455_0:0031c9_{"pub_og_id":"5403492at2759","og_name":"janus_kinase_and_microtubule_interacting_protein_2_","level_taxid":2759,"organism_taxid":"30455_0","organism_name":"Fulmarus_glacialis","pub_gene_id":"JAKMIP2","description":"janus_kinase_and_microtubule-interacting_protein_2"}
VAKLEREKTQETKRIREVEQRKQTVQITELKAKLHEEKMKELQAVRENLIKQHEQEMTRMVKVRDSEIQRLKSALCALRDGSSDKVRTALTIEAREEARKQFDSERLKLLQEITELKSAKKQVDEALNNMIQADKIKAGDLRSEHQSHQEAISKIKWESERDIRRLMDEIKAKDRIIFSLEKELETQTGYVQKLQLQKEALDEQLFLVKEAECNMSSPKREIPGRAGDGSEHCSSPDLRRNQKRIAELNATIRKLEDRNTLLVDERNELLKRVREAEKQCKPLLEKNKCLTKRNDELMQSLQRMEDKLKAVTKENIEMREKMTSHPPLKKLRSLNDLDQANEEQETEFLKLQVIEQQNIIDELTRDREKLIRRRKHKRSSKPIKRHVVDTVFGYDDDSMDSETSSVASYRTDRTPATPDDDLDEGLAAEESELRFRQLTKEYQALQRAYALLQEQTGGIIDAEREAKAQEQLQAEVQRYKAKIEDLEKTLAQKGQDSHWVEDKQLFIKRNQELLDKIEKLEAENNRLQQELQDARDQNELLEFRNLELEERERRSPPFNLQIHPFSDGVSALQIYCMKEGVKDVSIPDLIKQLDILGDNGNLRNEEQVAIIQASTVLSLAEKWIQQIEGAEAALHQKMMELESDMEQFCKIKGYLEEELDYRKQALDQAYMRIQELEATLYNALQQETVIKFGELLTEKQQEELRTAVEKLRRQMLRKSREYDCQILQERMELLQQAHQRIRDLEDKTDIQKRQIKDLEEKFLFLFLFFSLAFILWP
>9545_0:000633_{"pub_og_id":"5403492at2759","og_name":"janus_kinase_and_microtubule_interacting_protein_2_","level_taxid":2759,"organism_taxid":"9545_0","organism_name":"Macaca_nemestrina","pub_gene_id":"JAKMIP3","description":"LOW_QUALITY_PROTEIN:_janus_kinase_and_microtubule-interacting_protein_3"}
MRRCSTAAARVTPAGSLRGHPSHPQPSPARAPCPWASPRPSSLIMSKRGMGSRAKGDKAEALAALQAANEELRAKLTDIQIELQQEKSKVSKVEREKNQELRQVREHEQHKTAVLLTELKTKLHEEKMKELQAVRETLLRQHEAELLRVIKIKDNENQRLQALLSALRDGGPDKVKTVLLSEAKEEAKKGFEVEKVKMQQEITELKGAKRQVEEALTLVIQADKIKAAEIRSVYHLHQEEITRIKKECEREIRRLMEEIKFKDRAVFVLERELGVQAGHAQRLQLQKEALDEQLSQVREADRHPGSPRRELPHAAGAGDASDHSGSPEQQLDEKDARRFQLKIAELSAIIRKLEDRNALLSEERNELLKRVREAESQYKPLLDKNKRLSRKNEDLSHALRRMENKLKFVTQENIEMRQRAGIIRRPSSLNDLDQSQDEREVDFLKLQIVEQQNLIDELSKTLETAGYVKSVLERDKLLRFRKQRKKMAKLPKPVVVETFFGYDEEASLESDGSSISYQTDRTDQTPCTPDDDLEEGMAKEETELRFRQLTMEYQALQRAYALLQEQVGGTLDAEREVKTREQLQAEVQRAQARIEDLEKALAEQGQDMKWIEEKQALYRRNQELVEKIKQMETEEARLRHEVQDARDQNELLEFRILELEERERKSPAINFHHTPFVAWKSPLPGVLRRPKATDIVVAELMKKLDILGDNAVSNLTNEEQVVVIQARTVLTLAEKWLQQIEETEAALQRKMVDLESEKELFSKQKGYLDEELDYRKQALDQAHKHILELEAMLYDALQQEAGAKVAELLSEEEREKLKVAVEQWKRQVMSELRERDAQILRERMELLQLAQQRIKELEERIEAQKRQIKELEEKLSFSGHSPSWHPNVPHVESDPFPPVGPESRDKTGRRISILKTQGVLVSARPSRGGRVRRGSMCSKLPSAWDAPGLELALPTRGLLWERPGLGCWTGPSSWTAVPIPVPGMCSIPCQAGVRTASVKHQPRVLSSLLVLTVVATSVWRKIFRNDRGVAQ
>9545_0:003024_{"pub_og_id":"5403492at2759","og_name":"janus_kinase_and_microtubule_interacting_protein_2_","level_taxid":2759,"organism_taxid":"9545_0","organism_name":"Macaca_nemestrina","pub_gene_id":"JAKMIP2","description":"JAKMIP_CC3_domain-containing_protein"}
MSKKGRNKGEKPEALIVALQAANEDLRTKLTDIQIELHQEKSKVSKLEREKTQEAKRIRELEQRKHTVLVTELKTKLHEEKMKELQAVRENLIKQHEQEMSRTVKVRDGEIQRLKSALCALRDGSSDKVRTALTIEAREEARKLFDAERLKLLQEIADLKTAKKQVDEALSNMIQADKIKAGDLRSEHQSHQEAISKIKWESERDIRRLMDEIKAKDRIIFSLEKELETQTGYVQKLQLQKEALDEQLFLVKEAECNMSSPKREIPGRAGDGSEHCSSPDLRRNQKRIAELNATIRKLEDRNTLLGDERNELLKRVRETEKQCKPLLERNKCLAKRNDELMVSLQRMEEKLKAVTKENSEMREKITSHPPLKKLKSLNDLDQANEEQETEFLKLQVIEQQNIIDELTRDREKLIRRRKHRRSSKPIKRPVLDPFIGYDEDSMDSETSSMASFRTDRTPATPDDDLDESLAAEESELRFRQLTKEYQALQRAYALLQEQTGGIIDAEREAKAQEQLQAEVLRYKAKIEDLEATLAQKGQDSHWVEDKQLFIKRNQELLEKIEKQEAENHRLQQELQDARDQNELLEFRNLELEERERRSPPFNLQIHPFSDGVSALQIYCMKEGVKDVNIPDLIKQLDILGDNGNLRNEEQVAIIQASTVLSLAEKWIQQIEGAEAALHQKMMELESDMEQFCKIKGYLEEELDYRKQALDQAYMRIQELEATLYNALQQETVIKFGELLSEKQQEELRTAVEKLRRQMLRKSREYDCQILQERMELLQQAHQRIRDLEDKTDIQKRQIKDLEEKFLFLFLFFSLAFILWP
>9545_0:0052d7_{"pub_og_id":"5403492at2759","og_name":"janus_kinase_and_microtubule_interacting_protein_2_","level_taxid":2759,"organism_taxid":"9545_0","organism_name":"Macaca_nemestrina","pub_gene_id":"JAKMIP1","description":"JAKMIP_CC3_domain-containing_protein"}
MSKKGRSKGEKPEMETDAVQMANEELRAKLTSIQIEFQQEKSKVGKLRERLQEAKLEREQEQRRHTAYISELKAKLHEEKTKELQALREGLIRQHEQEAARTAKIKEGELQRLQATLNVLRDGAADKVKTALLTEAREEARRAFDGERLRLQQEILELKAARKQAEEALSNCMQADKTKAADLRAAYQAHQDEVHRIKRECERDIRRLMDEIKGKDRVILALEKELGVQAGQTQKLLLQKEALDEQLVQVKEAERHHSSPKRELPPGIGDMVELMGVQDQHMDERDVRRFQLKIAELNSVIRKLEDRNTLLADERNELLKRSRETEVQLKPLVEKNKRMNKKNEDLLQSIQRMEEKIKNLTRENVEMKEKLSAQASLKRHTSLNDLSLTRDEQEIEFLRLQVLEQQHVIDDLSLERERLLRSKRHRGKSLKPPKKHVVETFFGFDEESVDSETLSETSYNTDRTDRTPATPEEDLDDTTAREEADLRFCQLTREYQALQRAYALLQEQVGGTLDAEREARTREQLQADLLRCQAKIEDLEKLLVEKGQDSKWVEEKQLLIRTNQDLLEKIYRLEMEENQLKNEMQDAKDQNELLEFRVLELEERERRSPAFNLQITTFPENNSSALQLFCHQEGVKDVNVSELMKKLDILGDNGNLRNEEQVAIIQAGTVLALCEKWLKQIEGTEAALTQKMLDLEKEKDLFSRQKGYLEEELDYRKQALDQAYLKIQDLEATLYTALQQEPGRRAGEALSEGQREDLQAAVEKVRRQILRQSREFDSQILRERMELLQQAQQRIRELEDKLEFQKRHLKELEEKHSFCGLDDFSEPRPRDRKRVYGIN
>10089_0:0014d4_{"pub_og_id":"5403492at2759","og_name":"janus_kinase_and_microtubule_interacting_protein_2_","level_taxid":2759,"organism_taxid":"10089_0","organism_name":"Mus_caroli","pub_gene_id":"Jakmip1","description":"Jakmip1"}
MSKKGRSKGEKPEVETDSVQMANEELRAKLTNIQIEFQQEKSKVGKLRERLQEAKLEREQEQRRHTAYISELKAKLHEEKTKELQALREALIRQHEQEAARTAKIKEGELQRLQATLNVLRDGAADKVKTALLADAREEARRTFDGERQRLQQEILELKAARKQAEEALSNCMQADKAKAADLRAAYQAHQDEVHRIKRECERDIRRLMDEIKGKERVILALEKELGVQTGQTQRLLLQKEALDEQLVQVKEAERHHSSPKRELPPGIGDMAELMGGQDQHMDERDVRRFQLKIAELNSVIRKLEDRNTLLADERNELLKRSRETEVQLKPLVEKNKRMNKKNEDLLHSIQRMEEKLKSLTRENVEMKEKLSAQASLKRHTSLNDLSLTRDEQEIEFLRLQVLEQQHVIDDLSLERERLLRSKRHRGKSLKPPKKHVVETFFGFDEESVDSETLSETSYNTDRTDRTPATPEEDLDETTTREEADLRFCQLTREYQALQRAYALLQEQVGGTLDAEREARTREQLQADLLRCQAKIEDLEKLLVEKGQDAAWVEEKQVLMRTNQDLLEKIYRLEMEENQLKSEMQDAKDQNELLEFRVLELEERERRSPAFNLQITTFPENNSSALQLFCHQEGVKGVNISELMKNLDILGDNGNLRNEEQVAVIQAGTVLALCEKWLKQIEGTEAALTQKMMDLEKEKDQFSRQKGYLEQELDYRKEALDQAYLKIQDLEATLYNALQQEPGRRASEALSASQREDLQAAVEKVRRQLLRQSREFDSQILRERMELLQQAQQKIREMEGKLELQRRQLKELEEKFLFLFLFFSLAFILWP
>10089_0:00220c_{"pub_og_id":"5403492at2759","og_name":"janus_kinase_and_microtubule_interacting_protein_2_","level_taxid":2759,"organism_taxid":"10089_0","organism_name":"Mus_caroli","pub_gene_id":"Jakmip3","description":"Jakmip3"}
MSKKGAGSRAKGDKAETLAALQAANEELRAKLTDIQIELQQEKSKVSKVEREKSQELKQVREHEQRKHAVLVTELKTKLHEEKMKELQAVREALLRQHEAELLRVIKIKDNENQRLQALLNTLRDGAPDKVKTVLLCEAKEEAKKGFEVEKVKMQQEISELKGAKKQVEEALTMVIQADKIKAAEIRSVYHLHQEEITRIKKECEREIRRLMEEIRFKDRAVFVLERELGVQAGHAQRLQLQKEALDEQLSQAKEAERHPGSPRRELPYASGAGDASDHSGSPEQQLDEKDARRFQLKIAELSAIIRKLEDRNALLSEERNELLKRLREAESQYKPLLDKNKRLTRKNEDLSHTLRRIESKLKFVTQENIEMRQRAGIIRRPSSLNDLDQSQDEREIDFLKLQIVEQQNLIDELSKTLETAGYVKSVLERDKLLRYRKQRKKMAKLPKPVVVETFFGYDEEASLESDGSSISYQTDRTDQTPCTPEDDLEEGMAKEETELRFRQLTMEYQALQRAYALLQEQVGGTLDAEREVKTREQLQAEIQRAQTRVEDLEKALAEQGQDMKWIEEKQALYRRNQELVEKIKQMETEEARLKHEVQDAKDQNELLEFRILELEERERKSPAINFHHTPFVDGKSPLQVYCEAEGVTDILVTELMKKLDILGDNAVSNLTNEEQVVVIQARTVLTLAEKWLQRIEETESALQRKMVDLESEKELFSKQKGYLDEELDYRKQALDQAHKHILELEAMLYDALQQEAGAKVAELLSEEEREKLKVAVEQWKRQVMSELRERDAQILRERMELLQIAQQRIKELEERIETQKRQIKELEEKFLFLFLFFSLAFILWS
>10089_0:0047dc_{"pub_og_id":"5403492at2759","og_name":"janus_kinase_and_microtubule_interacting_protein_2_","level_taxid":2759,"organism_taxid":"10089_0","organism_name":"Mus_caroli","pub_gene_id":"Jakmip2","description":"Jakmip2"}
MSKKGRNKGEKPEALIVALQAANEDLRTKLTDIQIELHQEKSKVSKLEREKTQEAKRIRELEQRKHTVLVTELKAKLHEEKMKELQAVRENLIKQHEQEMSRTVKVRDGEIQRLKSALCALRDGSSDKVRTALTIEAREEARKQFDAERLKLLQEITDLKTAKKQVDEALSNMIQADKIKAGDLRSEHQSHQEAISKIKWESERDIRRLMDEIKAKDRIIFSLEKELETQTGYVQKLQLQKEALDEQLFLVKEAECNMSSPKREIPGRAGDGSEHCSSPDLRRNQKRIAELNATIRKLEDRNTLLGDERNELLKRVRETEKQCKPLLERNKCLAKRNDELMVSLQRMEEKLKAVTKENSEMREKITSHPPLKKLKSLNDLDQANEEQETEFLKLQVIEQQNIIDELTRDREKLIRRRKHRRSSKPIKRPVLDPFIGYDEDSMDSETSSMTSFRTDRTPATPDDDLDESLAAEESELRFRQLTKEYQALQRAYALLQEQTGGIIDAEREAKAQEQLQAEVLRYRAKIEDLEATLAQKGQDSHWVEDKQLFIKRNQELLEKIEKQEAENHRLQQELQDARDQNELLEFRNLELEERERRSPPFNLQIHPFSDGVSALQIYCMKEGVKDVNIPDLIKQLDILGDNGNLRNEEQVAIIQASTVLSLAEKWIQQIEGAEAALHQKMMELESDMEQFCKIKGYLEEELDYRKQALDQAYMRIQELEATLYNALQQETVIKFGELLSDKQQEELRTAVEKLRRQMLRKSREYDCQILQERMELLQQAHQRIRDLEDKTDIQKRQIKDLEEKFLFLFLFFSLAFILWP
>44394_0:001139_{"pub_og_id":"5403492at2759","og_name":"janus_kinase_and_microtubule_interacting_protein_2_","level_taxid":2759,"organism_taxid":"44394_0","organism_name":"Zonotrichia_albicollis","pub_gene_id":"JAKMIP1","description":"janus_kinase_and_microtubule-interacting_protein_1_isoform_X1"}
MSKKSRAKGEKPDMDTEALQAANEELRTKLTNIQIEFQQEKTKVGKLREKIQEVKQEREQEQHKHTAYISELKAKLHEEKMKELQSVRELLIRQHEQEVARMVKIKDGEIQRLQSTVNVLRDGAADKVKTALLSEAKEEARKAFDGERMKLQQEILELKSGKKQLEEALNNIMQADKMKAADLRTAYQSHQDEINRIKRECEREIRRLMDEIKGKDRVILALEKDLGVQAGHTQKLLLQKEALDEQLVQVKEAERYHSSPKRELPAGVGDISELMGTPEQHLDERDVRRFQLKIAELNAVIRKLEDRNTLLADERNELLKRSRETESQLKPLVEKNKRMSKKNDDMLQCIQRMEEKIKNLSRENVELKEKLSAQPALKRHTSLNDLSSTREEQEIEFLRLQVKEQQHVIDDLTVERERLLRSKKQRRKSLKPPKRHVVETFFGFDEESLDSETSSVTSYNTDKTDRTPATPEEDLEDSTPKEEAELRFCQLTREYQALQRAYALLQEQVGGTLDAEREARTREQLQADLLRCQAKIEDLEKALMEKGQDSKWVEEKQLLIRTNQELLEKIYRMEQEEHQLKNEMQDAKDQNELLEFRVLELEERERRSPAFNLHITTFPENNGSALQLFCHQEGIKDVNISELMKKLDILGDNGNLRNEEQVAIIQAGTVLSLCEKWLKQIEGTEAALTQKMLDLENEKDLFSKQKGYLEEELDYRKQALDQAYMKIQELEATLYNALQQDPGRRASESLTEAQREDLRAAVEKVRRQILRQSREFDSQILHERMELLQQAQQRIRDLEDKIELQKRQLKEIEEKHSFCGLDDTTEPRRVAIKRSYGVKS
>44394_0:001fbb_{"pub_og_id":"5403492at2759","og_name":"janus_kinase_and_microtubule_interacting_protein_2_","level_taxid":2759,"organism_taxid":"44394_0","organism_name":"Zonotrichia_albicollis","pub_gene_id":"JAKMIP3","description":"janus_kinase_and_microtubule-interacting_protein_3"}
MAKRGSSSRARGDKPDALAALQAANEELRAKLTDIQIELQQEKSKVSKLEREKNQEVKQIKEHEQHKSTVVVTELKVKLHEDKMKELQAVRETLLRQHEAELLRVIKIKDNEIQRLQTLLNAVRDGAPDKVKTVLLSEAKEEAKKGFEVEKIKMQQEISELKGAKKQVEEALTMVIQADKMKAAEIRSVYHLHQEEITRIKRECEREIRRLMEEIKFKDRAVFVLERELGVRAGHAQRLQLQKEALDEQLSQLKESDRHLSSPKRELPYASGAGDASDHSGSPEQQLDEKDARRFQLKIAELSGIIRKLEDRNALLSEERNELLKRLREAESQYKPILDKNKRLSRKNEELSHALRRMENKLKFVTQENIAMRQRSGAIRRPSSLNDLDHSQEEREVDFLRLQVIEQQNIIDELSKTLETAGYVKSVMERDKLLRFRKQRKKMTRIPKKPVVETFYGYDEEASLESDGSSISYQTDRTDQTPCTPEDDLEEGMAKEETELRFRQLTMEYQALQRAYALLQEQVGGTLDAEREVKTREQLQAEIHRSQAQIEDLEKALAEQGQDMKWIEEKQALYRRNQELVEKIRQMEAEEARLKHDVQDAKDQNELLEFRILELEERERRSPAITFHHGPFTEGKSPLQVYCEAEGVTDIVVAELMKKLDILGDNAVSNLTNEEQVVIIQARTVLTLAEKWLQQIEVTESALQQKMLDLENEKELFSKQKGYLDDELDFRKQSLDQAHKQILELEAMLYDALQQEAGAKISELLSEEEKEKLKSAVEQWKRQVMSELRERDAQILRERMELIQHAQQRIKELEERIEGQKRQIKELEEKFLFLFLFFSLAFILWS
>44394_0:00268e_{"pub_og_id":"5403492at2759","og_name":"janus_kinase_and_microtubule_interacting_protein_2_","level_taxid":2759,"organism_taxid":"44394_0","organism_name":"Zonotrichia_albicollis","pub_gene_id":"JAKMIP2","description":"janus_kinase_and_microtubule-interacting_protein_2"}
MSKKGRSKGEKPEALIVALQAANEDLRTKLTDIQIELHQEKSKVAKLEREKTQETKRIREVEQRKQTVQITELKAKLHEEKMKELQAVRENLIKQHEQEMTRMVKVRDSEIQRLKSALCALRDGSSDKVRTALTIEAREEARKQFDSERLKLLQEITELKSAKKQVDEALNNMIQADKIKAGDLRSEHQSHQEAISKIKWESERDIRRLMDEIKAKDRIIFSLEKELETQTGYVQKLQLQKEALDEQLFLVKEAECNMSSPKREIPGRAGDGSEHCSSPDLRRNQKRIAELNATIRKLEDRNTLLVDERNELLKRVREAEKQCKPLLEKNKCLTKRNDELMQSLQRMEDKLKAVTKENIEMREKITSHPPLKKLRSLNDLDQANEEQETEFLKLQVIEQQNIIDELTRDREKLIRRRKHKRSSKPIKRHVVDTVFGYDDDSMDSETSSVASYRTDRTPATPDDDLDEGLAAEESELRFRQLTKEYQALQRAYALLQEQAGGVIDAEREARAQEQLQAEVQRYKAKIEDLEKTLAQKGQDSHWVEDKQLFIKRNQELLDKIEKTEAENNRLQQELQDARDQNELLEFRNLELEERERRSPPFNLQIHPFSDGVSALQIYCMKEGVKDVSIPDLIKQLDILGDNGNLRNEEQVAIIQASTVLSLAEKWIQQIEGAEAALHQKMMELESDMEQFCKIKGYLEEELDYRKQALDQAYMRIQELEATLYNALQQETVIKFGELLTEKQQEELRTAVEKLRRQMLRKSREYDCQILQERMELLQQAHQRIRDLEDKTDIQKRQIKDLEEKFLFLFLFFSLAFILWP
>54383_0:00162f_{"pub_og_id":"5403492at2759","og_name":"janus_kinase_and_microtubule_interacting_protein_2_","level_taxid":2759,"organism_taxid":"54383_0","organism_name":"Eurypyga_helias","pub_gene_id":"LOC104507966","description":"janus_kinase_and_microtubule-interacting_protein_1-like"}
MSKKSRAKGEKCDMEIEALQAANEELRTKLTNIQIEFQQEKSKVGKLREKIQEVKQEREQEQHKHTAYVSELKAKLHEEKMKELQSVRELLIRQHEQEVARMVKIKDGEIQRLQSTVNVLRDGAADKVKTALLSEAKEEARKAFDGERMKLQQEILELKSGKKQLEEALNNIMQADKMKAADLRTAYQSHQDEINRIKRECEREIRRLMDEIKGKDRVILALEKDLGVQAGHTQKLLLQKEALDEQLVQVKEAERYHSSPKRELPAGVGDITELMGSLEQHLDERDVRRFQLKIAELNAVIRKLEDRNTLLADERNELLKRSRETESQLKPLVEKNKRMSKKNDDMLQCIQRMEEKIKNLSRENVELKEKLSAQPALKRHTSLNDLSSTREEQEIEFLRLQVKEQQHVIDDLTVERERLLRSKKQKRKSLKPPK
>54383_0:002993_{"pub_og_id":"5403492at2759","og_name":"janus_kinase_and_microtubule_interacting_protein_2_","level_taxid":2759,"organism_taxid":"54383_0","organism_name":"Eurypyga_helias","pub_gene_id":"LOC104512344","description":"janus_kinase_and_microtubule-interacting_protein_3"}
MEEIKFKDRAVYVLERELGVQAGHAQRLQLQKEALDEQLSQIKESDRHLSSPKRELPYASGAGDASDHSGSPEQQLDEKDARRFQLKIAELSAIIRKLEDRNALLSEERNELLKRLREAESQYKPILDKNKRLSRKNEELSHALRRMENKLKFVTQENIAMRQRTGTIRRPSSLNDLDHSQEEREVDFLRLQVIEQQNIIDELSKTLETAGYVKSVMERDKLLRYRKQRKKMTRVPKKPVVETFFGYDEEASLESDGSSISYQTDRTDQTPCTPEDDLEEGMAKEETELRFRQLTMEYQALQRAYALLQEQVGGTLDAEREVKTREQLQAEIHRSQAQIEDLEKALAEQGQDMKWIEEKQALYRRNQELVEKIKQMEAEEARLKHDVQDVKDQNELLEFRILELEERERRSPAINFHHGPFTEGKSPLQVYCEAEGVTDIVVAELMKKLDILGDNAVSVCSFNKLCMLCSVFVLT
>54383_0:0033cf_{"pub_og_id":"5403492at2759","og_name":"janus_kinase_and_microtubule_interacting_protein_2_","level_taxid":2759,"organism_taxid":"54383_0","organism_name":"Eurypyga_helias","pub_gene_id":"LOC104514648","description":"janus_kinase_and_microtubule-interacting_protein_2"}
VARLEREKTQETKRIREVEQRKQTVQITELKAKLHEEKMKELQAVRENLIKQHEQEMTRMVKVRDSEIQRLKSALCALRDGSSDKVRTALTIEAREEARKQFDSERLKLLQEITELKSAKKQVDEALNNMIQADKIKAGDLRSEHQSHQEAISKIKWESERDIRRLMDEIKAKDRIIFSLEKELETQTGYVQKLQLQKEALDEQLFLVKEAECNMSSPKREIPGRAGDGSEHCSSPDLRRNQKRIAELNATIRKLEDRNTLLVDERNELLKRVREAEKQCKPLLEKNKCLTKRNDELMQSLQRMEDKLKAVTKENIEMREKMTSHPPLKKLRSLNDLDQANEEQETEFLKLQVIEQQNIIDELTRDREKLIRRRKHKRSSKPIKRHVVDTVFGYDEDSMDSETSSVASYRTDRTPATPDDDLDESLAAEESELRFRQLTKEYQALQRAYALLQEQAGGVIDAEREAKAQEQLQAEVQRYKAKIEDLEKTLAQKGQDSHWVEDKQLFIKRNQELLDKIEKLDAENNRLQQELQDARDQNELLEFRNLELEERERRSPPFNLQIHPFSDGVSALQIYCMKEGVKDVSIPDLIKQLDILGDNGNLRNEEQVAIIQASTVLSLAEKWIQQIEGAEAALHQKMMELESDMEQFCKIKGYLEEELDYRKQALDQAYMRIQELEATLYNALQQETVIKFGELLTEKQQEELRTAVEKLRRQMLRKSREYDCQILQERMELLQQAHQRIRDLEDKTDIQKRQIKDLEEKFLFLFLFFSLAFILWP
>54383_0:0036c5_{"pub_og_id":"5403492at2759","og_name":"janus_kinase_and_microtubule_interacting_protein_2_","level_taxid":2759,"organism_taxid":"54383_0","organism_name":"Eurypyga_helias","pub_gene_id":"LOC104502452","description":"janus_kinase_and_microtubule-interacting_protein_2-like"}
RHVVETFFGFDEESVDSETSSVTSYNTDRTDRTPATPEEDLEDSTPKEEAELRFCQLTREYQALQRAYALLQEQVGGTLDAEREARTREQLQADLLRCQAKIEDLEKALIEKGQDSKWVEEKQLLIRTNQELLEKIYRMEQEEHQLKNEMQDAKDQNELLEFRVLELEERERRSPAFNLHITTFPENNGSALQLFCQHEGIKDVNISELMKKLDILGDNGNLRNEEQVAIIQAGTVLSLCEKWLKQIEGTEAALTQKMLDLENEKDLFSKQKGYLEEELDYRKQALDQAYMKIQELEATLYNALQQDPGRRASESLTEAQREDLRAAVEKVRRQILRQSREFDSQILHERMELLQQAQQ
>61621_0:00019f_{"pub_og_id":"5403492at2759","og_name":"janus_kinase_and_microtubule_interacting_protein_2_","level_taxid":2759,"organism_taxid":"61621_0","organism_name":"Rhinopithecus_bieti","pub_gene_id":"JAKMIP2","description":"JAKMIP_CC3_domain-containing_protein"}
MSKKGRNKGEKPEALIVALQAANEDLRTKLTDIQIELHQEKSKVSKLEREKTQEAKRIRELEQRKHTVLVTELKAKLHEEKMKELQAVRENLIKQHEQEMSRTVKVRDGEIQRLKSALCALRDGSSDKVRTALTIEAREEARKLFDAERLKLLQEIADLKTAKKQVDEALSNMIQADKIKAGDLRSEHQSHQEAISKIKWESERDIRRLMDEIKAKDRIIFSLEKELETQTGYVQKLQLQKEALDEQLFLVKEAECNMSSPKREIPGRAGDGSEHCSSPDLRRNQKRIAELNATIRKLEDRNTLLGDERNELLKRVRETEKQCKPLLERNKCLAKRNDELMVSLQRMEEKLKAVTKENSEMREKITSHPPLKKLKSLNDLDQANEEQETEFLKLQVIEQQNIIDELTRDREKLIRRRKHRRSSKPIKRPVLDPFIGYDEDSMDSETSSMASFRTDRTPATPDDDLDESLAAEESELRFRQLTKEYQALQRAYALLQEQTGGIIDAEREAKAQEQLQAEVLRYKAKIEDLEATLAQKGQDSHWVEDKQLFIKRNQELLEKIEKQEAENHRLQQELQDARDQNELLEFRNLELEERERRSPPFNLQIHPFSDGVSALQIYCMKEGVKDVNIPDLIKQLDILGDNGNLRNEEQVAIIQASTVLSLAEKWIQQIEGAEAALHQKMMELESDMEQFCKIKGYLEEELDYRKQALDQAYMRIQELEATLYNALQQETVIKFGELLSEKQQEELRTAVEKLRRQMLRKSREYDCQILQERMELLQQAHQRIRDLEDKTDIQKRQIKDLEEKFLFLFLFFSLAFILWP
>61621_0:0025b1_{"pub_og_id":"5403492at2759","og_name":"janus_kinase_and_microtubule_interacting_protein_2_","level_taxid":2759,"organism_taxid":"61621_0","organism_name":"Rhinopithecus_bieti","pub_gene_id":"JAKMIP1","description":"janus_kinase_and_microtubule-interacting_protein_1_isoform_X2"}
MSKKGRSKGEKPEMETDAVQMANEELRAKLTSIQIEFQQEKSKVGKLRERLQEAKLEREQEQRRHTAYISELKAKLHEEKTKELQALREGLIRQHEQEAARTAKIKEGELQRLQATLNVLRDGAADKVKTALLTEAREEARRAFDGERLRLQQEILELKAARKQAEEALSNCMQADKTKAADLRAAYQAHQDEVHRIKRECERDIRRLMDEIKGKDRVILALEKELGVQAGQTQKLLLQKEALDEQLVQVKEAERHHSSPKRELPPGIGDMVELMGVQDQHMDERDVRRFQLKIAELNSVIRKLEDRNTLLADERNELLKRSRETEVQLKPLVEKNKRMNKKNEDLLQSIQRMEEKIKNLTRENVEMKEKLSAQASLKRHTSLNDLSLTRDEQEIEFLRLQVLEQQHVIDDLSLERERLLRSKRHRGKSLKPPKKHVVETFFGFDEESVDSETLSETSYNTDRTDRTPATPEEDLDDTTAREEADLRFCQLTREYQALQRAYALLQEQVGGTLDAEREARTREQLQADLLRCQAKIEDLEKLLVEKGQDSKWVEEKQLLIRTNQDLLEKIYRLEMEENQLKNEMQDAKDQNELLEFRVLELEERERRSPAFNLQITTFPENNSSALQLFCHQEGVKWLKQIEGTEAALTQKMLDLEKEKDLFSRQKGYLEEELDYRKQALDQAYLKIQDLEATLYTALQQEPGRRAGEALSEGQREDLQAAVEKVRRQILRQSREFDSQILRERMELLQQAQQRIRELEDKLEFQKRHLKELEEKFLFLFLFFSLAFILWP
>61621_0:002ffd_{"pub_og_id":"5403492at2759","og_name":"janus_kinase_and_microtubule_interacting_protein_2_","level_taxid":2759,"organism_taxid":"61621_0","organism_name":"Rhinopithecus_bieti","pub_gene_id":"JAKMIP3","description":"LOW_QUALITY_PROTEIN:_janus_kinase_and_microtubule-interacting_protein_3"}
MRRCSTAAAWVTPAGSLAWIPQPPPAQPARAPCPWASPRPSSLTMSKRGMGSRAKGDKAEALAALQAANEELRAKLTDIQIELQQEKSKVSKVEREKNQELRQVREHEQHKTAVLLTELKTKLHEEKMKELQAVRETLLRQHEAELLRVIKIKDNENQRLQALLSALRDGGADKVKTVLLSEAKEEAKKGFEVEKVKMQQEITELKGAKRQVEEALTLVIQADKIKAAEIRSVYHLHQEEITRIKKECEREIRRLMEEIKFKDRAVFVLERELGVQAGQAQRLQLQKEALDEQLSQVREADRHPGSPRRELPHAAGAGDASDHSGSPEQQLDEKDARRFQLKIAELSAIIRKLEDRNALLSEERNELLKRVREAESQYKPLLDKNKRLSRKNEDLSHALRRMENKLKFVTQENIEMRQRAGIIRRPSSLNDLDQSQDEREVDFLKLQIVEQQNLIDELSKTLETAGYVKSVLERDKLLRFRKQRKKMAKLPKPVVVETFFGYDEEASLESDGSSISYQTDRTDQTPCTPDDDLEEGMAKEETELRFRQLTMEYQALQRAYALLQEQVGGTLDAEREVKTREQLQAEVQRAQARIEDLEKALAEQGQDMKWIEEKQALYRRNQELVEKIKQMETEEARLRHEVQDARDQNELLEFRILELEERERKSPAINFHHTPFVDGKSPLQVYCEAEGVTDIVVAELMKKLDILGDNAVSNLTNEEQVVVIQARTVLTLAEKWLQQIEETEAALQRKMVDLESEKELFSKQKGYLDEELDYRKQALDQAHKHILELEAMLYDALQQEAGAKVAELLSEEEREKLKVAVEQWKRQVMSELRERDAQILRERMELLQLAQQRIKELEERIEAQKRQIKELEEKLSFSGHSPSWHPNVPHVESDPFPPVGPEGRDKTGHRVSILKTQGDLVSARPSRGGRVRRGSMCSKLPSTWDAPGLELALPNSQGLLWERPGLGCWTGPSYRTAVPIPVPGMCSIPCQAGVRSASVKHQPRVLSPLLVLTVVTTGVWRKIFRNDRGMAQ
>9555_0:000e7f_{"pub_og_id":"5403492at2759","og_name":"janus_kinase_and_microtubule_interacting_protein_2_","level_taxid":2759,"organism_taxid":"9555_0","organism_name":"Papio_anubis","pub_gene_id":"LOC101022794","description":"janus_kinase_and_microtubule-interacting_protein_1_isoform_X5"}
MSKKGRSKGEKPEMETDAVQMANEELRAKLTSIQIEFQQEKSKVGKLRERLQEAKLEREQEQRRHTAYISELKAKLHEEKTKELQALREGLIRQHEQEAARTAKIKEGELQRLQATLNVLRDGAADKVKTALLTEAREEARRAFDGERLRLQQEILELKAARKQAEEALSNCMQADKTKAADLRAAYQAHQDEVHRIKRECERDIRRLMDEIKGKDRVILALEKELGVQAGQTQKLLLQKEALDEQLVQVKEAERHHSSPKRELPPGIGDMVELMGVQDQHMDERDVRRFQLKIAELNSVIRKLEDRNTLLADERNELLKRSRETEVQLKPLVEKNKRMNKKNEDLLQSIQRMEEKIKNLTRENVEMKEKLSAQASLKRHTSLNDLSLTRDEQEIEFLRLQVLEQQHVIDDLSLERERLLRSKRHRGKSLKPPKKHVVETFFGFDEESVDSETLSETSYNTDRTDRTPATPEEDLDDTTAREEADLRFCQLTREYQALQRAYALLQEQVGGTLDAEREARTREQLQADLLRCQAKIEDLEKLLVEKGQDSKWVEEKQLLIRTNQDLLEKIYRLEMEENQLKNEMQDAKDQNELLEFRVLELEERERRSPAFNLQITTFPENNSSALQLFCHQEGVKDVNVSELMKKLDILGDNGNLRNEEQVAIIQAGTVLALCEKWLKQIEGTEAALTQKMLDLEKEKDLFSRQKGYLEEELDYRKQALDQAYLKIQDLEATLYTALQQEPGRRAGEALSEGQREDLQAAVEKVRRQILRQSREFDSQILRERMELLQQAQQVGVNSCCAHSTPSIPVVLCAPWHPDGPLSAPGSFQGELVVKQVSKKQDFIDARPNSL
>9555_0:001734_{"pub_og_id":"5403492at2759","og_name":"janus_kinase_and_microtubule_interacting_protein_2_","level_taxid":2759,"organism_taxid":"9555_0","organism_name":"Papio_anubis","pub_gene_id":"JAKMIP2","description":"JAKMIP_CC3_domain-containing_protein"}
MSKKGRNKGEKPEALIVALQAANEDLRTKLTDIQIELHQEKSKVSKLEREKTQEAKRIRELEQRKHTVLVTELKTKLHEEKMKELQAVRENLIKQHEQEMSRTVKVRDGEIQRLKSALCALRDGSSDKVRTALTIEAREEARKLFDAERLKLLQEIADLKTAKKQVDEALSNMIQADKIKAGDLRSEHQSHQEAISKIKWESERDIRRLMDEIKAKDRIIFSLEKELETQTGYVQKLQLQKEALDEQLFLVKEAECNMSSPKREIPGRAGDGSEHCSSPDLRRNQKRIAELNATIRKLEDRNTLLGDERNELLKRVRETEKQCKPLLERNKCLAKRNDELMVSLQRMEEKLKAVTKENSEMREKITSHPPLKKLKSLNDLDQANEEQETEFLKLQVIEQQNIIDELTRDREKLIRRRKHRRSSKPIKRPVLDPFIGYDEDSMDSETSSMASFRTDRTPATPDDDLDESLAAEESELRFRQLTKEYQALQRAYALLQEQTGGIIDAEREAKAQEQLQAEVLRYKAKIEDLEATLAQKGQDSHWVEDKQLFIKRNQELLEKIEKQEAENHRLQQELQDARDQNELLEFRNLELEERERRSPPFNLQIHPFSDGVSALQIYCMKEGVKDVNIPDLIKQLDILGDNGNLRNEEQVAIIQASTVLSLAEKWIQQIEGAEAALHQKMMELESDMEQFCKIKGYLEEELDYRKQALDQAYMRIQELEATLYNALQQETVIKFGELLSEKQQEELRTAVEKLRRQMLRKSREYDCQILQERMELLQQAHQRIRDLEDKTDIQKRQIKDLEEKFLFLFLFFSLAFILWP
>9555_0:002ce1_{"pub_og_id":"5403492at2759","og_name":"janus_kinase_and_microtubule_interacting_protein_2_","level_taxid":2759,"organism_taxid":"9555_0","organism_name":"Papio_anubis","pub_gene_id":"JAKMIP3","description":"LOW_QUALITY_PROTEIN:_janus_kinase_and_microtubule-interacting_protein_3"}
MSKRGMGSRAKGDKAEALAALQAANEELRAKLTDIQIELQQEKSKVSKVEQRGKDRALRQVLSMKQPKTVLLTELKAEAAGRDELQAVVRQLLGSMRRLLRVKIKDNENQRLQALLSAQRDGGPDKVKTVLLSEAKEEAKKGFEVEKVKMQQEITELKGAKRQVEEALTLVIQADKIKAAEIRSVYHLHQEEITRIKKECEREIRRLMEEIKFKDRAVFVLERELGVQAGHAQRLQLQKEALDEQLSQVREADRHPGSPRRELPHAAGAGDASDHSGSPEQQLDEKDARRFQLKIAELSAIIRKLEDRNALLSEERNELLKRVREAESQYKPLLDKNKRLSRKNEDLSHALRRMENKLKFVTQENIEMRQRAGIIRRPSSLNDLDQSQDEREVDFLKLQIVEQQNLIDELSKTLETAGYVKSVLERDKLLRFRKQRKKMAKLPKPVVVETFFGYDEEASLESDGSSISYQTDRTDQTPCTPDDDLEEGMAKEETELRFRQLTMEYQALQRAYALLQEQVGGTLDAEREVKTREQLQAEVQRAQARIEDLEKALAEQGQDMKWIEEKQALYRRNQELVEKIKQMETEEARLRHEVQDARDQNELLEFRILELEERERKSPAINFHHTPFVDGKSPLQVYCEAEGVTDIVVAELMKKLDILGDNAVSNLTNEEQVVVIQARTVLTLAEKWLQQIEETEAALQRKMVDLESEKELFSKQKGYLDEELDYRKQALDQAHKHILELEAMLYDALQQEAGAKVAELLSEEEREKLKVAVEQWKRQVMRSWRNDAQILRERMELLQLAQQNYRRKEQPVKRQIKELEEKLSFSGHSPSWHPNVPHVESDPFPPVGPESRDKTGRRVSILKTQGVLVSARPSRGGRVRRGSMCSKLPSAWDAPGLELALPTGGLLWERPGLGCWTGPSSWTAVPIPVPGMCSIPCQAGVRTASVKHQPRVLSSLLVLTVVVTSVWRKIFRNDRGVAQ
>8663_0:0004e4_{"pub_og_id":"5403492at2759","og_name":"janus_kinase_and_microtubule_interacting_protein_2_","level_taxid":2759,"organism_taxid":"8663_0","organism_name":"Notechis_scutatus","pub_gene_id":"JAKMIP2","description":"JAKMIP2"}
MSKKGRSKAEKPEVLIMSLQAANEDLRTKLTDIQIELHQEKSKVNKLEREKIQETKRIRELEQRKQTVQITELKAKLHEEKMKELQAVRENLIKQHEQEMARTMKIRDSEIQRLKSALYALREGSSDKVRTALSIEAREEARKQFDSERLKLLQEITELKSAKKQVDEALNNMIQADKIKAGDLRSEHQSHQEAISKIKWESERDIRRLMDEIKAKDRTIFSLEKELETLTGYVQKLQLQKEALDEQLFLVKEAECNMSSPKREIPGRAGDGSEHCSSPDLRRNQKRMAELNATIRKLEDRNTLLVDERNELLKRVREAEKQCKPLLERNKCLSKRNDELMQSLQRMEEKLKAITKENVEMKEKMVSHPPLKKLKSLNDLDQANEEQETEFLKLQVIEQQNIIDELTRDREKLIRRRKHKRSSKPIKRHVLDTVYGGDDDSMDSETSSMASFRTDRTPATPDEDLDESLAAEESELRFRQLTKEYQALQRAYALLQEQTGGIIDAEREAKAQEQLQAEVQRYRAKIEDLEKTLAQKGQDSHWVEDKQLFIKRNQELLDKIEKLEVENNRLQQELQDARDQNELLEFRNLELEERERRSPPFNLQIHPFSDGVSALQIYCMKEGVKDVSIPDLIKQLDILGDNGNLRNEEQVAIIQASTVLSLAEKWIQQIEGAEAALHQKMMELESDMEQFCKIKGYLEEELDYRKQALDQAYMRIQELEATLYNALQQETVIKFGELLSEKQQEELRTAVEKLRRQMLRKSREYDCQILQERMELLQQAHQRIRDLEDKTDIQKRQIKDLEEKFLFLFLFFSLAFILWP
>8663_0:001528_{"pub_og_id":"5403492at2759","og_name":"janus_kinase_and_microtubule_interacting_protein_2_","level_taxid":2759,"organism_taxid":"8663_0","organism_name":"Notechis_scutatus","pub_gene_id":"JAKMIP3","description":"JAKMIP3"}
MSKKGASFRAKGEKPDALAALQAANEELRAKLTDIQIELQQEKSKASKLEREKNQEARQIKEHEQHKNTVIVTELKAKLHEEKMKELQGVREGLLRQHEAELLRVIKIKDNEIQRLQTLLNAVRDGTPDKVKTVLYSEAKEEAKKGFEVEKIKMQQEILELKGAKKQVEEALSVVIQADKIKAAEIRSVYHLHQEEITRIKRDCDREIRRLMEEIKFKDRAVYMLEKELGIQTGHTQRLQLQKEALDEQLSQLREADRHLSSPKREVPHPSGAGDTSDHSGSPEQQLDERDARRFQLKIAELSAIIRKLEDRNALLSEERNELVKRVREAESQYKPLLDKNKRLSRKNEDLSHTLRRMENKLKFVTQENLEMRQRVRTIRRPSSLNDLDQNQDEREVDFLRLQIMEQQNIIDELSKTLETAGYVKSVMERDKLLRYKKQRKKFAKFPKKPVVETFFGYDEEASLESDGSSISYQTDRTDQTPCTPDDDLEEGMAKEETELRFRQLTMEYQALQRAYALLQEQVGGTLDAEREVKTREQLQAEIQRSQAQIEDLEKALAEQGQDMKWIEEKQALYKRNQELVEKIKQMEIEEARLKHDVQDAKDQNELLEFRILELEERERRSPAINFHHVPFTEGKSPLQVYCEAEGVTDILVAELMKKLDILGDNANLTNDEQVVVIQARTVLTLAEKWLQQIEVTESALQQKMIDLENEKDLFSKQKGYLDDELDYRKQSLDQAHKHILELEAMLYDALQQEAGAKMSEILSEEERDKLKNAVEQWKRQVMSELRERDSQILRERMEHIQHAQQRIKELEERIEAQKRQIKELEEKFLFLFLFFSLAFILWS
>144197_0:001035_{"pub_og_id":"5403492at2759","og_name":"janus_kinase_and_microtubule_interacting_protein_2_","level_taxid":2759,"organism_taxid":"144197_0","organism_name":"Stegastes_partitus","pub_gene_id":"jakmip1","description":"janus_kinase_and_microtubule-interacting_protein_1-like"}
MSSTAHPSAQPTKKGRKPEKSEVMADSVQVTNEELRSKLVDIQFELQQERGKVCKLRERLQEQRQARELEQHKHAVALTDLRAKLHEEKLREIAAARETLARQHEAELARAIKIRDTEVQRLQGLVNALRDGAADKLKNALLGEAREEARRAFDGERLKLQQEIQEQKMARKQAEEALGNALQADKAKAADLRTAYQQHQDEVHRIKRDCEKDIRRLMDELKAKDRVVCALERELGVQAGYAQKLQLQKEALDEQLGQVREAERHNHGSPKREVVPGLGENSDLLNNQFLSASSSPLPPAQQEVEERDMRRFQLKIAELHSVIRKLEDRNALLADERNELLKRVREAESQMKPMFEKNKRLSKKNDDLLQTLQRMEEKLKNLSRENAEMKEKASSSRPPSQQQSLQPQLKRPSSLSDLSHAHEEQEVEFLKLQVAEQRGIIDELMQERDRLVMSKKNRRKPLKLSKRHVVETYFGFDEESIDSETSSLTSYNTDLTDRTPATPEEDLEESVSREESELRFRQLTREYQALQRAYALLQEQTGGSLDAEREARTREQLQVELNSCQAKIVDLEKALAERGQDSKWVEEKQYLLRTNQELHEKMCALQQTESRLQAEVQDARDQNELLEFRVLELEVRDCTTIKLSPGSDNNSLSSRRKTYIQ
>144197_0:0027ab_{"pub_og_id":"5403492at2759","og_name":"janus_kinase_and_microtubule_interacting_protein_2_","level_taxid":2759,"organism_taxid":"144197_0","organism_name":"Stegastes_partitus","pub_gene_id":"jakmip2","description":"janus_kinase_and_microtubule-interacting_protein_2-like_isoform_X1"}
MAKKGRTKGEKPEALISALQAANEDLRSKLTDIQIELHQEKCKVSKLERDKVQEVKRVREQEQHRHTAMLTEQRAKWHEEKQKELQALRENLTRQHEQELARHAKIKDQENQRLKAALSAMRDGSGEKVRTALTLEAKEEARRFFDQERVKLLQEIAELKSTKKQTDEALSNMIQADKMKAGDLRVEHQQHQEQISKIKWDCERDIRRLVDEIKSKDRTIFALEKELESTAGFLQKLQLQKDALDEQLFLVKEAECGLGSPKREIPGRAGDGAEHCGSPDLRRNQRRVAELNSTIRKLEDRNSLLVDERNELLKRVRESEKQCKPLLDKNKLLTKRNDDLTQTIQKLEEKLKSLAKENLEMKERISSHPPLKKLKSLNDLDQAHDDQEIAFLKLQVLEQQSMIDELTRDREKLLRKKRHKRSSRPIKRPIVVDTFFGYDEESMDSETSSVASFRMDRTPATPDEDLDEGLANEESELRFRQLTREYQALQRAYALLQEQKGGILDAEMEAKAQEQLQADVLRYKAKIEDLEKELTLKGQDSKWVEEKQLFLRRNQELLEKVDKLESDNSRLQQELQDSRDQNELLEFRILELEERERRSPPFNHLRMHPFSEGVSALQIYCMKEGVKDVCIPDLIKLLDILGDNGNLRNEEQVAIIQASTVLSLAEKWIQQIEGTEAALHQKMMDLEIEMEMFCKQKGYLEEELDYRKQALDQAYMQIQELEATLYNALQQDKVIKYGEPLDELQRDELRTAVEKLRRQMLRKSREYDCQILQERMELLHQAHQRIRDLEDKTEIQRRQIKDLEEKFLFLFLFFSLAFILWP
>144197_0:0047de_{"pub_og_id":"5403492at2759","og_name":"janus_kinase_and_microtubule_interacting_protein_2_","level_taxid":2759,"organism_taxid":"144197_0","organism_name":"Stegastes_partitus","pub_gene_id":"LOC103371446","description":"janus_kinase_and_microtubule-interacting_protein_3-like"}
MDEIKLKDRAVSVLDKALGLQAGHAHRLQLQTQAAEQQIAALRDAQRAGLNHPTPTPPSNSAPHISQEDRDTRRFQLKIAELSAVVRKLEDRNALLSEERNELLKRLREAESQFLPLLDKNKRLSRKNEELALALRRLDNKLRFVTQENLEMRRPSSLNDLDRSHSTSYHGYSQDEREMEFLRLQVLEQQHIIEDLSKALETAGYVKNVIERDMLLRYRRQDSVRRKRTFRACRVIETFYGYDEEASVDSDGSSLSFHTDRTPDTEPEEVCVREEAELRYRQLTQELLAEISRYQTRVADLESALKQQGLDVKWVEEKQLLYQRNQELVEKVRQMEGEELRLQDDIQDARDQNELLEFRILELEERERRSPAINFPQLHFPEGLSPLQIYCEAEGVTDIVISELMKKLDILGDNATLSNEEQVVVIHARTVLTLAEKWLESIEVTKSALQQKMLDIESEKDLFSKQKGYLDEELDYRKQSMDQAHKRILELEAMLFEALQQEEESRMEGLKMEEGRLSESLTEEEREELRRAMDQWKRTVMCELRERDAQILRERMELLQLTQQRNKELEEFIEAQKRQIKELEEKFLFLFLFFSLAFILWS
>9598_0:0018ae_{"pub_og_id":"5403492at2759","og_name":"janus_kinase_and_microtubule_interacting_protein_2_","level_taxid":2759,"organism_taxid":"9598_0","organism_name":"Pan_troglodytes","pub_gene_id":"JAKMIP2","description":"JAKMIP2"}
MSKKGRNKGEKPEALIVALQAANEDLRTKLTDIQIELHQEKSKVSKLEREKTQEAKRIRELEQRKHTVLVTELKAKLHEEKMKELQAVRENLIKQHEQEMSRTVKVRDGEIQRLKSALCALRDGSSDKVRTALTIEAREEARKLFDTERLKLLQEIADLKTAKKQVDEALSNMIQADKIKAGDLRSEHQSHQEAISKIKWESERDIRRLMDEIKAKDRIIFSLEKELETQTGYVQKLQLQKEALDEQLFLVKEAECNMSSPKREIPGRAGDGSEHCSSPDLRRNQKRIAELNATIRKLEDRNTLLGDERNELLKRVRETEKQCKPLLERNKCLAKRNDELMVSLQRMEEKLKAVTKENSEMREKITSHPPLKKLKSLNDLDQANEEQETEFLKLQVIEQQNIIDELTRDREKLIRRRKHRRSSKPIKRPVLDPFIGYDEDSMDSETSSMASFRTDRTPATPDDDLDESLAAEESELRFRQLTKEYQALQRAYALLQEQTGGIIDAEREAKAQEQLQAEVLRYKAKIEDLEATLAQKGQDSHWVEDKQLFIKRNQELLEKIEKQEAENHRLQQELQDARDQNELLEFRNLELEERERRSPPFNLQIHPFSDGVSALQIYCMKEGVKDVNIPDLIKQLDILGDNGNLRNEEQVAIIQASTVLSLAEKWIQQIEGAEAALHQKMMELESDMEQFCKIKGYLEEELDYRKQALDQAYMRIQELEATLYNALQQETVIKFGELLSEKQQEELRTAVEKLRRQMLRKSREYDCQILQERMELLQQAHQRIRDLEDKTDIQKRQIKDLEEKFLFLFLFFSLAFILWP
>9598_0:0029b2_{"pub_og_id":"5403492at2759","og_name":"janus_kinase_and_microtubule_interacting_protein_2_","level_taxid":2759,"organism_taxid":"9598_0","organism_name":"Pan_troglodytes","pub_gene_id":"JAKMIP3","description":"janus_kinase_and_microtubule-interacting_protein_3_isoform_X1"}
MSKRGMSSRAKGDKAEALAALQAANEDLRAKLTDIQIELQQEKSKVSKVEREKNQELRQVREHEQHKTAVLLTELKTKLHEEKMKELQAVRETLLRQHEAELLRVIKIKDNENQRLQALLSALRDGGPEKVKTVLLTEAKEEAKKGFEVEKVKMQQEISELKGAKRQVEEALTLVIQADKIKAAEIRSVYHLHQEEITRIKKECEREIRRLMEEIKFKDRAVFVLERELGVQAGHAQRLQLQKEALDEQLSQVREADRHPGSPRRELPHAAGAGDASDHSGSPEQQLDEKDARRFQLKIAELSAIIRKLEDRNALLSEERNELLKRVREAESQYKPLLDKNKRLSRKNEDLSHALRRMENKLKFVTQENIEMRQRAGIIRRPSSLNDLDQSQDEREVDFLKLQIVEQQNLIDELSKTLETAGYVKSVLERDKLLRFQKQRKKMAKLPKPVVVETFFGYDEEASLESDGSSISYQTDRTDQTPCTPDDDLEEGMAKEETELRFRQLTMEYQALQRAYALLQEQVGGTLDAEREVKTREQLQAEVQRAQARIEDLEKALAEQGQDMKWIEEKQALYRRNQELVEKIKQMETEEARLRHEVQDARDQNELLEFRILELEERERKSPAISFHHTPFVDGKSPLQVYCEAEGVTDIVVAELMKKLDILGDNAVSNLTNEEQVVVIQARTVLTLAEKWLQQIEETEAALQRKMVDLESEKELFSKQKGYLDEELDYRKQALDQANKHILELEAMLYDALQQEAGAKVAELLSEEEREKLKVAVEQWKRQVMSELRERDAQILRERMELLQLAQQRIKELEERIEAQKRQIKELEEKLSFSGHSPSWHPDVPHIESDPFPPVGPESRDKMGRRVSILKTQGDLVSARPSRGGRVRRGSVWGAELPSTWDAPELELALPTSRGLLRERPGLGCWTLGPFSWTAAPIPFPGMCSIPCQAGVRTASVQKHQPQVPSSLLVLTVAATGVWRKIFRNNRGLA
>97097_0:000973_{"pub_og_id":"5403492at2759","og_name":"janus_kinase_and_microtubule_interacting_protein_2_","level_taxid":2759,"organism_taxid":"97097_0","organism_name":"Phaethon_lepturus","pub_gene_id":"JAKMIP2","description":"janus_kinase_and_microtubule-interacting_protein_2"}
MSKKGRSKGEKPEALIVALQAANEELRTKLTDIQIELHQEKSKVAKLEREKTQETKRIREVEQRKQTVQITELKAKLHEEKMKELQAVRENLIKQHEQEMTRMVKVRDSEIQRLKSALCALRDGSSDKVRTALTIEAREEARKQFDSERLKLLQEITELKSAKKQVDEALNNMIQADKIKAGDLRSEHQSHQEAISKIKWESERDIRRLMDEIKAKDRIIFSLEKELETQTGYVQKLQLQKEALDEQLFLVKEAECNMSSPKREIPGRAGDGSEHCSSPDLRRNQKRIAELNATIRKLEDRNTLLVDERNELLKRVREAEKQCKPLLEKNKCLTKRNDELMQSLQRMEDKLKAVAKENIEMREKMTSHPPLKKLRSLNDLDQANEEQETEFLKLQVIEQQNIIDELTRDREKLIRRRKHKRSSKPIKRHVVDTVFGYDDDSMDSESSSVASYRTDRTPATPDDDLDESLAAEESELRFRQLTKEYQALQRAYALLQEQTGGIIDAEREAKAQEQLQAEVQRYKAKIEDLEKTLAQKGQDSHWVEDKQLFIKRNQELLDKIEKLEAENNRLQQELQDARDQNELLEFRNLELEVMDELVTVELVAN
>97097_0:000d5a_{"pub_og_id":"5403492at2759","og_name":"janus_kinase_and_microtubule_interacting_protein_2_","level_taxid":2759,"organism_taxid":"97097_0","organism_name":"Phaethon_lepturus","pub_gene_id":"JAKMIP1","description":"janus_kinase_and_microtubule-interacting_protein_1"}
MSKKSRAKGEKTDMEIEALQAANEELRSKLTNIQIEFQQEKSKVGKLREKIQEVKQEREQEQHKHTAYVSELKAKLHEEKMKELQSVRELLIRQHEQEVARMVKIKDGEIQRLQSTVNVLRDGAADKVKTALLSEAKEEARKAFDGERMKLQQEILELKSGKKQLEEALNNIMQADKMKAADLRTAYQSHQDEITRIKRECEREIRRLMDEIKGKDRVILALEKDLGVQAGHTQKLLLQKEALDEQLVQVKEAERYHSSPKRELPAGVGDITELMGSPEQHLDERDVRRFQLKIAELNAVIRKLEDRNTLLADERNELLKRSRETESQLKPLVEKNKRMSKKNDDMLQCIQRMEEKIKNLSRENVELKEKLSAQPALKRHTSLNDLSSTREEQEIEFLRLQVKEQQHVIDDLTVERERLLRSKKQKRKSLKPPKRHVVETFFGFDEESVDSETSSVTSYNTDKTDRTPATPEEDLEDSTPKEEAELRFCQLTREYQALQRAYALLQEQVGGTLDAEREARTREQLQADLLRCQAKIEDLEKALIEKGQDSKWVEEKQLLIRTNQELLEKIYRMEQEEHQLKNEMQDAKDQNELLEFRVLELEVRDSLCCKLSNGAEIMFEPKLKFL
>97097_0:002469_{"pub_og_id":"5403492at2759","og_name":"janus_kinase_and_microtubule_interacting_protein_2_","level_taxid":2759,"organism_taxid":"97097_0","organism_name":"Phaethon_lepturus","pub_gene_id":"JAKMIP3","description":"janus_kinase_and_microtubule-interacting_protein_3"}
MEEIKFKDRAVYVLERELGVQAGHAQRLQLQKEALDEQLSQIKESDRHLSSPKRELPYASGAGDASDHSGSPEQQLDEKDARRFQLKIAELSAIIRKLEDRNALLSEERNELLKRLREAESQYKPILDKNKRLSRKNEELSHALRRMENKLKFVTQENIAMRQRAGTIRRPSSLNDLDHSQEEREVDFLRLQVIEQQNIIDELSKTLETAGYVKSVMERDKLLRYRKQRKKMTRIPKKPVVETFFGYDEEASMESDGSSISYQTDRTDQTPCTPEDDLEEGMAKEETELRFRQLTMEYQALQRAYALLQEQVGGTLDAEREVKTREQLQAEIHRSQAQIEDLEKALAEQGQDMKWIEEKQALYRRNQELVEKIKQMEAEEARLKHDVQDVKDQNELLEFRILELEERERRSPAINFHHGPFTEGKSPLQVYCEAEGVTDIVVAELMKKLDILGDNANLTNEEQVVVIQARTVLTLAEKWLQQIEVTESALQQKMLDLENEKELFSKQKGYLDDELDFRKQSLDQAHKVRKISLG
>39432_0:0000b8_{"pub_og_id":"5403492at2759","og_name":"janus_kinase_and_microtubule_interacting_protein_2_","level_taxid":2759,"organism_taxid":"39432_0","organism_name":"Saimiri_boliviensis_boliviensis","pub_gene_id":"JAKMIP2","description":"JAKMIP2"}
MSKKGRNKGEKPEALIVALQAANEDLRTKLTDIQIELHQEKSKVSKLEREKTQEAKRIRELEQRKHTVLVTELKAKLHEEKMKELQAVRENLIKQHEQEMSRTVKVRDGEIQRLKSALCALRDGSSDKVRTALTIEAREEARKLFDAERLKLLQEITDLKTAKKQVDEALSNMIQADKIKAGDLRSEHQSHQEAISKIKWESERDIRRLMDEIKAKDRIIFSLEKELETQTGYVQKLQLQKEALDEQLFLVKEAECNMSSPKREIPGRAGDGSEHCSSPDLRRNQKRIAELNATIRKLEDRNTLLGDERNELLKRVRETEKQCKPLLERNKCLAKRNDELMVSLQRMEEKLKAVTKENSEMREKITSHPPLKKLKSLNDLDQANEEQETEFLKLQVIEQQNIIDELTRDREKLIRRRKHRRSSKPIKRPVLDPFIGYDEDSMDSETSSMASFRTDRTPATPDDDLDESLAAEESELRFRQLTKEYQALQRAYALLQEQTGGIIDAEREAKAQEQLQAEVLRYKAKIEDLEATLAQKGQDSHWVEDKQLFIKRNQELLEKIEKQEAENHRLQQELQDARDQNELLEFRNLELEERERRSPPFNLQIHPFSDGVSALQIYCMKEGVKDVNIPDLIKQLDILGDNGNLRNEEQVAIIQASTVLSLAEKWIQQIEGAEAALHQKMMELESDMEQFCKIKGYLEEELDYRKQALDQAYMRIQELEATLYNALQQETVIKFGELLSEKQQEELRTAVEKLRRQMLRKSREYDCQILQERMELLQQAHQRIRDLEDKTDIQKRQIKDLEEKFLFLFLFFSLAFILWP
>39432_0:000b55_{"pub_og_id":"5403492at2759","og_name":"janus_kinase_and_microtubule_interacting_protein_2_","level_taxid":2759,"organism_taxid":"39432_0","organism_name":"Saimiri_boliviensis_boliviensis","pub_gene_id":"JAKMIP1","description":"JAKMIP1"}
MSKKGRSKGEKPEMETDPVQMANEELRAKLTSIQIEFQQEKSKVGKLRERLQEAKLEREQEQRRHTAYISELKAKLHEEKTKELQALREGLIRQHEQEAARTAKIKEGELQRLQATLNVLRDGAADKVKTALLTEAREEARRAFDGERLRLQQEILELKAARKQAEEALSNCMQADKTKAADLRAAYQAHQDEVHRIKRECERDIRRLMDEIKGKDRVILALEKELGVQAGQTQKLLLQKEALDEQLVQVKEAERHHSSPKRELPPGIGDMVELMGTQDQHMDERDVRRFQLKIAELNSVIRKLEDRNTLLADERNELLKRSRETEVQLKPLVEKNKRMNKKNEDLLQSIQRMEEKIKNLTRENVEMKEKLSAQASLKRHTSLNDLSLTRDEQEIEFLRLQVLEQQHVIDDLSLERERLLRSKRHRGKSLKPPKKHVVETFFGFDEESVDSETLSETSYNTDRTDRTPATPEEDLDDTTAREEADLRFCQLTREYQALQRAYALLQEQVGGTLDAEREARTREQLQADLLRCQAKIEDLEKLLVEKGQDSKWVEEKQLLIRTNQDLLEKIYRLEMEENQLKNEMQDAKDQNELLEFRVLELEERERRSPAFNLQITTFPENNSSALQLFCHQEGVKDVNVSELMKKLDILGDNGNLRNEEQVAIIQAGTVLALCEKWLKQIEGTEAALTQKMLDLEKEKDLFSRQKGYLEEELDYRKQALDQAYLKIQDLEATLYTALQQEPGRRAGEALSEGQREDLQAAVEKVRRQILRQSREFDSQILRERMELLQQAQQRIRELEDKLEFQKRHLKELEEKFLFLFLFFSLAFILWP
>39432_0:004b76_{"pub_og_id":"5403492at2759","og_name":"janus_kinase_and_microtubule_interacting_protein_2_","level_taxid":2759,"organism_taxid":"39432_0","organism_name":"Saimiri_boliviensis_boliviensis","pub_gene_id":"JAKMIP3","description":"JAKMIP3"}
MSKRGMGSRAKGDKAEALAALQAANEDLRAKLTDIQIELQQEKSKVSKVEREKNQELRQVREHEQHKTAVLLTELKTKLHEEKMKELQAVREALLRQHEAELLRVIKIKDNENQRLQALLSALRDGGPDKVKTVLLSEAKEEAKKGFEVEKVKMQQEISELKGAKRQVEEALTLVIQADKIKAAEIRSVYHLHQEEITRIKKECEREIRRLMEEIKFKDRAVFVLERELGVQAGHAQRLQLQKEALDEQLSQVREADRHPGSPRRELPHAAGAGDASDHSGSPEQQLDEKDARRFQLKIAELSAIIRKLEDRNALLSEERNELLKRVREAESQYKPLLDKNKRLSRKNEDLSHALRRMENKLKFVTQENIEMRQRAGIIRRPSSLNDLDQSQDEREVDFLKLQIVEQQNLIDELSKTLETAGYVKSVLERDKLLRFRKQRKKMAKLPKPVVVETFFGYDEEASLESDGSSISYQTDRTDQTPCTPDDDLEEGMAKEETELRFRQLTMEYQALQRAYALLQEQVGGTLDAEREVKTREQLQAEAQRAQARIEDLEKALAEQGQDMKWIEEKQALYRRNQELVEKIKQMEAEEARLRHEVQDARDQNELLEFRILELEERERKSPAINFHHTPFVDGKSPLQVYCEAEGVTDIVVAELMKKLDILGDNAVSNLTNEEQVVVIQARTVLTLAEKWLQQIEEAEAALQRKMVDLESEKELFSKQKGYLDEELDYRKQALDQAHKHILELEAMLYDALQQEAGAKVAELLSDEEREKLKVSVEQWKRQVMSELRERDAQILRERMELLQLAQQRIKELEERIEAQKRQIKELEEKFLFLFLFFSLAFILWS
>56313_0:0001c1_{"pub_og_id":"5403492at2759","og_name":"janus_kinase_and_microtubule_interacting_protein_2_","level_taxid":2759,"organism_taxid":"56313_0","organism_name":"Tyto_alba","pub_gene_id":"JAKMIP3","description":"janus_kinase_and_microtubule-interacting_protein_3_isoform_X1"}
MSKKGSSSRARGEKPDALAALQAANEELRAKLTDIQIELQQEKSKVSKLEREKNQEVKQIKEHEQHKSTVVVTELKVKLHEEKMKELQAVREALLRQHEAELLRVIKIKDNEIQRLQTLLNAVRDGAPDKVKTVLLTEAKEEAKKGFEVEKIKMQQEISELKGAKKQVEEALTMVIQADKIKAAEIRSVYHLHQEEISRIKRECEREIRRLMEEIKFKDRAVYVLERELGVQAGHAQRLQLQKEALDEQLSQIKESDRHLSSPKRELPYASGAGDASDHSGSPEQQLDEKDARRFQLKIAELSAIIRKLEDRNALLSEERNELLKRLREAESQYKPILDKNKRLSRKNEELSHALRRMENKLKFVTQENIAMRQRAGTIRRPSSLNDLDHSQEEREVDFLRLQVIEQQNIIDELSKTLETAGYVKSVMERDKLLRYRKQRKKMTRIPKKPVVETFFGYDEEASLESDGSSISYQTDRTDQTPCTPEDDLEEGMAKEETELRFRQLTMEYQALQRAYALLQEQVGGTLDAEREVKTREQLQAEIHRSQARIEDLEKALAEQGQDMKWIEEKQALYRRNQELVEKIKQMEAEEARLKHDVQDVKDQNELLEFRILELEERERRSPAINFHHGPFTEGKSPLQVYCEAEGVTDIVVAELMKKLDILGDNAVSNLTNEEQVVVIQARTVLTLAEKWLQQIEVTESALQQKMLDLENEKELFSKQKGYLDDELDFRKQSLDQAHKQILELEAMLYDALQQEAGAKISELLSEEEKEKLKSAVEQWKRQVMSELRERDAQILRERMELIQHAQQRIKELEERIEGQKRQIKELEEKLSFFGHSPSGHMQKPTEETTIPSAVTNSETALITKTEKETLPFQTPRVSLIFCYWRWKMQSF
>56313_0:000f9a_{"pub_og_id":"5403492at2759","og_name":"janus_kinase_and_microtubule_interacting_protein_2_","level_taxid":2759,"organism_taxid":"56313_0","organism_name":"Tyto_alba","pub_gene_id":"JAKMIP2","description":"janus_kinase_and_microtubule-interacting_protein_2_isoform_X1"}
MSKKGRNKGEKPEALIVALQAANEELRTKLTDIQIELHQEKSKVAKLEREKTQETKRIREAEQRKQTVQITELKAKLHEEKMKELQAVRENLIKQHEQEMTRMVKVRDSEIQRLKSALCALRDGSSDKVRTALTIEAREEARKQFDSERLKLLQEITELKSAKKQVDEALNNMIQADKIKAGDLRSEHQSHQEAISKIKWESERDIRRLMDEIKAKDRIIFSLEKELETQTGYVQKLQLQKEALDEQLFLVKEAECNMSSPKREIPGRAGDGSEHCSSPDLRRNQKRIAELNATIRKLEDRNTLLVDERNELLKRVREAEKQCKPLLEKNKCLTKRNDELMQSLQRMEDKLKAVTKENIEMREKMTSHPPLKKLRSLNDLDQANEEQETEFLKLQVIEQQNIIDELTRDREKLIRRRKHKRSSKPIKRHVVDTVFGYDDDSMDSETSSVASYRTDRTPATPDDDLDEGLAAEESELRFRQLTKEYQALQRAYALLQEQTGGIIDAEREAKAQEQLQAEVQRYKAKIEDLEKTLAQKGQDSHWVEDKQLFIKRNQELLDKIEKLEAENNRLQQELQDARDQNELLEFRNLELEERERRSPPFNLQIHPFSDGVSALQIYCMKEGVKDVSIPDLIKQLDILGDNGNLRNEEQVAIIQASTVLSLAEKWIQQIEGAEAALHQKMMELESDMEQFCKIKGYLEEELDYRKQALDQAYMRIQELEATLYNALQQETVIKFGELLTEKQQEELRTAVEKLRRQMLRKSREYDCQILQERMELLQQAHQRIRDLEDKTDIQKRQIKDLEEKFLFLFLFFSLAFILWP
>56313_0:003775_{"pub_og_id":"5403492at2759","og_name":"janus_kinase_and_microtubule_interacting_protein_2_","level_taxid":2759,"organism_taxid":"56313_0","organism_name":"Tyto_alba","pub_gene_id":"JAKMIP1","description":"janus_kinase_and_microtubule-interacting_protein_1_isoform_X1"}
MSKKSRAKGEKSDMEIEALQAANEELRTKLTNIQIEFQQEKSKVGKLREKIQEVKQEREQEQHKHTAYVSELKAKLHEEKMKELQSVRELLIRQHEQEVARMVKIKDGEIQRLQSTVNVLRDGAADKVKTALLSEAKEEARKAFDSERMKLQQEILELKSGKKQLEEALNNIMQADKMKAADLRTAYQSHQDEINRIKRECEREIRRLMDEIKGKDRVILALEKDLGVQAGHTQKLLLQKEALDEQLVQVKEAERYHSSPKRELPAGVGDITELMGSPEQHLDERDMRRFQLKIAELNAVIRKLEDRNTLLADERNELLKRSRETESQLKPLVEKNKRMSKKNDDMLQCIQRMEEKIKNLSRENVELKEKLSAQPTLKRHTSLNDLSSTREEQEIEFLRLQVKEQQHVIDDLTVERERLLRSKKQKRKSLKPPKRHVVETFFGFDEESVDSETSSVTSYNTDKTDRTPATPEEDLEDSTPKEEAELRFCQLTREYQALQRAYALLQEQVGGTLDAEREARTREQLQADLLRCQAKIEDLEKALIEKGQDSKWVEEKQLLIRTNQELLEKIYRMEQEEHQLKNEMQDAKDQNELLEFRVLELEERERRSPAFNLHITTFPENNGSALQLFCQQEGIKDVNISELMKKLDILGDNGNLRNEEQVAIIQAGTVLSLCEKVEFSKDFSLPRD
>56313_0:003878_{"pub_og_id":"5403492at2759","og_name":"janus_kinase_and_microtubule_interacting_protein_2_","level_taxid":2759,"organism_taxid":"56313_0","organism_name":"Tyto_alba","pub_gene_id":"JAKMIP1","description":"janus_kinase_and_microtubule-interacting_protein_1_isoform_X2"}
MSKKSRAKGEKSDMEIEALQAANEELRTKLTNIQIEFQQEKSKVGKLREKIQEVKQEREQEQHKHTAYVSELKAKLHEEKMKELQSVRELLIRQHEQEVARMVKIKDGEIQRLQSTVNVLRDGAADKVKTALLSEAKEEARKAFDSERMKLQQEILELKSGKKQLEEALNNIMQADKMKAADLRTAYQSHQDEINRIKRECEREIRRLMDEIKGKDRVILALEKDLGVQAGHTQKLLLQKEALDEQLVQVKEAERYHSSPKRELPAGVGDITELMGSPEQHLDERDMRRFQLKIAELNAVIRKLEDRNTLLADERNELLKRSRETESQLKPLVEKNKRMSKKNDDMLQCIQRMEEKIKNLSRENVELKEKLSAQPTLKRHTSLNDLSSTREEQEIEFLRLQVKEQQHVIDDLTVERERLLRSKKQKRKSLKPPKRHVVETFFGFDEESVDSETSSVTSYNTDKTDRTPATPEEDLEDSTPKEEAELRFCQLTREYQALQRAYALLQEQVGGTLDAEREARTREQLQADLLRCQAKIEDLEKALIEKGQDSKWVEEKQLLIRTNQELLEKIYRMEQEEHQLKNEMQDAKDQNELLEFRVLELEERERRSPAFNLHITTFPENNGSALQLFCQQEGIKDVNISELMKKLDILGDNGNLRNEEQVAIIQAGTVLSLCEKWLKQIEGTEAALTQKMLDLENEKDLFSKQKGYLEEELDYRKQALDQAYMKIQELEATLYNALQQDPGRWASESLTEAQREDLRAAVEKVRRQILRQSREFDSQILHERMELLQQAQQRIRELEDKIELQKRQLKEIEEKHSFCGLDDTTEPRCMAIKRTYGVNS
>80972_0:00447d_{"pub_og_id":"5403492at2759","og_name":"janus_kinase_and_microtubule_interacting_protein_2_","level_taxid":2759,"organism_taxid":"80972_0","organism_name":"Amphiprion_ocellaris","pub_gene_id":"jakmip1","description":"janus_kinase_and_microtubule-interacting_protein_1_isoform_X1"}
MSSTTPPSAQPAKKGRKPEKSEVMADSMQATNEELRSKLMDIQIELQQERGKACKLRERLQEQRQARELEQHKHAVALTDLRAKLHEEKLREIAAARETLARQHDVELARAIKIRDTEVQRLQGLVNALRDGAADKLKNALLGEAREEARRAFDGERLKLQQEIQEQKMARKQAEEALATALQADKAKAADLRTAYQQHQDEVHRIKRDCERDIRRLMDELKAKDRVVCALERELGLQAGYTQKLQLQKEALDEQLGQVREAERHNHGSPKREVVPGLGDNPDLLNNQFLSASSSPLPAVQQEVEERDMRRFQLKIAELHSVIRKLEDRNALLADERNELLKRVREAESQMKPMFEKNKRLSKKNDDLLQTLQRMEEKLKNLSRENAEMKEKASSSRPPSQQQSIQPQLKRPSSLTDLSHAHEEQEVEFLKMQVAEQRGVIDELMQERDRLVMSKKNRRKPLKLSKRHVVETYFGFDEESIDSETSSLTSYNTDLTDRTPATPEEDLEESVSREESELRFRQLTREYQALQRAYALLQEQTGGSLDAEREARTREQLQVELNSCQAKIVDLEKALAERGQDSKWVEEKQYLLRTNQELHEKMCALQQTESRLQAEVQDARDQNELLEFRVLELEERERRSPALNLHMSAFPENSSSALQIYCHQEGVKDVIIPELMKKLDILGDNGNLRNEEQVAVIQAGTVISLCEKWLKQIDSTEAALTQKMIDLENDKELFSKQKGFLEEELDYRKQALDQAYMRIEELEATLYSALQQEQPACQAVAESLTDRQREELRLAVDKLRRQILRQSRQYDSQILQERMELLQQAQQRIRELEDRIDLQKRQIKEIEEKHLFFGLNENDCGPTSGVKVLWMKARMKQLFFMHL
>80972_0:0057ef_{"pub_og_id":"5403492at2759","og_name":"janus_kinase_and_microtubule_interacting_protein_2_","level_taxid":2759,"organism_taxid":"80972_0","organism_name":"Amphiprion_ocellaris","pub_gene_id":"LOC111563187","description":"janus_kinase_and_microtubule-interacting_protein_2-like"}
MAKKGRTKGEKPEALISALQAANEDLRSKLTDIQIELHQEKCKVSKLERDKVQEVKRVREQEQHRHTAMLTEQRAKWHEDKQKELQALRENLTRQHEQELARHAKIKDQESQRLKAALNAMRDGSGEKVRTALTLEAKEEARRFFDQERVKLLQEIAELKNVKKQTDEALSNMIQADKMKAGDLRVEHQQHQEQISKIKWDCERDIRRLVDEIKSKDRTIFALEKELESTSGFLQKLQLQKDALDEQLFLVKEAECGLGSPKREIPGRAGDGAEHCGSPDLRRNQRRLAELNSTIRKLEDRNSLLVDERNELLKRVRESEKQCKPLLDKNKLMSKRNDDLTQTIQKLEEKLKSLAKENLEMKERISSHPPLKKLKSLNDLDQAHDDQEIAFLKLQVLEQQSMIDELTRDREKLLRKKRHKRSSRPIKRHIVVDTFFGYDEESMDSETSSVASFRMDRTPATPDEDLDEGLANEESELRFRQLTREYQALQRAYALLQEQKGGILDAEMEAKVHPL
>80972_0:005e98_{"pub_og_id":"5403492at2759","og_name":"janus_kinase_and_microtubule_interacting_protein_2_","level_taxid":2759,"organism_taxid":"80972_0","organism_name":"Amphiprion_ocellaris","pub_gene_id":"jakmip3","description":"janus_kinase_and_microtubule-interacting_protein_3"}
MSKRGAGGRGKGERPDAMTTLQAANEELRAKLTDIQIELQHEKNKVSRLEREKSQELRAEHHRATVAVTELKTKLHEEKQKELAVTRETLLRQHEMELMRVIKIKDGEIQRLNGLVLTLRDGSTDKVRSALLAEVEDARRSWEAERCRFQQEVQELRGAKRSAEEALTSAQQACQARAAELRSAHHQHQEELNRTKRDCEREIRRLMDEIKLKDRAVSVLDKALGLQAGHAHRLQLQTQAAEQQIAALRDAQRAGLNHPTPNPPSNSTPLISQEDRDTRRFQLKIAELSAVVRKLEDRNALLSEERNELLKRLREAESQFLPLLDKNKRLSRKNEELALALRRLDNKLRFVTQENLEMVTMRRPSSLNDLDRSHSTSYHGYSQDEREMEFLRLQVLEQQHIIEDLSKERDITVCICPQERDMLLRYRRQDSVRRKRTFRACRVIETFYGYDEEASVDSDGSSLSFHTDRTPDTEPEEVCVREEAELRYRQLTQEYQALQRAYALLAETSGGNYDAEKEIKTREQLLAEISRFQTRVADLESALKQQGLDVKWVEEKQLLYQRNQELVEKVRQMEGEELRLQNDIQDVRDQNELLEFRILELEERERRSPGMNFPQLHFPEGLSPLQIYCEAEGVTDIVISELMKKLDILGDNATLSNEEQVVVIHARTVLTLAEKWLESIEVTRSALQQKMLDIESEKDLFSKQKGYLDEELDYRKQSMDQAHKRIVELEAMLFEALQQEEESRMEGLKMEEGRLSETLTEEEREELRRAMDQWKRTVMCELRERDAQILRERMELLQLTQQRNKELEEFIEAQKRQIKELEEKFLFLFLFFSLAFILWS
>36300_0:000f4f_{"pub_og_id":"5403492at2759","og_name":"janus_kinase_and_microtubule_interacting_protein_2_","level_taxid":2759,"organism_taxid":"36300_0","organism_name":"Pelecanus_crispus","pub_gene_id":"JAKMIP1","description":"janus_kinase_and_microtubule-interacting_protein_1"}
MSKKSRAKGEKSDMEIEALQAANEELRTKLTNIQIEFQQEKSKVGKLREKIQEVKQEREQEQHKHTAYVSELKAKLHEEKMKELQSVRELLIRQHEQEVARMVKIKDGEIQRLQSTVNVLRDGAADKVKTALLSEAKEEARKVFDGERMKLQQEILELKSGKKQLEEALNNIMQADKMKAADLRTAYQSHQDEINRIKRECEREIRRLMDEIKGKDRVILALEKDLGVQAGHTQKLLLQKEALDEQLVQVKEAERYHSSPKRELPAGVGDITELMGSPEQHLDERDVRRFQLKIAELNAVIRKLEDRNTLLADERNELLKRSRETESQLKPLVEKNKRMSKKNDDMLQCIQRMEEKIKNLSRENVELKEKLSAQPALKRHTSLNDLSSTRDEQEIEFLRLQVKEQQHVIDDLTVERERLLRSKKQKRKSLKPPKRHVVETFFGFDEESVDSETSSVTSYNTDKTDRTPATPEEDLEDSTPKEEAELRFCQLTREYQALQRAYALLQEQVGGTLDAEREARTREQLQADLLRCQAKIEDLEKALIEKGQDSKWVEEKQLLIRTNQELLEKIYRMEQEEHQLKNEMQDAKDQNELLEFRVLELEERERRSPAFNLHITAFPENNGSALQLFCQQEGIKDVNIPELMKKLDILGDNGNLRNEEQVAIIQAGTVLSLCEKWLKQIEGTEAALTQKMLDLENEKDLFSKQKGYLEEELDYRKQALDQAYMKIQELEATLYNALQQDPGRWASESLTEAQREDLRAAVEKVRRQILRQSREFDSQILHERMELLQQAQQRIRELEDKIELQKRQLKEIEEKFLFLFLFFSLAFILWP
>36300_0:0019ea_{"pub_og_id":"5403492at2759","og_name":"janus_kinase_and_microtubule_interacting_protein_2_","level_taxid":2759,"organism_taxid":"36300_0","organism_name":"Pelecanus_crispus","pub_gene_id":"LOC104030140","description":"janus_kinase_and_microtubule-interacting_protein_3-like"}
MEEIKFKDRAVYVLERELGVQAGHAQRLQLQKEALDEQLSQIKESDRHLSSPKRELPYASGAGDASDHSGSPEQQLDEKDARRFQLKIAELSAIIRKLEDRNALLSEERNELLKRLREAESQYKPILDKNKRLSRKNEELSHALRRMENKLKFVTQENIAMRQRAGTIRRPSSLNDLDHSQEEREVDFLRLQVIEQQNIIDELSKTLETAGYVKSVMERDKLLRYRKQRKKMTRIPKKPVVETFFGYDEEASLESDGSSISYQTDRTDQTPCTPEDDLEEGMAKEETELRFRQLTMEYQALQRAYALLQEQVGGTLDAEREVKEETELRFRQLTMEYQALQRAYALLQEQVGGTLDAEREVKV
>36300_0:0020cb_{"pub_og_id":"5403492at2759","og_name":"janus_kinase_and_microtubule_interacting_protein_2_","level_taxid":2759,"organism_taxid":"36300_0","organism_name":"Pelecanus_crispus","pub_gene_id":"LOC104031722","description":"A0A091SSU3_PELCR"}
MSKKGRSKGEKPEALIVALQAANEELRTKLTDIQIELHQEKSKVAKLEREKTQETKRIREVEQRKQTVQITELKAKLHEEKMKELQAVRENLIKQHEQEMTRMVKVRDSEIQRLKSALCALRDGSSDKVRTALTIEAREEARKQFDSERLKLLQEITELKSAKKQVDEALNNMIQADKIKAGDLRSEHQSHQEAISKIKWESERDIRRLMDEIKAKDRIIFSLEKELETQTGYVQKLQLQKEALDEQLFLVKEAECNMSSPKREIPGRAGDGSEHCSSPDLRRNQKRIAELNATIRKLEDRNTLLVDERNELLKRVREAEKQCKPLLEKNKCLTKRNDELMQSLQRMEDKLKAVTKENIEMREKMTSHPPLKKLRSLNDLDQANEEQETEFLKLQVIEQQNIIDELTRDREKLIRRRKHKRSSKPIKRHVVDTVFGYDDDSMDSETSSVASYRTDRTPATPDDDLDEGLAAEESELRFRQLTKEYQALQRAYALLQEQTGGIIDAEREAKAQEQLQAEVQRYKAKIEDLEKTLAQKGQDSHWVEDKQLFIKRNQELLDKIEKLEAENNRLQQELQDARDQNELLEFRNLELEERERRSPPFNLQIHPFSDGVSALQIYCMKEGVKDVSIPDLIKQLDILGDNGNLRNEEQVAIIQASTVLSLAEKWIQQIEGAEAALHQKMMELESDMEQFCKIKGYLEEELDYRKQALDQAYMRIQELEATLYNALQQETVIKFGELLTEKQQEELRTAVEKLRRQMLRKSREYDCQILQERMELLQQAHQRIRDLEDKTDIQKRQIKDLEEKFLFLFLFFSLAFILWP
>36300_0:0022f5_{"pub_og_id":"5403492at2759","og_name":"janus_kinase_and_microtubule_interacting_protein_2_","level_taxid":2759,"organism_taxid":"36300_0","organism_name":"Pelecanus_crispus","pub_gene_id":"LOC104032229","description":"janus_kinase_and_microtubule-interacting_protein_3-like"}
MKWIEEKQALYRRNQELVEKIKQMEAEEARLKHDVQDVKDQNELLEFRILELEERERRSPAINFHHGPFTEGKSPLQVYCEAEGVTDIVVAELMKKLDILGDNANLTNEEQVIVIQARTVLTLAEKWLQQIEVTESALQQKMLDLENEKELFSKQKGYLDDELDFRKQSLDQAHKQEAGAKISELLSEEEKEKLKSAVEQWKRQVMSELRERDAQILRERMELIQHAQQRIKELEERIEGQKRQIKELEEKLSFFGHSPSGHTQK
>75038_0:002dd3_{"pub_og_id":"5403492at2759","og_name":"janus_kinase_and_microtubule_interacting_protein_2_","level_taxid":2759,"organism_taxid":"75038_0","organism_name":"Scatophagus_argus","pub_gene_id":"124068143","description":"janus_kinase_and_microtubule-interacting_protein_1_isoform_X2"}
MSSSTPPSAPPFKKGRKPEKSEVMSESVQATNEELRSKLMDAQIELQQERGKVCKLRERLQEQRQARELEQHKHAVALTDLRAKLHEEKLREIAAVREALARQHDVELARAIKIRDAEVQRLQGLVNALRDGAADKLKNALLGEAREEARRAFDGERLKLQQEIQEQKTARKQAEEALANAQQADKAKAADLRTAYQQHQDEVHRIKRDCEKDIRRLMDELKAKDRVVCALEKELGMQAGYTQKLLLQKEALDEQLGQVREAERHNHGSPKREVVPGLGDNPDLLNNQEAEERDMRRFQLKIAELHSVIRKLEDRNALLADERNELLKRVREAESQMKPMFEKNKRLSKKNDDLLQTLQRMEEKLKNLSRENAEMKEKASSSRPPSQQQPTHPQLRRPSSLTDLSHAHEEQEVEFLRLQVSEQRGIIDELTQERDRLVMSKKNRRKPIKLSKPGRVVETYFGFDEESIDSETSSLTSYNTDLTDRTPATPEEDLEESVSREESELRFRQLTREYQALQRAYALLQEQTGGSLDAEREARTREQLQAELSSCQDKIVDLEKALAERGQDSKWVEEKQYLLRTNQELHEKMCVLQQAESRLQAEVQDARDQNELLEFRVLELEERERRSPALNLHMSAFPENSSSALQIYCHQEGIKDVIIPELMKKLDILGDNGNLRNEEQVAVIQAGTVISLCEKWLKQIDSTEAALTQKMIDLENDKELFSKQKGFLEEELDYRKQALDQAYMRIEELEATLYSALQQEQPACRAVAESLTDRQREELRLAVDKLRRQILRQSRQFDSQILQERMELLQQAQQRIRELEDRIDLQKRQIKEIEEKFLFLFLFFSLAFILWP
>75038_0:0035e5_{"pub_og_id":"5403492at2759","og_name":"janus_kinase_and_microtubule_interacting_protein_2_","level_taxid":2759,"organism_taxid":"75038_0","organism_name":"Scatophagus_argus","pub_gene_id":"124070992","description":"janus_kinase_and_microtubule-interacting_protein_2_isoform_X1"}
MAKKGRTKGEKPEALISALQAANEDLRSKLTDIQIELHQEKCKVSKLERDKVQEVKRVREQEQHRHTAMLTEQRAKWHEEKQKELQALRENLTRQHEQELARHAKIKDQENQRLKAALSAIRDGSGEKVRTALTLEAKEEARRFFDQERVKLLQEINELKASKKQTDEALSNMIQADKMKAGDLRVEHQQHQEQISKIKWDCERDIRRLVDEIKSKDRTIFALEKELESTTGFLQKLQLQKDALDEQLFLVKEAECGLGSPKREIPGRAGDGAEHCGSPDMRRNQRRIAELNSTIRKLEDRNSLLVDERNELLKRVRESEKQCKPLLDKNKLLSKRNDDLTQTMQKLEEKLKSLTKENLEMKEKISSHPPMKKPKSLNDLDQAHDDQEIAFLKLQVLEQQSIIDELTRDREKLLRKKRHKRSSRPIKRPIVVDTYFGYDEESMDSETSSVASFRMDRTPATPDEDMEVGLSNEESELRFRQLTREYQALQRAYALLQEQKGGILDAEMEAKAHEQLQADVLRYKAKIEDLEKELTLKGQDSKWVEEKQLFLRRNQELLEKVEKVESECSQLQQELQDSKDQNELLEFRILELEERERRSPPFNHLRMHPFSEGVSALQIYCMKEGVKDVCIPDLIKLLDILGDNGNLRNEEQVAIIQASTVLSLAEKWIQQIEGTEAALHQKMMDLEIEMEMFCKQKGYLEEELDYRKQALDQAYMQIQELEATLYNALQQDKVIKYGEPLDELQRDELRTAVEKLRRQMLRKSREYDCQILQERMELLHQAHQRIRDLEDKTEIQRRQIKDLEEKVVCQLEDLVCDYSVIYFLGRCGTVCVAVASSVISVTAVGIGGCVVCWPWTFTLWI
>75038_0:004df8_{"pub_og_id":"5403492at2759","og_name":"janus_kinase_and_microtubule_interacting_protein_2_","level_taxid":2759,"organism_taxid":"75038_0","organism_name":"Scatophagus_argus","pub_gene_id":"124052535","description":"janus_kinase_and_microtubule-interacting_protein_3"}
MSKRGGRGRGERPDAMATLQAANEELRAKLTDIQIELQQEKNKVSRLEREKSQEVKAEHHRGTVALTELKAKLHEEKQKELAVTRETLLRQHEMELMRVIKIKDGEIQRLNGLVLTLRDGSTDKVRSALLAEVEEARRSWEVERCRLQQEVQELRGAKRNTEEALTSAQQACQARAAELRSAHHQHQEELHRTKRDCEREIRRLMDEIKLKDRAVSVLDKALGLQAGHAHRLQLQTQAAEQQIAALRDAQRVGLNHPGHTPYPAPNTTTPHISQEDRDTRRFQLKIAELSAVIRKLEDRNALLSEERNELLKRLRETESQFLPLLDKNKRLSRKNEELALKLRRLDNKLRFVTQENLEMVTMRRPSSLNDLDRTSYHGYSQDEREMEFLRLQVVEQQHIIDDLSKALETAGYVKNVIERDMLLRYRHQDSLRRKRTFRACRVIETFYGYDEEASLDSDGSSLSFHTDRTPDTEPEEVCVREEAELRYRQLTQEYQALQRAYALLTETSGGNYDPEKEIKTREQLLNEIRRYETRVADLESALKQQGLDVKWVEEKQALYQRNQELVEKVKQMEGEELQLRNDIQDIKDQNELLEFRILELEERERRSPAINFKQLYFPEGLSPLQVYCEAEGVTEIVISELMKKLDILGDNANLSNEEQVVVIHARTVLTLAEKWLESIEVTKSALQQKMLDIESEKDLFSKQKGYLDEELDYRKQSMDQAHKRILELEAMLFEALQQGESRVEELKLEEGHLSETLTEEEREGLRRAMDQWKRTVMFELRERDAQILRERMELLQLTQQRNKELEECIEAQRRQIKELEEKFLFLFLFFSLAFILWS
>9172_0:00077d_{"pub_og_id":"5403492at2759","og_name":"janus_kinase_and_microtubule_interacting_protein_2_","level_taxid":2759,"organism_taxid":"9172_0","organism_name":"Sturnus_vulgaris","pub_gene_id":"JAKMIP1","description":"janus_kinase_and_microtubule-interacting_protein_1_isoform_X1"}
MSKKSRAKGEKSDMETEALQAANEELRTKLTNIQIEFQQEKNKVGKLREKIQEVKQEREQEQHKHTAYVSELKAKLHEEKMKELQSVRELLIRQHEQEVARMVKIKDGEIQRLQSTVNVLRDGAADKVKTALLSEAKEEARKAFDGERMKLQQEILELKSGKKQLEEALNNIMQADKMKAADLRTAYQSHQDEINRIKRECEREIRRLMDEIKGKDRVILALEKDLGVQAGHTQKLLLQKEALDEQLVQVKEAERYHSSPKRELPAGVGDISELMGSPEQHLDERDVRRFQLKIAELNAVIRKLEDRNTLLADERNELLKRSRETESQLKPLVEKNKRMSKKNDDMLQCIQRMEEKIKNLSRENVELKEKLSAQPALKRHTSLNDLSSTREEQEIEFLRLQVKEQQHVIDDLTVERERLLRSKKQRRKSLKPPKRHVVETFFGFDEESVDSETSSVTSYNTDKTDRTPATPEEDLEDSTPKEEAELRFCQLTREYQALQRAYALLQEQVGGTLDAEREARTREQLQADLLRCQAKIEDLEKALIEKGQDSKWVEEKQLLIRTNQELREKIYRMEQEEHQLKNEMQDAKDQNELLEFRVLELEERERRSPAFNLHITTFPENNGSALQLFCHQEGIKDVNISELMKKLDILGDNGNLRNEEQVAIIQAGTVLSLCEKWLKQIEGTEAALTQKMLDLENEKDLFSKQKGYLEEELDYRKQALDQAYMKIQELEATLYNALQQDPGRRASESLTEAQREDLRAAVEKVRRQILRQSREFDSQILHERMELLQQAQQRIRDLEDKIELQKRQLKEIEEKHSFCGLDDTTEPRRVAVKRTYGVKS
```
