## Supplementary material for "Exploring Liquid-Liquid Phase Separation in the organization of Golgi Matrix Proteins": Final protein sequences used: NECC.txt (part 2 of 2)

```
>9172_0:00328f_{"pub_og_id":"5403492at2759","og_name":"janus_kinase_and_microtubule_interacting_protein_2_","level_taxid":2759,"organism_taxid":"9172_0","organism_name":"Sturnus_vulgaris","pub_gene_id":"JAKMIP3","description":"janus_kinase_and_microtubule-interacting_protein_3_isoform_X1"}
MAKRGSSSRARGDKPDALAALQAANEELRAKLTDIQIELQQEKSKVSKLEREKNQEVKQIKEHEQHKSTVVVTELKVKLHEDKMKELQAVRETLLRQHEAELLRVIKIKDNEIQRLQTLLNAVRDGGPDKVKTVLLTEAKEEAKRGFEVEKIKMQQEISELKGAKKQVEEALTMVIQADKMKAAEIRSVYHLHQEEITRIKRECEREIRRLMEEIKFKDRAVFVLERELGVRAGHAQRLQLQKEALDEQLSQLKECDRHLSSPKRELPYASGAGDASDHSGSPEQQLDEKDARRFQLKIAELSGIIRKLEDRNALLSEERNELLKRLREAESQYKPILDKNKRLSRKNEELSHALRRMENKLKFVTQENIAMRQRTGAIRRPSSLNDLDHSQEEREVDFLRLQVIEQQNLIDELSKERDKLLRFRKQRKKMTRIPKKPVVETFYGYDEEASLESDGSSISYQTDRTDQTPCTPEDDLEEGMAKEETELRFRQLTMEYQALQRAYALLQEQVGGTLDAEREVKTREQLQAEIHRSQAQIEDLEKALAEQGQDMKWIEEKQALYRRNQELLEKIRQMEAEEARLKHDVQDVKDQNELLEFRILELEERERRSPAITFHHGPFTEGKSPLQVYCEAEGVTDIVVAELMKKLDILGDNANLTNEEQVVIIQARTVLTLAEKWLQQIEVTESALQQKMLDLENEKELFSKQKGYLDDELDFRKQSLDQAHKQILELEAMLYDALQQEAGAKISELLSEEEKEKLKSAVEQWKRQVMSELRERDAQILRERMELIQHAQQRIKELEERIEGQKRQIKELEEKFLFLFLFFSLAFILWS
>9172_0:003890_{"pub_og_id":"5403492at2759","og_name":"janus_kinase_and_microtubule_interacting_protein_2_","level_taxid":2759,"organism_taxid":"9172_0","organism_name":"Sturnus_vulgaris","pub_gene_id":"JAKMIP2","description":"janus_kinase_and_microtubule-interacting_protein_2"}
MSKKGRSKGEKPEALIVALQAANEELRTKLTDIQIELHQEKSKVAKLEREKTQETKRIREVEQRKQTVQITELKAKLHEEKMKELQAVRENLIKQHEQEMTRMVKVRDSEIQRLKSALCALRDGSSDKVRTALTIEAREEARKQFDSERLKLLQEITELKSAKKQVDEALNNMIQADKIKAGDLRSEHQSHQEAISKIKWESERDIRRLMDEIKAKDRIIFSLEKELETQTGYVQKLQLQKEALDEQLFLVKEAECNMSSPKREIPGRAGDGSEHCSSPDLRRNQKRIAELNATIRKLEDRNTLLVDERNELLKRVREAEKQCKPLLEKNKCLTKRNDELMQSLQRMEDKLKAVTKENIEMREKITSHPPLKKLRSLNDLDQANEEQETEFLKLQVIEQQNIIDELTRDREKLIRRRKHKRSSKPIKRHVVDTVFGYDDDSVDSETSSVASYRTDRTPATPDDDLDEGLAAEESELRFRQLTKEYQALQRAYALLQEQTGGVIDAEREARAQEQLQAEVQRYKAKIEDLEKTLAQKGQDSHWVEDKQLFIKRNQELLDKIEKTEAENNRLQQELQDARDQNELLEFRNLELEERERRSPPFNLQIHPFSDGVSALQIYCMKEGVKDVSIPDLIKQLDILGDNGNLRNEEQVAIIQASTVLSLAEKWIQQIEGAEAALHQKMMELESDMEQFCKIKGYLEEELDYRKQALDQAYMRIQELEATLYNALQQETVIKFGELLTEKQQEELRTAVEKLRRQMLRKSREYDCQILQERMELLQQAHQRIRDLEDKTDIQKRQIKDLEEKFLFLFLFFSLAFILWP
>173247_0:00254a_{"pub_og_id":"5403492at2759","og_name":"janus_kinase_and_microtubule_interacting_protein_2_","level_taxid":2759,"organism_taxid":"173247_0","organism_name":"Echeneis_naucrates","pub_gene_id":"jakmip1","description":"janus_kinase_and_microtubule-interacting_protein_1"}
MSSSAPPAAPPLKKGRKPEKSEVMTDSVQATNEELRGKLMDVQIELQQERGKVCKLRERLQEQRQARELEQHKHAVAITDLRAKLHEEKLREIAAAREALARQHEVELARAIKIRDVEVQRLQGLVNALRDGAADKLKNALLGEAREEARRAFDGERIKLQQEIQEQKTARKQADEALANALQADKAKAADLRTAYQQHQDEVHRIKRDCEKDIRRLMDELKAKDRVVCALERELGVQAGYAQKLQLQKEALDEQLGQVREAERHNHGSPKREVVPGLGDNTELLNNQEAEERDTRRFQLKIAELHSVIRKLEDRNALLADERNELLKRVREAESQMKPMFEKNKRLSKKNDDLLQTLQRMEEKLKNLSRENAEIKEKASSARPPSQQQAIQPQLKRPSSLTDLSHAHEEQEVEFLKLQVAEQRGIIDELTQERDRLVMSRKNRRKPLKLSKRHVVETYFGFDEESIDSETSSLTSYNTDLTDRTPATPEEDLEESVSREESELRFRQLTREYQALQRAYALLQEQTGGSLDAEREARTREQLQTELSSCQAKIVDLEKALAERGQDSKWVEEKQYLLKTNLDLHEKMCALQQVESRLQAEVQDARDQNELLEFRVLELEERERRSPALNLHMSTFPENSSSALQIYCHQEGIKDVIIPELMKKLDILGDNGVSNLRNEEQVAVIQAGTVISLCEKWLKKIDSTEAALTQKMIDLENDKELFSKQKGFLEEELDYRKQALDQAYMRIEELEATLYSALQQEQPACRAVAESLTDRQREELRLAVDKLRRQILRQSRQYDSQILQERMELLQQAQQRIRELEDRIDLQKRQIKEIEEKFLFLFLFFSLAFILWP
>173247_0:00304c_{"pub_og_id":"5403492at2759","og_name":"janus_kinase_and_microtubule_interacting_protein_2_","level_taxid":2759,"organism_taxid":"173247_0","organism_name":"Echeneis_naucrates","pub_gene_id":"jakmip2","description":"janus_kinase_and_microtubule-interacting_protein_2-like"}
MAKKGRTKGEKPEALISALQAANEDLRSKLTDIQIELHQEKCKVNKLERDKVQEVKRVREQEQHRHTAMLTEQRAKWHEEKQKELQALRENLTRQHEQELARHAKIKDQENQRLKAALSAMRDGSGEKVRTALTLEAKEEARRFFDQERVKLLQEITELKAAKKQTDEALSNMIQADKMKAGDLRVEHQQHQEQISKIKWDCERDIRRLVDEIKSKDRTIFALEKELESATGFLQKLQLQKDALDEQLFLVKEAECGLGSPKREIPGRAGDGAEHCGSPDLRRNQRRMAELNSNIRKLEDRNSLLVDERNELLKRVRESEKQCKPLLDKNKLLNKRNDDLTQTIQKLEEKLKSLAKENLEMKEKISSHPPLKKLKSLNDLDQAHDDQEIAFLKLQVLEQQSMIDELTRDREKLLRKKRHKRSSRPIKRHIVVDTFFGYDEESMDSETSSVASFRMDRTPATPEEDLDEGLANEESELRFRQLTREYQALQRAYALLQEQKGGILDAEMEAKAQEQLQADVLRYKAKIEDLEKELTLKGQDSKWVEEKQLFLRRNQELLEKVEKMDSECSRLQQELQDSKDQNELLEFRILELEERERRSPPFNHLRMHPFSEGVSALQIYCMKEGVKDVCIPDLIKLLDILGDNGNLRNEEQVAIIQASTVLSLAEKWIQQIEGTEAALHQKMMDLEIEMEMFCKQKGYLEEELDYRKQALDQAYMQIQELEATLYNALQQDKVIKYGEPLDELQRDELRTAVEKLRRQMLRKSREYDCQILQERMELLHQAHQRIRDLEDKTEIQRRQIKDLEEKFLFLFLFFSLAFILWP
>173247_0:004416_{"pub_og_id":"5403492at2759","og_name":"janus_kinase_and_microtubule_interacting_protein_2_","level_taxid":2759,"organism_taxid":"173247_0","organism_name":"Echeneis_naucrates","pub_gene_id":"jakmip3","description":"janus_kinase_and_microtubule-interacting_protein_3-like_isoform_X1"}
MSKRGAGGRGKGERPDAMATLQAANEELRAKLTDIQIELQQEKNKVSRLEREKSQELKAEHHRATVAVTELKTKLHEEKQKELSVTRETLLRQHEMELMRVIKIKDGEIQRLNSLVLTLRDGSTDKVRSTLLAEVEEARRSWEAERCRLQQEVQELRGAKRFTEEALASAQQACQARAAELRSAHHQHQEELNRTKRDCEREIRRLMDEIKLKDRAVSVLDKALGLQAGHAHRLQLQTQAAEQQIAALRDAQRAGLNHPGHASSSTPNTTPHIVSPEQSQEDRDTRRFQLKIAELSAVVRKLEDRNALLSEERNELLKRLREAESQFLPLLDKNKRLSRKNEELALGLRRLDNKLRFVTQENLEMVSGCDLQRRPSSLNDLDRSHSTSYHGYSQEEREIEFLRLQVLEQQHIIDDLSKALETAGYVKTVIERDMLMRYRRQEPVRRKRTFRACRVIETFFGYDEEASVDSDGSSLSFHTDRTPDTEEEACVREEAELRYRQLTQEYQALQRAYALLTETSGGNYDAEKEIKTREQLLTEISRYETRVSDLESALRQQGLDVKWVEEKQTLCRRNQELLEKLRQMEGEELRLKNDIQDAKDQNELLEFRILELEERERRSPAINFQQLHFPEGLSPLQIYCEAEGVTDIVINELMKKLDILGDNAVSNLSNEEQVVVIHARTVLTLAEKWLESIEVTKSVLQQKMLDIESEKELFSKQKGYLDEELDYRKQSMDQAHKRILELEAMLFEALQQEQESRVEGLKMEEGRLSETLNDEEREGLRRAMDQWKRSVMCELRERDAQILRERMEILQLTQQRNKELEEFIEAQKRQIKELEEKFLFLFLFFSLAFILWS
>210632_0:001aec_{"pub_og_id":"5403492at2759","og_name":"janus_kinase_and_microtubule_interacting_protein_2_","level_taxid":2759,"organism_taxid":"210632_0","organism_name":"Parambassis_ranga","pub_gene_id":"LOC114437352","description":"LOC114437352"}
MSKRGVGGRGKGERPDAMATLQAANEELRAKLTDIQIELQQEKSKVSRLEREKSQELKAEHHRATVAVTELKTKLHEEKQKELAVTRETLLRQHEMELMRVIKIKDGEIQRLNGLVLTLRDTSTDKVRSALLTEVEEARRSWEAERCRFQQEVQELRGAKKTTEEALTSAQQACQARAAELRSAHHQHQEELNKTKRDCEREIRRLMDEIKLKDRAVSVLDKALGLQAGHAHRLQLQTQAAEQQIAALRDAHRAGLIHPTSSPNPNNAPNIVSSASFCMVKCQEDRDTRRFQLKIAELSAVVRKLEDRNSLLSEERNELLRRLREAESQFFPLLDKNKRLSRKNEDLALALRRLDNKLRFVTQENVEMVTMRRPSSLNDLDRSHSTSYHGYSQDAREMEFLQLQVLEQQHIIDDLSKALETAGYVKNVIERDMLLRYRRQESVRRKRTFRACRVIETFYGYDEEASVDSDGSSLSFHTDRTPDTEPDEACVREEAELRYRQLTQEYQALQRAYALLAETSGGNYDAEKEIKTREQLLSEIGRFQTRVTDLESALKQQGLDVKWVEEKQALYQRNQELVEKVRQMEGEEMRLKNDIQDAKDQNELLEFRILELEERERRSPAINFQHLHFPEGLSPLQIYCEAEGVTDIVIGELMKKLDILGDNANLSNEEQVVVIHARTVLTLAEKWLESIEMTKSALQQKMLDIESEKDLFSKQKGYLDEELDYRKQSMDQAHKRILELEAMLFEALQQEEKSRLEGFKTEEGQLSEMLTEDEREELRRAMDQWKRSLMCELRERDAQILRDRMELLQLSQQRNKELEEFIEAQKRQIKELEEKFLFLFLFFSLAFILWS
>210632_0:002c89_{"pub_og_id":"5403492at2759","og_name":"janus_kinase_and_microtubule_interacting_protein_2_","level_taxid":2759,"organism_taxid":"210632_0","organism_name":"Parambassis_ranga","pub_gene_id":"LOC114442719","description":"LOC114442719"}
MSSTTPPSAQPPKKGKKPEKSEVMADSVQVTNDELKSKLMDIQIELQQERGKVCKLRERLQEQRQARELEQHKHAVALTDLRAKLHEEKLREIAAARETLARQHEAELARAIKIRDTEVQRLQGLVNALRDGAADKLKNALLGEAREEARRAFDGERLKLQQEIQEQKVSRKQAEEALANALQADKAKAADLRTAYQQHQDEVHRIKRDCEKDIRRLMDELKAKDRVVGALERELGVQAGYAQKLQLQKEALDEQLGQVREAERHNHGSPKREVVPGLGENPDLLNNQEVDERDMRRFQLKIAELHSVIRKLEDRNALLADERNELLKRVREAESQMKPMFEKNKRLSKKNDDLLQTLQRMEEKLKNLSRENAEMKERASSSRPPSQQKTIQTQLKRPSSLTDLSHAHEEQEVEFLKLQVTEQRGIIDELTQERDRLMMNKKNKRKPLKMPRRHVVETYFGFDEESIDSETSSLTSYNTDLTDRTPATPEEDLEETVSREESELRFRQLTREYQALQRAYALLQEQTGGSLDAERESRTREQLQAELSSCQAKIADLEKALAERGQDSKWVEEKQYLLRTNQELHEKMCALQQTESQLQAEVQDARDQNELLEFRVLELEERERRSPALNLHMSAFPENSSSALQLYCRQEGVKDVIIPELMKKLDILGDNGNLRNEEQVAVIQAGTVISLCEKWLKQIDSTEAALTQKMIDLENDKELFSKQKGFLEEELDYRKQALDQAYMRIEELEATLYSALQQEQPACQAVAESLTDRQREELRLAVEKLRRQILRQSRQYDSQILQERMELLQQAQQRIRELEDRIDLQKRQIKEIEEKFLFLFLFFSLAFILWP
>210632_0:003716_{"pub_og_id":"5403492at2759","og_name":"janus_kinase_and_microtubule_interacting_protein_2_","level_taxid":2759,"organism_taxid":"210632_0","organism_name":"Parambassis_ranga","pub_gene_id":"LOC114445751","description":"LOC114445751"}
MAKKGRTKGEKPEALISALQAANEDLRSKLTDIQIELHQEKCKVSKLERDKVQEVKRVREQEQHRHTAMLTEQRAKWHEDKQKELQALRENLTRQHEQELARHAKIKDQENQRLKAALNAMRDGSGEKVRTALTLEAKEEARRFFDQERVKLLQEIAELKSSKKQTDEALSNMIQSDKMKAGDLRVEHQQHQEQISKIKWDSERDIRRLVDEIKSKDRTIFALEKELETTAGFLQKLQLQKDALDEQLFLVKEAECGLGSPKREIPGRAGDGAEHCGSPDLRRNQRRVAELNSTIRKLEDRNSLLVDERNELLKRVRESEKQCKPLLDKNKLLSRKNDELTQTIQKLDEKLKGLAKENLEMKERISSHPPLKKLKSLNDLDQAHDDQEIAFLKLQVLEQQNMIDELTRDREKLLRKRRHKRSSRPIKRHIVVDTFFGYDEESMDSESSSVASFRMDRTPATPDEDLEERLGNEESELRFRQLTREYQALQRAYALLQEQKGGILDAEMEAKAHEQLQADVLRYKAKIEDLEKELTLKGQDSRWVEEKQLFMRRNQELLEKVEKLESDCSRLQQELQDSKDQNELLEFRILELEERERRSPPFNHLRMHPFSEGVSALQIYCMKEGVKDVCIPDLIKLLDILGDNGNLRNEEQVAIIQASTVLSLAEKWIQQIEGTEAALHQKMVDLEIEMEMFCKQKGYLEEELDYRKQALDQAYMQIQELEATLYNALQQDKVIKYGEPLDELQKDELRAAVEKLRRQMLRKSREYDCQILQERMELLHQAHQRIRDLEDKTEIQRRQIKDLEEKVVCQLGDLVCDCSVIFSGQA
>9157_0:000fa4_{"pub_og_id":"5403492at2759","og_name":"janus_kinase_and_microtubule_interacting_protein_2_","level_taxid":2759,"organism_taxid":"9157_0","organism_name":"Parus_major","pub_gene_id":"JAKMIP1","description":"janus_kinase_and_microtubule-interacting_protein_1_isoform_X2"}
MSKKSRAKGEKSDMETESLQAANEELRTKLTNIQIEFQQEKTKVGKLREKIQEVKQEREQEQHKHTAYVSELKAKLHEEKMKELQSVRELLIRQHEQEVARMVKIKDGEIQRLQSTVNVLRDGAADKVKTALLSEAKEEARKAFDGERMKLQQEILELKSGKKQLEEALNNIMQADKMKAADLRTAYQSHQDEINRIKRECEREIRRLMDEIKGKDRVILALEKDLGVQAGHTQKLLLQKEALDEQLVQVKEAERYHSSPKRELPAGVGDISELMGSPEQHLDERDVRRFQLKIAELNAVIRKLEDRNTLLADERNELLKRSRETESQLKPLVEKNKRMSKKNDDMLQCIQRMEEKIKNLSRENVELKEKLSAQPALKRHTSLNDLSSTREEQEIEFLRLQVKEQQHVIDDLTVERERLLRSKKQRRKSLKPPKRHVVETFFGFDEESVDSETSSVTSYNTDKTDRTPATPEEDLEDTTPKEEAELRFCQLTREYQALQRAYALLQEQVGGTLDAEREARTREQLQADLLRCQAKIEDLEKALIEKGQDSKWVEEKQLLIRTNQELLEKIYRMEQEEHQLKNEMQDAKDQNELLEFRVLELEERERRSPAFNLHITTFPENNGSALQLFCHQEGIKDVNISELMKKLDILGDNGNLRNEEQVAIIQAGTVLSLCEKWLKQIEGTEAALTQKMLDLENEKDLFSKQKGYLEEELDYRKQALDQAYMKIQELEATLYNALQQDPGRRASESLTEAQREDLRAAVEKVRRQILRQSREFDSQILHERMEMLQQAQQRIRDLEDKIELQKRQLKEIEEKHSFCGLDDTTEPRRVAIKRLYGVKS
>9157_0:001906_{"pub_og_id":"5403492at2759","og_name":"janus_kinase_and_microtubule_interacting_protein_2_","level_taxid":2759,"organism_taxid":"9157_0","organism_name":"Parus_major","pub_gene_id":"JAKMIP3","description":"janus_kinase_and_microtubule-interacting_protein_3_isoform_X1"}
MAKRGSSSRARGDRPDALAALQAANEELRAKLTDIQIELQQEKSKVSKLEREKNQEVKQIKEHEQHKSTVVVTELKVKLHEDKMKELQAVRETLLRQHEAELLRVIKIKDNEIQRLQTLLNAVRDGAPDKVKTVLLTEAKEEAKKGFEVEKIKMQQEISELKGAKKQVEEALTMVIQADKIKAAEIRSVYHLHQEEITRIKRECEREIRRLMEEIKFKDRAVFVLERELGVRAGHAQRLQLQKEALDEQLSQLKESDRHLSSPKRELPYASGAGDASDHSGSPEQQLDEKDARRFQLKIAELSGIIRKLEDRNALLSEERNELLKRLREAESQYKPILDKNKRLSRKNEELSHALRRMENKLKFVTQENIAMRQRTGAIRRPSSLNDLDHSQEEREVDFLRLQVIEQQNIIDELSKTLETAGYVKSVMERDKLLRFRKQRKKMTRIPKKPVVETFYGYDEEASLESDGSSISYQTDRTDQTPCTPEDDLEEGMAKEETELRFRQLTMEYQALQRAYALLQEQVGGTLDAEREVKTREQLQAEIHRSQAQIEDLEKALAEQGQDMKWIEEKQALYRRNQELVEKIKLLEAEEARLKHDVQDAKDQNELLEFRILELEERERRSPAINFHHGPFTEGKSPLQVYCEAEGVTDIVVAELMKKLDILGDNAVSNLTNEEQVVIIQARTVLTLAEKWLQQIEVTESALQQKMLDLENEKELFSKQKGYLDDELDFRKQSLDQAHKQILELEAMLYDALQQEAGAKISELLSEEEKEKLKSAVEQWKRQVMSELRERDAQILRERMELIQHAQQRIKELEERIEGQKRQIKELEEKLSFFGHSSSGHMHKPPEAAAAAPAVVPGGTALLPKPHTETLSFPHPQMCLILCCWPWEAQAAAPGAV
>9157_0:002527_{"pub_og_id":"5403492at2759","og_name":"janus_kinase_and_microtubule_interacting_protein_2_","level_taxid":2759,"organism_taxid":"9157_0","organism_name":"Parus_major","pub_gene_id":"JAKMIP2","description":"janus_kinase_and_microtubule-interacting_protein_2"}
MSKKGRSKGEKPEALIVALQAANEELRTKLTDIQIELHQEKSKVAKLEREKTQETKRIREVEQRKQTVQITELKAKLHEEKMKELQAVRENLIKQHEQEMTRMVKVRDSEIQRLKSALCALRDGSSDKVRTALTIEAREEARKQFDSERLKLLQEITELKSAKKQVDEALNNMIQADKIKAGDLRSEHQSHQEAISKIKWESERDIRRLMDEIKAKDRIIFSLEKELETQTGYVQKLQLQKEALDEQLFLVKEAECNMSSPKREIPGRAGDGSEHCSSPDLRRNQKRIAELNATIRKLEDRNTLLVDERNELLKRVRETEKQCKPLLEKNKCLTKRNDELMQSLQRMEDKLKAVTKENIEMREKITSHPPLKKLRSLNDLDQANEEQETEFLKLQVIEQQNIIDELTRDREKLIRRRKHKRSSKPIKRHVVDTVFGFDDDSMDSETSSVASYRTDRTPATPDDDLDEGLAAEESELRFRQLTKEYQALQRAYALLQEQTGGVIDAEREARAQEQLQAEVQRYKAKIEDLEKTLAQKGQDSHWVEDKQLFIKRNQELLDKIEKTEAENNRLQQELQDARDQNELLEFRNLELEERERRSPPFNLQIHPFSDGVSALQIYCMKEGVKDVSIPDLIKQLDILGDNGNLRNEEQVAIIQASTVLSLAEKWIQQIEGAEAALHQKMIELESDMEQFCKIKGYLEEELDYRKQALDQAYMRIQELEATLYNALQQETVIKFGELLTEKQQEELRTAVEKLRRQMLRKSREYDCQILQERMELLQQAHQRIRDLEDKTDIQKRQIKDLEEKFLFLFLFFSLAFILWP
>241271_0:0026dd_{"pub_og_id":"5403492at2759","og_name":"janus_kinase_and_microtubule_interacting_protein_2_","level_taxid":2759,"organism_taxid":"241271_0","organism_name":"Cheilinus_undulatus","pub_gene_id":"121516474","description":"janus_kinase_and_microtubule-interacting_protein_1"}
MSSATPPAVPPFKKGRKPEKSEVMAESVQATNEELRSKLVDVQIELQQERGKVCKLRERLQEQRQARELDQHKHAVAVTDLRAKLHEEKLREIAAVREALARQHEVELARSIKIRDAEVQRLQGLVNALRDGAADKLKNALLGEAREEARKAFDGERLKLQQEIQEQKTARKQAEEALANALQADKAKAADLRTAYQQHQDEVHRIKRDCEKDIRRLMDELKAKDRVVCALERELGLQAGYAQKLQLQKEALDEQLGQVREAERHNHGSPKREVVPGLGDHQDLLNNQEVEERDTRRFQLKIAELHSVIRKLEDRNALLADERNELLKRVREAESQMKPMFEKNKRLSKKNDDLLQTLQRMEEKLKTLSRENAEMKEKASSSRPPSQQQSIQPQLKRPSSLTDLSHAHEEQEVEFLKLQVAEQRGIIDELMQERDRLVMTKKNRRKPLKLSKRHVVETYFGFDEESIDSETSSLTSYNTDLTDRTPATPEEDLEDTVTREESELRFRQLTREYQALQRAYALLQEQTGGSLDAEREARTREQLQAELCSCQAKIVDLEKALAERGQDSKWVEEKQYLLRTNQELHEKICVLQQTESRLQAEVQDARDQNELLEFRVLELEERERRSPALNLHMSAFPENSSSALQIYCHQEGVKDVIIPELMKKLDILGDNGNLRNEEQVAVIQAGTVISLCEKWLKQIDSTESALTQKMIDLENDKELFSKQKGFLEEELDYRKQALDQAYMRIEELEATLYNALQQEQPACREVAESLTDRQREELRLAVEKLRRQILRQSRQFDSQILQERMELLQQAQQRIRELEDRIDLQKRQIKEIEEKV
>241271_0:002dd9_{"pub_og_id":"5403492at2759","og_name":"janus_kinase_and_microtubule_interacting_protein_2_","level_taxid":2759,"organism_taxid":"241271_0","organism_name":"Cheilinus_undulatus","pub_gene_id":"121519264","description":"janus_kinase_and_microtubule-interacting_protein_2_isoform_X1"}
MAKKGRTKGEKPEALISALQAANEDLRSKLTDIQIELHQEKCKVSKLERDKVQEVKRVREQEQHRHTAMLTEQRAKWHEEKQKELQALRENLTRQHEQELARHAKIKEQENQRLKAALSAMRDGSGEKVRTALTLEAKEEARRFFDQERVKLLQEIAELKSVKKQTDEALSNMIQADKMKAGDLRVEHQQHQEQISKIKWDCERDIRRLVDEIKSKDRTIFALEKELESTAGFLQKLQLQKDALDEQLFLVKEAECGLGSPKREIPGRAGDGAEHCGSPDLRRNQRRIAELNSTIRKLEDRNSLLVDERNELLKRVRESEKQCKPLLDKNKLLSKRNDDLTQTIQKLEDKLKSLAKENLEMKEKISSHPPLKKLKSLNDLDQAHDDQEIAFLKLQVLEQQSMIDELTRDREKLLRKKRHKRSSRPIKRHIVVDTFFGYDEESMDSETSSVASFRMDRTPATPDEDLEEGLSTEESELRFRQLTREYQALQRAYALLQEQKGGILDAEMEAKAHEQLQADVLRYKAKIEDLEKELTLKGQDSKWVEEKQLFLRRNQELLEKVEKLESECSRAQQELQDSRDQNELLEFRILELEERERRSPPFNHLRMHPFSEGVSALQIYCMKEGVKDVCIPDLIKLLDILGDNGNLRNEEQVAIIQASTVLSLAEKWIQQIEGTEAALHQKMMDLEIEMEMFCKQKGYLEEELDYRKQALDQAYMQIQELEATLYNALQQDKVPQVIKYGEPLNELQKDELRTAVEKLRRQMLRKSREYDCQILQERMELLHQAHQRIRDLEDKTEIQRRQIKDLEEKVVCQFGDLVCDCSVIYFPDKCGTTCVAVAASVITSVTAVGRSGCVMCWPWTFTCQILFCFLTEGRGFSGYCPW
>241271_0:004bdb_{"pub_og_id":"5403492at2759","og_name":"janus_kinase_and_microtubule_interacting_protein_2_","level_taxid":2759,"organism_taxid":"241271_0","organism_name":"Cheilinus_undulatus","pub_gene_id":"121528343","description":"janus_kinase_and_microtubule-interacting_protein_3_isoform_X1"}
MSKRGAGGRAKGERPDAMATLQAANEELRAKLTDIQIELQQEKNKVSRLEREKTAELKAEHHRATVAMTELKTKLHEEKQKELAVTRETLLRQHEMELMRVIKIKDGEIQRLNSLVGTLRDGSADKVRSALMVEVEEARRSWDTERCRLQQEVMELRGAKRSAEDALNSAQQACQARAAELRSAHHQHQEELNRTKRECEREIRRLMDEIKLKDRAVSVLDKALGLQAGHAHRLQLQTQAAEQQIAALRDAQRAGLTPPGQGPSLVPSTPAHISQEDRDTRRFQLKIAELSSVVRKLEDRNALLSEERNELLKRLREAESQFLPLLDKNKRLSRKNEDLALAVRRLDNKLRFVTQENMEMVTMRRPSSLNDLDRSRSSSYHGYSQDDREMEFLRLQVLEQQHIIEDLSKALETAGYVKNVIERDMLLRYRRQDSVRRKRTFRACRVIETFYGYDEEASFDSDGSSLSFHTDRTPDTEPEEMCVREEAELRYRQLTQEYQALQRAYALLTETCGGNYDAEKEIKTREQLLSEISRYESRVADLESALKQQGLDVKWVEEKQALYQRNQELVEKVRQLEGEGVCLRNDIQDIRDQNELLEFRILELEERERRSPAINFSQYHFPEGLSPLQIYCEAEGVTEIIISELMKKLDILGDNAVSNLTNEEQVVVIHARTVLTLAEKWLESIEVMKSALQQKMLDIESEKDLFSKQKGYLDEELDYRKQSMDQAHKRILELEAMLFDALQQEEGLKMEAGHLSETLSDSEREELRKAMDQWKRTVMFELRERDAQILRDRMEILQLTQQRNKELEEFIEAQKRQIKELEEKFLFLFLFFSLAFILWS
>345164_0:000522_{"pub_og_id":"5403492at2759","og_name":"janus_kinase_and_microtubule_interacting_protein_2_","level_taxid":2759,"organism_taxid":"345164_0","organism_name":"Falco_cherrug","pub_gene_id":"JAKMIP1","description":"janus_kinase_and_microtubule-interacting_protein_1"}
MSKKGRAKGEKSDMEIEALQAANEELRTKLTNIQIEFQQEKSKVGKLREKIQEVKQEREQEQHKHTAYVSELKAKLHEEKMKELQSVRELLIRQHEQEVARMVKIKDGEIQRLQSTVNVLRDGAADKVKTALLSEAKEEARKAFDGERMKLQQEILELKSGKKQLEEALNNIMQADKMKAADLRMAYQSHQDEINRIKRECEREIRRLMDEIKGKDRVILALEKDLGVQAGHTQKLLLQKEALDEQLVQVKEAERYHSSPKRELPVGVGDITELMGSPEQHLDERDVRRFQLKIAELNAVIRKLEDRNTLLADERNELLKRSRETESQLKPLVEKNKRMSKKNDDMLQCIQRMEEKIKNLSRENVELKEKLSAQPVLKRHTSLNDLSSTREEQEIEFLRLQVKEQQHVIDDLTVERERLLRSKKQKRKSLKPPKRHVVETFFGFDEESVDSETSSVTSYNTDKTDRTPATPEEDLEDSTPKEEAELRFCQLTREYQALQRAYALLQEQVGGTLDAEREARTREQLQADLLRCQAKIEDLEKALIEKGQDSKWVEEKQLLIRTNQELLEKIYRMEQEEHQLKNEMQDAKDQNELLEFRVLELEERERRSPAFNLHITTFPENNGSALQLFCQQEGIKDVNISELMKKLDILGDNGNLRNEEQVAIIQAGTVLSLCEKWLKQIEGTEAALTQKMLDLENEKDLFSKQKGYLEEELDYRKQALDQAYMKIQELEATLYNALQQDPGRRASESLTEAQREDLRAAVEKVRRQILRQSREFDSQILHERMELLQQAQQRIRELEDKIELQKRQLKEIEEKHSFCGLDDTTAPRRVAIKRTYGVNR
>345164_0:001b12_{"pub_og_id":"5403492at2759","og_name":"janus_kinase_and_microtubule_interacting_protein_2_","level_taxid":2759,"organism_taxid":"345164_0","organism_name":"Falco_cherrug","pub_gene_id":"JAKMIP3","description":"janus_kinase_and_microtubule-interacting_protein_3_isoform_X1"}
MSKKGTSSRGRGEKPDALAALQAANEELRAKLTDIQIELQQEKSKVSKLEREKNQEVKQIKEHEQHKSTVVVTELKVKLHEEKMKELQAVREALLRQHEAELLRVIKIKDNEIQRLQTLLNAVRDGAPDKVKTVLLTEAKEEAKKGFEVEKIKMQQEISELKGAKKQVEEALTMVIQADKIKAAEIRSVYHLHQEEISRIKRECEREIRRLMEEIKFKDRAVYVLERELGVQAGHAQRLQLQKEALDEQLSQIKESDRHLSSPKRELPYASGAGDASDHSGSPEQQLDEKDARRFQLKIAELSAIIRKLEDRNALLSEERNELLKRLREAESQYKPILDKNKRLSRKNEELSHALRRMENKLKFVTQENIAMRQRAGTIRRPSSLNDLDHSQEEREVDFLRLQVIEQQNIIDELSKTLETAGYVKSVMERDKLLRYRKQRKKMTRIPKKPVVETFFGYDEEASLESDGSSISYQTDRTDQTPCTPEDDLEEGMAKEETELRFRQLTMEYQALQRAYALLQEQVGGTLDAEREVKTREQLQAEIHRAQAQIEDLERALAEQGQDMKWIEEKQALYRRNQELVEKIKQMEAEEARLKHDVQDVKDQNELLEFRILELEERERRSPAINFHHGPFTEGKSPLQVYCEAEGVTDIVVAELMKKLDILGDNAVSNLTNEEQVVVIQARTVLTLAEKWLQQIEVTESALQQKMLDLENEKELFSKQKGYLDDELDFRKQSLDQAHKQILELEAMLYDALQQEAGAKISELLSEEEKEKLKSAVEQWKRQVMSELRERDAQILRERMELIQHAQQRIKELEERIEGQKRQIKELEEKLSFFGHSPSGHMQKFHSTEEATIASTVVNRKTALITKTEKETLPFQKNPSLSCILLLAMEDAIFLTISD
>345164_0:0021b5_{"pub_og_id":"5403492at2759","og_name":"janus_kinase_and_microtubule_interacting_protein_2_","level_taxid":2759,"organism_taxid":"345164_0","organism_name":"Falco_cherrug","pub_gene_id":"JAKMIP2","description":"janus_kinase_and_microtubule-interacting_protein_2_isoform_X1"}
MSKKGRSKGEKPEALIVALQAANEELRTKLTDIQIELHQEKSKVAKLEREKTQETKRIREVEQRKQTVQITELKAKLHEEKMKELQAVRENLIKQHEQEMTRMVKVRDSEIQRLKSALCALRDGSSDKVRTALTIEAREEARKQFDSERLKLLQEITELKSAKKQVDEALNNMIQADKIKAGDLRSEHQSHQEAISKIKWESERDIRRLMDEIKAKDRIIFSLEKELETQTGYVQKLQLQKEALDEQLFLVKEAECNMSSPKREIPGRAGDGSEHCSSPDLRRNQKRIAELNATIRKLEDRNTLLVDERNELLKRVREAEKQCKPLLEKNKCLTKRNDELMQSLQRMEDKLKAVTKENIEMREKMTSHPPLKKLRSLNDLDQANEEQETEFLKLQVIEQQNIIDELTRDREKLIRRRKHKRSSKPIKRHVVDTVFGYDDDSMDSETSSVASYRTDRTPATPDDDLDECGLAAEESELRFRQLTKEYQALQRAYALLQEQTGGIIDAEREAKAQEQLQAEVQRYKAKIEDLEKTLAQKGQDSHWVEDKQLFIKRNQELLDKIEKLEAENNRLQQELQDARDQNELLEFRNLELEERERRSPPFNLQIHPFSDGVSALQIYCMKEGVKDVSIPDLIKQLDILGDNGNLRNEEQVAIIQASTVLSLAEKWIQQIEGAEAALHQKMMELESDMEQFCKIKGYLEEELDYRKQALDQAYMRIQELEATLYNALQQETVIKFGELLTEKQQEELRTAVEKLRRQMLRKSREYDCQILQERMELLQQAHQRIRDLEDKTDIQKRQIKDLEEKFLFLFLFFSLAFILWP
>1203425_0:0011a4_{"pub_og_id":"5403492at2759","og_name":"janus_kinase_and_microtubule_interacting_protein_2_","level_taxid":2759,"organism_taxid":"1203425_0","organism_name":"Notolabrus_celidotus","pub_gene_id":"jakmip2","description":"janus_kinase_and_microtubule-interacting_protein_2_isoform_X1"}
MAKKGRTKGEKPEALIAALQAANEDLRSKLTDIQIELHQEKCKVSKLERDKVQEVKRVREQEQHRHTAMLTEQRAKWHEEKQKELQALRESLTRQHEQELARHAKIKDQENQRLKAALSAMRDGSGEKVRTALTLEAKEDARRFFDQERVKLLQEITELKSTKKQTDEALSNMIQADKMKAGDLRVEHQQHQEQISKIKWDSERDIRRLVDEIKSKDRTIFALEKELESTSGFLQKLQLQKDTLDEQLFLVKEAECGLGSPKREIPGRAGDGAEHCGSPDMRRNQRRLAELNSNIRKLEDRNSLLGDERNELLKRVRESEKQCKPLLDKNKLLSRRNDDLTLSLQKLEDKLKSLAKENVEMKEKISSHPPLKKLKSLNDLDQAHDDQEIAFLKLQVLEQQSMIDELARDREKLLRKKRHKRSSRPIKRHIVMDIGYGEESMDSESSSVASFRMDRTPDEDLEEGLTTEESELRFRQLTREYQALQRAYALLQEQKGGILDAEMEAKAHEQLQADVLRYKAKIEDLEKELTLKGQDSKWVEEKQLFLRRNQELLEKVDKLDSECGRAQLELQDSRDQNELLEFRILELEERERKSPPFNHLRMHPFSEGVSALQIYCMKEGVKDVCIPDLIKLLDILGDNGNLRNEEQVAIIQASTVLSLAEKWIQQIEGTEAALHQKMMDLEIEMEMFCKQKGYLEEELDYRKQALDQAYMQIQELEATLYNALQQDKVPQVIKYGEPLNELQKDELRTAVEKLRRQMLRKSREYDCQILQERMELLHQAHQRIRDLEDKTEIQRRQIKDLEEKVVVCQLGDLVSDCSVISFLVWCGATCMAVAAGVRASVAAVSVGGCVVLAVDVLLLFFGLIGGSGFSGYCPGGFVFFNTALDFLSKQLGKLEQAARTTHSFKDAHTHT
>1203425_0:00201e_{"pub_og_id":"5403492at2759","og_name":"janus_kinase_and_microtubule_interacting_protein_2_","level_taxid":2759,"organism_taxid":"1203425_0","organism_name":"Notolabrus_celidotus","pub_gene_id":"jakmip1","description":"janus_kinase_and_microtubule-interacting_protein_1"}
MSSATPPAAPPLKKGRKPDKSEGMADSAQATNEELRSKIMDVQIELQQERGKVCKLRERLQEQRQARELEQHKHAVAVTDLRAKLHEEKLREIAAVREALARQHEIELARSIKIRDAEVQRLQGLVHALRDGAADKLKNALLGEAREEARRAFDGERIKLQQEIQEQKTARKQAEEALGNALQADKAKAADLRTAYQQHQDEVHRIKRDCEKDIRRVMDELKGKDRVVCALERELGLQAGYAQKLQLQKDALDEQLGHVREAERHNHGSPKREMMPGLGDHQDLLNNQEVEERDMRRFQLKIAELHSIIRKLEDRNALLADERNELLKRVREAESQMKPMFEKNKRLSKKNDDLLHTLQRMEEKLKTLSRENAEMKEKASSSRPPSQQQSIQPQLKRPSSLTDLSHAHEEQEVEFLKLQVSEQRGIIDELMQERDRLVMTKKNRRKPLKLTKRHVVETYFGFDEESIDSETSSLTSYNTDLTDRTPATPEEDLEDTVTREESELRFRQLTREYQALQRAYALLQEQTGGSLDAEREARTREQLQLDLNSCLAKIVDLEKALAERGQDSKWVEEKQYLLKTNQELHDKMYALQQAEARLQAEVQDARDQNELLEFRVLELEERERRSPALNLHMSAFPENSSSALQIYCHQEGVKDVIIPELMKKLDILGDNGNLRNEEQVAVIQAGTVISLCEKWLKQIDSTEAALTQKMIDLENDKELFSKQKGFLEEELDYRKQALDQAYMRIEELEATLYSALQQEQPACREVAESLTDRQRDELRLAVEKLRRQILRQSRQFDSQILQERMELLQQAQQRIRELEDRIDLQKRQIKEIEEKFLFLFLFFSLAFILWP
>2489341_0:0016ca_{"pub_og_id":"5403492at2759","og_name":"janus_kinase_and_microtubule_interacting_protein_2_","level_taxid":2759,"organism_taxid":"2489341_0","organism_name":"Strigops_habroptila","pub_gene_id":"JAKMIP3","description":"janus_kinase_and_microtubule-interacting_protein_3_isoform_X1"}
MSKKGPSGRARGEKPDALAALQAANEELRAKLTDIQIELQQEKSKVSKLEREKNQEVKQIKEHEQHKSTVVVTELKVKLHEDKMKELQAVRETLLRQHEAELLRVIKIKDNEIQRLQTLLNAVRDGAPDKVKTVLLTEAKEEAKKGFEVEKIKMQQEISELKGAKKQVEEALTMVIQADKIKAAEIRSVYHLHQEEISRIKRECEREIRRLMEEIKFKDRAVYVLERELGVQAGHAQRLQLQKEALDEQLSQIKEADRHLSSPKRELPYASGAGDASDHSGSPEQQLDEKDARRFQLKIAELSAIIRKLEDRNALLSEERNELLKRLREAESQYKPILDKNKRLSRKNDELSHALRRMENKLKFVTQENIAMRQRAGTIRRPSSLNDLDQEEREVNFLRLQVIEQQNIIDELSKTLETAGYVKSVMERDKLLRYRKQRKKMTRIPKKPVVETFFGYDEEASLESDGSSISYQTDRTDQTPCTPEDDLEEGMAKEETELRFRQLTMEYQALQRAYALLQEQVGGTLDAEREVKTREQLQAEIHRSQAQIQDLEKALAEQGQDMKWIEEKQALYRRNQELVEKIKQMEAEEARLKHDVQDVKDQNELLEFRILELEERERRSPAINFHHGPFTEGKSPLQVYCEAEGVTDIVVAELMKKLDILGDNAVSNLTNEEQVVVIQARTVLTLAEKWLQQIEVTESALQQKMLDLENEKELFSKQKGYLDDELDFRKQSLDQAHKQILELEAMLYDALQQEAGAKISELLSEEEKEKLKSAVEQWKRQVMSELRERDAQILRERMELIQHAQQRIKELEERIEGQKRQIKELEEKLSFFGHSPSGHVQKPAEEATITSAVANMKTALITKAERETLPLQTPQTSLLFCFWRWEVQPL
>2489341_0:001aca_{"pub_og_id":"5403492at2759","og_name":"janus_kinase_and_microtubule_interacting_protein_2_","level_taxid":2759,"organism_taxid":"2489341_0","organism_name":"Strigops_habroptila","pub_gene_id":"JAKMIP1","description":"janus_kinase_and_microtubule-interacting_protein_1_isoform_X9"}
MSKKSRAKGEKSDMETEALQAANEELRTKLTNIQIEFQQEKSKVGKLREKIQEVKQEREQEQHKHTAYVSELKAKLHEEKMKELQSVRELLIRQHEQEVARMVKIKDGEIQRLQSTVNVLRDGAADKVKTALLSEAKEEARKAFDGERLKLQQEILELKSGKKQLEEALNNIMQADKMKAADLRMAYQSHQDEINRIKRECEREIRRLMDEIKGKDRVILALEKDIGVQAGHTQKLLLQKEALDEQLVQVKEAERYHSSPKRELPAGVGDITELMGSPEQHLDERDVRRFQLKIAELNAVIRKLEDRNTLLADERNELLKRSRETESQLKPLVEKNKRLSKKNDDMLQCIQRMEEKIKNLSRENVELKEKLSAQPVLKRHTSLNDLSSTREEQEIEFLRLQVKEQQHVIDDLTVVMLMTGIHTGVLERERLLRSKKQRRKSLKPPKRHVVETFFGFDEESLDSETSSVTSYNTDKTDRTPATPEEDLEDSTPKEEAELRFCQLTREYQALQRAYALLQEQVGGTLDAEREARTREQLQADLLRCQAKIEDLEKALIEKGQDSKWVEEKQLLIRTNQELLEKIYRMEQEEHQLKNEMQDAKDQNELLEFRVLELEERERRSPAFNLHITTFPENNGSALQLFCQQEGIKDVNISELMKKLDILGDNGNLRNEEQVAIIQAGTVLSLCEKWLKQIEGTEAALTQKMLDLENEKDLFSKQKGYLEEELDYRKQALDQAYMKIQELEATLYNALQQDPGRWASESLTEAQREDLRAAVEKVRRQILRQSREFDSQILHERMELLQQAQQRIRELEDKIELQKRQLKEIEEKHSFCGLDDTTKPRRVATKRTYGVKS
>2489341_0:002907_{"pub_og_id":"5403492at2759","og_name":"janus_kinase_and_microtubule_interacting_protein_2_","level_taxid":2759,"organism_taxid":"2489341_0","organism_name":"Strigops_habroptila","pub_gene_id":"JAKMIP2","description":"janus_kinase_and_microtubule-interacting_protein_2_isoform_X1"}
MSKKGRSKGEKPEALIVALQAANEELRTKLTDIQIELHQEKSKVAKLEREKTQETKRIREVEQRKQTVQITELKAKLHEEKMKELQAVRENLIKQHEQEMTRMVKVRDSEIQRLKSALCALRDGSSDKVRTALTIEAREEARKQFDSERLKLLQEITELKSAKKQVDEALNNMIQADKIKAGDLRSEHQSHQEAISKIKWESERDIRRLMDEIKAKDRIIFSLEKELETQTGYVQKLQLQKEALDEQLFLVKEAECNMSSPKREIPGRAGDGSEHCSSPDLRRNQKRIAELNATIRKLEDRNTLLVDERNELLKRVREAEKQCKPLLEKNKCLTKRNDELMQSLQRMEDKLKAITKENIEMREKITSHPPLKKLRSLNDLDQANEEQETEFLKLQVIEQQNIIDELTRDREKLIRRRKHKRSSKPIKRHVVDTVFGYDDDSMDSETSSVASYRTDRTPATPDDDLDEGLAAEESELRFRQLTKEYQALQRAYALLQEQTGGIIDAEREAKAQEQLQAEVQRYKAKIEDLEKTLAQKGQDSHWVEDKQLFIKRNQELLDKIEKLEGENNRLQQELQDARDQNELLEFRNLELEERERRSPPFNLQIHPFSDGVSALQIYCMKEGVKDVSIPDLIKQLDILGDNGNLRNEEQVAIIQASTVLSLAEKWIQQIEGAEAALHQKMMELESDMEQFCKIKGYLEEELDYRKQALDQAYMRIQELEATLYNALQQETVIKFGELLTEKQQEELRTAVEKLRRQMLRKSREYDCQILQERMELLQQAHQRIRDLEDKTDIQKRQIKDLEEKSAQPQLSPYKGKCFHPLMKRTLFTPILKSITLNNL
>240206_0:00013c_{"pub_og_id":"5403492at2759","og_name":"janus_kinase_and_microtubule_interacting_protein_2_","level_taxid":2759,"organism_taxid":"240206_0","organism_name":"Pterocles_gutturalis","pub_gene_id":"JAKMIP1","description":"janus_kinase_and_microtubule-interacting_protein_1"}
VGKLREKIQEVKQEREQEQHKHTAYVSELKAKLHEEKMKELQSVRELLIRQHEQEVARMVKIKDGEIQRLQSTVNVLRDGAADKVKTALLSEAKEEARKAFDGERMKLQQEILELKSGKKQLEEALNNIMQADKMKAADLRTAYQSHQDEINRIKRECEREIRRLMDEIKGKDRVILALEKDLGVQAGHTQKLLLQKEALDEQLVQVKEAERYHSSPKRELPAGVGDITELMGSPHLDERDVRRFQLKIAELNAVIRKLEDRNTLLADERNELLKRSRETESQLKPLVEKNKRMSKKNDDMLQCIQRMEEKIKNLSRENVELKEKLSAQPALKRHTSLNDLSSTREEQEIEFLRLQVKEQQHVIDDLTVERERLLRSKKQKRKSLKPPKRHVVETFFGFDEESVDSETSSVTSYNTDKTDRTPATPEEDLEDSMPKEEAELRFCQLTREYQALQRAYALLQEQVGGTLDAEREARTREQLQADLLRCQAKIEDLEKALIEKGQDSKWVEEKQLLIRTNQELLEKIYRMEQEEHQLKNEMQDAKDQNELLEFRVLELEERERRSPAFNLHITTFPENNGSALQLFCQHEGIKDVNISELMKKLDILGDNGNLRNEEQVAIIQAGTVLSLCEKWLKQIEGTEAALTQKMLDLENEKDLFSKQKGYLEEELDYRKQALDQAYMKIQELEATLYNALQQDPGRRASESLTEAQREDLRAAVEKVRRQILRQSREFDSQILHERMELLQQAQQRIRELEDKIELQKRQLKEIEEKHSFCGLDDTTEPRCV
>240206_0:000dba_{"pub_og_id":"5403492at2759","og_name":"janus_kinase_and_microtubule_interacting_protein_2_","level_taxid":2759,"organism_taxid":"240206_0","organism_name":"Pterocles_gutturalis","pub_gene_id":"JAKMIP2","description":"A0A093BVZ5_9AVES"}
MSKKGRSKGEKPEALIVALQAANEELRTKLTDIQIELHQEKSKVAKLEREKTQETKRIREVEQRKQTVQITELKAKLHEEKMKELQAVRENLIKQHEQEMTRMVKVRDSEIQRLKSALCALRDGSSDKVRTALTIEAREEARKQFDSERLKLLQEITELKSAKKQVDEALSNMIQADKIKAGDLRSEHQSHQEAISKIKWESERDIRRLMDEIKAKDRIIFSLEKELETQTGYVQKLQLQKEALDEQLFLVKEAECNMSSPKREIPGRAGDGSEHCSSPDLRRNQKRIAELNATIRKLEDRNTLLVDERNELLKRVREAEKQCKPLLEKNKCLTKRNDELMQSLQRMEDKLKAVTKENIEMREKMTSHPPLKKLRSLNDLDQANEEQETEFLKLQVIEQQNIIDDLTRDREKLIRRRKHKRSSKPIKRHVLDAVFGYDDDSMDSETSSVASYRTDRTPATPDDDLDEGLAAEESELRFRQLTKEYQALQRAYALLQEQTGGIIDAEREAKAQEQLQAEVQRYKAKIEDLEKTLAQKGQDSHWVEDKQLFIKRNQELLDKIEKLEAENNRLQQELQDARDQNELLEFRNLELEERERRSPPFNLQIHPFSDGVSALQIYCMKEGVKDVSIPDLIKQLDILGDNGNLRNEEQVAIIQASTVLSLAEKWIQQIEGAEAALHQKMMELESDMEQFCKIKGYLEEELDYRKQALDQAYMRIQELEATLYNALQQETVIKFGELLTEKQQEELRTAVEKLRRQMLRKSREYDCQILQERMELLQQAHQRIRDLEDKTDIQKRQIKDLEEKFLFLFLFFSLAFILWP
>240206_0:00125d_{"pub_og_id":"5403492at2759","og_name":"janus_kinase_and_microtubule_interacting_protein_2_","level_taxid":2759,"organism_taxid":"240206_0","organism_name":"Pterocles_gutturalis","pub_gene_id":"JAKMIP3","description":"janus_kinase_and_microtubule-interacting_protein_3"}
MSKKGASSRARGEKPDALAALQAANEELRAKLTDIQIELQQEKSKVSKLEREKNQEVKQIKEHEQHKSTVVVTELKVKLHEEKMKELQAVREALLRQHEAELLRVIKIKDNEIQRLQTLLNAVRDGAPDKVKTVLLTEAKEEAKKGFEVEKIKMQQEISELKGAKKQVEEALTMVIQADKIKAAEIRSVYHLHQEEISRIKRECEREIRRLMEEIKFKDRAVYVLERELGVQAGHAQRLQLQKEALDEQLSQIKESDRHLSSPKRELPYASGAGDASDHSGSPEQQLDEKDARRFQLKIAELSAIIRKLEDRNALLSEERNELLKRLREAESQYKPILDKNKRLSRKNEELSHALRRMENKLKFVTQENIAMRQRAGTIRRPSSLNDLDHSQEEREVDFLRVQVIEQQNIIDELSKTLETAGYVKSVMERDKLLRYRKQRKKMTRIPKKPVVETFFGYDEEGSLESDGSSISYQTDRTDQTPCTPEDDLEEGMAKEETELRFRQLTMEYQALQRAYALLQEQVGGTLDAEREVKTREQLQAEIHRSQAQIEDLEKALAEQGQDMKWIEEKQALYRRNQELVEKIKQMEAEEARLKHDVQDAKDQNELLEFRILELEERERRSPAINFHHGPFTEGKSPLQVYCEAEGVTDIVVAELMKKLDILGDNANLTNEEQVVVIQARTVLTLAEKWLQQIEVTESALQQKMLDLENEKELFSKQKGYLDDELDFRKQSLDQAHKQILELEAMLYDALQQEAGAKISELLSEEEKEKLKTAVEQWKRQVMSELRERDAQILRERMELIQHAQQRIKELEERIEAQKRQIKELEEKFLFLFLFFSLAFILWS
>88082_0:0002b8_{"pub_og_id":"5403492at2759","og_name":"janus_kinase_and_microtubule_interacting_protein_2_","level_taxid":2759,"organism_taxid":"88082_0","organism_name":"Crotalus_tigris","pub_gene_id":"120311835","description":"janus_kinase_and_microtubule-interacting_protein_2_isoform_X1"}
MSKKGRSKAEKPEVLIMSLQAANEDLRTKLTDIQIELHQEKSKVNKLEREKIQETKRIRELEQRKQTVQITELKAKLHEEKMKELQAVRENLIKQHEQEMARTMKIRDSEIQRLKSALYALREGTSDKVRTALSIEAREEARKQFDSERLKLLQEIAELKSAKKQVDEALNNMIQADKIKAGDLRSEHQSHQEAISKIKWESERDIRRLMDEIKAKDRTIFSLEKELETLTGYVQKLQLQKEALDEQLFLVKEAECNMSSPKREIPGRAGDGSEHCSSPDLRRNQKRMAELNATIRKLEDRNTLLVDERNELLKRVREAEKQCKPLLERNKCLSKRNDELMQSLQRMEEKLKAITKENLEMKEKMVSHPPLKKLKSLNDLDQANEEQETEFLKLQVIEQQNIIDELTRDREKLIRRRKHKRSSKPIKRHVLDTVYGGDDDSMDSETSSMASFRTDRTPATPDEDLDESLAAEESELRFRQLTKEYQALQRAYALLQEQTGGIIDAEREAKAQEQLQAEVQRYRAKIEDLEKILAQKGQDSHWVEDKQLFIKRNQELLDKIEKLEIENNRLQQELQDARDQNELLEFRNLELEERERRSPPFNLQIHPFSDGVSALQIYCMKEGVKDVSIPDLIKQLDILGDNGNLRNEEQVAIIQASTVLSLAEKWIQQIEGAEAALHQKMMELESDMEQFCKIKGYLEEELDYRKQALDQAYMRIQELEATLYNALQQETVIKFGELLSEKQQEELRTAVEKLRRQMLRKSREYDCQILQERMELLQQAHQRIRDLEDKTDIQKRQIKDLEEKTDQQHRKVLRRQMLPNPQKEHCLQLL
>88082_0:000b33_{"pub_og_id":"5403492at2759","og_name":"janus_kinase_and_microtubule_interacting_protein_2_","level_taxid":2759,"organism_taxid":"88082_0","organism_name":"Crotalus_tigris","pub_gene_id":"120305495","description":"janus_kinase_and_microtubule-interacting_protein_3_isoform_X1"}
MSYRVGKTNYVVEENQGLDENGKFFLPGLIPLSPDRLTMSKKGASFRAKGEKPDALATLQAANEELRAKLTDIQIELQQEKSKASKLEREKNQEARQIKEHEQHKNTVIVTELKAKLHEEKMKELQGVREGLLRQHEAELLRVIKIKDNEIQRLQTLLNAVRDGTPDKVKTVLYSEAKEEAKKGFEVEKIKMQQEISELKVAKKQVEEALSVVIQADKIKAAEIRSIYHLHQEEIARIKRDCDREIRRLMEEIKFKDRAVYVLEKELGIQAGHTQRLQLQKEALDEQLSQLKEADRHLSSPKREVPHPSGAGDTSDHSGSPEQQLDERDARRFQLKIAELSAIIRKLEDRNALLSEERNELLKRVREAESQYKPLLDKNKRLSRKNEDLSHALRRMENKLKFVTQENLEMRQRVKTIRRPSSLNDLDQNQDEREVDFLRLQIIEQQNIIDELSKTLETAGYVKSVRERDKLLRYKKQRKKFAKFPKKPVVETFFGYDEEASLESDGSSISYQTDRTDQTPCTPDDDLEEGMAKEETELRFRQLTMEYQALQRAYALLQEQVGGTLDAEREVKTREQLQAEIQRSQAQIEDLEKALAEQGQDMKWIEEKQALYKRNQELVEKIKQMEVEEARLKHEVQDAKDQNELLEFRILELEERERRSPAINFHHIPFTEGKSPLQVYCEAEGVTDILVAELMKKLDILGDNAVSNLTNEEQVVVIQARTVLTLAEKWLQQIDVTESALQQKMIDLENEKDLFSKQKGYLDDELDYRKQSLDQAHKHILELEAMLYDALQQEAGAKMSEILSEEEREKLKNAVEQWKRQVMSELRERDTQILRERMEHIQHAQQRIKELEERIEAQKRQIKELEEKLSFFGHNVSIQLQEPREKTRNVYLLEQCNRVYNKVWREKYNFTTRKQTAYFILSLKTEVLIF
>8187_0:001764_{"pub_og_id":"5403492at2759","og_name":"janus_kinase_and_microtubule_interacting_protein_2_","level_taxid":2759,"organism_taxid":"8187_0","organism_name":"Lates_calcarifer","pub_gene_id":"jakmip1","description":"JAKMIP_CC3_domain-containing_protein"}
MSSTTPTAAPPLKKGRKPEKSEVMADSVQATNEELRSKLMDTQIELQQERGKLCKLRERLQEQRQARELEQHKHAVALTDLRAKLHEEKLREIAAAREALARQHEVELARAIKIRDVEVQRLQGLVNALRDGAADKLKNALLGEAREEARRAFDGERLKLQQEIQEQKTARKQAEEALANALQADKAKAADLRTAYQQHQDEVHRIKRDCEKDIRRLMDELKAKDRVVCALERELGVQAGYAQKLQLQKEALDEQLGQVREAERHNHGSPKREVVPGLGDNTDLLNNQFLSSSSSPLPPAQQEAEERDTRRFQLKIAELHSVIRKLEDRNALLADERNELVRNTHAELKRVREAESQMKPMFEKNKRLSKKNDDLLQTLQRMEEKLKNLSRENAEMKEKASSSRPPSQQQSIQTQLKRPSSLTDLSHAHEEQEVEFLKLQVAEQRGIIDELTQERDRLVMSKKNRRKPLKLSKRHVVETYFGFDEESIDSETSSLTSYNTDLTDRTPATPEEDLEESVSREESELRFRQLTREYQALQRAYALLQEQTGGSLDAEREARTREQLQLELSSCQAKIVDLEKALAERGQDSKWVEEKQYLLRTNQELHEKMCALQQAESRLQAEVQDARDQNELLEFRVLELEERERRSPALNLHMSAFPENSSSALQIYCHQEGVKDVIIPELMKKLDILGDNGNLRNEEQVAVIQAGTVISLCEKWLKQIDSTEAALTQKMIDLENDKELFSKQKGFLEEELDYRKQALDQAYMRIEELEATLYSALQQEQPACRAVAESLTDRQREELRLAVDKLRRQILRQSRQYDSQILQERMELLQQAQQRIRELEDRIDLQKRQIKEIEEKHLFFGLNESDHGPTSGVKVLWRQERMKQNLIVFYAFVDSSRKTLWPF
>8187_0:0028aa_{"pub_og_id":"5403492at2759","og_name":"janus_kinase_and_microtubule_interacting_protein_2_","level_taxid":2759,"organism_taxid":"8187_0","organism_name":"Lates_calcarifer","pub_gene_id":"jakmip3","description":"janus_kinase_and_microtubule-interacting_protein_3-like"}
MSKRGTGGRGKGERPDAMATLQAANEELRAKLTDIQIELQQEKNKVSRLEREKSQELKAEHHRATVAVTELKTKLHEEKQKELAVTRETLLRQHEMELMRVIKIKDGEIQRLNGLVLTLRDGSTDKVRSALLAEVEEARRSWEAERCRLQQEVQELRGAKKFAEEALTLSQQACQARAAELRSAHHQHQEELNRTKRDCEREIRRLMDEIKLKDRAVSVLDKALGLQAGHAHRLQLQTQAAEQQIAALRDAQRAGLNHPGHTPSSPNTTPHISQEDRDTRRFQLKIAELSAVVRKLEDRNALLSEERNELLKRLREAESQFLPLLDKNKRLSRKNEELALTLRRLDNKLRFVTQENLEMVTMRRPSSLNDLDRSHSTSYHGYSQEEREMEFLRLQVLEQQHIIDDLSKALETAGYVKNVIERDMLLRYRRQESVRRKRTFRACRVIETFYGYDEEASVDSDGSSLSFHTDRTPDTEPEEVCVREEAELRYRQLTQEYQALQRAYALLTETSGGNYDAEKEIKTREQLLIEISRYQTRVTDLESALKQQGLDVKWVEEKQALYQRNQELVEKVRQMEGEELRLKNDIQDVKDQNELLEFRILELEERERRSPAINFQQLHFPEGLSPLQIYCEAEGVTDIVISELMKKLDILGDNANLSNEEQVVVIHARTVLTLSEKWLESIEVTKSALQQKMLDIESEKDLFSKQKGYLDEELDYRKQSMDQAHKRILELEAMLFEALQQEEESKLEGFKIEGGRLSETLTEEEREGLRRAMDQWKRTVMCELRERDAQILRERMEILQLTQQRNKELEEFIEAQKRQIKELEEKCLQASRVQQLNTQRGRVSQEDSEGFGVWNQQLTD
>8187_0:002f01_{"pub_og_id":"5403492at2759","og_name":"janus_kinase_and_microtubule_interacting_protein_2_","level_taxid":2759,"organism_taxid":"8187_0","organism_name":"Lates_calcarifer","pub_gene_id":"LOC108893413","description":"JAKMIP_CC3_domain-containing_protein"}
MAKKGRTKGEKPEALISALQAANEDLRSKLTDIQIELHQEKCKVSKLERDKVQEVKRVREQEQHRHTAMLTEQRAKWHEEKQKELQALRENLTRQHEQELARHAKIKDQENQRLKAALSAMRDGSGEKVRTALTLEAKEEARRFFDQERVKLLQEIAELKTAKKQTDEALSNMIQADKMKAGDLRVEHQQHQEQISKIKWDCERDIRRLVDEIKSKDRTIFALEKELESTAGFLQKLQLQKDALDEQLFLVKEAECGLGSPKREIPGRAGDGAEHCGSPDLRRNQRRIAELNSTIRKLEDRNSLLVDERNELLKRVRESEKQCKPLLDKNKLLNKRNDDLTQTIQKLEEKLKSLARENLEMKEKISSHPPLKKLKSLNDLDQAHDDQEIAFLKLQVLEQQSMIDELTRDREKLLRKKRHKRSSRPIKRHIVVDTFFGYDEESMDSETSSVASFRMDRTPATPDEDLEEGLANEESELRFRQLTREYQALQRAYALLQEQKGGILDAEMEAKAQEQLQADVLRYKAKIEDLEKELTLKGQDSKWVEEKQLFFRRNQELLEKVEKMESECSRLQQELQDSKDQNELLEFRILELEERERRSPPFNHLRMHPFSEGVSALQIYCMKEGVKDVCIPDLIKLLDILGDNGNLRNEEQVAIIQASTVLSLAEKWIQQIEGTEAALHQKMMDLEIEMEMFCKQKGYLEEELDYRKQALDQAYMQIQELEATLYNALQQDKVIKYGEPLDELQRDELRTAVEKLRRQMLRKSREYDCQILQERMELLHQAHQRIRDLEDKTEIQRRQIKDLEEKVVCQLGDLVCDYSVIYFLDKRGTVCVAVAASVITSVTAVSIRWTCHVLAMDVHTSDFILFFVCLFVVVFFKMGIGFSGCCPG
>176057_0:000614_{"pub_og_id":"5403492at2759","og_name":"janus_kinase_and_microtubule_interacting_protein_2_","level_taxid":2759,"organism_taxid":"176057_0","organism_name":"Nestor_notabilis","pub_gene_id":"JAKMIP3","description":"janus_kinase_and_microtubule-interacting_protein_3"}
MSKKGPSGRARGEKLDALAALQAANEELRAKLTDIQIELQQEKSKVSKLEREKNQEVKQIKEHEQHKSTVVVTELKVKLHEDKMKELQAVRETLLRQHEAELLRVIKIKDNEIQRLQTLLNAVRDGAPDKVKTVLLTEAKEEAKKGFEVEKIKMQQEISELKGAKKQVEEALTMVIQADKIKAAEIRSVYHLHQEEISRIKRECEREIRRLMEEIKFKDRAVYVLERELGVQAGHAQRLQLQKEALDEQLSQIKEADRHLSSPKRELPYASGAGDASDHSGSPEQQLDEKDARRFQLKIAELSAIIRKLEDRNALLSEERNELLKRLREAESQYKPILDKNKRLSRKNDELSHALRRMENKLKFVTQENIAMRQRAGTIRRPSSLNDLDQEEREVDFLRLQVIEQQNIIDELSKTLETAGYVKSVMERDKLLRYRKQRKKMTRIPKKPVVETFFGYDEEASLESDGSSISYQTDRTDQTPCTPEDDLEEGMAKEETELRFRQLTMEYQALQRAYALLQEQVGGTLDAEREVKTREQLQAEIHRSQAQIQDLEKALAEQGQDMKWIEEKQALYRRNQELVEKIKQMEAEEARLKHDVQDAKDQNELLEFRILELEERERRSPAINFHHGPFTEGKSPLQVYCEAEGVTDIVVAELMKKLDILGDNANLTNEEQVVVIQARTVLTLAEKWLQQIEVTESALQQKMLDLENEKELFSKQKGYLDDELDFRKQSLDQAHKQILELEAMLYDALQQEAGAKISELLSEEEKEKLKSAVEQWKRQVMSELRERDAQILRERMELIQHAQQRIKELEERIEGQKRQIKELEEKFLFLFLFFSLAFILWS
>176057_0:001d01_{"pub_og_id":"5403492at2759","og_name":"janus_kinase_and_microtubule_interacting_protein_2_","level_taxid":2759,"organism_taxid":"176057_0","organism_name":"Nestor_notabilis","pub_gene_id":"JAKMIP2","description":"A0A091T002_NESNO"}
MSKKGRSKGEKPEALIVALQAANEELRTKLTDIQIELHQEKSKVAKLEREKTQETKRIREVEQRKQTVQITELKAKLHEEKMKELQAVRENLIKQHEQEMTRMVKVRDSEIQRLKSALCALRDGSSDKVRTALTIEAREEARKQFDSERLKLLQEITELKSAKKQVDEALNNMIQADKIKAGDLRSEHQSHQEAISKIKWESERDIRRLMDEIKAKDRIIFSLEKELETQTGYVQKLQLQKEALDEQLFLVKEAECNMSSPKREIPGRAGDGSEHCSSPDLRRNQKRMAELNATIRKLEDRNTLLVDERNELLKRVREAEKQCKPLLEKNKCLTKRNDELMQSLQRMEDKLKAVTKENIEMREKMTSHPPLKKLRSLNDLDQANEEQETEFLKLQVIEQQNIIDELTRDREKLIRRRKHKRSSKPIKRHVVDTVFGYDDDSMDSETSSVASYRTDRTPATPDDDLDEGLAAEESELRFRQLTKEYQALQRAYALLQEQTGGIIDAEREAKAQEQLQAEVQRYKAKIEDLEKTLAQKGQDSHWVEDKQLFIKRNQELLDKIEKLEGENNRLQQELQDARDQNELLEFRNLELEERERRSPPFNLQIHPFSDGVSALQIYCMKEGVKDVSIPDLIKQLDILGDNGNLRNEEQVAIIQASTVLSLAEKWIQQIEGAEAALHQKMMELESDMEQFCKIKGYLEEELDYRKQALDQAYMRIQELEATLYNALQQETVIKFGELLTEKQQEELRTAVEKLRRQMLRKSREYDCQILQERMELLQQAHQRIRDLEDKTDIQKRQIKDLEEKFLFLFLFFSLAFILWP
>176057_0:002374_{"pub_og_id":"5403492at2759","og_name":"janus_kinase_and_microtubule_interacting_protein_2_","level_taxid":2759,"organism_taxid":"176057_0","organism_name":"Nestor_notabilis","pub_gene_id":"JAKMIP1","description":"janus_kinase_and_microtubule-interacting_protein_1"}
MSKKSRAKGEKSDMEIEALQAANEELRTKLTNIQIEFQQEKSKVGKLREKIQEVKQEREQEQHKHTAYVSELKAKLHEEKMKELQSVRELLIRQHEQEVARMVKIKDGEIQRLQSTVNVLRDGAADKVKTALLSEAKEEARKAFDGERLKLQQEILELKSGKKQLEEALNNIMQADKMKAADLRMAYQSHQDEINRIKRECEREIRRLMDEIKGKDRVILALEKDLGVQAGHTQKLLLQKEALDEQLVQVKEAERYHSSPKRELPAGVGDITELMGSPEQHLDERDVRRFQLKIAELNAVIRKLEDRNTLLADERNELLKRSRETESQLKPLVEKNKRLSKKNDDMLQCIQRMEEKIKNLSRENVELKEKLSAQPVLKRHTSLNDLSSTREEQEIEFLRLQVKEQQHVIDDLTVERERLLRSKKQRRKSLKPPKRHVVETFFGFDEESLDSETSSITSYNTDKTDRTPATPEEDLEDSTPKEEAELRFCQLTREYQALQRAYALLQEQVGGTLDAEREARTREQLQADLLRCQAKIEDLEKALIEKGQDSKWVEEKQLLIRTNQELLEKIFRMEQEEHQLKNEMQDAKDQNELLEFRVLELEVRDSLCCKLSNGAEIMFEPKLKFL
>61221_0:000835_{"pub_og_id":"5403492at2759","og_name":"janus_kinase_and_microtubule_interacting_protein_2_","level_taxid":2759,"organism_taxid":"61221_0","organism_name":"Varanus_komodoensis","pub_gene_id":"123018518","description":"janus_kinase_and_microtubule-interacting_protein_3_isoform_X1"}
MSKKGSSFRAKGERPDGLAALQAANEELRAKLTDIQIELQQEKSKVSKLEREKNQEVKQIKEHEQHKNTVIVTELKAKLHEEKMKELQAVREGLLRQHEAELLRVIKIKDNEIQRLQALLNVVRDGTPDKVKTMLFSEAKEEAKKGFEVEKFKMQQEISELKGAKKQVEEALSVVIQADKIKAAEIRSVYHLHQEEITRIKRECEREIRRLMEEIKFKDRAVYVLERELGVQAGHAQRLQLQKEALDEQLSQLREADRHLSSPKRELPHPSGAGDTSDHSGSPEQQLDERDARRFQLKIAELSAIIRKLEDRNALLSEERNELLKRLREAESQYKPLLDKNKRLSRKNEDLSHALRRMENKLKFVTQENLEMRQRVRTIRRPSSLNDLDQSQEERETEFLKLQIIEQQNIIDELSKTLETAGYVKSVIERDKLLRYRKQRKKFAKFPKKPVVETFFGYDEEASLESDGSSISYQTDRTDQTPCTPEDDLEEGMAKEEAELRFRQLTMEYQALQRAYALLQEQVGGTLDAEREVKTREQLQAEIHRSQAQIEDLEKALAEQGQDMKWIEEKQALYRRNQELVEKIKQLEVEEARLKHDVQDAKDQNELLEFRILELEERERRSPAINFHHIPFTEGKSPLQVYCEAEGVTDILVAELMKKLDILGDNAVSNLTNEEQVVVIQARTVLTLAEKWLQQIEVTESALQQKMIDLENEKELFSKQKGYLDDELDYRKQSLDQAHKHILELEAMLYDALQQEAGAKMSEILSEEEREKLKNAVEQWKRQVMSELRERDSQILRERMELVQHAQQRIKELEERIEAQKRQIKELEEKFLFLFLFFSLAFILWS
>61221_0:003f50_{"pub_og_id":"5403492at2759","og_name":"janus_kinase_and_microtubule_interacting_protein_2_","level_taxid":2759,"organism_taxid":"61221_0","organism_name":"Varanus_komodoensis","pub_gene_id":"123035779","description":"janus_kinase_and_microtubule-interacting_protein_2_isoform_X1"}
MSKKGRSKAEKPEALIMSLQAANEDLRTKLTDIQIELHQEKSKVSRLEREKTQETKRIRELEQRKQTVQITELKAKLHEEKMKELQAVRENLIKQHEQEMARTMKIRDSEIQRLKSALYALREGSSDKVRTALTIEAREEARRQFDSERLKLLQEITELKSAKKQVDEALNNMIQADKIKAGDLRSEHQSHQEAISKIKWESERDIRRLMDEIKAKDRTIFSLEKELETLTGYVQKLQLQKEALDEQLFLVKEAECNMSSPKREIPGRAGDGSEHCSSPDLRRNQKRMAELNATIRKLEDRNTLLVDERNELLKRVREAEKQCKPLLERNKCLSKRNDELMQSLQRMEEKLKAIAKENLEMKEKMTSHPPLKKLKSLNDLDQANEEQETEFLKLQVIEQQNIIDELTRDREKLIRRRKHKRSSKLIKRHVLDTVYGGDDDSMDSETSSMASFRTDRTPATPDEDLDESLAAEESELRFRQLTKEYQALQRAYALLQEQTGGIIDAEREAKAQEQLQAEVQRYRAKIEDLEKTLAQKGQDSHWVEDKQLFIKRNQELLDKIEKLEIENNRLQQELQDARDQNELLEFRNLELEERERRSPPFNLQIHPFSDGVSALQIYCMKEGVKDVSIPDLIKQLDILGDNGNLRNEEQVAIIQASTVLSLAEKWIQQIEGAEAALHQKMMELESDMEQFCKIKGYLEEELDFRKQALDQAYMRIQELEATLYNALQQETVIKFGELLSEKQQEELRTAVEKLRRQMLRKSREYDCQILQERMELLQQAHQRIRDLEDKTDIQKRQIKDLEEKVRVSFYLDFFPLLFSRVIDYAVKSS
>41447_0:001684_{"pub_og_id":"5403492at2759","og_name":"janus_kinase_and_microtubule_interacting_protein_2_","level_taxid":2759,"organism_taxid":"41447_0","organism_name":"Seriola_dumerili","pub_gene_id":"jakmip3","description":"janus_kinase_and_microtubule-interacting_protein_3"}
MSKRGAWGRGKGERPDAMATLQAANEELRAKLTDIQIELQQEKNKVSRLEREKSQELKAEHHRATVAVTELKTKLHEEKQKELAVTRETLLRQHEMELMRVIKIKDGEIQRLNGLVLTLRDGSMDKVRSALLAEVEEARRSWEAERCRLQQEVQELRGAKRYTEEALTSAQQACQARAAELRSAHHQHQEELNRTKRDCEREIRRLMDEIKLKDRAVSVLDKALGLQAGHAHRLQLQTQAAEQQIAALRDAQRAGLNHPGHAPSPTPNTTPHISQEDRDTRRFQLKIAELSAVVRKLEDRNALLSEERNELLKRLREAESQFLPLLDKNKRLSRKNEELALALRRLDNKLRFVTQENMEMVTMRRPSSLNDLDRSHSTSYHGYSQEEREMEFLRLQVLEQQHIIDDLSKALETAGYVKNVIERDMLLRYRRQESVRRKRTFRACRVIETFYGYDEEASVDSDGSSLSFHTDRTPDTEPEEVCVREEAELRYRQLTQEYQALQRAYALLTETSGGNYDAEKEIKTREQLLTEISRYQTRVADLESALNQQGLDVEWVEEKQALYQRNQELVEKLRQMEGEELRLKNDIQDVKDQNELLEFRILELEERERRSPGINFQHLHFPEGISPLQIYCEAEGVTDIVISELMKKLDILGDNAVSNLSNEEQVVVIHARTVLTLAEKWLESIEVTKSALQQKMLDIESEKDLFSKQKGYLDEELDYRKQSMDQAHKRILELEAMLFEALQQEEETRMEGFKIEEGRLSETLTEEEREGLRRAMDQWKRTVMCELRERDAQILRERMEILQLTQQRNKELEEFIEAQKRQIKELEEKFLFLFLFFSLAFILWS
>41447_0:003d65_{"pub_og_id":"5403492at2759","og_name":"janus_kinase_and_microtubule_interacting_protein_2_","level_taxid":2759,"organism_taxid":"41447_0","organism_name":"Seriola_dumerili","pub_gene_id":"jakmip1","description":"janus_kinase_and_microtubule-interacting_protein_1_isoform_X1"}
MSSSTPPAAPPLKKGRKPEKSEVMVDSVQTTNEELRSKLMDIQIELQQERGKVCKLRERLQEQRQARELEQHKHAVALTDLRAKLHEEKLREIAAAREALARQHESELARAIKIRDTEVQRLQGLVNALRDGAADKLKNALLGEAREEARRAFDGERLKLQQEIQEQKTARKQAEEALANALQADKAKAADLRTAYQQHQDEVHRIKRDCEKDIRRLMDELKAKDRVVCALERELGAQAGYAQKLQLQKEALDEQLGQVREAERHNHGSPKREVVPGLGDNTDLLNNQVNEVEERDTRRFQLKIAELHSVIRKLEDRNALLADERNELLKRVREAESQMKPMFEKNKRLSKKNDDLLQTLQRMEEKLKNLSRENAEMKEKASSSRPPSQQQAIQPQLKRPSSLTDLSHAHEEQEVEFLKLQVAEQRGIIDELTQERDRLVMSKKNRRKPLKLTKRHVVETYFGFDEESIDSETSSLTSYNTDLTDRTPATPEEDLEESVSREESELRFRQLTREYQALQRAYALLQEQTGGSLDAEREARTREQLQSELSSCQAKIVDLEKALAERGQDSKWVEEKQYLLRTNQELHEKMCALQQAESRLQAEVQDARDQNELLEFRVLELEERERRSPALNLHMSTFPENSSSALQIYCHQEGIKDVIIPELMKKLDILGDNGNLRNEEQVAVIQAGTVISLCEKWLKKIDSTEAALTQKMIDLENDKELFSKQKGFLEEELDYRKQALDQAYMRIEELEATLYSALQQEQPACRAVAESLTDRQREELRLAVDKLRRQILRQSRQYDSQILQERMELLQQAQQRIRELEDRIDLQKRQIKEIEEKFLFLFLFFSLAFILWP
>41447_0:0043df_{"pub_og_id":"5403492at2759","og_name":"janus_kinase_and_microtubule_interacting_protein_2_","level_taxid":2759,"organism_taxid":"41447_0","organism_name":"Seriola_dumerili","pub_gene_id":"jakmip2","description":"JAKMIP_CC3_domain-containing_protein"}
MAKKGRTKGEKPEALISALQAANEDLRSKLTDIQIELHQEKCKVSKLERDKVQEVKRVREQEQHRHTAMLTEQRAKWHEEKQKELQALRENLTRQHEQELARHAKIKDQENQRLKAALSAMRDGSGEKVRTALTLEAKEEARRFFDQERVKLLQEIAELKSAKKQTDEALSNMIQADKMKAGDLRVEHQQHQEQISKIKWDCERDIRRLVDEIKSKDRTIFALEKELESTSGFLQKLQLQKDALDEQLFLVKEAECGLGSPKREIPGRAGDGAEHCSSPDLRRNQRRIAELNSTIRKLEDRNSLLVDERNELLKRIRETEKQCKPLLDKNKLLNKRNDDLTQTIQKLEDKLKSLAKENLEMKDKISSHPPLKKLKSLNDLDQAHDDQEIAFLKLQVLEQQSMIDELTRDREKLLRKKRHKRSSRPIKRHIVVDTFFGYDEESMDSETSSVASFRMDRTPATPDEDLDEGLANEESELRFRQLTREYQALQRAYALLQEQKGGILDAEMEAKATEQLHADVLRYKAKIEDLEKELNQKGQDSKWVEEKQLFLRRNQELLEKVEKMDSECSRLQQELQDSKDQNELLEFRILELEERERRSPPFNHLRMHPFSEGVSALQIYCMKEGVKDVCIPDLIKLLDILGDNGNLRNEEQVAIIQASTVLSLAEKWIQQIEGTEAALHQKMVDLEIEMEMFCKQKGYLEEELDYRKQALDQAYLQIQELEATLYNALQQDKVIKYGEPLDELQRDELRTAVEKLRRQMLRKSREYDCQILQERMELLHQAHQRIRDLEDKTEIQRRQIKDLEEKVVCQLGDLVCDYSVIYFPDKRGTVCVAVTAVSVRWMCRGCSHFRFYSFFLFFF
>103695_0:0004cf_{"pub_og_id":"5403492at2759","og_name":"janus_kinase_and_microtubule_interacting_protein_2_","level_taxid":2759,"organism_taxid":"103695_0","organism_name":"Pogona_vitticeps","pub_gene_id":"JAKMIP2","description":"JAKMIP2"}
MSKKGRSKAEKPEVLIMSLQAANEDLRTKLTDIQIELHQEKSKVTRLEREKTQETKRIRELEQRKQTVQITELKAKLHEEKMKELQAVRENLIKQHEQEMARIMKIRDSEIQRLKSALYSLREGSSDKVRTALTIEAREEARKQFDSERLKLLQEITELKSAKKQVDEALNNMIQADKIKAGDLRSEHQSHQEAISKIKWESERDIRRLMDEIKAKDRTIFSLEKELETLTGYVQKLQLQKEALDEQLFLVKEAECNMSSPKREIPGRAGDGSEHCSSPDLRRNQKRIAELNATIRKLEDRNTLLVDERNELLKRVREAEKQCKPLLERNKCLSKRNDELLQSLQRMEEKLKAIAKENLEMKEKMTSHPPLKKLKSLNDLDQANEEQETEFLKLQVIEQQNIIDELTRDREKLRRRRPKRGSKVIKRHILDTVCGVDDDSMDSETSSMASFRTDRTPATPDEELDESLAAEESELRFRQLTKEYQALQRAYALLQEQAGGIIDAEREAKAQEQLQAEVQRYKAKIEDLEKTLAQKGQDSHWVEDKQLFIKRNQELLDKIEKLESENHRLQQELQDARDQNELLEFRNLELEERERRSPPFNLQIHPFSDGVSALQIYCMKEGVKDVSIPDLIKQLDILGDNGNLRNEEQVAIIQASTVLSLAEKWIQQIEGAEAALHQKMMELESDMEQFCKIKGYLEEELDYRKQALDQAYMRIQELEATLYNALQQETVIKFGELLSEKQQEELRTAVEKLRRQMLRKSREYDCQILQERMELLQQAHQRIRDLEDKTDIQKRQIKDLEEKANLSFPQETAAMYLRMIHHADKSSEGPMLPNHKEESTVYNHFKRKQHPVAETTPHHDVV
>103695_0:001100_{"pub_og_id":"5403492at2759","og_name":"janus_kinase_and_microtubule_interacting_protein_2_","level_taxid":2759,"organism_taxid":"103695_0","organism_name":"Pogona_vitticeps","pub_gene_id":"JAKMIP3","description":"JAKMIP3"}
MSKKGASFRAKGERPDPLAALQAANEELRAKLTDIQIELQQEKSKVSKLEREKNQEVKQIKEHEQHKNIVIVTELKAKLHEEKMRELQAVREGLLRQHEAELLRVIKIKDNEIQRLQALLNTVRDGTPDKVKTVLFSEAKEEAKKGFEVEKIKMQQEISELKGAKKQVEEALSVVVQADKMKAAEIRSVYHLHQEEITRIKRECEREIRRLMEEIKFKDRAVYVLERELGVQAGQAQRLQLQKEALDEQLSQLKEADRHLSSPKRELPHASGAGDTSDHSGSPEQQLDERDARRFQLKIAELSAIIRKLEDRNALLSEERNELLKRLREAESQYKPLLDKNRRLSRKNEDLSHTLRRMENKLKFVTQENLEMRQRVRTIRRPSSLNDLDQNQDEREIEFLRLHILEQQNIIDELSKTLETAGYVKSVIERDKLLRYRKQRKKFAKFPKKPVVETFFGYDEEASLESDGSSISYQTDRTDQTPCTPDDDLEEGMAKEETELRFRQLTMEYQALQRAYALLQEQVGGTLDAEREVKTREQLQAEIHRAQAQIEDLEKALAEQGQDMKWIEEKQALYRRNQELVEKIKQMEAEEARLKHEVQDAKDQNELLEFRILELEERERRSPAINFHHIPFTEGKSPLQVYCEAEGVTDILVAELMKKLDILGDNANLTNEEQVVVIQARTVLTLAEKWLQQIEVTESALQQKMIDLENEKELFSKQKGYLDDELDFRKQSLDQAHKHILELEAMLYDALQQEAGAKMTEMLSEEEREKLKNAVEQWKRQVMSELRERDSQILRERMELIQHAQQRIKELEERIEAQKRQIKELEEKSKKKATTPALVEQYNRGCQDCRGK
>103695_0:003b35_{"pub_og_id":"5403492at2759","og_name":"janus_kinase_and_microtubule_interacting_protein_2_","level_taxid":2759,"organism_taxid":"103695_0","organism_name":"Pogona_vitticeps","pub_gene_id":"JAKMIP1","description":"JAKMIP1"}
MLKKSHTKGEKSDMEVEAVQATHEELRIKLTNIQVEYQQEKGKLNKLREKLQEVKQEREQDQYKHTAFISELKAKLHEEKMKELQALREVLIRQHEQELARLVKVKDSEIQRLLSAVNVLRDGAGDKVKTALLHEAREEARKLFDGERIKMQQEITELKSGRKQLEEALSNIMQADRMKAADLRVAYQSHQEEISRIKRECEKEIRKLMDEIKSKDRVILALEKDLGAQAGHTRKLLLQKEALDEQLVQVKEAERYHGSPKKELPVGAGEVTELTESLEQHPDERDVRRFQLKITELSAVIRKLEDRNALLVDERNEMLKRLRETEIQIKPLVEKNKRMNKKNENLLQSIQQMEEKIKNLCRENMELKEKLSAQPTLKRHTSLNDLRSTHEGKEVEFLKLKIIEQQHLIDDLTLEREQWLHSKKQRRKSLKPPKMHVVETFFGFDEASVDSETSSVTSYNTDKTDRTPATPEEDVEYNTPKEEADLRFCQLTREYQALQRAYALLQEQVGGTLDAEREARTREKLQADLLKCQAKIEDLEKALVAKGQVSKLIEENQVLLRTNQELLERIYKMELEENRLKSEIQDAGDQNELLEFRILELEVRDSLNCKLSNGTEFVFEPKLKFL
>9994_0:002444_{"pub_og_id":"5403492at2759","og_name":"janus_kinase_and_microtubule_interacting_protein_2_","level_taxid":2759,"organism_taxid":"9994_0","organism_name":"Marmota_marmota_marmota","pub_gene_id":"Jakmip2","description":"LOW_QUALITY_PROTEIN:_janus_kinase_and_microtubule-interacting_protein_2"}
MSKKGRNKGEKPEALIVALQAANEDLRTKLTDIQIELHQEKSKVSKLEREKTQEAKRIRELEQRKHTVLVTELKAKLHEEKMKELQAVRENLIKQHEQEMSRTVKVRDGEIQRLKSALCALRDGSSDKVRTALTIEAREEARKLFDAERLKLLQEIADLKTAKKQVDEALSNMIQADKIKAGDLRSEHQSHQEAISKIKWESERDIRRLMDEIKAKDRIIFSLEKELETQTGYVQKLQLQKEALDEQLFLVKEAECNMSSPKREIPGRAGDGSEHCSSPDLRRNQKRIAELNATIRKLEDRNTLLGDERNELLKRVRETEKQCKPLLERNKCLAKRNDELMVSLQRMEEKLKAVTKENSEMREKITSHPPLKKLKSLNDLDQANEEQETEFLKLQVIEQQNIIDELTRDREKLIRRRKHRRSSKPIKRPVLDPFIGYDEDSMDSETSSMASFRTDRTPATPDDDLDESLAAEESELRFRQLTKEYQALQRAYALLQEQTGGIIDAEREAKVGAPLPRALIRLERLQHGSQQQENIEKQEAENHRLQQELQDARDQNELLEFRNLELEERERRSPPFNLQIHPFSDGVSALQIYCMKEGVKDVNIPDLIKQLDILGDNGNLRNEEQVAIIQASTVLSLAEKWIQQIEGAEAALHQKMMELESDMEQFCKIKGYLEEELDYRKQALDQAYMRIQELEATLYNALQQETVIKFGELLSEKQQEELRTAVEKLRRQMLRKSREYDCQILQERMELLQQAHQRIRDLEDKTDIQKRQIKDLEEKFLFLFLFFSLAFILWP
>9994_0:003172_{"pub_og_id":"5403492at2759","og_name":"janus_kinase_and_microtubule_interacting_protein_2_","level_taxid":2759,"organism_taxid":"9994_0","organism_name":"Marmota_marmota_marmota","pub_gene_id":"Jakmip1","description":"janus_kinase_and_microtubule-interacting_protein_1_isoform_X1"}
MSKKGRSKGEKPEMETDAVQMANEELRAKLTNIQIEFQQEKSKVGKLRERLQEAKLEREQEQRRHTAYISELKAKLHEEKTKELQALREVLIRQHEQETARTAKIKEGELQRLQATLNVLRDGAADKVKTALLAEAREEARRAFDGERQRLQQEILELKAARKQAEEALSNCMQADKTKAADLRAAYQAHQEEVHRIKRECERDIRRLMDEIKGKDRVILALEKELGVQAGQAQRLLLQKEALDEQLVQVKEAERHHSSPKRELPPGIGDMAELMGGQDQHMDERDVRRFQLKIAELNSVIRKLEDRNALLADERSELLKRSRETEVQLKPLVEKNKRMNKKNEDLLQSIQRMEEKIKNLTRENVEMKEKLSAQASLKRHTSLNDLSLTRDEQEIEFLRLQVLEQQHVIDDLSLERERLLRSKRHRGKSLKPPKKHVVETFFGFDEESVDSETLSETSYNTDRTDRTPATPEEDLDDTTTREEADLRFCQLTREYQALQRAYALLQEQVGGTLDAEREARTREQLQADLLRCQAKIEDLEKLLVEKGQDSTWVEEKQLLIRTNQDLLEKIYRLEMEENQLKSEMQDAKDQNELLEFRVLELEERERRSPAFNLQITTFPENNSSALQLFCHQEGVKDVNVSELMKKLDILGDNGNLRNEEQVAIIQAGTVLALCEKWLKQIEGTEAALTQKMLDLEKEKDLFSRQKGYLEEELDYRKQALDQAYLVGPEKIQDLEATLYNALQQEPGRMASEALSAGQREDLQAAVEKVRRQILRQSREFDSQILRERMELLQQAQQRIRDLEDKLELQKRHLKELEEKHSFCGLDNSSEPGTRDIKRVYGMS
>9994_0:004279_{"pub_og_id":"5403492at2759","og_name":"janus_kinase_and_microtubule_interacting_protein_2_","level_taxid":2759,"organism_taxid":"9994_0","organism_name":"Marmota_marmota_marmota","pub_gene_id":"Jakmip3","description":"janus_kinase_and_microtubule-interacting_protein_3"}
MSKKGAGSRAKGDKAEALAALQAANEELRAKLTHIQIELQQEKSKVGPPSQPLLPSASPRAPRLAWGASRVSAGVPTPSPTGPQGFPRGLRTDRSPEGSGKWPEGSVGRGTTEMAPRRGGCSPGGQPPTQGIGALNSPPLEVTPTGVAVMDCISGPQEGQDAPELSVNVGLQGVRRSLGRRSLDPWMGLLPFGRVLFDTTFSAQKVVSQHVFEALGVLGMWSPLLHSLQLGRAAPLQAALHGEHKALTVLGFVLASSLLSLATLGLRPAHPRLETQQKHLQGRLHEEKTQELQALREALLRQHQAELLRVVKIKDSENQRLQALLNALRDGTPDKAKTVLLCEAKEEARKGFEVEKAKMQQELSELRGAKRQVEEALTLVTQADKIKAAEIRSVYHLHQEEISRIKKECEREIRRLMEEMKFKDRAVFVLERELGVQAGQAQRLQLQKEALDEQLAQAKEAERHPGSPRRELPHASGAGDASDHSGSPEQQLDEKDARRFQLKIAELSAIIRKLEDRNALLSEERNELLKRLREAESQYKPLLDKNKRLTRKNEDLSHTLRRIESKLKFVTQENIEMRQRAGIIRRPSSLNDLDQSQGEREVDFLKLQIVEQQNLIDELSKTLETAGYVKSVLERDKLLRFRKQRKKMAKLPKPVVVETFFGYDEEASLESDGSSISYQTDRTDQTPCTPDDDLEEGLAKEETELRFRQLTMEYQALQRAYALLQEQVGGTLDAEREVKTREQLQADMQRAQARVEDLEKALAEQGQDMKWIEEKQALYRRNQELVEKIKQMETEEARLRHEVQDAKDQNELLEFRILELEERERKSPAINFHHTPFVDGKSPLQVYCEAEGVTDILVAELMKKLDILGDNANLTNEEQVVVIQARTVLTLAEKWLQRIEETESALQRKMVDLESEKELFSKQKGYLDEELDYRKQALDHAHKHILELEAMLFDALQQEAGAKVAELLSEEEREKLQVAVEQWKRQVLSELRERDAQILRERMELLHLAQQRIKELEERIEAQKRQIKELEEKFLFLFLFFSLAFILWS
>94827_0:00031a_{"pub_og_id":"5403492at2759","og_name":"janus_kinase_and_microtubule_interacting_protein_2_","level_taxid":2759,"organism_taxid":"94827_0","organism_name":"Tinamus_guttatus","pub_gene_id":"JAKMIP1","description":"janus_kinase_and_microtubule-interacting_protein_1"}
MSKKSRAKGEKCDMEIEALQAANEELRTKLTNIQIEFQQEKSKVGKLREKIQEVKQEREQEQHKHTAYVSELKAKLHEEKMKELQGVRELLIRQHEQEVARMAKIKDGEIQRLQSTVNVLRDGAADKVKTALLSEAKEEARKAFDGERLKLQQEVLELKSGKKQLEEALNNIMQADKMKAADLRTAYQSHQEEINRIKRECEREFRRLMDEIKGKDRVILALEKDLGVQAGHTQKLLLQKEALDEQLVQVKEAERYHSSPKRELPAGLGDISELMGSPEQHLDERDMRRFQLKIAELNAVIRKLEDRNTLLADERNELLKRSRETESQLKPLVEKNKRMSKKNDDMLQCIQRMEEKIKNLTRENVELKEKLSAQPVLKRHTSLNDLSSTREEQEIEFLRLQVKEQQHVIDDLTVERERLIRSKKQRRKSLKPPKRHVVETFFGFDEESMDSETSSVTSYNTDKTDRTPATPEEDLDDSTPKEEAELRFCQLTREYQALQRAYALLQEQVGGTLDAEREARTREQLQADLFRCQAKIEDLEKALIEKGQDSKWVEEKQLLIRTNQELLEKIYKMEQEENQLKNEMQDAKDQNELLEFRVLELEVRDSLCCKLSNGAEIMFEPKLKFL
>94827_0:00054b_{"pub_og_id":"5403492at2759","og_name":"janus_kinase_and_microtubule_interacting_protein_2_","level_taxid":2759,"organism_taxid":"94827_0","organism_name":"Tinamus_guttatus","pub_gene_id":"JAKMIP3","description":"janus_kinase_and_microtubule-interacting_protein_3"}
MSKKGASSRAKGEKPDALAALQAANEELRAKLTDIQIELQQEKSKVSKLEREKNQEVKQIKEHEQHKSTVVVTELKVKLHEEKMKELQAVREALLRQHEAELLRVIKIKDNEIQRLQSLLNAVRDGAPDKVKTVLLTEAKEEAKKGFEVEKIKMQQEISELKGAKKQVEEALTMVIQADKIKAAEIRSVYHLHQEEISRIKRECEREIRRLMEEIKFKDRAVYVLERELGAQAGHAQRLQLQKEALDEQLSQIKESDRHLSSPKRELPYASGAGDASEHAGSPEQQLDEKDARRFQLKIAELSAIIRKLEDRNALLSEERNELLKRLREAESQYKPLLDKNKRLSRKNEDLSHALRRMENKLKYVTQENIAMRQRAGPIRRPSSLNDLDHSQEEREVESLRLQVIEQQNVIDELFKTLETAGFVKSVVERDKLLRFRKQRRKMTRIPKPVVETFYGYDDEASLESDGSSVSYQTDRTDQTPCTPDDDLEEGMAKEETELRFRQLTMEYQALQRAYALLQEQVGGTLDAEREVKTREQLQAEIQRSQAQIEDLEKALAEQGQDMKWIEEKQALYRRNQELVEKIKQMEAEEARLKHDVQDAKDQNELLEFRILELEERERRSPAINFHHIPFKEGKSPLQAYCEAEGVTDIEVAELMKKLDILGDNANLTNEEQVVVIQARTVLTLAEKWLQQIELTESALQQKMLDLENEKELFSKQKGYLDDELDFRKQSLDQAHKQILELEAMLYDALQQEAGAKISDLLSEEEKEKLKSAVEQWKRQVMSELRERDAQILRERMELVQHAQQRIKELEERIEGQKRQIKELEEKFFLSYAGALGLGVMVQEMWSCPQGQTLGV
>94827_0:0005a7_{"pub_og_id":"5403492at2759","og_name":"janus_kinase_and_microtubule_interacting_protein_2_","level_taxid":2759,"organism_taxid":"94827_0","organism_name":"Tinamus_guttatus","pub_gene_id":"JAKMIP2","description":"janus_kinase_and_microtubule-interacting_protein_2"}
AVTVLYCYNEQDLRRNQKRIAELNATIRKLEDRNTLLVDERNELLKRVREAEKQCKPLLEKNKCLTKRNDELMQSLQRMEDKLKAVTKENIEMREKMTSHPPLKKLKSLNDLDQANEEQETEFLKLQVIEQQNIIDELTRDREKLIRRRKHKRSSKPIKRHVVDAVFGYDDDSMDSETSSMASYRTDRTPATPDDDLDESLAAEESELRFRQLTKEYQALQRAYALLQEQTGGIIDAEREAKAQEQLQAEVQRYKAKIEDLEKTLAQKGQDSHWVEDKQLFIKRNQELLDKIEKLEADNSRLQQELQDARDQNELLEFRNLELEERERRSPPFNLQIHPFSNGVSALQIYCMKEGVKDVSIPDLIKQLDILGDNGNLRNEEQVAIIQASTVLSLAEKWIQQIEGAEAALHQKMMELESDMEQFCKIKGYLEEELDYRKQALDQAYMRIQELEATLYNALQQETVIKFGELLTEKQQEELRTAVEKLRRQMLRKSREYDCQILQERMELLQQAHQRIRDLEDKTDIQKRQIKDLEEKFLFLFLFFSLAFILWP
>9597_0:0017ea_{"pub_og_id":"5403492at2759","og_name":"janus_kinase_and_microtubule_interacting_protein_2_","level_taxid":2759,"organism_taxid":"9597_0","organism_name":"Pan_paniscus","pub_gene_id":"JAKMIP2","description":"JAKMIP_CC3_domain-containing_protein"}
MSKKGRNKGEKPEALIVALQAANEDLRTKLTDIQIELHQEKSKVSKLEREKTQEAKRIRELEQRKHTVLVTELKAKLHEEKMKELQAVRENLIKQHEQEMSRTVKVRDGEIQRLKSALCALRDGSSDKVRTALTIEAREEARKLFDTERLKLLQEIADLKTAKKQVDEALSNMIQADKIKAGDLRSEHQSHQEAISKIKWESERDIRRLMDEIKAKDRIIFSLEKELETQTGYVQKLQLQKEALDEQLFLVKEAECNMSSPKREIPGRAGDGSEHCSSPDLRRNQKRIAELNATIRKLEDRNTLLGDERNELLKRVRETEKQCKPLLERNKCLAKRNDELMVSLQRMEEKLKAVTKENSEMREKITSHPPLKKLKSLNDLDQANEEQETEFLKLQVIEQQNIIDELTRDREKLIRRRKHRRSSKPIKRPVLDPFIGYDEDSMDSETSSMASFRTDRTPATPDDDLDESLAAEESELRFRQLTKEYQALQRAYALLQEQTGGIIDAEREAKAQEQLQAEVLRYKAKIEDLEATLAQKGQDSHWVEDKQLFIKRNQELLEKIEKQEAENHRLQQELQDARDQNELLEFRNLELEERERRSPPFNLQIHPFSDGVSALQIYCMKEGVKDVNIPDLIKQLDILGDNGNLRNEEQVAIIQASTVLSLAEKWIQQIEGAEAALHQKMMELESDMEQFCKIKGYLEEELDYRKQALDQAYMRIQELEATLYNALQQETVIKFGELLSEKQQEELRTAVEKLRRQMLRKSREYDCQILQERMELLQQAHQRIRDLEDKTDIQKRQIKDLEEKFLFLFLFFSLAFILWP
>9597_0:002b8d_{"pub_og_id":"5403492at2759","og_name":"janus_kinase_and_microtubule_interacting_protein_2_","level_taxid":2759,"organism_taxid":"9597_0","organism_name":"Pan_paniscus","pub_gene_id":"JAKMIP3","description":"janus_kinase_and_microtubule-interacting_protein_3"}
MSKRGMSSRAKGDKAEALAALQAANEDLRAKLTDIQIELQQEKSKVSKVEREKNQELRQMREHEQHKTAVLLTELKTKLHEEKMKELQAVRETLLRQHEAELLRVIKIKDNENQRLQALLSALRDGGPEKVKTVLLTEAKEEAKKGFEVEKVKMQQEISELKGAKRQVEEALTLVIQADKIKAAEIRSVYHLHQEEITRIKKECEREIRRLMEEIKFKDRAVFVLERELGVQAGHAQRLQLQKEALDEQLSQVREADRHPGSPRRELPHAAGAGDASDHSGSPEQQLDEKDARRFQLKIAELSAIIRKLEDRNALLSEERNELLKRVREAESQYKPLLDKNKRLSRKNEDLSHALRRMENKLKFVTQENIEMRQRAGIIRRPSSLNDLDQSQDEREVDFLKLQIVEQQNLIDELSKTLETAGYVKSVLERDKLLRFRKQRKKMAKLPKPVVVETFFGYDEEASLESDGSSISYQTDRTDQTPCTPDDDLEEGMAKEETELRFRQLTMEYQALQRAYALLQEQVGGTLDAEREVKTREQLQAEVQRAQARIEDLEKALAEQGQDMKWIEEKQALYRRNQELVEKIKQMETEEARLRHEVQDARDQNELLEFRILELEVAERMASTVACGCVRDLVLSLPNPHKALNMNMNMNMNMNPKGCVREERGKWP
>9597_0:005740_{"pub_og_id":"5403492at2759","og_name":"janus_kinase_and_microtubule_interacting_protein_2_","level_taxid":2759,"organism_taxid":"9597_0","organism_name":"Pan_paniscus","pub_gene_id":"JAKMIP1","description":"JAKMIP_CC3_domain-containing_protein"}
MSKKGRSKGEKPEMETDAVQMANEELRAKLTSIQIEFQQEKSKVGKLRERLQEAKLEREQEQRRHTAYISELKAKLHEEKTKELQALREGLIRQHEQEAARTAKIKEGELQRLQATLNVLRDGAADKVKTALLTEAREEARRAFDGERLRLQQEILELKAARKQAEEALSNCMQADKTKAADLRAAYQAHQDEVHRIKRECERDIRRLMDEIKGKDRVILALEKELGVQAGQTQKLLLQKEALDEQLVQVKEAERHHSSPKRELPPGIGDMVELMGVQDQHMDERDVRRFQLKIAELNSVIRKLEDRNTLLADERNELLKRSRETEVQLKPLVEKNKRMNKKNEDLLQSIQRMEEKIKNLTRENVEMKEKLSAQASLKRHTSLNDLSLTRDEQEIEFLRLQVLEQQHVIDDLSLERERLLRSKRHRGKSLKPTKKHVVETFFGFDEESVDSETLSETSYNTDRTDRTPATPEEDLDDATAREEADLRFCQLTREYQALQRAYALLQEQVGGTLDAEREARTREQLQADLLRCQAKIEDLEKLLVEKGQDSKWVEEKQLLIRTNQDLLEKIYRLEMEENQLKNEMQDAKDQNELLEFRVLELEERERRSPAFNLQITTFPENHSSALQLFCHQEGVKDVNVSELMKKLDILGDNGNLRNEEQVAIIQAGTVLALCEKWLKQIEGTEAALTQKMLDLEKEKDLFSRQKGYLEEELDYRKQALDQAYLKIQDLEATLYTALQQEPGRRAGEALSEGQREDLQAAVEKVRRQILRQSREFDSQILRERMELLQQAQQRIRELEAKLEFQKRHLKELEEKFLFLFLFFSLAFILWP
>10093_0:000609_{"pub_og_id":"5403492at2759","og_name":"janus_kinase_and_microtubule_interacting_protein_2_","level_taxid":2759,"organism_taxid":"10093_0","organism_name":"Mus_pahari","pub_gene_id":"Jakmip3","description":"janus_kinase_and_microtubule-interacting_protein_3_isoform_X1"}
MSKKGAGSRAKGDKAETLAALQAANEELRAKLTDIQIELQQEKSKVSKVEREKSQELKQVREHEQRKHAVLVTELKTKLHEEKMKELQAVREALLRQHEAELLRVIKIKDNENQRLQALLNTLRDGAPDKVKTVLLCEAKEEAKKGFEVEKVKMQQEISELKGAKKQVEEALTMVIQADKIKAAEIRSVYHLHQEEITRIKKECEREIRRLMEEIRFKDRAVFVLERELGVQAGHAQRLQLQKEALDEQLSQAKEAERHPGSPRRELPYASGAGDASDHSGSPEQQLDEKDARRFQLKIAELSAIIRKLEDRNALLSEERNELLKRLREAESQYKPLLDKNKRLTRKNEDLSHTLRRIESKLKFVTQENIEMRQRAGIIRRPSSLNDLDQSQDEREIDFLKLQIVEQQNLIDELSKTLETAGYVKSVLERDKLLRYRKQRKKMAKLPKPVVVETFFGYDEEASLESDGSSISYQTDRTDQTPCTPEDDLEEGMAKEETELRFRQLTMEYQALQRAYALLQEQVGGTLDAEREVKTREQLQAEIQRAQTRVEDLEKTLAEQGQDMKWIEEKQALYRRNQELVEKIKQMEIEEARLKHEVQDAKDQNELLEFRILELEERERKSPAINFHHTPFVDGKSPLQVYCEAEGVTDILVTELMKKLDILGDNAVSNLTNEEQVVVIQARTVLTLAEKWLQRIEETESALQRKMVDLESEKELFSKQKGYLDEELDYRKQALDQAHKHILELEAMLYDALQQEAGAKVAELLSEEEREKLKVAVEQWKRQVMSELRERDAQILRERMELLQIAQQRIKELEERIETQKRQIKELEEKLSFSGHSCSWHTELPSAKADLCPLTGPESSRCQRKYGKLHFNTEDLGVFGLCAPPCGG
>10093_0:00302b_{"pub_og_id":"5403492at2759","og_name":"janus_kinase_and_microtubule_interacting_protein_2_","level_taxid":2759,"organism_taxid":"10093_0","organism_name":"Mus_pahari","pub_gene_id":"Jakmip1","description":"janus_kinase_and_microtubule-interacting_protein_1"}
MSKKGRSKGEKPETETDSVQMANEELRAKLTNIQIEFQQEKSKVGKLRERLQEAKLEREQEQRRHTAYISELKAKLHEEKTKELQALREALIRQHEQEAARTAKIKEGELQRLQATLNVLRDGAADKVKTALLADAREEARRTFDGERQRLQQEILELKAARKQAEEALSNCMQADKAKAADLRAAYQAHQDEVHRIKRECERDIRRLMDEIKGKERVILALEKELGVQAGQTQRLLLQKEALDEQLVQVKEAERHHSSPKRELPPGIGDMAELMGGQRDHVENLCWPPWWSLATLGAVQPPDLCLCVLQLKRSRETEVQLKPLVEKNKRMNKKNEDLLHSIQRMEEKLKSLTRENVEMKEKLSAQASLKRHTSLNDLSLTRDEQEIEFLRLQVLEQQHVIDDLSLERERLLRSKRHRGKSLKPPKKHVVETFFGFDEESVDSETLSETSYNTDRTDRTPATPEEDLDETTSREEADLRFCQLTREYQALQRAYALLQEQVGGTLDAEREARTREQLQADLLRCQAKIEDLEKLLVEKGQDAAWVEEKQVLMRTNQDLLEKIYRLEMEENQLKSEMQDAKDQNELLEFRVLELEERERRSPAFNLQITTFPENNSSALQLFCHQEGVKGVNISELMKNLDILGDNGNLRNEEQVAVIQAGTVLALCEKWLKQIEGTEAALTQKMMDLEKEKDQFSRQKGYLEQELDYRKEALDQAYLKIQDLEATLYNALQQEPGRRASEALSASQREDLQAAVEKVRRQLLRQSREFDSQILRERMELLQQAQQKIREMEGKLELQRRQLKELEEKFLFLFLFFSLAFILWP
>10093_0:0037c4_{"pub_og_id":"5403492at2759","og_name":"janus_kinase_and_microtubule_interacting_protein_2_","level_taxid":2759,"organism_taxid":"10093_0","organism_name":"Mus_pahari","pub_gene_id":"Jakmip2","description":"janus_kinase_and_microtubule-interacting_protein_2"}
MSKKGRNKGEKPEALIVALQAANEDLRTKLTDIQIELHQEKSKVSKLEREKTQEAKRIRELEQRKHTVLVTELKAKLHEEKMKELQAVRENLIKQHEQEMSRTVKVRDGEIQRLKSALCALRDGSSDKVRTALTIEAREEARKQFDAERLKLLQEITDLKTAKKQVDEALSNMIQADKIKAGDLRSEHQSHQEAISKIKWESERDIRRLMDEIKAKDRIIFSLEKELETQTGYVQKLQLQKEALDEQLFLVKEAECNMSSPKREIPGRAGDGSEHCSSPDLRRNQKRIAELNATIRKLEDRNTLLGDERNELLKRVRETEKQCKPLLERNKYSSPSFSENHSHFCPNKTETKLGDSQQVDTLPPPSHPYKQPPQNKVPKIVKGHLSMLRNDKKDREKLIRRRKHRRSSKPIKRPVLDPFIGYDEDSMDSETSSMTSFRTDRTPATPDDDLDESLAAEESELRFRQLTKEYQALQRAYALLQEQTGGIIDAEREAKAQEQLQAEVLRYRAKIEDLEATLAQKGQDSHWVEDKQLFIKRNQELLEKIEKQEAENHRLQQELQDARDQNELLEFRNLELEERERRSPPFNLQIHPFSDGVSALQIYCMKEGVKDVNIPDLIKQLDILGDNGNLRNEEQVAIIQASTVLSLAEKWIQQIEGAEAALHQKMMELESDMEQFCKIKGYLEEELDYRKQALDQAYMRIQELEATLYNALQQETVIKFGELLSDKQQEELRTAVEKLRRQMLRKSREYDCQILQERMELLQQAHQRIRDLEDKTDIQKRQIKDLEEKFLFLFLFFSLAFILWP
>8175_0:0039c3_{"pub_og_id":"5403492at2759","og_name":"janus_kinase_and_microtubule_interacting_protein_2_","level_taxid":2759,"organism_taxid":"8175_0","organism_name":"Sparus_aurata","pub_gene_id":"LOC115593893","description":"JAKMIP_CC3_domain-containing_protein"}
MAKKGRTKGEKPEALISALQAANEDLRSKLTDIQIELHQEKCKVSKLERDKVQEVKRVREQEQHRHTAMLTEQRAKWHEEKQKELQALRENLTRQHEQELARHAKIKDQENQRLKAALSAMRDGSGEKVRTALTLEAKEEARRFFDVERVRLLQEIAELKSTKKQTDEALSNMIQADKMKAGDLRVEHQQHQEQISKIKWDCEKDIRRLVDEIKSKDRTIFSLEKELESTAGFLQKLQLQKDALDEQLFLVKEAECGLGSPKREIPGRAGDGAEHCGSPDLRRNQRRIAELNSTIRKLEDRNSLLVDERNELLKRVRESEKQCKPLLDKNKLLSKRNDDLTQSIQKLEDKLKSLVKENLEMKEKISSHPPLKKLKSLNDLDQAHDDQEIAFLKLQVLEQQSMIDELTRDREKLLRKKRHKRSSRPIKRHIVVDTVFGYDEESMDSETSSVASFRVDRTPATPDEDLEEGLTNEESELRFRQLTREYQALQRAYALLQEQKGGILDAEMEARAQEQLQADVLRYKAKIEDLEKELTLKGQDSKWVEEKQLFLRRNQELLEKVDKLESECSRAHLELQDSKDQNELLEFRILELEERERKSPPFNHLRMHPFSEGVSALQIYCMKEGVKDVCVPDLIKLLDILGDNGNLRNEEQVAIIQASTVLSLAEKWIQQIEGTEAALHQKMMDLEIEMEMFCKQKGYLEEELDYRKQALDQAYMQIQELEATLYNALQQDKVIKYGEPLDELQKDELRTAVEKLRRQMLRKSREYDCQILQERMDLLHQAHQRIRDLEDKTEIQRRQIKDLEEKFLFLFLFFSLAFILWP
>8175_0:004fc8_{"pub_og_id":"5403492at2759","og_name":"janus_kinase_and_microtubule_interacting_protein_2_","level_taxid":2759,"organism_taxid":"8175_0","organism_name":"Sparus_aurata","pub_gene_id":"jakmip3","description":"janus_kinase_and_microtubule-interacting_protein_3_isoform_X1"}
MQVVMSRRGAGGRGKGERPDAMATLQAANEELRAKLTDIQIELQQEKNKVSRLEREKSQEVKAEHHRATVAVTELKTKLHEEKQKELAVTRETLLRQHEMELMRVIKIKDGEIQRLNGLVTTLRDGSADKVRTALLAEVEEARRSWEVERCRLHQEVQELRGAKRTAEEALTAAQQACQARAAELRSAHHQHQEELNRTKRDCEREIRRLMDEIKLKDRAVSVLDKALGLQAGHAHRLQLQTQAAEQQIAALRDAQRVGLVPGQALNPAPNTPPHISQEDRDTRRFQLKIAELSAVVRKLEDRNALLSEERNELLKRLREAESQFLPLLDKNKRLSRKNEELALALRRLDNKLRFVTQENLEMVTMRRPSSLNDLDRTSYHGYSQEEREMEFLRLQVVEQQHVIDDLSKALETAGYVKNVIERDMLLRYRRQDSVRRKRTFRACRVIETFYGYDEEASVDSDGSSLSFHTDRTPDTEPEEVCVREEAELRYRQLTQEYQALQRAYALLTETSGGNYDAEKEIKTREQLLAEISRYETRVADLESALKQQGLDVKWVEEKQALYQRNQELVLKVRQMDNEALRLQNDIQDVKDQNELLEFRILELEERERRSPGINFQQLYFPEGLSPLQIYCEAEGVTEIVISELMKKLDILGDNAVSNLSNEEQVVVIHARTVLTLAEKWLESIEVTKSALQQKMLDIESEKDLFSKQKGYLDEELDYRKQSMDQAHKRILELEAMLFEALQQEDESRMEGLKMEEGHLSETLTEDEREGLRRAMDQWKRTVMFELRERDAQILRERMELLQLTQQRNKDLEEVIEAQKRQIKELEEKFLFLFLFFSLAFILWS
>328815_0:0001b9_{"pub_og_id":"5403492at2759","og_name":"janus_kinase_and_microtubule_interacting_protein_2_","level_taxid":2759,"organism_taxid":"328815_0","organism_name":"Manacus_vitellinus","pub_gene_id":"JAKMIP1","description":"janus_kinase_and_microtubule-interacting_protein_1_isoform_X1"}
MSKKSRAKGEKSEMEIEALQAANEELRTKLTNIQIEFQQEKSKVGKLREKIQEVKQEREQEQHKHTAYVSELKAKLHEEKMKELQSVRELLIRQHEQEVARMVKIKDGEIQRLQSTVNVLRDGAADKVKTALLSEAKEEARKAFDGERMKLQQEILELKSGKKQLEEALNNIMQADKMKAADLRTAYQSHQDEIHRIKRECEREIRRLMDEIKGKDRVILALEKDLGVQAGHTQKLLLQKEALDEQLVQVKEAERYHSSPKRELPAGVGDITELMGSPEQHLDERDVRRFQLKIAELNAVIRKLEDRNTLLADERNELLKRSRETESQLKPLVEKNKRMSKKNDDMLQSIQRMEEKIKNLSRENVELKEKLSAQPALKRHTSLNDLSSTREEQEIEFLRLQVKEQQHVIDDLTVERERLLRSKKQRRKSLKPPKRHVVETFFGFDEESVDSETSSVTSYNTDKTDRTPATPEEDLEDSTPKEEAELRFCQLTREYQALQRAYALLQEQVGGTLDAEREARTREQLQADLLRCQAKIEDLEKALVEKGQDSKWVEEKQLLIRTNQELLEKIYRMEQEEHQLKNEMQDAKDQNELLEFRVLELEERERRSPAFNLHITTFPENNGSALQLFCHQEGIKDVNISELMKKLDILGDNGNLRNEEQVAIIQAGTVLSLCEKWLKQIEGTEAALTQKMLDLENEKDLFSKQKGYLEEELDYRKQALDQAYMKIQELEATLYNALQQDPGRRASESLTEAQREDLRAAVEKVRRQILRQSREFDSQILHERMELLQQAQQRIRDLEDKIELQKRQLKEIEEKFLFLFLFFSLAFILWP
>328815_0:00172e_{"pub_og_id":"5403492at2759","og_name":"janus_kinase_and_microtubule_interacting_protein_2_","level_taxid":2759,"organism_taxid":"328815_0","organism_name":"Manacus_vitellinus","pub_gene_id":"JAKMIP2","description":"A0A093RWC7_9PASS"}
MSKKGRSKGEKPEALIVALQAANEELRTKLTDIQIELHQEKSKVAKLEREKTQETKRIREVEQRKQTVQITELKAKLHEEKMKELQAVRENLIKQHEQEMTRMVKVRDSEIQRLKSALCALRDGSSDKVRTALTIEAREEARKQFDSERLKLLQEITELKSAKKQVDEALNNMIQADKIKAGDLRSEHQSHQEAISKIKWESERDIRRLMDEIKAKDRIIFSLEKELETQTGYVQKLQLQKEALDEQLFLVKEAECNMSSPKREIPGRAGDGSEHCSSPDLRRNQKRIAELNATIRKLEDRNTLLVDERNELLKRVREAEKQCKPLLEKNKCLTKRNDELMQSLQRMEDKLKAVTKENIEMREKITSHPPLKKLRSLNDLDQANEEQETEFLKLQVIEQQNIIDELTRDREKLIRRRKHKRSSKPIKRHVVDTFFGYDDDSMDSETSSVASYRTDRTPATPDDDLDEGLAAEESELRFRQLTKEYQALQRAYALLQEQTGGVIDAEREAKAQEQLQAEVQRYRAKIEDLEKTLAQKGQDSHWVEDKQLFIKRNQELLDKIEKLEAENNRLQQELQDARDQNELLEFRNLELEERERRSPPFNLQIHPFSDGVSALQIYCMKEGVKDVSIPDLIKQLDILGDNGNLRNEEQVAIIQASTVLSLAEKWIQQIEGAEAALHQKMMELESDMEQFCKIKGYLEEELDYRKQALDQAYMRIQELEATLYNALQQETVIKFGELLTEKQQEELRTAVEKLRRQMLRKSREYDCQILQERMELLQQAHQRIRDLEDKTDIQKRQIKDLEEKFLFLFLFFSLAFILWP
>328815_0:0022de_{"pub_og_id":"5403492at2759","og_name":"janus_kinase_and_microtubule_interacting_protein_2_","level_taxid":2759,"organism_taxid":"328815_0","organism_name":"Manacus_vitellinus","pub_gene_id":"JAKMIP3","description":"janus_kinase_and_microtubule-interacting_protein_3_isoform_X1"}
MSKKGSSSRARGDKPDALAALQAANEELRAKLTDIQIELQQEKSKVSKLEREKNQEVKQIKEHEQHKSTVVVTELKVKLHEDKMKELQAVREALLRQHEAELLRVIKIKDNEIQRLQTLLNAMRDGGPDKVKTVLLSEAKEEAKRGFEVEKIKMQQEISELKGAKKQVEEALTMVIQADKIKAAEIRSVYHLHQEEITRIKRECEREIRRLMEEIKFKDRAVFVLERELGVRAGHAQRLQLQKEALDEQLSQLKESDRHLSSPKRELPYASGAGDASDHSGSPEQQLDEKDARRFQLKIAELSGIIRKLEDRNALLSEERNELLKRLREAESQYKPILDKNKRLSRKNEELSHALRRMENKLKFVTQENIAMRQRTGAIRRPSSLNDLDHSQEEREVDFLRLQVVEQQNIIDELSKTLETAGYVKSVMERDKLLRFRKQRKKMTRIPKKPVVETFYGYDDEASLESDGSSISYQTDRTDQTPCTPEDDLEEGMAKEETELRFRQLTMEYQALQRAYALLQEQVGGTLDAEREVKTREQLQAEIHRSQAQIEDLEKALAEQGQDMKWIEEKQALYRRNQELVEKIKQMEAEEARLKHDVQDVKDQNELLEFRILELEERERRSPAINFLHGPFTEGKSPLQVYCEAEGVTDIVVAELMKKLDILGDNAVSNLTNEEQVVIIQARTVLTLAEKWLQQIEVTESALQQKMLDLENEKELFSKQKGYLDDELDFRKQSLDQAHKQILELEAMLYDALQQEAGAKISELLSEEEKEKLKSAVEQWKRQVMSELRERDAQILRERMELIQHAQQRIKELEERIEGQKRQIKELEEKLSFFGHSPSGHMHKPTERATAAPAVIPRKTALLPETETETLPFPPPQISLILCYWQWKVQSL
>591936_0:000ef5_{"pub_og_id":"5403492at2759","og_name":"janus_kinase_and_microtubule_interacting_protein_2_","level_taxid":2759,"organism_taxid":"591936_0","organism_name":"Piliocolobus_tephrosceles","pub_gene_id":"JAKMIP1","description":"janus_kinase_and_microtubule-interacting_protein_1_isoform_X2"}
MSKKGRSKGEKPEMETDAVQMANEELRAKLTSIQIEFQQEKSKVGKLRERLQEAKLEREQEQRRHTAYISELKAKLHEEKTKELQALREGLIRQHEQEAARTAKIKEGELQRLQATLNVLRDGAADKVKTALLTEAREEARRAFDGERLRLQQEILELKAARKQAEEALSNCMQADKTKAADLRAAYQAHQEEVHRIKRECERDIRRLMDEIKGKDRVILALEKELGVQAGQTQKLLLQKEALDEQLVQVKEAERHHSSPKRELPPGIGDMVELMGVQDQHMDERDVRRFQLKIAELNSVIRKLEDRNTLLADERNELLKRSRETEVQLKPLVEKNKRMNKKNEDLLQSIQRMEEKIKNLTRENVEMKEKLSAQASLKRHTSLNDLSLTRDEQEIEFLRLQVLEQQHVIDDLSLERERLLRSKRHRGKSLKPPKKHVVETFFGFDEESVDSETLSETSYNTDRTDRTPATPEEDLDDTTAREEADLRFCQLTREYQALQRAYALLQEQVGGTLDAEREARTREQLQADLLRCQAKIEDLEKLLVEKGQDSKWVEEKQLLIRTNQDLLEKIYRLEMEENQLKNEMQDAKDQNELLEFRVLELEERERRSPAFNLQITTFPENNSSALQLFCHQEGVKDVNVSELMKKLDILGDNGNLRNEEQVAIIQAGTVLALCEKWLKQIEGTEAALTQKMLDLEKEKDLFSRQKGYLEEELDYRKQALDQAYLKIQDLEATLYTALQQEPGRRAGEALSEGQREDLQAAVEKVRRQILRQSREFDSQILRERMELLQQAQQRIRELEDKLEFQKRHLKELEEKHSFCGLDDFSEPRPRDILLNNLKSQPPP
>591936_0:001096_{"pub_og_id":"5403492at2759","og_name":"janus_kinase_and_microtubule_interacting_protein_2_","level_taxid":2759,"organism_taxid":"591936_0","organism_name":"Piliocolobus_tephrosceles","pub_gene_id":"JAKMIP2","description":"janus_kinase_and_microtubule-interacting_protein_2_isoform_X4"}
MEMDEIKAKDRIIFSLEKELETQTGYVQKLQLQKEALDEQLFLVKEAECNMSSPKREIPGRAGDGSEHCSSPDLRRNQKRIAELNATIRKLEDRNTLLGDERNELLKRVRETEKQCKPLLERNKCLTKRNDELMVSLQRMEEKLKAVTKENSEMREKITSHPPLKKLKSLNDLDQANEEQETEFLKLQVIEQQNIIDELTRDREKLIRRRKHRRSSKPIKRPVLDPFIGYDEDSMDSETSSMASFRTDRTPATPDDDLDESLAAEESELRFRQLTKEYQALQRAYALLQEQTGGIIDAEREAKAQEQLQAEVLRYKAKIEDLEATLAQKGQDSHWVEDKQLFIKRNQELLEKIEKQEAENHRLQQELQDARDQNELLEFRNLELEERERRSPPFNLQIHPFSDGVSALQIYCMKEGVKDVNIPDLIKQLDILGDNGNLRNEEQVAIIQASTVLSLAEKWIQQIEGAEAALHQKMMELESDMEQFCKIKGYLEEELDYRKQALDQAYMRIQELEATLYNALQQETVIKFGELLSEKQQEELRTAVEKLRRQMLRKSREYDCQILQERMELLQQAHQRIRDLEDKTDIQKRQIKDLEEKFLFLFLFFSLAFILWP
>591936_0:001263_{"pub_og_id":"5403492at2759","og_name":"janus_kinase_and_microtubule_interacting_protein_2_","level_taxid":2759,"organism_taxid":"591936_0","organism_name":"Piliocolobus_tephrosceles","pub_gene_id":"JAKMIP2","description":"janus_kinase_and_microtubule-interacting_protein_2_isoform_X1"}
MSKKGRNKGEKPEALIVALQAANEDLRTKLTDIQIELHQEKSKVSKLEREKTQEAKRIRELEQRKHTVLVTELKAKLHEEKMKELQAVRENLIKQHEQEMSRTVKVRDGEIQRLKSALCALRDGSSDKVRTALTIEAREEARKLFDAERLKLLQEIADLKTAKKQVDEALSNMIQADKIKAGDLRSEHQSHQEAISKIKWESERDIRRLMDEIKAKDRIIFSLEKELETQTGYVQKLQLQKEALDEQLFLVKEAECNMSSPKREIPGRAGDGSEHCSSPDLRRNQKRIAELNATIRKLEDRNTLLGDERNELLKRVRETEKQCKPLLERNKCLTKRNDELMVSLQRMEEKLKAVTKENSEMREKITSHPPLKKLKSLNDLDQANEEQETEFLKLQVIEQQNIIDELTRDREKLIRRRKHRRSSKPIKRPVLDPFIGYDEDSMDSETSSMASFRTDRTPATPDDDLDESLAAEESELRFRQLTKEYQALQRAYALLQEQTGGIIDAEREAKAQEQLQAEVLRYKAKIEDLEATLAQKGQDSHWVEDKQLFIKRNQELLEKIEKQEAENHRLQQELQDARDQNELLEFRNLELEERERRSPPFNLQIHPFSDGVSALQIYCMKEGVKDVNIPDLIKQLDILGDNGNLRNEEQVAIIQASTVLSLAEKWIQQIEGAEAALHQKMMELESDMEQFCKIKGYLEEELDYRKQALDQAYMRIQELEATLYNALQQETVIKFGELLSEKQQEELRTAVEKLRRQMLRKSREYDCQILQERMELLQQAHQRIRDLEDKTDIQKRQIKDLEEKFLFLFLFFSLAFILWP
>591936_0:0023d0_{"pub_og_id":"5403492at2759","og_name":"janus_kinase_and_microtubule_interacting_protein_2_","level_taxid":2759,"organism_taxid":"591936_0","organism_name":"Piliocolobus_tephrosceles","pub_gene_id":"JAKMIP3","description":"janus_kinase_and_microtubule-interacting_protein_3"}
MSKRGMGSRAKGDKAEALAALQAANEELRAKLTDIQIELQQEKSKVSKVEREKNQELRQVREHEQHKTAVLLTELKTKLHEEKMKELQAVRETLLRQHEAELLRVIKIKDNENQRLQALLSALRDGGADKVKTVLLSEAKEEAKKGFEVEKVKMQQEITELKGAKRQVEEALTLVIQADKIKAAEIRSVYHLHQEEITRIKKECEREIRRLMEEIKFKDRAVFVLERELGVQAGQAQRLQLQKEALDEQLSQVREADRHPGSLRRELPHAAGAGDASDHSGSPEQQLDEKDARRFQLKIAELSAIIRKLEDRNALLSEERNELLKRVREAESQYKPLLDKNKRLSRKNEDLSHALRRMENKLKFVTQENIEMRQRAGIIRRPSSLNDLDQSQDEREVDFLKLQIVEQQNLIDELSKTLETAGYVKSVLERDKLLRFRKQRKKMAKLPKPVVVETFFGYDEEASLESDGSSISYQTDRTDQTPCTPDDDLEEGMAKEETELRFRQLTMEYQALQRAYALLQEQVGGTLDAEREVKTREQLQAEVQRAQARIEDLEKALAEQGQDMKWIEEKQALYRRNQELVEKIKQMETEEARLRHEVQDARDQNELLEFRILELEERERKSPAINFHHTPFVDGKSPLQVYCEAEGVTDIVVAELMKKLDILGDNANLTNEEQVVVIQARTVLTLAEKWLQQIEETEAALQRKMVDLESEKELFSKQKGYLDEELDYRKQALDQAHKRPPCSEGEQPRLAGTKRAPRGQNGAFSTCYVDSASSAPGGRRRGEGAAARSSQCTCSADRAAGGSETGPCRPLLP
>120794_0:0022cf_{"pub_og_id":"5403492at2759","og_name":"janus_kinase_and_microtubule_interacting_protein_2_","level_taxid":2759,"organism_taxid":"120794_0","organism_name":"Falco_rusticolus","pub_gene_id":"119152787","description":"janus_kinase_and_microtubule-interacting_protein_2"}
MSKKGRSKGEKPEALIVALQAANEELRTKLTDIQIELHQEKSKVAKLEREKTQETKRIREVEQRKQTVQITELKAKLHEEKMKELQAVRENLIKQHEQEMTRMVKVRDSEIQRLKSALCALRDGSSDKVRTALTIEAREEARKQFDSERLKLLQEITELKSAKKQVDEALNNMIQADKIKAGDLRSEHQSHQEAISKIKWESERDIRRLMDEIKAKDRIIFSLEKELETQTGYVQKLQLQKEALDEQLFLVKEAECNMSSPKREIPGRAGDGSEHCSSPDLRRNQKRIAELNATIRKLEDRNTLLVDERNELLKRVREAEKQCKPLLEKNKCLTKRNDELMQSLQRMEDKLKAVTKENIEMREKMTSHPPLKKLRSLNDLDQANEEQETEFLKLQVIEQQNIIDELTRDREKLIRRRKHKRSSKPIKRHVVDTVFGYDDDSMDSETSSVASYRTDRTPATPDDDLDECGLAAEESELRFRQLTKEYQALQRAYALLQEQTGGIIDAEREAKAQEQLQAEVQRYKAKIEDLEKTLAQKGQDSHWVEDKQLFIKRNQELLDKIEKLEAENNRLQQELQDARDQNELLEFRNLELEERERRSPPFNLQIHPFSDGVSALQIYCMKEGVKDVSIPDLIKQLDILGDNGNLRNEEQVAIIQASTVLSLAEKWIQQIEGAEAALHQKMMELESDMEQFCKIKGYLEEELDYRKQALDQAYMRIQELEATLYNALQQETVIKFGELLTEKQQEELRTAVEKLRRQMLRKSREYDCQILQERMELLQQAHQRIRDLEDKTDIQKRQIKDLEEKFLFLFLFFSLAFILWP
>120794_0:0026af_{"pub_og_id":"5403492at2759","og_name":"janus_kinase_and_microtubule_interacting_protein_2_","level_taxid":2759,"organism_taxid":"120794_0","organism_name":"Falco_rusticolus","pub_gene_id":"119153790","description":"janus_kinase_and_microtubule-interacting_protein_3_isoform_X1"}
MSKKGTSSRGRGEKPDALAALQAANEELRAKLTDIQIELQQEKSKVSKLEREKNQEVKQIKEHEQHKSTVVVTELKVKLHEEKMKELQAVREALLRQHEAELLRVIKIKDNEIQRLQTLLNAVRDGAPDKVKTVLLTEAKEEAKKGFEVEKIKMQQEISELKGAKKQVEEALTMVIQADKIKAAEIRSVYHLHQEEISRIKRECEREIRRLMEEIKFKDRAVYVLERELGVQAGYAQRLQLQKEALDEQLSQIKESDRHLSSPKRELPYASGAGDASDHSGSPEQQLDEKDARRFQLKIAELSAIIRKLEDRNALLSEERNELLKRLREAESQYKPILDKNKRLSRKNEELSHALRRMENKLKFVTQENIAMRQRAGTIRRPSSLNDLDHSQEEREVDFLRLQVIEQQNIIDELSKTLETAGYVKSVMERDKLLRYRKQRKKMTRIPKKPVVETFFGYDEEASLESDGSSISYQTDRTDQTPCTPEDDLEEGMAKEETELRFRQLTMEYQALQRAYALLQEQVGGTLDAEREVKTREQLQAEIHRAQAQIEDLERALAEQGQDMKWIEEKQALYRRNQELVEKIKQMEAEEARLKHDVQDVKDQNELLEFRILELEERERRSPAINFHHGPFTEGKSPLQVYCEAEGVTDIVVAELMKKLDILGDNAVSNLTNEEQVVVIQARTVLTLAEKWLQQIEVTESALQQKMLDLENEKELFSKQKGYLDDELDFRKQSLDQAHKQILELEAMLYDALQQEAGAKISELLSEEEKEKLKSAVEQWKRQVMSELRERDAQILRERMELIQHAQQRIKELEERIEGQKRQIKELEEKLSFFGHSPSGHMQKFHSTEEATIASTVVNRKTALITKTEKETLPFQKNPSLSCILLLAMEDAIFLTISD
>103944_0:0012d3_{"pub_og_id":"5403492at2759","og_name":"janus_kinase_and_microtubule_interacting_protein_2_","level_taxid":2759,"organism_taxid":"103944_0","organism_name":"Protobothrops_mucrosquamatus","pub_gene_id":"JAKMIP3","description":"janus_kinase_and_microtubule-interacting_protein_3_isoform_X1"}
MSKKGASFRAKGEKPDALAALQAANEELRAKLTDIQIELQQEKSKASKLEREKNQEARQIKEHEQHKNTVIVTELKAKLHEEKMKELQGVREGLLRQHEAELLRVIKIKDNEIQRLQTLLNAVRDGTPDKVKTVLYSEAKEEAKKGFEVEKIKMQQEISELKVAKKQVEEALSVVIQADKIKAAEIRSIYHLHQEEIARIKRDCDREIRRLMEEIKFKDRAFYVLEKELGIQAGHTQRLQLQKEALDEQLSQLKEADRHLSSPKREVPHPSGAGDTSDHSGSPEQQLDERDARRFQLKIAELSAIIRKLEDRNALLSEERNELLKRVREAESQYKPLLDKNRRLSRKNEDLSHALRRMENKLKFVTQENLEMRQRVRTIKRPSSLNDLDQNQDEREVDFLRLQILEQQNIIDELSKTLETAGYVKSIRERDKLLRYKKQRKKFAKFPKKPVVETFFGYDEEASLESDGSSISYQTDRTDQTPCTPDDDLEEGMAKEETELRFRQLTMEYQALQRAYALLQEQVGGTLDAEREVKTREQLQAEIQRSQAQIEDLEKALAEQGQDMKWIEEKQALYKRNQELVEKIKQMEVEEARLKHEVQDAKDQNELLEFRILELEERERRSPAINFHHIPFTEGKSPLQVYCEAEGVTDILVAELMKKLDILGDNAVSNLTNEEQVVVIQARTVLTLAEKWLQQIDITESALQQKMIDLENEKDLFSKQKGYLDDELDYRKQSLDQAHKHILELEAMLYDALQQEAGAKMSEILSEEEREKLKNAVEQWKRQVMSELRERDTQILRERMEHIQHAQQRIKELEERIEAQKRQIKELEEKFLFLFLFFSLAFILWS
>103944_0:0039bb_{"pub_og_id":"5403492at2759","og_name":"janus_kinase_and_microtubule_interacting_protein_2_","level_taxid":2759,"organism_taxid":"103944_0","organism_name":"Protobothrops_mucrosquamatus","pub_gene_id":"LOC107295525","description":"janus_kinase_and_microtubule-interacting_protein_2_isoform_X1"}
MSKKGRSKAEKPEVLIMSLQAANEDLRTKLTDIQIELHQEKSKVNKLEREKIQETKRIRELEQRKQTVQITELKAKLHEEKMKELQAVRENLIKQHEQEMARTMKIRDSEIQRLKSALYALREGTSDKVRTALSIEAREEARKQFDSERLKLLQEIAELKSAKKQVDEALNNMIQADKIKAGDLRSEHQSHQEAISKIKWESERDIRRLMDEIKAKDRTIFSLEKELETLTGYVQKLQLQKEALDEQLFLVKEAECNMSSPKREIPGRAGDGSEHCSSPDLRRNQKRMAELNATIRKLEDRNTLLVDERNELLKRVREAEKQCKPLLERNKCLSKRNDELMQSLQRMEEKLKAITKENLEMKEKMVSHPPLKKLKSLNDLDQANEEQETEFLKLQVIEQQNIIDELTRDREKLIRRRKHKRSSKPIKRHVLDTVYGGDDDSMDSETSSMASFRTDRTPATPDEDLDESLAAEESELRFRQLTKEYQALQRAYALLQEQTGGIIDAEREAKAQEQLQAEVQRYRAKIEDLEKTLAQKGQDSHWVEDKQLFIKRNQELLDKIEKLEIENNRLQQELQDARDQNELLEFRNLELEERERRSPPFNLQIHPFSDGVSALQIYCMKEGVKDVSIPDLIKQLDILGDNGNLRNEEQVAIIQASTVLSLAEKWIQQIEGAEAALHQKMMELESDMEQFCKIKGYLEEELDYRKQALDQAYMRIQELEATLYNALQQETVIKFGELLSEKQQEELRTAVEKLRRQMLRKSREYDCQILQERMELLQQAHQRIRDLEDKTDIQKRQIKDLEEKFLFLFLFFSLAFILWP
>321398_0:000c54_{"pub_og_id":"5403492at2759","og_name":"janus_kinase_and_microtubule_interacting_protein_2_","level_taxid":2759,"organism_taxid":"321398_0","organism_name":"Lepidothrix_coronata","pub_gene_id":"JAKMIP3","description":"JAKMIP3"}
MSKKGSSSRARGDKPDALAALQAANEELRAKLTDIQIELQQEKSKVSKLEREKNQEVKQIKEHEQHKSTVVVTELKVKLHEDKMKELQAVREALLRQHEAELLRVIKIKDNEIQRLQTLLNAVRDGGPDKVKTVLLSEAKEEAKRGFEVEKIKMQQEISELKGAKKQVEEALTMVIQADKIKAAEIRSVYHLHQEEITRIKRECEREIRRLMEEIKFKDRAVFVLERELGVRAGHAQRLQLQKEALDEQLSQLKESDRHLSSPKRELPYASGAGDASDHSGSPEQQLDEKDARRFQLKIAELSGIIRKLEDRNALLSEERNELLKRLREAESQYKPILDKNKRLSRKNEELSHALRRMENKLKFVTQENIAMRQRTGAIRRPSSLNDLDHSQEEREVDFLRLQVVEQQNIIDELSKTLETAGYVKSVMERDKLLRFRKQRKKMTRIPKKPVVETFYGYDDEASLESDGSSISYQTDRTDQTPCTPEDDLEEGMAKEETELRFRQLTMEYQALQRAYALLQEQVGGTLDAEREVKTREQLQAEIHRSQAQIEDLEKALAEQGQDMKWIEEKQALYRRNQELVEKIKQMEAEEARLKHDVQDVKDQNELLEFRILELEERERRSPAINFLHGPFTEGKSPLQVYCEAEGVTDIVVAELMKKLDILGDNAVSNLTNEEQVVIIQARTVLTLAEKWLQQIEVTESALQQKMLDLENEKELFSKQKGYLDDELDFRKQSLDQAHKQILELEAMLYDALQQEAGAKISELLSEEEKEKLKSAVEQWKRQVMSELRERDAQILRERMELIQHAQQRIKELEERIEGQKRQIKELEEKLSFFGHSPSGHMHKPTERATAAPAVIPRKTALLPETETETLPFPPPQISLILCYWQWKVQSL
>321398_0:001fad_{"pub_og_id":"5403492at2759","og_name":"janus_kinase_and_microtubule_interacting_protein_2_","level_taxid":2759,"organism_taxid":"321398_0","organism_name":"Lepidothrix_coronata","pub_gene_id":"JAKMIP2","description":"JAKMIP2"}
MSKKGRSKGEKPEALIVALQAANEELRTKLTDIQIELHQEKSKVAKLEREKTQETKRIREVEQRKQTVQITELKAKLHEEKMKELQAVRENLIKQHEQEMTRMVKVRDSEIQRLKSALCALRDGSSDKVRTALTIEAREEARKQFDSERLKLLQEITELKSAKKQVDEALNNMIQADKIKAGDLRSEHQSHQEAISKIKWESERDIRRLMDEIKAKDRIIFSLEKELETQTGYVQKLQLQKEALDEQLFLVKEAECNMSSPKREIPGRAGDGSEHCSSPDLRRNQKRIAELNATIRKLEDRNTLLVDERNELLKRVREAEKQCKPLLEKNKCLTKRNDELMQSLQRMEDKLKAVTKENIEMREKITSHPPLKKLRSLNDLDQANEEQETEFLKLQVIEQQNIIDELTRDREKLIRRRKHKRSSKPIKRHVVDTFFGYDDDSMDSETSSVASYRTDRTPATPDDDLDEGLAAEESELRFRQLTKEYQALQRAYALLQEQTGGVIDAEREAKAQEQLQAEVQRYRAKIEDLEKTLAQKGQDSHWVEDKQLFIKRNQELLDKIEKLEAENNRLQQELQDARDQNELLEFRNLELEERERRSPPFNLQIHPFSDGVSALQIYCMKEGVKDVSIPDLIKQLDILGDNGNLRNEEQVAIIQASTVLSLAEKWIQQIEGAEAALHQKMMELESDMEQFCKIKGYLEEELDYRKQALDQAYMRIQELEATLYNALQQETVIKFGELLTEKQQEELRTAVEKLRRQMLRKSREYDCQILQERMELLQQAHQRIRDLEDKTDIQKRQIKDLEEKFLFLFLFFSLAFILWP
>321398_0:0021fa_{"pub_og_id":"5403492at2759","og_name":"janus_kinase_and_microtubule_interacting_protein_2_","level_taxid":2759,"organism_taxid":"321398_0","organism_name":"Lepidothrix_coronata","pub_gene_id":"JAKMIP1","description":"JAKMIP1"}
MSKKSRAKGEKSEMEIEALQAANEELRTKLTNIQIEFQQEKSKVGKLREKIQEVKQEREQEQHKHTAYVSELKAKLHEEKMKELQSVRELLIRQHEQEVARMVKIKDGEIQRLQSTVNVLRDGAADKVKTALLSEAKEEARKAFDGERMKLQQEILELKSGKKQLEEALNNIMQADKMKAADLRTAYQSHQDEIHRIKRECEREIRRLMDEIKGKDRVILALEKDLGVQAGHTQKLLLQKEALDEQLVQVKEAERYHSSPKRELPAGVGDITELMGSPEQHLDERDVRRFQLKIAELNAVIRKLEDRNTLLADERNELLKRSRETESQLKPLVEKNKRMSKKNDDMLQSIQRMEEKIKNLSRENVELKEKLSAQPALKRHTSLNDLSSTREEQEIEFLRLQVKEQQHVIDDLTVERERLLRSKKQRRKSLKPPKRHVVETFFGFDEESVDSETSSVTSYNTDKTDRTPATPEEDLEDSTPKEEAELRFCQLTREYQALQRAYALLQEQVGGTLDAEREARTREQLQADLLRCQAKIEDLEKALIEKGQDSKWVEEKQLLIRTNQELLEKIYRMEQEEHQLKNEMQDAKDQNELLEFRVLELEERERRSPAFNLHITTFPENNGSALQLFCHQEGIKDVNISELMKKLDILGDNGNLRNEEQVAIIQAGTVLSLCEKWLKQIEGTEAALTQKMLDLENEKDLFSKQKGYLEEELDYRKQALDQAYMKIQELEATLYNALQQDPGRRASESLTEAQREDLRAAVEKVRRQILRQSREFDSQILHERMELLQQAQQRIRDLEDKIELQKRQLKEIEEKHSFCGLDDTTEPRCVAIKRAYGVNS
>57068_0:000e7d_{"pub_og_id":"5403492at2759","og_name":"janus_kinase_and_microtubule_interacting_protein_2_","level_taxid":2759,"organism_taxid":"57068_0","organism_name":"Acanthisitta_chloris","pub_gene_id":"LOC103797645","description":"A0A091ML83_9PASS"}
MSKKGRSKGEKPEALVVALQAANEELRTKLTDIQIELHQEKSKVSKLEREKTQETKRIREVEQRKQTVQITELKAKLHEEKMKELQAVRENLIKQHEQEVTRMVKVRDSEIQRLKSALCALRDGSSDKVRTALTIEAREEARKQFDSERLKLLQEITELKSAKKQVDEALNNMIQADKIKAGDLRSEHQSHQEAISKIKWESERDIRRLMDEIKAKDRIIFSLEKELETQTGYVQKLQLQKEALDEQLFLVKEAECNMSSPKREIPGRAGDGSEHCSSPDLRRNQKRIAELNATIRKLEDRNTLLVDERNELLKRVREAEKQCKPLLEKNKCLMKRNDELMQSLQRMEDKLKAVTKENIEMREKITSHPPLKKLRSLNDLDQANEEQETEFLKLQVLEQQNIIDELTRDREKLIRRRKHKRSSKPIKRHVVDTVFGYDDDSMDSETSSVASYRTDRTPATPDDDLDEGLAAEESELRFRQLTKEYQALQRAYALLQEQTGGVIDAEREAKAQEQLQAEVQRYKAKIEDLEKTLAQKGQDSHWVEDKQLFIKRNQELLDKIEKLEAENNRLQQELQDARDQNELLEFRNLELEERERRSPPFNLQIHPFADGVSALQIYCMKEGVKDVSIPDLIKQLDILGDNGNLRNEEQVAIIQASTVLSLAEKWIQQIEGAEAALHQKMMELESDMEQFCKIKGYLEEELDYRKQALDQAYMRIQELEATLYNALQQETVIKFGELLTEKQQEELRTAVEKLRRQMLRKSREYDCQILQERMELLQQAHQRIRDLEDKTDIQKRQIKDLEEKFLFLFLFFSLAFILWP
>57068_0:0019a5_{"pub_og_id":"5403492at2759","og_name":"janus_kinase_and_microtubule_interacting_protein_2_","level_taxid":2759,"organism_taxid":"57068_0","organism_name":"Acanthisitta_chloris","pub_gene_id":"LOC103800864","description":"LOW_QUALITY_PROTEIN:_janus_kinase_and_microtubule-interacting_protein_1-like"}
GKAWLKDVRSLGIEQEELTKVGKLREKIQEVKQEREQEQHKHTAYVSELKAKLHEEKMKELQSVRELLIRQHEQEVARMVKIKDGEIQRLQSTVNVLRDGAADKVKTALLSEAKEEARKAFDGERIKLQQEILELKSGKKQLEEALNNIMQADKMKAADLRTAYQSHQDEINRIKRECEREIRRLMDEIKGKDRVILALEKDLGVQAGHTQKLLLQKEALDEQLVQVKEAERYHSSPKRELPAGVGDISELMGSPEQHLDERDVRRFQLKIAELNAVIRKLEDRNTLLADERNELLKRSRETESQLKPLVEKNKRMSKKNDDMLQCIQRMEEKIKNLSRENVELKEKLSAQPALKRHTSLNDLSSTREEQEIEFLRLQVKEQQHVIDDLTVERERLLRSKKQRRKSLKPPK
>57068_0:002c1c_{"pub_og_id":"5403492at2759","og_name":"janus_kinase_and_microtubule_interacting_protein_2_","level_taxid":2759,"organism_taxid":"57068_0","organism_name":"Acanthisitta_chloris","pub_gene_id":"LOC103806194","description":"janus_kinase_and_microtubule-interacting_protein_2-like"}
RHVVETFFGFDEESLDSETSSVTSYNTDKTDRTPATPEEDLEDSTPKEEAELRFCQLTREYQALQRAYALLQEQVGGTLDAEREARTREQLQTDLLRCQAKIEDLEKALIEKGQDSKWVEEKQLLIRTNQELLEKIYRMEQEEHQLKNEMQDAKDQNELLEFRVLELEERERRSPAFNLHITTFPENNGSALQLFCHQEGIKDVNISELMKKLDILGDNGNLRNEEQVAIIQAGTVLSLCEKWLKQIEGTEAALTQKMLDLENEKDLFSKQKGYLEEELDYRKQALDQAYMKIQELEATLYNALQQDPGRRASESLTEAQREDLRAAVDKVRRQILRQSREFDSQILHERMELLQQAQQ
>57068_0:003308_{"pub_og_id":"5403492at2759","og_name":"janus_kinase_and_microtubule_interacting_protein_2_","level_taxid":2759,"organism_taxid":"57068_0","organism_name":"Acanthisitta_chloris","pub_gene_id":"LOC103808195","description":"janus_kinase_and_microtubule-interacting_protein_3"}
GDRPDALAALQAANEELRAKLTDIQIELQQEKSKVSKLEREKNQEVKQIKEHEQHKSTVVVTELKVKLHEDKMKELQAVREALLRQHEAELLRVIKIKDNPETLLNAVRDGAPDKVKTVLLSEAKEEAKKGFEVEKIKMQQEISELKGAKKQVEEALTMVIQADKIKAAEIRSVYHLHQEEITRIKRECEREIRRLMEEIKFKDRAVFVLERELGVQAGHAQRLQLQKEALDEQLSQLKESDRHLSSPKRELPYASGAGDASEQSGSPEQQLDEKDARRFQLKIAELSGIIRKLEDRNALLSEERNELLKRLREAESQYKPILDKNKRLSRKNEELSHALRRMENKLKFVTQENIAMRQRTGAIRRPSSLNDLDHSQEEREVDFLRLQVIEQQNLIDELSKTLETAGYVKSVL
>296741_0:0010ec_{"pub_og_id":"5403492at2759","og_name":"janus_kinase_and_microtubule_interacting_protein_2_","level_taxid":2759,"organism_taxid":"296741_0","organism_name":"Chiroxiphia_lanceolata","pub_gene_id":"JAKMIP1","description":"janus_kinase_and_microtubule-interacting_protein_1"}
MSKKSRAKGEKPEMEIEALQAANEELRTKLTNIQIEFQQEKSKVGKLREKIQEVKQEREQEQHKHTAYVSELKAKLHEEKMKELQSVRELLIRQHEQEVARMVKIKDGEIQRLQSTVNVLRDGAADKVKTALLSEAKEEARKAFDGERMKLQQEILELKSGKKQLEEALNNIMQADKMKAADLRTAYQSHQDEIHRIKRECEREIRRLMDEIKGKDRVILALEKDLGVQAGHTQKLLLQKEALDEQLVQVKEAERYHSSPKRELPAGVGDITELMGSPEQHLDERDVRRFQLKIAELNAVIRKLEDRNTLLADERNELLKRSRETESQLKPLVEKNKRMSKKNDDMLQSIQRMEEKIKNLSRENVELKEKLSAQPALKRHTSLNDLSSTREEQEIEFLRLQVKEQQHVIDDLTVERERLLRSKKQRRKSLKPPKRHVVETFFGFDEESVDSETSSVTSYNTDKTDRTPATPEEDLEDSTPKEEAELRFCQLTREYQALQRAYALLQEQVGGTLDAEREARTREQLQADLLRCQAKIEDLEKALIEKGQDSKWVEEKQLLIRTNQELLEKIYRMEQEEHQLKNEMQDAKDQNELLEFRVLELEERERRSPAFNLHITTFPENNGSALQLFCHQEGIKDVNISELMKKLDILGDNGNLRNEEQVAIIQAGTVLSLCEKWLKQIEGTEAALTQKMLDLENEKDLFSKQKGYLEEELDYRKQALDQAYMKIQELEATLYNALQQDPGRRASESLTEAQREDLRAAVEKVRRQILRQSREFDSQILHERMEMLQQAQQRIRDLEDKIELQKRQLKEIEEKHSFCGLDDTTEPRCVAIKRAYGVNS
>296741_0:001b4f_{"pub_og_id":"5403492at2759","og_name":"janus_kinase_and_microtubule_interacting_protein_2_","level_taxid":2759,"organism_taxid":"296741_0","organism_name":"Chiroxiphia_lanceolata","pub_gene_id":"JAKMIP3","description":"janus_kinase_and_microtubule-interacting_protein_3_isoform_X1"}
MSKKGSSSRARGDKPDALAALQAANEELRAKLTDIQIELQQEKSKVSKLEREKNQEVKQIKEHEQHKSTVVVTELKVKLHEDKMKELQAVREALLRQHEAELLRVIKIKDNEIQRLQTLLNAVRDGGPDKVKTVLLSEAKEEAKRGFEVEKIKMQQEISELKGAKKQVEEALTMVIQADKIKAAEIRSVYHLHQEEITRIKRECEREIRRLMEEIKFKDRAVFVLERELGVRAGHAQRLQLQKEALDEQLSQLKESDRHLSSPKRELPYASGAGDASDHSGSPEQQLDEKDARRFQLKIAELSGIIRKLEDRNALLSEERNELLKRLREAESQYKPILDKNKRLSRKNEELSHALRRMENKLKFVTQENIAMRQRTGAIRRPSSLNDLDHSQEEREVDFLRLQVIEQQNIIDELSKTLETAGYVKSVMERDKLLRFRKQRKKMTRIPKKPVVETFYGYDDEASLESDGSSISYQTDRTDQTPCTPEDDLEEGMAKEETELRFRQLTMEYQALQRAYALLQEQVGGTLDAEREVKTREQLQAEIHRSQAQIEDLEKALAEQGQDMKWIEEKQALYRRNQELVEKIKQMEAEEARLKHDVQDVKDQNELLEFRILELEERERRSPAINFLHGPFTEGKSPLQVYCEAEGVTDIVVAELMKKLDILGDNAVSNLTNEEQVVIIQARTVLTLAEKWLQQIEVTESALQQKMLDLENEKELFSKQKGYLDDELDFRKQSLDQAHKQILELEAMLYDALQQEAGAKISELLSEEEKEKLKSAVEQWKRQVMSELRERDAQILRERMELIQHAQQRIKELEERIEGQKRQIKELEEKLSFFGHSPSGHMHKPTERATAAPAVIPRKTALLPETETETLPFPPPQISLILCYWQWKVQSL
>296741_0:00271f_{"pub_og_id":"5403492at2759","og_name":"janus_kinase_and_microtubule_interacting_protein_2_","level_taxid":2759,"organism_taxid":"296741_0","organism_name":"Chiroxiphia_lanceolata","pub_gene_id":"JAKMIP2","description":"janus_kinase_and_microtubule-interacting_protein_2"}
MSKKGRSKGEKPEALIVALQAANEELRTKLTDIQIELHQEKSKVAKLEREKTQETKRIREVEQRKQTVQITELKAKLHEEKMKELQAVRENLIKQHEQEMTRMVKVRDSEIQRLKSALCALRDGSSDKVRTALTIEAREEARKQFDSERLKLLQEITELKSAKKQVDEALNNMIQADKIKAGDLRSEHQSHQEAISKIKWESERDIRRLMDEIKAKDRIIFSLEKELETQTGYVQKLQLQKEALDEQLFLVKEAECNMSSPKREIPGRAGDGSEHCSSPDLRRNQKRIAELNATIRKLEDRNTLLVDERNELLKRVREAEKQCKPLLEKNKCLTKRNDELMQSLQRMEDKLKAVTKENIEMREKITSHPPLKKLRSLNDLDQANEEQETEFLKLQVIEQQNIIDELTRDREKLIRRRKHKRSSKPIKRHVVDTFFGYDDDSMDSETSSVASYRTDRTPATPDDDLDEGLAAEESELRFRQLTKEYQALQRAYALLQEQTGGVIDAEREAKAQEQLQAEVQRYRAKIEDLEKTLAQKGQDSHWVEDKQLFIKRNQELLDKIEKLEAENSRLQQELQDARDQNELLEFRNLELEERERRSPPFNLQIHPFSDGVSALQIYCMKEGVKDVSIPDLIKQLDILGDNGNLRNEEQVAIIQASTVLSLAEKWIQQIEGAEAALHQKMMELESDMEQFCKIKGYLEEELDYRKQALDQAYMRIQELEATLYNALQQETVIKFGELLTEKQQEELRTAVEKLRRQMLRKSREYDCQILQERMELLQQAHQRIRDLEDKTDIQKRQIKDLEEKFLFLFLFFSLAFILWP
>54374_0:00133e_{"pub_og_id":"5403492at2759","og_name":"janus_kinase_and_microtubule_interacting_protein_2_","level_taxid":2759,"organism_taxid":"54374_0","organism_name":"Mesitornis_unicolor","pub_gene_id":"LOC104537749","description":"A0A091QY04_9GRUI"}
MSKKGRSKGEKPEALIVALQAANEDLRTKLTDIQIELHQEKSKVAKLEREKTQETKRIREVEQRKQTVQITELKAKLHEEKMKELQAVRENLIKQHEQEMTRMVKVRDSEIQRLKSALCALRDGSSDKVRTALTIEAREEARKQFDSERLKLLQEITELKSAKKQVDEALNNMIQADKIKAGDLRSEHQSHQEAISKIKWESERDIRRLMDEIKAKDRIIFSLEKELETQTGYVQKLQLQKEALDEQLFLVKEAECNMSSPKREIPGRAGDGSEHCSSPDLRRNQKRIAELNATIRKLEDRNTLLVDERNELLKRVREAEKQCKPLLEKNKCLTKRNDELMQSLQRMEDKFKAVTKENIEMREKMTSHPPLKKLRSLNDLDQANEEQETEFLKLQVIEQQNIIDELTRDREKLIRRRKHKRSSKPIKRHVVDTVFGYDDDSMDSETSSVASYRTDRTPATPDDDLDEGLAAEESELRFRQLTKEYQALQRAYALLQEQTGGIIDAEREAKAQEQLQAEVQRYKAKIEDLEKTLAQKGQDSHWVEDKQLFIKRNQELLDKIEKLEAENNRLQQELQDARDQNELLEFRNLELEERERRSPPFNLQIHPFSDGVSALQIYCMKEGVKDVSIPDLIKQLDILGDNGNLRNEEQVAIIQASTVLSLAEKWIQQIEGAEAALHQKMMELESDMEQFCKIKGYLEEELDYRKQALDQAYMRIQELEATLYNALQQETVIKFGELLTEKQQEELRTAVEKLRRQMLRKSREYDCQILQERMELLQQAHQRIRDLEDKTDIQKRQIKDLEEKFLFLFLFFSLAFILWP
>54374_0:002f33_{"pub_og_id":"5403492at2759","og_name":"janus_kinase_and_microtubule_interacting_protein_2_","level_taxid":2759,"organism_taxid":"54374_0","organism_name":"Mesitornis_unicolor","pub_gene_id":"JAKMIP1","description":"janus_kinase_and_microtubule-interacting_protein_1"}
MSKKSRAKGEKPDMEIEALQAANEELRTKLTNIQIEFQQEKSKVGKLREKIQEVKQEREQEQHKHTAYVSELKAKLHEEKMKELQSVRELLIRQHEQEVARMVKIKDGEIQRLQSTVNVLRDGAADKVKTALLSEAKEEARKAFDGERMKLQQEILELKSGKKQLEEALNNIMQADKMKAADLRMAYQSHQDEINRIKRECEREIRRLMDEIKGKDRVILALEKDLGVQAGHTQKLLLQKEALDEQLVQVKEAERYHGSPKRELPAGVGDITELMGSPEQHLDERDVRRFQLKIAELNAVIRKLEDRNTLLADERNELLKRSRETESQLKPLVEKNKRMSKKNDDMLQCIQRMEEKIKNLSRENVELKEKLSAQPALKRHTSLNDLSSTREEQEIEFLRLQVKEQQHVIDDLTVERERLLRSKKQKRKSLKPPKRHVVETFFGFDEESLDSETSSVTSYNTDKTDRTPATPEEDLEDSTPKEEAELRFCQLTREYQALQRAYALLQEQVGGTLDAEREARTREQLQADLLRCQAKIEDLEKALIEKGQDSKWVEEKQLLIRTNQELLEKIYRMEQEEHQLKNEMQDAKDQNELLEFRVLELEVRDSLCCKLSNGAEIVFEPKLKFL
>59894_0:001a7d_{"pub_og_id":"5403492at2759","og_name":"janus_kinase_and_microtubule_interacting_protein_2_","level_taxid":2759,"organism_taxid":"59894_0","organism_name":"Ficedula_albicollis","pub_gene_id":"JAKMIP3","description":"janus_kinase_and_microtubule-interacting_protein_3"}
MAKRSSSRARGDKPDALAALQAANEELRAKLTDIQIELQQEKSKVSKLEREKNQEVKQIKEHEQHKSTVVVTELKVKLHEDKMKELQAVRETLLRQHEAELLRVIKIKDNEIQRLQTLLNAVRDGAPDRVKTVLLSEAKEEAKKGFEVEKIKMQQEISELKGAKKQVEEALTMVIQADKIKAAEIRSVYHLHQEEITRIKRECEREIRRLMEEIKFKDRAVFVLERELGVRAGHAQRLQLQKEALDEQLSQLKESDRHLSSPKRELPYASGAGDASDHSGSPEQQLDEKDARRFQLKIAELSGIIRKLEDRNALLSEERNELLKRLREAESQYKPILDKNKRLSRKNEELSHALRRMENKLKFVTQENIAMRQRTGAIRRPSSLNDLDHSQEEREVDFLRLQVIEQQNIIDELSKTLETAGYVKSVMERDKLLRFRKQRKKMTRIPKKPVVETFYGYDEEASLESDGSSISYQTDRTDQTPCTPEDDLEEGMAKEETELRFRQLTMEYQALQRAYALLQEQVGGTLDAEREVKTREQLQAEIHRSQAQIEDLEKALAEQGQDMKWIEEKQALYRRNQELVEKIRQMEAEEARLKHDVQDAKDQNELLEFRILELEERERRSPAITFHHGPFTEGKSPLQVYCEAEGVTDIVVAELMKKLDILGDNANLTNEEQVVIIQARTVLTLAEKWLQQIEVTESALQQKMLDLENEKELFSKQKGYLDDELDFRKQSLDQAHKQILELEAMLYDALQQEAGAKISELLSEEEKEKLKSAVEQWKRQVMSELRERDAQILRERMELIQHAQQRIKELEERIEGQKRQIKELEEKLSFFGHSPSGHMHKPPEATQLLLLLPGAQPCLNPTPDFALPPPDLPRSLLLELGGAACGAELWGGPCAPETLRSIGRGLN
>59894_0:003835_{"pub_og_id":"5403492at2759","og_name":"janus_kinase_and_microtubule_interacting_protein_2_","level_taxid":2759,"organism_taxid":"59894_0","organism_name":"Ficedula_albicollis","pub_gene_id":"JAKMIP2","description":"JAKMIP_CC3_domain-containing_protein"}
MSKKGRSKGEKPEALIVALQAANEELRTKLTDIQIELHQEKSKVAKLEREKTQETKRIREVEQRKQTVQITELKAKLHEEKMKELQAVRENLIKQHEQEMTRMVKVRDSEIQRLKSALCALRDGSSDKVRTALTIEAREEARKQFDSERLKLLQEITELKSAKKQVDEALNNMIQADKIKAGDLRSEHQSHQEAISKIKWESERDIRRLMDEIKAKDRIIFSLEKELETQTGYVQKLQLQKEALDEQLFLVKEAECNMSSPKREIPGRAGDGSEHCSSPDLRRSQKRMAELNATIRKLEDRNTLLVDERNELLKRVREAEKQCKPLLEKNKCLTKRNDELMQSLQRMEDKLKAVTKENIEMREKITSHPPLKKLRSLNDLDQANEEQETEFLKLQVIEQQNIIDELTRDREKLIRRRKHKRSSKPIKRHVVDTVFGYDDDSMDSETSSVASYRTDRTPATPDDDLDEGLAAEESELRFRQLTKEYQALQRAYALLQEQTGGLIDAEREARAQEQLQAEVQRYKAKIEDLEKTLAQKGQDSHWVEDKQLFIKRNQELLDKIEKMEAENNRLQQELQDARDQNELLEFRNLELEERERRSPPFNLQIHPFSDGVSALQIYCMKEGVKDVSIPDLIKQLDILGDNGNLRNEEQVAIIQASTVLSLAEKWIQQIEGAEAALHQKMMELESDMEQFCKIKGYLEEELDYRKQALDQAYMRIQELEATLYNALQQETVIKFGELLTEKQQEELRTAVEKLRRQMLRKSREYDCQILQERMELLQQAHQRIRDLEDKTDIQKRQIKDLEEKFLFLFLFFSLAFILWP
>59894_0:001157_{"pub_og_id":"5403492at2759","og_name":"janus_kinase_and_microtubule_interacting_protein_2_","level_taxid":2759,"organism_taxid":"59894_0","organism_name":"Ficedula_albicollis","pub_gene_id":"JAKMIP1","description":"janus_kinase_and_microtubule-interacting_protein_1"}
MSKKGRAKGEKSDMETEALQAANEELRTKLTNIQIEFQQEKTKVGKLREKIQEVKQEREQEQHKHTAYVSELKAKLHEEKMKELQSVRELLIRQHEQEVARMVKIKDGEIQRLQSTVNVLRDGAADKVKTALLSEAKEEARKAFDGERMKLQQEILELKSGKKQLEEALNNIMQADKMKAADLRTAYQSHQDEINRIKRECEREIRRLMDEIKGKDRVILALEKDLGVQAGHTQKLLLQKEALDEQLVQVKEAERYHSSPKRELPAGVGDISELMGSPEQHLDERDVRRFQLKIAELNAVIRKLEDRNTLLADERNELLKRSRETESQLKPLVEKNKRMSKKNDDMLQCIQRMEEKIKNLSRENVELKEKLSAQPALKRHTSLNDLSSTREEQEIEFLRLQVKEQQHVIDDLTVERERLLRSKKQRRKSLKPPKRHVVETFFGFDEESVDSETSSVTSYNTDKTDRTPATPEEDLEDSTPKEEAELRFCQLTREYQALQRAYALLQEQVGGTLDAEREARTREQLQADLLRCQAKIEDLEKALIEKGQDSKWVEEKQLLIRTNQELLEKIYRMEQEEHQLKNEMQDAKDQNELLEFRVLELEVRDSLCCKLSNGAEIMFEPKLKFL
>649802_0:000936_{"pub_og_id":"5403492at2759","og_name":"janus_kinase_and_microtubule_interacting_protein_2_","level_taxid":2759,"organism_taxid":"649802_0","organism_name":"Pipra_filicauda","pub_gene_id":"JAKMIP3","description":"JAKMIP3"}
MSKKGSSSRARGDKPDALAALQAANEELRAKLTDIQIELQQEKSKVSKLEREKNQEVKQIKEHEQHKSTVVVTELKVKLHEDKMKELQAVREALLRQHEAELLRVIKIKDNEIQRLQTLLNAVRDGGPDKVKTVLLSEAKEEAKRGFEVEKIKMQQEISELKGAKKQVEEALTMVIQADKIKAAEIRSVYHLHQEEITRIKRECEREIRRLMEEIKFKDRAVFVLERELGVRAGHAQRLQLQKEALDEQLSQLKESDRHLSSPKRELPYASGAGDASDHSGSPEQQLDEKDARRFQLKIAELSGIIRKLEDRNALLSEERNELLKRLREAESQYKPILDKNKRLSRKNEELSHALRRMENKLKFVTQENIAMRQRTGAIRRPSSLNDLDHSQEEREVDFLRLQVVEQQNIIDELSKTLETAGYVKSVMERDKLLRFRKQRKKMTRIPKKPVVETFYGYDDEASLESDGSSISYQTDRTDQTPCTPEDDLEEGMAKEETELRFRQLTMEYQALQRAYALLQEQVGGTLDAEREVKTREQLQAEIHRSQAQIEDLEKALAEQGQDMKWIEEKQALYRRNQELVEKIKQMEAEEARLKHDVQDVKDQNELLEFRILELEERERRSPAINFLHGPFTEGKSPLQVYCEAEGVTDIVVAELMKKLDILGDNAVSNLTNEEQVVIIQARTVLTLAEKWLQQIEVTESALQQKMLDLENEKELFSKQKGYLDDELDFRKQSLDQAHKQILELEAMLYDALQQEAGAKISELLSEEEKEKLKSAVEQWKRQVMSELRERDAQILRERMELIQHAQQRIKELEERIEGQKRQIKELEEKLSFFGHSPSGHMHKPTERATAAPAVIPRKTALLPETETETLPFPPPQISLILCYWQWKVQSL
>649802_0:002358_{"pub_og_id":"5403492at2759","og_name":"janus_kinase_and_microtubule_interacting_protein_2_","level_taxid":2759,"organism_taxid":"649802_0","organism_name":"Pipra_filicauda","pub_gene_id":"JAKMIP2","description":"JAKMIP2"}
MSKKGRSKGEKPEALIVALQAANEELRTKLTDIQIELHQEKSKVAKLEREKTQETKRIREVEQRKQTVQITELKAKLHEEKMKELQAVRENLIKQHEQEMTRMVKVRDSEIQRLKSALCALRDGSSDKVRTALTIEAREEARKQFDSERLKLLQEITELKSAKKQVDEALNNMIQADKIKAGDLRSEHQSHQEAISKIKWESERDIRRLMDEIKAKDRIIFSLEKELETQTGYVQKLQLQKEALDEQLFLVKEAECNMSSPKREIPGRAGDGSEHCSSPDLRRNQKRIAELNATIRKLEDRNTLLVDERNELLKRVREAEKQCKPLLEKNKCLTKRNDELMQSLQRMEDKLKAVTKENIEMREKITSHPPLKKLRSLNDLDQANEEQETEFLKLQVIEQQNIIDELTRDREKLIRRRKHKRSSKPIKRHVVDTFFGYDDDSMDSETSSVASYRTDRTPATPDDDLDEGLAAEESELRFRQLTKEYQALQRAYALLQEQTGGVIDAEREAKAQEQLQAEVQRYRAKIEDLEKTLAQKGQDSHWVEDKQLFIKRNQELLDKIEKLEAENNRLQQELQDARDQNELLEFRNLELEERERRSPPFNLQIHPFSDGVSALQIYCMKEGVKDVSIPDLIKQLDILGDNGNLRNEEQVAIIQASTVLSLAEKWIQQIEGAEAALHQKMMELESDMEQFCKIKGYLEEELDYRKQALDQAYMRIQELEATLYNALQQETVIKFGELLTEKQQEELRTAVEKLRRQMLRKSREYDCQILQERMELLQQAHQRIRDLEDKTDIQKRQIKDLEEKFLFLFLFFSLAFILWP
>649802_0:0025be_{"pub_og_id":"5403492at2759","og_name":"janus_kinase_and_microtubule_interacting_protein_2_","level_taxid":2759,"organism_taxid":"649802_0","organism_name":"Pipra_filicauda","pub_gene_id":"JAKMIP1","description":"JAKMIP1"}
MSKKSRAKGEKSEMETEALQAANEELRTKLTNIQIEFQQEKSKVGKLREKIQEVKQEREQEQHKHTAYVSELKAKLHEEKMKELQSVRELLIRQHEQEVARMVKIKDGEIQRLQSTVNVLRDGAADKVKTALLSEAKEEARKAFDSERMKLQQEILELKSGKKQLEEALNNIMQADKMKAADLRTAYQSHQDEIHRIKRECEREIRRLMDEIKGKDRVILALEKDLGVQAGHTQKLLLQKEALDEQLVQVKEAERYHSSPKRELPAGVGDITELMGSPEQHLDERDVRRFQLKIAELNAVIRKLEDRNTLLADERNELLKRSRETESQLKPLVEKNKRMSKKNDDMLQSIQRMEEKIKNLSRENVELKEKLSAQPALKRHTSLNDLSSTREEQEIEFLRLQVKEQQHVIDDLTVERERLLRSKKQRRKSLKPPKRHVVETFFGFDEESVDSETSSVTSYNTDKTDRTPATPEEDLEDSTPKEEAELRFCQLTREYQALQRAYALLQEQVGGTLDAEREARTREQLQADLLRCQAKIEDLEKALIEKGQDSKWVEEKQLLIRTNQELLEKIYRMEQEEHQLKNEMQDAKDQNELLEFRVLELEVRDSLCCKLSNGAEIMFEPKLKFL
>649802_0:0025c0_{"pub_og_id":"5403492at2759","og_name":"janus_kinase_and_microtubule_interacting_protein_2_","level_taxid":2759,"organism_taxid":"649802_0","organism_name":"Pipra_filicauda","pub_gene_id":"JAKMIP1","description":"JAKMIP1"}
MSKKSRAKGEKSEMETEALQAANEELRTKLTNIQIEFQQEKSKVGKLREKIQEVKQEREQEQHKHTAYVSELKAKLHEEKMKELQSVRELLIRQHEQEVARMVKIKDGEIQRLQSTVNVLRDGAADKVKTALLSEAKEEARKAFDSERMKLQQEILELKSGKKQLEEALNNIMQADKMKAADLRTAYQSHQDEIHRIKRECEREIRRLMDEIKGKDRVILALEKDLGVQAGHTQKLLLQKEALDEQLVQVKEAERYHSSPKRELPAGVGDITELMGSPEQHLDERDVRRFQLKIAELNAVIRKLEDRNTLLADERNELLKRSRETESQLKPLVEKNKRMSKKNDDMLQSIQRMEEKIKNLSRENVELKEKLSAQPALKRHTSLNDLSSTREEQEIEFLRLQVKEQQHVIDDLTVERERLLRSKKQRRKSLKPPKRHVVETFFGFDEESVDSETSSVTSYNTDKTDRTPATPEEDLEDSTPKEEAELRFCQLTREYQALQRAYALLQEQVGGTLDAEREARTREQLQADLLRCQAKIEDLEKALIEKGQDSKWVEEKQLLIRTNQELLEKIYRMEQEEHQLKNEMQDAKDQNELLEFRVLELEERERRSPAFNLHITTFPENNGSALQLFCHQEGIKDVNISELMKKLDILGDNGNLRNEEQVAIIQAGTVLSLCEKWLKQIEGTEAALTQKMLDLENEKDLFSKQKGYLEEELDYRKQALDQAYMKIQELEATLYNALQQDPGRRASESLTEAQREDLRAAVEKVRRQILRQSREFDSQILHERMELLQQAQQRIRDLEDKIELQKRQLKEIEEKHSFCGLDDTTEPRCVAIKRAYGVNS
>118200_0:001fb6_{"pub_og_id":"5403492at2759","og_name":"janus_kinase_and_microtubule_interacting_protein_2_","level_taxid":2759,"organism_taxid":"118200_0","organism_name":"Picoides_pubescens","pub_gene_id":"JAKMIP2","description":"A0A093GHL9_DRYPU"}
MSKKGRSKGEKPEALIVALQGANEELRTKLTDIQIELHQEKSKVAKLEREKTQETKRIREVEQRKQTVQITELKAKLHEEKMKELQAVRENLIKQHEQEMTRMVKVRDSEIQRLKSALCALRDGSSDKVRTALTIEAREEARKQFDSERLKLLQEITELKSAKKQVDEALSNMIQADKIKAGDLRSEHQSHQEAISKIKWESERDIRRLMDEIKAKDRIIFSLEKELETQTGYVQKLQLQKEALDEQLFLVKEAECNMSSPKREIPGRAGDGSEHCSSPDLRRNQKRIAELNATIRKLEDRNTLLGDERNELLKRVREAEKQCKPLLEKNKCLTKRNDELMQSLQRMEDKLKAVTKENIEMREKMTSHPPLKKLRSLNDLDQANEEQETEFLKLQVIEQQNIIDELTRDREKLIRRRKHKRSSKPIKRHVVDTFFGYDDDSMDSETSSVASYRTDRTPATPDDDLDEGLAAEESELRFRQLTKEYQALQRAYALLQEQTGGIIDAEREAKAQEQLQAEVQRYKAKIEDLEKTLAQKGQDSHWVEDKQLFIKRNQELLDKIEKLDTENNRLQQELQDARDQNELLEFRNLELEERERRSPPFNLQIHPFSDGVSALQIYCMKEGVKDVSIPDLIKQLDILGDNGNLRNEEQVAIIQASTVLSLAEKWIQQIEGAEAALHQKMMELESDMEQFCKIKGYLEEELDYRKQALDQAYMRIQELEATLYNALQQETVIKFGELLTEKQQEELRTAVEKLRRQMLRKSREYDCQILQERMELLQQAHQRIRDLEDKTDIQKRQIKDLEEKFLFLFLFFSLAFILWP
>118200_0:0025a6_{"pub_og_id":"5403492at2759","og_name":"janus_kinase_and_microtubule_interacting_protein_2_","level_taxid":2759,"organism_taxid":"118200_0","organism_name":"Picoides_pubescens","pub_gene_id":"JAKMIP1","description":"janus_kinase_and_microtubule-interacting_protein_1"}
MSKKSRAKGEKSDTEMESLQAANEELRTKLTNIQIEFQQEKSKVGKLREKIQEVKQEREQEQHKHTAYVSELKAKLHEEKMKELQSVRELLIRQHEQEVARMVKIKDGEIQRLQSTVNVLRDGAADKVKTALLSEAKEEARKAFDSERMKLQQEVLELKSGKKQLEEALNNIMQADKMKAADLRTAYQSHQDETNRIKRECEREIRRLMDEIKGKDRVILALEKDLGVQAGHTQKLLLQKEALDEQLVQVKEAERYHGSPKRELPAGVGDITELMGSPEPHLDERDMRRFQLKIAELNAVIRKLEDRNTLLADERNELLKRSRETESQLKPLVEKNKRMSKKNDDMLQSIQRMEEKIKNLSRDNAELKEKLSAQPALKRHTSLNDLSSTREEQEIEFLRLQVKEQQHVIDDLTVERERLLRSKKHRRKSLKPPKRHVVETFFGFDEESVDSETSSVTSYNTDKTDRTPATPEEDLEDSTPKEEAELRFCQLTREYQALQRAYALLQEQVGGTLDAEREARTREQLQADLLRCQAKIEDLEKALIEKGQDSKWVEEKQLLIRTNQELLEKIYRMEQEENQLKNEMQDAKDQNELLEFRVLELEERERRSPAFNLHITTFPENNGSALQLFCHQEGIKDVNISELMKKLDILGDNGNLRNEEQVAIIQAGTVLSLCEKWLKQIEGTEAALTQKMLDLENEKDLFSKQKGYLEEELDYRKQALDQAYMKIQELEATLYNALQQDPGRRASESLTEAQREDLRAAVEKVRRQILRQSREFDSQILHERMELLQQAQQRIRELEDKIELQKRQLKEIEEKFLFLFLFFSLAFILWP
>118200_0:002d19_{"pub_og_id":"5403492at2759","og_name":"janus_kinase_and_microtubule_interacting_protein_2_","level_taxid":2759,"organism_taxid":"118200_0","organism_name":"Picoides_pubescens","pub_gene_id":"JAKMIP3","description":"janus_kinase_and_microtubule-interacting_protein_3"}
MSKRGSSSRARGEKPDALAALQAANEELRAKLTDIQIELQQEKSKVSKLEREKNQEVKQIKEHEQHKSTVVVTELKVKLHEEKMKELQAVRETLLRQHESELLRVIKIKDNEIQRLQALLNSVRDGAPDKVKTVLLSEAKEEAKRGFEVEKIKMQQEISELKGAKKQVEEALTMVIQADKIKAAEIRSVYHLHQEEISRIKRECEREIRRLMEEIKFKDRAVYVLERELGVQAGHAQRLQLQKEALDEQLSQIKESDRHLSSPKRELPYPSGAGDASDHSGSPEQQLDEKDARRFQLKIAELSAIIRKLEDRNALLSEERNELLKRLREAESQYKPNKLKFVTQENLAMRQRAGSIRRPSSLNDLDHSQEEREVDFLRLQVIEQQNLIDELSKTLETAGYVKSVMERDKLLRYRKQRKKMTRIPKKPVVETFFGYDEEASLESDGSSISYQTDRTDQTPCTPEDDLEEGMAKEETELRFRQLTMEYQALQRAYALLQEQVGGTLDAEREVKTREQLQAEIHRSQAQIEDLEKALAEQGQDMKWIEEKQALYRRNQELVEKIKQMEAEEARLKHDVQDVKDQNELLEFRILELEERERRSPAINFHHGPFTEGKSPLQVYCEAEGVTDIVVAELMKKLDILGDNANLTNEEQVVVIQARTVLTLAEKWLQQIEVTESALQQKMLDLENEKELFSKQKGYLDEELDFRKQSLDKAHKQILELEAMLYDALQQEAGAKISDLLSEEEKEKLKSAVEQWKRQVMSELRERDAQILRERMELIQHAQQRIKELEERIEGQKRQIKELEEKFLFLFLFFSLAFILWS
>194338_0:0010de_{"pub_og_id":"5403492at2759","og_name":"janus_kinase_and_microtubule_interacting_protein_2_","level_taxid":2759,"organism_taxid":"194338_0","organism_name":"Athene_cunicularia","pub_gene_id":"JAKMIP1","description":"janus_kinase_and_microtubule-interacting_protein_1"}
MSKKSRVKGEKSDMEIEALQAANEELRTKLTNIQIEFQQEKSKVGKLREKIQEVKQEREQEQHKHTAYVSELKAKLHEEKMKELQSVRELLIRQHEQEVARMVKIKDGEIQRLQSTVNVLRDGAADKVKTALLSEAKEEARKAFDGERMKLQQEILELKSGKKQLEEALNNIMQADKMKAADLRTAYQSHQDEINRIKRECEREIRRLMDEIKGKDRVILALEKDLGVQAGHTQKLLLQKEALDEQLVQVKEAERYHSSPKRELPAGVGDITELMGSPEQHLDERDMRRFQLKIAELNAVIRKLEDRNTLLADERNELLKRSRETESQLKPLVEKNKRMSKKNDDMLQCIQRMEEKIKNLSRENVELKEKLSAQPALKRHTSLNDLSSTREEQEIEFLRLQVKEQQHVIDDLTVVMLMTGIHTSVLERERLLRSKKQKRKSLKPPKRHVVETFFGFDEESIDSETSSVTSYNTDKTDRTPATPEEDLEDSTPKEEAELRFCQLTREYQALQRAYALLQEQVGGTLDAEREARTREQLQADLLRCQAKIEDLEKALIEKGQDSKWVEEKQLLIRTNQELLEKIYRMEQEEHQLKNEMQDAKDQNELLEFRVLELEERERRSPAFNLHITTFPENNGSALQLFCHQEGIKDVNISELMKKLDILGDNGNLRNEEQVAIIQAGTVLSLCEKWLKQIEGTEAALTQKMLDLENEKDLFSKQKGYLEEELDYRKQALDQAYMKIQELEATLYNALQQDPGRRASESLTEAQREDLRAAVDKVRRQILRQSREFDSQILHERMELLQQAQQRIRELEDKIELQKRQLKEIEEKHSFCGLDDTTEPRRAVIKRTYGMNS
>194338_0:001896_{"pub_og_id":"5403492at2759","og_name":"janus_kinase_and_microtubule_interacting_protein_2_","level_taxid":2759,"organism_taxid":"194338_0","organism_name":"Athene_cunicularia","pub_gene_id":"JAKMIP3","description":"janus_kinase_and_microtubule-interacting_protein_3_isoform_X1"}
MSKKGSSSRARGEKPDALAALQAANEELRAKLTDIQIELQQEKSKVSKLEREKNQEVKQIKEHEQHKSTVVVTELKVKLHEEKMKELQAVREALLRQHEAELLRVIKIKDNEIQRLQTLLNAVRDGAPDKVKTVLLTEAKEEAKKGFEVEKIKMQQEISELKGAKKQVEEALTMVIQADKIKAAEIRSVYHLHQEEISRIKRECEREIRRLMEEIKFKDRAVYVLERELGVQAGHAQRLQLQKEALDEQLSQIKESDRHLSSPKRELPYASGAGDASDHSGSPEQQLDEKDARRFQLKIAELSAIIRKLEDRNALLSEERNELLKRLREAESQYKPILDKNKRLSRKNEELSHALRRMENKLKFVTQENIAMRQRAGTIRRPSSLNDLDHSQEEREVDFLRLQVIEQQNIIDELSKTLETAGYVKSVMERDKLLRYRKQRKKMTRIPKKPVVETFFGYDEEASLESDGSSISYQTDRTDQTPCTPEDDLEEGMAKEETELRFRQLTMEYQALQRAYALLQEQVGGTLDAEREVKTREQLQAEIHRAQAQIADLEKALAEQGQDMKWIEEKQALYRRNQELVEKIKQMEAEEARLKHDVQDVKDQNELLEFRILELEERERRSPAINFHHGPFTEGKSPLQVYCEAEGVTDIVVAELMKKLDILGDNAVSNLTNEEQVVVIQARTVLTLAEKWLQQIEVTESALQQKMLDLENEKELFSKQKGYLDDELDFRKQSLDQAHKQILELEAMLYDALQQEAGAKISELLSEEEKEKLKSAVEQWKRQVMSELRERDAQILRERMELVQHAQQRIKELEERIEGQKRQIKELEEKLSFFGHSPSGHVQKLTEEAPIASTVINRKTALITKTEKETLPFQNPQISLIFCYWRWKVQSFCPFLTEAELGYVEISAQVTSAPLKSLTECFEKLQVSRQRRNPKTPSLSSSHRLLLGVLALLLELTFSGSPGSAA
>194338_0:002412_{"pub_og_id":"5403492at2759","og_name":"janus_kinase_and_microtubule_interacting_protein_2_","level_taxid":2759,"organism_taxid":"194338_0","organism_name":"Athene_cunicularia","pub_gene_id":"JAKMIP2","description":"JAKMIP_CC3_domain-containing_protein"}
MSKKGRSKGEKPEALIVALQAANEELRTKLTDIQIELHQEKSKVAKLEREKTQETKRIREVEQRKQTVQITELKAKLHEEKMKELQAVRENLIKQHEQEMTRMVKVRDSEIQRLKSALCALRDGSSDKVRTALTIEAREEARKQFDSERLKLLQEITELKSAKKQVDEALNNMIQADKIKAGDLRSEHQSHQEAISKIKWESERDIRRLMDEIKAKDRIIFSLEKELETQTGYVQKLQLQKEALDEQLFLVKEAECNMSSPKREIPGRAGDGSEHCSSPDLRRNQKRIAELNATIRKLEDRNTLLVDERNELLKRVREAEKQCKPLLEKNKCLTKRNDELMQSLQRMEDKLKAVTKENIEMREKMTSHPPLKKLRSLNDLDQANEEQETEFLKLQVIEQQNIIDELTRDREKLIRRRKHKRSSKPIKRHVVDTVFGYDDDSMDSETSSVASYRTDRTPATPDDDLDEGLAAEESELRFRQLTKEYQALQRAYALLQEQTGGIIDAEREAKAQEQLQAEVQRYKAKIEDLEKTLAQKGQDSHWVEDKQLFIKRNQELLDKIEKMEAENNRLQQELQDARDQNELLEFRNLELEERERRSPPFNLQIHPFSDGVSALQIYCMKEGVKDVSIPDLIKQLDILGDNGNLRNEEQVAIIQASTVLSLAEKWIQQIEGAEAALHQKMMELESDMEQFCKIKGYLEEELDYRKQALDQAYMRIQELEATLYNALQQETVIKFGELLTEKQQEELRTAVEKLRRQMLRKSREYDCQILQERMELLQQAHQRIRDLEDKTDIQKRQIKDLEEKFLFLFLFFSLAFILWP
>9233_0:000e60_{"pub_og_id":"5403492at2759","og_name":"janus_kinase_and_microtubule_interacting_protein_2_","level_taxid":2759,"organism_taxid":"9233_0","organism_name":"Aptenodytes_forsteri","pub_gene_id":"JAKMIP1","description":"janus_kinase_and_microtubule-interacting_protein_1"}
MSKKSRAKGEKSDMEIEALQAANEELRTKLTNIQIEFQQEKSKVGKLREKIQEVKQEREQEQHKHTAYVSELKAKLHEEKMKELQSVRELLIRQHEQEVARMVKIKDGEIQRLQSTVNVLRDGAADKVKTALLSEAKEEARKAFDGERMKLQQEILELKSGKKQLEEALNNIMQADKMKAADLRTAYQSHQDEINRIKRECEREIRRLMDEIKGKDRVILALEKDLGVQTGHTQKLLLQKEALDEQLVQVKEAERYHSSPKRELPAGVGDITELMGSPEQHLDERDMRRFQLKIAELNAVIRKLEDRNTLLADERNELLKRSRETELQLKPLVEKNKRMSKKNDDMLQCIQRMEEKIKNLSRENVELKEKLSAQPALKRHTSLNDLSNTREEQEIEFLRLQVKEQQHVIDDLTVERERLLRSKKQKRKSLKPPKRHVVETFFGFDEESVDSETSSVTSYNTDKTDRTPATPEEDLEDSTPKEEAELRFCQLTREYQALQRAYALLQEQVGGTLDAEREARTREQLQADLLRCQAKIEDLEKALIEKGQDSKWVEEKQLLIRTNQALLEKIYRMEQEEHQLKNEMQDAKDQNELLEFRVLELEERERRSPAFNLHITTFPENNGSALQLFCQQEGIKDVNISELMKKLDILGDNGNLRNEEQVAIIQAGTVLSLCEKWLKQIEGTEAALTQKMLDLENEKDLFSKQKGYLEEELDYRKQALDQAYMKIQELEATLYNALQQDPGRRASESLTEAQREDLRAAVEKVRRQILRQSREFDSQILHERMELLQQAQQRIRELEDKIELQKRQLKEIEEKHSFCGLDDTTEPRRVAIKRTYGVNS
>9233_0:0019aa_{"pub_og_id":"5403492at2759","og_name":"janus_kinase_and_microtubule_interacting_protein_2_","level_taxid":2759,"organism_taxid":"9233_0","organism_name":"Aptenodytes_forsteri","pub_gene_id":"JAKMIP3","description":"janus_kinase_and_microtubule-interacting_protein_3_isoform_X1"}
MSKKGTSSRARGEKPDALAALQAANEELRAKLTDIQIELQQEKSKVSKLEREKNQEVKQIKEHEQHKSTVVVTELKVKLHEEKMKELQAVREALLRQHEAELLRVIKIKDNEIQRLQTLLSAVRDGAPDKVKTVLLTEAKEEAKKGFEVEKIKMQQEISELKGAKKQVEEALTMVIQADKIKAAEIRSVYHLHQEEISRIKRECEREIRRLMEEIKFKDRAVYVLERELGVQAGHAQRLQLQKEALDEQLSQIKESDRHLSSPKRELPYASGAGDASDHSGSPEQQLDEKDARRFQLKIAELSAIIRKLEDRNALLSEERNELLKRLREAESQYKPILDKNKRLSRKNEELSHALRRMENKLKFVTQENIAMRQRAGTIRRPSSLNDLDHSQEEREVDFLRLQVIEQQNIIDELSKTLETAGYVKSVMERDKLLRYRKQRKKMTRIPKKPVVETFFGYDEEASLESDGSSISYQTDRTDQTPCTPEDDLEEGMAKEETELRFRQLTMEYQALQRAYALLQEQVGGTLDAEREVKTREQLQAEIHRSQAQIEDLEKALAEQGQDMKWIEEKQALYRRNQELVEKIKQMEAEEARLKHDVQDVKDQNELLEFRILELEERERRSPAINFHHGPFTEGKSPLQVYCEAEGVTDIVVAELMKKLDILGDNAVSNLTNEEQVVVIQARTVLTLAEKWLQQIEVTESALQQKMLDLENEKELFSKQKGYLDDELDFRKQSLDQAHKQILELEAMLYDALQQEAGAKISELLSEEEKEKLKSAVEQWKRQVMSELRERDAQILRERMELIQHAQQRIKELEERIEGQKRQIKELEEKFLFLFLFFSLAFILWS
>9233_0:002f20_{"pub_og_id":"5403492at2759","og_name":"janus_kinase_and_microtubule_interacting_protein_2_","level_taxid":2759,"organism_taxid":"9233_0","organism_name":"Aptenodytes_forsteri","pub_gene_id":"JAKMIP2","description":"A0A087RF81_APTFO"}
MSKKGRSKGEKPEALIVALQAANEELRTKLTDIQIELHQEKSKVAKLEREKTQETKRIREVEQRKQTVQITELKAKLHEEKMKELQAVRENLIKQHEQEMTRMVKVRDSEIQRLKSALCALRDGSSDKVRTALTIEAREEARKQFDSERLKLLQEITELKSAKKQVDEALNNMIQADKIKAGDLRSEHQSHQEAISKIKWESERDIRRLMDEIKAKDRIIFSLEKELETQTGYVQKLQLQKEALDEQLFLVKEAECNMSSPKREIPGRAGDGSEHCSSPDLRRNQKRIAELNATIRKLEDRNTLLVDERNELLKRVREAEKQCKPLLEKNKCLTKRNDELMQSLQRMEDKLKAVTKENIEMREKMTSHPPLKKLRSLNDLDQANEEQETEFLKLQVIEQQNIIDELTRDREKLIRRRKHKRSSKPIKRHVVDTVFGYDDDSMDSETSSVASYRTDRTPATPDDDLDEGLAVEESELRFRQLTKEYQALQRAYALLQEQTGGIIDAEREAKAQEQLQAEVQRYKAKIEDLEKTLAQKGQDSHWVEDKQLFIKRNQELLDKIEKLEAENNRLQQELQDARDQNELLEFRNLELEERERRSPPFNLQIHPFSDGVSALQIYCMKEGVKDVSIPDLIKQLDILGDNGNLRNEEQVAIIQASTVLSLAEKWIQQIEGAEAALHQKMMELESDMEQFCKIKGYLEEELDYRKQALDQAYMRIQELEATLYNALQQETVIKFGELLTEKQQEELRTAVEKLRRQMLRKSREYDCQILQERMELLQQAHQRIRDLEDKTDIQKRQIKDLEEKFLFLFLFFSLAFILWP
>109905_0:002338_{"pub_og_id":"5403492at2759","og_name":"janus_kinase_and_microtubule_interacting_protein_2_","level_taxid":2759,"organism_taxid":"109905_0","organism_name":"Chelmon_rostratus","pub_gene_id":"121611231","description":"janus_kinase_and_microtubule-interacting_protein_1"}
MSSTTPPAGPPFKKGRKPEKSEVMTDSVQATNEELRSKLMDVQIELQQERGKVCKLRERLQEQRQARELEQHKHAVALTDLRAKLHEEKLREVAAVREALARQHDVELARAIKIRDSEVQRLQGLVNALRDGAADKLKNALLGEAREEARRAFDGERIKLQQEIQEQKTARKQAEEALGNALQADKAKAADLRTAYQQHQDEVHRIKRDCERDIRRLMDELKAKDRVVCALERELGLQAGYTQKLQLQKEALDEQLGQVREAERHNHGSPKREVVPGLGDNPDLLNNQEVEERDIRRFQLKIAELHSVIRKLEDRNALLADERNELLKRVREAESQMKPLFEKNKRLSKKNDDLLQTLQRMEEKLKNLSRENAEMKEKASSSRPPSQQQSIQPQLKRPSSLTDLSHAHEEQEVEFLKLQVSEQRGIIDELTQERDRLVMSKKNRRKPLKLSKRHVVETYFGFDEESIDSETSSLTSYNTDLTDRTPATPEEDLEESVSREESELRFRQLTREYQALQRAYALLQEQTGGSLDAEREARTREQLQAELSSCQAKIVDLEKALAERGQDSKWVEEKQYLLRTNQELHEKMCVLQQAESRLQAEVQDARDQNELLEFRVLELEERERRSPALNLHMSAFPENSSSALQIYCHQEGVKDVIIPELMKKLDILGDNGNLRNEEQVAVIQAGTVISLCEKWLKQIDSTEAALTQKMIDLENDKELFSKQKGFLEEELDYRKQALDQAYMRIEELEATLYSALQQEQPACRAVAESLTDRQREELRLAVDKLRRQILRQSRQFDSQILQERMELLQQSQQRIRELEDRIDLQKRQIKEIEEKFLFLFLFFSLAFILWP
>109905_0:00345f_{"pub_og_id":"5403492at2759","og_name":"janus_kinase_and_microtubule_interacting_protein_2_","level_taxid":2759,"organism_taxid":"109905_0","organism_name":"Chelmon_rostratus","pub_gene_id":"121616851","description":"janus_kinase_and_microtubule-interacting_protein_2"}
MAKKARTKGEKPEALISALQAANEDLRSKLTDIQIELHQEKCKVSKLERDKLQEVKRVREQEQHRHTAMLTEQRAKWHEEKQKELQALRENLTRQHEQELARHAKIKDQENQRLKAALSAMRDGSGEKVRTALTLEAKEDARRFFDQERVKLLQEIAELKSSKKQTDEALSNMIQADKMKAGDLRVEHQQHQEQISKIKWDCERDIRRLVDEIKSKDRTIFSLEKELESTTGFLQKLQLQKDALDEQLFLVKEAECGLGSPKREIPGRAGDGAEHCGSPDLRRNQRRIAELNSTIRKLEDRNSLLVDERNELLKRVRESEKQCKPLLDKNKLLSKRNDDLTQTIQKLEEKLKSLVKENLEMKEKISSHPPLKKLKSLNDLDQAHDDQEIAFLKLQVLEQQSMIDELTRDREKLLRKKRHKRSSRPIKRHIVVDTFFGYDEESMDSETSSVASFRMDRTPATPDEDLEEGLSNEESELRFRQLTREYQALQRAYALLQEQKGGILDAEMEAKAHEQLQADVLRYKAKIEDLEKELTLKGQDSKWVEEKQLFLRRNQELLEKVEKMESECSQLQQELQDSKDQNELLEFRILELEERERKSPPFNHLRMHPFSEGVSALQIYCMKEGVKDVCIPDLIKLLDILGDNGNLRNEEQVAIIQASTVLSLAEKWIQQIEGTEAALHQKMVDLEIEMEMFCKQKGYLEEELDYRKQALDQAYMQIQELEATLYNALQQDKVIKYGEPLDELQKDELRTAVEKLRRQMLRKSREYDCQILQERMELLHQAHQRIRDLEDKTEIQRRQIKDLEEKVVCQLGDLVCDCSVIYFPDKCGIMCVAVGASVMTSVTAVSVGGCVVCWPWTFTLQMLSFCSF
>109905_0:004e89_{"pub_og_id":"5403492at2759","og_name":"janus_kinase_and_microtubule_interacting_protein_2_","level_taxid":2759,"organism_taxid":"109905_0","organism_name":"Chelmon_rostratus","pub_gene_id":"121624548","description":"janus_kinase_and_microtubule-interacting_protein_3_isoform_X1"}
MSKRGAGVRGKGERPDAMATLQAANEELRAKLTDIQIELQQEKNKVSRLEREKTQELKAEHHRATVALTELKTKLHEEKQKELAVTRETLLRQHEMELMRVIKIKDGEIQRLNGLVLTLRDGSTDKVRSTLLAEVEETRRSWEVERCRLQQEVQELRGAKRNAEEALTSAQQACQARAAELRSAHHQHQEELNRTKRDCEREIRRLSQEDRDTRRFQLKIAELSAVVRKLEDRNALLSEERNELLKRLREAESQLLPLLDKNKRLSRKNEELALALRRLDNKLRFVTQENLEMKQMCGILRRPSSLNDLDRSHSTSYPGYSQEEREMEFLRLQVLEQQHIIDDLSKALETAGYVKNVIERDMLLRYRRQDSVRRKRTFRACRVIETFYGYDEEASVDSDGSSLSFHTDRTPDTEPEEVCVREEAELRYRQLTQEYQALQRAYALLTETSGGNYDAEKEIKTREQLLNEISRYETRVADLESALKQQGLDVKWVEEKQALYQRNQELVEKVRQMEGEDLRLKNDIQDVKDQNELLEFRILELEERERRSPAINFQQLYFPEGLSPLQIYCEAEGVTEIVISELMKKLDILGDNAVSNLSNEEQVVVIHARTVLTLAEKIHIFFPCLSQSVSLSTCLSGQWLESIEMTKSALQQKMLDIESEKDLFSKQKGYLDEELDYRKQSMDQAHKRILELEAMLFEALQQEEESRMEGLKMEEGRLAETLTEEEREALRRAMDQWKRTVMFELRERDAQILRERMELLQLTQQRNKELEEFIETQKRQIKELEEKFLFLFLFFSLAFILWS
>188379_0:0001bc_{"pub_og_id":"5403492at2759","og_name":"janus_kinase_and_microtubule_interacting_protein_2_","level_taxid":2759,"organism_taxid":"188379_0","organism_name":"Egretta_garzetta","pub_gene_id":"JAKMIP2","description":"A0A091JBN4_EGRGA"}
MSKKGRSKGEKPEALILALQAANEELRTKLTDIQIELHQEKSKVAKLEREKTQETKRIREVEQRKQTVQITELKAKLHEEKMKELQAVRENLIKQHEQEMTRMVKVRDSEIQRLKSALCALRDGSSDKVRTALTIEAREEARKQFDSERLKLLQEITELKSAKKQVDEALNNMIQADKIKAGDLRSEHQSHQEAISKIKWESERDIRRLMDEIKAKDRIIFSLEKELETQTGYVQKLQLQKEALDEQLFLVKEAECNMSSPKREIPGRAGDGSEHCSSPDLRRNQKRIAELNATIRKLEDRNTLLVDERNELLKRVREAEKQCKPLLEKNKCLTKRNDELMQSLQRMEDKLKAITKENIEMREKMTSHPPLKKLRSLNDLDQANEEQETEFLKLQVIEQQNIIDELTRDREKLIRRRKHKRSSKPIKRHVVDTVFGYDDDSMDSETSSVASYRTDRTPATPDDDLDEGLAAEESELRFRQLTKEYQALQRAYALLQEQTGGIIDAEREAKAQEQLQAEVQRYKAKIEDLEKTLAQKGQDSHWVEDKQLFIKRNQELLDKIEKLEAENNRLQQELQDARDQNELLEFRNLELEERERRSPPFNLQIHPFSDGVSALQIYCMKEGVKDVSIPDLIKQLDILGDNGNLRNEEQVAIIQASTVLSLAEKWIQQIEGAEAALHQKMIELESDMEQFCKIKGYLEEELDYRKQALDQAYMRIQELEATLYNALQQETVIKFGELLTEKQQEELRTAVEKLRRQMLRKSREYDCQILQERMELLQQAHQRIRDLEDKTDIQKRQIKDLEEKFLFLFLFFSLAFILWP
>188379_0:001152_{"pub_og_id":"5403492at2759","og_name":"janus_kinase_and_microtubule_interacting_protein_2_","level_taxid":2759,"organism_taxid":"188379_0","organism_name":"Egretta_garzetta","pub_gene_id":"JAKMIP1","description":"janus_kinase_and_microtubule-interacting_protein_1_isoform_X1"}
MILSFSSQLRRGRCLRKGNVSLLPRKKNREGEKEEFCRIYLPDQNFRSIWQVDLVGKLREKIQEVKQEREQEQHKHTAYVSELKAKLHEEKMKELQSVRELLIRQHEQEVARMVKIKDGEIQRLQSTVNVLRDGAADKVKTALLSEAKEEARKAFDGERMKLQQEILELKSGKKQLEEALNNIMQADKMKAADLRTAYQSHQDEINRIKRECEREIRRLMDEIKGKDRVILALEKDLGVQAGHTQKLLLQKEALDEQLVQVKEAERYHSSPKRELPAGVGDITELMGSPEQHLDERDVRRFQLKIAELNAVIRKLEDRNTLLADERNELLKRSRETESQLKPLVEKNKRMSKKNDDMLQCIQRMEEKIKNLSRENVELKEKLSAQPALKRHTSLNDLSSTREEQEIEFLRLQVKEQQHVIDDLTVERERLLRSKKQRRKSLKPPKRHVVETFFGFDEESVDSETSSVTSYNTDKTDRTPATPEEDLEDSTPKEEAELRFCQLTREYQALQRAYALLQEQVGGTLDAEREARTREQLQADLLRCQAKIEDLEKALIEKGQDSKWVEEKQMLIRTNQELLEKIYRMEQEEHQLKNEMQDAKDQNELLEFRVLELEERERRSPAFNLHITTFPENNGSALQLFCQQEGIKDVNISELMKKLDILGDNGNLRNEEQVAIIQAGTVLSLCEKWLKQIEGTEAALTQKMLDLENEKDLFSKQKGYLEEELDYRKQALDQAYMKIQELEATLYNALQQDPGRRASESLTEAQREDLRAAVEKVRRQILRQSREFDSQILHERMELLQQAQQRIRELEDKIELQKRQLKEIEEKHSFCGLDDTTEPRRVAIKRTYGVNS
>188379_0:001735_{"pub_og_id":"5403492at2759","og_name":"janus_kinase_and_microtubule_interacting_protein_2_","level_taxid":2759,"organism_taxid":"188379_0","organism_name":"Egretta_garzetta","pub_gene_id":"JAKMIP3","description":"janus_kinase_and_microtubule-interacting_protein_3_isoform_X1"}
MSKKGASSRARGEKPDALAALQAANEELRAKLTDIQIELQQEKSKVSKLEREKNQEVKQIKEHEQHKSTVVVTELKVKLHEEKMKELQAVREALLRQHEAELLRVIKIKDNEIQRLQTLLNAVRDGAPDKVKTVLLTEAKEEAKKGFEVEKIKMQQEISELKGAKKQVEEALTMVIQADKIKAAEIRSVYHLHQEEISRIKRECEREIRRLMEEIKFKDRAVYVLERELGVQAGHAQRLQLQKEALDEQLSQIKESDRHLSSPKRELPYASGAGDASDHSGSPEQQLDEKDARRFQLKIAELSAIIRKLEDRNALLSEERNELLKRLREAESQYKPILDKNKRLSRKNEELSHALRRMENKLKFVTQENIAMRQRAGTIRRPSSLNDLDHSQEEREVDFLRLQVIEQQNLIDELSKTLETAGYVKSVMERDKLLRYRKQRKKMTRIPKKPVVETFFGYDEEASLESDGSSISYQTDRTDQTPCTPEDDLEEGMAKEETELRFRQLTMEYQALQRAYALLQEQVGGTLDAEREVKTREQLQAEIHRSQAQIEDLEKALAEQGQDMKWIEEKQALYRRNQELVEKIKQMEAEEARLKHDVQDVKDQNELLEFRILELEERERRSPAINFHHGPFTEGKSPLQVYCEAEGVTDIVVAELMKKLDILGDNAVSNLTNEEQVVVIQARTVLTLAEKWLQQIEVTESALQQKMLDLENEKELFSKQKGYLDDELDFRKQSLDQAHKQILELEAMLYDALQQEAGAKISELLSEEEKEKLKSAVEQWKRQVMSELRERDAQILRERMELIQHAQQRIKELEERIEGQKRQIKELEEKFLFLFLFFSLAFILWS
>188344_0:000869_{"pub_og_id":"5403492at2759","og_name":"janus_kinase_and_microtubule_interacting_protein_2_","level_taxid":2759,"organism_taxid":"188344_0","organism_name":"Leptosomus_discolor","pub_gene_id":"LOC104354295","description":"janus_kinase_and_microtubule-interacting_protein_2-like"}
STPKEEAELRFCQLTREYQALQRAYALLQEQVGGTLDAEREARTREQLQADLLRCQAKIEDLEKALIEKGQDSKWVEEKQLLIRTNQELLEKIYRMEQEEHQLKNEMQDAKDQNELLEFRVLELEERERRSPAFNLHITTFPENNGSALQLFCQQEGIKDVNISELMKKLDILGDNGNLRNEEQVAIIQAGTVLSLCEKWLKQIEGTEAALTQKMLDLENEKDLFSKQKGYLEEELDYRKQALDQAYMKIQELEATLYNALQQDPGRRASESLTEAQREDLRAAVEKVRRQILRQSREFDSQILHERMELLQQAQQRIRELEDKIELQKRQLKEIEEKHSFCGLDDTTEPRRVLMGWILGWGTVENYIEFQLQIQFQINTNVAKSKGISQMPVIGLYLLVIGLYLLKRVSANEGELQAEEVLELKEAKETNQT
>188344_0:001751_{"pub_og_id":"5403492at2759","og_name":"janus_kinase_and_microtubule_interacting_protein_2_","level_taxid":2759,"organism_taxid":"188344_0","organism_name":"Leptosomus_discolor","pub_gene_id":"LOC104345043","description":"A0A091QJ68_LEPDC"}
MSKKGRSKGEKPEALIVALQAANEELRTKLTDIQIELHQEKSKVAKLEREKTQETKRIREVEQRKQTVQITELKAKLHEEKMKELQAVRENLIKQHEQEMTRMVKVRDSEIQRLKSALCALRDGSSDKVRTALTIEAREEARKQFDSERLKLLQEITELKSAKKQVDEALNNMIQADKIKAGDLRSEHQSHQEAISKIKWESERDIRRLMDEIKAKDRIIFSLEKELETQTGYVQKLQLQKEALDEQLFLVKEAECNMSSPKREIPGRAGDGSEHCSSPDLRRNQKRIAELNATIRKLEDRNTLLVDERNELLKRVREAEKQCKPLLEKNKCLTKRNDELMQSLQRMEDKFKAVTKENIEMREKMTSHPPLKKLRSLNDLDQANEEQETEFLKLQVIEQQNIIDELTRDREKLIRRRKHKRSSKPIKRHVVDTFFGYDDDSMDSETSSVASYRTDRTPATPDDDLDEGLAAEESELRFRQLTKEYQALQRAYALLQEQTGGIIDAEREAKAQEQLQAEVQRYKAKIEDLEKTLAQKGQDSHWVEDKQLFIKRNQELLDKIEKLEAENNRLQQELQDARDQNELLEFRNLELEERERRSPPFNLQIHPFSDGVSALQIYCMKEGVKDVSIPDLIKQLDILGDNGNLRNEEQVAIIQASTVLSLAEKWIQQIEGAEAALHQKMMELESDMEQFCKIKGYLEEELDYRKQALDQAYMRIQELEATLYNALQQETVIKFGELLTEKQQEELRTAVEKLRRQMLRKSREYDCQILQERMELLQQAHQRIRDLEDKTDIQKRQIKDLEEKFLFLFLFFSLAFILWP
>188344_0:002e82_{"pub_og_id":"5403492at2759","og_name":"janus_kinase_and_microtubule_interacting_protein_2_","level_taxid":2759,"organism_taxid":"188344_0","organism_name":"Leptosomus_discolor","pub_gene_id":"JAKMIP3","description":"janus_kinase_and_microtubule-interacting_protein_3"}
MEEIKFKDRAVYVLERELGVQAGHAQRLQLQKEALDEQLSQIKESDRHLSSPKRELPYASGAGDASDHSGSPEQQLDEKDARRFQLKIAELSAIIRKLEDRNALLSEERNELLKRLREAESQYKPILDKNKRLSRKNEELSHALRRMENKLKFVTQENIAMRQRAGTMRRPSSLNDLDHSQEEREVDFLRLQVIEQQNIIDELSKTLETAGYVKSVMERDKLLRYRKQRKKMTRIPKKPVVETFFGYDEEASLESDGSSISYQTDRTDQTPCTPEDDLEEGMAKEETELRFRQLTMEYQALQRAYALLQEQVGGTLDAEREVKTREQLQAEIHRSQAQIEDLEKALAEQGQDMKWIEEKQALYRRNQELVEKIKQMEAEEARLKHDVQDAKDQNELLEFRILELEERERRSPAINFHHGPFTEGKSPLQVYCEAEGVTDIVVAELMKKLDILGDNANLTNEEQVVVIQARTVLTLAEKWLQQIEVTESALQQKMLDLENEKELFSKQKGYLDDELDFRKQSLDQAHKQILELEAMLYDALQQEAGAKISELLSEEEKEKLKSAVEQWKRQVMSELRERDAQILRERMELIQHAQQRIKELEERIEGQKRQIKELEEKFLFLFLFFSLAFILWS
>188344_0:0039f2_{"pub_og_id":"5403492at2759","og_name":"janus_kinase_and_microtubule_interacting_protein_2_","level_taxid":2759,"organism_taxid":"188344_0","organism_name":"Leptosomus_discolor","pub_gene_id":"LOC104340135","description":"janus_kinase_and_microtubule-interacting_protein_1-like"}
MSKKSRAKGEKSDMEIEALQAANEELRTKLTNIQIEFQQEKSKVGKLREKIQEVKQEREQEQHKHTAYVSELKAKLHEEKMKELQSVRELLIRQHEQEVARMVKIKDGEIQRLQSTVNVLRDGAADKVKTALLSEAKEEARKAFDSERMKLQQEVLELKSGKKQLEEALNNIMQADKMKAADLRTAYQSHQDEINRIKRECEREIRRLMDEIKGKDRVILALEKDLGVQAGHTQKLLLQKEALDEQLVQVKEAERYHSSPKRELPAGVGDITELMGSPEQHLDERDVRRFQLKIAELNAVIRKLEDRNTLLADERNELLKRSRETESQLKPLVEKNKRMSKKNDDMLQCIQRMEEKIKNLSRENVELKEKLSAQPALKRHTSLNDLSSTREEQEIEFLRLQVKEQQHVIDDLTVERERLLRSKKQRRKSLKPPKRHVVETFFGFDEESVDSETSSVTSYNTDKTDRTPATPEEDLED
>10090_0:00190d_{"pub_og_id":"5403492at2759","og_name":"janus_kinase_and_microtubule_interacting_protein_2_","level_taxid":2759,"organism_taxid":"10090_0","organism_name":"Mus_musculus","pub_gene_id":"Jakmip1","description":"janus_kinase_and_microtubule-interacting_protein_1_isoform_X1"}
MSKKGRSKGDKPEAETDSVQMANEELRAKLTNIQIEFQQEKSKVGKLRERLQEAKLEREQEQRRHTAYISELKAKLHEEKTKELQALREALIRQHEQEAARTAKIKEGELQRLQATLNVLRDGAADKVKTALLADAREEARRTFDGERQRLQQEILELKAARKQAEEALSNCMQADKAKAADLRAAYQAHQDEVHRIKRECERDIRRLMDEIKGKERVILALEKELGVQTGQTQRLLLQKEALDEQLVQVKEAERHHSSPKRELPPGIGDMAELMGGQDQHMDERDVRRFQLKIAELNSVIRKLEDRNTLLADERNELLKRSRETEVQLKPLVEKNKRMNKKNEELLHSIQRMEEKLKSLTRENVEMKEKLSAQASLKRHTSLNDLSLTRDEQEIEFLRLQVLEQQHVIDDLSLERERLLRSKRHRGKSLKPPKKHVVETFFGFDEESVDSETLSETSYNTDRTDRTPATPEEDLDETTTREEADLRFCQLTREYQALQRAYALLQEQVGGTLDAEREARTREQLQADLLRCQAKIEDLEKLLVEKGQDAAWVEEKQVLMRTNQDLLEKIYRLEMEENQLKSEMQDAKDQNELLEFRVLELEERERRSPAFNLQITTFPENNSSALQLFCHQEGVKGVNISELMKNLDILGDNGNLRNEEQVAVIQAGTVLALCEKWLKQIEGTEAALTQKMMDLEKEKDQFSRQKGYLEQELDYRKEALDQAYLVGPEKIQDLEATLYNALQQEPGRRASEALSASQREDLQAAVEKVRRQLLRQSREFDSQILRERMELLQQAQQKIREMEGKLELQRRQLKELEEKDPLLNLELEIFPLACLQQAPAFLLTAIPSVLG
>10090_0:001fe9_{"pub_og_id":"5403492at2759","og_name":"janus_kinase_and_microtubule_interacting_protein_2_","level_taxid":2759,"organism_taxid":"10090_0","organism_name":"Mus_musculus","pub_gene_id":"Jakmip3","description":"Janus_kinase_and_microtubule-interacting_protein_3"}
MSKKGAGSRAKGDKAETLAALQAANEELRAKLTDIQIELQQEKSKVSKVEREKSQELKQVREHEQRKHAVLVTELKTKLHEEKMKELQAVREALLRQHEAELLRVIKIKDNENQRLQALLNTLRDGAPDKVKTVLLCEAKEEAKKGFEVEKVKMQQEISELKGAKKQVEEALTMVIQADKIKAAEIRSVYHLHQEEITRIKKECEREIRRLMEEIRFKDRAVFVLERELGVQAGHAQRLQLQKEALDEQLSQAKEAERHPGSPRRELPYASGAGDASDHSGSPEQQLDEKDARRFQLKIAELSAIIRKLEDRNALLSEERNELLKRLREAESQYKPLLDKNKRLTRKNEDLSHTLRRIESKLKFVTQENIEMRQRAGIIRRPSSLNDLDQSQDEREIDFLKLQIVEQQNLIDELSKTLETAGYVKSVLERDKLLRYRKQRKKMAKLPKKPVVVETFFGYDEEASLESDGSSISYQTDRTDQTPCTPEDDLEEGMAKEETELRFRQLTMEYQALQRAYALLQEQVGGTLDAEREVKTREQLQAEIQRAQTRVEDLEKALAEQGQDMKWIEEKQALYRRNQELVEKIKQMETEEARLKHEVQDAKDQNELLEFRILELEERERKSPAINFHHTPFVDGKSPLQVYCEAEGVTDILVTELMKKLDILGDNAVSNLTNEEQVVVIQARTVLTLAEKWLQRIEETESALQRKMVDLESEKELFSKQKGYLDEELDYRKQALDQAHKHILELEAMLYDALQQEAGAKVAELLSEEEREKLKVAVEQWKRQVMSELRERDAQILRERMELLQIAQQRIKELEERIETQKRQIKELEEKFLFLFLFFSLAFILWS
>10090_0:0050a4_{"pub_og_id":"5403492at2759","og_name":"janus_kinase_and_microtubule_interacting_protein_2_","level_taxid":2759,"organism_taxid":"10090_0","organism_name":"Mus_musculus","pub_gene_id":"Jakmip2","description":"Jakmip2"}
MSKKGRNKGEKPEALIVALQAANEDLRTKLTDIQIELHQEKSKVSKLEREKTQEAKRIRELEQRKHTVLVTELKAKLHEEKMKELQAVRENLIKQHEQEMSRTVKVRDGEIQRLKSALCALRDGSSDKVRTALTIEAREEARKQFDAERLKLLQEITDLKTAKKQVDEALSNMIQADKIKAGDLRSEHQSHQEAISKIKWESERDIRRLMDEIKAKDRIIFSLEKELETQTGYVQKLQLQKEALDEQLFLVKEAECNMSSPKREIPGRAGDGSEHCSSPDLRRNQKRIAELNATIRKLEDRNTLLGDERNELLKRVRETEKQCKPLLERNKCLAKRNDELMVSLQRMEEKLKAVTKENSEMREKITSHPPLKKLKSLNDLDQANEEQETEFLKLQVIEQQNIIDELTRDREKLIRRRKHRRSSKPIKRPVLDPFIGYDEDSMDSETSSMTSFRTDRTPATPDDDLDESLAAEESELRFRQLTKEYQALQRAYALLQEQTGGIIDAEREAKAQEQLQAEVLRYRAKIEDLEATLAQKGQDSHWVEDKQLFIKRNQELLEKIEKQEAENHRLQQELQDARDQNELLEFRNLELEERERRSPPFNLQIHPFSDGVSALQIYCMKEGVKDVNIPDLIKQLDILGDNGNLRNEEQVAIIQASTVLSLAEKWIQQIEGAEAALHQKMMELESDMEQFCKIKGYLEEELDYRKQALDQAYMRIQELEATLYNALQQETVIKFGELLSDKQQEELRTAVEKLRRQMLRKSREYDCQILQERMELLQQAHQRIRDLEDKTDIQKRQIKDLEEKKNQELGSYPQKANAFKPSKMAKLFTPM
>9483_0:0008ba_{"pub_og_id":"5403492at2759","og_name":"janus_kinase_and_microtubule_interacting_protein_2_","level_taxid":2759,"organism_taxid":"9483_0","organism_name":"Callithrix_jacchus","pub_gene_id":"JAKMIP2","description":"JAKMIP2"}
MSKKGRNKGEKPEALIVALQAANEDLRTKLTDIQIELHQEKSKVSKLEREKTQEAKRIRELEQRKHTVLVTELKAKLHEEKMKELQAVRENLIKQHEQEMSRTVKVRDGEIQRLKSALCALRDGSSDKVRTALTIEAREEARKLFDAERLKLLQEITDLKTAKKQVDEALSNMIQADKIKAGDLRSEHQSHQEAISKIKWESERDIRRLMDEIKAKDRIIFSLEKELETQTGYVQKLQLQKEALDEQLFLVKEAECNMSSPKREIPGRAGDGSEHCSSPDLRRNQKRIAELNATIRKLEDRNTLLGDERNELLKRVRETEKQCKPLLERNKCLAKRNDELMVSLQRMEEKLKAVTKENLEMREKITSHPPLKKLKSLNDLDQANEEQETEFLKLQVIEQQNIIDELTRDREKLIRRRKHRRSSKPIKRPVLDPFIGYDEDSMDSETSSMASFRTDRTPATPDDDLDESLAAEESELRFRQLTKEYQALQRAYALLQEQTGGIIDAEREAKAQEQLQAEVLRYKAKIEDLEATLAQKGQDSHWVEDKQLFIKRNQELLEKIEKQEAENHRLQQELQDARDQNELLEFRNLELEERERRSPPFNLQIHPFSDGVSALQIYCMKEGVKDVNIPDLIKQLDILGDNGNLRNEEQVAIIQASTVLSLAEKWIQQIEGAEAALHQKMMELESDMEQFCKIKGYLEEELDYRKQALDQAYMRIQELEATLYNALQQETVIKFGELLSEKQQEELRTAVEKLRRQMLRKSREYDCQILQERMELLQQAHQRIRDLEDKTDIQKRQIKDLEEKFLFLFLFFSLAFILWP
>9483_0:000ee6_{"pub_og_id":"5403492at2759","og_name":"janus_kinase_and_microtubule_interacting_protein_2_","level_taxid":2759,"organism_taxid":"9483_0","organism_name":"Callithrix_jacchus","pub_gene_id":"JAKMIP1","description":"janus_kinase_and_microtubule-interacting_protein_1_isoform_X1"}
MSKKGRSKGEKPEMETDPVQMANEELRAKLTSIQIEFQQEKSKVGKLRERLQEAKLEREQEQRRHTAYISELKAKLHEEKTKELQALREGLIRQHEQEAARTAKIKEGELQRLQATLNVLRDGAADKVKTALLTEAREEARRAFDGERLRLQQEILELKAARKQAEEALSNCMQADKTKAADLRAAYQAHQDEVHRIKRECERDIRRLMDEIKGKDRVILALEKELGVQAGQTQKLLLQKEALDEQLVQVKEAERHHSSPKRELPPGIGDMVELMGTQDQHMDERDVRRFQLKIAELNSVIRKLEDRNTLLADERNELLKRSRETEVQLKPLVEKNKRMNKKNEDLLQSIQRMEEKIKNLTRENVEMKEKLSAQASLKRHTSLNDLSLTRDEQEIEFLRLQVLEQQHVIDDLSLERERLLRSKRHRGKSLKPPKKHVVETFFGFDEESVDSETLSETSYNTDRTDRTPATPEEDLDDTTAREEADLRFCQLTREYQALQRAYALLQEQVGGTLDAEREARTREQLQADLLRCQAKIEDLEKLLVEKGQDSKWVEEKQLLIRTNQDLLEKIYRLEMEENQLKNEMQDAKDQNELLEFRVLELEERERRSPAFNLQITTFPENNSSALQLFCHQEGVKDVNVSELMKKLDILGDNGNLRNEEQVAIIQAGTVLALCEKWLKQIEGTEAALTQKMLDLEKEKDLFSRQKGYLEEELDYRKQALDQAYLKIQDLEATLYTALQQEPGRRAGEALSEGQREDLQAAVEKVRRQILRQSREFDSQILRERMELLQQAQQRIRELEDKLEFQKRHLKELEEKFLFLFLFFSLAFILWP
>9483_0:00385c_{"pub_og_id":"5403492at2759","og_name":"janus_kinase_and_microtubule_interacting_protein_2_","level_taxid":2759,"organism_taxid":"9483_0","organism_name":"Callithrix_jacchus","pub_gene_id":"JAKMIP3","description":"janus_kinase_and_microtubule-interacting_protein_3_isoform_X5"}
MGRQELRARPRPCSSSPVLRMALGSPERRVSKVEREKNQELRQVREHEQHKTAVLLTELKTKLHEEKMKELQAVREALLRQHEAELLRVIKIKDNENQRLQALLSALRDGGPDKVKTVLLSEAKEEAKKGFEVEKVKMQQEISELKGAKRQVEEALTLVIRADKIKAAEIRSVYHLHQEEISRIKKECEREIRRLMEEIKFKDRAVFVLERELGVQAGHAQRLQLQKDALDEQLSQVREADRHPGSPRRELPHAAGAGDASDHSGSPEQQLDEKDARRFQLKIAELSAIIRKLEDRNALLSEERNELLKRVREAESQYKPLLDKNKRLSRKNEDLSHALRRMENKLKFVTQENIEMRQRAGIIRRPSSLNDLDQSQDEREVDFLKLQIVEQQNLIDELSKTLETAGYVKSVLERDKLLRFRKQRKKMAKLPKPVVVETFFGYDEEASLESDGSSISYQTDRTDQTPCTPDDDLEEGMAKEETELRFRQLTMEYQALQRAYALLQEQVGGTLDAEREVKTREQLQAEVQRAQARIEDLEKALAEQGQDMKWIEEKQALYRRNQELVEKIKQMEAEEARLRHEVQDARDQNELLEFRILELEERERKSPAINFHHTPFVDGKSPLQVYCEAEGVTDIVVAELMKKLDILGDNAVSNLTNEEQVVVIQARTVLTLAEKWLQQIEEAEAALQRKMVDLETEKELFSKQKGYLDEELDYRKQALDQAHKHILELEAMLYDALQQEAGAKVAELLSDAEREKLKVSVEQWKRQVMSELRERDAQILRERMELLQLAQQRIKELEERIEAQKRQIKELEEKFLFLFLFFSLAFILWS
>9483_0:003943_{"pub_og_id":"5403492at2759","og_name":"janus_kinase_and_microtubule_interacting_protein_2_","level_taxid":2759,"organism_taxid":"9483_0","organism_name":"Callithrix_jacchus","pub_gene_id":"118146443","description":"janus_kinase_and_microtubule-interacting_protein_3_isoform_X2"}
MPGFFFYFFVDTSLAMLPRLVSNSWTQVIFLPQPPNMLDLQVLATAPSRHKHRPADIPRVSKVEREKNQELRQVREHEQHKTAVLLTELKTKLHEEKMKELQAVREALLRQHEAELLRVIKIKDNENQRLQALLSALRDGGPDKVKTVLLSEAKEEAKKGFEVEKVKMQQEISELKGAKRQVEEALTLVIRADKIKAAEIRSVYHLHQEEISRIKKECEREIRRLMEEIKFKDRAVFVLERELGVQAGHAQRLQLQKDALDEQLSQVREADRHPGSPRRELPHAAGAGDASDHSGSPQLDEKDARRFQLKIAELSAIIRKLEDRNALLSEERNELLKRVREAESQYKPLLDKNKRLSRKNEDLSHALRRMENKLKFVTQENIEMRQRAGIIRRPSSLNDLDQSQDEREVDFLKLQIVEQQNLIDELSKTLETAGYVKSVLERDKLLRFRKQRKKMAKLPKPVVVETFFGYDEEASLESDGSSISYQTDRTDQTPCTPDDDLEEGMAKEETELRFRQLTMEYQALQRAYALLQEQVGGTLDAEREVKTREQLQAEVQRAQARIEDLEKALAEQGQDMKWIEEKQALYRRNQELVEKIKQMEAEEARLRHEVQDARDQNELLEFRILELEERERKSPAINFHHTPFVDGKSPLQVYCEAEGVTDIVVAELMKKLDILGDNAVSNLTNEEQVVVIQARTVLTLAEKWLQQIEEAEAALQRKMVDLETEKELFSKQKGYLDEELDYRKQALDQAHKHILELEAMLYDALQQEAGAKVAELLSDAEREKLKVSVEQWKRQVMSELRERDAQILRERMELLQLAQQRIKELEERIEAQKRQIKELEEKFLFLFLFFSLAFILWS
>9483_0:0057ce_{"pub_og_id":"5403492at2759","og_name":"janus_kinase_and_microtubule_interacting_protein_2_","level_taxid":2759,"organism_taxid":"9483_0","organism_name":"Callithrix_jacchus","pub_gene_id":"118151056","description":"janus_kinase_and_microtubule-interacting_protein_3-like"}
MSKRGMGSRAKGDKAEALAALQAANEELRAKLTDIQIELQQEKSKVSKVEREKNQELRQVREHEQHKTAVLLTELKTKLHEEKMKELQAVREALLRQHEAELLRVIKIKDNENQRLQALLSALRDGGPDKVKTVLLSEAKEEAKKGFEVEKVKMQQEISELKGAKRQVEEALTLVIRADKIKAAEIRSVYHLHQEEISRIKKECEREIRRLEQQLDEKDARRFQLKIAELSAIIRKLEDRNALLSEERNELLKRVREAESQYKPLLDKNKRLSRKNEDLSHALRRMENKLKFVTQENIEMRQRAGIIRRPSSLNDLDQSQDEREVDFLKLQIVEQQNLIDELSKTLETAGYVKSVLVR
>8954_0:001c07_{"pub_og_id":"5403492at2759","og_name":"janus_kinase_and_microtubule_interacting_protein_2_","level_taxid":2759,"organism_taxid":"8954_0","organism_name":"Falco_peregrinus","pub_gene_id":"JAKMIP3","description":"janus_kinase_and_microtubule-interacting_protein_3_isoform_X1"}
MSKKGTSSRGRGEKPDALAALQAANEELRAKLTDIQIELQQEKSKVSKLEREKNQEVKQIKEHEQHKSTVVVTELKVKLHEEKMKELQAVREALLRQHEAELLRVIKIKDNEIQRLQTLLNAVRDGAPDKVKTVLLTEAKEEAKKGFEVEKIKMQQEISELKGAKKQVEEALTMVIQADKIKAAEIRSVYHLHQEEISRIKRECEREIRRLMEEIKFKDRAVYVLERELGVQAGHAQRLQLQKEALDEQLSQIKESDRHLSSPKRELPYASGAGDASDHSGSPEQQLDEKDARRFQLKIAELSAIIRKLEDRNALLSEERNELLKRLREAESQYKPILDKNKRLSRKNEELSHALRRMENKLKFVTQENIAMRQRAGTIRRPSSLNDLDHSQEEREVDFLRLQVIEQQNIIDELSKTLETAGYVKSVMERDKLLRYRKQRKKMTRIPKKPVVETFFGYDEEASLESDGSSISYQTDRTDQTPCTPEDDLEEGMAKEETELRFRQLTMEYQALQRAYALLQEQVGGTLDAEREVKTREQLQAEIHRAQAQIEDLERALAEQGQDMKWIEEKQALYRRNQELVEKIKQMEAEEARLKHDVQDVKDQNELLEFRILELEERERRSPAINFHHGPFTEGKSPLQVYCEAEGVTDIVVAELMKKLDILGDNAVSNLTNEEQVVVIQARTVLTLAEKWLQQIEVTESALQQKMLDLENEKELFSKQKGYLDDELDFRKQSLDQAHKQILELEAMLYDALQQEAGAKISELLSEEEKEKLKSAVEQWKRQVMSELRERDAQILRERMELIQHAQQRIKELEERIEGQKRQIKELEEKLSFFGHSPSGHMQKFHSTEEATIASTVINRKTALITKTEKETLPFQKNPSLSCILLLAMEDAIFLTISD
>8954_0:0034b6_{"pub_og_id":"5403492at2759","og_name":"janus_kinase_and_microtubule_interacting_protein_2_","level_taxid":2759,"organism_taxid":"8954_0","organism_name":"Falco_peregrinus","pub_gene_id":"JAKMIP2","description":"janus_kinase_and_microtubule-interacting_protein_2_isoform_X1"}
MSKKGRSKGEKPEALIVALQAANEELRTKLTDIQIELHQEKSKVAKLEREKTQETKRIREVEQRKQTVQITELKAKLHEEKMKELQAVRENLIKQHEQEMTRMVKVRDSEIQRLKSALCALRDGSSDKVRTALTIEAREEARKQFDSERLKLLQEITELKSAKKQVDEALNNMIQADKIKAGDLRSEHQSHQEAISKIKWESERDIRRLMDEIKAKDRIIFSLEKELETQTGYVQKLQLQKEALDEQLFLVKEAECNMSSPKREIPGRAGDGSEHCSSPDLRRNQKRIAELNATIRKLEDRNTLLVDERNELLKRVREAEKQCKPLLEKNKCLTKRNDELMQSLQRMEDKLKAVTKENIEMREKMTSHPPLKKLRSLNDLDQANEEQETEFLKLQVIEQQNIIDELTRDREKLIRRRKHKRSSKPIKRHVVDTVFGYDDDSMDSETSSVASYRTDRTPATPDDDLDECGLAAEESELRFRQLTKEYQALQRAYALLQEQTGGIIDAEREAKAQEQLQAEVQRYKAKIEDLEKTLAQKGQDSHWVEDKQLFIKRNQELLDKIEKLEAENNRLQQELQDARDQNELLEFRNLELEERERRSPPFNLQIHPFSDGVSALQIYCMKEGVKDVSIPDLIKQLDILGDNGNLRNEEQVAIIQASTVLSLAEKWIQQIEGAEAALHQKMMELESDMEQFCKIKGYLEEELDYRKQALDQAYMRIQELEATLYNALQQETVIKFGELLTEKQQEELRTAVEKLRRQMLRKSREYDCQILQERMELLQQAHQRIRDLEDKTDIQKRQIKDLEEKFLFLFLFFSLAFILWP
>8954_0:0035c7_{"pub_og_id":"5403492at2759","og_name":"janus_kinase_and_microtubule_interacting_protein_2_","level_taxid":2759,"organism_taxid":"8954_0","organism_name":"Falco_peregrinus","pub_gene_id":"JAKMIP1","description":"janus_kinase_and_microtubule-interacting_protein_1"}
MSKKGRAKGEKSDMEIEALQAANEELRTKLTNIQIEFQQEKSKVGKLREKIQEVKQEREQEQHKHTAYVSELKAKLHEEKMKELQSVRELLIRQHEQEVARMVKIKDGEIQRLQSTVNVLRDGAADKVKTALLSEAKEEARKAFDGERMKLQQEILELKSGKKQLEEALNNIMQADKMKAADLRMAYQSHQDEINRIKRECEREIRRLMDEIKGKDRVILALEKDLGVQAGHTQKLLLQKEALDEQLVQVKEAERYHSSPKRELPVGVGDITELMGSPEQHLDERDVRRFQLKIAELNAVIRKLEDRNTLLADERNELLKRSRETESQLKPLVEKNKRMSKKNDDMLQCIQRMEEKIKNLSRENVELKEKLSAQPVLKRHTSLNDLSSTREEQEIEFLRLQVKEQQHVIDDLTVERERLLRSKKQKRKSLKPPKRHVVETFFGFDEESVDSETSSVTSYNTDKTDRTPATPEEDLEDSTPKEEAELRFCQLTREYQALQRAYALLQEQVGGTLDAEREARTREQLQADLLRCQAKIEDLEKALIEKGQDSKWVEEKQLLIRTNQELLEKIYRMEQEEHQLKNEMQDAKDQNELLEFRVLELEERERRSPAFNLHITTFPENNGSALQLFCQQEGIKDVNISELMKKLDILGDNGNLRNEEQVAIIQAGTVLSLCEKWLKQIEGTEAALTQKMLDLENEKDLFSKQKGYLEEELDYRKQALDQAYMKIQELEATLYNALQQDPGRRASESLTEAQREDLRAAVEKVRRQILRQSREFDSQILHERMELLQQAQQRIRELEDKIELQKRQLKEIEEKHSFCGLDDTTAPRRVAIKRTYGVNR
>114329_0:0010f1_{"pub_og_id":"5403492at2759","og_name":"janus_kinase_and_microtubule_interacting_protein_2_","level_taxid":2759,"organism_taxid":"114329_0","organism_name":"Neopelma_chrysocephalum","pub_gene_id":"JAKMIP2","description":"janus_kinase_and_microtubule-interacting_protein_2"}
MSKKGRSKGEKPEALIVALQAANEELRTKLTDIQIELHQEKSKVAKLEREKTQETKRIREVEQRKQTVQITELKAKLHEEKMKELQAVRENLIKQHEQEMTRMVKVRDSEIQRLKSALCALRDGSSDKVRTALTIEAREEARKQFDSERLKLLQEITELKSAKKQVDEALNNMIQADKIKAGDLRSEHQSHQEAISKIKWESERDIRRLMDEIKAKDRIIFSLEKELETQTGYVQKLQLQKEALDEQLFLVKEAECNMSSPKREIPGRAGDGSEHCSSPDLRRNQKRIAELNATIRKLEDRNTLLVDERNELLKRVREAEKQCKPLLEKNKCLTKRNDELMQSLQRMEDKLKAVTKENIEMREKITSHPPLKKLRSLNDLDQANEEQETEFLKLQVIEQQNIIDELTRDREKLIRRRKHKRSSKPIKRHVVDTFFGYDDDSMDSETSSVASYRTDRTPATPDDDLDEGLAAEESELRFRQLTKEYQALQRAYALLQEQTGGVIDAEREAKAQEQLQAEVQRYRAKIEDLEKTLAQKGQDSHWVEDKQLFIKRNQELLDKIEKLEAENNRLQQELQDARDQNELLEFRNLELEERERRSPPFNLQIHPFSDGVSALQIYCMKEGVKDVSIPDLIKQLDILGDNGNLRNEEQVAIIQASTVLSLAEKWIQQIEGAEAALHQKMMELESDMEQFCKIKGYLEEELDYRKQALDQAYMRIQELEATLYNALQQETVIKFGELLTEKQQEELRTAVEKLRRQMLRKSREYDCQILQERMELLQQAHQRIRDLEDKTDIQKRQIKDLEEKFLFLFLFFSLAFILWP
>114329_0:001667_{"pub_og_id":"5403492at2759","og_name":"janus_kinase_and_microtubule_interacting_protein_2_","level_taxid":2759,"organism_taxid":"114329_0","organism_name":"Neopelma_chrysocephalum","pub_gene_id":"JAKMIP1","description":"janus_kinase_and_microtubule-interacting_protein_1"}
MSKKSRTKGEKSEMEIEALQAANEELRTKLTNIQIEFQQEKSKVGKLREKIQEVKQEREQEQHKHTAYVSELKAKLHEEKMKELQSVRELLIRQHEQEVARMVKIKDGEIQRLQSTVNVLRDGAADKVKTALLSEAKEEARKAFDSERMKLQQEILELKSGKKQLEEALNNIMQADKMKAADLRTAYQSHQDEIHRIKRECEREIRRLMDEIKGKDRVILALEKDLGVQAGHTQKLLLQKEALDEQLVQVKEAERYHSSPKRELPAGVGDITELMGSPEQHLDERDVRRFQLKIAELNAVIRKLEDRNTLLADERNELLKRSRETESQLKPLVEKNKRMSKKNDDMLQSIQRMEEKIKNLSRENVELKEKLSAQPALKRHTSLNDLSSTREEQEIEFLRLQVKEQQHVIDDLTVERERLLRSKKQRRKSLKPPKRHVVETFFGFDEESVDSETSSVTSYNTDKTDRTPATPEEDLEDSTPKEEAELRFCQLTREYQALQRAYALLQEQVGGTLDAEREARTREQLQADLLRCQAKIEDLEKALIEKGQDSKWVEEKQLLIRTNQELLEKIYRMEQEEHQLKNEMQDAKDQNELLEFRVLELEERERRSPAFNLHITTFPENNGSALQLFCHQEGIKDVNISELMKKLDILGDNGNLRNEEQVAIIQAGTVLSLCEKWLKQIEGTEAALTQKMLDLENEKDLFSKQKGYLEEELDYRKQALDQAYMKIQELEATLYNALQQDPGRRASESLTEAQREDLRAAVEKVRRQILRQSREFDSQILHERMELLQQAQQRIRDLEDKIELQKRQLKEIEEKHSFCGLDDTTEPRCVAIKRTYGVNS
>114329_0:001de8_{"pub_og_id":"5403492at2759","og_name":"janus_kinase_and_microtubule_interacting_protein_2_","level_taxid":2759,"organism_taxid":"114329_0","organism_name":"Neopelma_chrysocephalum","pub_gene_id":"JAKMIP3","description":"janus_kinase_and_microtubule-interacting_protein_3_isoform_X1"}
MSKKGSSSRARGDKPDALAALQAANEELRAKLTDIQIELQQEKSKVSKLEREKNQEVKQIKEHEQHKSTVVVTELKVKLHEDKMKELQAVREALLRQHEAELLRVIKIKDNEIQRLQTLLNAVRDGGPDKVKTVLLSEAKEEAKRGFEVEKIKMQQEISELKGAKKQVEEALTMVIQADKIKAAEIRSVYHLHQEEITRIKRECEREIRRLMEEIKFKDRAVFVLERELGVRAGHAQRLQLQKEALDEQLSQLKESDRHLSSPKRELPYASGAGDASDHSGSPEQQLDEKDARRFQLKIAELSGIIRKLEDRNALLSEERNELLKRLREAESQYKPILDKNKRLSRKNEELSHALRRMENKLKFVTQENIAMRQRTGAIRRPSSLNDLDHSQEEREVDFLRLQVVEQQNIIDELSKTLETAGYVKSVMERDKLLRFRKQRKKMTRIPKKPVVETFYGYDDEASLESDGSSISYQTDRTDQTPCTPEDDLEEGMAKEETELRFRQLTMEYQALQRAYALLQEQVGGTLDAEREVKTREQLQAEIHRSQAQIEDLEKALAEQGQDMKWIEEKQALYRRNQELVEKIKQMEAEEARLKHDVQDVKDQNELLEFRILELEERERRSPAINFLHGPFTEGKSPLQVYCEAEGVTDIVVAELMKKLDILGDNAVSNLTNEEQVVIIQARTVLTLAEKWLQQIEVTESALQQKMLDLENEKELFSKQKGYLDDELDFRKQSLDQAHKQILELEAMLYDALQQEAGAKISELLSEEEKEKLKSAVEQWKRQVMSELRERDAQILRERMELIQHAQQRIKELEERIEGQKRQIKELEEKLSFFGHSPSGPMHKPTERTTAAPAVIPRKTALLPETKTETLPFPPPQISLILCYWQWKVQFL
>8245_0:001ac8_{"pub_og_id":"5403492at2759","og_name":"janus_kinase_and_microtubule_interacting_protein_2_","level_taxid":2759,"organism_taxid":"8245_0","organism_name":"Xiphias_gladius","pub_gene_id":"120794304","description":"janus_kinase_and_microtubule-interacting_protein_3"}
MSKRGAGGRAKGERPDAMATLQAANEELRAKLTDIQIELQQERNKVSRLEREKSQELKAEHHRATVAVTELKTKLHDEKQKELAVTRETLLRQHEMELMRVIKIKDGEIQRLNGLVLTLRDGSTDKVRSALLAEVEEARRSWEVERCRLQQEVQELRGAKRYAEEALTSAQQACQARAAELRSAHHQHQEELNRTKRDCEREIRRLMDEIKLKDRAVSVLDKALGLQAGHAHRLQLQTQAAEQQIAALRDAQRVGLNHPGHAPSSTPNTTPHIEDRDTRRFQLKIAELSAVVRKLEDRNALLSEERNELLKRLREAESQFLPLLDKNKRLSRKNEELALALRRLDNKLRFVTQENLEMQHFICHPQRRPSSLNDLDRSHSTSYHGYSQEEREMEFLRLQVMEQQHIIDDLSKERDMLLRYRLQESMRRKRTFRACRVIETFYGYDEEASVESDGSSLSFHTDRTPDTEPEEVCMREEAELRYRQLTQEYQALQRAYALLTETSGGNYDAEKEIKTREQLLTEISRYQTRVADLESALKQQGLDVKWVEEKQALYQRNQELVEKVRQMEGEELRLKNDIQDIKDQNELLEFRILELEERERRSPAINFQQLHFPEGLSPLQIYCEVEGVTDIVISELMKKLDILGDNANLSNEEQVVVIHARTVLTLAEKWLESIEVTKSALQQKMLDIESEKDLFSKQKGYLDEELDYRKQSMDQAHKRILELEAMLFEALQLEDESRMEGFKIEEGRLSETLTEEEREGLRRAMDQWKRTVMCELRERDSQILRERMEILQLTQQRNKELEEFIEAQKRQIKELEEKFLFLFLFFSLAFILWS
>8245_0:00364f_{"pub_og_id":"5403492at2759","og_name":"janus_kinase_and_microtubule_interacting_protein_2_","level_taxid":2759,"organism_taxid":"8245_0","organism_name":"Xiphias_gladius","pub_gene_id":"120803145","description":"janus_kinase_and_microtubule-interacting_protein_2_isoform_X1"}
MAKKGRTKGEKPEALISALQAANEDLRSKLTDIQIELHQEKCKVSKLERDKVQEVKRVREQEQHRHTAMLTEQRAKWHEEKQKELQALRENLTRQHEQELARHAKIKDQENQRLKAALSAMRDGSGEKVRTALTLEAKEDARRFFDQERVKLLQEIAELKSAKKQTDEALSNMIQADKMKAGDLRVEHQQHQEQISKIKWDCERDIRRLVDEIKSKDRTIFALEKELESTTGFLQKLQLQKDALDEQLFLVKEAECGLGSPKREIPGRAGDGAEHCGSPDMRRNQRRIAELNGTIRKLEDRNSLLVDERNELLKRVRESEKQCKPLLDKNKLLNKRNDDLTQTLQKLEEKLKSLAKENLEMKEKISSHPPLKKLKSLNDLDQAHDDQEIAFLKLQVLEQQSMIDELARDREKLLRKKRHKRSSRPIKRHIVVDTFFGYDEESLDSETSSVASFRMDRTPATPEEDLDEGLANEESELRFRQLTREYQALQRAYALLQEQKGGILDAEMEAKAQEQLHADVLRYKAKIEDLEKELNLKGQDSKWVEEKQLFLRRNQELLEKVEKMDSECSRLQQELQDSKDQNELLEFRILELEERERRTPPFNHLRMHPFSEGVSALQIYCMKEGVKDVCIPDLIKLLDILGDNGNLRNEEQVAIIQASTVLSLAEKWIQQIEGTEAALHQKMMDLEIEMEMFCKQKGYLEEELDYRKQALDQAYMQIQELEATLYNALQQDKVIKYGEPLDELQRDELRTAVEKLRRQMLRKSREYDCQILQERMELLHQAHQRIRDLEDKTEIQRRQIKDLEEKVVCQLGDLVCDYSYIYFLDKRGTVCVTVAASVRTSVTAVSIRWMCRVLAVDVHTSDFIHFLFFLMGMGISGCCPGFFLKRCWTLNISPNS
>8245_0:004d22_{"pub_og_id":"5403492at2759","og_name":"janus_kinase_and_microtubule_interacting_protein_2_","level_taxid":2759,"organism_taxid":"8245_0","organism_name":"Xiphias_gladius","pub_gene_id":"120785521","description":"janus_kinase_and_microtubule-interacting_protein_1_isoform_X1"}
MSSTTPPAAPTLKKGRKPEKSEVMADSVQATNEELRSKLMDIQVEVQQERGKVCKLRERLQEQRQARELEQHKHAVALTDLRAKLHEEKLREIALAREALGRQHEAELARAIKIRDVEMQRLQGLVNALRDGAADKLKNALLGEAREEARRAFDGERIKLQQEIQEQKTARKQAEEALANALQADKAKAADLRTAYQQHQDEVHRIKRDCEKDIRRLMDELKAKDRVVCALEKELGVQAGYAQKLQLQKEALDEQLGQVREAERHNHGSPKREVVPGLGDNPDLLKDQLLSSSSSRLPPAQQEVEERDTRRFQLKIAELHSVIRKLEDRNALLADERNELLKRVREAESQMKPMFEKNKRLSKKNDDLLQTLQRMEEKLKNLSRENAEMKEKASSSRPSSQQQSIQQQLKRPSSLTDLSHAHEEQEVEFLKLQVAEQRGIIDELTQERDRLVMSKKNRRKPLKLSKRHVVETYFGFDEESIDSETSSLTSYNTDLTDRTPATPEEDLEESVSREESELRFRQLTREYQALQRAYALLQEQTGGSLDAEREARTREQLQLELSSCQAKIIDLEKALAERGQDSKWVEEKQYLLRTNQELHEKMCALQQSESRLQAEVQDARDQNELLEFRVLELEVRDCTNVKVSPGGDNNNVSSRRKTYIQ
>13146_0:000e95_{"pub_og_id":"5403492at2759","og_name":"janus_kinase_and_microtubule_interacting_protein_2_","level_taxid":2759,"organism_taxid":"13146_0","organism_name":"Melopsittacus_undulatus","pub_gene_id":"LOC101868752","description":"janus_kinase_and_microtubule-interacting_protein_3_isoform_X1"}
MSKKGSSGRARGEKPDALAALQAANEELRAKLTDIQIELQQEKSKVSKLEREKNQEVKQIKEHEQHKSTVVVTELKVKLHEDKMKELQAVRETLLRQHEAELLRVIKIKDNEIQRLQTLLSAVRDGAPDKVKTVLLSEAKEEAKKGFEVEKIKMQQEISELKGAKKQVEEALTMVIQADKIKAAEIRSVYHLHQEEISRIKRECEREIRRLMEEIKFKDRAVYVLERELGVQAGHAQRLQLQKEALDEQLSQIKEADRHLSSPKRELPYPSGAGDASDHSGSPEQQLDEKDARRFQLKIAELSAIIRKLEDRNALLSEERNELLKRLREAESQYKPILDKNKRLSRKNEELSHALRRMENKLKFVTQENIAMRQRAGTIRRPSSLNDLDQEEREVDFLRLQVIEQQNIIDELSKTLETAGYVKSVMERDKLLRYRKQRKKMTRIPKKPVVETFFGYDEEASLESDGSSISYQTDRTDQTPCTPEDDLEEGMAKEETELRFRQLTMEYQALQRAYALLQEQVGGTLDAEREVKTREQLQAEINRSQAQIQDLEKALAEQGQDMKWIEEKQALYRRNQELVEKIKQMEAEEARLKHDVQDAKDQNELLEFRILELEERERRSPAINFHHGPFTEGKSPLQVYCEAEGVTDIVVAELMKKLDILGDNAVSNLTNEEQVVVIQARTVLTLAEKWLQQIEVTESALQQKMLDLENEKELFSKQKGYLDDELDFRKQSLDQAHKHILELEAMLYDALQQEAGAKISDLLSEEEKEKLKSAVEQWKRQVMSELRERDAQILRERMELIQHAQQRIKELEERIEGQKRQIKELEEKFLFLFLFFSLAFILWS
>13146_0:001e28_{"pub_og_id":"5403492at2759","og_name":"janus_kinase_and_microtubule_interacting_protein_2_","level_taxid":2759,"organism_taxid":"13146_0","organism_name":"Melopsittacus_undulatus","pub_gene_id":"LOC101879313","description":"janus_kinase_and_microtubule-interacting_protein_1_isoform_X1"}
MSKKSRAKGEKSDMDIEALQAANEELRTKLTNIQIEFQQEKSKVGKLREKIQEVKQEREQEQHKHTAYVSELKAKLHEEKMKELQSVRELLIRQHEQEVARMVKIKDGEIQRLQSTVNVLRDGAADKVKTALLSEAKEEARKAFDGERLKLQQEILELKSGKKQLEEALNNIMQADKMKAADLRTAYQSHQDEVNRIKRECEREIRRLMDEIKGKDRVILALEKDIGVQAGHTQKLLLQKEALDEQLVQVKEAERYHSSPKRELPAGVGDITELMGSLEQHLDERDVRRFQLKIAELNAVIRKLEDRNTLLADERNELLKRCRETESQLKPLVEKNKRMSKKNDDMLQCIQRMEEKIKNLSRENVELKEKLSAQPVLKRHTSLNDLSSTREEQEIEFLRLQVKEQQHVIDDLTVERERLLRSKKQRRKSLKPPKRHVVETFFGFDEESLDSETSSVTSYNTDKTDRTPATPEEDLEDTTPKEEAELRFCQLTREYQALQRAYALLQEQVGGTLDAEREARTREQLQADLLRCQAKIEDLEKALIEKGQDSKWVEEKQLLIRTNQELLEKIYRMEQEEHQLKNEMQDAKDQNELLEFRVLELEERERRSPAFNLQITTFPENNGSALQLFCQQEGIKDVNISELMKKLDILGDNGNLRNEEQVAIIQAGTVLSLCEKWLKQIEGTEAALTQKMLDLENEKDLFSKQKGYLEEELDYRKQALDQAYMKIQELEATLYNALQQDPGRWASESLTEAQREDLRAAVEKVRRQILRQSREFDSQILHERMELLQQAQQRIRELEDKIEFQKRQLKEIEEKFLFLFLFFSLAFILWP
>13146_0:002757_{"pub_og_id":"5403492at2759","og_name":"janus_kinase_and_microtubule_interacting_protein_2_","level_taxid":2759,"organism_taxid":"13146_0","organism_name":"Melopsittacus_undulatus","pub_gene_id":"LOC101881691","description":"janus_kinase_and_microtubule-interacting_protein_2"}
MSKKGRSKGEKPEALIVALQAANEELRTKLTDIQIELHQEKSKVAKLEREKTQETKRIREVEQRKQTVQITELKAKLHEEKMKELQAVRENLIKQHEQEMTRMVKVRDSEIQRLKSALSALRDGSSDKVRTALTIEAREEARKQFDSERLKLLQEITELKSAKKQVDEALSNMIQADKIKAGDLRSEHQSHQEAISKIKWESERDIRRLMDEIKAKDRIIFSLEKELETQTGYVQKLQLQKEALDEQLFLVKEAECNMSSPKREIPGRAGDGSEHCSSPDLRRNQKRIAELNATIRKLEDRNTLLVDERNELLKRVREAEKQCKPLLEKNKCLTKRNDELMQSLQRMEDKLKAVTKENIEMREKITSHPPLKKLRSLNDLDQANEEQETEFLKLQVIEQQNIIDELTRDREKLIRRRKHKRSSKPIKRHVVDTVFGYDDDSMDSETSSVASYRTDRTPATPDDDLDEGLAAEESELRFRQLTKEYQALQRAYALLQEQTGGIIDAEREAKAQEQLQAEVQRYKAKIEDLEKTLAQKGQDSHWVEDKQLFIKRNQELLDKIEKLEGENNRLQQELQDARDQNELLEFRNLELEERERRSPPFNLQIHPFSDGVSALQIYCMKEGVKDVSIPDLIKQLDILGDNGNLRNEEQVAIIQASTVLSLAEKWIQQIEGAEAALHQKMMELESDMEQFCKIKGYLEEELDYRKQALDQAYMRIQELEATLYNALQQETVIKFGELLTEKQQEELRTAVEKLRRQMLRKSREYDCQILQERMELLQQAHQRIRDLEDKTDIQKRQIKDLEEKFLFLFLFFSLAFILWP
>57412_0:00189f_{"pub_og_id":"5403492at2759","og_name":"janus_kinase_and_microtubule_interacting_protein_2_","level_taxid":2759,"organism_taxid":"57412_0","organism_name":"Colius_striatus","pub_gene_id":"JAKMIP1","description":"janus_kinase_and_microtubule-interacting_protein_1"}
VGKLREKIQEVKQEREQEQHKHTAYVSELKAKLHEEKMKELQSVRELLIRQHEQEVARMVKIKDGEIQRLQSTVNVLRDGAADKVKTALLSDAKEEARKAFDSERMKLQQEILELKSGKKQLEEALNNIMQADKMKAADLRTAYQSHQDEINRIKRECEREIRRLMDEIKGKDRVILALEKDLGVQAGHTQKLLLQKEALDEQLVQVKEAERYHSSPKRELPAGVGDITELMGSPEQHLDERDVRRFQLKIAELNAVIRKLEDRNTLLADERNELLKRSRETESQLKPLVEKNKRMSKKNDDMLQCIQRMEEKIKNLSRENVELKEKLSAQPALKRHTSLNDLSSTREEQEIEFLRLQVKEQQHVIDDLTVERERLLRSKKQKRKSLKPPKRHVVETFFGFDEESLDSETSSVTSYNTDKTDRTPATPEEDLEDSTPKEEAELRFCQLTREYQALQRAYALLQEQVGGTLDAEREARTREQLQADLLRCQAKIEDLEKALIEKGQDSKWVEEKQLLIRTNQELLEKIYRMEQEEHQLKNEMQDAKDQNELLEFRVLELEERERRSPAFNLHITTFPENNGSALQLFCHQEGIKDVNISELMKKLDILGDNGNLRNEEQVAIIQAGTVLSLCEKWLKQIEGTEAALTQKMLDLENEKDLFSKQKGYLEEELDYRKQALDQAYMKIQELEATLYNALQQDPGRWASESLTEAQREDLRAAVEKVRRQILRQSREFDSQILHERMELLQQAQQRIRELEDKIELQKRQLKEIEEK
>57412_0:001e25_{"pub_og_id":"5403492at2759","og_name":"janus_kinase_and_microtubule_interacting_protein_2_","level_taxid":2759,"organism_taxid":"57412_0","organism_name":"Colius_striatus","pub_gene_id":"LOC104556650","description":"janus_kinase_and_microtubule-interacting_protein_3"}
CQKPVVETFFGYDEEASLESDGSSISYQTDRTDQTPCTPEDDLEEGMAKEETELRFRQLTMEYQALQRAYALLQEQVGGTLDAEREVKTREQLQAEVHRSQAQIADLEKALAEQGQDMKWIEEKQALYRRNQELVEKIKQMEAEEARLKHDVQDVKDQNELLEFRILELEERERRSPAINFHHGPFTEGKSPLQVYCEAEGVTDIVVAELMKKLDILGDNANLTNEEQVVVIQARTVLTLAEKWLQQIEVTESALQQKMLDLENEKELFSKQKGYLDDELDFRKQSLDQAHKQILELEAMLYDALQQEAGAKISDLLSEEEKEKLKSAVEQWKRQVMSELRERDAQILRERMELIQHAQQRIKELEERIEGQKRQIKELEEKFLFLFLFFSLAFILWS
>57412_0:00261f_{"pub_og_id":"5403492at2759","og_name":"janus_kinase_and_microtubule_interacting_protein_2_","level_taxid":2759,"organism_taxid":"57412_0","organism_name":"Colius_striatus","pub_gene_id":"JAKMIP2","description":"janus_kinase_and_microtubule-interacting_protein_2"}
VAKLEREKTQETKRIREVEQRKQTVQITELKAKLHEEKMKELQAVRENLIKQHEQEMTRMVKVRDSEIQRLKSALCALRDGSSDKVRTALTIEAREEARKQFDSERLKLLQEITELKSAKKQVDEALNNMIQADKIKAGDLRSEHQSHQEAISKIKWESERDIRRLMDEIKAKDRIIFSLEKELETQTGYVQKLQLQKEALDEQLFLVKEAECNMSSPKREIPGRAGDGSEHCSSPDLRRNQKRIAELNATIRKLEDRNTLLVDERNELLKRVREAEKQCKPLLEKNKCLTKRNDELMQSLQRMEDKLKAVTKENIEMREKITSHPPLKKLRSLNDLDQANEEQETEFLKLQVIEQQNIIDELTRDREKLIRRRKHKRSSKPIKRHVVDTVFGYDDDSMDSETSSVASYRTDRTPATPDDDLDEGLAAEESELRFRQLTKEYQALQRAYALLQEQTGGIIDAEREAKAQEQLQAEVQRYKAKIEDLEKTLAQKGQDSHWVEDKQLFIKRNQELLDKIEKLDAENNRLQQELQDARDQNELLEFRNLELEERERRSPPFNLQIHPFSDGVSALQIYCMKEGVKDVSIPDLIKQLDILGDNGNLRNEEQVAIIQASTVLSLAEKWIQQIEGAEAALHQKMMELESDMEQFCKIKGYLEEELDYRKQALDQAYMRIQELEATLYNALQQETVIKFGELLTEKQQEELRTAVEKLRRQMLRKSREYDCQILQERMELLQQAHQRIRDLEDKTDIQKRQIKDLEEKFLFLFLFFSLAFILWP
>215358_0:004cd7_{"pub_og_id":"5403492at2759","og_name":"janus_kinase_and_microtubule_interacting_protein_2_","level_taxid":2759,"organism_taxid":"215358_0","organism_name":"Larimichthys_crocea","pub_gene_id":"jakmip2","description":"janus_kinase_and_microtubule-interacting_protein_2"}
MAKKGRTKGEKPEALISALQAANEDLRSKLTDIQIELHQEKCKVSKLERDKVQEVKRVREQEQHRHTAMLTEQRAKWHEEKQKELQALRENLTRQHEQELARHAKIKDQENQRLKAALSAMRDGSGEKVRTALTLEAKEDARRFFDQERVKLLQEIAELKSSKKQTDEALSNMIQADKMKAGDLRVEHQQHQEQISKIKWDSERDIRRLVDEIKSKDRAIFSLEKELESTTGFLQKLQLQKDALDEQLFLVKEAECGLGSPKREIPGRAGDGAEHCGSPDLRRNQRRMSELNSTIRKLEDRNSLLVDERNELLKRVRESEKQCKPLLDKNKLLSKRNDDLTQTIQKLEEKLKSLVKENHEMKEKISSHPPLKKLKSLNDLDQAHDDQEIAFLKLQVLEQQSMIDELTRDREKLLRKKRHKRSSRPIKRHIVVDTFFGYDEESMDSETSSVASFRMDRTPATPDEDLEEGLSTEESELRFRQLTREYQALQRAYALLQEQKGGILDAEMEAKAQEQLQGDVLRYKAKIEDLEKELTLKGQDSKWVEEKQLFLRRNQELLEKVEKLDSECSRLQHELQDSKDQNELLEFRVFELEERERRSPPFNHLRMHPFSEGVSALQIYCMKEGVKDVCIPDLIKLLDILGDNGNLRNEEQVAIIQASTVLSLAEKWIQQIEGTEAALHQKMMDLEIEMEMFCKQKGYLEEELDYRKQALDQAYMQIQELEATLYNALQQDKVIKYGEPLDELQKDELRTAVEKLRRQMLRKSREYDCQILQERMELLHQAHQRIRDLEDKTEIQRRQIKDLEEKFLFLFLFFSLAFILWP
>215358_0:005a40_{"pub_og_id":"5403492at2759","og_name":"janus_kinase_and_microtubule_interacting_protein_2_","level_taxid":2759,"organism_taxid":"215358_0","organism_name":"Larimichthys_crocea","pub_gene_id":"jakmip3","description":"janus_kinase_and_microtubule-interacting_protein_3_isoform_X1"}
MSKRGAGGRGKGERPDAMATLQAANEELRAKLTDIQIELQQEKNKVSRLEREKSQELKAEHHRSTVAVTELKTKLHEEKQKELAVTRETLLRQHEMELMRVIKIKDGEIQRLNGLVLTLRDGSTDKVRSALLAEVEEARRGWEAERCRLQQEVQELRGAKRNAEEALTSAQQACQARAAELRSAHHQHQEELNRTKRDCEREIRRLMDEIKLKDRAVSVLDKALGLQAGHAHRLQLQTQAAEQQIAAMRDAQRVGLNHPGQAPNSAPNTPPHISQEDRDTRRFQLKIAELSAVVRKLEDRNALLSEERNELLKRLREAESQFLPLLDKNKRLSRKNEELALALRRLDNKLRFVTQENMEMVTMRRPSSLNDLDRSHSTSYHGYSQEEREMEFLRLQVQEQQHIIDDLSKALETAGYVKNVIERDMLLRYRRQDSVRRKRTFRACRVIETFYGYDEEASVDSDGSSLSFHTDRTPDTEPEEMCVREEAELRYRQLTQEYQALQRAYALLTETSGGNYDPEKEIKTREQLLTEISRYETRVADLESALKQQGLDVKWVEEKQALYQRNQELVEKVKQMEGEDLRLKNEIQDVKDQNELLEFRILELEERERRSPAINFQQLYFPEGLSPLQIYCEAEGVTEIVISELMKKLDILGDNAVSNLSNEEQVVVIHARTVLTLAEKWLESIEVTKSALQQKMLDIESEKDLFSKQKGYLDEELDYRKQSMDQAHKRILELEAMLFEALQQEDESRMEGLKMEEGRLSETLTDEEKEELRKAMDQWKRTVMFELRERDAQILRERMELLQLTQQRNKDLEECIEAQKRQIKELEEKFLFLFLFFSLAFILWS
>57397_0:001d35_{"pub_og_id":"5403492at2759","og_name":"janus_kinase_and_microtubule_interacting_protein_2_","level_taxid":2759,"organism_taxid":"57397_0","organism_name":"Apaloderma_vittatum","pub_gene_id":"JAKMIP2","description":"janus_kinase_and_microtubule-interacting_protein_2_isoform_X1"}
MSKKGRSKGEKPEALIVALQAANEELRTKLTDIQIELHQEKSKVAKLEREKTQETKRIREVEQRKQTVQITELKAKLHEEKMKELQAVRENLIKQHEQEMTRMVKVRDSEIQRLKSALCALRDGSSDKVRTALTIEAREEARKQFDSERLKLLQEITELKSAKKQVDEALNNMIQADKIKAGDLRSEHQSHQEAISKIKWESERDIRRLMDEIKAKDRIIFSLEKELETQTGYVQKLQLQKEALDEQLFLVKEAECNMSSPKREIPGRAGDGSEHCSSPDLRRNQKRIAELNATIRKLEDRNTLLVDERSELLKRVREAEKQCKPLLEKNKCLTKRNDELMQSLQRMEDKLKAVTKENIEMREKITSHPPLKKLKSLNDLDQANEEQETEFLKLQVIEQQNIIDELTRDREKLIRRRKHKRSSKPIKRHVVDTFFGYDDDSMDSETSSVASYRTDRTPATPDDDLDEGLAAEESELRFRQLTKEYQALQRAYALLQEQTGGVIDAEREAKAQEQLQAEVQRYKAKIEDLEKTLAQKGQDSHWVEDKQLFIKRNQELLDKIEKLEAENNRLQQELQDARDQNELLEFRNLELEERERRSPPFNLQIHPFSDGVSALQIYCMKEGVKDVSIPDLIKQLDILGDNGNLRNEEQVAIIQASTVLSLAEKWIQQIEGAEAALHQKMMELESDMEQFCKIKGYLEEELDYRKQALDQAYMRIQELEATLYNALQQETVIKFGELLTEKQQEELRTAVEKLRRQMLRKSREYDCQILQERMELLQQAHQRIRDLEDKTDIQKRQIKDLEEKFLFLFLFFSLAFILWP
>57397_0:00311e_{"pub_og_id":"5403492at2759","og_name":"janus_kinase_and_microtubule_interacting_protein_2_","level_taxid":2759,"organism_taxid":"57397_0","organism_name":"Apaloderma_vittatum","pub_gene_id":"JAKMIP1","description":"janus_kinase_and_microtubule-interacting_protein_1"}
MSKKTRAKGEKSDMEIEALQAANEELRTKLTSIQIEFQQEKSKVGKLREKIQEVKQEREQEQHKHTAYVSELKAKLHEEKMKELQSVRELLIRQHEQEVARMVKIKDGEIQRLQSTVNVLRDGAADKVKTALLSEAKEEARKAFDGERTKLQQEVLELKSGKKQLEEALNNLMQADKMKAADLRTAYQSHQDEINRIKRECEREIRRLMDEIKGKDRVILALERDLGVQAGHTQKLLLQKEALDEQLVQVKEAERYHSSPKRELPAGVGDITELMGSPEQHLDERDMRRFQLKIAELNAVIRKLEDRNTLLADERNELLKRSRETESQLKPLVEKNKRMSKKNDDMLQCIQRMEDKIKNLSRENVELKEKLSAQPALKRHTSLNDLSSTREEQEIEFLRLQVKEQQHVIDDLTVERERLLRSKKQRRKSLKPLKRHVVETFFGFDEESVDSETSSVTSYNTDKTDRTPATPEEDLEDSTPKEEAELRFCQLTREYQALQRAYALLQEQVGGTLDAEREARTREQLQTDLLRCQAKIEDLEKALIEKGQDSKWVEEKQLLIRRNQELLEKIYRMEQEEHQLKNEMQDAKDQNELLEFRVLELEERERRSPAFNLHITTFPENNGSALQLFCQQEGIKDVNISELMKKLDILGDNGNLRNEEQVAIIQAGTVLSLCEKWLKQIEGTEAALTQKMLDLENEKDLFSKQKGYLEEELDYRKQALDQAYMKIQELEATLYNALQQDPGRRVSESLTEAQREDLRAAVEKVRRQILRQSREFDTQILHERMELLHQAQQRIRELEDKIELQKRQLKEIEEKFLFLFLFFSLAFILWP
>57397_0:0033af_{"pub_og_id":"5403492at2759","og_name":"janus_kinase_and_microtubule_interacting_protein_2_","level_taxid":2759,"organism_taxid":"57397_0","organism_name":"Apaloderma_vittatum","pub_gene_id":"JAKMIP3","description":"janus_kinase_and_microtubule-interacting_protein_3"}
MSKKGTSSRARGEKPDALAALQAANEELRAKLTDIQIELQQEKSKVSKLEREKNQEVKQIKEHEQHKSTVVVTELKVKLHEEKMKELQAVREALLRQHEAELLRVIKIKDNEIQRLQTLLNAVRDGAPDKVKTVLLTEAKEEAKKGFEVEKIKMQQEISELKGAKKQVEEALTMVIQADKIKAAEIRSVYHLHQEEISRIKRECEREIRRLMEEIKFKDRAVYVLERELGVQAGHAQRLQLQKEALDEQLSQIKESDRHLSSPKRELPYASGAGDAPDQSGSPEQQLDEKDARRFQLKIAELSAIIRKLEDRNVLLSEERNELLKRLREAESQYKPILDKNKRLSRKNEELSHALRRMENKLKFVTQENIAMRQRAGTIRRPSSLNDLDHSQEEREVDFLRLQVIEQQNIIDELSKTLETAGYVKSVMERDKLLRYRKQRKKMTRIPKKPVVETFFGYDDEASLESDGSSISYQTDRTDQTPCTPEDDLEEGMAKEETELRFRQLTMEYQALQRAYALLQEQVGGTLDAEREVKTREQLQAEIHRSQAQIEDLEKALAEQGQDMKWIEEKQALYRRNQELVEKIKQMEAEEARLKHDVQDAKDQNELLEFRILELEERERRSPAINLHHGPFTEGKSPLQVYCEAEGVTDIVVAELMKKLDILGDNANLTNEEQVVVIQARTVLTLAEKWLQQIEVTESALQQKMLDLENEKELFSKQKGYLDDELDFRKQSLDQAHKQILELEAMLYDALQQEAGAKISELLSEEEKEKLKSAVEQWKRQVMSELRERDAQILRERMELIQHAQQRIKELEERIEGQKRQIKELEEKFLFLFLFFSLAFILWS
>230844_0:00049b_{"pub_og_id":"5403492at2759","og_name":"janus_kinase_and_microtubule_interacting_protein_2_","level_taxid":2759,"organism_taxid":"230844_0","organism_name":"Peromyscus_maniculatus_bairdii","pub_gene_id":"Jakmip3;LOC102911515","description":"Jakmip3"}
MSKKGAGSRAKGDKAEALAALQAANEELRAKLTDIQIELQQEKSKVSKVEREKSQELKQVREHEQRKHAVLVTELKTKLHEEKMKELQAVREALLRQHEAELLRVIKIKDNENQRLQALLNTLRDGAPDKVKTVLLCEAKEEAKKGFEVEKVKMQQEISELKGAKKQVEEALTMVIQADKIKAAEIRSVYHLHQEEIVRIKKECEREIRRLMEEIRFKDRAVFVLERELGVQAGHAQRLQLQKEALDEQLSQAKEAERHPGSPRRELPYASGAGDASDHSGSPEQQLDEKDARRFQLKIAELSAIIRKLEDRNALLSEERNELLKRLREAESQYKPLLDKNKRLTRKNEDLSHTLRRIESKLKFVTQENIEMRQRAGIIRRPSSLNDLDQSQDEREIDFLKLQIVEQQNLIDELSKTLETAGYVKSVLERDKLLRYRKQRKKMAKLPKKPVVVETFFGYDEEASLESDGSSISYQTDRTDQTPCTPEDDLEEGMAKEETELRFRQLTMEYQALQRAYALLQEQVGGTLDAEREVKTREQLQAEIQRAQTRVEDLEKALAEQGQDMKWIEEKQALYRRNQELVEKIKQMETEEARLKHEVQDAKDQNELLEFRILELEERERKSPAINFHHTPFVDGKSPLQVYCEAEGVTDILVTELMKKLDILGDNAVSNLTNEEQVVVIQARTVLTLAEKWLQRIEETESALQRKMVDLESEKELFSKQKGYLDEELDYRKQALDQAHKHILELEAMLYDALQQEAGAKVAELLSEEEREKLKVAVEQWKRQVMSELRERDAQILRERMELLQIAQQRIKELEERIETQKRQIKELEEKLSFSGHSCAWHPELPSAEVDPCPLTGPESSRCRRKRGKSGLDTGTSGGFGLCPLPCGG
>230844_0:003268_{"pub_og_id":"5403492at2759","og_name":"janus_kinase_and_microtubule_interacting_protein_2_","level_taxid":2759,"organism_taxid":"230844_0","organism_name":"Peromyscus_maniculatus_bairdii","pub_gene_id":"Jakmip1","description":"Jakmip1"}
MSKKGRSKGEKPEAETDSVQMANEELRAKLTNIQIEFQQEKSKVGKLRERLQEAKLEREQEQRRHTAYISELKAKLHEEKTKELQALREALIRQHEQEAARTAKIKEGELQRLQATLNVLRDGAADKVKTALLAEAREEARRTFDGERQRLQQEILELKAARKQAEEALSNCMQADKAKAADLRAAYQAHQDEVHRIKRECERDIRRLMDEIKGKERVILALEKELGVQTGQTQRLLLQKEALDEQLVQVKEAERHHSSPKRELPPGIGDMAELMGGQDQHMDERDVRRFQLKIAELNSVIRKLEDRNTLLADERNELLKRSRETEVQLKPLVEKNKRMNKKNEDLLHSIQRMEEKLKSLTRENVEMKEKLSAQASLKRHTSLNDLSLTRDEQEIEFLRLQVLEQQHVIDDLSLERERLLRSKRHRGKSLKPPKKHVVETFFGFDEESVDSETLSETSYNTDRTDRTPATPEEDVDETTTREEADLRFCQLTREYQALQRAYALLQEQVGGTLDAEREARTREQLQADLLRCQAKIEDLEKLLVEKGQDSAWVEEKQVLMRTNQDLLEKIYRLEMEENQLKSEMQDAKDQNELLEFRVLELEERERRSPAFNLQITTFPENNSSALQLFCHQEGVKGVNISELMKNLDILGDNGNLRNEEQVAVIQAGTVLALCEKWLKQIEGTEAALTQKMMDLEKEKDLFSKQKGYLEQELDYRKEALDQAYLKIQDLEATLYNALQQEPGRRASEALSASQREDLQAAVEKVRRQLLRQSREFDSQILRERMELLQQAQQKIREMEGKLELQRRQLKELEEKHSFCGLDDSHAPRTRVYPSGHSQLSHVPAADKPCSCDSEEHHLQIPGHASWKSFCDHSWTDGPASFHRTSDTPTAAGWSKHLSPSWGGLPRSYLPTAQPGPVSTPSQESVHA
>230844_0:0044fc_{"pub_og_id":"5403492at2759","og_name":"janus_kinase_and_microtubule_interacting_protein_2_","level_taxid":2759,"organism_taxid":"230844_0","organism_name":"Peromyscus_maniculatus_bairdii","pub_gene_id":"Jakmip2","description":"Jakmip2"}
MSKKGRNKGEKPEALIVALQAANEDLRTKLTDIQIELHQEKSKVSKLEREKTQEAKRIRELEQRKHTVLVTELKAKLHEEKMKELQAVRENLIKQHEQEMSRTVKVRDGEIQRLKSALCALRDGSSDKVRTALTIEAREEARKQFDAERLKLLQEITDLKTAKKQVDEALSNMIQADKIKAGDLRSEHQSHQEAISKIKWESERDIRRLMDEIKAKDRIIFSLEKELETQTGYVQKLQLQKEALDEQLFLVKEAECNMSSPKREIPGRAGDGSEHCSSPDLRRNQKRIAELNATIRKLEDRNTLLGDERNELLKRVRETEKQCKPLLERNKCLAKRNDELMVSLQRMEEKLKAVTKENSEMREKITSHPPLKKLKSLNDLDQANEEQETEFLKLQVIEQQNIIDELTRDREKLIRRRKHRRSSKPIKRPVLDPFIGYDEDSMDSETSSMASFRTDRTPATPDDDLDESLAAEESELRFRQLTKEYQALQRAYALLQEQTGGIIDAEREAKAQEQLQAEVQRYKAKIEDLEATLAQKGQDSHWVEDKQLFIRRNQELLEKIEKQEAENHRLQQELQDARDQNELLEFRNLELEERERRSPPFNLQIHPFSDGVSALQIYCMKEGVKDVNIPDLIKQLDILGDNGNLRNEEQVAIIQASTVLSLAEKWIQQIEGAEAALHQKMMELESDMEQFCKIKGYLEEELDYRKQALDQAYMRIQELEATLYNALQQETVIKFGELLSDKQQEELRTAVEKLRRQMLRKSREYDCQILQERMELLQQAHQRIRDLEDKTDIQKRQIKDLEEKKKSRTQIIHNPRRQMLLNLQRWQNCLHRHKGNQKLRTTYSVAKTVL
>128390_0:001786_{"pub_og_id":"5403492at2759","og_name":"janus_kinase_and_microtubule_interacting_protein_2_","level_taxid":2759,"organism_taxid":"128390_0","organism_name":"Nipponia_nippon","pub_gene_id":"JAKMIP2","description":"A0A091V290_NIPNI"}
MSKKGRNKGEKPEALIVALQAANEELRTKLTDIQIELHQEKSKVAKLEREKTQETKRIREVEQRKQTVQITELKAKLHEEKMKELQAVRENLIKQHEQEMTRMVKVRDSEIQRLKSALCALRDGSSDKVRTALTIEAREEARKQFDSERLKLLQEITELKSAKKQVDEALNNMIQADKIKAGDLRSEHQSHQEAISKIKWESERDIRRLMDEIKAKDRIIFSLEKELETQTGYVQKLQLQKEALDEQLFLVKEAECNMSSPKREIPGRAGDGSEHCSSPDLRRNQKRIAELNATIRKLEDRNTLLVDERNELLKRVREAEKQCKPLLEKNKCLTKRNDELMQSLQRMEDKFKAVTKENIEMREKMTSHPPLKKLRSLNDLDQANEEQETEFLKLQVIEQQNIIDELTRDREKLIRRRKHKRSSKPIKRHVVDTVFGYDDDSMDSETSSVASYRTDRTPATPDDDLDEGLAAEESELRFRQLTKEYQALQRAYALLQEQTGGIIDAEREAKAQEQLQAEVQRYKAKIEDLEKTLAQKGQDSHWVEDKQLFIKRNQELLDKIEKLEAENNRLQQELQDARDQNELLEFRNLELEERERRSPPFNLQIHPFSDGVSALQIYCMKEGVKDVSIPDLIKQLDILGDNGNLRNEEQVAIIQASTVLSLAEKWIQQIEGAEAALHQKMMELESDMEQFCKIKGYLEEELDYRKQALDQAYMRIQELEATLYNALQQETVIKFGELLTEKQQEELRTAVEKLRRQMLRKSREYDCQILQERMELLQQAHQRIRDLEDKTDIQKRQIKDLEEKFLFLFLFFSLAFILWP
>128390_0:001e05_{"pub_og_id":"5403492at2759","og_name":"janus_kinase_and_microtubule_interacting_protein_2_","level_taxid":2759,"organism_taxid":"128390_0","organism_name":"Nipponia_nippon","pub_gene_id":"JAKMIP3","description":"janus_kinase_and_microtubule-interacting_protein_3"}
MSKKGGSSRARGEKPDALAALQAANEELRAKLTDIQIELQQEKSKVSKLEREKNQEVKQIKEHEQHKSTVVVTELKVKLHEEKMKELQAVREALLRQHEAELLRVIKIKDNEIQRLQTLLNAVRDGAPDKVKTVLLTEAKEEAKKGFEVEKIKMQQEISELKGAKKQVEEALTMVIQADKIKAAEIRSVYHLHQEEISRIKRECEREIRRLMEEIKFKDRAVYVLERELGVQAGHAQRLQLQKEALDEQLSQIKESDRHLSSPKRELPYASGAGDASDHSGSPEQQLDEKDARRFQLKIAELSAIIRKLEDRNALLSEERNELLKRLREAESQYKPILDKNKRLSRKNEELSHALRRMENKLKFVTQENIAMRQRAGTIRRPSSLNDLDHSQEEREVDFLRLQVIEQQNIIDELSKTLETAGYVKSVMERDKLLRYRKQRKKMTRIPKKPVVETFFGYDEEASLESDGSSISYQTDRTDQTPCTPEDDLEEGMAKEETELRFRQLTMEYQALQRAYALLQEQVGGTLDAEREVKTREQLQAEIHRSQARIEDLEKALAEQGQDMKWIEEKQALYRRNQELVEKIKQMEAEEARLKHDVQDVKDQNELLEFRILELEERERRSPAINFHHGPFTEGKSPLQVYCEAEGVTDIVVAELMKKLDILGDNANLTNEEQVVVIQARTVLTLAEKWLQQIEVTESALQQKMLDLENEKELFSKQKGYLDDELDFRKQSLDQAHKQILELEAMLYDALQQEAGAKISELLSEEEKEKLKSAVEQWKRQVMSELRERDAQILRERMELIQHAQQRIKELEERIEGQKRQIKELEEKFLFLFLFFSLAFILWS
>128390_0:002cb6_{"pub_og_id":"5403492at2759","og_name":"janus_kinase_and_microtubule_interacting_protein_2_","level_taxid":2759,"organism_taxid":"128390_0","organism_name":"Nipponia_nippon","pub_gene_id":"JAKMIP1","description":"janus_kinase_and_microtubule-interacting_protein_1"}
MSKKSRAKGEKSDMETEALQAANEELRTKLTNIQIEFQQEKSKVGKLREKIQEVKQEREQEQHKHTAYVSELKAKLHEEKMKELQSVRELLIRQHEQEVARMVKIKDGEIQRLQSTVNVLRDGAADKVKTALLSEAKEEARKAFDGERMKLQQEILELKSGKKQLEEALNNIMQADKMKAADLRTAYQSHQDEINRIKRECEREIRRLMDEIKGKDRVILALEKDLGVQAGHTQKLLLQKEALDEQLVQVKEAERYHSSPKRELPAGVGDITELMGSPDQHLDERDVRRFQLKIAELNAVIRKLEDRNTLLADERNELLKRSRETESQLKPLVEKNKRMSKKNDDMMQCIQRMEEKIKNLSRENVELKEKLSAQPALKRHTSLNDLSSTREEQEIEFLRLQVKEQQHVIDDLTVERERLLRSKKQKRKSLKPPKRHVVETFFGFDEESVDSETSSITSYNTDKTDRTPATPEEDLEDSTPKEEAELRFCQLTREYQALQRAYALLQEQVGGTLDAEREARTREQLQADLLRCQAKIEDLEKALIEKGQDSKWVEEKQLLIRTNQELLEKIYRMEQEEHQLKNEMQDAKDQNELLEFRVLELEERERRSPAFNLHITTFPENNGSALQLFCQQEGIKDVNISELMKKLDILGDNGNLRNEEQVAIIQAGTVLSLCEKWLKQIEGTEAALTQKMLDLENEKDLFSKQKGYLEEELDYRKQALDQAYMKIQELEATLYNALQQDPGRRASESLTEAQREDLRAAVEKVRRQILRQSREFDSQILHERMELLQQAQQRIRELEDKIELQKRQLKEIEEKFLFLFLFFSLAFILWP
>8932_0:000aa2_{"pub_og_id":"5403492at2759","og_name":"janus_kinase_and_microtubule_interacting_protein_2_","level_taxid":2759,"organism_taxid":"8932_0","organism_name":"Columba_livia","pub_gene_id":"JAKMIP1","description":"janus_kinase_and_microtubule-interacting_protein_1"}
MSKKSRAKGEKSDMEIEALQAANEELRTKLTNIQIEFQQEKSKVGKLREKIQEVKQEREQEQHKHTAYVSELKAKLHEEKMKELQSVRELLIRQHEQEVARMVKIKDGEIQRLQSTVNVLRDGAADKVKTALLSEAKEEARKAFDGERMKLQQEILELKSGKKQLEEALNNIMQADKMKAADLRTAYQSHQDEINRIKRECEREIRRLMDEIKGKDRVILALEKDLGVQAGHTQKLLLQKEALDEQLVQVKEAERYHSSPKRELPAGVGDITELMGSPEQHLDERDLRRFQLKIAELNAVIRKLEDRNTLLADERNELLKRSRETESQLKPLVEKNKRMSKKNDDMLQCIQRMEEKIKNLSRENVELKEKLSAQPALKRHTSLNDLSTTREEQEIEFLRLQVKEQQHVIDDLTVERERLLRSKKQKRKSLKPPKRHVVETFFGFDEESLDSETSSITSYNTDKTDRTPATPEEDLEDSMPKEEAELRFCQLTREYQALQRAYALLQEQVGGTLDAEREARTREQLQADLLRCQAKIEDLEKALIEKGQDSKWVEEKQLLIRTNQELLEKIYRMEQEEHQLKNEMQDAKDQNELLEFRVLELEERERRSPAFNLHITTFPENNGSALQLFCQQEGIKDVNISELMKKLDILGDNGNLRNEEQVAIIQAVTVLSLCEKWLKQIEGTEAALTQKMLDLENEKDLFSKQKGYLEEELDYRKQALDQAYMKIQELEATLYNALQQDPGRWASESLTEAQREDLRAAVEKVRRQILRQSREFDSQILHERMEMLQQAQQRIRELEDKIELQKRQLKEIEEKLSFCGLDDTTEPRRVAIERIYGVNS
>8932_0:002610_{"pub_og_id":"5403492at2759","og_name":"janus_kinase_and_microtubule_interacting_protein_2_","level_taxid":2759,"organism_taxid":"8932_0","organism_name":"Columba_livia","pub_gene_id":"JAKMIP3","description":"JAKMIP3"}
MSKKGPGGRARGDKPDALAALQAANEELRAKLTDIQIELQQEKSKVSKLEREKNQEVKQIKEHEQHKSTVVVTELKVKLHEEKMKELQAVREALLRQHEAELLRVIKIKDNEIQRLQTLLNAVRDGAPDKVKTVLLTEAKEEAKRGFEVEKIKMQQEISELKGAKKQVEEALTMVIQADKIKAAEIRSVYHLHQEEISRIKRECEREIRRLEQQLDEKDARRFQLKIAELSSIIRKLEDRNALLSEERNELLKRLREAESQYKPILDKNKRLSRKNEELSHALRRMENKLKFVTQENLAMRQRAGTIRRPSSLNDLDHSQEEREVDILRLQVIEQQNIIDELSKTLETAGYVKSVMERDKLLRYRKQRKKMTRIPKKPVVETFFGYDEEASLESDGSSISYQTDRTDQTPCTPEDDLEEGMAKEETELRFRQLTMEYQALQRAYALLQEQVGGTLDAEREVKTREQLQAEIHRSQAQIEDLEKALAEQGQDMKWIEEKQALYRRNQELVEKIKQMEAEEARLRHDVQDAKDQNELLEFRILELEERERRSPAINLHHGPFPEGKSPLQVYCEAEGVTDIVVAELMKKLDILGDNAVSNLTNEEQVVVIQARTVLTLAEKWLQQIEVTESALQQKMLDLENEKELFSKQKGYLDEELDFRKQSLDQAHKQILELEAMLYDALQQEAGAKISELLSEEEKEKLKSAVEQWKRQVMSELRERDAQILRERMELIQHAQQRIKELEERIEGQKRQIKELEEKPTEEAGIASAVSNRKTALIPEAEKETLLFQTPQISLVFCCW
>8932_0:00306d_{"pub_og_id":"5403492at2759","og_name":"janus_kinase_and_microtubule_interacting_protein_2_","level_taxid":2759,"organism_taxid":"8932_0","organism_name":"Columba_livia","pub_gene_id":"JAKMIP2","description":"JAKMIP2"}
MSKKGRSKGEKPEALIVALQAANEELRTKLTDIQIELHQEKSKVAKLEREKTQETKRIREVEQRKQTVQITELKAKLHEEKMKELQAVRENLIKQHEQEMTRMVKVRDSEIQRLKSALCALRDGSSDKVRTALTIEAREEARKQFDSERLKLLQEITELKSAKKQVDEALNNMIQADKIKAGDLRSEHQSHQEAISKIKWESERDIRRLMDEIKAKDRIIFSLEKELETQTGYVQKLQLQKEALDEQLFLVKEAECNMSSPKREIPGRAGDGSEHCSSPDLRRNQKRIAELNATIRKLEDRNTLLVDERNELLKRVREAEKQCKPLLEKNKCLTKRNDELMQSLQRMEDKLKAVTKENIEMREKMTSHPPLKKLRSLNDLDQANEEQETEFLKLQVIEQQNIIDELTRDREKLIRRRKHKRSSKPIKRHVVDTFFGYDDDSMDSETSSVASYRTDRTPATPDDDLDEGLAAEESELRFRQLTKEYQALQRAYALLQEQTGGIIDAEREAKAQEQLQAEVQRYKAKIEDLEKTLAQKGQDSHWVEDKQLFIKRNQELLDKIEKLEAENNRLQQELQDARDQNELLEFRNLELEERERRSPPFNLQIHPFSDGVSALQIYCMKEGVKDVSIPDLIKQLDILGDNGNLRNEEQVAIIQASTVLSLAEKWIQQIEGAEAALHQKMMELESDMEQFCKIKGYLEEELDYRKQALDQAYMRIQELEATLYNALQQETVIKFGELLTEKQQEELRTAVEKLRRQMLRKSREYDCQILQERMELLQQAHQRIRDLEDKTDIQKRQIKDLEEKFLFLFLFFSLAFILWP
>8790_0:002f35_{"pub_og_id":"5403492at2759","og_name":"janus_kinase_and_microtubule_interacting_protein_2_","level_taxid":2759,"organism_taxid":"8790_0","organism_name":"Dromaius_novaehollandiae","pub_gene_id":"JAKMIP3","description":"janus_kinase_and_microtubule-interacting_protein_3"}
MSKKGASIRAKGEKPDALAALQAANEELRAKLTDIQIELQQEKSKVSKLEREKNQEVKQIKEHEQHKSTVVVTELKVKLHEEKMKELQAVREALLRQHEAELLRVIKIKDNEIQRLQSLLNAVRDGAPDKVKTVLLTEAKEEAKKGFEVEKIKMQQEISELKGAKKQVEEALTMVIQADKIKAAEIRSVYHLHQEEISRIKRECEREIRRLMEEIKFKDRAVYVLERELGVQAGHAQRLQLQKEALDEQLSQIKESDRHLGSPKRELPYASGAGDASDHSGSPEQQLDEKDARRFQLKIAELSAIIRKLEDRNALLSEERNELLKRLREAESQYKPLLDKNKRLSRKNEDLSHALRRMENKLKFVTQENIAMRQRAGTIRRPSSLNDLDHSQEEREVESLRLQVIEQQNVIDELFKTLETAGYVKSVIDRDKLLRYRKQRRKMTRIPKPVVETFFGYDEEASLESDGSSISYQTDRTDQTPCTPDDDLEEGMAKEETELRFRQLTMEYQALQRAYALLQEQVGGTLDAEREVKTREQLQAEIHRSQAQIEDLEKALAEQGQDMKWIEEKQALYRRNQELVEKIKQMEAEEARLKHDVQDVKDQNELLEFRILELEERERRSPAINFHHIPFTEGKSPLQVYCEAEGVTDIQVADLMKKLDILGDNAVSNLTNEEQVVVIQARTVLTLAEKWLQQIEVTESALQQKMIDLENEKELFSKQKGYLDDELDFRKQSLDQAHKQILELEAMLYDALQQEAGAKISELLSEEEKDKLKSAVEQWKRQVMSELRERDAQILRERMELIQHAQQRIKELEERIEGQKRQIKELEEKLSFFGHSSSGYMQKPIEEARNAYTVINRKTALVTKVEKETLQFQKTPIYLIFCH
>8790_0:003350_{"pub_og_id":"5403492at2759","og_name":"janus_kinase_and_microtubule_interacting_protein_2_","level_taxid":2759,"organism_taxid":"8790_0","organism_name":"Dromaius_novaehollandiae","pub_gene_id":"JAKMIP2","description":"janus_kinase_and_microtubule-interacting_protein_2_isoform_X1"}
MSKKGRSKGEKPEALIVALQAANEELRTKLTDIQIELHQEKSKVAKLEREKTQETKRIREVEQRKQTVQITELKAKLHEEKMKELQAVRENLIKQHEQEMTRMVKVRDSEIQRLKSALCALRDGSSDKVRTALTIEAREEARKQFDSERLKLLQEITELKSAKKQVDEALNNMIQADKIKAGDLRSEHQSHQEAISKIKWESERDIRRLMDEIKAKDRIIFSLEKELETQTGYVQKLQLQKEALDEQLFLVKEAECNMSSPKREIPGRAGDGSEHCSSPDLRRNQKRIAELNATIRKLEDRNTLLVDERNELLKRVREAEKQCKPLLEKNKCLTKRNDELMQSLQRMEDKLKAVTKENIEMREKMTSHPPLKKLKSLNDLDQANEEQETEFLKLQVIEQQNIIDELTRDREKLIRRRKHKRSSKPIKRHVVDTVFGYDDDSMDSETSSMASYRTDRTPATPDDDLDESLAAEESELRFRQLTKEYQALQRAYALLQEQTGGIIDAEREAKAQEQLQAEVQRYKAKIEDLEKTLAQKGQDSHWVEDKQLFIKRNQELLDKIEKLEAENHRLQQELQDARDQNELLEFRNLELEERERRSPPFNLQIHPFSDGVSALQIYCMKEGVKDVSIPDLIKQLDILGDNGNLRNEEQVAIIQASTVLSLAEKWIQQIEGAEAALHQKMMELESDMEQFCKIKGYLEEELDYRKQALDQAYMRIQELEATLYNALQQETVIKFGELLTEKQQEELRTAVEKLRRQMLRKSREYDCQILQERMELLQQAHQRIRDLEDKTDIQKRQIKDLEEKFLFLFLFFSLAFILWP
>8790_0:003a7a_{"pub_og_id":"5403492at2759","og_name":"janus_kinase_and_microtubule_interacting_protein_2_","level_taxid":2759,"organism_taxid":"8790_0","organism_name":"Dromaius_novaehollandiae","pub_gene_id":"JAKMIP1","description":"janus_kinase_and_microtubule-interacting_protein_1"}
MSKKSRAKVEKCDMEIEALQAANEELRTKLTNIQIEFQQEKSKVGKLREKIQEVKQEREQEQHKHTAYVSELKAKLHEEKMKELQGVRELLIRQHEQEVARMAKIKDGEIQRLQSTVNVLRDGAADKVKTALLNEAKEEARKAFDSERMKLQQEILELKSGKKQLEEALNNIMQADKMKAADLRTAYQSHQEEINRIKRECERDIRRLMDEIKGKDRVILALEKDLGVQAGHTQKLLLQKEALDEQLVQVKEAERYHSSPKRELPAGVGDISELMGSPEQHLDERDMRRFQLKIAELNAVIRKLEDRNTLLADERNELLKRSRETESQLKPLVEKNKRMSKKNDDMLQCIQRMEEKIKNLSRENVELKEKLSAQPVLKRHTSLNDLSSTREEQEIEFLRLQIKEQQHVIDDLTVERERLIRSKKQKRKSLKPPKRHVVETFFGFDEESIDSETSSVTSYNTDKTDRTPATPEEDLDDNTPKEEAELRFCQLTREYQALQRAYALLQEQVGGTLDAEREARTREQLQADLLRCQAKIEDLEKALIEKGQDSKWVEEKQLLIRTNQELLEKIYKMEQEEHQLKNEMQDAKDQNELLEFRVLELEERERRSPAFNLHITTFPENNGSALQLFCQQEGIKDVNISELMKKLDILGDNGNLRNEEQVAIIQAGTVLSLCEKWLKQIEGTEAALTQKMLDLENEKDLFSKQKGYLEEELDYRKQALDQAYMKIQELEATLYNALQQDPGRRASESLTEAQREDLRAAVEKVRRQILRQSREFDSQILHERMELLQQAQQRIRELEDKIELQKRQLKEIEEKHSFCGLDDTTEPRSVDIKRAYGVNS
>9568_0:000257_{"pub_og_id":"5403492at2759","og_name":"janus_kinase_and_microtubule_interacting_protein_2_","level_taxid":2759,"organism_taxid":"9568_0","organism_name":"Mandrillus_leucophaeus","pub_gene_id":"JAKMIP2","description":"JAKMIP_CC3_domain-containing_protein"}
MSKKGRNKGEKPEALIVALQAANEDLRTKLTDIQIELHQEKSKVSKLEREKTQEAKRIRELEQRKHTVLVTELKTKLHEEKMKELQAVRENLIKQHEQEMSRTVKVRDGEIQRLKSALCALRDGSSDKVRTALTIEAREEARKLFDAERLKLLQEIADLKTAKKQVDEALSNMIQADKIKAGDLRSEHQSHQEAISKIKWESERDIRRLMDEIKAKDRIIFSLEKELETQTGYVQKLQLQKEALDEQLFLVKEAECNMSSPKREIPGRAGDGSEHCSSPDLRRNQKRIAELNATIRKLEDRNTLLGDERNELLKRVRETEKQCKPLLERNKCLAKRNDELMVSLQRMEEKLKAVTKENSEMREKITSHPPLKKLKSLNDLDQANEEQETEFLKLQVIEQQNIIDELTRDREKLIRRRKHRRSSKPIKRPVLDPFIGYDEDSMDSETSSMASFRTDRTPATPDDDLDESLAAEESELRFRQLTKEYQALQRAYALLQEQTGGIIDAEREAKAQEQLQAEVLRYKAKIEDLEATLAQKGQDSHWVEDKQLFIKRNQELLEKIEKQEAENHRLQQELQDARDQNELLEFRNLELEERERRSPPFNLQIHPFSDGVSALQIYCMKEGVKDVNIPDLIKQLDILGDNGNLRNEEQVAIIQASTVLSLAEKWIQQIEGAEAALHQKMMELESDMEQFCKIKGYLEEELDYRKQALDQAYMRIQELEATLYNALQQETVIKFGELLSEKQQEELRTAVEKLRRQMLRKSREYDCQILQERMELLQQAHQRIRDLEDKTDIQKRQIKDLEEKFLFLFLFFSLAFILWP
>9568_0:001a91_{"pub_og_id":"5403492at2759","og_name":"janus_kinase_and_microtubule_interacting_protein_2_","level_taxid":2759,"organism_taxid":"9568_0","organism_name":"Mandrillus_leucophaeus","pub_gene_id":"JAKMIP3","description":"JAKMIP_CC3_domain-containing_protein"}
MSKRGMGSRAKGDKAEALAALQAANEELRAKLTDIQIELQQEKSKVSKVEREKNQELRQVREHEQHKTAVLLTELKTKLHEEKMKELQAVRETLLRQHEAELLRVIKIKDNENQRLQALLSALRDGGPDKVKTVLLSEAKEEAKKGFEVEKVKMQQEITELKGAKRQVEEALTLVIQADKIKAAEIRSVYHLHQEEITRIKKECEREIRRLMEEIKFKDRAVFVLERELGVQAGHAQRLQLQKEALDEQLSQVREADRHPGSPRRELPHAAGAGDASDHSGSPEQQLDEKDARRFQLKIAELSAIIRKLEDRNALLSEERNELLKRVREAESQYKPLLDKNKRLSRKNEDLSHALRRMENKLKFVTQENIEMRQRAGIIRRPSSLNDLDQSQDEREVDFLKLQIVEQQNLIDELSKTLETAGYVKSVLERDKLLRFRKQRKKMAKLPKPVVVETFFGYDEEASLESDGSSISYQTDRTDQTPCTPDDDLEEGMAKEETELRFRQLTMEYQALQRAYALLQEQVGGTLDAEREVKTREQLQAEVQRAQARIEDLEKALAEQGQDMKWIEEKQALYRRNQELVEKIKQMETEEARLRHEVQDARDQNELLEFRILELEERERKSPAINFHHTPFVDGKSPLQVYCEAEGVTDIVVAELMKKLDILGDNANLTNEEQVVVIQARTVLTLAEKWLQQIEETEAALQRKMVDLESEKELFSKQKGYLDEELDYRKQALDQAHKHILELEAMLYDALQQEAGAKVAELLSEEEREKLKVAVEQWKRQVMSELRERDAQILRERMELLQLAQQRIKELEERIEAQKRQIKELEEKFLFLFLFFSLAFILWS
>9568_0:00412a_{"pub_og_id":"5403492at2759","og_name":"janus_kinase_and_microtubule_interacting_protein_2_","level_taxid":2759,"organism_taxid":"9568_0","organism_name":"Mandrillus_leucophaeus","pub_gene_id":"JAKMIP1","description":"JAKMIP_CC3_domain-containing_protein"}
MSKKGRSKGEKPEMETDAVQMANEELRAKLTSIQIEFQQEKSKVGKLRERLQEAKLEREQEQRRHTAYISELKAKLHEEKTKELQALREGLIRQHEQEAARTAKIKEGELQRLQATLNVLRDGAADKVKTALLTEAREEARRAFDGERLRLQQEILELKAARKQAEEALSNCMQADKTKAADLRAAYQAHQDEVHRIKRECERDIRRLMDEIKGKDRVILALEKELGVQAGQTQKLLLQKEALDEQLVQVKEAERHHSSPKRELPPGIGDMVELMGVQDQHMDERDVRRFQLKIAELNSVIRKLEDRNTLLADERNELLKRSRETEVQLKPLVEKNKRMNKKNEDLLQSIQRMEEKIKNLTRENVEMKEKLSAQASLKRHTSLNDLSLTRDEQEIEFLRLQVLEQQHVIDDLSLERERLLRSKRHRGKSLKPPKKHVVETFFGFDEESVDSETLSETSYNTDRTDRTPATPEEDLDDTTAREEADLRFCQLTREYQALQRAYALLQEQVGGTLDAEREARTREQLQADLLRCQAKIEDLEKLLVEKGQDSKWVEEKQLLIRTNQDLLEKIYRLEMEENQLKNEMQDAKDQNELLEFRVLELEERERRSPAFNLQITTFPENNSSALQLFCHQEGVKDVNVSELMKKLDILGDNGNLRNEEQVAIIQAGTVLALCEKWLKQIEGTEAALTQKMLDLEKEKDLFSRQKGYLEEELDYRKQALDQAYLKIQDLEATLYTALQQEPGRRAGEALSEGQREDLQAAVEKVRRQILRQSREFDSQILRERMELLQQAQQRIRELEDKLEFQKRHLKELEEKFLFLFLFFSLAFILWP
>181119_0:0017bb_{"pub_og_id":"5403492at2759","og_name":"janus_kinase_and_microtubule_interacting_protein_2_","level_taxid":2759,"organism_taxid":"181119_0","organism_name":"Pseudopodoces_humilis","pub_gene_id":"JAKMIP2","description":"LOW_QUALITY_PROTEIN:_janus_kinase_and_microtubule-interacting_protein_2"}
MSRKGRSKGEKPEALIVALQAANEELRTKLTDIQIELHQEKSKVAKLEREKTQETKRIREVEQRKQTVQITELKAKLHEEKMKELQAVRENLIKQHEQEMTRMVKVRDSEIQRLKSALCALRDGSSDKVRTALTIEAREEARKQFDSERLKLLQEITELKSAKKQVDEALNNMIQADKIKAGDLRSEHQSHQEAISKIKWESERDIRRLMDEIKAKDRIIFSLEKELETQTGYVQKLQLQKEALDEQLFLVKEAECNMSSPKREIPGRAGDGSEHCSSPDLRRNQKRIAELNATIRKLEDRNTLLVDERNELLKRVRETEKQCKPLLEKNKCLTKRNDELMQSLQRMEDKLKAVTKENIEMREKITSHPPLKKLRSLNDLDQANEEQETEFLKLQVIEQQNIIDELTRDREKLIRRRKHKRSSKPIKRHVVDTVFGFDDDSMDSETSSVASYRTDRTPATPDDDLDEGLAAEESELRFRQLTKEYQALQRAYALLQEQTGGVIDAEREARAQEQLQAEVQRYKAKIEDLEKTLAQKGQDSHWVEDKQLFIKRNQELLDKIEKTEAENNRLQQELQDARDQNELLEFRNLELEERERRSPPFNLQIHPFSDGVSALQIYCMKEGVKDVSIPDLIKQLDILGDNGNLRNEEQVAIIQASTVLSLAEKWIQQIEGAEAALHQKMIELESDMEQFCKIKGYLEEELDYRKQALDQAYMRIQELEATLYNALQQETVIKFGELLTEKQQEELRTAVEKLRRQMLRKSREYDCQILQERMELLQQAHQRIRDLEDKTDIQKRQIKDLEEKVGSVMLLKHNELYFESNYLVLLNYMTFLFGSVSCTFSISVLVLLSCLYSLALMSMCLLERPSYMIMTGKENSFGIDKP
>181119_0:0028ee_{"pub_og_id":"5403492at2759","og_name":"janus_kinase_and_microtubule_interacting_protein_2_","level_taxid":2759,"organism_taxid":"181119_0","organism_name":"Pseudopodoces_humilis","pub_gene_id":"JAKMIP3","description":"janus_kinase_and_microtubule-interacting_protein_3_isoform_X1"}
MAKRGSSSRARGDKPDALAALQAANEELRAKLTDIQIELQQEKSKVSKLEREKNQEVKQIKEHEQHKSTVVVTELKVKLHEDKMKELQAVRETLLRQHEAELLRVIKIKDNEIQRLQTLLNAVRDGAPDKVKTVLLTEAKEEAKKGFEVEKIKMQQEISELKGAKKQVEEALTMVIQADKIKAAEIRSVYHLHQEEITRIKRECEREIRRLMEEIKFKDRAVFVLERELGVRAGHAQRLQLQKEALDEQLSQLKESDRHLSSPKRELPYASGAGDASDHSGSPEQQLDEKDARRFQLKIAELSGIIRKLEDRNALLSEERNELLKRLREAESQYKPILDKNKRLSRKNEELSHALRRMENKLKFVTQENIAMRQRTGAIRRPSSLNDLDHSQEEREVDFLRLQVIEQQNIIDELSKTLETAGYVKSVMERDKLLRFRKQRKKMTRIPKKPVVETFYGYDEEASLESDGSSISYQTDRTDQTPCTPEDDLEEGMAKEETELRFRQLTMEYQALQRAYALLQEQVGGTLDAEREVKTREQLQAEIHRSQAQIEDLEKALAEQGQDMKWIEEKQALYRRNQELVEKIKLLEAEEARLKHDVQDAKDQNELLEFRILELEERERRSPAINFHHGPFTEGKSPLQVYCEAEGVTDIVVAELMKKLDILGDNAVSNLTNEEQVVIIQARTVLTLAEKWLQQIEVTESALQQKMLDLENEKELFSKQKGYLDDELDFRKQSLDQAHKQILELEAMLYDALQQEAGAKISELLSEEEKEKLKSAVEQWKRQVMSELRERDAQILRERMELIQHAQQRIKELEERIEGQKRQIKELEEKLSFFGHSSSGHMHKPPEATAAAPAVLPGGTALLPKPHTETLSFPHPQMCLTLCCWPWEAQAAAPGGCVSPEIPPGGLQRTELSQQGRAGALLLLSWSWPGSGRSTPLIQIR
>181119_0:0005fc_{"pub_og_id":"5403492at2759","og_name":"janus_kinase_and_microtubule_interacting_protein_2_","level_taxid":2759,"organism_taxid":"181119_0","organism_name":"Pseudopodoces_humilis","pub_gene_id":"JAKMIP1","description":"janus_kinase_and_microtubule-interacting_protein_1"}
MSKKSRAKGEKSDMETESLQAANEELRTKLTNIQIEFQQEKTKVGKLREKIQEVKQEREQEQHKHTAYISELKAKLHEEKMKELQSVRELLIRQHEQEVARMVKIKDGEIQRLQSTVNVLRDGAADKVKTALLSEAKEEARKAFDGERMKLQQEILELKSGKKQLEEALNNIMQADKMKAADLRTAYQSHQDEINRIKRECEREIRRLMDEIKGKDRVILALEKDLGVQAGHTQKLLLQKEALDEQLVQVKEAERYHSSPKRELPAGVGDISELMGSPEQHLDERDVRRFQLKIAELNAVIRKLEDRNTLLADERNELLKRSRETESQLKPLVEKNKRMSKKNDDMLQCIQRMEEKIKNLSRENVELKEKLSAQPALKRHTSLNDLSSTREEQEIEFLRLQVKEQQHVIDDLTVERERLLRSKKQRRKSLKPPKRHVVETFFGFDEESVDSETSSVTSYNTDKTDRTPATPEEDLEDSTPKEEAELRFCQLTREYQALQRAYALLQEQVGGTLDAEREARTREQLQADLLRCQAKIEDLEKALIEKGQDSKWVEEKQLLIRTNQELLEKIYRMEQEEHQLKNEMQDAKDQNELLEFRVLELEERERRSPAFNLHITTFPENNGSALQLFCHQEGIKDVNISELMKKLDILGDNGNLRNEEQVAIIQAGTVLSLCEKWLKQIEGTEAALTQKMLDLENEKDLFSKQKGYLEEELDYRKQALDQAYMKIQELEATLYNALQQDPGRRASESLTEAQREDLRAAVEKVRRQILRQSREFDSQILHERMEMLQQAQQRIRDLEDKIELQKRQLKEIEEKFLFLFLFFSLAFILWP
>8177_0:00342f_{"pub_og_id":"5403492at2759","og_name":"janus_kinase_and_microtubule_interacting_protein_2_","level_taxid":2759,"organism_taxid":"8177_0","organism_name":"Acanthopagrus_latus","pub_gene_id":"119031297","description":"janus_kinase_and_microtubule-interacting_protein_2"}
MAKKGRTKGEKPEALISALQAANEDLRSKLTDIQIELHQEKCKVSKLERDKVQEVKRVREQEQHRHTAMLTEQRAKWHEEKQKELQALRENLTRQHEQELARHAKIKDQENQRLKAALSAMRDGSGEKVRTALTLEAKEEARRFFDVERVKLLQEIAELKSTKKQTDEALSNMIQADKMKAGDLRVEHQQHQEQISKIKWDCEKDIRRLVDEIKSKDRTIFSLEKELESTAGFLQKLQLQKDALDEQLFLVKEAECGLGSPKREIPGRAGDGAEHCGSPDLRRNQRRIAELNSTIRKLEDRNSLLVDERNELLKRVRESEKQCKPLLDKNKLLSKRNDDLTQSIQKLEDKLKSLVKENLEMKEKISSHPPLKKLKSLNDLDQAHDDQEIAFLKLQVLEQQSMIDELTRDREKLLRKKRHKRSSRPIKRHIVVDTVFGYDEESMDSETSSVASFRVDRTPATPDEDLEEGLTSEESELRFRQLTREYQALQRAYALLQEQKGGILDAEMEARAQEQLQADVHRYKAKIEDLEKELTLKGQDSKWVEEKQLFLRRNQELLEKVDKLESECSRAHLELQDCKDQNELLEFRILELEERERKSPPFNHLRMHPFSEGVSALQIYCMKEGVKDVCVPDLIKLLDILGDNGNLRNEEQVAIIQASTVLSLAEKWIQQIEGTEAALHQKMMDLEIEMEMFCKQKGYLEEELDYRKQALDQAYMQIQELEATLYNALQQDKVIKYGEPLDELQKDELRTAVEKLRRQMLRKSREYDCQILQERMDLLHQAHQRIRDLEDKTEIQRRQIKDLEEKFLFLFLFFSLAFILWP
>8177_0:00460d_{"pub_og_id":"5403492at2759","og_name":"janus_kinase_and_microtubule_interacting_protein_2_","level_taxid":2759,"organism_taxid":"8177_0","organism_name":"Acanthopagrus_latus","pub_gene_id":"119007144","description":"janus_kinase_and_microtubule-interacting_protein_1_isoform_X2"}
MSSNTPPAAPPFKKGRKPEKSEAMTESAPATNEELRSKLMDVQIELQQERGKVCKLRERLQEQRKARELEQHKHAVALTDLRAKLHEEKLREIAAVREGLARQHDVELARAIKIRDAEVQRLQGLVNALRDGAADKLKNALLGEAREEARRAFDGERLKLQQEIQEQKTARKQAEEALTNAQQADKAKAADLRTAYQQHQDEVHRIKRDCERDIRRLMDELKAKDRVVGALERELGLQAGYTQKLQLQKEALDEQLGHVREAERHNHGSPKREVVPGLGDNSDLLNNQELEERDLRRFQLKIAELHSVIRKLEDRNALLADERNELLKRVREAESQMKPIFEKNKRLSKKNDDLLQTLQRMEEKLKNLSRENAEMKERASSSRPSLPQQPIQSQLKRPISLTDLSHAHEEQEVEFLKLQISEQRGIIDELTQERDRLVMSKKRRKPLKLSKRHVVETYFGFDEESIDSETSSLTSYNTDLTDRTPATPEEDLEESVTREESELRFRQLTREYQALQRAYALLQEQTGGSMDAEREARTREQLQVELNGCQAKIMDLEKALAERGQDSKWVEEKQYLLRTNQELHEKMCVLQQNESRLQAEVQDARDQNELLEFRVLELEERERRSPALNLHMSAFPENSSSALQSYCHQEGVKDVIIPELMKKLDILGDNGNLRNEEQVAVIQAGTVISLCEKWLKQIDSTEAALTQKMIDLENDKELFSKQKGFLEEELDYRKQALDQAYMRIEELEATLYSALQQEQPACQAVAESLTDRQREELRLAVDKLRRQILRQSRQFDSQILQERMELLQQAQQRIRELEDRIDLQKRQIKEIEEKFLFLFLFFSLAFILWP
>8177_0:004c52_{"pub_og_id":"5403492at2759","og_name":"janus_kinase_and_microtubule_interacting_protein_2_","level_taxid":2759,"organism_taxid":"8177_0","organism_name":"Acanthopagrus_latus","pub_gene_id":"119009980","description":"janus_kinase_and_microtubule-interacting_protein_3_isoform_X1"}
MSRRGAGGRGKGERPDAMATLQAANEELRAKLTDIQIELQQEKNKVSRLEREKSQEVKAEHHRATVAVTELKTKLHEEKQKELAVTRETLLRQHEMELMRVIKIKDGEIQRLNGLVTTLRDGSADKVRTALLAEVEEARRSWELERCRLHQEVQELRGAKRTAEEALTSAQQACQARAAELRSAHHQHQEELNKTKRDCEREIRRLMDEIKLKDRAVSVLDKALGLQAGHAHRLQLQTQAAEQQIAALRDAQRVGLVPGQAPNPAPNTPPHISQEDRDTRRFQLKIAELSAVVRKLEDRNALLSEERNELLKRLREAESQFLPLLDKNKRLSRKNEELALALRRLDNKLRFVTQENLEMVTMRRPSSLNDLDRTTYHGYSQEEREMEFLRLQVVEQQHIIDDLSKALETAGYVKNVIERDMLLRYRRQDSVRRKRTFRACRVIETFYGYDEEASVDSDGSSLSFHTDRTPDTEPEEVCVREEAELRYRQLTQEYQALQRAYALLTETSGGNYDAEKEIKTREQLLAEISRYETRVADLESALKQQGLDVKWVEEKQALYQRNQELVEKVRQMDSEALRLQNDIQDVKDQNELLEFRILELEERERRSPGINFQQLYFPEGLSPLQIYCEAEGVTEIVISELMKKLDILGDNAVSNLSNEEQVVVIHARTVLTLAEKWLESIEVTKSALQQKMLDIESEKDLFSKQKGYLDEELDYRKQSMDQAHKRILELEAMLFEALQQEDESRMEGLKMEEGHLSETLTEDEREGLRRAMDQWKRTVMFELRERDAQILRERMELLQLTQQRNKDLEEVIEAQKRQIKELEEKFLFLFLFFSLAFILWS
>54380_0:000e2f_{"pub_og_id":"5403492at2759","og_name":"janus_kinase_and_microtubule_interacting_protein_2_","level_taxid":2759,"organism_taxid":"54380_0","organism_name":"Cariama_cristata","pub_gene_id":"JAKMIP1","description":"janus_kinase_and_microtubule-interacting_protein_1"}
MSKKSRAKGEKSDMEIEALQAANEELRTKLTNIQIEFQQEKSKVGKLREKIQEVKQEREQEQHKHTAYVSELKAKLHEEKMKELQSVRELLIRQHEQEVARMVKIKDGEIQRLQSTVNVLRDGAADKVKTALLSEAKEEARKAFDGERMKLQQEILELKSGKKQLEEALNNIMQADKMKAADLRTAYQSHQDEINRIKRECEREIRRLMDEIKGKDRVILALEKDLGVQAGHTQKLLLQKEALDEQLVQVKEAERYHSSPKRELPVGVGDITELMGSPEQHLDERDVRRFQLKIAELNAVIRKLEDRNTLLADERNELLKRSRETESQLKPLVEKNKRMSKKNDDMLQCIQRMEEKIKNLSRENVELKEKLSAQPALKRHTSLNDLSSTREEQEIEFLRLQVKEQQHVIDDLTVERERLLRSKKQKRKSLKPPKRHVVETFFGFDEESVDSETSSVTSYNTDKTDRTPATPEEDLEDSTPKEEAELRFCQLTREYQALQRAYALLQEQVGGTLDAEREARTREQLQADLLRCQAKIEDLEKALIEKGQDSKWVEEKQLLIRTNQELLEKIYRMEQEEHQLKNEMQDAKDQNELLEFRVLELEERERRSPAFNLHITTFPENNGSALQLFCQQEGIKDVNISELMKKLDILGDNGNLRNEEQVAIIQAGTVLSLCEKWLKQIEGTEAALTQKMLDLENEKDLFSKQKGYLEEELDYRKQALDQAYMKIQELEATLYNALQQDPGRRASESLTEAQREDLRAAVEKVRRQILRQSREFDSQILHERMELLQQAQQRIRELEDKIELQKRQLKEIEEKFLFLFLFFSLAFILWP
>54380_0:0020b7_{"pub_og_id":"5403492at2759","og_name":"janus_kinase_and_microtubule_interacting_protein_2_","level_taxid":2759,"organism_taxid":"54380_0","organism_name":"Cariama_cristata","pub_gene_id":"JAKMIP3","description":"janus_kinase_and_microtubule-interacting_protein_3"}
MSKKGTSSRARGEKPDTLAALQAANEELRAKLTDIQIELQQEKSKVSKLEREKNQEVKQIKEHEQHKSTVVVTELKVKLHEEKMKELQAVREALLRQHEAELLRVIKIKDNEIQRLQTLLNAVRDGAPDKVKTVLLTEAKEEAKKGFEVEKIKMQQEISELKGAKKQVEEALTMVIQADKIKAAEIRSVYHLHQEEISRIKRECEREIRRLMEEIKFKDRAVYVLERELGVQAGHAQRLQLQKEALDEQLSQIKESDRHLSSPKRELPYASGAGDASDHSGSPEQQLDEKDARRFQLKIAELSAIIRKLEDRNALLSEERNELLKRLREAESQYKPILDKNKRLSRKNEELSHALRRMENKLKFVTQENIAMRQRAGTIRRPSSLNDLDHSQEEREVDFLRLQVIEQQNIIDELSKTLETAGYVKSVMERDKLLRYRKQRKKMTRIPKKPVVETFFGYDEEASLESDGSSISYQTDRTDQTPCTPEDDLEEGMAKEETELRFRQLTMEYQALQRAYALLQEQVGGTLDAEREVKTREQLQAEIHRSQAQIEDLEKALAEQGQDMKWIEEKQALYRRNQELVEKIKQMEAEEARLKHDVQDVKDQNELLEFRILELEERERRSPAINFHHGPFTEGKSPLQVYCEAEGVTDIVVAELMKKLDILGDNAVSVCSFNKLCMLWKIFVLTLSYQSLL
>54380_0:002908_{"pub_og_id":"5403492at2759","og_name":"janus_kinase_and_microtubule_interacting_protein_2_","level_taxid":2759,"organism_taxid":"54380_0","organism_name":"Cariama_cristata","pub_gene_id":"JAKMIP2","description":"A0A091M589_CARIC"}
MSKKGRSKGEKPEALIVALQAANEELRTKLTDIQIELHQEKSKVAKLEREKTQETKRIREVEQRKQTVQITELKAKLHEEKMKELQAVRENLIKQHEQEMTRMVKVRDSEIQRLKSALCALRDGSSDKVRTALTIEAREEARKQFDCERLKLLQEITELKSAKKQVDEALNNMIQADKIKAGDLRSEHQSHQEAISKIKWESERDIRRLMDEIKAKDRIIFSLEKELETQTGYVQKLQLQKEALDEQLFLVKEAECNMSSPKREIPGRAGDGSEHCSSPDLRRNQKRIAELNATIRKLEDRNTLLVDERNELLKRVREAEKQCKPLLEKNKCLTKRNDELMQSLQRMEDKLKAVTKENIEMREKMTSHPPLKKLRSLNDLDQANEEQETEFLKLQVIEQQNIIDELTRDREKLIRRRKHKRSSKPIKRHVVDTVFGYDDDSMDSETSSVASYRTDRTPATPDDDLDEGLAAEESELRFRQLTKEYQALQRAYALLQEQTGGIIDAEREAKAQEQLQAEVQRYKAKIEDLEKTLAQKGQDSHWVEDKQLFIKRNQELLDKIEKLEAENNRLQQELQDARDQNELLEFRNLELEERERRSPPFNLQIHPFSDGVSALQIYCMKEGVKDVSIPDLIKQLDILGDNGNLRNEEQVAIIQASTVLSLAEKWIQQIEGAEAALHQKMMELESDMEQFCKIKGYLEEELDYRKQALDQAYMRIQELEATLYNALQQETVIKFGELLTEKQQEELRTAVEKLRRQMLRKSREYDCQILQERMELLQQAHQRIRDLEDKTDIQKRQIKDLEEKFLFLFLFFSLAFILWP
>48883_0:000944_{"pub_og_id":"5403492at2759","og_name":"janus_kinase_and_microtubule_interacting_protein_2_","level_taxid":2759,"organism_taxid":"48883_0","organism_name":"Geospiza_fortis","pub_gene_id":"JAKMIP2","description":"JAKMIP2"}
MSKKGRSKGEKPEALVVALQAANEDLRTKLTDIQIELHQEKSKVAKLEREKTQETKRIREVEQRKQTVQITELKAKLHEEKMKELQAVRENLIKQHEQEMTRMVKVRDSEIQRLKSALCALRDGSSDKVRTALTIEAREEARKQFDSERLKLLQEITELKSAKKQVDEALNNMIQADKIKAGDLRSEHQSHQEAISKIKWESERDIRRLMDEIKAKDRIIFSLEKELETQTGYVQKLQLQKEALDEQLFLVKEAECNMSSPKREIPGRAGDGSEHCSSPDLRRNQKRIAELNATIRKLEDRNTLLVDERNELLKRVREAEKQCKPLLEKNKCLTKRNDELMQSLQRMEDKLKAVTKENIEMREKITSHPPLKKLRSLNDLDQANEEQETEFLKLQVLEQQNIIDELTRDREKLIRRRRHKRSSKPIKRHVVDTVFGYDDDSMDSETSSVASYRTDRTPATPDDDLDEGLAAEESELRFRQLTKEYQALQRAYALLQEQTGGVIDAEREARAQEQLQAEVQRYKAKIEDLEKTLAQKGQDSHWVEDKQLFIKRNQELLDKIEKTEAENNRLQQELQDARDQNELLEFRNLELEERERRSPPFNLQIHPFSDGVSALQIYCMKEGVKDVSIPDLIKQLDILGDNGNLRNEEQVAIIQASTVLSLAEKWIQQIEGAEAALHQKMMELESDMEQFCKIKGYLEEELDYRKQALDQAYMRIQELEATLYNALQQETVIKFGELLTEKQQEELRTAVEKLRRQMLRKSREYDCQILQERMELLQQAHQRIRDLEDKTDIQKRQIKDLEEKFLFLFLFFSLAFILWP
>48883_0:002a6e_{"pub_og_id":"5403492at2759","og_name":"janus_kinase_and_microtubule_interacting_protein_2_","level_taxid":2759,"organism_taxid":"48883_0","organism_name":"Geospiza_fortis","pub_gene_id":"JAKMIP1","description":"JAKMIP1"}
MSKKSRAKGEKPDMETEALQAANEELRTKLTNIQIEFQQEKTKVGKLREKIQEVKQEREQEQHKHTAYVSELKAKLHEEKMKELQSVRELLIRQHEQEVARMVKIKDGEIQRLQSTVNVLRDGAADKVKTALLSEAKEEARKAFDGERMKLQQEILELKSGKKQLEEALNNIMQADKMKAADLRTAYQSHQDEINRIKRECEREIRRLMDEIKGKDRVILALEKDLGVQAGHTQKLLLQKEALDEQLVQVKEAERYHSSPKRELPAGVGDISELMGSPEQHLDERDVRRFQLKIAELNAVIRKLEDRNTLLADERNELLKRSRETESQLKPLVEKNKRMSKKNDDMLQCIQRMEEKIKNLSRENVELKEKLSAQPALKRHTSLNDLSSTREEQEIEFLRLQVKEQQHVIDDLTVERERLLRSKKQRRKSLKPPKRHVVETFFGFDEESLDSETSSVTSYNTDKTDRTPATPEEDLEDSTPKEEAELRFCQLTREYQALQRAYALLQEQVGGTLDAEREARTREQLQADLLRCQAKIEDLEKALMEKGQDSKWVEEKQLLIRTNQELLEKIYRMEQEEHQLKNEMQDAKDQNELLEFRVLELEERERRSPAFNLHITTFPENNGSALQLFCHQEGIKDVNISELMKKLDILGDNGNLRNEEQVAIIQAGTVLSLCEKWLKQIEGTEAALTQKMLDLENEKDLFSKQKGYLEEELDYRKQALDQAYMKIQELEATLYNALQQDPGRRASESLTEAQREDLRAAVEKVRRQILRQSREFDSQILHERMELLQQAQQRIRDLEDKIELQKRQLKEIEEKHSFCGLDDTTEPRRVAIKRSYGVKS
>48883_0:002d4b_{"pub_og_id":"5403492at2759","og_name":"janus_kinase_and_microtubule_interacting_protein_2_","level_taxid":2759,"organism_taxid":"48883_0","organism_name":"Geospiza_fortis","pub_gene_id":"JAKMIP3","description":"janus_kinase_and_microtubule-interacting_protein_3"}
MAKRGSSSRARGDRPDALAALQAANEELRAKLTDIQIELQQEKSKVSKLEREKNQEVKQIKEHEQHKSTVVVTELKVKLHEDKMKELQAVRETLLRQHEAELLRVIKIPDKVKTVLLSEAKEEAKKGFEVEKIKMQQEISELKGAKKQVEEALTMVIQADKMKAAEIRSVYHLHQEEITRIKRECEREIRRLMEEIKFKDRAVFVLERELGVRAGHAQRLQLQKEALDEQLSQLKESDRHLSSPKRELPYASGAGDASDHSGSPEQQLDEKDARRFQLKIAELSGIIRKLEDRNALLSEERNELLKRLREAESQYKPILDKNKRLSRKNEELSHALRRMENKLKFVTQENIAMRQRSGAIRRPSSLNDLDHSQEEREVDFLRLQVIEQQNIIDELSKTLETAGYVKSVMERDKLLRFRKQRKKMTRIPKPVVETFYGYDEEASLESDGSSISYQTDRTDQTPCTPEDDLEEGMAKEETELRFRQLTMEYQALQRAYALLQEQVGGTLDAEREVKTREQLQAEIHRSQAQIEDLEKALAEQGQDMKWIEEKQALYRRNQELVEKIRQMEAEEARLKHDVQDAKDQNELLEFRILELEERERRSPAITFHHGPFTEGKSPLQVYCEAEGVTDIVVAELMKKLDILGDNANLTNEEQVVIIQARTVLTLAEKWLQQIEVTESALQQKMLDLENEKELFSKQKGYLDDELDFRKQSLDQAHKQILELEAMLYDALQQEAGAKISELLSEEEREKLKSAVEQWKRQVMSELRERDAQILRERMELIQHAQQRIKELEERIEGQKRQIKELEEKFLFLFLFFSLAFILWS
>34816_0:002de5_{"pub_og_id":"5403492at2759","og_name":"janus_kinase_and_microtubule_interacting_protein_2_","level_taxid":2759,"organism_taxid":"34816_0","organism_name":"Morone_saxatilis","pub_gene_id":"118331168","description":"janus_kinase_and_microtubule-interacting_protein_2"}
MAKKGRTKGEKPEALISALQAANEDLRSKLTDIQIELHQEKCKVSKLERDKQQEVKRVREQEQHRHTAMVTEQRAKWHEEKLKELQALRENLTRQHEQELARHAKIKDQENQRLKAALSAMRDGSGEKVRTALTLEAKEDARRFFDQERVKLLQEIAELKSVKKQTDEALSNMIQADKMKAGDLRVEHQQHQEQISKIKWDCERDIRRLVDEIKSKDRTIFALEKELESTAGFLQKLQLQKDALDEQLFLVKEAECGLGSPKREIPGRAGDGAEHCGSPDLRRNQRRIAELSSTIRKLEDRNSLLVDERNELLKRVRESEKQCKPLLDKNKLLSKRNDDLTQTLQKLEDKLKSLAKENLEMKEKISSHPPMKKPKSLNDLDQAHDDQEIAFLKLQVLEQQSMIDELTRDREKLLRKKRHKRSSRPIKRHIVVDTFFGYDEESMDSETSSVASFRMDRTPATPDEDLEEGLTNEESELRFRQLTREYQALQRAYALLQEQKGGILDAEMEAKAHEQLQADLLRYKAKIEDLEKELTLKGQDSKWVEEKQLFLRRNQELLDKVEKMDSECSRLQIELQDSKDQNELLEFRILELEERERRSPPFNHLRMHPFSEGVSALQIYCMKEGVKDVCVPDLIKLLDILGDNGNLRNEEQVAIIQASTVLSLAEKWIQQIEGTEAALHQKMVDLEIEMEMFCKQKGYLEEELDYRKQALDQAYMQIQELEATLYNALQQDKVIKYGEPLDELQKDELRTAVEKLRRQMLRKSREYDCQILQERMELLHQAHQRIRDLEDKTEIQRRQIKDLEEKFLFLFLFFSLAFILWP
>34816_0:0034f7_{"pub_og_id":"5403492at2759","og_name":"janus_kinase_and_microtubule_interacting_protein_2_","level_taxid":2759,"organism_taxid":"34816_0","organism_name":"Morone_saxatilis","pub_gene_id":"118333845","description":"janus_kinase_and_microtubule-interacting_protein_1"}
MSSTTPSAALPFKKGRKPEKSEVMADSVQATNEELRSKLMDIQIELQQERGKACKLRERLQEQRQARELEQHKHAVAITDLRAKLHEEKLRETAAVREGLARQHEVELARAIKIRDAEVQRLQGLVNALRDGAADKLKNALLGEAREEARRAFDGERLKLQQEIQEQKTARKQAEEALGNALQADKAKAADLRTAYQQHQDEVHRIKRDCERDIRRLMDELKAKDRVVCALERELGLQAGYTQKLQLQKEALDEQLGHVREAERHNHGSPKREVVPGLGDNQDLLNNQEVEERDLRRFQLKIAELHSVIRKLEDRNALLADERNELLKRVREAESQMKPLFEKNKRLSKKNDDLLQTLQRMEEKLKNLSRENAEMKEKASSSRPPSQQQSIQPPLRRPSSLTDLSHAHEEQEVEFLKLQVSEQRGIIDELTQERDRLVMSKKTRRKPLKLSKRHVVETYFGFDEESIDSETSSLTSFNTDLTDRTPATPEEDLEDSVSREESELRFRQLTREYQALQRAYALLQEQTGGSLDAEREARTREQLQMELSSCQAKIVDLEKALAERGQDSKWVEEKQYLLRTNQELHEKMCALQQAESRLQAEVQDARDQNELLEFRVLELEVRDCTNVKLSPGGDNNNLSSRRKTYIQ
>30419_0:000dde_{"pub_og_id":"5403492at2759","og_name":"janus_kinase_and_microtubule_interacting_protein_2_","level_taxid":2759,"organism_taxid":"30419_0","organism_name":"Opisthocomus_hoazin","pub_gene_id":"JAKMIP3","description":"janus_kinase_and_microtubule-interacting_protein_3"}
MSKKSSSSRARGEKPDALAALQAANEELRAKLTDIQIELQQEKSKVSKLEREKNQEVKQIKEHEQHKSTVVVTELKVKLHEEKMKELQAVREALLRQHEAELLRVIKIKDNEIQRLQTLLNAVRDGAPDKVKTVLLTEAKEEAKKGFEVEKIKMQQEISELKGAKKQVEEALTMVIQADKIKAAEIRSVYHLHQEEISRIKRECEREIRRLMEEIKFKDRAVYVLERELGVQAGHAQRLQLQKEALDEQLSQIKESDRHLSSPKRELPYPSGAGDASDHSGSPEQQLDEKDARRFQLKIAELSAIIRKLEDRNALLSEERNELLKRLREAESQYKPILDKNKRLSRKNEELSHALRRMENKLKFVTQENIAMRQRAGTIRRPSSLNDLDHSQEEREVDFLRLQVIEQQNIIDELSKTLETAGYVKSVMERDKLLRYRKQRKKMTRIPKKPVVETFFGYDEEASLESDGSSISYQTDRTDQTPCTPEDDLEEGMAKEETELRFRQLTMEYQALQRAYALLQEQVGGTLDAEREVKTREQLQAEIHRSQAQIEDLEKALAEQGQDMKWIEEKQALYRRNQELVEKIKQMEAEEARLKHDVQDVKDQNELLEFRILELEERERRSPAITFHHGPFTEGKSPLQVYCEAEGVTDIVVAELMKKLDILGDNANLTNEEQVVVIQARTVLTLAEKWLQQIEVTEAALQQKMLDLENEKELFSKQKGYLDDELDFRKQSLDQAHKQILELEAMLYDALQQEAGAKISELLSEEEKEKLKSAVEQWKRQVMSELRERDAQILRERMELIQHAQQRIKELEERIEGQKRQIKELEEKFLFLFLFFSLAFILWS
>30419_0:00101f_{"pub_og_id":"5403492at2759","og_name":"janus_kinase_and_microtubule_interacting_protein_2_","level_taxid":2759,"organism_taxid":"30419_0","organism_name":"Opisthocomus_hoazin","pub_gene_id":"JAKMIP2","description":"A0A091VXS5_OPIHO"}
MSKKGRSKGEKPEALIVALQAANEELRTKLTDIQIELHQEKSKVAKLEREKTQETKRIREVEQRKQTVQITELKAKLHEEKMKELQAVRENLIKQHEQEMTRMVKVRDSEIQRLKSALCALRDGSSDKVRTALTIEAREEARKQFDSERLKLLQEITELKSAKKQVDEALNNMIQADKIKAGDLRSEHQSHQEAISKIKWESERDIRRLMDEIKAKDRIIFSLEKELETQTGYVQKLQLQKEALDEQLFLVKEAECNMSSPKREIPGRAGDGSEHCSSPDLRRNQKRIAELNATIRKLEDRNTLLVDERNELLKRVREAEKQCKPLLEKNKCLTKRNDELMQSLQRMEDKLKAVTKENIEMREKMTSHPPLKKLRSLNDLDQANEEQETEFLKLQVIEQQNIIDELTRDREKLIRRRKHKRSSKPIKRHVVDTVFGYDDDSMDSETSSVASYRTDRTPATPDDDLDEGLAAEESELRFRQLTKEYQALQRAYALLQEQTGGVIDAEREAKAQEQLQAEVQRYKAKIEDLEKTLAQKGQDSHWVEDKQLFIKRNQELLDKIEKLEAENSRLQQELQDARDQNELLEFRNLELEERERRSPPFNLQIHPFSDGVSALQIYCMKEGVKDVSIPDLIKQLDILGDNGNLRNEEQVAIIQASTVLSLAEKWIQQIEGAEAALHQKMMELESDMEQFCKIKGYLEEELDYRKQALDQAYMRIQELEATLYNALQQETVIKFGELLTEKQQEELRTAVEKLRRQMLRKSREYDCQILQERMELLQQAHQRIRDLEDKTDIQKRQIKDLEEKFLFLFLFFSLAFILWP
>30419_0:001ca7_{"pub_og_id":"5403492at2759","og_name":"janus_kinase_and_microtubule_interacting_protein_2_","level_taxid":2759,"organism_taxid":"30419_0","organism_name":"Opisthocomus_hoazin","pub_gene_id":"JAKMIP1","description":"LOW_QUALITY_PROTEIN:_janus_kinase_and_microtubule-interacting_protein_1"}
MSKKSRVKGEKPDMEIEALQAANEELRTKLTNIQIEFQQEKSKVGKLREKIQEVKQEREQEQHKHTAYVSELKAKLHEEKMKELQSVRELLIRQHEQEVARMAKIKDGEIQRLQSTVNVLRDGAADKVKTALLSEAKEEARKAFDSERMKLQQEILELKSGKKQLEEALNNIMQADKMKAADLRTAYQSHQDEINRIKRECEREIRRLMDEIKGKDRVILALEKDLGVQAGHTQKLLLQKEALDEQLVQVKEAERYHSSPKRELPAGVGDITELMGSPEQHLDERDMRRFQLKIAELNAVIRKLEDRNTLLADERNELLKRSRETESQLKPLVEKNKRMSKKNDDMLQCIQRMEEKIKNLSRENVELKEKLSAQPALKRHTSLNDLSSTREEQEIEFLRLQVKEQQHVIDDLTVERERLLRSKKQKRKSLKPPKRHVVETFFGFDEESVDSETSSVTSYNTDKTDRTPATPEEDLEDSTPKEEAELRFCQLTREYQALQRAYALLQEQVGGTLDAEREARTREQLQADLLRCQAKIEDLEKALIEKGQDKWGEEKQLLIRTNQELLEKIYRMEQEEHQLKNEMQDAKDQNELLEFRVLELEERERRSPAFNLHITTFPENNGSALQLFCQQEGIKDVNISELMKKLDILGDNGNLRNEEQVAIIQAGTVLSLCEKWLKQIEGTEAALTQKMLDLENEKDLFSKQKGYLEEELDYRKQALDQAYMKIQELEATLYNALQQDPGRWASESLTEAQREDLRAAVEKVRRQILRQSREFDSQILHERMELLQQAQQRIRELEDKIELQKRQLKEIEEKFLFLFLFFSLAFILWP
>55661_0:000353_{"pub_og_id":"5403492at2759","og_name":"janus_kinase_and_microtubule_interacting_protein_2_","level_taxid":2759,"organism_taxid":"55661_0","organism_name":"Cuculus_canorus","pub_gene_id":"JAKMIP2","description":"A0A091FM31_9AVES"}
MSKKGRSKGEKPEALIVALQAANEELRTKLTDIQIELHQEKSKVAKLEREKTQETKRIREVEQRKQTVQITELKAKLHEEKMKELQAVRENLIKQHEQEMTRMVKVRDSEIQRLKSALCALRDGSSDKVRTALTIEAREEARKQFDSERLKLLQEITELKSAKKQVDEALNNMIQADKIKAGDLRSEHQSHQEAISKIKWESERDIRRLMDEIKAKDRIIFSLEKELETQTGYVQKLQLQKEALDEQLFLVKEAECNMSSPKREIPGRAGDGSEHCSSPDLRRNQKRIAELNATIRKLEDRNTLLVDERNELLKRVREAEKQCKPLLEKNKCLTKRNDELMQSLQRMEDKLKAVTKENIEMREKITSHPPLKKLRSLNDLDQANEEQETEFLKLQVIEQQNIIDELTRDREKLIRRRKHKRSSKPIKRHVVDTFFGYDEDSVDSETSSVASYRTDRTPATPDDDLDEGLAAEESELRFRQLTKEYQALQRAYALLQEQTGGIIDAEREAKAQEQLQAEVQRYKAKIEDLEKTLAQKGQDSHWVEDKQLFIKRNQELLDKIEKLEAENSRLQQELQDARDQNELLEFRNLELEERERRSPPFNLQIHPFSDGVSALQIYCMKEGVKDVSIPDLIKQLDILGDNGNLRNEEQVAIIQASTVLSLAEKWIQQIEGAEAALHQKMVELESDMEQFCKIKGYLEEELDYRKQALDQAYMRIQELEATLYNALQQETVIKFGELLTEKQQEELRTAVEKLRRQMLRKSREYDCQILQERMELLQQAHQRIRDLEDKTDIQKRQIKDLEEKFLFLFLFFSLAFILWP
>55661_0:001d4a_{"pub_og_id":"5403492at2759","og_name":"janus_kinase_and_microtubule_interacting_protein_2_","level_taxid":2759,"organism_taxid":"55661_0","organism_name":"Cuculus_canorus","pub_gene_id":"JAKMIP3","description":"janus_kinase_and_microtubule-interacting_protein_3"}
MSKKGTSSRARGEKPDALAALQSANEELRAKLTDIQIELQQEKSKVSKLEREKNQEVKQIKEHEQHKSTVVVTELKVKLHEEKMKELQAVREALLRQHEAELLRVIKIKDNEIQRLQTLLSSVRDGAPDKVKTVLLTEAKEEAKKGFEVEKIKMQQEISELKGAKKQVEEALTMVIQADKIKAAEIRSVYHLHQEEISRIKRECEREIRRLMEEIKFKDRAVYVLERELGVQAGHAQRLQLQKEALDEQLSQIKESDRHLSSPKRELPYASGAGDASDHSGSPEQQLDEKDARRFQLKIAELSAIIRKLEDRNALLSEERNELLKRLREAESQYKPILDKNKRLSRKNEELSHALRRMENKLKFVTQENVAMRQRAGTIRRPSSLNDLDHSQEEREVDFLRLQVIEQQNIIDELSKTLETAGYVKNVMERDKLLRFRKQRKKMTRIPKKPVVETFFGYDEEASLESDGSSISYQTDRTDQTPCTPEDDLEEGMAKEETELRFRQLTMEYQALQRAYALLQEQVGGTLDAEREVKTREQLQAEIHRSQAQIEDLEKALAEQGQDMKWIEEKQALYRRNQELVEKIKQMEAEEARLKHDVQDVKDQNELLEFRILELEERERRSPAINFHHGPFTEGKSPLQVYCEAEGVTDIVVAELMKKLDILGDNANLTNEEQVVVIQARTVLTLAEKWLQQIEVTESALQQKMLDLENEKELFSKQKGYLDDELDFRKKSLDQAHKQILELEAMLYDALQQEAGAKISELLSEEEKEKLKTAVEQWKRQVMSELRERDAQILRERMELIQHAQQRIKELEERIEGQKRQIKELEEKFLFLFLFFSLAFILWS
>55661_0:0028b2_{"pub_og_id":"5403492at2759","og_name":"janus_kinase_and_microtubule_interacting_protein_2_","level_taxid":2759,"organism_taxid":"55661_0","organism_name":"Cuculus_canorus","pub_gene_id":"JAKMIP1","description":"janus_kinase_and_microtubule-interacting_protein_1_isoform_X1"}
MSKKSRAKGEKSDMEIEALQAANEELRTKLTNIQIEFQQEKSKVGKLREKIQEVKQEREQEQHKHTAYVSELKAKLHEEKMKELQSVRELLIRQHEQEVARMVKIKDGEIQRLQSTVNVLRDGAADKVKTALLSEAKEEARKAFDSERMKLQQEVLELKSGKKQLEEALSNIMQADKMKAADLRTAYQSHQDEINRIKRECEREIRRLMDEIKGKDRVILALEKDLGVQAGHTQKLLFQKEALDEQLVQVKEAERYHSSPKKEFPAGVGDITEMMGSPEQHLDERDVRRFQLKIAELNAVIRKLEDRNTLLADERNELLKRSRETESQLKPLVEKNKRMSKKNDDMLQCIQRMEEKIKNLSRENVELKEKLTAQPALKRHTSLNDLSSTREEQEIEFLRLQVKEQQHVIDDLTVERERLLRSKKQRRKSLKPPKRHVVETFFGFDEESVDSETSSVTSYNTDRTDRTPATPEEDLEDSTPKEEAELRFCQLTREYQALQRAYALLQEQVGGTLDAEREARTREQLQADLLRCQAKIEDLEKALIEKGQDSKWVEEKQLLIRTNQELREKIYRMEQEENQLKNEMQDAKDQNELLEFRVLELEERERRSPAFNLHITTFPENNGSALQLFCQQEGIKDVNISELMKKLDILGDNGNLRNEEQVAIIQAGTVLSLCEKWLKQIEGTEAALTQKMLDLENEKDLFSKQKGYLEEELDYRKQALDQAYMKIQELEATLYNALQQDPGRRASESLTEAQREDLRAAVEKVRRQILRQSREFDSQILHERMELLQQAQQRIRELEDKIEFQKRQLKEIEEKFLFLFLFFSLAFILWP
>57421_0:000ec3_{"pub_og_id":"5403492at2759","og_name":"janus_kinase_and_microtubule_interacting_protein_2_","level_taxid":2759,"organism_taxid":"57421_0","organism_name":"Merops_nubicus","pub_gene_id":"JAKMIP1","description":"janus_kinase_and_microtubule-interacting_protein_1"}
VGKLREKIQEVKQEREQEQHKHTAYVSELKAKLHEEKMKELQSVRELLIRQHEQEVSRMVKIKDGEIQRLQSTVNVLRDGAADKVKTALLGEAKEEARRAFDGERTKLQQEILELKSGKKQLEEALNNIMQADKMKAADLRTAYQSHQDEVNRIKRECEREIRRLMDEIKGKDRVILALEKDLGVQTGHTQKLLLQKEALDEQLVQVKEAERYHSSPKRELPAGVGDITELMGSPEQHLDERDVRRFQLKIAELNAVIRKLEDRNTLLADERNELLKRSRETESQLKPLVEKNKRMSKKNDDMLQSIQRMEEKIKNLSRENVELKEKLSAQPVLKRHTSLNDLSSSREEQEIEFLRLQVKEQQHVIDDLTVERERLLRSRKQKRKSLKPPKRHVVETFFGFDEESVDSETSSVTSYNTDKTDRTPATPEEDLEDSTPKEEAELRFCQLTREYQALQRAYALLQEQVGGTLDAEREARTREQLQADLLRCQAKIEDLEKALIEKGQDSKWVEEKQLLIRTNQELLEKIYRMEQEEHQLKNEMQDAKDQNELLEFRVLELEERERRSPAFNLHITTFPENNGSALQLFCQQEGIKDVNISELMKKLDILGDNGNLRNEEQVAIIQAGTVLSLCEKWLKQIEGTEAALTQKMLDLENEKDLFSKQKGYLEEELDYRKQALDQAYMKIQELEATLYNALQQDPGRRASESLTEAQREDLRAAVEKVRRQILRQSREFDSQILHERMELLQQAQQ
>57421_0:001315_{"pub_og_id":"5403492at2759","og_name":"janus_kinase_and_microtubule_interacting_protein_2_","level_taxid":2759,"organism_taxid":"57421_0","organism_name":"Merops_nubicus","pub_gene_id":"LOC103769847","description":"janus_kinase_and_microtubule-interacting_protein_3"}
ERDKLLRYRKQRKKMTRIPKKPVVETFFGYDEEASLESDGSSISYQTDRTDQTPCTPEDDLEEGMAKEETELRFRQLTMEYQALQRAYALLQEQVGGTLDAEREVKTREQLQAEIHRSQAQIEDLEKALAEQGQDMKWIEEKQALYRRNQELVEKIKQMEAEEARLKHDVQDAKDQNELLEFRILELEERERRSPAITFHHGPFTEGKSPLQVYCEAEGVTDIVVAELMKKLDILGDNANLTNEEQVVVIQARTVLTLAEKWLQQIEVTESALQQKMLDLENEKELFSKQKGYLDEELDFRKQSLDKAHKQILELEAMLYDALQQEAGAKISELLSEEEKEKLRSAVEQWKRQVMSELRERDAQILRERMELIQHAQQRIKELEERIEGQKRQIKELEEKFLFLFLFFSLAFILWS
>57421_0:001fd7_{"pub_og_id":"5403492at2759","og_name":"janus_kinase_and_microtubule_interacting_protein_2_","level_taxid":2759,"organism_taxid":"57421_0","organism_name":"Merops_nubicus","pub_gene_id":"LOC103773527","description":"janus_kinase_and_microtubule-interacting_protein_2_isoform_X1"}
MSKKGRSKGEKPEALLVALQAANEELRTKLTDIQIELHQEKSKVAKLEREKTQETKRIREVEQRKQTVQITELKAKLHEEKMKELQAVRENLIKQHEQEMTRMVKVRDSEIQRLKSALCALRDGSSDKVRTALTIEAREEARKQFDCERLKLLQEITELKSAKKQVDEALNNMIQADKIKAGDLRSEHQSHQEAISKIKWESERDIRRLMDEIKAKDRIIFSLEKELETQTGYVQKLQLQKEALDEQLFLVKEAECNMSSPKREIPGRAGDGSEHCSSPDLRRNQKRMAELNATIRKLEDRNTLLVDERNELLKRVREAEKQCKPLLEKNKCLTKRNDELMQSLQRMEDKLKAITKENIEMREKITSHPPLKKLRSLNDLDQANEEQETEFLKLQVIEQQNIIDELTRDREKLIRRRKHKRSSKPIKRHVVDTVFGYDDDSMDSETSSVASYRTDRTPATPDDDLDEGLAAEESELRFRQLTKEYQALQRAYALLQEQTGGIIDAEREAKAQEQLQAEVQRYKAKIEDLEKTLAQKGQDSHWVEDKQLFIKRNQELLDKIEKLEAENSRLQQELQDARDQNELLEFRNLELEERERRSPPFNLQIHPFSDGVSALQIYCMKEGVKDVSIPDLIKQLDILGDNGNLRNEEQVAIIQASTVLSLAEKWIQQIEGAEAALHQKMMELESDMEQFCKIKGYLEEELDYRKQALDQAYMRIQELEATLYNALQQETVIKFGELLTEKQQEELRTAVEKLRRQMLRKSREYDCQILQERMELLQQAHQRIRDLEDKTDIQKRQIKDLEEKFLFLFLFFSLAFILWP
>9209_0:001193_{"pub_og_id":"5403492at2759","og_name":"janus_kinase_and_microtubule_interacting_protein_2_","level_taxid":2759,"organism_taxid":"9209_0","organism_name":"Phalacrocorax_carbo","pub_gene_id":"JAKMIP3","description":"A0A093T428_PHACA"}
LKRLREAESQYKPILDKNKRLSRKNEELSHALRRMENKLKFVTQENIAMRQRAGTIRRPSSLNDLDHSQEEREVDFLRLQVIEQQNIIDELSKTLETAGYVKSVMERDKLLRYRKQRKKMTRIPKKPVVETFFGYDEEASLESDGSSISYQTDRTDQTPCTPEDDLEEGMAKEETELRFRQLTMEYQALQRAYALLQEQVGGTLDAEREVKTREQLQAEIHRSQAQIEDLEKALAEQGQDMKWIEEKQALYRRNQELVEKIKQMEAEEARLKHDVQDVKDQNELLEFRILELEERERRSPAINFHHGPFTEGKSPLQVYCEAEGVTDIVVAELMKKLDILGDNANLTNEEQVVVIQARTVLTLAEKWLQQIEVTESALQQKMLDLENEKEQFSKQKGYLDDELDFRKQSLDQAHKQILELEAMLYDALQQEAGAKISELLSEEEKEKLKSAVEQWKRQVMSELRERDAQILRERMELIQHAQQRIKELEERIEGQKRQIKELEEKFLFLFLFFSLAFILWS
>9209_0:002e2b_{"pub_og_id":"5403492at2759","og_name":"janus_kinase_and_microtubule_interacting_protein_2_","level_taxid":2759,"organism_taxid":"9209_0","organism_name":"Phalacrocorax_carbo","pub_gene_id":"LOC104049689","description":"A0A093RDH5_PHACA"}
MDEIKAKDRIIFSLEKELETQTGYVQKLQLQKEALDEQLFLVKEAECNMSSPKREIPGRAGDGSEHCSSPDLRRNQKRIAELNATIRKLEDRNTLLVDERNELLKRVREAEKQCKPLLEKNKCLTKRNDELMQSLQRMEDKLKAVTKENIEMREKMTSHPPLKKLRSLNDLDQANEEQETEFLKLQVIEQQNIIDELTRDREKLIRRRKHKRSSKPIKRHVVDTVFGYDDDSMDSETSSVASYRTDRTPATPDDDLDEGLAAEESELRFRQLTKEYQALQRAYALLQEQTGGIIDAEREAKAQEQLQAEVQRYKAKIEDLEKTLAQKGQDSHWVEDKQLFIKRNQELLDKIEKLEAENNRLQQELQDARDQNELLEFRNLELEERERRSPPFNLQIHPFSDGVSALQIYCMKEGVKDVSIPDLIKQLDILGDNG
>9209_0:003408_{"pub_og_id":"5403492at2759","og_name":"janus_kinase_and_microtubule_interacting_protein_2_","level_taxid":2759,"organism_taxid":"9209_0","organism_name":"Phalacrocorax_carbo","pub_gene_id":"JAKMIP1","description":"janus_kinase_and_microtubule-interacting_protein_1"}
MSKKSRAKGEKSDMEIEALQAANEELRTKLTNIQIEFQQEKSKVGKLREKIQEVKQEREQEQHKHTAYVSELKAKLHEEKMKELQSVRELLIRQHEQEVARMVKIKDGEIQRLQSTVNVLRDGAADKVKTALLSEAKEEARRAFDGERMKLQQEILELKSGKKQLEEALNNIMQADKMKAADLRTAYQSHQDEINRIKRECEREIRRLMDEIKGKDRVILALEKDLGVQAGHTQKLLLQKEALDEQLVQVKEAERYHSSPKRELPVGVGDISELMGSPEQHLDERDVRRFQLKIAELNAVIRKLEDRNTLLADERNELLKRSRETESQLKPLVEKNKRMSKKNDDMLQCIQRMEEKIKNLSRENVELKEKLSAQPALKRHTSLNDLSSTREEQEIEFLRLQVKEQQHVIDDLTVERERLLRSRKQKRKSLKPPKRHVVETFFGFDEESVDSETSSVTSYNTDKTDRTPATPEEDLEDSTPKEEAELRFCQLTREYQALQRAYALLQEQVGGTLDAEREARTREQLQADLLRCQAKIEDLEKALIEKGQDSKWVEEKQLLIRTNQELLEKIYRMEQEEHQLKNEMQDAKDQNELLEFRVLELEERERRSPAFNLHITTFPENNGSALQLVEHLFQDVNISELMKKLDILGDNGNLRNEEQVAIIQAGTVLSLCEKWLKQIEGTEAALTQKMLDLENEKDLFSKQKGYLEEELDYRKQALDQAYMKIQELEATLYNALQQDPGRRASESLTEAQREDLRAAVEKVRRQILRQSREFDSQILHERMELLQQAQQRIRELEDKIELQKRQLKEIEEKFLFLFLFFSLAFILWP
>121530_0:00090d_{"pub_og_id":"5403492at2759","og_name":"janus_kinase_and_microtubule_interacting_protein_2_","level_taxid":2759,"organism_taxid":"121530_0","organism_name":"Tauraco_erythrolophus","pub_gene_id":"JAKMIP1","description":"LOW_QUALITY_PROTEIN:_janus_kinase_and_microtubule-interacting_protein_1"}
MGRKIKSIRVIQEKKVEVGKLREKIQEVKQEREQEQHKHTAYVSELKAKLHEEKMKELQSVRELLIRQHEQEVARMVKIKDGEIQRLQSTVNVLRDGAADKVKTALLSEAKEEARKAFDGERMKLQQEILELKSGKKQLEEALNNIMQADKMKAADLRTAYQSHQDEINRIKRECEREIRRLMDEIKGKDRVILALEKDIGVQAGHTQKLLLQKEALDEQLVQVKEAERYHSSPKRELPVGVGDITELMGSPEPHLDERDVRRFQLKIAELNAVIRKLEDRNTLLADERNELLKRSRETESQLKPLVEKNKRMSKKNDDMLQCIQRMEEKIKNLSRENVELKEKLSAQPALKRHTSLNDLSSTREEQEIEFLRLQVKEQQHVIDDLTVERERLLRSKKQKRKSLKPPKRHVVETFFGFDEESIDSETSSVTSYNTDKTDRTPATPEEDLEDSTPKEEAELRFCQLTREYQALQRAYALLQEQVGGTLDAEREARTREQLQADLLRCQAKIEDLEKALIEKGQDSKWVEEKQLLIRTNQELLEKIYRMEQEEHQLKNEMQDAKDQNELLEFRVLELEERERRSPAFNLHITTFPENNGSALQLFCQQEGIKDVNISELMKKLDILGDNGNLRNEEQVAIIQAGTVLSLCEKWLKQIEGTEAALTQKMLDLENEKDLFSKQKGYLEEELDYRKQALDQAYMKIQELEATLYNALQQDPGRWASESLTEAQREDLRAAVEKVRRQILRQSREHERMELLQQAQQRIRELEDKIELQKRQLKEIEEKFLFLFLFFSLAFILWP
>121530_0:0024d4_{"pub_og_id":"5403492at2759","og_name":"janus_kinase_and_microtubule_interacting_protein_2_","level_taxid":2759,"organism_taxid":"121530_0","organism_name":"Tauraco_erythrolophus","pub_gene_id":"LOC104377808","description":"janus_kinase_and_microtubule-interacting_protein_3"}
KPVVETFFGYDEEASLESDGSSISYQTDRTDQTPCTPEDDLEEGMAKEETELRFRQLTMEYQALQRAYALLQEQVGGTLDAEREVKTREQLQAEIHRSQAQIEDLEKALAEQGQDMKWIEEKQALYRRNQELVEKIKQMEAEEARLKHDVQDVKDQNELLEFRILELEERERRSPAINFHHGPFTEGKSPLQVYCEAEGVTDIVVAELMKKLDILGDNANLTNEEQVVVIQARTVLTLAEKWLQQIEVTESALQQKMLDLENEKELFSKQKGYLDDELDFRKQSLDQAHKQILELEAMLYDALQQEAGAKISELLSEEEKEKLKTAVEQWKRQVMSELRERDAQILRERMELIQHAQQRIKELEERIEGQKRQIKELEEKFLFLFLFFSLAFILWS
>121530_0:003065_{"pub_og_id":"5403492at2759","og_name":"janus_kinase_and_microtubule_interacting_protein_2_","level_taxid":2759,"organism_taxid":"121530_0","organism_name":"Tauraco_erythrolophus","pub_gene_id":"LOC104380702","description":"A0A093CXL7_TAUER"}
MSKKGRSKGEKPEALIVALQAANEELRTKLTDIQIELHQEKSKVAKLEREKTQETKRIREVEQRKQTVQITELKAKLHEEKMKELQAVRENLIKQHEQEMTRMVKVRDSEIQRLKSALCALRDGSSDKVRTALTIEAREEARKQFDSERLKLLQEITELKSAKKQVDEALNNMIQADKIKAGDLRSEHQSHQEAISKIKWESERDIRRLMDEIKAKDRIIFSLEKELETQTGYVQKLQLQKEALDEQLFLVKEAECNMSSPKREIPGRAGDGSEHCSSPDLRRNQKRIAELNATIRKLEDRNTLLVDERNELLKRVREAEKQCKPLLEKNKCLTKRNDELMQSLQRMEDKLKAVTKENIEMREKMTSHPPLKKLRSLNDLDQANEEQETEFLKLQVIEQQNIIDELTRDREKLIRRRKHKRSSKPIKRHVVDTVFGYDDDSMDSETSSVASYRTDRTPATPDDDLDESLAAEESELRFRQLTKEYQALQRAYALLQEQTGGIIDAEREAKAQEQLQAEVQRYKAKIEDLEKTLAQKGQDSHWVEDKQLFIKRNQELLDKIEKLEAENNRLQQELQDARDQNELLEFRNLELEERERRSPPFNLQIHPFADGVSALQIYCMKEGVKDVSIPDLIKQLDILGDNGNLRNEEQVAIIQASTVLSLAEKWIQQIEGAEAALHQKMMELESDMEQFCKIKGYLEEELDYRKQALDQAYMRIQELEATLYNALQQETVIKFGELLTEKQQEELRTAVEKLRRQMLRKSREYDCQILQERMELLQQAHQRIRDLEDKTDIQKRQIKDLEEKFLFLFLFFSLAFILWP
>80966_0:002994_{"pub_og_id":"5403492at2759","og_name":"janus_kinase_and_microtubule_interacting_protein_2_","level_taxid":2759,"organism_taxid":"80966_0","organism_name":"Acanthochromis_polyacanthus","pub_gene_id":"jakmip1","description":"janus_kinase_and_microtubule-interacting_protein_1-like_isoform_X1"}
MSSTTPPSAQPAKKGRKPEKSEVMADSVQATNEELRSKLMDIQIELQQERGKACKLRERLQEQRQARELEQHKHAVALTDLRAKLHEEKLREIAAARETLARQHDVELARAIKIRDTEVQRLQGLVNALRDGAADKLKNALLGEAREEARRAFDGERLKLQQEIQEQKIARKQAEEALATALQADKAKAADLRTAYQQHQDEVHRIKRDCERDIRRLMDELKAKDRVVCALERELGLQAGYTQKLQLQKEALDEQLGQVREAERHNHGSPKREVVPGLGDNPDLLNNQEVEERDMRRFQLKIAELHSVIRKLEDRNALLADERNELLKRVREAESQMKPMFEKNKRLSKKNDDLLQTLQRMEEKLKNLSRENAEMKEKASSSRPPSQQQSIQPQLKRPSSLTDLSHAHEEQEVEFLKLQVAEQRGIIDELMQERDRLVMSKKNRRKPLKLSKRHVVETYFGFDEESIDSETSSLTSYNTDLTDRTPATPEEDLEESVSREESELRFRQLTREYQALQRAYALLQEQTGGSLDAEREARTREQLQVELNSCQAKIVDLEKALAERGQDSKWVEEKQYLLRTNQELHEKMCALQQTESRLQAEVQDARDQNELLEFRVLELEERERRSPALNLHMSAFPDNSSSALQIYCHQEGVKDVIIPELMKKLDILGDNGNLRNEEQVAVIQAGTVISLCEKWLKQIDSTEAALTQKMIDLENDKELFSKQKGFLEEELDYRKQALDQAYMRIEELEATLYSALQQEQPACQAVAESLTDRQREELRLAVDKLRRQILRQSRQYDSQILQERMELLQQAQQRIRELEDRIDLQKRQIKEIEEKFLFLFLFFSLAFILWP
>80966_0:002c1b_{"pub_og_id":"5403492at2759","og_name":"janus_kinase_and_microtubule_interacting_protein_2_","level_taxid":2759,"organism_taxid":"80966_0","organism_name":"Acanthochromis_polyacanthus","pub_gene_id":"jakmip2","description":"janus_kinase_and_microtubule-interacting_protein_2-like_isoform_X1"}
MAKKGRTKGEKPEALISALQAANEDLRSKLTDIQIELHQEKCKVSKLERDKVQEVKRVREQEQHRHTAMLTEQRAKWHEDKQKELQALRENLTRQHEQELARHAKIKDQENQRLKAALSAMRDGSGEKVRTALTLEAKEEARRFFDQERVKLLQEIAELKNVKKQTDEALSNMIQADKMKAGDLRVEHQQHQEQISKIKWDCERDIRRLVDEIKSKDRTIFALEKELESTSGFLQKLQLQKDALDEQLFLVKEAECGLGSPKREIPGRAGDGAEHCGSPDLRRNQRRLAELNSTIRKLEDRNSLLVDERNELLKRVRESEKQCKPLLDKNKLMGKRNDDLTQTIQKLEEKLKSLVKENLEMKERISSHPPLKKLKSLNDLDQAHDDQEIAFLKLQVLEQQSMIDELTRDREKLLRKKRHKRSSRPIKRHIVVDTFFGYDEESMDSETSSVASFRMDRTPATPDEDLDEGLANEESELRFRQLTREYQALQRAYALLQEQKGGILDAEMEAKAQEQLQADVLRYKAKIEDLEKELTLKGQDSKWVEEKQLFLRRNQELLEKVEKLESDSSRLQQELQDSRDQNELLEFRILELEERERRSPPFNHLRMHPFSEGVSALQIYCMKEGVKDVCIPDLIKLLDILGDNGNLRNEEQVAIIQASTVLSLAEKWIQQIEGTEAALHQKMMDLEIEMEMFCKQKGYLEEELDYRKQALDQAYMQIQELEATLYNALQQDKVIKYGEPLDELQRDELRTAVEKLRRQMLRKSREYDCQILQERMELLHQAHQRIRDLEDKTEIQRRQIKDLEEKVVRQLGDLVCDCSVIYFLDKREPVCAAVAATVITSVTAVSTVVDVSCVGLFTLQMLLFFVFYLYFF
>80966_0:005791_{"pub_og_id":"5403492at2759","og_name":"janus_kinase_and_microtubule_interacting_protein_2_","level_taxid":2759,"organism_taxid":"80966_0","organism_name":"Acanthochromis_polyacanthus","pub_gene_id":"LOC110972578","description":"janus_kinase_and_microtubule-interacting_protein_3-like_isoform_X1"}
MSKRGAGGRGKGERTDAMTTLQAANEELRAKLTDIQIELQQEKNKVSRLEREKSQELKAEHHRATVAVTELKTKLHEEKQKELAVTRETLLRQHEMELMRVIKIKDGEIQRLNGLVLTLRDGSTDKVRSALLAEVEDARRSWEAERCRFQQEVQELRGAKRSAEEALTSAQQACQARAAELRSAHHQHQEELNRTKRDCEREIRRLMDEIKLKDRAVSVLDKALGLQAGHAHRLQLQTQAAEQQIAALRDAQRAGLNHPTPNPPSNSTPLISQEDRDTRRFQLKIAELSAVVRKLEDRNALLSEERNELLKRLREAESQFLPLLDKNKRLSRKNEELALALRRLDNKLRFVTQENLEMVTMRRPSSLNDLDRSHSTSYHGYSQDEREMEFLRLQVLEQQHIIEDLSKALETAGYVKNVIERDMLLRYRRQDSVRRKRTFRACRVIETFYGYDEEASVDSDGSSLSFHTDRTPDTEPEEVCVREEAELRYRQLTQEYQALQRAYALLAETSGGNYDAEKEIKTREQLLAEISRFQTRVADLESALKQQGLDVKWVEEKQLLYQRNQELVEKVRRMEGEELRLQNDIQDVRDQNELLEFRILELEERERRSPGMNFPQLHFPEGLSPLQIYCEAEGVTDIVISELMKKLDILGDNAVSTLSNEEQVVVIHARTVLTLAEKWLESIEVTRSALQQKMLDIESEKVKCL
>50402_0:001002_{"pub_og_id":"5403492at2759","og_name":"janus_kinase_and_microtubule_interacting_protein_2_","level_taxid":2759,"organism_taxid":"50402_0","organism_name":"Charadrius_vociferus","pub_gene_id":"JAKMIP2","description":"A0A0A0A5R9_CHAVO"}
MSKKGRSKGEKPEALIVALQAANEELRTKLTDIQIELHQEKSKVAKLEREKTQETKRIREVEQRKQTVQITELKAKLHEEKMKELQAVRENLIKQHEQEMTRMVKVRDSEIQRLKSALCALRDGSSDKVRTALTIEAREEARKQFDSERLKLLQEITELKSAKKQVDEALNNMIQADKIKAGDLRSEHQSHQEAISKIKWESERDIRRLMDEIKAKDRIIFSLEKELETQTGYVQKLQLQKEALDEQLFLVKEAECNMSSPKREIPGRAGDGSEHCSSPDLRRNQKRIAELNATIRKLEDRNTLLVDERNELLKRVREAEKQCKPLLEKNKCLTKRNDELMQSLQRMEDKFKAVTKENIEMREKMTSHPPLKKLRSLNDLDQANEEQETEFLKLQVIEQQNIIDELTRDREKLIRRRKHKRSSKPIKRHVVDTVFGYDDDSMDSETSSVASYRTDRTPATPDDDLDEGLAAEESELRFRQLTKEYQALQRAYALLQEQTGGIIDAEREAKAQEQLQAEVQRYKAKIEDLEKTLAQKGQDSHWVEDKQLFIKRNQELLDKIEKLEAENNRLQQELQDARDQNELLEFRNLELEERERRSPPFNLQIHPFSDGVSALQIYCMKEGVKDVSIPDLIKQLDILGDNGNLRNEEQVAIIQASTVLSLAEKWIQQIEGAEAALHQKMIELESDMEQFCKIKGYLEEELDYRKQALDQAYMRIQELEATLYNALQQETVIKFGELLTEKQQEELRTAVEKLRRQMLRKSREYDCQILQERMELLQQAHQRIRDLEDKTDIQKRQIKDLEEKFLFLFLFFSLAFILWP
>50402_0:002dc5_{"pub_og_id":"5403492at2759","og_name":"janus_kinase_and_microtubule_interacting_protein_2_","level_taxid":2759,"organism_taxid":"50402_0","organism_name":"Charadrius_vociferus","pub_gene_id":"JAKMIP1","description":"janus_kinase_and_microtubule-interacting_protein_1"}
MSKKSRPKGERSDMEIEALQAANEELRTKLTNIQIEFQQEKSKVGKLREKIQEVKQEREQEQHKHTAYVSELKAKLHEEKMKELQSVRELLIRQHEQEVARMVKIKDGEIQRLQSTVNVLRDGAADKVKTALLSEAKEEARKAFDGERMKLQQEILELKSGKKQLEEALNNIMQADKMKAADLRTAYQSHQDEINRIKRECEREIRRLMDEIKGKDRVILALEKDLGVQAGHTQKLLLQKEALDEQLVQVKEAERYHSSPKRELPVGVGDITELMGSPEQHLDERDVRRFQLKIAELNAVIRKLEDRNTLLADERNELLKRSRETESQLKPLVEKNKRMSKKNDDMLQCIQRMEEKIKNLSRENVELKEKLSAQPVLKRHTSLNDLSSTREEQEIEFLRLQVKEQQHVIDDLTVERERLLRSKKQKRKSLKPPKRHVVETFFGFDEESVDSETSSVTSYNTDKTDRTPATPEEDLEDTTPKEEAELRFCQLTREYQALQRAYALLQEQVGGTLDAEREARTREQLQADLLRCQAKIEDLEKALIEKGQDSKWVEEKQLLIRTNQELLEKIYRMEQEEHQLKNEMQDAKDQNELLEFRVLELEERERRSPAFNLHITTFPENNGSALQLFCQQEGIKDVNISELMKKLDILGDNGNLRNEEQVAIIQAGTVLSLCEKWLKQIEGTEAALTQKMLDLENEKDLFSKQKGYLEEELDYRKQALDQAYMKIQELEATLYNALQQDPGRRASESLTEAQREDLRAAVEKVRRQILRQSREFDSQILHERMELLQQAQQRIRELEDKIELQKRQLKEIEEKFLFLFLFFSLAFILWP
>50402_0:003479_{"pub_og_id":"5403492at2759","og_name":"janus_kinase_and_microtubule_interacting_protein_2_","level_taxid":2759,"organism_taxid":"50402_0","organism_name":"Charadrius_vociferus","pub_gene_id":"JAKMIP3","description":"janus_kinase_and_microtubule-interacting_protein_3"}
MSKKGSSSRARGEKPDALAALQAANEELRAKLTDIQIELQQEKSKVSKLEREKNQEVKQIKEHEQHKSTVVVTELKVKLHEEKMKELQAVREALLRQHEAELLRVIKIKDNEIQRLQTLLNAVRDGAPDKVKTVLLTEAKEEAKKGFEVEKIKMQQEISELKGAKKQVEEALTMVIQADKIKAAEIRSVYHLHQEEINRIKRECEREIRRLMEEIKFKDRAVYVLERELGVQAGHAQRLQLQKEALDEQLSQIKESDRHLSSPKRELPYASGAGDASDHSGSPEQQLDEKDARRFQLKIAELSAIIRKLEDRNALLSEERNELLKRLREAESQYKPILDKNKRLSRKNEELSHALRRMENKLKFVTQENIAMRQRAGTIRRPSSLNDLDHSQEEREVDFLRLQVIEQQNIIDELSKTLETAGYVKSVMERDKLLRYRKQRKKMTRIPKKPVVETFFGYDEEASLESDGSSISYQTDRTDQTPCTPEDDLEEGMAKEETELRFRQLTMEYQALQRAYALLQEQVGGTLDAEREVKTREQLQAEIHRSQAQIEDLEKALAEQGQDMKWIEEKQALYRRNQELVEKIKQMEAEEARLKHDVQDAKDQNELLEFRILELEERERRSPAINFHHGPFTEGKSPLQVYCEAEGVTDIVVAELMKKLDILGDNANLSNEEQVVIIQARTVLTLAEKWLQQIEVTESALQQKMLDLENEKELFSKQKGYLDDELDFRKQSLDQAHKQILELEAMLYDALQQEAGAKISELLSEEEKEKLKSAVEQWKRQVMSELRERDAQILRERMELIQHAQQRIKELEERIEGQKRQIKELEEKFLFLFLFFSLAFILWS
>148594_0:0024e3_{"pub_og_id":"5403492at2759","og_name":"janus_kinase_and_microtubule_interacting_protein_2_","level_taxid":2759,"organism_taxid":"148594_0","organism_name":"Falco_naumanni","pub_gene_id":"121092954","description":"janus_kinase_and_microtubule-interacting_protein_2"}
MSKKGRSKGEKPEALIVALQAANEELRTKLTDIQIELHQEKSKVAKLEREKTQETKRIREVEQRKQTVQITELKAKLHEEKMKELQAVRENLIKQHEQEMTRMVKVRDSEIQRLKSALCALRDGSSDKVRTALTIEAREEARKQFDSERLKLLQEITELKSAKKQVDEALNNMIQADKIKAGDLRSEHQSHQEAISKIKWESERDIRRLMDEIKAKDRIIFSLEKELETQTGYVQKLQLQKEALDEQLFLVKEAECNMSSPKREIPGRAGDGSEHCSSPDLRRNQKRIAELNATIRKLEDRNTLLVDERNELLKRVREAEKQCKPLLEKNKCLTKRNDELMQSLQRMEDKLKAVTKENIEMREKMTSHPPLKKLRSLNDLDQANEEQETEFLKLQVIEQQNIIDELTRDREKLIRRRKHKRSSKPIKRHVVDTVFGYDDDSMDSETSSVASYRTDRTPATPDDDLDECGLAAEESELRFRQLTKEYQALQRAYALLQEQTGGIIDAEREAKAQEQLQAEVQRYKAKIEDLEKTLAQKGQDSHWVEDKQLFIKRNQELLDKIEKLEAENNRLQQELQDARDQNELLEFRNLELEERERRSPPFNLQIHPFSDGVSALQIYCMKEGVKDVSIPDLIKQLDILGDNGNLRNEEQVAIIQASTVLSLAEKWIQQIEGAEAALHQKMMELESDMEQFCKIKGYLEEELDYRKQALDQAYMRIQELEATLYNALQQETVIKFGELLTEKQQEELRTAVEKLRRQMLRKSREYDCQILQERMELLQQAHQRIRDLEDKTDIQKRQIKDLEEKFLFLFLFFSLAFILWP
>148594_0:0027f4_{"pub_og_id":"5403492at2759","og_name":"janus_kinase_and_microtubule_interacting_protein_2_","level_taxid":2759,"organism_taxid":"148594_0","organism_name":"Falco_naumanni","pub_gene_id":"121094011","description":"janus_kinase_and_microtubule-interacting_protein_3_isoform_X1"}
MSKKGTSSRGRGEKPDALAALQAANEELRAKLTDIQIELQQEKSKVSKLEREKNQEVKQIKEHEQHKSTVVVTELKVKLHEEKMKELQAVREALLRQHEAELLRVIKIKDNEIQRLQTLLNAVRDGAPDKVKTVLLTEAKEEAKKGFEVEKIKMQQEISELKGAKKQVEEALTMVIQADKIKAAEIRSVYHLHQEEISRIKRECEREIRRLMEEIKFKDRAVYVLERELGVQAGHAQRLQLQKEALDEQLSQIKESDRHLSSPKRELPYASGAGDASDHSGSPEQQLDEKDARRFQLKIAELSAIIRKLEDRNALLSEERNELLKRLREAESQYKPILDKNKRLSRKNEELSHALRRMENKLKFVTQENIAMRQRAGTIRRPSSLNDLDHSQEEREVDFLRLQVIEQQNIIDELSKTLETAGYVKSVMERDKLLRYRKQRKKMTRIPKKPVVETFFGYDEEASLESDGSSISYQTDRTDQTPCTPEDDLEEGMAKEETELRFRQLTMEYQALQRAYALLQEQVGGTLDAEREVKTREQLQAEVHRAQAQIEDLERALAEQGQDMKWIEEKQALYRRNQELVEKIKQMEAEEARLKHDVQDVKDQNELLEFRILELEERERRSPAINFHHGPFTEGKSPLQVYCEAEGVTDIVVAELMKKLDILGDNAVSNLTNEEQVVVIQARTVLTLAEKWLQQIEVTESALQQKMLDLENEKELFSKQKGYLDDELDFRKQSLDQAHKQILELEAMLYDALQQEAGAKISELLSEEEKEKLKSAVEQWKRQVMSELRERDAQILRERMELIQHAQQRIKELEERIEGQKRQIKELEEKLSFFGHSPSGHMQKFHSTEEATIASTVINRKTALITKTEKETLPFQKNPSLSCILLLAMEDAIFLTISD
>941984_0:00281d_{"pub_og_id":"5403492at2759","og_name":"janus_kinase_and_microtubule_interacting_protein_2_","level_taxid":2759,"organism_taxid":"941984_0","organism_name":"Toxotes_jaculatrix","pub_gene_id":"121188679","description":"janus_kinase_and_microtubule-interacting_protein_1-like_isoform_X1"}
MSSTTPPAAPPLKKGRKPEKSEVMADSVQATNEELRTKLMDIQLELQQERGKVCKLRERLQEQRQARELEQHKHAVAVTDLRAKLHEEKLREIAAAREAVARQHEAELARAIKIRDAEVQRLQGLVNALRDGAADKLKNALLGEAREEARKAFDGERIKLQQEIQEQKTARKQAEEALANALQADKAKAADLRTAYQQHQDEVHRIKRDCERDIRRLMDELKAKDRVVCTLERELGVQAGYAQKLQLQKEALDEQLGQVREAERHNHGSPKREVVPGLGDNPELLNNQFLSSSSSPLPPAQQEAEERDTRRFQLKIAELHSVIRKLEDRNALLADERNELLKRVREAESQMKPIFEKNKRLSKKNDDLLQTLQRMEEKLKNLSRENAEMKEKASSSRPPSQQQSTQPQLKRPSSLTDLSHAHEEQEVEFLKLQVAEQRGIIDELMQERDRLVMSKKNRRKPLKPPKRHVVETYFGFDEESIDSETSSLTSYNTDLTDRTPATPEEDLEESVSREESELRFRQLTREYQALQRAYALLQEQTGGSLDAEREARTREQLQAELSCCQAKIVDLEKALAERGQDSKWVEEKQYLLRTNQELHEKMCALQQAESQLQAEVQDARDQNELLEFRVLELEVRDCANVKLSPGGDTNNVSSRRKTYIQ
>941984_0:002dd1_{"pub_og_id":"5403492at2759","og_name":"janus_kinase_and_microtubule_interacting_protein_2_","level_taxid":2759,"organism_taxid":"941984_0","organism_name":"Toxotes_jaculatrix","pub_gene_id":"121190467","description":"janus_kinase_and_microtubule-interacting_protein_2"}
MAKKGRTKGEKPEALISALQAANEDLRSKLTDIQIELHQEKCKVSKLERDKVQEVKRVREQEQHRHTAMLTEQRAKWHEEKQKELQALRENLTRQHEQELARHAKIKDQENQRLKAALSAMRDGSGEKVRTALTLEAKEEARRFFDQERVKLLQEIAELKATKKQTDEALSNMIQADKMKAGDLRVEHQQHQEQISKIKWDCERDIRRLVDEIKSKDRTIFALEKELESTTGFLQKLQLQKDALDEQLFLVKEAECGLGSPKREIPGRAGDGAEHCGSPDLRRNQRRIAELNSTIRKLEDRNSLLVDERNELLKRVRESEKQCKPLLDKNKLLNKRNDDLTQTIQKLEEKLKSLVKENLEMKEKISSHPPLKKLKSLNDLDQAHDDQEIAFLKLQVLEQQSMIDELTRDREKLLRKKRHKRSSRPIKRPIVVDTFFGYDEESVDSETSSVASFRMDRTPATPDEDLDEGLASEESELRFRQLTREYQALQRAYALLQEQKGGILDAEMEAKAHEQLQADVLRYKAKIEDLEKELTLKGQDSKWVEEKQLFLRRNQELLEKVEKMESECSRLQQELQDSKDQNELLEFRILELEERERRSPPFNHLRMHPFSEGVSALQIYCMKEGVKDVCIPDLIKLLDILGDNGNLRNEEQVAIIQASTVLSLAEKWIQQIEGTEAALHQKMVDLEIEMEMFCKQKGYLEEELDYRKQALDQAYMQIQELEATLYNALQQDKVIKYGEPLDELQRDELRSAVEKLRRQMLRKSREYDCQILQERMELLHQAHQRIRDLEDKTEIQRRQIKDLEEKVVCQLGDLVCDYSVIYFLDKHGTVCVAVAASVITSVTAVSIRWMCRVLAMDVHTSDFILFVF
>941984_0:004da2_{"pub_og_id":"5403492at2759","og_name":"janus_kinase_and_microtubule_interacting_protein_2_","level_taxid":2759,"organism_taxid":"941984_0","organism_name":"Toxotes_jaculatrix","pub_gene_id":"121175576","description":"janus_kinase_and_microtubule-interacting_protein_3_isoform_X1"}
MEVYAAAVCRLVKEAFPDFEQNTTEYMKMSRFFAGLNQELHVKYHERGVKTFKEAFEVASQAARLVMPVSPPTASSDVSTSVNYVADSDTYLRNAVRDLTATVKDLNRDLGALKLEQSRMHHREMHMPRRSHRSPSQYESSPGRYPDNWDSHPPPQHFRHSSPEPSNSRLKPYRSSWSSARPSPPASGSTPAPHLSQRPGPPPLTALSDSRPYVHQDTPPAVVAAPEDPPLLEHSTVPVQQRNTSTTVSAERLTVVVQHSVARSEDASYVRREVVQASQEDRDTRRFQLKIAELSAVVRKLEDRNALLSEERNELVTHTQNTHTHTHTHTHVSADPSCLGFLCFLCCLHLVQLKRLREAESQFLPLLDKNKRLSRKNEELALALRRLDNKLRFVTQENLEMVTMRRPSSLNDLDRSHSTSYHGYSQEEREMEFLRLQVLEQQHIIDDLSKALETAGYVKNVIERDMLLRYRRQESGRRKRTFRACRVIETFYGYDEEASVDSDGSSLSFHTDRTPDTEPEEVCVREEAELRYRQLTQEYQALQRAYALLTETSGGNYDAEKEMKTREQLLNEISRYQTRVADLESALKQQGLDVKWVEEKQALYQRNQELVEKVKQMEGEELRLKNDIQDVRDQNELLEFRILELEERERRSPAINFQQLHFPEGLSPLQIYCEAEGVTDIVISELMKKLDILGDNAVSNLSNEEQVAVIHARTVLTLAEKWLESIEVTKSALQQKMLDIESEKDLFSKQKGYLDEELDYRKQSMDQAHKRILELEAMLFEALQQEEESRMEGLKIEGGRLSETLTEGERDGLRRAMDQWKRTVMCELRERDAQILRDRMEILQLTQQRNKELEEFIEAQKRQIKELEEKCVQACRVQGGVSQEDSGFGSSSSLTEAQWLHCPTHQPLAAVTQSEQSPAVS
>30464_0:0003da_{"pub_og_id":"5403492at2759","og_name":"janus_kinase_and_microtubule_interacting_protein_2_","level_taxid":2759,"organism_taxid":"30464_0","organism_name":"Nothoprocta_perdicaria","pub_gene_id":"JAKMIP2","description":"janus_kinase_and_microtubule-interacting_protein_2_isoform_X1"}
MSKKGRSKGEKPEALIVALQAANEELRTKLTDIQIELHQEKSKVAKLEREKTQETKRIREVEQRKQTVQITELKAKLHEEKMKELQAVRENLIKQHEQEMTRMVKVRDSEIQRLKSALCALRDGSSDKVRTALTIEAREEARKQFDSERLKLLQEITELKSAKKQVDEALNNMIQADKIKAGDLRSEHQSHQEAISKIKWESERDIRRLMDEIKAKDRIIFSLEKELETQTGYVQKLQLQKEALDEQLFLVKEAECNMSSPKREIPGRAGDGSEHCSSPDLRRNQKRIAELNATIRKLEDRNTLLVDERNELLKRVREAEKQCKPLLEKNKCLTKRNDELMQSLQRMEDKLKAVTKENIEMREKMTSHPPLKKLKSLNDLDQANEEQETEFLKLQVIEQQNIIDELTRDREKLIRRRKHKRSSKPIKRHVVDAVFGYDEDSMDSETSSVASYRTDRTPATPDDDLDESLAAEESELRFRQLTKEYQALQRAYALLQEQTGGIIDAEREAKAQEQLQAEVQRYKAKIEDLEKTLAQKGQDSHWVEDKQLFIKRNQELLDKIEKLEADNSRLQQELQDARDQNELLEFRNLELEERERRSPPFNLQIHPFSNGVSALQIYCMKEGVKDVSIPDLIKQLDILGDNGNLRNEEQVAIIQASTVLSLAEKWIQQIEGAEAALHQKMMELESDMEQFCKIKGYLEEELDYRKQALDQAYMRIQELEATLYNALQQETVIKFGELLTEKQQEELRTAVEKLRRQMLRKSREYDCQILQERMELLQQAHQRIRDLEDKTDIQKRQIKDLEEKVSSVMFLKQSNLFFERESHHLIFLN
>30464_0:000b30_{"pub_og_id":"5403492at2759","og_name":"janus_kinase_and_microtubule_interacting_protein_2_","level_taxid":2759,"organism_taxid":"30464_0","organism_name":"Nothoprocta_perdicaria","pub_gene_id":"JAKMIP1","description":"janus_kinase_and_microtubule-interacting_protein_1"}
MSKKNRAKGEKCDMEIEALQAANEELRTKLTNIQIEFQQEKSKVGKLREKIQEVKQEREQEQHKHTAYVSELKAKLHEEKMKELQSVRELLIRQHEQEVARMAKIKDGEIQRLQSTVNVLRDGAADKVKTALLSEAKEEARKAFDGERLKLQQEVLELKSGKKQLEEALNNIMQADKMKAADLRSAYQSHQEEINRIKRECEREFRRLMDEIKGKDRVILALEKDLGVQAGHTQKLLLQKEALDEQLVQVKEAERYHSSPKRELPAGLGDISELMGSPEQHLDERDMRRFQLKIAELNAVIRKLEDRNTLLADERNELLKRSRETESQLKPLVEKNKRMSKKNEDMLQCIQRMEEKIKNLSRENVELKEKLSAQPLLKRHTSLNDLSSTREEQEIEFLRLQVKEQQHVIDDLTVERERLIRSKKQRRKSLKPPKRHVVETFFGFDEESLDSETSSVTSYNTDKTDRTPATPEEDLDDSTPKEEAELRFCQLTREYQALQRAYALLQEQVGGTLDAEREARTREQLQADLLRCQAKIEDLEKALIEKGQDSKWVEEKQLLIRTNQELLEKIYKMEQEENQLKNEMQDAKDQNELLEFRVLELEERERRSPAFNLHITTFPESHGSALQLFCQQEGIKDVNISELMKKLDILGDNGNLRNEEQVAIIQAGTVLSLCEKWLKQIEGTEAALTQKMLDLENEKDLFSKQKGYLEEELDYRKQALDQAYMKIQELEATLYNALQQEPGRRVSESLTEAQREDLRAAVDKLRRQILRQSREFDSQILHERMELLQQAQHRIRELEDKIELQRRQLKEIEEKHSFCGLDDATEPRSVDIKRACGVNS
>30464_0:000fe6_{"pub_og_id":"5403492at2759","og_name":"janus_kinase_and_microtubule_interacting_protein_2_","level_taxid":2759,"organism_taxid":"30464_0","organism_name":"Nothoprocta_perdicaria","pub_gene_id":"JAKMIP3","description":"janus_kinase_and_microtubule-interacting_protein_3"}
MSKKGASARAKGEKPDALAALQAANEELRAKLTDIQIELQQEKSKVSKLEREKNQEVKQIKEHEQHKSTVVVTELKVKLHEEKMKELQAVREALLRQHEAELLRVIKIKDNEIQRLQSLLNAVRDGAPDKVKTVLLTEAKEEAKKGFEVEKIKMQQEISELKGAKKQVEEALTMVIQADKIKAAEIRSVYHLHQEEISRIKRECEREIRRLEQQLDEKDARRFQLKIAELSAIIRKLEDRNALLSEERNELLKRLREAESQYKPLLDKNKRLSRKNEDLSHALRRMENKLKYVTQENIAMRQRAGPIRRPSSLNDLDHSQEEREVESLRLQVIEQQNVIDELFKTLETAGFVKSVIERDKLLRFRKQRRKMTRIPKPVVETFYGYDEEASLESDGSSISYHTDRTDQTPCTPDDDLEEGMAKEETELRFRQLTMEYQALQRAYALLQEQVGGTLDAEREVKTREQLQAEIQRSQAQIEDLEKALAEQGQDMKWIEEKQALYRRNQELVEKIKQMEAEEARLKHDVQDAKDQNELLEFRILELEERERRSPAINFHHIPFKEGKSPLQVYCEAEGVTDIEVAELMKKLDILGDNAVSNLTNEEQVVVIQARTVLTLAEKWLQQIELTESALQQKMLDLENEKELFSKQKGYLDDELDFRKQSLDQAHKQILELEAMLYDALQQEAGAKISELLSEEEKDKLKSAVEQWKRQVMSELRERDAQILRERMELVQHAQQRIKELEERIEGQKRQIKELEEKPSEEARNAHTVINRKTALVTKLEKKTLQFQKAPIYLVFCH
>415028_0:0010c0_{"pub_og_id":"5403492at2759","og_name":"janus_kinase_and_microtubule_interacting_protein_2_","level_taxid":2759,"organism_taxid":"415028_0","organism_name":"Corapipo_altera","pub_gene_id":"JAKMIP1","description":"janus_kinase_and_microtubule-interacting_protein_1"}
MSKKSRAKGEKPEMEIEALQAANEELRTKLTNIQIEFQQEKSKVGKLREKIQEVKQEREQEQHKHTAYVSELKAKLHEEKMKELQSVRELLIRQHEQEVARMVKIKDGEIQRLQSTVNVLRDGAADKVKTALLSEAKEEARKAFDGERMKLQQEILELKSGKKQLEEALNNIMQADKMKAADLRTAYQSHQDEIHRIKRECEREIRRLMDEIKGKDRVILALEKDLGVQAGHTQKLLLQKEALDEQLVQVKEAERYHSSPKRELPAGVGDITELMGSPEQHLDERDVRRFQLKIAELNAVIRKLEDRNTLLADERNELLKRSRETESQLKPLVEKNKRMSKKNDDMLQSIQRMEEKIKNLSRENVELKEKLSAQPVLKRHTSLNDLSSTREEQEIEFLRLQVKEQQHVIDDLTVERERLLRSKKQRRKSLKPPKRHVVETFFGFDEESVDSETSSVTSYNTDKTDRTPATPEEDLEDSTPKEEAELRFCQLTREYQALQRAYALLQEQVGGTLDAEREARTREQLQADLLRCQAKIEDLEKALIEKGQDSKWVEEKQLLIRTNQELLEKIYRMEQEEHQLKNEMQDAKDQNELLEFRVLELEERERRSPAFNLHITTFPENNGSALQLFCHQEGIKDVNISELMKKLDILGDNGNLRNEEQVAIIQAGTVLSLCEKWLKQIEGTEAALTQKMLDLENEKDLFSKQKGYLEEELDYRKQALDQAYMKIQELEATLYNALQQDPGRRASESLTEAQREDLRAAVEKVRRQILRQSREFDSQILHERMELLQQAQQRIRDLEDKIELQKRQLKEIEEKHSFCGLDDTTEPRCVAIKRAYGVNS
>415028_0:001183_{"pub_og_id":"5403492at2759","og_name":"janus_kinase_and_microtubule_interacting_protein_2_","level_taxid":2759,"organism_taxid":"415028_0","organism_name":"Corapipo_altera","pub_gene_id":"JAKMIP2","description":"janus_kinase_and_microtubule-interacting_protein_2"}
MSKKGRSKGEKPEALIVALQAANEELRTKLTDIQIELHQEKSKVAKLEREKTQETKRIREVEQRKQTVQITELKAKLHEEKMKELQAVRENLIKQHEQEMTRMVKVRDSEIQRLKSALCALRDGSSDKVRTALTIEAREEARKQFDSERLKLLQEITELKSAKKQVDEALNNMIQADKIKAGDLRSEHQSHQEAISKIKWESERDIRRLMDEIKAKDRIIFSLEKELETQTGYVQKLQLQKEALDEQLFLVKEAECNMSSPKREIPGRAGDGSEHCSSPDLRRNQKRIAELNATIRKLEDRNTLLVDERNELLKRVREAEKQCKPLLEKNKCLTKRNDELMQSLQRMEDKLKAVTKENIEMREKITSHPPLKKLRSLNDLDQANEEQETEFLKLQVIEQQNIIDELTRDREKLIRRRKHKRSSKPIKRHVVDTFFGYDDDSMDSETSSVASYRTDRTPATPDDDLDEGLAAEESELRFRQLTKEYQALQRAYALLQEQTGGVIDAEREAKAQEQLQAEVQRYRAKIEDLEKTLAQKGQDSHWVEDKQLFIKRNQELLDKIEKLEAENNRLQQELQDARDQNELLEFRNLELEERERRSPPFNLQIHPFSDGVSALQIYCMKEGVKDVSIPDLIKQLDILGDNGNLRNEEQVAIIQASTVLSLAEKWIQQIEGAEAALHQKMMELESDMEQFCKIKGYLEEELDYRKQALDQAYMRIQELEATLYNALQQETVIKFGELLTEKQQEELRTAVEKLRRQMLRKSREYDCQILQERMELLQQAHQRIRDLEDKTDIQKRQIKDLEEKFLFLFLFFSLAFILWP
>415028_0:002172_{"pub_og_id":"5403492at2759","og_name":"janus_kinase_and_microtubule_interacting_protein_2_","level_taxid":2759,"organism_taxid":"415028_0","organism_name":"Corapipo_altera","pub_gene_id":"JAKMIP3","description":"janus_kinase_and_microtubule-interacting_protein_3_isoform_X1"}
MSKKGSSSRARGDKPDALAALQAANEELRAKLTDIQIELQQEKSKVSKLEREKNQEVKQIKEHEQHKSTVVVTELKVKLHEDKMKELQAVREALLRQHEAELLRVIKIKDNEIQRLQTLLNAVRDGGPDKVKTVLLSEAKEEAKRGFEVEKIKMQQEISELKGAKKQVEEALTMVIQADKIKAAEIRSVYHLHQEEITRIKRECEREIRRLMEEIKFKDRAVFVLERELGVRAGHAQRLQLQKEALDEQLSQLKESDRHLSSPKRELPYASGAGDASDHSGSPEQQLDEKDARRFQLKIAELSGIIRKLEDRNALLSEERNELLKRLREAESQYKPILDKNKRLSRKNEELSHALRRMENKLKFVTQENIAMRQRTGAIRRPSSLNDLDHSQEEREVDFLRLQVIEQQNIIDELSKTLETAGYVKSVMERDKLLRFRKQRKKMTRIPKKPVVETFYGYDDEASLESDGSSISYQTDRTDQTPCTPEDDLEEGMAKEETELRFRQLTMEYQALQRAYALLQEQVGGTLDAEREVKTREQLQAEIHRSQAQIEDLEKALAEQGQDMKWIEEKQALYRRNQELVEKIKQMEAEEARLKHDVQDVKDQNELLEFRILELEERERRSPAINFLHGPFTEGKSPLQVYCEAEGVTDIVVAELMKKLDILGDNAVSNLTNEEQVVIIQARTVLTLAEKWLQQIEVTESALQQKMLDLENEKELFSKQKGYLDDELDFRKQSLDQAHKQILELEAMLYDALQQEAGAKISELLSEEEKEKLKSAVEQWKRQVMSELRERDAQILRERMELIQHAQQRIKELEERIEGQKRQIKELEEKLSFFGHSPSGHMHKPTERATAAPAVIPRKTALLPETETETLPFPPPQISLILCYWQWKVQSL
>586833_0:002862_{"pub_og_id":"5403492at2759","og_name":"janus_kinase_and_microtubule_interacting_protein_2_","level_taxid":2759,"organism_taxid":"586833_0","organism_name":"Myripristis_murdjan","pub_gene_id":"jakmip1","description":"janus_kinase_and_microtubule-interacting_protein_1-like"}
MSSTTPPSAPPLKKGRKPEKSEAMADSVQATNEELRSKLMDIQIELQQERGKVCKLRERLQEQRQARELEQHKHAVALTDLRAKLHEEKLRELAAAREALARQHEAELARAIKIRDGEVQRLQGLVNALRDGAADKLKNALLGEAREEARRAFDGERLKLQQEVQEQKTARKQAEEALANALQADKAKAADLRSAYQQHQDEVHRIKRDCEKDIRRLMDELKAKDRVVCALERELGAQAGYAQKLQLQKEALDEQLGQVREAERHNHGSPKREMVPGLGDTPDLLNNQEVEERDVRRFQLKIAELHSVIRKLEDRNTLLADERNELLKRVREAESQMKPMFEKNKRLSKKNDDLLQTLQRMEEKLKNLSRENAEMKEKASSSRPQSQQSHQPQLKRPSSLTDLSHAHEEQEVEFLKLQVAEQRGIIDELTQERDRLVISKKNRRKPLKLSKRHVVETYFGFDEESIDSETSSLTSYNTDLTDRTPATPEEDLEEGVTREESELRFRQLTREYQALQRAYALLQEQTGGSLDAEREARTREQLQAELSSCQAKIIDLEKALAERGQDSKWVEEKQYLLRTNQELHEKMCALQQAESRLQAEVQDARDQNELLEFRVLELEERERRSPALSLHMSAFPENSSSALQIYCHQEGVKDVIIPELMKKLDILGDNGNLRNEEQVAVIQAGTVLSLCEKWLKQIDSTEAALTQKMIDLENDKELFSKQKGFLEEELDYRKQALDQAYMRIEELEATLYSALQQEQPAGRAVAESLTDRQREELRLAVDKLRRQILRQSRQYDSQILQERMELLQQAHQRIRELEDRIDVQKRQIKEIEEKFLFLFLFFSLAFILWP
>586833_0:0034e6_{"pub_og_id":"5403492at2759","og_name":"janus_kinase_and_microtubule_interacting_protein_2_","level_taxid":2759,"organism_taxid":"586833_0","organism_name":"Myripristis_murdjan","pub_gene_id":"LOC115371899","description":"JAKMIP_CC3_domain-containing_protein"}
MAKKGRTKGEKPEALISALQAANEDLRSKLTDIQIELHQEKCKVNKLERDKVQEVKRVREQEQHRHTAALTEQRAKWHEEKQRELQALRENLTRQHEQELARHAKIKDQETQRLKAALSAMRDGSGEKVRTALTLEAKEEARRFFDQERVKLLQEIAELKSSKKQTDEALSNMIQADKMKAGDLRVEHQQHQEQISKIKWDCERDIRRLVDEIKSKDRTIFALEKELESTTGFLQKLQLQKDALDEQLFLVKEAECGLGSPKREIPGRAGDGAEHCGSPDLRRNQRRIAELNSTIRKLEDRNSLLVDERNELLKRVRESEKQCKPLLDKNKLLNKRNDELTQTLQRLEEKLKTLAKENLEMKEKISSHPPLKKLKSLNDLDQAHDDQEIAFLKLQVLEQQSIIDELTRDREKLLRKKRHKRSSRPIKRHIVVDTFFGYDEESMDSETSSVASYRMDRTPATPDEDLDESLANEESELRFRQLTREYQALQRAYALLQEQKGGILDAEMEAKAQEQLQADVLRYKAKIEDLEKELTLKGQDSKWVDEKQLFLRRNQELLEKVEKTESETGRLQQELQDSKDQNELLEFRILELEERERRSPPFNHLRMHPFSEGVSALQIYCMKEGVKDVCIPDLIKLLDILGDNGNLRNEEQVAIIQASTVLSLAEKWIQQIEGTEAALHQKMMDLEIEMEMFCKQKGYLEEELDYRKQALDQAYMQIQELEATLYNALQQDKVIKYGEPLDELQRDELRTAVEKLRRQMLRKSREYDCQILQERMELLHQAHQRIRDLEDKTDIQRRQIKDLEEKFLFLFLFFSLAFILWP
>586833_0:00496c_{"pub_og_id":"5403492at2759","og_name":"janus_kinase_and_microtubule_interacting_protein_2_","level_taxid":2759,"organism_taxid":"586833_0","organism_name":"Myripristis_murdjan","pub_gene_id":"jakmip3","description":"janus_kinase_and_microtubule-interacting_protein_3-like"}
MSKRGSGGRGRGERPDAMATLQAANEELRAKLTDIQIELQQEKNKVSRLEREKSQELKAEHHRATVAVTELKTKLHEEKQKELALTRETLLRQHEMELMRVIKIKDGEIQRLNGLVLTLRDASTDKVRSALLAEAEEARRSWESERCRLQQEALELRGAKRSAEEALASAQQACQARAAELRSAHHQHQEELNKTKRDCEREIRRLMDEIKLKDRAVSVLDKALGLQAGHAHRLQLQTQAAEQQIAALRDAQRAGLNHPGPAPNTTLNTSSHIVQEDRDTRRFQLKIAELSAVVRKLEDRNALLSEERNELLKRLREAESQFLPLLDKNKRLSRKNEELALAVRRLDNKLRFVTQENLEMVTMRRPSSLNDLDRSHSTSYHGYSQDEREMEFLRLQVLEQQHIIDDLSKALETAGYVKSVIERDMLLRYRRQDSFRRKRTFRACRVIETFYGYDEEASVDSDGSSLSFHTDRTPDTEPEEVGVREEVELRYRQLTQEYQALQRAYALLQETAGGSFDAEKEIKTREQLLAEMNRHQTRIQDLEAALNQQGLDVKWVEEKQALYQRNQELVEKVRQMEGEELRLKNDIQDARDQNELLEFRILELEERERRSPAINFQQFHCPEGLSPLQLYCEAEGVTDIVISELMKKLDILGDNAVSNLSNEEQVVVIHARTVLTLAEKWLESIEVTKSVLQQKMLDIESEKDLFRKQKGYLDEELDYRKQSMDQAHKRILELEAMLFEALQQDEGSRMDGWKVEGGRLSEALTEDEREELRRAMDQWKRAVMGELRERDAQILRERMELLQHAQQRNKELEEWIEAQKRQIKELEEKFLFLFLFFSLAFILWS
>9601_0:0013b8_{"pub_og_id":"5403492at2759","og_name":"janus_kinase_and_microtubule_interacting_protein_2_","level_taxid":2759,"organism_taxid":"9601_0","organism_name":"Pongo_abelii","pub_gene_id":"JAKMIP1","description":"janus_kinase_and_microtubule-interacting_protein_1_isoform_X1"}
MSKKGRSKGEKPEMETDAVQMANEELRAKLTSIQIEFQQEKSKVGKLRERLQEAKLEREQEQRRHTAYISELKAKLHEEKTKELQALREGLIRQHEQEAARTAKIKEGELQRLQATLNVLRDGAADKVKTALLTEAREEARRAFDGERLRLQQEILELKAARKQAEEALSNCMQADKTKAADLRAAYQSHQDEVHRIKRECERDIRRLMDEIKGKDRVILALEKELGVQAGQTQKLLLQKEALDEQLVQVKEAERHHSSPKRELPPGIGDMVELMGVQDQHMDERDVRRFQLKIAELNSVIRKLEDRNTLLADERNELLKRSRETEVQLKPLVEKNKRMNKKNEDLLQSIQRMEEKIKNLTRENVEMKEKLSAQASLKRHTSLNDLSLTRDEQEIEFLRLQVLEQQHVIDDLSLERERLLRSKRHRGKSLKPPKKHVVETFFGFDEESVDSETLSETSYNTDRTDRTPATPEEDLDDATAREEADLRFCQLTREYQALQRAYALLQEQVGGTLDAEREARTREQLQADLLRCQAKIEDLEKLLVEKGQDSKWVEEKQLLIRTNQDLLEKIYRLEMEENQLKNEMQDAKDQNELLEFRVLELEERERRSPAFNLQITTFPENHSSALQLFCHQEGVKDVNVSELMKKLDILGDNGNLRNEEQVAIIQAGTVLALCEKWLKQIEGTEAALTQKMLDLEKEKDLFSRQKGYLEEELDYRKQALDQAYLKIQDLEATLYTALQQEPGRRAGEALSEGQREDLQAAVEKVRRQILRQSREFDSQILRERMELLQQAQQRIRELEDKLEFQKRHLKELEEKFLFLFLFFSLAFILWP
>9601_0:00159c_{"pub_og_id":"5403492at2759","og_name":"janus_kinase_and_microtubule_interacting_protein_2_","level_taxid":2759,"organism_taxid":"9601_0","organism_name":"Pongo_abelii","pub_gene_id":"JAKMIP2","description":"A0A2J8VNP8_PONAB"}
MSKKGRNKGEKPEALIVALQAANEDLRTKLTDIQIELHQEKSKVSKLEREKTQEAKRIRELEQRKHTVLVTELKAKLHEEKMKELQAVRENLIKQHEQEMSRTVKVRDGEIQRLKSALCALRDGSSDKVRTALTIEAREEARKLFDTERLKLLQEIADLKTAKKQVDEALSNMIQADKIKAGDLRSEHQSHQEAISKIKWESERDIRRLMDEIKAKDRIIFSLEKELETQTGYVQKLQLQKEALDEQLFLVKEAECNMSSPKREIPGRAGDGSEHCSSPDLRRNQKRIAELNATIRKLEDRNTLLGDERNELLKRVRETEKQCKPLLERNKCLAKRNDELMVSLQRMEEKLKAITKENSEMREKITSHPPLKKLKSLNDLDQANEEQETEFLKLQVIEQQNIIDELTRDREKLIRRRKHRRSSKPIKRPVLDPFIGYDEDSMDSETSSMASFRTDRTPATPDDDLDESLAAEESELRFRQLTKEYQALQRAYALLQEQTGGIIDAEREAKAQEQLQAEVLRYKAKIEDLEATLAQKGQDSHWVEDKQLFIKRNQELLEKIEKQEAENHRLQQELQDARDQNELLEFRNLELEERERRSPPFNLQIHPFSDGVSALQIYCMKEGVKDVNIPDLIKQLDILGDNGNLRNEEQVAIIQASTVLSLAEKWIQQIEGAEAALHQKMMELESDMEQFCKIKGYLEEELDYRKQALDQAYMRIQELEATLYNALQQETVIKFGELLSEKQQEELRTAVEKLRRQMLRKSREYDCQILQERMELLQQAHQRIRDLEDKTDIQKRQIKDLEEKFLFLFLFFSLAFILWP
>9601_0:00272f_{"pub_og_id":"5403492at2759","og_name":"janus_kinase_and_microtubule_interacting_protein_2_","level_taxid":2759,"organism_taxid":"9601_0","organism_name":"Pongo_abelii","pub_gene_id":"JAKMIP3","description":"janus_kinase_and_microtubule-interacting_protein_3"}
MRRCSARAARVTPAGSLAWTPQPPPAQPSPAGAPYPWASPRPSSLTMSKRGMGSRAKGDKAEALAALQAANEDLRAKLTDIQIELQQEKSKVSKVEREKNQELRQVREHEQHKTAVLLTELKTKLHEEKMKELQAVRETLLRQHEAELLRVIKIKDNENQRLQALLSALRDGGPEKVKTVLLSEAKEEAKKGFEVEKVKMQQEISELKGAKRQVEEALTLVIQADKIKAAEIRSVYHLHQEEITRIKKECEREIRRLMEEIKFKDRAVFVLERELGVQAGHAQRLQLQKEALDEQLSQVREADRHPGSPRRELPHAAGAGDASDHSGSPEQQLDEKDARRFQLKIAELSAIIRKLEDRNALLSEERNELLKRVREAESQYKPLLDKNKRLSRKNEDLSHALRRMENKLKFVTQENIEMRQRAGIIRRPSSLNDLDQSQDEREVDFLKLQIVEQQNLIDELSKTLETAGYVKSVLERDKLLRFRKQRKKMAKLPKPVVVETFFGYDEEASLESDGSSISYQTDRTDQTPCTPDDDLEEGMAKEETELRFRQLTMEYQALQRAYALLQEQVGGTLDAEREVKTREQLQAEVQRAQARIEDLEKALAEQGQDMKWIEEKQALYRRNQELVEKIKQMETEEARLRHEVQDARDQNELLEFRILELEERERKSPAINFHHTPFVDGKSPLQVYCEAEGVTDIVVAELMKKLDILGDNAVSNLTNEEQVVVIQARTVLTLAEKWLQQIEETEVALQRKMVDLESEKELFSKQKGYLDEELDYRKQALDQANKHILQLEAMLYDALQQEAGAKVAELLSEEEREKLKVAMEQWKRQVMSELRERDAQILRERMELLQLAQQRIKELEERIEAQKRQIKELEEKLSFSGHSPSWHPDVPHIELDPFPPVGPESRDKMGRRVSILKTQGDLISARPSRGGRVRSGSVWGAELLSTWDVPELELALPTSRGLLRERPGLGCWTLGPFSRTAAPIPVPGMCSIPCQAGVRTASVRKHQPRVPSSLLVLTVAATGVWRKIFRNNRGLAR
>9531_0:000eee_{"pub_og_id":"5403492at2759","og_name":"janus_kinase_and_microtubule_interacting_protein_2_","level_taxid":2759,"organism_taxid":"9531_0","organism_name":"Cercocebus_atys","pub_gene_id":"JAKMIP2","description":"JAKMIP_CC3_domain-containing_protein"}
MSKKGRNKGEKPEALIVALQAANEDLRTKLTDIQIELHQEKSKVSKLEREKTQEAKRIRELEQRKHTVLVTELKTKLHEEKMKELQAVRENLIKQHEQEMSRTVKVRDGEIQRLKSALCALRDGSSDKVRTALTIEAREEARKLFDAERLKLLQEIADLKTAKKQVDEALSNMIQADKIKAGDLRSEHQSHQEAISKIKWESERDIRRLMDEIKAKDRIIFSLEKELETQTGYVQKLQLQKEALDEQLFLVKEAECNMSSPKREIPGRAGDGSEHCSSPDLRRNQKRIAELNATIRKLEDRNTLLGDERNELLKRVRETEKQCKPLLERNKCLAKRNDELMVSLQRMEEKLKAVTKENSEMREKITSHPPLKKLKSLNDLDQANEEQETEFLKLQVIEQQNIIDELTRDREKLIRRRKHRRSSKPIKRPVLDPFIGYDEDSMDSETSSMASFRTDRTPATPDDDLDESLAAEESELRFRQLTKEYQALQRAYALLQEQTGGIIDAEREAKAQEQLQAEVLRYKAKIEDLEATLAQKGQDSHWVEDKQLFIKRNQELLEKIEKQEAENHRLQQELQDARDQNELLEFRNLELEERERRSPPFNLQIHPFSDGVSALQIYCMKEGVKDVNIPDLIKQLDILGDNGNLRNEEQVAIIQASTVLSLAEKWIQQIEGAEAALHQKMMELESDMEQFCKIKGYLEEELDYRKQALDQAYMRIQELEATLYNALQQETVIKFGELLSEKQQEELRTAVEKLRRQMLRKSREYDCQILQERMELLQQAHQRIRDLEDKTDIQKRQIKDLEEKFLFLFLFFSLAFILWP
>9531_0:0024ec_{"pub_og_id":"5403492at2759","og_name":"janus_kinase_and_microtubule_interacting_protein_2_","level_taxid":2759,"organism_taxid":"9531_0","organism_name":"Cercocebus_atys","pub_gene_id":"JAKMIP3","description":"janus_kinase_and_microtubule-interacting_protein_3_isoform_X1"}
MSKRGMGSRAKGDKAEALAALQAANEELRAKLTDIQIELQQEKSKVSKVEREKNQELRQVREHEQHKTAVLLTELKTKLHEEKMKELQAVRETLLRQHEAELLRVIKIKDNENQRLQALLSALRDGGPDKVKTVLLSEAKEEAKKGFEVEKVKMQQEITELKGAKRQVEEALTLVIQADKIKAAEIRSVYHLHQEEITRIKKECEREIRRLMEEIKFKDRAVFVLERELGVQAGHAQRLQLQKEALDEQLSQVREADRHPGSPRRELPHAAGAGDASDHSGSPEQQLDEKDARRFQLKIAELSAIIRKLEDRNALLSEERNELLKRVREAESQYKPLLDKNKRLSRKNEDLSHALRRMENKLKFVTQENIEMRQRAGIIRRPSSLNDLDQSQDEREVDFLKLQIVEQQNLIDELSKTLETAGYVKSVLERDKLLRFRKQRKKMAKLPKPVVVETFFGYDEEASLESDGSSISYQTDRTDQTPCTPDDDLEEGMAKEETELRFRQLTMEYQALQRAYALLQEQVGGTLDAEREVKTREQLQAEVQRAQARIEDLEKALAEQGQDMKWIEEKQALYRRNQELVEKIKQMETEEARLRHEVQDARDQNELLEFRILELEERERKSPAINFHHTPFVDGKSPLQVYCEAEGVTDIVVAELMKKLDILGDNAVSNLTNEEQVVVIQARTVLTLAEKWLQQIEETEAALQRKMVDLESEKELFSKQKGYLDEELDYRKQALDQAHKHILELEAMLYDALQQEAGAKVAELLSEEEREKLRVAVEQWKRQVMSELRERDAQILRERMELLQLAQQRIKELEERIEAQKRQIKELEEKFLFLFLFFSLAFILWS
>9531_0:004d09_{"pub_og_id":"5403492at2759","og_name":"janus_kinase_and_microtubule_interacting_protein_2_","level_taxid":2759,"organism_taxid":"9531_0","organism_name":"Cercocebus_atys","pub_gene_id":"JAKMIP1","description":"JAKMIP_CC3_domain-containing_protein"}
MSKKGRSKGEKPEMETDAVQMANEELRAKLTSIQIEFQQEKSKVGKLRERLQEAKLEREQEQRRHTAYISELKAKLHEEKTKELQALREGLIRQHEQEAARTAKIKEGELQRLQATLNVLRDGAADKVKTALLTEAREEARRAFDGERLRLQQEILELKAARKQAEEALSNCMQADKTKAADLRAAYQAHQDEVHRIKRECERDIRRLMDEIKGKDRVILALEKELGVQAGQTQKLLLQKEALDEQLVQVKEAERHHSSPKRELPPGIGDMVELMGVQDQHMDERDVRRFQLKIAELNSVIRKLEDRNTLLADERNELLKRSRETEVQLKPLVEKNKRMNKKNEDLLQSIQRMEEKIKNLTRENVEMKEKLSAQASLKRHTSLNDLSLTRDEQEIEFLRLQVLEQQHVIDDLSLERERLLRSKRHRGKSLKPPKKHVVETFFGFDEESVDSETLSETSYNTDRTDRTPATPEEDLDDTTAREEADLRFCQLTREYQALQRAYALLQEQVGGTLDAEREARTREQLQADLLRCQAKIEDLEKLLVEKGQDSKWVEEKQLLIRTNQDLLEKIYRLEMEENQLKNEMQDAKDQNELLEFRVLELEERERRSPAFNLQITTFPENNSSALQLFCHQEGVKDVNVSELMKKLDILGDNGNLRNEEQVAIIQAGTVLALCEKWLKQIEGTEAALTQKMLDLEKEKDLFSRQKGYLEEELDYRKQALDQAYLKIQDLEATLYTALQQEPGRRAGEALSEGQREDLQAAVEKVRRQILRQSREFDSQILRERMELLQQAQQRIRELEDKLEFQKRHLKELEEKHSFCGLDDFSEPRPRHRKRVYGIN
>56723_0:001ffe_{"pub_og_id":"5403492at2759","og_name":"janus_kinase_and_microtubule_interacting_protein_2_","level_taxid":2759,"organism_taxid":"56723_0","organism_name":"Labrus_bergylta","pub_gene_id":"jakmip2","description":"janus_kinase_and_microtubule-interacting_protein_2-like_isoform_X1"}
MAKKGRTKGEKPEALISALQAANEDLRSKLTDIQIELHQEKCKVSKLERDKVQEVKRVREQEQHRHTAMLTEQRAKWHEEKQKELQALRENLTRQHEQELARHAKIKDQENQRLKAALSAMRDGSGEKIRTSLTLEAKEDARRFFDQERVRLLQEIAELKSTKKQTDEALSTMIQADKMKAGDLRVEHQQHQEQISKIKWDCEKDIRRLVDEIKSKDRTIFALEKELESTAGFLQKLQLQKDALDEQLFLVKEAECGLGSPKREIPGRAGDGAEHCGSPDLRRNQRRMAELNSTIRKLEDRNSLLVDERNELLKRVRESVKQCKPLLDKNKLLSKRNDDLTQTIQKLEDKLKSLAKENVEMKEKISSHAPLKKLKSLNDLDQAHDDQEIAFLKLQVLEQQSMIDELTRDREKLLRKKRHKRSSRPIKRHIVVDTFFGYDEESMDSETSSVASLRMDRTPATPDEDLEEGLSTEESELRFRQLTREYQALQRAYALLQEQKGGILDAEMEAKAHEQLQADVLRYKAKIEDLEKELNQKGQDSKWVEEKQLFLRRNQELLEKVEKMDSECSRLQQELQDSRDQNELLEFRILELEERERRSPPFNHLRMHPFSEGVSALQIYCMKEGVKDVCIPDLIKLLDILGDNGNLRNEEQVAIIQASTVLSLAEKWIRQIEGTEAALHQKMMDLEIEMEMFCKQKGYLEEELDYRKQALDQAYMQIQELEATLYNTLQQDKVPQVIKYGEPLDELQRDELRTSVEKLRRQMLRKSREYDCQILQERMELLHQAHQRIRDLEDKTEIQRRQIKDLEEKVVCQLGDLVCDCSVIYFPDKCGTTFVAVAVSVITSVTAVGLSGCVVCWPWTFTSDLESFVVVVFIKQKGGVLRILPRIFFFFFFLRAVLDLKHLCKTAGNTVTGCKNDTLFQRHLK
>56723_0:0031fa_{"pub_og_id":"5403492at2759","og_name":"janus_kinase_and_microtubule_interacting_protein_2_","level_taxid":2759,"organism_taxid":"56723_0","organism_name":"Labrus_bergylta","pub_gene_id":"jakmip1","description":"janus_kinase_and_microtubule-interacting_protein_1-like"}
MSSATPPAAPPFKKGRKPEKSEVMADSVQATNEELRTKVMDVQIELQQERGKICKLRERLQEQRQARELEQHKHVVAVTDLRAKLHEEKLREIAAVREGLARQHEVELARSIKIRDAEVQRLQGLVNALRDGAADKLKNALLGEAREEARRAFDGERLKLQQEIQEQKTARKQAEEALAHALQADKAKATDLRTAYQQHQDEVHRIKRDCERDIRRLMDELKSKDRVVGALERELGLQAGYAQKLQLQKEALDEQLGQVREAERYNHGSPKREVVPGLGDQQDLLNNQEVEERDMRRFQLKIAELHSVIRKLEDRNALLADERNELVKRVREAESQMKPIFEKNKRLSKKNDDLLQTLQRMEEKLKTLSRENAEMKEKASSSRPPSQQQSIQPQLKRPSSLTDLSHAHEEQEVEFLKLQVAEQQGIIDELVQERDRLVMAKKTRRKPLKLSKRHVVETYFGFDEESIDSETSSMTSYNTDLTDRTPATPEEDLEDTVTREESELRFRQLTREYQALQRAYALLQEQTGGSMDAEREARTREQLQVDLCSCQAKIMDLEKALAERGQDSKWVEEKQYLLRTNQDLHEKMCALQRTETRLQAEVQDARDQNELLEFRVLELEVRECTSVILSPGSDNNNISSKLKTYIQ
>56723_0:0049be_{"pub_og_id":"5403492at2759","og_name":"janus_kinase_and_microtubule_interacting_protein_2_","level_taxid":2759,"organism_taxid":"56723_0","organism_name":"Labrus_bergylta","pub_gene_id":"jakmip3","description":"janus_kinase_and_microtubule-interacting_protein_3_isoform_X1"}
MSKRGAGARGKGERPDAMATLQAANEELRAKLTDIQIELQQEKNKVSRLEREKSQELKAEHHRATVAVTELKTKLHEEKQKELAVTRETLLRQHEMELMRVIKIKDGEIQRLNGLVLTLRDGSTDKVRSALLAEVEEARRSWEAERCRLQQEGQELRGAKRSAEEALTAAQQASQARAAELRSAHHQHQEELNRTKRDCEREIRRLMDEIKLKDRAVSVLDKALGLQAGHAHRLQLQTQAAEQQIAVLRDAQRAGLTPPGQGPNPAPNTSAHITQEDRDTRRFQLKIAELSSVVRKLEDRNALLSEERNELLKRLREAESQFLPLLDKNKRLSRKNEELALALRRLDNKLRFVTQENMEMVTMRRPSSLNDLDRSHSSSYHGYSQDDSEMEFLRLQVLEQQHIIEDLSKALETAGYVKNVIERDMLLRYRRQDSVRRKRTIRACRVIETFYGYDEEASMDSDGSSLSFHTDRTPDTEPEEVCVREDGELRYRQLTQEYQALQRAYALLTETSGGNYDPEKEIKTREQLLSEISRYECRVVDLESALKQQGLDVKWVEEKQALYQRNQELVEKVRQMEGEDLRLKNDIQDVRDQNELLEFRILELEERERRSPAISFNHYLFPEGLSPLQIYCEAEGVTEIVISELMKKLDILGDNAVSNLSNEEQVVVIHARTVLTLAEKWLESIEVTKSALQQKMLDIESEKDRFSKQKGYLDEELDYRKQSMDQAHKRILELEAMLFEALQQEEGLKMEEGRLSETLTEDEREGLRRAMDQWKRTLMFELRERDAQILRERMDLLQLMQQRNKDLEEFIEAQKRQIKELEEKFLFLFLFFSLAFILWS
>56723_0:005a72_{"pub_og_id":"5403492at2759","og_name":"janus_kinase_and_microtubule_interacting_protein_2_","level_taxid":2759,"organism_taxid":"56723_0","organism_name":"Labrus_bergylta","pub_gene_id":"LOC109976073","description":"janus_kinase_and_microtubule-interacting_protein_3-like"}
QLRSAHHQHQEELNRTKRDCEREIRRLMDEIKLKDRAVSVLDKALGLQAGHAHRLQLQTQAAEQQIAVLRDAQRAGLTPPGQGPNPAPNTSAHITQEDRDTRRFQLKIAELSSVVRKLEDRNALLSEERNELLKRLREAESQFLPLLDKNKRLSRKNEELALALRRLDNKLRFVTQENMEMVTMRRPSSLNDLDRSHSSSYHGYSQDDSEMEFLRLQVLEQQHIIEDLSKALETAGYVKNVIERDMLLRYRRQDSVRRKRTIRACRVIETFYGYDEEASMDSDGSSLSFHTDRTPDTEPEEVCVREDGELRYRQLTQEYQALQRAYALLTETSGGNYDPEKEIKTREQLLSEISRYECRVVDLESALKQQGLDVKWVEEKQALYQRNQELVEKVRQMEGEDLRLKNDIQDVRDQNELLEFRILELEERERRSPAISFNHYLFPEGLSPLQIYCEAEGVTEIVISELMKKLDILGDNANLSNEEQVVVIHARTVLTLAEKWLESIEVTKSALQQKMLDIESEKDRFSKQKGYLDEELDYRKQSMDQAHKRILELEAMLFEALQQEEGLKMEEGRLSETLTEDEREGLRRAMDQWKRTLMFELRERDAQILRERMDLLQLMQQRNKDLEEFIEAQKRQIKELEEKFLFLFLFFSLAFILWS
>164674_0:00043d_{"pub_og_id":"5403492at2759","og_name":"janus_kinase_and_microtubule_interacting_protein_2_","level_taxid":2759,"organism_taxid":"164674_0","organism_name":"Empidonax_traillii","pub_gene_id":"JAKMIP2","description":"janus_kinase_and_microtubule-interacting_protein_2"}
MSKKGRSKGEKPEALIVALQAANEDLRTKLTDIQIELHQEKSKVAKLEREKTQETKRIREVEQRKQTVQITELKAKLHEEKMKELQAVRENLIKQHEQEMTRMVKVRDSEIQRLKSALCALRDGSSDKVRTALTLEAREEARKQFDSERLKLLQEITELKSAKKQVDEALNNMIQADKIKAGDLRSEHQSHQEAISKIKWESERDIRRLMDEIKAKDRIIFSLEKELETQTGYVQKLQLQKEALDEQLFLVKEAECNMSSPKREIPGRAGDGSEHCSSPDLRRNQKRIAELNATIRKLEDRNTLLVDERNELLKRVREAEKQCKPLLEKNKCLTKRNDELMQSLQRMEDKLKAVTKENIEMREKITSHPPLKKLRSLNDLDQANEEQETEFLKLQVIEQQNIIDELTRDREKLIRRRKHKRSSKPIKRHVVDTFFGYDDDSMDSETSSVASYRTDRTPATPDDDLDEGLAAEESELRFRQLTKEYQALQRAYALLQEQTGGVIDAEREAKAQEQLQAEVQRYRAKIEDLEKTLAQKGQDSHWVEDKQLFIKRNQELLDKIEKLEAENNRLQQELQDARDQNELLEFRNLELEERERRSPPFNLQIHPFSDGVSALQIYCMKEGVKDVSIPDLIKQLDILGDNGNLRNEEQVAIIQASTVLSLAEKWIQQIEGAEAALHQKMMELESDMEQFCKIKGYLEEELDYRKQALDQAYMRIQELEATLYNALQQETVIKFGELLTEKQQEELRTAVEKLRRQMLRKSREYDCQILQERMELLQQAHQRIRDLEDKTDIQKRQIKDLEEKFLFLFLFFSLAFILWP
>164674_0:001ace_{"pub_og_id":"5403492at2759","og_name":"janus_kinase_and_microtubule_interacting_protein_2_","level_taxid":2759,"organism_taxid":"164674_0","organism_name":"Empidonax_traillii","pub_gene_id":"JAKMIP1","description":"janus_kinase_and_microtubule-interacting_protein_1_isoform_X1"}
MSKKSRAKGEKSEMEIEALQAANEELRTKLTNIQIEFQQEKSKVGKLREKIQEVKQEREQEQHKHTAYVSELKAKLHEEKMKELQSVRELLIRQHEQEVARMVKIKDGEIQRLQSTVNVLRDGAADKVKTALLSEAKEEARKAFDGERMKLQQEILELKSGKKQLEEALNNIMQADKMKAADLRTAYQSHQDEIHRIKRECEREIRRLMDEIKGKDRVILALEKDLGVQAGHTQKLLLQKEALDEQLVQVKEAERYHSSPKRELPAGVGDISELMGSPEQHLDERDVRRFQLKIAELNAVIRKLEDRNTLLADERNELLKRSRETESQLKPLVEKNKRMSKKNDDMLQSIQRMEEKIKNLSRENAELKEKLSAQPALKRHTSLNDLSSTREEQEIEFLRLQVKEQQHVIDDLTVERERLLRSKKQRRKSLKPPKRHVVETFFGFDEESLDSETSSVTSYNTDKTDRTPATPEEDLEDSTPKEEAELRFCQLTREYQALQRAYALLQEQVGGTLDAEREARTREQLQADLLRCQAKIEDLEKALIEKGQDSKWVEEKQLLIRTNQELLEKIYRMEQEEHQLKNEMQDAKDQNELLEFRVLELEERERRSPAFNLHITTFPENNGSALQLFCHQEGIKDVNISELMKKLDILGDNGNLRNEEQVAIIQAGTVLSLCEKWLKQIEGTEAALTQKMLDLENEKDLFSKQKGYLEEELDYRKQALDQAYMKIQELEATLYNALQQDPGRRASESLTEAQREDLRAAVEKVRRQILRQSREFDSQILHERMELLQQAQQRIRDLEDKIELQKRQLKEIEEKHSFCGLDDTTEPRCVAIKRTYGVNS
>164674_0:0028b8_{"pub_og_id":"5403492at2759","og_name":"janus_kinase_and_microtubule_interacting_protein_2_","level_taxid":2759,"organism_taxid":"164674_0","organism_name":"Empidonax_traillii","pub_gene_id":"JAKMIP3","description":"janus_kinase_and_microtubule-interacting_protein_3_isoform_X1"}
MSKRGSSSRARGDKPDALAALQAANEELRAKLTDIQIELQQEKSKVSKLEREKNQEVKQIKEHEQHKSTVVVTELKVKLHEDKMKELQAVRETLLRQHEAELLRVIKIKDNEIQRLQTLLNAVRDGGPDKVKTVLLSEAKEEAKRGFEVEKIKMQQEISELKGAKKQVEEALTMVIQADKIKAAEIRSVYHLHQEEITRIKRECEREIRRLMEEIKFKDRAVFVLERELGVRAGHAQRLQLQKEALDEQLSQLKESDRHLSSPKRELPYASGAGDASDHSGSPEQQLDEKDARRFQLKIAELSGIIRKLEDRNALLSEERNELLKRLREAESQYKPILDKNKRLSRKNEELSHALRRMENKLKFVTQENIAMRQRTGAIRRPSSLNDLDHSQEEREVDFLRLQVIEQQNIIDELSKTLETAGYVKSVMERDKLLRFRKQRKKMTRIPKKPVVETFYGYDEEASLESDGSSISYQTDRTDQTPCTPEDDLEEGMAKEETELRFRQLTMEYQALQRAYALLQEQVGGTLDAEREVKTREQLQAEIHRSQAQIEDLEKALAEQGQDMKWIEEKQALYRRNQELVEKIKQMEAEEARLKHDVQDVKDQNELLEFRILELEERERRSPAINFLHGPFTEGKSPLQVYCEAEGVTDIVVAELMKKLDILGDNAVSNLTNEEQVVIIQARTVLTLAEKWLQQIEVTESALQQKMLDLENEKELFSKQKGYLDDELDFRKQSLDQAHKQILELEAMLYDALQQEAGAKISELLSEEEKEKLKSAVEQWKRQVMSELRERDAQILRERMELIQHAQQRIKELEERIEGQKRQIKELEEKLSFFGPSPSGHMHKPTEGDTAAPAVIPRKTALLPETETETLPFPPPQISLILCYWQWKVQILVTLSDWGWTRGCGDPCTGHIHTTEIPDGAFGKDRTELTRKAKNSPPPSPTATGSFPESWLCCLN
>187382_0:00027c_{"pub_og_id":"5403492at2759","og_name":"janus_kinase_and_microtubule_interacting_protein_2_","level_taxid":2759,"organism_taxid":"187382_0","organism_name":"Chlamydotis_macqueenii","pub_gene_id":"JAKMIP2","description":"A0A091KD83_9GRUI"}
VAKLEREKTQETKRIREVEQRKQTVQITELKAKLHEEKMKELQAVRENLIKQHEQEMTRMVKVRDSEIQRLKSALCALRDGSSDKVRTALTIEAREEARKQFDSERLKLLQEITELKSAKKQVDEALNNMIQADKIKAGDLRSEHQSHQEAISKIKWESERDIRRLMDEIKAKDRIIFSLEKELETQTGYVQKLQLQKEALDEQLFLVKEAECNMSSPKREIPGRAGDGSEHCSSPDLRRNQKRIAELNATIRKLEDRNTLLVDERNELLKRVREAEKQCKPLLEKNKCLTKRNDELMQSLQRMEDKLKAVTKENIEMREKMTSHPPLKKLRSLNDLDQANEEQETEFLKLQVIEQQNIIDELTRDREKLIRRRRHKRSSKPIKRHVVDTVFGYDDDSMDSETSSVASYRTDRTPATPDDDLDEGLAAEESELRFRQLTKEYQALQRAYALLQEQTGGIIDAEREAKAQEQLQAEVQRYKAKIEDLEKTLAQKGQDSHWVEDKQLFIKRNQELLDKIEKLEAENNRLQQELQDARDQNELLEFRNLELEERERRSPPFNLQIHPFSDGVSALQIYCMKEGVKDVSIPDLIKQLDILGDNGNLRNEEQVAIIQASTVLSLAEKWIQQIEGAEAALHQKMMELESDMEQFCKIKGYLEEELDYRKQALDQAYMRIQELEATLYNALQQETVIKFGELLTEKQQEELRTAVEKLRRQMLRKSREYDCQILQERMELLQQAHQRIRDLEDKTDIQKRQIKDLEEKFLFLFLFFSLAFILWP
>187382_0:00232a_{"pub_og_id":"5403492at2759","og_name":"janus_kinase_and_microtubule_interacting_protein_2_","level_taxid":2759,"organism_taxid":"187382_0","organism_name":"Chlamydotis_macqueenii","pub_gene_id":"JAKMIP1","description":"janus_kinase_and_microtubule-interacting_protein_1"}
MSKKSRAKGEKSDMEIEALQAANEELRTKLTNIQIEFQQEKSKVGKLREKIQEVKQEREQEQHKHTAYVSELKAKLHEEKMKELQSVRELLIRQHEQEVARMVKIKDGEIQRLQSTVNVLRDGAADKVKTALLSEAKEEARKAFDGERMKLQQEILELKSGKKQLEEALNNIMQADKMKAADLRTAYQSHQDEINRIKRECEREIRRLMDELKGKDRVILALEKDLGVQAGHTQKLLLQKEALDEQLVQVKEAERYHSSPKRELPAGVGDITELMGSSEQHLDERDVRRFQLKIAELNAVIRKLEDRNTLLADERNELLKRSRETESQLKPLVEKNKRMSKKNDDMLQCIQRMEEKIKNLSRENVELKEKLSAQPALKRHTSLNDLSSTREEQEIEFLRLQVKEQQHVIDDLTVERERLLRSKKQKRKSLKPPKRHVVETFFGFDEESVDSETSSVTSYNTDKTDRTPATPEEDLEDSTPKEEAELRFCQLTREYQALQRAYALLQEQVGGTLDAEREARTREQLQADLLRSQAKIEDLEKALIEKGQDSKWVEEKQLLIRTNQELLEKIYRMEQEEHQLKNEMQDAKDQNELLEFRVLELEVRDSLCCKLSNGAEIMFEPKLKFL
>187382_0:00311f_{"pub_og_id":"5403492at2759","og_name":"janus_kinase_and_microtubule_interacting_protein_2_","level_taxid":2759,"organism_taxid":"187382_0","organism_name":"Chlamydotis_macqueenii","pub_gene_id":"JAKMIP3","description":"A0A091LPV1_9GRUI"}
MEEIKFKDRAVYVLERELGAQAGHTQRLQLQKEALDEQLSQLKESDRHLSSPKRELPYATGAGDASDHSGSPEQQLDEKDARRFQLKIAELSAIIRKLEDRNALLSEERNELLKRLREAESQYKPILDKNKRLSRKNEELSHALRRMENKLKFVTQENIAMRQRAGTIRRPSSLNDLDHSQEEREVDFLRLQVIEQQNIIDELSKTLETAGYVKSVMERDKLLRYRKQRKKMTRIPKKPVVETFFGYDEEASLESDGSSISYQTDRTDQTPCTPEDDLEEGMAKEETELRFRQLTMEYQALQRAYALLQEQVGGTLDAEREVKTREQLEAEIHRSQAQIEDLEKALAEQGQDMKWIEEKQALYRRNQELVEKIKQMEAEEARLKHDVQDVKDQNELLEFRILELEERERRSPAINFHHGPFTEGKSPLQVYCEAEGVTDIVVAELMKKLDILGDNANLTNEEQVVVIQARTVLTLAEKWLQQIEVTESALQQKMLDLENEKELFSKQKGYLDEELDFRKQSLDQAHKQILELEAMLYDALQQEAGAKISELLSEEEKEKLKSAVEQWKRQVMSELRERDAQILRERMELIQHAQQRIKELEERIEGQKRQIKELEEKFLFLFLFFSLAFILWS
>9541_0:00171e_{"pub_og_id":"5403492at2759","og_name":"janus_kinase_and_microtubule_interacting_protein_2_","level_taxid":2759,"organism_taxid":"9541_0","organism_name":"Macaca_fascicularis","pub_gene_id":"JAKMIP1","description":"JAKMIP_CC3_domain-containing_protein"}
MSKKGRSKGEKPEMETDAVQMANEELRAKLTSIQIEFQQEKSKVGKLRERLQEAKLEREQEQRRHTAYISELKAKLHEEKTKELQALREGLIRQHEQEAARTAKIKEGELQRLQATLNVLRDGAADKVKTALLTEAREEARRAFDGERLRLQQEILELKAARKQAEEALSNCMQADKTKAADLRAAYQAHQDEVHRIKRECERDIRRLMDEIKGKDRVILALEKELGVQAGQTQKLLLQKEALDEQLVQVKEAERHHSSPKRELPPGIGDMVELMGVQDQHMDERDVRRFQLKIAELNSVIRKLEDRNTLLADERNELLKRSRETEVQLKPLVEKNKRMNKKNEDLLQSIQRMEEKIKNLTRENVEMKEKLSAQASLKRHTSLNDLSLTRDEQEIEFLRLQVLEQQHVIDDLSLERERLLRSKRHRGKSLKPPKKHVVETFFGFDEESVDSETLSETSYNTDRTDRTPATPEEDLDDTTAREEADLRFCQLTREYQALQRAYALLQEQVGGTLDAEREARTREQLQADLLRCQAKIEDLEKLLVEKGQDSKWVEEKQLLIRTNQDLLEKIYRLEMEENQLKNEMQDAKDQNELLEFRVLELEERERRSPAFNLQITTFPENNSSALQLFCHQEGVKDVNVSELMKKLDILGDNGNLRNEEQVAIIQAGTVLALCEKWLKQIEGTEAALTQKMLDLEKEKDLFSRQKGYLEEELDYRKQALDQAYLVGPEKIQDLEATLYTALQQEPGRRAGEALSEGQREDLQAAVEKVRRQILRQSREFDSQILRERMELLQQAQQRIRELEDKLEFQKRHLKELEEKHSFCGLDDFSEPRPRDRKRVYGIN
>9541_0:001ca2_{"pub_og_id":"5403492at2759","og_name":"janus_kinase_and_microtubule_interacting_protein_2_","level_taxid":2759,"organism_taxid":"9541_0","organism_name":"Macaca_fascicularis","pub_gene_id":"JAKMIP2","description":"JAKMIP_CC3_domain-containing_protein"}
MSKKGRNKGEKPEALIVALQAANEDLRTKLTDIQIELHQEKSKVSKLEREKTQEAKRIRELEQRKHTVLVTELKTKLHEEKMKELQAVRENLIKQHEQEMSRTVKVRDGEIQRLKSALCALRDGSSDKVRTALTIEAREEARKLFDAERLKLLQEIADLKTAKKQVDEALSNMIQADKIKAGDLRSEHQSHQEAISKIKWESERDIRRLMDEIKAKDRIIFSLEKELETQTGYVQKLQLQKEALDEQLFLVKEAECNMSSPKREIPGRAGDGSEHCSSPDLRRNQKRIAELNATIRKLEDRNTLLGDERNELLKRVRETEKQCKPLLERNKCLAKRNDELMVSLQRMEEKLKAVTKENSEMREKITSHPPLKKLKSLNDLDQANEEQETEFLKLQVIEQQNIIDELTRDREKLIRRRKHRRSSKPIKRPVLDPFIGYDEDSMDSETSSMASFRTDRTPATPDDDLDESLAAEESELRFRQLTKEYQALQRAYALLQEQTGGIIDAEREAKAQEQLQAEVLRYKAKIEDLEATLAQKGQDSHWVEDKQLFIKRNQELLEKIEKQEAENHRLQQELQDARDQNELLEFRNLELEERERRSPPFNLQIHPFSDGVSALQIYCMKEGVKDVNIPDLIKQLDILGDNGNLRNEEQVAIIQASTVLSLAEKWIQQIEGAEAALHQKMMELESDMEQFCKIKGYLEEELDYRKQALDQAYMRIQELEATLYNALQQETVIKFGELLSEKQQEELRTAVEKLRRQMLRKSREYDCQILQERMELLQQAHQRIRDLEDKTDIQKRQIKDLEEKFLFLFLFFSLAFILWP
>9541_0:0026ef_{"pub_og_id":"5403492at2759","og_name":"janus_kinase_and_microtubule_interacting_protein_2_","level_taxid":2759,"organism_taxid":"9541_0","organism_name":"Macaca_fascicularis","pub_gene_id":"JAKMIP3","description":"JAKMIP_CC3_domain-containing_protein"}
MRRCSTAAARVTPAGSLRGHPSHPQPSPARAPCPWASPRPSSLIMSKRGMGSRAKGDKAEALAALQAANEELRAKLTDIQIELQQEKSKVSKVEREKNQELRQVREHEQHKTAVLLTELKTKLHEEKMKELQAVRETLLRQHEAELLRVIKIKDNENQRLQALLSALRDGGPDKVKTVLLSEAKEEAKKGFEVEKVKMQQEITELKGAKRQVEEALTLVIQADKIKAAEIRSVYHLHQEEITRIKKECEREIRRLMEEIKFKDRAVFVLERELGVQAGHAQRLQLQKEALDEQLSQVREADRHPGSPRRELPHAAGAGDASDHSGSPEQQLDEKDARRFQLKIAELSAIIRKLEDRNALLSEERNELLKRVREAESQYKPLLDKNKRLSRKNEDLSHALRRMENKLKFVTQENIEMRQRAGIIRRPSSLNDLDQSQDEREVDFLKLQIVEQQNLIDELSKTLETAGYVKSVLERDKLLRFRKQRKKMAKLPKPVVVETFFGYDEEASLESDGSSISYQTDRTDQTPCTPDDDLEEGMAKEETELRFRQLTMEYQALQRAYALLQEQVGGTLDAEREVKTREQLQAEVQRAQARIEDLEKALAEQGQDMKWIEEKQALYRRNQELVEKIKQMETEEARLRHEVQDARDQNELLEFRILELEERERKSPAINFHHTPFVDGKSPLQVYCEAEGVTDIVVSELMKKLDILGDNAVSNLTNEEQVVVIQARTVLTLAEKWLQQIEETEAALQRKMVDLESEKELFSKQKGYLDEELDYRKQALDQAHKHILELEAMLYDALQQEAGAKVAELLSEEEREKLKVAVEQWKRQVMSELRERDAQILRERMELLQLAQQRIKELEERIEAQKRQIKELEEKFLFLFLFFSLAFILWS
>1737458_0:001ed2_{"pub_og_id":"5403492at2759","og_name":"janus_kinase_and_microtubule_interacting_protein_2_","level_taxid":2759,"organism_taxid":"1737458_0","organism_name":"Cebus_capucinus_imitator","pub_gene_id":"JAKMIP1","description":"janus_kinase_and_microtubule-interacting_protein_1"}
MSKKGRSKGEKPEMETDPVQMANEELRAKLTSIQIEFQQERSKVGKLRERLQEAKLEREQEQRRHTAYISELKAKLHEEKTKELQALREGLIRQHEQEAARTAKIKEGELQRLQATLNVLRDGAADKVKTALLTEAREEARRAFDGERLRLQQEILELKAARKQAEEALSNCMQADKTKAADLRAAYQAHQDEVHRIKRECERDIRRLMDEIKGKDRVILALEKELGVQAGQTQKLLLQKEALDEQLVQVKEAERHHSSPKRELPPGIGDMVELMGTQDQHMDERDVRRFQLKIAELNSVIRKLEDRNTLLADERNELLKRSRETEVQLKPLVEKNKRMNKKNEDLLQSIQRMEEKIKNLTRENVEMKEKLSAQASLKRHTSLNDLSLTRDEQEIEFLRLQVLEQQHVIDDLSLERERLLRSKRHRGKSLKPPKKHVVETFFGFDEESVDSETLSETSYNTDRTDRTPATPEEDLDDTTAREEADLRFCQLTREYQALQRAYALLQEQVGGTLDAEREARTREQLQADLLRCQAKIEDLEKLLVEKGQDSKWVEEKQLLIRTNQDLLEKIYRLEMEENQLKNEMQDAKDQNELLEFRVLELEERERRSPAFNLQITTFPENNSSALQLFCHQEGVKDVNVSELMKKLDILGDNGNLRNEEQVAIIQAGTVLALCEKWLKQIEGTEAALTQKMLDLEKEKDLFSRQKGYLEEELDYRKQALDQAYLKIQDLEATLYTALQQEPGRRAGEALSEGQREDLQAAVEKVRRQILRQSREFDSQILRERMELLQQAQQRIRELEDKLEFQKRHLKELEEKFLFLFLFFSLAFILWP
>1737458_0:0041fa_{"pub_og_id":"5403492at2759","og_name":"janus_kinase_and_microtubule_interacting_protein_2_","level_taxid":2759,"organism_taxid":"1737458_0","organism_name":"Cebus_capucinus_imitator","pub_gene_id":"JAKMIP2","description":"janus_kinase_and_microtubule-interacting_protein_2_isoform_X1"}
MSKKGRNKGEKPEALIVALQAANEDLRTKLTDIQIELHQEKSKVSKLEREKTQEAKRIRELEQRKHTVLVTELKAKLHEEKMKELQAVRENLIKQHEQEMSRTVKVRDGEIQRLKSALCALRDGSSDKVRTALTIEAREEARKLFDAERLKLLQEITDLKTAKKQVDEALSNMIQADKIKAGDLRSEHQSHQEAISKIKWESERDIRRLMDEIKAKDRIIFSLEKELETQTGYVQKLQLQKEALDEQLFLVKEAECNMSSPKREIPGRAGDGSEHCSSPDLRRNQKRIAELNATIRKLEDRNTLLGDERNELLKRVRETEKQCKPLLERNKCLAKRNDELMVSLQRMEEKLKAVTKENSEMREKITSHPPLKKLKSLNDLDQANEEQETEFLKLQVIEQQNIIDELTRDREKLIRRRKHRRSSKPIKRPVLDPFIGYDEDSMDSETSSMASFRTDRTPATPDDDLDESLAAEESELRFRQLTKEYQALQRAYALLQEQTGGIIDAEREAKAQEQLQAEVLRYKAKIEDLEATLAQKGQDSHWVEDKQLFIKRNQELLEKIEKQEAENHRLQQELQDARDQNELLEFRNLELEERERRSPPFNLQIHPFSDGVSALQIYCMKEGVKDVNIPDLIKQLDILGDNGNLRNEEQVAIIQASTVLSLAEKWIQQIEGAEAALHQKMMELESDMEQFCKIKGYLEEELDYRKQALDQAYMRIQELEATLYNALQQETVIKFGELLSEKQQEELRTAVEKLRRQMLRKSREYDCQILQERMELLQQAHQRIRDLEDKTDIQKRQIKDLEEKVSVKFNNYLILCLITK
>1737458_0:004546_{"pub_og_id":"5403492at2759","og_name":"janus_kinase_and_microtubule_interacting_protein_2_","level_taxid":2759,"organism_taxid":"1737458_0","organism_name":"Cebus_capucinus_imitator","pub_gene_id":"JAKMIP3","description":"janus_kinase_and_microtubule-interacting_protein_3_isoform_X1"}
MSKRGMGSRAKGDRAEALAALQAANEELRAKLTDIQIELQQEKSKVSKVEREKNQELRQVREHEQHKTAVLLTELKTKLHEEKMKELQAVREALLRQHEAELLRVIKIKDNENQRLQALLSALRDGGPDKVKTVLLSEAKEEAKKGFEVEKVKMQQEISELKGAKRQVEEALTLVIQADKIKAAEIRSVYHLHQEEITRIKKECEREIRRLMEEIKFKDRAVFVLERELGVQAGHAQRLQLQKDALDEQLSQVREADRHPGSPRRELPHAAGAGDASDHSGSPEQQLDEKDARRFQLKIAELSAIIRKLEDRNALLSEERNELLKRVREAESQYKPLLDKNKRLSRKNEDLSHALRRMENKLKFVTQENIEMRQRAGIIRRPSSLNDLDQSQDEREVDFLKLQIVEQQNLIDELSKTLETAGYVKSVLERDKLLRFRKQRKKMAKLPKPVVVETFFGYDEEASLESDGSSISYQTDRTDQTPCTPDDDLEEGMAKEETELRFRQLTMEYQALQRAYALLQEQVGGTLDAEREVKTREQLQAELQRAQARIEDLEKALAEQGQDMKWIEEKQALYRRNQELVEKIKQMEAEEARLRHEVQDARDQNELLEFRILELEERERKSPAINFHHTPFMDGKSPLQVYCEAEGVTDIVVAELMKKLDILGDNAVSNLTNEEQVVVIQARTVLTLAEKWLQQIEEAEAALQRKMVDLESEKELFSKQKGYLDEELDYRKQALDQAHKHILELEAMLYDALQQEAGAKVAELLSDEEREKLKVSVEQWKRQVMSELRERDAQILRERMELLQLAQQRIKELEERIEAQKRQIKELEEKFLFLFLFFSLAFILWS
>9565_0:001708_{"pub_og_id":"5403492at2759","og_name":"janus_kinase_and_microtubule_interacting_protein_2_","level_taxid":2759,"organism_taxid":"9565_0","organism_name":"Theropithecus_gelada","pub_gene_id":"JAKMIP1","description":"janus_kinase_and_microtubule-interacting_protein_1_isoform_X1"}
MSKKGRSKGEKPEMETDAVQMANEELRAKLTSIQIEFQQEKSKVGKLRERLQEAKLEREQEQRRHTAYISELKAKLHEEKTKELQALREGLIRQHEQEAARTAKIKEGELQRLQATLNVLRDGAADKVKTALLTEAREEARRAFDGERLRLQQEILELKAARKQAEEALSNCMQADKTKAADLRAAYQAHQDEVHRIKRECERDIRRLMDEIKGKDRVILALEKELGVQAGQTQKLLLQKEALDEQLVQVKEAERHHSSPKRELPPGIGDMVELMGVQDQHMDERDVRRFQLKIAELNSVIRKLEDRNTLLADERNELLKRSRETEVQLKPLVEKNKRMNKKNEDLLQSIQRMEEKIKNLTRENVEMKEKLSAQASLKRHTSLNDLSLTRDEQEIEFLRLQVLEQQHVIDDLSLERERLLRSKRHRGKSLKPPKKHVVETFFGFDEESVDSETLSETSYNTDRTDRTPATPEEDLDDTTAREEADLRFCQLTREYQALQRAYALLQEQVGGTLDAEREARTREQLQADLLRCQAKIEDLEKLLVEKGQDSKWVEEKQLLIRTNQDLLEKIYRLEMEENQLKNEMQDAKDQNELLEFRVLELEERERRSPAFNLQITTFPENNSSALQLFCHQEGVKDVNVSELMKKLDILGDNGNLRNEEQVAIIQAGTVLALCEKWLKQIEGTEAALTQKMLDLEKEKDLFSRQKGYLEEELDYRKQALDQAYLKIQDLEATLYTALQQEPGRRAGEALSEGQREDLQAAVEKVRRQILRQSREFDSQILRERMELLQQAQQRIRELEDKLEFQKRHLKELEEKFLFLFLFFSLAFILWP
>9565_0:001895_{"pub_og_id":"5403492at2759","og_name":"janus_kinase_and_microtubule_interacting_protein_2_","level_taxid":2759,"organism_taxid":"9565_0","organism_name":"Theropithecus_gelada","pub_gene_id":"JAKMIP2","description":"janus_kinase_and_microtubule-interacting_protein_2_isoform_X1"}
MSKKGRNKGEKPEALIVALQAANEDLRTKLTDIQIELHQEKSKVSKLEREKTQEAKRIRELEQRKHTVLVTELKTKLHEEKMKELQAVRENLIKQHEQEMSRTVKVRDGEIQRLKSAICALRDGSSDKVRTALTIEAREEARKLFDAERLKLLQEIADLKTAKKQVDEALSNMIQADKIKAGDLRSEHQSHQEAISKIKWESERDIRRLMDEIKAKDRIIFSLEKELETQTGYVQKLQLQKEALDEQLFLVKEAECNMSSPKREIPGRAGDGSEHCSSPDLRRNQKRIAELNATIRKLEDRNTLLGDERNELLKRVRETEKQCKPLLERNKCLAKRNDELMVSLQRMEEKLKAVTKENSEMREKITSHPPLKKLKSLNDLDQANEEQETEFLKLQVIEQQNIIDELTRDREKLIRRRKHRRSSKPIKRPVLDPFIGYDEDSMDSETSSMASFRTDRTPATPDDDLDESLAAEESELRFRQLTKEYQALQRAYALLQEQTGGIIDAEREAKAQEQLQAEVLRYKAKIEDLEATLAQKGQDSHWVEDKQLFIKRNQELLEKIEKQEAENHRLQQELQDARDQNELLEFRNLELEERERRSPPFNLQIHPFSDGVSALQIYCMKEGVKDVNIPDLIKQLDILGDNGNLRNEEQVAIIQASTVLSLAEKWIQQIEGAEAALHQKMMELESDMEQFCKIKGYLEEELDYRKQALDQAYMRIQELEATLYNALQQETVIKFGELLSEKQQEELRTAVEKLRRQMLRKSREYDCQILQERMELLQQAHQRIRDLEDKTDIQKRQIKDLEEKFLFLFLFFSLAFILWP
>9565_0:002484_{"pub_og_id":"5403492at2759","og_name":"janus_kinase_and_microtubule_interacting_protein_2_","level_taxid":2759,"organism_taxid":"9565_0","organism_name":"Theropithecus_gelada","pub_gene_id":"JAKMIP3","description":"janus_kinase_and_microtubule-interacting_protein_3"}
MSKRGMGSRAKGDKAEALAALQAANEELRAKLTDIQIELQQEKSKVSKVEREKNQELRQVREHEQHKTAVLLTELKTKLHEEKMKELQAVRETLLRQHEAELLRVIKIKDNENQRLQALLSALRDGGPDKVKTVLLSEAKEEAKKGFEVEKVKMQQEITELKGAKRQVEEALTLVIQADKIKAAEIRSVYHLHQEEITRIKKECEREIRRLMEEIKFKDRAVFVLERELGVQAGHAQRLQLQKEALDEQLSQVREADRHPGSPRRELPHAAGAGDASDHSGSPEQQLDEKDARRFQLKIAELSAIIRKLEDRNALLSEERNELLKRVREAESQYKPLLDKNKRLSRKNEDLSHALRRMENKLKFVTQENIEMRQRAGIIRRPSSLNDLDQSQDEREVDFLKLQIVEQQNLIDELSKTLETAGYVKSVLERDKLLRFRKQRKKMAKLPKPVVVETFFGYDEEASLESDGSSISYQTDRTDQTPCTPDDDLEEGMAKEETELRFRQLTMEYQALQRAYALLQEQVGGTLDAEREVKTREQLQAEVQRAQARIEDLEKALAEQGQDMKWIEEKQALYRRNQELVEKIKQMETEEARLRHEVQDARDQNELLEFRILELEERERKSPAINFHHTPFVDGKSPLQVYCEAEGVTDIVVAELMKKLDILGDNANLTNEEQVVVIQARTVLTLAEKWLQQIEETEAALQRKMVDLESEKELFSKQKGYLDEELDYRKQALDQAHKLSLCPLKPLGSPASSYPLIFLILFMLIAGIDRFLSGG
>9238_0:002096_{"pub_og_id":"5403492at2759","og_name":"janus_kinase_and_microtubule_interacting_protein_2_","level_taxid":2759,"organism_taxid":"9238_0","organism_name":"Pygoscelis_adeliae","pub_gene_id":"JAKMIP3","description":"janus_kinase_and_microtubule-interacting_protein_3"}
MSKKGTSSRARGEKLDALAALQAANEELRAKLTDIQIELQQEKSKVSKLEREKNQEVKQIKEHEQHKSTVVVTELKVKLHEEKMKELQAVREALLRQHEAELLRVIKIKDNEIQRLQTLLSAVRDGAPDKVKTVLLTEAKEEAKKGFEVEKIKMQQEISELKGAKKQVEEALTMVIQADKIKAAEIRSVYHLHQEEISRIKRECEREIRRLMEEIKFKDRAVYVLERELGVQAGHAQRLQLQKEALDEQLSQIKESDRHLSSPKRELPYASGAGDASDHSGSPEQQLDEKDARRFQLKIAELSAIIRKLEDRNALLSEERNELLKRLREAESQYKPILDKNKRLSRKNEELSHALRRMENKLKFVTQENIAMRQRAGTIRRPSSLNDLDHSQEEREVDFLRLQVIEQQNIIDELSKTLETAGYVKSVMERDKLLRYRKQRKKMTRIPKKPVVETFFGYDEEASLESDGSSISYQTDRTDQTPCTPEDDLEEGMAKEETELRFRQLTMEYQALQRAYALLQEQVGGTLDAEREVKTREQLQAEIHRSQAQIEDLEKALAEQGQDMKWIEEKQALYRRNQELVEKIKQMEAEEARLQHDVQDVKDQNELLEFRILELEERERRSPAINFHHGPFTEGKSPLQVYCEAEGVTDIVVAELMKKLDILGDNANLTNEEQVVVIQARTVLTLAEKWLQQIEVTESVLQQKMLDLENEKELFSKQKGYLDDELDFRKQSLDQAHKQILELEAMLYDALQQEAGAKISELLSEEEKEKLKSAVEQWKRQVMSELRERDAQILRERMELIQHAQQRIKELEERIEGQKRQIKELEEKFLFLFLFFSLAFILWS
>9238_0:00283e_{"pub_og_id":"5403492at2759","og_name":"janus_kinase_and_microtubule_interacting_protein_2_","level_taxid":2759,"organism_taxid":"9238_0","organism_name":"Pygoscelis_adeliae","pub_gene_id":"JAKMIP1","description":"janus_kinase_and_microtubule-interacting_protein_1"}
MSKRSRAKGEKSDMEIEALQAANEELRTKLTNIQIEFQQEKSKVGKLREKIQEVKQEREQEQHKHTAYVSELKAKLHEEKMKELQSVRELLIRQHEQEVARMVKIKDGEIQRLQSTVNVLRDGAADKVKTALLSEAKEEARKVFDGERMKLQQEILELKSGKKQLEEALNNIMQADKMKAADLRTAYQSHQDEINRIKRECEREIRRLMDEIKGKDRVILALEKDLGVQTGHTQKLLLQKEALDEQLVQVKEAERYHSSPKRELPAGVGDITELMGSPEQHLDERDVRRFQLKIAELNAVIRKLEDRNTLLADERNELLKRSRETESQLKPLVEKNKRMSKKNDDMLQCIQRMEEKIKNLSRENVELKEKLSAQPALKRHTSLNDLSSTREEQEIEFLRLQVKEQQHVIDDLTVERERLLRSKKQKRKSLKPPKRHVVETFFGFDEESVDSETSSVTSYNTDKTDRTPATPEEDLEDSTPKEEAELRFCQLTREYQALQRAYALLQEQVGGTLDAEREARTREQLQADLLRCQAKIEDLEKALIEKGQDSKWVEEKQLLIRTNQELLEKIYRMEQEEHQLKNEMQDAKDQNELLEFRVLELEERERRSPAFNLHITTFPENNGSALQLFCQQEGIKDVNISELMKKLDILGDNGNLRNEEQVAIIQAGTVLSLCEKWLKQIEGTEAALTQKMLDLENEKDLFSKQKGYLEEELDYRKQALDQAYMKIQELEATLYNALQQDPGRRASESLTEAQREDLRAAVEKVRRQILRQSREFDSQILHERMELLQQAQQRIRELEDKIELQKRQLKEIEEKHSFCGLDDTTEPRRVAIKRTYGVNS
>9238_0:003024_{"pub_og_id":"5403492at2759","og_name":"janus_kinase_and_microtubule_interacting_protein_2_","level_taxid":2759,"organism_taxid":"9238_0","organism_name":"Pygoscelis_adeliae","pub_gene_id":"JAKMIP2","description":"A0A093PJE9_PYGAD"}
MSKKGRSKGEKPEALIVALQAANEELRTKLTDIQIELHQEKSKVAKLEREKTQETKRIREVEQRKQTVQITELKAKLHEEKMKELQAVRENLIKQHEQEMTRMVKVRDSEIQRLKSALCALRDGSSDKVRTALTIEAREEARKQFDSERLKLLQEITELKSAKKQVDEALNNMIQADKIKAGDLRSEHQSHQEAISKIKWESERDIRRLMDEIKAKDRIIFSLEKELETQTGYVQKLQLQKEALDEQLFLVKEAECNMSSPKREIPGRAGDGSEHCSSPDLRRNQKRIAELNATIRKLEDRNTLLVDERNELLKRVREAEKQCKPLLEKNKCLTKRNDELMQSLQRMEDKLKAVTKENIEMREKMTSHPPLKKLRSLNDLDQANEEQETEFLKLQVIEQQNIIDELTRDREKLIRRRKHKRSSKPIKRHVVDTVFGYDDDSMDSETSSVASYRTDRTPATPDDDLDEGLAAEESELRFRQLTKEYQALQRAYALLQEQTGGVIDAEREAKAQEQLQAEVQRYKAKIEDLEKTLAQKGQDSHWVEDKQLFIKRNQELLDKIEKLEAENNRLQQELQDARDQNELLEFRNLELEERERRSPPFNLQIHPFSDGVSALQIYCMKEGVKDVSIPDLIKQLDILGDNGNLRNEEQVAIIQASTVLSLAEKWIQQIEGAEAALHQKMMELESDMEQFCKIKGYLEEELDYRKQALDQAYMRIQELEATLYNALQQETVIKFGELLTEKQQEELRTAVEKLRRQMLRKSREYDCQILQERMELLQQAHQRIRDLEDKTDIQKRQIKDLEEKFLFLFLFFSLAFILWP
>198806_0:000766_{"pub_og_id":"5403492at2759","og_name":"janus_kinase_and_microtubule_interacting_protein_2_","level_taxid":2759,"organism_taxid":"198806_0","organism_name":"Calidris_pugnax","pub_gene_id":"JAKMIP1","description":"janus_kinase_and_microtubule-interacting_protein_1"}
MSKKSRAKGEKSDMDTEALQAANEELRAKLTNIQIEFQQEKSKVGKLREKIQEVKQEREQEQHKHTAYVSELKAKLHEEKMKELQSVRELLIRQHEQEVARMVKIKDGEIQRLQSTVNVLRDGAADKVKTALLSEAKEEARKAFDGERLKLQQEILELKSGKKQLEEALNNIMQADKMKAADLRTAYQSHQDEINRIKRECEREIRRLMDEIKGKDRVILALEKDLGVQAGHTQKLLLQKEALDEQLVQVKEAERYHSSPKRELPAGVGDISELMGSPEQHLDERDVRRFQLKIAELNAVIRKLEDRNTLLADERNELLKRSRETESQLKPLVEKNKRMSKKNDDMLQCIQRMEEKIKNLSRENVELKEKLSAQPALKRHTSLNDLSSTREEQEIEFLRLQVKEQQHVIDDLTVERERLLRSKKQRRKSLKPPKRHVVETFFGFDEESVDSETSSVTSYNTDKTDRTPATPEEDLEDSTPREEAELRFCQLTREYQALQRAYALLQEQVGGTLDAEREARTREQLQADLLRCQAKIEDLEKALIEKGQDSKWVEEKQLLIRTNQELLEKIYRMEQEEHQLKNEMQDAKDQNELLEFRVLELEERERRSPAFNLHITTFPENNGSALQLFCQQEGIKDVNISELMKKLDILGDNGNLRNEEQVAIIQAGTVLSLCEKWLKQIEGTEAALTQKMLDLENEKDLFSKQKGYLEEELDYRKQALDQAYMKIQELEATLYNALQQDPGRRASESLTEAQREDLRAAVEKVRRQILRQSREFDSQILHERMELLQQAQQRIRELEDKIELQKRQLKEIEEKHSFCGLDDTTEPRRVAIKRTYGVNS
>198806_0:0017cd_{"pub_og_id":"5403492at2759","og_name":"janus_kinase_and_microtubule_interacting_protein_2_","level_taxid":2759,"organism_taxid":"198806_0","organism_name":"Calidris_pugnax","pub_gene_id":"JAKMIP3","description":"janus_kinase_and_microtubule-interacting_protein_3_isoform_X1"}
MSKKGSSSRARGERPDALAALQAANEELRAKLTDIQIELQQEKSKVSKLEREKNQEVKQIKEHEQHKSTVVVTELKVKLHEEKMKELQAVREALLRQHEAELLRVIKIKDNEIQRLQTLLNAVRDGAPDKVKTVLLTEAKEEAKKGFEVEKIKMQQEISELKGAKKQVEEALTMVIQADKIKAAEIRSVYHLHQEEINRIKRECEREIRRLMEEIKFKDRAVYVLERELGVQAGHAQRLQLQKEALDEQLSQIKEADRHLSSPKRELPYASGAGDASDHSGSPEQQLDEKDARRFQLKIAELSAIIRKLEDRNALLSEERNELLKRLREAESQYKPILDKNKRLSRKNEELSHALRRMENKLKFVTQENIAMRQRAGTIRRPSSLNDLDHSQEEREVDFLRLQVIEQQNIIDELSKTLETAGYVKSVMERDKLLRYRKQRKKMTRIPKKPVVETFFGYDEEASLESDGSSISYQTDRTDQTPCTPEDDLEEGMAKEETELRFRQLTMEYQALQRAYALLQEQVGGTLDAEREVKTREQLQAEIHRSQAQIEDLEKALAEQGQDMKWIEEKQALYRRNQELVEKIKQMEAEEARLKHDVQDVKDQNELLEFRILELEERERRSPAINFHHGPFTEGKSPLQVYCEAEGVTDIVVAELMKKLDILGDNAVSNLSNEEQVVVIQARTVLTLAEKWLQQIEVTESALQQKMLDLENEKELFSKQKGYLDDELDFRKQSLDQAHKQILELEAMLYDALQQEAGAKISELLSEEEKEKLKSAVEQWKRQVMSELRERDAQILRERMELIQHAQQRIKELEERIEGQKRQIKELEEKLSFFGHSPSGHTQKPTEEAGIAPSVTNRKTALITKTQKETWPFQELQISLTFCCRRWKVQSFSPFQTAAEVGCVEVSARVVPAPPDPLSVGKSQN
>198806_0:001cc8_{"pub_og_id":"5403492at2759","og_name":"janus_kinase_and_microtubule_interacting_protein_2_","level_taxid":2759,"organism_taxid":"198806_0","organism_name":"Calidris_pugnax","pub_gene_id":"JAKMIP2","description":"janus_kinase_and_microtubule-interacting_protein_2_isoform_X1"}
MSKKGRSKGEKPEALIVALQAANEELRTKLTDIQIELHQEKSKVAKLEREKTQETKRIREVEQRKQTVQITELKAKLHEEKMKELQAVRENLIKQHEQEMTRMVKVRDSEIQRLKSALCALRDGSSDKVRTALTIEAREEARKQFDSERLKLLQEITELKSAKKQVDEALNNMIQADKIKAGDLRSEHQSHQEAISKIKWESERDIRRLMDEIKAKDRIIFSLEKELETQTGYVQKLQLQKEALDEQLFLVKEAECNMSSPKREIPGRAGDGSEHCSSPDLRRNQKRIAELNATIRKLEDRNTLLGDERNELLKRVREAEKQCKPLLEKNKCLTKRNDELMQSLQRMEDKLKAVTKENIEMREKMTSHPPLKKLRSLNDLDQANEEQETEFLKLQVIEQQNIIDELTRDREKLIRRRKHKRSSKPIKRHVVDTVFGYDDDSMDSETSSVASYRTDRTPATPDDDLDEGLAAEESELRFRQLTKEYQALQRAYALLQEQTGGVIDAEREAKAQEQIQAEVQRYKAKIEDLEKTLAQKGQDSHWVEDKQLFIKRNQELLDKIEKLEAENHRLQQELQDARDQNELLEFRNLELEERERRSPPFNLQIHPFSDGVSALQIYCMKEGVKDVSIPDLIKQLDILGDNGNLRNEEQVAIIQASTVLSLAEKWIQQIEGVEAALHQKMMELESDMEQFCKIKGYLEEELDYRKQALDQAYMRIQELEATLYNALQQETVIKFGELLTEKQQEELRTAVEKLRRQMLRKSREYDCQILQERMELLQQAHQRIRDLEDKTDIQKRQIKDLEEKFLFLFLFFSLAFILWP
>37040_0:001c56_{"pub_og_id":"5403492at2759","og_name":"janus_kinase_and_microtubule_interacting_protein_2_","level_taxid":2759,"organism_taxid":"37040_0","organism_name":"Gavia_stellata","pub_gene_id":"LOC104257039","description":"janus_kinase_and_microtubule-interacting_protein_3-like"}
MRRHVVETFFGFDEESVDSETSSVTSYNTDKTDRTPATPEEDLEDSTPKEEAELRFCQLTREYQALQRAYALLQEQVGGTLDAEREARTREQLQADLLRCQAKIEDLEKALIEKGQDSKWVEEKQLLIRTNQELLEKIYRMEQEEHQLKNEMQDAKDQNELLEFRVLELEERERRSPAFNLHITTFPENNGKKNSPLSLFISFDLSSAYISRMDVNISELMKKLDILGDNGNLRNEEQVAIIQAGTVLSLCEKWLKQIEGTEAALTQKMLDLENEKDLFSKQKGYLEEELDYRKQALDQAYMKIQELEATLYNALQQDPGRRASELLTEAQREDLRGAVEKVRRQILRQSREFDSQILHERMELLQQAQQRIRELEDKIELQKRQLKEIEEKFLFLFLFFSLAFILWP
>37040_0:001c9c_{"pub_og_id":"5403492at2759","og_name":"janus_kinase_and_microtubule_interacting_protein_2_","level_taxid":2759,"organism_taxid":"37040_0","organism_name":"Gavia_stellata","pub_gene_id":"LOC104257106","description":"janus_kinase_and_microtubule-interacting_protein_1-like"}
MSKKSRAKGEKSDMEIEALQAANEELRTKLTNIQIEFQQEKSKVGKLREKIQEVKQEREQEQHKHTAYVSELKAKLHEEKMKELQSVRELLIRQHEQEVARMVKIKDGEIQRLQSTVNVLRDGAADKVKTALLSEAKEEARKAFDGERMKLQQEILELKSGKKQLEEALNNIMQADKMKAADLRTAYQSHQDEINRIKRECEREIRRLMDEIKGKDRVILALEKDLGVQAGHTQKLLLQKEALDEQLVQVKEAERYHSSPKRELPAGVGDITELMGSPEQHLDERDVRRFQLKIAELNAVIRKLEDRNTLLADERNELLKRSRETESQLKPLVEKNKRMSKKNDDMLQCIQRMEEKIKNLSRENVELKEKLSAQPALKRHTSLNDLSSTREEQEIEFLRLQVKEQQHVIDDLTVERERLLRSKKQKRKSLKPPK
>37040_0:0025cc_{"pub_og_id":"5403492at2759","og_name":"janus_kinase_and_microtubule_interacting_protein_2_","level_taxid":2759,"organism_taxid":"37040_0","organism_name":"Gavia_stellata","pub_gene_id":"JAKMIP3","description":"janus_kinase_and_microtubule-interacting_protein_3"}
MQDLSRLVAQFFLPAAREGRCCPGQCGPSGSTLAPAYGWSWNMELPQCMEEIKFKDRAVYVLERELGVQAGHAQRLQLQKEALDEQLSQIKESDRHLSSPKREVPYASGAGDASDHSGSPEQQLDEKDARRFQLKIAELSAIIRKLEDRNALLSEERNELLKRLREAESQYKPILDKNKRLSRKNEELSHALRRMENKLKFVTQENIAMRQRAGTIRRPSSLNDLDHSQEEREVDFLRLQVIEQQNIIDELSKTLETAGYVKSVMERDKLLRYRKQRKKMTRIPKKPVVETFFGYDEEGSLESDGSSISYQTDRTDQTPCTPEDDLEEGMAKEETELRFRQLTMEYQALQRAYALLQEQVGGTLDAEREVKTREQLQAEIHRSQAQIEDLEKALAEQGQDMKWIEEKQALYRRNQELVEKIKQMEAEEARLKHDVQDVKDQNELLEFRILELEERERRSPAINFHHGPFTEGKSPLQVYCEAEGVTDIVVAELMKKLDILGDNANLTNEEQVVVIQARTVLTLAEKWLQQIEVTESALQQKMLDLENEKELFSKQKGYLDDELDFRKQSLDQAHKQILELEAMLYDALQQEAGAKISELLSEEEKEKLKSAVEQWKRQVMSELRERDAQILRERMELIQHAQQRIKELEERIEGQKRQIKELEEKFLFLFLFFSLAFILWS
>37040_0:002d2c_{"pub_og_id":"5403492at2759","og_name":"janus_kinase_and_microtubule_interacting_protein_2_","level_taxid":2759,"organism_taxid":"37040_0","organism_name":"Gavia_stellata","pub_gene_id":"LOC104250513","description":"janus_kinase_and_microtubule-interacting_protein_2"}
MSKKGRSKGEKPEALIVALQAANEELRTKLTDIQIELHQEKSKVAKLEREKTQETKRIREVEQRKQTVQITELKAKLHEEKMKELQAVRENLIKQHEQEMTRMVKVRDSEIQRLKSALCALRDGSSDKVRTALTIEAREEARKQFDSERLKLLQEITELKSAKKQVDEALNNMIQADKIKAGDLRSEHQSHQEAISKIKWESERDIRRLMDEIKAKDRIIFSLEKELETQTGYVQKLQLQKEALDEQLFLVKEAECNMSSPKREIPGRAGDGSEHCSSPDLRRNQKRIAELNATIRKLEDRNTLLVDERNELLKRVREAEKQCKPLLEKNKCLTKRNDELMQSLQRMEDKLKAVTKENIEMREKMTSHPPLKKLRSLNDLDQANEEQETEFLKLQVIEQQNIIDELTRDREKLIRRRKHKRSSKPIKRHVVDTVFGYDDDSMDSETSSVASYRTDRTPATPDDDLDEGLAAEESELRFRQLTKEYQALQRAYALLQEQTGGIIDAEREAKAQEQLQAEVQRYKAKIEDLEKTLAQKGQDSHWVEDKQLFIKRNQELLDKIEKLEAENNRLQQELQDARDQNELLEFRNLELEERERRSPPFNLQIHPFADGVSALQIYCMKEGVKDVSIPDLIKQLDILGDNGNLRNEEQVAIIQASTVLSLAEKWIQQIEGAEAALHQKMMELESDMEQFCKIKGYLEEELDYRKQALDQAYMRIQELEATLYNALQQETVIKFGELLTEKQQEELRTAVEKLRRQMLRKSREYDCQILQERMELLQQAHQVRKRNHAYAYLLSFAV
>9544_0:0018fa_{"pub_og_id":"5403492at2759","og_name":"janus_kinase_and_microtubule_interacting_protein_2_","level_taxid":2759,"organism_taxid":"9544_0","organism_name":"Macaca_mulatta","pub_gene_id":"JAKMIP1","description":"JAKMIP1"}
MSKKGRSKGEKPEMETDAVQMANEELRAKLTSIQIEFQQEKSKVGKLRERLQEAKLEREQEQRRHTAYISELKAKLHEEKTKELQALREGLIRQHEQEAARTAKIKEGELQRLQATLNVLRDGAADKVKTALLTEAREEARRAFDGERLRLQQEILELKAARKQAEEALSNCMQADKTKAADLRAAYQAHQDEVHRIKRECERDIRRLMDEIKGKDRVILALEKELGVQAGQTQKLLLQKEALDEQLVQVKEAERHHSSPKRELPPGIGDMVELMGVQDQHMDERDVRRFQLKIAELNSVIRKLEDRNTLLADERNELLKRSRETEVQLKPLVEKNKRMNKKNEDLLQSIQRMEEKIKNLTRENVEMKEKLSAQASLKRHTSLNDLSLTRDEQEIEFLRLQVLEQQHVIDDLSLERERLLRSKRHRGKSLKPPKKHVVETFFGFDEESVDSETLSETSYNTDRTDRTPATPEEDLDDTTAREEADLRFCQLTREYQALQRAYALLQEQVGGTLDAEREARTREQLQADLLRCQAKIEDLEKLLVEKGQDSKWVEEKQLLIRTNQDLLEKIYRLEMEENQLKNEMQDAKDQNELLEFRVLELEERERRSPAFNLQITTFPENNSSALQLFCHQEGVKDVNVSELMKKLDILGDNGNLRNEEQVAIIQAGTVLALCEKWLKQIEGTEAALTQKMLDLEKEKDLFSRQKGYLEEELDYRKQALDQAYLVGPEKIQDLEATLYTALQQEPGRRAGEALSEGQREDLQAAVEKVRRQILRQSREFDSQILRERMELLQQAQQRIRELEDKLEFQKRHLKELEEKHSFCGLDDFSEPRPRDRKRVYGIH
>9544_0:001c13_{"pub_og_id":"5403492at2759","og_name":"janus_kinase_and_microtubule_interacting_protein_2_","level_taxid":2759,"organism_taxid":"9544_0","organism_name":"Macaca_mulatta","pub_gene_id":"JAKMIP2","description":"JAKMIP2"}
MSKKGRNKGEKPEALIVALQAANEDLRTKLTDIQIELHQEKSKVSKLEREKTQEAKRIRELEQRKHTVLVTELKTKLHEEKMKELQAVRENLIKQHEQEMSRTVKVRDGEIQRLKSALCALRDGSSDKVRTALTIEAREEARKLFDAERLKLLQEIADLKTAKKQVDEALSNMIQADKIKAGDLRSEHQSHQEAISKIKWESERDIRRLMDEIKAKDRIIFSLEKELETQTGYVQKLQLQKEALDEQLFLVKEAECNMSSPKREIPGRAGDGSEHCSSPDLRRNQKRIAELNATIRKLEDRNTLLGDERNELLKRVRETEKQCKPLLERNKCLAKRNDELMVSLQRMEEKLKAVTKENSEMREKITSHPPLKKLKSLNDLDQANEEQETEFLKLQVIEQQNIIDELTRDREKLIRRRKHRRSSKPIKRPVLDPFIGYDEDSMDSETSSMASFRTDRTPATPDDDLDESLAAEESELRFRQLTKEYQALQRAYALLQEQTGGIIDAEREAKAQEQLQAEVLRYKAKIEDLEATLAQKGQDSHWVEDKQLFIKRNQELLEKIEKQEAENHRLQQELQDARDQNELLEFRNLELEERERRSPPFNLQIHPFSDGVSALQIYCMKEGVKDVNIPDLIKQLDILGDNGNLRNEEQVAIIQASTVLSLAEKWIQQIEGAEAALHQKMMELESDMEQFCKIKGYLEEELDYRKQALDQAYMRIQELEATLYNALQQETVIKFGELLSEKQQEELRTAVEKLRRQMLRKSREYDCQILQERMELLQQAHQRIRDLEDKTDIQKRQIKDLEEKFLFLFLFFSLAFILWP
>9544_0:00272d_{"pub_og_id":"5403492at2759","og_name":"janus_kinase_and_microtubule_interacting_protein_2_","level_taxid":2759,"organism_taxid":"9544_0","organism_name":"Macaca_mulatta","pub_gene_id":"JAKMIP3","description":"janus_kinase_and_microtubule-interacting_protein_3_isoform_X1"}
MRRCSTAAARVTPAGSLRGHPSHPQPSPARAPCPWASPRPSSLTMSKRGMGSRAKGDKAEALAALQAANEELRAKLTDIQIELQQEKSKVSKVEREKNQELRQVREHEQHKTAVLLTELKTKLHEEKMKELQAVRETLLRQHEAELLRVIKIKDNENQRLQALLSALRDGGPDKVKTVLLSEAKEEAKKGFEVEKVKMQQEITELKGAKRQVEEALTLVIQADKIKAAEIRSVYHLHQEEITRIKKECEREIRRLMEEIKFKDRAVFVLERELGVQAGHAQRLQLQKEALDEQLSQVREADRHPGSPRRELPHAAGAGDASDHSGSPEQQLDEKDARRFQLKIAELSAIIRKLEDRNALLSEERNELLKRVREAESQYKPLLDKNKRLSRKNEDLSHALRRMENKLKFVTQENIEMRQRAGIIRRPSSLNDLDQSQDEREVDFLKLQIVEQQNLIDELSKTLETAGYVKSVLERDKLLRFRKQRKKMAKLPKPVVVETFFGYDEEASLESDGSSISYQTDRTDQTPCTPDDDLEEGMAKEETELRFRQLTMEYQALQRAYALLQEQVGGTLDAEREVKTREQLQAEVQRAQARIEDLEKALAEQGQDMKWIEEKQALYRRNQELVEKIKQMETEEARLRHEVQDARDQNELLEFRILELEERERKSPAINFHHTPFVDGKSPLQVYCEAEGVTDIVVAELMKKLDILGDNANLTNEEQVVVIQARTVLTLAEKWLQQIEETEAALQRKMVDLESEKELFSKQKGYLDEELDYRKQALDQAHKHILELEAMLYDALQQEAGAKVAELLSEEEREKLKVAVEQWKRQVMSELRERDAQILRERMELLQLAQQRIKELEERIEAQKRQIKELEEKLSFSGHSPSWHPNVPHVESDPFPPVGPESRDKTGRRVSILKTQGVLVSARPSRGGRVRRGSMCSASCRPRGMRQD
>9606_0:0011ea_{"pub_og_id":"5403492at2759","og_name":"janus_kinase_and_microtubule_interacting_protein_2_","level_taxid":2759,"organism_taxid":"9606_0","organism_name":"Homo_sapiens","pub_gene_id":"JAKMIP1","description":"B3KWB6_HUMAN"}
MSKKGRSKGEKPEMETDAVQMANEELRAKLTSIQIEFQQEKSKVGKLRERLQEAKLEREQEQRRHTAYISELKAKLHEEKTKELQALREGLIRQHEQEAARTAKIKEGELQRLQATLNVLRDGAADKVKTALLTEAREEARRAFDGERLRLQQEILELKAARKQAEEALSNCMQADKTKAADLRAAYQAHQDEVHRIKRECERDIRRLMDEIKGKDRVILALEKELGVQAGQTQKLLLQKEALDEQLVQVKEAERHHSSPKRELPPGIGDMVELMGVQDQHMDERDVRRFQLKIAELNSVIRKLEDRNTLLADERNELLKRSRETEVQLKPLVEKNKRMNKKNEDLLQSIQRMEEKIKNLTRENVEMKEKLSAQASLKRHTSLNDLSLTRDEQEIEFLRLQVLEQQHVIDDLSLERERLLRSKRHRGKSLKPPKKHVVETFFGFDEESVDSETLSETSYNTDRTDRTPATPEEDLDDATAREEADLRFCQLTREYQALQRAYALLQEQVGGTLDAEREARTREQLQADLLRCQAKIEDLEKLLVEKGQDSKWVEEKQLLIRTNQDLLEKIYRLEMEENQLKNEMQDAKDQNELLEFRVLELEERERRSPAFNLQITTFPENHSSALQLFCHQEGVKDVNVSELMKKLDILGDNGNLRNEEQVAIIQAGTVLALCEKWLKQIEGTEAALTQKMLDLEKEKDLFSRQKGYLEEELDYRKQALDQAYLKIQDLEATLYTALQQEPGRRAGEALSEGQREDLQAAVEKVRRQILRQSREFDSQILRERMELLQQAQQRIRELEDKLEFQKRHLKELEEKFLFLFLFFSLAFILWP
>9606_0:00155d_{"pub_og_id":"5403492at2759","og_name":"janus_kinase_and_microtubule_interacting_protein_2_","level_taxid":2759,"organism_taxid":"9606_0","organism_name":"Homo_sapiens","pub_gene_id":"JAKMIP2","description":"Janus_kinase_and_microtubule-interacting_protein_2"}
MSKKGRNKGEKPEALIVALQAANEDLRTKLTDIQIELHQEKSKVSKLEREKTQEAKRIRELEQRKHTVLVTELKAKLHEEKMKELQAVRENLIKQHEQEMSRTVKVRDGEIQRLKSALCALRDGSSDKVRTALTIEAREEARKLFDTERLKLLQEIADLKTAKKQVDEALSNMIQADKIKAGDLRSEHQSHQEAISKIKWESERDIRRLMDEIKAKDRIIFSLEKELETQTGYVQKLQLQKEALDEQLFLVKEAECNMSSPKREIPGRAGDGSEHCSSPDLRRNQKRIAELNATIRKLEDRNTLLGDERNELLKRVRETEKQCKPLLERNKCLAKRNDELMVSLQRMEEKLKAVTKENSEMREKITSHPPLKKLKSLNDLDQANEEQETEFLKLQVIEQQNIIDELTRDREKLIRRRKHRRSSKPIKRPVLDPFIGYDEDSMDSETSSMASFRTDRTPATPDDDLDESLAAEESELRFRQLTKEYQALQRAYALLQEQTGGIIDAEREAKAQEQLQAEVLRYKAKIEDLEATLAQKGQDSHWVEDKQLFIKRNQELLEKIEKQEAENHRLQQELQDARDQNELLEFRNLELEERERRSPPFNLQIHPFSDGVSALQIYCMKEGVKDVNIPDLIKQLDILGDNGNLRNEEQVAIIQASTVLSLAEKWIQQIEGAEAALHQKMMELESDMEQFCKIKGYLEEELDYRKQALDQAYMRIQELEATLYNALQQETVIKFGELLSEKQQEELRTAVEKLRRQMLRKSREYDCQILQERMELLQQAHQRIRDLEDKTDIQKRQIKDLEEKFLFLFLFFSLAFILWP
>9606_0:0026d3_{"pub_og_id":"5403492at2759","og_name":"janus_kinase_and_microtubule_interacting_protein_2_","level_taxid":2759,"organism_taxid":"9606_0","organism_name":"Homo_sapiens","pub_gene_id":"JAKMIP3","description":"JAKMIP3"}
MSKRGMSSRAKGDKAEALAALQAANEDLRAKLTDIQIELQQEKSKVSKVEREKNQELRQVREHEQHKTAVLLTELKTKLHEEKMKELQAVRETLLRQHEAELLRVIKIKDNENQRLQALLSALRDGGPEKVKTVLLSEAKEEAKKGFEVEKVKMQQEISELKGAKRQVEEALTLVIQADKIKAAEIRSVYHLHQEEITRIKKECEREIRRLMEEIKFKDRAVFVLERELGVQAGHAQRLQLQKEALDEQLSQVREADRHPGSPRRELPHAAGAGDASDHSGSPEQQLDEKDARRFQLKIAELSAIIRKLEDRNALLSEERNELLKRVREAESQYKPLLDKNKRLSRKNEDLSHALRRMENKLKFVTQENIEMRQRAGIIRRPSSLNDLDQSQDEREVDFLKLQIVEQQNLIDELSKTLETAGYVKSVLERDKLLRFRKQRKKMAKLPKPVVVETFFGYDEEASLESDGSSVSYQTDRTDQTPCTPDDDLEEGMAKEETELRFRQLTMEYQALQRAYALLQEQVGGTLDAEREVKTREQLQAEVQRAQARIEDLEKALAEQGQDMKWIEEKQALYRRNQELVEKIKQMETEEARLRHEVQDARDQNELLEFRILELEERERKSPAISFHHTPFVDGKSPLQVYCEAEGVTDIVVAELMKKLDILGDNAVSNLTNEEQVVVIQARTVLTLAEKWLQQIEETEAALQRKMVDLESEKELFSKQKGYLDEELDYRKQALDQANKHILELEAMLYDALQQEAGAKVAELLSEEEREKLKVAVEQWKRQVMSELRERDAQILRERMELLQLAQQRIKELEERIEAQKRQIKELEEKLSFSGHSPSWHPDVPHIESDPFPPVGPESRDKMGRRVSILKTQGDLVSARPSRGGRVRRGSVWGVELPSTWDVPELELALPTSRGLLRDGPGLGCWTLGPFSRTAAPIPFPGMCSIPCQAGVRTASVQKHQPRVPSSLLVLTVAATGVWRKIFRNNRGLA
>60711_0:000318_{"pub_og_id":"5403492at2759","og_name":"janus_kinase_and_microtubule_interacting_protein_2_","level_taxid":2759,"organism_taxid":"60711_0","organism_name":"Chlorocebus_sabaeus","pub_gene_id":"JAKMIP2","description":"JAKMIP_CC3_domain-containing_protein"}
MSKKGRNKGEKPEALIVALQAANEDLRTKLTDIQIELHQEKSKVSKLEREKTQEAKRIRELEQRKHTVLVTELKTKLHEEKMKELQAVRENLIKQHEQEMSRTVKVRDGEIQRLKSALCALRDGSSDKVRTALTIEAREEARKLFDAERLKLLQEIADLKTAKKQVDEALSNMIQADKIKAGDLRSEHQSHQEAISKIKWESERDIRRLMDEIKAKDRIIFSLEKELETQTGYVQKLQLQKEALDEQLFLVKEAECNMSSPKREIPGRAGDGSEHCSSPDLRRNQKRIAELNATIRKLEDRNTLLGDERNELLKRVRETEKQCKPLLERNKCLAKRNDELMVSLQRMEEKLKAVTKENSEMREKITSHPPLKKLKSLNDLDQANEEQETEFLKLQVIEQQNIIDELTRDREKLIRRRKHRRSSKPIKRPVLDPFIGYDEDSMDSETSSMASFRTDRTPATPDDDLDESLAAEESELRFRQLTKEYQALQRAYALLQEQTGGIIDAEREAKAQEQLQAEVLRYKAKIEDLEATLAQKGQDSHWVEDKQLFIKRNQELLEKIEKQEAENHRLQQELQDARDQNELLEFRNLELEERERRSPPFNLQIHPFSDGVSALQIYCMKEGVKDVNIPDLIKQLDILGDNGNLRNEEQVAIIQASTVLSLAEKWIQQIEGAEAALHQKMMELESDMEQFCKIKGYLEEELDYRKQALDQAYMRIQELEATLYNALQQETVIKFGELLSEKQQEELRTAVEKLRRQMLRKSREYDCQILQERMELLQQAHQRIRDLEDKTDIQKRQIKDLEEKFLFLFLFFSLAFILWP
>60711_0:0026c4_{"pub_og_id":"5403492at2759","og_name":"janus_kinase_and_microtubule_interacting_protein_2_","level_taxid":2759,"organism_taxid":"60711_0","organism_name":"Chlorocebus_sabaeus","pub_gene_id":"JAKMIP1","description":"janus_kinase_and_microtubule-interacting_protein_1_isoform_X1"}
MSKKGRSKGEKPEMETDAVQMANEELRAKLTSIQIEFQQEKSKVGKLRERLQEAKLEREQEQRRHTAYISELKAKLHEEKTKELQALREGLIRQHEQEAARTAKIKEGELQRLQATLNVLRDGAADKVKTALLTEAREEARRAFDGERLRLQQEILELKAARKQAEEALSNCMQADKTKAADLRAAYQAHQDEVHRIKRECERDIRRLMDEIKGKDRVILALEKELGVQAGQTQKLLLQKEALDEQLVQVKEAERHHSSPKRELPPGIGDMVELMGVQDQHMDERDVRRFQLKIAELNSVIRKLEDRNTLLADERNELLKRSRETEVQLKPLVEKNKRMNKKNEDLLQSIQRMEEKIKNLTRENVEMKEKLSAQASLKRHTSLNDLSLTRDEQEIEFLRLQVLEQQHVIDDLSLERERLLRSKRHRGKSLKPPKKHVVETFFGFDEESVDSETLSETSYNTDRTDRTPATPEEDLDDTTAREEADLRFCQLTREYQALQRAYALLQEQVGGTLDAEREARTREQLQADLLRCQAKIEDLEKLLVEKGQDSKWVEEKQLLIRTNQDLLEKIYRLEMEENQLKNEMQDAKDQNELLEFRVLELEERERRSPAFNLQITTFPENNSSALQLFCHQEGVKDVNVSELMKKLDILGDNGNLRNEEQVAIIQAGTVLALCEKWLKQIEGTEAALTQKMLDLEKEKDLFSRQKGYLEEELDYRKQALDQAYLKIQDLEATLYTALQQEPGRRAGEALSEGQREDLQAAVEKVRRQILRQSREFDSQILRERMELLQQAQQRIRELEDKLEFQKRHLKELEEKHSFCGLDDFSEPRPRVGILSFSQMKMRIF
>60711_0:00282f_{"pub_og_id":"5403492at2759","og_name":"janus_kinase_and_microtubule_interacting_protein_2_","level_taxid":2759,"organism_taxid":"60711_0","organism_name":"Chlorocebus_sabaeus","pub_gene_id":"JAKMIP3","description":"janus_kinase_and_microtubule-interacting_protein_3"}
MSKRGTGSRAKGDKAEALAALQAANEELRAKLTDIQIELQQEKSKVSKVEREKNQELRQVREHEQHKTAVLLTELKTKLHEEKMKELQAVRETLLRQHEAELLRVIKIKDNENQRLQALLSALRDGGPDKVKTVLLSEAKEEAKKGFEVEKVKMQQEITELKGAKRQVEEALTLVIQADKIKAAEIRSVYHLHQEEITRIKKECEREIRRLMEEIKFKDRAVFVLERELGVQAGHAQRLQLQKEALDEQLSQVREADRHPGSPRRELPHAAGAGDASDHSGSPEQQLDEKDARRFQLKIAELSAIIRKLEDRNALLSEERNELLKRVREAESQYKPLLDKNKRLSRKNEDLSHALRRMENKLKFVTQENIEMRQRAGIIRRPSSLNDLDQSQDEREVDFLKLQIVEQQNLIDELSKTLETAGYVKSVLERDKLLRFRKQRKKMAKLPKPVVVETFFGYDEEASLESDGSSISYQTDRTDQTPCTPDDDLEEGMAKEETELRFRQLTMEYQALQRAYALLQEQVGGTLDAEREVKTREQLQAEVQRAQARIEDLEKALAEQGQDMKWIEEKQALYRRNQELVEKIKQMETEEARLRHEVQDARDQNELLEFRILELEERERKSPAINFHHTPFVDGKSPLQVYCEAEGVTDIVVAELMKKLDILGDNANLTNEEQVVVIQARTVLTLAEKWLQQIEETEAALQRKMVDLESEKELFSKQKGYLDEELDYRKQALDQAHKHILELKPCYVAPHQQEAGAKVAELLSEEEREKLKVAVEQWKRQVMSRLRERVQILREARPGCCSWLSGCHRCLEEDFQKQQSVTRDKMKAGNEPPGWPHSGGRWTIQAMLSPKQFPTTGHREDSGLGEGGLGAESPHSCLSDIWDVDMSEPSVLDESHFLGILGLER
>61622_0:00059c_{"pub_og_id":"5403492at2759","og_name":"janus_kinase_and_microtubule_interacting_protein_2_","level_taxid":2759,"organism_taxid":"61622_0","organism_name":"Rhinopithecus_roxellana","pub_gene_id":"JAKMIP1","description":"janus_kinase_and_microtubule-interacting_protein_1"}
MMDEIKGKDRVILALEKELGVQAGQTQKLLLQKEALDEQLVQVKEAERHHSSPKRELPPGIGDMVELMGVQDQHMDERDVRRFQLKIAELNSVIRKLEDRNTLLADERNELLKRSRETEVQLKPLVEKNKRMNKKNEDLLQSIQRMEEKIKNLTRENVEMKEKLSAQASLKRHTSLNDLSLTRDEQEIEFLRLQVLEQQHVIDDLSLERERLLRSKRHRGKSLKPPKKHVVETFFGFDEESVDSETLSETSYNTDRTDRTPATPEEDLDDTTAREEADLRFCQLTREYQALQRAYALLQEQVGGTLDAEREARTREQLQADLLRCQAKIEDLEKLLVEKGQDSKWVEEKQLLIRTNQDLLEKIYRLEMEENQLKNEMQDAKDQNELLEFRVLELEVRDSICCKLSNGADILFEPKLKFM
>61622_0:000825_{"pub_og_id":"5403492at2759","og_name":"janus_kinase_and_microtubule_interacting_protein_2_","level_taxid":2759,"organism_taxid":"61622_0","organism_name":"Rhinopithecus_roxellana","pub_gene_id":"JAKMIP2","description":"JAKMIP_CC3_domain-containing_protein"}
MSKKGRNKGEKPEALIVALQAANEDLRTKLTDIQIELHQEKSKVSKLEREKTQEAKRIRELEQRKHTVLVTELKAKLHEEKMKELQAVRENLIKQHEQEMSRTVKVRDGEIQRLKSALCALRDGSSDKVRTALTIEAREEARKLFDAERLKLLQEIADLKTAKKQVDEALSNMIQADKIKAGDLRSEHQSHQEAISKIKWESERDIRRLMDEIKAKDRIIFSLEKELETQTGYVQKLQLQKEALDEQLFLVKEAECNMSSPKREIPGRAGDGSEHCSSPDLRRNQKRIAELNATIRKLEDRNTLLGDERNELLKRVRETEKQCKPLLERNKCLAKRNDELMVSLQRMEEKLKAVTKENSEMREKITSHPPLKKLKSLNDLDQANEEQETEFLKLQVIEQQNIIDELTRDREKLIRRRKHRRSSKPIKRPVLDPFIGYDEDSMDSETSSMASFRTDRTPATPDDDLDESLAAEESELRFRQLTKEYQALQRAYALLQEQTGGIIDAEREAKAQEQLQAEVLRYKAKIEDLEATLAQKGQDSHWVEDKQLFIKRNQELLEKIEKQEAENHRLQQELQDARDQNELLEFRNLELEERERRSPPFNLQIHPFSDGVSALQIYCMKEGVKDVNIPDLIKQLDILGDNGNLRNEEQVAIIQASTVLSLAEKWIQQIEGAEAALHQKMMELESDMEQFCKIKGYLEEELDYRKQALDQAYMRIQELEATLYNALQQETVIKFGELLSEKQQEELRTAVEKLRRQMLRKSREYDCQILQERMELLQQAHQRIRDLEDKTDIQKRQIKDLEEKFLFLFLFFSLAFILWP
>61622_0:002aee_{"pub_og_id":"5403492at2759","og_name":"janus_kinase_and_microtubule_interacting_protein_2_","level_taxid":2759,"organism_taxid":"61622_0","organism_name":"Rhinopithecus_roxellana","pub_gene_id":"JAKMIP3","description":"LOW_QUALITY_PROTEIN:_janus_kinase_and_microtubule-interacting_protein_3"}
MRRCSTAAAWVTPAGSLAWIPQPPPAQPARAPCPWASPRPSSLTMSKRGMGSRAKGDKAEALAALQAANEELRAKLTDIQIELQQEKSKVSKVEREKNQELRQVREHEQHKTAVLLTELKTKLHEEKMKELQAVRETLLRQHEAELLRVIKIKDNENQRLQALLSALRDGGADKVKTVLLSEAKEEAKKGFEVEKVKMQQEITELKGAKRQVEEALTLVIQADKIKAAEIRSVYHLHQEEITRIKKECEREIRRLMEEIKFKDRAVFVLERELGVQAGQAQRLQLQKEALDEQLSQVREADRHPGSPRRELPHAAGAGDASDHSGSPEQQLDEKDARRFQLKIAELSAIIRKLEDRNALLSEERNELLKRVREAESQYKPLLDKNKRLSRKNEDLSHALRRMENKLKFVTQENIEMRQRAGIIRRPSSLNDLDQSQDEREVDFLKLQIVEQQNLIDELSKTLETAGYVKSVLERDKLLRFRKQRKKMAKLPKPVVVETFFGYDEEASLESDGSSISYQTDRTDQTPCTPDDDLEEGMAKEETELRFRQLTMEYQALQRAYALLQEQVGGTLDAEREVKTREQLQAEVQRAQARIEDLEKALAEQGQDMKWIEEKQALYRRNQELVEKIKQMEMEEARLRHEVQDARDQNELLEFRILELEERERKSPAINFHHTPFVDGKSPLQVYCEAEGVTDIVVAELMKKLDILGDNAVSNLTNEEQVVVIQARTVLTLAEKWLQQIEETEAALQRKMVDLESEKELFSKQKGYLDEELDYRKQALDQAHKHILELEAMLYDALQQEAGAKVAELLSEEEREKLKVAVEQWKRQVMSELRERDAQILRERMELLQLAQQRIKELEERIEAQKRQIKELEEKLSFSGHSPSWHPNVPHVEWDPFPPVGPEGRDKTGHRVSILKTQGDLVSARPSRGGRVRRGSMCSKLPSTWDAPGLELALPNSRGLLWERPGLGCWTGPSYRTAVPIPVPGMCSIPCQAGVRSASVKHQPRVLSPLLVLTVVTTGVWRKIFRNDRGMAQ
>87175_0:00103b_{"pub_og_id":"5403492at2759","og_name":"janus_kinase_and_microtubule_interacting_protein_2_","level_taxid":2759,"organism_taxid":"87175_0","organism_name":"Camarhynchus_parvulus","pub_gene_id":"JAKMIP1","description":"janus_kinase_and_microtubule-interacting_protein_1_isoform_X1"}
MSKKSRAKGEKPDMETEALQAANEELRTKLTNIQIEFQQEKTKVGKLREKIQEVKQEREQEQHKHTAYVSELKAKLHEEKMKELQSVRELLIRQHEQEVARMVKIKDGEIQRLQSTVNVLRDGAADKVKTALLSEAKEEARKAFDGERMKLQQEILELKSGKKQLEEALNNIMQADKMKAADLRTAYQSHQDEINRIKRECEREIRRLMDEIKGKDRVILALEKDLGVQAGHTQKLLLQKEALDEQLVQVKEAERYHSSPKRELPAGVGDISELMGSPEQHLDERDVRRFQLKIAELNAVIRKLEDRNTLLADERNELLKRSRETESQLKPLVEKNKRMSKKNDDMLQCIQRMEEKIKNLSRENVELKEKLSAQPALKRHTSLNDLSSTREEQEIEFLRLQVKEQQHVIDDLTVERERLLRSKKQRRKSLKPPKRHVVETFFGFDEESLDSETSSVTSYNTDKTDRTPATPEEDLEDSTPKEEAELRFCQLTREYQALQRAYALLQEQVGGTLDAEREARTREQLQADLLRCQAKIEDLEKALMEKGQDSKWVEEKQLLIRTNQELLEKIYRMEQEEHQLKNEMQDAKDQNELLEFRVLELEERERRSPAFNLHITTFPENNGSALQLFCHQEGIKDVNISELMKKLDILGDNGNLRNEEQVAIIQAGTVLSLCEKWLKQIEGTEAALTQKMLDLENEKDLFSKQKGYLEEELDYRKQALDQAYMKIQELEATLYNALQQDPGRRASESLTEAQREDLRAAVEKVRRQILRQSREFDSQILHERMELLQQAQQRIRDLEDKIELQKRQLKEIEEKHSFCGLDDTTEPRRVAIKRSYGVKS
>87175_0:00153c_{"pub_og_id":"5403492at2759","og_name":"janus_kinase_and_microtubule_interacting_protein_2_","level_taxid":2759,"organism_taxid":"87175_0","organism_name":"Camarhynchus_parvulus","pub_gene_id":"JAKMIP3","description":"janus_kinase_and_microtubule-interacting_protein_3"}
MAKRGSSSRARGDRPDALAALQAANEELRAKLTDIQIELQQEKSKVSKLEREKNQEVKQIKEHEQHKSTVVVTELKVKLHEDKMKELQAVRETLLRQHEAELLRVIKIKDNEIQRLQTLLNAVRDGAPDKVKTVLLSEAKEEAKKGFEVEKIKMQQEISELKGAKKQVEEALTMVIQADKMKAAEIRSVYHLHQEEITRIKRECEREIRRLMEEIKFKDRAVFVLERELGVRAGHAQRLQLQKEALDEQLSQLKESDRHLSSPKRELPYASGAGDASDHSGSPEQQLDEKDARRFQLKIAELSGIIRKLEDRNALLSEERNELLKRLREAESQYKPILDKNKRLSRKNEELSHALRRMENKLKFVTQENIAMRQRSGAIRRPSSLNDLDHSQEEREVDFLRLQVIEQQNIIDELSKTLETAGYVKSVMERDKLLRFRKQRKKMTRIPKKPVVETFYGYDEEASLESDGSFISYQTVRLPGPNPCNGGAMAETWKMGMAKEETELRFRQLTMEYQALQRAYALLQEQVGGTLDAEREVKTREQLQAEIHRSQAQIEDLEKALAEQGQDMKWIEEKQALYRRNQELVEKIRQMEAEEARLKHDVQDAKDQNELLEFRILELEERERRSPAITFHHGPFTEGKSPLQVYCEAEGVTDIVVAELMKKLDILGDNANLTNEEQVVIIQARTVLTLAEKWLQQIEVTESALQQKMLDLENEKELFSKQKGYLDDELDFRKQSLDQAHKQILELEAMLYDALQQEAGAKISELLSEEEREKLKSAVEQWKRQVMSELRERDAQILRERMELIQHAQQRIKELEERIEGQKRQIKELEEKPLRPLQLLLLFLPEGQPCFPTPTQRLCPCIPHLSRSLLLATAAAACGTCSGAELGCGEPLHPQTPEEPLERTELSPPRKPRTPRTLLLPLVQPGLPCRAGL
>87175_0:0020f8_{"pub_og_id":"5403492at2759","og_name":"janus_kinase_and_microtubule_interacting_protein_2_","level_taxid":2759,"organism_taxid":"87175_0","organism_name":"Camarhynchus_parvulus","pub_gene_id":"JAKMIP2","description":"janus_kinase_and_microtubule-interacting_protein_2"}
MSKKRRSKGEKPEALVVALQAANEDLRTKLTDIQIELHQEKSKVAKLEREKTQETKRIREVEQRKQTVQITELKAKLHEEKMKELQAVRENLIKQHEQEMTRMVKVRDSEIQRLKSALCALRDGSSDKVRTALTIEAREEARKQFDSERLKLLQEITELKSAKKQVDEALNNMIQADKIKAGDLRSEHQSHQEAISKIKWESERDIRRLMDEIKAKDRIIFSLEKELETQTGYVQKLQLQKEALDEQLFLVKEAECNMSSPKREIPGRAGDGSEHCSSPDLRRNQKRIAELNATIRKLEDRNTLLVDERNELLKRVREAEKQCKPLLEKNKCLTKRNDELMQSLQRMEDKLKAVTKENIEMREKITSHPPLKKLRSLNDLDQANEEQETEFLKLQVLEQQNIIDELTRDREKLIRRRRHKRSSKPIKRHVVDTVFGYDDDSMDSETSSVASYRTDRTPATPDDDLDEGLAAEESELRFRQLTKEYQALQRAYALLQEQTGGVIDAEREARAQEQLQAEVQRYKAKIEDLEKTLAQKGQDSHWVEDKQLFIKRNQELLDKIEKTEAENNRLQQELQDARDQNELLEFRNLELEERERRSPPFNLQIHPFSDGVSALQIYCMKEGVKDVSIPDLIKQLDILGDNGNLRNEEQVAIIQASTVLSLAEKWIQQIEGAEAALHQKMMELESDMEQFCKIKGYLEEELDYRKQALDQAYMRIQELEATLYNALQQETVIKFGELLTEKQQEELRTAVEKLRRQMLRKSREYDCQILQERMELLQQAHQRIRDLEDKTDIQKRQIKDLEEKFLFLFLFFSLAFILWP
>35005_0:000b94_{"pub_og_id":"5403492at2759","og_name":"janus_kinase_and_microtubule_interacting_protein_2_","level_taxid":2759,"organism_taxid":"35005_0","organism_name":"Thamnophis_elegans","pub_gene_id":"JAKMIP2","description":"janus_kinase_and_microtubule-interacting_protein_2_isoform_X1"}
MSKKGRSKAEKPEVLIMSLQAANEDLRTKLTDIQIELHQEKSKVNKLEREKIQETKRIRELEQRKQTVQITELKAKLHEEKMKELQAVRENLIKQHEQEMARTMKIRDSEIQRLKSALYALREGTSDKVRTALSIEAREEARKQFDSERLKLLQEITELKSAKKQVDEALNNMIQADKIKAGDLRSEHQSHQEAISKIKWESERDIRRLMDEIKAKDRTIFSLEKELETLTGYVQKLQLQKEALDEQLFLVKEAECNMSSPKREIPGRAGDGSEHCSSPDLRRNQKRMAELNATIRKLEDRNTLLVDERNELLKRVREAEKQCKPLLERNKCLSKRNDELMQSLQRMEEKLKAITKENLEMKEKMVSHPPLKKLKSLNDLDQANEEQETEFLKLQVIEQQNIIDELTRDREKLIRRRKHKRSSKPIKRHVLDTVYGGDDDSMDSETSSMASFRTDRTPATPDEDLDESLAAEESELRFRQLTKEYQALQRAYALLQEQTGGIIDAEREAKAQEQLQAEVQRYRAKIEDLEKTLAQKGQDSHWVEDKQLFIKRNQELLDKIEKLEVENNRLQQELQDARDQNELLEFRNLELEERERRSPPFNLQIHPFSDGVSALQIYCMKEGVKDVSIPDLIKQLDILGDNGNLRNEEQVAIIQASTVLSLAEKWIQQIEGAEAALHQKMMELESDMEQFCKIKGYLEEELDYRKQALDQAYMRIQELEATLYNALQQETVIKFGELLSEKQQEELRTAVEKLRRQMLRKSREYDCQILQERMELLQQAHQRIRDLEDKTDIQKRQIKDLEEKFLFLFLFFSLAFILWP
>35005_0:002b95_{"pub_og_id":"5403492at2759","og_name":"janus_kinase_and_microtubule_interacting_protein_2_","level_taxid":2759,"organism_taxid":"35005_0","organism_name":"Thamnophis_elegans","pub_gene_id":"JAKMIP3","description":"janus_kinase_and_microtubule-interacting_protein_3_isoform_X1"}
MSKKGASFRAKGEKPDALAALQAANEELRAKLTDIQIELQQEKSKASKLEREKNQETRQIKEHEQHKNTVIVTELKAKLHEEKMKELQGVREGLLRQHEAEILRVIKIKDNEIQRLQTLLNAVRDGTPDKVKTVLYSEAKEEAKKGFEAEKIKMQQEILELKGAKKQVEEALSVVIQADKIKAAEIRSVYHLHQEEITRIKRDCDREIRKLMEEIKFKDRAVFVLEKELGVQAGQTQRLQLQKEALDEQLSQLREADRHLSSPKRELPHPSGAGDTSDHSGSPEQQLDERDARRFQLKIAELSAIIRKLEDRNALLSEERNELVKRVRESESQYKPLLDKNKRLSRKNEDLSHTLRRMENKLKFVTQENLEMRQRVRTIRRPSSLNDLDQNQDEREVDFLRLQIMEQQNIIDELSKTLETAGYVKSVIERDKLLRYKKQRKKFAKFPKKPVVETFFGYDEETSLESDGSSISYQTDRTDQTPCTPDDDLEEGMAKEETELRFRQLTMEYQALQRAYALLQEQVGGTLDAEREVKTREQLQAEIQRSQAQIEDLEKALAEQGQDMKWIEEKQALYKRNQELVEKIKQMEIEEARLKHDVQDAKDQNELLEFRILELEERERRSPAINFHHIPFTEGKSPLQVYCEAEGVTDILVADLMKKLDILGDNAVSNLTNDEQVIVIQARTVLTLAEKWLQQIEVTESALQQKMIDLENEKDLFSKQKGYLDDELDYRKQTLDQAHKHILELEAMLYDALQQEAGAKMSEILSDEEREKLKNAVEQWKRQVMSELRERDSQILRERMEHIQHAQQRIKELEERIEAQKRQIKELEEKFLFLFLFFSLAFILWS
>9160_0:000d2f_{"pub_og_id":"5403492at2759","og_name":"janus_kinase_and_microtubule_interacting_protein_2_","level_taxid":2759,"organism_taxid":"9160_0","organism_name":"Passer_montanus","pub_gene_id":"120498662","description":"janus_kinase_and_microtubule-interacting_protein_2"}
MSKKGRSKGEKPEALIVALQAANEELRTKLTDIQIELHQEKSKVAKLEREKTQETKRIREVEQRKQTVQITELKAKLHEEKMKELQAVRENLIKQHEQEMTRMVKVRDSEIQRLKSALCALRDGSSDKVRTALTIEAREEARKQFDSERLKLLQEITELKSAKKQVDEALNNMIQADKIKAGDLRSEHQSHQEAISKIKWESERDIRRLMDEIKAKDRIIFSLEKELETQTGYVQKLQLQKEALDEQLFLVKEAECNMSSPKREIPGRAGDGSEHCSSPDLRRNQKRIAELNATIRKLEDRNTLLVDERNELLKRVREAEKQCKPLLEKNKCLTKRNDELMQSLQRMEDKLKAVTKENIEMREKITSHPPLKKLRSLNDLDQANEEQETEFLKLQVIEQQNIIDELTRDREKLIRRRRHKRSSKPIKRHVVDTVFGYDDDSMDSETSSVASYRTDRTPATPDDDLDEGLAAEESELRFRQLTKEYQALQRAYALLQEQTGGVIDAEREARAQEQLQAEVQRYKAKIEDLEKTLAQKGQDSHWVEDKQLFIKRNQELLDKIEKTEAENNRLQQELQDARDQNELLEFRNLELEERERRSPPFNLQIHPFSDGVSALQIYCMKEGVKDVSIPDLIKQLDILGDNGNLRNEEQVAIIQASTVLSLAEKWIQQIEGAEAALHQKMMELESDMEQFCKIKGYLEEELDYRKQALDQAYMRIQELEATLYNALQQETVIKFGELLTEKQQEELRTAVEKLRRQMLRKSREYDCQILQERMELLQQAHQRIRDLEDKTDIQKRQIKDLEEKFLFLFLFFSLAFILWP
>9160_0:0034f3_{"pub_og_id":"5403492at2759","og_name":"janus_kinase_and_microtubule_interacting_protein_2_","level_taxid":2759,"organism_taxid":"9160_0","organism_name":"Passer_montanus","pub_gene_id":"120511578","description":"janus_kinase_and_microtubule-interacting_protein_1_isoform_X1"}
MSKKSRAKGEKSDMDTEALQAANEELRTKLTNIQIEFQQEKTKVGKLREKIQEVKQEREQEQHKHTAYVSELKAKLHEEKMKELQSVRELLIRQHEQEVARMVKIKDGEIQRLQSTVNVLRDGAADKVKTALLSEAKEEARKAFDGERMKLQQEILELKSGKKQLEEALNNIMQADKMKAADLRTAYQSHQDEINRIKRECEREIRRLMDEIKGKDRVILALEKDLGVQAGHTQKLLLQKEALDEQLVQVKEAERYHSSPKRELPAGVADISELMGSPEQHLDERDVRRFQLKIAELNAVIRKLEDRNTLLADERNELLKRSRETESQLKPLVEKNKRMSKKNDDMLQCIQRMEEKIKNLSRENVELKEKLSAQPALKRHTSLNDLSSTREEQEIEFLRLQVKEQQHVIDDLTVERERLLRSKKQRRKSLKPPKRHVVETFFGFDEESLDSETSSVTSYNTDKTDRTPATPEEDLEDSTPKEEAELRFCQLTREYQALQRAYALLQEQVGGTLDAEREARTREQLQADLLRCQAKIEDLEKALMEKGQDSKWVEEKQLLIRTNQELLEKIYRMEQEEHQLKNEMQDAKDQNELLEFRVLELEERERRSPAFNLHITTFPENNGSALQLFCHQEGIKDVNISELMKKLDILGDNGNLRNEEQVAIIQAVTVLSLCEKWLKQIEGTEAALTQKMLDLENEKDLFSKQKGYLEEELDYRKQALDQAYMKIQELEATLYNALQQDPGRRASESLTEAQREDLRAAVEKVRRQILRQSREFDSQILHERMELLQQAQQRIRDLEDKIELQKRQLKEIEEKHSFCGLDDTTEPRRVAIKRSYGVKS
>9160_0:00350e_{"pub_og_id":"5403492at2759","og_name":"janus_kinase_and_microtubule_interacting_protein_2_","level_taxid":2759,"organism_taxid":"9160_0","organism_name":"Passer_montanus","pub_gene_id":"120511579","description":"janus_kinase_and_microtubule-interacting_protein_1_isoform_X3"}
MSKKSRAKGEKSDMDTEALQAANEELRTKLTNIQIEFQQEKTKVGKLREKIQEVKQEREQEQHKHTAYVSELKAKLHEEKMKELQSVRELLIRQHEQEVARMVKIKDGEIQRLQSTVNVLRDGAADKVKTALLSEAKEEARKAFDGERMKLQQEILELKSGKKQLEEALNNIMQADKMKAADLRTAYQSHQDEINRIKRECEREIRRLMDEIKGKDRVILALEKDLGVQAGHTQKLLLQKEALDEQLVQVKEAERYHSSPKRELPAGVADISELMGSPEQHLDERDVRRFQLKIAELNAVIRKLEDRNTLLADERNELLKRSRETESQLKPLVEKNKRMSKKNDDMLQCIQRMEEKIKNLSRENVELKEKLSAQPALKRHTSLNDLSSTREEQEIEFLRLQVKEQQHVIDDLTVERERLLRSKKQRRKSLKPPKRHVVETFFGFDEESLDSETSSVTSYNTDKTDRTPATPEEDLEDSTPKEEAELRFCQLTREYQALQRAYALLQEQVGGTLDAEREARTREQLQADLLRCQAKIEDLEKALMEKGQDSKWVEEKQLLIRTNQELLEKIYRMEQEEHQLKNEMQDAKDQNELLEFRVLELEVRDSLCCKLSNGAEIMFEPKLKFL
>9160_0:00388b_{"pub_og_id":"5403492at2759","og_name":"janus_kinase_and_microtubule_interacting_protein_2_","level_taxid":2759,"organism_taxid":"9160_0","organism_name":"Passer_montanus","pub_gene_id":"120512752","description":"LOW_QUALITY_PROTEIN:_janus_kinase_and_microtubule-interacting_protein_3"}
MAKRGSSSRARGDKPDALAALQAANEELRAKLTDIQIELQQEKSKVSKLEREKNQEVKQIKEHEQHKSTVVVTELKVKLHEDKMKELQAVRETLLRQHEAELLRVIKIKDNEIQRLQTLLNAVRDGAPDKVKTVLLTEAKEEAKRGFEVEKIKMQQEISELKGAKKQVEEALTMVIQADKIKAAEIRSVYHLHQEEITRIKRECEREIRRLMEEIKFKDRAVFVLERELGVRAGHAQRLQLQKEALDEQLSQLKESDRHLSSPKRELPYASGAGDASDHSGSPEQQLDEKDARRFQLKIAELSGIIRKLEDRNALLSEERNELLKRLREAESQYKPILDKNKRLSRKNEELSHALRRMENKLKFVTQENIAMRQRTGAIRRPSSLNDLDHSQEEREVDFLRLQVIEQQNIIDELSKTLETAGYVKSVMERDKLLRFRKQRKKMTRIPKKPVVETFYGYDEEASLESDGSSISYQTDRTDQTPCTPEDDLEEGMAKEETELRFRQLTMEYQALQRAYALLQEQVGGTLDAEREVKTREQLQAEIHRSQAQIEDLEKALAEQGQDMKWIEEKQALYRRNQELVEKIRQMEAEEARLKHDVQDAKDQNELLEFRILELEERERRSPAITFHHGPFTEGKSPLQVYCEAEGVTDIVVAELMKKLDILGDNAVSNLTNEEQVVIIQARTVLTLAEKWLQQIEVTESALQQKMLDLENEKELFSKQKGYLDDELDFRKQSLDQAHKQILELEAMLYDALQQEAGAKISELLSEEEKEKLKSAVEQWKRQVMSELRERDAQILRERMELIQHAQQRIKELEERIEGQKRQIKELEEKLSFFGHSPSGHMHKPPEATAAPAVLPRGTALLPETRTDFPRAPRPAWLCAAAQGRCPLWHCQRGWAGLWGSPCTPETPEEPLERTELSPQRKPRALLPPLVQPRLLWSAHL
>9595_0:00119c_{"pub_og_id":"5403492at2759","og_name":"janus_kinase_and_microtubule_interacting_protein_2_","level_taxid":2759,"organism_taxid":"9595_0","organism_name":"Gorilla_gorilla_gorilla","pub_gene_id":"101139528","description":"janus_kinase_and_microtubule-interacting_protein_1"}
MSKKGRSKGEKPEMETDAVQMANEELRAKLTSIQIEFQQEKSKVGKLRERLQEAKLEREQEQRRHTAYISELKAKLHEEKTKELQALREGLIRQHEQEAARTAKIKEGELQRLQATLNVLRDGAADKVKTALLTEAREEARRAFDGERLRLQQEILELKAARKQAEEALSNCMQADKTKAADLRAAYQAHQDEVHRIKRECERDIRRLLKRSRETEVQLKPLVEKNKRMNKKNEDLLQSIQRMEEKIKNLTRENVEMKEKLSAQASLKRHTSLNDLSLTRDEQEIEFLRLQVLEQQHVIDDLSLERERLLRSKRHRGKSLKPPKKHVVETFFGFDEESVDSETLSETSYNTDRTDRTPATPEEDLDDATAREEADLRFCQLTREYQALQRAYALLQEQVGGTLDAEREARTREQLQADLLRCQAKIEDLEKLLVEKGQDSKWVEEKQLLIRTNQDLLEKIYRLEMEENQLKNEMQDAKDQNELLEFRVLELEERERRSPAFNLQITTFPENHSSALQLFCHQEGVKDVNVSELMKKLDILGDNGNLRNEEQVAIIQAGTVLALCEKWLKQIEGTEAALTQKMLDLEKEKDLFSRQKGYLEEELDYRKQALDQAYLKIQDLEATLYTALQQEPGRRAGEALSEGQREDLQAAVEKVRRQILRQSREFDSQILRERMELLQQAQQRIRELEDKLEFQKRHLKELEEKTSRMFLEDAASPIPEDASEPVTVEIAPATTIPGPSVPSSLPETLSCHTPTGWS
>9595_0:0018c0_{"pub_og_id":"5403492at2759","og_name":"janus_kinase_and_microtubule_interacting_protein_2_","level_taxid":2759,"organism_taxid":"9595_0","organism_name":"Gorilla_gorilla_gorilla","pub_gene_id":"JAKMIP2","description":"JAKMIP2"}
MSKKGRNKGEKPEALIVALQAANEDLRTKLTDIQIELHQEKSKVSKLEREKTQEAKRIRELEQRKHTVLVTELKAKLHEEKMKELQAVRENLIKQHEQEMSRTVKVRDGEIQRLKSALCALRDGSSDKVRTALTIEAREEARKLFDTERLKLLQEIADLKTAKKQVDEALSNMIQADKIKAGDLRSEHQSHQEAISKIKWESERDIRRLMDEIKAKDRIIFSLEKELETQTGYVQKLQLQKEALDEQLFLVKEAECNMSSPKREIPGRAGDGSEHCSSPDLRRNQKRIAELNATIRKLEDRNTLLGDERNELLKRVRETEKQCKPLLERNKCLAKRNDELMVSLQRMEEKLKAVTKENSEMREKITSHPPLKKLKSLNDLDQANEEQETEFLKLQVIEQQNIIDELTRDREKLIRRRKHRRSSKPIKRPVLDPFIGYDEDSMDSETSSMASFRTDRTPATPDDDLDESLAAEESELRFRQLTKEYQALQRAYALLQEQTGGIIDAEREAKAQEQLQAEVLRYKAKIEDLEATLAQKGQDSHWVEDKQLFIKRNQELLEKIEKQEAENHRLQQELQDARDQNELLEFRNLELEERERRSPPFNLQIHPFSDGVSALQIYCMKEGVKDVNIPDLIKQLDILGDNGNLRNEEQVAIIQASTVLSLAEKWIQQIEGAEAALHQKMMELESDMEQFCKIKGYLEEELDYRKQALDQAYMRIQELEATLYNALQQETVIKFGELLSEKQQEELRTAVEKLRRQMLRKSREYDCQILQERMELLQQAHQRIRDLEDKTDIQKRQIKDLEEKFLFLFLFFSLAFILWP
>9595_0:002979_{"pub_og_id":"5403492at2759","og_name":"janus_kinase_and_microtubule_interacting_protein_2_","level_taxid":2759,"organism_taxid":"9595_0","organism_name":"Gorilla_gorilla_gorilla","pub_gene_id":"101133212","description":"janus_kinase_and_microtubule-interacting_protein_3_isoform_X1"}
MRRCSVTAARVTPAGSLAWTPQPPPAQPSPAGAPYPWASPQPSSLTMSKRGMSSRAKGDKAEALAALQAANEDLRAKLTDIQIELQQEKSKVSKVEREKNQELRQVREHEQHKTAVLLTELKTKLHEEKMKELQAVRETLLRQHEAELLRVIKIKDNENQRLQALLSALRDGGPEKVKTVLLSEAKEEAKKGFEVEKVKMQQEISELKGAKRQVEEALTLVIQADKIKAAEIRSVYHLHQEEITRIKKECEREIRRLMEEIKFKDRAVFVLERELGVQAGHAQRLQLQKEALDEQLSQVREADRHPGSPRRELPHAAGAGDASDHSGSPEQQLDEKDARRFQLKIAELSAIIRKLEDRNALLSEERNELLKRVREAESQYKPLLDKNKRLSRKNEDLSHALRRMENKLKFVTQENIEMRQRAGIIRRPSSLNDLDQSQDEREVDFLKLQIVEQQNLIDELSKTLEAAGYVKSVLERDKLLRFRKQRKKMAKLPKPVVVETFFGYDEEASLESDGSSISYQTDRTDQTPCTPDDDLEEGMAKEETELRFRQLTMEYQALQRAYALLQEQVGGTLDAEREVKVYVTSTARVPAPLVPYRLTPWPGLGHPPH
>27706_0:003c97_{"pub_og_id":"5403492at2759","og_name":"janus_kinase_and_microtubule_interacting_protein_2_","level_taxid":2759,"organism_taxid":"27706_0","organism_name":"Micropterus_salmoides","pub_gene_id":"119916352","description":"janus_kinase_and_microtubule-interacting_protein_3-like"}
MSKRGAGGRGKGERPDAMATLQAANEELRAKLTDIQIELQQEKNKVSRLEREKSQELKAEHHRTTVAMTELKTKLHEEKQKELSVTRETLLRQHEMELMRVIKIKDGEIQRLNGLVLTLRDGSTDKVRSALLAEVEEARRSWEAERCRFQQEVHELRGAKRNAEEALTSAQQACQARAAELRSAHHQHQEELNRTKRDCEREIRRLMDEIKLKDRAVSVLDKALGLQAGHAHRLQLQTQAAEQQIAALRDAQRVGLNHPGQAPSPTPNTPPHISQEDRDTRRFQLKIAELSAVVRKLEDRNALLSEERNELLKRLRETESQFLPLLDKNKRLSRKNEELALTVRRLDNKLRFVTQENMEMRRPSSLNDLDRSHSTSYHGYSQDEREMEFLRLQVLEQQHIIDDLSKALETAGYVKNVIERDMLLRYRRQESVKRKRTFRACRVVETFYGYDEEASVDSDGSSLSFHTDRTPDTEPEEVCVREEAELRYRQLTQEYQALQRAYALLTETSGGHYDAEKEIKTREQLLSEISRYETRVADLESALKQQGLDVKWVEEKQALYQRNQELVEKIKQMEGEDLRLKNDIQDVKDQNELLEFRILELEERERRSPAINFQQLHFPEELSPLQIYCEAEGVTEIVISELMKKLDILGDNANLSNEEQVVVIHARTVLTLAEKWLESIEVTKSALQQKMLDIESEKDLFSKQKGYLDEELDYRKQSMDQAHKRILELEAMLFEALQQEEESRMEGLKMEGRLSETLTEEEREELKRAMDQWKRSVMFELRERDAQILRERMELLQLTQQRNKELEEFIEAQKRQIKELEEKFLFLFLFFSLAFILWS
>27706_0:004c48_{"pub_og_id":"5403492at2759","og_name":"janus_kinase_and_microtubule_interacting_protein_2_","level_taxid":2759,"organism_taxid":"27706_0","organism_name":"Micropterus_salmoides","pub_gene_id":"119884558","description":"janus_kinase_and_microtubule-interacting_protein_2-like"}
MAKKGRTKGEKPEALISALQAANEDLRSKLTDIQIELHQEKCKVSKLERDKLQEVKRVREQEQHRYTATLTEQRAKWHEEKQKELQALRENLTRQHEQELARHAKIKDQENQRLKAALSAMRDGSGEKVRTALTLEAKEDARRFFDQERVKLLQEIAELKSTKKQTDEALSNMIQADKMKAGDLRVEHQQHQEQISKIKWDCERDIRRLVDEIKSKDRTIFALEKELESTAGFLQKLQLQKDALDEQLFLVKEAECGLGSPKREIPGRAGDGAEHCGSP
>27706_0:004d5a_{"pub_og_id":"5403492at2759","og_name":"janus_kinase_and_microtubule_interacting_protein_2_","level_taxid":2759,"organism_taxid":"27706_0","organism_name":"Micropterus_salmoides","pub_gene_id":"119885097","description":"LOW_QUALITY_PROTEIN:_janus_kinase_and_microtubule-interacting_protein_3-like"}
MSKRGAGGRGKGERPDAMATLQANEELRAKLTDIQIELQQEKNKVSRLEREKSQELKAEHHRTTVAMTELKTKLHEEKQKELSVTRETLLRQHEMELMRVIKIKDGEIQRLNGLVLTLRDGSTDKVRSALLAEVEEARRSWEAERCRFQQEVHELRGAKRNAEEALTSAQQACQARAAELRSAHHQHQEELNRTKRDCEREIRRLMDEIKLKDRAVSVLDKALGLQAGHAHRLQLQTQAAEQQIAALRDAQRVGLNHPGQAPSPTPNTPPHISQEDRDTRRFQLKIAELSAVVRKLEDRNALLSEERNELLKRLRETESQFLPLLDKNKRLSRKNEELALTVRRLDNKLRFVTQENMEMRRPSSLNDLDRSHSTSYHGYSQDEREMEFLRLQVLEQQHIIDDLSKALETAGYVKNVIERDMLLRYRRQESVKRKRTFRACRVVETFYGYDEEASVDSDGSSLSFHTDRTPDTEPEEVCVREEAELRYRQLTQEYQALQRAYALLTETSGGHYDAEKEIKTREQLLSEISRYETRVADLESALKQQGLDVKWVEEKQALYQRNQELVEKIKQMEGEDLRLKNDIQDVKDQNELLEFRILELEERERRSPAINFQQLHFPEELSPLQIYCEAEGVTEIVISELMKKLDILGDNANLSNEEQVVVIHARTVLTLAEKWLESIEVTKSALQQKMLDIESEKDLFSKQKGYLDEELDYRKQSMDQAHKRILELEAMLFEALQQEEESRMEGLKMEGRLSETLTEEEREELKRAMDQWKRSVMFELRERDAQILRERMELLQLTQQRNKELEEFIEAQKRQIKELEEKFLFLFLFFSLAFILWS
>27706_0:005580_{"pub_og_id":"5403492at2759","og_name":"janus_kinase_and_microtubule_interacting_protein_2_","level_taxid":2759,"organism_taxid":"27706_0","organism_name":"Micropterus_salmoides","pub_gene_id":"119888806","description":"janus_kinase_and_microtubule-interacting_protein_1"}
MSSTTPPAAPPFKKGRKPEKAELMADAVQATNEELRSKLMDIQMEMQQERGKVCKLRERLQEQRQARELEQHKHAVALTDLRAKFHEEKLRDIAAVREGLARQHEVELARAIKIRDTEVQRLQGLVNALRDGAADKLKNALLGEAREEARRAFDGERLKLQQEIQEQKTARKQAEEALGNALQADKAKAADLRTAYQQHQDEVHRIKRDCERDIRRVMDELKAKDRVVCALERELGLQAGYAQKLQLQKDALDEQLGQVREAERYNHGSPKREVVPGLGDNSDLLNNQEVEERDMRRFQLKIAELHSVIRKLEDRNALLADERNELLKRVREAESQMKPVFEKNKRLSKKNDDLLQTLQRMEEKLKSLSRENAEMKEKASTSRPPPQQQSIQPPLRRPSSLTDLSHAHEEQEVEFLRMQVSEQRGIIDELTQERDRLVMNKKNRRKPLKMRTRHVVETYFGFDEESIDSETSSLTSFNTDLTDRTPATPEEDLEESVSREESELRFRQLTREYQALQRAYALLQEQTGGSLDAEREARTREQLHAELSSCQAKIVDLEKALSERGQDSKWVEEKQYLLRTNQELHEKMSALQQAESRLQAEVQDARDQNELLEFRVLELEERERRSPALNLHMSAFPENSNSALQIYCHQEGVKDVIIPELMKKLDILGDNGNLRNEEQVAVIQAGTVISLCEKWLKQIDSTEVALTQKMIDLENDKELFSKQKGFLEEELDYRKQALDQAYMRIEELEATLYSALQQEQPACQAVAESLTDRQREELRLAVDKLRRQILRQSRQFDSQILQERMELLQQAQQRIRELEDRIDLQKRQIKEIEEKFLFLFLFFSLAFILWP
>27706_0:0066f9_{"pub_og_id":"5403492at2759","og_name":"janus_kinase_and_microtubule_interacting_protein_2_","level_taxid":2759,"organism_taxid":"27706_0","organism_name":"Micropterus_salmoides","pub_gene_id":"119896213","description":"janus_kinase_and_microtubule-interacting_protein_2_isoform_X1"}
MAKKGRTKGEKPEALISALQAANEDLRSKLTDIQIELHQEKCKVSKLERDKLQEVKRVREQEQHRYTATLTEQRAKWHEEKQKELQALRENLTRQHEQELARHAKIKDQENQRLKAALSAMRDGSGEKVRTALTLEAKEDARRFFDQERVKLLQEIAELKSTKKQTDEALSNMIQADKMKAGDLRVEHQQHQEQISKIKWDCERDIRRLVDEIKSKDRTIFALEKELESTAGFLQKLQLQKDALDEQLFLVKEAECGLGSPKREIPGRAGDGAEHCGSPDLRRNQRRIAELNSTIRKLEDRNSLLVDERNELLKRVRESEKHCKPLLDRNKLLSKRNDDLTMTIQKLEDKLKSLAKENIEMKEKISSHPKMTKPKSLNDLDQAHDDQEIDFLKLQVLEQQSMIDELTRDREKLLRKKRHKRSSRPIKRHIVVDTFFGYDEESMDSETSSVASFRMDRTPATPDEDLDVAISNEESELRFRQLTREYHALQRAYALLQEQKGGILDAEMEAKAQEQLQADVLRYKAKIEDLEKELTLKGQDSRWVEEKQLFLRRNQELLDKVEKMDSECSRLQQELQDSKDQNELLEFRILELEERERKSPPFNHLRMHPFSDGVSALQIYCMKEGVKDVCIPDLIKLLDILGDNGNLRNEEQVAIIQASTVLSLAEKWIQQIEGTEAALHQKMVDLEVEMEMFCKQKGYLEEELDYRKQALDQAYMQIQELEATLYNALQQDKVIKYGEPLDELQKDELRTAVEKLRRQMLRKSREYDCQILQERMELLHQAHQRIRDLEDKTEIQRRQIKDLEEKVECQLGDLVCDCSVIYFLDKCGTMRVAVAASVITSVTAVSIGGCVVCWP
>100784_0:00106a_{"pub_og_id":"5403492at2759","og_name":"janus_kinase_and_microtubule_interacting_protein_2_","level_taxid":2759,"organism_taxid":"100784_0","organism_name":"Balearica_regulorum_gibbericeps","pub_gene_id":"JAKMIP3","description":"janus_kinase_and_microtubule-interacting_protein_3"}
MEEIKFKDRAVYVLERELGVQAGHAQRLQLQKEALDEQLSQIKESDRHLSSPKRELPYASGAGDASDHSGSPEQQLDEKDARRFQLKIAELSAIIRKLEDRNALLSEERNELLKRLREAESQYKPILDKNKRLSRKNEELSHALRRMENKLKFVTQENIAMRQRAGTIRRPSSLNDLDHSQEEREVDFLRLQVIEQQNIIDELSKTLETAGYVKSVMERDKLLRYRKQRKKMTRIPKKPVVETFFGYDEEASLESDGSSISYQTDRTDQTPCTPEDDLEEGMAKEETELRFRQLTMEYQALQRAYALLQEQVGGTLDAEREVKTREQLQAEIHRSQAQIEDLEKALAEQGQDMKWIEEKQALYRRNQELVEKIKQMEAEEARLKHDVQDVKDQNELLEFRILELEERERRSPAINFHHGPFTEGKSPLQVYCEAEGVTDIVVAELMKKLDILGDNANLTNEEQVVVIQARTVLTLAEKWLQQIEVTESALQQKMLDLENEKELFSKQKGYLDDELDFRKQSLDQAHKQILELEAMLYDALQQEAGAKISELLSEEEKEKLKSAVEQWKRQVMSELRERDAQILRERMELIQHAQQRIKELEERIEGQKRQIKELEEKFLFLFLFFSLAFILWS
>100784_0:0018e3_{"pub_og_id":"5403492at2759","og_name":"janus_kinase_and_microtubule_interacting_protein_2_","level_taxid":2759,"organism_taxid":"100784_0","organism_name":"Balearica_regulorum_gibbericeps","pub_gene_id":"LOC104634896","description":"janus_kinase_and_microtubule-interacting_protein_2-like"}
RHVVETFFGFDEESVDSETSSITSYNTDKTDRTPATPEEDLEDSTPKEEAELRFCQLTREYQALQRAYALLQEQVGGTLDAEREARTREQLQADLLRCQAKIEDLEKALIEKGQDSKWVEEKQLLIRTNQELLEKIYRMEQEEHQLKNEMQDAKDQNELLEFRVLELEERERRSPAFNLHITTFPENNGSALQLFCQQEGIKDVNISELMKKLDILGDNGNLRNEEQVAIIQAGTVLSLCEKWLKQIEGTEAALTQKMLDLENEKDLFSKQKGYLEEELDYRKQALDQAYMKIQELEATLYNALQQDPGRRASESLTEAQREDLRAAVEKVRRQILRQSREFDSQILHERMELLQQAQQRIRELEDKIELQKRQLKEIEEKHSFCGLDDTTEPRRVELEDASIPDEQANSAGEENLDLRIKELEKSERKLKGVLEDYMESDSVLRNRGIPSHRTTSSLPYHLYSNGQSKPVLSKSSFVDKVNTAMHYTSPTVRMKELELSHKTLLVTIDQLNVKLHQAENANVRVKGKLQDIREDLTNLLSQNDLGHAFFPGMHDNVGHDSAEPCWCEPSSAECPSLGQADLLPHCQERPVADFMPLKLPLHRVWSEIVSSAVESLQFSQVLVLLHVNVTYQKGQLLADSMCNGHFCLDCTAHWMDK
>100784_0:001f3f_{"pub_og_id":"5403492at2759","og_name":"janus_kinase_and_microtubule_interacting_protein_2_","level_taxid":2759,"organism_taxid":"100784_0","organism_name":"Balearica_regulorum_gibbericeps","pub_gene_id":"LOC104636378","description":"janus_kinase_and_microtubule-interacting_protein_1-like"}
MNHQVLRDFFSLGILFDDQTMECDLSRMDEIKGKDRVILALEKDLGVQAGHTQKLLLQKEALDEQLVQVKEAERYHSSPKRELPAGVGDITELMGSPEQHLDERDVRRFQLKIAELNAVIRKLEDRNTLLADERNELLKRSRETESQLKPLVEKNKRMSKKNDDMLQCIQRMEEKIKNLSRENVELKEKLSAQPALKRHTSLNDLSSTREEQEIEFLRLQVKEQQHVIDDLTVVMLMTGIHTCMHTHL
>100784_0:0034b0_{"pub_og_id":"5403492at2759","og_name":"janus_kinase_and_microtubule_interacting_protein_2_","level_taxid":2759,"organism_taxid":"100784_0","organism_name":"Balearica_regulorum_gibbericeps","pub_gene_id":"LOC104641393","description":"A0A087VPT0_BALRE"}
MSKKGRSKGEKPEALIVALQAANEELRTKLTDIQIELHQEKSKVAKLEREKTQETKRIREVEQRKQTVQITELKAKLHEEKMKELQAVRENLIKQHEQEMTRMVKVRDSEIQRLKSALCALRDGSSDKVRTALTIEAREEARKQFDSERLKLLQEITELKSAKKQVDEALNNMIQADKIKAGDLRSEHQSHQEAISKIKWESERDIRRLMDEIKAKDRIIFSLEKELETQTGYVQKLQLQKEALDEQLFLVKEAECNMSSPKREIPGRAGDGSEHCSSPDLRRNQKRIAELNATIRKLEDRNTLLVDERNELLKRVREAEKQCKPLLEKNKCLTKRNDELMQSLQRMEDKLKAVTKENIEMREKITSHPPLKKLRSLNDLDQANEEQETEFLKLQVIEQQNIIDELTRDREKLIRRRKHKRSSKPIKRHVVDTVFGYDDDSMDSETSSVASYRTDRTPATPDDDLDEGLAAEESELRFRQLTKEYQALQRAYALLQEQTGGIIDAEREAKAQEQLQAEVQRYKAKIEDLEKTLAQKGQDSHWVEDKQLFIKRNQELLDKIEKLEAENNRLQQELQDARDQNELLEFRNLELEERERRSPPFNLQIHPFSDGVSALQIYCMKEGVKDVSIPDLIKQLDILGDNGNLRNEEQVAIIQASTVLSLAEKWIQQIEGAEAALHQKMMELESDMEQFCKIKGYLEEELDYRKQALDQAYMRIQELEATLYNALQQETVIKFGELLTEKQQEELRTAVEKLRRQMLRKSREYDCQILQERMELLQQAHQRIRDLEDKTDIQKRQIKDLEEKFLFLFLFFSLAFILWP
>85066_0:000bb4_{"pub_og_id":"5403492at2759","og_name":"janus_kinase_and_microtubule_interacting_protein_2_","level_taxid":2759,"organism_taxid":"85066_0","organism_name":"Corvus_brachyrhynchos","pub_gene_id":"JAKMIP1","description":"janus_kinase_and_microtubule-interacting_protein_1_isoform_X12"}
MSKKSRAKGEKSDMETEALQAANEELRTKLTNIQIEFQQEKSKVGKLREKIQEVKQEREQEQHKHTAYVSELKAKLHEEKMKELQSVRELLIRQHEQEVARMVKIKDGEIQRLQSTVNVLRDGAADKVKTALLSEAKEEARKAFDGERMKLQQEILELKSGKKQLEEALNNIMQADKMKAADLRTAYQSHQDEINRIKRECEREIRRLMDEIKGKDRVILALEKDLGVQAGHTQKLLLQKEALDEQLVQVKEAERYHSSPKRELPAGVGDISELMGSPEQHLDERDVRRFQLKIAELNAVIRKLEDRNTLLADERNELLKRSRETESQLKPLVEKNKRMSKKNDDMLQCIQRMEEKIKNLSRENVELKEKLSAQPALKRHTSLNDLSSTREEQEIEFLRLQVKEQQHVIDDLTVERERLLRSKKQRRKSLKPPKRHVVETFFGFDEESVDSETSSVTSYNTDKTDRTPATPEEDLEDSTPKEEAELRFCQLTREYQALQRAYALLQEQVGGTLDAEREARTREQLQADLLRCQAKIEDLEKALIEKGQDSKWVEEKQLLIRTNQELLEKIYRMEQEEHQLKNEMQDAKDQNELLEFRVLELEERERRSPAFNLHITTFPENNGSALQLFCHQEGIKDVNISELMKKLDILGDNGNLRNEEQVAIIQAGTVLSLCEKWLKQIEGTEAALTQKMLDLENEKDLFSKQKGYLEEELDYRKQALDQAYMKIQELEATLYNALQQDPGRRASESLTEAQREDLRAAVEKVRRQILRQSREFDSQILHERMELLQQAQQSAVPLQCVQHFFFLCWSGGYRE
>85066_0:000cef_{"pub_og_id":"5403492at2759","og_name":"janus_kinase_and_microtubule_interacting_protein_2_","level_taxid":2759,"organism_taxid":"85066_0","organism_name":"Corvus_brachyrhynchos","pub_gene_id":"JAKMIP2","description":"A0A091EEV1_CORBR"}
MSKKGRSKGEKPEALIVALQAANEELRTKLTDIQIELHQEKSKVAKLEREKTQETKRIREVEQRKQTVQITELKAKLHEEKMKELQAVRENLIKQHEQEMTRMVKVRDSEIQRLKSALCALRDGSSDKVRTALTIEAREEARKQFDSERLKLLQEITELKSAKKQVDEALNNMIQADKIKAGDLRSEHQSHQEAISKIKWESERDIRRLMDEIKAKDRIIFSLEKELETQTGYVQKLQLQKEALDEQLFLVKEAECNMSSPKREIPGRAGDGSEHCSSPDLRRNQKRIAELNATIRKLEDRNTLLVDERNELLKRVREAEKQCKPLLEKNKCLTKRNDELMQSLQRMEDKLKAVTKENIEMREKITSHPPLKKLRSLNDLDQANEEQETEFLKLQVIEQQNIIDELTRDREKLIRRRKHKRSSKPIKRHVMDTVFGYDDDSMDSETSSVASYRTDRTPATPDDDLDEGLAAEESELRFRQLTKEYQALQRAYALLQEQTGGVIDAEREARAQEQLQAEVQRYKAKIEDLEKTLAQKGQDSHWVEDKQLFIKRNQELLDKIEKMEAENNRLQQELQDARDQNELLEFRNLELEERERRSPPFNLQIHPFSDGVSALQIYCMKEGVKDVSIPDLIKQLDILGDNGNLRNEEQVAIIQASTVLSLAEKWIQQIEGAEAALHQKMMELESDMEQFCKIKGYLEEELDYRKQALDQAYMRIQELEATLYNALQQETVIKFGELLTEKQQEELRTAVEKLRRQMLRKSREYDCQILQERMELLQQAHQRIRDLEDKTDIQKRQIKDLEEKFLFLFLFFSLAFILWP
>85066_0:001aca_{"pub_og_id":"5403492at2759","og_name":"janus_kinase_and_microtubule_interacting_protein_2_","level_taxid":2759,"organism_taxid":"85066_0","organism_name":"Corvus_brachyrhynchos","pub_gene_id":"JAKMIP3","description":"janus_kinase_and_microtubule-interacting_protein_3_isoform_X1"}
MAKRGSSSRARGDKPDALAALQAANEELRAKLTDIQIELQQEKSKVSKLEREKNQEVKQIKEHEQHKSTVVVTELKVKLHEDKMKELQAVRETLLRQHEAELLRVIKIKDNEIQRLQTLLNAVRDGAPDKVKTVLLTEAKEEAKKGFEVEKIKMQQEISELKGAKKQVEEALTMVIQADKIKAAEIRSVYHLHQEEITRIKRECEREIRRLMEEIKFKDRAVFVLERELGVRAGHAQRLQLQKEALDEQLSQLKESDRHLSSPKRELPYASGAGDASDHSGSPEQQLDEKDARRFQLKIAELSGIIRKLEDRNALLSEERNELLKRLREAESQYKPILDKNKRLSRKNEELSHALRRMENKLKFVTQENIAMRQRTGAIRRPSSLNDLDHSQEEREVDFLRLQVIEQQNIIDELSKTLETAGYVKSVMERDKLLRFRKQRKKMTRIPKKPVVETFYGYDEEASLESDGSSISYQTDRTDQTPCTPEDDLEEGMAKEETELRFRQLTMEYQALQRAYALLQEQVGGTLDAEREVKTREQLQAEIHRSQAQIEDLEKALAEQGQDMKWIEEKQALYRRNQELVEKIKQMEAEEARLKHDVQDVKDQNELLEFRILELEERERRSPAINFHHGPFTEGKSPLQVYCEAEGVTDIVVAELMKKLDILGDNAVSNLTNEEQVVIIQARTVLTLAEKWLQQIEVTESALQQKMLDLENEKELFSKQKGYLDDELDFRKQSLDQAHKQILELEAMLYDALQQEAGAKISELLSEEEKEKLKSAVEQWKRQVMSELRERDAQILRERMELIQHAQQRIKELEERIEGQKRQIKELEEKLSFFGHSPSGHMHKPPEDAPATPAVLPRSSALLPETNTETLPFPPPQICLVLCSWRWEVQSVGRFPWG
>216574_0:0007b7_{"pub_og_id":"5403492at2759","og_name":"janus_kinase_and_microtubule_interacting_protein_2_","level_taxid":2759,"organism_taxid":"216574_0","organism_name":"Aquila_chrysaetos","pub_gene_id":"JAKMIP2","description":"janus_kinase_and_microtubule-interacting_protein_2"}
MSKKGRSKGEKPEALIVALQAANEELRTKLTDIQIELHQEKSKVAKLEREKTQETKRIREVEQRKQTVQITELKAKLHEEKMKELQAVRENLIKQHEQEMTRMVKVRDSEIQRLKSALCALRDGSSDKVRTALTIEAREEARKQFDSERLKLLQEITELKSAKKQVDEALNNMIQADKIKAGDLRSEHQSHQEAISKIKWESERDIRRLMDEIKAKDRIIFSLEKELETQTGYVQKLQLQKEALDEQLFLVKEAECNMSSPKREIPGRAGDGSEHCSSPDLRRNQKRIAELNATIRKLEDRNTLLVDERNELLKRVREAEKQCKPLLEKNKCLTKRNDELMQSLQRMEDKLKAVTKENIEMREKMTSHPPLKKLRSLNDLDQANEEQETEFLKLQVIEQQNIIDELTRDREKLIRRRKHKRSSKPIKRHVVDTVFGYDDDSMDSETSSVASYRTDRTPATPDDDLDEGLAAEESELRFRQLTKEYQALQRAYALLQEQTGGIIDAEREAKAQEQLQAEVQRYKAKIEDLEKTLAQKGQDSHWVEDKQLFIKRNQELLDKIEKLEAENNRLQQELQDARDQNELLEFRNLELEERERRSPPFNLQIHPFSDGVSALQIYCMKEGVKDVSIPDLIKQLDILGDNGNLRNEEQVAIIQASTVLSLAEKWIQQIEGAEAALHQKMMELESDMEQFCKIKGYLEEELDYRKQALDQAYMRIQELEATLYNALQQETVIKFGELLTEKQQEELRTAVEKLRRQMLRKSREYDCQILQERMELLQQAHQRIRDLEDKTDIQKRQIKDLEEKFLFLFLFFSLAFILWP
>216574_0:002782_{"pub_og_id":"5403492at2759","og_name":"janus_kinase_and_microtubule_interacting_protein_2_","level_taxid":2759,"organism_taxid":"216574_0","organism_name":"Aquila_chrysaetos","pub_gene_id":"JAKMIP3","description":"janus_kinase_and_microtubule-interacting_protein_3_isoform_X3"}
MSKKGTSSRARGEKLDALAALQAANEELRAKLTDIQIELQQEKSKVSKLEREKNQEVKQIKEHEQHKSTVVVTELKVKLHEEKMKELQAVREALLRQHEAELLRVIKIKDNEIQRLQTLLNAVRDGAPDKVKTVLLTEAKEEAKKGFEVEKIKMQQEISELKGAKKQVEEALTMVIQADKIKAAEIRSVYHLHQEEISRIKRECEREIRRLMEEIKFKDRAVYVLERELGVQAGHAQRLQLQKEALDEQLSQIKESDRHLSSPKRELPYASGAGDASDHSGSPEQQLDEKDARRFQLKIAELSAIIRKLEDRNALLSEERNELLKRLREAESQYKPILDKNKRLSRKNEELSHALRRMENKLKFVTQENIAMRQRAGTIRRPSSLNDLDHSQEEREVDFLRLQVIEQQNIIDELSKTLETAGYVKSVMERDKLLRYRKQRKKMTRIPKKPVVETFFGYDEEASLESDGSSISYQTDRTDQTPCTPEDDLEEGMAKEETELRFRQLTMEYQALQRAYALLQEQVGGTLDAEREVKTREQLQAEIHRSQAQIEDLEKALAEQGQDMKWIEEKQALYRRNQELVEKIKQMEAEEARLKHDVQDVKDQNELLEFRILELEERERRSPAINFHHGPFTEGKSPLQVYCEAEGVTDIVVAELMKKLDILGDNANLTNEEQVVVIQARTVLTLAEKWLQQIEVTESALQQKMLDLENEKELFSKQKGYLDDELDFRKQSLDQAHKQILELEAMLYDALQQEAGAKISELLSEEEKEKLKSAVEQWKRQVMSELRERDAQILRERMELIQHAQQRIKELEERIEGQKRQIKELEEKFLFLFLFFSLAFILWS
>1841481_0:00364b_{"pub_og_id":"5403492at2759","og_name":"janus_kinase_and_microtubule_interacting_protein_2_","level_taxid":2759,"organism_taxid":"1841481_0","organism_name":"Seriola_lalandi_dorsalis","pub_gene_id":"jakmip1","description":"janus_kinase_and_microtubule-interacting_protein_1-like"}
MSSSTPPAAPPLKKGRKPEKSEVMVDSVQTTNEELRSKLMDTQIELQQERGKVCKLRERLQEQRQARELEQHKHAVALTDLRAKLHEEKLREIAAARETLARQHESELARAIKIRDTEVQRLQGLVNALRDGAADKLKNALLGEAREEARRAFDGERLKLQQEIQEQKTARKQAEEALANALQADKAKAADLRTAYQQHQDEVHRIKRDCEKDIRRLMDELKAKDRVVCALERELGAQAGYAQKLQLQKEALDEQLGQVREAERHNHGSPKREVVPGLGDNTDLLNNQEVEERDTRRFQLKIAELHSVIRKLEDRNALLADERNELLKRVREAESQMKPMFEKNKRLSKKNDDLLQTLQRMEEKLKNLSRENAEMKEKASSSRPPSQQQAIQPQLKRPSSLTDLSHAHEEQEVEFLKLQVAEQRGIIDELTQERDRLVMSKKNRRKPLKLTKRHVVETYFGFDEESIDSETSSLTSYNTDLTDRTPATPEEDLEESVSREESELRFRQLTREYQALQRAYALLQEQTGGSLDAEREARTREQLQSELSSCQAKIVDLEKALAERGQDSKWVEEKQYMLRTNQELHEKMCALQQAESRLQAEVQDARDQNELLEFRVLELEVRDCTSVKLSPGGDNNNVSSRRKTYIQ
>1841481_0:003e7f_{"pub_og_id":"5403492at2759","og_name":"janus_kinase_and_microtubule_interacting_protein_2_","level_taxid":2759,"organism_taxid":"1841481_0","organism_name":"Seriola_lalandi_dorsalis","pub_gene_id":"jakmip3","description":"janus_kinase_and_microtubule-interacting_protein_3_isoform_X1"}
MSKRGAWGRGKGERPDAMATLQAANEELRAKLTDIQIELQQEKNKVSRLEREKSQELKAEHHRATVAVTELKTKLHEEKQKELAVTRETLLRQHEMELMRVIKIKDGEIQRLNGLVLTLRDGSMDKVRSALLAEVEEARRSWEAERCRLQQEVQELRGAKRYTEEALTSAQQACQARAAELRSAHHQHQEELNRTKRDCEREIRRLMDEIKLKDRAVSVLDKALGLQAGHAHRLQLQTQAAEQQIAALRDAQRAGLNHPGHSPSPTPNTTPHISQEDRDTRRFQLKIAELSAVVRKLEDRNALLSEERNELLKRLREAESQFLPLLDKNKRLSRKNEELALALRRLDNKLRFVTQENMEMRRPSSLNDLDRSHSTSYHGYSQEEREMEFLRLQVLEQQHIIDDLSKALETAGYVKNVIERDMLLRYRRQESVRKKRTFRACRVIETFYGYDEEASVDSDGSSLSFHTDRTPDTEPEEVCVREEAELRYRQLTQEYQALQRAYALLTETSGGNYDAEKEIKTREQLLTEISRYQTRVADLESALNQQGLDVKWVEEKQALYQRNQELVEKLRQMEGEELRLKNDIQDVKDQNELLEFRILELEERERRSPGINFQHLHFPEGISPLQIYCEAEGVTDIVISELMKKLDILGDNAVSNLSNEEQVVVIHARTVLTLAEKWLESIEVTKSALQQKMLDIESEKDLFSKQKGYLDEELDYRKQSMDQAHKRILELEAMLFEALQQEEETRMEGFKIEEGRLSETLTEEEKEGLRRAMDQWKRTVMCELRERDAQILRERMEILQLTQQRNKELEEFIEAQKRQIKELEEKFLFLFLFFSLAFILWS
>1841481_0:00528f_{"pub_og_id":"5403492at2759","og_name":"janus_kinase_and_microtubule_interacting_protein_2_","level_taxid":2759,"organism_taxid":"1841481_0","organism_name":"Seriola_lalandi_dorsalis","pub_gene_id":"jakmip2","description":"janus_kinase_and_microtubule-interacting_protein_2-like_isoform_X1"}
MAKKGRTKGEKPEALISALQAANEDLRSKLTDIQIELHQEKCKVSKLERDKVQEVKRVREQEQHRHTAMLTEQRAKWHEEKQKELQALRENLTRQHEQELARHAKIKDQENQRLKAALSAMRDGSGEKVRTALTLEAKEEARRFFDQERVKLLQEIAELKSAKKQTDEALSNMIQADKMKAGDLRVEHQQHQEQISKIKWDCERDIRRLVDEIKSKDRTIFALEKELESTSGFLQKLQLQKDALDEQLFLVKEAECGLGSPKREIPGRAGDGAEHCSSPDLRRNQRRIAELNSTIRKLEDRNSLLVDERNELLKRIRETEKQCKPLLDKNKLLNKRNDDLTQTIQKLEDKLKSLAKENLEMKDKISSHPPLKKLKSLNDLDQAHDDQEIAFLKLQVLEQQSMIDELTRDREKLLRKKRHKRSSRPIKRHIVVDTFFGYDEESMDSETSSVASFRMDRTPATPDEDLDEGLANEESELRFRQLTREYQALQRAYALLQEQKGGILDAEMEAKAQEQLHADVLRYKAKIEDLEKELNQKGQDSKWVEEKQLFLRRNQELLEKVEKMDSECSRLQQELQDSKDQNELLEFRILELEERERRSPPFNHLRMHPFSEGVSALQIYCMKEGVKDVCIPDLIKLLDILGDNGNLRNEEQVAIIQASTVLSLAEKWIQQIEGTEAALHQKMVDLEIEMEMFCKQKGYLEEELDYRKQALDQAYLQIQELEATLYNALQQDKVIKYGEPLDELQRDELRTAVEKLRRQMLRKSREYDCQILQERMELLHQAHQRIRDLEDKTEIQRRQIKDLEEKVVCQLGDLVCDYSVIYFPDKRGTVCVAVTAVSVRWMCRGCSHFRFYSFFLFFFFKLGWGSQDAAQDDFFFFFVGH
>8208_0:000a0a_{"pub_og_id":"5403492at2759","og_name":"janus_kinase_and_microtubule_interacting_protein_2_","level_taxid":2759,"organism_taxid":"8208_0","organism_name":"Notothenia_coriiceps","pub_gene_id":"jakmip1","description":"jakmip1"}
MSSNTHPVAPPFKKGRKSEVMTDSVPTTNEELKSKLMDSQMELQQERNKICKLRERLQEQRQARELEQHKHAVALTDLRAKLHEEKIRENTAARETLVRQHDFELARAIKIREAEAQRLQGLVNALRDGAADKLKNALLAEAREEARRAFDGERIKLQQEIQEQKTARKQADEALANALQADKAKAGDLRTAYQQHQDEVHRIKRDCERDIRRLMDELKSKDRVMGALERELGVQAGYTQKLQLQKDALDEQLGHVREAERYNHGSPKRELMPGLGDNSDLLINQEVEERDMRRFQLKIAELHSVIRKLEDRNALLADERNELLKRMREAESQMKPLFEKNKRLSKKNDDLLQTLQRMEEKLKNLSRVNAEMKEKAAASRPPPQQQCIQSQLKRPSSLTDLSHAHEEQEVEFLKLQVSEQSGIIDELTQERDRLAMCKKNRRKPLKLSKRHVVETYFGFDEESADSETSSLTSYNTDLTDRTPATPEEDLDESFSREESELRFRQLTREYQALQRAYALLQEQTGGTLDAEREARTREQMHIDLSSCQTKILDLEKALAERGQDSKWVEEKQYLLRTNQELHEKINALQQAELRLQAEVQDARDQNELLEFRVLELEEREHRSPALNLHMSAFPENSSSALQKYCHQQGVKDVIIPELMKKLDILGDNGNLRNEEQVAVIQAGTVISLCEKWLKQIDSTEAALTQKMIDLENDKELFSKQKGYLEEELDYRKQALDQAYMRIRDLEDRLELQKRQIKDIEEKFLFLFLFFSLAFILWP
>8208_0:003fca_{"pub_og_id":"5403492at2759","og_name":"janus_kinase_and_microtubule_interacting_protein_2_","level_taxid":2759,"organism_taxid":"8208_0","organism_name":"Notothenia_coriiceps","pub_gene_id":"LOC104957916","description":"LOC104957916"}
MAKKGRTKSEKPEALISALQAANEDLRSKLTDIQIELHQEKCKVSKLERDKLQEVKRVREQEQHRHTAMMTEQRAKWHEEKLKELQALRENLTRQHELELARHAKIKDQENQRLKAALNAMRDGSGEKVRTALTMEAKEDARRFFDVERVKLLQEILELKSLKKQTDEALSNMIQSDKMKAGDLRVEHQQHQEQISKIKWDSEKDIRRLVDEIKSKDRCIFALEKELDSTAGFLQKLQLQKEALDDQLFLVKEAECGLGSPKREIPGRAGDGAEHCGSPDLRRNQRRLADLNSTVRKLEDRNSLLVDERNELLKRVRESEKQSKPLLERNKLMSKRNDDLTLTIQKLEDKHKILSRENNEMKEKISSHPPLKKLKSLNDLDQAHDDQEIAFFKLQVLEQQNIIDELTRDREKLLRKKRHKRSSRPIKRHIVVDTFFGYDEESMDSETSSVASFRMDRTPATPDEDLEEGLANEESELRFRQLTREYQALQRAYALLQEQKGGILDAEMEAKAQEQIQAEVLRYKAKIEDLEKELNLKGQDSKWVEEKQLFLRRNQELYDKLEKVDSESSRAQQELQDSRDQNELLEFRILELEERERKSPPFNHLRMHPFSEGVSALQIYCMKEGVKDVCIPDLIKLLDILGDNGNLRNEEQVAIIQASTVLSLAEKWIQQIEGTEASLHQKMMDLEIEMEMFCKQKGYLEEELDYRKQALDQAYMQIQELEATLYNALQQDKVIKYGEPLDELQKDELRTAVEKLRRQMLRKSREYDCQILQERMELLHQAHQRIRDLEDKTEIQRRQIKDLEEKVTYVSFSHAKIRL
>119488_0:001fa2_{"pub_og_id":"5403492at2759","og_name":"janus_kinase_and_microtubule_interacting_protein_2_","level_taxid":2759,"organism_taxid":"119488_0","organism_name":"Siniperca_chuatsi","pub_gene_id":"122880567","description":"LOW_QUALITY_PROTEIN:_janus_kinase_and_microtubule-interacting_protein_1"}
MSSATPPAVPPFKKGRKPEKSELMADSVQATNEELRSKLMDIQIEMQQERGKVCKLRERLQEQRQARELEQHKHAVALTDLRAKLHEEKLRDIAAVREGLARQHEVELARAIKIRDAEVQRLQGLVNALRDGAADKLKNALLGEAREEARRAFDGERLRLQQEIQEQKTARKQAEEALGNALQADKAKAADLRTAYQQHQDEVHRIKRDCERDIRRVMDELKAKDRVVCALERELGLQTGYTQKLQLQKEALDEQLGQVREAERYNHGSPKREVMPGLGDNSDLLNNQEVEERDMRRFQLKIAELHSVIRKLEDRNALLADERNELLKRVREAESQMKPVFEKNKRLSKKNDDLLQTLQRMEEKLKNLSRENAEMKEKASSSRPPSQQQSIQPQLKRPSSLTDLSHAHEEQEVEFLKMQVSEQRGIIDELTQERDRLVMNKKNRRKPLKMSKRHVVETYFGFDEESIDSETSSLTSFNTDLTDRTPATPEEDLEESVSREESELRFRQLTREYQALQRAYALLQEQTGGSLDAEREARTREQLHAELSSCQAKIVDLEKALAERGQDSKWVEEKQYLLRINQELHEKMCALQQAESRLQAEVQDARDQNELLEFRVLELEERERRSPALNLHMSAFPENSNSALQIYCHQEGVKDVIIPELMKKLDILGDNGNLRNEEQVAVIQAGTVISLCEKWLKQIDSTEVALTQKMIDLENDKELFSKQKGFLEEELDYRKQALDQAYMRIEELEATLYSALQQEQPACRAVAESLTDRQREELRLAVDKLRRQILRQSRQFDSQILQERMELLQQAQQRIRELEDRIDLQKRQIKEIEEKHLFFGLNETDHGPIRGVKVLWRQVRTKQNLIVFYAFVDSSKTQWPF
>119488_0:0034ed_{"pub_og_id":"5403492at2759","og_name":"janus_kinase_and_microtubule_interacting_protein_2_","level_taxid":2759,"organism_taxid":"119488_0","organism_name":"Siniperca_chuatsi","pub_gene_id":"122888547","description":"janus_kinase_and_microtubule-interacting_protein_2_isoform_X1"}
MAKKGRTKGEKPEALVSALQAANEDLRSKLTDIQIELHQEKCKVSKLERDKLQEVKRVREQEQHRHTAMLTEQRAKWHEEKQKELQALRENLTRQHEQELARHAKIKDQENQRLKAALSAMRDGSGEKVRTALTLEAKEDARRFFDQERVKLLQEIAELKSSKKQTDEALSNMIQADKMKAGDLRVEHQQHQEQISKIKWDCERDIRRLVDEIKSKDRTIFALEKELESTVGFLQKLQLQKDALDEQLFLVKEAECGLGSPKREIPGRAGDGAEHCGSPDLRRNQRRIAELNSTIRKLEDRNSLLVDERNELLKRVRESEKQCKPLLDRNKLLSKRNDDLTQTIQKLEDKLRSLAKENLEMKEKMSSHPPLKKLKSLNDLDQAHDDQEIAFLKLQVLEQQSMIDELTRDREKLLRKKRHKRSSRPIKRHIVVDTFFGYDEESMDSETSSVASFRMDRTPATPDEDLDEGISNEEAELRFRQLTREYQALQRAYALLQEQKGGILDAEMEARAQEQLQADVLRYKAKIEDLEKELNLKGQDSKWVEEKQLFLRRNQELLDKVEKLDSECSRLQQELQDSKDQNELLEFRILELEERERRSPPFNHLRMHPFSEGVSALQIYCMKEGVKDVCIPDLIKLLDILGDNGNLRNEEQVAIIQASTVLSLAEKWIQQIEGTEAALHQKMVDLEIEMEMFCKQKGYLEEELDYRKQALDQAYMQIQELEATLYNALQQDKVIKYGEPLDELQKDELRTAVEKLRRQMLRKSREYDCQILQERMELLHQAHQRIRDLEDKTEIQRRQIKDLEEKVVCQLGDLVCDCSVIYFLGKWGTMCVAVAASVITSVTAV
>119488_0:004ad1_{"pub_og_id":"5403492at2759","og_name":"janus_kinase_and_microtubule_interacting_protein_2_","level_taxid":2759,"organism_taxid":"119488_0","organism_name":"Siniperca_chuatsi","pub_gene_id":"122867842","description":"janus_kinase_and_microtubule-interacting_protein_3_isoform_X1"}
MSKRGAGGRGKGERPDAMATLQAANEELRAKLTDIQIELQQEKNKVSRLEREKSQELKAEHHRATVAVTELKTKLHEERQKELAVTRETLLRQHEMELMRVIKIKDGEIQRLNGLVLTLRDGSTDKVRSALLAEVEEARRNWEAERCRLQQEVHELRGAKRNTEEALTSAQQACQARAAELRSAHHQHQEELNRTKRDCEREIRRLMDEIKLKDRAVSVLDKALGLQAGHAHRLQLQTQAAEQQIAALRDAQRAGLNHPGQALNPTPNTPPHISQEDRDTRRFQLKIAELSAVVRKLEDRNALLSEERNELLKRLRETESQFLPLLDKNKRLSRKNEELALTLRRLDNKLRFITQENLEMVTMRRPSSLNDLDRSHSTSYHGYSQDEREMEFLRLQVLEQQHIIDDLSKALETAGYVKNVIERDMLLRYRRQESVRRKRTFRACRVVETFYGYDEEASVDSDGSSLSFHTDRTPDTEPEEVCVREEAELRYRQLTQEYQALQRAYALLTETSGGNYDAEKEIKTREQLLTEISRYETRVVDLESALKQQGLDVKWVEEKQALYQRNQELVEKVKQMEGEDLRLKNDIQDVKDQNELLEFRILELEERERRSPAINFQQLHFPEELSPLQIYCEAEGVTEIVISELMKKLDILGDNAVSNLSNEEQVVVIHARTVLTLAEKWLESIEVTKSALQQKMLDIESEKDLFRKQKGYLDEELDYRKQSMDQAHKRILELEAMLFEALQQEEESRMEGLKMEEGRLSETLTEDEREGLKRAMDQWKRSVMFELRERDTQILRERMELLQLTQQRNKELEECIEAQKRQIKELEEKFLFLFLFFSLAFILWS
>356909_0:0009fc_{"pub_og_id":"5403492at2759","og_name":"janus_kinase_and_microtubule_interacting_protein_2_","level_taxid":2759,"organism_taxid":"356909_0","organism_name":"Montifringilla_taczanowskii","pub_gene_id":"121332291","description":"janus_kinase_and_microtubule-interacting_protein_2"}
MSKKGRSKGEKPEALIVALQAANEELRTKLTDIQIELHQEKSKVAKLEREKTQETKRIREVEQRKQTVQITELKAKLHEEKMKELQAVRENLIKQHEQEMTRMVKVRDSEIQRLKSALCALRDGSSDKVRTALTIEAREEARKQFDSERLKLLQEITELKSAKKQVDEALNNMIQADKIKAGDLRSEHQSHQEAISKIKWESERDIRRLMDEIKAKDRIIFSLEKELETQTGYVQKLQLQKEALDEQLFLVKEAECNMSSPKREIPGRAGDGSEHCSSPDLRRNQKRIAELNATIRKLEDRNTLLVDERNELLKRVREAEKQCKPLLEKNKCLTKRNDELMQSLQRMEDKLKAVTKENIEMREKITSHPPLKKLRSLNDLDQANEEQETEFLKLQVIEQQNIIDELTRDREKLIRRRKHKRSSKPIKRHVVDTVFGYDDDSMDSETSSVASYRTDRTPATPDDDLDEGLAAEESELRFRQLTKEYQALQRAYALLQEQTGGVIDAEREARAQEQLQAEVQRYKAKIEDLEKTLAQKGQDSHWVEDKQLFIKRNQELLDKIEKTEAENNRLQQELQDARDQNELLEFRNLELEERERRSPPFNLQIHPFSDGVSALQIYCMKEGVKDVSIPDLIKQLDILGDNGNLRNEEQVAIIQASTVLSLAEKWIQQIEGAEAALHQKMMELESDMEQFCKIKGYLEEELDYRKQALDQAYMRIQELEATLYNALQQETVIKFGELLTEKQQEELRTAVEKLRRQMLRKSREYDCQILQERMELLQQAHQRIRDLEDKTDIQKRQIKDLEEKFLFLFLFFSLAFILWP
>356909_0:000e81_{"pub_og_id":"5403492at2759","og_name":"janus_kinase_and_microtubule_interacting_protein_2_","level_taxid":2759,"organism_taxid":"356909_0","organism_name":"Montifringilla_taczanowskii","pub_gene_id":"121333631","description":"janus_kinase_and_microtubule-interacting_protein_3"}
MAKRGSSSRARGDKPDALAALQAANEELRAKLTDIQIELQQEKSKVSKLEREKNQEVKQIKEHEQHKSTVVVTELKVKLHEDKMKELQAVRETLLRQHEAELLRVIKIKDNEIQRLQTLLNAVRDGAPDKVKTVLLTEAKEEAKRGFEVEKIKMQQEISELKGAKKQVEEALTMVIQADKIKAAEIRSVYHLHQEEITRIKRECEREIRRLMEEIKFKDRAVFVLERELGVRAGHAQRLQLQKEALDEQLSQLKESDRHLSSPKRELPYASGAGDASDHSGSPEQQLDEKDARRFQLKIAELSGIIRKLEDRNALLSEERNELLKRLREAESQYKPILDKNKRLSRKNEELSHALRRMENKLKFVTQENIAMRQRTGAIRRPSSLNDLDHSQEEREVDFLRLQVIEQQNIIDELSKTLETAGYVKSVMERDKLLRFRKQRKKMTRIPKKPVVETFYGYDEEASLESDGSSISYQTDRTDQTPCTPEDDLEEGMAKEETELRFRQLTMEYQALQRAYALLQEQVGGTLDAEREVKTREQLQAEIHRSQAQIEDLEKALAEQGQDMKWIEEKQALYRRNQELVEKIRQMEAEEARLKHDVQDAKDQNELLEFRILELEERERRSPAITFHHGPFTEGKSPLQVYCEAEGVTDIVVAELMKKLDILGDNANLTNEEQVVIIQARTVLTLAEKWLQQIEVTESALQQKMLDLENEKELFSKQKGYLDDELDFRKQSLDQAHKQILELEAMLYDALQQEAGAKISELLSEEEKEKLKSAVEQWKRQVMSELRERDAQILRERMELIQHAQQRIKELEERIEGQKRQIKELEEKFLFLFLFFSLAFILWS
>356909_0:001317_{"pub_og_id":"5403492at2759","og_name":"janus_kinase_and_microtubule_interacting_protein_2_","level_taxid":2759,"organism_taxid":"356909_0","organism_name":"Montifringilla_taczanowskii","pub_gene_id":"121334950","description":"janus_kinase_and_microtubule-interacting_protein_1"}
MSKKSRAKGEKSDMETEALQAANEELRTKLTNIQIEFQQEKTKVGKLREKIQEVKQEREQEQHKHTAYVSELKAKLHEEKMKELQSVRELLIRQHEQEVARMVKIKDGEIQRLQSTVNVLRDGAADKVKTALLSEAKEEARKAFDGERMKLQQEILELKSGKKQLEEALNNIMQADKMKAADLRTAYQSHQDEINRIKRECEREIRRLMDEIKGKDRVILALEKDLGVQAGHTQKLLLQKEALDEQLVQVKEAERYHSSPKRELPAGVADISELMGSPEQHLDERDVRRFQLKIAELNAVIRKLEDRNTLLADERNELLKRSRETETQLKPLVEKNKRMSKKNDDMLQCIQRMEEKIKNLSRENVELKEKLSAQPALKRHTSLNDLSSTREEQEIEFLRLQVKEQQHVIDDLTVERERLLRSKKQRRKSLKPPKRHVVETFFGFDEESLDSETSSVTSYNTDKTDRTPATPEEDLEDSTPKEEAELRFCQLTREYQALQRAYALLQEQVGGTLDAEREARTREQLQADLLRCQAKIEDLEKALIEKGQDSKWVEEKQLLIRTNQELLEKIYRMEQEEHQLKNEMQDAKDQNELLEFRVLELEERERRSPAFNLHITTFPENNGSALQLFCHQEGIKDVNISELMKKLDILGDNGNLRNEEQVAIIQAGTVLSLCEKWLKQIEGTEAALTQKMLDLENEKDLFSKQKGYLEEELDYRKQALDQAYMKIQELEATLYNALQQDPGRRASESLTEAQREDLRAAVEKVRRQILRQSREFDSQILHERMELLQQAQQRIRDLEDKIELQKRQLKEIEEKFLFLFLFFSLAFILWP
>390379_0:0022a6_{"pub_og_id":"5403492at2759","og_name":"janus_kinase_and_microtubule_interacting_protein_2_","level_taxid":2759,"organism_taxid":"390379_0","organism_name":"Thalassophryne_amazonica","pub_gene_id":"jakmip2","description":"LOW_QUALITY_PROTEIN:_janus_kinase_and_microtubule-interacting_protein_2"}
MAKKGRTKGEKPEALISALQAANEELRSKLTDIQIELHQEKCKVSKLERDKVQEVKRVREQEQHRHTAMLTEQRAKWHEEKQKELQALRENLTRQHEQELARHSKIKDQEHQRLKAALGSMRDGSGEKVRTALTLEAKEEARRFFDQERVKLLQEIAELKAAKKQTDEALSNMIQADKMKAGDLRVEHQQHQEQISKIKWDCERDIRRLVDEIKSKDRTIFALEKELESTTGFLQKLQLQKDALDEQLFLVKEAECGLGPKREIPGRAGDGAEHCGSPDLRRNQRRIAELNASIRKLEDRNSLLVDERNELLKRVRESEKHCKPMLEKNKLLSKRNDDLTQTIQKLEEKLKSLAKENFEMKEKISSHPPLKKLKSLNDLDQTHDDQEVAFLKLQVLEQQSMIDELTRDREKLLRKKRHKRSSRPIKRHIVVDTFFGYDEESMDSESSSVASFRMDRNPATPDEDMEEGLANEESELRFRQLTREYQALQRAYALLQEQKGGILDAEMEAKAQEQLHADVLRYKAKIEDLEKELAHKGQDSKWVEEKQLFLRRNQELLEKVDKLESENSRAQQELQDSRDQNELFRVRILELEERERRSPPFNHLRMHPFSEGISALQIYCMKEGVKDVCIPDLIKLLDILGDNGNLRNEEQVAIIQASTVLSLAEKWIQQIEGTEAALHQKMMDLEIEMEMFCKQKGYLEEELDYRKQALDQAYMQIQELEATLYNALQQDKVIKYGEPLDELQRDELRTAVEKLRRQMLRKSREYDCQILQERMELLHQAHQRIRDLEDKTEIQRRQIKDLEEKFLFLFLFFSLAFILWP
>390379_0:002a46_{"pub_og_id":"5403492at2759","og_name":"janus_kinase_and_microtubule_interacting_protein_2_","level_taxid":2759,"organism_taxid":"390379_0","organism_name":"Thalassophryne_amazonica","pub_gene_id":"jakmip1","description":"janus_kinase_and_microtubule-interacting_protein_1_isoform_X1"}
MSSTTPSAAPPLKKGRKPEKTEVMADSVQATNEELRSKLMDVQIELQQERGKVCKLRERLQEQRQARELEQHKHAVALTDLRAKLHEEKLREIAAARESLARQHEAELARAIKIRDTEVQRLQGLVSALRDGAADKLKNALLGEAREEARRAFDGERLKLQQEIQEQKTARKQAEEALANALQADKAKAADLRTAYQQHQDEVHRIKRDCEKDIRRLMDEIKAKDRVVCTLERELGVQAGYAQKLQLQKEALDEQLGQVREAERHNHGSPKREVVPGLGDSPDLLTNQEAEERDLRRFQLKIAELHSVIRKLEDRNALLADERNELLKRVREAESQMKPMFEKNKRLSKKNDDLLQTLQRMEEKLKSLSRDNAEMKERVASSRPPSQQQSNPPQLKRPISLTDLSHAHEEQEVEFLKLQVVEQRGIIDELTQERDRLVMCKKNRRKPLKLSKRHVVETYFGFDEESIDSETSSLTSYNTDLTDRTPATPEEDLEETVSREESELRFRQLTREYQALQRAYALLQEQTGGSLDAEREARTREQLQAELSSCQSKIIDLEKALTEKGQDSKWVEDKQYLLKANQELHEKLCALQQNESRLQAEVQDARDQNELLEFRVLELEERERRSPALNLHMSVFPENSSSALQIYCHQQGVKDVVIPDLMKKLDILGDNGNLRNEEQVAVIQAGTVISLCEKWLKQIDSTEAALTQKMIDLENDKELFSKQKGFLEEELDYRKQALDQAYMRIEELEATLYSALQQEQPACQAVAESLTDRQREELRLAVDKLRRQILRQSRQYDSQILQERMELLQQAQQRIRELEDRIDLQRRQIKEIEEKFLFLFLFFSLAFILWP
>390379_0:00457c_{"pub_og_id":"5403492at2759","og_name":"janus_kinase_and_microtubule_interacting_protein_2_","level_taxid":2759,"organism_taxid":"390379_0","organism_name":"Thalassophryne_amazonica","pub_gene_id":"jakmip3","description":"janus_kinase_and_microtubule-interacting_protein_3_isoform_X1"}
MSKRGAGGRGKGERSDAMATLQAANEDLRAKLTDIQIELQQEKYKFSRLEREKNQELKAEHHRATVAVTELKTKLHEEKQKELAVTRETLLRQHEMELMRVIKIKDGEIQRLNGLLLSIRDGSMDKMRSALLAEVEEARKSWESERCRLQQEIQDMRGAKRSAEEALVSAQQECQTTVAEFRTAHHQHQEELNRTKKDCEREIRRLMDEIKLKDRAVSVLDKALGLQAGHAHRLQLQTQAAEQQIAALRDAQRAGQNHPDHPPNPTPNSAAHICQEDRDTRRFQLKIAELSAVIRKLEDRNALLSEERNELLKRLREAESQFLPLLDKNKRLSRKNEELALTLRRLDNKLRFITQENLEMVTLRRPSSLNDLDRSHSSSYHGYSQDAREMEFLRLQVLEQQHIIDDLSKALETAGYVKNIIERDMLLRYRRQDSIRRKRTFRTCRVIETFYGYDEDASMDSDGSSLSFHTDRTPDTEPDEAGVCEETELRYRQLTQEYQALQRAYALLTETAGGNFDAEKEIKTREQLLAEISRYQRRIADLESALKQQGLDMMWVEEKQALYQRNQELVEKLKQMEVEELRLKNDIQDVKDQNELLEFRILELEERERRSPGMNFHQIHFPEGLSPLQIYCEAEGVTDIVISELMKKLDILGDNAVSNLSNEEQVVVIHARTVLTLAEKWLESIEMMKSSLEQKMLDIESEKDLFSKQKGYLDEELDYRKQSMDQAHKRILELEAMLFNALQQDEGLKLEQGHLSEMLTDEEREELRKAMDQWRRTVMCELRERDVQILRERMEILQLTQQRNKELEEFIEAQKRQIKELEEKFLFLFLFFSLAFILWS
>134902_0:001325_{"pub_og_id":"5403492at2759","og_name":"janus_kinase_and_microtubule_interacting_protein_2_","level_taxid":2759,"organism_taxid":"134902_0","organism_name":"Corvus_hawaiiensis","pub_gene_id":"125325704","description":"janus_kinase_and_microtubule-interacting_protein_1_isoform_X7"}
MSKKSRAKGEKSDMETEALQAANEELRTKLTNIQIEFQQEKSKVGKLREKIQEVKQEREQEQHKHTAYVSELKAKLHEEKMKELQSVRELLIRQHEQEVARMVKIKDGEIQRLQSTVNVLRDGAADKVKTALLSEAKEEARKAFDGERMKLQQEILELKSGKKQLEEALNNIMQADKMKAADLRTAYQSHQDEISRIKRECEREIRRLMDEIKGKDRVILALEKDLGVQAGHTQKLLLQKEALDEQLVQVKEAERYHSSPKRELPAGVGDISELMGSPEQHLDERDVRRFQLKIAELNAVIRKLEDRNTLLADERNELLKRSRETESQLKPLVEKNKRMSKKNDDMLQCIQRMEEKIKNLSRENVELKEKLSAQPALKRHTSLNDLSSTREEQEIEFLRLQVKEQQHVIDDLTVERERLLRSKKQRRKSLKPPKRHVVETFFGFDEESVDSETSSVTSYNTDKTDRTPATPEEDLEDSTPKEEAELRFCQLTREYQALQRAYALLQEQVGGTLDAEREARTREQLQADLLRCQAKIEDLEKALIEKGQDSKWVEEKQLLIRTNQELLEKIYRMEQEEHQLKNEMQDAKDQNELLEFRVLELEERERRSPAFNLHITTFPENNGSALQLFCHQEGIKDVNISELMKKLDILGDNGNLRNEEQVAIIQAGTVLSLCEKWLKQIEGTEAALTQKMLDLENEKDLFSKQKGYLEEELDYRKQALDQAYMKIQELEATLYNALQQDPGRRASESLTEAQREDLRAAVEKVRRQILRQSREFDSQILHERMELLQQAQQVIPVLSPPPWCWCYLCGCRHCPYDSIASPSPRGVLFSLVSVQLPCQGAVWCQDLVALGMVHTEQVTVSPQGPVAQPFMCEQPHSLPQDSKGSLLQV
>134902_0:001c82_{"pub_og_id":"5403492at2759","og_name":"janus_kinase_and_microtubule_interacting_protein_2_","level_taxid":2759,"organism_taxid":"134902_0","organism_name":"Corvus_hawaiiensis","pub_gene_id":"125329239","description":"janus_kinase_and_microtubule-interacting_protein_3_isoform_X1"}
MAKRGSSSRARGDKPDALAALQAANEELRAKLTDIQIELQQEKSKVSKLEREKNQEVKQIKEHEQHKSTVVVTELKVKLHEDKMKELQAVRETLLRQHEAELLRVIKIKDNEIQRLQTLLNAVRDGAPDKVKTVLLTEAKEEAKKGFEVEKIKMQQEISELKGAKKQVEEALTMVIQADKIKAAEIRSVYHLHQEEITRIKRECEREIRRLMEEIKFKDRAVFVLERELGVRAGHAQRLQLQKEALDEQLSQLKESDRHLSSPKRELPYASGAGDASDHSGSPEQQLDEKDARRFQLKIAELSGIIRKLEDRNALLSEERNELLKRLREAESQYKPILDKNKRLSRKNEELSHALRRMENKLKFVTQENIAMRQRTGAIRRPSSLNDLDHSQEEREVDFLRLQVIEQQNIIDELSKTLETAGYVKSVMERDKLLRFRKQRKKMTRIPKKPVVETFYGYDEEASLESDGSSISYQTDRTDQTPCTPEDDLEEGMAKEETELRFRQLTMEYQALQRAYALLQEQVGGTLDAEREVKTREQLQAEIHRSQAQIEDLEKALAEQGQDMKWIEEKQALYRRNQELVEKIKQMEAEEARLKHDVQDVKDQNELLEFRILELEERERRSPAINFHHGPFTEGKSPLQVYCEAEGVTDIVVAELMKKLDILGDNAVSNLTNEEQVVIIQARTVLTLAEKWLQQIEVTESALQQKMLDLENEKELFSKQKGYLDDELDFRKQSLDQAHKQILELEAMLYDALQQEAGAKISELLSEEEKEKLKSAVEQWKRQVMSELRERDAQILRERMELIQHAQQRIKELEERIEGQKRQIKELEEKLSFFGHSPSGHMHKPPEDAPAAPAVLPRSSALLPETNTETLPFPPPQICLVLCSWQWEVQSVGPFPWG
>134902_0:002728_{"pub_og_id":"5403492at2759","og_name":"janus_kinase_and_microtubule_interacting_protein_2_","level_taxid":2759,"organism_taxid":"134902_0","organism_name":"Corvus_hawaiiensis","pub_gene_id":"125333639","description":"janus_kinase_and_microtubule-interacting_protein_2_isoform_X1"}
MSKKGRSKGEKPEALIVALQAANEELRTKLTDIQIELHQEKSKVAKLEREKTQETKRIREVEQRKQTVQITELKAKLHEEKMKELQAVRENLIKQHEQEMTRMVKVRDSEIQRLKSALCALRDGSSDKVRTALTIEAREEARKQFDSERLKLLQEITELKSAKKQVDEALNNMIQADKIKAGDLRSEHQSHQEAISKIKWESERDIRRLMDEIKAKDRIIFSLEKELETQTGYVQKLQLQKEALDEQLFLVKEAECNMSSPKREIPGRAGDGSEHCSSPDLRRNQKRIAELNATIRKLEDRNTLLVDERNELLKRVREAEKQCKPLLEKNKCLTKRNDELMQSLQRMEDKLKAVTKENIEMREKITSHPPLKKLRSLNDLDQANEEQETEFLKLQVIEQQNIIDELTRDREKLIRRRKHKRSSKPIKRHVMDTVFGYDDDSMDSETSSVASYRTDRTPATPDDDLDEGLAAEESELRFRQLTKEYQALQRAYALLQEQTGGVIDAEREARAQEQLQAEVQRYKAKIEDLEKTLAQKGQDSHWVEDKQLFIKRNQELLDKIEKMEAENNRLQQELQDARDQNELLEFRNLELEERERRSPPFNLQIHPFSDGVSALQIYCMKEGVKDVSIPDLIKQLDILGDNGNLRNEEQVAIIQASTVLSLAEKWIQQIEGAEAALHQKMMELESDMEQFCKIKGYLEEELDYRKQALDQAYMRIQELEATLYNALQQETVIKFGELLTEKQQEELRTAVEKLRRQMLRKSREYDCQILQERMELLQQAHQRIRDLEDKTDIQKRQIKDLEEKFLFLFLFFSLAFILWP
>147949_0:004791_{"pub_og_id":"5403492at2759","og_name":"janus_kinase_and_microtubule_interacting_protein_2_","level_taxid":2759,"organism_taxid":"147949_0","organism_name":"Micropterus_dolomieu","pub_gene_id":"123957841","description":"janus_kinase_and_microtubule-interacting_protein_1_isoform_X1"}
MSSTTPPAAPPFKKGRKPEKAELMADAVQATNEELRSKLMDIQMEMQQERGKVCKLRERLQEQRQARELEQHKHAVALTDLRAKFHEEKLRDIAAVREGLARQHEVELARAIKIRDTEVQRLQGLVNALRDGAADKLKNALLGEAREEARRAFDGERLKLQQEIQEQKTARKQAEEALGNALQADKAKAADLRTAYQQHQDEVHRIKRDCERDIRRVMDELKAKDRVVCALERELGLQAGYAQKLQLQKDALDEQLGQVREAERYNHGSPKREVVPGLGDNSDLLNNQEVEERDMRRFQLKIAELHSVIRKLEDRNALLADERNELVRNTHAELKRVREAESQMKPVFEKNKRLSKKNDDLLQTLQRMEEKLKSLSRENAEMKEKASTSRPPPQQQSIQPPLRRPSSLTDLSHAHEEQEVEFLRMQVSEQRGIIDELTQERDRLVMNKKNRRKPLKMRTRHVVETYFGFDEESIDSETSSLTSFNTDLTDRTPATPEEDLEESVSREESELRFRQLTREYQALQRAYALLQEQTGGSLDAEREARTREQLHAELSSCQAKIVDLEKALSERGQDSKWVEEKQYLLRTNQELHEKMSALQQAESRLQAEVQDARDQNELLEFRVLELEVRDCTNVKLSPGGDNNNLSSRHKTYIQ
>147949_0:005c22_{"pub_og_id":"5403492at2759","og_name":"janus_kinase_and_microtubule_interacting_protein_2_","level_taxid":2759,"organism_taxid":"147949_0","organism_name":"Micropterus_dolomieu","pub_gene_id":"123965492","description":"janus_kinase_and_microtubule-interacting_protein_2-like"}
MAKKGRTKGEKPEALISALQAANEDLRSKLTDIQIELHQEKCKVSKLERDKLQEVKRVREQEQHRYTATLTEQRAKWHEEKQKELQALRENLTRQHEQELARHAKIKDQENQRLKAALSAMRDGSGEKVRTALTLEAKEDARRFFDQERVKLLQEIAELKSTKKQTDEALSNMIQADKMKAGDLRVEHQQHQEQISKIKWDCERDIRRL
>52644_0:002f46_{"pub_og_id":"5403492at2759","og_name":"janus_kinase_and_microtubule_interacting_protein_2_","level_taxid":2759,"organism_taxid":"52644_0","organism_name":"Haliaeetus_leucocephalus","pub_gene_id":"JAKMIP2","description":"janus_kinase_and_microtubule-interacting_protein_2_isoform_X1"}
MSKKGRSKGEKPEALIVALQAANEELRTKLTDIQIELHQEKSKVAKLEREKTQETKRIREVEQRKQTVQITELKAKLHEEKMKELQAVRENLIKQHEQEMTRMVKVRDSEIQRLKSALCALRDGSSDKVRTALTIEAREEARKQFDSERLKLLQEITELKSAKKQVDEALNNMIQADKIKAGDLRSEHQSHQEAISKIKWESERDIRRLMDEIKAKDRIIFSLEKELETQTGYVQKLQLQKEALDEQLFLVKEAECNMSSPKREIPGRAGDGSEHCSSPDLRRNQKRIAELNATIRKLEDRNTLLVDERNELLKRVREAEKQCKPLLEKNKCLTKRNDELMQSLQRMEDKLKAVTKENIEMREKMTSHPPLKKLRSLNDLDQANEEQETEFLKLQVIEQQNIIDELTRDREKLIRRRKHKRSSKPIKRHVVDTVFGYDDDSMDSETSSVASYRTDRTPATPDDDLDEGLAAEESELRFRQLTKEYQALQRAYALLQEQTGGIIDAEREAKAQEQLQAEVQRYKAKIEDLEKTLAQKGQDSHWVEDKQLFIKRNQELLDKIEKLEAENNRLQQELQDARDQNELLEFRNLELEERERRSPPFNLQIHPFSDGVSALQIYCMKEGVKDVSIPDLIKQLDILGDNGNLRNEEQVAIIQASTVLSLAEKWIQQIEGAEAALHQKMMELESDMEQFCKIKGYLEEELDYRKQALDQAYMRIQELEATLYNALQQETVIKFGELLTEKQQEELRTAVEKLRRQMLRKSREYDCQILQERMELLQQAHQRIRDLEDKTDIQKRQIKDLEEKFLFLFLFFSLAFILWP
>52644_0:0034ff_{"pub_og_id":"5403492at2759","og_name":"janus_kinase_and_microtubule_interacting_protein_2_","level_taxid":2759,"organism_taxid":"52644_0","organism_name":"Haliaeetus_leucocephalus","pub_gene_id":"JAKMIP3","description":"janus_kinase_and_microtubule-interacting_protein_3"}
MSKKGTSSRARGEKPDALAALQAANEELRAKLTDIQIELQQEKSKVSKLEREKNQEVKQIKEHEQHKSTVVVTELKVKLHEEKMKELQAVREALLRQHEAELLRVIKIKDNEIQRLQTLLNAVRDGAPDKVKTVLLTEAKEEAKKGFEVEKIKMQQEISELKGAKKQVEEALTMVIQADKIKAAEIRSVYHLHQEEISRIKRECEREIRRLMEEIKFKDRAVYVLERELGVQAGHAQRLQLQKEALDEQLSQIKESDRHLSSPKRELPYASGAGDASDHSGSPEQQLDEKDARRFQLKIAELSAIIRKLEDRNALLSEERNELLKRLREAESQYKPILDKNKRLSRKNEELSHALRRMENKLKFVTQENIAMRQRAGTIRRPSSLNDLDHSQEEREVDFLRLQVIEQQNIIDELSKTLETAGYVKSVMERDKLLRYRKQRKKMTRIPKKPVVETFFGYDEEASLESDGSSISYQTDRTDQTPCTPEDDLEEGMAKEETELRFRQLTMEYQALQRAYALLQEQVGGTLDAEREVKTREQLQAEIHRSQAQIEDLEKALAEQGQDMKWIEEKQALYRRNQELVEKIKQMEAEEARLKHDVQDVKDQNELLEFRILELEERERRSPAINFHHGPFTEGKSPLQVYCEAEGVTDIVVAELMKKLDILGDNANLTNEEQVVVIQARTVLTLAEKWLQQIEVTESALQQKMLDLENEKELFSKQKGYLDDELDFRKQSLDQAHKQILELEAMLYDALQQEAGAKISELLSEEEKEKLKSAVEQWKRQVMSELRERDAQILRERMELIQHAQQRIKELEERIEGQKRQIKELEEKFLFLFLFFSLAFILWS
>52644_0:00381c_{"pub_og_id":"5403492at2759","og_name":"janus_kinase_and_microtubule_interacting_protein_2_","level_taxid":2759,"organism_taxid":"52644_0","organism_name":"Haliaeetus_leucocephalus","pub_gene_id":"JAKMIP1","description":"janus_kinase_and_microtubule-interacting_protein_1_isoform_X1"}
MSKKSRAKGEKSDMEIEALQAANEELRTKLTNIQIEFQQEKSKVGKLREKLQEVKQEREQEQHKHTAYVSELKAKLHEEKMKELQSVRELLIRQHEQEVARMVKIKDGEIQRLQSTVNVLRDGAADKVKTALLSEAKEEARKAFDGERMKLQQEILELKSGKKQLEEALNNIMQADKMKAADLRTAYQSHQDEIHRIKRECEREIRRLMDEIKGKDRVILALEKDLGVQAGHAQKLLLQKEALDEQLVQVKEAERYHSSPKRELPAGVGDITELMGSPEQHLDERDVRRFQLKIAELNAVIRKLEDRNTLLADERNELLKRSRETESQLKPLVEKNKRMSKKNDDMLQCIQRMEEKIKNLSRENVELKEKLSAQPALKRHTSLNDLSSTREEQEIEFLRLQVKEQQHVIDDLTVERERLLRSKKQKRKSLKPPKRHVVETFFGFDEESVDSETSSVTSYNTDKTDRTPEEDLEDSTPKEEAELRFCQLTREYQALQRAYALLQEQVGGTLDAEREARTREQLQADLLRCQAKIEDLEKALIEKGQDSKWVEEKQLLIRTNQELLEKIYRMEQEEHQLKNEMQDAKDQNELLEFRVLELEERERRSPAFNLHITTFPENNGSALQLFCQQEGIKDVNISELMKKLDILGDNGNLRNEEQVAIIQAGTVLSLCEKWLKQIEGTEAALTQKMLDLENEKDLFSKQKGYLEEELDYRKQALDQAYMKIQELEATLYNALQQDPGRRASESLTEAQREDLRAAVEKVRRQILRQSREFDSQILHERMELLQQAQQRIRELEDKIELQKRQLKEIEEKHSFCGLDDTTEPRRVAIKRTYGVNS
>1196302_0:001405_{"pub_og_id":"5403492at2759","og_name":"janus_kinase_and_microtubule_interacting_protein_2_","level_taxid":2759,"organism_taxid":"1196302_0","organism_name":"Corvus_moneduloides","pub_gene_id":"JAKMIP1","description":"janus_kinase_and_microtubule-interacting_protein_1_isoform_X1"}
MSKKSRAKGEKSDMETEALQAANEELRTKLTNIQIEFQQEKSKVGKLREKIQEVKQEREQEQHKHTAYVSELKAKLHEEKMKELQSVRELLIRQHEQEVARMVKIKDGEIQRLQSTVNVLRDGAADKVKTALLSEAKEEARKAFDGERMKLQQEILELKSGKKQLEEALNNIMQADKMKAADLRTAYQSHQDEINRIKRECEREIRRLMDEIKGKDRVILALEKDLGVQAGHTQKLLLQKEALDEQLVQVKEAERYHSSPKRELPAGVGDISELMGSPEQHLDERDVRRFQLKIAELNAVIRKLEDRNTLLADERNELLKRSRETESQLKPLVEKNKRMSKKNDDMLQCIQRMEEKIKNLSRENVELKEKLSAQPALKRHTSLNDLSSTREEQEIEFLRLQVKEQQHVIDDLTVERERLLRSKKQRRKSLKPPKRHVVETFFGFDEESVDSETSSVTSYNTDKTDRTPATPEEDLEDSTPKEEAELRFCQLTREYQALQRAYALLQEQVGGTLDAEREARTREQLQADLLRCQAKIEDLEKALIEKGQDSKWVEEKQLLIRTNQELLEKIYRMEQEEHQLKNEMQDAKDQNELLEFRVLELEERERRSPAFNLHITTFPENNGSALQLFCHQEGIKDVNISELMKKLDILGDNGNLRNEEQVAIIQAGTVLSLCEKWLKQIEGTEAALTQKMLDLENEKDLFSKQKGYLEEELDYRKQALDQAYMKIQELEATLYNALQQDPGRRASESLTEAQREDLRAAVEKVRRQILRQSREFDSQILHERMELLQQAQQVIPVLSPPPWCWCYLCGCRHCPYDSIASPSPRGVLFSLVSVQLPCQGAVWCQDLVALGMVHTEQVTVSPQGPVAQPFMCEQPHSLPQDSQGELVASLRPKLEKVRMEGY
>1196302_0:001bcb_{"pub_og_id":"5403492at2759","og_name":"janus_kinase_and_microtubule_interacting_protein_2_","level_taxid":2759,"organism_taxid":"1196302_0","organism_name":"Corvus_moneduloides","pub_gene_id":"JAKMIP3","description":"janus_kinase_and_microtubule-interacting_protein_3_isoform_X1"}
MAKRGSSSRARGDKPDALAALQAANEELRAKLTDIQIELQQEKSKVSKLEREKNQEVKQIKEHEQHKSTVVVTELKVKLHEDKMKELQAVRETLLRQHEAELLRVIKIKDNEIQRLQTLLNAVRDGAPDKVKTVLLTEAKEEAKKGFEVEKIKMQQEISELKGAKKQVEEALTMVIQADKIKAAEIRSVYHLHQEEITRIKRECEREIRRLMEEIKFKDRAVFVLERELGVRAGHAQRLQLQKEALDEQLSQLKESDRHLSSPKRELPYASGAGDASDHSGSPEQQLDEKDARRFQLKIAELSGIIRKLEDRNALLSEERNELLKRLREAESQYKPILDKNKRLSRKNEELSHALRRMENKLKFVTQENIAMRQRTGAIRRPSSLNDLDHSQEEREVDFLRLQVIEQQNIIDELSKTLETAGYVKSVMERDKLLRFRKQRKKMTRIPKKPVVETFYGYDEEASLESDGSSISYQTDRTDQTPCTPEDDLEEGMAKEETELRFRQLTMEYQALQRAYALLQEQVGGTLDAEREVKTREQLQAEIHRSQAQIEDLEKALAEQGQDMKWIQEKQALYRRNQELVEKIKQMEAEEARLKHDVQDVKDQNELLEFRILELEERERRSPAINFHHGPFTEGKSPLQVYCEAEGVTDIVVAELMKKLDILGDNAVSNLTNEEQVVIIQARTVLTLAEKWLQQIEVTESALQQKMLDLENEKELFSKQKGYLDDELDFRKQSLDQAHKQILELEAMLYDALQQEAGAKISELLSEEEKEKLKSAVEQWKRQVMSELRERDAQILRERMELIQHAQQRIKELEERIEGQKRQIKELEEKLSFFGHSPSGHMHKPPEDAPAAPAVLPRSSALLPETNTETLPFPPPQICLVLCSWQWEVQSVGPFPWG
>1196302_0:002820_{"pub_og_id":"5403492at2759","og_name":"janus_kinase_and_microtubule_interacting_protein_2_","level_taxid":2759,"organism_taxid":"1196302_0","organism_name":"Corvus_moneduloides","pub_gene_id":"JAKMIP2","description":"janus_kinase_and_microtubule-interacting_protein_2_isoform_X1"}
MSKKGRSKGEKPEALIVALQAANEELRTKLTDIQIELHQEKSKVAKLEREKTQETKRIREVEQRKQTVQITELKAKLHEEKMKELQAVRENLIKQHEQEMTRMVKVRDSEIQRLKSALCALRDGSSDKVRTALTIEAREEARKQFDSERLKLLQEITELKSAKKQVDEALNNMIQADKIKAGDLRSEHQSHQEAISKIKWESERDIRRLMDEIKAKDRIIFSLEKELETQTGYVQKLQLQKEALDEQLFLVKEAECNMSSPKREIPGRAGDGSEHCSSPDLRRNQKRIAELNATIRKLEDRNTLLVDERNELLKRVREAEKQCKPLLEKNKCLTKRNDELMQSLQRMEDKLKAVTKENIEMREKITSHPPLKKLRSLNDLDQANEEQETEFLKLQVIEQQNIIDELTRDREKLIRRRKHKRSSKPIKRHVMDTVFGYDDDSMDSETSSVASYRTDRTPATPDDDLDEGLAAEESELRFRQLTKEYQALQRAYALLQEQTGGVIDAEREARAQEQLQAEVQRYKAKIEDLEKTLAQKGQDSHWVEDKQLFIKRNQELLDKIEKMEAENNRLQQELQDARDQNELLEFRNLELEERERRSPPFNLQIHPFSDGVSALQIYCMKEGVKDVSIPDLIKQLDILGDNGNLRNEEQVAIIQASTVLSLAEKWIQQIEGAEAALHQKMMELESDMEQFCKIKGYLEEELDYRKQALDQAYMRIQELEATLYNALQQETVIKFGELLTEKQQEELRTAVEKLRRQMLRKSREYDCQILQERMELLQQAHQRIRDLEDKTDIQKRQIKDLEEKFLFLFLFFSLAFILWP
>43150_0:0011cd_{"pub_og_id":"5403492at2759","og_name":"janus_kinase_and_microtubule_interacting_protein_2_","level_taxid":2759,"organism_taxid":"43150_0","organism_name":"Hirundo_rustica","pub_gene_id":"120752603","description":"janus_kinase_and_microtubule-interacting_protein_1_isoform_X1"}
MSKKSRAKGEKSDMETEALQAANEELRAKLTNIQIEFQQEKTKVGKLREKIQEVKQEREQEQHKHTAYVSELKAKLHEEKMKELQSVRELLIRQHEQEVARMVKIKDGEIQRLQSTVNVLRDGAADKVKTALLSEAKEEARKAFDGERMKLQQEILELKSGKKQLEEALNNIMQADKMKAADLRTAYQSHQDEINRIKRECEREIRRLMDEIKGKDRVILALEKDLGVQAGHTQKLLLQKEALDEQLVQVKEAERYHSSPKRELPVGVGDISELMGSPEQHLDERDVRRFQLKIAELNAVIRKLEDRNTLLADERNELLKRSRETESQLKPLVEKNKRMSKKNDDMLQCIQRMEEKIKNLSRENVELKEKLSTQPALKRHTSLNDLSSTREEQEIEFLRLQVKEQQHVIDDLTVERERLLRSKKQRRKSLKPPKRHVVETFFGFDEESVDSETSSVTSYNTDKTDRTPATPEEDLEDSTPKEEAELRFCQLTREYQALQRAYALLQEQVGGTLDAEREARTREQLQADLLRCQAKIEDLEKALMEKGQDSKWVEEKQLLIRTNQELLEKIYRLEQEEHQLKNEMQDAKDQNELLEFRVLELEERERRSPAFNLHITTFPENNGSALQLFCHQEGIKDVNISELMKKLDILGDNGNLRNEEQVAIIQAGTVLSLCEKWLKQIEGTEAALTQKMLDLENEKDLFSKQKGYLEEELDYRKQALDQAYMKIQELEATLYNALQQDPGRRASESLTEAQREDLRAAVEKVRRQILRQSREFDSQILHERMELLQQAQQRIRDLEDKIELQKRQLKEIEEKHSFCGLDDTTEPRRVAVKRTYGVKS
>43150_0:001a3f_{"pub_og_id":"5403492at2759","og_name":"janus_kinase_and_microtubule_interacting_protein_2_","level_taxid":2759,"organism_taxid":"43150_0","organism_name":"Hirundo_rustica","pub_gene_id":"120755609","description":"janus_kinase_and_microtubule-interacting_protein_3_isoform_X1"}
MAKRGSGSRARGDKPDALAALQAANEELRAKLTDIQIELQQEKSKVSKLEREKNQEVKQIKEHEQHKSTVVVTELKVKLHEDKMKELQAVRETLLRQHEAELLRVIKIKDNEIQRLQTLLNAVRDGAPDKVKTVLLSEAKEEAKRGFEVEKIKMQQEISELKGAKKQVEEALTMVIQADKIKAAEIRSVYHLHQEEITRIKRECEREIRRLMEEIKFKDRAVFVLERELGVRAGHAQRLQLQKEALDEQLSQLKESDRHLSSPKRELPYASGAGDASDHSGSPEQQLDEKDARRFQLKIAELSGIIRKLEDRNALLSEERNELLKRLREAESQYKPILDKNKRLSRKNEELSHALRRMENKLKFVTQENIAMRQRTGAIRRPSSLNDLDHSQEEREVDFLRLQVIEQQNIIDELSKTLETAGYVKSVMERDKLLRFRKQRKKMTRIPKKPVVETFYGYDEEASLESDGSSISYQTDRTDQTPCTPEDDLEEGMAKEETELRFRQLTMEYQALQRAYALLQEQVGGTLDAEREVKTREQLQAEIHRSQAQIEDLEKALAEQGQDMKWIEEKQALYRRNQELVEKIRHMEAEEARLKHDVQDAKDQNELLEFRILELEERERRSPAINFHHGPFTEGKSPLQVYCEAEGVTDIVVAELMKKLDILGDNAVSNLTNEEQVVIIQARTVLTLAEKWLQQIEVTESALQQKMLDLENEKELFSKQKGYLDDELDFRKQSLDQAHKQILELEAMLYDALQQEAGAKISELLSEEEREKLKSAVEQWKRQVMSELRERDAQILRERMELIQHAQQRIKELEERIEGQKRQIKELEEKFLFLFLFFSLAFILWS
>43150_0:002506_{"pub_og_id":"5403492at2759","og_name":"janus_kinase_and_microtubule_interacting_protein_2_","level_taxid":2759,"organism_taxid":"43150_0","organism_name":"Hirundo_rustica","pub_gene_id":"120759097","description":"janus_kinase_and_microtubule-interacting_protein_2_isoform_X1"}
MSKKGRSKGEKPEALIVALQAANEELRTKLTDIQIELHQEKSKVAKLEREKTQETKRIREVEQRKQTVQITELKAKLHEEKMKELQAVRENLIKQHEQEMTRMVKVRDSEIQRLKSALCALRDGSSDKVRTALTIEAREEARKQFDSERLKLLQEITELKSAKKQVDEALNNMIQADKIKAGDLRSEHQSHQEAISKIKWESERDIRRLMDEIKAKDRIIFSLEKELETQTGYVQKLQLQKEALDEQLFLVKEAECNMSSPKREIPGRAGDGSEHCSSPDLRRNQKRIAELNATIRKLEDRNTLLVDERNELLKRVREAEKQCKPLLEKNKCLTKRNDELMQSLQRMEDKLKAVTKENIEMREKITSHPPLKKLRSLNDLDQANEEQETEFLKLQVIEQQNIIDELTRDREKLIRRRKHKRSSKPIKRHVVDTVFGYDDDSMDSETSSVASYRTDRTPATPDDDLDEGLAAEESELRFRQLTKEYQALQRAYALLQEQTGGVIDAEREARAQEQLQAEVQRYKAKIEDLEKTLAQKGQDSHWVEDKQLFIKRNQELLDKIEKTEAENNRLQQELQDARDQNELLEFRNLELEERERRSPPFNLQIHPFSDGVSALQIYCMKEGVKDVSIPDLIKQLDILGDNGNLRNEEQVAIIQASTVLSLAEKWIQQIEGAEAALHQKMMELESDMEQFCKIKGYLEEELDYRKQALDQAYMRIQELEATLYNALQQETVIKFGELLTEKQQEELRTAVEKLRRQMLRKSREYDCQILQERMELLQQAHQRIRDLEDKTDIQKRQIKDLEEKFLFLFLFFSLAFILWP
>40690_0:002362_{"pub_og_id":"5403492at2759","og_name":"janus_kinase_and_microtubule_interacting_protein_2_","level_taxid":2759,"organism_taxid":"40690_0","organism_name":"Trematomus_bernacchii","pub_gene_id":"LOC117485523","description":"LOW_QUALITY_PROTEIN:_janus_kinase_and_microtubule-interacting_protein_1-like"}
MSSTTPPAAPPLKKGRKSEVMTDSVPTTNEEFKSKLMDSQMELQQERNKICKLRERLQEQRQARELEQHKHAVALTDLRAKLHEEKIRENTAARETLVRQHDFELARAIKIREAEAQRLQGLVNALRDGAADKLKNALLAEAREEARRAFDGERIKLQQEIQEQKTARKQADEALANALQADKAKAGDLRTSYQQHQDEVHRIKRDCERDIRRLMDELKSKDRVMGALERELGVQAGYTQKLQLQKDTLDEQLGHVREAERYNHGSPKRELMPGLGDNSDLLINQEVEERDMRRFQLKIAELHSVIRKLEDRNALLADERNELLKRMREAESQMKPLFEKNKRLSKKNDDLLQTLQRMEEKLKNLSRVNAEMKEKAAASRPPPQQQCIQSQLKRPSSLTDLSHAHEEQEVEFLKLQVSEQSGIIDELTQERDRLAMCKKNKRKPLKLSKRHVVETYFGFDEESVDSETSSLTSYNTDLTDRTPATPEEDLDESFSREESELRFRQLTREYQALQRAYALLQEQTGGTLDAEREARTREQLRIDLSSCQAKILDLEKALAERGQDSKWVEEKQYLLRTNQELHEKISALQQAELRLQAEVQDARDQNELLEFRVLELEVRDCTIVKLSPGGDNNNLSSRCKTYIQ
>40690_0:00307e_{"pub_og_id":"5403492at2759","og_name":"janus_kinase_and_microtubule_interacting_protein_2_","level_taxid":2759,"organism_taxid":"40690_0","organism_name":"Trematomus_bernacchii","pub_gene_id":"jakmip2","description":"janus_kinase_and_microtubule-interacting_protein_2_isoform_X1"}
MAKKGRTKSEKPEALISALQAANEDLRSKLTDIQIELHQEKCKVSKLERDKLQEVKRVREQEQHRHTAMMTEQRAKWHEEKLKELQALRENLTRQHELELARHAKIKDQENQRLKAALNAMRDGSGEKVRTALTMEAKEDARRFFDVERVKLLQEILELKSLKKQTDEALSNMIQSDKMKAGDLRVEHQQHQEQISKIKWDSEKDIRRLVDEIKSKDRCIFALEKELDSTAGFLQKLQLQKEALDDQLFLVKEAECGLGSPKREIPGRAGDGAEHCGSPDLRRNQRRLADLNSTVRKLEDRNSLLVDERNEQLKRVRESEKQSKPLLDRNKLMSKRNDDLTQTIQKLEDKLKMLSRENNEMKEKISSHPPLKKLKSLNDLDQAHDDQEIAFLKLQVLEQQNIIDELTRDREKLLRKKRHKRSSRPIKRHIVVDTFFGYDEESMDSETSSVASFRMDRTPATPDEDLEEGLANEESELRFRQLTREYQALQRAYALLQEQKGGILDAEMEAKAQEQLQAEVLRYKAKIEDLEKELNLKGQDSKWVEEKQLFLRRNQELYDKLEKMESESSRAQQELQDSRDQNELLEFRILELEERERKSPPFNHLRMHPFSEGVSALQIYCMKEGVKDVCIPDLIKLLDILGDNGNLRNEEQVAIIQASTVLSLAEKWIQQIEGTEASLHQKMMDLEIEMEMFCKQKGYLEEELDYRKQALDQAYMQIQELEATLYNALQQDKVIKYGEPLDELQKDELRTAVEKLRRQMLRKSREYDCQILQERMELLHQAHQRIRDLEDKTEIQRRQIKDLEEKVVCQLGDLVCDCSVIYFLDDCGTMCVAVAARVITSVTAVSVGGCVVCWPWTFAIQILSLHFFKWGWGSQDTAQGDFFFRSALDNKLL
>40690_0:0054c7_{"pub_og_id":"5403492at2759","og_name":"janus_kinase_and_microtubule_interacting_protein_2_","level_taxid":2759,"organism_taxid":"40690_0","organism_name":"Trematomus_bernacchii","pub_gene_id":"jakmip3","description":"janus_kinase_and_microtubule-interacting_protein_3"}
MSKRGVGGRGKGERPDAMATLQMANEELRAKLMDIQIELQHEKNKVSRLEREKSQELKAEHHRSSLALTELKTKLHEERTRELSITRETLLRQHEMELMRVIKIKDAEIQRLNGLVLTLRDGTTDKVRPPLLEAEESRRIWDSERCRLHQEIQDLRGAKRSAEEALSSAQQAGQTRAAELRSAHHQHQEELNRTKRECEREIRRLMDEIKLKDRAVSVLDKALGLQAGHAHRLQLQTQAAEQQIAALRDAQRGGASPNTNPDLNTCPHLSQEERDTRRFQLKIAELSAVVRKLEDRNALLSEERNELLKRLRETESQFLPLLDKNRRLSRKNEEMALSLRRLDNKLRFVTQENMEMVAMRRPNSLNDLDRSRSSYHGYSQDEREMEFLRLQVLEQQHVIDDLSKALETAGYVKNVIERDMLLRYRRQDSVRRKRTFRACRVIETFYGYDEEASVDSDGSSLSFHTDRTPDTEPEEVCVREEAEFRFRQLTQEYQALQRAYALLAETSGGTYDPEKEIRNREQLLSEISRYQTRVADLESALKQQGLDVQWVEEKQALYHRNQQLVEKVRQMEAEEMQLENEIQDIRDQNELLEFRILELEERERRSPAINFHQLHFPEGLSPLQIYCEAEGVPDIVISELMKKLDILGDNATLSNEEQVVVIQARTVLTLAEKWLESIEVTKASLQQKMLDIETEKDLFSKQKGYLDEELDYRKQSMDQAHKVGFLMRRILELEAMLFEALHREEAFMMEGLKMEGLKMEGGHLSETLTDEQRDGLQRAMDQWKRSVMCELRERDAQILRERMELLTLTQQRIKDLEEFIEAQKRQIKELEEKFLFLFLFFSLAFILWS
>64144_0:003a94_{"pub_og_id":"5403492at2759","og_name":"janus_kinase_and_microtubule_interacting_protein_2_","level_taxid":2759,"organism_taxid":"64144_0","organism_name":"Anabas_testudineus","pub_gene_id":"jakmip2","description":"janus_kinase_and_microtubule-interacting_protein_2"}
MAKKGRAKGEKPEALISALQAANEDLRSKLTDIQIELHQEKCKVSKLERDKVQEVKRVREQEQHRYTAMLTEQRAKWHEEKQKELQALRENLTRQHEQELARHAKIKDQENQRLKTALSAIRDGSGEKVRTALTLEAKEEARRFFDQERVKLLQEIAELKAAKKHTDEALSNMIQADKMKAGDLRVEHQQHQEQISKIKWDCERDIRRLVDEIKTKDRTIFALEKELESTAGFLQKLQLQKDALDEQLFLVKEAECGLGSPKREIPGRAGDGAEHCGSPDLRRNQRRIAELNSTIRKLEDRNSLLADERNELLKRVREAEKQCKPLLDKNKLMNKRNDDLTQTIQKLEEKLKSLAKENLEMKEKISSHPPLKKLKSLNDLDQAHDDQEIAFLKLQVLEQQNIIDELTRDREKLLRKKRHKRSSRPIKRHIVVDTFFGYDEESMDSETSSVASFRMDRTPATPDEDLDEGLANEESELRFRQLTREYQALQRAYALLQEQKGGILDAEMEAKAHEQLQADVLRYKAKIEDLEKELTMKGQDSKWVEEKQLFLRRNQELLEKVEKVESENSRLQQELQDSKDQNELLEFRILELEERERKSPPFNHLRMHPFSEGVSALQIYCMKEGVKDVCIPDLIKLLDILGDNGNLRNEEQVAIIQASTVLSLAEKWIQQIEGTEAALHQKMMDLEIEMEMFCKQKGYLEEELDYRKQALDQAYMQIQELEATLYNALQQDKVIKYGEPLNELQRDELRTAVEKLRRQMLRKSREYDCQILQERMELLHQAHQRIRDLEDKTEIQRRQIKDLEEKFLFLFLFFSLAFILWP
>64144_0:004edb_{"pub_og_id":"5403492at2759","og_name":"janus_kinase_and_microtubule_interacting_protein_2_","level_taxid":2759,"organism_taxid":"64144_0","organism_name":"Anabas_testudineus","pub_gene_id":"jakmip3","description":"janus_kinase_and_microtubule-interacting_protein_3"}
MSKRGAGIRGKGERPDAMATLQAANEELRAKLTDIQIELQQEKNKVSRLEREKSQELKAEHHRAMVAVTELKTKLHEEKQKELAVTRETLLRQHEMELMRVIKIKDGEIQRLNGLVLSLRDGSTDKVRSPMLAEVEEARKSWEAERCRLQQEIQELRGAKRSAEETLSSAQQACQARAAELRSAHHQHQEELNRTKRDCEREIRRLMDEIKLKDRAVSVLDKALGLQAGHAHRLQLQTQAAEQQIAALRDAQRVGLNTSSHTPNSSPNSATHLFQEDRDTRRFQLKIAELSAIVRKLEDRNALLSEERNELLKRLREAESQFLPLLDKNKRLSRKNEELALALRRLDNKLRFITQENLEMRRPSSLNDLDRSHSTSYHGYSQDEREMEFLRLQVMEQQHIIDDLSKALETAGYVKNVIERDMLLRYRRQESVRRKRTFRACRVIETFYGYDEEGSVDSDGSSLSFHTDRTPDTEPEEVCVREETELRYRQLTQEYQALQRAYALLSETSGGNYDAEKEIKTREQLLSEISRYQSRVADLESALNHQGLDVKWVEEKQALYQRNQELVEKVKQMEGEDLRLRIDIQDIKDQNELLEFRILELEERERRSPAINFQQVNFLEGLSPLQIYCEAEGVTDIIISELMKKLDILGDNAVSNLSNEEQVVVIHARTVLTLAEKWLESIEVTKSALQQKMLDIESEKDLFIKQKGYLDEELDYRKQSMDQAHKRILELEAMLFEALQQEEDSTMEGLKEEGHLSETLTENEREALRRAMDQWKRTMMCELRERDAQILRERMELLQLTQQRNKELEEFIEAQKRQIKELEEKFLFLFLFFSLAFILWS
>336983_0:000c4b_{"pub_og_id":"5403492at2759","og_name":"janus_kinase_and_microtubule_interacting_protein_2_","level_taxid":2759,"organism_taxid":"336983_0","organism_name":"Colobus_angolensis_palliatus","pub_gene_id":"JAKMIP1","description":"JAKMIP_CC3_domain-containing_protein"}
MSKKGRSKGEKPEMETDAVQMANEELRAKLTSIQIEFQQEKSKVGKLRERLQEAKLEREQEQRRHTAYISELKAKLHEEKTKELQALREGLIRQHEQEAARTAKIKEGELQRLQATLNVLRDGAADKVKTALLTEAREEARRAFDGERLRLQQEILELKAARKQAEEALSNCMQADKTKAADLRAAYQAHQDEVHRIKRECERDIRRLMDEIKGKDRVILALEKELGVQAGQTQKLLLQKEALDEQLVQVKEAERHHSSPKRELPPGIGDMVELMGVQDQHMDERDVRRFQLKIAELNSVIRKLEDRNTLLADERNELLKRSRETEVQLKPLVEKNKRMNKKNEDLLQSIQRMEEKIKNLTRENVEMKEKLSAQASLKRHTSLNDLSLTRDEQEIEFLRLQVLEQQHVIDDLSLERERLLRSKRHRGKSLKPPKKHVVETFFGFDEESVDSETLSETSYNTDRTDRTPATPEEDLDDTTAREEADLRFCQLTREYQALQRAYALLQEQVGGTLDAEREARTREQLQADLLRCQAKIEDLEKLLVEKGQDSKWVEEKQLLIRTNQDLLEKIYRLEMEENQLKNEMQDAKDQNELLEFRVLELEERERRSPAFNLQITTFPENNSSALQLFCHQEGVKDVNVSELMKKLDILGDNGNLRNEEQVAIIQAGTVLALCEKWLKQIEGTEAALTQKMLDLEKEKDLFSRQKGYLEEELDYRKQALDQAYLKIQDLEATLYTALQQEPGRRAGEALSEGQREDLQAAVEKVRRQILRQSREFDSQILRERMELLQQAQQRIRELEDKLEFQKRHLKELEEKFLFLFLFFSLAFILWP
>336983_0:00182c_{"pub_og_id":"5403492at2759","og_name":"janus_kinase_and_microtubule_interacting_protein_2_","level_taxid":2759,"organism_taxid":"336983_0","organism_name":"Colobus_angolensis_palliatus","pub_gene_id":"JAKMIP3","description":"JAKMIP_CC3_domain-containing_protein"}
MSKRGMGSRAKGDKAEALAALQAANEELRAKLTDIQIELQQEKSKVSKVEREKNQELRQVREHEQHKTAVLLTELKTKLHEEKMKELQAVRETLLRQHEAELLRVIKIKDNENQRLQALLSALRDGGADKVKTVLLSEAKEEAKKGFEVEKVKMQQEITELKGAKRQVEEALTLVIQADKIKAAEIRSVYHLHQEEITRIKKECEREIRRLMEEIKFKDRAVFVLERELGVQAGQAQRLQLQKEALDEQLSQVREADRHPGSPRRELPHAAGAGDASDHSGSPEQQLDEKDARRFQLKIAELSAIIRKLEDRNALLSEERNELLKRVREAESQYKPLLDKNKRLSRKNEDLSHALRRMENKLKFVTQENIEMRQRAGIIRRPSSLNDLDQSQDEREVDFLKLQIVEQQNLIDELSKTLETAGYVKSVLERDKLLRFRKQRKKMAKLPKPVVVETFFGYDEEASLESDGSSISYQTDRTDQTPCTPDDDLEEGMAKEETELRFRQLTMEYQALQRAYALLQEQVGGTLDAEREVKTREQLQAEVQRAQARIEDLEKALAEQGQDMKWIEEKQALYRRNQELVEKIKQMETEEARLRHEVQDARDQNELLEFRILELEERERKSPAINFHHTPFVDGKSPLQVYCEAEGVTDIVVAELMKKLDILGDNANLTNEEQVIVIQARTVLTLAEKWLQQIEETEAALQRKMVDLESEKELFSKQKGYLDEELDYRKQALDQAHKHILELEAMLYDALQQEAGAKVAELLSEEEREKLKVAVEQWKRQVMSELRERDAQILRERMELLQLAQQRIKELEERIEAQKRQIKELEEKFLFLFLFFSLAFILWS
>336983_0:004b93_{"pub_og_id":"5403492at2759","og_name":"janus_kinase_and_microtubule_interacting_protein_2_","level_taxid":2759,"organism_taxid":"336983_0","organism_name":"Colobus_angolensis_palliatus","pub_gene_id":"JAKMIP2","description":"JAKMIP_CC3_domain-containing_protein"}
MSKKGRNKGEKPEALIVALQAANEDLRTKLTDIQIELHQEKSKVSKLEREKTQEAKRIRELEQRKHTVLVTELKAKLHEEKMKELQAVRENLIKQHEQEMSRTVKVRDGEIQRLKSALCALRDGSSDKVRTALTIEAREEARKLFDAERLKLLQEIADLKTAKKQVDEALSNMIQADKIKAGDLRSEHQSHQEAISKIKWESERDIRRLMDEIKAKDRIIFSLEKELETQTGYVQKLQLQKEALDEQLFLVKEAECNMSSPKREIPGRAGDGSEHCSSPDLRRNQKRIAELNATIRKLEDRNTLLGDERNELLKRVRETEKQCKPLLERNKCLAKRNDELMVSLQRMEEKLKAVTKENSEMREKITSHPPLKKLKSLNDLDQANEEQETEFLKLQVIEQQNIIDELTRDREKLIRRRKHRRSSKPIKRPVLDPFIGYDEDSMDSETSSMASFRTDRTPATPDDDLDESLAAEESELRFRQLTKEYQALQRAYALLQEQTGGIIDAEREAKAQEQLQAEVLRYKAKIEDLEATLAQKGQDSHWVEDKQLFIKRNQELLEKIEKQEAENHRLQQELQDARDQNELLEFRNLELEERERRSPPFNLQIHPFSDGVSALQIYCMKEGVKDVNIPDLIKQLDILGDNGNLRNEEQVAIIQASTVLSLAEKWIQQIEGAEAALHQKMMELESDMEQFCKIKGYLEEELDYRKQALDQAYMRIQELEATLYNALQQETVIKFGELLSEKQQEELRTAVEKLRRQMLRKSREYDCQILQERMELLQQAHQRIRDLEDKTDIQKRQIKDLEEKFLFLFLFFSLAFILWP
>8969_0:00219d_{"pub_og_id":"5403492at2759","og_name":"janus_kinase_and_microtubule_interacting_protein_2_","level_taxid":2759,"organism_taxid":"8969_0","organism_name":"Haliaeetus_albicilla","pub_gene_id":"JAKMIP1","description":"janus_kinase_and_microtubule-interacting_protein_1"}
VGKLREKLQEVKQEREQEQHKHTAYVSELKAKLHEEKMKELQSVRELLIRQHEQEVARMVKIKDGEIQRLQSTVNVLRDGAADKVKTALLSEAKEEARKAFDGERMKLQQEILELKSGKKQLEEALNNIMQADKMKAADLRTAYQSHQDEIHRIKRECEREIRRLMDEIKGKDRVILALEKDLGVQAGHAQKLLLQKEALDEQLVQVKEAERYHSSPKRELPAGVGDITELMGSPEQHLDERDVRRFQLKIAELNAVIRKLEDRNTLLADERNELLKRSRETESQLKPLVEKNKRMSKKNDDMLQCIQRMEEKIKNLSRENVELKEKLSAQPALKRHTSLNDLSSTREEQEIEFLRLQVKEQQHVIDDLTVERERLLRSKKQKRKSLKPPKRHVVETFFGFDEESVDSETSSVTSYNTDKTDRTPATPEEDLEDSTPKEEAELRFCQLTREYQALQRAYALLQEQVGGTLDAEREARTREQLQADLLRCQAKIEDLEKALIEKGQDSKWVEEKQLLIRTNQELLEKIYRMEQEEHQLKNEMQDAKDQNELLEFRVLELEERERRSPAFNLHITTFPENNGSALQLFCQQEGIKDVNISELMKKLDILGDNGNLRNEEQVAIIQAGTVLSLCEKWLKQIEGTEAALTQKMLDLENEKDLFSKQKGYLEEELDYRKQALDQAYMKIQELEATLYNALQQDPGRRASESLTEAQREDLRAAVEKVRRQILRQSREFDSQILHERMELLQQAQQRIRELEDKIELQKRQLKEIEEK
>8969_0:0023a2_{"pub_og_id":"5403492at2759","og_name":"janus_kinase_and_microtubule_interacting_protein_2_","level_taxid":2759,"organism_taxid":"8969_0","organism_name":"Haliaeetus_albicilla","pub_gene_id":"JAKMIP3","description":"janus_kinase_and_microtubule-interacting_protein_3"}
MSKKGTSSRARGEKPDALAALQAANEELRAKLTDIQIELQQEKSKVSKLEREKNQEVKQIKEHEQHKSTVVVTELKVKLHEEKMKELQAVREALLRQHEAELLRVIKIKDNEIQRLQTLLNAVRDGAPDKVKTVLLTEAKEEAKKGFEVEKIKMQQEISELKGAKKQVEEALTMVIQADKIKAAEIRSVYHLHQEEISRIKRECEREIRRLMEEIKFKDRAVYVLERELGVQAGHAQRLQLQKEALDEQLSQIKESDRHLSSPKRELPYASGAGDASDHSGSPEQQLDEKDARRFQLKIAELSAIIRKLEDRNALLSEERNELLKRLREAESQYKPILDKNKRLSRKNEELSHALRRMENKLKFVTQENIAMRQRAGTIRRPSSLNDLDHSQEEREVDFLRLQVIEQQNIIDELSKTLETAGYVKSVMERDKLLRYRKQRKKMTRIPKKPVVETFFGYDEEASLESDGSSISYQTDRTDQTPCTPEDDLEEGMAKEETELRFRQLTMEYQALQRAYALLQEQVGGTLDAEREVKTREQLQAEIHRSQAQIEDLEKALAEQGQDMKWIEEKQALYRRNQELVEKIKQMEAEEARLKHDVQDVKDQNELLEFRILELEERERRSPAINFHHGPFTEGKSPLQVYCEAEGVTDIVVAELMKKLDILGDNANLTNEEQVVVIQARTVLTLAEKWLQQIEVTESALQQKMLDLENEKELFSKQKGYLDDELDFRKQSLDQAHKQILELEAMLYDALQQEAGAKISELLSEEEKEKLKSAVEQWKRQVMSELRERDAQILRERMELIQHAQQRIKELEERIEGQKRQIKELEEKFLFLFLFFSLAFILWS
>8969_0:0027c2_{"pub_og_id":"5403492at2759","og_name":"janus_kinase_and_microtubule_interacting_protein_2_","level_taxid":2759,"organism_taxid":"8969_0","organism_name":"Haliaeetus_albicilla","pub_gene_id":"JAKMIP2","description":"janus_kinase_and_microtubule-interacting_protein_2"}
VAKLEREKTQETKRIREVEQRKQTVQITELKAKLHEEKMKELQAVRENLIKQHEQEMTRMVKVRDSEIQRLKSALCALRDGSSDKVRTALTIEAREEARKQFDSERLKLLQEITELKSAKKQVDEALNNMIQADKIKAGDLRSEHQSHQEAISKIKWESERDIRRLMDEIKAKDRIIFSLEKELETQTGYVQKLQLQKEALDEQLFLVKEAECNMSSPKREIPGRAGDGSEHCSSPDLRRNQKRIAELNATIRKLEDRNTLLVDERNELLKRVREAEKQCKPLLEKNKCLTKRNDELMQSLQRMEDKLKAVTKENIEMREKMTSHPPLKKLRSLNDLDQANEEQETEFLKLQVIEQQNIIDELTRDREKLIRRRKHKRSSKPIKRHVVDTVFGYDDDSMDSETSSVASYRTDRTPATPDDDLDEGLAAEESELRFRQLTKEYQALQRAYALLQEQTGGIIDAEREAKAQEQLQAEVQRYKAKIEDLEKTLAQKGQDSHWVEDKQLFIKRNQELLDKIEKLEAENNRLQQELQDARDQNELLEFRNLELEERERRSPPFNLQIHPFSDGVSALQIYCMKEGVKDVSIPDLIKQLDILGDNGNLRNEEQVAIIQASTVLSLAEK
>195615_0:0019ba_{"pub_og_id":"5403492at2759","og_name":"janus_kinase_and_microtubule_interacting_protein_2_","level_taxid":2759,"organism_taxid":"195615_0","organism_name":"Hippoglossus_stenolepis","pub_gene_id":"jakmip1","description":"janus_kinase_and_microtubule-interacting_protein_1"}
MSSATPSAAPPLKKGRKPEKAEVMADSVQVTNEELRSKLMDVQIELQQERGKVCKLRERLQEQRQARELEQHKHVVALTDLRAKLHEEKLRDIAVGRETLVRQHEIELARSIKIRDTEVQRLQGLVNALRDGAADKLKNALLGEAREEARRAFDGERIKLQQEIQEQKTARKQADEGLANALQADKAKAVDLRTAYQQHQDEVHRIKRDCERDIRRLMDELKAKDRVVCALERELGLQAGYAQKLQLQKEALDEQLGHVREAERYNHGSPKRELMPGLGDNHDQLNNQEVEERDTRRFQLKIAELNSVIRKLEDRNALLADERNELLKRVREAESQMKPLFEKNKRLSKKNDDLLQTLQRMEEKLKNLSRDNAEMKEKASSRPPPQPQSMQPQLKRPSSLTDLSHAHEEQEVEFLKMQVAEQRGIIDELTQERERMVMSKKNKRKPLKLSKRHVVETYFGFDEESIDSETSSLTSYNTDLTDRTPATPEEDLEETVSREESELRFRQLTREYQALQRAYALLQEQTGGSLDAEREARTREQVQLDLSSCQAKIVDLERALAEKGQDSKWVEEKQFLLRTNQELHEKMCAWQQAESRLQAEVQDARDQNELLEFRVLELEEREHRSPALNLHMSAFPENSSSALQIYCRQQGVKDVIIPELMKKLDILGDNGNLRNEEQVAVIQAGTVISLCEKWLKQIDNTEAALTQKMIDLENDKELFSKQKGFLEEELDYRKQTLDQAYRRIEELEATLYSALQQEQPACRAVAESLTDRQREELKLAVDKLRRQILRQSRQYDSQILQERMELLQQAQQRIRELEDRIDWQKRQIKDIEEKFLFLFLFFSLAFILWP
>195615_0:003888_{"pub_og_id":"5403492at2759","og_name":"janus_kinase_and_microtubule_interacting_protein_2_","level_taxid":2759,"organism_taxid":"195615_0","organism_name":"Hippoglossus_stenolepis","pub_gene_id":"jakmip2","description":"LOW_QUALITY_PROTEIN:_janus_kinase_and_microtubule-interacting_protein_2"}
MAKKGRTKGEKPEALISALQAANEDLRSKLTDIQIELHQEKCKVSKLERDKVQEVKRVKEQEQHRHTAMLTEQRAKWHEEKQKELQALRENLTRQHEQELARHAKIKDQENQRLKAALSAMRDGSGEKVRTALTMEAKEEARRFFDQERVKLLQEILELKSVKKQTDEALSNMIQSDKMKAGDLRSEHQQHQEQISKIKWDCEKDIRRLVDEIKSKDRTIFSMERELESTSGFLQKLQLQKDLLDEQLFIVKEAECGLGSPKREIPGRAGDGAEHCGSPDLRRNQRRVADLNSTIRKLEDRNSLLVDERNEQLKRVRESEKQCKPLLDKNKLMNKRNDDLTQTIQKLEDKLKSLAKENLEMKDKISSHPPLKKLKSLNDLDQAHDDQEIAFFKLQVLEQQNMIDELTRDREKLLRKKRHKRSSRPIKRHIVVDTFFGYDEESMDSETSSVASFRMDRTPATPDEDLDQGLANEESELRFRQLTREYQALQRAYALLQEQKGGILDAEREAKAQEQLHADVLRYKAKIEDLEKELTQRGQDSKWVEEKQLFLRRNQELLDKMDKLDSESSRLQQELQDSRDQNDLLEFRILELEERERRSPPFNHLRMHPFSEGVSALQIYCMKEGVKDVCIPDLIKLLDILGDNGNLRNEEQVAIIQASTVLSLAEKWIQQIEGTEAALHQKMIDLEVEMEMFCKQKGYLEEELDYRKQALDQAYMQIQELEATLYNSLQQDKVIKYGEPLDEHQRDELRTAVEKLRRQMLRKSREFDCQILQERMELLQQAHQRIRDLEDKTEIQRRQIKDLEEKVVCRRGGLLVTTVLFIFWTSVEPCV
>195615_0:004ca5_{"pub_og_id":"5403492at2759","og_name":"janus_kinase_and_microtubule_interacting_protein_2_","level_taxid":2759,"organism_taxid":"195615_0","organism_name":"Hippoglossus_stenolepis","pub_gene_id":"jakmip3","description":"janus_kinase_and_microtubule-interacting_protein_3_isoform_X1"}
MSKRGIGGRGKGERPDAMATLQAANDELRAKLTDIQIELQQEKNKVSRLEREKSQELKAEHHRATVAVTELKTKLHEEKQKELAVTRETLLRQHEMELMRVIKIKDGEIQRLNGLVLTLRDGSTDKVRSALLAEVEEARRSWEAERCRLQQEVQELRGAKRFTEEALMSTQQACQARAADLRSAHHQHQEVLNRTKRDCEREIRRLMDEIKLKDRAVSVLDKALGLQAGHAHRLQLQTQAAEQQIAALRDAQRVGTNQPSHTPSPTPNTAPHISQEDRDTRRFQLKIAELSAIVRKLEDRNALLSEERNELLKRLREAESQFLPLLDKNKRLSRKNEELALALRRLDNKLQFVTQENLEMVTMRRPSSLNDLDRSHSTSYHGYSQEEREMEFLRLQVLEQQHIIDDLSKALETAGYVKNVIERDMLLRYRRQDSVRRKRTFRACRVIETFFGYDEEASVDSDGSSLSFHTDRTPDTEPEETSVREEAELRYRQLTQEYQALQRAYALLTETSGGNYDAENEIKTREQLLTEINRYQSRVSDLETALTQQGQDVQWVEQKQSLYQRNQELVEKVKLMEAEELRLKNDIQDVRDQNELLEFRILELEERERRSPAINFQQLHFPEGLSPLQIYCEAEGVTEIVISELMKKLDILGDNAVSNLSNEEQVVVIHARTVLTLAEKWLESIEVTKSSLQQKMLDIESEKDLFSKQKGYLDEELDYRKQSMDQAHKRILELEAMLFEALRQEESSRIEGFKMDDSRLSETLTEEEREGLRRAMDQWKRSVMCELRERDAQILRNRMEILQLTQQRNKELEEFIENQKRQIKELEEKFLFLFLFFSLAFILWS
>68294_0:00087b_{"pub_og_id":"5403492at2759","og_name":"janus_kinase_and_microtubule_interacting_protein_2_","level_taxid":2759,"organism_taxid":"68294_0","organism_name":"Corvus_kubaryi","pub_gene_id":"121660315","description":"janus_kinase_and_microtubule-interacting_protein_3_isoform_X1"}
MAKRGSSSRARGDKPDALAALQAANEELRAKLTDIQIELQQEKSKVSKLEREKNQEVKQIKEHEQHKSTVVVTELKVKLHEDKMKELQAVRETLLRQHEAELLRVIKIKDNEIQRLQTLLNAVRDGAPDKVKTVLLTEAKEEAKKGFEVEKIKMQQEISELKGAKKQVEEALTMVIQADKIKAAEIRSVYHLHQEEITRIKRECEREIRRLMEEIKFKDRAVFVLERELGVRAGHAQRLQLQKEALDEQLSQLKESDRHLSSPKRELPYASGAGDASDHSGSPEQQLDEKDARRFQLKIAELSGIIRKLEDRNALLSEERNELLKRLREAESQYKPILDKNKRLSRKNEELSHALRRMENKLKFVTQENIAMRQRTGAIRRPSSLNDLDHSQEEREVDFLRLQVIEQQNIIDELSKTLETAGYVKSVMERDKLLRFRKQRKKMTRIPKKPVVETFYGYDEEASLESDGSSISYQTDRTDQTPCTPEDDLEEGMAKEETELRFRQLTMEYQALQRAYALLQEQVGGTLDAEREVKTREQLQAEIHRSQAQIEDLEKALAEQGQDMKWIEEKQALYRRNQELVEKIKQMEAEEARLKHDVQDVKDQNELLEFRILELEERERRSPAINFHHGPFTEGKSPLQVYCEAEGVTDIVVAELMKKLDILGDNAVSNLTNEEQVVIIQARTVLTLAEKWLQQIEVTESALQQKMLDLENEKELFSKQKGYLDDELDFRKQSLDQAHKQILELEAMLYDALQQEAGAKISELLSEEEKEKLKSAVEQWKRQVMSELRERDAQILRERMELIQHAQQRIKELEERIEGQKRQIKELEEKLSFFGHSPSGHMHKPPEDAPAAPAVLPRSSALLPETNTETLPFPPPQICLVLCSWRWEVQSVGPFPWG
>68294_0:003636_{"pub_og_id":"5403492at2759","og_name":"janus_kinase_and_microtubule_interacting_protein_2_","level_taxid":2759,"organism_taxid":"68294_0","organism_name":"Corvus_kubaryi","pub_gene_id":"121676687","description":"janus_kinase_and_microtubule-interacting_protein_1_isoform_X9"}
MSKKSRAKGEKSDMETEALQAANEELRTKLTNIQIEFQQEKSKVGKLREKIQEVKQEREQEQHKHTAYVSELKAKLHEEKMKELQSVRELLIRQHEQEVARMVKIKDGEIQRLQSTVNVLRDGAADKVKTALLSEAKEEARKAFDGERMKLQQEILELKSGKKQLEEALNNIMQADKMKAADLRTAYQSHQDEINRIKRECEREIRRLMDEIKGKDRVILALEKDLGVQAGHTQKLLLQKEALDEQLVQVKEAERYHSSPKRELPAGVGDISELMGSPEQHLDERDVRRFQLKIAELNAVIRKLEDRNTLLADERNELLKRSRETESQLKPLVEKNKRMSKKNDDMLQCIQRMEEKIKNLSRENVELKEKLSAQPALKRHTSLNDLSSTREEQEIEFLRLQVKEQQHVIDDLTVERERLLRSKKQRRKSLKPPKRHVVETFFGFDEESVDSETSSVTSYNTDKTDRTPATPEEDLEDSTPKEEAELRFCQLTREYQALQRAYALLQEQVGGTLDAEREARTREQLQADLLRCQAKIEDLEKALIEKGQDSKWVEEKQLLIRTNQELLEKIYRMEQEEHQLKNEMQDAKDQNELLEFRVLELEERERRSPAFNLHITTFPENNGSALQLFCHQEGIKDVNISELMKKLDILGDNGNLRNEEQVAIIQAGTVLSLCEKWLKQIEGTEAALTQKMLDLENEKDLFSKQKGYLEEELDYRKQALDQAYMKIQELEATLYNALQQDPGRRASESLTEAQREDLRAAVEKVRRQILRQSREFDSQILHERMELLQQAQQVIPVLSPPPWCWCYLCGCRHCPYDSIASPSPRGVLFSLVSVQLPCQGAVWCQDLVALGMVHTEQVTVSPQGPVAQPFMCEQPHSLPQDSKGSLLQV
>68294_0:003adf_{"pub_og_id":"5403492at2759","og_name":"janus_kinase_and_microtubule_interacting_protein_2_","level_taxid":2759,"organism_taxid":"68294_0","organism_name":"Corvus_kubaryi","pub_gene_id":"121658779","description":"janus_kinase_and_microtubule-interacting_protein_2_isoform_X1"}
MSKKGRSKGEKPEALIVALQAANEELRTKLTDIQIELHQEKSKVAKLEREKTQETKRIREVEQRKQTVQITELKAKLHEEKMKELQAVRENLIKQHEQEMTRMVKVRDSEIQRLKSALCALRDGSSDKVRTALTIEAREEARKQFDSERLKLLQEITELKSAKKQVDEALNNMIQADKIKAGDLRSEHQSHQEAISKIKWESERDIRRLMDEIKAKDRIIFSLEKELETQTGYVQKLQLQKEALDEQLFLVKEAECNMSSPKREIPGRAGDGSEHCSSPDLRRNQKRIAELNATIRKLEDRNTLLVDERNELLKRVREAEKQCKPLLEKNKCLTKRNDELMQSLQRMEDKLKAVTKENIEMREKITSHPPLKKLRSLNDLDQANEEQETEFLKLQVIEQQNIIDELTRDREKLIRRRKHKRSSKPIKRHVMDTVFGYDDDSMDSETSSVASYRTDRTPATPDDDLDEGLAAEESELRFRQLTKEYQALQRAYALLQEQTGGVIDAEREARAQEQLQAEVQRYKAKIEDLEKTLAQKGQDSHWVEDKQLFIKRNQELLDKIEKMEAENNRLQQELQDARDQNELLEFRNLELEERERRSPPFNLQIHPFSDGVSALQIYCMKEGVKDVSIPDLIKQLDILGDNGNLRNEEQVAIIQASTVLSLAEKWIQQIEGAEAALHQKMMELESDMEQFCKIKGYLEEELDYRKQALDQAYMRIQELEATLYNALQQETVIKFGELLTEKQQEELRTAVEKLRRQMLRKSREYDCQILQERMELLQQAHQRIRDLEDKTDIQKRQIKDLEEKFLFLFLFFSLAFILWP
>8267_0:003337_{"pub_og_id":"5403492at2759","og_name":"janus_kinase_and_microtubule_interacting_protein_2_","level_taxid":2759,"organism_taxid":"8267_0","organism_name":"Hippoglossus_hippoglossus","pub_gene_id":"jakmip2","description":"janus_kinase_and_microtubule-interacting_protein_2_isoform_X1"}
MAKKGRTKGEKPEALISALQAANEDLRSKLTDIQIELHQEKCKVSKLERDKVQEVKRVKEQEQHRHTAMLTEQRAKWHEEKQKELQALRENLTRQHEQELARHAKIKDQENQRLKAALSAMRDGSGEKVRTALTMEAKEEARRFFDQERVKLLQEILELKSVKKQTDEALSNMIQSDKMKAGDLRSEHQQHQEQISKIKWDCEKDIRRLVDEIKSKDRTIFSMERELESTSGFLQKLQLQKDLLDEQLFIVKEAECGLGSPKREIPGRAGDGAEHCGSPDLRRNQRRVADLNSTIRKLEDRNSLLVDERNEQLKRVRESEKQCKPLLDKNKLMNKRNDDLTQTIQKLEDKLKSLAKENLEMKDKISSHPPLKKLKSLNDLDQAHDDQEIAFFKLQVLEQQNMIDELTRDREKLLRKKRHKRSSRPIKRHIVVDTFFGYDEESMDSETSSVASFRMDRTPATPDEDLDQGLANEESELRFRQLTREYQALQRAYALLQEQKGGILDAEREAKAQEQLHADVLRYKAKIEDLEKELTQRGQDSKWVEEKQLFLRRNQELLDKMDKLDSESSRLQQELQDSRDQNDLLEFRILELEERERRSPPFNHLRMHPFSEGVSALQIYCMKEGVKDVCIPDLIKLLDILGDNGNLRNEEQVAIIQASTVLSLAEKWIQQIEGTEAALHQKMIDLEVEMEMFCKQKGYLEEELDYRKQALDQAYMQIQELEATLYNSLQQDKVIKYGEPLDEHQRDELRTAVEKLRRQMLRKSREFDCQILQERMELLQQAHQRIRDLEDKTEIQRRQIKDLEEKVVCRRGGLLRDHSVIYFLDKRGTVCVAVAASVITAVAAVSVRWMCCALAMDVHTSDLLFLFLVFY
>8267_0:00442c_{"pub_og_id":"5403492at2759","og_name":"janus_kinase_and_microtubule_interacting_protein_2_","level_taxid":2759,"organism_taxid":"8267_0","organism_name":"Hippoglossus_hippoglossus","pub_gene_id":"jakmip3","description":"janus_kinase_and_microtubule-interacting_protein_3_isoform_X1"}
MSKRGIGGRGKGERPDAMATLQAANDELRAKLTDIQIELQQEKNKVRTANARLQWYQCSSTVLRCCSHMTVCRQVSRLEREKSQELKAEHHRATVAVTELKTKLHEEKQKELAVTRETLLRQHEMELMRVIKIKDGEIQRLNGLVLTLRDGSTDKVRSALLAEVEEARRSWEAERCRLQQEVQELRGAKRFTEEALMSTQQACQARAADLRSAHHQHQEVLNRTKRDCEREIRRLMDEIKLKDRAVSVLDKALGLQAGHAHRLQLQTQAAEQQIAALRDAQRVGTNQPSHTPSPTPNTAPHISQEDRDTRRFQLKIAELSAIVRKLEDRNALLSEERNELLKRLRETESQFLPLLDKNKRLSRKNEELALALRRLDNKLQFVTQENLEMVTMRRPSSLNDLDRSHSTSYHGYSQEEREMEFLRLQVLEQQHIIDDLSKALETAGYVKNVIERDMLLRYRRQDSVRRKRTFRACRVIETFFGYDEEASVDSDGSSLSFHTDRTPDTEPEETSVREEAELRYRQLTQEYQALQRAYALLTETSGGNYDAENEIKTREQLLTEINRYQSRVSDLETALTQQGQDVQWVEQKQSLYQRNQELVEKVKLMEAEELRLKNDIQDVRDQNELLEFRILELEERERRSPAINFQQLHFPEGLSPLQIYCEAEGVTEIVISELMKKLDILGDNAVSNLSNEEQVVVIHARTVLTLAEKWLESIEVTKSSLQQKMLDIESEKDLFSKQKGYLDEELDYRKQSMDQAHKRILELEAMLFEALRQEESSRIEGFKMDDSRLSETLTEEEREGLRRAMDQWKRSVMCELRERDAQILRNRMEILQLTQQRNKELEEFIENQKRQIKELEEKFLFLFLFFSLAFILWS
>8255_0:000042_{"pub_og_id":"5403492at2759","og_name":"janus_kinase_and_microtubule_interacting_protein_2_","level_taxid":2759,"organism_taxid":"8255_0","organism_name":"Paralichthys_olivaceus","pub_gene_id":"jakmip1","description":"trichohyalin-like_isoform_X3"}
MSSTTPLAAPPLKKGRKLEKPEVMVDSVQATNEELRSKLMDVQIEVQQERGKVCKLRERLQEQRQARELEQHKHAVALTDLRAKLHEEKLREIAVTRETLVRQHEVELARSIKIRDTEVQRLQGLVNALRDGAADKLKNALLGEAREEARRAFDGERIKLQQEIQEQKTARKQADEALANALQADKAKAVDLRTAYQQHQDEVHRIKRDCERDIRRLMDELKAKDRVVCALERELGVQAGYAQKLQLQKEALDEQLGHVREAERHNHGSPKREVMPGLGDNHDQLNNQDMEERDTRRFQLKIAELHSVIRKLEDRNALLADERNELLKRVREAESQMKPLFEKNKRLSKKNDDLLQTLQRMEEKLKNLSRDNAEMKEKASSRPPSQQQSMQPQLKRPSSLTDLSHAHEEQEVEFLKLQVAEQRGIIDELMQERDRMVMSKKNKKKPLKLSKRHVVETYFGFDEESIDSETSSLTSYNTDLTDRTPATPEEDLEESVSREESELRFRQLTREYQALQRAYALLQEQTGGSLDAEREARTREQLQMDLSSCQAKIVDLEKALAEKGQDSKWVEEKQYLLRTNQEIHEKMCALQQAESRLQAEVQDARDQNELLEFRVLELEERERRSPALNLHMSTFPENSSSALQIYCHQQGVKDVIIPELMKKLDILGDNGNLRNEEQVAVIQAGTVISLCEKWLKQIDSTEAALTQKMIDLENDKELFSKQKGFLEEELDYRKQTLDQAYMRIEELMAHIELREVEIKMKQSQLRERASRLEEVRVGLEQENQEQGCLITELTRKTEDDLNTIMELQQMLEESGKQSNTEERVDNIVERVKPQSTSSTQTDDLISVSATGSQHNSHHDLLQNSQQNTLHVDQMCHLTKTVQSLKTEQEELIGKLNSLREQQGEVAQSVQTKTEEKQQLTRTVWGLKEEKDRIFQFLAGLRQEREQLTRTVCGLKDNRDHFIRSMIGLKEEKEQLTKTLCSLEKEKEDRHSSGKEEQDQIKQSLQSLQTERDQLRRVVLNLKQEKEEITTSLKCLLEQRHQEQSSHTLEDDRDKLIKSLSSLRDEKERVEHSITCLRHEEEQITFVTQSLKEEGQSLQSDSHSQTQTQERNQRQQLVNPNTTDPTEKSETVVGTGDQAAQRCRTNNNRGKSVQEQKDLLRENEDLGSILTRSQEELDKSHTQTKKLQSELCQSEARREEAERRAAEKVMRLTDAANQMEETRRENKSLSAQVKELQSKLTDLLRERTDALLLKTQIEEQYNILTAQLKAKTVALDELNSEYITLKRGQGNKNDLDAALMSVRTRYNDIRAKYDALLKKRSQTDLDMAPLKAKLSCLVVKCQERNNFLAKMMKTMHRHGCADSTLKQQVELLLSDAALRDYTAAFTPRSSVTTGDYSAGFIPRFISPFEDCTTGFIRDQNCLAVLSLTKNGLTPEAGGKCRDFRSDGQVSLSTESSTNIQECRREVAPAATGTPKRSTSSPVQEKPSVEAATALKESSITNTAQLGLQGLQSTQLSLSASGPIQASGGPETFGFHQLDVRGKSSPDLTISTRSSLSPTPPPSFSTRRRMSSPEKIINLHEQLQRTLMSSYQAPVIRGRGQDPRKSLSFSAPADLNLTFQTNRQRLSFNKPHNNSLPVTAAANQTLIPRITVKPAAAAAAKSTTLFNAVASRAAHVSFSPNIFTHYHFKANTSATTTSALSGSSNETKSTSHSGSTMTVSPEMTEKVSTVPNILDTSHTTPLTLGTNSFDSNVSICPDTLKSTASDMTAPGKSTTPKCNISNGAAPAARDRPVFTASWTQSGPRSPETPNRSARKSTGPGDQTKLARPRPDAPAEVRSVEVIKTVGQSSLMIGWERPSLDELGCSNGTFVYGYRVFIDGDFHKSVMSSACTKCIAENLDLSLPINISVQTLGSNGLSSNSVHTVFRTDQH
>8255_0:002f81_{"pub_og_id":"5403492at2759","og_name":"janus_kinase_and_microtubule_interacting_protein_2_","level_taxid":2759,"organism_taxid":"8255_0","organism_name":"Paralichthys_olivaceus","pub_gene_id":"jakmip2","description":"janus_kinase_and_microtubule-interacting_protein_2-like_isoform_X1"}
MAKKGRTKGEKPEALISALQAANEDLRSKLTDIQIELHQEKCKVSKLERDKVQEVKRVREQEQHRHTAMLTEQRAKWHEEKQKELQALRENLTRQHEQELARHAKIKDQENQRLKAALSAMRDGSGEKVRTALTLEAKEDARRFFDQERVKLLQEIMELKSVKKQTDEALSNMIQSDKMKAGDLRSEHQQHQEQISKIKWDCEKDIRRLVDEIKSKDRTIFSLEKELESTAGFLQKLQLQKDALDEQLFLVKEAECGLGSPKREIPGRAGDGAEHCGSPDMRRNQRRVAELNSTIRKLEDRNSLLVDERNELLKRVRESEKQCKPLLDKNKLLNKRNDDLTQTIQKLEEKLKSLAKENMEMKEKISTHPPLKKLKSLNDLDQAHDDQEIAFLKLQVLEQQNMIDELTRDREKLLRKKRHKRSSRPIKRHIVVDTFFGYDEESMDSETSSVASFRMDRTPATPDEDLVQGLANEESELRFRQLTREYQALQRAYALLQEQKGGILDAEMEAKAQEQLQADVLRYKAKIEDLEKELTLRGQDSKWVEEKQLFLRRNQELLDKMEKVDSESSRLQQELQDSRDQNELLEFRILELEERERRSPPFNHLRMHPFSEGVSALQIYCMKEGVKDVCIPDLIKLLDILGDNGNLRNEEQVAIIQASTVLSLAEKWIQQIEGTEAALHQKMIDLEIEMEMFCKQKGYLEEELDYRKQALDQAYMQIQELEATLYNSLQHDKVIKYGEPLDELQRDELRTSVEKLRRQMLRKSREYDCQILQERMELLHQAHQRIRDLEDKTEIQRRQIKDLEEKVVCRRGDLVCDHSVIYFLDQRGTVCVAVTAVSVRWMCRALVMDVHTSDFLFFLFFFYWGWGSQDAALDDLYFLKQYRTLNIWTSKQLESCNRHTTRKTYNRLRHTRIHLHMQTGYGQAC
>8255_0:0046ea_{"pub_og_id":"5403492at2759","og_name":"janus_kinase_and_microtubule_interacting_protein_2_","level_taxid":2759,"organism_taxid":"8255_0","organism_name":"Paralichthys_olivaceus","pub_gene_id":"jakmip3","description":"janus_kinase_and_microtubule-interacting_protein_3-like_isoform_X1"}
MSKRGFGGRGKGERPDAMATLQAANDELRAKLTDIQIELQQEKNKVSRLEREKSQELKAEHHRATVAVTELKTKLHEEKQKELAVTRETLLRQHEMELMRVIKIKDGEIQRLNGLVLTLRDGSTDKVRSTLLAEVEEARRSWEAERCRLQQEVQELRGAKRFTEEALMSAQQACQARAADLRSAHHQHQEALNRTKRDCEREIRRLMDEIKLKDRAVSVLDKALGLQAGHAHRLQLQTQAAEQQIAALRDAQRVGTNQPSHTPSPNPNTAPHISQEDRDTRRFQLKIAELSAIVRKLEDRNALLSEERNELLKRLREAESQFLPLLDKNKRLSRKNEELALALRRLDNKLRFVTQENMEMVTMRRPSSLNDLDRSHSTSYHGYSQEEREMEFLRLQVLEQQHIIDDLSKALETAGYVKNVIERDMLLRYRRQDSVRRKRTFRACRVIETFFGYDEEASVDSDGSSLSFHTDRTPDTEPEEAVMREEAELRYRQLTQEYQALQRAYALLTETSGGNYDAENEIKTREQLLTEIDRYQSRVSDLETALTQQGLDVQWVEQKQSLYQRNQELVEKVKLMEGEELRLKNDIQDVRDQNELLEFRILELEERERRSPAINFQQLHFPEGLSPLQIYCEAEGVTEIVISELMKKLDILGDNAVSNLSNEEQVVVIHARTVLTLAEKWLESIEVTKSSLQQKMLDIASEKDLFSKQKGYLDEELDYRKQSMDQAHKRILELEAMLFEALQLEESSRMEGFKMDDSRLSETLTEEEREGLRRAMDQWKRSVMCELRERDTQILRERMEILQLTQQRNKELEEFIENQKRQIKELEEKSAFFSEVLINNKDPGFGTSSSLTEAHWPAPTPQPIRSESSCHLTTP
>52239_0:002319_{"pub_og_id":"5403492at2759","og_name":"janus_kinase_and_microtubule_interacting_protein_2_","level_taxid":2759,"organism_taxid":"52239_0","organism_name":"Pseudochaenichthys_georgianus","pub_gene_id":"jakmip1","description":"janus_kinase_and_microtubule-interacting_protein_1_isoform_X2"}
MSSTTPPAAPPLKKGRKSEVMTDSVPTTNEELKSKLMDSQMELQQERNKICKLRERLQEQRQARELEQHKHAVALTDLRAKLHEEKIRENTAARETLVRQHDFELARAIKIREAEAQRLQGLVNALRDGAADKLKNALLAEAREEARRAFDGERIKLQQEIQEQKTARKQADEALANALQADKAKAGDLRTANQQHQDEVHRIKRDCERDIRRLMDELKSKDRVMGALERELGVQAGYTQKLQLQKDVLDEQLGHVREAERYNHGSPKRELMPGLGDNSDLLINQEVEERDMRRFQLKIAELHSVIRKLEDRNALLADERNELLKRMREAESQMKPLFEKNKRLSKKNDDLLQTLQRMEEKLKNLSRVNAEMKEKAAASRPPPQQQCIQSQLKRPSSLTDLSHAHEEQEVEFLKLQVSEQSGIIDELTQERDRLAMCKKNRRKPLKLSKRHVVETYFGFDEESVDSETSSLTSYNTDLTDRTPATPEEDLDESFSREESELRFRQLTREYQALQRAYALLQEQAGGTLDAEREARTREQLHIDLSSCQTKILDLEKALAERGQDSKWVEEKQYLLRTNQELHEKISALQQAELRLQAEVQDARDQNELLEFRVLELEEREHRSPALNLHMSAFPENSSSALQKYCHQQGVKDVIIPELMKRLDILGDNGNLRNEEQVAVIQAGTVISLCEKWLKQIDSTETALTQKMIDLENDKELFSKQKGYLEEELDYRKQALDQAYLRIDELEATLYSALQQEQPACRAVAESLTDRQRDELRLAVDKLRRQILRQSRQFDSQILQERMELLQQAQQRIRDLEDRLELQKRQIKDIEEKFLFLFLFFSLAFILWP
>52239_0:002f4a_{"pub_og_id":"5403492at2759","og_name":"janus_kinase_and_microtubule_interacting_protein_2_","level_taxid":2759,"organism_taxid":"52239_0","organism_name":"Pseudochaenichthys_georgianus","pub_gene_id":"LOC117458604","description":"janus_kinase_and_microtubule-interacting_protein_2-like"}
MAKKGRTKSEKPEALISALQAANEDLRSKLTDIQIELHQEKCKVSKLERDKLQEVKRVREQEQHRHTAMMTEQRAKWHEEKLKELQALRENLTRQHELELARHAKIKDQENQRLKAALNAMRDGSGEKVRTALTMEAKEDARRFFDVERVKLLQEILELKSLKKQTDEALSNMIQSDKMKAGDLRVEHQQHQEQISKIKWDSEKDIRRLVDEIKSKDRCIFALEKELDSTAGFLQKLQLQKEALDDQLFLVKEAECGLGSPKREIPGRAGDGAEHCGSPDLRRNQRRLADLNSTVRKLEDRNSLLVDERNELLKRVRESEKQSKPLLDRNKLMSKRNDDLTQTIQKLEDKLKILSRENNEMKEKISSHPPLKKLKSLNDLDQAHDDQEIAFLKLQVLEQQNIIDELTRDREKLLRKKRHKRSSRPIKRHIVVDTFFGYDEESMDSETSSVASFRMDRTPATPDEDLEEGLANEESELRFRQLTREYQALQRAYALLQEQKGGILDAEMEAKENEEEEELETIGAPWKVSVKSQ
>52239_0:00327f_{"pub_og_id":"5403492at2759","og_name":"janus_kinase_and_microtubule_interacting_protein_2_","level_taxid":2759,"organism_taxid":"52239_0","organism_name":"Pseudochaenichthys_georgianus","pub_gene_id":"jakmip2","description":"LOW_QUALITY_PROTEIN:_janus_kinase_and_microtubule-interacting_protein_2"}
MAKKGRTKSEKPEALISALQAANEDLRSKLTDIQIELHEKCKVSKLERDKLQEVKRVREQEQHRHTAMMTEQRAKWHEEKLKELQALRENLTRQHELELARHAKIKDQENQRLKALNAMRDGSGEKVRTALTMEAKEDARRFFDVERVKLLQEILELKSLKKQTDEALSNMIQSDKMKAGDLRVEHQQHQEQISKIKWDSEKDIRRLVDEIKSKDRCIFALEKELDSTAGFLQKLQLQKEALDDQLFLVKEAECGLGSPKREIPGRAGDGAEHCGSPDLRRNQRRLADLNSTVRKLEDRNSLLVDERNELLKRVRESEKQSKPLLDRNKLMSKRNDDLTQTIQKLEDKLKILSRENNEMKEKISSHPPLKKLKSLNDLDQAHDDQEIAFLKLQVLEQQNIIDELTRDREKLLRKKRHKRSSRPIKRHIVVDTFFGYDEESMDSETSSVASFRMDRTPATPDEDLEEGLANEESELRFRQLTREYQALQRAYALLQEQKGGILDAEMEAKAQEQLQAEVLRYKAKIEDLEKELNLKGQDSKWVEEKQLFLRRNQELYDKLEKMESESSRAQQELQDSRDQNELLEFRILELEERERKSPPFNHLRMHPFSEGVSALQIYCMKEGVKDVCIPDLIKLLDILGDNGNLRNEEQVAIIQASTVLSLAEKWIQQIEGTEASLHQKMMDLEIEMEMFCKQKGYLEEELDYRKQALDQAYMQIQELEATLYNALQQDKVIKYGEPLDELQKDELRTAVEKLRRQMLRKSREYDCQILQERMELLHQAHQRIRDLEDKTEIQRRQIKDLEEKVVCQLGDLVCDCSVIYFLDDCGTMCVAVAARVITSVTAVGVGGCVVCWPWTFVIQILSLHFFKCGWGSQDTAQGDFFLDRHWTINFCKCS
>52239_0:00516b_{"pub_og_id":"5403492at2759","og_name":"janus_kinase_and_microtubule_interacting_protein_2_","level_taxid":2759,"organism_taxid":"52239_0","organism_name":"Pseudochaenichthys_georgianus","pub_gene_id":"LOC117440583","description":"janus_kinase_and_microtubule-interacting_protein_3-like_isoform_X1"}
MSKRGVGGRGKGERPDAMATLQVANEELRAKLMDIQIELQHEKNKVSRLEREKSQELKAEHHRSSLALTELKTKLHEERTRELSITRETLLRQHEMELMRVIKIKDAEIQRLNGLVLTLRDGTTDKVRPPLLEAEESRRIWDSERCRLHQEIQDLRGAKRSAEEALSSAQQAGQTRAAELRSAYHQHQEELNRTKRECEREIRRLMDEIKLKDRAVSVLDKALGLQAGHAHRLQLQTQAAEQQIAALRDAQRGGGSPNTNPDPNTCPHLSQEERDTRRFQLKIAELSAVVRKLEDRNALLSEERNELLKRLRETESQFMPLLDKNRCLSRKNEEMALSLRRLDNKLRFVTQENMEMVAMRRPNSLNDLDRSRSSYHGYSQDEREMEFLRLQVMEQQHVIDDLSKALETAGYVKNVIERDMLLRYRRQDSVRRKRTFRACRVIETFYGYDEEASVDSDGSSLSFHTDRTPDTEPEEVCVREEAEFRFRQLTQEYQALQRAYALLAETSGGTYDPEKEIRNRDQLLSEISRYQTRVADLESALKQQGLDVQWVEEKQALYQRNQQLVEKVRQMEAEEMQLENEIQDIRDQNELLEFRILELEERERRSPAINFHQLHFPEGLSPLQIYCEAEGVPVSDSNLLITRGDPQV
>202946_0:000328_{"pub_og_id":"5403492at2759","og_name":"janus_kinase_and_microtubule_interacting_protein_2_","level_taxid":2759,"organism_taxid":"202946_0","organism_name":"Apteryx_mantelli_mantelli","pub_gene_id":"JAKMIP3","description":"janus_kinase_and_microtubule-interacting_protein_3"}
MSKKGASIRAKGEKPDALAALQAANEELRAKLTDIQIELQQEKSKVSKLEREKNQEVKQIKEHEQHKSTVVVTELKVKLHEEKMKELQAVREALLRQHEAELLRVIKIKDNEIQRLQSLLNAVRDGAPDKVKTVLLTEAKEEAKKGFEVEKIKMQQEISELKGAKKQVEEALTMVIQADKIKAAEIRSVYHLHQEEISRIKRECEREIRRLMEEIKFKDRAVYVLERELGVQAGHAQRLQLQKEALDEQLSQIKESDRHLSSPKRELPYASGAGDASDHSGSPEQQLDEKDARRFQLKIAELSAIIRKLEDRNALLSEERNELLKRLREAESQYKPLLDKNKRLSRKNEDLSHALRRMENKLKFVTQENIAMRQRAGTIRRPSSLNDLDHSQEEREVESLRLQVIEQQNVIDELFKTLETAGYVKSVIERDKLLRYRKQRRKMTRIPKKPVVETFFGYDEEASLESDGSSISYQTDRTDQTPCTPEDDLEEGMAKEETELRFRQLTMEYQALQRAYALLQEQVGGTLDAEREVKTREQLQAEIHRSQAQIEDLEKALAEQGQDMKWIEEKQALYRRNQELVEKIKQMEAEEARLKHDVQDVKDQNELLEFRILELEERERRSPAINFHHIPFREGKSPLQVYCEAEGVTDIQVAELMKKLDILGDNAVSNLTNEEQVIVIQARTVLTLAEKWLQQIELTESALQQKMIDLENEKELFSKQKGYLDDELDFRKQSLDQAHKQILELEAMLYDALQQEAGAKISELLSEEEKDKLKSAVEQWKRQVMSELRERDAQILRERMELIQHAQQRIKELEERIEGQKRQIKELEEKLSFFGHSSSGYMQKPIEEARNAYTVINRKTALVTKREKETLRFQKTPIYLIFCH
>202946_0:00194b_{"pub_og_id":"5403492at2759","og_name":"janus_kinase_and_microtubule_interacting_protein_2_","level_taxid":2759,"organism_taxid":"202946_0","organism_name":"Apteryx_mantelli_mantelli","pub_gene_id":"JAKMIP2","description":"janus_kinase_and_microtubule-interacting_protein_2_isoform_X1"}
MSKKGRSKGEKPEALIVALQAANEELRTKLTDIQIELHQEKSKVAKLEREKTQETKRIREVEQRKQTVQITELKAKLHEEKMKELQAVRENLIKQHEQEMTRMVKVRDSEIQRLKSALCALRDGSSDKVRTALTIEAREEARKQFDSERLKLLQEITELKSAKKQVDEALNNMIQADKIKAGDLRSEHQSHQEAISKIKWESERDIRRLMDEIKAKDRIIFSLEKELETQTGYVQKLQLQKEALDEQLFLVKEAECNMSSPKREIPGRAGDGSEHCSSPDLRRNQKRIAELNATIRKLEDRNTLLVDERNELLKRVREAEKQCKPLLEKNKCLTKRNDELMQSLQRMEDKLKAVTKENIEMREKMTSHPPLKKLKSLNDLDQANEEQETEFLKLQVIEQQNIIDELTRDREKLIRRRKHKRSSKPIKRHVVDTVFGYDDDSMDSETSSMASYRTDRTPATPDDDLDESLAAEESELRFRQLTKEYQALQRAYALLQEQTGGIIDAEREAKAQEQLQAEVQRYKAKIEDLEKTLAQKGQDSHWVEDKQLFIKRNQELLDKIEKLEAENHRLQQELQDARDQNELLEFRNLELEERERRSPPFNLQIHPFSDGVSALQIYCMKEGVKDVSIPDLIKQLDILGDNGNLRNEEQVAIIQASTVLSLAEKWIQQIEGAEAALHQKMMELESDMEQFCKIKGYLEEELDYRKQALDQAYMRIQELEATLYNALQQETVIKFGELLTEKQQEELRTAVEKLRRQMLRKSREYDCQILQERMELLQQAHQRIRDLEDKTDIQKRQIKDLEEKRPASVGRSSEPPEQSLPWHPLGTDQASFPPRWAAANTATHLLEVQRLPCFFPVLPHISTCVFFIYIYIYMCVCVCVNIHTYIYIFFCCCCSQIFWCVFQKRIVNDLAE
>202946_0:003c67_{"pub_og_id":"5403492at2759","og_name":"janus_kinase_and_microtubule_interacting_protein_2_","level_taxid":2759,"organism_taxid":"202946_0","organism_name":"Apteryx_mantelli_mantelli","pub_gene_id":"JAKMIP1","description":"janus_kinase_and_microtubule-interacting_protein_1"}
MSKKSRAKGEKCDMETEALQAANEELRTKLTNIQIEFQQEKSKVGKLREKIQEVKQEREQEQHKHTAYVSELKAKLHEEKMKELQGVRELLIRQHEQEVTRMAKIKDGEIQRLQSTVNVLRDGAADKVKTALLNEAKEEARKAFDGERMKLQQEILELKSGKKQLEEALNNIMQADKMKAADLRMAYQSHQEEINRIKRECERDIRRLMDEIKGKDRVILALEKDLGVQAGHTQKLLLQKEALDEQLVQVKEAERYHSSPKRELPAGVGDISELMGSPEQHLDERDMRRFQLKIAELNAVIRKLEDRNTLLADERNELLKRSRETESQLKPLVEKNKRMSKKNDDMLQCIQRMEEKIKNLSRENVELKEKLSAQPTLKRHTSLNDLSSTREEQEIEFLRLQVKEQQHVIDDLTVERERLIRSKKQKRKSLKPPKRHVVETFFGFDEESVDSETSSVTSYNTDKTDRTPATPEEDLDDSTPKEEAELRFCQLTREYQALQRAYALLQEQVGGTLDAEREARTREQLQADLLRCQAKIEDLEKALIEKGQDSKWVEEKQLLIRTNQELLEKIYKMEQEEHQLKNEMQDAKDQNELLEFRVLELEERERRSPAFNLHITTFPENNGSALQLFCQQEGIKDVNISELMKKLDILGDNGNLRNEEQVAIIQAGTVLSLCEKWLKQIEGTEAALTQKMLDLENEKDLFSKQKGYLEEELDYRKQALDQAYMKIQELEATLYNALQQDPGRRASESLTEAQREDLRAAVEKVRRQILRQSREFDSQILHERMELLQQAQQRIRELEDKIELQKRQLKEIEEKFLFLFLFFSLAFILWP
>56716_0:00228a_{"pub_og_id":"5403492at2759","og_name":"janus_kinase_and_microtubule_interacting_protein_2_","level_taxid":2759,"organism_taxid":"56716_0","organism_name":"Cottoperca_gobio","pub_gene_id":"LOC115014404","description":"LOC115014404"}
MSSTTPSAAPPLKKGRKLEKSEVMTDSVPTTNEELKSKLMDSQIELQQERGKVCKLRERLQEQRQARELEQHKHAVALTDLRAKLHEEKLRENTAARETLVRQHEFELARAIKIREAEVQRLQGLVNALRDGAADKLKNALLAEAREEARRAFDGERIKLQQEIQEQKTARKQSEEAHANALQADKAKAADLRTAYQHHQDEVHRIKRDCERDIRRLMDELKSKDRVMCALERELGVQAGYAQKLQLQKEALDEQLGHVREAERYNHGSPKRELMPGLGDNPDLINNQEVEERDMRRFQLKIAELHSVIRKLEDRNALLADERNELLKRVREAESQMKPMFEKNKRLSKKNDDLLQTLQRMEEKLKNLSRESAEMKEKAASSRPPSQPQSIQSQLKRPSSLTDLSHAHEEQEVEFLKLQISEQRGIIDELTQERDRLVMGKKNRRKPLKLSKRHVVETYFGFDEESIDSETSSLTSYNTDLTDRTPATPEEDFEESFCREESELRFRQLTREYQALQRAYALLQEQTGGSLDAEREARTREQLQIELSSCQSKMGDLEKALVERGQDSKWVEEKQYLLRTNQELHEKMCALQQGESRLHAEVQDARDQNELLEFRVLELEERERRSPALNFHMSAFPENSSSALQIYCHQEGVKDVIIPELMKKLDILGDNGNLRNEEQVAVIQAGTVISLCEKWLKQIDNTEVALTQKMIDLENEKELFSKQKGFLEEELDYRKQALDQAYMRIEELEATLYSALQQEQPACQAVSESLTDRQREELRLAVDKLRRQILRQSRQFDSQILKERMELLQQAQQRIRDLENRLDLQKRQIKEIEEKFLFLFLFFSLAFILWP
>56716_0:002fc3_{"pub_og_id":"5403492at2759","og_name":"janus_kinase_and_microtubule_interacting_protein_2_","level_taxid":2759,"organism_taxid":"56716_0","organism_name":"Cottoperca_gobio","pub_gene_id":"LOC115019107","description":"LOC115019107"}
MAKKGRTKSEKPEALISALQAANEDLRSKLTDIQIELHQEKCKVSKLERDKLQEVKRVREQEQHRHTAMLTEQRAKWHEEKQKELQVLRENLTRQHEQELARHAKIKDQENQRLKAALNTMRDGSGEKVRTALTLEAKEDARRFFDQERVKLLQEILELKSLKKQTDEALSNMIQSDKMKAGDLRVEHQHHQEQISKIKWDSEKDIRRLVDEIKSKDRTIFALEKELESTAGFLQKLQLQKDALDDQLFLVKEAECGLGSPKREIPGRAGAGDGAEHCGSPDLRRNQRRLADLNSTIRKLEDRNSLLVDERNELLKRVRESEKHCKPLLDKNKLLSKRNDDLTQTIQKLDEKLKSLVKENHEMKERISSHPPLKKLKSLNDLDQAHDDQEIAFFKLQVLEQQSMIDELTRDREKLLRKKRHKRSSRPIKRHIVVDTFFGYDEESMDSETSSVASFRMDRTPATPDEDLDEGLANEESELRFRQLTREYQALQRAYALLQEQKGGILDAEMEAKAQEHLQADVLRYKAKIEDLEKELTLKGQDSKWVEEKQLFLRRNQELFDKVEKMDSESSRVQQELQDSRDQNELLEFRILELEERERRSPPFNHLRMHPFSEGVSALQIYCMKEGVKDVCIPDLIKLLDILGDNGNLRNEEQVAIIQASTVLSLAEKWIQQIEGTEASLHQKMMDLEIEMEMFCKQKGYLEEELDYRKQALDQAYLQIQELEATLYNALQQDKVIKYGEPLDELQKDELRTAVEKLRRQMLRKSREYDCQILQERMELLHQAHQRIRDLEDKTEIQRRQIKDLEEKFLFLFLFFSLAFILWP
>56716_0:005093_{"pub_og_id":"5403492at2759","og_name":"janus_kinase_and_microtubule_interacting_protein_2_","level_taxid":2759,"organism_taxid":"56716_0","organism_name":"Cottoperca_gobio","pub_gene_id":"LOC115005538","description":"LOC115005538"}
MSKRGAGGRGKGERPDPMATLQAANEELRAKLMDIQIELQHEKNKVSRLERDKSQELKAEHHRATVAVTELKTKLHEEKQKELAITRETLLRQHEMELMRVIKIKDGEIQRLNGLVLTLRDGSMDKVRSALLAEVDEARRSWEAERSRLQQECQELRGAKRSAEETLTSAQQACQARAAELRSAHHQHQEELNRTKRDCEREIRRLMDEIKLKDRAVSVLDKALGLQAGHAHRLQLQTQAAEQQIAALRDAQRVGINHPGHAPNPASNTAPYLSQEDRDTRRFQLKIAELSAVVRKLEDRNALLSEERNELLKRLRETESQFLPLLDKNKRLSRKNEELALTLRRLDNKLRFVTQENMEMVTMRRPSSLNDLDRSHSTSFHGYSQDEREMEFLRLQVLEQQHIIDDLSKALETAGYVKNVIERDMLMRYRRQDSVRRKRTFRACRVIETFYGYDEEASVDSDGSSLSFHTDRTPDTEPDEACVREEVEFRYCQLTQEYQALQRAYALLTETSGGNYDAEKEIKNREQLLTEISRYETRVADLESALNQQGLGRCESTTPNLVGPNDHPLVWEPSGEHHSTQTQEAVHDVKWVEEKQALYQRNQQLVEKVKQMESEELQLENDIQDVKDQNELLEFRILELEERERRSPGIHFQQLHFPEGLSPLQIYCEAEGVADIVISELMKKLDILGDNAVSTLSNEEQVVVIQARTVLTLSEKWLESIEVTKSALKQKMLDIESEKDLFSKQKSYLDEELDYRKQSMDEAHKRILELESMLFEALQQEDAYRMEGLKMEEGRLSETLTEEERDGLRRAMDRWKRTVMCELRERDAQILRERMELLQLTQQRNKDLEEFIEAQKRQIKELEEKFLFLFLFFSLAFILWS
>84834_0:00156f_{"pub_og_id":"5403492at2759","og_name":"janus_kinase_and_microtubule_interacting_protein_2_","level_taxid":2759,"organism_taxid":"84834_0","organism_name":"Molothrus_ater","pub_gene_id":"118688146","description":"LOW_QUALITY_PROTEIN:_janus_kinase_and_microtubule-interacting_protein_3"}
MAKRGSSSRARGDKPDALAALQAANEELRAKLTDIQIELQQEKSKVSKLEREKNQEVKQIKEHEQHKSTVVVTELKVKLHEDKMKELQAVRETLLRQHEAELLRVIKIKDNEIQRLQTLLNAVRDGAPDKVKTVLLSEAKEEAKKGFEVEKIKMQQEISELKGAKKQVEEALTMVIQADKMKAAEIRSVYHLHQEEITRIKRECEREIRRLMEEIKFKDRAVFVLERELGVRAGHAQRLQLQKEALDEQLSQLKESDRHLSSPKRELPYASGAGDASDHSGSPEQQLDEKDARRFQLKIAELSGIIRKLEDRNALLSEERNELLKRLREAESQYKPILDKNKRLSRKNEELSHALRRMENKLKFVTQENIAMRQRSGAIRRPSSLNDLDHSQEEREVDFLRLQVIEQQNIIDELSKTLETAGYVKSVMERDKLLRFRKQRKKMTRIPKKPVVETFYGYDEEASLESDGSSISYQTDRTDQTPCTPEDDLEEGMAKEETELRFRQLTMEYQALQRAYALLQEQVGGTLDAEREVKTREQLQAEIHRSQAQIEDLEKALAEQGQDMKWIEEKQALYRRNQELVEKIRQMEAEEARLKHDVQDAKDQNELLEFRILELEERERRSPAITFHHGPFTEGKSPLQVYCEAEGVTDIVVAELMKKLDILGDNAVSNLTNEEQVVIIQARTVLTLAEKWLQQIEVTESALQQKMLDLENEKELFSKQKGYLDDELDFRKQSLDQAHKQILELEAMLYDALQQEAGAKISELLSEEEKEKLKSAVEQWKRQVMSELRERDAQILRERMELIQHAQQRIKELEERIEGQKRQIKELEEKLSFFGHSPSGHMHKPPEAAAAAPAVPARGTALLPETHTETLPLPPRICLVLCCWPRQLQPVGLAVGLSWAVGESLHPQNPRGAFGEDRTEPTKEAKNPKNSAAACPAAQAALLGRL
>84834_0:00226b_{"pub_og_id":"5403492at2759","og_name":"janus_kinase_and_microtubule_interacting_protein_2_","level_taxid":2759,"organism_taxid":"84834_0","organism_name":"Molothrus_ater","pub_gene_id":"118692018","description":"janus_kinase_and_microtubule-interacting_protein_2_isoform_X1"}
MSKKGRSKGEKPEALIVALQAANEDLRTKLTDIQIELHQEKSKVAKLEREKTQETKRIREVEQRKQTVQITELKAKLHEEKMKELQAVRENLIKQHEQEMTRMVKVRDSEIQRLKSALCALRDGSSDKVRTALTIEAREEARKQFDSERLKLLQEITELKSAKKQVDEALNNMIQADKIKAGDLRSEHQSHQEAISKIKWESERDIRRLMDEIKAKDRIIFSLEKELETQTGYVQKLQLQKEALDEQLFLVKEAECNMSSPKREIPGRAGDGSEHCSSPDLRRNQKRIAELNATIRKLEDRNTLLVDERNELLKRVREAEKQCKPLLEKNKCLTKRNDELMQSLQRMEDKLKAVTKENIEMREKITSHPPLKKLRSLNDLDQANEEQETEFLKLQVIEQQNIIDELTRDREKLIRRRKHKRSSKPIKRHVVDTVFGYDDDSMDSETSSVASYRTDRTPATPDDDLDEGLAAEESELRFRQLTKEYQALQRAYALLQEQTGGVIDAEREARAQEQLQAEVQRYKAKIEDLEKTLAQKGQDSHWVEDKQLFIKRNQELLDKIEKTEAENNRLQQELQDARDQNELLEFRNLELEERERRSPPFNLQIHPFSDGVSALQIYCMKEGVKDVSIPDLIKQLDILGDNGNLRNEEQVAIIQASTVLSLAEKWIQQIEGAEAALHQKMMELESDMEQFCKIKGYLEEELDYRKQALDQAYMRIQELEATLYNALQQETVIKFGELLTEKQQEELRTAVEKLRRQMLRKSREYDCQILQERMELLQQAHQRIRDLEDKTDIQKRQIKDLEEKFLFLFLFFSLAFILWP
>205130_0:00222d_{"pub_og_id":"5403492at2759","og_name":"janus_kinase_and_microtubule_interacting_protein_2_","level_taxid":2759,"organism_taxid":"205130_0","organism_name":"Mastacembelus_armatus","pub_gene_id":"jakmip1","description":"janus_kinase_and_microtubule-interacting_protein_1-like"}
MSSTTPPVAPPLKKGRKPEKSEVMADSVQATNEELRGKLMDIQVEMQQERSKVCKLRERLQEQRQARELEQHKHAVALTDLRAKLHEEKLREIAAAREALARQHEVELARAIKIRDVEVQRLQGLVNALRDGAADKLKNALLGEAREEARRAFDGERLKLQQEIQEQKTARKQAEEALANALQADKAKAADLRTAYQQHQDEVHRIKRDCEKDIRRLMDELKAKDRVVCALERELGVQAGYAQKLQLQKEALDEQLGQVREAERHNHGSPKREAMPGLGDNTDLLNNQEVEERDMRRFQLKIAELHSVIRKLEDRNALLADERNELLKRVREAESQMKPMFEKNKRLSKKNDDLLQTLQRMEEKLKNLSRENAEMKEKASTSRPPSQQQSIQPQLKRPSSLTDLSHAHEEQEVEFLKLQVAEQRGIIDELTQERDRLVMSRKNRRKPLKVSKRHVVETYFGFDEESIDSETSSLTSYNTDLTDRTPATPEEDLEESVSREESEFRFRQLTREYQALQRAYALLQEQTGGSLDAEREARTREQLQSELSSCQAKIVDLEKALAERGQDSKWVEEKQYLLRANQELHEKICALQQAESRLQAEVQDARDQNELLEFRVLELEERERRSPALSLHMSAFPENSSSALQIYCHQEGVKDVIIPELMKKLDILGDNGNLRNEEQVAVIQAGTVISLCEKWLKQINNTEAALTQKMIDLENDKELFSKQKGFLEEELDYRKQALDQAYMRIEELEATLYSALQQEQPACRAVAESLTDRQREELRLAVDKLRRQILRQSRQYDSQILQERMELLQQAQQRIRELEDRIDLQKRQIKEIEEKFLFLFLFFSLAFILWP
>205130_0:00329e_{"pub_og_id":"5403492at2759","og_name":"janus_kinase_and_microtubule_interacting_protein_2_","level_taxid":2759,"organism_taxid":"205130_0","organism_name":"Mastacembelus_armatus","pub_gene_id":"jakmip2","description":"janus_kinase_and_microtubule-interacting_protein_2-like"}
MAKKGRTKGEKPEALISALQAANEDLRSKLTDIQIELHQEKCKVSKLERDKVQEVKRAREQEQHRHTAMLTEQRAKWHEEKQKELQALRENLTRQHEQELARHAKIKDQENQRLKAALNAIRDGSGEKVRTALTLEAKEDARRFFDQERVKLLQEIAELKTAKKQTDEALSNMIQADKMKAGDLRVEHQQHQEQISKIKWDCERDIRRLVDEIRSKDRTIFALEKELESTTGFLQKLQLQKDALDEQLFLVKEAECGLGSPKREIPGRAGDGAEHCGSPDLRRNQRRMAELNSTIRKLEDRNSLLVDERNELLKRVRESEKQCKPLLDKNKLLNKRNDDLTQTIQKLEEKLKSLTKENLEMKEKISSHPPLKKLKSLNDLDQAHDDQEIAFLKLQVLEQQSMIDELTRDREKLLRKKRHKRSSRPIKRHIVVDTFFGYDEESMDSESSSVASFRMDRTPATPDEDLDDGLANEESELRFRQLTREYQALQRAYALLQEQKGGILDAEIEAKAQEQLQADVLRYKAKIEDLEKELTMKGQDSKWVEEKQLFLRRNQELLEKVEKVETESSRLQQELQDSKDQNELLEFRILELEERERRSPPFNHLRMHPFSEGVSALQIYCMKEGVKDVCIPDLIKLLDILGDNGNLRNEEQVAIIQASTVLSLAEKWIQQIEGTEAALHQKMMDLELEMEMFCKQKGYLEEELDFRKQALDQAYMQIQELEATLYNALQQDKVIKYGEPLDELQRDELRTAVEKLRRQMLRKSREYDCQILQERMELLHQAHQRIRDLEDKTEIQRRQIKDLEEKVVCQLGGLVCDCSVIYFLDKRGTVCVAVALSVIKSVTGVSLRWICHVLAMDVHTPDFTLLFFVFFFKLGWGSKVAAPGRYFLKLDINGLSKQLGVL
>205130_0:0045a7_{"pub_og_id":"5403492at2759","og_name":"janus_kinase_and_microtubule_interacting_protein_2_","level_taxid":2759,"organism_taxid":"205130_0","organism_name":"Mastacembelus_armatus","pub_gene_id":"jakmip3","description":"janus_kinase_and_microtubule-interacting_protein_3"}
MSKRGTGGRWKGERPDAMATLQAANEELRAKLTDIQIELQQEKNKVSRLEREKSQELKAEHHRATVAVTELKTKLHEEKQKELAVTRETLLRQHEMELMRVIKIKDGEIQRLNGLVLTLRDGSTDKVRSTLLAEVEEARRTWEAERCRLQQEVQELRVSKRNFEEALTSAQQACQARTAELRSAHHQHQEELTRTKKDCEREIRRLMDEIKLKDRAVSVLDKALGLQAGHAHRLQLQTQAAEQQIAALRDAQRAGLNHPGHTPSPTPNPAPHISQEDRDTRRFQLKIAELSAVVRKLEDRNALLSEERNELLKRLRETESQFLPLLDKNKRLSRKNEEMALALRRLDNKLRFVTQENLEMVTMRRPSSLNDLDRSHSTSYHGYSQEDREMEFLRLQVLEQQHIIDDLSKALETAGYVKNVIERDMLLRYRRQESVRRKRTFRACRVIETFYGYDEEGSADSDGSSLSFHTDRTPDTEPEEVCAREEAELRYCQLTQEYQALQRAYALLTETSGGNYDAEKEIKTREQLLNDISQYQTRVADLESALKQQGLDVKWVEEKQALYQRNLELVEKVRQMEGEELRLKNEILDVKDQNELLEFRILELEERERRSPAINFHQLQFPEGLSPLQIYCEAEGVTDIIISELMKKLDILGDNAVSNLSNEEQVVVIHARTVLTLAEKWLESIEVTKSALQQKMLDIESEKDLFRKQKGYLDEELDYRKQSMDHAHKRILELEAMLFEALQQEEESSMEGLKMEKGHLSETLTEEEREGLRRAMDQWKRTVMCELRERDAQILRERMDLLQLTQQRNKELEEFIEAQKRQIKELEEKFLFLFLFFSLAFILWS
>175836_0:002a44_{"pub_og_id":"5403492at2759","og_name":"janus_kinase_and_microtubule_interacting_protein_2_","level_taxid":2759,"organism_taxid":"175836_0","organism_name":"Buceros_rhinoceros_silvestris","pub_gene_id":"JAKMIP1","description":"janus_kinase_and_microtubule-interacting_protein_1"}
MSKKTRAKGEKSDMEIEALQAANEELRTKLTNIQIEFQQEKNKVGKLREKIQEVKQEREQEQHKHTAYVSELKAKLHEEKMKELQSVRELLIRQHEQEVARMVKIKDGEIQRLQSTVNVLRDGAADKVKTALLSEAKEEARKTFDGERMKLQQEILELKSGKKQLEEALNNIMQADKMKAADLRTAYQSHQEEINRIKRECEREIRRLMDELKGKDRVILALEKDLGVQAGHTQKLLLQKEALDEQLVQVKEAERYHSSPKRELPAGVGDITELMGSPEQHLDERDVRRFQLKIAELNAVIRKLEDRNTLLADERNELLKRSRETESQLKPLVEKNKRMSKKNDDMLQCIQRMEEKIKNLSRENVELKEKLSAQPVLKRHTSLNDLSSTRDEQEIEFLRLQVKEQQHVIDDLTVERERLLRSKKQKRKSLKPPKRHVVETFFGFDEESVDSETSSVTSYNTDKTDRTPATPEEDLEDYTPKEEAELRFCQLTREYQALQRAYALLQEQVGGTLDAEREARTREQLQADLLRCQAKIEDLEKALIEKGQDSRWVEEKQLLIRTNQELLEKIYRMEQEEHQLKNEMQDAKDQNELLEFRVLELEVRDSLCCKLSNGAEIMFEPKLKFL
>175836_0:002c44_{"pub_og_id":"5403492at2759","og_name":"janus_kinase_and_microtubule_interacting_protein_2_","level_taxid":2759,"organism_taxid":"175836_0","organism_name":"Buceros_rhinoceros_silvestris","pub_gene_id":"JAKMIP2","description":"A0A091HZF7_BUCRH"}
MSKKGRSKGEKPEALIVALQAANEELRTKLTDIQIELHQEKSKVAKLEREKTQETKRIREVEQRKQTVQITELKAKLHEEKMKELQAVRENLIKQHEQEMTRMVKVRDSEIQRLKSALCALRDGSSDKVRTALTIEAREEARKQFDSERLKLLQEITELKSAKKQVDEALNNMIQADKIKAGDLRSEHQSHQEAISKIKWESERDIRRLMDEIKAKDRIIFSLEKELETQTGYVQKLQLQKEALDEQLFLVKEAECNMSSPKREIPGRAGDGSEHCSSPDLRRNQKRIAELNATIRKLEDRNTLLVDERNELLKRVREAEKQCKPLLEKNKCLTKRNDELMQSLQRMEDKLKAVTKENIEMREKITSHPPLKKLRSLNDLDQANEEQETEFLKLQVIEQQNIIDELTRDREKLIRRRKHKRSSKPIKRHVVDTFFGYDDDSMDSETSSVASYRTDRTPATPDDDLDEGLAAEESELRFRQLTKEYQALQRAYALLQEQAGGIIDAEREAKAQEQLQAEVQRYKAKIEDLEKTLAQKGQDSHWVEDKQLFIKRNQELLDKIEKLEAENNRLQQELQDARDQNELLEFRNLELEERERRSPPFNLQIHPFADGVSALQIYCMKEGVKDVSIPDLIKQLDILGDNGNLRNEEQVAIIQASTVLSLAEKWIQQIEGAEAALHQKMMELESDMEQFCKIKGYLEEELDYRKQALDQAYMRIQELEATLYNALQQETVIKFGELLTEKQQEELRTAVEKLRRQMLRKSREYDCQILQERMELLQQAHQRIRDLEDKTDIQKRQIKDLEEKFLFLFLFFSLAFILWP
>175836_0:003576_{"pub_og_id":"5403492at2759","og_name":"janus_kinase_and_microtubule_interacting_protein_2_","level_taxid":2759,"organism_taxid":"175836_0","organism_name":"Buceros_rhinoceros_silvestris","pub_gene_id":"JAKMIP3","description":"janus_kinase_and_microtubule-interacting_protein_3"}
MSKRGTSSRARGEKPDALAALQAANEELRAKLTEIQIELQQEKSKVSKLEREKNQEVKQIKEHEQHKSTVVVTELKVKLHEEKMKELQAVREALLRQHESELLRVIKIKDNEIQRLQTLLNAVRDGGPDKVKTVLLTEAKEEAKKGFEVERIKMQQEISELKGAKKQVEEALTMVIQADKIKAAEIRSVYHLHQEEISRIKRECEREIRRLMEEIKFKDRAVYVLERELGVQAGHAQRLQLQKEALDEQLSQIKESDRHLSSPKRELPYASGAGDASDHSGSPEQQLDEKDARRFQLKIAELSAIIRKLEDRNALLSEERNELLKRLREAESQYKPILDKNKRLSRKNEELSHALRRMENKLKFVTQENIAMRQRAGTIRRPSSLNDLDHSQEEREVDFLRLQVIEQQNIIDELSKERDKLLRYRKQRKKMTRIPKKPVVETFFGYDDEASLESDGSSISYQTDRTDQTPCTPEDDLEEGMAKEETELRFRQLTMEYQALQRAYALLQEQVGGTLDAEREVKTREQLQAEIHRSQAQIEDLEKALAEQGQDMKWIEEKQALYRRNQELVEKIKQMEAEEARLKHDVQDAKDQNELLEFRILELEERERRSPAINFHHGPFTEGKSPLQVYCEAEGVTDIVVAELMKKLDILGDNANLTNEEQVVVIQARTVLTLAEKWLQQIEMTESALQQKMLDLENEKELFSKQKGYLDDELDFRKQSLDKAHKQILELEAMLYDALQQEAGAKISELLSEEEKEKLKSAVEQWKRQVMSELRERDAQILRERMELIQHSQQRIKELEERIEGQKRQIKELEEKFLFLFLFFSLAFILWS
>221976_0:003e0b_{"pub_og_id":"5403492at2759","og_name":"janus_kinase_and_microtubule_interacting_protein_2_","level_taxid":2759,"organism_taxid":"221976_0","organism_name":"Montifringilla_ruficollis","pub_gene_id":"121365612","description":"janus_kinase_and_microtubule-interacting_protein_2"}
MSKKGRSKGEKPEALIVALQAANEELRTKLTDIQIELHQEKSKVAKLEREKTQETKRIREVEQRKQTVQITELKAKLHEEKMKELQAVRENLIKQHEQEMTRMVKVRDSEIQRLKSALCALRDGSSDKVRTALTIEAREEARKQFDSERLKLLQEITELKSAKKQVDEALNNMIQADKIKAGDLRSEHQSHQEAISKIKWESERDIRRLMDEIKAKDRIIFSLEKELETQTGYVQKLQLQKEALDEQLFLVKEAECNMSSPKREIPGRAGDGSEHCSSPDLRRNQKRIAELNATIRKLEDRNTLLVDERNELLKRVREAEKQCKPLLEKNKCLTKRNDELMQSLQRMEDKLKAVTKENIEMREKITSHPPLKKLRSLNDLDQANEEQETEFLKLQVIEQQNIIDELTRDREKLIRRRKHKRSSKPIKRHVVDTVFGYDDDSMDSETSSVASYRTDRTPATPDDDLDEGLAAEESELRFRQLTKEYQALQRAYALLQEQTGGVIDAEREARAQEQLQAEVQRYKAKIEDLEKTLAQKGQDSHWVEDKQLFIKRNQELLDKIEKTEAENNRLQQELQDARDQNELLEFRNLELEERERRSPPFNLQIHPFSDGVSALQIYCMKEGVKDVSIPDLIKQLDILGDNGNLRNEEQVAIIQASTVLSLAEKWIQQIEGAEAALHQKMMELESDMEQFCKIKGYLEEELDYRKQALDQAYMRIQELEATLYNALQQETVIKFGELLTEKQQEELRTAVEKLRRQMLRKSREYDCQILQERMELLQQAHQRIRDLEDKTDIQKRQIKDLEEKFLFLFLFFSLAFILWP
>221976_0:00001a_{"pub_og_id":"5403492at2759","og_name":"janus_kinase_and_microtubule_interacting_protein_2_","level_taxid":2759,"organism_taxid":"221976_0","organism_name":"Montifringilla_ruficollis","pub_gene_id":"121351858","description":"janus_kinase_and_microtubule-interacting_protein_1"}
MSKKSRAKGEKSDMETEALQAANEELRTKLTNIQIEFQQEKTKVGKLREKIQEVKQEREQEQHKHTAYVSELKAKLHEEKMKELQSVRELLIRQHEQEVARMVKIKDGEIQRLQSTVNVLRDGAADKVKTALLSEAKEEARKAFDGERMKLQQEILELKSGKKQLEEALNNIMQADKMKAADLRTAYQSHQDEINRIKRECEREIRRLMDEIKGKDRVILALEKDLGVQAGHTQKLLLQKEALDEQLVQVKEAERYHSSPKRELPAGVADISELMGSPEQHLDERDVRRFQLKIAELNAVIRKLEDRNTLLADERNELLKRSRETESQLKPLVEKNKRMSKKNDDMLQCIQRMEEKIKNLSRENVELKEKLSAQPALKRHTSLNDLSSTREEQEIEFLRLQVKEQQHVIDDLTVERERLLRSKKQRRKSLKPPKRHVVETFFGFDEESLDSETSSVTSYNTDKTDRTPATPEEDLEDSTPKEEAELRFCQLTREYQALQRAYALLQEQVGGTLDAEREARTREQLQADLLRCQAKIEDLEKALIEKGQDSKWVEEKQLLIRTNQELLEKIYRMEQEEHQLKNEMQDAKDQNELLEFRVLELEERERRSPAFNLHITTFPENNGSALQLFCHQEGIKDVNISELMKKLDILGDNGNLRNEEQVAIIQAGTVLSLCEKWLKQIEGTEAALTQKMLDLENEKDLFSKQKGYLEEELDYRKQALDQAYMKIQELEATLYNALQQDPGRRASESLTEAQREDLRAAVEKVRRQILRQSREFDSQILHERMELLQQAQQRIRDLEDKIELQKRQLKEIEEKHSFCGLDDTTEPRRVAIKRSYGVKS
>221976_0:000ce4_{"pub_og_id":"5403492at2759","og_name":"janus_kinase_and_microtubule_interacting_protein_2_","level_taxid":2759,"organism_taxid":"221976_0","organism_name":"Montifringilla_ruficollis","pub_gene_id":"121350176","description":"janus_kinase_and_microtubule-interacting_protein_3_isoform_X1"}
MAKRGSSSRARGDKPDALAALQAANEELRAKLTDIQIELQQEKSKVSRLEREKNQEVKQIKEHEQHKSTVVVTELKVKLHEDKMKELQAVRETLLRQHEAELLRVIKIKDNEIQRLQTLLNAVRDGAPDKVKTVLLTEAKEEAKRGFEVEKIKMQQEISELKGAKKQVEEALTMVIQADKIKAAEIRSVYHLHQEEITRIKRECEREIRRLMEEIKFKDRAVFVLERELGVRAGHAQRLQLQKEALDEQLSQLKESDRHLSSPKRELPYASGAGDASDHSGSPQLDEKDARRFQLKIAELSGIIRKLEDRNALLSEERNELLKRLREAESQYKPILDKNKRLSRKNEELSHALRRMENKLKFVTQENIAMRQRTGAIRRPSSLNDLDHSQEEREVDFLRLQVIEQQNIIDELSKTLETAGYVKSVMERDKLLRFRKQRKKMTRIPKKPVVETFYGYDEEASLESDGSSISYQTDRTDQTPCTPEDDLEEGMAKEETELRFRQLTMEYQALQRAYALLQEQVGGTLDAEREVKTREQLQAEIHRSQAQIEDLEKALAEQGQDMKWIEEKQALYRRNQELVEKIRQMEAEEARLKHDVQDAKDQNELLEFRILELEERERRSPAITFHHGPFTEGKSPLQVYCEAEGVTDIVVAELMKKLDILGDNANLTNEEQVVIIQARTVLTLAEKVRREHRLRGSALSPQWLQQIEVTESALQQKMLDLENEKELFSKQKGYLDDELDFRKQSLDQAHKQILELEAMLYDALQQEAGAKISELLSEEEKEKLKSAVEQWKRQVMSELRERDAQILRERMELIQHAQQRIKELEERIEGQKRQIKELEEKFLFLFLFFSLAFILWS
>441894_0:0003aa_{"pub_og_id":"5403492at2759","og_name":"janus_kinase_and_microtubule_interacting_protein_2_","level_taxid":2759,"organism_taxid":"441894_0","organism_name":"Struthio_camelus_australis","pub_gene_id":"JAKMIP2","description":"A0A093J3G0_STRCA"}
MSKKGRSKGEKPEALIVALQAANEELRTKLTDIQIELHQEKSKVAKLEREKTQETKRIREVEQRKQTVQITELKAKLHEEKMKELQAVRENLIKQHEQEMTRMVKVRDSEIQRLKSALCALRDGSSDKVRTALTIEAREEARKQFDSERLKLLQEITELKSAKKQVDEALNNMIQADKIKAGDLRSEHQSHQEAISKIKWESERDIRRLMDEIKAKDRIIFSLEKELETQTGYVQKLQLQKEALDEQLFLVKEAECNMSSPKREIPGRAGDGSEHCSSPDLRRNQKRIAELNATIRKLEDRNTLLVDERNELLKRVREAEKQCKPLLEKNKCLTKRNDELMQSLQRMEDKLKAITKENIEMREKMTSHPPLKKLKSLNDLDQANEEQETEFLKLQVIEQQNIIDELTRDREKLIRRRKHKRSSKPIKRHVVDTVFGYDDDSMDSETSSMASYRTDRTPATPDDDLDESLAAEESELRFRQLTKEYQALQRAYALLQEQTGGIIDAEREAKAQEQLQAEVQRYKAKIEDLEKTLAQKGQDSHWVEDKQLFIKRNQELLDKIEKLEAENNRLQQELQDARDQNELLEFRNLELEERERRSPPFNLQIHPFSDGVSALQIYCMKEGVKDVSIPDLIKQLDILGDNGNLRNEEQVAIIQASTVLSLAEKWIQQIEGAEAALHQKMMELESDMEQFCKIKGYLEEELDYRKQALDQAYMRIQELEATLYNALQQETVIKFGELLTEKQQEELRTAVEKLRRQMLRKSREYDCQILQERMELLQQAHQRIRDLEDKTDIQKRQIKDLEEKFLFLFLFFSLAFILWP
>441894_0:0012fd_{"pub_og_id":"5403492at2759","og_name":"janus_kinase_and_microtubule_interacting_protein_2_","level_taxid":2759,"organism_taxid":"441894_0","organism_name":"Struthio_camelus_australis","pub_gene_id":"JAKMIP3","description":"janus_kinase_and_microtubule-interacting_protein_3"}
MSKKGASIRAKGEKPDALAALQAANEELRAKLTDIQIELQQEKSKVSKLEREKNQEVKQIKEHEQHKSTVVVTELKVKLHEEKMKELQAVREALLRQHEAELLRVIKIKDNEIQRLQSLLNAVRDGAPDKVKTVLLSEAKEEAKKGFEVEKIKMQQEISELKGAKKQVEEALTMVIQADKIKAAEIRSVYHLHQEEISRIKRECEREIRRLMEEIKFKDRAVYVLERELGVQAGHAQRLQLQKEALDEQLSQIKESDRHLSSPKRELPYASGAGDASDHSGSPEQQLDEKDARRFQLKIAELSAIIRKLEDRNALLSEERNELLKRLREAESQYKPLLDKNKRLSRKNEDLSHALRRMENKLKFVTQENIAMRQRAGTIRRPSSLNDLDHSHEEREVESLRLQVIEQQNIIDELFKTLETAGYVKSRLERDKLLRYRKQRRKMTTLASNPVVETFFGYDEEASLESDGSSISYQTDRTDQTPCTPEDDLEEGMAKEETELRFRQLTMEYQALQRAYALLQEQVGGTLDAEREVKTREQLQAEIHRSQAQIEDLEKALAEQGQDMKWIEEKQALYRRNQELVEKIKQMEAEEARLKHDVQDVKDQNELLEFRILELEERERRSPAINFHHIPFTEGKSPLQVYCEAEGVTDIQVAELMKKLDILGDNANLTNEEQVVVIQARTVLTLAEKWLQQIEVTESALQQKMIDLENEKELFSKQKGYLDDELDFRKQSLDQAHKQILELEAMLYDALQQEAGAKISELLSEEEKDKLKSAVEQWKRQVMSELRERDAQILRERMELIQHAQQRIKELEERIEGQKRQIKELEEKFLFLFLFFSLAFILWS
>441894_0:00324a_{"pub_og_id":"5403492at2759","og_name":"janus_kinase_and_microtubule_interacting_protein_2_","level_taxid":2759,"organism_taxid":"441894_0","organism_name":"Struthio_camelus_australis","pub_gene_id":"JAKMIP1","description":"janus_kinase_and_microtubule-interacting_protein_1"}
MSKKSRAKGEKSDMEIEALQAANEELRTKLTNIQIEFQQEKSKVGKLREKIQEVKQEREQEQHKHTAYVSELKAKLHEEKMKELQGVRELLIRQHEQEVARMAKIKDGEIQRLQSTVNVLRDGAADKVKTALLNEAKEEARKAFDSERMKLQQEILELKSGKKQLEEALNNIMQADKMKAADLRTAYQSHQEEVNRIKRECERDIRRLMDEIKGKDRVILALEKDLGVQAGHTQKLLLQKEALDEQLVQVKEAERYHSSPKRELPAGVGDITELMGSPEQHLDERDVRRFQLKIAELNAVIRKLEDRNTLLADERNELLKRSRETESQLKPLVEKNKRMSKKNDDMLQCIQRMEEKIKNLSRENVELKEKLSAQPALKRHTSLNDLSSTREEQEIEFLRLQVKEQQHVIDDLTVERERLIRSKKQKRKSLKPPKRHVVETFFGFDEESIDSETSSVTSYNTDKTDRTPATPEEDLDDNTPKEEAELRFCQLTREYQALQRAYALLQEQVGGTLDAEREARTREQLQADLLRCQAKIEDLEKALIEKGQDSKWVEEKQLLIRTNQELLEKIYKMEQEEHQLKNEMQDAKDQNELLEFRVLELEERERRSPAFNLHITTFPENNGSALQLFCQQEGIKDVNISELMKKLDILGDNGNLRNEEQVAIIQAGTVLSLCEKWLKQIEGTEAALTQKMLDLENEKDLFSKQKGYLEEELDYRKQALDQAYMKIQELEATLYNALQQDPGRRASESLTEAQREDLRAAVEKVRRQILRQSREFDSQILHERMELLQQAQQRIRELEDKIELQKRQLKEIEEKFLFLFLFFSLAFILWP
>9244_0:00126c_{"pub_og_id":"5403492at2759","og_name":"janus_kinase_and_microtubule_interacting_protein_2_","level_taxid":2759,"organism_taxid":"9244_0","organism_name":"Calypte_anna","pub_gene_id":"JAKMIP1","description":"janus_kinase_and_microtubule-interacting_protein_1"}
MSKKSRAKGEKADMELETLQAANEELRAKLTNIQIEFQQEKSKVGKLREKIQEVKQEREQEQHKHTAYVSELKAKLHEEKTKELQSLRELLIRQHEQEVARMVKIKDGEIQRLQSTVNVLRDGAADKVKTALLSEAKEEARKAFDAERLKLQQEVLELKSGKKQLEEALNNVMQADKMKAADLRTAYQAHQEEIHRIKRECEREIRRLMDEIKGKDRVILALEKDLGVQAGHTQKLLLQKEALDEQLVQVKEAERYHSSPKRELPAGLGDISELMGSPEQHLDERDVRRFQLKIGELNAVIRKLEDRNTLLADERNELLKRSRETESQLKPLVEKNRRMSKKNDDMLQSIQRMEEKIKNLSRENVELKEKLSAQPALKRHTSLNDLSSTREEQEIEFLRLQVKEQQHVIDDLTVERERLLRSKKQRRKSLKPPKRHVVETFFGFDEESLDSETSSVTSYNTDKTDRTPATPEEDLEDSTTKEEAELRFCQLTREYQALQRAYALLQEQVGGTLDAEREARNREQLQADLLRCQAKIEDLEKALMEKGQDSKWVEEKQLLIRTNQELLEKIYRMEQEEHQLKNEVQDAKDQNELLEFRVLELEERERRSPAFNLHITTFPENTGSALQLFCQQEGIKDVNISELMKKLDILGDNGNLRNEEQVAIIQAVTVLSLCEKWLKQIEGTEAALTQKMLDLENEKDLFSKQKGYLEEELDYRKQALDQAYMKIQELEATLYNALQQDPGRRASESLTEAQREDLRAAVEKVRRQILRQSREFDSQILHERMELLQQAQQRIRELEDKIELQKRQLKEIEEKHSFCGLDETPEPRCVAVKRTYGVNS
>9244_0:001a15_{"pub_og_id":"5403492at2759","og_name":"janus_kinase_and_microtubule_interacting_protein_2_","level_taxid":2759,"organism_taxid":"9244_0","organism_name":"Calypte_anna","pub_gene_id":"JAKMIP3","description":"janus_kinase_and_microtubule-interacting_protein_3_isoform_X2"}
MSRRATGSRARGDKPDALAALQAANEELRAKLTDIQIELQQEKSKVSKLEREKNQEVKQIKEHEQHKSTVVITELKVKLHEEKMKELQAVREALLRQHEAELLRVIKIKDNEIQRLQTLLNAVRDGGPDKMKTVLLTEAKEEAKKGFEVEKIKMQQEISELKGAKKQVEEALTMVIQADKIKAAEIRSVYHLHQEEITRIKRECEREIRRLMEEIKFKDRAVYVLERELGVQAGHAQRLQLQKEALDEQLSQIKDSDRHLSSPKRELPYASGAGDASDHSGSPEQQLDEKDARRFQLKIAELSAIIRKLEDRNALLSEERNELLKRLREAESQYKPILDKNKRLSRKNEELSHALRRMENKLKFVTQENLAMRQRAGTIRRPSSLNDLDHSQEEREVDFLRMQVMEQQNLIDELSKTLETAGYVKNVMERDKLLRFRKQRKKMARIPKKPVVETFFGYDEEASLESDGSSVSYQTDRTDQTPCTPEDDLEEGMAKEETELRFRQLTMEYQALQRAYALLQEQVGGTLDAEREVKTREQLQAEIHRSQAQIEDLEKALAEQGQDMKWIEEKQALYRRNQELVEKIKQMEAEEARLKHDVQDAKDQNELLEFRILELEERERRSPAINFHHGPFTEGKSPLQVYCEAEGVTDIVVAELMKKLDILGDNAVSNLTNEEQVVVIQARTVLTLAEKWLQQIEVTESALQQKMLDLENEKALFSKQKGYLDDELDFRKQSLDKAHKQILELEAMLYDALQQEAGAKISELLSEEEKEKLKSAVEQWKRQVMSELRERDAQILRERMELIQHAQQRIKELEERIEGQKRQIKELEEKFLFLFLFFSLAFILWS
>9244_0:002532_{"pub_og_id":"5403492at2759","og_name":"janus_kinase_and_microtubule_interacting_protein_2_","level_taxid":2759,"organism_taxid":"9244_0","organism_name":"Calypte_anna","pub_gene_id":"JAKMIP2","description":"A0A091IR13_CALAN"}
MSKKGRSKGEKPEALIVALQAANEELRTKLTDIQIELHQEKSKVAKLEREKTQETKRIREVEQRKQTVQITELKAKLHEEKMKELQAVRENLIKQHEQEMTRMVKVRDSEIQRLKSALCALRDGSSDKVRTALTIEAREEARKQFDSERLKLLQEITELKSAKKQVDEALSNMIQADKIKAGDLRSEHQSHQEAISKIKWESERDIRRLMDEIKAKDRIIFSLEKELETQTGYVQKLQLQKEALDEQLFLVKEAECNMSSPKREIPGRAGDGSEHCSSPDLRRNQKRIAELNATIRKLEDRNTLLVDERNELLKRVREAEKQCKPLLEKNKCLTKRNDELMQSLQRMEDKLKAVTKENIEMREKITSHPPLKKLRSLNDLDQANEEQETEFLKLQVIEQQNIIDELTRDREKLIRRRKHKRSSKPIKRHVVDTVFGYDDDSMDSETSSVASYRTDRTPATPDDDLDEGLAAEESELRFRQLTKEYQALQRAYALLQEQTGGLIDAEREAKAQEQLQAEVQRYKAKIEDLEKTLAQKGQDSHWVEDKQLFIKRNQELLDKIEKLEAENNRLQQELQDARDQNELLEFRNLELEERERRSPPFNLQIHPFSDGVSALQIYCMKEGVKDVSIPDLIKQLDILGDNGNLRNEEQVAIIQASTVLSLAEKWIQQIEGAEAALHQKMMELESDMEQFCKIKGYLEEELDYRKQALDQAYMRIQELEATLYNALQQETVIKFGELLTEKQQEELRAAVEKLRRQMLRKSREYDCQILQERMELLQQAHQRIRDLEDKTDIQKRQIKDLEEKFLFLFLFFSLAFILWP
>28829_0:003316_{"pub_og_id":"5403492at2759","og_name":"janus_kinase_and_microtubule_interacting_protein_2_","level_taxid":2759,"organism_taxid":"28829_0","organism_name":"Solea_senegalensis","pub_gene_id":"122778553","description":"janus_kinase_and_microtubule-interacting_protein_1_isoform_X2"}
MSSTTPPVAPPLKKGRKPEKSEVMAESVPATNEELRGKIMDVQIELHQERSKVCKLRERLQEQRQARELEQHKHAVALTDLRAKLHEEKLREIGSARESLARQHEVELARAIKIRDTEVQRLQGLVNALRDGAAEKLKNALLLEAREEARRAFDGERIKLQQEIQEQKTARKQAEEALANALQADKAKAADLRTAYQQHQDEVHRIKRDCEKDIRRVMDELKAKDRVVCALERELGAQAGYAQKLQLQKEALDEQLGQVREAERHNHGSPKREVVPGLGDNNEQLNNQFISSSSSPLPAAQQESEERDMRRFQLKIAELHSVIRKLEDRNALLADERNELLKRVREAESQMKPIFEKNKRLSKKNDDLLQTLQRMEEKLKNLSRENAEMKEKASRPPSQQQSIQPQLKRPSSLTDLSHAHEEQEVEFLKLQVAEQRGIIDELTQERERLVMSKKNRRKPLKLSKRHVVETYFGFDEESIDSETSSLTSYNTDLTDRTPATPEEDLEESISREESELRFRQLTREYQALQRAYALLQEQTGGSLDAEREARTREQLQSELSSCQAKIVDLEKALAERGQDSKWVEEKQFLLRTNQELHEKMCALQQAESRLQAEVQDARDQNELLEFRVLELEERERRSPALNLHMSAFPENSSSALQIYCRQEGVKDVIIPELMKKLDILGDNGNLRNEEQVAVIQAGTVISLCEKWLKQIDNTEAALTQKMIDLENDKELFSKQKGFLEEELDYRKQGLDQAYMRIEELEATLYSALQQEQPACRAVAESLTDRQREELRLAVDKLRRQILRQSRQYDSQILQERMELLQQAQQRIRELEDRIDFQKRQIKDIEEKFLFLFLFFSLAFILWP
>28829_0:00357a_{"pub_og_id":"5403492at2759","og_name":"janus_kinase_and_microtubule_interacting_protein_2_","level_taxid":2759,"organism_taxid":"28829_0","organism_name":"Solea_senegalensis","pub_gene_id":"122779948","description":"janus_kinase_and_microtubule-interacting_protein_2_isoform_X1"}
MAKKGRTKGEKPEALISALQAANEDLRSKLTDIQIELHQEKCKVSKLERDKVQEVKRVREQEQHRHTATLTEQRAKWHEEKQKELQALRENLTRQHEQELARHAKIKDQENQRLKAALSAMRDGSGEKVRTALTLEAKEEARRFFDQERVKLLQEIVELKSTKKQTDEALSNMIQSDKMKAGDLRVEHQQHQEQISKIKWDCERDIRRLVDEIKSKDRTIFSLEKELESTAGFLQKLQLQKDALDEQLFLVKEAECGLGSPKREIPGRAGDGAEHCGSPDLRRNQRRLADLNSTIRKLEDRNSLLVDERNELLKRVRESEKQCKPLLDKNKLLNKRNDDLTQTIQKLEEKLKSLAKENLEMKEKISSHPPLKKLKSLNDLDQAHDDQEIAFLKLQVLEQQNIIDELTRDREKLLRKKRHKRSSRPIKRHIVVDTFFGYDEESMDSETSSVASFRMDRTPATPDEDMEEGLANEESELRFRQLTREYQALQRAYALLQEQKGGLLDAEMEAKAQEQLQADVLRYKAKIEDLEKELTLKGQDSKWVEEKQLFLRRNQELLEKVEKLDSECSRLQQELQDSRDQNELLEFRILELEERERRSPPFNHLRMHPFSEGVSALQIYCMKEGVKDVCIPDLIKLLDILGDNGNLRNEEQVAIIQASTVLSLAEKWIQQIEGTEAALHQKMMDLEIEMEMFCKQKGYLEEELDYRKQALDQAYMQIQELEATLYNALQQDKLSLSVGAAQLTHELRTSPSESKRPESKVIKYGEPLDELQRDELRTAVEKLRRQMLRKSREYDCQILQERMELLHQAHQRIRDLEDKTEIQRRQIKDLEEKVLCRLGDLVCVTAVLFISWTSVEQSVSVRWIKCCVMAVDVHTPHSLLLLLLFFKWRRVLRMIPMTIHTHIFRFGRAVSKTLMHSYVQYSTVYGQACGEACRCKPHLYTHTHTHTHTHALTNPKPKPGKKFSLPCRGNNMSSTTTLATVGI
>8996_0:00141f_{"pub_og_id":"5403492at2759","og_name":"janus_kinase_and_microtubule_interacting_protein_2_","level_taxid":2759,"organism_taxid":"8996_0","organism_name":"Numida_meleagris","pub_gene_id":"JAKMIP1","description":"janus_kinase_and_microtubule-interacting_protein_1_isoform_X1"}
MSKKGRAKGDKPDMDTEALQAANEELRTKLTNIQIEFQQEKSKVGKLREKIQEVKQEREQEQHKHTAYVSELKAKLHEEKMKELQSVRELLIRQHEQEVARMVKIKDSEIQRLQSTVNVLRDGAADKVKTALLSEAKEEARKAFDGERMKLQQEILELKSGKKQLEEALNNIMQADKMKAADLRMAYQSHQDEINRIKRECERDIRRLMDEIKGKDRVILALEKDLGIQAGHTQKLLLQKEALDEQLVQVKEAERYHSSPKRELPAGVGDITELMGSPEQHLDERDVRRFQLKIAELNAVIRKLEDRNTLLADERNELLKRSRETESQLKPLVEKNKRMSKKNDDMMQCIQRMEEKIKNLSRENVELKEKLSAQPVLKRHTSLNDLSSTRDEQEIEFLKLQVKEKQHVIDDLTVERERLLRSKKQKKKILKPQKRHVVETFFGFDEESLDSETSSITSYNTDKTDRTPATPEEDLEDSTPKEEAELRFCQLTREYQALQRAYALLQEQVGGTLDAEREARTREQLQTDLLRCQAKIEDLEKALIEKGQDSKWVEEKQLLIRTNQELLEKIYRMEQEEHQLKNEMQDAKDQNELLEFRVLELEERERRSPAFNLHITTFPENNGSALQLFCQHEGIKDVNISELMKKLDILGDNGNLRNEEQVAIIQAGTVLSLCEKWLKQIEGTEAALTQKMLDLENEKDLFSKQKGYLEEELDYRKQALDQAYMKIQELEATLYNALQQDPGRRASESLTEAQREDLRAAVEKVRRQILRQSREFDSQILHERMELLQQAQQRIRELEDKIELQKRQLKEIEEKHSFCGLDDTTKPRHVVIKRTYGVNS
>8996_0:001908_{"pub_og_id":"5403492at2759","og_name":"janus_kinase_and_microtubule_interacting_protein_2_","level_taxid":2759,"organism_taxid":"8996_0","organism_name":"Numida_meleagris","pub_gene_id":"JAKMIP3","description":"janus_kinase_and_microtubule-interacting_protein_3"}
MSRRGSSRARPDALAALQAANEELRAKLTDIQIELQQEKSKVSKLEREKNQEVKQIKEHEQHKSTVVVTELKVKLHEEKMKELQAVREALLRQHEAELLRVIKIKDNEIQRLQALLTAVRDGAPDKVKTVLLTEAKEEAKRGFEVEKIKMQQEISELKGAKKQVEEALTMVIQADKIKAAEIRSVYHLHQEEITRIKRECEREIRRLMEEIKFKDRAVYVLERELGVQAGHAQRLQLQKEALDEQLSQIKESDRHLGSPKRELPYASGAGDASDHSGSPEQQLDEKDARRFQLKIAELSAIIRKLEDRNALLSEERNELLKRLREAESQYKPILDKNKRLSRKNEELSHALRRMENKLKFVTQENIAMRQRAGAIRRPSSLNDLDHSQEEREVDLLRLQIIEQQNIIDELSKTLETAGYVKSVMERDKLLRYRKQRKKMTRIPKKPVVETFFGYDEEASLESDGSSISYQTDRTDQTPCTPDDDLEEGMAKEETELRFRQLTMEYQALQRAYALLQEQVGGTLDAEREVKTREQLQAEIHRSQAQIEDLEKALAEQGQDMKWIEEKQALYRRNQELVEKIKQMEAEEARLKHDVQDVKDQNELLEFRILELEERERRSPAINFHHVPFTEGKSPLQVYCEAEGVTDIVVAELMKKLDILGDNAVSNLTNEEQVVVIQARTVLTLAEKWLQQIEVTESALQQKMLDLENEKEQFSKQKGYLDEELDFRKQSLDQANKQILELEAMLYDALQQEAGAKISELLSEEEKEKLKSAVEQWKRQVMSELRERDAQILRERMELVQHAQQRIKELEERIEGQKRQIKELEEKFLFLFLFFSLAFILWS
>8996_0:0026b9_{"pub_og_id":"5403492at2759","og_name":"janus_kinase_and_microtubule_interacting_protein_2_","level_taxid":2759,"organism_taxid":"8996_0","organism_name":"Numida_meleagris","pub_gene_id":"JAKMIP2","description":"janus_kinase_and_microtubule-interacting_protein_2_isoform_X1"}
MSKKGRSKGEKPEALIVALQAANEELRTKLTDIQIELHQEKSKIAKLEREKTQETKRIREVEQRKQTVQITELKAKLHEEKMKELQAVRENLIKQHEQEMTRMVKVRDSEIQRLKSALCALRDGSSDKVRTALTIEAREEARKQFDSERLKLLQEITELKSAKKQVDEALNNMIQADKIKAGDLRSEHQSHQEAISKIKWESERDIRRLMDEIKAKDRIIFSLEKELETQTGYVQKLQLQKEALDEQLFLVKEAECNMSSPKREIPGRAGDGSEHCSSPDLRRNQKRIAELNATIRKLEDRNTLLVDERNELLKRVREAEKQCKPLLEKNKCLTKRNDELMQSLQRMEDKLKAVTKENIEMREKMTSHPPLKKLKSLNDLDQANEEQETEFLKLQVIEQQNIIDELTRDREKLIRRRRSKRSSKPIKRHVIDTVLGYDDDSMDSETSSVASYRTDRTPATPDDDLDESLAAEESELRFRQLTKEYQALQRAYALLQEQTGGVIDAEREAKAQEQLQAEVQRYKAKIEDLEKTLAQKGQDSHWVEDKQLFIKRNQELLDKIEKLEAENNRLQQELQDARDQNELLEFRNLELEERERRSPPFNLQIHPFSDGVSALQIYCMKEGVKDVSIPDLIKQLDILGDNGNLRNEEQVAIIQASTVLSLAEKWIQQIEGAEAALHQKMMELESDMEQFCKIKGYLEEELDYRKQALDQAYMRIQELEATLYNALQQETVIKFGELLTEKQQEELRTAVEKLRRQMLRKSREYDCQILQERMELLQQAHQRIRDLEDKTDIQKRQIKDLEEKSTRPHRFVPRKANASNPKMKRTLFTPIKKKKTTTCSQDCNHLVF
>8218_0:0043f2_{"pub_og_id":"5403492at2759","og_name":"janus_kinase_and_microtubule_interacting_protein_2_","level_taxid":2759,"organism_taxid":"8218_0","organism_name":"Gymnodraco_acuticeps","pub_gene_id":"jakmip3","description":"jakmip3"}
MSKRGVGGRGKGERPDAMATLQVANEELRAKLMDIQIEFQHEKNKVSRLEREKSQELKAEHHRSSLALTELKTKLHEERTRELSITRETLLRQHEMELMRVIKIKDAEIQRLNGLVLTLRDGTTDKVRPPYLEAEESRRIWDSERCRLHQEIQDLRGAKRSAEEALSSAQQAGQTRAAELRSAYHQHQEELNRTKRECEREIRRLMDEIKLKDRAVSVLDKALGLQAGHAHRLQLQTQAAEQQIAALRDAQRGGASPNTNPDPNTCPHLSQEERDTRRFQLKIAELSAVVRKLEDRNALLSEERNELLKRLRETESQFLPLLDKNRCLSRKNEEMALSLRRLDNKLRFVTQENMEMVAMRRPNSLNDLDRSRSSYHGYSQDEREMEFLRLQVLEQQHVIDDLSKALETAGYVKNVIERDMLLRYRRQDSVRRKRTFRACRVIETFYGYDEEASVDSDGSSLSFHTDRTPDTEPEEVCVREEAEFRFRQLTQEYQALQRAYALLAETSGGTYDPEKEIRNREQLLSEISRYQTRVADLESALKQQGLDVQWVEEKQALYQRNQQLVEKVRQMEAEEMQLENEIQDIRDQNELLEFRILELEERERRSPAINFHQLNFPEGLSPLQIYCEAEGVPDIVISELMKKLDILGDNGVSTLSNEEQVVVIQARTVLTLAEKWLESIEVTKGSLQQKMLDIETEKDLFSRQKGYLDEELDYRKQSMDQAHKRILELEAMLFEALHREEAFMMEGLKMEGGHLSETLTDEQRDGLKRAMDQWKRSVMCELRERDAQILRERMELLTLTQQRIKDLEEFIEAQKRQIKELEEKFLFLFLFFSLAFILWS
>8218_0:005ba4_{"pub_og_id":"5403492at2759","og_name":"janus_kinase_and_microtubule_interacting_protein_2_","level_taxid":2759,"organism_taxid":"8218_0","organism_name":"Gymnodraco_acuticeps","pub_gene_id":"jakmip2","description":"jakmip2"}
MAKKGRTKSEKPEALISALQAANEDLRSKLTDIQIELHQEKCKVSKLERDKLQEVKRVREQEQHRHTAMMTEQRAKWHEEKLKELQALRENLTRQHELELARHAKIKDQENQRLKASLNAMRDGSGEKVRTALTMEAKEDARRFFDVERVKLLQEILELKSLKKQTDEALSNMIQSDKMKAGDLRVEHQQHQEQISKIKWDSEKDIRRLVDEIKSKDRCIFALEKELDSTAGFLQKLQFQKEALDDQLFLVKEAECGLGSPKREIPGRAGDGAEHCGSPDLRRNQRRLADLNSTVRKLEDRNSLLVDERNELLKRVRESEKQSKPLLDRNKLMSKRNDDLTQTIQKLEDKLKILSRENNEMKEKISSHPPLKKLKSLNDLDQAHDDQEIAFLKLQVLEQQNIIDELTRDREKLLRKKRHKRSSRPIKRHIVVDTFFGYDEESMDSESSSVASFRMDRTPATPDEDLEEGLANEESELRFRQLTREYQALQRAYALLQEQKGGILDAEMEAKAQEQLQAEVLRYKAKIEDLEKELNLKGQDSKWVEEKQLFLRRNQELYDKLEKMESESSRAQQELQDSRDQNELLEFRILELEERERKSPPFNHLRMHPFSEGVSALQIYCMKEGVKDVCIPDLIKLLDILGDNGNLRNEEQVAIIQASTVLSLAEKWIQQIEGTEASLHQKMMDLEIEMEMFCKQKGYLEEELDYRKQALDQAYMQIQELEATLYNALQQDKVIKYGEPLDELQKDELRTAVEKLRRQMLRKSREYDCQILQERMELLHQAHQRIRDLEDKTEIQRRQIKDLEEKVVCQLGDLVCDCSVIYFLDDCGTMCVAVAARVITSVTAVSVGGCVVCWPWTFAIQILSLHFFKWGWGSQDTAQGDFFLDRHWTINFCKCS
>48193_0:001889_{"pub_og_id":"5403492at2759","og_name":"janus_kinase_and_microtubule_interacting_protein_2_","level_taxid":2759,"organism_taxid":"48193_0","organism_name":"Mugil_cephalus","pub_gene_id":"125008077","description":"janus_kinase_and_microtubule-interacting_protein_1_isoform_X1"}
MSSTTPPSAQPPKKGRKPEKSEVMADAVQATNEELRSKLMDVQIELQQERGKVCKLRERLQEQRQARELEQHKHAVALTDLRAKLHEEKLRDVATAREALARQHEVELARAIKIRDTEVQRLQGLVNALRDGAADKLKNALLGEAREEARRAFDGERLKLQQEIQEQKTARKQAEEALANALQADKAKAADLRTAYQQHQDEVHRIKRDCERDIRRLMDELKAKDRVMCALEKELGAQAGYAQKLQLQKEALDEQLGQVREAERQNHGSPKREVVPGLGENADLLNNQEVEERDMRRFQLKIAELHSVIRKLEDRNALLADERNELLKRVREAESQMKPMFEKNKRLSKKNDDLLLTLQRMEEKLKNLSRENAEMKEKVSTSRPPSQQQRPSSLTDLSHAHEEQEVEFLKLQIAEQRAIIDELTQERDRLVKKNRRKPLKLSERPVVETYFGFDEESVGSETSSLTSYNTDLTDRTPATPEEDLEESVSREESELRFRQLTREYQALQRAYALLQEQAGGSLDAEREARTREQLQAELSSCQAKIVDLEKALAERGQDSKWVEEKQYLLRTNQELHEKMCALQQAESRLQAEVQDARDQNELLEFRVLELEERERRSPALNLHMSAFPENSSSALQIYCHQEGVKDVIIPELMKKLDILGDNGNLRNEEQVAVIQAGTVISLCEKWLKQINSTEAALTQKMIDLENDKELFSKQKGFLEEELDYRKQALDQAYMRIEELEATLYSALQQEQPACRAVAETLTDRQREELRLAVDKLRRQILRQSRQYDSQILQERMELLQQAQQRIRELEDRIDLQKRQIKEIEEKFLFLFLFFSLAFILWP
>48193_0:00419c_{"pub_og_id":"5403492at2759","og_name":"janus_kinase_and_microtubule_interacting_protein_2_","level_taxid":2759,"organism_taxid":"48193_0","organism_name":"Mugil_cephalus","pub_gene_id":"125021452","description":"janus_kinase_and_microtubule-interacting_protein_2_isoform_X1"}
MAKKGRTKGEKPEALISALQAANEDLRSKLTDIQIELHQEKCKVSKLERDKVQEVKRVREQEQHRHTAMLTEQRAKWHEEKQKELQALRENLTRQHEQELARHAKIKDQENQRLKAALSAIRDGSGEKVRTALTLEAKEEARRFFDQERVKLLQEIAELKSAKKQTDEALSNMIQADKMKAGDLRVEHQQHQEQISKIKWDCERDIRRLVDEIKSKDRTIFSLEKELESTAGYLQKLQLQKDALDEQLFLVKEAECGLGSPKREIPGRAGDGAEHCGSPDLRRNQRRMAELNSTIRKLEDRNSLLVDERSELLKRVRESDKQCKPLLDKNKLLSKRNDDLTQTIQKLEDKLKSLAKENLEMKERISSHPPLKKPKSLNDLDQAHDDQEIAFLKLQVLEQQSMIDELARDREKLLRKKRHKRSTRSLKRPIVVDTYFGYDEESMDSETSSVASVRMDRTPATPDEDLDEGLANEESELRFRQLTREYQALQRAYALLQEQKGGILDAEMEAKAQEQLHADVLRYKAKIEDLEKELTLKGQDSKWVEEKQLFLRRNQELIEKLEKLESDCNRLQQELQDSRDQNELLEFRILELEERERRSPPFNHLRMHPFSEGVSALQIYCMKEGVKDVCIPDLIKLLDILGDNGNLRNEEQVAIIQASTVLSLAEKWIQQIEGTEAALHQKMVDLEIEMEMFCKQKGYLEEELDYRKQALDQAYMQIQELEATLYNALQQDKVIKYGEPLDELQKDELRTAVEKLRRQMLRKSREYDCQILQERMELLHQAHQRIRDLEDKTEIQRRQIKDLEEKVVCQLGDLVCDRGVIYFLDKREAVCVAVAARVITSVTAVGVGGCDVRWPVHTSDVIFLFYLPLVFKLFFNWGWGFFFFFLDAAPGRAVSDAKCHFGLQRTGTLLERHSRCGHAHTCTHSLWTRMHIQMHADANTHTHRHTHTHKL
>48193_0:00422c_{"pub_og_id":"5403492at2759","og_name":"janus_kinase_and_microtubule_interacting_protein_2_","level_taxid":2759,"organism_taxid":"48193_0","organism_name":"Mugil_cephalus","pub_gene_id":"125022332","description":"janus_kinase_and_microtubule-interacting_protein_3_isoform_X1"}
MSKRGAGGRGKGERPDAMATLQAANEELRAKLTEIQIELQQEKNKVSRLEREKSQELKAEHHRATVALTELKTKLHEEKQKELAVTRETLLRQHEMELMRVIKIKDGEIQRLNGLVVTLRDGSTDKVRTALLAEVEEGRRNWEAERCRLQQEVQELRGAKKSSEEALTSAQQACQARAAELRTAHHQHQEELHKTKRDCEREIRRLMDEIKLKDRAVSVLDKALGLQAGHAHRLQLQTQAAEQQIAALRDAQRAGLNHPAPSPTLNNNISHISQEDRDTRRFQLKIAELSAVVRKLEDRNALLSEERNELLKRLREAESQFLPLLDKNKRLSRKNEELALALRRLDNKLRFVTQENMEMRRPSSLNDLDRSHSTSYHGYSQDEREMEFLRLQVLEQQHIIDDLSKALETAGYVKNVIERDMLLRYRRQESVRRKRTFRACRVIETFYGYDEEASVDSDGSSLSFHTDRTPDTEPDEGCVREEAELRYRQLTQEYQALQRAYALLTETSGGNYDAEKEIKTREQLLSEISRYQTTVADLESALKQQGLDVKWVEEKQALYQRNQELVEKVRQMEGEELRLKNDIQDIKDQNELLEFRILELEERERRSPAINFQQLHFPEGLSPLQIYCEAEGVTDIVISELMKKLDILGDNAVSNLANEEQVVVIHARTVLTLAEKWLESIEVTKSALQQKMLDIESEKDLFSKQKGYLDEELDYRKQSMDQAHKRILELEAMLFEALQQEEESRMEGFKMGEGRLSENLTEEEKEELRRAMDQWKRTVMCELRERDAQILRERMELLQLTQQRNKELEECIEAQKRQIKELEEKFLFLFLFFSLAFILWS
>52904_0:00062a_{"pub_og_id":"5403492at2759","og_name":"janus_kinase_and_microtubule_interacting_protein_2_","level_taxid":2759,"organism_taxid":"52904_0","organism_name":"Scophthalmus_maximus","pub_gene_id":"118301304","description":"janus_kinase_and_microtubule-interacting_protein_2_isoform_X1"}
MAKKGRAKGEKPEALISALQAANEDLRSKLTDIQIELHQEKCKVSKLERDKVQEVKRVREQEQHRHTAMLTEQRAKWHEEKQKELQSLRENLTRQHEQELARHAKIKEQENQRLKAALSAIRDGSGEKVRTALTLEAKEDARRFFDQERVKLLQEIAELKSTKKQTDEALSNMIQSDKMKAGDLRVEHQQHQEEISKIKWDCEKDIRRLVDEIKSKDRTIFALERELESTAGFLQKLQLQKDALDEQLFLVKEAECGLGSPKREIPGRAGDGAEHCGSPDLRRNQRRLADLNSTIRKLEDRNSLLVDERNELLKRVRETEKQCKPLLDKNKLLNKRNDDLTQTIQKLEEKLKSLAKENHEMKEKISSHPPLKKLKSLNDLDQAHDDQEIAFLKLQVLEQQNMIDELTRDREKLLRKKRHKRSSRPIKRHIVVDTFFGYDEESMDSETSSVASFRMDRTPATPDEDQDEGLANEESELRFRQLTREYQALQRAYALLQEQKGGILDAEMEAKAQEQIQADVLRYKAKIEDLEKELTLKGQDSKWVEEKQLFLRRNQEILDKMDKSESESSRLQQELQDSRDQNELLEFRILELEERERRSPPFNHLRMHPFSEGVSALQIYCMKEGVKDVCIPDLIKLLDILGDNGNLRNEEQVAIIQASTVLSLAEKWIQQIEGTEAALHQKMIDLEVEMEMFCKQKGYLEEELDYRKQALDQAYMQIQELEATLYNSLQQDKVIKYGEPLDELQRDELRTAVEKLRRQMLRKSREYDCQILQERMELLHQAHQRIRDLEDKTEIQRRQIKDLEEKVVRQLGDFVCDYSVIYFRETRGNRVCRSGR
>52904_0:002791_{"pub_og_id":"5403492at2759","og_name":"janus_kinase_and_microtubule_interacting_protein_2_","level_taxid":2759,"organism_taxid":"52904_0","organism_name":"Scophthalmus_maximus","pub_gene_id":"118319442","description":"janus_kinase_and_microtubule-interacting_protein_1"}
MSSTTPPSAPPLKKGRKPEVMVDSVPATNEELRSKLMDDQIELQQERGKVCKLRERLQEQRQARELEQHKHAVALTDLRAKLHEEKLRETAATREALARQHEVELARAIKIRDAEVQRLQGLVNALRDGAADKLKNALLAEAREEARRAFDGERIKLQQEIQEQKTARKQADEALANALQADKAKAVDLRTAYQHHQDEVHRIKRDCEKDIRRLMDELKAKDRVVCALERELGLQAGYTQKLQLQKIALDEQLGQVREAERHNHGSPKREVMPGFGDNTDQLNNQEVEERDTRRFQLKIAELHSVIRKLEDRNALLADERNELVKRVREAESQMKPLFEKNKRLSKKNDDLLQTLQRMEEKLKNLSRENAEMKEKATSSRPPSQQSMQTQLKRPSSLTDLSHAHEEQEVEFLKMQVAEQRGIIDELTQERDRLAMSKKNKRKPLKLSKRHVVETYFGFDEESIDSETSSLTSYNTDLTDRTPATPEEDLEETVSREESELRFRQLTREYQALQRAYALLQEQTGGSLDAEREARTREQLQVDLGSCQAKIIDLEKALAERGQDSKWVEEKQFLLRTNQELHDKMCALQQGESRLQAEVQDARDQNELLEFRVLELEERERRSPALNLHMSAFPDNSSSALQFYCHQQGIKDVIIPELMKKLDILGDNGNLRNEEQVAVIQAGTVISLCEKWLKQIDSTEAALTQKMIDLENDKELFSKQKGFLEEELDYRKQTLDQAYMRIEELEATLYSALQQEQPACRAVAESLTDRQREELRLAVDKLRRQILRQSRQFDSQILQERMELLQQAQQRIRELEDRIDLQKRQIKDIEEKFLFLFLFFSLAFILWP
>52904_0:00418b_{"pub_og_id":"5403492at2759","og_name":"janus_kinase_and_microtubule_interacting_protein_2_","level_taxid":2759,"organism_taxid":"52904_0","organism_name":"Scophthalmus_maximus","pub_gene_id":"118287949","description":"janus_kinase_and_microtubule-interacting_protein_3_isoform_X1"}
MSKRGLAGRVKGERPDAMATLQAANDELRAKLTDIQIELQQEKNKVSRLEREKSQELKAEHHRATVAVTELKTKLHEEKQKELVVTRETLLRQHEMELMRVIKIKDGEIQRLNGLVLTLRDGSVDKVRSALLAEVEETRRSWEAERYRLQQEVQELRGAKRYTEEALTSAQQACQARAAELRSAHHQHQEELNRTKRDCEKEVRRLMDEIKLKDRAVSVLDKALGLQAGHAHRLQLQTQAAEQQIAALRDAQRAGINHPGHTPSPAPNTTPHIEDRDTRRFQLKVAELSSVVRKLEDRNALLSEERNELLKRLREAESQFLPLLDKNKRLSRKNEELALALRRLDNKLRFVTQENLEMVTMRRPSSLNDLDCSHSSSYHGYSQDEREMEFLRLQVLEQQHIIDDLSKALETAGYVKNVIERDMLLRHRRQESVRRKRTIRACRVVETFYGYDEDASVDSDGSSLSFHTDRTPDTEPEEVCVREEAELRYRHLTQEYQALQRAYALLAETSGGNYDAENEIKTRDQLLIEISRYQTRVTDLESALTQQGLDVQWVEEKQNLYRRNQDLMEKVRQMEGEELRLKNDIQDIKDQNELLEFRILELEERERRSPAINFRQLHFPEGLSPLQIYCEAEGVTDILISELMKKLDILGDNAVSNLSNEEQVVAIHARTVLTLAEKWLESIEGMKSSLQQKMLDIESEKDLFSKQKGYLDEELDYRKQAMDQAHKRILELEAMLFEALQQEEESMMDGFKVEKSRLSETLTEEEREGLRRATDQWKRTVMRELRERDVQILRERMEILQLTQQRNKELEELIETQKRQIKELEEKASAVQRLHTQQERSGFGTSSSLTEGLWLHCPAPQPIRAEPSCQLTLPECPCAPSDRETENNVELINTL
>8049_0:001f32_{"pub_og_id":"5403492at2759","og_name":"janus_kinase_and_microtubule_interacting_protein_2_","level_taxid":2759,"organism_taxid":"8049_0","organism_name":"Gadus_morhua","pub_gene_id":"jakmip2","description":"janus_kinase_and_microtubule-interacting_protein_2-like"}
MAKKTRAKGEKPEALISALQAANEDLRSKLTDIQIELHQEKCKVTKLERDKVQEVKRVREQEQHRHTATLTEQRAKWHEEKQKEVQALREALTRQHEQELARHAKIKDQESQRLKAALNAMRDGSGEKVRTALTLEAKEDARRFFDQERVKLLQEIVELKSTKKQTDEALSNMIQSDKMKAGDLRVEHQQHQEQISKIKWDCEKDVRRLVDEIKSKDRSIFSLEKELESTSGYLQKLQLQKDALDEQLFLAKEAECGLGSPKREIPGRAGDGAEHCGSPDMRRNQRRTAELNSTIRKLEDRNSLLVDERNELLKRVRESEKQCKPLLDKNKLLNKRNDDLTQTIQKLEDKAKSLAKENLDMKERMSSHAPLKKLKSLNDLDQAHDEQELAFLKLQVLEQQTMVDELTRDREKLLRKKRHKRSSRPIKRHIVVDTFFGYDEESMDSETSSVASFRMERTPATPDEDMHQGLANEESELRFRQLTREYQALQRAYALLQEQKGGLLDAEMEAKAQDQLQADTLRYKAKIEDLENELNLKGQDSKWVEEKQLFLRRNQELLDQMERTESDSSRLQQELQDSKDQNELLEFRILELEERERHSPPFNHLRLHPFSEGVSALQIYCMKEGVKDVCIPDLIKLLDILGDNGNLRNEEQVAIIQASTVLSLAEKWIQQIEGTEAALHQKMIDLEIEMEMFCKQKGYLEEELDYRKQTLDQAYLQIQELEATLYNALQQDKVIKYGEPLDELQKDELRTSVEKLRRQMLRKSREYDCQILQERMELLHQAHQRIRDLENKTDIQRRQIKDLEEKFLFLFLFFSLAFILWP
>8049_0:002b9b_{"pub_og_id":"5403492at2759","og_name":"janus_kinase_and_microtubule_interacting_protein_2_","level_taxid":2759,"organism_taxid":"8049_0","organism_name":"Gadus_morhua","pub_gene_id":"jakmip1","description":"janus_kinase_and_microtubule-interacting_protein_1-like_isoform_X2"}
MSSATPPSAPPLKKGRKPERSQNMADETHSANEELKGRLMDAHMELQQERSKVSKLRERVQEQRQARELEQHKHAVALTDLRAKLHEEKLRELLVAREAQGRQHEVELARAIKIRESEAQRLQGLVTVLRDGAPDKLKSALLTEAREEARRGFDLERIKLQQEVQEQKVTRKQAEEALANALQADKAKAADLRTAYQHHQDEVHRIKRDCEKDIRRLMDELKAKDRQVGALERELGAQAGHAQKLQLQKEALDEQLGHVREAERHGNHGSPKREVMPGLGETPDLLYNQDAEERDLRRFQLKIAELHSVIRKLEDRNALLADERNELLKRAREAESQVKPIFEKNKRLSKKNDDMLHTLQRMEEKLKNLSRENAEMKEKAASTASSNSSSRSHSQQPSHHSQLRRPISLTDLSHAHEEQEVEFLKLQISEQRGVIDELTQERERLLINKKNKRKPLKPTKRHVVETYFGFDEESVDSETSSLTSFNTDLTDRTPATPEEDIEEGVSREEAELRFRQLTREYQALQRAYALLQEHSGGSMDAEREARTREQLQAELSGCQAKIADLEKALVERGQDAKWVEQKQYLLRANQDYHEKMCVSQQAEARLQAEVQDARDQNELLEFRVLELEERERRSPALNLHMSSFTENSSSALQTHCHQEGVKDLIIPELMKKLDILGDNGNLRNEEQVTVIQAGTVLSLCEKWLKQIDNTEAALTQKMSDLENDKELFSKQKGFLEEELDYRKQALDQAYMRIEELEATLYSALQQEQPGGRAVAEALSERQREELRLAVDRLRRQILRQSRQYDSQILQERMEMLQQAHQRIRELENRIDGQKTQIKEIEEKFLFLFLFFSLAFILWP
>8049_0:0047c9_{"pub_og_id":"5403492at2759","og_name":"janus_kinase_and_microtubule_interacting_protein_2_","level_taxid":2759,"organism_taxid":"8049_0","organism_name":"Gadus_morhua","pub_gene_id":"jakmip3","description":"janus_kinase_and_microtubule-interacting_protein_3_isoform_X1"}
MAKRGGGRRGRADQPDAMATLQAANEELRAKLTDIQIELQNEKTKVSRIERERTQELKAEHHRATVALTELRTKLHDDKVKEVAVTRETLLRQHEMELMRVIKIKDGEIQRLNGLVFTLRDDSTDKVRCVLLAEAREEARRGWEAERSRLQQEVLELRGSKKGLEETLGSSQQACLTRAAELRSAHHHHQEELTRTKRDCEREIRRLMDEIRLKDRAVSVLDKALGLQAGHAHRLQLQTQAAEQQIAVLRDAQRGAGPNQPDPTPNTTPNHAPFPAQEDRETRRFQLKIAELSAIVRKLEDRNALLSEERNELLKRLREAESQFLPLLDKNKRLSRKNEELALAVRRLDNKLRFVTQENLDMRQRHRGGGRRPSSLNDLEELNPEEKEVQFLHLQVQEQQHVIEDLSKALETAGYVKTVIERDMIIKYRRQESLRRKRGFRACRVIETFYGYDEDVDSDGSSLSFHTDRTPDTDPDDAVFRDDQVALREDQVVLREDAEVRFRQLTQEYQALQRAYALLQETSGGSLDPETEMKTREQLLSEVSRYERRVQDLETSLRQQGLDLKWVEEKQALYQRNQELLEKLKQMESDETRLRIDIQDARDQNELLEFRILELEERERRSPGINFHPLHFPEGISPLQLYCEAEGVTEIVISELMKKLDILGDNAVSNLSNEEQVVVIHARNVLTLAEKWLESIEGTKSTLQQKMFDIESEKDLFSKQKGYLDEELDYRKQSMDQAHKRIMELEAMLFDVLQQEGAAGFGGWREGGAGASAWRMEGWKAEGCRLSELLADEDREGLQRAMEQWKRALMVELRERDVLILRERMDMLHHAQQRNKELEEWIEAQKRQIKQLEEKFLFLFLFFSLAFILWS
>1250792_0:001ddb_{"pub_og_id":"5403492at2759","og_name":"janus_kinase_and_microtubule_interacting_protein_2_","level_taxid":2759,"organism_taxid":"1250792_0","organism_name":"Melanotaenia_boesemani","pub_gene_id":"121642830","description":"janus_kinase_and_microtubule-interacting_protein_1_isoform_X5"}
MMMLQQDGYSAMSSTTPPSAQPPKKGRKPEKTEVMADSAQATNEELRSRLMDIQIELQQERGKVCKLRERLQEQRQARELEQHKHAVAITDLRAKLHEEKLREITAARETLARQHEAELARAIKIRDTEVQRLQGLVNALRDGAADKLKNALLGEAREEARRAFDGERLKLQQEIQEQKMGRKQAEEALANALQADKAKAADLRTAYQQHQDEVHRIKRDCEKDIRRLMDELKAKDRVVCALERELGVQAGYAQKLQLQKEALDEQLGQVREAERYNHGSPKREAVPGLGENQDLLNNQDVEERDMRRFQLKIAELHSVIRKLEDRNALLADERNELLKRVREAESQMKPMFEKNKRLSKKNDDLLQTLQRMEEKLKNLSRENAEMKEKASSSRPPSQPQSTQSQLKRPSSLTDLSHAHEEQEVEFLKLQVAEQRGLIDELTQERDRLVISKKNRRKPAKLPKRHVVETYFGFDEESIDSETSSLTSYNTDLTDRTPATPEEDLEESISREESELRFRQLTREYQALQRAYALLQEQTGGSLDAEREARTREQLQMELSSCQAKIVDLEKALAERGQDSKWVEEKQYLIRTNQELHEKMCVLQQAESRLQAEVQDARDQNELLEFRVLELEERERRSPALNLHMSAFPENSSSALQIYCHQEGVKDVIIPELMKKLDILGDNGNLRNEEQVAVIQAGTVISLCEKWLKQIDSTEAALTQKMIDLENDKELFSKQKGFLEEELDYRKQALDQAYMRIEELEATLYSALQQEQPACQAVAESLTDRQREELRLAVDKLRRQILRQSRQYDSQILQERMELLQQAQQRIRELEDRIDLQKRQIKEIEEKFLFLFLFFSLAFILWP
>1250792_0:003f44_{"pub_og_id":"5403492at2759","og_name":"janus_kinase_and_microtubule_interacting_protein_2_","level_taxid":2759,"organism_taxid":"1250792_0","organism_name":"Melanotaenia_boesemani","pub_gene_id":"121654801","description":"janus_kinase_and_microtubule-interacting_protein_2_isoform_X1"}
MAKKARTKGEKPEALISALQAANEDLRSKLTDIQIELHQEKCKVNKLERDKVQEVKRVREQEQHRQTAMLTEQRAKWHEEKQKELQALRESLTRQHEQELARHAKIKDQENQRLKAALNAMRDGSGEKVRTALTLEAKEEARRFFDQERVKLLQEIAELKTTKKQTDEALSNMIQADKMKAGDLRVEHQQHQEQISKIKWDCERDIRRLVDEIKSKDRTIFALEKELESATGFLQKLQLQKDALDEQLFLVKEAECGLGSPKREIPGRAGDGAEHCGSPDLRRNQRRIAELNSTIRKLEDRNSLLVDERNELLKRVRESEKQCKPLLDKNKLLTKRNDDLTQTIQKLEEKLKTLTKENLEMKERISSHPPLKKLKSLNDLDQAHDDQEIAFLKLQVLEQQSIIDELTRDREKLLRKKRHKRSSRPIKRHIVVDTFFGYDEESMDSETSSVASFRMDKTPATPDEDLDEGLANEESELRFRQLTREYQALQRAYALLQEQKGGILDAEMEAKAQEQLHADVLRYKAKIEDLEKELTLKGQDSKWVEEKQLFLRRNQELLEKVEKMDSDCSRLQQELQDSKDQNELLEFRILELEERERRSPPFNHLRMHPFSEGVSALQIYCMKEGVKDVCIPDLIKLLDILGDNGNLRNEEQVAIIQASTVLSLAEKWIQQIEGTEAALHQKMMDLEIEMEMFCKQKGYLEEELDYRKQALDQAYMQIQELEATLYNSLQQDKVIKYGEPLDELQRDELRTAVEKLRRQMLRKSREYDCQILQERMELLHQAHQRIRDLEDKTEIQRRQIKDLEEKVVCQLEDPVCDCSVYFIFWTSWERSVSQCLLTS
>1250792_0:0053f3_{"pub_og_id":"5403492at2759","og_name":"janus_kinase_and_microtubule_interacting_protein_2_","level_taxid":2759,"organism_taxid":"1250792_0","organism_name":"Melanotaenia_boesemani","pub_gene_id":"121632892","description":"janus_kinase_and_microtubule-interacting_protein_3_isoform_X1"}
MSKRGAGGRVKGERPDAMATLQAANEELRAKLTDIQIELQQEKNKVSRLEREKSQELKAEHHRATLAVTELKTKLHEEKQKELTVTRETLLRQHEMELMRVIKIKDGEIQCLNALVLTLREGTTDKVRSALLAEVEEAKRSWEAERCRLQQESHELRGAKRSAEEALASAQQACQARAAELRSAYHQHQEELNRTKRDCEREIRRLMDEIKLKDRAVSVLDKALGLQAGHAHRLQLQTQAAEQQIAALRDAQRVGLNYPTLNPTPNNAPHISQEDRDTRRFQLKIAELSAMVRKLEDRNALLSEERNELLKRLRETESQFLPLLDKNKRLSRKNEDLALALRRLDNKLRFVTQENLEMVTMRRPSSLNDLDHSHSTSYHGYSQDEREVEFLRLQVVEQQHIIDDLSKALETAGYVKNVIERDMLLRYRRQEPGRRKRTFRACRVIETFYGYDEEGSADSDGSSLSFHTDRTPDTEPEEVCVREEAELRYRQLTQEYQALQRAYALLAETSGGNYDAEKEIKTREQLLAEISRNESRVADLEFTLKQQGLDVKWVEEKQALYQRNQELVEKVRQMEGEELRLKNDIQDVKDQNELLEFRILELEERERRSPAINFQQFHFPEGLSPLQIYCEAEGMTDIVISELMKKLDILGDNAVSNLANEEQVVVIHARTVLTLAEKWLESIEVTKSALQQKMLDIENEKDLFRKQKGYLDEELDYRKHSMDQAHKRILELEAMLFEALRQEEEAKIVGLKLEEGGLSEGLTEEEKEELRRSMDQWKRTVMCELRERDAQILRERMELLQLTQQRNKELEEFIEAQKRQIKELEEKFLFLFLFFSLAFILWS
>43700_0:004157_{"pub_og_id":"5403492at2759","og_name":"janus_kinase_and_microtubule_interacting_protein_2_","level_taxid":2759,"organism_taxid":"43700_0","organism_name":"Monopterus_albus","pub_gene_id":"jakmip3","description":"janus_kinase_and_microtubule-interacting_protein_3-like"}
MSKRGTGGQGKGERPDIMAALQAANEELRAKLTDIQIELQQEKNKVSRLEREKSQELKAEHHRAAVTMTELKTKLHEEKQKELAVTRETLLRQHEMELMRVIKIKDGEIQRLNGLVLTLRDGSTDKVKSALLAEVEEARRNWETDLPWLQTMLLLRIAKKNSEEALTSAQQACQARAAELRSTHHHHQEELNRTKRDCEREIRRLMDEIKLKDRAVSVLDKALGLQAGHAHRLQLQTQAAEQQIAAMRDAQRAGLNPPGHAASPIPNSAPHISQEDRDTRRFQLKIAELSAAVRKLEDRNALLSEERNELLKRLREAESQFLPLLDKNKRLSRKNEELALALRRLDNKLRFVTQENLEMRRPSSLNDLDRSQSTSYHGYSQGDREIEFLQLQVLEQQHIIDDLSKALETAGYVKNVIERDMLLRYRRQESVRRKRAFRACRVIETFYGYDEEGSVDSDGSSLSFHTDRTPDTEPEEVCVREEAELRYRQLTQEYQALQRAYALLTETSGGNYDAEKEIKTREQLLTEISRYQTRVTDLESALKQQGLDVKWVEEKQALYQRNQELVEKVKQMEGEELRLKNDILDVKDQNELLEFRILELEERERRSPAINFQQLYFPEGLSPLQIYCEAEGVTDIVISELMKKLDILGDNANLSNEEQVVVIHARTVLTLAEKWLESIEVTKSALQQKMRDIESEKDLFSKQKGYLDEELDYRKQSMDQAHKKILELEAMLFQALQQEEESRIEGLKMQEGPLSETLSEEDREGLKRAMDQWKRTVMCELRERDAQILRERMELLQLAQQRNKELEEFIEAQKRQIKELEEKFLFLFLFFSLAFILWS
>43700_0:0001c7_{"pub_og_id":"5403492at2759","og_name":"janus_kinase_and_microtubule_interacting_protein_2_","level_taxid":2759,"organism_taxid":"43700_0","organism_name":"Monopterus_albus","pub_gene_id":"jakmip1","description":"janus_kinase_and_microtubule-interacting_protein_1-like_isoform_X1"}
MSSTTPPTAPSLRKGRKPEKSEVMADSVQATTEELRGKLMDAQIELQQERSKICKLRERLQEQRQARELEQHKHAVARTDLRAKLHEEKLREIAAVREALARQHEAELARAIKIRDAEVQRLQGLVNALRDGAADKLKNALFGEAREEARRAFDGERLKLQQEIQEQKTARKQAEEALANALQADKAKAADLSTAYQQHQDEVHRIKRDCEKDIRRLMDELKAKDRVVCALERDLGVQAGYAQKLQLQKDALDEQLGQVREAERHNHGSPKREVAPGLGDNPDLLSNQEMDERDMRRFQLKIAELHSVIRKLEDRNALLADERNELVRNTRPELKRVREAESQMKPIFEKNKRLSKKNDDLLKTLQRMEEKLKNLSRENAEMKEKASTSRPPSQQQAIQPQLKRPSSLTDLSHAHEEQEVEFLKLQISEQRGIIDELMQERDRLVLNKKNRRKPLKLSKRHVVETFFGFDEESVDSETSSLTSYNTDLTDRTPATPEEDLEESVSREESELRFRQLTREYQALQRAYALLQEQTGGSLDAEREARTREQLQSELSTCQAKIMDLEKALAERGQDSKWVEEKQFLLRTNHELHEKICALQQAESRLQAEVQDARDQNELLEFRVLELEERERRSPALNLHMSAFPENSSSALQIYCHQEGVKDVIIPELMKKLDILGDNGNLRNEEQVAVIQAGTVISLCEKWLKQIDSTEAALTQKMIDLENDKELFSKQKGFLEEELDYRKQALDQAYMRIEELEGTLYSALQQEQPACRAVAESLTDRQREELRLAMDKLRRQILRQSRQYDSQILQERMELLQQAQQRIRELEDRIDFQKRQIKEIEEKHLFFGLNESDRGPISGFEVLWSQATIKQNQFVFYAFVDSSQKPYGLFDKRALL
>43700_0:001a09_{"pub_og_id":"5403492at2759","og_name":"janus_kinase_and_microtubule_interacting_protein_2_","level_taxid":2759,"organism_taxid":"43700_0","organism_name":"Monopterus_albus","pub_gene_id":"jakmip2","description":"janus_kinase_and_microtubule-interacting_protein_2-like_isoform_X1"}
MAKKGRTKGEKPEALISALQAANEDLRSKLTDIQIELHQEKCKVNKLERDKVQQVKRAREQEQHRHTAMLTEQRAKWHEEKQKELQALRENLTRQHEQELARHAKIKDQENQRLKAALSAIRDGSGEKVRTALTLEAKEDARRFFDQERVKLLQEIAELKAAKKQTDEALSNMIQSDKMKAGDLRVEHQQHQEQISKIKWDCERDIRRLVDEIKSKDRTIFSLEKELESTAGSLQRLQLQKDALDEQLFLAKEAECGLGSPKREIPGRAGDGAEHCGSPDLRRNQRRIAELNSTIRKLEDRNSLLVDERNELLKRVRESEKQCKPLLDKNKLLNKRNDDLTQTIQKLEDKLKSLAKENLEMKEKISSHPPLKKLKSLNDLDQAHDDQEIAFLKLQVLEQQSMIDELTRDREKLLRKKRHKRSSRPIKRHVVVDTYFGYDEESMDSETSSVASFRMDRTPATPDEDLNEGLANEESELRFRQLTREYQALQRAYALLQEQKGGILDAEMEAKAHEQLQADVLRYKAKIEDLEKELTMKGQDSKWVEDKQLFLRRNQELLEKIEKMESESSRLQQELQDSKDQNELLEFRILELEERERRSPPFSHLRMHPFSEGVSALQIYCMKEGVKDVCIPDLIKLLDILGDNGNLRNEEQVAIIQASTVLSLAEKWIQQIEGTEAALHQKMMDLEIEMEMFCKQKGYLEEELDYRKQALDQAYMQIQELEATLYNALQQDKVIKYGEPLDELQRDELRTAVEKLRRQMLRKSREYDCQILQERMELLHQAYQRIRDLEDKTEIQRRHIKDLEEKVMCQPRDLVCDCSVIYFLDKRRTVCAAVAAIVIQSVTALSIKWTCHVLAVDIHTSRFYSFVLLSVAGF
>279965_0:000381_{"pub_og_id":"5403492at2759","og_name":"janus_kinase_and_microtubule_interacting_protein_2_","level_taxid":2759,"organism_taxid":"279965_0","organism_name":"Antrostomus_carolinensis","pub_gene_id":"JAKMIP3","description":"janus_kinase_and_microtubule-interacting_protein_3"}
VSKLEREKNQEVKQIKEHEQHKSTVVVTELKVKLHEEKMKELQAVREALLRQHEAELLRVIKIKDNEIQRLQTLLNAVRDGAPDKVKTVLLTEAKEEAKKGFEVEKIKMQQEISELKGAKKQVEEALTMVIQADKIKAAEIRSVYHLHQEEISRIKRECEREIRRLMEEIKFKDRAVYVLERELGVQAGHAQRLQLQKEALDEQLSQIKESDRHLSSPKRELPYASGAGDASDHSGSPEQQLDEKDARRFQLKIAELSAIIRKLEDRNALLSEERNELLKRLREAESQYKPILDKNKRLSRKNEELSHALRRMENKLKFVTQENIAMRQRAGTIRRPSSLNDLDHSQEEREVDFLRLQVIEQQNIIDELSKTLETAGYVKSVMERDKLLRIRKQRKKMTRIPKKPVVETFFGYDEEASLESDGSSISYQTDRTDQTPCTPEDDLEEGMAKEETELRFRQLTMEYQALQRAYALLQEQVGGTLDAEREVKTREQLQAEIHRSQAQIEDLEKALAEQGQDMKWIEEKQALYRRNQELVEKIKQMEAEEARLKHDVQDAKDQNELLEFRILELEERERRSPAINFHHGPFTEGKSPLQVYCEAEGVTDIVVAELMKKLDILGDNAVSNLTNEEQVVVIQARTVLTLAEKWLQQIEVTESALQQKMLDLENEKELFSKQKGYLDDELDFRKQALDQAHKQILELEAMLYDALQQEAGAKISELLSEEEKEKLKSAVEQWKRQVMSELRERDAQILRERMEIIQHAQQRIKELEERIEGQKRQIKELEEKLSFFGHSPSGHMQKPTKEATIASTVINRKAALITKTEKETLPFQNPQISLVFCC
>279965_0:0009b9_{"pub_og_id":"5403492at2759","og_name":"janus_kinase_and_microtubule_interacting_protein_2_","level_taxid":2759,"organism_taxid":"279965_0","organism_name":"Antrostomus_carolinensis","pub_gene_id":"LOC104532562","description":"janus_kinase_and_microtubule-interacting_protein_1_isoform_X1"}
MSKKSRAKGEKSDMENEALQAANEELRTKLTNIQIEFQQEKSKVGKLREKIQEVKQEREQEQHKHTAYVSELKAKLHEEKMKELQSVRELLIRQHEQEVARMVKIKDGEIQRLQSTVNVLRDGAADKVKTALLGEAKEEARKAFDSERMKLQQEILELKSGKKQLEEALNNIMQADKMKAADLRTAYQSHQDEINRIKRESEREIRRLMDEIKGKDRVILALEKDLGVQAGHTQKLLLQKEALDEQLVQVKEAERYHSSPKRELPAGVGDITELMGSPEQHLDERDVRRFQLKIAELNAVIRKLEDRNTLLADERNELLKRSRETESQLKPLVEKNKRMSKKNDDMLQCIQRMEEKIKNLSRENVELKEKLSAQPALKRHTSLNDLSSTREEQEIEFLRLQVKEQQHVIDDLTVERERLLRSKKQKRKSLKPPKRHVVETFFGFDEESLDSETSSVTSYNTDKTDRTPATPEEDLEDSTPKEEAELRFCQLTREYQALQRAYALLQEQVGGTLDAEREARTREQLQADLLRYQAKIEDLEKALIEKGQDSKWVEEKQLLIRTNQELLEKIYRMEQEEHQLKNEMQDAKDQNELLEFRVLELEVRDSLCCKLSNGAEIMFEPKLKFL
>279965_0:002063_{"pub_og_id":"5403492at2759","og_name":"janus_kinase_and_microtubule_interacting_protein_2_","level_taxid":2759,"organism_taxid":"279965_0","organism_name":"Antrostomus_carolinensis","pub_gene_id":"LOC104518223","description":"janus_kinase_and_microtubule-interacting_protein_2_isoform_X1"}
MSKKGRSKGEKPEALIVALQAANEELRTKLTDIQIELHQEKSKVAKLEREKTQETKRIREVEQRKQTVQITELKAKLHEEKMKELQAVRENLIKQHEQEMTRMVKVRDSEIQRLKSALCALRDGSSDKVRTALTIEAREEARKQFDSERLKLLQEITELKSAKKQVDEALNNMIQADKIKAGDLRSEHQSHQEAISKIKWESERDIRRLMDEIKAKDRIIFSLEKELETQTGYVQKLQLQKEALDEQLFLVKEAECNMSSPKREIPGRAGDGSEHCSSPDLRRNQKRIAELNATIRKLEDRNTLLVDERNELLKRVREAEKQCKPLLEKNKCLMKRNDELMQSLQRMEDKLKAVTKENIEMREKMTSHPPLKKLRSLNDLDQANEEQETEFLKLQVIEQQNIIDELTRDREKLIRRRKHKRSSKPIKRHVLDTVFGYDDDSMDSETSSVASYRTDRTPATPDDDLDEGLAAEESELRFRQLTKEYQALQRAYALLQEQTGGIIDAEREAKAQEQLQAEVQRYKAKIEDLEKTLAQKGQDSHWVEDKQLFIKRNQELLDKIEKLEAENNRLQQELQDARDQNELLEFRNLELEERERRSPPFNLQIHPFSDGVSALQIYCMKEGVKDVSIPDLIKQLDILGDNGNLRNEEQVAIIQASTVLSLAEKWIQQIEGAEAALHQKMMELESDMEQFCKIKGYLEEELDYRKQALDQAYMRIQELEATLYNALQQETVIKFGELLTEKQQEELRTAVEKLRRQMLRKSREYDCQILQERMELLQQAHQRIRDLEDKTDIQKRQIKDLEEKFLFLFLFFSLAFILWP
>208333_0:0026b9_{"pub_og_id":"5403492at2759","og_name":"janus_kinase_and_microtubule_interacting_protein_2_","level_taxid":2759,"organism_taxid":"208333_0","organism_name":"Girardinichthys_multiradiatus","pub_gene_id":"124875671","description":"janus_kinase_and_microtubule-interacting_protein_3_isoform_X1"}
MSKRGVGGRGKAERPDAMATLQAANEELRAKLMEIQIELQQEKNKVSRLEREKSQELKAEHNRTTVTLTELKTKLHEEKQKELAVTRETLLRQHEMELMRVIKIKDGEIQRLNGLVQNLRDGSTEKVRSTLMGEVEEARRNWEAERCRLQQEVQEVRGSKKHAEEALVLAQQACQARAAELRSAHHQHQEELNRTKRDCEREIRRLMDEIKLKDRAVSVLDKALGLQAGHAHRLQLQTQAAEQQIAAMRDAQRVGLNHPASNSTPNNAPFISQDDRDTRRFQLKIAELSAVIRKLEDRNSLLSEERNELLKRLRETESQFLPLLDKNKRLSRKNEELALSLRRLDNKLRFVTQENLEMATMRRPSSLNDLDRSHSTSYHGYNQDEREMDFLRLQVVEQQHIIDDLSKERDWLLRYRRQEPVRRRRTFRACRVIETFYGYDEETSMDSDGSSLSFHTDRTPDTEPEETCVREEAELRYRQLTQEYQALQRAYALLAETCGGNYDAEKEIKTREQLLNEISRYQSRVADLESALKHQGLDVKWVEEKHALYQRNQELVEKMRQMEGEELQLKDDIQDIRDQNELLEFRILELEERERRSPGINFKQLHFPEGLSPLQIYCEVEGITDIVISELLKKLDILGDNAVSNLSNEEQVAVIHARTVLTLTEKWLESIEVTKSALQQKMLDIENEKDLFRKQKGYLDEELDFRKQSMDQAHKRILELEAMLFEALQQEDASRTPGLIKGEGRLSDLLTEEEKEELRRAMDQWKRCVMCELRERDAQILRERMDLLQLTQQRNKELEESIEAQKRQIKELEEKFLFLFLFFSLAFILWS
>208333_0:00293e_{"pub_og_id":"5403492at2759","og_name":"janus_kinase_and_microtubule_interacting_protein_2_","level_taxid":2759,"organism_taxid":"208333_0","organism_name":"Girardinichthys_multiradiatus","pub_gene_id":"124876535","description":"janus_kinase_and_microtubule-interacting_protein_2"}
MAKKGRTKGEKPEALISALQAANEELRSKLTDIQIELHQEKCKVSKLERDKVQEVKRVREQEQHRHTAMLTEQRAKWHEEKQKELQALRENLTRQHEQELARHAKIKDQENQRLKAALNAMRDGSGEKVRTALTLEAREEARRFFDQERVKLLQEILELKAAKKQTDEALSNMIQADKMKAGDLRVEHQQHQEQISKIKWDCEKDIRRLVDEIKAKDRTIFSLERELESTAGYLQKLQLQKDALDEQLFLVKEAECGLGSPKREIPGRAGDGAEHCGSPDLRRNQRRIAELNSTIRKLEDRNSLLADERNELLKRVRESEKQCKPLLDKNKLLNKRNDDLTHTIQKLEEKLKSLTKENLEMKERIGSHPPLKKLKSLNDLDQAHDDQEIAFLKLQVLEQQSMIDELTRDREKLLRKKRHKRSSRPVKRHIVVDTFFGYDEESMDSESSSVASFRMDRTPATPDEDLGNGLANEESELRFRQLTREYQALQRAYALLQEHNGGILDAEMEAKAHEQLQADVLRYKAKVEDLEKELTLRGQDSKWVEEKQLFLRRNQELLEKVQKLESECSRLQQELQDSRDQNELLEFRILELEERERRSPPFNHLRMHPFSEGVSALQIYCIKEGVKDVCIPDLIKLLDILGDNGNLRNEEQVAIIQASTVLSLAEKWIQQIEGTEAALHQKMMDLEIEMDMFCKQKGYLEEELDYRKQALDQAYMQIQELEATLYNALQQDKVIKYGEPLNELQKDELRMAVEKLRRQMLRKSREYDCQILQERMELLHQAHQRIRDLEDKTEIQRRQIKDLEEKFLFLFLFFSLAFILWP
>208333_0:004e95_{"pub_og_id":"5403492at2759","og_name":"janus_kinase_and_microtubule_interacting_protein_2_","level_taxid":2759,"organism_taxid":"208333_0","organism_name":"Girardinichthys_multiradiatus","pub_gene_id":"124860139","description":"janus_kinase_and_microtubule-interacting_protein_1_isoform_X1"}
MSSTTPPLAQPSKKGRKPEKSEVMADSQPATNEELRSKVMDIQIELQQERGKVCKLRERLQEQRQARELEQHKHAVALTDLRAKLHEEKLREISSAREALARQHEVELTRAIKIRDTEVQRLQGLVNALRDGAADKLKNALLGEAREEARRAFDGERLKLQQEIQEQKTARKQAEEALANALQADKAKAADLRTAYQQHQDEVHRIKRDCEKDIRRLMDELKAKDRVVCALERELGLQAGYAQKLQLQKEALDEQLGQVREAEKYNHGSPKREVVPGLGENPDLLNNQEVDERDMRRFQLKIAELHSVIRKLEDRNALLADERNELLKRVREAESQMKPMFEKNKRLSKKNDDLLQTLQRMEEKLKNLCRENAEMKEKASSSRPPSHHQTTQPQLKRPSSLTDLSHAHEEQEVEFLKLQVAEQRGIIEELTQERDRLVMSKKNRRKATKLPKRHVVETYFGFDEESIDSETSSLTSYNTDLTDRTPATPEEELEETVSREESELRFRQLTREYQALQRAYALLQEQSGGSLDAEREARTREQLQMDLSRCQAKIIDLEKALAESGQDSKWVEEKQYLMRTNQELHEKICGLQQAEARLQAEVQDARDQNELLEFRVLELEERERRSPALNLHMSAFPENSSSALQTYCRQEGVKDVIIPELMKKLDILGDNGNLRNEEQVAVIQAGTVISLCEKWLKQVDSTEAALTQKMIDLENDKELFSKQKGFLEEELDYRKQALDQAYMRIEELEATLYSALQQEQPACQAVAESLTDRQREELRLAVDKLRRQILRQSRQYDSQILQERMELLQQAQQRIRELEDRIDLQKRQIKEIEEKHLFFGLNGGDHGLSSGVDLLWSRARNQNLIVFMFC
>8240_0:0020ba_{"pub_og_id":"5403492at2759","og_name":"janus_kinase_and_microtubule_interacting_protein_2_","level_taxid":2759,"organism_taxid":"8240_0","organism_name":"Thunnus_maccoyii","pub_gene_id":"121901649","description":"janus_kinase_and_microtubule-interacting_protein_1_isoform_X2"}
MSSTTPSAAPPLKKGRKPEKSEVMADSVQATNEELRTKLMDVQIELQQERGKVCKLRERLQEQRQARELEQHKHAVALTDLRAKLHEEKLREIAAARETLARQHEVELARAIKIRDTEVQRLQGLVNALRDGAADKLKNALLGEAREEARRAFDGERIKLQQEIQEQKTARKQAEEALANALQADKAKAADLRTAYQQHQDEVHRIKRDCEKDIRRLMDEIKAKDRVVCALERELGAQAGYAQKLQLQKEALDEQLGQVREAERHNHGSPKREVVPGLGDNGDLLNNQEVEERDMRRFQLKIAELHSVIRKLEDRNALLADERNELLKRVREAESQMKPMFEKNKRLSKKNDDLLQTLQRMEEKLKNLSRENAEMKENASSSRPPSQQQTHQPQLKRPSSLTDLSHAHEEQEVEFLKLQVAEQRGIIDELTQERDRLVMSKKNRRKPLKLSKRHVVETYFGFDEESIDSETSSLTSYNTDLTDRTPATPEEDLEECVSREESELRFRQLTREYQALQRAYALLQEQSGGSLDAEREARTREQLHAELSSCQAKIVDLEKALVERGQDSKWVEEKQYLLRTNQELHEKMCALQQAESRLQAEVQDARDQNELLEFRVLELEERERRSPALNLHMSAFPENSSSALQIYCHQEGVKDVIIPELMKKLDILGDNGNLRNEEQVAVIQAGTVISLCEKWLKQIDSTEAALTQKMIDLENDKELFSKQKGFLEEELDYRKQALDQAYMRIEELEATLYSALQQEQPACQAVAESLTDRQREELRLAVDKLRRQILRQSRQYDSQILQERMELLQQAQQRIRELEDRIDLQKRQIKEIEEKFLFLFLFFSLAFILWP
>8240_0:003927_{"pub_og_id":"5403492at2759","og_name":"janus_kinase_and_microtubule_interacting_protein_2_","level_taxid":2759,"organism_taxid":"8240_0","organism_name":"Thunnus_maccoyii","pub_gene_id":"121909910","description":"janus_kinase_and_microtubule-interacting_protein_2_isoform_X1"}
MAKKGRPKGEKPEALISALQAANEDLRSKLTDIQIELHQEKCKVSKLERDKVQEVKRVREQEQHRHTAMLTEQRAKWHEEKQKELQALRENLTRQHEQELARHAKIKDQENQRLKAALNAMRDGSGEKVRTALTLEAKEEARRFFDQERVKLLQEIVELKSSKKQTDEALSNMIQADKMKAGDLRVEHQQHQEQISKIKWDCERDIRRLVDEIKSKDRTIFALEKELESTAGFLQKLQLQKDALDEQLFLVKEAECGLGSPKREIPGRAGDGAEHCGSPDLRRNQRRIAELNSTIRKLEDRNSLLVDERNELLKRVRESEKQCKPLLDKNKLLSKRNDDLTQTIQKLEDKLKSLAKENLEMREKISSHPPLKKLKSLNDLDQAHDDQEIAFLKLQVLEQQSMIDELTRDREKLLRKKRHKRSSRPIKRHIVVDTFFGYDEESMDSETSSVASFRMDRTPATPDEDLDEGLANEESELRFRQLTREYQALQRAYALLQEQKGGILDAEMEAKAQEQLQADILRYKAKIEDLEKELTLKGQDSKWVEEKQLFLRRNQELLEKVEKMDSECSRLQQELQDSKDQNELLEFRILELEERERKSPPFNHLRIHPFSEGVSALQIYCMKEGVKDVCIPDLIKLLDILGDNGNLRNEEQVAIIQASTVLSLAEKWIQQIEGTEAALHQKMMDLEIEMEMFCKQKGYLEEELDYRKQALDQAYMQIQELEATLYNALQQDKVIKYGEPLDELQKDELRTAVEKLRRQMLRKSREYDCQILQERMELLHQAHQRIRDLEDKTEIQRRQIKDLEEKVVCQLGDLVCDCSVIYFLDKCGTMCIAVAANVITSVTAVSIDGRVVCWSWTFTLQILFFLFLCFFKWG
>8240_0:00525b_{"pub_og_id":"5403492at2759","og_name":"janus_kinase_and_microtubule_interacting_protein_2_","level_taxid":2759,"organism_taxid":"8240_0","organism_name":"Thunnus_maccoyii","pub_gene_id":"121886779","description":"janus_kinase_and_microtubule-interacting_protein_3_isoform_X1"}
MSKRAAGGRGKGERPDAMATLQAANEELRAKLTDIQIELQQEKNKVSRLEREKSQELRAEHHRATVAVTELKTKLHEEKQKELAVTRETLLRQHEMELMRVIKIKDGEIQRLNGLVLTLRDGSADKVRSALMAEVEETRRSWEAERCRLQQEVQELRGAKRGADEALASAQQASQARAAELRSAHHQHQEELNRTKRDCEREIRRLMDEIKLKDRAVSVLDKALGLQAGHAHRLQLQTQAAEQQIAALRDAQRAGLNHPGHAPNSTPNTAPHISQEERDTRRFQLKIAELSAVVRKLEDRNALLSEERNELLKRLREAESQFLPLLDKNKRLSRKNEELALALRRLDNKLRFVTQENLEMVTMRRPSSLNDLDRSHSSSYHGYSQEDREMEFLRLQVLEQQHIIDDLSKALETAGYVKNVIERDMLLRYRRQESVRRKRTFRACRVIETFYGYDEEASVDSDGSSLSFHTDRTPDTEPDEVCVREEAELRYRQLTQEYQALQRAYALLAETSGGNYDAEKEIKTREQLLTEISQYESRVADLESALKQQGLDVKWVEEKHLLYQRNQQLVEKVRQMEGEEVQLQNDIQDVRDQNELLEFRILELEERERRSPAINFQQIHFPEGLSPLQIYCEAEGVTDIVISELMKKLDILGDNAVSNLSNEEQVVVIHARTVLTLAEKWLESIEVTKSALQQKMLDIASEKDLFSKQKGYLDEELDYRKQSMDQAHKRILELEAMLFEALQQEEDSRMVGLKMEEARLTETLTEDEREGLRRAMDQWKRTVMCELRERDAQILRERMELLQLTQQRNKELEEFIEAQKRQIKELEEKFLFLFLFFSLAFILWS
>8839_0:00148d_{"pub_og_id":"5403492at2759","og_name":"janus_kinase_and_microtubule_interacting_protein_2_","level_taxid":2759,"organism_taxid":"8839_0","organism_name":"Anas_platyrhynchos","pub_gene_id":"JAKMIP1","description":"janus_kinase_and_microtubule-interacting_protein_1_isoform_X1"}
MSKKSRSKGEKSDMDTEALQAANEELRTKLTNIQIEFQQEKSKVGKLREKIQEVKQEREQEQHKHTAYVSELKAKLHEEKMKELQSVRELLIRQHEQEVARMVKIKDGEIQRLQSTVNVLRDGAADKVKTALLSEAKEEARKAFDSERMKLQQEILELKSGKKQLEEALNNIMQADKMKAADLRMAYQSHQDEINRIKRECERDIRRLMDEIKGKDRVILALEKDLGVQAGHTQKLLLQKEALDEQLVQVKEAERYHSSPKRELPAGVGDITELMGSPEQHLDERDVRRFQLKIAELNAVIRKLEDRNTLLADERNELLKRSRETESQLKPLVEKNKRMSKKNDDMMQCIQRMEEKIKNLSRENIELKEKLSAQPALKRHTSLNDLSSTREEQEIEFLRLQVKEKQHVIDDLTVERERLLRSKKQRRKSLKPPKRHVVETFFGFDEESIDSETSSVTSYNTDKTDRTPATPEEDLDDSTPKEEAELRFCQLTREYQALQRAYALLQEQVGGTLDAEREARTREQLQTDLLRCQAKIEDLEKALIEKGQDSKWVEEKQLLIRTNQELLEKIYRMEQEEHQLKNEMQDAKDQNELLEFRVLELEERERRSPAFNLHITTFPENNGSALQLFCQHEGIKDVNISELMKKLDILGDNGNLRNEEQVAIIQAGTVLSLCEKWLKQIEGTEAALTQKMLDLENEKDLFSKQKGYLEEELDYRKQALDQAYMKIQELEATLYNALQQDPGRRASESLTEAQREDLRAAVEKVRRQILRQSREFDSQILHERMELLQQAQQRIRELEDKIELQKRQLKEIEEKHSFCGLDDTTEPRLVAIKRTYGVNS
>8839_0:001aa4_{"pub_og_id":"5403492at2759","og_name":"janus_kinase_and_microtubule_interacting_protein_2_","level_taxid":2759,"organism_taxid":"8839_0","organism_name":"Anas_platyrhynchos","pub_gene_id":"119717348","description":"LOW_QUALITY_PROTEIN:_janus_kinase_and_microtubule-interacting_protein_3"}
MSRKGTSSRARGERPDALAALQAANEELRAKLTDIQIELQQEKSKVSKLEREKNQEVKQIKEHEQHKSTVVVTELKVKLHEEKMKELQAVREALLRQHEAELLRVIKIKDNEIQRLQALLNAVRDGAPDKVKTVLLSEAKEEAKKGFEVEKIKMQQEISELKGAKKQVEEALTMVIQADKIKAAEIRSVYHLHQEEISRIKRECEREIRRLMEEIKFKDRAVYVLERELGVQAGHAQRLQLQKEALDEQLSQIKESDRHLSSPKRELPYASGAGDASDHSGSPEQQLDEKDARRFQLKIAELSAIIRKLEDRNALLSEERNELLKRLREAESQYKPILDKNKRLSRKNEELSHALRRMENKLKFVTQENIAMRQRAGTIRRPSSLNDLDHSQEEREVDVLRLQVIEQQNIIDELSKTLETAGYVKSVMERDKLLRYRKQRKKMTRIPKKPVVETFFGYDEEASLESDGSSISYQTDRTDQTPCTPEDDLEEGMAKEETELRFRQLTMEYQALQRAYALLQEQVGGTLDAEREVKTREQLQAEIHRSQAQIEDLEKALAEQGQDMKWIEEKQALYRRNQELVEKIKQMEAEEARLKHDVQDVKDQNELLEFRILELEERERRSPAINFHHIPFTEGKSPLQVYCEAEGVTDIVVADLMKKLDILGDNANLTNEEQVVVIQARTVLTLAEKWLQQIEVTESALQQKMLDLENEKELFSKQKGYLDDELDFRKQSLDQAHKQILELEAMLYDALQQEAGAKISELLSEEEKEKLKSAVEQWKRQVMSELRERDAQILRERMELIQHAQQRIKELEERIEGQKRQIKELEEKPTEEAGIGSTVANRKTAWITKIEKETLRFQKKNTQCISYFATGDGRTNLYDPFRVKMNYLGCVEMSA
>8839_0:0029cb_{"pub_og_id":"5403492at2759","og_name":"janus_kinase_and_microtubule_interacting_protein_2_","level_taxid":2759,"organism_taxid":"8839_0","organism_name":"Anas_platyrhynchos","pub_gene_id":"JAKMIP2","description":"janus_kinase_and_microtubule-interacting_protein_2_isoform_X1"}
MSKKGRSKGEKPEALILALQAANEELRTKLTDIQIELHQEKSKVAKLEREKTQETKRIREVEQRKQTVQITELKAKLHEEKMKELQAVRENLIKQHEQEMTRMVKVRDSEIQRLKSALCALRDGSSDKVRTALTIEAREEARKQFDSERLKLLQEITELKSAKKQVDEALNNMIQADKIKAGDLRSEHQSHQEAISKIKWESERDIRRLMDEIKAKDRIIFSLEKELETQTGYVQKLQLQKEALDEQLFLVKEAECNMSSPKREIPGRAGDGSEHCSSPDLRRNQKRIAELNATIRKLEDRNTLLVDERNELLKRVREAEKQCKPLLEKNKCLTKRNDELMQSLQRMEDKLKAVTKENIEMREKMTSHPPLKKLKSLNDLDQANEEQETEFLKLQVIEQQNIIDELTRDREKLIRRRRNKRSSKPIKRHVVDTVFGYDDDSMDSETSSVASYRTDRTPATPDDDLDESLAAEESELRFRQLTKEYQALQRAYALLQEQTGGIIDAEREAKAQEQLQAEVQRYKAKIEDLEKTLAQKGQDSHWVEDKQLFIKRNQELLDKIEKLEAENSRLQQELQDARDQNELLEFRNLELEERERRSPPFNLQIHPFSDGVSALQIYCMKEGVKDVSIPDLIKQLDILGDNGNLRNEEQVAIIQASTVLSLAEKWIQQIEGAEAALHQKMMELESDMEQFCKIKGYLEEELDYRKQALDQAYMRIQELEATLYNALQQETVIKFGELLTEKQQEELRTAVEKLRRQMLRKSREYDCQILQERMELLQQAHQRIRDLEDKTDIQKRQIKDLEEKFLFLFLFFSLAFILWP
>9002_0:000bb2_{"pub_og_id":"5403492at2759","og_name":"janus_kinase_and_microtubule_interacting_protein_2_","level_taxid":2759,"organism_taxid":"9002_0","organism_name":"Centrocercus_urophasianus","pub_gene_id":"122156926","description":"janus_kinase_and_microtubule-interacting_protein_1_isoform_X2"}
MSKKGRAKGDKPDMDTEALQAANEELRTKLTNIQIEFQQEKSKVGKLREKIQEVKQEREQEQHKHTAYISELKAKLHEEKMKELQSVRELLIRQHEQEVARMVKIKDSEIQRLQSTVNVLRDGAADKVKTALLSEAKEEARKVFDSERMKLQQEILELKSGKKQLEEALNNIMQADKMKAADLRMAYQSHQDEINRIKRECERDIRRLMDEIKGKDRVILALEKDLGIQAGHTQKLLLQKEALDEQLVQVKEAERYHSSPKRELPAGVGDITELMGSPEQHLDERDVRRFQLKIAELNAMIRKLEDRNTLLADERNELLKRSRETESQLKPLVEKNKRMSKKNDDMMQCIQRMEEKIKNLSRENVELKEKLSAQPVLKRHTSLNDLSSTRDEQEIEFLRLQVKEKQHVIDDLTVERERLLRSKKQKKKILKPQKRHVVETFFGFDEESLDSETSSVTSYNTDKTDRTPATPEEDLEDSTPKEEAELRFCQLTREYQALQRAYALLQEQVGGTLDAEREARTREQLQADLLRCQAKIEDLEKALIEKGQDSKWVEEKQLLIRTNQELLEKIYRMEQEEQQLKNEMQDAKDQNELLEFRVLELEERERRSPAFNLHLTTFPENNGSALQLFCQHEGIKDVNISELMKKLDILGDNGNLRNEEQVAIIQAGTVLSLCEKWLKQIEGTEAALTQKMLDLENEKDLFSKQKGYLEEELDYRKQALDQAYMKIQELEATLYNALQQDTGRRASESLTEAQREDLRAAVEKVRRQILRQSREFDSQILHERMELLQQAQQRIRELEDKIELQKRQLKEIEEKHSFCGLDDTTEPRHVVIKRTYGVNS
>9002_0:00165b_{"pub_og_id":"5403492at2759","og_name":"janus_kinase_and_microtubule_interacting_protein_2_","level_taxid":2759,"organism_taxid":"9002_0","organism_name":"Centrocercus_urophasianus","pub_gene_id":"122160083","description":"janus_kinase_and_microtubule-interacting_protein_3"}
MSRRGSSRARPDALAALQAANEELRAKLTDIQIELQQEKSKVSKLEREKNQEVKQIKEHEQHKSTVVVTELKVKLHEEKMKELQAVREALLRQHEAELLRVIKIKDNEIQRLQALLTAVRDGAPDKVKTVLLTEAKEEAKRGFEVEKIKMQQEISELKGAKKQVEEALTMVIQADKIKAAEIRSVYHLHQEEITRIKRECEREIRRLMEEIKFKDRAVYVLERELGVQAGHAQRLQLQKEALDEQLSQIKESDRHLGSPKRELPYASGAGDASDHSGSPEQQLDEKDARRFQLKIAELSAIIRKLEDRNALLSEERNELLKRLREAESQYKPILDKNKRLSRKNEELSHALRRMENKLKFVTQENIAMRQRAGAMRRPSSLNDLDHSQEEREVDLLRLQIIEQQNIIDELSKTLETAGYVKSVMERDKLLRYRKQRKKMTRIPKKPVVETFFGYDEEASLESDGSSISYQTDRTDQTPCTPDDDLEEGMAKEETELRFRQLTMEYQALQRAYALLQEQVGGTLDAEREVKTREQLQAEIHRSQAQIEDLEKALAEQGQDMKWIEEKQALYRRNQELVEKIKQMEAEEARLKHDVQDVKDQNELLEFRILELEERERRSPAINFHHVPFTEGKSPLQVYCEAEGVTDIVVAELMKKLDILGDNAVSNLTNEEQVVVIQARTVLTLAEKWLQQIEVTESALQQKMLDLENEKELFSKQKGYLDEELDFRKQSLDQAHKQILELEAMLYDALQQEAGAKISELLSEEEKEKLKSAVEQWKRQVMSELRERDAQILRERMELVQHAQQRIKELEERIEGQKRQIKELEEKLSFFGHSPPGQMQKPTDEAGIASTVTKWKMALVAKTEKETLQCQESQIYIVFCCWRWRSEPYDPFRLKMNQAVWELLHRRGLHR
>9002_0:002217_{"pub_og_id":"5403492at2759","og_name":"janus_kinase_and_microtubule_interacting_protein_2_","level_taxid":2759,"organism_taxid":"9002_0","organism_name":"Centrocercus_urophasianus","pub_gene_id":"122164314","description":"janus_kinase_and_microtubule-interacting_protein_2_isoform_X1"}
MSKKGRSKGEKPEALIVALQAANEELRTKLTDIQIELHQEKSKIAKLEREKTQETKRIREVEQRKQTVQITELKAKLHEEKMKELQAVRENLIKQHEQEMTRMVKVRDSEIQRLKSALCALRDGSSDKVRTALTIEAREEARKQFDSERLKLLQEITELKSAKKQVDEALNNMIQADKIKAGDLRSEHQSHQEAISKIKWESERDIRRLMDEIKAKDRIIFSLEKELETQTGYVQKLQLQKEALDEQLFLVKEAECNMSSPKREIPGRAGDGSEHCSSPDLRRNQKRIAELNATIRKLEDRNTLLVDERNELLKRVREAEKQCKPLLEKNKCLTKRNDELMQSLQRIEDKLKAVTKENIEMREKMTSHPPLKKLKSLNDLDQANEEQETEFLKLQVIEQQNIIDELTRDREKLIRRRRSKRSSKPIKRHVIDTVLGYDDDSMDSETSSVASYRTDRTPATPDDDLDESLAAEESELRFRQLTKEYQALQRAYALLQEQTGGVIDAEREAKAQEQLQAEVQRYKAKIEDLEKTLAQKGQDSHWVEDKQLFIKRNQELLDKIEKLEAENNRLQQELQDARDQNELLEFRNLELEERERRSPPFNLQIHPFSDGVSALQIYCMKEGVKDVSIPDLIKQLDILGDNGNLRNEEQVAIIQASTVLSLAEKWIQQIEGAEAALHQKMMELESDMEQFCKIKGYLEEELDYRKQALDQAYMRIQELEATLYNALQQETVIKFGELLTEKQQEELRTAVEKLRRQMLRKSREYDCQILQERMELLQQAHQRIRDLEDKTDIQKRQIKDLEEKSTRPHRFVPRKANASNPPMKRTLFTSV
>375764_0:0027d4_{"pub_og_id":"5403492at2759","og_name":"janus_kinase_and_microtubule_interacting_protein_2_","level_taxid":2759,"organism_taxid":"375764_0","organism_name":"Sphaeramia_orbicularis","pub_gene_id":"jakmip1","description":"janus_kinase_and_microtubule-interacting_protein_1_isoform_X1"}
MSSTTPPAAPPLKKGRKPEKSEVMADSPQATNEELRSKLMDVQIELQQERGKVCKLRERLQEQRQARELEQHKHAVALTDLRAKLHEEKLREIAAAREALARQHEVELARAIKIRDVEVQRLQGLVNALRDGAADKLKNALLGEAREEARRAFDGERLKLQQEIQEQKNARKQAEEALANALQADKAKAADLRTAYQQHQDEVHRIKRDCEKDIRRLMDELKSKDRVVCALERELGAQAGYAQKLQLQKEALDEQLGQVREAERHNHGSPKREVVPGLGDNSDLLNNQFVSSSSSPLPPAPQEVDERDMRRFQLKIAELHAVIRKLEDRNALLADERNELLKRVREAESQMKPMFEKNKRLSKKNDDLLQTLQRMEEKLKNLSRENAEMKEKASSSRPPSQQQSHQPQLKRPSSLTDLSHAHEEQEVEFLKLQIAEQRGIIDELIQERDRLVMSKKNRRKPLKLSKRHVVETYFGFDEESIDSETSSLTSYNTDLTDRTPATPEEDLEENVSREESELRFRQLTREYQALQRAYALLQEQTGGSLDAEREARTREQLQVELSSCQAKIVDLEKALAERGQDSKWVEEKQYLIRNNQELHEKMCALQQVESRLQAEVQDARDQNELLEFRVLELEERERRSPALNLHMSAFPENSSSALQIYCHQEGVKDVIIPELMKKLDILGDNGNLRNEEQVAVIQAGTVISLCEKWLKQIDSTEAALTQKMIDLENDKELFSKQKGFLEEELDYRKQALDQAYMRIEELEATLYSALQQEQPACQAVAESLTDRQREELRLAVDKLRRQILRQSRQYDSQILQERMELLQQAQQRIRELEDRIDLQKRQIKEIEEKFLFLFLFFSLAFILWP
>375764_0:0037cd_{"pub_og_id":"5403492at2759","og_name":"janus_kinase_and_microtubule_interacting_protein_2_","level_taxid":2759,"organism_taxid":"375764_0","organism_name":"Sphaeramia_orbicularis","pub_gene_id":"jakmip2","description":"janus_kinase_and_microtubule-interacting_protein_2-like"}
MAKKGRTKGEKPEALISSLQAANEDLRSKLTDIQIELHQEKCKVSKLERDKVQEVKRVREQEQHRHTAMLTEQRAKWHEDKQKELQALRENLTRQHEQELARHAKIKDQENQRLKAALSAMRDGSGEKVRTALTLEAKEEARRFFDQERVKLLQEIAELKSTKKQTDEALSNMIQADKMKAGDLRVEHQQHQEQISKIKWDCERDIRRLVDEIKSKDRTIFALEKELESTAGFLQKLQLQKDALDEQLFLVKEAECGLGSPKREIPGRAGDGAEHCGSPDLRRNQRRIAELNSTIRKLEDRNSLLVDERNELLKRVRESEKQCKPLLDKNKLLNKRNDDLTQAIQKLEEKLKSLAKENLEMKEKISSHPPLKKLKSLNDLDQAHDDQEIAFLKLQVLEQQSMIDELTRDREKLLRKKRHKRSSRPIKRHIVVDTFFGYDEESMDSETSSVASFRMDRTPATPDEDLEEGIANEESELRFRQLTREYQALQRAYALLQEQKGGILDAEMEAKAHEQLQADVLRYKAKIEDLEKELTLKGQDSKWVEEKQLFLRRNQELLEKVEKMEAECSRAQQELQDSKDQNELLEFRILELEERERRSPPFNHLRMHPFSEGVSALQIYCMKEGVKDVCIPDLIKLLDILGDNGNLRNEEQVAIIQASTVLSLAEKWIQQIEGTEAALHQKMMDLEIEMEMFCKQKGYLEEELDYRKQALDQAYMQIQELEATLYNALQQDKVIKYGEPLDELQRDELRTAVEKLRRQMLRKSREYDCQILQERMELLHQAHQRIRDLEDKTEIQRRQIKDLEEKFLFLFLFFSLAFILWP
>375764_0:004ba8_{"pub_og_id":"5403492at2759","og_name":"janus_kinase_and_microtubule_interacting_protein_2_","level_taxid":2759,"organism_taxid":"375764_0","organism_name":"Sphaeramia_orbicularis","pub_gene_id":"jakmip3","description":"janus_kinase_and_microtubule-interacting_protein_3"}
MSKRGTGGRAKGERPDAMATLQAANEELRAKLTDIQIELQQEKNKVSRLEREKSQELKAEHHRATVAVTELRTKLHEEKQKELAVTRETLLRQHEMELMRVIKIKDGEIQRLNGLVLTLRDGSTDKVRVSLLAEVEEARRSWEAERCRLQQEVQELRGAKRGADEALTAAQQACQARAAELRSAHHQHQEELNRTKKDCEREIRRLMDEIKLKDRAVSVLDKALGLQAGHAHRLQLQTQAAEQQIAALRDAQRVGLNHTGHAPNTAPNTPTHISQDDRDTRRFQLKIAELSAVVRKLEDRNALLSEERNELLKRLREAESQFLPLLDKNKRLSKKNEEMALALRRLDNKLRFVTQENLEMVTMRRPSSLNDLDRSHSSSYHGYSQEDREMEFLRLQVLEQQHIIDDLSKALETAGYVKNVIERDMLLRYRRQESVRRKRTFRACRVIETFYGYDEEASVDSDGSSLSFHTDRTPDTEPEEGCAREEAELRYRQLTQEYQALQRAYALLTETAGGSFDAEKEIKTREQLLLEISRYETTVADLESALKQQGLDVKWVEEKQALYQRNQELVEKVRHMEVEELRLKNDIQDARDQNELLEFRILELEERERRSPGINFQHLHFPEGLSPLQIYCEAEGVTDIVITELMKKLDILGDNANLSNEEQVVVIHARTVLTLAEKWLESIEMTKSALQQKMLDIESEKDLFSKQKGYLDEELDYRKQSMDQAHKRILELEAMLFEALQQEENARMEGLKMDDGRLSDTLSEQEREGLRRAMDQWKRTVMCELRERDAQILRERMELLHLMQQRNKELEECIEAQKRQIKELEEKFLFLFLFFSLAFILWS
>9054_0:000902_{"pub_og_id":"5403492at2759","og_name":"janus_kinase_and_microtubule_interacting_protein_2_","level_taxid":2759,"organism_taxid":"9054_0","organism_name":"Phasianus_colchicus","pub_gene_id":"JAKMIP1","description":"JAKMIP1"}
MSKKGRAKGDKPDMDIEALQAANEELRTKLTNIQIEFQQEKSKVGKLREKIQEVKQEREQEQHKHTAYVSELKAKLHEEKMKELQSVRELLIRQHEQEVARMVKIKDSEIQRLQSTVNVLRDGAADKVKTALLSEAKEEARKAFDSERMKLQQEILELKSGKKQLEEALNNIMQADKMKAADLRMAYQSHQDEINRIKRECERDIRRLMDEIKGKDRVILALEKDLGIQAGHTQKLLLQKEALDEQLVQVKEAERYHSSPKRELPAGVGDITELMGSPEQHLDERDVRRFQLKIAELNAMIRKLEDRNTLLADERNELLKRSRETESQLKPLVEKNKRMSKKNDDMMQCIQRMEEKIKNLSRENVELKEKLSAQPVLKRHTSLNDLSSTRDEQEIEFLRLQVKEKQHVIDDLTVERERLLRSKKQKKKILKPQKRHVVETFFGFDEESLDSETSSITSYNTDKTDRTPATPEEDLEDSTPKEEAELRFCQLTREYQALQRAYALLQEQVGGTLDAEREARTREQLQTDLLRCQAKIEDLEKALIEKGQDSKWVEEKQLLIRTNQELLEKIYRMEQEEQQLKNEMQDAKDQNELLEFRVLELEERERRSPAFNLHLTTFPENNGSALQLFCQHEGIKDVNISELMKKLDILGDNGNLRNEEQVAIIQAGTVLSLCEKWLKQIEGTEAALTQKMLDLENEKDLFSKQKGYLEEELDYRKQALDQAYMKIQELEATLYNALQQDPGRRASESLTEAQREDLRAAVEKVRRQILRQSREFDSQILHERMELLQQAQQRIRELEDKIELQKRQLKEIEEKHSFCGLDDTTEPRHVVIKRTYGVNS
>9054_0:0019db_{"pub_og_id":"5403492at2759","og_name":"janus_kinase_and_microtubule_interacting_protein_2_","level_taxid":2759,"organism_taxid":"9054_0","organism_name":"Phasianus_colchicus","pub_gene_id":"JAKMIP3","description":"janus_kinase_and_microtubule-interacting_protein_3"}
MARRGSSRARPDALAALQAANEELRAKLTDIQIELQQEKSKMEEIKFKDRAVYVLERELGVQAGHAQRLQLQKEALDEQLSQIKESDRHLGSPKRELPYASGAGDASDHSGSPEQQLDEKDARRFQLKIAELSAIIRKLEDRNALLSEERNELLKRLREAESQYKPILDKNKRLSRKNEELSHALRRMENKLKFVTQENIAMRQRAGAMRRPSSLNDLDHSQEEREVDLLRLQIIEQQNIIDELSKERDKLLRYRKQRKKMTRIPKKPVVETFFGYDEEASLESDGSSISYQTDRTDQTPCTPEDDLEEGMAKEETELRFRQLTMEYQALQRAYALLQEQVGGTLDAEREVKTREQLQAEIHRSQAQIEDLEKALAEQGQDMKWIEEKQALYRRNQELVDKIKQMEAEEARLKHDVQDAKDQNELLEFRILELEERERRSPAINFHHVPFTEGKSPLQVYCEAEGVTDIVVAELMKKLDILGDNANLTNEEQVVVIQARTVLTLAEKWLQQIEVTESALQQKMLDLENEKELFSKQKGYLDEELDFRKQSLDQAHKVSTRQCQRIHFPPARCVLCCLQKCSLLLPLLLME
>9054_0:001acb_{"pub_og_id":"5403492at2759","og_name":"janus_kinase_and_microtubule_interacting_protein_2_","level_taxid":2759,"organism_taxid":"9054_0","organism_name":"Phasianus_colchicus","pub_gene_id":"JAKMIP2","description":"janus_kinase_and_microtubule-interacting_protein_2_isoform_X1"}
MSKKGRSKGEKPEALIVALQAANEELRTKLTDIQIELHQEKSKIAKLEREKTQETKRIREVEQRKQTVQITELKAKLHEEKMKELQAVRENLIKQHEQEMTRMVKVRDSEIQRLKSALCALRDGSSDKVRTALTIEAREEARKQFDSERLKLLQEITELKSAKKQVDEALNNMIQADKIKAGDLRSEHQSHQEAISKIKWESERDIRRLMDEIKAKDRIIFSLEKELETQTGYVQKLQLQKEALDEQLFLVKEAECNMSSPKREIPGRAGDGSEHCSSPDLRRNQKRIAELNATIRKLEDRNTLLVDERNELLKRVREAEKQCKPLLEKNKCLTKRNDELMQSLQRIEDKLKAVTKENIEMREKMTSHPPLKKLKSLNDLDQANEEQETEFLKLQVIEQQNIIDELTRDREKLIRRRRSKRSSKPIKRHVIDTVLGYDDDSMDSETSSVASYRTDRTPATPDDDLDESLAAEESELRFRQLTKEYQALQRAYALLQEQTGGVIDAEREAKAQEQLQAEVQRYKAKIEDLEKTLAQKGQDSHWVEDKQLFIKRNQELLDKIEKLEAENSRLQQELQDARDQNELLEFRNLELEERERRSPPFNLQIHPFSDGVSALQIYCMKEGVKDVSIPDLIKQLDILGDNGNLRNEEQVAIIQASTVLSLAEKWIQQIEGAEAALHQKMMELESDMEQFCKIKGYLEEELDYRKQALDQAYMRIQELEATLYNALQQETVIKFGELLTEKQQEELRTAVEKLRRQMLRKSREYDCQILQERMELLQQAHQRIRDLEDKTDIQKRQIKDLEEKVGFVLFLKQAHFENNDLILLNYMDFFIPKSAVHFSAFLLCLFSSFCLLVYSDFKIKVPSTTNYVSF
>8869_0:001540_{"pub_og_id":"5403492at2759","og_name":"janus_kinase_and_microtubule_interacting_protein_2_","level_taxid":2759,"organism_taxid":"8869_0","organism_name":"Cygnus_olor","pub_gene_id":"121069718","description":"janus_kinase_and_microtubule-interacting_protein_1_isoform_X1"}
MSKKSRSKGEKSDMDTEALQAANEELRTKLTNIQIEFQQEKSKVGKLREKIQEVKQEREQEQHKHTAYVSELKAKLHEEKMKELQSVRELLIRQHEQEVARMVKIKDGEIQRLQSTVNVLRDGAADKVKTALLSEAKEEARKAFDSERMKLQQEILELKSGKKQLEEALNNIMQADKMKAADLRMAYQSHQDEINRIKRECERDIRRLMDEIKGKDRVILALEKDLGIQAGHTQKLLLQKEALDEQLVQVKEAERYHSSPKRELPAGVGDITELMGSPEQHLDERDVRRFQLKIAELNAVIRKLEDRNTLLADERNELLKRSRETESQLKPLVEKNKRMSKKNDDMMQCIQRMEEKIKNLSRENIELKEKLSAQPALKRHTSLNDLSSTREEQEIEFLRLQVKEKQHVIDDLTVERERLLRSKKQRRKSLKPPKRHVVETFFGFDEESIDSETSSVTSYNTDKTDRTPATPEEDLDDSTPKEEAELRFCQLTREYQALQRAYALLQEQVGGTLDAEREARTREQLQADLLRCQAKIEDLEKALIEKGQDSKWVEEKQLLIRTNQELLEKIYRMEQEEHQLKNEMQDAKDQNELLEFRVLELEERERRSPAFNLHITTFPENNGSALQLFCQHEGIKDVNISELMKKLDILGDNGNLRNEEQVAIIQAGTVLSLCEKWLKQIEGTEAALTQKMLDLENEKDLFSKQKGYLEEELDYRKQALDQAYMKIQELEATLYNALQQDPGRRASESLTEAQREDLRAAVEKVRRQILRQSREFDSQILHERMELLQQAQQRIRELEDKIELQKRQLKEIEEKHSFCGLDDTTEPRRVAIKRTYGVNS
>8869_0:001b81_{"pub_og_id":"5403492at2759","og_name":"janus_kinase_and_microtubule_interacting_protein_2_","level_taxid":2759,"organism_taxid":"8869_0","organism_name":"Cygnus_olor","pub_gene_id":"121073198","description":"janus_kinase_and_microtubule-interacting_protein_3_isoform_X2"}
MSRKGASSRARGERPEALAALQAANEELRAKLTDIQIELQQEKSKVSKLEREKNQEVKQIKEHEQHKSTVVVTELKVKLHEEKMKELQAVREALLRQHEAELLRVIKIKDNEIQRLQALLNAVRDGAPDKVKTVLLSEAKEEAKKGFEVEKIKMQQEISELKGAKKQVEEALTMVIQADKIKAAEIRSVYHLHQEEISRIKRECEREIRRLMEEIKFKDRAVYVLERELGVQAGHAQRLQLQKEALDEQLSQIKESDRHLSSPKRELPYASGAGDASDHSGSPEQQLDEKDARRFQLKIAELSAIIRKLEDRNALLSEERNELLKRLREAESQYKPILDKNKRLSRKNEELSHALRRMENKLKFVTQENIAMRQRAGTIRRPSSLNDLDHSQEEREVDVLRLQVIEQQNIIDELSKTLETAGYVKSVMERDKLLRYRKQRKKMTRIPKKPVVETFFGYDEEASLESDGSSISYQTDRTDQTPCTPEDDLEEGMAKEETELRFRQLTMEYQALQRAYALLQEQVGGTLDAEREVKTREQLQAEIHRSQAQIEDLEKALAEQGQDMKWIEEKQALYRRNQELVEKIKQMEAEEARLKHDVQDVKDQNELLEFRILELEERERRSPAINFHHIPFTEGKSPLQVYCEAEGVTDIVVADLMKKLDILGDNAVSNLTNEEQVVVIQARTVLTLAEKWLQQIEVTESALQQKMLDLENEKELFSKQKGYLDDELDFRKQSLDQAHKQILELEAMLYDALQQEAGAKISELLSEEEKEKLKSAVEQWKRQVMSELRERDAQILRERMELIQHAQQRIKELEERIEGQKRQIKELEEKLSFFGHSPSGQMQKPTEEAGIGSTVTNRKTALITKIEKETLRFQKKKHTIYLIFCYWRWQN
>8869_0:0027e2_{"pub_og_id":"5403492at2759","og_name":"janus_kinase_and_microtubule_interacting_protein_2_","level_taxid":2759,"organism_taxid":"8869_0","organism_name":"Cygnus_olor","pub_gene_id":"121078189","description":"LOW_QUALITY_PROTEIN:_janus_kinase_and_microtubule-interacting_protein_2"}
MSKKGRSKGEKPEALILALQAANEELRTKLTDIQIELHQEKSKVAKLEREKTQETKRIREVEQRKQTVQITELKAKLHEEKMKELQAVRENLIKQHEQEMTRMVKVRDSEIQRLKSALCALRDGSSDKVRTALTIEAREEARKQFDSERLKLLQEITELKSAKKQVDEALNNMIQADKIKAGDLRSEHQSHQEAISKIKWESERDIRRLMDEIKAKDRIIFSLEKELETQTGYVQKLQLQKEALDEQLFLVKEAECNMSSPKREIPGRAGDGSEHCSSPDLRRNQKRIAELNATIRKLEDRNTLLVDERNELLKRVREAEKQCKPLLEKNKCLTKRNDELMQSLQRMEDKLKAVTKENIEMREKMTSHPPLKKLKSLNDLDQANEEQETEFLKLQVIEQQNIIDELTRDREKLIRRRKNKRSSKPIKRHVVDTVFGYDDDSMDSETSSVASYRTDRTPATPDDDLDESLAAEESELRFRQLTKEYQALQRAYALLQEQTGGIIDAEREAKAQEQLQAEVQRYKAKIEDLEKTLAQKGQDSHWVEDKQLFIKRNQELLDKIEKLEAENSRLQQELQDARDQNELLEFRNLELEERERRSPPFNLQIHPFSDGVSALQIYCMKEGVKDVSIPDLIKQLDILGDNGNLRNEEQVAIIQASTVLSLAEKWIQQIEGAEAALHQKMMELESDMEQFCKIKGYLEEELDYRKQALDQAYMRIQELEATLYNALQQETVIKFGELLTEKQQEELRTAVEKLRRQMLRKSREYDCQILQERMELLQQAHQRIRDLEDKTDIQKRQIKDLEEKSTRPHR
>59729_0:001451_{"pub_og_id":"5403492at2759","og_name":"janus_kinase_and_microtubule_interacting_protein_2_","level_taxid":2759,"organism_taxid":"59729_0","organism_name":"Taeniopygia_guttata","pub_gene_id":"JAKMIP1","description":"janus_kinase_and_microtubule-interacting_protein_1_isoform_X1"}
MSKKSRAKGEKSDMETEALQAANEELRTKLTNIQIEFQQEKTKVGKLREKIQEVKQEREQEQHKHTAYVSELKAKLHEDKMKELQSVRELLIRQHEQEVARMVKIKDGEIQRLQSTVNVLRDGAADKVKTALLSEAKEEARKAFDGERMKLQQEILELKSGKKQLEEALNNIMQADKMKAADLRTAYQSHQDEINRIKRECEREIRRLMDEIKGKDRVILALEKDLGVQAGHTQKLLLQKEALDEQLVQVKEAERYHSSPKRELPAGVGDISELMGSPEQHLDERDVRRFQLKIAELNAVIRKLEDRNTLLADERNELLKRSRETESQLKPLVEKNKRMSKKNDDMLQCIQRMEEKIKNLSRENVELKEKLSAQPALKRHTSLNDLSSTREEQEIEFLRLQVKEQQHVIDDLTVERERLLRSKKQRRKSLKPPKRHVVETFFGFDEESLDSETSSVTSYNTDKTDRTPATPEEDLEDSTPKEEAELRFCQLTREYQALQRAYALLQEQVGGTLDAEREARTREQLQADLLRCQAKIEDLEKALMEKGQDSKWVEEKQLLIRTNQELLEKIYRMEQEEHQLKNEMQDAKDQNELLEFRVLELEERERRSPAFNLHITTFPENNGSALQLFCHQEGIKDVNISELMKKLDILGDNGNLRNEEQVAIIQAGTVLSLCEKWLKQIEGTEAALTQKMLDLENEKDLFSKQKGYLEEELDYRKQALDQAYMKIQELEATLYNALQQDPGRRASESLTEAQREDLRAAVEKVRRQILRQSREFDSQILHERMELLQQAQQRIRDLEDKIELQKRQLKEIEEKHSFCGLDDTTEPRCVAIKRTYGVKS
>59729_0:001aa8_{"pub_og_id":"5403492at2759","og_name":"janus_kinase_and_microtubule_interacting_protein_2_","level_taxid":2759,"organism_taxid":"59729_0","organism_name":"Taeniopygia_guttata","pub_gene_id":"JAKMIP3","description":"janus_kinase_and_microtubule-interacting_protein_3_isoform_X1"}
MAKRGSSSRARGDKPDALAALQAANEELRAKLTDIQIELQQEKSKVSKLEREKNQEVKQIKEHEQHKSTVVVTELKVKLHEDKMKELQAVRETLLRQHEAELLRVIKIKDNEIQRLQTLLNAVREGGPDKVKTVLLTEAKEEAKKGFEVEKIKMQQEISELKGAKKQVEEALTMVIQADKMKAAEIRSVYHLHQEEITRIKRECEREIRRLMEEIKFKDRAVFVLERELGVRAGHAQRLQLQKEALDEQLSQLKESDRHLSSPKRELPYASGAGDASDHSGSPEQQLDEKDARRFQLKIAELSGIIRKLEDRNALLSEERNELLKRLREAESQYKPILDKNKRLSRKNEELSHALRRMENKLKFVTQENIAMRQRTGVIRRPSSLNDLDHSQEEREVDFLRLQVIEQQNIIDELSKTLETAGYVKSVMERDKLLRFRKQRKKMTRIPKKPVVETFYGYDEEASLESDGSSISYQTDRTDQTPCTPEDDLEEGMAKEETELRFRQLTMEYQALQRAYALLQEQVGGTLDAEREVKTREQLQAEIHRSQAQIEDLEKALAEQGQDMKWIEEKQALYRRNQELVEKIRQMEAEEARLKHDVQDAKDQNELLEFRILELEERERRSPAITFHHGPFTEGKSPLQVYCEAEGVTDIVVAELMKKLDILGDNANLTNEEQVVIIQARTVLTLAEKWLQQIEVTESALQQKMLDLENEKELFSKQKGYLDDELDFRKQSLDQAHKQILELEAMLYDALQQEAGAKISELLSEEEKEKLKSAVEQWKRQVMSELRERDAQILRERMELIQHAQQRIKELEERIEGQKRQIKELEEKLSFFGHSPSGHMHKPPEATAAAPAVLAGGTVLLPEPLAETWHSPAPGLPGSLLLAMAGAGWGTASGAEPGWERVPRAPRSLWRGQN
>59729_0:0027b7_{"pub_og_id":"5403492at2759","og_name":"janus_kinase_and_microtubule_interacting_protein_2_","level_taxid":2759,"organism_taxid":"59729_0","organism_name":"Taeniopygia_guttata","pub_gene_id":"JAKMIP2","description":"JAKMIP_CC3_domain-containing_protein"}
MSKKGRSKGEKPEALIVALQAANEELRTKLTDIQIELHQEKSKVAKLEREKTQETKRIREVEQRKQTVQITELKAKLHEEKMKELQAVRENLIKQHEQEMTRMVKVRDSEIQRLKSALCALRDGSSDKVRTALTIEAREEARKQFDSERLKLLQEITELKSAKKQVDEALNNMIQADKIKAGDLRSEHQSHQEAISKIKWESERDIRRLMDEIKAKDRIIFSLEKELETQTGYVQKLQLQKEALDEQLFLVKEAECNMSSPKREIPGRAGDGSEHCSSPDLRRNQKRIAELNATIRKLEDRNTLLVDERNELLKRVREAEKQCKPLLEKNKCLTKRNDELMQSLQRMEDKLKAVTKENIEMREKITSHPPLKKLRSLNDLDQANEEQETEFLKLQVIEQQNIIDELTRDREKLIRRRKHKRSSKPIKRHVVDTVFGYDDDSMDSETSSVASYRTDRTPATPDDDLDEGLAAEESELRFRQLTKEYQALQRAYALLQEQTGGVIDAEREARAQEQLQAEVQRYKAKIEDLEKTLAQKGQDSHWVEDKQLFIKRNQELLDKIEKTEAENNRLHQELQDARDQNELLEFRNLELEERERRSPPFNLQIHPFSDGVSALQIYCMKEGVKDVSIPDLIKQLDILGDNGNLRNEEQVAIIQASTVLSLAEKWIQQIEGAEAALHQKMMELESDMEQFCKIKGYLEEELDYRKQALDQAYMRIQELEATLYNALQQETVIKFGELLTEKQQEELRTAVEKLRRQMLRKSREYDCQILQERMELLQQAHQRIRDLEDKTDIQKRQIKDLEEKFLFLFLFFSLAFILWP
>8884_0:0015e0_{"pub_og_id":"5403492at2759","og_name":"janus_kinase_and_microtubule_interacting_protein_2_","level_taxid":2759,"organism_taxid":"8884_0","organism_name":"Oxyura_jamaicensis","pub_gene_id":"118167228","description":"janus_kinase_and_microtubule-interacting_protein_1_isoform_X1"}
MSKKSRSKGEKSDMDTEALQAANEELRTKLTNIQIEFQQEKSKVGKLREKIQEVKQEREQEQHKHTAYVSELKAKLHEEKMKELQSVRELLIRQHEQEVARMVKIKDGEIQRLQSTVNVLRDGAADKVKTALLSEAKEEARKAFDSERMKLQQEILELKSGKKQLEEALNNIMQADKMKAADLRMAYQSHQDEINRIKRECERDIRRLMDEIKGKDRVILALEKDLGIQAGHTQKLLLQKEALDEQLVQVKEAERYHSSPKRELPAGVGDITELMGSPEQHLDERDVRRFQLKIAELNAVIRKLEDRNTLLADERNELLKRSRETESQLKPLVEKNKRMSKKNDDMMQCIQRMEEKIKNLSRENIELKEKLSAQPALKRHTSLNDLSSTREEQEIEFLRLQVKEKQHVIDDLTVERERLLRSKKQRRKSLKPPKRHVVETFFGFDEESIDSETSSVTSYNTDKTDRTPATPEEDLDDSTPKEEAELRFCQLTREYQALQRAYALLQEQVGGTLDAEREARTREQLQTDLLRCQAKIEDLEKALIEKGQDSKWVEEKQLLIRTNQELLEKIYRMEQEEHQLKNEMQDAKDQNELLEFRVLELEERERRSPAFNLHITTFPENNGSALQLFCQHEGIKDVNISELMKKLDILGDNGNLRNEEQVAIIQAGTVLSLCEKWLKQIEGTEAALTQKMLDLENEKDLFSKQKGYLEEELDYRKQALDQAYMKIQELEATLYNALQQDPGRRASESLTEAQREDLRAAVEKVRRQILRQSREFDSQILHERMELLQQAQQRIRELEDKIELQKRQLKEIEEKHSFCGLDDTTEPRRVAIKRTYGVNS
>8884_0:001b50_{"pub_og_id":"5403492at2759","og_name":"janus_kinase_and_microtubule_interacting_protein_2_","level_taxid":2759,"organism_taxid":"8884_0","organism_name":"Oxyura_jamaicensis","pub_gene_id":"118168828","description":"janus_kinase_and_microtubule-interacting_protein_3_isoform_X1"}
MSRKGASSRARGERPEALAALQAANEELRAKLTDIQIELQQEKSKVSKLEREKNQEVKQIKEHEQHKSTVVVTELKVKLHEEKMKELQAVREALLRQHEAELLRVIKIKDNEIQRLQALLNAVRDGAPDKVKTVLLSEAKEEAKKGFEVEKIKMQQEISELKGAKKQVEEALTMVIQADKIKAAEIRSVYHLHQEEISRIKRECEREIRRLMEEIKFKDRAVYVLERELGVQAGHAQRLQLQKEALDEQLSQIKESDRHLSSPKRELPYASGAGDASDHSGSPEQQLDEKDARRFQLKIAELSAIIRKLEDRNALLSEERNELLKRLREAESQYKPILDKNKRLSRKNEELSHALRRMENKLKFVTQENIAMRQRAGTIRRPSSLNDLDHSQEEREVDVLRLQVIEQQNIIDELSKTLETAGYVKSVMERDKLLRYRKQRKKMTRIPKKPVVETFFGYDEEASLESDGSSISYQTDRTDQTPCTPEDDLEEGMAKEETELRFRQLTMEYQALQRAYALLQEQVGGTLDAEREVKTREQLQAEIHRSQAQIEDLEKALAEQGQDMKWIEEKQALYRRNQELVEKIKQMEAEEARLKHDVQDVKDQNELLEFRILELEERERRSPAINFHHIPFTEGKSPLQVYCEAEGVTDIVVADLMKKLDILGDNAVSNLTNEEQVVVIQARTVLTLAEKWLQQIEVTESALQQKMLDLENEKELFSKQKGYLDDELDFRKQSLDQAHKQILELEAMLYDALQQEAGAKISELLSEEEKEKLKSAVEQWKRQVMSELRERDAQILRERMELIQHAQQRIKELEERIEGQKRQIKELEEKFLFLFLFFSLAFILWS
>8884_0:002793_{"pub_og_id":"5403492at2759","og_name":"janus_kinase_and_microtubule_interacting_protein_2_","level_taxid":2759,"organism_taxid":"8884_0","organism_name":"Oxyura_jamaicensis","pub_gene_id":"118173667","description":"janus_kinase_and_microtubule-interacting_protein_2"}
MSKKGRSKGEKPEALILALQAANEELRTKLTDIQIELHQEKSKVAKLEREKTQETKRIREVEQRKQTVQITELKAKLHEEKMKELQAVRENLIKQHEQEMTRMVKVRDSEIQRLKSALCALRDGSSDKVRTALAIEAREEARKQFDSERLKLLQEITELKSAKKQVDEALNNMIQADKIKAGDLRSEHQSHQEAISKIKWESERDIRRLMDEIKAKDRIIFSLEKELETQTGYVQKLQLQKEALDEQLFLVKEAECNMSSPKREIPGRAGDGSEHCSSPDLRRNQKRIAELNATIRKLEDRNTLLVDERNELLKRVREAEKQCKPLLEKNKCLTKRNDELMQSLQRMEDKLKAVTKENIEMREKMTSHPPLKKLKSLNDLDQANEEQETEFLKLQVIEQQNIIDELTRDREKLIRRRKNKRSSKPIKRHVVDTVFGYDDDSMDSETSSVASYRTDRTPATPDDDLDESLAAEESELRFRQLTKEYQALQRAYALLQEQTGGIIDAEREAKAQEQLQAEVQRYKAKIEDLEKTLAQKGQDSHWVEDKQLFIKRNQELLDKIEKLEAENSRLQQELQDARDQNELLEFRNLELEERERRSPPFNLQIHPFSDGVSALQIYCMKEGVKDVSIPDLIKQLDILGDNGNLRNEEQVAIIQASTVLSLAEKWIQQIEGAEAALHQKMMELESDMEQFCKIKGYLEEELDYRKQALDQAYMRIQELEATLYNALQQETVIKFGELLTEKQQEELRTAVEKLRRQMLRKSREYDCQILQERMELLQQAHQRIRDLEDKTDIQKRQIKDLEEKFLFLFLFFSLAFILWP
>105023_0:002ed1_{"pub_og_id":"5403492at2759","og_name":"janus_kinase_and_microtubule_interacting_protein_2_","level_taxid":2759,"organism_taxid":"105023_0","organism_name":"Nothobranchius_furzeri","pub_gene_id":"JAKMIP2","description":"JAKMIP2"}
MAKKSRTKGEKPEALISALQAANEDLRSKLTDIQIELHQEKCKVSKLERDKVQEVKRAREQEQHRHTAMLTEQRAKWHEEKQKELQTLRENLTRQHEQELARHAKIKDQENQRLKAALNAMRDGSGEKVRTALTLEAKEEARRFFDQERVRLLQEIGELKAAKKQTDEALSNMIQADKMKAGDLRVEHQQHQEQISKIKWDCERDIRRLVDEIKSKDRTIFALEKEMESTAGCLQKLQLQKDALDEQLFLVKEAECGLGSPKREIPGRAGDGAEQCGSPDLRRNQRRVAELNSTIRKLEDRNSLLVDERNELLKRVRESEKQCKPLLDKNKLLNKRNDDLTQTIQKMEEKLKSLMKENFEMKERISSHPPLKKLKSLNDLDQAQDDQEIAFLKLQVLEQQNIIDELTRDREKLLRKKRHKRSSRPIKRHVVVDTFFGYDEESMDSETSSVASFRMDRTPATPDEDLGEGLANEESELRFRQLTREYQALQRAYALLQEQKGGILDAEMTAKAQEQIQADVLRYKAKIEDLEKELTLKGQDSKWVEEKQLFLRRNQELLERVEKLESECSRLQQELQDSRDQNELLEFRILELEERERRSPPFNHLRMHPFAEGVSALQIYCMKEGVKDVCIPDLIKLLDILGDNGNLRNEEQVAIIQASTVLSLAEKWIQQIEGTEAALHQKMMDLEIEMEMFCKQKGYLEEELDYRKQALDQAYMQIQELEATLYNALQQDKVIKYGEPLNELQRDELRMAVEKLRRQMLRKSREYDCQILQERMELLHQAHQRIRDLEDKTEIQRRQIKDLEEKVLHELVDPVWDFGVIYVLDKLKQSV
>105023_0:0031f0_{"pub_og_id":"5403492at2759","og_name":"janus_kinase_and_microtubule_interacting_protein_2_","level_taxid":2759,"organism_taxid":"105023_0","organism_name":"Nothobranchius_furzeri","pub_gene_id":"JAKMIP3","description":"JAKMIP3"}
MSKRGAGGRGKGERPDVMATLQAANEDLRAKLTEIQIELQQEKNKVSRLEREKGQELKAEHHRATVVVTELKTKLHEEKLKELAVTRETLLRQHEMELMRVIKIKDGEIQRLNGLVQTMRDGSTDKVRSALMAEMEEARRSWEAERSRLHQEVLEVRGAKKSAEEALVSAQQACQARAAELRSAHHQHQEELNRTKRDCEREIRRLMDEIKLKDRAVSVLDKALGLQAGHAHRLQLQTQAAEQQIAAMRDAQRVGQNHPVSNTTPNNAAHISQEDREARRFQLKIAELSAVVRKLEDRNALLSEERNELLKRLREAESQFLPLLDKNKRLSRKNEELALALRRLDDKLRFVTQENLEMATMRRPSSLNDLDRSHSTSYHCYSQDEREMEFLRLQVVEQQHIIDDLSKAFETAGYVKNVIERDMLLRYRRQETVRRKRTFRACRVIETFYGYDEEASVDSDGSSPSFHTDRTPDTEPDEVCVREEAELRYRQLTQEYQALQRAYALLAETCGGNYDAEKEIKTREQLLNEISRFQSKVADLESALKQQGLDVKWVEEKQALYQRNQELVEKLRQMESEELRLMTDIQDIKDQNELLEFRILELEERERRSPGINFQHLHFPEGYSPLQIYCDAEGVTDIVICELMKKLDILGDNAVSNLSNEEQVVVIHARTVLTLAEKWLESIEVTKSSLKQKMMDIENEKDLFRKQKGYLDEELDFRKQSMDQAHKRILELEAMLFEALQQEEDSRLLGFKIGEGRLSETLTEEEKEELRRAMDQWKRTVMCELRERDAQILRERMELLQLTQQRNKELEEFIEAQKRQIKELEEKFLFLFLFFSLAFILWS
>451745_0:00337e_{"pub_og_id":"5403492at2759","og_name":"janus_kinase_and_microtubule_interacting_protein_2_","level_taxid":2759,"organism_taxid":"451745_0","organism_name":"Nematolebias_whitei","pub_gene_id":"119420474","description":"janus_kinase_and_microtubule-interacting_protein_2"}
MAKKSRTKGEKPEALISALQAANEDLRSKLTDIQIELHQEKCKVSKLERDKVQEVKRAREQEQHRHTAMLTEQRAKWHEEKQKELQALRENLTRQHEQELARHAKIKDQENQRLKAAISAMRDGSGEKVRTALTLEAKEDARRFFDQERVKLLQEIAELKSTKKQTDEALSNMIQADKMKAGDLRVEHQQHQEQISKIKWDCEKDIRRLVDEIKSKDRTIFALEKELESTAGYLQKLQLQKDALDEQLFLVKEAECGLGSPKREIPGRAGDGAEHCGSPDMRRNQRRVAELNSTIRKLEDRNSLLGDERSELLKRVRESEKQCKPLLDKNKLLNKRNDDLTQTIQKLEEKLKSLTKENLEMKERIGSHPPLKKLKSLNDLDQAHDDQEIAFLKLQVLEQQSMIDELTRDREKLLRKKRHKRSSRPIKRHIVVDTFFGYDEESMDSETSSVASFRMDRTPATPDEDMGEGIANEESELRFRQLTREYQALQRAYALLQEQKGGMLDAEIEAKAHEQIQADVLRYKAKIEDLEKELTLKGQDSKWVEEKQLFLRRNQELLDKVEKLESDCSRLQQELQDSRDQNELLEFRILELEERERRSPPFNHLRMHPFSEGVSALQIYCMKEGVKDVCIPDLIKLLDILGDNGNLRNEEQVAIIQASTVLSLAEKWIQQIEGTEAALHQKMMDLEIEMDMFCKQKGYLEEELDYRKQALDQAYMQIQELEATLYNALQQDKVIKYDEPLNELQKDELRMAVEKLRRQMLRKSREYDCQILQERMELLHQAHQRIRDLEDKTEIQRRQIKDLEEKFLFLFLFFSLAFILWP
>451745_0:004048_{"pub_og_id":"5403492at2759","og_name":"janus_kinase_and_microtubule_interacting_protein_2_","level_taxid":2759,"organism_taxid":"451745_0","organism_name":"Nematolebias_whitei","pub_gene_id":"119423588","description":"janus_kinase_and_microtubule-interacting_protein_3-like"}
MRPEASLAEELNCFFARFDAPQQHSSDPALPPHLPGYCTTPFTVREHNVRCSLQSVNPRKATGPDGVLGRVLKACALQLAPTFTRIFNLSLAQPVIPPCLKSATIIPLLKTPTITSLNDYRPVALTPVIMKCFERLVFQPIKDYLPLNFDPYQFAYCTNRSTEDAITVALHTALSHLEQQHSYVIETFYGYDEEASAESDGSSLSFHTDRTPDIEPEEVCGHEEAEFCYRQLTQEYQALQRAYALLAETCGGNYDAEKEIKTREQLLNEISQYQNRIADLESMLKQQGLDLRWKEEKLCCVTLNVSDFLQVQQMEDEELQLKNDIQDVKDQNELLEFRILELEEREWHSPAINFQQLYFPEGLSPLQIYCEAEGVTDIVISELMKKLDILGDNAVSNLSNEEQVVVIHARTVLTLAEKWLETIEMTKSVLQQKMLDIENEKDLFRKQKGYLDEELDFRKQSMDQAHKRILELEAMLFEALQQEEETRIMGLKTGEGHLSETLTEEEKEELRRAMNQWKRIVMCELRERDVQILRERMELLQLTQQKNKELEEFIEAQKRQIKELEEKIRVNTVEGRRECQMENRSLVRMSWYLKVGRSSSAWNPE
>409849_0:002480_{"pub_og_id":"5403492at2759","og_name":"janus_kinase_and_microtubule_interacting_protein_2_","level_taxid":2759,"organism_taxid":"409849_0","organism_name":"Periophthalmus_magnuspinnatus","pub_gene_id":"jakmip1","description":"janus_kinase_and_microtubule-interacting_protein_1"}
MSSTTPPGAQPSKKGRKPDKPEVMADPAPATNEELKSKLLDVQVELQQERAKVCKLRERLQEQRQARELEQHKHSVAITDLRAKLHEEKLRDVGAAREALARQHEVELARAIKIRDTEVQRLQGLVNALRDGAADKLKNALLGEAREEARRAFDGERLKLQQEIQEQKTGRKQAEEALANALQADKAKAADLRTAYQQHQDEVHRIKRDCERDIRRLMDELKAKDRVVCALERELGAQAGYAQKLQLQKEALDEQLGQVREAEKFNHGSPKREVVPGLGDNSELQYNQEVDERDMRRFQLKIAELHGMIRKLEDRNALLADERNELLKRVREAESQMKPMFEKNKRLSKKNDDLLQTLQRMEEKLKNLSRDNAEMKEKAASSRPPSQQQPHQSQLKRRSSLTDLSHAHEEQEVEFLKLQVVEQRGIIDELTQERDRLAMTIKTKRRQVKMPKRHVVETYFGFDEESIDSETSSLVSFNTDLTDRTPATPEEDLEENISREESELRFRQLTREYQALQRAYALLQEQTGGTLDAEREARTREQMQAELSSCQAKIVDLEKALSERGQDSKWVEEKQYLLRTNQDLHEKICALQQVEKRLEAEVQDARDQNELLEFRVLELEERERRSPALNLHMSAFPENSSSALQTYCHQQGVKDVIIPELMKKLDILGDNGNLRNEEQVAVIQAGTVISLCEKWLKQIDNTEAALTQKMIDLENDKELFSKQKGFLEEELDYRKQALDQAYMRIQELEATLYSALQQEESGGRAVAESLSERQRDELQLSVEKLRRQILRQSRQFDSQILQERMELLQQAQQRIRELEDRIDLQKRQIKEIEEKFLFLFLFFSLAFILWP
>409849_0:002f75_{"pub_og_id":"5403492at2759","og_name":"janus_kinase_and_microtubule_interacting_protein_2_","level_taxid":2759,"organism_taxid":"409849_0","organism_name":"Periophthalmus_magnuspinnatus","pub_gene_id":"jakmip2","description":"janus_kinase_and_microtubule-interacting_protein_2"}
MAKKARSAKGEKPEALISALQAANEDLRSKLTDIQIELHQEKCKVSKLERDKVQEVKRAREQEQHRHTAALTEQRAKWHEEKQKELQALRENLTRQHEQELARHAKIKEQENQRLKAAINAMRDGSGEKVRTALTLEAREEARRFFDQERVKLLQEIAELKSSKKQTDEALSHMIQADKMKAGDLRVEHQQHQEQISKIKWDCERDIRRLVDEIKSKDRTIFALEKELESTTGFLQKLQLQKDALDEQLFLVKEAECGLGSPKREIPGRVGDGAEHCGSPDMRRNQKRVAELNSTIRKLEDRNSLLVDERNELVKRVREGEKQCKPLLDKNKLLHKRNDDLSQTIQKLEEKLKALSKENSEMKEKISSHPPLKKLKSLNDLDQAHDDQEIAFLKLQVLEQQSMIDELTRDREKLLRKKRHKRSSRPIKRHIVVDTFFGYDEESMDSETSSVASYRMDRTPATPDEDIEDAVTNEESELRFRQLTREYQALQRAYALLQEQKGGLLDAEMEAKAQEQIKGEVLRYKAKIEDLEKELAHKGQDSKWVEEKQLFLQRNQELLDKLDKAESECSRVEQELQDSRDQNELLEFRILELEERERRSPPFNHYKMHPFSEGVSALQIYCMKEGVKDVCIPDLIKLLDILGDNGNLRNEEQVAIIQASTVLSLAEKWIQQIEGTEAALHQKMMDLEIEMEMFCKQKGYLEEELDYRKQALDQAYMQIQELEATLYNSLQQDKVIKYGEPLNDLQKDELRTAVEKLRRQMLRKSREYDCQILQERMELLHQAHQRIRDLEDKTEIQRRQIKDLEEKFLFLFLFFSLAFILWP
>409849_0:003f39_{"pub_og_id":"5403492at2759","og_name":"janus_kinase_and_microtubule_interacting_protein_2_","level_taxid":2759,"organism_taxid":"409849_0","organism_name":"Periophthalmus_magnuspinnatus","pub_gene_id":"jakmip3","description":"janus_kinase_and_microtubule-interacting_protein_3"}
MAKKGNGGRGKTDTMATLQAANEELRSKLTEIQIELQQEKSKVSRLEREKAQELKAEHHRSTAAITALRSKLHEEKMREVGGVREQLLRQHEMELMRVIKIKDQEIHRLNALVSSLQQGSTDKVRSSLLSDLEEARRSWELERSRLQQEVLELRGSKRSTEEALNSAQQNVQARSNELRNAHYKHQEELQRSRRESEREIRRLMEEIRLKDRAVSVLDKALGLQAGHAHRLQLQTQAAEQQIAALRDAQRAGPGPGQANQSVRHAQRVGFRDYKGTPQIPEDRDLRRFQLKIAELSSVVRKLEDRNALLSEERNELLKRLRDTESQFLPVLDKNKRLSKKNEELALSVRRLGNKLRFVTQENMEIQSMVRILLRPSSLNDLDRSHCSGFHGYTVDEREMEFLRLQVMEQQNIIDDLSKALETAGYVKNVIERDLLLRHRRQDSLKRRRTFRACRVIETFFGYDEEASFDSDGSTPSIHTDRTPDQEPDSEVREEAELRYRQLNQEYQALQRAYALLSQTCGGRYDPETEIKSREQLLVELSLYQTKVTDLESALKQQGQDLKWVEEKQALFQRNQELLEKVRYSECEELRLRSEIQDVRDQNELLEFRILELEERERRSPALTFQQLHFPEGLSALQIYCQAEGITDIVMTDLMKKLDILGDNANLSNEEQVVVIQARTVLTLAEKWLESIEMTRSALNQTRLDIQNEKEQFSKLKGYLDEELDFRKQSMDEAHKRILELEAMLYEALRLEEQTSLKQEVRADRLTEEQRAELSRAVDQWKRNVMCELRERDAQILRERMELLHLAQQRNKDLEEVIEAQKRQIKELEEKFLFLFLFFSLAFILWS
>8236_0:002951_{"pub_og_id":"5403492at2759","og_name":"janus_kinase_and_microtubule_interacting_protein_2_","level_taxid":2759,"organism_taxid":"8236_0","organism_name":"Thunnus_albacares","pub_gene_id":"122990214","description":"janus_kinase_and_microtubule-interacting_protein_1"}
MSSTTPSAAPPLKKGRKPEKSEVMADSVQATNEELRTKLMDVQIELQQERGKVCKLRERLQEQRQARELEQHKHAVALTDLRAKLHEEKLREIAAARETLARQHEVELARAIKIRDTEVQRLQGLVNALRDGAADKLKNALLGEAREEARRAFDGERIKLQQEIQEQKTARKQAEEALANALQADKAKAADLRTAYQQHQDEVHRIKRDCEKDIRRLMDEIKAKDRVVCALERELGAQAGYAQKLQLQKEALDEQLGQVREAERHNHGSPKREVVPGLGDNGDLLNNQEVEERDMRRFQLKIAELHSVIRKLEDRNALLADERNELLKRVREAESQMKPMFEKNKRLSKKNDDLLQTLQRMEEKLKNLSRENAEMKENASSSRPPSQQQTHQPQLKRPSSLTDLSHAHEEQEVEFLKLQVAEQRGIIDELTQERDRLVMSKKNRRKPLKLSKRHVVETYFGFDEESIDSETSSLTSYNTDLTDRTPATPEEDLEECVSREESELRFRQLTREYQALQRAYALLQEQSGGSLDAEREARTREQLHAELSSCQAKIVDLEKALVERGQDSKWVEEKQYLLRTNQELHEKMCALQQAESRLQAEVQDARDQNELLEFRVLELEVRDCTSVKLSPGGDNNNLSSRRKTYIQ
>8236_0:003910_{"pub_og_id":"5403492at2759","og_name":"janus_kinase_and_microtubule_interacting_protein_2_","level_taxid":2759,"organism_taxid":"8236_0","organism_name":"Thunnus_albacares","pub_gene_id":"122996037","description":"LOW_QUALITY_PROTEIN:_janus_kinase_and_microtubule-interacting_protein_2"}
MAKKGRPKGEKPEALISALQAANEDLRSKLTDIQIELHQEKCKVSKLERDKVQEVKRVREQEQHRHTAMLTEQRAKWHEEKQKELQALRENLTRQHEQELARHAKIKDQENQRLKAALNAMRDGSGEKVRTALTLEAKEEARRFFDQERVKLLQEIVELKSSKKQTDEALSNMIQADKMKAGDLRVEHQQHQEQISKIKWDCERDIRRLVDEIKSKDRTIFALEKELESTAGFLQKLQLQKDALDEQLFLVKEAECGLGSPKREIPGRAGDGAEHCGSPDLRRNQRRIAELNSTIRKLEDRNSLLVDERNELLKRVRESEKQCKPLLDKNKLLSKRNDDLTQTIQKLEDKLKSLAKENLEMREKISSHPPLKKLKSLNDLDQAHDDQEIAFLKLQVLEQQSMIDELTRDREKLLRKKRHKRSSRPIKRHIVVDTFFGYDEESMDSETSSVASFRMDRTPATPDEDLDEGLANEESELRFRQLTREYQALQRAYALLQEQKGGILDAEMEAKAQEQLQADILRYKAKIEDLEKELTLKGQDSKWVEEKQLFLRRNQELLEKVEKMDSECSRLQQELQDSKDQNELLEFRILELEERERKSPPFNHLRIHPFSEGVSALQIYCMKEGVKDVCIPDLIKLLDILGDNGNLRNEEQVAIIQASTVLSLAEKWIQQIEGTEAALHQKMMDLEIEMEMFCKQKGYLEEELDYRKQALDQAYMQIQELEATLYNALQQDKVIKYGEPLDELQKDELRTAVEKLRRQMLRKSREYDCQILQERMELLHQAHQRIRDLEDKTEIQRRQIKDLEEKVVCQLGDLVCDCSVIFSGQVWNNVHSSGCKCHNISDCCQYRWTCRLLVMDVHTSDLILFVFVFF
>8236_0:0051dc_{"pub_og_id":"5403492at2759","og_name":"janus_kinase_and_microtubule_interacting_protein_2_","level_taxid":2759,"organism_taxid":"8236_0","organism_name":"Thunnus_albacares","pub_gene_id":"122971115","description":"janus_kinase_and_microtubule-interacting_protein_3_isoform_X1"}
MSKRAAGGRGKGERPDAMATLQAANEELRAKLTDIQIELQQEKNKVSRLEREKSQELRAEHHRATVAVTELKTKLHEEKQKELAVTRETLLRQHEMELMRVIKIKDGEIQRLNGLVLTLRDGSADKVRSALMAEVEETRRSWEAERCRLQQEVQELRGAKRGADEALASAQQASQARAAELRSAHHQHQEELNRTKRDCEREIRRLMDEIKLKDRAVSVLDKALGLQAGHAHRLQLQTQAAEQQIAALRDAQRAGLNHPGHAPNSTPNTAPHISQEERDTRRFQLKIAELSAVVRKLEDRNALLSEERNELLKRLREAESQFLPLLDKNKRLSRKNEELALALRRLDNKLRFVTQENLEMVTMRRPSSLNDLDRSHSSSYHGYSQEDREMEFLRLQVLEQQHIIDDLSKALETAGYVKNVIERDMLLRYRRQESVRRKRTFRACRVIETFYGYDEEASVDSDGSSLSFHTDRTPDTEPDEVCVREEAELRYRQLTQEYQALQRAYALLAETSGGNYDAEKEIKTREQLLTEISQYESRVADLESALKQQGLDVKWVEEKHLLYQRNQQLVEKVRQMEGEEVQLQNDIQDVRDQNELLEFRILELEERERRSPAINFQQIHFPEGLSPLQIYCEAEGVTDIVISELMKKLDILGDNAVSNLSNEEQVVVIHARTVLTLAEKWLESIEVTKSALQQKMLDIASEKDLFSKQKGYLDEELDYRKQSMDQAHKRILELEAMLFEALQQEEDSRMVGLKMEEARLTETLTEDEREGLRRAMDQWKRTVMCELRERDAQILRERMELLQLTQQRNKELEEFIEAQKRQIKELEEKFLFLFLFFSLAFILWS
>93934_0:001363_{"pub_og_id":"5403492at2759","og_name":"janus_kinase_and_microtubule_interacting_protein_2_","level_taxid":2759,"organism_taxid":"93934_0","organism_name":"Coturnix_japonica","pub_gene_id":"JAKMIP1","description":"janus_kinase_and_microtubule-interacting_protein_1_isoform_X1"}
MSKKGRAKGDKPDMDIETLQAANEELRTKLTNIQIEFQQEKSKVGKLREKIQEVKQEREQEQHKHTAYVSELKAKLHEEKMKELQTVRELLIRQHEQEVARMVKIKDSEIQRLQSTVNVLRDGAADKVKTALLSEAKEEARKAFDSERMKLQQEILELKSGKKQLEEALNNIMQADKMKAADLRMAYQSHQDEINRIKRECERDIRRLMDEIKGKDRVILALEKDLGIQAGHTQKLLLQKEALDEQLVQVKEAERYHSSPKRELPAGVGDITELMGSPEQHLDERDVRRFQLKIAELNAMIRKLEDRNTLLADERNELLKRSRETESQLKPLVEKNKRMSKKNDDMMQCIQRMEEKIKNLSRENVELKEKLSAQPVLKRHTSLNDLSSTRDEQEIEFLRLQVKEKQHVIDDLTVERERLLRSKKQKKKILKPQKRHVVETFFGFDEESLDSETSSVTSYNTDKTDRTPATPEEDLEDTTPKEEAELRFCQLTREYQALQRAYALLQEQVGGTLDAEREARTREQLQADLLRCQAKIEDLEKALIEKGQDSKWVEEKQLLIRTNQELLEKIYRMEQEENQLKNEMQDAKDQNELLEFRVLELEERERRSPAFNLHITTFPENNGSALQLFCQHEGIKDVNISELMKKLDILGDNGNLRNEEQVAIIQAGTVLSLCEKWLKQIEGTEAALTQKMLDLENEKDLFSKQKGYLEEELDYRKQALDQAYMKIQELEATLYNALQQDPGRRASESLTEAQREDLRAAVEKVRRQILRQSREFDSQILHERMELLQQAQQRIRELEDKIELQKRQLKEIEEKHSFCGLDDTTEPRHVVIKRTYGVNS
>93934_0:001b74_{"pub_og_id":"5403492at2759","og_name":"janus_kinase_and_microtubule_interacting_protein_2_","level_taxid":2759,"organism_taxid":"93934_0","organism_name":"Coturnix_japonica","pub_gene_id":"JAKMIP3","description":"janus_kinase_and_microtubule-interacting_protein_3_isoform_X1"}
MSRRSSSRARPDALAALQAANEELRAKLTDIQIELQQEKSKVSKLEREKNQEVRQIKEHEQHKSTVVVTELKVKLHEEKMKELQAVREALLRQHEAELLRVIKIKDNEIQRLQALLTAVRDGAPDKVKTVLLTEAKEEAKRGFEVEKIKMQQEISELKGAKKQVEEALTMVIQADKIKAAEIRSVYHLHQEEITRIKRECEREIRRLMEEIKFKDRAVFVLERELGVQAGHAQRLQLQKEALDEQLSQIKESDRHLGSPKRELPYASGAGDASDHSGSPEQQLDEKDARRFQLKIAELSAIIRKLEDRNALLSEERNELLKRLREAESQYKPILDKNKRLSRKNEELSHALRRMENKLKFVTQENIAMRQRAGAMRRPSSLNDLDHNQEEREVDLLRLQIIEQQNIIDELSKTLETAGYVKSVMERDKLLRYRKQRKKMTRIPKKPVVETFFGYDEEASLESDGSSISYQTDRTDQTPCTPDDDLEEGMAKEETELRFRQLTMEYQALQRAYALLQEQVGGTLDAEREVKTREQLQAEIHRSQAQIEDLEKALAEQGQDMKWIEEKQALYRRNQELVEKIKQMEAEEARLKHDVQDVKDQNELLEFRILELEERERRSPAINFHHIPFTEGKSPLQVYCEAEGVTDIVVAELMKKLDILGDNAVSNLTNEEQVVVIQARTVLTLAEKWLQQIEVTESALQQKMLDLENEKELFSKQKGYLDEELDFRKQSLDQANKQILELEAMLYDALQQEAGAKISELLSEEEKEKLKSAVEQWKRQVMSELRERDAQILRERMELVQHAQQRIKELEERIEGQKRQIKELEEKLSFFGPSPSGQMQKPTDEAGIASTVMNWRMALVAKAEKETLQCPEIQIYLVFCCWRWRSKLF
>93934_0:0026ba_{"pub_og_id":"5403492at2759","og_name":"janus_kinase_and_microtubule_interacting_protein_2_","level_taxid":2759,"organism_taxid":"93934_0","organism_name":"Coturnix_japonica","pub_gene_id":"JAKMIP2","description":"janus_kinase_and_microtubule-interacting_protein_2_isoform_X1"}
MSKKGRSKGEKPEALIVALQAANEELRTKLTDIQIELHQEKSKIAKLEREKTQETKRIREVEQRKQTVLITELKAKLHEEKMKELQAVRENLIKQHEQEMARMVKVRDSEIQRLKSALCALRDGSSDKVRTALTIEAREEARKQFDSERLKLLQEITELKSAKKQVDEALNNMIQADKIKAGDLRSEHQSHQEAISKIKWESERDIRRLMDEIKAKDRIIFSLEKELETQTGYVQKLQLQKEALDEQLFLVKEAECNMSSPKREIPGRAGDGSEHCSSPDLRRNQKRIAELNATIRKLEDRNTLLVDERNELLKRVREAEKQCKPLLEKNKCLTKRNDELMQSLQRIEDKLKAVTKENIEMREKMTSHPPLKKLKSLNDLDQANEEQETEFLKLQVIEQQNIIDELTRDREKLIRRRRSKRSSKPIKRHVIDTVLGYDDDSMDSETSSVASYRTDRTPATPDDDLDESLAAEESELRFRQLTKEYQALQRAYALLQEQTGGIIDAEREAKAQEQLQAEVQRYKAKIEDLEKTLAQKGQDSHWVEDKQLFIKRNQELLDKIEKLEAENSRLQQELQDARDQNELLEFRNLELEERERRSPPFNLQIHPFSDGVSALQIYCMKEGVKDVSIPDLIKQLDILGDNGNLRNEEQVAIIQASTVLSLAEKWIQQIEGAEAALHQKMMELESDMEQFCKIKGYLEEELDYRKQALDQAYMRIQELEATLYNALQQETVIKFGELLTEKQQEELRTAVEKLRRQMLRKSREYDCQILQERMELLQQAHQRIRDLEDKTDIQKRQIKDLEEKRCLMPVWSLFGGVGGGAPPRLLRRREPPAGRGRCRPVHRRQGAAQVAIQTCNKRETFALQLWHAAEQSCARCAASYPQIKQALVSEELRCVTASAVGAAPPMFVASLCARCAPCRVLSLSAPIWRAVFNRVGGCRDVPNPRGWKCVICCAEGLRSKHGGKIHCRAPSVPGQSSTAACAALTRGRRAMTAAAHGHQWAAVHNKGNPAKKRSEACGSSGTRHTVIPAQQMETLE
>9031_0:0015b7_{"pub_og_id":"5403492at2759","og_name":"janus_kinase_and_microtubule_interacting_protein_2_","level_taxid":2759,"organism_taxid":"9031_0","organism_name":"Gallus_gallus","pub_gene_id":"JAKMIP1","description":"janus_kinase_and_microtubule-interacting_protein_1_isoform_X1"}
MSKKGRTKGDKPDMDIEALQAANEELRTKLTNIQIEFQQEKSKVGKLREKIQEVKQEREQEQHKHTAYVSELKAKLHEEKMKELQSVRELLIRQHEQEVARMVKIKDSEIQRLQSTVNVLRDGAADKVKTTLVSEAKEEARKAFDSERMKLQQEILELKSGKKQLEEALNNIMQADKMKAADLRMAYQSHQDEINRIKRECERDIRRLMDEIKGKDRVILALEKDLGIQAGHTQKLLLQKEALDEQLVQVKEAERYHSSPKRELPAGVGDITELMGSPEQHLDERDVRRFQLKIAELNAMIRKLEDRNTLLADERNELLKRSRETESQLKPLVEKNKRMSKKNDDMMQCIQRMEEKIKNLSRENVELKEKLSAQPVLKRHTSLNDLSSTRDEQEIEFLRLQVKEKQHVIDDLTVVICSCLERERLLRSKKQKKKILKPQKRHVVETFFGFDEESLDSETSSVTSYNTDKTDRTPATPEEDLEDSTPKEEAELRFCQLTREYQALQRAYALLQEQVGGTLDAEREARTREQLQADLLRCQAKIEDLEKALIEKGQDSKWVEEKQLLIRTNQELLEKIYRMEQEEHQLKNEMQDAKDQNELLEFRVLELEERERRSPAFNLHITTFPENNGSALQLFCQHEGIKDVNISELMKKLDILGDNGNLRNEEQVAIIQAGTVLSLCEKWLKQIEGTEAALTQKMLDLENEKDLFSKQKGYLEEELDYRKQALDQAYMKIQELEATLYNALQQDSGRRASESLTEAQREDLRAAVEKVRRQILRQSREFDSQILHERMELLQQAQQRIRELEDKIELQKRQLKEIEEKHSFCGLDDTTEPRHVVIKRTYGVNS
>9031_0:001e45_{"pub_og_id":"5403492at2759","og_name":"janus_kinase_and_microtubule_interacting_protein_2_","level_taxid":2759,"organism_taxid":"9031_0","organism_name":"Gallus_gallus","pub_gene_id":"JAKMIP3","description":"LOW_QUALITY_PROTEIN:_janus_kinase_and_microtubule-interacting_protein_3_isoform_X1"}
MSRRGSSRARPDALAALQAANEELRAKLTDIQIELQQEKSKVSKLEREKNQEVKQIKEHEQHKSTVVVTELKVKLHEEKMKELQAVREALLRQHEAELLRVIKIKDNEIQRLQALLTAVRDGAPDKVKTVLLTEAKEEAKRGFEVEKIKMQQEISELKGAKKQVEEALTMVIQADKIKAAEIRSVYHLHQEEITRIKRECEREIRRLMEEIKFKDRAVYVLERELGVQAGHAQRLQLQKEALDEQLSQIKESDRHLGSPKRELPYASGAGDASDHSGSPEQQLDEKDARRFQLKIAELSAIIRKLEDRNALLSEERNELLKRLREAESQYKPILDKNKRLSRKNEELSHALRRMENKLKFVTQENIAMRQRAGAMRRPSSLNDLDHSQEEREVDILRLQIIEQQNIIDELSKTLETAGYVKSVMERDKLLRYRKQRKKMTRIPKKPVVETFFGYDEEGSLESDGSSISYQTDRTDQTPCTPDDDLEEGMAKEETELRFRQLTMEYQALQRAYALLQEQVGGTLDAEREVKTREQLQAEIHRSQAQIEDLEKALAEQGQDMKWIEEKQALYRRNQELVEKIKQMEAEEARLKHDVQDVKDQNELLEFRILELEERERRSPAINFHHVPFTEGKSPLQVYCEAEGVTDIVVAELMKKLDILGDNANLTNEEQVVVIQARTVLTLAEKWLQQIEVTESALQQKMLDLENEKELFSKQKGYLDEELDFRKQSLDQAHKQILELEAMLYDALQQEAGAKISELLSEEEKEKLKSAVEQWKRQVMSELRERDAQILRERMELVQHAQQRIKELEERIEGQKRQIKELEEKLSFFGHSPPGQMQKPAAEAGISSTVTNWKMALVVKTEKETLQRQETQIYLVFCCWRWRSEPL
>9031_0:002a91_{"pub_og_id":"5403492at2759","og_name":"janus_kinase_and_microtubule_interacting_protein_2_","level_taxid":2759,"organism_taxid":"9031_0","organism_name":"Gallus_gallus","pub_gene_id":"JAKMIP2","description":"janus_kinase_and_microtubule-interacting_protein_2_isoform_X1"}
MSKKGRSKGEKPEALIVALQAANEELRTKLTDIQIELHQEKSKIAKLEREKTQETKRIREVEQRKQTVQITELKAKLHEEKMKELQAVRENLIKQHEQEMTRMVKVRDSEIQRLKSALCALRDGSSDKVRTALTIEAREEARKQFDSERLKLLQEITELKSAKKQVDEALNNMIQADKIKAGDLRSEHQSHQEAISKIKWESERDIRRLMDEIKAKDRIIFSLEKELETQTGYVQKLQLQKEALDEQLFLVKEAECNMSSPKREIPGRAGDGSEHCSSPDLRRNQKRIAELNATIRKLEDRNTLLVDERNELLKRVREAEKQCKPLLEKNKCLTKRNDELMQSLQRIEDKLKAVTKENIEMREKMTSHPPLKKLKSLNDLDQANEEQETEFLKLQVIEQQNIIDELTRDREKLIRRRRSKRSSKPIKRHVIDAVMGYDDDSMDSETSSVASYRTDRTPATPDDDLDESLAAEESELRFRQLTKEYQALQRAYALLQEQTGGVIDAEREAKAQEQLQAEVQRYKAKIEDLEKTLAQKGQDSHWVEDKQLFIKRNQELLDKIEKLEAENNRLQQELQDARDQNELLEFRNLELEERERRSPPFNLQIHPFSDGVSALQIYCMKEGVKDVSIPDLIKQLDILGDNGNLRNEEQVAIIQASTVLSLAEKWIQQIEGAEAALHQKMMELESDMEQFCKIKGYLEEELDYRKQALDQAYMRIQELEATLYNALQQETVIKFGELLTEKQQEELRTAVEKLRRQMLRKSREYDCQILQERMELLQQAHQRIRDLEDKTDIQKRQIKDLEEKVGFVLLLKQACFESNDLILLNYMDFLIPKSAVHFSAFLLCLLFSFCLLVYSDIKIRVFSTTNCFIFRNKF
>8168_0:002c0d_{"pub_og_id":"5403492at2759","og_name":"janus_kinase_and_microtubule_interacting_protein_2_","level_taxid":2759,"organism_taxid":"8168_0","organism_name":"Perca_fluviatilis","pub_gene_id":"120566894","description":"janus_kinase_and_microtubule-interacting_protein_1"}
MSSTTPLAAPPLKKGRKLEKTEVMTDSVPATNEELRSKLMDTQIELQQERAKICKLRERLQEQRQARELEQHKHAVALTDLRAKLHEEKLREIAAARETLARQHEVEQARAIKIRDAEVQRLQGLVNALRDGAADKLKNALLGEAREEARRAFDGERIKLQQEIQEHKTARKQAEEAHANALQADKAKAVDLRTAYQQHQDEVNRIKRDCERDIRRLMDELKAKDRVMCALERELGVQAGFTQKLQLQKEALDEQLGQVREAERHNHGSPKRELVPGLGDNSDLLSNQEVEERDIRRFQLKIAELHSVIRKLEDRNALLADERNELLKRVREAESQMKPMFEKNKRLSKKNDDLLQTLQRMEEKLKNLSRDNAEMKEKAASSRPPSQQQSIQSQLKRPSSLTDLSHAHEEQEVEFLKLQVSEQRGIIDELTQERDRLVMSKKNRRKPFKLSKRHVVETYFGFDEESIDSETSSLTSYNTDLTDRTPATPEEDLEEIISREESELRFRQLTREYQALQRAYALLQEQTGGSVDAEREARTREQLQMELNSCQAKMVDLEKALAERGQDSKWVEEKQYLLRTNQELHEKICALQQAESRLQAEVQDAHDQNELLEFRVLELEERERRSPALNLHMSAFPENSSSALQIYCHQQGVKDVIIPDLMKKLDILGDNGNLRNEEQVAVIQAGTVISLCEKWLKQIDSTEVALTQKMIDLENDKELFSKQKGFLEEELDYRKQALDQAYMRIEELEATLYSALQQEQPACQAVAESLTDRQREELRLAVEKLRRQILRQSRQFDSQILQERMELLQQAQERIRELETRLDLQKRQIKEIEEKFLFLFLFFSLAFILWP
>8168_0:0043d1_{"pub_og_id":"5403492at2759","og_name":"janus_kinase_and_microtubule_interacting_protein_2_","level_taxid":2759,"organism_taxid":"8168_0","organism_name":"Perca_fluviatilis","pub_gene_id":"120544375","description":"janus_kinase_and_microtubule-interacting_protein_2_isoform_X1"}
MAKKGRTKSEKPEALISALQAANEELRSKLTDIQIELHQEKCKVSKLERDKLQEVKRVREQEQHRHTAMLTEQRAKWHEEKQKELQALRENLTRQHEQELARHAKIKDQENQRLKAALSAMRDGSGEKVRTALTLEAKEDARRFFDQERVKLLQEIVELKSAKKQTDEALSNMIQSDKMKAGDLRVEHQQHQEQISKIKWDCEKDIRRLVDEIKSKDRTIFGLEKELESTVGFLQKLQLQKDALDEQLFLVKEAECGLGSPKREIPGRAGDGAEHCGSPDLRRNQRRIADLNSTIRKLEDRNSLLVDERNELLKRVRESEKQCKPLLDKNKLLSKRNDDLTQTIQKLEEKLKILAKENHEMKEKISSHPPLKKLKSLNDLDQAHDDQEIAFLKLQVLEQQTMIDELTRDREKLLRKKRHKRSSRPIKRHIVVDTYFGYDEESMDSETSSVASFRMDRTPATPDEDLEEGLANEESELRFRQLTREYQALQRAYALLQEQKGGILDAEMEAKAQEQLQADVLRYKAKIEDLEKEVTLKGQDSKWVEEKQLFLRRNQELYNKVEKLDSDCSRLQQELQDSKDQNELLEFRILELEERERKSPPFNHLRMHPFSEGVSALQIYCMKEGVKDVCIPDLIKLLDILGDNGNLRNEEQVAIIQASTVLSLAEKWIQQIEGTEAALHQKMVDLEIEMDMFCKQKGYLEEELDYRKQALDQAYLQIQELEATLYNALQQDKVIKYGEPLDEHQKDELRTAVEKLRRQMLRKSREYDCQILQERMELLHQAHQRIRDLEDKTEIQRRQIKDLEEKVVSQLEDIVCDYGVIYFLDKCGTMCAAVAASVIPSVTAVSIGECVVLAMDT
>8168_0:005697_{"pub_og_id":"5403492at2759","og_name":"janus_kinase_and_microtubule_interacting_protein_2_","level_taxid":2759,"organism_taxid":"8168_0","organism_name":"Perca_fluviatilis","pub_gene_id":"120550584","description":"janus_kinase_and_microtubule-interacting_protein_3_isoform_X1"}
MSKRGAAWRGKGERPDAMATLQAANEELRAKLTDIQIELQHEKNKVSRLEREKSQEVKAEHHRATVAVTELKTKLHEEKQKELAVTRETLLRQHEMELMRVIKIKDGEIQRLNGLVLTLRDGSTDKVRSALLAEGEEARRSWEAERCRLQQEAHELRGARRTAEEALASAQQACQARAAELRSAHHQHQEELNRTKRDCEREIRRLMDEIKLKDRAVSVLDKALGLQAGHAHRLQLQTQAAEQQIAALRDAQRAGLNLPGHAPNSAPNTAPHTSQDDRDTRRFQLKIAELSAVVRKLEDRNALLSEERNELLKRLRETESQFLPLLDKNKRLSRKNEELALTLRRLDNKLRFVTQENMEMVTMRRPSSLNDLDRSHSTSYHGYSQDEREMEFLRLQVLEQQHIIDDLSKALETAGYVKNVIEKDMLLRYRRQESVRRKRTFRACRVIETFYGYDEEASVDSDGSSLSFHTDRTPDTEPDEVCVREEAEFRYRQLTQEYQALQRAYALLTETSGGNYDPEKEIKTREQLLTEISQYQTRVTDLESALKQQGLDVKWVEEKQALYQRNQQLVEKVKQMEGEELQLENEIQDARDQNELLEFRILELEERERRSPAINFQPLHFPEGLSPLQLYCEAEGVADVVISELMKKLDILGDNAVSNLSNEEQVVVIQARTVLTLAEKWLESIEVTKSALQQKMLDIESEKDLFSKQKGYLDEELDYRKQSMDQAHKRILELEAMLFEALEQEEHFRMDGFKMEAGLSETLTEEEREGLRRAMDQWKRSVMCELRERDAQILRERMELLQLTQQRNKELEEFIEAQKRQIKELEEKFLFLFLFFSLAFILWS
>8897_0:000cad_{"pub_og_id":"5403492at2759","og_name":"janus_kinase_and_microtubule_interacting_protein_2_","level_taxid":2759,"organism_taxid":"8897_0","organism_name":"Chaetura_pelagica","pub_gene_id":"JAKMIP2","description":"A0A093BGE9_CHAPE"}
MSKKGRSKGEKPEALVVALQAANEELRTKLTDIQIELHQEKSKVAKLEREKTQETKRIREVEQRKQTVQITELKAKLHEEKMKELQAVRENLIKQHEQEVTRMVKVRDSEIQRLKSALCALRDGSSDKVRTALTIEAREEARKQFDSERLKLLQEITELKSAKKQVDEALNNMIQADKIKAGDLRSEHQSHQEAISKIKWESERDIRRLMDEIKAKDRIIFSLEKELETQTGYVQKLQLQKEALDEQLFLVKEAECNMSSPKREIPGRAGDGSEHCSSPDLRRNQKRMAELNATIRKLEDRNTLLVDERNELLKRVREAEKQCKPLLEKNKCLTKRNDELMQSLQRMEDKLKAVTKENIEMREKMTSHPPLKKLRSLNDLDQANEEQETEFLKLQVIEQQNIIDELTRDREKLIRRRKHKRSSKPIKRHVVDTFFGYDEDSMDSETSSVASYRTDRTPATPDDDLDEGLAAEESELRFRQLTKEYQALQRAYALLQEQAGGIIDAEREAKAQEQLQAEVQRYKAKIEDLEKTLAQKGQDSHWVEDKQLFIKRNQELLDKIEKLEAENHRLQQELQDARDQNELLEFRNLELEERERRSPPFNLQIHPFSDGVSALQIYCMKEGVKDVSIPDLIKQLDILGDNGNLRNEEQVAIIQASTVLSLAEKWIQQIEGAEAALHQKMMELESDMEQFCKIKGYLEEELDYRKQALDQAYMRIQELEATLYNALQQETVIKFGELLTEKQQEELRAAVEKLRRQMLRKSREYDCQILQERMELLQQAHQRIRDLEDKTDIQKRQIKDLEEKFLFLFLFFSLAFILWP
>8897_0:00193c_{"pub_og_id":"5403492at2759","og_name":"janus_kinase_and_microtubule_interacting_protein_2_","level_taxid":2759,"organism_taxid":"8897_0","organism_name":"Chaetura_pelagica","pub_gene_id":"JAKMIP3","description":"janus_kinase_and_microtubule-interacting_protein_3"}
MSKKGSGSRARAEELDALAALQAANEELRAKLTDIQIELQQETPAVSKLEREKNQEVKQIREHEQHKSTVVVTELKVKLHEEKMKELQAVREALLRQHEAELLRVIKIKDNEIQRLQTLLNAVRDGGPDKMKTVLLTEAKEEAKKGFEVEKIKMQQEISELKGAKKQVEEALTVVIQADKIKAAEIRSVYHLHQEEISRIKRECEREIRRLMEEIKFKDRAVYVLERELGVQAGHAQRLQLQKEALDEQLSQIKESDRHLSSPKRELPYASGAGDASDHSGSPEQQLDEKDARRFQLKIAELSAIIRKLEDRNALLSEERNELLKRLREAESQYKPILDKNKRLSRKNEELSHALRRMENKLKFVTQENIAMRQRAGTIRRPSSLNDLDHSQEEREVDFLRLQVIEQQNLIDELSKTLETAGYVKSVMERDKLLRFRKQRKKMARIPKKPVVETFFGYDEEGSLESDGSSVSYQTDRTDQTPCTPEDDLEEGMAKEETELRFRQLTMEYQALQRAYALLQEQVGGTLDAEREVKTREQLQAEIHRSQAQIEDLEKALAQQGQDMKWIEEKQALYRRNQELVEKIKQMEAEEARLKHDVQDAKDQNELLEFRILELEERERRSPAINFHHGPFTEGKSPLQVYCEAEGVTDIVVAELMKKLDILGDNANLTNEEQVVVIQARTVLTLAEKWLQQIEVTEAALQQKMLDLENEKELFSKQKGYLDDELDFRKQSLDKAHKQILELEAMLYDALQQEAGAKISELLSEEEKEKLKAAVEQWKRQMMGELRERDAQILRERMELIQHAQQRIKELEERIEGQKRQIKELEEKFLFLFLFFSLAFILWS
>8897_0:002a6c_{"pub_og_id":"5403492at2759","og_name":"janus_kinase_and_microtubule_interacting_protein_2_","level_taxid":2759,"organism_taxid":"8897_0","organism_name":"Chaetura_pelagica","pub_gene_id":"JAKMIP1","description":"janus_kinase_and_microtubule-interacting_protein_1"}
MSKKGRAKGEKSDMEIEALQAANEELRSKLTNIQIEFQQEKSKVGKLREKIQEVKQEREQEQHKHTAYVSELKAKLHEEKTKELQSVRELLIRQHEQEVARMVKIKDGEIQRLQSTVNVLRDGAADKVKTALLSETKEEARKAFDVERMKLQQEILELKSGKKQLEEALNNIMQADKMKAADLRMAYQSHQDEINRIKRECEREIRRLMDEIKGKDRVILALEKDLGVQAGHTQKLLLQKEALDEQLVQVKEAERYHGSPKRELPAGVGDITELMGSPEQHLDERDVRRFQLKIAELNAVIRKLEDRNTLLADERNELLKRSRETESQLKPLVEKNKRMSKKNDDMLQSIQRMEEKIKNLSRENAELKEKLSAQPALKRHTSLNDLSSAREEQEIEFLRLQVKEQQHVIDDLTVERERLLRSKKQRRKSLKPPKRHVVETFFGFDEESVDSETSSVTSYNTDRTDRTPATPEEDLEDSTPKEEAELRFCQLTREYQALQRAYALLQEQVGGTLDAEREARNREQLQADLLRCQAKIEDLEKALIEKGQDSKWVEEKQLLIRKNQELIEKIYRMEQEEHQLKNEVQDAKDQNELLEFRVLELEERERRSPAFNLHITTFPENNGSALQLFCQQEGIKDVNISELMKKLDILGDNGNLRNEEQVAIIQAVTVLSLCEKWLKQIEGTEAALTQKMLDLENEKDLFSKQKGYLEEELDYRKQALDQAYMKIQELEATLYNALQQDPGRRASESLTEAQREDLRAAVEKVRRQILRQSREFDSQILHERMELLQQAQQRIRELEDKIELQKRQLKEIEEKFLFLFLFFSLAFILWP
>223781_0:000046_{"pub_og_id":"5403492at2759","og_name":"janus_kinase_and_microtubule_interacting_protein_2_","level_taxid":2759,"organism_taxid":"223781_0","organism_name":"Aquila_chrysaetos_chrysaetos","pub_gene_id":"JAKMIP1","description":"janus_kinase_and_microtubule-interacting_protein_1_isoform_X1"}
MSKKSRAKGEKSDMEIEALQAANEELRTKLTNIQIEFQQEKSKVGKLREKIQEVKQEREQEQHKHTAYVSELKAKLHEEKMKELQSVRELLIRQHEQEVARMVKIKDGEIQRLQSTVNVLRDGAADKVKTALLSEAKEEARKAFDGERMKLQQEILELKSGKKQLEEALNNIMQADKMKAADLRTAYQSHQDEINRIKRECEREIRRLMDEIKGKDRVILALEKDLGVQAGHAQKLLLQKEALDEQLVQVKEAERYHSSPKRELPAGVGDITELMGSPEQHLDERDVRRFQLKIAELNAVIRKLEDRNTLLADERNELLKRSRETESQLKPLVEKNKRMSKKNDDMLQCIQRMEEKIKNLSRENVELKEKLSAQPALKRHTSLNDLSSTREEQEIEFLRLQVKEQQHVIDDLTVERERLLRSKKQKRKSLKPPKRHVVETFFGFDEESVDSETSSVTSYNTDKTDRTPATPEEDLEDSTPKEEAELRFCQLTREYQALQRAYALLQEQVGGTLDAEREARTREQLQADLLRCQAKIEDLEKALIEKGQDSKWVEEKQLLIRTNQELLEKIYRMEQEEHQLKNEMQDAKDQNELLEFRVLELEERERRSPAFNLHITTFPENNGSALQLFCQQEGIKDVNISELMKKLDILGDNGNLRNEEQVAIIQAGTVLSLCEKWLKQIEGTEAALTQKMLDLENEKDLFSKQKGYLEEELDYRKQALDQAYMKIQELEATLYNALQQDPGRRASESLTEAQREDLRAAVEKVRRQILRQSREFDSQILHERMELLQQAQQVIPVLSPPPCWCYLCGCHHCPYNSIASPSPRGVTLRLFYVLLPCQGDVQC
>223781_0:002149_{"pub_og_id":"5403492at2759","og_name":"janus_kinase_and_microtubule_interacting_protein_2_","level_taxid":2759,"organism_taxid":"223781_0","organism_name":"Aquila_chrysaetos_chrysaetos","pub_gene_id":"JAKMIP3","description":"janus_kinase_and_microtubule-interacting_protein_3_isoform_X1"}
MSKKGTSSRARGEKLDALAALQAANEELRAKLTDIQIELQQEKSKVSKLEREKNQEVKQIKEHEQHKSTVVVTELKVKLHEEKMKELQAVREALLRQHEAELLRVIKIKDNEIQRLQTLLNAVRDGAPDKVKTVLLTEAKEEAKKGFEVEKIKMQQEISELKGAKKQVEEALTMVIQADKIKAAEIRSVYHLHQEEISRIKRECEREIRRLMEEIKFKDRAVYVLERELGVQAGHAQRLQLQKEALDEQLSQIKESDRHLSSPKRELPYASGAGDASDHSGSPEQQLDEKDARRFQLKIAELSAIIRKLEDRNALLSEERNELLKRLREAESQYKPILDKNKRLSRKNEELSHALRRMENKLKFVTQENIAMRQRAGTIRRPSSLNDLDHSQEEREVDFLRLQVIEQQNIIDELSKTLETAGYVKSVMERDKLLRYRKQRKKMTRIPKKPVVETFFGYDEEASLESDGSSISYQTDRTDQTPCTPEDDLEEGMAKEETELRFRQLTMEYQALQRAYALLQEQVGGTLDAEREVKTREQLQAEIHRSQAQIEDLEKALAEQGQDMKWIEEKQALYRRNQELVEKIKQMEAEEARLKHDVQDVKDQNELLEFRILELEERERRSPAINFHHGPFTEGKSPLQVYCEAEGVTDIVVAELMKKLDILGDNAVSNLTNEEQVVVIQARTVLTLAEKWLQQIEVTESALQQKMLDLENEKELFSKQKGYLDDELDFRKQSLDQAHKQILELEAMLYDALQQEAGAKISELLSEEEKEKLKSAVEQWKRQVMSELRERDAQILRERMELIQHAQQRIKELEERIEGQKRQIKELEEKLSFFGHSPSGHMQKPTEEATVASTVINRKTALITKTEKETLPFQNPQISLIFCYWRWKMQSF
>223781_0:00347e_{"pub_og_id":"5403492at2759","og_name":"janus_kinase_and_microtubule_interacting_protein_2_","level_taxid":2759,"organism_taxid":"223781_0","organism_name":"Aquila_chrysaetos_chrysaetos","pub_gene_id":"JAKMIP2","description":"LOW_QUALITY_PROTEIN:_janus_kinase_and_microtubule-interacting_protein_2"}
MAAGRAALRRRVGRGLPQTPARQRRPPPRGGGGAGARPQRRRAGGRRGRCWALEPPRRREYGCAVLVPRRSASSPGRGTVAKLEREKTQETKRIREVEQRKQTVQITELKAKLHEEKMKELQAVRENLIKQHEQEMTRMVKVRDSEIQRLKSALCALRDGSSDKVRTALTIEAREEARKQFDSERLKLLQEITELKSAKKQVDEALNNMIQADKIKAGDLRSEHQSHQEAISKIKWESERDIRRLMDEIKAKDRIIFSLEKELETQTGYVQKLQLQKEALDEQLFLVKEAECNMSSPKREIPGRAGDGSEHCSSPDLRRNQKRIAELNATIRKLEDRNTLLVDERNELLKRVREAEKQCKPLLEKNKCLTKRNDELMQSLQRMEDKLKAVTKENIEMREKMTSHPPLKKLRSLNDLDQANEEQETEFLKLQVIEQQNIIDELTRDREKLIRRRKHKRSSKPIKRHVVDTVFGYDDDSMDSETSSVASYRTDRTPATPDDDLDEGLAAEESELRFRQLTKEYQALQRAYALLQEQTGGIIDAEREAKAQEQLQAEVQRYKAKIEDLEKTLAQKGQDSHWVEDKQLFIKRNQELLDKIEKLEAENNRLQQELQDARDQNELLEFRNLELEERERRSPPFNLQIHPFSDGVSALQIYCMKEGVKDVSIPDLIKQLDILGDNGNLRNEEQVAIIQASTVLSLAEKWIQQIEGAEAALHQKMMELESDMEQFCKIKGYLEEELDYRKQALDQAYMRIQELEATLYNALQQETVIKFGELLTEKQQEELRTAVEKLRRQMLRKSREYDCQILQERMELLQQAHQRIRDLEDKTDIQKRQIKDLEEKFLFLFLFFSLAFILWP
>37003_0:002268_{"pub_og_id":"5403492at2759","og_name":"janus_kinase_and_microtubule_interacting_protein_2_","level_taxid":2759,"organism_taxid":"37003_0","organism_name":"Kryptolebias_marmoratus","pub_gene_id":"jakmip1","description":"janus_kinase_and_microtubule-interacting_protein_1"}
MSSITPPSAQPPKKGRKPEKSEVMADSPQATNEELRNKLMDIQIELQQERGKVCKLRERLQEQRQARELEQHKHAVALTDLRAKLHEEKLREVASAREALARQHEAELARAIKIRDAEVQRLQGLVNALRDGAADKLKNALLAEAREEARRAFDGERIKLQQEIQEQKLARKQAEEALATALQADKAKAADLRTAYQQHQDEVHRIKRDCEKDIRRLMDELKAKDRVVCALERELGAQAGYTQKLQLQKEALDEQLGQVREAERYNHGSPKREAVPGLGENPDLLNNQEAEERDMRRFQLKIAELHSVIRKLEDRNALLADERNELLKRVREAESQMKPMFEKNKRLSKKNDDLLQTLQRMEEKLKNLSRTNAEMKEKASSSRPPSQQQPTQLKRTSSLTDLTHAHEEQEVEFLKLQITEQRRIIDELTQERDRSVMNKKNRRKPPKLGNRHVVETYFGFDEESIDSETSSLTSYNTDLTDRTPATPEEDLEETVSREESELRFRQLTREYQALQRAYALLQEQVGGSLDAEREARNREQLQMELSSCQAKIVDLEKTLAERGQDSKWVEEKQYLIRTNKELHEKICALQQAESRLQAEVRDARDQNELLEFRMLELEERERRSPALNFHMSTFPENSSSALQIYCHQEGVKDVIIPELMKKLDILGDNGNLRNEEQVAVIQAGTVISLCEKWLKQIDNTEAALTQKMIDLENDKELFSKQKGFLEEELDYRKQALDQAYMRIEELEATLYSALQQEQPACRAVAESLTDRQREELRLAVDKLRRQILRQSRQYDSQILQERMELLQQAQQRIRELEDRIDLQKRQIKDIEEKFLFLFLFFSLAFILWP
>37003_0:00301c_{"pub_og_id":"5403492at2759","og_name":"janus_kinase_and_microtubule_interacting_protein_2_","level_taxid":2759,"organism_taxid":"37003_0","organism_name":"Kryptolebias_marmoratus","pub_gene_id":"jakmip2","description":"JAKMIP_CC3_domain-containing_protein"}
MAKKSRTKGEKPEALISALQAANEDLRSKLTDIQIELHQEKCKVSKLERDKVQEVKRAREQEQHRHTAMLTEQRAKWHEEKQKELQALRENLTRQHEQELARHAKIKDQENQRLKAALSAMRDGSGEKVRTALTLEAKEDARRFFDQERVKLLQEIGELKAAKKQTDEALSNMIQADKMKAGDLRVEHQQHQEQISKIKWDCEKDIRRLVDEIKSKSRTIFALEKELESTAGCLQKLQLQKDALDEQLFLVKEAECGLGSPKREIPGRAGDGAEHCGSPDMRRNQRRVAELNSTIRKLEDRNSLLVDERNELLKRVRESEKQCKPLLEKNKLLNKRNDDLTQTIQKLEEKLKSLTKENLEMKERISSHPPLKKLKSLNDLDQAHDDQEIAFLKLQVLEQQSMIDELTRDREKLLRKKRHKRSSRPIKRHIVVDTFFGYDEESMDSESSSVASFRMDRTPATPDEDLAEGIANEESELRFRQLTREYQALQRAYALLQEQKGGVLDAEIEAKAHEQLQADVLRYKAKIEDLEKELTLKGQDSRWVEEKQLFLRRNQELLEKVEKMDSDCSRLQQELQDSRDQNELLEFRILELEERERRSPPFNHLRMHPFSEGVSALQIYCMKEGVKDVCIPDLIKLLDILGDNGNLRNEEQVAIIQASTVLSLAEKWIQQIEGTEAALHQKMMDLEIEMEMFCKQKGYLEEELDYRKQALDQAYMQIQELEATLYNALQQDKVIKYDEPLNELQKDELRMAVEKLRRQMLRKSREYDCQILQERMELLHQAHQRIRDLEDKTEIQRRQIKDLEEKVLCQLGDLVWDLDVIYMLDKLETVLCVALTVCVIPSVTPDAVGGCDLLTHQLLLLWLSF
>37003_0:003ea6_{"pub_og_id":"5403492at2759","og_name":"janus_kinase_and_microtubule_interacting_protein_2_","level_taxid":2759,"organism_taxid":"37003_0","organism_name":"Kryptolebias_marmoratus","pub_gene_id":"jakmip3","description":"JAKMIP_CC3_domain-containing_protein"}
MSKRGAGGRGKGERPDVMATLQAANEELRAKLTEIQIELQQEKNKVSRLEREKSQELKAEHHRATVAVTELKTKLHEEKLKELSVTRETLLRQHEMELMRVIKIKDGEIQRLNGLVQTLRDGSTDKVRAALMVEVEEARKTWEAERCRLQQEVQDLRGAKKNADEALASAQQACQARAAELRSAHHQHQEELNRTKRDCEREIRRLMDEIKLKDRAVSVLDKALGLQAGHAHRLQLQTQAAEQQIAALRDAQRVGLNHLVSNSTPNNAALISQEDRDTRRFQLKIAELSAVIRKLEDRNALLSEERNELLKRLREAESQFLPLLDKNKRLSRKNEELALALRRLDNKLRFVTQENLEMATMRRPSSLNDLDRSHSISYHGYGQDEREMEFLRLQVVEQQHIIDDLSKALETAGYVKNVIERDMLLRYRRQESVRRKRTFRACRVIETYYGYDEEASVESDGSSLSFHTDRTPDTEPEEVCVREEAELRYRQLTQEYQALQRAYALLAETCGGNYDAEKEIKTREQLLNEISQYQNRIADLESSLKQEGLDLKWVEEKQALYQRNQELILKVRQMEGEELRLKNDIQDIKDQNELLEFRILELEERERRSPAINFQRLYFPEGLSPLQIYCETEGVTDIVISELMKKLDILGDNAVSNLSNEEQVVVIHARTVLTLAEKWLESIEVTKSALQQKLLDIENEKDLFRKQKGYLDEELDFRKQSMDQAHKRILELEAMLFEALQQEEESRIVGLKTGEGHLSEILTEEEKEELRRAMDQWKRTVMCELRERDTQILRERMELLQITQQRNKELEEFIEAQKRQIKELEEKFLFLFLFFSLAFILWS
>219594_0:0014e6_{"pub_og_id":"5403492at2759","og_name":"janus_kinase_and_microtubule_interacting_protein_2_","level_taxid":2759,"organism_taxid":"219594_0","organism_name":"Aythya_fuligula","pub_gene_id":"JAKMIP1","description":"JAKMIP1"}
MSKKSRSKGEKSDMDTEALQAANEELRTKLTNIQIEFQQEKSKVGKLREKIQEVKQEREQEQHKHTAYVSELKAKLHEEKMKELQSVRELLIRQHEQEVARMVKIKDGEIQRLQSTVNVLRDGAADKVKTALLSEAKEEARKAFDSERMKLQQEILELKSGKKQLEEALNNIMQADKMKAADLRMAYQSHQDEINRIKRECERDIRRLMDEIKGKDRVILALEKDLGVQAGHTQKLLLQKEALDEQLVQVKEAERYHSSPKRELPAGVGDITELMGSPEQHLDERDVRRFQLKIAELNAVIRKLEDRNTLLADERNELLKRSRETESQLKPLVEKNKRMSKKNDDMMQCIQRMEEKIKNLSRENIELKEKLSAQPALKRHTSLNDLSSTREEQEIEFLRLQVKEKQHVIDDLTVERERLLRSKKQRRKSLKPPKRHVVETFFGFDEESIDSETSSVTSYNTDKTDRTPATPEEDLDDSTPKEEAELRFCQLTREYQALQRAYALLQEQVGGTLDAEREARTREQLQTDLLRCQAKIEDLEKALIEKGQDSKWVEEKQLLIRTNQELLEKIYRMEQEEHQLKNEMQDAKDQNELLEFRVLELEERERRSPAFNLHITTFPENNGSALQLFCQHEGIKDVNISELMKKLDILGDNGNLRNEEQVAIIQAGTVLSLCEKWLKQIEGTEAALTQKMLDLENEKDLFSKQKGYLEEELDYRKQALDQAYMKIQELEATLYNALQQDPGRRASESLTEAQREDLRAAVEKVRRQILRQSREFDSQILHERMELLQQAQQRIRELEDKIELQKRQLKEIEEKHSFCGLDDTTEPRRVAIKRTYGVNS
>219594_0:001c4c_{"pub_og_id":"5403492at2759","og_name":"janus_kinase_and_microtubule_interacting_protein_2_","level_taxid":2759,"organism_taxid":"219594_0","organism_name":"Aythya_fuligula","pub_gene_id":"JAKMIP3","description":"JAKMIP3"}
MSRKGTSSRARGERPDALAALQAANEELRAKLTDIQIELQQEKSKVSKLEREKNQEVKQIKEHEQHKSTVVVTELKVKLHEEKMKELQAVREALLRQHEAELLRVIKIKDNEIQRLQALLNAVRDGAPDKVKTVLLSEAKEEAKKGFEVEKIKMQQEISELKGAKKQVEEALTMVIQADKIKAAEIRSVYHLHQEEISRIKRECEREIRRLMEEIKFKDRAVYVLERELGVQAGHAQRLQLQKEALDEQLSQIKESDRHLSSPKRELPYASGAGDASDHSGSPEQQLDEKDARRFQLKIAELSAIIRKLEDRNALLSEERNELLKRLREAESQYKPILDKNKRLSRKNEELSHALRRMENKLKFVTQENIAMRQRAGTIRRPSSLNDLDHSQEEREVDVLRLQVIEQQNIIDELSKTLETAGYVKSVMERDKLLRYRKQRKKMTRIPKKPVVETFFGYDEEASLESDGSSISYQTDRTDQTPCTPEDDLEEGMAKEETELRFRQLTMEYQALQRAYALLQEQVGGTLDAEREVKTREQLQAEIHRSQAQIEDLEKALAEQGQDMKWIEEKQALYRRNQELVEKIKQMEAEEARLKHDVQDVKDQNELLEFRILELEERERRSPAINFHHIPFTEGKSPLQVYCEAEGVTDIVVADLMKKLDILGDNAVSNLTNEEQVVVIQARTVLTLAEKWLQQIEVTESALQQKMLDLENEKELFSKQKGYLDDELDFRKQSLDQAHKQILELEAMLYDALQQEAGAKISELLSEEEKEKLKSAVEQWKRQVMSELRERDAQILRERMELIQHAQQRIKELEERIEGQKRQIKELEEKLSFFGHSPSGQMQKPTEEAGIGSTVANRKTAWITKIEKETLRFQKKKKHSMYLIICYWRWQN
>219594_0:002689_{"pub_og_id":"5403492at2759","og_name":"janus_kinase_and_microtubule_interacting_protein_2_","level_taxid":2759,"organism_taxid":"219594_0","organism_name":"Aythya_fuligula","pub_gene_id":"JAKMIP2","description":"JAKMIP2"}
MSKKGRSKGEKPEALILALQAANEELRTKLTDIQIELHQEKSKVAKLEREKTQETKRIREVEQRKQTVQITELKAKLHEEKMKELQAVRENLIKQHEQEMTRMVKVRDSEIQRLKSALCALRDGSSDKVRTALTIEAREEARKQFDSERLKLLQEITELKSAKKQVDEALNNMIQADKIKAGDLRSEHQSHQEAISKIKWESERDIRRLMDEIKAKDRIIFSLEKELETQTGYVQKLQLQKEALDEQLFLVKEAECNMSSPKREIPGRAGDGSEHCSSPDLRRNQKRIAELNATIRKLEDRNTLLVDERNELLKRVREAEKQCKPLLEKNKCLTKRNDELMQSLQRMEDKLKAVTKENIEMREKMTSHPPLKKLKSLNDLDQANEEQETEFLKLQVIEQQNIIDELTRDREKLIRRRRNKRSSKPIKRHVVDTVFGYDDDSMDSETSSVASYRTDRTPATPDDDLDESLAAEESELRFRQLTKEYQALQRAYALLQEQTGGIIDAEREAKAQEQLQAEVQRYKAKIEDLEKTLAQKGQDSHWVEDKQLFIKRNQELLDKIEKLEAENSRLHQELQDARDQNELLEFRNLELEERERRSPPFNLQIHPFSDGVSALQIYCMKEGVKDVSIPDLIKQLDILGDNGNLRNEEQVAIIQASTVLSLAEKWIQQIEGAEAALHQKMMELESDMEQFCKIKGYLEEELDYRKQALDQAYMRIQELEATLYNALQQETVIKFGELLTEKQQEELRTAVEKLRRQMLRKSREYDCQILQERMELLQQAHQRIRDLEDKTDIQKRQIKDLEEKFLFLFLFFSLAFILWP
>109280_0:001b24_{"pub_og_id":"5403492at2759","og_name":"janus_kinase_and_microtubule_interacting_protein_2_","level_taxid":2759,"organism_taxid":"109280_0","organism_name":"Hippocampus_comes","pub_gene_id":"jakmip2","description":"janus_kinase_and_microtubule-interacting_protein_2-like_isoform_X1"}
MAKKGRAKGEKPEALISALQAANEDLRSKLTDIQIELHQEKCKVSKLERDKVQEVKRVREQEQHRHTAMLTEQRAKWHEEKQKELQSLRENLTRQHEQELARHAKIKDQENQRLKTALSAIRDGSGEKVRTALTLEAKEDARRFFDQERVKLLQEIAELKSNKKQTDEALSNMIQADKMKAGDLRVEHQQHQEQISKIKWDCERDIRRLVDEIKAKDRIIFSLEKEMESTTGFLQKLQLQKDALDEQLFLVKEAECGAGSPKREIPGRVGDGAEHCGSPDLRRNQRRVAELNSTIRKLEDRNSLLVDERNELLKRVRESEKQCKPLLDKNKLLNKRNDELTLTIQKLEEKAKNLAKENLEMREKISSQPPLKKPKSLNDLDQAHDDQEIAFLKLQVLEQQSMIDELARDREKLLRKKRHKRSSRPIKRHIVVDTYFGYDEESMDSETSSVASFRMDRTPATPDEDLDEGLANEESELRFRQLTREYQALQRAYALLQEQKGGILDAEMEAKAQEQLQADILRYKAKIEDLERELTMKGQDSKWVEEKQLFLRRNHELLEKVDKVEMECSRAQQELQDSRDQNELLEFRILELEERERRSPPFNHLRMHPFSEGVSALQIYCMKEGVKDVCIPDLIKLLDILGDNGNLRNEEQVAIIQASTVLSLAEKWIQQIEGTEAALHQKMMDLEIEMEMFCKQKGYLEEELDYRKQALDQAYMQIQELEATLYNALQQDKVIKYGEPLDELQRDELRTAVEKLRRQMLRKSREYDCQILQERMELLHQAHQRIRDLEDKTEIQRRQIKDLEEKVLHQARDPVCHCCCVIYFSSEYGGATVAVCVVTVYRYESTRCWLGMLTLSYFPFKWVSQDAGLQEQYTHTHTHTHSCICSCMEMHVRVALTNPKPKPGK
>109280_0:002d60_{"pub_og_id":"5403492at2759","og_name":"janus_kinase_and_microtubule_interacting_protein_2_","level_taxid":2759,"organism_taxid":"109280_0","organism_name":"Hippocampus_comes","pub_gene_id":"jakmip1","description":"janus_kinase_and_microtubule-interacting_protein_1-like"}
MADPVQATNEELRSKMMDIQIELQQERGKVCKLRERLQEQRQARELEQHKHAVALTDLRAKLHEEKLRETAAAREALARQHEAELARTIKIRDTEVQRLQGLVHALRDGAADKLKNALLGEAREEARRAFDGERLKLQQEIQELKAAKKQADEALANALQADKAKAADLRTAYQQHQDEVHRIKRDCERDIRRLMDELKAKDRVVCTLERELGMQAGYTQKLQLQKEALDEQLVHVREAERHNHGSPKREVVPGLGDNTDLLNNQSLYSSSSPLPPASQETEERDTRRFQLKIAELHSVIRKLEDRNALLADERNELLKRVREAESQMKPMFEKNKRLSKKNDDLLQTLQRMEEKLKNLSRENAEMKENASRGPLQHKTHQNQLKRPSSLTDLSHAHEEQEVEFLKLQIAEQRSIIDELTQERERLVMGKKTRRKPLKLTKRHVVETYFGFDEESVESETSSLTSFNTDLTDRTPATPEEELEESVSREESELRFRQLTREYQALQRAYALLQEQTGGTLDAERETRTREQLQAELSGCQAKIVDLEKALVERGQDSKWVEEKQHLLRTNQELHEKMCALQQAESRLQAEVQDARDQNELLEFRVLELEERERRSPALNLHMSAFPENSSSALQAYCRQEGVKDVVIPELMKKLDILGDNGNLRNEEQVAVIQAGTVISLCEKWLKQVDNTEAALTQKMIDLENDKELFSKQKCFLEEELDYRKQALDQAYMRIEELEATLYSALQQEQPSCQAVAESLTDRQREELRLAVDKLRRQILRQSRQYDSQILQERMELLQQAHQRIRELEDRIDLQKRQIKEIEEKFLFLFLFFSLAFILWP
>109280_0:0033b2_{"pub_og_id":"5403492at2759","og_name":"janus_kinase_and_microtubule_interacting_protein_2_","level_taxid":2759,"organism_taxid":"109280_0","organism_name":"Hippocampus_comes","pub_gene_id":"jakmip3","description":"janus_kinase_and_microtubule-interacting_protein_3-like_isoform_X1"}
MSKRVPGGRAKGQAADAMGTVQTVDDELRAKLIGVQLELQHEKSKVSRLERERSQELQEEHHRATVAMTELKSKLHEEKQKELAVTRESLLRQHEMELMRVIKIKDGEIQRLNGLVLTLRDSSMDKVRSALLAEVEETRKTWETERSRLQQELQEQRGAKRSAEEALAVAHQACQSRVAELRSAHHQHQEELSRTKRDCEREIRRLMDEIKLKDRAVSVLDKALGLQAGHAHRLQLQTQAAEQQIAALRDAQRAGLNYPGNVGNTTTNNPLLIINPTSACARRSHQNCVITTSSRISSMHIQSRQDQKQSLLSRNSVPSSSLTAIISSEKNEGAFVCMCALKSQEDRDTRRFQLKIAELSAVIRKLEDRNALLSEERNELLKRLRETESQFLPLLDKNKRLSRKNEELSLMLCRLENKLRFVTQENMEMATMRRPSSLNDLDRSNSGGYHGYSQEDSEMEFLRLQVLEQQHIIDDLSKALETGGYVKNVIERDLLLRYRRQESLRRKRTVKSCRVIETFYGYDEDVSVDSDGSSLSFHTDKTPDTEPEEVCVREEAELRYRQLTQEYQALQRAYALLTETSGGNYDAEKEIKTREQLMAEISQYQTRVTDLESALKQQGLDVAWVEEKQLLYQRNQQLVEKVREMEAEEVLLKNDIQDIRDQNELLEFRILELEEREWRSPVMKFHQVHFPDCLSPLQIYCEAEGVADIVISDLMKKLDILGDNAVSNLTNEEQVVVIHARTVLTLAEKWLESIEVTKSALQQKMLDIESEKDLFCKQKGYLDEELDFRKRSMDQAHKRILELEAMLYEALTQKEQSRTDGEKVSDGLVNDVLTDDQREGLRSAMDQWKRAVMCELRERDAQILKERMDLLQVTQQRNKELDQIIEAQKRQIKELEEKFLFLFLFFSLAFILWS
>134920_0:000e4d_{"pub_og_id":"5403492at2759","og_name":"janus_kinase_and_microtubule_interacting_protein_2_","level_taxid":2759,"organism_taxid":"134920_0","organism_name":"Pungitius_pungitius","pub_gene_id":"119210519","description":"janus_kinase_and_microtubule-interacting_protein_1"}
MSSTTPSAAPTLKKGRKPDKSEGMTESAQATSEELRSKILDTQIELQQERGKVCKLRERLQEQRQARELEQHKHAVALTDLRAKLHEEKLREIAAARETLARQHEVELARAIKIKDAEAQRLQGLVNALRDGAADKLKNALLVEAREEARRAFDGERIKLQQEIQEQKTARKLADEAHANALQADKAKAADLRTAYQQHQDEMHRVKRDCERDIRRLMDELKAKDRVMCALEKELGLQAGYAQKLQLQKDALDEQLGQVREAERHNHGSPKRELVPGLGDNADSLGNQEVEERDTRRFQLKIAELHSVIRKLEDRNALLADERNELLKRVREAESQMKPMFEKNKRLSKKNDDLLQTLQRMEEKLKNLSRDNAQMKEKAASSRPPPPQQQSIQSQLKRPSSLTDLSHAHEEQEVAFLKLQVMEQRGIIDELTQERDRWVMSKKSTRKPPKLCKRHVVETYFGFDEESIDSETSSLTSYNTDLTDRTPATPEEDLEETISREESELRFRQLTREYQALQRAYALLQEQTGGSLDAEREARTREQLQMDLSSCQAKMADLEKALAERGQDSKWVEEKQYLLRTNQELHEKMCVFQQAESKLQAEVQDARDQNELLEFRVLELEERERRSPALNLHMSAFPENSSSALQIYCRQEGVKDVIIPELMKKLDILGDNGNLRNEEQVAVIQAGTVISLCEKWLKQIDCTEAALTQKMIDLENDKELFSKQKGFLEEELDYRKQALDQSYMRIEELEATLYSALQQEQPACRAVAESLTDRQREELRLAVEKLRRQILRQSRQFDSQILQERMELLQQAQQRIRELEDRLDLQKRQVKEIEEKFLFLFLFFSLAFILWP
>134920_0:00151a_{"pub_og_id":"5403492at2759","og_name":"janus_kinase_and_microtubule_interacting_protein_2_","level_taxid":2759,"organism_taxid":"134920_0","organism_name":"Pungitius_pungitius","pub_gene_id":"119213162","description":"janus_kinase_and_microtubule-interacting_protein_3_isoform_X1"}
MSKRGAGGRGKGERPDAMATLQAANEELRTKLTEIQIELQYEKNKVSRLEREKSQELKAEHHRATVTVTELKTKLHEEKQKELALTRETLLRQHEMELMRVIKIKDGEIQRLNGLVLMLRDGSTDKVKSALLAEVEEARRSWEAERCRLQQEMQEQRGAKRNAEEALTLAQQACQARAAELRSAHHQHQEELNRIKRDCEREIRRLMDEIKLKDRAVSVLDKALGLQAGHAHRLQLQTQAAEQQIAALRDAQRVGLNHPSQVLNPPPNTASHTSQEERDTRRFQLKIAELGAMVRKLEDRNALLSEERNELLKRLRETESQFLPLLDKNKRLSRKNEDLALTLHRLDNKLRFVTQENMEMVTMRRPSSLNDLVRSPSNSYHGYSQDEREMEFLRLQVLEQQNIIDDLSKERDMLLRYRRQESVRRKRTFKACRVIETFYGYDEEACADSDGSSLSFHTDQTPDTEPDEVCVREAEFRYRQLTQEYQALQRAYALLTETSGVNYDAEKEIRTREQLLTDISQYQTKVADLESALKQQGLDVKWVEEKQALYQRNQQLVEKVKQMEGEELQLKNEIQDIRDQNELLEFRILELEERERRSPAINFHQLHFPEGLSPLQIYCEAEGVADIAICELMKKLDILGDNAVSNLSNEEQVVVIQARTVLTLAEKWLESIEVTKAALQQKMLDIESEKDLFSKQKGYLDEELDYRKQSMDQAHKRILELEAMLFEALQQQEEFRMEGLKVEEGGLSETLTEEEREGLRRAMDQWRRSVMCELRERDAQILRERMELLQLIQQRNKELEEFIEAQKRQIKELEEKFLFLFLFFSLAFILWS
>134920_0:001c4e_{"pub_og_id":"5403492at2759","og_name":"janus_kinase_and_microtubule_interacting_protein_2_","level_taxid":2759,"organism_taxid":"134920_0","organism_name":"Pungitius_pungitius","pub_gene_id":"119215470","description":"janus_kinase_and_microtubule-interacting_protein_2"}
MAKKGRTKSEKPEALISALQAANEDLRSKLTDIQIELHQEKCKVSKLERDKLQEVKRVREQEQHRHTATLTEQRAKWHEEKQKELQALRENLTRQHEQELARHAKIKDQENQRLKAALSAMRDGSGEKVRTALTLEAKEDARRFFDQERVKLLQEIVELKNSKKQTDEALSNMIQSDKMKAGDLRVEHQQHQEQISKIKWDSERDIRRLVDEIKSKERTIFGLEKELESTAGFLQKLQLQKDALDEQLFLVKEAECGLGSPKREIPGRAGDGAEHCGSPDLRRNQRRLADLNSTIRKLEDRNSLLVDERSELLKRNRESEKQCKPLLDKNKLLSKRNDDLTHTIQKLEEKLKNLAKENHEMKEKISSHPPLKKLKSLNDLDQAHDDQEIAFLKLQVLEQQSMIDELTRDREKLLRKKRHKRSSRPIKRHIVVDTFFGYDEESMDSESSSVASFRMDRTPATPDEDLEEGLANEESQLRFRQLTREYQALQRAYALLQEQKGGVLDAEMEARAQEQLQAEVLRYKAKIEDLEKELTLKGQDSKWVEEKQLFFRRNQELYEKLEKMESDCSRLQQELQDSRDQNELLEFRILELEERERKSPPFNHLRMHPFSEGVSALQIYCMKEGVKDVCIPDLIKLLDILGDNGNLRNEEQVAIIQASTVLSLAEKWIQQIEGTEAALHQKMMDLEIEMEMFCKQKGYLEEELDYRKTAMDQAYMQIQELEATLYNALQQDKVIKYGEPLDELQKDELRTAVEKLRRQMLRKSREFDCQILQERMELLHQAHQRIRDLEDKTEIQRRQIKDLEEKFLFLFLFFSLAFILWP
>134920_0:00553c_{"pub_og_id":"5403492at2759","og_name":"janus_kinase_and_microtubule_interacting_protein_2_","level_taxid":2759,"organism_taxid":"134920_0","organism_name":"Pungitius_pungitius","pub_gene_id":"119199378","description":"janus_kinase_and_microtubule-interacting_protein_3-like"}
MSKRGAGGRGKGERPDAMATLQAANEELRTKLTEIQIELQYEKNKVSRLEREKSQELKAEHHRATVTVTELKTKLHEEKQKELALTRETLLRQHEMELMRVIKIKDGEIQRLNGLVLMLRDGSTDKVKSALPRE
>30410_0:0008f8_{"pub_og_id":"5403492at2759","og_name":"janus_kinase_and_microtubule_interacting_protein_2_","level_taxid":2759,"organism_taxid":"30410_0","organism_name":"Lagopus_leucura","pub_gene_id":"122175790","description":"janus_kinase_and_microtubule-interacting_protein_3"}
MSRRGSSRARPDALAALQAANEELRAKLTDIQIELQQEKSKVSKLEREKNQEVKQIKEHEQHKSTVVVTELKVKLHEEKMKELQAVREALLRQHEAELLRVIKIKDNEIQRLQALLTAVRDGAPDKVKTVLLTEAKEEAKRGFEVEKIKMQQEISELKGAKKQVEEALTMVIQADKIKAAEIRSVYHLHQEEITRIKRECEREIRRLMEEIKFKDRAVYVLERELGVQAGHAQRLQLQKEALDEQLSQIKESDRHLGSPKRELPYASGAGDASDHSGSPEQQLDEKDARRFQLKIAELSAIIRKLEDRNALLSEERNELLKRLREAESQYKPILDKNKRLSRKNEELSHALRRMENKLKFVTQENIAMRQRAGAMRRPSSLNDLDHSHEEREVDLLRLQIIEQQNIIDELSKTLETAGYVKSVMERDKLLRYRKQRKKMTRIPKKPVVETFFGYDEEASLESDGSSISYQTDRTDQTPCTPDDDLEEGMAKEETELRFRQLTMEYQALQRAYALLQEQVGGTLDAEREVKTREQLQAEIHRSQAQIEDLEKALAEQGQDMKWIEEKQALYRRNQELVEKIKQMEAEEARLKHDVQDVKDQNELLEFRILELEERERRSPAINFHHVPFTEGKSPLQVYCEAEGVTDIVVAELMKKLDILGDNAVSNLTNEEQVVVIQARTVLTLAEKWLQQIEVTESALQQKMLDLENEKELFSKQKGYLDEELDFRKQSLDQAHKQILELEAMLYDALQQEAGAKISELLSEEEKEKLKSAVEQWKRQVMSELRERDAQILRERMELVQHAQQRIKELEERIEGQKRQIKELEEKLSFFGHSPPGQMQKPTDEAGIASTVTKWKMALVAKTEKETLQCQESQMYLVFCCWRWRSEPYDPFRLKMNQAVWELLHRQGLHR
>30410_0:00146f_{"pub_og_id":"5403492at2759","og_name":"janus_kinase_and_microtubule_interacting_protein_2_","level_taxid":2759,"organism_taxid":"30410_0","organism_name":"Lagopus_leucura","pub_gene_id":"122180169","description":"janus_kinase_and_microtubule-interacting_protein_1"}
MSKKGRAKGDKPDMDIEALQAANEELRTKLTNIQIEFQQEKSKVGKLREKIQEVKQEREQEQHKHTAYVSELKAKLHEEKMKELQSVRELLIRQHEQEVARMVKIKDSEIQRLQSTVNVLRDGAADKVKTALLSEAKEEARKAFDSERMKLQQEILELKSGKKQLEEALNNIMQADKMKAADLRMAYQSHQDEINRIKRECERDIRRLMDEIKGKDRVILALEKDLGIQAGHTQKLLLQKEALDEQLVQVKEAERYHSSPKRELPAGVGDITELMGSPEQHLDERDVRRFQLKIAELNAMIRKLEDRNTLLADERNELLKRSRETESQLKPLVEKNKRMSKKNDDMMQCIQRMEEKIKNLSRENVELKEKLSAQPVLKRHTSLNDLSSTRDEQEIEFLRLQVKEKQHVIDDLTVERERLLRSKKQKKKILKPQKRHVVETFFGFDEESLDSETSSVTSYNTDKTDRTPATPEEDLEDSTPKEEAELRFCQLTREYQALQRAYALLQEQVGGTLDAEREARTREQLQADLLRCQAKIEDLEKALIEKGQDSKWVEEKQLLIRTNQELLEKIYRMEQEEQQLKNEMQDAKDQNELLEFRVLELEERERRSPAFNLHLTTFPENNGSALQLFCQHEGIKDVNISELMKKLDILGDNGNLRNEEQVAIIQAGTVLSLCEKWLKQIEGTEAALTQKMLDLENEKDLFSKQKGYLEEELDYRKQALDQAYMKIQELEATLYNALQQDTGRRASESLTEAQREDLRAAVEKVRRQILRQSREFDSQILHERMELLQQAQQRIRELEDKIELQKRQLKEIEEKHSFCGLDDTTESRHVVIKRTYGVNS
>30410_0:002452_{"pub_og_id":"5403492at2759","og_name":"janus_kinase_and_microtubule_interacting_protein_2_","level_taxid":2759,"organism_taxid":"30410_0","organism_name":"Lagopus_leucura","pub_gene_id":"122185579","description":"janus_kinase_and_microtubule-interacting_protein_2"}
MSKKGRSKGEKPEALIVALQAANEELRTKLTDIQIELHQEKSKIAKLEREKTQETKRIREVEQRKQTVQITELKAKLHEEKMKELQAVRENLIKQHEQEMTRMVKVRDSEIQRLKSALCALRDGSSDKVRTALTIEAREEARKQFDSERLKLLQEITELKSAKKQVDEALNNMIQADKIKAGDLRSEHQSHQEAISKIKWESERDIRRLMDEIKAKDRIIFSLEKELETQTGYVQKLQLQKEALDEQLFLVKEAECNMSSPKREIPGRAGDGSEHCSSPDLRRNQKRIAELNATIRKLEDRNTLLVDERNELLKRVREAEKQCKPLLEKNKCLTKRNDELMQSLQRIEDKLKAVTKENIEMREKMTSHPPLKKLKSLNDLDQANEEQETEFLKLQVIEQQNIIDELTRDREKLIRRRRSKRSSKPIKRHVIDTVLGYDDDSMDSETSSVASYRTDRTPATPDDDLDESLAAEESELRFRQLTKEYQALQRAYALLQEQTGGVIDAEREAKAQEQLQAEVQRYKAKIEDLEKTLAQKGQDSHWVEDKQLFIKRNQELLDKIEKLEAENNRLQQELQDARDQNELLEFRNLELEERERRSPPFNLQIHPFSDGVSALQIYCMKEGVKDVSIPDLIKQLDILGDNGNLRNEEQVAIIQASTVLSLAEKWIQQIEGAEAALHQKMMELESDMEQFCKIKGYLEEELDYRKQALDQAYMRIQELEATLYNALQQETVIKFGELLTEKQQEELRTAVEKLRRQMLRKSREYDCQILQERMELLQQAHQRIRDLEDKTDIQKRQIKDLEEKSTRPHRFVPRKANASNPPMKRTLFTSV
>9103_0:001e08_{"pub_og_id":"5403492at2759","og_name":"janus_kinase_and_microtubule_interacting_protein_2_","level_taxid":2759,"organism_taxid":"9103_0","organism_name":"Meleagris_gallopavo","pub_gene_id":"JAKMIP3","description":"janus_kinase_and_microtubule-interacting_protein_3_isoform_X10"}
MSRRGSSRARPDALAALQAANEELRAKLTDIQIELQQEKSKVSKLEREKNQEVKQIKEHEQHKSTVVVTELKVKLHEEKMKELQAVREALLRQHEAELLRVIKIKDNEIQRLQALLTAVRDGAPDKVKTVLLTEAKEEAKRGFEVEKIKMQQEISELKGAKKQVEEALTMVIQADKIKAAEIRSVYHLHQEEITRIKRECEREIRRLMEEIKFKDRAVYVLERELGVQAGHAQRLQLQKEALDEQLSQIKESDRHLGSPKRELPYASGAGDASDHSGSPEQQLDEKDARRFQLKIAELSAIIRKLEDRNALLSEERNELLKRLREAESQYKPILDKNKRLSRKNEELSHALRRMENKLKFVTQENIAMRQRAGAMRRPSSLNDLDHSQEEREVDLLRLQIIEQQNIIDELSKTLETAGYVKSVMERDKLLRYRKQRKKMTRIPKKPVVETFFGYDEEASLESDGSSISYQTDRTDQTPCTPEDDLEEGMAKEETELRFRQLTMEYQALQRAYALLQEQVGGTLDAEREVKTREQLQAEIHRSQAQIEDLEKALAEQGQDMKWIEEKQALYRRNQELVEKIKQMEAEEARLKHDVQDVKDQNELLEFRILELEERERRSPAINFHHVPFTEGKSPLQVYCEAEGVTDIVVAELMKKLDILGDNAVSNLTNEEQVVVIQARTVLTLAEKWLQQIEVTESALQQKMLDLENEKELFSKQKGYLDEELDFRKQSLDQAHKQILELEAMLYDALQQEAGAKISELLSEEEKEKLKSAVEQWKRQVMSELRERDAQILRERMELVQHAQQRIKELEERIEGQKRQIKELEEKLSFFGHSPSGQMQKPTDETGISSTVANWKMALVAKTEKETLQCQETQIYLVFCCWRWRSKPYDPFRLKMNQAAWELLHRWGLHR
>9103_0:002b38_{"pub_og_id":"5403492at2759","og_name":"janus_kinase_and_microtubule_interacting_protein_2_","level_taxid":2759,"organism_taxid":"9103_0","organism_name":"Meleagris_gallopavo","pub_gene_id":"JAKMIP2","description":"JAKMIP_CC3_domain-containing_protein"}
MSKKGRSKGEKPEALIVALQAANEELRTKLTDIQIELHQEKSKIAKLEREKTQETKRIREVEQRKQTVQITELKAKLHEEKMKELQAVRENLIKQHEQEMTRMVKVRDSEIQRLKSALCALRDGSSDKVRTALTIEAREEARKQFDSERLKLLQEITELKSAKKQVDEALNNMIQADKIKAGDLRSEHQSHQEAISKIKWESERDIRRLMDEIKAKDRIIFSLEKELETQTGYVQKLQLQKEALDEQLFLVKEAECNMSSPKREIPGRAGDGSEHCSSPDLRRNQKRIAELNATIRKLEDRNTLLVDERNELLKRVREAEKQCKPLLEKNKCLTKRNDELMQSLQRIEDKLKAVTKENIEMREKMTSHPPLKKLKSLNDLDQANEEQETEFLKLQVIEQQNIIDELTRDREKLIRRRRSKRSSKPIKRHVIDTVLGYDDDSMDSETSSVASYRTDRTPATPDDDLDESLAAEESELRFRQLTKEYQALQRAYALLQEQTGGVIDAEREAKAQEQLQAEVQRYKAKIEDLEKTLAQKGQDSHWVEDKQLFIKRNQELLDKIEKLEAENNRLQQELQDARDQNELLEFRNLELEERERRSPPFNLQIHPFSDGVSALQIYCMKEGVKDVSIPDLIKQLDILGDNGNLRNEEQVAIIQASTVLSLAEKWIQQIEGAEAALHQKMMELESDMEQFCKIKGYLEEELDYRKQALDQAYMRIQELEATLYNALQQETVIKFGELLTEKQQEELRTAVEKLRRQMLRKSREYDCQILQERMELLQQAHQRIRDLEDKTDIQKRQIKDLEEKVGFVLFLKQACFERNDLILLNYMDFFIPKSAVRFSAFLLCLLFSFCLSVYSDFNLRVCSTTNCFILGNKF
>433405_0:002c6e_{"pub_og_id":"5403492at2759","og_name":"janus_kinase_and_microtubule_interacting_protein_2_","level_taxid":2759,"organism_taxid":"433405_0","organism_name":"Anarrhichthys_ocellatus","pub_gene_id":"jakmip1","description":"janus_kinase_and_microtubule-interacting_protein_1"}
MSSTMPSAAPPLKKGRKPDKSEVMTDSVQATNEELRSKVLDTQIELQQERGKVCKLRERLQEQRQARELEQHKHAVALTDLRAKLHEEKLREIAAARETLARQHEVELARAIKIKDVEAQRLQGLVNALRDGAADKLKNALLGEAREEARRAFDGERIKLQQEIQEQKTARKQAEEAHANALQADKAKAADLRTAYQQHQDEVHRIKRDCERDIRRLMDELKSKDRVMSALERELGLQAGYAQKLQLQKDALDEQLGHVREAERHNHGSPKRELVPGLGDNSDLLNNQEVEERDMRRFQLKIAELHSVIRKLEDRNALLADERNELLKRVREAESQMKPMFEKNKRLSKKNDDLMQTLQRMEEKLKNLSRDNAEMQQSIQSQLRRPSSLTDLSHAHEEQEVEFLKLQVSEQCGIIDELTQERDRLVMGKKNRRKPLKLSKRHVVETYFGFDEESIDSETSSLTSYNTDLTDRTPATPEEDLEETFCREESELRFRQLTREYQALQRAYALLQEQTGGCLDAEREARTREQMQIELCSCQAKMVDLEKALAERGQDSKWVEEKQYLLRTNQELREKMCVLQRAESKLQAEVQDARDQNELLEFRVLELEERERRSPALNLHMSAFPENSSSALQSYCRQEGVKDVIIPELMKKLDILGDNGNLRNEEQVAVIQAGTVISLCEKWLKQIDCTETALTQKMIDLENEKELFSKQKGFLEEELDYRKQALDQSYMRIEELEATLYSALQQEQPACQAVAESLTDRQREELRLAVEKLRRQILRQSRQYDSQILQERMELLQQAQQRIRELEDRLDLQKRQVKEIEEKFLFLFLFFSLAFILWP
>433405_0:00384d_{"pub_og_id":"5403492at2759","og_name":"janus_kinase_and_microtubule_interacting_protein_2_","level_taxid":2759,"organism_taxid":"433405_0","organism_name":"Anarrhichthys_ocellatus","pub_gene_id":"jakmip2","description":"janus_kinase_and_microtubule-interacting_protein_2-like_isoform_X1"}
MAKKGRTKSEKPEALISALQAANEDLRSKLTDIQIELHQEKCKVSKLERDKLQEVKRVREQEQHRHTAMLTEQRAKWHEEKQKELQALRENLTRQHEQELARHAKIKDQENQRLKAALSAMRDGSGEKVRTALTLEAKEDARRFFDQERVKLLQEIVELKSTKKQTDEALSNMIQSDKMKAGDLRVEHQHHQEQISKIKWDSEKDIRRLVDEIKSKERTIFGLEKELESTAGFLQKLQLQKDALDDQLFLVKEMECGLGSPKREIPGRAGDGAEHCSSPDLRRNQRRLADLNSTIRKLEDRNSLLVDERNELLKRVRETEKQCKPMLDKNKLLCKRNDDLTQTIQKLEDKLKNLAKENHEMKEKISSHPPLKKLKSLNDLDQAHDDQEIAFLKLQVLEQQSMIDELTRDREKLLRKKRHKRSSRPIKRHIVVDTFFGYDEESMDSETSSVASFRMDRTPATPDEDLEEGLANEESELRFRQLTREYQALQRAYALLQEQKGGILDAEMEARAQEQLQAEVLRYKAKIEDLEKELNLKGQDSKWVEEKQLFLRRNQELLDKMEKMESDCSRLQQELQDSKDQNELLEFRILELEERERRSPPFNHLRMHPFSEGVSALQIYCMKEGVKDVCIPDLIKLLDILGDNGNLRNEEQVAIIQASTVLSLAEKWIQQIEGTEAVLHQKMMDLEIEMEMFCKQKGYLEEELDYRKQAMDQAYLQIQELEATLYNALQQDKVIKYGEPLDELQKDELRSSVEKLRRQMLRKSREYDCQILQERMELLHQAHQRIRDLEDKTEIQRRQIKDLEEKVVCQLGDLVCDCSVIYFLDKCGTKCVAVAASVLTSVTAVSIGGCVVCWLWTFHFRFYSFVCF
>433405_0:004a29_{"pub_og_id":"5403492at2759","og_name":"janus_kinase_and_microtubule_interacting_protein_2_","level_taxid":2759,"organism_taxid":"433405_0","organism_name":"Anarrhichthys_ocellatus","pub_gene_id":"jakmip3","description":"janus_kinase_and_microtubule-interacting_protein_3-like_isoform_X1"}
MSKRGAGGRGKGERPDAMATLQAANEELRTKLTEIQIELQHEKNKVSRLEREKSQELKAEHHRATVAVTELKTKLHEEKQKELCVSRETLLRQHEMELMRVIKIKDGEIQRLNGLVLMLRDGSTDKVRSALLAEVEDARRNWEAERCRLQQEVQEQRGAKRSAEEALTSAQQACQARAAELRSAHHHHQEELNRTKRDCEREIRRLMDEIKLKDRAVSVLDKALGLQAGHAHRLQLQTQAAEQQIAALRDAQRVGLNYPGQALNPTPNTAPHTSQEDRDTRRFQLKIAELSAVVRKLEDRNALLSEERNELLKRLRETESQFLPLLDKNKCLSRKNEDLDLTLRRLDNKLRFVTQENMEMVTMRRPSSLNDLDRSHSNSYHGYSQDEREMEFLRLQVLEQQHIIDDLSKVLKLLLLLLLILLLLLLLLLILLLQQHIIDDLSKVLILLLLLLLLLLILLLQQHIIDDLSKALETAGYVKNVIERDMLLRHRRQESVRRKRTFKACRVIETFYGYDEEVSVDSDGSSLSFHTDRTPDTETDEVCVREEEEFRYRQLTQEYQALQRAYALLTETSGVNYDAEKEIKTREQLLTEISQYQTRVADLESALKQQGLDVKWVEEKQALYQRNQKLVEKVKQMEGEELQLENEIQDVRDQNELLEFRILELEERERRSPAINFQQLHFPEGLSPLQIYCEAEGVPDIAISELMKKLDILGDNAVSNLSNEEQVVVIQARTVLTLAEKWLESIEVTKSALQQKMLDIESEKDLFSKQKGYLDEELDYRKQSMDQAHKRILELEAMLFEALQQQEDFRMEELKMEQGRLSETLTEEERDGLRRAMDQWKRTVMCELRERDAQILRERMELLQLIQQRNKELEECIEAQKRQIKELEEKFLFLFLFFSLAFILWS
>8078_0:002898_{"pub_og_id":"5403492at2759","og_name":"janus_kinase_and_microtubule_interacting_protein_2_","level_taxid":2759,"organism_taxid":"8078_0","organism_name":"Fundulus_heteroclitus","pub_gene_id":"jakmip2","description":"janus_kinase_and_microtubule-interacting_protein_2_isoform_X1"}
MAKKGRTKGEKPEALISALQAANEDLRSKLTDIQIELHQEKCKVSKLERDKVQEVKRVREQEQHRHTAMLTEQRAKWHEEKQKELQGLRENLTRQHEQELARHAKIKDQENQRLKTALNAMRDGSGEKVRTALTLEAREEARRFFDQERVKLLQEIIELKASKKQTDEALSNMIQADKMKAGDLRVEHQQHQEQISKIKWDCERDIRRLVDEIKGKDRTIFSLEKELESTAGCLQKLQLQKDALDEQLFLVKEAECGLGSPKREIPGRAGDGAEHCGSPDLRRNQRRVAELNSTIRKLEDRNSLLADERSELLKRVRESEKQCKPLLDKNKLLNKRNDDLTQTIQKLEEKLKSLTKENHEMKERIGSHPPLKKLKSLNDLDQAHDDQEIAFLKLQVLEQQSIIDELTRDREKLLRKKRHKRSSRPVKRHIVVDTFFGYDEESMDSESSSVASFRMDRTPATPDEDLRDGLANEESELRFRQLTREYQALQRAYALLQEQKGGILDAEMENRAHEQLQADVLRYKGKIEDLEKELNLKGQDSKWVEEKQLFLRRNQELLEKVEKLESECSRLQQELQDSRDQNELLEFRILELEERERKSPPFNHLRMHPFSEGVSALQIYCMKEGVKDVCIPDLIKLLDILGDNGNLRNEEQVAIIQASTVLSLAEKWIQQIEGTEAALHQKMMDLEIEMEMFCKQKGYLEEELDYRKQALDQAYSQIQELEATLYNALKQDKVIKYGEPLNELQKDELRMAVEKLRRQMLRKSREYDCQILQERMELLHQAHQRIRDLEDKTEIQRRQIKDLEEKVACQLGGLVWDYSVVYLLDEQKPVCVAVAVVTSVIPDVVVGFSRCTLQTLPFMFYLKRNFN
>8078_0:005374_{"pub_og_id":"5403492at2759","og_name":"janus_kinase_and_microtubule_interacting_protein_2_","level_taxid":2759,"organism_taxid":"8078_0","organism_name":"Fundulus_heteroclitus","pub_gene_id":"jakmip1","description":"janus_kinase_and_microtubule-interacting_protein_1_isoform_X1"}
MSSTTPSSAQPSKKGRKPEKSEAMADSPQATNEELRSKLMDAQIELQQERGKVCKLRERVQEQRQARELEQHKHAVALTDLRAKLHEEKLRELAAAREALARQHEAELSRTIKIRDAEVQRLQGLVNALRDGAADKLKNALLVEAREEAKRAFDGERLKLQQEIQEQKTARKQADEALANALQADKAKAADLRTAYQQHQDEVNRIKRDCEKDIRRVMDELKAKDRVVCALERELGLQAGYAQKLQLQKEALDEQLGQVREAEKYNHGSPKREAVPGLGENPDLLNNQLSSSFSSPLPPAQQEVDERDMRRFQLKIAELHSVIRKLEDRNALLADERNELLKRVREAESQMKPMFEKNKRLSKKNDDLLQTLQRMEEKLKNLSRENAEMKEKASSSRPPSQHQTTQPPLKRPSSLTDLSHAHEEQEVEFLKLQVAEQRGIIDELTQERDRLVMSKKNRRKATKLPKRHVVETYFGFDEESIDSETSSLTSFNTDLTDRTPATPEEDLEETVSREESELRFRQLTREYQALQRAYALLQEQSGGSLDAEREARTREQLQMDLSSCQAKIIDLEKALAESGQDSKWVEEKQYLVRTNQDLHEKICSLQQAESRLQAEVQDARDQNELLEFRVLELEERERRSPALNLHMSAFPENSSSALQTYCRQEGVKDVIIPELMKKLDILGDNGNLRNEEQVAVIQAGTVISLCEKWLKQVDSTEAALTQKMIDLENDKELFSKQKGFLEEELDYRKQALDQAYMRIEELEATLYSALQQEQPACQAVAESLTDRQREELRLAVDKLRRQILRQSRQFDSQILQERMELLQQAQQRIRELEDRIDLQKRQIKEIEEKFLFLFLFFSLAFILWP
>8078_0:005fed_{"pub_og_id":"5403492at2759","og_name":"janus_kinase_and_microtubule_interacting_protein_2_","level_taxid":2759,"organism_taxid":"8078_0","organism_name":"Fundulus_heteroclitus","pub_gene_id":"118556328","description":"janus_kinase_and_microtubule-interacting_protein_3-like"}
MSKRGVGGRGKGERPDAMATLQAANEELRTKLTEIQIELQHEKNKVSRLEREKSQELKAEHNRATVTLTELKTKLHEEKQKELAVTRETLLRQHEMELMRVIKIKDGEIQRLNALVQNLRDGSTDKVRSAFMGEVEEARRSWETERCRLQQEVQEHRGAKKHAEEALAVAQQACQARAAELRSAYHQHQEELNRTKRDCEREIRRLMDEIKLKDRAVSVLDKALGLQAGHAHRLQLQTQAAEQQIAALRDAQRVGLNHPASNSIPNNASFISQDDRDTRRFQLKIAELSAVVRKLEDRNSLLSEERNELLKRLRETESQFLPLLDKNKRLSRKNEELALALRRVDNKLRFVTQENMEMTTLRRPSSLNDLDKSHSTSYHGYNQDEREMEFLRLQVVEQQHIIDDLSKALETAGYVKNVIERDLLQRYRRQEQMRRRRTFKACRVIETFYGYDEETSIDSDGSSLSFHTDRTPDTEPDETCVREEAELRYRQLTQEYQALQRAYALLAETCGGNYDAEKEIKTREQLLNEISRYQSRVADLESALQHQGLDVKWVEEKQALYQRNRDLVEKVKEMETEELRLKNDIQDIRDQNELLEFRMLELEERERRSPGISFKQLHFPEGLSPLQIYCEAEGVTDIVISELLKKLDILGDNA
>8078_0:00609b_{"pub_og_id":"5403492at2759","og_name":"janus_kinase_and_microtubule_interacting_protein_2_","level_taxid":2759,"organism_taxid":"8078_0","organism_name":"Fundulus_heteroclitus","pub_gene_id":"jakmip3","description":"janus_kinase_and_microtubule-interacting_protein_3_isoform_X1"}
MSKRGVGGRGKGERPDAMATLQAANEELRTKLTEIQIELQHEKNKVSRLEREKSQELKAEHNRATVTLTELKTKLHEEKQKELAVTRETLLRQHEMELMRVIKIKDGEIQRLNALVQNLRDGSTDKVRSALMGEVEEARRSWETERCRLQQEVQEHRGAKKHAEEALAVAQQACQARAAELRSAYHQHQEELNRTKRDCEREIRRLMDEIKLKDRAVSVLDKALGLQAGHAHRLQLQTQAAEQQIAALRDAQRVGLNHPASNSIPNNASFISQDDRDTRRFQLKIAELSAVVRKLEDRNSLLSEERNELLKRLRETESQFLPLLDKNKRLSRKNEELALALRRVDNKLRFVTQENMEMTTLRRPSSLNDLDKSHSTSYHGYNQDEREMEFLRLQVVEQQHIIDDLSKALETAGYVKNVIERDLLQRYRRQEQMRRRRTFKACRVIETFYGYDEETSIDSDGSSLSFHTDRTPDTEPDETCVREEAELRYRQLTQEYQALQRAYALLAETCGGNYDAEKEIKTREQLLNEISRYQSRVADLESALQHQGLDVKWVEEKQALYQRNRDLVEKVKEMETEELRLKNDIQDIRDQNELLEFRMLELEERERRSPGISFKQLHFPEGLSPLQIYCEAEGVTDIVISELLKKLDILGDNAVSNLSNEEQVSVIHARTVLTLAEKWLESIEVTKTALQQKMLDIENEKDHFRKQKGYLDEELDFRKHSMDQAHKRILELEAMLFEVLQQEDISRTPGLIKGDGRLSDMLTEEEKEELRRAMDQWKRCVMCELRERDAQILRERMELLQLTQQRNKELEECIEGQKRQIKELEEKFLFLFLFFSLAFILWS
>31033_0:000642_{"pub_og_id":"5403492at2759","og_name":"janus_kinase_and_microtubule_interacting_protein_2_","level_taxid":2759,"organism_taxid":"31033_0","organism_name":"Takifugu_rubripes","pub_gene_id":"jakmip3","description":"janus_kinase_and_microtubule-interacting_protein_3-like_isoform_X1"}
MSKGTGAAGRGKGERLETLAALQAANEELRAKLTNIQIELQQEKTKVSRLERDKSQEVKAERHRATLAITELKTKLHEEKQKELTISREALLRQHEMELMRVIKIKDGEIQRLNGLLLMLRETPTDKGRNTVMTEVEEVRRSWELERCRLQQEVQDLRGAKRIAEEAATAAQQACQARAAELRSAHHQHQDELNRTRRDCEREVRRLMDEIKLKDRAVSVLDKALGLQAGHAHRLQLQTQAAEQQIAALRDAQRVGPNPPSSAPNPPSHTSQEERDVRRFQLKIAELSSVVRKLEDRNTLLSEERNELLKRLRETESQFLPLLDKNRRLSQKNEELSFKLHRLDNKLRFVTQENMEMKRPSSLNDLDRSAGQSHSQDQREMEFLCLQVAEQQNIIEDLTKEREMFLRYRRNDQWRRKRTFRACRVIETFYGYDEEASVDSDGSSVSFHTDRTPDTEPEEVCVREEVDLRYRQLTQEYQALQRAYALLTEASGGHYDAEKEIKTREQLLKEISHYQTRILDLESALKQQGLDVQWVEEKQLLFQKNQDLLKKMKQMESEDLQLRNDIQDIRDQNELLEFRILELEERERRSPAINFHQLYFPEGLSPLQIYCEAEGVTEISINDLMKKLDILGDNANLSNEEQVVVIHARTVLTLAEKWLESIEVMKSALQQKMLDLESEKELFSKQKGYLDEELDYRKLSMDQAHKRILELEAMLFEALQKEEEYRSEEIKVDRVHLSQTLTEEEREGLGRAMDQWKRAMMFELRERDAQILRERMELLHLSQQRSKELEECIEVQRRQIKELEEKQLTSCSCGVQRVDWPTVHRFYDRRNWWRLTVSTVVDSCGVPKDSGF
>31033_0:0037af_{"pub_og_id":"5403492at2759","og_name":"janus_kinase_and_microtubule_interacting_protein_2_","level_taxid":2759,"organism_taxid":"31033_0","organism_name":"Takifugu_rubripes","pub_gene_id":"LOC101075980","description":"JAKMIP_CC3_domain-containing_protein"}
MAKKGRTKGDKPEALISALQAANEDLRSKLTDIQIELHQEKCKVSKLERDKVQEVKRVREQEQHRHTAMLTEQRAKWHEEKQKELQALRENLTRQHEQELARHAKIKDQENQRLKAALSAMRDGSGEKVRTALTLEAKEDARRFFDQERVKLLQEIAELKTSKKQTDEALSNMIQADKMKAGDLRVEHQQHQEQISKIKWDCERDIRRLVDEIKSKDRTIFALEKELESTTGFLQKLQLQKDALDEQLYLVKEADCGLGSPKREIPGRAGDGAEHCGSPDLRRNQRRIAELNSTIRKLEDRNSLLVDERNELLKRIRETEKQCKPLLDKNKMLNKRNDDLTQTIQKMEEKLKGLAKENLEMKEKISSHPPLKKLKSLNDLDQAHDEQEVAFLKLQVLEQQSIIDELARDREKLLRKKRHKRSSRPIKRHIVVDTFFGYDEESMDSETSSVASLRMDRTPATPDEDLEMGLSNEESELRFRQLTREYQALQRAYALLQEQKGGILDAEMEAKAHEQLQADVFRYKAKIEDLQKELTLKGQDSKWVEEKQLFLQRNQVLLEKVEKLESECSQLQEELQDSRDQNELLEFRILELEERERRSPPFNHLRMHPFSDGVSALQIYCMKEGVKDVCIPDLIKLLDILGDNGNLRNEEQVAIIQASTVLSLAEKWIQQIEGTEAALHQKMMDLEIEMEMFCKQKGYLEEELDYRKQALDQAYMQIQELEATLYNALQQDKVIKYGEPLDELQKDELRTAVEKLRRQMLRKSREYDCQILQERMELLHQAHQRIRDLEDKTEIQRRQIKDLEEKTVCHRGHLLHGCSVIYFLDKCDPSCVAVAVSTGGCVVCWLWTFTLQLFLFGGFFYFIFLNHGGGILRMLPRIIYSIYTHLSERSVSLETAPRRVVDTHTDEYAYSVYRHACRHMYTHKL
>8167_0:00282a_{"pub_og_id":"5403492at2759","og_name":"janus_kinase_and_microtubule_interacting_protein_2_","level_taxid":2759,"organism_taxid":"8167_0","organism_name":"Perca_flavescens","pub_gene_id":"jakmip1","description":"janus_kinase_and_microtubule-interacting_protein_1-like"}
MSSTTPLAAPTLKKGRKPEKTEVMTDSVPATNEELRSKLMDTQIELQQERAKICKLRERLQEQRQARELEQHKHAVALTDLRAKLHEEKLREIAAARETLARQHEVEQARAIKIRDAEVQRLQGLVNALRDGAADKLKNALLGEAREEARRAFDGERIKLQQEIQEHKTARKQAEEAHANALQADKAKAVDLRTAYQQHQDEVNRIKRDCERDIRRLMDELKAKDRVMCALERELGVQAGFTQKLQLQKEALDEQLGQVREAERHNHGSPKRELVPGLGDNSDLLSNQEVEERDIRRFQLKIAELHSVIRKLEDRNALLADERNELLKRVREAESQMKPMFEKNKRLSKKNDDLLQTLQRMEEKLKNLSRDNAEMKEKAASSRPPSQQQSIQSQLKRPSSLTDLSHAHEEQEVEFLKLQVSEQRGIIDELTQERDRLVMSKKNRRKPFKLSKRHVVETYFGFDEESIDSETSSLTSYNTDLTDRTPATPEEDLEEIISREESELRFRQLTREYQALQRAYALLQEQTGGSVDAEREARTREQLQMELSGCQAKMVDLEKALAERGQDSKWVEEKQYLLRTNQELHEKICALQQAESRLQAEVQDAHDQNELLEFRVLELEVRDCTNIKLSPGGDNNNLSSRRKTYIQ
>8167_0:0034ad_{"pub_og_id":"5403492at2759","og_name":"janus_kinase_and_microtubule_interacting_protein_2_","level_taxid":2759,"organism_taxid":"8167_0","organism_name":"Perca_flavescens","pub_gene_id":"jakmip2","description":"janus_kinase_and_microtubule-interacting_protein_2-like_isoform_X1"}
MAKKGRTKSEKPEALISALQAANEELRSKLTDIQIELHQEKCKVSKLERDKLQEVKRVREQEQHRHTAMLTEQRAKWHEEKQKELQALRENLTRQHEQELARHAKIKDQENQRLKAALSAMRDGSGEKVRTALTLEAKEDARRFFDQERVKLLQEIVELKSAKKQTDEALSNMIQSDKMKAGDLRVEHQQHQEQISKIKWDCEKDIRRLVDEIKSKDRTIFGLEKELESTVGFLQKLQLQKDALDEQLFLVKEAECGLGSPKREIPGRAGDGAEHCGSPDLRRNQRRIADLNSTIRKLEDRNSLLVDERNELLKRVRESEKQCKPLLDKNKLMSKRNDDLTQTIQKLEEKLKILAKENHEMKEKISSHPPLKKLKSLNDLDQAHDDQEIAFLKLQVLEQQTMIDELTRDREKLLRKKRHKRSSRPIKRHIVVDTYFGYDEESMDSETSSVASFRMDRTPATPDEDLEEGLANEESELRFRQLTREYQALQRAYALLQEQKGGILDAEMEAKAQEQLQADVLRYKAKIEDLEKEVTLKGQDSKWVEEKQLFLRRNQELYNKVEKLDSDCSRLQQELQDSKDQNELLEFRILELEERERKSPPFNHLRMHPFSEGVSALQIYCMKEGVKDVCIPDLIKLLDILGDNGNLRNEEQVAIIQASTVLSLAEKWIQQIEGTEAALHQKMVDLEIEMDMFCKQKGYLEEELDYRKQALDQAYLQIQELEATLYNALQQDKVIKYGEPLDEHQKDELRTAVEKLRRQMLRKSREYDCQILQERMELLHQAHQRIRDLEDKTEIQRRQIKDLEEKVVSQLEDIVCDYGVIYFLDKCGTMCAAVAASVIPSVTAVSIGECVVLAMDT
>8167_0:00516a_{"pub_og_id":"5403492at2759","og_name":"janus_kinase_and_microtubule_interacting_protein_2_","level_taxid":2759,"organism_taxid":"8167_0","organism_name":"Perca_flavescens","pub_gene_id":"jakmip3","description":"janus_kinase_and_microtubule-interacting_protein_3-like"}
MSKRGAAWRGKGERPDAMATLQAANEELRAKLTDIQIELQHEKNKVSRLEREKSQEVKAEHHRATVAVTELKTKLHEEKQKELAVTRETLLRQHEMELMRVIKIKDGEIQRLNGLVLTLRDGSTDKVRSALLAEGEEARRSWEAERCRLQQEAHELRGARRTAEEALASAQQACQARAAELRSAHHQHQEELNRTKRDCEREIRRLMDEIKLKDRAVSVLDKALGLQAGHAHRLQLQTQAAEQQIAALRDAQRAGLNLPGHAPNSAPNSAPHTVSPSQDDRDTRRFQLKIAELSAVVRKLEDRNALLSEERNELLKRLRETESQFLPLLDKNKRLSRKNEELALTLRRLDNKLRFVTQENMEMVTMVTPDPALLRPSSLNDLDRSHSTSYHGYSQDEREMEFLRLQVLEQQHIIDDLSKALETAGYVKNVIEKDMLLRYRRQESVRRKRTFRACRVIETFYGYDEEASVDSDGSSLSFHTDRTPDTEPDEVCVREEAEFRYRQLTQEYQALQRAYALLTETSGANYDPEKEIKTREQLLTEISQYQTRVTDLESALKQQGLDVKWVEEKQALYQRNQQLVEKVKQMEGEELQLENEIQDARDQNELLEFRILELEERERRSPAINFQPLHFPEGLSPLQLYCEAEGVADVVISELMKKLDILGDNANLSNEEQVVVIQARTVLTLAEKWLESIEVTKSALQQKMLDIESEKDLFSKQKGYLDEELDYRKQSMDQAHKRILELEAMLFEALQQEEHFKMDGFKMEAGLSETLTEEEREGLKRAMDQWKRSVMCELRERDAQILRDRMELLQLTQQRNKELEEFIEAQKRQIKELEEKFLFLFLFFSLAFILWS
>8845_0:00049d_{"pub_og_id":"5403492at2759","og_name":"janus_kinase_and_microtubule_interacting_protein_2_","level_taxid":2759,"organism_taxid":"8845_0","organism_name":"Anser_cygnoides","pub_gene_id":"106035132","description":"janus_kinase_and_microtubule-interacting_protein_1_isoform_X1"}
MSKKSRSKGEKSDMDTETLQAANEELRTKLTNIQIEFQQEKSKVGKLREKIQEVKQEREQEQHKHTAYVSELKAKLHEEKMKELQSVRELLIRQHEQEVARMVKIKDGEIQRLQSTVNVLRDGAADKVKTALLSEAKEEARKAFDSERMKLQQEILELKSGKKQLEEALNNIMQADKMKAADLRMAYQSHQDEINRIKRECERDIRRLMDEIKGKDRVILALEKDLGIQAGHTQKLLLQKEALDEQLVQVKEAERYHSSPKRELPAGVGDITELMGSPEQHLDERDVRRFQLKIAELNAVIRKLEDRNTLLADERNELLKRSRETESQLKPLVEKNKRMSKKNDDMMQCIQRMEEKIKNLSRENIELKEKLSAQPALKRHTSLNDLSSTREEQEIEFLRLQVKEKQHVIDDLTVERERLLRSKKQRRKSLKPPKRHVVETFFGFDEESIDSETSSVTSYNTDKTDRTPATPEEDLDDSTPKEEAELRFCQLTREYQALQRAYALLQEQVGGTLDAEREARTREQLQADLLRCQAKIEDLEKALIEKGQDSKWVEEKQLLIRTNQELLEKIYRMEQEEHQLKNEMQDAKDQNELLEFRVLELEERERRSPAFNLHITTFPENNGSALQLFCQHEGIKDVNISELMKKLDILGDNGNLRNEEQVAIIQAGTVLSLCEKWLKQIEGTEAALTQKMLDLENEKDLFSKQKGYLEEELDYRKQALDQAYMKIQELEATLYNALQQDPGRRASESLTEAQREDLRAAVEKVRRQILRQSREFDSQILHERMELLQQAQQRIRELEDKIELQKRQLKEIEEKHSFCGLDDTTEPRRVAIKRTYGVNS
>8845_0:0006ba_{"pub_og_id":"5403492at2759","og_name":"janus_kinase_and_microtubule_interacting_protein_2_","level_taxid":2759,"organism_taxid":"8845_0","organism_name":"Anser_cygnoides","pub_gene_id":"106032723","description":"janus_kinase_and_microtubule-interacting_protein_2_isoform_X1"}
MSKKGRSKGEKPEALILALQAANEELRTKLTDIQIELHQEKSKVAKLEREKTQETKRIREVEQRKQTVQITELKAKLHEEKMKELQAVRENLIKQHEQEMTRMVKVRDSEIQRLKSALCALRDGSSDKVRTALTIEAREEARKQFDSERLKLLQEITELKSAKKQVDEALNNMIQADKIKAGDLRSEHQSHQEAISKIKWESERDIRRLMDEIKAKDRIIFSLEKELETQTGYVQKLQLQKEALDEQLFLVKEAECNMSSPKREIPGRAGDGSEHCSSPDLRRNQKRIAELNATIRKLEDRNTLLVDERNELLKRVREAEKQCKPLLEKNKCLMKRNDELMQSLQRMEDKLKAVTKENIEMREKMTSHPPLKKLKSLNDLDQANEEQETEFLKLQVIEQQNIIDELTRDREKLIRRRKNKRSSKPIKRHVVDTVFGYDDDSMDSETSSVASYRTDRTPATPDDDLDESLAAEESELRFRQLTKEYQALQRAYALLQEQTGGIIDAEREAKAQEQLQAEVQRYKAKIEDLEKTLAQKGQDSHWVEDKQLFIKRNQELLDKIEKLEAENSRLQQELQDARDQNELLEFRNLELEERERRSPPFNLQIHPFSDGVSALQIYCMKEGVKDVSIPDLIKQLDILGDNGNLRNEEQVAIIQASTVLSLAEKWIQQIEGAEAALHQKMMELESDMEQFCKIKGYLEEELDYRKQALDQAYMRIQELEATLYNALQQETVIKFGELLTEKQQEELRTAVEKLRRQMLRKSREYDCQILQERMELLQQAHQRIRDLEDKTDIQKRQIKDLEEKFLFLFLFFSLAFILWP
>8845_0:002f99_{"pub_og_id":"5403492at2759","og_name":"janus_kinase_and_microtubule_interacting_protein_2_","level_taxid":2759,"organism_taxid":"8845_0","organism_name":"Anser_cygnoides","pub_gene_id":"106047326","description":"janus_kinase_and_microtubule-interacting_protein_3_isoform_X25"}
MSRKGASSRARGERPEALAALQAANEELRAKLTDIQIELQQEKSKVSKLEREKNQEVKQIKEHEQHKSTVVVTELKVKLHEEKMKELQAVREALLRQHEAELLRVIKIKDNEIQRLQALLNAVRDGAPDKVKTVLLSEAKEEAKKGFEVEKIKMQQEISELKGAKKQVEEALTMVIQADKIKAAEIRSVYHLHQEEISRIKRECEREIRRLMEEIKFKDRAVYVLERELGVQAGHAQRLQLQKEALDEQLSQIKESDRHLSSPKRELPYASGAGDASDHSGSPEQQLDEKDARRFQLKIAELSAIIRKLEDRNALLSEERNELLKRLREAESQYKPILDKNKRLSRKNEELSHALRRMENKLKFVTQENIAMRQRAGTIRRPSSLNDLDHSQEEREVDVLRLQVIEQQNIIDELSKTLETAGYVKSVMERDKLLRYRKQRKKMTRIPKKPVVETFFGYDEEASLESDGSSISYQTDRTDQTPCTPEDDLEEGMAKEETELRFRQLTMEYQALQRAYALLQEQVGGTLDAEREVKTREQLQAEIHRSQAQIEDLEKALAEQGQDMKWIEEKQALYRRNQELIEKIKQMEAEEARLKHDVQDVKDQNELLEFRILELEERERRSPAINFHHIPFTEGKSPLQVYCEAEGVTDIVVADLMKKLDILGDNAVSNLTNEEQVVVIQARTVLTLAEKWLQQIEVTESALQQKMLDLENEKELFSKQKGYLDDELDFRKQSLDQAHKQILELEAMLYDALQQEAGAKISELLSEEEKEKLKSAVEQWKRQVMSELRERDAQILRERMELIQHAQQRIKELEERIEGQKRQIKELEEKLSFFGHSPSGQMQKPTEEAGIGSTVTNRKTALITKIEKETLRFQKKKKKNTIYLIFCYWRWQN
>161584_0:002142_{"pub_og_id":"5403492at2759","og_name":"janus_kinase_and_microtubule_interacting_protein_2_","level_taxid":2759,"organism_taxid":"161584_0","organism_name":"Syngnathus_acus","pub_gene_id":"119128864","description":"janus_kinase_and_microtubule-interacting_protein_1"}
MADPVQATNEELRSKMMDVQIELQQERGKVCKLRERLQEQRQARELEQHKHAVALTDLRAKLHEEKLRETAAAREALARQHEAELARTIKIRDNEVQRLQGLVHALRDGAADKLKNALLGEAREEARRAFDGERLKLQQEIQELKAAKKQADEALATALQADKAKAADLRTAYQQHQDEVHRIKRDCEKDIRRLMDELKAKDRVACALERELGMQAGYAQKLQLQKEALDEQLVHVREAERHNHGSPKREVVPGLGDNSDLFNNQETEERDTRRFQLKIAELHSIIRKLEDRNALLADERNELLKRVREAESQMKPMFEKNKRLSKKNDDVLQTLQRMEEKLKNLSRENAEMKEKASRPPLQHQTHQNQLKRPSSLTDLSHAHEEQEVEFLKLQIAEQRSIIDELTQERERLVMGKKTRRKPLKLTKRHVVETYFGFDEESVESETSSLTSFNTDLTDRTPATPEEELEESVSREESELRFRQLTREYQALQRAYALLQEQTGGSLDAEREARTREQLQAELSGCQAKIVDLEKVLVERGQDSKWVEEKQHLLRMNQDLHEKMCAMQQAESRLQAEVQDARDQNELLEFRVLELEERERRSPALNLHMSAFPENSSSSLQVYCRQEGVKDVVIPELMKKLDILGDNGNLRNEEQVAVIQAGTVISLCEKWLKQVDNTEAALTQKMIDLENDKELFSKQKGFLEEELDYRKQALDQAYMRIEELEATLYSALQQEQPSCQAVAESLTDRQREELRLAVDKLRRHILRQSRQYDSQILQERMELLQQAQQRIRELEDRIDLQKRQIKEIEEKFLFLFLFFSLAFILWP
>161584_0:002f60_{"pub_og_id":"5403492at2759","og_name":"janus_kinase_and_microtubule_interacting_protein_2_","level_taxid":2759,"organism_taxid":"161584_0","organism_name":"Syngnathus_acus","pub_gene_id":"119133374","description":"janus_kinase_and_microtubule-interacting_protein_2_isoform_X1"}
MAKKGRVKGEKPEALISALQAANEDLRSKLTDIQIELHQEKCKVSKLERDKVQEVKRVREQEQHRHTAMLTEQRAKWHEEKQKELQALRENLTRQHEQELARHAKIKDQENQRLKTALSAIRDGSGEKVRTALTLEAKEDARRFFDQERVKLLQEIAELKAAKKQTDEALSNMIQADKMKAGDLRVEHQQHQEQISKIKWDCERDIRRLVDEIKAKDRTIFSLEREMESTTGFLQKLQLQKDALDEQLFLVKEAECGTGSPKREIPGRVGDGAEHCGSPDLRRNQRRMAELNSTIRKLEDRNSLLGDERNELLKRVRESEKQYKPLLDKNKLLSKRNDDLMLTIQKLEEKAKNLAKENLEMREKISSQPPLKKPKSLNDLDQAQDDQEIAFLKLQVLEQQSMIDELARDREKLLRKKRHKRSSRPIKRHIVVDTFFGYDEESMDSETSSVASFRTDRTPATPDEDLDVGLANEESELRFRQLTREYQALQRAYALLQEQKGGILDAEMEAKAQEQLQADILRYKAKIEDLEKEVTMKGQDSKWVEEKQLFLRRNQELYEKVEKLDQECCRAQEELQDSRDQNELLEFRILELEERERRSPPFNHLRMHPFSEGVSALQIYCMKEGVKDVCIPDLIKLLDILGDNGNLRNEEQVAIIQASTVLSLAEKWIQQIEGTEAALHQKMMDLEIEMEMFCKQKGYLEEELDYRKQALDQAYMQIQELEATLYNALQQDKVIKYGEPLDELQRDELRTAVEKLRRQMLRKSREYDCQILQERMELLHQAHQRIRDLENKTEIQRRQIKDLEEKVVHLAGHLVRHRCCVLYFSSECGGATLAVCVVTVYESIGCWPWKLTLFFFFFLSGALRM
>161584_0:003ce4_{"pub_og_id":"5403492at2759","og_name":"janus_kinase_and_microtubule_interacting_protein_2_","level_taxid":2759,"organism_taxid":"161584_0","organism_name":"Syngnathus_acus","pub_gene_id":"119137884","description":"janus_kinase_and_microtubule-interacting_protein_3_isoform_X1"}
MSKRAPAGRARAERTDAVGTLQAANDELRAKLMDVQLELQQEKNKVKTSTDRHCVSRLERERSQELRAEHHRATAAMTELKSKLHEEKQKELAVTRETLLRQHEMELMRVIKIKDGEIQRLNALVLSLRDGSMDKVRSGGALLAEVEETRRSWETERCRLHQELQEQRGAKRSAEEALAAAQQACQSRAAELRSAHHQHGEELSRTKRDCEREIRRLVGLIRCAMDEIKLKDRAVSVLDKALGLQAGHAHRLQLQTQAAEQQIAALRDSQRAGLNYPGSGVNAATSNPLHSSQEDRDTRRFQLKIAELSAVIRKLEDRNALLSEERNELLKRLRETESQFLPLLDKNKRLSRKNEELSLVLCRLENKVRFVTQENEEMASLRRPSSLNDLDRGCGQQDGEMEFLRLQVVEQRHIIDDLSKALETGAHVRNVIERDLVLRYRRRESLRRKRSVRSCKVIETFYGYDEDVSVDSDGSSLSFHTDRTPDTEPEEGCVREEAELRYRQLTQEYQALQRAYALLAQTSGGDYDAEKEIKTREQLMVEMGHYQSRVADLESALKQQGQNVKWVEEKQLLRQSNQQLAEKVRRMEAEEARLKEHIQDIRDQNELLEFRILELEEREWRSPVLKFQQVRFPDGLSPLQIYCEAEGVSVRKASLATLTLTRGPRAPYIAPCAFPQDIVISDLMKKLDILGDNAVSNLTNEEQVVVIHARTLLTLAEKWLESIEVTKSALQQKMLDIESEKDMFCKQKGYLDEELDFRKRSMDQAHKRILELEAMLYEALPQRDCPATDGEKASHAGVNDMLTADQREELRSAVDQWKRALMCELRERDACILQERMDLLHSAQQRNKELKEFIEAQKRQIKQLEEKFLFLFLFFSLAFILWP
>150288_0:000dec_{"pub_og_id":"5403492at2759","og_name":"janus_kinase_and_microtubule_interacting_protein_2_","level_taxid":2759,"organism_taxid":"150288_0","organism_name":"Boleophthalmus_pectinirostris","pub_gene_id":"jakmip2","description":"janus_kinase_and_microtubule-interacting_protein_2"}
MAKKARSAKGEKPEALISALQAANEELRSKLTDIQIELHQEKCKVSKLERDKVQEVKRAREQEQHRHTAALTEQRAKWHEEKQKELQALRENLTRQHEQELARHAKIKEQENQRLKAAINAMRDGSGEKVRTALTLEAREEARRFFDQERVKLLQEIAELKSSKKQTDEALSHMIQADKMKAGDLRVEHQQHQEQISKIKWDCERDIRRLVDEIKSKDRTIFSLEKELESTTGFLQKLQLQKDALDEQLFLVKEAECGLGSPKREIPGRVGDGAEHCGSPDMRRNQRRIAELNSTIRKLEDRNSLLVDERNELVKRVREGEKQCKPLLDKNKLLHKRNDDLSQTIQKLEEKLKALSKENSEMKEKISSHPPLKKLKSLNDLDQAHDDQEIAFLKLQVLEQQSMIDELTRDREKLLRKKRHKRSSRPIKRHIVVDTFFGYDEESMDSETSSVASFRMDRTPATPDEDIEDAVANEESELRFRQLTREYQALQRAYALLQEQKGGMLDAEMEAKAQEQIKAEVLRYKAKIEDLEKELAHKGQDSKWVEEKQLFLQRNQELLDKLDKSESECSRVQQELQDSRDQNELLEFRILELEERERRSPPFNHFKMHPFSEGVSALQIYCMKEGVKDVCIPDLIKLLDILGDNGNLRNEEQVAIIQASTVLSLAEKWIQQIEGTEAALHQKMMDLEIEMEMFCKQKGYLEEELDYRKQALDQAYMQIQELEATLYNALQQDKVIKYGEPLNELQKDELRTAVEKLRRQMLRKSREYDCQILQERMELLHQAHQRIRDLEDKTEIQRRQIKDLEEKFLFLFLFFSLAFILWP
>150288_0:002953_{"pub_og_id":"5403492at2759","og_name":"janus_kinase_and_microtubule_interacting_protein_2_","level_taxid":2759,"organism_taxid":"150288_0","organism_name":"Boleophthalmus_pectinirostris","pub_gene_id":"jakmip1","description":"janus_kinase_and_microtubule-interacting_protein_1-like"}
MSSTTPPGAQPSKKGRKPDKPEVMADPAPATNEELKSKLLDVQVELHQERAKICKLRERLQEQRQARELEQHKHSVAITDLKAKLHEEKLREVAAAREALARQHEVELARTIKIRDTEVQRLQGLVNALRDGAADKLKNALLGEAREEARRAFDGERLKLQQEIQEQKTGRKQAEEALANALQADKAKAADLRTAYQQHQDEVHRIKRDCERDIRRLMDELKAKDRVVCALERELGVQAGYAQKLQLQKEALDEQLGQVREAEKFNHGSPKREVVPGLGDNTELQYNQEVDERDMRRFQLKIAELHGMIRKLEDRNALLADERNELLKRVREAESQMKPMFEKNKRLSKKNDDLLQTLQRMEEKLKNLSRENAEMKEKAASSRPPSQQQSHQSQLKRPSSLTDLSHAHEEQEVEFLKLQVVEQRGIIDELTQERDRLAMTIKTKRRQVKMPKRHVVETYFGFDEESIDSETSSLVSYNTDLTDRTPATPEEDLEENISREESELRFRQLTREYQALQRAYALLQEQTGGTLDAEREARAREQMQAELSSCQAKIVDLEKALSERGQDSKWVEEKQYLLRTNQDLHEKICTLQQAEKRLEAEVQDARDQNELLEFRVLELEERERRSPALNLHMSAFPENSNSALQTYCHQQGVKDVIIPELMKKLDILGDNGNLRNEEQVAVIQAGTVISLCEKWLKQIDNTEAALTQKMIDLENDKELFSKQKGFLEEELDYRKQALDQAYMRIQELEATLYSALQQEEPGGRAVAESLSERQRDELQLAVEKLRRQILRQSRQFDSQILQERMELLQQAQQRIRELEDRIDLQKRQIKEIEEKFLFLFLFFSLAFILWP
>150288_0:0035a8_{"pub_og_id":"5403492at2759","og_name":"janus_kinase_and_microtubule_interacting_protein_2_","level_taxid":2759,"organism_taxid":"150288_0","organism_name":"Boleophthalmus_pectinirostris","pub_gene_id":"jakmip3","description":"janus_kinase_and_microtubule-interacting_protein_3-like"}
MAKKGNGGRGKADSMATLQAANEELRSKLTEIQIELQQEKTKVSRLEREKAQEVKAEHHRSAAALTSLRSKLHEEKLREVGGVREQLLRQHEMELMRVIKIKDQEIHRLNALVSSLQQGSTDKVRSSLLSDLEEGRRSWEVERSRLQQEVLELRGSKRSSEEALSSAQQEVQARSTELRNAHYRHQEELQRSRRESEREIRDLMEEIRLKDRAVSVLDKALGLQAGHAHRLQLQTQAAEQQIAALRDAQRAGPGPGPANQSVRLTQRVPDDRDLRRFQLKIAELSSVVRKLEDRNSLLSEERNELLKRLRDTESQFLPVLDKNKRLSKKNEELALSVRRLGNKLRFVTQENSTTTVLLQSGDMERRPSSLNDLDRSHCSGFHGYGVDEREMEFLRLQVMEQQNIIDDLSKALETAGYVKNVIERDLLLRHRRQDSLKRRRTFRACRVIETFFGYDEEASFDSDGSTPSIHTDRTPDQDPDSEVPDPDPDSEVREEAELRYRQLNQEYQALQRAYALLSQTCGGRYDPETEIKSREQLLVELSLYQTKVADLESALRQQGQDLKWVEEKQALFQRNQELLEKLGECECEELRLRSEIQDVRDQNELLEFRILELEERERRSPALTFQQLHFPEGLSALQIYCQAEGITDIVMTELMKKLDILGDNANLSNEEQVVVIQARTVLTLAEKWLESIEVTRSALNQTRLDIQNEKEQFSKLKGYLDEELDFRKQSMDEAHKRILELEAMLYEALRLEEQTSLKQELRADRLTEEQRAELSRAVDQWKRSVMCELRERDAQILRERMELLHLAQQRNKDLEEVIEAQKRQIKELEEKFLFLFLFFSLAFILWS
>72105_0:00249f_{"pub_og_id":"5403492at2759","og_name":"janus_kinase_and_microtubule_interacting_protein_2_","level_taxid":2759,"organism_taxid":"72105_0","organism_name":"Sebastes_umbrosus","pub_gene_id":"119494455","description":"janus_kinase_and_microtubule-interacting_protein_1"}
MSSTTPPAAPPLKKGRKLEKSEVMADLVQPTNEELRSKLLDSQIEQQQDRGKICKLRERLQEQRQARELEQHKHAVALTDLRAKLHEEKLREIAAVRETLARQHEVELARSIKIRDAEVQRLQGLVHALRDGAADKLKNALLGEAREEARRAFDGERIKLQQEIQEHKTARKQAEEAHANALQADKAKAADLRTAYQQHQDEVNRIKRDCERDIRRLMDELKAKDRVMGNLERELGVQAGFAQKLQLQKEALDEQLGHVREAEKHNHGSPKRELVPGLGDNPDLLNNQEMEERDMRRFQLKIAELHSVIRKLEDRNALLADERNELLKRVREAESQMKPLFEKNKRLSKKNDDLLQTLQRMEEKLKNLSREAAEMKEKAASSRPPPQQPSMQTQLKRPSSLTDLSHAHEEQEVEFLKLQVSEQRGIIDELTQERDRLVMSKKNRRKPLKLSKRHVVETYFGFDEESIDSETSSLTSYNTDLTDRTPATPEEDLEESFSREESELRFRQLTREYQALQRAYALLQEQAGGSLDAEREARTREQMQMDLSSCQAKMVDLEKALAERGQDSKWVEEKAYLLRTNQELHEKMGALQHAESRLQAEVQDSRDQNELLEFRVLELEERERRSPALNLHMSAFPENSNSALQIYCQQQGVKDVIIPELMKKLDILGDNGNLRNEEQVAVIQAGSVISLCEKWLKQIDNTEAALTQKMIDLENEKELFSKQKGFLEEELDYRKQALDQSYMRIEELEATLYCALQQEQPACQAVAESLTDRQREELRLAVDKLRRQILRQSRQFDSQILQERMELLQQAQQRIRELEGRLDLQKRQIKEIEEKFLFLFLFFSLAFILWP
>72105_0:00465b_{"pub_og_id":"5403492at2759","og_name":"janus_kinase_and_microtubule_interacting_protein_2_","level_taxid":2759,"organism_taxid":"72105_0","organism_name":"Sebastes_umbrosus","pub_gene_id":"119475478","description":"janus_kinase_and_microtubule-interacting_protein_2_isoform_X1"}
MAKKGRTKSEKPEALISALQAANEDLRSKLTDIQIELHQEKCKVSKLERDKLQEVKRVKEQEQHRHTAMLTEQRAKWHEEKQKELQALRENLTRQHEQELARHAKIKDQENQRLKAALSAMRDGSGEKVRTALTLEAKEDARRFFDQERVKLLQEILELKSTKKQTDEALSNMIQSDKSKAGDLRVEHQQHQEQISKIKWDSEKDIRRLVDEIKSKDRTIFALEKDLESTAGFLQRLQLQKDALDEQLFLVKEAECGLGSPKREIPGRAGDGAEHCGSPDLRRNQRRLAELNSTIRKLEDRNSLLVDERNELLKRVRESEKQCKPMLDKNKLLSKRNDDLTQTIQKLEEKLKHLVKENHEMKEKMSSHAPLKKLKSLNDLDQAHDDQEIAFLKLQVLEQQSMIDELTRDREKLLRKKRHKRSSRPIKRHIVVDTFFGYDEESMDSETSSVASFRMDRTPATPDEDLEEGLANEESELRFRQLTREYQALQRAYALLQEQKGGILDAEMEARAQEHIQADLLRYKAKIEDLEKELNMKGQDSKWVEEKQLFFRRNQELLDKVEKLDSENSRLQQELQDSKDQNELLEFRILELEERERKSPPFNHLRMHPFSEGVSALQIYCMKEGVKDVCIPDLIKLLDILGDNGNLRNEEQVAIIQASTVLSLAEKWIQQIEGTEAALHQKMMDLEIEMEMFCKQKGYLEEELDYRKQALDQAYMQIQELEATLYNALQQDKVIKYGEPLDELQKDELRTAVEKLRRQMLRKSREYDCQILQERMELLHQAHKRIRDLEDKTEIQRRQIKDLEEKVVCQLGDLVCDCSVIYFLDKCGTMCVTVAASVITSVTAVSIGGCIVRWPWTFTLQILIFRGFLF
>72105_0:004e2f_{"pub_og_id":"5403492at2759","og_name":"janus_kinase_and_microtubule_interacting_protein_2_","level_taxid":2759,"organism_taxid":"72105_0","organism_name":"Sebastes_umbrosus","pub_gene_id":"119479390","description":"janus_kinase_and_microtubule-interacting_protein_3_isoform_X1"}
MSKRAAGGRGKGERPDAMATLQAANEELRAKLTDIQIELQHEKNKVSRLEREKSQELKAEHHRATVTVTELKTKLHEEKQKELAVTRETLLRQHEMELMRVIKIKDGEIQRLNGLVLTLRDGSTDKVRSALLVEVEEARRSWEAERCRLQQEVQEQRGAKRSAEEALTSAQQASQARAAELRSAHHQHQEELNRTKRDCEREIRRLMDEIKLKDRAVSVLDKALGLQAGHAHRLQLQTQAAEQQIASLRDAQRAGLNYPGLALNPAPNTAPHITQEDRDTRRFQLRIAELSAVVRKLEDRNALLSEERNELLKRLRETESQFLPLLDKNKRLSRKNEDLALSLRRLDNKLRFVTQENMEMVTMRRPSSLNDLDRSHSTSYHGYSHDEREMEFLRLQVLEQQHIIDDLSKALETAGYVKNVIERDMLLRYRRQDSVRRKRTFRACRVIETFYGYDEEASADSDGSSLSFHTDRTPDTEPDEVCVRDDAEFRYRQLTQEYQALQRAYALLTETSGGNYDAEKEIKTREQLLAEISRYETRVADLESALKQQGRDVQWVEEKQSLYQRNQQLVEKVKRMEGEELKLENDIQDVRDQNELLEFRILELEERERRSPAINFQHIHFPEGLSPLQIYCEAEGVAEIVISELMKKLDILGDNAVSNLSNDEQVVVIQARTVLTLAEKWLESIEVTKSALQQKMLDIESEKDLFSKQKGYLDEELDYRKQSMDQAHKRILELEAMLFEALQQEEEFRMEGLKMEKGRLSETLTEDERDSLRRAMDQWKRSVMCELRERDVQILRERMEILQLTQQRNKELEEFIEAQKRQIKELEEKFLFLFLFFSLAFILWS
>1094192_0:000fb7_{"pub_og_id":"5403492at2759","og_name":"janus_kinase_and_microtubule_interacting_protein_2_","level_taxid":2759,"organism_taxid":"1094192_0","organism_name":"Motacilla_alba_alba","pub_gene_id":"119700574","description":"janus_kinase_and_microtubule-interacting_protein_1_isoform_X1"}
MSKKSRAKGEKSDMETEALQAANEELRTKLTNIQIEFQQEKTKVGKLREKIQEVKQEREQEQHKHTAYVSELKAKLHEEKMKELQSVRELLIRQHEQEVARMVKIKDGEIQRLQSTVNVLRDGAADKVKTALLSEAKEEARKAFDGERMKLQQEILELKSGKKQLEEALNNIMQADKMKAADLRTAYQSHQDEINRIKRECEREIRRLMDEIKGKDRVILALEKDLGVQAGHTQKLLLQKEALDEQLVQVKEAERYHSSPKRELPAGVGDISELMGSPEQHLDERDVRRFQLKIAELNAVIRKLEDRNTLLADERNELLKRSRETESQLKPLVEKNKRMNKKNDDMLQCIQRMEEKIKNLSRENVELKEKLSAQPALKRHTSLNDLSSTREEQEIEFLRLQVKEQQHVIDDLTVERERLLRSKKQRRKSLKPPKRHVVETFFGFDEESLDSETSSVTSYNTDKTDRTPATPEEDLEDSTPKEEAELRFCQLTREYQALQRAYALLQEQVGGTLDAEREARTREQLQADLLRCQAKIEDLEKALMEKGQDSKWVEEKQLLIRTNQELLEKIYRMEQEEHQLKNEMQDAKDQNELLEFRVLELEERERRSPAFNLHITTFPENNGSALQLFCHQEGIKDVNISELMKKLDILGDNGNLRNEEQVAIIQAGTVLSLCEKWLKQIEGTEAALTQKMLDLENEKDLFSKQKGYLEEELDYRKQALDQAYMKIQELEATLYNALQQDPGRRASESLTEAQREDLRAAVEKVRRQILRQSREFDSQILHERMELLQQAQQRIRDLEDKIELQKRQLKEIEEKHSFCGLDDTTEPRRVAIKRSYGVKS
>1094192_0:001592_{"pub_og_id":"5403492at2759","og_name":"janus_kinase_and_microtubule_interacting_protein_2_","level_taxid":2759,"organism_taxid":"1094192_0","organism_name":"Motacilla_alba_alba","pub_gene_id":"119702771","description":"janus_kinase_and_microtubule-interacting_protein_3"}
MAKRGSSSRARGDKPDALAALQAANEELRAKLTDIQIELQQEKSKVSKLEREKNQEVKQIKEHEQHKSTVVVTELKVKLHEDKMKELQAVRETLLRQHEAELLRVIKIKDNEIQRLQTLLNAVRDGAPDKVKTVLLSEAKEEAKKGFEVEKIKMQQEISELKGAKKQVEEALTMVIQADKIKAAEIRSVYHLHQEEITRIKRECEREIRRLMEEIKFKDRAVFVLERELGVRAGHAQRLQLQKEALDEQLSQLKESDRHLSSPKRELPYASGAGDASDHSGSPEQQLDEKDARRFQLKIAELSGIIRKLEDRNALLSEERNELLKRLREAESQYKPILDKNKRLSRKNEELSHALRRMENKLKFVTQENIAMRQRTGAIRRPSSLNDLDHSQEEREVDFLRLQVIEQQNIIDELSKTLETAGYVKSVMERDKLLRFRKQRKKMTRIPKKPVVETFYGYDEEASLESDGSSISYQTDRTDQTPCTPEDDLEEGMAKEETELRFRQLTMEYQALQRAYALLQEQVGGTLDAEREVKTREQLQAEIHRSQAQIEDLEKALAEQGQDMKWIEEKQALYRRNQELVEKIRQMEAEEARLKHDVQDAKDQNELLEFRILELEERERRSPAITFHHGPFTEGKSPLQVYCEAEGVTDIVVAELMKKLDILGDNANLTNEEQVVIIQARTVLTLAEKWLQQIEVTESALQQKMLDLENEKELFSKQKGYLDDELDFRKQSLDQAHKQILELEAMLYDALQQEAGAKISDLLSEEEKEKLKSAVEQWKRQVMSELRERDAQILRERMELIQHAQQRIKELEERIEGQKRQIKELEEKFLFLFLFFSLAFILWS
>1094192_0:0016c9_{"pub_og_id":"5403492at2759","og_name":"janus_kinase_and_microtubule_interacting_protein_2_","level_taxid":2759,"organism_taxid":"1094192_0","organism_name":"Motacilla_alba_alba","pub_gene_id":"119702638","description":"janus_kinase_and_microtubule-interacting_protein_3_isoform_X1"}
MAKRGSSSRARGDKPDALAALQAANEELRAKLTDIQIELQQEKSKVSKLEREKNQEVKQIKEHEQHKSTVVVTELKVKLHEDKMKELQAVRETLLRQHEAELLRVIKIKDNEIQRLQTLLNAVRDGAPDKVKTVLLSEAKEEAKKGFEVEKIKMQQEISELKGAKKQVEEALTMVIQADKIKAAEIRSVYHLHQEEITRIKRECEREIRRLMEEIKFKDRAVFVLERELGVRAGHAQRLQLQKEALDEQLSQLKESDRHLSSPKRELPYASGAGDASDHSGSPEQQLDEKDARRFQLKIAELSGIIRKLEDRNALLSEERNELLKRLREAESQYKPILDKNKRLSRKNEELSHALRRMENKLKFVTQENIAMRQRTGAIRRPSSLNDLDHSQEEREVDFLRLQVIEQQNIIDELSKTLETAGYVKSVMERDKLLRFRKQRKKMTRIPKKPVVETFYGYDEEASLESDGSSISYQTDRTDQTPCTPEDDLEEGMAKEETELRFRQLTMEYQALQRAYALLQEQVGGTLDAEREVKTREQLQAEIHRSQAQIEDLEKALAEQGQDMKWIEEKQALYRRNQELVEKIRQMEAEEARLKHDVQDAKDQNELLEFRILELEERERRSPAITFHHGPFTEGKSPLQVYCEAEGVTDIVVAELMKKLDILGDNAVSNLTNEEQVVIIQARTVLTLAEKWLQQIEVTESALQQKMLDLENEKELFSKQKGYLDDELDFRKQSLDQAHKQILELEAMLYDALQQEAGAKISDLLSEEEKEKLKSAVEQWKRQVMSELRERDAQILRERMELIQHAQQRIKELEERIEGQKRQIKELEEKLSFFGHSPSGHVHKPLRPLQLLLLFLPEGQPCFPRPSQGLCPLHPRICLVLCRWPRELRPARLPRG
>1094192_0:0021fe_{"pub_og_id":"5403492at2759","og_name":"janus_kinase_and_microtubule_interacting_protein_2_","level_taxid":2759,"organism_taxid":"1094192_0","organism_name":"Motacilla_alba_alba","pub_gene_id":"119706488","description":"janus_kinase_and_microtubule-interacting_protein_2"}
MSKKGRSKGEKPEALIVALQAANEDLRTKLTDIQIELHQEKSKVAKLEREKTQETKRIREVEQRKQTVQITELKAKLHEEKMKELQAVRENLIKQHEQEMTRMVKVRDSEIQRLKSALCALRDGSSDKVRTALTIEAREEARKQFDSERLKLLQEITELKSAKKQVDEALNNMIQADKIKAGDLRSEHQSHQEAISKIKWESERDIRRLMDEIKAKDRIIFSLEKELETQTGYVQKLQLQKEALDEQLFLVKEAECNMSSPKREIPGRAGDGSEHCSSPDLRRNQKRIAELNATIRKLEDRNTLLVDERNELLKRVREAEKQCKPLLEKNKCLTKRNDELMQSLQRMEDKLKAVTKENIEMREKITSHPPLKKLRSLNDLDQANEEQETEFLKLQVIEQQNIIDELTRDREKLIRRRKHKRSSKPIKRHVVDTVFGYDDDSMDSETSSVASYRTDRTPATPDDDLDEGLAAEESELRFRQLTKEYQALQRAYALLQEQTGGVIDAEREARAQEQLQAEVQRYKAKIEDLEKTLAQKGQDSHWVEDKQLFIKRNQELLDKIEKTEAENNRLQQELQDARDQNELLEFRNLELEERERRSPPFNLQIHPFSDGVSALQIYCMKEGVKDVSIPDLIKQLDILGDNGNLRNEEQVAIIQASTVLSLAEKWIQQIEGAEAALHQKMMELESDMEQFCKIKGYLEEELDYRKQALDQAYMRIQELEATLYNALQQETVIKFGELLTEKQQEELRTAVEKLRRQMLRKSREYDCQILQERMELLQQAHQRIRDLEDKTDIQKRQIKDLEEKFLFLFLFFSLAFILWP
>244447_0:0018ef_{"pub_og_id":"5403492at2759","og_name":"janus_kinase_and_microtubule_interacting_protein_2_","level_taxid":2759,"organism_taxid":"244447_0","organism_name":"Cynoglossus_semilaevis","pub_gene_id":"jakmip3","description":"janus_kinase_and_microtubule-interacting_protein_3_isoform_X1"}
MSKRGGGGTGGRGKGERPDAMATLQAANEELRAKLTEIQIELQQEKNKVSRLEREKAQELKAEHHRASAAMTTLKTKLHEEKQKELAVTRETLLRQHEMELMRVIKIKDEEIQRLAHRGGATEKARSPLVAEAEEARRGWEVERCRLQQEVQELRRAKKSMEDVLTSSQQACQARAAELRSAHHHHQEELNRTKRDCEREVRRLMDEIKLKDRAVSVLDKALGLQAGHAHRLQLQTQAAEQQIAALRDAQKTGTNTSPNSTPNTPSHISQEERDTRRFQLKIAELSSVVRKLEDRNALLSEERNELLKRLREAESQFLPLLDKNKRLSRKNEELALSLRRLDNKLRFVTQENLEMVTMRRPSSLNDLDNSCHGYHQEAGEMEFLRLQVMEQQHVIDDLSKALETAGYVKNVIERDMLLRYRRQETVRRKRTFRACRVIETFYGYDEEVDSDGSSLSFHTDRTPDTEPEEGCVREEAELRYRQLTQEYQALQRAYALLTETCGGNYDAEKEIKTREQLLSEISQYQTRVTDLESALKQQGLDVLWVEEKQRLYQRNQELVEKLRQMDSEELRLRNEIQDIRDQNELLEFRILELEERERRSPGINFQQLHFPEGLSPLQVYCEAEGATDIVISELMKKLDILGDNAVSNLSNDEQVVVIHARTVLTMAEKWLESIEVTKSALQQKMLDIETEEDLFRKQKGYLDEELDYRKQSMDQAHKRILELEAMLYEALQLEAESIKAGLGVDERRLCETLSEEEREGLRRSMDQWKRSVMCELRERDAQILRERMELLQLTQQRNKDLEEFIETQKRQIKELEEKFLFLFLFFSLAFILWS
>244447_0:0044c8_{"pub_og_id":"5403492at2759","og_name":"janus_kinase_and_microtubule_interacting_protein_2_","level_taxid":2759,"organism_taxid":"244447_0","organism_name":"Cynoglossus_semilaevis","pub_gene_id":"jakmip2","description":"JAKMIP_CC3_domain-containing_protein"}
MAKKGRTKGEKPEALISALQAANEDLRSKLTDIQIELHQEKCKVSKLERDKVQEVKRVREQEQHRHTAMLTEQRAKWHEDKQKELQALRENLTRQHEQELARHAKIKDQENQRLKAALNAIRDGSGEKVRTALTLEAKEEARRFFDQERVKLLQEIAELKTAKKQTDEALNNMIQADKMKAGDLRVEHQQHQEQISKIKWDCERDIRRLVDEIRSKDRTIFSLEKELESTTGFLQKLQLQKDALDEQLFLAKEAECGLGSPKREIPGRAGDGAEHCGSPDLRRNQRRVAELNSTIRKLEDRNTLLVDERNELLKRVRESEKQCKPLLDKNKLLNKRNDDLTQTIQKLEEKLKSLAKENLEMKEKISSHPPLKKLKSLNDLDQAQDDQETAFLKLQVLEQQNIIDELTRDREKLLRKKRHKRSSRPIKRHIVVDTFFGYDEESMDSESSSVASFRTDRTPATPDEDLDVGLANEESELRFRQLTREYQALQRAYALLQEQKGGVLDAEMVAKAQEQIQADVLRYKAKIEDLEKELTLRGQDSKWVEEKQLFLRRNQELLDKIEKMESECSRLQLELQDSRDQNELLEFRILELEERERRSPPFNHLRMHPFSEGISALQIYCMKEGVKDVCIPDLIKLLDILGDNGNLRNEEQVAIIQASTVLSLAEKWIQQIEGTEAALHQKMMDLEIEMEMFCKQKGYLEEELDYRKQALDQAYMQIQELEATLYNALQQDKVIKYGEPLDELQREQLRTAVEKLRRQMLRKSREYDCQILQERMELLHQAHQRIRDLEDKTEIQRRQIKDLEEKVASQFDYSVVYFLDKCGPVCVIASVTAVSVRWT
>932674_0:000eba_{"pub_og_id":"5403492at2759","og_name":"janus_kinase_and_microtubule_interacting_protein_2_","level_taxid":2759,"organism_taxid":"932674_0","organism_name":"Corvus_cornix_cornix","pub_gene_id":"109144934","description":"janus_kinase_and_microtubule-interacting_protein_1_isoform_X12"}
MSKKSRAKGEKSDMETEALQAANEELRTKLTNIQIEFQQEKSKVGKLREKIQEVKQEREQEQHKHTAYVSELKAKLHEEKMKELQSVRELLIRQHEQEVARMVKIKDGEIQRLQSTVNVLRDGAADKVKTALLTEAKEEARKAFDGERMKLQQEILELKSGKKQLEEALNNIMQADKMKAADLRTAYQSHQDEINRIKRECEREIRRLMDEIKGKDRVILALEKDLGVQAGHTQKLLLQKEALDEQLVQVKEAERYHSSPKRELPAGVGDISELMGSPEQHLDERDVRRFQLKIAELNAVIRKLEDRNTLLADERNELLKRSRETESQLKPLVEKNKRMSKKNDDMLQCIQRMEEKIKNLSRENVELKEKLSAQPALKRHTSLNDLSSTREEQEIEFLRLQVKEQQHVIDDLTVERERLLRSKKQRRKSLKPPKRHVVETFFGFDEESVDSETSSVTSYNTDKTDRTPATPEEDLEDSTPKEEAELRFCQLTREYQALQRAYALLQEQVGGTLDAEREARTREQLQADLLRCQAKIEDLEKALIEKGQDSKWVEEKQLLIRTNQELLEKIYRMEQEEHQLKNEMQDAKDQNELLEFRVLELEERERRSPAFNLHITTFPENNGSALQLFCHQEGIKDVNISELMKKLDILGDNGNLRNEEQVAIIQAGTVLSLCEKWLKQIEGTEAALTQKMLDLENEKDLFSKQKGYLEEELDYRKQALDQAYMKIQELEATLYNALQQDPGRRASESLTEAQREDLRAAVEKVRRQILRQSREFDSQILHERMELLQQAQQSAVPLQCVQHFFFLCWSGGYRE
>932674_0:00151d_{"pub_og_id":"5403492at2759","og_name":"janus_kinase_and_microtubule_interacting_protein_2_","level_taxid":2759,"organism_taxid":"932674_0","organism_name":"Corvus_cornix_cornix","pub_gene_id":"JAKMIP3","description":"janus_kinase_and_microtubule-interacting_protein_3_isoform_X1"}
MAKRGSSSRARGDKPDALAALQAANEELRAKLTDIQIELQQEKSKVSKLEREKNQEVKQIKEHEQHKSTVVVTELKVKLHEDKMKELQAVRETLLRQHEAELLRVIKIKDNEIQRLQTLLNAVRDGAPDKVKTVLLTEAKEEAKKGFEVEKIKMQQEISELKGAKKQVEEALTMVIQADKIKAAEIRSVYHLHQEEITRIKRECEREIRRLMEEIKFKDRAVFVLERELGVRAGHAQRLQLQKEALDEQLSQLKESDRHLSSPKRELPYASGAGDASDHSGSPEQQLDEKDARRFQLKIAELSGIIRKLEDRNALLSEERNELLKRLREAESQYKPILDKNKRLSRKNEELSHALRRMENKLKFVTQENIAMRQRTGAIRRPSSLNDLDHSQEEREVDFLRLQVIEQQNIIDELSKTLETAGYVKSVMERDKLLRFRKQRKKMTRIPKKPVVETFYGYDEEASLESDGSSISYQTDRTDQTPCTPEDDLEEGMAKEETELRFRQLTMEYQALQRAYALLQEQVGGTLDAEREVKTREQLQAEIHRSQAQIEDLEKALAEQGQDMKWIEEKQALYRRNQELVEKIKQMEAEEARLKHDVQDVKDQNELLEFRILELEERERRSPAINFHHGPFTEGKSPLQVYCEAEGVTDIVVAELMKKLDILGDNAVSNLTNEEQVVIIQARTVLTLAEKWLQQIEVTESALQQKMLDLENEKELFSKQKGYLDDELDFRKQSLDQAHKQILELEAMLYDALQQEAGAKISELLSEEEKEKLKSAVEQWKRQVMSELRERDAQILRERMELIQHAQQRIKELEERIEGQKRQIKELEEKLSFFGHSPSGHMHKPPEDAPAAPAVLPRSSALLPETNTETLPFPPPQICLVLCSWRWEVQSVGLFPWG
>932674_0:00212d_{"pub_og_id":"5403492at2759","og_name":"janus_kinase_and_microtubule_interacting_protein_2_","level_taxid":2759,"organism_taxid":"932674_0","organism_name":"Corvus_cornix_cornix","pub_gene_id":"JAKMIP2","description":"janus_kinase_and_microtubule-interacting_protein_2_isoform_X1"}
MSKKGRSKGEKPEALIVALQAANEELRTKLTDIQIELHQEKSKVAKLEREKTQETKRIREVEQRKQTVQITELKAKLHEEKMKELQAVRENLIKQHEQEMTRMVKVRDSEIQRLKSALCALRDGSSDKVRTALTIEAREEARKQFDSERLKLLQEITELKSAKKQVDEALNNMIQADKIKAGDLRSEHQSHQEAISKIKWESERDIRRLMDEIKAKDRIIFSLEKELETQTGYVQKLQLQKEALDEQLFLVKEAECNMSSPKREIPGRAGDGSEHCSSPDLRRNQKRIAELNATIRKLEDRNTLLVDERNELLKRVREAEKQCKPLLEKNKCLTKRNDELMQSLQRMEDKLKAVTKENIEMREKITSHPPLKKLRSLNDLDQANEEQETEFLKLQVIEQQNIIDELTRDREKLIRRRKHKRSSKPIKRHVMDTVFGYDDDSMDSETSSVASYRTDRTPATPDDDLDEGLAAEESELRFRQLTKEYQALQRAYALLQEQTGGVIDAEREARAQEQLQAEVQRYKAKIEDLEKTLAQKGQDSHWVEDKQLFIKRNQELLDKIEKMEAENNRLQQELQDARDQNELLEFRNLELEERERRSPPFNLQIHPFSDGVSALQIYCMKEGVKDVSIPDLIKQLDILGDNGNLRNEEQVAIIQASTVLSLAEKWIQQIEGAEAALHQKMMELESDMEQFCKIKGYLEEELDYRKQALDQAYMRIQELEATLYNALQQETVIKFGELLTEKQQEELRTAVEKLRRQMLRKSREYDCQILQERMELLQQAHQRIRDLEDKTDIQKRQIKDLEEKFLFLFLFFSLAFILWP
>8868_0:00152c_{"pub_og_id":"5403492at2759","og_name":"janus_kinase_and_microtubule_interacting_protein_2_","level_taxid":2759,"organism_taxid":"8868_0","organism_name":"Cygnus_atratus","pub_gene_id":"118248365","description":"janus_kinase_and_microtubule-interacting_protein_1"}
MSKKSRSKGEKSDMDTEALQAANEELRTKLTNIQIEFQQEKSKVGKLREKIQEVKQEREQEQHKHTAYVSELKAKLHEEKMKELQSVRELLIRQHEQEVARMVKIKDGEIQRLQSTVNVLRDGAADKVKTALLSEAKEEARKAFDSERMKLQQEILELKSGKKQLEEALNNIMQADKMKAADLRMAYQSHQDEINRIKRECERDIRRLMDEIKGKDRVILALEKDLGIQAGHTQKLLLQKEALDEQLVQVKEAERYHSSPKRELPAGVGDITELMGSPEQHLDERDVRRFQLKIAELNAVIRKLEDRNTLLADERNELLKRSRETESQLKPLVEKNKRMSKKNDDMMQCIQRMEEKIKNLSRENIELKEKLSAQPALKRHTSLNDLSSTREEQEIEFLRLQVKEKQHVIDDLTVERERLLRSKKQRRKSLKPPKRHVVETFFGFDEESIDSETSSVTSYNTDKTDRTPATPEEDLDDSTPKEEAELRFCQLTREYQALQRAYALLQEQVGGTLDAEREARTREQLQADLLRCQAKIEDLEKALIEKGQDSKWVEEKQLLIRTNQELLEKIYRMEQEEHQLKNEMQDAKDQNELLEFRVLELEERERRSPAFNLHITTFPENNGSALQLFCQHEGIKDVNISELMKKLDILGDNGNLRNEEQVAIIQAGTVLSLCEKWLKQIEGTEAALTQKMLDLENEKDLFSKQKGYLEEELDYRKQALDQAYMKIQELEATLYNALQQDPGRRASESLTEAQREDLRAAVEKVRRQILRQSREFDSQILHERMELLQQAQQRIRELEDKIELQKRQLKEIEEKFLFLFLFFSLAFILWP
>8868_0:001636_{"pub_og_id":"5403492at2759","og_name":"janus_kinase_and_microtubule_interacting_protein_2_","level_taxid":2759,"organism_taxid":"8868_0","organism_name":"Cygnus_atratus","pub_gene_id":"118248637","description":"janus_kinase_and_microtubule-interacting_protein_3"}
MSRKGASSRARGERPEALAALQAANEELRAKLTDIQIELQQEKSKVSKLEREKNQEVKQIKEHEQHKSTVVVTELKVKLHEEKMKELQAVREALLRQHEAELLRVIKIKDNEIQRLQALLNAVRDGAPDKVKTVLLSEAKEEAKKGFEVEKIKMQQEISELKGAKKQVEEALTMVIQADKIKAAEIRSVYHLHQEEISRIKRECEREIRRLMEEIKFKDRAVYVLERELGVQAGHAQRLQLQKEALDEQLSQIKESDRHLSSPKRELPYASGAGDASDHSGSPEQQLDEKDARRFQLKIAELSAIIRKLEDRNALLSEERNELLKRLREAESQYKPILDKNKRLSRKNEELSHALRRMENKLKFVTQENIAMRQRAGTIRRPSSLNDLDHSQEEREVDVLRLQVIEQQNIIDELSKTLETAGYVKSVMERDKLLRYRKQRKKMTRIPKKPVVETFFGYDEEASLESDGSSISYQTDRTDQTPCTPEDDLEEGMAKEETELRFRQLTMEYQALQRAYALLQEQVGGTLDAEREVKTREQLQAEIHRSQAQIEDLEKALAEQGQDMKWIEEKQALYRRNQELVEKIKQMEAEEARLKHDVQDVKDQNELLEFRILELEERERRSPAINFHHIPFTEGKSPLQVYCEAEGVTDIVVADLMKKLDILGDNAVSNLTNEEQVVVIQARTVLTLAEKWLQQIEVTESALQQKMLDLENEKELFSKQKGYLDDELDFRKQSLDQAHKQILELEAMLYDALQQEAGAKISELLSEEEKEKLKSAVEQWKRQVMSELRERDAQILRERMELIQHAQQRIKELEERIEGQKRQIKELEEKLSFFGHSPSGQMQKPTEEAGIGSTVTNGKTALITKIEKETLRFQKKKNTIYLIFCYWRWQN
>8868_0:00281d_{"pub_og_id":"5403492at2759","og_name":"janus_kinase_and_microtubule_interacting_protein_2_","level_taxid":2759,"organism_taxid":"8868_0","organism_name":"Cygnus_atratus","pub_gene_id":"118254859","description":"janus_kinase_and_microtubule-interacting_protein_2_isoform_X1"}
MSKKGRSKGEKPEALILALQAANEELRTKLTDIQIELHQEKSKVAKLEREKTQETKRIREVEQRKQTVQITELKAKLHEEKMKELQAVRENLIKQHEQEMTRMVKVRDSEIQRLKSALCALRDGSSDKVRTALTIEAREEARKQFDSERLKLLQEITELKSAKKQVDEALNNMIQADKIKAGDLRSEHQSHQEAISKIKWESERDIRRLMDEIKAKDRIIFSLEKELETQTGYVQKLQLQKEALDEQLFLVKEAECNMSSPKREIPGRAGDGSEHCSSPDLRRNQKRIAELNATIRKLEDRNTLLVDERNELLKRVREAEKQCKPLLEKNKCLTKRNDELMQSLQRMEDKLKAVTKENIEMREKMTSHPPLKKLKSLNDLDQANEEQETEFLKLQVIEQQNIIDELTRDREKLIRRRKNKRSSKPIKRHVVDTVFGYDDDSMDSETSSVASYRTDRTPATPDDDLDESLAAEESELRFRQLTKEYQALQRAYALLQEQTGGIIDAEREAKAQEQLQAEVQRYKAKIEDLEKTLAQKGQDSHWVEDKQLFIKRNQELLDKIEKLEAENSRLQQELQDARDQNELLEFRNLELEERERRSPPFNLQIHPFSDGVSALQIYCMKEGVKDVSIPDLIKQLDILGDNGNLRNEEQVAIIQASTVLSLAEKWIQQIEGAEAALHQKMMELESDMEQFCKIKGYLEEELDYRKQALDQAYMRIQELEATLYNALQQETVIKFGELLTEKQQEELRTAVEKLRRQMLRKSREYDCQILQERMELLQQAHQRIRDLEDKTDIQKRQIKDLEEKFLFLFLFFSLAFILWP
>158456_0:002d21_{"pub_og_id":"5403492at2759","og_name":"janus_kinase_and_microtubule_interacting_protein_2_","level_taxid":2759,"organism_taxid":"158456_0","organism_name":"Betta_splendens","pub_gene_id":"jakmip1","description":"janus_kinase_and_microtubule-interacting_protein_1_isoform_X1"}
MSSTTPPAAPPLKKGRKPERSEVMADPVQATNEELRSKIMDIQIELQQERGKVCKLRERLQEQRQARELEQHKHAVAITDLRAKLHEEKLREIAAAREALARQHDVELARAIKIRDAEVQRLQGLVNALRDGAADKLKNALLAEAREEARRAFDGERLKLQQEIQEQKTARKQAEEALANAVQADKAKAADLRTAYQQHQDEVHRIKRDCEKDIRRLMDELKAKNRVVGALERELGVQAGYAQKLQLQKEALDEQLGQVREAERYNHGSPKREVMPGLGDNPDLLNNQDTEERDIRRFQLKIAELHSVIRKLEDRNALLADERNELLKRVREAESQMKPMFEKNKRLSKKNDDLLQTLQRMEEKLKTVSRENAEMKEKASSPRPPSQQQLIQPQLKRPSSLTDLSHAHEEQEVEFLKLQVAEQRGIIDELMQERDRLVMSKKTKRKPFKLSKRHVVETYFGFDEESIDSETSSLTSYNTDLTDRTPATPEEDLEESVSREESELRFRQLTREYQALQRAYALLQEQTGGSLDAEREARTREQLQLELSSCQAKIMDLEKALAERGQDSKWVEEKQYLLRTNQELHEKIGVLQQAQSRLQAEVQDARDQNELLEFRVLELEERERRSPALNLHMSAFPENSSSALQIYCHQEGVKDVIIPELMKKLDILGDNGNLRNEEQVAVIQAGTVISLCEKWLKQIDSTEAALTQKMIDLENDKELFSKQKGFLEEELDYRKQALDQAYMRIEELEATLYSALQQEQPACQAVAESLTDRQREELRLAVDKLRRQILRQSRQYDSQILQERMELLQQAQQRIRELEDRLDMQKRQIKEIEEKHLFFGLKDRDCGPTSGVQVLRRRPRMKQNRTVFYAFVESSKTLWPF
>158456_0:003bd2_{"pub_og_id":"5403492at2759","og_name":"janus_kinase_and_microtubule_interacting_protein_2_","level_taxid":2759,"organism_taxid":"158456_0","organism_name":"Betta_splendens","pub_gene_id":"LOC114869586","description":"LOC114869586"}
MAKKGRAKGEKPEALISALQAANEDLRSKLTDIQIELHQEKCKVSKLERDKVQEVKRVREQEQHRYTATLTEQRAKWHEEKQKELQALRENLTRQHEQELARHAKIKEQENQRLKAALSAIRDGSGEKVRTALTLEAKEEARRFFDQERVKLLQEIAELKSCKKQTDEALSTMIQADKMKAGDLRVEHQQHQEQISKIKWDCERDIRRLVDEIKTKDRTIFALEKELESTSGFLQKLQLQKDALDEQLFLVKEAECGLGSPKREIPGRVGDGAEHCSSPDLRRNQRRVAELNSTIRKLEDRNSLLVDERNELLKRVREAEKQCKPLLDKNKLLNKRNDDLTQTIQKLEEKLRSLAKENLEMKEKISSHPPLKKLKSLNDLDQAHDDQEIAFLKLQVLEQQSMIDELTRDRERLLRKKRHKRSSRPIKRHIVVDTFFGYDEESMDSETSSVASFRMDRTPATPDEDVDEALANEESELRFRQLTREYQALQRAYALLQEQKGGILDAEMEAKAQEQLQADVLRYKSKIEDLEKELTMKGQDSKWVEEKQLFLRRNQELLEKAEKVESDHSRLQQELQDSKDQNELLEFRILELEERERRSPPFNHLRMHPFSEGVSALQIYCMKEGVKDVCIPDLIKLLDILGDNGNLRNEEQVAIIQASTVLSLAEKWIQQIEGTEAALHQKMMDLEIEMEMFCKQKGYLEEELDYRKQALDQAYMQIQELEATLYNALQQDKVIKYGEPLDERQRDELRTAVEKLRRQMLRKSREYDCQILQERMELLHQAHQRIRDLEDKTEIQRRQIKDLEEKVASQKGHAEFMSLFPPVSIFTYWL
>158456_0:004cf0_{"pub_og_id":"5403492at2759","og_name":"janus_kinase_and_microtubule_interacting_protein_2_","level_taxid":2759,"organism_taxid":"158456_0","organism_name":"Betta_splendens","pub_gene_id":"LOC114845961","description":"LOC114845961"}
MSKKGAGIRGKGERPDAMATLQAANEELRAKLTDIQIELQQEKNKVSRLEREKSQELKAEHHRATVAATELKTKLHEEKQRELSLTRETLLRQHEMELMRVIKIKDGEIQRVNGLVQSLRDGSTDKVRSTLMAELEEARRNWEAERCRLQQEVQELRAAKRCAEEALSSAQQACQARAAELRSAHHQHQEELNRTKRECEREIRRLMDEIKLKDRAVSVLDKALGLQAGHAHRLQLQTQVAEQQIAALRDAQRAGINTPGHTSNPSHNSVTHLEDRDTRRFHLKIAEYSSTVRKLEDRNALLSEERNELLKRLRETESQFLPLLDKNKRLSRKNEELALTVRRLDNKLRFVTQENLEMVTMRRPSSLNDLDRSHSTSYHGYSQDEREMEFLRLQVMEQQHIIDDLSKALETAGYVKNVIERDMLLRYRRQESVRRKRTFRACRQVIETFYGYDEEGSVDSDGSSLSFHTDKTPDTEPEEVCVREETELRYRQLTQEYQALQRAYALLTETSGVNYDAEKEIKTREQLLTEISRYQSKVIDLESALTQQGMDVKWVEEKQALYQRNQELVEKVRQMEGEDLRLRNDIQDIRDQNELLEFRILELEERERRSPAISFHQVHFPDGLSPLQIYCEAEGVTDIVISELMKKLDILGDNAVSNLSNEEQVVVIHARTVLTLAEKWLESIEVTKSALQQKMLDIENEKELFSKQKCYLDEELDFRKQSMDQAHKRILELEAMLFEALQHEEESRMEGLKVEEGRLTETLTEDEREALRKAMDQWKRTVMYELRERDAQILRDRMELLLLTQQRNKDLEEFIEAQKRQIKELEEKFLFLFLFFSLAFILWS
>9135_0:0010d3_{"pub_og_id":"5403492at2759","og_name":"janus_kinase_and_microtubule_interacting_protein_2_","level_taxid":2759,"organism_taxid":"9135_0","organism_name":"Serinus_canaria","pub_gene_id":"JAKMIP2","description":"janus_kinase_and_microtubule-interacting_protein_2"}
MSKKGRSKGEKPEALIVALQAANEDLRTKLTDIQIELHQEKSKVAKLEREKTQETKRIREVEQRKQTVQITELKAKLHEEKMKELQAVRENLIKQHEQEMTRMVKVRDSEIQRLKSALCALRDGSSDKVRTALTIEAREEARKQFDSERLKLLQEITELKSAKKQVDEALNNMIQADKIKAGDLRSEHQSHQEAISKIKWESERDIRRLMDEIKAKDRIIFSLEKELETQTGYVQKLQLQKEALDEQLFLVKEAECNMSSPKREIPGRAGDGSEHCSSPDLRRNQKRIAELNATIRKLEDRNTLLVDERNELLKRVREAEKQCKPLLEKNKCLTKRNDELMQSLQRMEDKLKAVTKENIEMREKITSHPPLKKLRSLNDLDQANEEQETEFLKLQVIEQQNIIDELTRDREKLIRRRKHKRSSKPIKRHVVDTVFGYDDDSMDSETSSVASYRTDRTPATPDDDLDEGLAAEESELRFRQLTKEYQALQRAYALLQEQTGGVIDAEREARAQEQLQAEVQRYKAKIEDLEKTLAQKGQDSHWVEDKQLFIKRNQELLDKIEKMEAENNRLQQELQDARDQNELLEFRNLELEERERRSPPFNLQIHPFSDGVSALQIYCMKEGVKDVSIPDLIKQLDILGDNGNLRNEEQVAIIQASTVLSLAEKWIQQIEGAEAALHQKMMELESDMEQFCKIKGYLEEELDYRKQALDQAYMRIQELEATLYNALQQETVIKFGELLTEKQQEELRTAVEKLRRQMLRKSREYDCQILQERMELLQQAHQRIRDLEDKTDIQKRQIKDLEEKFLFLFLFFSLAFILWP
>9135_0:003383_{"pub_og_id":"5403492at2759","og_name":"janus_kinase_and_microtubule_interacting_protein_2_","level_taxid":2759,"organism_taxid":"9135_0","organism_name":"Serinus_canaria","pub_gene_id":"JAKMIP1","description":"janus_kinase_and_microtubule-interacting_protein_1"}
MSKKSRAKGEKSDMETEALQAANEELRAKLTNIQIEFQQEKTKVGKLREKIQEVKQEREQEQHKHTAYVSELKAKLHEEKMKELQSVRELLIRQHEQEVARMVKIKDGEIQRLQSTVNVLRDGAADKVKTALLSEAKEEARKAFDGERMKLQQEILELKSGKKQLEEALNNIMQADKMKAADLRTAYQSHQDEINRIKRECEREIRRLMDEIKGKDRVILALEKDLGVQAGHTQKLLLQKEALDEQLVQVKEAERYHSSPKRELPAGVGDISELMGSPEQHLDERDVRRFQLKIAELNAVIRKLEDRNTLLADERNELLKRSRETESQLKPLVEKNKRMSKKNDDMLQCIQRMEEKIKNLSRENVELKEKLSAQPALKRHTSLNDLSSTREEQEIEFLRLQVKEQQHVIDDLTVERERLLRSKKQRRKSLKPPKRHVVETFFGFDEESLDSETSSVTSYNTDKTDRTPATPEEDLEDSTPKEEAELRFCQLTREYQALQRAYALLQEQVGGTLDAEREARTREQLQADLLRCQAKIEDLEKALMEKGQDSKWVEEKQLLIRTNQELLEKIYRMEQEEHQLKNEMQDAKDQNELLEFRVLELEERERRSPAFNLHITTFPENNGSALQLFCHQEGIKDVNISELMKKLDILGDNGNLRNEEQVAIIQAGTVLSLCEKWLKQIEGTEAALTQKMLDLENEKDLFSKQKGYLEEELDYRKQALDQAYMKIQELEATLYNALQQDPGRRASESLTEAQREDLRAAVEKVRRQILRQSREFDSQILHERMELLQQAQQRIRDLEDKIELQKRQLKEIEEKHSFCGLDDTTEPRRVAIKRSYGVKS
>9135_0:003b39_{"pub_og_id":"5403492at2759","og_name":"janus_kinase_and_microtubule_interacting_protein_2_","level_taxid":2759,"organism_taxid":"9135_0","organism_name":"Serinus_canaria","pub_gene_id":"JAKMIP3","description":"janus_kinase_and_microtubule-interacting_protein_3_isoform_X9"}
MAKRGSSSRARGDKPDALAALQAANEELRAKLTDIQIELQQEKSKVSKLEREKNQEVKQIKEHEQHKSTVVVTELKVKLHEDKMKELQAVRETLLRQHEAELLRVIKIKDNEIQRLQTLLNAVRDGAPDKVKTVLLSEAKEEAKKGFEVEKIKMQQEISELKGAKKQVEEALTMVIQADKMKAAEIRSVYHLHQEEITRIKRECEREIRRLMEEIKFKDRAVFVLERELGVRAGHAQRLQLQKEALDEQLSQLKESDRHLSSPKRELPYASGAGDASDHSGSPEQQLDEKDARRFQLKIAELSGIIRKLEDRNALLSEERNELLKRLREAESQYKPILDKNKRLSRKNEELSHALRRMENKLKFVTQENIAMRQRAGAIRRPSSLNDLDHSQEEREVDFLRLQVIEQQNLIDELSKTLETAGYVKSVMERDKLLRFRKQRKKMTRIPKKPVVETFYGYDEEASLESDGSSISYQTDRTDQTPCTPEDDLEEGMAKEETELRFRQLTMEYQALQRAYALLQEQVGGTLDAEREVKTREQLQAEIHRSQAQIEDLEKALAEQGQDMKWIEEKQALYRRNQELVEKIRQMEAEEARLKHDVQDAKDQNELLEFRILELEERERRSPAITFHHGPFTEGKSPLQVYCEAEGVTDIVVAELMKKLDILGDNAVSNLTNEEQVVIIQARTVLTLAEKWLQQIEVTESALQQKMLDLENEKELFSKQKGYLDDELDFRKQSLDQAHKQILELEAMLYDALQQEAGAKISELLSEEEKEKLKSAVEQWKRQVMSELRERDAQILRERMELIQHAQQRIKELEERIEGQKRQIKELEEKLSFFGHSPSGHMHKPPEATAAAPAVPPRGTALLPETLTETLPLAPRICLAPCCWPWQLQPVGLPAGLGWAGWECLRPRNPRGAFGEAELSPPRKPRALLLPLLQPRLC
>52670_0:000247_{"pub_og_id":"5403492at2759","og_name":"janus_kinase_and_microtubule_interacting_protein_2_","level_taxid":2759,"organism_taxid":"52670_0","organism_name":"Austrofundulus_limnaeus","pub_gene_id":"LOC106516668","description":"LOC106516668"}
MSSTTPPSAQPSKKGRKPEKSEVMADSPQATNEELRSKLMDIQIELQQERGKVCKLRERLQEQRQARELEQHKHAVALTDLRAKLHEEKLREIATAREALARQHEVELARAIKIRDAEVQRLQGLVNALRDGAADKLKNALLAEAREEARRAFDGERIKLQQEIQEQKLARKQAEEALATALQADKAKAVDLRTAYQQHQDEVHRIKRDCEKDIRRLMDEIKAKDRVVCALERELGVQAGYAQKLQLQKEALDEQLGQVREAERYNHGSPKREAVPGLGENPDLLNNQLLSSSSSSPLPTAQQEVEERDMRRFQLKIAELHSVIRKLEDRNALLADERNELLKRVREAESQMKPMFEKNKRLSKKNDDLLQTLQRMEEKLKNLSRENAEMKEKASSSRPPSQQQSTQPHLKRTSSLTDLTHAHEEQEVEFLKLQVAEQRGIIDELTQERDKFVTNKKNRRKPPKLAKRHVVETYFGFDEESIDSETSSLTSYNTDLTDRTPATPEEDLEETVSREESELRFRQLTREYQALQRAYALLQEQNGGTLDAEREARNREQLQMELSSCQAKIVDLEKALAERGQDSKWVEEKQYLIRTNKELHEKICTLQQAESRLQAEVQDSRDQNELLEFRVLELEERERRSPALNLHMSTFPENSSSALQIYCHQEGVKDVIIPELMKKLDILGDNGNLRNEEQVAVIQAGTVISLCEKWLKQIDNTEAALTQKMIDLENDKELFSKQKGFLEEELDYRKQALDQAYMRIEELEATLYSALQQEQPACRAVAESLTDRQREELRLAVDKLRRQILRQSRQYDSQILQERMELLQQAQQRIRELEDRIDMQKIQIKEIEEKFLFLFLFFSLAFILWP
>52670_0:003196_{"pub_og_id":"5403492at2759","og_name":"janus_kinase_and_microtubule_interacting_protein_2_","level_taxid":2759,"organism_taxid":"52670_0","organism_name":"Austrofundulus_limnaeus","pub_gene_id":"LOC106525527","description":"LOC106525527"}
MAKKSRTKGEKPEALISALQAANEDLRSKLTDIQIELHQEKCKVSKLERDKVQEVKRAREQEQHRHTAMLTEQRAKWHEEKQKELQALRENLTRQHEQELARHAKIKDQENQRLKAALNAMRDGSGEKVRTALTLEAKEDARRFFDQERVKLLQEIVELKNAKKQTDEALSNMIQADKMKAGDLRVEHQQHQEQISKIKWDCEKDIRRLVDEIKSKDRTIFALEKELESTAGCLQKLQLQKDALDEQLFLVKEAECGLGSPKREIPGRAGDGAEHCGSPDMRRNQRRVAELNSTIRKLEDRNALLVEERNELLKRVRESEKHCKPLLDKNKLLNKRNDDLTQTIQKLEEKLKSLMKENLEMKERISSHPPLKKLKSLNDLDQAHDDQEIAFLKLQVLEQQSMIDELTRDREKLLRKKRHKRSSRPIKRHIVVDTFFGYDEESMDSETSSVASFRMDRTPATPDEDMGVGIANEESELRFRQLTREYQALQRAYALLQEQKGGMLDAEIEAKAHEQLQADVLRYKAKIEDLEKELTLKGQDSKWVEEKQLFLRRNQELLEKVEKLESDCSRLQQELQDSRDQNELLEFRILELEERERRSPPFNHLRMHPFSEGVSALQIYCMKEGVKDVCIPDLIKLLDILGDNGNLRNEEQVAIIQASTVLSLAEKWIQQIEGTEAALHQKMMDLEIEMEMFCKQKGYLEEELDYRKQALDQAYMQIQELEATLYNALQQDKVIKYDEPLNELQKDELRMAVEKLRRQMLRKSREYDCQILQERMELLHQAHQRIRDLEDKTEIQRRQIKDLEEKVLCTLGDPVWDLDVIYMLDRLETVACVAVTVCVIPPVTPNAAHVTCYFYGYLLFNKKQWLKCSECCPG
>52670_0:00431d_{"pub_og_id":"5403492at2759","og_name":"janus_kinase_and_microtubule_interacting_protein_2_","level_taxid":2759,"organism_taxid":"52670_0","organism_name":"Austrofundulus_limnaeus","pub_gene_id":"LOC106531155","description":"LOC106531155"}
MSKPGAGGRGKGERPDVMATLQAANEELRAKLTEIQIELQQEKNKVSRLERERSQDLKAEHHRAAVAMTELRTKLHEEKQKELAVTRETLLRQHEMELMRVIKIKDGEIQRLNGLVLMLRDGSMDKVRTALMAEVEEARRSWEAERCRLQQEVQDLRGAKKNAEEALASAQQACQARAAELRSAHHQHQEELNRTKRDCEREIRRLMDEIKLKDRAVSVLDKALGLQAGHAHRLQLQTQAAEQQIAAMRDAQRAGLNHLVSNSTPNNAAPISQEDRDTRRFQLKIAELSAVIRKLEDRNALLSEERNELLKRLRETESQFLPLLDKNKRLSRKNEELALALRRLDNKLRFVTQENMEMATMRRPSSLNDLDRSHSTSYHVYGQDEREMEFLRLQVVEQQHIIDDLSKALETAGYVKNVIERDMLLRYRRHEGVRRRRTFRACRVIETFYGYDEEASVDSDGSSLSFHTDRTPDTEPEEMCVREEAEFRYCQLTQEYQALQRAYALLAETCGGNYDAEKEIKTREQLLSEISQYQNRIADLETSLKQQGQDLRWVEEKQALYQRNQELILKVRQMETEELRLKNDIQDIKDQNELLEFRILELEERERRSPAINFQQLYFPDGLSPLQIYCEAEGVTDIVISELMKKLDILGDNANLSNEEQVVVIHARTVLTLTEKWLESIEVTKSALKQKMLDIENEKDLFKKQKGYLDEELDFRKQSMDQAHKRILELEAMLFEALQQEEESRIVGLKSGEGRLSETLTEEEKEALRRATDQWKRTLMCELRERDAQILRERMELLQLTQQRNKELEEFIEAQKRQIKELEEKFLFLFLFFSLAFILWS
>283035_0:000446_{"pub_og_id":"5403492at2759","og_name":"janus_kinase_and_microtubule_interacting_protein_2_","level_taxid":2759,"organism_taxid":"283035_0","organism_name":"Sander_lucioperca","pub_gene_id":"jakmip1","description":"janus_kinase_and_microtubule-interacting_protein_1"}
MSSTTPLAAPPLKKGRKPEKSDVMTDSVPATNEELRSKLMDTQIELQQERAKICKLRERLQEQRQARELEQHKHAVALTDLRAKLHEEKLREIATARETLARQHEVELARAIKIRDAEVQRLQGLVNALRDGAADKLKNALLGEAREEARRAFDGERIKLQQEIQEHKTARKQAEEAHANALQADKAKAVDLRTAYQQHQDEVNRIKRDCERDIRRLMDELKAKDRVMCALERELGVQAGFTQKLQLQKEALDEQLGQVREAERHNHGSPKRELVPGLGDSSDLLSNQEVEERDMRRFQLKIAELHSVIRKLEDRNALLADERNELLKRMREAESQMKPMFEKNKRLSKKNDDLLQTLQRMEEKLKNLSRDNAEMKEKAASSRPPSQQQSIQPQLKRPSSLTDLSHAHEEQEVEFLKLQVSEQRGIIDELTQERDRLVMSKKNRRKPFKLSKRHVVETYFGFDEESIDSETSSLTSYNTDLTDRTPATPEEELEEIISREESELRFRQLTREYQALQRAYALLQEQTGGSVDAEREARTREQLQMELSSCQAKIVDLEKALAERGQDSKWVEEKQYLLRTNQELHEKICALQQAESRLQAEVQDAHDQNELLEFRVLELEERERRSPALNLHMSAFPENSSSALQIYCHQQGVKDVIIPELMKKLDILGDNGNLRNEEQVAVIQAGTVISLCEKWLKQIDSTEVALTQKMIDLENDKELFSKQKGFLEEELDYRKQALDQAYMRIEELEATLYSALQQEQPACQAVAESLTDRQREELRLAVEKLRRQILRQSRQFDSQILQERMELLQQAQERIRELETRLDLQKRQIKEIEEKFLFLFLFFSLAFILWP
>283035_0:003c16_{"pub_og_id":"5403492at2759","og_name":"janus_kinase_and_microtubule_interacting_protein_2_","level_taxid":2759,"organism_taxid":"283035_0","organism_name":"Sander_lucioperca","pub_gene_id":"jakmip2","description":"janus_kinase_and_microtubule-interacting_protein_2"}
MAKKGRTKSEKPEALISALQAANEELRSKLTDIQIELHQEKCKVSKLERDKLQEVKRVREQEQHRHTAMLTEQRAKWHEEKQKELQALRENLTRQHEQELARHAKIKDQENQRLKAALSAMRDGSGEKVRTALTLEAKEDARRFFDQERVKLLQEIVELKSAKKQTDEALSNMIQSDKMKAGDLRVEHQQHQEQISKIKWDCEKDIRRLVDEIKSKDRTIFGLEKELESTVGFLQKLQLQKDALDEQLFLVKEAECGLGSPKREIPGRAGDGAEHCGSPDLRRNQRRIADLNSTIRKLEDRNSLLVDERNELLKRVRESEKQCKPLLDKNKLLSKRNDDLTQTIQKLEEKLKILAKENHEMKEKISSHPPLKKLKSLNDLDQAHDDQEIAFLKLQVLEQQTMIDELTRDREKLLRKKRHKRSSRPIKRHIVVDTYFGYDEESMDSETSSVASFRMDRTPATPDEDLEEGLANEESELRFRQLTREYQALQRAYALLQEQKGGILDAEMEAKAQEQLQADVLRYKAKIEDLEKEVTLKGQDSKWVEEKQLFLRRNQELYNKVEKMDSECSRLQQELQDSKDQNELLEFRILELEERERKSPPFNHLRMHPFSEGVSALQIYCMKEGVKDVCIPDLIKLLDILGDNGNLRNEEQVAIIQASTVLSLAEKWIQQIEGTEAALHQKMVDLEIEMDMFCKQKGYLEEELDYRKQALDQAYLQIQELEATLYNALQQDKVIKYGEPLDEHQKDELRTAVEKLRRQMLRKSREYDCQILQERMELLHQAHQRIRDLEDKTEIQRRQIKDLEEKFLFLFLFFSLAFILWP
>283035_0:0059b0_{"pub_og_id":"5403492at2759","og_name":"janus_kinase_and_microtubule_interacting_protein_2_","level_taxid":2759,"organism_taxid":"283035_0","organism_name":"Sander_lucioperca","pub_gene_id":"jakmip3","description":"janus_kinase_and_microtubule-interacting_protein_3_isoform_X1"}
MSKRGAAGRGKGERPDAMATLQAANEELRAKLTDIQIELQHEKNKVSRLEREKSQEVKAEHHRATVAVTELKTKLHEEKQKELAITRETLLRQHEMELMRVIKIKDGEIQRLNGLVLTLRDGSTDKVRSALLAEGEEARRSWEVERCRLQQEAHELRGARRTAEEALASAQQACQTRAAELRSAHHQHQEELNRTKRDCEREIRRLIDEIKLKDRAVSVLDKALGLQAGHAHRLQLQTQAAEQQIAALRDSQRVGLNLPGHAPSPAPNTAPHTSQDDRDTRRFQLKIAELSAVVRKLEDRNALLSEERNELLKRLRETESQFLPLLDKNKRLSRKNEEMALTLRRLDNKLRFVTQENMEMRRPSSLNDLDRSHSTSYHGYSQDEREMEFLRLQVLEQQHIIDDLSKALETAGYVKNVIERDMLLRYRRQESVRRKRTFRACRVIETFYGYDEEASVDSDGSSLSFHTDRTPDTEPDEVCVREEAEFRYRQLTQEYQALQRAYALLTETSGGNYDPEKEIKTREQLLTEISQYQTRVTDLESALKQQGLDVKWVEEKQALYQRNQQLVEKVKQMEGEELQLENEIQDARDQNELLEFRILELEERERRSPAINFQPLHFPEGLSPLQLYCEAEGVADIVISELMKKLDILGDNAVSNLSNEEQVVVIQARTVLTLAEKWLESIEVTKSALQQKMLDIESEKDLFSKQKGYLDEELDYRKQSMDQAHKRILELEAMLFEALQQEEHFRMDGFKMEAGLSETLTEEEREGLRKAMDQWKRSVMCELRERDAQILRERMELLQLTQQRNKELEEFIEAQKRQIKELEEKFLFLFLFFSLAFILWS
>310571_0:0006af_{"pub_og_id":"5403492at2759","og_name":"janus_kinase_and_microtubule_interacting_protein_2_","level_taxid":2759,"organism_taxid":"310571_0","organism_name":"Epinephelus_lanceolatus","pub_gene_id":"jakmip2","description":"janus_kinase_and_microtubule-interacting_protein_2"}
MAKKGRTKSEKPEALISALQAANEDLRSKLTDIQIELHQEKCKVSKLERDKVQEVKRVREQEQHRHTAMLTEQRAKWHEEKQKELQALRENLTRQHEQELARHAKIKEQENQRLKAALNAMRDGSGEKVRTALTLEAKEDARRFFDQERVKLLQEIAELKSLKKQTDEALSTMIQSDKMKAGDLRVEHQQHQEQISKIKWDCERDIRRLVDEIKSKDRTIFALEKELESTAGFLQKLQLQKDALDEQLFLVKEAECGLGSPKREIPGRAGDGAEHCGSPDMRRNQRRIAELNSTIRKLEDRNSLLVDERNELLKRVRESEKQCKPLLDKNKLLSKRNDDLTQTIQKLEEKLKSLAKENHEMKEKISSHPPLKKLKSLNDLDQAHDDQEIAFLKLQVLEQQSMIDELTRDREKLLRKKRHKRSSRPIKRHIVVDTFFGYDEESMDSETSSVASFRMDRTPATPDEDLEDGLANEESELRFRQLTREYQALQRAYALLQEQKGGILDAEMEAKAQEQLQADVLRYKAKIEDLEKELTLKGQDSKWVEEKQLFLRRNQELLEKVDKMESECNREQQELQDSKDQNELLEFRILELEERERRSPPFNHLRMHPFSEGVSALQIYCMKEGVKDVCIPDLIKLLDILGDNGNLRNEEQVAIIQASTVLSLAEKWIQQIEGTEAALHQKMMDLEIEMEMFCKQKGYLEEELDYRKQALDQAYMQIQELEATLYNALQQDKVIKYGEPLDELQRDELRTAVEKLRRQMLRKSREYDCQILQERMELLHQAHQRIRDLEDKTEIQRRQIKDLEEKFLFLFLFFSLAFILWP
>310571_0:00519f_{"pub_og_id":"5403492at2759","og_name":"janus_kinase_and_microtubule_interacting_protein_2_","level_taxid":2759,"organism_taxid":"310571_0","organism_name":"Epinephelus_lanceolatus","pub_gene_id":"jakmip3","description":"janus_kinase_and_microtubule-interacting_protein_3_isoform_X1"}
MSKRGAGVRGKGERPDAMATLQAANEELRAKLTDIQIELQHEKNKVSRLEREKSQELKAEHHRATVAVTELKTKLHEEKQKELAVTRETLLRQHEMELMRVIKIKDGEIQRLNGLVLTLRDGSTDKVRSALLAEVEEARRSWEAERCRLQQEVQELRGAKRSAEEALTSAQQACQARAAELRSAHHQHQEELNKTKRDCEREIRRLMDEIKLKDRAVSVLDKALGLQAGHAHRLQLQTQAAEQQIAALRDAQRVGLNHLGQALNPAPNTSPHISQEDRDTRRFQLKIAELSAVVRKLEDRNALLSEERNELLKRLREAESQFLPLLDKNKRLSRKNEELALAVRRLDNKLRFVTQENMEMVTMRRPSSLNDLDRSHSISYHGYSQDEREMEFLRLQVLEQQHIIDDLSKALETAGYVKNVIERDMLLRYRRQESVRRKRTFRACRVIETFYGYDEEASVDSDGSSLSFHTDRTPDTEPDEVCVREESEFRYRQLTQEYQALQRAYALLTETSGGHYDPEKEIKTREQLLSEISRYQTRVADLESALKQQGLDVKWVEEKQALYQRNQELVEKVKQMEGVELKLENDIQDVKDQNELLEFRILELEERERRSPAINFQQLHFPEGLSPLQIYCEAEGVADIVISELMKKLDILGDNAVSNLSNEEQVVVIHARTVLTLAEKWLESIEVTKSALQQKMLDIESEKDLFSKQKGYLDEELDYRKQSMDQAHKRILELEAMLFEALQHEEESKMEGLKMEEGRLSETLTETEREGLRRAMDQWKRTLMCELRERDAQILRERMELLQLTQQRNKELEECIEAQKRQIKELEEKFLFLFLFFSLAFILWS
>8084_0:002998_{"pub_og_id":"5403492at2759","og_name":"janus_kinase_and_microtubule_interacting_protein_2_","level_taxid":2759,"organism_taxid":"8084_0","organism_name":"Xiphophorus_hellerii","pub_gene_id":"jakmip2","description":"janus_kinase_and_microtubule-interacting_protein_2-like_isoform_X1"}
MAKKGRTKGEKPEALISALQAANEDLRSKLTDIQIELHQEKCKVSKLERDKVQEVKRVREQEQHRHTAMLTEQRAKWHEEKQKEQQALRENLTRQHEQELARHAKIKDQENQRLKAALNAIRDGSGEKVRTALTLEAREEARRFFDQERVKLLQEIVELKNTKKQTDEALSNMIQADKMKAGDLRVEHQQHQEQISKIKWDCERDVRRLVDEIKSKDRTIFSLEKELESTAGCLQKLQLQKDALDEQLFLVKEAECGLGSPKREIPGRAGDGAEHCGSPDLRRNQRRIAELNSTIRKLEDRNSLLVDERNELLKRVRESEKQCKPLLDKNKLLNKRNDDLTQNIQKLEEKLKSLTKENLEMKERIGSHPPLKKLKSLNDLDQAHDDQEIAFLKLQVLEQQSMIDELTRDREKLLRKKRHKRSSRPVKRHIVVDTFFGYDEESMDSESSSVASFRMDRTPATPDEDMADGLANEESELRFRQLTREYQALQRAYALLQEQKGGILDAEMEAKAHEQLQSDVLRYKAKIEDLEKELTLKGQDSKWVEEKQLFLRRNQELLDKVEKLESECSRLQQELQDSRDQNELLEFRILELEERERRSPPFNHLRMHPFSEGVSALQIYCMKEGVKDVCIPDLIKLLDILGDNGNLRNEEQVAIIQASTVLSLAEKWIQQIEGTEAALHQKMMDLEIEMEMFCKQKGYLEEELDYRKQALDQAYMQIQELEATLYNALQQDKVIKYGEPLNEHQKDELRMAVEKLRRQMLRKSREYDCQILQERMELLHQAHQRIRDLEDKTEIQRRQIKDLEEKVAFWLGDLLWDYSVVYVLDKLKTLCRRNISDSRCCWWIKPVHTSHISFMFCFFPNEVEIFRILSRTLYFF
>8084_0:005d3f_{"pub_og_id":"5403492at2759","og_name":"janus_kinase_and_microtubule_interacting_protein_2_","level_taxid":2759,"organism_taxid":"8084_0","organism_name":"Xiphophorus_hellerii","pub_gene_id":"jakmip3","description":"janus_kinase_and_microtubule-interacting_protein_3-like"}
MAIVSNRGAKKHAEETLALAQQACQARAAELRSAHHQHQEELHRTKRDCEREIRRLMDEIKLKDRAVSVLDKALGLQAGHAHRLQLQTQAAEQQIAALRDAQRAGLTHPANSTPNNAPFFTDDRETRRFQLKIAELSAVVRKLEDRNSLLSEERNELLKRLRETESQFLPLLDKNKRLSRKNEELALALRRLDNKLRFVTQENMEMATMRRPSSLNDLDRSHSSSYHGYHQDEREMEFLRLQVVEQQHVIDDLSKALETAGYVKNVIERDLLLRYRRQEPVRRRKTFRACRVIETFYGYDEEASMDSDGSSLSFHTDRTPDTEPDETCVREEAELRYRQLTQEYQALQRAYALLAETCGGNYDAEKEIKTREQLLNEISRYQSRVADLESALKHQGLDMKWVEEKQALYQRNQELVEKVVQMEGEALRLNNDIQDIRDQNELLEFRILELEERERRSPGINFKQLHFPEGLSPLQIYCEAEGVTDIVISEMLKKLDILGDNANLSNEEQVTVIHARTVLTLAEKWLESIEVTKSALQQKMLDIENEKDLFRKQKGYLDEELDFRKQSMDQAHKRILELEAMLFEALQQEEASRTPGLMKGEGRLSDMLTEGEKEELRRAMDQWKRCVMCELRERDAQILRERMELLQLTQQRNKELEECIEAQKRQIKELEEKFLFLFLFFSLAFILWS
>441366_0:00274a_{"pub_og_id":"5403492at2759","og_name":"janus_kinase_and_microtubule_interacting_protein_2_","level_taxid":2759,"organism_taxid":"441366_0","organism_name":"Gouania_willdenowi","pub_gene_id":"jakmip1","description":"janus_kinase_and_microtubule-interacting_protein_1-like_isoform_X1"}
MSSTTPPSAQPTKKGRKPDKSEAMAEPVQSTNEELRTKLMDAQIELQQERGKVCKLRERVQEQRQARELEQHKHAVALTDLRAKLHEEKIREITTIREALARQHESELSRAIKIRDTEVQRLQGLVYALRDGAADKLKNALLGEAREEARRAFDGERIKLQQEIQEQKLGRKQADEALTNALQADKAKAADLRTAYQQHQDEVHRIKRDCERDIRRLMDELKSKDRVVCALERELGLQAGYAQKLQLQKEALDEQLGQVREAEKHNHGSPKREAVPGLGENHELLNYQEAEERDSRRFQLKIAALHSVIRKLEDRNALLADERNELVKRVREAESQMKPLFEKNKRLSKKNDDLLQTLQRMEEKLKNLSRENAEMKEKVSSSRQQQCIQTPLKRPSSLTDLSHAHEEQEAEFLKLHIAEQQGIIEELTQERDRLLMCKKKGRKPLKLSKSHVVETYFGFDEESIDSETSSLTSYNTDLTDRTPATPEEDLEECVSREEAELRFRQLTREYQALQRAYALLQEQTGGTLDAEREARTREQLQQELSSCQAKVVDLEKALAERGQDSKWVEEKQFLLRTNQELHEKMCVLLQTESRLRSEVQDARDQNELLEFRVLELEERERRSPALNLHMSAFPENSSSALQTYCHQEGVKDVIIPDLMKKLDILGDNGNLRNEEQVAVIQAGTVISLCEKWLKQIDNTEAALTQKMIDLENDKELFSKQKGFLEEELDYRKQALDQAYMRIEELEATLYSALQQEQPACRQVAESLTDRQREELRLAVDKLRRQILRQSRQFDSQILQERMELLQQAQQRIRELEDRIDLQKRLIKEIEEKFLFLFLFFSLAFILWP
>441366_0:003663_{"pub_og_id":"5403492at2759","og_name":"janus_kinase_and_microtubule_interacting_protein_2_","level_taxid":2759,"organism_taxid":"441366_0","organism_name":"Gouania_willdenowi","pub_gene_id":"jakmip2","description":"janus_kinase_and_microtubule-interacting_protein_2-like"}
MAKKGRTKGEKPEALISALQAANEDLRSKLTEIQIELHQEKCKVSKLERDKVQEVKRVREQEQHRHTATLTEQRAKWHEEKQKELQTLRENLTRQHEQELARHAKIKDQENQRLKAALSAIRDGSGEKVRTALTLEAKEDARRFFDQERVKLLQEIAELKSVKKQTDEALGNLIQADKMKAGDLRVEHQQHQEQISKIKWDCERDIRRLVDEIKSKDRTIFSLERELESATGILQKLQLQKDALDEQLFLVKESECGLGSPKREIPGRAGDGAEHCGSPDLRRNQRRMADLNSTIRKLEDRNSLLADERNELLKRIRETEKQCKPLLDKNKLLGKRNDEMNKTLQKLEEKLKSLVKENLEMKERFSSNPPLKKLKSLNDLDQAHDDQEIAFLKLQVLEQQSMIDELTRDREKLLRKKRHKRSSRPIKRHIVVDTFFGYDEESMDSETSSVASFRNDRTPATPDEDLNQGLSNEESELRFRQLTREYQALQRAYALLQEQKGGVLDAEMEAKAQEHLQADVLRYKAKIEDLEKELHLKGQDSKWVEEKQLFLRRNQELLEKVEKLESDNSRLQQELQDSRDQNELLEFRILELEERERRSPPFNHLRMHPFSEGISALQIYCMKEGVKDVCIPDLIKLLDILGDNGNLRNEEQVAIIQASTVLSLAEKWIQQIEGTEAALHQKMMDLEIEMEMFCKQKGYLEEELDYRKQALDQAYMQIQELEATLYNALQQDKVIKYGEPLDELQKDELRNAVEKLRRQMLRKSREYDCQILQERMELLHQAHQRIRDLEDKTEIQRRQIKDLEEKFLFLFLFFSLAFILWP
>441366_0:004761_{"pub_og_id":"5403492at2759","og_name":"janus_kinase_and_microtubule_interacting_protein_2_","level_taxid":2759,"organism_taxid":"441366_0","organism_name":"Gouania_willdenowi","pub_gene_id":"jakmip3","description":"janus_kinase_and_microtubule-interacting_protein_3-like"}
MSKRSASGQGRGEGSEAMAALQAANEELRSKLTEIQIEVQKEKDKVRAELRAEFKAELEENREALLRQHEMELMRVIRVKDGEIRRINALLREHKGRSLLAEGAESRPSWEIERYRLHQELQELRGAKRNAEEAQQARATELRSADQQHQEELSRTRKECQREIRRLMEEIKLKDRAVSVLDKALGLQAGHAHRLQLQTQAAEQQIAVLRDAQRAGPAQSAASPTHISITEDRSSRRFEIRIKEQSAIIRRLEDRNTLLSEERNELLKRLREAESQFLPLLDKNKRLSKKNEELALKLRRLDNKLQFVTQQNLEMVTMRRRSSLNDLTNHCSTYHGYSQDQREMEFLRLQVTEQQQVIDHLSKALETAGYVKSVIERDLLPRYRRQDSVRRRRTIRTCRVVETFYGYDEEISVDSDGSSWSFHTDRTPDTEPEPEPDEVCVREEAELRFCQLTQEYQALQRAYALLTETSGGSYDPEKEMKTREQLLTQISQYQSRVTDLESALREQGLDVKWVEEKQMLYQRNQELVEKLKEMDSETLRLQNEVQDAKDLSELLEFRILELEERERRSPLINLQQLHFPEGLSPLQIYCEAEGVTDVVISELMKKLDILGDNANLSNEEQVVVIHAQTVLTLAEKWLESIEVTRSALQQKMLDIESEKDRFSKQKGYLDEELDYRKQNMDQAHQRILELESMLFNVLSQLECGQAELKTGVGLTVEEREELRTAMDQWKRSVMCELRERDAQILRERMELLHLSQQRNKELEECIEAQRRQIKELEEKFLFLFLFFSLTFILWS
>48699_0:0008fb_{"pub_og_id":"5403492at2759","og_name":"janus_kinase_and_microtubule_interacting_protein_2_","level_taxid":2759,"organism_taxid":"48699_0","organism_name":"Poecilia_latipinna","pub_gene_id":"jakmip1","description":"janus_kinase_and_microtubule-interacting_protein_1"}
MSSTTPPSAQPSKKGRKPEKSEVMADSPQATNEELRSKLMDIQIELQQERGKVCKLRERLQEQRQARELEQHKHAVALTDLRAKLHEEKLREISSAREALGRQHETELTRVIKIRDTEVQRLQGLVNALRDGAADKLKNALLGEAREEARRAFDGERLKLQQEIQEQKTARKQAEEALANALQADKAKAADLRTAYQQHQDEVHRIKRDCEKDIRRLMDELKAKDRVVCALERELGLQAGYAQKLQLQKEALDEQLGQVREAEKYNHGSPKREVVPGLGENPDLLNNQEVDERDMRRFQLKIAELHSVIRKLEDRNALLADERNELLKRVREAESQMKPMFEKNKRLSKKNDDLLQTLQRMEEKLKNLSRENAEMKEKASSSRPPPQHQTTQPQLKRPSSLTDLSHAHEEQEVEFLKLQVAEQRGIIEELTQERDRLVMSKKNRRKATKLPKRHVVETYFGFDEESIDSETSSLMSFNTDLTDRTPATPEEDLEETVSREESELRFRQLTREYQALQRAYALLQEQSGGTLDAEREARTREQLQMELSSCQAKIVDLEKALAESGQDSKWVEEKQYLIRTNQDLHEKICALQQAESRLQAEVQDARDQNELLEFRVLELEERERRSPAFNLHMSAFPENSNSALQTYCHQEGVKDVIIPELMKKLDILGDNGNLRNEEQVAVIQAGTVISLCEKWLKQVDSTEAALTQKMIDLENDKELFSKQKGFLEEELDYRKQALDQAYMRIEELEATLYSALQQEQPACQAVAESLTDRQREELRLAVDKLRRQILRQSRQYDSQILQERMELLQQAQQRIRELEDRIDLQKRQIKEIEEKFLFLFLFFSLAFILWP
>48699_0:0036a1_{"pub_og_id":"5403492at2759","og_name":"janus_kinase_and_microtubule_interacting_protein_2_","level_taxid":2759,"organism_taxid":"48699_0","organism_name":"Poecilia_latipinna","pub_gene_id":"jakmip2","description":"JAKMIP_CC3_domain-containing_protein"}
MAKKGRTKGEKPEALISALQAANEDLRSKLTDIQIELHQEKCKVSKLERDKVQEVKRVREQEQHRHTAMLTEQRAKWHEEKQKELQALRENLTRQHEQELARHAKIKDQENQRLKTALNAIRDGSGEKVRTALTLEAREEARRFFDQERVKLLQEIVELKNAKKQTDEALSNMIQADKMKAGDLRVEHQQHQEQISKIKWDCERDIRRLVDEIKSKDRTIFSLEKELESTAGCLQKLQLQKDALDEQLFLVKEAECGLGSPKREIPGRAGDGAEHCGSPDLRRNQRRIAELNSTIRKLEDRNSLLGDERNELLKRVRESEKQCKPLLDKNKLLNKRNDDLTQNIQKLEEKLKSLTKENLEMKDRIGSHPPLKKLKSLNDLDQAHDDQEIAFLKLQVLEQQSMIDELTRDREKLLRKKRHKRSSRPVKRHIVVDTFFGYDEESMDSESSSVASFRMDRTPATPDEDMADGLANEESELRFRQLTREYQALQRAYALLQEQKGGILDAEMEAKAHKQLQSDVLRYKAKIEDLEKELTLKGQDSKWVEEKQLFLRRNQELLEKVEKLESECSRLQQELQDSRDQNELLEFRILELEERERRSPPFNHLRMHPFSEGVSALQIYCMKEGVKDVCIPDLIKLLDILGDNGNLRNEEQVAIIQASTVLSLAEKWIQQIEGTEAALHQKMMDLEVEMDMFCKQKGYLEEELDYRKQALDQAYMQIQELEATLYNALQQDKVIKYGEPLNELQKDELRMAVEKLRRQMLRKSREYDCQILQERMELLHQAHQRIRDLEDKTEIQRRQIKDLEEKVACRLRDLLWDCSVVYVLDKLKTLCRRNISDSRCCWWIKPVHTSHISFMFCFFPREVEIFRILSRTVYFFSKVWTLSISPNV
>48699_0:005afd_{"pub_og_id":"5403492at2759","og_name":"janus_kinase_and_microtubule_interacting_protein_2_","level_taxid":2759,"organism_taxid":"48699_0","organism_name":"Poecilia_latipinna","pub_gene_id":"jakmip3","description":"janus_kinase_and_microtubule-interacting_protein_3-like_isoform_X1"}
MSKRGVAGRGKGERPDAMATLQAANEELRAKLTEIQIELQQEKNKVSRLEREKSQELKAEHNRATVTLTELKTKLHEEKQKELAVTRETLLRQHEMELMRVIKIKDGEIQRLNGLVQNLRDGSTDKVRSTLMGEMEEARRSWETERCRLQQEVQELRGAKKHAEETLALAQQACQARAAELRSAHHQHQEELHRTKKDCEREIRRLMDEIKLKDRAVSVLDKALGLQAGHAHRLQLQTQAAEQQIAALRDAQRAGLNHPANSTPNNAPFFSQDDRDTRRFQLKIAELSAVVRKLEDRNSLLSEERNELLKRLRETESQFLPLLDKNKRLSRKNEELALALRRLDNKLRFVTQENLEMATMRRPSSLNDLDRSHSSSYHGYHQDEREMEFLRLQVVEQQHIIDDLSKALETAGYVKNVIERDLLLRYRRQEPVRRRRTFRACRVIETFYGYDEEASMDSDGSSLSFHTDRTPDTEPDETCVREEAELRYRQLTQEYQALQRAYALLAETCGGNYDAEKEIKTREQLLNEISRYQSRVADLESALKHQGLDMKWVEEKQALYQRNQELVEKVVQMEGEALRLNDDIQDIRDQNELLEFRILELEERERRSPGINFKQLHFPEGLSPLQIYCEAEGVTDIVITELLKKLDILGDNAVSNLSNEEQVTVIHARTVLTLAEKWLESIEVTKSALQQKMLDIENEKDLFRKQKGYLDEELDFRKQSMDQAHKRILELEAMLFEALQQEEASRTPGLMKGEGRLSDMLTEGEKEELRRAMDQWKRCVMCELRERDAQILRDRMELLQLTQQRNKELEECIEAQKRQIKELEEKFLFLFLFFSLAFILWS
>48701_0:002e90_{"pub_og_id":"5403492at2759","og_name":"janus_kinase_and_microtubule_interacting_protein_2_","level_taxid":2759,"organism_taxid":"48701_0","organism_name":"Poecilia_mexicana","pub_gene_id":"jakmip1","description":"janus_kinase_and_microtubule-interacting_protein_1_isoform_X1"}
MSSTTPPSAQPSKKGRKPEKSEVMADSPQATNEELRSKLMDIQIELQQERGKVCKLRERLQEQRQARELEQHKHAVALTDLRAKLHEEKLREISSAREALGRQHETELTRAIKIRDTEVQRLQGLVNALRDGAADKLKNALLVEAREEARRAFDGERLKLQQEIQEQKTARKQAEEALANALQADKAKAADLRTAYQQHQDEVHRIKRDCEKDIRRLMDELKAKDRVVCALERELGLQAGYAQKLQLQKEALDEQLGQVREAEKYNHGSPKREVVPGLGENPDLLNNQEVDERDMRRFQLKIAELHSVIRKLEDRNALLADERNELLKRVREAESQMKPMFEKNKRLSKKNDDLLQTLQRMEEKLKNLSRENAEMKEKASSSRPPPQHQTTQPQLKRPSSLTDLSHAHEEQEVEFLKLQVAEQRGIIEELTQERDRLVMSKKNRRKATKLPKRHVVETYFGFDEESIDSETSSLTSFNTDLTDRTPATPEEDLEEIVSREESELRFRQLTREYQALQRAYALLQEQSGGTLDAEREARTREQLQMELSSCQAKIVDLEKALAESGQDSKWVEEKQYLIRTNQDLHEKICALQQAESRLQAEVQDARDQNELLEFRVLELEERERRSPAFNLHMSAFPENSNSALQTYCHQEGVKDVIIPELMKKLDILGDNGNLRNEEQVAVIQAGTVISLCEKWLKQVDSTEAALTQKMIDLENDKELFSKQKGFLEEELDYRKQALDQAYMRIEELEATLYSALQQEQPACQAVAESLTDRQREELRLAVDKLRRQILRQSRQYDSQILQERMELLQQAQQRIRELEDRIDLQKRQIKEIEEKFLFLFLFFSLAFILWP
>48701_0:0058da_{"pub_og_id":"5403492at2759","og_name":"janus_kinase_and_microtubule_interacting_protein_2_","level_taxid":2759,"organism_taxid":"48701_0","organism_name":"Poecilia_mexicana","pub_gene_id":"jakmip3","description":"janus_kinase_and_microtubule-interacting_protein_3-like_isoform_X1"}
MSKRGVAGRGKGERPDAMAALQAANEELRAKLTEIQIELQQEKNKVSRLEREKSQELKAEHNRATVTLTELKTKLHEEKQKELAVTRETLLRQHEMELMRVIKIKDGEIQRLNGLVQNLRDGSTDKVRSTLMGEMEEARRSWETERCRLQQEVQELRGAKKHAEETLALAQQACQARAAELRSAHHQHQEELHRTKKDCEREIRRLMDEIKLKDRAVSVLDKALGLQAGHAHRLQLQTQAAEQQIAALRDAQRAGLNHPANSTPNNAPFFSQDDRDTRRFQLKIAELSAVVRKLEDRNSLLSEERNELLKRLRETESQFLPLLDKNKRLSRKNEELALALRRLDNKLRFVTQENLEMATMRRPSSLNDLDRSHSSSYHGYHQDEREMEFLRLQVVEQQHIIDDLSKALETAGYVKNVIERDLLLRYRRQEPVRRRRTFRACRVIETFYGYDEEASMDSDGSSLSFHTDRTPDTEPDETCVREEAELRYRQLTQEYQALQRAYALLAETCGGNYDAEKEIKTREQLLNEISRYQSRVADLESALKHQGLDMKWVEEKQALYQRNQELVEKVVQMEGEALRLNDDIQDIRDQNELLEFRILELEERERRSPGINFKQLHFPEGLSPLQIYCEAEGVTDIVITELLKKLDILGDNAVSNLSNEEQVTVIHARTVLTLAEKWLESIEVTKSALQQKMLDIENEKDLFRKQKGYLDEELDFRKQSMDQAHKRILELEAMLFEALQQEEASRTPGLMKGEGRLSDMLTEGEKEELRRAMDQWKRCVMCELRERDAQILRDRMELLQLTQQRNKELEECIEAQKRQIKELEEKFLFLFLFFSLAFILWS
>48701_0:005b31_{"pub_og_id":"5403492at2759","og_name":"janus_kinase_and_microtubule_interacting_protein_2_","level_taxid":2759,"organism_taxid":"48701_0","organism_name":"Poecilia_mexicana","pub_gene_id":"LOC106910756","description":"janus_kinase_and_microtubule-interacting_protein_2-like"}
MAKKGRTKGEKPEALISALQAANEDLRSKLTDIQIELHQEKCKVSKLERDKVQEVKRVREQEQHRHTAMLTEQRAKWHEEKQKELQALRENLTRQHEQELARHAKIKDQENQRLKTALNAIRDGSGEKVRTALTLEAREEARRFFDQERVKLLQEIVELKNAKKQTDEALSNMIQADKMKAGDLRVEHQQHQEQISKIKWDCERDIRRLVDEIRSKDRTIFSLEKELESTAGCLQKLQLQKDALDEQLFLVKEAECGLGSPKREIPGRAGDGAEHCGSPDLRRNQRRIAELNSTIRKLEDRNSLLGDERNELLKRVRESEKQCKPLLDKNKLLNKRNDDLTQNIQKLEEKLKSLTKENLEMKERIGSHPPLKKLKSLNDLDQAHDDQEIAFLKLQVLEQQSMIDELTRDREKLLRKKRHKRSSRPVKRHIVVDTFFGYDEESMDSESSSVASFRMDRTPATPDEDMADGLANEESELRFRQLTREYQALQRAYALLQEQKGGILDAEMEAKAHEQLQSDVLRYKAKIEDLEKELTLKGQVRTT
>481459_0:000f3f_{"pub_og_id":"5403492at2759","og_name":"janus_kinase_and_microtubule_interacting_protein_2_","level_taxid":2759,"organism_taxid":"481459_0","organism_name":"Gasterosteus_aculeatus_aculeatus","pub_gene_id":"120817420","description":"janus_kinase_and_microtubule-interacting_protein_1_isoform_X1"}
MSSTTPSAPPTLKKGRKPDKSEGMTESAPVTSEELRSKILDTQIELQQERGKVCKLRERLQEQRQARELEQHKHAVALTDLRAKLHEEKLREVAAARESLARQHEVELARAIKIKDAEAQRLQGLVNALRDGAADKLKNALLGEAREEARRAFDGERIKLQQEIQEHKTARKLADEAHANALQADKAKAADLRTAYQQHQDEMHRVKRDCERDIRRLMDELKAKDRVMCGLEKELGLQAGYAQKLQLQKDALDEQLGHVREAERHNHGSPKRELVPGLGDNSDPLSNQFLSSSSSPVPFAPQEVEERDTRRFQLKIAELHSVIRKLEDRNALLADERNELLKRVREAESQMKPMFEKNKRLSKKNDDLLQTLQRMEEKLKNLSRDNIQMKEKAASSRPPPPQQQPVQSQLKRPSSLTDLSHAHEEQEVAFLKLQVSEQRGIIDELTQERDRWVISKKSTRKPPKLCKRHVVETYFGFDEESIDSETSSLTSYNTDLTDRTPATPEEDLEETFSREESELRFRQLTREYQALQRAYALLQEQTGGSLDAEREARTREQLQADLSSCQAKMADLEKALAERGQDSKWVEEKQYLLRTNQELHEKMCASQQAESKLQAEVQDARDQNELLEFRVLELEERERRSPALNLHMSAFPENSSSALQIYCHQQGVKDVIIPELMKKLDILGDNGNLRNEEQVAVIQAGTVISLCEKWLKQIDCTEAALTQKMIDLENDKELFSKQKGFLEEELDYRKQALDQSYMRIEELEATLYSALQQEQPACRAVAESLTDRQREELRLAVEKLRRQILRQSRQFDSQILQERMELLQQAQQRIRELEDRLDLQKRQVKEIEEKFLFLFLFFSLAFILWP
>481459_0:001518_{"pub_og_id":"5403492at2759","og_name":"janus_kinase_and_microtubule_interacting_protein_2_","level_taxid":2759,"organism_taxid":"481459_0","organism_name":"Gasterosteus_aculeatus_aculeatus","pub_gene_id":"120819635","description":"janus_kinase_and_microtubule-interacting_protein_3_isoform_X1"}
MSKRGAGGRGKGERPDAMATLQAANEELRTKLTEIQIELQYEKNKVSRLEREKSQELKAEHHRATVTVTELKTKLHEEKQKDLALTRETLLRQHEMELMRVIKIKDGEIQRLNGLVLMLRDGSTDKVKSALLAEVEEARRSWEAERCRLQQEMQEQRGVKRNAEEALTLAQQACQVRAAELRSAHHQHQEELNRIKRDCEREIRRLMDEIKLKDRAVSVLDKALGLQAGHAHRLQLQTQAAEQQIAALRDAQRVGLNHPGQVLNPPTNTALHTSQEERDTRRFQLKIAELSAIVRKLEDRNALLSEERNELLKRLRETESQFLPLLDKNKRLSRKNEELILTLHRLDNKLRFVTQENMEMVTMRRPSSLNDLVRSPSNSYHGYSQDEREMEFLRLQVLEQRNTIDDLSKERDMLLRYRRQESVKRKRTLKACRVIETFYGYDEEACADSDGSSLSFHTDQTPDTEPDEVCVREAEFRYCQLTQEYQALQRAYALLTEKSGVNYDAEKEIKTREHLLAEISQYQTKIADLESALKQQGLDVKWVEEKQALYQRNQQLVEKVKQMEGEELQLKNEIQDIRDQNELLEFRILELEERERRSPAINFHQLHFPEGLSPLQIYCEAEGVADIAICELMKKLDILGDNAVSNLSNEEQVVVIQARTVLTLAEKWLKSIEVTKAALQQKMLDIESEKDLFSKQKGYLDEELDYRKQSVDQANKRILELEAMLFEALQQQEQLRMEGLKVEQGGLSETLTEEERQGLRRAMDQWRRSVMCELRERDAQILRERMELLQLIQQRNKELEEFIEAQKRQIKELEEKFLFLFLFFSLAFILWS
>481459_0:0018db_{"pub_og_id":"5403492at2759","og_name":"janus_kinase_and_microtubule_interacting_protein_2_","level_taxid":2759,"organism_taxid":"481459_0","organism_name":"Gasterosteus_aculeatus_aculeatus","pub_gene_id":"120821938","description":"janus_kinase_and_microtubule-interacting_protein_2"}
MAKKGRPKSEKPEALISALQAANEDLRSKLTDIQIELHQEKCKVSKLERDKLQEVKRVREQEQHRHTATLTEQRAKWHEEKQKELQALRENLTRQHEQELARHAKIKDQENQRLKAALSAMRDGSGEKVRTALTLEAKEDARRFFDQERVKLLQEIAELKNSKKQTDEALSNMIQSDKMKAGDLRVEHQQHQEQISKIKWDSERDIRRLVDEIKSKERTIFGLEKELESTAGFLQKLQLQKDALDEQLFLVKEAECGLGSPKREIPGRAGDGAEHCGSPDLRRNQRRLADLNSTIRKLEDRNSLLVDERSELLKRNRESEKQCKPLLDKNKLLSKRNDDLTHTIQKLEEKLKNLAKENHEMKEKISAHPPLKKLKSLNDLDQVHDDQEIAFLKLQVLEQQSMIDELTRDREKLLRKKRHKRSSRPIKRHIVVDTFFGYDEESMDSETSSVASFRMDRTPATPDEDLEEGLANEETQLRFRQLTREYQALQRAYALLQEQKGGVLDAEMEARAQEQLQAEVLRYKAKIEDLEKELTLKGQDSKWVEEKQLFFRRNQELYEKLEKMESDCSRLQQELQDSRDQNELLEFRILELEERERKSPPFNHLRMHPFSEGVSALQIYCMKEGVKDVCIPDLIKLLDILGDNGNLRNEEQVAIIQASTVLSLAEKWIQQIEGTEAALHQKMMDLEIEMEMFCKQKGYLEEELDYRKTAMDQAYMQIQELEATLYNALQQDKVIKYGEPLDELQKDELRTAVEKLRRQMLRKSREFDCQILQERMELLHQAHQRIRDLEDKTEIQRRQIKDLEEKFLFLFLFFSLAFILWP
>8083_0:002732_{"pub_og_id":"5403492at2759","og_name":"janus_kinase_and_microtubule_interacting_protein_2_","level_taxid":2759,"organism_taxid":"8083_0","organism_name":"Xiphophorus_maculatus","pub_gene_id":"jakmip3","description":"janus_kinase_and_microtubule-interacting_protein_3_isoform_X1"}
MSKRGVAGRGKGERPDAMATLQAANEELRAKLMEIQIELQQEKNKVSRLEREKSQELKAEHNRTTVTLTELKTKLHEEKQKELAVTRETLLRQHEMELMRVIKIKDGEIQRLNGLVQNLRDGSTDKVRSALMGEMEEARRSWETERCRLQQEAQELRGAKKHAEETLALAQQACQARAAELRSAHHQHQEELHRTKRDCEREIRRLMDEIKLKDRAVSVLDKALGLQAGHAHRLQLQTQAAEQQIAALRDAQRAGLNHPANSTPNNAPFFTDDRETRRFQLKIAELSAVVRKLEDRNSLLSEERNELLKRLRETESQFLPLLDKNKRLSRKNEELALALRRLDNKLRFVTQENLEMATMRRPSSLNDLDRSHSSSYHGYHQDEREMEFLRLQVVEQQHVIDDLSKALETAGYVKNVIERDLLLRYRRQEPVRRRRTFRACRVIETFYGYDEEASMDSDGSSLSFHTDRTPDTEPEETCVREEAELRYRQLTQEYQALQRAYALLAETCGGNYDAEKEIKTREQLLNEISRYQSRVADLESALKHQGLDMKWVEEKQALYQRNQELVEKVVQMEGEALRLNNDIQDIRDQNELLEFRILELEERERRSPGINFKQLHFPEGLSPLQIYCEAEGVTDIVISEMLKKLDILGDNAVSNLSNEEQVTVIHARTVLTLAEKWLESIEVTKSALQQKMLDIENEKDLFRKQKGYLDEELDFRKQSMDQAHKRILELEAMLFEALQQEEASRTPGLMKGEGRLSDMLTEGEKEELRRAMDQWKRCVMCELRERDAQILRERMELLQLTQQRNKELEECIEAQKRQIKELEEKFLFLFLFFSLAFILWS
>8083_0:002885_{"pub_og_id":"5403492at2759","og_name":"janus_kinase_and_microtubule_interacting_protein_2_","level_taxid":2759,"organism_taxid":"8083_0","organism_name":"Xiphophorus_maculatus","pub_gene_id":"jakmip2","description":"janus_kinase_and_microtubule-interacting_protein_2-like_isoform_X1"}
MAKKGRTKGEKPEALISALQAANEDLRSKLTDIQIELHQEKCKVSKLERDKVQEVKRVREQEQHRHTAMLTEQRAKWHEEKQKEQQALRENLTRQHEQELARHAKIKDQENQRLKAALNAIRDGSGEKVRTALTLEAREEARRFFDQERVKLLQEIVELKNTKKQTDEALSNMIQADKMKAGDLRVEHQQHQEQISKIKWDCERDVRRLVDEIKSKNRTIFSLEKELESTAGYLQKLQLQKDALDEQLFLVKEAECGLGSPKREIPGRAGDGAEHCGSPDLRRNQRRIAELNSTIRKLEDRNSLLVDERNELLKRVRESEKQCKPLLDKNKLLNKRNDDLTQNIQKLEEKLKSLTKENLEMKERIGSHPPLKKLKSLNDLDQAHDDQEIAFLKLQVLEQQSMIDELTRDREKLLRKKRHKRSSRPVKRHIVVDTFFGYDEESMDSESSSVASFRMDRTPATPDEDMANGLANEESELRFRQLTREYQALQRAYALLQEQKGGILDAEMEAKAHEQLQSDVLRYKAKIEDLEKELTLKGQDSKWVEEKQLFLRRNQELLEKMEKLESECSRLQQELQDSRDQNELLEFRILELEERERRSPPFNHLRMHPFSEGVSALQIYCMKEGVKDVCIPDLIKLLDILGDNGNLRNEEQVAIIQASTVLSLAEKWIQQIEGTEAALHQKMMDLEIEMEMFCKQKGYLEEELDYRKQALDQAYMQIQELEATLYNALQQDKVIKYGEPLNEHQKDELRMAVEKLRRQMLRKSREYDCQILQERMELLHQAHQRIRDLEDKTEIQRRQIKDLEEKVAFWLGDLLWDYSVVYVLDKLKTLCRRNISDSRCCWWIKPVHTSHVSFMFCFFPNEIEIFRILSRTVYFF
>160734_0:00201d_{"pub_og_id":"5403492at2759","og_name":"janus_kinase_and_microtubule_interacting_protein_2_","level_taxid":2759,"organism_taxid":"160734_0","organism_name":"Plectropomus_leopardus","pub_gene_id":"121947900","description":"janus_kinase_and_microtubule-interacting_protein_1"}
MSSTTPLAAPPVKKGRKPEKTEVMADQVQATSEELRSKLMDTQIELQQERGKACKLRERLQEQRQARELEQHKHAVALTDLRAKLHEEKLREIAAARETLARQHEVELARTIKIRDAEVQRLQGLVNALRDGAADKLKNALLAEAREEARKAFDGERIKLQQEIQEQKNARKQAEEAHANALQADKAKAADLRTAYQQHQDEVHRIKRDCERDIRRLMDELKAKDRVMCALERELGVQAGFAQKLQLQKEALDEQLGQVREAERHNHGSPKREVMPGLGDNSDLLNNQEADERDMRRFQLKIAELHSVIRKLEDRNALLADERNELLKRVREAESQMKPMFEKNKRLSKKNDDLLQTLQRMEEKLKNLSRENAEMKEKAVSSRPPSQQQSIQPQLKRPSSLTDLSHAHEEQEVEFLKLQVSEQRGIIDELMQERDRLVMSKKNRRKPLKLSKRHVVETYFGFDEESVDSETSSLTSYNTDLTDRTPATPEEDLEESITREESELRFRQLTREYQALQRAYALLQEQTGGSLDAEREARTREQMQAELSSCQAKIVDLEKALAERGQDSKWVEEKQYLLRTNQELHEKVCASQQAESRLQAEVQDARDQNELLEFRVLELEERERRSPALNLHMSAFPENSSSALQIYCHQEGVKDVIIPELMKKLDILGDNGNLRNEEQVAVIQAGTVISLCEKWLKQIDSTEAALTQKMIDLENDKELFSKQKGFLEEELDYRKQALDQAYMRIEELEATLYSALQQEQPACQAVAESLTDRQREELRLAVDKLRRQILRQSRQFDSQILQERMELLQQAQQRIRELEDRLDLQKRQIKEIEEKFLFLFLFFSLAFILWP
>160734_0:002fa4_{"pub_og_id":"5403492at2759","og_name":"janus_kinase_and_microtubule_interacting_protein_2_","level_taxid":2759,"organism_taxid":"160734_0","organism_name":"Plectropomus_leopardus","pub_gene_id":"121952327","description":"janus_kinase_and_microtubule-interacting_protein_2_isoform_X1"}
MAKKGRTKSEKPEALISALQAANEDLRSKLTDIQIELHQEKCKVSKLERDKVQEVKRVREQEQHRHTAMLTEQRAKWHEEKQKELQALRENLTRQHEQELARHAKIKDQENQRLKAALNAMRDGSGEKVRTALTLEAKEDARRFFDQERVKLLQEIAELKSLKKQTDEALSTMIQSDKMKAGDLRVEHQQHQEQISKIKWDCERDIRRLVDEIKSKDRTIFALEKELESTAGFLQKLQLQKDALDEQLFLVKEAECGLGSPKREIPGRAGDGAEHCGSPDLRRNQRRIAELNSTIRKLEDRNSLLVDERNELLKRVRESEKQCKPLLDKNKLLSKRNDDLTQTIQKLDEKLKSLAKENNEMKEKISSHPPLKKLKSLNDLDQAHDDQEIAFLKLQVLEQQSMIDELTRDREKLLRKKRHKRSSRPIKRHIVVDTFFGYDEESMDSESSSVASFRMDRTPATPDEDLEEGLANEESELRFRQLTREYQALQRAYALLQEQKGGILDAEMEAKAQEQLQADVLRYKAKIEDLEKELTLKGQDSKWVEEKQLFLRRNQELLEKVEKMESECSRAQQELQDSKDQNELLEFRILELEERERRSPPFNHLRMHPFSEGVSALQIYCMKEGVKDVCIPDLIKLLDILGDNGNLRNEEQVAIIQASTVLSLAEKWIQQIEGTEAALHQKMMDLEIEMEMFCKQKGYLEEELDYRKQALDQAYMQIQELEATLYNALQQDKVIKYGEPLDELQKDELRTAVEKLRRQMLRKSREYDCQILQERMELLHQAHQRIRDLEDKTEIQRRQIKDLEEKVVCQLGDLVCDCSVIYFLDKCGTVCVAVAASVITSVTAVSVGGCVVCRPWTFVLQILFFWVFFNGGGVLRILPRMTDFF
>160734_0:004169_{"pub_og_id":"5403492at2759","og_name":"janus_kinase_and_microtubule_interacting_protein_2_","level_taxid":2759,"organism_taxid":"160734_0","organism_name":"Plectropomus_leopardus","pub_gene_id":"121958723","description":"LOW_QUALITY_PROTEIN:_janus_kinase_and_microtubule-interacting_protein_3"}
MSKKGAGGRGKGERPDAMATLQAANEELRAKLTDIQIELQQEKNKVSRLEREKSQELKAEHHRATVAVTELKTKLHEEKQKELAITRETLLRQHEMELMRVIKIKDGEIQRLNGLVLTLRDGSTDKVRSTLLAEVEEARRGWEVERCRLQQEVQEQRGAKRSAEEALTSAQQACQARAAELRSAHHQHQEELNRTKRDCEREVRRLMDEIKLKDRAVSVLDKALGLQAGHAHRLQLQTQAAEQQIAALRDAQRVGLGHPGQPSIPAPNTAPHISQEDRDTRRFQLKIAELSSVIRKLEDRNALLSEERNELLKRLREAESQFLPLLDKNKRLSRKNEELALALRRLDNKLRFVTQENMEMVTMRRPSSLNDLDRSHSTSYHGYSQDEREMEFLKLQVLEQQHIIDDLSKALETAGYVKNVIERDMLLRYRRQDSVRRKRTFRACRVIETFYGYDEEASVDSDGSSLSFHTDRTPDTEPDEVCVREESEFRYRQLTQEYQALQRAYALLTETSGGNYDAEKEIKTREQLLSEISRYQSRVADLESALKQQGLDVQWVEEKQALYQRNQQLVEKVKQMEGVKLKLENDIQDIRDQNELLEFRILELEERERRSPAINFQQLHFPEGLSPLQIYCEAEGVADIVISELMKKLDILGDNANLSNEEQVVVIHARTVLTLAEKWLESIEVTKSSLQQKMLDIESEKDLFSKQKGYLDEELDYRKQSMDQAHKRILELEAMLFEALQHEDESRMEGLKVEEGRLSDTLTEDERDALRRAMDQWKRTLMCELRERDAQILRERMELLQLTQQRNKELEECIEAQKRQIKELEEKFLFLFLFFSLAFILWS
>8081_0:0035fb_{"pub_og_id":"5403492at2759","og_name":"janus_kinase_and_microtubule_interacting_protein_2_","level_taxid":2759,"organism_taxid":"8081_0","organism_name":"Poecilia_reticulata","pub_gene_id":"LOC103475400","description":"janus_kinase_and_microtubule-interacting_protein_2"}
MAKKGRTKGEKPEALISALQAANEDLRSKLTDIQIELHQEKCKVSKLERDKVQEVKRAREQEQHRHTAMLTEQRAKWHEEKQKELQALRENLTRQHEQELARHAKIKDQENQRLKTALNAIRDGSGEKVRTALTLEAREEARRFFDQERVKLLQEIIELKNTKKQTDEALSNMIQADKMKAGDLRVEHQQHQEQISKIKWDCERDIRRLVDEIKSKDRTIFSLEKEMESTAGCLQRLQLQKDALDEQLFLVKEAECGLGSPKREIPGRAGDGAEHCGSPDLRRNQRRIAELNSTIRKLEDRNSLLVDERNELLKRVRESEKQCKPLLDKNKLLNKRNDDLTQNIQKLEEKLKSLTKENLEMKERIGSHPPLKKLKSLNDLDQAHDDQEIAFLKLQVLEQQSIDELTRDREKLLRKKRHKRSSRPVKRHIVVDTFFGYDEESMDSESSSVASFRMDRTPATPDEDMADGLANEESELRFRQLTREYQALQRAYALLQEQKGGILDAEMEAKAHEQLQSDVLRYKAKIEDLEKELTLKGQDSKWVEEKQLFLRRNQELLEKVEKLESECSRLQQELQDSRDQNELLEFRILELEERERRSPPFNHLRMHPFSEGVSALQIYCMKEGVKVLVKKNLCDQKG
>8081_0:005689_{"pub_og_id":"5403492at2759","og_name":"janus_kinase_and_microtubule_interacting_protein_2_","level_taxid":2759,"organism_taxid":"8081_0","organism_name":"Poecilia_reticulata","pub_gene_id":"jakmip3","description":"JAKMIP_CC3_domain-containing_protein"}
MSKRGVAGRGKGERPDAMATLQAANEELRAKLTEIQIELQQEKNKVSRLEREKSQELKAEHNRATVTLTELKTKLHEEKQKELAVTRETLLRQHEMELMRVIKIKDGEIQRLNGLVQNLRDGSTDKVRSTLMGEVEEARRSWETERCRLQQELQELRGAKKHAEETLALAQQACQARAAELRSAHHQHQEELHRTKKDCEREIRRLMDEIKLKDRAVSVLDKALGLQAGHAHRLQLQTQAAEQQIAALRDAQRAGLNPPNSTPNNALFFSQDDRDTRRFQLKIAELSAVVRKLEDRNSLLSEERNELLKRLRETESQFLPLLDKNKRLSRKNEELALALRRLDNKLRFVTQENLEMATMRRPSSLNDLDRSHSSSYHGYHQDEREMEFLRLQVVEQQHVIDDLSKALETAGYVKNVIERDLLLRYRRQEPVRRRRTFRACRVIETFYGYDEDASMDSDGSSLSFHTDRTPDTEPDETCVREEAELRYRQLTQEYQALQRAYALLAETCGGNYDAEKEIKTREQLLNEISQYQSRVADLESALKHQGLDMKWVEEKQALYQRNLELVEKVVQMEGEALRLNNYIQDIREQNELLEFRILELEERERRSPGINFKQLHFPEGLSPLQIYCEAEGVTDIVITELLKKLDILGDNAVSNLSNEEQVTVIHARTVLTLAEKWLESIEVTKSALQQKMLDIENEKDLFRKQKGYLDEELDFRKQSMDQAHKRILELEAMLFEVLQQEEASRTPGLMKGEGRLSDMLTEGEKEELRRAMDQWKRCVMCELRERDAQILRDRMELLQLTQQRNKELEECIEAQKRQIKELEEKFLFLFLFFSLAFILWS
>33528_0:003bae_{"pub_og_id":"5403492at2759","og_name":"janus_kinase_and_microtubule_interacting_protein_2_","level_taxid":2759,"organism_taxid":"33528_0","organism_name":"Gambusia_affinis","pub_gene_id":"122844658","description":"janus_kinase_and_microtubule-interacting_protein_2_isoform_X1"}
MAKKGRTKGEKPEALISALQAANEDLRSKLTDIQIELHQEKCKVSKLERDKVQEVKRVREQEQHRYTAMLTEQRAKWHEEKQKELQALRENLTRQHEQELARHAKIKDQENQRLKAALNAIRDGSGEKVRTALTLEAREEARRFFDQERVKLLQEIVELKNAKKQTDEALSNMIQADKMKAGDLRVEHQQHQEQISKIKWDCERDVRRLVDEIKSKDRTIFSLEKELESTAGCLQKLQLQKDALDEQLFLVKEAECGLGSPKREIPGRAGDGAEHCGSPDLRRNQRRLAELNSTIRKLEDRNSLLADERNELLKRVRESDKQCKPLLDKNKLLNKRNDDLTQNIQKLEEKLKSLTKENLEMKERIGSHPPLKKLKSLNDLDQAHDDQEIAFLKLQVLEQQSMIDELTRDREKLLRKKRHKRSSRPVKRHIVVDTFFGYDEESMDSESSSVASFRMDRTPATPDENMADGLANEESELRFRQLTREYQALQRAYALLQEQKGGILDAEMEAKAQEQLQSDVVRYKAKIEDLQKELTFKGQDSKWVEEKQLFLRRNQELLEKVEKMESECSRLQQELQDSRDQNELLEFRILELEERERKSPPFNHLRMHPFSEGVSALQIYCMKEGVKDVCIPDLIKLLDILGDNGNLRNEEQVAIIQASTVLSLAEKWIQQIEGTEAALHQKMMDLEIEMEMFCKQKGYLEEELDFRKQALDQAYMQIQELEATLYNSLKQDKVIKYGEPLNELQKDELRMAVEKLRRQMLRKSREYDCQILQERMELLHQAHQRIRDLEDKTEIQRRQIKDLEEKVACRLGDLLWDYSVVYVLDKLKTLCRCNISDSRCCWWIKPLHT
>33528_0:004cea_{"pub_og_id":"5403492at2759","og_name":"janus_kinase_and_microtubule_interacting_protein_2_","level_taxid":2759,"organism_taxid":"33528_0","organism_name":"Gambusia_affinis","pub_gene_id":"122822708","description":"janus_kinase_and_microtubule-interacting_protein_3_isoform_X1"}
MSKRGVAGRGKGERPDAMATLQAANEELRAKLTEIQIELQQEKNKVSRLEREKSQELKAEHNRTTVTLTELKTKLHEEKQKELAVTRETLLRQHEMELMRVIKIKDGEIQRLNGLVQNLRDGSTDKVRSALMGEMEEARRSWETERCRLQQEVQELRGAKKHAEETVALAQQACQARAAELRSAHHQHQEELHRTKRDCEREIRRLMDEIKLKDRAVSVLDKALGLQAGHAHRLQLQTQAAEQQIAALRDAQRAGLNHPANSTPNNAPFFTDDRDTRRFQLKIAELSAVVRKLEDRNSLLSEERNELLKRLRETESQFLPLLDKNKRLSRKNEELALALRRLDNKLRFVTQENLEMATMRRPSSLNDLDRSHSSSYHGYHQDEREMEFLRLQVVEQQHVIDDLSKALETAGYVKNVIERDLLLRYRRQEPVRRRRTFRACRVIETFYGYDEEASMDSDGSSLSFHTDRTPDTEPDETCVREEAELRYRQLTQEYQALQRAYALLAETCGGNYDAEKEIKTREQLLNEISRYQSRVADLESALKHQGLDMKWVEEKQALYQRNQELVEKVVQMEGEALRLNNDIQDVRDQNELLEFRILELEERERRSPGINFKQLHFPEGLSPLQIYCEAEGVTDIVISQLLKKLDILGDNAVSNLSNEEQVTVIHARTVLTLAEKWLESIEVTKSALQQKMLDIENEKDLFRKQKGYLDEELDFRKQSMDQAHKRILELEAMLFEALQQEEASRTPGLMKGEGRLSDMLTEGEKEELRRAMDQWKRCVMCELRERDAQILRERMELLQLTQQRNKELEECIEAQKRQIKELEEKFLFLFLFFSLAFILWS
>181472_0:0006b6_{"pub_og_id":"5403492at2759","og_name":"janus_kinase_and_microtubule_interacting_protein_2_","level_taxid":2759,"organism_taxid":"181472_0","organism_name":"Salarias_fasciatus","pub_gene_id":"jakmip1","description":"janus_kinase_and_microtubule-interacting_protein_1-like"}
MSSTTPPSAQPQKKGRKPEKSEVMADSVPATNEELRSKLMDVQIELQQERGKVCKLRERLQEQRQARELEQHKHAVALTDLRAKLHEEKLREIATAREALARQHEAELARTIKIRDAEVQRLQGLVNALRDGAADKLKNALLGEAREEARKAFDGERLKLQQEIQEQKTARKQADEALANALQADKAKAADLRTAYQQHQDEVHRIKRDCEKDIRRLMDELKAKDRVMCALERELGVQAGYAQKLQLQKEALDEQLGQVREAERHNHGSPKREIMPGLGENQDLVNNQEVEERDMRRFQLKIAELHSVIRKLEDRNALLADERNELLKRVREAESQMKPMFEKNKRLSKKNDDLLQTLQRMEEKLKNLSRENAEMKEKASSSRPPSQQQCIQTQLKRPSSLTDLSHAHEEQEVEFLKLQVAEQQGIIDELTQERDRLVMCKKTRRKPLKMSKRHVVETYFGFDEESVDSETSSLTSYNTDLTDRTPATPEEDLEESVSREESELRFRQLTREYQALQRAYALLQEQTGGSLDAEREARTREQLQVELHSCQAKIVDLEKALAERGQDSKWVEEKQYLLRTNQELHEKMCALQQTESKLQAEVQDARDQNELLEFRVLELEERERRSPALNLHMSAFPENSSSALQIYCHQEGVKDVIIPELMKKLDILGDNGNLRNEEQVAVIQAGTVISLCEKWLKQIDSTEAALTQKMIDLENDKELFSKQKGFLEEELDYRKQALDQAYMRIEELEATLYSALQQEQPACQAVAESLTDRQREELRLAVDKLRRQILRQSRQYDSQILQERMELLQQAQQRIRELEDRIDLQKRQIKEIEEKFLFLFLFFSLAFILWP
>181472_0:0021dc_{"pub_og_id":"5403492at2759","og_name":"janus_kinase_and_microtubule_interacting_protein_2_","level_taxid":2759,"organism_taxid":"181472_0","organism_name":"Salarias_fasciatus","pub_gene_id":"LOC115393543","description":"janus_kinase_and_microtubule-interacting_protein_3-like"}
MSKRGTGARGKGERPDAMATLQAANEELRAKLTDIQIELQQEKNKVSRLEREHSQELRAEHHRATVAVTELKTKLHQEKQKELAVTRETLLRQHEMELMRVIKIKDGEIQRLNGLVVTLRDGSTDKVRSALLAEVEEARRSWEAERCRFQQEVQELRGAKKSAEEALAAAQQASQARASELRSAHHQHQEELNRTKRDCEREVRRLMDEIKLKDRAVSVLDKALGLQAGHAHRLQLQTQAAEQQIAAMRDAQRAGLNHPSPNSTNNNAPHISQEERDTRRFQLKIAELSAVVRKLEDRNALLSEERNELLKRLREAESQFLPLLDKNKRLSRKNEELALALRRLDNKLRFVTQENLEMVTLRRPSSLNDLDRSHSSSYHGYSQDAREMEFLRLQVMEQQHIIEDLSKALETAGYVKNVIERDMLLRYRRQETVRRKRTFRACRVIETFYGYDEEASADSDGSTLSFHTDRTPDTEPDELCVREEAELRYRQLTQEYQALQRAYALLTETSGGSYDPEKEIKTREQLLMEISRYQSRVADLESALTQQGLDVQWVEEKQSLYQRNQELVEKLRQMEGEELRLKSDIQDVKDQNELLEFRILELEERERRSPGMNFHQLHFPEGLSPLQIYCEAEGVTDIVISELMKKLDILGDNANLSNEEQVVVIHARTVLTLAEKWLESIEVMKSALQQKMLDIESEKDLFSKQKGYLDEELDYRKQSMDQAHKRILELEAMLFEALQQEQESRRAGLKMEEGGLSVTLSEDEKEELRRAMDQWKRSVMCELRERDAQILRERMELLQLTQQRNKDLEEFIEAQKRQIKELEEKFLFLFLFFSLAFILWS
>181472_0:002209_{"pub_og_id":"5403492at2759","og_name":"janus_kinase_and_microtubule_interacting_protein_2_","level_taxid":2759,"organism_taxid":"181472_0","organism_name":"Salarias_fasciatus","pub_gene_id":"LOC115392940","description":"janus_kinase_and_microtubule-interacting_protein_3-like_isoform_X1"}
MSKRGTGARGKGERPDAMATLQAANEELRAKLTDIQIELQQEKNKVSRLEREHSQELRAEHHRATVAVTELKTKLHQEKQKELAVTRETLLRQHEMELMRVIKIKDGEIQRLNGLVVTLRDGSTDKVRSALLAEVEEARRSWEAERCRFQQEVQELRGAKKSAEEALAAAQQASQARASELRSAHHQHQEELNRTKRDCEREVRRLMDEIKLKDRAVSVLDKALGLQAGHAHRLQLQTQAAEQQIAAMRDAQRAGLNHPSPNSTNNNAPHISQEERDTRRFQLKIAELSAVVRKLEDRNALLSEERNELLKRLREAESQFLPLLDKNKRLSRKNEELALALRRLDNKLRFVTQENLEMVTLRRPSSLNDLDRSHSSSYHGYSQDAREMEFLRLQVMEQQHIIEDLSKALETAGYVKNVIERDMLLRYRRQETVRRKRTFRACRVIETFYGYDEEASADSDGSTLSFHTDRTPDTEPDELCVREEAELRYRQLTQEYQALQRAYALLTETSGGSYDPEKEIKTREQLLMEISRYQSRVADLESALTQQGLDVQWVEEKQSLYQRNQELVEKLRQMEGEELRLKSDIQDVKDQNELLEFRILELEERERRSPGMNFHQLHFPEGLSPLQIYCEAEGVTDIVISELMKKLDILGDNAVSNLSNEEQVVVIHARTVLTLAEKWLESIEVMKSALQQKMLDIESEKDLFSKQKGYLDEELDYRKQSMDQAHKRILELEAMLFEALQQEQESRRAGLKMEEGGLSVTLSEDEKEELRRAMDQWKRSVMCELRERDAQILRERMELLQLTQQRNKDLEEFIEAQKRQIKELEEKFLFLFLFFSLAFILWS
>181472_0:002b0a_{"pub_og_id":"5403492at2759","og_name":"janus_kinase_and_microtubule_interacting_protein_2_","level_taxid":2759,"organism_taxid":"181472_0","organism_name":"Salarias_fasciatus","pub_gene_id":"LOC115395192","description":"JAKMIP_CC3_domain-containing_protein"}
MAKKGRTKGEKPEALISALQAANEDLRSKLTDIQIELHQEKCKVSKLERDKVQEVKRVREQEQHRHTAMLTEQRAKWHEDKQKELQALRENLTRQHEQELARHAKIKDQENQRLKAALSAMRDGSGEKVRTALTLEAKEEARRFFDQERVKLLQEIAELKTSKKQTDEALSNMIQADKMKAGDLRVEHQQHQEQISKIKWDCERDIRRLVDEIKSKDRTIFSLEKELESTTGFLQKLQLQKDALDEQLFLVKEAECGLGSPKREIPGRAGDGAEHCGSPDLRRNQRRMAELNSTIRKLEDRNSILVDERNELLKRIRESEKQCKPLLDKNKLLSKRNDDLTKSIQKLEEKMKSLVKENLEMKERISSNPPLKKLKSLNDLDQAHDDQEIAFLKLQVLEQQSMIDELTRDREKLLRKKRHKRSSRPIKRHIVVDTFFGYDEESMDSETSSVASFRMDRTPATPDEDLDEGLANEESELRFRQLTREYQALQRAYALLQEQKGGILDAEMEAKAQEQLQADVLRYKEKIEDLEKELTLKGQDSKWVEEKQLFLRRNQELLEKVEKLDSENGRLQQELQDSRDQNELLEFRILELEERERRSPPFNHLRMHPFSEGISALQIYCMKEGVKDVCIPDLIKLLDILGDNGNLRNEEQVAIIQASTVLSLAEKWIQQIEGTEAALHQKMMDLEIEMEMFCKQKGYLEEELDYRKQALDQAYMQIQELEATLYNALQQDKVIKYGEPLDELQRDELRTAVEKLRRQMLRKSREYDCQILQERMELLHQAHQRIRDLEDKTEIQRRQIKDLEEKFLFLFLFFSLAFILWP
>8103_0:00261c_{"pub_og_id":"5403492at2759","og_name":"janus_kinase_and_microtubule_interacting_protein_2_","level_taxid":2759,"organism_taxid":"8103_0","organism_name":"Cyclopterus_lumpus","pub_gene_id":"jakmip1","description":"janus_kinase_and_microtubule-interacting_protein_1"}
MSSTTPPVAPPPKKGRKLEKLEMMTDSVQVTNEELRSKLLDNQIELQQERGKVCKLRERLQEQRQARELEQHKHAVALTDLRAKLHEEKVREMAAARETLARQHEFELARAIKIKDAEAQRLQGLVNALRDGAADKLKNALLGEAREEARRAFDGERIKLQQEILEQKTARKQAEEAHANTLQADKAKAANLRTAYQQHQDEVHRIKRDCERDIRRLMDELKAKDRVMCALEKELGLQAGFAQKLQLQKEALDEQLGQVREAERHNHGSPKRELVPGLGDNSDLLNNQEVEERDMRRFQLKIAELHSVIRKLEDRNALLADERNELLKRVREAESQMKPMFEKNKRLSKKNDDLLQTLQRMEEKLKNLSRNNAEMKEKAASSRPPSQQQSMQSQLKRPSSLTDLSYAHEEQEVEFLKLQVSEQRGIIDELTQERDRLVMSKKNRRKPPKLSKRHVVETYFGFDEESIDSETSSLTSYNTDLTDRTPATPEEDFEECFSREESELRFRQLTREYQALQRAYALLQEQTGGSLDAEREARTREQLQIDLTSCQAKIFDLEKALVERGQDSKWVEEKQYLLRTNQELHEKMCVSQQAQSRFQAEVQDARDQNELLEFRVLELEERERRSPALNLHMSTFPENSSSALQIYCHQEGVKDVLIPELMKKLDILGDNGNLRNEEQVAVIQAGTVISLCEKWLKQIDCTEAALTQKMIDLENDTELFSKQKGFLEEELDYRKQALDQSYMRIEELEATLYSALQQEQPACQAVAESLTDRQREELRLAVEKLRRQIHRQSRQFDSQILQERMELLQQAQQRIRELEARLDLQKRQVKDIEEKFLFLFLFFSLAFILWP
>8103_0:00329f_{"pub_og_id":"5403492at2759","og_name":"janus_kinase_and_microtubule_interacting_protein_2_","level_taxid":2759,"organism_taxid":"8103_0","organism_name":"Cyclopterus_lumpus","pub_gene_id":"jakmip2","description":"janus_kinase_and_microtubule-interacting_protein_2_isoform_X1"}
MAKKGRTKSEKPEALISALQAANEDLRSKLTDIQIELHQEKCKVSKLERDKLQEVKRVREQEQHRHTAMLTDQRAKWHEEKQKELQALRENLTRQHEQELARHAKIKDQENQRLKAALSAMRDGSGEKVRTALTLEAKEDARRFFDQERVKLLQEIVELKSTKKQTDEALSNMIQSDKMKAGDLRVEHQHHQEQISKIKWDSEKDIRRLVDEIKSKERTIFGLEKELESTAGFLQKLQLQKDALDEQLFLVKEAECGLGSPKREIPGRAGDGAEHCGSPDLRRNQRRVADLNSTIRKLEDRNSLLVDERNELLKRVRESEKQCKPLLDKHKLLSKRNDDLTQTIQKLEEKLKNLTKENHEMKEKISSHPPLKKLKSLNDLDQAHDDQEIAFLKLQVLEQQSMIDELTRDREKLLRKKRHKRSSRPIKRHIVVDTFFGYDEESMDSETSSVASFRVDRTPATPDEDLEQGLANEESELRFRQLTREYQALQRAYALLQEQKGGILDAEMEVRAQEQLQADTIRYKAKIEDLEKELNLKGQDSRWVEEKQLFLRRNQELYDKLEKMESDCSRLQQELQDSKDQNELLEFRILELEERERKSPPFNHLRMHPFSEGVSALQIYCMKEGVKDVCIPDLIKLLDILGDNGNLRNEEQVAIIQASTVLSLAEKWIQQIEGTEAALHQKMMDLEIEMEMFCKQKGYLEEELDYRKQAMDQAYMQIQDLEATLYNALQQDKAIKYGEPLDELQKDELRSAVEKLRRQMLRKSREFDCQILQERMELLHQAHQRIRDLEDKTEIQRRQIKDLEEKFLFLFLFFSLAFILWP
>8103_0:004282_{"pub_og_id":"5403492at2759","og_name":"janus_kinase_and_microtubule_interacting_protein_2_","level_taxid":2759,"organism_taxid":"8103_0","organism_name":"Cyclopterus_lumpus","pub_gene_id":"jakmip3","description":"janus_kinase_and_microtubule-interacting_protein_3_isoform_X1"}
MMSKRGAGGRGKGERPDAMATLQAANEELRAKLTEIQIELQHEKNKVSRLEREKSQELKAEHHRATVTVTELKTKLHEEKHKELTVTRETLLRQHEMELMRVIKIKDGEIQRLNGLVLMLRDGSTDKVRSALLAEVEEARRSWELERCRLQQEVQEQRGAKKNAEEALTSAQQACQVRAAELRSAHHQHQEELNRTKRDCEREIRRLMDEIKLKDRAVSVLDKALGLQAGHAHRLQLQAQAAEQQIAALRDAQRVGLYYPGQALNPTTNTAPHTSQEDRDTRRFQLKIAELSAVVRKLEDRNALMSEERNELLTRLRETESQFNPLLDKNKRLSRKNEELALTLRRLDNKLRFVTQENMEMVTMRRPSSLNDLDRSRATSYHGYSQDEREMEFLRLQVLEQKHIIDDVSKALETAGYVNNVIERDMLLRYRRQESVGRKRTFKACRVIETFYGYDEEVSVDSDGSSLSFHTDRTPETEPDEVCVREEAEFRYCQLTQEYQALQRAYALLTETSGVHYDAEKEIKTREQLLTEISQYQTRVADLESALEQQGQDVKWVEEKQALYQRNQQLVEKIKQMEGEELQLEDEIQDVRDQNELLEFRILELEERERRSPAINFQQLHFPEGLSPLQIYCEAEGVSDIAICELMKKLDILGDNAVSNLSNEEQVVVIQARTVLTLAEKWLESIEGTKSALQQKMLDIESEKDLFSKQKGYLDEELDYRKQSMDQAHKRILELEAMLFEALQQEEFRMEGLKMEQGRLSETLTEDEKDGLRKAMDQWKRSVMCELRERDTQILRERMELLQLVQQRNKELEESIEAQKRQIKELEEKCLQASRVQLLNIQQGQLSLDQTKQPEDSEGFRV
>48698_0:002e9a_{"pub_og_id":"5403492at2759","og_name":"janus_kinase_and_microtubule_interacting_protein_2_","level_taxid":2759,"organism_taxid":"48698_0","organism_name":"Poecilia_formosa","pub_gene_id":"jakmip2","description":"JAKMIP_CC3_domain-containing_protein"}
MAKKGRTKGEKPEALISALQAANEDLRSKLTDIQIELHQEKCKVSKLERDKVQEVKRVREQEQHRHTAMLTEQRAKWHEEKQKELQALRENLTRQHEQELARHAKIKDQENQRLKTALNAIRDGSGEKVRTALTLEAREEARRFFDQERVKLLQEIVELKNAKKQTDEALSNMIQADKMKAGDLRVEHQQHQEQISKIKWDCERDIRRLVDEIKSKDRTIFSLEKELESTAGCLQKLQLQKDALDEQLFLVKEAECGLGSPKREIPGRAGDGAEHCGSPDLRRNQRRIAELNSTIRKLEDRNSLLGDERNELLKRVRESEKQCKPLLDKNKLLNKRNDDLTQNIQKLEEKLKSLTKENLEMKERIGSHPPLKKLKSLNDLDQAHDDQEIAFLKLQVLEQQSMIDELTRDREKLLRKKRHKRSSRPVKRHIVVDTFFGYDEESMDSESSSVASFRMDRTPATPDEDMADGLANEESELRFRQLTREYQALQRAYALLQEQKGGILDAEMEAKAHEQLQSDVLRYKAKIEDLEKELTLKGQDSKWVEEKQLFLRRNQELLEKVEKLESECSRLQQELQDSRDQNELLEFRILELEERERRSPPFNHLRMHPFSEGVSALQIYCMKEGVKDVCIPDLIKLLDILGDNGNLRNEEQVAIIQASTVLSLAEKWIQQIEGTEAALHQKMMDLEIEMDMFCKQKGYLEEELDYRKQALDQAYMQIQELEATLYNALQQDKVIKYGEPLNELQKDELRMAVEKLRRQMLRKSREYDCQILQERMELLHQAHQRIRDLEDKTEIQRRQIKDLEEKVACRLRDLLWDCSVVYVLDKLKTLCRRNISDSRCCWWIKPVHTSHISFMFCFFPREVEIFRILSRTVYFFSKVWTLSISPNV
>48698_0:0054d4_{"pub_og_id":"5403492at2759","og_name":"janus_kinase_and_microtubule_interacting_protein_2_","level_taxid":2759,"organism_taxid":"48698_0","organism_name":"Poecilia_formosa","pub_gene_id":"jakmip3","description":"janus_kinase_and_microtubule-interacting_protein_3_isoform_X1"}
MSKRGVAGRGKGERPDAMAALQAANEELRAKLTEIQIELQQEKNKVSRLEREKSQELKAEHNRATVTLTELKTKLHEEKQKELAVTRETLLRQHEMELMRVIKIKDGEIQRLNGLVQNLRDGSTDKVRSTLMGEMEEARRSWETERCRLQQEVQELRGAKKHAEETLALAQQACQARAAELRSAHHQHQEELHRTKKDCEREIRRLMDEIKLKDRAVSVLDKALGLQAGHAHRLQLQTQAAEQQIAALRDAQRAGLNHPANSTPNNAPFFSQDDRDTRRFQLKIAELSAVVRKLEDRNSLLSEERNELLKRLRETESQFLPLLDKNKRLSRKNEELALALRRLDNKLRFVTQENLEMATMRRPSSLNDLDRSHSSSYHGYHQDEREMEFLRLQVVEQQHIIDDLSKALETAGYVKNVIERDLLLRYRRQEPVRRRRTFRACRVIETFYGYDEEASMDSDGSSLSFHTDRTPDTEPDETCVREEAELRYRQLTQEYQALQRAYALLAETCGGNYDAEKEIKTREQLLNEISRYQSRVADLESALKHQGLDMKWVEEKQALYQRNQELVEKVVQMEGEALRLNDDIQDIRDQNELLEFRILELEERERRSPGINFKQLHFPEGLSPLQIYCEAEGVTDIVITELLKKLDILGDNAVSNLSNEEQVTVIHARTVLTLAEKWLESIEVTKSALQQKMLDIENEKDLFRKQKGYLDEELDFRKQSMDQAHKRILELEAMLFEALQQEEASRTPGLMKGEGRLSDMLTEGEKEELRRAMDQWKRCVMCELRERDAQILRDRMELLQLTQQRNKELEECIEAQKRQIKELEEKFLFLFLFFSLAFILWS
>417921_0:002600_{"pub_og_id":"5403492at2759","og_name":"janus_kinase_and_microtubule_interacting_protein_2_","level_taxid":2759,"organism_taxid":"417921_0","organism_name":"Etheostoma_cragini","pub_gene_id":"jakmip1","description":"janus_kinase_and_microtubule-interacting_protein_1"}
MSSTTPLAAPPLKKGRKPEKSEVMTDSVQATNEELRSKVMDTQIELQQERAKICKLRERLQEQRQARELEQHKHAVALTDLRAKLHEEKLREIAAARETLARQHEVELARAIKIRDAEVQRLQGLVNALRDGAADKLKNALLGEAREEAKRAFDGERIKLQQEIQEHKTARKQAEEAHANALQADKAKAVDLRTAYQQHQDEVNRIKRDCERDIRRLMDELKAKDRVMCALERELGVQAGFTQKLQLQKEALDEQLGQVREAERHNHGSPKREMVPGLGDNSDQLSNQEVEERDMRRFQLKIAELLSVIRKLEDRNALLADERNELLKRVREAESQMKPMFEKNKRLSKKNDDLLQTLQRMEEKLKNLSRENAEMKENAASSRPPSQQQSTQSQLKRPSSLTDLSHAHEEQEVEFLKLQVSEQRGIIDELTQERDRLVMSKKNRRKPFKLSKRHVVETYFGFDEESVDSETSSLTSYNTDLTDRTPATPEEDLEEIISREESELRFRQLTREYQALQRAYALLQEQTGGSVDAEREARTREQLQMELSSCQAKMVDLEKALAERGQDSKWVEEKQYLLRTNQELHEKICALQQAELRLQAEVQDAHDQNELLEFRVLELEERERRSPALNLHMSAFPENSSSALQIYCHQQGVKDVIIPELMKKLDILGDNGNLRNEEQVAVIQAGTVISLCEKWLKQIDSTEVALTQKMIDLENDKELFSKQKGFLEEELDYRKQALDQAYMRIEELEATLYSALQQEQPACQAVAESLTDRQREELRLAVEKLRRQILRQSRQFDSQILQERMELLQQAQERIRELETRLDLQKRQIKEIEEKFLFLFLFFSLAFILWP
>417921_0:00315a_{"pub_og_id":"5403492at2759","og_name":"janus_kinase_and_microtubule_interacting_protein_2_","level_taxid":2759,"organism_taxid":"417921_0","organism_name":"Etheostoma_cragini","pub_gene_id":"jakmip2","description":"janus_kinase_and_microtubule-interacting_protein_2_isoform_X1"}
MAKKGRTKSEKPEALISALQAANEELRSKLTDIQIELHQEKCKVSKLERDKLQEVKRVREQEQHRHTAMLTEQRAKWHEEKQKELQALRENLTRQHEQELARHAKIKDQENQRLKAALSAMRDGSGEKVRTALTLEAKEDARRFFDQERVKLLQEIMELKSAKKQTDEALSNMIQSDKMKAGDLRVEHQQHQEQISKIKWDCEKDIRRLVDEIKSKDRTIFGLEKELESAVGFLQKLQLQKDALDEQLFLVKEAECGLGSPKREIPGRAGDGAEHCGSPDLRRNQRRIADLNSTIRKLEDRNSLLVDERNELLKRVRESEKQCKPLLDKNKLLCKRNDDLTQTIQKLEEKLKILAKENHEMKEKISSHPPLKKLKSLNDLDQAHDDQEIAFLKLQVLEQQTMIDELTRDREKLLRKKRHKRSSRPIKRHIVVDTFFGYDEESMDSETSSVASFRMDRTPATPDEDLEEGLANEESELRFRQLTREYQALQRAYALLQEQKGGILDAEMEAKAQEQIQADVLRYKAKIEDLEKEVTLKGQDSKWVEEKQLFLRRNQELYNKVEKMDSECSRLQQELQDSKDQNELLEFRILELEERERKSPPFNHLRMHPFSEGVSALQIYCMKEGVKDVCIPDLIKLLDILGDNGNLRNEEQVAIIQASTVLSLAEKWIQQIEGTEAALHQKMVDLEIEMDMFCKQKGYLEEELDYRKQALDQAYLQIQELEATLYNALQQDKVIKYGEPLDEHQKDELRTAVEKLRRQMLRKSREYDCQILQERMELLHQAHQRIRDLEDKTEIQRRQIKDLEEKVVSQLEDLVCDRNVIYFLDKCGTMCAAVAASVITSVTAVSIGECVVCWPWTLFDFSSFFFSFFF
>417921_0:0054b7_{"pub_og_id":"5403492at2759","og_name":"janus_kinase_and_microtubule_interacting_protein_2_","level_taxid":2759,"organism_taxid":"417921_0","organism_name":"Etheostoma_cragini","pub_gene_id":"jakmip3","description":"janus_kinase_and_microtubule-interacting_protein_3"}
MSKRGAAGRGKGDRPDAMATLQAANEELRAKLTDIQIELQHEKNKVSRLEREKSQEVKVEHHRATVALTELRAKLHEEKQKELAVTRDTLLRQHEMELMRVIKIKDGEIQRLNGLVLTLRDGSTDKVRSALLAEGEEARRSWETERCRLQQESHDLRSARRSAEEASASAQQACQARAAELRSAHHQHQEELNRTKRDCEREIRRLMDEIKLKDRAVSVLDKALGLQAGHAHRLQLQTQAAEQQIAALRDAQRAGLSLTGQSPNSAPNNAPHTSQDERDTRRFQLKIAELSSVVRKLEDRNALLSEERNELLKRLRETESQFLPLLDKNKRLSRKNEEMALTLRRLDNKLRFVTQENMEMRRPSSLNDLDRSHSTSYHGYSHDEREMEFLRLQVLEQQHIIDDLSKALETAGYVKNVIERDMLLRYRRQESVRRKRTFRACRVIETFYGYDEEASVDSDGSSVSLHTDRTPDLEPDEVCVREEAEFRYRQLTQEYQALQRAYALLTETSGGNYDPEKEIKTREQLLTEISRYQTRVTDLESALKQQGLVIQIHTHTHTHTHTHTQDTVGVTVSMETMFTVQERERRSPAINFQPIHFPEGISPLQLYCEAEGVVDVVISELMKKLDILGDNANLSNEEQVVVIQARTVLTLAEKWLESIEVTKSALQQNMLDIESEKDLFSKQKGYLDEELDYRKQSMDQAHKRILELEAMLFEALQQEEHFRMDGFKIEAGLSETLTEEEKEGLRRAMDQWKRSVMCELRERDAQILQERMEVLQLTLQRNKELEEYIEAQKRQMKELEEKFLFLFLFFSLAFILWS
>8090_0:00327d_{"pub_og_id":"5403492at2759","og_name":"janus_kinase_and_microtubule_interacting_protein_2_","level_taxid":2759,"organism_taxid":"8090_0","organism_name":"Oryzias_latipes","pub_gene_id":"LOC101166183","description":"JAKMIP_CC3_domain-containing_protein"}
MAKKGRMKGEKPEALISALQAANEDLRSKLTDIQIELHQEKCKVSKLERDKVQEVKRVREQEQHRHTATLTEQRAKWHEEKQKELQALRESLTRQHEQELARHAKIKDQENQRLKAALNAMRDGSGEKVRTALTLEAKEEARRFFDQERVKLLQEIAELKSSKKQTDEALSNMIQADKMKAGDLRVEHQQHQEQISKIKWDCERDIRRLVDEIKAKDRTIFALEKELESTTGFLQKLQLQKDALDEQLFIAKEAECGLGSPKREIPGRAGDGAEHHGSPDLRRNQRRIADLNSTIRRLEDRNSLLGDERNELLKRVRETEKQCKPLLEKNKLLSKRNDDLTMTIQKLEEKLKNLTKENLEMKERMSSHPPLKKLKSLNDLDQAHDDQEITFLKLQVLEQQNMIDELTRDREKLLRKKRHKRSSRPIKRPIVVDTFFGYDEESMDSESSSVASFRMDRTPATPDEDPDEGLANEESELRFRQLTREYQALQRAYALLQEQKGGVLDAEMEAKAQEQLQADVLRYKAKIEDLEKELAFKGQDSKWVEEKQLFLRRNQELLDKVEKMESDCSRLQQELQDSRDQNELLEFRILELEERERRSPPFNHLRMHPFSEGVSALQIYCMKEGVKDVCIPDLIKLLDILGDNGNLRNEEQVAIIQASTVLSLAEKWIQQIEGTEAALHQKMMDLQIEMEMFCKQKGYLEEELDYRKQALDQAYMQIQELEATLYNSLQQDKVIKYGEPLNELQRDELRTAVEKLRRQMLRKSREYDCQILQERMELLHQAHQRIRDLEDKTEIQRRQIKDLEEKVVGQLGVLVFDWNVIFCGQAGKSKFISGCHDITDYFEFGPFSFQNTLNEMGFTGIFPQRYF
>8090_0:0046da_{"pub_og_id":"5403492at2759","og_name":"janus_kinase_and_microtubule_interacting_protein_2_","level_taxid":2759,"organism_taxid":"8090_0","organism_name":"Oryzias_latipes","pub_gene_id":"jakmip3","description":"janus_kinase_and_microtubule-interacting_protein_3_isoform_X1"}
MSKRGAGGRGKGERPDTMASLQAANEELRAKLTDIQIELQQEKSKVSRLEREKSQELKAEHHRAMVTVTELKTKLHEEKQRELAVTRETLLRQHEMELMRVIKIKDGEIQRLNGLVLTLRDGSTDKVRSSLMAEVEEARRSWEAERVRLQQEVQELRASKKSTEEVLTLAQQACQARTAELRSAHNQHQEELNRTKRDCEREIRRLMDEIKLKDRAVSVLDKALGLQAGHAHRLQLQTQAAEQQIAALRDAQRARLNQSTNSPSPNHTPSISQEDRDMRRFQLKIAELSAVIRKLEDRNALLSEERNELLKRLRETESQFLPLLDKNKRLSRKNEELALALRRLDNKLRFVTQENMEMVTMRRPSSLNDLDRSQSTSYHGYTQDEREMEFLRLQVVEQQHVIDNLSKALETAGYVKTVIERDMLLRHRRQESVRRRRSFRACRVIETFYGYDEEASVDSDGSSLSFHTDKTPDTEPDESCAREDTELRYRQLTQEYQALQRAYALLTETSGGPCDPEKEIKTREQLMSEIRRFQSRVSDLESALTQQGLDVTWVEEKQALFQRNQELVEKVRHMEGEEMRLKNDIQDIRDQNELLEFRILELEERERRSPGLNFQPLHFPEGLSPLQIYCELEGVTDIVISELMKKLDILGDNAVSNLSNEEQVVVIHARTVLTLAEKWLESIEVTKTALQQKMLDIQNEKDLFRKQKGYLDEELDYRKQAMDQAHKRILELEAMLFEALQQQEGSRMGDLKVEEGRLCDTLTEEERGGLKKAMDQWKRAVMCELRERDAQILRERMELLQLTQQRNKELEEFIEAQKRQIKELEEKFLFLFLFFSLAFILWS
>30732_0:0023e8_{"pub_og_id":"5403492at2759","og_name":"janus_kinase_and_microtubule_interacting_protein_2_","level_taxid":2759,"organism_taxid":"30732_0","organism_name":"Oryzias_melastigma","pub_gene_id":"jakmip1","description":"janus_kinase_and_microtubule-interacting_protein_1-like"}
MSSTTPPSAQPPKKGRKLEKSEVMADTAQATNEELRSKLMDIQIEMQQERGKVCKLRERLQEQRQARELEQHKHAVALTDLRAKLHEEKLREIAATREALARQHESELARAIKIRDAEVQRLQGLVNALRDGAADKLKNALLLEAREEARRAFDGERLKLQQEIQEQKLGRKQAEEALANALQADKAKAADLRTAYQQHQDDVNRIKRDCEKDIRRLMDELKAKDRVVCTLERELGLQAGYAQKLQLQKEALDEQLGQVREAERHNHGSPKREVVLGLGENPELLNNQEVEERDTRRFQLKIAELHSVIRKLEDRNALLADERNELLKRMREAESQLKPMFEKNKRLSKKNDDLLQTLQRMEEKLKNLSRENAEMKENAATSRPPLQQQSTHSQLKRPSSLSDLSHAHEEQELEFMKMQIAEQRGIIDELTQERDRLVMSKKIRRKPSKLLNRNVVETYFGFDEESVDSETSSLISYNTDLTDRTPATPEEDLEENVSREESELRFRQLTREYQALQRAYALLQEQSGGSLDAEREARTREQLQMELSSCQSKITDLEKALAERGQDSKWVEEKQYLIRANQELHEKICALQQTESSLQAEVQDARDQNELLEFRVLELEERERRSPALNFHMSAFPENTSSALQIYCHQEGVKDVIIPELMKKLDILGDNGNLRNEEQVAVIQAGTVISLCEKWLKQIDTTEAALTQKMMDLENDKELFSKQKGFLEEELDYRKQALDQAYMRIEELEATLYSALQQEQPACRAVAESLTDSQREELRLAVDKLRRQILRQSRQFDSQILQERMELLQQAQQRIRELEDRIDLQKRQIKEIEEKFLFLFLFFSLAFILWP
>30732_0:003020_{"pub_og_id":"5403492at2759","og_name":"janus_kinase_and_microtubule_interacting_protein_2_","level_taxid":2759,"organism_taxid":"30732_0","organism_name":"Oryzias_melastigma","pub_gene_id":"jakmip2","description":"JAKMIP_CC3_domain-containing_protein"}
MAKKGRMKGEKPEALISALQAANEDLRSKLTDIQIELHQEKCKVSKLERDKVQEVKRVREQEQHRHTAMLTEQRAKWHEEKQKELQALRESLTRQHEQELARHAKIKDQENQRLKAALNAMRDGSGEKVRTALTLEAKEEARRFFDQERVKLLQEIAELKTSKKQTDEALSNMIQADKMKAGDLRVEHQQHQEQISKIKWDCERDIRRLVDEIKAKDRTIFALEKELESTSGFLQKLQLQKDALDEQLFLAKEAECGLGSPKREIPGRAGDGAEHHGSPDLRRNQRRIADLNATIRRLEDRNSLLGDERNELLKRVRESEKQCKPLLEKNKLLSKRNDDLTMTIQKLEDKLKNLTKENLEMKERISSHPPLKKLKSLNDLDQAHDDQEITFLKLQVLEQQNIIDELTRDREKLLRKKRHKRSSRPIKRPIVVDTFFGYDEESMDSESSSVASFRMDRTPATPDEDLDEGLANEESELRFRQLTREYQALQRAYALLQEQKGGLLDAEMEAKAQEQLQADVLRYKAKIEDLEKELAFKGQDSKWVEEKQLFLRRNQELLDKVEKLESDCSRLQQELQDSRDQNELLEFRILELEERERRSPPFNHLRMHPFSEGVSALQIYCMKEGVKDVCIPDLIKLLDILGDNGNLRNEEQVAIIQASTVLSLAEKWIQQIEGTEAALHQKMMDLEIEMEMFCKQKGYLEEELDYRKQALDQAYMQIQELEATLYNSLQQDKVIKYGEPLNELQRDELRTAVEKLRRQMLRKSREYDCQILQERMELLHQAHQRIRDLEDKTEIQRRQIKDLEEKFLFLFLFFSLAFILWP
>30732_0:0042bf_{"pub_og_id":"5403492at2759","og_name":"janus_kinase_and_microtubule_interacting_protein_2_","level_taxid":2759,"organism_taxid":"30732_0","organism_name":"Oryzias_melastigma","pub_gene_id":"jakmip3","description":"janus_kinase_and_microtubule-interacting_protein_3-like_isoform_X1"}
MSKRGAGGRGKGERPDTMASLQAANEELRAKLTDIQIELQQEKNKVSRLEREKSQELKAEHHRATVTVTELKTKLHEEKQRELAVTRETLLRQHEMELMRVIKIKDGEIQRLNGLVLTLRDGSTDKVRSSLMAEVEDSRRSWEAERVRLQQEVQELRAAKKSTEEVLTLAQQACQARTAELRSAHNQHQEELNRTKRDCEREIRRLMDEIKLKDRAVSVLDKALGLQAGHAHRLQLQTQAAEQQIAALRDAQRARLNQCTSSPSPNNSPSISQEDRDMRRFQLKIAELSAVIRKLEDRNALLSEERNELLKRLRETESQFLPLLDKNKRLSRKNEELALALRRLDNKLRFVTQENMEMVTMRRPSSLNDLDRSQSTSYHGYSQDEREMEFLRLQVIEQQHVIDNLSKALETAGYVKTVIERDMLLRHRRQESVRRRRSFRACRVIETFYGYDEEASVDSDGSSLSFHTDKTPDTEPDEGCAREDAELRYRQLTQEYQALQRAYALLTETSGGPCDPEKEIKTREQLMSEIRRFQSRVSDLESALTQQGLDVMWVEEKQALYRRNQELVEKIRQMEAEEMRLRDDIQDIRDQNELLEFRILELEERERRSPGLNFQPLHFPEGLSPLQIYCEVEGVTDIVISELMKKLDILGDNAVSNLSNEEQVVVIHARTVLTLAEKWLESIEVTKTALQQKMLDIQNEKDLFRKQKGYLDEELDYRKQAMDQAHKRILELEAMLFEALQQQDGSRTGELKMEEGRLSDTLTEEEREGLKKAMDQWKRAVMCELRERDAQILRERMELLQLTQQRNKELEEFIEAQKRQIKELEEKFLFLFLFFSLAFILWS
>32473_0:0004b5_{"pub_og_id":"5403492at2759","og_name":"janus_kinase_and_microtubule_interacting_protein_2_","level_taxid":2759,"organism_taxid":"32473_0","organism_name":"Xiphophorus_couchianus","pub_gene_id":"jakmip3","description":"janus_kinase_and_microtubule-interacting_protein_3-like_isoform_X1"}
MSKRGVAGRGKGERPDAMATLQAANEELRAKLTEIQIELQQEKNKVSRLEREKSQELKAEHNRTTVTLTELKTKLHEEKQKELAVTRETLLRQHEMELMRVIKIKDGEIQRLNGLVQNLRDGSTDKVRSALMGEMEEARRSWETERCRLQQEAQELRGAKKHAEETLALAQQACQARAAELRSAHHQHQEELHRTKRDCEREIRRLMDEIKLKDRAVSVLDKALGLQAGHAHRLQLQTQAAEQQIAALRDAQRAGLNHPANSTPNNAPFFTDDRETRRFQLKIAELSAVVRKLEDRNSLLSEERNELLKRLRETESQFLPLLDKNKRLSRKNEELALALRRLDNKLRFVTQENLEMATMRRPSSLNDLDRSHSSSYHGYHQDEREMEFLRLQVVEQQHVIDDLSKALETAGYVKNVIERDLLLRYRRQEPVRRRRTFRACRVIETFYGYDEEASMDSDGSSLSFHTDRTPDTEPDETCVREEAELRYRQLTQEYQALQRAYALLAETCGGNYDAEKEIKTREQLLNEISRYQSRVADLESALKHQGLDMKWVEEKQALYQRNQELVEKVVQMEGEALRLNNDIQDIRDQNELLEFRILELEERERRSPGINFKQLHFPEGLSPLQIYCEAEGVTDIVISEMLKKLDILGDNAVSNLSNEEQVTVIHARTVLTLAEKWLESIEVTKSALQQKMLDIENEKDLFRKQKGYLDEELDFRKQSMDQAHKRILELEAMLFEALQQEEASRTPGLMKGEGRLSDMLTEGEKEELRRAMDQWKRCVMCELRERDAQILRERMELLQLTQQRNKELEECIEAQKRQIKELEEKFLFLFLFFSLAFILWS
>32473_0:002a03_{"pub_og_id":"5403492at2759","og_name":"janus_kinase_and_microtubule_interacting_protein_2_","level_taxid":2759,"organism_taxid":"32473_0","organism_name":"Xiphophorus_couchianus","pub_gene_id":"jakmip2","description":"janus_kinase_and_microtubule-interacting_protein_2-like_isoform_X1"}
MAKKGRTKGEKPEALISALQAANEDLRSKLTDIQIELHQEKCKVSKLERDKVQEVKRVREQEQHRHTAMLTEQRAKWHEEKQKEQQALRENLTRQHEQELARHAKIKDQENQRLKAALNAIRDGSGEKVRTALTLEAREEARRFFDQERVKLLQEIVELKNTKKQTDEALSNMIQADKMKAGDLRVEHQQHQEEISKIKWDCERDVRRLVDEIKSKNRTIFSLEKELESTAGYLQKLQLQKDALDEQLFLVKEAECGLGSPKREIPGRAGDGAEHCGSPDLRRNQRRIAELNSTIRKLEDRNSLLVDERNELLKRVRESEKQCKPLLDKNKLLNKRNDDLTQNIQKLEEKLKSLTKENLEMKERIGSHPPLKKLKSLNDLDQAHDDQEIAFLKLQVLEQQSMIDELTRDREKLLRKKRHKRSSRPVKRHIVVDTFFGYDEESMDSESSSVASFRMDRTPATPDEDMANGLANEESELRFRQLTREYQALQRAYALLQEQKGGILDAEMEAKAHEQLQSDVLRYKAKIEDLEKELTLKGQDSKWVEEKQLFLRRNQELLEKMEKLESECSRLQQELQDSRDQNELLEFRILELEERERRSPPFNHLRMHPFSEGVSALQIYCMKEGVKDVCIPDLIKLLDILGDNGNLRNEEQVAIIQASTVLSLAEKWIQQIEGTEAALHQKMMDLEIEMEMFCKQKGYLEEELDYRKQALDQAYMQIQELEATLYNALQQDKVIKYGEPLNEHQKDELRMAVEKLRRQMLRKSREYDCQILQERMELLHQAHQRIRDLEDKTEIQRRQIKDLEEKVAFWLGDLLWDYSVVYVLDKLKTLCRRNISDSRCCWWIKPVHTSHVSFMFCFFPNEVEIFRILSRTVYFFLAKFGH
>32473_0:0053b1_{"pub_og_id":"5403492at2759","og_name":"janus_kinase_and_microtubule_interacting_protein_2_","level_taxid":2759,"organism_taxid":"32473_0","organism_name":"Xiphophorus_couchianus","pub_gene_id":"jakmip1","description":"janus_kinase_and_microtubule-interacting_protein_1-like"}
MSSTTPPSAQPSKKGRKPEKSEVMADSPQATNEELRSKLMDIQIELQQERGKVCKLRERLQEQRQARELEQHKHAVALTDLRAKLHEEKLREISSAREALGRQHEAELTRAIKIRDTEVQRLQGLVNALRDGAADKLKNALLGEAREEARRAFDGERLKLQQEIQEQKTARKQAEEALANALQADKAKAADLRTAYQQHQDEVHRIKRDCEKDIRRLMDELKAKDRVVCTLERELGLQAGYAQKLQLQKEALDEQLGQVREAEKYNHGSPKREVVPGLGENPDLLNNQEVDERDMRRFQLKIAELHSVIRKLEDRNALLADERNELLKRVREAESQMKPMFEKNKRLSKKNDDLLQTLQRMEEKLKNLSRENAEMKEKASSSRPPSQHQTTQPQLKRPSSLTDLSHAHEEQEVEFLKLQVAEQRGIIEELTQERDRLVMNKKNRRKATKLPKRHVVETYFGFDEESIDSETSSLTSFNTDLTDRTPATPEEDLEETVSREESELRFRQLTREYQALQRAYALLQEQSGGTLDAEREARTREQLQMELSSCQAKIVDLEKALAESGQDSKWVEEKQYLIRTNQDLHEKICALQQAESRLQAEVQDARDQNELLEFRVLELEERERRSPALNLHMLAFPENSSSALQTYCHQEGVKDVIIPELMKKLDILGDNGNLRNEEQVAVIQAGTVISLCEKWLKQVDNTEAALTQKMIDLENDKELFSKQKGFLEEELDYRKQALDQAYMRIEELEATLYSALQQEQPACQAVAESLTDRQREELRLAVDKLRRQILRQSRQYDSQILQERMELLQQAQQRIRELEDRIDLQKRQIKEIEEKVQVQIF
>299123_0:001409_{"pub_og_id":"5403492at2759","og_name":"janus_kinase_and_microtubule_interacting_protein_2_","level_taxid":2759,"organism_taxid":"299123_0","organism_name":"Lonchura_striata_domestica","pub_gene_id":"JAKMIP1","description":"janus_kinase_and_microtubule-interacting_protein_1_isoform_X1"}
MSKKSRAKGEKPDMETEALQAANEELRTKLTNIQIEFQQEKTKVGKLREKIQEVKQEREQEQHKHTAYVSELKAKLHEEKMKELQSVRELLIRQHEQEVARMVKIKDGEIQRLQSTVNVLRDGAADKVKTALLSEAKEEARKAFDGERMKLQQEILELKSGKKQLEEALNNIMQADKMKAADLRTAYQSHQDEINRIKRECEREIRRLMDEIKGKDRVILALEKDLGVQAGHTQKLLLQKEALDEQLVQVKEAERYHSSPKRELPAGVGDISELMGSPEQHLDERDVRRFQLKIAELNAVIRKLEDRNTLLADERNELLKRSRETESQLKPLVEKNKRMSKKNDDMLQCIQRMEEKIKNLSRENVELKEKLSAQPALKRHTSLNDLSSTREEQEIEFLRLQVKEQQHVIDDLTVERERLLRSKKQRRKSLKPPKRHVVETFFGFDEESLDSETSSVTSYNTDKTDRTPATPEEDLEDSTPKEEAELRFCQLTREYQALQRAYALLQEQVGGTLDAEREARTREQLQADLLRCQAKIEDLEKALMEKGQDSKWVEEKQLLIRTNQELLEKIYRMEQEEHQLKNEMQDAKDQNELLEFRVLELEERERRSPAFNLHITTFPENNGSALQLFCHQEGIKDVNISELMKKLDILGDNGNLRNEEQVAIIQAGTVLSLCEKWLKQIEGTEAALTQKMLDLENEKKIQELEATLYNALQQDPGRRASESLTEAQREDLRAAVEKVRRQILRQSREFDSQILHERMELLQQAQQRIRDLEDKIELQKRQLKEIEEKHSFCGLDDTTEPRRVAIKRTYGVKS
>299123_0:001ac7_{"pub_og_id":"5403492at2759","og_name":"janus_kinase_and_microtubule_interacting_protein_2_","level_taxid":2759,"organism_taxid":"299123_0","organism_name":"Lonchura_striata_domestica","pub_gene_id":"JAKMIP3","description":"janus_kinase_and_microtubule-interacting_protein_3_isoform_X5"}
MAKRGSSSRARGDKPDALAALQAANEELRAKLTDIQIELQQEKSKVSKLEREKNQEVKQIKEHEQHKSTVVVTELKVKLHEDKMKELQAVRETLLRQHEAELLRVIKIKDNEIQRLQTLLNAVREGGPDKVKTVLLTEAKEEAKKGFEVEKIKMQQEISELKGAKKQVEEALTMVIQADKMKAAEIRSVYHLHQEEITRIKRECEREIRRLMEEIKFKDRAVFVLERELGVRAGHAQRLQLQKEALDEQLSQLKESDRHLSSPKRELPYASGAGDASDHSGSPEQQLDEKDARRFQLKIAELSGIIRKLEDRNALLSEERNELLKRLREAESQYKPILDKNKRLSRKNEELSHALRRMENKLKFVTQENIAMRQRTGAIRRPSSLNDLDHSQEEREVDFLRLQVIEQQNIIDELSKTLETAGYVKSVMERDKLLRFRKQRKKMTRIPKPVVETFYGYDEEASLESDGSSISYQTDRTDQTPCTPEDDLEEGMAKEETELRFRQLTMEYQALQRAYALLQEQVGGSLDAEREVKTREQLQAEIHRSQAQIEDLEKALAEQGQDMKWIEEKQALYRRNQELVEKIRQMEAEEARLKHDVQDVKDQNELLEFRILELEERERRSPAITFHHGPFTEGKSPLQVYCEAEGVTDIVVAELMKKLDILGDNAVSNLTNEEQVVIIQARTVLTLAEKWLQQIEVTESALQQKMLDLENEKELFSKQKGYLDEELDFRKQSLDQAHKQILELEAMLYDALQQEAGAKISELLSEEEKEKLKGAVEQWKRQVMSELRERDAQILRERMELIQHAQQRIKELEERIEGQKRQIKELEEKLSFFGHSPSGHMHKPPEAAAAAPAVLAGGTALLPEPLAETLPSPAPGLPGSLLLAMAGAWGTSSGAEPGWEGVPRAPRSLWRGQN
>299123_0:002568_{"pub_og_id":"5403492at2759","og_name":"janus_kinase_and_microtubule_interacting_protein_2_","level_taxid":2759,"organism_taxid":"299123_0","organism_name":"Lonchura_striata_domestica","pub_gene_id":"JAKMIP2","description":"JAKMIP2"}
MSKKGRSKGEKPEALIVALQAANEELRTKLTDIQIELHQEKSKVAKLEREKTQETKRIREVEQRKQTVQITELKAKLHEEKMKELQAVRENLIKQHEQEMTRMVKVRDSEIQRLKSALCALRDGSSDKVRTALTIEAREEARKQFDSERLKLLQEITELKSAKKQVDEALNNMIQADKIKAGDLRSEHQSHQEAISKIKWESERDIRRLMDEIKAKDRIIFSLEKELETQTGYVQKLQLQKEALDEQLFLVKEAECNMSSPKREIPGRAGDGSEHCSSPDLRRNQKRIAELNATIRKLEDRNTLLVDERNELLKRVREAEKQCKPLLEKNKCLTKRNDELMQSLQRMEDKLKAVTKENIEMREKITSHPPLKKLRSLNDLDQANEEQETEFLKLQVIEQQNIIDELTRDREKLIRRRKHKRSSKPIKRHVVDTVFGYDDDSMDSETSSVTSYRTDRTPATPDDDLDEGLAAEESELRFRQLTKEYQALQRAYALLQEQTGGVIDAEREARAQEQLQAEVQRYKAKIEDLEKTLAQKGQDSHWVEDKQLFIKRNQELLDKIEKMEAENNRLHQELQDARDQNELLEFRNLELEERERRSPPFNLQIHPFSDGVSALQIYCMKEGVKDVSIPDLIKQLDILGDNGNLRNEEQVAIIQASTVLSLAEKWIQQIEGAEAALHQKMMELESDMEQFCKIKGYLEEELDYRKQALDQAYMRIQELEATLYNALQQETVIKFGELLTEKQQEELRTAVEKLRRQMLRKSREYDCQILQERMELLQQAHQRIRDLEDKTDIQKRQIKDLEEKFLFLFLFFSLAFILWP
>54343_0:0024b7_{"pub_og_id":"5403492at2759","og_name":"janus_kinase_and_microtubule_interacting_protein_2_","level_taxid":2759,"organism_taxid":"54343_0","organism_name":"Etheostoma_spectabile","pub_gene_id":"jakmip1","description":"janus_kinase_and_microtubule-interacting_protein_1"}
MSSTTPLAAPPLKKGRKPEKSEVMTDSVQATNEELRSKFMDTQIELQQERAKICKLRERLQEQRQARELEQHKHAVALTDLRAKLHEEKLREIAAARETLARQHEVELARAIKIRDAEVQRLQGLVNALRDGAADKLKNALLGEAREEARRAFDGERIKLQQEIQEHKTARKQAEEAHANALQADKAKAVDLRTAYQQHQDEVNRIKRDCERDIRRLMDELKAKDRVMCALERELGVQAGFTQKLQLQKDALDEQLGQVREAERHNHGSPKRELVPGLGDNSDQLSNQEVEERDMRRFQLKIAELHSVIRKLEDRNALLADERNELLKRVREAESQMKPMFEKNKRLSKKNDDLLQTLQRMEEKLKNLSRENAEMKENAASSRPPSQQQSIQSQLKRPSSLTDLSHAHEEQEVEFLKLQVSEQRGIIDELTQERDRLVMSKKNRRKPFKLSKRHVVETYFGFDEESIDSETSSLTSYNTDLTDRTPATPEEDLEEIISREESELRFRQLTREYQALQRAYALLQEQTGGSVDAEREARTREQLQMELSSCQAKMVDLEKALAERGQDSKWVEEKQYLLRTNQELHEKICALQQAELRLQAEVQDAHDQNELLEFRVLELEERERRSPALNLHMSAFPENSSSALQIYCHQQGVKDVIIPELMKKLDILGDNGNLRNEEQVAVIQAGTVISLCEKWLKQIDSTEVALTQKMIDLENDKELFSKQKGFLEEELDYRKQALDQAYMRIEELEATLYSALQQEQPACQAVAESLTDRQREELRLAVEKLRRQILRQSRQFDSQILQERMELLQQAQERIRELETRLDLQKRQIKEIEEKFLFLFLFFSLAFILWP
>54343_0:002ea7_{"pub_og_id":"5403492at2759","og_name":"janus_kinase_and_microtubule_interacting_protein_2_","level_taxid":2759,"organism_taxid":"54343_0","organism_name":"Etheostoma_spectabile","pub_gene_id":"jakmip2","description":"janus_kinase_and_microtubule-interacting_protein_2-like_isoform_X1"}
MAKKGRTKSEKPEALISALQAANEELRSKLTDIQIELHQEKCKVSKLERDKLQEVKRVREQEQHRHTAMLTEQRAKWHEEKQKELQALRENLTRQHEQELARHAKIKDQENQRLKAALSAMRDGSGEKVRTALTLEAKEDARRFFDQERVKLLQEIMELKSAKKQTDEALSNMIQSDKMKAGDLRVEHQQHQEQISKIKWDCEKDIRRLVDEIKSKDRTIFGLEKELESAVGFLQKLQLQKDALDEQLFLVKEAECGLGSPKREIPGRAGDGAEHCGSPDLRRNQRRIADLNSTIRKLEDRNSLLVDERNELLKRVRESEKQCKPLLDKNKLLSKRNDDLTQTIQKLEEKLKILAKENHEMKEKISSHPPLKKLKSLNDLDQAHDDQEIAFLKLQVLEQQTMIDELTRDREKLLRKKRHKRSSRPIKRHIVVDTFFGYDEESMDSETSSVASFRMDRTPATPDEDLEEGLANEESELRFRQLTREYQALQRAYALLQEQKGGILDAEMEAKAQEQIQADVLRYKAKIEDLEKEVTLKGQDSKWVEEKQLFLRRNQELYNKVEKMDSECSRLQQELQDSKDQNELLEFRILELEERERKSPPFNHLRMHPFSEGVSALQIYCMKEGVKDVCIPDLIKLLDILGDNGNLRNEEQVAIIQASTVLSLAEKWIQQIEGTEAALHQKMVDLEIEMDMFCKQKGYLEEELDYRKQALDQAYLQIQELEATLYNALQQDKVIKYGEPLDEHQKDELRTAVEKLRRQMLRKSREYDCQILQERMELLHQAHQRIRDLEDKTEIQRRQIKDLEEKVVSQLEDLVCDRNVIYFLDKCGTMCAAVAASVITSVTAVSIGECVVCWPWTLFDFFLFLFLKWGRVLRILPRFQRC
>54343_0:005696_{"pub_og_id":"5403492at2759","og_name":"janus_kinase_and_microtubule_interacting_protein_2_","level_taxid":2759,"organism_taxid":"54343_0","organism_name":"Etheostoma_spectabile","pub_gene_id":"jakmip3","description":"janus_kinase_and_microtubule-interacting_protein_3"}
MSKRGAAGRGKGDRPDAMATLQAANEELRAKLTDIQIELQHEKNKVSRLEREKSQEVKAEHHRATVAVTELRTKLHEEKQKELAVTRETLLRQHEMELMRVIKIKDGEIQRLNGLVLTLRDGSTDKVRSALLAEGEEARRSWDMERCRLQQESHDLRSARRSAEEALASAQQACQARAAELRSAHHQHQEELNRTKRDCEREIRRLMDEIKLKDRAVSVLDKALGLQAGHAHRLQLQTQAAEQQIAALRDAQRAGLSLTGQSPNSASNIAPHTSQDERDTRRFQLKISELSSVVRKLEDRNALLSEERNELLKRLRETESQFLPLLDKNKRLSRKNEEMALTLRRLDNKLRFVTQENMEMRRPSSLNDLDRSHSTSYHGYSQDEREMEFLRLQVLEQQHIIDDLSKALETAGYVKNVIERDMLLRYRRQESVRRKRTFRACRVIETFYGYDEEASVDSDGSSVSLHTDRTPDLEPDEVCVREETEFRYRQLTQEYQALQRAYALLTETSGGNYDPEKEIKTREQLLTEISRYQTRVTDLESALKQQGLDVKWVEEKQLLYQRNQQLVEKVKQMEGEKLQMENEIQDVKDQNELLEFRILELEERERRSPAINFQPIHFPEGISPLQLYCEAEGVVDVVISELMKKLDILGDNANLSNEEQVVVIQARTVLTLAEKWLESIEVTKSALQQNMLDIESEKDLFSKQKGYLDEELDYRKQSMDQAHKRILELEAMLFEALQQEEHFRMDGFKIEAGLSETLTEEEREGLRRAMDQWKRSVMCELRERDAQILRERMEVLQLTLQRNKELEEYIEAQKRQMKELEEKFLFLFLFFSLAFILWS
>303518_0:000814_{"pub_og_id":"5403492at2759","og_name":"janus_kinase_and_microtubule_interacting_protein_2_","level_taxid":2759,"organism_taxid":"303518_0","organism_name":"Pundamilia_nyererei","pub_gene_id":"jakmip1","description":"janus_kinase_and_microtubule-interacting_protein_1-like_isoform_X1"}
MSSTTPPSAQPSKKGRKPEKSEVMADSVPATNEELRSKIMDLQIELQQERGKVCKLRERLQEQRQARELEQHKHAVALTDLRAKLHEEKLREIAAIRETLARQHEAELARTIKIRDTEVQRLQGLVNALRDGAADKLKNALLAEAREEARRAFDGERIKLQQEIQEQKMARKQAEEALANALQADKAKAADLRTAYQQHQDEVHRIKRDCEKDIRRLMDELKAKDRVVCALERELGLQAGYAQKLQLQKEALDEQLGQVREAERHNHGSPKREVVPGLGENPDLLNNQEVEERDMRRFQLKIAELHSVIRKLEDRNALLADERNELLKRVREAESQMKPMFEKNKRLSKKNDDLLQTLQRMEEKLKNLSRENAEMKEKASSSRPPSQQQSVQAQMKRPSSLTDLTHAHEEQEVEFLKLQVAEQRGIIDELTQERDRLVMSKKNRKKPFKLPKRHVVETYFGFDEESIDSETSSLTSYNTDLTDRTPATPEEDLEESISREESELRFRQLTREYQALQRAYALLQEQTGGSLDAEREARTREQLQVELSSCQAKIVDLEKALAERGQDSKWVEEKQYLLRTNQELREKMSALQQAESRLQAEVQDARDQNELLEFRVLELEERERRSPALNLHMSAFPENSSSALQVYCHQEGVKDVIIPELMKKLDILGDNGNLRNEEQVAVIQAGTVISLCEKWLKQIDSTEAALTQKMIDLENDKELFSKQKGFLEEELDYRKQALDQAYMRIEELEATLYSALQQEQPACQAVAESLTDRQREELRLAVDKLRRQILRQSRQYDSQILQERMELLQQAQQRIRELEDRIDLQKRQIKEIEEKFLFLFLFFSLAFILWP
>303518_0:0013db_{"pub_og_id":"5403492at2759","og_name":"janus_kinase_and_microtubule_interacting_protein_2_","level_taxid":2759,"organism_taxid":"303518_0","organism_name":"Pundamilia_nyererei","pub_gene_id":"jakmip2","description":"JAKMIP_CC3_domain-containing_protein"}
MAKKGRTKGEKPEALISALQAANEDLRSKLTDIQIELHQEKCKVSKLERDKVQEVKRVREQEQHRHTAMLTEQRAKWHEEKQKELQALRENLTRQHEQELARHAKIKDQENQRLKAALNAMRDGSGEKVRTALTLEAKEDARRFFDQERVKLLQEIAELKATKKQTDEALSNMIQADKMKAGDLRVEHQQHQEQISKIKWDCEKDIRRLVDEIKGKDRTIFALEKELESTSGYLQKLQLQKDALDEQLFLVKEAECGLGSPKREIPGRAGDGAEHCGSPDMRRNQRRMAELNGTIRKLEDRNSLLGDERNELLKRVRESEKQCKPLLDKNKLLSKRNDDLTQTIQKLEEKLKSLMKENLEMKERINSHPPLKKLKSLNDLDQAHDDQEIAFLKLQVLEQQSMIDELTRDREKLLRKKRHKRSSRPIKRHIVVDTFFGYDEESMDSETSSVASFRMDRTPATPEEDLDDSLANEESELRFRQLTREYQALQRAYALLQEQKGGLLDAEIEAKAHEQLQAEVLRYKAKIEDLEKELTLKGQDSKWVEEKQLFLRRNQELLEKVEKLESDCNRLQQELQDSKDQNELLEFRILELEERERRSPPFNHLRMHPFSEGVSALQIYCMKEGVKDVCIPDLIKLLDILGDNGNLRNEEQVAIIQASTVLSLAEKWIQQIEGTEAALHQKMMDLEIEMEMFCKQKGYLEEELDYRKQALDQAYMQIQELEATLYNALQQDKVIKYGEPLDELQRDELRTAVEKLRRQMLRKSREYDCQILQERMELLHQAHQRIRDLEDKTEIQRRQIKDLEEKVVCQLGDLVCDCSVIYFLDKCETVCVAVAARVITSVTAVGIAGCIVCWSDHTSDLILLLLLLLLISFFNRVRLVLILLPRMIFLGH
>303518_0:003890_{"pub_og_id":"5403492at2759","og_name":"janus_kinase_and_microtubule_interacting_protein_2_","level_taxid":2759,"organism_taxid":"303518_0","organism_name":"Pundamilia_nyererei","pub_gene_id":"LOC102196193","description":"janus_kinase_and_microtubule-interacting_protein_3-like_isoform_X1"}
MTSDTYRGADVVKPQIDKHLSGGRSLQVVMSKRGAGGRGKGERLDTMATLQAANEELRAKLTEIQIELQQEKNKVSRLEREKSQELKAEHHRAAVAVTELRTKLHEEKQKELALTRETLLRQHEMELMRVIKIKDGEIQRLNGLVLTLRDGSTDKVRSALLGEVEEARRSWEAERCRFQHEILELRGAKRNAEEALTSAQQACQARAAELRSAHHQHQEELNRTKRDCEREIRRLMDEIKLKDRAVSVLDKALGLQAGHAHRLQLQTQAAEQQIAALRDAQRAGLNHPTLNPNPNNAPHISQEDRDTRRFQLKIAELSAVVRKLEDRNALLSEERNELLKRLREAESQFLPLLDKNKRLSRKNEELALALRRLDNKLRFVTQENLEMRRPSSLNDLDRSHSTSYHGYSQDEREMEFLRLQVLEQQHIIDDLSKALETAGYVKNVIERDMLLRYRRQESGRRKRTFRACRVIETFYGYDEEASVDSDGSSLSFHTDRTPDTEPDELCVHEEAELRYRQLTQEYQALQRAYALLAETSGGNYDAEKEIKTREQLLSEISRYQSRVSDLESALKQQGLDLKWVEEKQALYRRNQELVEKVRQMEGEELRLKNDIQDAKDQNELLEFRILELEERERRSPAINFQQLHFPEGLSPLQVYCEAEGVTVSTSVSTPECTCKYL
>32507_0:000412_{"pub_og_id":"5403492at2759","og_name":"janus_kinase_and_microtubule_interacting_protein_2_","level_taxid":2759,"organism_taxid":"32507_0","organism_name":"Neolamprologus_brichardi","pub_gene_id":"jakmip1","description":"janus_kinase_and_microtubule-interacting_protein_1_isoform_X1"}
MSSTTPPSAQPSKKGRKPEKSEVMADSVPATNEELRSKIMDLQIELQQERGKVCKLRERLQEQRQARELEQHKHAVALTDLRAKLHEEKLREIAAIRETLARQHEAELARTIKIRDTEVQRLQGLVNALRDGAADKLKNALLAEAREEARRAFDGERIKLQQEIQEQKMARKQAEEAHANALQADKAKAADLRTAYQQHQDEVHRIKRDCEKDIRRLMDELKAKDRVVCALERELGLQAGYAQKLQLQKEALDEQLGQVREAERHNHGSPKREVVPGLGENPDLLNNQLLSSSSSSPLPTASQELEERDMRRFQLKIAELHSVIRKLEDRNALLADERNELLKRVREAESQMKPMFEKNKRLSKKNDDLLQTLQRMEEKLKNLSRENAEMKEKASSSRPPSQQQSVQAQMKRPSSLTDLTHAHEEQEVEFLKLQVAEQRGIIDELTQERDRLVMSKKNRKKPFKLPKRHVVETYFGFDEESIDSETSSLTSYNTDLTDRTPATPEEDLEESVSREESELRFRQLTREYQALQRAYALLQEQTGGSLDAEREARTREQLQVELSSCQAKIVDLEKALAERGQDSKWVEEKQYLLRTNQELREKMSALQQAESRLQAEVQDARDQNELLEFRVLELEERERRSPALNLHMSAFPENSSSALQGYCHQEGVKDVIIPELMKKLDILGDNGNLRNEEQVAVIQAGTVISLCEKWLKQIDSTEAALTQKMIDLENDKELFSKQKGFLEEELDYRKQALDQAYMRIEELEATLYSALQQEQPACQAVAESLTDRQREELRLAVDKLRRQILRQSRQYDSQILQERMELLQQAQQRIRELEDRIDLQKRQIKEIEEKHLFFGLNENAHGPTSGVKVLWWRAKMRQNLIVFYAFVDSSTKPYGLFDKCALLQKTGMQTYLKI
>32507_0:000eee_{"pub_og_id":"5403492at2759","og_name":"janus_kinase_and_microtubule_interacting_protein_2_","level_taxid":2759,"organism_taxid":"32507_0","organism_name":"Neolamprologus_brichardi","pub_gene_id":"jakmip2","description":"janus_kinase_and_microtubule-interacting_protein_2-like"}
MAKKGRTKGEKPEALISALQAANEDLRSKLTDIQIELHQEKCKVSKLERDKVQEVKRVREQEQHRHTAMLTEQRAKWHEEKQKELQALRENLTRQHEQELARHAKIKDQENQRLKAALNAMRDGSGEKVRTALTLEAKEDARRFFDQERVKLLQEIAELKSTKKQTDEALSNMIQADKMKAGDLRVEHQQHQEQISKIKWDCERDIRRLVDEIKGKDRTIFALEKELESTSGYLQKLQLQKDALDEQLFLVKEAECGLGSPKREIPGRAGDGAEHCGSPDMRRNQRRMAELNATIRKLEDRNSLLGDERNELLKRVRESEKQCKPLLDKNKLLSKRNDDLTQTIQKLEEKLKSLMKENLEMKERINSHPPLKKLKSLNDLDQAHDDQEIAFLKLQVLEQQSMIDELTRDREKLLRKKRHKRSSRPIKRHIVVDTFFGYDEESMDSETSSVASFRMDRTPATPDEDLDDSLANEESELRFRQLTREYQALQRAYALLQEQKGGLLDAEIEAKAHEQLQAEVLRYKAKIEDLEKELTLKGQDSKWVEEKQLFLRRNQELLEKVEKLESDCNRLQQELQDSKDQNELLEFRILELEERERRSPPFNHLRMHPFSEGVSALQIYCMKEGVKDVCIPDLIKLLDILGDNGNLRNEEQVAIIQASTVLSLAEKWIQQIEGTEAALHQKMMDLEIEMEMFCKQKGYLEEELDYRKQALDQAYMQIQELEATLYNALQQDKVIKYGEPLDELQRDELRTAVEKLRRQMLRKSREYDCQILQERMELLHQAHQRIRDLEDKTEIQRRQIKDLEEKFLFLFLFFSLAFILWP
>32507_0:0025b4_{"pub_og_id":"5403492at2759","og_name":"janus_kinase_and_microtubule_interacting_protein_2_","level_taxid":2759,"organism_taxid":"32507_0","organism_name":"Neolamprologus_brichardi","pub_gene_id":"102793068","description":"LOW_QUALITY_PROTEIN:_janus_kinase_and_microtubule-interacting_protein_3-like"}
MSKRGAGGRSKGERLDTMATLQAANEELRAKLTEIQIELQQEKNKVSRLEREKGQELKAEHHRAAVAVTELKTKLHEEKQKELALTRETLLRQHEMELMRVIKIKDGEIQRLNGLVLTLRDGSTDKCRFQHEILELRGAKRNAEEALTSAQQACQARAAELRSAHHQHQEELNRTKRDCEREIRRLMDEIKLKDRAVSVLDKALGLQAGHAHRLQLQTQAAEQQIAALRDAQRAGLNHPTLNPNPNNAPHISQEDRDTRRFQLKIAELSAVVRNWSGSASIYHVEFEVDLDLKRLREAESQFLPLLDKNKRLSRKNEELALALRRLDNKLRFVTQENLEMVTMRRPSSLNDLDRSHSTSYHGYSQDEREMEFLRLQVLEQQHIIDDLSKALETAGYVKNVIERDMLLRYRRQESVRRKRTFRACRVIETFYGYDEEASVDSDGSSLSFHTDRTPDTEPDEFALSVSQDLKWVEEKQALYRRNQELVEKVRQMEGEELRLRIDIQDAKDQNELLEFRILELEERERRSPAINFQQLHFPEGLSPLQVYCEAEGVTDIVMSELMKKLDILGDNANLSNEEQVVVIHARTVLTLAEKVSVPPAEVSALQDADKELFSKQKGYLDEELDYRKQSMDQAHKRILELEAMLFEALQQEEESRIEGLKMEGRLSESLTEGEREELRRAMDQWKRTVMCELRERDAQILRERMELLHLTQQRNKELEEFIEAQKRQIKELEEKFLFLFLFFSLAFILWS
>47969_0:000482_{"pub_og_id":"5403492at2759","og_name":"janus_kinase_and_microtubule_interacting_protein_2_","level_taxid":2759,"organism_taxid":"47969_0","organism_name":"Oreochromis_aureus","pub_gene_id":"jakmip1","description":"janus_kinase_and_microtubule-interacting_protein_1_isoform_X2"}
MSSTTPPSAQPSKKGRKPEKSEVMADSVPATNEELRNKIMDLQTELQQERGKVCKLRERLQEQRQARELEQHKHAVALTDLRAKLHEEKLREIAAIRETLARQHEAELARTIKIRDTEVQRLQGLVNALRDGAADKLKNALLAEAREEARRAFDGERIKLQQEIQEQKMARKQAEEALANALQADKAKAADLRTAYQQHQDEVHRIKRDCEKDIRRLMDELKAKDRVVCALEKELGLQAGYAQKLQLQKEALDEQLGQVREAERHNHGSPKREVVPGLGENSDLLNNQEVEERDMRRFQLKIAELHSVIRKLEDRNALLADERNELLKRVREAESQMKPMFEKNKRLSKKNDDLLQTLQRMEEKLKNLSRENAEMKEKASSSRPPSQQQSVQAQMKRPSSLTDLTHAHEEQEVEFLKLQVAEQRGIIDELTQERDRLVMSKKNRKKPFKLPKRHVVETYFGFDEESIDSETSSLTSYNTDLTDRTPATPEEDLEESVSREESELRFRQLTREYQALQRAYALLQEQTGGSLDAEREARTREQLQVELSSCQAKIVDLEKALAERGQDSKWVEEKQYLLRTNQELREKMSALQQAESRLQAEVQDARDQNELLEFRVLELEERERRSPALNLHMSAFPENSSSALQVYCHQEGVKDVIIPELMKKLDILGDNGNLRNEEQVAVIQAGTVISLCEKWLKQIDSTEAALTQKMIDLENDKELFSKQKGFLEEELDYRKQALDQAYMRIEELEATLYSALQQEQPACQAVAESLTDRQREELRLAVDKLRRQILRQSRQYDSQILQERMELLQQAQQRIRELEDRIDLQKRQIKEIEEKFLFLFLFFSLAFILWP
>47969_0:002ae9_{"pub_og_id":"5403492at2759","og_name":"janus_kinase_and_microtubule_interacting_protein_2_","level_taxid":2759,"organism_taxid":"47969_0","organism_name":"Oreochromis_aureus","pub_gene_id":"LOC116327257","description":"janus_kinase_and_microtubule-interacting_protein_3"}
MSKRGAGGRGKGERLDTMATLQAANEELRAKLTEIQIELQQEKNKVSRLEREKSQELKAEHHRAAVAVTELRTKLHEEKQKELALTRETLLRQHEMELMRVIKIKDGEIQRLNGLVLTLRDGSTDKVRSALLGEVEEARRSWEAERCRFQHEILELRGAKRNAEEALTSAQQACQARAAELRSAHHQHQEELNRTKRDCEREIRRLMDEIKLKDRAVSVLDKALGLQAGHAHRLQLQTQAAEQQIAALRDAQRAGLNHPTLNPNPNNAPHISQEDRDTRRFQLKIAELSAVVRKLEDRNALLSEERNELLKRLREAESQFLPLLDKNKRLSRKNEELALALRRLDNKLRFVTQENLEMVTMRRPSSLNDLDRSHSTSYHGYSQDEREMEFLRLQVLEQQHIIDDLSKALETAGYVKNVIERDMLLRYRRQESVRRKRTFRACRVIETFYGYDEEASVDSDGSSLSFHTDRTPDTEPDEVCVREEAELRYRQLTQEYQALQRAYALLAETSGGNYDAEKEIKTREQLLSEISRYQSRVSDLESALKQQGLDLKWVEEKQALYRRNQELVEKVRQMEGEELRLKNDIQDVKDQNELLEFRILELEERERRSPAINFQQLHFPKGLSPLQVYCEAEGVTDIVMSELMKKLDILGDNANLSNEEQVVVIHARTVLTLAEKWLESIEVTKSALQQKMLDIESEKELFSKQKGYLDEELDYRKQSMDQAHKRILELEAMLFEALQQEEESRIEGLKMEGRLSESLTEGEREELRRAMDQWKRTVMCELRERDAQILRERMELLQLTQQRNKELEEFIEAQKRQIKELEEKFLFLFLFFSLAFILWS
>47969_0:00332e_{"pub_og_id":"5403492at2759","og_name":"janus_kinase_and_microtubule_interacting_protein_2_","level_taxid":2759,"organism_taxid":"47969_0","organism_name":"Oreochromis_aureus","pub_gene_id":"jakmip2","description":"janus_kinase_and_microtubule-interacting_protein_2_isoform_X1"}
MAKKGRTKGEKPEALISALQAANEDLRSKLTDIQIELHQEKCKVSKLERDKVQEVKRVREQEQHRHTAMLTEQRAKWHEEKQKELQALRENLTRQHEQELARHAKIKDQENQRLKAALNAMRDGSGEKVRTALTLEAKEDARRFFDQERVKLLQEIGELKAAKKQTDEALSNMIQADKMKAGDLRVEHQQHQEQISKIKWDCERDIRRLVDEIKGKNRTIFALEKELESTSGYLQKLQLQKDALDEQLFLVKEAECGLGSPKREIPGRAGDGAEHCGSPDMRRNQRRMAELNSTIRKLEDRNSLLGDERNELLKRVRESEKQCKPLLDKNKLLSKRNDDLTQTIQKLEEKLKSLMKENLEMKERINSHPPLKKLKSLNDLDQAHDDQEIAFLKLQVLEQQSMIDELTRDREKLLRKKRHKRSSRPIKRHIVVDTFFGYDEESMDSETSSVASFRMDRTPATPDEDLDDSLANEESELRFRQLTREYQALQRAYALLQEQKGGLLDAEIEAKAHEQLQAEVLRYKAKIEDLEKELTLKGQDSKWVEEKQLFLRRNQELLEKVEKLDSDCNRLQQELQDSKDQNELLEFRILELEERERRSPPFNHLRMHPFSEGVSALQIYCMKEGVKDVCIPDLIKLLDILGDNGNLRNEEQVAIIQASTVLSLAEKWIQQIEGTEAALHQKMMDLEIEMEMFCKQKGYLEEELDYRKQALDQAYMQIQELEATLYNALQQDKVIKYGEPLDELQRDELRTAVEKLRRQMLRKSREYDCQILQERMELLHQAHQRIRDLEDKTEIQRRQIKDLEEKVVCQLGDLVCDCSVIYFLDKCETVCVAVAARVITSETAVGIAGCIVCWSDHTSDLLLLLLLLLLILFFNRVRLVLILLPRMIFLEPCWTLNISPSS
>77115_0:003cc1_{"pub_og_id":"5403492at2759","og_name":"janus_kinase_and_microtubule_interacting_protein_2_","level_taxid":2759,"organism_taxid":"77115_0","organism_name":"Cyprinodon_tularosa","pub_gene_id":"119794591","description":"janus_kinase_and_microtubule-interacting_protein_2_isoform_X1"}
MAKKGRTKGEKPEALISALQAANEDLRSKLTDIQIELHQEKCKVSKLERDKVQEVKRVREQEQHRHTAMLTEQRAKWHEEKQKELQALRENLTRQHEQELARHAKIKDQENQRLKTALNAMRDGSGEKVRTALTLEAKEEARRFFDQERVKLLQEIVELKASKKQTDEALSNMIQADKMKAGDLRVEHRQHQEEISKIKWDCEKDIRRLVDEIKSKDRTIFSLEKELESTAGCLQKLQLQKDALDEQLFLVKESECGLGSPKREIPGRAGDGAEHCGSPDLRRNQRRVAELNSTIRKLEDRNSLLVDERNELLKRVRESEKQCKPLLDKNKLLNKRNDDLTQTIQKLEEKLKSLTKENNEMKERIGSHPPLKKLKSLNDLDQAHDDQEIAFLKLQVLEQQSMIDELTRDREKLLRKKRHKRSSRPVKRHIVVDTFFGYDEESMDSESSSVASFRMDRTPATPDEDLGDGLANEESELRFRQLTREYQALQRAYALLQEQKGGLLDAEMEAKAQEQLQADVLRYKAKIEDLEKELAFKGQDSKWVEEKQLFLRRNQELLDKVEKLESECSRLEEELQDSRDQNELLEFRILELEERERRSPPFNHLRMHPFSEGVSALQIYCMKEGVKDVCIPDLIKLLDILGDNGNLRNEEQVAIIQASTVLSLAEKWIQQIEGTEAALHQKMMDLEIEMDMFCKQKGYLEEELDYRKQALDQAYMQIQELEATLYNALQQDKVIKYGEPLNELQKDELRMAVEKLRRQMLRKSREYDCQILQERMELLHQAHQRIRDLEDKTEIQRRQIKDLEEKVLRQLRGLVWVSNVDYVLDKLKTVCVAVAVERSVIPDVGGFSLCALQTLLKMLLIWFCFIDWTGVKIFEIPPRTVYFSSKVTPNETFRGLQRNL
>77115_0:00428f_{"pub_og_id":"5403492at2759","og_name":"janus_kinase_and_microtubule_interacting_protein_2_","level_taxid":2759,"organism_taxid":"77115_0","organism_name":"Cyprinodon_tularosa","pub_gene_id":"119796516","description":"janus_kinase_and_microtubule-interacting_protein_1_isoform_X1"}
MSSTTPPSAQPSKKGRKLEKSEVMADSPQPTSEELRSKLMDVQLELQQERGKVCKLRERLQEQRQARELEQHKHAVALTDLRAKLHEEKLREIACTREAQARQHEAELTRAIKIRDTEVQRLQGLVNALRDGAADKLKNALLGEAREEARRAFDGERLKLQQEIQEQKTARKQAEEALATAMQADKAKAVDLRTAYQQHQDEIHRIKRDCEKDIRRLMDELKAKDRVMCALEKELGVQAGYAQKLQLQKEALDEQLGQVREAEKYNHGSPKREVVPGLGENPDLLNNQLLSSFSSPLPPAQQEVDERDMRRFQLKIAELHSVIRKLEDRNALLADERNELLKRVREAESQMKPMFEKNKRLSKKNDDLLQTLQRMEEKLKNLSRENAEMKEKASSSRPPSQHQTTQPQLKRPSSLTDLSHAHEEQEVEFLKLQVAEQRGIIDELTQERDRLAMNKKNRRKATKLPKRHVVETYFGFDEESIDSETSSLTSFNTDLTDRTPATPEEDLEETVSREESELRFRQLTREYQALQRAYALLQEQSGGSLDAEREARTREQLQMELSSCQAKIIDLEKALAESGQDSKWVEEKQYLIRTNQELHEKICALQQAESRLEAEVQDARDQNELLEFRVLELEERERRSPALNLHMSAFPENSSSALQTYCRQEGVKDVIIPELMKKLDILGDNGNLRNEEQVAVIQAGTVISLCEKWLKQVDNTEAALTQKMIDLENDKELFSKQKGFLEEELDYRKQALDQAYMRIEELEATLYSALQQEQPACQAVAESLTDRQREELRLAVDKLRRQILRQSRQYDSQILQERMELLQQAQQRIRELEDRIDLQKRQIKEIEEKFLFLFLFFSLAFILWP
>77115_0:00599d_{"pub_og_id":"5403492at2759","og_name":"janus_kinase_and_microtubule_interacting_protein_2_","level_taxid":2759,"organism_taxid":"77115_0","organism_name":"Cyprinodon_tularosa","pub_gene_id":"119775903","description":"janus_kinase_and_microtubule-interacting_protein_3_isoform_X1"}
MSKRGIGGRGKGDRQDAMATLQAANEELRAKLTEIQIELQQEKNKVSRLEREKSQELKAEHNRATVTLTELRTKLHEEKQKELAVTRETLLRQHEMELMRVIKIKDGEIQRLNGLVQNLRDGSTDKVRSTLIGEMEEAKRSWEMERCRLQQEVQELRGAKKHADETLALAQQACQARAAELRSAHHQHQEELHRTKRDCEREIRRLMDEIKLKDRAVSVLDKALGLQAGHAHRLQLQTQAAEQQIAALRDAQRVGLNHPASNSTSNNAPFLSQDDRDTRRFQLKIAELSAVVRKLEDRNSLLSEERNELLKHLRETESQFLPLLDKNKRLSRKNEDLALALRRMDNKLRFVTQENMEMATMRRPSSLNDLDRSHSTSYHGYNQDEREMEFLRLQVVEQQHIIDDLSKALETAGYVKNVIERDLLLRYRRQEPVRRRRAFRACRVIETFYGYDEETSMDSDGSSLSFHTDRTPDTEPDEACVREEAELRYRQLTQEYQALQRAYALLAETCGGNYDAEKEIKTREQLLNEISLYQSRVADLESALKHQGLDVKWVEEKQALYQRNQELVEKVKQMEFEELRLRNDIQDIRDQNELLEFRMLELEERERRSPGLNFKHLIFPEGLSPLQIYCEAEGVTDIVISELLKKLDILGDNAVSNLTNEEQVVVIHARTVLTLAEKWLESIEVSKSALQQKMLDIENEKDLFRKQKGYLDEELDFRKQSMDQAHKRILELEAMLFEALQQEDASRTPGLMKGGSRLSDILTEDEKDELRKAMDQWKRCVMCELRERDAQILRERMELLQLTQQRNKELEECIEAQKRQIKELEEKFLFLFLFFSLAFILWS
>8153_0:0002b2_{"pub_og_id":"5403492at2759","og_name":"janus_kinase_and_microtubule_interacting_protein_2_","level_taxid":2759,"organism_taxid":"8153_0","organism_name":"Haplochromis_burtoni","pub_gene_id":"jakmip1","description":"JAKMIP_CC3_domain-containing_protein"}
MSSTTPPSAQPSKKGRKPEKSEVMADSVPATNEELRSKIMDLQIELQQERGKVCKLRERLQEQRQARELEQHKHAVALTDLRAKLHEEKLREIAAIRETLARQHEAELARTIKIRDTEVQRLQGLVNALRDGAADKLKNALLAEAREEARRAFDGERIKLQQEIQEQKMARKQAEEALANALQADKAKAADLRTAYQQHQDEVHRIKRDCEKDIRRLMDELKAKDRVVCALERELGLQAGYAQKLQLQKEALDEQLGQVREAERHNHGSPKREVVPGLGENPDLLNNQEVEERDMRRFQLKIAELHSVIRKLEDRNALLADERNELLKRVREAESQMKPMFEKNKRLSKKNDDLLQTLQRMEEKLKNLSRENAEMKEKTSSSRPPSQQQSVQAQMKRPSSLTDLTHAHEEQEVEFLKLQVAEQRGIIDELTQERDRLVMSKKNRKKPFKLPKRHVVETYFGFDEESIDSETSSLTSYNTDLTDRTPATPEEDLEESISREESELRFRQLTREYQALQRAYALLQEQTGGSLDAEREARTREQLQVELSSCQAKIVDLEKALAERGQDSKWVEEKQYLLRTNQELREKMSALQQAESRLQAEVQDARDQNELLEFRVLELEERERRSPALNLHMSAFPENSSSALQVYCHQEGVKDVIIPELMKKLDILGDNGNLRNEEQVAVIQAGTVISLCEKWLKQIDSTEAALTQKMIDLENDKELFSKQKGFLEEELDYRKQALDQAYMRIEELEATLYSALQQEQPACQAVAESLTDRQREELRLAVDKLRRQILRQSRQYDSQILQERMELLQQAQQRIRELEDRIDLQKRQIKEIEEKHLFFGLNENAHGPTSGRSNCIILEFGTVLMPANNS
>8153_0:002f71_{"pub_og_id":"5403492at2759","og_name":"janus_kinase_and_microtubule_interacting_protein_2_","level_taxid":2759,"organism_taxid":"8153_0","organism_name":"Haplochromis_burtoni","pub_gene_id":"jakmip3","description":"janus_kinase_and_microtubule-interacting_protein_3"}
MSKRGAGGRGKGERLDTMATLQAANEELRAKLTEIQIELQQEKNKVSRLEREKSQELKAEHHRAAVAVTELRTKLHEEKQKELSLTRETLLRQHEMELMRVIKIKDGEIQRLNGLVLTLRDGSTDKVRSALLGEVEEARRSWEAERCRFQHEILELRGAKRNAEEALTSAQQACQARAAELRSAHHQHQEELNRTKRDCEREIRRLMDEIKLKDRAVSVLDKALGLQAGHAHRLQLQTQAAEQQIAALRDAQRAGLNHPTLNPNPNNAPHISQEDRDTRRFQLKIAELSAVVRKLEDRNALLSEERNELLKRLREAESQFLPLLDKNKRLSRKNEELALALRRLDNKLRFVTQENLEMVTMRRPSSLNDLDRSHSTSYHGYSQDEREMEFLRLQVLEQQHIIDDLSKALETAGYVKNVIERDMLLRYRRQESGRRKRTFRACRVIETFYGYDEEASVDSDGSSLSFHTDRTPDTEPDEDLFEKPNGGNYDAEKEIKTREQLLSEISRYQSRVSDLESALKQQGLDLKWVEEKQALYRRNQELVAKVRQMEGEELRLKNDIQDAKDQNELLEFRILELEERERRSPAINFQQLHFPEGLSPLQVYCEAEGVTDIVMSELMKKLDILGDNAVSNLSNEEQVVVIHARTVLTLAEKWLESIEVTKSALQQKMLDIESEKELFSKQKGYLDEELDYRKQSMDQAHKRILELEAMLFEALQQEEESKIEGLKMEGRLSESLTEGEREELRRAMDQWKRTVMCELRERDAQILRERMELLQLTQQRNKELEEFIEAQKRQIKELEEKFLFLFLFFSLAFILWS
>8153_0:003ce0_{"pub_og_id":"5403492at2759","og_name":"janus_kinase_and_microtubule_interacting_protein_2_","level_taxid":2759,"organism_taxid":"8153_0","organism_name":"Haplochromis_burtoni","pub_gene_id":"jakmip2","description":"JAKMIP_CC3_domain-containing_protein"}
MAKKGRTKGEKPEALISALQAANEDLRSKLTDIQIELHQEKCKVSKLERDKVQEVKRVREQEQHRHTAMLTEQRAKWHEEKQKELQALRENLTRQHEQELARHAKIKDQENQRLKAALNAMRDGSGEKVRTALTLEAKEDARRFFDQERVKLLQEIAELKATKKQTDEALSNMIQADKMKAGDLRVEHQQHQEQISKIKWDCEKDIRRLVDEIKGKDRTIFALEKELESTSGYLQKLQLQKDALDEQLFLVKEAECGLGSPKREIPGRAGDGAEHCGSPDMRRNQRRMAELNATIRKLEDRNSLLGDERNELLKRVRESEKQCKPLLDKNKLLSKRNDDLTQTIQKLEEKLKSLMKENLEMKERINSHPPLKKLKSLNDLDQAHDDQEIAFLKLQVLEQQSMIDELTRDREKLLRKKRHKRSSRPIKRHIVVDTFFGYDEESMDSETSSVASFRMDRTPATPEEDLDDSLANEESELRFRQLTREYQALQRAYALLQEQKGGLLDAEIEAKAHEQLQAEVLRYKAKIEDLEKELTLKGQDSKWVEEKQLFLRRNQELLEKVEKLESDCNRLQQELQDSKDQNELLEFRILELEERERRSPPFNHLRMHPFSEGVSALQIYCMKEGVKDVCIPDLIKLLDILGDNGNLRNEEQVAIIQASTVLSLAEKWIQQIEGTEAALHQKMMDLEIEMEMFCKQKGYLEEELDYRKQALDQAYMQIQELEATLYNALQQDKVIKYGEPLDELQRDELRTAVEKLRRQMLRKSREYDCQILQERMELLHQAHQRIRDLEDKTEIQRRQIKDLEEKFLFLFLFFSLAFILWP
>8128_0:0004b6_{"pub_og_id":"5403492at2759","og_name":"janus_kinase_and_microtubule_interacting_protein_2_","level_taxid":2759,"organism_taxid":"8128_0","organism_name":"Oreochromis_niloticus","pub_gene_id":"jakmip1","description":"janus_kinase_and_microtubule-interacting_protein_1_isoform_X1"}
MSSTTPPSAQPSKKGRKPEKSEVMADSVPATNEELRSKIMDLQIELQQERGKVCKLRERLQEQRQARELEQHKHAVALTDLRAKLHEEKLREIAAIRETLARQHEAELARTIKIRDTEVQRLQGLVNALRDGAADKLKNALLAEAREEARRAFDGERIKLQQEIQEQKMARKQAEEALANALQADKAKAADLRTAYQQHQDEVHRIKRDCEKDIRRLMDELKAKDRVVCALEKELGLQAGYAQKLQLQKEALDEQLGQVREAERHNHGSPKREVVPGLGENSDLLNNQEVEERDMRRFQLKIAELHSVIRKLEDRNALLADERNELLKRVREAESQMKPMFEKNKRLSKKNDDLLQTLQRMEEKLKNLSRENAEMKEKASSSRPPSQQQSVQAQMKRPSSLTDLTHAHEEQEVEFLKLQVAEQRGIIDELTQERDRLVMSKKNRKKPFKLPKRHVVETYFGFDEESIDSETSSLTSYNTDLTDRTPATPEEDLEESVSREESELRFRQLTREYQALQRAYALLQEQTGGSLDAEREARTREQLQVELSSCQAKIVDLEKALAERGQDSKWVEEKQYLLRTNQELREKMSALQQAESRLQAEVQDARDQNELLEFRVLELEERERRSPALNLHMSAFPENSSSALQVYCHQEGVKDVIIPELMKKLDILGDNGNLRNEEQVAVIQAGTVISLCEKWLKQIDSTEAALTQKMIDLENDKELFSKQKGFLEEELDYRKQALDQAYMRIEELEATLYSALQQEQPACQAVAESLTDRQREELRLAVDKLRRQILRQSRQYDSQILQERMELLQQAQQRIRELEDRIDLQKRQIKEIEEKHLFFGLNENARGPTSGVKVLWWQAKMTKPNCFLCICRQFNKTLWPF
>8128_0:0020dc_{"pub_og_id":"5403492at2759","og_name":"janus_kinase_and_microtubule_interacting_protein_2_","level_taxid":2759,"organism_taxid":"8128_0","organism_name":"Oreochromis_niloticus","pub_gene_id":"jakmip3","description":"janus_kinase_and_microtubule-interacting_protein_3_isoform_X1"}
MSKRGAGGRGKGERLDTMATLQAANEELRAKLTEIQIELQQEKNKVSRLEREKSQELKAEHHRAAVAVTELRTKLHEEKQKELALTRETLLRQHEMELMRVIKIKDGEIQRLNGLVLTLRDGSTDKVRSALLGEVEEARRSWEAERCRFQHEILELRGAKRNAEEALTSAQQACQARAAELRSAHHQHQEELNRTKRDCEREIRRLMDEIKLKDRAVSVLDKALGLQAGHAHRLQLQTQAAEQQIAALRDAQRAGLNHPTLNPNPNNAPHISQEDRDTRRFQLKIAELSAVIRKLEDRNALLSEERNELLKRLREAESQFLPLLDKNKRLSRKNEELALALRRLDNKLRFVTQENLEMVTMRRPSSLNDLDRSHSTSYHGYSQDEREMEFLRLQVLEQQHIIDDLSKALETAGYVKNVIERDMLLRYRRQESVRRKRTFRACRVIETFYGYDEEASVDSDGSSLSFHTDRTPDTEPDEVCVREEAELRYRQLTQEYQALQRAYALLAETSGGNYDAEKEIKTREQLLSEISRYQSRVSDLESALKQQGLDLKWVEEKQALYRRNQELVEKVRQMEGEELRLKNDIQDVKDQNELLEFRILELEERERRSPAINFQQLHFPKGLSPLQVYCEAEGVTDIVMSELMKKLDILGDNAVSNLSNEEQVVVIHARTVLTLAEKWLESIEVTKSALQQKMLDIESEKELFSKQKGYLDEELDYRKQSMDQAHKRILELEAMLFEALQQEEESRIEGLKMEGRLSESLTEGEREELRRAMDQWKRTVMCELRERDAQILRERMELLQLTQQRNKELEEFIEAQKRQIKELEEKCVQTTTVQQLSGQVSSVWIRPGGLERIPGTSSSPTEGLWVLCCQPIRAEPSCQLALKLSCYTFLECHCAVSDMADSFVSAC
>8128_0:002b33_{"pub_og_id":"5403492at2759","og_name":"janus_kinase_and_microtubule_interacting_protein_2_","level_taxid":2759,"organism_taxid":"8128_0","organism_name":"Oreochromis_niloticus","pub_gene_id":"LOC100711386","description":"JAKMIP_CC3_domain-containing_protein"}
MAKKGRTKGEKPEALISALQAANEDLRSKLTDIQIELHQEKCKVSKLERDKVQEVKRVREQEQHRHTAMLTEQRAKWHEEKQKELQALRENLTRQHEQELARHAKIKEQENQRLKAALNAMRDGSGEKVRTALTLEAKEDARRFFDQERVKLLQEIGELKAAKKQTDEALSNMIQADKMKAGDLRVEHQQHQEQISKIKWDCERDIRRLVDEIKGKDRTIFALEKELESTSGYLQKLQLQKDALDEQLFLVKEAECGLGSPKREIPGRAGDGAEHCGSPDMRRNQRRMAELNSTIRKLEDRNSLLGDERNELLKRVRESEKQCKPLLDKNKLLSKRNDDLTQTIQKLEEKLKSLMKENLEMKERINSHPPLKKLKSLNDLDQAHDDQEIAFLKLQVLEQQSMIDELTRDREKLLRKKRHKRSSRPIKRHIVVDTFFGYDEESMDSETSSVASFRMDRTPATPDEDLDDSLANEESELRFRQLTREYQALQRAYALLQEQKGGLLDAEIEAKAHEQLQAEVLRYKAKIEDLEKELTLKGQDSKWVEEKQLFLRRNQELLEKVEKLDSDCNRLQQELQDSKDQNELLEFRILELEERERRSPPFNHLRMHPFSEGVSALQIYCMKEGVKDVCIPDLIKLLDILGDNGNLRNEEQVAIIQASTVLSLAEKWIQQIEGTEAALHQKMMDLEIEMEMFCKQKGYLEEELDYRKQALDQAYMQIQELEATLYNALQQDKVIKYGEPLDELQRDELRTAVEKLRRQMLRKSREYDCQILQERMELLHQAHQRIRDLEDKTEIQRRQIKDLEEKVVCQLGDLVCDCSVIYFLDKCETVCVAVAARVITSVTAVGIAGCIVCWSDHTSDLLLLLLLLLLILFFNRVRLVLILLPRMIFLEPCWTLNISPSS
>63155_0:002443_{"pub_og_id":"5403492at2759","og_name":"janus_kinase_and_microtubule_interacting_protein_2_","level_taxid":2759,"organism_taxid":"63155_0","organism_name":"Archocentrus_centrarchus","pub_gene_id":"jakmip1","description":"LOW_QUALITY_PROTEIN:_janus_kinase_and_microtubule-interacting_protein_1-like"}
MSSTTPPLAQPSKKGRKPEKSEVMADSVPATNEELRSKIMDLQIELQQERGKVCKLRERLQEQRQARELEQHKHAVALTDLRAKLHEEKLRETAAVRETLARQHEAELARTIKIRDTEVQRLQGLVNALRDGAADKLKNALLAEAREEARRAFDGERIKLQQEIQEQKMARKQAEEALANALQADKAKAADLRTAYQQHQDEVHRIKRDCEKDIRRLMDELKSKDRVVCALERELGVQAGYAQKLQLQKEALDEQLGQVREAERHNHGSPKREVVPGLGENSDLLNNQEAEERDMRRFQLKIAELHSIIRKLEDRNALLADERNELLKRVREAESQMKPMFEKNKRLSKKNDDLLQTLQRMEEKLKNLSRENAEMKEKASSSRPPSQQQSVQAQLKRPSSLTDLTHAHEEQEVEFLKLQVAEQRGIIDELMQERDRLVMSKKNRRKPLKLSKRHVVETYFGFDEESIDSETSSLTSYNTDLTDRTPATPEEDLEESVSREESELRFRQLTREYQALQRAYALLQEQTGGSLDAEREARTREQLQVELSSCQAKIVDLEKALAERGQDSKWVEEKQYLLRTNQELREKMSALQQAESRLQAEVQDARDQNELLEFRVLELEERERRSPALNLHMSAFPENSSSALQVYCHQEGVKDVIIPELMKKLDILGDNGNLRNEEQVAVIQAGTVISLCEKWLKQIDSTEAALTQKMIDLENDKELFSKQKGFLEEELDYRKQALDQAYMRIEELEATLYSALQQEQPACQAVAESLTDRQREELRLAVDKLRRQILRQSRQYDSQILQERMELLQQAQQRIRELEDRIDFQKKQIKEIEEKHLFFGLNENARGPTSGVKVLWRQVRMTTPNCFLCICRQFKTLWPF
>63155_0:003594_{"pub_og_id":"5403492at2759","og_name":"janus_kinase_and_microtubule_interacting_protein_2_","level_taxid":2759,"organism_taxid":"63155_0","organism_name":"Archocentrus_centrarchus","pub_gene_id":"jakmip2","description":"janus_kinase_and_microtubule-interacting_protein_2-like_isoform_X1"}
MAKKGRTKGEKPEALISALQAANEDLRSKLTDIQIELHQEKCKVSKLERDKVQEVKRVREQEQHRHTAMLTEQRAKWHEEKQKELQALRESLTRQHEQELARHAKIKDQENQRLKAALNAMRDGSGEKVRTALTLEAKEDARRFFDQERVKLLQEIAELKNVKKQTDEALSNMIQADKMKAGDLRVEHQQHQEQISKIKWDCERDIRRLVDEIKAKDRTIFALEKELESTAGCLQKLQLQKDALDEQLFLVKEAECGLGSPKREIPGRAGDGAEHCGSPDMRRNQRRMAELNSTIRKLEDRNSLLVDERNELLKRVRESEKQCKPLLDKNKLLSKRNDDLTQTIQKLEEKLKSLLKENLEMKERINSHPPLKKPKSLNDLDQAHDDQEIAFLKLQVLEQQNMIDELTRDREKLLRKKRHKRSSRPIKRHIVVDTFFGYDEESMDSETSSVASFRMDRTPATPDEDLDDGLANEESELRFRQLTREYQALQRAYALLQEQKGGLLDAEIEAKAHEQLQADVLRYKAKIEDLEKELTLKGQDSKWVEEKQLFLRRNQELLEKVEKLESDCNRLQQELQDSKDQNELLEFRILELEERERRSPPFNHLRMHPFSEGVSALQIYCMKEGVKDVCIPDLIKLLDILGDNGNLRNEEQVAIIQASTVLSLAEKWIQQIEGTEAALHQKMMDLEIEMEMFCKQKGYLEEELDYRKQALDQAYMQIQELEATLYNALQQDKVIKYGEPLDELQRDELRTAVEKLRRQMLRKSREYDCQILQERMELLHQAHQRIRDLEDKTEIQRRQIKDLEEKVVCQLGDLVCNCSVIYFPDKCETVCVAVAANVSTSVTAVSIAGCIVFWLVHTSDFFILILIVLFFLNWVRFSLTLLPRMIFLELCWTLNISPSS
>63155_0:004841_{"pub_og_id":"5403492at2759","og_name":"janus_kinase_and_microtubule_interacting_protein_2_","level_taxid":2759,"organism_taxid":"63155_0","organism_name":"Archocentrus_centrarchus","pub_gene_id":"jakmip3","description":"janus_kinase_and_microtubule-interacting_protein_3_isoform_X1"}
MSKRGAGGRGKGERLDTMATLQAANEELRAKLTDIQIELQQEKNKVSRLEREKSQELKAEHHRAAVAVTELKTKLHEEKQKELALTRETLLRQHEMELMRVIKIKDGEIQRLNGLVLTLRDGSTDKVRSALVGEVEEVRKSWEAERCRLHQEIQELRGAKRNAEEALTSAQQACQARAAELRSAHHQHQEELNRTKRDCEREIRRLMDEIKLKDRAVSVLDKALGLQAGHAHRLQLQTQAAEQQIAALRDAQRVGLNHPTLNPNPNNAPHISQEDRDTRRFQLKIAELSAVVRKLEDRNALLSEERNELLKRLREAESQFLPLLDKNKRLSRKNEELALALRRLDNKLRFVTQENLEMRRPSSLNDLDRSHSTSYHGYSQDEREMEFLRLQVLEQQHIIDDLSKALETAGYVKNVIERDMLLRYRRQESVRRKRTFRACRVIETFYGYDEEASVDSDGSSLSFHTDRTPDTEPDEMCVREEAEFRYRQLTQEYQALQRAYALLAETSGGNYDAEKEIKTREQLLSEISRYQSRVSDLESALKQQGLDLKWVEEKQALYQRNQELVEKVRQMEGEELRLKNDIQDVRDQNELLEFRILELEERERRSPAINFQQLHFPEGLSPLQVYCEAEGVTDIVMSELMKKLDILGDNAVSNLSNEEQVVVIHARTVLTLAEKWLESIEVKKSALQQKMLDIESEKELFSKQKGYLDEELDYRKQSMDQAHKRILELEAMLFEALRQEEESRMAGLKMEEGRLSETLTEEEREELRRAMDQWKRTVMYELRERDVQILRERMELLQLTQQRNKELEEFIEAQKRQIKELEEKFLFLFLFFSLAFILWS
>43689_0:001ccd_{"pub_og_id":"5403492at2759","og_name":"janus_kinase_and_microtubule_interacting_protein_2_","level_taxid":2759,"organism_taxid":"43689_0","organism_name":"Simochromis_diagramma","pub_gene_id":"120733799","description":"janus_kinase_and_microtubule-interacting_protein_2_isoform_X1"}
MAKKGRTKGEKPEALISALQAANEDLRSKLTDIQIELHQEKCKVSKLERDKVQEVKRVREQEQHRHTAMLTEQRAKWHEEKQKELQALRENLTRQHEQELARHAKIKDQENQRLKAALNAMRDGSGEKVRTALTLEAKEDARRFFDQERVKLLQEIAELKATKKQTDEALSNMIQADKMKAGDLRVEHQQHQEQISKIKWDCEKDIRRLVDEIKGKDRTIFALEKELESTSGYLQKLQLQKDALDEQLFLVKEAECGLGSPKREIPGRAGDGAEHCGSPDMRRNQRRMAELNATIRKLEDRNSLLGDERNELLKRVRESEKQCKPLLDKNKLLSKRNDDLTQTIQKLEEKLKSLMKENLEMKERINSHPPLKKLKSLNDLDQAHDDQEIAFLKLQVLEQQSMIDELTRDREKLLRKKRHKRSSRPIKRHIVVDTFFGYDEESMDSETSSVASFRMDRTPATPEEDLDDSLANEESELRFRQLTREYQALQRAYALLQEQKGGLLDAEIEAKAHEQLQAEVLRYKAKIEDLEKELTLKGQDSKWVEEKQLFLRRNQELLEKVEKLESDCNRLQQELQDSKDQNELLEFRILELEERERRSPPFNHLRMHPFSEGVSALQIYCMKEGVKDVCIPDLIKLLDILGDNGNLRNEEQVAIIQASTVLSLAEKWIQQIEGTEAALHQKMMDLEIEMEMFCKQKGYLEEELDYRKQALDQAYMQIQELEATLYNALQQDKVIKYGEPLDELQRDELRTAVEKLRRQMLRKSREYDCQILQERMELLHQAHQRIRDLEDKTEIQRRQIKDLEEKVVCQLGDLVCDCSVIYFLDKCETVCVAVAARVITSVTAVGIAGCIVCWSDHTSDLLLLLLLLILFFNRVRLVLILLPRMIFLGH
>43689_0:0059f3_{"pub_og_id":"5403492at2759","og_name":"janus_kinase_and_microtubule_interacting_protein_2_","level_taxid":2759,"organism_taxid":"43689_0","organism_name":"Simochromis_diagramma","pub_gene_id":"120722887","description":"janus_kinase_and_microtubule-interacting_protein_3_isoform_X1"}
MSKRGAGGRGKGERLDTMATLQAANEELRAKLTEIQIELQQEKNKVSRLEREKSQELKAEHHRAAVAVTELRTKLHEEKQKDLALTRETLLRQHEMELMRVIKIKDGEIQRLNGLVLTLRDGSTDKVRSALLGEVEEARRSWEAERCRFQHEILELRGAKRNAEEALTSAQQACQARAAELRSAHHQHQEELNRTKRDCEREIRRLMDEIKLKDRAVSVLDKALGLQAGHAHRLQLQTQAAEQQIAALRDAQRVGLNHPTLNPNPNNAPHISQEDRDTRRFQLKIAELSAVVRKLEDRNALLSEERNELLKRLREAESQFLPLLDKNKRLSRKNEELALALRRLDNKLRFVTQENLEMVTMRRPSSLNDLDRSHSTSYHGYSQDEREMEFLRLQVLEQQHIIDDLSKALETAGYVKNVIERDMLLRYRRQESGRRKRTFRACRVIETFYGYDEEASVDSDGSSLSFHTDRTPDTEPDELCVHEEAELRYRQLTQEYQALQRAYALLAETSGGNYDAEKEIKTREQLLSEISRYQSRVSDLESALKQQGLDLKWVEEKQALYRRNQELVAKVRQMEGEELRLKNDIQDAKDQNELLEFRILELEERERRSPAINFQQLHFPEGLSPLQVYCEAEGVTDIVMSELMKKLDILGDNAVSNLSNEEQVVVIHARTVLTLAEKWLESIEVTKSALQQKMLDIESEKELFSKQKGYLDEELDYRKQSMDQAHKRILELEAMLFEALQQEEESRIEGLKMEGRLSESLTEGEREELRRAMDQWKRTVMCELRERDAQILRERMELLQLTQQRNKELEEFIEAQKRQIKELEEKCVQTTTVQQLSGQVSSVWIRPGGPERIPGTSSSPTEGLWVLCCQPIRAEPSCQLALKLSCYTFLECHCAVSQ
>43689_0:005cd8_{"pub_og_id":"5403492at2759","og_name":"janus_kinase_and_microtubule_interacting_protein_2_","level_taxid":2759,"organism_taxid":"43689_0","organism_name":"Simochromis_diagramma","pub_gene_id":"120723932","description":"janus_kinase_and_microtubule-interacting_protein_1_isoform_X1"}
MSSTTPPSAQPSKKGRKPEKSEVMADSVPATNEELRSKIMDLQIELQQERGKVCKLRERLQEQRQARELEQHKHAVALTDLRAKLHEEKLREIAAIRETLARQHEAELARTIKIRDTEVQRLQGLVNALRDGAADKLKNALLAEAREEARRAFDGERIKLQQEIQEQKMARKQAEEALANALQADKAKAADLRTAYQQHQDEVHRIKRDCEKDIRRLMDELKAKDRVVCALERELGLQAGYAQKLQLQKEALDEQLGQVREAERHNHGSPKREVVPGLGENPDLLNNQEVEERDMRRFQLKIAELHSVIRKLEDRNALLADERNELLKRVREAESQMKPMFEKNKRLSKKNDDLLQTLQRMEEKLKNLSRENAEMKEKASSSRPPSQQQSVQAQMKRPSSLTDLTHAHEEQEVEFLKLQVAEQRGIIDELTQERDRLVMSKKNRKKPFKLPKRHVVETYFGFDEESIDSETSSLTSYNTDLTDRTPATPEEDLEESISREESELRFRQLTREYQALQRAYALLQEQTGGSLDAEREARTREQLQVELSSCQAKIVDLEKALAERGQDSKWVEEKQYLLRTNQELREKMSALQQAESRLQAEVQDARDQNELLEFRVLELEERERRSPALNLHMSAFPENSSSALQVYCHQEGVKDVIIPELMKKLDILGDNGNLRNEEQVAVIQAGTVISLCEKWLKQIDSTEAALTQKMIDLENDKELFSKQKGFLEEELDYRKQALDQAYMRIEELEATLYSALQQEQPACQAVAESLTDRQREELRLAVDKLRRQILRQSRQYDSQILQERMELLQQAQQRIRELEDRIDLQKRQIKEIEEKFLFLFLFFSLAFILWP
>28743_0:000873_{"pub_og_id":"5403492at2759","og_name":"janus_kinase_and_microtubule_interacting_protein_2_","level_taxid":2759,"organism_taxid":"28743_0","organism_name":"Cyprinodon_variegatus","pub_gene_id":"jakmip2","description":"LOW_QUALITY_PROTEIN:_janus_kinase_and_microtubule-interacting_protein_2-like"}
MAKKGRTKGEKPEALISALQAANEDLRSKLTDIQIELHQEKCKVSKLERDKVQEVKRVREQEQHRHTAMLTEQRAKWHEEKQKELQALRENLTRQHEQELARHAKIKDQENQRLKTALNAMRDGSGEKVRTALTLEAKEEARRFFDQERVKLLQEIVELKASKKQTDEALSNMIQADKMKAGDLRVEHRQHQEEISKIKWDCEKDIRRLVDEIKSKDRTIFSLEKELESTAGCLQKLQLQKDALDEQLFLVKESECGLGSPKREIPGRAGDGAEHCGSPDLRRNQRRVAELNSTIRKLEDRNSLLVDERNELLKRVRESEKQCKPLLDKNKLLNKRNDDLTQTIQKLEEKLKSLTKENNEMKERIGSHPPLKKLKSLNDLDQAHDDQEIAFLKLQVLEQQSMIDELTRDREKLLRKKRHKRSSRPVKVQKIFVFFALLMFQAQEQLQADVLRYKAKIEDLEKELAFKGQDSKWVEEKQLFLRRNQELLDKVEKLESECSRLEEELQDSRDQNELLEFRILELEERERRSPPFNHLRMHPFSEGVSALQIYCMKEGVKDVCIPDLIKLLDILGDNGNLRNEEQVAIIQASTVLSLAEKWIQQIEGTEAALHQKMMDLEIEMDMFCKQKGYLEEELDYRKQALDQAYMQIQELEATLYNALQQDKVIKYGEPLNELQKDELRMAVEKLRRQMLRKSREYDCQILQERMELLHQAHQRIRDLEDKTEIQRRQIKDLEEKVLRQLRGLVWVSNVDYVLDKLNTVCVAVAVKISDSRCWWIQPVRTSNFTKNVVDLVLFY
>28743_0:00183f_{"pub_og_id":"5403492at2759","og_name":"janus_kinase_and_microtubule_interacting_protein_2_","level_taxid":2759,"organism_taxid":"28743_0","organism_name":"Cyprinodon_variegatus","pub_gene_id":"jakmip3","description":"janus_kinase_and_microtubule-interacting_protein_3"}
MSKRGIGGRGKGDRQDAMATLQAANEELRAKLTEIQIELQQEKNKVSRLEREKSQELKAEHNRATVTLTELRTKLHEEKQKELAVTRETLLRQHEMELMRVIKIKDGEIQRLNGLVQNLRDGSTDKVRSTLIGEMEEAKRSWEMERCRLQQEVQELRGAKKHADETLALAQQACQARAAELRSAHHQHQEELHRTKRDCEREIRRLMDEIKLKDRAVSVLDKALGLQAGHAHRLQLQTQAAEQQIAALRDAQRVGLNHPASNSTSNNAPFISQDDRDTRRFQLKIAELSAVVRKLEDRNSLLSEERNELLKRLRETESQFLPLLDKNKRLSRKNEDLALALRRMDNKLRFVTQENMEMATMRRPSSLNDLDRSHSTSYHGYNQDEREMEFLRLQVVEQQHIIDDLSKALETAGYVKNVIERDLLLRYRRQEPVRRRRAFRACRVIETFYGYDEETSMDSDGSSLSFHTDRTPDTEPDEACVREEAELRYRQLTQEYQALQRAYALLAETCGGNYDAEKEIKTREQLLNEISLYQSRVADLESALKHQGLDVKWVEEKQALYQRNQELVEKVKQMEFEELRLRNDIQDIRDQNELLEFRMLELEERERRSPGLNFKHLIFPEGLSPLQIYCEAEGVTDIVISELLKKLDILGDNANLTNEEQVVVIHARTVLTLAEKWLESIEVSKSALQQKMLDIENEKDLFRKQKGYLDEELDYRKQSMDQAHKRILELEAMLFEALQQEDASRTPGLMKGGSRLSDILTEDEKDELRKAMDQWKRCVMCELRERDAQILRERMELLQLTQQRNKELEECIEAQKRQIKELEEKFLFLFLFFSLAFILWS
>8154_0:000447_{"pub_og_id":"5403492at2759","og_name":"janus_kinase_and_microtubule_interacting_protein_2_","level_taxid":2759,"organism_taxid":"8154_0","organism_name":"Astatotilapia_calliptera","pub_gene_id":"jakmip1","description":"janus_kinase_and_microtubule-interacting_protein_1_isoform_X1"}
MSSTTPPSAQPSKKGRKPEKSEVMADSVPATNEELRSKIMDLQIELQQERGKVCKLRERLQEQRQARELEQHKHAVALTDLRAKLHEEKLREIAAIRETLARQHEAELARTIKIRDTEVQRLQGLVNALRDGAADKLKNALLAEAREEARRAFDGERIKLQQEIQEQKMARKQAEEALANALQADKAKAADLRTAYQQHQDEVHRIKRDCEKDIRRLMDELKAKDRVVCALERELGLQAGYAQKLQLQKEALDEQLGQVREAERHNHGSPKREVVPGLGENPDLLNNQEVEERDMRRFQLKIAELHSVIRKLEDRNALLADERNELLKRVREAESQMKPMFEKNKRLSKKNDDLLQTLQRMEEKLKNLSRENAEMKEKASSSRPPSQQQSVQAQMKRPSSLTDLTHAHEEQEVEFLKLQVAEQRGIIDELTQERDRLVMSKKNRKKPFKLPKRHVVETYFGFDEESIDSETSSLTSYNTDLTDRTPATPEEDLEESISREESELRFRQLTREYQALQRAYALLQEQTGGSLDAEREARTREQLQVELSSCQAKIVDLEKALAERGQDSKWVEEKQYLLRTNQELREKMSALQQAESRLQAEVQDARDQNELLEFRVLELEERERRSPALNLHMSAFPENSSSALQVYCHQEGVKDVIIPELMKKLDILGDNGNLRNEEQVAVIQAGTVISLCEKWLKQIDSTEAALTQKMIDLENDKELFSKQKGFLEEELDYRKQALDQAYMRIEELEATLYSALQQEQPACQAVAESLTDRQREELRLAVDKLRRQILRQSRQYDSQILQERMELLQQAQQRIRELEDRIDLQKRQIKEIEEKFLFLFLFFSLAFILWP
>8154_0:002754_{"pub_og_id":"5403492at2759","og_name":"janus_kinase_and_microtubule_interacting_protein_2_","level_taxid":2759,"organism_taxid":"8154_0","organism_name":"Astatotilapia_calliptera","pub_gene_id":"jakmip3","description":"janus_kinase_and_microtubule-interacting_protein_3_isoform_X1"}
MSKRGAGGRGKGERLDTMATLQAANEELRAKLTEIQIELQQEKNKVSRLEREKSQELKAEHHRAAVAVTELRTKLHEEKQKELSLTRETLLRQHEMELMRVIKIKDGEIQRLNGLVLTLRDGSTDKVRSALLGEVEEARRSWEAERCRFQHEILELRGAKRNAEEALTSAQQACQARAAELRSAHHQHQEELNRTKRDCEREIRRLMDEIKLKDRAVSVLDKALGLQAGHAHRLQLQTQAAEQQIAALRDAQRAGLNHPTLNPNPNNAPHISQEDRDTRRFQLKIAELSAVVRKLEDRNALLSEERNELLKRLREAESQFLPLLDKNKRLSRKNEELALALRRLDNKLRFVTQENLEMVTMRRPSSLNDLDRSHSTSYHGYSQDEREMEFLRLQVLEQQHIIDDLSKALETAGYVKNVIERDMLLRYRRQESGRRKRTFRACRVIETFYGYDEEASVDSDGSSLSFHTDRTPDTEPDELCVHEEAELRYRQLTQEYQALQRAYALLAETSGGNYDAEKEIKTREQLLSEISRYQSRVSDLESALKQQGLDLKWVEEKQALYRRNQELVAKVRQMEGEELRLKNDIQDAKDQNELLEFRILELEERERRSPAINFQQLHFPEGLSPLQVYCEAEGVTDIVMSELMKKLDILGDNAVSNLSNEEQVVVIHARTVLTLAEKWLESIEVTKSALQQKMLDIESEKELFSKQKGYLDEELDYRKQSMDQAHKRILELEAMLFEALQQEEESRIEGLKMEGRLSESLTEGEREELRRAMDQWKRTVMCELRERDAQILRERMELLQLTQQRNKELEEFIEAQKRQIKELEEKCVQTTTVQQLSGQVSSVWIRPGGPERIPGTSSSPTEGLWVLCCQPIRAEPSCQLALKLSCYTFLECHCAVSQ
>8154_0:002bfe_{"pub_og_id":"5403492at2759","og_name":"janus_kinase_and_microtubule_interacting_protein_2_","level_taxid":2759,"organism_taxid":"8154_0","organism_name":"Astatotilapia_calliptera","pub_gene_id":"jakmip2","description":"janus_kinase_and_microtubule-interacting_protein_2-like_isoform_X1"}
MAKKGRTKGEKPEALISALQAANEDLRSKLTDIQIELHQEKCKVSKLERDKVQEVKRVREQEQHRHTAMLTEQRAKWHEEKQKELQALRENLTRQHEQELARHAKIKDQENQRLKAALNAMRDGSGEKVRTALTLEAKEDARRFFDQERVKLLQEIAELKSTKKQTDEALSNMIQADKMKAGDLRVEHQQHQEQISKIKWDCEKDIRRLVDEIKGKDRTIFALEKELESTSGYLQKLQLQKDALDEQLFLVKEAECGLGSPKREIPGRAGDGAEHCGSPDMRRNQRRMAELNATIRKLEDRNSLLGDERNELLKRVRESEKQCKPLLDKNKLLSKRNDDLTQTIQKLEEKLKSLMKENLEMKERINSHPPLKKLKSLNDLDQAHDDQEIAFLKLQVLEQQSMIDELTRDREKLLRKKRHKRSSRPIKRHIVVDTFFGYDEESMDSETSSVASFRMDRTPATPEEDLDDSLANEESELRFRQLTREYQALQRAYALLQEQKGGLLDAEIEAKAHEQLQAEVLRYKAKIEDLEKELTLKGQDSKWVEEKQLFLRRNQELLEKVEKLESDCNRLQQELQDSKDQNELLEFRILELEERERRSPPFNHLRMHPFSEGVSALQIYCMKEGVKDVCIPDLIKLLDILGDNGNLRNEEQVAIIQASTVLSLAEKWIQQIEGTEAALHQKMMDLEIEMEMFCKQKGYLEEELDYRKQALDQAYMQIQELEATLYNALQQDKVIKYGEPLDELQRDELRTAVEKLRRQMLRKSREYDCQILQERMELLHQAHQRIRDLEDKTEIQRRQIKDLEEKVVCQLGDLVCDCSVIYFLDKCETVCVAVAARVITSVTAVGIAGCIVCWSDHTSDLLLLLLLLLILFFNRVRLVLILLPRMIFLGH
>106582_0:0005e4_{"pub_og_id":"5403492at2759","og_name":"janus_kinase_and_microtubule_interacting_protein_2_","level_taxid":2759,"organism_taxid":"106582_0","organism_name":"Maylandia_zebra","pub_gene_id":"jakmip1","description":"janus_kinase_and_microtubule-interacting_protein_1"}
MSSTTPPSAQPSKKGRKPEKSEVMADSVPATNEELRSKIMDLQIELQQERGKVCKLRERLQEQRQARELEQHKHAVALTDLRAKLHEEKLREIAAIRETLARQHEAELARTIKIRDTEVQRLQGLVNALRDGAADKLKNALLAEAREEARRAFDGERIKLQQEIQEQKMARKQAEEALANALQADKAKAADLRTAYQQHQDEVHRIKRDCEKDIRRLMDELKAKDRVVCALERELGLQAGYAQKLQLQKEALDEQLGQVREAERHNHGSPKREVVPGLGENPDLLNNQEVEERDMRRFQLKIAELHSVIRKLEDRNALLADERNELLKRVREAESQMKPMFEKNKRLSKKNDDLLQTLQRMEEKLKNLSRENAEMKEKASSSRPPSQQQSVQAQMKRPSSLTDLTHAHEEQEVEFLKLQVAEQRGIIDELTQERDRLVMSKKNRKKPFKLPKRHVVETYFGFDEESIDSETSSLTSYNTDLTDRTPATPEEDLEESISREESELRFRQLTREYQALQRAYALLQEQTGGSLDAEREARTREQLQVELSSCQAKIVDLEKALAERGQDSKWVEEKQYLLRTNQELREKMSALQQAESRLQAEVQDARDQNELLEFRVLELEERERRSPALNLHMSAFPENSSSALQVYCHQEGVKDVIIPELMKKLDILGDNGNLRNEEQVAVIQAGTVISLCEKWLKQIDSTEAALTQKMIDLENDKELFSKQKGFLEEELDYRKQALDQAYMRIEELEATLYSALQQEQPACQAVAESLTDRQREELRLAVDKLRRQILRQSRQYDSQILQERMELLQQAQQRIRELEDRIDLQKRQIKEIEEKFLFLFLFFSLAFILWP
>106582_0:000939_{"pub_og_id":"5403492at2759","og_name":"janus_kinase_and_microtubule_interacting_protein_2_","level_taxid":2759,"organism_taxid":"106582_0","organism_name":"Maylandia_zebra","pub_gene_id":"jakmip3","description":"janus_kinase_and_microtubule-interacting_protein_3_isoform_X1"}
MSKRGAGGRGKGERLDTMATLQAANEELRAKLTEIQIELQQEKNKVSRLEREKSQELKAEHHRAAVAVTELRTKLHEEKQKELSLTRETLLRQHEMELMRVIKIKDGEIQRLNGLVLTLRDGSTDKVRSALLGEVEEARRSWEAERCRFQHEILELRGAKRNAEEALTSAQQACQARAAELRSAHHQHQEELNRTKRDCEREIRRLMDEIKLKDRAVSVLDKALGLQAGHAHRLQLQTQAAEQQIAALRDAQRAGLNHPTLNPNPNNAPHISQEDRDTRRFQLKIAELSAVVRKLEDRNALLSEERNELLKRLREAESQFLPLLDKNKRLSRKNEELALALRRLDNKLRFVTQENLEMVTMRRPSSLNDLDRSHSTSYHGYSQDEREMEFLQLQVLEQQHIIDDLSKALETAGYVKNVIERDMLLRYRRQESGRRKRTFRACRVIETFYGYDEEASVDSDGSSLSFHTDRTPDTEPDELCVHEEAELRYRQLTQEYQALQRAYALLAETSGGNYDAEKEIKTREQLLSEISRYQSRVSDLESALKQQGLDLKWVEEKQALYRRNQELVAKVRQMEGEELRLKNDIQDAKDQNELLEFRILELEERERRSPAINFQQLHFPEGLSPLQVYCEAEGVTDIVMSELMKKLDILGDNAVSNLSNEEQVVVIHARTVLTLAEKWLESIEVTKSALQQKMLDIESEKELFSKQKGYLDEELDYRKQSMDQAHKRILELEAMLFEALQQEEESRIEGLKMEGRLSESLTEGEREELRRAMDQWKRTVMCELRERDAQILRERMELLQLTQQRNKELEEFIEAQKRQIKELEEKFLFLFLFFSLAFILWS
>106582_0:0024dd_{"pub_og_id":"5403492at2759","og_name":"janus_kinase_and_microtubule_interacting_protein_2_","level_taxid":2759,"organism_taxid":"106582_0","organism_name":"Maylandia_zebra","pub_gene_id":"jakmip2","description":"JAKMIP_CC3_domain-containing_protein"}
MAKKGRTKGEKPEALISALQAANEDLRSKLTDIQIELHQEKCKVSKLERDKVQEVKRVREQEQHRHTAMLTEQRAKWHEEKQKELQALRENLTRQHEQELARHAKIKDQENQRLKAALNAMRDGSGEKVRTALTLEAKEDARRFFDQERVKLLQEIAELKSTKKQTDEALSNMIQADKMKAGDLRVEHQQHQEQISKIKWDCEKDIRRLVDEIKGKDRTIFALEKELESTSGYLQKLQLQKDALDEQLFLVKEAECGLGSPKREIPGRAGDGAEHCGSPDMRRNQRRMAELNATIRKLEDRNSLLGDERNELLKRVRESEKQCKPLLDKNKLLSKRNDDLTQTIQKLEEKLKSLMKENLEMKERINSHPPLKKLKSLNDLDQAHDDQEIAFLKLQVLEQQSMIDELTRDREKLLRKKRHKRSSRPIKRHIVVDTFFGYDEESMDSETSSVASFRMDRTPATPEEDLDDSLANEESELRFRQLTREYQALQRAYALLQEQKGGLLDAEIEAKAHEQLQAEVLRYKAKIEDLEKELTLKGQDSKWVEEKQLFLRRNQELLEKVEKLESDCNRLQQELQDSKDQNELLEFRILELEERERRSPPFNHLRMHPFSEGVSALQIYCMKEGVKDVCIPDLIKLLDILGDNGNLRNEEQVAIIQASTVLSLAEKWIQQIEGTEAALHQKMMDLEIEMEMFCKQKGYLEEELDYRKQALDQAYMQIQELEATLYNALQQDKVIKYGEPLDELQRDELRTAVEKLRRQMLRKSREYDCQILQERMELLHQAHQRIRDLEDKTEIQRRQIKDLEEKFLFLFLFFSLAFILWP
```
