## Supplementary material for "Exploring Liquid-Liquid Phase Separation in the organization of Golgi Matrix Proteins": Final protein sequences used: p115.txt (part 1 of 3)

```
>1603295_1:0007cc_{"pub_og_id":"1774at2759","og_name":"USO1_vesicle_transport_factor_","level_taxid":2759,"organism_taxid":"1603295_1","organism_name":"fungal_sp._No.11243","pub_gene_id":"ANO11243_079930","description":"A0A0S6XVQ8_9FUNG"}
MLKAPQLQTATDTINTLSSRLTSATLLEDKRAAILGLRSFAKGFPASVASSSLRDLIACLRDHGSGLAKDGEGDVDTVRSVLETLQMLFNPDEGSPEASEDIGFWLADEFSQRQDNITILLDFLEVQDYYVRINSLQLLTSIASARPERTQQCILQAPLGTTRLVGVLDDGRDAVRDAGLLLLVDLTSVSQTDLQKLIAFEDAFPRVFRLMVAEGGIAEGGVFIQDCLSLLANLVRHSSSNQTLFRETGCIPRLVDAVKQAGIWDQEENEFSRMNRQKNAWGVLAILRLFLEKGELGTKTNQDAFWKGGMVQLILELAFNALAPVAIRSSALQTCADMITSNPPLQESFAGLPVAIHHDDQAQTNGVKKSKEIRRAYVIEALLAILLGQSTPDLLELRYSASVLIKAYCLGHPRIKHHFLQRAIAGFVDGEDDATNIMSTLMSGPHSGVKPDALRFIFAADILSQLLAEDEESKSLLQAVSEGNAERGEDVVSAIQVLAGHLTLCLQTDFDPRIIIAYLTLLITAFFESQTLINDCLAEGSSLLGALLEMSAKSKDSQINADIHKSLLPGLCAVLLGTMYEFSSKDSPIPRRTLQPLLLERLGRQRYFDSLKQLRQHPYVRDAEFAGQQGATSDQGQILFNAIFIDLFKDEYGRLRRAIDKDPGIEVVSKAIAGVDRDVLDDLRTQLTSREEAIQQLEQGSLMLKQNADQAGADHRRELQALQASQRSMELEVDRIKRINETLQREHEEEVNRLKEDMSHEMERMQISSKSSSEAARQQHEKEVERLKGQHGASLASERSLWEDKIRKASEQGKQDAAKSVGELKDAIQKRDNDLVVTRQDLKTAKADLEKSKDELDAQKRKGTATEDDLKKIKDLQSNLQQVNAKAMARVKSLEEEAKRAESRHNLLNDDRDKVESERAALEAKIKDFEQEADSLKLELKTERKGFADLEQELEKAKQTMSKRESEAQDALKKCEKLSQDLEKAKKAPAATKDVPKKGDDKKVKQLQNELEAAKKQAEEQKEEAKKARGELDDMLMVMSDIEAKRDEYKARLKKAGEQVSEDEDDEGEEEDEGPGSDNDSVE
>1813822_1:002c56_{"pub_og_id":"1774at2759","og_name":"USO1_vesicle_transport_factor_","level_taxid":2759,"organism_taxid":"1813822_1","organism_name":"fungal_sp._No.14919","pub_gene_id":"ANO14919_115770","description":"A0A1V1TMS8_9FUNG"}
MFSSIAAAAPAKQSVGDTITVLSGRLGSATLLEDRRAAILGLRSFAKDYPASVASGALRSLIGCLSADGEDVDTVRVVLETLLMLFSPNQDSPEASEEIALWLADEFTQRQENITLLLDFLETTDFYSRLYSLQLLVAILAARAERTEECISLAPLGIPRLVAVLDDQRDAIRNEALTLLTYLTPSSPLIQQSVAYQNAFERTFALVESEGSLSEGGRTVEDCFIFLANLLRLNPPNQSLFRESGCVVQLAKLLESTYHTNKEEDEEVAVWAQEQHNRNIYALLAVIRLFLVPGAVGTSQNQGAFWQHGVLYHALQVAFSHGTEIPIRAEALTTCADTIRGNARLQESFAQLQVPSVLEMAAATNGQTGKSNGVPSIYVIDGLLDLVLSVPSTQAFDLRMAACQCIKAYFFNHPEVQMHFLRRAIEGHASGVDETANVLTTLLRPVSTSTVNDPYRHWFAATIVFHLVFENPEGKTLAMSVTEGDAESGEEVVTSIQTITAHLITALGRGDDDRVSVGYLMLLIGWLFEDVDGVNDFLGEGSNIHALAQEVVRHPPGSVLVQGLCAMILGIIYEFSTKDSPIPRSTLHSVILSRVGREKYIDAFNRLRSHGLMRDFEVTPQKAVGPGNLPDIYFDATFVEFFKDNYSRITRAIDREPGLEISVVTNGVQKGISRELVDSLRSQLEEKEQALQAALADVASLNGKLGQEQADHRRSKEASVAELARIKNVNETIQHHHAEELKKLETQQKAHIDAHQRQLGAAQKEAAATTESLRVEHKTKEAELHRQIDYVRKTTEAETARVQRRAEAEMADLRATISRLEVDLMKANKAKTQEIEVIRGELKSKLSAEESKSKSAEKRVIDLEKQLSSRQGELGEVRALLKEKEEQQSSTQTELDDLLMVFGDLEEKVEKYKKRLKVLGETVSDGEENDDDTDDDGTGDETD
>461836_0:001013_{"pub_og_id":"1774at2759","og_name":"USO1_vesicle_transport_factor_","level_taxid":2759,"organism_taxid":"461836_0","organism_name":"Thecamonas_trahens_ATCC_50062","pub_gene_id":"AMSG_04282","description":"Uso1_p115_head_domain-containing_protein"}
MSFLPGFMKDAMMGKGGQAGSGRGRGLGGAGGGLRELEVLLAMLAEDGGGGGGGGDGHVGTGDGENGSSGGLVGEELAKVYSEVQKHVSMAPASKAEIGMRVIDHAMHTLASAPLHAEAARAALGLLAVMVSPSDGESNHAFNHSPAGFNASLVVDEDGNVETLLGLVGADDFYVRFYALRLLTALLKVKTGVVQGKVLMAPHGIAKIMDTLDESREMLRNEGLLLLLELTHGNQEVQKVIAFESAFQRLFTIIGNEGYADGNIVVADALAVLRNLLDGNASNQLFFRETSCFEYLVPLLQVDPDELRGLSDGACTNYVLGLDLLSILVSGSSPAARANQAAAGQLGFLKLAWNLSAERVRAPSLRARALRTVGDMLAGSDEHQRAFMTLGVPAGNFSRHADPAVWKTSSLAHLITVVLNAAAYEERASAACAVISFLEGNAEGQMALASTLAPSPEELEGGANSPVGVGSVGRLLVASLLAGDAAGGGSGSGAGADAGLTHGGNLLEEVSLALGGQMPVMPGSHSGGPSFAPWFAAVVLSHMFYNNAECKQLVLHLPLEMPAAAAEPVHLLDLVVDAVLSSIHDPSEEPDVVRPQAALLSLLNVWSSSSPATLEALVQHATLVPALVETVILTSGPLLRRALCALLLGQFVLHGPASSAGEDSHALDAGAIVVLLRNRIGVEAYFGVLDELLNSVQLKATEQARVPVMHSADADDVHKLVFFDYAFARFCKSTVTALDAALVSGRPSAAAAGPHPDTRALAQAKHQLASLRSANASLKNDNAKLEARVAELEATAAAAPPPVAPPAVPPAMLESLERENLELREQVHELKSQAMAAKTGIPQVDPRELERLRAENASLRREIQDVSSASAASTPTGDASRLAAELQEAQSQAAQLADEHADLNTQHEELLVFLGEMEMQITAFKALLDDNGIDYAHLLPADDDEYEYDDEEDDDEEGSLQ
>595528_0:0002da_{"pub_og_id":"1774at2759","og_name":"USO1_vesicle_transport_factor_","level_taxid":2759,"organism_taxid":"595528_0","organism_name":"Capsaspora_owczarzaki_ATCC_30864","pub_gene_id":"CAOG_00803","description":"A0A0D2WHW7_CAPO3"}
MSFFNSIFSTAAPTQTGLQTVEKLCDRLEHSTLLEDRRNAVRSLKSLAKEYQADVGRLGLHLLLHVLENDSTDADITRFALETLIALCTSKPSQAANTTAAGAPADDDLGLRFTEAFIQMNDTVSLLLSLLAENDFYVRYTTVQLLTLLLTNRSDQLQNCILAAPMGISRLMDLLKDSRESIRNEALLLLVQLTRSNQAIQKIVTFENAFELLLDIMEEEGFAEGGIIVQDCLHLMSNLLRKNVTNQNYFRETSCVPRLVPFLRSLSPSHASASAPPAASHHNNGSSHHHHQHQHHGHEGHGHSHDGDDDHESHGHSHAGGHGGGDAQTPQPAHWTEQKTANAVLGLQLIRILVPPNNTSIVITQKTMLQHGIIALLAEIALFEDLPPRVKCEALSTAAEVIRGLPASQDAFAQCRVSVNGAIVATPLALLFAMLEPRRAFAERSAALYLFQSLVLNNEDMQTAVASTLPGNSIPFMPARAAAGRGQSSALGSGIHPSSSSNNLIATAGLGSGGVTLVAHVQGAGELLANGLFNAQDPLANWLCSIALGSVITNSTVAKDMALSSHISARLGEKPLSLMSQCTNAMTQVSGTGALSRSSVSSPSAASSDPSSTPRTLVGLLRLLCSWLADSPAAVRTFLHSTYNLPFLVELLEQHHSTSTGAVSVVIQGMAALLLGLCFAHNDVAESTFNRASIRLTIQNRINLETFNGYIANLGRCEYFTKAASNTSFSSTKPGDVWFDYEFTVLFKRASVAIERALDPAYEHLQTLPQAPSAPQGYALPYQNFGQNPGVASSPQQQGQPSPMPPQQQPQQQHQQQQQQYQQPLTPVQQSTQQPYSPTPQASAQVADHSADHALVLQNFKDLIRKQDSEIAQLRAAVSQRDSEIATLTTQVQASKQSTPTLPSQGEVSALQTLTTLQQEHDSLKADHEALLGILAEYDDTKAKYRQRILDLGGEVTDEEEEDDGESEQ
>691883_0:0002c0_{"pub_og_id":"1774at2759","og_name":"USO1_vesicle_transport_factor_","level_taxid":2759,"organism_taxid":"691883_0","organism_name":"Fonticula_alba","pub_gene_id":"H696_00505","description":"Uso1_p115_head_domain-containing_protein"}
MNFLKSFVGSGGDSAAMSPASAGLDYSSPAGVIQTTCDRIISATLHDDCLASLQTLRSMSNSYKSLVAERALPALMSTLTGEPAEQSANGVAKTYLPHADLARIALDTLFILTTPDPPAAGVADSSATVCQSIVQNRDFLLLIMRQLQPFDELLPLEPDGTRSDYEFRIATRISAIKLLGRLLNVNPHPIQDAALQDPDFVVNIQAGLSDGSDQLRTEIPLLIAPLAQRSPHIQQALAYNNCMELLLTIALSEDGIYGGIVVTDALAALASLLRSEKVRGMFLEYDLFPKLCSLLHIDDVSDISPSNDLNLTQRSSSRAHIVTQIIGIIRLFILPENSGIDAGFSSLVSPSSQSLFGPMSGGGAMMMGSMAPNRTVERNLLRTNIMTLIGGLAVGSGMQIYAPIRREALLAIGDTMRIYQECRKQFASLSPTLSHQASGGRVREDAISHLLQVALGSPHYGPSLSLGIRSAAAYAFRSFIFGHPDSQQVVLNSLLVPSPDDDASSLRTLAIGPLASLSQEELEADPYRVWFVCNILSHILSNTPACKEKLLQAYIDPTQPGSQLLFFAICDRIVSLTADAQLMASSRPISMCDLASMMSPNRLAPGQLDFLFVLIALVALLSLLAIWMHDFTPAVIMALNHGRIIQSLVNTGKMSHIPDPYIPALCVLLLGLLVAGNDNSLPEMDRARIRRELIGLHLSRENFFALLTFLQDSAAFRSAVSASFAPLPHVSSMPTVNSPHWRPWFSGDGGFASSPVDHSVPLFFDADFVRFFQSVLRLH
>946362_0:0018eb_{"pub_og_id":"1774at2759","og_name":"USO1_vesicle_transport_factor_","level_taxid":2759,"organism_taxid":"946362_0","organism_name":"Salpingoeca_rosetta","pub_gene_id":"PTSG_05951","description":"F2UD91_SALR5"}
MSFLFAGKADEPEPTPADMVEKLLTRLSTAVNLDDRRGAVRGLRLYSQKYKVVVGSQAIMALVDVLKDDRADVEMCNLALETLINLTAPDKEYPEGETPPDTDTGVMFTEMFVKEPDHVLLLLSLLEEKDLHVRLNTVKLLTNLFNNRPKLLQESIMLEPVACARLMDLLQERRDIIRNEGLLLMIGLTKGNTQIQKLVAFQNAFEETVNIIQEEGNSEGGIIVDDCLKLLLNLVIDNTSNQNFFRESSLFPRLVPFFQQTDPAAEEWGQQRVRNVVKMLEFIRVFVAPAAPYACDEKKSVFSQLIARTLIKAVQSIKAVVEGGQSVDEDVRAASGNTASVEYHDTVIQQFKDLIRSQDEELRKLRAEKAQQQQQQQQQQGGGDNDAVKSLQEHVAALQSQLTERDTTIASLQSSLQQAQHTQGEEQQDNKNTEGGGEQNALEWNKLREQNTALARHVSELREKLRAAQQNTHAQGENGGVGAESAGKGEGQQQQQLIMEKDALIEEQRGQISRLQDQLTAANDQRQQAEDRAHSLEKEAEVTAKRLKELDDTHQELLIVLAEEHEKLQEYRQRLLDNQIEVTDDEDDLDTTGMGDDDEEDEDDEEDEEGN
>905079_0:00539b_{"pub_og_id":"1774at2759","og_name":"USO1_vesicle_transport_factor_","level_taxid":2759,"organism_taxid":"905079_0","organism_name":"Guillardia_theta_CCMP2712","pub_gene_id":"GUITHDRAFT_147436","description":"Uso1_p115_head_domain-containing_protein"}
MLGLLGGEGGTRRTLEKIGNATLQEDRKAALVELKERAEKDPIGVASMSMGLLTSLIPKVRDDVDEVRAILDTMLACLSPEASVHGEEKCKESLSTNSKLYPQDVISQLLELLEERDWNARFSILRILHVLQEVHPAVVQQGTLSSPQGLARLMDVLSDEREIVRNEALLVLVALTEGSQELTKIMAFEGAFDVLFRVVKEEDFGSVIAADSIEIVNNLLHANPSNANFFKEMSCVAEHVVPLLRKGIEFGSTGRTSNTRCLFDQMLDVLGNLLTATSDLQSMQTHLGKSGVLGIVVEGALHPSMGYESRGKALRLTSLLVWKHSPNRLLLSQLLCPGKSGSVLSALLKLCLELHPEEGDKSVHLLNASAVQVFKCYLSGNVDGQQHFAASLMPQPPMDDQEPQEEQQLGRVVMAALLGSSPEGGGGGDVRTTRVWGAAHVLMSVLLGNSVCQEIAAATPLELPMSSAPPDYFLQSLLQES
>130081_0:0002b6_{"pub_og_id":"1774at2759","og_name":"USO1_vesicle_transport_factor_","level_taxid":2759,"organism_taxid":"130081_0","organism_name":"Galdieria_sulphuraria","pub_gene_id":"Gasu_06800","description":"Uso1_p115_head_domain-containing_protein"}
MNLLSGAFKYVAGIDEESYSSGGLSVERFIDRIVGSSLPQDRRAALRELIDLVKKDVASREKVAKLGVKVFVAILQQDRPYQETIVQTLELLILLVTQIESEKIAEERLLDEIDALEVSRQVAHENTQIFVKYPGAVVQLLDLLEEEDFSIRFNIIELLTALLANDPVLVQQKILEASQGVTKLMDLLKDRREVIRNEAILLLTALVRNCEEAQKILAFENIFELMFDIVESSIQQAEAQRELLDFSDGHTVEESVKDRKKLVTNVEIEILIHDCLLLLFSLLQKNESNQKYFRETGCIPRLNMLLDLKGTEISLVSAQRGENLQLALELLLSLVDDSFKSSEIQQNKTLCATSGILKAVIHIALAPFPDSMCIVCVRAFQSWKLLMKNHKENRTYACSISVLDPQSRIPIGCVVAAFDICCTDSSPAVRLAAFELVELCVMEDIQDSNNFIKALEKKNENCELDTDNTYNHHMQVLSLNLLDTVIGWPEEADSAAVFYACRLLSNLLHKLDSGRLYLLRTAIGPGREAFLVKCMRSLSRAERNHANASLKIGILILMSTWLYSCSEAVQLFLSSAMHLPLLIEMATKSPQHEDDIHVQGLAALVLAVCLGTETDSKNVLVSVVRQRIGVTNFVAKLDEIRASDLFILAYTSKNYLIPDSLLKNNLGAHLDEKLGHRYWYDPISVQLFNQVYFSLQKQILELVVTSDDEDRKEYNSSQTEKWNDSYRQDLSNSRTREEFSNAEAYKSIIREQDKQIEKQHQRLEELERIVAELQQELDSQSKIAIESTRKELDERNARLESTNLQLKDALDRIAYLENLLNEKEADLQSISRACTDLETENEKLRGGSSGDTGTTTLEGNVSSSKHSEILPQEITSNDNVAIKEEEEPPKVRDERDSVYSLFEENNRLQRRVEDLLAAIGDWESYCEAMKVKLKEEREQNERLKIVARDSELIKDGYEGSLKKLQQQLDQCKKELSNREEQLRILSQENQQLRADSEHMKYEPDVSTQEFYRASEESWSFSPKLDRDPILTHSRLLRWIKNTLMEHINSFVTMEERNWKDLDNLLHHFYLRLEQLSKTVVFLKNKYHSMKYIERTNPLKGHILEEEQEGDLSDLFQGKKNSSVSFISSSKDDFPLVTSEEYLEDVDIQNEYREALSYIEELQEKNSNIANMVSLYMLECQRQYDVLENNAFGRIQLQVDLLDDFITKLNKLMRKLNILVK
>667725_0:0005c0_{"pub_og_id":"1774at2759","og_name":"USO1_vesicle_transport_factor_","level_taxid":2759,"organism_taxid":"667725_0","organism_name":"Sphaeroforma_arctica_JP610","pub_gene_id":"SARC_01477","description":"Uso1_p115_head_domain-containing_protein"}
MDLLTESREILRNEALLLLIQLTTSNPNVQKIVVFENAFDRLLDIVRDEGNSEGGIVVQDCLHLIHNLLRKNISNQNYFRETGNLVRLNPFLALQGAPPGLAIPGMENEAPKAENDWEEQKITNMLMMIELVRILVTPNNPNAPTNQKAMLKQNTTETLYTLTLMEGKLPPRVQVQVRCAVGEAMRGCAPAQQLFSGTTAKCGARPRPALVTLVVELLAFRNPFDYRCASLYCLESFLFNNSDGQMFLTGTLKQPPNANLSQATDTPLAAGAQILSALADTTDGISHWCACLALSSTIRGNSQAKQMALNTRVKLGGGTEPSTQANTIPLLELCLRAFHCNGMQKTRVSVSEYIFLCSFLSESPTNIAAYLSNQENLTNLIAHCQEVPRAGSANGTSVLIPGLASLLLGICLQWTDAGAENSASSRLSLLQVIHHVIGVDKYSENIKMLIQSDFFEGAQSSHQYGDVTVGVWVFRVIA
>667725_0:00340f_{"pub_og_id":"1774at2759","og_name":"USO1_vesicle_transport_factor_","level_taxid":2759,"organism_taxid":"667725_0","organism_name":"Sphaeroforma_arctica_JP610","pub_gene_id":"SARC_13396","description":"A0A0L0FC42_9EUKA"}
MNMLSDYWNSIPAPEEHSGADTVAKLCDRVASSTLLEDRRDSVRALKAMAQDYQLEVSL
>280699_0:0010f1_{"pub_og_id":"1774at2759","og_name":"USO1_vesicle_transport_factor_","level_taxid":2759,"organism_taxid":"280699_0","organism_name":"Cyanidioschyzon_merolae_strain_10D","pub_gene_id":"CYME_CMT622C","description":"Uso1_p115_head_domain-containing_protein"}
MNLITKAARYVAGADRNPATSGVTEALDLIIHRLHCGRFPSERLQCVEVLLRRVTAADDKVAELLEQADADACDEVSEALRVALSLREELVTKGVPLLGAILEQDRTESELIQSTLALLQLLLCAPTVSLAGSLEDSTQAASSERRSLVRRRSNTSCQSKEAVAPLHRNEDIWRKWSADTASTIRTAVSMMLGAASPPVTASERAGLGLVPCLLDLLADGDYSVRLQVSDLLTHIARHALPPLQKAVLRCPRGVSRMMDLLRDPREVVRTYGLRLVMELSRNSGEIQRILAFENIFELLFEMIDKARYEEVSVHVDEQSDEVQISRRYAPAENGDADDNSETDDTDGFPASGRPQSESLARTSASDESLRQQQHVPMVLASTSDVMDLVTRDCLIFMDILLDGDPAIATLFAEAGCIPKLCPLLFLADHPAKALRPVQVDNLILTIGLVDHLSRAESTNKEPRTRALCLHYGVTESIARLICSARNADAVVVQGLLTLGRLSRDHVATLSFLHGLWVVVAEVDDSSQARTSRAPNGKEVHTLFLAFVLDMMTEHASQELRAAAFCFLSMVWLESESGLCWFTWMLADKRQTCGAVDPASSNPHASEVLKDVESIDERTAHALQRVVSELLGVAVGWPDEADPAAVLYACSLLASWMVRCCAQGSSVADQDPLLMPVSRYRVVLGAGALTGECSAGEPLFMKLLRTLGRAVRENSPPLVRLALLLLLCCWLYVSDRARQKFLSTPLNVPLLMDLVSSSGSRAEGMLFVHIRGLAALAIAECMELECAEAESLVISPRTLVGIVRKRIGLMRFASYLDDVRASAYFAAAITGSPGLLLEQRFARGVLTTESRQGSGLVEELGHMYIFPQELVSIMEPVYDCVQKRLLHEYVEQEVPPSDTEMQGSTLKSAEVGVSASPRNAKEFATPGSLSIDNRHFDDTTNKSSNEIRAMQMRIRELEDMVAQLDEYKRMIRKQDEALLASKEEVEMLRRSLRESQDYADSLLRGSESRFREELRLVRDQLTEREDLVRRLTEQVASLEQALQSRQRDVESISKACEALALENEQLRNAGAHVDDGSSVLPAQHVHSGVFRDPAERTTADHFRSNEAHAYIDETSESSACDITDVRILERALAEERQKNERLMILLNQFEDAERGEDSASELVRIENAHLRERLRALEDYIQSQNRTNTGADGAPSDAVIESAAEDASGSGSASPRYPASEAPPLRSSSEDRFATVLRADTSFDPAIDAGSREQRIADLETQLVSLQKMLERSEEDAYETQQILEEQVIRLEQERDTLRTELASLRSAAERVTTHDQHQRPDVASTGTQTDVLAALQPSESELEAASRVSGERAAQVASMVVSGRVPSADQPPDALIDRWVTGDSLRCEVAPANALAAGTTASGRLSIALDALHNLSNRFDGDLVHVLASLRSMEARVDTLCTRIWRCSAILPAHIPRGSDASVVLSGSAEAKMTLQRTTVGACTAPEVGTCVAPLEALPELFAYALRKNQAIARERAAGYGAFRVEVLILEEILIKGLALGALKDAAVKLFGYLKPGYAEAGPVSHAVGSWQRLEDAFAELRRSETQLAELETQYRSVCDERDRLRSECASLGHAVAAQQAAQTQLAELETQYRNVCDERDRLRSECASLGHAVAAQQAAQTQLAELETQYRNVCDERDSLLEHASRLESVQETCTNLKSELDAHVHEKALLNSRIRSLEEDLAQVSHSFTVLREQHADCDGQTAELQRLEELVQLYQTRIEEYEEALTAATRDRRRLEDLEDSMRTITRRCEELESERRELEISLEQAQADREKLAELEARNRELESKSETRDAELEELSAQVLLLQETLASREDQVQHLQSQVQNLQNALGLEREEALAAEKQYEEISHELQSQLDRVLAEHAETQLAHDECVAELHQTNQRLATAEEQQEALCARIHMIEAEHHRWRRALTDQITGVIDATASEVSACASTVHFWRDKQFAIIDRQLDMLTDQQATLQECELEFDNLQAQIRAVILSAGATGTEQVADSEARRNERSPQPVPAVLAMHGEHDPDDNDGDDDHDDDDDHAESAIRADKAFAGEQHTHQVQLVRDAYERQLAELESRHEASMREMMRVHEQVLQELEEEIEHLRTIALASSHKRAFDEASAPETTQYRASPENDSSASYDVDGPAADPASVDALQRSLVKERMASGDLRQENIRLQTCISALRARLAAWEHAQHPNASGTRASVLAGTPNDDDDDDDDNGDDQVSSREALTDTNLPRLEPAHPSDDTRGSHSQHMETAAELPSSAAAQRDLIAQLEKQIEELIARESRLASAVEMVHDENMLLRKQLAEQHHHDKRAQPQQPWRATHVNELDASGADSSQHAWLPSSAFATASAAVPATGAAVVKAQEQEQDATQVHVDPRAADMEAELWRLREEHNELLICLAEMEMECNAYKERLRKLLQP
>296587_0:000e26_{"pub_og_id":"1774at2759","og_name":"USO1_vesicle_transport_factor_","level_taxid":2759,"organism_taxid":"296587_0","organism_name":"Micromonas_commoda","pub_gene_id":"MICPUN_58561","description":"Uso1_p115_head_domain-containing_protein"}
MSGLVGRVKNVAKGVGGAAKEFGRIVIHGNGINPDEIDDGGAEVRPTHRSPYARGAHPDGVLADDRRSAAHELRDLVQESRVAQFAIGVIGLPTLITSLTEERNDTELVHGVLEVLVNALTGGVAGVDGGADTAVREGGEGAHLAHAGAANADAFVRNPANLELALSLLDEEDFYVRYHTMQLLTALSTTNPFEVQSAIMSNPTGVGRLMDNLTEREVIRNETLLLLISLTRGSEDLRKIVAFEGAFERCFNVIREEGAADGGIIVQDCLELCNNLLRGSPSNQSFFRESSFLHQLPEMLSLKVPSQAKGGPPLAPQKAANLLCALELVTMLVSSSDVGGPAKSAVVNVEGGDDVAAEIAARERAAKEQCRAANQAALAKAGMLDTLLAMCLGVEAVDSVPVRVFALRCLGDMVADSRRNQDLLFAAAVRVADVAGKGGYQTTERSEPALLACLRVALRGLDAAERTAAEGVFARCLRGNAELQIMLISTIAPAGEEDDDGERNVSLGGLLARALTGKSPHRKGDDPTPIGAPNELEVSCHAAAVLRHALDGNATAKARILTIPLEMPKSSSEPPDLLLPRIMRFLSAAVRSSSSSALGEGAGGGGGGVGGAPGFTNAERIAAAAAARKDAEKLQAVLLRLLIAWLHGCAPAVNSFLAPAAHLPMLADLARDSGSSAHVAGLASVLLGCCLCAETLDGHVDAHAVLDVVTARVGLNEFFGRWEEMRKTPEFIAAAAAPVLAKPLTRVTAQKLVNRKVGESDGRGEEDATGGLYDHSMASFIDAFEESVKERVITLYARPKPVTAGDFTGSWEAKAGESAEAHAARLKSLLRSQDAELAEQRARNAVLAEQLARGGGGGGGPGADPEASGSIPDGVESSQVKAAMEHAKAALDAELRAVKLELEESRSATAGAEESLRSLSEAYNGLEAEVFRHEEENRALRERLEGLGAEPKPLTAPTSSEADLAAAREEGRAGAIAEMARRIEEAEEAAAADVVAAEERGRRSAIAEFAAKLDTSGMDDDVGAVAAAREEGRREGAAELARVVQEKDAEAAEAAEQAESELNDLLVCLGQEESKKEALLQRLIERHGEDEAELEELMDACVAEEDEDA
>1169540_1:0014cb_{"pub_og_id":"1774at2759","og_name":"USO1_vesicle_transport_factor_","level_taxid":2759,"organism_taxid":"1169540_1","organism_name":"Vitrella_brassicaformis_CCMP3155","pub_gene_id":"Vbra_1403.t1","description":"A0A0G4G991_VITBC"}
MALTILKAVNQGFQAGATLLDAHIDAESLLHALHASPVPSDAGMKALNRLRDIARDNPDAVAMQTNAIQLLCGALLTLQATSDPDAAAGLQDVLETLNFIVGSKAEGERADRQQQGHDEGQQQHVTADQRRHLSTIMDQTQDGKVLFGLLQAQKDVYVAYDTMVLLQHLYRHFSSKVAQTILSDPMGLSSLMQILQDAKTDFVRNEALQLLYLLTETNTEIQKIVTFQGCIESLFAVISEEDISRHFTSVTRTALRCLLNFLSNPYCVKYVRETGGIRAMCDLMAKALEPTKTAEDSSPTAASSRSVEGDDHKCAQAVEYLIRGTILLLQGGGEAPEAGKSVEHNQNAFVSSGFLDLACRHVNDTRLPLDLRHQVCEAILRVACGNAQASKALQSFTKCDDRHTEWASRHRVGHSSANRDGQTDVSVPPPLFFLVDELLADSTDLPMRAAIATTIQLLVAGDTNLQSFLLSTLAPQLQPDPSCIAFNTMPPGRAIVQSIDDVMRARQHDGKTATDEEEEKRESELAEGLMVQKLWYGLEVVLAMLGTSQEVQSVAVQMPVEIPSDAGPAETLSGKLLRLFGLLAKETLAIGKTTTTTTSSSTTQQLDGRLTRPHKEGLRPEWVGVSLLGLLKVFIQWVEHCVTAMAPLIASPVYMPMLLDLVQFSVSKSVASPGSVIDEAATHLQGLAALLLGMCVENLDAQKASSSPPSPGGAASSSGGGGQDEAISSGTAMNAAALLSVLATRVGLDEFNQKIERLQRTEAFARCSKLLFPPHAKGKVPNTFIVYSPGFARLVKAHYETLQRKMVQLYLSSQANQITSAAVGGGGSIVSTDVAEHYKDLIKMQDNELRALKADNEKLRQEVAEYAKRSIAADSALLVVKLDALTEECKRLRQEVDTLTVESSRKEAALSTERQSNRVKITEMEKQLEALVVAYDALEASIATKDDELTNLRATVEARQDATQVAQSEAYAKALKDLMHTKRQLEDLRRDHDVLLEVLVLIAEEQPSTQQFLCPLTQTPSQQTLEQQQEPPLSPLPSSPSLTTAIKASHVVPEKPHTQRESPPNVRKTLLHDRRADQDTMTSPTHRARLPSYPETPYPSPMAPYERPSPVSDEAMSPMPVLSSPAMAAERRTDANEVTPKKQPARIPSESPLGKRVPFPVHPPLTAVPVPTQPPPDSLVAPTLSASLQRPSQEPAKYSPTFGQASNSPEGRVAARVSNEDEVLLFSASQDRTPPKTPPTNESNNVPSTIATLAWRVR
>74557_1:001528_{"pub_og_id":"1774at2759","og_name":"USO1_vesicle_transport_factor_","level_taxid":2759,"organism_taxid":"74557_1","organism_name":"Thraustotheca_clavata","pub_gene_id":"THRCLA_05022","description":"A0A1V9ZX91_9STRA"}
MQHLMNKFVAASNKLEDDKRERSPPLSLKQERASDGDIKAAVEALQYAMLLAERKRAVNMLQKLMEEANIALEQHKLMLPVLLNALVTDPRDTELMEAMLELLQSCMKMHAENATFLLNEPHALREILALMQDPSPWIRGPTVQLIKKIQDGDGVSFAQHILNCHEGLRLLLEVVEDKREHIRDTAIQILLNLIKNDHNPTEQRHIQQFLAFEDGFVRLFQIVDLELEAHGYDSPVLVDCLQAIFYMIQNNANSQYLLCQTPFIAALFPLLLTSTLETEIVDNDTEVIESTEVTPALYWTIRLLNAIIGPMYEGIENLDEIAQRDKTKRQTEIPSLQNYLSQQPDVIPALAELAAFGTTPDRILALKLLRSFCFENEGNQLLLLTLILRGTEYFATICLKLDTNHEETPLSQAATALLDCLWQTKLVQISILQHILAPPPQESGPVAPLGQELLNILSTTLEALLENTTTSMSLTTRDAIKIVWKGLLRWRQLIESTECKEYSLRITLESNTVAVNGGIFLSKCIEWLVRSCTRPFSKTMYPVCIGLFRIIITSMYNCPKALPEITMSVPTLNFFFDLIKESPTEGIGLEYAGLAVITLGMALEGLPIEINKGLTKKQFLNMITEHAGLQRVTDCLTKLQQSNAIGTTRRPDGFAYAVYDKTFHQLFKNIAEKTRTAILTAYMGNPADENSNARAYQDLIRMQDDQLHALQKELEALKNSTNNLPTPPPSSKTLEFELQQAQEQIAELKRIQDANDTRFRGLHTAFDHVESELAERELELQRLRQGRSESIPSPVVIPEATKAVIDEESSVVQMQLEGEVSRLRRQIESKDDEIDSLQGTIDRLTAHQSLLSAKNPPPQPKSPSNRVKELESQLAEKSAELDQLTVLQQENANKIVELEALVAEQSAKYDELNAKLNESSKKVNELESQLAVRSAKCEELTTNLTEATSSNTATVSALVVKQEQQIKELKADYETQLKEDDTNLLLLLGNLEIQYRSFREIVEESIGKEGVEKALKLSRDRGALNLF
>10228_0:001e07_{"pub_og_id":"1774at2759","og_name":"USO1_vesicle_transport_factor_","level_taxid":2759,"organism_taxid":"10228_0","organism_name":"Trichoplax_adhaerens","pub_gene_id":"TRIADDRAFT_24021","description":"Uso1_p115_head_domain-containing_protein"}
VEKLCNRVSTSTLLEDRRDALRALKSLAKTYRDEVGSQGLHLFVNVLQVDKSDGESVGYALDTLYNLMATDIPPNPYYGQTVMSPQTAELGRHFSEIFLQNQDNLPLIISCLEDFDFQVRWPATKLLTALLINNGPQIQQSMLTIPMAVARVVDLLSDEREVVRNEGLLLMMQLTKANNAIQKLIAFENGFDYIIDIIAREGYSVGGIVVEDCLLILRNLLNSNVSNQNFFREGRYCIHWTVYNDSDTDEFDSAKQKAANIIHMLQILRLLVSPDNSQQSLVLCQKVIFQCGLLKVLCELLLSSSVSEDIVLELLITIGDTLRGANQNQDYFAKFSLSADAQRTAIIVLLLNMVTDKTTYPLKYASLYCFKCFLYGNELGQAQLVATLLPSSVEAASISPGQLICAGLFSLDQFCSWCAAMAISHMLRQNIAQKEQLLRVQLATRVGNPAVSLLQQCTNILSENTGSPVGINHLILLCSWLNECPTAVAHLVNNPVNIPFLTTQIDRDANEHEKLMRGLSALLLGICMVYNDGAVEACNRKALRNLIASRIGVGKYRDCLNQISKNEQFVKATHRMQMPSEPDDHLFFDEEFTIMFRNVEGASIDL
>70448_0:000a27_{"pub_og_id":"1774at2759","og_name":"USO1_vesicle_transport_factor_","level_taxid":2759,"organism_taxid":"70448_0","organism_name":"Ostreococcus_tauri","pub_gene_id":"OT_ostta05g02580","description":"A0A090M5P8_OSTTA"}
MGRLDRVAALARDVTSATADVARNIVFGSGPEGEDDDGVERALERLTCGVLSSDRALAGRTLCEIVEERDSAKARVARAWGERLLETLRETTDDDDVIRAALEATRACASGRMGEGRDACRAMIARDFAWVRQLVSELRGRDFYSRLAAAQTLREASESEGEALRASAARDPTAVPTLMDAMKENEVIRNEALLLLVELTKDHEELQKIVAFEGAFERAFAVMREEGGVEGGVVVQDCLELCNNLLRDNPSNQTLFRENGFVRSVPGLAAVEREIGNSGMRGISAQKAANALCALETVHLLVSPNQEDGKRRNARHDAELEALLRQQRLAGCRANQSELAKTGTVEILVRASLGDSAVNAVSVRVAALRALAALVRNHEENQTELFSATADRAGTVTEPALLACGRTALHSLSPAERAAASSVLGASMRGNPDGQLLLVSTLAPTGFGATDGSEDASLGGLLARALATNVGMVYDQASVEAARILRDMLHRNDDAKLKALRVNLEPVTSRANASELLLPRCVRQLAVTHTTEDEKPQVERLQTVILRLLIVWLYECKPAVDAFLSSPGHLPAIADLARTGGSTESPHVAALACVVLGCCLLEKAGSVLDVVSARVGLQSFFMKWEAMTTSEQYVQAAETPKLPRALTRANVAKLAIQSDGEDEVPPGEGLYDNEITVFINELEERVKTSIMSMYAKPSAGEERSASSVIRRDGEDDASYLTRLQEALRASEKELEDVRSRNTVLAEQLLGTSNPAAAPSGDEAVSGSMENGSRPASNEALQAAVEAAKRANAHEIENLKRDLEDFKRLADERQESLTSLSSAYNGLEAEVYRLESEATGLRAKLHDIADSDDVSAPDTATLDVAREAGRQEGRRLAEVEFETRMRDAVEAAVAEAAAAHEAELNDLLACLGQEEASKEHLFARLLELGVDETALEEDLAKIVIGDE
>41875_0:0005a2_{"pub_og_id":"1774at2759","og_name":"USO1_vesicle_transport_factor_","level_taxid":2759,"organism_taxid":"41875_0","organism_name":"Bathycoccus_prasinos","pub_gene_id":"Bathy03g03290","description":"Uso1_p115_head_domain-containing_protein"}
MGFRSAVTEVAKNIVLGAPSTLKNHRAQNHQRGKNGRDDDEMEPFDFSHEDEAQRCIELLEHLSNAILPEETLEVLNQLRDCVRESRTSQMVAAKVGGVDVIFECLLEEMQERGAKEEETSEQAHAALEVLVAAMTTEHEEDLKIVKEREMLEEKARGKMMMGKQRIGKERRTASEMNREALAAKSANVFSMLQMISSNDFYVKYHATQILCAMSSRRNTRKKVQEEIVKSPGASEVLVNSCSPRKEKSEVLRNETLLLLARCTKGHSEIQKLVAFEGMFEVAFDIIRAESSGDDAGFAGESVSNGLDGGIVVQDCLELCNNLIRGNALAQSLFRENGCVGKLVQFFKGLERRIGSDVAAAAYPAQKAANALCALESVSLLVGAVNLPEEEDSEFSQDAEAREIILSNLEDNRDTNRGELAARGGIEALCTCALGNGKVESAAIRVAALRALRDAVDYHDANQARLFSAEVTREARKGSGVPEPALLALGRTALKAETKAEREAALMALESAVRGNTDGQILLVSTLAPTGLGGFDDGQNENENDGGDDDFAGETSLGGLFARAMLRATSTSSSSSSSAGRFISEDEKKQQFIESYASTIALKAMLEDNEDAKMRALRVNLQPLSEMGSAKSAELLLPRCVRSLAIAQKMDDANGSLQSAILRLLIAWLSDCALAVHSFVTSDASHLPTLSDLAKYSSLEDVRTLACVCLGCCLAYYGEQDYAIASNVLDVVARRIGTNDFLATIEHATRTDNFKRALLPPKPPPTVTRATAASLLAESTSSPNGGHDQKTGTTSNKDFNPYDYSTAHFIQRFEPEVRRAIVRLYGGDSTKDSNASGMGGMNGMQTSPFDRQEGEDAESYAKRLKSTCEQLDNELRVVRQRNKTLAETVANTRAHAEAPATIAVAAPPASQVVVGPSPSLAPPPPPSVQQQQQHQDDPRIAQLEREIKLKSNIIREKTEELKSLASAYQAVENQFTEAEEELQSLRKARSENQSDAETTAQLLENAKKAGIAQGLRDAESEFSSREDATRARLDLEKAEALKDLQEEMDDLLEVLGMEEKQKEFLFRTLVEKGEDMDTLEEKLEQLTANIEADEGDEDEEEKTI
>431895_0:00172d_{"pub_og_id":"1774at2759","og_name":"USO1_vesicle_transport_factor_","level_taxid":2759,"organism_taxid":"431895_0","organism_name":"Monosiga_brevicollis_MX1","pub_gene_id":"MONBRDRAFT_18885","description":"uncharacterized_protein"}
MFGSMFGGDRPDASVTGAETVEKLCVRLESASLLEDRRSAVQGLRALAKEYQVEVGSQGMTHLVDVLRHDHQDTEIANHALEALIQVTTAKDKNDDGDVGIMFTEMFVKDTDNVLLLLSRLSTVDFHVRYNLSRLLTILLENRPKQMQQCIIQQPVGISRLMDLLDDRREVIRNQGLLIIYELTRGNADVQKIVAFENAFERMFRIIAEEGHCDGGVIVLDCLRLMHNLLYLNPSNQNYFRELSCVQKIPGFFAVLESFQKQEWPEATVDNIQAMLHIVRLLVSPTNTPNSRLAAQATVQSCGLLEQLMNLSLASSLPKREEALLAVAETIRGPLNMPPHAGAGVDC
>1485682_0:00026e_{"pub_og_id":"1774at2759","og_name":"USO1_vesicle_transport_factor_","level_taxid":2759,"organism_taxid":"1485682_0","organism_name":"Mitosporidium_daphniae","pub_gene_id":"DI09_14p150","description":"A0A098VUI0_9MICR"}
MAFLWSAAFGGSTSSASSDAANREVALISIEKIIERMKTASQMDEIRAAIKGLKGFSRPYPLEVGSLAIRPLLATIVGAIRTEVEEPEARHGRHLLGAGPPPFDSDDDTSLYPAIDDTETLLDIIKLLYYLCRPRDAPEFKSNVVPFAEIIMKEESDIHALLHLLSLNHDLELRHQLLLFLELLLDYDAYRLTEVGSEPS
>1485682_0:00026f_{"pub_og_id":"1774at2759","og_name":"USO1_vesicle_transport_factor_","level_taxid":2759,"organism_taxid":"1485682_0","organism_name":"Mitosporidium_daphniae","pub_gene_id":"DI09_14p160","description":"A0A098VU27_9MICR"}
MLRDTALMLLAKLTQGQHHELQKIVAFQGSRAVDDALALIGNLVARNPTNQRYFREIGGDQRLLLLFRSTLSGANWNSQEPHLDNQGQQNRSEHGDLNGEIAIQLGTLFLGHIICKGLLVPLATPSTLLSQSALGVNAPLPFLTLLFDALKASVSLAWTSMTTRSTTSLNLRPLSYIQPELIVGVLETIGHLIYQHPENQAYFLTHTAAGWGWDVHLALIATSPILSLTVAGGEAVELAIRDAALFIFASLGDSLLKTISRCPENNTSAINDTAVGVHTNEGIHGIAADSVGSFFEAEGGIPGKTVSVPTPISIAVQILVESEWEGSSLWPVHYATNILIAYLHHAQNSTELRESLIPLIGIDSNQLAVPTRGVDSRSREDLLPAVTNPKRQHTVFGSTVSLIHLVMAKFLRPSHINLSVLKGDPGALRVSQKERAGIVVCKSLFALLIHLGNLHMEALFEAFASEQGTVSTANLHMLVEWISPTFDATLLGGLAAFLFSQLLYSAALLDRLWDSENPEDHGSQANSVHRRDAHILMELLHVRVGIDAVASRLALLQQHLFSRFPGHAAALPALLQESGPANPAFLDASTVEIIRRSMEFLRASQRRVQAAHQSTCVSLPRIQRSPRLVEEAHLSNLPLHVREVLSASERSTQALIAAKEQMIIERDTRIAEQCAAISEQRVFLEQATEKIAELSAQISSLEESRLRVISKLEGQLESLTSSYTALRREHDQLLILLTDLTSPKGMSTINGTSLAPLEASQAPSEKLFSPSQRTMAKEADAVDAPSPTPQKTGALASVIPLLWKMVPTPIQNHLGPAKAQHNSSTDSNKAIVETDTAPMPVSVNGSAQNHMPANVHAIATLPVNGADNYTVNPVAQQHHLKVMPVSPGLQNDRPIGAQPFPLDHCNGIHERFSSYIPIAETSSSINYPAGTYVEPPPPSIGYPVGNYVKPHPSSDIHPHSAAHDAYLSFSSPLEPMTTMPPADQMPSNKNPDPEPYFSAPPGTIHPYYLHMNYHSVSFEDSLGFVPQPESD
>37360_1:0008f1_{"pub_og_id":"1774at2759","og_name":"USO1_vesicle_transport_factor_","level_taxid":2759,"organism_taxid":"37360_1","organism_name":"Plasmodiophora_brassicae","pub_gene_id":"PBRA_005248","description":"Uso1_p115_head_domain-containing_protein"}
MFSFLTGSTSTTVPTSRLLSRVEHSSVVDERVDALRQLNEIPLHTLTKHRAAQHLARVLVNTAEHHLDDADVHIEIIQTLTLLTTTPTPGGVNDIDLQGDDIDGDEGQSSAADAQENADMFLQNEDALDILQMFLEPSHSVLVRVHTLRLLLQLLRQRTSLVQEAILSRSGFIKILIELLGAAGEILRNEAILVMEALVTGNAAIQGICAFNGIFEILLGIAKDEGGHGIVADDCYTLILALIRENVSNVNYFREVGCIQRLFPLLLSVQKAFHLKSPPPGAVQRQTSDPGVPPVPAVKPTASLSLLFDIITVVDAGQRSQAQLATIPAIDAYFSIINDGDLPSDIACGLLRIIGRSVLCCPASRTALSSCRVNGLTALVHVLRIALDGHDINQCSNALFLLESFYYDNEKAQVAAVSALAPHPSDVAPSSIAPLLVQSLELWRNDPKSFRDSIRYWITTRLLSLLVRRNETAKQIALSTAIAEPVDERPAQRLMDSIVRTIQAAFDTSHADARVRSSLLLLLCECLADSSESVSILLGSAHLTESLLAVAPWTSTDVVVSGLGTFVWALCLVHSDIETFRPTLRRVVTSVIGVDRFKMCLQRLRASPELAKVRDEPCWEPMPIMQLVLFDSYFSSQFEKVVDLCDSRLLLIVIKRDGQADDSVPEQPRVIPSSVISDELIAARSRIAELESSLQAALDELADKTDDVALTRYRLDLVQQELRDLSSKAGHPVSDGDRALEMKLGELRTEHNVLLDQHNDLLLLLAAYEDPGTAERRESNNFIDPPSPLP
>1460289_1:003c92_{"pub_og_id":"1774at2759","og_name":"USO1_vesicle_transport_factor_","level_taxid":2759,"organism_taxid":"1460289_1","organism_name":"Chrysochromulina_tobinii","pub_gene_id":"Ctob_000269","description":"A0A0M0J5K2_9EUKA"}
MSLFGDIAHAALSATIGPQKSTGARLLERLDNSTQLEDKREAIAEFRDLSASEPLRLVDRGGYSVLVKLLREEDTEVMRDTLETFANLFDSELPKGREDDAAEVKAMHNVSVFLTRDGSVSDLMLGAENEDVYARYHAVQALMRLLGLARRQTQEAILNEPTCVGRLMGLVEDRCASECL
>2769_0:001abe_{"pub_og_id":"1774at2759","og_name":"USO1_vesicle_transport_factor_","level_taxid":2759,"organism_taxid":"2769_0","organism_name":"Chondrus_crispus","pub_gene_id":"CHC_T00005546001","description":"Uso1_p115_head_domain-containing_protein"}
MNYLSGALRYVAGGESAPTVSIPRLVDRLTSASLPQDRRSALSALVLAASASPSRQALVAELVVKPLYAVLEQDADYDDTVKAALDLLLALCGTLDPPTDPHALVAAMLDSLQGDSLPQNQLVTAFEQASARAAQTNVDMFLGLPAAVSLLLALLDKNDFYLRFTTIELLTAMAANSRPTLQAALLEAPQGVSRICDLLDDTHRLLRSNAVLLLSTLCNDSSEISKIVAYAGVLEKLFALIESPTRNPLEPYPAEEDDDDDDDDNLEAAIVVQDVLYVLRNLIRGASTTRTMFRDSGSLTRLVNLIQRTALDASMPTSRQIAASASGRKIAVEKQARKNLIIAMQCIAGLAQDADSETRLVKNDLATTNLFNILAGLAFAPVTKLQPKEQDERLPEHVLNVRVGALKTLALLARGHDDFRSMFASVTFSVAAEGEATCAQKAALSAMFGDSSSAVRVASYAALRESLVMDAGLDLPSSSLLNAMTSAAVSTGLVLTDRSTALPRNQLSSNDLASSKNPLAAIAESLKVALVDWHNVTDAAGVFYAASLMMWILARIDGARERLLMAYVHGSSLLPQVIRVLGKLERENGSPEIRIALFSLACTWLHGSAPAVSAFLSSAMHLPMLVDVLNGTGVRGDIAEVHTRGLSAVLLGICLQATDATSDSGFISGSGGASMVIPRGTVADVIRNRIGVTVFTASLDDMRASKAYVSAKAGESLWAFAEKITVTEETTGYLSRAGNLGHDRWYGADVVGVVNDVYKNIGARALDLLSDQSPLQNGIGGTGASHLLSNGHVGNGQYEPHGQKAVLADSVRDEVLNSYKEFIRSQDESLNAARRQIEELATALRETQKELDVSINDASRGNDLDKNSSLQTANEELLAQKEALEALVEEKNRDFAALSDAYAALEEDSQAADNLNEASGSAAAEVSSLRSQNVAIRSSLNDEVAKTMELGHKATLLDSELRAKCSELTATIQERDMLKANVQPDLSEALQWRTRADTAEAKLLSCQSVLDSVRTTKKILETQLADARRNEDAVASELSLERELEASRADLEELRSTRRRELQVARESSHVAAAAAQDEIAILKSQLTEARQAQPQAPVAGSVVVRGEEMQEYERMKSEHRSLVSTLEEVKTSLADTQGAVLLWQKRAEAEERAKMQEKAENSRLGSIAQELQKDVHALKSSAASESELASARVVELQQQNAELNEMRRRADEEAKSLKEDVAARTEQSIRLSGQLYETEEAKEKVEQKLAELQQELSNAQRDHLQSEREVSTGGVARSNVEQTSGDLQLLVSALQEQLEATKDALIDSNDAKSLAEAKAREREAAVEKAASLEERLTKSQIIEEKLTADVDFLRERLLSLDEAEEAKRALTMQVVELQNSLAQVSPATSSLANAKLSDSEQRVKVLQNQVQEKELRLQGLESSLTAALDRADVSDRKIADTEKQVAESETMVSVLSSEKDSLLSECDRLRRELDARAPVNDMDMSAVQNMEQKLQETESRRVATSKELASQIDACRGAEEEARRLRIENEDLRLVVSRLESELHAVQREKDTVFVGREVENIVNSIVLNSLLSASSEEREVALAASKTKVDRLTQQTENVTDLQETQRERDQLLRSLEDSKSFLSNLEKDNENLKGLLQEANALKPSNQIQPVSQEECRACAEAAREPGHSRVAELEGALRDAARTVSATNLELIAAQALLVELSADKTAIRTELASAQEKIENLKSSLSVESRAPKNESLISEVSEPEQTIVDDFVNGCPSCSDKEVTEESFRGAQANVENLRTILRRTASEADCAVSLLSTVELKFEQIEREFHLSKSSLDDANALEKKLLSELADLKQSHEIETAQVRAEVDQLSQRLAALHIEKDEASTKLSNQLKAVEASLSVKQEEFRAQLSDKEGMIEKLKQREESLTSQLHDVTENLMKLSERAGALEEGNNKYRAATEALEDKLASEREALAESKRREKSLEVSLQQSKDDLQRERESFDGEVRRLKSASEREVEELKAEVERSNLALENAERTFRISETSLKTTLKTTRTELESALESKEKTIADLLSTSEMLEASSEEVKELKSLQLKAADETERVVAELRSQRDEALSDVHQLRAELEAKSRALASITLCVEKLERKQKDAQGQISMLEGENEDYLSSIQSLETKCKRFGDNLSRTEAKLSGATVRFEKCSAALDRQTKALEDTSTELKQSKEKCRSVEEQELKLTKQVDNLREELDRSVKAREAVERDNEDLKAWVADLERQATDLHRAAEDFSDVEESLRQTMDSLRQVAEQNAGLTEDLKKEREVVANLEAQLRGAVRERNAAEGARDASKRRTSNLESRLRKIREDHVNRVSNSEAGMRGMVERCVELETKLAAAERELAEVASVSDTLFGVQAELGQKEEDMKSVRERASVAEERAEDLESKVQRLEAELAEGRENGSGEAYRVLEAEHNELLVCLAEMEYECTTLKEELGRD
>112090_0:0018f8_{"pub_og_id":"1774at2759","og_name":"USO1_vesicle_transport_factor_","level_taxid":2759,"organism_taxid":"112090_0","organism_name":"Aphanomyces_astaci","pub_gene_id":"H257_06540","description":"Uso1_p115_head_domain-containing_protein"}
MINIMKRFVESSVSQALHEGTQDADSAASAATEPGTTSAPFSALDPPRSNDRSTPQGAPPSRERTASSSSDPTMRRTVPKADLVMAIERFQYAMLLAERKTAVTQLQKLWVEADIPDDAHRLIIPVILNALVTDPRDTELMEAMLELMQSIVSTNPSNASILLQEPHALDTILGLMQDPSPWIRGPTVQLIKKVQDGDSASFATHILACQEGLRLLLEVVEDKREHIRDTAVQILLSMTLNQSPLTLRHVQQFLAFEDGFTRLFQIVDLELEGHGLDSAVLVDCLHVIVNMVRNNTMSQSLLRETPFVPVLFPLLLDAGLPSPDQPNHHPAPLEDDDEGNQPSSTGLRTTLDILLCLVGPVYPNTPPEELDEVARRDQTKRQEERSAVQAHLAQLPDVVAAVGEVACHGVTEADRMHALQVLHLLCEDNEAHQLVALTWTSMTTSPSYVLSMCLRLDVHHEETPLGASARTLLDGVWHNDLAKISILQHIHAPPPPPLETGPIEPVGQVLVKTMATTLDAMVQQSTATLSLTPKDAAKVVWKCCGRWRSLLHNSECKQLALRVPAPHATQAVSGSCFLNACVQWVMELPRSKATYPVFIALFHVILCWVHGCGPAIHEIVTSIPTLTFLCTTIGHISTSLSGGDDASHVEVELAGLSAMVLGVCLDGLDGKIIPLTKEQLLGLITRQIGLQKFTDAFGRMQQLASFQNSKRSGGVDGMSAVYDKGFVQWFKHVADATRVGILHVYMGNGTSSAAVGDDSRSKAYMDLIRMQDEQLEALRDQVTHLTTRGATSSCQATKNPLADDLAAAHNQIAELKLAQDRNETRIRGLTTANDLVERELQRKDAALKKLLHAEAATTTTTLEMAPALTDLSKGLHRSEEQELRVDQLENDVRRLTRQLQQKEDALDAARATIDMLSAHQAIAVGHKEEQEHATSNDNDTLERRVEALEKELREAHDSHTMTVSTLVARHEQATTQWQADATNNLNQALQSQARDLAIAHETQRTAWHATRIKMETELHRLENVFDQLHHESEKRLQLEAQVSRLEAVNAAHDRVVDNSHDVEPPQEVLMLVGSLEIQCRSFRDVLEQVLGPEGVSKALQLSQDRGAVPFWSSSC
>1202772_1:0000cf_{"pub_og_id":"1774at2759","og_name":"USO1_vesicle_transport_factor_","level_taxid":2759,"organism_taxid":"1202772_1","organism_name":"Achlya_hypogyna","pub_gene_id":"ACHHYP_06911","description":"A0A1V9ZN54_9STRA"}
MQHLMKKFVQSSYRDDDPAPPRPPGSDPGTPAAPRAPAPSPPASSSTKRPVATGEVATAVEGFQYAMLLAERKTALATLQNLWDSAAISDADHELLIPVLLHALGTDPRDTELMEAMLELMQAAMTMRPANATFLLRQKAALGEILGLMQDPSPWIRGPTVQLIKAIQDGDVGGFATHVLDCHEGLRLLLDVVEDKREHIRDTAVQILLHLITHQSPMAQRHIQQFLAFEDGFARLFQIVDLELEGHGVDSAVLVDCLQVLYYMVHDNANSQYLLTQTPFVPALFPLLLTATLEDGAPDATDASAPPTPALLWALKLLGALIGPLYADATELDEVAVREQSKRAVEIPALQSYLAQQPDVVPAVAELATFGAPADRVAALELLRAFAADHEANQLLLLTLPVRDRAYFLTPVLRLDVHHEETPLSHAATRLLDSIWPSPLVKISLLQHIPAPPPHESGPITPVGQDLVDVLQATLDALLDESTTATLALTARDATKVAWKAMTRWRQLVDSAEGRELALRVPLETQAVAVPGGLFLTQWLRWTVRACAAPVPPNRHPLCVGLFRVLVASLRQCPKAVAEVTTSVPTLTFLFELVRTATLTGAELERAGLAAAVLGLALDALPTAPATGVTKQQFLQMLTERAGLQRLTDCFTRLQQTDALSSTRRPDGFAFPVYDKAFGTLFKHTAEKTRTAILSAYMGQTTDEDSTARAYQDLIRLQDAQLTELRQQLAARTPASPRAPTPTAPSAELQAALDQVEELRRLQEASDTRFRGLRHAFDHVEAELAAREEELARLRGAPPAQSPAPTVPSEAEQAVAEEEHSVRQLQLESALARLRQQLATKDEELAAQQATIDRLAAHRAVVDAQQLEAPAVAKLRAELEALAQTHAETVATLVARHDAHVKQLHADWELRLQEVGATTGLS
>67593_0:006079_{"pub_og_id":"1774at2759","og_name":"USO1_vesicle_transport_factor_","level_taxid":2759,"organism_taxid":"67593_0","organism_name":"Phytophthora_sojae","pub_gene_id":"PHYSODRAFT_566032","description":"putative_vesicle_tethering_protein"}
MEVEGLAETGASPASSVIADCLQIVNNMVRDNLMTQTLFLEMPYLESHVPRLLRLPGIDGGEEEEDAAALSRRKRVLKLGLQLVRFLVAGLYEGARESSLDEMAQRDRDRKGQELARIQSLVARQEALMGAVGELVCCRSDALADLRLQALDLLRLVTEHNGGAQMILVNLYASPSGRNVLAELVNLDVGNESDESPIAAASSALLDSLFEENEGARMAVLQHIQSAPPPPMSTGGDGGYDAFSAPPSAGRVLLDAFICNTEFIVQCNDSGVTQPLNNELVVAWKASHRLAGLLSNSSYCKELALRVPAEYDHSDARAVAGGLFLSRCLRLLRSSVEDELSAALQSIVFQAKLSVFLLLIRWCHGCPKAVREIVGSVTNLSVLVDSLSDGQPISSSSRGASEVTQLRGLVALLLGCCLEFLCEDEEEQALKIANTALKPVGVEEDQGLQMTRDQLLELISKRVGLERFTDALVKFQQTPALIACARTSKTQSSRTLLAYRATYDISEENAEGSSEDAEAHYLFMLYERSFTAFYREMAEQIQKRVIAIYTGVDRGSSPSSGVEPGAPSAIGAYQDLIRMQDKQIHDLQQEVENLKQRVAHGAGDPNATNASTTDPRSEDELLEKLSTQREQFEREKAELESKIKSMSESALEMETRVNGLTMAYEQLEREHQQRGQELAAAHAGMTEVSSLAASSGLEEQIAALQAELDAERETNRRLRTEATAAKGGAASQALREKGDAELANARLMNQLEELRVENKQKDEQLAECTQMLETLTEGQNLVKRDNERLKAELTELRSRTDQAGEADRTEFKSVVDGLMDDKVRLEHRVEELEAAARAAYEKDQEVLRQRIQEVEAARRASPPVSVECAALETALPAEEALKTEAAVGGESEEANEDQRLKELVSTQLEELKELRALVAEMETVAIERDAQGKQASFLQELVAGYDVQSRRDKEKFEATVRELEDELARAFLEKKDAGRKAKAAVKELENEVARLFLAKVELEKELSVHQQDERGSHAENGEMLSANGSFRRSIESETSNDSTLDDLLVLVASLEIQCSVLRESLKEAQGEDAVAVAIELSRQRGAVVSV
>67593_0:00638f_{"pub_og_id":"1774at2759","og_name":"USO1_vesicle_transport_factor_","level_taxid":2759,"organism_taxid":"67593_0","organism_name":"Phytophthora_sojae","pub_gene_id":"PHYSODRAFT_342496","description":"hypothetical_protein"}
MATSSSNPDAQAVADVSFSLPTPASPPPPSPSVPSAVSPEVRADIALGVERLQFATLLGERKKAVAALQSLAQKFDASRSPGGRKSNSSSVDPRVEEQELGDATVPAVLAALVSDPRDTELMEAMLEFLQSVVSRAPSAALLLLEQPSTTATATARAAGRAAGAFAKSVLECKEGLRCLLEVVEYRREHIRDAALAVLGQLTGRDKNAQQFLAFEEGFARLFQIMEVEGLAETGASPASSVIADCLQIVNNMVRDNLMTQTLFLEMTYLESHVPRLLRLPGIDGGEEEEDAAALSRRKRVLKLGLQLVRFLVAGLYEGARESSLDEMAQRDRDRKGQELARIQSLVARQEALMGAVGELVCCRSDALADLRLQALDLLRLVTEHNGSAQMLLVNLYASPSGRNALAELVNLDVGNGSDESPIAAASSALLDTLFEESEGARMAMLQHIQSAPPPPMSSGGDGGYDAFSAPPSAGRVLLDAFICNAEFIIQCDAVRDIVGSVTNLSVLADSLSDEQSIASSRGVSEMTQLRGLIALLQECCLEFLCEDEEEQALKIASAALVPVAVEQDQGLQMTRGQLLQMISKIMAEQIQKRVIAIYTGVDQGSTPSAGVESGTPSAIGAYQDLIRMQDKQIHDLQQEVESLKQRVANGAGDSNAANASMADPGRKNDLMEMLSTQREQFEREKAELESKIKSMSESALEMETRVNGLTMAYEQLERKHQQRGQELAAAHSGVTGVSSPAASSGLEEQIAMLQAELDAERETNRRLRSEATAAKGGVASQALREKGDAELADARLMTQLEELRVENKQKDEQLAECTQMLETLTEGQNLVKRDNEWLKAELTELRSRTDQAGEADGTECMSVVDEGSRVLRQRIQEVEAVRRASPPVSVECAALETALPTDEALKTEADVGGESQEVNEDQRLKELVSTQLEELMELRALVAEMGTVAIERDAQVKQASFLQELKFEATVRELEDELARAFLEKKDAGRKAKAAVKELENEVARLFLAKVELEKELSVHQQGERGSHAENGEMLSANGSFRRSIASETSNDSTFDDLLVLGDPVLCST
>67593_0:006736_{"pub_og_id":"1774at2759","og_name":"USO1_vesicle_transport_factor_","level_taxid":2759,"organism_taxid":"67593_0","organism_name":"Phytophthora_sojae","pub_gene_id":"PHYSODRAFT_353321","description":"hypothetical_protein"}
MATSSSNAVSPEVRADIALGVERLQFATLLGERKKAVAALQSLAQKFDASRSPGGRKSNSSSVDPTVEEQELGDATVPAVLVSDPRDTELMEAMLEFLQSVVSRAPSAALLLLEQPSTTATATWACAAGRAAGAFAKSVLECKEGLRCLLEVVEYRREHIRDAALAVLGQLTGRDKNAQQFLAFEEGFARLFQIMEVEGLAETGASPASSVIADCLQIVNNMVRDNLMTQTLFLEMTYLESHVPRLLRLPGIDGGEEEEDAAALSRRKRVLKLGLQLVRFLVAGLYEGARESSLDEMAQRDRDRKGQELARIQSLVARQEALMGAVGELVCCRSDALADLRLQALDLLRLVTEHNGSAQMLLVNLYASPSGRNALAELVNLDVGNGSDESPIAAASSALLDTLFEESEGARMAMLQHIQSAPPPPMSSGGDGGYDAFSAPPSAGRVLLDAFICNAEFIIQCDGNGKTDTLNNKLVVAWKASHRLAGLLSNSSYCKELALRVPAEYDDSEARAVAGGLFLSRCLWLLRLWWHDRGSVTNLSVLADSLSDEQSIASSRGVSEMTQLRGLIALLQECCLEFLCEDEEEQALKIASAALVPVAVEQDQGLQMTRGQLLQMISKIMAEQIQKRVIAIYTGVDQGSTPSAGVESGTPSAIGAYQDLIRMQDKQIHDLQQEVESLKQRVANGAGDSNAANASMADPGRKNDLMEMLSTQREQFEREKAELKSKIKSMSESALEMETRVNGLTMAYEQLERKHQQRGQEMAAAHSGVTGVSSPAASSGLEEQIAMLQAELDAERETNRRLRSEATAAKGGVASQALREKGDAELADARLMTQHEELRVENKQKDEQLAECTQMLETLTEGQNLVKRDNEWLKAELTELRSRTDQAGEADGTECMSVVDGLLDDKAR
>157072_0:00010e_{"pub_og_id":"1774at2759","og_name":"USO1_vesicle_transport_factor_","level_taxid":2759,"organism_taxid":"157072_0","organism_name":"Aphanomyces_invadans","pub_gene_id":"H310_00077","description":"Uso1_p115_head_domain-containing_protein"}
MINIMKRFVESSVNQAVSDDAPTTDDATAMGMSGESGVSLPPSSIDPPQSTERPTPRVGGVAPAPTSRERTPSSTVTLRRSVPKADLVMAIERFQYAMLLAERKTAVGQLQKLWADADIPDEAHRLIIPVILNALVTDPRDTELMEAMLELMQSIVTVNPSNATFLLQEPHALDTILGLMQDPSPWIRGPTVQLIKRVQDGDSSSFATHILACQEGLRLLLEVVEDKREHIRDTAVQILLSMTLNQTPMTLRHVQQFLAFEDGFTRLFQIVDLELDGHGMESAVLADSLHVILNMVRNNTMTQSLLRETPFIPVLFPLLLEAGLPPSPSDQRADHDDAMSSEPAGAAGLDSALEILASVVGPVFANTPPEELDEIARRDQTKRHDERGAVQAHLAALPEVVQAVGEVACRGVSLADRKHAIQVLHLLCDENDANQVMALTLTSMTGPTPMYVLSMCLALDVHHEETPLGASARTLLDNVWYNDLAKISILQHIHVPPPHEAGAIEPVGQALIKRMATTLDALVAQSTAALSLTPKDAAKIVWKCCARWRSLLHNNECKLLALRVPAPHATHAVSGSCFLTACVKWVVDMPRTKAHYPVLVGLFRLVLGWVHGCGPAIQEIVTSIPTLTFLCQNIDKLPANNATSDQIEVELAGLSAMMLGVCLDGLDGKSPVPLTKEQVLGWITRQVGLQKFTDAFGHMQQLSTFQNSSTRTGADGVAAVYDKTFVQWFKHVADTTRVGILNVYMGAASSGGTVGDDSRSRAYQDLIRMQDQQLHALQEQVRHLTTGGAPAPSSLDALENELASARTFIADLKQAQDHNESRIRGLAAANDLVERELQRKEAELKTFLQSAKPPSSSTLPASSSASLNDRAWPEEHQLRMDQLENDLRRLQRQLQDKDDELDGARHTIELLSVHQSIVSTAHVPTRDQSVQVDGPDETVLVHQRVATLERELQEAHDMHRATVSTLVARHEQAAKEWESDASAKLNQALQAQAARLDAQHQAQVDEWNVTRMKQESQLNRLQNVFEQLQNESAKMLQLEAEVNRLQAANQAQMESVASASETEQDVLMLLGSLEIQCRSFRDVLEQVLGPEGVNKALKLSQDRGAVNLFARDYK
>4795_1:0000a6_{"pub_og_id":"1774at2759","og_name":"USO1_vesicle_transport_factor_","level_taxid":2759,"organism_taxid":"4795_1","organism_name":"Phytophthora_megakarya","pub_gene_id":"PHMEG_000223","description":"A0A225X635_9STRA"}
MQAVLSRVHRIVVPEEPEAAAPLVGISVSSPSIPLSPTSPKNAPVAVQAAVSSQVKAEIELAVERLQFATLLGERKKAVNALQLLAQKFDASRSPGGRRNSSVEPTVEEQELGDAAVPAVLAALVSDPRDTELMEAMLEFLQAITCLTLLQDPSPWIRGPAIALVRALQDAQPSAFAKSVLECKEGLRRLLEVVEDRREHIRDAALAVLGQLTGRDKNAQQFLAFEEGFARLFQIMEVEGLTETGVSPASSVIADCLQIVNNMVRDNLMTQTLFLEMPYLETHVPRILRLPGVDAYDISDAGARDESSSEEDEAHYLFLLYERAFTIFYREMAEQIQKRVIAIYTGVDGGSSNASGVDSGAPNAMGAYQDLIRMQDKQIHDLQRQIEQLKQREVNQGGERKEFPTPDRRQEQQFSEQLSAQREKFEREKQNLESQIKSMSESAQEMETRVNGLTVAYEQLEQEHQQRGQELSNSRSRYEGMQSFTPANIVNEQLAALQAELDVERETNRRLQTEAAAAKGVAASQTLREKNDAELASARLLKQLEELRVESERKDEQLSECNQMLETLTEGQALVKSDNEKLKAQLSEALSRYSEGGKAEFKSVVDGLMESKAHLERRVQELEAAARVAYEKDQEVLRQRIQEVEQARQASPPLNEEPNAAVTNDNDGRQEVNTDDHRLKELVSTQLEELKELRALVIEMESVAKEREAKVQQAAFLQELVAGYNVKSRRDKEKFDATIRELEDELARAFLEKKDAGRKAKAAVKELENEVARLFLAKVELEKELVSHQHGNSFNHIGNGSVNGALRRSVESDNSSESTVDDLLVLVASLEIQCSVLRESLKDAQGEDAVAVAVELSRQRGAVVSV
>65357_1:0019bc_{"pub_og_id":"1774at2759","og_name":"USO1_vesicle_transport_factor_","level_taxid":2759,"organism_taxid":"65357_1","organism_name":"Albugo_candida","pub_gene_id":"BN9_074360","description":"Uso1_p115_head_domain-containing_protein"}
MQAVISRLHKIVASPENAAPEQDAATFSPFDEDGQLQLLVHEDNDVALPATQNVAPAESNEVQRTLAPEYERIVDQLQFATLLNERKSAVTLLQDHLNQDQNQQNQVNLLQLGQRILPILLYALTSDPRDADLMETILEVVPQLIQLEPNLVCILLQPLIRPPESSTTSFSDRLIAAAAAAAGDSTTSQASSWASSHLSSPSGIALLLELLKDSSSWIRGPALTILKIVQERQPEAFLTALLDCQEGLRKLLDMTQETREDIRYLVLQLLVKVTDGASFVQQFMAFEDGFHRFFSIITTELGSLDDDEDDYRIMISPVVSDCLEIIRNVIRENGLTQKLLLQTQYLETVLPELLCPPSIGAMDTSPRVKKEYAQQKRAQLLALQILRFLVSDLYEGIPVSKLDEIQIREREKKHHVRATIQQEIADSSRLLAAISEVAVDNGWFEEERMGMECQLQALDLLVQITDNNDQLQLGIVHLYTLRSRESVVAGLLRLELQEEEDGVSAAATGFLETLFRENVNVRLGVLQHIHTIPPSVEPTQDCDKIQAPGRLLLDAMVASFGHNTEVDSIGKSDIVAWKAIHRFVALIQDNYDCKRLALRVTVEDSALANLFFTQCLRFISVESTYSDFRLQFAVLKLLILWSIECPDAVHEILCSAANLSILVNNVIGDWKLPQQLSVQLQSLSACLLGCCLEYTNGADMSRKELLTLLTRRIGLNAFSDCLARIRSSLYASKFAGPGSSGWDALDRWEASGREGVLLESALMDKAFASRIGGLLDCVVPRMLRVFLDPGEDKLSNENHVIQPYRELIRMQDKEIGQLKGKILEMERICGHRSDEDVKDGGEGSTRTMQTQGMIIEDLRSALLSQATFMQPRTDVAHPVGLKLPCKCSREDDLAVMVASLAIQCKAFAEYLKRTKGAEAVQNVLEVSRKRGADVNTFHILDEAYT
>4781_0:003c56_{"pub_og_id":"1774at2759","og_name":"USO1_vesicle_transport_factor_","level_taxid":2759,"organism_taxid":"4781_0","organism_name":"Plasmopara_halstedii","pub_gene_id":"PHALS_08142","description":"A0A0P1B854_PLAHL"}
MQALLSRIAVGPPQSETPSESISTSVDTSTSSFLVSSPLVSQKATNIVLPTISTAVKAEITLAVERLQFATLLGERKKAINALLLLAQKLNTSENQNGKGIKPTNEEHELGTLAVPAILTALVSDPRDTELMEAMLELLQYIVSQIPSVALLLLEQPLELDIWGMQTTLTLLQDPSPWIRGPAISLIKTLQDAEPRAFAKSVCECKEGLRRLLEVVEDRREHIRDTALTVLGQLTGHDKNAQQFLAFEDGFGRLFQIMEIEGLTEIGARDASTVVADCLQIVNNMVRDNLMTQTLFLEMPYLESHVPKILRLSSQDEEHLENESVVLTRRKRVLKLGLQLVRFLVAGLYEGVEKSTLDEIARRDQDRKCQDLARMQSLIARQEALMGAVGELVCCSQDALTDLRLQALDLLRLVSEHNNGAQMILISLYAVPSGRNVLAELVNLDVGMESDESPVAAAASGFLDSLFQGNEGARMAVFQHIHTPSLLPTSVDVNDINDARSPSLSAGRVLLDSLIENIDYISQYKDHTNVEMLTFKLIGAWKASCRLTNLLANSSYCKELLLRVPAEYSNLQARAVTGGLFLSRCLRSIRSLSGQNQTSAVQSIKFQAQISLLLLLIRWCHDCPKAIREIIGSLTNLSVLIDILSEQHESVSQREISEMTQIRGLIALLLGCCLEFLGEDDEEKALKLAKTDIPATMYTEPKAQMTRDQFLQMISKRVSLEQLTDSMIQFQQCPTVLACARVSTSQSSRVPLIHRTTYDLSDTGESSSDNEKAQYLFLLYERSFTIYYREMAERIQKRIIAIYSGVDSESTVVDSGTSNAISAYQDLIRMQDNQLQSLKRQVIELQEQRGTSCNKTAKELCDQVSLDRFEAQREQFERDKADLKDRNETLSRSVIDLETRLKGLTVAYELLERENQQSRKEVDDCSKVDGLQSLLKSSEVNEELATLQAALDTERDEKCRLRSEAAAGESGSTKLTLGDEPDAELANVRLVMQLEDLRVENEQKGEQVTECNEMLEMLTEGQALVKTENEMLKVQLAEAQAKLKQYENGCDVNTKSIVDELMEEKVQLERRIDELETAACVAYEQDQEVLQQRIQEVEQARRASPPMSEGLDGTSCDDENLPTELVSSEVHASDSRINRLVSSQLEEIKELRALVTEMESVATEREAKIQDRVANFDVESRREKDKYAAKVRELEDELARGFLEKKDSERKAKAAIKELEKEVARLFLAKVELEKELTQYRQVSDENDVQETTKKLDKSKIDNHFMVDDLLVLVASLEIQCSVLRETLKQYHGEDAVAVAAELSRQRGAVVSI
>4790_1:00195d_{"pub_og_id":"1774at2759","og_name":"USO1_vesicle_transport_factor_","level_taxid":2759,"organism_taxid":"4790_1","organism_name":"Phytophthora_nicotianae","pub_gene_id":"AM588_10010224","description":"A0A0W8D8F4_PHYNI"}
MQALLSRIVVAPTEPEAASSPASSSVDISISSPSPASPAASLKNATNPVQIALSPDVKAEIALAVERLQFATLLGERKKAVSALQSLAQKFDASRSPGGRKSSGVEPTVEEQELGHAAVPAVLTALVSDPRDTELMEALLEFLQSIVSRAPSAALLLLEQPPESSVTAPWGMQTSLTLVQDPSPWIRGPAIALIRALQESQPSVFAKSVLECKEGLRRLLEVVEDRREHIRDAALAVLGQLTGRDKNAQQFLAFEEGFTRLFQIMEVEGLTETGASPASNVIADCLQIVNNMVRDNLMTQTLFLEMSYLESHVPRLLRLSGIDGGDEEEDPAALGRRKRVLKLGLQLVRFLVAELYEGAKESSLDEIALRDRARKSQELARIQSLVARQEALMGAVGELVCCHSDALTDLRLQALDLLRLVSEHNGGAQMILVNLYASPSGRNVLAELVNLDVGNESDESPVAAAASALLDALFEENEGARMAVLQHIQSPPPLPISASTDVTSGGYDALPPSAGRVLLDAFIVNIDFIFQCIDSADVDTLNTKLVVAWKAGHRLKNLLADSSYCKELALRVPAEYDDPQARAVAGGLFLSRCLRLLRSSEQKWSPAVQSIVFQTQLSLLLLLVRWCHGCPKAVREIVGSVTNLSVLVDSLSENLSSPSQRGASETTQLRGLIALLLGCCLEFLCEDEEDQALKIANAAGNTAVDEELGLQMTRDQLLQMISKRVGLERFTDALVQFQQSPAILACARGSKTQSSRALLVYRATYDVSDPNVGEGSSEDDEAHYLFMLYERAFTIFYREMAEQIQKRVIAIYTGVDGGSSRSSVDSGAPNAMGAYQDLIRMQDKQIHDLQRQVEELKQRGMSTFTAPSTDQTREQQLMEQLAAQRKEFEREKGVLEAKNKSLSDSVLEMETRVNGLTMAYEQLEREHQQCVSIEGGQSSHSSDVSEQLTALQAELDAEREDNRRLRSEAAASKGGATSQALREKSDAELANAHLIKQLEELRVASERKDEQLAECNQMLEALTEGQTLAKTDNERLKAQLAEALSRCGEATESEVKSVIDGLKEDKTRLERRVEELEAAARVAYEKDQQVLQQRIQEVEQARRASPPASDELENEEPQEVNSEDPRLKELVSTQLEELKELRGLVVEMESVAKEREAKVQQASFLQDLVAGYDVQSRRDKEKYNATIRELEDELARAFLEKKEAGRKAKAAVKELENEVARLFLAKVELEKELAAHHGQEVNHLGNGEVYSAHGSFRRSVASDTSNDSTVDDLLVLVASLEIQCSVLRETLKEAQGEDAVAVAVELSRQRGAVVSV
>105231_0:0016d3_{"pub_og_id":"1774at2759","og_name":"USO1_vesicle_transport_factor_","level_taxid":2759,"organism_taxid":"105231_0","organism_name":"Klebsormidium_nitens","pub_gene_id":"GAQ87785.1","description":"A0A1Y1I9Z5_KLENI"}
MSYLKLGPLNLQSVAQGVGGLVFGNGEQSDDDGGVEQLLERISNGRLAEDRRAAMGELRDAVAENPTAQMAFGAMGLPVLTAVLGEEREDVEMVRGALEALINALVVLTPPQGGKAAPGRINAELFAREAGSVQLLLSLLQEDDFYVRYHTVQLLTVLLQNSPGRLQEAILGAPMGVARLMDMLGEREVIRNEALLLLIFLTRSAEEIQKIVVFEGAFERLFHIVTDEGSSDGGIIVQDCLELLNNLLRNNPSNQTYLRETVGLSAIPGLLKLRKAPAENLPRQKAINLLCALETVTLLLARNANMPPGQEANIVANQTLLTQNALLDVLVPLAVDPRLPSVGVRAQALRCLGDAVARHGPSQVALGSKLVGEAGSEPALHAVLHAALRAGSPRERAAAEYVFRCFCEGNPEGQTTLASTILPLPSGVGRGSTGADDEHASFGSILVRALVASRGQGDLEASCRAAGVLLHILKDNRQCKERVLTIPLEIASSASAQPDLLLPRCLRYLSSASTYAAVNGPAAGSSAWLPAVFLRLLVTWLNDCPPAVTAFLASPAHLPLVADLTNSTGSPASVHIAGLAAVLLGVCLLYCPPPSATASASKASSSASTILDLISQRIGLPKFFGLWENMRQTTLFHNAATAPKLPAALTRATAAAAVAGDVIPGGGQEREENGSAGPKDDVDASLTTFYDAEFVKFVVDIEGPVKARSLELYARPNAGTSDGNAAEFEALPGETEAAQVERLKELLRAQSHELLEVRENNAALAQDLMAAGESSGGLQDGAARESLSMARSLQAEPRPKKAGGTPLDIARVKAETEALKKQVAELQRVVQQGEVERAALQEETARAQQLAEKHEADLRSLSNAYNTLEQENYRLEAELKQQRSAPGAGPSGQSAPSEEALAQAREEGREVGAKEAEGEMNDLLVCLGQEEAKVEKLREALEALGEDVDKLLEGIADGEGGDDEEDDVAEPSDEDA
>114742_1:0022e0_{"pub_og_id":"1774at2759","og_name":"USO1_vesicle_transport_factor_","level_taxid":2759,"organism_taxid":"114742_1","organism_name":"Pythium_insidiosum","pub_gene_id":"PINS_008946","description":"A0A2D4C3E7_PYTIN"}
METEGLVEGSNVVADCLQIVNNMLRDNIMTQTLFRELPHLVSDVPRLLSLPADASAATTNDSTSASAKFTQKKRTVKLALQLIRFLVSGLYEGVPDAKLDEAAPENALEMEKVQSFLARQSKLMGAIGEIVCCENESVTDLRLQALDLIQLICTGNGGNQIILVNLSTISSRRSLLAELIRLDIQEDETPVASAATNLLDALFTDNESSCMAVFQQLNAPPPIEDDQDPSETPPTPAGQVLLDAIIENAEAIMNGKVLQSLRRPTIAVWKAAHRLSSLLAGSDYCKQLGLRVPADYKSPDFTSSCRRFAADSMYSRLDDGILHATSYSHVNIGVSVNEIVGSITNLSSLIKLLTGPSESSTTKTLNQESASSMDERNQIMGLTAMVLGCCLEFLIDSSVDITLNSILPHHRRNETGSNDAERKPIMRQQLLDVIGSKVGLEAFSRAFILFQQSPSVVACGRASRNYASRTILAQHALFFHGNDMDHQEYGAYLFPLYDKSFVQLYRDLTDRVQKRVIEVYTSTSTSTEANGDVTAPSPVTAYQDLIRIQDKQIHDLQQELAAAEMPSSSMNRSSHCGTKDVDLQLDALRAEHAAERAELEQQLATITEHSSKLEARMHGLVTAFEALEKEHLGCLEAQDLNHANRLASNPSDVVSRLTNELEQERAARRLLEDKVRETEDHAQQNQQALTERHEWEITQMRLNQEVDRLRVELEEKEEQVSSMMVAVMKSSHDLTKRDLEQLQSEVNSMRQASSTATTPGTTSQEIYQLYEKEKVKRELKEENTRLQQEITTLQQQLNHRAEAKEQTESTRIAEIEELTAQVKQFEELNLNLQARLDEQHENYHQGNAQLNATVEQQLAEIHELKALLDQIEATCQQEAAEVVAKNARIQELTDSIAVLESTMSENEKHKATVTELEGEVTRMFQEKLDAHRKAKASMKELEEEIARMFFEKVRMEERIAELSTALPDQDEDERTSKDAADGDSPSNAASAEADENDLAVHGNHATSKAQEDGRHDVAMNSTIADQEAEDLFILLASLEIQCNTFREKLLDAKGEKAVADAVELAKTRGAMAV
>988480_1:0017c8_{"pub_og_id":"1774at2759","og_name":"USO1_vesicle_transport_factor_","level_taxid":2759,"organism_taxid":"988480_1","organism_name":"Rozella_allomycis_CSF55","pub_gene_id":"O9G_001495","description":"A0A075AMU8_ROZAC"}
MNFLANSYNALLGDKAEQPSVDITIDKLCDRFRHATLLDDRRGALKALKGLSKDYPLLVGTKGLDLFIKALQSSDMEDLDMSKAVIEALNYVCSDTDQGLQFSEMVVKDASNVSLIVNMLDAADFHVRYDTIQFMSLLLKQKPEELQEGLIIAPMGVSKLVDLLDAENEVLRNEGILLLISLTESNAEIQKIIAFENTFERCLEIIFEQGSLKGDIVVQDCLQLMINLLHYNVSNQNYFRETACINKLVHLFDNLETEEKKTRQMINNFKKALQLIRILVFPDSQSTNLNQNCLYSSQALFKITHFLLSQTDFDESVKTSAIYTVADMIRGFEKNQEYIFNLNTENESALLFFGRNLYTRVDHLPIRLASVYLIELKNLDNQETLPNLILHTLLDWQNSRKDSYRVLFSSFFIRSLFNEEHKSYAPEFMIPTVKYGEKTEISLIESITEQLIASSRENNVNQRIPIAYLELLCYLAFESPKSISLVFNESYRLQFFIELISQSTGVDNIVQGLAALLLGISYEFTDDSKIKKSDLLPIVTTRIGLDLFFSRLKRISDSPFFQVSKTLEMPENSEIYFDNSFVDFFKRASIVVHDAFSKKKSSKPQSNQDKEIQSLKLKIEKLESEKQEKEVQFTKKIEELENTIKSLSENVEKLLVQLKTKETELLNEKEQFNDLLACVGEQEQEVKFYKSKLKEYGEVFPESDDEEKQEEK
>1317065_1:00507c_{"pub_og_id":"1774at2759","og_name":"USO1_vesicle_transport_factor_","level_taxid":2759,"organism_taxid":"1317065_1","organism_name":"Phytophthora_parasitica_P1569","pub_gene_id":"F443_20921","description":"Uso1_p115_head_domain-containing_protein"}
FELCNFSSCGFSPLQTQSVTWLSHRRPTPMQALLSRIVVAPTEPEAASSPASSSVDISISSPSPASPAASLKNATNPVQIALSPDVKAEIALAVERLQFATLLGERKKAVSALQSLAQKFDASRSPGGRKSSGVEPTVEEQELGHAAVPAVLTALVSDPRDTELMEALLEFLQSIVSRAPSAALLLLEQPPESSVTAPWGMQTSLTLVQDPSPWIRGPAIALIRALQESQPSVFAKSVLECKEGLRRLLEVVEDRREHIRDAALAVLGQLTGRDKNAQQFLAFEEGFTRLFQIMEVEGLTETGASPASNVIADCLQIVNNMVRDNLMTQTLFLEMSYLESHVPRLLRLSGIDGGDEEEDPAALGRRKRVLKLGLQLVRFLVAELYEGAKESSLDEIALRDRARKSQELARIQSLVARQEALMGAVGELVCCHSDALTDLRLQALDLLRLVSEHNGGAQMILVNLYASPSGRNVLAELVNLDVGNESDESPVAAAASALLDALFEENEGARMAVLQHIQSPPPLPISASTDVTSGGYDALPPSAGRVLLDAFIVNIDFIFQCIDSADVDTLNTKLVVAWKAGHRLKNLLADSSYCKELALRVPAEYDDPQARAVAGGLVLSRCLRLLRSSEQKWSPAVQSIVFQTQLSLLLLLVRWCHGCPKAVREIVGSVTNLSALVDSLSENLSSPSQRGASETTQLRGLIALLLGCCLEFLCEDEEDQALKIANAAGNTAVDEELGLQMTRDQLLQMISKRVGLERFTDALVQFQQSPAILACARGSKTQSSRALLAYRATYDVSDPNVGEGSSEDDEAHYLFMLYERAFTIFYREMAEQIQKRVIAIYTGVDGGSSRSSVDSGAPNAMGAYQDLIRMQDKQIHDLQRQVEELKQRGMSTFTAPSTDQTREQQLMEQLAAQRKEFEREKGVLEAKNKSLSDSVLEMETRVNGLTMAYEQLEREHQQCVSIEGGQSSHSSDVSEQLTALQAELDAEREDNRRLRSEAAASKGGATSQALREKSDAELANARLIKQLEELRVASERKDEQLAECNQMLEALTEGQTLAKTDNERLKAQLAEALSRCGEATESEVKSVIDGLKEDKTRLERRVEELEAAARVAYEKDQQVLQQRIQEVEQARRASPPASDELENEEPQEVNSEDPRLKELVSTQLEELKELRALVVEMESVAKEREAKVQQASFLQDLVAGYDVQSRRDKEKYNATIRELEDELARAFLEKKEAGRKAKAAVKELENEVARLFLAKVELEKELAAHHGQEVNHLGNGEVYSAHGSFRRSVASDTSNDSTVDDLLVLVASLEIQCSVLRETLKEAQGEDAVAVAVELSRQRGAVVSV
>761204_0:004ee6_{"pub_og_id":"1774at2759","og_name":"USO1_vesicle_transport_factor_","level_taxid":2759,"organism_taxid":"761204_0","organism_name":"Phytophthora_parasitica_INRA-310","pub_gene_id":"PPTG_18161","description":"Uso1_p115_head_domain-containing_protein"}
MQALLSRIVVAPTEPEAASSPASSSVDISISSPSPASPAASLKNATNPVQIALSPDVKAEIALAVERLQFATLLGERKKAVSALQSLAQKFDASRSPGGRKSSGVEPTVEEQELGHAAVPAVLTALVSDPRDTELMEALLEFLQSIVSRAPSAALLLLEQPPESSVTAPWGMQTSLTLVQDPSPWIRGPAIALIRALQESQPSVFAKSVLECKEGLRRLLEVVEDRREHIRDAALAVLGQLTGRDKNAQQFLAFEEGFTRLFQIMEVEGLTETGASPASNVIADCLQIVNNMVRDNLMTQTLFLEMSYLESHVPRLLRLSGIDGGDEEEDPAALGRRKRVLKLGLQLVRFLVAELYEGAKESSLDEIALRDRARKSQELARIQSLVARQEALMGAVGELVCCHSDALTDLRLQALDLLRLVSEHNGGAQMILVNLYASPSGRNVLAELVNLDVGNESDESPVAAAASALLDALFEENEGARMAVLQHIQSPPPLPISASTDVTSGGYDALPPSAGRVLLDAFIVNIDFIFQCIDSADVDTLNTKLVVAWKAGHRLKNLLADSSYCKELALRVPAEYDDPQARAVAGGLFLSRCLRLLRSSEQKWSPAVQSIVFQTQLSLLLLLVRWCHGCPKAVREIVGSVTNLSVLVDSLSENLSSPSQRGASETTQLRGLIALLLGCCLEFLCEDEEDQALKIANAAGNTAVDEELGLQMTRDQLLQMTSKRVGLERFTDALVQFQQSPAILACARGSKTQSSRALLAYRATYDVSDPNVGEGSSEDDEAHYLFMLYERAFTIFYREMAEQIQKRVIAIYTGVDGGSSRSSVDSGAPNAMGAYQDLIRMQDKQIHDLQRQVEELKQRGMSTFTAPSTDQTREQQLMEQLAAQRKEFEREKGVLEAKNKSLSDSVLEMETRVNGLTMAYEQLEREHQQCVSIEGGQSSHSSDVSEQLTALQAELDAEREDNRRLRSEAAASKGGATSQALREKSDAELANARLIKQLEELRVASERKDEQLAECNQMLEALTEGQTLAKTDNERLKAQLAEALSRCGEATESEVKSVINGLKEDKTRLERRVEELEAAARVAYEKDQQVLQQRIQEVEQARRASPPASDELENEELQEVNSEDPRLKELVSTQLEELKELRALVVEMESVAKEREAKVQQASFLQDLVAGYDVQSRRDKEKYNATIRELEDELARAFLEKKEAGRKAKAAVKELENEVARLFLAKVELEKELAAHHGQEVNHLGNGEVYSAHGSFRRSVASDTSNDSTVDDLLVLVASLEIQCSVLRETLKEAQGEDAVAVAVELSRQRGAVVSV
>564608_0:001eeb_{"pub_og_id":"1774at2759","og_name":"USO1_vesicle_transport_factor_","level_taxid":2759,"organism_taxid":"564608_0","organism_name":"Micromonas_pusilla_CCMP1545","pub_gene_id":"MICPUCDRAFT_56549","description":"C1MMJ3_MICPC"}
MSRFVGKVARGVGGAVRNVGAAGGAVAKSIVFGNGERDDIDDGGTEPLLERISDGVLADDRRSAASELRDLVQENPVAQAAIGSIGLTTLLTALRDEREDSDLVQLVLEVLVNAITAGGGAGASSATNANANANAGGGEAAAAATAGDAAVDAAAASPSNESGISPAGAANAEALAKNPTNVELLLSLLDESDFYVRYHAVQLLTALSSVCAHQLRSAIMSNPMGVGRLMDMMLEREVIRNETLLLLISLTRGSEDLRKIVAFEGAFERCFNVVREEGAADGGIIVQDCLELCNNLLRGSPSNQTFFRESSFLQKLPEILQLKTPPPTPGGPPPPPQKAANLLCALELVTLLVSTSGAKAGTTNPTPGGVDDAVALEIAQREATAKTRCRAENQTQLAKFGTLDALLSLCLGELAVPSVPVRVFALRCLGDLVAENRSCQDLLFAAEVNLGAGKHEPALLSCLRAATRGNDAAERAAAEGVFARVLRGNTELQLMCISTIAPTGVGVGDGDVSLGGFLARALVGKTTGAAGGPGELSVSCHAAAVLRHMLDGNAAAKAKILTIPLELPTSAASPPELLLPRIVRYLSAAVRASSSLAGMGMGMGMGVGGAIGGYFSAEKIAETAAARRDAEILQAVLLRMLISWLHGCADAVNAFLAPAAHLPMLADLARGGADQGGSPHVAGLASVLLGCCLACDVESGHVDAHAVLDVITSRVGLNEYFGRWEEMRRTREFVAAAAAPTLAKPLTRVTAQRLVEVGNGGGGGLDLYDHAMASFIVAFEEDVKARVISIYARPKSSAIAGDVAAWEKTAGEDDAAHAVRLKSALKTRGEELAEQRARNAALAEQLMVAGLVRGGGAPAPAAPPASPPVAAPPVAAAPGEGGEAAAAGAAGAAAAAAAAAEAARAAATKESGELKAALEQAKAAAEDELRRLRAELEDAKAAAASSEENLRSLSEAYNGLEATAHGAEEEAKTLREQLAAATTASATAVSFAPAAPATTPSPEDLLAAKEEGRREAVAEMAKRLEETAASAAADVAAAREDGRREAISEMATKLEDDAMSAPTPPRGGAGVSNEALQRARDHAVAEMTTKMEEAAAEHESELSDLLICLGQEESKREALYARLVEKHGEREEDLEVFLEECVVEDEDDEDDED
>2614577_0:000773_{"pub_og_id":"1774at2759","og_name":"USO1_vesicle_transport_factor_","level_taxid":2759,"organism_taxid":"2614577_0","organism_name":"Acremonium_sp._TS7","pub_gene_id":"F5Z01DRAFT_671256","description":"p115_like_vesicle_tethering_protein"}
MFSTISTAPAKQSVSETISTLSSRLSSATLLEDRRAAILGLRSFAKDYPASVSSGALRSLIGSLNKDGEDVDTVKVVLETLLMLFNPNEDSPEASDEVALWMADEFTQRAENITLLLDFLENNDFYGRLYSLQLLAAISNARAERTKECIFTAPSGIPRLVAALDDQREAVRNEAVTLLIYLTHNSIDIQKLVAFENAFDRIFNIVAADGSLAEGGRSVEDCFILLVNLLRRNKTNQSLFRESGCIGKLAELLAQLLQVQSQEPEIAEWALAQRNRNLYAFLAVVRLFLTGSKGTAQNQAAFWKQGLAFSVLQLAFSHEAHATIKGEALVTVGDLIRNNASMQESFAQLMVTAPLQEIHENGDKTNGHAKVYVIDGLLDLTLSVQDLGAFDVRFAACECLKAYFSNHAEVKAHFLSRAIEGHQSGSDEVTNVLTVLMNPAAVLSPSDPYRLWFAAVIAFHLLYDNPIAKSKASALTEGDAENGEEVVTSIQTVAAHLVAGLRRDDDPRILVGYLMLLLGWLYEDIDAVNDFLSEGSNIQSLIQAILQPVVSGGDLVQGLCTMLLGVAYEFSTRDSPIPRASLQTILLSRLDRDTYHDRLNELRSHPLVRDFEVIPQKADDSGTLPEVFLDSIFVNFLKDNCSRITRCIDREPGLEISVINNGVQKGISRELVDSLRAQLSDKDKALEDSQLAVTSLENQLGQEKTEHRRAADLVAVELNKAKEEMTAMTKAHEADLRKLQTQHTAKDAAVEKQMEQLRSQISAKEADLQRQLAARNSAFEKQTEQLKNQHAAKEAELQKKLAAQQAEVEKKLQAQQTDIEKKHKAQQAESEKKLTTQISEKDKELSKLREQLKSKDTELDEKVAQVKKTAETEAERLQRRTEAEVADLKATISRLEVDLMKANKTKSQELQALKDEHTKALANPNKKVKEAEAEAKKLNKKIKDLETKMKDLEGELEEAHKVSDTAGTKAKKAESEKSEAIKAKDSTQSELDDLLMVFGDLEEKVAKYKARLRELGETVSDGEDDDDDDDEDGSDDSDVD
>13642_0:0003cc_{"pub_og_id":"1774at2759","og_name":"USO1_vesicle_transport_factor_","level_taxid":2759,"organism_taxid":"13642_0","organism_name":"Heterostelium_pallidum","pub_gene_id":"PPL_01932","description":"hypothetical_protein"}
MSQWLGGLLNRAAAAGGLDGRSRQQESEVSADTLLDRIANDQLSVDDKQHAISQLTSLGKHMYQAVGSRIPLITKLMQANSNNIELLRESIELLTSIILCNPVNDNIIQIHNTELFINDKSNFAVIFNVLNLTSDHYVRYSVCTFLKTLLTNRFESVQESILACPMSVTSIMGLLKDSREVIRNEALLVLTDLTKSNQEIQKIIAFDGGFEILQDIIRIEGQSEGGIVVNDCITILNNLLKGNVLNQNFFREMGCIPKLAPLLQVQNTDMWILSDNKFSIIMSTLDLILSLVERNNLSTPANQQQISHCSMMNLIIRLGLGKMSSQFIRSKALYTLGEIINMNPENIAEFSAVSIKSELNGQSQSALLKLTLVLLHSKDLIEKQSAAHVFKCYLTGNEEAQMALASTITPPAPGDDDLSIGQHLVRALFSWEMSTTQSSTPSPASPTANTASLLANMRIDINGFWYSSMVIIYTLRDSTHAKEQMLKAVVEIPKSTATAGSGEQQPLTLFQKLMAALLATKKQQDIDPLIKIALLKILSIWLDKSPRVVTEFFKNGSHLSFIVESILQPITSTAANSLQVHIQGLFTAVLAQLMLNLDENNIADRNNLSSIINHRIGLNSFKEKMDTLRKTDQFTHAEQGEEPFQTALDKISIQLFDFDYTIFFKDICDKVRLLGTNMNKPRPGTRPSSAQSVTSPNTASSPPSSSPAVPHISKEQQQHLENENALLKKKIEEMELQHQQQQQQQKLSTPGNQSPLPPVVSIPTPTAPAVVAQPEPVTVTPVQQQQPTTEINNQNQENTQLINELQMLIEEKDKENRILSEAMSKLEDLILEKDDKLEELSNQIWLLNQQLQQEKQQNEQLQLAQSSQNNNSMASNDSNVDIFELMRLRQENVDYDAKLKSFEKQVNDQHHLIQTLKADNQQLILSKEEIVKKSSSSPPVPTSPSNVNNLVLAKVESELAELKIKYSSLQKDQDEIMDWATKLEVENSTLKAQLGK
>33097_0:001324_{"pub_og_id":"1774at2759","og_name":"USO1_vesicle_transport_factor_","level_taxid":2759,"organism_taxid":"33097_0","organism_name":"Gonium_pectorale","pub_gene_id":"KXZ52056.1","description":"Uso1_p115_head_domain-containing_protein"}
MLGRLAKGVGGLAKGVAGVALGEARAALTAVANDESEVEALLQRISGSLLPEYRRQAMTQLKDLLVDNPKAQLALGNMGLPVLISVLRDERDDLELLRGALEALLAATSSSHGTGAGAGAAGGGAEAVGGGGLAEHNGLSAAEAHAAALNAELLARQRESVGLLLGLLEDEPVGVPDFYVRYHTVQLLTALLQHCAGRLQASGGGGPGEAVLATPMSVVRLTELLGERSEVIRNEALLLLAALTRPTGSPGGGGGGSEVQKIAAFEGAFDRISELLREEGGLDGGMVVQDCIELMNNLLMGNMANQRLFREMGHAANLPRLLAAAVPAAAGGGAPSRNASTPSSARASGMVGQFAQALGPIPFLSGGGGSGPFDGAADGLGADGEPSLELHNALSALAAAGSDALLGPPSLPPQKAANVLGLLETIRLLVGLLEPAALGALGDLVDGQHAATERLAAATVRPPPPGSDGEAAAPPPPAGDVPVLQAALRVALHAADGAERAAAEHVIACYCRGNPDGQAALAAAMGPPPQQPAAAPTAPSQIYGSAFGQELAVALLAGSGGSAAAMANGRGGGTGAGAGASAGLVLCVRATGVLQHVLCGSAAAKQRLLAAPLEGPGGPGGQPDFLMPRLVRQLTSALRPPCADPPLARLLVCSLLRLLLLWLHDCPPAVAALLDGAAHVPLLVDLVTGRQGLPEAAMAAAAGASPPTASTSGGGAASGDGVDPVVSGLAACVLGACILYGKSPPASAPTAAPLSELVLDVVLSRVGLAHFLFRLDDLRRSPAFAAAAAAGGTAAVAKPPAPRGGGAATPPQPAAAAGEGAAFLAAARCSI
>280463_0:004d5d_{"pub_og_id":"1774at2759","og_name":"USO1_vesicle_transport_factor_","level_taxid":2759,"organism_taxid":"280463_0","organism_name":"Emiliania_huxleyi_CCMP1516","pub_gene_id":"EMIHUDRAFT_255116","description":"hypothetical_protein"}
MAFFTSLLATPRKASGKTLLERLGGATQLDDRRDALASFKELSAEEPLRLIVEGGIGLLVRLAGDEDAQLARDALETLSNLCDVG
>280463_0:006087_{"pub_og_id":"1774at2759","og_name":"USO1_vesicle_transport_factor_","level_taxid":2759,"organism_taxid":"280463_0","organism_name":"Emiliania_huxleyi_CCMP1516","pub_gene_id":"EMIHUDRAFT_210140","description":"hypothetical_protein"}
MAFFTSLLATPRKASGKTLLERLGGATQLDDRRDALASFKELSAEEPLRLIVEGGIGLLVRLAGDEDAQLARDALETLSNLCDVGVPAEVPEDRPNANRVAGEHNCDMLLSDAELLPAALAPLERSDFYVRFHGLALLRQLLATRADKTHEALLHAPAAAGRVLALLEDERDIALHLMRDVVPSAPPELANILAFQGGFESLLTIAEGIVREEGSETADAGAGAVFADTFDALGAPSTTPSPLRE
>3055_0:001932_{"pub_og_id":"1774at2759","og_name":"USO1_vesicle_transport_factor_","level_taxid":2759,"organism_taxid":"3055_0","organism_name":"Chlamydomonas_reinhardtii","pub_gene_id":"CHLRE_06g271950v5","description":"Uso1_p115_C_domain-containing_protein"}
MSQLKDLLMDNPKAQMAFGSMGVPILMAVLRDDRDDVALLQSTLESLVAATSGGGHGGHDGLRADHPHHVSAAEAHAAAMNAEVLARQREHVGLLLGLLEDEPVGVSDFYVRYHTVQLLTALLNHCPTKLQEAILATPMSVVRLTELLGERSEIIRNEALLLLVALTRMEGGTGAAGAPGAGAGEVQKIAAFEGAFDRVAELLREEGGLGGGMVVQDCIELMNNLLRGNLANQRLFREMGHIAMIPQLINAAAGGGGGGGGGRGGAAASGREGGAGSFATAAGPIPFGAANGGGGAGGGELGGDAEAGVELGNALAALAAAGGEALLGPAGALPRPTAANTLGLLQTLRLLCSPPTAAADPDRAAESANRTANQAKLLAGGTLEALLGAALQDGGLGSPPVRAAAMGALGDLVAGNAPAQERLAKSVVRPGGAAAAAAAAAAAAADGAAAAAAAGEPQAPVAALTAALRVALHGADGGERAAADHVIACYCRGNAEGQSALAGGIGPRAAPHAPGHGHGLGPQETEHRASPAGLQAAFGQELVAALVSSSAAMTAAAQPGSAASAAANAAMNSSSSSGYRPYGGGGGSASSGGAAGAAGSSSSVGSGSSMGVAVRAAAALQHLLLGNAGVKLRLLSAPLDGASVPGVPPDLLMPRVVRTLTAALRPPCGDAARVVVCSLLRLLLVWLADCPPATSALLDGAAHVPLLVDLVTGRQGPAAAPGGGGAAGTATPSGPASGQLTLPPYGGPPGVLPTSSAGAAGAAAGTGTAAAGSGAGSGDPVVCGLAACVLAACLVYGKPSAAAAATAQVSGGAAAPSPSDLVLDVIMSRVGLSHFFYRLDDLRRSPVFAAAAAAAAAGTAAKPLTRAAAAAAVAAAEQQAAAAAAAAAAGAAGGEAAEGVGAFQLGPDVLAMVGALEEAVRGRTMEVFSRPTGHKPGGAQDGLPSTPAEVPGPDDSSRLGWAVAALGRLAREVDELRARNRALAEDLFRLSQHQGALPPAAGAAAPGQLGHGGGAAGAVGSHGGPGHGGAAPGAPGAAGSAADVEARVALELRASRAEQELSALRHQVEVMGARLGQAEADAAAAREAAAAAHLAASKAEADLADLSGAYNNLESHAFSTEAQLRNAQTALAAAQAAQQAAEARAAQAAQQAAAAASAAAPGHGHAGGGVSEAEVARRVEEAAAAARAAAEAEADEGMTDLLVCLGQEERKVQVLSEALAAQGVDVDVILATLEEEEAGAGAGAGAGAGAGAGQEGQEGADELR
>1156394_0:001696_{"pub_og_id":"1774at2759","og_name":"USO1_vesicle_transport_factor_","level_taxid":2759,"organism_taxid":"1156394_0","organism_name":"Saprolegnia_diclina_VS20","pub_gene_id":"SDRG_05696","description":"T0QQ36_SAPDV"}
MQHLMKKFVQSSLDGLPPRHDAEPKRPPELTGLVTPPRISTPPTSGRRHVAKADVTTAIEGFQYAMLLAERKASLTKLQALWDTAEILDEYHALLLPVLLNALVTDPRDTELMEAMLELMQALMTMRPANATLLLNEPNALREILNLMTDPSPWIRGPTVQLIKRVQDGDVQSFASHILDCHEGLRLLLDVVEDKREHIRDTAIQILLHLVTNQSPMAQRHIQQFLAFEDGFARLFQIVDLELEGHGVDSAVLVDCLQVLYHMVHDNVNSQYLLSQTPFIPALFPLLLTAPLAVDDADVEPSDAPTPAIEWTLRLLQALIGPVFHDLTDLDELAQRDQAKRLGEIPSLQSSLAQQPDVIPAVAELAAFGTTADRIAACTLLEAFARDHEGNQLLLLTLPLRESSYFLSSLLRLDVHHEETALSVAATRLVNTVWSSPLVKISLLQHIPAPPHHESGPITPVGQELISILESTIDAILDGTTTATIELTTRDAIKVAWKAMARWRQLIDTIECREFALRIPMAANTVAVPGGLFLNKWLQWLCRACVAPVSKAQYPLCVGLFRVLLASIVQCPRAVAEVASSVPTLTFFFDWARSSSSVDGADVELTGLAAAVLGVVLDTLPTGPAHKGMGQKQFLNLVTDRVGLQRLTDCFTQLQQSDALSSARRPEGFAYPLYDKPFGTLFKHIAEKTRSAILSAYMSDASDEDSSARAYQDLIRMQDAQLTELRRELEAKMPAPSVALEEARAQIDELRRQQEASDTRFRGLRHAFDHVESELAEKEKELASLRGHPPTAPHAPIAPSQAAKSVADEESSLLQLQLESTIARLERQCAEKDDELAAQQAMIDRLTAHKAVLDAKQAPNVDHVAAVQAKMDEMTAAHTATVASLVVQHEQALQQVRADGEMQLQEELRSQGAAHHEAAKTLHSSLQSVQLEKETMAAELDRLRTKVDQLTATKDEVIVSLQAQIDALRAAPTETTAEKSDGDLLLLLGSLEVQYRSFRDVVETELGPAGVEKALRLSEKRGALHKLFS
>1157962_0:00242f_{"pub_og_id":"1774at2759","og_name":"USO1_vesicle_transport_factor_","level_taxid":2759,"organism_taxid":"1157962_0","organism_name":"Chlamydomonas_eustigma","pub_gene_id":"GAX81853.1","description":"A0A250XFM1_9CHLO"}
MNMLRGAVGRVGGAMFGDARAALTAQHDDESEVEALLQRIGEGLLPEYRREAMGQLKELLVDNPKAQVALGNMGLPVLVSVLMDDRDDIELVRGALESLVLAVGLPAGGEGVPVPSGSTTNNIVSASEHQAGGVNADLFTRVPNHVPMLLALLEEEPVGISDFYVRYHTLQLLAGLLQACPHRLQSAILSSPMGVVRLMDMLSEREVIRNEALALLVELTGSNVEVQKIVAFEGAFDRVFNIVREEGGSDGGSVVQDALHLLTNLLRGNLANQRLFREMGYFSQIIKLLLISPPPARRQSPNSATAGDPHVSSSEGAADALQLPLSTTAAAAAVGAVGAAASFVSNLAASAAAASPTLSRQKAVNLVCLLDAVLLLVLPPSSASEEVRNQESQNRTANQSKLLTSGILPALLSLSLVEGGVASVVIRSQAMECISVLVEGSGPAQEALAAATVVVNVKGGHEMMTALQAALRRVLFAEDARERTAALHLLRGFCKNNPEGQAVLASTLAPMAPSPMKPTTNYTASGVNSYTTAPTNYSSSSYSPHLTPPPASSFGAELAAALSSCGPSNSSSIASSRTSYSVLPSGGSGMTSSPSSTGYVLSASAHDRSRKISSGGVASASDAQVISQRAALVLELLLEGCSAAKQRLLATPLELLPTTSSLLPPELLLSRVMRLVSDGLRQGKEGGGNLRACFFMRLLIVWLTDCPEAVSFMISSSASHLPLLVDAVIGRAVGQHGGGGGDVMVQGLASALLACCFMYGHTAAVPSSGATASSPSPNSLHVYSSSSGAHISDEASSATPSDMVLDVILSRVGLAQFFQRLEDLLRYPALSAASALKRLPKASSRAAVAAVLTGDLGVEGHEEVVDCTTTIYRDDGHHHRYDTNHGGQSAASSHVFDMQLLFDATFAALLHQLEASARTQATQAFSQSSHSSSGVNGEQTTNNADHHDSGTLLIEGVDDSERLKNAMVLMAKQDHELEALRSRNKALAQELMRLPSAAGNRGTNLMDGDPAAHHASSTTGTTPDRSSSQHDETSITSNSRMLTGQSAVDVEARVEAELRASRAEMEAAALRPKVHQLQDKLAAAESQCQSAQAAAALATASATKHEADLRDLSSAYNALEGHAFALEGQLRESQFKIKALQGQVSELQHQAEVTALQRQMSDNGTASSRANNADMCIAKGSHPALSEAEVAKRVEEAVAAARQDAELEGEEAMNDLLVCLGQEEAKVAALSERLVVMGVNVEEILEQVLASGGGADEG
>46433_1:007821_{"pub_og_id":"1774at2759","og_name":"USO1_vesicle_transport_factor_","level_taxid":2759,"organism_taxid":"46433_1","organism_name":"Reticulomyxa_filosa","pub_gene_id":"RFI_31086","description":"Uso1_p115_head_domain-containing_protein"}
MPSLWSLLFNFVIPSNGKHSNDYEGHDEGQEEEQEEEEHGNANEVEHDDDTMLQCDEYNLKWKLLYIITTVMYGHGRNQEDSLQLKISPVYIGRDAVTHVPKMKYHAEDSYLVNPWLLWLSITIGGETRGKHEMKTDQQYHMFSEVMQVIFQEKYELIWLFTYFTPFLFQSLLYRNPKLQLAIVQGLVYAANGEQPNHPMKTNGMLIAIGQMMYDQKANNSNSNSNSNISRAFGDPVMYWTCIQMLIAALRDNSESKQLAVECVALTDMLIDSLLVVCTNVHNGIDERISVGLLLLLSHWCFQSKACIVQLLNNKRSDLFPTLITLTHQGRMESNNIYIRGLSTYIVAICLESARELNSGNGSGEYLLDVISNQIGLDKFKSNLEWIDKCEDMTKLKYDLSKSSNELSFLKNKLSPLLSFVSISSINLTKMDYFDYAFVQNFQSIFSVVDNRIISLLSKSPQIQRTSDTHQQRQESIHSTTTIQKNEQEANKALDKLLLENEQLKLEMKELTQQISLEKSQVLHTLSSPSSALPSNDQEQQRCANELRLLTQELSDVKNRVTQLQGSNKKLGELYTLNEMKLQEKITNEQHQASHQNQEIVALENQIKTLQIECNKLEETHTDLLVYLGHVHSQHEVMQQKLEQATSQKEDLFFKHSDS
>5786_0:000521_{"pub_og_id":"1774at2759","og_name":"USO1_vesicle_transport_factor_","level_taxid":2759,"organism_taxid":"5786_0","organism_name":"Dictyostelium_purpureum","pub_gene_id":"DICPUDRAFT_147928","description":"Uso1_p115_head_domain-containing_protein"}
MNKGWFGGLLGKGQGSSGAGNSGGLNVPVEALFQKIQESTELEGKKDAVSQLISINRSCHQLVGSKMSILTTLLSENQNDIELVREIIQILTLIMTTLPKDDNIIEIHNTELFISSKENFVVITDLLKLNDYYVRYYIARFLYILIKNRFEAVQQAILSCPMSMPNIMSLLTDSRDMIRNEALLIILELTKSNQEIQKIVAFEGAFEIILGIIKKEGSSEGGVVVNDGILILNNLLKGNVSNQNFFRETRCIQELSSLLEVQNTDMWILSDNKFTIIMSTLDLILILVERNNTSTPLNQIVISQCGIMNLIIRLGLGKMSSQVIRSKSLYTLGEIIHLSNENISALSGVTMKSEITKQGQTALLRLTTVMLYSKDLIEKSAAFHVFKSYLYNNEEAQMALASTIISDSNGSLLSSPPSSQPQSPQEQQQLKHQQQLEFESLSIGQHLFKALFSWETPIAGKPFDISCFWFASVVLLYMLKDSVHTKDQLLKMPLEVPKSSAAAEKQPLTLFTKLMESLLNTKKHDIDPTIKIGLLKLLSVWLDQSPNSIQEFFKGPQNLAFLVELILSPSTVSTSSTGNPSASLQPHIQGLAALILGICAQYMNDETAEQNRSNLSSIINHRITINIFKDKLDTVRKSDQFTNAEQSEDTFDPSSSSAKTIVLYDFDYTLFFKDIYDKIRHIGTNINKPRPGKRPTNNSANTTTTTTTTQPPSQQQPPQTSSLSPPVNTSSATSSPQTSSPAIPHRHDHSQSQSQTPTQNNSQEYQQAMSELNHYKKANHDLMTQLTQVRLDSQNHSQQQQIQLQQLQQQIQLLQQQQQQQPTMKSDEKEKELLHLLEEKVREVTSLSDAVYKLEDVLCTKDEQIEELSNQLEQSKAQQQNNNNSGGSLDSSDYFELLRLRQDSEQNHSVNSSRIQSLESEVSQLNQKISQLLNENQILQQQKEDALKKIVSSPSSVISDPNSLNLAKVKGELNEMVLKYESLQKEQDELLEAYSKIELENTNLKNQLSKLQQ
>695850_0:000b89_{"pub_og_id":"1774at2759","og_name":"USO1_vesicle_transport_factor_","level_taxid":2759,"organism_taxid":"695850_0","organism_name":"Saprolegnia_parasitica_CBS_223.65","pub_gene_id":"SPRG_22109","description":"A0A067D2D6_SAPPC"}
MQHLMKKFVQSSLDGLPPRHDAEPKRPPEPTGLVTPPRIPTPPTSGSRRHVAKADVTTAIEGFQYAMLLAERKASLTKLQALWDTAEILDEYHALLLPVLLNALVTDPRDTELMEAMLELMQALMTMRPVNATLLLNEPNALREILNLMTDPSPWIRGPTVQLIKRVQDGDVQSFASHILDCHEGLRLLLDVVEDKREHIRDTAIQILLHLITNQSTMAQRHIQQFLAFEDGFARLFQIVDLELEGHGCDSAVLVDCLQVLYHMVHDNVNSQYLLCQTPFIAALFPLLLTAPLALEDADEDAPTPAIDWTLRLLHALIGPVFQDMTDLDELAQRDQVKRNADIPSLQSYLAQQPDVISAVAELAAFGTTADRVAACKLLEAFARDHEGNQLLLLTLPLRESAYFVSSLLRLDLHHEETALSVAATRLVSTIWSSPLVKISLLQHIAAPPHHESGPITPIGQELIDILESTIDAILDGTTTATIELTTRDAIKVAWKAMARWRQLIDTAECREFALRIPMVANTVAVPGGLFLNKWLHWLCKGAVAPVSKAQYPLCVGLFRVLLASIVQCPRAVAEVASSVPTLTFFFDWARSSSSVESADVELTGLSAAGMGKKQFLNLVTDRVGLQRLTDCFTLLQQSDALSSARRPDGFAYPLYDKPFGTLFKHIAEKTRSAILSAYMGDSSDEDSSARAYQDLIRMQDAQLTELRRELEAKIPAPSVALDEARAQIDELRRQQEASDTRFRGLRHAFDHVEAELAEKEKELALLRGHAPEAPHAPAAPSQAARSVADEESSLLQLQLQSTIARLERQCAEKDDELAAQQAMIDRLTAHKAVLDAKQAPETDHLAAAHAKMDEMKAAHTATVASLVVQHEQALQQLRADCDLRLQEELRSQGTAHHESTETLHSSLESLELEKETMAAELDRLRTEVVQLTTTKDEAIASLQSQIDELRAAPTETTIEKGDGDLLLLLGSLEVQYRSFRDVVETELGPAGVEKALRLSEKRGALHKLFS
>361077_1:0025ed_{"pub_og_id":"1774at2759","og_name":"USO1_vesicle_transport_factor_","level_taxid":2759,"organism_taxid":"361077_1","organism_name":"Tieghemostelium_lacteum","pub_gene_id":"DLAC_00304","description":"Uso1_p115_head_domain-containing_protein"}
MSWFNVGGFLGNQGKTGSGQTGGKDTTGANTPAAVEAILDKVTQTTDVEEKKHIITKLSTINRNCHQVVGSKMSILTTTLQDNKNDIEIVRDIIEILSMVMTTSPKDDNIVEIHNTELFIADEKNFNLICELLSDNDYYVRYYISRFLNVIIKNRSESVQEVILKCPMSMTNIMSLLTDNREMIRNEAILIIMDLTKSNQEIQKIVAFGNAFEILLDIISKEGHSDGGIIVGDSISVLINLLKGNSSNQNFFRETGCIARLSKLLEVHNKDMWILTDQKFNIIMATLDLILVLVEKNSLSTSHNQLALSRSGVMNLIIRLALGKMSSVVIKSKSLYILGEILNQNSENINEFSAVSIKSDVTKQSQSALLKLTMSMLYKKDLIEKSSAFHAFKCYLMNNEEEQLALASTILDNGSETSPSKPSNSPTNNNPTPEDIENYSIGQHLIKNLFSFEQSIPGRGFEMSSFWFASMVILYMVKDSLHTKNHLLTTPLEIPKQPGQIPPNLFSKIMNTLLQSKTKEIDPMIKISILKILATWLNQSPNAIKQFFDSQLYLSYVIESIIQPSGSLSGSSQTNLNVHIQGLCALILGICIQYMDDETAEANKSNLNTIINHRIGMNSFKDKLDAIRKSETFIHSEQYEDEFSTSLEKLQIQLYDFEFTLFYKDIYDKIRNIGTNVNKPRPGVRKPQATNEPQHQSSPNQSSSPNQSLSPQPQPRNTQNQHVSNNINSPLQQQQIGTTSPQINKELESIKLENQQLKSERQQLKDEIESIKKQGGQSQSETLSLKNNNQLLAQEIQQLKLEKQQFQNELINIRQMGGQAQNDLSTLHQQIQQLTQVNTELQNELNLLRDANYKLEELVLEKDDIIDDYKKKQEYYQQQSLSSFTHDEQSNSTKTANDIFGGNSGSESMDFFEMLRIKQENTDYQTEISNLNSKITHLSNENSQLAQQKEDLMKKVVNTSPPISSPTSARSPNSALELKLTRVESELAELRIKYTALEKEQDELFNYSTKLEYENEKLKSK
>1257118_0:003145_{"pub_og_id":"1774at2759","og_name":"USO1_vesicle_transport_factor_","level_taxid":2759,"organism_taxid":"1257118_0","organism_name":"Acanthamoeba_castellanii_str._Neff","pub_gene_id":"ACA1_021690","description":"L8GJF5_ACACA"}
MTSWLGRMSGILAPLPDASLLAGVQQLTARLRAATTPDERCRVVKTLRTHAHSRATHEELGKAIPELVDVLKLERSNLDAVCDALETLYLICKPENEGAAGYVELYNAGQFVEEEGYVGVLLALLEEKESYVRLNTAQLLTTLIQQKASTLQEYILRAQMGVSRLMDLLVDHRESVRNEGLLLLTHLAHSNQEIQKIVAFEGAFEKLFFVIDAEGAAEGGIVVQDALNLMNALIAGNVSNQNYFRETSCIQRLPPLLRLGQTDQWFLTEERAAILLLALDTISLLVSAHNPNTSTNQTAIRKHGLLDLVMHLALSRINSPAVRSRALRTLGNVMKDSSDNRNAFMSKVVETEDGGQKQPALHRLLVILLNSRDVSERLGSLYAFKSYLHENEEGQIALASTLRPSPIADGDEDSVESFSIGRRLLHGLIVEGALNGDGFSGWFAGCVLSYIVADSPTCKKLMLDIPLEIPRSDQPIVSLLAKIGHAIIDVYTSPKGDTLVLVALLRLLCMWVHDYSPAVKAFFQNAKHLPF
>145388_0:0013a1_{"pub_og_id":"1774at2759","og_name":"USO1_vesicle_transport_factor_","level_taxid":2759,"organism_taxid":"145388_0","organism_name":"Monoraphidium_neglectum","pub_gene_id":"MNEG_5036","description":"A0A0D2MR70_9CHLO"}
MLKTLFGSHGAGGPTSRDDDDSEVEALLQRVSESRHAAERRDALARLRDMLQDSPQAQQAVGVMGLPVLLAVVTEDRDDTELTRTALEALALSFGGGEGGRASGGGTPAARAAARGEGPPPPGVMNAELFARSPDNVRLLLSLLEDEPVGVDDFYCR
>611791_1:00521b_{"pub_og_id":"1774at2759","og_name":"USO1_vesicle_transport_factor_","level_taxid":2759,"organism_taxid":"611791_1","organism_name":"Phytophthora_palmivora_var._palmivora","pub_gene_id":"PHPALM_30155","description":"A0A2P4X5T4_9STRA"}
MNNSQHCKPIWTQNEKLIDNYKKQFEELRVESDRKDEQLAECNQMLEMLTQGQTLVKNDNEKLKVQLAEALSKHSETGEAEFKSVVDGLMESKAHLERRVGELEAAARAAYEKDQEVLRQRIEEVEQARRASPPVSVECTTVKTTGPDSSDDPQEVNTEDHRLKELVSTQLEELKELRALVVEMESVAKEREAKVQQASFLEELVAGYDVQSRRDKEKYDATIRELEDELARAFLEKKDAGRKAKAAVKELENEVARLFLAKVELEKELASHQ
>261658_0:000d63_{"pub_og_id":"1774at2759","og_name":"USO1_vesicle_transport_factor_","level_taxid":2759,"organism_taxid":"261658_0","organism_name":"Cavenderia_fasciculata","pub_gene_id":"DFA_01741","description":"hypothetical_protein"}
MIILYCDHHHHHQSAVYDDDDCANKQTLVDNISVLKLYSMSWFGGFLGGNARETIMRGVGAVANVDRTSNINAEGLLDKVALETLPADERKQALNQLTAVGKNGFQAVGSKMSVLTAFLKKYKDDIEVVRDVVETLTCVMTCHPKDDNIIQIHNTELFLNDKETFVLLCDLLTLHDYYVRYYIARFLKVVLDNRFESVQELILSCPMSVPNIVLLLSDTREVVRNEIILVLYNLTKSNQEIQKIVAFEGAFDVLLDIINKEGQSEGGIIVNDCIQTLINLLKSNVSNQNYFRETGCIPRVAPLLQVQNTDMWILSDNKFNIIMSSLELILTLVERNNISTPLNQNQISQSGGAGAVGDQACRPARRPDGACRLAQAARRVVGPRTQGSTRAAL
>75058_1:00364f_{"pub_og_id":"1774at2759","og_name":"USO1_vesicle_transport_factor_","level_taxid":2759,"organism_taxid":"75058_1","organism_name":"Bodo_saltans","pub_gene_id":"BSAL_27740","description":"A0A0S4KL82_BODSA"}
MSFLVKQLMKSAVGQAATGREPDPFSVTPSAPSGPSHAAVVRTLMLRIETCQVAQDRREALRELSNVSDLGVYLTVEHSRSLLQIAKDAVGVDHEISSGVLDILSAATDPATTSVDHSERVLGAVVDVPFFLGYFDDASFWSKYHAVQMIQRLEQAHTATVHQQLLATHGLHAIIDVLNDDSNGGALRNEGLILLAALTATNQELQTIIAFENGFDSLFQIIQEESGLAGGVVVTDCLSTIMNMLRGNNATQKFFREMGCARHLVPILNAISPSAAEVQGLAKPVAGEAPAWVSEFSQSISADASVTLHRCFAILQCLLQGSDMNGEGPATRTALVHSGLIPALAAVAFAPAERVDPAIRAEALRTTVLMLQKVRASCDAFAQCRVSQRYDTTNKRAWFVGSVVWATLRMMLSTADEATQVACSSILGALVDASGSSVAVASALMKNLSKPSTTSVPLPVHDGSHCGPLVAAALFSHLATPSSTATYYVAILLQQSLMVPQVSEQLLHVPWEGTAKTFFLAYATHVVRVIQAKQADACTISALIRPLLVWLMFTSKAAVMLLGSDGATFQFFLDWFSQHRDSVHTRFLSLIASCAIALAAPVTVAAASGAIAPSRSMQQLSEAAHVDRAALFQQISERTIAGKKLRDLAEDIEQSQDWTGAPSSAVTSPKPCLYDNAFKALIGDIIKQTNHILQPTVSAVAPSTDVQQVSPERQEHMPATTAVKVPSPAAAASPRAVSPVVVIPSAQLPPVAYEHSRVDVTTEEVKEAQQRRSAEVEEKMAAQAAAFHELQSTMQQKKNSGRLSKGCLTCGRYPNSSTSSPGH
>403677_0:003115_{"pub_og_id":"1774at2759","og_name":"USO1_vesicle_transport_factor_","level_taxid":2759,"organism_taxid":"403677_0","organism_name":"Phytophthora_infestans_T30-4","pub_gene_id":"PITG_05192","description":"Uso1_p115_head_domain-containing_protein"}
MEVEGLTDTGASPASSVIADCLQIVNNMVRDNLMTQTLFLELSYVESHVPRILRLSGIDGGDEEEDPAALTRRKRVLKLGLQLVRFLVAALYEGAKESSLDEMAQRDRARKQQELARIQSLVARQEALMGAVGELVCCHSDALTDLRLQALDLLRLMSEHNGGAQMILVNLYASPSGRNVLAELVNLDVGNESDESPVAAAASALLDALFEENEGARMAVLQHIQSPPPPPISAAGDGGYDTVPSSAGRVLLDAFMVNIDYIFQCNDSASVDTLNTKLVVAWKASHRLTNLLADSSYCKELALRVPAEYDDPQARGVAGGLFLSRCVRLLRSSEQEWSAAVQSVVFQAKLSLLLLLIRWCHGCPKAVREIVGSVTNLSVLLDSLSENQTSTSQRGAAETTQLRGLVALLLGCCLEFLCEDEEEQALKIANTTVAAADELPGLQMTRDQLLQMISKRVGLERFTDALVQFQQTPAILACARTSKTQGSRALLAYRATYDISDVNADEGSSEEETHYLFLLYERAFTIFYREMAEQIQKRVIAIYTGVDGRSARASGDSGAPTAMGAYQDLIRMQDKQIHDLQRQVEELKQRSQLEREKAALEAKNETMATSVLEMETRVNGLSMAYEQLEREHQQLTMLQAELDAEREAHRRVRSDAAASKGSVTSQILREKSDVELAHARLLKQLEELRVASERKDEQLAECNQMLETLTEGQSLVKTDNERLKAQLAEALSKRGEASDTEVKSFVDGLMEDKAHLQRRVEELEAAARAAYEKDQQVLVQRIQEVEQARRASPPVNTEDPRLKELVSTQLEELKELRALVVEMESVAKDREAKVQQASFLQELVAGYDVQSRRDKEKYNAMIRELEDELARAFLDKKETGRKAKAAVKELENEVARLFLAKVELEKQLAIQQGGEVNPVGNDDAHASLRRSTASDTSNDSTIDDLLVLVASLEIQCSVLRETLKETQGEDAAAVATELSRQRGAVVSV
>436017_0:0009ad_{"pub_og_id":"1774at2759","og_name":"USO1_vesicle_transport_factor_","level_taxid":2759,"organism_taxid":"436017_0","organism_name":"Ostreococcus_lucimarinus_CCE9901","pub_gene_id":"OSTLU_38525","description":"Uso1_p115_head_domain-containing_protein"}
MHRLGAVASSFKHGASSVAKNIVFGAPEDDSGAGAEPLLDELTEGVLGADRIAAAEALRRLIEKDERARSFVAERGLVKMFETLRDTNDDDGLVRATLETMRAAASGEASEGRERAREVITGDVNNVKQLVSELRGVDFYSKLHAAQTLSEASETRGEAMRAGMLADPTAVPTLMDAMKENEVIRNEILLLLVSLTRGNEELQKIVAFEGAFERAFAVMREEGGVDGGVVVQDCLELCNNLLRDNPSNQTLFRESGFVRSVPGMAAVEREIGNAGMQGISAQKAANTLCALETVHLLVSPDEESGKRKHLNRDDELDAMMKQQRLQGCRANQSELAKHGTVEILVRAALGDSAVNAVSVRVAALRALAALVRDHEGNQTALFSATADRAGTVTEPALLSCGRAALHSESPAERSAAILVLGAAMLGNPDGQLLLVSTLAPTGLGADDRSEESSLGGLLARALMQKGGSSVAFDEASTAAASVLRDMLHKNDQSKLKALRVNLEPLSSRSNASELLLPRCVRQLAVTHAREEDEEKVEKLQSVLLRLLIVWLYECKAAVEAFLSSPGHLPAIADLARTGGSTESPHVAALACVVLGCCLLENSGSVLDVVSARVGLQNFFMKWETMTKSSLYADASRAPTLPKPLTRANAAKFATQSEGAEDVSPGGGLYDHDITVFINELEERVKSAIMSLYAKPSGAGDECAVSSVAKREDEDDVSYARRLQEALQASESELAEVRSRNAVLAEQILGVAPTSANASDDPSAVAKNGARHASAEALHAAVEAAKRASAQEIASLTSELEEVKKVAEERQEALTSLSTAYNGLEAEVYRLETEANGLREKLHASSEFGGGAAPETSSLDIAREAGREEAAVADARAADEAELNDLLACLGQEEASKEHLLAKLIAAGESEAALLDELASIVIEDVDA
>400682_0:0016a8_{"pub_og_id":"1774at2759","og_name":"USO1_vesicle_transport_factor_","level_taxid":2759,"organism_taxid":"400682_0","organism_name":"Amphimedon_queenslandica","pub_gene_id":"100632619","description":"100632619"}
MASILKSVFGPSTAGAESKPSGAETVQKLSNRVSSSVNLDDRRDALRAIKGMSRQYRREVGNICLPLLFQAIRNDISDGECVGYAVESILNVLSSDEGEERTDELLLGVDYAEQILKDPENLVLLLRLLEEFDFQVRHPTVRLLTSLLCLKMVDIQEAVLSSPMGISKIMDLLSAKQEVIRNDAILLLSYLTRSNSQIQKIVAFESAFERLMLIISDEGYSDGSIIVEDCITVMQNLLRGNSSNQAFYREANQVQSLVPFFDFKLSSSLKWSNQKTSNVLAMLLLVRCLVAPSNSQQNVSACQKVMHQCRLLEFLCMFMFASGVPTAVLVESINTVAEVVRGNFVNQQFFDTVETPSTPPRSGILTILMCMVNEKQPLPLRLAALYCFQSYLYKNEVGQSKVINTLLPSSTETTVSAGQVLCAGIFGNDSLSIWMTAMSLAAALNSSQKPQLLRVQLSMQGKGQVTLLQQCSDVLVNMPDLKPLSRVGLLVLLCTWLTDCTAAVTSFLDNPVNIPYLTGMIEHHYNNDTDQIIGGLCATLIGICLVYNDGSSSGYSPETLREIITRRINQDSFTQSFTQLSSTEFFIQASKQPQIQAGSVNQIFFDYPFTVLFRQVSNAIQRALDPSIETNGGAEGVPTSSQNHLISQSQLSASFEEHSSVVQQYKDLLQEQDRQIIELRNKCQELERGRNGNDTQSLLSNSAPGTNGELNKELVSLREASLSHSRLQESLRQELGQKNAELERMREKCEALQLQLSQQSSSEDVSRLRQEVEQLRSDNEALLTEKTYLDTQLNQQLTLSAIAPPISSNEGETQEKLRQLSEKNLGLENERKNLLTRLAEYEARLTDYGSLEVKIKELVSKNESLEKEQEDLLVLLADNDSKLRKYREMLKNNNIPLSASDDDDDDDDDDDSDDEDI
>134006_1:0009bb_{"pub_og_id":"1774at2759","og_name":"USO1_vesicle_transport_factor_","level_taxid":2759,"organism_taxid":"134006_1","organism_name":"Phytomonas_sp._isolate_EM1","pub_gene_id":"GSEM1_T00007551001","description":"W6KKK2_9TRYP"}
MSIIFRLVLGQEVVHPTIKPTVSDADDVKGERKNLDPEISRLNGLQTSLTDEKNSTRKLSNKSHGGTTTSHHSDGQENSFLEAFSTALPPPTLQAGSVKPNLNIEISGGSNGESSRPSARMLILRIKTCTVAQDLRDALNTLTECAELPYEMEAHELTHIMKLLSTYRDDHGVIEAVLHVLLNLTDSSTFPETIGEDDNTLLSTKLTRRAISQNEKQSIRDRFVRAMFDGVPLFLDLLKDKNVKSLSVMSPVSSRTSTFCCRLRVVRILRHLQEVDLALLQKLFLDSHEIGLVVDLLKDQRNGGALRGEVLELLSALTATDANLQTIVAFNGAFDLLFCVIEEEGGVEGGAIVPDCLTVIHNMLRGNRATQKLFREMSCAKHLCDLFDFIPRKCQGGRAEPTVAVQPLSPSQSTILMMGVLILSCILKEADSKEDLHTTRECLYASGVLGPLVRLALCGCIIDEGVRIESLRTLARFLKDFPPAINDFMNLTDVTSLIHAQLPCKKVYWSPLRVVLEYLFTSNDATLLGACVQLTQALLSVPSCEEVVAHALLDNFAPSAKVGNFRIEGRYELKSCGQALACALLGPTPHAVGKYYAGLLLAQILSLSDVADRLLEMPWSVESPATSTNSLSSSLLALPNNSRVLLSKYIPVTFFNAFVSYFLFCVQGGHISEQMDTAALGAYTRAVIAWFHHGKSANAMIYFLSDPQWYPILLQQSRRETGQVNIRFWCAVIAADLCCMASCMYHSDETTKSQLSHRGNSRQEPQSQHSKLAFDQNHLLKLFIAELGGVVFLENLLFDVQVSTMQWSSPVVSAWISPSPALYDVEFAQVLEQIIDHLKSIYPALSSSLQTQAWEGRRRSQSSSLNDASQTLIPSKITAHKMNSYNPLSNVGAHETTFVSSKVNKPLEDSVNYMDSNVEVIPMESSNFVLPDVTGDTFDIIRDAESEELRSLRAQMKTCEDKSENLRLENRMLKDKLAKLQSELESQSLQQSDNSLGGIHFNGSKNQVTVESARQSDEQQDLFRQQINVIQERHQNEVKELQDNIKLLEDALNSKEEERVQLVDSLNMLESQLDSMAAAAEKLQPLQAALMNQEENFQSKSLFLSSPTADIPIGGMACSNPHETTDGLEVERSCQERELSLQKQLEEVTAERDDLLLLLAELADSRAAAQSSPDAGELQPRNPGPLTFQCDAAINAAPLHPPGAISGEQIRRCDGVNLQCDGSRIEQDPRWGAGMEAGDEGHTLPEGLTTMPSQPLHRYNAMPSISYPSPPEKNDAEGEAHGIMPFPPQLSVSTSNEQPQLLQPPSNYCFPHFARFSGGNAEGTALPTTLSVESSVERGVIAREKGESMVLPPVGEEGSLRNDISPSGEENPFRNIVSAEYASEDPTELFLEGKADVVVEGAVERDIV
>554065_0:0021d3_{"pub_og_id":"1774at2759","og_name":"USO1_vesicle_transport_factor_","level_taxid":2759,"organism_taxid":"554065_0","organism_name":"Chlorella_variabilis","pub_gene_id":"CHLNCDRAFT_140241","description":"E1ZRV6_CHLVA"}
MLALGRFLQQQAQDEAGDQYVDLLERLVQRVSDAVLLPDRREALQQLRDLLLGSPKAQLAFGAVGFPAMLQVVRDRDDGEMVQLALESLAAAVAVGSEARTTQAVAVNAQQLARMPDAMPLLLNLLEQGPAGVPDFYARYYTLQVLKGLASAAPHHLQEAILGTPLGVTRLMELLGEQEVLRNEALLLLTQLAAGSSDLQKIAAFEGAFDRLFGIIREEGMLNGDIVVQDCFQLLATLLRGSPPNQLMFRETGFLAQLPVILQLSEDGSRQLPSQKGANLVAAMEVVLALLPPPAGGPMTPICSCQAENRQALLHRGLLDVLIGLALQAGGALDDTVRAQALLCLAALISGSLLQQDQLAEVSVKSASGEVVPLLQAVLQVAVSAQSAAEQVQLQTQQQQQQWRQLGHTNSSASSLIALCTSHLGLLVTHYGQQPVSVRAAANILRLLLLWLHGCPPAVTAFLRAVAHSQPFLVDSIRGSNACSTSASSSNPLTRSMLALLLGLCALYAEDAAGTPSQQQLLTAIDKQIGQEQYLSILDSLQHQPAVKDSSSSGSIFGEEPSISPAFAACLAMLAAEVRKSVTGDAQLRLTAEALQRENQQLRTELASMTERLRCATGNGTASQAALEAQAAAEAQADVLRQQLVVAQQQLLEVQAEVERARADMTAGQVAARKLEMDLQDLSAAYSTLDAHADSLQQQVDQLQCDLAGARQRQDDVEVVGAGAQQGGTSQIELQQRLEAVRQEAQQEADDAMADLLACLGMEEAKVARLRERLQAYGVDCDALLADIVVAGEEEDVLQ
>5963_1:000a73_{"pub_og_id":"1774at2759","og_name":"USO1_vesicle_transport_factor_","level_taxid":2759,"organism_taxid":"5963_1","organism_name":"Stentor_coeruleus","pub_gene_id":"SteCoe_7964","description":"A0A1R2CLC7_9CILI"}
MFITKGIISMFGSKHRKFDINSLPDLDNESEVLSFITSISQELKSFQFSDELRTLLDFLVEASEKYDILNNLSEVWQEALEQSFSTELLQNMLDISLNAIDKNPIFFNNEEFLGFLWRILEESQNPMYKFSVMQILEKLPAGGALPKYLNERPNRVNYLLDTLKEPSDYLRNECILLMKKIAQNDEDICKLLAFQGIFEILSEIMSEEDTVIVKDCCELMKTLLTDFNKDYIREIPSITRTVFLLLDSANKIPILEFLILACTNRSSSIHQANQKHFSILIPKIFETSYPSSGDQNLPALKLLKVLLQGNSGEIESFAHADYSDTLDCMLTYCALGGNYKENTEILNIFISGCKKIAENFISRVTCMPNYIEIPGTLGVFNNTLLQILNTKHELLPSLCRTLEQVIFSNNSVKQLAVHLPIDLHSGTLLSKVFSLLIESMSSSTSNIKHLSSLLIVWLHESTESSSKLLNSAFNSLPTILKFLENQGFDQSLIALVLGLLCLHNKSSDLDGIVMKTIGYAEFRSKLEYTTQTSEFKKSFNSQNIGNLDDFYSPQLVKVYQPAVQAVIMHFVKGLAENAPEDQKQLAKLFEVHEAYSSMQYLRNKSEKGDIDEDSFRKIKEFEVQIEEKNIIIEDMKVEMARCKHKQRQEIRSNVIAVIGMQEKMENVDFENLSLKRENANLHAKVERLMEEIKTMSTKKHEVYSDLKLIEAKENLRVVINENTHLKALLIRKNNEIDDALELIGKLESSNTQITFEIPEIEILAEVPDKKILCFEQGEKVYCSPKYKKFENMVVTEKVQVRPISFATVSIQVGDSKLKIKPKKLKKESCNSFSQTENIEKVHKNSKKNVILSLSTDKIEKIFPEPVMKTFKIIPNENTIKNEVKHIVSDDENDLPPLKNPFSNTSSIKQTNTIGGLFQFNKDNVFGGITKVPQTNPFGIKQVEEENKFNEVSAELFDSPKDDKPGMIWTDNNENYDEALMFLQKLPQNNSVLSSFF
>5705_1:000fe5_{"pub_og_id":"1774at2759","og_name":"USO1_vesicle_transport_factor_","level_taxid":2759,"organism_taxid":"5705_1","organism_name":"Endotrypanum_monterogeii","pub_gene_id":"EMOLV88_350029000.1"}
MSFLFKAVLGQGVVHPPPTGKTRDSDEAVNGVNDTDSEAAQKLKSTSASLNTKEFSEPPISRKSTTNGSAVFSLPTRPSENAATSLMAPTTTSPSPSPSSSPPPSTPTRTLLLRIEGCTVAQDIRDAQRDLLRCTDLPYALDTTSLKSLLGLLISYAEDESITEPTLHLLANVTDLDLYPDQLESNRRIIDFSAEFKRHAKEALLQPLVDAVPLLLEYMKPNAPFWSRYYVIVLLQRLVEYEPFKVNEALLAARSISALLDALNEVQHERQLLKQTLVLLTSLTLADAELQTLLAFDNAFDSLFDVIQREGGVRRGGTIAHECLTVMHNMLRSNKATQKLFCEMGCAARLASLFDTVPSELKACTAASLLPNGSARSSTSHTHRQPMPIAEKLEAFLDGMEKPDAFLGVLMSVSILACVLRSSDEGAQDRYALQESLLRCGLLSSLARLAFSGLAIDDATRIEAVRVLALLLRGSRRAVEEWLSLPPLMTLLRATLPYTVREWSAPRALVSYICETTDTTLVSAGVQLFTALLGVPSCEERVAEVFLGGLVSLGPGQDNSGKGDAASRASPTTSSSSTVKTIDHTSASKDEGCGAALARVLLSSTSSPVEKYFAAQVVRALVALPGARQVIQALVLAPVPPQLQSSTLDGLVKAQPGWTRSARIPPSFFNYFATFLLFCLSGGAAAQQVNTATLGAYVGTLQAWMGSCPIAASHFVEEATWGEALVHQTGRDGAAHLRLWTAVLIASACVMSSKGTGGSPAPSHSVIAATALAQRFIQVVGGCGVLDTIFFDAQASTPSWQNPVSNGLLTQSPTPYDAAFKATVEQLVLDFKHLLASVAPSSAMSSPSSTQMRVGYQGQRATGTGVTPPSASSPSLPSGSLAAMNPPSDRAAAPSETQKNSSASSANLRGESDFAQPVASPSRLEVASLQAELEVARAEKTNLMKAVDEWRERAEEMAARCASLEEEHRHAAAAAEEERVQVEKAVTSAAVAAHLQTASAGTVEGLRENIRLLEEALASKEEEHQQLVESLNLMEQQLRYASTVTAASACNQRQGPPPHIVEAMETERKALAEQLSASQEEKVHLEKALHGLGNDYNDLLLLVAELNEECLSVKASSSIAPTPIRLGPEDVGLDMRQETVVPQKSSCFVVAMSGKSLFAGTDPLPGASMVAVDVQDDNINDCAETGTRKVQEEEQQQQAFSTQAPSSVLVTEEQTKGCTESTSGALHCIYGEATCITIGLPDSKTPVHAPAAPPPGQQSTQIPAASGAADFTSNQSVSQTDAMLTTSCRSLLSNGPRQASAQQLPSHPSHQNEVPFLPPEHGAPPHDHGRRQSALHAPRYPDPFLLHPGEGVGGSAALLPPRDPIAYIEEKKQSLTQTPSSLPPKSTPQTATISLPQTAQPLPLAPPPRNQCTVAPKEPLAHSISSGVHTEKEPALSTKHDDPRELSLMDAGCVEEASSKEAASVAMQDTINCPGIFPSAPRNPTDVFLAPVTMVTDTTLVNPFLVGSGCPPENTLSMNRGCISIDRSGVALGVGEEGVRGRDGVDRSAGTLSAVTGIWEKAHNDAALNTTHLGAGNGFPLNTAAPQSCDTTGVIGGPTAPFNPFADLKDGAGEDSDDEFGNLH
>83891_0:001fbb_{"pub_og_id":"1774at2759","og_name":"USO1_vesicle_transport_factor_","level_taxid":2759,"organism_taxid":"83891_0","organism_name":"Trypanosoma_conorhini","pub_gene_id":"Tco025E_08218","description":"A0A422NCQ4_9TRYP"}
MSFLVKTLLGDNVVHPVARGGAAAPAPAPQQDEEADEAKQRVPTRTLILRVQSCTVAQDRRDALAELRASPDLPYVMAAKEVSYLCNVLRSFPEDSEVVESSLAVLSGITDLASYPAVSANYAVSEKEKRRIRDSFLHELVPEVPLFLSHVKAGVFWTRFHAVQMLQRLQEYDPSAVHKLLLSSHGIGVLLDILNDSNHGGALRNEGLVLITSITATDTELQTLLAFDNAFETLFVVIKEEGGLDGGVIVSDCLTIAHNMLRDNKATQKLFREMGCARLVCTLLEAVPDRVRAARHHTASLKNQSADAGENVENNFTPLSSTQNDVIFKAVSILSCLLRGAETHQEGPAAQEALLQSGALGPLSSVALGGVLVDDAARVEALRTLAVLLRDRRVGIEEFMQLQVVTLLCREPPLRVEEWPALRAILHVLLGIEDRVMQSAAAHVLHALLSVSSSEGELARRLLKGFAPPLPSSAPPSAAARALRNALPADCGAAMAIAIFGSIPCSRSSQKYYSALLLDRLLGVPGSVEKLLAMGQREAVTSSQMQHSAASSATNSVFLAYAQYVINCLRGHGEMDLNTLSACFRALLRWVLGCEQAARLLVGDGTYYKSLLQRAGQEDGPVHVRFWSAALCAAVCLAAPRDAPDAVQDHPSDANRLRMGGSGVGAESLPPSSLLDRRHLLELFFNHLGGPAVFDSFLFDVKASSPMWAEPPKDAFLRPTPALYDEKMKNTLLGVVKQFNDICPLRGRVQPGPLQEGTLSAATNTATAVFNPALGDVDIFSEGPSPSTVDPSAAFGAAAAAAATPGQQQLLQVGAPGSAVEEVRISLQNAYESRVKELVEANDALQRELQLVREQLHADADAQALGRERESRHLEEVASLRENIRLLEEALSAEEEEHRLLAQSLNMLEEQLREARANPTSTTEVFELRREVQKLTEERDRLLVLVAELDEEKTPATTYPGRRTTYPSPSPPPLPPPSAPPSLFSAKRALQPFGEGEGAFALPATPHCVGVAEGTRLTPEACPQSSSQTTGPNGFQASSSSLQPSQQQQEQEPQPRRRESQPVAEPFGRSMETVNGMHASAAAVPAAERNLFPADSSEECVRGNDVGARRTEAAPVAGAARTAAPLNFNPFANMAGAHNDPAGDPW
>3068_0:0035e4_{"pub_og_id":"1774at2759","og_name":"USO1_vesicle_transport_factor_","level_taxid":2759,"organism_taxid":"3068_0","organism_name":"Volvox_carteri_f._nagariensis","pub_gene_id":"VOLCADRAFT_100860","description":"D8UL72_VOLCA"}
MLGRLAKGVGGLAKGVAGVALGEARSALTAVPNDEAEVEGLLQRISGSLLPEYRRQAMSQLKDLLVDNPKAQLAFGSMGIPVLLAVLRDDRDDVALLQSALEALGQGFPPGLTPAEATAAALNADLLAREREHVGLLLGLLEDEPVGVPDFYVRYHAVQLLTSLLSHCAGKLQEAILATPMSVVRLTELLGERSEVIRNEALLLLAALTRTDPRVGGAGGASGAGGGSEVQKIAAFEGAFDRVAELLREEGGLGGGMVVQDTAPASPSEIPGPDDSARLVWAVAQMGRLAREMDELRARNRALAEDLFRLSQSGLGSAPPPPPHPGASASVYGMGPHPQPHHGGPHSASQAFGPYSQPHPQPLVGGPGGTSMAVVQPPQPAVVVNSAADVEARVALELRAGRAEQEVAALRQQLEVMAARLSQAEADAAAAREAAAAAHVAASKAEADLADLSGAYNNLEAHAFATEAQLRSAQGALAAAQAAAAAAEARSQAAAAGATGPAHGAGGLSEADIQRRIEEAVAEARAEGKAEAEEGMTDLFVCLGQEERKVEVLRQALEGLGLDAESLLATIQEEEGG
>62297_1:0013de_{"pub_og_id":"1774at2759","og_name":"USO1_vesicle_transport_factor_","level_taxid":2759,"organism_taxid":"62297_1","organism_name":"Leishmania_turanica","pub_gene_id":"LTULEM423_350031000.1"}
MSFLFKAVLGQRVVHPPPPESDKKLHVAENGVCDTKSSAGPATKPANASLVNNGAHGKISAPKPNVDAAASPSSPAGPSVTASASLAGPQSTSLSSSPSPPPPRPSTPTRTLLLRIEGCTVAQDIRDAQRDLLRCPDLPYALDATSLKSLLDLLVSYADDESITEPTLHLLANATDLDLYPDELESNRRLVEVTAAAKRQARDALLQPLFGAVPSLLDSMKTTAPFWSRYYVVVLLQRLEELEPYKLNQSLLGARGIGVLLDALNEDEHNFLLRNQALVLLTSLTLADAELQTLLAFHNAFDSLFDVIQREGGVRHGRSIVQDCLTVVHNMLRSNKATQKFFREMGCAARLAALFDSVPSELAACTLVDHSRSGGDNSSPSSIYPQPRVLTEKLEALLNVTKTSESMLNVLMSVSILACVLRGVDEGEEERHSTQDALLRCGLLTSLARLAFSGLLIDDAIRIEAVRVLALLLRDSRRAVEEWLNLPPVTTLVRATLPYTVQVWPAPRALLAYVCESTDTTLVSAGVQLFTAVLSVPACQERSVGVFLSGLVSPTLQRGDRRGVHEAVQSWATTTSPPSGLSAGTASAVHADAQCGAALARVLLSSRTSAVEKFYTAQVLRTLVTVPGATPVLQDLVNAPVPPHLQTSTLDGLVKAQPGWTLSSRLPPSFFNYTVTFVLLCLGGGAAAQQVNTAALGAYVGALLAWMGSSPVAAAAFVEEASWGETLLHQARRDGAAHLRLWPAVLVARACVLSTTATVAAAAPPTAAAAATALTRRFLQIVGGGAALDTILFDLKASTPVWQHPVASGLRTQNPTPYDEAMVGLVEQLVADFKQLLDSVAESPSQMARATMALRPSIHSAQPQPDDAQTEYRVASEPAAPPPPPPRHAGPLASMQPPLSSPAVASLGSFGHSSMPPGNFRAEPSLPQPLAAPPHPVEAPLVADAHARDLVAALQAELEAARAEKVNLTNALGEWRERAEQTAAQCAALEKEQQRRAAAAAGEERIRLEDAATSAAEAAHSHAVSAEVVEELRENIRLLEEALSSKEEEHQQLVESLNMMEEQLRHVSNTTAAAASQQQEARQQQQHQQEQQHLPPPDVIAAMAAERNAVVEQLALSQEETARLQRALQGISSDYSELLLLVAELNEECVSVKAGSSIADTPARPWPEDAGLSLKRVVEAPHEPAVYDGAMSDETFFTSAEVLPGTAATPQPVRWEGTMDTAATSMLRVQGQEPVPTTQARALVLAIEGQPTVDANGRPDASMHAYEAATDVTLHHLDARTPAQAFAAPLPSQQSIPLSAAPTNPLSISSLAVSQAEATPPSLAPPPQPDGEQQQHADQSPPPPASHAPPPPPPPLPATAHKHPFQRSALQAPRYPDLPAIFFGGGDGASVGAQPLQNSVSNAAGEQRSHDGGPPLPPKDLLPPAAQCSPQRSALSHRFPAPTVEYALLAKDSPQNSDPVERQHRDGLVDGTVHDSARGVPPWVSRSMQEAPVTDNLLVAGYNTPNVSATHHSAQLRAEDAPTAAVVTTSGAALLNPFLAGAGSPEDNSNAMVGGDGTLLGSGGDQTMGVEGARDRGAAHCTTREPSLATNAPPQPQTAAAPNNSAGSTSEASRRGVPETESFEANNPSSTPTTAYNPFADLNASGDEADDDFGDLR
>157538_0:00037e_{"pub_og_id":"1774at2759","og_name":"USO1_vesicle_transport_factor_","level_taxid":2759,"organism_taxid":"157538_0","organism_name":"Leptomonas_pyrrhocoris","pub_gene_id":"ABB37_00461","description":"A0A0N0E0A7_9TRYP"}
MSALFKLVLGQKVVHPSVTKRNAEDNPHPNGEATINSGSSSPAVANGDKLSSKPTNGYRHPAAPNAGTTGRSAHDGTDADAGAAPSRGTVRAPKTADTTSSLAHTQRSSSPPVNSSNSPRPRTPTRTLLLRIEGCTVAQDIRDALRDLLRCPDVPYALDEASLKSILSLLPSYAEDESITEPTLQLLANATDIDAYPSELESNRRTIAVTMADKRHTCDELLQVLVNAVSVFLDAMSATAPFWSRYYAVVVLQRLEEYEPSRVHQELLAARGVSVLLDALNETENDNALRSQALLLLTSLTLTDRELQTLLAFDNAFDSLFDLIQREGGVLGGGAVVRDSLTVVHNLLRSNKATQKFFREMGCAARLAALFDSIPAELATCTVADQRRGSAPTTSRHWPQPIVLAEKLEVLLDCVKAPDVMLNILMSISILACVLRGHEDAEEEFYAIQDALLRCGLLHPLTRLAFCGMAIDDATRIEAVRVLALLLSKSKRALEEWLTSPPLVTLVRATLPYIVRTWPSPRALLSYVCETTDTTLVNAGVQLFLSTLSVPVCQERVAGVFLGDLVGSVDQASASNASGGAHASLNTVKTPPMNTTNGSSSSTGIGSQADLRCGAALARILLSSSTSAVEKYYTAQVFRTLLGLPAAVKLSESLVRAAVPAELRQGTLDTLVKGQPGWVLSPQLTPSFFNYFVSFLLFAISGGAASQQMSTAALGAYVAALLAWTGACPWAAAALVQEVSWGDTLLHQARRDGAAHLRLWSAMLIARGCVVVRAATAAACGTSAPHLTESATAAAGTALEQRFLQMVGGGAALDTILFDAQASTPAWQHPVACGLRTQTPTVYDEPFVAQVEQLAQEFKRLLSTVPGAPSLSPPSHPHSSTPLPPPPHLTPTTVAPAALAHASPPPPPYSSPNNDAQLQQLPLPPSSPNIVSSSADFHVPGSSVLSHDPPSPPSPSQAVVTGSVPVLHAGPSAETLALIESLQAQVQASQAERDGLIRAVHEWRGRAEQSEALCRTLQQAQEGHVAALEAAEAEMSKLREADAAAQASAVSPDVVDGLRENMHLLEEALNSKDEEHQQLVESLNMMEEQLRHATRAAAAANEQRAAAVAATAELQRQHQYQYQQQQEQQRVLPPPPPQGPPPEVVAAMEAERNALQQQLAEARQEAGRLQHSLQNLMADHQELLLMVAELNEECVSAKAFSSVAPTPARQPAEWLSTSPGVDRDNEAESHRGEPAINASSYLQRDAIEPDVAATATHGNEMFSSPSLVVADLAQLSGGSLSVGAEGRWRAAESPLTQLAEIARTASSTTYAAATDVLIDPAASQPSPPLPAEHLERTGNSSDPQREGLDPRTSHQHHAMQDGVQPGTQQLCLPPPPLPSTATIPAPNPHSHGRLPTPMFGRPSAAHACNRHAPRYADPSIQFFNGGGAAPQTQVPTAVPPPSMPATETAPAWSSPPSFSPQDAPPAYHVNTLTPLDARRDHQVTEDLPLLQNAENRSADNDIQPTAPPPSQVQDQLPHTHQQHEAQEVEEQLYQSGSFGNGENGVFAPQQQASTAGEAPPDAPPLPSADDFFGGGGDDEADSDVISGHAAKPAVVAQDTDNAEPSLPALAHQTRPRPPSPPPDEESAPARAVGVNPFLSNSSATHRDHAEAHVARVSSEEAANATVERHLPLPADSNNARTIATSPSRKQQDKSGSASLKSDLFRTETAVFSNAPPPPLPASTYGHHPASALSSGAHHLNYKGNALHGQQRPNPQTPPATSSHENGSAPPAATAIPPQLHGTPSASVAQATAAYNPFADFQGEGDDDDGLDGLR
>5656_1:0008ff_{"pub_og_id":"1774at2759","og_name":"USO1_vesicle_transport_factor_","level_taxid":2759,"organism_taxid":"5656_1","organism_name":"Crithidia_fasciculata","pub_gene_id":"CFAC1_300073900.1"}
MSALFKLVLGQKVVHPDASSHKDATATPQEQRGGAPNGASSTAAGKAGSSSTANAVAVPAPSTAPHNPGFPVNGAATGAVVLDGRGSSAASPAGGGAVSASRGAAATATSSSPPTAGQVVSGPRPTTPTRTLLLRVEGCTVTQDLRDALRDLLRCPDLPYALDDVSLRSLFSLLSAHAEDDSITEATLHLLANVTDIDAYPGQFESNRRTVEVTMADKRHTRDELLQTLVEAMPLLLDSMNAAAPFWSRYYAVVLLQRLEEFEPSKVNQALLAARGVGAILEALNEPDHENALRNQALLLLTSLSLADTELQTLLAFDNAFDSLFDLVQREGGVMAGGAVVRDSLTVVLNLLRSNKATQKFFREMGCAARLAALFDAIPNAVAACTSTAVDQRRGPSTASALPGTSPQPTVSADKLEALLDHVTGSDVALNVLMSVSVLACVLRGYEESEADEFHATQDALLRCGLLNPLTRLAFCGQAIDDATRIEAVRVLALLLDRSKRSLEEWLNAPPLATLVRATLPYTVRVWSAPRALLSYICETTDTTLVNAGVQLFLAVLSVPACQERAAGVFLAGLAGSSDTAGGSSHASAATSSAKAAVNAQSDLQCGAAMARILLSPTTGAVEKYYTAQVLRTLTGTPAAAKLAESLVRTAVPAELQQGRLDGLVKAQPGWTLSPHLPPSFFNYYASFLLFAISGGATSNQMNTAALGSYVAALLAWIGGCPWAAAALVQEAAWGDTLLHQARRDGAAHLRLWSAVLIAKGCIVVRAAAASGSEWWTASRNDGAAAAAGTALVQRFLQVVGGGAALDTILFDAQASTAAWQHPVASGLRTQAPTPYDEAFVAQVEQLVQEFKRLLSTVAGSGPAASVPMSLPPLTHFAQPPPYASPAAESAAPPHAAPTDRQLPLSPPSAAALRSQPASQAASAVFSAAAPSPPTQPLPNPGLAPAESTAELHSIIASLQAQLQAAEAERVYLTAAVDDWRGRAERSEAECQALHEAQEELTAQLSTAEAELAQHRNAAAAAKTNAVSPDMVENLQENIRLLEEALRSKDEEQQQLAESLNMLEEQLRHATRAAAAANDERSSAMAAAAAAAATAAATPQPPPPPPPPPPQGPPPEVVAAMAAERDALAHRLGAAQQEAGQLQHSLHAVSAEYRELLLMVAELNEECSTVKAASSMAPTPARQMAEWHAGSPSVDCDVDANHVAAPALHPSPAAAGMMTGASQWTEAPPPPQLPPHQDVPQQWGHGYSSAHHAVAAADPYSESSLPAVEEVPPNAMEDSAPQLTAMARAASALGYAEATDVLIDAPPVASSHLSPSLPDEQPRYALPSASSHTSSHYGSAQRGSSGNAPLVQSPPTSPPSFSSAAATTQAHKHGGLPNPLQARYGGPHAGGRQHVPRYADPSMNFFQGGSMQQQTAPPAPHAPPPHSPPSYHADAQPPPPQPPQQQSTDEHFQQPWPRPQQQQQQWQDNAPQQPTHEEAAMPPRACESPDEDLNVAAAPPLPPQSAVIAEEAVEEKAADAPPLPSADDFFGVEDERDESGVLNGFAAAPTAVVASHEAPSQPPAYVEEAPAAVHAAAANPFLTSKDLSGAPRHKSSSEANAFHRNSAGAPPDLSAPSNGHSSAWNGLVAAHSGSITTSPSNPEHVSTPPVPGNAGPPPPPPPPPSGYKHPVSALSGSAHHLNYKAAAAPLPAAPPQQQPIRSLVNAAPPPPHVVEQPQTSAPPPVAEHNPFADFQDGGDDDDDGLADLR
>59799_1:001651_{"pub_og_id":"1774at2759","og_name":"USO1_vesicle_transport_factor_","level_taxid":2759,"organism_taxid":"59799_1","organism_name":"Angomonas_deanei","pub_gene_id":"AGDE_11195","description":"A0A7G2CCX0_9TRYP"}
MQDKRDALALLLNKESLPYEVESSTLPLFVQIITSEEDADLCTLSLDLLELLTDLAHYPKDHSGKENQSIRNEFLCVLVGDIQFCIVPLRTSSEPWDKYHAVKLLQRLEEYDEQKVHQQLLSSHALSDIAALLQDDSFKGALRREVVTLLTSLTQMDREVQTLLSFENGFEALFNLIKSVNGVEGGVLVADCLTIMLNLLRGNKSTQKFFREMGLAKHLCPIFQGVADKVATYTDDKSLLSTQASVNLLMCVRLVFFLMKESEDERERDTTRNSLYDAGLLPPFLALSLGGLGVDDGTRIESLRTLSMLLRDSPRGVGEALRSVVYTICEYDGKRKAIKMTVLRALLEYLLRSEDNTLILSTRDLLEAIANETSSQALLVREIASSMNGSYVERKELSESGALLTYALFESATTSRFLCSPRAKYNAAHFLNVLLRNRTTADGLVDLSWLTRKEGNAPATGPATGVAQHVPSGAPLNLFTVFAAYLVYCVKGGHSGEGIDTSTLAAYVRVLFAWTGNSGRALTYFTSETSWFEALIHVAASEAPVHVRLWCACLAAHICLLFPPESDLEPFVKSLNLAVRPKFTKAALISLFADRLGSSDFFENTLMMDIRVSNPQWNAPPASAFRSSAPVVYDEEFVGILKGVMEAFKQVIPSHTPSLPNSPKPIALEEDKSPPQVRKPSVEITDREETLYRPQMADVPASEFGDDIPHFDSPNSHPCTPQTTHVNDILDMHKFDESAANDIHNMDELREKVKDLEDKLMYWKKVADEREEQLRHAAQAYSSEKERGTWGAAGGNNEIEETGAGGYTKEEVEGLRENVRLLEAALSAKEEEQEQLVQSLNTMSWQLKQSEQSSSPGNNATPRLEEALQQVQQELQETRHQLRQREEQVFDLQRQVDQLNDDKEELLIMTGKLDDSLQRALQQRPEGHPSMSSYSTDTQQYPFSAQQGGMETDNSLLVHPDTTVPPNDPMPFTPPQHQNIPPPNTVYDPFAQPTEEVNPPAPQPFAQTIPNHNPFSAAPELGNHDPFAPLTASNDHDPFAPSAELANHQPGLSGDQLFEAVPDIQSGVPPEVDAPPQAAAPPVEPEENFFDTSHEEGYPNHGAESQDNTYNPFADCEDINLR
>698492_0:00076d_{"pub_og_id":"1774at2759","og_name":"USO1_vesicle_transport_factor_","level_taxid":2759,"organism_taxid":"698492_0","organism_name":"Saitoella_complicata_NRRL_Y-17804","pub_gene_id":"SAICODRAFT_53908","description":"uncharacterized_protein"}
MDLLAKGLSVLSAQPLHQSADEAIAKLCDRLQYSTLLEDRRAAVLGLKGFSRDFKEQVATGGLAGLFVTLTRDAGDLDTLKAALETLLVLFYRDSNDPQSPDLQTWMADAFISAPQNISSIIEILDQNDFYVRLFALQLLASLMGVRGNKMKELMFADPTALSRLVATLGDGREAVRNEGLLLLIALSDANTDIQKLIAFENAFERLFEVVEIEGGLDGGIVTQDCLQLLNNLLHHNTSNQTLFRELGSVPRLAKLLADGKAETRWNEQKATNLSASIALTRAFVERGAPGIEANQKVMASSGILDSLVEIGFSDALPIGVRAHALTTCADLIRSNPQNQDLFARSRVVGAPPPLAPGTSRASTPGMGKTISPVMELLLIALYSESAEFFELRAAAVLCFQGYIQDNDIAKGHIVEYLIDIYFRSQKNQNTDGEPGLLDCILWLEQSRARKDPYKVWFACVLLMHLLFENPRTKSLLHAVTIGGDEDVVTAVQTLAANLVTSIRHSLDPRISLAYAMLLCAWLWEDTPSVIDFLHESGNVSSLLGTVAGSGGGSTEVMVQGLCTCLLGMCYEFDEGDSPIPRERLHSMLVDRVGKDQFVNRIARLRQSPEFRDLTVDFAFSSTDAQGLPNVYFDLTFVEFLKDNYSRIQRSVRRDPSAFEPVPVVKGGEVNGDLSKQLEALRIQLQEKDREVERARENLRGEHQSKQDELAKNNHDLRAQLEAAKAEAAKAQDEVAAAKKKLEQEAESTAGKAGEALEQKEAQWTEEREKLRKQLDDLRHELQAALKENRQTASQLQQSLEDLDNINDMTSKKLKAKDEALEAAKKQVDELKAKDAELKKVQEEINDLRKKLNDSKSSAGVNDKEVKRLQKEKDDIQEQLDKVQSSVSSKDADLEKAKKETVEIQKKLDESKKASDKAAKEKADLEKKGEEAKKALESAKANVKRLEGEKADLQKKLDEAQASSEALDTLKKKYADSLKQVMEAKGLKDKVKAAEEKAAEVQSEMDDLLLVLGELEDKRAKDKERLKALGEEVSEAEDDEEDDDEE
>1410327_0:000159_{"pub_og_id":"1774at2759","og_name":"USO1_vesicle_transport_factor_","level_taxid":2759,"organism_taxid":"1410327_0","organism_name":"Acytostelium_subglobosum_LB1","pub_gene_id":"SAMD00019534_123280","description":"hypothetical_protein"}
GGLLGRAASTLEQTATGGQRGVGGKQHDPEASVESLLERLSLDSVSMDDKKSAIQQLSSLGKNAYQQVGSKIPIITKLMDQVRGEDIELIREAIELITSIIRCTPKDDNIIQMHNTELFINDKKNFMVICDLLSLSDYYVRYLVATLIRTLLTNRFESVQETILACPMSMTNIMGLLSDGREIIRNEALLVLTELTKSNQEIQKIVAFEGAFDVLLEIIRKEGQSEGGIIVNDCIIVLLNLLKGNVSNQNFFREMGCIPKISPLLQVQNTDMWILSDNKFAIIMSTLDLVLSLVERNNLSTPPNQHLISQCNMMNLIIRLGLGKMSSQIVRSKALYTLGEIIHQHTENIAEFSSVSIKSELTGQSQSALLRLAMVIINSKDLIEKQASTHVFRCYLSSNEEAQMGLASTITPPMHSPAPAGSVNSAAQDEELSIGQHLVRAMFSWDGPNAARFDIASFWYSCIVLSATLKDSTHTKDQLLGACVEMPKTASEPPLTLFNKLMSSLLSTKKTETDPMIKIGLLKLLALWLDQSPKAVKEFFSNGSHLSLIVESILQPTTAATAAMQVHVQGLYTLILGLLVHNLDESSVAERNNLNSIISHRIGLNSFKDRLDHLRKSDSFTHAEQGEEPFSTALDKITIQLYDFDFTLFFKDVYDKIRHLGSSHKPRPGTRPSSAQQQTHPTKKIEEMELLHKQQQQQQQQQHQQQLQQDQHIGTPVNQSPPLTHQETPQPIPIQPLQPPQQQPSQDSQLVIQLQQLLEDKEKENNIISEAMTKLEDLVVDKDDAIDDLKAQIESLKVQLANPSSAPSQPSANNNSLTDSQSVDVFELMRLRQESQEHSATMEQHEQQLKQHEQQLKQKDTTINSLRMELQNTIQQKDAALKSAAAATAAKNEATVSPPGNSLMLAKVQSELAELKTKYAALQKDQEEMLDWASKLEVENSNLKAKLES
>67003_0:00205d_{"pub_og_id":"1774at2759","og_name":"USO1_vesicle_transport_factor_","level_taxid":2759,"organism_taxid":"67003_0","organism_name":"Trypanosoma_theileri","pub_gene_id":"TM35_000044410","description":"A0A1X0P5L9_9TRYP"}
MSFLIKTLLGDGVVHPPEDGVDKDKPSTQEEQGKQRVPTRTLILRIQSCTVAQDRRDALKELLSCTDLPYVMAAKEVSYLCNVLRNFPDDEEIVESSLAVLSSITDLAGYPSAPSTYSVSEKEKRRIRDSFLHELISEVPLFLNHVNKGSFWSRFHSVQMLQRLEEYDSSAVHKLLLSSHGIGVLVDILNDNSHGGALRNEGLVLFTAITATDTELQTLLAFDNAFETLFSVVKEEGGLDGGVIVSDCLTIVHNMLRNNKATQKLFREMGCARLLCSLIEAVPEHVKSSMKNIVSQKKQGGTNDGDDAETGFTPLSNVQSVVVLMAVSILSCILREAEAHQEGPTAQDALLQSGVLDPLASLALVGAAVDDAARVEAMRTLAVLLNGRRVGIEKFLQLQVVTLLRGEAPMQVEEWTALRALLHVLLRVEDRVMQTAAAQTIFALLSVPACEGRVGSILLKGFASPSSSPSSSTTKASVTMVASKNILTPDCGSAISSAIFGSSGSTECSGKYYAALLLERLLCIPSAVEEIDLSEQRESTTLPIPKQSTSPVTNNVFIAYVQYVTKCFRGQGEMDLNTLSACFRALLRWIMSSRKAALLFLSNIGCYKTLLQRSGQDNGPVHVRFWAAVLCAALCVTVTKEKLSVTSDVAVPEEQMKTEKRSKSEMDDGTSSVSSSSSSALGRRQLLELFLNYLGGPAIFDSLLFDVKASSPVWSDPPKNAFLKPTPVLYDENIKTMILGIIKDFNGICPSRGRIHELQVSASLDEGAIPSAHASTSDEVLYSNKPLDISSNSAAVNTFLAGQTLPGVALNPPESHDGGDTLSQSNLKSLRESTPEKGEGGEAVATAALREMYETQIATLTQRNTELERELHLLQDQVKFDAEQREAAADRETRQLEEMESLREHIRVLEEALGAEEEQRRVLAQSLNMLEAQLQGARGAPGGGNGNGEALALLEEVRRVTDERDELLVLAGELAESPALRPSDLPSPSPPLPPPSAAPSVAPEAMKEERGGYFHHQLPIGGSESTPSRAQIFDSPEPNNPTGRFSTSSAQQGLQYQYQHHHRLQIPGGAPFERVETNGHDRGGIMSNIPVDGGRNPFANISSDDFMNNGDGEVPTEEVEKQPVFSTPNQRRSVPLHYNPFANMSDPGPDDDPGDLR
>5684_1:0012b2_{"pub_og_id":"1774at2759","og_name":"USO1_vesicle_transport_factor_","level_taxid":2759,"organism_taxid":"5684_1","organism_name":"Leptomonas_seymouri","pub_gene_id":"rna_Lsey_0008_0520","description":"A0A0N1I1T9_LEPSE"}
MSALFKLVLGQSVVHPDAAKPKTSDNPQATGEAALFHGSSSQAAVSESKLSPALQKDNQQHASPNPGRTVSSAQDGEAPGSGVPPLKGTAPALKTAVSSSPPLRTQKSASLLVSSSTSLRPSTPTRTLLLRIEGCIVAQDIRDALRDLLRCADLPYALDEGSVRSLFRLLTNYSEDESITEPTLHLLVNATDIDAYPSQLESRRGTTEVTMADKRHTRDELLQALQDAASLLLEAVNATAPFWSRYYAIILLQRLEEYEPSKVSQALLAAHGVGVLLDALNETEHDNLLRNEALVLLTSLTLADRELQTLLAFDNAFDSLFDLVQREGGVLGGGTVVRDCLTVVHNILRSNKATQKFFREMGCAARLAALFDSIPAELAECAAEDQRSGNASPTQRHWPRPSVALEALEALLGRVKNQDVVLNVLMSVSILACVLRGHEESEEDLHATQDALLRCGLLNPLTRLAFSGQAIDDATRIEAVRVLALLLDRSKRAVEEWLASPQVVTLVQATQPYTVRAWSAPRALLSYLCETSDATLVNAGVQLFLSALSVPTCHERVVGVFLEGLVGASADEAGTQPASAATSRAKAAKASPVNHPNGSASNGAGYAQSDSQCGSALARILLSSATSAAEKYYSAQVFRTLISLPAAARLSELLVRVALPAELQQSKLDALVKSQPGWTLSAKLAPSFFNYFVSFLLFAISGGAASQQMNTSALGAYVAALLAWTGACPWAAAALVQEVSWGDVLLHQARRDGAAPLRLWSAVIIAQSCVVVGAAVGAAPGKSTLSVMEKAAAAACTALAQRFLQMVGGSAALDTILFDAQASTPTWQHPAADGLRAQTPTVYDEPFVTQVEQLVGEFKQLLSTVVGPPMSKRPSTVSLPAHANLAPQAVTPAAPTYASPPTSPYSSPKSLYPAPPYSSPRSDAQPQQVSPPLHEHSQDQQQYVITSSPPSLAPPSADFQLPRTSVGPHAVPPPPPPPPAVANGSAPAVRAEPSAETLAVIESLQAQLQAAQAERENTMLAVEKWRERAEQSEARCLALQKEQEERAAAVTAAEADSANQREAAAAVAQASAVSSDVVDGLREHVRLLEEALNSKDEEQQQLVASLNMMEEQLRHAANAAAVANEQRAAAVAAAAQHPVPPPQGPPPQPQQQQGLPPEVVASLEAERNALEQRLAEMRQEAGCLQRSYENLRSDYQELLVMVAELNEECVSVKAFSSMAPTPARRLANSPSASPLADREYEVSSCGDEGAESARYQMMYPQTVAMGPTVAAVATHRDEIPTSSAAVLDRAKRSESSPSMRSEGQWKAVQSPSTQLAEIARTASAASYAEATDVLVCSTASQSSSLPMPVSEQRNIHSHHQQRQVLDSRTSSQRGPSPHDVQPPPPNSAPFFQATSAHECDGLQNPSSGRRSAPDYGSQNEPHPADPSMDVFNVGASVRTQVPDAIPPPSAPVLEVVSKLSSRLSNPTQGSSPVYHDDTPPPFACSHGLEHNGDSKPLLNADSRAADRQFNHQMPPQPALPVQKQPWQSCTHHETQGVEQHICPTEILGDGSSCIQTSPQLSSAECEAQAGAQPLLSADDFFGGGGDDEAAGSMMTGHAVLPVGTADGTSSADPSLPADEHQAQPRPPPLPHGEASAPDAAVTMNPFLLSSSSVHSEHASAHAFAASSNKTANSTMGNHFSHLIPSSASHPVPMPPSNEQKGGRDSLSVKRDSSHTGALLPRPPQPPLPPPGHKHPASALVGGAHHLNYRGNALEGRQLPNQQVPPAAVRSGNGCVPSIAPTASATTTATQPHVALNTSLAQETAPYNPFADFQGDGDDDDGFADLR
>5698_0:0015ae_{"pub_og_id":"1774at2759","og_name":"USO1_vesicle_transport_factor_","level_taxid":2759,"organism_taxid":"5698_0","organism_name":"Trypanosoma_rangeli","pub_gene_id":"TraAM80_05787","description":"A0A3R7NJX2_TRYRA"}
MSFLVKTLLGDNVVHPVARDRAASPAPQQDEEADEAKQRVPTRTLILRVQSCTVAQDRRDALTELQASPDLPYVMAAKEVSYLCNILRSFPDDNEAVESSLALLSGITDLTSYPVGSAKYTVSEKEKRRIRDSFLHEIVSEVPLFLNHVKAGGFWTRFHAVQILQRLQEYDSSAVHKLLLSSHGIGVLLDILNDGNHGGALRNEGLVLITSITATDTELQTLLAFDNAFETLFQVIKEEGGLDGGVIVSDCLTIVHNMLRDNKATQKLFREMGCARLVCTLLEAVPERVRTAIHHTASLKKPNADAGENVESNFTPLSNMQSDVVFRAVSILSCVLRGAEAHQEGSAAQEVLLQSGTLGPLSSVALGGVVVDDAARVEALRTLAVLLQDSRVGIEEFLQLQVVTLICREFPFRVEEWSALRAIIHVLLGIEDRVMQSAATHVLHALLSVPSCEGEVAHNLLKGFTPSLSLLTPAAMASKVLPADCGAAMASAIFGSIPCARSSQKYYSALLLDRLLHVPGVVEKLLAMEQRMAVASSQLRQPVKSSATSSVFLAYAQYVITCLCGHGEMDLNTLSACFRVLLRWVIGCEQAVQLFVGDLTYYKLLLQRAGQEDGPVHVRFWSAALCAAVCIVVPVEAPDANQERLSGEDRRRMGGSGSGVESVPLSPLLDRRQLLELFFNHLGGPAVFDSYLFDVKASSPMWSEPPKNAFLRPTPALYDEKMKNTLLGIIKEFNDICPSRGRIQTAPLQESTLSVGPAAATATINAPFNLVLGDVAPFSEGLSPPTANPSAAFGTAAGLGTPGQQQQQLLQVGASNNAVEEVRNSLRNAYESRVKELVETNDALQRELQLVREQLHANTDAQVLETERESRYLEEVTSLRENIRLLEEALSAEEEEHQLLAQSLNMLEEQLREARAKPTNTTEVLELRCELQKVMEERDRLLVLVAELDGEKTPASHVELRARCPSPSPPPLPPPSAPSSLFSAKRAGSEVYQHNYFQAAGPNNLQKSSSSSLHSSQEHDEGQPPRGQFQLATEPFGQPIETLSEMHGPVAAAPDTERHLFSDGSFEGRVHGSDMGARRTEATSSSGVVRPSAPLNFNPFANMVTAQNELAGDPW
>352472_0:00139e_{"pub_og_id":"1774at2759","og_name":"USO1_vesicle_transport_factor_","level_taxid":2759,"organism_taxid":"352472_0","organism_name":"Dictyostelium_discoideum_AX4","pub_gene_id":"DDB_G0275331","description":"hypothetical_protein"}
MNKNWFGGFLNNVKQTSGSSSGGSGVNNVSVEPLMDKIQDASSTIEVKKEAVTQLSSINRSCHQAVGARMSVLTNLLEQNKDDIELVREIIQILTLIMTTLPKDDNIIEIHNTELFISVKSNFVVICDLLKVNDYYIKYYIARFLVILIKNRFDAVQEAILSCPMSMPNIMSLLLDKREVIRNEALLIILELTKSNQEIQKIVAFESAFEILLDIIKREGLSEGGVIVNDCILVLNNLLKGNVSNQNFFRETGCIQGLSPLLEVQNTDMWILSDNKFNIIMSTLDIILTLVERNNVSTPPNQHVISHSGIMNLIIRLGLGKMSSQVIRSKSLYTLGEIIHLNPENISEFSGVTMKSEVSKQSQTALLRLTTVMLYSKDIIEKAAAFHVFKSYLYNNEEAQMALASTIISDSSNNNNNNNNNTTSGDSTSSSNNTNSKSNSPIDQQQKLQLEFENLSIGQHLYKALFSWETPIQGKPFDISCFWFASVVLLYMLKDSIHTKEQLLKMPLEVPKSSAEAQQPVTLFTKLMACLMATKKQDIDPTIKIGLLKLLAVWLADSPKSIKIFFDGNQHLAFLVEIILSPLPTGSSTVGNPNLHSHIQGLCTLILGICAQYMDDETAEKNKSNLSSIINHRITVNTFKEKLDSLRKSDSFTNAEQGEESFDPSSTAAKTIILYDFDFTMFFKDVYDKIRHIGTNINKPRPGKRPQQPTTTTNTTQQQQQQPPSQQQPQQQQQQQQSSPQSSSPLIQQKYDHTTTPNNNGSPQSPPIQTVQQLDNSIEFNNLKKVNNELIEQLTGIKLQYQQLQQHSNQQQQLHQNQLQQLQQQLSTQVPLPQSSSPPPQQTTSGASEQELLQLLEDKDKEISSLSDAVYKLEDIVVAKDDQIEEINNIIEQLKQQLQQSQQQQQQQQQQQSSSSSSPFGNGGNGLDSSDYFELLRLRQENEPTQSRVRQLENEVSQLNQKIIYLTNENQLIQQQKEDALKKITSSPTSNNKNEPNSLKLAKLEGELSEMKIKYESLIKEQDEVLSYSTKIELENSNLKNQLSKLQQ
>13290_1:001c49_{"pub_og_id":"1774at2759","og_name":"USO1_vesicle_transport_factor_","level_taxid":2759,"organism_taxid":"13290_1","organism_name":"Tilletia_caries","pub_gene_id":"A4X03_g1555","description":"A0A177VD05_9BASI"}
MLHGVDWLQRTARQLAQPQGGQQTAATALDTLASRLVSPESDLQTRKAAVLSIKGLARDHPSLTAAKTLPALSSILEDQCAKAVPPPASASRLAPETQTWRELDEIARVALEAIIILCDPANDTHKVGGQGAARSSGAGAPGGGAGGPIPASLQHADAFLTKPESLHSLLPLLASQHSFYTRFATLQLLSLLLRARPAAVQAHTLSAPGGYAAILDCLAPQDAGAGGPGAAPTALGGGPAGGGAEIVRNEALLLLPLLVHANPDVQKLVAFEGAFERLLDVIAMEGRIEGGLIVQDALEGIESLLTNNVSNQNYFRETMSIPMLAPLLFYPPSLPPQAKGDRIAEADRQRQLDAFCFQQWDEQKILNARLVVGIGALLVNGQGDGRRLNQNAMATSSFTSALVHLALSSTAPPSLQVEALHTLAAIFRQSRTNQELIAAFEDISPVVLAPATVPGQGLSWDRQSPRSVFLALLSLSIYGPASPANTLENPKSGAPYFAVLPGSIPAAAADNHLPAPGQGAPEDVPAVAELVLKGPFFHLKLRTAALSAFEALVADNVAVRVDIVRSMIKDPKAANIVTSGSLLLDALVRLPEATSTTAPSTASGKSDQSSPIDPYVTLIACSVAAHLVRGSSTVKSLARNIVFDVEGRAEWRDPSVVAALSASATSGGANGSATEQKKAADGAEEEEEDERPSLIQSLIGTLTSALRLQSDSSRIDRTSITLGGLALGHTSLTASWARVCTGLFTLLSVWCWDSPDDVRELLSESTNVQVLVQAAVGGAAGGNSAPPSAQQLPTLSEPMLQSLAAYLLGIAYEFDTDPGQIAVDRATLFGILKARIGEDEFGTRVRRLKEDRRFASVGPDVLSLVGAGGSLGRSGAPAGTLAQLEAQADAFVIALANGAPGADVPVAPALASAGGLGDDEWDGLWFDWPFAEAWKNNYVLIQKSILVDPASSSSTKASSSAELQDALRQIEMLQDQLNARRVAELEGAAEERQNLEVIIRRLEDELAQAKTTAATAQSELDAAKDAAAANQSELTKAKEAASGALAALSSAKEADSATQAELAHLKQVASTTQDELAHAKELAAAAQSELLQARDAASSAQRDLEKANEAASAAETELARVKEEAASATASAPPPPPPPTAPSASSAEVEELKAKLDTAQTRTTELEKENEDLLVLLEELTTKRKADKAKLRAKGEEVSDDDEDEDDDGGDVD
>1522189_0:001430_{"pub_og_id":"1774at2759","og_name":"USO1_vesicle_transport_factor_","level_taxid":2759,"organism_taxid":"1522189_0","organism_name":"Ceraceosorus_guamensis","pub_gene_id":"IE81DRAFT_331026","description":"Uso1_p115_head_domain-containing_protein"}
MLHGAEWLGKKYASLAGPGKQQTLETTLITLASRLTDTPSTELAPIQDRKAAVLALKGLARDHPREVGDKALPALLESLQRDTKAERGVEDEMARAIVECLLALLESPASQPNKPASLPPHVLPHVDAILARPGPLHSILPLLSPARSFYTRFASLQLLATLTRLRTASVQEHLLTSPGGCGAVLACLAEGSGSSAEIVRNEALLLIPRLVESNADIQKLFAFEGAFEKLIDVVAQEGRIEGGLIVQDALEGLESLLRWNVSNQNYFRETLSVPLLAPLLYYPPPPPNGAFPSRQAEQEHARQLEAFAFQSWEDADFGAEEQLPEAAAAAAVSANGQGAEGQKARNARLVIGIARLLVEGQGDGRRANQNALLASGFTRALLELALASTAPVGLKAQAFNVLSSLLNSSRSTQDLLSSLLICPLLGIEAQPEEIPAGPDGAAPPPPKAPLLTFTRLPARPAILCLIDAAVSGLAPAVARTAAPSACLGYRAAALSCFDAFVADNLDARLGIISTMAPPPSDGSNDEEDVGTSAGSLLLQGLAQLPAPQPGANRFDAYRHLFSALLFCSLVRGSETAKSMAREIRFGPDGKPVYRKQGSKPNGAAEEEEDEEVSLIHVLIGNLTMAQREMGEAVRRERNATAGAGAPAADLGAEPSSTDWTRIIVGYLSLLAVWLWDSKPSVSDLLSESSNLQTLVQPAAQSGGGVDVLIAGLSYEWGAVPGTEGAENSIDRGTMHPILNTRIGPDQFAARMARLRDDVRIKDVGPDVLETISSRGGGPIETSEDGLWFDWPFVEWLKNNFVLIQKSITIEPTSSSADAAAATAELLDAQRQAEHLRDTATRQAREVELLEGKLQELTRVSEEEVRVCISKSSVLHSFQRASLTSQLAKIQETLDLRERELAESRYAPKPAAAPAEVSSNDALPQASAEAEAAAEKAKADAAAAEERAKAAEGRLIDLQKSKEESDKKLSDALSLVEKARADAESAKAETRKVKKDAEDAVKAASTANTSAATTAKDGEGEGEGEGEKSKEELEKELEDLLILLDELTQKRVRDKNKMREKGIEVSEDEADDEDDEGDDE
>1684307_0:0000aa_{"pub_og_id":"1774at2759","og_name":"USO1_vesicle_transport_factor_","level_taxid":2759,"organism_taxid":"1684307_0","organism_name":"Pseudomicrostroma_glucosiphilum","pub_gene_id":"BCV69DRAFT_280185","description":"A0A316UIY1_9BASI"}
MLHGVEWLGRQYSALSKGAAANQSLIQTINTFAQRLSQSSSAEDPIQERKAAILSLKGLAKDHAKEVADHAQKPLLDCLVSQASSKAEGNDDVARALVECLLVICTLPEPAPPKSTFGVVGSSSKKPAAPLVPAALDRFLDTPEPLHALLPLFSPTRTFYLRFASLQFLGLLLRHRKNLVQSHVLTSPGGCGAILECLSTTSAAGHSLGSSAEIIRNEALLILPHLVDSNADIQKLIAFEGAFEKLLDVVAQEGRIEGGVVVQDALEALEALLRYNVSNQNYFRETLSIPLLAPLLFYPPPLPPNAPAHIAGQREQQLESFAFQPWEYDAADEYEEEAPPPPPQSTGDGQSEKRQPQGPKIVGDGQKLINARLVVGIAGLLVQGVGEGKRANQNALLSTGFFHALLDLAVASSAPLSLKTQALQVLSLLLKSSRNVQDALGEASVTPVEPIKVQIAADLAGQVGQGEKAAPGALDGSAAGGAGSAAATSRMVEFVRLPPQSALLALVSAAVYGMAPPFRPIDGGVRSLAAFRAAAVKALQSILTDNIDARLFIIASMAVSEQSRPEDSPGHVLLQALTSLPTNGGAGAEEYDELRALFAGMILGTVIRGSDTVKDLAGRVRFGADGRTTIVDEPKEGSEEAKGSAGGKTDGTDDDEDEAASLLSVLIGNISVSLRSQSDALKSERSHQASTSTTSKGPSSASWTKILLAHLTVLALWLHKSPKSVKDLVGDSSNLQAVVQLVAEGANGEHLLVGLGTWVLGAIYEWGPAVPAPAKPAQGKGGKGGKGKADSSTAASNEPASDAITRQEVYDLVTSRIGLDQFEAKLDRLRDDSRLKLVGPDVLDKVGSRPDPIANASKEVKEGNMGGSAADEGEEGDLPEIWFDWNWAEFWRSENVTIANSMLVPPATTSSEASSAPAELLDAQRQIEQLRDEVKRLLREVESRDRLLAEGGQREGASREEREVLLKQTEEATSARDALQAELARAQASLEEVKAAGSRAAEAHASQLGASQERLVALEGSLRSEGEKAKGVEEQVKVLKEQLEAVSKKGEASSEAEGKSKVELQTLRAQVEELNEKIEEAEGEVTRLRKELEEESKKVATQTAAPAAEPTPAPAPAPAAVPSSTADSTRVAELEQENQDLLVMLDELSTKRKKDKQRLKEKGEEVSEDEDEDEDEEEDGDGDGDAEE
>741276_1:0014ca_{"pub_og_id":"1774at2759","og_name":"USO1_vesicle_transport_factor_","level_taxid":2759,"organism_taxid":"741276_1","organism_name":"Rhodotorula_taiwanensis","pub_gene_id":"BMF94_4963","description":"A0A2S5B591_9BASI"}
MFSTLRAGYNSLQASTQPQSATSTIDKLCDRLLNSQQREDRRAALLAIKGLSRDWKSEVGSQALPILLGVLEDDAAEDTEMAKAVVETLSLLCEVEEVDGRPVRDDSGLRNSDAFLATPTPLHTLLTLLTPSHFYLRFFTLQLLGILLANRPQQVQQYVLTAAGGIGKLVETLSDSREIIRNESLLLLIALTTQNADIQKLMAFEGAFDKLFGIVRSEGGIGAGGIVVQDCLAAVAGLLRWNVSNQNYFRETTCIPMLAPLLLFPRPNALTPQSLATFAFQSWSEQKVINAGLVISVVRMLVGGAGGSGRSQNQEALLKTGLTRCLIEMALASNAPAILKAQSLNALADIMRSSSENQATLTSLIITPLIPPAAPSSAELYNEEYGAENGEQSRNSVDGGRSDNGLEPERAASLRWQRGESVPAVVAVTNLAVNGDGTPGREGLRVRAAAANLFTSYVAGSTETQLGVLSTMLAPPPDAEHTMSSGSVILDALRTFPSSSRSDTFDSYVPFFACLLFSHLIMHSEVCKEVARKIYFQGDDTSPGGMGDEDDRITLVGVLVGNLMMAQREQAQSVNAGLGPERVLEWSRIMVGYLTSLCVWMWESPNTVKEFLSEGSNLQVLIQPITQSSGVDSVVQGLCTYLLGVCYEYNREPGPISRETLHPILQSRVGPDQFVSRILRLREDPRFRNVGPNVLELIDEDDALAEDLGEENGLWFDFSFVEFLKTNYISVQRSILVDPHASTAMAQSMSSISPDVLAALRASLAAQTAELDELRDTVRSLQQEREQERAAVETEFASMSDTILSLRQQLEAAQAEKAEADREQEDLLVLLDDLNVKRSKDKRRMRAAQLEVSEDEDGGDAVDDEDEVPLERAASQSTEADAPSHPTETPTADDVQGQEDQQIDRPASPERASPEEPAIPPPDEPSSPHDQQTSEGDVDAEDPYRPRQSVETQPSTIEEAPIFEMHDPYLPPQPDVSETSRASEFADNDPYNPFRAEASPSSASQHEAEPARFEAASSLFDAPSAGRLDDLFAPTADYEPSKASSSALKRSDVDAEEVVAEASEDLTTAAQPSERASVPIGAASVASLPTATSDEEPSRDEQVSRDGQADGTAATAVANVEDTSERPATPQSEPPPTTSQHATSVLRATPRRPPREREGRELIEPHVVDEEDFRPKSAAGIAAPPPPPPRASGPAPPPRSSVAPPPRASAKGAPRRAFFAEPGMSAQIASPKQHFPAIASTSFESGEAIFQSSSPKSPSSSARSRGAKDDETVSGLSEPSLFSPQSLSAASSLDPAHQSPPPKSTSVSPADDTGANAQQREQPSAPTESEPRRTSIDDRLTTAFFGGEGSHDNDSVSSLFGGPTKDVSSLFGGAFQAASRTAGSLFGSTPRDEPEPRASFDSQRSGQRMREASATEKVPANARGAVGRSEERTASSLFGGGNAPTASALFGSREAETSDPPAASRPQPESEPAVVAEATSPQTAPLPQPSRARPESQDVSTLFGGGAASLFGGAGDVPPEKPIRNARSPFEAPPNSNPYESAHSFFASHQREPSKPVQSGVRDVSSLFG
>77020_0:000a65_{"pub_og_id":"1774at2759","og_name":"USO1_vesicle_transport_factor_","level_taxid":2759,"organism_taxid":"77020_0","organism_name":"Malassezia_pachydermatis","pub_gene_id":"Malapachy_4149","description":"A0A0M8MP46_9BASI"}
MLHGFDLLRKQYVKYASQSGGPTSPLKTVETLAARLIDDASSQEDRRAAILSLKGLVRDHADEVSQHALVPLVRWIMKGEKEEEMLRAAVECCVSLCQITPDDQHGKHRALQNMSRLLGEKDALLSLLRLLSPQHSFYTRFGALQLLVYIVEHRRVEVQEYVLTAPGGCSAVLQCLEASPSSSTEIIRNEALLLLPQLVKDSADIQKIVAFEGAFERLLDIIAQEGRIEGGVVVQDALEGLEALLMHNVSNQNYFRETLSIPLLAPLLFYPPPLPAHAPEGATNEFISQRNAFLLQEWDEQKLTNALLLLRCIRHLVDGQGEGHRANQQVMCKVGLVDALAQLALASLAPPLLKAHTLHLLAALLRGSRPTQELFSTMVVSPVALVQGASPEGMPAPVELSWQAPQPAMLCLISLALRGPGGSTDSQLSLGVRAAAVHAFEALVEHNMDIRMTLWHAFVAAPVPEQTHGNPSHLLLDSVVHLPNTSLLTSSTPHRFDVYQYLFASIMLGYLLQGSDTAKEFARRVRLNEEGRCVADAAVPSLDDDEPATLVHVVIGNLAMALREHGETLRRERAAQATHGNSSEDWTKVMVGYLVLLSVWLWQSPESIADFLSESANLQVLVQPAAQSTGVDPLLQGLAVFVLGIAYEFHGVQEHETDGVLTRSSMHPILMTRIGVDQFSTRILAVKSDARFTSCTPETLEDVLTTESPTLWFTWPFVEFWKDNYVRIQKSILVDPKMASSTTNTSTELQDARERLASLQEELTRAQSSTSNVDALKDELAQTTESLALAHKETQAAQEAHSATVKELEAAHASHQASHREWEAAQATLQSELAHIQESLRTTKAQLATLEGELATARTQTSSQALAVKDEDAVTTRALEAARHEAATAQAHAAKLEQKLEHHEDLIRVLHERIAEADKARTATAPSAPSPNDKDLAEQVSTLQSENEDLLVLLDDLMQKRKQDKIRMRDAGWDVSEDEDDEDENDQP
>49012_1:0003a6_{"pub_og_id":"1774at2759","og_name":"USO1_vesicle_transport_factor_","level_taxid":2759,"organism_taxid":"49012_1","organism_name":"Sporisorium_scitamineum","pub_gene_id":"SSCI10110.1","description":"Uso1_p115_head_domain-containing_protein"}
MLHGFNILRQQYSQLSKPGGANQSAINTIQTLADRLSKADDSQLSIEDRRAAVLALKGLSRDHNRAVGQHALPALLTSLQRDAKDEDIARALIECCITLCEVQSPDAAQPSSANHQQQAQNKRKQQEQGPPSGLQHTDIFLQEPGPLHCLLPLLAPDRAFYTRFASLQLLGSLLRNRPHRVQDHILVAPGGCGAILECLAEGAGSSAEIVRNEALLLLPHLVYGNADIQKLVAFEGAFEKLLDVCAAEGRIEGGVIVQDALEGLEALLRYNVSNQNYFRETFSIPMLAPLLFYPPTPANNEFPSKHAEHEYARQLEAFCFQDWDHQKVVNAKIVLDITALLIGGQGEGRRANQNALLQCGMTKCLLDLALGSTAPASLKTQALHVSASLMQASRANQDLLSTLLVQPVKLLDAAKQDASPGPEGEQQQPPQDPAYAAASTQPSFTRAEPRPAAVSLVETAIGTSGAKGGLGLRSAAITCFRAYAITQSPSTHATSDNADAYKHLVSAMLFSYLVRSSETAKAAARSIAINPDGTVVKHVRTEKEGDDDDDDDDDAPSSLIQVIVGNLTLSERELADAVRKERASAMGATVFSTSYSAADWTRIMVGYLVLLSVWLHDSPLSVRDFLSESATLQAVVQPVAQSSGVDPLIQGLAAFLLGVAYEFDTDPGKAAVTRATMHPILHSRIGADQFAVRINRIAEDDKEKADEEAQDKDLEVNGLGHLSKRRRAGLWFDWSFVEFWRANSTLIAKSITVDPASSSAAQAALPAELLDAQRQAEALRDTVAKQAREIEVLEKRVEELTETHSKQIAELQSQLDAAQEAVTTHAPQLEAARTELKQIKSSHTSVLADLQSKHDELQKLLGESQAREEESNGKVLQLTSEMARISAGKPSAKEFGALQKAHDELKKKHDDLLASSASNGEGGGSGAVKDLMEARELASQRAEKIAELEDKITSLESATGATPSASAAAAAVAAGGEETKELQAKLEALEAEKAKFESQAALLPEVKAELEAATAQLATLPTLTQAKSDLESKVAALESEISTSKATSQSADAEQAKQLEAATREKELESKLAQLQAVEKEKSTLEGKIKELSKVGEEKKELEGKLKAMDKLQTEKKALEGKVEDLEKLTKENKDLSSKVKQLDLLTKEKKELETKLSTLSKIESDKKGLEDQLSALKQSHEKETTDLKSKLTTLKKQASSNAKPAKGGKKDAKSDESEQLEKLTKEKEEISKENEDLLVLLEELTQKPNPTSNFPHASSCVCIVLSLAKHASKLVE
>13706_1:002866_{"pub_og_id":"1774at2759","og_name":"USO1_vesicle_transport_factor_","level_taxid":2759,"organism_taxid":"13706_1","organism_name":"Syncephalastrum_racemosum","pub_gene_id":"BCR43DRAFT_565447","description":"A0A1X2H649_SYNRA"}
MDFFRQGYNAIRGPQGQPQSVDETIEKLADCLETATLLEDRRAGVLSLKGLVRDYPQNVGDGAFPGLVKVLHMDYADADITKSLLETFASLCTVNQPNSAEDIGYKYSDLFLKDTKNVTIVLDILEEFDFYVRYNAIKLLATLAANRMGGIQQCILTSPMGITRLVDLLNDRRDIIRNESLLLLTTLTQTNSEIQKLVAFQGVFEKLLGVIEEEEGISGGIIVQDSLALMHNLLRYNVSNQIYFRETSCMQEIPGLLGYVGDSDADHVPYSYEDWPPQKLANTVLVLELIRILTEPDGANTGVNQKFLAQSGILLPVIQLGICSNAPPVVRTEAIYALAFVIRANAINQDLFAKAVVASPPRMIDGQIDPEAPVGLPRPALVSLIALAVSADPDAHYSYGSRAAAAYAVCACVEENNDAQVVLASMLKTPPSDNINSNFADKPFSAGSLLLDAVQNWELSVKDPYKVWFACAILSHVIRGNEQAKQMAGAIEFGEEANGEEPVPLLHHIVAQLLMSLKVSTTNSRIPIAYLCLLCTWLYDSPSSVSLFLGESTHIQFLIQEIQSSANDPIVQGLAAFLLGITYEYNNDPHTPLDREKLQAILSSRVDLFTSVLARLRDSPALKNAGEYFQISTVDESVSSTTGSLPSLIIDNTFAEFFKDTYEHIQRSMKRKPSSYQKKQEVATPAGPESEQEIQNYRTTIQQQADELKQLREKVGQLESAMTALKTEDEKVRDQLKETEQERNSLKEQLQSAQTSQEELKKELAEAHTQQETLRNQVKEAEAGRAAAQESLSTLEKEQEDLLVCMGEQDLDIKKYRKRLRDHGEQVTDSEEEEEEE
>1357716_1:00097b_{"pub_og_id":"1774at2759","og_name":"USO1_vesicle_transport_factor_","level_taxid":2759,"organism_taxid":"1357716_1","organism_name":"Batrachochytrium_salamandrivorans","pub_gene_id":"BSLG_02458","description":"A0A1S8W119_9FUNG"}
MFGDGIEGLLLLISLTLSNADIQKIIAFENAFERLLSIILEEGATDGGIIVQDCLQLMHNLLRHNVSNQNLFRETSCIKQLGRLLVSKVLSQDHQGAVDLPLTHERTEWTDQKIANVNSVMELVCILVAPKNPNTTSLGHAGVIAPLFQLGMALHVPIRVRSQALLTVADTIRGHTVNQDSFGKCVITVVTRPEHVGLPNQKQPSGAPRSSVVGIILVAFGRDDISIRISAAYTFQAYVFKNPDSQLALISTLVPPPADNPNSQLTGLVVPLDIDAHSMFYVVPIWFNDSPTSPGSLLVSSILDLDESRKDSFRAWFALSMLLHLLKDNRQAKETAAMIKFEEGDEHISLLHKCMFTLLYANREGVHLRVQIGLWSLLAVWLYDCPRAVREFLNEGTNMQFLVEQINQSSGVNPVTQGLAAYILGLCYEFNDDSEPVFSRANVQGLVLSRIGADVFQSRLERLRESKQFNSSAMHILKKDQVIDPKTGPEIYFDHSFVEFFKSHYDHMINAVTTVQARDVPSPRRSGLGQDSIGTEPTSHTHQGSIGAYGASESAAEIEKYKDAAVSLEKVIEEQMAVIDNLESTVLQLQREKQEYQQQQQQQQQMTTAVATGSGVDAADVEKLVALVDSLRADLESEVKQRMAVEQEQEDLLVCFAEQDMENSALKDRLRAHGEVFDEEADDGDDLGHE
>1357716_1:001b60_{"pub_og_id":"1774at2759","og_name":"USO1_vesicle_transport_factor_","level_taxid":2759,"organism_taxid":"1357716_1","organism_name":"Batrachochytrium_salamandrivorans","pub_gene_id":"BSLG_07087","description":"A0A1S8VJ74_9FUNG"}
MIVHRQLGSANRHFGVNQALGVDLDLTFAKTTSTHSTHPTMNFLMSGYSALRGDMGQPQSPQETIDKLCDRVMHSSLLEDRRAAVQVLRGLARDWQLDVGTKSMSALINILKSDRMDIEIIKSTLETLNILCTKAPSTPNAAAAGVSDSNNDVGIMFTEIYTKDAANVTLLLDILAELDFYVRLDTVQFLTTLLQNNGPHLQDCVLTSPMGISRLIDLLDDRREIIRNEGLLLLISLTLSNADIQKIIAFENAFERLLSIILEEGATDGGIIVQDCLQLMHNLLRHNVSNQ
>1754190_1:0004a0_{"pub_og_id":"1774at2759","og_name":"USO1_vesicle_transport_factor_","level_taxid":2759,"organism_taxid":"1754190_1","organism_name":"Neocallimastix_californiae","pub_gene_id":"LY90DRAFT_416458","description":"A0A1Y2CG17_9FUNG"}
MQFLASKFRSQPVAQPTGAELVDKYCDRATHATLIEDRRAAVLGLKGLAHEYKLDVGIKGMSVLLDILKQDIMDSEITKAVLEALTILCSPEDSDEKEETETKNKEKDDLSIQFTEILIKDPKNVTTLLQALEGNDFYVRYFTIQLLNALMNNKPNQLQTCILTSPMGVSRLIDLLDDKREIIRNEGLLLLISLSRSNAEIQKIIAFENAFEKLLSIILQEGVTDGGIVVQDCLQLTHNLLRYNVSNQNLFRESSCIQVLPKLLVSRVQGPKNTLREISLIDPENEWTDQKIINATLILGLIRILVVPNNPNTTVNQNVMFQCKIMDILIDLAFCPRIPNKLKCQAFYAIADIIRGNTTNQDSFAKHVIRSGEVIDPTSPVITSPRRTRSQSKFDLAPPPLPILLILVQIILTPSKNDEFSIRAAAAYTFQCYVNNNPDGQLALLTTLMPPPEDNPNDEINDKPQTPGTIILSSLLEWNTTRKDPYKTWFAAVLLSHILMKNEQCKLMALKLNLYEYDEQISLLHKCMYSYITATKENVDVRVLIGFLCLIAVWLYDCPKAVSEFLKEDAHISILIEEIIQSSDIDIAVQGLAAFLFGICYEFNDGSEPSFSREKIQPIVLNRIGADVFISRFERLKESEYIEKVSPYLQIIAKDVTSKDNLPNLYFDYSFIELFKSAYGTIAMLKNKIEELEKKITTLNKESEEKDKKYEELVKDLKQKSEMISSLEKKLLDQNVQSSNNIQELENNLKTKQDHINQQKNNQRSQQIESENYSSNLQLIELTNKNNELIKQLEKQKLQYKELEQEQDDLLVCLAEHDLEIKKLKLKLIDYGEKDIIIDDDDSDDDENNEEQNNNDENNEQNNNDENNEEQNINNISEINQESNKIGKCV
>688394_1:0018f4_{"pub_og_id":"1774at2759","og_name":"USO1_vesicle_transport_factor_","level_taxid":2759,"organism_taxid":"688394_1","organism_name":"Lichtheimia_ramosa","pub_gene_id":"LRAMOSA10866","description":"A0A077WPL8_9FUNG"}
MDFLTRGYTALRGEKGQPQSVDDTVEKLADCLETATLLEDRRAAVLSLKGLVRDYPAVVGSKCFAPLIKTLHNDFRDGDIVKSILETINILCTVQYQGSTDDQGYHYTDLFIKDAINVSIVLDVLEEFDFYVRYTALKLLATLSANRNAGVQQCVLTSPMGIARLVDLLSDKRDIIRNESLLLLITLTQNNTEIQKLVAFQATFEKLLAVIEDEEGISGGIIVQDSLTLMHHLLRYNVSNQVYFRETSCIQAIPGLLGYVGDSEADHVPFSYEDWPPQKVANTVLVLELCRILTEPDGVNTAVNQKIIAQCNTLLPIVQLGVCSNAPSIVRTEALYAIAFLIRGNNANQDLLAQTVVASPLKLTPDGEVDSSAPPGLPRPAMVSLIATAVDCDPSIQYSYASRAAAAYTVIAAIEDHPEAQMVLASTLKTPPEDNANAQYQDKPFSAGSLLLDYVQNWELSSSDPYKVWFASVILSHVIRENDAAKRIAGDIVFGEEANGEEPVPLLHHIMAQMLMAIRNASTNARIPIAYLCLLCTWLYNSPSSVSLFLSESTHIQFLIQEAQSSANDPIVQGLAAFLLGISYEFNDDPQTPLSREKMQTILSSRIDLFTSALARLRDSPAIKNAPQYLQISAEDESISANTSSLPLLLLDSTFVDFFKDAYETVQRSLKKKPSSFGPQRDTATPVGDTSSTINKQADEIKQLTADKTHHLEKINSLESKVAELEKALEAMRLENDNLRGQVSGLEKSRGELEQSLASIKEEQEDLLVCMGEQTMEMKKYKNRLRQLDQQVTDSEEEEEDA
>84753_0:0008b2_{"pub_og_id":"1774at2759","og_name":"USO1_vesicle_transport_factor_","level_taxid":2759,"organism_taxid":"84753_0","organism_name":"Moesziomyces_antarcticus","pub_gene_id":"PAN0_012d4520","description":"A0A081CI02_PSEA2"}
MLHGFNILRQQYSNLAKPGGGNQSAISTVQTLADRLAKADENGIDIEDRRAAVLALKGLSRDHNRAVGEHALPALLTSLQRDAKDEDTARALIECCITLCEVQSADSAASNPNHNQQTPKRKLHEQGPPPGLLHTDVFLEQPGPLHCLLPLLAPDRAFYTRFASLQLLGSLLRNRPHRVQDHVLVAPGGCGAILECLAEGAGSSAEIVRNEALLLLPHLVHGNADIQKLVAFEGAFEKLLDVCAAEGRVEGGVIVQDALEGLEALLRYNVSNQNYFRETLSIPMLAPLLFYPPGPPNNEFASKHAEQEYARQLEAFCFQDWDQQKVTNAKIVLDIAALLIGGQGDGRRANQGALLQCGMTKCLLDLALASTAPASLKAQALHVAASLMQASRPNQDLLSTLLVQPVTLVSAPIPDALERQSGEHEHAAQPPVPEVSFSRSEPKPAVVCLVDTAIGTSGAKGALGFRAAAIACFRAYVADNMDARLAIINGMAPDADDKHDGAAASAAPAGKVLLEAILQNPSTHASSANADAYKHLVAAMLFSYLLRSSETAKKAARAIAVNPDGSIVRNARADQDAAADDDDDDDDAPSSLIQVVVGNLTLSERELADAVRKERASAMGATVSSASYSAADWTRIMIGYLVLLSVWLFESPLSVRDFLSESATLQAVIQPVAQSSGVDPLIQGLAAFLLGVAYEFDTDPGKAAVTRETMHPILHSRIGADQFAVRIGRVADDVRFREVTPDVLEKLIVVEEQAEADELRAKQQAEARAAAAAAAAAAAAAKASDPSAASAEPAKPEDKEKADEEAQDKDLEVNGLGHLSKRRRAGLWFDWSFVEFWRANSTLISKTITVDPASSSAAQAAVPAELLDAQRQAEALRDTVAKQAREIEVLEKRIEELSAQHAKEIEALRSQLETAETTVSSHAPQLQAAQTELEQLKSAQAAALADIQTRHDAVAAQLQETQAREESSNGKVLQLTSEMARISAGKPSQKEFAALQKAHDELKKKQDVEAGGSSNTAMKDLLEARELATKRADEIAALQEKVAALEASTADRAPAQAQGEGELQKKLDQALREKAELESKAAELKASSAATSNGEELQAKLDQALREKAELEGKAAELEAATAQIAQLKTQAEAKLALEKKISDLEASHTAAEGQTKQLEELSQKHAALETQLAALDKVAQEKAELEKKLKTLDAADAKANDLEKKLADLGKVEKEKAELEKKVQTLGAVEKQKKELEAKVKQLEKSTKDNKQLEAKAKQLDQLTKEKKELEAKVKTFDQLTKEKKELESKAAQVDKLTKEKTELEAKLKSLEGASKSEGGAELETLRTEKDEIAKENEDLLVLLEELTQKRKKDKARLKEKGEEVSEDEDEDDDDDE
>117179_1:001c97_{"pub_og_id":"1774at2759","og_name":"USO1_vesicle_transport_factor_","level_taxid":2759,"organism_taxid":"117179_1","organism_name":"Tilletia_walkeri","pub_gene_id":"A4X09_g522","description":"A0A177V308_9BASI"}
MLHGVDWLQRTARQLAQPQGGQQTAATALDTLASRLVSPDSDLQTRKAAVLSIKGLARDHPSLTAAKTLPALSSILEEQCAKAAPPPASASRLSPEAQTWRELDEIARAALEAIIILCDPANDAHKPGSQGAGKINAAGAGPGGPIPASLQHADLFLTKPESLHALLPLLPSQHSFYTRFATLQLLSLLLRARPAAVQAHTLSAPGGYAAILDCLAPQDSSPGAISAAPGGPAGGGAEIVRNEALLLLPLLVHANPDVQKLVAFEGAFERLLDVIAMEGRIEGGLIVQDALEGIESLLTNNVSNQNYFRETMSIPMLAPLLFYPPSLPPQAKGDRLAEADRQRQLDAFCFQQWDEQKILNARLVVGIGSLLVGGQGEGRRLNQNAMATSSFTSALVHLALSSTAPPSLQAEALHTLSAIFRASRTNQELVAAFEDISPVVLAPATVPGQGLSWERQSPRSVTLALLSLAVYGPASPTNTLENPTSEAPYFAVLPGSLPAAAADAPLPAPGQGAQQDVPPVAELVLKGPFFHLKLRTAALAAFEALVADNVAMRVDIVRSMIKSPEAANIVTPGSLLLNALVTLPTATSTTSPSALAGKSDQSSPIDPYVTLIACSVAAHLIRGSSTVKSLARNVVFDVEGRAEWRDPGVVAALSASATSGETNGAAAQPKKAADGAEEEEEDERPSLIQSLIGTLTSALRLQSDSSRLDRASITLGGLAVGHTSPTASWARVCTGLFTLLSVWCWDSPDDVRELLSESTNVQVLVQAALGGAASGSGAPPSAQQLPTLSEPMLQSLAAYLLGIAYEFDTDPGQIAVDRATLFGILKARIGEDEFGTRVRRLKEDRRFASVGPDVLSLVGAGGSLGRSGAPAGTLAQLEAQADAFVIALANGGAGSDVPIAPALASTGRLGDDEWDGLWFDWPFAEAWKNNYVLIQKSILVDPASSSSNKASSSAELQDALRQIEMLQDQLNARRVAEVEGANLERQNLEGTIARLENELAQAKAAASTAQSELMNAKEASSTQGAEAEKATAERQNLESTIRRLEDEVAQAKTAASAAQSDLVNAKDAASTTESELAKAKEAASAAQTELARVKEEAEASAAAVSASPPPPAAAPSATSSAELEELKTKLDTTEKRATELEKENEDLLVLLEELTTKRKADKAKLRAKGEDVSDDEDEEDEEDEEDGDAAGDVD
>215250_0:0002e7_{"pub_og_id":"1774at2759","og_name":"USO1_vesicle_transport_factor_","level_taxid":2759,"organism_taxid":"215250_0","organism_name":"Acaromyces_ingoldii","pub_gene_id":"FA10DRAFT_270749","description":"A0A316YYH7_9BASI"}
MLHGGEWLVKKYTSLARPATGNQTLETTIATLASRLQDVEPTKGEDGQAAPPMPTLQDRKAAVLTLKGLARDHPVEVGAKALPAILESLARDAPQDDEMARSIVEACLTLCEAAPQPGGPSSMGHVLGHVEEFLASPKPLHALLPLLSPSRSFYTRFSSLQLLGLLLRTSAERVQEHVLTAPGGCGAVLECLSEGSGSSAEIVRNEALLLLPHLVNANADIQKLVAFEGAFEKLLDVVALEGRIEGGVVVQDALEALEALLRYNVSNQNYFRETLSVPMLAPLLFYPPPPQAGNPQAEQEHARQLEAFAFQQWYPPINDEEQLGPDGKPLGTPLEVDEQKVINASLVVGVAGLLVEGQGEGRKQNQAALLNSGFTKCLFELSLASTAPLALKAQALNVLSSLLRAHRSSQDLLSNLLVSPILVISPPPDADGEPTYTRLPPRPAVLELIGSAVNGPSAVGKSSNPGAKLAFRAAALSCFDAFVADNVDARLAIISSMTSGGEDNSGVLLLEGLAQFPQASPNGQFDGYKPLLSALLFAHLVRGSETAKKEARGIIFGPDGKPIGKEDEQTKKSTEDDDDKSSLIQVIVGNLTMATREHGEATRRERGVAGGASARAAAHAGNGSPTDWSRITVGYLLVLATWLWDSKESVWDFLSESANLQVLIQPVAQAGGNTDALVSGLCALVLGIAYEFGPSSGKKDGEKEGDSEEDAVTRATMHPILHSRIGPDQFAARLHRLRDDARFKAVAPDVLETVSLGMGGYSGAASVAARTREGGATAAGLSTGAPGSGPAAPGGAPSGDPSDEQEGGLWFDWPFVDFVKSNYVLIQKSILSAELLDAQRQAEQLRESLERRLNEERKRADEERNSLVGKLEALQEAEGKKADEERKKGEEQRSKSRIQEEAKREREKIQKEAEEHKRNLENEKKEREKLPINGAASAATATAAGGDKDAELEKELEDLLILLDELSTKRKADKKRMREKGMEVSEDEEDDDDDDGDDVD
>120017_0:0014f7_{"pub_og_id":"1774at2759","og_name":"USO1_vesicle_transport_factor_","level_taxid":2759,"organism_taxid":"120017_0","organism_name":"Ustilago_hordei","pub_gene_id":"UHO2_04527","description":"uncharacterized_protein"}
MLHGFNILRQQYSNLAKPGGGNQSAINTIQTLADRLIKADEYQLSLEDRRAAVLALKGLSRDHNRAVGQHALPALLKSLQRDAKDEDTARALIECSIILCEVQSPEAAATAQAAAMAQAAAMAQASAQTQAQAQNRRKQQNQGPPSGLQHTDIFLQEPGPLHCLLPLLAPHRAFYTRFASLQLLGSLLRNRPHRVQDHVLVAPGGCGAILECLAEGAGSSAEIVRNEALLLLPHLVYANADIQKLVAFEGAFEKLLDVCAAQGRIEGGIIVQDALEGLEALLRYNVSNQNYFRETLSIPMLAPLLFYPPAPANNELPSKHADHEYARQLEAFCFQDWDQQKVVNAKIVLDIAALLIAGQAEGRRANQAALLQCGMTKCLIDLALGSTAPASLKAQALHLLASLMQSSRANQDLLSSLLVQPVKVLLPPKAETPIEGQHGGEQQQQLGQDPTFASQEPSFTRLQPRPAAVCLVETAIGTSGAKGGLGLRGAAIACFRSYVADNMEARLSIVNGILPQAAAEEDNATASAASPAGKILFEGITQNPSTTATSDHADAYIHLISTMLFSYLLRGSETAKLAARSIAIDPDGKVVKHVGAEKQGDNDDDDDDDDDDEDAPSSLIQVLVANLTLSERELADAVRKERASALGSTVSSHSYSAADWTRIMVGYLVLLSIWLHESPLSVRDFLSESATLQAVIQPVAQSSGVDPLIQGLAAFLLGVAYEFDTDPGKVAVTRATMHPILHSRIGADQFAVRIARISDDVRFRQVTPDILEKLIFVEEQTEADELRAKQQAEAKAAAAQALAAAAASASASASSASSASASHPSTGDGAKSEEKVKRDEEAADKDLEVNGLGHLSKRRRAGLWFDWSFVEFWRLNSTLISRSITVDPASSSAREAAMPVELLDAQRQTEALRDTVAKQTREIEMLEKRKDQLCYTHTKQLEPLQSQLTKTKQELASSTTQLEALKAEMKELKSTHAASLAEEQNRNHDLVKLLQEASKNEQECRAKVLQLTSQIASSSAGKASQKEFLALQKTNEELKKKYDQLLTSSTSSTSSTSSTASAGIGVKELLEARDLAESRAREISDLEAKLAASQSAIQEKRELQSRLHQLEAQASAAKAERDLVSADQTTQLSACNKQNEQLQTKLSELEKKLKQCMLSNNTSSSHSSSLWEGEQGRELDEANREKEEISRENEDLLVLLEELTQKRKVDKARLREKGVPVSDDDDDDDDQS
>27349_1:00391a_{"pub_og_id":"1774at2759","og_name":"USO1_vesicle_transport_factor_","level_taxid":2759,"organism_taxid":"27349_1","organism_name":"Puccinia_sorghi","pub_gene_id":"VP01_45g1","description":"A0A0L6UQG8_9BASI"}
MNPLNFLGNFNLIYLSPEILMNIKLWDDFYFTSKFQNFLSLVVFKKAHILRPFCGQMATHLQFQNNKPMLFLSATYLLVEETQNESHVLILIYGGTQASDLPTAFSRFSSLEAHVSSTAVNLSSSPEKVVLGEENRTIRGQTTLRQPTMSFLSSLQGTVLQGYAALQGPQGQPQSPTDTLIKLIDRLQNSSQHEDRRSSVLGIKGMARDWKSVLSDPNLSTGSRSSCSSRNT
>27349_1:00391d_{"pub_og_id":"1774at2759","og_name":"USO1_vesicle_transport_factor_","level_taxid":2759,"organism_taxid":"27349_1","organism_name":"Puccinia_sorghi","pub_gene_id":"VP01_45g9","description":"A0A0L6UNI1_9BASI"}
MAKAVLETLNILCEVEEAEPGRPSKTDCGVSHVDTFLMACATLSSSQNHLDTVLMYFHKNSLYFFFVGQKPESTHAVLSLLSTTSFYIRFFSLQLLGTLLMAPAPRPSTLQAHFLTAPGGLGTILSVLDDTREIIRNEVLLILLNITEKNADIQKIIAFEGGFDRLFHIIDVEGGIGAGGIVVQDCLLCVGQLLRYNVSNQNYFRETSCIPHLAPMLLFPPAQDLHPVALDSFATQPWSEQKLNNALLVLALARILVSGAGAGKIANQRALLIGGLTRCLAEMGLASAAPPVLKSEALHILAHVVRGSEMNQEYISKLVLNPLAASSPLAGQDPSYADREKPEFYRLPPQSTILALFSLVLEGLPGASMPISAEDDLHILSVRAAALSVIDSFLSGNPDAQLGIVATMNTPIPQPADQQAGPSHSPGSLLFAALQGLPPTEAVSMAAYTSFFASLIFAHLLRGFEPAKKVAREIRIGGDPADQQQQESTHEDDDQTSLVQILIGNLMMAQRMQSQSNNAGDGIQRSLAWARIMVGYLIVLATWLWESPSTTSEFLSEGTNLQVLIEPISQSSGVDPLVQGLCAFVLGIIYDTDHDPACTIPRSTLQPILLSRVGPDQFVNRILRLREDPRFKNVGPDVLELALQSPSPSDPSIVDNQSGLWFDWPFVEFLKNNFVSIQQSILIDPGSDGGHKSFQESGHHDEELSRLKSQLAEQTNEMHALEGKISKLRLQVNDQTHEKEEMERLRQDNTRLNEEVRGLRESVEALTAAQKENEKEQEDLLVLLEEVSGKRRRDKALMREKGIDVSEDEDEEDA
>280036_0:00123b_{"pub_og_id":"1774at2759","og_name":"USO1_vesicle_transport_factor_","level_taxid":2759,"organism_taxid":"280036_0","organism_name":"Sporisorium_graminicola","pub_gene_id":"EX895_002365","description":"Uso1_p115_head_domain-containing_protein"}
MLHGFNILRQQYSQLSKPGGANQSAINTIQTLADRLSKADENQLSVEDRRAAVLALKGLSRDHNRAVGQHALPALLTSLQRDAKDEDIARALIECCITLCEVPSPDAAHASSSNQQQQAQNKRKQQEQGPPSGLLHTDIFLQEPGPLHCLLPLLAPDRAFYTRFASLQLLGSLLRNRPHRVQDHVLVAPGGCGAILECLAEGAGSSAEIVRNEALLLLPHLVYGNADIQKLVAFEGAFEKLLDVCAAEGRIEGGVIVQDALEGLEALLRYNVSNQNYFRETFSIPMLAPLLFYPPTPANNEFPSKHAEHEYARQLEAFCFQDWDHQKVINAKIVLDITALLIGGQGEGRRANQNALLQCGMTKCLLDLSLGSTAPASLKAQALHVSASLMQASRANQDLLSTLLVQPVQVVDAVKQDAEPGNDGEQQQPPQDPAYTAATGPTEPSFTRAEPRPAVVSLVETAIGTSRAKGGLGLRGAAITCFRAYVADNMDARIAIINGMAPPAAAAEGAAADDAPTSPAGKILFESITQSPSTHATTENADAYKHLVSAMLFSYLVRSSETAKAAARAIAINPDGTVIKHVRAEKEGDVEDDDEDDDAPSSLIQVIVGNLTLSERELADAVRKERASAMGATVSSTSYSAADWTRIMVGYLVLLSVWLHDSPLSVRDFLSESATLQAVIQPVAQSWGVDPLIQGLAAFLLGVAYEFDTDPGKAAVTRATIHPILHSRIGADQFAVRINRIAEDVRFREVTPDVLEKLISVEEQAEADELRAKQIAEAKAAAAAAAAAAKAAAAAKAASSDPSSTASAAGADATTPEDKDKADEEAQDKDLEVNGLGHLSKRRRAGLWFDWSFVEFWRANSTLIAKSITVDPASSSAAQAALPAELLDAQRQAEALRDTVSKQTREIEVLEKRVEELTETHAKQVAELQSQLGAAQEAVETHAPQLEAARTELEQIKSSHTSALADLQTKHDDLQKLLGEAQAREEESNGKVLQLTSEMARISAGKPSQKEFGALQKAHDELKKKHDELVAATASNGESGGGSAVKDLMEARELANQRADQIAQLEEKVASLEKAASSTTATTATAEGDDTKELQLKLEALEAEKASLESQAALLPGVKAELEAATAQLASLATLTQAKTDLETKVAALESEISASKATSATAGAENAAQLETATAAKQDLEEKLRKLEAVEKEKSQLEGKVKELSKVADEKKALEAKVKTMDKLQSDKKSLETKLKDLEKLTKENKELSSKVQQLDAVRKEKSELQGKLSQLSKLEADKKAAEDQLSALKQLHDKETAELKAKLATLEKEASAAAATKGKAAKGAKGGKDDKPAELEKLQKEKDEISKENEDLLVLLEELTQKRKADKAKLRAKGEDVSDDDDDDDDDDEEENDDVD
>1519565_1:001d48_{"pub_og_id":"1774at2759","og_name":"USO1_vesicle_transport_factor_","level_taxid":2759,"organism_taxid":"1519565_1","organism_name":"Fistulifera_solaris","pub_gene_id":"FisN_19Hh186","description":"A0A1Z5K033_FISSO"}
MTEPVNITLLLDRFLSASTAADVQNALEHVLSALQDPSATEALLAEPDVLKGIIKLLATQSYKNVGVEDGDTLCARILWQILQTSSDTAKTLLQRPELALIEVLMDVAATNDDDDSIERSSYTRVLCLQSLEKLCHKAPQLAQQQLLQAPNGLHRLGELLHCADLAVRNQALLVAHFCAAWPAVSQVWIFLNIVPTLLQVALQEGGLQNGTVVVQDCLRLLGNLLRHDSSMAELVFQEQSLAPQLSVLLDLRLGTEFVHPVPKKKKIEPLLSRKKPVDDLDDLLMERSSNPESSSDEEIVLPRLTRDEEKVIHAVLDILELVLENNKVRQAICTQDLASMVWELGLVNFPPPGVAAPCAYPSASLQQRALQITARYLNDPILLQNHNALHRLLHLVCMGGIPKDREAKLGVSQSALHLLRQTVSPEQAQEMLLNTLAPPLTEDETPDLTPVQRLLITVENNLGAPPDTGRTVLLVGSTCALSLFLVDTASREMMVRLMDSGLLPSILELLPKESDALVTLVLLRFLCQWMDGSPLVVQSILGAPQSATTWAALLESKDTTIAAYASLLLGMALNQMTDQQDVTKYGGWTREGILSIFKHSLNLFLSRLDELGSNPTMWSFCPLERKVWMEEFQANVWTVRKRLVAEMTVHSEPSDEISSMQALIEKQSSELEELRQELKSSKQSLVQQEKELSHWKVRAESTPTQLDELLNQSTSRNIELEQKVEELEQFLHQVKAEHAAEISRNTELVESLQAEVNSSLQNETQTREDLETMQGEMTALSQAYAILEAEYRRQSELLSTSTTGVEGSEQSAHRHPGEESQKDLSRGNSTEVAILRAENTRLKNDMKVAEDWMAMAHQKLSEILTENNALKGEVSSLRGQVQPLGDQNAALQQELNLLRESCASSSNEDLRVIISQTLQQMELEKKLREEAESEVIQIREVLQKAEKDKSDLEQRVSDMNQVFTPENAVTLSDSQCKTLSGESATVDLHEEVEAVRKELASVLKREEEAINNRDARINELESRLAESNYPSEELLRRDKEIEELKQLTHVAQEWMDNAIEQYRALQQEKEALLSEKANLTSQLSELDNQIKTLTLSNSMTTAQPDLQAVTFALQEKESLLSESRASLSEMQASLIEKESCLDSLRLELQSANDEIQRKCSELESLRQNSSDAANESQHLRDQAEALTSREQELCKEIDGLRNGQSSKQDLIEGLRIENNSSQANLLLQIEEYKTMNGRQRTMT
>1519565_1:00366b_{"pub_og_id":"1774at2759","og_name":"USO1_vesicle_transport_factor_","level_taxid":2759,"organism_taxid":"1519565_1","organism_name":"Fistulifera_solaris","pub_gene_id":"FisN_19Lh186","description":"A0A1Z5J7C0_FISSO"}
MTEPVNITLLLDRFLSASTAADVQNALEHVLSALQDPSATEALLAEPDVLKGMLKLLATQSYKNVGVEDGDNLCARILWQILQTSDTAKTLLQRPELALIEVLMDVAATNEDESIERSSYTRVLCLQSLEKLCHQAPQLAQQQLLQAPNGLHRLGELLHCADLAVRNQALLVAHCCAAWPAVSQVWIFLNIVPTLLQVALQEGGLQGGTVVVQDCLRLLRNLLRHDTSMAELVFQEQTLAPQLSVLLDLRLGTEFVHPVAKKKIEPLLSRKKAVDDLDDLLMEPSSNQESSSDEEIILPRLTRDEEKVIHAVLDILELVLENNKVRQAICTQDLASMVWELGLVNFPPPGVAAPCAYPSASLQQRALQITARYLNDPILLQNHNALHRLLHLVCMGGIPKDREDKLGVSQSALHLLRQTVPPAQAQEILLNTLAPPLTEETPDLTPVQRLLITVENNLVAPPDTGRTVLLVGSTCALSLFLVDTASREMMVRLMDSGLLPSILELLPNEPDTLVTLVLLRFLCQWMDGSPLVVQSILGAPQSATVLAALLESKDSTIAAYASLLLGMALNQMTDQQDVTKYGGWTREGILDIFKHSLKLFLLRLDELGPNLNMWSFCPLEHKVWLEEFQANVWTVRRCLVAEMTVHSESSDEISSMQALIEKQSSELEELRQELNFSKKSLVQQEKELLLWKVRAECTPTQLDELLNQSTSRNTALEKKVEELESLLYHIEAEHAADVSRNTELVESLQAEVQNALQNETQTREDLETMQGEMTALSQAYTNLEAEYRRQTELLSTSTAGAEGSEQSAHQNQGEDSEKELSRGNSTEVAILRAENTRLKNDMKVAEDWMAMAHQKLSEILTENTALKGEVSSLRGQVQSLGDQSAGLQQELNSLREYYGSSSNEDLRSIISKTSQQAELETNLREEAESELIHIRGLLEKVEKDKADLEQRMSEMNQMFISENAATFGHSQPKTLPAENDTVNLHEEVEAVRKELAFVLKREEEAISNRDARISELESCLDERGFPSEELLRRDKEIEELKQLTQVAQEWMDNAIEQYHALQQDKEALLSEKATLTNQLSELDNQIQTLIPSISMATAQPDLQALTLALQEKDSLLKESMATLSEMQVSLTEKEHNLDSLRFELQSANEEIQQKCSELELLRQNSNSAANEIQHLRAQAKALTSREQELCKEIDDLRNGQSSNQDLVEGLHVEENSSQSNLLLQIEEYKTMMRNLEAQLSEQECDSNDMVKEWETTYTDLEKRHKEVLGEKQKLEDLCSAKDARIYELQDENRSKNDEVNELTILLEEKVRVMSTTNIVDTGEEENREDKDATIKTLSDEVETLKQQLQAMDAESVDAISRWQASYADLEARYLELCNSKETPVVDGKDAVQLGLEDGSVDRVSELTSQVTRLQQALTEAESESAAVVAKWQEAYAELEDKVRVASADESGMGADVQASNDALSDRVSELNALVTSLQEQLREADAEHATVLEKWQQGYAELEEKVRVMSTTNIVDTGEEENREDKDATIKTLSDEVKTLKQQLQAMDAESVDAISRWQASYADLEARYLELCNSKETPVVDGKDAVQLGLEDGSVDRVSELTSQVTRLQQALTEAESESAAVVAKWQEAYAELEGKVRISSPDNNLVADISCSDKDKNLRLDDVVRQTETFKQHGQDRERYDEVSHEIALLRSQLLEQETEAQDAIRQWEISYAELEERLLKVTKEHDCALSSGSPGIVDPPFLESAADKKSMSDNEADTQIAMGDNNFLDAFRELEQRVSKLTSEVSFLQRELVDSEKEAANAISTWEQAYANLEAELQLAKKNNCERHDSEDVDDRDSLLTKMTIHIATLNEQLLLYQTQLNSRTAMNKSDQVNSQVGDSTANINDGTVTQLEVSLNTDADAAFAEQRYNEGPEESSQSSLQAEVYRLQCNIKVMQEEKQTSVAELQERLASATSEMVETKQQLGLLKTELEQNRLQANEKAEFIKQLSLERDLLSESFRRLEDQYEKDVLAFNLERKVLEDDLFSTREELNSKTMQAKKLTNDLRESQEALSQMELKMRGADEEDKLRVLLDEKTAALVLLEEDLSLKTFELQSKSAEWEKAKEREAELEREISRLQSELSDQKEEAEIAIASWETRCEELEELCKFSQDDKDKLNDALERAGTLETRLRETEELFNARLETAISEHDRVQKAIADTLRLQTQAEHERLELIVSTLQNEKAVLIAERDNLTTRVAELEDEVLESRDAMRFCITNGMSDKAFEIATQSLLEQLNQMSEQAASNAASLVMERQGRQAAEEEVRRLRSDLALILGMENGNENVAEIQKLTLKTKGYIQRKEAAEIQSLRSSLERAQAELSGSKASEMESKERSAKANIRATALEQELISSRNDFQYLVKTMEEMREAELSRRVSFEYRIDSLENDKAMLKKIQATEIDNLRNELNQICIERDRLFVSLKDSEKSKEAVMLASNRAQLSNLNEESDLHAELDILRIEKARLLAATADETLQFERRLRDAVAAERSSSEADLILEKELRLAAERSVDALKHELEQMQVDLDRPVHPDDALSTTEAIPTSHEMVELKAQIESLLMEKRNLKSQVDTIKAESQRRIEELARECREAKSEALRVERESLFEAELQAEMSRVQNNGSFRRNEVDTEESQGIFEEKKDAMQLEHLQRLYEAIKDQKETIEEERSVYFELLSEQDDLLALLAQQDLMESCLKAALCRLGGAEAVEEAAQEAREKAEAQYGKYIEVSAVEST
>58919_0:000eb3_{"pub_og_id":"1774at2759","og_name":"USO1_vesicle_transport_factor_","level_taxid":2759,"organism_taxid":"58919_0","organism_name":"Tilletiopsis_washingtonensis","pub_gene_id":"FA09DRAFT_308829","description":"Uso1_p115_head_domain-containing_protein"}
MLHGAEWLGKKYASLASAGGAQKQGLANTLDTLAARLVRRPDAELPDVQDRKAAVLALKGLARDHPQEVGTRALPALLETLQRDTLSERGVEDEIARAVLEALLAIVDAPNAEPSRPASLPPHALTHIDAILARPAPLHALLPLLSPARSFYTRFAALQLLATLTRWRAPSVQEHLLTAPGGCGAVLQCLAEGSGSSSEIVRNEALLLLPRLVDSNADIQKLVAFEGAFEKLIDVVAAEGRIEGGLLVQDALEGLESLLRWNVSNQNYFRETLSVPLLAPLLYFPAPPPATGFSSRAAEQEHARQLEAFAFQSWDDEEVMPDGADGVEPPKALRADDGQKARNAALVLGIARLLVEGQGEGRRANQNALLNAGFTRCLLELALASTAPLGLKAQALSVLTSLLHSSRANQDLLSSLLICPLLAVDAPPAEEGAPPAPLVSYTRLPARPAVLVLIDAAISGAPPAVLRQSSAPAALAFRTAALGAFDAFVADNLDARHSIIAGMVPDAEEQAPSAGVLLLNNLAQFPSAPPSGRFDAYRSLFSALLFSSLVRGSETAKGLAREIRFGAEGKVVGRNAQPDADDDEVSLLHVLVGNLMLSERERGEAIRRERNATAGAGAPPADLGGLPSSTDWTRIAVGYLSLLAQWLWDSPASVADLLSESSNVQTLVQPAAQSGGGVDALVASLCALVLGVAYEFAPHDNAECVTRATMHPLLVSRIGTDQFAARLARLRDDVRIKETSPDTFETVAAALAGEVGEEGIWFDWPFVEWLKNNFVRVQKSITIDPASSSETLAAAPAELLDAQRQAEQLRDTASRQARELEALEARLAELTRVAEEERNALTTQLAALTAEREAAAASNASNATPQADLEAALADAQRAKADAQQDAAAAREAEEQARQAAAAAEAALGAATSRTAEVEARATEAQSLAQAAEARAAEAEARAAAAQAEAAARPAPVAAPAAAAAEPEEDGARSRSELEKELEDLLVLLDDLTQKRVADKAKMRAANLEVSDDEADDDDDDEDDE
>1055687_1:000fca_{"pub_og_id":"1774at2759","og_name":"USO1_vesicle_transport_factor_","level_taxid":2759,"organism_taxid":"1055687_1","organism_name":"Trypanosoma_vivax_Y486","pub_gene_id":"TvY486_0906610","description":"G0U3I3_TRYVY"}
MSFLVRTLLGEDVVHPTNRALGSDDASQTEPHCEQPDRQRARARTLIARVQSCTVAQDRREALQELREFAELPLVMESSEVLCLCDVLQNYPEDGDAVESSLAVLSNITDVNSYPTALPSGTLSDKDKRAIRDSFLDKLIASVPLFLDHVKEGSFWSRFHAVQLLQRLQECDSSEVHKLLLSAQGIGILVDILGDNSHGGALRNEGLVLITAITATDTELQTLLAFDNAFEKLFAVVSEEGEIDGGVIVSDCLTITHNMLRGNRATQKLFCEMGCGRFLCSLMNAVSQRVRATMSSSGVGGHSREDEPVVLDVNFSPHTHVQNMILLMVVSIVGCVLRGARAHNDGAHAQDTLLRAGLLEPLASLALIGCAVDDAVVVEAMRALGVLLENSSTAIQKFMQLNVVTLFPNGSGYRVREWTAARAALHVLLGVKDRVLQPSVAQVFDTLLSTSACEDSVAALLLEQFIPSSSIALAPASCKEILVSECGLLMVITLLGASVDRDSNAKYYAALLLDRLLLVPAVPKRLLAQTGVVAHSIIHSAAVSKGHALTAGSLTSPLTGNVFIMFVEYMISCLSGRGEMDLNTLSACFRLLIRWVLCSSSAVNDFLHDVRYYNVFLQRAAHDEGPVHIRFWSAVLCAAVCVAVGSSTAADETETQVSSNDERTDQGAEKVSPAPKVLPPSMNREQLLERFFNTVGMPPIFDNLLFDVKASSPMWVDPPKNAFLRSAPALYDEGLKNMILQVIGKFKDICPVLETASCVHLDAPMHDIVPRLLPLPTVPPTDENAVVAAEGQSSLLGTNPCLVSAVVKETRSFPQVEMCEVEKLTDVCESSLRKEYDAKIDQLVKHNTELERELLRLEERVRLDANQRDEEEEHHVLVQSLNMLEEQLRTALMRNSSCGSGGGTSTESAMMVRELQTMKEERDQLLVLVAQLFEEANTPHSPGRPSIMAAAAQVLWRHNKLFPSFGSSIPTVSEDSMAPTVGNVCDIKHFLPSNRQGDEVIGAPNSVSTLSAAVAQIGHPLCEGSAPVPSGDCIGLEAGISDHPSVDGTMTHQHHGSFLLGANDRTVSSCASRDPLASLEINSHCDPTVLGGVLAVGSVAEPLVHPQALTVNPFAQMSGTSNECDDLC
>105984_0:000f70_{"pub_og_id":"1774at2759","og_name":"USO1_vesicle_transport_factor_","level_taxid":2759,"organism_taxid":"105984_0","organism_name":"Apiotrichum_porosum","pub_gene_id":"EHS24_005033","description":"Uso1_p115_head_domain-containing_protein"}
MSLFGTRFSSAVTAIRGELSAAPQTASDTIIKLVDKIQTSPLVDDRRTAVLGLKGLSRDWKLDVGKEAFPSLLAVLEHDAPYNIEIAKAVLETLMVLCETAEKPQKDDLGLRHIDIFLEEPKPFHSVLGLLSDSPSFYPRFYALQFLSQILTARPGLAQSYILSAPPPGVDGVLTVLDPKAPAPGQQGTAVSGGGGEMLRNEALLLLPALLAGNADLQKIIAFSGAFERTLDIIRAENGIEGGIVVQDALTVISTLLRYNVSNQNLFRELSLMPSLPPMLHFPSPLTPDVPAPDAFALQDWPEQKLYNAGMVLGLIRTLVGGPGGSNQSAMANGGVTRCLLELSLASNAPNGLKCQALNTLTPIMLSSVANQALLSTLMLSPLVPVHADEEHPNGGFIRLPARPAVVALVASVIEGDPSAGGHGLRGRAAGVNMFEAYVTGNDDARIGILSSMVPPPADNPNANFPDDPQSAGSLIMSGLLDFPSSEAPFDPYRPLFSCLLLAHLIRNSEHGKKLAREISFPSGDADEAVAEDDDDRVSLLQLIVGNLMMASREQTDAANRAAKEGHGSGEEEDWTRVIVGYLVLLSTWLWDSPKSVREFLSESANLQVLIGPITQPTGIDPLVQGLCAFLLGVCYEFNREPGEITRATLHPILHSRIGPDQFVSRMARLREDPRFRAVQPDAFDTEGEDATAAVQSEDNEDTEEGLELWFDWAFVDFWKNHYYTIQRSIAVEPDAVRGPPVDDGESAEIIMSLRAKLKAQTDEVVSLQTQLSRKQDEHARDKETKETLSRDKDTLVAEIDSLTAQVATLTAAVDAAKSGSNSELETLRSDLAAARGQVSSSLADSAAHAETKTQLETVRSELDTVRAELDSVRAEHAVTLDKLTAKEAEPVPAPAPAGLSDEDKAKFAQLEADLAEEKDKAAESAKEQEDLLVLLEELSQKRKRDKAAMREKGLDVSDDEEEEEDDDDE
>88036_0:000177_{"pub_og_id":"1774at2759","og_name":"USO1_vesicle_transport_factor_","level_taxid":2759,"organism_taxid":"88036_0","organism_name":"Selaginella_moellendorffii","pub_gene_id":"LOC112351445","description":"golgin_candidate_6-like"}
MTTSLSFISSNLIPCLVFIIYPVLIGVLRDDRDDVDMVRGALETLVTALGNATQDDHGQLSPGLVNCELLAREQNIVALLLSLLEEEDFYVRYYVLQLLTRVSPAR
>88036_0:000326_{"pub_og_id":"1774at2759","og_name":"USO1_vesicle_transport_factor_","level_taxid":2759,"organism_taxid":"88036_0","organism_name":"Selaginella_moellendorffii","pub_gene_id":"LOC9662932","description":"golgin_candidate_6"}
MRPSTALGMMVKGVGGFVFGSGDHPPEDDGGVEQLLETISNGTLAVDRRAAMEELRVLVDENRQAQLAFGAMGFPVLIGVLRDDRDDVDMVRGALETLVTALSNATQDDHGQLSPGLVNCELLAREQNIVALLLSLLEEEDFYVRYYVLQLLTLLLSVSPARLQEEVLATPQGITRLMDMMLEREVIRNEALLLLTHLTRAAKEIQKIVVFEGAFERVFHIVKEEGGSDGGIVVQDCLELLNNLLRNNSSNQVFLRETMGLANVASLLSLRKGGGDASQQKSVNLLCALETVALLLAGSEDVEPGKDANLAANKKLLAQSDVLSYLLGLSVEGRISAVAIRCLALKCVGDLVNGHAVNRDILANKLVGDEGDAEPAMVCILRVLLRTPNINECIAAEYVIKCFCEGNPDGQTMLASTITPLPQSSRKREDGHHLSFGSMLIQALVGIDGRNDLEASCRAASVLSHILKNNIKCKERVLSIPLEIPSSRLATPELLLPRCMRYLAAASASVRHESVDNVSTAWLQPVILRLLVTWLAECPPAVAAFLETATHLPFLVELMSSSGSPVSVHVAGLAAVLLGECIVYNENKPSPSSSAGTDASAVLEMVNQRIGLTAFFSKWEDMRLSPLFIASSTPTRLPQALTRSTAAAVAAGDGFIAAAASTEEKLELGLHSGDASPEAALPLFYDAPFVQFINLLEPVVRNRIVELFTNPKSGVVTVEVAGWERAEGESESDYTTRLKTVLQTQAQEIQELLARNSALAEDLLINSNEKAIVQDSSTHRSSASLKADVDRLKQQLEESQQKTTAAINQRRELESEVVSYKQLASKYEAELQSLSSAYNELEKINHGMDGQMKSMRSVVEGKGVSLKPSPEELEAAREEGRAEAQKENEAELNDLLVCLGQEESKVEKLRARLEELGEDVGALLEGIGGGDEEDEEDEEEQ
>88036_0:001aaa_{"pub_og_id":"1774at2759","og_name":"USO1_vesicle_transport_factor_","level_taxid":2759,"organism_taxid":"88036_0","organism_name":"Selaginella_moellendorffii","pub_gene_id":"LOC9632581","description":"D8R8Q7_SELML"}
MRPSTALGMMVKGVGGFVFGSGDHPPEDDGGVEQLLETISNGTLAVDRRAAMEELRVLVDENRQAQLAFGAMGFPVLIGVLRDDRDDVDMVRGALETLVTALSNATQDDHGQLSPGLVNCELLAREQNIVALLLSLLEEEDFYVRYYVLQLLTLLLSVSPARLQEEVLATPQGITRLMDMMLEREVIRNEALLLLTHLTRAAKEIQKIVVFEGAFERVFHIVKEEGGSDGGIVVQDCLELLNNLLRNNSSNQVFLRETMGLANVASLLSLRKGGGDASQQKSVNLLCALETVALLLAGSEDVEPGKDANLAANKKLLAQSDVLSYLLGLSVEGRISAVAIRCLALKCVGDLVNGHANNRDILANKLVGDEGDAEPAMVCILRVLLRTPNINECIAAEYVIKCFCEGNPDGQTMLASTITPLPQSSRRREDGHHLSFGSMLIQALVGIDGRNDLEASCRAASVLSHILKNNIKCKERVLSIPLEIPSSRLATPELLLPRCMRYLAAASASVRHESVDNVSTAWLQPVILRLLVTWLAECPPAVSAFLETATHLPFLVELMSSSGSPVSVHVAGLAAVLLGECIVYNENKPSPSSSAGTDASAVLEMVNQRIGLTAFFSKWEDMRLSPLFIASSTPTRLPQALTRSTAAAVAAGDGFIAAAASTEEKLELGLHSGDASPEAALPLFYDAPFVQFINLLEPVVRNRIVELFTNPKSGAVTVEVAGWEPAEGESESDYTTRLKTVLQTQAQEIQELLARNSALAEDLLINSNEKAVVQDSSTHRSSASLKADVDRLKQQLEESQQKTTAAINQSRELESEVASYKQLASRYEAELQSLSSAYNELEKMNHGMEGQMKSLRSVVEGKGVSLKPSPEELEAAREEGRAEAQKENEAELNDLLVCLGQEESKVEKLRARLEELGEDVGALLEGIGGGDEEDEEDEEEQ
>879819_0:00175e_{"pub_og_id":"1774at2759","og_name":"USO1_vesicle_transport_factor_","level_taxid":2759,"organism_taxid":"879819_0","organism_name":"Cutaneotrichosporon_oleaginosum","pub_gene_id":"CC85DRAFT_287329","description":"A0A0J0XHM4_9TREE"}
MSLFGSRFSSAVTALRGELSAAPQTANDTISKLVDKIQTSPQVDDRRTAVLGLKGLSRDWKAEVGQEAFPSLLAVLQHDAPYDVDIAKAVLEALMSLCEVPDKPAKDDVGLKHIDMFLETPEPFHAVIGLLSTSPAFFPRFYALQFLSQILTARAPLAQSYILSAPPPGVDGVLTVLDPKAPPPGSQGAVMGGGAGEMLRNEALLLLPVMLAGNADLQKIIAFSGAFEKILDIIAAENGIEGGIVVQDALTVIGTLLRFNVSNQNLFREFSFIPSIPPILHFPHSLAADEPAPDTFALQDWPEQKLFNAGLVLGLIRMLIGGPGGPNQSAMASSGVTRCLLELSLASNAPNGLKCQALNTLTPIMLSSLPNQALLSTLMLAPLVPVNADMEHPNGGFVRLPPRPAVVALVSAVIEGDPSAGGRGLRGRAAGVNMFEGYVNNNDDARIGIISSMVPPPEDNVNSNFPDTPQSAGSLIMSGLLDFHTSEAPFDPYRPLFSCLLMSHLLRSSEHAKKLAREISFPGGGDDEEDDNVSLLQLVVGNLMMAAQAQGEAASKATKEGRGDNSVEDETWTRVMVGYLVLLSTWLWDSPKSVAEFLSESANLQVLITPITQPTGIDPLIQGLCAFLLGICYEFNREPGEVTRATLHPILHSRIGPDQFVSRMARLREDPRFRAVQPDAFDTEGEDATAAHQSQDSEEQDEGLELWFDWAFVDFWKNHYYTIQRSIAVDPDAVGSRTSADDSETAGIIMSLRQKLKAQTDEVVKLQSQLSHKASEHNKEKDQLASEIEALSKELAKLSADGAASAQSSTELETLRSDLSAARAQATSQMAELAAHAETKTQLEGVTSELDALRKELEEAKAIAAKAAERADKAEAAAQAEKERADKAEKEPKILEPPPKGKGKKAEAELNKLREQVKKLETELEETKAKGAEMEKEHEDLLVLLDELSSKRKRDKGVMRDKGLFVSEDEDDDDDDDDDGDDDDDE
>1806994_0:0002d4_{"pub_og_id":"1774at2759","og_name":"USO1_vesicle_transport_factor_","level_taxid":2759,"organism_taxid":"1806994_0","organism_name":"Synchytrium_microbalum","pub_gene_id":"SmJEL517_g00638","description":"A0A507C903_9FUNG"}
MQEVGTKGMIPLITTLRNDRRDVELAKAVLETLDTLCISEPSSATEKDATQKKGNDLGVMFTEIFIKSAENVTLLLDILEEHDFYVRFYTVKLLTTLLTNKPDQLQSCILTSPVGISRHVRVIITRDYSKRYDCPSHVVKHAVVTKHHDLEGLLLLISLTETNADIQKIIAFENAFERLLSIIRDEGATDGGIIAQDCLTLTQNLLRHNVSNQNYFRESSCIQLIPSLLISRVLSGDPPVAIEVTLTHEANSWQPQKVVNTGLILELIRILVMPNNPNTPMNQNVMNSVHLITPVLDLAMSQTIPTKVKAQALYTLADMIRGNPANQDLFGKSTVQPSSPAFDNSQQMRNGKPPSKGLPQPALVSVVLIALSNTKDEFSLRTASAYLFQCYLHNNTEGQVVVASTLTPPPQDNPNSQLADKPASVGSLLLAALFDWDTSAKDPFRCWFAAMMLSQIIRRNPKSQEMALAIKFNEASGDESISLLHRCTYSLLMAHRNGADVRVQVGFLCLLAIWMYECPPAVNEFLAEGSNLQVLIEQISKSSGLDPLVQGVAAFVLGMCFEHNDDSEPAFTKLKLHQIVSSRIGTDLFVSRLERLRESKAFNRASPYMQTLNEVDTRGFPELYFDYSFVDFFKTNYETISRAITATRSKASPKKDTILDEGDESAIIKSYKVLISKQDAELHELRKRVAELEVRLAGEAALRERVDVLNATVQKLQVSNAEMTRKYANLDKEHEDLLVCLAEQDMQQKELRQRLKTHGEVIEDDDDDDDDDEGGDGTNGIA
>6105_0:001b7a_{"pub_og_id":"1774at2759","og_name":"USO1_vesicle_transport_factor_","level_taxid":2759,"organism_taxid":"6105_0","organism_name":"Actinia_tenebrosa","pub_gene_id":"LOC116292308","description":"LOC116292308"}
MNFFGGIKSVLGSPAAGNQPSPHETVERLCDRVSSSTLLEDRRDAVRALKSLSKKFRLEVGTQSMEILIGVLQTERNDTEIVGMALETLCNIMSTDPEMQDGQTPNKNGPTQSDSDVGLQFTEIFIKNSDNVTLLLGILEEYDFHVRWPTVKLLTMLLTNKPNLLQQCILISPMGVSRLMDLLSDSREIIRNEGLLLLIQLTRSNAAIQKIVAFENAFDRLLEIIAEEGYSDGGIVVEDCLHLMNNLLKDNVSNQNFFREGSFIQRFTPFLKCRPYRSDSETGWSEQKVSNVQHMLKVVRILVSPDNPQQATTSAQKIMNQSGLLKLLCGILMASGIPADILTETINAVSEVIRGFPANQDYFSQVNAPSDPPRPAIVVLLMSMINEKQPFSLRCAVLYCFQCYLYKNEEGQSQIVSTLLPSSADVAASVSAGQLLCAGLFSPNPVSNWCAAVALSHCLKGNPTQKEQLLRVQLATSLGNPPVSLLQQCTNILAQGGVIQTRVGLLVLLCSWLSNCPIAVAHFLHNSANVPYLMAQVESHGEERERLVGYLCGLLLGLCLAFNDDSVDKFKKDDLRLLINKRIGLDNLLEKIGYISKSEYFTAAVKSPEVLSVLINVNLLINESLSTAAVTKAVEETTEAQQTTNQKNDSIENHDSIVQSYKELIREQDEELGKMKSRYADLESTYNQANTQLQIQAQEIVQLRSQLSLMQSYHQHQQEQAELNGSFVPAESPDLLNLRIQMSELQLNKQELETKLKEKEEKLQRLEKDLEVSQAQYAVATATAELADSCDSTEVAAGLTRNQLEDLAGLRRTVSSLEQEINSLRTENASLRRELESFKILKDLGQDVSADEDEEDEDEENDDDDDDDDDDDDDDEEDQDEENENEDRHDQVDDDTEEQVTQEIAGIPHEAPENGLQEEEPAHPTEEEGHELEKPSEETQHPVEEHSPKDPSSYPALYEQGQTEPAVYHAFNAQGQTESAVSHAFHAQGQTESSGYLDQGHMELSGYPDYQEQDQTELYAHQEQAGPVEPQGYYALQEQGRSESFGYPGFPAQPYGYDAFQETHYRQDHDNGYSLDEHAHAQQQAPVPYAVEEQTDSKPKPIPFFNFPTQQNTNTNQQNNFSYFSQSEDIKEDAGLIDNGEFDSLT
>4896_0:0002fe_{"pub_og_id":"1774at2759","og_name":"USO1_vesicle_transport_factor_","level_taxid":2759,"organism_taxid":"4896_0","organism_name":"Schizosaccharomyces_pombe","pub_gene_id":"uso1","description":"putative_tethering_factor_Uso1"}
MDIFHKSYNVILSPPKVQQADETISKLCDRLEHATLFEDRKAAALGIKSFAREFKELVAAHGLKGIIQSLHRDYDDPELLKVTLETCLILTRHDDDSRASDTGLWIADQFILNQDNIQCLLQSISHKDFYVRLYSVELFSAILSCRPTELKDCLQTFPSAISSIMVPLRDSIEPVRNADLYFLSELVKDCTSIQKLVVFENAFETLFSLLENEGGVDGGIIALEALKFLNVLLKDNISNQNYFRESNHIPSLLKLLSVDTFVDGTWDTSRVQCVIEALYALQSLVPIGLSSSIANQNAVVSNHGIDVLLTLATHPDLLFFDVQKISWITLAHVVYSNARAQNSFVDSTFFDIKNTDVLTCLFDYLFLSSISPSHRYSVAFFLRSLTSENDELSSKFLKQIIHAYTHKQDNRLNIIQGYLDLVHLSDQDQYDNWFTSTILTYLVIDNDQRKYLLCSIPLFQDMDNDEDSESEDKVTFIQCVSTKLIATLRHENALQNCVGYLTLLIALVYGNPDSVKDFLSESSILQTFLTALMDESSSANSVIQGMIAVFLSLVYYYCPIESPVSKSDVYNAITSAVKRDVFINRLQRLRRMNLYEITFLSMKQKMHAIDDAADAFNTKIGEINTLDAFDEAQKQLKSLREEIDNTKEALDLSVKERSIQEEKLNESLKTSKTNLEEQTQLAEKYHEELLDNQQKLYDLRIELDYTKSNCKQMEEEMQVLREGHESEIKDFIEEHSKLTKQLDDIKNQFGIISSKNRDLLSELEKSKSLNNSLAALESKNKKLENDLNLLTEKLNKKNADTESFKNTIREAELSKKALNDNLGNKENIISDLKNKLSEESTRLQELQSQLNQDKNQIETLNERISAAADELSSMESINKNQANELKLAKQKCSNLQEKINFGNKLAKEHTEKISSLEKDLEAATKTASTLSKELKTVKSENDSLKSVSNDDQNKEKSVNNEKFKEVSQALAEANEKLNARDEEIERLKVDIIGLQNASLNMQSLKDSDNRTISDLESKNKELEKKLKEADEYWLLIVEELESKRTKDKELLRQCGQAVSEDEQSEEE
>5286_1:0020a2_{"pub_og_id":"1774at2759","og_name":"USO1_vesicle_transport_factor_","level_taxid":2759,"organism_taxid":"5286_1","organism_name":"Rhodotorula_toruloides","pub_gene_id":"AAT19DRAFT_16669","description":"A0A2T0A416_RHOTO"}
MFSTLRAGYNSLQATARPTSAEDTIEKLCERLLNGTQREDRRAALLGLKGLSRDWKSEVGARALPILLGVLEDDAAEDTEMAKAVVETLSLLCEVEEVEGRPVRDDSGLRNTDVFLATPTALHTLLKLLTPSHFYLRFFSLQLLGILLANRPQQVQQYVLTAAGGIGRLVETLDDAREIIRNESLLLIIALTTQNADIQKLLAFEGAFDKLFGIVRSEGGIGAGGIVVQDCLAAVGGLLRWNVSNQNYFRETSCIPLLAPLLLFPRPNALNAQSLATFAFQSWSEQKVINAGLVISLVRMLVGGAGGSGRSQNQDALLKTGLTRCLIELALASNAPAVLKSQSLNALADIMRSSADNQTLLTTLIVTPLIPPAGPSSPETYADDTTSQHDGQPRASVDGQSQHHDHDEAAQRAASKWRRGTSVPAVVAVTDLAVHGDGTPGREGLRVRAAAANLFTSYAAGSTENQLGILSTMIAPPPEEASFSPGSIILTALRTFPTPTRNESFDSYVPFFACLLFSHLVMHSEVCKEVARKIYFQGDEPTPGGMGDEDDRTTLVGVLVGNLMMAQREQAQSANAGLGPERGLEWSRVMVGYLTSLSLWMWESPLTVKEFLSEGSNLQVLIQPITQSSGVDSVIQGLCTFLLGICYEYNREPGPISRETLHPILHSRVGPDQFVSRILRLREDPRFRNVGPNVLELVDEDDTIAEDLGEEDGLWFDFSFVEFLKTNYISVQRAILIDPQASSAMVRSMDGVSPEVLAALRASLAAQTKELDDLREALQSLAQERDQERAAVEAEFASLSDSIVSLRSQLEEARQAKEEADREQEDLLVLLEELSEKRRRDKKRMRKAGLDVSEDEDGADGDDDAASVAEEDAPEQVAPHPDSPAPAVQPAQPAALNFDAPPDAASPTDGPAIVPAAPPAKTSDDAPAATTFTDDGSAAPDAPATQAVDTSLADAPAEPEAASAEEPKAAEPKVVELREEQQKDVEQPQSEPKEDPTQLDEVSSSSIADAAKKTAEPEPQPKTAPPPPPPTSAPPPPKASAAPSAKARNRDSTGRMTFEPEVDDEIYARSGSSTPAPPPPKTSAAPPPPRSSAFPSPRTRRALQSSTSSTSSKPATPLYNPFRQATPPPAAEQEKPQSPSVAPPRPASAAGEASSAPAPPTAAPEAPVASAAEQPTDAAVGMASEAVEPATIAAMEATPEPEASRRTSVDDRLAAAFGAFGSSTSFDPSPSPFHQPAAPSEEQDTSSLFGNSPSTQNDIASIFGLGSTPQPAARASETAAKVQEAPHAEQRKSPPPRDVASLFGGMAASAASLFGGHHAQSSNDSKSPPFDRSSAASPPAARPDASSLFGSTNGFASVPRQDAASPFARQDAPSPFARQGAASPFGRQNATSPFQHASRQDGPAFNYGAAQQKAEVRDVSSLFG
>101127_1:000985_{"pub_og_id":"1774at2759","og_name":"USO1_vesicle_transport_factor_","level_taxid":2759,"organism_taxid":"101127_1","organism_name":"Hesseltinella_vesiculosa","pub_gene_id":"DM01DRAFT_1306029","description":"Uso1_p115_head_domain-containing_protein"}
MDFFSRGYNALRGEKGQPQSADDTIERLADCLETATLLEDRRAGVMSLKGLVKDWKQKVGEKSLPALIKVLRTDYGDVDITKSLLETLTILFTPDEQDEQSDSAFKFTDSFLYEPENVTILLDILEEYDFYLRFSTIKLLSVLTGNRCKRIQECLLTSPMGITRLVDLLDDKREIIRNEGLLLLIELTRSNAEVQKMVTFQATFEKLLVLIEEQEGISGDIVVQDSLTLMQNLLRYNVSDQVYFRETSCIQQIPGLLGYVGDSDADHIPFSFEDWPDQKIANTVAVLMLIRILAEPDGANTTVNQQVMMQSGMLLPVVQLALCSNAPAVVRTEALYALAYLMRDNELTQDQFTKTVVASPPSVDEKGTAATEDVEPAALVTRLPPRPAMVSLIAIAVNADQSFTYSYTSRAASAYAMYACVDGNHDTQLVIASMMKSPPVDNINTEYQDKPHSVGSLLMEAIENWEASINDPYKVWFACAVLTHLLKDNEQAKQLASSIVFGEQEHGEEPVPLLHHLVAQLLLATKNSATNSRIPIAYLCLLCEWLYNSPKSVSLFLSESTHVQFMIQEVQSSTNDPIVQGLAAFLLGITYQYNDDPNTPISREHLQAIYSSRVDILNSHMVRLRDSPAVKNALHYFEVTDADEAVSPSASTKALPLLLLDISFVEFFKDVAETTQRAIKRKPSSFKSAAPPGNPKRISLNDSPITQPLLHIILFVFLLIFSE
>588596_1:0006df_{"pub_og_id":"1774at2759","og_name":"USO1_vesicle_transport_factor_","level_taxid":2759,"organism_taxid":"588596_1","organism_name":"Rhizophagus_irregularis","pub_gene_id":"RhiirC2_689775","description":"A0A2N1NZL1_9GLOM"}
MDFFSRSYKGLLGEKGQPQSVEDTVAKLVDRASSSTLLEDRRAAILGLKGLSREYRQEVGEKGIGALLHILNEDRADIDTAKAVLEILNILCTPDRQDSATDVAIKFTDEIVQNSANINLFLDILQEYDFYVRFHDIQLLGTLLAIRPDHVQDCVLTAPMGISRLMDLLGDRREIIRNEGLLLLISLTENNADIQKIVAFENAFEKLLEIITEEDGLNGGIIVQDCLHLILNLLRYNVSNQNFFRETSCIQKIPPLLNFSAEYQHQGFDLEFLTQDWHEQKIANTIVLLELIKILVVPNNMNTVTNQNVMIQCGVLKTVIELSLSSNAPSIVKSHSLYALADLIRGNQNGQEYLAKTVVPVPHPSQSSENDAKSSSYDQILIPPRPAVMSLIVVAVGAEYLESYSTRAAATYAFESYTFNNINAQLVLASTLTPPPDDNPNSEIIIAKPQSAGSLLLSALLEWEDSEADPYVVWFASVIFSHILMNNERSKEYARGIFFGDGDDNGEENITLLHTIAGNLMIATRQNAERQNADVRVLIGYLCTLCIWLWDSPISVREFLSESGHLQMLITSITQSSGVDARVQGLCAFLLGICYEFNHNLDPQITKSTLQQILLNRIGYDQFVNRITRLRESPHFKHASQYLQVVPEEAARGLPELYFDYAFVEFFKNNYETIQRSIRADPNTKSFSGLKGSDYQGDNDSTSVIASYKDVIQTQEKELSQLKESIKQLEQQLESQKLSAEGQISSLNNEIDILKQTIETKTANCANLEKERDDLYDCVADQEASIKKYRERLTALNQEVSDIEEEDDEDEGDDDDDDDDE
>588596_2:001173_{"pub_og_id":"1774at2759","og_name":"USO1_vesicle_transport_factor_","level_taxid":2759,"organism_taxid":"588596_2","organism_name":"Rhizophagus_irregularis","pub_gene_id":"RhiirA4_354033","description":"A0A2I1G513_9GLOM"}
MDFFSRSYKGLLGEKGQPQSVEDTVAKLVDRASSSTLLEDRRAAILGLKGLSREYRQEVGEKGIGALLHILNEDRADIDTAKAVLEILNILCTPDRQDSATDVAIKFTDEIVQNSANINLFLDILQEYDFYVRFHDIQLLGTLLAIRPDHVQDCVLTAPMGISRLMDLLGDRREIIRNEGLLLLISLTENNADIQKIVAFENAFEKLLEIITEEDGLNGGIIVQDCLHLILNLLRYNVSNQNFFRETSCIQKIPPLLNFSAEYQHQGFDLEFLTQDWHEQKIANTIVLLELIKILVVPNNMNTVTNQNVMIQCGVLKTVIELSLSSNAPSIVKSHSLYALADLIRGNQNGQEYLAKTVVPVPHPSQSSENDAKSSSYDQILIPPRPAVMSLIVVAVGAEYLESYSTRAAATYAFESYTFNNINAQLVLASTLTPPPDDNPNSEIIIAKPQSAGSLLLSALLEWEDSEADPYVVWFASVIFSHILMNNERSKEYARGIFFGDGDDNGEENITLLHTIAGNLMIATRQNAERQNADVRVLIGYLCTLCIWLWDSPISVREFLSESGHLQMLITSITQSSGVDARVQGLCAFLLGICYEFNHNLDPQITKSTLQQILLNRIGYDQFVNRITRLRESPHFKHASQYLQVVPEEAARGLPELYFDYAFVEFFKNNYETIQRSIRADPNTKSFSGLKGSDYQGDNDSTSVIASYKDVIQTQEKELSQLKESIKQLEQQLESQKLSAEGQISSLNNEIDILKQTIETKTANCANLEKERDDLYDCVADQEASIKKYRERLTALNQEVSDIEEEDDEGEGDDDDDDDDDE
>76775_0:000a70_{"pub_og_id":"1774at2759","og_name":"USO1_vesicle_transport_factor_","level_taxid":2759,"organism_taxid":"76775_0","organism_name":"Malassezia_restricta","pub_gene_id":"MRET_2484","description":"intracellular_protein_transport_protein_USO1"}
MLHGLDLLRQQYKKYAEQRGLHSSPSATITVLSERLCDPTQSRDNQRATVLSLKSLVRDHADQVSEHALVPLLNWIKTKSNEGDEETLRAAVECCLALCQATSDDPRTRARASQNMSRLLEEKDALLTLLTLLSLSHGFYTRFGALQLLVLLVEHRRLEVQDYVLTAPGGSSSVLQCLEAAPSSSTEIIRNEALLLLPQLVRDNADIQKIVAFEGAFERLLDIIVQEGRIEGGVVVQDALDGLEALLLQNVSNQNYFRETLSIPLLGPLLFYPPPIPPQAPEHTRQEYATHQRAFLLQEWDEQKLTNAQILLRCIRHLIDGQGDGHKSNRLAMCKTGLAEALVQLSMASLAPPALKSDTLHVIAALLRGSREAQEMMSAMVITPVSVRPSTEPGDGLPPMELTWEAPQPAMLRLISMAVRGPIPSADTDMALRVRCAALQAVEALIEQNMDIRMTLWHAFVAAPTPDQTDNDSAGLLLNSVAHLPSTTLVASNKVPQHRFDPYQHLFAATILGYILYGSETSKEFARRVCLNEEGRCVADARVPSATDDDEPATLVHVVVGNLAMALREHADAVRRERAAQISDSNTSADWNKVIVGYLTLLCVWLWQSPPSIADLLSESANLQVLIQPAAQTTGVDPLIQGLSAFVLGTAYEFNALQATSDQSDEVLTRQAMHPILHSRIGADQFSTRIQAVKNDARFAACAPETLEMVGKPQAHTAGRTVSPDIWFTWPFVEFWKDNYVRIQKSILQAPEASAASESEPSAELLDARQRLMTMEAQLARAQADAGMVETLRENLAQAQEAASMAQKEHAASQAAREAAQRELEAAHQVQNTLENEWKAEKDALRAEHALALDAHEKTKAQLASVSADMETLRAQLANNSGTDEAQVAVSQRALEAARQETATEQAHVAHLQLTIQQHDEHVHALQSRVASLEQEVREARAASASSQDDERIKALQMENEDLLVLLDELMQKRKSDKAKMRNAGWDVSDDEDDEDIA
>329046_1:002840_{"pub_og_id":"1774at2759","og_name":"USO1_vesicle_transport_factor_","level_taxid":2759,"organism_taxid":"329046_1","organism_name":"Rhizoclosmatium_globosum","pub_gene_id":"BCR33DRAFT_655702","description":"Uso1_p115_head_domain-containing_protein"}
MSFLFGALAGAQPKEQPSGPETVDKLVDRAQNATLFEDRRAAVLGLKAMARDYRLAVGTKGIPVLVHVLKSDRMDVEIIKAALETLNILCSVDEDLDDKGGKENLGRMFTEVYTKDPTNVTILLEILEEFEFYIRFNTIQFLTTLLDNYGERLQECVLTSPIGIARLMDLLDDTREIIRNEALLLLIALTSNNAEIQKIIAFENAFERLLGIVLAEGASEGDIIIQDCLTLTMNLLRYNVSNQNLFRESSCIQKIPSLLLSHSVVQDGKGGPMPVSLTHEANVWSHQKVVNAELILELVRILVVPNSPNTAVNQKIMNQAQILLPIIDLALCKRVHAKVRTQALNAVGDVIRGNTANQELLGKYVVMPGKKDPVAQQIPTSAILNLVSTALTGETFALRAAAAYCFQSFVFNNQDNQIALAATLTPPPFDNPNDEQPQSPGSLLIKSVLDWKSSKLDPYRAWFAATLLSHIVSENPRCQEMALSVKIDDSDEPISLLHKVMYALLVASRESADIRVVLGILSLIATWLFASSHAVKEFLSEGSNLQFLIEQVNASSGVDPLVQGMAAYIISICHEYNDNTESSFTQASLQSLIVSRIGGDVFVSRIDRLKESRFFQKAALYFTGADDAKTLPEVYFDVAFVDLLKSSCGLLQYFQVSEKLKPLGRTNDSLRYQSKRQSKCCQESV
>1754191_1:000154_{"pub_og_id":"1774at2759","og_name":"USO1_vesicle_transport_factor_","level_taxid":2759,"organism_taxid":"1754191_1","organism_name":"Piromyces_finnis","pub_gene_id":"BCR36DRAFT_273548","description":"A0A1Y1VNS8_9FUNG"}
MQFFTSKFRSQAASAPPSGAEMVEKYCDRATHATLIEDRRAAVLGLKGLAHKYKLEVGIKGMSVLLDILQQDIMDTEITKAVLEALTILCSPKVNEEKESESKDKTQDDLSIQFTEILIKDPKNVTTLLQALEGSDFYVRYFTIQLLNALMNNKPNQFQTCILTSPMGVSKLIDLLDDKREIIRNEGLLLLISLSRSNAEIQKIIAFENAFEKLLGIILQEGVTDGGIVVQDCLQLTHNLLRYNVSNQNLFRESSCIQVLPKLLVSRIQGPKNTLKEISLTDPENEWTDQKIVNATLILGLIRILVVPNNPNTTVNQNVMFQCKIMDILIDLAFCPRIPNKLKCQSFYAIADIIRGNNANQDSFAKHVIRSGEVIDPTTSPIISSPLRSKSQSKLDLVPPSPILLVLVQIILTPSKNDEFSIRAAAAYTFQCYVNNNPDGQLALLSTLMPPPEDNPNDEVDDKPKTPGTIILSSLLEWNTTRKDPYKTWFAAVLLSHILMKNEQCKLMALKLNLYEYDEPISLLYKCMYSYITATKENVDVRVLIGFLCLLSVWLYDCPKAVGEFLKEGAHISILIEEIIQSSDIDIAVQGLAAFLFGICYEFNDGSELSFTREKIQPIVLNRIGADVFVSRFERLKESEYIEKVSPYLQVISKDKENINKDSLPNLFFDYSFIELFKSSYENKIKELNSKIEDKDKKYEELVDDNYQSIINKQNDEIKQKSEKISNLEKQLLEQNEYNAKKIQELENQLNINQEQINQSTNQKSQQIESENFASNLQLIELTNKNNELAQELEKQRQQYLELEQEQDDLLVCLAEHDLEIKKLKMKLIGYGEKDIVIDDDDDDDDDDDDNNNNNNNNNNNNNNNNNNNNNNNNNNNNNNGDVDGNNDNDVVDDNEKEEKNNVEVNEDNMKSVNITNDNTIVNTVSETTQFTNENGKY
>5689_1:001a4c_{"pub_og_id":"1774at2759","og_name":"USO1_vesicle_transport_factor_","level_taxid":2759,"organism_taxid":"5689_1","organism_name":"Leishmania_tarentolae","pub_gene_id":"LtaP35.2520.mRNA","description":"A0A640KT28_LEITA"}
MSFLFRAVLGQRVVHPPPPKSNSESNVVANGVLDTKSPAKHAAKSGSASSVSNGVHDKASTSKLNGDAAASLSARTGPSVTASASLAGTQSTSVSSFQSSPPPRPSTPTRTLLLRIQGCIVAQDIRDAQRDLLRCPDLPYALDVPSLKSLLDLLVSYAEDESITEPTLHLLANATNLDSYPDQLESNRRVIEVDVAAKRQARDVLLQQLFEAVPVLLDSMKATAPFWSRYYVVVLLQRLEELDSYKLNQSLLGARGVGVLLDALNEVEHDCQLRNQALALLTSLTLADAELQTLLAFHNAFDSLFEVIQSEGGIRHGKSIVQECLTVVHNMLRSNKATQKFFREMGCAARLAALFDSIPSELAACMVLDGGGHGGHSRSPRSMYPKPKVLTERLEALLDITKTSESMLNVLMSVSILACVLRGVEEDDEERRSTQDALLRCNLLTPLARLAFSGLLIDDATRIEAVRVLALLLRDSHRAVEEWLNLPPVTTLVRVTQPYEVQIWPVPRALLSYICETTDTTLVSAGVQLFTAALSVSACQERAVGMFLSGLMSPTLEHGGGRGGQKAVQPWATTTSPRSNAEAGKGSAVDADAQCGAALARVLLSSRTSAIEKFYAAQVLRALVAVPGAAPVLQDLVYTRVPPPLQTSTLDGLVNAQPGWTLSSRLPPSFFNYLVTFVLFCLSGGAAAQQVNTAALGAYAGALLAWMGSCPVAAAAFVEEMSWGDTLLLQARRDSAAHLRLWSAALLASACVVSGAVPSADAAPPTSAASAAAELARRFMHMVGGAAALDTILLDLKASTPVWQHPVASALRTQHPTPCDEAIVALVDRLVADFKRLLDSVARPVPQMASAAVPLSSSMHVAEQESNHAQTRHRALSPLQPCPSTTTAASLERVENINRQSGDFQTETSLGEPLAASLHVAAAPLLPEAPTRDMVSALQAELEAARAEKENLMNALREWRERAEQTAAKCGALEKEQQKRAIAGAEEERIRMEDAATSAAEVAHSHAASAELVEGLQENIRLLEEALSSKEEEHQQLVESLNMMEEQLRQVSNATAAAASQQQGVGQQRHHQQDHVPSPDMIAAMTAEHNAVAQKLALSQEETARLQRILQGVSNDYNELLLLVAELNEECVSVKAGSSVTHTPARPWPEDAGLSMKSVIQKPQGLTIFDGAMSDKAVPTSAAMLPDEAVVAQRVQWEGTMDSAAAGMVDVKGQEPMPTAHPLAAVTAAGRQTSADANCPPSSSMHAYETAADIRMCPSDGLSHAQGSAALLPAGLPIPLSEATVHAFPVSIPAVSQTESISHSLVPPPRPDEQQPQHENQQSPPPLVRHVPPPPQPPPPAQSQNHPFQRSALHIPRYPDLPTIFFGGGDGASVGGHPQQHSVSNTGGEQRSHNGRPPSPPKNLQLPAVQRPSQPTAPSQQFPAPMLQRDFFANGSSHNCDPLEMQHENGLVDRIAQDSAREVAPWTSQSMQEASAMANILAAKANTHNVSVAHHLTLLSAEDAASAAAVAGASDAALLNPFLAAAGSLGDDPFAMASGDETPCGNDGHFEMEVEGAMERATAHEPAGERCLARSAPPQPHTAAVQCESVGNTCQASPRGVLETEPPEATNASSTPTTAYNPFADLNASGDDADDGFCDLR
>71784_1:001579_{"pub_og_id":"1774at2759","og_name":"USO1_vesicle_transport_factor_","level_taxid":2759,"organism_taxid":"71784_1","organism_name":"Naematelia_encephala","pub_gene_id":"BCR39DRAFT_542010","description":"A0A1Y2AVB1_9TREE"}
MQSQATKITSLFGSRLSSAYETLRGDLGAPQNATDTIDKLVERIQSSPAVEDRRTAVLGLKGLSRDWKADVGSRAMGSLVAVLQHDAPFDTEIAKATLETLMQLSETAEKPTKDDLGLRFTDAFLEAPQPLHCVLALLSNSPSFYPRFYALQYLSQLLTARPTLAQSYIMSSPPPGVDGILSVLDSRAPPPGGVSATPGSSMGGGASEMLRNEALLLLPAMLAGNPDLQKIVAFSGAFEKLFEIVSSEGGADGGIVVQDALTVVGCLLRFNVSNQNYFRELSLIPQIPPILGFPSTLGPEDQSPDEFALQFWPEQKIYNAGLALGLVRMLVGGPGGNNQSAMVSGGVTRCLLELALASNAPNGLKSQALNTLTPILTSSVPNQTLLSTLMLAPLIPIRADEEHPNGGFVRLPLRPAVLALVQAVIEGDPSAGGRGLRGRAAGVNMFEAYVTGNDDARIGILSSMISPPTDNPNEQFPDQPQSAGSVILSGLLDLPPSSVFDPYRPLFACLLLAHLVRNSEHAKKLARDLTMPTGDADSAVADDDEKVTLVQLVVGNLMMAAREHTECVNRVARQGAVPDSTEEEDWTRVMVGYLVLLCTWLWDSPKTVKEFLSESANLQVLIQPITQANGIDPLVQGLSAFLLGVCYEFNREPGEITRSTLHPILHSRIGPDQFVSRMARLREDPRFRAVQPDAFDAEPTDAYHLPSLAPEDDEVDEGLELWFDWAFVDFWKNHYYTIQRSIAVDPDAVRGSAAPDDGETAAIIMSLRQKLKVQTEEVVQLQSKLSLLVNEHKAEKETLISEVESLSEQVATLSRSLESSEGEKSGHNEKLSLLEKELAEQRDKLASSSEDINALADVRAELSRVKAEHEELLSAHEERGRDLDDIRKSSSDEIDRLKKRVTELESQLTQAEKEKEKSKSSKKGKGGGGGGDEVKIKELENLLKEEKSKREEGEKEHEDLLVLLDELSGKRKKDKERLKTAGLEVSEGEEEEEDGDGDGDEEDVD
>1720309_0:0024c8_{"pub_og_id":"1774at2759","og_name":"USO1_vesicle_transport_factor_","level_taxid":2759,"organism_taxid":"1720309_0","organism_name":"Exaiptasia_pallida","pub_gene_id":"LOC110239115","description":"general_vesicular_transport_factor_p115-like"}
MNYLRGFKSVLGSPSAENQPSPHDTVERLCDRVDSSTLLEDRRDAVRALKSLSKKFKVEVGTQAMQLLIKVLQTDRSDTEIVGMALETLCNVMSTEPQIQDEQTTLKNGTAQSDSDVGLQFTEIFIKNSDNVTLLLGMLEEYEFHVRWPTVKLLTMLLTNKPNLLQQCILVSPMGVSRLMDLLSDSREIIRNEGLLLLIQLTKSNAAIQKIVAFENAFDRLFEIIAEEGYSDGGIVVEDCLHLMVNLLRNNVSNQNFFREGSFIQRFTPFFEMSALAMQGENETGWLEQKVSNVQLMLKVVRILVSPDNPQQATTAAQKMMNQSGLLKLLCDILMASGIPADILTEAINTVSEVIRGFPANQDYFSQVNAPSEPPRPAIVVLLMSMINDKQPFSLRCAVLYCFQCYLYKNEQGQGQIVSTLLPSSSDVASSVSAGQLLCAGIFSTDPLANWCAAVALSHCLKGNPTQKEQLLRVQLATSIGNPPVSLLQQCTNILAQGGDVQTRVGLLMLLCSWLSNCPIAVAHFLHNAANIPYLMAQVGVDAHGEEGERLVGYLCALLLGLCLAFNDNSVEFKKDDLRLLINKRIGLDNLLEKIGYISKSEYFTSAVKSPEIKDDGTNQVLIDHEFTKLFKKFDAAVTKTVEETTEAPPPTNHSNGSIENHDSIVASYKELIREQDEELCRLRSRYADMESSYNQACAQVEHQSQEIQQLRNQLSFAQSYHNSHQAELNGSYLPDESSQLQSLRNQMNELQIHQTDLEKRLQEKHEKCQQLEKDLEVANAQYAVAAAAAELAEPCDSLNSSLNKDQLEDLLGLRKNVSTLEHEVLTLKDQNSKLQDELNQSQQGGSIVLNSSQANQRIEDLEAKLTQVTEEKDTQEQEHEDLLVMLADQGEKLSRYKKILKDAGHEVSDDDDEEDEEEDDEEEDDDDDDDDDGEGVNEEVNKEQDNEAESTVESTNDEIAQRKTPEQETVPQISVCHEETLSSQLETTAATDEIPLPVEEQEHQSQGEKYFTEETTPQEESRDFQEHTGEIPSEETVSQVPHVGEEPEETYAHLDTEAQQYEQQPSYPEPAQEQNNQEEPAYYSNDAQGQNPYYTSENQQQMNYYYNQDAANFFNTGNFSSPSYNPYAMQQGAHAQPGHYYPGHDGDVNSYSTQQHSGGYFNWDVSQYQGQTDSRLKQDAGLTLDFSGN
>4829_1:002907_{"pub_og_id":"1774at2759","og_name":"USO1_vesicle_transport_factor_","level_taxid":2759,"organism_taxid":"4829_1","organism_name":"Absidia_glauca","pub_gene_id":"ABSGL_14192.1_scaffold_14385","description":"Uso1_p115_head_domain-containing_protein"}
MDFFSRGYSALRGERGQPQSADETIERLADCLETATLLEDRRAGVLSLKGLVKDWPETVGDKSLPALIKVLHSDYRDVDITKSLLETLTILCTKDKQKNLDGDKSERFTDYFLQDSSNVTLLLDILEEFDFYIRFSTIKLLSTLLFNRPKRIQECILTSPMGITRLVDLLDDKRDIIRNEGLLLLIDLTRSNAEVQKLVTFQATFEKLLALIEEQEGISGDIIVQDSLTLMQNLLRYNVSDQIYFRETSCIQQIPGLLGFVGDREGDHIPYSFEDWPPQKVANTVAVLELVRTLAEPDGPNTTINQNVMVQSGILLPIVQLGICSNTPSIVRTEALYAIAYVIRDNVTNQEIFTRTVVASPPPGLMEDDDQQPPMNPTPGLPPRPAMVSLIAIAVTADAGLHYSYSSRAAAAFAVFSCVDGNHDTQLVIASMMKMPPLDNENTDYTDKPCSAGSLLLEAIENWELSIQDPYKVWFACAILSHIISNNEQAKQVAGSIQFGEEDHGEEPVPLLHHIVAQLLMSTKNSATNSRIPIAYLCLLCSWLYDSPASVSLFLSESTHVQFLIQEVQSSTNDPTVQGLTAFLLGITYEFNNDPKTPITRENLQAILSSRVDVFNSHIARLRDSHAIKNAPQHLEISAEDESLASSTKGLPSLLLDVAFAEFFKDVYGKERHIEGLVIDSLSLFLVETTQRSMKRRPSSFKPKALQGK
>5663_1:000f19_{"pub_og_id":"1774at2759","og_name":"USO1_vesicle_transport_factor_","level_taxid":2759,"organism_taxid":"5663_1","organism_name":"Leishmania_enriettii","pub_gene_id":"LENLEM3045_350030800.1"}
MSFLFKAVLGQRVVHPPPSATDKEPQATENGVRDTKSSATPVGKLATASLIANGDHGSTYTSKPNCEAAGSSSPRPGPFGASPASLGGPQSSSFSTSPSPRPSTPTRTLLLRIEGCTVAQDIRDAQRDLLRCADLPYALDATSLKSLLDLLVSYAEDESITEPTLHLLTNATDLDLYPDQIESNRRVVEVTAATKRDARDALLQHLVGSVPLLLDCMKEPAPFWSRYHVVVLLQRLEGFDPYKLNQALLGARGIGVLLDALNEIEHDHQLRDQALALLTSLTLADAELQTLLAFHNAFDSLFDVMEREGSERHAKSIVHDCLTVIHNMLRSNKATQKLFREMGCAARLAALFDSVPSALAACAVVAHRHRGAGSIPSGPLLPQPIVLTEKLETLLDIMKTSDTMRNMLISVSILACVLRGSDEGEEARHSAQDALLRCGILTPLTRLAFSGLAIDDATRIESVRVLALLLSGSKQAVEEWLSLPPVTILVRDTLPYSMQVWPAARALLSYVCETTDTTLVSAGVQLFTAVLNVPALQERSVGVFLSGLVLPTPACGGGRNCNPTAQASATTSPDRPQAPDHSVAGADAQCGVALAHVLLSARTSAVEKFYAAQVLRALVMVPGATQMLQALVHSPVPPHLQTSMLEGFVKAQPGWMLSSRLSPSFFNYTVTFVLFCLSGGAAAQQVNTAALSAYVGALLAWMGSCPLAAATFVEEGSWGEALLHQTRREGAAHVRLLSAVVVASACVVSSKATSAATAAHSLAHRFLLMLGGRAALDTILFDVQASTPAWQHPVASGLRTQNPTPYDEALVALMEHLVMEFKQLLTSVSGASPHAQSPMMTLPLLPHSAQPHPNDALKGHGVALSLAVQSPPSEPPTASLVSLGQSIMSSADYRVEPPPPPPLGSPPHPVVAPLGPDAQTRELLAALQAELEAARAEKESLLNALGEWRERAERTSAQCAALEEEHERRAAAAAEEAAALSAEAAHSHAASTDMVEGLLENIRLLEEALKSKEEEHQQLVESLNMMEQQLLHASNATAAAASQQRELLQQRQHQEEQRCSAPQDVLDAVEAEREAATQQLALAREEIARLQRELQSVSSDYGELLLLVAELDEECLSVKAGSSMAHTPARPWSEDAGFDLKRGVEAPQDVAVCDAVRSGKAFFAGAERLPLVAAAPERVQLENATGFVAMGVLKDEGPESAASTRAPTLIMAAERKTGVDADWTSGASVDTFEAATDVTINHTDARAPGHAVVVSPLSQQLFSLPTVPAAAFPVSSLSLSRVGATLPSPLPPAQPGGQPRQHAGQLPPSPGGHATPPPPPPTAHQHPLRRSALQAPRYADLSTIFFGGGDGASAEAEQRQYDVLSTSGEQCAHEKRLASPPERRSLPATQLSPQVATPSHLPPERRHQYGLFANEPPSNSSHTEMRHDAGVVDLSAYSSIRGMPPAASQSPRGAAVRDAVPMADDNTLIVSTTLHCAQQSAPSATTIGVADGSVENPFLAGAESLTDNRSGLEMVDGGFETAAQLSREGDAADWPMAPPWAPTDVGQQQNAAASASEISLHCRPEPGSLDPNEAVSTSAAPYNPFADLGGGDDADDAFGDLR
>401625_1:000205_{"pub_og_id":"1774at2759","og_name":"USO1_vesicle_transport_factor_","level_taxid":2759,"organism_taxid":"401625_1","organism_name":"Ceraceosorus_bombacis","pub_gene_id":"CBOM_00166","description":"A0A0N7L8X0_9BASI"}
MLHGAEWLGKKYASLAGPGKQQTLETTLITLASRLTDTPSTELAPIQDRKAAVLALKGLARDHPREVGDKALPALLESLQRDTKAERGVEDEMARAIVECLLALLESPASQPNKPASLPPHVLHHVDAILARPGPLHSILPLLSPARSFYTRFASLQLLATLTRLRTPSVQEHLLTSPGGCGAVLACLAEGSGSSAEIVRNEALLLIPRLVESNADIQKLFAFEGAFEKLIDVVAQEGRIEGGLIVQDALEGLESLLRWNVSNQNYFRETLSVPLLAPLLYYPPPPPNGAFPSRQAEQEHARQLEAFAFQSWEDADFGAEEQHPEAAAAAAVSANGQGAEGQKARNARLVIGIARLLVEGQGDGRRANQNALLASGFTRALLELSLASTAPVGLKAQAFNVLSSLLNSSRSTQDLLSSLLICPLLGIEAQPEEIPAGPDGAAPPPPKAPLLTFTRLPARPAILCLIDAAVSGLAPAVARTAATSACLGYRAAALSCFDAFVADNLDARLGIISTMAPPPSDGSNDEEDVGTSAGSLLLQGLAQLPAPQPGAKRFDAYRHLFSALLFCSLVRGSETAKSMAREIRFGPDGKPVYRKQGSKPNGAAEEEEDEEVSLIHVLIGNLTMAQREMGEAVRRERNATAGAGAPAADLGAEPSSTDWTRIIVGYLSLLAVWLWDSKPSVSDLLSESSNLQTLVQPAAQSGGGVDVLIAGLCTLILGIAYEWGAVPGTEGAENSIDRGTMHPILNTRIGPDQFAARLARLRDDVRIKDVGPDVLETISSRGGGPIETSEDGLWFDWPFVEWLKNNFVLIQKSITIEPTSSSADAAAATAELLDAQRQAEHLRDTATRQAREVELLESKLQELTRVSEEERASLTSQLAKIQETLDLRERELAESRYAPKPAEAPAEVSSNDAQPQTSAEAEAAAEKAKADAAAAEERAKAAEGRLIDLQKSKEESDKKLSDALTLVEKARADAESAKAEIRKVKKDAEDAVKAASTANTSAATTAKDGKGEGEVEGEKSKEELEKELEDLLILLDELTQKRVRDKNKMREKGIEVSEDEADEEDDEDDDE
>85056_1:00240f_{"pub_og_id":"1774at2759","og_name":"USO1_vesicle_transport_factor_","level_taxid":2759,"organism_taxid":"85056_1","organism_name":"Trypanosoma_cruzi_marinkellei","pub_gene_id":"Tc_MARK_4520.mRNA","description":"K2MX53_TRYCR"}
MSFLVKALLGSNVVHPVAHEGSESPSPQQDDDEEEKQRVPTRTLILRVQSCTVAQDRRDALKELQACPDLPYVMAAKEVSYLCNVLRIFPEDNEVVESSLAVLSGITELTSYPSSSSKYAVSEKEKRRIRDSFLHELVPEVPLFLNHVQAGSFWCRFHAVQILQRLQEHDPSAVHKLLLSSHGIGKLLDILNDNSHCGALRSEGLLLITSITATDTELQTILAFDNAFEMLFAVIREEGGLDGGVIVCDCLNIAHNMLRNNKATQKLFCEMGCARLVCNLLEAVPERLRAAMQRSASLKKQGAVAGENMEAIFTPLSDMQNDVVFKAVSILSCVLRAAEAHQEGPAAQEAFLQSGALGPLSSLALGGVIVDDASRVEALRTLAILLQDRRVGIEKFTQLQVTTLISRESSLWVEEWSALRGILHVLLEIEDRVMQSAAAQVFHALLSVSVCEGDVAEKLLEGFAPSLSSSAPAAPAATDSRGVLPARSGAAIANALFRSSPCSRSSQKYYSALLLDRLLCVSGVMKQLLGTNQREMASSSSFEKPIMPSETNGVFIVYVQYVIKCLRGQGEMDLNTLSACFRSLLRWVIGCEEAVQVFLSDGKYYKSLLQRAGQDDGPVHVRFWSAVLCAALCVAAPSGLPKTVQEPPRAGGHGRVGESEGGAAGVPSSPLLGRRQLLELFFNHLGGPSIFDSFLFDVKASSPMWSEPPKNAFLRPTPALYDEKMKHTLLGVIKEFNEICPSRGKMQPTGMEESGLSVSPAPTAAATRVTNTAFATVVDNVDTFSEGPLPLKENLNEKFGAVGMTAPKQQHLSQVEGCPQNAADEAHNTIRNAYELRVKELLEKNAALERELQVMRGQFHADAESREVEKETERWHVEEVKNLKENVRLLEEALSAEEEEHRQLAQSLNMLEEQLREARANRSNTTEVLELRSEIEKLTEERDRLLVLVAELDEENPPMNSTSLGKTYPSPSPPPLPPPSAPYSFFSATNAPQAICGGVNVFPATNYAGFAEGEQMTLAEPSHSLFGATGPNGFQSSPSPSVQPPQQQQQQQSDLQPARRPFERTLVIANGLQEPAEKILSMEGNLFSEEPPDGCVRGNEIEIRHMGSSSSAGASRRSAPLKSNPFANMEGPHDELSGGPW
>106004_1:00248b_{"pub_og_id":"1774at2759","og_name":"USO1_vesicle_transport_factor_","level_taxid":2759,"organism_taxid":"106004_1","organism_name":"Leucosporidium_creatinivorum","pub_gene_id":"BCR35DRAFT_355666","description":"A0A1Y2DC01_9BASI"}
MGSYRLEYAKLGTSKCKGPKPCTGTKIPKGDLRFGTVVEFQGKTSFAWRHWGCVTQKQFNNMKQDFETAEELDGYEDLKEEDQERVAKAFEAGQVADEDIPDSARKAEADEEEEEDLKEKQGGSTKKPKKKAVPKKKKGDDDEEEKPKKKAPVKKTKAKAKKDASDSEEQEAEETDEDEKPKKKAKRARKDSDDDEAPEPRKPSSRNAGKPKKSFKEEDNSEGSEDEKPKKKAKKSKATVDSDDDDESYGALSAGAQPQSPADTIDKLCDRLLNGSQLEDRRAALLGLKGLSRDWKTEVGSRALPILLGVLQEDAPEDVEIAKAVVETLSLLCEVEEVEGRPVRDDSGIRNTDVFLATATPLHTLLTLLTPMHFYLRFFSLQLLGILLANRSTVVQGHVLTAPGGVGRLVETLDDSREIIRNESLLLIIALTTANADIQKLLAFEGAFDKLFAIVRQEGGVGGGGIVVQDCLAAIGGLLRWNVSNQNYFRETSCIPLLAPLLLFPQPSALNSQTLSAFAFQSWSEQKVINAGLVISLVRMLVGGAGTGRAGNQKALLTSGLTRCLAELALASNAPAVLKSQSLNALADILRNSPPNQEALTSLILTPLIPPLAPSSVETYHAAGDETAELDERGAPRHPSELRGEGPGGERGERGDLIAPSENKWKRGKKMPAVVATTALAVNGDGTPGREGLRVRAAAAGLFESYVASSSETQLGILSTMSAPQPENLPTDELPTEPTQSAGSILLHAMRVFPTSTRTEPFDSYTPFFGCLLFSHLLLHSESSKAAARKIYFSGDDTQPGGLGDEDDRVSLVAILVGNLMMAQREQAQSANAGLGPERGLEWSRVMVGYLIVLSIWLWESPLTVKEFLSEGSNLQVLIQPITQSSGVDSAVQGLCAFLLGICYEYCREPGPITRETLHPILQSRVGPDQFVSRILRLREDPRFRSVGPGVLEMNEDEDALEDLGEEDGLWFDFAFVEFLKTNYISVQRAILLDPSSTNPGRRSVDASASPEIVNALRSTVANQSEELDDLKSQIFNMQKEREEERASHQDQVASLTEELATLKKELTDAQEQKAEADKEQEDLLVLLEDVSSKRKGDKARMRSQGMEVSEDEEEDEDDEEQGEGLV
>429131_1:001bf9_{"pub_og_id":"1774at2759","og_name":"USO1_vesicle_transport_factor_","level_taxid":2759,"organism_taxid":"429131_1","organism_name":"Trypanosoma_rangeli_SC58","pub_gene_id":"TRSC58_07322","description":"A0A061IS41_TRYRA"}
MSFLVKTLLGDNVVHPVAHNRAASSAPQQDEEADDAKRRVPTRTLILRVQSCTVAQDRRDALTELQASPDLPYVMAAKEVSYLCHILRSFPDDNDAVESSLALLSGITDLTSYPVGSANYTVSEKEKRRIRDSFLHEIVPEVPLFLNHVKAGGFWTRFHAVQILQRLQEYDSSAVHKLLLSSHGIGVLLDILNDSNHGGALRNEGLVLITSITATDTELQTLLAFDNAFETLFRVIKEEGGLDGGVIVSDCLTIVHNMLRDNKATQKLFREMECARLVCALLKAVPERVRTAIHHTASLKKQNADAGEM
>10224_0:002615_{"pub_og_id":"1774at2759","og_name":"USO1_vesicle_transport_factor_","level_taxid":2759,"organism_taxid":"10224_0","organism_name":"Saccoglossus_kowalevskii","pub_gene_id":"LOC100368033","description":"general_vesicular_transport_factor_p115-like"}
MAKYLRGFLGPQSPSAQPTGADTVARLVDRVHSSTLLDDRRDAVRALKALSKNAKAWYQSMSVHMSILSQEDEDYIPEVVRNPDPEDLSGQFTEIFIKNKDNVSLLLSLLEEYDFHIRRPTVRLLTSLLVNRHSQLQQVILVSPMGVSKLVDLLSDSREVIRNDGLLLLIQLTKTNAAIQKIVAFENAFERLLEIITEEGNSDGGIVVEDCLLLFLNLLKKNSSNQTFFKEGRYVSFVYVLVTIMYVTNLHLMQQVIRTLVSPSNPQQATSACQKVMHTCGLLQQLSAILMASGVPADILTETINTVSEVIRGNNTNQDYFASVTAPSNPPRPAIVVLLMSMVNEKQPFVLRCAVLYCFQCFLYKNEVGQSQIVSTLLPSSAEVGAVTAGQLLCGGLFSLDSMSNWCAAIALSHALKDNNSQKEQLLRVQLATSLGTPPVSLLQQCTNILAQVYYEIITRMHKPTSKLQSKVGLLILLCSWMSSCPIAVAHFLNNPSNVPYLTSQVADNVDETDQLIQGLSAFLLGICLQFNDDSIVAFDKVNLKQLIEKRIGIDSFIDKLNMVCKHESYTKAAIKPQLNYDLPDHLLFDYEFTSLFKQVESVIIKAVEGSEETDAVNKEEHQKTIEDHDNIVTQYKELIREQDNQVRELRTLNEELKSKHNESQLQIEEQISQIQQLKDQYALLKGQQDVLGQGDVQQQVAVLESFGLKAENQQITSLEQEIEELKKVQETLNRELQEKDTIIERVKNNHVVTEGKEGDTENNTSKLLELESKISEQNLELEELKNVILEQENEVKKYKINSEELTNQLQQLSTGSAESTSVNATLIAEKAVMTTKITELESQLIKAKQESERQSRELQGLITEKLTVTNESDKLKEQNSSLCEEIKGLNDLLKTLKNESEKLEDEKKKSLEEIASMRKEQDDLLVLLADQDTKCEEYKKKLKLLGQQVDDDDDDDDDDDDDLDNDEDEDENGEGGEEGGD
>1303197_1:0018db_{"pub_og_id":"1774at2759","og_name":"USO1_vesicle_transport_factor_","level_taxid":2759,"organism_taxid":"1303197_1","organism_name":"Leishmania_sp._MAR_LEM2494","pub_gene_id":"LMARLEM2494_350030600.1"}
MSFLFKAVLGQRVVHPPPPATDKAPQAAATGARCSKASAVPPGKLASASLATNGDHGSTSTTKPGGAAARSPSPPAGPVNNSPTLLGGPHLSPLSTLPSPRPSTSTRTLLLRIEGCIMAQDIRDAQRDLLRCADLPYALDTTSLKALLELLLNHAEDESITEPTLQLLANATDLDKYPDQVEVNRRIVDVTMAAKRNARDALLEHLVDSVPLLLDAMKTTAPFWNRYNVVVLLQRLEAFDSYKLNQALLGARGISVLLDALNEVEHNHQLRNQALALLTSLTLADAELQTLLAFHNAFDSLFDVIEREGGERHANSIVKDCLTVVHNMLRSNKATQKLFREMGCAARLAALFESVPSELVACTVAAHRHKGAGSSPSGQIYPQPIVLTEKLEALLDAIKRSDTMLNVLMSVSILACILRGTDDGEEERHSTQEALLRCGLLSPLTRLAFSGLAIDDATRIESVRVLALLLSGSKQTVEEWLDLQPVTTLVRDTLPYTVQVWPAPRALLSYVCETTDTTLVSAGVQLFTALLSVPAFQKRLVGVFLNGLVPPAPEFGGGGGSSATAQGSTATSRDRAHTVNDSAVRADTHCGVALAHVLLSSQTPAVKKFYAAQVLRALVAVPGASPVVQALVHSSVPPHLQSLALEGFVKAQPGWTLSTRLPPSFFNYIATFLLFCLSGGAAGQQVNTAALGAYVGALLAWMGSCPSAAAAFVEEVSWGEALLHQARREGAAHLRLWSAVLIASACVMSQKVTTATAAATVLAQRFLQMVGSGASLDTILFDVQASTPGWQHPVVSGLRAQNPSPYDEDIVAMVEQLVAEFKRLLASVAASSSQTPFTTMALPLPTQSGQPHSDEALKKHRVALPSLAPPPPCGPRVASLTSLGQSTMSSADYRVEPPPPQPLDPTSHPVVAPLGLDAQTREILAALQAELEAARAEKASLSNALEEWRERAEHISAQCAALEEERQQRRAAEAAEEERVRGEGAAASSAEVANSHPASAGMVEGLLENIQLLEEALQSKEEEHQQLVESLNMMEEQLRHASNTTAAAASQQQALLQQRQHQQEQQHSPPQDLMSAMEAERNAVAQQLALSQEEIARLQRALQSVSSDYSELLLLVAELNEECMSVKAGSSMAHTPARPWSEDTGPSVRRGAEALQHPAVEDAARRAEAFFAVADPLLPAAAGVGPECVPSENTTDSGAAGVLKEHTPESASTTQASPLVSAAERNMNADADWISSASVHAYEVATDVVIDLAEERAPDDAVAAPLLTQQPFLLPAVPTARRPVSSLPPTASEAALPSSLPPASSAGPQRHHAGQPSPPPGCHAPLPPPPLPAAAHHPLLRQSALRAPCYADPSTIFFGGGDGAAAEGAQRQYALSVAGIEQHLHGSGPPPATQLSPQVAALAPHLPPPRRPEYSELAHESPPHGGHAGMHYGADLIEHPTPPASRGVPSLTPQNLPGASVGDTLSMAEGNPSTLSSAPHSGEQGAQDALTVARVEFADAFASNPFLAGAKGPTESRFAMGGGDGDFEAALQGAWERDTDHRATVEQGAGSNAAPQQRASTTTSGASLRWAPKGESLNQNEKANNPTATYNPFADLGGGGDDIDDAFGDLR
>269621_1:0009a1_{"pub_og_id":"1774at2759","og_name":"USO1_vesicle_transport_factor_","level_taxid":2759,"organism_taxid":"269621_1","organism_name":"Microbotryum_intermedium","pub_gene_id":"BQ2448_682","description":"A0A238F8Y0_9BASI"}
MFSTLARGYGALSAGAQQQSPLETIDKLCDRLLNGSQLEDRRAALLGLKGLSRDWKSVVGQRALPILLGVLEEDAPEDVEMAKAVVETVSLLCEVEEVDSRPVRDDSGLRNTDVFLQTAAPLHTLLTLLTPTHFYLRFFSLQLLGVLIANRSSQVQAHVLTAPGGVGRLVETLDDTREIIRNESLLLIIALTTSNADIQKLLAFEGAFDKLFAIVRQEGGIGGGGIVVQDCLAAIGGLLRWNVSNQNYFRETSCIPLLAPLLLFPQPKAQTPASLSAFAFQSWSEQKVVNAGLVLSLVRMLVGGAGAGREANQKALLTSGMSRCLAEMALASNAPSVLKSQAMNALADILRLSPPNQAALNSLIVTPLIRPMASAPSELYNPVYEDGEQHPNRGGGSRSDDEDEDETERRSNKSKWRKGTPAPAVIAAVRLAVVGDGTTGRSGLRVRAAAANLFQSYVANSTETQLGILSTMVAPSPDTDPSGPQIPSAGSILLHAMRTFPSATRDDHFDSYVPFFACLLFSHLIMGSETSKEFARKIYFTGDDAEPGGYGDEEERATLVSILVGNLMMAQREQVQSANAGFGPDRDLEWSRVMVGYLMVLSLWLWDSPTTVKEFLSEGSNLQVLIQPITQSSGVDSLVQGLCAFLLGICYEYNREPGPITRETLHPILHSCVGADQFVSRILRLREDERFRGVGPAVLELIDEEMEEEMGEEQGLWFDYSFVEFLKTNYISVQRAILMDPTANTTSRRSLDGNGDSYEVVTALRSSIAAQTEQMGDMRNQILGLAAERDEERVAFQNEIESLTARISSLQAELEQAYADVEAARRGESGGNNNPDDPYAPKSRSDDPYAPRGDDPYAPRGDDPYVPPPPGAAASAATPAVDNEPLKKIEALELEIAALRTELDTAQDERQRALSELEQARHSRTVDDLFGGGGGQGSRANETSSFQSAIDFFNTSSTQAMLSNNSRFAHPTAPPSSTQDSMETERLRAELERTQKLLESTNSQLESSRQQLSLTRSELDLLRDATPVDVDAIRAGRSDDALAEEVSTLRRELEQARLAKEEADKEQEDLLVLLEDVSSKRKMDKQRMRSAFMQVSDDEDDDEEDLL
>90262_1:001d91_{"pub_og_id":"1774at2759","og_name":"USO1_vesicle_transport_factor_","level_taxid":2759,"organism_taxid":"90262_1","organism_name":"Absidia_repens","pub_gene_id":"BCR42DRAFT_404206","description":"A0A1X2IXJ4_9FUNG"}
MNFFSRGYSALRGERGQLQSSDEIIERLADCLETATLLEDRRAGVLSLKGLAKDLPEEVGDKSLPALIKVLHADCRDVDITKSLLETLTILCTKEKQDADGDKGDRFTDYFLQESSNVTILLDILEEYDFYVRFNTIKFLSTLLLNRSKRIQECILTSPMGITRLVDLLDDKRDIIRNEGLLLLIELTKSNAEVQKLVTFQATFEKLLVLIEEQEGISGDIIVQDSLALMQNLLRYNVSDQIYFRETSCIQQIPGLLGFVGDSEGDHIPYSFEEWPSQKVANTVAVLELVRTLAETDGATTTINQNVMVQSGILLPIIQLGICSNTPSIVRTAALYAIAYVIRDNEANQDVFTKTVVASPPSLIDGDIDPNVAPGLPRPAMVSLIAIAVTADSGLQYSYSSRAAAAFAVISCVDGNNNAQLVIASMLKMPPIDNENTDFADKPYSAGSLLLEAIENWELSIQDPYKVWFACVILSHVISNNEQAKHLAGSIKFGEVDHATNTRIPIAYLCLLCIWLYDSPPSVSLFLSESTHVQFVKLQSQGKLLHGLLIENLQAILSSRVDVFNSHIARLRDSHAIKNTPKNLEISAEDEALATNTKSLPSLLLDVAFAEFFKDVYETTQRSMKRRPSSFKIKAQPAITTSFDESSEEVESYKQTIKNQANQIDSLKQKLADLESKLITMNNSEDAMKTKLADITTALDNERVKNDKLSTVVAEEQKKFATLEREQEDLLVLMGDQDMKNNQYKSRLRQLGEPLTDSENEDDDV
>90262_1:001dba_{"pub_og_id":"1774at2759","og_name":"USO1_vesicle_transport_factor_","level_taxid":2759,"organism_taxid":"90262_1","organism_name":"Absidia_repens","pub_gene_id":"BCR42DRAFT_404141","description":"A0A1X2IVV5_9FUNG"}
MEFFSRGYSALRGERGQLQSPDETIERLADCLETATLLEDRRAAVLSLKGLVRDWPEKVGEKSLPAIIKVLHLDSRDMDITKSLLEILMILCTSEEQDSNNTADRFIDYFLMESSNVTVLLDIFEEYDFYVRFNTIKLLAALLFNRPKRIQECILTSPMGITRLVDLLDDTRDIIRNEGLLLLIDLTKSNTEIQKLVTFQATFEKLLALIEEQEGISGDIVVQDSLVLMQNLLRYNVSDQIYFRETSCIQQIPSLLGFVGDSEGDHIPYSIEDWPSQKVSNTVAVLELVRILAEPDGANTTINQDVMVQSGILLPIIQLGICSNTPPIVRTGALYAIAYAIRDNPTNQDTFIKTMVASPPSLVDGQIDPNLPSALPRPALVSLIAITVTADAQLEYSYSSRAAAAFAVFSCVDGNHDTQLVIASMMKMPPIDIENTDYNDKPCSAGSLLLDAIENWELSICDPYKAWFACAILSHIINNNTQAKQVAGSIQFGDEEHGEEPVSLLHHIVSQLLMSTKSTASNSRIPTAYLCLLCVWLYDSPESVSLFLSESTHVQFLIQEVQSSTNDPIVQGLTAFLLGIIYEFNDDPKSPITRGNLQAILSSRVDILNSHVNRLRDSSAIKNASQYLEIFPEDEYLTSSTKNLPPLLIDVAFAEFFKDVNETMQRSMKRSPSSFKPHILPVGTSDNSRENSEEIEAYKGTIENQANSIKDLEQEIAEMMAKLAAMASSENTTKLLETMAIELDDLKKRNDTLSKVISENKSKFAVLEREQEDLLVLMGDQDMKNQQYKARLRQMGEPVTDSENDDADDGDN
>90262_1:001fdb_{"pub_og_id":"1774at2759","og_name":"USO1_vesicle_transport_factor_","level_taxid":2759,"organism_taxid":"90262_1","organism_name":"Absidia_repens","pub_gene_id":"BCR42DRAFT_424812","description":"A0A1X2I3W2_9FUNG"}
MNFFSRGYSALRGERGQLQSSDEIIERLADCLETATLLEDRRAGVLSLKGLAKDLPEEVGDKSLPALIKVLHADCRDVDITKSLLETLTILCTKEKQDADGDKGDRFTDYFLQESSNVTILLDILEEYDFYVRFNTIKFLSTLLLNRSKRIQECILTSPMGITRLVDLLDDKRDIIRNEGLLLLIELTKSNAEVQKLVTFQATFEKLLVLIEEQEGISGDIIVQDSLALMQNLLRYNVSDQIYFRETSCIQQIPGLLGFVGDSEGDHIPYSFEEWPSQKVANTVAVLELVRTLAETDGATTTINQNVMVQSGILLPIIQLGICSNTPSIVRTAALYAIAYVIHCRCQSSNLIDGDIDPNVAPGLPRPAMVSLIAIAVTADSGLQYSYSSRAAAAFAVISCVDGNNNAQLVIASMLKMPPIDNENTDFADKPYSAGSLLLEAIENWELSIQDPYKVWFACVILSHVISNNEQAKHLAGSIKFGEVDHGEEPVPLLHHIVAQLLMSTKNSATNTRIPIAYLCLLCIWLYDSPPSVSLFLSESTHVQFVKLQSQGKLLHGLLIENLQAILSSRVDVFNSHIARLRDSHAIKNTPKNLEISAEDEALATNTKSLPSLLLDVAFAEFFKDVYETTQRSMKRRPSSFKIKAQPAITTSFDESSEEVESYKQTIKNQANQIDSLKQKLADLESKLITMNNSEDAMKTKLADITTALDNERVKNDKLSTVVAEEQKKFATLEREQEDLLVLMGDQDMKNNQYKSRLRQLGEPLTDSENEDDDV
>1569628_0:00143d_{"pub_og_id":"1774at2759","og_name":"USO1_vesicle_transport_factor_","level_taxid":2759,"organism_taxid":"1569628_0","organism_name":"Jaminaea_rosea","pub_gene_id":"BDZ90DRAFT_261697","description":"A0A316UPW1_9BASI"}
MLHGVGWLADKYSALSKGSAANSSLIQAIETFTQRLAAASKAENPLQERRAAILSLKGLAKDHPLQVATHAGKGLVECLTKDVGAAPADSAHDDVAKSLIDCLVLVCTPPEQAQHRKGQHQHRQAHVPAAPALDLLLETSAPLHALLPLLAPGRTFYLRFSSLQLLALVLRHRKQLVQAHVLTSPGGCGAILECLATTSPTTGHSLGSSAEIIRNEALLLLPHLVDSNADIQKLIAFEGAFEKLLDVVAQEGRVEGGVVVQDALEALEALLRYNVSNQNYFRETLSIPLLAPLLFYPPPLPPNAPPSLATQRNEELERFAFQPWEYDGTDEFGQEEGQDAAAADGKEGASKGPNVVGDSQKLINAQLVVGIAGLLVQGTGEGKRANQNALLSTGFFNALLDLALGSSAPLSLKTQSLHVLSLLLKQSRNVQDALGEASVHPVEPIKTQVAADMAALPASAEGGDSEKATLAATPAGAPAQGIIEYARLPPQSALVALINAALNGIPPPLRPIDGGYRSLLGFRAAAIKALQSILSDNIDARLFVVASMAHSDETRPEDQPGAVLLEALTILPPNGQAEGFDEFRNLFASIILGTVLKGAESVKDLARRLRYAADGKVVLLPAEEEGVKPSRDGDDDDEAASLLSLLIGNITLSLRSQSEAVRLERSQSSSSPAKGPTSVSWTRILLSHLTLLALWLHSSPKSVADLVGDSSNLQAVVQLVAEGANGEHLLVGMGTWVLGTIYEWGPVPSADGKHKKAGEGDSEMITRQEIHDLVTSRIGADQFQARLDRLRDDARLKLVGPDVLDKVAHRNSIDPIHAALVKGDAGQGQQESIMAHLGLRNKDNNATATGSTAMPAASADEDTPASAAASSDLYFDWSFAELYRHESSTIAQSILVPPTTTSAQASSSPAELVDAHRRIEQLTDQGKTLQHEVETRGRLVTETLKEVEELRAKVAELEEKGKGGEAELEKLRGDHSSELEKLRNEHTTQLTGAEESHRSELENVRAAATRQGEGDSSALAAAREQVVALEAALEKMKAETAEKETSGKAAQDEESAKLCQQLEEASKKHEEERKDWHEQVEALKKQVEEQKAAAAAAAAVDKERSSESNPAAKEDSASSSARVSELEQENQDLLVMLDELSTKRKKDKAALKEKGVEVSDDEDDDDDDDDDDE
>1068625_1:000259_{"pub_og_id":"1774at2759","og_name":"USO1_vesicle_transport_factor_","level_taxid":2759,"organism_taxid":"1068625_1","organism_name":"Trypanosoma_congolense_IL3000","pub_gene_id":"TcIL3000_0_21910.1","description":"F9WJ65_TRYCI"}
MSFLVKTLLGDNVVHPVENSRKGSSPQGEEGNKEESDSFRAPVQKLISRVLSCTVPQDRRDALKELNEYPDLPSVMDPSEVLRICDLLRNYPEDGEVVESSLAILSNVTDVSGYPTSGPVMVSQGDKEYVRDSFLHTLVEQVPLLLGHMKEGSFWSRFHAVQLLQRLQDYDPLSMDKHLLASQGISVLVDILSDNSHGGALRNEGLVLIAAITATNTELQTLLAFNNAFEKLFEVIREEGDLDGGVIVADCLTIAHNMLRGNKATQKLFCEMDCAGLICPLMDAIAEPVRIAGRRCNNATHRTSEGSDALGPKVILTPLSGVQNMIALTAISLLGCVLRDGKALSDGGASVQESFLRCGVLSPLASLALLGAVVDDSVRVEALRTLAALVEDSELVVEQFLKLQVVTFLQEGSVQYVRETSAMRAALHVLLGTADRVLQPSVAQVFHALFTAADRGEEVALALLRGFSPPPSTAISVVTAKEPMTDDCGAAIAAALFSASTHNDCSGKYYAALLLDRLLMFPASSELLLEGRGTEVQSTSTARGSKCPTGADANDVTVQPDATFTAFVDYVLKCFRGQGEMDLNTLSACFRALLRWVVCDNKLDSIF
>1068625_2:000175_{"pub_og_id":"1774at2759","og_name":"USO1_vesicle_transport_factor_","level_taxid":2759,"organism_taxid":"1068625_2","organism_name":"Trypanosoma_congolense_IL3000","pub_gene_id":"TCIL3000_0_21910","description":"F9WJ65_TRYCI"}
MSFLVKTLLGDNVVHPVENSRKGSSPQGEEGNKEESDSFRAPVQKLISRVLSCTVPQDRRDALKELNEYPDLPSVMDPSEVLRICDLLRNYPEDGEVVESSLAILSNVTDVSGYPTSGPVMVSQGDKEYVRDSFLHTLVEQVPLLLGHMKEGSFWSRFHAVQLLQRLQDYDPLSMDKHLLASQGISVLVDILSDNSHGGALRNEGLVLIAAITATNTELQTLLAFNNAFEKLFEVIREEGDLDGGVIVADCLTIAHNMLRGNKATQKLFCEMDCAGLICPLMDAIAEPVRIAGRRCNNATHRTSEGSDALGPKVILTPLSGVQNMIALTAISLLGCVLRDGKALSDGGASVQESFLRCGVLSPLASLALLGAVVDDSVRVEALRTLAALVEDSELVVEQFLKLQVVTFLQEGSVQYVRETSAMRAALHVLLGTADRVLQPSVAQVFHALFTAADRGEEVALALLRGFSPPPSTAISVVTAKEPMTDDCGAAIAAALFSASTHNDCSGKYYAALLLDRLLMFPASSELLLEGRGTEVQSTSTARGSKCPTGADANDVTVQPDATFTAFVDYVLKCFRGQGEMDLNTLSACFRALLRWVVCDNKLDSIF
>5210_0:0008c6_{"pub_og_id":"1774at2759","og_name":"USO1_vesicle_transport_factor_","level_taxid":2759,"organism_taxid":"5210_0","organism_name":"Filobasidium_floriforme","pub_gene_id":"HD553DRAFT_62457","description":"putative_transporter"}
MSFLSSFSTALRTHSAPLNARLGAQVQTPTDTIDKLVERIQTSPSVDDRRTAVLGLKGCCREFKEEVGTRSLSSLIAVLQYDAPQDADIAKAVLETLMGVFEVGEKPTRDDPGLRFQNEFFQTPEPTHSLLTILSTSPSFYPRFYTLQLFSLLLIHNAHAVQTYILSSPPPGVDALLSVLDAGLPSTSSQPNNPNAGESSMSGGAGEMLRNETLLLLPQLTQGNTDLQKIVAFSGAFERLLRIVDGEGGAEGGIVVQDAMVGMGGLLRYNVSNQNYFRELSLIPLLPPMLYFPSPPPPIDTPAPDDFTLQYWPEQKVVNAGLVLGLVRMLVGGPGGGNQTAMASSGVTRCLIELALSSNAPPALKAQALNTLTPIMLTSPNNQALLSLISLAPLVAVPANEEHPNGGFVRLPMRPAVLALVGSVVEGADVEPSMGRALKGRAAGVNMFEAYITGNEDAREFVLNGMDPSLPVAGVSDPSRPYDPPVQTAGNTILNAIVETPLPGRAVEPYRILFACLLMAHLIRSSEKAKTLAREIKVPPAGTVGMGGEGVDVHEHAIADDEDDDEHETLLQVVVGNLMLAQREQADCANRAAKEGTGPGGVPGRHLGTGVAGGISEEEADWNRVMVGYLVLLCTWLWESPKTVRAFLDESDLQVLIAPITQPNGVDPLVQGLCAFLLGVCYEFNREPGEVTRATLHPILHSRIGPDQFVSRMARLREDPRFKAVQPDQFDDEDKDGLNALPTGAPPVTPGIEEMEDTEAEVWFDWAFVDFWKNNYYTIQRAIAVEPDAMRGSLADDSEAAGVIASLREKIAAQTTQIDVLRQKLATQAKEHEVDRTALTTDIENLSAQVTALSEEVDKLRADGEKAQKSIDEARGSSDAAHQQELEAVRAELASTKEQLETHLSELSESQEKHDAENQGIRENLAAKEAELDSVRRELAETKTQLAEKVQSTDDASKAEEIRLSGELEEARQSVIALQAEVDSLKASAEKEAESSKKDADDLQSARDELEALRARVESAEKQAKEQERIASERDELQKKLEKAEKELETATVAASAASSEGAKGKGKKGKNGDNDQLQKELDALKKEVAEEKSKREETEKEHEDLLVLLEELSTKRKKDKVRMREKGLDVSEDEDEGEDDDEDGDDE
>61395_0:001b92_{"pub_og_id":"1774at2759","og_name":"USO1_vesicle_transport_factor_","level_taxid":2759,"organism_taxid":"61395_0","organism_name":"Linderina_pennispora","pub_gene_id":"DL89DRAFT_138572","description":"A0A1Y1WAW4_9FUNG"}
MEFFKRYSAIGGGQQQSASETIQRLADRVETSTLLEDKRAAVLSLKGLSREYKKVRAHAWQPAPTLAVECIKVAKGFA
>61395_0:001bdd_{"pub_og_id":"1774at2759","og_name":"USO1_vesicle_transport_factor_","level_taxid":2759,"organism_taxid":"61395_0","organism_name":"Linderina_pennispora","pub_gene_id":"DL89DRAFT_266846","description":"Uso1_p115_head_domain-containing_protein"}
MYSGEQVQQAVLVSPTGVGRLVDLLTDQRDIIRNEGIQLLIAMTESNADIQKIVAFENAFDHLLAIVGEEGGVRGNIVVQDCLQLLHNLLNYNISNQNFFRETSGIQRLPDLLITDPSQTAGAAQHGQPDNGEDFEWTAQHARNMLVVLDVIRMLIQPGNTNTESNQTAMQQNGIIPPLLQLALAYEAPSSVRAQALYAIGDIIRMHAANQGLFQRILITAAQADDDSEDASAKAIPEPAVAIVIRLAVGARPSSVPTNEYYIVRSAAAYLVQAYVGGNPDAQLALAATLTPPDGTGSLGNPDTHQSAGSLIVSVLLDWRDTGNDDAWRVWHASLLLSTVLRGALRVSLGDESKGEDPLPLINELLSQARHATQESGDARICIALLALVCVWVVDFPQAVTTLLDESSNTSFLVEQINGSSGSQYACARRGRVPVWSLFTNSMSRPTRPVTREQLYPILSKRVGTDQLLIRDVPNELFFDNVFTDLFRTHYEAFRAAVRLGPQETQAAHANFAHLQGGMAGYAGSGSLPGSVPGTPQLNQGSMSRSMSPGAVLDSAADDRPAVPSVPKSQARELTAEAERLSQALAEQRKAADEERQQHNEDKAAEQQAHVQELEVLRAQLADAEARATQGQSLAQDNAGSEERLVELEQRLAEQTLDAEQKQAAWNAEREELARKLATAEKQVVKAAAAGRNLNKKKEMQQASAIEALEQELQEKDAKINALASEVEQLKQTAAELESVDELKERLATAEKEQEDLLSIGDMLRKYGADIPPSDDEDEDEDEGATDAEE
>4999_0:0003e7_{"pub_og_id":"1774at2759","og_name":"USO1_vesicle_transport_factor_","level_taxid":2759,"organism_taxid":"4999_0","organism_name":"Kockovaella_imperatae","pub_gene_id":"BD324DRAFT_581916","description":"A0A1Y1UC72_9TREE"}
MSEITSMFGSRLTSAYNSLRGELGAPQGAVETIDKLVDRIQTSAAVEDRRTAVLGLKGLSRDWREDVGTRAMPSLIAVLQHDAPYDTDIAKAALETLMQLCEVPEKPGKDDLGLRFADAFLETPGPLHSLLALLSTSPSFYPRFYALQFLAQLFAIRATNAQAYIISAPPPGVEGILGVLDPRAPQSQPSGVGGGAGEMLRNEALLLLPTMLASNQDLQKIVAFSGAFEKLFEIIEQEGGSDGGIVVQDALTVIAGLIRHNVSNQNYFRELSLIASIPPILGFPAQLPLDVPAPDETALQFWPEQKIYNASLVIGIVRMLIGGPGGGNQSAMASTGVTRCLLELALASNATSTIKSQALNTLTPILTSSIPNQNLFASLHLAPLVPVHADLEHPNGGFVRLSPRPAVVALVALVVDGDPSAGGRGLQSRAAGVNMFEAFVNGNDDARIDILTSMTAQPMAAHSDAPQSAGAIILSGLLDLPSSPDAPFDPYRPLFASLLLSHLVRNSEHAKKIAREVDPSVSDSALEDDEDKTGLVQLVVGNLMMAAREQTEAVNRAAREGKPSDEEEWTRVMVGYLVLLCTWLWDSPKTVKEFLSESANLQVLIQPITQTTGIDPLVQGLCAFLLGVCYEFNREPGEITRGTLHPILHSRIGPDQFVSRMARLREDPRFRAVQPESFEQDPTQLDPVEDLDDLELWFDWAFVDFWKNHYYTIQRSIAIDPDAVRGPTTASDDGETAAIIMTLRQKLKAQTDEVVQLQAKLAALANEHRKEKETLVAEVESLSEQVATLSTSLQTADSSRSTHTAELDKLRGELETERQKVSTSEANSADHANTRAELEKAQTRVEELEKSHAEDKSSWEERHAETEAGSSSLKKENDQLKSHSDALSKQLSDLETQLAEEKTKREDGEKEHEDLLVLLEELSQKRRKDKERMKENGMEVSEGEDEDEEEDDDNNNDGEE
>56484_1:000a53_{"pub_og_id":"1774at2759","og_name":"USO1_vesicle_transport_factor_","level_taxid":2759,"organism_taxid":"56484_1","organism_name":"Protomyces_lactucaedebilis","pub_gene_id":"BCR37DRAFT_122775","description":"A0A1Y2F272_PROLT"}
MELFASIQPEKQKVDAAISVVCDRLEHATLLEDRRAAVLSLKGFSREHKEAVAAEGLRGLLKSLSLDKEDSETLKATLECLLQLFVVEDGVTVDDTALWIADEFTLKFDNVLNLLDIVAETNFYTRLHALQILSCILECRQVPLQECIMSSATGISTLVEILNDQREQIRNEVLLLLVKLVKSHTELQKRAAFENIFEKCFAILDEEGGLEGGIVTSDCFALLSNLLANNVSNQNWFRETGFLQKITQLFQAIDKEATMPPALRKNLTALFEICRLFVPRKSANKATQQDAAMKAGIVTQAVAFAFQPAASLDIRAAALSTLADLMHGNQALQEYFSQASALAMDPLAGHERDPNDMDSLFQILLQGGEETFKMRYAALLCVEAFTAGNHTRQLGILQKVIDSYLSGSEGSLLEAVVAPAEVDEYRTWFACCALLRLTRDDEEAQAMFTELTIGDAAAGEEELSFIQTISGNLVASLQRERRRSAAAYLQLLCCWLFDSKESISNFLEEGSTLQALLAELQSEQLDATTKGLCASLLSICYAFDFDEASPLPRAALQPILLRIGRDSIVDAIVTFSFLESLRRSALATAQYEQAVLDDTFIEFFRDGYGTIRKAIDIEPIPPKRRSREAQEEHEKSEDIISDLQEQLEFKSTGLAEAINHLRTRQEELQRQREELKYLQQKHESALSSIQKELVKEREEVVIAKAELTQVQQQADATVEESAGLRNALQVAAKESAAELEKLKERLTTATGKLEALESELESEVSKRQFLERELTTGRTLAEQERTQAAERLAAVSALEEEVKKLQASLAAAERRATDAEKEASEARKEKKAVEQELSTSKTRAHDLGSDLKGAQQAAKAAEEAHQRELAKLKHRLEAAESATAKAKDQKVDVSAVASLEKRVAKLEEEKGSLEAEKKKLEEQLATATESKKSDKKDDVSAAKVNDLEKQIVALQDEKEQLKSQLEQAQEDLMLLMEDDEKNEDVD
>64571_0:001042_{"pub_og_id":"1774at2759","og_name":"USO1_vesicle_transport_factor_","level_taxid":2759,"organism_taxid":"64571_0","organism_name":"Lobosporangium_transversale","pub_gene_id":"BCR41DRAFT_355505","description":"A0A1Y2GK51_9FUNG"}
MDFFASGLNALRGQKGQHQTGSEIIDRLCERIEHATLLEDRRAAVLALKSCSREHKRDVGTRGVLVLCNMLRRDSMDIDICKAVLETLTVLCQPDTDREGTIEFALEMSNAIMKDASDVAILLDMLEENDFYIRFHVVSLLSTLVLNNAARLQECILTSPIGMSRLIALLDDRREIIRNEGLLLLISLTESNADLQKIVAFENAFERLLAIIDEEGAVSGGIIVQDCLQLVQNLLRYNVSNQNYFRETSCIQRIPSLFEDDTLDSNGRHELPLRDQWSDQKGNNMIMILELIRVLVVPDHSNTAPNQRSMSQCGILQLLIDLSLASNAPQRVKASAFYALAELIRLNKVNQDALSKAVITPAHPPPVPIGDASLSLAAPSRSSTQLSRSSFQSGRGSTVGDRGAQAHRHLEVRERCPAIVEVVAIAVGRYPGCTYSVRAAATCLFQSFVLENPDTQLVLATTLNAPPEDNPNIESHEKPQSPGTLLLSALQGWQDDAETTVADPYNSWFASVLFSHILQNNARAKGIALAITFGDEENGEDPVSLIHAIAAALMVAVKGRADVRVALGYLALLCIWCYDSPKSIKDFLSEGAHLQFLIELISPSSKEDPMVQGLAAFLLGICYEFNWEKDALITRATIQPIILSRIGHDHFAACITRVRESKPFNSVAPFMIVLPSEESDGKLPNLYFDYSFVEFMKRTFERTQKSITLSPENTPTQNGLALPNNAEIESKLTLLQTKLSTQDAELEELRSQLEEAKKLLAQKAHEQEQYENTLAGLREEMRSRQEQHKALEREHEDLLICLAEQDQELTGLKEQLRMLGVDAP
>1734106_0:00079d_{"pub_og_id":"1774at2759","og_name":"USO1_vesicle_transport_factor_","level_taxid":2759,"organism_taxid":"1734106_0","organism_name":"Kwoniella_shandongensis","pub_gene_id":"CI109_001914","description":"A0A5M6C8F6_9TREE"}
MASTTQLTSLFSSRLTTAYNQLRGDLGAPQTATETIDKLVDKIQTSAAVEDRRTAVLGLKGLSRDWKEDVGARALPSLIAVLEHDAPFDVEIAKAALETLMQLSETAEKPTKDDLGLRFTDAFLEHPEPLYSLLNLLSNSPSYYPRFYSLQYLSQLLTSRPAVAQSYIMSAPPPGVDGILSVLDPASLTGSAGGNPNAPGAAPAISGWAAEMLRNEALLLLPAMLAGNADLQKIVAFSGAFEKLFQIIDQEGGVDGGIVVQDALTAVGGLLRFNVSNQNYFRELSLIPAIPRIIGFPSPLPLDVATPDEFAVQFWPEQKIYNTGLILGLIRMLVGGPGGGNQTAMVTGGITRCLLELALASNAPNGVKSQALNTLTPILLSSPANQDLLSGLVLSPLVALPPDEENPKGTFARIPLQPAAVALVSAVIEGDASASGRGLRNRAAGVNMFEAFVTGNDDARIGILSSLIPPPADNPNAHYPNDPISAGSLILSGLLDLPHSSADEFDPYRPLFSCLLLSHLLRNSEHSKKLARELQIPSGDPGESAIADDDDKVSLVQLVVGNLMMAAREQTECVNRAAKEGRTVGLPEEEDWTRVMVGYLVLLCTWLWDSPKTVKEFLSESANLQVLIQPITQATGIDPLVQGLSAFLLGVCYEFNREPGEITRATLHPILHSRIGPDQFVSRMARLREDPRFRAVQPDGFDTESSDPVAQLHDGDATEVDDGLELWFDWAFVDFWKNHYYTIQRSIAIDPDAVRGSGPVDDGESAAIIMSLRQKLKSQTEEVVHLQTKLEALTKENKSEKDTLVNEVDSLSSQIASLSTQLQETTSAQSALETELQSLREQYDSVKDTASTAETTKAELDKVSEELEKVKAEAEKATSELALAKASSKSRESKLKELEGKVKELQAESGSSKPGKGVSDEEKKNLEEKVKAAEERVATLEKELKEQEDKVKAADKKAEESSSKSNEKTTELEAKVKKLEEKLAAAATATPPDTGAAAGGGSGKAAKKRAAELDAKVKELEKQLEEEKTKREEEGKEHEDLLVLLDELTGKRKKDKKRMKEGGLDVSEGEDDDDEEEEEE
>2020962_1:000286_{"pub_og_id":"1774at2759","og_name":"USO1_vesicle_transport_factor_","level_taxid":2759,"organism_taxid":"2020962_1","organism_name":"Malassezia_vespertilionis","pub_gene_id":"MVES_000164","description":"Uso1_p115_head_domain-containing_protein"}
MLHGFDLLRQQYAKYTNNPGAPSTPQGTVRVLAEKLSDPALTREDRRAAILSLKALSRDHAALVGAEALAPLLEWITKRENDEEMLRPAVEACLALCQIPRAEHAAMEQNDKQQALANMRRTLDVPDGLFAIVTLVLPQHSFYTRFASLQLIGTLLEHYKTETQARIVRAPGGSAAILQCLEAAPTSSTEIIRNETLLLMPSLVAGSPDLQKITAFEGAFERLLDIIAQEGRIEGGVVVQDALEALHALLIDNISNQNYFRETLSIPMLAPLLFYPPPLPPDAPEAATQEFRSQRDAFLLQEWDEQKSLNALLLLRCVRLLVDGHAGGHRENQIALRNAGLTECLVQLAFASLGPPLLKAHTLSLLAAILRSSRQNQDLVSTLVVTPVALTRRTEPGAEPAFELSWQAPQPAMLCLIALALRGPGATESQAMAMAVRTAALGMFEALVAENIEVRMTLLHALVAAPLPEQSHGNSSQMLLESIVHLPSSLVPSGAGRFDSYQYLFAAILFSNLLHSSETTKAFARSIYMDATGRCVAGTAPPTDEDAPAKLIDLIVGNLAMASRELGEAVRRERTAAADAAAKNTSEDWTRVILAYLVLLCDWLWESPASVAEFVSESANLQVILQPVQQAAGVDGAVQALSAFVLGEAYEFNTLDSDQEGVLTRKAMHPILHSRVGPDAFTARLRGLKRDARFADVGPDLLERFILDAEHHSAPPPFWFTWPFVEFWKDNYVRVQKAILVDPAATSASEAASSTELRDARQQIAALHADLQRATQEASLLPSLRAELEAAQAQVAQLSVLEEQLHALQNVQRETQRALDEAQQRLEASGPSQTHDALARELEAASAQAARTSKEHDAMLQAALSRAADAERLAATRAAALDAAHTSVPSDAQLQQENEDLLVLLDDLSLKRKRDKDRMRAHGWEVSEDEDEEE
>5005_1:000e13_{"pub_og_id":"1774at2759","og_name":"USO1_vesicle_transport_factor_","level_taxid":2759,"organism_taxid":"5005_1","organism_name":"Sporidiobolus_salmonicolor","pub_gene_id":"SPOSA6832_03896","description":"SPOSA6832_03896"}
MFSTLARGYNSLQASAQPQSAASTIDKLCDRLLNGTQLDDRRAALLGLKGLSRDWKAEVGSRALPILLGVLEEDAGEDVEVAKAVVETLSLLCEVEEVDGRPVRDDSGLRNTDVFLSTPSPLHTVLTLLTPMHFYLRFFSLQLLGILLANRSQQVQQYVLTAPGGIGRLVETLDDSREIIRNESLLLIIALTTSNADIQKLLAFEGAFDKLFHIVKSEGGIGSGGIVVQDCLAAIAGLLRWNVSNQNYFRETSCIPILAPLLLFPRPQALSPSSLATFAFQSWSEQKVINAGLVISLVRMLVGGAGGSGRAANQKALLVTGLTRCLIEMALASNAPAVLKSQSLNALADILRLSAPNQELLTSLIVTPLIPPLAPSSPEFYSEEQASPSLSHDYHSEHGSLHHGQGHEQREAPRPSATKWKRGTPVPAVVAVVGLAVNGDGTPGREGLRVRAAAANLFESYVAGATETQLGILSTMSAPQPEGLPGTDESGTPPPLTSPSKPAHQPMLSSAAVPQTQSAGSILLHALRIFPTPTRNDPFDSYQPFFACLLFSHLLLHSEPSKAAARRIYFQGDDTEPGGAGDEDDRASLVAVLVGNLMMAQREQAQSANAGLGPERGLEWSRVMVGYLTTLAVWLWESPGTVKEFLSEGSNLQVLIQPITQSSGVDSIVQGLCTFLLGICYEYNREPGPISRETLHPILQSRVGPDQFVSRILRLREDPRFRSVGPTVLEMADDDDALLDDVSEEDGLWFDFAFVEFLKTNYISVQRAILVDPNSAPPLQRSVDASADPDVVAALRSSLASQAKEMEQMRELIRTLETERDEERVAFQQEVASLSDTISSLASQLTAARSAKVEVDKEQEDLLVLLEELSTKRKDDKARMRAAQLDVSEDEDDDDEHIAGELDGEEPRPQHSEEGYDYAPEGEAPTYGGGRDSLK
>1280837_0:00003a_{"pub_og_id":"1774at2759","og_name":"USO1_vesicle_transport_factor_","level_taxid":2759,"organism_taxid":"1280837_0","organism_name":"Meira_miltonrushii","pub_gene_id":"FA14DRAFT_159287","description":"A0A316VNE0_9BASI"}
MLHSGEWLVKKYASLAQPKANQTLDTTLITLSSRLQEVSASKEKLADGSPAAPPLPPLPDRRAAVLTLKGLARDHPVEVGNKALDAILESLCRDAKEDDEIARAVVETCLTLCESNTASAGQGAGIAAIKDHKLPPYAFQHVDKFLATPGPLHALLPLLSPSRSFYTRFSSLQLLGLLLRIRSERVQEHVLTSPGGCGAILECLSEGSGSSAEIVRNEALLLLPRLVDANADIQKLIAFEGAFEKLIDVVALEGRIEGGVVVQDALDALVALLKYNVSNQNYFRETLSVPLLAPLLFYPPPPPADNPQAQAEYANQLEAFAFQQWYPPLPPSEDDDERGNNGLPETDEQKVVNAGLVLEVAGLLVEGQGDSKRMNQNALLSCGFTKCLIELSMSSTAPTGLKSQALHVLASLLRSNRSNQDLLNTLEVSPIISIGGQKGSVNDSSVNYTRLPPRPAILELIGAAVNGTTSTGNALDALAFRASALDCFDAYVNDNLDARLNILKTMADTEESQDGQPSSGTGPLLLRGLAQFPESSKVGQGATYFDAYRYLISALLFAHLVRGSDTAKDMARGLLFGADGKVVDHIDVKKTTLDEDDERSTLIQLIIGNLTMALREHGEATRRERGAGVSASKSQIHGQSGSPTDWARIQIGYLIVLITWIWESPAAVAELLKESSNLQILIQPVNQGGNMIDPIVSGLCAVALGIAYEYAPTGDGKEDEGSVTRKSMHPILHSRIGPDQFAARLNRLRDDGRFKNTSPDVLDNLGRQNIVNAIGPGAPAAQAEEEEGLWFDWAFVDFIKTNYVLIQKSILVDPSSSSANQASQSTELLDAKRQLEQLQEQQAKLARESEHLSQKLKEAEQLLVTERESSSKQVQSIQAQNEKLQADFKLLKDSTALSDEKRATETSASTTQLTTLQEQVSKLEESNTKETQQRNELENKLKLIQQEKDGMAKRLQDALKSSEEAEAKIKAAQAEAETAKAEVEKAKEEAAKVANGSAAKATAAAAPNGENEDGEKSKEELEKELEDLLILLDELSTKRKNDKKRMRQKGMDVSEDEEDDDDDDEDTDDV
>45351_0:003a26_{"pub_og_id":"1774at2759","og_name":"USO1_vesicle_transport_factor_","level_taxid":2759,"organism_taxid":"45351_0","organism_name":"Nematostella_vectensis","pub_gene_id":"LOC5517510","description":"general_vesicular_transport_factor_p115"}
MNYLRGFSSVLGSPSAGNQPSPHETIERLCDRVASSTLLEDRRDAVRALKSLSKKYRLEVGTQGMDLLINVLQTDRSDTEIVGMSLESLCNIMSTDTQSQEPGDASDSEVGLQFTEIFIKKPDNVTLLLGILEEYEFHVRWPTVKLLTMLLTNKGNLLQQCILVSPMGVSRLMDLLSDSREIIRNEGLLLLIQLTKSNAAIQKIVAFENAFDRLMEIIAEEGYSDGGVVVEDCLLLLQHLLKANVSNQNFFREGSFIQRINPFFEMSALAEGTEENGWGDQKVSNVQLMLQVVRILVSPDNPQQASTSAQKIMNHCGLLKLLCSVLMASGIPADILTETINAVSEVIRGFPANQDYFSQVNAPSEPPRPAIIVLLMSMINDKQPASLRCAVLYCFQCYLHKNEGGQSEIVSTLLPSSADVASSVSTGQLLCAGLFSPDPLSNWCAAVALAHCLKGNQTQKEQLLRVQLATSVGNPPVSLLQQCTNMLAQGGDTQTRVGIVVLLCSWLYNCPIAVAHFLHNPANVPYLMAQVESHGEEGEVLVGYLCSLLLGLCLAFNDDSVQTCKRDDLRALINKRIGLENLLEKVSNISKSEYFTAAVKSPEIKVDVSHHVLFDHEFTRLFKKLDAAVSKAVEETPESAPAQSKKTADLDNHDSIVASYKELIREQDEEIGRLKSRCSELESSYMQSQSQLEQQSHEIFELRHQIAGRQDPHQPSVSCPRTSDGSEVLELRNQVNNLHISQRSLEQLLQEKQVHVQNLEKDLEISQAQLAVATAAAELADSSESSSAGDGSGQLNSNQLEDLAGLCRTVTKLQAEVETLRTQNAALQQQNAPLQVSQSPGTQAAVEAARQELASHIRDLEERLAAVQEEKELQTQEHEDLLVMLADQAEKIVQYKKTLRDAGHEVSDDEDEEGDDHEEGDEEDDDGEEEDAQDEVDEPQQQQQQQQQEDQPEVVTQTQSLEETPPAPQPEDHTQEPELPSQDDNYPAHNADYKSQETGYVPQDGTYPSSQTDFPSYGGSFPSNSAEYSSYGAGDHTPGSGYPVNGTEYPPQDSGYDTGYPLQDTGYQSHDTGYQSYDTGYPLHDTGYPSQYGDYPSQYADYQSPYSTYDPSQTTPQEYYRPDQGYPGGQDIMQGIGIKQDPGLADAGINYGDDDNDLT
>353153_0:003a3b_{"pub_og_id":"1774at2759","og_name":"USO1_vesicle_transport_factor_","level_taxid":2759,"organism_taxid":"353153_0","organism_name":"Trypanosoma_cruzi_strain_CL_Brener","pub_gene_id":"Tc00.1047053510657.100","description":"Q4DS29_TRYCC"}
MSFLVKALLGSNVVHPVEHEGSESPSLQQGDAEEEKQRVPTRTLILRVQSCTVAQDRRDALKELQACPDLPYVMAAKEVSYLCNVLRIFPDDNDVVESSLAVLSGITELTSYPSSSSNYAVSEKEKRRIRDSFLHELVPEVPLFLNHVQAGSFWCRFHAVQILQRLQEHDPSAVHKLLLSSHGIGMLLDILNDNSHCGALRSEGLLLITSITATDTELQTILAFDNAFEMLFAVIKEEGGLDGGVIVCDCLTIAHNMLRNNKATQKLFCEMGCARLVCNLLEAVPERLRAAMHRSASLKNQGGDTGENMEAIFTPLSDMQNDVVFKAVSILSCVLRGAEAHQEGPAAQEAFLQSGALGPLSSLALGGVIADDASRVEALRTLAVLLQDRRVGIERFIQLQVTTLVSCEFSLWVEEWSALRGILHVLLEIEDRVMQSAAAQVFHALLSVSVCEGDVAEKLLEGFAPSLSSLAPAAPAATASRGVLPARCGAALANTLFRPIPCSRSSQKYYSALLLDRLLCVSGVMRQLLGTNQREMASSLSLGKPITPSETNGVFLAYVQYVIKCLRGQGEMDLNTLSACFRSLLRWVIGCEEAVQVFLSDGKYYKSLLQRAGQDDGPVHVRFWSAVLCAALCVAAPSGLPKTAQEPPRAGGNGRMRECEGGADGVPSSPSLNRRQLLELFLNYLGGPSIFDSFLFDVKASSPMWSEPPKNAFLRPTPALYDEKMKHTLLGVIKEFNEICPSRGKMQPTAMEESDLSVAPASTAAATRVTNTAFATVVDDVDFFSEGPLLLREDLNENLGAVGTTAPKQQNLSQVEGCLKNAEDEACNALRNVYELRVKGLLEKNAALERELQVMRGQLHADAESREVEKKPEKRHLEEVKGLRENVRLLEEALSAEEEEHRLLAQSLNMLEEQLREARANRSNTAEVLQLRREIEKLTEERDRLLVLVAELDEENLPMNYTGLGKTYPSPSPPPLPPPSAPYSFFSSTKAPQAICGEVNLLPATNYAGFAEGEQITPAEPSHSLFEATGPNGFQTSPSPSVRPPQEQQQQSDLQPARRPFERTLGITNGLQEPVEKLASMERNLFSDEPPDGCVRGNELEARHMESASPAGAARRSAPLKSNPFANMVGPHDELSGGPW
>353153_0:00480e_{"pub_og_id":"1774at2759","og_name":"USO1_vesicle_transport_factor_","level_taxid":2759,"organism_taxid":"353153_0","organism_name":"Trypanosoma_cruzi_strain_CL_Brener","pub_gene_id":"Tc00.1047053510747.130","description":"Q4DLE8_TRYCC"}
MSFLVKALLGSNVVHPVEHEGSESPSSQQGDAEEEKQRVPTRTLIIRVQSCTVAQDRRDALKELQACPDLPYVMAAKEVSYLCNVLRIFPDDNDVVESSLAVLSGITELTSYPSSSSNYAVSEKEKRRIRDSFLHELVPEVPLFLNHVQAGSFWCRFHAVQILQRLQEHDPSAVHKLLLSSHGIGMLLDILNDNSHCGALRSEGLLLITSITATDTELQTILAFDNAFEMLFAVIKEEGGLDGGVIVCDCLTIAHNMLRNNKATQKLFCEMGCARLVCNLLEAVPERLRAAMHRSASLKNQGGDTGENMEAIFTPLSDMQNDVVFKAVSILSCVLRGAEAHQEGPAAQEAFLQSGALGPLSSLALGGVIVDDASRVEALRTLAVLLQDRRVGIERFIQLQVTTLVSCEFSLWVEEWSALRGILYVLLEIEDRVMQSAAAQVFHALLSVSVCEGDVAEKLLEGFAPSLSSLAPAAPAATASRGVLPARSGAALANALFRPIPYSRSSQKYYSALLLDRLLCVSGVMKQLLGTNQREMASSLSLRKPITPYETNGVFLAYVQYVIKCLRGQGEMDLNTLSACFRSLLRWVIGCEEAVQVFLSDGKYYKSLLQRAGQDDGPVHVRFWSAVLCAALCVAAPSGLPKTAQEPPRADGNGRVRECEGSADGVPSSPSLNRRQLLELFFNHLGGPSIFDSLLFDVKASSPMWSEPPKNAFLRPTPALYDEKMKHTLLGVIKEFNEICPSRGKMQPTAMEESDLSVAPAPTAAATRVTNTAFATVVEDVDFFSEGSLSLREDLNENLGAVGMTAPKQQNLSQVEGCLKNAEDEACNALRNVYELRVKELLEKNAALERELQVMRGHLHADAESREVEKKPEKRHVEEVKGLRENVRLLEEALSAEEEEHRLLAQSLNMLEEQLREARANRSNTTEVLELRREVEKLTEERDRLLVLVAELDEENLPMNYTGLGKTYPSPSPPPLPPPSAPYSFFSSTKAPQAICGEVNLLPATKYAGFAEGEQMTPAEPSHSLFEATGPNGFQTSPSPSVRPPQEQQQQQSDLQPARRPFERTLGIANGLQEPVEKVASMERNLFSDEPPDGCVRGNELEKRHMESAPPAGAARRSAPLKSNPFANMAGPHDELSGGPW
>1858805_0:0025d6_{"pub_og_id":"1774at2759","og_name":"USO1_vesicle_transport_factor_","level_taxid":2759,"organism_taxid":"1858805_0","organism_name":"Dacryopinax_primogenitus","pub_gene_id":"DACRYDRAFT_112348","description":"M5FN88_DACPD"}
MDFLTSTYSQLRQTAQSQLSSALTPPSQSLQSTIDKLTDRLLQSSDIADRRASLLALKGLSRDAKREVGETALMALLGRLEEAEVDPEGGKALLETLLVLCERDDDLHSHPHPHPHPYPPPPNARGKGREDLGLRHTDVVLQSPEPVHTLVHLLGQSNFYVRFGALQLLGVLLQNRAVVVQGYVLTSPMGVGSLVGVLQERREIIRNGTPTPLGVALLLPRAHAPAEALLLLQNLINSNADLQKIVAFEGAFERLLDIAQQEGGMEGGVVVQDCLTAIELLLKFNVSNQNYFRETSNIPRLPPLLLFPSPPPPPTAPSPQSFALQFWDTQKLANAILLVRLVLLLLGGAGQGKEQNQLALLASGMTRALLELGLASNAPTSLKIHALKALSPLLANSKPNQELLGSLSLTPYAWAGGDEWDRLPQQASLAALVRTALSGDQGAAVLVGGVEAAREGLECRAAAVGAFDSFCQSNPAGIHLLLEELVFPPSEPSPFTDPPLPAGSLLLHTLTALPEPERAPQSLNGLPPARFNTYPTVFACHLFAHVLRSGEGAKAAARGVTLPLPPQAQQPEPEDEADHPPTLIQLLTGNVNLALREHTRAREEGREREAREWERAACAWLGVLCVWCWESAGSVREFLEEGGNVQVLVQPITQPSGIDPLVQGLAAFLLGTCYEYDTDPGEVTRCVFFSFLPGLPFLFPSPFLLLPPLSLLASPPPSLQMLAANPAHRATLHPILLKHIGADQFVNRMTRLREDDRFKQVTPDSGVVLSPGQDLHQQVQVQVQGQGQEQGREAEEEGEVWFDWAFVEFWKNTYFSVQRAITSDPNAVKPISGETQTLALISSLQGTIQSQAQDLETMQRKLDALHREREEEREALGSELDRLGAHVAEMGEELQLAAGRERSLDLRVGEREREVERLRAELVEAAFAPTSAPAAASVSPPARGGSQVSAVSSPGTETELKARLAELDRELKAAQAKLKEQEEQVEDAFVALDELSQKRKRDKGRMRQAGLVVSEDEEDEDKDEGEEDE
>1263082_1:002891_{"pub_og_id":"1774at2759","og_name":"USO1_vesicle_transport_factor_","level_taxid":2759,"organism_taxid":"1263082_1","organism_name":"Lichtheimia_corymbifera_JMRC:FSU:9682","pub_gene_id":"LCOR_10488.1","description":"A0A068SCW6_9FUNG"}
MDFLTRGYTALRGEKGQPQSVDDTVEKLADCLETATLLEDRRAAVLSLKGLVRDYPVIVGSKCFAPLIKTLHNDFRDGDIVKSILETINILCTVQYQGSHDDQGYHYTDMFIKDATNVSVVLDVLEEFDFYVRYTALKLLATLSANRNAGVQQCVLTSPMGIARLVDLLSDKRDIIRNESLLLLITLTQNNTEIQKLVAFQATFEKLLAVIEDEEGISGGIIVQDSLTLMHHLLRYNVSNQVYFRETSCIQAIPGLLGYVGDSEADHVPFSYEDWPPQKVANTVLVLELCRILSEPDGVNTAVNQKIMAQCNTLLPIVQLGICSNAPSIVRTEALYAIAFLVRGNNANQDMLARTVVASPLKLTPEGEVDSSAPPGLPRPAMVSLIATAVDSDPSIQYSYASRAAAAYTVIAAIEEHPEAQMVLASTLKTPPEDNANAQYEDKPFSAGSLLLDYIQNWELSSSDPYKVWFASVILSHVIRENDAAKRIAGDIVFGEEANGEEPVPLLHHIMAQMLMAIRNASTNARIPIAYLCLMCTWLYNSPSSVSLFLSESTHIQFLIQEAQSSANDPIVQGLAAFLLGISYEFNDDPQTPLSREKMQTILSSRIDLFTSALARLRDSPAIKNAPQYLQISAEDESISANTSSLPLLLLDSTFVDFFKDAYEPVQRSLKKKPSSFGPQRDTATPVGEASSTINKQADEIKQLTTEKTQHLEKINSLESKVAELEKALEAMRLENENLRGQVSGLEKSRGELEQSLASIKEEQEDLLVCMGEQTMEMKKYKTRLRQLDQQVTDSEEEEEEA
>42260_0:00062e_{"pub_og_id":"1774at2759","og_name":"USO1_vesicle_transport_factor_","level_taxid":2759,"organism_taxid":"42260_0","organism_name":"Zygotorulaspora_mrakii","pub_gene_id":"HG535_0B06300","description":"A0A7H9AYT9_ZYGMR"}
MELLQGFMQPPKAQSVDETIPTLCDRVENATLIGDRRSAILGLKSFSREYRETVVALGLKPLLNTLKRDFVDEASVKAILETLLILFIRGDGTNDLTRSWISQQSRLQSGKYPSPLVMKQEMETVDQFSLWIADAITQSEEMVHLLIQLLETGNFHVRLYTIQILEALVATRPSRARTSITSLPTGVSTLVSLLDDAHEAVRDEIILLLMAVVNNSSHVQGLVAFENIFERLFSIIDEEGGLRGSIVVNDCLSLIHNILRYNTSNQTLFLETGNLPKLAHILNEPLQEESFFWNEQRIININTALDIVTLTVEPGTTKTEKHQNVLLESNVLMIVLRLVFFPNIPKKVRPVAVLAAADMVRGNKVSQREFSKIDVPYFDASLPADLIKADESDLVPVVDLLINWALYANSIHAFPTRVSAVELLKSYLKGNQEQQYKFIQEQITYYEKNGNADEIANRHSHFKCNLFEALFDYDPDLKLNPYKLYFTTDLFMYLFELDNEGNESLREMTRHMSTGNDLDGEEQLCSIQTLSELLITSLSSDDVRIPISYITILVFWLYGDQNAVNDFLSSKATIQSLLSFSYQIESEHDMTVKCLVTILLGVSYEFSSKDSPFPRKDYLEFITKTLGKDNYLSRIKQFKAESLFCKADAQANILDPSFDESGLPEVYFSSTFVSFFLDNYYRIKAALTHSPDEEPCSKITFEIFEEVQTRCLSLKEELKVLRLTSQKSSDSVEEQLSSLNEKYDSVLQEYESFKTKHSSLENQFQAATKELDNSKALIKTITEERNRLYESKEASFKDCEEKSDELTKIKLTLETLERELKGMRSEKEKAENGINKMNRELLLLTKDNEELQNRNKQLEKETGKQIYDLQKKGKQLESVLSKKDDSFKTVCAELEQTRELLKETKEQLVAETNEWKAKFQSHDSLVSKLTEKLKSLASSYRDMQTDRDDLQNQLSAISSRNEEQMVKLKGSLDNSMLKTEELASQNKQLNTDLQGLKDTHSQEVNSYSKKLSSVLKEMEILKENIHTLEVQLDAKQVEGVNNDATNRKLEETCAGMEKRIQNYERLIPPLESRCKELEKELQDSQLMSSSLQKEKFLMQSHLDELSNAYKTSVEKIKNLEKELAQNATSHEETVEGLNNTINELHGEASKLNVKWASMEEKMAAAENNVSQRTESELERLRTSKQDIEESCSVKDHEILNLKSESKNLETKVDSILDDLKREQSIKDQLQHQLEILKESKAEVEAEKKALIDENERSQRLLNNKEEQLKESSESFTSDLQKMKEKLNSKTKDMEGEIEHLRSELKNRSLEIEKERNLLKQGSDLVTQGLSDKVGKLEEMLNSEEQKMRKKSKELDVAKSLVEKLKSENKKLSVSSKTNIDNLQSSYENKEKDFLKVTEELQKLRVYEDDKACALQTQISVLNQTINENSEKEKSLKAQIAQNEQLINVSKNDAASLNVQMKLNEAELKTLKEKSSAAEMHIKTLTAEKEELNEKFKKETDKLMDNNGILEWKLQGLMEKIKYYNTAFRERQSFKDHVDIKDQDLTASHALGNGDETPAQADHFGLNNDILEDEVQYMARQLDHWRTVIEEKNVALKVSENLNESLSDVADALKKENASLKEQTQELLNVSENKNSSSEVDDLMLLVTDLDEKNAKYRAMLKQNGVNFSSDDDEEDEEDGEDNGDDDAENEDESEDNSDR
>1296123_1:00134d_{"pub_og_id":"1774at2759","og_name":"USO1_vesicle_transport_factor_","level_taxid":2759,"organism_taxid":"1296123_1","organism_name":"Kwoniella_mangroviensis_CBS_8886","pub_gene_id":"I204_04669","description":"hypothetical_protein"}
MSTQQFTSMFSSRLSSAYNQLRGDLGAPQTATETIDKLVERINTSAAVEDRRTAVLGLKGLSRDWKEDVGIRAMTPLIAVLEHDAPFDVEIAKAALESLMQLCETAEKPAKDDLGLKFTDAFLEQPKPLHSLLSLLSNSPSFYPRFYSLQFLSQLLTSRPAVAQSYIMSAPPPGVDGILSVLDPAPPPGSQPQAAQLGGGASEMLRNEALLLLPAMLAGNADLQKIVAFSGAFERLFQIIDMEGGVEGGIVVQDALTVIGGLLRFNVSNQNYFRELSLIPTIPRIIGFPSPLPADVPTPDEFALQYWPEQKIYNTGLVLGLIRMLVGGPGGGNQTAMVTGGVTRCLVELSLASNAPNGIKSQALNTLTPILLSSPANQDLLSSLLISPLVAVHADDEHPNGGFVRIPNKPTAVALVTAVIEGDPSAGGRGLRGRAAGVNMFEAYVSGNDDARIGILSSMVAPPSDNPNANFPDQPQSAGSLILSGLLDLPQSSTEPFDPYRPLFSCLLLAHLIRNSEHAKKLARDIAIPSGDSGDSAIADDEDKVSLVQLVVGNLMMASREQTECVNRAAKEGLTTGLPEEEDWTRVMVGYLVLLCTWLWDSPKTVKEFLSESANLQVLIQPITQATGIDPLVQGLSAFLLGVCYEFNREPGEITRATLHPILHSRIGPDQFVSRMARLREDPRFRAVQPDAFDTEGSDATAAATAEGEADEVDEGLELWFDWAFVDFWKNHYYTIQRSIAIDPDAVRGSGPVDDGETAVIIMSLRQKLKAQTDEVVQLQSKLEALTKESKQEKDTLVHEVDSLSSQIATLSTQLQETTNARSTLEEELSILKNEYESLKDIASSAESTKSELEKVSAELATLKDTHEKASSELSLAKASSKSRETKLKDLEAKVKDLEEKAKSAPPPSNTDNASSEEDKKALEVKSKELDELKKSLEESKSALESAQKELKEKIELEERLKSSEEKVSSGENRSKELEENTSTLEKKIEELENKLKTAESAAPAQGGGGGESGKAAKKRAAELDNKVKELEKSLEEEKTKREEESKEHEDLLVLLDELTAKRNADKKKLKESGIEVSDDEDEEEE
>1076256_1:001281_{"pub_og_id":"1774at2759","og_name":"USO1_vesicle_transport_factor_","level_taxid":2759,"organism_taxid":"1076256_1","organism_name":"Armillaria_solidipes","pub_gene_id":"ARMSODRAFT_951437","description":"A0A2H3BY48_9AGAR"}
MEFLSQTYVALRGPTGAPQTASDTISRLSDRLSPATLLSDRRAAVLALKGLARDCKQDVGERSLLGLLQVLYNDAEVDSDIGKAVLETLSLLCDVEEGRDLGYKHSDVVLASDKTVHTLFSLLADNSFYLRFATLQFLSTLLHNRRQVVQGYFLTASAGPTSVISVLEDKREIIRNEAISVVQALVSQSPDIQKILAFQGAFEKLFNIIRHEGGVDGGAVAQEALACVDTLLRFNSSNQSYFRETGLPPVLCTLLQFPPNIQYNDPTPQEFALQFWDQQKLSNASYVVAILGMLVGSKGNSEQEAAVFTRCLVEIALASNAPTQIKSQALYLLPSNLNFPLSELTLTPYMPVPETNGEEWDRLEPASALDALVELALHGEYNGLYSDKRFKDSLELRAAAATVFENFVGKDEIKQAIVQAMIPPEEAAPSEYPPTTPLLHSLVASPDSTPTIDSARVTGTQFASLLFAHLLRSSPGAKSLARGIVPHITASPEQGGEGGFFVPADGAAPPPPSPPEADDDEPPQTLLQVLSENLSLALLSRSHANTSDRESREWDRLIVGYLTLLSQWLWDDPAAVRDFLNAGGLGVLVEPINHISDSDSIVPGLCAFLLGICYEFNREPGEITRQTIHPILHRLGVDSLVGCVSRLREDERFKSVGPDAMVFSYPPSPHIQTGTTKSDAEVEGEIWFDWAFVDFWKSNYYPVQRGFSTAPDQLSSSSSGPSAETMVLMASLRETIRKQSEEIATLRTLLQEKASGVNEVATLKEHVSSLTSQLESSETKRKDVEKEQEDLLVLLDEVSSKRKRDKERLRGAGLDVSEDEADDDEEVDSGEE
>36911_1:000af7_{"pub_og_id":"1774at2759","og_name":"USO1_vesicle_transport_factor_","level_taxid":2759,"organism_taxid":"36911_1","organism_name":"Clavispora_lusitaniae","pub_gene_id":"A9F13_07g03058","description":"putative_intracellular_protein_transport_protein"}
MDYFKKNILHSSTNNTKQEEEAIQTLSNRLEHATLSADRRSAVLGLKSFSRQFRESVVEYGLRPLLQTLEKDVANVPTLKAVMETLIILFIRGGESEEEETLGWISNQSRIQNGKYPSPFFMKDIGVDQFSMWIADEVISCDDYIKAMVDTLQSNQDYHVRLYTLQFLEALVATRSTRSKECLINIPLAIPTIVSLLSDSNDPVRNETILLLMALVNDNFNIQKLVAFENTFDRLFEIIDEEGGIRGSILVQDCLTLVTNLLTYNASNQKFFLETDCVPKLAKLLAEPIESSSDEDELASMPAAPIVWTDQRLQNMAIALEICKSFVDEDNISREQNQNRLHQAGIFFSVLRLTFSPVTESPIRKTALEVTGDLIAGNNDLQLEFSRIDVPYIDPSLPTQVQRYDKFIPAPLALLNWCLLSNSVHIFDIRLASAYCLRSLFMENSEAKIAFVTDQIKASHNPNFYYELAKDGEGIESPEKNENIASTPYANIFTTLMSFDFEAKLNPYRIWFASVILIYLFEDCPENRESARKLRVGNSDEGEEVMISIQAISEILTTSLEYSDPRIAVGLLLLLTIWLFEDFEAVNDFLSDLTIIKSLLGFLSKNSTESSGLVHGMTAILVGIVYEFSRKSSPIPRSDLYSLVTKSLGADNYALKVKQFRDCEEFKSFTDPLQSNFEKDSTGLPKVFFIENYLELVKDNFHRIRKALSHDPLVEPQLRVSYEAFEEMQNKLAQLTHELKEVNVKSAANEKYLKQKILDAEEELNTSRMSIEKSTSQLDQLRESESILTEKIEKLASDLKLVEEERESFEDNYIKCAEQLDEVRKSNVSDKELISELTQKLESSEAEKKRAEEGINKMSRELFLLTKQKKESSSTISILEKRLESIQASKEKLEDNYRIQFEALKKTTENYKAKVQIIEGQLKELSNDRDRKAFKIRESQERLSEAESNNISLMEKLRTAAVLVQNLRRANPDIKEDKTVIQSSILQSQEEFKTVRVLEEEITQQREKIHELEFLIQQTKDSAAREETNLRNEISALSDERANQTEKERRLSDELNKAIMSLAEAEENFHREKISLQEEVQTLGLEKDQLQEKMKKSEAEYEREKKRLQDAMKTLKEDMSQKEKLLREELLSKSKEFDGLKRELNNQLEVSSSLKRQLERQIKKYDEFSIKATSERDSLVEKNRALLADVESLQEEFKRSLSNSKDTILQLEEQVRRLSEEKESSASSKVIIEKHEEMELQLQQQIRAKDAEINRLEETVQKAIAEQETTVSQFETRITDLTESNSKEVENLKIEIEKITSERETLMEQLSKSKEVGKNDFLTEKQEFLKQLEAEQKKLSIVLNEKQAARELIERYEHTITENEKQIAEQTLLLDEKDKEIRDQVEKSKHDEELFFAEKSALNIRIAELNDQKVSLETKMIETRESKADLDEQIRNIATAKTELERDLQRSRSDISQLEAEMRLRDEHIEELKSIIDSEKEKKQKEMITSKIEATGNDGATRDALTKEITNKINELVAKDKLIFEIEKKLEESTIALEDLTGQNDSLKLQKNKLEIDLKNTQKELKQLTKQLSRLEKELEWRRKIEPNDPENNFSVYKIQISELESSLEKTEESYRNEMEKLQESYTSKVSELQSESNKFKNECAQLAEDIASLETKNQELKNECRKMATERKAHDVGQNDKGSQYSDRDSEIKGLQSEIETLNSTVASLRVELHAREEEYRMAKNELQGVEAQLSELSLDHPIHKKMPDASQREGDSMLPSLWPKSKEEVLSLQDDHGVLDLDSVSKDKTQAEISSLNDKESNLEHETDMYEELRKKIKELESREHCLDDQVKMKEEQIAKLKVENDILKEELSEEVENKCKSSELERQVEILKSEIAMREERIQGLKSQVNRSANGENHITATGNTDENQLKLLQVECEDLKEELKYKSEIVTLIEKEKSEVERQLKELQQVLSTKDDTKRTEALANEDNKENGQSVIPEQVTKLKSEVEELHEKLEREHELRSQAESELETLRIERRKEKEAIAREEESKKKVEADFEDMMLMWEEQEKKIELFKQRLRDCGQEVSSDEE
>418867_1:00046b_{"pub_og_id":"1774at2759","og_name":"USO1_vesicle_transport_factor_","level_taxid":2759,"organism_taxid":"418867_1","organism_name":"Pyrrhoderma_noxium","pub_gene_id":"PNOK_0012900","description":"A0A286UU84_9AGAM"}
MDFFSQTYNALKGPASTPQTALEAIQRLSGRLSPSTLLADRRAAILSLKGLSRDCKADVGEHALHGLLDVLENDSEIDADIGKAVIETLMILCDAGDASPNADSRILALKNTDEVLKTEKPVQKLFVLLGGSNAYVRYSSLQLLALLLHNRRQPVQAYFLKAQFAPGNVLATLDDKREIIRNEGLILIQSLISQSPDIQKLFAFEGAFDKLFGIIQSEGGVEGGVNVQDCLNCVDGLLRMNVSNQTYFRETGLVGFLTAQLLFPSNIHPDEPAPQDFALQYWTSQKMANVRLIIGILGLLVGSKASNEAETALFTRCLVEMAIASGAPTSLKTYALQLLPANITFPFISQIVTPYVPVPETNGDEWDKLEPMVSLDALIELVVLGEYQGIGQEEGTKQKIKEALLLRTAGATVFENYTRKEDLRVIILKAMLPPDDPDAPRPSPALLKCLTAPPTSPLNPSMVLSTHLASLLFGSLIRSSPFCKQLAQKIKPVSITSSTQQSQFFVPADSKSPSAEPPVPETEGSGEDEDEPQTLIALLAEHLQLSLLSRTRSVSTETERETREWDRLIVIYLSLLIQWLWENPSAVREFLENGGIGMLVEPINQTSDVDPLVQGLCAYLLGVCYEYNRDPGEITRKTIHAIISRLSVDALIGRMMCIRDDERFRAIGPEDMILPYRFPALHATSSTGQDSHDDLEVEIWFDWAFVDFWKSNYYKIQRAIGLDPETLSPSSSENAETAMLIASLREVAKNQAAEIEKLQAQLSSGAPNKTEIADLQTKLSSLSLSESTKQAEIDSLKNELTSLKSELDSLKQKSQESEKEQEDLLVFLEELSTKRKRDKQRMKEAGLDVSEDEGGDDDEDDGDEDD
>5679_0:0019d1_{"pub_og_id":"1774at2759","og_name":"USO1_vesicle_transport_factor_","level_taxid":2759,"organism_taxid":"5679_0","organism_name":"Leishmania_panamensis","pub_gene_id":"LPMP_342340","description":"A0A088S2Q6_9TRYP"}
MAASPSAAINGDHGNSSTIKSSYGVAASPSSRDGPSANSLTSSPSPRPSTSTRTLLLRIEGCAVAQDIRDAQCDLLRSADLPYALDATALKSLLDLLVSYAEDESITEPTLHLLANATNLDLYPDQMESNHRVVEVTAALKRRARDALLAPLIDAVGLLLDSMKTTAPFWSRYYVVVLLQRLEEFEPYKLNQALLGARGIGVLLDALNETQQDHLLRNQALQLLTSLTLTDAELQTLLAFHNAFDSLFDVIQREGGVRRGRSIVKDCLTVVHNMLRSNKATQKFFREMGCAARLVALFDSVPSQLAACTVVDHGHNGAANSSPCLVCPPLTVLTAKLEEFLDVTKKPDTMLNVLMSASILACVLRGIDEDEEELKSIQDALLRCGLLTPLARLAFSGLAIDDATRIETVRVLALLLNGSKRGVEEWLNLPPVTILVRATLPYRAQVWPAPRALLSCICETTDTTLVSAGVQLFTVVLGVPVHQERSVGVFLSGLVSPTSEYGDDPSGGVSVQASSTTSPLRTVKGTNASTSDEDAQCGVALARVLLSSRTSAVEKFYAAQVLRALVALPGATQVAQSLVHSPVPPHLQKSTLDDLVKTQPGWTLSSRLPPSFFNYTVTFLIFCLSGGAVTQQMNTAALGAYSGALLAWMSSSPLAATAFVEEVSWSEALLHQARRDGPAHLRLWSAVVIASACVVSKKAAAAGAAPPTAAAAAAALMHRFTQVVGGGAVLDTILFDMQASTPVWQHPVASGLRTQDPTPYDEATVALVEQLVAEFKQLLDSVARSASHGPAAMMRLPPSTHSEQLHPGHALPERGVASHPVAPPPTQAGQLPLKQPPSELAAASLGSLGHSPMSSTDFLVEPPPPDLPVVPLRQEVIPPVSDARTHEMLAALQGELEATRAEKADLMHALEEWRERAEQLAAQYAILENEQQRRVAAAAEEGHIQVEDAAASAMEDMHSQAACADMVDGLRENIRLLEEALNSKEEEHQQLVESMNMMEEQLRHASDAATSQRLELLQQRQQHQGQRHLPPLDVITKMEAERNAVAQQLALSQEETARLQQTLKSVSKDYSELLLLVAELNEECMSVRAGSSMAPTPVRPWPENAGLSLKREVGVPQDPPVYNTIMSDEGFFASAEMLPVKAAAPQCVGWEGTVDSMAIGTCKAQGREPASTPQALHPVLAAERQTSGDADWTHGASVHASDAPPDVSIDQPDTRTLAHADAASSLTQQLFVLPAAPAAPFPALNSPALPTEAASPSPHPLPQLGGQQQPHVGQPLLPPGSHASPPPPPPATAPHQAVYQSALQVPRYTDPSITVLGECGASGGAGPQQHSVVSTDVEYCSPQLTALSHPPPLLGLQHAVLAYESPQNADPAEIYHEVELADCTVHHSTKGVLLLASQSIQETAARDTTSAVEGNAPSISASYHSAQLSGEDAPPVAVIAANSTVLNSPLAGTGSAVDNLVGMDSGEGALCRSGANFGMGVGETGNRNAGRWATRELFSVTNAFAQPPAAAALNGSAASTSEAFCPGVRETESFEDNKRISGPTTTYNPFADLNTSDDDAEAGFRDLR
>48254_0:000ca2_{"pub_og_id":"1774at2759","og_name":"USO1_vesicle_transport_factor_","level_taxid":2759,"organism_taxid":"48254_0","organism_name":"Torulaspora_globosa","pub_gene_id":"HG536_0E01580","description":"A0A7G3ZIB1_9SACH"}
MELIQGLIQPPKVQSVDETIPTLSDRAESATLIGDRRSAVLGLKAFSRDYREAVIASGLKPLLNTLKRDFEDESTLKAILETLLILFIRGDGNTDLTRSWISQQSRLQNGKYPSPLLMKQEMQQVDQFSLWIADAITQSDEIVHLILELLETENFHIRLYAIQLLEAVVATRPLRSRNAINSLPTGISTLVSLLDDAHDVVRDEAVLLLMAVVNDSPHVQKLVAFENIFDRLFSIIDEEGGLRGSLVVSDCLSLINNILKFNTSNQSLFLETGNLPRLARILDEPLSEEDFLWNDQRIINIKTAMDIVSLTVEPGSTATRNNQTRLLEANILMIVLRLAFYDGTPKRVRPIALLTAACIISGNEVSQREFGKIDVPFFDPASPTSSSAEEATLVPVVRLLVHWVLFTNSVQVFQIRVASLELIKAYLYDNLAIQEKFLSQQIGAYGEVSNGQEKDDHLNANLLEAILDYDPDLKLNPFKVFFAADLFMFLFQTDNKASDKMRELMLHVKTGTEVDGVEALSSVQALSELLLASLSSEDIRIPISYVTLLIFWLYGDQKAVDQFLSQRSIVQSLSSFCYQLQDDDATIKCLVTMLLGVSYEFSSQASSFARKDYYEYLTKTLGQDNYLSRINQFKEKSLLNEEQSTGTVLTAAIDETGLPQVYFSPIFIHFFAANSYRIKTALLHKPEEEPLLKLSFELFEELQNECSAVKKRISSLEEASRAKIDQLTIEYNELEKAYDLCKEQRTAADEKYSFLTQKSDRMEKDLAEAVSTINYLKEQESRLTNWKEEKIKEIKDKESKLNELKEKSSLLEKDLKNIRTEKEKAENGINKMNRELLKLTKENEKLQKTIDELDKAKNKASKDLEGKQRDLEDMKRQYQILQEQNQKSLVEINEWEGKYRAHDQLVSKLTEKLRSVAESFQETQKERDDLLITVESLQAKHDQSLAKCNEELSALSSKHSDLIHSQEQNVLQLEQLRRKVKELEDEKKSNSLSLADRESNITKLNQELQSLTNQKQLLEKTNDELKESIAENESSNKETNGVLARLQKDLQLSEEKVTILESKKQAAENLVQTHQHELEEALKSLKALQDECKYKAETVTSLENEIKNKQTTHALDIEKYKSELETLRKEGAKISSLVSDLKKTVAGAKQEYAKLEHELQRTKQDQKNQQEKSCKEIAQLNTIIENLKKEAEELRAKLKQTKEQKDILDKDLRATKEHESSLVTEVVSIKAIMEEKNAALEELEKAQSDALAGMQQPKQNAKRMTKKSGSEVQDQQAALQKTTEGVETKGNICEEGSNSVTEKYSQEISALESKIDKVEREYENAKTQLELYQSNFAQLKSESEKSLKERQDKIQTLGHENANLREKAEKTDQECRKLKEATGKERAELKAKLHALERTIDERTEDNKVLQDDLEKMKGEITKGLDSKVEALKKDRFTLEQKVKKLTADNLEKVQSLQSQLDTLSKDNNGMKAELDGFLNLLTENATIENGNIDLKERLKRLKDKVAAGEQISVKHKNVIAEHENQINSLTDRNASLSAELTSKESELSQLKLLLETKSKEADDLQETKLSEMQELREQLVALKNQNEELLNKSKNNNEIDDLMLLVTDLDERNARYRELLKNNGIDLPSDIDEDEDEDEEEEEDEEGGEDSSDSQGGDDK
>378194_0:000d49_{"pub_og_id":"1774at2759","og_name":"USO1_vesicle_transport_factor_","level_taxid":2759,"organism_taxid":"378194_0","organism_name":"Epithele_typhae","pub_gene_id":"BXZ73DRAFT_76893","description":"p115_like_vesicle_tethering_protein"}
MDFFSQINVALRGPTGQPQSAADTIARLADRLSPSTLLADRRAAVLALKGLARDCKADVGERALLGLLDVLQNDAEVDADIGKAVLETLISLCEVDENGSAQSRELGYAFTDAVLSDEKVPPKLFALMADRSYYIRLSALQFLGLLLQNRRQTVQAYFLKTPVGVTSLITLLDEKREIIRNEAMYTIQTLISQSPEIQKIMAFEGAFEKLFNIVVNEQGTEGGVVVQDALTCVDGLLRFNQSNHSYFRGSSLPPALLSLVGFPASLPLDQPTPQQFALQLWDVPQKPTNVDLVVGVIGLLARHAGPPDGLTMACTRCLVELGLCSNAPTSIKTHALRLVPNNLASLPLAEMAVTPYMPVPDTNGEEWDRLEPSSALDALVELVLQGEYNGIIDGERRTRDNMELRTASLTVFQNFVQKEEISEAIVRAMVTPPGSQAPVTPLLYALTTVPVSPLTIPSVTTTHFATLLFAHLLRYSSPAKALARSIVPQASAGGASGGTFFVPADGGSAPPPPPDDDADEPQSVLQILSEHLSLAFLARARTDLPDREALEWDRLCVGYLCLLIQWLWEDPPAVREFLEAGALGALVEPINQTAEEDHMIPGLCALLLGVCYEFNREPGEVTRATIHPILMRLGIDTLAGRIVRLRDDDRFKAVGPDVAVVASPTAPGHKHPSGAPPASAGVVKADAEEGELWFDWAFVDFWKSNYYTIQKGIAVEPNALSSAAGQESGMLIASLRDVIRGQNAEIEKLQGQLKALSGASAEVEALRTQVATLTTQLKTSDERKRDVEKEQEDLLVLLDELNSKRRKDKERMRGAGLEVSEDEAEDDDDDDEDEDEEEEE
>561895_0:000b43_{"pub_og_id":"1774at2759","og_name":"USO1_vesicle_transport_factor_","level_taxid":2759,"organism_taxid":"561895_0","organism_name":"[Candida]_subhashii","pub_gene_id":"J8A68_004557","description":"USO1"}
MGYINNILGQSNQAQSVEEAIPTLCDRLQHGSLSADRRAAVLGLKSFSRQYRELVAEYGLRPLIATMKRDSDNATIIKSILETILILFIRGEESTSGDSHTEIVMNTTGWISQQSRVQNGKYPSPLLMEDISLDQLSMWIADEFTQDQEILKVLIDQLLENDYHLRLYTIQLLESLVSTRGSRIKDAFLNIPTAMSSMCSLLDDPNEPVRNEAILLLMALANDNFNIQKLIAFENTFEKLFDVIEEEGGIRGSILVQDCLTLITNLLQFNASNQKFFLETKCVSRLAVLLSEPIEESPIQDENQGMDENGFPFPPPIIWTEQRLQNMIIALEICRLLVSEDNELVVANQNNLFQQGIHYVVLKLVFSPVMDNRIRSIALLTAADAISGNPNIQYEFSQFDIPYIDPSLPSVQAVYDGLIPVPFALLNWCLYINSVHAFDIRVGAACCLRAYFKDNKESKQAFLNDQINAYNIPDYFENLQKKSQMQHDHPEEAPPVENNENVRSNPTVYGNIFRTLMDYDAEVHLNPYKVWFASLVLMCLITDEVNDIKEIARGVKTGNEESGEEVMTCIQAISGLLVAALEKKSDQQRIAIGYLMLLTVWLWEDFDAVNDFLSDSSNIKSILTFLSNSDTSYGNNDVIIHGMATILIGTVYEFSSSKSPMSRMDLYSLVNKSLGKDNYSLKIKQFITSLEFKQFEDLSMFSGKKDDTGLPDVYFDSIYIGLIKENFPRIKRALFHDPLAEPRAKISYDLFEELDGKVTELTQDLLKEKQNAKDNDADLNSKIAELNALITELQNKLQNMEIELIKAREEHASVNENFTVTSETLAAMESSKKEYEVASQKYFRELQDARKKLSSSEDSIKHLQAKLDETESAKKKLEDGINNMTRDLFQLKKQKDEAEAKMKKIERDVKNSSGDLDKSKKTYETQIQRLRAENEEYKSRIEKANSRLNDFTKDTEVKINDLNEKLADSEANNEHLMDKLRSAAVAFQELRSRSQSVEPTLSTSSKLDEDAEKKLKELQLELEQSNKEKSDLQNELDEVKQTAKNDIAHLKLEIIDIQEVNDDIASEKQELEDKFQELKLELEKTAGDIELLKKESETTIAELRAEIDRLQSQLIIASQNGEDRSSVVSEMESASNGKNVDVLQKESSTNNNESSEEVISKINEIKELKEAHSREKSEIELKVSELQSELTKLSSEYSASQDELAKRADKNLDLKLQIEEYEDRIVELENLLKADDKMGTLSETLSALKLEKNKFETELFEKSTMVEELKAQLEKKESELKKVAIAIAALEEDKRHQIQEMGKQMENLKSSSEESINDLQELVEELRSENDTVIKTLKDRAYDLHSEKMALSVTLDKERKNAESTIAKLNEEINSLASSLKENEARVTELEESLQSVQTDFESKSQELSAAQDEVLRLSTELTQSINDFAALEQAHQLLEEELYTASENLSAKSIKMENMERSSANLNESLKTLMEELNRVRTRYDHDSEVWRKQKTELINDFTNQLNEKTREIEKARSVIASGSENSVIEEYAEKIRELEDKLESNKSEHDTWQDENSELEEQIKQLRSDLESREHLINEKSSELEELKLELESTNDSVETKESEIEGLNETIQQLQNELRNMGEELDTMKKKNEDLVLEISKQEEELVHVKDLLESKSVELNNLSSQALSGKLEVDVEELEAKVESLTVEKQQLSSLVTEKENEVVLCNEKIEDITSELEKVKAEYHESVESLEHMKNELDEKSSLLIKLQVELETKTKEKIEIDELVKLKSDEAQKFEQMLTKVTEESNDYQDIIKKLESELDTLKESTEAEKVGAENVAELQNSVELKATECAELETSKNELERELVETKERIQELITSNTSLEESSSKLASLENELEQANQQIEVLETEKHELVQRLEKIQQEYRELDAQSAKNEESAAAEVDTRHALSIVQEELHQANSEIEQLQNVAKENKDLQNRLEKFESLNEKVNEELHTLRFENDEMQVLLANERSENKQLTQQLIQQHDTDRHEQEIKKLKDKLSDSVPRSDLDDLMLLMSDLDEKNNKYKKRLKMLGQVVSSDEEDSDDEDGDDGDEEEEEDLL
>2126181_0:003420_{"pub_og_id":"1774at2759","og_name":"USO1_vesicle_transport_factor_","level_taxid":2759,"organism_taxid":"2126181_0","organism_name":"Mycena_indigotica","pub_gene_id":"MIND_01384700","description":"uncharacterized_protein"}
MEFFSQTYVALRGPTGAPQTATDTISRLSDRLSPATLLADRRAAVQSLKGLARDWKEDVGERALHGLLEVLANDAEVDADIGKAALETLIVLCDVEESKEIGFKHTDVVLETDKAINTLFTLMADTNFYTRFASLQFLSTLLQNRRPVVQAYFLKARSGSSSIMSVLEDKREIIRNEVITMVQTLISQSPDIQKVLAFEGAFEKLFNIVTQEGGVEGGVVPQAALSCVDALLRFNTSNQSYFRDTPLPPVLCTLLLYPPNLPVDEKAPQEFALQYWDDQKTANASLIVAIMGMFIGSSKGNSSHELSSYTRCLIEMALASNAPTPLKTQALKLLPSNLTFPLSELRLTPYMPVPETNGDEWDRLEEASALDVLVELALHGEYNGLDSEKRLKDALELRIAAVNVFENFVRQEDIRLAILHGMLPVEGSGPSDGPSLLHALALPPDTSTNVDRSASTTTQIAAFLFAHLLRSSVRAKTLARSIKPPNLIEPSGGSFFVPADGGPPPETAPAEEEDDPPQALLPLLREHLSLAALARARANTDADPREAREWDRFIAAHLCLLAQWLWDEPAAVRDFLDTGGLSVLVDAINQTTEGDALVPGLCAFLLGVCYEFNREPGEITRTTIHPILHLLGVETLVGRITRLREDERFRTVGPDSVVLPYPTSQLAPTVPILKAALPEKDKEGEIWFDWAFVDFWKSNYYTVQRGLSTEPDQMTASSSGQSAETAMLIGSLREAIRSQTQEIETLQRQLKEKSGAPPPPPPPAPTQPSGPSPEEFQALQNRVSELTSQVTSLTSQLEDSETKRKDVEKEQEDLLVLLDEVTAKRKTDKARLAAAGMEVSDDEGDDDDDED
>599839_0:001c7d_{"pub_og_id":"1774at2759","og_name":"USO1_vesicle_transport_factor_","level_taxid":2759,"organism_taxid":"599839_0","organism_name":"Fibroporia_radiculosa","pub_gene_id":"FIBRA_06969","description":"J4GD14_9APHY"}
MEFLSQTYIALRGPTGAIQSPAETITRLADRLSPSTLLADRRAAVLSLKGLSRDHRTDVGERALPGLIDVLQNDAEIDADIGKAVLETLNLLCEADDGASTHARDVGFKHTDQVLKNEKVAHKLFALLADTSFYLRLSVLQFLATLLQNRRQVVQGYFLKAPVGPTSFVSILEEKREIIRHEAIFVVQSLILQSPEIQKILAFEGAFERLFNIMATENGVDGGVVVQDALKCIDGLLRFNQSNQSYLRGTPLPQLLLSVLGYPPALPLDASPPQNFALQLWDDVQKRTNTALVVGVIGLLAKSSGGNLQDPLAFAFNRCLIELGLASNVPTVVKTQALRLLPDNLSGFPLAQLSVTPYVPVPDTNGEEWDRLEPSSALDALVELILHGEYNGALGGERRTKDGMELRAAALAVFQNFVQKEEIAEAIVQAMVAPADSATPVTPLLDALIAPHITPLSVSSVTSTHFASLLFAHLLRASPHAKKLARSIIPLSISSSAAQNRFFVPADGGSAPTPPEEDAEAEEPQSVLQTLSEHLSLAFLARGRADTSDREAREWDRLLVGYLTLLVQWLWEDPAAVREFLEAGALGVLVEPINQMAENDVVIPGLCVFLLGVCYEFNREPGEITRSTIYPILTRLGIDMLVGRIMHLRDDDRFKAIGPDTLVLAVPSAPTHLQAAPGAKPDVEEGEIWFDWAFVDFWKLNYYTVQKGIAADPNTMSSSPGQGEMAMLVSSLKDVIRKQAAEIDSLRSQLESLKASQVPDERDALQAEISSLSAELQNSEERRKEVQQEQEDLLVLLDELNSKRRKDKERMREAGLEVSEDEGDEEDEDEGEAD
>1245769_0:000306_{"pub_og_id":"1774at2759","og_name":"USO1_vesicle_transport_factor_","level_taxid":2759,"organism_taxid":"1245769_0","organism_name":"Lachancea_lanzarotensis","pub_gene_id":"LALA0_S01e10660g","description":"A0A0C7MKW0_9SACH"}
MELIQGLIQPPKVQTVDDTIPTLCDRVENATLLSDRRSAVLGLKSFSRSYRETVIASGLKPLITTLKKDAEDEDSVKAILETLLILFIRGEGNADLTRNWISQESRVRNGKYPSPLVMKQEQLENESVDQFSLWIADFMTQTDELVHLFVRLLEVENFHIKLYTIQLLEAFIASRASRTREAIISLPVGVSTLVGLLEDVHDPIRDEAVLLLMALVNNSAHIQHLVAFENIFEKLFNILQEEGGLRGSLVVSDCLTLILNILKYNTSNQILFVETGNLPQMAKLLNDPMEGEFHWNDQRVLNIRTGLTILMLSVDPDNNATPKHQKMLLEAHLLMISLKLALSPTVPNSVRPFALLAAADMIRDNDIVQSELQKIDVPSFDPSTTTRVADETRLVSVIELVMNWCFFANSIHTFEIRRASSELVKAYLKNNQSLQLRFVTEQINIYEKSDHLDDDADAGHFMAGIFNVILEYDPDLKLNPYKLYFASDLLFFLLQGDSEPQIREIIGGIECKGFESMDEVGETMSPVQTILELLLTSLTLEDSRVSISYLCLLIYWLFDDPTAVNSFLSDKTVLQSLIAYTSQMKEDDVTVNCLVSVLLGVSYEFSSKQSKVTRAEYYELLVKSVGVNNYMSKIRQLQENSLFTDSETEENFLGAFETDSTGLPKIYFSPFFTRLLRENFYQIQTALKRGPTYESVVKVSFESFEDLRQEKVELEEELSKLEKESKKGIEEIQASLQEAAKQLNETQEQNKQRASELTDKTEKIASFIEQEEELKRVLAALREEHKDLVQDRDEKKSQISGLEEELSAKAVTMQKLEKDLKSATTGRKSAEDGINKMNRELFTLSKENDRLKTESSKATAELESKLKSMRNDLQKLETKKNSFEEELGITALNLKKLSEDKKKAEFESNSLQKEQADLKSRLKNQEDLVSKLSTKLRELVETCKQLSESKAEKDAEIDTLATRNLEEVSKLENELKNVQDQLKITEDKKQSLGEEIKSLNSTSNERDEKYRTLSQQNEGLTRRLKMYSDSLSEIKTFCSGLRKEVSNIPVRDRLLYERLQQLQDDNVQKFKKMLGTMDGYKAQVVSSENKRKVISESFEKLQTVKSELEARVENSNAERIEASNALSKQTTDHEKQIQSKLDKISSLERKLAELEKERDEAMKSSKKLQSELVHLQEKCEALKLSREALSKSSKASALKAASKVSSLEKKYAQLSEDYERCQVEQERSIAVAKAAESNALNLEKKIEDANASLQEQKSVADTGELKLSKFKSDLDAAHSEVDTKDAELKNTEASLVELRDSFASLEIELGNLKTASENEKRHLSEEVERLKHVMKEKKAELEEERKLLAEGSMSDVQNYLKKISDLEAKLESLEHAHAEKLGKHEEIKSELENLLKKSKEQGSAKAKELEEVNQKLVKVLNSQEENKVSYRKLEESQRLENVEAASRTKELNSTIEQKEKDMTSLKLSLSTTESTVASLKQKIADYVAQITKLEESDNSLKLCVKSAEKSLDKSQAAANAAKDQSNEQIRQLEESIIANNVTVNKLNSDLKIKNETLVLLENQMIELVNTTEVQQQRLKKLEEVESSNVNLAKELESTKDENKAAVVENRRLREVNESLSEKLKRCENDQKNKSDYDDKDKLAKELSMQVEHLKLEVKDWKSKASDRSEVDDLMLLVSELDEKNSKYRAKLELLGNHFSSDEEEEDDDTAGESK
>578462_1:00070e_{"pub_og_id":"1774at2759","og_name":"USO1_vesicle_transport_factor_","level_taxid":2759,"organism_taxid":"578462_1","organism_name":"Allomyces_macrogynus_ATCC_38327","pub_gene_id":"AMAG_16167","description":"A0A0L0TA78_ALLM3"}
MASWISMLVGSDPASGDGAAPDPRDTIALLSNRLQHATLMDDRRAALKSLRGLARDYKPLVAQHAAAALLTSLHDNRHDLDMARDALEAIASILTINPGKPEETPIVTQVAEDMANDPSHVTILLDLLTEDDFHVRYDTLHLLALLYGAKPTKVIEGLLADPTGMARLMDLLDDTRDAIRTEAVSVLVALTTSNHDVQKIVAFQNAFDRIFTLVFDEHVEPVTAQDALQLLYHLVRTNAANQTLFRETAGSVRNFLICLAQFLPPTDATSVSWTAMQVATCTLLLDITRALVIPGAASTRAMQAHLHAAGAMGTLLHMSLANAVPAGIQALALMALGEAMRGYEVAQGVFADSMVTVHGASKSALLVLVGLAVAGVPPMGAHESGAEEQRLVLQDAEVRAAALYAVQCFLHDNDHGQLSLAMAIVNPPPDDSHDAVTDTPLANSVVLQPLLDWSVRDPLRTWMAGMLVCSAVADNLKAKEVMAGMYMQLMTRRRHGGSSTRRGSAAGSPAAVSRSDSDDDDDDDVVTLVQAIGHTLVLASRGKPSARMQVGLLAVLCCWTWESPAGVVELLTDGTILQFLLERIGSSETDPHVQGLAAVLLSTLYVNHQPCPSGMAREELYDVISARIGTDVVVSLMKRARDENAVLDGLPMLDRVLVAHVADHLGALQRGIRMSPRDHAATRAAADATAQELAALHTRVRDLEARCSDRDALASRVQELESAWAPRVHEYESTIAQLRAHADTLASQLASARANLDALQRDQDDLLMCLAEQDHDMKAMRDRLVALGDVEFVAGAVDSASAVDSEFDDGVPPSERAVSPPPGAGIHGALATVHEGGSPSGSPDVAALFDGQGGTSPTGFLTGLSPGTSRPRSTSPMSRGASPRAVVSPAPVGYSVPPPSTLFAPAPAAAYAAPAPAPAPAAPAPAALAPAPAPVQAQAGSPKSRSALTSFMTGIANALAPPPPASAMKPRGADGANGHVPAPAPVLGSAAVPAALVPATLFGGGAVDEDEDDGLMTI
>578462_1:003875_{"pub_og_id":"1774at2759","og_name":"USO1_vesicle_transport_factor_","level_taxid":2759,"organism_taxid":"578462_1","organism_name":"Allomyces_macrogynus_ATCC_38327","pub_gene_id":"AMAG_18326","description":"A0A0L0S8I5_ALLM3"}
MASWISMLVGSDPASGDGAVPDPRDTIALLSNRLQHATLMDDRRAALKSLRGLARDYKPLVAQHAAAALLTSLHDNRHDLDMARDALEAIASILTINPGKPEETPIVTQVAEDMANDSSHVTILLDLLTEDDFHVRYDTLHLLALLYGAKPTKVIEGLLADPTGMARLMDLLDDTRDAIRTEAVSVLVALTTSNHDVQKIVAFQNAFDRIFTLVFDEHVEPVTAQDALQLLYHLVRTNAANQTLFRETAGSVRNFLICLAQFLPPTDATSVSWTAMQVATCTLLLDITRALVVPGAASTRAMQAHLHAAGAMGTLLHMSLANAIPAGIQALALNALGEAMRGYEVAQRVFADSMVTVHGASKSALLVLVGLAVAGVPPMGARGGADGAEEQRLVLQDAEVRAAALYAVQCFLHDNDHGQLSLAMAIVNPPPDDSHDAATDTPLANSVVLQPLLDWSVRDPLRTWMAGMLVCSAVADNLKAKEVMAGMYMQLMTRRRYGGSSTRRGSAAGSPAAVSRSDSDDDDDDDVVTLVQAIGHTLVLASRGKPSARMQVGLLAVLCCWTWEYPAGVVELLTDGAILQFLLERIGSSETDPHRDELYDVISTRIGTDVVISLMKRARDENAVVDGLPMHDRVLVAHVADHLGALQRGIRMSPRDHAATRAAADATAQELAGLQSRVRDLEARCADRDQLAARVRELESAWAPRAQEYESTIAQLRAHAETIASQLVSTRANLDALQRDQDDLLILRVRGPEGAVCRPRPTGPGACGELESAWAPRAQEYESTIAQLRAHAETIASQLVSTRANLDALQRDQDDLLMCLAEQDHDMKRCTTDLLRSGMWTPAPAPAPAPAAVPASLVPATLFGNGGVDEDEDDGLMTI
>4909_0:000d1a_{"pub_og_id":"1774at2759","og_name":"USO1_vesicle_transport_factor_","level_taxid":2759,"organism_taxid":"4909_0","organism_name":"Pichia_kudriavzevii","pub_gene_id":"C5L36_0C08430","description":"Uso1_p115_head_domain-containing_protein"}
MELLQNFMSAPQSATEKEVDDNITTIVDRLAHATLVSDRRGAVLSLKSYSRQYREIVIAKGLKQLLNILHQDAFDGDIVKAVLETLLILFIRGEGNNDLTRDWINSQTRVQNGKYPSPSILIQNIKPDQFSLWIADELTQDLSNLELLVDILEFDDIHIKIYTLQLLQALVSTRSKRTQELIMKSPTAISKVCQVLDDDYEPIRNEAILFLMGLARDSFNIQKLVVFENTFDKLYKIIDEEGGIQGTIVVQDCLSLITNLLRYNSSNQKFFIETNCLSQLLNLINQCLESNTPFVWNNQRLDNLISTLETCRLFVIKDTQDIAQAQEIFVDSGIMLACLKLVFSLNIPNEIRVTSLLTVSDIIRGNNEAQFKFSQVDVPYLDPSLPSSAQKFEDIVPITVALLNWCLHVNSVHCFDIRYAAAYTLHAFFKDNMEAKTAFIDDQIYTFNTLNGVISSETEEENTVNGKEREENVSEGKNIVEILGNASSHVENGALELNGNSIDIAEGATDTTAINIDALECKANVFQTLIQVENHKLNPYKVWFASVILLYIFEDYTEIKNKLIKVKISLQEPDDVSGEGDEDEEEDVITIIPAIAQALSLSLKQSDIRVPISYVMLLSNWCWENYKAVDEFLRDSSILDQLLAYVVDPANDSGLVQGLISFLISIIYEFSRKTSPISRVQLHQLLAKKVGVHSFSLKIQQFVKNSCVVKFKESDWKKPKRDDSGLPEVYFDEIFIDQVNENSQRMTRAIGKDPDSEPIIKLDYSSFEDLQSRLENIVHEYESFKDDANLNATKQLQEIEKTSKEFVDLSTRYEKLLVDLEDVQSEKDKLLEKLKYSTGEITKLESQQKSLEDNITGLRKELEESKSKWKFFEVENKKLLTKLAEAEKGKKTAEDGINKMSRELMNFTKEKTSSEKRIIQLEKDLMSSRELLDKTKKDLKAAARQKDDIIGNLENQIKSLDVELDALKDEHTKLVKSASEKDLKLAELDDKSSDLLSKLRTASEIIESLKSQKDTANSDLSQYKEHVSLELKSLKNSLAELNREKTKTIEEKKQLEARVESLQDELTSTIEEFTTLEQESSKEIENLNSTIESLSDGFEASEERTKELEAANLELRNQIQNMQKKYDETVAKYKEEIENLKRQHTVEIELLKNNLNISEGQQSELESKLGKANEEIVKLAKTVEEKSACFKKISLEKEKVIDEVNKLRLEKEELEQSLEYTKKSSSGEIGDLEGKLEKSAELLKSKLAENKKLTEKLDNLELSKTKELQNLNNSIIDVTKKLEEAVHTKNELENELVSLKKSFEAHIKESKDEIEKLNGIRISLVQEKDSINEMLSKEKEEKIAIVSELETAIALRRSELENIDAKYLGLQARHEEVLNEKALIVSKLKEETQSIEKLKADSDAKTTAITHELESLRLTKEKEISKLQAELSFTHNSLSQKDTENSALHSEHESYKEEKKVELKELRKELDNITESLKLCEEKAHEKQTIFDELMKGKETAISQLKFELEETILKLNKIESDRTALEDEIAAIKVEKESEISEFQSRNLEATASNKELEKQNEAIQNELTELRESKNAKISKLSETVKSLNSEIETLKRSNESSLKELQASEKEKVSKITELNAKIDAISKSSMADGKKAKVAEEEKSKLEIKVSELTLELENTREKFESHKKSSSESIKKLENAKKLDEAKIEKLKLEAAELGKVVDTKTKKIEELGSELEKLKLSKSAEIDTLNEQVKHLNSILENTKLSNNDLQTTFSSLKENASKQIDQLKDQCTSFEEKVEKLTKEKLDLEKKLDSLTTESTLTTESLNRQIVELENNLLEIKKKYDDVSRKMEELRLESEKKTETYQKEKSDLLGKIENDERTNKDLTSKLEESNVELVKANEELQAQTNEMRVKIEELKSQIEVLETEKQSVEKSTSIQLKECEGELKVKKTEIEELKKENTKLAKELEELSNDSEEIAKLRTEISELTEQLKSRNTEAENLTQKLKNDDFTIAKLNSELAVAKEQSEDLSSGKLKVENEINTMRTSLSKKLDEAQKKLKDEIEKRESMETQIKKSKTELEAANHSKVVEMEVLANMLEVKESEILKLKREVDSLKSSMSTLASDNASANEEKTNLLIEKERLITSLKEESSNLKERFSILTGEAKSKESESAALSAQLRTKESEYVLLEKKIDALLKEKEAMESKYGEGEKNEKALEKKLGEVTNKLNVTEEELREAKSTSETYKRDKQKLETDFEKTISEIKEQKLTLENELKTTQKSLSLMERKLLDSEKQLQNALTASENKNKEDLDTLRSKYEMEIATLTSTKNNELNKLVSEKEELGKSLSGSEGLKSTNAQLLSKIADMEKQMKSMIPQSELDEALMLLTEADEKKDDYKQKLINHGFIDDVSDGDLGDSDSDIDSDADENAT
>56408_1:00092b_{"pub_og_id":"1774at2759","og_name":"USO1_vesicle_transport_factor_","level_taxid":2759,"organism_taxid":"56408_1","organism_name":"Hanseniaspora_osmophila","pub_gene_id":"AWRI3579_g1284","description":"A0A1E5RI04_9ASCO"}
MDILQGFIQPPKQQSAEDTIPTLCDRVENSTLISDRRSAVLGLKSFSRQYREAVIASGLKPLINTLEKDYEDLETGRAILETLLILFIRGEGEEDKTRGWISQNSRLKNGKYPSPLVMKQEEEPLDQFSLWIADALIQSPNLMKIIFELMTLGNFHLKVYTIQILEALVATRPSRTREAIINFPTAISQLVSLLNDFNDAIRDEAILLLMAIVNGNTHIQSLVAFENIFEKLLSIILEEGGIRGSLVVNDCLSLISNILKYNTANQTLFLESGSALQVAKLLQEILDPNEDFYWNEQRILNLQTLFSIMEMLVEPGNKNTAIHQKILFDSGVLMLTLQLAFYNKTPKAVRPFSLDCASMIIRGNSALQEKFGQIDVPMIDPSMPSPNTKDVPLVPVTRLLLHWFMNINSVHFFDIRVTASNCMKAYYKNTNLQLSFLTSQIAEFNGEMDKNLFEVQGKNTNVFTTLLEYNPDLSLNPYKLYFAVDFLLYLFDNAENSKDLKKMVQTLNGTLSESNSLETLCELFLTCLTMKDIRISFSYLSLLVWLFEDFDAANGVLSSKSNVKQFLSYCTKVHEDNVDVKCLATMVLGVAYEFSTQKSPIPRSEYHGLLSRSISSDNYRSRVKQFLESDIFKKSINLDLAKPTFDETGLPEIYFSPVFVKLVKLHHEQIEAALTHDPSVDPQEKLTYETFENVQKDFSQLTHRYSDLEVSTNAKIETLEERLKVIGDEHLALQKKLSDSTAEKETVASELQKLKQDFDAKASALAALEKEKTDLLSSKTKSEAEIQLLKSQLNSKVSELEQLRKNFEVSSQDKEKAEAGINKMSKELMTLMKEKSTTDKIKELKKSIDVSKTIAEEEEAKHDAVIQTKDAEINTLKSNLADLQRQISDSETSRDQLEKELNDIKSRFASHDALLPKLTEKLKSLAADYKSLERENRSKNTEHLDSISKMEAELEQAKSDLQEVSEERDALKTENDDLLTSFDSFEQELDLTKEKLAAKNSQLEKVQKEYAAKINELEGELKDLKATAAEKGLVHDQLKTRTEELEASVATFEREAGETSTRLEDFEKQVEFLKKSVSLLESANGEKDVVIAELQEKSKDLNSQLEKQKSIETNLLGKIKEATVSYEGVEKEKETLDEMIKTLKIELDKTLGQLSDCKTETSSELSGFKNLEMANEERILEKDLKVTDNLQVSEQKLQKMEEEKEKNLFHTNEKAEFDRVSTSLKSENELKKQIESLQAKLAEKDNVISTYENDITESNKRLDNLSEKSSISSELDAAKQKLANSAEKVALLQAEKEALEANFSETSTNLTNLNVEKTALQAQLESLKSELSEHKLKIEKLEAQNHSNLEENQQKVLELQKSLEMGKHKSKVESEINIKSKELGEKIKDIDELKQTCENLEAELASAKTTITSLQSVETQYKSSASFLEEKLHSLEKSNDSTKETLTLKTQEVSALKEEKISLQSSLSAANTELEDVKAKFKILENDKKLLAENNDVTIKSQEKEIESLRLELNRLKKELSTKISEFEKERKMLNEGSNSITQSYVEKIGKLEEQLAEKEANNLATTTTLENNIAEVQTKFRETQKRLTEIKELDVSKKDVTQATQKVSEKDLIAERILELASSNEALKKEKELLASEKYKSALSDMENNATELNALKEKILEAENSISKEQKIQSLSDKVSTLEAQVDSEKHTADQTKQDNQKEITLLKAEITNHQKTIKLNLEKEEVTELKKLSVESAEIEKLETALTLKESEISSLNTKVFDLQERDLKDLHSKFESEKNVNLELKNIEEHKNKIEDLLEQLRLKDASLKDSDIEKSAAEVERLSNDLEACAEKLKIFEEEKQKQSEVASQEKKDLQVEIDNLKSKLQMAEAETTENKKLWAEKTTEMEALMQQTQSSHQTIEKEQEDLSKEVESLKLKLSEKETKISELLEIGKQKDESDVINNKLKSSLEQSELENEKLKNVARLTTIQNDAQQKSKTELQAIEEHHEEIVSLQTALEKYKKQTSDNTELDELTLLVNELDESNKKYRRLKELGEEFSSDEEEDDDDDDDDDDESQTDK
>1408658_0:000249_{"pub_og_id":"1774at2759","og_name":"USO1_vesicle_transport_factor_","level_taxid":2759,"organism_taxid":"1408658_0","organism_name":"Pneumocystis_carinii_B80","pub_gene_id":"T552_02560","description":"Uso1_p115_head_domain-containing_protein"}
MDFLFKGYNFLPQPKQQIAEETIIKLCDKLEHATLLEDRRAAVLGLKGFSREYPEAVIAGSLKGLIQSLRKDQQDSDILKVTLETIVILFESHDSSCNNDTSLWLADEFVLKNENFEILLDILKDTEFYVRLYSVKIILFIVKYRLIEVQECMFLSHDGISRIVALLDDKRDAIRNEAILLLTSISNDNIELQKRAVFENVFDRILTIIHNEGGLLYGNLIVFDCLVLLQNLVRYNYSNQNWFREMGFFSKIKELLDEVFNADEIKMLQEKQKLVNISTVLEFIRLFVPKETLGNTLNQNAILKEGVFVRIIELSFLFDVPFALQAEAVKTCGYLIKGNIDSQKFFSKSFLSLNNMQFSPKSEYIIIQHLFSIALFSLKSNFSLRLACCHFLQSYICCNSSKQIDILVYIIDMFKKNDFSESYLCNPLTIILVFNQGKKSGCEIWFSCVMLMHIIEENLEAKKLIREIVIGDPSLGEEPVSCIHVISANLVSSLGYSFEYRASVAYFMLLIFWLFDDNESVSEFLNEGSTVQYLISVLQNSKIGIILQGLAAVLLAIVYHFTDELSAIPRELLKRLIDRIGRDSFVNRIIQFKEHPQLRDCMLLDYKENIDDIYFEDTFITFFRDNYGIIRKSIDKDPHLSLQTKKISIENEELTKNNAFLANELERKELKLQLLQEEKENYIREHNTKVENLVMELEVGKQNINDMEKQFIQKGSDFESSLKKFQEEINNLLLEKKDLSLSLEDAKKELANIVELKKKEAEDFAVIVNDLEKDLTYYRELSYEVSDLRSLRDSLQLQLSQEKMSLESFKNDFSQLKKQEHKLMNEILELKDQKNELEKKLKEIDESWLLVVEELEKKRKRDKCRLKELGDIVSETDNESENDQ
>1296122_0:000fab_{"pub_og_id":"1774at2759","og_name":"USO1_vesicle_transport_factor_","level_taxid":2759,"organism_taxid":"1296122_0","organism_name":"Kwoniella_mangroviensis_CBS_8507","pub_gene_id":"I203_04130","description":"hypothetical_protein"}
MSTQQFTSMFSSRLSSAYNQLRGDLGAPQTATETIDKLVERINTSAAVEDRRTAVLGLKGLSRDWKEDVGIRAMTPLIAVLEHDAPFDVEIAKAALESLMQLCETAEKPAKDDLGLKFTDAFLEQPKPLHSLLSLLSNSPSFYPRFYSLQFLSQLLTSRPAVAQSYIMSAPPPGVDGILSVLDPAPPPGSQPQAAQLGGGASEMLRNEALLLLPAMLAGNADLQKIVAFSGAFERLFQIIDMEGGVEGGIVVQDALTVIGGLLRFNVSNQNYFRELSLIPTIPRIIGFPSPLPADVPTPDEFALQYWPEQKIYNTGLVLGLIRMLVGGPGGGNQTAMVTGGVTRCLVELSLASNAPNGIKSQALNTLTPILLSSPANQDLLSSLLISPLVAVHADDEHPNGGFVRIPNKPTAVALVTAVIEGDPSAGGRGLRGRAAGVNMFEAYVSGNDDARIGILSSMVAPPSDNPNANFPDQPQSAGSLILSGLLDLPQSSTEPFDPYRPLFSCLLLAHLIRNSEHAKKLARDIAIPSGDSGDSAIADDEDKVSLVQLVVGNLMMASREQTECVNRAAKEGLTTGLPEEEDWTRVMVGYLVLLCTWLWDSPKTVKEFLSESANLQVLIQPITQATGIDPLVQGLSAFLLGVCYEFNREPGEITRATLHPILHSRIGPDQFVSRMARLREDPRFRAVQPDAFDTEGSDATAAATAEGEADEVDEGLELWFDWAFVDFWKNHYYTIQRSIAIDPDAVRGSGPVDDGETAVIIMSLRQKLKAQTDEVVQLQSKLEALTKESKQEKDTLVHEVDSLSSQIATLSTQLQETTNARSTLEEELSILKNEYESLKDIASSAESTKSELEKVSAELATLKDTHEKASSELSLAKASSKSRETKLKDLEAKVKDLEEKAKSAPPPSNTDNASSEEDKKALEVKSKELDELKKSLEESKSALESAQKELKEKIELEERLKSSEEKVSSGENRSKELEEKTSTLEKKIEELENKLKTAESAAPAQGGGGGESGKAAKKRAAELDNKVKELEKSLEEEKTKREEESKEHEDLLVLLDELTAKRNADKKKLKESGIEVSDDEDEEEE
>27291_0:000464_{"pub_og_id":"1774at2759","og_name":"USO1_vesicle_transport_factor_","level_taxid":2759,"organism_taxid":"27291_0","organism_name":"Saccharomyces_paradoxus","pub_gene_id":"SPAR_D01750","description":"Uso1"}
MDIIQGLIQQPKIQSVDETIPTLCDRVENSTLISDRRSAVLGLKAFSRQYRESVVASGLKPLLNTLKRDYMDEDSVKAILETILILFIRGDGHDDLTRGWISQQSRLQNGKYPSPLVMKQEKEQVDQFSLWIADALTQSEDLIHLLVEFWEIDNFHIRLYTIQLLEAMMATRPLKARSALISLPTSISTMVSLLDDMHEPIRDEAILLLMAVVNDSPHVQKLVAFENIFERLFSIIEEEGGLRGSLVVNDCLSLINNILKYNTSNQTLFLETGNLPKLAHLLSEPISQDEGFFWNDQRIININTALDIVSLTVEPGNTVTTQHQNVLLDSSVLMVVLRLAFFHNIPKKVRPVALLTAANMIKSNEHAQLEFSKIDVPYFDPSLPVNSTANGGPIKLVPVISILINWMLYANSVHTFDTRVACSRLLKAYLMDSFDIQKEFLLKQVQLCNKSAINGDDNTEENGTSNSVDKEGNTNNDTDTEDDTGYESLFKANLFEVLLNYDAELNLNPFKLFFTTDIFMFFFQQDHKCSEELREITRNVTTGNDLDDEEPLKAIQTISELLTTSLTAADIRIPISYLTFLIYWLFGDFKATNDFLSDKSVIKSLLSFSYQIQDEDVTIKCLVTMLLGVAYEFSSKESPFPRKEYFEFITKSLGKDNYASRIKQFKKDSFFSRIDMNEDSILTPELDETGLPKVYFSTYFIQLFNENIYRIRTALSHGPDEEPINKISFEEVEELQKQCTKLKGELNSLQTETKTTNENLTEKLNGLSKEHQELVEKYQLLDSSHSSLKENFSSLEAELENVRDSLSEMTQLRDALETRDKENQTALQECRSTIHKQEDSIKTLEKELETILFEKKKAEDGINKMGKDLFALSREMQAVEENYKNLQKEKDKINVNHQKETKSLKEDIAKKIAEIKNLNENLEKMKTQHNNLSKEREHISRELAEYKSRFQSHDNLIAKLTEKLKSLANNYKDMQSENESLMKAVEEAKNENTIQLSDLQGKIDSLTQEKENFQTERGNIEKNIKQLKETISALEQKKEETILNFNSSKDDYESQISLLKKKLETTSTANDESVNKISELSQNSKSLEVELETYKNLKNKLEAKLKTSEKALKEVKENEQHLKEEKIQLEKEVTDIKQELDSLRGNLESLRKAHEDSVAQVKKYEKQIDDKEKEYNEKISQLTDEISSTQRENGSIRQENEKLEGEVKEIKGTSEEQSNLKKSEIVALNMRIKELEEKNQTSEASLLESVKNIESEAVKMRGLQEECNLKEKKISELENKLKTSEDEKSQHLELQKQSEEIKRELDARTIELKNQLEKITNLTKSREKSESELARLKKTSSEERRSVEEQLEKLKNEIKSKSQAFEKERKLLNEGSSTITQEYSEKINTLEDKLNELQNENELKTKEIDTTRRELEKATLSHDELLEEKRNEIKILEDKIISYKEKISETDEKLLSIKQDSGRDLDSLKEQLQGVQESKAKIEERLKKLEEESSKEKADLQKSKETVKKLENTIETNEKELKSSMKIIKESDEKLEQSRKSAEEEIKNFQHEKSDLLSHIKESEKEIEELEDKLKTEAKSSSELETIQQELGNAQERIKVNVEENTVLKSKLEDIECELKDNQLKIKNNQEEKESLSSRLKALEQELDSAQKKAQKYEEESIAEVKKVQLERAKSDEKAMLLETKYNDLVTKEQAWKREEDAIKKTTDSQNKEIEKLAEELHNLKAENSKLKETNKDRSEIDDLMLLVTDLDEKNTKYRSKLKDLGVEISSDEEEEEEEDEEEEEEEDDEDDDDEEDDEEEKQEA
>1296121_0:000fe9_{"pub_og_id":"1774at2759","og_name":"USO1_vesicle_transport_factor_","level_taxid":2759,"organism_taxid":"1296121_0","organism_name":"Kwoniella_dejecticola_CBS_10117","pub_gene_id":"I303_04534","description":"A0A1A6A561_9TREE"}
MSTQQFTSMFSTRLSSAYNQLRGDLGAPQTATETIEKLVDRINTSAAVEDRRTAVLGLKGLSRDWKEDVGAVALTPLIAVLEHDAPYDTEIAKAALETLMQLCETAEKPAKDDLGLKFTDMFLEQPKPLHSLLALLSNSPSFYPRFYSLQYLSQLLASRPTIAQSYIMSAPPPGVDGILSVLDPAPPPGSQPQAGQAQLRGGASEMLRNEALLLLPGMLNGNADLQKIVAFSGAFERLFQIIDSEGGVEGGIVVQDALTVIGCLLRFNVSNQNYFRELSLIPSIPRIIGFPSPLPADVPTPDEFALQYWPEQKIYNTGLVLGLIRMLVGGPGGGNQTAMVTGGVTRSLVELSLASNAPNGIKSQALNTLTPILLSSTANQDLLSSLLISPLVAVHADEEHPNGGFVRIPNKPTAVALVTAVIEGDSSAGGRGLRGRAAGVNMFEAYVSGNDDARIGILSSMTTPPSENPNADFPDQPQSAGSLILSGLLDLPQHLNEPFDPYRPLFSCLLLSHLIRNSEHAKKLARDITIPSGDTGDSAIADDEDKVSLVQLVVGNLMMASREQTECVNRAAREGVTGGLPEEEDWTRVMVGYLVLLCTWLWDSPKTVKEFLSESANLQVLIQPITQATGIDPLVQGLSAFLLGVCYEFNREPGEITRATLHPILHSRIGPDQFVSRMARLREDPRFRAVQLDAFDTEGADAIAAATAEGDADEVDEGLELWFDWAFVDFWKNHYYTIQRSIAIDPDAVRGSGPVDDGETAAIIMSLRQKLKAQTDEVVQLQSKLEALTKENKQEKDTLVNEVDSLSSQIATLSTQLQETTNARSILEEQLTTLKTEFESLKDVASSAESTKSELEKVSAELTSLKETHEKASSELSLAKASSKSRETKFKDLEAKVKDLEEKAKAAPTTSAAESGSSEEDKKALEEKAKEVEELKKDLADVKAKLDEAEKASKEQKELLEKLKVSEEKIGVSDTKTKELEEKSKEAEKKIEELEAKIKAAESTAGASEGAQGQGGSGKQAKKRAAELDSKVKDLEKALEDEKQKREEESKEHEDLLVLLDELTAKRKADKKKMKDQGIEVSEGEDEEDEEE
>1344416_1:0003ff_{"pub_og_id":"1774at2759","og_name":"USO1_vesicle_transport_factor_","level_taxid":2759,"organism_taxid":"1344416_1","organism_name":"Gonapodya_prolifera_JEL478","pub_gene_id":"M427DRAFT_107166","description":"A0A139AYD5_GONPJ"}
MSFFSSLLGVPSGGSARAGGAGGAAAQDPRTVVERLVDRVAHAQLMEDRRAGVLGLKGMARDYKLEVGTLGLVPLAELVKSEETDVDTLKAVLETLNILCTPEDVAPAKGDGTPEDLGVQLTEILIKDPTTVSALLSVLSEPDFYVRYQSVELLGTLLANSPEALQLGILSAPGGVGRLMDLLEDKREAIRNAGLLLLITLTHSNADIQKIIAFENAFDRLIDIILEEGATEGGIVVQDCLQLMVNLLRYNTSNLTLFRESGIISQLPQLLLSRPSPNLPPSASFPELVPLSSDLVEWTDQKTVNAILALELVRILVVPNSPNTPGNQLVMSQSILPAVVELAVLGHSPVRVRIQSLYAMADLIRGCQPNQDQFAKTVVRSRPLSNVARAHPSSPVQIPPKPALLVTIEASVQPPPSIEEDHARKSRAAQTADEFAVRTASAYAVQCYLHNNRDGQIAVAATLNPPPADNPDGPASNGSSLPSNDSPHSAGSLLVEALLDWRGARKDPFRSWFAAVELGHVARKNESSKELLSDATVSDDSSDEPILLLHKLFLTVITAAREQLDVRVQCGLYALICTWLFGYPKGIKMFLEEGMYLQFLIEQIKQSSNIDPLVQGLAAYLLGICLEFNDDSQPSFSRASLQSLVSTRVGADLYSSRLDRLRESKAFNKANLMMQSHGEVDSKGLPELYFDYPFVDMFKTNFEIISRAAVSSGPRSKARSTELTDDASNPIVAKYRDTISRQEAEIASLRKSLQEAETRLAEQDRTMRDVTARAAQMDAALRDAESRLQRLPSPSTNGSGTNGTGQPALWSRIAQLESELQDKSSRLDEQSREMDDLLVCLADADMAAKEMKKRLRELGDDVPEDD
>39966_1:0014fd_{"pub_og_id":"1774at2759","og_name":"USO1_vesicle_transport_factor_","level_taxid":2759,"organism_taxid":"39966_1","organism_name":"Hypsizygus_marmoreus","pub_gene_id":"Uso1","description":"A0A369JZ90_HYPMA"}
MEFLSQTYVALRGPTGAPQTPSDTIGRLSDRLSPATLLADRRAAVLALKGLSRDCKHDVGDLALPGLLEVLSNDAEVDADIGKAVLETLQILCDAEEGDAASKELGFKHTDYVLANEKATHTLFALLGDQNFYTRFATLQYLSTLLQNRRQLVQGYFLKAPTGTGSVVSVLEDKREIIRNEAISMVQALISQSPDIQKVLAFEGAFEKLFNIVMQEGGIEGGAVSSGALACVDGLLRFNSSNQSYFRETPLPPVLCSLLLFPPNLQLRDPAPQEFALQFWDAQKQTNAALAVGIMGMLIGSKGNSAQEASAFTRCLVEIALASNAPTPLKTQALRLLPSNLSFPLSELTLTPYMPVPETNGEEWDRLEPASALDVLVELALHGEYNGLEGGKRIKDELELRTAAVAVFENFVRKEETRQAIVQAMLPSDVAGQSGMPPMTPLLHALTAPPNTVSTLDPASVTSTHLATLLFSHLLRSSSRVKSLARLITPSPVSALPDQNAGTFFVPADGPPPAPPPDVADDDEPPQTLLQILSENLSLSFLSRSRASTSDRESREWDRIVVGYLCLLSQWLWEDPQSVREFLDAGGLGVLVEPINQTTEVDTIVPALCAFLLGICYEFDREPGEITRATIYPILNRLGVDTLIGRMSRLREDERFKAVGPDAIVLPYPTVSYLQPSLRAEAEDEGEVWFDWAFVDFWKSNYYTVQRGFSTEPDQLSSSASGQNAEATMLIASLRDVIRNQSQEIENLQRKVKELSASNGDEVASLKAEVSSLSAKLLQSEEKQKDVEKEQEDLLVLLDEVTTKRKKDKARLREAGHEVSEDEADDDGSDE
>108892_1:0004d7_{"pub_og_id":"1774at2759","og_name":"USO1_vesicle_transport_factor_","level_taxid":2759,"organism_taxid":"108892_1","organism_name":"Sanghuangporus_baumii","pub_gene_id":"A7U60_g1225","description":"hypothetical_protein"}
MDFFSQTYNALRGPTGAPQSPLETIQRLAGRLSPSTLLADRRAAVLSLKGLSRDWRSEVGETALPGLLEVLENDAEIDSEIAKAVLETLHLLCDVGDASPSAESKALALKYSDEVLKTDKPTQKLFVLLGDQNFYVKYSALQLLATLLHNRRQLVQSYFLKAQDAAANVLGTLDDRREIIRNEGLILIQSLTSQSPDIQKLLAFEGAFDKLFGLIQKEGGVDGGPTVRDCLTCVDGLLRLNTSNQTFFRETGLVGFLTSQLLFPMNLPPQEPTPQEFALQLWDPQKTANVRLVIGILGLLVSSKGSNESETNLLLRCLVELALASNAPTVLKTQALQLLPANLTFPLISHMVTPYLPVPDTNGEEWDRLEPIVALDALIDLIVLGEYGGNVEGETRPKAKESLLLRTAGATTFENYTRKEELRLMILQAMLPNEDPNALRPTPALLQCLAAPPTSPLSPTSLLSTQLAALLFSSLIRSSSRCKQIARQLKPSVVGTSAGQQFFIPADGSPSTSQEPAPPESGDDEPQTLIALLAEHLSLAFLSRTHAASAETERDAREWDRLVIVYLSLLAQWLWEDPKAVREYLENGGLGMLVEPINQTNNVDPIVQGLCAFLLGVCYESTIHSIITRLSADALIGRMARVREDERFRAIGPEEIVLPYRFPAMHSAPAEEVEVEIWFDWPFVDFWKSNYYTIQRAVTLDPDTLSSTHPIKTGFVKALWEINHLSDLKWRYIFIVPEDEASGLTEQPWAPASEADTWKRRIAQVGLEVSEDEGDGDEEDAEAEDD
>1037660_0:001324_{"pub_og_id":"1774at2759","og_name":"USO1_vesicle_transport_factor_","level_taxid":2759,"organism_taxid":"1037660_0","organism_name":"Tilletiaria_anomala_UBC_951","pub_gene_id":"K437DRAFT_258431","description":"Uso1_p115_head_domain-containing_protein"}
MLTTANWLGQKYSQLNKAGQVASVAGTVQVLAEKLKSGSSNNRSATEEAASTTAEDRRAAILSLKGISRDHPKQVADHALGPILDVLIDEAAKPPGQADEECMRALVEMCITLCDAMPASSEAVAAKPRTRQQPSHSLQSSDIFLEKPEPLQALLPLLSSKRAFYTRFASLQLLGTLLRNRASRVQEHVLVAPGGCGAILECIAESTSGPGGMSGSSSGARSGSSAEIIRNEALLLLPHLVHGNPDIQKLVAFEGAFEKLLDVVAQEGRIEGGVVVQDALEGLEALLRYNVSNQNYFRETMSVPMLAPLLFFPPPPPPLYHGDAPSRQAEQEHAPQLEGFAFQEWDEQKVLNARLVIGIAGLLVSGQGDGKRNNQNALLQSGMTRCLVELALASTAPVLLKSQALHVLSSMLSASRTTQEMFSNLLVCPILALEQSTDARPPHLTPQGDADAHLENGQHAGAAAAGFVVSPAEDAAGAPAPPIPAPALTYTRLPARPAVLTLIGTALSGPSMLEAGYAHAQLGMRTAALSAFESLVADNVDARLAIIGSMMPAAGESDADLPVTAGGLLLDAFKALPSSSEVVADTEGEGKRFDPYKYLIASMLFTSLVKGSESAKKLARNIAFDHEGRVSSRDLKEGEDPDEDDPRSSLIQTIMGNFTQAIREQADAIRKDRSATAAGGLASGLSLAAGWTRVLVGYLVCLGSWLWDSPASVRDFLFESANMQVLIQPVAQSSGIDPLIQSLSTFVLGVLYEFNTEPGELKRETMHPILHSRIGADNFGVRLLRLRDDPRFRAVGPDVLERVGDAPEATAENQQDGLWLNWGFVEFWKNNFLLVQKSILVEPSSTSASSATASTELLDARRQLDTLRDQVANRTREVQHLAQNLEQTQKEKEEQRAKYETEIAAAAAASQASADSLTALQAELSAAHNGHEVALSEANKSREALNAELDAVREMLSAAESKNSELEKWANEAEEAMRRLKEKVAAQAQMDMQGGAEKEKEERAKMDALEEQIKELKRKLEEGQACVQAVEKEASANIEALEEQIKELKRKVEEGQARVQAVEKEKDEVVQRAKEEAALAASAGMEENKAAAVDESPSVDVRRLQELEKENEDLLVLLEELSTKRKVDKARMRENDLEVSDDDDDDDDDDDQEG
>56406_1:0009d0_{"pub_og_id":"1774at2759","og_name":"USO1_vesicle_transport_factor_","level_taxid":2759,"organism_taxid":"56406_1","organism_name":"Hanseniaspora_guilliermondii","pub_gene_id":"HGUI_02114","description":"Uso1_p115_head_domain-containing_protein"}
MDILQNIIGNTSTITSSADEIDTKTAQSTILILIDRLENSNLVSDRKASIQSLKSFSRENREFIIENGIKTILNTLKKDAESSDMIQLILETLLNLLLRTSNMSNNKDFKMVYKSKKNEKRLQYGKYPSPIVLNEDVNDIFDDFSIWITDEFLKMKNFSLQLLIDTLNSDTEQNFYLKFYSILTLEAVFSIRPELAIEDLIQIPTSLNTLISLLDDENVQIKNETLLLLTSLVDNESKIGYDTTHLKSLIVFEGVFSKLFNIILDEKEDAIVKNDCFVLINSLIKYNTMNQRIFIEDSSCLENIIRILLKYLNSNYQWVVTSETEDDLEMLNSIICIINSLVEEDTDITANNQNHLFNNSNIGMILLQLSFKSGVLLSYRIAFLDCVSRIIKGNPSLQEKFASIDIPLIDPLSSSSNISTSSSPSESPLVLPAYKVLLNWSTKLPSVHALKLRMVSNELLKCYLFTNFELQKDFINQQAKEYEDSVDIDTNIFAGLLDYDSSLLMDSYKLYFILDFIIFLFDQNPENKDLILHQKDSANFIETILELLLTHLNSKNSKNLRIILLYLQFLVYTMFQSFEYTDNFLKSKLNLKQVLNYLNDKQLQVSEMTIVKEFLYLLIGTAYEFSRKSSPIEREELHKMILKTTSVENYKNNIKKMYENTIVKSFIRIDYLINKENADNKDGTSYIEKSTGLPNLYFIYSFYDFMISNQSQFVLSLKQNPLIDPQEKLSYETYNKINENLSALNDEYFAYKEETKEEIRKLNEEISTKSQEIESITTKLENMSKSFEEVSEKHQKDEKDLQEKLKSIDELKKEKDVLTENTLKNEEKIKELEGKLEEKSKAFEKLDVEFKKSDSSRTEFEEGVNKMNRELRNLLQEKSLLEENFEKQNKNHEKVLKTKEKQVEKIEEELQTQIKELESLKDTIKTLETNIENSEKVKANLEKKLQDAQNKIKSNEGLIPKLQSRLKESDDRFSEIVSSKDKELEEKDDLIVTISEELDLINKKLIDKESEYAILEKESKEKEDQLMLSLTEEIDALTKKVKEKEEALAEIESKKVIDLNEYDSLKDEYNKLNEEILSLREKDSLNITKIEEITIDAQKTQDNLQLTITDLQDQLNNISNENKSNAILAQESVILKKKIEEMDGKVSDYELKLKESEAKIGELEKDVESMELVKSELSEAKSTIESLTPLKTELSEAKKTIDNITLNLSKSSEEVESLKLEKIGIEESLAKTQTSLDEKENEIETLNVSLTNYEAEIKDKQNLISSLTTDQEQMKLKISDLENSQNEKAKEFTTKFDELTKQLSDKQISHEFVSTQLRALEVDHNKSNEDLKTLREELVSKTTMINELKSQVEEKTTLYDDVRTQLESIESANKTLSNQVDSLGVELNNKDSEIEGLKASADKNVDFISEISDLKKDNKNKNVELEKKEDSIKVISREFDEKVVKIEELQKSMESLKEKVTSLEHDLSEKVALIDSLEKNVEGGEVLKSTIDELKKTIESLEVEKKDTVKDLSSKNIELEGLKKQVKEQMDLSSELKIQIEAKEKTITELEEEVKKSAEVTKEVDDLKDQIESLRSEKELLSKELDTLKTESEKASAEIEKLKAFLSEKEILISELKSNIEGDEASKKEIENLTAKLSEKEHVLRTQIESLESLNADLSEKMNTELFERESIIENLNKEIEFKEATSKTSVEKLNTEIETLKEKIIELESEVKTLTMERNSLNETIKELKTNASELEQTRQDMEDKLKDQEEIMNTLNKSINELETQNKAKDEELVSKQAEIDKVTMEIDNVMDMISSLESEITSKEKHISELESSSKKDELNEDEDGLLLLIDDLETKKNLYKNQLKALGKDVSDEE
>1296119_1:0018b5_{"pub_og_id":"1774at2759","og_name":"USO1_vesicle_transport_factor_","level_taxid":2759,"organism_taxid":"1296119_1","organism_name":"Kwoniella_heveanensis_CBS_569","pub_gene_id":"I317_06394","description":"A0A1B9H936_9TREE"}
MSTQQFTSMFSTRLTSAYNQIRGDLAVAPQTATDTIEKLVDRIQTSAAVEDRRTAVLGLKGLSRDWKEDVGTHALPSLLAVLEHDAPFDVEIAKATLETLMQLCETAEKVSHLPAKDDLGLRFTDVFLEKPQPLHSLLALLSNSPSFYPRFYSLQYLSQLLSARSSIAQSYIMSAPPPGVDGILSVLDPAPPPGTAGTTPSLGGGASEMLRNEGLLLLPAMLAGNPDLQKIVAFSGAFEKLFQIIDSEGGVEGGIVVQDALTVIGCLLRFNVSNQNYFRELSLIPAIPRIIGFPAPLPADVPTPDEFALQYWPEQKIYNTGLVLGLIRMLVGGPGGGNQAAMVTGGVTRCLLELSLASNAPNGIKSQALNTLTPILLSSTANQDLLSALLISPLVAVHADEEHPNGGFIRIPNKPAAVALVTAVIEGDSSAGGRGLRGRAAGVNMFEAYVSGNDDARIGILSSMVAPPADNPNANFPDQPNSAGSLILSGLLELPHSSAEAFDPYRPLFSCLLLSHLIRNSEHGKKLARDITFPSGDSADSAIADDDDKVSLLQLVVGNLMMAAREQTDCVNRAAKEGLTTGLPEEEDWTRVMVGYLVLLCTWLWDSPKTVKDFLSESANLQVLIQPITQATGIDPLVQGLSAFLLGVCYEFNREPGEITRATLHPILHSRIGPDQFVSRMARLREDPRFRAVQPDAFDTESSDATAALPDGQDEIDEGLELWFDWAFVDFWKNHYYTIQRSIAIDPDAVRGSGPVADDGETTAIIMSLRHKLKVQTEEVVQLQSKLEALTKENKQEKDTLVTEVDHLSQQIATLSTQLQETTQSRAETETALTSLREELETLKVTASEAESLKAQLSEVSEQLEKVRAEHEKASSELGLAKASSKSRETKLKDLEAKVKELEQTAAAAAALVPAARAGPSEEEKKALEAKDQEIERLKKEVDEIKASLDEQSRAHKGSSDDIDKLKKEKEDLEARLKSAQEGVEAQEEKYKAVEEKSKSLESTISDLEAKLKAAETASNANDNSAGGTGGGSGKQAKKRAAELDSKVKELEKLLADEKKAREDEGKEHEDLLVLLDELSAKRKSDKKKMKDAGVDVSDDEEEDDEEEEE
>630390_1:001a65_{"pub_og_id":"1774at2759","og_name":"USO1_vesicle_transport_factor_","level_taxid":2759,"organism_taxid":"630390_1","organism_name":"Puccinia_triticina_1-1_BBBD_Race_1","pub_gene_id":"PTTG_02810","description":"A0A180GKX0_PUCT1"}
MSFLSSLQGTVLQGYAALQGPQGQPQSPTDTLGKLLDRLQNSAQHEDRRSSILGIKGMARDWKSEVGQVALPAILDLLGEPGLADDLDMAKALLETLNILCEVEETEPGRAAQTDCGVAHVDTFLMKIVAFEGGFDRLFHIIDVEGGIGAGGIVVQDCLLCVGQLLRYNVSNQNYFRETSCIPHLAPMLLFPPAQDPHPVALDSFATQPWSEQKLNNALLVLALARTLISGAGVGKIANQRAILSGGLTRCLAEMGLASAAPPILKSEALHILAHVVRGSEINKEFLSKLVLSPLAASAPPPGQDPSYSDPEKPEFYRLPPQSAIFALFSLALEGLPGAQHPTSADDEFQTLSARAAALSAIDSFLNGNLDAQLGIVATMNTPIPQLSDQNAGPSHSPGSLLFAALQGLPPTEAGSMAAYTSFFASLIFAHLLRGFEPAKKLAREIRIGGDPADPNAPPDDDDDQTGLVQILIGNLMMAQRMQSQSNNAGDGIQRSLAWARIMVGYLIVLATWLWESPSTTSEFLSEGTNLQVLIEPISQSSGVDPLVQGLCAFVLGIIYETDHDPASPIPRSTLQPILHSRVGPDQFVNRILRLREDPRFKNVGPDVLELSLQPPAGTDPSSADQEPGLWFDWPFVEFLKNNYVSIQQSILIDPGSGGGPKFSKENTDQSEELSRLKTQVAAQTNDMQALERQVSELTLKLKEQPREAEEIEGLRKENERLVEEVRALREETGRLSAAQKETEKEQEDLLVLLEEVSSKRRRDKAVMREKGLEVSEDEDDEDGS
>28985_0:000b33_{"pub_og_id":"1774at2759","og_name":"USO1_vesicle_transport_factor_","level_taxid":2759,"organism_taxid":"28985_0","organism_name":"Kluyveromyces_lactis","pub_gene_id":"KLLA0_E05281g","description":"uncharacterized_protein"}
MDLIQGIIQPPKAQSVEETIPTLCDRLENATLISDRRSAVLGLKSFSREYRETVIASGLKTLINTLIKDQEDHDLVRALLETLLILFIRGEGEDDLTRNWISQQSRLQNGKYPSPLVMKEENETVDQFSLWITDALTQTDEVVKLLFTFLDTSAFHIKLYTIQLLEALISTRPLKTREVILNIPTGVSTLVKLLDDINEPIRDETILLLMAVVNDNSHFQKLVAFENVFEKLFSIIDDEGGLRGSLVVNDCLSLINNILKYNTSNQTLFFETGNLHHLINLLNEPLSVEEEFFWNEQRMKNINTVLDIIRLTVEDGNSVTSAHQNILYESQVLMVVLRLAFFIYTPNSIKLISLLTVADMIKNNATVQQKFSQIDVPYWDPSVPSYSSMGEPKIVPVLTLLLSWTLLMNSVHIFDIRVASLEVLKAFFFNNKDNILSFLQSQIKQYELSSESMSIDDDEANILQPIFNYDPNLNLNPYKLFFSTDLLMFFMATDDTEGKIRSLIRSLSSGTQEEDEESMVSVQTVGELLITNLSSQDIRIPIAFASFLIFWLYEDSASVDELLRNKSLINNFISFSLQVEHQDTCLRCLTTMLLGIVYEFSSVSSPFSRADLYSLLVSRISPDNYASRIKQLRENELFTNSLDVYLNPTFDETGLPNVFFSTYFSELVIDNFYRIQSSLRRGPKDEPDVKITFELYEKLYVKFNKTRADLEKSTIENENVINSLNSKLEKLSKSLEHLETEKVNAETELNQLNERHSALEVELNDTKIALESVNNKSQKLEELKQKNTKAIAVNQEQIDKYKEKINGLQQKVKEISESKLKAEDGINKMSRELFTLTKENGKLKEDLKSHSKKLEIQEKKYSSETANLEKQLKERGTEVQELRERISEDIKRIDTLEKNVTILSNQKIELETKLSNQTSLIPKLTEKLKGLANNYKDLENERDTLAKKILEKEEANKTIMQNLNSEIESLNKEREEMRLDLQYAAEYHQKEKENFDAHTQKLTSENNSKSESIISLQTKLDECERQIKEYKTTNEELKNSLHALNVKCIELESSLESAKQSTDNSDETIEELNDSVIAINDELQSVLAEKDELLKQNNKINEELCNYQQELQEKADSCQGLQDKISSLNNEIMQISEESNDKIKLLEASNEEKVAEIKDLKSEISNIKQNADTKAEKLKSEIDALKSRISDLESLLETKNKLYENSQTTITELEQAKEKLQRTIQEQYKEAQYSEDSLLAGENKIKHLESQLEKLKLSSVSKEKEAHLKDEEIKSVKAEIEDNVKLVQAKSTELDELKKQNSVLNSKLNKEKEKAKIEQHKLRESLATARDELKSKIKDFEEERKLLSEGSSELNQQYSEKILKLEETLNNVKADHEKAVQKLENTIEALEQQAEESKSSLDTERSLSSKEQQQRLQLEKILANEQKENKDLENKLADLDQLFKEHENTLESQTKISQDYKQQLEKNSQVIEELKSAESALKDKLIAAEEKIKESEILTSQLDEAVTSTSALLEEQTKLKKSISDLEAKNIKDCGEMEILRKELSKCQESLKVSQRLNEEKDEANKRTETDIVSLQKEINTLKEELRTKNDEISCFEADKKEMIAKLKELEESKTLLVHSAQEKNAQMIQENTSLAEEIKELKLQVNTWTEKLVTSEQLWSSEKTELIKQMDIIKTESAKQAQENSQLNVELSAIKEENMKLKNRVDDRSEVDDLVILVTDLDEQKSKYKRKLIELGVELSSDEESDQESGQESE
>5007_0:000aba_{"pub_og_id":"1774at2759","og_name":"USO1_vesicle_transport_factor_","level_taxid":2759,"organism_taxid":"5007_0","organism_name":"Brettanomyces_bruxellensis","pub_gene_id":"BRETT_001171","description":"uncharacterized_protein"}
MELLQNFVSTQSATEGEVNDSITTIVDRLSHSTLISDRRSAILSLKSFSRQYREIVIAKGLKCLVSNLSRDSMDNDVVKATLETLLILFIRGEGDEDVSRNWISEQARQKNGKYPSPTFLKNKVKADQFSLWIADEFTQSVDNIELLLDFLEIDDMHIRIYTLQLLQALCTTRATRTKELIMKIPTAVSKLCSALDETYEPIRNEAILLLMAIVKDNFNIQKLVVFENTFDKLYRIIEDEGGVMGNIIVQDCLTLINNLLSYNTVNQKYFLETNCIANLSRLISQPLSFGQAEKTVWNPQRLQNVLTALATCRLFVPEDTNNIEKAQTILDRSNLMLSALQLAFGLNMPTEIRVASLLVTADIIRGNNPIQAKFSMIDVPYLDPGLPNTAQKYEDPLPVLYALLNWCLYVNSVHFFDLRVASSTTLKAYFKNNDAAKITFLREQIHIFAKINGYSRKKFKEVDGAMTMGQVQSEAKEENDAEVIHTEDTTSKMGDVVLAAETDNASSSSNSEPSSGLSGSSTSLKVEHEREQDGSESIEEKNTSDNLDSSDEDDGDYRTDGNIIQELVFVGKEAELNPYKIWFSADLLIYLLHEFEQGKKLMMAVTIGNDEADEDLVNILDAIGQALCLCLKFSDPRIPISYTMLLVCWIWEDYEAVDICLSDASILDQLLSFLIDNSQEDTLIMCTVSILLGVLYEFSRPDSPIPRSKLFTILNNRIGSNSFSLKIQQFMLLPQVKTFDALSYSKERDETGLPEVFFTPIFIFLVKDNYYRIKGSFGRDPSIIPERRLNFEAYEKVRIRFNKTAQEFDDLKKLSADISRKQNEEKAKLEGQLQKVTLDYEHSLRDLDLVRKSREQLSEEFESTKNETLRLKALENQLRTEITDISSRLDNASSELYNLKSENFKMTAKLKQVTEQKGKAEDGINKMNRALMDLTRQKSADLKKTKELEESLSNTRQQMESLKKNFQGSASEKDNEIALLKSKINALKSEQEASTTSYNSLSKSLHETSDRLKGSEEKVTNLLGKIHQAASLIESLKEENDSLKEKVKSQSALILRGEEEKNSWKSKSDELSKKVDSLQDELTSTFEEFSTLQESSTKEVDTLNSEITSFKAEISGLREEKTTLEKKVEVLSSKIDEREEAMQKTASDQETTIKEMKNNHTSTISKLNSEIKEKDTEIQKLTERLKDGEKKSLKTTDDLDNKSKENILLHQKQIELENKIKDYNSAIEKKKGESEKSINALQSKIGVLKKQVEENRQNSEKELEEKSALLLEKEGILSDLKEELKECTAKFESSKSEIDSLNRHIKDLESGQKVQIFKLLAQVEEGKKEFEKKQESVLNSQKEWKNRCDTKDAHIKEMKIEIASMQKTGKDQGEKIEALKKKCEDALSEKTKSTKKLLEQVVALKKNAEVDKIKIKNQEEKFNDLLIQKKEQAEKLRTDLFNLKQTIKDGDKGTSDLQKELEETRRKLQENSKFFKKQLFDKDELLAKHKEELRVQSTKLETISKNEDEIVQLKENISSNKMALDKSKLLIEQLKKENKSLKAIEIRNGELQKSLEMKEKEISKSDEKVKSLEKAKEKLEQCSGKELAGLQNAISSLEENLKISKEENAALKNDDSERAKEFEKLRQMLKEREESCKKVSKENSMFQERLKSETEKHRQENEKFAEELRARKKVLTKVQSESEKLHSDLSDLKSSYSTEISKLKKEIQELETRTVARKDELKELKDENASVKEKLNTIKSQRKEEAAKMTDFSNKMEEFKKDNLEATEKLKKDVSDGKALASQLETKLKDAEKSNGIAYEVRDKVKEELNSTTNMLSERKEAYNKLSEEKHEADLKLETQAEQLKTLKLKSKQSDATKAKVDKTLKNAQSRLDMETEENRKIKEQIKQLQSDLEKEKKKNKGPSQDDFDDMLMLLDAMDKKNLKMKKRLRELGETVLSDDDDDDDDDDDDDDDDDDDDDDDDDDDDDNEGEEDDGEEENGNDMVE
>1052685_1:001c62_{"pub_og_id":"1774at2759","og_name":"USO1_vesicle_transport_factor_","level_taxid":2759,"organism_taxid":"1052685_1","organism_name":"Obba_rivulosa","pub_gene_id":"OBBRIDRAFT_794308","description":"hypothetical_protein"}
MEFLSQTYIALRGPTGAPQSPADTISRLADRLSPSTLIADRRAAVLSLKGLARDHKADIGERALPGLLDVLQNDAEIDADIGKAVLETLNVLCEAEDGASAAARELGFKHTDQVLADEKAAHKIFALVGEQSFYLRFAALQYLATVLQNRRQVVQGHFLKAPAGPTSFIVILDDKREIIRNEGLYVVKSLISQSPEIQKILAFEGAFEKLFNIVLGEGGIDGGLAVQEALACVDGLLRFNQSNQSYLRASSLPPLLLSLLGYPPDLPHDAAPPQQFALQLWDDKQKRANAALVVSIIGILAKSTGPNAHDALTFAFNRCLVEIGLASNMPTTIKTQALRLLPTNLSILPLAHMVLTPYIPVPDTNGEEWDWLEPASGLDALVELVLHGEYNGILEGERRTKDGMELRAAAMGVFQNFVQKDEIREAIVQAMVPPADASEPAPVTPLLYALTAPPAQPLTSAAVAPTHLAAFLFAHLLRGSPRAKALALSIVPRPSSQGAGSFFVPADGAPAAPEPEAEEADEPQSLLSILSEHLSLALLARARADTPEREAREWDRLLVGYLTLLAQWLWEDPGAVRGFLEAGAISMLVEPINQTADTDVAIPGLCAFLLGVCYEFNREPGEITRSTIYPILTRLGLDMLAGRITHLRDDDRFKAVGPDTVVLPYPGVLAPHPAAGAPKQETDEAEVWFDWAFVDFWKSNYHTIEKAIATDPNSLSASAGQDTAMMVASLRDVIRNQASEIEALQAQLKSLSATAQERETLHEQIASLSTELQEAQEKSREVEKEQEDLLVLLDELNVKRRRDKARMREAGLDVSEDEGDEGDEDEE
>36035_0:000e8a_{"pub_og_id":"1774at2759","og_name":"USO1_vesicle_transport_factor_","level_taxid":2759,"organism_taxid":"36035_0","organism_name":"Saccharomycodes_ludwigii","pub_gene_id":"SCDLUD_004242","description":"hypothetical_protein"}
MDIIQGFIQPPKQQTADDTIPTLCDAVENSTLISDRRSAVLGLKSFSRQYRETVIASGLKPLINTLKKDYEDLDTSRAILETLLILFIRGEGNQDLTRDWVSTQSRLQNGKYPSPLVMKQEIQTVDQFSLWIADALLQSPEVVKIIFYLMDSSNFHVKLYTIQILEALVATRPLRTRETIIAVPTAISQLVFLLNDPMDAVRDEAILLLMSVVNDNTHIQSLVAFENIFERLFTIISDEGGLRGSIVVNDSLALISNILKYNNSNQTLFFESGNVPQLAQLLSEPLEQGEKFYWNDQRISNVNTTLDIVRTLVVPGNSSTPSHQKQLFDFNILMIISSLAFYLKTPKEVRPNALITASDIIRDNESLQYEFSKIDVPYIDPSMPISAKNLKDGIEIYPSTKVLLSWALNINSVHFFEIRVSSLDFLKAYLGGSLEIQKSFVQSQIQEYQEGIAESDKSFNMFQTLLEYNPDLNLNPYKLFFSVELLIYLFHDDETGELKRISRSINSGSSEDSENMTSIQSLCELFLTYLSLRDIRISLSYLSLLAYWIFADFQADNDFLFSKANVNQFISLSTQSDDGNILIKCMIIMLLGISYEFCTKDSFIPRAEYHDTLLKMIGLDNYRFRVKQFVDNTLFVEAAEINFYSPGYDETGLPKIFFSPLFVDLIKKNFYQIQTALNRDPTVEPKEKLSFKVFEQTQSECAKLEKELNDSNTKNGREIDDLKNSLTILTKDYDELSENFNSLTTERKNLDNEMLRVKTELDKTLINLREITSEKNALMNNKLKNEKQKENLDKLLISKGQELEKMQKELTTVKSEKSKADDGINKMNRELMKLTKSSQALKDEIEELKATNEKLKKNYQKEIESLNKKITGKESDFDLEKRKVAELQNKLSRAEMEKNTLQRELDDLRPRFKSNDELVSKLTEKLKSLALNTKTISAEKESLLQQLKSFENTKNEQLVELQTKYDNLELEKNDLENERNDLLSSIDSFEEEIKVKTNQLKDKDTELNTSRLNNEMEISKLKEGLATESNKIEKNKSLYENSIKELEEKLASKEQEMENSLSQLKDTKCECDNLTIELKKISSEQKRVAGELEEKRAELDDLTTNLESKEENLKESTKKYQELQTTLDLQNKDYELKLSGATQKLTEKSDELNVIIENKVTLEKILDETKAKFVESDKGNKSEITKLKEIINVLQAKNETISKEKTDVESKLQESKKSVSDQLPILKQLEEENFELKRNLESMKNENIAHEKSNKGNEKLLSDLRATLDSLKEEKSQVEGKLNQVQTDLEKNKQEMQLLEKKSVKLEEDLAGLNEENNTIKKEAEKRKEEMKEHISKLAVLKDENSKHQQLLKDHESNMEKFKEENTNLVTEKESLAKKMSEEVMNLEEKVKKLQQDLKAKSQSFEKERKLLNEGSNSITQEYSEKITKLEEQIAKMEFEQADKNGKVEQDKVNLEECIKEKEKELEEFKSKLSQMTTNADNLEKELTAAKVENSSINLKNQEKWEELTKKFLMKKDDLEKKIIETKELETQLKSSQNLHLKMEDELKLLKEEKLVLDANLKRLEEDNKEKILNFETKFEQCEKNLDSTTKKIQSTEKELEELREKFNTKSEESANLQTELESTKKELERMKMLSSELECFKTKVSKKEAEIKEISLDRERYKASELTLEDQNGKLKQQLEELKTELTKQKELTKSIKEENAKKEAEFQGEINKINVELQSWKEKKVTDRTELDELMLLVDDLDETNKIYKEKLKALGQEFSSDEEVDDEDYSNDEDYSNDEETK
>456999_0:0024e7_{"pub_og_id":"1774at2759","og_name":"USO1_vesicle_transport_factor_","level_taxid":2759,"organism_taxid":"456999_0","organism_name":"Rhizoctonia_solani","pub_gene_id":"RhiXN_07289","description":"transporter_Uso1,_related_protein"}
MSQAVRAMDFLSSRYQTFLSNAQPATQTADSTIHRLADRLDPTVALPDRRAAVLSLKGLARDEKYKSEIGQVAFDRLVEVVLLGGDAEADAESGKAVLETLGLLCEVVPDEHGKVSKGDVGYRHTDMLLSKPEPLRKLFGLLGQTSFYIRFSSLQLLSQIVQNRAQAVQKHLIDYPDGLPAVIAILDEKREVIRNEALLLLQSLAHQNADIQKILAFSGAFEKLLDIVAAEGGVEGGVVVQDCLAVVDAMLRFNSSNQNYFRELSLPPRIPPLLLYPSPPPPLNVPAPQEFALQFWDAQKLANAGMLVGIISLLTGSKTKSVEPSLRPLEAPGYSGALLALPSRPNLTVHITPYLPVPGSNGEEWDRLPEQEALGALVGVALDGEYGGVLAATEDDVDVGLGKEELELRWAAASVFDNLISNDQTARLALAASLAPPPPPPPRDPAQPMVPLDPPTPGQHLLSALVDFPASGRIGRRVATKIQLACALLSSLVRGSEKAKGVARMVVPGENKPVAGADADADSDDSPRLVSVLIGNVHLALRERGQNNRRAWDRVIVSLLMVLSNWMWDSPSSVRDFFGEGGGLQVLMEPITQTIGMDVLVQGLCAFLLGVCYEFNREPGEITRATLYPILHSRIGADVFIARMARVREDERFKAVGPDSPVIPAGLGLEDEPQPEEDGEVVGGLTDRGHIETNMGEGIDTIQRAIAVDPDAAASNASMNEETAELIRSLKETIRAQAGELESLTEQLGKLTKERDELKGAQAQAGEVEKVKKQLEEERTENASKLEQMRKEREEERESHASQIAALTEKVAETTTELDKVRAQKADSEKEQEDLLVFLEELSSKRKKDKARMKEKGMDVSEDEDAEGDE
>1296118_1:0008d9_{"pub_og_id":"1774at2759","og_name":"USO1_vesicle_transport_factor_","level_taxid":2759,"organism_taxid":"1296118_1","organism_name":"Cryptococcus_amylolentus_CBS_6273","pub_gene_id":"I350_07661","description":"A0A1E3JAZ6_9TREE"}
MNTNQLGSMFSTRLSSAYNQLRGDLGAPQTATETIEKLVDRIQTSAAVEDRRTAVLGLKGLSRDWKEDVGRNALPSLIAVLEHDAPFDVEIAKATLETLMQLCETAEKPAKDDLGLFFTDAFLEDPKPAHTLINLISSSSSFYPRFFSIQFLSQLLASRSQVAQSYIMSAPPPGIDGILAVLDTSTGPTMAGGASEMLRNEALLLFPAMLSGNQDLQKIVAFSGAFEKLFQIIDSEGGVDGGIVVQDALAAVGYLLRFNVSNQNYFRELTLIPQIPHILGFPSPLGKDEATPEEFALQYWPDQKVDNTSLVLGLVRMLVGGPGGGNQNAMVASGVTRCLLELSLASNAPASIKSQCLSTLTPILTSSPINQDLLASLQVSPLLAIPADEVNPNGGFVRVPPKPAVVALVESVVEGDPSSGGRSLRSRSAGVNMFEAYLSGNDNARIGLLSSLLDPTADGQSPDQPSASSLILTGLLELPHASLSPEFDPYRPLFSCLLLSHLIRNSEHAKKLARDVTFPSGDSDSAVDTDDDKVSLIQLVVGNLLLASREQTECVNKAAKEGASDGLKEEEEWTRVIVGYLMLLCTWLWDSPKSVKEFLSESNNLQALIQPITQNTSIDPLIQGLSAFLLGVCYEFNREPGEITRATLHPILHSRIGPDQFVSRMARLREDVRFRAVQPLDFELDEQVAQQQSHQGEEEADEDVEVWFDWAFVDFWKNHYYTIQRSIAIDPDAVRGSNTPDDTETTAIILSLRSKLKTQTDEVASLTSKLDSIHAEHKTSQDALTQQTSELSEQVKTLTAQLEESKALVEALESELAGLREAFAKSEETAAGAETTSKELGNLKGEFEKVKADYEKASSELQLARMSAKGRETKMKDLEGKVKKLEEEVAVAKASPAPATAPSDPAPSTGKQAEAEEALKKKEEEIAKREEEWKLKEAEYQEKLKQEEVRVKELEESAKASAEKTTAGEDKTATLESKIKELEEKLAAAPAAAAAAEPAQGGSNKQAKKRSVELDAKVKELEASLAEEKTRREEEAKEHEDLLVLLDELTGKRVRDKEVMKEKGIEVSEDEEEGDDEE
>578459_0:000277_{"pub_og_id":"1774at2759","og_name":"USO1_vesicle_transport_factor_","level_taxid":2759,"organism_taxid":"578459_0","organism_name":"Rhodotorula_graminis_WP1","pub_gene_id":"RHOBADRAFT_51083","description":"A0A194SDE1_RHOGW"}
MFSTLARGYGALQASTQPQSATSTIDRLCDRLLSGDERDDRKAALLGLKGLSRDWKAEVGSRALPILLGVLEEDAAEDTEMAKAVVETLSLLCEVEEHDGRPVRDDSGLRNTDVFLATPSALHNLLTLLTPSHFYLRFFSLQLLGILLANRPQQVQQYVLTAAGGIGRLVETLDDSREIIRNESLLLLIALTTQNADIQKLLAFEGAFDKLFNIVRQEGGIGSGGIVVQDCLAAIGGLLRWNVSNQNYFRETSCIPILAPLLLFPRPNALSAQSLATFAFQSWSEQKVINAGLVISLVRMLVGGAGGSGRSQNQDALLKTGLTRCLIELALASNAPAVLKSQSLNALADIMRSSPDNQTLLTSLIVTPLIPPVTPSSPETYVGEDGMEHPRSSVDQDRDEDDDEHAQHHRAPPPTKWRRGTPVPAVVAVTALSVNGDGTPGREGLRVRAAAANLFTSYVAGSNDTQLGILSTMSAPQPDHGDEGGQSTSSAGSIILHALRVFPAPSASRGGGDQLDSYVPFFAALLFSHLICHSEVCKEAARRIYFQGDDTEPGGAGDPDERASLVGILVGNLMMAQREQAHSVNAGLGPERGLEWSRVMVGYLTALSVWLWESPHTVKEFLSEGSNLQVLIQPITQSSGVDSIIQGLCTFLLGICYEFNREPGPISRDTLHPILQSRVGPDQFVSRILRMREDPRFRNVGPNALELIDDDEALADDLGEEDGLWFDFAFVEFLKTNYVSVQRAILVDPHATSLTGRSMDGVSPEVLAALRSSLAAQTKEIDELREHVHALEAHREQERAAVEHEFNSLNDTIVSLRTQLAALQDEKDDDDREQEDLLVLLEELSEKRRRDKRRLRKAGLEVSEDEEGAADGEEETGSEGELEEEQARAPQQPQEPSGATSAPDFAPAVVDTAPLAASPAPPPTTSYDPAPVPSDSSPSPTPSSPPAAAEAAPLPPISPPLAAAPELAPALAAEPIFQDYEPAPQQRQDAEPEQPEQAAPVEKEKTPEALSSSAANGVSAVESVVAPVVAPLVELASELVDAVKSAPEPEPAAEPAPASSAPPPASAFTAAPPPPRASHFPTTSAASFNRAHGLPPAEAIEPVVEVDERNPGPRAGVPPPPKALGGARPLVNLRAGRAAPGSPRRAGAAPQRAKVEPIANPFGLPAPPQLVDEDKQDGVEVKADDEDVTLAPPSSPPPAPAATAQQDVEAEEMDEEVVDLAQPPFSAPTGSPAAPNAQQEAQTTGVSDKADRRTSVDDRLAAAFGGSGDSAFSYSPPGSFAPVAPASTSDSKDASSLFGSPRSNGGGHDAASLFNSASSAGGAAASSLASLFGAGAAATSSNFASLFGGGSPKSSSRHSPAPAPPRSAFSPPPAREESASPFLPNRAAAASPFAPAPPPPRREQAASPFAPAPPPPRREQAASPFPPAPPPPKREQASSPFTPAPLPPRREAAASPFAPARQGAASPFPANALAPPPPASSLAAVPASAPTPAPEASLAPAHVPAPAPAPAPAPPRQNAPSPFATSSSSQPARDTSSLFGGPPSKQDAMAFFAAPHQQQHAASAAGQGAPSSSSSSAVSSAVSSAPFGLRPAPAGTSPFGGSSTSVGSGADEANSPFGPPAQQQRRDEPHAFAARDVSSLFG
>6087_0:00434e_{"pub_og_id":"1774at2759","og_name":"USO1_vesicle_transport_factor_","level_taxid":2759,"organism_taxid":"6087_0","organism_name":"Hydra_vulgaris","pub_gene_id":"LOC100213056","description":"general_vesicular_transport_factor_p115-like"}
MEYLSRGFKSVLGKVENEGPSGAETVDRLVDRISSATLLDDRRDAVRAIKSLSKKFRVEVGTSAMNVLIKVLHNDRTDSEICGLALEALVTIMSNDVDEQSEVLNNDLPVQFTEIFLKDSDNVTCLLGLLEEYEFRIRWATVRLLIALLNNRTIQIQQCVLVSPLGVSRLMDLLSDSREVIRNDGLTLLILLTKGNAAIQKIVAFENAFDRLLEVISDEGYSNGGVITEDCLILMSNLFNASNINFFREGSYIPRLVPFFDFSDYTEEGRTWSELKMKNVLLMLQLIRTLVSPNNPPQSTQSSQKVIYHCNLLKILCDLLMKTGIPAEILTETVNTVAEIIRGNQTNQAFFSVVDAPYTPPKPAIVVLLMSMISDKQPFSLRCAVLYCFQCYLYKNPTGQSRVISTLLPSGVAEANHITAGQLLCGGLFSNDSFSNWCAAMALSHALFRNKDLKEQLLRVQLATGVGYQPVSLLQQCSNILLNGGSSSQTRIAILSLLCSWLTNCPIAVAHFLSNSAIIPFLFSCIEQPCEMHESVIQGLSAVLVGVCIIYNDGNNEKFTSDSIKRLITTRLDPEHFLTKINDVSKSELFTTAAKHTQIQEVKSDRVLFDHEFTKQFKKLEVSISKSISEDDDADDKFKTSQTNESVVMSYKVLIREQDVELGKLRTQCKELQENFNDAQRQLERQAIELVQIRNQVAIMKEYDPDSQKDTVHSLQNQIQEKEELIKKLQQELTHYSAHSLPANVAAPLHNGHVESESEDLSIKVSLLEAENSNLKQQMEKLQLSLSIMQASLEAITTNKQAAEENSVTLLNKQIASLVEENNLLKTECARKETTPNNNEIQDLRLKLEAKTSDYAQQRQDYEDLLVLLEDQDAKIKKYKIRLRELGDTTAGDSSDDDDDETIDSGINMLMPDSTKNHKSLNVDLSDEE
>1314790_1:0023dd_{"pub_og_id":"1774at2759","og_name":"USO1_vesicle_transport_factor_","level_taxid":2759,"organism_taxid":"1314790_1","organism_name":"Basidiobolus_meristosporus_CBS_931.73","pub_gene_id":"K493DRAFT_311574","description":"General_vesicular_transport_factor_p115"}
MSFWSDAFNVLTGQAGQPQTASDTIVKLSDRVQTATLIEDRRAAVLGLKGLCREYREEVGSNGLPGLIKVLNNDRGDVDIIKATLETLNILCTIHNKEDFGDLGFKFTEDFVKESETITSLLECLEEFDFYVRFNTIQLLNTLLQNESDRLQECILAAPMGISRLVDLLDDRREIIRNEGLLLLTSLTQSNTDIQKIIAFENAFERLLEIISHEGGVDGGIVVQDCVHLIQNLLKFNVSNQTYFRETSCIQRIAPLLSPEKSGAFNHYAPLENTWPEQRVANAVSLLGLTRTLVVPNNMNTSVNQGVIAQSGLLETILGLALKSDTPLSVKSHALYALGDTIRGNSVNQEKVASTTTVFNSTAINATENASSGEPSLLPPSPPTPQSALLSITSFAIGKAKIEDLAVRYGATYVILCYLFENAEGQVALASTFVSPPDDNPNTEAVEKPQSPGSLLLSSLMEWENAKEDPYQVWFGSVMLSHILKGNSQCKSLAAKITFGDAEQGEEIIPLVNMIAYSLTMASRENFSTRVIIGYLALLSVWTYESSETVSQYLSEGANLQFLMEQIGHSHGVDASIQGLSAFLLGILYEFDDDPESSFPREVLQPIVLKRVGVDLFVNHINRLRESKLLQNVSPGFQVETDDNGQITSELLFEHSFVEFFKANYELIQKSITVDPKAKAAKSKNASPTISNDEVELYKKTITEQTEEIERLKLKIQELEAALEQQKSTYEDQINALNTNLETLGQSLDEQNSKYKVLEQERDDLLVCLADQDNTIKSFQNHVEDDDLEPFPSLDDDEEKEIPASEKTDDINEQQPATEVENTDQQDATELV
>1314790_1:003327_{"pub_og_id":"1774at2759","og_name":"USO1_vesicle_transport_factor_","level_taxid":2759,"organism_taxid":"1314790_1","organism_name":"Basidiobolus_meristosporus_CBS_931.73","pub_gene_id":"K493DRAFT_209243","description":"Uso1_p115_head_domain-containing_protein"}
MSFWSDAFNVLTGQAGQPQTASDTIVKLSDRVQTATLIEDRRAAVLGLKGLCREYREEVGANGLPGLIKVLGNDRGDVDIVKATLETLNILCTIHNKDFGDLGFKFTEDFVKESETITFLLECLEEFDFYVRFNTIQLLNTLLQNESDRLQECILAAPMGISRLVDLLDDRREIIRNEGLLLLTSITQSNADIQKIIAFENAFERLLEIISHEGGVDGGIVVQDCIHLVQNLLKFNVSNQTYFRETSCIQRIAPLLSPEKSGAFSHYTPLENTWSGQRTANAVSLLGLTRTLVVPNNMNTSVNQGVIAQSGLLETILGLVLKSDTPLSVKSHALYALGDIIRGNSANQEKVASTTSVFNSTATNLTENASSAESPHLPPPPPTPQSALLTIAGFAIGKGKVDNLAVRYGATYVILCYLFENANGQVALASTLVSPPDNNPNTEAVEKPQSPGSLLLSSLIEWEDAKEDPYQVWFGSVMLSHILKSNTQCKSSVDKVTFGDPEQGEEIIPLVNMIAYSLTMASRENLNTRVIIGYLMLLSIWTYESPETVNQYLSEGANLQFLMEQIGHSHGVDASIQGLSAFLLGILYEFDDDPDSSFPREVLQPIVLKRVGVDLFVNHINRLRESKLLQNVSPGFQTETDDNGQITSELLFDHSFVEFFKANYELIQKSITVDPKAKAAKSKNASPTISNGEVELYKKTITEQTEEVERLKLKIQELEATLEQQKSTYEDQINALHADLETLGQSLDEQNSKYRVLEQERDDLLVRLADQDSTIKSFQSHVEDDLEPFPSLDEEEETPAPKKTDDNNEQQPATEVESTDQQDAVELV
>671144_0:000b52_{"pub_og_id":"1774at2759","og_name":"USO1_vesicle_transport_factor_","level_taxid":2759,"organism_taxid":"671144_0","organism_name":"Wallemia_mellicola_CBS_633.66","pub_gene_id":"WALSEDRAFT_32767","description":"I4YBI9_WALMC"}
MAKNGLSNLIQLLDYSNFIRSETLIILLYITDYNSELQKIAAFEGIFDKLFKIILSEGSIDGTIIVQDCLHCIQNLLRYNSSNITFFREMGFVKNLTHTLLYSPDNLDSFSLQYWSEQKVVNAAIVIDIVRIIAGLGNRQGNLSILQSGLTQCLIDLSLSSNAPVTLKAQTLTALTAIFSTSPQNQQFFTQSQTQPILNSDAYAAGYLRLPPRLATISLIDIALNGESGDENRMVDDVDSLKGHNLMFQVAALSAFESLITSNDSLKLEIIASMSHTTNEVNYDGSITHTAGSLLLEALSNLPTPEVSLDGAFDSQKVFFASLVLSHVLRYSEDARAMARNIPFNPSEDTDEDETVSLLHGIFGNLITCSRERSAADARLREKEFSSINRTEEPEKQGNQENEEEEVKQIDIDWTRLTVSYLILLSVWVWDSPATVSDILKESSNLQVLIQPIKQSSGVDALIQGLCAFTFGAIYKFNTGPSEVSKKDLHSIIEKQIGVDNIIQSLARFRSDKRFCKIGSPDDALAYAETPQEDGWWFDWNYVEFFKGSFMAVQRSVISEEIEETTKVAPPLPQASSPLPESTDNTDHEKVVQEKDSQIETHKQRIEELKVKNANMEMEMERVNNELGEAKSKLQALWEQGSPEVAGLRGDLAEGVKREETLRAELDKLNNELETLKQKEGEHKSASGELTTKIEILENEVKSNKEEVLRLKEQNDGLKSTNERDTNEIQSTKNTNETLQKENEHLKTQLEKHIESEKEHEDLLILLEDMSTKRSNDKNRMKQAGLEVSEDEGDEDDDE
>1654605_1:000aab_{"pub_og_id":"1774at2759","og_name":"USO1_vesicle_transport_factor_","level_taxid":2759,"organism_taxid":"1654605_1","organism_name":"Lachancea_quebecensis","pub_gene_id":"LAQU0_S01e02894g","description":"A0A0P1KLS0_9SACH"}
MALFQGLIQPPKIQSAEETIPTLCDRAENATLISDRRSAVLGLKAFSRDYREAVIASGLKPLISTLKRDFIDEDSVKAILETLLILFIRGEGDADLTRNWISQQSRLQNGKYPSPLIMKQEHQSVDQFSLWIADFMTQNDELVQLFIKLLETENFHIRLYTTQLLEAFVASRPSRTRDAILSIPVGISALVSLLDDIHEPVRDEAILLLMVVANNSPHIQKLVAFENIFQRLFVIINEEGGLRGSLVVSDCLSLIVNLLNYSTSNQTLFLETGNLPQMASLLNEPMEDEFFWNDQRLLNIKTTLEILRLTVEPHSTTTPRNQKALLDSHLLMIVLRLALSRSTPNSVRPYALLTAADMIRDNEQVQFEFRKIDAPLFDPSLGTNQTQEQKVLVPIADLLLHWCFFANSIHTFDIRYASSELIKAYLTNNHNLQMSFINDQASLFKEMSDVLNGSEDVLTKPCTFSILLDYDPELKLNPYKLFFAVDLLMFLFDQDHAEELRKVVRNIKCPDLSTDEDPQEMTSPIQTICELTLTSFSLEDPRVSISYLCLLIFWIFDDSNAVDDFLSHRVTLKSLISSSSHIQRDDSTINCLICMLLGVAYEFSTPKSSLPRSEYFALLHKSIGADNYSFRIKQFTENSLYASSREMKGVLDSVETDATGLPKIYFNLYFKTLLRNNFYRIQTAMKRGPEFQIQEKVSFESLEKLIQQKALLEQTLLESEESSKTQIEGLQRSLKELKNTLQGREIEKKAAELDLEKIRTSFKNLENSFSETKEELNLLHKENTDLVATNSRIENFKKDLELKFNNNKDVLSKLEKELNSVREQKKAAEDGINKMNRELLVLSKEHNELKTTATKSNNELEKVLKGSKEELKRLESFVHEKDLTIEKSRTELERLKSENKALLLEKDDASRSSAELKSRLANQESLVSKLTAKLKDVADKCKSLEQVKINKEQKLAEMSEANQKKVQSLQGEIVDLRQQCDSMKQNKDELLKENQKIKKLLEDVKESRSQAASEITQLKLELDHSSREIMQLNSSSTEKSKTLADAVGNFNTARNELEKLNKTLNEAQEKLCLRESTIESLEGKLQSLEKSNGEKAAALEETRNNLKTLQQKFKDLELEKNKTQDAVSDLEKALRTEKNNYEESLQLQKDKIKQLALEKENAAGSIEKFQFEISQLQKTIEDLNNSHKSELKGHENKVSELEKKTFSLQEDSSLHLRNISELTTELKKTRSKAEKLEEELTDLKDRHKKIHNELDSKIKQEKEKESKISALEQETKSLKTNLNDVVHKLDESHSKVAKLQELKAELEGQELEAEKQKEELNAEIKTLRVKLKEKNAEVEKERKLLNEGSSNLEQEYSRKISQLEEELESVEAKHSLKHQESENEKKKLNALLKKSELSATEKDKELESVRESREKLRNILEDKEQQLKQLSASQKAHADKLIEELELANQKLEEAKEESGKHKKNFSAALLEKAFELKELEEQKQIYLSKLDEKEASINEIKIQLENVKRESDELKNSRDLKFKESQEALSKVENEREKLRSELEISEEKLEDGSRRLQELEATESQLKDLKKTIEDNLKLLNMSEAEKRDFEFQLKSMAQEYKTASSILQEVTSQKNEVENKLISSEDALSVQAQKNAEKELQQSAEITKLKDEIKNLKKQAEDRSEVDDLMLLVTELDEKNQKYRSKLKTLGADFSSDEDDEDEDEDEDEDEDEDEDEDEDEEDENEDED
>151771_0:002e93_{"pub_og_id":"1774at2759","og_name":"USO1_vesicle_transport_factor_","level_taxid":2759,"organism_taxid":"151771_0","organism_name":"Dendronephthya_gigantea","pub_gene_id":"LOC114527605","description":"general_vesicular_transport_factor_p115-like"}
MDILRGFRSVLGPQSEDPEQSGSETVEKLCDRVSSSTLLEDRRDAVRALKSMSKKYKLDVGTKAMDILCNVLTNDRNDSEILGLALEALCNITSAETQAHQEEVSKEGQIASDAELGVQFTEIFIKNEENISVLLSLLEEYDFHVRWPAVRLLTILLKNRCYQLQQCILVNPMGVSRLMDLLSDSREIIRNEGLLLLTQLTKSNAAIQKIVAFENAFDRLIEIIAEEEYSDGGIVVEDCLLLMLSLLKSNVSNQNFFREGSYIQRMTPFFELEATLNSGNEIGWSTQKMANINFMLKILRTLVSPNNPQQTTAFAQRIMNQCGILRLLCGIFMATGIPSDILTETINTVSEVIRGNQENQNYFSQVNAPCTPPRSAIVVLLMSMINEKQPFHLRCAVLYCFQCYLYKNEQGQTQVVSTLLPSAADATTVSAGQLLCAGLFSPNAFSNWCSSIALSHCLKDNSVQKEQLLRVQLATSVGNPPISLLDQCTNMLSQSGVIQAKIGLLSLLCSWLTSCSIAVSHFLQNTSNIPYLTSQIQNHGGEEEERVVSGLSALLLGICSIDNDGSVEDYTRQGIEQLITKRIGTENFLDRIHHIYKTEYYTQASKAPEIQTGSAEGVFFDHEFTKLFKKLEAAVSGAMEGGPGNDTSQPASSPVTSSQNQDSVIASYKELIKEQDEELGKVRGRCGELETKYTQAQIHLQQQALEIQKLKDQLNNRYHHEESPGTGGGNRDEDLESLRHAVQNLEHNLNNSRQEIHDKEDRIKHLERDLEVSQASLAVANAASILSEQDTTGGKAFPQDLTNLELNELQQTKMALSSLQEEIHSLRSQNSALRAEIASQTHSGDSDIVVKSLERKMEELLKNIQEIREEKDGIAREQEDLLVLLSDQDVKCTKYRKLLKELGQDLGSDEEDDDDDDDDDDDDEVEGKESEESEGEEHPGEEQPGAEHPGEEVPESLINNAEEKLDSNVDQSGEKLDGNIDQNSETQYMPEGQDEIANVNDGYMNKQEDIRGSSEEVPTTDVIGDVVENGIADFANPEASPGYEDDGIARDDESPKNEIQGSIEDSEEQITGSDEDNQDERLQKGTLQDEERGIEGTQE
>4955_1:0008ac_{"pub_og_id":"1774at2759","og_name":"USO1_vesicle_transport_factor_","level_taxid":2759,"organism_taxid":"4955_1","organism_name":"Lachancea_fermentati","pub_gene_id":"LAFE_0E07558G","description":"A0A1G4MD38_LACFM"}
MELLQGFIQPPKVQSVEETIPTLCDRVENATLISDRRSAVLGLKAFSRGYRETVIAAGLKPLINTLKRDSVDEDSVKAILETLLILFIRGEGSDDLTRNWISQHSRIQNSKYPSPLLMKQEHEVVDQFSLWISDALTQTDEIVHLFFQFLEFGNFHITLYTIQLLEAVIASRPTRTREAIVSLPTGISTLVGLLDDIHDPIRDEAILLLMALANDSSHIQKLVAFENIFDKLFDIIEEEGGLRGSLVVSDCLSLIIDILKYNSSNQSLFLETGNLPKIGKVLNEPISDTDDFFWNDQRVANIKTALEIVRITVEPGNTTTPQHQEALLNSHILMIVLKLAFFQGTPNPVRPMALLTASDVIRENSQVQMEFRKIDVPFFDPSLLSKQSADNPVIIPVLDILLSWCLFANSVHTFDIRVASSELLKASMGKNHDIKLLFLKNQISQFKEMNNEAAEQTFISPNIFSVMLEYDPDLKLNPYKLFFTTDLFMYLFKDEETHELRDLAREVSTGNDSTDEEPLNAIQNISELLLTSLSLEDPRIPVSYLSLLIIWLYEDCEAVNDFLEDEAIIKSLLAYSSQIQEDDRTVKCLISILLGVAYEFSTSGSPLRRRDFYELMTKSLGQDNYSSRVKQFKENSLFLEASEQEDDMFNYKIDDTGLPRTYFSVYFTHLFRNNYYRIKTALSRGPDTQQSGKITFEAFDELRSEATLLRDELKNSEVKYTETIRELDDKLKNLSKIHDELETANATLRAEIAELTENQGNVSEELEKNNKALEVVNAEKEKLTVLKGEQEAKIRELEALISTTNSRLEKLERDLNNITSEKEKAEDGINKMNRELFSLTKSNQNLENELNRIKKETDKSAELQKKEISKLMSSTREKNETISKLEVAMKNCEDEKKKLIKEDMSKTQHITDLKSRIQSQEDLLSKLTEKLKSLADNYKSLELEKAAVTEKFENQAIISDEKVSTLQGQVDDLLKAKSEAKERESRLESQLKRLEAEMEEKDHSLEKMTAEMDIFKTEASKLNLEVERLQSLNSDYKLQLEEVQESMQLSQKKMDELKIDAEQKETQFQNREKSLIIELQMAKDEHDSIIKTLTNSEEKIGQLEDSALEKTEEYEKTVKDLESEIEALKTANSDLKDEKLVIKNERTQMESEQIQLKADLKKLEDANFTNKAKNEELSKDLKTANDKYSGVELRTKELQGKIEHLQIDINEKCTVISDYERRIKQLEEKCQQAAEEKERLNASHLSELTSVNEEVDKLKKQLKQKMLEFEKERKLMNEDSSVINQGYSEKVSILEEKLEKTEQENASKISSLEKQKVALENRIYEIDAATSRQNEEIKSIKLAEENVRHELAHAESQYKKKEDKFSETRKILEEKASSAQKEILEINQTKSSLEEKISLQENEIANLSSKLNETSTKLQESLKEIQSLAVQREQQEETLKKRIEAVENSLLSSEDEKKDLMEKIKDSNQQLILKNKEISTVEAKYEEFNLVQKKFEDLLTKAEILETENRAYNEREKEAEKEKAQLSETIVHLSNDKEKLQQNLENSQNEVGLLKSSVNSQESSTDETKELEATISQLRADLNKWKSKAEDRSEIDDLMLLVTDLDEKNSKYRQMLKDAGVEMSSDDEEDTDKDETDRSDEETDDDA
>2606893_0:00076b_{"pub_og_id":"1774at2759","og_name":"USO1_vesicle_transport_factor_","level_taxid":2759,"organism_taxid":"2606893_0","organism_name":"Saprochaete_ingens","pub_gene_id":"SAPINGB_P003148","description":"A0A5E8BIV1_9ASCO"}
MEILSGLLSQTQPKPQSAYETITKLCDRLQNSTLIEDRRTAVLGLKGFAREYRETIAAGALRGLISVLQQDSEDQETCRAALETLIVLFIQGKEQNVLSDDEYRQRRKRRHQGPNGQYPSPLTLDGRVDYIALWLTDEFIQREENISTLISLLESDDFYVKLYTLQLLAAIIFNRPDRAQEKIISLPLGISTLVSVLDDSREVIRNEAILVLCRLVEGHIDIQKLVAFEGAFDKLFAIIDYEGGLIGSQIVDECLILINSLLKYSISNQSLFRESSKFPHISSLLSLGTDIDPSIPPPTIDAQSSQNITDLFEICRIFVTEGNEGTPKNQAALCSAGVMINSLRLAFGSYATTSLRAQALLTVSDLIKSNPPLQEQFMAIDVPYIDISIVNPTKEPIIIPVTIALLNWALLPSSVHSFDLRIGSASCLSSALKDNHSAKMAFLEDQITSYQSLSGVKITSRDDRLVSHSQQNSADSSSLETLDLSSKNSNSSSGPDENGSENTLDIQKENSKQEWQHNPCSYDIFPDSVNLISTLVDYDPEGNLNPYKPWIAASILLKLFEDSNDIKDKLRSVSIGDETNGEELVTVIQSIGSNLSTSLKSRDPRISIALIMVLSVWLFDDVKAVDDILHESSVIQSLLFVSAHSSNHPLIEPMATILLGIIYDFSSRSSAIPRANLYNLLKNTISRDQYVIKLQKLRNNSMFKEFDEQEIFSAGRDETGLPNAFFISNYVYLIKEHFSRIQKSFDRDPDSEPNSRVSLDMYEELLGEYKIVQSELSSLKITHESEKEAASLKIKDLEEKKTSLENKILEVETSLDAINTSQEETNNKLETVSKEKSLLEQEKVSLDETLRKTSEELTKIQKSLSDMKKNEAQLNSSLSSFKKEKEKAEDGINKMSRELFQLSKEKSNLESSLKKQQRSFSDLEKSNTKSMESIKSLTAQLSAVTGARDELSVKMKSLQNEHSKLIKNIENVSSNHQSTLQELDLLRQQYSDADKMKHTLIEKLKSAARQIEDLKSARDQLNKDLELSSKSQNDLIKELNNRITELQAEKDQLDEAYTQLTDDIDLVRGEWTEKESNLLAEVESLSKTKSDLEAKISEFSREKEEHVLKIKDLETSHSSKINDLESSNSELKDFFSKEKESTEKVIQTLTDKYTQSEASKAEIQKNLDEKIQELKKNSGSFTSEISALKTEKDQLQTKLLEQQKSVEESTKSYSSQLSQLKEDFNTKQDLYKKQLDEIEIQKQQAETKLRDTSQQLTEKNELLEKSSSQNSALSQQIDQLNSEKALLEEEITSLSSQLKEKSENINELNRKSGELSSKIDSLTSEKRELENKLQDVSSQRDLQAKELDDLRSTINNLEKLTSDYKTSIEKASGTNSELEKSLENLQKTLKDNELDKKALQDQLLSTSNDFKAKIKALEDLLEELRATHSKQLEEESLKFIKQKENHVSTVSNFKESIKTLHQKLSTMEETNQQQIKNLDEEKLKLEKQKEIHHEAVSKLEKDIGDLNNQVSSLEEVKESHLKELSQAKERHEKQNEVHIAVVSELENKINELKTHISKLEESKHSESDAFESIRSKLNDEIKQTNNSLEKIRENYDKLKNDYNEVLASRDSLSSDFEDFRSSSSINISTLNTQISRHEDLIHNLKEEKEYLESEIERKTEEIERERSALTKDVASATKTLSTKISTLEKEKSEIMSLLTSKLQLLEEIKARSEAEKDELSSALEEAKNQVTKHQNVIAKNKASYEAENKQLSDDIENHKSEIAVLSQKLTESQDHHNETKKEIEKNSQEFEVKLKSIHDHKSKLETELELLKETLSDSLSKSESLKNSLTEAESKHSENEKEFDHQLSQAKASIIKLEQELQEAISASKSLSEQSDLRVQEVLKEKFGIETKLNDFESESKAASEKANFTIAKLEEEKKILEKKLESAISDLDSRSSLAGDEIKALRDANDTLKAEVSASNLSLSKADKELEIFTLEKEKVKRLEKELEKLKEHNKSLESEVGSWKDERNQLQEKLQKALEEFESNASSSDEKITALIKEKQDGEEKLQIAIRDAETKAAQLEKEVKELKENQKKDLSKIKELELDIEEKKKSHSSVSKDLTTAKEEMSRAKQIETEWKESIAKFEKETNELQGLNVRYRQDNDSLQEEISRLKQEYIKREDELNQELEKAVQQAVSASHAASNVEAQLADKRRELLKSTETLSLVHIEKDEMADKLSDLEEQQEKRENELENSKTLNKELSAKIEKLEASLADSEKSLEIANKSAKEAESKLSDIETKAKEAESKLSSSSAVDQNKDTVSKAEYEELMLLVSDVDERLRKYKDRLRKLGEDVSDDDDDDDDEDDDEDDEDDDE
>1198029_1:0010a9_{"pub_og_id":"1774at2759","og_name":"USO1_vesicle_transport_factor_","level_taxid":2759,"organism_taxid":"1198029_1","organism_name":"Neolecta_irregularis_DAH-3","pub_gene_id":"NEOLI_002431","description":"A0A1U7LJ78_NEOID"}
MDYLSRYISQPQQQSADETIKKLCNRLDHSTLLEDRRAAILGLKNFSRDYRQVVAKEGLDGLLQVLKKDREDVDVLKAVLETFIIFFSPKDLHQEFATWLSEEFTKTADNVVGLLDALDCSDFYVRLYTLQILGTLSQNRSDRVQQSIISSPTGISRLVSILDDRRDAVRSECLSFLISLTEDNADIQKLVVFENTVDKIFKIIELEDGLEDGITVPGCLQLTRNILQYNFSNQSYFKETGGITRISRLLSRRTTHDWSDQLIQNTIDVLSLCKMFVLPSSAHLHVNQKTLSQSNAMASIMLLSLHASIPPVVQAHALTVCACIIRGNTVISEGFSSRELPAGFLHARPLQVLFVLLLNLSTQEFDLEVRFAAASCIEAYIYENPVARRDLVEKIVSGFNTIEQSNTSLMSKLTTGSETAFGCLLETLLHMNDNARRDPYKVWFSANVLSHLLFYSPGCKSLARSVVLGDASVGEETVTAIQTMSANLVISLRHNHDERISIAYLSLLCVWLWEDPNSVTDFLYEASSLQTLVSTVTQSSNASSLVQGLSACLLGICYEFNDEKSPIPRTTLQQILHSRIGKDQFVARIARLRENPLFRDVSESYVLPSSRQDGLLPDIYFNLSFVEFLKDHYSRIQKSIEKGPGTSTNGNPNRAMSVEQAQKMVSMEREIVQLREQSNAKEKKYQIQLNELNIGVASTKNTISQLEQHQAQLLQELETTMNELSTIKGILNERNEKLKQRDSRVCDLETELDDLMLVLSDLEDKRQKDKLKLKELGELVSDIEEE
>45607_0:000f59_{"pub_og_id":"1774at2759","og_name":"USO1_vesicle_transport_factor_","level_taxid":2759,"organism_taxid":"45607_0","organism_name":"Wickerhamiella_sorbophila","pub_gene_id":"B9G98_02665","description":"A0A2T0FJ91_9ASCO"}
MLGLLPQPKMQAAEATIITLCDRLAHSTMLEDRRAAILSLKGFAHDKRELVASNGIKGLINSLKQDKNDPETIRACLETLIILFIKASSIDSDLLELSRRARQKNKRYVSPLISSRKAQNEVFTGPVDDISLWLTDEFTHDNGNVVALLDFAQSKDMFTSLYAMQLLSAMVASRPDTIKQSLFSVPQGISTLVAAMESKYEMVRDEAVLLLLHLTDNHLEFQKLVAFEGAFDKLFTIIDDEGDICFGGVTVENCLSLFSNLLQYNVSNQKLFSATQGIVKYASMIDTGDEANWGEQATSNMTLALQLARLFVVPGGEATRMHQDSFAQAGVLLTVLKLAFGPATSLPIRTASLLTASSLVYENQARQEELLGIDVPYYDLSLSLNVQMTPNIVPVSQALLNWALLLPSHYLFTLRAASQFCLTAAFEGNEDAARRFVDEQVAGLKKAEEDSSRANIFTTLAEYNEDWALNPFKVWFASVILMRIFSVSNDLKDYIRQITIGDAELGQDELPIIQAVSGQLLTSLDHEDPTISLAYLMLLCTWLFDDIQAVNDFVAERSVVQQLVTYVTTNNGGSGHVLVGSLATILLGIAYDFCSSTSPITRVDFYHLLTNTLGRDQYTLSFQRFRENPEFKDFDPSLIFSAAKGPNGLPKVYFESLFITLVRDNINRIQRAIDRDPTVEPSSRISLEMYEELKLQLIAKEKEFKEQEYERSQKEEALVASETQLKAELERTSEALKTLEESHSTISGDFESLQSTQGAFQAELSSLKSDHEKLSAEHKEKLEALSSTRQKLAEIEAKHAKTSQQIAQLTTAKEKAEDGINKVTRELFLLNKEGAGDVKKLRDQLANQTSQLEVATKKLNETTNALTIEKKNNFNLQSTNEKVINKLRETAEILQAGEQRETDLQERVNELETALKVQDESMRTRIASLEKENKLMRAKLESAKGSQSGQTPESDPVHALLEEKITSLEAQLVLAKAELDTESSLEEELEEATKSRDDFASQLYQAQEKLKQYESQSQHQSEAPADMSTTTAELQARVLALKAELNDKTKLSGSNDDLTPQVEKLTSQLEESNLKLSDMTAKYEELSKSLMGAKGESSNLKETNSSALQATLEQTKSELDEVRKELHRAQAELENSQVEVLDENDISDIRNALLESQTRAEKFRLEAESAQLELSNLQEPRSENNAPAEMIALETKFSELQLRFDHVCREAKEDLDAVLLLLENAEIKIAEYEKLLGSLGQDVPPTESEIRPEVESSESLL
>5643_1:001ed3_{"pub_og_id":"1774at2759","og_name":"USO1_vesicle_transport_factor_","level_taxid":2759,"organism_taxid":"5643_1","organism_name":"Trametes_cinnabarina","pub_gene_id":"BN946_scf184888.g15","description":"A0A060SNJ9_PYCCI"}
MEFFSQINVALRGPAGQPQSATDTIARLADRLSPSTLLADRRAAVLALKGLARDWKAEVGERALHGLLDVLQNDAEVDADIGKAVLETLNILCEVDENAPAAARELGYQHTDAVLADEKVAQKLFNLMGDHSFYTRYAALQFLSILLQNRRHLVQAYFLKAPVGVTSLIALLEDKREIIRNEAIFTIQSLISQSPEIQKIMAFEGAFEKLFNIVVGEQGVEGGVVVQDALACIDGLLRFNQSNQSYFRGSSLPPVLLSLIGFPPSLPFDTPAPHQFLLQLWDVPQKRTNVSIVVGIIGLLARHAGPPDVLSIACARCLVEIGITSNFPTSIKAQALRLIPSNLSPLPLAELVVTPYMPVPDTNGEEWDRLQPTSALDALVELVLHGEYNGMLDGERRTKDGMDLRAAAVAVFQNFVQKEEISEAIVQAMVAQPGSEAPVTPLLYSLATVPISPLNIPAVTSTHFSTLLFAHLLRFSPRAKTLARSIIPQPGASTSASSYFVPADDGAPPAPEDDGEDADAPQTLLQILSEHLSLAFLARGRADLPDREAREWDRLCVGYLCLLIQWLWEDPVAVREFLEAGALGVLVEPINQTAEEDAVIPGLCAFLLGVCYEFNREPGEVTRYAFTYFLPPVSGLLILSNSATIHPILTRLGIDMLQGRIARLRDDDRFKAIGPDNFVLTYPSAPATHHQSHQGPPSAGAPKPEIEEGEIWFDWPFVDFWKSNYYTIQKGIAADPNSLSAAAGHGAESAMLIASLKDVIRNQASEIEKLQQQIKSLSEPNDEVADLRAQVTTLTQQLSEAEEKRRDVEKEQEDLLVLLDELNNKRRRDKERMREAGLEVSEDEDDDDDEEEDEE
>47428_1:0051f7_{"pub_og_id":"1774at2759","og_name":"USO1_vesicle_transport_factor_","level_taxid":2759,"organism_taxid":"47428_1","organism_name":"Armillaria_ostoyae","pub_gene_id":"ARMOST_01383","description":"A0A284QNS7_ARMOS"}
MEFLSQTYVALRGPTGAPQTASDTISRLSDRLSPATLLSDRRAAVLALKGLARDCKQDVGERSLLGLLQVLYNDAEVDSDIGKAVLETLSLLCDVEEGRDLGYKHSDVVLASDKTVHTLFSLLADNSFYLRFATLQFLSTLLHNRRQVVQGYFLTASAGPTSIISVLEDKREIIRNEAISVVQALVSQSPDIQKILAFQGAFEKLFNIIRHEGGVDGGAVAQEALACVDTRVILLAVLSISNISQSYFRETGLPPVLCTLLQFPPNIQYNDPAPQEFALQFWDQQKLSNASYVVAILGMLVGSKGNSEQEAAVFTRCLVEIALASNAPTQIKSQALYLLPSNLNFPLSELTLTPYMPVPETNGEEWDRLEPASALDALVELALHGEYNGLYSDKRFKDSLELRAAAATVFENFVGKDEIKQAIVQAMIPPEEAAPSEYPPTTPLLHSLAASPDSTPTIDSARVTGTQFASLLFAHLLRSSPGAKSLARGIVPHITASPEQGGEGGFFVPADGAAPPPPSPPEAEDDEPPQTLLQILSENLSLALLSRSHANTSDRESREWDRLIVGYLTLLSQWLWDDPAAVRDFLNAGGLGVLVEPINHISDSDSIVPGLCAFLLGICYEFNREPGEITRQTIHPILHRLGVDSLVGCVSRLREDERFKSVGPDAMVFSYPPSPHIQTGTTKSDAEVEGEIWFDWAFVDFWKSNYYPVQRGFSTAPDQLSSSSSVPSAETMVLMASLRETIRKQSEEIATLRTLLQEKASGVNEVATLKEHVSSLTSQLESSETKRKDVEKEQEDLLVLLDEVSSKRKRDKERLRGAGLDVSEDEADDDDEVDSGEE
>4922_1:000818_{"pub_og_id":"1774at2759","og_name":"USO1_vesicle_transport_factor_","level_taxid":2759,"organism_taxid":"4922_1","organism_name":"Komagataella_pastoris","pub_gene_id":"ATY40_BA7503231","description":"A0A1B2JE31_PICPA"}
MFSGLRSKKTEVDPEGVIETICDRLSNATLLTDRRAAVLSLKNFSRDYRESVIGNGLKGLVSTLHKDILDIDVVKAVLETLLILFIRGESDEDQTRSLISEQSRAQNGKYPSPSLLAGEVRMDQFSLLVADELTQATENFDLLLKILDSEIGHDFYIKIYTIQILEALVSCRPSRSKECIVSSPLGTPLLVSLLDDPNEPIRNEIILLLMGLVNQNNNIQKLVVFQNCFDKLFEIIHLEGGIRGSIVVQDCLTLICNLLEYNASNQKTFLETNCIPKLQSVLSLPLVEEIVWNPQRLSNHVTTLEIIRIFLQGGGDELREFQSKLAAADILLIGLKLVFIKDIPHKIRGVALLTISDLIRGNSEIQYEFSQIDVPYIDPSLPSQLQKFDQVIPVTIALLNWCLHSNSVHIFDIRVAAYQCLEAYFQDNEEAIIAFTEDQIESFKHQRFYYSDTASMSEDDSRDNDETIIENGNANANTLIRKKDSPKATPTPQGNIFQTLLTYDSAVNLNPYKIWFASYILMALINGSEQTLSTLLDFTVGDASEGDEIIFAIQTMLELLVTNLAHADSRIIVAYLMLLIYIFYENFEAVDGFLEETSNTTNLLDYLSRPSNEDLLVQGLIHMLLGIIYEFSRKESPICRKDLLTLLSKHVSVNAYCLKITELNLQIFSKYSPDTIFDPPIGDNGLPEVYLNPFFVDLVKENLPRIRNALSHDPNSDPILRLDYESYETLENDFQELSSAFEVYKNEYEDISEKYKVLTESNSLLEEEYESLKSKFSNVDTKFAEVWTNNESLEKEHSKLLVSFNECKKTLQELEQTSKQLAEAKTKLEEEKSEDYEQIKKMAKNLFTIGKENEEYRKMKKEQNKLDKKHETELDTLHKDIEVRDSVIKEFQGQLSGLRSQVKEKESAYANLMQRLRDSASLIKRLQSENRNLKDGMAALREEVSSSRNSSSDYRKESDETIRNLQGKLQGMEQGMQIHSSLCMQSQDQKVTDEDESLATKIAIQSLSPKIEGSELKKEMEKSSESPDQIQEHENDPTLSAPSTVSPDQQIGKEISNGKEPDSQAVVRELEEKLAQTTKHLLELKLKVDGAGAGADDAPIKIEQLTTALETTKDQLITVTMEYNEKLDEMKGENNALQSSIFTLNGRREEMEKELKESKEHIIELEELINAQKVSNKELESKLQESTDSLKRQSEILVELDREKQLLEERVDSLESQLAEISSDHETLVPEDEEHGKLLQLKDKEIEELKSKVDGLEDEKAKLSTELNLIQEDIYEVKRSLQDQIRELAEEKFNLQNSLSLIESEKKQPETDLLEQIKLLKDQLDEKDRLILELERGRNEKEMEKKPEPENEDSARLQSIVNDLKTELRENQSQLDDLMLVMLDLEAKKAHYKKLAMEHGHTISEDESEENKS
>231916_1:000e8e_{"pub_og_id":"1774at2759","og_name":"USO1_vesicle_transport_factor_","level_taxid":2759,"organism_taxid":"231916_1","organism_name":"Gymnopilus_dilepis","pub_gene_id":"CVT26_013605","description":"A0A409Y5V2_9AGAR"}
MDFFSQTYVALRGPAGAPQTPADTIGKLSDRLSPATLLQDRRAAVLSLKGLSRDWKQDVGERALPGLLETLYNDAEVDAEIGKAILETLDVLCDTEDSAPGSRELGFKHTDVVLSSEKTVHFLFALLKDNTFYTRFATLQFLTTLLRNRRQAVQAFFLTAPAGPASVIAILEDKREIIRNEGISMVQALISQSPDIQKVLAFEGAFEKLFNTVTQEGGVDGGPVAQSALTCVDGLLRFNSSNQSYFRETPLPPALCALLQFPVSLEIHATAPQEFALQFWDEQKQANTSLIVGIMGMLIGSKGHGVQETLPFTRCLVELALASNAPTPLKTQALRLLPTNINFPLSEISLTPYIPVPETNGEEWDRLELASALDILVELAVQGEYNGQDAAKRTKESLELRSAATNVFENFVRKEEIRQAIVQSMLPPEGSDSAHPPRITPLLHALATPPDTTSALDLAQVTSTQFATLLFSHLLRSSPRAKASARQIVPGPIQGTAGPSSSFFVPADGGPPEPTPEAPEEEEESQTLLQVLTENLSLALLSRSRTNTSDREAREWDRYVVSYLCLLSQWLWEDPKSVRDFLDAGGLNVLVDPINQTSELDSIVPGLCAFLLGVCYEYNREPGEITRSTIHPIINRLSVDTLVGQMARFREDERFKAVGPDSIVLPFPPPNMQLSTKLGASNEGEIWFDWAFVDFWKSNYYTVQRGFSFEPDQLSSSSGQSAESAMLIASLRDVIRQQSSEIEDLQKRLREFAVPSNDSQKVAELQKQVDELQSQLTVSDEKRKDLEKEQEDLLVLLDEVTSKRKKDKLRLREAGLEVSDDEEAEDDEEA
>185431_0:00156a_{"pub_og_id":"1774at2759","og_name":"USO1_vesicle_transport_factor_","level_taxid":2759,"organism_taxid":"185431_0","organism_name":"Trypanosoma_brucei_brucei_TREU927","pub_gene_id":"Tb09.211.4180","description":"Q38D91_TRYB2"}
MSFLVKTLLGDDIVHPTDTSKVAAAVEEGNKGREEPEGDYVHTRKLITRIQSCTVAQDRREALRELRECVDLPYVMEPKEVVHLCNLLQNYSEDGEVVESSLAILANVTDLSGFPTGPAYAVSERGKQSICDSFLQELVSEVPLFLSHMKEGSFWSRFHALQLLQRLEDYDPSSMNKLLLASQGVSVLVDILSDNSHDGALRNEGLVLITAITATDTELQTVLAFNNAFEKLFGVMRDEGDLDGGAIVSDCLTITHNMLRGNKATQKLFCEMGCAKLICPLLFAVVQRLQDAVKQAEASRMMKRKHGEEVQVDYTPLTNAQNMATLMAVSLLSCVLRDARAQPEGGTATQESFLQCGVLTPLASLALVGDAVDDAVRVEAMRTLAILLEGGSAAVEEFLQLHVLMLLRKDSSIFVAKELPAARAALHLLLGVGDRVMQPCVAQVFLTLLSTPSCEESAVKVILKGFALPVPGPSGVALPKGTLVGDCGEAIAAALFSTYGGSDCVGKYYAALLLDRLLMIPTAAVQLLEHKEELEASSGSPALKTKVFVSRTHVAPAATEPPGSVFVGYVEYVLKCFRGHGEMDLNTLSACFRALLQWIVCDVRAIQHFLKDTAHYRGFLQRACRDEGPVHVRFWSAILCAAICVYAPENDQNGGMGNCTANEKSKKAEVECTPSPQEEVINKEQLLELFFSHLGGPQVFEDLLFDVRASSPMWGEPPKCAFQRTAPALYDEAMKGSLLKVMKDFSDLCRTRMGIIKAAPDPKEGDYLGSQLKQSISAVTDYNSVEVRSSPPLPFPQAVPETPTQPGAVGFVTSQPSTPVETTKLLDETVNALREQYESKIRELTEKNAKLESDLHSLEEQIRADARQREEEEALREERHRSEVGNLNENIAFLEGAVSVKEEEHQALAQSLNMLEEQLRAAVSRSRGDTTETLTLRQDLQKITEERDQLLVMVVHMCEERGFGSQKDVQLTLGITENFGRPDGEPTHVSREPDVVPFNHEMNNGPSSDDAQNRLQISHENTYNPPNGMPAAAAEDVPLNRVPYNHSVTLSDVSRALLREAGADCVHSQISGGMWPVENFNPSPVAGGVSVSDSSQCPPFGVGSGVHGLLQAPETAPTNSASQRLGGNPLPLAFNPFANMGGDDPSTDLR
>45513_0:000945_{"pub_og_id":"1774at2759","og_name":"USO1_vesicle_transport_factor_","level_taxid":2759,"organism_taxid":"45513_0","organism_name":"Scheffersomyces_spartinae","pub_gene_id":"KQ657_002391","description":"uncharacterized_protein"}
MDIARKILAAPGGSKVPSVEETLPTLCNRLQHATLSSDRKSAILGLKSFSRQYRESVVEYGLRPLITALKRDYENREITKAILETLLILIIRGEGTEDLTRAFVQATRAQNGKYPCPLLLENDQFSLWIADALTQDPSSFELILVIIQDNDDFHIKLYAIQLLEAVVSARASRAKDCLLSIPTATSVLVSLLKDPRDPIRNEAILLLLAIVKDNFNIQKLVAFENTFDILFDIIQDEIGIRGSVLVQDCLSLINSLLQYNASNQKFFIETQGIPRLNELMSEPLEEAYEDDDLKDSEGNPIPIPPIHWTEQRLVNMHLALDACKALVLDDNESLAYNQEKLTQAGVLFTVLRLTFSPNVRNETRLSALLAVCDIIRGNHDLQLQLETIDVPYIDPSLPLQLQANDEPIPVILSLINWALCINSVHCFDLRVAASKCLHAYLFNNDAAKSSFLTEQMESYRDPTYYDKLFLGNDVDVSHRPTFTNVFSVLMDYDTEVKINPYRLWFAAVIITYIIEDDENDVSLDMMTNFKTGDESSGEEVLGSIQAISGSLVTTLENYDERVPIGYFMLLSIWLYENPKAVNEFLSDPSVVRSILTYLSKSTDQSVLVQGVAAFFIGIIFEFSSKESPISRVSLHGMIVQTLGKANFSLKVRQLKENPLFRNFDENIDGGGIEENGLPELYFVSQYVNLVKDNYNRISKTLIQDPNLETIKKVSYDDFRELNDKYQELESTLASERSATKQQEEALNKVIEDLDAQYNDAQANLETKTKELERLKMGHSGIEREYEQLKAKLEEIEKLKDHFEVSSKTYYKELSATKKMASTSDGSMKKLLMDLDKVTAEKKKLEEGINKMTRDLFQLQKQKQTSDNNLRAHEKEILNLNKELTKMKNDNDSKTEKLRKANKELEERVRELSENLNAESKKAMLANALSKDLQTKAAIEAQNNETLVDKLRLAASTYNELKKAKLEVENQVRFLNAKVSSLEVASLELHKDNGQQRALLDSVQNGSQSKMAEFRQAFESLTLNNLALQVKQLELEDEIRTLQLDQTEEQEAYEALIVELENKIKELSLENKTLKESVSQLEDTNKQLTTSKALLQEEYQKYKQVQEDTTVSKETEISEYKEDVTRQMNLLEAKAVELEQKLQEKSEETSKAKSDLEGQLSKLSELEIEHRANLSKMEIKYDDIKHELETKVVEYNSAVDRLALQERQLSEMHEQQQDKVEHYEQRLSELKESLTLKLKEYREAKDLLKQTELELNELKMNHAKEIELMKSELEDVKSQLEVAITPESLEDIKKEIVTDYQSELSDVKLQLELKNLSYQKLEAQLSEVNSELSHLQEQYDSQSSEYKSKLEELEKLTLSKSELQLECERLLSELKKAQTESGKQQLDLEVEQLKSDLSSKDVTIQGLQQTEQELRQEVSSLLEKCMGFEQLLFEAGETHKTLEHSKQATDNELRVMKETLRQLQDAHTEEGSSTTDQKADDAAYLELVSQNEQAKQTIAAIEAELTETKANYDQVKQSLEHLKSEFLTMKQKHEAVAMELELVSESQGESLERVKRIEELEDQLLKARDELDSTKSALQCASETVSKHESDVKEFEASYLEVASLLEATKAKHDTLKLQLTTIESEHRKKLDISIAELSESKKSIAELQQKQVTHMKKIEELEGIISQLEKEIDDLKDEKISTDDIAVMKDEGISNGHHTEMGTEAEVTEQQVESTPLDSIEDFSQVKKDNSNLRIELETVSNRLEQASKEIEKLKDVIESKEQQLSEKEVAIAELEDENDSVTDMMEKLNVVKFQLEAELKGIIKQAKPELLEDKENQIVALKNDLMLKIESLGLKDVTIAKLQAELNSRVKEYEALSNEYESLKEDVVIKDEELRAFETQIADLEKTKSTNDSIVLELKSNCTTLKKDNDDLEAALASFKKEVLRLTAEFEDLTKKHELETKKASQKESLFLSLEAKCKEAESRVIQLSLDYQDKIEAIELERQLFAKEISDLDTKCSLAVKEWKAKLRDVEASNLSTISALQSDKIKLEEQLEDTLKELYELQQSHRQLILDVSELAKENSDIKAASESTLNDLKEQHVKRVSALEAEKDKLSKQLETKLQQLLEESKRLDDNTSELSMLKAALEQFKETNRTLENDFEARLKDEEELHLKAINALTSDLEASETQIEALLKQLLETNEKLTTVTGELHQLKQDLNNSRELSSVWEAKFKELETAKAKELSIVAEERDSLRDQFFSKLEAYAETSSSLKSMTESLAKVESALKASKDEHARSMQELEANGGAKINAIELERDSLVVQLKEKLEELVRTETKLSSVDQELLELRQEYDDVNNKYNSSLSELKATLEQHQQFKDEEINALKQDFKEQLEAKLQELVTIITKHNDLEASLLAELDLSVEQIETLKNAKIQLEEQLEAKRVESAEMAERYEACQEKLTTLEAELTSKIKAHEAAFATNEDKTQQILQDTQHKLQEKESKVKELTLSIENLKTDSDRKLNLVEQERTALVSELESTRAELVQLRNNVDLTSLKEELEHVKAEIRQKEESLNGKELEMQLIREEASNQVETLKADSRSLADLASSQKQEIEKLRSEISSMISNKEKDISTLEQELEQLNKAALEFRDEALQMSDNLAGLRKELEIAKENNHEVQLKERIELLEFEVADKDDNVHILEEQLKKLFESKEKLTETHQNEYQQLKQEKNDEIDVLKTQNEKLREGLLKVKQLLMNKSESESEVEQLKQALIAKDKELESLRTI
>93625_1:00077d_{"pub_og_id":"1774at2759","og_name":"USO1_vesicle_transport_factor_","level_taxid":2759,"organism_taxid":"93625_1","organism_name":"Psilocybe_cyanescens","pub_gene_id":"CVT25_013555","description":"A0A409XT44_PSICY"}
MEFFSQTYVALRGPTGAPQTATDTISRLSDRLSPATLLADRRAAVLALKGLSRDCKQDVGERALSGLLDALFNDAEVDSDIGKAILETLDVLCDTEDVTPGSRELGFKHTDAVVASEKTTHFLFALLADNTFYTRFATLQFLTTLLQNRRQVIQSYFLTAPAGPGSIISVLEDKREIIRNEAITMVQALISQSPDIQKVLAFEGAFEKLFNTVTQEGGVDGGLVAQGALTCVDNLLRFNNSNQSYFRETALPPVLCALLQFPVSLDVQTTAPQEFALQFWDDQKRANTSLIVGIMGMLSSSKGNGVQETLPFTRCLVEMALASNAPTSLKIQALRLLPTNINFPLSEISLTPYVPVPDTNGEEWDRLELASALDALVELAVHGEYNGLDAVKRSKESLELRTAAAGVFENFVRKDEIRQAIVQAMLPPEDSGPPQPSRSTPLLHALALPPNTASVLDPADVTSTHIATLMFSHLLRSSPRAKASARLIIPGPLQATHDQNLNFFVPADGAPLEPAKAEPQDEDEPQTLLQILTENLSLALLSRSRANTTEREAREWDRYVVGYLCLLSQWLWEDPKSVKDFLDAGGLGVLVEPINQTSEVDSVVPGLCAFLLGICYEYNREPVNVEKNRSTIHPIISRLSVDMLIGQMARFREDERFKAVGPDSIVLSFPPPSLQPSSKPAAGTPEEGEIWFDWAFVDFWKSNYYTVQRGFSTDPDQLASSSGQSAEAAMLIASLRDVIRQQSGEIESLQKRLKDVNDVGSQVADLQKQVESLQSQLTSSQVKRKDVEKEQEDLLVLLDEVTSKRRKDKARLREAGLEVSDDEAEDEDEEEDEED
>999809_1:00130b_{"pub_og_id":"1774at2759","og_name":"USO1_vesicle_transport_factor_","level_taxid":2759,"organism_taxid":"999809_1","organism_name":"Sporisorium_reilianum_SRZ2","pub_gene_id":"sr15299","description":"E6ZPS3_SPORE"}
MLHGFNILRQQYSQLSKPGGANQSAINTIQTLADRLAKADDNQLSVEDRRAAVLALKGLSRDHNRAVGQHALPALLTSLQRDAKDEDIARALIECCITLCEVQSPDAAQASSANQQQQAQNKRKQQDQGPPSGLQHTDIFLQEPGPLHCLLPLLAPHRAFYTRFASLQLLGSLLRNRPHRVQDHVLVAPGGCGAILECLAVGAGSSAEIVRNEALLLLPHLVYGNADIQKLVAFEGAFEKLLDVCAAEGRIEGGVIVQDALEGLEALLRYNVSNQNYFRETFSIPMLAPLLFYPPTSANNEFPSKHAEHEYARQLEAFCFQDWDHQKVVNAKIVLDITALLIGGQGEGRRANQNALLQCGMTKCLLDLALGSTAPASLKAQALHVSASLMQASRANQDLLSTLLVQPVQIVDAGKQDAAPGQDGEQLQQQPQDPAYAAPTEASFTRAEPRPAVVSLVETAIGTSGAKGGLGFRGAAITCFRAYVADNMDARLAIINGMAPAAAAEDAPTSPAGKILFESITQSPSTHATSENADAYKHLVSAMLLSYLVRASETAKAAARAIAINPDGTVIKHVRAEKEGNDDDDDDDDDDAPSSLIQVIVGNLTLSERELADAVRKERASAMGATVSSTSYSAADWTRIMVGYLVLLSVWLHDSPLSVRDFLSESATLQAVIQPVAQSSGVDPLIQGLAAFLLGVAYEFDTDPGKAAVTRATMHPILHSRIGADQFAVRINRIAEDVRFREVTPDVLEKLIAVEEQAEADELRAKQLAEAKAAAAAAAAAAATAAKAASSDPSASASATADVATPEDKEKADEEAQDKDLEVNGLGHLSKRRRAGLWFDWSFVEFWRANSTLIAKSITVDPASSSAAQAALPAELLDAQRQAEALRDTVAKQAREIEVLEKRVEELTETHAKQVAELQSQLGAAQEAVATHAPQLEAARTELEQLKSGHASAVGELQTKHDELQRLLGETQAREEESNGKVLQLTSEMARISAGKPSQKEFGALQKAHDELKKKHDELAASSSANGEGAGSGAAVKDLMEARELATQRADQIAQLEAKIASLEQAAPTSTSSSSGDNSSELQTKLDALQAEKSTLESQAALLPGVRAELEAATAQLASLATLTQAKTELEGKVAALEAQVSASQASSATAGADSAKQLDVVTKENKELQTKLAAFEAVQKEKSQLESRLKELSKVGEEKKALETQLAALDKVRSDNEALQAKLKELEKATAENKDLASKLKQLESVHSEKSELESKLAALSSLQTDKKAAEDKLADLQQSSDKQLAELKAKLATLENDASSKTKAAKGGKKDDKAEVEKLQKEKDEISKENEDLLVLLEELTQKRKADKAKLRAKGEDVSDDDDDDDDDDEENDDVD
>237631_0:0013f3_{"pub_og_id":"1774at2759","og_name":"USO1_vesicle_transport_factor_","level_taxid":2759,"organism_taxid":"237631_0","organism_name":"Ustilago_maydis_521","pub_gene_id":"UMAG_04413","description":"Uso1_p115_head_domain-containing_protein"}
MLHGFNILRQQYSQLSKPGGANQSAVNTIQTLAERLSKADELQLSIEDRRAAVLALKGLSRDHNRAVGQHALPALLISLQQDAKDEDIARALIECCITLCEVQSPEAAQASSAAQPPQAQGKRKQHDQGPPSGLLHTDIFLQEPGPLHCLLPLLAPDRAFYTRFASLQLLGSLLRNRPHRVQDHVLVAPGGCGAILECLAEGAGSSAEIVRNEALLLLPHLVYGNADIQKLVAFEGAFEKLLDVCAAEGRIEGGVIVQDALEGLEALLRYNVSNQNYFRETLSIPMLAPLLFYPPTPSNNEFPSKHAEHEYARQLEAFCFQDWDHQKVVNAKIVLEIVALLIGGQGEGRRANQGALLQCGLTKCLIELGLASTAPASLKAQALHVSASLMHASRANQDLLSALLVQPIKVVSASEPHGAEAQEGDQQSAQHSAYAAPPEASLTRIEPRPAAVCLIELAIGTSGAKGGLGLRGAAVACFRAYVADNMDARLSIINGMVPQAEAEAESGAHQASAAGRILFEAITQSPSVQATSEHADAYKYLVSAMLFSYLVRGSETAKAAARSISINPDGTVIKHVRATKEGDDDEADDDDDDDAPSSLIQVIVGNLTLSERELADAVRTERASAMGATVSSISYSAADWTRIMVGYLVLLSVWLHDSPLSVRDFLSESAALQAVIQPVAQSSGVDPLIQGLAAFLLGVAYEFDTDPGKEAVTRATMHPILHSRIGADQFAVRINRISEDVRFREVTPDVLEKLIAVEEQNEANELRVKQIAEAKAAATAAAAAAAAKAALADPSSASPAAADAATPEDKEKADEEAQDKDLEVNGLGHLSKRRRAGLWFDWSFVEFWRANSTLIARSITVDPASSSAAQAALPAELLDAQRQAESLRDTVVKQAREIEVLEKRVEQLTETHTQQIAQLQAQLGAAQEAVTTHAPQLEAARTQVEQLRSDHASALADLQARHDELQKLLTEAQTREEESNGKVLQLTSEMARISASKPSQKEFAALQKAHDELKKKHDDLVVAGSFDGKKEGAGGVAMKDLIQARELAGQQADKIAELESKLRTLESAASGGANAVDDVKVQSKISALQAQNASLESQLSRLPALTAELETATAQLAELGVTKAAKTELEAKVASLEEQVLSSNGQADTADAEKSKQLSAALEEKRVLTEKLAALQKVEKDKAELEDKVKTLDEVTKNKAELEKKLQEFEKLTLDKQELEARVGSLDKLTKEKQELEKKVKQLEKLSKQNKELSTKLSQLDKLTAEKKQVESELAQFKASSENEVSELRSKIAALETSSNACTSSSSADVEKELDTLKKDKEEIAKENEDLLVLLEELTQKRKRDKAKLRAKGDKDVSDDDDDDDDNDDVD
>402676_0:001131_{"pub_og_id":"1774at2759","og_name":"USO1_vesicle_transport_factor_","level_taxid":2759,"organism_taxid":"402676_0","organism_name":"Schizosaccharomyces_japonicus_yFS275","pub_gene_id":"SJAG_01633","description":"B6JYH1_SCHJY"}
MDILQKGYNVILAPPKVQQADETISKLCDRLEHATLFEDRKAAILGLKSFSKSFKELVAAQGLRGIIQSLQRDKEDVEILRASLETCLVLMSNDDEDQLSDTALWVADQFILQPDNINELLENVQSRDFFVQLYSIEVFSCVLVCRPAELQDILLKIPAAIATLLRPLSDSHDALRNATLHFFIKLVSHSPNLQKVAAFENAFDYAFDIYQEEGGIIGGMISLDCLKFISLLLEENSSNQNYFREMNLFPKIAYHLNLETINDSLKLPRCADNVIALLKIIRLLAPLYSLSSRSNQLQFMRCGVIDVVLRLAFGTTTFPTDICVEAWTSLAHIVHANADTQLAVYQNGYFTVYDLDAFNAFLHVIYDKHLEVNHRYAAVFCLRSLTTENDDLKNLFLEQTLKAYANHDDGQTNLLETYLSLGLFENSKTYECWFTSVILSLLIFDSPERKKKLCSVTIHCETDEEEAVTFIQTLSTKLIAVLRHNDALQTAVGYLMLLILMMANDADCVNDFLSEGSVLQMLVGTLIDESSSANATIQGLIATLLAVVYYYCPENSPISKSNIYGIIDSMVKRDIFVHRLLRLRQSEQIRDFVSFDQDNHCTTLLFDDLFINFFKDNFERIKKAIDTAATEFHVEIDGVKIHDLLDHARQELRELRAEKESMYEEVQNLTEKCDLYRKQSDAVNSKLESLQTESSEQLQAYASELEELRNSLHKEIVEHEVNKSTVKSLEDEILILRKGHEDEIKGFTEENMSLNDIVKDLKTKLTTTEQYCRDATAKNKSMEKELKALEKQNERYRQDIETTKQLLEKSNAKLNAITKQLNDELQENEELKKKNIFFGLAIARSKQCSALEETLKNKELELSSLKDTTKNQQNELRLSKKKYKEATAAVDELKTKNTDNLKKEEALEKRVNELEGIVAKREDEMNDLNTQLENLNAMKKENSELKLKNLDLQSELTSVKELKDATEKENNELRKSSSVASNQESEFAKLKTRIQEMEAALKEAENTAQALTQEKDNLEQKAKESDESWLLILEEMENKRKRDRERLKELGQEVSEDEDSAEEDDEEANV
>1069680_0:000315_{"pub_og_id":"1774at2759","og_name":"USO1_vesicle_transport_factor_","level_taxid":2759,"organism_taxid":"1069680_0","organism_name":"Pneumocystis_murina_B123","pub_gene_id":"PNEG_02192","description":"Uso1_p115_head_domain-containing_protein"}
MFFSYISFLFSEAILLLTSISNDNIELQKRAVFENVFDRILTIIHNEGGLLYGNLIVFDCLVLLQNLVRYNYSNQNWFREMGFFSKIKDLLDEVFNADKIKMLQEKQKLANISAVLEFIRLFVPKETLGNTLNQNAILKEGVFVRIIELSFSFDVPFTLQAEAVKTCGYLIKGNIDSQKFFSKSFLSLNNMQFSTESEYIIVQHLFSIALFSFKSNFSLRLACCHFLQSYICCNSSKQIDILIYIIDMFKKNDCSESHLCNPLTIILVFNQGQKSGFQIWFSCVMLMHIIEENLEAKKLIREIVIGDSSLGEEPVSCIQIISANLVSSLGYSSEYRASIAYFMLLIFWLFDDNESVSEFLNEGSTVQYLVSVLQNSKIGIILQGLAAILLAIAYHFTDELSAIPRELLRLLIDRIGRDSFVNRIIQFKEHPQLRDCMLLNYKENMDDIYFEDTFITFFRDNYGIIRKSIDKDPHLSLQTKKISIENEELSKNNAFLVNELESKELKLQLLQKEKENYIREQNTKVENLVTELEVGKQNVDNMEKRLIQKSSDFDSNLKKFQEEINNLLLEKEDLSLSLEDARKELANIVELKEKDAEDFAVIINDLKKDLIYYRELSSEVSDLKSLRDSLQLQLSQEKMSLESFKNDFLQLKKQECKLMDEILELKDQKNEFERKLKEIDESWLLVVEELEEKRKRDKCRLKELGDIVSETDNESQDDQ
>764103_0:001a2d_{"pub_og_id":"1774at2759","og_name":"USO1_vesicle_transport_factor_","level_taxid":2759,"organism_taxid":"764103_0","organism_name":"Mixia_osmundae_IAM_14324","pub_gene_id":"Mo01652","description":"Uso1_p115_head_domain-containing_protein"}
MDSLSRFYTGLRGPAGQPQSAETTIDKLCDRLANSTVPEDRRAALLGLKGLSRDWKAEVGTSAIPILLDVLQREAFEDNETGKAVLETLNILCEEDEAANTSAGRYAREHGPGARNSERFLSDERPMHALIALLRSQHFYVRYFSLQLFGTLLGNKAEAVQKYVLTAPGGLGRLVEILEDKREIVRNEGLLLIISLSSTNADIQKIISFEGAFDKLFAIIDREGGIAAGGIVVQDCLAAIVGLLRYNVSNQNYFRETSCIQLIAPLLLFPPPNVLATPDSSEAQQALAAFAMQLWSEQKITNAQHVLTLVGLLVGGAGEGRAANQKAMHQSGLTHCLAELALASNAPSDIKAHSLLALADVIRSSPQNQDLISELFVSPLIPVPPTFIEPGTNPEFAEPEWLRAEPVLATLALVALAIEGDPGLPGNASLGREGLRVRAAATSAFEAYVYGNPEAQLAVASGMAPTPMSNGKEVDPPPATAGAVLLSGLRTIPVVSPGIPFDSHGPVFSALIFGHLVRNTESCKRLAREISLGEEGTDDRVSLIHHIVGNLMMAQREQSQGSTSAEGAALAVEWSRVMVAYLVTLCVWCWESPKSVREFLDEGANLQVLIQPITQASGVDPVVQGLCAFLLGILYEYNREPGDITRAKLQPILNSRVGPDQFVSRILRLREDPRFKNVGPDVMEIRGEGLDDQYALEEGIWFDWAFIEFLKNNYLPVQRAILQDPGSAAGARPLGDSAEAEEMVSNLRSTIATQNKDLDALQDKLATTEADHEEERKALGRELISHREQLEAARSQIKAFDEHVAQLEAAARAVEEEAVQLREELAQAQSKSHALEADVRDLTTAKEEAEKEQEDLLVLLEDLSNKRREDKARMRQAQLEVSDDEEELEPQEEQPES
>1230383_0:000b32_{"pub_og_id":"1774at2759","og_name":"USO1_vesicle_transport_factor_","level_taxid":2759,"organism_taxid":"1230383_0","organism_name":"Malassezia_sympodialis_ATCC_42132","pub_gene_id":"MSY001_3287","description":"M5ED71_MALS4"}
MLHGLDLLRKQYIKYAATAGQGHSPEDTIKALAEKLEDPAGAREDRRAALLSLKSLVRNHADLVSAHALVPLVRWIQVGEKDEDMLRSAVECCLALCQVPEDPKGRARALDNMARLLAEKDSLLALLSLLSTDHSFYTRFGALQWLVCITEHRRAEVQEYVLTAPGGCSAVLQCLEAAPSSSTEIIRNEALLLLPQLVKDSVDIQKIVAFEGVFERLLDIVAQEGRIEGGVVVQDALEGLEALLLHNVSNQNYFRETLSIPLLAPLLFYPPPLPPQAPEGAAHERTQHVQAFLLQEWDEQKLINAQILMRCIGHLVDGQGEGHRANQWAMCNAGLVEALVQLVLASLAPPVLKAHALHVLAALLHGSRPVQDLMSNMVVTPVALIQHPEPGEGQPPMELSWQAPQPAMLSLIALVLRGPGSASDDQLSLAVRCAALHAFEALVEQNMDVRMTLWHAFVAAPLPEQTHGNASQILLDSVVHLPTTSLVSHAKTSAFDPYRYLFASTLLSYLLQGSDTSKEFARRVRLNDEGRCVADATVPTTDDDEPATLIHVVVGNLAMALREHGEAVRRERAAQAGLPNSSEDWTKIIVGYLVLLSLWLWHSPPSIQDFVSESANLQVLVQPAAQTTGVDPLIQGLSAFVLGTAYEFHTATDSDVPEGALTRQTMHPILHTRIGADQFSTRILCVKSDPRFASCTPDVLESVLTESHSSIWFTWSFVEFWKDNYVRVQKSILVDPSKSSALEAEAPAELLDARQRILLLQTELARAQAEAALVEGLRADLAKAREAAELAHQERQAANVAHDASKKELEAAHAAHSAAQKEGDARYATAQAELQHVREDLRNTQAQLDAALQEAQRAPVAEAPPAAPVEDAITVRALEATREELAAAQTHAAHLEEAIEGKSELIQALEAQLAAADRAAQEARSEAETAKAAAQEAQSQAEAAKAAAPASSDTLTEQLASLQTENEDLLVLLDDIMEKRKQEKARMREAGWDVSDDESEGEGEGDE
>1080349_0:0004a2_{"pub_og_id":"1774at2759","og_name":"USO1_vesicle_transport_factor_","level_taxid":2759,"organism_taxid":"1080349_0","organism_name":"Saccharomyces_eubayanus","pub_gene_id":"DI49_1004","description":"A0A0L8RLU0_SACEU"}
MDLIQGLIQQPKVQSADETIPTLCDRVENSTLINDRRSAVLGLKAFSRQYRESVIASGLKPLLNTLKRDYMDEDSVKAILETILILFIRGDGHDDLTRGWISQQSRLQNGKYPSPLVMKQEKEQVDQFSLWIADALTQSEDLIHLLVEFWEIDNFHIRLYTIQLLEAMMATRPLKARSALISLPTSISTMVSLLDDMHEPIRDEAILLLMAVVNDSPHVQKLVAFENIFERLFSIIEEEGGLRGSLVVNDCLSLINNILKYNTSNQTLFLETGNLPKLAHLLSEPISQDEGFFWNDQRIININTALDIVSLTVEPGNTVTSQHQNVLFDSSVLMVVLRLAFFHNIPKRVRPIALLTAANMIRSNEYAQLEFSKIDVPYFDPSLPTNATANDGPVKLVPVIDILINWMLYANSVHTFDTRVACSRLLKAYLMDSFDIQKDFLSHQEQLYNQPSTTNSHGAKENDISENVDEEESANEENISDTKGVSLLKANLFEVLLNYDTELNLNPFKLFFTTDIFMFLFQQEHKSSEELREITRNVTTGNNLDDEEPLKAIQTISELLTTSLTAADIRIPISYLTFLIYWLFGDFKATNDFLSDKSVIKSLLSFSYQIQDEDITIKCLVTMLLGVGYEFSSKESPFPRKEYFEFITKSLGKDNYASRIKQFKKDSFFSEIDQNEDSILTPELDETGLPRVYFSTYFIHLFNENMYRIRTALSHNPDEEPISKISFEEVEELQNQCAKLKSELGSLQAETKTTNEDLTEKLETLSKEHEELIEKYQSLTSSHVSLKENVSGLEIELKSITESLNEMTNSRDALETKDKENYFALQEYKGMIHKQEEAIRILEKELETISSQKKKAEDGINKMGKDLFALSREKQAVEEKQRSLQKEKDKSDSDHQKENKLLKDEITRKITEIKTLNENLVKTKTQYSALSEEKEQTSKELVEYKSRFQSHDNLVTKLTEKLKSLANNYRDLQAKHELLMKSTEETKSESNTQLSNLQDEYDSLSREKENFQTEKDHLTDDIKELKETISRLEHKNEETISKYNSEKDEYESQINQLREQLKSATTTQDDNVNKISELSKDIKNLETTLETCENSKHDLQTKLEASEKTLAEMHENEEHLKEEKNQLEKEVANTKKQLNTLRGNFESLESEHKDSISQVREYEKQITDKEKEYNKNISKLNDEIRAIQQENEALCQNNDNLKNEIEEVKQTLEEQLNLKESRMEALNFQIQDLKVKNQSSEAELSESVKNKEIETEKMIELQKECNSRKEKISELEEKLKTLEVRNSHNLELLKESEEAENELKEAKKELEIRTNEVKNQSEKIANLDKLNEKTGAELCRLKKTFTDEKRNLEEQLGKLRNEIKIKSQAFEKERKLLNEGSSTITQEYSEKINMLEDQLNKMENESESKTRLIDTSRSDLEKATLSHDEILEEKRNEINKMKDEILSYKEKINEANTKLLSTEQAHENGLNSLKEQLEAIQESKSEVERRLKDMEEESAHLKSDLKKSKETAKDLKSDIENNEKRIELLVKSGKESDEKFKQYKEISQVDIKELQDEKTDLESQIVEFRKKIEELQVKLKDEAESNSKIETIQQELTNAYEKIRVNEEENVLLNSKLKNLECNLRDNQDEIQSTKEKNESLDSYLKDLKQELTDAQQKAKECEEKSKTEIEQLQAEASRSHEIAKQLELKYSNLATEEQTWKRNEEAIKKSTDSQKTEIEKLVEELERLNSENAQLKEANEDRSEIDDLMLLVTDLDEKNTKYRSKLEDLGVELSSEDDDEDEDDEDEEE
>1353952_1:001c72_{"pub_og_id":"1774at2759","og_name":"USO1_vesicle_transport_factor_","level_taxid":2759,"organism_taxid":"1353952_1","organism_name":"Calocera_cornea_HHB12733","pub_gene_id":"CALCODRAFT_484572","description":"Uso1_p115_head_domain-containing_protein"}
MDFLSATYKELRAQAQTQIHSALTPQTQTVQSTIDKLTDRLLHAENIADRRAALLALKGMSRDAKRELGETALMALLGSLDRDAQADPDAGKAVLETLLALCERDELDPALPAPTAAAAARGKAREDLGLRHTDVLLQSPDPVHTLVHLLGQTNFYIRFTTLQLLAVLLANRPAQVQGYVLSSPQGVGSLVGVLQERREIIRNEALLLLQNLIAQNADLQKIVAFEGAFERLLDIAQQEGGVEGGVVAQDCLLAIELLLRFNVSNQNYFRETSNVPRLPPLLLFPSPPPSPAEPSPQSFALQFWDAQKLANATAVVRLVQVLLRGVGAGKEQNQMALLASGMTRCLVELGLASNAPTSLKIHALNALSTLLATSPANQSLLSSLSLTPYAWAGGDEWDRLPLQPAIASLVRTAVSGDLGAAVLTGGAEAEREGLECRVAAVGAFEAFVSGNREGLQHLLGELAFPPDGADTTPFADPPLPAGSALLHALTALPSPELAPPSLNGLPPARFNTYPTLFACHLFAHLLRTSEPARASARNVTLPLPPPPPGEEDEDEDEQPPTLVQVLIGNVNLALREQIRAREEGRQREGREWDRACVGWLDVLCTWLWESPASVREFLSEGGNVQVLIGPITQASGVDPLVSGLAAFLLGTCYEFNTDPGEITRATLHPILLKHVGADQFVNRMTRLREDDRFKGVTPDSAVVGPSSNADGAGAGMGMQQPGQGEHFPDAEVWFDWSFVEFWKNTYFSVQRAITSDPNAIKASAGESPQTLALISSLQETIKSQAKDLEAMQRKLDALHKEREEERETLGQELDRLNRQVAEMSEELQLASGRERSKDDQIRDNQREIDTLKQELVEASFAPGTLAPGPADPALEARITELEQQLTAAQAKVKEQEEQVEDAFVALDELSQKRRRDKKRMKDAKLDVSEDEDEDEEEDNGDDVD
>45286_0:000655_{"pub_og_id":"1774at2759","og_name":"USO1_vesicle_transport_factor_","level_taxid":2759,"organism_taxid":"45286_0","organism_name":"Eremothecium_sinecaudum","pub_gene_id":"AW171_hschr31773","description":"A0A0X8HR48_9SACH"}
MDMIQGFIQPQKTHSVEDAIPTFCDRVESSTLISDRRSAVLSLKSFSREYRETVIASGLKPLISALKKDHEDEDSVKAILETLLILFIRGEGSNDLTRQWISQHSRLKNGKYPSPLVMKQELEQFDQFSLWIADALTQTNELVHLFIRLLENDNFHIRLYTIQLLEAIITTRPQRGREALISLPIGISTLVSMLDDIHDPIRDEAILLLTAVSSDNSHIQKLVAFENIFQRLFMIVENEGGLRGSIVVGDCLTLISTILKYNTSNQCLFFESSNLPYLARVLNEPISGDEEFYWNSQRLVNIGISLEIVRLTVEPGNSTTKKHQIALSEAGILMVILRLALYHGTPNDIRPLSLLTAADLIRDNPTVQKQLGDIDVPYWDICLPNATIAADGAVIPILDLLMSWVFYSNSVLAFEIRVASLELLKAYFSKNLELRRTVLQAQIENLKDDSTENRNLKPNFISILIEYDPHMSLNPYKLFFATDLLLSMAKTDEDSVELAEMLRNLICGDSATDAEGLSFIQTIFELLLTSITSKDIRIPLSYLGFLVVYMFEDLKAVEDFLSSKANINSLLNYASHSSDEVITVKCMIIMLLGVAYEFSSSTAAVPRAQLYDMLVKTIGVDNYTSKIKQFKDNIIKDFGSSYFGPEFDDTGLPKIYYTTYFVHLFKENYFRIQSSLRRSPEEDPNGKISFKDFIELQEQLIAAKKQLKVSDDENSKIVQELKTKIEELEQELEKIKLEHIKSSEGLSISDVKCQELTKSLKASEQAVKDLTAKNLELEQLKDKNQKQIEGNKAALAKFRERVTNLEENIKVITDEKKKAEDGINKMNRELFTLTKEKDSIANELKKLQKQSETSLQNADKENKLLNKKISQLQSELNNLQKQIEVLISEKNKLNESNLGLSKQLEELKPRIASHEKLIPKLTDKLKSLATDYKEIDADRETLRKQLEDMQVNSNSEVSALKSEVNNFEKANSALQKANEELTGRVAELTESLNSTKKKLKNSDETLKAEKKSLLDNIIELKSQFSSAKKESEELKKSLATSSKEFERVSQKVKDLEKSRDEFASKLKSTQLDLESANSNGKNLENERDQYKSELGVVKDSNLNLEKKCENLESDLKSKIKELDNSNSIGNNISVDKDREHNHLIEQLNDLKDEKDSMKLKTSQLEKELKERTENAKKADLSRKIELATANNSITEYQKKLSELQDKHSALEKKYSEVGDANNTVGYSNDNSGGNKKNKRNSVKKENQSDEQLKILTKKVTALESENKSLNVLVDELKAVKEKLSEKDAQITKLNNELTEKGSRSEITIRDMDAKIQELTIKCESVEELKKSFEELQKQNKVVESERDELVLLVSELDEKNQHFRDKLEGFDYQFSSEEEEDEDNDGDDGGDENDDNDP
>1296100_0:001347_{"pub_og_id":"1774at2759","og_name":"USO1_vesicle_transport_factor_","level_taxid":2759,"organism_taxid":"1296100_0","organism_name":"Kwoniella_bestiolae_CBS_10118","pub_gene_id":"I302_05349","description":"A0A1B9G3C0_9TREE"}
MSTQQFTSMFSTRLSSAYNQLRGDLGAPQTATETIEKLVDRINTSAAVEDRRTAVLGLKGLSRDWKEDVGTHAMVPLIAVLEHDAPYDVEIAKAALETLMQLCETAEKPAKDDLGLRFTDAFLEQPKPLHSLLSLLSNSPSFYPRFYSLQFLSQLLTSRPAVAQSYIMSAPPPGVDGILSVLDPAPPPGSQPQAAQLGGGASEMLRNEALLLLPAMLAGNADLQKIVAFSGAFERLFQIIDAEGGVEGGIVVQDALTVIGCLLRFNVSNQNYFRELSLIPTIPRIIGFPSPLPADVPTPDEFALQYWPEQKIYNTGLVLGLIRMLVGGPGGGNQTAMVTGGVTRCLVELSLASNAPNGIKSQALNTLTPILLSSPANQDLLSSLLISPLVAVHADEEHPNGGFVRIPNKPTAVALVTAVIEGDSSAGGRGLRGRAAGVNMFEAYVSGNDDARIGILSSMVTPPSDNPNANFPDQPQSAGSLILSGLLDLPQSSTEPFDPYRPLFSCLLLAHLIRNSEHAKKLARDINIPSGDSGDSAIADDEDKVSLVQLVVGNLMMASREQTECVNRAAKEGLTTGLPEEEDWTRVMVGYLVLLCTWLWDSPKTVKEFLSESANLQVLIQPITQTTGIDPLVQGLSAFLLGVCYEFNREPGEITRATLHPILHSRIGPDQFVSRMARLREDPRFRAVQPDAFDTEGSDATAAATAEGDADEVDEGLELWFDWAFVDFWKNHYYTIQRSIAIDPDAVRGSGPVDDGETAAIIMSLRQKLKAQTDEVVQLQSKLEAITKENKTEKDTLVHEVDSLSSQIATLSTQLQETTNARSTLEEELSILKNEYESLKDIAASAESTKSELDKVSAELATLKETHEKASSELSLAKASSKSRETKLKDLETKVKDLEEKAKAAPAPQDAASSEEDKKALEERTQELEQLQKSFEGSRSELEKTQLELQEKKEVEEKLRSSEEKVSSGESKSKELEEKTISLEKKIEELEAKLKAAESSGSSTAGNSQGGGGGESGKAAKKRAAELDSKVKELEKSLEEEKTKREEESKEHEDLLVLLDELTAKRNADKKKMKDQGIEVSDDEEDDE
>5322_0:001d38_{"pub_og_id":"1774at2759","og_name":"USO1_vesicle_transport_factor_","level_taxid":2759,"organism_taxid":"5322_0","organism_name":"Pleurotus_ostreatus","pub_gene_id":"PC9H_008114","description":"uncharacterized_protein"}
MEFLSQTYVALRGPTGAPQTPADIIARLSDRLSPATLLADRRASVLALKGLVRDCKQDVGERALTGLLQVLENDAEVDAEIGRAALETLLILCETDDASRELGFKHTDIVLTNERVINVLFTLLGDSNFYVRFSTLQYLSVLLQNRRQVVQAYFLKAQVGPGSVVAVLDDRREIIRNESLSMVQALISQSSDIQKVLAFEGAFERLFAIVTQEGGIEGGHVPQEALTCIDGLLRFNSSNQSYFRESPSPPILCNLLLFPPSLQFHQPAPQEFALQFWDSQKTINASMVVGIIGMLASTKGNPVQEAPPFTRCLVEIALASNAPTSIKTQALRLLPPHMTMPLSELVLTPYMPVPESNGEEWDRLEPASALDALVELALHGEYNGLEASKRTKEGLELRTAAVTVFENFARKEDIKQAIVQAMLPPEGSATDAPPVTPLIHSLISSPAATSILDLAAISSTHLASWLFAHLIRTSARAKTLALAITPPPAHSSADPNAGGAFFVPADGPPAAGQPITEEADDDEPPQTLLHVLCENLSLAFLSRSRADNSEREAREWDRLIVAYLTLFSQWLWEDPSAVREFLNAGGLGVLVEAANQTSEADSIIPGLCAFLLGICYEYNREPGEITRTTIHPIINRLGVETLIGRMTRLREDERFRAIVPDSVVLPYPQAPSHLHAGLQKSEPVENEGEIWFDWGFVDFWKSNYYAVQRGLATDPHQISASSSGAGAESAMLVASLREVIQNQAKQIEDLQNKLKDAQAYPKDDIAALKGRVDALASELRISEEKRKEQEKEQEDMLVLLDELSSKRSRDKKRMQEAGLEVSEDEGDEEDDDE
>58627_0:00024a_{"pub_og_id":"1774at2759","og_name":"USO1_vesicle_transport_factor_","level_taxid":2759,"organism_taxid":"58627_0","organism_name":"Debaryomyces_fabryi","pub_gene_id":"AC631_00584","description":"A0A0V1Q585_9ASCO"}
MDYLNSILSQQNQVQLVEEAIPTLCNRLQHATLSSDRRSAVLGLKSFSRQYRESVVEYGLRALITTLKKDSSNPVIIKAILETLLILFIRGEGDDDLTRGWISQQSRLQNGKYPSPILMSDASVDQFSLWIADEVTQDEECISLLLEILLENDNFHIRLYTLQLLEALVSTRGEKTKDCLMNIPTAVSTLVSLLNDSHDPVRNEAILLLMAIVNRNFNIQKLVAFENTFDSLFDIIDEEGGIRGSILVQDCLTLITNLLQYNASNQKFFLETQCVPRLAKLLGEPVEDAVDGELMDENGMPILPPPMVWTEQRLQNMIIALEICRILVSEDNESLQINQEKLFQSGVSFIVLKLVFSPVTANAVRSIALLTTADLISGNPEIQLQFSQIDVPYIDPSMPTQLKSYDKSIPVTIALLNWTLFINSVHVFDIRMGAAQCLHAYFKENKDSKSAFLTDQIKAYADPQYFSNLGDEKEENKKDDELKDNTANNGSSSKEANSMAHEKMQDSNTIPTPFGNIFATLMDYDADIKLNPYRLWFAAVILIYLFEEHEENKMAAQKVHTGDESAGEEVMSSIQAISGLLITTLDNMDPRISVGYLMLLTIWLYEDFNAVNEFLEDSTIIKSILTFLSNNSSELAVLVHGMATILLGVVYEFSSKDSPMPRLELHSLLVKAMGKDNYSLKVRQFKDNELFKSFDGESPLSNTKDQTGLPDVYFEAIYVNLIKENFPRLKKALFHDPHAEPQGHISFEIYEELDTKHNLLKTQLDQEKVKASETETKLQEEIHKLNKDGEDLKSKLDKALNELKELESKHSSVNEKYNNANKSLQATEKSKREFETSSTKYFKELQDALKKVGVSDDLVKNLEQKLENSEQARQKAEDGINKMSRELFQLSKQKKEADNSIKSHEKKIDSLKVEIVSITKNFEARIEKLQKANDLFKEKVEDLNKKISESISYNEHSEKKSREMKEKLDDVEATNEHLMDKLRSAASAFQEMKSAKNISDKEIEKYKIEIKTKSDEYNSLQLEFNLLKDEKSTITKEFEAFKVESSAEVNKLNSSINDLKLEKDSLDSNHSTISTEFEGLKEKLSQESKRYNDLKLDYDSQLEVLKSENEKLKKDLDDITNSKADAELKHKSIEEELLTFKAKHTKLKEELEKSLVSKTGEYDEVIEKLKNKDLSIASLKETHLKRVEELDSGNSKLSQELEAANFKCLETAKQLKDHLDSSSKLADQISALEKTKVDLEKSIQSAEEGSKKSSEEFEKQKSELNQNLTKLEEEKEIVQKKLELMQKAKSIAEEELAKLKQVSNEKNKLESEISELRSEIAEYKDSHVSINNKLDSTTKELSDKKVHMENQESKLKELVKSLDNEKTIVKNLSEKKETLESRIRELENDISSNSKISDEIQTKNENLEVKLKSTEKELSALESKFADETKRLKDQITEHEVTISDLKSDLEKKVQEVEKERNMLSQNSETVIKEYGDKIKELEKALSIAKNAHESKLNAISKEKRIADESLKSISKEFESHKSDSNEATSKLTKKVESLKVELENEKKLSNAFSEKEVEFKKEAEALKATSKQLEDEIEKLKKEREIANNNFHEKNRALSTLENDLNTKLEEINSINKVAESYKKESESGKSKIKQLEKDLETAQKLGNETKDEIEALSEKIEELKSANAISEDSWSSKLKDSDSSYAALEEQKRSISQELSALKSSDKAASEMTKQLENELQTLKDDIEQKSQTKKDLEERSTNLSSTITELEKELEIVKKDLEAEKSTTDKLSTELKDHSKLSTDLKEYKGKFEQLEKDHEQLKKKFETDENIHNEKLKELKSKVDSLKDDLAEVVDLKSEIERLNKELFSTKTTKDTEIKNLKEDLKSAKTLKNREEELKKDLNISKESASTLKTEMTLLKENEAKLKQELDSSKKNEDLLKKELESLKSSQKDKEKGKDFDTQKAEFLKSEKALKEEIESLQKKLKEQASNMVPKSELDDLMLLMSDIDERNKKYKKQLKALGQDISSDEESDDDDDEDDDEDDDDDDDEDDDEDDDDDDDEDD
>1173061_1:000360_{"pub_og_id":"1774at2759","og_name":"USO1_vesicle_transport_factor_","level_taxid":2759,"organism_taxid":"1173061_1","organism_name":"Geotrichum_candidum","pub_gene_id":"BN980_GECA02s02848g","description":"A0A0J9X467_GEOCN"}
MDMISGLLSQTQPKPQTAYETITKLCDRLLHSNLIEDRRTAVLGLKGFSRDYRETVAAGALKGLIAALQKDHEDPETCRATLETLIVLFIKGQDNETQVEEEKARRTRRYQGPNGQYPSPLTIEGPVDYIALWLTDEFTQKEENISTLISLIDSKDFYTKLYTLQLLAAIILNRPDRAQECVVSAPLGISTLVSSLDDSRDVIRNETILVLSRLVEGHIDIQKLVAFEGTFDKLLNIIKSEGGLLGGVTVEDCLRLMSSLLQYNVSNQKLFRETSAVPQLADLLILDSDPNEPSPILDEQSTNNVLETFEICRLFVREGNDSTFVNQTVLSNAGILFNTLRLAFGSFANIPIRSKALLTVADLVRSNPELQEKLASIDVPYVDLSIAKAAQKAPIVIPVCLALLNWALLPSSVHSFDLRIGSAVCLTSAFHNNTQAKIAFLDDQIESYRAYSGATIKIDSTSSTSSSESDNTTNGSETPTPDQNNGNSFDQSHKQPSSYEIFPESVNLISVLVDYDPDININPYKPWIACCILLHLFEDSTEIKDRLRNVTIGDEANGEELVTVIQSLSSNLSMSLKKKDPRISIAYFMLLSVWLFDDVEAVNDFLQESSTIQTLLYVINHTSGHALIEPIATILIGIVYDFSGRNSPISRSSLYSIFKNNIGRDQYVLKVQKLKHNPMFKDFEESQIFNAERDETGLPNVFFDKIYVDLIKDNFSRIKKSFDRDPESEPNSRISLDMYEELQTEYKRTENSLNELQTIYETEKADYTQKIASLEEQKSQFEKNVSSMESNISSTTKDLADCKSQLASVQQQLHTVKTEKESLQKTYQQNLSELQQCLKGISDLKTQTSQLNNQLTTLRGEKEKAEAGINKMSRELFNFTKEKDAADKEIKNLRKQVSELQQSNNRATESIKKMTTEVSKISGTRDTISKNFSILENEHRQLKAKHDQTVQTHNNVLRELDELRNKAVESENLKNKLVEKLQTAAYQIEDLKRTKESLTAEAERLTLENKKTTEDLNAQVTSLQAEIKTLQENDTKSTAEIEFLQKDWSKKEQILKSELLSLETEKAELEKQVISFQKEKEELENAVQGASKKAEELETSLESQTTEKEALQKNFDQLTTEHSSLQTDLDTLKSDHSDLQKSLEQLNGDLDMSKSEKEELQVKFDKLTTNHASIQSDFDNSKSEKEALEKNLTNLESKIESLTQDIDKTTEEKVTISKNYEELKAKNDKLSEEIAEFEKFKKESEENSNSASSEIEKLKKVLETKSTELEKSKADAEEKVEELTSKIADLEKTHSEESSKNSTTLKEKEEELENLKTNLQELEAKHSEEASALKAEIDDLKKSVSTQSKAHDELVSKHKSEVEALKSGSESKVSDLQAEIKKLTEKVKFLEKSKATAAEVLKSTREKLTSELNSNKDELEKLQSELATLKSSEKKICEEKEAVIEELESLKSTSESEKASFKTELEKLEKTIDELNQEKAALKADLLKKEKDMEDERLVLTKDVASATKDLSSKISSIEKEKAELDRVLSDKITNLTKENSLLEGKKSSAQKELNEAKSKSAKLAKTIKKLETELTQKQESHKVELEQLATKVANLESKSKEESGAAETIKTKLEEKLANIESKLEATEAAKDKLEKELAASEKTKTSSGAEIEDLKKELEVLQKSLNDAEAEKAKSKDTLDSTSSKLSDAQKEVKALTKKLKDSETATTKTNDTLTSTTAKLTDTEKEVESLKTKIKQVEEANVKTNESLQSTESKLGDAKKEIEALSKKIKDSENDNTKSSDDLKSVTTKLADAEKLTAELTDKVKTLETSLKESSTKFTALQDEKVQTSDILSKITKEKEELSELSEKYLSETEVLKKKLADAERSNANLEAELFEKLEKSTQEAQTKSQSLSQIESQLAEKTKELLKSTEALSAVHIDKNELADKVGALEEKIEKLNKDREASEATATDYETKFKALEKKFADLEKTRKEEQDRQAKEVVELKKALEDYKKTASTNSTAKATEETVPKSEYDDMVLLLTDLDERKQKYKERLRKLNEEVSSDEEDDDDDDDDDDDDDE
>61262_0:0013dd_{"pub_og_id":"1774at2759","og_name":"USO1_vesicle_transport_factor_","level_taxid":2759,"organism_taxid":"61262_0","organism_name":"Kazachstania_barnettii","pub_gene_id":"KABA2_13S00176","description":"Uso1p"}
MELIQGFMQQPKVQTAEETIPTLCDRVENSTLIGDRRSAVLGLKAFSRQYRESVVASGLKPLLNTLKRDHIDDDMVRAILETLLILFIRGDGDQDLTRDWISRQSRLQNGKYPSPLVMKQEDESVDQFSLWIADALIQSNELIHLIIGFLETENFHIRLYAIQILEAILSTRPDRARNAITSLPTSISTIVSLLDDIHEPVRDESILLLMTIVNDSPHVQKLVAFENIFERLFAIIEEEGSLRGSLVVNDCLSLINNILNYNTSNQTLFLETGNLPKLAHILNQPLTRDEDSVSEDFFWNDQRIINMNTCLDIVSLTVEQGNSVTKKHQDTLLNSNILMIVLRLAFYHNIPKKVRPIALFTAADMIRNNDVCQIEFGKIDVPYFDPSLNSSNVIENVPSIQVINVLVNWILYANSIYTFDIRMASLELVKAYFSKNYELQKQFIEQQIAGYNSTFNEDSQDDTNDEVVQETNTNGIVPEDTGDNRNSMGEKINYNILEILLSFDMDLGLNPYKLYFSTDILTFLFTDIEENTGKDEQKISIAEIVRTMKVGSHIDDEEPLSVIGTIGELLLTSLTGGHIRIPISYITFLITWLYGNFAAVDDFLSTSTTVHSLLAFCYQINEEDITIKCLVSMLLGVAYEFSSKKSPIAREDYYEFLTRRLGQDNYQSRIRQFKENSLFSRNNVQFDIFNPPLDDTGLPKLYFTLYFVNLFNDNYYRIRTALSHSPKEESYQSITFESFEELQGKCTDLKEELTKANQDNEKTITDMKNQLNALNDTHSETSGEYEKLKNDYSNVKERFTTIESQLDKTTKKFEQLTNEKENLEKIKLENNSQIEDNQVTIEELKGKMEKLNENLVDIASKKSKAEEGINKMSKELFQLTKEKKTLEDQLKKNEKNFTKQIGDLSKKQALLEKTMSEKESIIISLNNNVSSMEGVLKKLETEKSDTEKQVEEWKRKFNSHDILVVKLTDKLKSLASNYKEIQADRENLQKKIGEIESEFTAKFQKVQTSLDNKEKENQSIIDERDILVQQLSELENEYEEAKQTDADELEKLSIEKESLTSKMVNLKSSIEDLKSKLTSSSQNNTDLQNEKTNLQAQLKDEYTLKDQVSLDIKQKDAEIEKLREGISKQNSEHSSLQKLNNDLHKEFDLVKEQIVKKNIEIQKQLKKIDGLQNLLSNNQENIKSKELALAALRTSLESDTAKYKTTITNLEESLKSTSLSQDLFKKRIENEKQELQSQVDTLSGEKGELETSRNELIAQISDMKDKLTDMQTKSDFKNEQNQDKLKEVRLKLEQAQKDIDNANIKAVEEKEKTGKYANELQQELKKSKLKISNLESEISSLKEELTKNVEDLKEKLQQSEIHITELETNLENQKDESSKQLTESSQNILSLEKEKKKLIRDLSEEKEKLVEQTKSSERTLKDSTLEMQQSIDRLTTKNASLVKEIQQTQKEFEKSQNSINEINLANSKLQDKNISKLAERQKEITALNAKVDAQIKKAMDDQIKFKTNLEELQEKLLVAEGTLERKDSEVSNLTTKLDDVETKYQDSTREKNEMIEKIEKANILIREQKEQLQSLNSNIQSLTINSEKFQKELQKVKDASSKAALQHTKELDKLKQELRLKTEEFDKERKLLNEGSSTITQEYSFKVTELENELLKISNDSTEREKITDQLRSELEISKNEHKSELQTVKSSLDETNLTLETSSVKLREAETKLESIKKESKIKTDKLQDTLKLTQGKLMNKDVTIKELKKSNLELTQVSLDASSARTVEIEALQVQLQNKESEILETKMKNEERIEETQNTIKTLNKKLKETQSNLTTTTNTLSEMEKSGSEESKILSEKLKSADKQILEIREKLKTADEEVNAIKKSTKEKSQKDSGKILEMSKTIDDLNGNLSSKLKIVAGLELQKENSEKKHVEAISALNDKFTNLENDFKKKTIEYGNVAAGDKKQIVDLLSSNEELESTSQQLRTEVENLHKDVEKATELSKNNIEKDNIIIDLKKKLSEKDTKLAEEKVSNKNLCTEMESLQKNNDKLKIIQEQLESSSQNISRLQKENDKLKATDKFSNELKSKVDTLESENSTLTKYKSETETIKIDFSELKKKSENSENELKVLKEKLSKLNGQLEDSKFLQKQNNALQDSIKEMETTQSEVLKFKENYLECNKKVSKLEMENKDLLKGQTQSIESAKTISKLESEKKGFVSEISTLTNNVSTMKTKIEEQAAEIKNFESTLKTNKNSQKTDIEKLQERVKLLEAENITLKEKESDKSEMDELMLLVTELDEKNTKYKERLENLGQEISSDEDDESDEE
>168172_0:00008c_{"pub_og_id":"1774at2759","og_name":"USO1_vesicle_transport_factor_","level_taxid":2759,"organism_taxid":"168172_0","organism_name":"Puccinia_striiformis_f._sp._tritici","pub_gene_id":"Pst134EA_000231","description":"hypothetical_protein"}
MSFLSSLQGTVLQGYAALQGPQGQPQSPTETLTKLLDRLQNSSQHEDRRSSILGIKGMARDWKLEVGQVAFPAILDLLGEPGLEEDLDMARAVLETLNILCEVEEGEPGRPSKTDCGVAHVDTFLMTSEPTHAVLSLLSTSSFYIRFFSLQLLGALLTAPAPRPLTLQAHFLTAPGGLGTILSILDDTREILRNEVLLILLNITEKNADIQKIIAFEGGFDRLFHIIDVEGGIGAGGIVVQDCLLCVGQLLRYNVSNQNYFRETSCIPHLAPMLLFPPAQDPHPVALDSFATQPWSEQKLNNALLVLALARTLVSGAGAGKIANQRALLIGGLTRCLAEMGLASAAPPVLKCEALHILAHVVRGSEINQDFISKLVMNPLAASSPSSGQESGYSDREKPEFYRLPPQSTILALFSLILEGLPGTPNPPSTEDGLHSLPVRAAALSVLDSFLNGNIDAQLGIVATMNTPIPQLTDQNSGPSHSPGSLLFAALQGLPSTEAGSMAAYTSFFASLIFAHLLRGFEPAKKLAREIRIGGDPADPNSSLNDDDEQTSLVQILIGNLMMAQRMQGQSNNAGGDIQRSLAWARIMVGYLVVLATWLWESPSTTSEFLSEGTNLQVLIEPISQSSGVDPLVQGLCAFVLGIIYETDQDPASTIPRTTLQPILLSRVGPDQFVNRILRLREDPRFKAVGPDVLELSLQVPAGTDPTNVDVEPELWFDWPFVEFLKNNYVSIQQSILIDPGSGGGHNASQENAQHSEELIKLKTQVVEKTNDIQALERQVSELTLQLNEKPQEVNEMESLRKQNEKLIEEVRVLREETSRLSESQKENEKEQEDLLVLLEEVSSKRRRDKALMRERGMDVSEDEDDENE
>181124_0:001f9f_{"pub_og_id":"1774at2759","og_name":"USO1_vesicle_transport_factor_","level_taxid":2759,"organism_taxid":"181124_0","organism_name":"Marasmius_oreades","pub_gene_id":"E1B28_010356","description":"uncharacterized_protein"}
MEFLSQTYVALRGPTGAPQTAAEIVGKLIDRLSPATLLADRRAAVLALKGLSRDHKQDVGERALPGLLQVLYNDAEVDPDIGKATLETLTMLCDVEEERDLGFKNTDAILENEQALHALMALLADNNFYTRFATLQFLSILLQNRRQRVQSYFLTAPSGSRSIIAVLEDKREIIRNEAIAVVKSLITQSADIQKVLAFEGAFEKLFNMVTQEGGVDGGAVTEEALICLDSFLRFNSSNQTYFRETGLPSSLLSLLLFPPNMSMQELGPQEFALQFWDDQKLANASAVVGIIGLLVGSKGAQEQPAYIRCLIEMALASNAPTVLKTKALTSLPSNLNFPMSDFILTPYMPVPETNGEEWDRLEAATALDALVELALHGEYNGMDAHKRLSGGLMMRAAAVSVFENFVRKEERKQAFIQRLVPHVGSELLPNPLIQSLVMIPNSDTPLDPVMVASTHFASLLFSHLLRNSPRCKSLARSIKPQPATGSDTGNFFVPADTTAPQAPIPAETLAEDDEPPQTLCQIMTENLSLSLLARSRANNSDREAREWDRLIVAYLCLLSQWLWEEPGAVRDFLDAGGLGILVEPVNYASEGDLVVPGLCLFLLGICYEFNREPGEITRNTTYPILNRLGVDTLIGRMSRLREDERFKAVSPEISVLPFNTTPVSHLQKPEEQEGEIWFDWAFVDFWKSTYYTVQRGLSTEPDQLASASSGQTTELTMLVSSLREVIRTQSGEIESLNAQLKQTLSSNDQLATLQKDIAKLTIELQESEEKRKETDREHEDLLVLVDELSGKHAQDKARMREAGLDVSEDEGEDGDDDE
>1937702_0:00150d_{"pub_og_id":"1774at2759","og_name":"USO1_vesicle_transport_factor_","level_taxid":2759,"organism_taxid":"1937702_0","organism_name":"Ogataea_haglerorum","pub_gene_id":"KL911_003416","description":"uncharacterized_protein"}
MELLQNFMSTPSASEKEVSDSIATLVDRLSHATLLTDRRAAVLGLKSFSRQYREIVIAHGLKSLVATLHKDVLDLDIVRAVLETLLILFIRGEGDEDLTRSWISQQTRLKNGKYPSPSLVLDNVTDQFSLWIFDELTQSVKSFDILVDLVEADDLHIKLYSLQLLQALCSTRPLRTKELILKSPLAISKLCQALDDPYEPIRNEAILLLMGVVKDNFHIQKLVVFENTFEKLYRIIEDEGRIEGNIVVQDCLSLIANLLRYNASNQKFFIETNCMYKLAEFLDQPLAESELGPFVWNEQRLQNLLTTLDTCRLFVAEGVEAIEQAQRALVSSDILMLILRLVFSISVPNVVRVNALLTTADIIRSNAEIQLQFSQIDVPYMDPTLPAAAQKMDEIVPVIDALLHWCLYANSVHLFDLRVASVVVLHAYFKDNEDAKYAFLKDQKYEFNKLNGVPDSEDGEQDGANGEAENDANGESRSASTSFTGANLFATLINVDNDLQLNPYKIWFTCLILIYVFENYDEGRELAMSVQIGNASANEDVLNIIEAVGQALCSSLRFKDPRVPIAYMMLLSIWLWENFRAVDLFLQDQSILDQLLAYLVEANDENLLAQGMVVVLLAIVYEFTRKNSPVSRQQLSTLLRSRVGDNAFSLKFQQFEKSDAFSNYDEETLLNPERDDTGLPQVYFDPLFVQLVKENSRRLRGAIGHDPSFEPLEKLSFDAFETVQNDCLALANDLKTVRKEADETIAKQKAEIERLVSEYDELAQTYETTKSELEKLERDRELLDTNYTKSSEDINKLTQLKNELEQNLSQLSTQHREATSKVTSLEASNKQLSEKLTVIEQQKSKAEDGINKMSRELMQLTKDNESQSKTIKTLEKEAQKTAKAHEKLQQQIAQQQEKIAGLESRIHGLTVELKKGDENYIGLRKTYEETVGKLKAAEQEVERLRSTHLEATRSLESIRKETETSTSSLKKQLMSLTAQKAELEALNEDINRQLENVSAEREKLRKEAEDERKRLQEEKQALEDEKNELRKNWDDEKQRLEQEKDIQLKEYEEKLKRLEGLSKSSAVLEERLEQTTQEKEELETAVTSLKKQLGETRELKNTATEEKKSLESTISMISLNVEAKDEECRRLMKEAEELRKEKEKKLADFSELEKKLADYESVKKELDSHLREIEVLKADLEKEKAEKKELVATHEKELQNLKSELSGKAEEIERERALLAGNSDSVVKEYSLKISALDEKLKETEKERDAELSKLKEEVKLLSSGKEELLNSEKSKEAEIKLLQDRLTLMEEGLKQKESEVEAKGAELHALKEKMKEQLRELVDLKKQLKENGKLKTDLSELEAYREKTQDYDELQKRGAEYDELKKKTADYETLKSKAAEQEQLQKQVVELEQKLKDAESRQKDMVPKGDLDDLMLLMSELDEKNKQMKLKLKSLGEEVSDFSDESDDDDDDDDE
>684364_0:001c59_{"pub_og_id":"1774at2759","og_name":"USO1_vesicle_transport_factor_","level_taxid":2759,"organism_taxid":"684364_0","organism_name":"Batrachochytrium_dendrobatidis_JAM81","pub_gene_id":"BATDEDRAFT_36121","description":"F4PCC2_BATDJ"}
MDFLMSGYSALKGQKGQPQSPQETIDKLCDRVMNSTLLEDRRAAVQVLRGLARDWQLDVGTKAMSALINVLKSDRMDVEIIKSTLETLNILCAQEATTPKTTDPANNDGHDVGTMFTEIYTKDAANVTLLLDILAELDFYVRLDTVQFLTTLLHNAGPHLQDCVLTSPMGISRLIDLLDDRREIIRNEGLLLLISLTQSNADIQKIIAFENAFERLLSIILDEGATDGGIIVQDCLQLMQNLLRHNVSNQNLFRETSCIKQLGKLLVSKVLSHDHNNATDLPLTHERTEWTDQKMANVNSVLELVCILVAEKNPNTSMNQTALGHANVIVPLFQLGMALHVPTRVRAQALFTVADAIRGNLVNQETFGKSVITVVTRPEHVGVSNQKQSPGAPRPSIISIILVAMGRDHISIRAAATYIFQAYVYKNPDSQLALVSTFVPPPADNPNSNALDLPVSPGSLLISSILDLDESRKDSFISWFATSIFQHLIRDNRQSKQTAALIKFEEGEEHISLLHKCMYTLLCASRNGVHLRVQIGLWTLLAQWLYDCPRAVKEFLTEGSNMQFLVEQVNQSSGVNAVVQGLAAFIIGLCYEFNDDSEPVFSRANIQGLVMSRIGSDVFQSRLERLRESKQFNSSFLHILKKNEIVDPKNGPEIYFDHSFVEFFKSHYDLMIRSVTTVLPKDAPPGHRHGVDESSTHTNHLRDNSTSPMHNGFNEAAANEIAQHKAALEALEKTVASQQEHIKKLESTLAQFNQPESNNSTQVNQLTTTITELQLSLDQERAKRLEIEQEQEDLLVCFAEQDMENSELKNRLKTYGEVFEENDE
>50429_0:0031e6_{"pub_og_id":"1774at2759","og_name":"USO1_vesicle_transport_factor_","level_taxid":2759,"organism_taxid":"50429_0","organism_name":"Stylophora_pistillata","pub_gene_id":"LOC111333727","description":"general_vesicular_transport_factor_p115-like"}
MEYLSRGFKSVLGNQQGGSQPSPHETVERLCDRVASSTLLEDRRDAVRALKSLSKKFRLEVGTQSMDLLINVLQTDRNDTEITGLALQTLCNLLSADPAQDEGGQDAGQTASDVELGVQFTEIFIKKSDNVTLLLGLLEEYEFQVRWPTVKLLTVLLTNKSYQLQQCILVSPMGVSRLMDLLSDSREIIRNEGLLLLIQLTKSNAAIQKIVAFENAFDRLLEIITEEGYSDGGIVVEDCLLLMQNLLKLNVSNQNFFREGSYVQRLTAFFELEQVSPAATPENQDSSWSTQKVSNIKLMLQLVRVLVSPDNPQQATATCQKIMNQCGLLRLLCGILMSTGIPADILTETINTVSEVIRGFPANQEYFSQVNAPSNPPSPAIVVLLMSMINDKQPFNLRCAVLYCFQCYLYKNEQGQNDIVTTLLPSSATAASNISAGQLLCAGLFSPDPLSNWCAAVALSHCLKGNPTQKEQLLRVQLATSVGNPPVSLLQQCTNMLSQGGEIQTRVGLLLLLCSWLSSCSLAVAHFLHNSANIPYLMAQVEVHGEEADRLVGALCSLLLGICLDNNDNSEDSCQKDDLRNLIIKRIGSDNLLDKISFISKSEFFTAAVKSPEIKVESEKHVLFDHEFTKLFKKLEAAVTKAIEEEPAQQQLANHVNGKPSQGMENHDSIISSYKELIREQDEEIGKLKSRYGDMESSYNQAQAQIQQQSQEIQQLREQLLVAQTFQPQSSGVTESFFTENEELTNLRNQVSDLQMSRDSLQEDVRTRDEKIEKLDKDIEVCQASLAVAQAAAELAAGSETAEIPSVSVSLTSQQLEELEHLKRTVTSQQEELDVLRNLNAELENEMEVMREEGLNTPTNSTDEVKAELEKARIESHDKIRLLEEKLATTENDMSRMIEEKADLEKEHEDLLVMLTEQDNKIMKYKKLAKEAGQEVSEDEDEDDVDDDDVDDDDDGEDEDDGNNDDDESEDGSDNHESNETEHVTEQPNTKEEAELDDEELT
>5661_0:001c17_{"pub_og_id":"1774at2759","og_name":"USO1_vesicle_transport_factor_","level_taxid":2759,"organism_taxid":"5661_0","organism_name":"Leishmania_donovani","pub_gene_id":"LDBPK_352530","description":"hypothetical_protein,_conserved"}
MSFLFKAVLGQRVVHPPPPESDKKSHVAANGVCDTKSSAILATKPANASLVNNGAHGKISAPKPSGNAAASPSLRAGPSVTASASLAGPQSTLFSSSPSPPPRPSTPTRTLLLRIEGCTVAQDIRDAQRDLLRCPDLPYALDATSLKSLLDLLASYADEESITEPTLHLLANATDLDLYPDELESNRRVVKVNAAAKRQARDALLQPLFDAVPLLLDSMKTTAPFWSRYYVVVLLQRLEELEPYKLNQSLLGARGIGVLLDALNEDEHDFLLRNQALVLLTSLTLADAELQTLLAFHNAFDSLFDVIQREGGVRHGRSIVQDCLTVVHNILRSNKATQKFFREMGCAARLAALFDSVPSELAACTLVDESRSGGDGSSAGSVFPQTRVLTEKLEALLDVTRTSESMLNLLMSVSILACVLRGVDEGEEERHSTQDALLRCGLLTSLARLAFSGLLIDDATRIEAVRVLALLLRDSRRAVEEWLNLPPVTTLVRATLPYTVQVWPAPRALLAYVCETTDTTLVSAGVQLFTAVLSVPACQERSVGVLLSGLVSPPLERGYGHGGHEAVQTWANTTSLPSSLSAGNASAANTDAQCGAALARVLLSSRTSAVEKFYTAQVLRALVAVPGATPVLQDLVNAPVPPHLQTSTLDGLVKAQPGWTLSSRLPPSFFNYTVTFVLLCLGGGAAAQQVNTAALGAYVGALLEWMGSSPVAAAAFVEEVSWGETLLHQARRDGAAHLRLWSAVLVASACVVSTTATTAAAAPPTAAAAATALTRRFLQMVGGGAALDTILFDLKASTPVWQHPVASGLRTQNPTPYDEAIVGLVEQLVANFKQLLDSVAGSASQMARATMTLRPSIHSAQQQPDDAQTEYRVASEPVASPPPPREAGPLASMQPPPSSPAVASLGSLGHSSMPSGDFRAEPSLPQPLAAPLNPVGAPLVADAHARDMVAALQAELEATRTEKVNLTNALAEWRERAEQTAAQCAALEEEQQRRAAAAAEEERIRLEDAATSTAEAAHSHALSAEVVEELRENIRLLEEALSSKEEEHQQLVESLNMMEEQLRHVSNATAAAASQQRQHQQEQQHLPPPDVIAAMKAERNAVVEQLALSQQETARLQHALQGVSSDYSELLLLVAELNEECVSAKAGSSIADTPARPWPEDAGLSLKRVVEAPPEPAVYDGAMRDETIFTSAEVLSGTAATQQPVQWEGTMDTAATGMLKVLGQEPVPTTPASAPVLAIGRQTSADANGRPGGPMDAYEEATDVTIHPSDARAPAQAFAAPLPVQQSIPLSVAPANAFPISSLAVSQTEATPPSLAPPSRPDGQQQQHADRPPPPPANHTPPPLPPPPPPPTMAHTHPFQRSGLQAPRYPDPPTIFFVGGDGAPVAAQPPQHSVSSAGGEQRSRDGRPPPPPKDLPPPAALCSPQLSALSHRFSAPRVQSAFLAKDSPRNSDPVVRQQKDGLVDGTVHDSARVVPPWASQSMQEASVTDNMSASRYNTPNISAMHHSAQLCAEGAPAAAVFTTSGAALQNPFLAGAGSPEDDPFAMVGGDDTLLGSGGELEMGGGGARDRGAARWTTREPCLATNAPPKPQTAAAPSNSAGGTSEASPRGVAETESLEANNPSSTPTTAYNPFTDVNTSGDEADDDFGGLR
>683840_1:001058_{"pub_og_id":"1774at2759","og_name":"USO1_vesicle_transport_factor_","level_taxid":2759,"organism_taxid":"683840_1","organism_name":"Microbotryum_lychnidis-dioicae_p1A1_Lamole","pub_gene_id":"MVLG_04217","description":"U5HAJ2_USTV1"}
MFSTLARGYGALSAGATQQSPVETIDKLCDRLLNGTHLEDRRAALLGLKGLSRDWKSEVGQRALPILLGVLEEDAPEDVEMAKAVVETFSLLCEVEEVDSRPVRDDSGLRNTDGFLQTAAPLHTLLTLLTPVHFYLRFFSLQLLGVLIANRSSQVQAHVLTAPGGVGRLVETLDDTREIIRNESLLLIIALTTSNADIQKLLAFEGAFDKLFAIVRQEGGIGSGGIVVQDCLAAIGGLLRWNVSNQNYFRETSCIPLLAPLLLFPLPMAQTPASLSAFALQSWSEQKVVNAGLVLSLVRMLVGGAGAGREANQKALLTSGMSRCLAEMALASNAPSMLKSQAMNALADILRLSPPNQAALNSLIVVPLIRPMALPPAEHYNPHYDDGEQAQQRGGGSQSDDEDEDEVDRRSNRSKWRKGTPAPAVIAVVRLAVVGDGTPGRSGLRVRAAAANLFQSYVANSTETQLGILSTMVAPSPDTDPSGPQIPSAGSILLHAMRTFPSATRDHFDSYVPFFACLLFSHLIMGSETSKEFARKIYFTGDDAEPGGYGDEEERASLVSILVGNLMMAQREQVQSANAGLGPDRGLEWSRIMVGYLMVLSLWLWDSPTTVTEFLSEGSNLQVLIQPITQSSGVDSVVQGLCAFLLGICYEYNREPGPITRETLHPILHSRVGADQFVSRILRLREDERFRSVGPAVLELIDEEMEEELGEEQGLWFDYSFVEFLKTNYISVQRAILMDPTANTTSRRSLDGNGDSYEVVTALRLSIATQTEQMEDMRNQILGLAAERDEERIAFQNEIESLTARISGLQAELEQAYADVNAARTGGGGGSNNNRDDPYTPRGGDDPYAPRGDDPYAPSLPAAAAVTSPLDPVVDHEASKKIEILEQEIATLRTELDTAHSEHQRVLSELELARHSRTVDDLFGGGQPTSQGANETSSFQSGIDFFNSSSTQTISSNDSPFGSHPPAPPPTHDPMELERLRAELERTQKLLESTNSQLETSRQHLASTRTELDQLRDATPLDVDTIRAGRSDDALAEEVSTLRRELEQAQSAKEEADKEQEDLLVLLEDVSSKRKMDKQRMRSAFMQVSDDEDDDEDDLS
>1151754_1:000c74_{"pub_og_id":"1774at2759","og_name":"USO1_vesicle_transport_factor_","level_taxid":2759,"organism_taxid":"1151754_1","organism_name":"Moesziomyces_antarcticus_T-34","pub_gene_id":"PANT_11c00059","description":"M9LQ35_PSEA3"}
MLHGFNILRQQYSNLAKPGGGNQSAVSTIQTLADRLAKADENSINVEDRRAAVLALKGLSRDHNRAVGEHALPALLTSLQRDAKDEDTARALIECCITLCEVQPADSAASNPHHNQQTPKRKLHEQGPPPGLLHTDVFLEQPGPLHCLLPLLAPDRAFYTRFASLQLLGSLLRNRPHRVQDHVLVAPGGCGAILECLAEGAGSSAEIVRNEALLLLPHLVHGNADIQKLVAFEGAFEKLLDVCAAEGRVEGGVIVQDALEGLEALLRYNVSNQNYFRETLSIPMLAPLLFYPPGPANNEFASKHAEQEYARQLEAFCFQDWDQQKVTNAKIVLDIAALLIGGQGDGRRANQGALLQCGMTKCLLDLALASTAPASLKAQALHVVASLMQASRPNQDLLSTLLVQPVTIVSAPTPDALERQSGELEHAAQPPTPEVSFSRSEPKPAVVCLVDTAIGTSGAKGALGFRAAAIACFRAYVADNMDARLAIINGMAPDADDKHDGAAASAAPAGKVLLEAILQNPSTHASSANADAYKHLVAAMLFSYLLRSSETAKKAARAIAVNPDGSIVRNARADQDAAADDDDDDDDDTPSSLIQVVVGNLTLSERELADAVRKERASAMGATVSSASYSAADWTRIMIGYLVLLSVWLFESPLSVRDFLSESATLQAVIQPVAQSSGVDPLIQGLAAFLLGVAYEFDTDPGKAAVTRETMHPILHSRIGADQFAVRIGRVADDVRFREVTPDVLEKLIVIEEQAEADELRAKQQAEARAAAAAAAAAAAAAKASDPSAVSPEPAKPEDKEKADEEAQDKDLEVNGLGHLSKRRRAGLWFDWSFVEFWRANSTLISKTITVDPASSSAAQAAVPAELLDAQRQAEALRDTVAKQAREIEVLEKRIEELSAQHAKEIEALRSQLDTAETTVSSHAPQLQAAQTELEQLKSAHAAALADIQARHDALAAQLEETQAREESSNGKVLQLTSEMARISAGKPSQKEFAALQKAHDELKKKQDAEASGSGNTAMKDLLEARELATKRADEIAALQEKLAALEASAADRAPAQAQGEGELQKKLDQALREKAELESKAAELQASNAATSKGEELQAKLDQALREKTELEGKAAELEAATAQIAELKTQAEAKVALEKKISDLEASHTAAEGQTKQLEELSQKHAALETQFAALDKVAQEKAELEKKLKTLEAADAKAKDLEKKLADLGKVEKEKAELEKKVQTLGAVEKQKKDLEAKVKQLEKSTKDNKQLEVKAKQLDQLTKEKKELEAKLKTFDQLTKEKKELESKAAQVDKLTKEKTELEAKLKSLEGASKSEGATDLETLRTEKDEIAKENEDLLVLLEELTQKRKKDKAKLKEKGEEVSEDEDEDDDDDE
>1041607_0:000947_{"pub_og_id":"1774at2759","og_name":"USO1_vesicle_transport_factor_","level_taxid":2759,"organism_taxid":"1041607_0","organism_name":"Wickerhamomyces_ciferrii","pub_gene_id":"BN7_4369","description":"Intracellular_protein_transport_protein"}
MELISGLINTPKSQSAEDIIPTLCDRLNHASLASDKRAAILTLKGFSREYRESVIAHGLRGLISTLKSFTIDTEIVKACLETLLILFIRGEGDDDKTRNWISQQSRVQNGKYPSPLLMKEESNTIDQFSLWIADEFIQDVSNVGLILSLLENTDFYVRMYTLQFLEALVSMRASRAKEAILNSPLGISSLISVLEDSHDPVRNEGVLLLMAIANDNFNIQKLIAFENTFDKLFEIIHEEGDIRGSIVVQDCLSLVANLLKYNVSNQKLFLETNCLPKLAYLIGEPLSGEEIIWNDQRLQNVIIALDIVRLFVMEENESTVRNQEILANADIFIHVLRLSFSESAPNALRSTALITTADLIQGNPALQYQFSSIDVPYIDPSLPKQLQKHDGDIPVVIALLNWCLFVNSVHLFDIRVAAAYLLEAYFKDNKDAKLDFIQSQITAYKAKDEEVPSTSNSTETNTDEAPKEQSPTENGNGQANGQVNGDISQEVKAPKSKLKAPPIGNLFKAILEYDPEIKLNPYKIWFSSVILLHLFEGEDEIRKEVQKITTGDEEEGEEVLTAIQAISDVLVTAIGSQDPRISTGYLMLLIVWLYEDFDAVDDFLSEQSTVKSLLSYLASATAESDVVQGLCATLMGVAFEFSRRDSPINRVELHSLIVKMIGKDVYTLKIRQLKEHPLFADFAEETIFNPKRDDSGLPEVFFDPILVYLIKENFNRIKNTLNKDPNLESNGRISYEKFEELQTTYLDLKKTHGDLEESSEKLKTELTDSLNSAKVELEKSTNSYESSQRELEELTSRYDSASKELELIKSQLSSLEKQHQDLTNTSSQQSKSIQSSSDKLASRESEITKLKQQLEQTTSDKQKADGDINKMSRELFLLSKQKDEVEKKVKALEKSLENAGKQEKKLQSTSSQQSEEIKSLKSQVANLTTQITNSANQKSQVEKQLQDAKAQHGQSSSLVNQLSEKLRGLANSYNEINTAKEALEGQIATLQRSSESETATLKSQIEELTVSKGSLEGQLSKFKTENDQFQKSMDKEKKSLEDTIKNLESENEKFKSEASYIKAELDKVKEEVTELKSKLEKANQEVEVSRKTLEEKESQHSKALSLKTKDHDSIKSTLEKELSELRDNHTKESSNFSEKLASLEILKKSLEDEVKNHKTSHSNLESEFNSKKDELDKAQNELVKFKTEKSDLDAQILKHANELESVKKAHEDEKVKSGNKLEELISSKQALEVELDDLAVEYESKELEFKKEITSLKEKVGSLEEEKKSLESTLEMISQNMEDKAHEYESLKKESKKKETEFAELQKTSTANNVKNTELTESLEKLKEELSKVQENYTEAKESLATSSKELDEKQTRIKSLEKKSNQQKEKYDDRIKSLESDLKSYKEDLESKNQEFEKERAMLSDDSNDTIKGYIEKVSKLEEKIKESESQSSTKTKSLNDKNTKLEDTISELESKISSLTSESTTKEEKLGKLRTSVKELTTTKSKLDQEIQQLKKENSVIVDLNAKITKLEETVTEKENLLKANKDKLMDSDQKIEASEKKILDTVEQLESTKAEFSKYKNDSTKTSSKAQDSQKKLEKEIEELRSFKEEATDLKSDIKKLEQQVTKDKETNDALKSEIETLKKSFADSSDVIEATKKEYQSKLEEKEVASSKEKDEAEKYKRENEKIHKDLAKEKKEAEELRKEAVSLKDSAEKDKAHIDLLSKENLEIEKLKKELEDLKKNTVPKSELDDLVLVLDEMDELKRKYKAKAKELGGDVSSDEEDDDDEDDDE
>58291_1:0009a1_{"pub_og_id":"1774at2759","og_name":"USO1_vesicle_transport_factor_","level_taxid":2759,"organism_taxid":"58291_1","organism_name":"Rhizopus_microsporus","pub_gene_id":"RMATCC62417_02642","description":"hypothetical_protein"}
MDFFSRGYIALRGERGQPQSADETIEKLADCLETATLLEDRRAAVLSLKGLVRDWPEEVGNKSFPGLIKVLHIDYKDTDITKSLLETISILCTVHNQYDKDDRGFKFTDYFIEESRNVTILLDILEEFDFYVRYNTIKLLSTLLSNRSKRIQECVLTNPMGISRLVDLLDDKRDIIRNEGLLLLIGLTRNNTEIQKIVTFQATFEKLLFVIEEQEGISGDIIVQDSLTLMQNLLRYNVSDQVYFRETSCIQQIPGLLGYVGDADADHVPFSFEDWPEQKVANTVLVLQLIRILTEPGNSSTPINQTVMVQSGILLPIVQLALCSNVPSIVRTEALYAIAYVVDANRQNQDTFARVVVACPPALGEDRQPIPNAASSLPRPALVSLISIALMEDHGMVYSYSSRAAAAYVVYSCLSENPDAQLVLASTLKVPPEDNANSPYNDKPHSAGSLLLEMIENWEQSLTDPYKAWFACSILSYVIRNNEKAKEIAGNIVFGDETKGEDLIPLLHQIVAQLLMAMKNHMTNPRIPIGYLTLLCTWLYESPKSVASFLSESTHAQFLIQEMLSSTNDPIIQGLIAYLLGIVYQFNDDPDTPLDRTKLQSIFSSRLDQMNSLLARLRDSSAIKNAPQYLQMSEEESMNNNSSLPSVLLDSVFVDFFKSNYENVQKSLKKKPSSFNKIESRENSLTPSSPVVTDETVQSQKVTIDKQTAQITSLEQKVADLQAFVESLTVENEQLKKNVESLTTENSLLKGQVSGLESQLKEKATVDESSLIHELKDKLNQQNTKFEELERENEDLLVLMGDQDLQIKKYKDRLRGLGQTVSDSEEEEE
>58291_1:0036ff_{"pub_og_id":"1774at2759","og_name":"USO1_vesicle_transport_factor_","level_taxid":2759,"organism_taxid":"58291_1","organism_name":"Rhizopus_microsporus","pub_gene_id":"RMATCC62417_14226","description":"hypothetical_protein"}
MDFFSRGYIALRGERGQPQSADETIEKLADCLETATLLEDRRAAVLSLKGLVRDWPEEVGNKSFPGLIKVLHIDYKDTDITKSLLETISILCTVHNQYDKDDRGFKFTDYFIEESRNVTILLDILEEFDFYVRYNTIKLLSALLSNRSKRIQECVLTNPMGISRLVDLLDDKRDIIRNEGLLLLIGLTRNNTEIQKIVTFQATFEKLLFVIEEQEGISGDIIVQDSLTLMQNLLRYNVSDQVYFRETSCIQQIPGLLGYVGDADADHVPFSFEDWPEQKVANTVLVLQLIRILTEPGNSSTPINQTVMVQSGVLLPIVQLALCSNVPSIVRTEALYAIAYVVDANRQNQDTFARVVVACPPTLGEDGRPIPNAASNLPRPALVSLISIALMEDHGMVYSYSSRAAAAYVVYSCLSENPDAQLVLASTLKLPPEDNANSPYNDKPHSAGSLLLEMIENWEQSLTDPYKAWFACSILSYVIRNNEKAKEIAGNIVFGDETKGEDLIPLLHQIVAQLLMAMKNHMTNPRIPIGYLALLCTWLYESPKSVASFLSESTHAQFLIQEMLSSTNDPIVQGLIAYLLGIVYQFNDDPDTPLDRTKLQSIFSSRLDQMNSLLARLRDSSAIKNAPQYLQMSEEESMNNNSSLPSVLLDSVFVDFFKSNYDNVQKSLKKKPSSFNKIESRENSLTPSSPVVTDETVQSQKVTIDKQTAQITSLEQKVADLQAFVESLTVENEQLKKNVESLTTENTSLKEQVLGLESQLKEKAAVDESSLIHELKDKLNQQNTKFEELERENEDLLVLMGDQDLQIKKYKDRLRGLGQTVSDSEEEEEEQ
>1295531_1:000a94_{"pub_og_id":"1774at2759","og_name":"USO1_vesicle_transport_factor_","level_taxid":2759,"organism_taxid":"1295531_1","organism_name":"Cryptococcus_depauperatus_CBS_7841","pub_gene_id":"L203_04651","description":"A0A1E3IAW8_9TREE"}
MSTNQIASIFGTKLSSAYNQLRGDLGVPQTATETIDKLVDKIQTSAAVEDRRTAVFGLKGLSRDWKEDVGRRALPSLIAVLEHDAPYDAEIAKAALETMMQLCETAEKPTNDDLGLFFVDAFLQNPKPIHSVVSLISVSTSFYPRFYSLQFLSQLLTARTSVAQSHIMSAPPPGIDGILAVLDSTTSSVPSTIGGGAVEMLRNEALLLLPVLLQGNQDLQKIVAFSGAFEKLFRIIEQEGGVDGGIVVHDSLTALGTLLRFNNYFRELTLIPQIPAILGFPSGILADVQTPDSFALQYWPEQKVHNTGLVLGLIRMLVGGPGGGNQNAMVPSGVTRCLLELSLASNAPPSIKTQCLLTLMPILTASPHNQDFLTSLQLSPLLAVHADMDHPNGGFVRMEPKPAVVALVGSIVEGDPANGNHSLRGRVEGVNLFEAYVSDNDEARIGILSSLIASGENLADQTASAGSLILSGILELPHTSLSPEFDPYRPLFASLLLSHIIRNSEHAKKLAREITFPSGDADPDSTVNSEEDRILFIQLVVGNLILAQREQQECVNQAAKEGQVETMKQAEGWTRVMVGYLSLLCTWLWDSPKSVSDFLSESNNLQALIQPITQNTSIDPLVQGLSAFLLGVCYEFNREPGEITRATLHPILHSRIGPDQFVSRMARLREDSRFRAVQPEGFEVEGIVENEEENAQGEGIWFDWAFVDFWKNHYYTIQRAIAIDPDAVRPTTTTSDHSETTSIILTLRSKLKAQTDEVIQLQTKLEVVNKESKAEKEQLAGEVEELGKQVASMTGDLQEKTLVIEKLQEDLSTLQEQYDKLKENAGTAELKLKELVSVREELNLIKAEHEKTLSELGLARMSAKGRENKFQDLEVKIKRLEEELAAEVSARQAAELAQTAQSAPNPEDNTRIEQLQKAEDNLEKERKDWTSKEATLNLQLKTQQNQVEQLQSRNNAAQKEAEESQLKTSEFEKKIVELEKKLKDAEEKLAAAPSSTIASTPEPGQGVSGKQAKKRAAELDVKVKELEATLAKEKSKREEEYKEHEDLLVLLDELSAKRQRDKTLMKEKGLDVSEDEEEADDE
>653667_0:0008fb_{"pub_og_id":"1774at2759","og_name":"USO1_vesicle_transport_factor_","level_taxid":2759,"organism_taxid":"653667_0","organism_name":"Schizosaccharomyces_cryophilus_OY26","pub_gene_id":"SPOG_00355","description":"S9VWC6_SCHCR"}
MDILQKGYNVIVAPPKVQQADEAISTLCDRLEHATLFEDRKAAALGIKSFAREFKELVAAHGLKGIIRSLHRDSSDPELLRVALETCLILTKSSDEKTSSDTALWVSDQFILNHENIQCLLNSVQHDDFYVQLYSIELFSSILACRPAELKDCIQSFPSAISTVMTPLRDTSEPIRNAALYFLKDLTMNCASLQKLVVFENAFESILSILDDENGVEGGLISADALVFLDTLLNDNITNQHFFRESNQIPNIIRLLRPDSFIDANWDSLRTRCVNLVLHVLQSLTPIGLSSGKANQNAVMKSNSFDFLLRLATNPDLLHLDVPKVAWITLAHLVYANNACQDAFVKSSYFINQNTDALSCLLNQIFLPSISPSHRYSVAFFLRALVDSNNHLAETFLQRIIDAYRNKESSKLNLLDQYLDISILADTEQYGHWLISVILSYLVAGSDERKLQLCKIPLYQEIAADEEDGEEVTFIQCISTKLIATLRHDHALHNCVGYLTLLIILVDSNAHCVKDFLSESSILQTLLTTLMDESSSASSIIQGMIAVLLALVYHYCPLDSSVPKSSIYGAINSAVTRDVFLNRLHRLHQLDQIRSHLPLNEIPDGNFNTLLFDTLFVDFFKDNFYRLIHSIDDASDAYNASDDGINTLRAYEEAQQKLITLSDELKETKSLLSSISSDKEEELRSCRNEMEEKQKLINEFQVLNDDYRQELSSLRQSLYDIKIELDYSKSNTNSMEEEMKVLREGHDMEIKDFTEENEKLRKLLDSTKDQFKVISMKNKDLHTTMQGLEKANNEFQTLKSENSSLQQKVNDLTEKIEGLNKTTISMKSSLNESKNLEESLTQQIQKKDNLLSKYKDEENGYKGQIKEFESQVSSLRNELEVLRESKGSLMDEIKTTQNVVKHQSNELKLAKQKYTSSQEKLNANSQNSKTNEKKLSSLESELREEKDAVKRLQEELDNINSEKHRLQKEVNEGDSFRTASQAAQNEQRKELEKLKSDLDELQITRETAGEENEKLKEMCEELKKKVAGLETKDDQNTAELQKQNAELEKRLKEADEYWLLIIEELETKRSRDKKALKELGHEVSEDENESDEE
>1295533_0:000ac0_{"pub_og_id":"1774at2759","og_name":"USO1_vesicle_transport_factor_","level_taxid":2759,"organism_taxid":"1295533_0","organism_name":"Cryptococcus_amylolentus_CBS_6039","pub_gene_id":"L202_08259","description":"Uso1_p115_head_domain-containing_protein"}
MNTNQLGSMFSTRLSSAYNQLRGDLGAPQTATETIEKLVDRIQTSAAVEDRRTAVLGLKGLSRDWKEDVGRNALPSLIAVLEHDAPFDVEIAKATLETLMQLCETAEKPAKDDLGLFFTDAFLEDPKPAHTLINLISSSSSFYPRFLSIQFLSQLLASRSQVAQSYIMSAPPPGIDGILAVLDTSTGPTMAGGASEMLRNEALLLFPAMLSGNQDLQKIVAFSGAFEKLFQIIDSEGGVDGGIVVQDALAAVGYLLRFNVSNQNYFRELTLIPQIPHILGFPSPLGKDEATPEEFALQYWPDQKVDNTSLVLGLVRMLVGGPGGGNQNAMVASGVTRCLLELSLASNAPASIKSQCLSTLTPILTSSPINQDLLASLQVSPLLAIPADEVNPNGGFVRVPPKPAVVALVESVVEGDPSSGGRSLRSRSAGVNMFEAYLSGNDDARIGLLSSLLDPTADGQSPDQPSASSLILTGLLELPHASLSPEFDPYRPLFSCLLLSHLIRNSEHAKKLARDVTFPSGDSDSAVDTDDDKVSLIQLVVGNLLLASREQTECVNKAAKEGASDGLKEEEEWTRVIVGYLMLLCTWLWDSPKSVKEFLSESNNLQALIQPITQNTSIDLLIQGLSAFLLGVCYEFNREPGEITRATLHPILHSRIGPDQFVSRMARLREDVRFRAVQPLDFELDEQVAQQQSHQGEEEADEDVEVWFDWAFVDFWKNHYYTIQRSIAIDPDAVRGSNTPDDTETTAIILSLRSKLKTQTDEVASLTSKLDSIHAEHKTSQDALTQQTSELSEQVKTLTAQLEESKALVEALESELAGLREAFAKSEETAAGAETTSKELGNLKGEFEKVKADYEKASSELQLARMSAKGRETKMKDLEGKVKKLEEEVAVAKASPAPATTPSDPAPSTGKQAEAEEALKKKEEEIAKREEEWKLKEAEYQEKLKQEEVRVKELEESAKASAEKTTAGEDKTATLESKIKELEEKLAAAPAAAAAAEPAQGGSNKQAKKRAVELDAKVKELEASLAEEKTRREEEAKEHEDLLVLLDELTGKRVRDKEVMKEKGIEVSEDEEEGDDEE
>1230905_1:00002c_{"pub_og_id":"1774at2759","og_name":"USO1_vesicle_transport_factor_","level_taxid":2759,"organism_taxid":"1230905_1","organism_name":"Lachancea_mirantina","pub_gene_id":"LAMI_0A02718G","description":"A0A1G4IMR4_9SACH"}
MELIQGFIQPPKAQSVDETIPTLCDRVENATLISDRRSAVLGLKAFSRDYRETVIALGLKPLINVLKMDYMDDDMVKAIMETLLILFIRGEGQADLTRNWIALQSRVQNGKYPSPLLMKQEHERVDHLSLWIADFLTQSEEIIHLFLKFLEIDSFHIQLYAIQILEAVVATRPIRAREAIISQPVGISTLVSMLDNAHEPVRDEAILLLMAVVNDNNHIQKLLAFQNIFERLFAIVEEEGGLRGSLVVSDCLSLIINILKYNSSNQDLFLEGQNLSQLARILNEPLGDDEFYWNDQRVFNIQNVLAIIKLTVDPESTKTPQHQQILFNSHILMIILRLAFFESTPNSVRPMTLLTAADIVRDDKVMQESLRTLDVPYFDPTLSSGVSGTSTSEFVQPLPDLLLGWALLANSVHTFELRKASLELLKAYLYNNHDLKEGLLKAQIQNYKRLNVLADDNVGADLDQDLDATHQKNTNVFQTLLEYDPDIKLNPYKLFFVVDLLLFMFSDDRDFGLRKLVQNIQSGDQEAGEEVLCSIQTICELLVTSLSMSDPRISFSYLSLLIFWLFGDTGAVNDFLLSKSVLNTLITYSSHLEEGNITLKCLATMLLGVAYEFSLAESSMPREKLYNLMTKSIGRDNYYFKIKRLKDDPLLFASSYNHKDESTEIDETGLPKVYFSIYFQQLVIDNFYRILTAMKRSPDICAAVKLTFEELDDLQTKNSALHKKEAELTDTIAILQQNLKELAEQFESSARQVEKNREQFLSLEREKHNSEEKLAQITKKHEGLTEEMRRVNAELDRKNDSLKDLQCQLNEAIDSLRTTEKNLELLEKDKTQAESGVNKLTRELMNLSKEQQRFTSESRKTEKELRDASGKQSEEIKSLRAELSKNQKKLKELEELKSTAIKKSEQLAQEKLTLEKNLDESHSKSEGQSVLISKLTDKLKWIAGVRAELEKDHSNLLEELAVLKAENEKKFDSLNSELQSLEARCKAQAAEIHALEGTKSSLQAQLDESLEKRQDDSDQLSILHQEVSALSSKSNDFEKVKKVLDDKASSLASENEGLKNKIIDLHNDIDKSKSRISDLESKISLQGQENHLKTTELSDLKATLQKLNSEKADQDDLRKKLAKELDDATNLHKNLESQLQTLTLERDTIANESSGVKGQLSSLNSEIESTRDELVSANDTITDLTAKLDAAQNTLRDANSEIAKEESKRNELERRVEDAKTKAENQKKVYEALKAETLEARLSLEQDLSASQEKLREKTKELEMERKFITENSSDLAQEYSTKVSLLEGTLKSHQDISDSAAKESKGRIVDLEKRCQKTSAERESLNEKLIQSESKVADINKKLTINQKKLEEVEGQLQALKKEHQEIQEVRIKALEQKQKESERLSKEVQRLKDVIVNEKKSSQDLNGALVTKDREIESLRRELESISTQSKEQSEKNDVTVQRLENQLRENDQEKAARENHVNHLSGELNDRDEKLRDLEAQLQNLRRSAAATKHSANLNEETLGRSAKGSDTSIEHTLFDNESIQPKFFSHNGKIEPDSLESSNEDCLALKNKVQKLSEEIDYWKQQAQGKGELDDLLLLVSELDSKNSRYRQKLLDLDVELSSEGSAEEEDDEDDD
>34475_0:000ccc_{"pub_og_id":"1774at2759","og_name":"USO1_vesicle_transport_factor_","level_taxid":2759,"organism_taxid":"34475_0","organism_name":"Fomitopsis_rosea","pub_gene_id":"C8Q71DRAFT_771592","description":"p115_like_vesicle_tethering_protein"}
MEFINQTYFALRGPQGAPQSAPETIARLADRLSPSTLLADRRAAVLSLKGLSRDHRADVGKYTLSGLIDVLLNDAEIDADIGKAVLETLNVLCEADDTASPHARELGFRHTDQVLKDEKVAHKLFALLADHSFYLRVSILQFLSTLLQNRRQVVQGYFLKAPVGPTSFVAVLEEKREIIRHEAIFDIQSLISQSPEIQKILAFEGAFERLFTIVTSEGGIEGGVVAHDALACIDGLLRYNQSNQSYMRNSPLPPILLSILGFPPALPHDQSPPQGFALQLWDVPQKRTNTAMAVGIVGLLARSGGGNMADPLAFAFSRCLIEIGLASNFPTSIKTQALRILPSNLSSFPFGQMMMTPYVPVPETNGEEWDRLEPASALDILVELILHGEYNGILEGERRTKEVLELRAAALGVFQNFVQREEIAEAIVQGMASPPESAPATPLLDALTAAHTTPLRISTVTATHMACLLFSHLLRASTHAKTLARSIVPPSAFSARAGGSFFVPADGGAPPPPPEEEPEQEEPQTLLQILSEHLSLAFLSRSREDTSDREAREWDRLLVGYLTLLSQWLWEDPQATRQFLEAGALGILVEPINQMSETDTLVPALCVFLLGVCYEFNREPGEITRSTIHSILTRLGVDMLVGRVIRLREDDRFKAIGPDTLVLTPPSAPSHLQAGPAAKPEVEEGEMWFDWAFVDFWKSNYYTVQKGLHADPNSLSSSPGMGETAMLVASLKDVIRNQAKEIDTLRAQLQELTAEAQKPDESEALRAEAARLAEEARAVEEKQREVEKEQEDLLVLLDELNSKRRRDKQRMREAAMEVSEDEGDDEEEEEEE
>13502_0:000620_{"pub_og_id":"1774at2759","og_name":"USO1_vesicle_transport_factor_","level_taxid":2759,"organism_taxid":"13502_0","organism_name":"Brettanomyces_nanus","pub_gene_id":"FOA43_000751","description":"uncharacterized_protein"}
MELLQNLVKTAATSTKEVDDSITTLVDRLSHSTLISDRRGAILSLKSFSRQYREIVVAKGLKHLVANLHRDSMDPDIVKATLETLLILFIRGEGDQDFTRDWISEQSRVKNGKYPSPTLLGNKVKADQFSLWIADELTQSVENIELLIDFLESDDLHIRIYALQLLQALCTTRPTRTRELILKSPTAVSRLCVTLDEVYEPIRNEAILLLMSVAKDNFNIQKLVVFENTFDKLYQIITEEGGIEGNIIVQDCLSLIGNLLSFNSVNQKYFLETNCMPNLAQLIRQPLTHSVSRPIVWNEQRLQNLATALDTCRLFVPEGAEQIQDKQRAMVDSNIMLSTLQLAFSLNTPNQIRVNALLTVADIIRGSEDVQAQFAQIDVPYLDPSLPPSAQKYGELIPVIIALLDWCLYVNSVHLFDLRAAASVVLKAYFCGNNTAKMVFLKDQAVGFREMNGLPAVPDEGNTAEVDEKETKEIKEYEDASYEQDKPNEEAVETLNAVSKASDDIVTSLESEDLQDGNTNGHVKDEGFSESSSNGIPTSESTSTGSAPQGNILQALVYADERAKLNPYKIWFSADLLMYLFSEFEAGKIMAMKITIGDGDADEDVISIIDAISQALCSCLKFSDPRVAIGYLMLLICWVWEDYDAVDMFLKDASSLDQLLAYLVDSSQENYMVPGLVATFLGSVYEFTRKESPISRQRLFSILNSRIGANSFSLKVQQFMNLPQVKQFSPSEDSQRRDETGLPQVFFGSIFISMVKENYPRIRSSFGKNAEVEPVRKLDYSAYEEVQNEYESVLQQYATFKKEATFLEKKQTAQNHKLTGDYEELCAAHKEMEERMIKLREANGDLNAKLSSSLQEVAQLKEVQRQLEAEATELQKNLHETKTQMDKFMTEHERLKDQFSSVSQQKASAENGINKMSRELMNLTKEKGNHEEIIKALTNDVKVSSNKIASMEKKLEDVLTQKNETIASLQRKINAIQSERETSNTNYNALSESLQENGERLRLSEEKSREYLAKIRQAAELIQTLKDQKASSNKEREELKEHTDQELNSLKEQVVKLSKENKEISDENGVLSKKLDSLQDELTSAFNDFTSLQAESGRDIDELNNSVEQLTDNLKAAEHRNKELEEQIKELKVTQKEMMTAKDERTQKLKEKYEGSIKELQTKNTDVDKRFKLKLEDYKKLEAAKENAEKSLGTLSSSFEEQRSQLESKLLDVTKELEKSILKIKSLESEHEKVSGSKDEQVKKLWTEVANVSKQLENSKAHNVSIEDKLKSSKINDQANVAALEKKILAVNSERENLKTELDDANTSLREKDLINSKIQEKYDLLEREKKTQESDLARITLEKESIGKEMTDLKDAKLSEMMKLEANISDLDIALRQSKKDEKDLSSRLEMLTKSKKEAEEKASQSSTKLLSATSSLEHWKLDNEELRSKLSSKESKLGVVENKLASMSSLLEENQKQKDILEKDINSQKSDKKSAILVLEKKLKEYEAQNELLKKNLGEIDESSSKKITEMEAQVKSLVASVSKTNKEKDSLQTANAAEMERLNAELKEKAFNCARLESEKSELTLDKENQVENLLRQLEDNKLQMSDVKSDLTELKVRYSREVDKLKQEKTSISKSENGKTEMIEKLRIQTEQGSKDLKNALLAQEQAEKNIVDKEGSIARLKENIDNLSTELVKTKENGTEIAQAKNKAETKLKEDLTAYQGKIRLLNTELEDKVIALKNMEEAGRLQAASELEKENELSDLLKKSQEEQTSNNNFKEEITGLKTELKQVTSDRDKLREQETELRQSCKESRTLLNEKKQLNEKMKTLSESNVNGTARINELVKNVSELEQTIKSLSDGVTSKEKTITTLLTQSSDLQNKLDESEKATLQKGLELKKLNGTLLGSKEQISVLNSQMEDLKISKEAGSRSNEIVQQKLKGENERLEKSAKEKSKEIEKYRSELDKSGVIREEHGKLIEENKTLKEKLSKNSSSISKHVSQKESLKELIKKLRTEIVAKTKAISEADFKRKEAEQSSEQSGGRVEELASRLTEVEKSKSELMSKFETKAKKHEEVQKQKEKETVTKVEELKSIIKGLEAQLVLNEREKSEAQTEIGQLRKSVEDTSEKKASQELDDMKLIMLELDDENDKLKRKLKDLGEEISEDDDSEDDESDDVESKDEESEDRKGEGEDN
>139825_0:001194_{"pub_og_id":"1774at2759","og_name":"USO1_vesicle_transport_factor_","level_taxid":2759,"organism_taxid":"139825_0","organism_name":"Sparassis_crispa","pub_gene_id":"SCP_0305200","description":"A0A401GF50_9APHY"}
MEFLSQTYIALRGPTGAPQSPADTIGRLADRLSPSTLLADRRAAVLTLKGLSRDHGADIGERALLGLIDVLQNDAEIDADIGKAVLETLNILCEVDYNAGAQAQAREIGFKHTDVVLADEKVAHKLFALLGDQSFYLRLSVLQFLSTLLQNRPQVVQGYFLKAPVGPTSFVAVLEEKREIIRHEAIFVLQSLISQSPEIQKILAFEGAFERLFNIVATEGGIEGGTVVHEALACIDGLLRFNQSNQSYLRATSLPPLLLSLLGFPPNLPHDAPPPQGFALQLWDDAKKRPNAILVVAIIGLLAKGSSSSQDPLTFPFNRCLLELGLASNAPTSVKAAALRRLPSNLSSLPLAQMTVTPYMPVPDTNGEEWDRLEPSSALDVLVELVLHGEYNGMLEGERRSKIGMELRGVALGVFQNFVQNEEIAEAIVGAMVTPQGSAQAAPVTPLLYALIAPPSSPLNIPAVTSTHLAALLFSHLLRASPRAKAVARSIVPPTASSQSAQASSFFVPADGGPPPADTHEEAADVDEPQTLLQILSEHLSLAFLARGRPDTPDREAREWDRLLVGYLTLLVQWLWEDPRAVREFLEAGALSVLVEPINQTTDTDAVIPGLCVFLLGVCYEFNREPGEITRTTIYPILTRLGVDMLVGRITHLRDDVRFKAVGPDVLVLPSPNVPHLRPPPGPTGKPEVGEAEIWFDWAFVDFWKSNYYTVQKGIAADPKSLSSAAGQGAETAMLVASLRDVIRNQATEIEALRTQLKGLSPAAPPTNDREELLAEISSLKEAVQVAEDKRREGEKEQEDLLVLLDELNSKRRRDKVRMREAGMEVSEDEDEGEGAGDEEEDE
>763407_0:001802_{"pub_og_id":"1774at2759","og_name":"USO1_vesicle_transport_factor_","level_taxid":2759,"organism_taxid":"763407_0","organism_name":"Phycomyces_blakesleeanus_NRRL_1555(-)","pub_gene_id":"PHYBLDRAFT_111020","description":"A0A162UEH3_PHYB8"}
MDFFSRGYAAIRGERGQPQEADETIEKLADCLETATLLEDRRAGVLSLKGLVRDWPEEVGNKSLPGLIKVLHTDYRDADVTKSVLETINVLCTVDHPVEDRGYRFTDYFIEDSTNVTLLLDILEEYDFYVRFNTIKLLSTILTNRSKRIQECILTSPMGITRLVDLLDDKRDIIRNESLLLLIALTRNNTEIQKLVTFQATFEKLLVVIEEQEGISGDIVVQDSLTLMHNLLRYNVSDQVCTWS
>679716_0:001384_{"pub_og_id":"1774at2759","og_name":"USO1_vesicle_transport_factor_","level_taxid":2759,"organism_taxid":"679716_0","organism_name":"Trypanosoma_brucei_gambiense_DAL972","pub_gene_id":"TbgDal_IX8310","description":"C9ZZA6_TRYB9"}
MSFLVKTLLGDDIVHPTDTSKVAAAVEEGNKDREEPEGDYVHTRKLITRIQSCTVAQDRREALRELRECVDLPYVMEPKEVVHLCNLLQNYSEDGEVVESSLAILANVTDLSGFPTGPAYAVSERGKQSICDSFLQELVSEVPLFLSHMKEGSFWSRFHALQLLQRLEDYDPSSMNKLLLASQGVSVLVDILSDNSHDGALRNEGLVLITAITATDTELQTVLAFNNAFEKLFGVMRDEGDLDGGAIVSDCLTITHNMLRGNKATQKLFCEMGCAKLICPLLFAVVQRLQDAVKQAEASRMMKRKHGEEVQVDYTPLTNAQNMATLMAVSVLSCVLRDARAQPEGGTATQESFLQCGVLTPLASLALVGDAVDDAVRVEAMRTLATLLEGSSAAVEEFLQLHVLMLLRKDSSIFVAKELPAARAALHLLLGVGDRVMQPCVAQVFLTLLSTPSCEESAVNVILKRFALPVPGPSGVALPKGTLVGDCGEAIAAALFSTYGGSDCVGKYYAALLLDRLLMIPTAAVRLLEHKEELEASSGSPALKTKVFVSRTHVASAATEPPGSVFVGYVEYVLKCFRGHGEMDLNTLSACFRALLQWIVCDVRAIQHFLKDTAHYRGFLQRACRDEGPVHVRFWSAILCAAICVYAPENDQNGGMGNCTPNEKSKKAEVECTPSPQGEVINKEQLLELFFSHLGGPQVFEDLLFDVRASSPMWGEPPKCAFQRTAPALYDEAMKGSLLKVMKDFSDLCRTRMGIIKAAPDPKEGDYLGSQLKQSISAVTEYNSVEVRSSPPLPFPQAVPETPTQPGAVGFVTSQPSTPVETTKLLDETVNALREQYESKIRELTEKNAKLESDLHSLEEQIRADARQREEEEALREERHRSEVGNLNENIAFLEGAVSVKEEEHQALAQSLNMLEEQLRAAVSRSRGDTTETLTLRQDLQKITEERDQLLVMVVHMCEERGFGSQKDVQLTLGTTENFGRTDGEPTHVSREPDVVPFNHKMNNGPSSDDAQNRLQISHENTYNLPNGMPAAAAEDVPLNRVPYNHSVTLSDVSRALLREAGADSVHSQISGGMWPVENFNPSPAAGGVSVSDSSQCPPFGVGSGVHGLLQAPETAPANSASQRLGGNPLPLAFNPFANMGGDDPSTDLR
>181762_0:000a6f_{"pub_og_id":"1774at2759","og_name":"USO1_vesicle_transport_factor_","level_taxid":2759,"organism_taxid":"181762_0","organism_name":"Psilocybe_cubensis","pub_gene_id":"JR316_0002516","description":"General_vesicular_transport_factor_p115"}
MEFFSQTYVALRGPTGAPQTPTEIISKLSDRLSPATLLADRRAAVLSLKGLARDCRQEVGEMALPGLLDVLFNDAEVDAEIGKAVLETLDTLCDTEDVTSGSRESGFKYTDKVVASDKTTHFLFALLADSYVRLPTLQFLTTLLHNRRQVIQSYFLTAPAGPGSIIAVLEDKRDVIRNEAITMVQALISQSPDIQKVLAFEGAFEKLFNIITQEGGVDGGLVAQSALTCVDGLLRFNNSNQSYFRETSLPPVLCALLQFPVSLDIQTTAPQEFALQFWDTDKQANTSLIVGIMGMLVGSKGHGVQETLPYTRCLIEMALASNAPTALKIQALRLLPTNINFPLSEISLTPYVPVPDTNGEEWDRLELASALDALIELAIHGEYNGLDAGKRTKESLELRTAAASVFENFVRKDEIRQAIVQSMVPPEDPDSPQRSRTTPLLHALASPPNTASALEPADVISTHIATLMFSHLLRSSPRAKASARLIIPGPLQPTHDQASNFFVPADGTPAEPAQEEPEDEDEPQTLLQILTENLSLALLSRSRTNASDREAREWDRYVVGYLCLLSQWLWEDPKSVKDFLDAGGLGVLVEPINQTSEVDSVVPGLCSFLLGICYEYNRQPGEITRATIHPIINRLSVDMLIGQMARFREDERFKSVGPDSIVLSFPPPSLQPSVKPAVGTLDEGEIWFDWAFVDFWKSNYYTVQRGFSTDPDQLSSSAGMHLSEELNGHHADLLSGQSAEATMLIASLRDVIRQQTGEIESLQKRLNEVNNVESQVAELQKQVESLHSQLASSETKRKDVEKEQEDLLVLLDEVTSKRRKDKARLREAGLEVSEDEADDDDDDDDEE
>1069443_1:002d37_{"pub_og_id":"1774at2759","og_name":"USO1_vesicle_transport_factor_","level_taxid":2759,"organism_taxid":"1069443_1","organism_name":"Mortierella_verticillata_NRRL_6337","pub_gene_id":"MVEG_11899","description":"Uso1_p115_head_domain-containing_protein"}
MDFLASGFNALRGQKGQHQTGSETIDRLCDRIEHATLLEDRRTSVLALKACSRDHKRDIGTRGVKVLCKVLQQDYMDVDICKAVLEILTILCQADPNQEESQEFAIDMSKAILDDAENVTTLLDILEEYDFYVRFHVVSLLALLVLNDTPRLQECILTSPVGMSRLMALLDDRREIIRNEGLLLLISLTESNADLQKIVAFENAFERLLAIIDEEGALTGGIIVQDCLQLVQNLLRHNVSNQNYFRETSCIQRIPELFNSDSVDEHGKHDPSLKDMWSDQKGNNMIMVLELIRVLVVPDHSNTIANQKSMYQCGILPLLVDLSLSSNAPQRVKASALYALAELIRLSKVNQESLSKSVIIPAHPPPVIVEEANAGHTPPSRTSAQLNRSSFQSGRGSTQANLGPRARCPAIVEVVAIAVGVYPGCSYSVRAAATCLFQCFVLDNPDTQLVLATTLNAPPEDNPNTLASEKPQSPGTLLLDALQGWQDDSEDSVTDPYNSWFATVLFSHILQNNSRAKGIALAITFGDEENGEDPVSLIHAITAALMVAVKGHADVRVALGYLALLCVWCYESPKSIKEFLSEGAHLQFLIELISPGSKEDPMMQGLAAFLLGICYEFNWEVDALIPRATIQPIILSRIGLDHFAACITRVRESKPFKAAVPYMVVLPSEEGAGKLPGLFFDYSFVEFMKRNFERTQKSISVSPENTQSGRPLQPQLANAETESMIKSLRTKSTAQDAEIADLKAQLAEAAHLGAHLREQLAGTELLRAQVGDIAHLKAQLAEAQQQLMRKAHEHDEYEHALAGLRQEIQLGRERHELLEKEHEDLLICLAEQDVEMNNLKEHMLSLGISL
>70779_0:00415c_{"pub_og_id":"1774at2759","og_name":"USO1_vesicle_transport_factor_","level_taxid":2759,"organism_taxid":"70779_0","organism_name":"Acropora_digitifera","pub_gene_id":"LOC107350136","description":"general_vesicular_transport_factor_p115-like"}
MEYLSRGFKSVLGNQQAGSQASAHETVERLCDRVSSSTLLEDRRDAVRALKSLSKKFRLEVGTQGMDLLINVMQTDRNDTEITGLALQTLGNLLSSEPQDEGGKDPGQTASDAELGVQFTEIFIKKMDNVSLLLGLLEEYEFQVRWPTVKLLTILLTNKSYQLQQCILVSPMGKLIIRISLSKIKSNLLQQCYLYKNENGQNEIVTTLLPSSASAATSVSAGQLLCAGLFSPDPLSNWCAAVALSHCLKGNQTQKEQLLRVQLATSVGNPPVSLLQQCTNMLSQGGEIQTRVGLLLLLCSWLSNCPLAVAHFLHNPANIPYLMGQVEGHAEEADRLVGALCSLLLGICLDGNDNSEETCQKNDLRNLIIKRIGADNLLDKISFISKSEFFTTAVKSPEIKVESEGQVLFDHEFTKLFKKLEAAVTKAIEEEPTQQQITNHVNGKVPQGMENHDSIVASYKELIREQDEEIGKLRSRYSDIESTYNQAQVQIQQQSQEIQHLREQLLLAQSFKSQSGVTESFFDENMELSNLRKQVDELQISRDSLQEQVKTKSEKIEKLEKDLEVSQASLAVAQAAAELAGSDPSDFSKGPASVTSQQLEELEQLRRTVTSLHGELEVLRSMNTELQNEVEAVREEGLNTPTNSTDEVKAELERSRTESHHKIRLLEEKLSTKETELSKVTAEKGELDKEHEDLLVMLSDQYEKVTKYKNLARDSGHEVSEDEDEECDDPEGDNEDVDDDDEEEEEEEEEEEEENEQNSNTEKQENDNTTPEDEQLT
>566037_1:00092a_{"pub_og_id":"1774at2759","og_name":"USO1_vesicle_transport_factor_","level_taxid":2759,"organism_taxid":"566037_1","organism_name":"Saccharomycetaceae_sp._'Ashbya_aceri'","pub_gene_id":"AACERI_AaceriAER045C","description":"R9XIT5_ASHAC"}
MDLIQGLIQPPKGPSVETTIPTLCERIESSTLLSDRRSAILGLKSFSRQYRELVVASGLKPLIGTLKRDYEDEDSVKAILETLLILFLRGEGNEDLTRNWAAQYSRLQGGKYPSPMLVKKEIEHFDQFSLWIADALTQGEDIVGLLVQLLETESFHVRLYTIQLLGAIVTTRPEAGNRAIIAIPTGISTLVSLLDDAHDPIRDETVLLLTVLANNNSHIQKLVAFENIYDRIFRIIADEGGMRGSLVVSDCLNLLSVILRYNASNQSLFFETGNLPHLGGLLDEVLSDEEEFYWNEQRVTNMKTALSIVRRMVEPGNTTTPQHQQMLADTNILMIILRLAFFYGTPNSIRPHALLTIADMVRGSPQIQAQLGNIDVPYWDPTLPQVVPGSEPVVMPVMDLLLRWLLFANSIHTFDIRTAALELVKAYLVGNLELQETFLCAQIDLYKKQAEVLSTNDQIASIVSVLLEYDPHADLNPFKLFFSVDLLLFLLTSEDGNAKLRDLFRGIKDGDSSAGEEVLSSVQTIVELLVASVSSKELRIPISYLCFLIVLLFEDFQSVDEFLSNDSNVKSLLNLVSIAQDEEITIKCLAVMVLGVTYEFCTSSSPIPRAQLYESLVATIGVDDYTSKIKQFKECSLFKDVVESYFDPAFDDTGLPKIYFSTYFTDLFRENSYRIQSALTRNPEVDPNGKISFEAFEELQQRLTAVNKELHQVSSSSKEEIQKLEADLHKCQEEYKQLMKAKQEADKQVSDLDGKLTQLKTQLDEANSKVKDLSTKKTSLETSKADCLKKLSNYENQVSSLKSRTTQLEKQLATVTEQKSLAEAGINKMNRELFNLTKDKDSLTAAMNKLQKDNEKKLQDAEKEKTRINQLLSQRDKDIKNLKDELQEQSSQKKKLEDEHTGLVKEIADVKSQCANQDSLISKLKEKLKTLAQTLKDTQNEHSELQKQVENIQATSNAEVTKLNSELQKLKDENAILISRKEDLTQELDKLKAQKSMNEKENSDIKHLNTQKSELSSKLSKAEKDLANQKTKVEQLLQERSELKANLNVSEKQLQESSQKLANIQSELAETKDKLKANEHDLKTSKQEAEKLKKQNLQQPAKKDTEKLEKVTKEAESYKAQLSKLSTDLESAKDQLQKSSTEQTNRIENLIKENKDLNTTIATLEKQKKSESVKNSNQPPTPSDDERVEGNKQKAKAQPAEQHASAKVQDLEKQLVALQLKCKEMESLQKEVKELKENASQLESERDDLMLLVSDLDEKNQKYRSRLEELGHPVSSDEEDESDVDVDDEDED
>1408657_0:000af8_{"pub_og_id":"1774at2759","og_name":"USO1_vesicle_transport_factor_","level_taxid":2759,"organism_taxid":"1408657_0","organism_name":"Pneumocystis_jirovecii_RU7","pub_gene_id":"T551_01290","description":"Uso1_p115_head_domain-containing_protein"}
MDFLFKGYNFFPQPKQQIAEETIMKLCDRLEHATLLEDRRAAVLGLKGFSREYPEAVIVGSLKGLIQSLLQDRHDCDILRITLETIVILFNNRNSIGNDDTSLWLADEFVLKNENFEILLDILKESDFYIRLYSVKIVSFIIKYRLIQVQECIFLSPIGISRVISLLDDKRDIIRNESILLLIAISNDNIELQKRAVFENVFDRILAIMQYEGGFLYGNMIISDCLILLQNLVRYNSSNQNWFREMGLFSKIKSFLDDVLSKEETNVLWDKQKLVNVASILEFIRLFVPKETLGNTLNQIAILKEGVFIKIIELSFSSDIPSMLQAEAVKTCSYLIKGNIDSQNFFSKSFLSLNNIQFSVDSEYNVVQHLFFIALSPLESKFSLKLASCYCFQSYISSDPSKRIDILIYVIDMFKKNDYSESRFYNPLSVILMFNATQKFSSFEIWFSCIILMHIIEENLEAKKLIREIVVGDPALGEEPVSCIQIISANLVSSLGYPSEYRASVAYLMLLVFWLFEDDKSISEFLNEGSTVQYLISVLQNSKIGIILQGLAATLLAIAYHFTDELSPISRGSLKLLIDRIGRDSFVNRIIQFKEHLLLKDYISLDYKENTDDIYIEDTFISFFKDNYGIIRKAIDKGPHLSLQIKKINIKNQELFENNVFLAEELEKKRVELLVLQEEKENYIQEQNLKIRNIMADLEIEKKNSDNMENEFIRKNDNLDFSLKKSQNELEKLSLENQELFLSLKNTEKELANIVGLRKKDNEDFNIVFNELKKDLGNYREIFSEVLDLRSFRDSLQSQLFQEKMSLQSCKNDLSQLQIKERKLMNEILELKDQKNELEKNFKEADESWLLVIEELEKKRKRDKCRLRELGDIVSETDDENENNEE
>36022_1:00009f_{"pub_og_id":"1774at2759","og_name":"USO1_vesicle_transport_factor_","level_taxid":2759,"organism_taxid":"36022_1","organism_name":"Cyberlindnera_fabianii","pub_gene_id":"BON22_0162","description":"A0A1V2LDV0_CYBFA"}
MELIQGLMAQQKTQSAEEIIPTLCDRLAHARLASDKRAAILTLKGFARQYRESVISNGLRALISTLREFAVDTDIIKASLETILVLFIRGESEEDQTRAWISQQSRTQNGKYPSPLLMKQEDETSAFDHFSLWIADEITQSEENISVIVSLLENNDFYVRLYTLQLLEALVAMRPNKTKDSLLNAPLGIPALISVLDDLHDPVKNEAVLLLMAVANDNSNIQKLVAFGDTFDKLFEIIHEEGDIRGSIVVQDCLTLLTNLLKYNVSNQKLFLETYCLPKLAFLIAEPLEDDDILWNDQRLQNIIIALEIIGLFVIEGNESTLKNQNSLHNAGIFVTVLRLAFSPSTDNKIRPHALRTVAVLMSNNPDIQQTFSEIDVPYIDPSLPKQLQRFKDPVPAVVALLNWCLFVNSVHVFDIRITALDVLTAYFEGNNDNKLAFLQDQISDFYNEDRDDEVEDAEEEEEEEEEEEEEEEEEEEEEKEEAKTVVPEQNGSRTDIPHTSDDSNGSETNPATNDSAGTNGTTSALEMKETPIANIFQALLEYDPELKLNPYKVWFSAVILINLIQHNDDLKALVRGVHTGDEDAGEEKISAIQAMSGLLVTTLTNQYQRVSVGYLQLLIVLLYEDFESVDDFLGDVSNVKSLLQYLAQPSSDGIVHGLMTVLIGVAFEFSSQSSPLSRVDFHSLIVKMLGKDSYGFKVLQFREDEAFANFSEDDILKLTWDETGLPKVYFVRTVVSLIKDNYYRIKNTLNQDPELESNGRISYEKFEELNDHYHQLQKTHSEYMEKSTTTHKEITANLEKTTADLSKITEAHDSTQKELDALRVTHAELEAKFESTSTALANLEKLHADLTDSSDKQSKDIESTTQQLATKETLIINLKQELKQVQEQKKKAENDVSKMSRDLFQLNTKKEELERTVKKLEKDVQKNVKHQEKLEQSLKQKEAEASDLKTRLGEAMKELKTAESTKTTLQRSIDEHKSKGSENKMLIDQMTEKLRSIATTCNELASAKAALEEESATLKATSSRELELYKSKVADLEASSKDLQSLTDKLSADKDQLESTLQATKSEHVSAIQKLEGENQELQKNISDLKAELETSKDLSGKHEEQINSLTTQLKSTKDELSGLKEAHSISVKETADSHHKALSAVQKELSSHKETHKSKIGELQTRIAELTKAEEAATKELDSHKNDIAQAKKDLEKKNSKLESLEKQLGERKTEIEVLKSSNAALETKLKDSDEKSKNKLSELQQTVDQLTKTKTDLETELDELALELESKESESKNEIRNLSEKIKSVEEEKKSLSSTLEIISQRIETKDMESQSLNKSLKAKTSEIEEVTKSKNALETEKKSMEQSLEKSQEQVETLQVEIGTLQENLETTTEKLSKSEAALKAANQRLEDQKKSWSEKVTVLEREIKTLKESIEKKNTEFEKERTLLSENSSSTTKEYSEKVTKLEEELQKLQTSSGTKTEELEKAKQNLEETIADLRSGNESLTSDLKSKDAKVTELKTNIKELEKKIKDLERKHIEALKDTANVATLEANLKEKDGTIQGLKSDLKEKEDEAKDLKKKLDTSVGVIEKLERDAERLEKEAESETTKSSSIKATLEAKVKTLETELSSLKKQNAKLTADIDGASSKSVTEIEQKQNEIEELKKRASTTEADLKTAKASLIKAEESENASKKKLLEVMESAKSEKESMQTEISTLKKSVEESEKLTKDIEAVKEKNANLSRDLESAKSSSTDIDKFKKENDELKQKLEDFKKTMVARSELDDLMLVLDDLDDKKKKYKEKVKSLGGDVSSDEEDEEDDDDDDDDSDEE
>46731_0:002ca4_{"pub_og_id":"1774at2759","og_name":"USO1_vesicle_transport_factor_","level_taxid":2759,"organism_taxid":"46731_0","organism_name":"Pocillopora_damicornis","pub_gene_id":"LOC113675540","description":"general_vesicular_transport_factor_p115-like"}
MEYLSRGFKSVLGNQQGGSQPSPHETVERLCDRVASSTLLEDRRDAVRALKSLSKKFRLEVGTQSMDLLINVLQTDRNDTEITGLALQTFCNLLSADPAQDEGGRDASQTASDVELGVQFTEIFIKKSDNVTLLLGLLEEYEFQVRWPTVKLLTVLLTNKSYQLQQCILVSPMGVSRLMDLLSDSREIIRNEGLLLLIQLTKSNAAIQKIVAFENAFDRLLEIITEEGYSDGGIVVEDCLLLMQNLLKLNVSNQNFFREGSYVQRLTAFFELDQVSSPATPENQDSTWSTQKVSNIKLMLQLVRVLVSPDNPQQATATCQKIMNQCGLLRLLCGILMSTGIPADILTETINTVSEVIRGFPANQEYFSQVNAPSNPPSPAIVVLLMSMINDKQPFNLRCAVLYCFQCYLYKNEQGQNDIVTTLLPSSAAAASNISAGQLLCAGLFSPDPLSNWCAAVALSHCLKGNPTQKEQLLRVQLATSVGNPPVSLLQQCTNMLSQGGEIQTRVGLLLLLCSWLSNCSLAVSHFLHNSANIPYLMAQVEAHGEEADRLVGALCALLLGICLDNNDNSEATCQKDDLRNLIIKRIGSDNLLDKISFISKSEFFTAAVKSPEIKVESEKHVLFDHEFTKLFKKLEAAVTKAIEEEPSHQQLANHVNGKPSQGMENHDSIISSYKELIREQDEEIGKLKSRYGDMESSYNQAQAQIQQQSQEIQELREQLLVAQTFQPQSSGVTESFFTENVELTNLRNQVSDLQLSRDSLQEDVKTKDEKIGKLEKDLEVCQASLAVAHAAAELAAGSEAAEFPSVPLSITSQQLEELEQLKRKVVSQQEELDVLRNLNTELENEMEVMREEGIDTPTNSTDEVKAELEKARTESHDKIRLLEEKLATTENEMSRMKEEKADLEKEHEDLLVMLTEQDNKIMKYKKLAKQAGQEVSEDDDDGDDDDDEEEEDDDNAENDDDFEKNDDDENEDGSDNHDENETKQDTKQPNTDDTELDDEELT
>870730_0:0004b8_{"pub_og_id":"1774at2759","og_name":"USO1_vesicle_transport_factor_","level_taxid":2759,"organism_taxid":"870730_0","organism_name":"Ogataea_angusta","pub_gene_id":"KL928_000626","description":"uncharacterized_protein"}
MELLQNFMSTPSASEKEVTDSIATLVDRLSHATLLTDRRAAVLGLKSFSRQYREIVIANGLKSLVATLHKDVLDLDIVRAVLETLLILFIRGEDDEDLTRSWISQQTRLKNGKYPSPSLVLDNVTDQFSLWIFDELTQSVTSFDILVDLVEADDIHIKLYSLQLLQALCSTRPLRTKELALKSPLAISKLCQALDDPYEPIRNEAILLLMGVVKDNFHIQKLVVFENTFEKLYRIIEDEGRLEGNIVVQDCLSLIANLLRYNASNQKFFIETNCMYKLAEFLDQPLAESELGPFVWNEQRLQNLLTTLDTCRLFVADGVEAIDQAQRALVNSDVLMLILRLVFSITVPNVVRVNALLTTADIIRSNAEIQLQFSQIDVPYMDPTLPAAAQKMDEIVPVIDALLHWCLYANSVHLFDLRMASVVVLHAYFKDNEDAKYAFLKDQKYEFNKLNGVPDSEDEPDEEDGANGQAENNANGESRSPSTTFTGANLFATLINVDNDLQLNPYKIWFACLILIYVFENYDEGRELAMSIQIGNASANEDVLNIIEAVGQALCSSLRFKDPRVPIAYMMLLSIWLWENFRAVDLFLHDSSILDQLLAYLVEANDENLLAQGMVVVLLAIVYEFTRKKSPVSRQQLSSLLKSRVGDNAFSLKIQQFEKSEAFSNYDEETLLNPERDDTGLPQVYFDPLFVQLVKENSRRLRGAIGHDPSFEPLEKLSFDAFETVQNDCLSLASDLKTVRKEAEETIEKQKAEIERLVSEYDELAKTYEATKSELEKLERDRELLGTNYAKSSEDIGKLTQLKNELEQSLAQLTAQHQEAASKVTSLEASNKQLSEKLNVIEQQKSKAEDGINKMSRELMQLIKNNESQSKTIKDLEKEAQKTTKTHEKLQQQIAQQQEKISGLESRIQGLTVELKKGDDNYNGLRKTYEETVAKLEAAEQEIERLRSIHLEATRSLESIRKETEASTGSLKKQVTSLTTQKAELEALNEDIRRRLEELSAERENIRMEVEVEKKRLQDEKQALEDEKNDLQRNWEEEKQRLEQEKDVQAKQYEEKLKQLEGVSKSSAVLEARLAQVTQEKEELETTVASLKKQLGETRELKNTATEEKKSLESTISMISLNVEAKDEECRRLMKEAEELRTEKEKKLAEFSELETKLADYDSVKRELASHLSDIEILKVDLEKEQAEKKELVATHEKELQKLKTELSGKAEEIERERALLAGNSDSVVKEYSQKITSLDEKLKEAEKEREAEVLTLEEQVRILSSGNEELSKSQNCKEAEVKMLQDRLTRVEETLKQRENEADAKDSELKDLKDKMKKQLRELVDLKKQVKETEKLKAALSELEAYQEKTQDYDELQKRLVEYDELKKKTADYEDLKNKVADHEKLQKKLEDYETLKAKASEQEKLQKQVVEFEQKLKDAENRQKDMVPKGDLDDLMLLMSELDEKNKQMKLKLKSLGEEVSDVSDESDDDDEDD
>796925_1:0016e9_{"pub_og_id":"1774at2759","og_name":"USO1_vesicle_transport_factor_","level_taxid":2759,"organism_taxid":"796925_1","organism_name":"Conidiobolus_coronatus_NRRL_28638","pub_gene_id":"CONCODRAFT_18454","description":"Uso1_p115_head_domain-containing_protein"}
MSFLFSGFSSAEDASSDPSISETIQVYTDRLLTSTFAEDRRASLLGLKSFAKTHKNYIGVQCLDGITRVISEDTDDTDTLKAALETLNSLFTPENEDEDLGYTFAETFAKNFNNISSIVDTLVINDFYVKFYALECLSKLYSHVPHLVQSGILSNPNTVGFLTELLLEQNERLRSDTLLFLISITESNTELQKMVVFQNVFENLYQIIDKEGGMEGDIVVQDCITLMQNLLKNNSSNLAFFRESSYIQRIPLILPEDMEYWRGQKVANTIALMGLIRCLAIPRGVHSKSNQIIMGQCGMIPQLVELSSNSKTPAILKSHVLFAIGHVVRDSSMNQAFLSQSIVQSSPPEPFLVYITQNCVGEEQDPSLRIASLHVIESYLYSNPDGQSALVSTLNLPPNLNPNEKSSSLPQSVGSIIIDGLIKIPNDEPSFIQTWATTLALAHILYKNNQCKTMALSISIDQNNPSHENYLIHLISKRFLQSITQEQKSDSQIRSCIGYLSLLCIWLHDSPGSIARFLEQEKNLKFLVEQCHQSVSSHPIIQGLCAFLLCIIYQFSDDKISPIRLNALRSTILNRMDSDHIVNAIGRLRDIPIFRNAMPWYQVPDTFNQDIVFTLAPFYFDYQFVEFLKGNFETAQQTLVQDRCKTPSQMDIVANLKSQLIQKDEIINHLSDQVAQLEAKEQNYYFEIERLKKLLQKTGISNSNETAESTPLNISPPPTSSPQQNMQKPATPQPEPVRVATPVSPPTVQAVNNIQPRVSTPPVASPQFIPAAPASPISYPSPQPKSPPQPSQHYQPPQPSQANNAPKKNNIMYL
>645134_0:000866_{"pub_og_id":"1774at2759","og_name":"USO1_vesicle_transport_factor_","level_taxid":2759,"organism_taxid":"645134_0","organism_name":"Spizellomyces_punctatus_DAOM_BR117","pub_gene_id":"SPPG_02358","description":"General_vesicular_transport_factor_p115"}
MNVFFQGYSALRGDKGTPQSGAETVHKLCDRVQNSTLLEDRRAAVMGLKGLARDWKLEVGTKGMPVLINVLRNDRMDVDIVKATVETLNVLCTLDTPNKGGADDPNDLGVMFTEIYTKDPANVTLLLDILEEVDFYVRFNTVQLLSTLLQNTGARLQDCILTSPLGISRLIDLLDDRREIIRNEGLLLLIGLTQNNADIQKIIAFENAFERLLGIILEEGATDGGIIVQDCLQLTHNLLKYNVSNQNLFRETSCIQRIPSLLTVRTMLPDRSTPVDIPLSHESIVWADQKIVNAVLVLELVRILAAPKNPSAAVNQNVMNHAKIVPVLIEIGLSARIPVKVKTQALYALGDVVRGHKANQDLTARSTIPATSAERRNAPPVPTVLYLIQLALNGGEFPLRAAAAYVFECYVYNNADAQLAVLSTLTPPPPDNPNAQSTDKPESAGSLLISSILDRDVSRKDPFATWFAATLLSHILHGNSQCQQWALATKLDDDEESISLLHRCMFALFNASSEGSDVRISIGILSLLCIWVHECPEAVKELLTEGSNIQFLVAQINQSSVNPLLQGVAAFLLGLLYEYNDDSEPEFTRANLQSLVTSRIGADVYVSRMERLRESKELNNTSQHILKKETAIGPDGQPEVFFDSMFVDLFKTSHDAIAKAITTVTPRGSPPKKKVAQADESVVQSYKDIIAKQEKELTKLREAVPILEAQVAEQATAYTQQIESLQRTIQNLQNALSEQSSKYAELESEQEDLLVCLADQDTQLQKYRERLKAHGEVIEDEDEEEDEDGDGDGNGEEETEETHREPDVNGVKEQGQPVAERDASSLFAGQNGTYDNFL
>1789683_1:000358_{"pub_og_id":"1774at2759","og_name":"USO1_vesicle_transport_factor_","level_taxid":2759,"organism_taxid":"1789683_1","organism_name":"Kazachstania_saulgeensis","pub_gene_id":"KASA_0Q12221G","description":"A0A1X7QZ26_9SACH"}
MELIQGFMQQPKVQTAEETIPTLCDRVENSTLIGDRRSAVLGLKAFSREYRESVVASGLKPLLNTLKRDHIDDDMVRAILETLLILFIRGDGDQDLTRDWISRQSRLQNGKYPSPLVMKQEDESVDQFSLWIADALIQSNELIHLIIEFLETENFHIRLYAIQILEAILSTRPDRARSAITSLPTSISTIVNLLDDIHEPVRDESILLLMTIVKDSPHVQKLVAFENIFERLFAIIEEEGSLRGSLVVNDCLSLINNILSYNTSNQTLFLETGNLPKLAHILNQPLIKDETGTEDFFWNDQRIVNMNTCLDIVSLTVEEGNSVTKKHQDTLLNSNILMIVLRLAFYHNIPKKVRPIALFTAADMIRNNELCQVEFGKIDVPYFDPSLNSAIVTEDIQSIQVINVLVNWILYANSIYTFDIRMASLELLKSYFSKNYLLQKQFVEQQIASYNATFDESSQDDVKNETEQNVDTTDENVNEENENNNEDPEGDKINYNILEVILNFDMDLGLNPYKLYFSTDILTFLFKDTEEDTGKDDEKDAIADILRTMKVGSHIDDEEPLSVIETISELLLTSLTGGHIRIPISYITFLITWFYGNFAAVDDFLSTSTTVHSLLAFCYQINEEDITIKCLVSMLLGVAYEFSSKNSPISREDYYEFLTKRLGQDNYQSRIRQFKENSLFSKNKVKFDIFNPPLDDTGLPKLYFTPYFVNLFNDNYYRIRTALSHSPKEESYQSITFESFEELQGKCSDLKEELTKANKESEEAITDLKDKLDVLNETHSETSSEYGKLKSDYANVTEKFASIESQLKETTKQFEQLTQEKNKLEKMKTENNSKIDANKTTITDLKGTIEKLNEQMKVVTAEKVKAEEGINKMSKELFQLTKEKKTLEDQLKQEEKSLTKVKGDLTKQQTKLAKTISEKESTISSLNSRVDNLQNSLKKLEAEKSTIQNELEEWKAKFNSHDILVGKLTDKLKSLASNFKEIHAERDSLQTKIADIESEYTIKLTAVQDSLDNKEKENQAIIDERDILVQQLSELENEQEEDKQTHKDELEKLSNEKDALTTKMGKLESSVEDLKRKLETASHTSNELQKEKLHLSAQLKENDFLKEKISIDLEQKNTEIEALHESISKQDSENTTLQNLNDDLSKEFDLVKEQIEEKDLEIKGHVEKLESLKSSLSSNEAQLKSKELDLSNMKTSLESEITKHKTTIKGLEESVKNMSTSHELHKKTIENEKQELQSKLDTFSGEKDELETSRKELLANISDLQKELSNIQSQYDSEKEQTQQQLKEIQNKLELSQKHLNDANESASQEKAKSKKEATGILQELEESKSKIDKLESEILTLKQGLTKNINELKQKLLQSEALVEELKTNLESQKNDYLKQLEEASQILSAVKDDNKNLTAGISAEREKAIQQAKTSESTLNNCKLEMQKSIDQLTTENDSLVTELQSSQEEFARSQKSIDEIRNTNKKVQDDNSSKLAASQKEINDLKTEVSNQIKKAVSDQTKFNTNLGELQKKLSITEGVVEKKNLEISKLTTKLNESESVNQDSVEENNELTRKIEEANSLVKDQKLQLESLNTKINSLTENGEKYKAEIQKLKDDSSKNSSEQAKELEKLSQELRLKTEEFDKERKLLNEGSSTITQEYSVKVTELENELSKLSNDATERKKVTAQLESELEMAMKEHESKINKINLNLNKSNLSLEEKCAMIKEMDIQIERLKDDNQKSAKKFQDNLRETKNEISTRDATIDELKTSNLELTQASSEATKSKIEEVQYLENKLQDKESEILEIKKENEKRIAESEDSIHALTEKLSDTQSNLVKATNSLSQVEKGASEESNILSKKLETAEKHVEDTEGKLKKAEDEFRTFKASTKKESEKSVNKFSELNNKIKQLNKDLSDKLETVNTLELQKENSEKKHEDEIFTLNNKLLNLENELKDKIAENDNTAADNTRQIEDLVASKKELEALSQEQNAKIETLNKEIQKGTEMAKNNVEKDKNISTLKKELSDRGTMLAEQKAEKEKLSIQIETLQKNDKELKNIQEQLELSSKDVAKLKDENTKLKGIETLSTELKSKVTNLETENSTLMKYKNDVEEIQKDFSQLKKKSEVSEKELKVSKEKMDKLAGQLKESETLQEENKTLQETVKKMESEQLDLLKFKEDSVTLNKRVSDLEAENKDLLEVKAKLDTSDKNILKLESKNKEFTSQISDLTNNTKTMKIKLDEQAAEIRKYENTLNDSKYSQKTVIEELQETVRMLEAENKTLKEKENDKSEMDELMLLVTELDEKNTKYKERLEALGEEISSDEDDDSDDE
>4956_0:00038e_{"pub_og_id":"1774at2759","og_name":"USO1_vesicle_transport_factor_","level_taxid":2759,"organism_taxid":"4956_0","organism_name":"Zygosaccharomyces_rouxii","pub_gene_id":"ZYRO0B12144g","description":"uncharacterized_protein"}
MELIQGFIQPPKVQSVEETIPTLCDRVENATLINDRRSAVLGLKAFAREYRESVVASGLKPLINTLKRDYVDENSVKAILETLLILFIRGDGDDDLTRNWISQQSRLQNGKYPSPLVMKQEKQQADQFSLWIADAITQSDELVHLLIELLDTANFYIRLYTIQLLEAVVAARPTRSRNAIISLPTGVSTLVTLLGDIHEPIRDEAILLLMAVVNESSHVQVLVAFENIFERLFSIIQEEGGLRGSIVVNDCLSLIHNILKYNTSNQTLFLETGNLPRLAQVLNEPLQGEEFFWNEQRVVNINTALDILSLTVDPTSSTTPSNQTLLLESNVLMIVLRLAFHYNIPKDVRPVALLSASDMIKGNELVQSEFGKIDVPFFDPSLPSTKPTDHLVSIVAVLLNWTFYTNSVHLFSLRVAAVELLKSYLYENKEIRLEFLRQQIEDYGSKEATALKSNLFEAILDYDLELKLNPYKLFFATDFFMYLFESDDADSDELREMTRKVTTGGGFDEEEKLGSIQTISELAITSLTSEDIRIPISYITFLIFWLYGDQNAVNDFLTNRSTIQSLLSFSYQVEGDDITVKCLVTMLLGVSYEFSSKHSPFPRKPYFEYITKTLGKDNYSSRISQFKRDSTFSGAPKEISLTPEFDETGLPQVYFSPYFVTFFNENYYRIKTALLHSCEEEPYTKISYETFEELQGQCHELKEGIKKLESDSNTSLLDLEKKLHSLNEEHEKLNKEHEVLQKDHSEASEQLSKIRQECKELRDTLQAVTNERDNLSSENTKKQKALETANQTNTSSGEKVKTLENKLKGVTADKNKAEEGINKMTRELMSLTRSKGELESKIKDLQKKTDKLTNEFGKKEKVFEGILEKRDQNLEALQVNIKKAEERIASLNSEKNALIKESGEWKSKFQSHDNLISKMTEKLKSFSESYKELQNERDSLSRSLHEASSNSSNELTALKNELATLSAEKVKLNSEKQELLEQVSSLNSSYESLSKRHQDETSDLNVEVEKLKETVSHLKVQVDELKTSRDQITENANNLQEQCKIFEGQIENQEAEKKEAEKRYMELKQNFQVSTTDLEKLAKEKQELNDAKGSNEKELNKLKKDLEGKEQKLKSITERAQELEKTLDEQRNSNADSERKLKENIKALEHQKKEAISNSKELENELDQLKNKHKSLDEQNTKSVEELKTRVLEVEKERDEKHNNVQKIENKLQEESKSLESLQKSQESNKSKLKVLQDKLDSLLQEKNDLVSEKNNLKENFAKVKEDFEESQRKIHGLKESEKKKNHELHELQKKFKGELDVKQKQIADLERSREEVDKNLKNLQVDVKNVSEENKKVIEKLEKEKEALSLELNKLRKSSKENLDDRDKKIKDLEGKETKLSSELNQLTNKFKEDSKKNQENIQHLEEEKKIITDQRAELQKNSKMDLEKKEKKIRDLENSVKRISSELSKLQKSSQNDKEEVESVKKDLQEKVQAFEKERKLLNEGSDAVTKQYSERITVLEDKVHQTELEVQRKNKELESAKSAADEASGELRNQLEEKVVEVSSLKSTIGEQEKAIKKLESDLTDSRESGNKKIEDLNGELEALKKALSDKQAEIEANKSDLNKRAGERKELEDTIATLQKKVENSSKALQQLENSTDSSKKNQENLIKEKDTNIEKLEVAAKDLRKKDEDKSKQLAALESEKSSMKENLEKNVKEKDESIAQFKSQVADMESLKKELDENTNKLERMKFEEKSRIEKLTEITEEKKKIQKELEKRSEDAQNSRTELEQKTDELKRYEAEKKLTIGKLEKLLSEKERIIAKFEAEIADLSKSNKDLKTELEQHSKKLSNSSSIEEKNQELKSELKTLKKDSDALKADLEEVRGSINKHEEARRLSMEGKHSLESELEQAYKRLQSSNTLIEEKQKEFEEKEKRMKKESEQLKSELDKLRLEASEPKKENGKETNNTNEGSSEIDDLMLLVSDLDEKNAKYRAKLKELGVELSSDDDEDEDEENDDDGDGEEK
>1330018_1:0024ec_{"pub_og_id":"1774at2759","og_name":"USO1_vesicle_transport_factor_","level_taxid":2759,"organism_taxid":"1330018_1","organism_name":"Calocera_viscosa_TUFC12733","pub_gene_id":"CALVIDRAFT_551102","description":"A0A167I4H9_CALVF"}
MARRRRVRVGPEGKRWRCIDTFQSSVCFFPFKFSSYTLCSLPATLPAEKSKMDFLSATYKELRAQAQTQLQSALTPQTQTMQSTIDKLTDRLLQSEQLADRRASLLALKGLSRDAKREVGETALMALLGSLDRDAQADPEAGKAVLETLLALCERDEVDPSLPQPTPAAQARGKGREDLGLRHTDVVLQSPEPVHTLVRLLGQTNFYIRFTTLQLLGVLLANRGQQVQNYVLGSPQGVGSLVGVLQERREIIRNEALLLLQNLIAQNADLQKIVAFEGAFERLLDIAQAEGGVEGGVVAQDCLLAIELLLRFNVSNQNYFRETSNIPRLPPLLLFPHPSPAPTEPSPQSFALQFWDAQKLANATAVVRLVQVLLGGVGAGKEQNQLALLASGMTRCLVELGLASNAPTSLKIHALNALSTLLASSRANQQLLASLSLTPYAWAGGDEWDRLPSQSSVTSLIRTAISGDLGAAVLTGGGEAEREGLECRAAAVQAFDAFVTGNKEGVEGVLAELAFPPDGTDTTPFADPPLPAGVALLHALTALPSPEVAPPSLNGLPPARFNTYPTLFACHLFAHLLRSSEAARASARSVALPLPSGPPGEEEEDEQPPTLVQVLIGNVNLALREQLRAREEGRQREGREWDRACVGWMQVLCTWLWESPGSVREFLSEGGNVQVLVGPITQASGVDPLVQGLAAFLLGTCYEFNTDPGEITRATLHPILLKHVGADQFVNRMTRLREDERFKSVTPDSAVVGPGSGGADGAGGGGGGGGMQTGQGERPPEAEVWFDWSFVEFWKNTYFSVQRAITSDPNAIKPPAGESPQTLALISSLQETIKSQAKDLEAMQRKLDALHREREEERDTLGQELDRLNRQVAEMSEELQLAAGRERSKEGQMREKEREIDALKQELVDASFAPGAAGATAAAAAQPDPALQAHLTQLEQQFRDAQARIKEQEEQVEDAFVALDELSQKRRRDKKRMKEAKLEVSEDEDEEDEEDDEDVD
>1130832_0:001ce1_{"pub_og_id":"1774at2759","og_name":"USO1_vesicle_transport_factor_","level_taxid":2759,"organism_taxid":"1130832_0","organism_name":"Rhodotorula_toruloides_NP11","pub_gene_id":"RHTO_05537","description":"M7WLT3_RHOT1"}
MFSTLRAGYNSLQATARPTSAEDTIEKLCERLLNGTQKEDRRAALLGLKGLSRDWKSEVGARALPILLGVLEDDAAEDTEMAKAVVETLSLLCEVEEVEGRPVRDDSGLRNTDVFLATPTALHRLLKLLTPSHFYLRFFSLQLLGILLANRPQQVQQYVLTAAGGIGRLVETLDDAREIIRNESLLLIIALTTQNADIQKLLAFEGAFDKLFGIVRSEGGIGAGGIVVQDCLAAVGGLLRWNVSNQNYFRETSCIPLLAPLLLFPRPNALNAQSLATFAFQSWSEQKVINAGLVISLVRMLVGGAGGSGRSQNQDALLKTGLTRCLIELALASNAPAVLKSQSLNALADIMRSSADNQTLLTTLIVTPLIPPAGPSSPETYADDSTSQHDGQPRASVDGQSQHHEHDEAAQRAASKWRRGTPVPAVVAVTDLAVHGDGTPGREGLRVRAAAANLFTSYAAGSTENQLGILSTMIAPPTEEASFSPGSIILTALRTFPTPTRNESFDSYVPFFACLLFSHLVMHSEVCKEVARKIYFQGDEPTPGGIGDEDDRTTLVGVLVSNLMMAQREQAQSANAGLGPERGLEWSRVMVGYLTSLSLWMWESPLTVKEFLSEGSNLQVLIQPITQSSGVDSVIQGLCTFLLGICYEYNREPGPISRETLHPILHSRVGPDQFVSRILRLREDPRFRNVGPNVLELVDEDDTIAEDLGEEDGLWFDFSFVEFLKTNYISVQRAILIDPQASSAMVRSMDGVSPEVLAALRASLAAQTKELDDLREALQSLAQERDQERAAVEAEFASLSDSIVSLRSQLEEARQAKEEADREQEDLLVLLEELSEKRRRDKKRMRKAGLDVSEDEDGADGEDDAASVDEEEAPQEVSRPDSPAPAVQPAHPAALNFDASPDAASPADEPAVVPAVPPATTSDDAPAATTSTDDGGAAPDAPAPQTVGSALVGTPAVPEAAAAAEPNAAEPNVVELQEEQEKEEDKRPQSEPKEDSTHLDAIFSSGIADAAKKTDEPEPMAPPPPPTSAPPPKASAASSAKAPKRDSTGRMTFEPEVDDEVYARSGSSTPAPPPPKASAAPPPPRSSAFPSPRTRRALQSSTSSTSSKPATPLYNPFRQGTPPPTAEEAKPQSPSVAPPRPASAAGELSSVPAPPTAAPEAPVASATEQPDDAAVETASAAVEPATIAAREATPEPEAPRRTSVDDRLAAAFGAFGSSTSFDPSPSPFHQPAAPSRGQGTSSLFGNSSSTQNDIASIFGLGSTPQPPARASEPAAKVQEAPHAEQRKSPPPRDVASLFGGMAASAASLFGGHHAPSSDDTKSPPSDRSSAASPPAARPDASSLFGSTNGFASVPRQDASSPFARQDAPSPFARQGAASPFGRQNAASPFQHASRQDGPAFNYGSAQQKAEVRDVSSLFG
>1365886_1:001318_{"pub_og_id":"1774at2759","og_name":"USO1_vesicle_transport_factor_","level_taxid":2759,"organism_taxid":"1365886_1","organism_name":"Zygosaccharomyces_parabailii","pub_gene_id":"ZPAR0F03500_B","description":"ZPAR0F03500_B"}
MELIQGFIQPPKIQSAEETIPTLCDRVENATLINDRRSAVLGLKAFSREYRESVVASGLKPLINTLKRDFVDENSVKAILETLLILFIRGDGDDDLTRNWISQQSRLQNGKYPSPLVMKQEKQQADQFSLWIADAITQSDELVHLLIELLETGNFHIRLYTIQLLEAVVSARPTRSRSAIISLPTGVSTLVSLLDDVHEPIRDEAILLLMSVVNESSHVQVLVAFENIFERLFCIIEEEGGLRGSIVVNDCLSLIHNILKYNTSNQTLFLESGNLPRLAQILNEPLAGEEFFWNEQRVININTALDIVSLTVDPGNSTAYKNQTMLLESSVLMIVLRLAFHHNIPKNVRPVALLSAADMIRGNSLAQKEFGKIDVPYFDPSLPSPVPQIHLVPIVKLLLNWTFYTNSVHLFSLRVASLELLKSYLHGDGEIQISFLSQEIKDYSGKELASIKCNLFEAILDYDLELKLNPYKLFFAADLFMYLFEADTSENDGLREMTRKVTTGSGLDEEEKLSSIQSLSELIITSLTSEDIRIPISYITLLIFWIYGDQNALNDFLSNKGVIQSLLSFSYQVESDDITVKCLVTMLLGVSYEFCSKNSPFPRKQYFEYITKTLGKDNYFSRISQFKNDSMFAKAPKEIGLNPAFDETGLPRVYFSPYFVTFFTENYYRIKTALLHSCEEEPYAKISYETFEELQNECHMLKQDLKQIESDNSASVLELSEKLNTLTEEHESLAKSHDDLQQNSAKIKMQLSKTKQQLKETEALLKETTDDKDKLLSENSENLEALENFNQMNDKNKESIQSLENKLKSVTAAKNKAEEGINKMNRELMALTRSKGELESKMKELQKKNEKLSSDFKKKEKSLESLIMQKDKYMDSLKLELDKSQEKISILNFQNNALINDSNEWKSKFYSNDKLISKMTEKLQSISENYNQLQIERDGLSNSLQELKLGSNNELSTLKNNFDSLSASKCQIATENEALVKDLATLQEKYDNFSGKYEYEKATLTSEIKNLTKAVSELEKSLEETKVEKEETTKEVGRLQIKCDNCEENFEAEKSAKEILEQRFGDLKQNLNTCRIQLDETIKKNTELDTASHLHISEAEKLKEELIIKIEALDTASKLSKELEGELKRKEESYIESEKNMKSALIQLEEAKANALADNESLRIQLQQIENEYEELKSQNTTNVEELKKCISDLREERERDEKKLKELDEQLKEKANLLEGLKEKRKKDSELIGSLREQLGSFSCEKDELLTTKSELEKQLDASKEKLESSVQDVETSRKEYEELKKAEEKALEEVKELRKNFKLEAEGNKREFEKLKQAKMKADAQLQKMEKISQEKQSEIEALKVAKKKASSELAKLQRSLQETDKEMTNLRIEFKKKVQDFEKERKLLNEGSDSVTRQYSEEITKLEEKLQKTESELQSKGKELDNSKAAEKESRVDSEEALAEKASEITSLKSAIDELKSKAKEATLDLERQATDSEKKITELGKTIGTLKMDITQKNNRIVANDNKLREYTERCKTLQNELNDINLKFKNQSIKYEKLENKESSLQEILTKANEEKNICRKKLEEKNLQYDELEERLNIKSSELDDLESQRKARQRLEETVQRYEREIVDLESKVAELDGLRKQLESNLNELKNLEVEGDCRKSELKMIITEKDEILGNLEKKSKKVEDLEKELAKKCTELETLSADKIAIVENLEKLLKERELSLVTLEAEKSNLVDSKIKLESLLEGNNAKLANENFTNTENEKLRIRVEKLGEDLSSLQAKASQYEEEKSSLNQEKNSLSVKADSLAKELRNLVSSNEQSKIDSDARELQTKEENKRLSSELEKLRLELAESSKTKGNDKSPKSSEGNSEVDELMLLVTDLDEKNTKYKAKLKELGVELSSDEDDEDEDEDEDDEKAS
>1365886_1:002333_{"pub_og_id":"1774at2759","og_name":"USO1_vesicle_transport_factor_","level_taxid":2759,"organism_taxid":"1365886_1","organism_name":"Zygosaccharomyces_parabailii","pub_gene_id":"ZPAR0N02860_A","description":"ZPAR0N02860_A"}
MELIQGFIQPPKIQSAEEAIPTLCDRVENATLINDRRSAVLGLKAFSREYRESVVASGLKPLINTLKRDFVDENSVKAILETLLILFIRGDGDDDLTRNWISQQSRLQNGKYPSPLVMKQEKQQADQFSLWIADAITQSDELVHLLIELLDTGNFHIRLYTIQLLEAVVSARPTRSRSAIISLPTGVSTLVSLLDDVHEPIRDEAILLLMSVANESSHVQVLVAFENIFERLFCIIEEEGGLRGSIVVNDCLSLIHNILKYNTSNQTLFLESGNLPRLAQILNEPLAGEEFFWNEQRVININTALDIVSLTVDPGNSTAYKNQTMLLESSVLMIVLRLAFHHNIPKNVRPVALLSAADMIRGNSLAQKEFSKIDVPYFDPSLPSPVPQNHLVPIVKLLLNWTFYTNSVHLFSLRVASLELLKSYLHSDGEIQISFLSQERKDYNGKELTSIKCNLFEAILDYDLELKLNPYKLFFAADLFMYLFESDTSENDGLREMTRKVTAGSGLDEEEQLSSIQALSELIITSLTSEDIRIPISYITLLIFWIYGDQNALNDFLSNRGVIQSLLSFSYQVESDDITVKCLVTMLLGVSYEFSSKNSPFPRRQYFEYITKTLGKDNYFSRISQFKNDSMFAKAPKEIGLNPAFDETGLPRVYFSPYFVAFFTENYYRIKTALLHSCEEEPYAKISYETFEELQNECHMLKQDLKQIESDSSASLLELNEKLNTLKEEHQSLAKYHDDLQQDSAKIKVQLSKTAQQLQETEALLKETTDVKDKLLSEKSENVKTLENVNQINDKNKEKMQSLENKLNSVTAAKNRAEEGINKMNRELMALTRSKGELESKVKELQKKNEKLSNDFKKKEKSLESLIIQKDKYMSSLKLELDKSQEKINILNSQNNALINDSNEWKSKFHSNDKLISKMTEKLQSISENYKQLQTERDGLSSSLQELKLGSNNELSALKNNFESLSASKSQIATENEALVKELATLQEKYDNFSGKYEYEKSILTSEIKNLNEAVSELEKSLEETKAEKEESTKELGRLQIKCDNCEENLEAEKSAKETLEQRLGDLTQNLNTCRIEFDEAIKKNGELDIASHLHLSEAEKLKEELTIKIEALDTTSKHSKELEGELKRKEHSYIESEKNMKLSLTRLEEAKANALTDNESLKIQILHIEKKYQELKAQNAANVEELKKSLLELREERQRDEKKLKELDEQLKEKANLLEGLKEKREKDSELIKNLQEQLGSISCERDELLATKSELVKQLDASKEKLEISVQDVETSRKEYEELKKAEEKTLEEVKELRENSKLEAEGNKREFEKLKQAKMEADAQLQKTEKNSQEKQLEIEALKVAKKKASSELAKLKRNLQETDKEMTNLRIEFKKKVQDFEKERKLLNEGSDSVTRQYSEEITKLEEKLQRTEFELQSKGKELDNLTAAENESRVESEEAMAEKASEITSLKSTIDELKSKSKEATLDLEKQATDSQKKIIELEKTIGTLHMDVAQKNHQIAANDKKLSEYTENCVKLQNELDELNLEFKNQSIKYETLENKESSLQDLLKKANEEKSRCSKKLEERNLQYDELEEKLKTKFSELADLESQRKTRQKLEETAQRNERKIVDLESKVTEVDGLRKQLESNLNEMKKLEVEGDFRKSELKMMNTEKNELLGNLEQKSKKVENLEMNLAKKCTELDDLSAEKITIVENLEKLLKERELSLSNLEAEKSSLIASQIKLESRLEESDSKLEKETLANTENEKLRIKVEKLGEELSSLQAKASEYEKETSSLIHEKNSLGVKADSLAKELRNLASSNEQCKIDSDARERQIKEENDYLSSELEKLRLQVAESESSKTKGDNKSPKSSEGNSEVDELMLLVTDLDEKNTKYKAKLKELGVELSSDEDDEEEDDEEGDEEEEDDNDGEGS
>91626_1:001fb4_{"pub_og_id":"1774at2759","og_name":"USO1_vesicle_transport_factor_","level_taxid":2759,"organism_taxid":"91626_1","organism_name":"Mucor_ambiguus","pub_gene_id":"MAM1_0048c03251","description":"A0A0C9M3Z3_9FUNG"}
MKLDWPKIRNDSLEDIATSTRFSFELQQVNRDPLIQLCLPFPSVFLPTSQMDFFSRGYTALRGERGQPQSADDTIEKLADCLETATLLEDRRAGVLSLKGLVRDWPEEVGNKSFPGLIKVLHTDYKDVDITKSLLETITILCTVQHQQDKDDKGFKFTDYFIEDSRNVTILLDILEEFDFYVRYNTIKLLSTLLANRSKRIQECILTNPMGISRLVDMLDDKRDIIRNEGLLLLIGLTRSNTEVQKIVTFQATFEKLLAVIEEQEGISGDIVVQDSLTLMHNLLRYNVSDQVYFRETSCIQQIPGLLGYVGDSDADHVPYSFEDWPPQKIANTVLVLQLIRILTEPDSSSTPINQKVMVQSGILLPIVQLGLCSNAPSIVRTEALYSIAYVVASNIDNQAMLGKIVVACPPVLNQDGQIDPNAAPGIPRPAVVSLISIAVNEDRGVSYSYSSRAAATYAVYSCLEENPDAQLVLASTLKTPPEDNANSSYTDKPHSAGSLLLEVIENWEQSLADPYKVWFACDILSHIIRNNERAKEIAGCIVFGDEANGEDPVPLLHQIIAQLLMSTKNSSTNARIPIGYLCLLCTWLHESPASVSLFLAESTHVQFLIQEMQSSTNDPTVQGLVAYLLGITYEYNDDPSTPLDRAKLQAIFSSRLDQFNSLLARLRDSPAVKNAPQYLQISAEDESISNTTHSLPSLLLDSVFVDLFKSNYENIQKSIKKKPAKFNKIESRTNSPAPPSPFVLDETIQNYKNTIEEQSNQIKSLESKVSELESSLQALKSNDELIKNELTLAATDKASLEKLVSDLKDKLAAAEDEAAKKSSQPPAVNENQAARIKELEEQLASEQDLDVKKYKKRLRDLGEVVTDSEDEDEE
>211096_1:000200_{"pub_og_id":"1774at2759","og_name":"USO1_vesicle_transport_factor_","level_taxid":2759,"organism_taxid":"211096_1","organism_name":"Hanseniaspora_opuntiae","pub_gene_id":"AWRI3578_g592","description":"A0A1E5RXW0_9ASCO"}
MEIFQNIIGNTSTINSSDAVDTKTAQSTILILIDRLENSNLVSDRKASIQSLKSFSRENREFIIENGIKQILNTLKKDAESSDMIQLVLETLLNLLLRTSNMTNNKDFKMVYKSKKNEKRLQYGKYPSPIVLNEDVNDIFDDFSIWITDEFLKMKDFSLQLLIDTLNSDTEQNFYLKLYSILTLEAVFSIRPELAIEELIQIPTSLNTLINLLDDENVQIKNETLLLLTSLVDNESKIGYDTTHLKSLIVFEGVFSKLFNIILDEKEDAIVKNDCFVLINSLIKYNTMNQRIFIEDSTCLENIIKILLKYLNSNYQWVVSSDTEEDLEMLNNIICIINSLVEEDTDITTDNQNHLFNNSNIGMILLQLSFKSGVLLNYRIAFLDCVSRIIKGNASLQEKFGSIDIPLIDPLSSSNNISATSSQSESSVVLPAYKVLLNWSTKLSSVHALKLRMVSNELLKSYLFSNLDIQKDFIDHQAKEYEDSVDIQTNIFAGLLDYDLSLLMDSYKLYFILDLIIFLFDQNPENKDLILHQKDSTNFIETILELLLTHLNSKSSKNLRVILLYLQFLVYTIFQSFEYTDNFLKSKLNFKQILNYLNDKQLQVSEMTIVKEFLYLLIGTAYEFSRASSPIERQELHKMILKTTSVENYKNNIKKMYENAIVKSFTRIDYLLQNDKADGKDGNSYIEKSTGLPNLYFIYSFYDFLVSNQSQFVLSLKQSPLIDPQEKLSYETYNKVNENLSVLNEEYTAFKEETQEEIKKLNEEISVKNKEIEDISTKLENFTKSFEEIKEKHEKDEKDLQEKLKSIDELKKEKEVLTENTLKNEEKIKELENKLEEKSKAFEKLDNEFKKSDKSRTEFEEGVNKMNRELRNLLQEKSLLEENLEKQNKNHEKTLKTKEKQVEKIEEELETQKKELESLKDTIKSLEINIENSEKSKASLEKKLQDAQNKIKSNEGLIPKLQSRLKESDDKFQEMVSSKDKELEEKDDLIVTISEELDLINKKLTDKESELDALKTESKEKEDQLLLTLTEEIDSLTKKVKEKEDELADIQSQKVIELKKYDSLKDENNKLNTEVLSLREKDSENTSKIEEISTVAQKTEDDLQKTITDLQDQLNNISNENKSNAILAQESVILKKKIEDMDGKVSDYELKLKESESKIGQLEKDVESMELVQSELSEAKATIESLIPLKAELSEAKATIDSITLDLSKSSENIESLKLEKTGLEESLAKVQSLWEEKEDEVKTLNVSLTNYEGELKDKQSLISSLTADQEQLRLRISDLEKSQNEKSTEFTAKFDELTKQLSERQISYESVSSQLKDLEIDYNKSNEELKTLREDLLSKTAMINELNGKVEEKGALYDEVKTQLESVESANKSLSEQVNSLTAQLSNKDSDIDTLKASADKNADFISEISQLKEDIENKNTDLEKKEDAITTLTSEAAEKVAEKVAEIEELRKSVNSLEEKVSSLEDELSEKASLIDNLEKNVEGGEVLKSTIDELKKTVESLEGQKDDAVKDLSSKNTELESLKKQVKAQVDEVADLKTQIEGKEKTISELEEEAKKSEEVQKEANGLKDQIESLRSDKQSLSEDLETLKTKHTDVSAEMEKLKISLSEKENLISELKSSVEGDEALKKEIEDLSATISDKEVVIKELTSTVDALKVEIKDKEQSLKSQIEVLETSNADLIEKKTAELSEKETVIEQLNNEIVSLKESISEKTKEIESKEANSKDSFEKLTAEIEELKSEVNKKQEIMSSSAEEVKTLTQSLKEKDEEIRKMSATNDEAKALKQKITELESERNSLTETIEELKLNATNLEQERKDMEERLKDQEEKMTKLNVSIEELESQNKAKDDELTSKQAEIDKVTSEIDNVMDMISTLEGEITSKEKQITELESSAQKNELNEDEDGLLLLIDDLETKKKLYKDQLKALGKDVSDDE
>1305733_1:00088a_{"pub_og_id":"1774at2759","og_name":"USO1_vesicle_transport_factor_","level_taxid":2759,"organism_taxid":"1305733_1","organism_name":"Rhodotorula_sp._JG-1b","pub_gene_id":"RHOSPDRAFT_16490","description":"A0A109FJ41_9BASI"}
MFSTLRAGYNSLQASTQPQSATSTIDKLCERLLNSQQREDRRAALLALKGLSRDWKSEVGSQALPILLGVLEDDAAEDTEMAKAVVETLSLLCEVEEVDGRVLRDDSGLRNSDVFLATPTALHTLLTLLTPSHFYLRFFTLQLLGILLANRPQQVQQYVLTAAGGIGKLVETLNDSREIIRNESLLLLIALTTQNADIQKLMAFEGAFDKLFGIVRSEGGIGAGGIVVQDCLAAVAGLLRWNVSNQNYFRETTCIPMLAPLLLFPRPNAMSPQSLATFAFQSWSEQKVINAGLVISIVRMLVGGAGGSGRSQNQEALLKTGLTRCLIEMALASNAPAVLKAQSLNALADIMRSSPENQAMLTSLIITPLIPPAAPSSAETYTQDGDDGSGDGQPRSSVDTARSENGGGGELDVRSTSTKWRRGESVPAVVAVTNLAVNGDGTPGREGLRVRAAAANLFTSYVAGSTETQLGVLSTMLAPPPDSEHTLSSGSVILHALRSFPSTASRNDVFDSYVPFFACLLFSHLIMHSEVCKEVARKIYFQGDETSPGGMGDEDDRITLVGVLVGNLMMAQREQAQSVNAGLGPERVLEWSRIMVGYLTALSVWMWESPGTVKEFLSEGSNLQVLIQPITQSSGVDSVVQGLCTYLLGICYEYNREPGPITRETLHPILQSRVGPDQFVSRILRLREDPRFRNVGPNVLELIDEDDALAEDLGEENGLWFDFSFVEFLKTNYISVQRSILIDPHASSGNSQSMSGISPEVLAALRASLAAQTRELDELRDALRSLQQERDQERLAVEAEFASMSDTILSLRQQLEAAQTAKEEADREQEDLLVLLDDLNEKRKQDKRRMRAAALEVSEDED
>47427_1:003ea0_{"pub_og_id":"1774at2759","og_name":"USO1_vesicle_transport_factor_","level_taxid":2759,"organism_taxid":"47427_1","organism_name":"Armillaria_gallica","pub_gene_id":"ARMGADRAFT_1016013","description":"A0A2H3CZU1_ARMGA"}
MEFLSQTYVALRGPTGAPQTASDTISRLSDRLSPATLLSDRRAAVLALKGLARDCKQDVGERSLAGLLQVLYNDAEVDSDIGKAVLETLSLLCDVEEGRDLGYKHSDVVLASDKTVHTLFSLLADNSFYLRFATLQFLSTLLHNRRQVVQGYFLTASAGPTSVISVLEDKREIIRNEAISVVQALVSQSPDIQKILAFQGAFEKLFNIIRHEGGVDGGAVAQEALACVDMLLRFNSSNQSYFRETGLPPVLCTLLQFPSNIQYNDPAPQEFALQFWDQQKLSNASYVVAILGMLVGSKGNSEQEAVVFTRCLVEIALASNAPTQIKSQALYLLPSNLDFPLSNLTLTPYMPVPETNGEEWDRLEPASALDALVELALHGEYNGLYSDKRFKDGLELRAAAATVFENFVRKDEIKQAIVQAMIPPEEAASSEYPPTTPLLHSLAASPDSTPAIDSARVTGTQFASLLFAHLLRSSPGAKSLARGIVPHLTASPEQGGEGGFFVPADGGAPPPPPPPEADDDEPPQTLLQILSENLSLALLSRSHANTSDRESREWDRLIVGYLTLLSQWLWDDPAAVRDFLNAGGLGVLVEPINHISDSDSIVPGLCAFLLGICYEFNREPGEITRQTIHPILHRLGVDSLVGCVSRLREDERFKSVGPDAMVFSYPPSPHIQTGTAKPDAEVEGEIWFDWAFVDFWKSNYYPVQRGFSTAPDQLSSSSSGQSAETMVLMASLQETIRKQSEEIATLRTLLQEKASGVDEVATLKEHVSSLTSQLESSETKRKEVEKEQEDLLVLLDEVSSKRKRDKERLRGAGLEVSEDEADDDDEVDSGEE
>1314771_1:003477_{"pub_og_id":"1774at2759","og_name":"USO1_vesicle_transport_factor_","level_taxid":2759,"organism_taxid":"1314771_1","organism_name":"Mortierella_elongata_AG-77","pub_gene_id":"K457DRAFT_118602","description":"Uso1_p115_head_domain-containing_protein"}
MNFFASGLNTLRGQKGQHQTGSETIDRLCDRIEHATLLEDRRASVLALKSCSREHRRDIGARGAKVLCKVLHQDNADIDITKAVLETLTVLCQPEADREEAQDFALEISKAILEDASNVAILLDMLEEYDFYVRFHVVSLLATLVLSNTDRLQECILTSPMGMSRLMALLDDRREIIRNEGLLLLISLTESNADLQKIVAFENAFERLLAIIDEEGAISGGIIVQDCLQLVQNLLRYNVSNQNYFRETSCIQRIPALFNEEILDGNGKHDTSMKDVWSDQKGNNMIMVLELIRVLVVPDHSNTAPNQKSMYQCGILQLLIDVSLTSNAPQRVKASAFYALAELIRLNKVNQDALSKAVIIPAQPPVFIPEAHNSALTPPTRSSVQLSRSSFQSGRNSALGDHRPLEHRERCPAIVEVVAIAVGKYPGCTYSVRAAATCLFQTFVLENPDTQMVLATTLNPPPDDNPNTPSNEKPQSPGTLLLEALQGWQEDNETGATDPYNSWFATVLFSHILQNNPRAKSIALAITFGDEENGEDPVSLIHAIAAALMVAVKGQSDPRVALGYLALLCVWCYDSPKSIKDFLSEGVHLQFLIELISPSSKEDPMVQGLAAFLLGICYEYNWEQDALINRATIQPIILSRIGLDHFAACITRVRESKPFKAAMPFMVVLPSEEGGGRLPDLYFDYSFVEFLKRTFESTQKSIMVSPNKSRPLAGLSASDQAETESLMASMQAKIEAQNSEVANLKADHDVEVANLRSGHEAEMASLRARHDAELADLRLKLDEAHRMLSQQAQERKEHEAVWRELEELREQGRVRQERQEALEKEHEDLLICLAEQDEELSGLKEHILALGISK
>1277687_0:001632_{"pub_og_id":"1774at2759","og_name":"USO1_vesicle_transport_factor_","level_taxid":2759,"organism_taxid":"1277687_0","organism_name":"Anthracocystis_flocculosa_PF-1","pub_gene_id":"PFL1_05691","description":"A0A061H205_9BASI"}
MLHGFDFLRQQYSQLAKPGSGQQTVAATVQTLADRLTKAEETQSPLEDRRAAVLALKGLSRDHTRLVGEKGLPALLVSLERDAKDEELARALIECCITLCEVPPAGSEPQRRPGAKRKQYEAGPPAGLLNTDIFLSEPGPLHALLPLLAPNRAFYTRFASLQLLGSLLRNRPSRVQDHVLVAPGGCGAVLECLAEGAGSSAEIVRNEALLLLPHLVHGNADIQKLVAFEGVFEKLLDVCAVEGRIEGGVIVQDALEGLEALLRYNVSNQNYFRETLSIPMLAPLLFYPPPPSQDGGAFAEQEHARQLEAFSFQEWDQQKLLNARLVVGIVGMLVGGQGEGRKSNQAALLQCGVTKCLAELALASTAPASLKAQSLHVLASLLRASRVNQDQLSTLHVFPIQMILEEADGAGVAAGDAHDQPGGSASASGRPSGDYAQQQQQQQMAEPSYTRLPARPAVAALIGTAVNGAGTKGGLGLRAAALACFEAYVADNLDARLGILSTMASPPDDNPNQQNDADRPYSAGSVLVEGLVQNPATEAAARGSDAYKYLISSMLFSHVVRGSETAKKVARQIAVTPEGQVIKRLRKEDEDGGGGDDDDEDDDQASLIQVVVGNLTMAERELADAVRRERAGTLASTSSNGFSAADWTRIMTGYLVVLSVWLFESPLSVRDFLSESATLQALIQPVAQSSGVDPLVQALAAFLLGVAYEFDTNPGNVAVTRATMQPILLSRIGADNFAVRLERLKDDARFADVSPDGLEKLARLEEEREFNEFRAREREEARLAAAAAASAAAVGAEGAAQGAGQETGDASARAGDKKRSGDDDEDEEAARDRELELSGMGHLSRRRKMGLWFDWAFVEFWRANSVMIQKTILVDPASSSTQQASATTELLDAQRQLDSARDTIGKQGRELEVLEKRVEELSRLLDEERKAAAERIEQLESESAQSVPRMQQLQDEVTAIRTEVESITAAKAEVEEEVKKVKAELESARAEIEAKVSHFQQEIASASAKDAQRGDEAAAAAVAEAKAASEAEVAEWRKKHDELVEQLRQVEAASQAREEERARSLEAKTREHDEVVERLQRLEASAKAEKEEQERVLHAKTEEVDSLTAQLSTVTQERSEIQVRVEEQASRIESLSSDLKTKQDEVESLKSSAAAAAAAAGSGSGDKKSKGATAQGKKEDEEMKRLRAEKEDLTKENEDLLVLLEELSSKRKKDKARMREKGLEVSEDEDDDDDDDDDDADEGDDE
>181874_1:002e2f_{"pub_og_id":"1774at2759","og_name":"USO1_vesicle_transport_factor_","level_taxid":2759,"organism_taxid":"181874_1","organism_name":"Panaeolus_cyanescens","pub_gene_id":"CVT24_008448","description":"A0A409VBZ8_9AGAR"}
MEFFSQTYVALRGPTGAPQTPSDTIGKLSDRLSPSTLLADRRGAVLALKGLSRDCKQEVGERALAGLLDVLYNDVEVDADIGKAVLETLHTLCDTEDTSPGSKELGFKHTDAILSTEKPAHTLFALLADVGFYIRFAALQLLATLLHNRRQVIQSYFLTAPSGPGTIISVLEDKREIIRNEAITTVKALISQSPDIQKVLAFEGAFEKLFNIVSQEGGVDGGIVAQGALTCIDGLLRFNTSNQSYFRETSLPPVLFALLQFPINLDLRSTGPQEFALQFWDDQKRVNTSLIIGIMGMLIGPKGQNVQESLPYTRCLIEMALASNAPTLLKTQALRLLPSSINFPFSEISLTPYVPVPETNGEEWDRLELASALDILVELAIHGEYNGLDSAKRTKECLELRAAAAAVFENFVRKDDIRQAILQSMIPPEGNAQHSQTTPLLHALAAPPNTTSLNPADVISTHLATLMFSHLLAGSSRTKALARLVIPGPIQPTATPAYFVPADGGPPPTEETPDDDDDAPQTLLQVLTENLSLSLLSRSRANTSDLEAREWDRYVVGYLCLLCQWLWDDPKSVKDFLDAGGLGVLVEPINQTSELDSLVPGLCAFLLGICYEFNREPGEITRSTIQPIINRLGVDNLVGQMTRFREDERFKAVGPDAVVLSSPVSSVQLTQSVAVDNGEIWFDWSFLDFWKSNYYTIQRGLSSDPDQLSSTSGQNAEATMLIASLRDVIRQQSNEIDDLKKQLKQAKDANSEVEDLHKQVAELRTQLQGSEDKRKEVEKEQEDLLVLLDEVTSKRRKDKARLREIGQEVSEDDAEEEDEDE
>5627_1:002872_{"pub_og_id":"1774at2759","og_name":"USO1_vesicle_transport_factor_","level_taxid":2759,"organism_taxid":"5627_1","organism_name":"Grifola_frondosa","pub_gene_id":"A0H81_10203","description":"A0A1C7LY35_GRIFR"}
MEFLSQTYIALRGPTGAPQSPADTIARLADRLSPSTLLADRRAAVLSLKGLSRDCKEDVGDRALHGLLEVLQNDADVDADIGKAVLETLNILCEVDDNASAEARETGFKNTDHVLSDEKIVHKLFALLADHSFYLRYSALQFLATLLQNRRQVVQSYFLKAPVGVTSIVSVLEEKREIIRNEAIFTVQSLISQSPEIQKILAFEGAFEKLFNIVASEGGIEGGVVVQNALACVDGLLRFNQSNQSYLRASPVPPMLLSVLGFPPGLPFDAPAPQQFALQLWDIPQKRANAALVVGVIGLLARSAGTQDALAIASTRCLLELGLASNAPTSLKTQALRLLPSNLSGLPIAEMVVTPYVPVPDTNGEKLILHGEYNGMIEGERRSKEGLELRGAALGLFQNFVQKEEISEAIVQAMISPQGWLVRSFSDESRTEIHTGSSEPAPVTPLLYALTVPPISPLIISSITSTHLATLLFAHLLRSSPRAKTLAHSIIPHAASSATGNSGFFVPADGGPPPETTEPEANDADEPQTLLQILSEHLSLAFLARGRPDTPDREAREWNRLLVGYLCLLIQWLWDDPHAVRVFLEAGALGVLVEPINQIADTDAVIPGLCAFLLGVCYEFNREPGEITRTTIHPILTRLGIDMLGGRITHLRDDDRFKAIGPDTFVLPYPHSHTPPHQPMAAGPPKPEIEEGEIWFDWAFVDFWKSNYYTVQKGIAVDPNSLSSNAGQGAETAMLVSSLRDVIRKQAAEIESLQGQLKGLTTASDEREALQLQISSLTEQLNGAQDKRREVEKEQEDLLVLLDELNSKRRRDKERMRQTGLEVSEDEGDGDDDEEEE
>45264_0:0039d9_{"pub_og_id":"1774at2759","og_name":"USO1_vesicle_transport_factor_","level_taxid":2759,"organism_taxid":"45264_0","organism_name":"Acropora_millepora","pub_gene_id":"LOC114970007","description":"general_vesicular_transport_factor_p115-like"}
MRRNNLLTETKMEYLSRGFKSVLGNQQAGSQASAHETVERLCDRVSSSTLLEDRRDAVRALKSLSKKFRLEVGTQGMDLLINVMQTDRNDTEITGLALQTLGNLLSSEPQDEGGKDPGQTASDAELGVQFTEIFIKKMDNVSLLLGLLEEYEFQVRWPTVKLLTILLTNKSYQLQQCILVSPMGVSRLMDLLSDSREIIRNEGLLLLIQLTKSNAAIQKIVAFENAFDRLLEIITEEGCSDGGIVVEDCLLLMQNLLKSNVSNQNFFREGSYIQRLTSFFELEGTPVQSLTENQDGENSWSLQKVSNVKLMLLLVRVLVSPDNPQQSTSTCQKIMNQSGLLRLLCGILMSTGIPAEILTETINTVSEVIRGFPANQEYFSQVNAPSNPPSPAIVVLLMSMINDKQPLSLRCAVLYCFQCYLYKNENGQNEIVTTLLPSSASAATSVSAGQLLCAGLFSPDPLSNWCAAIALSHCLKGNQTQKEQLLRVQLATSVGNPPVSLLQQCTNMLSQGGEIQTRVGLLLLLCSWLSNCPLAVAHFLHNSANIPYLMGQVEGHAEEADRLVGALCSLLLGICLDGNDNSEETCQKNDLRNLIIKRIGADNLLDKISFISKSEFFTTAVKSPEIKVESEGQVLFDHEFTKLFKKLEAAVTKAIEEEPTQQQITNHVNGKVPQGMENHDSIVASYKELIREQDEEIGKLRSRYSDIESTYNQAQVQIQQQSQEIQHLREQLLLAQSFKSQSGVTESFFDENMELSNLRKQVDELQISRDSLQEQVTTKSEKIEKLEKDLEVSQASLAVAQAAAELAGSDPSDFSKGPASVTSQQLEELEQLRRTVTSLHGELEVLRSMNTELQNEVEAVREEGLNTPTNSTDEVKAELERSRTESHHKIRLLEEKLSAKETELSKVTAEKGELDKEHEDLLVMLSDQYEKVTKYKNLARVSGHEVSEDEDEECDDPEGDNEDVDDDDDDEEEEEEEEEEEEEENEQNSNTEKQENDNTTPEDEQLT
>5353_0:001e18_{"pub_og_id":"1774at2759","og_name":"USO1_vesicle_transport_factor_","level_taxid":2759,"organism_taxid":"5353_0","organism_name":"Lentinula_edodes","pub_gene_id":"C8R40DRAFT_1119093","description":"p115_like_vesicle_tethering_protein"}
MDFLSQTYVALRGPTGAPQTASDTIGRLSDRLQPATLLADRRAAVLALKGLSRDCKQDIGSLALPGLIQVLYNDAEVDPDIGKAVLETLNILCDVEDNQKELGFRHTDIVLVTEQPVHSLFALLGENNFYTRYGSLQLLSTLLHNRRQVVQSYFLTAPTGPASVISSLEDKREIVRNEAISMVQLLVSQSADIQKVLAFEGAFEKLFNIIKGEGGVEGGAVAHEALLCVDGLLRFNSSNQSYFRETGLPPLLLSLLLFPPNLPPDASAPQEFALQFWDEQKLKNAKSVVAIIGLLVGSKGYGDSPLFTRCLIELSLASNAPTALKTQALHLLPANLNFPLPELIITPYMPVPETNGEEWDRLEAASALDVLVELGLNGEYNGMDSARRSMIGLELRTAAVGVFENFVRKEETKYAIVSAMLASEGNDPSKLPPTPLLQALAMSPESSTPIDHVLVSSIHFSSLLFSHLLRSSPRCKALARSIKPQTPQTSAHHPSDGGGQFFVPADGPAPAPEPEPATGAEEDDDDPQTLIQILAENLSLAFLSRSRTDTSDMESREWERLIVGYLALLSQWLWEDPAAVRDFLNSGGLGILVEPINQVSETDFLISSLCVFLLGILYEYNREPGEITRATINPILNRLGVDTLLGRMSRLREDDRFKNVSPETLVQHYPGSGPQTIVPEGEVWFDWAFVDFWKSNYYTIQRGLSTDPNQLASASGPSAETAMLIASLQDTLRSQSQEIEDLRKQLQQQQQQQKPVANEDEISALKSQVSSLKLALQASDEKQKEMERERKEAEKEQEDLLVLLDEVTAKRKRDKGKMREAGLGAEVSEDEVDEEDGEDGDD
>27342_1:002b41_{"pub_og_id":"1774at2759","og_name":"USO1_vesicle_transport_factor_","level_taxid":2759,"organism_taxid":"27342_1","organism_name":"Schizopora_paradoxa","pub_gene_id":"SCHPADRAFT_907545","description":"A0A0H2RD36_9AGAM"}
MDFLTNTYNALRTPQGAPQSPSETIRRLADRLSPSTLLADRRASVLALKGLARDWKAEVSEIALQGLLGVLENDAEIDADIAKAVLETLIVLCDVGDASPPADSRTLALRNSDDVLKTPTPIQKLFNLLTDTNFYVRYSALQFLGILLHNRRQVVQTYFLSTQTAPAALLSVLEDKREITRNEALNTLQSLLAQNADIQKIFAFEGAFEKLFAIVRRENGVDGGILVHDCLACVDGLLRLNNANQTFFRETGFASFLTSLLYFPANLPPQEPAPQEFALQFWDAQKAKNVGIIVGILGILVASKGGNEAEHSVLVRILLEMALVSNAPTVLKTQALQLLPTNLTFPLISYSVTPYVPVPETNDEEWDRLEAVYALDVLIEQILQGEYSGAEVSKRKGKESLRLRTAGITAFENYVRKDEIRQIILKSMLPSDVRQTPPSTLIHCLAQPPPSPLDNNILLSTHLGTILFASLLRSSFQCKELARSISPSSLGPLDANSIPSGNFFIPANGPPPTSAKSGARDEDDEPPQSLLALLTEHLSLSFLSRSHAATSETERETREWDRLIVAYLALLSQWLWEEPKAVREFLENGGMGMLVEPINQTNDVDPLVQGLCAFLLGVCYEFNREPGEITRAKIHAIFNRLSVDALIGRMSRVREDERFKTIGPEDIIMPYRFPSAMPVPSSSSGPLATPGVEEAEIWFDWAFVDFWKSNYYTIQRAITLDPDTLGSSSNETAEQAMVIASLRAEVRRQADEIDELRTKVNSNNNNNSVHQQGKDGNEKETEGLRAQISSLTEDLQALQAKHAESEKEQEDLLIFLEEMSAKRRRDKARLRALGQDVSDEEEADDGEGEGEEDEDE
>154538_1:000a22_{"pub_og_id":"1774at2759","og_name":"USO1_vesicle_transport_factor_","level_taxid":2759,"organism_taxid":"154538_1","organism_name":"Trametes_pubescens","pub_gene_id":"TRAPUB_2621","description":"A0A1M2VFZ9_TRAPU"}
MDFFSQINVALRGPTGQPQSATDTISRLADRLSPSTLLADRRAAVLALKGLARDWKADVGERALPGLVDVLQNDAEVDADIGKAVLETLLILCEVDEHALAPERDLGYRHTDAVLADEKVAQKLFTLMGDHSFYLRYSALQFLSALLQNRRQLVQAYFLKAPVGVTSLIALLEDKREIIRNEAIFTIQSLISQSPEIQKIMAFEGAFEKLFNIIVNEQGVEGGVVVQDALACIDGLLRFNQSNQSYFRGSSLPPVLLSLIGFPPSLPFDAPAPQQFALQLWDQPQKRANTSLVVGLVGLLARHAGPPDVLSIACTRCLAEIGISSNFPTGVKAQALRLVPSNLSALPLAELVVTPYVPVPDTNGEEWDRLEPASALDALVELVLHGEYNGIIDGERRTKEGMELRGAAVAVFQNFVQKEEISEAIVQAMVAQPGTQAPVTPLLYALTTVPVSPLNVLSVTSTHFAALLFSHLLRFSPRAKILARSIVPQSGASNQSSSSFFVPADGGQPPAPPEDDDDDGDAPQTLLQILSEHLSLAFLARGRADLPDREAREWDRLCVGYLCLLIQWLWEDPPAVREFLEAGALGVLVEPINQTAEEEAVIPGLCAFLLGVCYEFNREPGEVTRATVHPILTRLGIDMLSGRITHLRDDDRFKAIGPDNFVLTLPSAPVVHHQGHQGPPSAAAPKHDVEEGEVWFDWAFVDFWKSNYYTIQKGIAVDPNSLSSAAGQGAESALLISSLKDVIRNQAAEIDKLQSQIKSLSAPNDEVEILRTQVSTLTEQVAETEERRRDVEKEQEDLLVLLDELNSKRRRDKARMREAGLEVSEDEAEEDDEEDDDE
>5671_1:00038e_{"pub_og_id":"1774at2759","og_name":"USO1_vesicle_transport_factor_","level_taxid":2759,"organism_taxid":"5671_1","organism_name":"Leishmania_infantum","pub_gene_id":"LINF_350030100","description":"A4IBF8_LEIIN"}
MSFLFKAVLGQRVVHPPPPESDKKSHVAANGVCDTKSSAILATKPANASLVNNGAHGKISAPKPSGNAAASPSLRAGPSVTASASLAGPQSTLFSSSPSPPPRPSTPTRTLLLRIEGCTVAQDIRDAQRDLLRCPDLPYALDATSLKSLLDLLASYADEESITEPTLHLLANATDLDLYPDELESNRRVVKVNAAAKRQARDALLQPLFDAVPLLLDSMKTTAPFWSRYYVVVLLQRLEELEPYKLNQSLLGARGIGVLLDALNEDEHDFLLRNQALVLLTSLTLADAELQTLLAFHNAFDSLFDVIQREGGVRHGRSIVQDCLTVVHNILRSNKATQKFFREMGCAARLAALFDSVPSELAACTLVDESRSGGDGSSAGSVFPQTRVLTEKLEALLDVTRTSESMLNLLMSVSILACVLRGVDEGEEERHSTQDALLRCGLLTSLARLAFSGLLIDDATRIEAVRVLALLLRDSRRAVEEWLNLPPVTTLVRATLPYTVQVWPAPRALLAYVCETTDTTLVSAGVQLFTAVLSVPACQERSVGVLLSGLVSPPLERGYGHGGHEAVQTWANTTSLPSSLSAGNASAANTDAQCGAALARVLLSSRTSAVEKFYTAQVLRALVAVPGATPVLQDLVNAPVPPHLQTSTLDGLVKAQPGWTLSSRLPPSFFNYTVTFVLLCLGGGAAAQQVNTAALGAYVGALLEWMGSSPVAAAAFVEEVSWGETLLHQARRDGAAHLRLWSAVLVASACVVSTTATTAAAAPPTAAAAATALTRRFLQMVGGGAALDTILFDLKASTPVWQHPVASGLRTQNPTPYDEAIVGLVEQLVANFKQLLDSVAGSASQMARATMTLRPSIHSAQQQPDDAQTEYRVASEPVASPPPPREAGPLASMQPPPSSPAVASLGSLGHSIMPSGDFRAEPSLPQPLAAPLNPVGAPLVADAHARDMVAALQAELEATRTEKVNLTNALAEWRERAEQTAAQCAALEEEQQRRAAAAAEEERIRLEDAATSTAEAAHSHALSAEVVEELRENIRLLEEALSSKEEEHQQLVESLNMMEEQLRHVSNATAAAASQQRQHQQEQQHLPPPDVIAAMKAERNAVVEQLALSQQETARLQHALQGVSSDYSELLLLVAELNEECVSAKAGSSIADTPARPWPEDAGLSLKRVVEAPPEPAVYDGAMRDETIFTSAEVLSGTAATQQPVQWEGTMDTAATGMLKMPGQEPVPTTPASAPVLAIGRQTSADANGRPGGPMDAYEEATDVTIHPSDARAPAQAFAAPLPVQQSIPLSVAPANAFPISSLAVSQTEATPPSLAPPSRPDGQQQQHADRPPPPPASHAPPPLPPPPPPPTMAHTHPFQRSGLQAPRYPDPPTIFFVGGDGAPVAAQPPQHSVSSAGGEQRSRDGRPPPPPKDLPPPAALCSPQLSALSHRFSAPRVQSAFLAKDSPRNSDPVVRQQKDGLVDGTVHDSARVVPPWASQSMQEASVTDNMSASRYNTPNISATHHSAQLCAEGAPAAAVFTTSGAALQNPFLAGAGSREDDPFAMVGGDDTLLGSGGELEMGGGGARDRGAARWTTREPCLATNAPPKPQTAAAPSNSAGSTSEASPRGVAETESLEANNPSSTPTTAYNPFTDVNTSGDEADDDFGGLR
>5481_0:000259_{"pub_og_id":"1774at2759","og_name":"USO1_vesicle_transport_factor_","level_taxid":2759,"organism_taxid":"5481_0","organism_name":"Diutina_rugosa","pub_gene_id":"DIURU_004311","description":"A0A642UPF6_DIURU"}
MDYLKDILSSGQVQSVEEAIPTLCDRLQHATLASDRRSAILGLKSFSRTHRETVVEYGLRPLVAAFKKDAVDDVNVAKAVLETWLILFIRGESDEDMTRQGWIAHQSRVQNGKYPSPWLMEDQVSLDQLSMWIADGLTADTSVIADIIEIINGNPGWHLTLYALQLLEALVATRPQKMKEVVLEVPTAISVIVNLLNHDHDPVRNETVLLLMALANNNYSIQKLIAFENCFDQLFDIIAEEGGIRGSILVQDCLTLITNLLQFNASNQSLFLETQGVQRLRQLLSEPVDTSEDSPPMVWTDQRQQNMTIAIELCRTFVDEDSEFLAQNQQKLFDAGVLFVILQLLFTPQTPLALQSVALSNVAHLIAGNPEIQLKFSQIDVPMIEDPSMPGLEVGRLAPVTLVLLNWALNINSVHWFDIRMNAAHVLRAFLKDNSESKQAFLSDQMKAYKDPHYWDQGETNGETNGSAASATPPKFPNIFSVLMDYDMDIKLNPYRAWFAAVILMYTFEDYDENRQAALTVTTGAEGDAEVMTSVEAMLELLVASLETGYDERIAMAYYMLFTYWMYEDFTVVNEVLKHPSALRQVLAYLSGHHSESTEVTVAKSMASVWLGVCYEFSTSQSPLPRKDLHTLLIKSMGKDNYSLRIKQLRQYHLFRDFDDQSLSSSSSDHVGLPQVYFDHLYVTLVKSNFSRIRRALFHDPMTDPRKSITFEAFEELEGEYSDVKRKLLEHKVAAKSAEENLKSQVAELTKKSEDMAADIETKSTALTKIETDYSSTKSTLEKVEASLKETTQLKDQAESEVQKLTAKLTTMEAESSKLGSSQKQLEERLKETEAAKAKLEEGVNKMTQDLFTLQREKKEQEKRIKSLTKELDDLKKSHAQAHQQLEKQHAKIKSDLEGKVAKLEADLERSQSSSQTTVRDMQTKLTEVEGQNTHLMDKLRSAGSVLAELKSVKERLEKEASEQTQTHKSELASIRANLDQATAKSRAQVEDLEEQLEDVKDTLEEVEAARDLFQAELDVEKERAAKQAAKHEEVVASLKKEIADLKAEVEKLSTGADKRVADLETQLTEAKSSATKELEAFKADAETKLTETIKDAENKLAEAKKAAEDELKQASEAADAKLAESTKTHTAELAKLRQSLEADKQAHDEKISSLEETHQRGLKEATDAHNSKIEAHQAELKAAKEAHQAEIASAKEAHQKELKVAEETHQKELEKAKAAHQSELNTAKESHVNELKQAKETHQRELQSLKDTHQAKLKQMVDDHQKASDKLKDTHAKELEAARSSEQDTHNKSVSELKKGHEKALADTKQAHESELAAAEAKHQQDIKAAEDKHQQALEAARDAHSKELDAVEAKHATALAATKDAHSKEVEEFTSKYQQERDELTAKYQKQIDVAKAAAVSLKQQLTEAQSMADNHKKEASDLRSSLDTHKREIFDLKSAVDTHKKSLSDADGTHKQLESTIKKYEDDLAAAKVQHKKELEAAESKFDAALKSAEGKHAELLQAAEAKFKDAQQKLKEAQDNHANELTKAKDNHAAEIAKTKDTHAAALKAQGDAHESKLKSAVDTAKSEAATLIKQADEKASSLIKAAEAKAADLHSRVESLQLENDSLTKTHQKAIADFDTKRKQLADEHSKTVEQLEEKSKGELESLKSAHEAAKADHAKQLAEAEAKHKSVVAKYTEATKKLEELAKEAATARDERTSQVKELEKQLSDAKAEVAKLKNEVTKAKAQIEELTKARDAAKAQVVELTKARDAAQAEVIKAQADAKTAIAKAQEEARSAIAKAQDDAKVEVTKAKTESDKAIASSKAQSDEQLTKAQKDAEAEVAKARKDAEAEVAKVQKKAEDDVAKAQAEATNAAEQVKSYSTKLQTSQAALEKTEANLQKATDNAKKLADQVAKLQSDHKAELAKLAEAQSAQAETLKETQSKLTKLQQSSQAEIAELKLSGSEQVTKLQDQLKQQKEAHDQALADAKSKYSEKITVLEKQLSEAQDNRTKAAAAKSKEVDDLRRQLKEAETKAQKDASGLKQVLMETQATLADKSKLVAQLEADVEKERAMVTSTSEEVVAEWSAKLKAAREEHRQLTQQHRSVADELARAKDDHETAAKAAAAALAETTQQWEKKHKEATEQWEKKHAEVVAHRDTLNSKLTDHQTKLSDLEKSLTSLRDETASLKSKLDTAESDAAAKTKEIEALQSASAKAEESSKSTASANETMSKQLAELKQKLADEIKAKESAAAQALAHSKALEDAKKEAELLKQSVASAEQKLKDQLAQATESASSIKAKLEKELADAKSQAEKSVAAAKTNAEKTAAAAEAEAKKTTASLKAELEKKLAEAQETTASLKAELEKKLAAAKEEGEKSVAAVKAQAEKDIAAAKQEASELSSKGLASVEAARKEADAKVAEITKEVAGLKKQLEDAKAKAASEAEALKKKAAEDVDAVKKQLTESSKAEATEQISTIRQQLESKIAAAEAEAKKAKEDAEKLITKQLADVKASSEREVQLAKDALEQAKKDATKQVEEAKKLARAEAEKTTAKQVEEAKAQAYADAEREFKIKSEQAKKSNDAAEAAAKESAAKQVEEAVAKAKQEAAEQIEQARKAATAEANKKAEEMLAAALAEAKKSTDKQIEEAKRETLVAAQAKHEKEMDEAKAKTIDDAKQAHQKEIDSLKQVHETQLNQSADKQIADIKAVAEKQVAEAKQAAEKQVAEAKQAAATEARLAAEKQIAEIKAASEKQVAEAKATSDAEAKKQTDKQIADAKAAADKQVAEAKAAAEKQAAEAKATAEADAKKLIDKQVAEAKAAAETEAKQQAEKQIAEAKAAADKRIAEMEQQLEAAKKATTAATADSSQLEQLQSELKDVKDKLKSMVPRSELDDMMLLMSELDDSKSKYKDQLRALGGDVSDDDDDSDDDSDEE
>35722_1:000b76_{"pub_og_id":"1774at2759","og_name":"USO1_vesicle_transport_factor_","level_taxid":2759,"organism_taxid":"35722_1","organism_name":"Parasitella_parasitica","pub_gene_id":"PARPA_03270.1_scaffold_7241","description":"PARPA_03270.1_scaffold_7241"}
MDFFSRGYTALRGERGQPQSADETIEKLADCLETATLLEDRRAGVLSLKGLVRDWPEHICIKEVGNKSFPGLIKVLHTDHKDVDITKSLLETITILCTVQHQQDKDDKGFKFTDYFIEDSRNVTILLDVLEEFDFYVRYNTIKLLSTLLANRSKRIQECILTNPMGISRLVDMLDDKRDIIRNEGLLLLIGLTRSNTEVQKIVTFQATFEKLLAVIEEQEGISGDIVVQDSLTLMHNLLRYNVSDQIYFRETSCIQQIPGLLGYVGDSDADHVPYSFEDWPPQKVANTVLVLQLIRILTEPDSSSTPINQKVMVQSGILLPIVQLGLCSNAPSIVRTEALYSIAYVVASNIENQLIFGKIVVACPPVLNSEGQIDSNAVLGIPRPAMVSLISIAVTEDHGISYSYSSRAAATYAVYCSLEENPDAQLVLASTLKTPPEDNVNTSFADKAHSAGSLLLEVIENWEQTLSDPYKVWFACDILSHIIRNNEKAKKIAGSIVFGDEANGEDPVPLLHQIVAQLLLSTKNPSTNARIPIGYLCLLCTWLHESPASVSLFLAESTHVQFASLIQEMQSSTNDPTVQGLVAYLLGITYEYNDDPSTPLDRAKLQAIFSSRLDQFNSLLARLRDSPAVKNAPQYLQISAEDESISTTTHSLPSLLLDSVFADLFKSNYENIQKSIKKKPAKFSKDESRTDSPAPPSPVVSDQVIQSYKKTIEEQTTKIKSLEVNVAELEASLQTLKSNDELIKNELTAAATEKMSLQQQISDLEAKLAVAEAKAAEKPSQAPIADEKQTARIKELEKQLDEEKAKFADLEKEQEDLLVCMGEQDLEVKKYKKRLRDINEVVTDSEED
>747089_0:001b61_{"pub_og_id":"1774at2759","og_name":"USO1_vesicle_transport_factor_","level_taxid":2759,"organism_taxid":"747089_0","organism_name":"Rhizophagus_irregularis_DAOM_181602=DAOM_197198","pub_gene_id":"GLOIN_2v1461263","description":"Uso1_p115_head_domain-containing_protein"}
MDFFSRSYKGLLGEKGQPQSVEDTVAKLVDRASSSTLLEDRRAAILGLKGLSREYRQEVGEKGIGALLHILNEDRADIDTAKAVLEILNILCTPDRQDSATDVAIKFTDEIVQNSANINLFLDILQEYDFYVRFHDIQLLGTLLAIRPDHVQDCVLTAPMGISRLMDLLGDRREIIRNGKLNILWSKGLLLLISLTENNADIQKIVAFENAFEKLLEIITEEDGLNGGIIVQDCLHLILNLLRYNVSNQNFFRETSCIQKIPPLLNFSAEYQHQGFDLEFLTQDWHEQKIANTIVLLELIKILVVPNNMNTVTNQNVMIQCGVLKTVIELSLSSNAPSIVKSHSLYALADLIRGNQNGQEYLAKTVVPVPHPSQSSENDAKSSSYDQILIPPRPAVMSLIVVAVGAEYLESYSTRAAATYAFESYTFNNINAQLVLASTLTPPPDDNPNSEIIIAKPQSAGSLLLSALLEWEDSEADPYVVWFASVIFSHILMNNERSKEYARGIFFGDGDDNGEENITLLHTIAGNLMIATRQNAERQNADVRVLIGYLCTLCIWLWDSPISVREFLSESGHLQMLITSITQSSGVDARVQGLCAFLLGICYEFNHNLDPQITKSTLQQILLNRIGYDQFVNRITRLRESPHFKHASQYLQVNNSIINYFNEAARGLPELYFDYAFVEFFKNNYGKIIKCWISQNS
>425265_0:000fef_{"pub_og_id":"1774at2759","og_name":"USO1_vesicle_transport_factor_","level_taxid":2759,"organism_taxid":"425265_0","organism_name":"Malassezia_globosa_CBS_7966","pub_gene_id":"MGL_0615","description":"A8PR65_MALGO"}
MLHGFDLLRQQYKKYSAQSGRAQTPSSTITVLSERLSDPATQHEDRRAAILSLKSLVRDHADKVSEHALVPLLRWIKSRERDEEMLRAAVECCLALCQAHPDDPRTTARASKNMSRLLEEKDALLTLLTLLSPEHGFYTRFGALQLLVVLVENRRLEVQEYVLTAPGGCSSVLQCLEAAPSSSTEIIRNEALLLLPQLLRDNPDIQKITAFEGAFERLLDIMAQEGRIEGGVVVHDALEGLETLLLQNVSNQNYFRETLSIPLLAPLLFYPPPLPAHAPDHAQQEHLTHKQAFLLQEWDEQKLANAQLLLRCVRHLIDGQGEGHRSNQLVMCKTGLAEALVQLAMASLAPLPLKADALHVLASLLRGSRAAQDLISAMVITPVVLKEHSVPVAEGLQPPMELAWQSPHPAMLRLVEMALRVPIQPTDSPRMALRVRCAALQAVEALVEQNMDVRMTMWHAFVAAPTPDQSEPDGTSLLLSSIAHLPNTTLASTSKAPRFDPYQYLFAMMILSYILHGSETSKEFARRVCLNAEGRCVADASVPSSDDDEPATLVHVVVGNLAMALREQSEAVRRERAAQDLNGNPSRDWTKLIVGYLSLLSMWLWQSSASISDLLSESANLQVLIQPAAQTTGVDPLIQGLSAFVLGTAYEFNTLQSSTSDGSTAPTADEQEGLLTRQAMHPILHSRIGADQFSTRIQAVKNDKRFSSCSPETLELVGRPLGEKSASPGPADTMEEDIWFTWPFVEFWKDNYVRIQKSILNEPQATTAADTEASAELLDARQRLMTMEAQLARAQAEAGIVDKLRADLAQANETAELAKKEHAAAQRELHAAHHAHEARENEWNAEREAQQAECAHWREACEATKAQLVSACSDLDALREQLAKGRKEAPSEDAVSLRALEASRQETAAAQAHATHLEQTVKEQEQRLQNLNGRIAELEQAVSSVSYDELKKDYARIESENEDLLVLLDEITQKRVRDKNEMRAAGWTVSDSEDDNLDE
>1299270_0:000590_{"pub_og_id":"1774at2759","og_name":"USO1_vesicle_transport_factor_","level_taxid":2759,"organism_taxid":"1299270_0","organism_name":"Wallemia_ichthyophaga_EXF-994","pub_gene_id":"J056_003733","description":"R9AIL7_WALI9"}
MSLFGLVDKFNNALVNSNLSEINVNGVISTVKENIIERVDVKSQLLTIKSLNKDFNSLVASNLLVPLLDLLNSIENSQLELLLDTLLCIFELSTKSTKLILSNGKIGLLLGILTSNSSSYAKLYTIQILNILLINFKSLTINQLISHNGLSNLIQLLDYSNFIRSETIIILLYITDFNSELQKIAAFEGIFDKLFNIILTEGAIDGGILVQDCLHCIQNLLRYNSSNISFFREMGFVKNLSYSLSYSPENLDSFCLQYWSEQKVINAAIVIDIVRIIAGLGNRQGNLAILQSGLTQCLIDLSLSSNAPITLKAQTLTALTSIFSTSPQNQHLFTHSQTQPILNSEAYAAGYLKLPPRLATISLIDIALNGESGDENRMVDDVDSLKGHNLMLQVAALTAFESLITSNDTLKLEIIASMSHSHHTLNYDGSLTHTAGSLLLEALSTLPDGEGESAGGASDGALISQKVFFASLIMTHILRYSEDAKAMARNVPFTESGETSESGDEESISLLHGIFGNLTVCARERAAADARARAAEFSSINRGEGGEDEREGELGEKAMKNRDEKEEEEHDSVDSGNNNNTHTDWTRLTTSYLILLSVWVWESPRTVSDILRESSNLQLLIQPIKHSGVDALIQGLCAFTLAAIYRYNTEAHAEVTKTDLHTLIHKQVGVDNVIQSLARFRADRRFGRVSSPDDSLMLAENPHDEGWWFDWHYVEFFKGSFMAVQRSVVREDVEDVEDVGENKEVLPSSHPPARIDAHVDADTDADASAEYKKALEEKDALVESLRQRIEEVKVQYANCEMEAERVNSELGDARSKLQVLWEQGSPESAALRTDLAERVEREEVARREVERLTKEIENIKENEAGNRAEYEASLKAEYDYKLKTSTDTLNDTLTAKTSQADELERQLSEAKAQNESLKHTHTSEIHALTNNNTTLNNENNTLKSQAADNENSQKELEDLLVLLEDITSKRAMDKTKMRHAGWDVSDDEEDE
>139415_0:003843_{"pub_og_id":"1774at2759","og_name":"USO1_vesicle_transport_factor_","level_taxid":2759,"organism_taxid":"139415_0","organism_name":"Antrodia_serialis","pub_gene_id":"B0H18DRAFT_1213241","description":"p115_like_vesicle_tethering_protein"}
MEFINQTYFALRGPQGAPQSAPETIARLADRLSPSTLLADRRAAVLSLKGLSRDHRADIGTHALSGLIDVLLNDAEIDADIGRAVLETLNTLCEADDTASPHARELGFRHTDQVLKDEKVAHKLFALLADHSFYLRVSILQFLSTLLQNRQAIFVVQSLISQSPEIQKILAFEGAFERLFTIVTSEGGIEGGIVVHDALACIDGLLRYNQSNQSYLRNSPLPPILLSILGFPPALPHDQSPPQGFALQLWDVPQKRTNTAVVVGIVGLLARSGGGNMTDPLTFAFTRCLIELGLASNTPTSIKTQVHSFSNAGVLECSHDDDAICARTGTNGEEWDRLEPASALDILVELILHGEYNGVLDSERRSKEGMELRAAALGVFQNFVQREEIAEAIVQAMASPPAESAPATPLLDALTAAHTAPLRTSPRAADRAPSALPSARAGGSFFVPADGSAPPPPPEEEPEQEEPQTLLQILSEHLSLAFLARGRADTSDREAREWDRLLVGYLTLLSQWLWEDPQATKQFLEAGALGILVEPINQMSETDTLVPALCVFLLGTCYEFNREPGEITRSTIHPILTRLGVDMLVGRVIRLRDDDRFKAIGPDTLVLSPPSAPSHLPAGPAAKPEGEEGEMWFDWAFADFWKSNYYTVQKGLHADPNSLSSSPGKSLATAHRLSTECRIGMGETAMLVASLKDVIRNQAKEIDTLRGQIQGSPPPPRSPTTDALREEATRLTEELRASDEKRGEVEKEQEDLLVLLDELNSKRRRDKQRMREAGMDVSEDEADDDDDEE
>747676_0:001977_{"pub_og_id":"1774at2759","og_name":"USO1_vesicle_transport_factor_","level_taxid":2759,"organism_taxid":"747676_0","organism_name":"Melampsora_larici-populina_98AG31","pub_gene_id":"MELLADRAFT_116471","description":"F4RLP5_MELLP"}
MSFLSSIQGTVLQGYAALQGAQGQPQSANETLSKLVDRLQNSVQHDDRRSSLLGIKGMARDWKSEVGRLALPAILDVLCREDLADDVDMTKSVLETLHVLCEVEENETGKLSKAGSGLANVDGFLKLLGTLLTAPAPRPHTLQSYLLTAPGGLGTILSILDDTREIIRNEALLLLISITEKNADIQKIVAFEGGFDRLFNIISLEGGIGGGGIVVQDCLICIGQLLRYNVSNQNYFRETSCIPHLAPMLLFPPMTDPSDEALDAFATQPWTAQKVTNAALVISLARTLVAGGGTGKSANQKALLNGGFTRCLAEIGLASTSPPSLKAEALNVLANVIKGSQVNQEFMGRLVISPIAVSLPPAVNQSPRPTESDGLNPSSNEQNSNQGAAELYREAPQAAVLSLMSLSIDGLPGLRNLNVTGDRDILRVRAAAVNVLDAYLSGNSDAQTGIASTMRILPPSNEPGTNNDRPPHSPGSLLLEALRTLPVSPIIDSYTTFFACLIFTYLLRGSEHAKEIARQIKIGGDDITEEKLSAESDEDGDQTSLVQILMGNLMMAQRAQGHDNNAGEGLQRSSDWTRIMIGYLIVLASWLWDSPLTTTEMLSEGTNLQVLIEPVGQASGVDPLVQGLCAFVLGIVYENDRDSNSPIPRATLQPILQSRIGPDQFVNRILRLREDPRFTDIGPDVLELSEQTAPPSDNDDYSLTAGLWFDWPFVEFFKANYVSVQHSILSDPVSLTTSRPTTEDNSRQNELIASLKGQIADQAKDLQALEQKIEQLTLEREDDRQAFSTEIRSLTEQVVKLKEEAEKMTSAQKESEKEQEDLLVLLEEVTNKRKLDKALMKQKGLDVSEDEDESE
>765915_1:000fc9_{"pub_og_id":"1774at2759","og_name":"USO1_vesicle_transport_factor_","level_taxid":2759,"organism_taxid":"765915_1","organism_name":"Catenaria_anguillulae_PL171","pub_gene_id":"BCR44DRAFT_1423535","description":"A0A1Y2I1P7_9FUNG"}
MSSWISMLVGTGTGAGDPNAPGGAANQDPRDMLVRFADRLKHATLAEDRRASLLSIKGLARDYKPLVIECALDSLATALRRDSHDSAMAKIIVETLAILFTIHPKKPEEKDMVTRSSEDFTDDSANVACILDLLEDYDFHLRFDALQLLATLLKLHPDSVIAGVLSNPMGVSKLMDLLNETREAVRTETILFLVALTRSNTEIQKIVAFQNAFDLLFHLLQSDPTVDPVTGHDCLQLIHNLMRLNPSNQNLFRESGCVPKLGENASPSTASRPATLQGALSSPTPFAWTKDQQTTCLHLLSVVRALIVPNASSSRAAQDALAAASILGCLLELSLAAGVPYAVKTAALHALGDCRPGDKGAVMLIVGIAVLGIDEGGGEVREEEELQSYVTGHADGQLALAMTIVNPPPDEVGGPSSLMPASDHPLANSVVLQPLIDWQIRDDLRTWFAAMITASLVVGNDRAKEVMAGMYAQQMHRSKQAFDTKRRESRRRASLVGAGLDPAVAGLANGRIGDGPDDSDEEEEEDEEDTVTLVQSIGHTLVFSSRGNAVVRTQVALLSVLCCWTWDCPKAVADVVSDSTILQFLIEQASSTTGEALYYPTAAPLANGGMTHDQLFQVLSTRIGSDQLQVKLTRLREDVRFVDWKKAGAYLDDVIVSHINDTFGELLRGVRQSPEAKTRSAQDLEQRSGKVVHLEAKVVELEKLLEERTRVYEAKVQELESENHRLISQLEAARSSLATMESDQNDLLVCLAEQDNDMRRLRDRLRQLGDSSLDVAGAGGSGAAAMDSSSQRSSARPSPRVTTLANPTQPSGGDLPPQDGVSAVPPTFGSASAIRQASSGSDIPANQPHAPRQRPATKHHLFAAHDFHPSATATGAALPQTATQVQRQYPPNSPLGFVAQSIQPSLSTLALMQSAGGGSGVKSPVSVATPPPAASASPGRQPPQATSGVSALSLSSTYAVDDGVLDL
>483514_0:001108_{"pub_og_id":"1774at2759","og_name":"USO1_vesicle_transport_factor_","level_taxid":2759,"organism_taxid":"483514_0","organism_name":"Schizosaccharomyces_octosporus_yFS286","pub_gene_id":"SOCG_04187","description":"S9QWS4_SCHOY"}
MDILQKGYNVILAPPKVQQADGAISTLCDRLEHATLFEDRKAAALGIKSFAREFKELVAAHGLKGIIRSLHRDSEDPELLRVALETCLVLTKSTDETPSSDTVLWVSDQFILNHDNIQCLLNSVLHSDFYVQLYSIELFSSILACRPAELKDCIQSFPSAISNIMTPLRDTREPIRNAALYFLKDLTMDCASLQKLVVFENAFDSILSILDIEGGIDGGLISADALVFLDILLKDNITNQHFFRESNQIPGIISLIDPNIIIDANWDSLRIRCIKLVLHVLQSLTPIGLSSGKANQNAIMKSSSYDFLLQLATNEDLLHLDIPKIIWITLAHLVYGNSDCQVALVKNPYFTNRETDILSSLINQIFLPVISPSHRYSVVFLLRALVESNDHLAETFLQRIIDTYRNKSTSRMNLLDQYLDISILADTEQYSHWLISVILSYLVAGSDERKLQLCTIPLYQDIAADEEDEEEVTFIQCISTKLIATLRHDHALHNCVGYLTLLITLVDNNAHCVKDFLSESSVLQTLLTTLLDESSTASSIIQGMIAVLLSLVYYYCPLDSSVPKSSVYGAINSAVTRDVFLNRLHGLRQHEQVRNHIPLNETTDGDLDTLLFDTMFIDFFKDNFYRLKHSIDDASVAYNTDVNGINTLSAYEEVQQKLINVEKELAETKQFLSTITSDKEKEVGGFKSELEEKQNFINELQVLTDEFRQELSSLRQSLYDIKIELDYSKSNASSMEEEMKVLREGHDIEIKDFTEENERLRVLLESTKDQFKVISIKNKDLYATIQDLEKTNNELQSLKSEKSSLEKKVNELTEKNQGLNKTVASMKSSLNESQKLEKSLAQQIQKKDHLLSKHSDEKSSYENRIKGLDLENSTIRKELEELRESKGSLTEELKNTQNVLKQQSNELKLAKQKYNSCQEKLNSNSQSSKASEKKISSLENELKKEKGIAKKLQEELDSSTSEVQRLKNEITEGESSRSASQSAQNVQKEEIKKLKSDLDKLQKTNKTLEEENFKSKNACEGLRKKVTDLEAKDNQTTAELQRQNTELEKKVKEAEEYWLLIIEELESKRSRDKKVLKQLGHEVSEDENESDED
>763665_1:000638_{"pub_og_id":"1774at2759","og_name":"USO1_vesicle_transport_factor_","level_taxid":2759,"organism_taxid":"763665_1","organism_name":"Coemansia_reversa_NRRL_1564","pub_gene_id":"COEREDRAFT_80002","description":"A0A2G5BGA1_COERN"}
MDFFKRYGSIGASQQQSASETIQRLADRVETSTLLEDKRAAVLSLKGLSREYRKDVGEASLPALLKVLKEDSEDQNLLKAVLETLTNLCTREVSSGVSQQFGVSTSSDSSAQFSQTILDDSDDIISTLLELLGDADFYVRYYTVQLLGTLHTHLGEELQKRVLVSPTGVGRLVDLLSDQRDIIRNEGIQLLIAMTEDNADIQKIVAFENAFDHLLGIVDEEGGVRGNIIVQDCLQLLHNLLNYNVSNQNFFRETSGVQRLPNLLITDPSQTAAGRNGVPQLSESEDIEWTAQHARNMLVVLDIIRMLIQPGNTNTTSNQTAMQQCGIIPPLLQLALAYEAPSSVRSQALYAIGDIIRSHQINQGLFQRILITAAAEDDDTENTDTQTIPEPAIVIVIRLSVGNRPAEVPANEYYIVRAASAYLVQAYVGSNPDAQLALAATLASPGDVDTVSEPEKHQSAGSLVVSVLLDWREAGKEDVWRVWYASLLLSIILCDHVQCKEQALKISIGDESKGEEPLPLLNELVSQARQTTLEGTDSRLCVAMFTLICVWLVGFPKGVATFLEESSNVSFLVEQISGSSGTNPLIQGVAAFLFGLIYQFDLETETPMSREDLYPILSKRVGTDQLLVRVQRLRDSKEFQYAVGLAAGTHSNAYGGIPGETYFDNVFTDLFKKHYEGFRAAVRLGPKEVLANPNYMYMQGGMVGYAGSVGTNTAPGTPKLTAAGTAALRAESPSAQEDFLSTEAAATTGTDPERGPTVPKGDYDKVTEQLAEQESNVRTMSEQVRAAEQLAADMEGKMNQFKEELSEEKKLHKKAQSQVEAKTKDIDSLHERLDKFQKQQKTESTAVAHSDDVFGDTARVAELEKQLADLKLKSEKQEASWSSQRDEFQKKLTNAEKQVIKAAASGRSGNKKKEQQHTAAIQSLKEEISSKDEQISKLNQIISDLEEKVKDIAIIDELRSKIAQAENDQEDLMAYMTEQESLTKEYKAKLRGYGEDIPSSDDEE
>1750568_0:00165d_{"pub_og_id":"1774at2759","og_name":"USO1_vesicle_transport_factor_","level_taxid":2759,"organism_taxid":"1750568_0","organism_name":"Cantharellus_anzutake","pub_gene_id":"EI90DRAFT_3149800","description":"p115_like_vesicle_tethering_protein"}
MAKFLHQLNNALLGPAGKPPPAALDTIQRITDRLTQSSLITDRRAAVLSLKGLSRDWKAEVGQHSLDALLAVLQINAKEDPDIGKATLETLVILCDADANDPETLRQHSASSKDDLGLKHTDVFLSTSEPTHTLLYLLTRTEFYIRFTAVQLLAILLQNRPQQLQQHFLTDADGPSSILAIITEKRDIIRNEALLLTQQLIANNIDIQKALAFESIFENLLSIITKEGGIEGGIPAQDCLIIVDGLLENNPSNQSYFRELSLPSTLPSIMLYPSPVPTPDQSTPQEFSLQFWDTQKITNATVAISIMGTLSKGKGASQRSLEQSGMTRCLIDLALSSNAPTMLKTQALAALSPNTSFSQFISAYIPVPDTNGEEWDRLPEEPALSALVGLALDGEYGGVLIGVPGSTPKEADALNLRVAAASLIDNHLSSNQDERLALLRNMEVRSQPPSPTPSDELSPSLRILHVLGEPPSSPLSPSAAQRILFSTILFTSLINGSDKCKIAAMEILPSVSLSGPEPADEDPPQTFIATVAGSVALAFRAKAQLRDQRSAEPVGEAVEWDRIIVSYLSLLSIWCWDNPTGVKEILEEGGVLGAIVEPIMQTSGVDVLVQGLCAFLLGICYEFNRNPGEITRATIHSIIHSRIGLDTFTSRTSRVREDPRFKSVSIESPILFFDSEGYEVPSDAPDARPTIWLNGSFVEFWKSNAYSVQKSVANDPNAVSAARDLDPETEALITSLKSIIRSQALELEKINGALTEAHEQIEQLQSQPPPTEQEAKVAPLTEAANETSNAQIAQLSERIDALEAELAQERSRRQTVEKEQEDLLVLLDELNAKRRSDKTRMLEKGLEVSEDEEEEEEEDEDEDEDEDGEGEGGDKGHED
>4952_1:000ccc_{"pub_og_id":"1774at2759","og_name":"USO1_vesicle_transport_factor_","level_taxid":2759,"organism_taxid":"4952_1","organism_name":"Yarrowia_lipolytica","pub_gene_id":"YALIA101_S02E21704G","description":"A0A7H0KVT5_YARLL"}
MNALSGFIRDSQPKTQSADHAIPTLCDRLTHATLLEDRRSAVLALKGLSKEYREAVAAGGMRGLISALTKDNDDDETVRASLETLLILFLGNDSDDRSTRGSLTRRGLKYISPLLRDTSSIDFIALWLTDEFSQNNENFATLIGLLSSHDTYIRLYTLKLLAAVVQNRSERVQECILEVPDGLMNLVAGLDDPTEFVRSECIIVLSSLVLGNADVQKLVVFENAFHRLFSIMDDEGGLQGGYVVGDCLTLLTHLLRYNVSNQVAFRETSCVSRLAQLLELPPDMEWNEQTTRNCTLALETCSLFVPEHGSVTRANQDAFLKAGVLFSILRLAFGANSSTPIRSFALITSGNLLRGNHAIQADFAAVDVPYVDVSQPPAVRVPVVMPVILALLKWTLSTQSVHFFDLRVGAAYCLQAYFQGNHHAKLEFIKQQIDAYNRRNKSGYEEDKKNGIKEETEEDTKEEKETAHHESDYSQYDSVSDNIIEALVNYDPDMKLNPYRPWFAAVLLLHIIIDCHEAQVELQNVVVGDEDIGEDPVSFIQAIAGVMVTCLPLQEPRIVFGYAMLLITILYENVGAVSDFLGESSTVEALLAVVSRSQCTPLMESMCCLILGTCYEFSDVDSAMSRADLYSLLRGSLGADQYLLKTKRLKDSSYFKDFDSEDILNAEKDDVAGLPKVYFDEIFVELVKENFTRLSRALLKDPSHSAGGKISYELVQSLEDNVKSLTDELEEVSTALSETKSATSAEIKDLKATRDDLERDLQETDTRLKEARGALESLEGKFHTKVAAEKQLQTSLEAERKSGSGLQTELADLKKKLQTLTQQKTQLTTQVETLTAAKDKAESGINKMSKELFQLTRERDGSDKEKKGLQKELAELKKQDSSRRTELTALAANLKQVTAARSDFENRLKGLQSEHSETETLKDKLIEKLKSAATQLEDHKSRGANLEGQIRELQGSHEALQNSYDELQKSHEQLSSVGKDNESLASELAELKTKLSKIETESSSRADKVSELEKSLSAAEAQSKSVAAEKEKVSGQIATHEETIKRLKEELSERTAELDKLKSDLASSEKDLASKTKDVSAKDTEIEKLKSELETANSKLASTAKEVEILTSELKAAKSDACDSETKIKAVESELVEQKSKVEHLNAELAAKSSSVESGAAELAEKVALVESLTAKLESKDKELATKTEELSAKEKELETKTSELETKTAELTTKSKELTAKSDEATTYSAKVKELETSSAALEKKQTTLKAMADNLTKDLAEKTKELVAAKSELESSNTSSKEEVDVLTKKLSDATAEAVELKKSSQAAETEASSKVSALEAKLTKASESSKAELDKVNKLLSSFKEKLQTSKDDHSTEVSKLTEQVRESTLKAENFEHDISSLKDDLAQAEKERDALRTELDTSIKEMENERTSLTKDADSATKELTNKVSMLQTKLDELTASHKKALGDSETEAKGLKKEIKAAQAEIKTLEEVKAKYEASQTDIKGLEKQVSELTESLETKTSETEAVKTALEEKLEEASSAKSKLETKVTELEKEVADNQGKHGKAASELEASVKTLKSEISTHKATIDELKKSAETAAADTSSERTELMSKVTELETQLADAKKELDNVKSTHADGSKKQASELNELKTKLEEVATANTKLETELKNASAKLEEEQAAKTKLSSDLEAKTKVSADFETELKASQTQHDEEVASLKMEIKSLRDEQTSNASSAGEFKGKIEKLEVELKTKETELQTKASNLESASSALEAASKELKSKATELESASSELKSKTSELESKTTELKTINTELKDRTSELKTKTTELESKSTELKTVSDTQSATEKALAELQSKYDELLKTNKAKSAATKDMVPKSEYEELMLMITDLDEKVEKYKEKLEEHGVEISDDDDDDDDDDDDDEDDE
>1378263_0:000720_{"pub_og_id":"1774at2759","og_name":"USO1_vesicle_transport_factor_","level_taxid":2759,"organism_taxid":"1378263_0","organism_name":"Ogataea_philodendri","pub_gene_id":"OGAPHI_007393","description":"uncharacterized_protein"}
MELLQNFMSTPSASEKEVNDSITTLVDRLSHSTLLTDRRAAVLGLKSFSRQYREIVIANGLKSLVSTLHKDVLDLDIVKAVLETLLILFIRGEGDEDRTRSWISQQSRLKNGKYPSPSLLMENVTDQFSLWIFDELTQSVKSFDILVDLVEVNDIHIKLYSLQLLQALCSTRPIRTKELILKSPLAISKLCQVLDDPYEPIRNEAILLLMGVVKDNFNIQKLVVFENTFDKLYKIIEEEGGIEGNIVVQDCLSLISNLLRYNASNQKFFVETNCMYKLAEFLNQPLSESELGPFVWNEQRLQNLITTLDTCRLFVADGVEAIAQAQLGLVKSDVLMLILRLVFSLSVPNIVRVHSLLTTADIIRSNSEIQLQFSQIDVPYLDPTLPAAAQRMEEVVPVIDALLHWSLYANSVHLFDLRMASAMVLHAYFMDNEDAKYAFLKDQKYEFNKMNGVPNSEDEEDEESGQSSEEETNGANGAAEENGESRSPSVSLTGANLFETLINVDSELQLNPYKVWFASLILLYVFEDYSEGRELAMTIQIGNASANEDVLNIIEAIGQALCSSLRFKDPRVSIAYSMLLSVWLWENFKAVDLFLHDPSILDQLLAHLVESSNENQLVQGIIVILLAIVYEFSRKSSPVGRQQLNLLLKSRIGEHAFSLKVQQFEKSDAFVNFDDEDLLTPERDDTGLPQVYFDGIFVKLVKDNSRRLRGAVGHDPSFDPLETLSFEAFETVQNDCLKLSESLKSLREESDSLIEKQQAEIKRLVSEYDELAKNFESSRSELEKIQNDKELLDSNYAKTTGDFSKLTELKQELEKNLGSLTGQHQEAVSKISTLEIENKQLTERLNSIDQQKSKAEDGINKMSRELMQLTREKENQTKTVKNMEKEAAKQVKAQEKLKQQISQLEGTITSLESQIKSLVAEKKRGDDNYGSLRKSYEETVAKLKATEKEVELSRGNHSEATRSLEILKKESEESTSSLRSQLMTLTSQKGELEALNEQTLTQLAELRKESEKFKKEAQEQHEKLLREKEELEAAHLKEKEAWKDENAKFQEEKASEIENLEKKIKSLTESKNDISAVQKKLVDVQNEKEACEKTIASLKAELGETRELKNTATEEKKSLESTISMISVNVDAKDEECRRLMKEKEQLKKEKDDLSKETKDKIVELEALKKKVSELEKATKDLSSHSETIESLKSELAEKETLKTQAVSDVEKIVEKLRGELESKGKEIEKERELLSGNSEAIVKEYSEKITGLEEKVRELESQRESEVQKLKDEVKTLTSSQTKHNKDTTKQKKELEDLKQKHADFEKQAKQKEEELAGKASEVDSLKQKMKEQLRELIDLKKEKKEMDKLKEQSKELEKHKERTSDYEALEDHKNKTSDYDEVKKKVSEYEQFKEKVADYDDLKKKAFEYEELQKKVADYDELKAQAAEAESLKKQLTDQEQLQKQVLELEAKLKSTETKLEEMVPKGDLDDLMLLMSELDEKNKEMKTKLKSLGEEVSDMSDEESDEE
>39416_1:000a71_{"pub_og_id":"1774at2759","og_name":"USO1_vesicle_transport_factor_","level_taxid":2759,"organism_taxid":"39416_1","organism_name":"Tuber_melanosporum","pub_gene_id":"GSTUM_00005675001"}
MSLLGILQAQAPPKQDATSTIQTLCLRLSTSTLLEDRRAAIMGLRSFAREYKETVASGGLRGLISTLSKDSEDVDTIKVVLETLLLLFVKDESNSESSEDIALWLTDEFTQKQENITVLIELVQDSDFYIRLYALQLLVAILNNRPSRTQECILTAPLGISRLVSALDDKRDAIRNEGILLIINLSNGHTDIQKLIAFENAFERMFSIIELEGGVDGGIIVQDCLQLLNNLLSFNVSNQSYFRETGCVPRLAKLFQFAQEPVPSYAKGQSDTNIEYAMRVCRLFVVPGGLGAAANQNAFFGAGILHLMLVIAFSGFSDFPVRAEALRTVADLIHENSLLQENFAQMKVQYLDPTILPEVQAQQNNPDDLCYVIEGLLDLALLNSSIHAFDARLAACRCLESYFAGNQPVRLHFLNHAINLHAQGDESANVLTCLINLDQDSRGDPYRVWLASVIFLHLIYSDEEAKNLATSFKEGDADAGEEVVTVIQSISANLVAALEHNYDPRIIIGYLMLLCTWLFEDSPAVDDFLNEASSVQSLVSTVKQSSNSNVLIQGLCAFFLGILYEFSHKDSPLPRATLHPILASRMGRDHYVNKVTKLRENPQVRDFEVFRETNRRKRKIGLPEVYFDHTFIDFLKDNYSRVLRAIDKDPGLETHNTINGIPHALNGISVELVDSLKAQLEDKDEELQKLQTTCLTLEQKITQEQHESQRTKEAAAAEVQKANAATEALRLQYDVELRATAQKARSEINGLEGQIQRTRWEASEAARKAKEYGDSEVAGLRRRVAESEAATEKEKAERAGEVQRAKAEGEKAIEEVTSRLHSAEKEALFAHESLRKSEEHARESDQRLKTSEEALKAANERIASLEEGSRRQKSEATILQEALTAAQSRLEECTKQQAASEAQIKDLETTLRALEASLIKEQSTHVRILHEAQESAAALEVRVKELDARLSDAEHARKEADEAAKQSAAELDDLFIVLGDLEEKREGDKVFFPFAVCEIYSG
>4950_0:000b65_{"pub_og_id":"1774at2759","og_name":"USO1_vesicle_transport_factor_","level_taxid":2759,"organism_taxid":"4950_0","organism_name":"Torulaspora_delbrueckii","pub_gene_id":"TDEL0E01330","description":"hypothetical_protein"}
MELIQGLIQPPKIQSADETIPTLCDRVESATLIGDRRSAVLGLKSFSRDYRETVIASGLKPLLSTLKRDYEDDSSVKAILETLLILFIRGDGNDDLTRNWISQQSRLQNGKYPSPLVMKQEREQVDQFSLWIADAITQSDEIVHLVIELLNTENFHIRLYTTQLLEAIVATRPERSRNAITSLPTSISTLVSLLQDAHEPVRDEAVLLLMAVVNDSPHVQKLVAFENIFEQLFSIIDEEGGLRGSLVVNDCLSLINNILKYNTSNQSLFLETGNLPKLAQILNEPLANEEFFWNEQRVININTAMDIVNLTVEPGNSATGQHQKVLTDSSVLMIVLRLAFYEKIPNSVRPTALLTAASLIRGNEYCQNEFGKIDVPFFDPSSPLASNSETAQVVPVVTLLIHWVLYANSIQVFPTRMASMELIKAYLDKCEDIQLKFVAQQIEKYHERNKSRDDDPLAGSNIFESLLEYDPDLKLNPYKLFFTADIFMFLFQAENIANDKVREISRSVKSGVEIDEEYSLTSIQMVSELLTTALAAEDIRIPIAYVTLLIFWLFGDTNAVNDFLSERSVIQSLLSFSYQLQDDDITIKCLVTMLLGVTYEFSTGESPFPRKEYFEYLTKTLGRDNYLSRINQFKADSLFTKVKALSNPSVLEFDETGLPQVYFSPIFVQFFTENNYRIKTALLHSPDEEPCTKISFEAFERLQSECSTLKSKLNVLEETSETQLQELTSKLDSLTNEYEKYSEENKSLGLKISDLLESNKKLHKDVNQASQTIEELNVEREKLLTSRDEYKNDTETNSLKLNKSMERISVLEKELKDIRAEKKKAEDGINKMSRELFSLTKENQNLKESQKRNEKERKKEADELSEKRRSLEIITKQMEALQSEKQITLKELNEWKSKFQSCETLLPKLTEKLRSLAENFKETEDERDKLAKTLESIKLERDKNVAELKEAVEKLSNEKAELASDNEKKSLQIKQLNQAVEEIERKFEAENHATSQNRTEMENNLSKLRTEVESMETRTHELTKKNDELQEEIKKYQTAQTESTSTLSKIETALQESESKLADVLEQNKSLRQSLESQTKSFGENLEKLSNAEQAHAMDADRINSLQTEIDERKEKYKRESTKLEENIKELQRQITNNTTTIAGLNKAIDQERQTNARLASELEETRKDKEISNSQAKEDALQLSKTIDELREERKGLEDGLAETKLNNTNLVSELDALKVTVGEKNGNIQELEKKKETASSALSKIKADFDETEKRLKAQIQSLQTKHERKVQDFDKERQLFAEGSDMVTQEYSKKINTLEEQISVSEKQIEEVKSQLQASEKTVRNLKSDSIASQQTNDIKVESLKSALASSEKQAKEVTQKYDKLKTSSDENASSLKGQIERLTEAVKSETRAKEINAKDLNQLKEKLQCFVETMNKLETLEKENAVLDQRVKKLKNEKEETVKNLEVKLETLSSEKQSLKEKLQGQSISLNDNESLREENNSLKKKIESLEELTDACDKSLEESKSMIVQHEEGIKSLNSINSTLKSELDLKESALALSEKLIQERDAIVTNNKEQTAKLEERMKDLERQNRVLLAKAEANSEIDDLMLLVNDLDKKNARYRSLLRKNAIQLSSDEEEEEEDDDDDDDDDDDDDDDDDDDDEEDKCDEKVPSA
>1296096_0:001024_{"pub_og_id":"1774at2759","og_name":"USO1_vesicle_transport_factor_","level_taxid":2759,"organism_taxid":"1296096_0","organism_name":"Kwoniella_pini_CBS_10737","pub_gene_id":"I206_04554","description":"A0A1B9I3A8_9TREE"}
MSTQQFTSMFSTKLSSAYNQLRGDLGAPQTATETIEKLVDRINTSAAVEDRRTAVLGLKGLSRDWKEDVGTVAITPLIAVLEHDAPFDTEIAKAALETLMQLCETAEKPAKDDLGLKFTDIFLEQPKPLHSLLALLSNSPSFYPRFYALQYLSQLLASRPAVAQSYIMSAPPPGVDGILAVLDPAPPPGSQPQAGQAQLGGGASEMLRNEALLLLPGMLNGNADLQKIVAFSGAFERLFQIIDSEGGVEGGIVVQDALTVIGCLLRFNVSNQNYFRELSLIPSIPRIVGFPSPLPADVPTPDEFALQYWPEQKIYNTGLVLGLIRMLIGGPGGSNQTAMVTGGVTRCLVELSLASNAPNGIKSQALNTLTPILLSSTANQDLLSSLLISPLMAIHADEEHPNGGFVRIPNKPTAVALVTAVIEGDSSAGGRGLRGRAAGVNMFEAYVSGNDDARIGILSSMTAPPLDNPNANFPDQPQSAGSLILSGLLDLPQHLNEPFDPYRSLFSCLLLSHLIRNSEHAKKLARDITIPSGDSGDSAIADDDDKVSLVQLVVGNLMMASREQTECVNRAAREGVTGGLPEEEDWTRVMVGYLVLLCTWLWDSPKTVKEFLNESANLQVLIQPITQATGIDPLVQGLSAFLLGVCYEFNREPGEITRATLHPILHSRIGPDQFVSRMARLREDPRFRAVQPDAFETEGPDAIAAATADGDTEEIDEGLELWFDWAFVDFWKNHYYTIQRSIAIDPDAVRGSGPVDDGETAAIIMSLRQKLKAQTDEVVQLQSKLEALTKENKQEKDALVNEVDSLSSQIATLSNQLQETTNARSILGDQLTTLKNEFESLKEVASSAESTKSELDKISTELTSLKEVHEKASSELSLAKASSKSRETKLKDLEAKIKDLEDKAKSVSASTTGTSEEDTKALGEKSAEIEGLKKDLEDAKAKLELAEQASSKQKELEEKLQISDEKATTLKKKAEETEEKSKEAEKKIEELESKLKAAETSSGDGGSGQQAGSGKQAKKRAAELDNKVKDLEKALEDEKRQREEESKEHEDLLVLLDELTAKRKADKKKMKEQGLEVSEGEDEDEEEEEE
>796027_0:000f45_{"pub_og_id":"1774at2759","og_name":"USO1_vesicle_transport_factor_","level_taxid":2759,"organism_taxid":"796027_0","organism_name":"Sugiyamaella_lignohabitans","pub_gene_id":"USO1","description":"USO1"}
MFRTELHKLLSSTIGRDQYVVKFKKLRENPVLKEFDVDDIFSYERDKTGLPQVYLDSAYVDLLKENSARIQKALDRDPTVEPNSRVSLDMYESLQSEHLDICRELEELKEKTTGLEHSTSEQIENLKETISKTTGLLQESEKNLKAAKSEKESLELAHTKSIKDMEELEVKYNKLDENFKQISDSLQKANRAVEEHKQKEKQLISQLGNMTRDKEKAEGGINKMNRELFSLTRAKEDADKENKTLQKQIQDLQKQILKSQESDSKLKSQLKEMTASRDKILRESKESLEAAKKFELQVKASSAELVQVKTQFQELSDSFTEVETLKETLISKLQSAAQQIEQLKSRKAELGTEIEKLNNEKANLSSELDKSKLLNSELKSKVDAIALDKDSRGKEIESLSRRIVEFETAKSKLEDELKISENTTEALTKEKQESELLKTALREEINQLKIELDELRAENNTLKLEAANLVENGNPKQAEELEKKYKDQVSEMEFKLKNLSDELSAAKQKDSEDKDTQLSTLEDEISSLEKEKSILEKVNSAKLASLEKAHSTEKDSLEQQHVKEKDNLHKDFSDQKSILEKEFVKQKEEILSSHENEKETLEKAHRKAIEENKKILFASHTDAMEKLRNELQKSQSAEAEKLKDLYEKSQQENIALSRKFEEQVAKLESENKNLTQKLQLGEKSKDKPTVDMVPKSDLDDLMLLLNDLDEQKKKYKKQLLKLGADVTDSEDDSEDDDDEEEGDDEGDEDGN
>796027_0:0010f7_{"pub_og_id":"1774at2759","og_name":"USO1_vesicle_transport_factor_","level_taxid":2759,"organism_taxid":"796027_0","organism_name":"Sugiyamaella_lignohabitans","pub_gene_id":"USO1","description":"USO1"}
MLSGFLSQTQPKPQTASVTITKLCDRLQHSTLLEDRRAAVLGLKGFSREYRETVAAGGLRGLISALHRDSEDAETCRATLETLLILFMPDELSEDQATTTNGNSTGSGRQARRPLEQNSRFTRSRGKKYSSPLLKPNHNPDNISLWLTDEFTQKQDNIITLLELVEKTDDFFTKLYALQLLSAIISNRPLRSQECILAAPLGISSLVACLDDYRDVIRNEAILLLLYLVSEHFDMQKLVAFEGTFDKLFSIIDIEGGLNGGVVVEEAISLLSALLRYNVSNQHHFRETNCVPKLVSLLENKDTLDQLSSDDSGSLSNAIIGTLELCRLFVIEDHWSTPVNQQALCKEGLLFTVLRLAFGVSTPMPVRCSAFLTAAALVRGNSPLQEEFLAIDVPYFDLSIAFNVEKEPLIIPVSLALLNWVLLSTSVHTFDLRVAAQLCLSSALQGNIQAKLSFLKDQMASYPGNMSEVADELEIKDKVESRSTSTSPNLEQIETNAPKIVGDAKPQPDYPEGSANLFSALVDYDPDARLNPYKPWFAAVILINLFEDADISNPSHYNTESHEVRDFVRGLMIGDASIGEEVVSCIQAMSGMLVTSLRYPDPRISLGYLMLLSIWLYDDTKAVSDFLGESGTIQALISSATHSSNNDPLVEALSTVLLGIVYDFSSAESPIPR
>29833_1:00020d_{"pub_og_id":"1774at2759","og_name":"USO1_vesicle_transport_factor_","level_taxid":2759,"organism_taxid":"29833_1","organism_name":"Hanseniaspora_uvarum","pub_gene_id":"AWRI3580_g121","description":"A0A1E5S0C7_HANUV"}
MELFQNIIGNTTTSLIKSDEIDTKAVQSTILILIDRLENSNLVSDRKASIQSLKSFSRENREFIIENGIKQILNTLKKDAESSDMIQLVLETLLNLLLRTTNISINKDFKMVYQSKKNHKRLQYGKYPSPIVLNEDFNDIFDDFSIWITDEFLKMKKFSLQLLIDTLNSDTEQNFYLKFYCILTLEAVFSIRPELAIEDLIQIPTSLNTLINLLDDENVQIKNETLLLLISLVDNESKIGYDTTHLKSLIVFEGIFSKLFDIILKDKEDAIVKNDCFVLINNLIKYNTMNQRIFIEDKSCLENIIQVLLKYLNSSFQWVVNSDTQEDLEMLSNIILIINSLVEEDTDITAENQNHLFNNSNVGMILLQLSFKPGVLLNYRIAFLDCVSRIIKKNAVLQEKFGSIDIPLIDPLNTTSASNPNFSGHTQATVLPAKVLLSWSTKLTSVHALKLRMVCIDLLKSYFSSNFANQQHFITEQLKEYEDMVDSDTNIFVGLLDYDSNLSMDSYKLYFILDIIIFLFNENSENKDLILNQNNNGNFIETILELLLTQLNSKNSKNLRVILFYLQFLVYTIFQSFKYTDILLKSLNLKQILSYLNDRQLQVSEMTIVKEFLYLLIGTAYEFSRKSSPIERQELHKLILKTTSVENYKNNIKKMYENNIVKSFTRIDYLLNSEDSDNDTFNYIEKSSGLPNLYFVYDFYDFLISNHSQFVLSLKQDPMIDPQEKLSFENYNILNENLSNLNVEYSTYKEQTQLEIKNLSDITAKSQEIDKITTELLNLSQSFEDSEKQQTLELDLENKNKDIEKLKKDKEVLTENTLKNQEKIKELEKTLEAKTKAFEKLDSEFKKSDSSRTEFEEGVNKMNKELRHLLQEKALLEENLEKQSNNHEKVLKTKEKEVNTLIEEKKVNSDAMALNNKIQALESQVDSFEKEKASLEKKLQDAQNKIKSNEGLIPKLQSRLKEKDEVFNEMVKNKDKELEEKDDLIVTISEELDTVNQSLKEKDIAIETIEKAAKDKEDQLLLTLSEEIDGLTEKVGEKEEALKKFESQKVVDQTSYDNLKAEFDTLQVEKDNLEKEMTSLKESDSSNAVKIEQLTTAKETETLQKTIKDLQDQLNSISTENKSNAILAQESVILKRKVEDMDDKISDYEYKLRESEKSLNEQKTAVKAMDSLKAELSEAKTTVENISLDLSNSNEKNKALENEKTLENSLTSLKTTLAENEEKINDLESLKSSSDIKQKEDIILSLNSEIEALKLEIVELKKSHGVNELNEKVEVLSKDLSEKHSAHESISTKFKELETEHSNKNQELENLLGEVNSKNAIIDKLTKEVEEEENANKELNDKLETIQNEAKTLLDKLDSLEAERDNKLLENTLKSTVEELTINKNTSTESQKLALEIAEKKNVEDKDSQISKKDEEILKTNQSLDDKSDIKQKQQLAESLKKQNEELQKDLSEKMVKIENLEKDVEGDEILKSEIVNLKENIKSLEAQQEDVNNLLASTNTELSEKKSIVDALTEDIQSLKTQINDQEAEIGSLKNLDEKNDLKSAKVEVLKTDVKIIDALKVEASDLKLKLEKLESESAITEKSLTDESTKTVAEIEKLKSSLTDKENLIAEFKKNAEGDDILKTEIIDFKKQIEQMTTDLESKETAISNMTAEIQDLKSEIKQQEEKLVENDTLKSQIADLNEKHVQFENNKQSELAKKESEIKQLNDELESMKQTVALKKEELESFEAKTSNESDKLELEIENLKSEIVKKDEALLSSREEISIFRKFYKRKR
>1295528_0:0002a7_{"pub_og_id":"1774at2759","og_name":"USO1_vesicle_transport_factor_","level_taxid":2759,"organism_taxid":"1295528_0","organism_name":"Cryptococcus_wingfieldii_CBS_7118","pub_gene_id":"L198_00144","description":"A0A1E3K5D1_9TREE"}
MNTNQLGSMFSTRLSSAYNQLRGDLGAPQTATETIEKLVDRIQTSAAVEDRRTAVLGLKGLSRDWKEDVGHNALPSLIAVLEHDAPFDVEIAKATLETLMQLCETAEKPAKDDLGLFFTDAFLEDPKPAHTLINLISSSSSFYPRFFSIQFLSQLLASRSQVAQSYIMSAPPPGIDGILAVLDTSTGPTMAGGASEMLRNEALLLFPAMLSGNQDLQKIVAFSGAFEKLFQIIDSEGGVDGGIVVQDALAAVGYLLRFNVSNQNYFRELTLIPQIPHILGFPSPLAKDEATPEEFALQYWPEQKVDNTSLVLGLVRMLVGGPGGGNQNAMAASGVTRCLLELSLASNAPASIKSQCLSTLTPILTSSPINQDLFASLQVSHLLAVPADEVNPNGGFVRVPPKPAVVALVESVVEGDPSSGGRSLRSRSAGVNMFQAYLSGNDDARIGLLSSLLDPTADGQSQDQPSASSLILTGLLELPHASLSPDFDPYPPLFSCLLLSHLIRNSEHAKKLARDVTFPSGDSDSAVDTDDDKVSLIQLVVGNLLLASREQTECVNKAAKEGASDGLKEEEEWTRVIVGYLMLLCTWLWDSPKSVKEFLSESNNLQALIQPITQNTSIDPLIQGLSAFLLGVCYEFNREPGEITRATLHPILHSRIGPDQFVSRMARLREDVRFRAVQPLDFELDEQVAQQQSHQGEEEADEDVEVWFDWAFVDFWKNHYYTIQRSIAIDPDAVRGSNTPDDTETTAIILSLRSKLKTQTDEVASLTSKLDSIHAEHKTSQDALTQQTFELGEQVKTLTAQLEESKALVEALESELAGLREAFAKSEETAAGAETTSKELGNVKEEFEKVKADYEKASSELQLARMSAKGRETKMKDLEGKVKKLEEEVAVAKASPAPATAPSDPAADTGKQAEAEEALKKKEEEIAKREEEWKLKEAEYQEKLKQEEVRVKELEESAKASAEKTTAGEDKTATLESKIKELEEKLAAAPAAAAAAEPAQGGSNKQAKKRAAELDGKVKELETSLAEEKTRREEEAKEHEDLLVLLDELTGKRMRDKEVMKEKGIEVSEDEEEGDDEE
>1305764_0:00160d_{"pub_og_id":"1774at2759","og_name":"USO1_vesicle_transport_factor_","level_taxid":2759,"organism_taxid":"1305764_0","organism_name":"Pseudozyma_hubeiensis_SY62","pub_gene_id":"PHSY_005591","description":"R9P9D6_PSEHS"}
MLHGFNILRQQYSQLSKPGANQSAVNTITTLAERLTKADELQLTTEDRRAAVLSLKGLSRDHNRAVGQHALPALLTSLQRDAKDEDIARALIECCITLCEVQSPEAAQASSAAQGQQAQNKRKQQDQGPPSGLLHTDIFLQEPGPLHCLLPLLAPDRAFYTRFASLQLLGSLLRNRPHRVQDHVLVAPGGCGAILECLAEGAGSSAEIVRNEALLLLPHLVFGNADIQKLVAFEGAFEKLLDVCAAEGRIEGGVIVQDALDGLEALLRYNVSNQNYFRETLSIPMLAPLLFYPPTPPNNEFPSKHAEHEYARQLEAFCFQDWDHQKVVNAKTVLDIAALLIGGQGEGRRANQGALLQCGMTKCLLDLALASTAPASLKSQALHVSASLMQASRANQDLLSSLLVQPVKLVSAPETNAADGQEEAAQDPAYAAPTEPAFTRAEPRPAVVSLVELAIGTSGAKGGLGLRGAAVACFRAYVADNMDARLAIINGMLPQADGETSTHQASAAGKTLFEGITQNPSTQATSEHADAYKHLVSAMLFSYLVRGSETAKAAARSIAISPDGAVIKHVRVEKENDDDDDDDDDDAPSSLIQVIVGNLTLSERELADAVRKERASAMGATVSSTSFSAADWTRVMVGYLVLLSVWLHDSPLSVRDFLSESATLQAVIQPVAQSSGVDPLIQGLAAFLLGVAYEFDTDPGKVAVTRETMHPILHSRIGADQFAVRINRIAEDPRFREVTPDVLERLIEVEEQQEADELRAKQIAEAKAAAAAAAAAAAAAKASSADPSSTTQPSTLETPSSDDKSKADEDAADRDLEVNGLGHLSKRRRAGLWFDWTFVEFWRANSTLVAKCITVDPKSSSALHAAMPAELADAHRQVEALRDTVGKQAREIEVLEKKVEELNEVHSKQVAELQAELSAAREALDTHAPQLEAARSEAESLKTAHASALAELQARHDALSATLNETQAREEESNGRLLQLTSEMARVSAGKPSAKEFAALQKGFDELKKKHDEVSKGEGAGGGAAMKDLIEVRELAGQRAEMIASLEAKIASLEANSTTATTANGAESSGAEPTELQKEITTLKEKNSALEVQLSTLPKLQSDLEAATASTSELETIKSARNGLESKVSELEKQLESSRGEAKGVGESGAKEAEKLRGEKKALEAKLQGLEQVTKEKNELEKKIKDLEKVSKEKGELEKKVKELEKSSKEKSELQAKLKDHEKLAKDKAELEKKLVELEKSSKGKAELEKKLKDLEKVSKEKADLEKKLASLDKVTKEKTELEKKVKDLEKVSKEKTELQNKLKSLDKLAAEKSELATQLTALRESHSKETSDLTSKIASLEKTASSSKKPSTTTAEKELDTLKKEKEEISKENEDLLVLLEELTQKRKKDKARLREKGEVVSDDDDDDEDDDEENDDDVD
>48498_0:004728_{"pub_og_id":"1774at2759","og_name":"USO1_vesicle_transport_factor_","level_taxid":2759,"organism_taxid":"48498_0","organism_name":"Orbicella_faveolata","pub_gene_id":"LOC110060845","description":"general_vesicular_transport_factor_p115-like"}
MEYLSRGFKSVLGNQQAGSQPSAHETVERLCDRVASSTLLEDRRDAVRALKSLSKKFRLEVGTQSMDLLINVLQTDRNDTEITGLALQTLCNLLSADPVQADEGGRDAGQTASDAELGVQFTEIFIKKTDNVTLLLGLLEEYEFQVRWPTVKLLTVLLTNKSYQLQQCILVSPMGVSRLMDLLSDSREIIRNEGLLLLIQLTKSNAAIQKIVAFENAFDRLLEIITEEGYSDGGIVVEDCLLLMQNLLKLNVSNQNFFREGSYVQRLTPFFELEQVPVPETTDNQDNSWSTQKVSNIKLMLQLVRVLVSPDNPQQATTNCQKIMNQCGLLRLLCSILMSTGIPADILTETINTVSEVIRGFPANQEYFSQVNAPSNPPSPAIVVLLMSMINDKQPFSLRCAVLYCFQCYLYKNEQGQNEIVTTLLPSSASAATNISAGQLLCAGLFSPDPLSNWCAAVALSHCLKGNPTQKEQLLRVQLATSVGNPPVSLLQQCTNMLSQGGEIQTRVGLLLLLCSWLSSCSLAVAHFLHNSANIPYLMAQVEAHGEEADRLVGALCALLLGICLDNNDNSVATCQKDDLRNLIIKRIGTDNLLDKISFISKSEFFTAAVKSPEIKVESEKHVLFDHEFTKLFKKLEAAVTKAIEEEPSLQQMTNHVNGKSPQGLENHDSIVSSYKELIREQDEEIGKLKSRYSDMESSYNQAQVQIQQQSQEIQQLREQLVAVQNYQAQTGVAESFFTEGEELTNLKKQVSDLEQSRDSLQEQVRTKDEKIEKLEKDLEVCQASLAVAHAAAELATSDPSELPSVPASLTSQQLDELAQLRRTVTTLHEELDVLRSMNTELQNEIESVREEGLKTPTNSTDEVKAELEKARKESHDKIKLLEEKLAATEKEMSRIVQEKTALDKEHEDLLVMLTEQDAKVLKYKKLARDGGQEVSEDEDDDYEEDDDDDDDDDDDDDDDDEDDVDDDNEDESDNEGAGNEQETEQQNTENTELDEGQLT
>578456_0:001e16_{"pub_og_id":"1774at2759","og_name":"USO1_vesicle_transport_factor_","level_taxid":2759,"organism_taxid":"578456_0","organism_name":"Tremella_mesenterica_DSM_1558","pub_gene_id":"TREMEDRAFT_45944","description":"R7S9D0_TREMS"}
MPTQLTSLFGSRISSAYNSLRGDLGVPQTATETIDKLVDRIQTSAGVEDRRTAVLGLKGLSRDWREEVGDRALPSLVAVLQYDAPNDVDIAKATLETLTQLCEVPDKPTRDDVGLRFTDLFLSDPQPLHSLLSLLSNSPSFYPRFYALQFLSQLLTSRAPVAQACIMSSPPPGVEGILSVLDAQAPKILRNEALLLLPVMLSGNADLQKIVAFSGAFERLFDIIRQENGVNGGIVVQDALTVVGCLLRFNVSNQNYFRELSLIPAIPTILGFPPSLPLDQPAPHEFALQFWREQKINNVGLVLGLIRMLVADVQSAMVAGGVTRCLLELALASNAPNGLKSQALNTLTPILTSSVQNQTLLSTLGLSPLVAVHADEEHPNGGFVRLPTRPAVEVLVSAVVEGDLAAGGRGLRGRAAGVNMFEAYVSGNEDARIGILTSMIPSDSLTSPTAGAIILSGLLQLPTSDPEIPFDPYRPLFACLLLGHLVRDSEHAKKLAREITLSTTEEGDQSALDAEADEDRVSLIQLVVGNLMMASREQAECANRAAKEGKVVGATEEEDWSRVMVGYLVLLCTWLWDSPKTVKEFLSESANLQVLIQPITQPTGIDPLVQGLSAFLLGVCYEFNREPGEITRATLHPILHSRIGPDQFVSRMARLREDPRFRAVQPDAFDTEGAPDVPAQGGVQVAQDGVEDVDEGLELWFDWAFVDFWKNHYYTIQRAIAVDPDAVRGAGSSDDSETAAIIMSLRQKLKAQIDEVMGLQSKLAHQASEHKNEKEILVGEVQLLSEQLAQLSSTQKIAVSREDYEALAKQLAEEEQRTAALQADAGAAETLRDEVDKLRSSHSGALQELEAKLKTADKQAEELKGKVAELQQQVEADEKVLEEERQKRAEQEKEHEDLLVLLEELSQKRKKDKERMREQGLEVSDAEDEEGDEE
>1365824_0:00037b_{"pub_og_id":"1774at2759","og_name":"USO1_vesicle_transport_factor_","level_taxid":2759,"organism_taxid":"1365824_0","organism_name":"Kalmanozyma_brasiliensis_GHG001","pub_gene_id":"PSEUBRA_SCAF11g01170","description":"V5EZL7_KALBG"}
MLHGFNILRQQYSQLSKPGGANQSAINAIQTLAERLTKADEAQLSIEDRRAAVLALKGLSRDHNRAVGEHALPALLTSLQRDAKDEDIARALIECCITLCEVQSPEAAQASASGQPQQAQNKRKQPDQGPPSGLQHTDIFLREPGPLHCLLPLLAPDRAFYTRFASLQLLGSLLRNRPHKVQDHVLVAPGGCGAILECLAEGAGSSAEIVRNEALLLLPHLVYGNADIQKLVAFEGAFEKLLDICAAEGRIEGGVIVQDALEGLEALLRYNVSNQNYFRETNSIPMLAPLLFYPPTPANNEFPSRHAEHEYARQLEAFCFQDWDHQKVVNAKIVLDIAALLIGGQGDGRRANQNALLQCGVTKCLLDLGLGSTAPASLKAQALHVSASLMQASRANQDLLSSLLVQPIQIVDAPKPDAADGNDGEQSLAQDPASTAAPEASFTRAEPRPAVVSLVEIAIGTSGAKGGLGLRTAAIACFRDYVADNMDARLAIINGMAPVAEESEASQKSPAGKTLVDTIIQSPSTQAASDHADAYKHLVAAMLFSYIVRGSETAKAAARAIAINPDGTIIKHTPVEKDDDDDDDDDDAPSSLIQAIVGNLTMSERELADAVRKERASAMGATIASTSYSAADWTRIMVGYLVLLSVWLHESPLSVRDFLSESATLQAIVQPVAQSSGVDPLIQGLAAFLLGVAYEFDTDPGKVAVTRATMHPILHSRIGADQFAVRINRVSEDVRFREVTPDVLEKLIFVEEQTEADELRAKQIAEAKAAAAAAAAAAAAAKAASSDASSAATAVDAATPEDKEKADEEAKDKDLEVNGLGHLSKRRRAGLWLDWSFVEFWRANATLIAKSITVDPASSSAAQAALPAELLDAQRQAEALRDTVAKQAREIETLEKRVEELTETHSKQVAELQAQLGAAHEAVETHAPQLEAARTELEQIKSGHTTALADLQAKYDDLQRLLEETRSREDDSNGKVLQLTSEMARISAGKPSQKEFGALQKAHDELKKKHDDLVASSNASESGSGSSAAMKDLIEARELASQRAEKIAQLEDKVASLEAVSSPDKAAVPPSVSVGGGEETTELQSKLDEITAEKAELEGQVSRLPTLTAELESATAQLAELASLKESKSELESKLSTLEKQVSASKEAGTAADSEKSKLLETAIQQKQTLEEKLAKLEKVESEKKELETKAKDLEKATNEKKELEKKVKDLDKLAAEKKELEKKVKDLEKITTEKKELEKKVANLDKVTSEKKDLEKKVKDLDKLTSEKKELEKKVKDLDKLTVDKKDLEKKVANLDKLTSDKKDLETKLSALQSSSAKEKAELESKLKTLESASAKKGGGGKNADSKDELEKLKKEKEEISKENEDLLVLLEELTQKRKKDKAKLREKGEEVSDDDDDDDDEENDDVD
>7739_0:00152e_{"pub_og_id":"1774at2759","og_name":"USO1_vesicle_transport_factor_","level_taxid":2759,"organism_taxid":"7739_0","organism_name":"Branchiostoma_floridae","pub_gene_id":"118411894","description":"general_vesicular_transport_factor_p115-like"}
MNYLKNFLATQPGTQPTGAETIERLCDRVQSSTLLDDRRDAVRALKALSKKFRLEVGTQGMDILINVLETDRTDGEIVNYALDTMNNIMCNNPEDDDDEDIPQTNGEVRQEPEDLGGQFTEIFIKKLENVQLLLNFLEEYDFRVRWPTVKLMTTLLCNRCSQMQQIILNSPVGVSRLMDLISDAREVIRNDGLLLLIQLTKGNAAIQKIVAFENAFERLLEIIVEEGHSDGGIVVEDCLLLMMNLLKNNNSNQTLFKEGGLIQKLTPFFDITEASPGGGWSAQKVTNLHLMLKLVRTLVSPNNPTVSIAACQKVMNTCGLLEKLCMILMASGVPADILTETINTVSEVIRGNTANQEYFASVNAPSQPPRPAIVVLLMSMVNEKQPFVLRCAVLYCFQCFLFKNEVGQAQIVQTLLPTTADASAISAGQLLFCYLLVNVTILPITNHGKYAPQGGKLQTRLGLLILLCSWLSDCSIAVTHFLHNATNVPFLTSQITDQAEEDEQLAQGLFALLLGICVHYNDNSIENFTKERLQQLISKRIGLESFEDKLSFVTKSDHYSRAARSPQPRYDAPERVLLDYEFVALFRQYEGVIMKAVRPKTKEEEQAEQKTIEDHAGIVTQYKELIREQDAELHSTKQELQEVKVKLSETEKQLQEQASMVQQLRDQYSLLKATKGRESPQVQQTEAGGGAEEVARLQGELGDSKRVLESKTQQLMERDRTIEQLKNDLTVAEAKAAVREASEDGDAGSTEDSTRPLQERIEVLTREKEELRTQLSSQETQIQTFRTDNEALKSKLSAQTNGPSPDAVAAETAALQAKLAEVESDRACSEEENRRLKEQVQNLQLQNSQLQNSQVQNSQLQNSPAADGNADSAKLEEEVRRLSEEKKRLEEEAETASKEQDDLLVLLADQDAKIKKYRDRLKELGEQMDDDDDDDGDLEDDEDYEDEEEEEEEDGDKEED
>559295_0:00068f_{"pub_og_id":"1774at2759","og_name":"USO1_vesicle_transport_factor_","level_taxid":2759,"organism_taxid":"559295_0","organism_name":"Lachancea_thermotolerans_CBS_6340","pub_gene_id":"KLTH0D14102g","description":"C5DFC9_LACTC"}
MALFQGLIQPPKIQSAEETIPTLCDRVENATLISDRRSAVLGLKAFSRDYREAVIASGLKPLISTLKKDSIDEDSVKAILETLLILFIRGEGDADLTRNWISQQSRLQNGKYPSPLIMKQERQSVDQFSLWIADFMTQNDELVQLFIKLLETENFHIRLYTTQLLEAFVASRPSRTRDAILSIPVGISALVSLLDDIHEPVRDEAILLLMVVANNSPHIQKLVAFENIFQRLFAIIKEEGGLRGSLVVSDCLSLIVNLLSYSTSNQTLFLETGNLPQMASLLNEPMEEEFFWNDQRLLNIKTTLEILRLTVEPHSTTTPRNQKALSDSHLLMIVLRLALSRSTPNSVRPYALSTAADMIRENEKVQSEFRKIDAPLFDPSLGTNQTQEEQDLVPIVDLLLNWCFFANSIHTFDIRYASSELIKAYLANNHILRMSFINSQASLFEESNDILNGSENILSKPCIFNILLDYDPELKLNPYKLFFAVDLLMFLFDQDHAEELKEVVRNVKCPDLSTEEDPQEMTSPIQTICELTLTSFSLEDPRVSISYLCLLIFWIFGDSGAVDDFLSHRVTLKSLISSSAHIQRDDSTINCLICMLLGVAYEFSTPKSSLSRSEYFALLNKSIGADNYSFRIKQFTENSLFTSSREMKGVLDSVETDVTGLPKIYFSSYFKKLLRNNLYRIQTAMKRGPDFQIKDKVSFESLEKLIQQKTQLEEALLKSEESSKGQIEDLNRSLEELQKALKSTEDEKKAAELDLENVRASFKNLEDNYSGTKEELNLLQKENSDLVATNSKIENTKKDLELKFNNNRDALTKLEKELSIVCEQKKAAEDGINKMNRELLVLSREHNELKNTSTKSKNELEKVLAASNEELKRLQDFTREKDSSIEKSRAELERLKSENKALLLEKDNASRNSAELKSRLANQELLVSKLTTKLKDIAEKYKSIEQAKASKEHELAEVSESNQTKILSLQSEIVELRQQYDSMKHDKDNMLTETKKLKKSLEDAERSRSEAAYEIKQLKSELDHSSKEIEQLNSSSEEKSKNLADAVNTFNKARNELESLNKTLAEANDKLRSRESTIESLEEKLQELKKSSDEKIASLEKSRKDLEKFQQKFRDLELEKSKTQDALTDLQKALQDEKNNHQESLQLQKDKIKQLALEKENSAESTEALKSEVSKLRQTVEDLNKSHKLVHEDYEKKVSELKKKTVSLQDESSLRLQEVSALNTELEETRSRAEKLEEQATDLKEKHKNICNEIKSKVKQEKEKDSRILVLDKEMKSAKTDLSDIVHKLEASNSEIAKLQEIKAEFESQELEGKKQKEDFDAEIKTLRAKLKEKSAEVEKERKMLNEGSSNLEQEYSRKISQLEEELESLESKHSLKHQESDNEKRKLSGLLKKSESSATEKNRELECVRESMKKLRESLKDKEQQSEQLSSLQKTQSDKMREELGLANQKLEEAREKGRKHKENLEVALSQKASEVKKLKDQALNYLSKLDEKEAIINESKVQLETAKRDSDELKSSMDSKIKKSQETLSKAENERDQLRLELDLSKEKLEVNNQRLHELDATEAQLKDLKMTIENNLHLLSNSEAAKRNYEARSKSLAQECEKVSSTLKEVASQKDEVESKLRTSENALSTHAKKIAETELQQNTEVKRLEDEIAKLKKQAEDRSEVDDLMLLVTELDEKNQKYRNKLKALGADFSSDEEDEEEDEEDED
>1912936_0:00081f_{"pub_og_id":"1774at2759","og_name":"USO1_vesicle_transport_factor_","level_taxid":2759,"organism_taxid":"1912936_0","organism_name":"Suillus_discolor","pub_gene_id":"F5147DRAFT_681983","description":"p115_like_vesicle_tethering_protein"}
MDFLSQTYIALRGPTGAPQSAQDTIAKLSDRLSPSTLLADRRAAVLALKGLARDCKEDVGERALPGLLEVLQNDAEIDAEIAKAVLETITQLCEPDDDSKDLALKHTDYVIRNEQAVHVLFSLLGDAHFYTRYATLQLLSVLLQNRRSQVQGYFLKAPAGTSSVIAVLEDKREIIRNESIVVIQMLISQSPDIQKVLAFQGAFEKLFNTVTHEGGLEGGVISQDALRCVDSLLRYNSSNQSYFRETSLPSLLCSLLLLPSNLSLQDPVPQEFALQFWDSQKVANVSLVLGIMGMLVGSKGSSQELSVFVRGFVELALASNAPTPLKTQALHLLPSTLTFPLSEVILTPYMPVPETRGEEWDRLEPASALDALVELALHGEYNGLYSDNRAKEGLELRSAAITVFDNFVRKEDIRQAIVQGMLPPQQSSEVPMISPLLHSLCLSPSSPLNIADVTSTHLATLLFAHLLAGSSRAKTAARSIKPSSSIPGETSGPGTFFVPADNNTPAPTQPEEDEEDAPQSLLHLFSENLSLCFLSRSRAENDREEREWNRLIVGYICLLAQWLWDDPKATREFLEAGGLGTLVEPINQTSESEDLIPGLCAFLLGICYEFNREPGEITRATIHPIISRLGIDVLLGHMSRVREHDWFKSISPESMVLRYPTKALQNTPPVEQEGEIWLDWSFVDFWKSNQHTIQRGLATDPSTLASSSGPSAESAMLINSLKDVIRSQVQEIDALQLRLKELSVAEARLAESEARIAELEAELQTSDGKKREVEKEQEDLLVLLDDMSTKRRRDKQRMREAGMEVSEDEADDDDEDEDEDEGGDE
>933852_1:001d7f_{"pub_og_id":"1774at2759","og_name":"USO1_vesicle_transport_factor_","level_taxid":2759,"organism_taxid":"933852_1","organism_name":"Serendipita_vermifera_MAFF_305830","pub_gene_id":"M408DRAFT_16746","description":"A0A0C2XCK5_9AGAM"}
MEFLNQTYFALRGPTETTQNPHDTVSRLADRLAQSTQLEDRRAALFALRGLSRDYRAEVGASALDAFLVVIDGDALVDQEVAKAVLQTLNTLCEVDGAESGPEQREIGLRNTDKVLQDPLHTRKLFGLLNDASFYTKYGALQLLNTLATNRRSVVQGHFLNAPEISPTVIAMLEEKRDMIRNEGLQLFQALIAQNTDIQTVFAFGGAFESLLRIIAQEGGVEGGLTSYSCLIAIEGLLRYNSSTQTYFRELLPSLPPLLLFPPSITPEQESPQEFSLQFWDEAKTKNSSLVVGIIGTMKAPEHIRLLMELGIASNAPPFLKTQALSLLAGYNQAPPLFQVITPYHPVADTNGEEWDRLEPCRAVDLLVSISVDGEYSGMALTPPTGKESMEYRGVALSTFDNFAKDEEVATDILNGMLSTTQTPPTSASKLLLTSISTLPTSPLSSIAAVKLQYTCLLFASLFHGPPNHSSTSPKAIARGLGSLSATSTDGGNFFVPADGGPPTDAKVADEDDDEPPSSLLQLLTEHLSLSMLARSKVGDDVIEARLWDKVIVSYLVLLCTWLWEDPKGVRIFLEGGGVGVLVEPISQTSGIDVLVQGLCALLFGICYHFNREPGGEITRKTLHAIITRLGVDHLIARMARVKDDDRFRHVSPESIVLPFHPSMISNGIPEAEIWLDWAFVEFWKGNYYTVQKGVSTDPDSQAPGPGDAAELQMVIASLRDVIRKQADELQAARAESTGLKVKANANKAGDADLQKKLDALTLERETEREALQKEISVLSTQISELQEKKKEQEKEQEDLLVFLEEMSEKRKRDKATMRTAGLEVSEDEGGDEEDD
>756982_0:002143_{"pub_og_id":"1774at2759","og_name":"USO1_vesicle_transport_factor_","level_taxid":2759,"organism_taxid":"756982_0","organism_name":"Arthrobotrys_oligospora_ATCC_24927","pub_gene_id":"AOL_s00117g9","description":"G1XLW2_ARTOA"}
MFSGILANQAPPKQTAAATIATLCDRLLHATLLEDRRAAVQGLRSFTREYRESVASGGLRGLIGTLAKDIEDVDTVKVVLETLINLFASDSQNSDTPDDIALWLTDEFTQKQENINLLIDLLDKSDFYERLYALRILVALLRNRPDRARDCIYTAPAGIERLIATLDDGREIIRNEGVQLLIALTEDHVEIQKLVGNLGAFEKTFRIIALEGGLAGGYLVQDCLRLLTNLLAFNVSNQNYFRETSVPELVKLFGDDMTAHDSPSESSMKNIVNLLNLCKVFVTFTGLATERNQSAFWKAKLTRRIIDLAFSPALVPEVRAEALSTIGDMIRGNPIIQEGFAMEQVNALTLPGYASWEPATKGEEPTAYIIDALLDLALLDSDFSAFNLRMAAVSCIEGYVANNPATLLHFLDRAVMGFASGEELDSDSRADPYRTWFSGAIFMTLISENQEARDIAMKLTSGDVESGEEVVTAIQTFSGNLVAALDHSLDPRICLTFLMALSVWLYENPLAVNDFLNEGATIESLLRIVNDQSNKDVLLQGMCTFLIGVVYEFSSADSPLSRDALKDRIVARIKKDQYFYKLHKLRQHPAVRDFEVTANLPHGKGLPNVYFTNGFIEFFKDNYSHILRSYPGEPLGHHANGAPNTGSMELLRTATTQLEAKEEELIALQDAHTKLKHQLAQEQEDSRRFKDLTVQRIKDVAAREIANARDEAQHTQEQAEADIAAEREAHRSEMQELTLRTDAALRESRAATDKVMKETSVVISRLEARISQLETELSVLRDEKAAHISHLEQQLRALHDEKETNVSQLEKGLGALRDEKAGLEKQTNDMKGTILKLESQLNDQFDNSKKQQSRHESELEVQRKSSEKKIADIKKELEERLLAATKSASESKKRAEKAEAEVANVKETAEKESKEAEESAAATQGELDDLMLIMADLEENVKKYKLRLKKLGEEVTDDEGDEEDEDEDK
>561896_0:0008a5_{"pub_og_id":"1774at2759","og_name":"USO1_vesicle_transport_factor_","level_taxid":2759,"organism_taxid":"561896_0","organism_name":"Postia_placenta_Mad-698-R","pub_gene_id":"POSPLDRAFT_89685","description":"B8P5F7_POSPM"}
MEFLSQTYIALRGPTGAPQSASETIARLADRLSPSTLLGDRRAAVLSLKGLSRDHKADVGERALPGLLDVLQNDAEIDADIGKAVLETLNLLCEADDSANVQARESGFKHTDLVLADEKAAHKLFVLLADNSFYLRLSALQFLATLLQNRRQVVQGYFLKAPVGPTSFVAVLEEKREIIRHEAIFVVQTLISQSPEIQKILAFEGAFERLFNIVASENGVDGGVVVQDALKCIDGLVRFNQSNQSYLRNSPLPPLLFTVLGFPPALPHDTPPPQNFALQLWDDPRKRANAALVVGIIGLLTKSGGGNLQDPLTFACTRCLLELGLASNAPTAIKTQALRLLPTNFSNFPLGQILTTPYVPVPETNGEEWDRLEPSIALDTLVELMLHGEYNGVLEGERRSKEGVELRAAALGVFQNFVQREEIAEAIVQAMVSPSESAPVTPLLDALIAPHTTPLRTSSVTSTHLASLLFAHLLRASPQNKTLALSIVPPTAPSSAHPQGSFFVPADGGPAPAPPEEPEPEPEQEESEALIQILSEHLSLAFLARGRADTSDKEAREWDRLLVGYLTLLSQWLWEHPRAVRGFLEAGALGVLVEPINHMTDTDALIPSLCAFLLGICYEFNREPGEITRSTIYPILTRLGIDMLGGRILLLRDDDRFKAIGPDTLVLSMPAAPSHLHSGPAVASKPEIEEGEIWFDWPFIDFWKSNYCMSPLLYPNALGSSPGANTHHFYDDIAYSRSSSLKDVIRNQATEIDSLRSQLQSVSAAQAEDDREALRAQISSLITQLQAAEEKRRDEEKEQEDLLVLLDELNNKRRRDKAHMREAGLEVSEDESDEDGEDAE
>561896_0:0019cb_{"pub_og_id":"1774at2759","og_name":"USO1_vesicle_transport_factor_","level_taxid":2759,"organism_taxid":"561896_0","organism_name":"Postia_placenta_Mad-698-R","pub_gene_id":"POSPLDRAFT_88916","description":"B8PI23_POSPM"}
MEFLSQTYIALRGPTGAPQSASETIARLADRLSPSTLLGDRRAAVLSLKGLSRDHKADVGERALPGLLDVLQNDAEIDADIGKAVLETLNLLCEVDDSANVQARELGFKHTDLVLADEKVAHKLFVLLADNSFYLRLSALQFLATLLQNRRQVVQGYFLKAPVGPTSFVAVLEEKREIIRHEAIFVVQTLISQSPEIQKILAFEGAFERLFNIVASENGVDGGVVVQDALKCIDGLVRFNQSNQSYLRNSPLPPLLFTVLGFPPALPHDTPPPQNFALQLWDDPRKRANAALVVGIIGLLTKSGGGNLQDPLTFACTRCLLELGLASNAPTAIKTQALRLLPTNFSNFPLGQMLTTPYVPVPETNGEEWDRLEPSIALDTLVELILHGEYNGMLEGERRSKEGVELRAAALELRAAGRDRRGNRAGHGLTIGYEQTLCKSVLVPNCSVLESAPVTPLLDALIASHTTPLRTSSVTSTHLASLLFAHLLRASPQNKTLALSIVPPTAPTSAHPQGSFFVPADGGPAPAPPEEPELEPEQEESEALIQILSEHLSLAFLARGRADTSDKEAREWDRLLVGYLTLLSQWLWENPRAVRGFLEAGALGVLVEPINHMTDTDALIPSLCAFLLGICYEFNREPGEITRSTIYPILTRLGIDMLGGRILLLRDDDRFKAIGPDTLVLSMPAAPSHLHTGPAVAGKLEIEEGEIWFDWPFIDFWKSNYLIPGCQQTRYREALPQIRTHWVHHQVQTLIISTMTLHTHDLISGQGDTTMLIASLKDVIRNQATEIDALRSQLQSVSVAQAEDDREALRAQISSLITQLQAAEEKRRDVEKEQEDLLVLLDELNNKRRRDKAHMRKAGLEVSEDESDEDGEDAE
>871575_0:000525_{"pub_og_id":"1774at2759","og_name":"USO1_vesicle_transport_factor_","level_taxid":2759,"organism_taxid":"871575_0","organism_name":"Ogataea_parapolymorpha_DL-1","pub_gene_id":"HPODL_00316","description":"W1QFN8_OGAPD"}
MELLQNFMSTPSASEKEVSDSIATLVDRLSHATLLTDRRAAVLGLKSFSRQYREIVIANGLKSLVATLHKDVLDLDIVRAVLETLLILFIRGEGDEDLTRSWISQQTRLKNGKYPSPSLVLDNVTDQFSLWIFDELTQSVKSFDILVDLVEADDIHIKLYSLQLLQALCSTRPLRTKELTLKSPLAISKLCQALDDPYEPIRNEAILLLMGVVKDNFHIQKLVVFENTFEKLYRIIEDEGRLEGNIVVQDCLSLIANLLRYNASNQKFFIETNCMYKLAEFLDQPLAESELGPFVWNEQRLQNLLTTLDTCRLFVAEGVEAIDEAQRALVKSDVLMLILRLVFSISIPNVVRVNALLTTADIIRSNAEIQLQFSQIDVPYMDPTLPAAAQKMDEVVPVIDALLNWCLYANSVHLFDLRMASVVALHAYFKDNADAKYAFLKDQKYEFNKLNGVPDSEDEPEEEEGANGEAENDANGESRSASTTFTGANLFATLINVDSDLQLNPYKIWFACLILIYVFENYNEGRELAMSVQIGNASANEDVLNIIEAVGQALCSSLRFKDPRVPIAYMMLLSIWLWEDFRAVDRFLQDPSILDQLLAYLVEANDENLLAQGMVVVLLAIVYEFTRKKSPVSRQQLSSLLKSRVGDNAFSLKIQQFEKSEAFSNYDEETLLNPERDDTGLPQVYFDPLFVQLVKENSRRLRGAIGHDPSFEPLEKLSFDAFETVQNDCLSLANDLKTVRKEADETIEKQKAEIERLVSEYDELAQTYESTKSELEKLEKDRELLDTNYAKSSEDIGKLTQLKNELEQNLSQLTTRHQEATSKVASLEASNKQLSEKLNVIEQQKSKAEDGINKMSRELMQLTKDNESQSKTIKKSGERGAEDGEDARKASATNSAAAGEDIWTRLKKGDDNYNGLRKTYEETVGKLKAAEQEIERLRSGHLEATRSLESIRKEAETSTGSLRKQLTSLTAQKAELEALNEDIHRQLENLSAERDEIRKEADFERKRLQEEKRALENEKSELQKRWEEEKQKLEQEKDAQIKEYEEKLRQLESVSKSSAALQRRLEQATQEKEELETTVTSLKKQLGETRELKNTVTEEKKSLESTISMISLNVEAKDEECRRLMKEAEELRKEKERKLAEFSELEKKLVDYDSVKKELDSHLSAIEVLKSDLQKEQAEKKELVAMHEKELQNLNSELSGKAEEIERERALLAGNSDSVVKEYSQKISSLDEKLKKTEKERDAEVSKLKEQVKSLSSGRQELLDSQTSKEAELKKLQDRLTSMEESLKQKENDIEAKGSELNDLRDKMKEQLRELVDLKKQMKEREKLKTELLELEAYRERTQDYDELQQRVAEYDELKRKTTDYEELKSKVADHEKLQSDYTELQKTLEDYETLKSKAAEHEKLQKQVVELEQKLKDAKSREEDLVPRGEFDDLMLLMSELDEKNKQMKLKLKSLGEEVSDFSDESDDDDDEE
>1353009_1:002efb_{"pub_og_id":"1774at2759","og_name":"USO1_vesicle_transport_factor_","level_taxid":2759,"organism_taxid":"1353009_1","organism_name":"Trametes_coccinea_BRFM310","pub_gene_id":"PYCCODRAFT_1440814","description":"A0A1Y2I6M1_PYCCO"}
MDFFSQINVALRGPTGQPQSATDTIAKLADRLSPSTLLADRRAAVLALKGLARDWKADVGERALPGLLDVLQNDAEVDADIGKAVLETLNILCEVDENAPAASRELGYKHTDAVLADEKVAQKLFALMGDHSFYTRYAALQFLAILLQNRRHLVQAYFLKAPVGVTSLIALLEDKREIIRNEAIFTIQSLISQSPEIQKIMAFEGAFEKLFNIIVGEQGVEGGVVVQDALACVDGLLRFNQSNQSYFRGSSLPPVLLSLIGFPPSLPFDTPAPQQFALQLWDVPQKRTNVSMVVGIIGLLARHAGPPDVLSITCARCLVEIGIASNFPTGIKAQGLRLIPSNLASLPLAEMVVTPYVPVPDTNGEEWDRLEPASALDALVELVLHGEYNGIIDGERRTKEGMELRAAAVAVFQNFVQKEEISEAIVQAMVAQPGSQAPVTPLLYSLTTVPISPLNIPAVTSTHFATLLFSHLLRFSPRAKALARSIVPQSTASQSTSSYFVPADGGAPPAPEEDGDDADEPQTLLQILSEHLSLAFLARGRADLPDREAREWDRLCVGYLCLLIQWLWEDPAAVREFLEAGALGVLVEPINQTAEEDAVIPGLCAFLLGVCYEFNREPGEVTRATIHPILTRLGIDMLSGRIAHLRDDDRFKAIGPDNFVLAYPTAPAPHHQPLQGPPSASQPKPEVEEGEIWFDWAFVDFWKSNYYTIQKGIAVDPNSLSSAAGHGAESAMLIASLKDVIRNQAAEIDKLQQQIKSLSTSSDEVETLRAQVTTLTQQLSEAEEKRRDVEKEQEDLLVLLDELNNKRRRDKERMREAGLEVSEDEGDDEDEDEDAEEE
>1220162_1:001348_{"pub_og_id":"1774at2759","og_name":"USO1_vesicle_transport_factor_","level_taxid":2759,"organism_taxid":"1220162_1","organism_name":"Trichosporon_asahii_var._asahii_CBS_8904","pub_gene_id":"A1Q2_05264","description":"K1VM45_TRIAC"}
MSFFGTRLSSAVTQLRGELSAAPQTANDTITKLVEKIQTSPQVDDRRTAVLGLKGLSRDWKADVGTAAMPSLIAVLRHDAPHDVDIAKAVLETLMQLCETQEKPAKDDVGLKHIDQLLELLTARPAHAQSYVLSAPPPGVDGVLTVLDPSASVGTGTMGGGAGEMLRNEGLLLLPALLQGNSDLQKIVAFSGAFEKTLDIIHSENGIEGGIVVQDALTVIGTLLRFNVSNQNLFRELSLIPQIPPMLHFPSPIGPDEQAPDAFALQDWPEQKMYNAGLVLGLVRMLVGGPGGGNQTAMAKDGVTRCLLELALASNAPNSLKCLALNTLTPIMLGSLANQQLMSSLKVAPLVPVHADDEHPNGGFVRLPLQSTVEALVSSVVEGDPSAGGKALRSRAAGVNMFEVSFRVLGSTNSQAYVSGNDDARIGILESMSAPGAEGGETRTAGSMILNGLLDLPSAETQFDPYRPLFSCLFLSHLIRDSEHAKKLAREISLGGDDEDDKVSLIQLVVGNFMMASRAQAEATSRAIKDGASGHEEEDWTRIMVGYLVLLCTWLWDSPKSVAEFLNESNNLQTLIGPITQSQGIDPLVQGLCAFLLGVCYEFNREPNDVTRATLHPILHSRIGPDQFVSRMARLREDPRFRAVQPDTFEEGAQPPDESAPEPETDEDVELWFDWAFVDFWKNHYYTIQRSIAIEPDAVRGSHQTDGNEDVIISLRQQLKTQTEDNLKYQARLATIKADHAKDLEKLREDQEKEELRKELEVLRHMPPPPSAPDGSAELEQLRADLTSAKAQIATNLQEAAAHAETKAQLAALRDELEEEKKALTEAKERANKAEKAEADAKAAAEAATSKPELKDEGKDKADATELEKVQKELKELKDKLEKAEAAQKKAEAEAKTASEAKSKAEEEAKAASEAQKKAEDEKKKAEEAQKAAEEAAKKADSAGGKGKKGKGGAGGGGGGNAELEAKVKKLEEELSSVKTELEDKEREHEDLLVLLDELSQKRKSDKAAMRERGMDVSEDEDDDEDDE
>436010_1:003fdf_{"pub_og_id":"1774at2759","og_name":"USO1_vesicle_transport_factor_","level_taxid":2759,"organism_taxid":"436010_1","organism_name":"Fibularhizoctonia_sp._CBS_109695","pub_gene_id":"FIBSPDRAFT_1046245","description":"A0A166H113_9AGAM"}
MDFFNQVNIALRGPTGAPQTAVDTIGKLSDRLSPSTLLADRRAAVLSLKGLSRDHTQDVGDRALPGLVEVLQNDADIDSDIGKAVLETLNTLCDTDESTSPGGKDLGFKHTDYVLSNDKAANCLFALLGDTSFYIRYATLQLLSTLLQNRRLVVQAYFLKAAAGPASVIAVLDDKREILRNEGIIMVQSLISQSPDIQKILAFEGAFEKLFNTISQGGGVEGGIVAHDALVAVDGLLRFNASNQSYFREIGLPPVLLRILLFAPDLLMHDPAPQEFALQFWDDQKATNASLVLGILGMLISSKSHNPQETMALTRCLVEIALASNAPARLKTQALRLLPTNLDFPLPEIILTPYMPVPESNGEEWDRLEPASALDALVELVLHGEYNGLNSDKRVKEGLELRTAAVSVFENFVRNEDIRQAIVAAMAPSEDTSNPKPTTPLLHALSSPPDSPLGPAAVTSTHLATQLFSHLLRASPRAKDTARAIKPPPLSPEHASDAPGQFFVPADGPPPATAAAPEDDNDDDDDDEPPQSLIQQLSENLSLAFLSRSRVENSDREAREWDRLVVGYLCLLSQWLWEDPKAVREFLEAGGLGVLVEQTNQTSEVDVVVPALCAFLLGICYEFNREPGEITRGTIRPLLDRLGVDRLVGRMSRLREDERFKSVGPDSIVLPYPTPANAQIGLRPEGTDEGEIWFDWAFVDFWKSNYYTVQRGFSNDPKSLASSSGANAESAMLIASLREVIHNQSREIESMQAKVKELSAGSNEHQSQLESQVASLKTEVQKSEEKTKEVEKEQEDLLVLLDEVTTKRKHDKERMRLAGLDVSEDEADDDDDDDDEDEEDEDEE
>1314672_1:00209a_{"pub_og_id":"1774at2759","og_name":"USO1_vesicle_transport_factor_","level_taxid":2759,"organism_taxid":"1314672_1","organism_name":"Peniophora_sp._CONT","pub_gene_id":"PENSPDRAFT_652372","description":"A0A166F052_9AGAM"}
MDFFSQTYTALRGPQGAPQTAEETIARLSDRLSPETQLADRRASVLALKGLTRKHRPLVASQSLPGLVRIIREDALHDPEIARAALETVYMLVDTTESTNNGPARDVALQIAGKVLEDPGLTHATCALLGDEDFYVRFAACQLLGALLQSRPQAVQTFFLTAPGGPTRVVTLLEDSRDMLAREALHMLSMLLRKSGEIQKVLAFDGVFEKLFGIITREGGLDGGEYVEEALKCVDMLLRFNQSNQSYFLETPLPAALCSLLYFNPGVRPEDPAPQEFALQFWSPGKAVCAALVIDIIGLLLAAKGPALREGYAYTRMLIELSFASNAPTSVKVQALRHLPADATPMLPEIVVTPYVPVPETNGEEWDKLEAATALDALIELIMHGEYNGVDAERRAKPSMDLRASAVGVFENFIRDDSVKEAIVAGMLPPEDAGPNARSPLTPLLFGLLAPPKGDTPPDRVSVVSFQFASVLLAHLLRHTPPCKNLARQIIPPPLNAEGGGAFFVPADGGAPPQPEEKDEDEDEAQSLLQILTEHLSLAFLARTRDGLSEADSREWDRWLIAYLSLLSQWLWEDPKAVRTFLEAGGMGFLIEQLNQPSETDIVVPGLCAFLLGITYEFNRDTDTDSPSEITRHSMFNLLSRLGQSTLSGRLTRLRDDDRLKVVAPDVWVLTCPTPASLAPGFQPRYDDEAEIWFDWAFVDFWKSVNQTIMRAIMAEPDAPPQTSAQSGEESMLVSSLRDALAKQAGEIDGLKRQLAEAATSQQASSASQAELTAMQQKLSTVEADLITARGEIENWKTQAEHSAAEAAAAAAAAAAKSPPPAPSPPAPTYPDLSSELETLKSELEAERTKRAEVEKEQEDLLVLLDEISDKRKKDKAKMREAGWEVSEDEDEGDDEDEDEE
>686832_1:0025fd_{"pub_og_id":"1774at2759","og_name":"USO1_vesicle_transport_factor_","level_taxid":2759,"organism_taxid":"686832_1","organism_name":"Hebeloma_cylindrosporum_h7","pub_gene_id":"M413DRAFT_446566","description":"A0A0C3C829_HEBCY"}
MEFFSQTYVALRGPTGAPQTPTDTIGRLSDRLSPATLLADRRAAVLALKGLSRDCKQEVGERALTGLLDVLYNDAEVDADIGKAILETLDTLCNTEDATAGSKELGSKHTDVIVSSDKTTHTLFALLADNNFYTRFATLQFLTTLLHNRRQAIQSYFSTAPAGPGSVIAVLEDKREIIRNEAITMVQALTFQSPDIQKVLAFEGAFEKLFNTVTQEGGVDGGLVAQGALTCVDGLLRFNSSNQSYFRETSLPPVLCALLQFPVSIDIQTIAPQEFALQFWDDQKRANTSLILGIMGMLIGSKGHGLPENLPYTRCLIETALASNAPTSLKTQALRLLPTNINFPFSEISLTPYVPVPETNGEEWDRLELASALDALVELAIHGEYNGLDASKRTKESLELRSAAAAVFENFVRKDEIRQAIVQAMLPSEDSEGSQPSRTTPLLHALAASPNTTSTLDPADITSTHLATLMFSHLLRSSPRAKASARLIIPGPLSSPAGQSSSFFVPADGPPQESAAAEEPEEEDGQQTLLQILTENLSLALLSRSRTNNSDQEAREWDRYVVGYLCLLSQWLWEDPKSVRDFLEAGGLGVLVEPINQTSEVDSIVPGLCAFLLGVCYEYNREPGEITRANIHPIISRLSVDTLIGQMSRFREDDRFKAVGPDSIVLSVPNQSVAVQPSTKHTDAEEGEIWFDWAFVDFWKSNYYTVQRGFSTEPDQLSSSNGQSAEATILISSLRDVIRQQSGEIESLQKQLREASRSTGQLADLEKQVASLKEQFGASEEKRKDVEKEQEDLLVLLDEVTSKRRKDKARLREAGLEVSEDETEDDDDDEDEDEE
>1382522_0:00071f_{"pub_og_id":"1774at2759","og_name":"USO1_vesicle_transport_factor_","level_taxid":2759,"organism_taxid":"1382522_0","organism_name":"Kuraishia_capsulata_CBS_1993","pub_gene_id":"KUCA_T00001710001","description":"W6MUL7_9ASCO"}
MDLLANFMAPVSASAKEVENSIGTLSDRLAHSTLLTDRRAAVLGLKSYSRQYRENVIASGLKALLATLKSDLMDTEICKAILETLLILFIRGEGDQDLTRNWISQQSRTQNGKYPSPSLLMSDVTVDQFSMWIADALTQSPDNVFLLIQILESEDFYLRLYALQLLEALCSVRPVRTKECVLKFPVGVSTIIGVLDDVNEPIRNESILLLMGLVNDNYNIQKLVAFENTFDKLYEIIDSEGGIEGSIVVQDCLSLIMNLLKFNASNQKLFLETNCIPKLLQLLNQPLTVSEYGPLVWNEQRVSNVTTCLETCRLLLIEGSDSVHTNQEIMVSSNILMVVLKLVFSAETPNPVRSTALLTTSDIIKGNPDIQLQFSQIDVPYLDPVLPTQTQNYDDLIPVNVALLNWCLFSNSVHVFDIRVASSVVLHAYFAGNVDAKEAFIEDQWISFQKLMGINVEEKDDASSLEDQQTNGDTKEELTVSASNTSSAFDANSPQGNLFYTLTKIEHDSQLNPYKFWFAAVMLLYLFEDCPGAKEIAMGVKLGGENEEEDVMTFIQAASYALSSSLNYSDQRISIAYLMMLIVWLYEDFEAVDMFLADESIIDQLLAYLAQTSTENVLVQGLVTILLGVSYEFCRSTSPIPRAQLHSILVSRLGKTTYVLKVLQFQKQTPFHDFDPAAIYDPERDITGLPKVLFDALFVNLVKDNFTRIRGAINHDPNVEPVQKISFEAYEKVEDQLAEISSAFEAFRTEKLEEIENNEATIVNLKDELSDLKESHTKSEDELSKLREAHTEVSTQLKEATQAITAVENYNEDLSSKCSDLQKQLEAATSKAGKLEHEGKTTADRLAEVEKQKVTAENGINKMSRELFQLTREKDAQEKSIKNLEKELAKSSKAQEKLESTMKTAIKQKEDRIASLENQLNSMTTALKSAGQDYAHLEAEHSECGEKLTKADESNRQLMDKLRSAAELIEKFKKTDNESKKHIVELESSSSSLIKELEDQLSEIKLQRDSFKEKHVSVLEELGSTKEKLMETVSKHESLSEALKKQSSEFESIKAAFEAAQAEKAELLSQKKKLENELSSLKQKHSDFSNQSETLTRELSDLKSSHEQLLGEKIIHDSAKAELDSQIASLNAKIAEFEASQAADKKDSDALSQKYEGLLAEHDRFTAESEKSSVELKESHATAISKLKSEIESHLEMQAAKDSKTKELSAKIQDLQSLIETKDKELKRLNKENSELNTKLKAIEKENEKLTSELNIVKEVSEKKESTLKAEVAKFKERSTSLAEEKASLNSTIEMISQNIQSKEEETTKFSKDISELKKALADAESEKTSSLEELAAIKVALTEAQAKVERSQSDSEASKEEFKKLSNSHKSLESKLTNEKEVLTEKISKLQSEISKLHEELTQKSKEIDDERKMLVGSSESAVKEYSDKIAALGDKLSNSERINSAKISDLEDLNEKLKSQTKQLSLQIEQLKADLVETKTKNEDLEKKMVLSKSTSDKLLEKLKTDLKASKSENAENIKSIGDKDDLLQKLQAETKEYQNLKEAHATTSAKVKSLEDELASKTVKIEEHLASFKTSTDELNSLQTELKDSKQHFENSKSTIEKLEKEKLELSAHVEEIEKSQKSGNADAAKQVASLEQKTSTLQDSLNEEKSKYLTLAKELEGTKSDLQKSVLEVETLKKKITETEVAKSDFEALLAKHNELEVLNKDLSAKLMKSSTKLSENEQEHSQTVKALEAAQKELSAVQSKQGSAEKASADKDKQILELQESLKKSQLEVSKMVPKSELDDMMLLMSELDDKSKKYKDMASKLGAEVSSDEEDDDDDDDEDEDEE
>670580_0:0019cb_{"pub_og_id":"1774at2759","og_name":"USO1_vesicle_transport_factor_","level_taxid":2759,"organism_taxid":"670580_0","organism_name":"Postia_placenta_MAD-698-R-SB12","pub_gene_id":"POSPLADRAFT_1047065","description":"A0A1X6MZK9_9APHY"}
MEFLSQTYIALRGPTGAPQSASETIARLADRLSPSTLLGDRRAAVLSLKGLSRDHKADVGERALPGLLDVLQNDAEIDADIGKAVLETLNLLCEVDDSANVQARELGFKHTDLVLADEKVAHKLFVLLADNSFYLRLSALQFLATLLQNRRQVVQGYFLKAPVGPTSFVAVLEEKREIIRHEAIFVVQTLISQSPEIQKILAFEGAFERLFNIVASENGVDGGVVVQDALKCIDGLVRFNQSNQSYLRNSPLPPLLFTVLGFPPALPHDTPPPQNFALQLWDDPRKRANAALVVGIIGLLTKSGGGNLQDPLTFACTRCLLELGLASNAPTAIKTQALRLLPTNFSNFPLGQMLTTPYVPVPETNGEEWDRLEPSIALDTLVELILHGEYNGMLEGERRSKEGVELRAAALELRAAGRDRRGNRAGHGLTIGYEQTLCKSVLVPNCSVLESAPVTPLLDALIASHTTPLRTSSVTSTHLASLLFAHLLRASPQNKTLALSIVPPTAPTSAHPQGSFFVPADGGPAPAPPEEPELEPEQEESEALIQILSEHLSLAFLARGRADTSDKEAREWDRLLVGYLTLLSQWLWENPRAVRGFLEAGALGVLVEPINHMTDTDALIPSLCAFLLGICYEFNREPGEITRSTIYPILTRLGIDMLGGRILLLRDDDRFKAIGPDTLVLSMPAAPSHLHTGPAVAGKLEIEEGEIWFDWPFIDFWKSNYLIPGCQQTRYREALPQIRTHWVHHQVQTLIISTMTLHTHDLISGQGDTTMLIASLKDVIRNQATEIDALRSQLQSVSVAQAEDDREALRAQISSLITQLQAAEEKRRDVEKEQEDLLVLLDELNNKRRRDKAHMRKAGLEVSEDESDEDGEDAE
>685588_1:00292f_{"pub_og_id":"1774at2759","og_name":"USO1_vesicle_transport_factor_","level_taxid":2759,"organism_taxid":"685588_1","organism_name":"Galerina_marginata_CBS_339.88","pub_gene_id":"GALMADRAFT_140233","description":"A0A067T6R3_GALM3"}
MEFFNQTYVALRGPTGAPQTPTDTIGRLSDRLSPATLLADRRAAVLALKGLSRDHKQEVGERALSGLLEVLYNDAEVDADIGKAILETLDVLCDTEDATTPGHKELGFKLTDIIVASEKAPHFLFALLGDTTFYTRFATLQFLTTLLHNRRQAIQSYFLTAPAGPGSIISVLEDKREIIRNEAITMVQALISQSPDIQKVLAFEGAFEKLFNTVTQEGGVDGGPVAQGALTCVDGLLRFNSSNQSYFRETSLPPVLCALLQFPVSLDVDATAPQEFALQFWDDQKRANTSLIIGIMGMLIGSKGHSESLPFTRCLIEMALASNAPTSLKTQALRLLPTNINFPLSEISLTPYVPVPETNGEEWDRLVLASALDALVELAIHGEYNGLDAGKRTKEGLELRSAAAAVFENFVRKDEIRQAIIQAMLPPESSDPPQTSQTTPLLHALSSPPNTSSTLDPADVISTHFATLMFSHLLRSSPRAKASARLIMPGPIQSAPAQTNFFVPADGAPPEPAAEEPEEDDDEPQTLLQTLTENLSLALLSRSRANTSDREAREWDRYVVGYLCLLSQWLWEDPKSVKEFLDAGGLGVLVEPINQTSEVDSVVPGLCAFLLGICYEYNREPGEITRSTIHPIITRLSVDTLVGQMGRFREDERFKNVGPDAIVLPFPPTSLQPTVKHTAADEGEIWFDWAFIDFWKSNYYTVQRGFSSEPDQLSSSSGMCQSAEAAMLIASLRDVIRQQSTEIEALQKRLKEVNTSTGPQAADLQKQVESLQSQLTTSEGKRKDVEKEQEDLLVLLDEVTGKRKKDKARLREAGLEVSDDEAEDDGDEDEEE
>745531_1:002463_{"pub_og_id":"1774at2759","og_name":"USO1_vesicle_transport_factor_","level_taxid":2759,"organism_taxid":"745531_1","organism_name":"Phlebiopsis_gigantea_11061_1_CR5-6","pub_gene_id":"PHLGIDRAFT_496370","description":"Uso1_p115_head_domain-containing_protein"}
MTAMEFLNQTYIALRGPTGAPQTATDAIARLSDRLSPATLLADRRAAVLSLKGLARDCRADVGERALPGLLEVLQNDAEVDSDIGKAVLDTLNLLCEVNEDASAQAKELSFKHTDQVLSTEAATHKLFALLSDQSFYLRLAVLQYLVTLLQNRRQVVQGYFLKAPVGPTTVIAILDERREIIRTEALTMLQLLLSQNPDIQKILAFEGAFEKLFNIIAQEGGVEGSVAVRDALTCVDNLLRYNPSNQSYFRETPLPPVLPSLLLFPPSLPPHEPTPQNFALQFWDPPQKRANAILVVGIMGILVGSKGGSETFAFCRCFVELGLSSNAPAAIKTQALRLLPVNLTIPLPSMTITPYIPVPETNGEEWDRLDPASALDALVELVLHGEYNGVLNMKRTRDSMELRSAALGVFQNFVQKGEIREAIVQAMVPIEGATERPPITPLLQSLIALPTSPLDVTTVTSTHLSTLLFADLVRFSSRAKALARSIIPQSPSDAHNPGSFFVPADGGPAPAPVAEEEPEEDEQQTLLQILSEHLSLALLSRRRADTSEREAREWDRLIVGYLCLFVQWLWEDPPSVREFLEAGALGMLVEPINQMPESDPIIPGLCAFLLGLCYEFNREPGEITRNTIYPILTRLGIDLLVGRITHMRDDDRFKAVGPDTFVLPYPSQSIANSEGEKEGEVWFDWAFVDFWKSNYYTIQKGISADPKAPPPSAGHWFLHPTGQNSETLALVASLRETVQRQAQEIEALQSQLNESSTNAAEASRSAPR
>1296109_1:00149d_{"pub_og_id":"1774at2759","og_name":"USO1_vesicle_transport_factor_","level_taxid":2759,"organism_taxid":"1296109_1","organism_name":"Cryptococcus_gattii_CA1280","pub_gene_id":"I312_05369","description":"A0A0D0UAN8_CRYGA"}
MSTQQFTSLFGSRLSSAYNQLRGDLGAPQTATDTVAKLVDKIQTSAAVEDRRTAVLGLKGLSRDWKEDVGRRALPSLIAVLEHDAPFDSEIARATLETLMQLCETVEKPTKDDLGLFFTDAFLEIPKPLHTLVNLISASPSFYPRYFAVQFLIQLTTARPTVAQSYIMSSPPPGIDGILAVLDTNSSSTTPSMMGGGATEMLRNETLLLLPPMLAGNQDLQKIVAFSGAFEKLFQIIDQEGGTDGGIVVQDALAAVGCLLRFNVSNQNYFRELTLIPQIPRILGFPATLPADEPTPDEFALQYWSDQKIHNTGLVLGLIRMLVGGPGGGNQTAMVSSGVTRCLLELSLASNAPPSIKSQCLSTLTPILTASSANQDLLSSLLLSPLLAVQADNEHPGGGFVRVPAKPAVEALVATIIDGDPTTGGKGLKARAAGINMFDAYLSSNDEARITILSTLATPIADNPNAEPTSNAGSLILSGVLELPHSSITPSFDPYRPLFSCLLLSHLIRNSEHAKKLAREISFPSGDTDPNHDPDSAVEAEEDEIPLLQLVVGNLMLASREQTESVNRAARDGGVEAAREEEEWTRVMVGYLALLCTWLWDSPKSVKEFLSESNNLQALIQPITQNTSIDPLVQGLSAFLLGVCYEFNREPGEITRATLHPILHSRIGPDQFVSRMARLREDPRFRAVQPDDFELTSLLSSQPTMEDEDEENMEVWFDWAFVDFWKNHYYTIQRSIAIDPDVPRNAPPADDAETAAIIMSLRSKLKTQTDEVTNLTNKIESLQKEAKSEKGQLIEEVESLSSQVASLSTQLGESVKRAEELEGELNTLKQSYADFEKTAAAAQSTATGLESVKEELKQVKEAHEKASSELSLAKMSAKGREGKFKDLENKVKTLEEELGEAVKAKKVAEAGPPAGIDVGDGANKAEEDLKRLEKENEEKKEELKKLEEEAKKQEEETKKKEEEAKKKDEEWNTKQKEWEAKIKAGEDRVKQLEENSMSSEEKAKSAQEKTATLESKIKELEEKLATAASAPTPVPAETTGGSNKQAKKRAAELDAKVKELEASLAEEKTKREEEAKEHEDLLVLLDELTGKRVRDKKLMKEKGLEVSEDEEGEDEE
>101091_1:0008b9_{"pub_og_id":"1774at2759","og_name":"USO1_vesicle_transport_factor_","level_taxid":2759,"organism_taxid":"101091_1","organism_name":"Choanephora_cucurbitarum","pub_gene_id":"A0J61_03555","description":"A0A1C7NH19_9FUNG"}
MDFFSRGYTALRGERGQPQSADETIEKLADCLETATLLEDRRAGVLSLKGLARDWPEEVGNKSFPGLIKVLHADYKDIDITKSLLETITILCTVQHQHDKDDRGFKFTDYFIEDSRNVTILLDILEEFDFYVRYNTIKLLSTLLANRSKRIQECILTNPMGISLLVDMLDDRRDVIRNEGLLLLIGLTRSNTEIQKIVTFQATFEKLLTIIEEQEGISGDIIVQDSLTLMHNLLRYNVSDQVYFRETSCIQQIPGLLGYVGDSEADHVPFSFEDWPPQKMANTVLVLQLIRILTEPDSSSTPINQRVMVQSGILLPVVQLGLCSNAPSIVRTEALYSIAYVIAANPENQNMFGKVVVSSPPAFLEDGQIDQTASSLMPRPAIVSLISTAVNNDASIVYSYSSRAAATFAIYSCLEENPDGQLALISTLKANPPEDNANSTMVGKPYSAGSLLLEVIENWEQSLSDPYRIWFACDILSHVIRGNEKAKKVANSIVFGDEANGEDPVPFLHQVVAQLLMSTKNPSTNARIPIGYLCLLCTWLYDSPASVSLFLSESTHVQFLIQEMQSSTNDPVVQGLVAYLLGITYEYNADPSTPLDRTKLQGIYSSRLDQFNSLLARLRDSPAVKNAPQYLQISAEDESISNTTHSLPSLLLNNTFVDLFKSTYEHIQKSLKKKPAHFDRLESRTNSPAPPSPVVPDQVIQTYKDTIEKKSSHIKSLEEKIVELEASLQSYKSTDELIRSELKTAANDNTSLKSRISELERKLTETEAKLKESEDKSSSVPNKDQEAKIKELEEQLAAEKNKHTDLEKEQEDLLVCMGEQDLDIKKYRKRLRELGEAVTDSEDEEEE
>1294385_1:000485_{"pub_og_id":"1774at2759","og_name":"USO1_vesicle_transport_factor_","level_taxid":2759,"organism_taxid":"1294385_1","organism_name":"Saccharomyces_cerevisiae_YJM1573","pub_gene_id":"USO1","description":"Uso1p"}
MDIIQGLIQQPKIQSVDETIPTLCDRVENSTLISDRRSAVLGLKAFSRQYRESVIASGLKPLLNTLKRDYMDEDSVKAILETILILFIRGDGHDDLTRGWISQQSRLQNGKYPSPLVMKQEKEQVDQFSLWIADALTQSEDLIHLLVEFWEIDNFHIRLYTIQLLEAVMATRPLKARSALISLPTSISTMVSLLDDMHEPIRDEAILLLMAVVNDSPHVQKLVAFENIFERLFSIIEEEGGLRGSLVVNDCLSLINNILKYNTSNQTLFLETGNLPKLAHLLSEPISQDEAFFWNDQRIVNINTALDIVSLTVEPGNTVTTKHQNALLDSSVLMVVLRLAFFHNIPKKVRPVALLTAANMIRSNEHAQLEFSKIDVPYFDPSLPVNSTANGGPIKLIPVVSILINWMLYANSVHTFDTRVACSRLLKAYFMDNFDLQRDFLLKQVQLCNNSTNNVGDNAKENGGSNKSDKEGDSDKDTDGKDGTEYEGSFKANLFEVLLNYDAELNLNPFKLFFTTDIFMFFFQQDHKYSEELREITRNVTTGNDLEDEEPLKAIQTISELLTTSLTAADIRIPISYLTFLIYWLFGDFKATNDFLSDKSVIKSLLSFSYQIQDEDVTIKCLVTMLLGVAYEFSSKESPFPRKEYFEFITKSLGKDNYASRIKQFKKDSYFSKVDMNEDSILTPELDETGLPKVYFSTYFIQLFNENIYRIRTALSHDPDEEPINKISFEEVEKLQRQCTKLKGEITSLQTETESTHENLTEKLTALTNEHKELDEKYQILNSSHSSLKENFSILETELKNVRDSLDEMTQLRDVLETKDKENQTALLEYKSTIHKQEDSIKTLEKELETILSQKKKAEDGINKMGKDLFALSREMQAVEENCKNLQKEKDKSNVNHQKETKSLKEDIAAKITEIKAINENLEKMKIQCNNLSKEKEHISKELVEYKSRFQSHDNLVAKLTEKLKSLANNYKDMQAENESLIKAVEESKNESSIQLSNLQNKIDSMSQEKENFQIERGSIEKNIEQLKKTISDLEQTKEEIISKSDSSKDEYESQISLLKEKLETATTANDENVNKISELTKTREELEAELAAYKNLKNELETKLETSEKALKEVKENEEHLKEEKIQLEKEATETKQQLNSLRANLESLEKEHEDLAAQLKKYEEQIANKERQYNEEISQLNDEITSTQQENESIKKKNDELEGEVKAMKSTSEEQSNLKKSEIDALNLQIKELKKKNETNEASLLESIKSIESETVKIKELQDECNFKEKEVSELEDKLKASEDKNSKYLELQKESEKIKEDLDAKTTELKIQLEKITNLSKAKEKSESELSRLKKTSSEERKNAEEQLEKLKNEIQIKNQAFEKERKLLNEGSSTITQEYSEKINTLEDELIRLQNENELKAKEIDNTRSELEKVSLSNDELLEEKQNTIKSLQDEILSYKDKITRNDEKLLSIERDSKRDLESLKEQLRAAQESKAKVEEGLKKLEEESSKEKAELEKSKEMMKKLESTIESNETELKSSMETIRKSDEKLEQSKKSAEEDIKNLQHEKSDLISRINESEKDIEELKSKLMIEAKSSSELETVKQELNNAQEKIRVNAEENAVLKSKLEGIERELKDKQAEIKSNQEEKELLTSRLKELEQELDSTQQKAQKSEEDSRAEVRKFQVEKSQLDEKAMLLETKYNDLVNKEQAWKRDEDTVKKTTDSQRQEIEKLAKELDNLKAENSKLKEANEDRSEIDDLMLLVTDLDEKNAKYRSKLKDLGVEISSDEEDDEEEDDEEDDEEDEEEGQVA
>650164_0:001ff6_{"pub_og_id":"1774at2759","og_name":"USO1_vesicle_transport_factor_","level_taxid":2759,"organism_taxid":"650164_0","organism_name":"Phanerochaete_carnosa_HHB-10118-sp","pub_gene_id":"PHACADRAFT_98431","description":"K5W4A0_PHACS"}
MEFLSQTYIALRGPQGAPQSPSDTIARLSDRLSPATLLADRRAAVLSLKGLSRDWRVEIGERALPGLLEVLQNDAEVDADIGKAVLETLSILCEVHEDAPAQAKELSFKHTDKVLENDAAIHKLFALLADQSFYLRLAILQYLVILLQNRRQVVQSSFLKAPVGPTTVIAVLDEKREIIRTEALTMLQLLLSQNPDIQKILAFEGAFEKFFSIVNQEGGIEGGVSVRDALTCVDTLLRYNTSNQSYFRETSLPPFLPSMLLFPPSLPPHEPAPQNFALQFWDPLQKRANAALVVGIMGILVNSKGGSVPDAQPEETFAFCRCFIELGLSSNAPSSLKTQVLHLLPVNLNIPLPSMSITPYIPVPESNGEEWDRLEPASALDALVDLALHGEFNGVLGVKRTRDSMELRGAALGVFQNFVQRGDIREAIVQAMVPPEATERPPITPLLQALITQPTSPLDVAAVTSTHFSTLLFADLIRFSPRAKALARSIVPQPPAQASGNFFVPADGGAPPAPEPEPEEDEQQALLQILSEHLSLALLSRRRADTSEREAREWDRLIVGYLCLLIQWLWEDPPSVRGFLEAGALGMLVEPINQAPEADSMIPALCAFLLGICYEFNREPGEITRTTIYPIMTRLGIDLLVGRITNLRDDDRFKAIGPDTFVLSYPHQGGHPANGEGEKESEVWFDWAFADFWKSNYCAGISADPKAPPPSAGQNTETLALVASLRETIAHQAQELEALQRQAQELEALRSKLRADLDSTRAELASTHEQLRTTEEKCQDVEKEQEDLLVLLDELNGKRRRDKQLMRTAGMEVSEDEDEGDEEDEEE
>946122_1:000c4c_{"pub_og_id":"1774at2759","og_name":"USO1_vesicle_transport_factor_","level_taxid":2759,"organism_taxid":"946122_1","organism_name":"Amanita_muscaria_Koide_BX008","pub_gene_id":"M378DRAFT_8167","description":"A0A0C2SYU2_AMAMU"}
MEFLSQTYVALRGPTGTPQTPEDTIGRLSDRLSPATLLADRRAAVLALKGLVRDWKQDVGDRALPGLLDVLSNDAEVDADIGKAVLETLNLLCDVEDTTPNSKELGLKHTNQVLANEKAVNTLFALLGYMAFYTRFASLQLISALLQNRRQVVQSYFLKSSAGPASVIAVLEDKREIIRNEAISMVQLLMLQSSDIQKVLAFEGAFEKLFNIVTQEGGIDGGIVAQGALSCVDTLLRFNSSNQSYFRETTFPQALCSLLFFPWKISDKDPAPQDFALQFWDEQKATNAALLLEIMGILVGSKGGNVQEIYTFTRCLTELGLASNAPTKLKSTALRLIPPNITVPLSEMTITPYLPVPETNGEEWDRLEPASALEVIVELALHGEFNGSDGGKQTKNSLELRTAAVAVFENFVRKEEIKLGILQALLPPEDDTEPPPTPPLIYALANTPSTTSALDPAVVLTTHIASILFSHLVRLSPQAKSLARAIKPALQPSEGSGLFVPADGTPTVPAPAADLDEDEPPQTLLQALSENLSLALLSRSRENVTVKESREWDRLVVGYLTLLSQWLWEDPGSVRDFLDAGGMSVLVEQINQVSEDDTLVPALCVYLLGICYEFNQEPGEITRTTLAPILNRLGVDTLVGRMLRIRDDDRFKSIGPDSIVLLYSGPVPSTGRKSDVNDKAEVWFDWAFVDFWKSNYYTIQRGFSTEPDQQSASTGQNVETSMLISSLRDVIQKQAQEIANLQQQLKQTSKTSGNEAALRDQVATLSSQLSAAEEKRKGVEKEQEDLLVLLDEMAVKRRGYKSQLREAGLDVSEDEEDDDADDE
>944289_1:002a03_{"pub_og_id":"1774at2759","og_name":"USO1_vesicle_transport_factor_","level_taxid":2759,"organism_taxid":"944289_1","organism_name":"Gymnopus_luxurians_FD-317_M1","pub_gene_id":"GYMLUDRAFT_200101","description":"A0A0D0BYB7_9AGAR"}
MEFLSQTYVALRGPTGAPQTATDTVGKLSDRLQPATLLADRRAAVLALKGLARDCKQDVGALALPGLLQVLYNDAEVDPDIGKAVMETLDLLCDVESDKELGNKHTDSVLATEQAVHSLFALMADNNFYTRFGTLQFLSTLLHNRRQVVQSYFLTAPTGPASVAAALEDKREIIRNEAISMAQALVSQSADIQKVLAFEGAFEKLFNIVREGGGVEGGAVANEALSCVDALLRFNSSNQSYFRETGLPPVLLSLLLFPPNLPPDAPTPQEFALQFWDNQKLQNAKSVVAIIGLLVGSKGYGDQDTHVFTRCLIEIALASNAPPSLKSQALHLLPSNISFPLSELIVTPYMPVPETNGEEWDRLEAASALDALVELALHGEYNGMESAKRLKSDLELRSAAVGVFENFVRKEEIKYAIISSMVASEGNDPSQLPPTPLLQALSITPDSSEPLDHVLVSSSHFASLLFSSLLRSSPRCKTLARSIKPQPPAASATGSGGGSFFVPADGLAPPAQPTPADEPDDDDPPQTLLQVLAENLSLAFLSRSRQDTSDLESREWDRLIVGYLTLLSQWLWEEPAAVREFLNSGGLGILVEPINQVSETDFLIPSLCVFLLGTMYEYNREPGEITRATISPILNRLGVDTLLGRMARLRDDERFKNVSPETLVQAYPGATGLLAKAGIQGEVWFDWAFVDFWKSNYYTVQRGLSTDPDQLASTSGPSAETAMLISSLQNSLRSQAQEIESLRAQLQQQPKAPSNDDEIAALKSQVESLRAALQVSEEKQKETEKEQEDLLVLLDEVTGKRRKDKAKMKEAGLEVSEDEGDEDEGDDEE
>435258_0:001ba5_{"pub_og_id":"1774at2759","og_name":"USO1_vesicle_transport_factor_","level_taxid":2759,"organism_taxid":"435258_0","organism_name":"Leishmania_infantum_JPCM5","pub_gene_id":"LINJ_35_2530","description":"conserved_hypothetical_protein"}
MSFLFKAVLGQRVVHPPPPESDKKSHVAANGVCDTKSSAILATKPANASLVNNGAHGKISAPKPSGNAAASPSLRAGPSVTASASLAGPQSTLFSSSPSPPPRPSTPTRTLLLRIEGCTVAQDIRDAQRDLLRCPDLPYALDATSLKSLLDLLASYADEESITEPTLHLLANATDLDLYPDELESNRRVVKVNAAAKRQARDALLQPLFDAVPLLLDSMKTTAPFWSRYYVVVLLQRLEELEPYKLNQSLLGARGIGVLLDALNEDEHDFLLRNQALVLLTSLTLADAELQTLLAFHNAFDSLFDVIQREGGVRHGRSIVQDCLTVVHNILRSNKATQKFFREMGCAARLAALFDSVPSELAACTLVDESRSGGDGSSAGSVFPQTRVLTEKLEALLDVTRTSESMLNLLMSVSILACVLRGVDEGEEERHSTQDALLRCGLLTSLARLAFSGLLIDDATRIEAVRVLALLLRDSRRAVEEWLNLPPVTTLVRATLPYTVQVWPAPRALLAYVCETTDTTLVSAGVQLFTAVLSVPACQERSVGVLLSGLVSPPLERGYGHGGHEAVQTWANTTSLPSSLSAGNASAANTDAQCGAALARVLLSSRTSAVEKFYTAQVLRALVAVPGATPVLQDLVNAPVPPHLQTSTLDGLVKAQPGWTLSSRLPPSFFNYTVTFVLLCLGGGAAAQQVNTAALGAYVGALLEWMGSSPVAAAAFVEEVSWGETLLHQARRDGAAHLRLWSAVLVASACVVSTTATTAAAAPPTAAAAATALTRRFLQMVGGGAALDTILFDLKASTPVWQHPVASGLRTQNPTPYDEAIVGLVEQLVANFKQLLDSVAGSASQMARATMTLRPSIHSAQQQPDDAQTEYRVASEPVASPPPPREAGPLASMQPPPSSPAVASLGSLGHSIMPSGDFRAEPSLPQPLAAPLNPVGAPLVADAHARDMVAALQAELEATRTEKVNLTNALAEWRERAEQTAAQCAALEEEQQRRAAAAAEEERIRLEDAATSTAEAAHSHALSAEVVEELRENIRLLEEALSSKEEEHQQLVESLNMMEEQLRHVSNATAAAASQQRQHQQEQQHLPPPDVIAAMKAERNAVVEQLALSQQETARLQHALQGVSSDYSELLLLVAELNEECVSAKAGSSIADTPARPWPEDAGLSLKRVVEAPPEPAVYDGAMRDETIFTSAEVLSGTAATQQPVQWEGTMDTAATGMLKMPGQEPVPTTPASAPVLAIGRQTSADANGRPGGPMDAYEEATDVTIHPSDARAPAQAFAAPLPVQQSIPLSVAPANAFPISSLAVSQTEATPPSLAPPSRPDGQQQQHADRPPPPPASHAPPPLPPPPPPPTMAHTHPFQRSGLQAPRYPDPPTIFFVGGDGAPVAAQPPQHSVSSAGGEQRSRDGRPPPPPKDLPPPAALCSPQLSALSHRFSAPRVQSAFLAKDSPRNSDPVVRQQKDGLVDGTVHDSARVVPPWASQSMQEASVTDNMSASRYNTPNISATHHSAQLCAEGAPAAAVFTTSGAALQNPFLAGAGSREDDPFAMVGGDDTLLGSGGELEMGGGGARDRGAARWTTREPCLATNAPPKPQTAAAPSNSAGSTSEASPRGVAETESLEANNPSSTPTTAYNPFTDVNTSGDEADDDFGGLR
>1051891_1:00171a_{"pub_og_id":"1774at2759","og_name":"USO1_vesicle_transport_factor_","level_taxid":2759,"organism_taxid":"1051891_1","organism_name":"Tulasnella_calospora_MUT_4182","pub_gene_id":"M407DRAFT_21949","description":"Uso1_p115_head_domain-containing_protein"}
MDFFSKGYSALRGPAGQPQLALETIVKLSDRLTQSTLISDRRAAVLGLKGLTRDCKADVGQHALDALLALLETDAKDDVDSGRAILETLALLCQVDSKEGGKIPRDDLGLKHSDVALSSPAPTHALLALLPDNNFYLRLHSLQLLSIWLTNRPHVVQQHFQQAPDGPSAIDQLLTDHRDIIRAETLNTLQLLVAGNPPVQTSVAFAGAFEKLLNIIGLEGGVEGGSTVFEALSAIENLLRHNVGTQKFFRDLEFTSHLPALLLFPSPPPPPDHPVPQEFSLQFWNAQKIANAGAVISICQMLIAGKGDVNQAPDLGGLARCLVELALASNAPTALKTKALKALPPDPPLLNLITCYIPVPGTNGEEWDRLPPEPAIGVLVAYALDGDFGMPGSVEVVGPIARRGSLELRAAALSTFEAFVTNDLNARLYILGEMASPTPLPAGSEVTRLPFRILVRALADVPLAPMTPESAHRHQIASLLFTSLIRGSEKCKTLARSIIPNTVAPPASVPNFVEAATLAGEKHSVEDEDEDPPQALLSALLGNLAMSMRSRSISRERGEQDMRDWDRVIVAYLVILSAWAWDSPIAVKDILEEGGIMTVVRGSFGHLGISAYELF
>1340429_0:001989_{"pub_og_id":"1774at2759","og_name":"USO1_vesicle_transport_factor_","level_taxid":2759,"organism_taxid":"1340429_0","organism_name":"Rhizopus_microsporus_ATCC_52813","pub_gene_id":"RHIMIDRAFT_238935","description":"A0A2G4SRW1_RHIZD"}
MDFFSRGYIALRGERGQPQSADETIEKLADCLETATLLEDRRAAVLSLKGLVRDWPEEVGNKSFPGLIKVLHIDYKDTDITKSLLETISILCTVHNQYDKDDRGFKFTDYFIEESRNVTILLDILEEFDFYVRYNTIKLLSTLLSNRSKRIQECVLTNPMGISRLVDLLDDKRDIIRNEGLLLLIGLTRNNTEIQKIVTFQATFEKLLFVIEEQEGISGDIIVQDSLTLMQNLLRYNVSDQVYFRETSCIQQIPGLLGYVGDADADHVPFSFEDWPEQKVANTVLVLQLIRILTEPGNSSTPINQSVMVQSGILLPIVQLALCSNVPSIVRTEALYAIAYVVDANRQNQDTFARVVVACPPALGEDGQPIPNAASSLPRPALVSLISIALMEDHGMMYSYSSRAAAAYVVYSCLSENPDAQLVLASTLKLPPEDNANSPYNDKPHSAGSLLLEMIENWEQSLTDPYKAWFACSILSYVIRNNEKAKEIAGNIVFGDEAKGEDLIPLLHQIVAQLLMAMKNHMTNPRIPIGYLTLLCTWLYESPKSVASFLSESTHAQFLIQEMLSSTNDPIVQGLIAYLLGIVYQFNDDPDTPLDRTKLQSIFSSRLDQMNSLLARLRDSSAIKNAPQYLQMSEEESMNNNSSLPSVLLDSMFVDFFKSNYENVQKSLKKKPSSFNKIESRESSLTPSSPVATDETVQSQKVTIDKQTAQITSLEQKVADLQAFVESLTVENELLKKNVESLTTENTLLKGQVSGLESQLKEKAAVDESSLIHELKDKLNQQNTKFEELERENEDLLVLMGDQDLQIKKYKDRLRGLGQTVSDSEEEEEE
>246409_1:001232_{"pub_og_id":"1774at2759","og_name":"USO1_vesicle_transport_factor_","level_taxid":2759,"organism_taxid":"246409_1","organism_name":"Rhizopus_delemar_RA_99-880","pub_gene_id":"RO3G_12024","description":"I1CFT3_RHIO9"}
MDFFSRGYTALRGERGQPQSADETIDKLADCLETATLLEDRRAAVLGLKGLQVGNKSFPGLIKVLHLDHKDVDITKSLLETITCLCTVHHQYDKDERGFKFTDYFIEDSNNVTVLADILEEFDFYVRYNTIKLLSTLLSNRSKRIQECILTNPMGISRLVDLLDDKRDIIRNEGLLLLIGLTRNNTEIQKIVTFQATFEKLLYVIEEQEGISGDIVVQDSLTLMHNLLRYNISDQVYFRETSCIQQIPGLLGYVGDSEADHVPYSFEDWPPQKVANTILVLQLVRILTEPENSSTPINQTVMAQSGLLLPIVQLALCSNAPSPVRTEALYAIAYVIASNRSNQISLAQIAVASPPALDKDGQPQGAQGLPRPAIVSLISIAVMEDGGIHYSYSSRAAATHAIYSCLADNEETQLVLASTLKSSPPEDNANSSFADKPRSAGSLLLEMIEDWEQSSSSDPYKVWFACDILSHVIRQSEKAKHVVGSIVFGDESKGEDPVPLLHHVVAQLLMATKDPNANPRIPIGYLTLLCVWLYESPASVGLFLAESTHAQFLIQEMQSSTNDPVVQGLIAYLLDQMNSLLARLRDSPAIKNAPQYLQITPEEEEANPLPSLLLDSVFVDFFKSTCENVQKTLKKKPADFNRIEHISTPSSPVVVDEVVQSYKAKIAEQDSLIKSFEQKMKELETIVQSLTVENNQLKSVNNENVLLKEQASNKEKEVQEFKEKLVQQQTKFEELEKEQEDILVLMGDQDLQIKKYRKKLRELDQVITDSEEEEEE
>420245_0:001b85_{"pub_og_id":"1774at2759","og_name":"USO1_vesicle_transport_factor_","level_taxid":2759,"organism_taxid":"420245_0","organism_name":"Leishmania_braziliensis_MHOM/BR/75/M2904","pub_gene_id":"LBRM_34_2430","description":"conserved_hypothetical_protein"}
MSFLFKAVLGQRVVHPPPLGSDKGSHAAANNVQDTKLSGAPAAMAASPSVAINGDHGNSSTIKSSYDGAASPSSRDGPSANPLTSSPSPRPSTSTRTLLLRIEGCTVAQDIRDAQCDLLRSADLPYALDATALKSLLDLLVSYAEDESITEPTLHLLANATNLDLYPDQMESNHRVVEVTAALKRRARDALLAPLIDAVGLLLDSMKTTAPFWSRYYVVVLLQRLEEFEPYKLNQALLGARGIGVLLDALNETQQDHLLRNQALQLLTSLTLTDAELQTLLAFHNAFDSLFDVIQREGGVRRGRSIVKDCLTVVHNMLRSNKATQKFFREMGCAARLVALFDSVPSELAACTVVDHGHNGAANSSPCLVCPPLTVLTAKLEEFLDVTKTPDTMLNVLMSASILACVLRGIDEDEEELKSIQDALLRCGLLTPLSRLAFSGLAIDDATRIETVRVLALLLNGSKRGVEEWLNLPPVTILVRATLPYRAQVWPAPRALLSCICETTDTTLVSAGVQLFTVVLGVPVHQERSVGVFLSGLVSPTSEYGDDPSGGVSVQASSTTSPLRSVKGTNASTSDEDAQCGVALARVLLSSRTSAVEKFYAAQVLRALVALPGATQVAQSLVHSPVPPHLQKSTLDDLVKTQPGWTLSSRLPPSFFNYTVTFLIFCLSGGAVTQQMNTAALGAYSGALLAWMGSSPLAATAFVEEVSWSETLLHQARRDGPAHLRLWSAVVIASACVVSKKAAAAGAAPPTAAAAAAALMHRFTQVVGGGAVLDTILFDMQASTPVWQHPVASGLRTQDPTPYDEATVALVEQLVAEFKQLLDSVARSASHGPAAMMRLPPSTHSEELHPGHALPEREVASHPVAPPPTQVGQLPLKQPPSELAAASLGSLGHSPMSSTDFLVEPPPPDRSAVPLRQEVIPPVSDARTHQMLAALQGELEATRAEKADLMHALEEWRERAEQLAAQYAILENEQQRRVAAAAEEGHIQVEDAAASAMEDMHSQAACADMVAGLRENIRLLEEALNSKEEEHQQLVESMNMMEEQLRHASDAATSQRQELLQQRQQHQGQRHLPPLDVITQMEAERNAVAQQLALSQEETARLQQTLKSVSKDYSELLLLVAELNEECMSVRAGSSMAPTPVRPWPENAGLSVKREVGVPQDPPVYNTIMSDEGFFASAEMLPVKAAAPQCVGWEGTVDSMAIGTCKAQGREPAPTPQALHPVLAAERQTSGDADWTHGASVHASDAPPDVSIDRPDTRTLAHADAASSLTQQLFVLPAAPAATFPALNSPALPTEAASPSPHPLPQLGGQQQPHVGQPLLPPGSHASPPPPPPATAPHQAVYQSALQAPRYTDPSITVLGEGGASGGAGPQQHSVVSTDGEYCSPQLTALSHPPPLLGLQHAVLANESPQNADPAEIYHEVELADCTVHHSTKGVLLSASQSFQETAARDTTSAVEGNAPSISASYHSAQLSGEDAPPVAVIAANSTVLNSPLAGTGSAVDNVVGMDSGEGALCGSGANVGTGVGETGNRNAGRWATRELFSVTNAFAQPPAAAALNGSAASTSEAFCPGVRETESFEDNKRISGPTTTYNPFADLNTSDDDAEGGFRDLR
>1314781_1:001e62_{"pub_og_id":"1774at2759","og_name":"USO1_vesicle_transport_factor_","level_taxid":2759,"organism_taxid":"1314781_1","organism_name":"Exidia_glandulosa_HHB12029","pub_gene_id":"EXIGLDRAFT_670845","description":"A0A166B073_EXIGL"}
MDFFSQTYTAIRGPAAEPQTAVDTITKLADRLAQAPSIADRRASILALKGLARDMPGDVGSMALPALLAALPDASVDADLGKALLETLLVLCDAEPGPGREAALKHADAVLADPNAAQAVFSLLTDPAFYVRFSALQLLSTLLSHRRQAVQAHFLRTSDASSIISVLDEKREIIRNEVLSVIQVLIAQNADIQKIFAFGGAFEKLLGIVTQEGGIEGTVVVQESLACIDTLLRYNVSNQNYFREIGLVPSLCPLFLFPANFPDHIPAPQEFALQFWDIQKAANAQLVLGIVAMLVSSKGGASGDSSMVRFLVELGLASNAPTQLKLLALQSLPHLSPPLALQITPYVPVPETNGEEWDRLEARSALDVIVDIAINGEYSGTMPGPLDATNLGLRSAAVSVFENYARDEEVKLWMLQQLTPDAGGHPVAGAAATLLAGINSLPTSPLSRPAATRLHISTVLFASLVRSSSAAKTLARSIVPTAVPSSSLAGPGDTSSFFVPADNSSAPAQHQQQQQQDTPGDEDDETQTLLQALAEHLSLALLSRTRAVDEREAREWDRCIVGILSLLAQWLWDDPRAVKEVLEAGVLSTLVEPIGQDDVDAAVQGLCAFVLGILYEFDREPGEIPRTTIYPLIMRLGADMLASRMSRLREDERFRSAAPEGAMSVYPRHIAEAQDEGEMWFAWEFVEFWKSNYYTIQRGVHADPNTQRAADSTFPSPVTQCSLAERCLAANPEAATLIASLREVIQRQADDLDALRKASRAQKDELQTKMEGLEGAARKHDEERSTLLKKVEALEEAARSRDEERDALQAQVASLAQELESVQEKRREQEKEHEDLLVFLEELSAKRKRDKEALRAAGQEVSEDEDEGDGDEEE
>929439_0:001ed8_{"pub_og_id":"1774at2759","og_name":"USO1_vesicle_transport_factor_","level_taxid":2759,"organism_taxid":"929439_0","organism_name":"Leishmania_mexicana_MHOM/GT/2001/U1103","pub_gene_id":"LMXM_34_2490","description":"E9B6C8_LEIMU"}
MSFLFKAVLGQRVVHPPAPESDKKSHVAANGVCDTKPSAVSVTKPEHASLVNNGAHGKISAPKPSGEAAASPSSRAGPSVTASASSPSPPSPRPSTPTRTLLLRIEGCTVAQDIRDAQRDLLRCPDLPYALDATSLKSLLDLLVSYADDESITEPTLHLLTNATDVDLYPDELESNRSVVEVNAAAKRQARDALLQPLFDEVPLLLDSMKTTAPFWSRYYVVVLLQRLEEFEPYRLSQSLLGARGIGVLLDALNEAEHDFLLRNQALVLLTSLTLADAELQTLLAFHNAFDSLFDVIQREGGVRHGRSIVQDCLTVVHNMLRSNKATQKFFREMGCAARLAVLFDSVPSELAACTLVNHSRSGRDNSSPGSVDPQPTVLTEKLEALLDVTRTSKSMLTVLMSVSILACVLRAVDEGDEERHSTQDALLRCGLLTSLARLAFSGLLIDDATRIEAVRVLALLLRDSRQAVEEWLNLPPVTTLVRATLPYTVQVWPAPRALLAYVCETTDTTLVNAGVQLFTAVLSVPACHERSVGVFLSGLVSPTLECGAGRSGHEAGQAWTTTTSPPRSLHAGNASTVNADAQCGAALARVLLSSRTSAIEKFYAAQVLRALVVVPGATPVLQDLVHAPVPPHLQVSTLDGLVKAQPGWTLSSRLPPSLFNYIVTFVLLCLSGGAAAQQVNTAALGAYVGALLAWMGSSPVAAAAFVEEVSWGEALLHQTRRDGAAHLRLWSAVLIASACVMSMTVTTAAAAPPTVAAAATALTRRFMQMVGGGAALDTILFDLKASTPVWQHPVASGLRTQNPTPYDEAIVGLVEQLVTDFKQLLDSVAGSASQVARATMALPPSIHPAQHQPDDTQTENRVASEAVAPPPLKGQAGPLPSMQPPSCSPAVASLGSLVHNSMPSGDLLAEPSQPQPLGTPLHPVGAPLVPDAHTRDMVAALQAELEAARTEKVNLTNALGEWRERAERTAAQCAVLEEEQRRHAAAAAEAERIRLEDAAASAAEAAHSHAASAEVVNELHENIRLLEEALSSKEEEHQQLVESLNMMEEQLRHVSNATAAAASQQQELRQQRQQQQEQQHLPSPDVIAAMEVERDGVVKQLAQSQEETARLQRALQGVSSDYSELLLLVAELNEECVSVKAGSSIADTPARPWPEDGGLSLKRVVDAPQVPAVYDGAMSDKTFFTSAEMLPGTTATPQRVRWGDTADTAATGMLKVQGQEPVPTTQASALVVTIEGQTSTGANCRPGASMDAYEAATDVTVHPSDARTPGHAVAAPLPAQQSIPLSAAPANAFPISSLAVSQTEATPPSLVPPPRPDGEQQQHTHQPPPPPASHAPSSPPPPPPAAAHNHPFQRSALQAPRYPDLPAIFFGGGDGASVGAQLLQHSVSNAGGEQHSHDGRPPPPPPAAQCSPQLTALSHRFPVPRRQCAFLAKDSSQNSDPAEMQHKDGLVDNTVRDSARGVPPWGSRSTQEASVTDNVLDARYNTLNISATHHSAQRSAEGAPAAAVVTTSGVALLNHFLASAESPEDNPFAMASGDDTLLGSGGDLEMGVEEARDHAAAPWTTGEPSFVTNAPPQPQTAAAPSNSAGSTSQTPLRGVPGIASLKANKPSSTPTTAYNPFADLNASGDDADDGFGDLR
>306902_0:0015c0_{"pub_og_id":"1774at2759","og_name":"USO1_vesicle_transport_factor_","level_taxid":2759,"organism_taxid":"306902_0","organism_name":"Clavispora_lusitaniae_ATCC_42720","pub_gene_id":"CLUG_02567","description":"Uso1_p115_head_domain-containing_protein"}
MTAILVGIVYEFSRKSSPIPRSDLYSLVTKSLGADNYALKVKQFRDCEEFKSFTDPLQSNFEKDSTGLPKVFFIENYLELVKDNFHRIRKALSHDPLVEPQLRVSYEAFEEMQNKLAQLTHELKEVNEKSAANEKYLKQKILDAEEELNTSRMSIEKSTSQLDQLRESESILTEKIEKLASDLKLVEEERESFEDNYIKCAEQLDEVRKSNVSDKELISELTQKLESSEAEKKRAEEGINKMSRELFLLTKQKKESSSTISILEKRLESIQASKEKLEDNYRIQFEALKKTTENYKAKVQIIEGQLKELSNDRDRKAFKIRESQERLSEAESNNISLMEKLRTAAVLVQNLRRANPDIKEDKTVIQSSILQSQEEFKTVRVLEEEITQQREKIHELEFLIQQTKDSAAREETNLRNEISALSDERANQTEKERRLSDELNKAIMSLAEAEENFHREKISLQEEVQTLGLEKDQLQEKMKKSEAEHELEKKRLQDAMKTLKEDMSQKEKLLREELLSKSKEFDGLKRELNNQLEVSSSLKRQLERQIKKYDEFSIKATSERDSLVEKNRALLADVESLQEEFKRSLSNSKDTIRQLEEQVRRLSEENESSASSKVIIEKHEEMELQLQQQIRAKDAEINRLEETIQKAIAEQETTVSQFETRITDLTESNSKEVENLKIEIEKITSERETLMEQLSKSKEIGKNVFLTEKQEFLKQLEAEQNKLSIVLNEKQAARELIERYEHTITENQKQIAEQTLLLDEKDKEIRDQVEKSKHDEELFFAEKSALNIRIAELNDQKVSLETKMIETKESKADLDEQIRNIATAKTELERDLQRSWTDISQLEAEMKLKDEHIEELKSIIDSEKEKKQKEMIASKIEATGNDGATRDALTKEITNKINELVAKDKLIFEIEKKLEESTIALEDLTGQNDSLKLQKNKLEIDLKNTQKELKQLTKQLSRLEKELEWRRKIEPNDPENNFSVYKIQISELESSLEKTEDTYRNEMEKLQESYTSKVSELQSESNKFKNECAQLAEDIASLETKNQELKNECRKMATERKAHDVGQNDKGSQYSDRDSEIKGLQSEIETLNSTVASLRVELHAREEEYRMAKNELQGVEAQLSELSLDHPIHKKMPDASQREGDSMLPSLWPKSKEEVLSLQDDHGVLDLDSVSKDKTQAEISSLNDKESNLEHETDMYEELRKKIKELESREHCLDDQVKMKEEQIAKFKVENDILKEELSEEVENKCKSSELERQVEILKSEIAMREERIQGLKSQVNRSTETISERENHITATGNTDENQLKLLQVECEDLKEELKYKSEIVTLIEKEKSEVERQLKELQQVLSTKDDTKRTEALANEDNKENGQSMIPEQVTKLKSEVEELHEKLEREHELRSQAESELETLRIERRKEKEAIAREEESKKKVEADFEDMMLMWEEQEKKIELFKQRLRDCGPRSFQRRGVGKTLRTKYK
>498019_0:001049_{"pub_og_id":"1774at2759","og_name":"USO1_vesicle_transport_factor_","level_taxid":2759,"organism_taxid":"498019_0","organism_name":"[Candida]_auris","pub_gene_id":"CJI97_005301","description":"uncharacterized_protein"}
MKGTTTNDEKNKNIENHTFPRSPNGKYVSPLSVSLEVDQFSLWIADETTSTPEYLACFIQCLQNHSNFQLKHYAIQLIEGLLITRPLKTKDLFTKITTSVSAIVSLLSDEHDQVKGEAIILLIALVRDSYDIQKLVAFENTFDTVFTILKEEGGLRGSVIVHDCLSLLHSLLAFNASNQRLFLESGCISKLSQLIEDLVGPSLDHTYENEAPSTELYWNPQRIKNMLSTLDLCNSFVEKDNQDSNYNQLTFFDSGVFLLLLRVAFANNMEGSIRSQALIVTGNLMAGNKVLQYEFSKIDVPWFDPSFPITSSQKPSIAAPVALVNWALSLNSVHSFDIRLSASTCFQCFVEDNHDLKIGFMEDQISSFIAEEHQQKADIITQTSPAANKGDPVYLTNLVSALVQRDEDMKLNPYKIWFAAYFMICLINDCHETRRIAQRLKVGNEAYGEDVMSFIEALAQNLVTVWESTDIRVPVAYISLLSFWLFEDGDATDNFLKDIQTVKSIISCVVKDSSDSNALATGMGFTLIGIAYEFSRCASPCPRKTFHEIIIKTIGIGNYALKVKKLYQQYFEENNGDIMSQSLTRDDFGLPKVYFIPLYQRLIKDNYYRIKQALLHDPNLDPPMRVTFELFEDLEIKYRDLKNLQQARESEYCEKVTNLKNEVSRIQRSCQNTERELEMKISEVEKLRNLVQQYENSTTIMKDDLENLDSKYASANKIALDATSKVGALQKELELMKRSKSELLLKYEDVSAKKVIAENGINKMNRELKELTRCLEDERTQLQESELKTKSDLISNQRKIKELEEEVQQLRYSHTVMNENYDKIRKELAEKMQFIETLQSDLKKSEFERNAKSEYAKNAVEKLKSAASVIQNLKMQIKMKDEVLKKAAEKLSAADENSEDSLNAIGFSLKATPTISQNPSEQFNNIGNDGEESHSKLRADYIRDSRSPLLHDEYMSAEQTAPARCSTSPDSGYSNMPDIRTLQSEFDELVLLWEQEVKKTKYYRERLKQHNIDVSSDEEC
>48578_0:002415_{"pub_og_id":"1774at2759","og_name":"USO1_vesicle_transport_factor_","level_taxid":2759,"organism_taxid":"48578_0","organism_name":"Suillus_paluster","pub_gene_id":"EDB91DRAFT_1139375","description":"p115_like_vesicle_tethering_protein"}
MDFLSQTYIALRGPTGAPQSAQDTIAKLSDRLSPSTLLADRRAAVLALKGLVRDCKQDVGDRALPGLLQVLQNDAEIDAEIAKAVLETITQLCESDDHSKDIALTHTDYVIANEQIVHVLFSLLGDTHFYTRYATLQLLSTLLQNRRSQVQGYFLKAPAGASSVIAVLEDKREIIRNESITMIQMLISQSPDIQKVLAFEGAFEKLLNTVTHEGGLEGGVVSQDALRCVDSLLRYNSSNQSYFRETSLPALLCSLLLFPSKLSLQDAPPQEFALQFWDSQKVANVSLVLGIMGMLVGSKGSGQELSVFVRGFVELALASNAPTPLKTQALHLLPATFTFPLSEVILTPYMPVPETRGEEWDRLEPASALDVLVELALHGEYNGLYSDSRTKDGLELRSAAVIVFDNFVRKEDIKQAIVQGMLPPQAKTAARSIKPSSSIPSQAQSQGQLFVPADGSPSAPAPPEEDEEDAPQSLLHLFAENLSLSFLSRSRAEDDREEREWNRLIVGYICLLAQWLWDDPKAVRDFLEAGGLGTLVEPINQTSESETLIPGLCAFLLGVCYEFNREPGEITRATIHPIISRLGVDVLVGHMTRVREHDWFKSIGPESMILPYPSKAPNTPSAEQEGEIWLDWSFVDFWKSNQHTIQRGLTTDPNTLASSSGSSAESAMLINSLREVIRSQVQEIDALQLRLKELSTTEVRLVDSEARVAELEADLQTSEGKKKEVEKEQEDLLVLLDDMSTKRRRDKQRMREAGMEVSEDEGDDDDDQDDDDADE
>7741_0:004554_{"pub_og_id":"1774at2759","og_name":"USO1_vesicle_transport_factor_","level_taxid":2759,"organism_taxid":"7741_0","organism_name":"Branchiostoma_belcheri","pub_gene_id":"LOC109481287","description":"LOC109481287"}
MNYLKNFLATQPGTQPTGAETIERLCDRVQSSTLLDDRRDAVRALKALSKKFRLEVGTQGMDILINVLETDRTDGEIVNYALDTMNNIMCNNPEDDDEEDVPQTNGEVRPEPEDLGGQFTEIFIKKLENVQLLLNFLEEYDFRVRWPTVKLMTTLLCNRCSQMQQIILNSPVGVSRLMDLISDAREVIRNDGLLLLIQLTKGNAAIQKIVAFENAFERLLEIIVEEGHSDGGIVVEDCLLLMMNLLKNNNSNQTLFKEGGLIQKLTPFFDITEASPTGGWSAQKVTNLHLMLKLVRTLVSPNNPTVSIAACQKVMNTCGLLEKLCMILMASGVPADILTETINTVSEVIRGNTANQEYFASVNAPSQPPRPAIVVLLMSMVNEKQPFVLRCAVLYCFQCFLFKNEVGQAQIVQTLLPTTADASAISAGQLLCAGLFSTDALSNWCASVALSHALKDNPTQKEQLLRVQLATSIGNPPVSLLQQCTNILSQGKYAPQGGKLQTRLGLLILLCSWLSDCSIAVTHFLHNATNVPFLTSQITDQAEEDEQLAQGLFALLLGICVHYNDNSIENFTKERLQQLIIKRIGLESFEDKLSFVTKSDHYSRAARSPQPRYDAPEKVLLDYEFVALFRQYEGVIMKAVRPKTKEEEQAEQKTIEDHAGIVTQYKELIREQVTHLQAEQKTIEDHAGIVTQYKELIREQDAELHSTKQELQEVKVKLSETEKQLQEQASMVQQLRDQYSLLKATKGQGSEWEWASGFFYQDISCRESPQVQPVEAGGGEEAVARLQGELGESKRLLESKTQQLMEKDKTIEQLKNDLTVAEAKAAVREASEAGDEGSAEDSTRPLQDRIQALTLEKEELRTQLSSQETEIQTFRTDNETLKAKLSAQTNGPSPEAVATETAAVQSKLSAAESQLACAEEENRRLKEQVQQLQVQNTQLQNAPVADGNADSAELEEKVQRLSEEKKRLEEEAETASKEQDDLLVLLADQDAKIKKYRDRLKELGEQVDDDDDDGDLEDDEDYEDEEDEEEEDEDKGDD
>1296108_1:000f55_{"pub_og_id":"1774at2759","og_name":"USO1_vesicle_transport_factor_","level_taxid":2759,"organism_taxid":"1296108_1","organism_name":"Cryptococcus_gattii_NT-10","pub_gene_id":"I311_04157","description":"hypothetical_protein"}
MSTQQFTSLFGSRLSSAYNQLRGDLGAPQTATDTVAKLVDKIQTSAAVEDRRTAVLGLKGLSRDWKEDVGRRALPSLIAVLEHDAPFDSEIARATLETLMQLCETVEKPTKDDLGLFFTDAFLEVPKPLHTLVNLISASPSFYPRYFAVQFLIQLTTARPTVAQSYIMSSPPPGIDGILAVLDTNSSSSTPSMMGGGATEMLRNETLLLLPPMLAGNQDLQKIVAFSGAFEKLFQIIDQEGGADGGIVVQDALAAVACLLRFNVSNQNYFRELTLIPQIPRILGFPAPLPADEPTPDEFALQYWSDQKIHNTGLVLGLIRMLVGGPGGGNQTAMVSSGVTRCLLELSLASNAPPSIKSQCLSTLTPILTASSANQDLLSSLLLSPLLAVQADNEHPAGGFVRVPAKPAVEALVASIIDGDPTTGGKGLKARTAGINMFDAYLSSNDEARITILSTLATPVADNPNAEPTSNAGSLILSGVLELPHSSITPSFDPYRPLFSCLLLSHLIRNSEHAKKLAREISFPSGDTDPNHDPDSAVEAEEDEIPLLQLVVGNLMLASREQTESVNRAARDGGIEAAREEEEWTRVMVGYLALLCTWLWDSPKSVKEFLNESNNLQALIQPITQNTSIDPLVQGLSAFLLGVCYEFNREPGEITRATLHPILHSRIGPDQFVSRMARLREDPRFRAVQPDDFELTSLLSSQPTMEDEDEENMEVWFDWAFVDFWKNHYYTIQRSIAIDPDVPRNAPPADDAETAAIIMSLRSKLKTQTDEVTNLTNKIESLQKEAKSEKGQLIEEVESLSSQVASLSTQLGESVKRAEELEGELNTLKQSYADLEKTAAAAQSTATELESVKEELKQVKEAHEKASSELSLAKMSAKGREGKFKDLENKVKTLEEELGEAVKAKKVAEAGPPAGTDVGDGANKAEEDLKRLEKENEEKKEELKKLEEEAKKQEEETKKKEEEAKKKDEEWNTKQKEWEAKIKAGEDRVKQLEENSTSSEEKAKSAQEKTATLESKIKELEEKLANAASAPTPVPAETTGGSNKQAKKRAAELDAKVKELEASLAEEKTKREEEAKEHEDLLVLLDELTGKRVRDKKLMKEKGLEVSEDEEGEDEE
>619300_0:00024e_{"pub_og_id":"1774at2759","og_name":"USO1_vesicle_transport_factor_","level_taxid":2759,"organism_taxid":"619300_0","organism_name":"Spathaspora_passalidarum_NRRL_Y-27907","pub_gene_id":"SPAPADRAFT_48648","description":"G3AEQ3_SPAPN"}
MDYVSKALGQHQVQSVEEAIPTLSNRLQHANLSSDRRSAVLGLRSFSRQYRESVVEYGLRPLISTLKKDLSNPEIVKAILETLLILFIRGQEQDEEVARGWISQQSRIQNGKYQSPLLMDELSMDQLSIWIADELTQDIEVLELLLQNLDGESDYHIKLYTLQLLESLVATRGTKVKENLLNTPTAMSTICALLSDVNEQVRNEVILLLMAIVNDNFNIQKLVAFENTFDRLFEIIDEEGGIRGSILVQDCLTLITNLLQFNASNQKFFMETQCVPRLAQLLAEPIDEQQNETLYPDNGFPFVTPPIIWTEQRIQNMIIALEICRLLVNEDNELRTSNQDILYSSGIHYIVLKLVFSPITDNAVRSVALLTAADAISGNANIQFAFSQIDVPYIDPSLPTTLQTYTSTIPVPIALLNWCLFINSVHAFDIRVGSLTCLKAYFNENEEAKQAFLQDQIKAYSDSSYFENIQQEKQKQQEEGQQVKPVVDSHAVATPFGNLFTTLMDYDADINLNPYRIWFSSLILMNLLDTNRQFARSVHTGTLDTEEEVMTSIAAMASLLITHLERGSDQRIAMGYIQLLTYWMYEDFDAVNDFVSDQSVVTSLLSWLADHTTESNVLISGMATILLGVAYEFSSKDSPTSRESLHSLMVKSLGRDNYALKVKQFRLNPAFKDCDDLSMFTDVKDEQGLPKVYFDMSYVQLIKENFPRIKRALWHDPIGEPRGKITYEEFEELDTQVTELLKELNDEKRRAGAHETELNSKIEELTQASTDLREKLEHSERELTIVKEEQGSVNKNLNHTLEKLNAMEISKREFETSSARYFQELHEARRKLATSDETIRQIQEKLDTSEQARKKLEDGINKMTRDLFSLQKQRDEADSKSKQYERDIKKLNDTLTKSKSTSDSQIEKLQTENKEYQSRLDRLNAQVSSLSRGQEGATRELEEKLYESEATNAHLMDKLRSASVAFSDLKQAQETAQAECELVKSELDMKIKEIEELNKKLEGGDNTQELSQLRNELEQLKSNGSASDEVKLLHLEIERKNEEIEFVKEDLELTIDLLKTKNKNLQEKLDSTVSTAPDNNDSEELSQQLHDALKKFDDIRKIRDYEKSKFEVKLAEIQADNDDHASLVSTVEQSTIRIAELEMELAQADDNFQLLLQEIQALKKEKVSIEESLVAREEVISQKAADMEIKQSEISELNSKIEDLTLESEMAEKLKLAQDEIDELNGKLADSGSGHDDDLILQLKLTISELEEEVSRLESVIASGTEVNDNFEVDKLNEESTAELTKTQSELVALQTKLETQQDEISKLKEELESKTTDAEMQKSILNESSHDLIQEYSDKIKELEDTISANNESHTQMAAEFSEDKTKLVDEIAKLTIEYNELKEEIAHGDVKKDVAEKESELESVQIEIELLRREHATKIEQIENISTELDIAKKELSNAKNEIEELTANGEQYKHEQVDKLQELLKERDEELRVTLEKYNDISDILSQSKSNEKDLQSISLKEELEAVSQEKDRLEQLLQSRAVELEKCNARAIELTMSKEDLVFDHEESVEKLKAEIYELKRVVDGEVSFDAVLRESVKQLEQELNECNLKVANLTSERDEMQTRLNGIKEVSSEPDQELVEAKEQLEQELIETKAHLEKSEALIKEKEALVSQVEEDATEKLQLRQSLEESREVNAKIAEQLQALEEECQAKQTTYESEIKQLKSKLKHSVAQSELDELMLIMADLDESKQKYKQELKKLGQEVSSDEEDYEDELL
>3218_0:000d5d_{"pub_og_id":"1774at2759","og_name":"USO1_vesicle_transport_factor_","level_taxid":2759,"organism_taxid":"3218_0","organism_name":"Physcomitrium_patens","pub_gene_id":"LOC112280131","description":"golgin_candidate_6-like_isoform_X1"}
MDLWRGERAMAFKLGSLNLNAVAQGVGGLVFGTNNYGRDEDDGGVEELLERISNGKLADDRRNAMQELEAAVAENRAAKLAFGAMGFPILMEVFREDREDLELVRGALETLLHATTTEDIGQEEPGQVQPGIVNSELFARESASIALVLSLLDEPDFYVRYHTLQILTALLTNCPERLQDLILSIPQGITRLMDMLAEREVIRNEALIVLAYLTRSAEEIQKIVVFEGALDRLFNIIREEGGSEGGIIVQDCLELLNNLLRNNPSNQIFLRETLGLQCVAQLLKLRKGSADGFTQQKSINLLCALETVALLLSGGPDAKPGKDANIVANQTLLAQNKLLDILLALSVEGRVSAVAIRCSALRCIGDLVVGHPANQVLLGSKMIGEEPDAEPALHCVLRSLLKATNLSECIAAEYVVKCYCEGNSDGQTMLASTITPLPQSIAQGNDRLVDDEIRPSFGSMLVGALISSDGRNDLEASCRAASVLSHILKNNVQCKERVLKIPLKIPSSSASPPELLMPCCMKYLAAASPTKSPNNPETIWLQPVFLRLLVTWVAECPPAVTALFEQPAHLPFLIELLGSTGSPASVHVAGLAAVLLGTCIIFNSEENSTDSSAVVDLISQKVGLTNFFAKWEDMEKSSLFASALSSSRLPQALTRSTAAAAAAGDGMVSVPFDQQQQVQMYGGSDKEPLVTTFYDAEFVTFLKQLEPLIKERVVDLFSRPKARVVVDFKGFEQKKGESDSEYMHRLKSLLQAQAQELQELLERNSAITSDLLLHSKGDGSSQFEDGCAIASVIRGRNGTSANRAEVETLKQQLEVAQQWADAVRDEKNEIEKEYAQFRQMAAEKENDFKGLSDAYNALEQENSRLEDDNITLRKALEGGGVVPASLSSKELEDELNELLVCLGQEETKVERLSARLRELGEDVDKLLDGIGDQDGEADAEDDDEDEDDN
>1071382_0:000e96_{"pub_og_id":"1774at2759","og_name":"USO1_vesicle_transport_factor_","level_taxid":2759,"organism_taxid":"1071382_0","organism_name":"Kazachstania_africana_CBS_2517","pub_gene_id":"KAFR0G03200","description":"KAFR0G03200"}
MDLIQGLMQTPKTPSAEETIPTLCDRVENSTLIGDRRSAVLGLKAFSRQYRETVIASGLKALLNTLKRDYIDEDMCKAILETLLILFIRGDGDEDLTRNWISQQSRLQNGKYPSPLVMKQELETIDQFSLWIADALTQSSELIQLIIQLLETENFHIKLYAIQLLEAVLATRPSKARNAIIEFPTSTSTMVTLLDDIHEPIRDEVILLLMAVVNDSPHVQKLVAFENIFERLFNIVDEEGGLRGSIVVNDCLSLISNILKYNTSNQTLFLETGNLPRLARVLNEPLSTEEEFFWTDQRISNINTTLDIVSLTVEPGNSVTKNNQNILLDSNILMVVLRLAFFPSIPRKVRPIALTTAADMIRDNELAQGEFGKIDVPYFDPSLSAVGPNSTAAVHLVPVISLLVNWILYSNSVHTFDTRAASSELLKAYFSNNPLLQSKFLDQQIEIYKNMFSMKEQEENALEQDDKPSKDIIKHNLLEVILSYDPELNLNPYKLYFTTDLFMFLFQHENDENMELRNLIRNIKTESELEDEDQLSVVQTIAELLLTSLSSEDIRIPVSFLSFLSYWLYSDSNAVNDFLSSKSTIQALSAFSYQIQDDDITVKCLVTMLLGISYEFSSKDSPYPRKDYYNFITKRLGQDNYQSRIKQFKENSLFAKANENFDILNPGLDETGLPNLYFSPHFIELIDENFYRIRSALSHSPDEEPYSKISFEEFEELQGRCANLKKELVQLELDNKALSDDLNAKLDSLSTEYKSVSGNYERLKNDYEFLEGKHKKVEKSLENVSTRLIEITKDKENLTAANKKITETFASNKKKIEAYESKINTLESKLRDITSKKEQAEEGINKMSRELFNLEKNKEDIESAKKKVEKELNKELENMKNENKKLDNTLAKKEKELQSLDEELQKLRKMQSLLETDKDQSARELTEWKSKFQGHDELVTRLTDKLKSLANSFKNIQSERDTLQKHLMEITDNNKLDVQNLESQIEALSTERDNAILERNDLLNTITNLESATTQIHNNYREEIARLTSKTDDLQRTVNTQEKQLNEKNEDLIALQKSSEEQKEDAKKLELKFADVRSSKNEINKLFEDVSGKLKEAHDEISGLSKRKEGLEKALEEYSKKTTILDEEANSLKTKNDNLQNAKEDLETKLNEAKERFEKEFSSTQSEIEDLKGNLQTKVKDIQRANERKEELENKLTLAQSKISELKKDLEMKETHIQKMYETKEKCQNALNSSQSEVEELKKNLETKETKIQKATEACESLRSELETSVQESKRGMDELKEKISALETLKREAEKDSETMKKELEDKEKNLATLQSAFDDISKQLSLLENNLSSSHDDTKKLRDENEELQKQLGKLRADFDTKSNELEESLVKLEGVTKEKTKNSSELTEAKSSLQKVKLELERNVTDLKKQLNEKTQAFERERKLLNEGSSSITKEYSEKVTALEEKLTSSKNDFEEKVRELESKQTEMDSLKLDLEATLEQKNTEIKKLSSELSEKEIQLEKGSSEISEISKKNEITIKELEKQLSELHKQLAEKDEKLETCKGDNEKKITKLKHSFDETEDKLKESNMQTSKLEKENKDLRQKLEESLKRNSQEYKSLEQLQETLVKEKQELEKSLNDSKIQLNEKEKVIKDFEVTKEKLQETENALSEKEKAMQDFEATKEKLQETENALSEKEKAAQDFEITKKKLVETEKALSEKGKAVEDLEITTNKLKESEIELTEKGKKLEHFKETSATFEKELQEAIAGKKSLEEKASLLESELLDLKNSLEEKDSVIQKKEQLISQSQQKNNSELMELRDLLKKLEEENKKLSEQVSDRTEIDDLMLLVTDLDEKNSRYREKLESLGVEVSSDEEDDDEEDEEEGTG
>747725_1:001476_{"pub_og_id":"1774at2759","og_name":"USO1_vesicle_transport_factor_","level_taxid":2759,"organism_taxid":"747725_1","organism_name":"Mucor_lusitanicus_CBS_277.49","pub_gene_id":"MUCCIDRAFT_120553","description":"A0A168LGD7_MUCCL"}
ETIEKLADCLETATLLEDRRAGVLSLKGLVRDWPEEVGNKSFPGLIKVLHTDYKDVDITKSLLETITILCTVQHQQDKDDKGFKFTDYFIEDSRNVTILLDILEEFDFYVRYNTIKLLSTLLANRSKRIQECILTNPMGISRLVDMLDDKRDIIRNEGLLLLIGLTRSNTEVQKIVTFQATFEKLLAVIEEQEGISGDIVVQDSLTLMHNLLRYNVSDQVYFRETSCIQQIPGLLGYVGDSDADHVPYSFEDWPPQKIANTVLVLQLIRILTEPDSSSTPINQKVMVQSGILLPIVQLGLCSNAPSIVRTEALYSIAYVV
>5477_2:000f2e_{"pub_og_id":"1774at2759","og_name":"USO1_vesicle_transport_factor_","level_taxid":2759,"organism_taxid":"5477_2","organism_name":"[Candida]_boidinii","pub_gene_id":"B5S31_g1910","description":"hypothetical_protein"}
MELISNLINVQSASTKEVNDSITTLVDRLSHSTLLTDRRAAILGLKSFSRQYRETVIANGLKHLVSNLHRDSEDEDIVKASLETILILFIRGEGDDDLTRNWISQQSRVQNGKYPSPSLLMKDVAVDQFSLWISDELTQSIDNIKLLIDLIINTNNFYTKLYILQILQALVSTRPIRTKACMLEIPLSISTLCSLLDENMEPIRNEVILLLMGLVKDNFNIQKLVAFENTFEKLYNIITEEGGIQGTIVIQDCLSLISNLLKYNFSNQKLFLESNNVPKLAQLLNEPVSNSINWNNEQTIQNLITSIETCRLFVLEGGESVSNFQNILVSNNILMLVLRLIFSVSIPSSVRTSALLTTADIIRSNPDIQLQFSQIDVPYLDPSIPAHAQKYDEIRPVTLALLNWCFYCNSVHLFDLRVASSIVLHAYFENNDEAKEAFITDQWIAFQKKIGLPVSEEELNGEIETVTEDDSVVTEKESTEKIDNEEKEANGNTKGSNGSTEDKNGSSENTENTSESTDNKEVKTTNGDTLKDPELKTADEDITTDGDDSVIIHKLDQKGESAKTSNGESMNGASTDKNGSGSSTIGSSKTRNSPATSVPQSSIPEANIFYALTIFDSELQINPYRVWFAAVLFIYLCEDFPEAKQIAMKVKIGDESADEDVLNIIQAIGYSLCSSLKIRDPRASIAYLMVLIYWLCEDFEAVDLFLQDPSILDQLLAYLVESQQEDGMIQGLISVLLGIVYEFSKKTSPVPRLQLHSILNNRIGVRSYHLKIHQFKNCTEVKTFDPDAILNPEKDDTGLPKVYFDSIFIQLLKDNFYRIKSSLQRDPNIDPVHKFDYEAFEKVQDAYSDLNNSFIDYKKNSESVSTKNSEEIEKLTNDYNNLSAEYDKVKTDFEKLELESTEIKKDFELSSNNVQDLISTKAELEKQLAIFKTDLKNSKTKISTLETSNKQLTTSLETIKKEKQNAENGINKMSRELFQLTREKDTHEKKIKTLEKEAVQLNNNYTKLETSTLASIKEKENQIIILEKKMETLNQELKTSTDNYNKLRLSFDQNLEKLKNLEVSNSNLMEKLRSAAEIIERLQKEKTSSNNELVTFKQEAAKDISELKSQLQSIKDDKINLEKQNSELQSEIALINKSMESSNSETSKLKLQSEETIEDLKSQLEDLTEEYDALEEFNQALSQKLSDLEKEHELLKKEKSEAAKAHSKQLEDLKAQHTKDLDMTQEKIEKIKSEKIEDLEKLKSDHLEKVNTIKEQHTKLLADVTEKTASKLKQAEDTNLTKLTSLKEEHATEVTLLKTDHSEKINSITEEHSVELKNIKEDHDKLLNDIETSHSSELESLKKENNERVAVLKESHIGSLEKLEAKLKVYQEEKTAISKELDEAKVKGEALKEDLVKNTALASDLKSQIENLSNSLKTTEGENRSITAERDELKLKHDKLNKDLEIKMNEVEKHNSKLQECFAQIKDLESQLKTKSSQVSSTGSQIKEKNDELEKIKARYASEQVTTKALKNDLNSKFVIIKDLEGQLKDQLMLYEDLETDLKEKSKHQLSLEKNLQSTEGKLASTQNELSSKVKSIATLEKNLKSTEIKFNELQSANNDNEKKIKDLDSLVIDYKKSVDSLSKELKSKNEMISNLESSLTKSGNDNKKLSEKAAKQSKEIDTMKAEIASKEKLISELETNKKEMLKISYTREIEIGDHKKNLELSKKQLISEMNLKKDLSADLENHKTEIQELKKTLKSEEKKIDDLNLNLTTTKNAAANFEKELASANSLVAELKKKLSKSEENVLSLTSELQSKSQLLTKLEEDIEHSRQESLSVKDLLNKSKTDYENLTVSMQEKSTYISEIQEDIKIKTATISDFETKLSQSTKVVNQYKSDLSQKIKEFESLNSKFTAQSADLDKAKTEFATKVKEIQNLEAELKTIKQSANKLQTDFNNSEEELKNTKEKLEKALTSEKSLTADLEKKTTSLSEFEVNMENQNALISDYEEELSSKVNALTALEKDLKTSKAVIADYQSKLKDRDLSIKSLEDEIATEKKLLEVANKKLEDFESELKISTQKTNTIEAHLLSEKQKTDTLETQLKENEALRINLGKQLQKETENSAALQSRIKASTSENKSLESQLSVLGTNTKNLNKTIKETSDALTVLETELTDSTEKIKKLESDLKNANSKTDTLTKEKDSGDAKIKSLELTIKSEKQKSAALEIELKEKSEKISALQKESELKISNIKRLEQQSNVLENDISNLTEKLKTTNESNTSLEKELKNSRSRVTTLEASLEEKEKTLKLLKEEITKNTEALKLLTASVNEKEEVLAKTQMELQAAKKASDEFARQKSDTEKKLVISEKELASAKVAAVKQKEVMASGETSLRNEITDLKSELSNAKMNIETAIAEKKQQILDNEKSKTLSEKTLDALTNELKEVKEMKEKIQKQNKSLETNVADITKSIEDKSQECDKKSTEVNSLKSDIKKLNISLKNSQNSEKDLTLKIAALDSDIKQKQNVIGNCNDEIKLLKGKLEDAVNSSTTLQMAHDKEKNLLEQKIQQQQEKIALLNEDLEAKINEMKEERKSLKGNSEAAIKEYTIKISKIEDDMTKMKNFHEEKTAELETLKASLVKKSEDLSLERDAIKRNCEKLEKEKADLLQKLESTSDSAKKLDNLHKSLTAELKISNDKLVAATEAVAESKHQYKTLEKDHLEASKKISMFVEKTKIAKELLESKEKKIQDLQSSVSSSSETSKSLSDDIEALKEKIAFYTSENNKITKELDEYKLKLKQSDSDKSVKETAFNREIEKLNQKVTEVELQIKDEQKLSQKLSEDIKDKSGAIKKSDTVIQELKTQLKTVSEAKSKLDSSEDNLKTSLEEKLQRIKELTDKLSEATRSVKEKDEKVVELEESAKTLKIQLDDLHVSNKEKLSSHSATSAKLVELQKELSESCKKVESLGEEVEELNETILLLKEKDVVHSSDIQKAKNTLLEKNETINQANKTMDDLKKKVALVEFKAKSKDEESTKISGELLKLKQQVADSESKANEKQKELSKSIEALEKELQSAKATISSKDVKLSELSVLTKSNSNFESKIKALEETVETLKMKNETSTTELETAAAKSSELTSKHDALQKSEITLKSKNQELEKSFEIATKEIGVLKADLSSLKSDLNRAKNSASKKQQELEAIKRLKDELEITKTKMDSGNSENIRVIDDLKKELSESVTTINDLTKKNTGNEAKIGSMELEASKMKVENDNLSKELELSKSTNESQELKDKLAAMTNKMKNMVAKSELDDLMLLMSEIDDKNKHLKSRLSKLGEEVSSDEDDDSEEDDDDDDDD
>5477_1:00108d_{"pub_og_id":"1774at2759","og_name":"USO1_vesicle_transport_factor_","level_taxid":2759,"organism_taxid":"5477_1","organism_name":"[Candida]_boidinii","pub_gene_id":"B5S33_g679","description":"hypothetical_protein"}
MELISNLINVQSASTKEVNDSITTLVDRLSHSTLLTDRRVAILGLKSFSRQYRETVIANGLKHLVSNLHRDSEDDDIVKATLETILILFIRGEGDEDLTRNWISQQSRVQNGKYPSPSLLMKDVAVDQFSLWISDELTQSIDNIRLLIDLIINTNNFYTKLYILQILQALVSTRPIRTKACMLEIPLSISTLCSLLDENMEPIRNEVILLLMGLVKDNFNIQKLVAFENTFEKLYSIITEEGGIQGTIVIQDCLSLISNLLKYNFSNQKLFLESNNVPKLAQLLNEPVSNSINWNNEQTIQNLITCIETCRLFVLEGGESVSNFQNILVSNNILMLLLRLIFSVSIPSFVRTSALLTTADIIRSNPDIQLQFSQIDVPYLDPSIPAHAQKYDEVSPVTLALLNWCFYCNSVHLFDLRVASSIVLHAYFENNDEAKEAFVTDQWISFQKKIGLPVNEEELDGEVETVVEDASVPSEEESDEKIPGEANQTNGNTMDSNGSIDSQNESENENKTSFSTENTDDSTDNKEVQKANGDVVKDPELKTAEELVSDGDHSLAIHKLDQNGASTKTSNGESMNGASTSKNGSSSTIGSSTTNAPPGATASRSSIPEANIFYALTIFDSELQINPYRVWFAAVLFIYLCEDFPEAKIIAMKVKIGDESADEDVLNIIQAIGYSLCSSLKLRDPRASIAYLMVLIYWLCEDFVAVDLFLQDPSILDQLLAYLAESQQENGMIQGLISVLLGIVYEFSKKTSPVPRLQLHYILNNRIGVRSYHLKIHQFKNCTEVKTFDPDAILNPEKDDTGLPKVYFDSIFIQLLKDNFYRIKSSLQRDPNIDPVHKFDYEAFEKVQDAYSDLNSSFIDYKKNSESISTKNSEEIERLTKDYNELFSEYDKVKVSFEKLELESTELKKEFELSSNNVQDLILTKAELEKQLATFKTDLKNSKTKITTLESSNKQLTTSLETMKKEKQNAENGINKMSRELFQLTREKDTHEKKIKTLEKEAVQLNKNYTMLETSTLASIKEKENQIIILEKKIESLNQELKVSTDNYNKLRLSFDQNLENLKNLEVSNSNLMEKLRSAAEIIERLQKEKTSSSNDLVTFKEEAANDINELKSQLQSIKSDKYDLEKQNSELKSEIEAINKSMASSNTETSKLKLQSEETIADLKSQLEDLTEEYDALEEFNQALSQKLADLEKEHELLEKDKSEIIKAHSKQLEELKAQHSKDLDLTQEKLENIKSENTDQLEKVNTLKEQHSKILADITEKTASKLKLAEDTSLKKLTSLKEEHDNEVTLLKTDHSDKINSITEEHSVKLKNIEEDHTKLLGDIETSHSRELESLKKENNERVAVLKEAHIGSLEKLESKLSVYLEEKTAISKELDEARMRGETLKEDLVKSTELASDLKLQIVALSNSLKIREGENRALTAERDDLKFKHDKLSKDLEIKINEVDKHNSKLQECFAQIKDLESQLKAKSSQVSSTGSQIKEKNDELEKLKARYASEQITTKALKNDLNSKFVIIKDLEGQLKDQLMLYEDLETDLKEKTKQQLSLEKLLQTTEGKLASAQNELSSKIKNISMLENNLKDTEIKFNEVQSANNDNEKKIKDLDSLAIEYKRSVESLSKELKSKNEIISNIESSLAKSENDNKKLSEEVAKQSKEIDNMKLEIASKEKVILELESNKKELLKISYTREMEIGDHKKNLELTKKQLISEMNSKKDLSTDLENHKTEIEDIKQTLKLEEKKGDELNSNLTAVKNTAAKFEKELASANSLVEELRKKLSASEENLSCLTSELQSKSQLLKKLEKDIEHSTKETLLAKESLNKSKNDCEKLTLSLQEKSTYISEIQEDVKIKTATISALEIKLSQLTEVLNQYKSDLTQKIKEYESINTEFAAQSAELVKAKTELTTKVKEIQSLETELKAIKQSANKLQTDFNRSDEELQIAKKQLEKALISEKSLTADLEKKSTSLSEFEENMEKQNALISDYEDELASKVNILTALEKDLKTSKELITDHQSKLKERDLSIKSLKEEIANEKKNLQGANKKLKEFECELKINTEKANTAEAQLLSEKQKTKSLETELKENETLRINLEKQLQKETENSAALQSRLQSSTSENKSLELELSALRTSTENLNKEIKTTSDALTVLETELRDSKENIKILESDLKNADTKSDTLEKEKDSGEAEIKSLELTIKSEKRKSAALESELKEKSEKILALQNENELCRSNIKDLEQRSNVLKNDISKLTEELKITNESNTKVRKELKDSKSTVVNLGVSLKEKEQTLKLLKEEITKNKEAMKLLTNSVNEKEDGLSKAQTELQAVKKTSDEFARKKLETEKKLIIYEKDLAAAKVAALKQKEVMASGETSLRNEVTDLKSELTNAKLQIETVIAEKKQQTLDNENSKTLSENALGVLRNELTEVKKVKERVQDQNKLLEMKVANISKSIEDKNQECDKKSAEVSSLKSDIKKLNISLENSQNSEKELTAKIAALDSEIKLKQTLINNCNDEITTLKEKLEDTVNSGTTLQKVHDKEKDLLEQKIHQQQEKMTLLNEALEAKINEMKEERKSLKGNSEAAIKEYTIRISKIEDDMTKMKRTHQDKTAELEALKDSLTKKSEDLSLERDNLKRNCEKLEKEKTGLLQKLESTSNSAKKLDDSHKSLTTELKISNDKLVAASEAVNEINNQYKTLENEHSDASKKISLFVEKAKIAEELLESKEKKIQELQSSLSSSDEASKSLLNEIETLKSTIASYTSENRKITKELDEYELKLKEIDSEKIEKETALNESQKEIEKLNQKVLEVESRIKDEQTTSQKLSEDIKDKVGAIKKSDTVIQDLKTQLKTVNEEKSKLGSSADNLKTSLEEKLQSIKDLTDKLSEATRSVKEKDEKVLELKTSAGILKIQLNDLHATSAKAVELEKELSDSCVEAENLGKEVQTLNNTILLLKEKGTVYSSDIQKAKSSLVEKHEMISQANKTIDHLKKTVTLAENKAKEKEEESTKISDELLKLKRQAALLESKANEKQKELSKSVNSLEKELESAKATMSSKDVKLEELSALTKSNFNYESKIKTLEETVETLKKKNDTSTTELEAIVAKSSDLTRKHDALEKSETTLKSKNKELENSFKLATKENETLKANISSLKTDLNGAKNSSSEKEQELEDKLAALTNKMKNMVAKSELDDLMLLMSEIDDKNKNLKSRLSKLGEEVSSDEDDSEEEDDEEDDDDE
>13333_0:00390d_{"pub_og_id":"1774at2759","og_name":"USO1_vesicle_transport_factor_","level_taxid":2759,"organism_taxid":"13333_0","organism_name":"Amborella_trichopoda","pub_gene_id":"LOC18425197","description":"golgin_candidate_6"}
MAFKLGPINFNAVAQGVGGLVFGNEDQSTADEDRHVERLLDRISNGVLADDRRAAMAELQSIVAESRSAQLAFGAMGFPVLLSVLKEERDDVEMARGALETLVSSLTPLGYTHGLRNEVQPALMNSDLLSRESESISLLLSLLSEDDFYIRYYTLQTLTALLTNSPNRLQEAILATPRGITRLMDMLMDREVLRNEALLLLTYLTREAEEIQKIVVFEGAFEKIFSIIKEEGGSEGGVVVQDCLELLNNLIRNSVPNQILLRETVGFESLISILKLRKGNAYNFTQQKTVNLLSALGTIELLLVGSPENDPGKDANRRSNQTVLAQKKILDSLLMLGVEGRWTPVMVRCSALRCVGDLVARHPQNIDFLTSKMLGEEHHVKPALNAILSILLQTPSLQERIAAEYVIKCFCERNPEGQMMLASTMTPQPLSSSRATLADDIHLPFGSLLLHGLVLRDNEYDLETCCRAASVLSHILKDNLQCKERVLRIELEDPAPSLVSSEPLMHRIVKYLALAASTKTKEQDPQTHAQTSYIQPAILRLMITWLGDCPNAVDTFLSSPAHLPYLIELILNSNSSPHTKGLAAILLGECVVFNKSMEDGRDAFMVVDAISQKIGLTAYFMKVEELQRTNVFVSSISGPSTRRPLLRSTTEATEVGDMQGQDEGEKHEHVFLVSLFDGAFVEFIKSLEVRIREGVVEIFSHPKKKVAAVPSDLEQQQGEGDRDYITRLKDFIEKQCLEMQDLLGRNAGLAEDLAQTRGEGAITDISAYGGRERVHSEPLHRELHEAQQRIETLKSEKAKVEADSSKSLQMAKKLELDLKSLSDAYNSLEQANFRLESEVKVLRVGGGIGDLEAAKAEVRAEVERETEAELNDLLVCLGQEQSKVERLGSRLMELGEDVDSLLEGIGDESGLAEEGESED
>765440_1:002686_{"pub_og_id":"1774at2759","og_name":"USO1_vesicle_transport_factor_","level_taxid":2759,"organism_taxid":"765440_1","organism_name":"Piloderma_croceum_F_1598","pub_gene_id":"PILCRDRAFT_820215","description":"A0A0C3FCL4_PILCF"}
MEFFNQTYIALRGPTGAPQTAVDTIGRLSDRLSPSTLLADRRAAVLSLKGLSRDCKQDVGDRALPGLIEVLQNDAEIDADIGKAVLETLNTLCDTEDSTPGGKEIGFKHTDYILANEKAIHILFSLLGDANFYIRYATLQFLTTLLQNRRQVIQAYFLKAAVGPASVIAVLDDKREITRNEGIIMVQSLISQSPDIQKILAFEGAFEKLFNTIEQEGGVEGGIVAHDALICVDGLLRFNASNQSYFREISLPPVLCQLLQFAPNLQLHESAPQEFALQFWDDQKASNTSLVVGIMGMLISSKGSNAQESSAFTRCLVEISLASNAPTRLKTQGLGLLPTNLNFPLSEITLTPYMPVPESNGEEWDRLEPASALDALVELVLHGEYNGLHNDKRVKEGLELRGAAVAVFENFIRTEEIRQAIVQAMLPAQDASVAPPVTPLLHALSSPPSAPLSPASVISTHLATLLFSHLLRSSPRAKDLARSIVPPLPASVPEAPGQFFVPADGGPPPEVVSPVEPEKDDDEQPQTLLQLLSENLSLSFLSRSRADTSDRESREWDRLVVGYLCLFSQWLWEDPKAVKEFLEAGGLGVLVEQTNQTSEVDVIVPGLCSFLLGVCYEFNREPGEITRATIRPLLDRLGVDTLVGRMSRLRDDERFKAIGPDSIVLPYPTPANSQIGLRPESGNEGEIWFDWAFVDFWKSNYYTVQRGFETDPDSLSSSSSQNAESAVLVASLRDVIRNQAQQIETLERRLKESSAGSKERTELQSQIANLTARLQSSEEKTKEVEKEQEDLLVLLDEVSSKRRRDKEKMRQAGLEVSEDEADDDDENE
>1165861_1:003a43_{"pub_og_id":"1774at2759","og_name":"USO1_vesicle_transport_factor_","level_taxid":2759,"organism_taxid":"1165861_1","organism_name":"Puccinia_striiformis_f._sp._tritici_PST-78","pub_gene_id":"PSTG_15414","description":"A0A0L0UWP1_9BASI"}
MSFLSSLQGTVLQGYAALQGPQGQPQSPTETLTKLLDRLQNSSQHEDRRSSILGIKGMARDWKLEVGQVAFPAILDLLGEPGLEEDLDMARAVLETLNILCEVEEGEPGRPSKTDCGVAHVDTFLMTSEPTHAVLSLLSTSSFYIRFFSLQLLGALLTAPAPRPLTLQAHFLTAPGGLGTILSILDDTREILRNEVLLILLNITEKNADIQKIIAFEGGFDRLFHIIDVEGGIGAGGIVVQDCLLCVGQLLRYNVSNQNYFRETSCIPHLAPMLLFPPAQDPHPVALDSFATQPWSEQKLNNALLVLALARTLVSGAGAGKIANQRALLIGGLTRCLAEMGLASAAPPVLKCEALHILAHVVRGSEINQDFISKLVMNPLAASSPSSGQESGYSDREKPEFYRLPPQSTILALFSLILEGLPGTPNPPSTEDGLHSLPVRAAALSVLDSFLNGNIDAQLGIVATMNTPIPQLTDQNSGPSHSPGSLLFAALQGLPSTEAGSMAAYTSFFASLIFAHLLRGFEPAKKLAREIRIGGDPADPNSSLNDDDEQTSLVQILIGNLMMAQRMQGQSNNAGGDIQRSLAWARIMVGYLVVLATWLWESPSTTSEFLSEGTNLQVLIEPISQSSGVDPLVQGLCAFVLGIIYETDQDPASTIPRTTLQPILLSRVGPDQFVNRILRLREDPRFKAVGPDVLELSLQVPAGTDPTNVDVEPELWFDWPFVEFLKNNYVSIQQSILIDPGSGGGHNASQENAQHSEELIKLKTQVVEKTNDIQALERQVSELTLQLNEKPQEVNEMESLRKQNEKLIEEVRVLREETSRLSESQKENEKEQEDLLVLLEEVSSKRRRDKALMRERGMDVSEDEDDENE
>1306850_1:00272c_{"pub_og_id":"1774at2759","og_name":"USO1_vesicle_transport_factor_","level_taxid":2759,"organism_taxid":"1306850_1","organism_name":"Termitomyces_sp._J132","pub_gene_id":"J132_03459","description":"A0A0L6WAF5_9AGAR"}
MEFLSQTYVALRGPTGAPQTAQDTINRLSDRLSPATLLADRRAAVLALKGLSRDCKRDVGDRALSGLLEVLVNDAELDADIGKAVLETLQLLCDTEEGDVAAKELGFKYTDQVLANEKTTHTLLSLLGDQNFYTRFATLQYLSTLLHNRRQLVQGYFLKSSNGTRNVISVLEDKREIIRNEAISLVEALISQSPDIQKVLAFEGAFEKLFSIVSQEGGVEGGAVTSSALTCVDGLLRFNSSNQSYFRETALPPVLCSLLLFPSNIQMRDSAPQEFALQFWDSQKQNNASLVVGIIGMLVGSKGSSVSIKCRIYVRITTPNAYLKPQEVLAFTRCLVEIALASNAPPPVKIQSLRLLPLNSTFPLSELILTPYMPVPETNGEEWDRLEPASALDVLVELALHGEYNGLEGGKRSRDGLELRAVAVSVFENFVQKDEIRQAFLQAMLPAEGPSMCSSGPTPVIPLLHALVAPPNTTSALDSASVTSTHFATLIFSHLLRYSSRAKALARAIMPSPVSNLSDPSAGSFFVPADGAHPPPPPEEEDDEPPQSVLQTLNREAREWDRLVVGYLCLLSQWLWEDPQSVREFLDAGGFGTLVEPINQTSETDTVIPALCAFLLGICYEFDREPGEITRETIYPILNRLGVDTLVGRMARLREDERFKAVGPDTVVQPYPPISHLQPSLKHEREDEGEIWFDWAFVDFWKSNYFTIQRGLSTEPDQLSSSASGQNAEATILVASLRDMLRSQSQEIETLQHKVKELTKMKDEEVAALKAQVQSLSSDLRQAEEKQKETEKEQEDLLVLLDEMTSKRKKEKAKLRELGQDVSEDEAEDDGDE
>418459_0:0032e8_{"pub_og_id":"1774at2759","og_name":"USO1_vesicle_transport_factor_","level_taxid":2759,"organism_taxid":"418459_0","organism_name":"Puccinia_graminis_f._sp._tritici_CRL_75-36-700-3","pub_gene_id":"PGTG_03118","description":"E3JYN7_PUCGT"}
MSFLSSLQGTVLQGYAALQGPQGQPQSPTDTLVKLLDRLQNSSQHEDRRSSLLGIKGMARDWKSEVGQVALPAILDLLAEPGLVDDLDMAKAVLETLNILCEIEETEPGRPSKTDCGVTHVDTFLMKPEPTHAVLSLLSTTSFYIRFFSLQLLGTLLTTPPPRPLTLQAHFLTAPGGLGTILSILDETREILRNEVLLILLNITEKNADIQKIIAFEGGFDRLFHIIDVEGGIGAGGIVVQDCLLCVGQLLRYNVSNQNYFRETSCIPHLAPMLLFPPAQDPHPVALDSFATQPWSEQKLNNALLVLALARTMVSGAGAGKIANQRAILVGGLTRCLAEMGLASAAPPVLKAEALHILAHVIRGSEINQEFISKLVLNPLAASSPPPGQDPSYSDREKPEFYRLPPQSAILALFSLALEGLPGAQNPSSAEDELHTLSVRAAALSVIDSFLDGNLDAQLGIVATMNTPIPQLPEQNSGPSHSPGSLLFEALQSLPPTDAGGMAAYTSFFASLIFAHLLRGFEPAKKLAREIRIGSDPAGPHGPTNDEDDQTSLVQVLIGNLMMAQRMQSQSNNAGDGIQRSLAWARIMVGYLMVLATWFWESPATTSEFLSEGTNLQVLIEPISQSSGVDPLVQGLCAFVLGIVYESDHDPASTIPRSTLQPILHSRVGPDQFVNRILRLREDPRFKNVGPDVLELCPQAPAPSDPSNPDEEPGLWFDWPFVEFLKNNYVSIQQSILIDPGAGGGHNSSKENAHQSEELSRLKTQVAEQTNDIQALERQVSELTIQLKEQDVAEMDRLRRENERLSEEVRVLREETGRLGAAQKENEKEQEDLLVLLEEVSGKRRRDKVLMRQKGLEVSEDEDEDDEGGASQCQ
>7725_0:0009bf_{"pub_og_id":"1774at2759","og_name":"USO1_vesicle_transport_factor_","level_taxid":2759,"organism_taxid":"7725_0","organism_name":"Styela_clava","pub_gene_id":"120327277","description":"LOW_QUALITY_PROTEIN:_general_vesicular_transport_factor_p115-like"}
MNYFKSFVKGSDEQQPSGAETVSRLCDRVASSTLLEDRRDAVRALKSLSRKFRYEVGTQGMAHIATVLNQDANDDEMVAYALDTLCNLMSDMEEDDDVVPQPELTRTFVEKFTAEENNINVVLDFVERYDFSVRLSALRLMISLLKGQPGKIQETVLMKPMGISRLIDLLTDSREVIRNDALLLLIELTRGNSNIKIIAFENGFDIILDIIRAEGMSDGGVVVEDCLLLLLHLLKRNTSNQQFFKEGSFVQRLTPFFEIDSESVWSAQKVANLHLMLKLVRTLVAPSNPSNVTSSCQLVMQQCGLLERLCNMLMATGVPADILTETINTVSEVIRGCEANQAMFESVHAPCEPPRPAIVVLLMSMVNDKQPFELRCAVLYCFQCFLHGNPAGQTKIVNTLLPSSLQPQQISAGQLLCGGLFAASDPLSNWCSAVALSHALNRNTEMKQQLLRVQLATSVGNPPISLLQQITNIVRQSASIQSRMGLLILLCSWLSGCPIAVSHLLHDSDAVPFLLSQIAEHGDELDHVLHGVCALLLGICIVDNDGSVSQCTKESLIELIVARVGIERFCDSLGAVTKHDLYSKAFQRSQPVAPSSDDMLFDHNFTKLFKTLEDNIIKMVSNLEDVKKEEESKAAIKAHDSIIKEYQALIRSQDTDLKELRSRVSSLESELSQTKENLDERTAQVQQLKDQYNVLKTMHDSSSGDGVSDAAELLSSLNVQIEELKQENAEKNAKLQEKENSIQQLRNDLDGLELRSLQLSSSDETQQNNNQQSNTNIPDDSIHAINVPDDSRLQEHRLVQLTNEVDSLRSQLQAKDEEISRLLSEGARSQNTTDEVYDVLVSEKTSMQTKIHDLESRLNVTSQENLTLQDKISTLEEKLSNLQSKEESLVQQVTDANSKAEEAKAQAEDFKKEQEDLLILLSDQETKLESYKTKIKTLGGEISDEDDDEEEEDDEEDEDVIESLKQNSQPGDTNGVNTHPE
>944288_1:00013c_{"pub_og_id":"1774at2759","og_name":"USO1_vesicle_transport_factor_","level_taxid":2759,"organism_taxid":"944288_1","organism_name":"Plicaturopsis_crispa_FD-325_SS-3","pub_gene_id":"PLICRDRAFT_98487","description":"hypothetical_protein"}
MDFFNQTYNALRGPTGAPQTAADTIGRLSDRLSPATLLADRRAAVLSLKGLSRDWKQDVGERALPGLLEVLQNDAEVDADIGKAVLETLNTLCEVEDGAPPASRELAYKHIDYVLSIEKPTHTLFTLLADTNFYTRFATLQYLSTLLQHRRQVVQGYFLKASAGPASVIAVLEDKREIIRNEAITMVQSLISQSPDIQKILAFEGAFEKLFNTITQEGGVEGGVVAQDALNCLDGLLRFNSSNQSYFRETPLPPVLCQLLLFPPQLQIHEPAPQEFALQFWDEQKQANAALVIGVMGMLVGSKGGNTHESSAFLRCLVEIALASNAPTRLKTQALRMLPTNLDFPLSEITVTPYMPVPETNGEEWDRLEPASALDALVELVLHGEYNGLDNGKRQQDGLELRGVAVAVFENFSRREEIRQAIVQAMLPPEGSNDPPPITPLLHALIVPPSSPLDIAAVTSTHFATLLFAHLLRGSPQAKALARSITPPSVSAEPSTEPGAFFVPADGAPPPPVEPLPVEEEDEPQTLLQILSENLSLSFLSRARSDTSEREAREWNRVVVAYLCFLSQWLWEDPKAVREFLEAGGLGVLVEPANQTSEVDVVVPGLCAFLLGICYEYNRDPGEITRSTIHPILNRLGVDNLVGRMVRLREDERFKAIGPDSIVLPYPSATNLHPGLKPVTESEGEIWFDWAFVDFWKSNYYTVQRGFAADPNALSSTAGTSPISGQSAESAMLIASLRDVIRNQAQEIETLQTKLKQASSSSSDELTAAHSQVAKLSEELRASEEKRVEVEKEQEDLLVLLDEVSSKRRRDKERLRGAGLDVSEDEADEDEDEEEA
>933084_1:0022fc_{"pub_og_id":"1774at2759","og_name":"USO1_vesicle_transport_factor_","level_taxid":2759,"organism_taxid":"933084_1","organism_name":"Jaapia_argillacea_MUCL_33604","pub_gene_id":"JAAARDRAFT_132646","description":"A0A067PR29_9AGAM"}
MEFLSQTYTALRGPTSLPPSLHPPTQSSLQTITKLTDRLSPSTLLADRRAAILTLKGLARDPRHRAEVGEVALHGLLGVLCEQGGDVEVDPEAGKGVLETLGVLCDAEGEGEELAMRHTDLVLAESTSTDRLFYLLAPSQPQPPQQHQAHALPFYTRYAALQLLHTLLKNRRTVVQKYFLKASSGPGAIVGLLEDRREIIRNESLHILPPLLTSSPPIQSLLAFSGVFESLFGVVTNEGGIEGGVVVEDALRCVEAMLRFNGSNQAYFSSLPLPKTLLSLLLFPTQLQQLPAPQEFSLQFWDAQKAKNASLVVSVLGMLVGGGKKGNVSVHETLIYSKCLLELALSSNAPTSLKIQALPLLPPTLPQPLTTLLLTPYLPVPETNGEEWDRLEPESVAGVLVELVVLGEYGGILGDGGREGLELRAAGATVFENLVSDGEIRFGILQSLLPSNAPPHPTPLLHALSTPPTSPINQTTQTSTHFSTLLFSHLVRSSPKAKTLARNIKSLHAEGGEGGGLFVPADGTLFGPAAGAPPVKAGEEEEEGPETLLQLLSEYLSLAFLERGRVGSGSGEAREWDRLICAYLSLLAQWLWEDSKSVKEFLDAGGLGVLVEPINQTSESDEIVSGLCVFLLGICYEFNREPGEIARSTIHPILNRLGTDTLLGRMSRLREDERVKGVSPESIVLPYPHTVVLRAEGGGREGEIWFDWAFVDFFKSNYYTIQKGLGSDPNSLGSSTGQNVETAMLVASLREVIKSQAQEIENLNAELKKLSSGDDKESEHVQQVTTLTAELRSSEEKRKDGEKEQEDLLVLLDEISSKRRKDKERMKEAGLEVSEDEGDDEDEEDEEDEDEE
>930990_1:000892_{"pub_og_id":"1774at2759","og_name":"USO1_vesicle_transport_factor_","level_taxid":2759,"organism_taxid":"930990_1","organism_name":"Botryobasidium_botryosum_FD-172_SS1","pub_gene_id":"BOTBODRAFT_27675","description":"A0A067MXB8_9AGAM"}
MDFFTSTYSALRGPTGQPQTALAAIEKLTDRLSQSTLLADRRAALLSLKGLSRDCKADVGEHALEPLLVVLINDAQHDADVAKAVLETLNILCECQQPPEGGKISKDDVGIRHTDVFVASPDPTHALLALLADSTFYTRFNAIQLLTTLLRNRRQPIQAYFLTSPTGPSFITSLLSERREIIRNETLIMLQALLASNPDIQKVLAFEGAFEALLAIISQEGGIEGGVVVQDCLGVIDKLLRFNVSNQNYFRELNLPPLLPPLLLFPSPPPPTDQPVPQTFSLQFWDGQKLANARVVVDIMGMLATGNSPANQKVLEQTGTFRCLLELGLSSNAPTPLKTQALLALPPNLPLAHYLITPYIPVPDTNGEEWDRLPEQSALASLVTLTLEGEYTGVFGLGGTKEARREGIELRVAGLGMFENFVSFEPDSIPMILTSMTATSEEEAARPTPSMLILRALTNLPLSPLTPQGSLRIILASHLFTSLIRSSEPAKSNARGVIPPPEYGDDDDQPPALLSVLLGSLALSFRSRSLAREQGHTRETREWDRIIVAYLIILSVWCWESPASVREVLEEGGSLGVLTEPIAQNSGVDVLVQGLCAFLLGTCYEYNREPGEITRATLHPIIHSRIGTDTFVSRIARLKDDARFQGVGPEVAIVTADEAEGDGEAEVWLNWAFVDFWKGSSYTIQRSITADPNAAPPKAAGSAKPDQRIEALQATLRQQNEDINSLRAQLEQVSQAREYEKKTLEAQVSSLSARAQQLEVELQESNEKRKDVEKEQEDLLVFLEELSGKRRRDKQRMRESGLEVSEDEGEEEDEDEDEE
>1314777_1:002fbd_{"pub_og_id":"1774at2759","og_name":"USO1_vesicle_transport_factor_","level_taxid":2759,"organism_taxid":"1314777_1","organism_name":"Sistotremastrum_niveocremeum_HHB9708","pub_gene_id":"SISNIDRAFT_471230","description":"A0A164MX89_9AGAM"}
MDFFSSTYNALRGPQGAPQSATDAIGKLSDRLSQSTLLSDRRASVLSLKGLVRDWKTEVGDVALPGLIEVLLNDCEVDADIGKACLETITALCEIGGEGDLHGGVGVPASVVTRANARDSGWRHMDYFLANETATHKLLFLLSDEAFYTRFCSLQLLALLLQHRRTVVQKYFISSPNGIGTSGILAILNDKKEILRNEGLVTLQALTNQNVEIQKILAFGGAFDSLLNIITAEGGVEGGVVVQDALQCLDMLLRLNVSNQTYFRETHLPSLPPLLIFPSTLTLTSDYATPQEFALQFWNEQKSINVGLIVGILGLFSRGAKEGDNIGSAVQRCLIELALASNCPTAVKVKALQGLPTTASAQLATLVITPYAPVPESNGDEWDRLDHTSALSAVVDLALEGEYGGIGQVPDSRPKVALELRAAAAATFENFVRREDIRDAVLRGMSPTDPDTRPPRASVQILSSLTTPPPQPITLTASLKILFSSFLFSSLLRTEPSSSAKSLARRILPFADRPSLSAEGEEKMSRSFFVPADSPTVPPSHGAGAGGDAGDGLGEGAGADRGDDDGDDQTLLQILIEHLSLSFLYRSKSWEGTSMPSPSLGSSEAQDERDWDRLISGYLILLIQWMWDDSASVKEFLDNGGLATLTEPINQPTGVDPIVKGLCTGLLGVCYEYCRLPGQVTRTSIYQIIQRLGSDSLRSSLLPLRDDTRFRDISPESIVLDAPKTSFATPFSGLSTSTNVKEGEGKEGEGDVWFDWSFCEFWKMNFYAVQRALSRDPDTISHPPGPESSEMNALVESLRDIIEKQNAEIGGLNERLGDVQKRHAEEIDTLQTRISTLSSSLSSSTEKQKEMEKEQEDLLVFLEEISGKRKRDKRRLRELGEDVSEDEEEEGEEEEE
>1077348_1:00106f_{"pub_og_id":"1774at2759","og_name":"USO1_vesicle_transport_factor_","level_taxid":2759,"organism_taxid":"1077348_1","organism_name":"Ganoderma_sinense_ZZ0214-1","pub_gene_id":"GSI_04291","description":"A0A2G8SJD2_9APHY"}
MEFLSQINIALRGPTGQPQSAADTIARLADRLSPSTLLADRRAAVLALKGLARDWKADVGQLTLHGLLDVLQNDAEVDADIGKAVLETLILLCEVDENAPAAARDLGYKHTDVVLADDKVAQKLFALMADHSFYLRYSALQFLSILLQNRRQAVQGYFLKAPVGVTSLIALLEDKREIIRNEAIFIIQSIISQSPEIQKIMAFEGAFEKLFNIIVGEQGLEGGVVVQDALTCIDGLLRFNQSNQSYFRGSSLPPVLLSLVGFPPNLPFNTPTPQQFALQLWDVPQKRANATLVVGVVGLLARHAGPPDGLSIACTRCLTEFGLASNAPTNIKTQALHLVPSNVSGLPLAEMVVTPYVPVPDTNGEEWDRLEPASALDALVELILHGEYNNIIDGERRTKDGMELRGAALGIFQNFVQKEEISEAIVQAMVAQPGSQAPATPLLYALTTVPVSPLNVPSVTSTHFATLLFAHLLRASPRAKATARSIVPQAGSPGGGGGAFFVPADGGPPPPGNDDDPADADGPQTLLQILSEHLSLAFLARARADLPDKEAREWDRLCVGYLCLLIQWLWEDPAAVREFLEAGALGVLVEPINQTVEEDAMIPGLCAFLLGVIYEFNREPGEVTRAVIHPILTRLGIDMLSGRLIHLRDDDRFRAVGPDSFVVASPGAHVPPHLPQGAPAAGLPKPEIEEGEIWFDWAFVDFWKSNYYTIQKGVAVDPNALSSAAGQESAMLIASLRDVIRNQAAEIEKLQTQLKAVSAASGETDALRAQVASLTEQLETSDQKKKDVEKEQDDLLVLLDELNSKRRKDKERMRQANMEVSEDEEEEDDEDEDEE
>5480_0:000316_{"pub_og_id":"1774at2759","og_name":"USO1_vesicle_transport_factor_","level_taxid":2759,"organism_taxid":"5480_0","organism_name":"Candida_parapsilosis","pub_gene_id":"CPAR2_403120","description":"uncharacterized_protein"}
MISDRRSAVLGLKSFSRQYRETVVEYGLKPLISTLKKDYDNANIVKSILETFLILFIRGGTNEDLTRGWISQQSRLQNGKYPSPLLMEDVTLDQMSLWIADALLQDEEALKLLVGELAETDYHLRLYTIQLLESLVASRGSRIKEALLNIPTAISVICNLLADIHEPVRNEAILLLMAVVNNNFNIQKLVAFENTFETLFNIIDEEGGIRGSILVQDCLTLITNLLQFNASNQKFFLETQCVPRLARLLGEPVDETEESNNVDEKGVPITPSSIVWTEQRLQNMVIALEICRLLVSDDNELVVQNQDNLYQNGIHYILLKLVFSPLTETQIRSVALLATADAISGNSTIQFEISKIDVPYVDPSLPSHLQAYDKPISVPLGWLNWCLSLNSVHLFDIRLGAAYCLQAYFKHNQESKMAFLNDQISAYSNEDFYRNLKEDLPQLNGSTVATPFGDVFKVLMDYDSELKLNPYKVWFAAVILMYAFEDEPENKDIARALKTGDADAGEEVMTSVQAISGLLITTLNHMDQRIAIGYLMLLTIWLYEDFNAVNDFLKDESIVKSLLNSLSHNSSGESSLVHGMTAILLGVLYEFSSKESPVSRKDLHALLVKSLGKDNYSLKVKQLLADPVFKFFDETSNFTSIQDESGLPDVYFDSIYVNLVKENSFRIKRALFHDPEGEPRRRISYEDIEELDLRISELKKEMHEEKQKNLENESTMRSKIKELETLKDVLQHRLTTSETELDKLKEEHKAAEESIAVSSRDLKEVTELKIKHETSSAKFEKELDTHIKKLETLETEKKQLESQLNQAESTKVKLEAGVNTMTKDLFQLKKQNSEAEAKIKKLEKDLKNMQNESDKAKRANENQINKLSEDINNIKQRLVNEQNELRKTTNTIESLNKNLNLKESEVLKAKQEIISLNSNVEELSREKGQLANSLDEKQLEIKGLLSRIDELNTEQVTLKTEVEKLTNKLQTAREKLIQLESDSDEKVRKLENLLEEYSSQVNKLQDELNSLKEKAARVPELEKRNKDLEDELSSLKMDLDAKEKTLTELDKIKEANRKLSKESEDAKLEHERVHAELLEKLKACTEEIEAGKLKLIAGENAGAHVKKLSSEIETLKAKLKDLEADLSKKSSELETGNAAQEKNLELEKDLEKLRKELRDLKENKSECDELSKEIESLKGQVEKGKALEVKNNDLKDKIEVLTRDLELNQSKAEQDSHLKDVLKKLEKELDEKSKRLSHENDLKKENERLKEDLNQSRKHTESSSALQSENKDLKIELERIRREHKELLEVQKKNESLQEELNGFKKQASETERLKKQVEKLNAELDDVKKHKGEVNKLQKENSKLSLEVEESRKQSIVISDLEKRKDALQTELKEAKEGQKNVQSFQSKIKDLQVKLAENEQQVRDCAIVKTELETLKQEKETHLLELDELKKQYHDLKQSVKLDKEKFKESTEQAKKADQMRNKSEDEVKKIEEKLKNLQNKYASYVPKSDLDDLMLLMSDLDDKNKAYKSRLKELGEAVASDGSSDDDDDGDDDDDDDDDDDE
>675824_1:000755_{"pub_og_id":"1774at2759","og_name":"USO1_vesicle_transport_factor_","level_taxid":2759,"organism_taxid":"675824_1","organism_name":"Lipomyces_starkeyi_NRRL_Y-11557","pub_gene_id":"LIPSTDRAFT_91867","description":"Uso1_p115_head_domain-containing_protein"}
MQDLLSGILAQTQPKQNTTATDTITKLCDRLLNSTLLEDRRAAVLGLKGFCREYREAVVTGGLRGLIAELQRDRLDTETVKATLETVLLLFMRDKASQTADVDYIALWLADEFTQREENITLLIDILENKDFYVRLYSLQLLAAVLSNRTERTQQCVFAAPLGISRLVSTLDDHREAIQNDAVMLLLHLVDGHPDIQKLVAFENTFDKTFIIIEREGGVEGGIIARDCLRLIANLLRFNSSNQNLFRETSCIPRLSNLMIVGKGDANWDAQKVKNLILVLEICRLFVVEGSLGTPANQNILFQAGVLMNVLRLAFADSTNIQVRAMALVATADLIRGNKEIQEKFANIDVPYINVSAPGEPNHVQLEPEVIPVTQALLNWALYNSSIYAFDLRVGASMCLEGYFSNNNGTRIAFLEDAIDAYFKDNRGPKNAKLLSGLLDYETDARTDPYRTWFACIIMLHIFEGGQELKDLARSITIGDEDAGEEVVTAIQTISANLVASLQYNLDIRIPIAYIMLLSVWLYEDYDAIDDFLSEGSSVQSLVADVSQSSSHNVLVEGMCTTVLAVLYGYCTTSSPIPRPVLNRLLISRIGRDSFIMKLRLLRRHSLVRDFNPSEILSAEKDATGLPSVFFNRVFIDFFKDRYSRLEKVLDRDPNRDPISPEAIEAQNELAIETMENLQRELEVLKAQLAATEGEKQKTEESLAEEKQKAETTLASNSEIMVAISREREELDGKLKEAEAVIKKLQDHVAAAGKELTDEREKSREIERKLGNTAQSLGLERNKLEKRVKELEDNARKANSRIDSLEKDLGKSKERALQAESALRALKESSANEKAKLESKVKQSEDSTTYMHSMLEES
>1071383_0:000802_{"pub_og_id":"1774at2759","og_name":"USO1_vesicle_transport_factor_","level_taxid":2759,"organism_taxid":"1071383_0","organism_name":"Kazachstania_naganishii_CBS_8797","pub_gene_id":"KNAG0D04340","description":"KNAG0D04340"}
MDYIQGFMQQPKPQSADETIPTLCDRVDNSTRISDRRSAILGLKSFSRQYRESVIASGLKPLLSVLERDHEDDSSVKAILETLLILFIRGESDDDLTRNWISQQSRLQNGKYPSPLVMKQEQETIDQFSMWIADAIIQSKELIHLIINFLETEDFHIRLYTVQLLEALLATRPARARGTIVELPTSVSTMVALLDDVHEPIRDEAILLLMALVNDSPHVQKLVAFENIFERLFIIIEEEGGLRGSLVVNDCLSLINNILKYNTSNQSLFLETGNLPRLRRVLDEPLSAEEDFFWNDQRISNISTAFDIVSLNVELGNSHTNNHQIVLLESGVLMVVLRLAFYYNIPKRVRPVALLTAANMIRDNEAVQNEFGKIDVPYFDPTVTTPIAEKDQMLVPVIDLLVNWALYANSVHTFNTRAAATELLKSYLSGNFVVQSKFLTYQIERYNGRFDPKKNEANGSSTKILKSNLFEVLLSYDPDITLNPYKIYFTTDILMYLIQRESSGTTDLRELLNKIQTEPSIEDDEPLNIVETVSELLLTTLTVKDIRVPISYISFVVFWLYGDVNVVNNFLSGKSIIDSLLSFSYQIEDEDITIKCLVTMLLGVAYEFSSKNSVFPRKEYFDFIAKRLGKDNYQSRIKQFKENSLFAQAKEDFDFFNPTLDDTGLPNLYFSSYFVHLINENIYRIRTALNHSPDQEPYLKLSFEAFEQLQEKCSVLEKNIEALQSESVSSTEVLTSKLNKLSKEHTEVVEEYGKLTEEHSVLLDKYNDIDEQLEDITEKLEQMTKEKERLDLLQKEMVVNLETKDSHLEELDESTKALNDKLKQMTVMKEKAEEGINKMSRELFALNRNNQTLDEKIKQQAKDQAKENEKRLKEIKTLNDTISSKNSENSKLNNKIKELETQKKFLEDERTTILKELAEWKSKFQSHDSLVPKLTEKLKSLANNYKDLEIENTNIKTRLNEEQSKHLSEVSDLNEKIESLERTEISLTEEKKDLETKLSSLEHEINSFKGDHDTKIEQLCTEKDGLEQQIEQLTNSLKKSDEEKENARLAVTDLTTRLDGMKKEYEEREVTFEELEKNAQTEAAQISEKLKKAEEDVAALENTKAKLFSEIKLQENAIEKSKETITGHEGTIEQLNGRIADYEGTIEELNGIIKSHEETIQELSSSIDDREKNIQKLNTSINELNSEIVELKETNQELEECVSRHEKTVTELNEKIEKSDPIISSYEAEIKDLKQKISSSEDKITSQELKYKELQEKVTLLEKEIETFKTKREDFEKTILQSKELGVSLNEKNKSLSEELVSVHKLQEKCQAELSKKKSKVEGLRGSIEKLSTEKESSEKKVEQLLKQIEEKDSNIISLTDEKQALNKNLLISNQKIQKLNKNVADSTSEQVRLQEELSQLKETINVNEKTYEQNTALLKTEIEKFQKERTEKDVLVTELRAKASKLEKQVSETEQENVQKVQTLNEQIKSLKEEKNKACSEAGNLQSKFETNNVEFESLRKEHDLACERLESIANDLKIASAKADASNTENVAAQQRIDILKADLGEQDKKIRENEANIETLINEKEKLLLELKRVKANMEKSGKEHKEEMQKLKTDLKVKTQEFEKERKMLNEGSSSITQKYSDKVTELEEKLEKSDNDIKSKLEIIEEMKTDFDKRLEAQQKLADDQVKEVEELKLIISSKSSKLDAKEAELKNTKDTNEKLLSELKLQISTLENKISAKEKALAETESTGKEKEKQLNSQLEALQEEVKLAGKKAKDSVSGLETQLNLVKKDVESKNNENSKLVADNKTLQLENSKLLAIKEKIIEEKNGIVDDLAEARTVADKLKDECAATSKELQLIKSSEEETKTEISAMEKSKNQLELLLESFKAKVSGLEKDLSQKDSILEETRLALEKYTSENESKQKDLEAHVKQLESEKDRLASEIEEERKLATEKSNQKIIELESQLSTLKLQYEKDVNEVQTKLETKISQLSDELDSITKEKMEVQNKLHSLTEENESIKEASTTANNKEIEKLHEEIKFSEKKAAESRKVLQDEYDAKVKKLADEIKALGKERREREGELTTKLKTSEDKLNSVQDELSARIEALQAEKSDLAAKQEKDSKAADDKQAASESILKEEIEKLKKENRALLEKSKLESENVAKQACAEVEQLKKKNEELTSKLNDRTEIDELMLLVTDLDETNTKYREKLEELGVELSSAEEDEDDDEVDEDDEAED
>1284197_0:002909_{"pub_og_id":"1774at2759","og_name":"USO1_vesicle_transport_factor_","level_taxid":2759,"organism_taxid":"1284197_0","organism_name":"Dactylellina_haptotyla_CBS_200.50","pub_gene_id":"H072_11159","description":"S8BJP5_DACHA"}
MFSGILANQAPPKQTATATIATLCDRLAHATLLEDRRAAVLGLRSFARDYKESVASGGLRWLIVALDKDRDDVDTVKVVLETLLLLFANEHQNSDSPDDIALWLADEFTQKQANINLLIDLLDQTDFYDRLYALRILSAILKNRPERTRECIYTAPLGLERLVATLDDRREIIRNEGVQLLIALTDDHAEIQKLVAYNGAFDGVFNIIDLEGGITGGFLVQDCLRLLTNLLAFNVSNQSYFQEARCDTKLVQLLGNDKTDDMLLEATSKNLLQLLNLCKVFVTFVGSAAEAHQKYLWDCGLTPRVLALAFSPKSTIDVRAEALCTAADLIRGNHALQEKFALMQVDASTLPGFSVPDVPNEGPNRTAFVIEALLNMALLDINIASFNVRMAAVQCIEAYVHNNPETRLHFIDRAVKGFTSGEDETANIFNSLIELDSNSQSDPYKTWFSGAIFQTLIFENREAQDIAMNLTSGDAESGEEVVTAIQNFSSNLLEALQYGLNSRISLAFLMILCVWLNENPEAVNDFLMENSTLESLLALVNHINNEDAVLLQGVCTFLIGIVFEFSTKESPVPRVDLHSRILGRLKKDQYFLKLHKLRQHPAIRDFEEAGNRPHRKGLPEVYFTGDFIKFFKDNYSKNYYHFKERLDGSLSPLPGIISRSLDRDPGDQSGHHGNGEPHMVSEEMLQSVTAQLEIKEDEYSKLQAAHTALEHQLSQEQERFRSFKESSSSTVQKIKEVAAREIATAQDNAQAIQEESEANILAEREAARSEIQEVTLRMDAALRESRAATDKVTKETSVIIAKLQEHSAQLEKELGSLREGNSAQSQQLNAQAQQIDNMKSAILKLESQLNEQLDTAKKTQSRHESERDVERKARDVERKAAEKRLSDLKREMESRLQETARIAEDSAKKAATAEAEILKVKEAAKKEKAEMEMEREGEREKAAIAQAEADDLMLVMADLEENVKKYKARLKKLGEDVTDDEGEGEEEEEEEEEEED
>717982_0:00224c_{"pub_og_id":"1774at2759","og_name":"USO1_vesicle_transport_factor_","level_taxid":2759,"organism_taxid":"717982_0","organism_name":"Auricularia_subglabra_TFB-10046_SS5","pub_gene_id":"AURDEDRAFT_113599","description":"hypothetical_protein"}
MDFFSQTYTAIRGPAAAPQLPEETITKLADRLVQAPSIADRRASVLALKGLARDMADQVAAMALPALLAALPDASVDGDLGKALLETLLVLCDSEPGPGRESSQRHADAILADANAVQTVFSLLADTTYYTRFAALQLLSALLVHRRQAVQAHFLRNSDAATVINVLDDRREVIRNEALSVIQALIAQNADIQKIFAFGGAFEKLLGIITQEGGIEGSVVVQECLACMDSLLRFNVSNQNYFREIGLATTLCPLFLFPANLPENVPAPQEFALQFWDAQKSSNAQIVLGIIGMLAGSKGHTGGDTSMVRFLAELSLASNAPTILKFQALQFLPHHSPLLDLPVTPYVPVPETNGEEWDRLEARLALDVLVDIAVNGEYSGTMPGPLDAVSLGLRGAAVSVFENYVRPDEVKLRLLKHVDPSAGPGAVTTLLSGLVALPPSPITRHAAARLHISCLLFASLVRSSSAAKTIARAIVPSTLPTSAVAAPGDLSSFFVPADGAAPPPAAAGPTSPRDDDDDPPPTLLQTLAEHLSLALLARSRAEQDGAQREAREWDRCVVGILSLLSQWLWDDPRAVREVLEAGSLSTLVEPIGQEEVDAAVQGLCAFVLGILYEFDREPGEIPRTVIYPLIVRLGADTLAARMSRLREDERFRSAAPEGSVTAYPRLLADAPDEGELWFAWEFVEFWKSNYYAIQRGVHADPNAARAADSANPEAATLIASLREVIQRQADDLDALRKASRAQKEERDTILGKVRGLEDAVRAHEGEKAALQKKVEALEEAARSHDEERDALQAQVANLAQELDGAQERKREQEKEHEDLLVFLEELSAKRKRDKEALRAAGQEVSEDEDDGDDDEE
>1071380_0:001387_{"pub_og_id":"1774at2759","og_name":"USO1_vesicle_transport_factor_","level_taxid":2759,"organism_taxid":"1071380_0","organism_name":"Tetrapisispora_blattae_CBS_6284","pub_gene_id":"TBLA0I02900","description":"TBLA0I02900"}
MDIIQGLIQPPKVQSVDETIPTLCDTLENATLLSDRRSAVLALKSFSRQYREYVVASGLKPLVQSLKRDSIDEDMVKAILETLLILFIRGEGDDDLTRNWISQQSRLQNGKYPSPLVMKQEELKPDQFSMWIADALTQNDECIHMIIGLLSSENFHIRLYIIQLLEAVVATRPSRARNAIISLPTGISSLVSLLDDIHEQIRDEAILLLMAVVNDSSHVQKVVAFENIFERLFVIIEEEGGLRGSLVVNDCLSLINNILKYNTSNQTLFLETGNIPKLLYLLNEPLSDKEEFFWNDQRVININTALDIVALMVEPGNTTTKMHQDTLVETNALMVVLRLSFYHNIPKNVRPIALLTAADMIKGNELAQSGFGNIDVPYFNPSLPTDNKNTGMKLVPVVNLLTHWALYANSVHTFPTRSAATALLKSYFEDNSVLQLSFIKNQITEYNNGSTFVDESDDTMNFKCNLFEVLLEYDPDIKLNPYKLYFATDLMMYFFQPDNPASSKIRELSRLIFSEEVSNKSLQGNKKLNIGQNADIGKSTNSKELKNYDEPSNSTNNNGNDSNTDKIDDEDDNDSDDDEKLDAIQTIGELLLTALNAEDIRIPITYLSMLIFWLYGDMEAVNCFLSNKSIIQSLLSFSYQLEGDDITLKCLVTILLGIAYEFSSKDSPFPRKSYFAFVTKTLGQDNYASRVRQFKEDSLYAKTSKEFDILKPLFDETGLPKIYFNTYFFELIDNNYYRIRTALAHSPDVEPFVELSFENFEQIQEECKALKQEINTLGAESQLTIEKLKNDLDALKESHENVTTDFETAKEEYLSVSDNYNKTQKELKDLTINLKVVSEAKENLEKINSQQSNKMERLNDELTQNKEKLSILHKTLDTLKKEKAKAEEGINKMGRELMSLTKEKDFLSNKEKELEKKMKKNSDTFMKEKSSLQQNLHEAGLKIKKLSENLESANKVIDELNSEKRNTDKNLEEWKARFQSHDALVPKLTEKLKSLANSFKDLQIQNEKITEELQASKNSHNTEVSTLTSQVALLNEKISTLISEKNVLNSQIIELEHSLSKSEILSKEALESSLVEKEANEKQILELTTSINELSADKKKNIETLDNLRTELSSCQEDSKTKDSTIINLNNTIKIAEDKLASSESRLEELIKQKGELAKQKDELAKQKDELHKLNVESKDELQKTNDKIAKLSGEHKELKLENTSLIKKSDDCKILHKTEVASLQEKIKSLDGELKRKDENFHESEEKLVHKNDIMKDKLSTQESLLKQLESDKESLKSNIESHLEKIEEQKQEILKLQDEYSSLESDSLNSSKEKENVTLLLDEANNKNENLKSELEKARADLIDLKSNLDETNLNSQRISEEKENLSKKIKKFEDEILSIKKERETSKQKTQEQIMELQKSIKSRNEEFERERKLLNEGSNTATKEYSAKVSELEDKLDALKAEYSLEKDKLVTNSDSLRESNERLEDQLEEKSNELHLAKEDAKIQNEKIKNIELKLKTQANSNESKLKDYMGNIDSLKKELLGKEKALGILQSQLESQLSVVSEKDTEIADIRKQLKNSNIKLNEKEVSEKLAKSAAEDLAAIKESELSKIKEDMKTLRSDYDGKIKVITSLELKLSEFKTLSEDYSSLKDKLGNLENDLKDSKASFQEKKTEAAEYKQTVENLAKEKEKLTNDLSNLTERVNSCETAIQLKDKEAIEAKNRHEELAVSKDEELIQLRKEIEELKASNSKLHAQANDKSEVDELMILVNDLDEKNTKYLAKLEELGITLSSDEEDTDDEEEEDASGDESN
>990650_1:001717_{"pub_og_id":"1774at2759","og_name":"USO1_vesicle_transport_factor_","level_taxid":2759,"organism_taxid":"990650_1","organism_name":"Sphaerobolus_stellatus_SS14","pub_gene_id":"M422DRAFT_158428","description":"hypothetical_protein"}
MEFFSSTYNALRGPTGAPQTAEETIGKLADRLSQNTLLGDRRAAVLSLKGLSRDWKAEVGEIALRGLLDILDKDAEIDSDIAKAVLETLHVLCDVGGGEGDKGPATPASRELGMKHTDTLLATPEPANKLFQLLGDTAFYTRFGTLQLLQVLLQNRKLMVQGYFIKSPVGFSNVVFILEEKREIIRNEGLIMLQTLISQNAEIQKILAFEGAFEKLFNIVVAEGGIEGGIVVQDSLTIVDGLLRFNVSNQSYFRETSLLLQLIALLFFPANLPPDQPAPQEFALQFWPPQKSTNANLIIGILGMLVGSKGGNAAEQYTIWRCLLELALASNAPTIVKVKALRTLPVNPSYPGSVITPYQPVPETNGEEWDKLEPITALDALVNNVVDGEYSGILGDTDTTKEALDFRTLSLIVFENFTRHEEVRLHVIHGMLPQDPNAEQILPSIASISLLGAITTLPTSPLSRTVSTRIHLATKLLASLLRSSPSAKSLVHDIVPSLLAANPATPSHPGSFFIPADGGPPADQALEKDEDEDRPQTLLQTIAEHLSLSFLSRAKAIERGDGREEREWDRVIVGYLSLLSQWLWENPAGVREFLEAGGLSVLVEPINQTSDIDPLVQGLSAFLLAVCYEFNRDSGEITRHTIHAIINRLSASAIVDRMAHAREEDRFKSIAPDGIVLLYPGSQGGLTSPRNPSESEIWLDWAFVEFWKAGFYTMQRAINTDPDAISASALENPEMAAQISSLREIIQRQAAEIDVYEQMDEQKRAWEQEKISLVSQLAQVQADLKSTEDSKKDAEKEQEDLLVFLEELSGKRKRDKQRMREAGLDVSEDEAEEEEE
>284592_0:00071a_{"pub_og_id":"1774at2759","og_name":"USO1_vesicle_transport_factor_","level_taxid":2759,"organism_taxid":"284592_0","organism_name":"Debaryomyces_hansenii_CBS767","pub_gene_id":"DEHA2C08778g","description":"Q6BUQ9_DEBHA"}
MDYLNSILSQQNQVQSVEEAIPTLCNRLQHATLSSDRRSAVLGLKSFSRQYRESVVEYGLRALITTLKKDSSNPVIIKAILETLLILFIRGEGDDDLTRGWISQQSRLQNGKYPSPILMNDGSIDQFSLWIADELTQDEECISLLLEILSENDNFHIRLYTLQLLEALVSTRGEKTKDCLLNIPTAVSTLVSLLNDSHDPVRNEAILLLMAIANRNFNIQKLVAFENTFDSLFDIIDEEGGIRGSILVQDCLTLITNLLQYNASNQKFFLETQCIPRLAKLLGEPVEDAVDSDMTDENGMPIVAPPMVWTEQRLQNMVIALEICRTLVSEDNESLQVNQEKLFQSGVSFIVLKLVFSPVTANAVRSIALLTTADLISSNPDIQLQFSQIDVPYIDPSMPTQLKSYDKPIPVTIALLNWTLFINSVHVFDIRMGAALCLHAYFKENKDSKSAFLTDQIKAYADPDYFSNLGDNKEDKIDDDTQDIVVNNGSSNNEVDLVIDEKSQDENTIPTPFGNIFATLMDYDADIKLNPYRLWFASVILIYLFEEYEENKIAAQKVYTGDESAGEEVMSSIQAISGLLITTLDNMDPRISIGYLMLLTVWLYEDFNAVNEFLDDSSIIKSILAFLSNNSSESTVLVHGMATILLGVVYEFSSKESPIPRLELHSLLVKAMGRDNYSLKVRQFKDNELFKSFDDESPLSNTKDQTGLPDVYFGAIYVNLIKENFPRLKRALFHDPHAEPQGHISFELYEELDTKHSLLKTQLEEEKVKASEMEMKLHEEINKLNRDCEDVKVQLDKACNELKELKNKHSSVSEKYSNTTKSLQATEKSKKEFETSSGKYFKELQEALKKFGVSDDLVKSLEQKLENSEQARQKAEDGINKMSRELFHLSKQKKESDSNIKSHEKKVDSLKLEIANITKTFEARIEKLQKANDLFKEKVEDLNKKISESVSYNEHSDKKSREMKEKLDDVEATNEHLMDKLRSAASAFQEMKYAKTSSDKEIEKYKIEIKSKNDEFNSLQSEFTLLKEEKEKINEEFESFKVKSSAEVGKLNSSINDLKSAKDSLDSNHSTISNEFEELKEKLSQESKRYSNLKIEYDKSLESLKCENEKLKKDLEDIDNSKENAEAKQKSVEEELSNFKTKHSKVREELEKSLDAKTGEYNDAIEKLKNKDISIASLKETHSKKVSELDSGHSKLSQDLEAANSRCLETEKQIKEHLESSSNSADQISALEKVKGELEASINNAEQESNKSREEFEKEKAELNQNLTNLEAEKQKAEKRLDSVQEEKAIAEKELAKLKQILDDNSKLETEVSELKSDITKFKDEHTIINEKLSIKTKELSEKKDQIENQESKLKDLAKSLDNEKILVKDLKEKKESLETRIKELENDIAYASNSSKEMQTKNENLETKLKSTEKDLSTSNSKFTNETKILKDLISDHEVSISSLKVDLDKKVQEVEKERNMLSENSETVIKEYGDKIKELEKALGIAKTAHESKLNAMSKEKKLADESLKYINNEFEIHKNDSNESTTKLTKEIESLNVKLENERKLSTSKLSEREAELKKESETLKATGKQLEDEIEKLKKEKDVVSDNFQSKNLEFSTLEKDLASKVEEIKSINNVTESYKKESDDIKSKTKQLENDLEAAQKFGDKTKEELDTLNQKIEELKSVNSNTEETWTNKLKESESSYAALDEQKKSISQELSALKSSDKAASEMTKQLENELQTLKDDIEEKSRSKKELEEKSTTLSSTINELENKLDAMKKELDSEKSVIEKLSAELKEHSKSSADLKEYKEKFEQLEKEHEQLKKKFDAEGNIHGEKMKELKSKLDSLQDDSTAAMDLKSKIESLNQELLSTKTTKDDEIKKLTKDLESTQALKNNEKELKKDLNSSKENISTLKEDLNALKENETRLKQDLEISKANEDSLNKELESLKSSQKNKEKDNIDFDSQKANFLESEKKLKEEVEALKKKLKEQSSTMVPRSELDDLMLLMSDIDEHNKKYKKQLKALGQDISSDEESDEDDDDEDDDDEDDDDEDDDDEDDD
>486041_0:002a38_{"pub_og_id":"1774at2759","og_name":"USO1_vesicle_transport_factor_","level_taxid":2759,"organism_taxid":"486041_0","organism_name":"Laccaria_bicolor_S238N-H82","pub_gene_id":"LACBIDRAFT_296315","description":"B0D8H9_LACBS"}
MEFFSQTYVALRGPTGAPQTAADTVGRLSDRLSPATLLADRRAAVLALKGLSRDCKEDVGNSALQGLLDVLANDAEVDADIGKAVLETLNILCDTEDTTPGGKALGFKHTDVVLANEKTVHVLFSLLRESNFYTRFASLQYISTLLQNRRQAVQSYFLTAPAGPGSITAALEDNREIVRTEAIAMTQALVSQSSDIQKLLTFEGGFEKLFNIVTQEGGVDGGVVAQGALVCVDGLLRFNTSNQSYFRETPLPPVLCSLLLFPPQLQMDQPAPQEFALQFWDDQKLANASLVVGIMGMLVNSKSNHEPSVFTRCLIEIALASNAPSPLKVQALRLLPASINFPLSEIILTPYMPVPETNGEEWDRLEPASALDALVELAIHGEYNGLDGSNRSKVGLELRTAAATIYENFVRKEEVRQAIVQAMFPSETAGSSSTPHMTPLLHSLITPPNTASPPDPANIISTHLATLLFSHLLRSSPRAKAAARRVIPIHVPSAPQSGAGNFFVPADGAPQDALDVEPDDEPPQSLLQILSENLSLSLLARSRVNASDIETREWDRLAVGYLCLLVQWLWEDPKAVRDFLDAGGLGVLVEAINQTSEVDVIVPGLCAFLLGVCYEYNREPGEITRATIYPILGRLGVANLTGQMSRFREDDRFKAVGPDSIVLPYPTLPLSTTTNSNNRDEAEIWFDWAFVDFWKSNFYSIQRGFSTEPDQSSLSFSGQNTESTMLVASLRDVIRQQSEEIEQLKKKLKEAASTSFNEVSKLQTQISSLSSALQSSEEKRKDTEKEQEDLLVLLDEVTSKRKQDKDRLRDAGLEVSDDEGEDDDDE
>116603_0:0020a8_{"pub_og_id":"1774at2759","og_name":"USO1_vesicle_transport_factor_","level_taxid":2759,"organism_taxid":"116603_0","organism_name":"Suillus_plorans","pub_gene_id":"HD556DRAFT_1271570","description":"p115_like_vesicle_tethering_protein"}
MDFLSQTYIALRGPTGAPQSAQDTIAKLSDRLSPSTLLADRRAAVLALKGLARDCKEDVGERALPGLLEVLQNDAEIDAEIAKAVLETITQLCEPDDDSKDLALKHTDYVIRNERAVHVLFSLLGDAHFYTRYATLQLLSVLLQNRRSQVQGYFLKAPAGTSSVIAVLEDKREIIRNESIIVIQMLISQSPDIQKVLAFQGAFEKLFNTVTNEGGLEGGVISQDALQCVDSLLRYNSSNQSYFRETSLPSLLCSLLLLPSNLSLQDPVPQEFALQFWDSQKVANVSLVLGIMGMLVGSKGSSQELSVFVRGFVELALASNAPTPLKTQALHLLPSTLTFPLSEVILTPYMPVPETRGEEWDRLEPASALDALVELALHGEYNGLYSDSRTKEGLELRSAAVAVFDNFVRKDDIRQAIVQGMLPPQQPNEVPMISPLLHSLCLSPSSPLNIANVTSTHLATLLFSHLLAGSPRAKTVARSIKPSSSISGETSGPGTLFVPADNNTPAPTQPDEDEDEEDAPQSLLHLFSENLSLCFLSRSRAENDREEREWNRLIVGYICLLAQWLWDDPKATREFLEAGGLGTLVEPINQTSESEDLIPGICAFLLGICYEFNREPGEITRHVATIHPIISRLGVDVLLGHMSRVREHDWFKSISPESMVLRYPTKALQNTPPVEQEGEIWLDWSFVDFWKSNQHTIQRGLATDPSTLASSSGPSAESAMLINSLKDVIRSQVQEIDALQLRLKELSVAEARVRSHGCIRMLLLTMINRQLAESEARIVELGAELQTSDGKKREVEKEQEDLLVLLDDMSTKRRRDKQRMREAGMEVSEDEADDDDEDEDEGGDE
>984486_0:000fc0_{"pub_og_id":"1774at2759","og_name":"USO1_vesicle_transport_factor_","level_taxid":2759,"organism_taxid":"984486_0","organism_name":"Babjeviella_inositovora_NRRL_Y-12698","pub_gene_id":"BABINDRAFT_37763","description":"A0A1E3QMY1_9ASCO"}
MDSVISNLTSILPQLSPSTAGVDTTPEEAIVKASDRLIHSNDVATRRSAVQELKNYSRQYRDLIVDNSLRGLVNDLHKDREHPEIVRYILETLLILFIRGEGVVDLTRDWIVGQGAQNLRQMRGGKYPSPLLIGSGIDHISYWIADELTTSTTSFDLLVDLLLTSVYPATVYILQLLQALAVTRLERTQECILASPAAVDTLVAQLRSTLNDQIRNETVLLLLKITQNNETFSKSLVFHADFDVFFLIIAEEGGIRGSVIVSDVLQLLSNVLIYNAINQQLFLSNTMIINRLASLLVEPLLDSAFVWTDQRLTNTQNSLLIVRMFVLDEATKTTHQNQQKLSASGILQAVLQVAFHPATPNKIRAFALATIAELVQYNPDLQRQLQTFDIPFTDLANSGLKSGEVLSVLDCCLQWMLHANSIHVFSIRMACLRLLKAFVRENPKFCQGYTQWCLTAYEGSGGLEEGKEEPGEDTEEPSFTANTPNILLILTEFSTTAHLNPYQYWFAAVLLLHLFQESPECREVVQSTVIGADDEDSEESSFIQTISGLLVPFLKLQEPRVSLGYLQLLSLWLYENSGAVNDFLEEGSTVHALIAYLSDLSNDSDSQVKGMITILLGTVYEFSTSTSPMTRASLHNLFTKTIGIDNYGFKVRQFRQLLQEFDPESTSAISDKTGLPDVFYDEIFVSAFNANFPRLVKAMTRDPSHEPVEKLTFEVVDELLLKNRLLASALQKLAETSSTTVTALRGELDEVSANFADVTDMLEQSREEMSKLEDTHSEVVDKYGALDSEVKQLSSLKQSLDAKVTKYEAELQSLRQMGHKGDRELSEYKLKLESVEAERDKHADGVNKMSKELMKLLKVRDEKDKELKKLNFDLKKLVKEIETCQLKMESQKKTYEKQVQELDGSVESLKLRIAETTAAHQQLQTVVAEMETEKNNTEAVNRQVIEKLRTAAQRLDTMEAEKVALGSKLEELAKTHTVEISHLKDQVSKLSATNSTLKHELAGAETQCSELASSKAEVDKDHARLSAELVEARTSGDTQATKLKEFLDSAVAANKLLEEEKTGLEGQIASLSTEVAKLTEDMEVSSKAVKYELEELKKENERLKAELDASSELVAAKGEELNQNEQRLSQLQESYASLEETHTTAISTMQLESEALIKSLNLKMLELEAASSAMADQLTEFQTLNATLGTSIDDLTSKHDSLATKHAALESDHSELQQLRDQQTSKFEGIVKAHKEEISLLHDSHAEKVKGMQSSIDDTKKASDKAVLAKAAELASSQEQVSALETVLEKTKTGLDTAEADRSALAKSLEDLKASTQLSEEQLNANIGELVSKQAALQQTKDELEAKLLVAGKTLDDVTEKHSSCVAKIALLEAEISEGVKSKEVLVASKAGADESVAVLTSQVEGLKSANTELSTEKNALLADLKGSEKSLASLKSKHESTSGLLNERVKKLELEIELLHEQLEKKSKAIEKERMMLTENSTSVIQEYSLKISELEESLKSVKKSSGKSDTISEELKAEIELLNKEVHILKLDAEAMELKRTDHETQMKLLQTEKTSQEETVASMLEEIKSLKAQVDTEKKTSHELQTELSELRKSGSDENATFAEEIKKVKELNNGLSEKVKALEPLEVQLKDEVAKSAGLALEVTALAKSVDELTAVKEATEAAAAKVLSTHSEELKASTASIEKLTKENTDLGALVATKETAIEALQRRLDQLESDLAKLKEDTDDLMLLMSDMDEKYKAKIKLLGGEVSESEDEDED
>1912939_0:000b9b_{"pub_og_id":"1774at2759","og_name":"USO1_vesicle_transport_factor_","level_taxid":2759,"organism_taxid":"1912939_0","organism_name":"Suillus_fuscotomentosus","pub_gene_id":"F5891DRAFT_1105782","description":"p115_like_vesicle_tethering_protein"}
MDFLSQTYIALRGPTGAPQSAQDTIAKLSDRLSPSTLLADRRAAVLALKGLARDCKEDVGERALPGLLEVLQNDAEIDAEIAKAVLETITQLCEPEDDSKDLALKHTDYVIRNEQAVHVLFSLLGDAHFYTRYATLQLLSVLLQNRRSQVQGYFLKAPAGTSSVIAVLEDKREIIRNESIIVIQMLISQSPDIQKVLAFQGAFEKLFNTVTHEGGLEGGVISQDALRCVDSLLRYNSSNQSYFRETSLPSLLCSLLLLPSNLSLQDPVPQEFALQFWDSQKVANVSLVLGIMGMLVGSKGSSQELSVFVRGFVELALASNAPTPLKTQALLLLPSTLTFPLSEVILTPYMPVPETRGEEWDRLEPASALDALVELALHGEYNGLYSDSRTKEGLELRSAAVTVFDNFVRKEDIRQAIVQGMLPPQQSSEVPMISPLLHSLCLSPSSPLNIADVTSTHLATLLFAHLLAGSPRAKTAARSIKPSSSIPGETSGPGTLFVPADNNTPAPTQPEEDEEDAPQSLLHLFSENLSLCFLSRSRAENDREEREWNRSIVGYICLLAQWLWDDPKATREFLEAGGLGTLVEPINQTSESEDLIPGLCAFLLGICYEFNREPGEITRHVATIHPIISRLGVDVLLGHMSRVREHDWFKSISPESMVLRYPTKALQNTPPVEQEGEIWLDWSFVDFWKSNQHTVQRGLATDPSTLASSSGPSAESAMLINSLKDVIRSQVQEIDALQLRLKELSVAEARLADSEARIAELEAELQTSDGKKKEVEKEQEDLLVLLDDMSTKRRRDKQRMREAGMEVSEDEADDDDEDEDEGEDE
>1314783_1:0015a2_{"pub_og_id":"1774at2759","og_name":"USO1_vesicle_transport_factor_","level_taxid":2759,"organism_taxid":"1314783_1","organism_name":"Daedalea_quercina_L-15889","pub_gene_id":"DAEQUDRAFT_248604","description":"A0A165QMK4_9APHY"}
MEFINQTYFALRGPQGAPQSAPETIARLADRLSPSTLLADRRAAVLSLKGLARDHRADVGTLALSGLIDVLLNDAEIDADIGKAVLETLNVLCEADDAASTQARELGFRHTDQVLKDEKVAHKLFALLADHSFYLRVSILQFLSTLLQNRRQVVQGYFLNAPVGPTSFVSVLEEKRDIIRHEAIFVVQSLISQSPEIQKILAFEGAFERLFTIVTSEGGIDGGVVVHDALACIDGLLRYNQSNQSYLRNSPLPPILLSILGFPPALPHDQPPPQGFSLQLWDVPQRRTNTAMVVGIIGLLARSGGGNMADPLTFAFTRCLIEMGLSSNSPTSIKIQALRILPSSLSSFPFAQMMMTPYMPVPETNGEEWDRLEPASALDILVELVLHGEYNSILEGERRSKEGMELRAAALGVFQNFVEREEIAEAIVQAMVSPPEPAPATPLLEALTAPHTTPLRISTVTATHMACLLFSHLLRVSTHTKTLARTIVPPSALPSARAGGSFYVPADGGPPPQPEEEEPEQEEPQTLLQILGEHLSLAFLARGRADTSDREAREWDRLLVGYLTLLSQWLWEDPQAVKQFLEAGALGILVEPINQMSETDTLVPALCVFLLGICYEFNREPGEITRSTIHPILTRLGVDTLVGRVIRLREDDRFKAIGPDTLVLAPTHLQTGPAAKPDGEEGEMWFDWAFADFWKSNYYTVQKGLHADPNSLSSSPGMGETAMLVASLKDVIRNQAKEIDTLRSQLQDLTAAAQKPDDSEALQAEAARLTEELRASDEKRREVEKEQEDLLVLLDELNSKRRRDKQRMREAGIDVSEDEAEDEEEEEE
>732165_0:001a58_{"pub_og_id":"1774at2759","og_name":"USO1_vesicle_transport_factor_","level_taxid":2759,"organism_taxid":"732165_0","organism_name":"Dichomitus_squalens_LYAD-421_SS1","pub_gene_id":"DICSQDRAFT_170873","description":"R7SX47_DICSQ"}
MEFLSQINIALRGPTGQPQSASDTIARLADRLSPSTLLADRRAAVLALKGLSRDCKAEVGRLTLPGLLDVLQNDAEVDADIGKAVLETLIVLCEVDENAPAAARELGYKHTDVVLADDKIAHKLFALMADHSFYLRYSALQFLSVLLQNRRQVVQNYFLKAPVGVTSLIALLEDKREIIRNEAIFTIQSLISQSPEIQKIMAFEGAFEKLFNIIVGEQGLEGGVVVQDALTCIDGLLRFNQSNQSYFRGSSLPPVLLSLVGFPPNLPFNTPAPQQFALQLWDVPQKRANVSLVVGLIGLLGRQAGPPDGLSIACTRCLTEFGLASNAPTDIKTQALRLVPANVSALPLAEMVVTPYVPVPDTNGEEWDRLEPASALDALVELILHGEYNNIIDGERRTKDGMELRGAALGIFQNFVQKEEISEAIVQAMVSQPGSQAPVTPLLYALTTVPVSPLNIPSVTSTHFATLLFAHLLRASPCAKLTARSIVPQASAQGGGGAFFVPADGDAPPPADDEAEADEPQTLLQILSEHLSLAFLTRARTDLPDKEAREWDRLCVGYLCLLIQWLWEDPAAVREFLEAGALGVLVEPINQTAEEDAMIPGLCAFLLGVIYEFNREPGEVTRSTIHPILTRLGIDVLSGRIVHLRDDERFRAVGPDNFVAASPSTHVPPHHPHQGPPAAGQTKAEVEEGEIWFDWAFVDFWKSNYYTIQKGITVDPNSLSSAAGQESAILIASLRDVIRGQAAEIEKLQTQLKALTNASSETEALRARVASLTEQLQSSDQKKREVEKEQEDLLVLLDELNSKRRRDKERMRQANMDVSEDEDDDDDEDDDEE
>983966_0:000bee_{"pub_og_id":"1774at2759","og_name":"USO1_vesicle_transport_factor_","level_taxid":2759,"organism_taxid":"983966_0","organism_name":"Cyberlindnera_jadinii_NRRL_Y-1542","pub_gene_id":"CYBJADRAFT_173102","description":"Uso1_p115_head_domain-containing_protein"}
MDLISGLMAQQKTQSADEIIPMLCDRLAHARLASDKRAAILTLKGFSRQYRESVIANGLRAVIATMKEYTIDTDIIKACLETILILFIRGEGDDDLTRSWISQQSRSQNGKYPSPLLLKEEGYSMDQFSLWIADEITQSEENIALIVSLLENTDFYVRLYTLQLLEALISTRSVKTKELLLNSPLGIPSLVQVLDDVHDPVRNEAVLLLMAVANDNFSIQKLIAFENTFDKLFEIIHEEGDIRGSIVVQDCLTLLANLLKYNVSNQKLFLETNCLPKLSYLIAEPLGEEHIVWNDQRLQNVEITLDIVKLLVTNGNESTKANQNLLHDADIFLNVLRLSFSLNTPNSLRPHALLTVADLISQNNDIQHSFSHIDVPYIDPTQPKQLQVYKNSVSVITSLLNWCLLLNSVHVFDIRVSAAYLLRAYFDGNDEGMSSFLDDQIAYFHGEVDMVEEPDTIVGNDTESRDDQETQFNGSTDPSAENGTSEPSTPTVDPRDVPIANIFHALLEYDPDIKLNPYKTWFSACTLIYLMKDNEEVKTTVRQLTSGDAESGEEVLSAIQAMFGNLLANVHAQDPRIAISYLMILIVMLYEDSAAVDDFLSDISNLKSLLQFLSQPDAESPIVQGLATVLVGIAYEFSSKNSPIPRVDLHSLIIKIVGKDNYAFKILQLKEAPLFYTFTEEDIFHPSKDETGLPSVFLESTVVWLIKEHFYRIKNTLNRDPNIESNGRLSYEKYELLQDEHHELQSTYQSVLQESKKVKHDSEQQLKKLSTDLGDVSHDLDVRTEELTVLKSRYSDLESKFTHTSKDLAELQKQHGELTKGFEEKSKDVDSFAEQVLQKDNRISKLESELEMLKSQKNKAEDGINKMSRELFQLSKEKEDLEKKVKQLEKESQKSIKQQEKLDQSLKQKNEELNSYKSKLDAA
>284591_0:001598_{"pub_og_id":"1774at2759","og_name":"USO1_vesicle_transport_factor_","level_taxid":2759,"organism_taxid":"284591_0","organism_name":"Yarrowia_lipolytica_CLIB122","pub_gene_id":"YALI0_F02387g","description":"Q6C359_YARLI"}
MNALSGFIRDSQPKTQSADHAIPTLCDRLTHATLLEDRRSAVLALKGLSKEYREAVAAGGMRGLISALTKDNDDDETVRASLETLLILFLGNDSDDRSTRGSLTRRGLKYISPLLRDTSSIDFIALWLTDEFSQNNENFATLIGLLSSHDTYIRLYTLKLLAAVVQNRSERVQECILEVPDGLMNLVAGLDDPTEFVRSECIIVLSSLVLGNADVQKLVVFENAFHRLFSIMDDEGGLQGGYVVGDCLTLLTHLLRYNVSNQVAFRETSCVSRLAQLLELPPDMEWNEQTTRNCTLALETCSLFVPEHGSVTRANQDAFLKAGVLFSILRLAFGANSSTPIRSFALITSGNLLRGNHAIQADFAAVDVPYVDVSQPPAVRVPVVMPVILALLKWTLSTQSVHFFDLRVGAAYCLQAYFQGNHHAKLEFIKQQIDAYNRRNKSGYEEDKKNGIKEETEEDTKEEKETAHHESDYSQYDSVSDNIIEALVNYDPDMKLNPYRPWFAAVLLLHIIIDCHEAQVELQNVVVGDEDIGEDPVSFIQAIAGVMVTCLPLQEPRIVFGYAMLLITILYENVGAVSDFLGESSTVEALLAVVSRSQCTPLMESMCCLILGTCYEFSDVDSAMSRADLYSLLRGSLGADQYLLKTKRLKDSSYFKDFDSEDILNAEKDDVAGLPKVYFDEIFVELVKENFTRLSRALLKDPSHSAGGKISYELVQSLEDNVKSLTDELEEVSTALSETKSATSAEIKDLKAIRDDLERDLQETDTRLKEARGALESLEGKFHTKVAAEKQLQTSLEAERKSGSGLQTELADLKKKLQTLTQQKTQLTTQVETLTAAKDKAESGINKMSKELFQLTRERDGSDKEKKGLQKELAELKKQDSSRRTELTALAANLKQVTAARSDFENRLKGLQSEHSETETLKDKLIEKLKSAATQLEDHKSRGANLEGQIRELQGSHEALQNSYDELQKSHEQLSSVGKDNESLASELAELKTKLSKIETESSSRADKVSELEKSLSAAEAQSKSVAAEKEKVSGQIATHEETIKRLKEELSERTAELDKLKSDLASSEKDLASKTKDVSAKDTEIEKLKSELETANSKLASTAKEVEILTSELKAAKSDACDSETKIKAVESELVEQKSKVEHLNAELAAKSSSVESGAAELAEKVALVESLTAKLESKDKELATKTEELSAKEKELETKTSELETKTAELTTKSKELTAKSDEATTYSAKVKELETSSAALEKKQTTLKAMADNLTKDLAEKTKELVAAKSELESSNTSSKEEVDVLTKKLSDATAEAVELKKSSQAAETEASSKVSALEAKLTKASESSKAELDKVNKLLSSFKEKLQTSKDDHSTEVSKLTEQVRESTLKAENFEHDISSLKDDLAQAEKERDALRTELDTSIKEMENERTSLTKDADSATKELTNKVSMLQTKLDELTASHKKALGDSETEAKGLKKEIKAAQAEIKTLEEVKAKYEASQTDIKGLEKQVSELTESLETKTSETEAVKTALEEKLEEASSAKSKLETKVTELEKEVADNQGKHGKAASELEASVKTLKSEISTHKATIDELKKSAETAAADTSSERTELMSKVTELETQLADAKKELDNVKSTHADGSKKQASELNELKTKLEEVATANTKLETELKNASAKLEEEQAAKTKLSSDLEAKTKVSADFETELKASQTQHDEEVASLKMEIKSLRDEQTSNASSAGEFKGKIEKLEVELKTKETELQTKASNLESASSALEAASKELKSKATELESASSELKSKTSELESKTTELKTINTELKDRTSELKTKTTELESKSTELKTVSDTQSATEKALAELQSKYDELLKTNKAKSAATKDMVPKSEYEELMLMITDLDEKVEKYKEKLEEHGVEISDDDDDDDDDDDDDEDDE
>210225_0:0023c5_{"pub_og_id":"1774at2759","og_name":"USO1_vesicle_transport_factor_","level_taxid":2759,"organism_taxid":"210225_0","organism_name":"Nymphaea_colorata","pub_gene_id":"LOC116254315","description":"golgin_candidate_6"}
MEFKIGRINLNAVAQGVGGLVFGNDDQTAAKEDRYVERCLDRISNGVLAEDRHAAMTELQSIVAESHQAQLAFGAMGFPVIMSVLKEERADVEMVRGALEILIGALTPLDSAGRLKNELQPSLMNSDLLSRESDNISLLLSLLSEDDFYVRYYTLQLLTSLLTNSPHRLQEAILATPRGLTRLMDMLMDREVIRNEALLLLTYLTREAEEIQKIVVFEGGFEKIFAIVKEEGGSEGGVVVQDCIELLNNLLRNNTSNQILLRETVGIEPLISILKLRKGSAYNFTQQKTVNLLSVLEAIRLLLVGGAEADAAKDVNRVTNQTFLAQNKVLDSLLMLGVESRWAPVAVRSLALHCIGDLIARHPQNLDAIVRKLIGEEPHAEPALNAILRIILQTSDIQESIAADYVLKCFCERNPDGQAILTSTVNPQSSISAHDVLDKDVHIPFGSMLLHSLTVCESENDLEICCRAANVLSHLLKDNLQCKERVLQIELEASGPSLVASEPLLHRVVKYLAISSSTKNIEVEQEMGSQDLYMKPIILRLLIIWLADSPSVVRCFLSSPAHLTYLIELLSSPTTSIFIHGLAATLLGECVIYNKGGDGSRDAFMVVDAISQRIGLTAYFHKFEAMRKSPIFASSGSKRQLSKPPSRSTSSEAVGPSDIPDEDQNGDDGGGSLKLDHPLLHLVFDPAFVNFVKHLEPSIRESVVDLFSHPKNNVSIVPAMLEQKNGENDKDYIARLRLFVEKQCNEIQDLLGRNAALAEDLAKTSGRGEMSADGSGSSGRDRVQVESLRRELMESRQRLENLVVEKTKLESEASTYKQMVGKIESDLKSLSDAYNSLEQANFCLEAETKALRSGKGNDLPDLEAVRADAREEAQKDSEAELNDLLVCLGQEQSKVERLSARLMELGEDVDSLLEGIGDEAEAGLLEEEEEG
>1064592_0:000248_{"pub_og_id":"1774at2759","og_name":"USO1_vesicle_transport_factor_","level_taxid":2759,"organism_taxid":"1064592_0","organism_name":"Naumovozyma_castellii_CBS_4309","pub_gene_id":"NCAS0A02450","description":"NCAS0A02450"}
MDLIQGFIQQPKVPSAEETIPTLCDRVENSTLIADRRSAVLGLKSFSRQYRESVIASGLKPLLNILKKDSLDEDLVKAILETLLILFIRGDGDDDLTRSWISQQSRLRNGKYPSPLVMKQERDHQVVDQFSLWIADALIQSDDLIHLVIGFLDTDNFHIKLYTVQLLEAIMATRPNRARSAILSLPTSISTFVSLLDDIHEPIRDETILLLMAVVNDSPHVQKLVAFENIFDRLFTIIEEEGGLRGSLVVNDCLSLVNNILKYNTSNQTLFLETGNIPKLAHVLNEPLTEDEEFFWNDQRIINMTTTLDIVALTVEPSSTVAKKHQLFLLESNVLMIVLRLAFYPGIPKRVRPIALLTASDMIRNNEFTQAAFAKIDVPYFDPSLPTQSIPDEVKLVPVVHLLINWSLYSNSVHTFDTRAAATTLLKSYLSNNFETQKQFITQQLEGYKNSADSNPLELKYNIFEVLLNYDPDMKLNPYKLYFTIDLLMYLLQSENDERKELSKLIEELKLDSNLEDDEDQMDPVQTVTELLLTSLSAEDIRIPIAYTSFLIFWLYGNSSVVNDFLSNKSNIQQLLSFSYQIQDEDITVKCMITLLLGVAYEFSTKDSPFPRKEYFEFITKTLGKDNYTSKIKQFKYDSLFSKVKDNDFDILNAALDETGLPKVYFSSYFVQLINENFYRIKNAFVHSPDEEPISKISFEAFEELQNRCIALKEELETLHHDNKASIDSLQNQLKTISGEYEDSSTELASLKTEHSLLSDKYDTIKVELSDMTTSLKQITEERDTLDALKKENENKIEKNEELLKEYKEKLQNIETQLQTIILAKQKAEEGVNKMNRELFALSREKQELEGNQKIALKDLQKKTAVLEKEKRQLSDKLNEKEKDITRLNEELATLENTVKSLESEKNEKRKEVEEWKSKFQNHDNLVPKLTDKLKSLATSFKELEKERDSLQEQLTELESANLSHETELKNNIKQMTENNVTLTTENKGLISKISNLELTIDNLKKSNDAKSAQFSDDKNELEESIMHLNEQLNEIEAEKEINERKVNDLEGQLNSVKSELTKNMDEITLLKTKLDTVNEDLTTSKQKLIESENEKRELSKLLENSKNAMIDSNNKLEESTLKYDTLLKKYDSLEKNGQANEKSFHDQVDELKLQLQEKELQYTTLETSIEEKEKNIQSIQTQLESLAAEKERIQGIANTSSEEVVSLENRIKDLNEQLDSVRELYEKSKQELNKKNEEHQSMLAKYESDLADSLAKADTATSTNVELESQIKVMKNELDLNKEKHTEALEILKKEIKNIEEECESTKSDTVVAKNEFAKSQKELKKLQESFSINEKKSEELQNELQELQRSVQTMKEWEEAMVKKSTDLETKISKTELELSKEKKKLQNVEESKRKVVSELESVKKESGEEKKKLVQEIIQIKADLKIKIHDFEKERKLLNEGSSSITQEYSEKISKLEERLDEAKFENESKGAEVEKIKKASKNSEMETQKIIEEKDTQITTLRETITSKEKDLDERSQTIKNLISEKEQELSASNQNLEELKNQISEIKEELKSSKEEMAKKDMMLIDLNKTLASLKGDVKDKVLAIEKLNETLASLKGNIKDKDLAIEKLEKTLNSLKDDIKDKDQTIEDLKKKKASEESEFKITIEGKDKELTDLKNKLQTQLEKEKDSLKKQKEQDDKLIEKSSKLEEELRNKSNNYEDLKEQLEKCQMTKLNLETEIVQLKESISSTDADMKRLSSEHDEDKEKINTLEKVIESQKTNMKKSQSTITKFEEAILQKDEELAAIKTKITEIENRDKNNSNVIEQLKLETEKLKQEQTNDREDYQVKATKMEEAKKKCDEEKQEQIIELQKLREKLEKLEHEREEHAKAADNKSELDDLMLLVTELDEKNNKYRAKLKDLGVELSSDDDDDDDDDEDDTESDE
>1076935_1:00314c_{"pub_og_id":"1774at2759","og_name":"USO1_vesicle_transport_factor_","level_taxid":2759,"organism_taxid":"1076935_1","organism_name":"Pyronema_omphalodes_CBS_100304","pub_gene_id":"PCON_03561","description":"U4LS22_PYROM"}
MSLISGFLQGAQAPPKQLATTTIQTLCLRLSSATLLEDRRAAILGLRSFARDYQELVASEGLRELIATLKKDREDLDTAKAVLETLLMLFEKQEANPESSEDIALWLTDEFTQKQENITLLLDLLEDADFYIRLHTIQLLAEISKNRPARTQECVFTAPLGVSRLVSILEDKRDAIRDQAVLLTIHLSDGHTDIQKLITFEGTFDHCFTIIEQEGGVDGGIVVQDCLQLMSNLLSYNVSNQNYFRETGFVPKLAKLLTLSEEELNPFAKDQRDTNIQYALRLVRLFVVPGGLGTAANQNALVATGILHLVIQIAFLSSCGISVRAQALKAVADLIDGNEALQHSFAQIQVALPHLQPPPGAEEGGEENGEAHCGVIEALLDLALWDNTVGNIDNRFAACRCLEAYFNGNSPVRTFFLKHAIQLHTEADESPNAITSLLHLDPAARGDPYRVWIASVIMIHLIHDDTEAKIMATEMREGDAEAGEEVVTAIQSCSANLITALQHQYDTRICIGYLMLLCMWLYGDSDAVDDFLSETSSVQALVGAVKENGVDPIVQGLSTFLLGILYEFSHRDSPVTRTHLHQLLATQMTRDLYVNKITQLRSNPLIRDFEVSKDDLMPGHHRRKHGLPEVYFDQVFIEFLKENYGNVLRAIDKAPELDTRVSGNGIVKTSNGVNIEELEDLRKQLAIKTEELEQIETARQKEKTLMEQQHSASLQCIEDARYKDLEAIKAAQTSALAEAEKARRAAEQQLQTAQTSGKRARDALAAEQKKSREEIEKIRQAAAEEKAKSDDNFRKVAQDMTERNRRTVEEKENQLKALREQIKEIPGLKREVEERAEKLDNMRRQAEELVKRTNEIVAEREGRIKELNEALREAGQREQGLKQQINQATKETAEVKKQLDAEAKNSEQMIQQSDAEIQKLTASIQQLQNQLQEAQNQIQQAHAETKRVRDEMQQQLVIKASAEKCLQDSTAMVARKNKEIEEWQQQAEAAQKVVKEKEEKIKFLEDTAAAERKHADQRIKELEKAVESSKKDSEAEKKKLDAKVKELEKKAEEARKKTEAAQKAADDNQQQLIEAQEAAKKQAAELKEQDKSADAAKLAALEKEKEALQTQLSEASEAQEVAKKQAAELEKEKSADAAKLAALEKEKEELQKQLTEASEAATKVAALEEANKKLSALEGAQEKLKAVSAEKEEAKKKAEEVQQELDDLFMVLGDLEEKRKADKKRLKELGAEVSDDEDEDEDEDEDEEE
>1071378_0:000895_{"pub_og_id":"1774at2759","og_name":"USO1_vesicle_transport_factor_","level_taxid":2759,"organism_taxid":"1071378_0","organism_name":"Naumovozyma_dairenensis_CBS_421","pub_gene_id":"NDAI0D04420","description":"Uso1_p115_head_domain-containing_protein"}
MDLIQGFIQQPKPQSVDETIPTLCDRIKNATLINDRRSAVLGIKAFSRQYRETVIASGLKPLLSTLQRDSIDDDMVRAILETLLILFIRGDGDVDLTRSWISQQSRLQNGKYPSPLLMKQEIENVDQFSLWIADALTQSEDLLHLIISFLETENFHIRLYTIQLLEAVMATRPLKARSAIISLPTSISTIVNLLDDIHEPVRDEAILLLMAVVNDSPHVQKLVAFENIFERLFNIIEEEGGLRGSLVVNDCLSLINNILKYNTSNQTLFLETGNLPKLAHVLNEPLVENEEFFWNDQRIININTTLDIVALNVEPGNMVTSKHQMVLLQSNVFMLVLRLAFFPTIPRKVRPIALLTAADIIRNNEYAQAEFTKIDVPYFDPSLPTVEKDTPQEETLSISVIDLLMNWILYANSVHTFDTRMAASELLKAYFYDNFQIQKDFLSHQIEVYTNSNSLSSNSTHTSVKSNAFEVLLNYDPDLKLNPYKLFFVTDLVMYLFNDENGEAMELKGLLKSLNHESVVVEGEQEEVDEQMSPIQTVLELLLTSLNSADIRIPISYTSLLIFWLYGDLNAVNDFVSNRANIEQLLTFSYQIQDEDITIKCMISMLLGVSYEFSSKDSPFPRKEYFEFFTKTIGRDNYSSRIKQFKNDSLFSKIDKSKLISHDLSFETDETGLPKIYFSEYFIHLFNDNFHRIINALNHSPDDEPVAKLSFETFEEIQLKCNDLKNEIQELQTSSRSSIDSLQLKLDTITKEFEETSGNLKTYELNNSNLQAKLSQLESELNEAKETLKKVNDECRELNKLKNENLQKLEKDNKKIQDLDTKLHKVQQELKISSEAKKKAHDDINKMSRDLIGLSREKQELEGKCGSLERDMKIKSNNFDQEKNKLNQKIQEKSKEIETLNKKLEELKNNITSLEKEKDGTALALQHWKSKFESHDALVPKLTEKLKSLATSFKLLEKEKLALENDFTKYRSEHSHQNAEFQKAIGDITKERDLLRSEKETLVANFSQLKELSDKLKTENSDHSAAYEAVKNELEESMLHMNEQLKELETEKAEGDQKLANLEEKLNMMKKQLEDKDQQLTKLCEGEANNKKQLVTAEETISSLKADKETFMEKLEASGLEVEKLQTELKDTKLQHGEAETRLTNMKKEHADKDIANNEKICSLEEDLKKQQIVMDKEKANAEELEEKLNEKETELADVLRNKAAIEKELTESSEKIKTLNAELEALTEKLNQNEMEAEKLRENLLKDQNASKEEISALENTLKELHSEKETQMEEKSKLESDIKSLETELDETKKKHASEIESLHEQIEKINEETKDFKAIIEKAASNLKRTESDLKVLKEKYTKNEEKLKIMEVASKEHAELKKKQESEYELLENRLKMLEEDVKLKEKELSEHKKSLLEAQEQEKSSTIELAKLKSAAADEKNKLEEEIKSCKVELKNKAQAFEKERKLLNEGSSSITKEYSEKVSELEDKLEAVNSAHQSKLEELDSLKTNMIELENKNSEQLKKEKASIVILEETISKQKKDIDNLHSEVEDSQEKCKNINKDLTKKLREMQSASETYDSNLKRMEETIEEKNVEIEKSSKSIEELEKELGSQQLKLKDLQNENTEVIKKNKDILDEKISEIGNLKEKNESLSEENETLSKSADQLKSEVSKRDEALKISKKVIDEYKVKDEQLSKLQSQLAQVNKEYSDSKQAMEDLQKRIGDAEENTKQFNNTKKDDEDKIKQLEKEVEDMKAKLELSESSVANDQLKISELEKIIEDNKEILLAEKEVNQKQEKSIQSLELEKKTVVEEKRKLEEKLDEESAQHIKKTETFAKENEEQKDELETLKEKLKTLEEQNQKFKNKLEDKSELDDLMLLVTELDEKNSKYRLKLEELGAELTSDDDDDDDDDDDDDEEDEDDGEEDDDEA
>1266667_1:000c3c_{"pub_og_id":"1774at2759","og_name":"USO1_vesicle_transport_factor_","level_taxid":2759,"organism_taxid":"1266667_1","organism_name":"Lachancea_meyersii_CBS_8951","pub_gene_id":"LAME_0F07316G","description":"A0A1G4JTY5_9SACH"}
MELIQGFIQPPKVQSVDDTIPTLCDRVENATLLSDRRSAVLGLKSFSRNYREAVIASGLKPLITTLKKDVADEDSVKAILETLLILFIRGEGNADLTRNWISQQSRLKNGKYPSPLVMKQERLDHESVDQFSLWIADFMTQTDEMVHLFVGLLEVENFHIRLYTIQLLEAFVASRASRTREAIVSLPIGVSTLVALLEDVHEPVRDEAVLLLMALANKSSHIQNLVAFENIFEKLFNIIQEEGGLRGSLVVSDCLSLIVNILKYNASNQVLFMETGNLPQMAKLLNGPMEDGFHWNDQRLLNMKTGLEILMLSVESHNTSTPKHQKMLLNSHLLMIVLRLALLPTIPNSVRPFALLAAADMVRDNNEVQLELRKIDVPPFDPSSSHPLVNSTRLVGVTDLVMNWCFFANSVHTFEIRRASSELLKAYLNNNKNLKLTFVKEQINIYREGDHLDEESDEEGYKAGIFNVLLDYDPELKLNPYKLYFAVDLLLYLLRGESNLEIRDTIRGIKCKGYDTVDETEEAMSPVQTVLELLMTSFSLEDSRVSISYLCLLIYWLFDDSAAVSTFLSDKAVLQSLLAYTSQMKEDDVTVNCLVCALLGVAYEFSSPNSNVTRAEYFELLIKSVGVNNYMSKIRQLQESSLFADSINSDDFFEVLDTDTTGLPKVYFSPYFKELVKDNFYRIQTALKRGPEHQTVGKISFESFDDLRQEKAVLENKVSDLEKVSNEQFKELQTSYKEAKERFIKVEEQNKQYESELKEKSETLATSKGRQDELDQILTSLKDEQKNLVQEHEKKKAQLSKLETELTNKVSTIEKLERDLKSATAGKKVAEDGINKMNRELFTLSKDYERLKTDSSKARSELEISLKNSKSELKRLEAKKDSFENEVSLISLKLEKVNNDKNKIDAENVSLQKERSDLKSRLENQDLLVSKLSTKLRELAETCKQLDEEKTSKSAEIQQIVQTNERELSNFEKEIRSLQDRLNSVENEKKNLTQEIDSLCASKKDRDTQYQALKEQHVGLRAKLRTFEGTLMEMKALCSHFRNSLSGIPERSKSLSQHIRKLHEQHTKKLEEAAKMVEHHKNEAKSMESGKIKAAEQIKELNKTTSQLQEKIEHIASEKNEAIATLKKVKTDFEEREETTLKTIRDQKETMMRAVQEKEANLKNSKNLESEILRLEKKLKELEVSREVLSKKSEASKSKAAEELSTLNSNFAQLSEEYDMRKREHEQCINSLEATKVDYYSVKEELENTRLGLQEQKSVVVNGELRSKELEDELKAARKGLDTKNTEVKTLKADVQEWKDKCAASESRIGELTSSFEKDKNSLTDDILRLKNTMREKKAELEEERALLTEGSANVAENYLKKISTLESKLEKLEEAHAMDMGDCEKEKNSLTSLLREAESLASDRANELEHANKRLLKAIESQKSCAENLKKLKDSQQVKSEATASQINELKSVISQKDSDIGTLESKLSTKESAVEILEEKIANYFKELDQEKDSVKSLKSSEDDLKKALQQVKEAADATNGKLKAQLVDCEKSSDSLKSGTEKLKVDSRAKSERIETLEADLRNLKKELEETKSQNIKKLEKLEVANSELAEQVGFEQRGKQAAVNELKFANDNNQAVLDKLKLCESDLKSKSNDDASEKLVISLTSEVDKLKREVDDWKTKASDRSELDDLMLLVSELDEKNSKYRAKLELMGGHVSSDEDEEVEESAAEDN
>767744_1:000aa3_{"pub_og_id":"1774at2759","og_name":"USO1_vesicle_transport_factor_","level_taxid":2759,"organism_taxid":"767744_1","organism_name":"Tortispora_caseinolytica_NRRL_Y-17796","pub_gene_id":"CANCADRAFT_15653","description":"Uso1_p115_head_domain-containing_protein"}
PKQQSASETISKLCDRLSHATHLEDRRAAVMGLKGFSREYRESVIAGGVKPLIMELHRDTEDLDTAVLVLETLSILLEPTSLDKAAEDPDYLVLWLADELTQKQDNMDLLIDLLQSEDFFIRLYVLQLIRSALLYRVERTQHCILASPLAISRLVSLLDDPREAIRNEVAMLLVLLVDSHSDIQKLVVFENAFPKIFDLLDSEDGVLGGPVVYDYFHLLYSLLKFNVSNQNYFRESNCIARINKLIVIPEPDGTDPTASLWDPQTTENMVILLDICRLFLIPDQSSTSVNQTAFIQNDILLSILRLSFAPSSNIKIRINSLLTAADLIRAAPEIQDKINKIDVPLLEISNLAEQGRTSPRPDTLISVTQALINWVVQPASVHVFDLRIAAFTCLDAYLYDNYEEKSAFLDSVISIYSKTDTVNKLETTDVLSVILDYTNEDRKSDPYSAWFACVLMLHVLDNENELKRKLAQITSGNADAGEEVVTAVQMTIANLINAIETNQNSRIPVAYLMLLQIWIFEELDLVNEILDDKANVSALIAAAADSSTCIPAIKSMCSSLLCILYGFSGKSSAIPRKELMQMISSRIPRDQLVLSLQRLRDDPNIKEFETIPIFEAPKDTTGLPEVYFDRLFVDFFKDVFFQIYKAIDEDPESEPVIYGRRLPGGSRLTQVLDTMNTTIKAKDKLIAELQQTVTEKDTAAENTKKLFDDHIEQLRKQITDLQAEKSELQLKFEQLQKDTSSATERIQASQRESEAKSDQIKALSETIDKLRAETTENQKTIAQLTQNIAELEKKIETERTKAEQELANAVDHEKQGIELLKLELSANRKKAKDREAMLEERQKQSKAELSNGRSGHESELEEAHATIESMQAELDNLTLLIAYVDEKNEKYKSLLKSYGQEVSEDE
>741275_0:001f4a_{"pub_og_id":"1774at2759","og_name":"USO1_vesicle_transport_factor_","level_taxid":2759,"organism_taxid":"741275_0","organism_name":"Punctularia_strigosozonata_HHB-11173_SS5","pub_gene_id":"PUNSTDRAFT_114991","description":"hypothetical_protein"}
MEFLSQTYVALRGPAGAPQTAHDTIARLVDRLSPSTLLADRRAAVLSLKGLSRDHKQEIGEHALDGLLEVLENDAEIDADIAKAVLETLHTLCDTEDPKPGAKELGFKHSDQVLVSDRPTHKLFALLGDTTFYVRFATLQLLATLLQNRRQVVQAYFLKAPAGPSSVIAALEDKREIIRNEAMIMVQALISQSPDIQKVLAFEGAFEKLFNTIRQEGGVEGGVVVQDALACVDGLLRFNSSNQSYFRETPLPPLLCALLLFPPNLSPQEPSPQEFALQFWEPQKTKNAGLIIGIIGMLVGSKGGSLQETAVFTRCLIEIALASNAPTPLKTQALRLLPANLAIPLSGLVLTPYMPVPDTNGEEWDRLEPASALDVLVELVLHGEYNNIIGRPRGRDNLELRSAALSMFENFVRRDDMNETILQAMLPFEGENTPPPITPLLHALIAPPTSPLDSEAVASTHFASLLFAHLLRGSPQAKTLARGIFPQPISADPNAVGGQFFVPADGSAPPPAPEPEPEEEEPQSLLQILSEHLSLSFLSRARADTSDREKREWDRLIVGYSCLLSEWLWEDPKSVRDFLQAGALGMLVEPVNQSTEVDVVVPALCAFLLGVCYEFNREPGEVTRATIHPILSRLGIETLVGRMTRFREDERFKAISPESIVLPYPTPAELNPGLRAEGDEAEVWFDWAFVDFWKSNYYLIQRGIGSDPNSSPSAFPGQSAETAMLVSSLREVISNQAKEIESLRTKLQQVTTSKDAELEALRVQMTSLTSELQASSEKQKEAEKEQEDLLVLLDELSNKRKNDKAKMRAANLEVSEDEAEDDDEDEG
>578458_0:002205_{"pub_og_id":"1774at2759","og_name":"USO1_vesicle_transport_factor_","level_taxid":2759,"organism_taxid":"578458_0","organism_name":"Schizophyllum_commune_H4-8","pub_gene_id":"SCHCODRAFT_77899","description":"D8QAK1_SCHCM"}
MEFLSQTYVALRGPTGAPQTAKDTIARLSDRLSPATLLGDRRAAVQALKGLARDHPDDVAARALPGLINVLADDAEIDPDIAKAVLEALASLSAHDTRIADAVLADERTVPALFALLGGADGGARLPSMHLLSVLLDARRGNVQTRFLSTPNAAASVMAALDDRREVVRTEAITLVRALSGGSADIQKVLAFEGAFEKLFAVVAREGGVDGGPVAEEALVCLDGLLRFNSSNQAFFRETDLPPQLCALLAFPPHLALHEAAPQEFALQFWDPQKAANADCVVALMGMLIHNNSTSPQELTFARCLLELSLASNAPTTLKTHALRLLPARLAIPLPQLALTPYVPVPGTNGEEWDRLEPASALDALVEMVLAGEYGGVDGDAGPGSSARRKDKLELRAAAAGVFENFVSTEDVKTAIVQAMLPPEGAPSPPPITPLLHSLVNPPDASAPDAGTQFACVLFAHLVRSAPAAKAAARSIKPVLPSNAGSGSGAFFVPADSSGAPPPPPPEADDDDEPPQALIPMLCENLSLALLARSRQAEHGDGDAVNLDALIAAYVALLSQWLWDDPSAVREFADSGGVGILVEPINQAMDADAIVPGLCAMLLGICYEFDREPGEITRATIRPILDRLGVDNLVGRMARLREDPRLAGAAPDAVVVPRPRSDGTDSYGRKPEEIASIEEGELWFDWAFVEFWKTNYYTIQRSFSVDPDQASSASEGAALIAGLRRQLEDQAREIARLQAEVGQAPARGGVSQQDSRELEARLREEIKAETENLMRVELAAETRSLRAELDAARDEAAALRAEAAVSSGAGAGAGAELEQVRGALAVETQKRQAAEGELSAVRESLANVQSELGALRKQLAAEVEKREAVEKEQEDLLVLLDEVSSKRRRDKALMKEALLEVSEDEEDEDDDEEDE
>45354_1:000d3e_{"pub_og_id":"1774at2759","og_name":"USO1_vesicle_transport_factor_","level_taxid":2759,"organism_taxid":"45354_1","organism_name":"[Candida]_intermedia","pub_gene_id":"SAMEA4029010_CIC11G00000005482","description":"A0A1L0DC19_9ASCO"}
MEYLKNRVLKQPSVKGAEEEVAIQTLSNRLQHATLAADRRSAVLGLKSFSRQFRESVVEYGLRPLLLTLDKDRDNAIMAKAILETLIILFLRGDKSEDDTGGWIASQSRIQNGKYPSPLLMTDVEVDQFSIWIADEVTAGEDHLLVFINILKESQDYHIRLYTLQLFEFLVTTRPTRTKECLLNIPLAVPTIVSLLNDVYDPVRNEAILVLMALVNNNFNIQKLVAFENTFDRLFEIIDEEGGIRGSIVVQDCLTLLTNLLMYNASNQKYFLETEGVPKLAKLLAEPIEETLEDGMHDEYGNPIVAPPIIWTEQRLQNMSIALEICKSFVNEDDPDIRNNQDKLFQAGIFFCTMRLVFSPLTENPIRKTALQITGDLIAGNSELQLQFSQVDVPYLDPSLPTQLQKFEKPIPAPVALLNWTLLSNSVHIFEIRLAAAYCLRCFFKDNAESKIAFLTDQARASQNPNYYDEMNQASPVDDEKSTDSSEKVDEVESIPATSTDENLVKTPIANIFTTLMDFSFDNKLNPYRVWFAATILIYLFEDCPENRQLARELKVGDAEEGEEVMTSIQAISGILITTLDDQDPRIAIGLMLLLTIWLYEDFDAVNDFLGDSSLIKSIVAFLSKNSAESSDLVLGMGSILVGISYEFSQKSSPIPRTEMHSLVTKGLGANNYALKVKQFKDCEEFRDFADPLSEEVERDATGLPKVYFISIYVDLIKDNYYRIRKALSHNPQVEPHIKISYELLEELEKKNGELAITLQECKDRAALNEANLKEQLDKAKEEFEETQSLLEKSNAEVGLLRESEAELTEKIELISNELKRIENEKSRFEKDSVQFSAELNKISKQNYSNEGSLNHLKQKLADSEAAKTKAEDGINKMSRELFQLTREKKDLEGKISKLEKEVIQLKTYSDKTVKDYESQLNSARKTNEELRSKIKILEQQLRDLSSERENTSLRMRELQARATDAETGNEHLMEKLRTAASVVQDLRSSNQEYSQQVEQLKLALTNHSQSTEEIQTLHDEMNTLKHRNQTLESMMNSMKEHVNQNSDTALKGLLTALEEKSKHEINIKALTLEVESLKQNLSSESADLQSSKSSYQSVLQQLELKDREIGQINSFLQDLVSKVDSLNESLRTSKENESLLQIQLQDKEREISSAQNELAETVESASNLQSALEEELTNIRDQLVKHESSTTQLKEDYNCLKKEYHELQAQFQEVKDSQGDARGLSDSDQDTEKSENCGKEIDELKDRLLKKDDAISLAESKIKLLEDETKTLSKDAAERGVELERLQHNFEEKQEILSSTITELEKAKELLTDELKMLKEAHSEQLQNLRSEHDEQMHQQLDLHVKSRETDHNETQALLEKQNSDLARLNSDHQLLKEEYESTKLVLQELQAKAANYEEAKSLAEQRASELEETLANLEKELGKAQSEKDALSEKLRKMEEELETEALDKDSTQHYIQQNGTGDIGVKDVLTREISNKISELMAKDQLISDIKRKLENSTIALEELTERNEELENSEKLRLQLEKRIQVLERDMENAVNLNDNLNQELDDKTEELKQKVLEIEADINSHNEEISNHLGIEKELTKQIQSLEKELKKRVADHEKDRKLFSGGTEPILKQYEEEVAELNRLIESLKVELDTQLKEKQVSFEDKISSIENEKQTLFSRCQELSTQIAALESSTNEWNCKENEHQATIKELKDSLEEQKETLRLKEDRVKELESELTEKANQLEVSLLSLSEKENELSLKKGTDSTMLKQVQEDLDAAKKDAESKEVEINHLRSQIELSASESIQQEQNVRELEIKLTEKSKVNMELEHSISELRYEIVKLQDELDKSTSVIEEKTREITELQDNIEAAAVSTKTSEEHQMSIDKLKSEIQEVRQKLREVENEREELVKKSTDAEIELERSMQKSQLTEKAFEQEVFLKATEVERLAREVSSLRGSQSTLEKENNLLKTRLENNALSKAQLESEIKSVADELELRSLADSKHTKKILLLESKAKESDELVFELKTKLGDYVEEKMNLESELEKSKSDYEQLKSDLKDKEAVIEDLQKSEQQMNGHLAQVERLENELKLETETLTETSMSLAQTATLLDAERNLSKIAREENDNLSKEISKLRLESETAQQHWKRTSAEVKTVKERLEEELDEYKSKLQKAESELRDARKEIMELTMEVTKVKHDLESPLSSTGHSQENDNNTLNTEIASLKEQLAAKQNVEADFEDLVLLWEEQEKKMMRYKSQLVALGQYESSEEEDDSDDNEEEG
>717944_0:002cd3_{"pub_og_id":"1774at2759","og_name":"USO1_vesicle_transport_factor_","level_taxid":2759,"organism_taxid":"717944_0","organism_name":"Trametes_versicolor_FP-101664_SS1","pub_gene_id":"TRAVEDRAFT_173529","description":"uncharacterized_protein"}
MDFFSQINVALRGPTGQPQSASDTISRLADRLSPSTLLADRRAAVLALKGLARDWKADVGERALLGLVDVLQNDAEVDADIGKAVLETLLILCEVDEHALAPERDLGYRHTDAVLADEKVAQKLFTLMGDHSFYLRYSALQFLSALLQNRRQLVQAYFLKAPVGVTSLIALLEDKREIIRNEAIFTIQSLISQSPEIQKIMAFEGAFEKLFNIIVTEQGVEGGVVVQDALACIDGLLRFNQSNQSYFRGSSLPPVLLSLIGFPPSLPFDAPAPQQFALQLWDQPQKRANTSLVVGLVGLLARHAGPPDVLSIACTRCLAEIGISSNFPTGVKAQALRLVPSNLSALPLAELVVTPYVPVPDTNGEEWDRLEPASALDALVELVLHGEYNGIIDGERRTKEGMELRGAAVAVFQNFVQKEEISEAIVQAMVSQPGTQAPVTPLLYALTTVPVSPLNVLSVTSTHFAALLFSHLLRFSPRAKILARSIVPQSGASTQSNSSFFVPADGGQPPAPPEDDDDGDAPQTLLQILSEHLSLAFLARGRADLPDREAREWDRLCVGYLCLLIQWLWEDPPAVREFLEAGALGVLVEPINQTAEEEAVIPGLCAFLLGVCYEFNREPGEVTRATVHPILTRLGIDMLSGRITHLRDDDRFKAIGPDNFVLTLPSAPVVHHQGHQGPPSAAAPKHDVEEGEVWFDWAFVDFWKSNYYTIQKGIAVEPNSLSSAAGQGAESALLISSLKDVIRNQAAEIDKLQSQIKSLSAPNDEVEILRMQVTTLTEQVAETEERRRDVEKEQEDLLVLLDELNSKRRRDKARMREAGLEVSEDEAEEDDEEDDDE
>178876_1:0005cb_{"pub_og_id":"1774at2759","og_name":"USO1_vesicle_transport_factor_","level_taxid":2759,"organism_taxid":"178876_1","organism_name":"Cryptococcus_neoformans_var._grubii","pub_gene_id":"AYX13_03197","description":"hypothetical_protein"}
MSTQQLTSLFGSRLSSAYNQLRGDLGAPQTATDTIGKLVDKIQTSAAVEDRRTAVLGLKGLSRDWKEDVGRRALPSLIAVLEHDAPFDSEIARATLETLMQLCETVEKPTKDDLGLFFTDAFLEVPKPLHSLVNLISASPSFYPRYFAVQFLIQLTTARPTVAQSYIMSSPPPGIDGILAVLDTKSPSATPSMMGGGAAEMLRNEALLLLPPMLAGNQDLQKIVAFSGAFEKLFQIIDQEGGADGGIVVQDALAAVACLLRFNVSNQNYFRELTLIPQIPRILGFPASLPADEPTPDEFALQYWSDQKIHNTGLVLGLIRMLVGGPGGGNQNAMVSSGVTRCLLELSLASNAPPSIKSQCLSTLTPIFTASSTNQDLLSSLLVSPLLAVQADDEHPGGGFVRVPAKPAVEALVASIIDGDPTTGGKGLKARAAGVNMFEAYLSSNDEGRITILSTLVTSVADNLNVDPASNAGSLILSGVLELPHSSITPSFDPYRPLFSCLLLSHLIRNSEHAKKLAREISFPSGDTDPDHDPDSAIEVEEDKIPLLQLVVGNLMLASREQAESVNRAARNGGAEATREEEEWTRVMVGYLALLCTWLWDSPKSVKEFLSESNNLQALIQPITQNTSIDPLVQGLSAFLLGVCYEFNREPGEITRATLHPILHSRIGPDQFVSRMARLREDPRFRAVQPDEFELTSLLSSQPLMGEEEEEDMEVWFDWAFVDFWKNHYYTIQRSIAIDPDAPRNAPPADDTETAAIIMSLRSKLKTQTDEVTNLTNKIESLQKEAKGEKGQLIEEVESLSSQVASLSTQLGESVKRTEELEGELDTLKQSYADLEKTAAAAQYTATELESVKEELKQVKEAHEKASSELSLAKLSAKGREGKFKDLENKVKKLEEELEEAVKAKEVAGAGAAAGDDASKVEEEVRKLEEENKKKDEELKKLGEEAKKREEEAAKKEEVAKKQEEEAKKKEEEWNIKQKEWEAQVKAREDRVKQLEENSKSSEQKAKSAEEKTVILESKIKELEEKFATAASAPTPTPAETTGGSNKQAKKRAAELDAKVKELEASLAAEKTKREEEAKEHEDLLVLLDEVTGKRARDKQLMKEKGLEVSEDEEGEDEE
>1003335_0:0010ad_{"pub_og_id":"1774at2759","og_name":"USO1_vesicle_transport_factor_","level_taxid":2759,"organism_taxid":"1003335_0","organism_name":"Kluyveromyces_marxianus_DMKU3-1042","pub_gene_id":"USO1","description":"USO1"}
MELIQGIIQPPKAQSVEETIPTLCDRLENSTLISDRRSAVLGLKSFSREYRETVVASGLKSLINTLVKDQEDEDLVRAVLETLLILFIRGEGEEDLTRNWISQQSRLQNGKYPSPLVMKEENESVDQFSLWITDALTQTDEVIKLLFTFLDSSVFQIKLYSIQLLEALIATRPTKAREVILNIPTGVSNLVKLLDDINEPIRDETILLLMAVVNDNSHFQKLVAFENVFEKLFSIIDDEGGLRGSLVVNDCLSLINNILKYNTSNQTLFFETGNLQHLINLLREPLSTEEEFFWNEQRIKNVNTVLDIIRLTVEDGNTVTKAHQDRLFEAEGLMVVLRLAFFIHTPNDTRLTALLTIADMIRSNSAIQHKFSQIDVPYWDPSMPSSPVSAETKLVPVTTLLLSWTLNLNSVHIFDIRVASLELLKSYFLEKENRVSLLADQIEKFNETSDSIESNTNASVLEPIFNYDPNLNLNPYKLFFSTDLLMFFISCDKSEGTTLSMLRDISFAGDIDDNDDEKMVAVQTVGELLITSFNSKDIRIPIAFLSFLIFWLYEDPVSVSQFLSNKSLINSLVSFAVQVEHQDTSLRCLVTMLLGVIYEFSSPDSPLTRKDLYGLLISRISEDNYSSRIKQLRESELFTSSPESYLAPSFDETGLPNIFFSTYFIDLVNKNIYRIQSSLKRPPDELPAVKITFELYDQLLSDFHKTKLDLTATSAEYKEKADSLNKELDKVTEKLQRIEEEKNQAESELKRMTSEYADMKRDLEQTKENLHSVSTTSKNLEELKIKNSTDIAEKEKLLQQLKDKVERLEQELLDMTNLKLKAEDGINKMSRELFSLTKEKESLKTEVTNLNNQLQKHEKSSSTQIASLQKQINAKDQEILNYNKSLKDYREKNNAFEKKVNTLTKEKEELDAKLSSQTALIPKLTEKLKSLANNYKDLEAEKEECAKQYLEENATIQKSLNEANAKIEMILEEKTSLIKQLDELKQNHKIETLKTEESLARLSTENSEKTATIIHLQNSIKELQSQLDVSSSQNDQLEEKIKVLNAKCLDLEKSLNIAKKSSADSASTIEELNDSIIAINEELQAVTSERDSLSSINKTLLEEKNSYEDTIKEKDVHLEEVKKSLDGLEINIQQLKDDHDKKVSELQDTIDQKEFKLSELQDNINALEHQSKTTIDALNSEIEALNTKIKEFDSLQASRDELTSELENKSQKIKSLQEDFEKNLKKEQEKSEELVSKLAEKDTKVLDLESKVEDLTKSIALSQEKLEAKDIELKKHEINVKEKIASLESLNHALNSAKKENQDLLSSLEQEKAKAKKEQEKLIENLSSAKSELKEKIEELEEERKLLTEGSSELNQQFSAKISKLEGTLEKTKTNYEKKMQGLEDTIDSLREQSKKVHKELEEEVNKLRTETDKRQKLEKLIAQKDKEIQDYKEKLDLSDSNLVSLTEKLKSTNERLDDAIKNSSEMEALSEKEKEKTLEGQNKIRALEAEIESTKGLQSEIDDVKKELASVIKEKTFLSNEVKALEEKLSELESKTEADTSQITSLENELKQATANVDVSNNKIKESETLLEKTRKNLEILQDQYNEARDNFELKSTELNAVMKDNHELKLEFEAHKTSNDSLLNSLKKENQELLENISKLKDELLQKEKSTVDLEQSSVKEREKLSKELSESTSKLTVLSEEKDSLNKEITILKKELSEWKKRAEDRSEIDELMILVSELDEQKSKYKQKLCDLGVEISSDEEEEGSDDGTDED
>1034331_1:000995_{"pub_og_id":"1774at2759","og_name":"USO1_vesicle_transport_factor_","level_taxid":2759,"organism_taxid":"1034331_1","organism_name":"Eremothecium_gossypii_FDAG1","pub_gene_id":"FAGOS_FAER045C","description":"FAER045Cp"}
MDLIQGLIQPPKAPSVEATIPTLCERIESSTLLSDRRSAILGLKSFSRQYRELVVASGLKPLIGTLKRDYEDEDSVKAILETLLILFLRGEGNEDLTRNWAAQYSRLQGGKYPSPMLVKKQIEHFDQFSLWIADALTQGEDIVDLLVQLLETDSFHVRLYTIQLLGAIVTTRPEAGNRAIIAIPTGISTLVSLLDDVHDPIRDETVLLLTVLANNNSHIQKLVAFENVFDRIFRIIADEGGMRGSLVVSDCLNLLSVILRYNASNQSLFFETSNLPHLGGLLDEVLSDEEEFYWNEQRVTNLKTALSIVRRMVEPGNTTTPRHQQLFADTNILMIILRLTFFYGTPNSIRPHALLTIADMVRGSPKIQAQLGNIDVPYWDPALPQVVPSSDPVVMPVLDLLLRWILFANSIHTFDIRTAALELVKAYLVGNPELQETFLCAQIDLYKKQAEVLSTADQRTSIVAVLLGYDPHADLNPFKLFFSVDLLLFLFKSEDGNAKLRDLFRGIQDGDSAAGEEVLSSVQTVVELSVASISSKESRIPISYLSFLIVLLFEDFHTVNEFLSNDSNVKSLLNLVPVAQDEGITVKCLVVMLLGVAYEFCTSSSPLPRAQLYESLVATIGVDDYTSKIKQFKECSLFKEVVDSYFDPTFDETGLPKIYFSTYFSELFRENSYRIQSALSRSPDIDPNGKISFEAFEELQQRFTTVNKELCELSSSSMEEIHKLELDLRKCQEQYKQLMKAKQESDTQVSDLDEKLAQLKTQLDEANSKVEDLSTKKTTLEAAKADCLKKLASHEGQVNSLKNRTTQLEKQLATVSEQKSTAEAGINKMNRELFNLTKEKDSLTAVMNKLQKEGEKKLQEAEKEKVRITQLLSQRDRDIENLRNELQDQGTQKKKLEDEHAGLLKEIADLKSQCASQDSLIPKLKEKLKTLAESLKDTQNEHATLQKQVGNIQATSHAEITQLNAELQKLKDENVILISRKDELTQELEKLQAQTAAGEKQTSDIALLNTQKSELSAKLSRAEKELVNQKAKAEGLFQERAELKDKLNTSEKQLQESSQKLSNAQSELNEIRSRLKANEHDLITSRQEAEKLKKQNQQQSSKKDIHKLDELSKEADSYKAQVSKLSAELESTMGQLQKSSVEQTDRIENLIKENKDLNTTIATLEKEKKAQVVVNAHQENARANNKAVVDNKQKAKSQPATPLVNSKVQELEEQLEALQRKCSEMETLQKEVKELKENATQLESERDDLMLLVSDLDEKNQKYRSRLEELGHPVSSDEEDESEIDDNDEDED
>1095629_1:0004df_{"pub_og_id":"1774at2759","og_name":"USO1_vesicle_transport_factor_","level_taxid":2759,"organism_taxid":"1095629_1","organism_name":"Laccaria_amethystina_LaAM-08-1","pub_gene_id":"K443DRAFT_127660","description":"A0A0C9XVZ1_9AGAR"}
MEFFSQTYVALRGPTGAPQTAADTVGRLSDRLSPATLLADRRAAVLALKGLSRDCKEDVGNSALHGLLDVLANDAEVDADIGKAVLETLNILCDTEDTTSGGKAIGFKHTDVVLANEKTVHVLFSLLRESNFYTRFASLQYISTLLQNRRQAVQSYFLTAPAGPGSIVAALEDNREIVRTEAIAMTQALISQSSDIQKLLTFEGGFEKLFNIVTQEGGVDGGVVAQGALVCVDGLLRFNTSNQSYFRETPLPPVLCSLLLFPPQLQMDQPAPQEFALQFWDDQKLANASLVVGIMGMLVSSKSNHEPSVFTRCLIEIALASNAPSPLKVQALRLLPASVNFPLSEITLTPYMPVPETNGEEWDRLEPASALDALVELAIHGEYNGLDGSNRSKVGLELRTAAAAIYENFVRKEEVRQAIVQAMLPSEAAGPSSAPQLTPLLHSLITPPNTASPPDPANIISTHLATLLFSHLLRSSPRAKAAARRVIPIHVPSAPQSGAGNFFVPADGAPQDVLDVEPDDEPPQSLLQILSENLSLSLLARSRVNASDIETREWDRLAAGYLCLLVQWLWEDPKAVRDFLDAGGLGVLVEAINQTSEVDVIVPGLCAFLLGVCYEYNREPGEITRATIYPILGRLGVANLTGQMSRFREDDRFKAVGPDSIVLAYPTLPLSATTHSNNRDEAEIWFDWAFVDFWKSNFYSVQRGFSTEADQSSLSSSGQNTESSMLVASLRDVIRQQSEEIEQLKKKLKEAASTSFTEVSQLQTQISSLSSALQSSEGKRKDTEKEQEDLLVLLDEVTSKRKQDKDRLKGAGLEVSDDDGEDDDDE
>1266660_1:000978_{"pub_og_id":"1774at2759","og_name":"USO1_vesicle_transport_factor_","level_taxid":2759,"organism_taxid":"1266660_1","organism_name":"Lachancea_dasiensis_CBS_10888","pub_gene_id":"LADA_0E12244G","description":"A0A1G4JF41_9SACH"}
MELIQGFIQPPKVQSVDDTIPTLCDRVENATLLSDRRSAVLGLKSFSRDYREAVIASGLKPLISTLKKDAADEDSVKAILETLLILFIRGEGNADLTRNWISQQSRLRNGKYPSPLVMKQEQDQGSVDQFSLWIADFMTQSDEMVHLFVQLLEVENFHIKLYAIQLLEAFVASRASRTRDALVSLPIGISTLVSLLDDVHDPVRDEAILLLMAVANDSPHIQKLVAFDNIFERLFNIIQEEGGLRGSLVVSDCLSLIVNVLKYNTSNQTLFLETNNLPQMARLLNEPMEDSFYWNDQKMLNIKTSMEILQLTIERHNTTTYRNQLILFESHLLIIVLRLALLPSAPNSIRPFCLLAAADMIRDNGEVQQAFKKIDVPMFDPSVSGAQKNNTGKLVPVTELLLNWCFFANSVHTFEIRYASSELLKAFLDNNMDIQLSFIRDQIALYEESDLLGESEEVGDRKLGIFHIILEYDPELKLNPYKLYFAVDLVLFLFDRDSTGGNKDLMRGIKCEGYDDANEHQNTLGPIQTVLELLLTSFSLEDFRVSISYLSLLICWLYEDRNAVDDFLSNKAVLNSLISYSSHMKEEGITANCLTCMVLGVAYEFSTQKSPLSRSEVYKLLSQGIGVNNYFSKVKQFNECSLFTVCQRMETTVGNFETDDSGLPKVYFSPYFTALIKDNFYRVQTALKRGPEIEVIEKVSFESFEELQERKTSLEMRLHELEQISKRDVTMLQSSLRKAEEEVKDCQAKKEEAISNLKKSSSELETLRSEQITLSEQLKGLNVTKAQLELAKVKSEGKLKELGKYLSERDSTVERLELELNKISEEKRNAEAGINKMNRELFSLSKEHKAFKSDSAKSEAQLHTTINRLKAEVQKREEAQIDKESKIAIHLSDLEKAQKEIVGLQDEKKSLKSECSDYKSKIDNQDSLISKLSAKLREMAEKCKELSEGNQSKSSEINELALKSKERISHLETQVGSLQDKNTSLHCEVKDAIAEIESLQKSRSAASSAHKALFEENSMLKKRFGSFNLGLKDLKTHTVNFRTEVLELRKHTSLLGEGLRALQITYKEKSSELEKALQLSQSYKNDLKASQKEKTKKEEELVSLKDELNGLQLTKENLEAGKKEAERIISNLTNDYKELEKKLNEERAGFESQVGQYVEKENISSERVKSLELELLNSEESKEKFQIQSNGLIKNFEEKLKLATVELSSLSAKASEDSEKLASCQTDLHNNTLKSEKLESRCNGLEKELEHARSDLLKSSSGNEQIQANVLQVKEELSKTELQLKVKNDTIETLEIEVGKLTDECRFTADELSSSKTIFERERKSLIEDIDNLKAALKVKKAEFEKEREAMDEGSASVAGEYLRKIRSLEGQLEVLQNDKDTKLGQSESENVKMSELLRRAESRAANSANELEQMASRLSKAKEIQQTIDEKHSALMTRNLSQLEDYKIQLKDLGLVLSQKDDSIRALETMVESLESRVANQEQQHDIQETRLRDELQHTKDGLQLELENIQKLANEERLRLEEDSAKNRIRSEQIASELQDMSHELKSKSAHIVDLEQSSWQHGQLQKSNQEVVTRLEKVEKENEEHKKQLEREKQLNNDLSTELKSQQHEYQEQKLVQSNILTEKESIISSLRSEVEALKREKSNWKAGTDRSEIDDLMLLVSELDEKNSRYRNKLEDLGTNFTSDDDEDDDDDGDDDEDDNEDEDEHDEDDDDGDNEIKN
>1220926_1:002d48_{"pub_og_id":"1774at2759","og_name":"USO1_vesicle_transport_factor_","level_taxid":2759,"organism_taxid":"1220926_1","organism_name":"Mucor_circinelloides_1006PhL","pub_gene_id":"HMPREF1544_11735","description":"S2JP73_MUCC1"}
MDFFSRGYTALRGERGQPQSADETIEKLADCLETATLLEDRRAGVLSLKGLVRDWPEEVGNKSFPGLIKVLHTDYKDVDITKSLLETITILCTVQHQQDKDDKGFKFTDYFIEDSRNVTILLDILEEFDFYVRYNTIKLLSTLLANRSKRIQECILTNPMGISRLVDMLDDKRDIIRNEGLLLLIGLTRSNTEVQKIVTFQATFEKLLAVIEEQEGISGDIVVQDSLTLMHNLLRYNVSDQVYFRETSCIQQIPGLLGYVGDSDADHVPYSFEDWPPQKIANTVLVLQLIRILTEPDSSSTPINQKVMVQSGILLPIVQLGLCSNAPSIVRTEALYSIAYVVASNIDNQLMLGKIVVACPPVLNQDGQIDANVAPGIPRPAMVSLISIAVNEDRGVSYSYSSRAAATYAVYSCLEENPDAQLVLASTLKTPPEDNVNSSYTDKPHSAGSLLLEVIENWEQTLSDPYKVWFACDILSHIIRNNERAKEIAGSIVFGDEANGEDPVPLLHQIVAQLLMSTKNPSTNARIPIGYLCLLCTWLHESPASVSLFLAESTHVQFLIQEMQSSTNDPTVQGLVAYLLGITYEYNDDPSTPLDRAKLQAIFSSRLDQFNSLLARLRDSPAVKNAPQYLQISAEDESISNTTHSLPSLLLDSVFVDLFKSNYENIQKSIKKKPAKFHKIESRTNSPAPPSPVVSDEVIQNYKNTIEEQLNQIKSLESKVSELEVSLQTLKSNDELIKNELTLAATDKASLEEQVSDLKTKLAAAETEAAKKSSQPPAVDEKQAALIKELEKQLAEEKAKFADLEKEQEDLLVCMGEQDLDVKKYKKRLRDLGEVVTDSEDEDDE
>1314674_1:00124a_{"pub_og_id":"1774at2759","og_name":"USO1_vesicle_transport_factor_","level_taxid":2759,"organism_taxid":"1314674_1","organism_name":"Cylindrobasidium_torrendii_FP15055_ss-10","pub_gene_id":"CYLTODRAFT_372068","description":"A0A0D7BHX3_9AGAR"}
MEFFSQTYTALRGPQGVPQSATETIARLSDRLSPATLLSDRRASVLALKGLVRDWKQDVGDRALPGLLEVLYNDAEVDADIGKAVLETLTQLCEMDENSELGSKYTDAILATEKAVHVLFGLLADNTFYTRFATLQFLSALLQNRRQVVQGYFLTASSGATSMVAVLEDQREIIRNEGISVVQSLITNSPDIQKILAFQGAFERLFNTIRQEGGVEGGAVAREALACVDALLRFNSSNQSYFRETGIPPALCTLLSFAPNISFQEPPPQEFALQFWDTPKLNNASYVVAIVGMLLGSKGGSEQEVVTFTRFLVELSLASNAPTPLKTQALQLLPANLAFPLSSVIITPYMPVPETNGEEWDRLEPASALDALVELALHGEYNGLYDDKKSKNGLEIRAAAANVFENFVKPDNVKEAIVNAMLTIEGSEPPPATPLLRALVAPHSSSSAGITSTHMACILFAHLIRSSPEAKKAARQIIPKVAPIPATPGGGSFFVPADGAPPPTPEPEEEDDDDDMQTILQILNENLSLAFLSRSHVNNSDRESREWERLIIGYLTLLSQWLWDDAPSVTEFLNAGGMAVLVEPINHITDVESVVPCMCAFLLGVCYEFNREPGEITRQSTHTILQRLGIDALVGCVSRLREDDRFKTVGPDTSVYTYPPPSLVAAPGQQPKEPEGEIWFDWAFIDFWKSNYFTVQRGLGMEPDKLSTSSAQSAETIMLISSLRETIRKQSEEIAALQAQLKASSSSSDEVASLTTQLSAQAAQVVAQAETIGKLNKELDEANDKVKEGEKEQEDVLVLLDEMSEKRRRDKAKMREAGMDVSEDEGGDDDDEDDEDNE
>1314674_1:003550_{"pub_og_id":"1774at2759","og_name":"USO1_vesicle_transport_factor_","level_taxid":2759,"organism_taxid":"1314674_1","organism_name":"Cylindrobasidium_torrendii_FP15055_ss-10","pub_gene_id":"CYLTODRAFT_415904","description":"A0A0D7AS10_9AGAR"}
GPDVLKSYCIPAALCVWLSFAPTISFQEPLAQEFALQFWDNPKHTNTSYVVAIIGMLLGSKGESEQEVVSFARFLVELLLASNMPTPLKTAPNPLLSVIITPYMPVPETNLLPALDVLVEPALRGEYNGLYDDKKSKNLRRLGRRRPLYLSTHMACISFVHLIRSSPDNCTRHRSIPIAAALPVASGGGGGVLLSISRFKQAGRTV
>1186058_0:001e7c_{"pub_og_id":"1774at2759","og_name":"USO1_vesicle_transport_factor_","level_taxid":2759,"organism_taxid":"1186058_0","organism_name":"Trichosporon_asahii_var._asahii_CBS_2479","pub_gene_id":"A1Q1_06402","description":"J6ELT7_TRIAS"}
MSFFGTRLSSAVTQLRGELSAAPQTANDTITKLVEKIQTSPQVDDRRTAVLGLKGLSRDWKADVGTAAMPSLIAVLRHDAPHDVDIAKAVLETLMQLCETQEKPAKDDVGLKHIDQLLELLTARPAHAQSYVLSAPPPGVDGVLTVLDPSASVGTGTMGGGAGEMLRNEGLLLLPALLQGNSDLQKIVAFSGAFEKTLDIIHSENGIEGGIVVQDALTVIGTLLRFNVSNQNLFRELSLIPQIPPMLHFPSPIGPDEQAPDAFALQDWPEQKMYNAGLVLGLVRMLVGGPGGGNQTAMAKDGVTRCLLELALASNAPNSLKCLALNTLTPIMLGSLANQQLMSSLKVAPLVPVHADDEHPNGGFVRLPLQSTVEALVSSVVEGDPSAGGKALRSRAAGVNMFEVSFRVLGSTNSQAYVSGNDDARIGILESMSAPGAEGGETRTAGSMILNGLLDLPSAETQFDPYRPLFSCLFLSHLIRDSEHAKKLAREISLGGDDEDDKVSLIQLVVGNFMMASRAQAEATSRAIKDGASGHEEEDWTRIMVGYLVLLCTWLWDSPKSVAEFLNESNNLQTLIGPITQSQGIDPLVQGLCAFLLGVCYEFNREPNDVTRATLHPILHSRIGPDQFVSRMARLREDPRFRAVQPDTFEEGAQPPDESAPEPETDEDVELWFDWAFVDFWKNHYYTIQRSIAIEPDAVRGSHQTDGNEDVIISLRQQLKTQTEDNLKYQARLATIKADHAKDLEKLREDQEKEELRKELEVLRHMPPPPSAPDGSAELEQLRADLTSAKAQIATNLQEAAAHAETKAQLAALRDELEEEKKALTEAKERANKAEKAEADAKAAAEAATSKPELKDEGKDKADATELEKVQNELKELKDKLEKAEAAQKKAEADAKSASEGKSKAEEEAKKAAEAQKKAEDEKKKAEEAQKAAEEAAKKADSAGGKGKKGKGGAGGGGGGNAELEAKVKKLEEELSSVKTELEDKEREHEDLLVLLDELSQKRKSDKAAMREKGMDVSEDEDDDEDDE
>1450536_0:000d34_{"pub_og_id":"1774at2759","og_name":"USO1_vesicle_transport_factor_","level_taxid":2759,"organism_taxid":"1450536_0","organism_name":"Guyanagaster_necrorhizus_MCA_3950","pub_gene_id":"BT62DRAFT_963415","description":"uncharacterized_protein"}
MEFLSQTYVALRGPTGAPQTASDTIARLSDRLSPATLLSDRRAAVLALKGLARDCKQDVGERALIGLLQVLYNDAEVDSDIGKAVLETLSLLCDMEEGRDLGYKHSDVVLAGDKTVHILFSLLADNSFYLRFATLQFLSTLLHNRRQVVQGYFLTASTGPTSVISVLEDKREIIRNEAISVVQALVSQSPDIQKILAFQGAFEKLFNIIRHEGGVDGGAVAQEALACVDVLLRFNSSNQSYFRETGLPPVLCTLLQFPPNIQYNDPAPQEFALQFWDQQKLNNASYVVAILGMLVGSKGNSEQEAAVFTRCLVEIALASNAPTQLKSQALYLLPPNLNFPLSELTLTPYMPVPETNGEEWDRLEPASALDALVELALHGEYNGLYSDKRFKDGLELRAAAATVFENFVRKDEIKQAIVQAMTPPEEAAPSEHPPTTPLLHSLAASPDSTPAIDSARVTGTNFASLLFAHLLRSSPGAKSLARGIVPHLTASPEQGGESGFFVPADGAAPPAPPPPEADDEPPQTLLQILSENLSLALLSRSHANTSDRDSREWDRLIVGYLTLLSQWLWDDPTAVKDFLNAGGLGVLVEPINHISDSDSIVPGLCAFLLGVCYEFNREPGEITRHTIHPILHRLGVDSLVGCVSRLREDERFKAVGPDSVVFLYPPSSHLQTGTAKSDAEVEGEIWFDWAFVDFWKSNYYPVQRGFSTEPDQLSSSSGQSAETMVLVASLRETIRKQSEEIAVLQTQLKDKSSGVDEVVSLKEHVSSLTSQLESSEAKRKEVEKEQEDLLVLLDEVSSKRKRDKERLRGAGLDMSEDEADEDVDSGEE
>180088_1:000ee6_{"pub_og_id":"1774at2759","og_name":"USO1_vesicle_transport_factor_","level_taxid":2759,"organism_taxid":"180088_1","organism_name":"Rhizopogon_vesiculosus","pub_gene_id":"AZE42_09439","description":"A0A1J8R1V5_9AGAM"}
MDFLSQTYIALRGPTGAPQSAQDTIAKLSDRLSPSTLLADRRAAVLALKGLVRDCKEDVGDRALPGLLQVLQNDAEIDADIAKAVLETITQLCEPDDASKDLALRHTDYVLGNEQAIHILFTLLGDTHFYTRYATLQLLSMLLQNRRSQVQGYFLKTPAGASSVIAVLEDKREIIRNESIAMIQMLISQSPDIQKVLAFEGAFEKLFNTVTHEGGLEGGVVSQDALQCVDGLLRYNSSNQSYFRETSLPALLCSLLLFPSSLSLQDAPPQEFALQFWDAQKVTNVSLVLGIMGMLVGSKSSGRELSVFVRCFVELALASNAPTPLKTQALHLLPSTLNFPLSDVILTPYMPVPETRGEEWDRLEPASALDALVELVLHGEYNGLYSDSRTKDGLELRSAAVIVFDNFVRKEDIKLAIVQGMLPSQQPSEVPIISPLLHALCLSPSSPLNIADVTTTHLATVLFAHLLSGSPRAKTAARSIKPSSNLPVQTPTQGQYFVPADGTPSAATPPEEDGEDAPQSLLHLFSENLSLCFLSRSRTEDELEEREWNRLIVGYICLLAQWLWDDPKAVREFLEAGGLGTLVEPINQTSESESLIPGLCVFLLGVCYEFNREPGEISRHVSFMSCLPHVLTEVSNSATIHSIISRLGVDMLVGHMTRVREHDWFKSISPESMVLTYPSKALPNTPSAEQEGEIWFDWSFVDFWKSNQHTIQRGLTTDPNTLASSSGPSAESAILINSLREAIRSQVQEIEVLQLRVRELSATEARLTDSEARNAQLKAELQASEDKKREGEKEQEDLLVLLDDMSTKRKRDKQRMREAGMEVSDDEGDDDEDEDEDEDDDGDEE
>1381753_0:0029a4_{"pub_og_id":"1774at2759","og_name":"USO1_vesicle_transport_factor_","level_taxid":2759,"organism_taxid":"1381753_0","organism_name":"Moniliophthora_roreri_MCA_2997","pub_gene_id":"Moror_15308","description":"V2X5X0_MONRO"}
MEFLSQTYVALRGPTGAPQTASDTVGRLSDRLSPATLLADRRAAVLALKGLARDHKQDVGERALPGLLQVLYNDAEVDSDIGKAVLETLNVLCDVEDGNDLGLKYTDAVLENEQALHVLLGLLADNSFYTRFSTLQFLSTLLRNRRQRVQGYFLTAQAGSRSIVAVLEDKREIIRNEAIAVLQALISQNPDIQKVLAFEGAFEKLFNIISQEGGVDGGAVAQEALECIDGFLRFNSSNQSYFRETGLPASLCSLLLFPPNLPIQDSAPQEFALQFWDDQKLANASAIVGIIGLLVGSKAQGAQDQPVFIRLLIETALASNAPTTLKKKALSSLPSNLNFPLPEFTLTPYMPVPETNGEEWDRLETATALDALVELALHGEYNGLDSGKRTISGLELRVAAVNVFENFVRKEEMKQGIVQTMLPPAGADPSDLPPATPLLQSLIVTPTSPLDTGMVTSTHFASLIFSHLLRGSPRAKSLARSIKPNPVAASASAQQGGSFFVPADVPSQPAAAPEPVAEDDDEPPQTLIQILTENLSLAFLARARADNSDREAREWDRLVVAYSSLLSQWLWEEPGAVRDFLEAGGLGINPLTTVLRLMFSFPVFVSSFSEFAMNSTGSLGRLLGTFQPLYLICVLISPPYRHTIYPILNRLDVDTLIGRMARLRDDDRFKGISPENTVLPFQTSSHSQSGMRPEVREGEIWFDWPFVDFWKSNYYTVQRGLSTEPDQLASSSAGQTAELTMLVASLREVIRTQAQEIESLQAQLKQQQKPAIDNEQVTALKDEVVSLTAKLQGSEEKRKETEREHEDLLVLVDEISSKRARDKVTMRTAGLEVSEDEGDEDDEE
>48586_0:00164d_{"pub_og_id":"1774at2759","og_name":"USO1_vesicle_transport_factor_","level_taxid":2759,"organism_taxid":"48586_0","organism_name":"Suillus_subalutaceus","pub_gene_id":"DFJ58DRAFT_719018","description":"p115_like_vesicle_tethering_protein"}
MTGQHKDDTVLTRVPAKLDLYRPSWVQQGAPQSAQDTIAKLSDRLSPSTLLADRRAAVLALKGLARDCKEDVGERALPGLLEVLQNDAEIDAEIAKAVLETITQLCEPDDDSKDLALKHTDYVIGNDQAVHVLFSLLGDTHFYTRYATLQLLSVLLQNRRSQVQGYFLKAPAGATSIIAVLEDKREIIRNESIIMIQMLISQSPDIQKVLAFEGAFEKLFNTVTHEGGLEGGVISQDALRCVDSLLRYNSSNQSYFRETSLPALLCSLLLLPSNLSLQDSAPQDFALQFWDSQKVVNVSLVLGIMGMLVGSKGSNYPSFVRGFVELALASNAPTSLKSQALHLLPSTLTLPLSEVILTPYMPVPETRGEEWDRLEPASALDALVELALHGEYNGLYSDSRTKEGLELRSAAVIAFDRIVRHAIVQGMLPSQLKVPMISPLLHSLCLSPSSPLNIANVTSAKTAARSIKPSSNIPGETLGQGPLFVPADSTPAPTPPEEDEEDAPQSLLHLFAENLSLCFLSRSRAEDDREEREWNRLIWLWDDPKAVREFLEAGGLGTLVEPINQTSESEDLIPGLCAFLLGICYEFNREPGEITRATIHPIISRLGVDVLLGHMTRHYKGTPPSEQEGEIWLDWSFVDFWKSNQHTIQRGLATDPSTLASSSGPSAESAMLINSLKDVIRSQVQEIDALQLRLKELSATEARLADSEARIAELEAELQTSDSKKREVEKEQEDLLVLLDDLSTKRRRDKQRMKESGMEVSEDEADDDNDEEDEDEGGEE
>48586_0:00196d_{"pub_og_id":"1774at2759","og_name":"USO1_vesicle_transport_factor_","level_taxid":2759,"organism_taxid":"48586_0","organism_name":"Suillus_subalutaceus","pub_gene_id":"DFJ58DRAFT_866295","description":"p115_like_vesicle_tethering_protein"}
MDFLSQTYIALRGPTGAPQRAAVLALKGLARNCKEDVGERALPGLPEVLQNDVEIDAEIAKAVLETITQLCEPDDDSKDLTLQHTDYVIGNDQAVHVLFSLLGDTHFYTRYTTLQLLSVLLQNRRSQIQGYFLMAPAGATSIIAVLEDKREIIRNEGAFEKLFNTVTHEGGLEGGVISQDALRCVDSLLRYNSSNQSYFRETSLSALLCSLLLLPSNLSLQDSAPQDFALQFWDSQKVVNVSLVFGIMGMLVGSKGSFPQSQELSVFVRGFVELALASNAPTYTKSQALHLLPSTLTLPLSEVILIPYMPVPETHGEEWDRLEPASALDALVELALHGEYNGLYSDGRTKEGLELGSAAVIAFDNFVRKEDIRHAIVQGMLPPQQPSEVPMISPLLHTLCLSPSSPPNIANVTSAHLATLLFAHLLFGSPRAKTSTRSIKPSSNIPGETLGQGPLFVPADSTPAPTPPGEDEEDASQSLLHLFAENLSLCFLSQGLRTTMRNTTACLQWLWDDPKAVREFLEAGGLGTLVEPINQTSESEYLIPGLCAFLLGICYEFNREPGEIARHVPFISLLYPIISRLGVDVLLGHMTRVQEHDWFKSIAPESMVLCYPSKALQNTPPAEQEGEIWLHWSFVDFWKSNQRPSAESAMLINSLKDDIRSQVQEIDALQLRLKELSATEARVRGHGCIWILLLTMISRELADSEARVAELEAELQTPDGKKREVEKEQVDLLVLLDNLSTKRRRNKQRMREAGMEVSGDEADGDNDEEDEDQGGEE
>48586_0:002ed0_{"pub_og_id":"1774at2759","og_name":"USO1_vesicle_transport_factor_","level_taxid":2759,"organism_taxid":"48586_0","organism_name":"Suillus_subalutaceus","pub_gene_id":"DFJ58DRAFT_880073","description":"p115_like_vesicle_tethering_protein"}
MDFLSQTYIALRGPTGAPQSAQDTIAKLSDRLSPSTLLADRRAAVLALKGLARDCKEDVGERALPGLLEMRKIAKAVLETITQLCEPDDDSKDLALKHTDYVIGNDQAVHVLFSLLGDTHFYTRYATLQLLSVLLQNRRSQVQGYFLKAPAGATSIIAVLEDKCEIIRNEGAFEKLFNTVTHEGGLEGGVISQDALRCVDSLLRYNSSNQSYFRETSLPALLCSLLLLPSNLSLQDSAPQDFALQFWDSQKVVNVSLVLVGSKGSFPQSQELSVFVRGFVELALASNAPTSLKSQALHLLPSTLTLPLSEVILTPYMPPASALDALVELALHGEYNGLYSDSRTKEGLELRSAAVIAFDNFVRKEDVRHAIVQGMLPPQQPSEVPMISPLLHSLCLSPSSPLNIANVTSTHLATILFAHLLSGSPRAKTAARSIKPSSNIPGETLGQGPLFVPADSTPAPTPPEEDEEDAPQSLLHLFAENLSLCFLSRSRAEDDREEREWNRLIVGYICLLAQWLWDDPKAVREFLEAGGLGTVNLIPGLCAFLLGICYEFNREPGRSLGIATIHPIISRLGVDVLLGHMTRVQEHDWFKSIALNPWRNLAHWSFVDFWKSNQRALPDSLLYVSSKTRTITNHIDLLAVTGPSAESAMLINSLKDVIRSQVQEIDALQLRLKELSATEARLADSEARIAELEAELQTSDSKKREVEKEQGSSGPPR
>763406_0:000d67_{"pub_og_id":"1774at2759","og_name":"USO1_vesicle_transport_factor_","level_taxid":2759,"organism_taxid":"763406_0","organism_name":"Pichia_membranifaciens_NRRL_Y-2026","pub_gene_id":"PICMEDRAFT_21486","description":"Uso1_p115_head_domain-containing_protein"}
MELIQNLISAPQSATEQEVSDNITTVVDRLAHATLVSDRRGAVLALKSYSRQYREIVIAKGLKQLFSTLHQDSFDLDMVKAIMETLLILFIRGEGDSDLTRSWINSQSRVKNGKYPSPSILIQNLKPDQFSLWIADELTQDLSNLELLIEILEFDDVHTKIYSLQLLQALTSTRPKRTQELFLKSPTAISKLCQVLDDPFEPIRNEAILLLMGIVRGNFNLQKLVVFENAFDRLYRIIDDEGGIQGTIVVQDCLSLITNLLEYNSSNQKYFIETNCFFQLVKLLNQSLSGNSLTWNTQRLDNLITTLETCRLFVVKDTQDIASAQVAIVDSGIMLSCLKLVFSLNIPNQVRVTSLLTVSDVIRSNNDVQFKFSQVDVPYLDPSLPSTAQKFEAIVPITVALLNWCLHVNSVHLFDIRAAALDTLHAFFRDNTEAKIAFIDDQVYTFNSLNGIENNNESFELNDANASVKNDNESLEVSIDPNSLDSKSNIFQTLIQMENYKLNPYKIWFASIILLYVFEDYPEAKLKVMAITLGNENDDEDVISIISAIAQALCTSLKQSDIRVPIAYLMLLCNWCWDNYEAVDEVLKDLSILDQLLAFIVDSANESDLVQGLISYFLSIIYEFSRKTSPISRSQLHQYLSKRIGVHSFSLKIQQFVKDKHVSNFKELDWLNPTRDESGLPEVYFDGIFIDQVSENSQRMTRAIGKDPIVEPARKLDFFAYEEIQQKLESLTREYIQFKLDSTDKSNNQLKEIEKTSKDYSELTTKYEELLSDMESLEIEKDQMLTDLTASVAEVTKLNGLQKTLESQISDLSRNLQESSVKVKNIELENKQLKEKLEVIEKSKVNAENGINKMSRELMNLTKEKATSEKQAKSLEKELSSLKQKFEKEEAKLAAINTQKEKIVIDLENRLKLANANLSKVREEYKKVNETVLANNEKLEKSERNSAELMNKLKTATEIIEKLKNQKDSTNVELNDYKEKMIHEVTTLKSSLATTEEVKENLIMENKKLNEKLESLQEELTTTFEDFTLLQDETSKEIDELNGNITVLSKDIEASEEKNKSLIDENKTLKQQVEKIKDSSASAENQKSAVLSEFAQLREEKENKISELNSQLESLNSELEKLNVANELTAKKLEESESSKTEDVRKLKSSLDNVTKSLSEKTSEFDSLAKANEKDKTRILDLDTELQKTKKSLDNLKSVTSSSISELESNKKVNLSKIQQLESEKKELTDLVSSREKLISNLESELENLKESKNSEIKTLSTLEKMTQQEITRLNAQKKKLEETLADKAKLVDDLKQQAESSEKDLAQKKSVSIDLELNVSKLTRKIEELEDGKKKLSEDNISQTKQLNDLLNDKTEKYEDCQKRNTELVEKLKRMEEQIKEMVPHSKLDEALMLWTEATEKKDKYKEMLIKFNHEIEDSDEDDEDEDED
>1137138_1:00173b_{"pub_og_id":"1774at2759","og_name":"USO1_vesicle_transport_factor_","level_taxid":2759,"organism_taxid":"1137138_1","organism_name":"Pleurotus_ostreatus_PC15","pub_gene_id":"PLEOSDRAFT_1077233","description":"A0A067NJX1_PLEOS"}
MEFLSQTYVALRGPTGAPQTPADIIARLSDRLSPATLLADRRASVLALKGLVRDCKQDVGERALTGLLQVLENDAEVDAEIGRAALETLLILCETDDASRELGFKHTDIVLTNERVINVLFTLLGDSNFYVRFSTLQYLSVLLQNRRQVVQAYFLKAQVGPGSVVAVLDDRREIIRNESLSMVQALISQSSDIQKVLAFEGAFERLFAIVTQEGGIEGGHVPQEALTCIDGLLRFNSSNQSYFRESPSPPILCNLLLFPPSLQFHQPAPQEFALQFWDSQKTINASMVVGIIGMLASTKGNPVQEAPPFTRCLVEIALASNAPTSIKTQALRLLPPHMTMPLSELVLTPYMPVPESNGEEWDRLEPASALDALVELALHGEYNGLEASKRTKEGLELRTAAVTVFENFARKEDIKQAIVQAMLPPEGSATDAPPVTPLIHSLISSPAATSILDLAAISSTHLASWLFAHLIRTSPRAKTLALAITPPPAHSSADSNAGGAFFVPADGPPAAGQPITEEADDDEPPQALLHVFCENLSLAFLSRSRADNSEREAREWDRLIVAYLTLFSQWLWEDPSAVREFLNAGGLGVLVEAANQTSEADSIIPGLCAFLLGICYEYNREPGEITRTTIHPIINRLGVETLIGRMTRLREDERFRAIVPDSVVLPYPQAPSHLHAGLQKSEPVENEGEIWFDWGFVDFWKSNYYAVQRGLATDPHQISASSSGAGAESAMLVASLREVIQNQAKQIEDLQNKLKDAQAYPKDDIAALKGRVDALASELKISEEKRKEQEKEQEDMLVLLDELNSKRSRDKKRMQEAGLEVSEDEGDEEDDDE
>1109443_1:002dd4_{"pub_og_id":"1774at2759","og_name":"USO1_vesicle_transport_factor_","level_taxid":2759,"organism_taxid":"1109443_1","organism_name":"Serendipita_indica_DSM_11827","pub_gene_id":"PIIN_00109","description":"G4T4Y8_SERID"}
MEFLNQTIVALRGTGEPQQNPQDTVSRLADRLAQSTQLEDRRAALFALRGLSRDYRAEVSHHALDALLSVLDGDAQVDPEVAKAVLQTLNTLVEVDGSMEGNSAEQRELALKNTDHVLQDPKHTQKLFGLLTDTTFYTRYGTLQLLNTLVTNRRSVVQAHFVNAPEYSQTVTALLEEKRDMIRNEGLQLFQSLVSQNTDIQTIFAFGGAFESLLRIIAQEGGVEGGVAAYGCLVAIDGLLKYNSSTQTYFRQLLPSIPPLLLFPPSIPSDQETPQEFALQFWDELKARNVGLVVNIIGTMKAPEHIRLLTELGIASNAPQQVKAQALRLLSGYNQAPPLLRNITPYIPVPDSNGEEWDRLDACRGIDLLVQTAVDGEYGGLGLAPPTSKESIELRSVALSVFDDFVKDEEVTTDILNGMLSGRQSSPPTSASNVLLNGIAILPTSPLSSKTATRLQFICLLFASLFHGPPNNSSTSPKAIARGLSTAPASDTGGNFFVPADGGALPPSSNEVKLSEDDDDDPPSSLLQLLTEHLSLSMLARSKVTDDAAESRLWDKVLVAYLALLCTWLWEDPKSVRIFLEAGGIGVLAEPISQTSGVDVLVQGLCSFLFAICYHFNREPGEITRKTLHSIISRLGAEQLVSRMSRAREDDRFRHVTPESIVLPIPHSVMATSDVVEAEIWLDWGFVEFWKANYYTAQRGLSADPDTVASGPELQLVIASLRDVVRKQADELQAAKAEVTNLQKQQQINAAKQTISDSLQKKLDALQAEREAEKEAMQQQIAELSQQLSELKERKDEQEKEHEDLLVFLEEVSEKRKRDKAMMRTAGLEVSEDEGGDEGDE
>1314782_1:000ebd_{"pub_og_id":"1774at2759","og_name":"USO1_vesicle_transport_factor_","level_taxid":2759,"organism_taxid":"1314782_1","organism_name":"Neolentinus_lepideus_HHB14362_ss-1","pub_gene_id":"NEOLEDRAFT_1131101","description":"A0A165TSJ7_9AGAM"}
MEFLSQTYVALRGPTGAPQTALDTISRLSDRLSPSTLLADRRASVLSLKGLARDHKRDVGERAIPGLLEVLQNDAELDADIGKAVLDTLNHLCDTEEGSTEVKELGFKHTDRVLADEKATHKLFALLAADQTFYTRFGALQFLSTLLRNRRQIVQSYFLTAVAGPAGIIAVLEDRREIIRNEAITMLQSLISQSPEIQKVLTFEGAFERLFNIITTEGGIDGGIVVQDALLCVDGLLRFNASNQSYFRETPMAVVLLSLLQFPPNLPTHEPAPQQFALQFWDTQKGQNAGLVIGIIGMLVATKGANSGDLSPFTRCLLEMALASNAPSTLKTQSLRLLPINQSLPLSDILVTTYIPVPETNGEEWDRLEPTTALDALVELILNGEYSGLHSTRRDKEALELRATAAGVFESFVGQNDIRLLILQAMIPSEDGSAPPPVTPLLQFLATPPTSPLNPASVVSTQLAAILFAHLLRNSFRAKTLARSIKPPGAGFDAGQGSFFVPADGQAPAPPQPSEDEDDSPQTLIQLLNEHLSLALLSRSHASSSDREAREWDRLVTAYLTLLSQWLWEDSKAVREFLDAGGLGILVEPVNQTSESDVLVPGLCALLLGICYEFNREPGEVTRATIHPILNRLGIDALMGRITRLREDERLKAVSPESTVLPYPTSPHSQPGLKPETTGEAEVWFDWPFVDFLKSNYYTIQRGIRADPNSLSSSAGQTPETEILVASLKEMMRNQSQEIESLQSKLKTVLTEKEQERKALEVQISQLTSDIQAANEKRQDVEKEQEDLLVLLDELSSKRRRDKDRLREAGLEVSEDEGDEDEGEDE
>559292_0:0003c4_{"pub_og_id":"1774at2759","og_name":"USO1_vesicle_transport_factor_","level_taxid":2759,"organism_taxid":"559292_0","organism_name":"Saccharomyces_cerevisiae_S288C","pub_gene_id":"USO1","description":"Intracellular_protein_transport_protein_USO1"}
MDIIQGLIQQPKIQSVDETIPTLCDRVENSTLISDRRSAVLGLKAFSRQYRESVIASGLKPLLNTLKRDYMDEDSVKAILETILILFIRGDGHDDLTRGWISQQSRLQNGKYPSPLVMKQEKEQVDQFSLWIADALTQSEDLIHLLVEFWEIDNFHIRLYTIQLLEAVMATRPLKARSALISLPTSISTMVSLLDDMHEPIRDEAILLLMAVVNDSPHVQKLVAFENIFERLFSIIEEEGGLRGSLVVNDCLSLINNILKYNTSNQTLFLETGNLPKLAHLLSEPISQDEVFFWNDQRIVNINTALDIVSLTVEPGNTVTTKHQNALLDSSVLMVVLRLAFFHNIPKKVRPVALLTAANMVRSNEHAQLEFSKIDVPYFDPSLPVNSTANGGPIKLIPVVSILINWMLYANSVHTFDTRVACSRLLKAYFMDNFDLQRDFLLKQVQLCNNSTNNVGDNAKENGGSNKSDKESDSDKDTDGKDGTEYEGSFKANLFEVLLNYDAELNLNPFKLFFTTDIFMFFFQQDHKYSEELREITRNVTTGNDLEDEEPLKAIQTISELLTTSLTAADIRIPISYLTFLIYWLFGDFKATNDFLSDKSVIKSLLSFSYQIQDEDVTIKCLVTMLLGVAYEFSSKESPFPRKEYFEFITKTLGKDNYASRIKQFKKDSYFSKVDMNEDSILTPELDETGLPKVYFSTYFIQLFNENIYRIRTALSHDPDEEPINKISFEEVEKLQRQCTKLKGEITSLQTETESTHENLTEKLIALTNEHKELDEKYQILNSSHSSLKENFSILETELKNVRDSLDEMTQLRDVLETKDKENQTALLEYKSTIHKQEDSIKTLEKGLETILSQKKKAEDGINKMGKDLFALSREMQAVEENCKNLQKEKDKSNVNHQKETKSLKEDIAAKITEIKAINENLEEMKIQCNNLSKEKEHISKELVEYKSRFQSHDNLVAKLTEKLKSLANNYKDMQAENESLIKAVEESKNESSIQLSNLQNKIDSMSQEKENFQIERGSIEKNIEQLKKTISDLEQTKEEIISKSDSSKDEYESQISLLKEKLETATTANDENVNKISELTKTREELEAELAAYKNLKNELETKLETSEKALKEVKENEEHLKEEKIQLEKEATETKQQLNSLRANLESLEKEHEDLAAQLKKYEEQIANKERQYNEEISQLNDEITSTQQENESIKKKNDELEGEVKAMKSTSEEQSNLKKSEIDALNLQIKELKKKNETNEASLLESIKSVESETVKIKELQDECNFKEKEVSELEDKLKASEDKNSKYLELQKESEKIKEELDAKTTELKIQLEKITNLSKAKEKSESELSRLKKTSSEERKNAEEQLEKLKNEIQIKNQAFEKERKLLNEGSSTITQEYSEKINTLEDELIRLQNENELKAKEIDNTRSELEKVSLSNDELLEEKQNTIKSLQDEILSYKDKITRNDEKLLSIERDNKRDLESLKEQLRAAQESKAKVEEGLKKLEEESSKEKAELEKSKEMMKKLESTIESNETELKSSMETIRKSDEKLEQSKKSAEEDIKNLQHEKSDLISRINESEKDIEELKSKLRIEAKSGSELETVKQELNNAQEKIRINAEENTVLKSKLEDIERELKDKQAEIKSNQEEKELLTSRLKELEQELDSTQQKAQKSEEERRAEVRKFQVEKSQLDEKAMLLETKYNDLVNKEQAWKRDEDTVKKTTDSQRQEIEKLAKELDNLKAENSKLKEANEDRSEIDDLMLLVTDLDEKNAKYRSKLKDLGVEISSDEEDDEEDDEEDEEEGQVA
>945553_1:000546_{"pub_og_id":"1774at2759","og_name":"USO1_vesicle_transport_factor_","level_taxid":2759,"organism_taxid":"945553_1","organism_name":"Hypholoma_sublateritium_FD-334_SS-4","pub_gene_id":"HYPSUDRAFT_33135","description":"A0A0D2MXI7_HYPSF"}
MEFFSQTYVALRGPTGAPQTPTDTIGRLSDRLSPAALLADRRAAVLALKGLSRDCKQEVGERSLSGLLESLQNDAEVDADIGKAILETLDILCQTEDTAPGSKELGFKHTDSLLSSQKTTHTLFSLLGDTNFYIRFATLQFLTTLLHNRRQAIQGYFLTAPAGPGSIIAVLEDKREIIRNEAITMVQALIHQSPDIQKVLAFEGAFEKLFNTVTQEGGVDGGLVAQGALTCVDGLLRFNNSNQSYFKETSLPPVLCAFLQFPVVLDIQTTAPQEFALQFWDDQKQTNTALIIGIMGMLIGSKGQGASETLPFTRCLVETALASNAPTPLKTQCLRLLPTNINFPFSEISLTPYVPVPETNGEEWDRLELASALDALVELAIHGEYNGLDAGRRMKESLELRSAAVAVFENFVRKDEIRQAMVQAMLPSDDTDAPSRSRSTPLLHALSIPPNTESALDAATVISTHIATLMFAHLLRGSPRAKDAARLIVPGPAPVAASQSSFFVPADGAPPATPEEPDEDEDDEHQTLLQILTENLSLALLSRSRSNTSDREAREWDRYVVGYLALLAQWLWEDAKSVRDFLDAGGLGVLVEPINQTAEVDSLVPGLCAFLLGLCYEFNREPGEITRTTIHPIIGRLSVDTLIGQMARFREDERFKGVGPDAIVLPCPSSPGAPPPGKAGAEEAEIWFDWAFVDFWKSNYYTVQRGFSAEPDQLSSLNGQSAESAMLIASLRDVIRQQSGEIEALQKRLKETGSSASKVSELEKQVTVLQEEVVSSEQKRKDVEKEQEDLLVLLDEVTSKRRKDKVRMREAGLEVSEDEAEDEDEDEEDDD
>347515_0:001cf7_{"pub_og_id":"1774at2759","og_name":"USO1_vesicle_transport_factor_","level_taxid":2759,"organism_taxid":"347515_0","organism_name":"Leishmania_major_strain_Friedlin","pub_gene_id":"LMJF_35_2490","description":"conserved_hypothetical_protein"}
MSFLFKAVLGQRVVHPPPPESDKKLHVAANGICDTKSSSAPATKPANASLLNTGAHGKISAPKPSVDAAASPSSPAGPSVTASASLAGPQSRSLSSSPSPPPPRPSTPTQTLLLRIEGCTVAQDIRDAQRDLLRCPDLPYALDATSLKSLLDLLVSYADDESITEPTLHLLANATDLDLYPDKLESNRRIVEVDAAAKRRARDALLQPLFGAVPSLLGSMKTTAPFWSRYYVVVLLQRLEELEPYKLNQSLLGARGIGVLLDALNEDEHNFLLRNQALLLLTSLTLADAELQTLLAFHNAFDSLFDVIQREGGVRHGRSIVQDCLTVVHNMLRSNKATQKFFREMGCAARLAALFDSVPSELAACTLVDHSRSSGDSSSPSSIYPQPRVLTEKLEALLNVTKTSESMLNVLMSVSILACVLRGVDEGEEERHSTQDALLRCGLLTSLARLAFCGLLIDDAVRIEAVRVLALLLRDSRRAVEEWLNLPPVTTLVRATLPYTVQVWPAPRALLAYVCESTDTTLVSAGVQLFTAVLSVPACQERSVGVFLSGLVSPTLQRGDHRGVREAVQSWATTTSPPSSLSAGTAGAVNADAQCGAALARVLLSSQTSAVEKFYTAQVLRALVTVPGATPVLQDLVNAPVPPHLQTSTLDGLVKAQPGWTLSSRLPPSFFNYTVTFVLFCLGGGAAAQQVNTAALGAYVGALLAWMGSSPVAAAAFVEEASWGETLLHQARRDGAAHFRLWPSVLVASACVLSTTATIAAAAPPTAAAAATALTRRFLQIVGGGAALDTILFDLKASTPVWQHPVASGLRTQNPTPYDEAIVGLVEQLVADFKQLLDSVAESASQVARATMALRPSIHSAQLQPDDEQMECRVASEPVAPPLPPPRHAGPLASMQQPPSSPALASLGGFGHSSMPPGNFRAESSLPQPLAAPLHPVEAPLLADAHACDLAALQAELEAVRAEKVNLTNALREWRERAEQTAAQCAALEKEQQRRAAAAAGEERIRLEDAATSAAEAAHSHAVSAEVVEELRENIRLLEEALSSKEEEHQQLVESLNMMEEQLRHVSNTTAAAASQQQEARQQRQHQQEQQHLPPPDVIAAMEAERNAVVEQLALSQEETARLQRALQGISSDYSELLLLVAELNEECVSVKAGSSVADTPARPWPEDAGLSLKRVVEAPHEPAVYDGAMTDETFFSSAEVLPGTAATPQPVRWEGTMDTAATGMLKVQGQEPVPTTQARALALAIEGQPSADANGRPDASMHAYEAAMDVTLHHSGARTPTQAFATPLPAQRSIPLSAAPANPLSISSLAVSQAEATPPSLAPLPQPDGEQQQHADQSPPPPASHAPPPPPPPLPATAHEHPFQRSALQAPRYPDLPTIFFGGGDGASVGAQPPQNSVSNAAGEQRSHDGRPPPPPRDLLPPAAQCSPQRSALSHRFPAPRVECALLAEDSPQNSDPVERQHRGGLVDGTVHDSARGVPPWVCRSIQETPVTDNMLEARYNTPDISATHHSAQLRAEEAPAAAVVTTSGAALSNPFLAGAGSPEDNSIAMAGGDCTLLGSGGDRAMGVEGARDRGAARWTTRESSLATNAPPQPQTAAAPNNSAGSTSEASRRGVPETESLEANNPSSTPTTAYNPFADLNASGDEADDDIGDLR
>1128425_1:001edf_{"pub_og_id":"1774at2759","og_name":"USO1_vesicle_transport_factor_","level_taxid":2759,"organism_taxid":"1128425_1","organism_name":"Fistulina_hepatica_ATCC_64428","pub_gene_id":"FISHEDRAFT_47744","description":"A0A0D7A5X3_9AGAR"}
MEFLNQTFVALRGPTGAPQTAADTIGKLSDRLSPATLLADRRAAVLSLKGLSRDCKRDVGDRALPGLLNVLANDVEIDADIGKAVLETLCILCDTEDDKELGYRHTDYVLANERTTHTLVALLGDTTFYTRFMSLQFLAVLLHNRRQVVQGYFLKASGAPTNVVAVLEDKREIIRNEALAVLQTLIANSPDIQKILAFEGVFEKLFAIVSNEGGIEGGVVAQQVLTCVDMLLQFNTYFRETPLPHVLCSLLQYPSILAIEEPAPQEFALQFWDEMKYMNASLIIAIMGLLVASKGGNLQETFSYTRCLVELALASNAPTVLKTQALRLLPTNLNFPLSQVMLTPYIPVPETNGEEWDRLEPTTALDALVELAIAGEYNGLNSAHRHRDSLELRSAAVSVFENFVRREEVKTAILEAMLPPEEITFKFIVNSGSEAHPPITPLLQALTLPPDVAPTNMNSIQMAMLLFSHLVRSSSRAKAIARKITPTAAPPPGLSSGSQFFVPADGGPPPGPPEETHEDTDEPPQALIPLLSEHLSLALLSRARADTSDRESREWDHLVVAYLSLLAQWLWEDPAAVRDFLDAGGMGVLVEPINQTSELDSTVPGLCAFLLGICYEFNRDPGEITRSTTYPIIGRLGVDNLVGRMTRLREDERFKAITPESIVLPYPTPAHFQPGLKAQQEGESEIWLDWAFVDFWKSNYYAVQRGFSAEPNQLSVSSGPNAEAEALTASLREVIRNQASEIEKLKSELVKQQNGSQELEDVRQQLVSLRLELQSSEEKRIEAEAKRKDNEKEQEDLLVLLDELSTKRKADKLRLREAGLDVSEDEADDDEDGEDEEP
>5478_0:000308_{"pub_og_id":"1774at2759","og_name":"USO1_vesicle_transport_factor_","level_taxid":2759,"organism_taxid":"5478_0","organism_name":"[Candida]_glabrata","pub_gene_id":"CAGL0D00924g","description":"uncharacterized_protein"}
MDIIQGLIQPPKVQSADETIPTLCDRVENSTLLSDRRSAVLALKSFSRQYRETVIASGLKPLLNTMSRDNIDDDLVKAVLETLLILFIRGDGDDDLTRNWISLHSRARNGKYPSPLVMKQEEEQVDQFSLWIADALTQSEDLLKLIIELLESENFHIKLYTIQLLEAVLVARPSRARNAMINSPTCISTLVALLDDIHEPIRDESILLLMAVVNDSPHIQKLVAFENIFERLFNIIQEEGGLRGSLVVNDCLSLINNILKYNISNQTLFLETGNLPKLALLLNEPISEKEEFFWNDQRINNVKTVLDIVSLTVEAGTTVVKQHQAALLDSHILLVVLRIAFFHTIPKKVRATALMVAADMIKDNEYAQTEFGNIDVPYFDPSLASDTQFDNSHLVPVVELLINWALYANSIHTFDTRVAASNLLKAYLSNNLGLQKQFLERQISAFKEIEKGSKVDGLKANLLEAILIYDADLKLNPYKLYFSTDILMYLFEHDNEGNAELRELLRSIKLGTAIEDEEPLTSIQTITEIVITFLSCEDKRVPIFYLSFLAYWLFADFSAVNDFLSAKENIHSLLDFSHQIEDEDVTVKCLITILLGIAFEFSSKSSPIPRLEYFDIVSNSIGRDNYTSRVKQFKEKSLFSKSQIEIDMFNPPLDDTGLPKIYFNEYFTILFKENFYRILRCFYHDPTDEPIAIVSFEAFEEVQNQCTSLKSHLSELEIQSSEKRSQLEKQIKSLTSNFEASEQLKKELEDKLSTISEKQQTLESEYEEKKKELAEITANNTSLEQLNTQKEKLTEELKKQLADTKEKLTQMEKQVKELSEHKEKNEQGINKMNRDLFSLQREKQKLEEDNKQSKKDLEKTKNDFTKQETKLKDQIKAKEILIKETTEKLNEATTQSKEYHDKIQNITSEMNEWQAKYKSHDTFVAKLTEKLKALATSFKELQAERDTIKSELEKITQERDTNIAAITSEKKSLEELYKNMESEKDGLLKKITELETGIESDNKKFEDEKSALESETKRLTLEIAEFKSNAEKLDTERERLQTLTESYKEKLNEANSSIDEKNKDLNNIQQQIEGSQSEISTLKAEITQLKTSLNEEKSTRKALEKLKEENETYIQSAQDELLQLQKEVDLLKSENKDALDNNSSLKQKYDELVKELELKNLESKQLSDNSLNLNSKIEQLEGDIKSKYNTIKELEEKLSTSLQEREENIANIADIELKLNSKEEQYTEQTNKLEELRISFEKKQSECKELESKLKSSNDDLQEKNRLTKELQKNLDSLMKDKEKTEGSLQSLLEDKKQEEKKYKEEIDQLGKENEDITKQNKELNLRLEDYSAKIDAKDEELKLANDAVASTKKKMLKLEEKIKDLEDTQHIFKDSENSLKSELEKTALEMNELRSDNDNIIKLKNELQRTNDKLIEENKRTEEKLRSEVAKLKDELKTKSDTFEKERKLMNEDSSTIIKEYSEKISSLEEKVETIKSEYDKEINILEDKKEVLESELSDKKQEIIDYNQKIKEQETKATEKEKEIQVAKNALKNAEKKKKDIENDLRTTIATVEKENTTLKRENQLKSESIDKHQNNIHLLQEELSKQKELADKKHDEIRKLEKENSKMIDRIDKLEKQKADTNEKIANIEKENSSLISERKTLVEKVENFQDEITNLKSSLEKNDSLSSSHDELKDKFNELETELKRNLTELNKLESENKQLSDKVIEHEEKVSMVEKELSTAQKTLKEREDVINKLKDSNNELNKTIDKHGATEKHYEESITKKDSDIAQLKKKIKDIEDKLSNILEEKAKAAMLMTQLEKDKTDLKNSESELKQELEHYRSKYSSLESKLKSTEEAKKHVEEESREQHQSMSLDLKATKDKLKSAEISISEMDAIKKQVELLTKENVDLKSKSNKADNSAKLKSELDELKKENEKLQLKVNDRSELDDLMLLVTELDEKNSKYREKLSELGVELSSDEEDDDDDDDDDDDDDDDEH
>554373_0:0001fa_{"pub_og_id":"1774at2759","og_name":"USO1_vesicle_transport_factor_","level_taxid":2759,"organism_taxid":"554373_0","organism_name":"Moniliophthora_perniciosa_FA553","pub_gene_id":"MPER_15761","description":"Uso1_p115_head_domain-containing_protein"}
QQGGSFFVPADTPSQPAAAPEPVAEDDDEPPQTLIQILTENLSLAFLARARADNSDREAREWDRLVVAYSSLLSQWLWEEPGAVRDFLEAGGLGI
>554373_0:000a26_{"pub_og_id":"1774at2759","og_name":"USO1_vesicle_transport_factor_","level_taxid":2759,"organism_taxid":"554373_0","organism_name":"Moniliophthora_perniciosa_FA553","pub_gene_id":"MPER_12787","description":"E2LZK1_MONPE"}
MEFLSQTYVALRGPTGAPQTAADIVGKLIDRLSPATLLADRRAAVLALKGLARDHKQDVGERALPGLLQVLYNDAEVDSDIGKAALETLNILCDVDDGNDLGLKYTDAVLESEQALHALLGLLADNSFYTRFSTLQFLSTLLRNRRQRVQGYFLTAQAGPRSIVAVLEDKREIIRNEAIAVLQALISQSPDIQKILAFEGAFEKLFNIISQEGGVDGGAVAQEALE
>554373_0:002520_{"pub_og_id":"1774at2759","og_name":"USO1_vesicle_transport_factor_","level_taxid":2759,"organism_taxid":"554373_0","organism_name":"Moniliophthora_perniciosa_FA553","pub_gene_id":"MPER_04872","description":"E2LEU4_MONPE"}
RMSRLRDDDRFKAINPENTVLPFQTSSHSQSGLRPEDREGEIWFDWTFVDFWKSNYYTIQRGLSTEPDQLASSSAGQTAELTMLVASLREVIRTQAQEIESLQAQLKQQQKPAIDDEQVTALKSEVVSLTAKLQESEDKRKETEAGARRFIGVGR
>1427455_1:000a51_{"pub_og_id":"1774at2759","og_name":"USO1_vesicle_transport_factor_","level_taxid":2759,"organism_taxid":"1427455_1","organism_name":"Kluyveromyces_dobzhanskii_CBS_2104","pub_gene_id":"KLDO_g2597","description":"A0A0A8L889_9SACH"}
MELIQGIIQPPRVQSVEETIPTLCDRLENSTLISDRRSAVLGLKSFSREYRETVIASGLKTLINTLVTDQEDHDLVRALLETLLILFIRGEGKDDLTRNWISQQSRLQNGKYPSPIVMKEENENVDQFSLWITDALTQTDEIVKLLFTFLDSAAFHIKLYTIQLLEALISTRPLRTREVILHIPTGVSTLVNLLNDINEPVRDETILLLMAVVNDNSHFQKLVAFENVFEKLFSIIDDEGGLRGSLVVNDCLSLVNNILKYNTSNQTLFFETGNLRNLTALLSEPLSIEEEFFWNEQRTTNTKTVLDIIKLTVEDGNTVTPAHQDILYEAQALMIVLRLAFFILTPNSIRLCSLLTAAEMIRKNNKIQDKFSQIDVPYWDPSIPSNSSTSEPRTLPVVNLLLSWMLLMNSVHIFDIRVASLELLKAYFINNKEKKTSFLKSQVDQFNESFETVSSEDGEANILQPIFNYDPDLNLNPYKLFFSTDLLMFFIKTDDVEGTTRSLISSLSSGNEEEDEESMVAVQTVGELLIANLTSQDIRIPIAFVSFLIFWLYEDPATVDEFLRNKSLINNFISFSLQIEHQDTCIRCLTTMLLGVAYEFSSASSPFSRGDFHNLLTSRISPDNYSSRIRQLKENELFAGSQEIYLNPSFDETGLPNIFFSTHFSELVYDNFYRIQSSLRRGPENQPDAKITFEIYDKLCSDLNKTETALLRSSTEKENIIESLKSNLADVTKSLEKVEAEREKAEREFKETNEKYLVLQTDLKDAKSALETLNVTSQKLEELKQQNAKSLSTSKDQIEEYREKIDQLQLKITETSSAKQKAEDGINKMSRELFSLTKENSKLKEELDSSSKILESKDKKFSIKTAQLQRRVDEGEKEVAELRERISEDIKAIDSLEKRTTQLSQQKDELENKLSSQSSLIPRLTEKLKSLANNFKRLEGERDDLLEQISTTEETHKAFISNAHLEKKSVEKERDEIKQELERTLENYKKEKKELDDLAHKLESDRNRKTLAITELEKKLAECGSRVTDYANMNKELQETVETMKRKHTELQKSLETTHVASENEKKTIEELHDSVIAINEELQSVILERDELTKENTEIKAKLSSFEQELNEKKQQNRTFKEQISKLTTEVEQISNQSEHKIKTLEALTQEQSATIEDMELKASEVQKEHKTRLENLTFEIKSLSSSIAKLRTVVQTKENLCEETLANARNLQHDKEKLQEIIEQNRNETELSKGTLVEREKRISLLNSELEKSKNLSFSQENELRLKDGEINSLKVEVKEKAQSLNSATVELDELKTLKSTLVLQLDREKERAKNEQKKLHEKLTGIKSELKAKIDSFEKERTLLNEGSSELNQSYSNKISELEDTLNSLKSDNDLKVQKLEELMDEMNQKAEETKIALDEEKLKASMNYQRKVELEKLLESKEIEQDDFKGTVESLKNELGNLELQIQKSKAAQDAQNESSRAYVKQLGENKNVILEMEKTILELSSKLKDAEDKLADTEKMRGELEEMTKSKSTLSNEQAKLMDTFGDLERKHNLKEKETERLKEEMTQKQEALNAAQSSLNEKDQTIVLMENKSESLEKGLKNLNEELKSKADQLSFKEEEYSEIKHKLLLVEESTKQALKLDEERLAKLKDENKSLSEKIAESKKEENSYLEQLNSSEQAWSRQKATLLEQIDSIKEELEKQASVNSELDTKISDLNNENVKLKLSAEDKSEVDELLILLTDLDEQKSKYKRRVLELGGKVSSDEESDEDSE
>743788_1:0016a7_{"pub_og_id":"1774at2759","og_name":"USO1_vesicle_transport_factor_","level_taxid":2759,"organism_taxid":"743788_1","organism_name":"Fomitopsis_pinicola_FP-58527_SS1","pub_gene_id":"FOMPIDRAFT_1060413","description":"S8EB10_FOMPI"}
MEFINQTYFALRGPQGAPQSAPETIARLADRLSPSTLLADRRAAVLSLKGLARDHRADVGQLALSGLTDVLLNDAEIDADIGKAVLETLNVLCEAEDIASPQARELGFRHTDQVLKDEKVAHKLFALLADISFYLRVSILQFLSTLLQNRRQVVQGYFLKAPVGPTSFVSVLEEKREIIRHEAIFVVQSLISQSPEIQKILAFEGAFERLFTIVTSEGGIEGGVVVHDALACIDGLLRYNQSNQSYLRNSPLPPVLLTVLGFPPALPHDQPPPQGFALQLWDVQQKRTNTSMVVGIIGLLARSGGGSMVDPLTFAFTRCLIELGLASNAPTTVKIQALRSLPTNLSSFPFAQMIMVPYMPVPETNGEEWDRLEPASALDILVELVLHGEYNGILEGERRSKEGMELRAAGLGVFQNFVQREEIAEAIVQAMVSPPESAPATPLLDALTASHVAPLHLNAVTSTHTACLLFSHLLRASTHAKTLARSIVPPGAQLERGGNFYVPADGAPPPPPPEEEPEQEEPQTLLQILSEHLSLAFLARGRVDTSEREAREWDRLLAGYLTLLSQWLWEDPQAVRQFLEAGALGILVEPINQMSETDTLVPALSVFLLGICYEFNREPGEITRSTIHPILTRLGVDMLVGRVIRLREDERFKAIGPDTLVLAPPSAPAHHQAGPAAKHEPEEGEMWFDWAFIDFWKSNYYTVQKGLHAEPNSLSSSPGIGETAMLVASLKDVIRNQAKEIDTLRAQIQELTAATQKPDESEALRAETAQLTEELRVSDEKRREVEKEQEDLLVLLDELNSKRRRDKQRMREAEMEVSEDEADDDDEEDGEE
>1314785_0:001dff_{"pub_og_id":"1774at2759","og_name":"USO1_vesicle_transport_factor_","level_taxid":2759,"organism_taxid":"1314785_0","organism_name":"Laetiporus_sulphureus_93-53","pub_gene_id":"LAESUDRAFT_727084","description":"A0A165DQZ2_9APHY"}
MEFLSQTYIALRGPTGAPQSPADTIARLSDRLSPSTLLADRRAAVLSLKGLSRDHKADVGERALQGLLDVLQNDAEIDADIGKAVLETLNILCEVDDNASAQARELGFKHTDQVLADEKVAHKLFALLADTSFYLRLAALQFLATLLQNRRQVVQAYFLKAPVGPTSFVAVLEEKREIIRHQALFAVQSLISHSPEIQKILAFEGAFERLFDIIATENGVEGGSIVHDALSCIDGLLRFNQSNQSYLRNTPMPTLLLSVLGFPPTLPLDVPPPQGFALQLWDVSQKRANTALVVDIMGILTQSSQSSHTQDPLTFAFNRCLLEIGLASNFPTTIKSQALRLLPTNFSGFPLATLSITPYMPVPETNGEEWDRLEPASALDAVVELVLHGEYNGVLEGERRSKEGMELRSAALAVFQNFVQTEEIAEAIVQSMVSPPEHTPVTPLLYALTMPHNAPLNITAVTSTHFATLLFAHLLRASSHCKTLARSIVPHVAGSTAQNQGSFFVPADGGPPPAPPEEEPEAEEPQTLLQILSEHLSLAFLARGRADTPNREAREWDRLLVGYLTLLAQWLWEDPAAVREFLEAGALGVLVDPINQTADTDAVIPGLCVFLLGVCYEFNREPGEITRATIYPILTRLGIDMLANRITHLRDDDRFKAVGPDTLVIPTPPNTVVRPPGGTKTDVEEGEIWFDWAFVDFWKSNYYTVQRGISADPNALSSSPGQGETAMLVASLKDVIRTQAAEIDALRAQVQALTAKQAPDDREQLQTQIASLTTELQEAKQKRQEVEKEQEDLLVLLDELNSKRRRDKGRMREAGLDVSEDEAEEEDEEQ
>240176_0:000fd2_{"pub_og_id":"1774at2759","og_name":"USO1_vesicle_transport_factor_","level_taxid":2759,"organism_taxid":"240176_0","organism_name":"Coprinopsis_cinerea_okayama7#130","pub_gene_id":"CC1G_06871","description":"A8N6Z9_COPC7"}
MEFLNQTYVALRGPTGQVQTPADTIGRLSDRLSPATLLADRRAAVLSLKGLSREWKEEVGARALTGLIDVLASDAEVDADIGKAVLETLNLLCDTEDTGNNAKALGFKHTDIVLANERATHVLFGLLKDNNFYNRFSSLQFLSTLLQNRRQLVQGYFLTAPVGPGSIIGVLDDKREIVRNEAISVIQSLLAQSSEIQKVLAFEGAFEKFFNIITQEGGIEGGVVANGALACVDGLLRFNSSNQSYFKETPLFPVVSHLLQYPLSLKLSDPAPQEFALQFWDDQKLANAALVVGILGIFVNSKSTGLEVTSFSRCFLEIALASNAPTRLKIQALHLLPPSINFALSEVVITPYMPVPETNGEEWDRLEPASILDVLVELALHGEYNGLDGGKRTKEGLELRTSAASVFENFVRKEEVRLAIMQGMAPPPGQQATKPITPLMHALTLSLTSPAALEPGNVTATQMANFLFAHLLRSSPQAKSIARSIMPQPAPPPGTSNSAFFVPADGGPPPPPPEVEDDEPPQSLLQTLSENLSLALLARSRPDTSDKELREWDRLVVAYISLLSQWLWEEPGSVRDFLEAGGLSVLVEGINQASEVDAFVPGLCAFLLGICYEFNREPGEITRHTIHPILGRLGVDSLIGQLTRFREDDRFRSVGPDHIVLSSPHSVGTVAGPGDAVRSDEAEVWFDWAFVDFWKSNYYSVQRAFSTDPDQLSTSSTGPSAESAMLIASLRDVIRKQSEEMETLRKQLQDISTSSQKQIADIQNQLTEAQAQARNSEEKRKEVEKEQEDLLVLLDEVTSKRTRDKARLREAGMEVSSDDDDDDDEDDE
>1480154_0:003211_{"pub_og_id":"1774at2759","og_name":"USO1_vesicle_transport_factor_","level_taxid":2759,"organism_taxid":"1480154_0","organism_name":"Marchantia_polymorpha_subsp._ruderalis","pub_gene_id":"OAE33341.1","description":"A0A176WL33_MARPO"}
MRLLNQLRQEDDGGKMAFRIGPLNLNAVAQVKCTAGVLVLGIVLSLGVLGVGGLVFGSGDRSSRQDDSGVERLLERIQHGVLADDRRAAMSELQIVVAEDRAAKMAFGSMGFPIIMSIFRDEREDIYMIRGALETLLASVTSEGPVNEEQHGVVPHVVNTEVFATEDGSVGMLLSLLDEGDFYVRYYTLQILTALLTHCAGRLQEVILSTPHGITRLMDMMQEREVIRNEALLLLTYLTRAAEEIQKIVVFEGAFERLFAIIAEEGGSEGGIIVQDCLELLNNLLRNNSSNQIFLRETYGLQQIVLLLRLRKGSADGFTEQKSVNMLCALETVALLLAGSTNTVPGKDPNVVANQTVLGQNKLLDTLLSLCVEGRVSAVAIRCSGTVVVSLLLQALRCIGDLVVAHPKNRELLGSKIVGEEPDSEPALHCILRVLLRTSNLNECIAADYVFKCFCEGNPEGQTMLASTITPLPHSSSRGNWSSEDDRNISFGSMLVRALISSDGRNDLEASCRAASVLAHILKDNVPCKERVLRIPLEIPSSALAPAELLMPRCMRYLAAAAPSSADKLRNTNGASQDGSIWLQPVLLRLLVTWLTDCPPAVAALLEPAAHLPFLVELSSSSGSPASVHVAGLAAVLLGECIIYNPTKQGPKDAAVIVDVINERIGLTAYFSKWEEMQRTGLFTSAATSSRLPKPLTRSTAAAAAAGDGLATIAPDRQQQLSSFQESTNEGEPAVTTFYDSEFVAFIRRLEPVVREQIVEVFAHPRSRASVELIGFEPKEGEKESDYILRLRTMLQNQAQEMQDLVDRNAALAEDLLVNGRGKDDTSASEDGLPSNQAKRPQVYLASKAETDSLRQRLEALMSEREGLLSEIQHHKSLVSKVTSDLQGLSEAYNSLEQNNERLEKEVDDLRKIVASGSTGSSTPEQLAAAREQGREEALKESEGEMDDLLELLGQEESKVEKLRARLEELGEDVDALLEGVGEAKGDLDGDKD
>721885_0:002fe5_{"pub_og_id":"1774at2759","og_name":"USO1_vesicle_transport_factor_","level_taxid":2759,"organism_taxid":"721885_0","organism_name":"Stereum_hirsutum_FP-91666_SS1","pub_gene_id":"STEHIDRAFT_67899","description":"hypothetical_protein"}
MEFLSQTYTALRGPQGAPQTASETITKLADRLSPSTLLADRRASVLSLKNLSRSLTHRPAISSYALPGLLEVLQNDAAVDPDTGRAVLETLYILCDVTGASDPPSNPNANSRETTNWESRDLAQRNIDIVLSTPNPTYKLFELLGDPAFYTRFSACVLLCTLLRARPGPTQGYFLKAPCGPGTVVGLLEDRREMLRSESLPLLQALIHSSPEIQKLLAFNGIFEHLFTIITSEGGLDGGPVVCEVLGVVDGLLRFNGSNLAYFRESSLPSLLCRLLFFDPNLNLDLDAGEQVPQEFALQFWTAQKEEAVGRVLGVVGMVLGAKGSGVKSQAFTRMLIEMALASNAPTRLKVQSLSLLPPSSSSLLPSLLLTPYTPVPDTAGEEWDRLEPATGIDALLDLVVHGEYNGVDGEGRRKEGLELRAGAVGVFENFLREDNIREAIVSGMLPPPSSSPPSSSAPNSKPRSPLTPLLYGLILPLSSSSPSSASSSSHNMYGDGAHTQTQTLDRSNVTSFQFATILFAHLIRHAPQCKALARGIVPPPLNTDAGGAGGNFFVPADGAPPPVPQSDQKQAQEEEEDEDEAPTLLQLLTEHLSLAFLSRGRAQGSNKSGDTEPAPIQSGMSGREQREWDRVIVASLGLLGQWLWEEPKAVREFLEGGGLSLLVEQLNQPPSESDVVIPGLCAFVLGICYEFNREPGEITRESMSPLLSRLGVDNLVSLTTRLRDDERIKSVSPDSWVLPCPTPRSLDPGYTPMYEGEGEVWFDWAFVDFWKSNCYTVQRGLVADPAAPPTIAAQSGEESVLVASLRDIINKQTAEIQALHSQLRELSGALESAKEEERTALQTQLAALQAELTSEREKSKEAEKEQEDLLVLLDELSTKRARDKERMREKGMEVSEDEGDDDEEEGEEGEDEE
>497107_0:000046_{"pub_og_id":"1774at2759","og_name":"USO1_vesicle_transport_factor_","level_taxid":2759,"organism_taxid":"497107_0","organism_name":"Candida_oxycetoniae","pub_gene_id":"KGF56_001530","description":"USO1"}
MEYINNILGNQSQVQSVGEAIPTLCNRLQHSTMVLDRRSAVLGLKSFSRQYRETVVENGLRPLISAFKKDHENVSMVKALLESFLILSIHGGDANDDLTKGWISQQSRSQNGKYPSPLLMGNLAVSMEDQLSLWIADALLQDPEILALMIEQLAENDYHLKLYTIQLLEFLVSCRGPRVKETLLNTPTAMSTICSLLHDSHDPVRNEAILLLMALVNNNFNIQKMVAFENTFETLFDVIEEEGGIRGSILVQDCLTLLTNLLQFNESNQKYFLETQCVPRLARLLGEPVEGEVMDEQEYASAALNGHENGTINGSEPPIAWTEQRLQNMTIALEICRLLVSEDNELVVQNQNILYQAGIHYVVLKLIFSPSTGNTIRSVALLTAADAIRGNPDIQYEISKIDIPYIDPSLPSHIQFFQKPIPVPVALLNWCLFINSVHSFDVRIGAAFCLDAYFKDNQGAKSAFLKDQIEAYKSDIYYYEIGDDLPITNGNNSNSNSNSNNNSNNNSNNNNNNNNNSMPAPYGNIFRTLMDYDADVKLNPYKVWFAALTLIHIFKDQPENKETARAVNAGNEEANEEIMSSIEAISGLLITTFDDMDQRVAIGYLMLLSIWLYEDFAAVNDFLSDESTVKSILAFLSSNTSEANSIVHSMAAILLGIVYEFSTKDSPISRVELHKLLVKGLGMNNYSYKVKQLSTNPLFKNFDESSNFLSVQEENGLPDVYFDVSYVNLVKDHFTRIKRALFHDPNSEPRGKISYELFEEVDMKASELAKELQEERTKNRENETFLKEKIKELETVKKDLQVQVEQVERDLVRVSEELKVMGEKFSFASQKLSDVTSLKQELEQTSSKYSKELQEALRTIETFQAQQTQLEAQLESTERSKKKLEDGVNAMTKDLFQLKKQNAEGEDRIKQLVKELKNVKTETEKYKKSYEDQILQLKSDKNLLSKSLADTQNENRIARSKSAELEKEIASKLSEVKNMSSEKYSLTQKLEVIEKEKLALLNSLNSRDARIAELESTLEDLRVQESTAKAEVEKITNKLKSTRENLVQQESDAEEKLNSVNKEFKAYQKEKSELEVKVAELEMKLESTLGNEEKIQKLNNEILEYKSNISELSKQVEEVKKDFETKESHQKDTTVDMLEKQEENNASLVEKIKEVEKQKQDLIDKVSVLEKELKESKTIQDKHDKLDEKIQLQQKDKEQLIEKISQLEKDLIHEKSAQSQLGEEVEEKMQKLTFEKKELIEKVGQLEEKITVTNQSNSAKARESSKEIETLQNLNTNLNSELAKLHKEFSIFKANSQLDGLKKEEKESEVGEKEKNSKEAALREEIGKLKAKLNDFVPRTELDDLMLLMSDLDEKKSRYAKRLKDLGEEVSENEESSEDEDDDDDDDDDDDDEESDIE
>1174673_0:000a5a_{"pub_og_id":"1774at2759","og_name":"USO1_vesicle_transport_factor_","level_taxid":2759,"organism_taxid":"1174673_0","organism_name":"Morchella_importuna","pub_gene_id":"LAJ45_02831","description":"uncharacterized_protein"}
MSLFTGILQSQAPPKQDATSTIQTLCLRLSTSTLLEDRRAAIQGLRSFAREYKETVASGGLRGLIGTLSKDAEDVDTIKVVLETLLLLFVKDESNPESSEDIALWLTDEFTQKQENITVLIDLLQDSDFYIRLYTLQLLVAILNNRPSRTQECILTAPLGISRLVSILDDKRDAVRNEGILLIINLSSGHTDIQKLIAFENAFEKAFYIIDSEGGIDGGIVAQDCLQLLSNLLSYNVSNQSFFRETGCVPKLAKLFEFDQRDVAPYAKDQRDTNVQYATRVVRLFVVPGGLGTAANQMAFFNAGILHLMLIIAFSAFSDYPTRAEALKAVADLIRENDVLQENFAQMKVTYLDPTVPPEVQIQQFKPDDMCYVIEGLLDLALLTSSINAFDARLAACRCLESYFAGNQPVRLHFLNHAINLHMNGDPSANILTCLINLDSDSRGDPYRVWLASVIFLHLVYDDGEAKALATSVTEGDAEAGEEVVSAIQSISANLVAALEHNYDPRIIVGYLMLLCVWLYEDSPAVDDFLTEGSSVQSLVSAVKQSSNSNVLVQGLCAFFLGILYEFSHKDSPIPRATLHPILASRMGRDHYLNKVTKLRENPRVRDFEVFMEVPMSRRGSGLPDVFFDHTFIDFLKDNYSRILRAIDKDPSEAHTGSNGKSNGISAEMLESLKTQLEEKEEELSQLQTTILSLEQRVTQEQHEVQRTKEVATAELHRQREATEVLRRKHEADATAAAERNRAAVAEIQRIRWETEQAARENMALKRRVSELENELKRRVAELDGQLKRKVAEMESLMKKKTAELEAEIDKTKRETNLQLRMATEDHQAAISEVENRVKRAEMALNEAQIKEREAATRAQTAEAAVAAAESRTKEAVENVHAADQAVKAANDTAKAAEERAMAAEETARSAEEKVKTASDASRAANEKVTAAEEYLRLSEEKVRLLEESKQVLEEKVAAMMEKVRAAEGLAESLEEGMKEKFRIAEESAKSLEEEMKEKLKASEEVITAANSKAATAEERLQTAEENKRIAEEELKAVEEKTNIAQEKAQAAEEEARVAKEKAVAAEERAIAAEEKIKVLEESAKSGDGKAQERLHAAENTAKTVTEKIKAIEDQLKSSEEEKKKADEEAKKARANATEAEQRISTAEEQAKTAKKEKDDVQTQLEDLLMVLTDLEEKRKNDKERLKALGQEVSDDEDDDDEEGDDEDE
>656061_0:000a52_{"pub_og_id":"1774at2759","og_name":"USO1_vesicle_transport_factor_","level_taxid":2759,"organism_taxid":"656061_0","organism_name":"Tuber_melanosporum_Mel28","pub_gene_id":"GSTUM_00005675001","description":"D5GBK4_TUBMM"}
MSLLGILQAQAPPKQDATSTIQTLCLRLSTSTLLEDRRAAIMGLRSFAREYKETVASGGLRGLISTLSKDSEDVDTIKVVLETLLLLFVKDESNSESSEDIALWLTDEFTQKQENITVLIELVQDSDFYIRLYALQLLVAILNNRPSRTQECILTAPLGISRLVSALDDKRDAIRNEGILLIINLSNGHTDIQKLIAFENAFERMFSIIELEGGVDGGIIVQDCLQLLNNLLSFNVSNQSYFRETGCVPRLAKLFQFAQEPVPSYAKGQSDTNIEYAMRVCRLFVVPGGLGAAANQNAFFGAGILHLMLVIAFSGFSDFPVRAEALRTVADLIHENSLLQENFAQMKVQYLDPTILPEVQAQQNNPDDLCYVIEGLLDLALLNSSIHAFDARLAACRCLESYFAGNQPVRLHFLNHAINLHAQGDESANVLTCLINLDQDSRGDPYRVWLASVIFLHLIYSDEEAKNLATSFKEGDADAGEEVVTVIQSISANLVAALEHNYDPRIIIGYLMLLCTWLFEDSPAVDDFLNEASSVQSLVSTVKQSSNSNVLIQGLCAFFLGILYEFSHKDSPLPRATLHPILASRMGRDHYVNKVTKLRENPQVRDFEVFRETNRRKRKIGLPEVYFDHTFIDFLKDNYSRVLRAIDKDPGLETHNTINGIPHALNGISVELVDSLKAQLEDKDEELQKLQTTCLTLEQKITQEQHESQRTKEAAAAEVQKANAATEALRLQYDVELRATAQKARSEINGLEGQIQRTRWEASEAARKAKEYGDSEVAGLRRRVAESEAATEKEKAERAGEVQRAKAEGEKAIEEVTSRLHSAEKEALFAHESLRKSEEHARESDQRLKTSEEALKAANERIASLEEGSRRQKSEATILQEALTAAQSRLEECTKQQAASEAQIKDLETTLRALEASLIKEQSTHVRILHEAQESAAALEVRVKELDARLSDAEHARKEADEAAKQSAAELDDLFIVLGDLEEKREGDKVFFPFAVCEIYSG
>670483_0:0017e2_{"pub_og_id":"1774at2759","og_name":"USO1_vesicle_transport_factor_","level_taxid":2759,"organism_taxid":"670483_0","organism_name":"Gloeophyllum_trabeum_ATCC_11539","pub_gene_id":"GLOTRDRAFT_41938","description":"S7Q634_GLOTA"}
MEFLSQTYVALRGPTGAPQTALETISRLSDRLSPSTLLADRRASVLSLKGLSRDHKRDVGECALPGLLEVLQNDAELDADVGKAVLETLNTLCDTEEGSPEVKELGFKHSDRVLADDKAAHKLLALLAADQTFYTRYGALQFLSTLLRNRRQLVQSYFLTAPAGPAGIMAVLEDRREIIRNEAIIMLQSLISQSPEIQKVLAFEGAFERLFNIITQEGGVEGGIVVQDALLCVDGLLRFNTSNQARRSSYFRETPMAMVLLSLLQFPPNLPIHEAAPQQFALQFWDAQKGQNAGIVVGILGMLAANEGSSVSVNGLSPFTRCLLEMALASNAPTALKTQSLRLLPINQSLPLTDILVTTYMPVPETNGEEWDRLEPASALDALVELVLSGEYSGLYSARRDKEGLELRATAASVFESFVGQDDVRLLILQAMVPPEDSTTPPPVTPLLQFLATPPTSPLVPASVISTQLAAILFAHLIRNSSRAKALARSIKPPSAGGIDGGSFFVPADGGPPSQAQQEPQPTEEDDDSPQTLIQLLNEHLSLALLSRSRASSSDREAREWDRLVTVYLCLLSQWLWEDPKAVREFLDAGGLGILVEPVNQTSETDVLVPGLCALLLGICYEFNREPGEVTRATIHPILNRLGVDALMGRITRLREDERLKAVSPESTVLPYPTPAHSQPGLKPETADEAEIWFDWPFVDFLKSNYCKRSHVSARNAFLTPCIPKRYDPARDPHRSQLVIVFRSPEAEAVVASLREVIRKQAQEIETLQNKLKTALAEKEQETTALQTQVSQLTSELQSSNEKRQDVEKEQEDLLVLLDDLSSKRRRDKQRLREAGLEVSEDEGDDEEEDEE
>294746_0:000761_{"pub_og_id":"1774at2759","og_name":"USO1_vesicle_transport_factor_","level_taxid":2759,"organism_taxid":"294746_0","organism_name":"Meyerozyma_guilliermondii_ATCC_6260","pub_gene_id":"PGUG_04173","description":"A5DLM2_PICGU"}
MDYINSILGPQKGLLVEEAIPTLCNRLQHATMTSDRRSAVLGLKSFSRQYRELVVQYGLRGLVATLVKDSSQDAIVKAVLETLLVLFIRGQDDEDVTRGWISQQLRVQNGKYPSPILLEEGGLDQFLLMVADELTQQPDPENNPLKVIIDVVSEVEDFHIRLYALQLLELLVSTRPARTREALLAIPTAFSTIVSLLNDPHEPVRNEAILFLMAAVNRNFNIQKLVAFENTFDILFDIIDEEGGIRGSILVQDCLTLLTNLLMYNASNQKYFLETNCVARLAKLLGEPLADTDPDFAPPEDDQFVPPPMVWTEQRLQNMIIGLEICRTLVEDDRTGNNQDKLFECGILFVLLKLVFSQETVNQIRSVALLCTADLISTNQRLQLELSKVDVPYIDPSIPTSVEYDHAVAVPLALLNWALNLNSVNVFDVRVGAVCCLHEYFRDNNEAKTAFMKEQIELYFSETAITNGNGSAIPPPQSNLFTTLMDYDTDIRLNPYKIWFAAVLVLYLFEDCDENRQTARNVEVGNEGAGEEVMTSIQAMSSLLVTTLENTDIRISIGYMMLLSIWLVGDFQAVDEFLSDISTVRSLVAFVTNNSSELPIMNGMIMLLLGIAYEFSTKNSPTLRYDLYQLLLKAVGTTNYSLKVKQFEDDEAIKNFDENTIFNYQKDDTGLPEVYFDGIYVQMMKDNHLRFRRALFHDPEVQPKAKINYETYEELTRDFQELQKVVASTKEASETVKDELNLKLKELTSQYENTEKSLSTTTWELNKLKEAHKITEEKLKSLQEELSKTKAERDSLLASTKKFEKELHDTAKASESSNELVKSLTSKLAVAEEGRKKAEDGINKMNRELLNLTKLTKEAEKKAKTLENELNSLKKELSKKSDELEKGLKKLAQEKSSVEQQLEQLRKQMIELEKSHQVQLKEKDEKLVDTEASNEHLMDKLRSAGNAIQKMKAEMEKIEQKRKELDEQVAASKASVDAFLVTEEKYKTEISTLTKKTDEQTSEIESLKEEKKALDEKILNVENNLTKVKAENEILTEKSEEEKNKLKKQVEELEAKISSLKEDHESKSLSGVQEKELLTKELQVAKEQLKKLQKEVSTKESQVLEKSKELEEATKLSDSKATALQSEVDEMRKKLDEHESTLKTKEVELKEKTSQITEVQAKVEELESELLIAKTKLEEAEATSLKTTEELKETKSAENSARKQVAQLENEVKELKSKNADFAAEIEQLKEQKTALELHKTTSSEKHASSVAELEEAISKAKLQIKKNLDTLKKKDEEVSKSKAIAEKHVETISRHEKSIEDQKLKINELETRVSETNELKEKVRKELEQSASKLQELTDELSLSKNDFRTKLEAAERRAKELEVSLSDKEKEIEQDRALLSANSETAVKEYSEKVTKLEASISELKKQNHEKVKEVEDEAERQGQLVKELQKKLEGAEAKLKESSNENIKIDNLKNDLQKKLDTLNESFEEKDEQLKELKKEANQKTKQLSEIRAEHEGLKESAIESKNKLKSAEDEHGKTRTDLEAARKEVELLQEENEEFDEKVEELENEKTKLDAQISTLKEELAKVKESNNSAEGEKHALESTVSSLQERISNLETSLSTYEAKIAEVDENDEKILELEKEVHKLKEEFEKQREELEKQRDENSKQKDEIAKQKNEALKQIEKLSQENDALRADLGAKTEEHKVYYEDVKKAQKESLTLEQKVTQMTEEIRRLNLDLASSQETASEVARLETKMKSLEEENHKLELQRQSGEREMEKLNQYNDSLREDVVARELRPDAKQYVRKSEVDDLMLLMADMDEKIQGYKKLLKKHGEDVSSDESLSEEEEEEEDDDDEK
>436907_0:000519_{"pub_og_id":"1774at2759","og_name":"USO1_vesicle_transport_factor_","level_taxid":2759,"organism_taxid":"436907_0","organism_name":"Vanderwaltozyma_polyspora_DSM_70294","pub_gene_id":"Kpol_483p11","description":"A7TQ63_VANPO"}
MDLIQGIIQPPRVQTADETIPTLCDRLENGTLISDRRSAILALKSFSREFRETVIASGLKTLINTLKRDSMDEDTVKAILETLLILFIRGDGNDDLTRNWISLQSRMQNGKYPSPLVMKEEKEHVDQFSMWIADALTQNDEMVHLLIDFLNIESFHIKLYATQLLEAVIATRPSRSREAITSLPIGVSSMVSLLDDIHEPIRDEAVLLLMAVVNDSPHVQKLVAFENIFDRLFSIIHEEGGLRGSLIVNDCLSLINNILKYNNSNQNLFVETGNLPKLAYLLSEPLSDTEEFFWNEQRIKNINAALDIVKLTVEPGSTTTRKHQDALLDTKLLMVVLRIAFHYSIPKKVRPNGLLTAADMIRDNEIAQTEFGKIDVPFFDPSLPPDVTQKDVKLVPVVALLLNWALYANSVHTFTTRAASVVLLKSYLNGNHELQTEFLERQIRLYSNPTENDEDAVLLPNFKYNIFEAILDYDPDLKLNPYKIYFSSDIFMFFFDPENENSSKYRDMAREVKTGEISDDVDTLKSIQGISELLLTTLTSEDIRIPISYISLLIYWLYGDFNAVNDFLTDRATIQSLLSFAYQIQGDDITVKCLVSMLIGVSYEFSSKDSPYPRKPYHEFITKSIGVDNYSSRIKQLKDDSLFSKFDHEIDILNPNFDESGLPEIYFTSYFVDLIKTNFYRLKSALSHDPEQESIAKISFETFDELQRECSKLKGELNDMFVSKGDVINELELKVEELSNKSKNSISDYESIKNEYDILKNNYEEKEGEFESVSKKLDELLTEREKLNSVTSEQLKKLEQNKSDLEKCKLNIEKLENELKEVKERKDNAENGVNKMNKELSNLSKEKEQLRIEQGKLEKKIQEQISVYEDSKIKFNQELESTEKQITDLQSNLESKNTELDNLNKEKSGLMKELTEWKAKFKSHDALVPKLTEKLKSLANSYKELQTERDNYSSQLIEINKNKTSELSSLSESISNLKIEKDKILDEKSKLINKVSELESQITENCKIFEEEKEKLILSKDELEELVIDLNEQLKELETQKETTSKNADELNKSIANLNTQLKQKDSKLIELEELVEVTKNNLNDSESQVSNLIAKISELDEENKSVKLEVEKLENEITEIKNSHKSAQKETDTLQTKLDETELLLQSSKEEILSLKNEYSSTLSDKENLENSEKKSSEKIEELEKNFSNLQEQFENITAENKSLKEECSGTEEKFKDVNEKLDQYGETISSLSDEKDKLNGIIDDKEKIISNLNEKLESISEDIDIIEKAKNLLEEKLATMTSELNDSENGSSELRSLYDSLKIEFEELQKTNSDKSANLKELENKHTSLTETQEILLEDKKKMESSINDYVKIKDDLEKEKEDLLNKYNVLEDKKDKLEIILEENNSSIKVLEHSIDALKKENEIYKNEIHDMKLQMESSNSEYKNKAGEQEKKISRLKEECNKLKNSYEEKIEKLEVESKNLSLGHDTEKKQFEDKITSLKQEIISIEKSKKQDEKVLKNQKNTLQKELEELKDQFTNSENEYIKKLDNFQNEINSVRKEKLDIEAVLNSKIETLKADLSKSEEKSLILEKSNKEHLIKMEVIQKSLEKQNKELDILGNEKDTLTMNLNNEIKGLKEEINSKVDQIGNLKTELNTVSENMEDIQVRYDQLKEEKSEISDKLIESEEKLKENFSSISDLNSSVISLEASIISKDEEYTLLKKEFEEVKISKQELDNQKDKLLEEYSIMKRTNESKLKDLRNELDSKIIKFDKERKLLNEGSDNIAQEYSEKVTSLEEELRNQKIYSDDKISELEENIKSKNNALTEKSNLLQKRLEEIKELESTLSKYKADLEATMKNSDLKNDEFENVCKELSVKENEIKKIEEILSSKEDLIAEIESQKDNLKDELNEKSLLLDKKESQLEAFQEDVEVQKENLQKKITEYDNLQKLMSLDNKKLVKCEKQIEDLELKLESSSNHLKEQEGKYEKLEFESGENKKLISEKDELIQTLQLDISNNKDEIQKLSDKISTLQNNSENTELTLEEKEKMVDELNSKLQEKEAQVETLELDLNKLKETLDKELESSSELQIAHDNLRDENIIQKQKITELKVKIDDSEKDSQVIIDNMKEMEENIMDLRNDLSSKTIQIEKVNEDLSSKNSEIEQLNKKLAEKCAEYDSIKSELVASSKLSESEKNDMKQLSDEINELKEQLELKNENLKKVTSDLQIANNTSDKYNDELKVANNTIREIESKIPNLQKQLDLKEIEYNDTLSSKKDLDKKLDNFSKESEILSKEVKSLKKEKLDLEKEKNDLIVELDKYKNDIIDLNNTLKENEKNGSEVETEIIGLKDKIEFYKLNVSQLNEEKGKLESDIKTLVGERDDKLKSSQSEIIELTNKLESFKDISVAYEESKVESDGLKNKLSEIEKSLEESNENVDSANKEISDLKVMNDKLQSHNLELEDKFQQLKNDTTETNRKIQDINKLKEEESSKAEEKIRSLTEEIEKLKNDFKKNESKAPDTSEIDDLMLLVSDLDEKNSKYKAKLEELGVELSSDEETESDDTDEEEG
>981350_1:0012bb_{"pub_og_id":"1774at2759","og_name":"USO1_vesicle_transport_factor_","level_taxid":2759,"organism_taxid":"981350_1","organism_name":"Komagataella_phaffii_CBS_7435","pub_gene_id":"USO1","description":"USO1"}
MFSGLRSKKTEVDPEGVIETICDRLSNATLLTDRRAAVLSLKNFSRDYRESVIGNGLKGLVSTLHKDIQDIDVVKAVLETLLILFIRGESDEDQTRSLISEQSRAQNGKYPSPSLLAGEVRMDQFSLLVADELTQAPENFDLLLKILDSEIGHDFYIKIYTIQILEALVSCRPSRSKECIVSSPLGTPLLVSLLDDPNEPIRNEIILLLMGLVNQNNNIQKLVVFQNCFDKLFEIIELEGGIRGSIVVQDCLTLICNLLEYNASNQKTFLETNCIPKLQSVLSFPLVEEIVWNPQRLSNHVTTLEIIRIFLQGGGDELREFQSKLAAADILLIGLKLVFIKDIPNKIRGVALLTISDLIRGNSEIQYQFSQIDVPYIDPSFPSQLQKFDQVIPVTIALLNWCLHSNSVHIFDIRVAAYQCLEAYFQDNEEAIVAFTEDQVESFKHQRFYYSDTVPMSEDDSRDNDATLIENGNANTLIRRKDSPKATPTPQGNIFQTLLTYDATVNLNPYRIWFASYILMALINGSEQTMSTLLDLTVGDASEGDEVVFAIQTMLELLVTNLPHADSRIIVAYLMLLIYIFYENFEAVDGFLEETSNTTSLLDYLSRPSNEDLLVQGLIHMLLGVIYEFSRKESPICRKDLLTLLSKHVSVNAYCLKITELNLQIFSKYSPDIIFDPPTGDNGLPEVYLNPFFVDLVKENLPRIRNALSHDPNSNPVLRLDYESYETLENDFQELSSAFEIYKNEYEDISEKYKVLTESNSLLEEEYESLKSKFSNVDTKFAEVWNSNESLEKEHSELLVSFNECKKTLQELEQTSKQLAEAKTKLEEEKSEDYEQIKKMAKNLFTIGKENEEYKKIKKEQEKLDKKHEAELDTLHKDIEVRDSVIKEFQTQLSGLRSQVKEKDSAYANLMQKLRESASLIKRLQSENSSLKDGMAALRQEVSSSRNNSSDYRKESDETIRKLQEKVQDMEQGMRNSGTLNVQSQDKDESLETNIATQSPSPKIERSELNKEMEDSQGLQDPSQEHKNVLVLSASSTVPPDQQIEEEISNGKEPDSQAVVRELEEKLAQTTKHLLELKLKVDGAGADEAPIKIEQLTTALETTKDQLMTVTMEYNEKLDEMKGEKNALQSSIFTLNGRREEMEQELKESKEHTIELEELINAQKESNKELESKLQESTDSLKRQSEILVELDKEKQLLEERINNLESQLAEISSDHETLVPEDEEHGRLLHLKDKEIEELKTKVDGLEDEKSKLSTELNLIQEDIYEVKRSLQDQIRELAEEKFNLQNSLNSIESEKKKPETDLLEQIKLLKGQLDEKDRLIQTLEQGQDEEELQKKPESGNEESLKLKSIVHDLETELQENQSQLDDLMLVMLDLEAKKAHYKKLAMEHGETISEDESEENES
>200324_1:0001fc_{"pub_og_id":"1774at2759","og_name":"USO1_vesicle_transport_factor_","level_taxid":2759,"organism_taxid":"200324_1","organism_name":"Puccinia_coronata_var._avenae_f._sp._avenae","pub_gene_id":"PCASD_00881","description":"A0A2N5VPM3_9BASI"}
MSFLSSLQGTVLQGYAALQGPQGQPQSPTDTLVKLLDRLQNSSQHEDRRSSVLGIKGMARDWKSEVGQVALPAMLDLLSEPGLADDQDMAKAVLETLNILCELEETEPGRPPTANCGVTHVDTFLMNPGPTHALLSLLSTTSFYIRFFSLQLLGTLLTAPAPRPSTLQAHFLTAPGGLGTILSVLDDTREILRNEALLILLNITEKNADIQKIIAFEGGFDRLFHIIDVEGGIGAGGIVVQDCLLCVGQLLRYNVSNQNYFRETSCIPHLAPMLLFPPAQDPHPVALDSFATQPWSEQKLNNALLVLALARILVSGAGAGKIANQRALLIGGLTRCMAEMGLASAAPLVVKCEALQILAHVVRGSQINQEYISKLVLNPLAASSPPPGQDPSYLDQERPEYYRLPPQSAILALFSLALEGLPGAQSSVPAEDEHHVLSVRAAALSVIDSFLSENPDAQLGIVATMNTPIPQLPDQQAGPSHSPGSLLFAALQGLPPTETASVVAYNSFFASLIFSHLLRDFEPAKKVAREIRIGGDSDDTEESKNDDDDQTSLVQILIGNLMMAQRIQSQSNNAGDDMQRSLAWARIMVGYLIVLATWLWESPSTTSELLSEGTNLQVLIEPISQSSGVDPLVQGLCAFVLGIIYETDHDPACTIPRSTLQPILHSRVGPDQFVNRILRLREDPRFKNVGPDVLELNLQTPASSDPSTVDNQPGVWFDWPFVEFLKNHYVSIQQSILIDPGSSGGRKSSQESGQQSEELGTLTSQLVEQQKEIESLKSKITELQALKGKDNDQQSRKTQEEEDESGQEKERLRQDNERLREEVRVLQEEKERLSSAQKENEKEQEDLLVLLEEVSSKRRRDKALMRQNAINVSEDEDE
>200324_1:005a7d_{"pub_og_id":"1774at2759","og_name":"USO1_vesicle_transport_factor_","level_taxid":2759,"organism_taxid":"200324_1","organism_name":"Puccinia_coronata_var._avenae_f._sp._avenae","pub_gene_id":"PCASD_17673","description":"Uso1_p115_head_domain-containing_protein"}
MSFLSSLQGTVLQGYAALQGPQGQPQSPTDTLVKLLDRLQNSSQHEDRRSSVLGIKGMARDWKSEVGQVALPAMLDLLSEPGLADDQDMAKAVLETLNILCELEETEPGRPPTANCGVTHVDTFLMNPGPTHALLSLLSTTSFYIRFFSLQLLGTLLTAPAPRPSTLQAHFLTAPGGLGTILSVLDDTREILRNEALLILLNITEKNADIQKIIAFEGGFDRLFHIIDVEGGIGAGGIVVQDCLLCVGQLLRYNVSNQNYFRETSCIPHLAPMLLFPPAQDPHPVALDSFATQPWSEQKLNNALLVLALARILVSGAGAGKIANQRALLIGGLTRCMAEMGLASAAPLVVKCEALQILAHVVRGSQINQEYISKLVLNPLAASSPPPGQDPSYLDQERPEYYRLPPQSAILALFSLALEGLPGAQSSVPAEDEHHVLSVRAAALSVIDSFLSENPDAQLGIVATMNTPIPQLPDQQAGPSHSPGSLLFAALQGLPPTETASVVAYNSFFASLIFSHLLRDFEPAKKVAREIRIGGDSDDTEESKNDDDDQTSLVQILIGNLMMAQRIQSQSNNAGDDMQRSLAWARIMVGYLIVLATWLWESPSTTSELLSEGTNLQVLIEPISQSSGVDPLVQGLCAFVLGIIYETDHDPACTIPRSTLQPILHSRVGPDQFVNRILRLREDPRFKNVGPDVLELNLQTPASSDPSTVDNQPGVWFDWPFVEFLKNHYVSIQQSILIDPGSSGGRKSSQESGQQSEELGKLTSQVVEQQKEIESLKSKITELQALEGKDNDQQSRKTQEEEDESGQEKERLRQDNERLREEVRVLQEEKERLSSAQKENEKEQEDLLVLLEEVSSKRRRDKALMRQNAINVSEDEDE
>1071381_0:0002b8_{"pub_og_id":"1774at2759","og_name":"USO1_vesicle_transport_factor_","level_taxid":2759,"organism_taxid":"1071381_0","organism_name":"Tetrapisispora_phaffii_CBS_4417","pub_gene_id":"TPHA0B00830","description":"TPHA0B00830"}
MDIIQGIIQPPRVQSAEETIPTLCDRLSNSTLINDRRSAILGIKSFSRQYRETVIASGLKPLIKTLQRDLVDEDIVKAVLETLLILFIRGDGDEDLTREWISQQSRIQNGKYPSPLVMKSENQQADQFSLWIADALTQSDELIHLIIELMDTSNFHIRLYTIQLLEAIIVTRPARARSAITSLPTSISTIASLLDDSNELVRDEAILLLMTVVNDSPHVQKLVAFENIFEKLFIIINEEGGLRGSLVVNDCLSLIINILKYNTSNQTLFLETGHLAKLAYILNEPITGEEEFFWNEQRIVNIISALDIVSLTIEPGISTTRKHQDSLLDGKVLMITLRLIFYHNTPKEVRSIALLTTADMIRNNEIAQNEFRKVDVPYIDPSLLNGSKAKDVIYLPVISLLVNWALYANSVHTFAIRGAAIDLLKAYFHGNSELQELFLQDQLEEYKNENKKRQNEQLADFRSNIFEAILDYDPDLRLNPYKLYFASEIVMYFIQEENPSNASHREAIIKVTSGTQLEDDTDTMNPIQTLSELLLASLNESDIRIPIFYTSFLIVWLYADFNAVDDLLSNKPNLQSILSFSYQLQGDDITIKCLVTMLLGVSYEFSTKNSPYPRADYYAFITKTMGIDNYTSRIKQFKEDSLFAKAQTGIDFINPDIDETGLPEVYFNSYFIELVQKNYYRIKAALSHDPNEEPVSTLSFEIFEKLQSDCTNLKNSLSALENDSSSKIDTLEEKLTELQNDFNILSEKHSILSGDNISLNSNYENIKNELNSISEQLSMASKENENLKATNASQEVDVKSLNKELNEKEKSIYELEKQLNLTKTEKDKAQEGINKMNNELRKLMTSIDTLNEDKSRLQNEIKLQKIELDDKETKINSEMEKTSKEYDNLKKLLALKEEEIEELKSKLLISARDLKEYKGKFQSHDSLVPKLTEKLKTLATSFKELEIERDALLQSLKTNEENTSSELSLLTSKLDIIKSENATLEKNKKTLLENISNLESKIEDMITAHTNEKKALEESKEELEEFVISLNEQLEDLETSKLESSNKASELEAKIKSFNNEVNSYKNQLDTANNLISKLQISLDEANSKIEQLEEDKVSDLKNLTKKDQKLEARDNELSNAKLQNDELLRERQSLKDELLSTKEKFNSVNDDLEELNSKYVTIEEEKRTLENSINENQFTIKELKDNISGLTNDYNALESSKLDLEEELSSQTTELDQKDTSLAELSKKLEEISSEKLKLNSLLQNTETNLKDLEKVNEDKEIRIQSLEKELKVVKSNSKETDNKLQELSDKHDQMSREYEILKADKESLLNSKEKLYKQYNDNVEKINNYEESLKQLKKEKTTLQANLKTTEAELNDLQEKYSANVNSYNDIISEKDKLTEEIKLSDDKIKELELVLEEKDKVITNQNAEIKNIKLDFEEKGNDYKRTIVDLKAKLSDLTKESAESKLLMEKTIKDLEKNMETLKSESVISSNLSTERITSLELEIAKLTEEKKINQTNFNDKISELKSDIINLEKEKDDSKEKNKTESAELKSEIEELQNKNFKMIEEHTITLDALKTDVERLEKAKEDFQVQNNSLTSDLETKNELLHKLKEKSANTISSLKEDLETQNLQLKEKTKCAEESAIELSNISKDLNELSAKYESLNSKLSLKQDALSEITNENAELNSQLEKHKEEIADLNSSLNDINSRLDLKIKNFDSIESKNSDLEKELLKVNEELAHLKESSSKTILSLNDKITSLSEEFEKERTQLTEGSDSITKEYSEKINRLEESLRKVELDKDKETLEYKNKLTSIIDQLSETEKDLTAAEEDKKILTETLNDQKTSLDKSHEELELLNKQLSDALSDAQSKVNCISELQSNNEALIKEVESLHLQITDLDSKLNEANVNSNSKENEISDLLIKAKDNSDQLSEMHSRIKTLTNEFELNEKLLNEKSEELSAIKAVTEGKENEIKKLTQELALSEEEIAVIKSKLKNSDETAASTERKLLETKEILSQMPTDLTTANKDKSDLSIQLTETKKQLDVLNLQINENGDLLSSKIESLKEKEDQLEKLQIESDNSKEEIEKLKHQLSKLSENHDSILLDKNDLEAKVHDYENAIAERENEVKRYQLLLNEKERTSNDFKDKITVAEEEIHSLKSELDRLKIAFDEQKKSLDLASEEKYNTNSILEDKLRISRDNFEKQLSEKDDKISELIIANTDATEKYSSLQTEIQSLKHLIDEIKEERDLYESNNKNKNDTIKDLTASIANIKSDCKMKIYEKDEEIELLKANTKYEERRLDEELTSLKQKYDDLKSKSTEEAILLKDKLQHKALNIETLNTEITRLETNISELNLDTSKFKSLNEDILLKQSDNDSLSKKIDEIVKEKTDLKSANEELVIKSRTLEEEMKELSNSKNALQAELKTLSKLKEEKEIQTSLNEKSKEENIQLSKSNDELQSKIAELNKDSMEQKRLLDKSRQDLSELDILKEQIKILQKENTELKDNQNDSSEVDDLMLLVTDLDEKNTFYKKKLEELGVNFSSDEEEDEDDEDSDRA
>1174677_0:000b49_{"pub_og_id":"1774at2759","og_name":"USO1_vesicle_transport_factor_","level_taxid":2759,"organism_taxid":"1174677_0","organism_name":"Morchella_sextelata","pub_gene_id":"H6S33_003020","description":"uncharacterized_protein"}
MSLFTGILQSQAPPKQDATSTIQTLCLRLSTSTLLEDRRAAIQGLRSFAREYKETVASGGLRGLIGTLSKDAEDVDTIKVVLETLLLLFVKDESNPESSEDIALWLTDEFTQKQENITVLIDLLQDSDFYIRLYTLQLLVAILNNRPSRTQECILTAPLGISRLVSILDDKRDAIRNEGILLIINLSSGHTDIQKLIAFENAFEKAFYIIDSEGGIDGGIVAQDCLQLLSNLLSYNVSNQSFFRETGCVPKLAKLFEFDQRDVAPYAKDQRDTNVQYATRVVRLFVVPGGLGTAANQMAFFNAGILHLMLIIAFSAFSDYPTRAEALKAVADLIHENDVLQENFAQMKVTYLDPTVPPEVQIQQFKPDDMCYVIEGLLDLALLTSSINAFDARLAACRCLESYFAGNQPVRLHFLNHAINLHMNEDPSANILTCLINLDSDSRGDPYRVWLASVIFLHLVYDDEEAKALATSVTEGDAEAGEEVVSAIQSISANLVAALEHNYDPRIIVGYLMLLCVWLYEDSPAVDDFLTEGSSVQSLVSAVKQSSNSNVLVQGLCAFFLGILYEFSHKDSPIPRATLHPILASRMGRDHYLNKVTKLRENPRVRDFEVFMEVPMSRRGSGLPDVFFDHTFIDFLKDNYSRILRAIDKDPSEAHTGSNGKSNGISAEMLESLKTQLEEKEEELSQLQTTILTLEQRVTQEQHEVQRTKEVAAAELHRQREATEVLRRKHEADATAVAERNRAAVAEIQRIRWEAEQAARENMALKRRVGELENELKRRVAELEGQLKKKVAEMESLMKKRTAELEAEIDKTKRETNLQLRMATEDHQAAISEVETRVKRAEIALNEAQIKEREAATRAQTAEAAVAAAESRTKEAVENVHAADQALKAANDTAKAAEERAMAAEDIARSAEEKVKTASDASRAANEKVTAAEEYLRLSEEKVRLLKEREQVLEEKVVAMMEKVRAAEELAESLEEGMKEKVRIAEESTKSLEEEMKEKVRVSEESAKSLEEEMKEKVRVAEESAKSLEEKMKEKLKASEEAITAANSKAAAAEERLQTAEENKRIAEEELKAVEEKTNIAQEKAQAAEEEARVANEKAAAAEERATAAEEKIKVLEESAKSGDGKAQERLHAAENTAKTVTEKIKAIEDQLKSSEEEKKRADEEAKKARANATEAEERISTAEEQAKTAKKEKDDVQTQLEDLLMVLTDLEEKRKNDKERLKALGQEVSDDEDDGDEEEDDDEEEDDDEVE
>1206056_1:0015d8_{"pub_og_id":"1774at2759","og_name":"USO1_vesicle_transport_factor_","level_taxid":2759,"organism_taxid":"1206056_1","organism_name":"Leishmania_aethiopica_L147","pub_gene_id":"LAEL147_000775200.1"}
MSFLFKAVLGQRVVHPPPPESDKKSHVAANGVCDTKSSAVPATKPANASLANNGAQGKISAPKPSVDAAASPSSRAGPSVTASASSAGPQSTSFSSSPSPPPPPRPSTPTRTLLLRIEGCTVAQDIRDAQRDLLRCPDLPYALDATSLKSLLDLLVSYADDESITEPTLHLLANATDLDLYPDELESNRRVVEVTAAAKRQARDALLQPLFGAVPALLDSMKTTAPFWSRYYVVVLLQRLEELEPYKLNQSLLGARGIGVLLDALNEDEHDFLLRNQALVLLTSLTLADAELQTLLSFHNAFDSLFDVIQREGGVRHGRSIVQDCLTVVHNMLRSNKATQKFFREMGCAARLAALFDSVPSELAACTLVDHSRSAGDSSSPGSLYPQPRVLTEKLEALLNVTKTSESMLNVLMSVSILACVLRGVDEGEEERHSTQDAILRCGLLTSLARLAFSGLLIDDAIRIEAVRVLALLLRDSRRAVEEWLSLPPVTTLVRATLPYTVQVWPAPRALLAYVCESTDTTLVSAGVQLFSAVLSVPACQERSVGVFLSGLVSPTLGRGDGRGDHEAVQSWATTASPPSSLSAGTASAVNADAQCGAALARVLLSSRTSAVEKFYTAQVLRALVTVPGATPVLQDLVNAPVPPHLQTSTLDGLVKAQPGWTLSPRLPPSFFNYTVTFVLLCLGGGAAAQQVNTAALGAYVGALLAWMGSSPVAAAAFVEEASWGETLLHQARRDGAAHLRLWSAVLVASACVVSTTATTAAAAPPTAAAAATALTRRFLQIVGGGAALDTILFDLQASTPVWQHPVASGLRTQNPTPYDEATVGLVEQLVADFKQLLSSAAESASQMTRATMALPPSIHSAQQQPDDAQPEYRVASEPVAPPPPPPRHAGPLASMQPPPSSPAVASLGSFGHSSVPPGNLRAEPSLPERLAAPLHPVGAPLVADAHARDMVAALQAELNAARAEKVNLTNALGEWRERAEQTAAQCAALEKEQQRRAAAVADEERIRLEDAATSAGEAAHSHAVSAEVVEELRENIRLLEEALSSKEEEHQQLVESLNMMEEQLRHVSNATAAAASQQQEARQQRQHQQEQQHLTLPDVIAAMEAERNAVVEQLALSQEETARLQRALQGISSDYSELLLLVAELNEECVSMKAGSSIADTPARPWPEDAGLSLKNVVEAPQEPAVYDGAMSDETFFTSAEVLPETAAIPQPVRWEGTMDTAATGMFQRQGQEPVPTTQASAPVLAIEGQTSADANGRPRASMHAYEAATDVTIHHSDARTPAQAFAAPLPAQQSIPLSAAPANPFPISSLAVSQAKATPPSLAPLLQPDGQQEQHADQSPPPPASHAPPPPPPPPPATAHKHPFQRSALQAPRYPDLPTIFFGDGDGASVGAQPPQNSVSNAGGEQRSHDGRPPPPPKDLPPPAAQSSPQRSALSHRFPGPRVQCALLAKDSPQNSDPVEMQHRDGLVDGTVHDSARGVPPWVSRSMQEALVTDNMLAARYNTPSVSATHHSAKLRAEDAPAAAVVTTSGAALLNPFLAGAGSPEDNSFAMAGGNDTLLGSGGDRTMGVEGARDRGAARWTTREPSLPTNAPPPPQTAAAPNNSAGSTSEASPRGVPETESLEANNRSSTPTTAYNPFADLNASGDEADDDFGDLR
>984485_0:000322_{"pub_og_id":"1774at2759","og_name":"USO1_vesicle_transport_factor_","level_taxid":2759,"organism_taxid":"984485_0","organism_name":"Hyphopichia_burtonii_NRRL_Y-1933","pub_gene_id":"HYPBUDRAFT_102922","description":"A0A1E4RRE0_9ASCO"}
MEYLNNILSQQNQKVQLVEEAIPTLCNRLQHASLSSDRRSAVLGLKSFSRQYRESVTEYGLRTLVATLNKDAENPVIVKAVLETLLILFLRGESDDDMTRGWISQQSRLQNGKYPSPILMENISVDQFSMWIADELTKSEESVKLLIDIIQNNEDFHIRIYSLQLLESLVSTRAIRTKDCLLNIPTAISILVSLLDDPNDPVRNEAILLLMAVVNNNFNIQKLVAFENTFDRLFDIIDEEGGIRGSILVQDCLTLVTNLLQYNASNQKYFLETQCVPRLAKLLGEPVDELFEDGLTDEKGFPIPVPPIVWTEQRLQNMTIALEICKTFVLEDNEFRELNQQNLFRSGVLFTVLKLVFSPITANEVRSIALYTTGDIIAGNSEIQLEFSQIDVPYMDPSLPTQLQVFDRPAPVTIALLNWALYINSVHTFEIRLAASHCLHCYFENNAESKGAFLNDQIKAYNNPNYFNELAEQNDKNGSSHQNGHKDENLAETPFANIFSTLMDYDSDIKLNPYRLWFSAVILMYLFEQSEENKDLSRNVQTGDAEAGEEVMSCIQAISGLLITSLDNGDPRISIGYLMILTYWFYEDTKAVNDFLADASILRSLLAFLSNNSSESAILVHGMVSILVGVVYEFSSKESPLPRPDLHSLLVKALGKDNYTLKIKQFRDNDKFKKLAESDILFVGKDDTGLPEVYFDSLYVTLVRENFYRIRRALFHDPNADPQVRLSYEAYEELENNYSILRNDLATEKMKSFETKGQLQEKLDELQSEADDLKSKLESSEENLASTQEKLKSLNEQHQTVSKQLKDTETAKTNFESSSKKYFHELQAALKNHTSVSEMIKQVETKLDESQKAKSKAEDGINKMSRELFHLSKQKKEVDSTIEKLEREIKNLKDEIQKITNNYESRIQKLQQSNDQFKKNIDQLNKQLSESAQNLKQQESKIKELNDSSKESEANNEHLMLKLRSAASAYQEIKNSKLDAEDKAQNLQKLVEEKTEEVSELRTNLKKLNDEKEVSDKELVSIKDSSSSELMQVNEKVVELNNSNDALNVELSSLKEETKNLQTQLNDAEQKFQKLETDTNNQYKELESHNKKLESELADNQKERSTLDQKCTSIQNEFKAYKEEHGNTKEVLSKSLQDKTEEHNSTKKRVEEILAQLSSLKESHSKELDVVIEKYDSTSKDLELKVKRINELELLEKKLEEAEQQLKQMNALESLRKSIESEKVKLSQEISGLKKEIEKIKNEKNGLDSDLKQVKKNYEVLKNEKSKVEAAFSEQKTEIESIMKEKADLEADLAKLKNDVKSLENSKTELDSKLTKLNDEISVIKREKSDLENDLNKVREEMKNLTEEHSSLKDNLKETERKLSSFKTSTEEQNSARSRKIDELEASLKEKTTKAQTLDSTISTLKAELDKKQKLHNEVLSEKEAKIKQLETDLTTKTKEVEKERAMLSENSETIIKEYSDKIKHLEENLMASREENEKKVQKLSQEKLDLADKIETISHQQKTDKEKHIAFEEESKNNKTKFEKEKDDLLKQHQDKSQELERKIQRYEADNSKLDKESQTFKKLEEDLKKELYSKSSKLEEIQKSLDTTQKNLASKSKDHDTLTSESNASKLKIEDLVKELSSFKTNFDKQNTDHEQAKKDLEKTKSLYEEQLKLTSDLTKSKESNNSNLEELKIKLAELKSKETDLRKENDSLASEIKTLKEEATKSINAFKDLESTVKKLKSELEEKAKDSQLLKEAQSQLDQSTEKAAELNSSINTFKEKIAGLEKAVEKEKENNKDLSEKLSDSSESAKELVKSKNLAETLETELKDVKNTTSEKEIESFSAKISELEKSSGSVSKLEKENLTFKEEVEKLQKLNESKEKEINDLKLARDSALKDVGDNSSNIEQLKKSEEDKVKELEGLRKELSELKTVHVAKQKEFDSLKAEHDSKLKEMDNLLKENKVKVSELESYKAESNKKEQELKSQVEELTKKLKDKSSDLVSRSELDDLMLLMSDMDDKNKKYKKRLKSLGEEVSSDEDDDDDDDDDDDDEDEDSEDED
>1904413_0:002fb6_{"pub_og_id":"1774at2759","og_name":"USO1_vesicle_transport_factor_","level_taxid":2759,"organism_taxid":"1904413_0","organism_name":"Suillus_clintonianus","pub_gene_id":"DEU56DRAFT_773283","description":"p115_like_vesicle_tethering_protein"}
MDFLSQTYIALRGPTGAPQSAQDTIAKLSDRLSPSTLLADRRAAVLALKGLARDCKQDVGDRALPGLLEVLQNDAEIDAEIAKAVLETITQLCEPDDDSKDLALKHTDYVIGHEQAIHILFSLLGDTHFYTRYATLQLLSVLLQNRRNQVQGYFLKAPAGASSVIAVLEDKREIIRNESIIMIQMLISQSPDIQKVLAFEGAFEKLFNTVTHEGGLEGGVISQDALRCVDSLLRYNSSNQSYFRETSLPTLLCSLLLLPSNLSLQDATPQEFALQFWDSQKVANVSLVLGIMGMLVGSKGSGQELSVFVRGFVELALASNAPTPLKTQALHLLPSTLTFPLSEVILTPYMPVPETRGEEWDRLEPASALDALVELVLHGEYNGLYSDSRAKEGLELRSAAVIVFDNFVRKEDIRQAIVQGMLPPQQPNEVPMISPLLHSLCLSPSSPLNIANVTSTHLATLLFAHLLSGSPRAKTAARSIKPSSNIPGETLSQGPLFVPADSTPAPTPLDEDEEDAPQSLLHLFSENLSLCFLSCSRAEDDREEREWNRLIVGYICLLAQWLWDDPKAVREFLEAGGLGTLVEPINQTSESENLIPGLCAFLLGVCYEFNREPGEITRTTIHPIISRLGVDVLVGHMTRVREHDWFKSIGPESMVLPYPSKALPGTSPAEQEGEIWFDWSFVDFWKSNQHTIQRGLTADPSTLASSSGPSAESAMLINSLKEVIRSQVQEIDALQLRLKELSATEARLADSETHVAELEAELQISDGKKREVEKEQEDLLVLLDDITTKRRRDKQRMREAGMEVSEDEADDDDDDDDEEEDE
>284811_0:000abd_{"pub_og_id":"1774at2759","og_name":"USO1_vesicle_transport_factor_","level_taxid":2759,"organism_taxid":"284811_0","organism_name":"Eremothecium_gossypii_ATCC_10895","pub_gene_id":"AGOS_AER045C","description":"Q757G8_ASHGO"}
MDLIQGLIQPPKAPSVEATIPTLCERIESSTLLSDRRSAILGLKSFSRQYRELVVASGLKPLIGTLKRDYEDEDSVKAILETLLILFLRGEGNEDLTRNWAAQYSRLQGGKYPSPMLVKKQIEHFDQFSLWIADALTQGEDIVDLLVQLLETDSFHVRLYTIQLLGAIVTTRPEAGNRAIIAIPTGISTLVSLLDDVHDPIRDETVLLLTVLANNNSHIQKLVAFENVFDRIFRIIADEGGMRGSLVVSDCLNLLSVILRYNASNQSLFFETSNLPHLGGLLDEVLSDEEEFYWNEQRVTNLKTALSIVRRMVEPGNTTTPRHQQLFADTNILMIILRLTFFYGTPNSIRPHALLTIADMVRGSPKIQAQLGNIDVPYWDPALPQVVPSSDPVVMPVLDLLLRWILFANSIHTFDIRTAALELVKAYLVGNPELQETFLCAQIDLYKKQAEVLSTADQRTSIVAVLLGYDPHADLNPFKLFFSVDLLLFLFKSEDGNAKLRDLFRGIQDGDSAAGEEVLSSVQTVVELSVASISSKESRIPISYLSFLIVLLFEDFHTVNEFLSNDSNVKSLLNLVPVAQDEGITVKCLVVMLLGVAYEFCTSSSPLPRAQLYESLVATIGVDDYTSKIKQFKECSLFKEVVDSYFDPTFDETGLPKIYFSTYFSELFRENSYRIQSALSRSPDIDPNGKISFEAFEELQQRFTTVNKELCELSSSSMEEIHKLELDLRKCQEQYKQLMKAKQESDTQVSDLDEKLAQLKTQLDEANSKVEDLSTKKTTLEAAKADCLKKLASHEGQVNSLKNRTTQLEKQLATVSEQKSTAEAGINKMNRELFNLTKEKDSLTAVMNKLQKEGEKKLQEAEKEKVRITQLLSQRDRDIENLRNELQDQGTQKKKLEDEHAGLLKEIADLKSQCASQDSLIPKLKEKLKTLAESLKDTQNEHATLQKQVGNIQATSHAEITQLNAELQKLKDENVILISRKDELTQELEKLQAQTAAGEKQTSDIALLNTQKSELSAKLSRAEKELVNQKAKAEGLFQERAELKDKLNTSEKQLQESSQKLSNAQSELNEIRSRLKANEHDLITSRQEAEKLKKQNQQQSSKKDIHKLDELSKEADSYKAQVSKLSAELESTMGQLQKSSVEQTDRIENLIKENKDLNTTIATLEKEKKAQVVVNAHQENARANNKAVVDNKQKAKSQPATPLVNSKVQELEEQLEALQRKCSEMETLQKEVKELKENATQLESERDDLMLLVSDLDEKNQKYRSRLEELGHPVSSDEEDESEIDDNDEDED
>418784_0:0006ba_{"pub_og_id":"1774at2759","og_name":"USO1_vesicle_transport_factor_","level_taxid":2759,"organism_taxid":"418784_0","organism_name":"[Candida]_pseudohaemulonis","pub_gene_id":"C7M61_001825","description":"Uso1_p115_head_domain-containing_protein"}
MSLIEDCEEARRTARAVTVGNEKDGEEVMCFIQAIAQILVTTLHSNDSRIPVAYTSLLSFWLYEDFEAVDDFLRDIDSVKAIMSAIMSSGSNATDLADCSCFILIGIAFEFSRHSSPFPRSEFHNIIVKSLGADNYALKVKKMFHKYLEGTTNDLFTQEITKDETGLPKVFLIPQYLHLLQDNAYRIRLALLHDPQRDPILKVTYEMFEDLREEYESLKASSDARATELEDKLKDSRQSVIDLKATLADVERKLTSVESEAQMLRKSNEEMKTKNEDLYSRMKVVEDLQSKLSNDLTKCKGNLEHTNKEKAVLLRDFKDLETRFKEASDGKQLAENGINKMNKELRSLTESLKTTEAQLEAVTIASQRASKQSQNKIELLTYEVKRLQNTKLGNENKFGNGEDELRRAQQSIHHLQMKLNDCIAEKDGKAFEAKTLMEKLKSAALIVNNLKKLLSDKESELAEMKTRWGVDSSQRSGYDDVVPVADNTDSKAKGSFEALTIQGRSIDSSPSSSAASDDLRTTIKNLRLQNEELQVSMTLEKDRFRALQGDFDELMLLWENLMAKNSFYKKRLIELHENVSGDEDEESTT
>48563_0:0005f5_{"pub_og_id":"1774at2759","og_name":"USO1_vesicle_transport_factor_","level_taxid":2759,"organism_taxid":"48563_0","organism_name":"Suillus_bovinus","pub_gene_id":"EDB93DRAFT_1181160","description":"p115_like_vesicle_tethering_protein"}
MDFLSQTYIALRGPTGAPQSAQDTIAKLSDRLSPSTLLADRRAAVLALKGLVRDCKEDVGERALPGLLEVLQNDAEIDAEIAKAVLETITQLCEPDDDAKDLALKHTDYVIGNEQTVHVLFLLLGDTHFYTRYATLQLLSVLLQNRRSQVQGYFLKAPAGTSSVIAVLEDKREIIRNESIIMIQMLISQSPDIQKVLAFQGAFEKLFNTVTHEGGLEGGVVSQDALRCVDSLLRYNSSNQSYFRETSLPSLLCSLLLLPSKLSLQDSVPQEFALQFWDSQKTANVSLVLGIMGMLVGSKGSSQEQFVFVRGFVELALASNAPTPLKTQALHLLPSTLTFPLSEVILTPYMPVPETRGEEWDRLEPASALDALVELALHGEYNGLYSDSRTKEGLELRSAAVTVFDNFVRKEDIRQAIVQGMLPPQQSSEVPMISPLLHSLCLSPSSPLNIANVTSTHLATLLFAHLLSGSTRAKTAARSIKPSSNVPGETSGQGTLFVPADSTPAPTLAEEDEEDSPQSLLHLFAENLSLCFLSRSRAENDREEREWNRLIVGYICLLAQWLWDDPKATREFLEAGGLGTLVEPINQTSEPEDLIPGLCAFLLGICYEFNREPGEITRATIHPIISRLGVDVLLGHMTRVREHDWFKSISPESMVLRYPSKALQGTPTAEQEGEIWFDWSFVDFWKSNQHTVQRGLTTDPSTLASSSGPSAESAMLINSLKDVIRSQVQEIDTLQRRLKELSVTEAQLADSEARIAELEAELQTSDGKKREVEKEQEDLLVLLDDMSTKRRRDKQRMREAGMEVSEDEADDDDEDEDEGGEE
>48563_0:0006d1_{"pub_og_id":"1774at2759","og_name":"USO1_vesicle_transport_factor_","level_taxid":2759,"organism_taxid":"48563_0","organism_name":"Suillus_bovinus","pub_gene_id":"EDB93DRAFT_1256297","description":"uncharacterized_protein"}
MGPPTSIGNNIPPSPSINIKDIHHISPSSAGPSYMGYYLPEDLQDRYMDIFGDRTTSQVYTHCKRELMQAIWALLLDEKFIGTIRRFNSNASSMKHLAACDFEDLLQCALPVFEALLPGRHAKIVQDLLFNLATWHGYAKLRMHTEDTLKFFDKAIIILGQTVHKFAQMTCKYYSTTELPHKYASHGRQEATLASKQESTSIKAVPSGPKRKKFNLNTYKYHALGDYPDSIRQFGTTDSYSTHPGEQQHQHVKRGDDPCAFGFIDPDVVIWGTHLIPAFEKDLHKDWFYFYVNMDMFMQYRGGGIGHKISRRWDEFLQSDGPSMDHVEEEGDRDENEEEEDEEEDENEEEEEDRIEADEGEELDDDFLAAEGHSETLHPPNRKAKSGLSGLSSTFGNKINHYAIQMCLKTDHSTLPFSLGSSAESAMLINFLKDAIRSQVQEMDSDALQLYLKELSATEVRPALNTSVSSLTQSTEPSVVATPQTIQIPVPFISDHDEEVVTPSVHPHSAIRFLELDRLRPDVSAEACKPRARAEKIRAM
>1266666_1:001102_{"pub_og_id":"1774at2759","og_name":"USO1_vesicle_transport_factor_","level_taxid":2759,"organism_taxid":"1266666_1","organism_name":"Lachancea_nothofagi_CBS_11611","pub_gene_id":"LANO_0H18492G","description":"A0A1G4KN17_9SACH"}
MELIQGLIQPPKTQSVDDTIPTLCDRVENATLLSDRRSAVLGLKSFSRGYREAVIASGLKPLISTLKKDVADEDSVKAILETLLILFIRGEGNADLTRNWISQESRLRNGKYPSPLIMKQEQEHESVDQFSLWIADFMTQTDELVHLFVRLLELEHFHIRLYTVQLLEAFVASRPSRTREAIISIPIGVSTLVSLLDDIHEPVRDEAILLLMAVANNSTHIQKLVAFENIFERLFKIIEEEGGLRGSLAVSDCLLLIVNILKYNTSNQTLFLETGNLPQMARLLNEPMDEAFFWNEQRLLNIRTAMEILKLTVEPHHTTTPEHQRALHNSHLLMIVLRLALLPTTPNTVRPFALHTAADMIRDNHEVQQEFRKIDVPFFDPSLNGPQTLDNPKLVPVTELIMSWCFFANSIHTFGIRYASSELLKAHLTNNKDLKLTFVKDQVLLYNDFNDLSNENKNSDRNPGIFSVILDYDPELKLNPYKLYYAVDLLLFLFDGENNSDIRDLARGVECKDYGIDEDDQKSTSPIQTILELLLTSLSLEDSRIPVSYLCALIYWLFGDSNAVNDFLSDKAVLNSLISYISHINDDNITVSCLISMLLGVAYEFSTSNSSIPRAELYELLVKSVGIDNYTSKVKQFEENSLFTDSIDANYFLSTFETDATGLPKIYFSRYFKALLKDNLYRIKTALKRDPATEIVSKVSFQAFEELQQQKHLIERKLTETEEHSKEQIKALRESLHNVEEELTKMQLKSDDASTSMKQNNEKLEKLKGENEDINKSLEALRTHNDELLSTKANHEAKLSSLETKLSEKQALVEKLNKELSSLTESKNIAEDGINKMSRELFALSKEHKNLKHESSKNQSDLENSIKRLKSDLKTLEEKNAQKEVKINNALSELGVLRNEKKAFETDKIFLEKDRSTLNSRLESQGIHVSRLTAKLKELAEKWKELDEENRSNLAELDKFTKKSHEQISKLEKEIGVLREHNTTIKGENEHLVSKLERLEKSLNETTEKHEKLLAENGDLKSKLEYSSVEMEQMKAIHMDFRSELTGVRAKITQYTDALKNLQKIYDENVKELQSRSDSIDSLKKRLDITDTDRMSSDELIKDLNTKILELEKTATNLADENAAAKSNIRDLTVGSQEEKRNFLEKKASLEQRINDLMQDRDDVKASLMKSKGEVAEIENSKKVLKNEHEDKIKNLGIDLKEAEAQRKVAEGNYAKSLKDLSDCRSEVKDGGLRVTNLKAELAGLDRELKQKRSEIQEQKFISDEKTSTIVVLEKKLEEVSNDLNEKSNTSELYENQANQLRDKLDYSEKEYETMKMSFNEEKKSLLHDIVQLKGNIKQNKAEFERERNMFSEGSANITVDYQKKINDLEGKLDTMENKYSAKSEEFENEKRSLKTVIRKCESSALSSGKELDILSQKIKTAKEEHKANKKKWSELESSCHAQVNALKDQLKKAELACSLKTDALASLEEKLSATIAEIDELKLKAGEHTHILDEKNKALKDAKKSEETFKQALQSSQNVTDKRSMEMNVKLMRSEEQRDNLILEAKELKNELNEKSAETEGLQKVLLKLKEFEEINDKNARKLSEMEKLTQEQAETIQFEQVKSEKLTAELDTITKGKEEISGKLKRCESNLASKTANLEDELVILKKELSSWKEKATDRSEVDDLMLLVTELDEKNSKYCKKLELMGAELSSEDDDDGDDGEEEE
>931890_0:000c33_{"pub_og_id":"1774at2759","og_name":"USO1_vesicle_transport_factor_","level_taxid":2759,"organism_taxid":"931890_0","organism_name":"Eremothecium_cymbalariae_DBVPG#7215","pub_gene_id":"Ecym_5345","description":"I6NDG2_ERECY"}
MELIQGFIQPPKVPSVESTIPTLCDRVEYSTLIGDRRSAVLGLKSFSREYRETVIASGLKPLINALRKDYEDEDSAKAILETLLILFIRGEGFNDLTRTWVSQQSRLQNSKYPSPLIMKQELEKFDQFSLWIADALTQSNDLVHLLVQLAETGNFHIRLYAIQLLEAIITTRPFRAREAIMSLPTGVSTLVSMLETAHDPIRDETILLLMAVANDNHHIQKLVAFENIFERLFQIIEAEGGLRGSIVVQDCLFLINIILRYNASNQSLFFETGNLPYIARLLDEPLSSEEFYWNDQRVSNIKAALDIVRLTVEPGDSVTSAHQQSFFKANILMTILRLAFFRGTPNSIRPLALLTTADIIRGNNAIQRQLGNIDVPFWDPSLPQLSPQSEIIPMPVVDLLLNWILYANSVHTFEIRIATLELLKAYLSVNPELCKEFVQLQIDQFKAGFIDNGKQNINILSALLDYDPHLNLNPYKLFFASDLILFLFQSEDSEHIGISDMLREVVSGDDSNGVEELTSIQSIIELLLMTLSSPDCRIPISYLSLLIVWLFEDFLAVNAFLSNKSNIKSLLNYVSQFQDENMTVRCMIVMLLGVAYEFSSDSSPLSRAELYEMLFSTIGVDNYASRIRQFKESSLFSTAGSYYFDHEFDDTGLPKIYFNSYFTELFRENYYRIQSALRRSPDTQPNLKISFKDFDELQQQFSAVTKHLESLQTSSSETIEGLENKLEVLKDELRSLKVAKEEYTKDISLSEEKYSELSNQLDEANKRIRELSDKNAKLDDLKKNHLKSIENNKSRLAEFKDRIISLEKSLHSITEEKKKAEEGINKMSRELFSLSKEKSLLSTEMDKLKSASDKEKSKLSQVVGEREAHIAKMKTELADIFNQKNQLEISNESLSKELSDIKPRFSSHEMLIPKLTEKLKSLATNCKELEIKNNSLKKQLDEARSTSSLEIASLKSEIETLVAEKSILDQKSNNLEVQLGKIQRELELAKVEVEDSKTKLSDENSRLHENLKNLKDQLSSITSERDQQKLKSESLAGDLTKVSAEIKKLQNDYESLIKKLKVTNSDLDSCNERLKQSQIERDTLELEFKTISTQNSELQKKIEDLTLENKSNTASLSEDIFQNDSTVDKSDEFELEELRTALKNVTANYDAAKAKVDELERNLRVLSEKSKNNDYNDNSELKKLQSQIADYKGKLSNTETNYTDLKKAYEELEKTHRLTLKEAEKSSTNSKSQVGQVSDLSSDVENSKGGKDDYIVESNSEKAQLETELENLKNQLQIQRDEMAAKNNLLDTKLAELAVIHEESNDLRSKLEQFQKKAANSESERDDLILLVSELDEKNQKYRAKLQTLGHPVSSDEDTDAENEDE
>644223_0:0011d0_{"pub_og_id":"1774at2759","og_name":"USO1_vesicle_transport_factor_","level_taxid":2759,"organism_taxid":"644223_0","organism_name":"Komagataella_phaffii_GS115","pub_gene_id":"PAS_chr4_0088","description":"C4R6U0_KOMPG"}
MFSGLRSKKTEVDPEGVIETICDRLSNATLLTDRRAAVLSLKNFSRDYRESVIGNGLKGLVSTLHKDIQDIDVVKAVLETLLILFIRGESDEDQTRSLISEQSRAQNGKYPSPSLLAGEVRMDQFSLLVADELTQAPENFDLLLKILDSEIGHDFYIKIYTIQILEALVSCRPSRSKECIVSSPLGTPLLVSLLDDPNEPIRNEIILLLMGLVNQNNNIQKLVVFQNCFDKLFEIIELEGGIRGSIVVQDCLTLICNLLEYNASNQKTFLETNCIPKLQSVLSFPLVEEIVWNPQRLSNHVTTLEIIRIFLQGGGDELREFQSKLAAADILLIGLKLVFIKDIPNKIRGVALLTISDLIRGNSEIQYQFSQIDVPYIDPSFPSQLQKFDQVIPVTIALLNWCLHSNSVHIFDIRVAAYQCLEAYFQDNEEAIVAFTEDQVESFKHQRFYYSDTVPMSEDDSRDNDATLIENGNANTLIRRKDSPKATPTPQGNIFQTLLTYDATVNLNPYRIWFASYILMALINGSEQTMSTLLDLTVGDASEGDEVVFAIQTMLELLVTNLPHADSRIIVAYLMLLIYIFYENFEAVDGFLEETSNTTSLLDYLSRPSNEDLLVQGLIHMLLGVIYEFSRKESPICRKDLLTLLSKHVSVNAYCLKITELNLQIFSKYSPDIIFDPPTGDNGLPEVYLNPFFVDLVKENLPRIRNALSHDPNSNPVLRLDYESYETLENDFQELSSAFEIYKNEYEDISEKYKVLTESNSLLEEEYESLKSKFSNVDTKFAEVWNSNESLEKEHSELLVSFNECKKTLQELEQTSKQLAEAKTKLEEEKSEDYEQIKKMAKNLFTIGKENEEYKKIKKEQEKLDKKHEAELDTLHKDIEVRDSVIKEFQTQLSGLRSQVKEKDSAYANLMQKLRESASLIKRLQSENSSLKDGMAALRQEVSSSRNNSSDYRKESDETIRKLQEKVQDMEQGMRNSGTLNVQSQDKDESLETNIATQSPSPKIERSELNKEMEDSQGLQDPSQEHKNVLVLSASSTVPPDQQIEEEISNGKEPDSQAVVRELEEKLAQTTKHLLELKLKVDGAGADEAPIKIEQLTTALETTKDQLMTVTMEYNEKLDEMKGEKNALQSSIFTLNGRREEMEQELKESKEHTIELEELINAQKESNKELESKLQESTDSLKRQSEILVELDKEKQLLEERINNLESQLAEISSDHETLVPEDEEHGRLLHLKDKEIEELKTKVDGLEDEKSKLSTELNLIQEDIYEVKRSLQDQIRELAEEKFNLQNSLNSIESEKKKPETDLLEQIKLLKGQLDEKDRLIQTLEQGQDEEELQKKPESGNEESLKLKSIVHDLETELQENQSQLDDLMLVMLDLEAKKAHYKKLAMEHGETISEDESEENES
>694068_0:0001e7_{"pub_og_id":"1774at2759","og_name":"USO1_vesicle_transport_factor_","level_taxid":2759,"organism_taxid":"694068_0","organism_name":"Fomitiporia_mediterranea_MF3/22","pub_gene_id":"FOMMEDRAFT_101773","description":"uncharacterized_protein"}
MDFFSQTYNALRGPAGAPQSALEAIQRLSGRLSPSTLLADRRAAVLSLKGLSRDCRAEVGHYALADLLEVLENDAEIDSEIGKAVLETLNSLCDVGDASPSESKALGLKYTDEVLKTDKSVSKIFLLLADSHFYVKYAALELLSTLLHNRRQVVQSYFLKAQNAPANVLATLEDRREIIRNEGLILLQSLISQSPDIQKLFAFEGAFDKLFNIIQKEGGIDGGTIVKDCFTCVDGLLRLNTSNQTFFRETGLAGFLTAQLLFPTNLPPEESAPQEFALQFWDVQKTSNVRLVIGIVGLLVGSKGSNEAETNLLIRCLVELALASNAPTILKTQALQLLPTNLNFPFISHIVTPYLPVPDTNGEEWDRLEPIVALDALIELVVMGEYGGSGDSGTKQKAKEALLLRTIGAVVFENYTRKEELRLIILKAMLPNEDPNAPRPTPALLQCLAAPPSSPLNPNASLSTHLASWLFASLIRSSSRCKQLARQIKPSASTAPAAQQFFVPADGPPPSASAQVASPDAENEEPQTIIALLAEHLSLAFLSRRHAASAETERDAREWDRLIVVYLALLSQWLWEDPKAVREFLENGGVGMLVEPINQTSDVDPLVQGLCGYLLGVCYEFNREPGEITRATIHSILTRLSPDAVTARMSRVREDERFRAIGPEDIVLPYRFPAMHSAPTGSDVHEDPDVEIWFDWAFVDFWKSNYYTIQRAVTLDPDTLSSQSGENAESAMLIASLREVIRNQASQIEELQSQLQAAQSQSAKPTPTEDLQAQVAAATAASAAEITNLKSQITSLTAQLEVAQQKSTDAEKEQEDLLVLLDELSTKRKRDKETIRKAGLEVSEDEGDGDGDGDEAEEGED
>703135_1:000add_{"pub_og_id":"1774at2759","og_name":"USO1_vesicle_transport_factor_","level_taxid":2759,"organism_taxid":"703135_1","organism_name":"Amanita_thiersii_Skay4041","pub_gene_id":"AMATHDRAFT_140838","description":"A0A2A9NWI1_9AGAR"}
MEFLSQTYVALRGPTGGTQTPADTIARLSDRLSPATLLADRRAAVLALKGLSRDCKQDVGDRALPGLLEVLSNDAEVDTDIGKAVLETLNILCDVEDGAHNKELALKHSDHVLSNDKTINLLFSLLGDTNFYTRFATLELLSTLLQNRRQIVQGYFLKSSSGPTSVISLLEDKREIIRNEAISMIQSLISQNSDIQKVLAFEGAFEKLFNIVTQEGGVDGGIPAEGALSCVDSLLRFNSSNQSYFRETPFPKTLCALLYFPSSIDVKDPAPQEFALQFWDNQKAKNTRLVIEIMGILVGSKGGNVQENSTFARCLLEMALASNAPTSLKSAALRLLPANANIPLSEITVTPYLPVPETNDEEWDRMEPATALDAVVELALHGEYSGLNNEKYPKDILELRTAALTAFEASFSIRNYVRKEEVKLAIFRAMLPPEGSRVTEMPPITPLLHALALPPSELDPTVVLTTHMATILFTHLLRSSAQAKSLARVIKPGPLQPQTAQGTDTFFVPADGAPPPPTISHEIDDDEPPQTLLQVLSENLSLSFLSRSRVSASETESREWDKLIVAYLCLLSQWLWEDPASVREFLNAGGMGVLVEPINQTLEDDVVVPALCVFMLGICYEFNREPGEITRATISPILNRLGIDNLVGRMVRLREDERFKSIGPDSVVLPYSSASQMHAGRKAEAGDGVEIWFEWAFVDFWKSNYYTIQRGFSTDPDQLSSATGILRTGQNAESTLLIASLREVIQKQVEEIENLKRQLKESAKSSGDELASLQNQVITLSQELSTSEEKRKDVEKEQEDLLVLLDEMTSKRQRDKARLKEAGLQVSEDEGDEDAE
>367775_0:0011f1_{"pub_og_id":"1774at2759","og_name":"USO1_vesicle_transport_factor_","level_taxid":2759,"organism_taxid":"367775_0","organism_name":"Cryptococcus_gattii_WM276","pub_gene_id":"CGB_H1330C","description":"E6RAG7_CRYGW"}
MSTQQFTSLFGSRLSSAYNQLRGDLGAPQTATDTVAKLVDKIQTSAAVEDRRTAVLGLKGLSRDWKEDVGRRALPSLIAVLEHDAPFDSEIARATLETLMQLCETVEKPTKDDLGLFFTDAFLEVPKPLHTLVNLISASPSFYPRYFAVQFLIQLTTARPTVAQSYIMSSPPPGIDGILAVLDTNSSSSTPSMMGGGATEMLRNETLLLLPPMLAGNQDLQKIVAFSGAFEKLFQIIDQEGGADGGIVVQDALAAVACLLRFNVSNQNYFRELTLIPQIPRILGFPAPLPADEPTPDEFALQYWSDQKIHNTGLVLGLIRMLVGGPGGGNQTAMVSSGVTRCLLELSLASNAPPSIKSQCLSTLTPILTASSANQDLLSSLLLSPLLAVQADNEHPAGGFVRVPAKPAVEALVASIIDGDPTTGGKGLKARTAGINMFDAYLSSNDEARITILSTLATPVADNPNAEPTSNAGSLILSGVLELPHSSITPSFDPYRPLFSCLLLSHLIRNSEHAKNLAREISFPSGDTDPNHDPDSAVEAEEDEIPLLQLVVGNLMLASREQTESVNRAARDGGIEAAREEEEWTRVMVGYLALLCTWLWDSPKSVKEFLNESNNLQALIQPITQNTSIDPLVQGLSAFLLGVCYEFNREPGEITRATLHPILHSRIGPDQFVSRMARLREDPRFRAVQPDDFELTSLLSSQPTMEDEDEENMEVWFDWAFVDFWKNHYYTIQRSIAIDPDVPRNAPPADDAETAAIIMSLRSKLKTQTDEVTNLTNKIESLQKEAKSEKGQLIEEVESLSSQVASLSTQLGESVKRAEELEGELNTLKQSYADLEKTAAAAQSTATELESVKEELKQVKEAHEKASSELSLAKMSAKGREGKFKDLENKVKTLEEELGEAVKAKKVAEAGPPAGTDVGDGANKAEEDLKRLEKENEEKKEELKKLEEEAKKQEEETKKKEEEAKKKDEEWNTKQKEWEAKIKAGEDRVKQLEENSTSSEEKAKSAQEKTATLESKIKELEEKLANAASAPTPVPAETTGGSNKQAKKRAAELDAKVKELEASLAEEKTKREEEAKEHEDLLVLLDELTGKRVRDKKLMKEKGLEVSEDEEGEDEE
>48587_0:001e35_{"pub_og_id":"1774at2759","og_name":"USO1_vesicle_transport_factor_","level_taxid":2759,"organism_taxid":"48587_0","organism_name":"Suillus_subaureus","pub_gene_id":"BJ212DRAFT_1321228","description":"uncharacterized_protein"}
MLNITWSLRSRAHAQVPPVARLLNDKGAFEKLFNTVIHEGGLEGGVISHLLRCNSSNQSYFRKTSLPALLYSLLLLL
>48587_0:001e60_{"pub_og_id":"1774at2759","og_name":"USO1_vesicle_transport_factor_","level_taxid":2759,"organism_taxid":"48587_0","organism_name":"Suillus_subaureus","pub_gene_id":"BJ212DRAFT_1320606","description":"p115_like_vesicle_tethering_protein"}
MDFLSQTYIALRGPTGAPQSAQDTIAKLSDRLSPSTLLADRRAAVLALKGLARDCKEDVGERALPGLLEVLQNDAEIDAEIAKAVLETITQLCEPDDDSKDLALKHTDYVIGNDQAVHVLFSLLGDTHFYTRYATLQLLSVLLQNRRSQVQGYFLKAPAGATSVIAVLEDKREIIRNESIVMIQMLISQSPDIQKVLAFEGAFEKLFNTVTHEGGLEGGVISQDALRCVDSLLRYNSSNQSYFRETSLPALLCSLLLLPSNLSLQDSAPQEFALQFWDSQKVVNVSLVLGIMGMLVGSKGSSQELSVFIRGFVELALASNAPTSLKTQALHLLPSTLTLPLSEVILTPYMPVPETRGEEWDRLEPASALDALVELALHGEYNGLYSDSRTKEGLELRSAAVIVFDSFVRKEDIRQAIVQGMLPPQQPSEVPMISPLLHSLCLSPSSPLNIANVTSTHLATLLFAHLLTGSPRAKTAARSIKPSSNIPGGTSSQGPLFVPADSTPVPTPPEEDEEDAPQSLLHLFAENLSLCFLSRFRAEDDREEREWNRLIVGYICLLAQWLWDDPKAVREFLEAGGLGTLVEPINQTSESEDLIPGLCAFLLGICYEFNREPGEITRATIHPIISRLGVDVLLGHMTRVREHDWFKSIGPESMVLRYPSKALQNTPPAEQEGEIWLDWSFVDFWKSNQHTIQRGLATDPSTLASSSGPSAESAMLINSLKDVIRSQVQEIDALQLRLKELSATEARLADSEARVAELEAELQTSDSKKREVEKEQEDLLVLLDDVSTKRRRDKQQMREAGMEVSEDEADDDDDDEDEGGEE
>914234_1:0024f8_{"pub_og_id":"1774at2759","og_name":"USO1_vesicle_transport_factor_","level_taxid":2759,"organism_taxid":"914234_1","organism_name":"Gelatoporia_subvermispora_B","pub_gene_id":"CERSUDRAFT_118405","description":"M2Q841_CERS8"}
MEFLSQTYIALRGPTGAPQSAEDTISRLADRLSPSTLIADRRAAVLSLKGLSRDHKADVGEHALSGLLDVLQNDAEIDADIGKAVLETLNILCEVEDGASAAARELGFKHTDVVLKDEKAAHKILALVGEQTFYLRFAALQYLATLLQNRRQVVQGHFLKAPAGPTSFIAVLDDQREIIRNEALYVVKSLIAQSPEIQKILAFEGAFEKLFNIVLREGGIEGGIATQDALACVDGLLRFNQSNQSYLRASTLPPLLLSLLGYPPDLPHDQPPPQQFALQLWEDRQKHANAALVVNIVGILAKSTGPNAHDALTFAFNRCLLEIGLASNMPAAIKTQALKLLPTNLSLLPLAHLVLTPYMPVPDTNGEEWDRLEPASALDAIVELVLHGEYNGILEGERRTKDGLELRAAATGVFQNFVQKDDIREAIVQAMVPSDSPDPTPVTPLLHALTTPPAQPLSAAAVTSTHLAAYLFAHLLRGSPRAKALARSIVPRPSGSGAGGSFFVPADGGPAPAPEEPEELDEPQSVLSILSEHLSLALLARARADTPEKEAREWDRLLVGYLTLLAQWLWEDPKAVRGFLEAGAISMLVEPINQTADTDGVIPGLCAFLLGVCYEFNREPGEITRSTIYPILTRLGLDMLAGRITHLRDDDRFKAVGPDTIVLPYPGSLAHHPTTGAPKQDTDEAEIWFDWAFVDFWKSNYHTIEKGIATDPNSLSSSAGQDTAMVVASLRDVIRNQASEMEALQAQLSSLSIAAQEREALHEQVASLSSELQEAQEKRREVEKEQEDLLVLLDELNSKRRRDKARMREAGLDVSEDEADEEDEEDEE
>765257_1:001531_{"pub_og_id":"1774at2759","og_name":"USO1_vesicle_transport_factor_","level_taxid":2759,"organism_taxid":"765257_1","organism_name":"Pisolithus_microcarpus_441","pub_gene_id":"PISMIDRAFT_326422","description":"A0A0C9Z950_9AGAM"}
MQNPLESFWMLAGLAYWWNRLTKRQKRIVSSRAFVHSFWVCAMSLTASQVRLRGESCFLCLSPPFCSLMNVINACSLVTVYLAPSRSTIHAIISRLTVDALVGHITRVREDDCFKSVGPECMVLLWPTSSSSGALASNQRAQEQEGEIWFDWAFVDFWKSNQYAVQRALGSDPNSLTTSSGPSAESMMLIGSLRDVIRAQAEEIDVLKSKLKDLSAGVTEVNELKSRVGELESVIQAAEEKRKSVEKEQDDLLVLLDEMSTKRRRDKERMKQAGLEVSEDEEEGEEADDEEDGDGE
>765257_1:00158d_{"pub_og_id":"1774at2759","og_name":"USO1_vesicle_transport_factor_","level_taxid":2759,"organism_taxid":"765257_1","organism_name":"Pisolithus_microcarpus_441","pub_gene_id":"PISMIDRAFT_676783","description":"A0A0C9ZUA3_9AGAM"}
MDFLSQTYIALRGPTGAPQSAVDTIAKLSDRLSPSTLLADRRAAVLALKGLTRDCKADVGDRALPGLVQVLQDDAEVDPDIGKAVLETLHHLCEVDETAKDKDKDREISFKHTDYFLQDELATHTLFKLLHGSQFYIRYSALQLLSTLLQNKRSVVQNHFLKASNAASSIMAVLEDKREIIRNESIATIQSLTSQSPDIQKVLAFEGAFEKLFEIVTREGGIEGDVIVHEVLRCVDGLLRFNSSNQSYFRGTSLPALLCSFLLFPSKLQPQDAPPQEFALQFWDPKKAANASLVIGIMGMLIGSKGTTSQETHVFMRCLLELALASNAPTSLKTQALRLLPSNLAFPLTDVVVTPYMPVPETNGEEWDRLEPASALDVLVELALHGEYNGLYGGNRLKDSLDLRAAALSVFGDFVCKDEIKQAIVQALLPPEGSTGAPAVSPLLHALCLPPSSTLNITNLMTTHFATLLFSHLLSSSPKSKSLARSIKPSFSGSSAEQSQGQLFVPADGMPSSANVTEPENEDEDAPQSLLQLLSENLSLCFLTRSRVDSVNEREVREWDRLIVGYLCLLVQWLWEDAKSV
>29845_1:00250c_{"pub_og_id":"1774at2759","og_name":"USO1_vesicle_transport_factor_","level_taxid":2759,"organism_taxid":"29845_1","organism_name":"Penicillium_vulpinum","pub_gene_id":"PENVUL_c075G10012","description":"A0A1V6RAD8_9EURO"}
MFRILESQAPAKQTATDTIDVLSSRLQSATLLEDRRAAIQGLRSFAKLYPASVASGGLRSLISSLRNDSEDVDTIKVVLETLLMLFTPDESSPEASDEIALWLADEFTQRQDNITTLLDLLEDREFYPRLYSLQLISHICSARPERTQECIFTAPLGISKLVRVLTDAREPVRNEALVLLIALTPTSEELQKLVAFENAFEILFSLIEAEGALTHGTDVVEDCLSLLAHLLRFNVSNQSFFRETGCVKRVTQLFHECQQEPKDNEPAPQWTLVHRDKNVWGLLAIIQLFLIRGGMTTPINQTAFWQNGVTEQVLSIAFGQKFSVSVTSKALSTCADLIRGNSPLQERFGDIEVLWGSYTRGDKAANGDANEPLRINVIEAFLKLSLEPAPNNLLDARLAACECMKAFFAHHPGIRMHVLRRAIEGHTSGQDRIPNILSVLLTAPEARGNADPYQVWMACVLMFHLLFDDAEAKATAMSVTEGDAESGEEVVTSVQSVVGNLITGLQRGDDERITVGYLMLLCGWLFEDPDVVNDLLGEGSCIQTLLQEIKHQRAPSKLVPGLCTVLLGVIYEFSTKDSPIPRVTLHKLLIEQLGREQYIDKITRLRECPLVRDFEVLPQTAGGQLEGGLPEVFFDRSFVEFLKDNFSRLLRAIDREPGFEISVVANGVEKGISRELVDSLRAEIEDRTQTLQTLESDLASIQRMLDQEQLDHQKTNESNAVELSKVQQANQYLQQRHTQELSQQLSKLENEHTHSKNELLKQHNDQLRAIEHQLKQASAESESKSRKAKEMREHHEREVAGLQQTIRALESELSRIQEQHKGEVFNLNKKVQELETIISQSNETHSVETTGLQRKIQDLESTKKSHTGQVDNLNKKIQGLQNTISQTKEAHSGQVADLEKKIQELEDTKKANDKQVAELNKGIKDFESTKGTHDVEVADLTRKLETLGSTLAAAKQKHQVEVGDYKSKVEILESDLSTAKQQYETEFTGHNNTVGTLESNLASAKKEHEAEIAALKQSVSALESDLAKAQKSSNDVETAQEGTASQTSALEARAKEAEDKARDAESHARSVAEALKSIQAQLNKAKNEAKEKEEARQSAQSELEDLLIVFGDLEAKRTEDKKRLKELGEEVSEAEEDDDEDEEDE
>741705_0:001b8a_{"pub_og_id":"1774at2759","og_name":"USO1_vesicle_transport_factor_","level_taxid":2759,"organism_taxid":"741705_0","organism_name":"Coniophora_puteana_RWD-64-598_SS2","pub_gene_id":"CONPUDRAFT_137634","description":"A0A5M3MP41_CONPW"}
MEFFSQTYIALRGPTGAPQSATDTISRLSDRLQPSTLLADRRAAVLSLKGLARDWKQDVGQTALPVLLSVLQNDAEIDADIAKAVLETLKQLCDVEDGPKELALKHTDAVLANEQAVNMLFALLADTTFYTRYATLQLLTALLQNRRQVVQGYFLKAPSGATNIIAILDDKREIIRNEAIAMIQALIVQSPDIQKVFAFEGAFEKLFNIVSQENGVEGGVISADALQCADGLLRFNTSNQSYFRETSLPALLCSLLIFPPQLRMNEVPPQEFALQFWDQQKSANVSTVLGIMGMLVGSKGSGGPETGAFIRCFIELALASNAPTQLKTQALRLLPINLNFPLAEVVLTPYIPVPDTNGEEWDRLEPASALDVLVELALHGEYNGQNGGRRTVSALELRSVAMVVFENFVRKDEIKQAIVQGMIPPEPPVQASTISPLLHALCLPPSTPPNLADVTTTYIASILFSHLLTSSLRSKSLARSIKPSPAVLQTPSQGDQFFVPADGSTPPHQPEADDDGDDGPETVLQLLSENLSLCFLSRSRAAQEDERQAREWDRLIVGYLCLLSRWLWEDPKSVRDFLDAGSLSSLVEPINQNTEGDSLVPGLCAFLLGVCYEFNREPGEITRSTISPIINRLSVDAITGQMTRLREDERFKSVGPDSMVFPTPVPHDVENAGEPEGEMWFDWAFVDFWKSNYYTVQRGLGMDPKTLSASVGPDAESSMLISSLRDVIRSQATEIDDLKEKLKAASSQEAKVTEMQSKIAALEAQLLDASSAQGKVAELEVKVAESASAQSKITELEAKVVEATQKQKDTEKEQEDLLVLLDEMSTKRKRDKARMAEKGLEVSEDEAEDDDDDDDDDDSDEDEDEDEE
>1246674_1:001c21_{"pub_og_id":"1774at2759","og_name":"USO1_vesicle_transport_factor_","level_taxid":2759,"organism_taxid":"1246674_1","organism_name":"Blastomyces_silverae","pub_gene_id":"EMPG_17830","description":"A0A0H1B5G9_9EURO"}
MFRILESQAPARQTATDTINTLSNRLQSATLLEDRRAAILGLRSFAKEYPASVSSGALRPLINSLRNDGEDVDTIKVVLETLLMLFSPHESSPEASDEIALWLADEFTQRQDNITILLDLLDSKEFYSRLYSLQLMSYISSARPERTQECIFTAPLGVSRLVNILSDAREPVRNEALLLLIALTPSSSELQKLVAFENAFERIFSLVEAEGSLTHGSMVVADCLSLLGNLLALNISNQSYFRETGCVKKLGALLSEANGEQEKEDGVPQWALEHRDKNLWGLLAIVQLFLVKGGISTPVNQSAFWQNGVTEQVLRTAFNTSFDIRIRAKALAACADLIRGNSALQEQFADIDVAVGPTPTQPSQEPLTNGASKANTYEKINVIEALLGLTLESESTHFLDARLAACECVKAFFSNHSGIRLHFLRRAIDGHTSGEDRIANIFTILLQPPASRGNADPYQPWLAAVLLFHLVFEDTEAKSLAMKVTEGDESSGEEVITCVQAIAGNLITGMQRNDDERISVGYLMLLCGWLYEDPDVVDDFLGEGSIVQRLIQEINQSTSSKILLPGLAAILLGIIYEFSTKDSPIPRPTLHQVLTSGLGREQYIDKITKLRELSLVRDFEVLPQSSQLAYDGLPEVYFDKTFIDFLKDNFSRLIRAIDRDPGFEVPVIANGIQKGISRELVDTLRAQVEDKGQAIQKLESDLLTLERKLEQEQLDHRKTKDSATLELDRIKHLNETLQRNHEEDVRALEERNRQSHNDLLRQHGEQLRVIDSQLKQTSAEHEKKAAKIRDRHDAEVADLKKTIQDLEASLGKAGKDHIQDLQTAHEEYSLKLSSLEARSQRAEERAEEATERAAKAEKELKATQAALETYKAELEDKEGARKAVQGELEDLLIVFSDLELKRNQEKKRLKELGEEVSDIEEDDDDDDEEDDDGEAD
>264951_0:000b60_{"pub_og_id":"1774at2759","og_name":"USO1_vesicle_transport_factor_","level_taxid":2759,"organism_taxid":"264951_0","organism_name":"Byssochlamys_spectabilis","pub_gene_id":"C8Q69DRAFT_479855","description":"A0A443HJV1_BYSSP"}
MFRILESQAPAKQTATDTISTLSNRLQSATLVEDRRVAILGLRSFAKIYPASVASGALRALISSLRNDGEDVDTVKVVLETLLMLFSPDENSPEASDEIALWLADEFTQRQDNITALLDLLDNRDFYSRLYSLQLISQICGARPERTQECIFTAPLGISRLVSMLSDAREPVRNEALVLLIALTPSSPELQKVVAFENAFELTFSLIEAEGGLTHGSEVVEDCLSLLANLLRFNVSNQSYFRETGCVKRLTKLLADAIEPQGDEDVPPWILAHRDKNIWGLLAIVQLFLVKGGVSTPASQVAFWQSGLMEQALRTAFSQEFDVRITAKALVTSADLIRGNPSLQEKFADVEVTWGSQPRVPPQANGDSKVHELPRINVIEALLKLTLEPAPVNVLDARLAAGECMKAFFEKHSGIRHHVLRRAIDGHVSGNDLIPNILSVLVEAPESRGNADPYQTWLASVLMFHLLFEDPEAKAIAMKVTEGDAESGEEVVTCVQTILGNLITGMQRGDDERITVGYLMLLCGWLFEDPDAVNDFLGEGSSIQSLIQDIKQRGISSSLVPGLCSILLGIVYEFSTKDSPIPRTTLHDLLLTRLGREQYIDKITKLRELPLVRDFEVLPQTSQGAHDGLPEIFFDRTFIEFLKDNFSRLLRAIDRDPGFEIPIIANGIQKGISRELVDDLRAQVEDRTRAVQKLESDLLELQRKLEQEHLDHRRTKDSTALELTRIKQINETLQRNHEQELSRLDEQHKQARNELIKQHGEQLRTVDEQLKRTSVEYERKSADLRTQYEAETASLKKTISSLESKLADVTQRSAAEIDSLKKTIQTLEADLDKAREDHRQELKTAHEEHSSKSSELEKQVESAEQRADKAEHRAQQAEEQARNADERARKAEKRAQDAEKEARTAKDKAQKAEERARKAEEQKKSAGKGADDAEKRILKAQEQLKEVQAALEKAKAEAEEKEKARESAQAELEDLLIVFGDLEAKREQDKKRLKELGEEVSEDEDEDEDEDQEGDGDEDE
>655981_0:001028_{"pub_og_id":"1774at2759","og_name":"USO1_vesicle_transport_factor_","level_taxid":2759,"organism_taxid":"655981_0","organism_name":"Pseudogymnoascus_destructans","pub_gene_id":"VC83_04379","description":"A0A177ADR2_9PEZI"}
MFGIAQGPTKQTATDAINVFSGRLQSATLLEDRRNAILGLRSFARQFPASVASGALRGLIGSLGKDVDDVDTVKVVLETLIMLFNPDESSPEASEEISLWLADEFTQRQDNITILLDLLETSDFYSRLYSLQLLGEILSARSERTEECIFTAPLGISRLVAILDDRREVIRNEGLTLLTYLTPHSTELQKLVAFENAFDRIFTIIKLGGALSRGDRVVEDCLILLANLLRMNLSNQSFFRETGCTPKLGQLLSDALHTEEQEEAVAEWAQAQRNRNIYALLAVLRLFLVRGATGTPANQASFWQHGVLKSVLQLAFDRSTEMRIKSEALITCGDIIRGNSNLQEAFAQLQVSAVVDAPVSNGDANPKQDRGPKVYVIDGLLDLTLSIPSLQAFDARLAACECIKAYIYNHPAIRQHFFRRAIEGHSSGADETANVLTTLLRPTSRDTPIDPYRYWFAAVIVYHLIREDGDAKAIAMGIAEGDTSSGEEEITCIQTITANLINGLQKGDDERVLVGYLMLLCGWLFEDPDAVNDFLGEGSNVQSLVRVLGRGERNMVIVQGLCALLLGIVYEFSTKDSPLSRPTLHKLLVSQLGRDQYIDRLHKLRRHPLLHDFEVLPQKLGSTSAGTLPDVYFDSVFVDFVKDNFSRIQRAIDRDPGLEIPVISNGIQKGISREMVDSLRSQLEKKEQTLQKVQSTLLSIERQLDQEWADNRKAKETATQDTAKLQNMNETLQYHHNQGINKLRTELQHIEETSVKKLHLAQRAAEDSSERVKKRTDAEIADLKQSITSLQSKLEKASKDHLQDLQTAHDEYSSQLEEQVLRVQRAEDKTRDLESSEKAAHERTLKAESLAVENELQKAAVQAELDDLLMVFGDTEDKLSRYKEQLRELGEDVSDGENDDEGDDDKDEQLQQPE
>283643_0:0011b2_{"pub_og_id":"1774at2759","og_name":"USO1_vesicle_transport_factor_","level_taxid":2759,"organism_taxid":"283643_0","organism_name":"Cryptococcus_neoformans_var._neoformans_B-3501A","pub_gene_id":"CNBH0700","description":"Q55NL8_CRYNB"}
MSTQQLTSLFGSRLSSAYNQLRGDLGAPQTATDTIGKLVDKIQTSAAVEDRRTAVLGLKGLSRDWKEDVGRRALPSLIAVLEHDAPFDSEIARATLETLMQLCETVEKPTKDDLGLFFTDAFLEVPKPLHSLVNLISASPSFYPRYFAVQFLIQLTTARPAVAQSYIMSSPPPGIDGILAVLDTKSPSATPSMMGGGAAEMLRNEALLLLPPMLAGNQDLQKIVAFSGAFEKLFQIIDQEGGADGGIVVQDALAAVACLLRFNVSNQNYFRELTLIPQIPRILDFPAPLPADEPTPDEFALQYWSDQKIHNTGLVLGLIRMLVGGPGGGNQNAMVSSGVTRCLLELSLASNAPPSIKSQCLSTLTPILTASSTNQDLLSSLLVSPLLAVQADDEHPGGGFVRVPAKSAVEALVASIIDGDPTTGGKGLKARAAGVNMFEAYLSSNDEGRITILSALVTPIADNLNVDPISNAGSLILSGVLELPHSSITPSFDPYRPLFSCLLLSHLIRNSEHAKKLAREISFPSGDTDLDHDPDSAIETEEDKIPLLQLVVGNLMLASREQTESVNRAARSGGAEATREEEEWTRVMVGYLALLCTWLWDSPKSVKEFLSESNNLQALIQPITQNTSIDPLVQGLSAFLLGVCYEFNREPGEITRATLHPILHSRIGPDQFVSRMARLREDPRFRAVQPDEFELTSLLSNQAPMGEEEEEDMEVWFDWAFVDFWKNHYYTIQRSIAIDPDAPRNVPPADDAETAAIIMSLRSKLKTQTDEVTNLTNKIESLQKEAKGEKGQLIEEVESLSSQVASLSTQLGESVKRTEELEGELNTLKQSYSDLEKTAAAAQSTATELESVKEELKQVKEAHEKASSELSLAKMSAKGREGKFKDLENKVKELEEELGEAVKAKEAAEAQAGAAAGADADTGTGKGDSASKAEEEVRKLEEENKKKEEELKKLGEEAKKRKEEATMKEEEAKKQEEEAKKKEEEWNTKQREWEAEVKAREDRVKQLEENSKSSEEKAKSAEEKTATLESKIKELEEKLATAASASTAAPAETAGGSNKQAKKRAAELDAKVKELEASLVEEKTKREEEAKEHEDLLVLLDELTGKRTRDKRLMKEKGLEVSEDEEGEDEEE
>664439_1:0019d1_{"pub_og_id":"1774at2759","og_name":"USO1_vesicle_transport_factor_","level_taxid":2759,"organism_taxid":"664439_1","organism_name":"Paxillus_involutus_ATCC_200175","pub_gene_id":"PAXINDRAFT_11773","description":"A0A0C9TJA2_PAXIN"}
MDFFSQTYIALRGPTGAPQSATDTISKLSDRLSPSTLLADRRAAVLSLKGLTRDCKAEVGDRALPGLIHVLQNDAEIDADIGKAVLETLHHLCEVDEASKELSLKHTDYILANEQVTHTLFTLLGDSHFYIRYATLQLLSTLLQNRRFVVQGYFLKAPNGAPSIVSVMEDKREIIRNETIIMIQLLISQSPDIQKVLAFEGAFEKLFNTVTQEGGVEGGVISYDALRCVDGLLRFNSSNQSYFRETSLPALLCSLLLFPPNQQLQDSVPQDFSLQFWDQQKAANVSLIIGIMGMLVGSKGSSNQETTVFVRCLVEVALASNAPTPLKTQALRLLPSNLTFPLSNVVVTPFMPVPETNGEEWDRLEPASALDVLVELALHGEYNGLHGDRQSKDGLELRGAALNVFDNFVRKEEIKQAIIQGMLPQEVPTETPMISPLLYALCLPPMSPLNIANVTTTHFATLLFTRLLSSSSRCKTLARSIKPSPSLPASTPSQGHFFVPADGGAPPPSSPEPDDEDAPQSLIPLLSENLSLCFLSKSRVDPANENEAREWERLIVGYLCLLVQWLWEDPKAVREYLEAGGLGVLVEPINQTAEGESLIPGLCAFLLGVCYEFNREPGEITRSTIHPIITRLGVDAVIGQMTRFREDDRFKSITPESIILSCPTPGGPPPSANQNQNQNPAEQEGELWFDWAFVDFWKSNHYTVQRGLSTDPNASSSSSSSSGPSAESAMLISSLRDVIRTQAQELDTLQAKLKELSTSSASQIKDLETHVADLVSSLQDSEDKKKDVEKEQEDLLVLLDDMNTKRRRDKERMREAGLEVSEDEEDEDIDEDEDEE
>433476_1:000638_{"pub_og_id":"1774at2759","og_name":"USO1_vesicle_transport_factor_","level_taxid":2759,"organism_taxid":"433476_1","organism_name":"Lachancea_sp._CBS_6924","pub_gene_id":"LAFA_0D09494G","description":"A0A1G4J3Y5_9SACH"}
MDLIQGLIQPPKVQTVDDTIPTLCDRVENATLLSDRRSAVLGLKSFSRSYRETVIASGLKPLIATLKKDAEDEDSAKAILETLLILFIRGEGNADLTRNWISQESRLKNGKYPSPLVMKQEQVENESVDQFSLWIADFMTQTDELVHLFVRLLENGNFHIRLYTIQLLEAFVASRASRTREAIISLPVGVSTLVGLLEDVHEPIRDEAVLLLMALVNNSAHIQHLVAFENIFEKLFNIIQEEGGLRGSLVVSDCLSLIVNILKYNASNQILFVETGNLPHMANLLNDPMEDEFHWNDTRVLNIKTGLTILMLSVDPDNNATPKHQNMLLESHLLMITLRLALMPTVPNSVRPFALLAAADMIQDNERVQSELQKIDVPPFDPSTAARTADQTRLVPITELVMNWCFFANSIHTFEIRQASSELIKAYLKNNQSLQLKFVKDQIKIYENSDHLDDEAVNDHYSAGIFNVLLEYDPDLKLNPYKLYFASDLLFFLLHGESELEIRDLIRKIECKGTDSMDETGESMSPVQTVLELLLTSLSLEDSRVPISYLCLLIFWLFDDPTAVSSFLSDKTVLQSLISYTSQMKEDDVTVNCLVSVLLGVAYEFSSTESKVTRADFFELLVKSVGVNNYMSKIRQFWENSLFADSETNDNLLGAFETDSTGLPKVYFSPFFTKLLKDNFYQIQSALKRGPEYKSVAKISFESYEDLRQEKLDLENEFSKLEIESKKRIEEIQVSLQEANKQFSEAEEQNIQCTSELANKSEEITTLRDQRDELKRTLASLREEHKVLVQDHEKIMPRITSLEEAASLKAATIQKLERDLDSATRGRKAAEDGINKMNRELFTLSKEKDRLKSESTKATAELENKLKTMRDDLQKLETKKSSFEDELGITALNLKKLTEDKQKAEAETSSLQKEQVDLNSRLKDQEHLVSKLSAKLRELAETCKQLSKEKAEKQAEIDSLTKGNSEKMSKLESELRRVQERLKASENERSSLSQEVESLTLASHERDGINRSLSQQNEISTKKLKMFAGSLAEVKTLCGHLRKELSNILVGNSLLTERFQKLQKDHEQKSQELIEKAAFYKTQNEKWDNERKLALENIEKMKTTKSELEQKVKKLSSERMKALDDLSKLSADHDKEHQSGIEQRLILEEKLTNLEKQRREDSKQSEGLQSEIIDLQGKCKELESSRKELFESSEASALKAADDLMNLQTKYAQLSENHEKCSVEHERSATAAQEAESKSLGLEKKVQELHSTLQEQESIAAAGELKLSEFEGDLDTAKSAVIAKDTELEKVKASLVESKENYAILEKEQGDSKMKSESENRFLSGEIERLKQIMKEKKAELEEERKQFTEGSASVTESYLKKVSDLEAKLEALEYTHVEKLETFEKAKTELTSLLKKSEEKAVEAARKLGQVNEKLAKTLDSQEKSKASHKKLEDSQRVQIEDAASQMKELKSTIAHQEQEIVSMKLEMSQTASTLKSREQKIIGYETQIDKFKETEKSLQLSEKNARVASETCEAEANAARDQSKKQLIEFEKGSEAFKKRISGLEVDLKDKNNALEELRTQMKEHIKSNEKHERTLNDLHQVKSTNVSLTMELETEKSAKEAAITEVQELRKTNVVILDKLRLCENDKEEKSDYGEKDKLVTELGLQVENLKLELKDWKSKASDRSEVDDLMLLVSELDEKNSKYRAKLELLGSEFSSDEEEEEDEDGDER
>73230_1:000069_{"pub_og_id":"1774at2759","og_name":"USO1_vesicle_transport_factor_","level_taxid":2759,"organism_taxid":"73230_1","organism_name":"Emmonsia_crescens","pub_gene_id":"GX50_00090","description":"A0A2B7ZWF5_9EURO"}
MFRILESQAPARQTATDTINTLSSRLQSATLLEDRRAAILGLRSFAKEYPASVSSGALRPLINSLRNDGDDVDTIKVVLETLLMLFSPHESSPEASDEIALWLADEFTQRQDNITILLDLLDSREFYSRLYSLQLMSHISSARPERTQECIFTAPLGISRLVSVLSDAREPVRNEALLLLIALTPSSAELQKLVAFENAFELTFSLIEAEGSLTHGSMVVADCLSLLGNLLALNVSNQSYFRETGCVKKLGVLLAEANREQEKEDGVPEWALEHRDKNLWGLLAIVQLFLVKGGISTPVNQSAFWQNGVMEQVLRTAFNTSFDVRIRAKALAACADLIRGNSALQEQFADIDVAVGPTPTQPTPEPLTNGASKASTYEKLNVIEALLGLTLEPESTHFLDARLAACECVKAFFSNHSGIRLHFLRRAIDGHTSGEDQIPNIFTILLQSPASRENADPYQPWLAAVLLFHLVFEDAEAKSLAMKVTEGDESSGEEVITCVQAISGNLVAGMQRNDDKRISVGYLMLLCGWLYEDPDVVDDFLGEGSIVQRLIQETKQNTSSKTLLPGLSAILLGIIYEFSTKDSPIPRPTLHQLLTNGLGREQYIDKITKLRELSLVRDFEVLPQSSQGAYDGLPEVYFDKTFVDFLKDNFSRLIRAIDRDPGFEVPVIANGIQKGISRELVDTLRAQVEDKGQAIQKLESDLLSLERKLEQEQLDHRKTKDSTALELGQIRHLNETLQRNHEEEVRTLEERNQQSYNDLLRQHREQLRTIDSQLKQTSAEHEKRATKIRERHEAEVADLKNTIQDLEASLEKAGKDHIQDLQTAHEEYSSKLSSLESRNQRAEERAEEATERAAKAEKELKAAQAALEASKAELEEKEEARKAAQGELEDLLIVFSDLETKRNQDKKRLKELGEEVSDGEEDDDDEDDGEDEDEDGEAD
>36646_1:0004a2_{"pub_og_id":"1774at2759","og_name":"USO1_vesicle_transport_factor_","level_taxid":2759,"organism_taxid":"36646_1","organism_name":"Penicillium_coprophilum","pub_gene_id":"PENCOP_c001G03939","description":"A0A1V6V683_9EURO"}
MFRILESQAPAKQTATDTIDVLSSRLQSATLLEDRRAAIQGLRSFAKLYPASVASGGLRSLISSLRNDSEDVDTIKVVLETLLMLFTPDESSPEASDEIALWLADEFTQRQDNITTLLNLLETREFYSRLYALQLISHICSARPERTQECIFTAPLGISKLVGVLTDAREPVRNEALVLLIALTPASEELQKLVAFENAFEILFSLIEAEGALTHGTEVVEDCLSLLAHLLRFNVSNQSFFRETGCMKRVTQLLHECQQEPEDNDPAPEWTLVHRDKNVWGLLAIIQLFLIRGGMSTPINQTAFWQNGVTEQVLSIAFSQRFSVSVTSKALSTCADLIRGNSPLQERFGDIEILWGSYPRGDKAANGDTNEPLRINVIEAFLKLSLEPSPNNLLDARLAACECMKAFFAHHSGIRMHVLRRAIEGHTSGQDQIPNILSVLLTTPEARGNADPYQVWIACVLMFHLLFDDAEAKATAMGVTEGDAESGEEVVTSVQTVVGNLITGLQRGDDERITIGYLMLLCGWLFEDPDVVNDLLGEGSCIQTLLQEIKHQRAPSKLVPGLCTVLLGVIYEFSTKDSPIPRVTLHKLLIEQLGREQYIDKITRLRECPLVRDYEVLPQTTGGQLEGGLPEVFFDRSFVEFLKDNFSRLLRAIDREPGFEISIVANGVEKGISRELVDSLRAEIEDRTQTLQKLESDLVSIQRKLDQEQLNHRKTEESNAIELSKLQQTIQSLRQSHAQELSKQLSKLENEHKQSKNELLKQHNDQLRTIDHQLKQTSAESESKSSKAKEMRDHHEREVAALQKTIRGLESELSRVQEQHTGEVVNSNQKIQELETIINQSKEAHSARVTELQRKIQDLESNNKSHNDQVDSSNKKIQELQNTISRSEEAHSEQVAGLGKQIQDLEKTKKATEGQVADLNKRIKVYESIKGTHDGEVADLTQRLQGVESTLAATKQKHEAEVSDYKSKLDTLESEFSAAKQQYETESTGHNNTAGTLKSNLAAAKKEHEAEISNLKQHIAAREADLAKAQKSSNDLETAQEGAASQASAMEARAKEAEDKAREAESHAHNAAEALKIMQAQLDKAKVEAKEKEEARQSAQSELEDLLIVFADLEAKRTEDKKRLKDLGEEVSEAEDDDDDEDEEDE
>109264_0:000b07_{"pub_og_id":"1774at2759","og_name":"USO1_vesicle_transport_factor_","level_taxid":2759,"organism_taxid":"109264_0","organism_name":"Aspergillus_bombycis","pub_gene_id":"ABOM_002468","description":"A0A1F8AA63_9EURO"}
MFRILESQAPAKQTATDTINTLSSRLQSATLLEDRRAAIQGLRSFAKIYPASVASGALRPLISCLRNDREDVDTVKVVLEALLMLFSPDESSPEASDEIALWLSDEFTQRQDNITALLDLLDTRDFYSRLYSLQLIFQISSARPERTQECILTAPLGIPRLVSALGDAREPVRNEALLLLIALTPASEELQKLVAFENAFDLLFVLIEKEGSLSHGSEVVEDCLSLLANLLRLNISNQSYFRETGCVKRLAKLLADANHEQESDEPTPQWTLAQRDKNIWGLLVIIQLFLVRGGINTPANQMAFWHSGVMEQVLSTAFSQRFSVNVTSKALATCADLIRGNEPLQERFGDVEVFWGAQPTEGASNGDLANKGLQRINVIEALLKLSLEPATLQLLDARLAACECVKAFFANHAGIRVHVLRRAIDGHLSGQDEIPNILTALLIPPESRGNADPYQTWMASVLMFHLLFENAEAKAIAMGVTEGDAESGEEVITCIQSIVGNLLTGMQRGDDERISVGYLMLLCGWLFEEPDAVNDFLGEGSSIQSLLQEIKHRYVSNTLHQLLTEQMGREQYIDKITRFRESPIVRDFEVLPQTVGGQYEGGLPEIFFDKTFVDFLKDNFGRMIRAIDREPGLEISVITNGVERGVSRELVDSLKAELEERSQAVQKLESDLATLHRRLEQEQLEYRKSRETSAMEMAKIQQINESLQKHHAQELAALEEQHQHAKNELVKQYGEQLRSIDHQLKETSSEYERKSYKAKQHHEAELADLQKKIQSLEAELGRVREQHTGEVADLKATIQALRSSAGKAEEDHAAEVSNLHSTVQKLDSEASQSQKQHAAEVYNLNQSIHSLQSEVKTLKQQSESNLAEHKTTNERLQKELETAKEKAMQDIQAVHDDYTSKCAALEKRAEEAERKIEQSESAERKSTQELQEARGTLKKVQSEVKEKEAAARKSAKSEAEGLRKELEQVKSEAKKAEDAALKSAKSEIEGLRKELEQARSEAKKAEDAALKSAKSEAEGLRKELEKIKSEAKKTEDTTRKSSKSTKSEAEGLRKELEKAKSEVKDKEAARKSTQTEIAKLQKELEKVKLEAKDQAEEARKAKENESAAQKFAQEIDELQKELEKMKSEAKDKEEARKSAQSELEDLLIVFGDLEAKRNEDKKRLKDLGQEVSEAEEDDDDDEEEDEDDEE
>37621_0:00307b_{"pub_og_id":"1774at2759","og_name":"USO1_vesicle_transport_factor_","level_taxid":2759,"organism_taxid":"37621_0","organism_name":"Priapulus_caudatus","pub_gene_id":"LOC106817272","description":"general_vesicular_transport_factor_p115-like"}
MEYFKSSLKNVLGAQQGGGQPSGAETVERLVDRVQTSTLLDDRRDAVRALKALSKKFKLEVGAQAMAALVEVLQTDRSDTETVGYAVDTLVNVVSQETGDEEETTESAADAGALADQFTEIFIKNCDNVSLVLDLLDEYDFHVRWPTVKLMTALLSNRVKDIQEQILTNPMGVSKLMDLLSDSREVIRNDTLLLLQKLTKGHANIQKIVAFENAFDRLLQIVSEEGNSDGGVIVEDCVLLLPNG
>503106_1:0000c3_{"pub_og_id":"1774at2759","og_name":"USO1_vesicle_transport_factor_","level_taxid":2759,"organism_taxid":"503106_1","organism_name":"Marssonina_coronariae","pub_gene_id":"B2J93_3413","description":"A0A218ZB11_9HELO"}
MFGIATPPARQSVSETITTLSGRLISSTLLEDRRAAILGLRSFAKEYPASVASDALRGLIGSLSNDREDVDTVKVTLETLLMLFNPNDNSLEASEEIALWLADEFTQRQDNITLLLDFLESQDFYSRLYCLQLLSAILASRTERTEECIFTAPLGISRLVAVLDDSREAIRNEALSLLTYLTPTSTELQKRVAFEDAFDRIFNIIKAEGSLVRGDRIVEDCLILLANLLRLNASNQSFFREAGCVSKVASLLGDTGTEHDDQDVADWVKTQKNRNIYALLAVLRLFLVTGGIGTHANQDSFSHNGVLDKVLQLAFNRSTETQIKAEALITCADLIRGNSARQEEFSQCRVTSVLDQPSEGGNKGISRNVIPQVYVIDGLLDLTLSISVMSAFDSRLAACECIKAYFYNHAVIRKHFLRRAIDGHTAGADETANVLTTLLQPLDSQASSDPYRYWFAAVIFFHLVYENSDAKSLAMSVAEGDASQGEEVMTCIQTLTGNLVVGIQMNSDERILVAYLMLLCGWLFEDPDGINDFLGEGSNLQSLVQAVSSNVGDGIIVQGLCAILLGIVYEFSTKDSPVPRATIYPILASHMGRERYIDRLTKLRGHPLLRDFEVLPQKLSTASIGGLPEVYFDATFVDFIKDNFSRLLRVIDRDPGMEIPVIANGVQKGISREMVDTLKYKLDEKVKALQTAQEQLISLGRQLGQEQADHRRDKETFAVELSRIKNVNDALQRHHEDELKKLQAEQNRIIHEHQRQIEHFHKTSQANADRIQKRTEAEIASLQNIIDKLETNLLKANKDHLLDLQTANIEYETSSAEQAARLQRAEEKAKDLEIRSDAATENSSKMTALLADKDKEKQAVQGELDDLLMVFGDLEDKVKEYRERLEALGESVSDVEDEDDHKDEEEQGDHGENEVD
>914237_1:001e31_{"pub_og_id":"1774at2759","og_name":"USO1_vesicle_transport_factor_","level_taxid":2759,"organism_taxid":"914237_1","organism_name":"Rhynchosporium_commune","pub_gene_id":"RCO7_05090","description":"A0A1E1KDC0_9HELO"}
MFAIATPPAKQSVSETITTLSGRLNSSTLLEDRRAAILGLRSFAKEYPASVASDALRGLIGSLSNDREDVDTVKITLETLLMLFNPNESSPEASEEIALWLADEFTQRQDNITLLLDFLDTQDFYSRLYSLQLLSAILASRAERTEECIFIAPLGISRLVAVLDDRREAVRNEALSLLTYLTPNSTELQKRVAFEDAFDRIFNIIKLEGSLVHGDRIVEDCLIFLANLLRLNNSNQSFFREAGCVPKVSWLLKDAGKVSGEDDIAEWAKTQRNRNIYALLAVLRLFLVTGGVGTQTNQASFWQHGVLDQVLHLAFSRSTEMQIKAEALTTCADLIRGNPALQEGFSQFKVTSVLDEPSDDGKKIGSSDGIPQVYVIDGLLDLTLSVPLMSAFDSRLAACECIKSYFFNHPVIRKHFLHRAIDGHTAGADETANVITTLLQPLDSQASSDPYRYWFAAVILFHLVYEDANAKSLVMSITEGDAAQGEEVVTCLQTLTGNLVVGIQRNLDERVLVAYLMLLCGWLFEDPDGVNDFLGEGSNLQSLVQGVSSSAGDGVMVQGLCAILLGIVYDFSTKDSPVARATIHPIIASQMGREKYIDRLTKLRAYPLFRDFEVLPQRLSSAQPGGLPEVFFDTTFVDFIKDNFSRLLRVIDRDPGMEIPVVANGVQKGISREMVDSLRSQLDEKEKALQKAQEEVVSLGRQLGQEQADHRRDKELSCVEMARIKNVNDALQRHHDNDVKRLQAEQRQLIQDHQQHLENVQKASDATSQDHQRQLEHVQKASETNADRIRKRTEAEIADLQAKISKLEADLTKANISIDHTTRFISDILQANKDHIQDLQTAHLEYQSNSTEQVARLQRAEEKAKDLEARADSATESAKKVAASLAEKEQEKQAVQSELDDLLMVFGDMEDKVKQYRDRLKALGESVSDGEDEDDADEDEDDAGVD
>121759_1:001c8f_{"pub_og_id":"1774at2759","og_name":"USO1_vesicle_transport_factor_","level_taxid":2759,"organism_taxid":"121759_1","organism_name":"Paracoccidioides_brasiliensis","pub_gene_id":"GX48_06055","description":"A0A1D2JEW7_PARBR"}
MFRILESQAPARQTAADTINTLSNRLQSATLLEDRRAAILGLRSFAKEYPASVASGGLRPLINSLRNDAEDVDTIKVVLETLLMLFSPDESSPEASDEIALWLADEFTQRQDNITILLDLLDAKEFYSRLYSLQLMSHISSARPERTQECIFTAPLGISRLVSVLSDSREPVRNEALLLLIALTPSSAELQKVVAFENAFELIFSIIEAEGSLTHGAMVVADCLSLLGNLLALNVSNQSYFRETGCVKRIATLLVAANQEEEIEGGLSEWLLEHRDKNLWGLLAIIQLFLISGGISTPVNQSAFWQNGVMEQVLRTAFNPSFNVRIKAKALATCADLIRGNCALQEQFADIDVAVGPKKNQEPLTNGASKTSTYETHNVIEALLSLALESQSASFLDARLSACDCVKAFFSNHSGIRLHFLRRAIEGHNSGEDQIPNIFTILLQPPGSRGNTDPYQPWLAAVLLFHLVFEDTESKALAMKVTEGDASSGEEVITCVQAIAGNLISVMQRNDDERISVGYLMLLSGWLFEDPDVVNDFLGEGSIVQRLIQETKQNTSSKALLPGLSAVLLGIIYEFSTKDSPIPRATLHQLLTSGLGREQYIDKITKLRELSLVRDFEVLPRTAQGGYDGLPEVYFDTTFINFLKDNFSRLIRAIDRDPGFEVPIIANGIQKGISRELVDTLRAQVEDKSQAIQKLESDLLTLERKLEQERLDHRKTKDSTAVELGRIKNINETLQKNHEEEIRTLEERNKQARNDLLRQHGEQLQDIDTQLKQKSAEYEKKASKIRERHEAEVADLKKTIQELEASLEKAGKDHIQDLQTAHEEYSTKLSSLEARNQRAEERTEECDERVAKAEKELKAAQAALEAAQAESKEREEARKAAQGELEDLLIVFSDLEAKRGQDKKRLKELGVEVSEDEDGDDGEEDEEGVEKTID
>139641_0:00269d_{"pub_og_id":"1774at2759","og_name":"USO1_vesicle_transport_factor_","level_taxid":2759,"organism_taxid":"139641_0","organism_name":"Botrytis_byssoidea","pub_gene_id":"EAE97_009822","description":"uncharacterized_protein"}
MSKVGETISVYASRLTSSTLLEDRRAACLGLRSFAKDYPASVASEALRGLITSLRKDGEDVDSIKVVLETLLFLFNPNQNSAEASEELAYFIADEFTTRQDNITLLLDFLDTNDFYSRLYSLQLLSLILSSRAERTEECIFTAPLGISRLVAVLDDRREAIRNEGLSLLTYLTPSSSELQKLVAFENAFDRIFNIIKLEGSLQDGDRIVEDCLILLANLLRLNVSNQSFFRETGCVAKLSKLLNDALGAENEAEEVAEWAKVQRNRNIYALLAVLRLFLITGGVGTQANQVSFAQHGILNQVLQLAFSRSTEVQIKAEALSTCADMIRGNAALQENFAQQQVTSVLDEPLADSNGQTQHNAIPMVYVIDGLLDLTLSVPTLSAFDSRAAACECIKAYFYNHPAIRKHFLRRAIDGHVSGADETANVLTTLLQPLGSHISSDPYRYWFASVLLFHLIFEDAEAKSMAMGVAEGDAENGEEVITCIQSITANLILGVHKAVDERVLVAYLMLLCGWLFEDPDAVNDFLGEGSNIQSLIQATLHTGGDGVMVQGLCAALLGIVYEFSTKDSPVPRATIHPILGSKLGREQYTDRLTKLRAHPLLRDFEVLPQKLSSAAPGSLPDVFFDKSFVDFMKDNFSRLLRAIDRDPGFEIAIIANGVQKGISREMVDNLRSELDEKSKALLEAEEELVVLGGQLGQEQADHRRTKETALVEHSRIKNVNEALQRHHEEDLRKLRVEHDRTNQDHQRQIKEVKKAAEADIARIRTESDRIKQDHQKQLEQAQKAAEAKTENLRAENERVVQDYQRQLEHVQKTAEANSERVRRRADAEIADLQSKIERLESDLTKANNDHVQDLQTAHDEYAANKAEQEARLQRAEEKIKAMEEQVSTAQNDAAKAEETLKAMEEQASTTRDKIAKVEANLQDKETARQAAQSELDDLLMVFGDMEEKVTKYKERLKALGENVSDDEDEDDDDDDEDEEESGVD
>60175_1:000fd9_{"pub_og_id":"1774at2759","og_name":"USO1_vesicle_transport_factor_","level_taxid":2759,"organism_taxid":"60175_1","organism_name":"Penicillium_nalgiovense","pub_gene_id":"PENNAL_c0013G00119","description":"A0A1V6YR15_PENNA"}
MFRILESQAPAKQTATDTIDVLSSRLQSATLLEDRRAAIQGLRSFAKLYPASVASGGLRSLISSLRNDSEDVDTIKVVLETLLMLFTPDESSPEASDEIALWLADEFTQRQDNITTLLDLLEAREFYSRLYSLQLISHICSARPERTQECIFTAPLGISKLVSVLTDAREPVRNEALVLLIALTPASEELQKLVAFENAFEILFSLIEAEGALTHGTEVVEDCLSLLAHLLRFNVSNQSFFRETGCVKRVTRLLHECQQEPEDNEPAPQWTLVHRDKNVWGLLAIIQLFLIRGGMSTPLNQTAFWQNGVTEQVLSIAFGQRFSVSVTSKALSTCADLIRGNSPLQERFGDIEVLWGSYPRGDKAVNGDNEPLRINVIEAFLKLSLEPAPNNLLDARLAACECMKAFFAHHPGIRMHVLRRAIEGHTSGQDRIPNILSVLLTAPEARGNADPYQVWMACVLMFHLLFDDAEAKAAAMAVTEGDAESGEEVVTSVQTVVGNLITGLQRGDDERITVGYLMLLCGWLFEDPDVVNDLLGEGSCIQTLLQEIKHQRAPSKLVPGLCTVLLGVIYEFSTKDSPIPRITLHKLLIEQLGREQYIDKITRLRECPLVRDFEVLPQTAGAQLEGGLPEVFFDRSFVEFLKDNFSRLLRAIDREPGFEISVVANGVEKGISRELVDSLRAEIEDRTQTLQKLESDLVTIERRLDQEQLDHRKTKESNAVELSKAQQTNQTLQESHVQELSKQLSKLENEHKHYKNELLKQHSDQLRAIDHQLKQTSAESESKSNKAKELREHHEREVAGLQQTIRGLELGLSRIQEQHTGEVVSLNKKLGELENIISQSNEAHGAQVTDLQKKIQDLESAKKSHNGQVDSLNKEIQELQNTISQSKVAHDAQVAGLEKNIQDLENTKKANDGQVADLNKKIKDLESSKRTHDGEVTDLTKKVQNLESTLAAAKQSHEAEVGNYKSKVETLESNLSTTKRQYEAESTGHSNTVGALESNLAAAKEEHEAEIATLKQSVAALESDLTKAQKSSNDLETAQEGTASETSALEARAKEAEGKAKEAESHARSAAEALKSIQTQLDKAKAEAKEKEEARQSAQSELEDLLIVFGDLEAKRTEDKQRLKGLGEEVSEAEDDDEDEEDE
>1367422_0:002357_{"pub_og_id":"1774at2759","og_name":"USO1_vesicle_transport_factor_","level_taxid":2759,"organism_taxid":"1367422_0","organism_name":"Fonsecaea_erecta","pub_gene_id":"AYL99_06635","description":"A0A178ZHQ4_9EURO"}
MMRILEAQAPARQTATDTIQTLSSRLASATLLEDRRAAILGLRSFAKLYPASVASGALRDLIAGLRRDGDDSDTIKILLETLLMLFEPDEKSTEASEEISLWLADEFTQRQDNITALLDLLEPNEFYSRLYVLQILFHISTARPQRTQEAIFSAPLGISRITNMLDDRREAIRSEALILLVALTPTSAEIQKVVAFENAFDRVFALIDGDGGLTHGSTTVQDCLSLLANLLNLNTSNQSYFREIGGILKIKKLLATAVDEEDSGDGSSEWLKPQRDMNVWGLLGVIQLFLAQGSQGTVVNQQIFWTTGVLDVILRIAFHPAFSTGVRTKSLQTCGDVIRANHSLQERFGDLGVQIKEPDSPTTNGHSSSTTNGKAPKQSKPTFRTQNVIESLLEVALGPAPLALFDVRLAACSCLEAFMNGHVGIRSHVLKRAIEGHKAGDDTIPNMLTVLLEPPGTRNNSDPYQQWMAAVLLLHLLYDNVETKKLALEVTEGDAESGEEVVTFIQSIASNVVAGVQHVEDERALLGYLMLLSIWLFEDPEAVNDLLAEGSNVQGLIAAVKITKSSMPLVAGLCAFVLGIIYEFSTKDSPISRSTLHGLLTTNLGREAYVDRLTKLRENVFVRDFEVLPQTGNGGLPEVFFEKTFIDFLKDNYSRFLRAIDRDPNFEVSIVSNGVQKGISRDLVDNLRAQVEEQKRALEAANSELLQLKRRLEQEELDHRRTRESTTVELSRIKQINHSLQENHEDEISKMQKGFAQERSTLLKHHEDELNRSRNEHLTAIETARKQHEVEVQRFEQRLKMVEQEAAREQMALNERHARELSEVEAQAQKAREREAAEIADLQSRVSALQSQLQKAEANHVQDLETAHEEYKSKTESLEARLKRAESRAQDSESRFKHLAEDLEKEKAARKDVQTELDDLLVVFGDLEAKRSADKKKLKELGQEVSEDEDEEEEEDEGAEDDDDDAVD
>198730_1:0006f6_{"pub_og_id":"1774at2759","og_name":"USO1_vesicle_transport_factor_","level_taxid":2759,"organism_taxid":"198730_1","organism_name":"Talaromyces_verruculosus","pub_gene_id":"ZTR_05202","description":"hypothetical_protein"}
MFRILESQAPAKQTATDAISVLSNRLQSATLLEDRRAAILGLRSFAKNYPASVASGSLRDLIGSVRKDAEDVDTLKVVLETLLMLFSPDENSPEASEEIVLWLADEFTQRQDNITALLDLLETKEFYSRLYSLQLISAICAARPDRTQECIFTAPLGISRLVGVLSDVREPVRNEALVLLIALTPSSAELQKLVAFENAFDRVFDLIEAEGSLSNGSEVVVDCLSLLANLLRLNVSNQTYFRETGCVKKLAALLTNVTTIPAPEEELPAWSVARRDKNLWGLLAIIQLFLVKGSILKTNQTTFWQAGIMEKVLLVAFSKDFDVPVIAKALETCAGLIRGNSSLQEKFADVDVSWNTESVVTATSNGTSKPNKPIRINVLEALLKLTLEPAPVFALEARLAACECIQAFFAKHNGIRLHFLGRAIDGHMSGNDQIPNIMTTLLETPESRTRVDPYGSWMASVLMFHLLFEDPEAKALALKVTEGNAEKGEEVVTCIQTIAGNLTTGLQRGDDDRVSVAYLMLLCGWLFEDPDAVNDFLGEGSIIQSLIREIKQSGVGNILVPGLCCVLLGIIYEFSTKDSPISRETLHNLLNTGLGREQYIDKITKLREDPLVRDFEVLPRTGRGDRDGALPEIFFDAIFIEFLKDHFSHFLRAIDREPGMEVPVMTNGIQKGISRELVDSLRAQVEQHNQTIQKLELDLLNLQQKLEQEQLDHRRTKESTSHEMARIKNINDGLQKNHEVEISRLEEYYRGMNDSAQKNHRMELSKLEEHHQQELSKLEDRHQQTITSLQKDHTSEVSKLEDQHRQGRNDLLKQHDEQLRAIDSQLKDTTADYERKSAKLRQRHDDEVADLKKSISDLTENLDKASSDHIQELQKIRDEHSIRYADFEAQLKQAAERASEAEKRAQEFEKELSEAKEAAQRAESMATDAENARKEAQGELEDLLIVFGDLETKRKQEKQRLKELGEEVSEDEDEDEEGDEEEEDAD
>28573_1:001823_{"pub_og_id":"1774at2759","og_name":"USO1_vesicle_transport_factor_","level_taxid":2759,"organism_taxid":"28573_1","organism_name":"Talaromyces_islandicus","pub_gene_id":"PISL3812_06600","description":"A0A0U1M1U7_TALIS"}
MFRILESQAPAKQTATDAITTLSGRLQSATLLEDRRAAILGLRSFAKTYPASVASGSLRDLISSLRKDAEDVDTIKVVLETLLMLFSPDENSPEASDEIVLWLADEFTQRQDNITALLDLLETRDFYSRLYSLQLISSISSARPDRTQECIFTAPLGISRLVNVLSDAREPVRNEALVLLIALTPSSAELQKLVAFENAFDRAFELIQVEGSLSHGSEVVEDCLSLLANLLRLNVSNQSYFRETGCVKKLAALLSEITSPKEEQEELPPWSIARRDKNIWGLLAIIQLFLVRGGIQKINQTAFWQAGVMEQVLLIAFSKEFGIHIIAMALETCAGLIRGNSVLQEKFADIEVSWKTDPSPSEPPNGVPKAKTSVRINVIEALLKLALEPAPVFALNARLAAGECIKAFFAKHTGIRLHVLRRAIDGHVSGNDQIPNILTVLLEAPESRANIDPYRNWIGSVLMFHLVFEDPEAKALAMKVTEGNEEKGEEVVTCVQTIAGNLTTGMQRGDDERISIGYLMLLCGWLFEDPDAVNDFLGEGSIIQSLVQEIKQSGVGNVLVSGLCSVLLGIIYEFSTKDSPIPRETLHNVLTTKLGREQYIDKITKLREDPFVRDFEVLPRTSRGDHDGGLPDIFFDGTFIEFIKDNFHRLLRAIDREPGMEIPIITNGIQKGISRELVDSLRAQVEDRSQTIQKLETDLLNLQQKLEQEQLDHRRTRESTNHEVSRIKQINESLQKNHEMEVSNLEGQYKQMHQSLQKDHEAELSKLEEQNKQSRNDLLKQHGEQLRAIDSQLKETTVDYEKKSAKLRQRHEDEVADLKKSIGTLEAHLQKANEDHARAQRAAEEEYSVRSSSMESRIKEAEERAEQAEKRAQQEAENLQKVKEQTQTGDKELQDAKEKIKTGEREVQKAREKNQALQKELEEAKDTTRAAQSDLEEAEKAKKEAQGELEDLLIVFGDLEAKRKAEKNRLRELGEEVSEDEEENEDEDEDDDGEVD
>237561_0:000d87_{"pub_og_id":"1774at2759","og_name":"USO1_vesicle_transport_factor_","level_taxid":2759,"organism_taxid":"237561_0","organism_name":"Candida_albicans_SC5314","pub_gene_id":"USO1","description":"USO1"}
MEYINNILGSSNQVQSVEEAIPTLCNRLQHATMSSDRRSAVLGLKSFSRQYRETVVEHGLRPLISTFRKDIDNPQIVKAILETLLILFIRGESDEDLTRGWISQQSRLQNGKYPSPLLMEDISLDQLSLWIADALIQDEEILRLLIENLSETNDYHAKLYTIQLLESLASSRGSRTKDCLLNIPTSMSVLCSLLQDSNEPVRNEAILLLMAVANDNFNIQKLVAFENTFETLFDIIAEEGGIRGSILVQDCLTLITNLLQFNASNQKFFLETQCVPRLASLLGEPVDETGDPDMLDENGFPEIPPPIVWTEQRIQNMIIALEICRLLVSEDTEYVAQNQDKLFQSGIHYILLKLVFSPLTENSVRSVALLTTGDTICGNPNIQFEFSKVDVPYMDPSLPTQIQPYDRPISVPLSLLNWCLYINSVHAFDIRVASAFCLNSYFKDNKDSKLAFLNDQIKSYTDPTYFTSLHKEEEEEQQQQQQEINGNSVPTPFGNIFTTLMDYDADLKLNPYTAWFASLIMVNLFLEEPENKEIARNVKTGDEEAGEEVMNSIQAMSGLLVTTLEYKDQRIAMGYLMLLTIWLYEDFDAVNDFLSDQSIVKSILAFLSNNSSDQNVLVHGMATILLGVCYEFSSKDSPLPRSDLHALLVKSLGKDNYSLKVKQFRSNPVFADFEEASTLTFSQDATGLPTVYLTDVYVNLVKDNFLRIKRALFHDPSSEPRGKISYELFEELDTKVLNLTKELQTEKENAESNDKELNEKIEKLTNLSTKLETKLEDKEQELAKIQEDHKSLNEKFLVTTNSLSAMKAKYQKELQEALKKGNTSESTLKQLKEKLDSTEQAKKKLEDGINNMTRDLFHLKKSKSEAETQIKQREREFKNLTYEFENTKKDYELQINNLNKSNNEFKQKINELSKKIESLTEDNKFNAKQLEEKLRDTEENNEHLMDKLRSASVAYNDLKKAKSESEEETVKAKEELETLTSKIDNLEKELKEQQSKKNELEGQLQNITDSTNEKFKELEDELKSIKKSNKEISSQNSELIQKLEKTEKDLQAKDEEIDKLKAETKSNIDNLNSEISSLQSKLKEAEESHSSTKDEHSSLSENLKKLKEEYENTKTSMIAKLSAKIEEHKKATDEIETKTKHITDLQEEHAKQKSQFESERNDIKSNLDEANKELSDNREKLSNLEKEKTELNNKLKTQEEKISDLETSVAISEDKSKSLKHDIEDLKREKIKLETTLKENEETMFEKKEQLQVVNDKCKELEACLKKLTETKEKEINDLIRKLEAAKSDHDTERKKLSLLIEDTKSESEKNVIKLNEQIEKLKGEREKEVRDIQSQLAAKTTDWEKIKTTLDKVLKEKSDLEKTNKESVDTLKKEVENLKKEISLLEDRKKDDTTKYKELAAQLETKTSNLDSTTMELEKTELELKKVRNELTEATSELTKLQDNNQSLTEEIEKTKAALTKSSKDLEVCGNQKSELQDSLKSVKSELKNFENKYNQETTSLKDEIEEKQKEIVTLQTELKDRISEVEKERAMLSENSETVIKEYSDKIKSLESKINSIKENHSKEITTHNEQKTSLKQDIAKLSQDHESAQTQLEDKENQLKELKASLEKHNTESATSIEEKNNQIKELSETIKSLKTELKTSGDALKQSQKEYKTLKTKNSDTESKLEKQLEELEKVKSDLQTADEKLKGITEREIALKSELETVKNSGLSTTSELAALTKTVKSLEKEKEELQFLSGNKSKELEDYIQKHSDISEKLKALTDELKEKTKQFDDSKKKLTELENDLTSTKKELETEKTQTSKFKNLEERKDKEIVKLNKELELLKNDNSGAKKELSEKVSKLESEIEILSKKLEDKKSVMKQHDELKEQTKEKDQELQKVTKDYSTTKSKLDELQKELDAALPFKDKFETASAKLTQSTSDLEAANKKLNTLISEKEKTEQELEKLTKQHVELEKSIDDKNADSSKINSDLEKANKKVLDFETQLEKLTKELDTNKSELQKHEKLNNEFTSLSKSHEEIKTKLDKIENEKNDLVKSHEKLNVEHKETSTKLQNVEEENKKITAKYESELKKLQDKLKNCVPKSDLDDLMLLMSDLDEKNKAYKSRLKKLGDEVSSDEESEEEESEDDDE
>379508_0:0005c7_{"pub_og_id":"1774at2759","og_name":"USO1_vesicle_transport_factor_","level_taxid":2759,"organism_taxid":"379508_0","organism_name":"Lodderomyces_elongisporus_NRRL_YB-4239","pub_gene_id":"LELG_04458","description":"A5E4B9_LODEL"}
MEYINNILGSQSQVQLVEEAIPTLCSRLQHATLVSDRRSAVLGLKSFSRQYRESVVEHGLRPLISTFKKDSENIALAKALLETFLILLIRGEDTEEDATRGWISQQLRQQNGKYPSPLLMEEFSLDQLSLWIADAILQDPEMLSLLIQELTEDDYHLKFYALQLLEFLVLSRSSRAKDVLLHAPTAMSSICAVLNDTNEPVRNEAILLLMALVNNNFNIQKLVAFENTFETLFNIIDEEGGIRGSILVQDCLTLITNLLLYNASNQKYFMETQCVPGLTRLLDEAVFDELAPGSSGFDSSEELNPNLNGALDAPVPMVWTEQRVQNMRICLEIGRLLVAENNELIMQNQDKLFKEGFHYVILKLIFSSLTENSVRATALLTAADAIRGNHNIQYEFSKIDVPYIDPCLPVQTQANNPPVLVPLALLNWCLFINSVHLFDVRISASYCLQAYFKNNQEAKLAFLKDQISAYHSENYYPLNEESNEELNKEEKEEEKKKEQGKDKQEYMDMNGHGTATKDIPYGNIFKSLMEYDAEVKLNPYKVWFSACILMYIFEDEPENKNIARAVMTGNENSGEEVMASIQAMSELLVTTFEDMDQRVSIGYLMLLTTWIFEDFDAVNDFLNDESTVKSILAFLSNNTSETNSIVHGMTAMLLGIAYEFSSKDSPIKRQDLHALLVKSIGMDNYAHKINQLTANPVFKYFDETLNFVSVQDESGLPDVYFDQCYVELMREHMTRIKRALFHDPAAEPRGRISYEVFEEVDMKLAEVSNRLEQERADSATKEALHKLEVEKLTTTTKELQQKLEETNVDLEKVKVELSTVRDKHSTSSKELLELKKIKEGLEKNHLDYKKELEETKTKISQLKSQLSLTETKLKTTEEAKKKLEDGVNGMTKDLFQLKKQNSEWDNKVKASEKETRNVKNEAEKIKKDLEHRLRKIQEERDAANKVVSESKEEISILKKSITSLELQLANKTVDANKLTMEKDHFAAKIKEQEKQVSLLSGQLQEKSLQFTELESSLTEVKEQKASADIEVEKLSSKLKRAREDLIHHESEMKEKLDRAKDDIENLEEKIKNFETEIQKKEKELEKHNDLEKQIDRLNTELTNRDEEIKKHQASLSEKEKEVDSKKLLEAKILELEGELKEAKNEALTLKKEHDKTIEDLKQNEKTINEESKVLVKKIAALESDKKSLQNEISELKEKLSQSEKVQEDLKDLKKQFAELEKSKSKLELDLKSLQKVLDDKSKLEQATSNELTDIVEKLKKENLAMEEKISGLEKEVESGTSLKDENQGLKTKIDELEDKIKGLDTDKGKLESTFQEVKVEKAQLDKEIEALTADKKRLIKEAESFKSLQTDNQNRFEKRIDKLEEEKIDLSNQIEKLQEEKDAYKAKQLADEKKITNLSKEKSDALSQLEKLQLDLKSTKEEAKTVSDQNLELEKNILESKTKLDAVFEKVSTLESKNAGLEEEIKNLKQRITSLVPKSEIDDLMLLMADLDEKKNKYAKRLKQLGHEISDDDDSSEEEEDDEDDEEDEDE
>5068_0:00219e_{"pub_og_id":"1774at2759","og_name":"USO1_vesicle_transport_factor_","level_taxid":2759,"organism_taxid":"5068_0","organism_name":"Aspergillus_tubingensis","pub_gene_id":"AtWU_08562","description":"intracellular_protein_transport_protein"}
MFRILESQAPAKQTATDTINTLTGRLQSATLLEDRRAAIQGLRSFAKSFPASVASGALRPLINSLKDDREDVDTLKVVLETLLMLFTPDENSPEASDEIALWLSDEFTQRQDNITALLDLLDTRDFYSRLYALQLMFQISSARPERTQECILTAPLGIPRLVSALGDAREPVRNEALILLIALTPASEEFQKLVAFENAFDLIFSLIEAEGALTHGSEVVEDCLSLLANLLRLNISNQSYFRETGCVKRLAKLLADVNQDQDSEEPTPQWALAHRDKNLWGLLVIVQLFLIKGGVNTPANQTAFWNNGVMEQVLNTAFGQRFNVNVTSKALATCADLIRSNKPLQERFGDVEVIWGSSPTPNAVNGDSTHQELQRINVIEALLKLTLEPAPLSLLDARLAACECIKAFFANHTGIRVHVLGRAIQGHISGEDQIPNILTVLLMPPEARGNADPYQTWMASVLMYQLLFENAEAKSIAMGVTEGDAEQGEEVVTCIQTIVGNLITGIQRSDDERITLGYLMLLCGWLFEEPDAVNDLLGEGSSIQTLLQEIKHRGATYVLVPGLCTILLGIIYEFSSKDSPIPRKTLHKLLIEQLGREQYIDRITRFREDPLVRDFEVLPQTVGAQYDGGLPEIYFDRTFVEFLKDNFSRLLRAIDREPEIEISVITNGVERGVSRELVDSLRAELEEKGALSQKLESDLLALQSKLDHEQAEHRKTRDATILESSKLQQICESLKRSHEQELNVLKEQQKHAQNVLLKQHGEQLRAIDRQLKETSADHERRSLQVKKHHEAEVADLQKKIRSLESDLNRGKEQSSAEIADLKTTIQILKSEAEKIKGQHVAEVLELNTTIQNLQSALDTVKGHHEAKLSELNTTIQKLQSELETGRGQHTTEVSGLNKTIEELKSQMDASQEKHESEVSDLNKTIQKLQSELDASNGQSAAEVSDLKKTIETLQSELDASNGQSAAEVSDLKKTIETLQSELDASSGQSAAEVSDLKKTIESLQAELEAGKGKQATEVTSFQETIKTLKSEMDAAKKQHETEVAELKSASKALQSELDTAKEKATKELQSTRDELSSKCTASEKRAEKAESEVKKAEEAARKATQALEEARKQLEKAEAEAKEKEEARKAAQSELEDLLIVFGDLEAKRNEDKQRLKDLGQEVSEAEDDEEEEEDEDEDEEEA
>1245748_1:00087e_{"pub_og_id":"1774at2759","og_name":"USO1_vesicle_transport_factor_","level_taxid":2759,"organism_taxid":"1245748_1","organism_name":"Aspergillus_turcosus","pub_gene_id":"CDV55_07317","description":"A0A397HND5_9EURO"}
MFRILESQAPAKQTATDTISTLSSRLQSATLLEDRRAAIQGLRSFSKLYPASVASGALRPLINSLRNDREDVDTIKVVLETLLMLFSPDESSPEASDEIALWLADEFTQRQDNITALLDLLDTRDFYSRLYSLQLMFQISSARPERTQECILTAPLGIPRLVGTLGDSREPIRNEALLLLIALTPASEEFQKLVAFENAFDVVLSLIENEGGLTHGLEVVEDCLSLLANLLRLNISNQSYFRETGCVKRLAKLLADVNKEEDPTEDVPQWTHGHRDKNIWGLLVIIQLFLVKGGINTPANQMAFWNNGVMEQILSVAFGQRFTVNVTSKALATCADLIRGNPSLQERFGDIEVFWGRQPSQDGIVNGDKVANGVQRVNVIEALLKLSLEPAPIQVLDARLAASECIKAFFANHPGIRVHVLRRAIDGHLSGQDEIPNIMTVLLVPPDARGNSDPYQVWIASVLMFHLLFDNAEAKAIAMQVTEGDAESGEEVITCIQTILGNLITGMRRGDDERITVGYLMLLCGWLFEEPDAVNDFLGEGSSVQSLLQETKHRSVSSVLVPGLSTILLGIIYEFSTKDSPIPRAMLHKLLVEQLGREQYIDKITRFRESPMVRDFEVLPQTVGGQFDAGLPDIFFDRMFIEFLKDNFSRLIRAIDREPGLEISVITNGIQRGVSRELVDSLRAELEERSKAVQKLESDLLNLRNQLEQEQLEHRKSKELVSSESSKIRQINESLQRNHEQELARLEEQHKHAKNELLKQHGDQLRAIDNQLKETSAEYERRSQKVKKLHDAEVADLQKKLRSLELELTRVREQSAGEIGSLQTTIRTIRLEADQSKGQHEAQVADLESTIQSLRSELDQSKAKHADQVSNLSNTIQRLQSELDKAKEGHEAELADLRAKAQSLQSELDSSTEKSKKDLQAVRDDYSSKLSELEKRAKQAESKVEKAEADALRSAEALKEVQAQLQKAKAEVEEKEEARKAAQSELEDLLIVFGDLEAKRNQDKKRLRDLGQEVSEAEDDEAEDEDEEEE
>182096_0:000dcd_{"pub_og_id":"1774at2759","og_name":"USO1_vesicle_transport_factor_","level_taxid":2759,"organism_taxid":"182096_0","organism_name":"Aspergillus_chevalieri","pub_gene_id":"ACHE_30478S","description":"uncharacterized_protein"}
MFRILESQAPAKQTATDTINTLSSRLQSVTLLEDRRAAILGLRSFAKIYPASVASESLRPLISSLRNDQEDVDTVKVVLETLLNLFSPDESSPEASDEIALWLADEFTQRQDNITTLLDLLETNDFYSRLYSLQLISLISSARPDRTQECIFTAPLGIPRLVSALNDVREPVRNEALVLLIALTPSSEELQKLVAFENTFETLFSLIEAEGALTHGSEVVADCLALLANLLKLNISNQSYFRETGCVKRLAKLLADVNQEQDQDGPSPWILAHRDKNIWGTLAIIQLFLAKGGINTPANQMAFWHSGVMEQVLNLAFGQRFTVNITSKALATCADLIRGNPGLQEQFGDVEVLWGSEPTSERTPNGEIIVNGFQRINVIEALLKLTLEPASIQQLDARLAACECIKAFFVNHSGIRQHVLRRAIDGHLSGQDEIPNILSVLLTPPESRGNADLYQTWMASVLMFHLVFEDAEAKSMAMKVTEGDAESGEEVITCVQTIVGHLITGMQRGDDERISVGYLMLLCGWLFEDPDVVNDFLGEGSSIQSLLQETKHRGVSNVLVPGLSTILLGIIYEFSSKDSPIPRETLHKLLMEQMGRDPYIDKITRFRESPLVRDFEVLPQTVGATQHDGGMPDIFFDRTFIDFLKDNFSRLLRAIDREPDLEISVITNGVQRGISREMIDSLRSEVEERNQAVQKLEADLHSLKQKLEQEQSELMKAMDSSSVETARIKQINEALQRNHEQELRRLEEQHNQAKNGLLKQHGDQLRAMDNQLKETSADREKRGQQYESEIAELQETINLLESDIARSKEQQTHESARLQKIIQSLESGLSQSREQQAGEVAQLQKTIKSLEADLAQARQQAGEVANLQQMIQSLESDLVSSQEQHAGEVADLRGTIEKLESDAGQAKEQHATGLADKDKAIQNLQSDMEALKKQHDKEVTDQKATIDSLRSDLENAKKKSTNDTKAIHDEYAAKLSALEKRAEEAERKAEETEAKAKKQAEEASQKSKSADADAKKNAKEFKDLRAELDKTKSQVKDAEQKGGSANADAKKSAKELQDLRAELDKANNRIKEAEQKGDTADAGAEKTAKELESLREELDQAKSQLKEAEQMGEDADADAKKNVQELKDLRAQLEKANTQIKEAEEASKSSRSELDKAKSEAKEKEEARKAAQSELEDLLIVFGDLEAKREQDKKRLKELGQEVSEAEDDDDDEEEDDDE
>1220188_0:000ac3_{"pub_og_id":"1774at2759","og_name":"USO1_vesicle_transport_factor_","level_taxid":2759,"organism_taxid":"1220188_0","organism_name":"Aspergillus_tanneri","pub_gene_id":"ATNIH1004_000638","description":"A0A5M9MXA6_9EURO"}
MFRILESQVPAKQTATDTINTLSARLQSATLLEDRRAAIQGLRSFAKLYPASVASGALRPLISCLRNDREDVDTIKAVLETLLMLFSPDENSPEASDEIALWLSDEFTQRQDNITALLDLLDTRDFYSRLYSLQLMFQISSARPERTQECILTAPLGIPRLVSVLGDAREPVRNEALLLLIALTPASEEFQKLVAFENAFELIFSLIETEGALTHGLEVVEDCLSLLANLLRLNISNQSYFRETGCVKRLAKLLADANQEQESDEPAPQWSLAQRDKNIWGLLVIVQLFLVRGGINTPTNQMAFWNNGVLEHVLSVAFSQRFSVNVTSKALATIADLICGNPPLQEKFGDVEVFWGTKPAEGATNGEIQRINVMEALLKLSLEPTPIQLLDARLAACECIKAFFTNHSGIRVHVLRRAIEGHVSGQDEIPNILSVLLAPPELRGNADPYQTWMASVLMFHLLFENAEAKAIAMEVTEGDAENGEEVITCIQTIVGNLVTGIQRGDDERISLGYLMLLCGWLFEEPDAVNDFLGEGSSIQTLLQEIKHRGASFVLLSGLCTVLLGIVYEFSSKDSPIPRKTLHKLLAEQLGRDQFIDKITRFRESPMVRDFEVLPQTVVGQYEGGLPEIYFDRTFIDFLKDHFGRLTRAIDREPGLEISVITNGVERGVSRELVDSLKTELEDRNQAIQKLESDLIALQNKLEHEQLEHRKSKDSSVLEASKIKQINESLQRNHEQELSALKQEQQREKNELVRQHGDQLRTIDNQLKVTSTEYERKGHAMREQHEAEVADLQKKIGSLGSDFTRVREQYTGEVASLKTTIEKLRLDADKIKEQHAAEMSDLNKTIHQLRSSDNKSKEQHAAEVSDLNHKIQILQAEVDAVSQQHESELANLKSTNYSLKTELDSAKQHHETLAKDHKSTNDSLQSELEASKQQHEAGVADLKSRNESLQAELEAIKKQHSSELADLRSANSSLQSQLDAAKKASTQDTQAVHDDYAFKVSSLEKRAEEAETRAKKTEEDARKSSLALEETRKALDKAKSEAKEKEEARKAAQSELEDLLIVFGDLEVKRNEDKKRLKDLGQEVSEAEDDEDDEEDAEDN
>5082_0:001772_{"pub_og_id":"1774at2759","og_name":"USO1_vesicle_transport_factor_","level_taxid":2759,"organism_taxid":"5082_0","organism_name":"Penicillium_roqueforti","pub_gene_id":"LCP9604111_5989","description":"uncharacterized_protein"}
MFRILESQAPAKQTATDTIDVLSSRLQSATLLEDRRAAIQGLRSFAKLYPASVASGGLRSLISSLRNDSEDVDTIKVVLETLLMLFTPDESSPEASDEIALWLADEFTQRQDNITTLLNLLEAREFYSRLYSLQLMSHICSARPERTQECIFTAPLGISKLVNVLTDAREPVRNEALVLLIALTPASEELQKLVAFENAFEILFSLIEAEGALTHGTEVVEDCLSLLAHLLRFNVSNQSFFRETGCVKRVTHLLHECQQEPKDNEPAPQWTLVHRDKNVWGLLAIIQLFLIRGGMSTPINQTAFWQNGVTEQVLSIAFGQRFSVSVTSKALSTCADLIRGNSPLQERFGDIEVLWGSYPRGDKAVNGDANEPLRINVIEAFLKLSLEPAPNNLLDARLAACECMKAFFAHHPGIRMHVLRRAIEGHTSGQDRIPNILSVLLTAPEARGNADPYQVWMACVLMFHLIFDDAEAKAIAMAVTEGDAESGEEVVTSVQSVVGNLITGLQRGDDERITVGYLMLLCGWLFEDPDVVNDLLGEGSCIQTLLQEIKHQRTPSKLVPGLCTVLLGVIYEFSTKDSPIPRITLHKLLIEQLGREQYIDKITRLRECPLVRDFEVLPQTAGSQLEGGLPEVFFDRSFIEFLKDNFSRLLRAIDREPGFEISVVANGVEKGISRELVDSLRAEIEDRTQTLQTLESDLVSIQRRLDQEQLDHRKTKESNAIELSKIQQTNLSLQQRHAQELSQQLSKLQKEHNHHKNELLKQHNDQLRVIDHQLKQTSVESENKSSKAKEVREHHEREVVGLQQTIRGLESELSHMKEQHTGEVVNLNKRLQELETVISQSNQAHGIQVTDLQKKIEDLESTKKSHNGQVDNLSKKIQELQNTISQSKLAHGGQVADLEKKIQELENTKKSNDGLVADLNKQIKDFESIKGTHDGEVTDLTKKLQSLESTLAAAKQNHEAEVGEYKSKVESLESNLSTIKQKYEAESTGHNNTVGTLESNLAAAKKEHEAEIATLKQSVAVLKSDLAKAQKSSNDLETAQEGTVSQTSALEARAKEAEEKAREAESQARSAAEALKSMQAQLDKAKIEAKEKEEARQSAQSELEDLLIVFGDLEAKRMEDKERLKELGEEVSEAEDDDEDEEE
>573826_0:001194_{"pub_og_id":"1774at2759","og_name":"USO1_vesicle_transport_factor_","level_taxid":2759,"organism_taxid":"573826_0","organism_name":"Candida_dubliniensis_CD36","pub_gene_id":"CD36_44940","description":"B9WGI7_CANDC"}
MEYINNILGSSNQVQSVEEAIPTLCNRLQHATMSSDRRSAVLGLKSFSRQYRETVVEHGLRPLISTFKKDIDNPQIVKAILEALLILFIRGENDEDLTRGWISQQSRLQNGKYPSPLLMEDISLDQLSLWIADALIQDEEILRLLIENLSETNDYHAKLYTIQLLESLASSRGSRTKDCLLNIPTSMSVLCSLLQDSNEPVRNEAILLLMAVANDNFNIQKLVAFENTFETLFDIIAEEGGIRGSILVQDCLTLITNLLQFNASNQKFFLETQCVPRLASLLGEPVDETGDPDMLDENGFPDIPPPIVWTEQRIQNMIIALEICRLLVSEDTEYVAQNQDKLFQSGIHYILLKLVFSPLTENSVRSVALLTTGDAICGNPYIQFEFSKVDVPYMDPSLPTQIQPYDRPISVPLSLLNWCLYINSVHAFDIRVASAFCLNAYFKDNKDSKFAFLDDQIKSYTDPTYYTSLHKDEEQNENAINGNSVPTPFGNIFTTLMDYDADLKLNPYTAWFASLIMVNLFLDEPENKEIARNVKTGDEEAGEEVMNSIQAMSGLLVTTLEYKDQRIAMGYLMLLTIWLYEDFDAVNDFLSDQSIVKSILAFLSNNSSDQNVLVHGMATILLGVCYEFSSKDSPLPRSDLHALLVKGLGKDNYSLKVKQFRSNPVFADFEEASTLTFSQDETGLPTVYFTDVYVNLVKDNFLRIKRSLFHDPSSEPRGKISYELFEELDMKVLNLSKELQTEKDNAESNDKELNDKIEKLTDLSSKLETKLEEKEKELTKIHEDHKLLNEKFLATTNSLSAVKASKKEFETASQKYQKELQEALKKGNTSEGILKQLKEKLDSTEQAKKKLEDGINNMTRDLFHLKKSKSEAESQIKQREREFKVLSSEYENAKKDYELQISNLNKSNNEFKQKINELSKKIESLNEDNKSNTRQLEEKLRDTEENNEHLMDKLRSESVAYNELKKAKSVSEEETTKAKEELEALTTKIDNLEKELKEQESKKVELEGQLKNATDSTNEKIKGLEDELETIKKSNKEISMQNSELIQKLEKTEKDLDTKDKEIDKLRAETKSNIDSLNSEISNLQAKLKETEDSHANTKNEHSLLSESLEKLRKEYESTKTSLTAKLSAKIDEHKKVTDEIETKTKHISDLQQEHAKQKSQYESEKNDIKSNLENATRELSENKEKLSSLEIEKNKLQTKLKTQEEKIDDLETSVAISEDKSKSLKRDIEDLKQEKGKLEKTLAENEKTISEKKEQLQVVNNKYKELEASLKKLSETKEKEVSDLNSQLDAAKSDHDSERKKLSQLIEETKSESEKNTVQLKEQIEKLEGEKKRKVGEVQSQLESKTADLEKIKTTLDKVLKEKSDNEKENQESVDTLKTEIESLKKEISLLEEQKKDNTTKCKELADKLETQTSKLDSATKELKKTELELKQVREELTNTSLELTQIQDRNQSLTEEHEKTKTNLAKSSKALEVCEKEKLELEDSLKSVKSNLKNFESKYTQETNSLKDEVEEKQKEIVNLQNELKDRISEVEKERAMLSENSETVIKEYSDKIKSLENKINAIKETHSKEITNHNEQKSSLKKDIAKLSQDHESVQTQLEDKENQLKELKASLEKHHTESVTSIEEKNNQIKGLSDTIKSLKGELKTSGDALQQSQKDCKALESKNTNAEQKLEKQLGELEKLKSDLQTANEKLAEITQRESKLKSELETVKNSGLSTTSELAALTETVKSLEKENEELKSLSGNKTKELENYTKNYNDISGKLKSLTDELKEKSKELDDSKQKLTELENDLSTTKKELETERSKTSKFKDLEEGKNKEIVKFSKELELLKNDDNDAKKELSEKVAKLESEIKTLSKELEDKKSIVKQYDDLKEQIKEKDEELQKVTNEQSAAKLKLDELKKDLSGALAFKDKFETTSSKLTQSTSDLEAANNKVNTLVNEKEKAEQELEKLTKQYTELSKSVDDKNADSNKINSDFEKANKKIGELETQLAELTKELETNKLELKDREKLTSEFTSLSKSHEEFKIKLDNIENEKNDLAKSHEKLNIEHVETSKKLQQVEEENEKITTKYESEIKKLQDKLKNYVPKSDLDDLMLLMSDLDEKNKAYKIRLKKLGDDEVSSDEESEEESEDEDEDE
>27334_0:0021b2_{"pub_og_id":"1774at2759","og_name":"USO1_vesicle_transport_factor_","level_taxid":2759,"organism_taxid":"27334_0","organism_name":"Penicillium_expansum","pub_gene_id":"PEX2_012030","description":"A0A0A2IZ01_PENEN"}
MFRILESQAPAKQTATDTIDVLSNRLQSATLLEDRRAAIQGLRSFAKLYPASVASGGLRSLISSLRNDSEDVDTIKVVLETLLMLFTPDESSPEASDEIALWLADEFTQRQDNITTLLNLLEAREFYSRLYSLQLISHICSARPERTQECIFTAPLGISKLVSVLTDAREPVRNEALVLLIALTPASEELQKLVAFENAFEILFSLIEAEGALTHGTEVVEDCLSLLAQLLRFNVSNQSFFRETGCVKRVTQLLHECQQEPEDNEPAPQWTLVHRDKNVWGLLAIIQLFLIRGGMSTPINQTAFWQNGVTEQVLSIAFGQRFSVGVTSKALSTCADLIRGNSPLQERFGDIEVLWGSYPRGDKAVNGDANEPLRINVIEAFLKLSLEPAPNNLLDARLAACECMKAFFAHHPGIRMHVLRRAIEGHTSGQDRIPNILSVLLTAPEARGNADPYQVWMACVLMFHLLFDDAEAKATAMAVTEGDAESGEEVVTSVQSVVGNLITGLQRGDDERITVGYLMLLCGWLFEDPDVVNDLLGEGSCIQTLLQEIKHQRVPSKLVPGLCTVLLGVIYEFSTKDSPIPRITLHKLLIEQLGREQYIDKITRLREFPLVRDFEVLPQTAGGQLEGGLPEVFFDRSFIEFLKDNFSRLLRAIDREPGFEISIVANGVEKGISRDLVDSLRAEIEDRTHTLQTLESDLVSIQRKLDQEQLDHRKTKESNAIELSKAQQSNQSLQQRHVQELSQQLSKLENEHKHHKNELLKQHSDQLRAIDHQLKQTSAESESKSNKAKELRKHHEREVAGLQQTIRGLESDLSRIQEQHTGEVVTLNKKLRELETIISQSNEAHGVQVADLQKNIQDLESSKKSHNDQVGLLNKKIQELQSTIRQSTEAHGGQVAGLENKIQDLENTKKANDRQVADLTKKIKDFESTNGTHDREVADLTKRLQGLESTLAAAKQNHEAEVSDYQSKVETLESTLSTTKQQYEAESTSHNNTVGTLESNLAAAKKEHEAEIATLKQSVAVLESDLTKAQKSSNDFETAQEDTASQTSALEARAKEAENKALEAESHARSAAETLKSIQAQLDKANTEVKEKEEARQSAQSELEDLLIVFGDLEAKRTEDKKRLKELGEEVSEAEDDDDDEDEDEEDE
>597362_0:000cd7_{"pub_og_id":"1774at2759","og_name":"USO1_vesicle_transport_factor_","level_taxid":2759,"organism_taxid":"597362_0","organism_name":"Agaricus_bisporus_var._burnettii_JB137-S8","pub_gene_id":"AGABI1DRAFT_72098","description":"K5Y0E3_AGABU"}
MEFFSQTYVALRGPQGQPQTAEETIGRLTDRLSPATLLADRRAAVLALKGLCRDHKQDVGDRALPGLLDVLASDAEIDVDIAKAVLESLIILCEADSANTELGFKYTDTVLATDRVINILFALLADTSFYTRFSIIQLLVILLHNRRQVVQAYFLKAPNGTRNVIATLEDKREIIRNEALTMVQALVSSSLDIQKVLAFEGAFEKLCNIITQEGGVEGGVVSQEALMCVDALLRFNPSNQSYFKETQLPPVLCSLLLYPFSLPLQESAPQEFALQFWDEQKAINAGLVVGILGMLIGSKSSGSQEGWAYIRCLVELGLSSNAPTKLKTQSLRLLPVNMNFPLSQLVITPYMPVPETNGEEWDRLEPASALDALVELALHGEYNGLDSARRPKDGLELRAIASAVFENFVLKDEIRYAILEAMLSPAAAQITPLLQTIASSPDTSNVDLAQISSIQFSCILFSHLLRSSPRAKNSARVIKPTINSQPGADQGQFFVPADGSPAPAAQVEQDDEPPQTLLQILSENLSLVLLARSRPDASDRENREWDRIAVGYLCHLSQWLWEDPKSVREFLDAGGLGTLAEPINQITEGDVLVPSLCAFLLGICYEFDKEPGEITRSTIHQIINRLGIDNLVGQIARLREDDRFKAVGPDNVVLVSPFTTKSGPTVPNQTPHEEAEMWFDWAFIDFWKSNYYAVQRGLTTDPDQVSASAGQNPETVMLVSSLREVIRKQAEEIESLQKQLKEQPVQTNEVPQLQKQVVDLETRLSEFEQKQKDLEKEQEDLLVLLDEVTNKRKHDKTRLREAGLEVSEDEADVDEDDDE
>73231_1:0014af_{"pub_og_id":"1774at2759","og_name":"USO1_vesicle_transport_factor_","level_taxid":2759,"organism_taxid":"73231_1","organism_name":"Blastomyces_parvus","pub_gene_id":"GX51_03875","description":"A0A2B7X4M3_9EURO"}
MFRILESQAPARQTATDTINTLSNRLQSATLLEDRRAAILGLRSFAKEYPASVSSGALRPLINSLRNDGEDVDTIKVVLETLLMLFSPHENSPEASDEIALWLADEFTQRQDNISILLDLVDSNEFYSRLYSLQLMSYISNARPERTQECIFTAPLGISRLVNVLSDTREPVRNEALLLLIALTPSSAELQKLVAFENAFERIFSLIEAEGSLTLGSMVVADCLSLLGNLLALNISNQSYFRETGCVKKLGALLSEANEEQEKEDGIPEWALEHRDKNLWGLLAIVQLFLVKGGISTPVNQSTFWQNGVMEQVLRTAFNTSFDIRIRAKALATCADLIRGNSALQEQFADIDVAVGPTPTQPNQEPLTNGASKANTYEKLNVIEALLGLTLESESAHFLDARLAACECVKAFFLNHSGIRLHFLRRAIDGHTSGEDRIANIFTILLQPPASRGNADPYQPWLAAVLLFHLVFEDTEAKSLAMKVTEGDESSGEEVITCVQAIAGNLITGMQRNDDERISVGYLMLLCGWLYEDPDVVDDFLGEGSIVQRLIQETNQSTSSKILLPGLSAILLGIIYEFSTKDSPIPRPTLHQVLTSVLGREQYIDKITKLRELSLVRDFEVLPQSSQLAYDGLPAVYFDKTFIDFLKDNFSRLIRAIDRDPAFEVPVIANGIQKGISRELVDTLRAQVEDKGQTIQKLESDLLTLERKLEQEQLDHRKTKDSTTLELDRIQHLNEILQRNHEEKVRTLEERNRQSHNDLLRQHGEQLRTIDSQLKQTSAEHERKAAKIRDRHEAEVADLKQTIQDLEASLEKAGKDHIQDLQTAHEEYSSKLSSLEARSQRAEERAEEATERAAKAEKELKATQATLEAYKADLEDKEKARKAVQGELEDLLIVFSDLELKRNQEKKRLKELGEEVSDIDEDDDEDDDDDNDGEAD
>60172_0:002660_{"pub_og_id":"1774at2759","og_name":"USO1_vesicle_transport_factor_","level_taxid":2759,"organism_taxid":"60172_0","organism_name":"Penicillium_solitum","pub_gene_id":"PENSOL_c055G03594","description":"A0A1V6QQS0_9EURO"}
MFRILESQAPAKQTATDTIDVLSSRLQSATLLEDRRAAIQGLRSFAKLYPASVASGGLRSLISSLRNDSEDVDTIKVVLETLLMLFTPDESSPEASDEIALWLADEFTQRQDNITTLLDLLEAREFYSRLYSLQLISHICSARPERTQECIFTAPLGISKLVSVLTDAREPVRNEALVLLIALTPGSEELQKLVAFENAFEILFSLIEAEGALTHGTEVVEDCLSLLAHLLRFNVSNQSFFRETGCVKRVTQLLHECQQEPEGNEPAPQWTLVHRDKNVWGLLAIIQLFLIRGGMSTPINQTAFWQNGVTEQVLSIAFGQRFSVSVTSKALSTCADLIRGNSPLQERFGDIEVLWGSYPGGDKAANGDANEPLRINVIEAFLKLSLEPAPNNLLDARLAACECMKAFFAHHPGIRMHVLRRAIEGHTSGQDRIPNILSVLLTAPEARGNADPYQVWMACILMFHLLFDDAEAKATAMAVTEGDAESGEEVVTSVQSVVGNLITGLQRGDDERITVGYLTLLCGWLFEDPDVVNDLLGEGSCIQTLLQEIKHQRAPSKLVPGLCTVLLGVIYEFSTKDSPIPRITLHKLLIEQLGREQYIDKITRLRECPLVRDFEVLPQTAGGQLEGGLPEVFFDRSFIEFLKDNFSRLLRAIDREPGFEISVVANGIEKGISRELVDSLRAEIEDRTQTLQTLESDLVSIQRRLDQEQLDHRKTKEYNAVELSKVQQTNQSLQQSHAQELSEQLSKLENEHKHQKNELLKQHSDQLRAIDHQLKQTSAESESKSHKARELREHHEREVAGLQQTIRGLELELSRAQEQHTGEVVNLNKQLQELKTIISQSNEAHDLQVTDLQKKIQDLESTKKSHNDQVDNLNKKIQELQDTISQSKEAHGGQVASLEKNIQDLENTKKANDGQVAELNKKIKDFETTKGTHDGEVTDLTNKLQSLEATLAKAKQHHEVEVSDYKNKVETLESTLSTTKQQYGAESTGHNDTVGTLESNLAAAKKEHEAEIATLKQSVTALESDLAKAQKSSNDLETAQEGTASQTSALEARAKEAEDKAKEAESHARSAAETLKSIQVQLDKAKAEAKEKEEARQSAQSELEDLLIVFGDLEAKRTEDKKRLKELGEEVSEAEDDDNSEDEED
>229535_1:000549_{"pub_og_id":"1774at2759","og_name":"USO1_vesicle_transport_factor_","level_taxid":2759,"organism_taxid":"229535_1","organism_name":"Penicillium_nordicum","pub_gene_id":"ACN38_g7336","description":"A0A0M8P754_9EURO"}
MFRILESQAPAKQTATDTIDVLSSRLQSATLLEDRRAAIQGLRSFAKLYPASVASGGLRSLISSLRNDSEDVDTIKVVLETLLMLFTPDESSPEASDEIALWLADEFTQRQDNITTLLDLLEAREFYSRLYSLQLISHICSARPERTQECIFTAPLGISKLVSVLTDAREPVRNEALVLLIALTPASEELQKLVAFENAFEILFSLIEAEGALTHGTEVVEDCLSLLAHLLRFNVSNQSFFRETGCVKKVTQLLHECQQEPEDNEPAPQWTLVHRDKNVWGLLAIIQLFLIRGGMSTPINQTAFWQNGVTEQVLSIAFGQRFSVSVTSKALSTCADLIRGNSPLQERFGDIEVLWGSYPGGNKAANGDANEPLRINVIEAFLKLSLEPAPNNLLDARLAACECMKAFFAHHPGIRMHVLRRAIEGHTSGQDRIPNILSVLLTAPEARGNADPYQVWMACILMFHLLFDDAEAKATAMAVTEGDAESGEEVVTSVQSVVGNLITGLQRGDDERITVGYLTLLCGWLFEDPDVVNDLLGEGSCIQTLLQEIKHQRAPSKLVPGLCTVLLGVIYEFSTKDSPIPRITLHKLLIEQLGREQYIDKITRLRECPLIRDFEVLPQTAGGQLEGGLPEVFFDRSFVEFLKDNFSRLLRAIDREPGFEISVVANGIEKGISRELVDSLRAEIEDRTQNLQTLESDLVSIQRRLDQEQLDHRKTKEYNAVELSKVQQTIQSLQQRHAQELSKQLSKLENEHTHHKNELLKQHSDQLCAIDHQLKQTSAESESKSHKARELREHHEREVAGLQQTIRGLESELSRIQEQHTGEVVNLNKQLQELKTIISQSNEAHGLQIADLQKTIQDLESTKKSHNGQVDNLNKNIQELQDTISQSQEVHGGQVASLGKKIQDLENTKRANDGQVAELNKKIKDFESTKGTHDGEVTDLTKKLQSLESTLATAKQHHEAEVSDYKSKVETLESTLFTTKQQYEAESTGHNDTVGTLESNLAAAKKGHEAEITTLKQSVAALESDLAKAQKSSNDLETTQEGNASQASALETRAKGAEDKAKKAESHARSAAETLKSIQVQLDKAKAEAKEKEEARQSAQSELEDLLIVFGDLEAKRTEDKKRLKELGEEVSEAEDDDDEDDE
>132259_0:0002d0_{"pub_og_id":"1774at2759","og_name":"USO1_vesicle_transport_factor_","level_taxid":2759,"organism_taxid":"132259_0","organism_name":"Aspergillus_pseudotamarii","pub_gene_id":"BDV38DRAFT_65857","description":"A0A5N6TAI0_ASPPS"}
MFRILESQAPAKQTATDTINTLSSRLQSATLLEDRRAAIQGLRSFAKIYPASVASGALRPLISCLRNDQEDVDTVKVVLEALLMLFSPDESSVGYPCYCVYQLRILMNIAQPEASDEIALWLSDEFTQVCHPNIHWFLLLLTERKRQDNITALLDLLDTRDFYSRLYSLQLIFQISSARPERTQECILTAPLGIPRLVSALGDAREPVRNGTPRINSVK
>1316788_0:000105_{"pub_og_id":"1774at2759","og_name":"USO1_vesicle_transport_factor_","level_taxid":2759,"organism_taxid":"1316788_0","organism_name":"Lachnellula_hyalina","pub_gene_id":"USO1","description":"Intracellular_protein_transport_protein"}
MFNIASAPARQSVGETISTLSSRLASSTLLEDRRAAILGLRSFAKDYPASVASDSLRELIASLSKDGEDVDTVKVVLETLIMLFNPNENSPEASEEITLWIADEFTQRQENITLLLDFLDTNDFYARLYSLQLLSAILASRAERTEECIFTAPLGISRLVSVLDERREAIRNEALSLLTYLTPNSSELQKVVAFENVFDRIFNIIKLEGSLSHGDRIVEDCLILLANLLRLNVSNQSFFRETGCVPKLSKLLNDALGGEGAEEEVAEWAKVQRNRNIYALLAVLRLFLITGGIGTQANQGSFWQHGVLALVLQLAFSRQTEIQIKAEALITCADLIRGSPSLQEAFAQLQVTSVLDEPSTEGNVQQNGIPKVYVIDGLLDLTLSVPTLAVFDVRLAACECIKAYFFNHPAIRKHFLRRAIDGHTSGADETANVLTTLLQPLDSHVSGDPYRYWLAAVILFHLLYEDGNAKALAMSVAEGDASEGEEVVTCIQSITANLVIGIQKNVDERIIVAYLMLLCGWLFEDPDGVNDFLGEGSNIQSLVQAVLHTTSANGMLVQGLCAMLLGIVYEFSTKDSPVPRATIHPILASRMGRDQYIDRFMKLRQHPFLRDYEVLPQKLISAPQGGLPEVFFDKTFVEFVKDNFSRLLRAIDRDPGMEVPVIANGVQKGISREMVDSLRSQLEEKTKTLQKAEDELISVGRQLGQEQADHRRVKETSTIELARIQHVNEALQKHHEEDIEYIITSRFDSDPMLILVSKLRTEQSRATQDLQRQLEIMQKASEAEKTRISQDHQRQLDHVQKTAEANAERIRKRTEAEISDLQKHVSKLEADLEKANKNHLQDLQTAHNEYSANKAEQIGRLERAEEKANEAEERAQTSIEKAAKAEDALVEKEKEKAAIQGELDDLLMVFGDLEDKVNSYKERLKELGENVSDGEDDDDDDEDGDGDETDDVD
>1658174_1:0021ac_{"pub_og_id":"1774at2759","og_name":"USO1_vesicle_transport_factor_","level_taxid":2759,"organism_taxid":"1658174_1","organism_name":"Blastomyces_percursus","pub_gene_id":"ACJ73_00851","description":"A0A1J9QGY9_9EURO"}
MFRILESQAPARQTATDTINTLSNRLQSATLLEDRRAAILGLRSFAKEYPASVSSGALRPLINSLRNDGEDVDTINVVLETLLMLFSPHESSPEASDEIALWLADEFTQRQDNITILLDLLDSKEFYSRLYSLQLMSYISSARPERTQECIFTAPLGISRLVNVLSDAREPVRNDALLLLIALTPSSAELQKLVAFENAFERIFSLVEAEGSLTHGSMVVADCLSLLGNLLALNISNQSYFRETGCVKKLGALLSEANGEQEKEDGVPEWALEHRDKNLWGLLAIVQLFLAKGGISTPVNQLAFWQNGVTEQVLRTAFNTSFDIRIRAKALATCADLICGNSPLQEQFADIDVAVGPTPTQPNQDPLTNGASKANTYEKLNVIEALLGLMLESESVHFLDARLAACECVKAFFTNHSGIRLHFLRRAINGHTNGEDRIANIFTILLQPPASRGNADPYQPWLAAVLLFHLVFEDTEAKSLAMKVTEGDESSGEEVITCVQAIAGNLITGMQRNDDERISVGYLMLLCGWLYEDPDVVDDFLGEGSIVQRLVQETNQSTSSKTLLPGLSAILLGIIYEFSTKDSPIPRPTLHQVLTNGLGREQYIDKITKLRELSLVRDFEVLPQSSQLAYDGLPEVYFDKTFIDFLKDNFSRLIRAIDRDPGFEVPVFANGIQKGISRELVDTLRAQVEDKGQAIQKLESDLLTLERKLEQEQLDHRKTKDSTTLELDRIKHLNETLQRNHEEEVRTLEERNRQSHNDLLRQHGEQLRTIDSQLKQTSAEHEKRAAKIRDRHETEVADLKKTIEDLEASLEKAEKDHIQDLQTAHEEYSSKLSSLEARSHRAEERAENATERAAKAERELKAAQAALEAYKAELEDKEEARKAVQGELEDILIVFSDLESKRTQEKKRLKELGEEVSDIEEDDDDEDDDGEAD
>293939_0:00256f_{"pub_og_id":"1774at2759","og_name":"USO1_vesicle_transport_factor_","level_taxid":2759,"organism_taxid":"293939_0","organism_name":"Aspergillus_lentulus","pub_gene_id":"IFM58399_09681","description":"A0A0S7E5U5_9EURO"}
MFRILESQAPAKQTATDTINTLSSRLQSATLLEDRRAAIQGLRSFSKLYPASVASGALRPLINSLRNDREDVDTIKVVLETLLMLFSPDESSPEASDEIALWLADEFTQRQDNITALLDLLDTRDFYSRLYSLQLMFQISSARPERTQECILTAPLGIPRLVGALGDSREPIRNEALLLLIALTPASEEFQKLVAFENAFDMILCLIENEGGLMYGLEVVEDCLSLLANLLRLNISNQSYFRETGCVKRLAKLLADVNKDEDPTEDVPQWTHGQRDKNIWGLLVIVQLFLVKGGINTPANQMAFWNNGVMEQILSAAFGQNFSVNVTSKALATCADLIRGNSFLQERFGDIEVFWGRQPSQDGVVNGDKVANGVQRVNVIEALLKLSLEPAPIQVLDARLAASECIKAFFANHPGIRVHVLRRAIDGHLSGQDQIPNIMTALLVPPDARGNSDPYQVWIASVLMFHLLFDDAEAKAIAMQVTEGDAESGEEVITCIQTILGNLITGMKRGDDERITVGYLMLLCGWLFEEPDAVNDFLGEGSSVQSLLQETKHRGVSNVIVPGLTTILLGIIYEFSTKDSPIPRATLHKLLLEQLGREQYIDKITRFRESPMVRDFEVLPQTVGGQFDAGLPDIFFDRTFIEFLKDNFSRLIRAIDREPGLEISVITNGIQRGVSRELVDSLRAELEERSQAVQKLESDLVNLRSQLEQEQVEYRKFKDLSSSEASKIRQINESLQRNHEQELARLEEKHKHAKNELLKQHGDQLRAIDNQLKETSAEYERRSQKVKKLHDAEVADLQKKLQTLESELTRVREQSADEIGSLQSTIQTMRSEADQNKGQHWAQVAELESTIQSLRSELDENKAKHADQVSNLSDTIQRLQSELDKAKEGHEAELADLRAKAQTLQSELDTAKQEHETELSGLKVKAQSLQSELDSGTEKSKEDLQAVHDDYSSKLSELEKRVKLAETKAEKAEADALRSAETLKEVQAQLRKTKAEVEEKEEARKAAQTELEDLLIVFGDLEAKRNQDKKRLRDLGQEVSEAEDDEDEDEAEEEE
>5601_1:001c16_{"pub_og_id":"1774at2759","og_name":"USO1_vesicle_transport_factor_","level_taxid":2759,"organism_taxid":"5601_1","organism_name":"Phialophora_americana","pub_gene_id":"PV04_08225","description":"A0A0D2DVA3_9EURO"}
MMRILEAQAPARQNATDTIQTLSGRLASATLLEDRRAAILGLRSFAKLYPASVASGALRDLIAALRKDAEDWDTIKIVLETLLGLFEPDENSPEASEEITLWLADEFTQRQDNITALLDLLEANEFYLRLYVLQILSHISTARPQRTQEAIFAAPLGVSRITNVLDDRREAVRNEALVLLVALTPTSAEIQKVVAFENAFDRIFALVDGDGGLTHGSTTVQDCLSLLANLLNLNTSNQSYFREVGGIPKIKKLLSAVVEQEDSGDGVSEWMKPQRDMNVWGLLGIIQLFLPQGAQGTMVNQQAFWQTGTLEVILHIAFHSAFSTGVRTKSLQTCGDIIRANHALQERFGDLGVMIREPISPTTNGHSAHASPEKQGTPEKATFRSQNVIESLLELALEPAPLATFDVRLAASSCVEAFMNGHAGIRTHVLRRAIDGHKAGDDAIPNMLTVLLEPPGFRNKSDPYQQWFAAVLLLHLLHETPETKDMALKVTEGDAESGEEVVTFLQSIASNVIAGVQHVEDERALLGCLMLLAIWLFEDPEAVNDLLGEGSTVQGLIAAVKITKSSMPLVAGLCAFVLGIIYEFSTKDSPIPRSVLHGLLISNLGREAYVDKLTKLRENVFVRDFEVLPQTGNGGLPEVFFDKTFIDFFKDNYSRFLRAIDRDPNFEVSILSNGIQKGISRDLVDSLRAQNEEQKQALEIVNHELLQLKRRLEQEELDHRRTRESATVELSRIKQINQSLHDNHEDEVNKLQQAAAQERNALIRAHEDEANRRRNEHLAAVETAKKQHEAEVQRFEQRLKLIEQESARERVALNEQHRRALDEAAVSAQKARDREAAEIADLRHRITELEGSLRKAEANHVQDLATAHEEYKAKTESLEARLKRADARVMDVESRSKQLAEELEQENKRRKDVQTELDDLLVVFADLEAKRSADKKKLKDLGQEVSEDEDEEGDEGDDDGEAADDEDVD
>138277_0:000e61_{"pub_og_id":"1774at2759","og_name":"USO1_vesicle_transport_factor_","level_taxid":2759,"organism_taxid":"138277_0","organism_name":"Aspergillus_melleus","pub_gene_id":"LDX57_004048","description":"Vesicle-mediated_ER_to_Golgi_transport_protein"}
MFRILESQAPAKQTATDTINTLSSRLQSATLLEDRRAAIQGLRSFAKLYPASVASGALRPLISGLRNDREDVDTIKVVLETLLMLFSPDENSPEASDEIALWLSDEFTQRQDNITALLDLLDTREFYSRLYSLQLMFQISSARPERTQECILTAPLGIPRLVSALSDAREPVRNEALLLLIALTPASEEFQKLVAFENAFDLVFSLIEIEGALTHGSEVVEDCLSLLANLLRLNISNQSYFRETGCVKRVAKLLSDVNQEQDSGEPAPQWALAHRDKNIWGLLVIIQLFLVRGGINTPANQMAFWNNGVMEQVLSAAFSQRFSVNVTSKALATIADLIRGNQPLQEKFGDVEVFWGVKPAEGAVNGDATGKEFQRINVMEALLKLTLEPATIQLLDARLAACECIKAFFAHHSGIRVHVLRRAIDGHISGQDEIPNILSVLLTPPELRGNADPYQTWMASVLMFHLLFENAEAKAIAMEVTEGDAESGEEVITCIQTIVGNLVTGIQRGDDERITLGYLMLLCGWLFEEPDAVNDFLGEGSSIQTLLQEIKHRGAPYVLLTGLCTVLLGIIYEFSSKDSPIPRQTLHKLLIEQLGRDQFIDKITRFRESPSVRDFEVLPQTVAGQFEGGLPEIYFDRTFIDFCKDNFGRLTRSIDREPGLEVSVITNGVERGVSRELVDSLKAELEDRTQSIQKLESDLIALQNKLEHEQLDHRKSKETSMMEASKIKQINESLQRNHEQELSALKLEQQREMNELMRQHGDQVRAIDNQLKVASNDHERKSQKLREHHEAEVAELQKRIRSLESEFSRAGDQYSGEVADLKTTIEKLMSDATKLKEQHAAEVSDLNETIQLLESNIDESNKQHAAEVSNLNKKIQSLQTEVDAAKQQHESELAELKSTNTSLQTELDSIKQQYETQVTELKSKNESLQSDLDSGKHQHDAQLAELQSKNKSLQSELDTGKQQHESGVADLTSRNESLQKELDAVKKRNESEVADLKSTNESLQSQLDAVQKASTQDTQAVHDDYSSKFSALEKRAEEAEKKAKDSTQETQDVHDDYTSKISALEKRAEEAEKKAKKTEDDARKSAETLKEAQNALEKAKSEAKEKEEARNAAQTELEDLLIVFGDLETKRSEDKKRLKDLGQEVSDEEDDDEDEDEDED
>6334_0:000afa_{"pub_og_id":"1774at2759","og_name":"USO1_vesicle_transport_factor_","level_taxid":2759,"organism_taxid":"6334_0","organism_name":"Trichinella_spiralis","pub_gene_id":"Tsp_03349","description":"Uso1_/_p115_like_vesicle_tethering_protein,_head_region"}
MNYIKSGLQTIVGRKENSDMAEDVAEQVSRLVNRLRTSTLYEDRRDALRALRSMAKHNRVEVGTQAIDALVHLMHNSITNDSTDRDAELIALVLETLRILIDEEDSAANVHQEKKFDQDEIQKLARMIIDTKYSITSILCMIDVVRTLVSPSIPSDLISNCQYDFHSYGFLSSLMNLLLSPEITAKVLTSVVLAVAEVIRGNQANQDYFETVATNSECSQNIVVILLLSMTNSGRPFGLRLATLYCLQSFLYKNDHGKAHLVQTLLPSTAEVEQVTAGHLICTGLVSSDPLDQWLCACLLMHACIWSTDEKECLLRVQLATDVSEPPKSLLQQVTSILLRSHHYQVRIGLLMLLSGWLAHSPLAVSHFLQQPDNVTYVCNEHLESLVNLVESHIGRVRFVEKLELVTKSEAYARVSQKPQPKGSQARDLLFDHEFTKLFRQLEPDVTRTLGFSQAPADSMLLPEAAEQKDRVVDQYKQLIKDQDEQIGRLTARLQTLELEANRRTEFDQQKQKQEEQALQYQEYQVQLNSISDQLQQLKQYYVTTMDENQANAFAEQANLKSQLECLELLLQQRDAEVHYYQQQCILWQQHIANQVAQGEFSYAIQASNSLVEQLNAQLAFGWQAYEEQAAQLGKLAEENELLKLRLNEAQNSLKWYEMDSARKDAELNLLKKSQTALTAPTNGAEVPGLVAGAAGMAKELTTVGIQCNFADPDVAANASRQSASEFRAKYEALYAENQDLLLLLADHDQKLKEQKQMLIHLGAEYVEHSIWPDKGILSQWRISIPTVEISAGQVPRHVRFYKSIAHKYITRRRFFIHQRYLQFSQSVRVDCCSPGARAAAEKLKRYLELEVVGDGLIQTGYAEEFIKESSDLDCNFEQPIACRWKNVLNGQAENNWYLMRKVGHRRWPAVIRPGITPKDVKLEVAAVAAGEYPLKSVGELRPSSCDFKENRGKHCVISIDPIAVPYQIIIKMYTSYNGEGFVAVDDIKYEANVCLSEIESEQPKFTEIDLAPSPHMYATSAAEAECTFDNVCLWRNVLDDQYNWSTVVEVPDKSYLNSIHPNGAFGMIDVQQMTVPGSGYLISPAFYCQRGNGELNFKRWKAGQASFKVCVLKVESLNSIYCTEVQDDFSPVFIPGPIYEPYESMLKNDIFTDGQSCRWLLDSTIANGPRFSITAHAIGVANNVKIKPAVKNEFFLGTLIFDKRQPHAYIESQFFRVSRARILRVLLKRSTWGSEFYICHNQYNSTLPSDQCHLAAGPQLTLNDTRNFAEIAEPISEQDTRCIIAQLFFPISQFVFYKLIDRFWNLFIQHRRATM
>6334_0:002ece_{"pub_og_id":"1774at2759","og_name":"USO1_vesicle_transport_factor_","level_taxid":2759,"organism_taxid":"6334_0","organism_name":"Trichinella_spiralis","pub_gene_id":"Tsp_15891","description":"putative_molybdopterin_oxidoreductase"}
EQVTAGHMICTGLMSSYPLDQWYRDLRSMLRSICSLCEEHCFLCIRAPSHVCGSPISVSGQSPSVSSEVTSRGVAVIQAHPMPGRVAVVSSWMIRTLEPSVKVIFPATSRSA
>1220207_0:00003a_{"pub_og_id":"1774at2759","og_name":"USO1_vesicle_transport_factor_","level_taxid":2759,"organism_taxid":"1220207_0","organism_name":"Aspergillus_puulaauensis","pub_gene_id":"APUU_11306S","description":"uncharacterized_protein"}
MFRILESQAPAKQTATDTINTLISRLQSATLLEDRRAAIQGLRSFAKIYPASVASGALRPLISSLRNDREDVDTLKVVLETLLMLFSPDASSPEASDEIALWLSDEFTQRQDNITALLDLLDTRDFYSRLYSLQLMFQISSGRPERTQECILTAPLGIPRLVSVLGDAREPVRNEALLLLIALTPASEEFQKLVAFENAFETICSLMESEGGLTHGSEIIEDCLSLLANLLKLNIPNQSYFRETGCIQKLANLLADVNQEQDPDEPTPQWMLAQRDKNLWGLLVIIQLFLVKGGINTAANQMAFWNTGVMEQVLSTAFGQRFTVKVTAKALATCADLIRGNQPLQERFGDVEVFWGAGQASDEVNGSKSAKPLPRINVIEALLKLSLEPAPIQLLDARLSACDCVKAFFTNHSGIRVHVLLRAINGHASGQDEIPNILTVLLTPPELRGNADPYQTWMASILMFHLLFENTEAKSVAMGVTEGNAENGEEVITCIQTITGNLITGIQRGDDERISLGYLMLLCGWLFEDPDAVNDFLGEGSSIQTLLQETKHRGVTNVHVSGLSTILLGIIYEFSSKDSPIPRKTLHKLLLEQLGREQYIDKITRLRESPLVRDFEVLPQTIGANYEGGLPDIFFDRVFIEFLKDNFSRLLRAIDREPGLEISVITNGVERGVSRELVDSLKSEIEEKDQVVQKLESELVSLRHKLEHEQAEHRKSRDTSGLEFTKLQQSYDSLQKRFEQELSAAGEQHKQSKNELLKQHGEQLRAIDAQLRETSAEYERKSSKFKERHETEVADLQKKIRSLESDLARVKEQYGGETRELTTTIETLKSEADRSKEQHAAEVAGLNKSIQDVQSTADKAEHYKSEVAGLESKVETLKSEVESTKEKHATEVSGLNTTVQGLQSKLDTAKQQHESDIAKLESANETIRSELNTVKEQSAQDIEAVREDYSSKCSALESRAQQAESEVERLEAEARKTPQALEEAQKALEKAQGEAKAKEEARQAAQSELEDLLIVFGDLETKRNEDKKRLKELGQEVSEDEDEEEEDE
>158046_1:000707_{"pub_og_id":"1774at2759","og_name":"USO1_vesicle_transport_factor_","level_taxid":2759,"organism_taxid":"158046_1","organism_name":"Phaeomoniella_chlamydospora","pub_gene_id":"UCRPC4_g05732","description":"A0A0G2FZ30_9EURO"}
MLRILESQAPAKQTATDTIATLCSRLQSATLLEDRRASILGLRSFAKQYPASVASGALRELITSLSRDADDPDTVKVVLETLLMLFSPDTNSAEASEEIALWLADEFSMRQDNIVVLLDLLDTKDFYSRLYALQLLSQISGARAERTQDTIFSAPLGLSRLVAILDDKREAIRNEGLLLLVALTPSSAELQKVVAFENAFDRIFSLIEVEGGLTRGTVVVQDCLSLLANLLRLNLSNQSFFRETGCISKLARLLADALKDANSPEGVPEWALGQRDMNVWGLLGILQLFLTPGSVGTSANQNTFWQTTILLQMLNLAFSPQFVPGLKAKALLTCADIIRGNASLQEKFGDLDVQNNSKLSHPTSKLTNGHASPKRWPKTNVIEALLNTTLEAAPSSWLDLRLAACECIKAFFAGHSGIRSHVLRRAIEGHKGGSDSIPNILTVLIDADGSTPAHIYQKWFAAVLLLHLIFEDHEAKAIALAVSEGDASEGEEVVTCIQALASNLSLFIQKAEDERILIGYLMLLCGWTFEDPDAVNDFLGEASNLQSLLQCAKTGRAVTPLVPGLCALLLGIVYEFSSKDSPVPRSTIHNILISGLGREQYMDRLKNLRQDLRMRDFEVLPQTSLGEGDAYVVFDKVFVDFFKDNFSRILRAVDRDPGLEISVIKNGVEKGVSRELVDSLRSQLDDRTSFLTSLQSELLANQRQLEQEKLDHQKTRESSTVELSRVNQINEALQRNHENELQRLEEAHSTSRNDMLRQHQEQLRTIDAELKQFAAEKEKKAAKVRERNEAEIVELKSNVDQLQSELQKTRKDHLQDLQTAHDEYREKEAQLQEKVKRAEERLEEAVGKLHETQDIIKGLEGQVDTLKKELDKKESARKGVQTELDDLLIVFGDLEGKRAQDKKRLKDLGEAVSEGGDETDDEDEDDDEEEDGEVDDDID
>1463999_0:0005ce_{"pub_og_id":"1774at2759","og_name":"USO1_vesicle_transport_factor_","level_taxid":2759,"organism_taxid":"1463999_0","organism_name":"Botrytis_sinoallii","pub_gene_id":"EAF02_001409","description":"uncharacterized_protein"}
MSKVGETISVYASRLTSSTLLEDRRAACLGLRSFAKDYPASVASEALRGLIASLRKDGEDVDSIKVVLETLLFLFNPNQNSAEASEELAYFIADEFTTRQDNITLLLDFLDTNDFYSRLYSLQLLSLILSSRAERTEECIFTAPLGISRLVAVLDDRREAIRNEGLSLLTYLTPSSSELQKLVAFENAFDRIFNIIKLEGSLQDGDRIVEDCLILLANLLRLNVSNQSFFRETGCVTKLSKLLNDALGAENEAGEVADWAKVQRNRNIYALLAVLRLFLITGGVGTQANQVSFAQHGILNQVLQLAFSRSTEVQIKAEALSTCADMIRGNAALQENFAQQQVTSVLDEPLADGNGQTQHNAIPKVYVIDGLLDLTLSVPTLSAFDSRAAACECIKAYFYNHPAIRKHFLRRAIDGHVSGADETANVLTTLLQPLDSHISSDPYRYWFASVLLFHLIFEDAEAKSMAMGVAEGDAENGEEVITCIQSITANLILGVHKAVDERVLVAYLMLLCGWLFEDPDAVNDFLGEGSNIQSLIQAALHTGGDGVMVQGLCAVLLGIVYEFSTKDSPVPRATIHPILGSNLGREQYTDRLTKLRAHPLLRDFEVLPQKLSSAAPGSLPDVFFDKSFVDFMKDNFSRLLRAIDRDPGFEIAVIANGVQKGISREMVDNLRSELDEKSKALLEAEEELMVLGGQLGQEQADHRRTKETALVEHSRIKNVNEALQRHHEEDLRKLRVEHDRTNQDHQRQLNEVKKATEADIARIRAESDRIKQDHQKQLEQAQKSAEANAESVRAEHERVVQDYQRQLEHVQKTAEANSERVRRRADAEKADLQSKIERLESNLAKANSDHVQDLQIAHDEYAANKAEQDARLQRAEEKIKEMEEQVSTSQNKVAKAEEKVKEMEEQASTAQNKVAKAEDKVKEMEEQASAALNKAAKAEEKIKAMEEQASTAQNKAAKAGEKVKEMEQQASTARDKVAKVEADLQDKETARQAAQSELDDLLMVFGDMEEKVTKYKERLKALGENVSDDEDDDDDDDDDEGEEESGVD
>1168221_0:0021a9_{"pub_og_id":"1774at2759","og_name":"USO1_vesicle_transport_factor_","level_taxid":2759,"organism_taxid":"1168221_0","organism_name":"Coniosporium_apollinis_CBS_100218","pub_gene_id":"W97_08654","description":"R7Z5U9_CONA1"}
MLRMLESQAPAKQTVTDTINILSSRLASATLLEDRRAAILGLRSFAKEYPASVASGSLRDLISSLAKDAADVDTTKVVLETLLMLFNPNERSPEASDDVSLWLADEFTIRQDNITILLDLLEAPDFYPRLYSLQLISAISSARLERTQECIYTAPLGIGRLTATLDDTRDAIRNEALLLLTTITQSHVELQKMVAFENAFERVFNLIQSDGGLNEGGIVVQDCLSLLANLVRSNLSNQSYFRETGCFAKLAALLPGGSQGRKFPGQEQDDWASPQKEKNLWGLLAILRMFLVAGSKGTPENQNAFQRHGLLQQVLDLAFSTATAIQIRAEALQTCADIIRGNARLQESFAQIQVTPPIDHHATANGQPHPNEVMKIYIIDALLDLALSTSSTQMFDVRLGAIDCIKAYCHNHIQIRHHFLHRAIKGHLSGEDATANALTILIAGPQAFQSTDPYRFWFASVLLFHLIYDDPEAKALLMDVIEGDAEAGEDVVTAIQAMASHLITSLQPSTAQDERVAIGYLMLLCGLLFDSAAATNDFLGEAITVNSLASFVSKSPASRVLTKGLCAALLGTTYEFSTADSPLPRRQLHAILTSEKDLGRDRYLDALTQLRQHPLIRDFEVLPQTAAAGSPAAGLPNIFFDAAFVAFLKDNFSRLARAIDRDPGLEIHLKSPEAVDRDILDSLRGALAEKDAALQTAEAEALDLQQRLEVQAADAWKTAEAAAAELGRLQAGAAAEIGRIGAINEALQRNHDAEMRERDQAHQARVQVVEAQLQRQSHALAVEMAQVRKEAADAGARVRAGYETQLASLRQEKEALHGQKSVAEERLRKVEELQAKEQMETEAEVHVTQISELGSRIEEYESRMQRYQDQRAAAEKEAGEKIEALRRELDEKEQEAKKRAEAMQKEVEEKEEERVRVQGELDDLLMVLGDLEDKRTKDKKRLKELGQETSDAEDDDGEEDEGGEEDEDDGEGGDGNESEDDKSR
>212818_0:000bce_{"pub_og_id":"1774at2759","og_name":"USO1_vesicle_transport_factor_","level_taxid":2759,"organism_taxid":"212818_0","organism_name":"Exophiala_mesophila","pub_gene_id":"PV10_02828","description":"A0A0D1Y3F6_EXOME"}
MMRMLEAQAPARQTATDTIQTLSSRLSSATLLEDRRAAILGLRSFAKLFPASVASGALRDLIAGLRRDAEDPDTLKVVLETLLMLFEPDETSPEASEEITLWLADEFTQRQDNITALLDLLELGEFYPRLYALQILSHVSSARPQRTQEAVFAAPLGVSRITNVLDDKREAVRNEALVLLVALTPSSAELQKVVAFENAFDRVFVLIANDGGLTHGSTTVQDCLSLLANLLSLNTSNQSYFREMGGIMKIKKLLAAVLEQEDGNEGVSSWMKPQRDMNLWGILGVVQLFLARGAQGTLLNQQAFWQTAVLQTILHIAFHPGFSAGVRAKALQTCGDLIRGNHGLQERFGDLPVQIKIADGPATNGHTPEDVRSKQPVKPVYQEHNVIEALLELALESSPIALFDIRLAALSCVKAFVEGHAGIRAHVLRRAIEGHRSGDDAIPNMLTVLLEPPSARTNADPYQQWVAAVLLMHLVYENAETKSMALKVTEGDAESGEEVVTFVQSIASNVIAGIQHVEDERALIGYLMLLLVWLFEDPEAVNDLLGEGSNVQGLITAVKITKSTMPLVAGLAAFLLGVVYEFSTKDSPVPRTTLHGLLIGNMGRETYVDSLTRLRENPFVRDFEVLPQAGSGGLPDVFFDKTFIDFLKDNFSRFLRAIDRDPKFEVSVVSEGVQKGVSRDLVDSLRAQVEEQKQSIEAANTELLQLKRKLEQEELDHRRTRESTGVELSRIRQINQSLQANHEEEVAKLQRDFTRERDSLLKSHEDELHRRRNEGLGTLENARKQHESEIKRLEQRIASITKEAADELASLVQKHKQEMVAAETEFQTTQQKTAAEVAELKKTISSLESKLESQRNDATRELSTAQAEHQKQLKLLVSDKDSADTRAKAAQSELKSTAEKLDQEIARRKEVQTELDDLLIVFGDVQAQRSADKKRLKELGEEVSEDEDEGDEEDDGEDEDEDGVSGNDDVD
>1136231_0:000fa9_{"pub_og_id":"1774at2759","og_name":"USO1_vesicle_transport_factor_","level_taxid":2759,"organism_taxid":"1136231_0","organism_name":"Candida_orthopsilosis_Co_90-125","pub_gene_id":"CORT_0E03150","description":"H8X6X6_CANO9"}
MEYINSILGSQAQTQSVEEAIPTLCNRLQHSTMLTDRRSAVLGLKSFSRQYRETVVEYGLKPLVSTLKKDHNNDNLVKSILETFLILFIRGDSNEDLTRGWISQQSRLQNGKYPSPLLMEGITLDQMSLWIADALLQDQEAFKLLVDGLDQTDYHLRLYTIQLLESLVASRGIRVKEALLNIPTSISTICNLLVDMHEPVRNEAILLLMAVANNNFNIQKLVAFENTFETLFNIIDEEGGIRGSILVQDCLTLITNLLQFNASNQKFFLETQCVPRLARLLGEPIDETEGPDSFVENGAPISPPPMVWTEQRLQNMIIALEICRLLVSEDNEMVVQNQDNLYQNGIHYILLKLVFSPLTETPVRTVALLATADAISGNPTIQFEISKIDVPFVDPSLPPHLQAYDKPISVPLAWLNWCLFLNSVHLFDIRIGAAYCLQSYFKHNQESKMAFLNDQISAYSDEGFYRNSKEDLPQMNGSTVATPFGNVFKVLMDYDADLKLNPYKVWFAAIILIYTFQDEPENKDISRALETGDEEAGEEVMTSVQAVSNLLITTLNHMDQRIAIGYLMLLTVWLYEDFNAVNDFLKDESIVKSLLNSLSHNSSGENSLVHGMTAILLGVVYEFSSKESPIPRKDLHALLVKSLGRDNYSLKVKQLLADPLFKFFDESSNFTSIQDESGLPDVYFDPIYVNLVKENSFRIKRALFHDPDGEPRHKISYEDIEELDSRISELKKEMHETKQKNLENESTMRSKIKELETLKEELEKRLVSTEAELDKLKEEHKAAEENISSTSKDLKEVTALKNKHESSSTKLQKELETSLKKLEALEMGKKQLESSLSQTESAKAKLEAGVNVMTKELFQLKKQNSDAESKIKKLEKDSKNIQNESGKAKRASESQINKLKEEIESLKQRLVNEQKEHWKATTEMESLNKDLNVKESDISKTRQEVIGLKSKVGELDREMNYLNGSLEKKQTEIHELKSEIESLNAEKLTLTTETDKLTSKLQSAREKLIQVESDSSEKINKLGNQLKEYASRVKKLQEEVSGLEKKVECVSELEQENKDLKDELSRSREEFDAKEKKLTALNKVNETNEQLSKEIKDNKKEHEKSHSELLAKIKSYMDELEAGKQKIIAGEKAGAEAKKLSTELKVLEGKVSELEAELSEKTSQLVEGIAAEDKNLELKKDIEKLKEEITKSKENDAKCDKLNKDIEELEDQIKESKLLQAANKELQDKVEELTKDLESNKEKVETGSGLKDEMEKLKAELGEEKKKQSVGDDELRKENERLREELKKTKKEIQNGLDLQSENKDLKRELKKIKEEQKILLEAQKQNESLCKELEKSKRTSSDAKNLKKQIEKLSNELAEAKKQKDEINKLQEEKTKLESELEKSKKQAIAFSDLESQKNKIQKELEKAKKSQDDVQDLRSKVKSLESELEKRKKEILDDFSLKTEIETLANEKDSQSKEIEELKKQKTNLEELINLEKEKAREDSTEKDDEIDQLRIQHKDEIQQIEKKLKSLEYKYSSYVPKSDLDDLMLLMSDLDDKNKAYKSHLRKLGEIVESDESSDDEEDDDDDEEED
>1245528_1:000b8f_{"pub_og_id":"1774at2759","og_name":"USO1_vesicle_transport_factor_","level_taxid":2759,"organism_taxid":"1245528_1","organism_name":"Candida_maltosa_Xu316","pub_gene_id":"G210_1294","description":"M3HLA6_CANMX"}
MGSSLITQLVMEVDQPLYPKTSFASLYRMFREKLVKLFLDAKCLTSRECCNFSSLDCNVPNFLSAQSLNNGSSNPSLFSSSSKSSKLGKNRSVSGRLAVSLSTSYLESNQTMVGVNKEKQKETRASQTAQDNSYMEHLKNILGQQNQVQSVEEAIPTLCNRLQHATMASDRRSAVLGLKSFSRQYRETVVEHGLRPLISTFKKDITNSQIVKPLLETLLILFIRGETDEDLTRGWISQQSRLQNGKYPSPLLMDEISLDQLSLWIADALIQDQEVLRLLIENLAETNDYHTKLYTIQLLESLASSRGSRIKESLLDIPTAMSTLCSLLKDYNEPVRNEAILLLMAVVNDNFNIQKLVAFENTFETLFEIISEEGGIRGSILVQDCLTLITNLLQFNASNQKFFMETQCVPRLASLLGEPVDETGDPEFLDENGLPDVPPPIVWTDQRIQNMIIALEICRLLVSEDNELVIQNQDKLFQAGVHYILLKLVFSPLTENLVRSVALLTTGDAISGNPNIQYEFSKVDVPYMDPSMPSQIQVYDRPISVPLALLNWCLFINSVHAFDIRVASAFCLNSYFKDNNESKLAFLNDQIKAYANPNYYPDLYKEDTPVVNGNGNGNANTLSTPFGNIFSTLMDYDADMKLNPYSAWFASVILVYLFIEDPENKEIARNVKTGDEEVGEEVMNSIQAMSGLLVTTLENMDQRIAMGYLMLLTIWLFEDFEAVNDFLSDQSIVKSILAFLSNNTSDQNVLVHGMATILLGIAYEFSTEKSPLPRADLHSLLVKSLGKDNYSLKVKQFKANPVFKNFEEASLLTFTQDDTGLPNVYFTGTYVDLIKDNFLRIKRALFHDPSSEPRGRISYELFEELDSKVFDITKQLKEEKDKAQDTEKSLNEKISELTDLSKNLESKLDENEKELTKVKNDHSSVTEQLTNTANNLSVMEKSKKEFESSSAKYQKELQDALKKGSSSDELTKDLKSKLDSTEKAKKKLEDGINNMTRDLFHLKKQKGEAESKIKQLEGDLKSLNNDLEKNKKTFDGQIKSLQTSNAEFKQKIADLNTQLTSVVQDKETTVKQLQEKLQDTEENSEHLMDKLRSASVAFNELKKSNSDAEEEITKVNSQVKEFESKIAELSESLDKSNAEKQEVQEKLNALESSTSEKIQALEEELQNVTSSGTDLTDKNSKLTEELTKLKNDFTAKQDEFDALKEESGSTIKILTAEIETLKANLEESEKLISNTKNDHSTLSENFQNLKEEYESAKTTLNEKLSAKIDEYEKVAAELEQKIKDMLSLQEEHAKEKEVLNDKHDKVKLNLESVTKELDQHKSELASINEKHAEVVGKSQKHESTIEDLEMSIEISEEKAKSLKKDVEELKAAKSTLEETLKLKESSIEEKSKEVAEAQLKIKEIESSLAKLEEQKNGELSKLKEELESLQTEKDEEISNLSEKLETANKKSSDVEQDLSEKLSKLESEKNAEIEQHKGSLTKKAEELKAVELKFANATKENKDSSDKLSKEITELKSQIESINKTLAESNSTKESLQDEVEKLNKQITAKSDELDDKNKQLAEKETELTNTRKELETTQADLSKTQEELKNIKDELEKSKAAIKDSQVKLKDLESEKAELETTIKMVKTELKELQNKYKKETTSLNEKVDEKEKQIVSLKNELKDRISEVEKERAMLSESSETVIQEYSDKIKVLEGKISELKESHTKEISKHVDEKTSLKTDIDKITSDHDTLKDSLEGKTKELTDLKSQLDKATKKSESDLNAKQSEVDKLSSEIKTLNDAISKKDQELTAIQSDYDKLKSENSEINKKLDKESKSLKDALASVEKYKNDLSEITKLKTQLSSDLESLKANSTSTGTELLELKKKLEESRKETETLSASLDDKSKELDSHLEKHEELTEKHATLLKEHKDRAIELDSSKKEIQDSVSKLSTITKELNDAKEKHAETVSLVESKNSEIEQLQAEITKMKDNESQSGKEAKSMVSKLESEIETLKKDLADKESEIKRLGELENSVKSKNTEIEQLETEKTKLSTDLESVKKDLDAALKYKKDLDEALSKLEDSNTQLSKSNSVVEKLETDKKKSDEKLEELTKKHSELTKSIDEKSSTLNEDLTKANEKVSSLETELKKVQTELEKTQKSLHEQKGLQTEVTELTTKCSNLETQLETVEKDKKTISTDFETEKTKHEESLGKLQSLETENKETKEKYESEIKKLKEKLNKYVPKSDLDDLMLLMSDLDEKNKAYKEKLKKLGEEVSSDEDESDDDDDDESEEEE
>1835702_0:000f70_{"pub_og_id":"1774at2759","og_name":"USO1_vesicle_transport_factor_","level_taxid":2759,"organism_taxid":"1835702_0","organism_name":"Penicillium_arizonense","pub_gene_id":"PENARI_c005G05994","description":"A0A1F5LN43_9EURO"}
MFRILESQAPAKQTATDTIDVLSSRLQSATLLEDRRAAIQGLRSFAKLYPASVASGGLRSLISSLRNDSEDVDTIKVVLETLLMLFTPDESSPEASDEIALWLADEFTQRQDNITTLLDLLEAREFYSRLYSLQLMSHICSARPERTQECIFTAPLGISKLVSTLTDAREPVRNEALVLLIALTPASEELQKLVAFENAFEILFSLIEAEGALSLGTEVVEDCLSLLAHLLRFNVSNQSFFRETGSIKRVTALLHECQQEPEGDEPVPQWTQIHRDKNVWGLLAIIQLFLIRGGMSTPINQTAFWQNGVTEQVLSIAFGQRFSVNVTSKALATCADLIRGNSPLQERFGDIEVLWGSYTRDDQVANGDAHEPLRINVIEAFLKLSLEPAPNSLLDARLAACECMKAFFAHHSGIRMHVLRRAIEGHTSGQDKIPNILSVLLTAPESRGNADPYQVWMASVLMFHLIFDDGEAKALAMSVTEGDAESGEEVVTSVQSVVGNLITGLQRGDDERITVGYLMLLCGWLFEDPDVVNDLLGEGSSIQTLLQEIKHQRVPSKLVPGLCTVLLGVIYEFSTKDSPIPRITLHKLLVEQLGREQYIDKITRLRECELVRDFEVLPQTSGGQLEGGLPEVFFDRSFIEFLKDNFSRLLRAIDREPGFEISVVANGVEKGVSRELVDSLRAELEDRTQTLQKLESDLVSIQRKLDQEHQDHRKTKESGTIELTRAQQAQQSLQYSHAQELSHQLSRLEEQHKHAQNDLLKQHGDQLRAIDSQLKEVSAESERKSHQAKEVREYHEREVAGLQKTIRGLEAELSRIQEQHMAEVANFNNRARELENVITKSRESYKAQGTDLEKKIQVLEETNRSHYGQVADLNKKIQELQSTISQSEEIHGSQVTELEKQIENLEILKKSHGEHVTDLQNKIQDLENNKKSSDSQIADLQKQIQDLESTKKSHDREVTELKNKIQHLESTNKSSDGEVTGLYKKIQDLESTKKSHDKEVTDLKNKLQELESTKGTHDGQVTDLNEKIRDLESARKSAEGQVADLEKKIQGLENTKGTQGGQVNDLEKKIQSLESSLAVSKKEHEKEVTDYKKKLESLESDLSNARKDHENSATGHSDTVGTLKSNLATAKKEHETEIAALRERIASLESDLAKSQKSSKDLQTAQEDTSTKTSALETRAKEAEDKAKEAESQARSAADALKAVQAQLEKAKAEAKEKEESRQTAQSELEDLLIVFGDLEAKRTQDKNRLKELGEEVSEAEDDDEDEDEEDDE
>5551_1:001834_{"pub_og_id":"1774at2759","og_name":"USO1_vesicle_transport_factor_","level_taxid":2759,"organism_taxid":"5551_1","organism_name":"Trichophyton_rubrum","pub_gene_id":"HL42_6201","description":"hypothetical_protein"}
MFRILESQAPARQTATDTINTLSSRLQSSTLLEDRRAAILGLRSFAKGYPASVASEALRPLITSLRNDVEDVDTIKLVLETLLMLFSPEENSVGCIGCLALLTGKLIVHPANSQKHQMSNGQRQDNITILLDLLDTKEFYSRLYSLQLISQISAARPERTQECILTAPLGISRIAAVLGDSREPARNEALLLLIALTVSSAELQKVVAFENAFERIFSLIEAEGSLKHGSRTLEDCLALLANLLQLNPSNQSFFRETGCVRKLVLLLEDAMKDRKPDEEFPVWMLEQRNKNIWGILAIIQLFLVKRGISTPVNQMAFWQSGTMQQLLRAAFNEEFDVSLKSKALLAASDLICSNATLQEKFSDMEVTITATPVDQKLVNGNAPARTVERLNVLEALLRLTLQQGPVNMLDARLASCDCIQAFFTNHSGIKLHFLNRAISGHTGGGDEIPNILSILIRPLDFDTTKDPYQLWLASVLLFHLIYEDPEAKAAAMKVTEGDAESGEEVVTCVQAIAGNLITGIQRHDDERISVGYLTLLCGWLFEDPDIVNDFLGEGSSIQSLIQEAKQEGSPESLLPGLCAVLLGIIYEFSTKDSPIPRSTLHQLLISRLGREQYIDKITKLREHPLVRDFEVLPQTVQGQHDSGLPDIFFKKTFVDFLKDNFSRLIRAIDRDPGMEVPVLANGIPKGISRELVDNLRAQAEERAQAIQNLESEMLDLQRKLDQEHLDHKRTKDSSNHELHRLNQANESMKKTHQAELSRLEEQHTLAKSELVRNHGEQLHALDNQLKQTTSEHERRTTELRDMHESEVTELKQMVQKLEASLEKANKDHILDLQTAHEEYSTNLSNLEAKNRRAEEKARQAEEHNKTLEKSLKEARERAEKLQKASEESEAARKSAQNELEDLLIVFSDLEAKRKADKKRLEALGEEVSDIDEDEDEDEDDEDEDEGNAE
>856822_0:0011c8_{"pub_og_id":"1774at2759","og_name":"USO1_vesicle_transport_factor_","level_taxid":2759,"organism_taxid":"856822_0","organism_name":"Fonsecaea_nubica","pub_gene_id":"AYO20_04444","description":"A0A178D3H0_9EURO"}
MMRILEAQAPARQTATDTIQTLSSRLSTATLLEDRRAAILGLRSFAKLYPASVASGALRDLIAGLRRDGEDSDTIKILLETLLMLFEPDEKSTEASEEITLWLADEFTQRQDNITALLDLLELNEFYLRLYVLQILFHISTARPQRTQEAIFSAPLGVSRITNMLDDRREAIRNEALVLLVALTPTSGEIQKVVAFENAFDRVFALIDGDGGLTHGSTTVQDCLSLLANLLNLNTSNQSYFREVGGILKIKKLLLAAVDQEDSGDGSSEWLKPQRDMNVWGLLGVIQLFLAQGAQGTVVNQQVFWTTGVLDVVLRIAFHPAFSISVRTKSLQTCGDIIRANHSLQERFGDLGVQVKEPDSSPTNGHPSNATGEKSLKPNKPAFRTQNVIESLLEVTLEPAPLALFDVRLAACSCLEAFMNGHVGIRTHVLRRAIEGHKAGDDAIPNMLTVLLQPPGSRNNSDPYQQWMAAVLLLHLLYDNAETKEMALQVTEGDAESGEEVVTFLQSIASNVVAGVQHVEDERALLGYLMLLSIWLFEDPESVNDFLAEGSNVQGLIAAVKLTKSSMPLVAGLCAFVLGVIYEFSTKDSPIPRSTLHGLLTANLGREAYVDRLTKLRENIFVRDFEVLPQTGNGGLPEVFFDKTFIDFLKDNYSRFLRAIDRDPNFEVSIVSNGVQKGISRDLVDGLRAQVEEQKQALEAANGELLQLRRRLEQEELDHRRTRESTTVELTRIKQINQSLHQNHEDEINKIQNDFAQEKGTLLKHHEEELNRRRNEHLTAIETSRKQHELEVQRFEQRLKMIEQEATREQVALNERHTRELKEVEAQAQKAREREAAEIADLKRRISELESQLQKADANHIQDLETAHEEYKSKTESLEARLKRAESRAQDAESRSKHLVEDLEKEKAARKDVQTELDDLLVVFGDLEAKRSADKKKLKELGQEVSEDEDEDEEEEDDNAEDDGDEDAGASDDAVD
>5078_0:001efb_{"pub_og_id":"1774at2759","og_name":"USO1_vesicle_transport_factor_","level_taxid":2759,"organism_taxid":"5078_0","organism_name":"Penicillium_griseofulvum","pub_gene_id":"PGRI_044840","description":"A0A135LP30_PENPA"}
MFRILESQAPAKQTATDTIDVLSSRLQSATLLEDRRAAIQGLRSFAKVYPASVASGGLRSLISSLRNDSEDVDTIKVVLETLLMLFTPDESSPEASDEIALWLADEFTQRQDNITTLLNLLEAREFYSRLYSLQLISHICSARPERTQECIFTAPLGISKLVSVLTDAREPVRNEALVLLIALTPASEELQKLVAFENAFEIIFSLIEAEGALTHGTEVVEDCLSLLAQLLRFNVSNQSFFRETGCVKRVTQLLHECQQEPEDNEPAPQWTLAHRDKNVWGLLAIIQLFLIRGGMSTPINQTAFWQNGVTEQVLSIAFGQRFSVSVTSKALSTCADLIRGNSPLQERFGDIEVLWGSYPRGDKTVNGDANEPLRINVIEAFLKLSLEPAPNNLLDARLAACECMKAFFAHHPGIRMHVLRRAIEGHTSGQDRIPNILSVLLTAPEARGNADPYQVWMACVLMFHLLFDDAEAKATAMGVTEGDAESGEEVVTSVQSVVGNLITGLQRGDDERITVGYLMLLCGWLFEDPDVVNDLLGEGSCIQTLLQEIKHQRAPSKLVPGLCTVLLGIIYEFSTKDSPIPRVTLYKLLIEQLGREQYIDKITRLRECPLVRDFEVLPQTAGPQLEGGLPEVFFDRSFVEFLKDNFSRLLRAIDREPGFEISVLANGVEKGISRELVDSLRAEIEDRTQTLQTLESDLVSIQRRLDQEQLDHRKTKESSAIELSKLQQNNQSLHQHHSQELSKQLSKLENEHKHSKNELLKQHNDQLRAIDHQLKQTLAESESKSSKAKEMREHHEREVSGLQHTIRGLESELSRIREQHTGEVVNLNKKLQELEIIISQSNESHGVQVTDLQKKIQDLESSKKSHNGQVDEFNKKIQELQNTISQSKETHGKQVAGLEKKIQELENTKKANDEQVADLNKRIKIYEGIKGTHDGEVADLTKKLQSLESTLAATNQKHEAEVGDYKSKIETLQSDLSTAKQKYETESTGHNNTVETLESSLTAAKKEYEAEIATLKQYVAARESDLAKAQKSSNDLETAQEGTASQTSALEARAKEAEDKAREAEIHARSAAEALKSIQAQLDKAKTEAKDKEEARQSAQSELEDLLIVFADLEAKRTEDKKRLKELGEEVSEAEDEDDEDEEDE
>54955_0:002d36_{"pub_og_id":"1774at2759","og_name":"USO1_vesicle_transport_factor_","level_taxid":2759,"organism_taxid":"54955_0","organism_name":"Telopea_speciosissima","pub_gene_id":"122658366","description":"golgin_candidate_6-like_isoform_X1"}
MNFGAPLRSKMDLVAGYKGVVGLVFGNESSASSEDSSYVERLLDRISNGALAEDRRTAIAELQSVVAESHSAQLAFGAMGFPVLMGILKEERDDVEMVRGALETLVSALTPIDRTWGPKNEVQAALMNSDLLSREAEGISLLLSLLSEEDFYVRYYTLQLLTALLTNSPNRLQEAILTIPRGITRLMDMLMDREVIRNEALLLLTHLTREAEEIQKIVVFEGAFEKIFSIIKEEGGSEGGVVVQDCLELLNNLIRNNGSNQILLRETIGFEPLISILRLRGSAYNFTQQKAVNLLSALESIELLLMGGREAEPGKGADWLTNQTVLCQKVLDYLLMLGVESQWAAVAVRCAALRCIGDLVARNPQNLDTLASKLLGDEPDVEPALNSILRILLRTSSLQEFIAADYIFKCFCETNADGQAMLASTMIPQPQSMTHAPLEEDVKMSFGSMLLRGLTLTETDGDLETCCRAASVLTHILKDNIQCKERVLQIEIEAPMSSIGSPESLMHLIVKYLVLAASLRKKENDHKNKKSTSVGDSYIQPIILQLLVTWLADCPEAVRSFLDSRPHLTFLLELVSSPSASVCVRGLAAVLLGECVIYNKFGDSGKDSSMVVDAISQNIGLTSYFLKFDEMQKSFLFASVKPVQQHKSLTRSNAASMVENKETDEIDGTSQKQDEHPILISLFDAEFVNFVKRLETHIRDSIVKIYSHPKNSVVVVPAELEQKSGESDGDYIKRLKSFVEKQCIEMQDLLGRNATLAEELMEAGGGVASGSDQRASSGGRERVQTETLRRDLQEAKQWVEMLKSEKAKIEADASMYCNLASKLEADLKSLSDAYNSIEQANFRLESEVDTLRKGEPYPDVEALKAQAREEAQKESEAELSDLLVCLGQEQSKVEKLTLRLEELGEDVDSLLDGIGDDTGVPDDGEEAD
>54955_0:005027_{"pub_og_id":"1774at2759","og_name":"USO1_vesicle_transport_factor_","level_taxid":2759,"organism_taxid":"54955_0","organism_name":"Telopea_speciosissima","pub_gene_id":"122670789","description":"golgin_candidate_6-like_isoform_X1"}
MDLVSGYKGVVGLVFGNESSASSEDSSYVERLLDRISNGVLAEDRRTAIAELQSVVAESHSAQLAFGAMGFPVLMGVLKEERDDVEMVRGALETLISALTPIDHTRGPKNEVQATLMNSDLLSREAEDISLLLSLLAEEDFYVRYYTLQLLTALLTYSPNRLQEAILTTPRGITRLMDMLMDREVIRNEALLLLTHLTREAEEIQKIVVFEGAFEKIFSIIKEEGGSEGGVVVQDCLELLNNLIRNNGSNQILLRETIGFEPLISILRLRGSVYNFTQQKAVNLLSALESIELLLMGGREAGPGKDVDRLTNQTVLCQKKVLDYLLMLGVESQWAAVAVRCAALRCIGDLVARNPQNLDTLASKLLGDEPDVEPALNSILRILLRTSSLQEFIAADYIFKCFCETNADGQAMLASTMIPQPQSMTHAPEDVKMSFGSMLLRGLTLTETDGDLETCCRAASVLTYILKDNIQCKEWVIQIEIEAPMSSLGAPEPLLHLIVKYLVLAASLKKKENDHKNKKSTSVGDSYIQPIILQLLVTWLADCPRAVHSFLDSRPHLTILLELVSSPSATVCVRGLAAVLLGECVIYNKFGDSAKDSFMVVDAISQKIGLTSYLLKFDEMQKSFLFASAKAARLCKSLTRSNAASMVEIKEVDDIDGTSQKQDEHPILTSLFDAQFVNFVKRLEKHIRDSIVEIYSRPKNSVVVVPAELEQKSGESDGDYIKRLKSFVEKQCIEMQDLLGRNATLAQELMEAGGGDASGSDQRASSGGLERVQTETLRRDLQEGMQRVEVLKTEKAKIEADASMYCNLASKLEADLKSLSDAYNSLEQENFRLESEVNALRKGEPYPDVEALKAEAREEAQKESEAELSDLLVCLGQEQSKVEKLTIKLKELGEDVDSLLDGVGDDIGLPDDEEEDD
>1036808_1:003c3a_{"pub_og_id":"1774at2759","og_name":"USO1_vesicle_transport_factor_","level_taxid":2759,"organism_taxid":"1036808_1","organism_name":"Scleroderma_citrinum_Foug_A","pub_gene_id":"SCLCIDRAFT_1221079","description":"A0A0C2Z0P9_9AGAM"}
MDFLSQTYIALRGPAGAQQSPSETIAKLSDRLSPSTLLADRRAAVLALKGLVRDHRAEVGSRALPGLIQVLQDDADIDPDMGKAVLETLNSLCEVDDASKEKETDKELSLKHTDYFLNGEQASHTLLKLLGSSQFYVRFTTLQLLSTLLHNRRAVVQNHFLKAQNGVSSIISVLGDKREIIRNESILMIQSLISQSPDIQKVLAFEGAFEKLFDIITREGGIEGDVIVTDVLRCADGLLRFNSSNQSYFRDTTMPAVLCSLLQFPPTLQVQGSPPQEFALQFWNQQKTSNASLVIGIMGMLIGSKGSSSQGTQVFVRCLIELALASNAPTPLKTQALQLLPNNSAFPLADVVVTPYMPVPETNGEEWDRLEPASALDVLVELALHGEYNGLFGHKRSKDCLELRAAALRVFDNFVCKEEVKQAIVKGMIPQQVSTGTPPISPLLYALCLPPSSLDVANITATHFATLLFSHLISSPQSKALARSIKPTFPSSPTAGSQGQFFVPADGVPKGADVLEAEPEDEDAPQSILQLLSESLSLCFISRSRADPANDREVREWDRLIASYLALLIQWLWEDPKAVREFLDSSGLNVLVEPINRTTESESLIPGLCAFLLGVCYEFNREPGEITRSTTHPIISRLTVDALVGHMTRVREDDRFKSVGPESMVFVYPAAPGLLASGQRTQDQEQEGEIWFDWTFIDFWKSNHYAVQRALGTNPDTLATSSGPNAESMMLIGSLREVIRAQAEEIDTLKTKLQELSSGIADVNELKTKVAGLEADVRDAEEKRRNVEKEQEDLLVLLDEMSTKRKNDKERMRNAGLDVSEDEGEDGEDDDDE
>69771_1:00001f_{"pub_og_id":"1774at2759","og_name":"USO1_vesicle_transport_factor_","level_taxid":2759,"organism_taxid":"69771_1","organism_name":"Penicillium_decumbens","pub_gene_id":"PENDEC_c001G00009","description":"A0A1V6PN00_PENDC"}
MFRILESQAPAKQTATDTIDVLSSRLQNATLLEDRRAAIQGLRSFAKIYPASVASGGLRSLISSLRNDQEDVDTIKVVLETLLMLFTPDETSPEASDEIALWLADEFTQRQDNITILFDLLETRDFYSRLYALQLMSHICSARPERTQECIFTAPLGISRLVSVLTDIREPVRNEGLILLIALTPESEELQKLVAFENTFEIVFSLIEAEGSMIHGTEVVEDCLSLLANLLRFNVSNQSFFRETGCMKNVTKLLIDCQQEDAEPPAQWTLLQRDKNVWGLLAIIQLFLVRGGMSTPINQTAFWQNGVTEQVLSIAFGQKFSVNVTSKALSTCADLIRANSPLQERFGDIEVIWGSVPHDPTANGIVTEPERINVIEAFLKLSLQPSPNNMLDARLAACECMKAFFAHHTGIRMHVLRRAIDGHVSGQDRIPNIMSVLLTAPESRGNADPYQVWMACVLMFHLIFDDVEAKATAMEVTEGDAESGEEVVTSVQAVVGNLITGLQRGDDERITVGYLMLLCGWLFEDPDVVNDLLGEGSSIQTLLQEIKHQRVPSKLVPGLCTVLLGIIYEFSTKDSPIPRVTLHKLLLEQLGREQYIDKITKLRECPLVRDFEVLPQTAAGQIDGGLPEVFFDRSFVEFLKDNFSRLIRAIDREPGFEVSVVANGVEKGVSRELVDSLRAELEDRGQTVQKLESDLVSIQRRLDQEQLDHRKTKESAAAEISKAQQGTQSLQRSHEQEMSKLDEQHKASKNELLKQHGEQLRAIDNELKAASADYEGKSAKVKEHHDQQVAGLQKEIQNLESELSKGREQHAGEVAGLKKMIQDLETTASQAKEGHAGQISDLNQKLQSLESTLASSKAQHETEAAALKTTIANLESDLSAAKEQHESETAELKKLLETLQSDLAKAQEQSSKDMATANEAHKSKFSELEARAAEAERKAKEAESQAQSAADALKYAKAQLEKAQSEAKEKDEARQAIQTELDDLLIVFGDLETKRNEDKKRLKDLGQEVSEDEDEDGDDEE
>149040_0:00042e_{"pub_og_id":"1774at2759","og_name":"USO1_vesicle_transport_factor_","level_taxid":2759,"organism_taxid":"149040_0","organism_name":"Phialocephala_scopiformis","pub_gene_id":"LY89DRAFT_679850","description":"A0A194XTK9_9HELO"}
MFAIATTPAKQSVGETITTLSGRLASATLLEDRRAAILGLRSFAKEYPASVASDALRGLIGSLSKDGEDVDTVKVTLETLLMLFNPNENSPEASEEIALWLADEFTQRQDNITLLLDFLDTQDFYSRLYSLQLLSAILSSRTERTEECIFIAPLGISRLVAVLDDKRDAIRNEALSLLTYLTPTSTELQKRVAFEDAFDRIFNIISSEGSLLQGDRVVEDCLILLANLLRLNVSNQSFFREAGCVPKVAKLLGDTVKEQSTEGEIADWAKVQRNRNIYALLAVLRLFLVTGGLGTQANQASFWQHGVLYQVLHLAFSRSTEMQIKAEALITCADLIRGNPSLQEGFSQFRVTSVLDEPLEEGHENGQQNGIPQVYVIDGLLDLTLSVPLMGAFDCRLAACECIKAYFYNHPVIRKHFLRRAIDGHNAGADETANVLTTLLQPLDVQASGDPYRYWFAAVILFHLLFEDANAKALAMKVTEGDASEGEEEVTCIQTLTGNLVVGVQKNVDERVLVAYLMLLCGWLFEDPDGVNDFLGEGSNLQSLVQAAMGNVGDGTIVQGVCALLLGIIYEFSTKDSPVPRATIHPIIMTQMGRERYIDKITKFRSHTLLRDFEVFPQKLGSAVAGGLPEVYFDATFVDFVKDNSSRLLRAIDRDPGMEIPVITNGVQKGISREMVDSLRSQLAEKSNALQKAEEDLVSLGRQLGQEQADHRKAKEMAAVELARIKHVNDALQRHYEEDLKKLRSEQTRAAQDRQQQLEQVQKTAELNSERTRKRTDAEIADLQSTIRKLESDLEKANKNHVQDLQTAHEEYTTSKTDLAARLQRSAEKTKDLEARIPAADLKVAKAEASLLEKEQEKQSVQGELDDLLMVFGDLEDKVKQYKERLQQLGENVSDGEEEEDGDEEDGVD
>225359_1:0014b5_{"pub_og_id":"1774at2759","og_name":"USO1_vesicle_transport_factor_","level_taxid":2759,"organism_taxid":"225359_1","organism_name":"Erysiphe_pulchra","pub_gene_id":"EPUL_004567","description":"A0A2S4PMC4_9PEZI"}
MFAIATPAKQTAEDTIVTLASRLSSATLLEDRRAAVLGLKSFSSSYPATVSSNALRGLIGCLDRDRQDVETSLATLQTLLQLFNPNDNSPEASEEIALWIADEFTQQQDYITLLIDFLDVQDFYSKLCSLKLLAAILLSRTERTKELICSAPLGISKLVATLDDSREIIRNEGLSLLIYLTPDSIELQKRIAFEDAFDRIFNIIKTEGSLLHGDGTVEDCMILLANLLRLNESNQTFFRETGFVSKVAWLLADALKEQNEEPELAEWVKTQRNRNLFALLAVIRLFLVMGNTSLQANQVSFWQSGIPSQALKLAFSPSGEIQIKAEALITCAEIIRGNSKLQEEFGQLQVSSVPRELHLEGSKNQNKSFQVYVIDGLLDVTLNNSTLKAFDSRIAASECIKAYLYEHSIIRQHFLRRAIEGYMKGEDDTPNFLTILLQPLNAQEIADPYRIWFAAVIFFHLIFDDSDVKSLAASIREGDAANGEEEITCIQSLTGRLLDAVKDGADERILTGYLMLLCGWLFEDSDSVNDFLGEASHLQSIVHVVSNTAVESLIAQGLCALLLGILYEFSTKDSPVPRSTIHQVLFSQLGKDKYIDRLLKLRRNSLLRDFEVLPQKLSLAPVGGLPEVFFEKIFVEFIKDNFSRLLRSLDRDPEYEVSIFTNGAQKGISREMVDSLRFQLEEKDRLLEKYEEEIKILGNKHDQEQADHQRTKTAAEVELNRIKQVNESLKENHNNLASKLSQEHNQIVQDYKRQLENLANTTKKDLEQTREVMENRIYSLQNNIDNLETELKRSESNSKELQNAYDLLKLNDQKKSVILEDLEKKFQDLQIKYNASIKKASNLEISLIEKENEKNVIQAELEDLLIVFTDVEEKIKNYKGKLRDLGEIVSDAEDEGDNIE
>747525_0:0031d7_{"pub_og_id":"1774at2759","og_name":"USO1_vesicle_transport_factor_","level_taxid":2759,"organism_taxid":"747525_0","organism_name":"Heterobasidion_irregulare_TC_32-1","pub_gene_id":"HETIRDRAFT_423326","description":"W4JP29_HETIT"}
MDFFSQTIVAFRGPTGAPQTPLDTIGRLSDRLSPSTLLADRRAAVLSLKGLARDHKKIVGEQALSGLLEIIQNDADVDRDIGKAALETVNFLCDVVDMESDQRELGYAHSDRVLENQRTAHKLFFLLGSQDFHVRYGACVLLTTLLHNRPQATQAYFLNAPIGPTPVVSLLGESREMMKREAVVLISAMIRQSPEIQKILAFEGIFEKLFGIIKQEGGLDGGLFIEDILKVVDTLLRYNTSNQNYFRETNIPSLLCSLLYFDPNVQLHEQVPQEFALQFWNPSKANCASLILETVGMLLGTKGTGEGPGFTRLLIEMSLASNAPTVLKVRCLTLLPANAAVLLPNIMLNPYVPVPETNGEEWDRLEPATGIDALLELVMHGEYNGLDAVSRKRDGLDLRAAAVGVFENFLREDRVKEAIVAGMVPPEDAGPSARSPMTPLLFGLILPPRSPPDRINVVSFQFATILFAHLVRHAPHCKSIARSIIPPALTSTEDVAPGGNFFVPADGAPLPQSQAELEPEELDEPQTLLQLLTEHLSLSFLSRSRDGLSDHEEREWDRVVVSYLSLLSQWLWEDPKAVREFLEGGGMSMLVEQLNQPSEIDVVIPGLCAFLLGICYEFNREPGEITRQSIYPLIQRLGADVLVGRVNRVREDERIKIVGPETWVLPSPTPKGLNPMLKPMYEGEAEMWFDWAFVDFWKSNNYTIQRGLIADPASAPSAFIAQSGEESMLVASLRDIISKQTAEIERLQSKLNELSASTTGLESERTALQDQVASLSAELAAERSKESEAEKEQEDLLVLLDELSTKRSRDKGRMREAGLEVSEDEGEEEDEDEDE
>930991_1:000f2e_{"pub_og_id":"1774at2759","og_name":"USO1_vesicle_transport_factor_","level_taxid":2759,"organism_taxid":"930991_1","organism_name":"Paxillus_rubicundulus_Ve08.2h10","pub_gene_id":"PAXRUDRAFT_247147","description":"A0A0D0DGP1_9AGAM"}
MDFLSQTYIALRGPTGAPQSATDTISKLSDRLSPSTLLADRRAAVLSLKGLTRDCKAEVGDRALPGLIHVLQNDAEIDADIGKAVLETLHHLCEVDEASKELSLKHTDYILANEQVTHTLFTLLGDSHFYIRYATLQLLSTLLQNRRSVVQGYFLKAPNGAPSIISVMDDKREIIRNETIVMIQLLISQSPDIQKVLAFEGAFEKLFNTVTQEGGVEGGVISYDALRCVDGLLRFNSSNQSYFRETSLPALLCSLILFPPNQQLQDSLPQEFSLQFWDQQKAANVSLIIGIMGMLVGSKGNNNQETTVIVRCLVELALASNAPTPLKTQALRLLPSNLTFPLSNVVVTPFMPVPETNGEEWDRLEPASALDVLVELALHGEYNGLHGDRRSKDGLELRGAALNVFDNFVRKEEIKQAIIQGMLPPEVPTEAPMISPLLYALCLPPMSPLDIANVTTTHFAILLFTRLLSSSSRCKTLARSIKPSPSLSASTPSQGHFFVPADGGVPPPSGPEPDDDDAPHSLIPLLSENLSLCFLSKSRVDPANENEAREWERLIVGYLCLLVQWLWEDAKAVREYLEAGGLGVLVEPINQTAEGESLVPGLCAFLLGVCYEFNCEPGEITRSTIYPIITRLGVDAVIGQMTRFREDDRFKSITPESIVLSWPTPGGPPLSANQNQSQNPAEQEGELWFDWAFVDFWKSNHYTVQRGLNTDPNASSSSSSSSSGPSAESAMLISSLRDVIRTQAQELETLRAKLEELSTSSASQIRDLDARAADLASSLQESEDKKKDVEKEQEDLLVLLDEMNTKRRRDKERMREAGLEVSEDEEDVDDCEEEEEE
>2656787_0:001740_{"pub_og_id":"1774at2759","og_name":"USO1_vesicle_transport_factor_","level_taxid":2759,"organism_taxid":"2656787_0","organism_name":"Venustampulla_echinocandica","pub_gene_id":"BP5553_04673","description":"A0A370TNZ3_9HELO"}
MFTIASTPAKQSVSETISTLASRLSSSTLLEDRRAAILGLRSFAKEYPASVASDALRGLIASLTKDGEDVDTVKVVLETLLMLFSPNENSPEASEEIALWLADEFTQRQDNITLLLDFLDTNDFYSRLYSLQLLSHILASRTERTEECIFTAPLGISRLVAVLDDRKEAVRNEALSLLTYLTPSSSELQKLVAFENVFDRIFSIIKLEGSLSHGDRIVEDCLILLANLLRLNVSNQSFFRETGCVPKLARLLKDALGDEGTEEEVAEWAKVQRNRNIYALLAVLRLFLVTGGVGTRANQASFWQHGVVTLVLQLAFNRSTEMQIKSEALITCADLIRDNPSLQESFAQLQVTSVLDEPVDESSQASQQNGIPKVYVIDGLLDLTLSVPSLSAFDSRLAACECIKAYFFNHPAIRKHFLRRAIDGHTSGADETANVLTTLLQPLDSHVSSDPYRYWLAAVIIFHLIYEDPDAKSLAMSVSEGDSSTGEEVVTCIQTIAANLIIGIQKNVDERVLVAYLMLLCGWLFEDPDGVNDFLGEGSNIQSLIQAALHTGPEGVLVPGLCAMLLGIIYEFSTKDSPVPRETIHSILASRLGRDQYIDRLMKWRGHPLLRDFEVLPQKLSSAPQGGLPDVFFDKTFVEFVKDNFSRMLRAIDRDPGFEVPVIANGVTKGISREMVDSLRSQLEEKTKALEKAEDELLSTGRQLGQDQADHRRAKETFNVELTRIKNVNDSLQRHHDDEMNKIRADQEKVAQDHQRQLEHVQKTNEANAERTRKRMEAEISDLKSNISKLEADLSKANKNHLQDLQTAHDEYTANQKEQTARLQRAEEKAKEAEERGQSASKRATTAESALVEKEKEKQAIQSELDDLLMVFGDLEDKVTKYKDRLKELGESVSEAEDDDEDGDEDADDDDDNVD
>416450_1:002334_{"pub_og_id":"1774at2759","og_name":"USO1_vesicle_transport_factor_","level_taxid":2759,"organism_taxid":"416450_1","organism_name":"Penicillium_antarcticum","pub_gene_id":"PENANT_c037G09613","description":"A0A1V6PUU4_9EURO"}
MFRILESQAPAKQTATDTIDVLSSRLQSATLLEDRRAAIQGLRSFAKLYPASVASGGLRSLISSLRNDSEDVDTIKVVLETLLMLFTPDESSPEASDEIALWLADEFTQRQDNITTLLDLLEAREFYSRLYSLQLMSHICSARPERTQECIFTAPLGISKLVSTLTDAREPVRNEALVLLIALTPASEELQKLVAFENAFEILFSLIEAEGALSLGTEVVEDCLSLLAQLLRFNVSNQSFFRETGSIKRVTALLHECQQEPEGDEPVPQWTQLHRDKNVWGLLAIIQLFLIRGGMSTPINQTAFWQNGVTEQVLSIAFGQRFSVNVTSKALGTCADLIRGNSPLQERFGDIEVLWGSYSRGDQAANGDAHEPLRINVIEAFLKLSLEPAPNSLLDARLAACECMKAFFAHHPGIRIHVLRRAIEGHTSGQDKIPNILSVLLTAPELRGNADPYQVWMASVLMFHLIFDDGEAKALAMSVTEGDAESGEEVVTSVQSVVGNLITGLQRGDDERITVGYLMLLCGWLFEDPDVVNDLLGEGSSIQTLLQEIKHQRVPSKLIPGLCTVLLGVIYEFSTKDSPIPRITLHKLLIEQLGREQYIDKITRLRECELVRDFEVLPQTAAGPLEGGLPEVFFDRSFIEFLKDNFSRLLRAIDREPGFEISVVANGVEKGVSRELVDSLRAELEDRTQTLQKLESDLVSIQRKLDQEHQDHRKTKESGTIELTRAQQAQQSLQYSHAQELSHQLSKLEEQHKHAHNELLRKHGDQLRAIDHQLKEVSAESERKSHQAKEVRDHHEREVAGLQKTIRGLEQEISRIEEHNMVEVADFNKRVQELENVITQSRESHKAQVTDLEKKIQVLENTNRSHDGHVAELNNKIQELQTTITQSWETHGGEVTGLEKQIETLQISKKSHNKHVTDLETKIQDLESNKKSSESQLAYLQKQIEDLESTKKSHGGQVDGLEKKIQDLERTKKSHDGQVTNFEKKIQDLESAKKSHGKEVTELKNKIQHLESTNKSSDGEVTGLNKKVQDLESAKKSHAGQVAELEKKIQGLEGSKNSHDKEVTDLKKKLEELQSTKGSHDGQVTDLNKKIQDLESTKTSHESQVADLEKKIQGLESAKGTQGGQVTDMEKKIQSLESSLAASKKEHEKEVDDYKKKLESLESDLSAAKKQHENSATGHSDTVGTLETNLATAKKEHETELAALKKTVASLESDLAESKNFSKGLQSAQEDASSKTSALETRAKEAEDKAKEAESQARSAADALKAIQAQLEKARAEAKEKEDSRQTAQSELEDLLIVFGDLEVKRTQDKNRLKELGEEVSEAEDDDEDDDEEDDV
>1441469_0:0000eb_{"pub_og_id":"1774at2759","og_name":"USO1_vesicle_transport_factor_","level_taxid":2759,"organism_taxid":"1441469_0","organism_name":"Talaromyces_atroroseus","pub_gene_id":"UA08_00909","description":"A0A225B1Z9_9EURO"}
MFRILESQAPAKQTATDAIAILSNRLQSATLLEDRRAAILGLRSFAKTYPASVASESLRDLIASVRKDAEDVDTLKVVLETLLMLFSPDENSPEASDEIVLWLADEFTQRQDNITALLDLLETKDVYPRLYSLQLISAICAARPDRTQECIFTAPLGISRLVNVLSDAREPVRNEALVLLIALTPSSAELQKLVAFENAFDRVFELIEAEGSLSQGSEVVVDCLSLLANLLRLNVSNQTYFRETGCVKKLAGLLTDVTNPPKTDEELPPWLLARRDKNLWGLLAIIQLFLVKGGILKTNQTAFWQAGIMERVLLVAFSKDFEVPVIAKALETCAGMIRGNSSLQEKFADVEVSWNTESGVTGVSNGNMKTSKSVRMNVIEALLKLTLEPAPIFALEARLAACECIEAFFAKHHGIRLHFLRRAIDGHLSGNDQIPNMLSTLLEAPESRARVDPYRNWIASVLMFHLLFEDPEAKALALKVTEGNAEKGEEVVTCIQMIASNLTTGLQRGDDDRISVASLMLLCGWLFEDPDAVNDFLGEGSIMQSLIQEIKHSRVGNILVPGLCSILLGIIYEFSTKDSPIPRETLHGLLTTKLGREQYIDKITKLREDPLVRDFEVLPRTGRGDHDGTLPEIFFDGIFIEFLKDHFGHFLRAIDREPGLEIPVMTNGVQKGISRELVDSLRTQVEQHSQTIQKLELDLLNLQQKLEQEQLDHRRTKESTSHEMSRIRNINDSLQKNHEIEMSRLEDYHKGMNESLQRNNRLELSKLEEHHQQELSKSEEHHQNTITTLQKEHMSEMNKLEEQHKQGRNELLKSHGEQLRAIDSQLKETTADYEGKSAKLRQRHEDEVSELKKSIARLEENLEKVNKEHIQELQTIREEHSAKYGALENQLVQADGRTTTAEESVKKLEKELSEAKKATQKAESEAAEAETARKEAQSELEDLLIVFGDLEAKRKQEKQRLKELGEEVSDEEEDEDDEGDDDEGAD
>930992_1:002288_{"pub_og_id":"1774at2759","og_name":"USO1_vesicle_transport_factor_","level_taxid":2759,"organism_taxid":"930992_1","organism_name":"Suillus_luteus_UH-Slu-Lm8-n1","pub_gene_id":"CY34DRAFT_806851","description":"A0A0D0BB27_9AGAM"}
MDFLSQTYIALRGPTGAPQSAQDTIAKLSDRLSPSTLLADRRAAVLALKGLARDCKEDVGERALPGLLEVLHNDAEIDADIAKAVLETITQLCESDDDSKDLALKHTDYVIGNEQAIHILFSLLGDTHFYTRYATLQLLSVLLQNRRSQVQGFFLKAPAGASSVIAILEDKREIIRNESITMIQMLISQSPDIQKVLAFEGAFEKLFNTVTHEGGLEGGVISQDALRCVDSLLRYNSSNQSYFRETSLPALLCSLLLLPPNLSLRDSAPQEFALQFWDSQKVANVSLVLGIMGMLVGSKGSSQELSVFVRGFVELALASNAPTPLKTQALHLLPSTLTLPLSEVILTPYMPVPETRGEEWDRLEPASALDALVELALHGEYNGLYSDSRTKEGLELRSAAVIVFDNFVRKEDIRQAIVQGMLPPQHPSEVPMISPLLHSLCLSPSSPLNIADVTSTHLATLLFAHLLAGSPKAKTAARSIKPSSNIPGETSVQGPLFVPADSTPAPTPPEDDEEDAPQSLLHLFAENLSLCFLSRSRAEDDREEREWNRLIVGYICLLAQWLWDDPKATMEFLEAGGLGTLVEPINQISESEDLIPGLCTFLLGICYEFNREPGEITRATIHPIISRLGVDVLLGHMTRVREHDWFKSIGPESMVLRYPSKALQNTPPAEQEGEIWLDWSFIDFWKSNQHTIQRGLATDPSTLASSSGPSAESAMLINSLKDVIRSQVQEIDALQLRLKELSATKARLADSEARVAELEAGLQTANGKKREVEKEQEDILVLLDDMSTKRRRDNMEVSEDEADDDDEDEDEDEGGEE
>214684_0:001297_{"pub_og_id":"1774at2759","og_name":"USO1_vesicle_transport_factor_","level_taxid":2759,"organism_taxid":"214684_0","organism_name":"Cryptococcus_neoformans_var._neoformans_JEC21","pub_gene_id":"CNI00720","description":"Q5KC07_CRYNJ"}
MSTQQLTSLFGSRLSSAYNQLRGDLGAPQTATDTIGKLVDKIQTSAAVEDRRTAVLGLKGLSRDWKEDVGRRALPSLIAVLEHDAPFDSEIARATLETLMQLCETVEKPTKDDLGLFFTDAFLEVPKPLHSLVNLISASPSFYPRYFAVQFLIQLTTARPAVAQSYIMSSPPPGIDGILAVLDTKSPSATPSMMGGGAAEMLRNEALLLLPPMLAGNQDLQKIVAFSGAFEKLFQIIDQEGGADGGIVVQDALAAVACLLRFNVSNQNYFRELTLIPQIPRILDFPAPLPADEPTPDEFALQYWSDQKIHNTGLVLGLIRMLVGGPGGGNQNAMVSSGVTRCLLELSLASNAPPSIKSQCLSTLTPILTASSTNQDLLSSLLVSPLLAVQADDEHPGGGFVRVPAKSAVEALVASIIDGDPTTGGKGLKARAAGVNMFEAYLSSNDEGRITILSALVTPIADNLNVDPISNAGSLILSGVLELPHSSITPSFDPYRPLFSCLLLSHLIRNSEHAKKLAREISFPSGDTDLDHDPDSAIETEEDKIPLLQLVVGNLMLASREQTESVNRAARSGGAEATREEEEWTRVMVGYLALLCTWLWDSPKSVKEFLSESNNLQALIQPITQNTSIDPLVQGLSAFLLGVCYEFNREPGEITRATLHPILHSRIGPDQFVSRMARLREDPRFRAVQPDEFELTSLLSSQAPMGEEEEEDMEVWFDWAFVDFWKNHYYTIQRSIAIDPDAPRNVPPADDAETAAIIMSLRSKLKTQTDEVTNLTNKIESLQKEAKGEKGQLIEEVESLSSQVASLSTQLGESVKRTEELEGELNTLKQSYSDLEKTAAAAQSTATELESVKEELKQVKEAHEKASSELSLAKMSAKGREGKFKDLENKVKELEEELGEAVKAKEAAEAQAGAAAGADADAGTGRGDSASKAEEEVRKLEEENKKKEEELKKLGEEAKKRKEEATMKEEEAKKQEEEVKKKEEEWNTKQREWEAQVKAREDRVKQLEQNSKSSEEKAKSAEEKTATLESKIKELEEKLATAASASTAAPAETAGGSNKQAKKRAAELDAKVKELEASLVEEKTKREEEAKEHEDLLVLLDELTGKRTRDKRLMKEKGLEVSEDEEGEDEEE
>656916_1:002728_{"pub_og_id":"1774at2759","og_name":"USO1_vesicle_transport_factor_","level_taxid":2759,"organism_taxid":"656916_1","organism_name":"Aspergillus_arachidicola","pub_gene_id":"AARAC_004135","description":"A0A2G7FFC1_9EURO"}
MFRILESQAPAKQTATDTINTLSSRLQSATLLEDRRAAIQGLRSFAKIYPASVASGALRPLIGCLRNDQEDVDTVKVVLEALLMLFSPDESSPEASDEIALWLSDEFTQRQDNITALLDLLDTRDFYSRLYSLQLIFQISSARPERTQECILTAPLGIPRLVSALGDAREPVRNEALLLLIALTPASEELQKLVAFENAFDLLFTLIEKEGSLSHGSEVIEDCLSLLANLLRLNISNQSYFRETGCVKRLAKLLADVNHEQESDEPTPQWTLAQRDKNIWGLLVIIQLFLVRGGINTPANQMAFWHSGVMEQVLSTAFSQRFSVNVTSKALATCADLIRGNQPLQERFGDVEVFWGAQPAEGASNGELANQGLQPINVIEALLKLSLEPATLQLLDARLAACECVKAFFANHAGIRVHVLRRAIDGHLSGQDEIPNILTALLLPPESRGNADPYQTWMASVLMFHLLFENAEAKAIAMEVTEGDAESGEEVITCIQSIVGNLLTGMQRGDDERISVGYLMLLCGWLFEEPDAVNDFLGEGSSIQSLLQEIKHRYVSNVLVSGLCTILLGVIYEFSSKDSPIPRKTLHQLLTEQMGREQYIDKITRFRESPMVRDFEVLPQTVGGQYEGGLPEIFFDKTFVDFLKDNFGRMIRAIDREPGLEISVITNGIERGVSRELVDSLKAELEERSQAVQKLESDLVALHNRLEQEQLEYRKARETSAMEMTRIQQINESLQKHHAQELAALEEQHQHAKNELVKQYGEQLRTIDYQLKETSVQYEKKSYKARQHHEAEVADLQKKIRSLEAELVRAKEQHTGEAANLKATIQALRSSADKAKENHAAEVSNLHNTVQKLDSEASQSEKQHAAEVSNLNQTIHSLQSEVEALKQQNESNSAEHKITNERLQKELDMAKEKATQDIQAVHDDYTSKCAALEKRAEEAERKTGQSESAERKAAQELQEARERLKKAQSEVKEKEAAARESAKSEAEGLRKELEKVRSETKKAEEAALKSANSEIEGLRKELEQVRSEAKNAEDAARKSAQSEADKLRKELEKVKSEAKRTEDATRKSSKSTKSEAEGLRKELEKAKSEVKEKEAARKSTQTEIAELQRELEKVKLEAKDQAEEARKAKENESVAQKSTQEIDELRKELEKLKSEVKEKEEARKSAQSELEDLLIVFGDLEAKRNEDKKRLKDLGQEVSEAEEDDDDDDEEDEDDEE
>303698_1:002592_{"pub_og_id":"1774at2759","og_name":"USO1_vesicle_transport_factor_","level_taxid":2759,"organism_taxid":"303698_1","organism_name":"Penicillium_steckii","pub_gene_id":"PENSTE_c028G07403","description":"A0A1V6SMZ3_9EURO"}
MFRILESQAPAKQTATDTIDVLSNRLQSATLLEDRRAAIQGLRSFAKLYPASVASGGLRSLISSLRNDGEDVDTTKVVLETLLMLFTPDESSPEASDEIALWLADEFTQRQDNITILLDLLETRDFYSRLYSLQLMSHISSARPERTQECIFMAPLGISRLVNVLTDTREPVRNEALVLLIALTPASEELQKLVAFENAFEILFSLIEAEGTLTHGTEVVEDCLSLLAHLLRFNVSNQSFFRETGCVKKVTKLLSDCEQETEGDEPAAPWALVHRDKNVWGLLAIIQLFLVRGGVGTPANQTAFWQNGVTEQVLSIAFGQKFSVSVTSKALSTCADLIRGNSPLQERFGDIEVSWGSRTQDNQATNGHAEPERINVIEAFLKLSLQPSPNNMLDARLAACECMKAFFAHHPGIRMHVLRRAIEGHISGQDRIPNILSVLLTAPESRGNADPYQVWMASVLMFHLIFDDNEAKSTAMKVTEGDAESGEEVVTSVQIVIGNLITGLQRGDDERITVGYLMLLCGWLFEDPDVVNDLLVEGSSIQTLLQEIKHQRIPSKLIPGLCTVLLGIIYEFSTKDSPIPRVTLHKLLLEQLGREPYIDKITKLRECPLVRDFEVLPQTAAGQIDGGLPEVFFDRSFVEFLKDNFSRLLRAIDREPGFEISVVANGVEKGVSRELVDSLRAELEDRSQTVQKLESDLVNVQRMLEQEQSDHRKSKESGSLEASKAQQSQQSLRYSHAEELSRVEEQNKQSKNELLKQHGEQLRAIDNQLKQASAEYENKSAKVKSHHEEEVAGFHRTIRGLEGELSKLREQHSNEVSQLKKVMQQLELTISQSKDSHTAEISEMHQKAQDLESNLSSMKEQHQTESAGLKATIEILESQLATIKSEHDAETADLKKARQTLKSDLDRVQKSTESLEAAKGQHDAEMADLKKTIETLRSDLETAQGTTKDLEQTKKKQESEAQKTIKSLEADLHKEKENTAQALETATQKKDTETAELNKVIEALRSDLGSAQQKSDKDIESAKGQQETETGELKKTIEALRADLEKLQQTSARELETVNEGFSSKLSALETRTAEAERKAQEVESQAQKAAQDLKNVQSSLEKAQSEAKEKEEARQATQSELDDLLIVFGDLEAKRTEDKKRLKDLGQEISEDEDEDEDENEEEE
>104259_1:000d29_{"pub_og_id":"1774at2759","og_name":"USO1_vesicle_transport_factor_","level_taxid":2759,"organism_taxid":"104259_1","organism_name":"Penicillium_brasilianum","pub_gene_id":"PMG11_04034","description":"A0A0F7VIM0_PENBI"}
MFRILESQAPAKQTATDTIDILSSRLQSATLLEDRRAAIQGLRSFAKLYPASVASGGLRSLIGCLHNDREDVDTIKVVLETLLMLFTPEETSPEASDEIALWLADEFTQRQDNITTLLDLLEARDFYSRLYSLQLMSHICSARPERTQECIFTAPLGISRLVNVLTDTREPVRNEALVLLIALTPSSEELQKLVAFENAFEIIFSLIEAEGALTLGTEVVEDCLTLLAHLLKFNVSNQSFFRETGCVKKVRKLLLECQLEPAQAEDAPPQWTLVHRDKNVWGLLAIIQLFLIRGGMGTPMNQTAFWQNGVTEQVLSIAFGQKFSVNVTSKALATCADLIRGNSPLQESFGDIEVVWGSQAPRDTTANGHTDEPERINVIEAFLKLSLQPSPNSMLDARLAACECMKAFFAHHPGIRMHVLRRAIEGHISGQDRIPNILSVLLTAPDARGNADPYQVWMASVLLFHLIFDDAEAKATAMQVTEGDAESGEEVITSVQSVVGNLITGLQRGDDERITVGYLMLLCGWLFEDPDVVNDLLVEGSSIQTLLQEIKHQRTPSKLIPGLCTALLGIIYEFSTKDSPIPRVTLHKLLIEQLGREQYIDKITKLRECPLVRDFEVLPQTAAGQVDGLPEVFFDRSFVEFLKDNFSRLIRAIDREPGFEVSVVANGVEKGVSRDLVDSLRAELEDRSETIQKLESDLVTVQRKLDQEHLDHRKTKESGSAELSKAQQALQSLQISHGQELFKLEEQHKHSRNELLKQHGEQLRAIDNQLKQASAEYERKSTKVQEHHKQEVASMQKTIRGLESELTKAREQHAGEAAALKRKIQDLESAINRSKESNAGQVADLQQKLQSLESALASTKGQHDSEVASFKDTIGSLESNLVAVKAQHEAEIADLKQSLATAKSGLESAQEKSTKEAEEVKKDFSSKMSALEARAADAERKAEEAEAQALEKSTKNIQAANEGALSKISALETRAVEAERKAREAESQAQSAAAALKEIKAQLEKAQAEANDKEEARQAIQTELDDLLIVFGDLEAKRTEDKKRLKDLGQEVSEAEDEDEDEDEDEDEDDEE
>75553_0:001bb6_{"pub_og_id":"1774at2759","og_name":"USO1_vesicle_transport_factor_","level_taxid":2759,"organism_taxid":"75553_0","organism_name":"Aspergillus_viridinutans","pub_gene_id":"Aspvir_008730","description":"uncharacterized_protein"}
MFRILESQAPAKQTATDTINTLSSRLQSATLLEDRRAAIQGLRSFSKLYPASVASGALRPLINSLRNDREDVDTIKVVLETLLMLFSPDENSPEASDEIALWLADEFTQRQDNITALLDLLDTRDFYSRLYSLQLMFQISSARPERTQECILTAPLGIPRLVGALGDSREPIRNEALLLLIALTPASEEFQKLVAFENAFDVVLSLIENEGGLTHGLEVVEDCLSLLANLLRFNISNQSYFRETGCVKRLAKLLADANKDEDPTEDVLQWTHAQRDKNIWGLLVIIQLFLVKGGINTPANQMAFWNNGVMEQILSAAFGQRFNVNVTSKALATCADLIRGNSSLQERFGDIEVFWGRQPSQDGVANGDKVANGVQRVNVIEALLKLSLEPAPIQVFDARLAASECIKAFFANHPGIRVHVLRRAIDGHLSGLDQIPNIMTVLLVPPDARGNSDPYQVWIASVLMFHLLFDNAEAKAIAMQVTEGDAESGEEVITCIQTILGNLITGMKRGDDERITVGYLMLLCGWLFEEPDAVNDFLGEGSSVQSLLQETKHRGVSNVIVPGLTTILLGIIYEFSTKDSPIPRATLHKLLLEQLGREQYIDKITRFRESPMVRDFEVLPQTVGGQFDAGLPDIFFDRTFIEFLKDNFSRLIRAIDREPGLEISVITNGIQRGVSRELVDSLRAELEERSQAVQKLESDLLILRNQLEQEQLEHRKAKDLSGSEASKIRQINESLQRNHEQELARLEEQHKHAKNELLKQHGDQLRAIDNQLKETSAEYERRSQKVKKLHDAEVADLQKKLRSLELELTRVREQSAGEIGILQSTIQTLRSEADQSKGQHWAQVADLESTIQSLRSELDKNKAKHADQVSNLSDTIQRLQSELDKAKEGHETELADLRAKAQTLQSVLDTAKEEHETELSGLRAKAQTLQSELDSGTEKSNKDLQAVHDDYSSKLSELEKRVKQAESKAEKAEADALRSAETVKEVQAQLEKTKAEVEEKEEARKAAQSELEDLLIVFGDLEAKRNQDKKRLRDLGQDVSEAEDDEDEDEAEEEE
>235443_0:0012b9_{"pub_og_id":"1774at2759","og_name":"USO1_vesicle_transport_factor_","level_taxid":2759,"organism_taxid":"235443_0","organism_name":"Cryptococcus_neoformans_var._grubii_H99","pub_gene_id":"CNAG_04484","description":"J9VSG0_CRYNH"}
MSTQQLTSLFGSRLSSAYNQLRGDLGAPQTATDTIGKLVDKIQTSAAVEDRRTAVLGLKGLSRDWKEDVGRRALPSLIAVLEHDAPFDSEIARATLETLMQLCETVEKPTKDDLGLFFTDAFLEVPKPLHSLVNLISASPSFYPRYFAVQFLIQLTTARPTVAQSYIMSSPPPGIDGILAVLDTKSPSATPSMMGGGAAEMLRNEALLLLPPMLSGNQDLQKIVAFSGAFEKLFQIIDQEGGADGGIVVQDALAAVACLLRFNVSNQNYFRELTLIPQIPRILGFPASLPADEPTPDEFALQYWSDQKIHNTGLVLGLIRMLVGGPGGGNQNAMVSSGVTRCLLELSLASNAPPSIKSQCLSTLTPIFTASSTNQDLLSSLLVSPLLAVQADDEHPGGGFVRVPAKPAVEALVASIIDGDPTTGGKGLKARAAGVNMFEAYLSSNDEGRITILSTLVTSVADNLNIDPASNAGSLILSGVLELPHSSITPSFDPYRPLFSCLLLSHLIRNSEHAKKLAREISFPSGDTDPDHDPDSAIEVEEDKIPLLQLVVGNLMLASREQAESVNRAARNGGAEATREEEEWTRVMVGYLALLCTWLWDSPKSVKEFLSESNNLQALIQPITQNTSIDPLVQGLSAFLLGVCYEFNREPGEITRATLHPILHSRIGPDQFVSRMARLREDPRFRAVQPDEFELTSLLNGQPLMGEEEEEDMEVWFDWAFVDFWKNHYYTIQRSIAIDPDAPRNAPPADDTETAAIIMSLRSKLKTQTDEVTNLTNKIESLQKEAKGEKGQLIEEVESLSSQVASLSTQLGESVKRTEKLEGELDTLKQSYADLEKTAAATQSTATELESVKEELKQVKEAHEKASSELSLAKLSAKGREGKFKDLENKVKKLEEELEEAVKAKEVAGAGAAAGDGASKVEEEVRKLEEENKKKDEELKKLGEEAKKREEEAAKKEEVAKKQEEEAKKKEEEWNIKQKEWEAQVKAREDRVKQLEENSKSSEQKAKSAEEKTVILESKIKELEEKFATAASAPTLTPAETTGGSNKQAKKRAAELDAKVKELEASLAAEKTKREEEAKEHEDLLVLLDEVTGKRARDKQLMKEKGLEVSEDEEGEDEE
>1423351_1:0009a0_{"pub_og_id":"1774at2759","og_name":"USO1_vesicle_transport_factor_","level_taxid":2759,"organism_taxid":"1423351_1","organism_name":"Rhizoctonia_solani_123E","pub_gene_id":"V565_031720","description":"A0A074S907_9AGAM"}
MSQAVRAMDFLSSRYQNLLSSAQPVTQTADSTIHRLADRLDPTVPLPDRRAAVLSLKGLARDEKYKAEIGQVAFERLIDVVLLGGDAEADPESGKAVIETLGLLCEVAPDEHGKVSKGDVGYKHTDMVLSKPEPLRKLFGLLGQTSFYIRFSSLQLLSQIVQNRAQAVQKHLIDYPDGLPAVISILDEKREVIRNEALLLLQSLAHQNADIQKILAFSGAFEKLLDIVAGEGGVEGGIVVQDCLAVVDAMLRFNSSNQNYFRELSLPPRIPPLLLYPYPPPPPNVPAPQEFSLQFWDAQKLANAGMLVGIISLLTGSKTKAAEPSLRPLEAAGIFRCLVELGLSSNAPAPLKTQALLALPNRPNLAVHITPYLPVPGSNGEEWDRLPEQEALGALVGVALDGEYGGVMVATEDDTDVGLGKEELELRWAAVGVFDNLVTNDQTARLALAASLAPPPPPPARDPTQPMAPLDPLTPGQHLLSALVDFPTTGRIGRRAATKIQLACALLSALVRGSEKAKGVARMIVPGENKPPTPEADADSDDSPRLVSVLIGNVHLALRERGQNNRRAWDRVIVSLLMTLSLWMWDSPPSVRDFFGEGGGLQVLMEPITQTIGMDVLVQGLCAFLLGVCYEFNREPGEITRATLYPILHSRIGTDVFISRMARVREDERFKAVGPDTPVIPAGLGLDEEPQTDEDGEAVGGDVWLDWDFVEFWKGNAHTIQRAISVDPDAAASNASMNEETAELIRSLKETIRAQAGELESLTEQLGKLTKERDELKGTQAQAGEAEKLKKQLEDERAEHTSKIGQMRKEREEERESHASQIAALTEKVNETTSELDKVRAQKGDSEKEQEDLLVFLEELSSKRKKDKARMKEKGMEVSDDEDADGEGDE
>308745_1:000ee4_{"pub_og_id":"1774at2759","og_name":"USO1_vesicle_transport_factor_","level_taxid":2759,"organism_taxid":"308745_1","organism_name":"Aspergillus_rambellii","pub_gene_id":"ARAM_004693","description":"A0A0F8XAW0_9EURO"}
MFRILESQAPAKQTATDTINTLSSRLQSATLLEDRRAAIQGLRSFAKIYPASVASGALRPLISSLRNDREDVDTLKVVLETLLMLFSPDESSPEASDEIALWLSDEFTQRQDNITALLDLLDTRDFYSRLYSLQLMFQISSARPERTQECILTAPLGIPRLVGALGDAREPIRNESFLLLIALTPASEEFQKLVAFENAFESIFSLMETEGGLAHGSEVIEDCLSLLANLLRLNIPNQSYFREMGCIQKLAKLLTDVNKEEESEEPTPQWALAHRDKNIWGLLVIIQLFLVKGGINTPTNQMAFWNSGVMEQVLSTAFGQRFNVNVTAKALATCADLIRANTPLQERFGDVEVSWGPGEASNGVNGIKTKALPRINVIEALLKLSLEPASIQLLDARLAACECVKAFFANHNGIRVHVLGRAINGHVSGQDEIPNILSVLLTPPESRGNADPYQTWMASVLMFHLVFENAEAKSVAMGVTEGDADSGEEVITCIQTIVGNLITGINRGDDERISLGYLMLLCGWLFEEPDAVNDFLGEGSSIQSLLQETKHRGASNVLVPGLSTILLGIIYEFSSKDSPIPRKTLHKLLIEQLGREQYIDRITRFRESPMIRDFEVLPQTVGASYDGGLPDIFFDRMFVEFLKDNFTRLIRAIDREPGLEISVITNGVERGVSRELVDSLKAEIEGKGHEIQKLESGLVSLRHKIEHEQAEHRKTKDSRNLESSKMQQMHESLQKRHEQELSALKEQHNKLKNDLLKQHGEQLRAIDTQLRETSADYERKSSKFKERHEAEVADFQKKIRSLELDLIKTKEQHTDEAAGLTRMIESLKLDATKAKEQYAGEATGLARIIDSLKSDATRTKEQHVAEVSDLNRTIQGLQSTINTAKQEHVSEVTKLESANQTLRSEFDTLKEQSTQDIEAVRDDYSSRCSALESRAEQAEKEVARLEAEVRKSAQAFEDAQKALEKAKEDAKEKEEARKAAQAELEDLLIVFGDLETKRNEDKKRLKDLGQEVSEDEEGDEEDEEEEEEE
>5075_1:001e9e_{"pub_og_id":"1774at2759","og_name":"USO1_vesicle_transport_factor_","level_taxid":2759,"organism_taxid":"5075_1","organism_name":"Penicillium_camemberti","pub_gene_id":"PCAMFM013_S013g000229","description":"Prefoldin"}
MFRILESQAPAKQTATDTIDVLSSRLQSATLLEDRRAAIQGLRSFAKLYPASVASGGLRSLISSLRNDSEDVDTIKVVLETLLMLFTPDESSPEASDEIALWLADEFTQRQDNITTLLDLLEAREFYSRLYSLQLISHICSARPERTQECIFTAPLGISKLVSVLTDAREPVRNEALVLLIALTPASEELQKLVAFENAFEILFSLIEAEGALTHGTEVVEDCLSLLAHLLRFNVSNQSFFRETGCVKRVTQLLHECQQEPEDNEPAPQWTLVHRDKNVWGLLAIIQLFLIRGGMSTPINQTAFWQNGVTEQVLSIAFGQRFSVSVTSKALSTCADLIRGNSPLQERFGDIEVLWGSYPGGDKAANGDANEPLRINVIEAFLKLSLEPAPNNLLDARLAACECMKAFFAHHPGIRMHVLRRAIEGHTSGQDRIPNILSVLLTAPEARGNADPYQVWMACILMFHLLFDDAEAKATAMAVTEGDADSGEEVVTSVQSVVGNLITGLQRGDDERITVGYLTLLCGWLFEDPDVVNDLLGEGSCIQTLLQEIKHQRAPSKLVPGLCTVLLGVIYEFSTKDSPIPRITLHKLLIEQLGREQYIDKITRLRECPLVRDFEVLPQTAGGQLEGGLPEVFFDRSFIEFLKDNFSRLLRAIDREPEFEISVVANGIEKGISRELVDSLRAEIEDRTQTLQTLESDLVSIQRRLDQEQLDHRKTKEYNAVELSKVQQTNQSLQQRHAQELSEQLSKLENEHKHHKNELLKQHSDQLRAIDHQLKQTSAESESKSHKARELREHHEREVAGLQQTIRGLESELSRTQEQHTGEVVNLNKQLQELKTIISQSNEAHDLQVTGLQKKIQDLESTKKSHSGQVDNLNKKIQDLQDTISQSKEAHGGQVASLEKNIQDLENTKKSNDGQVAELNKKIKDFETTKGNHDGEVTNLTKKLQSLESTLATAKQDHEAEVSGYKSKVETLESTLSATRQQYEADSTGHNDTVGTLESNLVAAKEEHEAEIATLKQSVAALESDLAKAQKSSNDLETAQESTASQTSALEARAKEAEDKAKEAESHARSAAETLKSIQVQLDKAKAEAKEKEEARQSAQSELEDLLIVFGDLEAKRTEDKKRLKELGEEVSEAEDDDNSEDEEDE
>91928_0:002b6c_{"pub_og_id":"1774at2759","og_name":"USO1_vesicle_transport_factor_","level_taxid":2759,"organism_taxid":"91928_0","organism_name":"Exophiala_spinifera","pub_gene_id":"PV08_11386","description":"A0A0D1ZBP5_9EURO"}
MMRILEAQAPARQTATDTIQTLSNRLSSATLLEDRRAAILGLRSFAKLYPASVASGALRDLIAGLRRDGDDSDTIKVVLETLLMLFEPDEKSPEASEEITLWLADEFTQHQDNVTALLDLLESGEFYLRLYVLQILSHISTARPQRTQEAIFAAPLGVSRITNVLDDRREAVRNEALVLLVALTPTSAELQKVVAFENAFDRIFALIEGDGGLSHGSTTVQDCLSLLANLLNLNTSNQSYFREIGGILQIKKQFLAALEQEDSAEAISAWMKPQRDMNVWGLLGVVQLFLASGSQGTALNQQSFWQAGVLPIVLRFAFHPDFSSGIRAKALQACGDIIRGNSGLQERFGDLPVQIKQLNSTSNGHVSQAASEKPSKDPTPVYQDHNVIESLLELALEPAPLALFDVRLAATSCLKAFVENHGGIKAHVLRRAIEGHKSGDDTVPNMLTVLLEPPGTRSTSDPYQQWFAAVLFLHLLYDNAETKELALTVTEGDADNGEEVVTFIQSITSNVVAGVQHVEDERALLGYLMLLSVWLFEDPEAVNDLLGEASNVHGLAAAVKIANSSMPLVAGLCAFLLGIIYEFSTKDSPVPRTRLHALLMSSLGRETYVNRLTKLRENVFIRDFEVLPQSGSGSLPDIFFDKTFIDFLKDNFSRFLRAIDRDPNFEVSIVSNGVQKGVSRDLVDSLRAEVQEQKQALETANTELLQLKRRLEQEELDHRRTRESLSVEVSRIRQINQSLQDNHEDELSKLQQEAAKERSLLVKTHEDEIHRRRTEHVSMVETTRKQHQAEVQKFEQRLKLLEQEAARDRSALIEQHRREINDSDSKAQQALQREAAEIRDLKASIAELEKRLKKSQDEHAQDLQTAHDEYSSKKKDLEERLKRAESRLEDAEQRARLLVDEVDKEKAARKDVQTELDDLLVVFGDLEAKRLTDKQKLKELGQEVSEDEDEEGNEAGSEVTEDEEEDVD
>48697_1:00259b_{"pub_og_id":"1774at2759","og_name":"USO1_vesicle_transport_factor_","level_taxid":2759,"organism_taxid":"48697_1","organism_name":"Penicillium_freii","pub_gene_id":"ACN42_g11337","description":"A0A117NKC4_9EURO"}
MFRILESQAPAKQTATDTIDVLSSRLQSATLLEDRRAAIQGLRSFAKLYPASVASGGLRSLISSLRNDSEDVDTIKVVLETLLMLFTPDESSPEASDEIALWLADEFTQRQDNITTLLDLLEAREFYSRLYSLQLISHICSARPERTQECIFTAPLGISKLVSVLTDAREPVRNEALVLLIALTPASEELQKLVAFENAFEILFSLIEAEGALTHGTEVVEDCLSLLAHLLRFNVSNQSFFRETGCVKRVTQLLHECQQEPEDNEPAPQWSLVHRDKNVWGLLAIIQLFLIRGGMSTPINQTAFWQNGVTEQVLSIAFGQRFSVSVTSKALSTCADLIRGNSPLQERFGDIEVLWGSYPGGDKAANGDANEPLRINVIEAFLKLSLEPAPNNLLDARLAACECMKAFFAHHPGIRMHVLRRAIEGHTSGQDRIPNILSVLLTAPEARGNADPYQVWMACILMFHLLFDDAEAKATAMAVTEGDAESGEEVVTSVQSVVGNLITGLQRGDDERITVGYLTLLCGWLFEDPDVVNDLLGEGSCIQTLLQEIKHQRAPSKLVPGLCTVLLGVIYEFSTKDSPIPRITLHKLLIEQLGREQYIDKITRLRECPLVRDFEVLPQTAGGQLEGGLPEVFFDRSFVEFLKDNFSRLLRAIDREPGFEISVVANGVEKGISRELVDSLRAEIEDRTQTLQTLESDLVSIQRKLDQEQLDHRKTKEYNAVELSKVQQTNQSLQHRHAQELSEQLLKLENEHKHHKNELLKQHSDQLRAIDHQLKQTSAESESKSHKARELREHHEREVAGLQQTIRGLESELSRLQEQHTGEVVNLNKQLQELKIITSQSNEAHGLQVTDLQKKIQDLESTKKSHNGQVDNLNKKIQELQDTISQSQEAHGGQVASLEKKIQDLENTKNANDGQVAELNKKIKDFESTKGTHDGEVTNLTKRLQNLESTLATAKQHHEAEVSGYKSKVETLESTLSTTKQQYEAESTGHNDTVGTLESNLAAAKKEHEAEIATLKQSVAALESKLAKAQKSSNDLETAQEGTASQTSALETRAKEAEDKAKEAESHARSAAETLKSIQVQLDEAKAEAKEKEKARQSAQSELEDLLIVFGDLEAKRTEDKKRLKELGEEVSEAEDDDDDEDEEDE
>1069201_0:000f9b_{"pub_og_id":"1774at2759","og_name":"USO1_vesicle_transport_factor_","level_taxid":2759,"organism_taxid":"1069201_0","organism_name":"Aspergillus_luchuensis","pub_gene_id":"AKAW2_30400S","description":"uncharacterized_protein"}
MFRILESQAPAKQTATDTINTLTGRLQSATLLEDRRAAIQGLRSFAKSFPASVASGALRPLINSLKDDREDVDTLKVVLETLLMLFTPDENSPEASDEIALWLSDEFTQRQDNITALLDLLDTRDFYSRLYALQLMFQISSARPERTQECILTAPLGIPRLVSALGDAREPVRNEALILLIALTPASEEFQKLVAFENAFDLIFSLIEAEGALTHGSEVVEDCLSLLANLLRLNISNQSYFRETGCVKRLAKLLADVNQDQDSEEPTPQWALAHRDKNLWGLLVIVQLFLIKGGVNTPANQTAFWNNGVMEQVLNTAFGQRFNVNVTSKALATCADLIRSNKPLQERFGDVEVIWGSSPTPNAVNGDSTHQELQRINVIEALLKLTLEPAPLSLLDARLAACECIKAFFANHTGIRVHVLGRAIQGHISGEDQIPNILTVLLLPPEARGNADPYQTWMASVLMYQLLFENAEAKSIAMGVTEGDAEQGEEVVTCIQTIVGNLITGIQRGDDERITLGYLMLLCGWLFEEPDAVNDLLGEGSSIQTLLQEIKHRGATYVLVPGLCTILLGIIYEFSSKDSPIPRKTLHKLLIEQLGREQYIDRITRFREDPLVRDFEVLPQTVGAQYDGGLPEIYFDRTFVEFLKDNFSRLLRAIDREPEIEISVITNGVERGVSRELVDSLRAELEEKGALSQKLESDLLALQSKLDHEQAEHRKTRDATILESSKLQQICESLKRSHEQELNVLKEQQKHAQNVLLKQHGEQLRAIDRQLKETSADHERRSLQVKKHHEAEVADLQKRIRSLESDLNRGKEQSSAEIADLKTTIQILKSEAEKIKGQHVAEVLELNTTIQNLQSALDTVKGHHEAKLSELNTTIQKLQSELETGRGQHTTEVSGLNKTIEELKSQMNASQEKHESEASDLNKTIQKLQSELDASNGKSAAEVSDLKKTIETLQSELDASSGQSAAEVSDLKKTIETLQSEIDSSNGQNATEVSDLKKTIENLQAELEAGKGKQATEVTSFQETIKTLKSEMDAAKKQHETEVAELKSASTALQSELDTAKEKATTELQSTRDELSSKCTASEKRAEKAESEVKKAEEAARKATQALEEARKQLEKAKAEAKEKEEARKAAQSELEDLLIVFGDLEAKRNEDKQRLKDLGQEVSEAEDDEEEEEDEDEEEEEA
>209559_0:000a4b_{"pub_og_id":"1774at2759","og_name":"USO1_vesicle_transport_factor_","level_taxid":2759,"organism_taxid":"209559_0","organism_name":"Aspergillus_alliaceus","pub_gene_id":"BDW43DRAFT_205240","description":"A0A5N6G822_PETAA"}
MRPEASDEIALWLSDEFTQRQDNITALLDLLDTRDFYSRLYSLQLIFQISSARPERTQECILTAPLGIPRLVSALSDAREPVRNEALLLLIALTPTSEELQKLVAFENAFDLIFSLIEKEGALSHGSEVAEDCLSLLANLLRLNISNQSYFRETGCVKQLAKLLADVNHEQESDEPTPQWTLAQRDKNIWGLLVIIQLFLARGGVNTPANQMAFWHSGVMEQVLSTAFSQRFSVNVTSKVCL
>1964551_0:002452_{"pub_og_id":"1774at2759","og_name":"USO1_vesicle_transport_factor_","level_taxid":2759,"organism_taxid":"1964551_0","organism_name":"Botrytis_fragariae","pub_gene_id":"Bfra_009750","description":"putative_intracellular_protein_transport_protein"}
MSKVGETISVYASRLTSSTLLEDRRAACLGLRSFAKDYPASVASEALRGLITSLRKDGEDVDSIKVVLETLLFLFNPNQNSAEASEELAYFIADEFTTRQDNITLLLDFLDTNDFYSRLYSLQLLSLILSSRAERTEECIFTAPLGISRLVAVLDDRREAIRNEGLSLLTYLTPSSSELQKLVAFENAFDRIFNIIKLEGSLQDGDRIVEDCLILLANLLRLNVSNQSFFRETGCVTKLSKLLNDALGADNEAEEVAEWAKVQRNRNIYALLAVLRLFLITGGVGTQANQVSFAQHGILNQVLQLAFSRSTEVQIKAEALSTCADMIRGNATLQENFAQQQVTSVLDEPLADSNGQTQHNVIPKVYVIDGLLDLTLSVPTLSAFDSRAAACECIKAYFYNHPAIRKHFLRRAIDGHVSGADETANVLTTLLQPLDSHISSDPYRYWFASVLLFHLIFEDAGAKSMAMGVAEGDAENGEEVITCIQSITANLILGVHKAVDERVLVAYLMLLCGWLFEDPDAVNDFLGEGSNIQSLIQAAQHTGGDGVMVQGLCAVLLGIVYEFSTKDSPVPRATIHPILGSKLGRDQYIDRLTKLRAHPLLRDFEVLPQKLSSAAPGSLPDVFFDKSFVDFIKDNFSRLLRAIDRDPGFEIAVIANGVQKGISREMVDTLRSELDEKTKALLEAEEELVTLGGQLGQEQADHRRTKETALVEHSRIKNVNEALQRHHEEDIKRKLRVEHDRTNQDYQRQLNEVKEAAEADIARIQAESDRIKQDHQKQLEEAQKGAEANADSVRAEHERVVQDYQRQLEHVQKTAEANSERVRRRADAEIADLQSKIERLDSDLTKSNNNHVQDLQIAHDKYAANKVEQDKLLQRAEEKIKEMEEQASTAQEEATKAKEKMKGMEEQASTVQTKLAKAEEKIKELEEQTSTAQTKLAKAEADLQDKETARQAVQNKVAKVEADLQDKETARQAAQSELDDLLMVFGDMEEKVTKYKERLKALGENVSDDEDDDDDDDDEGEEEESGVD
>1196081_0:001a80_{"pub_og_id":"1774at2759","og_name":"USO1_vesicle_transport_factor_","level_taxid":2759,"organism_taxid":"1196081_0","organism_name":"Talaromyces_amestolkiae","pub_gene_id":"BHQ10_002175","description":"A0A364KRJ0_9EURO"}
MFRILESQAPAKQTATDAISVLSNRLQSATLLEDRRAAILGLRSFAKNYPASVASGSLRDLIGSVRKDAEDVDTLKVVLETLLMLFSPDENSPEASEEIVLWLADEFTQRQDNITALLDLLETKEFYSRLYSLQLISAICAARPDRTQECIFTAPLGISRLVGVLSDVREPVRNEALVLLIALTPSSAELQKLVAFENAFDRVFELIEAEGSLSNGSEVVVDCLSLLANLLRLNVSNQTYFRETGCVKKLAALLTDVTNPPAPQEELSAWSIARRDKNLWGLLAIIQLFLVKGSILKTNQTAFWQAGIMEKVLFVAFSKNFDVPVIAKALETCAGLIRGNSSLQEKFADVDVSWNTVSVVSGTSNGTSKPNKPERINVLEALLKLTLEPAPVFALEARLAACECIQAFFAKHNGIRLHFLGRAIDGHMSGNDQIPNIMTTLLETPESRTRVDPYGNWMASVLMFHLLFEDPEAKALALKVTEGNAEKGEEVVTCIQTIAGNLTTGLQRGDDDRVSVAYLMLLCGWLFEDPDAVNDFLGEASIIQSLIREIKQSGVGNILVPGLSCVLLGIIYEFSTKDSPIPRETIHNLLNSGLGREQYIDKITKLREDPLVRDFEVLPRTGRSDRDGALPEIFFDAVFIEFLKDHFSHFLRAIDREPGMEVPVMTNGIQKGISRELVDSLRAQVEQHNQTIQKLELDLLNLQQKLEQEQLDHRRTKESTSHEMARIKNINDSLQKNHEAEISRMEEYYKGLNDSVQKNHRMELSKLEEHHHQELSKLEDRHQQTITGLQKDHTSEVSKLEDQHRQGRNDLLKQHDEQLRAIDSQLKGTTADYERKSAKLRQRHEDEVAGLKKSISDLTENLDKVSNDHILELQKIRDEHSTRYADFKAQLKQAAERASEAEQRAQEFEKELSEAKEAAQRAESMATDAENARKEAQGELEDLLIVFGDLETKRKQEKQRLKELGEEVSEDEDEDEEGNEDEEEDDD
>1314800_1:001be4_{"pub_og_id":"1774at2759","og_name":"USO1_vesicle_transport_factor_","level_taxid":2759,"organism_taxid":"1314800_1","organism_name":"Rhizopogon_vinicolor_AM-OR11-026","pub_gene_id":"K503DRAFT_866622","description":"A0A1B7MYU7_9AGAM"}
MDFLSQTYIALRGPTGAPQSAQDTIAKLSDRLSPSTLLADRRAAVLALKGLVRDCKEDVGDRALPGLLQVLQNDAEIDADIAKAVLETITQLCEPDDASKDLALRHTDYVLGNEQAIHILFTLLGDTHFYTRYATLQLLSMLLQNRRSQVQGYFLKTPAGASSVIAVLEDKREIIRNESITMIQMLISQSPDIQKVLAFEGAFEKLFNTVTHEGGLEGGVVSQDALQCVDGLLRYNSSNQSYFRETSLPALLCSLLLFPSSLSLQDAPPQEFALQFWDSQKVTNVSLVLGIMGMLVGSKSSGQELSIFVRCFVELALASNAPTPLKTQALHLLPSTLNFPLSDVILTPYMPVPETRGEEWDRLEPASALDALVELVLHGEYNGLYSGSRTKDGLELRSAAVIVFDNFVRKEDIKLAIVQGMLPSQQPSEVPVISPLLHALCLSPSSPLNIADVTSTHLATVLFAHLLSGSPKAKTAARFIKPSPNLPVQTPSQGQFFVPADGTPSAATPPEEDEDDAPQSLLNLFSENLSLCFLSCSRTEDELEEREWNRLIVGYICLLAQWLWDDPKAVREFLEAGGLGTLVEPINQTSESESLVPGLCVFLLGVCYEFNREPGEISRATIHSIISRLGVDMLVGHMTRVREHDWFKSISPESMVLTYPSKALPNTPSAEQEGEIWLDWSFADFWKSNQHTIQRGLTTDPNTLASSSGPSAESAMLINSLREAIRSQVQEIEALQLRVKELSATEARLTDSEARNAQLKAELQASEDKKREGEKEQEDLLVLLDDMSTKRKRDKQRMREAGMEVSDDEVDDDDDDDEDDDGDEE
>215243_0:00075c_{"pub_og_id":"1774at2759","og_name":"USO1_vesicle_transport_factor_","level_taxid":2759,"organism_taxid":"215243_0","organism_name":"Exophiala_oligosperma","pub_gene_id":"PV06_02570","description":"A0A0D2CAQ9_9EURO"}
MMRILEAQAPARQTATDTIQTLSNRLSSATLLEDRRAAILGLRSFAKLYPASVASGALRDLIAGLRRDGDDSDTIKVVLETLLMLFEPDEKSPEASEEITLWLADEFTQHQDNVTALLDLLESNEFYLRLYVLQILSHISTARPQRTQEAIFAAPLGVSRITNVLDDRREAVRNEALVLLVALTPTSAELQKVVAFENAFDRIFTLIEGDGALSHGSTTVQDCLSLLANLLNLNTSNQSYFREIGGIVKIKNLFLAVLEQEDSSEAISEWMKPQRDMNVWGLLGIVQLFLISGSQGTALNQQSFWQAGVLQIILRFAFYTAFSSGIRAKALQACGDIIRGNPGLQERFGDLPVQIKQPGPASNGHVSPATSEKPSKGPTPVYQDQNVIESLLELALEPAPIALFDVRLAATSCLKAFVEDHAGIKAHVLRRAIEGHKSGDDTIPNMLTVLLEPPGTRGTSDPYQQWFAAVLFLHLLYDNAETKELALTVTEGDADNGEEVVTFIQSITSNVVAGVQHVEDERALLGYLMLLSIWLFEDPEAVNDLLGEGSNIQGLAAAVKIANNSMPLVAGLCAFLLGIVYEFSTKDSPVPRKTLHGLLMTNLGRETYVSRLTKLRENVFIRDFEVLPQSGNGSLPDIFFDKTFIDFLKDNFSRFLRAIDRDPNFEVSIVSNGVQKGVSRDLVDSLRAEVQEQKQALETANTELLQLKRKLEQEELDHRRTRESLSVEVSRIRQINQSLQDNHEDEVRKLQEEAAKERSLLVKNHEEEIHQRRTEHVSMVETIRKQHQAEVQKFEQRLKLLEQEAARDRSALIEQHRREMSDADSKAQQARQREAAEVRDLQASVAELETRLKKNQEEHAQDLQTAHDEYSSEKKGLVERLKRAESRLEDAEKHAQFLNDEVDKEKAARKDVQTELDDLLVVFGDLEAKRLADKQKLKELGQEVSEDEDEDDNEAGSEATEDGDDDVE
>1328760_0:0006f4_{"pub_og_id":"1774at2759","og_name":"USO1_vesicle_transport_factor_","level_taxid":2759,"organism_taxid":"1328760_0","organism_name":"Xylona_heveae_TC161","pub_gene_id":"L228DRAFT_265692","description":"A0A165IPZ0_XYLHT"}
MFRILESQAPAKQSATETINVLSSRLASASLLEDRRAAILGLRSFAKEYPASVASGALRGLISSLRRDIEDVDTVKIILETLLILFSPNEASPESSDDIALWLADEFTQRQDNITILLNLLETTEFYNRLYTLQLLSAILSARPERTQESILGAPLGISRLVLTLDDRREAIRNEGLLLLVALTPSSSELQKLIAFENTFERLFHLIHLEGLLTQGGIIVQDSLSLLANLLRLNGPNQTLFRESGFVGKAVSLLSEGYDDNVTQGGAENLMTSQREKNTWGLLATLRLLLVPGSSGTKANQFAFWQAGLYFQILRFALDRGVQSTVRSEALLTCADLIRDNFRLQEAFAQYEVTSIFKITSEEQGRDKNNPRMYVIDALLQLILETSSFKIFDVRFAACECIKSYFNGHDLVRLHFLRRAIEGHKSGGDATANVLSTLMKDSVIGQSNDPYRTWFASVLFFHLLFENPEAKDLALRVTEGNESCGEEVITCIQAITGNLISGLQRNEDERVIVGYLMVLCGWMFEDREAVNDFLCEGSSIQSLVQTIARDDQERPIAQGLCAALLGIIYEFSTKDSPIPRRTIQSTLFSRLGREAYVQRLKKLREHQFLRDFEVLSKASGTNSIIGPPDVFFDQTFVDFLKDNFSRLIRALDRDPGFEVVLLTNDGIPRDLVDSLRAELENKSQVLRKLEVQLIENEQRYVREKEEEVRVRSELSNELKRVTATNQHIRNDYEERIRDLAGMSQRATGELERRHAEIVNALEAQMSTKEQETAQIIGTAQREFEDDISRLRQSIRDLTSRIEEEKLHHHTVLEDERRVSAEEISEIAARLRLADARATEAELREQQSQDAARELQAQLDKTEQLLANEVHIRTGIQAEIDDLLIVLADLEEKRAKDKQRLISLGAEISDNEGDSNDSDNNT
>994086_1:0012dc_{"pub_og_id":"1774at2759","og_name":"USO1_vesicle_transport_factor_","level_taxid":2759,"organism_taxid":"994086_1","organism_name":"Hydnomerulius_pinastri_MD-312","pub_gene_id":"HYDPIDRAFT_87189","description":"hypothetical_protein"}
MDFFSQTYIALRGPTGAPQSATDTISKLSDRLSPSTLLADRRAAVLSLKGLTRDCKADVGDRALPGLLQVLQNDAEIDADIGKAVLETLHQLCEADEASKELGLKHTDYVLANEQATHTLFTLLGDSHFYIRYATLQLLSTLLQNRRSVVQGYFLKAPNGAPSIISVLEDKREIIRNESIVMIQLLISQSPDIQKVLAFESAFEKLFNTVTQEGGVEGGVIAYDALRCVDGLLRFNSSNQSYFRETTLPALLCSLLLFPPNQQLQDLPPQDFALQFWDQQKAANVSLIIGIMGMLVGSKGSSNQETFVFIRCFVELALASNAPTPLKTQALRLLPSNLTFPLSEVVLTPYMPVPETNGEEWDRLEPASALDVLVELALHGEYNGLYGDRRLKDGLELRGAALSVFDNFVRKEEIKQAIVQGMLSPEAPTEAPVISPLLHALCLPPVSPLNIANVTTTHFATLLFSHLLASSPRSKTLARSIKPSPTVPASTPSQGQFFVPADGAIAPSTVLEPDDDDDAPQSILQLLSENLSLCFLSRSRVDAADEREAREWDRLIVGYLCLLVQWLWEDPKAVREFLEAGGLGVLVEPINQTTEGENLIPGLCAFLLGVCYEFNREPGEITRSTIYPIISRLGVDAIVGQMTLLREDDRFKSVSPESIVISYPTPGLLAPSAANNANQNQNPAEQEGEAWFDWAFVDFWKSNHYTVQRGLSADPNTLSSTSSGCAESAMLISSLRDVIRTQAQEIETLQSRLKDLITSSSTQANDLNVRIADLEASLQESEDKKKDVEKEQEDLLVLLDEMSTKRRRDKQRMREAGLEVSEDEGDDEDDEDDEGDE
>870435_1:0012c8_{"pub_og_id":"1774at2759","og_name":"USO1_vesicle_transport_factor_","level_taxid":2759,"organism_taxid":"870435_1","organism_name":"Pisolithus_tinctorius_Marx_270","pub_gene_id":"M404DRAFT_129563","description":"A0A0C3PP54_PISTI"}
MEFFSQTYIALRGPTGAPQSAVDIIAKLSDRLSPSTLLADRRAAVLALKGLTRDCKADVGDRALPGLIQVLQDDAEVDPDTGRAVLETLHHLCEVDETAKDKEKDREISFKHTDYFLKDEQATHTLFKLLLNSQFYIRYSTLQLLSTLLQNKRTVVQNHFLKASNAASSIIAVVDDRREIIRNESIATIHSLMSQSPDIQKVLAFEGAFEKLFEIVTREGGIEGDVIVHDVLRCVDGLLRFNSSNQAGSYFRGTSLPALLFSFLLFPFKLQQQDAPPQEFALQFWDSKKANNASLVVGIMGMLIGSKGTTSQETHVFIRCLVELALASNAPTSLKTQALQLLPSNLAFPLADVIVTPYMPVPETNGEEWDRLEPASALDALVELGLHGEYNGLYGDKRLKDSLDLRAAALGVFGNFVRKDEIKQAIVQGMLSPQESTDAPAVSPLLHALCLPPASPLNIANLMTTHFATLLFSFLLSSSSRSKSLARSIKPPFSGPSVEQSQGQFFVPADAVPDPVNVTEPEDEDAPQSLLQLLSENLSLCFLTRSRVDSANEREVREWDRLIVCYLCLLVQWLWEDAKSVKEFLDAGGLGVLVEPINQTAETESLVPGLCAFLLGVCYEFNREPGEITRSTIHAIISRLTVDALVGHMTRVREDDRFKSVGPECMVLLCPTSPGALASNRRAQEQEGEIWFDWAFVDFWKSNQYAVQRALGTDPSSLATSSGPSAESMMLISSLRDVIRAQAEEIDALNSKLKDLSAGVTEANELKSHVGELEAAVQVAEARRKSVEKEQEDLLVLLDEMNTKRRRDKERMKDAGLEVSEDEDEGGEDEEDGDEE
>60698_0:002f51_{"pub_og_id":"1774at2759","og_name":"USO1_vesicle_transport_factor_","level_taxid":2759,"organism_taxid":"60698_0","organism_name":"Macadamia_integrifolia","pub_gene_id":"122084058","description":"golgin_candidate_6_isoform_X1"}
MNFGAPLRSKMDLVSGYKGVVGLVFGNESSASSEDSSYVERLLDRISNGVLAEDRRTAIAELQSVVAESHSAQLAFGAMGFPVLMGVLKEERDDVEMVRGALETLVSALTPIDRTRGPKNEVQAALMNSDLLSREAEDISLLLSLLSEEDFYVRYYTLQLLTALLANSPNRLQEAILTIPRGITRLMDMLMDREVIRNEALLLLTHLTCEAEEIQKIVVFEGAFEKIFSIIKEEGGSEGGVVVQDCLELLNNLIRNNGSNQILLRETIGFEPLISILRLRGSAYTFTQQKAVNLLSALESIELLLGGREAEPGKDADRLANQTILCQKALDYLLMLGVESQWAAVAVRCAALRCIGDLVARNPENLDTVASKLLGDEPDVEPALNSILRILLRTSSLQEFIAADYIFKCFCETNADGQAMLASTMIPQPLSMTHAPLEEDVKMSFGSMLLRGLTLTETDGDLETCCRAASVLTHILKDNTQCKERVIQIEIEAPMSSMGAPEPLMHLIIKYLVFAASLRKKENDHKNKSSTSVGDSYIQPIILRLLVTWLADCPKAVHSFLDSRPHLTFLLELVSSPSATVCVRGLAAVLLGECVIYNKFGDSARDSFMVVDAISQKIGLTSYLLKFDEMQKSFLFSSAKPAQQRKSLTRSNAASMVETKEVDEIDGISQMQDEHPILSSLFDAQFVNFVKKLETHIRDSIVGIYSHPKNSVVVVPAELEQKSGESDGDYIKRLKSFVEKQCTEMQDLLGRNATLAEELMEAGGGVASGSDQRASSGGRERVQTETLRRDLQEAVQRVEMLKSEKSKIEADASMYCNLASKLEADLKSLSDAYNSLEQANFRLESEVNALRKGEAYPDVEALKAQAREEAQKESEAELSDLLVCLGQEQSKVEKLTIRLKELGEDVDSLLDGIGDDIGLPDDGEEDDD
>91492_0:001d04_{"pub_og_id":"1774at2759","og_name":"USO1_vesicle_transport_factor_","level_taxid":2759,"organism_taxid":"91492_0","organism_name":"Aspergillus_udagawae","pub_gene_id":"Aud_008194","description":"A0A0K8LL78_9EURO"}
MFRILESQAPAKQTATDTINTLSSRLQSATLLEDRRAAIQGLRSFSKLYPASVASGALRPLINSLRNDREDVDTIKVVLETLLMLFSPDESSPEASDEIALWLADEFTQRQDNITALLDLLDTRDFYSRLYSLQLMFQISSARPERTQECILTAPLGIPRLVGALGDSREPIRNEALLLLIALTPASEEFQKLVAFENAFDVVLSLIENEGGLTHGLEVVEDCLSLLANLLRLNISNQSYFRETGCVKRLAKLLADVNKDEDPTEDVPQWTHAQRDKNIWGLLVIIQLFLVKGGINTPANQLAFWNNGVMEQILSAAFGQKFNVNVTSKALATCADLIRGNSSLQERFGDIEVFWGRQPSQDGIVNGDKVANGVLRVNVIEALLKLSLEPAPIQVLDARLAASECIKAFFANHPGIRVHVLRRAIDGHLSGQDQIPNIMTVLLVPPDARGNSDPYQVWIASVLMFHLLFDNAEAKAIAMQVTEGDAESGEEVITCIQTILGNLITGMKRGDDERITVGYLMLLSGWLFEEPDAVNDFLGEGSSVQSLLQETKHRGVSNVIVPGLTTILLGIIYEFSTKDSPIPRATLHKLLLEQLGREQYIDKITRFRESPMVRDFEVLPQTVGGQFDTGLPDIFFDRMFIEFLKDNFSRLIRAIDREPGLEISVITNGIQRGVSRELVDSLRAELEERSQAVQKLESDLLNLRNQLEQEQLEHRKSKDLSSSEASKIRQINESLQRTHEQELARLEEQHKHANNALLKQHGDQLRAIDNQLKETSAEYERRSQKVKKLHDAEVADLQKKLQSLELELTRVREQSAGEIGTLQSTIQTLRSEADQSKGQHWAQVADLESTIQSLRSELDENKAKHADQVSNLSDTIQRLQSGLDKAKEGHESELADLRAKAHTLQSELDTARQEYETELSGLRVKVQTLQSELDSGTEKSKKELQAVHDDYSSKLSELEKRVKQAESKAEKAEADALRSAETVKEVQAQLEKTKAEVEEKEEARKAAQSELEDLLIVFGDLEAKRNQDKKRLKDLGQDVSEAEDDDEEEEEVEEEE
>1341132_0:000469_{"pub_og_id":"1774at2759","og_name":"USO1_vesicle_transport_factor_","level_taxid":2759,"organism_taxid":"1341132_0","organism_name":"Aspergillus_welwitschiae","pub_gene_id":"BDQ94DRAFT_44849","description":"A0A3F3QGU8_9EURO"}
MFRILESQAPAKQTATDTINTLTGRLQSATLLEDRRAAIQGLRSFAKSFPASVASGALRPLINSLKDDREDVDTLKVVLETLLMLFTPDENSVGGLLSPLCRNPC
>254056_0:0004ed_{"pub_og_id":"1774at2759","og_name":"USO1_vesicle_transport_factor_","level_taxid":2759,"organism_taxid":"254056_0","organism_name":"Fonsecaea_monophora","pub_gene_id":"AYO21_10237","description":"A0A177EVY8_9EURO"}
MMRILEAQAPARQTATDTIQTLSSRLSTATLLEDRRAAILGLRSFAKLYPASVASGALRDLIAGLRRDGEDSDTIKILLETLLMLFEPDEKSTEASEEITLWLADEFTQRQDNITALLDLLELNEFYLRLYVLQILFHISTARPQRTQEAIFSAPLGVSRITNMLDDRREAIRNEALVLLVALTPTSGEIQKVVAFENAFDRVFALIDGDGGLTHGSTTVQDCLSLLANLLNLNTSNQSYFREVGGILKIKKLLLAAVDQEDSGDGSSEWLKPQRDMNVWGLLGVIQLFLAQGAQGTVVNQQVFWTTGVLDVVLRIAFHPAFSISVRTKSLQTCGDIIRANHSLQERFGDLGVQVKEPDSPPTNGHPSHATGEKSLKPNQPAFRTQNVIESLLEVTLEPAPLALFDVRLAACSCLEAFMNGHVGIRNHVLRRAIEGHKAGDDAIPNMLTVLLEPPGSRNNSDPYQQWMAAVLLLHLLYDNAETKEMALEVTEGDAESGEEVVTFLQSIASNVVAGVQHVEDERALLGYLMLLSIWLFEDPESVNDFLAEGSNVQGLIAAVKLTKSSMPLVAGLCAFVLGVIYEFSTKDSPIPRGTLHGLLTTNLGREAYVDRLTKLRENVFVRDFEVLPQTGNGGLPEVFFDKTFIDFLKDNYSRFLRAIDRDPNFEVSIVSNGVQKGISRDLVDGLRAQVEEQKQALEAANGELLQLRRRLEQEELDHRRTRESTTVELSRIKQINQSLHQNHEDEINKIQNDFAQEKGTLLKHHEEELNRRRNEHLTAIETSRKQHELEVQRFEQRLKMIEQEATRERMALNERHTRELKEVEAQAQKAREREAAEIADLKRRISELESQLQKANANHVQDLETAHEEYKSKTESLEARLKRAESRAQDAENRSKHLVEDLEKEKAARKDVQTELDDLLVVFGDLEAKRSADKKKLKELGQEVSEDEDEDEEEEDDDAEAEDDGDEDAGASDDAVD
>1316194_1:001890_{"pub_og_id":"1774at2759","og_name":"USO1_vesicle_transport_factor_","level_taxid":2759,"organism_taxid":"1316194_1","organism_name":"Penicillium_subrubescens","pub_gene_id":"PENSUB_6405","description":"A0A1Q5U1R3_9EURO"}
MFRILESQAPAKQTATDTIDVLSSRLQSATLLEDRRAAIQGLRSFAKLYPASVASGGLRSLIGCLHNDREDVDTIKVVLETLLMLFTPEETSPEASDEIALWLADEFTQRQDNITTLLDLLEARDFYSRLYSLQLMSHICNARPERTQECIFTAPLGISRLVNVLTDTREPVRNEALVLLIALTPASEELQKLVAFENAFEIIFSLIEAEGALTLGTEVVEDCLTLLAHLLKFNVSNQSFFRETGCVKKVTKLLHECQLELAQGEDTPAQWTLVHRDKNVWGLLAIIQLFLIRGGVGTPMNQTAFWQNGVTEQVLSIAFGQKFGVNVTSKALATCADLIRGNSPLQESFGDIEVLWGSQAPKDQTANGHVEEPERINVIEAFLKLSLQPSPNSMLDARLAACECMKAFFAHHPGIRMHVLKRAIEGHVSGQDRIPNILSVLLIAPDARGNADPYQVWMASVLLFHLIFDDGEAKAIAMQVTEGDAESGEEVVTSVQSVVGNLITGLQRGDDERITVGYLMLLCGWLFEDPDVVNDLLVEGSSIQTLLQEIKHQRTPSKLIPGLCTVLLGIIYEFSTKDSPIPRVTLHKLLIEQLGREQYIDKITKLRECPLVRDFEVLPQTAAGQIDGLPEVFFDRSFVEFLKDNFSRLIRAIDREPGFEVSVVANGVEKGVSRDLVDSLRAELEDRGQTIQKLESDLVTIQRKLDQEHLDHRKTKESGSFELSKAQQALQSVQTSHGQELFKLEEQHKQSKNELLKQHGEQLRAIDNQLKQASTEYERKGTKMQEHHKQEVASMQKTIGGLESELSKAREKHAGEAAALRRTVQDLESALSQSKKSNAGQVADLQQKLHSLESTIDSSKSQHESEITSFKTTIQSLESDLAAAKAQHQAEIADSKQSLAAAKSDLESAQEKSTKEIEKLKEDFSSKISALEARAADAERKAKEAESQASEKSMKDIQAANDGFSSKISALETRAAEAERKAKEAESQAQSAAAALKEIKAQLERAQAEANEKEEARQATQTELDDLLIVFGDLEAKRTEDKKRLKDLGQEVSEAEDDDDEDEEDDEDEE
>52586_1:000b1d_{"pub_og_id":"1774at2759","og_name":"USO1_vesicle_transport_factor_","level_taxid":2759,"organism_taxid":"52586_1","organism_name":"Erysiphe_necator","pub_gene_id":"EV44_g1431","description":"A0A0B1P5S7_UNCNE"}
MFAIATPTKQKAEDTIVTLASRLSSATLLEDRRAAVLGLKSFSSSYPATVSSNALRGLIGCLDRDRQDVETSLATLQTLLQLFNPNDNSLEASEEIALWIADEFTQQQDNITLLIDFLDVQDFYSKLCSLKLLAAILSSRTERTKELICSAPLGISKLVATLDDKKEAIRNEGLSLLIYLTPNSSELQKRIAFEDAFDRIFNIINIEGSLIHGDGLVEDCMILLANLLRLNESNQTFFRETGFVSKIAWLLADAVKGHDEETELSNWARTQRDRNLFALLAVVRLFLVTGCTILQVNQVSFWQSGVPSQALKLAFSPSVEIQIKSEALITCADIIRNNSKLQEEFGQLQVTSLPLDSHTEGSLRYVIDGLLEITLNNPTLKDFDIRIAASNCITAYLYKHSIIRQHFLLRAIEGYMKGEDVTPNFLTILLQPSNDQAIVDPYRIWFAAVIFFHLIFDDSNVKSLVINLKEGDAASGEEEITCLQSLTGRLLMALKDGADERILTGYLMLLCGWLFEDSDSVNDFLGEASHLQFLIQVVLNKAIDSLIVQGLCALLLGILYEFSTKDSPIPRSTIHQILCSQLGKDKYIDRLLRLRSNSFLRDFEILPQKLNLAPIGGLPEVFFEKLFVEFIKDNFSRLLRALDRDPDYEFTIFTNGAQKGISREMVDSLRAQLEEKQQLLERYEEDIKILTSKYDQEQSYHQNTKVTAEEELNKIKQANKLLKENESKLAIKLSQEHDQVVQEYKRQLEHLATAAKKDVEQTRESNKTEICSLQKSINLLETELQLSQTNAKHLQNAYDLLRISDKNNLELIDTLKKKVQDLEIKYNAAVKKSSNLEISLADKEKEKSLTQAELEDLLIVFSDVEEKVKKYKVKLKALGETVSDAEDEDVDAEDSL
>348802_0:001ea2_{"pub_og_id":"1774at2759","og_name":"USO1_vesicle_transport_factor_","level_taxid":2759,"organism_taxid":"348802_0","organism_name":"Exophiala_xenobiotica","pub_gene_id":"PV05_08904","description":"A0A0D2BLB3_9EURO"}
MMRILEAQAPARQTATDTIQTLSNRLSSATLLEDRRAAILGLRSFAKLYPASVASGALRDLIAGLRRDGEDSDTIKVVLETLLMLFEPDEKSPEASEEITLWLADEFTQHQDNVTALLDLLEPGDFYLRLYALQILSHISTARPQRTQEAIFAAPLGVSRITNVLNDKREAVRNEALVLLVALTPTSAELQKVVAFENAFDRIFALTEGDGGLSHGSTTVQDCLSLLANLLNLNTSNQSYFREIGGILNIKKLFSAALEQEDSQDGVSDWMKPQRDMNVWGLLGVVQLFLAPGSPGTGVNQQAFWQAGVLQIILRLAFHPAFSTGIRAKSLQACGDIIRGNAGLQERFGDLAVQVKQQDTTSNGHVSPAASEKQSKSHQAIYRDQNVIESLLELALESAPLAIFDVRLAATSCLKAFVDGHAGIKAHVLRRAIEGHKSGDDTIPNMLTVLLEPPGTRSNSDPYQQWFAAVLVLHLLYDTPETKELASTVTEGDAESGEEVVTFVQSIASNVVAGVQHVEDERALIGCLMLLSIWLFEAPEAVNDLLGEGSNVQGLVAAVKIANSSMPLVAGLCAFLLGVIYEFSTKDSPIPRTTLHGLLMSSLGRETYVDRLTKLRENVFVRDFEVLPQSGNGGLPEVFFDKTFIDFLKDNFSRFLRAIDRDPKFEISIVSNGVQKGVSRDLVDSLRAEVQEQKQALEAANTELLQLKRRLEQEELDHRRTRESAAVEVSRIKQINQSLHENHEDELKKLQQESARERGLLVKSHEDEIQRRHTEHVATVETARKQHQADMHKFEQRLKLIEQEASREKTALIEQHGREMSEADARAQKARDREAAEISDLKGTIAELERQLKRSQEEHAQDLQTAHEEYTSKEKDLEARLKRAESRLQDAETRAQHLHDEVDKEKAARKDVQTELDDLLVVFGDLEAKRSADKQKLKNLGQEVSEDEDEEADAEEDNDGDNDVE
>40296_1:001687_{"pub_og_id":"1774at2759","og_name":"USO1_vesicle_transport_factor_","level_taxid":2759,"organism_taxid":"40296_1","organism_name":"Penicillium_italicum","pub_gene_id":"PITC_091050","description":"A0A0A2LC32_PENIT"}
MFRILESQAPAKQTATDTIDVLSNRLQSATLLEDRRAAIQGLRSFAKLYPASVASGGLRSLISSLRNDSEDVDTIKVVLETLLMLFTPDESSPEASGEIALWLADEFTQRQDNITTLLNLLEAREFYSRLYSLQLISHICSARPERTQECIFTAPLGISKLVSVLTDAREPVRNEALVLLIALTPASEELQKLVAFENAFEILFSLIEAEGALTHGTEVVEDCLSLLAQLLRFNVSNQSFFRETGCVKRVTQLLHECQQEPEDDEAAPQWTLVHRDKNVWGLLAIIQLFLIRGGMSTPINQTAFWQNGVTEQVLSIAFGQRFSVSVTSKALSTCADLIRGNSPLQERFGDIEVLWGSYSRGDKAANGNVIEPLRINVIEAFLKLSLAPAPNNLLDARLAACECMKAFFAHHPGIRMHVLRRAIEGHTSGQDQIPNILSVLLTAPEARGNADPYQVWMACVLMFHLLFDDAEAKATAMAVTEGDAESGEEVVTSVQSVVGNLITGLQRGDDERITVGYLMLLCGWLFEDPDVVNDLLGEGSCIQTLLQEIKHQRTPSKLVPGLCTVLLGVIYEFSTKDSPIPRITLHKLLIEQLGREQYIDKITRLREYPLVRDFEVLPQTAGGQLEGGLPEVFFDRSFVEFLKDNFSRLLRAIDREPGFEISIVANGVEKGISRDLVDSLRAEIEDRTQILQTLESDLVSLQRRLDQEQLDHRKTKESNAIELSKVQQSNQSLQQRHVQELSQQLSKLENEHKHHKDELLKHHGDQLRAIDHQLKQASAESASKSNKAKELREHHDREVASLQQTIGGLESEISRIQEQHTKEVATLTKKLRELETIISQSNEVHGVQVADLQKKIQDLEISKKSHKDQVDNLNKTIQELQGTISQSKEAHGAQVAGLENKIQDLENTKKANDGQVADLNKKIKDFESTKGTHDGEVADLTKKLQSLESTLAAAKQNHEAEVSDYKSKVKTLESTLSTTKQQYEAESTGHNKTVGTLESNLAAATKEHEAEIATLKQSVAVLESDLAKAQKSSNDLETTQKGTASQISALEARAKEAENKAGEAESQARRAAETLKNIQAQLDKAKTEVEEKEEARQLAQSELEDLLIVFGDLEAKRTEDKKRLKELGEEVSEAEDDDDDEDEEDE
>294747_0:000eb8_{"pub_og_id":"1774at2759","og_name":"USO1_vesicle_transport_factor_","level_taxid":2759,"organism_taxid":"294747_0","organism_name":"Candida_tropicalis_MYA-3404","pub_gene_id":"CTRG_03890","description":"C5MCD9_CANTT"}
MEYLNNILGQSNQVQSVEEAIPTLCNRLQHATMSSDRRSAVLGLKSFSRQYRESVVEHGLRPLIATFKKDIDNPQIIKPLLETLLILFIRGESDEDQTRGWISQQSRLQNGKYPSPLLMEDVSLDQLSLWIADALIQDHDTLVQLIENLSEASDYHTKLYTIQLLESLTASRGSRTKETLLTIPTAMSTICSLLNDSNEPVRNEAILLLMALVNDNFNIQKLVAFENTFETLFDIIEEEGGIRGSILVQDCLTLITNLLQFNASNQKFFLETQCVPKLAGLLGEPIDETGDPELLDEDGFPIAPPPIVWTDQRIQNMIIALEICRLLVSEDNELVLQNQDKLFQAGIHYILLKLVFSPLTENLVRSVALLTTGDAISGNANIQLEFSKVDVPYMDPSLPSQIQTYDRPISVPLALLNWCLFINSVHAFDIRVSAAFCLNSYFKDNNESKLAFLNDQIKAYTNPNYYEDLPKDELPAVNGNSIPTPFGNIFKTLMDYDADMKLNPYTVWFASTILVYLFVEDIENKEIAREVKTGDEEAGEEVMNSIQAMSGLLLTTLENMDQRIAMGYLMLLTIWLYEDFNAVNDFLSDQSTVKSILASLSNNTSDQNVLVQGMATILLGVAYEFSSADSPLPRAELHALLVKSLGKDNYALKIKQFKANPVFKDFEQASSLTFTQDDTGLPNVYFTTNYVDLIKENFLRIKRALTHDPLGEPRGKISYELFEELDSKVSDLTKELKSEKEKAVNNDKTLNEKISELSDLSNKLELKLEDNQKELAKVKEDHAYVSEKLSTTTQNLSTMETSKKEFETLSQKYHKELQEALKKGSSSSDLSKQLKEKLDTTEQAKKKLEDGINNMTRDLFQFKKQKNEGEQKIKHLEGELKKFNNELERTKQNYENQIKNIQSANDDFKRKIQELNSQLDGVLKDKESTVQELEEKIRDAEENNEHLMDKLRSASVAFNELKQSKLDSEEETAQTKKQLEEVNGKIEELQKSLDDVQLEKTQLKDKLANLENSTSEKIKSLESELESIKKSSKEISSEKSKLVEELEKLKQEVDAKDKKLASAEEESKSKIDDLNSKIQDLEAKLKESEDSHSSTKDLHSSLSDALDKLKTEYESTKTSLNEKLSAKTEEHSKVASELESKLKHILHLKEEHQKEKAQLEEKHKEVSTNLENVTKELKQSEKNLSSVNQRHDELSDTLKNHESKIEDLETTVEISKEKSKRLIQDIEDLKKEKIDLEKTIKDHVDSLEAKSTEVSTAERKIEEVNKELKNLQEEKDSEINKMKELQNEKAKEVEKLMKDLATAKLSTENITKEMNGKLKELQDANEIEVRELKTKLSTKEDELKGIQAKFDIALAEKEEIDNSTSKTISSLKTEIDDLKKQIAKEKEAKKEIDEKVKILSEEVDKKSNELDSKDKELQLTKDELSKLSNDLVSVKSELTKVQDERKSLSEEVTKAKSVIDKKSALVVSLEKEKSDLESNLKSTKSELKELQNKYKKETATLNERISEKEKEISSLSTELKDRISEVEKERAMLSENSETVIKEYGDKIKSLEEKIKSLKETHSKDTSKHNEEKSTLKSSIEKLTSEHDSTKSSLEEKEQELNKFKAELKKTVDTAKEAVDEKEKKIDELSSEVKTLKSDISVKEEEIRKSEADYKKLSVEKSVFEKKLTNNTNELNETVKKLEDAKASLAEVGKLKDELTAELDTLKSTSSSTSTELNELKKEIKNLSNEKSELSSSLEIKTKDFDDQVTKHTELSGKFDELTKKLELKHSELESTKKMHSDTASKLKALEKELETVNAKHSEVSDTVESKTNEIAKLNDQINSLKSQQSDANKEKSSTISKLQETVKLLESEIKEKKVSLENYADLDNKLKEKESEVKTLGESKDKLQSQLDDLKKELEGALVYKKELDTTAAKLSESELELKSASEKVEQLSAAKSKVEEELASVEKKHSELVKSVEVNSSDSAKVQSDLDEARKKVALLEDELAKVKSEHEIAKTQISEKEKVEAEFANLQKCQKDTESKLEVVEKEKDDISKELEKEKSANEESVKQLKSIEESSKSSSEKYELEIKKLKDKLNKYVPKSDLDDLMLLMSDLDEKNKAYKKKLKSLGEDVSSDEESDEDDSDEDDEDEEDEE
>1810919_0:0008ea_{"pub_og_id":"1774at2759","og_name":"USO1_vesicle_transport_factor_","level_taxid":2759,"organism_taxid":"1810919_0","organism_name":"Aspergillus_mulundensis","pub_gene_id":"DSM5745_01684","description":"A0A3D8SUC7_9EURO"}
MFRILESQAPVKQTATDTINTLTNRLQSATLLEDRRAAIQGLRSFAKIYPASVASGALRSLISSLRNDREDVDTLKVVLETLLMLFSPDASSPEASDEIALWLSDEFTQRQDNITALLDLLDTRDFYSRLYSLQLMFQISSARPERTQECILTAPLGIPRLVSALGDAREPVRNEALLLLIALTPASEELQKLVAFENAFETICSLIESEGGLVHGSEVIEDCLSLLANLLRLNIPNQSYFRETGCIQRLAKLLADVNREEDPEEPTPQWALAHRDKNVWGLLVIVQLFLVKGGVNTPTNQMAFWNTGLMEQILSTAFGQRFTVNVTAKALATCADLIRGNQPLQERFGDVEVFWGAGQANDGVNGNKAKPLPRINVIEALLKLSLEPAPIQLLDARLAACDCVKAFFTNHTGIRVHVLGRAINGHVSGQDEIPNILTVLLTPPDLRGNADPYQTWMASILMFHLLYENTEAKSVAMGVTEGDAENGEEVITCIQTIAGNLITGIQRGDDERISLGYLMLLCGWLFEDPDAVNDFLGEGSSIQTLLQETKHRGAANVLVPGLCTILLGIIYEFSSKDSPIPRKTLHKLLLEQLGREQYIDKITRLRESPLVRDFEVLPQTIGANYEGGLPDIFFDRVFVEFLKDNFSRLTRAIDREPGLEISVITNGVERGVSRELVDSLKSEVEERNQLVQKLESELVSLRHRLDHELAEHRKSRDSSGLEFTKLQQSYDALQKRYEQELAASNEQHKQAKNELLKQHGEQLRAIDAQLRETSADYERKSAKFKERHEAEVADLQKKIRSLESELAHVRDQYGSETRELKAHIEALKSEADRSREQHAAEVAGLNSTIQDVQLKAGQAEQYKSEVAELQAKLETLNSETGQSREKHASEVADLNKIINDVQSKADKAEQYESEVAQLQLKVETLQSEVESTKERHASEASDLEKTVQDLQSRLDTTKQKHESEIAKLESANETIQSELNTLKEQSTQDIEAVREDYNSKCSALENRAQQAESEVERLEAEARKTAQALEEAQMALEKARAETKEKEEARQSAQSELEDLLIVFGDLETKRNEDKKRLKELGEEVSEDEDDEEEEEDE
>254877_1:00100e_{"pub_og_id":"1774at2759","og_name":"USO1_vesicle_transport_factor_","level_taxid":2759,"organism_taxid":"254877_1","organism_name":"Penicillium_flavigenum","pub_gene_id":"PENFLA_c011G01086","description":"A0A1V6TAU0_9EURO"}
MFRILESQAPAKQTATDTIDVLSSRLQSATLLEDRRAAIQGLRSFAKLYPASVASGGLRSLISSLRNDSEDVDTIKVVLETLLMLFTPDESSPEASDEIALWLADEFTQRQDNITTLLDLLEAREFYSRLYSLQLISHICSARPERTQECIFTAPLGISKLVSVLTDAREPVRNEALVLLIALTPASEELQKLVAFENAFEILFSLIEAEGALTHGTEVVEDCLSLLAHLLRFNVSNQSFFRETGCVKRVTQLLHECQQEPEDNEPAPQWTLVHRDKNVWGLLAIIQLFLIRGGMSTPLNQTAFWQNGVTEQVLSIAFGQRFSVSVTSKALSTCADLIRGNSPLQERFGDIEVLWGSYPRGDKAVNGDNEPLRINVIEAFLKLSLEPAPNNLLDARLAACECMKAFFAHHPGIRMHVLRRAIEGHTSGQDRIPNILSVLLTAPEARGNADPYQVWMACVLMFHLLFDDAEAKATAMAVTEGDAESGEEVVTSVQSVIGNLITGLQRGDDERITVGYLMLLCGWLFEDPDVVNDLLGEGSCIQTLLQEIKHQRAPSKLVPGLCTVLLGVIYEFSTKDSPIPRITLHKLLIDQLGREQYIDKITRLRECPLVRDFEVLPQTAGAQLEGGLPEVFFDRSFVEFLKDNFSRLLRAIDREPGFEISVVANGVEKGISRELVDSLRAEIEDRTQTLQKLESDLVTIQRRLDQEQLDHRKTKESNAVELSKAQQTNQALQQSHVQELSQQLSKLENEHKNYKNELLKQHSDQLRAIDHQLKQTSAESEINSNKAKELREHHEREVAGLQQTIRGLEAELSRIQEQHTGEVVNFNKKLRELENIISQSNEAHGVQVTDLQRKIQDLESAKKSHNGQVDNLNKEIQGLQNTISLSKEAHDAQVAGLEKKIQDLENTKKANDVQVADLNKKIKDHESSKGTHDGEVTDLTKKMQDLESALAAAKRSHEAEVGNYKSKVETLESNLSTTKRQYEAESTGHGNTVGALESNLAAAKEEHEAEIATLKQSVAALESDLAKAQKSSNDLQAAQEGTASQTSALEARAKEAEGKAREAESHARSAAEALKSIQAQLDKAKAEAKEKEEARQSAQSELEDLLIVFGDLEAKRTEDKKRLKELGEEVSEAEDDDEDEEDE
>869754_0:000d44_{"pub_og_id":"1774at2759","og_name":"USO1_vesicle_transport_factor_","level_taxid":2759,"organism_taxid":"869754_0","organism_name":"Metschnikowia_bicuspidata_var._bicuspidata_NRRL_YB-4993","pub_gene_id":"METBIDRAFT_31942","description":"Uso1_p115_head_domain-containing_protein"}
MSYFKGILRSLSQRPDQEEEAIQTLSNRLQHASLAADRKLAVLGLKSFSRQFRESVVQYGLRALLQTLGKDTENAPLVKAVLETLLNLFLRTGDSSEVDAQKLGWISNQSRAQNGKYPSPLLVEPIEIDEFSQWIADEVILTDDHVCSLMLVLQKHGGFQIRLYALQLLEAVVATRAIRAKECILNIPLAISTIVGLLDDPNDPIRNEAILLLMALVNNNYNIQKLVAFENTFERIFAIIEEEGGIRGSILVQDCMTLLTNLLMYNASNQTFFLETDCVPKLASLIAEPIEASSPVGLPTENGDAILAPPIVWTEQRLQNMAILLDICRSFVDPQNQHLVQNQQKLHSSGIFLSILRLVFSPEMENPIRKAALQVTGDIICNNAHLQLQFAHIDVPYIDPSMPLQAQKYTEAIPAPLALLNWALLTNSVHVFEVRLAAVHCLAKFFLGNTDAKMAFLTDQIKASKSKNYYSEIKQSENEAEGVDEVKPEVNHKSEKGFEPEVNPKSAEGFDDSQKTPYANIFTTLTVFNFDVKLNPYSAWFSAVTLVYLISDCPETRQLAREMKVGSAEDGEEEMSSIQAIAGMLIANLENADPRIAVGYLVLLTLWLYEDFEAVNDFLSDATIIKTIVAFLSKNSTESSEIVQGMGSVLVGVCYDFCTKSAPLPRGNLHDLITKSLGADSYALKVKKFKNNLLFKHFDGDLESDFERDLSGLPNLYFIPEYVELVKDNYYRIRKSLSRGPNFEPRSRISFEIYEEMENKNAELVSALEELNLKAEENERNLKSQVNESEAQLSISSELLEKCKLEIEEARKSEEKLIGKIEILSNNIQILEVEKKKLESSSAHYTTEFHKLSKKTVHDEESIKQLTQKFSDAETARQKAEDGINKMSRELFQLTKEKKESDTTISSLEKELVKLRALHEKSIREYQSMIDASRKTNEELRTKLVILEKQGFNPVTNGDEKAATRMRDLQVKVSEMEEANDNLMIKLRSAASVVLGLRSDKLELEKEKESLEVELTHAYEDLEAFTQLLEEVEELKDVHQSRDLDGLELSPEQMRSIVEEKQKLEVCLSKSMKTIEELQFTLAEERENFERERKAPELDEKQRETVEYSNSTASSVTKEEHGDMSSRVQELREEISVLRSNLQDSEETHKLEISAYTDELDILKTDHLSVLAEYEHLKELYEKAVEGRSSQEADPSVSLNKEQIAKIIEDKETELKTSSKRVKELERNIEVLSESASSSLASFKKSQDSLKSRIAQLEESKKKMLEEIDEREQERTKLIRDFQDAYDDLDSSYMDMELLMTNLEKHKDDLEKQLKKLQEDSSNKISKLSIECESLTKTLSEARADRDNLRQEYYELEKLTNIIGSELKAKEALLQAISNKGADLAAKDKIVIEIKEKLASTIADLGDSAQKLRLLNEEKSDLSKLYDEKVEDYKRSEKRISDLEDQMAMSSKELEKSFDENRRLAAVQKNFFEAKKANGEYLTKIETLEHELVSLRTALNEVNQTLDEQRKLNCDNSLTAVLEFTEKSTKLEQSIIENQDLHVSQLEEIRESTQLQIENLNKTLAALKEENEELSKKLRQREFTEAELESAQINDHTLVIDQSRKELEQATCDLEACQENLSKGAFELAAKEKKLEELKTALKEESSEHTSEVLEMRAQILKWETSVSEKEACIEMLKREKTEMAEILEENQREREQHHISKTLGLEKETLSASDISQGDAADMDLLEKDLTEYQEEGLREKLGEKTIELERQSESLAEAHRLIQQLEDKLRCFEAPNSQEDVVNGLRSQIQELEVELQILRETDAMATKDHLGKGLEGHASACHNGMGAGAPVTQSPESESKERMNEEEILGLQEEIRLLKSRAHDEMVDHTTRLRELEASLKEKSDRLMDAESEINDQHERLVAAEEKVRPSAESLENDAREHDGGGEVDEDSEGHSLAQESEISKLREEITGLEARLEEQSEQSREREAEVSETENTQEDFADLVLLCDHQERKIEKYKRKLRALDIVVSSDESEDDLL
>1016849_1:001a70_{"pub_og_id":"1774at2759","og_name":"USO1_vesicle_transport_factor_","level_taxid":2759,"organism_taxid":"1016849_1","organism_name":"Exophiala_sideris","pub_gene_id":"PV11_06627","description":"A0A0D1YW44_9EURO"}
MMRILEAQAPARQNATDTIQTLSSRLSSATLLEDRRAAILGLRSFAKLYPASVASGALRDLIAGLRRDGEDSETIKSVLETLLMLFEPDEKSTEASEEITLWLADEFTQRQDNITALLDLLESGEFYLRLYVLQILSHISTARPQRTQEAIFAAPLGVSRITNVLDDRREAVRNEALVLLVALTPTSAELQKVVAFENAFDRIFALIEGDGGLTHGSTTVQDCLSLLANLLNLNTSNQSYFREVGGIPKLKKLLSAVVEQEDSGDGVSEWMKPQRDMNVWGLLGVVQLFLATGSQGTVVNQQAFWKTGVLEVILRIAFHPAYSTGIRAKSLQACGDIIRGNHGLQERFGDLPVPIRQADNATTNGHASPASPEKQPKAPKAVYRKQNVIESLLELALVTAPLALFDVRLAATSCLQAFVEGHPGIKAHVLNRAIEGHKSGDDAIPNMLTVLLEPPASRGNSDPYQQWFAAVLIMHLLNDDPETKDLALKVTEGDAESGEELVTFVQTITSNVVAGVQHAEDERALLGYLMLLALWLFESPEAVNDLLAEGSTIQGLAAAVKIANTSMPLVAGLSAFLLGIIYEFSTKDSPIPRPTLHSLLLSSLGRETYVDRLNKLRENVFVRDFEVLSQGGNGGLPEVFFDKTFIDFLKDNFSRFLRAIDRDPNFEVSIVSNGVQKGVSRDLVDSLRAEVQEQKQALEAANTELLQLRRNLEQEELDHRRTRESSTVEASRIKQINQSLQDNHEVELKKLQQEFTRERSLLVKSHEDELNRRRNEHVTTIESARKQHEADVQRSEHRLKLLEKDAASEKAALLDQHRREINEANSKAQQAREREAAEIADLRRTIADLESRLQKTQKEHVEDLKTAHDEYKSKTDDLEARLTRSESRAQDAESRSKYLSDELKKEKSERKDVQTELDDLLVVFGDLEAKRSADKKRLKDLGEEVSEDEDEAGDGDEGEDQDEDEDVD
>573508_1:001ee8_{"pub_og_id":"1774at2759","og_name":"USO1_vesicle_transport_factor_","level_taxid":2759,"organism_taxid":"573508_1","organism_name":"Aspergillus_cristatus","pub_gene_id":"SI65_05218","description":"A0A1E3BCU8_9EURO"}
MFRILESQAPAKQTATDTINTLSSRLQSVTLLEDRRAAILGLRSFAKIYPASVASESLRPLISSLRNDQEDVDTVKVVLETLLNLFSPDESSPEASDEIALWLADEFTQRQDNITTLLDLLETNDFYSRLYSLQLISLISSARPDRTQECIFTAPLGIPRLVSALNDVREPVRNEALVLLIALTPSSEELQKLVAFENTFETLFSLIEAEGALTHGSEVVADCLALLANLLKLNISNQSYFRETGCVKRLAKLLADVNQGQDQDGPSPWILAHRDKNIWGTLAIIQLFLAKGGINTPANQMAFWHSGVMEQVLNLAFGQRFTVNITSKALATCADLIRGNPGLQEQFGDVEVLWGSEPTSERTPNGEVIVNGFQRINVIEALLKLTLEPASIQQLDARLAACECIKAFFANHTGIRQHVLRRAIDGHLSGQDEIPNILSVLLTPPESRGNADLYQTWMASVLMFHLVFEDAEAKSMAMKVTEGDAESGEEVITCVQTIVGHLITGMQRGDDERISVGYLMLLCGWLFEDPDVVNDFLGEGSSIQSLLQETKHHGVSNVLVPGLSTILLGIIYEFSSKDSPIPRETLHKLLMEQMGRDPYIDKITRFRESPLVRDFEVLPQTVGATQHDGGLPDIFFDRTFIDFLKDNFSRLLRAIDREPGLEISVITNGVQRGISREMVDSLRSEVEERNQAVQKLEADLHSLKQKLEQEQSELMKAMDSSSVETARIKQINEALQRNHEQELRRLEEQHNQAKDGLLKQHGDQLRAMDNQLKEISADREKRGQQYEAEIAELQETINLLESDIARSKEQQTHESARLQKIIQSLESGLSQSREQQAGEVAQLQKTIKSLEADLAQAGQQAGEVANLQKMIQSLESDLVSSQEQHAGEVADLRGTIEKLESDAGQAKEQHATGLADKDKAIQNLQSDMEALKKQHDKEVADQKATIDSLQSDLENAKEKSTNDTKAIHDEYAAKLSALEKRAEEAERRAEETEANAKKQAEEASQKSKSADADAKKNTKELENLRAELDKAKSQITEAEQKGGSANADAKKTAKELQDLRAELDKAKNRIKEAEQKGDTADAGAEKTAKELESLRAELDQAKSQLKEAEQMREDADADAKKNVQELKDLRAQLEKANSQIKEAEEASKSSRSELDKAKSEAKEKEEARKAAQSELEDLLIVFGDLEAKREQDKKRLKDLGQEVSEAEDDDDEDEEDDDE
>4432_0:00140b_{"pub_og_id":"1774at2759","og_name":"USO1_vesicle_transport_factor_","level_taxid":2759,"organism_taxid":"4432_0","organism_name":"Nelumbo_nucifera","pub_gene_id":"LOC104594690","description":"LOC104594690"}
MDLVSSYKGVVGLVFGNDNSASSEDSYVERLLDRISNGVLADDRRIAITELQSVVAESGAAQLAFGAMGFPVLMGVLKEERDDVEMVRGALETLVSALTPISHAPGRKNDVQPDLMNSDLLSRESESISLLISLLAEEDFYVRYYTLQLLTALITKSPNRLQEAILSIPRGITRLMDMLMDREVIRNEALLFLTYLTREAEEIQKIVVFEGAFDKIFSIIKEEGGSEGGVVVQDCLELLNNLIRSNASNQILLRETIGFEPIISILKLRSSAYSFTQQKTVNLLSALETITLLLMGGPDVEPGKDNNRLTNQTVLAQKKVLDHLLMLGVENQWVAVAVRCSALRCIGDLINRHPQNLDALASKMLGEEPHTEPALNSILRIILRTSSVQEFIAADYVFKCFCEKNTDGQAILASTMIPQPQSMIHAPLEEDVNMSFGSMLLRGFTLSDTDGDLETCCRAASVLCHILKDNAQCKERVLKVELEAPLPSLGAPEPLMHRIVKYLALASTKNKDGDHKKSTLIGDSYIQPVILQLLVTWLADCPNAVCSFLELKPHLTYLLELVSNPSVTVCVRGLVAVLLGECVLFNKSSDNNKDAFLVVDAISQKVGLTSYFLKFDEMQKSFLFVSAKPAQQRKPLTRSNAASMAEVEDSDTNDGSDENHNVHPVLMSLFDAQFVSFVNRLEADIRENIVEIYSHPKNRVAVVPAELEQKGGESDGDYIKRLKSFIEKQCREIQDLLGRNAILAEDLVKSSGGGAPGSDQTTSGGGRERVQTETLRRDLQEAMQRIEMLKSEKTKIEADAFMYHNLAGKLESDLKSLSDAYNSLEQANFRLESEVKALKIGGGKPYPDIEAVKAEAREEAQKESEAELNDLLVCLGQEQSKVEKLSARLIELGEDVDVLLEGIGDDGELPDDGEDED
>1131652_0:0024c0_{"pub_og_id":"1774at2759","og_name":"USO1_vesicle_transport_factor_","level_taxid":2759,"organism_taxid":"1131652_0","organism_name":"Talaromyces_proteolyticus","pub_gene_id":"BGW36DRAFT_376376","description":"putative_intracellular_protein_transport_protein"}
MFRILESQAPAKQTATDAITTLSGRLQSATLLEDRRAAILGLRSFAKTYPASVASGSLRDLIASIRKDAEDVDTIKVVLETLLMLFSPDEKSPEASDEIVLWLADEFTQRQDNITALLDLLETRDFYSRLYSLQLISSISAARPDRTQECIFTAPLGISRLVNVLSDAREPVRNEALILLVALTPSSAELQKLVAFENAFDRTFELIEAEGSLSHGSEIVEDCLSLLANLLRLNASNQSYFRETGCVKKIAALLGEITAPKEDQEEMPPWSIARRDKNIWGLLAIIQLFLVRGGIQKTNQTAFWQAGIMEQVLLIAFSKDFGIHVIAMALETCGGLIRGNSALQEKFADIEVSWKTEPNKTDMGNGNIKAKTSVKINVIEALLKLALESAPTFALDARLAACECIKAFFAKHTGIRLHVLRRAIDGHMSGNDQIPNILSVLLEAPESRANADPYRNWIASVLMFHLVFEDPEAKALAMKVTEGNAEKGEEVVTCIQSIAGNLATGIQRGDDERISVAYLMLLCGWLFEDPDVVNDFLGEGSIIQSLVQEIKQSGVSNVLVPGLCSVLLGIIYEFSTKDSPIPRETLHSLLITRLGREQYIDKITKLREDPLVRDFEVLPRTSRGDHDGGLPEIFFDVTFIEFIKDNFHRLIRAIDREPGLEIPVITNGIQKGISRELVDSLRTQVEDRSQTIQKLEADLLNLQQKLEQEQLDHRRTRESTSHEISRIKQVNESLQRNHELEGLKIEEQNKQMLHNLRKDHELELSRLEEQHKQNRNDLLKQHGEQLRAIDSQLKETTADYEKKSTKLRQRHEDEVTELRKSIATLEADLDKTNKEHESELADLRTSIAFLQADLDKANNDHVQAQEVAQDEYSTKYSNLEARIKTAEQRAEKAEKDAGKAEKELQEIKSKSQKAQSDLIGAEKARKEAQSELEDLLIVFGDLEAKRKGDKNRLKELGEEVSEDEDEDHEEGEDEEDENDDVD
>936046_0:0012d0_{"pub_og_id":"1774at2759","og_name":"USO1_vesicle_transport_factor_","level_taxid":2759,"organism_taxid":"936046_0","organism_name":"Agaricus_bisporus_var._bisporus_H97","pub_gene_id":"AGABI2DRAFT_205096","description":"hypothetical_protein"}
MEFFSQTYVALRGPQGQPQTAEETIGRLTDRLSPATLLADRRAAVLALKGLCRDHKQDVGDRALPGLLDVLASDAEIDVDIAKAVLESLIILCEADSANTELGFKYTDTVLATDRVINILFALLADTSFYTRFSIIQLLVILLHNRRQVVQAYFLKAPNGTRNVIATLEDKREIIRNEALTMVQALVSSSLDIQKVLAFEGAFEKLCNVITQEGGVEGGVVSQEALMCVDALLRFNPSNQSYFKETQLPPVLCSLLLYPFSLPLQESAPQEFALQFWDEQKAINAGLVVGILGMLIGSKSSGSQEGWAYIRCLVELGLSSNAPTKLKTQSLRLLPVNMNFPLSQLVITPYMPVPETNGEEWDRLEPASALDALVELALHGEYNGLDSARRPKDGLELRAIASAVFENFVLKDEIRYAILDAMLSPAAAQITPLLQTIASSPDTSNVDLAQISSIQFSCILFSHLLRSSPRAKNSARVIKPTINSQPGADQGQFFVPADGSPAPAAQVEQDDEPPQTLLQILSENLSLVLLARSRPDASDRENREWDRIAVGYLCHLSQWLWEDPKSVREFLDAGGLGTLAEPINQITEGDVLVPSLCAFLLGICYEFDKEPGEITRSTIHQIINRLGIDNLVGQIARLREDDRFKAVGPDNVVLVSPFTTKSGPTVPNQTPHEEAEMWFDWAFIDFWKSNYYAVQRGLTTDPDQVSASAGQNPETVMLVSSLREVIRKQAEEIESLQKQLKEQPVQTNEVPQLQKQVVDLEARLSEFEQKQKDLEKEQEDLLVLLDEVTNKRKHDKTRLREAGLEVSEDEADVDEDDDE
>342668_0:0026e9_{"pub_og_id":"1774at2759","og_name":"USO1_vesicle_transport_factor_","level_taxid":2759,"organism_taxid":"342668_0","organism_name":"Pseudogymnoascus_verrucosus","pub_gene_id":"VE01_10106","description":"A0A1B8G7T6_9PEZI"}
MFGIAQGPTKQTAADAINVFSGRLQSATLLEDRRNAILGLRSFARQFPASVASGALRGLIGSLGKDVDDVDTVKVVLETLIMLFNPDESSPEASEEISLWLADEFTQRQDNITILLDLLETSDFYSRLYSLQLLGEILSARSERTEECIFTAPLGISRLVAILDDRREVIRNEGLTLLTYLTPHSTELQKLVAFENAFDRIFTIIKLEGALSRGDRVVEDCLILLANLLRMNVSNQSFFRETGCTPKLGQLLSDALNTEEQEETVAEWAQVQRNRNIYALLAVLRLFLVRGAAGTPANQASFWQHGVLKSVLQLAFDHSTEMRIKSEALITCGDIIRGNSNLQEAFAQLQVSAVVDVPVSNGDANLQQDRGAKVYVIDGLLDLTLSIPSLQAFDARLAACECIKAYIYNHPAIRQHFFRRAIDGHSSGADETANVLTTLLRPTSRDTPTDPYRYWFAAVIVYHLICEDGDAKAIAMGIAEGDTSSGEEEITCIQTITANLINGLQRGDDERVLVGYLMLLCGWLFEDPDAVNDFLGEGSNVQSLVRLLGQGERNMVIVQGLCALLLGIVYEFSTKDSPLSRPTLHKLLVSQLGRDQYIDRLHKLRRHPLLHDFEVLPQKLGSTSAGTLPDVYFDSVFVDFVKDNFSRIQRAIDRDPGLEIPVISNGIQKGISREMVDSLRSQLEEKEQTLQKVQSTLLSLERQLDQERADNRKAKETATQDTAKLQNMNETLQYHHNQEMNKLRTELQHIEETSVKKLHLAQRAAEDSSERVKKRTDAEIADLKQSITSLQSKLEKAIKDHLQDLQTAHDEYSSQLEEQVLRVQRAEDKTRDLESSEKSAHERTLKAESLAAESELQKAAVQAELDDLLMVFGDTEDKLSRYKEQLRELGEAVSDGENDDEGDDDKDEQLQQPE
>87229_0:0029c4_{"pub_og_id":"1774at2759","og_name":"USO1_vesicle_transport_factor_","level_taxid":2759,"organism_taxid":"87229_0","organism_name":"Botrytis_porri","pub_gene_id":"EAF01_010731","description":"A0A4Z1KKB7_9HELO"}
MSKVGETISVYASRLTSSTLLEDRRAACLGLRSFAKDYPASVASEALRGLITSLRKDGEDVDSIKVVLETLLFLFNPNQNSAEASEELAYFIADEFTTRQDNITLLLDFLDTNDFYSRLYSLQLLSLILSSRAERTEECIFTAPLGISRLVAVLDDRREAIRNEGLSLLTYLTPSSSELQKLVAFENAFDRIFNIIKLEGSLQDGDRIVEDCLILLANLLRLNVSNQSFFRETGCVTKLSKLLNDALGAENEAEEVAEWAKVQRNRNIYALLAVLRLFLITGGVGTQANQVSFAQHGILNQVLQLAFSRSTEGQIKAEALSTCADMIRGNATLQENFAQQQVTSVLDEPLANSNGQAQHNAIPKVYVIDGLLDLTLSVPTLSAFDSRAAACECIKAYFYNHPAIRKHFLRRAIDGHVSGADETANVLTTLLQPLDNHISSDPYRYWFASVLLFHLIFEDAEVKSMAMGVAEGDAENGEEVITCIQSITANLILGVHKAVDERILVAYLMLLCGWLFEDPDAVNDFLGEGSNIQSLIQAALHTGGDGVMVQGLCAVLLGIVYEFSTKDSPVPRATIHPILGSKLGRDQYIDRLTKLRAHPLLRDFEVLPQKLSSAAPGSLPDVFFDKSFVDFMKDNFSRLLRAIDRDPGFEIAVIANGVQKGISREMVDTLRSELDEKSKALLEAEEELVVLGGQLGQEQADHRRTKETALVEHSRIKNVNEALQRHHEEDLRKLRIEHDRTNQNYQRQLNEVKEAAEADVAHIRTEIDRIKQDHQKQLEQAHKGAEANAESVRAEHERVVQDYQRQLEHVQKTAEANSERVRRRADAEIADLQSKIERLESDLTKANNKHVHDMQTAHDTYTANKAEQDVLLQRAEEKIKEMEEQASTAQAEVARAKEIMEEMKEQASTAQTKLAKAEEKIKEFKEQASTAQSKLAKTEADLQGKETARQAVQNKVAKVEADLQDKETARQAAQSELDDLLMVFGDMEEKVTKYKERLKALGESVSDDEDDDDDEGEEEESGVD
>569365_0:002e52_{"pub_og_id":"1774at2759","og_name":"USO1_vesicle_transport_factor_","level_taxid":2759,"organism_taxid":"569365_0","organism_name":"Cladophialophora_immunda","pub_gene_id":"PV07_11978","description":"A0A0D2BZR8_9EURO"}
MMRILEAQAPARQTATDTIQTLSSRLSSATLLEDRRAAILGLRSFAKLYPASVASGALRDLIAGLRRDGDDSDTIKILLETLLMLFEPDEKSTEASEEISLWLADEFTQRQDNITALLDLLEPNEFYLRLYVLQILFHISTARPQRTQEAIFSAPLGVSRITNMLDDRREAIRNEALVLLVALTPTSGEIQKVVAFENAFDRIFALIDGDGGLTHGSTTVQDCLSLLANLLDLNTSNQSYFREVGGILKIKKLLSAAVDQEDSGDGSSEWLKPQRDMNVWGLLGIIQLFLAQGAQGTVVNQQIFWTTGVLDVILRIAFHPAFSTGVRTKSLQTCGDIIRANHSLQERFGDLGVQIREPDSPTTNGHPSNATSEKAPKPNKPAFRTQNVIESLLEVALEPAPLALFDVRLAACSCLEAFMNGHVGIRTHVLRRAIDGHKAGDDAIPNMLTVLLEPPGARNNSDPYQQWMAAVLLLHLLYDNADTKEMALKVTEGDAESGEEVVTFIQSIASNVVAGVQHVEDERALLGHLMLLSVWLFEDPEAVNDLLAEGSNVQGLIAAVKIAKSSMPLVAGLCAFVLGVIYEFSTKDSPIPRSTLHGLLNTNLGREAYVDRLTKLRENIFVRDFEVLPQTGNGGLPEVFFDKTFIDFLKDNYSRFLRAIDRDPNFEVSIVSNGVQKGISRDLVDSLRAQVEEQKRALEAANSELLQLKRRLEQEELDHRRTRESTTVELSRIKQINQSLQQNHEDEVHKIQKGFEQERSTLSKHHEDELNRRRNDHLTAIETARKQHELEVQRFEQRLKMIEQEAAREQVALNERHTRELSEVEAQAQKAREREAAEIADLKSRISELEAQLQKAEANHAQDLATAHEEYKSKTENLEARLKRAESRAQEAENRSKHLAEDLEKEKAARKDVQTELDDLLVVFGDLEAKRSADKKKLKELGQEVSEDEDEDEDEEEDAGAEDEDEDENEDEDAGASDDAVD
>1517512_0:0006e8_{"pub_og_id":"1774at2759","og_name":"USO1_vesicle_transport_factor_","level_taxid":2759,"organism_taxid":"1517512_0","organism_name":"Aspergillus_pseudoviridinutans","pub_gene_id":"Asppvi_002488","description":"uncharacterized_protein"}
MFRILESQAPAKQTATDTINTLSSRLQSATLLEDRRAAIQGLRSFSKLYPASVASGALRPLINSLRNDREDVDTIKVVLETLLMLFSPDESSPEASDEIALWLADEFTQRQDNITALLDLLDTRDFYSRLYSLQLMFQISSARPERTQECILTAPLGIPRLVGALGDSREPIRNEALLLLIALTPASEEFQKLVAFENAFDLVLSLIENEGGLTHGLEVVEDCLSLLANLLRLNISNQSYFRETGCVKRLAKLLADVNKDEDPTEDVPQWTHAQRDKNIWGLLVIVQLFLVKGGINTPANQMAFWNNGVMEQILSAAFGQRFNVNVTSKALATCADLIRGNSSLQERFGDIEVFWGRQPSQDGVVNGDKVANGVQRVNVIEALLKLSLEPAPIQVLDARLAASECIKAFFANHPGIRVHVLRRAIDGHLSGQDLIPNIMTVLLVPPDARGNSDPYQVWIASVLMFHLLFDNAEAKATAMQVTEGDAESGEEVITCIQTVLGNLITGMKRGDDERITVGYLMLLCGWLFEEPDAVNDFLGEGSSVQSLLQETKHRGVSNVIVPGLTTILLGIIYEFSTKDSPIPRATLHKLLLEQLGREQYIDKITRFRESPMVRDFEVLPQTVGGQFDAGLPDIFFDRTFIEFLKDNFSRLIRAIDREPGLEISVITNGIQRGVSRELVDSLRAELEERSQAVQKLESDLVNLRNQLEQEQLEHRKSKDLSSSEASKIRQINESLQRNHEQELARLEEQHKHAKNELLKLHDDQLRAIDNQLKETSAEYERRSQKAKKLHDAEVADLQKKLQSLELELTRVREQSAGEISTLQSTIQTLRSEADQSKGQHWAQVADLESTIQSLRSELDENKAKHADQVSNLSDTIQRLQSELDKAKDGHESELVDLRAKAQTLQSQLDTAKQEHENELSGLRAKAQTLQSELDSGTEKSKKDLQAVDDDYSSKLSELEMRVKQAESKAEKAEADALRSAETVKEVQAQLEKTKAEVEEKEEARKAAQSELEDLLIVFGDLEAKRNQDKKRLKDLGQDVSEAEDDEDEDEAEEEE
>946125_1:002b60_{"pub_og_id":"1774at2759","og_name":"USO1_vesicle_transport_factor_","level_taxid":2759,"organism_taxid":"946125_1","organism_name":"Diplocarpon_rosae","pub_gene_id":"BUE80_DR011261","description":"intracellular_protein_transporter"}
MFGIATPPARQSVSETITTLSGRLTSSTLLEDRRAAILGLRSFAKEYPASVASDALRGLIGSLSNDREDVDTVKVTLETLLMLFNPNDNSPEASEEIALWLADEFTQRQDNITLLLDFLETQDFYSRLYSLQLLSAILASRTERTEECIFTAPLGISRLVAVLDDSREAIRNEALSLLTYLTPTSTELQKRVAFEDAFDRIFNIIKAEGSLVRGDRIVEDCLILLANLLRLNASNQSFFREAGCVSKVASLLVDTATEHDDQGVVEWVKPQKNRNIYALLAVLRLFLVTGGIGTQANQNAFSHHGVLDQVLQLAFSRSTETQIKAEALVTCADLIRGNSARQEEFSQCRVTSVLDQPYENGDNSNPRHSISQVYVIDGLLDLTLSVPLMSAFNSRLAACECIKAYFYNHTVIRKHFLRRAIDGHTAGADETANVLTTLLQPLDSQASSDPYRYWFAAVIFFHLVFEDPDAKSLAMSVAEGDATQGEEVVTCVQTLTGNLIVGIQMNLDERVLVAYLMLLCGWLYEDPDGINDFLGEGSNLQSLVQAVSSKVGDGIIVQGLCAILLGIVYEFSTKDSPVPRATIHPILASQMGRERYIDQLSKLRAHPLLRDFEVLPQKLSTASVGGLPNVYFDATFVNFIKDNFSRLLRAIDRDPGMEIPVIANGVQRGISREMVDTLRLNLEEKVKALETAQEQIVSLGRQLGQEQADHRRDKETFAVELNRVKNVNDGLQRQHEDDVKKLQAEQARIIHEHQIQIEHLQNTSQANADRIRKRTEAEIADLQNVIKKLETQLSKANKDHLLDLQTANIEYETSIAEQAVRLQRAEEKAKDLEIRSDAAIENVSKITALLANKDKEKQAVQGELDDLLMVFGDLEDKVKEYRERLKALGESVSDGEDEGDQGDDVEDEVD
>946125_1:00301a_{"pub_og_id":"1774at2759","og_name":"USO1_vesicle_transport_factor_","level_taxid":2759,"organism_taxid":"946125_1","organism_name":"Diplocarpon_rosae","pub_gene_id":"BUE80_DR012576","description":"intracellular_protein_transporter"}
MFGIATPPARQSVSETITTLSGRLTSSTLLEDRRAAILGLRSFAKEYPASVASDALRGLIGSLSNDREDVDTVKVTLETLLMLFNPNDNSPEASEEIALWLADEFTQRQDNITLLLDFLETQDFYSRLYSLQLVSAILASRTERTEECIFTAPLGISRLVAVLDDSREAIRNEALSLLTYLTPTSTELQKRVAFEDAFDRIFNIIKAEGSLVRGDRIVEDCLILLANLLRLNASNQSFFREAGCVPKVASLLVDTATEHDDQDVAVWARTQKNRNIYALLAVLRLFLVTGGIGTQANQDAFSHHGVLDQVLQLAFSRSTETQIKAEALVTCADLIRGNSARQEEFSQCKVTSVLNQPYENGDHSIPRNSISQVYVIDGLLDLTLSVSLMNAFDSRLAACECIKSYFYNHTVIRKHFLRRAIDGHTAGADETANVLTTLLQPLDSQASSDPYRYWFAAVIFFHLVFEDPDAKSLAMGVAEGDATQGEEVVTCVQTLTGNLVVGIQMNLDERILVAYLMLLCGWLYEDPDGINDFLGEGSNLQSLVQAVSSKVGDGIIVQGLCAILLGIVYEFSTKDSPVPRATIHPILASQMGRERYIDRLTKLRAHPLLRDFEVLPQKLSTASVGGLPEVYFDATFVDFIKDNFSRLLRAIDRDPGMEVPVIANGVQRGISREMVDTLRLNLEEKVKALQTAQEQIVSLGRQLGQEQADHRRDKETFAVELNRIKNVNDGLQRQHEDDVKKLQAEQARIIHEHQRQIEHFQNTSQANADRIRKRTEAEIADLQNKINKLETQLSKANKDHLLDLQTANIEYETSSAEQAVRLQRAEEKAKDLEIRSDAATENASKMTALLASKDKEKQAVQGELDDLLMVFGDLEDKVKEYRERLKALGESVSDGEDEGDQEEGEEDEVD
>111463_0:002026_{"pub_og_id":"1774at2759","og_name":"USO1_vesicle_transport_factor_","level_taxid":2759,"organism_taxid":"111463_0","organism_name":"Hirsutella_rhossiliensis","pub_gene_id":"HRG_07827","description":"Uso1/p115-like_vesicle_tethering_protein"}
MFSIASAPAKQSVSDTINVLSGRLNSAALLEDRRAAILGLRSFAKDFPASVASGALRSLIGSLADDGEDVDTVKVVLETLLMLFNPNDDSPEASDEIVLWLADEFTQHHSNTLLLLGFLESTDFYSRLYSLQLLAAILSARTQRTEECVLNAPLGISRLVAVLGDAREAIRNEALSLLIGLTPTSEELQKLVAFENAFERLFDIVDAEGSLTEGGRTVEDCLILMANLLRRNASNQSLFRESDCMNHLANLLKMALETQAPEGNIAAWAEVQRNRNIYAFLAVIRLFLHSEPAGASLNQMAFWKHGLVFHVLQLAFTREMGHVPVRAEALLTCGDMIRDAPVLQEDFARFTVPPPLETPATAVGTRNGVSTVYVIDGLLDLVLNTHDPLTFDLRFAACECLKSYLSNHSEVRLHFLSRAIDGYRQGTDESANILTVLMRPDSGASASEPYRQWFAAVIAFQLLHENAPAKAKALELSEGDSEKGEEVVTSIQTITAHLIYGMGRSDDPRSLVGYMMLLLSWLFEDLDAVNDFLAEGSLCAMLLGVAYEFSTKDSPIPRTKLHSILTSRLGRDKYIDRLKRLRGHPLVRDFEVMAQKADPSSSSGLPDVYFDADFVEFLKDNYSRITRAIDRAPELEISVITNGTQKGISRELVDSLRQQIEDKDRALHDTMERITSLEERLGQERIEHRRATEAAAHELWRAQDTYESLQKAHEAKLRELQSQQLDKEKDLERCITSMRGDLATKEADYQNDLAQTRKAAQAELERVRLQSETEAGDLRAAISQLEAKLTTVNKEKDDEIKTLREEQSRLLAEHASKRGDDKRSQKLESQLDQARTTMAEMKQKVEIVESKRLEAIKSQEAAQSELDDLLIVFGDLEDRLAKYEARLRYLGETVSDGEEDPGESQGGSGDDVD
>246410_0:00002c_{"pub_og_id":"1774at2759","og_name":"USO1_vesicle_transport_factor_","level_taxid":2759,"organism_taxid":"246410_0","organism_name":"Coccidioides_immitis_RS","pub_gene_id":"CIMG_03393","description":"J3KB91_COCIM"}
MFRILESQAPARQTATDTINTLSSRLQSATLLEDRRAAILGLRSFAKEYPASVASGALRALITSLRNDAEDVDTTKVVLETLLMLFAPEESSPEASDELALWLADEFTQRQDNITVLLDLLDSRDFYSRLYSLQLISQISAARPERTQECIFTAPLGISRLVSVLEDAREPIRNEALLLLIALTPSSAELQKVVAFENAFDRIFSLIESDGSLTHGTAVVEDCLSLLGNLLGLNLSNQSYFRETGCIKRLVSLLAGAVEEQKSGEDVPEWTLEQRDKNVWGALAIVQLFLVRGGMSTPTNQTAFWQHGIMQHILRIAFSEDFNVPIKAKALATCAGLISANSELQEKFADLDVVVVVHHPEKETPNGTPEEHQLNVIEALLRLTLLQAPAELLDARLAACECLRAFTENHPGIRSHFLRRAIDGHTSGEDQIPNILTILVNPPEHRGNADPYQIWLASVLLFHLIHDDPETKSLAMKVSEGDESKGEEVITCVQAITGNLLTGMQRTDDKRISVGYLMLLCGWLFEDPDVVNDFLGEGSSIQSLIQETKHCVSSKTLLPGLCAVLLGIIYEFSSKDSPIPRTTLHQLLIGRLGREVYIDKITKLRENPLVRDFEVLPQSSQGHYDGGFPKIFFDKVFIDFLKDNFSRLIRAIDREPGFEVPVIANGIQKGISRELVDSLRAQVEDKTKTIQTMETDIVSLQRKLEQEHLDHRKTKESYDVELNRVRHENNILQKTHTEELHKLEENHERTKMELIKRHGEELRAMESRLKEISAEYETRATKVRERNDAEIADLKETIRTLETNLEKANKDHIQDLQTAHEEYSSKLSSLEGRCKRAEEREEDDRERANKLEADLEKARDDLKRFKADFDESENARSTAQSELEDLLIVFADLEAKRNEDKKRLKALGQEVSDVEDDEDDGDDDDDDEDDDNDGES
>1442369_0:001d21_{"pub_og_id":"1774at2759","og_name":"USO1_vesicle_transport_factor_","level_taxid":2759,"organism_taxid":"1442369_0","organism_name":"Rhinocladiella_mackenziei_CBS_650.93","pub_gene_id":"Z518_06689","description":"A0A0D2GY49_9EURO"}
MMRILEAQAPARQTATDTIQTLSSRLSSATLLEDRRAAILGLRSFAKLYPASVASGALRDLIAGLRRDGDDSDTIKVVLETLLMLFEPDEKSPEASEEISLWLADEFTQRQDNITALLDLLESGEFYLRLYALQILSHASTARPQRTQEAIFSAPLGVSRITNVLDDRREAVRNEALVLLIALTPTSAELQKVVAFENAFDRVFALVEGDGGLTHGSTTVQDCLSLLANLLNLNTSNQSYFREIGGIMKIRKLLSSVVEQEDSGDGVSEWMKPQRDMNVWGLLGVIQLFLTPGAQGTAVNQQTFWQAGVLQVVLRVAFHPAFSTGVRTKSLQTCGDIIRGNHGLQERFGDLSVQVQAADAPNTNGHPSPSSTEKQTKAEKMTYQDHNVIESLLELALEPAPLSLFDLRLAASSCVQAFLEGHPGIRAHVLRRAVEGHQAGDDTIPNILTVLLAPPASRNNSDPYQQWMAAVLLLHLLYDNSETKEMALNVTEGDAESGEEVVTFIQSITSNVVAGVQHVEDERALLGYLMLLSVWLFEDPDAVNDLLGEGSNVQGLMAAVKIAKSSMPLVAGLCAFVLGIIYEFSTKDSPIPRTTLHGLLTGNLGRETYVDRLRKLRENVFVRDFEVLPQTGNGGLPDVFFDKTFINFLKDNYSRFLRAVDRDPKFEVSIVSNGVQKGISRDLVDGLRAQVEEQKQALEAANAELLQLKRRLEQEELDHRRTRESTAVELSRIKQINQSLQNNHEEDVVKLQQSFARDRNSLLKNHEDELNRRRNEHVTTLENLRKQHEVESQRFAQRLKLMEQEASREKASLEEQYRREMNEAESKAHQAREREAAEIADLQNSIADLQNRLKKSEDNHVQDLETAHEEYNMKTESLEARLKRAESRVQDAETHAKHLSQELEKEKAGRKDVQTELDDLLVVFGDLEAKRSADKKKLKELGQEISEDEDEADEGEEGDEADDVD
>502780_0:000253_{"pub_og_id":"1774at2759","og_name":"USO1_vesicle_transport_factor_","level_taxid":2759,"organism_taxid":"502780_0","organism_name":"Paracoccidioides_brasiliensis_Pb18","pub_gene_id":"PADG_00877","description":"C1FYK1_PARBD"}
MFRILESQAPARQTAADTINTLSNRLQSATLLEDRRAAILGLRSFAKEYPASVASGGLRPLINSLRNDAEDVDTIKVVLETLLMLFSPDESSPEASDEIALWLADEFTQRQDNITILLDLLDAKEFYSRLYSLQLMSHISSARPERTQECIFTAPLGISRLVSVLSDSREPVRNEALLLLIALTPSSAELQKVVAFENAFELIFSIIEAEGSLTHGAMVVADCLSLLGNLLALNVSNQSYFRETGCVKRIATLLVAANQEEEIEGGLSEWLLEHRDKNLWGLLAIIQLFLISGGISTPVNQSAFWQNGVMEQVLRTAFNPSFNVRIKAKALATCADLIRGNCALQEQFADIDVAVGPKKNQEPLTNGASKTSTYETHNVIEALLSLALESQSASFLDARLSACDCVKAFFSNHSGIRLHFLRRAIEGHNSGEDQIPNIFTILLQPPGSRGNTDPYQPWLAAVLLFHLVFEDTESKALAMKVTEGDASSGEEVITCVQAIAGNLISVMQRNDDERISVGYLMLLSGWLFEDPDVVNDFLGEGSIVQRLIQETKQNTSSKALLPGLSAVLLGIIYEFSTKDSPIPRATLHQLLTSGLGREQYIDKITKLRELSLVRDFEVLPRTAQGGYDGLPEVYFDTTFINFLKDNFSRLIRAIDRDPGFEVPIIANGIQKGISRELVDTLRAQVEDKSQAIQKLESDLLTLERKLEQERLDHRKTKDSTAVELGRIKNINETLQKNHEEEIRTLEERNKQARNDLLRQHGEQLQDIDTQLKQKSAEYEKKASKIRERHEAEVADLKKTIQELEANLEKAGKDHIQDLQTAHEEYSTKLSSLEARNQRAEERTEECDERVAKAEKELKAAQAALEAAQAESKEREEARKAAQGELEDLLIVFSDLEAKRGQDKKRLKELGVEVSEDEDGDDGEEDEEGVEKTID
>1450535_0:00215a_{"pub_og_id":"1774at2759","og_name":"USO1_vesicle_transport_factor_","level_taxid":2759,"organism_taxid":"1450535_0","organism_name":"Aspergillus_sclerotioniger_CBS_115572","pub_gene_id":"BO94DRAFT_531686","description":"A0A317X9A3_9EURO"}
MFRILESQAPAKQTATDTINTLSSRLQSATLLEDRRAAIQGLRSFAKTFPASVASGALRPLISSLRNDREDVDTLKVVLETLLMLFTPDENSVGGLLSWVGLQHMLMCAV
>1399860_2:001fe5_{"pub_og_id":"1774at2759","og_name":"USO1_vesicle_transport_factor_","level_taxid":2759,"organism_taxid":"1399860_2","organism_name":"Ophiocordyceps_australis","pub_gene_id":"CDD81_8170","description":"A0A2C5X8Q5_9HYPO"}
MFSTISAAPAKQSVSDTITILSGRLGSATLLEDRRAAILGLRSFAKDFPASVASGALRSFICSLSKDGEDVDTVKIVLETLLMLFSPSQDSPEASDELVLWLADEFTQHQDNMSLVVAFVESTEFYSRLYALELLAAILAARPQRTEECLLAAPLAMSRLVAALDDERDAIRSQALGLLIVLSMDSLEIQKLVAFENAFDRIFALIQAEGSLSDGGRIVEDCLILLANLLRHNASNQSLFRESDCVARLSRLLTALLDSKTTDDVAEWAQAQRDRNLYAFLAVVRLFLSVGAEGVSRNQEAFWKHGLAHQVLRLAFDGEAGSVPVRAEALIACGDMIRNAPTFQEAFAQLDVASLAPDTDRVYAIDGLLDVMLNTRHLAMFDLRFAACQCIIAYLSNHPEVRLHFLSRAIEGYRQGTDDSANVLTVLLRPNGGAVAADPYRQWFAAVTSFHLLYDYAAAKSNALALTEGDEVKGEEVVTAIQTIAAHLIHGIGRGDDIRCLVGYLMLLSGWLFEDLDAVNDFLAEGSNVQSLVQVVSQSLSPQSELLQGLSAMLLGIAYEFSTKDSPIPRTMLHSILTSRIGRDIYLDRLSRLRRHPYMRDFEVKPQKLFAASVNGPPDVLFDADFVGFFKDNYGRIARAIDREPSFEIPVVTDGVQRGVSRELVDSLRAEVKDKDKALVDAKAHAITLESQLGQQQADWRRSNEKNSQELAKVHEAYKLLEKKHEEELRLLQKEWSAKEAQLEKRLVDMGAEAAAREASHKADLASKHQSALAEAERIQLRSEAEVADLRATISRLEADVMKANKSKTDALTALQLDKTNMVADEASRTRAAEESARKITAELTSATSTIKELENKINAAESARAEATQAMEATQTELDDLLMVFGDLEEKVAKYKARLCELGDKETLESDD
>1399860_1:001887_{"pub_og_id":"1774at2759","og_name":"USO1_vesicle_transport_factor_","level_taxid":2759,"organism_taxid":"1399860_1","organism_name":"Ophiocordyceps_australis","pub_gene_id":"CDD82_6280","description":"A0A2C5YVX4_9HYPO"}
MFSTISAAPAKQSVSDTITILSGRLGSATLLEDRRAAILGLRSFAKDFPASVASGALRSFIGSLSKDGEDVDTVKIVLETLLMLFSPSQDSPEASDELVLWLADEFTQHQDNMTLLVTFVDSSEFYSRLYALELLAAILTARPQRTEECLLAAPLAISRLVAALDDQRDAIRSQALGLLIVLSMDSLEIQKLVAFENAFDRIFTLIQAEGSLSDGGRTVEDCLILLANLLRHNASNQSLFRESDCVARLSLLLTALLDSKTADDVAEWAQAQRDRNLYAFLAVVRLFLSAGAEGVSRNQEAFWKHGLAHQVLRLAFDGEAGSVPVRAEALIACGDMIRNAPTFQEAFAQLDVASLAPDTDRVYAIDGLLDVMLNTRHLAMFDLRFAACQCIIAYMSNHAEVRLHFLSRAIEGYRQGTDDSANVLTVLLRPSGGVVAADPYRQWFAAVTSFHLLYDYAAAKSNALALTEGDEVKGEEVVTAIQTIAAHLIHGIGRGDDIRCLVGYLMLLCGWLFEDLDAVNDFLAEGSNVQSLVQVVSQPLSSQSELLQGLSAMLLGITYEFSTKDSPVSRKMLHSILTSRIGRDIYLDRLSRLRRHPYMRDFEVKPQKLSTASANGLPDVFFDADFVGFFKDNYGQIARAIDREPSFEIPVVKDGVQRGVSRELVDSLRAEVKDKDEALADAKAHAITLEGQLGQQQADWRRSNEKNSQETAKLNEAYKLAEKKHEEQLRLLQREWSAKEAELEKRLVDMGAEAVAREAAHQADLASKQQSALAEAERIQLRSEAEVADLRATISRLEADVMKTNKSKTDALTAMQLEKTNMLADEASRTRAAEELARKATAELEAATSTIKELENKINEAESARAEATQAMEATQTELDDLLMVFGDLEEKAAKYKARLCELGDKEALESDD
>222929_0:000c69_{"pub_og_id":"1774at2759","og_name":"USO1_vesicle_transport_factor_","level_taxid":2759,"organism_taxid":"222929_0","organism_name":"Coccidioides_posadasii_C735_delta_SOWgp","pub_gene_id":"CPC735_008190","description":"C5PA84_COCP7"}
MFRILESQAPARQTATDTINTLSSRLQSATLLEDRRAAILGLRSFAKEYPASVASGALRALITSLRNDAEDVDTTKVVLETLLMLFAPEESSPEASDELALWLADEFTQRQDNITVLLDLLDSRDFYSRLYSLQLISQISAARPERTQECIFTAPLGISRLVSVLEDAREPIRNEALLLLIALTPSSAELQKVVAFENAFDRIFSLIESDGSLTHGTAVVEDCLSLLGNLLDLNLSNQSYFRETGCIKRLVSLLAGAVEEQSGEDVPEWTLEQRDKNVWGALAIVQLFLVRGGMSTPTNQTAFWQHGIMRHILRIAFSEDFNVPIKAKALATCAGLISANSELQEKFADLDVVVVVHHPEKETPNGTPEEHQLNVIEALLRLTLLQAPAQLLDARLAACECLRAFTENHPGIRSHFLRRAIDGHTSGEDQIPNILTILVNPPEHRGNADPYQIWLASVLLFHLIHDDPETKSLAMKVSEGDESKGEEVITCVQAITGNLLTGIQRTDDERISVGYLMLLCGWLFEDPDVVNDFLGEGSSIQSLIQETKHCVSSKTLLPGLCAVLLGIIYEFSSKDSPIPRTTLHQLLMGRLGREVYIDKITKLRENPLVRDFEVLPQSSQGHYDGGFPKIFFDKVFIDFLKDNFSRLTRAIDREPGFEVPVIANGIQKGISRELVDSLRAQVEDKTKTIQTMETDIVSLQRKLEQEHLDHRKTKESYDVELNRVRHEYNIIQKTHTEELHKLEGNHERTKMELIKRHGEELRAMEARLKEISAEYETRATKVRERNDAEIADLKETIRTLETNLEKANKDHIQDLQTAHEEYSSKLSSLEGRCKRAEEREEDDRERANKLEADLKKARDDLKRFKADFDESENARSTAQSELEDLLIVFADLEAKRNEDKKRLKALGQEVSDVEDDEDDGDDDDDDEGDDNDGES
>357750_1:001af7_{"pub_og_id":"1774at2759","og_name":"USO1_vesicle_transport_factor_","level_taxid":2759,"organism_taxid":"357750_1","organism_name":"Cercospora_berteroae","pub_gene_id":"CBER1_02629","description":"A0A2S6CEL4_9PEZI"}
MLKTPPMQTATATIDTLCGRLQSATLLEDRRAAILGLRSFAKQFPASVASGSLRELISTLKRDGLGDDSLRKSQDGEQAEGGDVDTIRLVMETLLMLFSPDSNSPEAGDEIALFLADEFSMRQDNLSILLHLLDPTSPYADYYSRLYAVQILSAICAARPDRLQECILAAPLGVSRLVGILDDGRDAVRNAGLLLLVDLTSGANEELRKIVAFEDVFSKTFALIQLEGGLAEAGITAQDCLSLLANLVRGSSTNQTMFRESGCVAQLVQLLQQAFPTAGELPFNAQAREKAAWGLLMLLRLFLVPGEASTPQNQTAFFRAGIAQVLIDLGYTLAIPVPVRSSALRAAAALIESNAPLQEQFAALTVVTPEDADHNAAEEQKQGQTNGTTPNARGKKSARASLEKRRSYIIEALLSTSLDDRDAEAALRAATCGLIQAYLSGHDRVKAHFLQRAINGHAEGETTANVLHTLLHPPEGDETAVVHASWIVQGLIGEELDAKNMFISVSEGNEEEGEDVISIVQALGSHLHAALQTPVDARTTAAYSSLLSTLLWDFAQGVDDLLAEGSSLLQGLVAVVKTPEDPIIAGLAAVLLGIVYEFSTKDSPIPRRTLAPLVQQKLGRTKYLDALLQLRRVPAVRDFDLDQETDEGGDGMLSHVFVDLFTVEYTRLRRAIDKDPGVEVLPASAAEAGVDRDVLDELRKQAQAAKDALAVAQQEALDATEKAEQDHMTISKELQTASSEIERLRRINQAMQQGHESELEKITKQHEQDKNTIQTRHQHALNNAKQESDRTLQASLREREAASAQKIQELERRIAELGNEHRKEASGHSNAKQQLESTTGKLNELIKRERDLSRELDGLKQQQVASENKLRVAQEQIKLAEGKLTEARKALETRDEELSKHKAEAEELKADLVARDEELKTERSGFADLEKELDEAKKAASTMSEAHRAEVDAANIAADEAKADAAKAQTELETLKQRLSETEQKFTDSESKAVAAEEKVTALEKKLKNAESNQKKATASGKDSDKKIADAEKKAADAEAKVKTTEDKLKEAIQKAVAAEKKAKEAEEKAATAEKKAAEGSKGANNKANAGGTSKADKDKITKLEKDLAEAKKAAEQAKSASGKADKAESEKLKKLEKELKEAQESARTAQADLEKAKANLEEADELRKELEQAREADKDAKSELENLRKIKAEHSKAKEELSAAKDGETKAQAELAKITATIAESEKTQAALKAAQESEKNAKEELESMLLVMGDIEAKRDEYKEKIKSLGGEVTDDESDEDEDDEDEDEDDDVD
>45235_1:00183f_{"pub_og_id":"1774at2759","og_name":"USO1_vesicle_transport_factor_","level_taxid":2759,"organism_taxid":"45235_1","organism_name":"Tolypocladium_capitatum","pub_gene_id":"TCAP_02744","description":"A0A2K3QIG8_9HYPO"}
MRGSTRTKHEQDASKLQASGPKPPAKTISSPLTHICFLLCFFLATVESSPTSRGEPASPRRQHRPRRACQSPNGKQITTTMFSIPTAPAKQSVSDTINILGGRLNSATLLEDRRAAILGLRSFAKDFPASVASGALRSLIGSLAKDGDDVDTVKVVLETLLMLFNPNDDSPEASDEIVLWLADEFTQRQENITLLLGFLESTDFYPRLYSLQLLAAILSARVQRTEECVFTAPLGISRLVAALDDQREAIRNEAVGLLTGLTPTSMEIQKLVAFENAFERIFAIVEADGSLSEGGSAVEDCLILLANLLRRNASNQSLFRESGCVTKLGGLLRNVLEAQHPDGEVATWAQVQRNRNMYAFLAVIRLFLAAGSAGTSQNQSAFWKHGLVYHVLQLAFSRDIGHVPIKAEALITCGDMIRNAQALQESFAQLTVPSHLQGLVAAGGTPDGSDTVYVIDGLLDLILNTHDQLMFDLRFAACECLKAYLSNHSEVRLHFLSRAIDGYQEGSNESANVLTVLLRPDSGAVAADPYRQWFAAAIAFHLLYDNAAAKAKALGLTEGDSEKGEEVITSIQTITAHLISGICRGDDPRSLVGYLMLLLGWMFEDMDAVNNFLAEGSNVQSLIQAVAQPLPTGVALVQGLSAMLLGVAYEFSTKDSPVPRATLHSILTSRLGRDRYLDRLTALRAHPLIRDFEVMPQKHGASSPNGLPDVFFDAVFVEFFKDSYSRIARAIDRAPELEISVVANGIQRGISRELVDSLRGQVEDRHRALEEAEAKTASLEELLHQRQAEHRHSSEGVALELSKLRSAYETLQRSHETELRLLKSQLSAKEADQEKRISLIRAELAGKEAEYQKDLAQARKTAQAETDRVQLRIEAEAADLRATISRLGVDLIKVGAPRRLHSVAVEPAKLCVFANATGGDPQANKSKSDDVNALRKEHSRLVAEQVSGRQMAEGRVRELETRLDQAKAAITETESKAKTAERARLDVTKSRDAAQSELDDLLMVFGDLEEKAARYKASRIESQGSTARLRDLGETVSDGEDDEGRGDSSANECDEPPFTPDSKGSDIGIKHRHQASASSIKHQHQHQASSIKHQHQHQHQHQASESSIRIKHQTSESSISITAMTSEMDHVNSPPNDSDASDDGEWLDVEPEEEPVTVVSLFDSQTFPNLDEMLGHCKQHHGFDLKASLHQLQLDFLGAVKLINFIRHRVRQGQPLPDIISLSDIQDDAYLKPVLENDAALFSLDDILEEVVVDVGTADGTDEQTTALRLRNSQLEAELESIRDSFANYRLSVQQTLDRRWGDDDDTGSRPAASSSASPAKDSFDYYFESLTARRALDIHETMLKDQVRTDAYRDFIYGNKHLFKDKVVLDIGCGTGILSMFCAKAGAAQVVAVDKSDIIDKARENVFNNGLSSVVTCLRGTIEEVALPVDKVDVIVSEWMGYCLLYEAMLPSVLYARDKYLAPGGLLVPSSATLWIAPVEDQGYVSDHVSYWRDVYGFDMKAMQENIYDEVRIQTVAESSVCGKPFPFKILDLRCTRTEDLIFTANWESDLSRPVDNVDGFLIWFDNFFATSGDEPVPESQTTPEAWVEKRRGNVAFTTGPYGTETHWKQGFLLAGPQSSPVELSLPARVSGRVTFSVLEENARALMIDAAWSVAGQEERDQSWKLK
>1182543_0:0023eb_{"pub_og_id":"1774at2759","og_name":"USO1_vesicle_transport_factor_","level_taxid":2759,"organism_taxid":"1182543_0","organism_name":"Cladophialophora_psammophila_CBS_110553","pub_gene_id":"A1O5_09205","description":"W9WIY7_9EURO"}
MMRILEAQAPARQTATDTIQTLSSRLSSATLLEDRRAAILGLRSFAKLYPASVASGALRDLIAGLRRDGDDSDTIKILLETLLMLFEPDEKSTEASEEISLWLADEFTQRQDNITALLDLLEPNEFYLRLYVLQILFHISTARPQRTQEAIFSAPLGVSRITNLLDDGREAIRNEALVLLVALTPTSGEIQKVVAFENAFDRIFALIDGDGGLTHGSTTVQDCLSLLANLLNLNTSNQSYFREVGGILEIKKLLSATVEQEDSGDDGSEWLKPQRDMNVWGLLGVIQLFLAQGSQGTVVNQQAFWGTGVLDVILRIAFHPAFNTGVRTKSLQTCGDIIRANHSLQERFGDLGVQIKEPDSPTTNGHPSNAISERPSKPKNPTFRTQNVIESLLELALEPAPLALFDVRLAACSCLQAFMNGHAGIRIHVLRRAIDGHKAGDDAIPNMLSVLLEPPGSRNNSDPYQQWMAAVLLLHLLHDNVETKEMALKVTEGDAESGEEVVTFIQSITSNVVAGVQHVEDERALLGYLMLLSVWLFEDPEAVNDLLAEGSNVQGLIAAVKITKNSMPLVAGLCAFMLGIIYEFSTKDSPVPRSTLQGLLTTNLGREAYVDRLTKLRENVFVRDFEVLPQTGNGGLPEVFFDKMFIDFLKDNYSRFLRAIDRDPNFEVSIVSNGVQKGISRDLVDSLRAQVEEQKRALEAANNELLQLKRRLEQEELDHRRTRESATVELSRIKQINQNLQDNHEDEINKMQNGFAHEKSSMLRNHEEELSRRRNEHLTAVETARKQHELEVQRFEQRLKMIEQETARDHAALNERHTRELSEVEAQAQKAREREAAEIADLQRRISELESQLLKAESNHVQDLETAHEEYKNKTENLEARLKRAESRAQDAESRSKHLTDDLEKEKSARKDVQTELDDLLVVFGDLEAKRSADKKKLKELGQEVSEDEDEDEEDEEGEDEDDEEAGANDDGVD
>578457_0:0012ca_{"pub_og_id":"1774at2759","og_name":"USO1_vesicle_transport_factor_","level_taxid":2759,"organism_taxid":"578457_0","organism_name":"Serpula_lacrymans_var._lacrymans_S7.9","pub_gene_id":"SERLADRAFT_447399","description":"F8NQR8_SERL9"}
MDFLSQTYIALRGPTGAPQTASETITKLSDRLSPGTLLADRRAAVLSLKGLTRDWKEDVGENALPGLLEVLQNDAEIDPDIGKAALETLNTLCEVDENTKDLALRHTEYVLAKEQPTHTLFALLGNSNFYIRYATIQLLTTLLQNRRQVVQGYFLKAPSGASSVIAVLEDKREIIQNESIALIQSLISQSPDIQKVLAFEGAFEKLFHTVTQENGVEGGIVSQDALKCVDGLLRFNTSNQSYFRETTLPSSLCSLLQFPPNLQIQDPVPQEFSLQFWDQQKLINVSLVIGIMGMLISSKGNSAPDSSVFVRCFTELALSSNAPTPLKTQALRLLPDNLTFPLSGVILTPYMPVPETNGEEWDRLEPASALDVLVELAVHGEYNGLYRDKRTTESLELRSAAATVFENFVNKEEIRQAIVQGMAPSEALATNIPSISPLLYALCLPPSSPINFANVTSTHFATLLFAQLLSSSSRSKTLARSIKPHTAVPTTPAQGQFFVPADGPLREGAEVEDEDDDDSPQSLLHLFNENLSLAFLSRSRMESNDQEAREWDKLIIAYLCLLSQWLWTDPKAVREFLDTGGLGVLVEPINQTTDAESLIPGLCAFLLGICYEFNRQPGEITRATIHPIINRLGVDMLVGQMNRLREDDRFKAVGPTSIVLPYPTAISLRSGTTAPSETEGEIWFDWAFVDFWKSNQYTIQRGLGTDPNAMSPSAGASAESAMLISSLRDVIRSQAQELEEMQQKIGEASAWETKLSELQAQVSQMEARLVQTDEKNKELEKEQEDLLVLLDEVSTKRKKDKERLRAAGLDVSEDEGDEEEDEEEEED
>148305_0:0009fe_{"pub_og_id":"1774at2759","og_name":"USO1_vesicle_transport_factor_","level_taxid":2759,"organism_taxid":"148305_0","organism_name":"Pyricularia_grisea","pub_gene_id":"PgNI_08112","description":"A0A6P8AUA4_MAGGR"}
MFSMPAAPAKQSVGETISVLSERLGSSTLLEDRRAAILGLRSFAKQYPASVASGALRSLIGSLAKDGEDVDTVKVVLETLLMLFSPNQDSPEASDEIALWLADEFTQRQENITLLLDFLETPDFYARLYSLQLLTAILSARTERTEECVFTAPLGIPRLVAILDDTREAVRNEAITLLTYLTPTNPDIQKLVAFESAFERILKVVAADGGLALGTRVVEDCLILLANLLRLNPSNQTLFRETGCIPQLTKLLRTAYEDGNDGEHEIASWAEEQRNRNVYALLAVVRLFLVAGSVGTPQNQAALWHHGLLFHALQLGFMHHADAQIKAEALITCADIIRGNAALQENFAQLQVPAPLGPQQLPPVDKKANGVANIYVIDGLLDLTLSVQSAQDFNLRFAACNCIKAYFHGHAEVRQHFLTRAIEGHRSGADETANVLTTLLRSPADESPSDPYRYWFAAVIMLHLIIDSPESKALAMGVTEGEEESGEEVVTSIQMITAHLILGLTRGDDERVLIGSLMLLLCWLFEDIDGVNDFLGEGSNIQGLINAVIKASADGAIVQGLCAMLLGVAYEFSTKDSPIPRATLQPILLQRMGREKYIEKLSNLRSHPFVRDYEVLPQRFDPSSGQKHPDVFFDASFIEFFKDNYSRILRAIDREPGLEISVVSNGVQKGISRELVDGLRSQLEERDRELQEARLKIASLDGQLGQEQADHRRTKESQVGEMTRLKTVNESLQKLHEEEIAKLKIQHQARENELQRQHQMREDELRRQIEQLQRQQKAKEDDLARQHKAREDELRRQLDQAKSAAAAEVDKVKKTAEAEAERAQRETEQVKKSSAAELERAQRRSEAALADLKATISRLEVDLMKASKAKTTELQLLREELEKKVTAKAAEVMEAEGKLHEVQTKVEDLEKKIKEKEKRVSEVEGLLTTKEKELTKSEALVKKTEEERKSAQSELDDLLMVFGDLEEKNTKYKERLKALGEAISDAEDDDDDDDDEEE
>245834_0:002036_{"pub_og_id":"1774at2759","og_name":"USO1_vesicle_transport_factor_","level_taxid":2759,"organism_taxid":"245834_0","organism_name":"Neohortaea_acidophila","pub_gene_id":"BDY17DRAFT_312947","description":"A0A6A6PJ87_9PEZI"}
MLKSPPLQTATATIDTLCGRLQSAALLEDRRAAILGLRSFAKQYPASVASGSLRELITTLRRDGLGQQSGKDEGGRRREDGSGDVDTIRLVLETLLMLFNPDSGSPEAGDEIAFFMADEFSMRQDNITLLLSLLDPASPYADYYSRLYTLQILSAICAARPDRLQECILSAPLGISRLVGMLDDVRDAVRNAALLLLVDLTSGANEELRKIVAFEEVFAKIFALIRMEGGLAEAGITAQDCLSLLANLITGSGSNQTMFRESGCVSQLAELLAQVFPASISEPAYTTQSREKSAFGLLQVLRFFFAAGEPSTPQNQVAFFRTGIAQTLIDIGFSSDLPVRIRMASLRCAAELIANNPTLQENFAGLTVASADESESSASPAPQVNGTRSAGPSERGGKKPSAERQRTYIIEALLELTLSSPQPGFGLRSTACALVQAYLAGHDRIKAHFLHRAISGHAQNESAANALNALTSVGDDAVSALFASWIVQDLTLDDFNAKAALESVKEGNKSEGEDVLSFIQTLGSELESALLHSTDDVAVAAYASLLTTYLWNFASGIDNFLTECSSLVQALTQLAKAAQSSAIRRGLAAALLGTIYEFSTKDSPIPRRQIAPLLTQNLSRSKYLDALAALRSTPAIRDFELREADEEDVVFCESFVNLFTVEYSRLRKAIDKDPGMEVLPPSAAEAGVDRDVLDDLRQQLQTGKDALTQAQDAGRAATQKHEQERMALGKELQSVRAEVERLQRINQSMQQGHESELEKLNANHQRQQQELLTKHQRSLDAATQATTVQVQNSIRERDASYAEKIQEYERRLVELGNTYRAEQSGHNNTRQQLERMTANHDAVAAREQSLKDQFADLNQRHSRLSREHEQLGNSSSQSTGELERIKGELEQVRSRAERLDAQLKDLQEELKSRDQELAVERAGFSELERELEAAKKGASSSTLPNDSGEKVAELQQELREARESEKSAKEELDSMLLVMGDIEAKRDAYREQVKALGGAVSEDDADEEEEDDEEEEGEDVD
>41688_1:000118_{"pub_og_id":"1774at2759","og_name":"USO1_vesicle_transport_factor_","level_taxid":2759,"organism_taxid":"41688_1","organism_name":"Lomentospora_prolificans","pub_gene_id":"jhhlp_006948","description":"A0A2N3N386_9PEZI"}
MFSLSSAPAKQSVSETITVLSGRLSSATLLEDRRAAILGLRSFAKDYPASVASGALRSLIGCLAKDGEDVDTVKVVLETLLMLFRPNEDSPEASEEIVLWLADEFTQRQENIALLLDLLQTNDFYSRLYILQLLGAILSARVERTEECILVAPLGVSTLVGLLDDRREAVRNEAISLLIYLTPSSAEIQKLVAFESAFERLFSIVALEGSLLEGGQTVEDCLILLANLLRQNQSNQSLFRDSKSILQLTALLESAYKLPPEEELASWARAQRNRNLYALLSVIRLLLSSGSANLAQNQDAYWQSGLLYHALQLAFCQAAEGQIRAEALVACADMIRGNPDLQGKFAQLTVPSLLASDDSAAHDNGSKSGLVYVIDGLLDLTLAIQPLPEFNLRMSAYECIKAYFYQHAEIRQHFLSRAIEGHKADRDETGNILTLLLNPSPRQTASDPYAIWFAAMILFHLIFDDAGAKASAMAVTEGDVSSGEEVVTSIQAISAHLISGLARGDDPRILVAYLMLLIAWLSDDPAAVDDFLGEGSHVQGLIQAVAQPAHGLEEIVQGLCAMLLGVAYEFSTKDSPIPRATLQSVLLSRMGRDKYLDKLARLRAHPFIRDFEVTPQKSDGSIAGRLPDVYFDNAFVEFLKDNYSRLVRTIDRHPDLETPVMSNGFHKGVSRELVDSLREQLTEKESAFRGLQAALASLENQLSREREALQSTRETALKDITRINDAKHKLQQEHEGEIQKLSAEQRIREESYRRELEKLRRSHDEELRQLRLAHQRSEDENKRQLEQLRHSTDAEAERYRRRAEAEIADLHATISRLEVDLLRTKKTKTQELQALREDCTKQLASKTLSMDKALSQVKELETRIKTEEEERKKAEASAANIAAAKVTLQSELDDLLMVLGDTEEKLGKYKARLVSLGDEVSDVGEEGDDDADDEDVAGSDTNEAAGRPAPMDFKANAESSATSSTSSEDGWQDIESEGESVSVLSFFDDATFSDAHLMVDYCRDKFGFDFLEPLRRLNLDFHEAVKLCNFVRNSVRSGQPLPTVISRRDIDSDDLLRPVLDDDGLIIQLGELLEDALKPASRPSLPNTDDLVARNKALEDELTMLQEQFKNYRLAVEETLDRRWGCDAAAPTEGGKEALGERRGAAADTEYWESYAGRDIHETMLRDTVRTDAYRDFVYGNKEVFKGKIVLDIGCGTGILSMFCARAGAKRVLAVDNSAIIEKARQNVFDNGLSDVITCISGRIEDVNLPVEKVDVIISEWMGYCLLYEAMLPSVLWARDRYLGPDGLLVPSVATIWAAPISDDEYIADNVSFWDDVYGFSMRAMQEGLFDEAEIQTRPPTSLCGEPFPLVQLDLHDIKVEDLDFKKKWSTKLSRDIEKLDGFLIWFDIFFTHSRLVTISPPSVPAQTWASCDTGRVAFTTGPSGTETHWKQGLLLAQPVKGEVSRLIAGTEITGETKFSALEADSRALSIETSWVMPGSKIRSKTWKLR
>348901_1:00242f_{"pub_og_id":"1774at2759","og_name":"USO1_vesicle_transport_factor_","level_taxid":2759,"organism_taxid":"348901_1","organism_name":"Cercospora_zeina","pub_gene_id":"BST61_czeina133g000130","description":"Arabinogalactan_endo-beta-1,4-galactanase"}
MLKTPPMQTATATIDTLCGRLQSATLLEDRRAAILGLRSFAKQFPASVASGSLRELISTLKRDGLGDDSSRKSQDDEQAEGGDVDTIRLVMETLLMLFSPDSSSPEAGDEIALFLADEFSMRQDNLFILLHLLDPTSPYADYYSRLYAVQILSAICAARPDRLQECILAAPLGVSRLVGILDDGRDAVRNAGLLLLVDLTSGANEELRKIVAFEDVFSKTFALIQLEGGLGEAGITAQDCLSLLANLIRGSSTNQTMFRESGCVAQLVQLLQQAFPAADELPSNAQAREKAAWGLLMLQRLFLVPGEASTPQNQTAFFRAGIAQVLIDLGYSPAIPVPVRSSALRAAAALIDSNAPLQEQFAALTVITPEDADHNAAEEQKQGQTNGTTANTRGKKSARASLEKRRSYIIEALLSTALDGRDAEPALRAAACGLIQAYLSGHDRVKAHFLQRAINGHAEGEITANVLHTLLHPPEGDETAVVHASWIVQGLVGKELDAKTMFVSVSEGNEEEGEDVVSIVQALGSHLHAALQTPIDTRTVAAYASLLSTLLWDFAPGVDDLLAEGSSLLQSLVGVVKTPEDPIVTGLAAVLLGIVYEFSTKDSPIPRRTLAPLVQQKLGRIKYLDALLQLRRVPAIRDFDLDQETDEGGDGMLSHVFVDLFTVEYTRLRRAIDKDPGVEVLPASAAEAGVDRDVLDELRKQAQAAKDALAVAQQEAIDATEKAEQDRMTISKELQTASSEIERLRKINQAMQQSHESELEKITKQHEQDKNTIQTRHQHALNNAKQESERTLQAGLREREAASAQKIQELERRLAELGNEHRKEASGHANAKQQLESTTGKLNELIKRERDLSRELDGLKQQQAALENKLRLAQEQTKLTEGKLTEARKALETRDEELGRLKGEAEELKADLTARDEELKTERSGFAELEKELEISKNAASTMSEAHKSEVDAANTAADQARAAAAEAQSEREKLGQRLSEAESKLTDAEEKAVTAEEKITALEKKLKDAETDRKKATASGKDSDKNIADAEKRAVDAEAKFKAGEDKLKEAIQKAVAAEKKAKEAEDKVAAAEKKVAENSKGANNKPSAGGTSKADKDKIAKLEKDLAEAKKAAEQAKSASGKADKSESEKLKKVEKDLKEARGSAKTAQDALEKVKAQAAEAEKLRKELEQAREADQVAQAELKKLREIEAEHSKAKDELSAAKDGETKAQAELAKLKDAIAEGEKRQAALKAAQEAASTTMLSRTLRASRQPVSLAHRTTRFSRRYNGNAQQHTTYFQQPAQPPRKWPRRLGLAFWSAGCFLAGTYAWARLAMDPLDDLAGVMGEAGQAMEDVVAIAAFEALARGSPAMTLEEASEVLKTRSGYSVTAKAVAHTCQSASNMPCEDSWSAGAFVLFNDTAKDWNEWAIFDGHAGPRTAQVLKQFLPGLVGERLWDSNCMSRPYVPNDPAVMSTIKNAFLELDKEIIDSAGKVIQTGGPLASVVANGAAAFSGSCALLALYDPARSVLRVANVGDSRAVLGRWDGIEYVVQPMSVDQTGFNQAEVARLTKEHPGEENIVDPNSGRVHGIAISRAFGDARWKWPNSLAKLAHDKYWGPSPRPNGLIKTPPYLTAEPEIMETKVRTDGEHPDFLIMASDGLWDQMSSEDAVTCVQMWLERNKPAAFLEEGNEVVSSWKDFLRRPGPQTSTPRTPSFTSAEDLANDEDIYFDNNEGCLKWRVSPKHFVNEDEHCGIHLVKNALGGKRRDLFTGIMSVQPPLSRNVRDDITVHVIFFGQDTEPILQKNFLLALLSAIPAVSATSPKRPYFYKGHDLSSLKILEDGGAVYKDTARGNATRPAEDILGDGGMNTVRLRLWVNPTVPFDGGCKNYQSYDFTYVLSLAERFHSKGYKIYLDYHFSDYWADPQKQWQPAAWPTTLSPLAKTLRGYVSDSLQAFHKAAVELEMVSLGNEIRNGMIWPLGRVSVTVEPESARISNFTGLATLYKAARSGVDDAVQAGLRKPQVMIHIDNGYDLSLQQRWFGALVGTGIVETSDWDVFGFSIYPFYGTSATLANLETTLNWVANMYGEPVHVVETDWPAVCSGADVPNLSEPSIPASVDGQLEWVGKVIDVVKQIPKGLGQGINYWEPAWLNNTGLGSACQDAILFDSDWSEFPNVTAYSRESVNMFKGV
>1388766_0:001daf_{"pub_og_id":"1774at2759","og_name":"USO1_vesicle_transport_factor_","level_taxid":2759,"organism_taxid":"1388766_0","organism_name":"Aspergillus_ruber_CBS_135680","pub_gene_id":"EURHEDRAFT_517610","description":"A0A017S5T8_9EURO"}
MFRILESQAPAKQTATDTINTLSSRLQSVTLLEDRRAAILGLRSFAKIYPASVASESLRPLISSLRNDQEDVDTVKVILETLLNLFSPDENSPEASDEIALWLADEFTQRQDNITTLLDLLETNDFYSRLYSLQLISLISSARPERTQECIFTAPLGIPRLVSALNDVREPVRNEALVLLIALTPSSEELQKLVAFENAFETVFSLIEAEGALTHGSEVVEDCLALLANLLRLNISNQSYFRETGCVKRLAKLLADVNQEQDPDEPSPWILAHRDKNIWGTLAIIQLFLAKGGVNTPANQMVFWHNGVMEQVLNLAFGQRFTVNITSKALATCADLIRGNPGLQEQFGDVEVLWGSEPTSERTPNGEVMVNGFQRINVIEALLKLSLEPASIQQLDARLAACECIKAFFANHSGIRQHVLRRAIDGHLSGQDEIPNILSVLLTPPESRGNADLYQTWMASVLMFHLIFEDPEAKSIAMKVTEGDAESGEEVITCVQTIVGHLITGMQRGDDERISVGYLMLLCGWLFEDPDVVNDFLGEGSSIQTLLQETKLRGVSNVLVPGLSTILLGIIYEFSSKDSPIPRETLHKLLMEQMGREPYIDKITRFRESPLVRDFEVLPQTVGATQHDGGLPDIFFDRTFIDFLKDNFSRMLRAIDREPGLEISVISNGVQRGISREMVDSLRSELEDRSQAVQKLEADLLSLKRKLEQEQSELMRAMDSNSVETSRIKQINEALQRNHEQELRRLEEQHNQAKNGLLKQHGDQLRALDSQLKEISADREKRGQQYEAEIAELQETINLLESDITRSKEQQTTESARLQKIIQSLESGLSQSREQQASEVDRLQKTIQSLGADLSQAREQAGEVANLQKTIQSLEYDLVSAQEQHAGENANLRGTIEKLESDAGQFREQHAIGLANKDKAIRDLQSDMEALKKQHEKEVADQKVMIETLQTDLDKAKDKFTNDTKAIHDEYSGKLSALEKRAEEAERKAEEAEANAKKQAEEASLKSESADADGKKTAKELKDLRAELDKAKSQLKQAEQKGGSANADAKKTAKELENLRKELDKAKSQIMEAEQKGSSDAKKAAKELQDLQTEFDKARVQIKQAEQKGATTNASTEKNAQELESLRSELDTAKSQLKEAEQMGEDADADAKKNVQELKDLRIQLEKANSQIKEAKEASNSSQSELDKAKSEAKEKEDARKAAQSELEDLLIVFGDLEAKREQDKKRLKDLGQEVSEAEDDDEDDEEEGYDE
>1073090_0:0005eb_{"pub_og_id":"1774at2759","og_name":"USO1_vesicle_transport_factor_","level_taxid":2759,"organism_taxid":"1073090_0","organism_name":"Penicilliopsis_zonata_CBS_506.65","pub_gene_id":"ASPZODRAFT_1083071","description":"A0A1L9SS90_9EURO"}
MFRILESQAPAKQTATDTINVLSGRLQSATLLEDRRAAIQGLRSFAKIYPASVASGALRGLISSLQNDREDVDTIKVVLETLLMLFSPDEASPEASDEIALWLADEFTQRQDNITALLDLIETRDFYSRLYSLQLISHTCAARPERTQECILTAPLGITRLVSVLSDSREPIRNEALLLLIALTPTSEELQKLVAFENAFDLIFSLIEAEGSLTHGSDAVVDCLTLLANLLRLNISNQSYFRETGGIKRLAKLLADSNQEEETDQPPPSWMLAHRDKNIWGLLAIVQLFLVRGGLSTPINQTAFWQSGVLKQALRTAFSQRFTVNVISKALETCADLIRGNSPLQEKFGDIEVFWGSDHHEHAVNGDAKVHGAQRINVIEALLKLTLESAPIQLLDARLSACECMKAFFANHPGIREHVLRRAISGHLSGEDQIPNILSVLLVSPDSRGNADPYQTWLAAVLMFHLVFEDPAAKSIAMQVTEGDAESGEEVVTCVQTIVGNLITGMQRGDDERILIGYLMLLCGWVFEDPDVVNDLLGEGSSIQSLLQEVKHRSASKVLMSGLSTLLLGIIYEFSTKDSPIPRGTLHKLLMEQLGRDMFIDKITKLRESPLVRDFEVTPQTTAAQVDGGLPEIFFDKTFIDFLKDNFGRLTRAIDREPDLEISVITNGVEKGVSRELVDALRGEIEEKNQLVHRLESDFLHLKRQFDQEQVEHKKTKDTSAMELSKIQQTSQGLQRNHQLEFSKLEEQHKTVKNELLKQHGEQLRAIDKQLKQASADYERKTSRAAKTHEQHASEVATLKGAVYELETQLRSAQEKHEEQVTRQELEAAREGFLAEKTALEKRADQADAQAKSATQEKELQVHEARSELEKTKSATSEKDEALKALQDEVEKLKLEAKKNDEATRSALADLEKAKAEAAEKEEARKAAQSELEDLLIVFGDLEAKRNQDKERLKELGEEVSEAEDEDDDDEEEEEEDDDDDEE
>554155_0:0010e6_{"pub_og_id":"1774at2759","og_name":"USO1_vesicle_transport_factor_","level_taxid":2759,"organism_taxid":"554155_0","organism_name":"Microsporum_canis_CBS_113480","pub_gene_id":"MCYG_04847","description":"C5FQ75_ARTOC"}
MFRILESQAPARQTATDTINTLSSRLQSSTLLEDRRAAILGLRSFAKGYPASVASEALRPLITSLRNDVEDVDTIKPVLETLLMLFSPEENSPEASDELALWLADEFTQRQDNITILLDLLDTKEFYSRLYSLQLISQISAARPERTQECILTAPLGISRIVAVLSDSREPARNGTNKPEALLLLIALTVSSAELQKVVAFENAFDRIFSLIEAEGSLKHGSRIVEDCLALLGNLLQLNPSNQSFFRETGCVRKLVMLLDDAIKDPKPDEEFPHWMLEQRNKNIWGILAIIQLFLVKRGISTPVNQTTFWQSGTMQQLLRAAFKEDFDVSLKAKKKALLAASDLICSNATLQEKFSDLEVAITSTPSDQKSVNGSPPAQNVERLNVLEALLRLTLQQGPIHLLDARLASCDCIQAFFTNHSGIKLHFLNRAISGHTGGGDEIPNILSILIQPLDFDTVNDPYQLWLASVLLFHLIYEDPEAKAAAMKVTEGDAESGEEVVTCVQAITGNLITGIQRNDDERISVGYLTLLCGWLFEDPDVVNDFLGEGSSVQSLIQEAKQEASPDSLLPGLCAVLLGIIYEFSTKDSPIPRSTLHQLLNSRLGRELYIDKITKLREHPLVRDFEVLPQTAQGQQDAGHPNIFFKKTFIDFLKDNFSRLIRAIDRDPGMEVPVMANGIPKGISRELVDNLRAQAEERAQAIQNLESEMLDLQRKLDQEHLDHKRTKDSSDRELQRLNQVNESLQKTHQAEITGLEEHNALTKSELVKQYGEQLHALDNQLKQTATEHERRTTKLRDMHEAEVTELKQSVQKLEASLEKANKDHIQDLQTAHEEYSAKLSDLEAKNRRVEAKVQETQEHNQTLERDLKEARKRAEKLQKENEESETARKSAQSELEDLLMVFSDLEAKRRADKKRLKALGEEVSDIDETDDEDDEDEDESEADEE
>1448312_0:001b6c_{"pub_og_id":"1774at2759","og_name":"USO1_vesicle_transport_factor_","level_taxid":2759,"organism_taxid":"1448312_0","organism_name":"Aspergillus_japonicus_CBS_114.51","pub_gene_id":"BO86DRAFT_122298","description":"hypothetical_protein"}
MFRILESQAPAKQTATDTINTLSSRLQSATLLEDRRAAIQGLRTSDEIALWLSDEFTQRQDNITALLDLLDTRDFYSRLYSLQLMFQISSARPERTQECILTAPLGIPRLVSALGDSREPRRCFFSLRSRQHRRNSRNLLPSRMHSILYSP
>665079_0:000436_{"pub_og_id":"1774at2759","og_name":"USO1_vesicle_transport_factor_","level_taxid":2759,"organism_taxid":"665079_0","organism_name":"Sclerotinia_sclerotiorum_1980_UF-70","pub_gene_id":"SS1G_13543","description":"A0A1D9QL26_SCLS1"}
MSKVGETISVYASRLTSSTLLEDRRAACLGLRSFAKDYPASVASEALRGLIASLRKDGEDVDSIKVVLETLLFLFNPNQNSAEASEELAYFIADEFTTRQDNITLLLDFLDTNDFYSRLYSLQLLSVILSSRTERTEECIFTAPLGISRLVAILDDRREVIRNEGLSLLTYLTPSSSELQKLVAFENAFDRIFNIIKLEGSLLDGDRIVEDCLILLANLLRLNVSNQSFFRETGCIPKLSKLLNDALGAGNEVEEVAEWAKAQRNRNIYALLAVLRLFLITGGAGTQANQASFAQHGILSQVLQLAFSRYTEVQIKAEALSTCADMIRGNPALQENFAQQQVTSVLDEPLADSNGQPERHVIPKVYVIDGLLDLTLSIPTLSAFDSRAAACECIKAYFYNHPAIRKHFLRRAIDGHVSGADETANVLTTLLQPLDSHISSDPYRYWFASVLLFHLIFEDAEAKSMAMGVAEGDAENGEEVITCIQSITANLVLGVHKAVDERVLVAYLMLLCGWLFEDPDAVNDFLGEGSNIQSLIQATLYTGGDGVMVQGLCAVLLGIVYEFSTKDSPVPRATIHPILNSKLGRDQYIDRLTKLRAHPLLRDFEVLPQKLSSASPGGLPDVFFDKSFVDFMKDNFSRLLRAIDRDPGFEVAVIANGVQKGISREMVDTLRSELDEKSKALLKAEEELVILGGQLGQEQADHRRAKETAVVEVSRIKNVNEALQKHHEEDMRRKLRTEHDRATQDYQRQLKEIQKAAEVDVELVRAENDRTKQDLQRRLEQAQKVAEANAERVRDEHDRAVQDYQRQLEHVQKTAEANAERVRRRTDAEITDLQSKIERLEADLAMSNKNHVQDLQTAHDEYMANKADQDARLKLAEEKAKELEQKVTAAHDKIAKVEADLVDKETARQAAQSELDDLLMVFGDLEEKVIKYKERLKALGENVSDDEDEDDDDGDGDEGENESGVD
>176275_1:0025d5_{"pub_og_id":"1774at2759","og_name":"USO1_vesicle_transport_factor_","level_taxid":2759,"organism_taxid":"176275_1","organism_name":"Beauveria_bassiana","pub_gene_id":"BB8028_0008g02560","description":"A0A2S7YP61_BEABA"}
MFSIATAPAKQSATDTISVLSGRLGSATLLEDRRAAILGLRSFAKDFPATVSSSALRGLIGSLAKDGEDVDTVKVVLETLLMLFTPNEDSPETSDEVVLWLADEFTQRQENVTLLLDFLETNDFYSRLYSLQLLGAILSARTERTEECIFTAPLGIPRLVATLDDQRDAIRNEGINLLTSLTPASIDIQKLVAFENAFEKLFAIIESDGSLSEGGRTVEDCLILLANLLRRNASNQTLFRESGCMKKLADLLHSVLQPENGEDVAIWAQSQRNRNLYAFLAILRLLLTPGSAGVSRNQELLWKHRLCADVLHLAFSPDVQMEIRAEGLIACGDMIRDSAVLQENFAQLSVLRIGGSRLSANELRPRSQVYVIDGLLDLILNLQDSAAFNVRYAANECLKAYFSNHLNVRLHFLTRAIEGYLTGSEETTNALTVLLAPSADQAASDPYHLWFAAVITFHLLYDNSAAKTKALSLTEGDAAEDEELVTSIQTVTAHLLTGIRRGADARISVAYLMLLTIWLFEDLDAVNDFLSEGSNIQSLIQVISQPILEGSELVQGLCAMLLGIAYEFSTKDSPVTRTTLHSILITRLDREQYLQRLLKLRSHPLLRDFEALPQRRDPALLSGLADVYFDSVFVNFFKDNYSRIARAIDRSPELEISVITNGVQKGISRELVDSLREQIREKDRAIAEAKLASESQASRLGQEQWEHRHFKEEANKELQKVREDVKRETAAAKAVQEGTQRSHEAEIRKMQSIQSAKDAESQKQIVALESALMKKEAEFEKNVASMEAAIAAKVSALEQQLIAVKKVAITEAEHIKRRSDGEIADLRATVSSLEASLQKATNERERDLQNKQSELQAKSREADELRNELHFSREKQTATIKKLQNKTKELEKQLEEARRQLDEARNATAKIESVLASSRREKESVQSELDDLLIVFTDLEDSAAKQKKRLRELGEPVSDGEEDESSDEENDVD
>83186_0:002b9f_{"pub_og_id":"1774at2759","og_name":"USO1_vesicle_transport_factor_","level_taxid":2759,"organism_taxid":"83186_0","organism_name":"Diaporthe_citri","pub_gene_id":"INS49_011216","description":"uncharacterized_protein"}
MFSAIATAPAKQSVGETISVLSGRLSSATLLEDRRAAIQGLRSFAKDYPASVASGALRSLIGCLSNDGQDVDTVKVVLETLLMLFNPNEGSPEASEEIALWLADEFTQRQENITLLLDFLETPDFYARLYSLQLLIAILSARTERTEECVFTAPLGISRLVAILDDRREAVRNEAVTLLIYLTPSNVDIQKLVAFEDAFKRIFTIIASDGSLSEGGQIVEDCLILLANLLRLNASNQTQFRETGCVPELAQLLQSAYKPPEDGEEVAPWAQAQRNRNVYALLAVIRLFLVRGAVGTMQNQSAFWQYHLLYHALQLAFSHSAENPIKAEALVTCADIIRANPTLQENFAQLQVPSPLESPQDGHGAQANGVPKIYVIDGLLDLTLCVHSLQAFDIRMAACETLKAYFFNHPGIREHFLRRAIEGHKSGTIEAANVLTTLLRSPTEESTVDPYRHWFAACIMLHLVFENATTKELARQVTEGNEAEGEEVVTSIQIITSHLIGSLSRNDDERITIGYLMLLLCWLFEDLDGVNELLEEGSNVQRLIQTVVKNSSSETLVQGLCAMMLGVAYEFSTKDSPIPRGTLQPHLMSNMGRDRYIDKMSKLRAHPHVRDFEMIPQKLDPSTGKLPEVYFDETFVDFFKDNYSRILRAIDRDPGMEISVVTNGVQKGISRELVDSLRSQLDEKEKALQGCQASLAHLEQQLGQERADTRRLKETSSVELTRIKSVNESLQRNHETEIRQLHEQFSAREAELQRHVETARKEGASEIERLQKKADTAQKEAAAEVENLQKKAEADLKTKAEEYEKQLRLKEEEHQKQLALKDEQRTREVEEVRKQTQEGHRRRQSEADRSSRRAEAEKADLKATISRLEVDLMKANKSKTQEASAAKEASERAAKKAAELEKKVKDLESKTKEAEALVKQKDTEKESTQGELDDMLMLFADAEEKVNKYKEKLKALGETISDDEDDGEDDEEGDADEDEDEDNAKEDETSEKGGNDVD
>336963_0:001c79_{"pub_og_id":"1774at2759","og_name":"USO1_vesicle_transport_factor_","level_taxid":2759,"organism_taxid":"336963_0","organism_name":"Uncinocarpus_reesii_1704","pub_gene_id":"UREG_07219","description":"C4JYG8_UNCRE"}
MVSQRNRSLFQALLLLIALTPSSAELQKVVAFENAFDRIFSLIQNEGSLTHGSALVEDCLSLLGNLLALNVSNQSYFRETGCIKRLASLLADAAEGQESGEAIPEWTLEQRDKNLWGTLAIIQLFLVKGGMSTPTNQMAFWQHDVLQQVLRIAFGEEFNIPIKAKVRVPYFALSTCAGLISGNPTLQEKFADLDVAVHHAEKQTLNGSVHANAPTQKLNVIEALLRLTLLPAPAQLLDARLAACECIRAFTENHRGIKVHFLRRAIDGHTSGEDQIPNILTILVSPPESRGIVDPYQSWLACVLLFHLIHDDPETKGLAMKVCEGDELNGEEVITCIQAITGNFLSGIQRNDDKRISVGYLMLLCGWLFEDPDVVNDFLGEGSSIQSLIQETKQCVSSKTLLPGLCAALLGIIYEFSSKDSPIPRATLHQLLMGRLGREVYIDRITKLREHPLVRDFEVIPQTSHGHHDGGFPKIFFDRLFIDFLKDNFSRLIRAIDREPGIEVPVIANGIPKGISRELVDSLQTQVEDKTQTIQTMETELLSLKRKLEQEELDHRRTKEVCEVELSRIKHVNDMHQMTHAEEIQRLEENHERLQTDLAKKHAKLLATMVQHKQTSSYAEELCERYDAEDAASEQKSERKKVANAPPNMKLA
>1170230_0:002019_{"pub_og_id":"1774at2759","og_name":"USO1_vesicle_transport_factor_","level_taxid":2759,"organism_taxid":"1170230_0","organism_name":"Penicillium_digitatum_Pd1","pub_gene_id":"PDIP_67380","description":"K9G5S9_PEND1"}
MFRILESQAPAKQTATDTIDVLSNRLQSATLLEDRRAAIQGLRSFAKLYPASVASGGLRSLINSLRNDSEDVDTIKVVLETLLMLFTPDETSPEASDEIALWLADEFTQRQDNITTLLNLLEAREFYSRLYSLQLISHICSARPERTQECIFTAPLGISKLVSVLTDAREPVRNEALILLIALTPASEELQKLVAFENAFEILFTLIEAEGALTHGTEVVEDCLSLLAHLLRFNVSNQSFFRETGCVKRVTQLLHECQQEPEDNELVPQWTLVHRDKNVWGLLAIIQLFLIRGGMSTPINQTAFWQNGVTEQALSIAFGQKFSVSVTSKALSTCADLIRGNSPLQERFGDIEVLWGSYSRGNNDANESLRINVIEAFLKLSLEPAPNNLLDARLAACECMKAFFAHHPGIRMHVLRRAIEGHTSGQDRIPNILSVLLIAPEARGNSDPYQVWMACVLMFHLLFDDAEAKATAMAVSEGDAESGEEVVTSVQSVVGNLITGLQRGDDERITVGYLMLLCGWLFEDPDVVNDLLGEGSCIQTLLQEIKHQRTPSRLVPGLCTVLLGVIYEFSTKDSPIPRITLHKLLIEQLGREQYIDKITKLRECPLIRDFEVLPQTAGGQLEGGLPEVFFDRSFVEFLKDNFSRLLRAIDREPEFEISVVANGVEKGISRELVDSLRTEIEERTQTLKKLESDIVSMQRRLDQEQLDHRKSKESNAVELSKIQQANESLQQRHAQELSQQLSRLENEHKRYENELLKQHSDQLRAIDNQLKQTSAESESKSNKAKELREHHERELANLQRTIRGLESELSRIQEQHIGEVVNLNKKVQELETIISQSNEAHGVLVADLQKKIQDLESTKKSHHDEVENLNKKIQELQGTISKYKDAHDEQVAGLEKKIQDLENIKKANDGQVTDLSKKIKDFENTKRTHDGEVADLIKKLHSLESKLAAAKQSHEAEVGDYKSKVENLESTLSTTKQQYEAQSAGHNNTVGTLESIIAAAKKEHEAEIATLKQSVAVLESDLAKAQKSSNDLETAQEDAASQTSALESRAKEAEDKAREAESHARSAAETLKSIQAQLDKAHTEAKEKEEARQSAQSELEDLLIVFGDLEAKRMEDKKRLKELGEEVSETEDDDDDEDEEEE
>100787_1:001d57_{"pub_og_id":"1774at2759","og_name":"USO1_vesicle_transport_factor_","level_taxid":2759,"organism_taxid":"100787_1","organism_name":"Verticillium_longisporum","pub_gene_id":"BN1708_013310","description":"A0A0G4LKA4_9PEZI"}
MFSSISTAPAKQSVSDTISVLSGRLSSATLLEDRRAAILGLRSFAKDFPATVASGALRSLIGSLSNDGEDVDTVKVVLETLLMLFSPNQDSPEASDEIVLWLADEFTQRQDNITLLLDFLEGADFYSRLYSLQLLTAILSARAERTEECVLAAPLGISRLALVTCADIIKGNTTLQESFAQLQVPSPLSQPSSGARDEGGPDRDPEVYVIDGLLDLTLAVSANDMFDVRIAACDCLKAYFFDHAEIRLHFLKRAIEGYKTGLDETANVLAVLLRPNNDDAIVNPYRPWFAAIITFHLLFNNPEAKRLAMAVTEGDAEDGEEIVTSIQSVAAHLLSGLGREQDSRVATGYLILLLGWMFEDLEAVNDFLAEGSNIQGLIQVVVRPGPADEIIQGLCAMILGEIYEFSTKDSPIPRASLHAILLSRLGKEKFIDRLSRLRTNPLMRDFEVLPQKLDPSSPGRLPEVFFDITFVDFFKDNYSRLLRAIDREPGLEIPVSANGVQQGISRDLVDSLRAQLGEKSKALDESHMASTTLERQLGQEQADHRKSRENAAVGLAKVNAAIDAVRRDHAAELDKLRQQLASEQAENARQLKQASQSKEVELEAGRRKLVSVQEDYKRQIEYTKKTSEAELEKLRRKIASLSDDHEKQLSKASKAAEVEVDRLKHRADAEAADLRATISRLEVDLMKTNKTKAQELHTLQEEHAAQLALTQQQSLAKVETQINLANESASKCARLEKELNEAKQDGLKIAANLAEVTDAKQAIQTELDDLLMVFADLEDKVSKYKARLRKIGEEVSDGEDEESEDESEDGQEQSDDDGESEDEAGNGQVTATRKTA
>100787_1:004576_{"pub_og_id":"1774at2759","og_name":"USO1_vesicle_transport_factor_","level_taxid":2759,"organism_taxid":"100787_1","organism_name":"Verticillium_longisporum","pub_gene_id":"BN1708_001426","description":"A0A0G4MTT5_9PEZI"}
MTLCLEVSPGCKSTVTERCHKREHSHLCLERLNFSSGLHDLDSSTRNGGNPALIDSRDFRPHRAIHTAEVALTRKATRAPAKQSVSDTISVLSGRLSSATLLEDRRAAILGLRSFAKDFPATVASGALRSLIGSLSNDGEDVDTVKVVLETLLMLFNPNQDSPEASDEIVLWLADEFTQRQDNITLLLDFLEEADFYSRLYSLQLLTAILSARAERTEECVLTAPLGISRLVAVLDDQRDAIRNEAITLLTFLTPSSADIQKLVAFENAFDRLFSIIALDGSLADGSRVVEDCLILLANLLRANASNQSLFRESGGVKHLATLLQGVLQGQAAMADDVAGWVRAQRGRNIYALLAVVRLLLVHGAVGTAQNQLALWQHGLLYHALRLSFSAAVQTPVKAEALVTCADIIKGNTTLQESFAQLQVPSPLSQPSSGARDGGGPDRDSEVYVIDGLLDLTLAVSANDMFDVRIAACDCLKAYFFDHAEIRLHFLKRAIEGYKTGLDETANVLAVLLRPNNDDAIVNPYRPWFAAIITFHLLFNNPEAKRLAMAVTEGDAEDGEEIVTSIQSVAAHLLSGLGREQDSRVATGYLILLLGWMFEDLEAVNDFLAEGSNIQGLIQVVVRPGPADEIIQGLCVMILGEIYEFSTKDSPIPRASLHAILLSRLGKEKFIDRLSRLRTNPFMRDFEVLPQKLDPSSPGRLPEVFFDITFVDFFKDNYSRLLRAIDREPGLEIPVSANGVQQGISRDLVDSLRAQLKEKSKALDELHMASTTLERQLGQEQADHRKSRENAAVDLAKVNATIDAVQRDHAAELDKLRQQLASEQAEHARQLKQATQSKEVELEAGRRKLVSIQEDCKRQIEYTKKMSEAELDRKLRRKMASLGDDHEKQLSKASKAAEVEVDRLKRRADAEAADLRATISRLEVDLMKTNKNKAQELHTLQEEHAAQLALTQQQSLAKLEKQIDLAEESASKCARLEKELDETRQDGLKIAANLAEITDAKQAIQTELDDLLMVFADLEDKVSKYKARLRKIGQEVSDGEDEESEDESEDGQGQSDYDGESEDEAGNGQVTASRKTA
>114800_0:002417_{"pub_og_id":"1774at2759","og_name":"USO1_vesicle_transport_factor_","level_taxid":2759,"organism_taxid":"114800_0","organism_name":"Daldinia_vernicosa","pub_gene_id":"F5Y00DRAFT_246722","description":"p115_like_vesicle_tethering_protein"}
MFSTITSAPAKQSVSETITVLSGRLSSATLLEDRRAAILGLRSFAKEYPASVASGALRSLIGSLSKDGEDVDTVKVVLETLLMLFNPNPDSPEASEEIALWLADEFTQRQENITLLLDFLETNDFYSRLYSLQLLLAILSARTERTEICVFTAPLGISRLVAALDDRREAVRNEALTLLTYLTPSSPDIQKLVAFSNIFGRVFAIIAAEGSLAEGDRIVEDCLILLANLLRLNPSNQSLFREEAYIPQLAKLLEGTYRTGKEGEEDVALWAQEQRNRNIYALLAVIRLFLVPGAVGTSQNQAAFWQHGVLYHALQLAFSHDAEMSIRAEALTTCADIIRGNSKLQETFAQLQVPSVLEMAPLTNGHAGKANGIPAVYVIDGLLDLTLSVPTTQAFDLRLAACQCIKAYFFNHPEVRLHFLRRAIEGHTSGVDETANVLTTLLRPSNGPDSVDPYRHWFAAVITFHLVFENAEAKALAMSVTEGDADSGEEVVTSIQTITAHLVSGLARSDDDRISVGYLMLLIAWLFEDLDGVNDFLGEGSNIQALAQEVVRYNSSNIIVQGLCAMLLGVVYEFSTKDSPIPRSTLHSVLTSRMGRDRFIDILNKLRSHPFVRDFEVIPQKADSGGNLPDVFFDATFVDFFKDNYSRIIRAIDRDPGMEISVVTNGVQKGISREMVDLLRAQVDEKERALQAALADVASLNGKLGQEQADHRRTKESSTADLARIKSVNEAIQQNHAEEIKKIEAQQRSRDESYQKQIEAVRKEAAQAADAIHADYREKEAELQRQLEYIRKTADAEAARIQRRSEAEMADLRATISRLEVDLMKANKAKTEELHTAQEEFTTKLSAAQSKAKEAEERCSNLEKQLAQKGKELEKSRTQLEEKEEQKSATQTELDDLLMVFGDLEEKVEKYKKRLVDLGETVSDGEDENEDDDDDDDDDDDDDTDNEVD
>225164_0:005415_{"pub_og_id":"1774at2759","og_name":"USO1_vesicle_transport_factor_","level_taxid":2759,"organism_taxid":"225164_0","organism_name":"Lottia_gigantea","pub_gene_id":"LOTGIDRAFT_108108","description":"Uso1_p115_head_domain-containing_protein"}
MDYLRTMMGAPQGGVQPTGAETVERLVDRAQSSTLLDDRRDAVRGLKSLSKKYRLEVGTQAMDCLIKVLEVDRGDAEIIGLALDTLCNVMSDEPTEEEESIPEHLQNGDLGANFTEIYIKDPEHVSLLLSLLEEYDFHVRWPTVKLLTILLTNKGKGIQDCILVSPMGVSKLMDLLSDSREIIRNDALLLLIQLTKGNANIQKIVAFENAFERLLDIISDEGNSDGGIVVEDCLLLLLNLLKNNSSNQNFFKEGSYIHRITPYFDLNSDPQRSQGGWSAQKVTNLHLMLQLVRTMVSPNNAQQQTASCQRALNQCGLLQKLCSILMASGVPADVLTETINTVSEAIRGNPPNQEYFASVLAPSNPPRPAIVVLLMSMVNEKQPFVLRCAVLYCFQSFLYKNEVGQSQIVQTLLPTTADVNTITAGQLLCGGLFSSDSLSNWFAAVAMLHAILENTTQKEQLLRVQLATSLGNPPVSLLQQCCNILAQGGKLQTRIGLLMLMCGWLVDCPIAVTHFLSNTANVPFLISQVIATESEEQELIVQGLCTFLIGICLLYNDDQSETFTKVSLKQVIEDRIGLERFTDKLSQILKNESYTRAAKKPNLHYKQSSEVIFDYAFTRIFKSLENEVLKCISIDEKSPEYKKKLASLKEHENIVDQYKELIKEQDAKLSEARAEVTTLHARHTESARQIEELQNTVQQLKDQNALLKVQKGKIDFKIH
>1365484_1:0020e9_{"pub_og_id":"1774at2759","og_name":"USO1_vesicle_transport_factor_","level_taxid":2759,"organism_taxid":"1365484_1","organism_name":"Penicillium_roqueforti_FM164","pub_gene_id":"PROQFM164_S03g001575","description":"W6QDS2_PENRF"}
MFRILESQAPAKQTATDTIDVLSSRLQSATLLEDRRAAIQGLRSFAKLYPASVASGGLRSLISSLRNDSEDVDTIKVVLETLLMLFTPDESSPEASDEIALWLADEFTQRQDNITTLLNLLEAREFYSRLYSLQLMSHICSARPERTQECIFTAPLGISKLVNVLTDAREPVRNEALVLLIALTPASEELQKLVAFENAFEILFSLIEAEGALTHGTEVVEDCLSLLAHLLRFNVSNQSFFRETGCVKRVTHLLHECQQEPKDNEPAPQWTLVHRDKNVWGLLAIIQLFLIRGGMSTPINQTAFWQNGVTEQVLSIAFGQRFSVSVTSKALSTCADLIRGNSPLQERFGDIEVLWGSYPRGDKAVNGDANEPLRINVIEAFLKLSLEPAPNNLLDARLAACECMKAFFAHHPGIRMHVLRRAIEGHTSGQDRIPNILSVLLTAPEARGNADPYQVWMACVLMFHLIFDDAEAKAIAMAVTEGDAESGEEVVTSVQSVVGNLITGLQRGDDERITVGYLMLLCGWLFEDPDVVNDLLGEGSCIQTLLQEIKHQRTPSKLVPGLCTVLLGVIYEFSTKDSPIPRITLHKLLIEQLGREQYIDKITRLRECPLVRDFEVLPQTAGSQLEGGLPEVFFDRSFIEFLKDNFSRLLRAIDREPGFEISVVANGVEKGISRELVDSLRAEIEDRTQTLQTLESDLVSIQRRLDQEQLDHRKTKESNAIELSKIQQTNLSLQQRHAQELSQQLSKLQKEHNHHKNELLKQHNDQLRAIDHQLKQTSVESENKSSKAKEVREHHEREVVGLQQTIRGLESELSHMKEQHTGEVVNLNKRLQELETVISQSNQAHGIQVTDLQKKIEDLESTKKSHNGQVDNLSKKIQELQNTISQSKLAHGGQVADLEKKIQELENTKKSNDGLVADLNKQIKDFESIKGTHDGEVTDLTKKLQSLESTLAAAKQNHEAEVGEYKSKVESLESNLSTIKQKYEAESTGHNNTVGTLESNLAAAKKEHEAEIATLKQSVAVLKSDLAKAQKSSNDLETAQEGTVSQTSALEARAKEAEEKAREAESQARSAAEALKSMQAQLDKAKIEAKEKEEARQSAQSELEDLLIVFGDLEAKRMEDKERLKELGEEVSEAEDDDEDEEE
>1095630_0:00099b_{"pub_og_id":"1774at2759","og_name":"USO1_vesicle_transport_factor_","level_taxid":2759,"organism_taxid":"1095630_0","organism_name":"Hyaloscypha_bicolor_E","pub_gene_id":"K444DRAFT_607848","description":"A0A2J6TQR0_9HELO"}
MFAISGKPAQQSVGDTIQVLAGRLGTAQLLEDRRASIAGIRSLAKQYPASVASSALRGLIAGLSKDGEDVDTVKVTLETLLMLFNPDENSPEASEELALWIADEFTQRQENINLLLDFLDTNDFYSRLYSLQLLSAILSSRTERTEECIFTAPLGISRLVAVLNDKRDAIRNEGLSLLTYLTPSSTELQKRVAFEDAFERIFNIIKSEGSLLHGDRIVEDCLILLANLLRFNVSNQSFFREAGCVPRVARMLNDTLREQGSEPEVAEWAKLQRNRNIYALLAVLRLFLVTGGVGTQANQASFWQYGVLNQVLQLAFNRATEMQIKAEALTTCADLIRGNPSIQEQFAQLKVTSVLDEPLDEGNQAVQQNGIPQVYVIDGLLDLTLSVPLLAAFDSRLAACECIKAYFYNHPVIRKHFLRRAIEGHTSGADETANVLTTLLQPLDSQVSVDPYRSWFAAVILFHLIFEDANGKSLAMSVTEGDSSQGEDVVTCIQTLTENLLNGIQKNVDERILVAYLMLLCGWLFEDPDGVNDFLGEGSNIQSLVQTVLRPAGDGVTVQGLCAMLLGIVYEFSTKDSPVPRATIHPILASQMGRDQYIDRLTKFRSHPLVRDFEVLPQKLSVAPPGGLPDVFFDKTFVDFVKDNFSRLLRAIDRDPGMEIPVIANGVQKGISREMVDSLRSQLEEKEKALQKSEEELLSRSRQLGQEQADHRRAKETSAMELGKIKQVNEALHRHHEDDMTKLRAEQSRMAQDHQRQLEHVRKTAEANADRTRKRLEAEIADLQSHLNKSEADLAKANKNHVQDLQTAHDEYTADKAEQAARLQRAEEKAKDFENRREAATAKARKAEMSLAEMEKEKQAVQGELDDLLMVFSDLEGKVTKYKEKLKALGAVISDDEEEDEDEEEDDVD
>2060973_0:0015cb_{"pub_og_id":"1774at2759","og_name":"USO1_vesicle_transport_factor_","level_taxid":2759,"organism_taxid":"2060973_0","organism_name":"Purpureocillium_takamizusanense","pub_gene_id":"JDV02_005891","description":"Type_I_protein_arginine_methyltransferase"}
MFSISTAPAKQQSVGETITVLSSRLSSATLLEDRRAAIQGLRSFAKDFPASVASGALRSLIGSLGKDGDDVDTVKVVLETLLMLFNPNQDSPETSDEIVLWLADEFTQRQDNITLLLDFVDSPDFYSRLYALQLLTAILAARTQRTEECVFTAPLGISRLVAALDDDRDAVRNEAIGLLTALTPTSVEIQKLVAFENAFEKLFAIVEADGALYEGGRTVEDCLILLANLLRRNASNQSLFRESGCMRNLAVLLQGLLEAQLPSAEDVAAWAEIQRNRNIYAFLAILRLFLPIGATGVVQNQNALWKQGLVHHVLQLAFRRDIGHIPIRAEAFVTCGDMIRNSTQLQEAFAQLSVPSPVSGPITGTLSQNGAHTLYVIDGLLDLILSTQDQRLFDLRFAACECLKAYLSNHSEVRIHFLGRAIDGYLQGQNESANVLTVLLRPDSGIDAVDPYRPWFAAVITFHLLQGNDTAKSKALALTEGDAEHGEEVVTSIQTIAAHLVSGVGRDDDPRPLVGYLMLLLGWMFEDMAAVDDFLAEGSNVQSLIQAILQPKPVWDGVVQGLMAMLLGVAYEFSTKDSPIPRSTLHSILTSRLGSEVYRDTLTNLRSHPLIRDFEVTPQKYDPLSPSGLADVFFDAVFVEFFKDNYSRILRSIDRAPELEISVITNGVQKGISRELVDSLRSQVEEKDRTIQEAKVRAGHLEEQLDQVKAEGRHSREEAALELTKLRDAYDALQRSHEAEIRTIQSQEAAKVSERDRRILSMQADLTSREAAHERSLVQARKAAQAEIERVQLRAEADAADLRASISRLEVDLMKTNKGKVDEVNAVREASSRAAAEVASKLKEAEAQCRELTSRLEQSKSEQADLESKLNAAESSRSAADESKSAVQSELDDLLMVFGDLEEKVGKYRARLRDLGENVSDAEDDGDGGSQDDDDVD
>1658172_1:0002f6_{"pub_og_id":"1774at2759","og_name":"USO1_vesicle_transport_factor_","level_taxid":2759,"organism_taxid":"1658172_1","organism_name":"Emmonsia_sp._CAC-2015a","pub_gene_id":"ACJ72_00262","description":"A0A1B7P8P2_9EURO"}
MFRILESQAPARQTATDTINTLSSRLQSATLLEDRRAAILGLRSFSKEYPASVASGALRPLINSLRNDGEDVDTIKVVLETLLMLFSPNESSPEASDEIALWLADEFTQRQDNITTLLELLDSKEFYSRLYSLQLMSHISSARPERTQECIFTAPLGISRLVNVLGDAREPVRNEALLLLIALTPSSAELQKLVAFENAFELIFSLIEAEGSLTHGSMVVADCLSLLGNLLALNVSNQSYFRETGCVKRLGVLLADANREQEKANGVPEWALEHRDKNLWGLLAIVQLFLVKGGISTPVNQSAFWQNGVMEQVLRTAFNTSFDIRIRAKALAACADLIRGNSALQEQFADIEVAVGPMPTQPTQEPLTNGDSKAGTYEKVNVIEALLGLTLKPESVHFLDTRLAACECVKAFFSSHSGIRLHFLRRAIDGHTSGEDQIPNIFTILLQPPASRDNADPYQLWLAAVLLFHLVFEDTDAKSLAMKVTEGDESSGEEVISCVQAIAGNLISGIQRNDDIRISVAYLMLLCGLLFEDPDAINDFLGEGSIVQRLIQETKQGNSSKELLPGLSAILLGIIYEFSTKDSPIPRPTLHQLLTSSLGREQYINRITKLRELSLVRDFEVLPQSSQSAYDGLPEVYFDKTFIDFLKDNFSRLIRAIDRDPGFEVPIIANGVQKGISRELVDTLRAQVEDKGQAIQKLESDLLSLERKLEQEQLDHRKTKDSTALELGRIRHVNETLQRNHEEEVKTLEERNKQSHNDLLRQHGEQLRTIDSQLKQTSSEHEKRAAKIRERHEAEVADLKKTIEDLEASLEKAGKDHIQDLQTAHEEYSSKLSSLEARNQRAEDRAEEATQRAAKAESELKAAQAALEASKAELEEKEEARKAAQGELEDLLIVFSDLETKRNQDKKRLKELGEEVSDIEEDDEDEEEDEDGAGERA
>136370_1:0011e7_{"pub_og_id":"1774at2759","og_name":"USO1_vesicle_transport_factor_","level_taxid":2759,"organism_taxid":"136370_1","organism_name":"Lasallia_pustulata","pub_gene_id":"LPUS_07355","description":"A0A1W5D3G9_9LECA"}
MFRILEAQAPAKQTATDTINTLSSRLQSATLLEDRRAAILGLRSFAKSYPASVASGALRGLISSLGKDAEDVDTAKVILETLLMLFNPDESSPEASDDIALWLADEFTQRQDNITVLLDLLDNRDFYSRLYSLQLISAISTARPERTQECVYTAPLGVSRLVSVLDDKREAVRSEGLLLLIALTPSSPDLQKLVAFENAFDHIFSIIDADGSLTHGGLTVQHCLSFLANLLRLNVSNQSYFRETGWVAKLSKLLGDVLREQDSPDGVAEWVQPQRDKNVWGLLAVLRLFLGKGGLGTQANQLSFWQNGLLVHVLNIAFHRSFDNAIRAEAFLTCADVIRGNSLLQEGFAQRSVDPSRGLQSVPQVNGHSQNEPAHKVNVIQGLLELVLATSSSEEFDVRLAACKCIKAYLYGHAPIRLHFLRRAIDGHISDDNEIDNIFTILIDNSGSAPAGDPYRPWMAAVILFHLLYEDSDAKAIARGVTEGDAESGEEVVTCIQALSANLIAAVQRSDNERVSIGYLMVLCAWLFEEPDAVNDFLGEGSNVQSLVQLITQDTHRKVLVTGLCAYLLGIIYEFSTKDSPVPRATLHQILTMRLGREQYTDQITKLREHTLVRDFEVLPQRLDSSKSGGLPDVYFDSTFVEFLKDNFSRVVRAVDRDPGIEIPVIANGIQRGVSRELVDSLRVQAEDRIQALHRAESELLNLEQKLGQEQADHRKAKEFAALELGRIKSVNEALQRNHEEEVQNINEENRRTHFELQSVHEKLMKSLSDEMRRAKDDSEAASAKTRSRHDAEMEDLKKTVRDLENELQKSNRDHVQDLQTAHEEYSLKLSTLESRLERAEDKADDAEARARASEAKIEEAESKARKALEALDAKEEARTSVQTELDDLLMVLADVEEKRARDKKRLKALGEQISDAEDGSDAEDDDDRGEADEIENVH
>29655_0:004b69_{"pub_og_id":"1774at2759","og_name":"USO1_vesicle_transport_factor_","level_taxid":2759,"organism_taxid":"29655_0","organism_name":"Zostera_marina","pub_gene_id":"KMZ57207.1","description":"A0A0K9NMA8_ZOSMR"}
KNKTGQEMLASTMGRQPYSTSQVSLDSSNMTFGNMLLHGLINLDGGGDLEMSCRAANVLVHILKDNSQCKEWVLQIEFDGPVPSLGSSEPLLHNIVKYLALAASISGKDNGHKSTKHDEASYLEALFLRLLIIWLADCPTAVDCMLDSTAHLTYLLELVSNPNVSICVRGLASVMLGECVIYNNKNGEGTKDSFAVVDAITKKMELSAYFMNFNEMDKIFMPILTAAVDQDKPLTRSSVLATADLESSVKNNVTEQQHEHPIIVAVFDVQFVDFIKKLIIDIRENIVDVFSHPKIKVAVIPADLEQKDSESNDDYVTRLKLFVHKQCNEMQDLLGRNATLAGDLANTGGGENRSDHDEKPNIGREKVQIESLRRELQEATQRVEALKAEKAKIEAEAIMYRNSAGKMESELKSLSDAYNSLEQASFRQDSELKSLRKVGDEPYPDIEAIKEEAREEAQKESEAELTDLFVCLGQEQSKVEKLSKRLLELGENVDSLLDGIGDETGGIRDEEDE
>447095_1:000dfa_{"pub_og_id":"1774at2759","og_name":"USO1_vesicle_transport_factor_","level_taxid":2759,"organism_taxid":"447095_1","organism_name":"Blastomyces_dermatitidis_ATCC_26199","pub_gene_id":"BDFG_03699","description":"Uso1_p115_head_domain-containing_protein"}
MFRILESQAPARQTATDTINTLSNRLQSATLLEDRRAAILGLRSFAKEYPASVSSGALRPLINSLRNDGEDVDTIKVVLETLLMLFSPHESSPEASDEIALWLADEFTQRQDNITILLDLLDSKEFYSRLYSLQLMSYISSARPERTQECIFTAPLGISRLVNVLSDAREPVRNEALLLLIALTPSSAELQKLVAFENAFERIFSLVEAEGSLTHGSMVVADCLSLLGNLLALNISNQSYFRETGCVKKLGALLSEANGEQEKEDGVPEWALEHRDKNLWGLLAIVQLFLVKGGISTPVNQLAFWQNGVTEQVLRTAFNTSFDIRIRAKALAACADLIRGNSALQEQFADVDVAVGPTPTQPNQEPLTNGASKANTYEKLNVIEALLGLTLESESVHFLDARLAACECVKAFFTNHSGIRLHFLRRAIDGHTSGEDRIANIFTLLLQPPASRGNADPYQPWLAAVLLFHLVFEDAEAKSLAMKVTEGDESSGEEVITCVQAIAGNLITGMQRNDDERISVGYLMLLCGWLYEDPDVVDDFLGEGSIVQRLIQETNQSTSSKTLLPGLSAILLGIIYEFSTKDSPIPRPKLHQVLTSGLGREQYIDKITKLRELSLVRDFEVLPQSSQLAYDGLPEVYFDKTFIDFLKDNFSRLIRAIDRDPGFEVPVIANGIQKGISRELVDTLRAQVEDTGQAIQKLESDLLTLERKLEQEQLDHRKTKDSTTLELDRIKHLNETLQRNHEEEVRTLEERNRQSHNDLLRQHGEQLRTIDSQLKQTSEEHEKKLRRYGIDMKLKLRI
>1447875_1:002705_{"pub_og_id":"1774at2759","og_name":"USO1_vesicle_transport_factor_","level_taxid":2759,"organism_taxid":"1447875_1","organism_name":"Helicocarpus_griseus_UAMH5409","pub_gene_id":"AJ79_05704","description":"A0A2B7XL77_9EURO"}
MFRILESQAPARQTATDTINTLSSRLQNATLLEDRRAAILGLRSFAKEYPASVSSGALRPLIHSLRNDAEDVDTIKVVLETLLMLFSPDENSPEASDEIALWLADEFTQRQDNITILLDFLEAKEFYSRLYSLQLMSHISSARPERTQECIFTAPLGISRLVSVLDDPRELVRNEALLLLIALTPSSAELQKLVAFENAFERIFSIIEAEGSLTRGSVIVADCLSLLGNLLALNVSNQSYFRETGCVKKLAILLAEATSEEEEVDGVPEWALENRDKNLWGILAIVQLFLVKGGVSTPINQGAFWQNGVMEQVLRTAFNPSFGVRIKSKALAACADLIRGNSTLQEQFADIDVAVGRTPNQEQLTNGASKANVYEKLNVIEALLGLTLESESAHFLDARLAACECLKAFFSNHSGIRQHFLGRAIDGHTSGEDQIPNIYTILLQPPATRGNGDPYQLWLAAVLLFHLVFEDHEAKALAMKVTEGDESSGEEVVTCIQAIAGNLITGMQRNDDERITVGYLMLLCGWLYEDPDVVNDFLGEGSIVQRLIQETKQSTLATVLLPGLSAILLGIIYEFSTKDSPIPRSTLHQLLTSSLGREQYIDKITKLRELSLVRDFEVLPQTSQGNYDGLPEVYFDKTFIDFLKDNFSRLIRAIDRDPGFEVPVIANGIQKGISRELVDTLRAQVEDKGQAIQKLESDMVNLERKLEQEHLDHRKTKDSTSLELARIKQINETLQKNHEEEVRTLEEQNKQSRNDLLRQHGEQLRAIDTQLKQTSAEHEKRSTKIRERHEAEVADLRSTIRKLEASLEKAGKDHIQDLQTAHDEYSSKLSSLEARSQRAEERAEEANERAAKAEKELQITQAALRVAKAESEEKEEARKAAQGELEDLLIVFSDLEAKRNQDKKRLKELGEEVSDADDDNDDDEDDEDEEQGDGGVD
>1408163_0:0015f5_{"pub_og_id":"1774at2759","og_name":"USO1_vesicle_transport_factor_","level_taxid":2759,"organism_taxid":"1408163_0","organism_name":"Rasamsonia_emersonii_CBS_393.64","pub_gene_id":"T310_5641","description":"A0A0F4YRV0_TALEM"}
MFRILESQAPAKQTATDTINTLSSRLQNATLLEDRRAAILGLRSFAKTYPASVASGALRDLINSLRKDAEDVDTIKVVLETLLMLFSPDENSPEASDEIVLWLADEFTQRQDNITALLDLLDSRDFYSRLYSLQLISQISAARPDRTQECIFTAPLGISRLVNVLSDAREPIRNEALVLLIALTPSSAELQKLVAFENAFERIFSLIEAEGSLSHGSEVVEDCLSLLANLLRLNVSNQSYFRETGCVKKLVTLLTDATTAQETEEDIPPWVLARRDKNLWGLLTIIQLFLVRGGISTPINQTTFWQNGVMEQVLRIAFSNNFDVNITAKALGTCADLISGNSTLQEKFADIEVSWNPQTGQDKLSNGDSKAIAPRKINVIEALLKLTLEPAPLYILDARLAACECMKAFFAKHPGIRIHVLRRAIEGHVSGNDQIPNILSVLLEPPESRGIADPYRKWMAAVLLFHLLFEDPEAKALAMKVTEGNAENGEEVITCIQTIAGNLITGMQRGDDERMSIGYLMLLCGWLFEEPDAVNDFLGEGSIIQSLIQETKQSRLGNVLVPGLCSILLGIIYEFSSKDSPIPRETLHQLLSSRLGREQYIDKITKLREDPLVRDFEVLPQTARRDHDGGLPEIFFDRTFIEFLKDNFSRLIRAIDRDPGLEIPVIANGVQKGISRELVDSLRAQVDDRNQTIQKLESDLLALQQKLEQEQLDHRRTKESTGLEISRIKQINEALQRNHETEMSKLEEQHKQEKNELLKQHGERLRAIDNQLKETTADYEKKNAQVRQRHEAEVSDLKKTIQTLESNLDKANKDHIQDLQTAHEEYLAKCSTLEERAKRAEERAEEAEELARKVEQDLIEAKEALAKAKAEVESKEKARKEVQSELEDLLIVFGDLEAKRNEDKRRLKELGQEVSEAEEESEDENDSGGDDDDDNDDVD
>392613_1:001923_{"pub_og_id":"1774at2759","og_name":"USO1_vesicle_transport_factor_","level_taxid":2759,"organism_taxid":"392613_1","organism_name":"Ascosphaera_apis_ARSEF_7405","pub_gene_id":"AAP_02666","description":"A0A166NY67_9EURO"}
MFRILESQAPARQTATDTINVLSSRLQSATLLEDRRAAILGLRSFSKEYPASVASGALRPLITCLKNDVEDVDTIKIVLETLLMLFAPDENSPEASDEIALWLADEFTQRQDNITSLLDLLESHEFYSRLYSLQLISHISSARPERTQECIFTAPLGISRLVSLLDEPREPIRNEALLLLISLTSSSPELQKVVAFENAFEKIFALIDAEGALSNGSEIVSDCLALLANLLNLNVSNQSYFRETAGAKRLAFLLSDATKPQDEEPIPHWMLINKDKNIWGLLAIVRIFLVKGGFSTPVNQKTFWQNGIMEQALRIAFSPDASTKVKAMAFNTCADLISGNAELQESFADIEVMVTLITTPSSSNTPVNGHTNEPKQPTVERVNVIEALLRLLLEPGTLPILDLRLAASECMKAFFVGHAGIRSHFLRRAIEGHSSGQDKIPNLFTVLLREPTVRGNSDPYQSWFACVLLSHLVFDDPDAKALACKVHEGDEANGEEVVTCVQAITANLVTGLQRNDDIRISIGYLMLLSLWLWEDPDVVNDFLGEGSSIQSLIQETKQSLSSPVLLPGLCAVLLGIAYEFSTKDSPLPRATLHELIVGRLGREQYIDKMHKLRCIPSVRDFEVLPQTADGEYDGGLPEIYFDKLFIDFLKDNFSRMVRAIDREPGYEISVVTRGVEKGISRDLVDTLRAQVDEKSAAMQRLETDISNLQQRLEAEQSERKKIQDKSDLDISRLKALQDNIMKQHEIELRNVSEQGQSAQEELAVKHTAQLRELEEKLSQTSAQWEKDVNERQKAHENEVAELRSTIENLKEGYNKETQQMQEQHQSELTQLQQKLTALEHESAEKLAQTQSIHASEIEKLQRTIDELEKSSQKVKDDHAKELQKVQDDINTKLSAAETRAETAESQASGAEKKLKELENKLQEAEKRSQETLAEKHNAEKKAKELESQHNQIPRHQMRRDQQPAHPRRTHQKDRRTQPLVGEIRCGK
>1432307_1:0011bd_{"pub_og_id":"1774at2759","og_name":"USO1_vesicle_transport_factor_","level_taxid":2759,"organism_taxid":"1432307_1","organism_name":"Sclerotinia_borealis_F-4128","pub_gene_id":"SBOR_4520","description":"W9CKK2_SCLBF"}
MSKVGETISVYASRLTSSTLLEDRRAACLGLRSFAKDYPASVASEALRGLIESLRKDGEDVDSVKVVLETLLFLFNPNRNSAEASEELAYFIADEFTTRQNNIALLLDFLDTNDFYSRLYSLQLLSVILSSRTERTEECIFTAPLGISRLVAILDDRREAIRNEGLSLLTYLTPSSSELQKLVAFENAFERIFSIIKLEGSLHDGDRIVEDCLILLANLLRLNVSNQSFFRETGCVPKLSKLLTDALGAESEAGEVAEWAKAQRNRNIYALLAVLRLFLMIGGAGTQANQASFAHHSVLSQVLQLAFSRSTEVEIKAEALSTCADIIRGNPTLQENFAQQQVTSVLDEPSANSNGQPQLNAIPKVYVIDGLLDLTLSIPTLSTFDSRAAACGCIKAYFYDHPAIRKHFLRRAIDGHVSGADETANVLTTLLQPLDSHISSDPYRYWFASVLLFHLIFEDPEAKSMAMGVAEGDAENGEEVVTCIQSITANLVVGVHKAVDERVLVAYLMLLCGWLFEDPDAVNDFLGEGSNIQSLIQAALHTGGDGVIVQGLCAVLLGIVYEFSTKDSPVPRATIHPILGSSLGRDQYIDRLTKLRAHPLLRDFEVLPQKLSSVLPGGLPDVFFDKSFVDFIKDNFSRLLRAIDRDPGFEIAIIANGIQKGISREMVDTLRSELEEKNKALLKVEEELISLGRQLGQEQADHRRAKETVVVELSRIKNANEALQRHHEEDISKLRAEHDWAKQDYQRQLREVQTAAEADAELVRAEHDQTKQDFQRRLEQAHKTAEASIESVRAENDRAIQNHQRQLEHAQKTAEANAERVRRRTDAEIVDLQGKIERLEADLAKANKNHVQDLQTAHDEYMASKIEQDARSKRAEEKAKETEERTSTVHDQMAKAEVALQNKDAARQAAQSELDDLLMVFGDLEEKVTKYKDRLKILGESVSDDDDDDEEEDESGVD
>27337_1:000842_{"pub_og_id":"1774at2759","og_name":"USO1_vesicle_transport_factor_","level_taxid":2759,"organism_taxid":"27337_1","organism_name":"Verticillium_dahliae","pub_gene_id":"BJF96_g4889","description":"hypothetical_protein"}
MFSSISTAPAKQSVSDTISVLSGRLSSATLLEDRRAAILGLRSFAKDFPATVASGALRSLIGSLSNDGEDVDTVKVVLETLLMLFNPNQDSPEASDEIVLWLADEFTQRQDNITLLLDFLEEADFYSRLYSLQLLTAILSARAERTEDAAVQTPVKAEALVTCADIIKGNTTLQESFAQLQVPSPLSQPSSGARDGGGPDRDSEVYVIDGLLDLTLAVSANDMFDVRIAACDCLKAYFFDHAEIRLHFLKRAIEGYKTGLDETANVLAVLLRPNNDDAIVNPYRPWFAAIITFHLLFNNPEAKRLAMAVTEGDAEDGEEIVTSIQSVAAHLLSGLGREQDSRVATGYLILLLGWMFEDLEAVNDFLAEGSNIQGLIQVVVRPGPADEIIQGLCVMILGEIYEFSTKDSPIPRASLHAILLSRLGKEKFIDRLSRLRTNPFMRDFEVLPQKLDPSSPGRLPEVFFDITFVDFFKDNYSRLLRAIDREPGLEIPVSANGVQQGISRDLVDSLRAQLKEKSKALDELHMASTTLERQLGQEQADHRKSRENAAVDLAKVNATIDAVQRDHAAELDKLRQQLASEQAEHARQLKQATQSKEVELEAGRRKLVSIQEDCKRQIEYTKKTSEAELEKLRRKMASLGDDHEKQLSKASKAAEVEVDRLKRRADAEAADLRATISRLEVDLMKTNKNKAQELHTLQEEHAAQLALTQQQSLAKLEKQIDLAEESASKCARLEKELDETRQDGLKIAANLAEITDAKQAIQTELDDLLMVFADLEDKVSKYKARLRKIGQEVSDGEDEESEDESEDGQGQSDDDGESEDEAGNGQVTASRKTA
>318751_0:001d2e_{"pub_og_id":"1774at2759","og_name":"USO1_vesicle_transport_factor_","level_taxid":2759,"organism_taxid":"318751_0","organism_name":"Westerdykella_ornata","pub_gene_id":"EI97DRAFT_382037","description":"A0A6A6JDD9_9PLEO"}
MMRMLEAQAPAKQTATDTISTLSSRLSSATLLEDRRAAILGLRSFAKEYPASVASGSLRGLIACLTKDAEDVDTIKVVLETLLMLFNPNEHSPEASDEIALWLADEFTQRQDNITILLDLLETPDFYSRLYSLQLIQAIFNARPERTQECVLTAPLGTTRLVAILDDPRDAVRNAGLVLLNDLSQTSTELQKLFVFENAFERIFNLIEADGSLTQGGIVVQDCLSLLANLVRFNASNQTAFRETGCVSRCAALLPGAKKAKKLPTNEEGEDDWVSPQCEKNIWGLLAIVRMFLVKGSTSTKANQAAFAGQGLLRQILNMAFDPSTAVPIRVEALNTCADMIRGNARLQEEFAPLQVRPILDPAANDATSPNGPPMVYVIEALLDIAIRPTANESFDVRFAACECIKAYFFNHLQIRTHFLNRAIDGHTSGQDETANVLTTLLAGSHGSSTSDPYRIWFAATLVFHLIFDDLDAKRRLMAVAEGDADRGEEVVTCIQTLTANLISNLQLGEDERIPIAYLMLLCGWLFEDAAAVDDFLGEASSIHSLVHYAHKPGADHIVVRGLCAALLGIIYEFSTKDSPVPRRDLQPILCHSLGREKYLDAISQLRQHPLVRDFEVLSLERGTSSTPPEVFLDESFVDFLKDNFSRLSRAIDRDPGLEMHQSHEGIDRDLVDSLRNQIDEKVQALEKLQSDLLSMEQRLNQEQADHRKTQESSLTQLNTIKRINEDLHTNHEKELRKVEREHKQTILDIENRHNLQVAALNNKVQQAEKEKTLALAKAKQEYDEKLHEATKARIDVEQRLSAAHASRQEAFDNVRALEEQHRMAKVEVASIQQTVNSLQTNVHANEMHIKQLEDEKEKLQGIVDKLKAEVQDLKAKNQDLTWKVKDAEDKQRKAEAIAKEKEEARAAAQTELDDLFVLLGELEEKRSRDKKRLKELGEEISDVEDDEEDDGEETDDEAEHDEDEDQEQG
>1182542_0:001a3e_{"pub_og_id":"1774at2759","og_name":"USO1_vesicle_transport_factor_","level_taxid":2759,"organism_taxid":"1182542_0","organism_name":"Capronia_epimyces_CBS_606.96","pub_gene_id":"A1O3_06729","description":"W9XRT4_9EURO"}
MMRILEAQAPARQTATDTIQTLSNRLSSATLLEDRRAAILGLRSFAKLYPASVASGALRDLIAGLRRDGDDSDTIKVVLETLLMLFEPDEKSPEASDDIALWLADEFTQRQDNITALLDLLESGEFYLRLYVLQILSHISTARPQRTQEAIFSAPLGVSRVTSVLDDKREAVRNEALVLLVALTPTSAELQKVVAFENAFDRVFALIEGDGGLTHGSTTVQDCLSLLANLLNLNTSNQSYFREIGGIIKVRKLLSAVVEQEDSGDGVSDWMKPQRDMNLWGLLGLIQLFLAPGAQGTPVNQQAFWQTGVLQDVLRVAFHPAFSTGIRAKSLQACGDIIRGNHVLQERFGDLPVQIKQPDSPSTNGHATRSAPDKQPQSSRAHYQERNVIEALLELALETSPLALFDVRLAASSCMEAFVEGHSGIKAHVLRRAIDGHRAGDDAIPNMLTVLLEPPAARNNSDPYQQWIAAVLVLHLLYDTPETKDMALEVTEGDAENGEEVVTFIQSITSNVVAGVQHVEDERALLGYLMLLCIWLFEDPEAVNDLLGEGSNVSGLVAAVKIANSSMPLVAGLCAFLLGIIYEFSTKDSPIPRTTLHGLLLNSLGRETYVDRLTKLRENVFVRDFEVLPQTGNGGLPEVFFDKTFIAFLKDNFSRFLRAIDRDPKFEISIASNGVQRGIDRDLVDSLKAEVDEHKKALEAANAELLQFKRKLEQEELDHRRTRESAAVELSRIKQINQSLHDNHEEEMKKLQQEFVRERSVLVRNHDDELNRRRSEHISTVESLRKQNEAEIQRFEQRLKLCEQEASRDKAALADQHRRELNEVDTKAQQAREREAAEIADLKRSLAELETTLKKLQADHVQDLETAHEEYKAKTESLEARLVRAESRAQDAEGHAAHLGEELEREKAARKDVQTELDDLLVVFGDLEAKRTADKKKLKDLGQEVSEDEDEEDDAADGEDEGGDGDATDGVSDEADEDVD
>332648_0:00264e_{"pub_og_id":"1774at2759","og_name":"USO1_vesicle_transport_factor_","level_taxid":2759,"organism_taxid":"332648_0","organism_name":"Botrytis_cinerea_B05.10","pub_gene_id":"Bcuso1","description":"Bcuso1"}
MSKVGETISVYASRLTSSTLLEDRRAACLGLRSFAKDYPASVASEALRGLITSLRKDGEDVDSIKVVLETLLFLFNPNQNSAEASEELAYFIADEFTTRQDNITLLLDFLDTNDFYSRLYSLQLLSLILSSRAERTEECIFTAPLGISRLVAVLDDRREAIRNEGLSLLTYLTPSSSELQKLVAFENAFDRIFNIIKLEGSLQDGDRIVEDCLILLANLLRLNVSNQSFFRETGCVTKLSKLLNDALGAEDEAEEVAEWAKVQRNRNIYALLAVLRLFLIAGGVGTQANQASFAQHGILNQVLQLAFNRSTEVQIKAEALSTCADMIRGNATLQENFAQQQVTSVLDEPLAGRNGQAQHNAIPKVYVIDGLLDLTLSVPTLSAFDSRAAACECIKAYFHNHPAIRKHFLRRAIDGHVSGADETANVLTTLLQPLDSHISSDPYRYWFASVLLFHLIFEDAEAKSMAMGVAEGDAENGEEVITCIQSITANLTLGVHKAVDERVLVAYLMLLCGWLFEDPDAVNDFLGEGSNIQSLIQAALHTGGDGVMVQGLCAVLLGIVYEFSTKDSPVPRATIHPILGSKLGRDQYIDRLTKLRAHPLLRDFEVLPQKLSSAAPGSLPDVFFDKSFVDFMKDNFSRLLRAIDRDPGFEIAVVANGVQKGISREMVDTLRSELDEKTKALLDAEEELVVLGGQLGQEQADHRRTKETALVEHSRIKNVNEALQRHHEEDMRKLRVEHDRTNQDYQRQLNEVKKAAEADIARIRAESDRIKQDHQKQLEQAQKGSEANAESVRAEHERVVQDYQRQLEHVQKTAEANSERVRRRADAEIADLQSKIERLESDLSKANENHVQDLQIARDEHAANKAQQDASLQRAEDKIKEMEEQASTAQEEVAKAKEKIKEMEEQAITAQTKVAKAEEKIKEMEKQAITAQTKVAKAEEKIKEMEKQANTAQTKVAKAEEKIKEMEKQANTAQTKAARAEADLQDKETARQTAQSELDDLLMVFGDMEEKVTKYKERLKALGENVSDDEDDDDDDDDEGEEEESGVD
>535722_0:0003cf_{"pub_og_id":"1774at2759","og_name":"USO1_vesicle_transport_factor_","level_taxid":2759,"organism_taxid":"535722_0","organism_name":"Nannizzia_gypsea_CBS_118893","pub_gene_id":"MGYG_08021","description":"E4V4U3_ARTGP"}
MFRILESQAPARQTATDTINTLSSRLQSATLLEDRRAAILGLRSFAKGYPASVASEALRPLITSLRNDVEDVDTIKLVLETLLMLFSPEENSPEASDELALWLADEFTQRQDNITILLDLLDTKEFYSRLYSLQLISQISTARPERTQECILTAPLGISRIAAVLSDSREPARNEALLLLIALTISSAELQKVVAFENAFERIFSLIEAEGSLKHGSRTLEDCLALLGNLLQLNPSNQSFFRETGCVKKLVLLLEDAMRDPKPDEEFPVWMLEQRNKNIWGILAIIQLFLVKRGISTPVNQATFWQSGTMQQLLRAAFKEDFDVSLKSKALLAASDLICSNATLQEKFSDMEVTITSTPVDQRLVNGNAPVQNVERLNVLEALLRLTLQQGPVNMLDARLASCDCVQAFFTNHSGIKLHFLNRAISGHTGGGDEIPNIFSILIRPLDFDATKDPYQLWLASVLLFHLIYEDPEAKAAAMKITEGDAESGEEVVTCVQAVAGNLITGIQRNDDERISVGYLTLLCGWLFEDPDVVNDFLGEGSSVQSLIQEAKQEGSPDSLLPGLCAVLLGIIYEFSTKDSPIPRSTLHQLLVSRLGREQYIDKITRLREHPLVRDFEVLPQTVQGQQDSGLPDIFFKKTFVDFLKDNFSRLIRAIDRDPGMEVPVMANGVPKGISRELVDSLRAQAEERIQAIQNLESEMLDLQRKLDQEHMDHKRTKDSSNHELHRVNQANESMQKTHQAELSRLEEQHTLTRSELVRNYDEQLHALDNKLKQSTNENERRTAKLKEMHESEVTELKQTVQKLEASLAKANKDHILDLQTAHEEYTVKLSDLEAKNRRAEEKAQEAQQHNKSLEKSLKEARERAEKLQKSSEESEAARKSAQNELEDLLIVFSDLEAKRKADKKRLEALGEEVSDIDDEDDDDDDEDEDEDEVDAE
>63214_0:000d3d_{"pub_og_id":"1774at2759","og_name":"USO1_vesicle_transport_factor_","level_taxid":2759,"organism_taxid":"63214_0","organism_name":"Hypoxylon_fragiforme","pub_gene_id":"GGS25DRAFT_483272","description":"p115_like_vesicle_tethering_protein"}
MFSTITTAPAKQSVSETITILSGRLSSATLLEDRRAAILGLRSFAKEYPASVASGALRSLIGSLSKDGEDVDTVKVVLETLLMLFNPNQDSPEASEEIALWLADEFTQRQENITLLLDFLETNDFYSRLYSLQLLLAILSARTERTEICVFTAPLGISRLVAALDDRRDAVRNEALTLLTYLTPSSPDIQKLVAFSNVFGRVFTIIEAEGSLSEGDRIVEDSLILLANLLRLNPSNQSLFREEGYIPQLAKLLETTYQTGKDGEEVAQWAQEQRNRNIYALLAVIRLFLVSGAVGTAQNQAAFWQHGVLYHALQLAFSHHAEMSLRAEALTTCADIIRGNSKLQETFAQLQVPSVLETAPPSTNGQAGKSNGVPAVFVIDGLLDLALSVSSGQAFDLRLAACQCIKAYFFNHPEVRLHFLRRAIDGHASGVDETANVLTTLLRPSNDSSSIDPYRHWFAAVITFHLVFENAEAKALAMSVTEGDADSGEEVVTSIQTISAHLVSGLARGDGDRIAVGYLMLLIGWLFEDLDGANDFLGEGSNIQALAQEVIRPNPSSSIAQGLCAMLLGVVYEFSTKDSPIPRSTLHSVLMSRMGREKYIDTLNKLRSHPFLRDFEVIPQKSDNSGNMPEVYFDATFVDFFKDNYSRMIRAIDRDPGMEISVVTNGIQKGISREMVDSLRGQVDEKERALQAALVNMASLDGKLGQEQADHRRTKEASAAELARIKSVNEAIQLHHNEDIQKIKAGHRLMEEAHKKQLDTIRREAASTAEAINADYIKKEAELQRQLEYVRKTAEAETARIQRRSEAEMADLRATISRLEVDIMKANKAKGEELHAAQEDFATRLSAEQSKAQMAAERYGKLEKQLSQKDEELKKSRAQLEEREEQRVATQAELDDLLMVFGDLEEKVEKYKKRLVELGETVSDGEDNEDEDDEEEGEDEEDDVD
>1263415_0:0003d8_{"pub_og_id":"1774at2759","og_name":"USO1_vesicle_transport_factor_","level_taxid":2759,"organism_taxid":"1263415_0","organism_name":"Endocarpon_pusillum_Z07020","pub_gene_id":"EPUS_04318","description":"U1GVX9_ENDPU"}
MLRILESQAPVKQTATDTISILSGRLQSATLLEDRRAAILGLRSFAKLYPASVASGALRDLIACLRRDGDDLDTIKVVLETLLILFNPDEKSPEASDEIALWLADEFTQRQDNITALLDLLESKDFYPRLYSLQLISRIATARPERTQESISTAPLGVSRLVAVLDDKREAARNEALLLLVALTPSSAELQKVVAFENAFDRIFALIDAEGSLTHGSMTVQDCLTLLANLLKLNVSNQSYFREIGCVSKLARLLAGVAEEEEESKDGVSDWAKPQRDMNVWGLLAIVQLLLIHGAQGTPLNQDACWKSSIVLQVLHLSFSSTFGVGIRAKALSTCADLIRGNATLQEKFGDLNVPKGHPEAFTESNNQPLPNGHPTTNVIEALLELTLEPAPISLFDVRLAACECVKAFFTGHKGIQAHVLRRAIEGHKSGEDEIPNILTVLISPNDSRATSDPYQPWMASVLMFHLLYEDSDAKAIALAVSEGNADKGEEVISFVQSIASKLIAGYQQQEDERILVGYLMLLCGWLFEDPDSVNDFLGEGSCVSTLIQAARVSSQSMPLAAGLGIFLLGIIYEFSTKDSPIPRSKLHNLLVSALGREVYIDRLTKLRENPILRDFEVLPQCARTGSESGLPDVFLDKTFVEFVKDQFSRILRAVDRDPAFEVSVVSNGVQKGISRELVDSLKAQVDEKTNTLQNLESEMVLLNRRIEQEELDHRRTKDSSAVELARIKQINDSLHKNHEEELKVVHDGFARQRDELIRQYETQLQNLDARLQQSIAENEEKANKIRERNEAEIGDLRITVQRLEAQLEKASRDHVQDLQTANEEYVSKAETLENRAKRAEEKVEELEDMIKTIRTALEGARSERDSLKIRVDEKETARKEVQTELDDLLIVFADLETKRAQDKKRLKALGEPVSEGEDSEEVEDDADDEDRPEPD
>1450539_0:00065f_{"pub_og_id":"1774at2759","og_name":"USO1_vesicle_transport_factor_","level_taxid":2759,"organism_taxid":"1450539_0","organism_name":"Aspergillus_saccharolyticus_JOP_1030-1","pub_gene_id":"BP01DRAFT_289595","description":"A0A319A9H1_9EURO"}
MFRILESQAPAKQTATDTINTLSSRLQSATLLEDRRAAIQGLRSFSKTYPASVASGALRPLISSLRNDREDVDTIKVVLETLLMLFTPDENSPEASDEIALWLSDEFTQALLTGRKRQDNITALLDLLDNRDFYSRLYALQLMFQISSARPERTQECILTAPLGIPRLVSALGDSREPVRNEALLLLIALTPASEEFQKLVAFENAFDLIFSLIEAEGALSHGSEVVEDCLSLLANLLRLNISNQSYFRETGCVKRLAKLLADANQDEEPEEQAPQWTFAHRDKNIWGLLVIIQLFLVKGGVNTPANQMAFWNHGVMEQVLSTAFGQRFNVNVTAKALATCADLIRANKPLQERFGDVEVVWGSGTTNGAAVNGNAEVKQTQPINVIEALLKLTLEPAPTSLLDARLAACECVKAFFSNHSGIRVHVLGRAIQGHVSGEDQIPNILTVLLTPPELRGNADPYQTWMAAVLMYQLLLDNAEAKEIAMGVTEGDAEQGEEVITCIQTIVGNLITGLQRGDDERITLGYLMLLCGWLFEEPDAVNDFLGEGSSIQSLLQEVKHRGVSNVLVPGLCTILLGIIYEFSSKDSPIPRKTLHKLILDQLGREQYIDRIRRFREAPLVRDFEVLPQTVGAQSDGGLPEIYFDRTFIEFLKDNFSRLTRAIDREPELEISIITNGVERGVSRELVDTLRAEIEEKGNVVQKLEEDLLALQAKFEHEQAEHRKTRDSTAVESTKLQQISESLKRSHEQDIAALKAQQKRDEVELARKHEEQLRAFEQRFKETAADYERQLYHAKKHHDTELADLRKHSRSLEIDLARIRDQHAGEIAKLQATIQRLSADAEKVKEQHVAEVLDLNSTVQSLQSRLESSKEQHSAEVSGLNKAIGKLQSELELSEQKHAKKSSDLNETISKLQSQLEFSEQKHATELSGSKKTIEDLGAQLDASKEQHAEELSSQRETIDLLQSQLDAQKDNHAEQLLTLNKTISDLQSELQASEDKHAADELSSLNDTILALRSDIVKIKQQHEAELADLETTRQGLQSELKAVTEKSTQDLQSARKDSSDKHAALEEQVKKAESEVEQAKAEAQRSAAALDSTRKELEKVRSEANEREEARQAAQSELEDLLIVFGDLEAKRNQDKQRLKDLGQEVSEAEDEDEEEEDDEEVEE
>559298_0:000b62_{"pub_og_id":"1774at2759","og_name":"USO1_vesicle_transport_factor_","level_taxid":2759,"organism_taxid":"559298_0","organism_name":"Blastomyces_gilchristii_SLH14081","pub_gene_id":"BDBG_02997","description":"A0A179UFP0_BLAGS"}
MFRILESQAPARQTATDTINTLSNRLQSATLLEDRRAAILGLRSFAKEYPASVSSGALRPLINSLRNDGEDVDTIKVVLETLLMLFSPHESSPEASDEIALWLADEFTQRQDNITILLDLLDSKEFYSRLYSLQLMSYISSARPERTQECIFTAPLGISRLVNVLSDAREPVRNEALLLLIALTPSSAELQKLVAFENAFERIFSLVEAEGSLTHGSMVVADCLSLLGNLLALNISNQSYFRETGCVKKLGALLSEANGEQEKEDGVPEWALEHRDKNLWGLLAIVQLFLVKGGISTPVNQLAFWQNGVTEQVLRTAFNTSFDIRIRAKALAACADLIRGNSALQEQFADVDVAVGPTPTQPNQEPLTNGASKANTYEKLNVIEALLGLTLESESVHFLDARLAACECVKAFFTNHSGIRLHFLRRAIDGHTSGEDRIANIFTLLLQPPASRGNADPYQPWLAAVLLFHLVFEDAEAKSLAMKVTEGDESSGEEVITCVQAIAGNLITGMQRNDDERISVGYLMLLCGWLYEDPDVVDDFLGEGSIVQRLIQETNQSTSSKTLLPGLSAILLGIIYEFSTKDSPIPRPKLHQVLTSGLGREQYIDKITKLRELSLVRDFEVLPQSSQLAYDGLPEVYFDKTFIDFLKDNFSRLIRAIDRDPGFEVPVIANGIQKGISRELVDTLRAQVEDKGQAIQKLESDLLTLERKLEQEQLDHRKTKDSTTLELDRIKHLNETLQRNHEEEVRTLEERNRQSHNDLLRQHGEQLRTIDSQLKQTSEEHEKKAAKIRDRHEAEVADLKKTIQDLEASLEKAGKDHIQDLQTAHEEYSSKLSSLEARSQRAEERAEEATERAAKAERELKAAQAALEAHKAELQDKEEARKAVQGELEDLLIVFSDLESKRNQEKKRLKELGEEVSDIEEDDDDDDDGEAD
>1116229_0:002d19_{"pub_og_id":"1774at2759","og_name":"USO1_vesicle_transport_factor_","level_taxid":2759,"organism_taxid":"1116229_0","organism_name":"Glarea_lozoyensis_ATCC_20868","pub_gene_id":"GLAREA_01661","description":"S3CKM2_GLAL2"}
MFTIASTPAKQSVTETISTLASRLSSSTLLEDRRAAILGLRSFAKDYPASVASDALRGLITSLTKDGEDVDTVKVVLETLLMLFNPNENSPEASEEIALWLADEFTQRQDNITLLLDFLETNDFYSRLYSLQLLSAILASRTERTEECIFTAPLGISRLVAVLDDRREAVRNEALALLTYLTPSSSELQKVVAFENVFDRIFSIIKLEGSISEGDRVVEDCLILLANLLRLNVSNQSFFRETGCVPKLAQLLSNSLGGDTTGEVAEWAMLQKNRNTFALLAVLRLFLVTGGHGTPANQASFWQHGILALVLQIAFSRNTEMQIKAEALITCADLIRANSRLQEGFAQLQVTSVLDEPPLEGTEAAPQNGIPKVYVIDGLLDLTLSVPTPAAFDSRMAACECIKAYFYNHPAIRKHFLRRAIDGHKTGADETANVLTTLLQPMDSQVSSDPYRYWFAAVILFHLIHEDGDAKSLAMSLTEGDASSGEEVVTCIQTITENLIIGIQKNVDERVLVAYLMLLSGWLYEDPDGVNDFLGEGSNIQSLVQAVVNPGPGGVLVPGLAAVLLGTIYEFSTKDSPVPRATIHPILASRMGRDLYVDRITKLRGHPLLRDFEVLPQKLSSAPQGGFPEVFFDRTFVEFIKDNFGRILRAIDRDPGMEIPIISNGVQKGISREMVDSLRSQLEQKSKALEKAEEDLLVVGRQLGQEQADHRRARETSTVELSRIKQVNEALQRHHEEDLNKIREEQNRVVQDLQRQLDSTKKTNEANAERVAQDHQRQLDHVQKTTEANAARTRKRAEAEVSDLQKSLSKLEADLEKANKNHLQDLKTAHDEYMTKQTEQAARLKRAEEKLAEANERAEAARIKAEKSETAALERAKEKQAIQSELDDLLMVFGDLEDKVTKYKNRLKEAGGNVTDEEDDDEEEEDEDGDGDEEEDID
>1173701_1:001e85_{"pub_og_id":"1774at2759","og_name":"USO1_vesicle_transport_factor_","level_taxid":2759,"organism_taxid":"1173701_1","organism_name":"Colletotrichum_sublineola","pub_gene_id":"CSUB01_07356","description":"A0A066X641_COLSU"}
MFSISTAPAKQSVGETITVLSGRLSSATLLEDRRAAILGLRSFAKDFPASVASGALRSLIGSLSNDAEDVDTVKVVLETLLMLFSPNEDSPEASEEIALWLADEFTQRQENITLLLDFLESTDFYSRLYSLQLLAAILSARTERTEECVFTAPLGISRLVAVLDDSREAVRNEVITLLIFLTPSSTDIQKLVAFENAFDRLFNIISSEGSLSEGDRVVEDCLILIANLLRRNPSNQSLFRESGGIRRLANLLEGAEKAQREDVEVAAWAQTQRNRNIYALLAVVRLFLVAGAVGTSQNQLAFWQHGLLYNALQLAFSHVAHLPIKAEALVTCADIIKGNPSLQEGFAQLQVPSPLEPPTPTEAGQTNGVVKVYVIDGLLDLTLSVQDLDAFDLRLAACDCLKAYFYNHTDIRLHFLRRAIEGHNTGADETANVLTVLLRPSSDAAVANPYRSWFAATIMLHLVFDNPEAKSMAMAVTEGDAKNGEEVVTSIQIIAAHLISGLNREQDSRVVVGYLMLLLGWLFEDLDAVNDFLGEGTNTQSLIQAVNHPYPSGDVVQGLCAMLLGVLYEFSTKDSPIPRADLHNILVSRMGRERYIDKLTKLRSDPLVRDFEVIPQKLGNSGSGKLPDVYFDATFVDFFKDNYSRIIRGIDRDPGLEISVVSNGVQKGVSRELVDSLRAQLTEKEHALQEAQVSLETIDRQLGQEQADHRRTRETTAMELARIKQVNEGMQRQHDAELRNLQSRITSLQEEHQRQDDLARRRAESQIATLEQQHKRQLDDVQKNAAFQIKSLEQELKKQADEAEQTAKVQAASQQEEHRKQLEQARKTAESDADRVRHRAEADMADLKATISRLEVDLMKAKKTKTQELQSVREELEKKSQEQESFVAKFEARVKQLEKDLRETQEKAVHAEGAAKKAEEDKKATQNELDDLLMVFGDLEEKVAKYKAKLEELGEPVSDGEDDDEDEDEEEEDSDGE
>1531966_1:000ec4_{"pub_og_id":"1774at2759","og_name":"USO1_vesicle_transport_factor_","level_taxid":2759,"organism_taxid":"1531966_1","organism_name":"Torrubiella_hemipterigena","pub_gene_id":"VHEMI04460","description":"A0A0A1T1B9_9HYPO"}
MFSIATAPAKQSATEAISILGGRLASGTLLEDRRAAILGLRSFAKDFPATVASAALRDLIGSLSKDGEDADTVKVVLETLLMLFNPSADSPEASEEIMLWMADEFTQRQENVTLLLEFLESSEFYSRLYALQLLNAILVARTERTEECVFTAPLGISRLVLVLDDDRDAIRNEAVSLLIGLTPTSIDIQKLVAFESAFDKIFYIIDAEGSLNEGGRTVEDCLILLANLLRRNSSNQALFRESGGVKRLGILLQSLAAAQPAEAPLSPWAETQRNRNTYAFLAIVRLLLQPRSSGVLQNQTLLWKHGLCHEILQLAFNDALPIEIKAEALMTCGDMVRDATSLQETFAQLSVSSTQGQSPTNADLKRDDSRVYVIDGLLELTLNTQDSSSFDLRFAASECLKSYFSNHLDVRLHFLSRAIEGYLAGGNESANILNVLLRPSTDLMATDPYRQWFAAVIAFHLIFENPEGKAKALAIAEGDAADGEEVVTSLQTIAAHFITGINRGDDHRILIGYAMLLTGWLFEDLDAVNDFLSEGSNVQSLIQAVSQPTIVCGEIVQGLCAMLLGIVYEFSTKDSTISRTALHSMLMSRLDRERYVDRLVQLRSHPALRDFETTPQKRDPLTANGLAEVYFDSCFVNFFKDNYSRISRAMDRSPELEISIITNGVQKGISRELVDSLRSQLKEKEQALETAKATAMSLEARFIEEQTEHRRLKEEAAKELTKMTRTSEDKLKAQELELVAFKDSQATKDAEFERRVAAIQVALTAKEADYQRELDNTRKSSQAEIDQIQRRAAADAEQAQKRFTADMEQYKRRAEQESEQRQKQLAAESQQAQGRATAQAADLKATISRLEVDLAKLAKEKEIDLRTKTQEISAKDAEMVEIRTKHNKLQAELKGTLENTDEKLKDLESQLETAKSSEAASKQKLSQVEASVAETEKAKEAIQSELDDLLIVFADLEEQVAKQKTRLRELGEPVSDADDSDEDEDDVD
>1448317_0:001c5b_{"pub_og_id":"1774at2759","og_name":"USO1_vesicle_transport_factor_","level_taxid":2759,"organism_taxid":"1448317_0","organism_name":"Aspergillus_costaricaensis_CBS_115574","pub_gene_id":"BO79DRAFT_28498","description":"ARM_repeat-containing_protein"}
MFRILESQAPAKQTATDTINTLTGRLQSATLLEDRRAAIQGLRSFAKSFPASVASGALRPLINSLKDDREDVDTLKVVLETLLMLFTPDENSPEASDEIALWLSDEFTQRQDNITALLDLLDTRDFYSRLYALQLMFQISSARPERTQECILTAPLGIPRLVSALGDAREPVRNEALILLIALTPASEEFQKLVAFENAFDLIFSLIEAEGALTHGSEVVEDCLSLLANLLRLNISNQSYFRETGCVKRLAKLLADVNQDQDSEEPTPQWALAHRDKNLWGLLVIVQLFLIKGGVNTPANQTAFWNNGVMEQVLNTAFGQRFNVNVTSKVGDTNRL
>1182544_0:001e8a_{"pub_og_id":"1774at2759","og_name":"USO1_vesicle_transport_factor_","level_taxid":2759,"organism_taxid":"1182544_0","organism_name":"Cladophialophora_yegresii_CBS_114405","pub_gene_id":"A1O7_07743","description":"W9VYS2_9EURO"}
MMRILEAQAPARQNATDTIQTLSARLTSATLLEDRRAAILGLRSFAKVYPASVASGALRDLIAALRKDAEDWDTIKIVLETLLGLFEPDEKSPEASEDITLWLADEFTQRQDNITALLDLLEANEFYLRLYVLQILSHISTARPQRTQEAVFAAPLGVSRITNVLDDRREAVRNEALVLLVALTPTSAEIQKVVAFENAFDRIFALIDGDGGLTHGSTTVQDCLSLLANLLSLNTSNQSYFREVGGIQKIKKLLAAVVEQEDSDDGVSEWMRPQRDMNVWGLLGVIQLFLPQGAQGTVVNQQAYWQAGTVEVILHIAFHPIFSTGVRTKSLQTCGDVIRANNALQERFGDLGVMIREHSIRATNGHSAHASPEKQQKPKKAAFRTQNVIESLLELALEPAPMAMFDVRLAASSCVEAFMHGHPGIRTHVLRRAIDGHKAGDDAIPNMLTVLLEPPGSRNQSDPYQPWFAAVLLLHLLYENPENKGLALQVTEGDAESGEEVVTFLQSITSNVVAGVQHVEDERALLGCLMLLSTWLFEDPDAVNDLLSEGSTVQGLIAAVKVTKSTMPLVAGLCAFVLGIIYEFSTKDSPIPRSTLHGLLIGNLGREAYVDRLTRLRENVFVRDFEVLPQTGNGGLPEVFFDKTFIDFFKDNYSRFLRAIDRDPNFEVSILSNGVQKGVSRDLVDSLRAQTEEQKQALEVVNRDLLQLKRRLEQEELDHRRTRESAAVELSRIKQINQSLQDNHEDEVKKLQQTAAQERSALTRAHEDESNRRRHDHLAAVETARKQHEVEVQRFEQRLKLIEQESARERAALNKQHRRALDEAAANAQKARDREAAEIADLQHRITELEESLKKAAADHVQDLETAHEEYKAKTESLEARLKRADARVADAENRTKQLSEELEQEKIRRKDVQTELDDLLVVFADLEAKRSADKKKLKVLGQEVSEDEDEEGDEARDDGEADDDGEEEEEEEDVD
>56857_0:002391_{"pub_og_id":"1774at2759","og_name":"USO1_vesicle_transport_factor_","level_taxid":2759,"organism_taxid":"56857_0","organism_name":"Macleaya_cordata","pub_gene_id":"OVA08385.1","description":"A0A200QD55_9MAGN"}
MDFKLGRINLNAVAQGVGGLVFGNESSASSDDSYVERLLDRISNGVLAEDRRAAMTELQSIVAESRSAQLAFGAMGFPVLMSVLREERDDVEMVRGAVETLVSALTPINSAHGPKNEVQSTLMNSDLLSREAENISLLLSLLAEEDFYVRYYTLQLLTALLTHSQNRLQEAILTIPRGITRLMDMLMDREVIRNEALLLLTYLTREAEEIQKILVFEGAFEKIFSIIKEEGGSEGGVVVQDCLELLNNLLRNSASNQILLRETMGFEPIISILKLRGSSYSFTQQKTVNLLSALETIQLLLVGGREADPGKDTNRLSNQTVLAQKKVLDHLLMLGVESPWAAVAVRCMALRCIGDLVARHPQNLDALASKLLGEEPNSEPALNSILLTILRTSSTQEFLAADYVFKRFCEENSDGQARLASTMIPQTNSMTNSPVENNNMKFGSMLLLGLTVGESDGDLESCCRAASVLSHLLKNNIQCKERVLQVKLEAPMPSLGASEPLMHRIVVYLALAASMKNKDSNHKSSTSLWKSYTQPIILRLLVTWLADCPNAVDSFLDSRHHLTYLLELVSSPSETVFTRGLAAILLGECVLYNKSVESGRDAFMVVDAISQKIGLTSYFLKFDEMQKRLPFVPAKDIEHRKPLARSNAASMEDVEDAENDETDQKNDEHSVLLSIFDTQFVNFLKSLEANIRESIVELFSHPKSKVVVVPAELEQKDRESNEDYIKRLKSFVEKQCSEMQDLLGRNATLAEDLAKTGGAGASGSDQKPNGGRERVQNETLRRDLQEAMQRLEILKSEKAKLEAEASMYQNIAGKMESDLKSLSDAYNSLEQTNFRLESEVLALRKGGSAPYIDIEAVKAEAREEAEKESEAELNDLLVCLGQEQSKVDRLSKRLEELGEDVDSLLEGIGDDDAGLPEDDDDEEED
>56857_0:00456f_{"pub_og_id":"1774at2759","og_name":"USO1_vesicle_transport_factor_","level_taxid":2759,"organism_taxid":"56857_0","organism_name":"Macleaya_cordata","pub_gene_id":"OVA08903.1","description":"A0A200QEM7_9MAGN"}
MDFKLGRINLNKVAQGVGGLVFGKDTFGSSDDSYVQSLLERIRNGVKAEDKIAAIDDLQSVVEESASAQLAFGATGISVLMGILKEERDNLEMVQSALETLVSALTPIDPEEGLKNEIQPTVINSDLLSRDEENISLLINLLEEDGFNVRYYTLQLLTALLAASPNRLQEAILTIPHGITRLMDTLMNREALRNEALLLLTYLTSEAEEIQKIVVFEGAFEKIFTIIQEEGGAEGGVVVQDCLELLNNLLNSASNQILLRETTGFEPLISILKLGGNVYKFSKQKTVNLLRALEAIKLLLVGGLETDPGRDSNRLSNQTVLFEKKVMDYLLMLGVENQWAAVALRCSALQCIGYLVVGHLQNLDAFASKVLGEEPNVEPALNSILRILLRTSSAQEFVAADFVFKCFCENNTDGQAMLASTMIPQPHSMTHAPLEEDINMSFGSMLLHGLTVSETDGDLETCCRAANVLSHILMDNIQCKERVLRIELEAQIPSLGAQEPLMHRIIKYLALSSMKKKDGNHKTSTSARVSYIQPVILKLLVTWLADFPDAVHCFLVLRPHLTYLLELVSSLSVSVCTKGLAAVLLGECFLYNKPVDKSRDASMVVDAINEKVGITSYLLKLEEMQKSFIFVSAKPGLPDSVAGMEDFNDNDETDWKHDEHPVLMSLFHAQFVSFVKKLEENIRENIVEVCSHPRPKVTVLPVELEQKSGEGDGDYIKRLKSFVERQCAEMQDLLGRNATSAKILSKTSGSDPSGFNQGSTEGREKVQTETLFRDLQEALQRVEMLKSEKAKIEAEASRYRNVAGKMESDLKSLTDAYKSLEQRNFQLESEVKISRKGKSEALPDLEAIKAEAKEEAMKESEVELSDLLVCLGQEQTKVEKLSARLVELGENVSLLLEGVGDDIGMPEDVEDDED
>77044_1:0003b7_{"pub_og_id":"1774at2759","og_name":"USO1_vesicle_transport_factor_","level_taxid":2759,"organism_taxid":"77044_1","organism_name":"Rosellinia_necatrix","pub_gene_id":"SAMD00023353_0203920","description":"A0A1S8A522_ROSNE"}
MFSSIAAAAPAKQSVGDTITVLSGRLGSATLLEDRRAAILGLRSFAKDYPASVASGALRSLIGSLSADGEDVDTVRVVLETLLMLFNPNQDSPEASEEIALWLADEFTQRQENITLLLDFLETADFYSRLYSLQLLVAILAARTERTEECISLAPLGIPRLVAVLEDRRDAVRNEGLTLLTYLTPSSSLIQQSVAYQNAFERTFAIIEAEGSLSEGGRTIEDCLIFLANLLRLNPQNQSLFRESGCVVQLAKLLESTYQTGKEEDEAVAAWAQEQQNRNIYALLAVIRLFLIPGAVGTSQNQVAFWQHGVLYHALQVAFNYRAEMPIRAEALITCADTIRGNAKLQENFAQLQVPSVVDTAPERNSQTDKPNGAPHICVIDGLLGLVLSVSSAQAFDLRVAACQCIKAYFFNHPEVRMHFLRRAIEGHASGVDETANVLTTLLRPIGASTTNDPYRHWFAAAIVFHLVFENPEGKVLAMSVTEGDAESGEEVVTSIQTMTAHLITALSRGDDDRVSVGYLMLLIGWLFEDVDGVNDFLGEGSNIHALAQEIVRHPPGSVLVQGLCAMILGTIYEFSTKDSPIPRSTLHSVIMSRVGRDKYIDVFNKLRSHPLMRDFEVSPQKADGSGSLPDVYFDATFVEFFKDNYSRIARAIDRDPGLEISIMTNGVQKGISRELVDSLRSQLEEKEQALQAALADVASLDGKLGQEQADHRRSKEASAAELARIKNVNEAIQRHHDDELKKRETQQQARNNAHQKQLEAAQKDAAAAMESLRVEHNTKEAELQRQIDYVRKTTEAEATRVQRRAEAEMADLRATISRLEVDLMKANKAKTQEVAAAREELKSKLSAEESKTKSAEKLVADLKKQLSVNQGELGKVRTQLGEKEEQQSSTQTELDDLLMVFGDLEEKVERYKKRLCGLGEAISDGEEEEEEDEDDDDDDDDEEGSEVD
>1209926_0:00108a_{"pub_og_id":"1774at2759","og_name":"USO1_vesicle_transport_factor_","level_taxid":2759,"organism_taxid":"1209926_0","organism_name":"Colletotrichum_orchidophilum","pub_gene_id":"CORC01_13106","description":"A0A1G4AQZ4_9PEZI"}
MFSIPTAPAKQSVGETITILSGRLSSSTLLEDRRAAILGLRSFAKDFPASVASGALRSLIGSLSKDAEDVDTVKVVLETLLMLFSPNEDSPEASEEIALWLADEFTQRQENVTLLLDFLDSTDFYSRLYSLQLLAAILSARTERTEECIFTAPLGISRLVAVLDDSREAVRNEAITLLTFLTPSSTDIQKLVAFENAFDRLFGIISTEGSLPEGDRVVEDCLILVANLLRRNPSNQSLFRESGGIHRLSVLLEGAEKAQRVGAEIAAWAQAQRDRNIYALLAVVRLFLVAGAVGTPQNQLAFWQHGLLFHALQLAFSHVAQLPIKAEALVTCADIIRGNPNLQEGFAQLQVPSPLEPLAPAESGQAKGSVKVYVIDGLLDLTLSVQDLEAFDMRLAACDCLKAYFYGHADIRLHFLRRAIEGHSMGADETANVLTVLLRPSSDAAVANPYRSWFASTIMMHLVYDNPEAKSLVMAVSEGDAESGEEVVTSIQTIAAHLISGLKRDEDSRVVVGYLMLLLCWLFEDLDAVNDFLGEGANTQSLIQAVNHPYATGDLVQGLCAMLLGVLYEFSTKDSPIPRADLHSILFSRMGRERYIDKMSKLRSDPLVRDFEVTPQNLSNSGSGSLPDVYFDSTFIDFFKDNYSRILRGIDRDPGLEISVVKNGVQTGVSRELVDSLRNQLAEKQQALQEAQVSLETLSRQLGQEQNDHRRIRETTAMELARINQVNEGMQRQHDAELRNLQSKITSLQEEHKKRIEQISWKMESQAAAMEQRYSKQTEEDQRRAAAHVAALEKQNEKQLEEVQRNAASQIRALEEELEKQAEQARQIAKAQAASQSEEHRKQLEQVRKTAESDAHRVRHRSEADMADLKATISRLEVDLMKVTRQSQWYLYVELTHSQTKKTKVQEIQATREQLEKKALDQESLFTKANARVEQLEKDLRETRERVAQCDVIIKKAEEDRKATQNELDDLLMVFGDLEEKAAMYRAKLKELGETVSDGEEDEDEGSEEEENEEEDDQDKDEDGTKSEDPKGISN
>326684_0:000fca_{"pub_og_id":"1774at2759","og_name":"USO1_vesicle_transport_factor_","level_taxid":2759,"organism_taxid":"326684_0","organism_name":"Xylaria_bambusicola","pub_gene_id":"F5B22DRAFT_644794","description":"p115_like_vesicle_tethering_protein"}
MFSTIAAAAPAKQSVGDTITVLSGRLGSATLLEDRRAAILGLRSFAKDYPASVASGALRSLIGCLSTDGEDVDTVRVVLETLLMLFSPNQDSPEASEDIALWLADEFTQRQENITLLLDFLETTDFYSRLYSLQLLVAILAARTERTEECISLAPLGIPRLVAVLDDRRDAIRNEALTLLTYLTPSSSLIQQSVAYQNAFDKTFDIIEIEGSLLEGGRIVEDCLIFLANLLRLNPPNQSLFRESGCVGKLAKLLEGTYHTDNKEEEEEVAAWAQEQQNRNIYALLAVIRLFLVPGAVGTSQNQAAFWQHGVLYHALQVAFSRKAEMPIRAEALTTCADTIKGNTKLQENFAQLQVPSVLETAAATNGQAGRLNGLPPIYVIDGLLDLVLSVPSTQAFDLRVAACQCIKAYFYNHPEVRMHFLRRAIEGHASGVDETANVLTTLLQPLSTSAANDPYRHWFAATIVFHLVFDNPEGKTLAMSVSEGDADSGEEVVTSIQTITAHLVTALSRKEDDRVSVGYLMLLIGWLFEDVDGVNDFLGEGSNIHALAQEIVRHPPSSVLVQGLCAMILGVIYEFSTKDSPVPRSTLHSVILSRVGREKYIDTLNQLRSHALMRDFEVTPQKADGSGNLPDVYFDATFVDFFKDNYSRIARAIDRDPGLEISVVTNGVQKGISRELVDSLRSQLEEKEQALQAALSDVASLNGRLGQEQADHRRSKEASVAELTRIKSVNEGIQRHHQEELKKIETQQQARVDEHQRLLGVAQKEAAAAMEALRAEHKTKEAELQRQVDYVRKTAEAEAARVQRRAEAEMADLRATISRLEVDLMKAKKAKTQEVEATRRELSSKLSAEESKTKSAEKQVADLEKQLSTKQEEIKEVQTRLKEKETQQSSTQTELDDLLMVFGDLEEKVEKYKERLKGLGETVSDGEEDEEDDNDNDDSEDEVD
>1420907_1:001dac_{"pub_og_id":"1774at2759","og_name":"USO1_vesicle_transport_factor_","level_taxid":2759,"organism_taxid":"1420907_1","organism_name":"Pseudogymnoascus_sp._VKM_F-4513_(FW-928)","pub_gene_id":"V494_07597","description":"A0A094B1I2_9PEZI"}
MFGIAQGPTKQTATDAINVFSGRLQSATLLEDRRNAILGLRSFARQFPASVASGALRGLIGSLGKDVDDVDTVKVVLETLIMLFNPDEGSPEASEEISLWLADEFTQRQDNITILLDLLESSDFYSRLYSLQLLGEILSARSERTEECIFTAPLGISRLVAILDDRREVIRNEGLTLLTYLTPHSTELQKLVAFENAFDRIFTIIKLEGALSRGDRVVEDCLILLANLLRMNVSNQSFFRETGCTPKLGRLLSDALETEEQEEAVAEWAQVQRNRNIYALLAVLRLFLVRGAAGTLANQASFWQHGVLKSVLQLAFDRSTEMRIKSEALITCGDIIRGNSNLQEAFAQLQVSAVLDAPAANGDANRQQDRGTKVYVIDGLLDLTLSIPTLQAFDARLAACECIKAYIYNHPAIRQHFFRRAIEGHSSGADETANVLTTLLRPTNRDAPTDPYRYWFAAVIVYHLICEDGDAKAIAMGIAEGDTSSGEEEITCIQTITANLINGLQKGDDERILVGYLMLLCGWLFEDPDAVNDFLGEGSNVQSLVRLLGQGERNMVIVQGLCALLLGIVYEFSTKDSPLSRPTLHKLLVSQLGRDQYIDRLYKLRRHPLLHDFEVLPQKLGSTSVGTLPDVYFDSVFVDFVKDNFSRIQRAIDRDPGLEIPVISNGIQKGISREMVDSLRSQLEEKEQTLEKVQSTLLSLERQLDQERADNRKAKETATQDTAKLQNMNETLQHNHNQEISKLRTELQHTEETSAKKLHLAQRAAEDSSERVKRRTDAEIADLKQTITSLQSKLEKASKDHLQDLQTAHDEYSSQLEEQVLRVQRAEDKARDLESSEKAAHERTSKAESLAAESELQKAAVQAELDDLLMVFGDTEDKLSRYKEQLRELGEAVSDGENDDEGDDDKD
>5141_1:001cb1_{"pub_og_id":"1774at2759","og_name":"USO1_vesicle_transport_factor_","level_taxid":2759,"organism_taxid":"5141_1","organism_name":"Neurospora_crassa","pub_gene_id":"B13I18.10","description":"B13I18.10"}
MFSTITAAPAKQSVSETIAVLSGRLNTATLLEDRRAAILGLRSFSKQYPASVASGALRSLIGSLSRDGEDVDTVKVVLETLLMLFSPNEDSPEASEEIALWLADEFTQRQENITLLLDLLDTTDFYSRLYSLQLLSHIHFARTERTEECVLVAPLGIPRLVAVLDDRREAVRDAAISLLIDLTAESVDIQKLVAFEKGFERIFEIITNEGGLVEGARVVEDCLILLANLLRLNASNQSNVREMGFIARLAHLLRSAYKGSTDGEEVAQWAEEQRNRNIYALLALIRLFLVPGAAGTPANQIAFLNDRVLENTLQLGFTYGVDLPIRAEALAACADMIRGNARLQERFAGQEVPSPLANPAMNGQGPHSNGVPKVYVIDGLLDLILAVNSLMEFDLRMAACNCLKAYFNNHEEIRKHFLTRAIQGHKMQADELTNIFTTLLQPVPEQVTADPYRYWFAAVLMLHLVHENPTTKHLAMEVTEGDEASGEEVVTSIQTVASHLLRSVARNDDPRVIIGYLMLLLCWLFEDLDAVNDFLGEFTNLQGLIQAAVENPNGDIIVQGLSAMLIGVVYEFSTKDSPVPRAKVREMVMSRMGRDRYVDKLTRLRSYPLMRDYEILPQKLDLSLDQKLPDVYLDDTFVEFFKDNYSRIIRAIDRDPGLEISVITNGVQKGISRELVDSLRAQLEEKDRALEDFAAEKASLTSQLGQEQADHRRTKEQSASDVHRANEAVEHMRVQLGAKDHAIQNIEALVATLKQNLAKEQAEHQRSRAEAARLKTVNDGLQRAHEQELNKLAKEYRTKESQLQQQIETARREAKNKEDELTKQVEAVRREQATQLESLQREHQAKLDALQRDHSQQIETARKTAEQETERAARRFEADKADLKATISRMEVDLMKANKARTDGENKLKDLETRLTKTDEALSTAERKLAEAEKTVKSTGERVEELEQRLKGVIEEREEAERLLKEKEDAVAEVEKALKDKEREMVSMKERLEGMEKEKEEAVQKAVEEIRKEVETAKNNDKAEAEAEADAATGAEKAAAIEAEAAAKAAAAASEIETRLQKEKEDELAQMRKQLEKEREEAVAKAVAEAVAKAVEEAKKEATNQVKEVKEKLDEEIKNAQSERDDLLLLFDDLEEKRQKYKEQLKKLGGEVSEDEEEEEDEDEDGAEDED
>576137_1:001e2b_{"pub_og_id":"1774at2759","og_name":"USO1_vesicle_transport_factor_","level_taxid":2759,"organism_taxid":"576137_1","organism_name":"Phialocephala_subalpina","pub_gene_id":"PAC_01942","description":"A0A1L7WH48_9HELO"}
MFAIASAPAKQSVSETITTLSARLASATLLEDRRAAILGLRSFAKEYPASVASDALRGLIGSLSKDSEDVDTVKVTLETLLMLFNPNENSPEASEEISLWLADEFTQRQDNITLLLDFLDTQDFYSRLYSLQLLIAILSSRTDRTEECIFTAPLGISRLVAVLDDKRDAIRNEALSLLTYLTPNSTELQKRVAFEDAFDRIFNIIHSEGSLLHGDRIVEDCLILLVNLLGKNVSNQSFFREAGCVSKVAKLIGDVVKEQNTEVEVAEWAKVQRNRNIYALLRVLRLFLVTGGAGTQANQQSFFQHGVLYQVLLLAFSRATEMHIKAEALITCADLIRGNPTLQEGFSQFRVTSVLDEPLEEGQKPGNQNEIPEVYVIDGLLDLTLSIPLTAAFDCRLAACECIKAYFYEHPVIRKHFLRRAIDGHTAGADETANVLTTLLQPLDVQLSNDPYRYWFAAVILFHLIFEDANAKALAMKVTEGDASEGEEVVTCIQTLTGNLIIGIQKSVDERVLVAYLMLLCGWLFEDPDGVNDFLGEGSNLQSLVQAAMGSVGDGVIVPGLCALLVGIIYEFSTKDSPVPRTTIQPIITGQMGREKYIDKIKQFRSHDLIRNYEVLPQKLSSAVAGGLPEVYFDQTFVDFAKDNSSRLRRAIDREPGFEIPVITNGIQKGISREMVDSLRSQLAEKSNVLQKVEEDLVSVGRQLEQEQAAHRKAKETATVELARIRHVNEALQKHHEEDLKKLHADQNREAQDHQQQLEDIQKTAAANAERTRKRTDAEIADLQTTVRKLEADLEKANKNHVQDLQTAHDEYTANKAEQAARLQRAEEKAKDLEASIAAADFKVTKVEVSLAEKEQEKQSVQGELDDLLMVFGDLEDKVKEYKERLQALGESVSDGEEDDEVEGEEDEGVD
>253628_0:000720_{"pub_og_id":"1774at2759","og_name":"USO1_vesicle_transport_factor_","level_taxid":2759,"organism_taxid":"253628_0","organism_name":"Verruconis_gallopava","pub_gene_id":"PV09_01471","description":"A0A0D1XXP9_9PEZI"}
MLRMLEAQAPAKQTAGHTIDTLSNRLSNASLLEDRRAAIHGLRSFAKDYPASVASGALRPLIACLTNDIEDVDTIKPVLETLLGLFNPSPDSLEASEDIALWLADEFTTRQDNIQILLDLLDSSDFYSRLYSLRLVQCIFAARPERTQECILGAALGTSRLVASLDDSRDAIRNAGLVLLSEITRSSTELQKLVAFENAFDRVFKVIKMEGSLSQGGIIVQDCLELLANLVTHNPSNQSLFRESGCVSKFAQLLQEAHKTQIDGEEAWPTPQKEKNIWGLLGVIRLFLAEGAVGTQENQIAFFRHGLLQQVIELAFHQASQATVQAEALYACADMVRGNPTLQTNFAGLQVPAPVGQPPSGQNGHTNGVPKVYIIEALLDLSVVPSSSTPFEVRMAACECIKAYFYKHAEVRHHFLNRAIEGHLSGQDETANVVSILLREELKTGDPYRVWFAADLVFHLLWEDSKAKNMLMTVTEGDAESGEEVVTCIQTLTENLLMAIQREEDERIVIAYFTVLCGWLFEDGSAVNDFLGEGSNVQILKQRMTTGGPELAVIKGLCAVLLGVIYEFSTKDSPIPRRKLQPLLTAQLGRERYLQALSQLRQHPLIRDFEVVPQGAAPPSAGGELPPYAFFDATFVDFLKDNFSRLSRAIDRDPGLEVQIHSKEAGVDRDLVDSLRAQLDEKVQAVQKLETDLLSLQRQLDHESASARKAADTSTAEINRIRQINEALQRNHEADLEKLKKEHALAYTSLQESSERKIQDLQQQIEAMKKASAEEAARTKEYYERSINQLRNTKTGLESRLSEAQKKEESYREMSHKSQQALRQGVEELTSARKHIAELETKLKERDKHIEALQVKETELKEQLEDERTKITMLEKEASEFDAKLEKKGNELKKKEEERQAAQTELDDLMIILADLEEKRANDKKRLQELGVTVSDDEDEDGDDEDNEEDGEVD
>1220924_0:001650_{"pub_og_id":"1774at2759","og_name":"USO1_vesicle_transport_factor_","level_taxid":2759,"organism_taxid":"1220924_0","organism_name":"Cyphellophora_europaea_CBS_101466","pub_gene_id":"HMPREF1541_02995","description":"W2RXL3_9EURO"}
MLRILESQAPARQTATDTIQTLSARLQSATLLEDRRAAIQGLRSFAKLYPASVASGGLRDLVACLRRDADDLDTIKIVLETLLGLFEPDAKADEASDEITVWLADEFALKQDNVTALLDLLENHELYPRLYSLQILSHVCSARPERTQEAVFAAPLGVSRVVAILDDKREMIRNEALLLLVSLTPSSTELQKVVAFEDAFGRIFNVIETEGGLTHGATTVQDCLALLGNLLKLNTSNQSYFREIGGVARLAKLLADALAEENGPEGVTEWIKPQRDINVWGLLTVIQLFLPKGAPGTSINQQAFWQSNVLSRILQLAFHVSFSVGIRAKALETCGDIIRSNSGLQERFGDLPVQIPSRSEAPVTNGHSIPAPGGKINEKPPSKPKQVLEEVNVIEALLELSLEPAPLSMFDVRLAASNCVQAFIEGHNGIREHVLRRAIEGHRSGEDVIPNILTVLLEPPAARSTSDPYQQWMAAVILMHLLFDNPDAKSLALKVAEGDADNGEEVVTFVQSVASNIIAGVQHVEDERALLGCLMLLCTWLFEDPDAVNDLLGEGTNVQGLIAAVKVSNTSMPLVSSLCALLIGISYEFSTKDSPVPRASLHSLLNTNLGRETYVDRMTRLRENPFVRDFEVLPQSSNGGLPDVFFDKAFVDFLKDNFSRLLRTIDRDPGFEVSVLSNGVQKGISRDLVDSLRADVEEQKRLLETANNELLQLRRKLEDEELEHRRTRESSTVDLNRIKQINQSLQNNHEDESARMKQDHARELNSMKKSHDEDLNRRRIDHSAAMDAAQRQRDQERQKFVQEAKEQEQRSNQARDKLIKEHKQALEQAAKNFDSAANDHRKEIDDLQLRLKQARDGNEAEIADLKGQVDELKKQLAKAEKNHLQDLQTANDEHTAKLSAMEGRLKRAEQREKEASAELKTLSKKVEEVEESRKAAQTELDDLLVVFGDLEVKRKADKAKLKELGQEVSEDEDEEDEEEAAEDSDVD
>1420910_1:000c91_{"pub_og_id":"1774at2759","og_name":"USO1_vesicle_transport_factor_","level_taxid":2759,"organism_taxid":"1420910_1","organism_name":"Pseudogymnoascus_sp._VKM_F-4516_(FW-969)","pub_gene_id":"V497_03205","description":"A0A094DND3_9PEZI"}
MNNDFANETTAILTPSSFQPNYQGTRNAGQAPPILLINFWVPTVTYRQQKSYWNTLLLSSGAFFLLTVLWSSDIVNTLVVYKEEMFGIAQGPTKQTATDAINVFSGRLQSATLLEDRRNAILGLRSFARQFPASVASGALRGLIGSLGKDVEDVDTVKVVLETLIMLFNPDENSPEASEEISLWLADEFTQRQDNITILLDLLETNDFYSRLYSLQLLGEILSARSERTEECIFTAPLGISRLVAILDDRREVIRNEGLTLLTYLTPHSTELQKLVAFENAFDRIFTIIKLEGALSRGDRVVEDCLILLANLLRMNVSNQSFFRETGCTPKLGQLLNDALNTEEQEEAVAEWAQVQRNRNIYALLAVLRLFLVRGAAGTSANQASFWQHGVLKSVLQLAFDHSTEMRIKSEALITCGDIIRGNSNLQEAFAQLQVSAVVDAPASNGDASSQQGGNAKVYVIDGLLDLTLSIPSLQAFDARLAACECIKAYIYNHPAIRQHFFRRAIDGHSSGADETANVLTTLLRPTSRDTAADPYRYWFAAVIVYHLICEDGDAKAIAMGISEGDASSGEEEITCIQTITANLINGLQKGDDERVLVGYLMLLCGWLFEDPDAVNDFLGEGSNVQSLVRLLGHGERNMVVVQGLCALLLGIVYEFSTKDSPLSRPTLHKLLVSQLGRDQYIDRLNKLRRHPLLHDFEVLPQKLGSTGAGTLPDVFFDSVFVDFVKDNFSRILRAVDRDPGLEIAVISNGIQKGISREMVDSLRSQLEEKEQTLQEAQSTLLSLERQLDQERADNRKAKETAAQDSAKLQNMNETLQYHHDQEMNKLKAELQHIEETSAKKLHLAQRAAEDSSERVKKRTDAEIADLKQSIMSLQSKLEKASKDHLQDLQTAHDEYSSQLEEQVLRVQRAEDKTKDLESSERAAHERTLKAESLAAESELQKSAVQAELDDLLMVFGDTEDKLSRYKKQLRELGEAVSDGENDDEGDGDEGDDDKDE
>1578925_0:001bcc_{"pub_og_id":"1774at2759","og_name":"USO1_vesicle_transport_factor_","level_taxid":2759,"organism_taxid":"1578925_0","organism_name":"Pyricularia_pennisetigena","pub_gene_id":"PpBr36_08011","description":"hypothetical_protein"}
MFSMPAAPAKQSVGETISVLSERLGSSTLLEDRRAAILGLRSFAKQYPASVASGALRSLIGSLAKDGEDVDTVKVVLETLLMLFSPNQDSPEASDEIALWLADEFTQRQENITLLLDFLETPDFYARLYSLQLLTAILSARTERTEECVFTAPLGIPRLVAILDDTREAVRNEAITLLTYLTPTNPDIQKLVAFESAFERILKVVAADGGLALGTRVVEDCLILLANLLRLNPSNQTLFRETGCIPQLTKLLRTAYEDGNDGEHEIAPWAEEQRNRNVYALLAVVRLFLVAGSVGTPQNQAALWHHGLLFHALQLGFMHHADAQIKAEALVTCADIIRGNAALQENFAQLQVPAPLGAQQSPQADKKANGVANIYVIDGLLDLTLSVQSPQDFNLRFAACGCIKAYFHGHAEVRQHFLTRAIEGHRSGADETANVLTTLLRSPADEAPSDPYRYWFAAVIMLHLIIDSPESKAMAMGVTEGEEESGEEVVTSIQMITAHLILGLTRGDDDRVLIGSLMLLLCWLFEDIDGVNDFLGEGSNIQGLINAVIKASADSAIVQGLCAMLLGVAYEFSTKDSPIPRATLQPILLQRMGREKYIEKLSNLRSHPFVRDYEVLPQRFDPSSGQKYPDVFFDASFIEFFKDNYSRILRAIDREPGLEISVVSNGVQKGISRELVDGLRSQLEERDRELQEARLKVASLDGQLGQEQADHRRTKESQVGELARLKTVNESLQKLHEEETAKLKIQNQARENELQRQHQLREDELRRQIEQLQRQQKAREDDLVRQHKAREDELRRQLDQAKSASAAEVDKVKKTAQADAERVQREAEQVKKSSAAELERAQRRSEAALADLKATISRLEVDLMKAGKAKTAELQSLREELEKKVTAKAAEVMEAEGKLHEVQTKVEDLEKKIKEKEKRVGEVEGLLTAKEKELTKSEALVKKTEEERKSAQGELDDLLMVFGDLEEKNTKYKERLKALGEAISDAEDDDDDDDDE
>1042133_0:002667_{"pub_og_id":"1774at2759","og_name":"USO1_vesicle_transport_factor_","level_taxid":2759,"organism_taxid":"1042133_0","organism_name":"Fusarium_musae","pub_gene_id":"J7337_009783","description":"hypothetical_protein"}
MFSIASAPAKQSVGETIDILSGRLSSATLLEDRRAAILGLRSFAKDYPASVASGALRSLIGSLSKDGEDVDTVKVVLETLLMLFNPNEDSPEASEEIALWLADEFTQRQENITLLLDFLETNDFYSRLYSLQLLAAILSARTERTEECIFTAPLGIPRLVSVLDDQRDAIRNEAIILLTYLTPTSIEIQKLVAFENAFERLFAIIEADGALVEGGRTVEDCLILLANLLRSNSSNQALFRESGCMNRLADLLGRVLKPQTDGSEVASWAAAQRNRNVYAFLAVIRLFVVRGSAGTPLNQTAIWKHGLTYHILQLAFSHEAQTQIKAEALITCGDVIRQNAPLQETFAQMMVLAPLAKNDMADGQTSQGEKVFVIDGLLDLTLCLQDLQEFDVRFAAAECLQAYFSHHPAVRLHFLGRAIEGHQSGANESSNVLTVLLQPLVESSDPYRQWFAAVITFHLLHENPEAKSEAMGLTEGDSEDGEEVVTAIQTLSAHVTSGFRRGDDTRVLVGYLMLLLGWLFEDLDAVNDFLAEGSNVQSLIQAVSQPPAIGGGEIVQGLCTMLLGVAYEFSTKDSPIPRATLLSILTARIDRDVYLDRLSKLRSHPFIRDFEVLPQRLDASSPGRLPDVFFDREFVEFFKDNYSRIARAIDREPGMEISVVTNGVQKGVSRELVDSLRSQVEEKQNAVNEIQEKLAVLQGQLGQEQADHRRSKETAALEMQRVKAVNEGLTKHHSEELRKLQGQLASKENDQRKLVAQLQSQYSIKENEYQKQIAQLRSQQTAQENDHQKQLEQVRKAAEAEAEKIRRRTDAEVADLKANISRLEVVLMKSQKEYNTLQLQRKNEIDMQREKYEKLLGPLRQEYEDFKIQSKVQADEKQARFKEELQGLCDRKDAEIDAYREQSQVDLEQQKLKTKEAEEKCQSLEKQLSGGDAGKKDLEAKLKKMESELSAAKKAKDAAEKQLSESKESAKEEARKAREATEKKLQESNEARETTQSELDDLLMVFGDLEEKARLVELGETVSDGEDDDGEEDEDDDDDDDDDGEEDDQESENDDDEKEETKQKPTAKR
>441959_0:0023d1_{"pub_og_id":"1774at2759","og_name":"USO1_vesicle_transport_factor_","level_taxid":2759,"organism_taxid":"441959_0","organism_name":"Talaromyces_stipitatus_ATCC_10500","pub_gene_id":"TSTA_087120","description":"B8M0U6_TALSN"}
MFRILESQAPAKQTATDAISVLSNRLQSATLLEDRRAAVLGLRSFAKNYPASVASGSLRDLIASVRKDAEDVDTLKVVLETLLLLFSPDENSPEASEEIVLWLADEFTQRQDNITALLDLLETKDFYSRLYALQLISAICAARPDRTQECIFTAPLGISRLVNVLSDVREPVRNEALVLLIALTPSSAELQKLVAFENAFDRIFDLIEAEGSLSHGSEVVVDCLSLLANLLRLNVSNQTYFRETGCVKKLAALLTDVTNPPEPEEELPAWSTARRDKNLWGLLAIIQLFLVKGGILKTNQTAFWQAGIMEKVLLVAFSKDFDVPVIAKALETCAGLIRGNSSLQEKFADVEVTWSTESAATEATNGSLKLNNPVQINVIEALLKLTLEPAPVYALEARLAACECIQAFFAKHNGIRLHFLGRAIDGHMSGNDQIPNILTTLLETPESRTRVDPYGNWIASVLMFHLLFEDPEAKALALKVTEGNAEKGEEVVTCIQTIAGNLTTGLQRGDDERISVAYLMLLCGWLFEDPDAVNDFLGEGSIIQSLIREIKQSGVGNILVPGLSCVLLGIIYEFSTKDSPIPRETLHNLLNSGLGREQYIDKITKLREDPLVRDFEVLPRTGRGDHDGTLPGIFFDAVFIEFLKDHFSHFLRAIDREPGLEVPVMTNGVQKGISRELVDSLRAQVEQNSQTIQKLELDLLNLQQKLEQEQLDHRRTKESTSHEMARIKNINEGLQKNHEVEISRLEEYYKGLNDSLQKNHRMELSKLEEHHQQELSKLEDRHQQTISSLQKDHTYELSKLEGQHKQGQNDLLKQHDEQLRAIDSQLKDTTADYERNNARLRQRHEDEVAGFKKSISDLERNLKASSKDHMQELEKIRDEHSTRYGDFENKLKQATKRASKAEKRAQAFEKELSDAREAAQKAEKRATEAETARKEAQSELEDLLIVFGDLETKRKQEKQRLKELGEEVSEDEDEEGDDEDEEEDDE
>1392255_0:0019b1_{"pub_og_id":"1774at2759","og_name":"USO1_vesicle_transport_factor_","level_taxid":2759,"organism_taxid":"1392255_0","organism_name":"Aspergillus_novofumigatus_IBT_16806","pub_gene_id":"P174DRAFT_503795","description":"A0A2I1C8R6_9EURO"}
MFRILESQAPAKQTATDTINTLSSRLQSATLLEDRRAAIQGLRSFSKLYPASVASGALRPLINSLRNDREDVDTIKVVLETLLMLFSPDESSPEASDEIALWLADEFTQRQDNITALLDLLDTRDFYSRLYSLQLMFQISSARPERTQECILTAPLGIPRLVGALGDSREPIRNEALLLLIALTPASEEFQKLVAFENAFDVILSLIENEGGLAHGLEDVEDCLSLLANLLRLNISNQSYFRETGCVKRLAKLLADVNKDEDPTEDVPQWTYGQRDKNIWGLLVIIQLFLVKGGINTPANQMAFWNNGVMEQILSAAFGQRFNVNVTSKALATCADLIRGNSSLQERFGDIEVFWGRQPSQDGVVNGDKVANGVQRVNVIEALLKLSLEPAPIQVLDARLAASECIKAFFANHPGIRVHVLRRAIDGHLSGQDQIPNIMTVLLVPPDARGNSDPYQVWIASVLMFHLLFDDAEAKAIAMQVTEGDAESGEEVITCIQTILGNLITGMKRGDDERITVGYLMLLCGWLFEEPDAVNDFLGEGSSVQSLLQETKHRGVSNVIVPGLTTILLGIIYEFSTKDSPIPRATLHKLLLEQLGREQYIDKITRFRESPMVRDYEVLPQTVGGQFDAGLPDIFFDRTFIEFLKDNFSRLIRAIDREPGLEISVVTNGIQRGVSRELVDSLRAELEERSQAVQKLESDLLNLRNQLEQEQVEHRKFKDLSSSEASKIRQINESLQRNHEQELARLEERHKHAKNELLKQHGDQLRAIDNQLKETSAEYERRSQKVKKLHDAEVADLQKKLQSLELELTRVREQSADEIGSLQSTIQTMRSEADQSKGQHWAQVAELESTIQSLRSELDENKSKHADQVSNLSDTIQRLQSELDKAKEGHEAELADLRAKAQTLQSELDTAKQEHETELSGLRVKAQSLQSELDSGTEKSKEDLQAVHDDYSSKLSELEKRVKLAESKAEKAEADALKSAETLKEVQAQLGKTKAEVAEKEEARKAAQTELEDLLIVFGDLEAKRNQDKKRLRDLGQEVSEAEDDEDEDEAEEEE
>1214573_1:0015e3_{"pub_og_id":"1774at2759","og_name":"USO1_vesicle_transport_factor_","level_taxid":2759,"organism_taxid":"1214573_1","organism_name":"Diaporthe_ampelina","pub_gene_id":"UCDDA912_g07910","description":"A0A0G2FDA2_9PEZI"}
MFSAIATAPAKQSVGETISVLSGRLSSATLLEDRRAAIQGLRSFAKDYPASVASGALRSLIGCLSNDGQDVDTVKVVLETLLMLFNPNEGSPEASEEIALWLADEFTQRQENITLLLDFLETPDFYARLYSLQLLIAILSARTERTEECVFTAPLGISRLVAILDDRREAVRNEAVTLLIYLTPSNVDIQKLVAFEDAFKRIFTIIASDGSLSEGGQIVEDCLILLANLLRLNASNQTQFRETGCVPELSQLLQSAYKPPEDGEEVAPWAQAQRNRNVYALLAVIRLFLVRGAIGTMQNQSAFWQYHLLYHALQLAFSHSAENPIKAEVRAALPCIANPTLQENFAQLQVPSPLESPQDGNGAQANGVPKIYVIDGLLDLTLCVHSLQAFDIRMAACETLKAYFFNHPGIREHFLRRAIEGHKSGTIEAANVLTTLLRSPTEESTVDPYRHWFAACIMLHLVFENATTKELARQVTEGNEAEGEEVVTSIQIITSHLIGSLSRNDDERITIGYLMLLLCWLFEDLDGVNEFLEEGSNVQRLIQTVVKNSSSETLVQGLCAMMLGVAYEFSTKDSPIPRGTLQPLLMSNMGRDRYIDKMSKLRAHPHVRDFEMIPQKLDPSTGKLPDVYFDETFVDFFKDNYSRILRAIDRDPGMEISVVTNGVQKGISRELVDSLRSQLDEKEKALQGCQASLAHLEQQLGQERADTRRLKETTSVELTRIKSVNESLQRNHEADLRQLHEQFSAREDELQRHVETARKEGASEIERLQKRAEIAQKEAATEVENLRKKAEADLKAKVEEHEKQLRLKEEEYQKQLALKDEQRAQEVEEVRKQTQEGHRRRQSEADRSSRRAEAEKADLKATISRLEVDLMKANKSKTQEASAAKEASERAAKKAAELEKKVKDLEAKTKEAETLVQQKETEKESTQGELDDMLMLFADAEEKVNKYKEKLKALGETISDDEDEGEGDEEGETDEDEDEDIGKEDKAAENGGNDVD
>1356009_1:000ea1_{"pub_og_id":"1774at2759","og_name":"USO1_vesicle_transport_factor_","level_taxid":2759,"organism_taxid":"1356009_1","organism_name":"Byssochlamys_spectabilis_No._5","pub_gene_id":"PVAR5_5231","description":"V5FWX3_BYSSN"}
MFRILESQAPAKQTATDTINTLSSRLQSATLLEDRRAAILGLRSFAKIYPASVASGALRALISSLRNDGEDVDTVKVVLETLLMLFSPDENSPEASDEIALWLADEFTQRQDNITALLDLLDNRDFYSRLYSLQLISHISGARPERTQECIFTAPLGISRLVSMLSDVREPVRNEALVLLIALTPSSPELQKVVAFENAFERVFSLIEAEGGLTHGSEVVEDCLSLLANLLKLNVSNQSYFRETGCVKRLTKLLADAIEPQEDEDVPPWILAHRDKNIWGLLAIVQLFLVRGGISTPASQLAFWQSGLMEQALRTAFSQDFDVRITAKALATSADLIRGNPGLQEKFADVDVTWGSQPRVPSQANGDSKIHELPRINVIEALLKLTLEPAPVNVLDARLAAGECMKAFFEKHGGIRHHVLRRAIDGHLSGEDQIPNILSVLVEPPESRGNADPYQTWMASVLMFHLLFEDPEAKAIAMKVTEGDAESGEEVVTCVQTILGNLITGMQRGDDERITVGYLMLLCGWLFEDPDAVNDFLGEGSSIQSLIQDIKQRGISSSLVPGLCTVLLGVVYEFSTKDSPIPRKTLHDLLVNGLGREQYIDKITRLRELPLVRDFEVLPQTSQGAYDGLPEIFFDRTFIEFLKDNFSRLLRAIDRDPGFEVPIIANGIQKGISRELVDDLRAQVEDRTRAAQQLESDLLDLQRKLEQEHLDHRRTKDSTALELARIKQINETLQRNHEKELSKLDEQHKQAMNQLIKQHGEQLRAVEGDLKRTSVEHERRSADLKAQYETEAASLKNTIRSLESKLADITQRSATEIDSLKQTINDLESRLADATQRNAAEADSLRKTIQTLEGDLAKAKEDHERELKAAHEEHSSKNSKLEEQAQSADQRANKAEERAKQVEKQAKNANEKAEKAEKRAQDAEKQVKAANDKAQKAEERARKAEEQKKSAGKGADDTEKRIAKVQEQLKELQAALEKAKAEAEEKEKARESAQGELEDLLIVFGDLEAKRNQDKKRLKELGQEVSEDEDDEEDQEEDGDEDDEDVD
>268505_1:00021b_{"pub_og_id":"1774at2759","og_name":"USO1_vesicle_transport_factor_","level_taxid":2759,"organism_taxid":"268505_1","organism_name":"Ophiocordyceps_unilateralis","pub_gene_id":"XA68_10539","description":"A0A2A9NYR9_9HYPO"}
MFSISTAPAKQSVSDTINVLSGRLSSATLLEDRRAAILGLRSFAKDYPASVASGALRSFILSLADDGDDIDTVKIVLETLLMLFNPNDSSPEASDEIALWLADEFTQHQENTQILLDLIESSDFYSRLYTIQLLSAILSARTQRMEECVLTAPLGLSRLVLVMEDGREIIRNEALNLLICLTPTSVEIQKSVAFQNAFERIFLIIEAEGSLSEGGRVVEDCLILLANLLRRNKSNQSLFRESGCVKRLSSFTRNALAAQASDTSGAPWIQVQRNRNIYAFLALLRLFLSVEPPAVFQNQTIFSKHGLTGDVLKLAFGSVITGHVSIRAEALFTCGDMIRNAKELQESFAQFTIPSSLQKSESGGQDVYVIDGLLDLVLNVHDQSLFDLRYAACECLKAYFSDHSQVRLHFLDRAIKGFETSSDESANILTALMRPHLADSGDPYRLWFASVIAFHLLHENAPAKAKLLGLGEGDLEAVGMILAHCNVQGLLQAASQAHFVGADLVEGLSTMLLGVVYEFSTKDSPIPRTKLHSILLARLGRDKYLERLKCLRNHPLLRDFEVAIQKTDSTRSTGLPDIFFDANFVDFFKDNYSRVARAIDRLPEFEVPVLLDDIHKGISRELVDSLRRQVEERDRALEAARERVIFLEAALNGERAENRQLQGKVERELSRARNAYDTLLKSHANKLREIECQRLASEKLHEKHMSSIKERMAEKENEHQDVLAQSRKAEDDSERARVHAEAEAIELRALITQVKQECSNQIKQLQEENSRLEAKHVSSLAAAEERIIELKRQVNLAESKFEDLSRNSRAVRDP
>1420906_1:00103c_{"pub_og_id":"1774at2759","og_name":"USO1_vesicle_transport_factor_","level_taxid":2759,"organism_taxid":"1420906_1","organism_name":"Pseudogymnoascus_sp._VKM_F-4281_(FW-2241)","pub_gene_id":"V493_04152","description":"A0A094AGF6_9PEZI"}
MFGIAQGPTKQTATDAINVFSGRLQSATLLEDRRNAILGLRSFARQFPASVASGALRGLIGSLGKDVDDVDTVKVVLETLIMLFNPDENSPEASEEISLWLADEFTQRQENITILLDLLETSDFYSRLYSLQLLGEILSARSERTEECIFTAPLGISRLVAILDDRREVIRNEGLTLLTYLTPHSTELQKLVAFENAFDRIFTIIKLEGALSRGDRVVEDCLILLANLLRMNVSNQSFFRETGCTPKLGQLLSDALKTEEQEEAVAEWAQVQRNRNIYALLAVLRLFLVRGAAGTPANQASFWQHGVLKSVLQLAFDHSTEMRIKSEALITCGDIIRGNSNLQEAFAQLQVSAVVDVPVSNGDAKPQQDRSANVYVIDGLLDLTLSIPSLQAFDARMAACECIKAYIYNHPAIRQHFFRRAIDGHSSGADETANVLTTLLRPTSRDTPTDPYRYWFAAVIVYHLICEDGDAKAIAMGIAEGDTSSGEEEITCIQTITANLINGLQKGGDERVLVGYLMLLCGWLFEDPDAVNDFLGEGSNVQSLVRLLGQGDRNMVIVQGLCALLLGIVYEFSTKDSPLSRPTLHKLLVSQLGRDKYIDRLHSLRRHPLLHDFEVLPQKLGSTSAGTLPDVYFDSAFVDFVKDNFSRIQRAIDRDPGLEIPVISNGIQKGISREMVDSLRSQLEEKEQTLQKVQSNLLSLERQLDQERADNRKSKETATQDTARLQNMNETLQYHHNQETNKLRSELQHIEETSAKKLHLAQRASEDSSERVKKRTDAEIADLKQIIASLESKLEKAGKDHLQDLQTAHDEYSSQLEEQVLRVQRSEDKTRDLEKSERAAHERTLKAESLAAESQLQKAAVQAELDDLLMVFGDTEDKLSRYKKQLRELGEVVSEGENDDEGDDDKDEELQLPEQTAK
>767769_1:001377_{"pub_og_id":"1774at2759","og_name":"USO1_vesicle_transport_factor_","level_taxid":2759,"organism_taxid":"767769_1","organism_name":"Aspergillus_brasiliensis_CBS_101740","pub_gene_id":"ASPBRDRAFT_121504","description":"A0A1L9UPQ4_ASPBC"}
MFRILESQAPAKQTATDTINTLTGRLQSATLLEDRRAAIQGLRSFAKSFPASVASGALRPLINSLKDDREDVDTLKVVLETLLMLFTPDENSPEASDEIALWLSDEFTQRQDNITALLDLLDTRDFYSRLYSLQLMFQISSARPERTQECILTAPLGIPRLVSALGDAREPVRNEALILLIALTPASEEFQKLVAFENAFDLIFTLIEAEGALTHGSEVVEDCLSLLANLLRLNISNQSYFRETGCVKRLAKLLTDVNQQQESEEPTPQWALAHRDKNLWGLLVIVQLFLIKGGVNTPANQTAFWNNGVMEQVLNTAFGQRFNVNVTSKALATCADLIRSNKPLQERFGDVEVIWGPSPTQTAVNGDSPHKELQRINVIEALLKLTLEPAPLSLLDARLAACECIKAFFANHTGIRVHVLGRAIQGHISGEDQIPNILSVLLMPPEARGNADPYQTWMASVLMYQLLFENAEAKSIAMGVTEGDAEQGEEVVTCIQTIVGNLITGIQRGDDERITLGYLMLLCGWLFEEPDAVNDFLGEGSSIQTLLQEIKHRGATYVLVPGLCTILLGIIYEFSSKDSPIPRKTLHKLLIEQLGREQYIDRITRFREDPLVRDFEVLPQTVGAQYDGGLPEIYFDRTFVEFLKDNFSRLIRAIDREPEIEISVITNGVERGVSRELVDSLRAELEEKGAVSQKLESDLLALQSKLDHEQAEHRKTRDATTLESSKLQQICESLKRSHEQELNVLKEQQKHAQNVLLKQHGEQLRAIDRQLKETSADHERRSLQVKKHHEAEVAELQKKIRSLESDLNRGKEQSSAEIADLKTTIQMLKSEAERIKGQHVAEVLDLNSTLQNLQSALDADKGQHAAELSDLNATIQNLQSELETGKGQHATEVSGLHKTIEELKSQMDVTRGQYEAEISVLNKTIQGLQSELEASSGQSAAEVSNLKKTIETLQSELDSTAKKQHETEVAELKSASKALQSELDTAKEKSMQELQSTRDELSSKYTASEKRAEKAESEVAKAEEAARKATQALQEARKQLEKAETEAKEKEEARQAAQSELEDLLIVFGDLEAKRNQDKQRLKDLGQEVSEAEDDDEEEDEEEV
>574789_0:00166e_{"pub_og_id":"1774at2759","og_name":"USO1_vesicle_transport_factor_","level_taxid":2759,"organism_taxid":"574789_0","organism_name":"Mytilinidion_resinicola","pub_gene_id":"BDZ99DRAFT_439190","description":"A0A6A6YUZ6_9PEZI"}
MLRMLEAQAPAKQTATDTISTLSSRLTNATLLEDRRGAILGLRSFAKEYPASVASGSLRGLISCLTKDAEDVDTIKVVLETLLMLFNPNETSPEASDEIALWLADEFTQRQDNITILLDLLETHDFYSRLYALQIIQAISSARPDRTQECVLTAPFGTTRLVATLDDPRDAVRNAGLMVLNDLSQSSTELQKLFVFENAFERVFSLIDAEGSLSQGGIIVQDCLSLLANLVHYNASNQTAFRETGGVARLAALLPEPAIKKAKSPGPPEEEWTSPQKDKNIWGLLAILRMFLLKGSTSTLLNQNAFQKHGLLQKVLNMAFDKATTIPIQVEALNTCADMIRGNARLQEGFAQLQVSPLVQTQPETNGNALPNGVPKVYVIDALLDLILSPASTELFNARFAACECIKAYFYNHTPIRLHFLKRAIDGHVSGADETANVLTTLVAGPQGSQTIDPYRTWFAAILVLHLIYDDREGKDLLMAVAEGDAESGEEVVTCIQAITGNLIASLQIGEDERISIGYLMLLCGWLFEDATAVNDFLNEGSSLESLVNAASKPGADLAIIRGLCAALLGIIYEFSTKDSPISRRDLQPFLTTRLGREKYLDAITNLRQHPLVRDFEVSSHASASGGNLPEVYFDTTFVDFLKDNFSRLSRTIDRDPGLEIHQTEQGIDRDLVDSLRGQLDEKIQALEKAQAELLAMEQKLNQELADHRKTQDQSLTQLNTIKRINEDLHRTHDEAAAKLDREHRQAILDLENKHNLQLAALNNKLAQTQRETPLAVAKTKQEYEGRLHDLAKALRDAESRIEKAEEERSDALETIQSFQATQRRTKDEIALVRQTISTLEAELKKAENESEALKEEKAARETEMEKLRADNRQLKTEVQENVWKVKDAQDKMKKAEKWLEEKEAERKSVQTELDDLFVVLGDLEEKRGRDKERLKALGEEISDAEGDDEEEEEGEGEDEDAGESDGVD
>105487_1:000ce3_{"pub_og_id":"1774at2759","og_name":"USO1_vesicle_transport_factor_","level_taxid":2759,"organism_taxid":"105487_1","organism_name":"Valsa_mali","pub_gene_id":"VM1G_03529","description":"A0A194VTI6_9PEZI"}
MFSAVTTAPAKQSVGETITVLSGRLSSATLLEDRRAAIQGLRSFAKEYPASVASGALRSLIGCLSKDGGDVDTVKVVLETLLMLFNPNEDSPEASEEIALWLADEFTQRQENITLLLDFLETPDFYSRLYSLQLLIAILAARTERTEECVFTAPLGISRLVAILDDRREAVRSEAITLLTYLSPSNIDIQKLVAFEDAFKRIFTIIESEGSLLEGGQVIEDCLILLANLLRLNASNQTQFRETGCVPQLSKMLQSAYQPPEDGEEVAPWAQAQRNRNVYALLAVIRLFLVRGAVGTMQNQSAFWHHHLLYHALQLAFSHSAENPIKAEALVTCADIIRGNSTLQENFAQLQVPSPLESSANGNGPQANGVPKVYVIDGLLDLTLCVHNLQAFDIRMAACECLKAYLYNHAGIREHFLRRAIEGHKSDIVESANVLTTLLRSPAEDPTVDPYRYWFAACIMLHLIFENATTKDLARQVTEGNEEEGEEVVTSIQIITSHLVTSLSRSDDERITIGYLMLLMCWLFEDLDGVNDLLEEGSNVQRLIQTVVKNTSSETIVQGLCSMLLGVVYEFSTKDSPIPRGTLQPLLMSNMGRDRYIDRMGKVRAHPFVRDFEMIPQKLDPSTGKLPEVYFDSMFVEFFKDNFSRILRAIDRDPGMEISVVTNGVQKGISRELVDSLRAQLDEKENALQECQASLAHLEQQLGQERADSRRFKETTSVDFTRLKSLNESLQRNHEDEIRQLHEQHGVKEAELQKHVETARKEAATEIERLQKKADAELQAKVEAYEQQLRTKEEEYQKQMKLKDEQHQKDTEEVRRQTEEGRRRRQSEADRSSRRAEAEKADLKATISRLEVDLMKANKSKTQEAQAAKEASERAEKKAAELQKKVQQLEAKTKKAEELLQEKEKEKESTQGELDDMLMLFADAEEKVNKYKEKLQALGETISDDEDGDEDDDDEEDAKDEDGQDGEVD
>1448315_0:00107a_{"pub_og_id":"1774at2759","og_name":"USO1_vesicle_transport_factor_","level_taxid":2759,"organism_taxid":"1448315_0","organism_name":"Aspergillus_uvarum_CBS_121591","pub_gene_id":"BO82DRAFT_307438","description":"A0A319CFQ1_9EURO"}
MFRILESQAPAKQTATDTINTLSSRLQSATLLEDRRAAIQGLRSFSKTYPASVASGALRPLISCLRNDREDVDTIKVVLETLLMLFTPDENSPEASDEIALWLSDEFTQRQDNITALLDLLDTRDFYSRLYSLQLMFQISSARPERTQECILTAPLGIPRLVSALGDSREPVRNEALLLLIALTPASEEFQKLVAFENAFDLIFSLIEAEGALIHGSEVVEDCLALLANLLRLNISNQSYFRETGCVKRLAKLLADANQDQESEDQTLQWTFAHRDKNIWGLLVIIQLFLVKGGVNTPANQMAYWNHGVMEQVLSTAFGQRFNVNVTAKALATCADLIRANKPLQERFGDVEVVWGPQEANNAAANGTMEVKQTQPINVIEALLKLTLEPAPISLLDARLAACECVKAFFANHSGIRVHVLGRAIQGHVSGEDQIPNILSVLLTSPESRGNADPYQTWMAAVLMYQLLWENPEAKEIAMGVTEGDAEQGEEVVTCIQTIVGNLITGLQRGDDERITLGYLMLLCGWLYEEPDAVNDFLGEGSSIQSLLQEVKHRGISNVLVPGLCTILLGIIYEFSSKDSPIPRKTLHKLILDQLGREQYIDRITRFREAPLVRDFEVLPQTVGAQSDGGLPEIYFDRAFIEFLKDNFSRLTRAIDREPELEISIITNGVERGVSRELVDTLRAEIEEKGSVVQKLEEDLLALQSKFEQEQAEHRKTRDSTAVESTKSQQVTESLKRSHEKDIAALKEQQKRDQNELSRKHEEQIRACEKRLKETAADYERQLYHAKKHHDGEAADLRKYIRSLETDLARVRDQHVGEIAKLKATIQKLSSEAEKIKGQHVAEVLDLNSTIQSLQSGLESNKEQHTAEMSELHKTAGKLQSELELNKQKHASELSDLNKTIEELRSQLEASKEKHAELSAQSETISTLQSEIDAQKGKHAEELEKHATSLSELQKTVEDLQSGSGANTEKHAHEVSGLNDTIQTLKLDIDKIKQQHKAEIAEHETTKHGLQSELKSTIEKSTHDLQSARDDSSDKHAALEKRIENAESEVEQAKAEAQKTAAALEAVRKELEKARSEASEKEEARQAAQSELEDLLIVFGDLEAKRNQDKQRLKDLGQEVSEAEDEDEDDDEEEDEEDE
>1447872_1:0022bd_{"pub_og_id":"1774at2759","og_name":"USO1_vesicle_transport_factor_","level_taxid":2759,"organism_taxid":"1447872_1","organism_name":"Emergomyces_pasteurianus_Ep9510","pub_gene_id":"AJ78_03201","description":"A0A1J9PJL8_9EURO"}
MFRILESQAPARQTATDTINTLSNRLQSATLLEDRRAAILGLRSFSKEYPASVSSGALRPLINSLRNDGEDVDTIKVVLETLLMLFSPHESSPEASDEIALWLADEFTQRQDNITILLDLLDSKEFYSRLYSLQLMSHISSARPERTQECIFTAPLGISRLVNVLGDAREPVRNEALLLLIALTPSSAELQKLVAFENAFELIFSLIEAEGSLTHGSMVVADCLSLLGNLLALNVSNQSYFRETGCIKKLGVLLSEANGEQEKVDGVPEWALEHRDKNLWGLLAIVQLFLVKGGISTPVNQAAFWQNGVMEQVLRTAFNTSFDIRIRAKALAACADLIRGNSALQEQFADIDVAVGPIPTQQTQESLTNGASKSSTYEKLNVIEALLGLTLESESVHFLDARLAACECVKAFFSNHSGIRLHFLRRAIDGHTSGEDQIPNIFTILLQPPASRENADPYQPWLAAVLLFHLVFEDTDAKSLAMKVTEGDESSGEEVISCVQAIAGNLISGMQRNDDIRISVGYLMLLCGWLFEDPDVIDDFLGEGSIVQRLIQETKQGTSSKELLPGLSAILLGIIYEFSTKDSPIPRPTLHQLLTSGLGREQYIDKITKLRELSLVRDFEVLPQSSQGTYDGLPEVYFDKTFIDFLKDNFSRLIRAIDRDPGFEVPIIANGVQKGISRELVDTLRAQVEDKGQAIQKLESDLLSLERKLEQEQLDHRKTKDSTALELGRIKHLNETLKRNHEEEVKTLEERNKQSHNDLLRQHGEQLRTIDLQLKQTSAEHEKRATKIRERHEAEVADLKKTVEDLEASLEKAGKDHIQDLQTAHEEYSSKLSLLEARNQRAEDRAEEATKRAAKAESDLQAAQVALEVSKAELEEKEEARKAAQGELEDLLIVFSDLETKRNQDKKRLKELGEEVSDIEEDDEVEDDAEDEDEEGT
>1279043_0:000bce_{"pub_og_id":"1774at2759","og_name":"USO1_vesicle_transport_factor_","level_taxid":2759,"organism_taxid":"1279043_0","organism_name":"Cladophialophora_carrionii_CBS_160.54","pub_gene_id":"G647_02335","description":"V9DFX1_9EURO"}
MMRILEAQAPARQNATDTIQTLSGRLTSATLLEDRRAAILGLRSFAKLYPASVASGALRDLIAALRKDAEDWDTIKIVLETLLGLFEPDEKSPEASEDITLWLADEFTQRQDNITALLDLLEANEFYLRLYVLQILSHISTARPQRTQEAVFAAPLGVSRITNVLDDRREAVRNEALVLLVALTPTSAEIQKVVAFENAFDRIFALIDGDGGLTHGSTTVQDCLSLLANLLSLNTSNQSYFREVGGISKIKKLLSAVVEQEDSGDGVSEWMRPQRDMNVWGLLGVIQLFLPQGAQGTLVNQQAYWQAATVDIILHIAFHPAFSTSVRTKSLQTCGDIIRANNALQERFGDLGVMIREPSSPATNGHSDRASPEKQHKPEKAAFRTQNVIESLLELALEPAPLAMFDVRLASSSCLEAFMHGHPGIRTHVLRRAIDGHKAGDDAIPNMLTVLLEPPGSRNKSDPYQPWFAAVLLLHLLYENPDTKGLALKVTEGDAESGEEVVTFLQSITSNVVAGVQHVEDERALLGCCMLLTIWLFEDPDAVNDLLSEGSTVQGLIAAVKVTKSSMPLVAGLCAFVLGIIYEFSTKDSPIPRSTLHGLLISNLGREAYVDRLTKLRESVFVRDFEVLPQTGNGGLPEVFFDKTFIDFFKDNYSRFLRAIDRDPNFEVSILSNGVQKGVSRDLVDSLRAQTEEQKQALEVVNRELLQLKRRLEQEELDHRRTRESAAVELSRIKQINQSLQDSHEDEVNKLQQAAARERSALIRAHEDESNRRRHDHLAAVETARKQHEVEVQRFEQRLKLIEQESARERAALNEQHRRALDEAAAHAQKARDREAAEIADLQHRITELEASLKKADANHVQDLETAHEEYKAKTDSLEARLKRADARVADAENRARQLGEELEQEKIRRKDVQTELDDLLVVFADLEAKRSADKKKLKDLGQEVSEDEDEEGDEAKGDEEEDDDDDEEEDEEVD
>1231657_1:000987_{"pub_og_id":"1774at2759","og_name":"USO1_vesicle_transport_factor_","level_taxid":2759,"organism_taxid":"1231657_1","organism_name":"Clohesyomyces_aquaticus","pub_gene_id":"BCR34DRAFT_491799","description":"A0A1Y1Z1T9_9PLEO"}
MLRMLEAQAPAKQTATDTISTLSSRLASATLLEDRRAAILGLRSFAKEYPASVASGALRGLIAALTKDAEDVDTIKVVLETLLMLFSPNEHSRQDNITILLDLLETPDFYSRLYSLQLIQAISNARPERTQECILTAPLGTPRLVATLDDPRDAVHNAGLVLLNDLSQSSSELQKLFVFENAFDKLFNMIQADGSLTQGGIVVQDCLSLLANLVRFNASNQTTFRETGGVARLAALLPGAPKPKKARGNTEEDDWVSPQSEKNIWGLLAILRMFLVRGSTSTLPNQNAFQKHGLLQQVLNMAFDPSTAIPIKVEALNTCADLIRGNSRLQEGFAQLQVRPIVEHSATTNGATSPKAPVVSVIDALLDLALSPANNDLFDARFAACECIKAYFYNHVQIRLHILRRAIDGHLSGQDETANVLTTLITGPQGSQTIDPYRTWFAATLVFHLIFEDQQAKTILMQVSEGDAESGEEVVTCIQALTGNLIASLQLGEDERVSIAYLMLLSGWLFEDAAAVDDFLGEASSLQSLAQTCLRPGQDQVVVKGLCAALLGIIYEFSTKDSPIPRRELQPILTSRLGREKYLDAITQLRHNPLVRDFEVMHQDASAHGGATPEVYFDETFVDFLKDNFSRLSRAIDRDPGLEQHQSHDGIDRDLVDSLRGQLDEKVQIIEKIQSELLTVEQRLNQEQADHRKTQESAQTQLNTIKRINEDLHKNHDLEMGKLAGEHRQASLELENKYNLQIAALNNKLQQSARENSMAIAKIKQEYDEKLLESSKARLDLERRLSSAHEARQEALETIRGFEQTQRRTKDEIAIVRETINKLEVNLRDSEAQISQLKADKEALQEVSEKAKAEAQQFKMKLQDQTWKVKDAEDKLRKAEASAKEKEVARSAVQTELDDLFVVLGDLEEKRSKDKKRLKELGEEISDAEDDEDEEDDEDEEEEEEDET
>1622147_1:000999_{"pub_og_id":"1774at2759","og_name":"USO1_vesicle_transport_factor_","level_taxid":2759,"organism_taxid":"1622147_1","organism_name":"Pseudogymnoascus_sp._WSF_3629","pub_gene_id":"VE00_02534","description":"A0A1B8CJI9_9PEZI"}
MFGIAQGPTKQTATDAINVFSGRLQSATLLEDRRNAILGLRSFARQFPASVASGALRGLIGSLGKDVDDVDTVKVLLETLIMLFNPDESSPEASEEISLWLADEFTQRQDNITILLDLLETSDFYSRLYSLQLLGEILSARSERTEECIFTAPLGISRLVAILDDRREVIRNEGLTLLTYLTPHSTELQKLVAFENAFDRIFTIIKLEGALSRGDRVVEDCLILLANLLRMNVSNQSFFRETGCTPKLGQLLSDALNTEEQEEVVAEWAQVQRNRNIYALLAVLRLFLVRGAAGTPANQGSFWQHGVLKSVLQLAFDHSTEMRIKSEALITCGDIIRGNSNLQEAFAQLQVSAVVDIPVSSGDANPKQDRGAKVYVIDGLLDLTLSIPSLQAFDARLAACECIKAYIYNHPAIRQHFFRRAIDGHSSGADETANVLTTLLRPTSRDTPTDPYRYWFAAVIVYHLICEDGDAKAIAMGIAEGDTSSGEEEITCIQTITANLINGLQRGDDERVLVGYLMLLCGWLFEDPDAVNDFLGEGSNVQSLVRLLGQGERNMVIVQGLCALLLGIVYEFSTKDSPLSRPTLHKLLVSQLGRDQYIDRLHKLRRHPLLHDFEVLPQKLGSTSAGTLPDVYFDSVFVDFVKDNFSRIQRAIDRDPGLEIPVISNGIQKGISREMVDSLRSQLEEKEQTLQKVQSTLLSLERQLDQERADNRKAKETATQDTAKLQNMNETLQYHHNQEMNKLRSELQHIEETSVKKLHLAQRAAEDSSERVKKRTDAEIADLKQSITSLQSKLEKASKNHLQDLQTAHDEYSSQLEEQVLRVQRAEDKTRDLESSEKAAHERTLKAESLAAESELQKAAVQAELDDLLMVFGDTEDKLSRYKEQLRELGEAVSDGENDDEGGDDKDEQLQQPE
>98403_0:001e12_{"pub_og_id":"1774at2759","og_name":"USO1_vesicle_transport_factor_","level_taxid":2759,"organism_taxid":"98403_0","organism_name":"Drechmeria_coniospora","pub_gene_id":"DCS_08009","description":"A0A151GG12_9HYPO"}
MFSITTAPAKQQSVSDTITILSGRLSSATLLEDRRAAIQGLRSFSKDFPASVASGALRSLIGCLGKDGEDLDTVKVVLETLLMLFNPNDDSPEASDEIVLWLADEFTQRQENITLLLNFLENADFYARLYSLQLLAAILAARTQRTEECVFTAPHGISRLVAVLGDDREAIRNEAIGFLIALTPTSTEIQKLVAFENAFEMVFAIIDADGSLSEGGRTVEDCLIFLANLLRSNPSNQALFRETGLISKLNTLLKTGLVTPHPDGADIAAWAQVQRNRNIYAFLAVIRLFLQSGSVGVLQNQTATWKHGLLYSVLQLGFSAHFDSIPIKAEALLTCGDMIRNARALQESFAQLTVPTPIHEALAATSSEQQPAPETTYVIDGLLDLILNTHDQRMFDLRFAACECLKAYLSNHAEVRLHFLSRAIDGYQEGPHESANILSVLLRPTNGVDATDPYRQWFAAVIAFHLLHDNIPAKAKVLAVTEGDSEHGEEVVTSIQTVTAHLISGISRGDDARMLVGHLMLLLGWMFEDMDAVNDFLADGSNVQSLIQAVIRPFNMEAELVQGLSAMLLGVAYEFSTKDSPIPRTTLHSILTSRLGRDKYLDRLASLRCHPLIRDFEVLSHKQDASSPGGLPRVFFDAAFVDFLKDNYNRIARAIDRSPEFEISVVANGVEKGISRELVDSLRQQVEEKERALQDATSNAVSLQSLLEQKQAESSRVADETARDMAQHRSSREALQKSHEAEMSTLRGQMEVMKTQQEAQIASIRAEMAAKEAGHQNRLDQTRGAAQQEAERLQRRLGAEAADLRATISRLEVDLVKVNKSKTDDMNALREENAKLLAEQVARGDEAAKLARQLESQIELAERKVAEMDGKLKAAQSSASDAIESKDTTQGELDDLLIVFADLEEKVERYSARLRELGDPMTDGEDEGPGDEGD
>454130_1:0030e5_{"pub_og_id":"1774at2759","og_name":"USO1_vesicle_transport_factor_","level_taxid":2759,"organism_taxid":"454130_1","organism_name":"Aspergillus_calidoustus","pub_gene_id":"ASPCAL12675","description":"A0A0U5H6A4_9EURO"}
MAAVLLFHLLFENAEAKSIAMGVTEGDAEAGEEVITCIQTIAGNLITGIKRGDDERISIGYLMLLCGWLFEEPDAVNDFLGEGSSIQSLLQETKHRGVTNVLVPGLSTILLGIIYEFSSKDSPVPRKTLHKLLLEQLGREQFIDRITRLRESPLIRDFEVLPQTIGANYEGGLPEIFFDRAFVEFLKDNFSRLTRAIDREPELEISVITNGVERGVSRELVDSLKADLEEKNQAVQKLESELVSLRHKLEQEQAEHRKSRDSGGLEFTRLQQMYDSLQKRHEQELFVLGEQNKQARNDLLRQHGEQLRAIDAQLRDTSAEYERKSLKFKERHEAEVADLQKKIRSLESELASVKEQYHNEARGLTTNLVALTSEAAQAKENHAAEVQNLNKTISDLQSQADKVEQYMSQVEELTSKMETLRSDADQARQHHTAEVSDLNKTIQELRSGLSAAQEQHKSEVAKLESANETVHSELNTIKEQSTQDIEAVREDYSSKCSALESRAEQAEKEVARLEAETRKTTQALEEAQRAIEKAKGEAKEKEEARQAAQSELEDLLIVFGDLETKRNEDKKRLKDLGQEVSEDEDEEDEEDEED
>454130_1:003139_{"pub_og_id":"1774at2759","og_name":"USO1_vesicle_transport_factor_","level_taxid":2759,"organism_taxid":"454130_1","organism_name":"Aspergillus_calidoustus","pub_gene_id":"ASPCAL12676","description":"A0A0U4ZJ25_9EURO"}
MFRILESQAPAKQTATDTINTLSSRLQSATLLEDRRAAIQGLRSFAKIYPASVASGALRPLISSLRNDREDVDTLKVVLETLLGLFSPDESSPEASDEIALWLSDEFTQRQDNITALLDLLDTRDFYSRLYSIQLMYQISSARPERTQECILTAPLGIPRLVSALSDSREPVRNEALLLLIALTPASEEFQKLVAFENAFESICSLIETEGGLTHGSEVIEDCLSLLANLLKLNIPNQSYFRETGCIQRLAKLLADVNREQDSSEELTPQWALAHRDRNVWGLLVIIQLFLVKGGINTHANQMAFWNSGVMEQVLSTAFGQKFTVNVTAKVSKSLLPKI
>7604_0:00383e_{"pub_og_id":"1774at2759","og_name":"USO1_vesicle_transport_factor_","level_taxid":2759,"organism_taxid":"7604_0","organism_name":"Asterias_rubens","pub_gene_id":"LOC117303611","description":"general_vesicular_transport_factor_p115-like_isoform_X1"}
MSWLRSVLGSNEASAQPSGAETVARLCDRVQSSTLLDDRRDAVRALKSLSKKFRLEVGTQCMDVLLGVLQTDRNDSEIASYAVETLLNVIAPIVEEEDGKKEEFQQVDVEAKERENRVLSEQFIDIFLKKTDNVSLLLSLLEEYEFRVRWPAIRLMTALINFRSSQVQQSILVSPMGVSKLMDLLSDSREVIRNDGLLLLTGLTKGNANIQKIVAFENAFDLLLRIIMEEGASDGGIVVEDCLMLLLNLLKKNSSNQTFFKEGSFVQRLSPFFDLQTMIPQNQDGTWSTQKVQNVHFMLQVVRSLVSPNNPQQATSGCQKLIHSCGLLKQLCGILMASGVPADILTETINTVSEVIRGCKVNQDFFAAVNAPSSPPRPAIVVLLMSMVNEKQPFILRCAVLYCFQCFLYKNDVGQEQIISTLLPATADVSAVTAGQLLCGGLFSQDPLSNWCASIALSHALKDNNVQKEQLLRVQLATGMGQAPVSLLQQCANILSQPTVKFQTKVGLLILLSSWLAGCQLAVTHFLLNPANIPFLTAQVAETTDEHESLGQGLCAFLLGICVNFNDNSNSSFTKDSMKQLIEKRIGLEAFVEKLDMVSKHEMYTLAAQKPQLRFTSADSMMLDYEFTALFKQLEGVVMRAVGENEDLETKKSIEDHDGIVTQYKDIIREQDMELGNLRTKNTDLEKEQRKAEALLGEQAQQIQQLKDQYALIKAQQGVQAGQGDIPNSMDPTGLNQEADAEKTAQLEATIEELRNQTAAMTTQLLEKESRIEKLTNDLTISDAKAVLSSSEMENISSDELKTRLEETQMENEKLRTALTELNEDMRGKRQELERLTEEERFSRTSFAETKSDLESKLLQTETNCASFSAENERLKSANQDLESSLREAQNSQQGGSGDAEEVNKLKEVISRLEQKKDSLESECKKLKEEVEKVGKEQDDLLVLLTDTDAKKDKYKEKLQELGQAISDDDLGDEEGEDWEEEEDDDEAS
>6850_0:0021b1_{"pub_og_id":"1774at2759","og_name":"USO1_vesicle_transport_factor_","level_taxid":2759,"organism_taxid":"6850_0","organism_name":"Limulus_polyphemus","pub_gene_id":"LOC106463014","description":"general_vesicular_transport_factor_p115-like_isoform_X1"}
MDYLKSGLKSVLGAQADSQQPTAAETVERLVERVQTSTLLDDRRDACRALKSMSKKFRVEVGAQAMDALIYVIEMDRNDAEIVGYALDALSNVISGPQDDEDYIEGQEEQDLGTQFTEIYIKRTENVTLLLDLLEEFDFKVRWPAVKLFTGLLECRPKELQECVLVSPMGVSRLMDLLSDSREVIRNDTLLLLVNLTKGNANIQKIVAFENAFDKLLDIIAEEGYSDGGVVVEDSMAVLLNLLKNNSSNQNFFKEGSYIQRLTPYFELQGDSSGGDMGWSAQKVSNLHLMLQVIRTLVSPNNPLQVISSCQKVMNQSGLLERLCNILMASGVPADILTETINTVAEVIRGHHANQEYFATVSAPSSPPRPAIVVLLMSMVNEKQQFVLRCAVLYCFQCFLYKNELGQAQIVQTLLPTSADVTTITAGQLLCGGLFSLDCLSNWFAAVALSHSLVDNPTQKEQLLRVQLATSVGNPPISLMKQCTTILQQGGKVQTRLGLLMLLSTWLAHSTQAVSHFLSIPTNVPYLTSQVGLAEGDEHEDLVQGLCAFLLGICIEFNDDSVPSFTRENLCQLILKRIGQETFFDKLGSVSKHELYSRAAQKPHLKYKQASEVLFDYEFCRLFKSLEGAVIRAVQPKPKDLVNGPESNMTVQQHSLLQQYKDVIREQDQRLNELQKEFTELKSESEKSQSHIEEMTSTIQQLRDQNALLKAQRVASQSTERSGSPSSTDINNLQHEKEELQKQLENLEKNLKEQKDSCEKLKKELEEQKEKKQAEAQKQEPLVNDSELIGTIEQQRQEITELKQTISRLEEEVKTKKEISEEKQGELSKLAEEKRRLQQRLARVNDKNQKLEDEKSRIQKEKQKIQEELDSTKKEQEDLLILLTEQDNKLTTYKKKLRELGEKVEDDDEDDLNEDEGNDDEDIDEVEE
>708187_1:0019fb_{"pub_og_id":"1774at2759","og_name":"USO1_vesicle_transport_factor_","level_taxid":2759,"organism_taxid":"708187_1","organism_name":"Colletotrichum_chlorophyti","pub_gene_id":"CCHL11_04817","description":"A0A1Q8S1X8_9PEZI"}
MFSISTAPAKQSVGETITVLSGRLSSATLLEDRRAAILGLRSFAKDFPASVASGALRSLIGSLSKDAEDVDTVKVVLETLLMLFSPNEDSPEASEEIALWLADEFTQRQENITLLLGFLDTNDFYSRLYSLQLLAAILSARTERTEECVFTAPLGISRLVAVLDDSREAIRNEAITLLTYLTPSSADIQKLVAFENAFDRLFNIITSEGALSEGGRVVEDCLILVANLLRRNPSNQSLFRESGGIRRLAVLLEGAEKAQREDAEIAAWAQTQRNRNIYALLAVVRLFLVVGAVGTPQNQLAFWQHGLLYHALQLAFSHVAQLPIKAEALVTCADVIRGNPGLQEGFAQLQVLSPLEPTAPAETGQANGVAKVYVIDGLLDLTLSVQDLEAFDLRLAASNCLKAYFYNHVDIRLHFLRRAIEGYDTGADETANVLTVLLRPSPDGAVANPYRSWFAATLMLHLIYDNPEAKSLAMAVTEGDAESGEEVVTSIQTIAAHLISGLNREEDNRVVVGYLMLLLAWLFEDLDAVNDFLGEGSNTQSLIQAVNHPYSGDLIQGLCAMLLGVLYEFSTKDSPIPRSDLHSILLSRMGRERYIDKLSKLRSNPLMRDFEVIPQNLSNSGSGKLPDVYFDDTFVDFFKDNYSRVLRSIDRDPGLEISVVANGVQKGVSRELVDSLRAQLAEKDQALQEAQVGLETIGRQLGQEQADHRRTRETTAMELARIKQVNEGVQRQHDMELQNLQNRITALQEEHKKQDEQMRRKTETQIAALEQQQKRQLEDTQRAANVRITALERELKKQAEQAQQSIKAHQEEHRKQLEQAQLSAMAQVASHQEELRKQLEQARTSAESDAERVRHRAEADMADLKATISRLEVDLIKAKKTKTQETQALRDELDTKVKDAEGFTVKAEARIKQLEESLRESREKAARSDMAAKKMEEEKKMTQNELDDLLMVFGDLEEKLAKYKAKLSDLGETVSDGEDDEDSDEDEEEDDDEDDDAKSEDVKRTKV
>663331_0:001ac8_{"pub_og_id":"1774at2759","og_name":"USO1_vesicle_transport_factor_","level_taxid":2759,"organism_taxid":"663331_0","organism_name":"Trichophyton_benhamiae_CBS_112371","pub_gene_id":"ARB_05229","description":"D4ALN1_ARTBC"}
MFRILESQAPARQTATDTINTLSSRLQSSTLLEDRRAAILGLRSFAKGYPASVASEALRPLITSLRNDVEDVDTIKLVLETLLMLFSPEENSNGQRQDNITILLDLLDTKEFYSRLYSLQLISQISAARPERTQECILTAPLGISRIAAVLDDSREPARNEALLLLIALTVSSAELQKVVAFENAFERIFSLIEAEGSLKHGSRTLEDCLALLANLLQLNPSNQSFFRETGCVRKLVLLLEDAMKDRKPDEEFPVWMLEQRNKNIWGILAIIQLFLVKRGISTPVNQMAFWQSGAMQQLLIAAFNEEFDVSLKSKALLAASDLICSNATLQEKFSDMEVTITSTPADQKLVNGNAPARTVERLNVLEALLRLTLQQGPINMLDARLASCDCIQAFFTNHSGIKLHFLNRAISGHTGGGDEIPNILSILIRPLDFDTTKDPYQLWLASVLLFHLIYEDSEAKAAAMKVTEGDAESGEEVVTCVQAIAGNLITGIQRNDDERISVGYLTLLCGWLFEDPDVVNDFLGEGSSIQSLIQEAKQEGSPESLLPGLCAVLLGIIYEFSTKDSPIPRSTLHQLLISRLGREQYIDKITKLREHPLVRDFEVLPQTVQGQHDSGLPDIFFKKTFVDFLKDNFSRLIRAIDRDPGMEVPVLANGIPKGISRELVDNLRAQAEERAQAIQNLESEMLDLQRKLDQEHMDHKRTKDSTNHELHRLNQANESMKKTHQAELSRLEEQHTLAKSELVRNHGEQLHALDNQLKQTASEHERRTTELRDMHESEVTELKQMVQKLEASLDKANKDHILDLQTAHEEYSTNLSNLEAKNQRAEEKARQAEEHNKMLEKSLKEARERAEKLQKASEESEAARKSAQNELEDLLIVFSDLEAKRKADKKRLEALGEEVSDIDEDEDEDEDDEDDEDEGEGDAE
>51031_0:002e5f_{"pub_og_id":"1774at2759","og_name":"USO1_vesicle_transport_factor_","level_taxid":2759,"organism_taxid":"51031_0","organism_name":"Necator_americanus","pub_gene_id":"NECAME_12399","description":"W2T390_NECAM"}
MAYFRSFFGGGGVESEEEDGAEIVEKMVERAETCTALEDRRDALRALRSRAKFLFCIAILVQKLRLAVGTMGLNVYMDVLEKERSNPEIIAITLEILVAVLSSDDENTDDDELGERLAEVMLKKSVFIPSVLAAIDDYDITVRRVGIQLLTSLLRHRGPEVQTAVMAQPTGVPHLVDIVHDRREVVRNEAVLMLCELSRSNAQIQQLLAYENAFVHLLDIIDTEPLDSIIIEDCLFVILNLLRKNAMNQQLFRENNLISRLGIVLNAFLYGNEEDEPDNGEWVKQRTANIIFLLQVIRSLVSPDNSVTNTHAAQKALHHTKMLAELCRVLLSELGLPIEVLTETVIAVAEAIRGNYTNQEYFASTTLITSENVTRTSLVVLLISMTAEKQPFKMRCAVFYCFLSYLHDNEFGKAKVIETLLPASQPGTTLSTGSLICQVYHFFVTFQNEFERLAEVECSHLKLMLFIRSLCMSLEILSDSAITSGESVQCWFGCVSLLYCLLDVEHLSDQLLRVQLSTTIDQPPISLLKHVSNLLVSMGNRRVQMRAGVLMLLSTWLNNCPAAVVGFIENEDNLQYLTTQILDDCGEGTESEQQVLKGLMAFLLLVCLQNVEDVDAKTSLEQLVDRRVGREVVIGAVEGLSRTEQFVRAAQKPQPLTKTPNELFLDYHFIKMFKASEAQLLKMLKPTGEFNGTASNDSIIQSFKDLIKRQDEEIAILKQEAKRSAAQIEQLKQASDKTEIERELEDVKKKLEESRALSVQNDAIQLQMQEMYRVNEQWRAEAGKYKQWAEQWQQYQLAQLPNPTETAVTCLQQQVQQLEQQLAYGYQAFEEHSKSMAKYASDCAGWKARAEAAEAQLATENEEKKEEKVLENGAGGKDELALLKSEQEDLLVLLADQHNKITQYRNRLRELKQPVTDDDDD
>84275_0:0015c5_{"pub_og_id":"1774at2759","og_name":"USO1_vesicle_transport_factor_","level_taxid":2759,"organism_taxid":"84275_0","organism_name":"Cercospora_kikuchii","pub_gene_id":"CKM354_000541500","description":"uncharacterized_protein"}
MLKTPPMQTATATIDTLCGRLQSATLLEDRRAAILGLRSFAKQFPASVASGSLRELISTLKRDGLGDDSSRKSQDGEQAEGGDVDTIRLVMETLLMLFSPDSNSPEAGDEIALFLADEFSMRQDNLSILLHLLDPTSPYADYYSRLYAVQILSAICAARPDRLQECILAAPLGVSRLVGILDDGRDAVRNAGLLLLVDLTSGANEELRKIVAFEDVFSKTFALIQLEGGLAEAGITAQDCLSLLANLIRGSSTNQTMFRESGCVAQLVQLLQQAFPTADELPFNAQAREKAAWGLLMLLRLFLVPGEASTPQNQTAFFRAGIAQVLIDLGYTLAIPVPVRSSALRAAAALIESNAPLQEQFAALTVVTPEDADHNAAEEQKQGQTNGTTPNARGKKSARASLEKRRSYIIEALLSTSLDDRDAEAALRAAACGLIQAYLSGHDRVKAHFLQRAINGHAEGETTANVLHTLLHPPEGDETAVVHASWIVQGLIGEELNAKTMFISVSEGNEEEGEDMISIVQALGSHLHAALQTPIDTKTVAAFASLLSTLLWDFAPGVDDLLAEGSSLLQGLVAVVKTPDDPIIAGLAAMLLGIVYEFSTKDSPIPRRTLAPLVQQKLGRTKYLDALLQLRRVPAIRDFDLDQETDEGGDGMLSHVFVDLFTVEYTRLRRAIDKDPGVEVLPASAAEAGVDRDVLDELRKQAQAAKDALAVAQQEALDATEKAEQDHMTISKELQTASSEIERLRKINQAMQQGHESELEKITKQHEQDKNTIQTRHQHALNNAKQESDRILQASLREREAASAQKIQELERRIAELGNEHRKEASGHASAKQQLESTTGKLNELIKRERDLSRELDGLKQQQVASENKLRVAQEQIKLTEGKLTEARKALETSDEELSKYKAEAEELKADLVARDEELKTERSGFAELEKELDEAKQAASTISEARRSEVDAANTAADEAKADAAKAQSELETLKQQLSETKQKLTDSETKSVAAEEKVTALEKKLKDAETNQKKATASGKDSDKKIADAEKKADDAEAKVKTTEDKLKEAIQKAVTAEKKAKEAVEKAATAEKKAAEGSKGANNKANAGSTSKADKDKIAKLEKDLAEAKKVAEHAKSASGKADKAESEKLKKLEKELEEAQESAKAAQADLEKAKADSEDAEKLRKELEQAREADKDAKAELDKLRNIEVEHSKAKEELSAAKDGETKAQAELAKIKATIAESEKTQAALKAAQESEKNAKEELESMLLVMGDIEAKRDEYKEKIKSLGGEVTDEESDEDDDEDEDEDDDVD
>1047168_1:00032b_{"pub_og_id":"1774at2759","og_name":"USO1_vesicle_transport_factor_","level_taxid":2759,"organism_taxid":"1047168_1","organism_name":"Zymoseptoria_brevis","pub_gene_id":"TI39_contig279g00057","description":"A0A0F4GWK0_9PEZI"}
MLKTPPMQTATATIETLCGRLQSATLLEDRRAAILGLRSFAKEYPASVASGSLRELISILKRDGLGETSSTRGQDGESRRSQEGGGDVDTIRTVLETLLMLFNPEPNSPEAGDEIALFLADEFSMRQDNIVLLLNLLDPTSAYADYYSRLYSVQLLSAICAARPERLQECILSAPLGTSRLVGVLDDSRDAVRNAGLLLLVDLTSGANEELRKIVAFEDVYGKVFALIRLEGGLADAGITAQDCLSLLANLIKGSASNQTMFRESGCVSQVAQLLTQAFPGDDAEAVFLRQNREKASWGLLQLLRLFLVRGESNTPQNQIAFFKAGIAQILIDLGFAVLPLPIRKSALRVAAALIEGNAPLQEQFAALTIVTPSDAEHNAEQVEKAAQTNGTHLRPGTGKGSARASVETRRTYIIEALLDLSLSKPQADPSLRAAACGLIQAYLTKHARIKIHFLQRAIAGHAEHEIAANVLTALLHPAADDTNGVVFASWIVQDLVADNIEAKSLLTAVKEGDESEGEDVVSATQALGLQLQATLQSNAVEERLGAAYASLLTTLLWDFAPGIDDLLAEGSSLLQVLVALVKTPKDEPVVIGLAAALLGTVYEFSTKDSPVPRRTLAPLLQQKLGRTKYLDALLQLRRQPAIRDYDLHLEVDEAGDGMISRVFIDLFAMEYSRLRKAVDKDPGVEVLPPSAAEAGVDRDVLDDLRQKIQVLTEANAKAQEEALEAGQKSEQDRMAAAKELQSANSEIDRLRKINQAMQQGHDNELEKLEKKSEKQRQTADAEHKRAIAAARQEADRQAQSTLREREAGAALKAQEYERRLAELGNAHRIESNGHTNVKQQLESLTKKHNELIIRERDLSRQLDEIQRKYATVEINLRTAEARAQAAESKLDISKSALESRGEELEGLRSQFNELKEELAGKEEELKTERSGFADLEKELDTAKEAATTARKDLDAAQAATSTADKELMGKVEGLKKELAAAKTAAKTVETSLKAANDSKNTAEKERDAAKDRVKSAEKDLKSTKDSLKAVEKERDTAKEQVKSAEKDLKSAKESLKAAEKERDAAKDAAKASNQGGKGGAKKGANAGSSAADKERVAKLEAELTTAKQNEKSAKESLAKVEADVTAAKDGEKTAAENLEKLEADLAAAKDGEKAAKDGLAKLETDITAAKESEKASKEELETLLLVLGDIESKRDEYKAKVKELGGEVTDDDEDDDEDEDEDEEDEDEDDVD
>858893_0:0009fc_{"pub_og_id":"1774at2759","og_name":"USO1_vesicle_transport_factor_","level_taxid":2759,"organism_taxid":"858893_0","organism_name":"Exophiala_dermatitidis_NIH/UT8656","pub_gene_id":"HMPREF1120_01704","description":"H6BTB7_EXODN"}
MMRILEAQAPARQTATDTIQTLSNRLSSATLLEDRRAAILGLRSFAKLYPASVASGALRDLIAGLRRDGDDSDTIKVVLETLLMLFEPDEKSPEASEDISLWLADEFTQRQDNITALLDLLESPEFYLRLYVLQILSHISTARPQRTQEAIFSAPLGVSRITGVLDDKREAVRNEALVLLVALTPTSAELQKVVAFENAFDRVFALIEGDGGLTHGSTTVQDCLSLLANLLNLNTSNQSYFREIGGIGKIKKLLSAVVDQEDSGDGVSEWMKPQRDMNLWGLLGVIRLFLAPGAQGTPVNQQAFWQTGVLQDVLRVAFHPNFSTGIRAKSLQTCGDIIRGNHGLQERFGDLPVQIKQKRQQQDTTSSTAANGHAVAEKQSAKKSSGVVYHEQNIIEALLELALESSPLPLFDVRLAACSTLKAFFEGHSGIKAHVLRRAIEGHKAGDDTIPNMLTVLLEPPAARNRNNSDPYQQWIAAVLLMHLLHDNPETKEIALTVTEGDAESGEEVVTFIQSVTSNVVAGVQHIEDERALLGCLMLLCIWLFEDFDAVNDLLGEGSNVQGLMAAVKISHNGAMPLVAGLCAFLLGIIYEFSTKDSPIPRATLHDLLLNGLGRETYVNRLTKLRENPFVRDFEVLPQTAGHGGLPDVYFDKMFIDFFKDNFSRFLRAIDRDPQFEVSIVSNGVQKGISRDLVDNLKGEVEEQRKALEAANAQLLALTRKLEQEELDHRRTRESSAVELGRIKQINQSLQDNHDEEMKRMQESFARERSELIKNHQNESNRMRQEHDATLANLRKQHETENSRFEQRLKLLEQEATHEQAILVEQHRKEIHDIDAKAQAAREREAAEINDLKKTIADLQAKLKKVQDDHVLDLQTAHDEYQAKVKSLEGRLARAESRAADAEQRARHLGQELEAEKTQRKDVQTELDDLLVVFGDLEAKRSADKKRLRDLGEEVSEDEDEDDEEGEGEEGDEQEEEEEEDGGGEGEEDGEDDGGKEGEEAEEEQTEAKEEEQRQEDSSVQDEAEEEKQEVSHVSSADEKAAEKEQDASPKSEPQPEGKKGKGKGKNKAKNKSSR
>1094350_0:00050d_{"pub_og_id":"1774at2759","og_name":"USO1_vesicle_transport_factor_","level_taxid":2759,"organism_taxid":"1094350_0","organism_name":"Geosmithia_morbida","pub_gene_id":"GMORB2_1202","description":"intracellular_protein_transport_protein_USO1"}
MFSTISSAPPKQSVSETITTLSSRLSSATLLEDRRAAILGLRSFAKDYPASVASGALRSLIGSLNKDGEDVDTVKVVLETLLMLFSPNEDSPEASDEIALWLADEFTQHQENIILLLGFIDSNDLYGRLYSLQLLVAILSARAERAEESIFTAPLGISRLVSVLDDNRDAVRNEAVTLLTFLTITSIDIQKLVAFENAFERILNIVDVDGSLSEGGRAVEDCFILLANLLRRNSTNQSLFRESGCIKRLAHLLELLLRTQSDELEIADWALVQRNRNVYAFLAVVRLFLTPGSVGTKQNQSAFLQQGVSYSVLQLAFSHQVDAQIRAEALATSGDLIRGHTTLQETFAQQTVPAPLQDALDQPGQINGHAKIYVIDGLLDLTLGVQESSAFDMRFAACECLKAYFFDHTEIKAHFLSRAIEGYQMGKDETTNVLTILLNPTAVVSPNDPYRSWFASVIAFHLLFENPTAKEKASGLTEGDSENGEEVVTGIQTLAAHLAAGVRRDDDPRVLVGYLMLLLGWLFEDMDAVNDFLTEGSNVQSLIHAVLQPVVPGGDLVRGLCAMLLGVAYEFSTKDSPIPRATLHSILLSRLDRDRYLDRLKILRSNPLIRDFEVIPQKANVSASGALPDVFFDAVFVNFFKDNYSRIARAIDREPGLEISVITNGVQKGVSRELVDSLRSQVEEKENALVESGTKLASLEQRLSQEQAEHNRTKQNVSAKLAKANEAIEARKKEHEAEIWKLQAEQSAKISAVEKQTEQLRGQFAAKEADLQRQLAARNTAFEKQAEQLRGQLTAKEEEQRKVLATKEAECEKQLAQARQGAEAEAERLRRRTEAEVADLKATISRLEVDLVKANKSKTQELQSLRETHERDLAEQSKRVKGAEDKCQGLEKELDEAHKATDKMGVKAKKAETEKAEAVKAKEATQSELDDLLMVPTSNSSESSNESDWVDAEPDEEPSIIVSFFDDRTFSTLPEMLAYCKDKHSFDFLNTVRRLHLDFYGAIKLANFVRRCVQQGQNLPEAISQEDIRDDELLKPVLENDALLFNLDEILEGDDGKDIPDPALVDSSTKELLAHKKALEEELEAVRTQFANYRSAVEQTLDRRWGDETEVRPSKAELKDNSDYYFESYAAHEIHETMLKDAVRTDAYRDFIYGNKHLFQDKVVLDIGCGTGILSMFCAKAGAKRVIAVDKSDIMTKAMENIFNNGLSDTITCVKGAIEDVVLPVDKVDVIVSEWMGYFLLYEAMLPSVLYARDKYLKSDGIMAPSSATMWVAPVANPDFVSDHIAYWRDVYGFDMKAMQEGIYDEARVEVAPKETVCGKPFPFKLLDLRTITKEELSFSAQWESTLDRDIDILDGYLVWFDNHFSTSSDAAMPEPEMTAEEWIKKKPGNVAFSTGPFTTPTHWKQGFLLMPPHNSLKSLSKSTRLSGEIKYSVLEENARALSVDMTWAVNGQAPYTRSWKMK
>158607_1:001008_{"pub_og_id":"1774at2759","og_name":"USO1_vesicle_transport_factor_","level_taxid":2759,"organism_taxid":"158607_1","organism_name":"Diaporthe_helianthi","pub_gene_id":"DHEL01_v204104","description":"A0A2P5I4N4_9PEZI"}
MFSAIATAPAKQSVGETISVLSGRLSSATLLEDRRAAIQGLRSFAKDYPASVASGALRSLIGCLSNDGQDVDTVKVVLETLLMLFNPNEGSPEASEEIALWLADEFTQRQENVTLLLDFLETPDFYARLYSLQLLIAILSARTERTEECVFTAPLGISRLVAILDDRREAVRNEAVTLLIYLTPSNVDIQKLVAFEDAFKRIFAIIASDGSLTEGGQIVEDCLILLANLLRLNASNQTQFRETGCVPELAQLLQSAYKPPGDGEEVAAWAQAQRNRNVYALLAVIRLFLVRGAVGTMQNQSAFWQYHLLYHALQLAFSHSAENPIKAEALVTCADIIRANPTLQENFAQLQVPSPLESSQDGNGAQANGVPKIYVIDGLLDLTLCVHSLQAFDIRMAACETLKAYFFNHPGIREHFLRRAIEGHRSGTIEAANVLTTLLRSPNEESTVDPYRHWFASCIMLHLVFENATTKELARQVTEGDEAEGEEVVTSIQIITAHLISSLSRNDDERITIGYLMLLLCWLFEDLDGVNELLEEGSNVQRLIQTVVKNSSSETLVQGLCAMMLGVTYEFSTKDSPIPRGTLQPLLMSNMGRDRYIDKMSKLRAHPHVRDFEMIPQKLDPSTGKLPEVYFDETFVDFFKDNYSRILRAIDREPGMEISVVTNGVQKGISRELVDSLRSQLDEKETALQGCQASLAHLEQQLGQERADTRRLKETNSLELTRIKSVNESLQRNHESEIRQLHEQFSAKEAELQRHVETARKEGASEIERLQKRAEAAQQEAAAEVEKLQKRAEADLKAKVEEYEKQLKLKDEEHQMQLASKDEQRTREVEEARKQAQEGHRRRQSEADRSSRRAEAEKADLKATISRLEVDLMKANKSKTQEASAAKEASERAAKKAAELEKKVKDLETKAKEAESLVQQKETEKESTQGELDDMLMLFADAEEKVNKYKEKLKALGEAISDDEDDGEDDEDGDAEEDEDEDGAKEDETADKDVD
>46514_0:0029fd_{"pub_og_id":"1774at2759","og_name":"USO1_vesicle_transport_factor_","level_taxid":2759,"organism_taxid":"46514_0","organism_name":"Patiria_miniata","pub_gene_id":"119731766","description":"general_vesicular_transport_factor_p115-like"}
MSWFRSVLGSGETSAQPTGAETIARLCDRVQSSTLLDDRRDAVRALKSLSKKFRLEVGTQCMDVLLGVLQTDRSDSEIASYAVETLLNIICPTMDEEDDDFEHIDVEAREKEVRQLSEQFVDIFLKSTENITLMLGLLEEYEFRIRWPAIRLMTALINLRSSQVQQIILVSPMGVSKLMDLLSDSREVIRNDGLLLLTGLTKGNANIQKIVAFENAFDLLLRIIMEEGASDGGIVVEDCLMLLLNLLKKNSSNQTFFKEGSFVQRLSPFFELQTLIPQNPDGTWSTQKVKNVHYMLQVIRSLVSPNNPQQATSACQKLIHSCGLLKQLCSILMASGVPADILTETINTVSEVIRGCKVNQDFFAAVNAPSSPPRPAIVVLLMSMVNEKQPFVLRCAVLYCFQCFLCKNEVGQEQIISTLLPATADVSAVTAGQLLCGGLFSQDPLSNWCAAIALSHALKDNNSQKEQLLRVQLATGLGQPPVSLLQQCANILSQPTVRFQTKIGLLILLSSWMAGCQLAVTHFLLNPANVPFLTAQVAEHTDEDELLGQGLCAFLLGICVHFNDNSNESFTKESMKQLIVKRVGLESFVEKLDLVSKHELYTLAAQKPQLRFPSPDVMMLDYEFTALFKQLEGVLMKAVSDKDDVETKKTIEDHDSIVTQYKEIIRDQDIELGELKTKHSKLEKEYKKSDVLLGEQAQQIQQLKDQYALIKAQHGAQSGQGDVNNSDSTSLAAADNGRIAQLEAEISALREENTTLGTQVQEKNARIEKLTNDLTISDAKAVLSSSDMENASSDELRTRMEEMQKENEKLRMALADATAESEAQSRKVDELSEKERNSKDVCNRQKSDLESRLAQSESNSASVSAENEHLKSTNQTLEAKLLEAQNSPQSGGSGDTEAINQLKEAINQLEQDKRALEQECDSLTENLEGVKKEMEDLLVLLTDTDAKKDHYKEKLKELGQTISDDELGEEGEDWEEDDEENS
>326647_0:0022c9_{"pub_og_id":"1774at2759","og_name":"USO1_vesicle_transport_factor_","level_taxid":2759,"organism_taxid":"326647_0","organism_name":"Daldinia_decipiens","pub_gene_id":"F4813DRAFT_216114","description":"p115_like_vesicle_tethering_protein"}
MFSTITSAPAKQSVSETITVLSGRLSSATLLEDRRAAILGLRSFAKEYPASVASGALRSLIGSLSKDGEDVDTVKVVLETLLMLFNPNQDSPEASEEIALWLADEFTQRQENITLLLDFLETNEFYSRLYSLQLLLAILSARTERTEICVFTAPLGISRLVAVLDDRREAVRNEALTLLTYLTPSSPDIQKLVAFSNIFGRVFTIIAAEGSLSEGDRIVEDCLILLANLLRLNPSNQSLFREEAYIPQLAKLLEGTYRTGKEGEEDVAHWAQEQRNRNIYALLAVIRLFLVPGAVGTSQNQAAFWQHGVLYHALQLAFSHDAEMSIRAEALTTCADIIRGNSKLQETFAQLQVPSVLETTPPTNGHTGKANGIPAVYVIDGLLDLTLSVSTTQAFDLRLAACQCIKAYFFNHPEVRLHFLRRAIEGHASGVDETANVLTTLLRPSNGPDLVDPYRHWFAAVITFHLVFENAEAKALAMSVTEGDADSGEEVVTSIQTITAHLVSGLARSDDDRIAVGYLMLLIAWLFEDLDGVNDFLGEGSNIQALAQEVVRHNSSSIIVQGLCAMLLGVVYEFSTKDSPIPRSTLHSVLASRMGRDRFIDILNKLRSHPFVRDFEVIPQKADSGGNLPDVFFDATFVDFFKDNYNRIIRAIDREPGMEISVVTNGVQKGISREMVDLLRAQVDEKERALQAALADMASLNGKLDQEQADHRRTKEVSAADLARIKSVNEAIQQNHAEEIKKIEAQQRSRDESYQKQIEAVRKEAAKAADTIHADYREKEAELQRQLEYIRKTADAEAARIQRRSEAEMADLRATISRLEVDLRQIKRRAKNSTPPNKNLLSSCQLYSREQRRPKSDVQILKNSWRRRVKS
>58853_0:00198c_{"pub_og_id":"1774at2759","og_name":"USO1_vesicle_transport_factor_","level_taxid":2759,"organism_taxid":"58853_0","organism_name":"Trichoderma_citrinoviride","pub_gene_id":"BBK36DRAFT_1178087","description":"A0A2T4B436_9HYPO"}
MFSISSTPAKQSVGDTISVLSGRLGSATLLEDRRAAVLGLRSFAKDYPATVASGALRGLIGSLSKDAEDVDTIKIVLETLLMLFNPNKESPEASDEIALWLADEFTQRQENIDLVLDFLDTSDFYSRLYSLQLLSSILTARTQRTEECVLSAPLGISRLVAALDDQREAIRTEGVNLLILLTSSSLEIQKLVAFQNAFEKLFDIIAADGSLSEGGRTVEDSLILLANLLRGNFANQSLFRESGCIGKLTEMLKGLLEAQKQEDNLAKWAQIQHNRNIYAFLSIIRLFLSPGSAETHQNQATFWRHGLSYLVLQLAFGHDVQFQIKAEALLACGDLIRNNMPVQEAFASLMVPPPLESAAETPSAPNGQAKIYIIDGLLDLTLNVHELSAFDLRYAACQCLKAYFSNHDEVKSHFLGRAIEGYQSGRDESANILSVLLRLPGDVFLSDPYRVWFAAVIAFHLLYDNPAAKAVAKGLTEGDASKGEEVVTSIQTITAHLLMRIRRDDDTRILVAYLMLLLGWLFEDLDAVNDFLAEGSNVQGLIQVITQPVRVTGELVQGLCAMLLGVVYEFSTKDSPIPRATLHSILESRLDRDGYVDRLTKLRNHPLLREFEVTPQKLMASTDGEEVNVFFDDVFVDFFKDNFSRAIRALDKAPDIEVSVITNGTEQGISRQLVDSLRQQIEEKDRAIEEANSANKSLEGVIKEVQEAHRRAKEDAEATSARLMAEMRKLQGEQAATVSGLEQKIAQMQQQLNAKDQHLQTQLAAKDQYLQTQLSSKDQYLQAQLSQAQKAHEVEAERAKQRAEAEIADLRATVSRLEVDVMKANKSKASELQTLRKEHADALAERDSQLKKANEKAEEGAKQLTSLKEEVEKLRKEADKLREEAEKLREEEEETAAGSCKALADAEKAKDTVQSELDDLLMVFGDLEEKLGKYKARLRGLGQEVSDGEDDDGDDGSEGEEESEDEEDDKAVD
>236234_0:001dcf_{"pub_og_id":"1774at2759","og_name":"USO1_vesicle_transport_factor_","level_taxid":2759,"organism_taxid":"236234_0","organism_name":"Diplodia_corticola","pub_gene_id":"BKCO1_5000022","description":"A0A1J9RS94_9PEZI"}
MLRMLEAQAPAKQTATDTINTLCSRLASATLLEDRRAAILGLRSFAKEYPASVASGSLRGLIAALTKDAEDLDTIKVVLETLLMLFNPDENSPEASEDISLWLADEFTQRQDNITLLLDLLEATDFYSRRYALKLLKAISELRPERTQECILSAPLGIPRLVAALDDPRDAVRDVALDLLIDLTQSSTELQKIVAFQNAFEKIFNLVEGDGSIRQGSIVTQDCLTLTANLIQYNPSNQLAFRESGCVPKLAALLTNGVEVPRPTNPEEEVWESPHKEKNLFGLLAVLRMFLVKGSMGTAANQDAFHKHGILQQALELSFDHTVSVPVRSQALYVCADAIRGNARLQEIFAQTQVAISDYEHSNQPNGERIQNGISQVHVIEALLHLILGASSVQMFDARFAACECLKAYFYNHDQTGRHFLNHAVNVHLAGEEDTANVVTTLVRGPQSFQTVDSYRLWFAAVVTFHLLFENPDAKSLLMGVVEGDAESGEEVVTCIQEMSSNLISGLQNGEDERVIIGYLMVLCGWLFEDSDAVNDFLGEGASIQTLVTTAARTTTDKPVIRGLCAVLLGIIYEFSTKDSPIPRRELQPVLLNSLGREKYLDAITQLRTHPFVREFEVMPQGGAAAFGGNLPDVFFDSTFVDFLKDNFSRLSRAIDRDPGIEIQQNPQGVDRDLVDTIRGQLDEKSKALESAESKMLFVERQLNEEQANHKKDLDTATTEINRIKHVNEALQRNHEADVAQREAAHSAALQRLEEHQRQQMGSLNAQLQQKQREAAGQAASAKQQHDREVAQLRRERAELEERSKKTESSLQARCAQAEAALEEAKKKWAELQTNFDKTQAELTAAQKASSSFEERSKKAESSLESTTKQLKEVELNLSRTGADLSAAQGTVASLEETVRRKTVQVEELTRKVEQLEKAVETSKTELRDVKAQSQKHENAARSTDFALREAQDQLKEAQEKVKEAQEKVKNVQDELAEKEEARASAQGELDDMLMVLSDLEEKRAKDKKRLKELGEEVSDGEDEDDEDEDEDEDEEGEEE
>5061_1:000726_{"pub_og_id":"1774at2759","og_name":"USO1_vesicle_transport_factor_","level_taxid":2759,"organism_taxid":"5061_1","organism_name":"Aspergillus_niger","pub_gene_id":"ATCC64974_101080","description":"A0A3F3RXW3_ASPNG"}
MFRILESQAPAKQTATDTINTLTGRLQSATLLEDRRAAIQGLRSFAKSFPASVASGALRPLINSLKDDREDVDTLKVVLETLLMLFTPDENSPEASDEIALWLSDEFTQRQDNITALLDLLDTRDFYSRLYSLQLMFQISSARPERTQECILTAPLGIPRLVSALGDAREPVRNEALILLIALTPASEEFQKLVAFENAFDLIFSLIETEGALTHGSEVVEDCLSLLANLLRLNISNQSYFRETGCVKRLAKLLADVNQEQDLEEPTPQWALAHRDKNLWGLLVIVQLFLIKGGVNTPANQTAFWNNGVMEQVLNTAFGQRFNVNVTSKALATCADLIRSNKPLQERFGDVEVIWGPSPTQTVVNGDSTHKELQRINVIEALLKLTLEPAPLSLLDARLAACECIKAFFANHTGIRVHVLGRAIQGHISGEDQIPNILTVLLMPPETRGNADPYQTWMASVLMYQLLFENAEAKSIAMGVTEGDAEQGEEVVTCIQTIVGNLITGIQRGDDERITLGYLMLLCGWLFEEPDAVNDFLGEGSSIQTLLQEIKHRGATYVLVPGLCTILLGIIYEFSSKDSPIPRKTLHKLLIEQLGREQYIDRITRFREDPLVRDFEVLPQTVGAHYDGGLPEIYFDRTFVEFLKDNFSRLIRAIDREPEIEISVITNGVERGVSRELVDSLRAELEEKGAVSQKLESDLLALQSKLDHEQAEHRKTRDATTLESSKLQQICESLKRSHEQELNVLKEQQKHAQNVLLKQHGEQLRAIDRQLKETSADHERRSLQVKKHHEAEVADLQKKIRSLESDLKRGKEQSSAEIADLKTTIQLLKSEAEKTKGQHVAEVLDLNSTLQNLQSALDADKGQHAAELSDLNATIQRLQSELETGKGQHATEVSGLNKTIEELKSQMDSIQGKHESEVSDLNKTIQKLQSELDASSGQSAAEVSELKKTIEKLRSELDASSGQSAAEVSDLKKTIETLQSELDSSNEQNATEVSDLKKTIESLQSELENGKGDQAAEVSSLQETIKTFQSDMDAARKQHETEVAELKSASKALQSELDTTKEKSTKELQSTRDELSNKCTASEKRAEKAEGEVAKAEEAARKASQALEEARKQLEKAEAEAKEKEEARKAAQSELEDLLIVFGDLEAKRNQDKQRLKDLGQEVSEAEDDDEEEDDEDEEEEEA
>470096_0:00149b_{"pub_og_id":"1774at2759","og_name":"USO1_vesicle_transport_factor_","level_taxid":2759,"organism_taxid":"470096_0","organism_name":"Pseudovirgaria_hyperparasitica","pub_gene_id":"EJ05DRAFT_451867","description":"A0A6A6W689_9PEZI"}
MLRMLEAQAPAKQTATDTISTLSGRLTNGTLLEDRRAAILGLRSFAKDYPASVASDALRPLIGCLVKDSEDIDTTKVVLETLLALFEPSETSLEASEDIALWLADEFSQRQDNTTILLDLLDKPDFYSRFYSLRLLQAIFTSREERTQESILTAPLGTTRLVATLDDPRDGIRNTGLRLLCGLTETSPELQKLVAFENAFDRIFALMEADGSLLQGGIVVQDCLTLLHNLIRDNTANQSLFRESGGIAQLSSILPGGPKKKTSSLSLSPEGEWMSPESSKNVWGLLSIMRLFLIPGSISTQPNQLAFHKHGITQQVLELAFDKSSTLATRAEALNTCADIIRGNARLQEGFGQYQVTPIMENEHPTNGAASPVVTPKLYVIEALLELALLTTSNSLFGARFAACECIKAYFHNHHTIKLHFLQRAVSGHTSGEYEPANVLSTLVSGPSASKDPYRVWFAAVLVLHLIYDDLEAKNIVMNVVEGNAENGEEVVTYIQTLAGHMVTALKSNDNERVCVAYLMLLSGWLFEAAPAVDDFLNEGSTLQTLIQTASRIAPDNVVRRGLCACLLGTIYEFSTKDSPIARRDLQPVLTSRLGRERYLSAVNGLRKHPLIRDFEVLPMSTLKDSNGTPTVLFDTTFVEFLKDNFSRLARAIDRDPGLEVHITHNGVDRDLVDVLRSQLEEKNQALQKTESDLLSIESKLNQERADHKRTQESSTAEINRVKSLTEAIKKSQEQEQARMEAAHERVIRDMEAQYKQATQQMQVQIQKSQREGSEAVEKAKRPLQDEITTLKQAKDEQQQKLSKANEEKNKNSKAVQELQQLAKRSKEEHTEAQTIITSLKSDLRKKDNQIDDLKKAKVQLEASVEKGKSENDQLRTRSQDQIWAVKDAEEKIRKAEQIAKDKEEARSKAQGELDDMLMVLADIEEKRTKDKARLKELGEQISDDEDEDDDEEEEEEDPSDVD
>326645_0:000790_{"pub_og_id":"1774at2759","og_name":"USO1_vesicle_transport_factor_","level_taxid":2759,"organism_taxid":"326645_0","organism_name":"Daldinia_childiae","pub_gene_id":"GL218_08739","description":"Intracellular_protein_transport_protein_USO1"}
MFSTITSAPAKQSVSETITVLSGRLSSATLLEDRRAAILGLRSFAKEYPASVASGALRSLIGSLSKDGEDVDTVKVVLETLLMLFNPNQDSPEASEEIALWLADEFTQRQENITLLLDFLETNEFYSRLYSLQLLLAILSARTERTEICVFTAPLGISRLVAVLDDRREAVRNEALTLLTYLTPSSPDIQKLVAFSNIFGRVFTIIAAEGSLSEGDRIVEDCLILLANLLRLNPSNQSLFREEAYIPQLAKLLEGTYRTGKEGEEDIAHWAQEQRNRNIYALLAVIRLFLVPGAVGTSQNQAAFWQHGVLYHALQLAFSHDAEMSIRAEALTTCADIIRGNSKLQETFAQLQVPSVLETALPTNGHTGKANGIPAVYVIDGLLDLTLSVSTTQAFDLRLAACQCIKAYFFNHPEVRLHFLRRAIEGHASGVDETANVLTTLLRPSNGPDSVDPYRHWFAAVITFHLVFENAEAKALAMSVTEGDADSGEEVVTSIQTIAAHLVSGLARSDDDRISVGYLMLLIAWLFEDLDGVNDFLGEGSNIQALAQEVARHNSSSIIVQGLCAMLLGVVYEFSTKDSPIPRSTLHSVLTSRMGRDRFIDILNKLRSHPFVRDFEVIPQKADNGGNLPDVFFDTTFVDFFKDNYSRIIRAIDRDPGMEISVVTNGVQKGISREMVDLLRTQVDEKERALQAALADMASLNGKLGQEQADHRRTKEDTAADLARIKGVNEAIQQNHAEEIKKIEAQQRSRDESYQKQIEAVRREAAKAADTIHAEYREKEAELQRQLEYIRKTADAEAARIQRRSEAEMADLRATISRLEVDLMKANKAKTEELHTAQEEFAAKLSATQSKAKAAEERCSNLEKQLSQKGKELEESRTQLEEKEEQKSATQTELDDLLMVFGDLEEKVEKYKVCTLPMNNPK
>1447883_1:000b17_{"pub_og_id":"1774at2759","og_name":"USO1_vesicle_transport_factor_","level_taxid":2759,"organism_taxid":"1447883_1","organism_name":"Polytolypa_hystricis_UAMH7299","pub_gene_id":"AJ80_08130","description":"A0A2B7XD90_9EURO"}
MFRILESQAPAKQTATDTINTLSSRLQSATLLEDRRAAILGLRSFAKEFPASVASGALRELISSLKKDAEDVDTIKVVLETLLMLFSPAENSLEASEEIALWLADEFTQRQDNITILLDMLETKDFYPRLYSLQLISHISSARPERTQECIFIAPLGISRLVQVLGDAREPIRNEALLLLIALTPSSGELQKLVAFENAFELIFALIEAEGSLTHGSNIVEDCLSLLANLLRLNASNQSYFRETGCVKKLAQLLAGATLEQESEEGIAEWMLEQRDKNLWGTLAIVQLFLIKGGISTAVNQSACWQNGVMEQVLRIAFSEDFNVKIKSMALETCAGLIRGNPAIQEQFGDIDVVPSTKPKQEHLANGDSKEHEVESLNVIEALLKMTLEPGTVNTVDARLAACECIKAFFSHHPGIRGHFLRRAIDGHASGEDDIPNILSILVYGAANRGNTDPYQTWFASVLLFHLVFEDAEAKNIAMNVKEGDAESGEEVVTLIQTISGNLITGMQRHEDERISVGYLMLLCGWLFEDPDAVNDFLGEGSSVQSLVQETKQAASSNTMLSGLCAVLLGIIYEFSSKDSPIPRTTMHQLLVNSLGREQYIDRITRFREYPLVRDFEVLPQTSQGAYEGGLPEVFFDKTFIDFLKDNFSRLIRAIDRDPGFEIPVISNGIQKGISRELVDSLRAQVEDRGQTIQKLESDILTLERKLEQEHLDHKKTKDSSGIELGRIKHVNESLQKHHGEEITKIEAQNEHEKQVLLKQHEEQLRAIDLQLKHAIAEYEGKASKVRDRHAAEATDLKETIHTLESNLAKLNKDHIQDLQTAHEEYSTKLLVVEARSQRAEERADEAEERAAKAEKELETLRAEIKKAKSESEESDKARQTAQGELEDLLIVFGDLEAKRNEDKKRLKALGEEVSEAEDDSDGDDDDEDE
>1079257_0:0007ae_{"pub_og_id":"1774at2759","og_name":"USO1_vesicle_transport_factor_","level_taxid":2759,"organism_taxid":"1079257_0","organism_name":"Ilyonectria_robusta","pub_gene_id":"BGZ61DRAFT_37262","description":"p115_like_vesicle_tethering_protein"}
MFSIATAPAKQSVSETITVLSGRLSSATLLEDRRAAILGLRSFAKDFPASVASGALRSLIGSLSKDGEDVDTVKVVLETLLMLFSPNEDSPEASDEIALWLADEFTQRQENITLLLDFLETADFYSRLYSLQLLAAILSARTERTEECVFTAPLGISRLVSVLDDQREAIRNEAITLLTYLTPTSLEIQKLVAFENAFDRLFAIIEADGSLADGGRTVEDCLILLANLLRGNTSNQSLFRESGCISRLAKLLSQVLQPQSEAPDIASWAQAQKNRNVYAFLAIIRLFITPGSLGTPQNQTAIWRHGLAYHVLQLAFSPGAQVQIKAEALVTSGDVIRKNAALQESFAQIMVPSPLDGGDGVAGKANGRAQVYVIDALLDLTLCMQDLQEFDVRFAACGCLQAYFTHHAEVRLHFLGRAIEGHQSGRDESANVLSVLLQSSAEGPVTDPYRYWFAAVITFHLLYDSPETKAKAMSLTEGDATNGEEVVTGIQTIAAHVISGLRRGDDARILVGYLMLLLGWLFEDLDAVNDFLTEGSNVQSLIQAVSQPAATGGELVQGLCAMLLGVVYEFSTKDSPIPRATLHSIFTSRLDRDHYLDRLAKLRSHPFMRDFEVTPQKLDTTSPGRVADVFFDSVFVEFFKDNYSRAARAIDRDPGMEIPVVTNGVQQGISRELVDSLRVQLEDKDRAIQDAQSAMASIEGQLGQERADHRRTRESGVVEMSRIKSVNEGLQKHHGEELRKLQAQLASKENDHRRQIAQLQTQQTAKDSEHQKQLVQARKGAEAEAERVQRRKDAEMADLRATISRLEVDVLKAHKSKTQELQELRERSTAELRALEMRRTAELKDLHERNVAELRAIETQSAAELKDVQERIATELDEQRSKAQKAETRSQGLEKQLRESSTATKGNLSKTKEVSTLMNRDRRNYATDGG
>339724_1:000d62_{"pub_og_id":"1774at2759","og_name":"USO1_vesicle_transport_factor_","level_taxid":2759,"organism_taxid":"339724_1","organism_name":"Histoplasma_capsulatum_NAm1","pub_gene_id":"HCAG_06695","description":"A6R8Q4_AJECN"}
MFRILESQVPARQTATDTINTLSNRLQSATLLEDRRAAILGLRSFAKEYPASVSSGALRPLINSLRKDAEDVDTIKVVLETLLMLFSPNDNSPEASDEIALWLADEFTQRQDNITILLDLLDSKEFYSRLYSLQLMSYISSARPERTQECIFTAPLGISRLVNVLSDAREPVRNEALVLLIALTPSSAELQKLVAFENAFERIFSLIETEGSLTHGSTVVADCLSLLGNLLALNISNQSYFRETGCVKKLGALLSEANREQEKEDGISEWALEHRDKNLWGLLAIVQLFLVKGGISTPVNQSAFWQNGVMEQALRTAFNTSFDIKIRTKALSVCADLIRGNSILQEQFADIDVSVGPTLAQPNKEPLTNGANASTHEKINVIEALLELTLESESAHFLDARLAACECVKAFLSNHSGIRLHFLRRAIDGHTSGEDQIANIFTILLQPLASRGNADPYQTWLAAILLFHLVFEDPEAKALAMKVTEGDESSGEEVITCVQVIAGNLITGMQRNDDERISVGYLMLLCGWLYEDLDVVDDFLGEGSIVQRLIQETSRSTPSKPLLPGLSAILLGIIYEFSTKDSPIPRPTLHRLLMNGLGREQYIDKITKLRELSLVRDFEVLPQSSQLAYDGLPEVYFDKTFIDFLKDNFSRLIRAIDRDPGFEVPIIANGVQKGISRELVDTLRAQVEDKAQAIQKLESDLLTLERKLEQEQLDHRKTKDSTTLELNRVKHLNETLQRNHEEELRTLEERNKQSYNDLLRQHGEQLRTIDSQLKQTSAEHEKNAAKIRKRHEAEVADLKKTIQNLEASLEKAGKDHIQDLQTAHEEYSSKLSSLEARNQRAEDRIEEASERAAKAEEKFKTAQAALEASKIELKEKEEARKAVQGELEDLLIVFSDLEMKRNQDKKRLKDLGEEVSEMEEGDDDDEDDGED
>1149755_1:003565_{"pub_og_id":"1774at2759","og_name":"USO1_vesicle_transport_factor_","level_taxid":2759,"organism_taxid":"1149755_1","organism_name":"Hyaloscypha_variabilis_F","pub_gene_id":"L207DRAFT_516442","description":"A0A2J6RAF8_9HELO"}
MFAISGKPVQQSVGETIQVLAGRLGTAQLLEDRRASIAGIRSLAKQYPASVASSALRGLIAGLSKDGEDVDTVKVTLETLLMLFNPEENSPEASEELALWIADEFTQRQENINLLLDFLDTSDFYSRLYSLQLLSAILASRTERTEECIFTAPLGISRLVAVLDDKRDAIRNEGLSLLTYLTPSSTELQKRVAFEDAFERIFNIIKSEGSLVHGDRIVEDCLILLANLLRFNVSNQSFFREAGCVPKVARLLNDTLREQGNEPEVAEWAKLQRNRNIYALLAVLRLFLVTGGVGTQANQASFWQHGVLNQVLQLAFTRTTEIQIKAEALTTCADLIRGNASIQEQFAQLKVTSVLDEPLDEGHQAIQQNGIPQVYVIDGLLDLTLSVPLLTAFDSRLAACECIKAYFYSHPVIRKHFLRRAIEGHASGADETANVLTTLLQPLDSHVSVDPYRSWFAAVILFHLIFEDANGKSLAMSVTEGDASQGEEEVTCIQTLTENLLNGIQKTFDERVLVSYLMLLCGWLFEDPDGVNDFLGEGSNIQSLVQTVLRPPGDGTIVQGLCAMLLGIVYEFSTKDSPVPRATIHPILASQMGRDQYIDRLTKFRSHPLVRDFEVLPQKLGAAASGGLPDVFFDKTFVDFVKDNFSRLLRAIDRDPGMEIPVIANGVQKGISREMVDSLRSQLEEKDKALQKSEEELLSLSRQLGQEQADHRRAKETSAIELGRIKQVNEALHHHHEEDMNKLRVEQSRMAQDHQRQLEHVQKTAEANADRTRKRMEAEIADLQKHLSKVEADLAKANKNHVLDLQTAHDEYTANKIAQEARLQRAEEKAKEFEAQSTAANAKASKAELSLAEKEKEKESVQGELDDLLMVFSDLEAKVSKYKEKLKALGEAITDDEEEDEDEDDVD
>1442370_0:0014f0_{"pub_og_id":"1774at2759","og_name":"USO1_vesicle_transport_factor_","level_taxid":2759,"organism_taxid":"1442370_0","organism_name":"Cladophialophora_bantiana_CBS_173.52","pub_gene_id":"Z519_05319","description":"A0A0D2HL83_XYLBA"}
MMRILEAQAPARQTATDTIQTLSSRLSSATLLEDRRAAILGLRSFAKLYPASVASGALRDLIAGLRRDGDDSDTIKILLETLLMLFEPDEKSTEASEEISLWLADEFTQRQDNITALLDLLEPNEFYLRLYVLQILFHISTARPQRTQEAIFSAPLGVSRITNMLDDRREAIRNEALVLLVALTPTSGEIQKVVAFENAFDRIFALIDGDGGLTHGSTTVQDCLSLLANLLNLNTSNQSYFREVSGILKIKKLLSATVEQANSGDDGSEWLKPQRDMNVWGLLGVIQLFLAQGAQGTVVNQQAFWGTGVLDVILRIAFHPAFNTGVRTKSLQTCGDIIQANHSLQERFGDLEIQIKEPDSPTTNGHPSNAISERPLKPKNPTFRTQNVIESLLELALEPAPLALFDVRLAGCSCLQAFMNGHAGIRIHVLRRAIDGHKAGDDAIPNMLSVLLEPPGSRNNSDPYQQWMAAVLLLHLLHDNVETKEMALKVTEGDAESGEEVVTFIQSITSNVVAGVQHVEDERALLGYLMLLSIWLFEDPEAVNDLLAEGSNVQGLIAAVKITKNSMPLVAGLCAFVLGIIYEFSTKDSPVPRSTLQGLLTTNLGREAYVDRLTKLRENVFVRDFEVLPQTGNGGLPEVFFDKMFIDFLKDNYSRFLRAIDRDPNFEVSIVSNGVQKGISRDLVDSLRAQVEEQKRALEAANNELLQLKRRLEQEELDHRRTRESATVELSRIKQINQSLQDNHEDEINKMQNGFAQEKSSLLKNHEEELNRRRNEHLTAVETARNQHELEVQRFEQRLKMIEQETARDQVAQNERHTRELSEVEAQAQKAREREAAEIADLQRRISELESQLLKAESNHVQDLETAHEEYKNKTENLEARLKRAESRAQDAESRSKHLTEDLEKEKAARKDVQTELDDLLVVFGDLEAKRSTDKKKLKELGQEVSEDEDEDEEDEEDEDEDDEEAGANDDGVD
>933388_1:00014e_{"pub_og_id":"1774at2759","og_name":"USO1_vesicle_transport_factor_","level_taxid":2759,"organism_taxid":"933388_1","organism_name":"Penicillium_oxalicum_114-2","pub_gene_id":"PDE_00221","description":"S8AHV2_PENO1"}
MFRILESQAPAKQTATETIDVLSSRLQSATLLEDRRAAIQGLRSFAKLFPASVASGGLRPLIGCLHNDREDVDTTKVVLETLLMLFTPDESSPEASDEIALWLADEFTQRQDNITILLDLLETRDFYSRLYSLQLMSQICSARPERTQECILTAPLGISRLVNVLADTREPVRNEALILMIALTPSSEELQKLIAFENAFEILFSLIEAEGALTNGTEVVEDCLTLLAHLLKFNVSNQSFFRETGCVKKVTKLLHECQLEPPQVEDSLSQWSALRKDKNVWGLLAIIQLFLTRGGIGTPANQTTYWQNGVTEQVLSIAFGQKFSVNVTAKALATCADLIRGNSPLQERFGDIEVLWGSRVPSDQGVNGQANEPERINVIEAFLKLSLQPSPNSMLDARLAACECMKAFFANHPGIRMHVLKRAIEGHISGHDRIPNILSVLLTAPEARGNADPYQVWMASVLLFHLIFDSAEAKAVAMEVTEGDAENGEEVVTSVQSIVSNLITGLQRGDDERITVGYLMLLCGWLFEDPDVVNDLLVEGSSIQALLQEIKHPRTPSRLIPGLCTVLLGIVYEFSTKDSPIPRVTLHKLLIDQLGREQYIDKITKLRECPLVRDFEVLPQTAAGQLDGLPEVFFDRSFIEFLKDNFSRLIRAIDREPGFEVSVVANGVEKGVSRELVDSLRAELEDRTQSIQKLESDLLTLRQKLDQEEQDHRKTKESGVLELSRAQQTLQSAEFSHKQKLLQLEEQHKQSKNELLKQHGEQLRAIDNQLKQASSEYERKSTKMQEHHKQEIAGLQKTIRDLELALSNAREQHTLDLTSLQKRAQELEGIISQSKELNAGQVADLENKVRGAESALASAKHEHESEVSALQAKIGSLESDLTAANSQHESETTRLRQSLAQAESDLENAKAKSSEELLKAKQDSLSTISALEARITAAEQAAQEAQSKATEESTNSIEAANKASLSKLSALEARAVEAERKAKEAESQAKKTENALKKIQAQLEKVQEEAKEKEEARQATQTELDDLLIVFGDLEAKRAEDKKRLKDLGQEVSEGEDEDDEDEEDDEE
>1507870_1:0002aa_{"pub_og_id":"1774at2759","og_name":"USO1_vesicle_transport_factor_","level_taxid":2759,"organism_taxid":"1507870_1","organism_name":"Rachicladosporium_antarcticum","pub_gene_id":"B0A48_00006","description":"A0A1V8TTA0_9PEZI"}
MLKTPPLQTATATIDTLCGRLASATLLEDRRAAILGLRSFAKQYPASVASGSLRELITTLRRDGLGEAASPRGKSDRRPSAAGSGDVDTIRLVLETLLMLFKPDANSPEASDEIAFFMADEFSMRQDNIALLLNLLDPTSPYADYYSRLYSVNLLSAICAARPERLQECVLSAPLGTSRLVGVLDDTRDAVRNAGLLLLVDLTGGASEELRKIVAFEDVFAKVFALIRLEGGLADAGITGQDCLSLLANLTRGSASNQTMFRESGCVGQLMQLLREIFPPSTPSTDFAADTREKAGWGLLQLFRFFLVSGEASTPQNQLAFFRAGAAQILLDLAFHDGLPVPLRVLAFQSTAGLISNNQPLQEQLAGLQVAVATADKGALSPSAPQTNGSRSAPHSAKTSARTSVERPRTYIIEALLELTLKQSTAETSLRAAACALIQAYLGKHDRIKAHFLQRAISGHESNETGANALISLLQPDLNDHNSIVFASWIAQDLVVDITEAKAAFASIKEGGESEDEDVLTAIQSLGSSLEGLLQSSGNGTTIIAYTSLLTVLLWEFAAGIDDLLAEGSSLIQALVNHAGNVATSPVTAGAAAVLLGTIYEFSTKDSPIPRRTLAPLLTQKLTRAKYLAALQTLRQDPAVRDFDLYPADAAANGLDATYVDLFQTEYSRLRKAIDKDPGLEVLPSSASEAGVDRDILDELRQQITGLSTALAAAQQNAQDSMQTAEQERLSLQKEAQTASAEVERLRRINQAMQAGHEEDSQRSVAQKATELEALNLAHSRTLAGLRQDAEKSARSAREQAEQAAQLRIQELERRLVELGNAHRTEQSGHETKSRELQNLTEQHAGLQRNLQQTNIHFQTLQTRNREVDTALQQERSRAEEVSAKLASANEAHAKALADAARAEEALKEVREELQGRDAELATERAGFADLEAELESLKTALTTAQKDLAVAKTAASTSSADADDTATLKKELAAAKEAEKAAKEELDSMLLVLADIEAERDDFKAKVKELGGDVGSEEDDEDEDADGVDEEDGEEDEDDKADVSDTVAKANGKAAKKAEDSDVD
>1507870_1:000e8c_{"pub_og_id":"1774at2759","og_name":"USO1_vesicle_transport_factor_","level_taxid":2759,"organism_taxid":"1507870_1","organism_name":"Rachicladosporium_antarcticum","pub_gene_id":"B0A48_08275","description":"A0A1V8T5Q5_9PEZI"}
MLKTPPLQTATATIDTLCGRLASATLLEDRRAAILGLRSFAKQYPASVASGSLRELITTLRRDGLGEAASPRNKSDRRPSAVGSGDVDTIRLVLETLLMLFKPDTNSPEASDEIAFFMADEFSMRQDNIALLLNLLDPTSPYADYYSRLYSVNLLSAICAARPERLQECVLSAPLGTSRLVGVLDDTRDAVRNAGLLLLVDLTGGANEELRKIVAFEDVFARVFALIRLEGGLADAGITGQDCLSLLANLTRGSASSQTMFRESGCVGQLMQLLREIFPSSTPSTDFAADTREKAGWGLLQLFRFFLVSGEASTPQNQLAFFRAGAAQILLDLAFHDGLPVPLRVLAFQSTADLISNNQPLQEQLAGLQVVVASADKGALTPAAPQTNGSRSSPHSAKASARTSVERPRTYIIEALLELTLKQFSAETSLRAAACALIQAYLGKHDRIKAHFLQRAISGHESNETGANALISLLQPDLNDHNSIVFASWIAQDLVVDIPEAKAAFASIKEGGESEDEDVLTSIQSLGSSLEGLLQSNGNGSTIVAYASLLTVLLWEFADGIDDLLAEGSSLIQALVNHAGNVAASPMTSGAAAVLLGTIYEFSTKDSPIPRRTLAPLLTQKLTRAKYHAALSTLRQDPAIRDFDLYPADAAANGLDAIFVDLFQTEYSRLRKAIDKDPGLEVLPSSASEAGVDRDILDELRQQITSLSTALAAAQQNAQDSAQSAEQERLGLQKEAQTASAEVERLRRINQAMQAGHEEDSQRSVAQKATELEALNLAHSRTLATIKQDGDKAARNAKEQAEQAAQLRIQELERRLVELGNAHRNEQSGHQTKSRELETLAEQHSALQLNSQQTNIQFQTLQTRNREVNTALQQERSRAEEVSVQLASANEAHAKATADLVRAEEALKEVREELQGRDAELATERAGFADLEAEVESLKTTLATAQKDLAAAKTTASASPADAGAAATLRKELAAAQEAEKAAKEELESMLLVLADIEAERDDFKAKVKELGGDVGSEGSDEDEEDDGVDGEHEEEDENDEVDVIDTGPKTNGKAAQKKEDSDVD
>1182545_0:000d5b_{"pub_og_id":"1774at2759","og_name":"USO1_vesicle_transport_factor_","level_taxid":2759,"organism_taxid":"1182545_0","organism_name":"Exophiala_aquamarina_CBS_119918","pub_gene_id":"A1O9_02000","description":"A0A072PK08_9EURO"}
MMRILESQAPARQTATDTIQTLSSRLSSATLLEDRRAAILGLRSFAKTYPASVASGALRDLIAALRRDGEDSDTIKVVLETILMLFEPDEKSPEASDEITLWLADEFTQRQDNITALLDLLESGEFYLRLYGLQILSHISTLRAQRTQEAVFAAPLGVSRITAVLDDKREAVRNEALVLLVALTPTSTELQKVVAFENAFDRNFALVEGDGGLTEGSTIVQDCLSLFANLLRLNTSNQSYFREIGGIVKIRKLLLAAVEQEDGVDGVSEWMKPQRDMNVWGLLGVIQLFLAVGAQGTMVNQQAFWQTGVLQIVLCIAFHPGFNSNVRAKSLQTCGDIIRGNQGLQERFGDLPVQLKQPDKPTTNGHQSPAPHEKQAKSRKSNYREQNVIESLLELALEPAPLALFDVRLAALSCMQAFVEGHAGIRAHVLRRAIEGHKSGDDAIPNMLTVLLESPSTRSNADPYQQWMAAVILLHLVYDNADTKELALKVTEGDADNGEEVVTFIQSITSNVIAGVQHVEDERALLGYLMLLSVWLFEDPEAVNDLLGEGSNVQGLVAAVKIANISMPLVAGLAAFLLGIIYEFSTKDSPVSRTTLHSILTTNMGRETYVDRLTKLRENPFVRDYEVLLQGGGGGLPEVFFDKTFIDFLKDNFSRFLRAIDRDPKFEVSIVSNGVQKGVSRDLVDNLRAQVEEQRQSLEASSTELLQIKRRLEQEELDHRRTRESTTVELSRIKQINQSLHENHEDEITRLQQGFGRDRDSLLKSHEDELHRRRNEHLSTFENAKKQHNAEIQQLEQRLKLLEQEAARDRAALIQQHKQELEEVEHKSSNARKREADEIADLKRTILGLETNLKKAERDHIQDLETAHEDYKGKIDALEARLKRAESRAGDAESEAKRLQEYLEKEKSGRKDVQTELEDLLVVFGDLEAKRSTDKSRLKELGEEVSEDDGDGDEGDEDAEEDDEDDEDVD
>72032_1:000919_{"pub_og_id":"1774at2759","og_name":"USO1_vesicle_transport_factor_","level_taxid":2759,"organism_taxid":"72032_1","organism_name":"Thielaviopsis_punctulata","pub_gene_id":"TD95_004754","description":"Uso1_p115_head_domain-containing_protein"}
MFSSISTAPPKQSASETITVLSGRLNSATLLEDRRAAILGLRSFAKDFPASVASGALRSLIGSLSKDSEDLDTLKVVLETLLMLFNPNESSPEASDEVALWLADEFTQRQENITLLLDLLDSTDFYSRLYSLQLLVAILAARPERTEECIFTAPLGISRLVAVLDDGREAVRGEAISLLTYLTPNSPDLQKLVAFESAYERLFSIVNIEGGLTDGGRVVEDCLILMANLLRQNPSNQTLFRESGLMSKLSLLIETTSQSEAEAELAGWVLSQRNRNLYALLAVVRLFLVPGAVGTPQNQLAFRQHGLLNHALQLSFNPTTQNQIKAEAMATCADIIRGNNTLQEGFAQLTVLSPFPPPPSNNPEAPTPWPQVYVIDGLLDLTLGMSALADFDLRFTACECLKAYFYGHSQIRSHFLSRAINGHKAGHDETANVLSILLNPVPSDVAASDPYRIWFSATIAFHLLYNNPAAKAQAMELTEGEAEHGEEVVTAIQTVTAHLISGLHRSDEPRILTAYLMLLIAWLYEDLDAVNDFLNEGSNVQGLIQAVVQPRGVDEIVQGLCAMLLGVVYEFSTKDSSISRASLHSILLSRMGQEKFSDRLSRLRSHPFMRDYEVIPQKLDPSSGLLPDVFFDRTFVEFFKDTYSRVSRALDRDPNMEVSVISNGVQKGISRELVDSLRDEVSEKERLLEESRNKLASMESALQKEQSEHRKTRDTSSVETTRMKTVNEALQRQNEIDLKKATAQYQQQLEAEKQKINQVYTEYEIKTREITAQHTAQLESEKQRAAQAYRELEAKSREVASQHAAQLEEALKKMEELEQQHSQKLREAEAAQKAMQADFQQQLSQTKSAQQIMQADFQHQLSKIKATSESETERVKGRLEAKIADLNATCSRFEVDLMKAQRERKQELQTMQAKYDEDTKAAEQKLEEEQARAQKAEAQVKALEDKIKDLEKQLEDMELDDLLMVFGDLEEKVSGYKKRLVAHGEAVSDVEDDGDDGDDDE
>1524831_1:00102a_{"pub_og_id":"1774at2759","og_name":"USO1_vesicle_transport_factor_","level_taxid":2759,"organism_taxid":"1524831_1","organism_name":"Pseudogymnoascus_sp._23342-1-I1","pub_gene_id":"VE03_04929","description":"A0A1B8E4Q2_9PEZI"}
MFGIAQGPTKQTATDAINVFSGRLQSATLLEDRRNAILGLRSFARQFPASVASGALRGLIGSLGKDVDDVDTVKVVLETLIMLFNPDESSPEASEEISLWLADEFTQRQDNITILLDLLETSDFYSRLYSLQLLGEILSARSERTEECIFTAPLGISRLVAILDDRREVIRNEGLTLLTYLTPHSTELQKLVAFENAFDRIFTIIKLEGALSRGDRVVEDCLILLANLLRMNVSNQSFFRETGCTPKLGQLLSDALNTEDQEEAVAEWAQVQRNRNIYALLAVLRLFLVRGAAGTPANQASFWQHGVLKSVLQLAFDRSTEMRIKSEALITCGDIIRENPNLQEAFAQLQVSAVVDAPASNGDANPKQDHSAKVYVIDGLLDLTLSIPSLQAFDARLAACECIKAYIYNHPAIRQHFFRRAIDGHSSGADETANVLTTLLRPTSRDTPTDPYRYWFAAVIVYHLICEDGDAKAIAMGIAEGDTSSGEEEITCIQTITANLINGLQKGDDERVLVGYLMLLCGWLFEDPDAVNDFLGEGSNVQSLVRLLGQGERNMVVVHGLCALLLGIVYEFSTKDSPLSRPTLHKLLVSQLGRDQYIDRLNKLRRHPLLHDFEVLPQKLGSTSAGTLPDVYFDSVFVDFVKDNFSRIQRAIDRDPGLEIAVISNGIQKGISREMVDSLRSQLEEKEQTLQKVQSTLLSLERQLDQERADNRKAKETATQDTAKLQNMNETLQYHHNQEMNKLRTELQHIEETSAKKLHLAQRAAEDGSERVKKRTDAEIADLKQSIASLQSKLEKASKDHLQDLQTAHDEYSSQLEEQVLRVQRAEDKTRDLESSERAAHERTLKAESLAAESELQKAAVQAELDDLLMVFGDTEDKLSRYKEQLRGLGEAVSDGENDDEGDDDDDKDEQLQ
>1137211_1:001195_{"pub_og_id":"1774at2759","og_name":"USO1_vesicle_transport_factor_","level_taxid":2759,"organism_taxid":"1137211_1","organism_name":"Aspergillus_luchuensis_CBS_106.47","pub_gene_id":"ASPFODRAFT_546611","description":"Uso1_p115_head_domain-containing_protein"}
MFRILESQAPAKQTATDTINTLTGRLQSATLLEDRRAAIQGLRSFAKSFPASVASGALRPLINSLKDDREDVDTLKVVLETLLMLFTPDENSPEASDEIALWLSDEFTQRQDNITALLDLLDTRDFYSRLYALQLMFQISSARPERTQECILTAPLGIPRLVSALGDAREPVRNEALILLIALTPASEEFQKLVAFENAFDLIFSLIEAEGALTHGSEVVEDCLSLLANLLRLNISNQSYFRETGCVKRLAKLLADVNQDQDSEEPTPQWALAHRDKNLWGLLVIVQLFLIKGGVNTPANQTAFWNNGVMEQVLNTAFGQRFNVNVTSKALATCADLIRSNKPLQERFGDVEVIWGSSPTPNAVNGDSTHQELQRINVIEALLKLTLEPAPLSLLDARLAACECIKAFFANHTGIRVHVLGRAIQGHISGEDQIPNILTVLLLPPEARGNADPYQTWMASVLMYQLLFENAEAKSIAMGVTEGDAEQGEEVVTCIQTIVGNLITGIQRGDDERITLGYLMLLCGWLFEEPDAVNDLLGEGSSIQTLLQEIKHRGATYVLVPGLCTILLGIIYEFSSKDSPIPRKTLHKLLIEQLGREQYIDRITRFREDPLVRDFEVLPQTVGAQYDGGLPEIYFDRTFVEFLKDNFSRLLRAIDREPEIEISVITNGVERGVSRELVDSLRAELEEKGALSQKLESDLLALQSKLDHEQAEHRKTRDATILESSKLQQICESLKRSHEQELNVLKEQQKHAQNVLLKQHGEQLRAIDRQLKETSADHERRSLQVKKHHEAEVADLQKRIRSLESDLNRGKEQSSAEIADLKTTIQILKSEAEKIKGQHVAEVLELNTTNPEVAIRA
>78410_1:002a89_{"pub_og_id":"1774at2759","og_name":"USO1_vesicle_transport_factor_","level_taxid":2759,"organism_taxid":"78410_1","organism_name":"Neonectria_ditissima","pub_gene_id":"AK830_g5376","description":"A0A0P7BJ71_9HYPO"}
MFSLPTAPAKQSVSETITVLSGRLSSATLLEDRRAAILGLRSFAKDFPASVASGALRSLIGSLSKDGEDVDTVKVVLETLLMLFSPNEDSPEASEEIALWLADEFTQRQENVTLLLDFLETSDFYSRLYSLQLLAAILSARTERTEECVFTAPLGISRLVSVLDDRREAIRNEAITLLTYLTPTSLEIQKLVAFENAFDKLFAIIEADGSLADGGRTVEDCLILLANLLRGNTSNQSLFRESGCISRLADLLGQVLQPKSEVPDIASWAQAQKNRNVYAFLAIIRLFITPGSVGTAQNQTAIWRHGLAYHVLQLAFSPGAQVQIKAEALITSGDVIRQNATLQESFAQLMVPSPLDVSDETEKPKGRTQVYVIDALLDLTLCIQDLQEFDVRFAACGCLQAYFAHHAEVRLHFLARAIEGHQSGRDESSNVFTVLLQSSAEASATDPYRYWFAAVITFHLLYDSPETKAKAMSLTEGDATNGEEVVTGIQTIAAHVVSGLRRGADARVLVGYLMLLLGWLFEDLDAVNDFLAEGSNVQSLIQAVSQPVVAGGELVQGLCAMLLGVAYEFSTKDSPIPRATLHSIFTARLDRDQYLDRLSKLRSHPLLREFEVTPQKLDTSSPGRLADVFFDSVFVEFFKDNYSRVARAIDRDPGMEISVVTNGVQKGISRELVDSLRSQLEEKDRAIQKMQSAMASLEGQLGQEQADHRRTKESGAVDMSRIKAVNESLQKHHGEELRKLQTQLASKENDHRKQLAQLQTQQTVRDGEFQKQLAQVRKTSEAEAERVQRRKDAEVADLRATIGRLEVDVLKAQKSKTQELQNLREKSTAELRALETRNAAALRDLHEQNTTELDEQRSQTQKAATRCQALEIELREAHAATKDTQAKAKDLESKLAELNNAKETTQSELEDLLMVFGDLEEKVAKYKARLAELGETVSDGEDDDEEDEEEEDDDDGDEDEDEDEDNVDMSLHNDSDGSDEGEWLDLESEEEESVVITSFFDAQTFPTVAAMLEHCKEHHAFDFAACVKRLNLDFHGAVKLVNYVRDTVKQGSSLSAEISLGDLDDERYLLPVLENDALIFSLDEVLETMQGNGPDPEAKSTATDSLSAQNKALEEELEKVRGQFANYRLAVEQTLDQRWGDDTDAAATDKKDDSAHYFESYAAHEIHETMLKDAVRTDAYRDFIYGNKHIFKDKVVLDIGCGTGILSMFCAKAGAKQVIAVDKSDIITKARENVFNNGLSNVITLLRGAIEDVQLPVDQVDIIVSEWMGYCLLYEAMLPSVLYARDKYLKPDGLLAPSSCSIWIAPVADQEYVADHISYWRDVYGFDMKAMQEGIYTEARIEAVPESSVCGEPFPFKVLDLHTIKASDLQFTAKWSSQLTRKVDGVDGFLIWFDNFFTTSRSEPVPAADTTPTTWDKKTPGSVAFTTGPYGTVTHWKQGLLIAQPEEGAKGTSSPASLYGEIVFEAPEDNARALVLKTSWTDPEGHTRNESWELK
>326644_0:000753_{"pub_og_id":"1774at2759","og_name":"USO1_vesicle_transport_factor_","level_taxid":2759,"organism_taxid":"326644_0","organism_name":"Daldinia_caldariorum","pub_gene_id":"F4812DRAFT_204854","description":"p115_like_vesicle_tethering_protein"}
MFSTITSAPAKQSVGETITVLSGRLSSATLLEDRRAAILGLRSFAKEYPASVASGALRSLIGSLSKDGEDVDTVKVVLETLLMLFNPNPDSPEASEEIALWLADEFTQRQENITLLLDFLETNDFYSRLYSLQLLLAILSARTERTEICVFTAPLGISRLVAALDDRREAVRNEALTLLTYLTPSSPDIQKLVAFSNVFGRVFTIIAAEGSLSEGDRIVEDCLILLANLLRLNPSNQSLFREEAYIPQLAKLLEGTYHTGKEGEEDVALWAQEQRNRNIYALLAVVRLFLVPGAVGTPQNQAAFWQHGVLYHALQLAFSHDAEMSIRAEALTTCADIIRGNSKLQETFAQLQVPSVLETAPPTNGHTGKTNVIPAVYVIDGLLDLTLSVPTTQAFDLRLAACQCIKAYFFNHPEVRLHFLRRAIEGHSSGVDETANVLTTLLRPSNVSGSVDPYRHWFAAVITFHLIFENAEAKALAMSVAEGDAESGEEVVTSIQTISAHLVSGLARSDDERISVGYLMLLIAWLFEDLDGVNDFLGEGSNIQALAQEVVRYNSSNVIVQGLCAMLLGVVYEFSTKDSPIPRSTLHSVLTSRMGRDRYIDILNKLRSHPFIRDFEVIPQKGDNGGNLPDVFFDATFVDFFKDNFSRMIRAIDRDPGMEISVVTNGIQKGISREMVDSLRAQVDEKERALQAALADVASLNGKLGQEQADHRRTKETSTADLARIKSVSEAIQQNHAEEIK
>1141098_0:002b6e_{"pub_og_id":"1774at2759","og_name":"USO1_vesicle_transport_factor_","level_taxid":2759,"organism_taxid":"1141098_0","organism_name":"Pseudomassariella_vexata","pub_gene_id":"BCR38DRAFT_433553","description":"A0A1Y2DXL2_9PEZI"}
MFSSIATAPAKQSVSETITVLSGRLSSATLLEDRRAAILGLRSFAKEYPASVASGALRSLIGSLSKDGEDVDTVKVVLETLLMLFDPNPNSPEASEEIALWLADEFSQHKENVTLLLDFLETNDFYSRLYSLQLLAAILSARTDRTEECILTAGGIPRLVPVLDDRREAVRNEALSLLIYLTPSSPEIKKQVAMFDVFERIFAIISAEGGLSEGDRIVEDCLILLANLLRLNAKNQEVFRELGCSRQLSKLLESTCNVAHEEDEVAQWAQQQRNRNTYALLAIIRLFLVPGADGTLQNQAAFWEHRVIHHALQLAFSQAAELPIRAEALTTCADIIRANPANQESFVQLQVPSVLEGPPIPNGQNGKAHGPVLAYVIDGLLELTLCIPTTQAFDLRLAACECLKAYFFNHREARLHFLRRAIDGHNVGGDEATNVLTTLLQDPNEMSALDPYRYWFASVIMFHLIYENAEAKALAMKVTEGDVQNGGDAVTCIQSIAAHLIRCISRSVDERVAVGYLMLLIGWLFEDLDGVNDFLGESSNVTSLAKAILHPSANPLVQGLCAMILGVVYEFSTKDSPISRATLRGVLIEKETEKPKKKFSNGSTRITRELYGDTLNKLRSHPLMRDFEVTPQKLDSPGSLPDVFFDSTFVDFFKDNYSRILRGIDRDPGMEISVITNGVQKGISRELVDSLRSQIEDHKRALQTAEVNVDSLKQQLVQEQVDHRRSTEASAAELARIKSVNEALQHHHEEDVKKIQAQQRSKEEGHQRELSAVRREAQVNVEAMASEHRAKEAEMQRQLEYVKKTAEAETARVQRRADADIADLRATISRLEVDLMKVNQELTQSESQLLNASQANKVKAQALQALREEHASELAAQASKIASETAKAKKAEEQVEQLKTQMSQKEEIVQKTRSQLNEKDEEKAAIQTELDDLLMVFGDLEEKVEKYKASLLALGGTVTDGEDEDDDEDEDEEENEVD
>559297_0:0003de_{"pub_og_id":"1774at2759","og_name":"USO1_vesicle_transport_factor_","level_taxid":2759,"organism_taxid":"559297_0","organism_name":"Blastomyces_dermatitidis_ER-3","pub_gene_id":"BDCG_01030","description":"C5G8R6_AJEDR"}
MFRILESQAPARQTATDTINTLSNRLQSATLLEDRRAAILGLRSFAKEYPASVSSGALRPLINSLRNDGEDVDTIKVVLETLLMLFSPHESSPEASDEIALWLADEFTQRQDNITILLDLLDSKEFYSRLYSLQLMSYISSARPERTQECIFTAPLGISRLVNVLSDAREPVRNEALLLLIALTPSSAELQKLVAFENAFERIFSLVEAEGSLTHGSMVVADCLSLLGNLLALNISNQSYFRETGCVKKLGALLSEANGEQEKEDGVPEWALEHRDKNLWGLLAIVQLFLVKGGISTPVNQLAFWQNGVTEQVLRTAFNTSFDIRIRAKALAACADLIRGNSALQEQFADVDVAVGPTPTQPNQEPLTNGASKANTYEKLNVIEALLGLTLESESVHFLDARLAACECVKAFFTNHSGIRLHFLRRAIDGHTSGEDRIANIFTLLLQPPASRGNADPYQPWLAAVLLFHLVFEDAEAKSLAMKVTEGDESSGEEVITCVQAIAGNLITGMQRNDDERISVGYLMLLCGWLYEDPDVVDDFLGEGSIVQRLIQETNQSTSSKTLLPGLSAILLGIIYEFSTKDSPIPRPKLHQVLTSGLGREQYIDKITKLRELSLVRDFEVLPQSSQLAYDGLPEVYFDKTFIDFLKDNFSRLIRAIDRDPGFEVPVIANGIQKGISRELVDTLRAQVEDKGQAIQKLESDLLTLERKLEQEQLDHRKTKDSTTLELDRIKHLNETLQRNHEEEVRTLEERNRQSHNDLLRQHGEQLRTIDSQLKQTSEEHEKKAAKIRDRHEAEVADLKKTIQDLEASLEKAGKDHIQDLQTAHEEYSSKLSSLEARSQRAEERAEEATERAAKAERELKAAQAALEAHKAELQDKEEARKAVQGELEDLLIVFSDLESKRNQEKKRLKELGEEVSDIEEDDDDDDDGEAD
>857342_0:000e9e_{"pub_og_id":"1774at2759","og_name":"USO1_vesicle_transport_factor_","level_taxid":2759,"organism_taxid":"857342_0","organism_name":"Amorphotheca_resinae_ATCC_22711","pub_gene_id":"M430DRAFT_221312","description":"Uso1_p115_head_domain-containing_protein"}
MFAIAATPAKQSVSETINTLSSRLTSSTLLEDRRAAILGLRSFAKEYPASVASDSLRALIGSLRKDGEDVDSVKIILETLVWLFNPNENSPEASEEIALWLADEFTQRQDNITLLLDFLDTNDFYSRLYSLQLLSAILASRTERTEECIFTAPLGISRLVAILDDRRDAIRNEGLSLLTYLTPNSAELQKLVAFENAFDRIFNIIKLEGSLSQGDRIVEDCLILLANLLRLNVSNQSFFRETGSVPKLAHLLNDALGDQSSDADVAEWAKLQRNRNIYALLAVLRLFLVPGGVGTQANQASFWQHGILDQVLQLAFSRSTEMQIKAEALTTCADLIRGNPSLQEGFAQLQVTSVLDDLPAEENGALKANGTPKVYVIDGLLDLTLSVSSLSAFDSRLAACQCIKAYFFNHPAIRQHFLRRAIDGHTSGADETANVLTTVLQPLHDHISSDPYRYWFAGVILFHLIFEDPITKSLAMGVAEGDASNGEEVVTCIQTITANLITGIQRHVDERVLVAYLMLLCGWLFEDPDAVNDFLGEGSNVQSLVQAVLHSTGDRPIVQGLCAMLLGIVYEFSTKDSPVPRATIHPILVSLMGRDQYIDRLTKLRGHPLLRDFEVLPQMLSSAPMGGLPEVFFDRSFVDFVKDNFSRFLRAIDRDPGMEVPVIANGVQKGISREMVDSLRSQLEEKDKALQKAEQDVLSQERQLAQEQADHRRSKETAAVELSKIKSVNEALRRDHDEEIQKLRAEHTRLVEDHQRQLEHVQKTAEANVDRTRRRLEAEMADLRSNISKLEADLAKVRPP
>563466_0:000032_{"pub_og_id":"1774at2759","og_name":"USO1_vesicle_transport_factor_","level_taxid":2759,"organism_taxid":"563466_0","organism_name":"Scedosporium_apiospermum","pub_gene_id":"SAPIO_CDS0260","description":"A0A084GHV6_PSEDA"}
MFSLSSAPAKQSVSETITVLSSRLSSATLLEDRRGAILGLRSFAKDYPASVASGALRSLIGCLTKDGEDVDTVKVVLETLLMLFRPNEDSPEASEEIALWLADEFTQRQENIALLLDLLQANDFYSRLYILQLLGSILSARIERTEECILSAPLGISTLVGLLDDRREAVRNEAISLLIYLTPSSTEIQKLVAFEGAFERLFTIVTLEGSLLEGGQTVEDCLILLANLLRQNQSNQSLFRESKCVSQLAALLESAYKTSLQEELASWAQAQRSRNIYALLAIIRLLLSPGSVNLAQNQGAFWQTGLLYHALQLAFCQSAEGQIRAEALIACADMVRGNADLQGKFAQLTVPNPLSDEGDATQEGREDKTNMVYVIDGLLDLTLGVQPCPEFNLRMAACECIKSYFFKHSDIRRHFLSRAIEGHLADRDETGNILTILLNPSPRLATSDPYGIWFAAIIMFHLVYNDPTAKASAMAITEGDVSSGEEVVTSIQAITSHLISGLSRGDNPRVLVAYVILLLGWLFEDPDGVNDFLGEGSHVQGLIQAVTQPAEGVDEIVRGLCAMLLGVVYDFSTKDSPIPRATLQPILLARMGRDKYLDRLANLRAHPFIRDFEVTPQKLDGSSSGKLADVYFDDTFVEFLKDNYSRIARAIDRDPDLETPVMANGVEKGVSRELVDSLRAQLEEKESAIQDMQRALDSLRHELLQEQENSRAARGAASRDIAKLKDANDTLRREYEDGIRKLEAQQRARDEEHRSGLDMLRRNRDEEIRQLRATQQRLEDDHKRQVEQIRHAADVESERYRRRSEAEVADLRATISRLEVDLMKTNKSKAQEVHSIREDYTKQLAEKASTLENATARTRELEKRVLSETEGRKKAEALAADVAYAKATLQSELDDLLMVLGDTEEKLDRYKTRLSRLGEEVSDGGEEDDSDEDDEDEDAASLFHENQLHNQFYFSMDPKGDTVSLGSSASSSDGEWQDIEPDQEQISVLSFFDDVTFPNANEMLDYSREKYGFDFLATQRRLGLDFHGAVKLCQTLPAVISAQDIEDDELLRPVLDDDGLIIELSELIDEGNQSGQSTNLSNENDLVSRNQLLENELSELQEQFKNYRLAVEETLDRRWGSDPSAPLTGDAEGRAERPRRSPDTEYWESYANKCSSLIRGILSMFCAKAGARKVLAVDNSSIIQKARQNVIDNGLTDIITCISGRIEDVTLPVEKVDVIISEWMGYCLLYEAMLPSVLWARDRYLKPDGLLVPSVATIFAAPVSDDEYISDNVSFWDDVYGFSMKSMQEGIFDEAEVNTLPATALCGEPFLLTQLQLHDIKPEDLTFTAQWSSKLNRDIDRVDGFLVWFDIYFTASRHEQVSPPSQSAQLWKERSTTRIAFTTGPFGTETHWKQGLLLAPPVKEETSNLSAGLEISGETAFSSLESDSRALSIKTSWKVPGRKDRSRIWKLR
>5499_0:002ef8_{"pub_og_id":"1774at2759","og_name":"USO1_vesicle_transport_factor_","level_taxid":2759,"organism_taxid":"5499_0","organism_name":"Passalora_fulva","pub_gene_id":"CLAFUR5_12008","description":"Intracellular_protein_transport_protein_uso1"}
MLKTPPLQTATATIDTLCGRLESATLLEDRRAAIQGLRSFAKQYPASVASGSLRELIATLKRDGLGEAASTKGQDREGPEGGDVDTIRLVLETLLMLFNPDSNSPEAGDEIAFFLADEFAMRQDNIILLLSLLDPTSPTADYYSRKHSLDILSAICAARPERLQECILSAPLGISRLVGVLDDGRDAVRNAGLLLLVDLTSGANEELRKIVAFEDVFGKVFSLIQLEGGFAEAGITTQDCLSLLANLIRGSGSNQTMFRESGCVGQLVQLLTQAFPPDSTEAGFIAQNRERSTVGLLHLLRFFFAPGESSTPQNQAAFFRAGTAQILIDLSFSAGLPPGIRTSAMRCTAALIESNPPLQEQFAALTVITPADAEHNAEQAQKPQQTNGTRPKSGFGNRGSARASTENRRSYIIEGLLDLTLNQPQADLSLRAASCALVQAYLANHDRIKAHFLQRATAGHAEHEEAANVLMALLHPSESDANSVVYASWIVQDLVADSLEAKTALTAVKEGNESEGEDVITAIQSLGSHLQASLQTPINERTAAAYASLLTTLLWDFAPGIDNLLAEGSSLLQALVALVKTPSDPVVTGLAATLLGTVYEFSTKDSPISRRTLAPLLQQKLGRTKYLDALLQLRRQPVVRDFDLDAESDEASETILSRVYVDLFTVEYSRLRKAIDKDPGVEVLPASASEAGVDRDVLDDLRQQIQAAKDALAQTQQEALEASQKAEQDRMAVAKEVQTATAEVVRLQKINQAMQQGHENEAQKVQRDHEQQKQTLEARHKHALTNARRDAEHDVQAKLREREAAAAQKVQELERKIAELGNAHRTEQSGHNNARQQLESITGKHNDLVKRERDVSKQLEDLQAQHNAAQNSLETATARATAAEAKLEEIQAALESTNEEVERLKSQVSELKDDVAGKEEELKTERAGFADLEKELEAAKHATSSAEQKTQVAEAKLKAAQEELETAKKSAKSAEEKLKTAEKATKDAKPSRADKEKLDKLEADLKAAKDAQKSAEEKAKIAEEKSKTAEKASKDAKPIKADKEKLEKLEAELKAAKEAQKTAEEKMKAAVEKAVAASKNAGPAGKGGKGAKADKAEQEKLDKLEKELKEAKANNNALKAEQEKLAALETELKEAKEGQKSAEEDLQFALDRLKAADDRAKAAEEKAKAAENASSDAKSSEKDKQKLAKVEADLKEAKESEESAKEELESMLLLMADIESKRDAYKEKVKELGGDVTDEEEEDEDEDEDEDDDEE
>3469_0:001be0_{"pub_og_id":"1774at2759","og_name":"USO1_vesicle_transport_factor_","level_taxid":2759,"organism_taxid":"3469_0","organism_name":"Papaver_somniferum","pub_gene_id":"LOC113347615","description":"A0A4Y7IKL8_PAPSO"}
MDFKLGRINLNKVAQGVGGFVFGKDTSNSNDDSYVQSLLERIKNVEDDNDNKRIEALDELQSVVEESVSAQLAFGELGISVLMGVIKSERDNEKMVKGALESLASALTPIAPEGGVKNEIHPAMMNSDLLCREAENISLLLGLLDSDNFTVQYHTLQLLTALLTTSRNRVQEAILTIPQGITRLMDMLMSREAIRNEALLLLTYLTHEAEEIQKIVVFEGAFEKIFIIIQDEGGAEGGVVVEDCLVLLNNLLHCLSNQRLLRETTGFEPLISILVLESRVSKFSKQKTSNLLRALDIVEMLLVGGSAAECGKDNRMSNQTVLYQKKLMDELLMLGVENQRAAVSLRCSALRCIGYLVVGHRQNLDAFASKVLGEDPNVEPALNSILRILLRGSTAQEFVAADFVFRCFCEKNSDGQGLLASTMIPQPQSMSHTPLEDINMSFGSMLLRGLTVSETDGDLETCCRAASVLSHILMDNIQCKERVLRIEVEAPIPSSQEPLMHRILKYLALSSIKLKDGNHKMSARDSYIQPVILKLLVTWLADFPDAVHCFLVLRPHLTYLLELVSNLSVSVCTKGLAAILLGECFLYNKSDDKSKDASLVVDVISEKVGLTSYLLKLEDLQRSYVFTSTKAGLRDSMAEMDDISANDETDWKHDEHPVLNSLFDTQFVDIVIKLEENLRASIVEISSHLKNKVVALPVELEQQSGESDGDYIKRLKLFVEKQCAEMQDILGRNATSAEALVKATASDSAGTDKLRRDLQEAAKQVQVLKSEKAKVQDEADAHCSLADKMKSDLKSLSDAYKNLEQAKSLLESEVKALKLETKKSPDLDAIKEEAKEEGRKESEVELNDLIVCLGQEQAKVEKLSSRLEELGEDVSSLLEGVGDDLEMPEDSDDDDDGK
>3469_0:002598_{"pub_og_id":"1774at2759","og_name":"USO1_vesicle_transport_factor_","level_taxid":2759,"organism_taxid":"3469_0","organism_name":"Papaver_somniferum","pub_gene_id":"LOC113350367","description":"A0A4Y7IUW2_PAPSO"}
MDFKLGRINLNKVAQGVGGFVFGKDTSNSNDDSYVQSLLERIKNVEEDNDNKRIEALDELQSVVEESVSAQLAFGELGISVLMGVIKGERDNEKMVKGALEALASALTPIAPEGGVKNEIHPAMMNSDLLCREAENISLLLGLLDSDNFTVQYHTLQLLTALLTTSRNRVQEAILTIPQGITRLMDMLMSREAIRNEALLLLTYLTHEAEEIQKIVVFEGAFEKIFIIIQDEGGAEGGVVVEDCLVLLNNLLHCLSNQRLLRETTGFEPLISILVLESRVSKFSKQKTSNLLRALEIVEMLLVGGPAAESGKDNRISNQTVLYQKKLMDELLMLGVENQRAAVSLRCSALRCIGYLVVGHRQNLDAFASKVLGEEPNVEPALNSILRILLRGSTAQEFVAADFVFRCFCEKNSDGQGLLASTMIPQPQSMSDTPLEEDINMSFGSMLLRGLTVSETDGDLETCCRAASVLSHILMDNIQCKEKVLRIEVEAPIPSLGSQEPLMHRIVKYLALSSIKFKDGNHKTSARDSYIQPVILKLLVTWLADFPDAVHCFLVLRPHLTYLLELVSNLSVSVCTKGLAAILLGECFLYNKSDDKSKDASLVVDVISEKVGLTSYLLKLDDLQRSYVFTSTKAGLRDSMAEMDDISANNETDWKHDEHPVLNSLFDAQFVDLVKKLEENLRASIVEISSHLKNKVVALPVELEQQSGESDGDYIKRLKLFVEKQCTEMKDLLGLNGTSAEALVRATASDSAGTDKLRRDLQEAAKQVQVLKSEKAKVQDEAHAHRSLADKMKSDLKSLSDAYKSLEQAKSLLESEVKALKFEAKKSPDLDAIKEEAKEEGRKESEVELNDLLVCLGQEQAKVEKLSSRLEELGEDVSSLLEGVGEDLEMPEDSDDDDDGK
>3469_0:0077c4_{"pub_og_id":"1774at2759","og_name":"USO1_vesicle_transport_factor_","level_taxid":2759,"organism_taxid":"3469_0","organism_name":"Papaver_somniferum","pub_gene_id":"LOC113294582","description":"A0A4Y7K743_PAPSO"}
MDFKLGRINLNAVAQGVGGLVFGNESSASSDDSYVERLLDRISNGVLAEDRRSAMTELQSIVAESRSAQLAFGAMGFPVLMGVLREERDDVEMVRGAVETLVSALTPIGSAQGPKNEVQATLMNSDLLSREEENISLLLSLLSEEDFYVRYYTLQLLTALLTHSQNRLQEAILTIPRGITRLMDMLMDREVIRNEALLLLTYLTREAEEIQKILVFEGALEKIFSIIKEEGGSDGGVVVQDCLELLNNLLRYSASNQILLRETMGFEHITSILKLRGSSYSFTQQKTVNLLSALETVGLLLKGGRETDPGKDSNRLANQTVLAQKKILDQLLMLGIESQWVAVAVRCAALRCIGDLVARHPQNRDVLASKMLGEEPNAELALNSILLTILRTSSTQEFLAADYVFKWFCEENTAGQARLVSTLVSQANAVTHSPLENASIKFGRELLQGLTVNESDGDLESCCRAASVLSHLLKDNVQCKEQVLQVKLEGPTQSLGTPEPLMHWIVVYLDLAASMKNKDNDHKGSGSARKSYTQPIILRLLVTWLAECPNAVESFLDSRHHLTYLLELISSSSETVFTKGLAAILLGECVLYNRSAESGKDAFMVVDAISQKIGLTSYFLKFEEMQKRLPIVAKNAEDRKPLTRSNTASMEDVEDAEDEDSDQKHDENFVLMSIFDTRFVDLLKNLEANIRESIVELYSHPKSKVVVVPAELEQKNRESNEDYIKRLKSFVEKQCSEMQDLLGRNASLAEDLAKNGGTGASNSDQKQNGGRERVQNETLRRGLQEAMQQLEILKSENARLKEEASTYQNLANSKESDLQSLSDAYNSLERNNNQLENELEFLRKGSSQPYIDIEAIKTEAKEEAQKESDAELSDLLVCLGQEQTKVEKLSTRLAELGEDVDSLLEGIGDEIPEDSDGDEEEEE
>3469_0:00ccb0_{"pub_og_id":"1774at2759","og_name":"USO1_vesicle_transport_factor_","level_taxid":2759,"organism_taxid":"3469_0","organism_name":"Papaver_somniferum","pub_gene_id":"LOC113328169","description":"golgin_candidate_6-like"}
MDFKLGRINLNAVAQGVGGLVFGNESSASSDDSYVERLLDRISNGVLAEDRRSAMTELQSIVAESRSAQLAFGAMGFPVLMGVLREERDDVEMVRGAVETLVSALTPIGSAQGPKNEVQATLMNSDLLSREVENISLLLSLLSEEDFYVRYYTLQLLTALLTHSQNRLQEAILTIPRGITRLMDMLMDREVIRNEALLLLTYLTREAEEIQKILVFEGALEKIFSIIKEEGGSDGGVVVQDCLELLNNLLRYSASNQILLRETMGFEHITSILKLRGSSYSFTQQKTVNLLSALETVGLLLKGGRETDPGKDSNRLANQTVLAQQKVLDQLLMLGIESQWVAVAVRCAALRCIGDLVARHPQNRDVLGSKMLGEEPNAELALNSILLTILRTSSTQEFLAADYVFKRFCEENNAGQARLVSTLVSQTNAVTHSPLENASIKFGRELLQGLTVNESDGDLESCCRAASVLSHLLKDNIQCKEQVLQVKLEGPTQSLGTPEPLMHRIVVYLALAASMKNKDNDHKGLASTRKSYTQPIILRLLVTWLAECPNAVESFLDSRHHLTYLLELMSSSSETVFTKGLAAILLGECVLYNRSAESGKDAFMVVDAISQKIGLTSYFLKFEEMQKRFPFVAKNAEDRKPLTRSNTASMEDVEDAEDEDSDQKHDENFVLMSIFDTRFVDLLKNLEANIRESIVELYSHPKSKVVVVPAELEQKNRESNEDYIKRLKSFVEKQCSEMQDLLGRNASLAEDLAKNGKTGASSSDQKQNGGRERVQNETLRRGLQEAMQQLEILKSENAKLKEEASTYQNLANSKESDLQSLSDAYNSLERNNNQLENELEFLRKGSSQPYIDIEAIKIEAKEEAQKESDAELSDLLVCLGQEQTKVEKLSTRLTELGEDVDSLLEGIGDEIPEDSDGDEEEEE
>647933_1:0016fb_{"pub_og_id":"1774at2759","og_name":"USO1_vesicle_transport_factor_","level_taxid":2759,"organism_taxid":"647933_1","organism_name":"Trichophyton_tonsurans_CBS_112818","pub_gene_id":"TESG_02634","description":"F2RUS7_TRIT1"}
MFRILESQAPARQTATDTINILSSRLQSSTLLEDRRAAILGLRSFAKGYPASVASEALRPLITSLRNDVEDVDTIKLVLETLLMLFSPEENSPEASDELALWLADEFTQASNGQRQDNITILLDLLDTKEFYSRLYSLQLISQISAARPERTQECILTAPLGISRIAAVLGDSREPARNEALLLLIALTVSSAELQKVVAFENAFERIFSLIEAEGSLKHGSKTLEDCLALLANLLQLNPSNQSFFRETGCVRKLVLLLEDAMKDRKPDEEFPVWMLEQRNKNIWGILAIIQLFLVKRGISTPVNQMAFWQSGTMQQLLRAAFNEEFDVSLKSKALLAASDLICSNATLQEKFSDMEVTITSTSVDQKLVNGNAPARTVEKLNVLEALLRLTLQQGPIDMLDARLASCDCIQAFFTNHSGIKLHFLNRAISGHTGGGDEIPNILSILIRPLDFDTTKDPYQLWLASVLLFHLIYEDPEAKAAAMKVTEGDAESGEEVVTCVQAIAGNLITGIQRDDDERISVGYLTLLCGWLFEDPDVVNDFLGEGSSIQSLIQEAKQEGSPDSLLPGLCAVLLGIIYEFSTKDSPIPRSTLHQLLISRLGREQYIDKITKLREHPLVRDFEVLPQTVQGQHDSGLPDIFFKKTFVDFLKDNFSRLIRAIDRDPGMEVPVLANGIPKGISRELVDNLRAQAEERAQAIQNLESEMLDLQRKLDQEHMDHKRTKDSSNHELHRLNQANESMKKTHQAELSRLEEQHTLAKSELVRNHGEQLHALDNQLKQTTSEHERRTTELSDMHESEVTELKQMVQKLEASLEKANKDHILDLQTAHEEYSTNLSNLEAKNRRAEEKARQAEEHNKTLEKSLREARERAEKLQKASEESEAARKSAQNELEDLLIVFSDLEAKRKADKKRLEDLGEEVSDMDEDEDEDEDDEDDEEEDEGDAE
>33203_0:001a5b_{"pub_og_id":"1774at2759","og_name":"USO1_vesicle_transport_factor_","level_taxid":2759,"organism_taxid":"33203_0","organism_name":"Purpureocillium_lilacinum","pub_gene_id":"VFPFJ_06642","description":"A0A179GSF4_PURLI"}
MFSLSTAPAKQQSVGETITVLSGRLSSATLLEDRRAAIQGLRSFAKDFPASVASGALRSLIGSLGKDGDDVDTVKVVLETLLMLFNPNRDSPEASDEIVLWLADEFTQRQDNITLLLDFVDSPDFYSRLYALQLLTAILAARTQRTEECVFTAPLGISRLVAALNDGRDAIRNEAISLLTALTPTSIEIQKLVAFENAFEKLFAIIEADGALYEGGRTVEDCLILLANLLRRNASNQSLFRESGCMRDLAGLLQGLLEAQLPAAEDVAAWAEIQRNRNIYAFLAIIRLFLPIGATGLLQNQNALWKQGLVHHVLQLAFRRDIGHVPIRAEAFVTCGDMIRNSTLLQESFAQLTVPSPVPDPTPNTPPQNGAHTVYVIDGLLDLVLNTQDQRLFDLRFAACECLKAYLCNHAEVRIHFLGRAIDGYLHGPNESANVLTVLLRPDGGVDTVDPYRQWFAAVITFHLLQGNDTAKAKALALTEGDAENGEEVVTSIQTIAAHLISGIGRDEDPRPLVGYLMLLLGWMFEDMDAVNDFLAEGSNVQSLIQAILQPKPVWDGLVQGLMAMLLGVAYEFSTKDSPIPRSTLHSILTSRLGSEVYRDSLTNLRSHPFVRDFEVTPQKCDPSSPSGLADVFFDAVFVEFLKDNYSRILRSIDRAPELEISVITNGVQKGISRELVDSLRCQVEDKNHAIQEAKTRAVHLEEQLDQSKAESRHSREEAALELTKLRDAYEALQRSHEAEIRAIQSQGAAKVAEQERRVSSMQADFTSREATHETNLAQARKVAQAEMERAQLRSEAEAADLRASISRLEVDLMKANKGKADEVNALREASSKAEAELALQLKAAEAQCLELKSQLGQSKSEKVDLESRLQAAESLKSAANESKDAVQSELDDLLMVFGDLEEKVGKYKARLRDLGESVSDAEDDGDDESQGDDDVD
>1170229_1:001983_{"pub_og_id":"1774at2759","og_name":"USO1_vesicle_transport_factor_","level_taxid":2759,"organism_taxid":"1170229_1","organism_name":"Penicillium_digitatum_PHI26","pub_gene_id":"PDIG_57870","description":"K9G9W2_PEND2"}
MFRILESQAPAKQTATDTIDVLSNRLQSATLLEDRRAAIQGLRSFAKLYPASVASGGLRSLINSLRNDSEDVDTIKVVLETLLMLFTPDETSPEASDEIALWLADEFTQRQDNITTLLNLLEAREFYSRLYSLQLISHICSARPERTQECIFTAPLGISKLVSVLTDAREPVRNEALILLIALTPASEELQKLVAFENAFEILFTLIEAEGALTHGTEVVEDCLSLLAHLLRFNVSNQSFFRETGCVKRVTQLLHECQQEPEDNELVPQWTLVHRDKNVWGLLAIIQLFLIRGGMSTPINQTAFWQNGVTEQALSIAFGQKFSVSVTSKALSTCADLIRGNSPLQERFGDIEVLWGSYSRGNNDANESLRINVIEAFLKLSLEPAPNNLLDARLAACECMKAFFAHHPGIRMHVLRRAIEGHTSGQDRIPNILSVLLIAPEARGNSDPYQVWMACVLMFHLLFDDAEAKATAMAVSEGDAESGEEVVTSVQSVVGNLITGLQRGDDERITVGYLMLLCGWLFEDPDVVNDLLGEGSCIQTLLQEIKHQRTPSRLVPGLCTVLLGVIYEFSTKDSPIPRITLHKLLIEQLGREQYIDKITKLRECPLIRDFEVLPQTAGGQLEGGLPEVFFDRSFVEFLKDNFSRLLRAIDREPEFEISVVANGVEKGISRELVDSLRTEIEERTQTLKKLESDIVSMQRRLDQEQLDHRKSKESNAVELSKIQQANESLQQRHAQELSQQLSRLENEHKRYENELLKQHSDQLRAIDNQLKQTSAESESKSNKAKELREHHERELANLQRTIRGLESELSRIQEQHIGEVVNLNKKVQELETIISQSNEAHGVLVADLQKKIQDLESTKKSHHDEVENLNKKIQELQGTISKYKDAHDEQVAGLEKKIQDLENIKKANDGQVTDLSKKIKDFENTKRTHDGEVADLIKKLHSLESKLAAAKQSHEAEVGDYKSKVENLESTLSTTKQQYEAQSAGHNNTVGTLESIIAAAKKEHEAEIATLKQSVAVLESDLAKAQKSSNDLETAQEDAASQTSALESRAKEAEDKAREAESHARSAAETLKSIQAQLDKAHTEAKEKEEARQSAQSELEDLLIVFGDLEAKRMEDKKRLKELGEEVSETEDDDDDEDEEEE
>398673_0:002294_{"pub_og_id":"1774at2759","og_name":"USO1_vesicle_transport_factor_","level_taxid":2759,"organism_taxid":"398673_0","organism_name":"Trichoderma_gamsii","pub_gene_id":"TGAM01_v210117","description":"A0A2P4Z9R3_9HYPO"}
MFSISSAPAKQSVGDTISVLSGRLGSATLLEDRRAAILGLRSFAKDYPATVASGALRGLIGSLTKDAEDVDTIKVVLETLLMLFNPNKESPEASDEIALWLADEFTQRQENITLVLDFLDSTDFYSRLYCLQLLSSILTARTQRTEECVLSAPLGISRLVAALDDQREAIRTEGINLLILLTSSSIEIQKLVAFQSAFEKIFVIIAGDGSLSESGRTVEDCLILLANLLRGNAANQSLFRESDCMGKLTEMLKGLLEARNQEDGLAKWAQIQVNRNIYAFLSIIRLFLSANSAETHQNQATFWRHGLSYLILQLAFDPNVQTRIKAEALVACGDLIRNNMTLQEGFASLTVSPPLESMAGNPKVSNGNAPSRIYIIDGLLDLTLNVHDLAAFDLRYAACQCLTAYFSNHAEVKSHFLGRAIEGYQSGRDESANILSVLLKLPGDVFLNDPYRVWFASVIAFHLVYDNPAAKAVAKGLTEGDASKGEEVVTSIQTITAHLLTRIRRDDDTRILVGYLMLLLGWLFEDLDAVNDFLSEGSNVQGLIQVISQPVRVAGELVQGLCAMLLGFIYEFSTKDSPIPRATLHSILESRLDKDGYLDRLVKLRNHPLLRDFEVTPQTLIASPTGEEEVNVFFDGIFVEFFKDNYSRAARAIDKAPDVEVSVITNGMEQGISRQLVDSLRHQVEERDGAIVEANEAKQALQRAVNEAQEAHRRAKEDAEATSAKLTTELSKLQSQHAAKAAEYEQKVVQLQQQLNSKDQNHQLQLDAKDTRLKRELEAKDARLKRELDAKDKELNAKEAQFRKELDAKEAHLQKQLDTKERQLQAQLSAKDQHLQTQLSQAQKAHEVEAERAKQKAEAEIADLKATASRLEVDLMKANKTKTIELQALRTEYADALAEQESQLKKANEKNEEVEKELKAVNEKHNELEKQLKTATEKNEELEKQLEDATSEAKKLRQEVAEAKSAKSAVKNAEEAKDAVQSELDDLLMVFGDLEEKLAQYKTRLRDLGQDVSDGEDDDDDEDGDDGSADEDEGEEDQK
>1745343_1:0026ab_{"pub_og_id":"1774at2759","og_name":"USO1_vesicle_transport_factor_","level_taxid":2759,"organism_taxid":"1745343_1","organism_name":"Pezoloma_ericae","pub_gene_id":"NA56DRAFT_706222","description":"A0A2J6PXS0_9HELO"}
MFAIAGKPAQQSVGDTIQVLAGRLGTAQLLEDRRASIAGIRSLAKQYPASGKLQSSSIASSALRGLIAGLSKDGEDVDTVKVTLETLLMLFNPDKNSAEASEELALWIADEFTQRQENINLLLDFLDTNDFYSRLYSLQLLSAILSSRTERTEECIFAAPLGISRLVAVLADNRDAIRNEGLSLLIHLTPTSTELQKRVAFEDAFERIFNIIKSEGSLLHGDRIVEDCLILLANLLRFNVSNQSFFREAGCVPKVARLLNDTLREQGSEPEVAEWAKLQRNRNIYALLAVLRLFLTTGGVGTQTNQASFWQSGVLNQVLQLAFNRATEMQIKVEALITCADLIRGNASIQEQFAQLKVTSVLDEPLGEGTQAIQQNGIAQVYVIDGLLDLTLSVPLLTAFDSRLAACECIKAYFYNHPVIRKHFLRRAIEGHTSGADETANVLTTLLQPLDSHVSINPYRSWFAAVILFHLIFEDANGKSLAMSVTEGDASQGEEVVTCIQTLTENLLNGIQRNVDERVLVAYLMLLCGWLFEDPDGVNDFLGEGSNIQSLVQMGLRPAGDEIIVQGLCAMLLGIVYEFSTKDSPVPRATIHPILASQMGRDQYIDRLTKFRGHPLVRDFEVLPQNLNAAPPGSLPDVLFDKTFVDFVKDNFSRLLRAIDRDPGMEVPVIANGVQKGISREMVDSLRSQLEEKDKALHKSEEELLSKSRQLGQEQADHRRAKETFAVELGRIKQVNEALHRHHEEDLNKLRAEQSRMLQDHQRQLEHVQKTAEANADRTRKRMEAEIADLQSHVTKLEADLSKANKNHIQDLQTAHDEYTANKAEQEARLQRAEEKAKDFEARSEVAAARIRKAELSLAKMEKEKQAVQNELDDLLMVFSDLEAKVTRYKEKLQALGEVISDDEDEDGDAEEVEDDVD
>936435_1:0010dd_{"pub_og_id":"1774at2759","og_name":"USO1_vesicle_transport_factor_","level_taxid":2759,"organism_taxid":"936435_1","organism_name":"Serpula_lacrymans_var._lacrymans_S7.3","pub_gene_id":"SERLA73DRAFT_178425","description":"Uso1_p115_head_domain-containing_protein"}
MDFLSQTYIALRGPTGAPQTASETITKLSDRLSPGTLLADRRAAVLSLKGLTRDWKEDVGENALPGLLEVLQNDAEIDPDIGKAALETLNTLCEVDENTKDLALRHTEYVLAKEQPTHTLFALLGNSNFYIRYATIQLLTTLLQNRRQVVQGYFLKAPSGASSVIAVLEDKREIIQNESIALIQSLISQSPDIQKVLAFEGAFEKLFHTVTQENGVEGGIVSQDALKCVDGLLRFNTSNQSYFRETTLPSSLCSLLQFPPNLQIQDPVPQEFSLQFWDQQKLINVSLVIGIMGMLISSKGNSAPDSSVFVRCFTELALSSNAPTPLKTQALRLLPDNLTFPLSGVILTPYMPVPETNGEEWDRLEPASALDVLVELAVHGEYNGLYRDKRTTESLELRSAAATVFENFVNKEEIRQAIVQGMAPSEATNIPSISPLLYALCLPPSSPINFANVTSTHFATLLFAQLLSSSSRSKTLARSIKPHTAVPTTPAQGQFFVPADGPLREGAEVEDEDDDDSPQSLLHLFNENLSLAFLSRSRMESNDQEAREWDKLIIAYLCLLSQWLWTDPKAVREFLDTGGLGVLVEPINQTTDAESLIPGLCAFLLGICYEFNRQPGEITRATIHPIINRLGVDMLVGQMNRLREDDRFKAVGPTSIVLPYPTAISLRSGTTAPSETEGEIWFDWAFVDFWKSNQYTIQRGLGTDPNAMSPSAGASAESAMLISSLRDVIRSQAQELEEMQQKIGEASAWETKLSELQAQVSQMEARLVQTDEKIKNLRRSKRTCWYCWMRSAPSERRIRRGLGRLGLMFLRMRGMKKRMKKRKKIRTIYHCLSWSMC
>45133_0:0009bc_{"pub_og_id":"1774at2759","og_name":"USO1_vesicle_transport_factor_","level_taxid":2759,"organism_taxid":"45133_0","organism_name":"Lasiodiplodia_theobromae","pub_gene_id":"uso1","description":"uso1"}
MLRMLEAQAPAKQTATDTINTLCNRLASATLLEDRRAAILGLRSFAKEYPASVASGSLRGLIAALTKDAEDLDTIKVVLETLLMLFNPDENSPEASEDISLWLADEFTQRQDNITLLLDLLESTDFYSRRYALKILKAISELRPERTQECILSAPLGIPRLVAALDDPRDAVRDVALDLLIDLTQSSTELQKIVAFQNAFEKIFNLIDGDGSIRQGSIVVQDCLTLTANLVQYNPSNQLAFRESGCVPKLAALLNNGLEVPRPVNPEEEVWESPHKEKNLFGLLAVLRMFLVKGSMGTAANQDAFHKHGILQQALELSFDHTVSVPIRSQALYVCADAIRGNSRLQEIFAQTQVAISDYEHSNQPNGEKTQNGISQVHVIEALLHLILGASSVQMFDARFAACECLKAYFYNHDQTGRHFLNHAVNVHLAGEEDAANVVTTLVRGPQSFQTVDPYRLWFAAVITFHLLFETPDAKSLLMGVVEGDAESGEEVVTCIQEMSSNLISGLQNGEDERVILGYLMVLCGWLFEDSDAVNDFLGEGASIQTLVTTAARTTTDKPVIRGLCAVLLGIIYEFSTKDSPIPRRELQPVLLNSLGREKYLDAITQLRTHPFVREFEVMPQGGAAAFGGNLPDVFFDSTFVDFLKDNFSRLSRAVDRDPGIEIHQNPQGVDRDLVDTLRGQLEEKSKTLESAESKMLLLERQLNEEQANHKKDLDTTSTEINRIKNVNEALQRNHEADVAQREAAHAATLQRLEEQQRQQLASLNAQMQQKQREAAGQAASVKQQYDREIAQLRREKAELEDRSKKTESSLQARCAQAEAALEEAKKQWAELQANFSKVQAELTAAQNASSSLEERSKKAESSLESTTKQLKEVELNFSQTRTDLSAAQGTVASLEETVRRKTAQVEELTRKVEQLEKAAEVTKTELREVKAQSQKHENAAKSTDFALREAQDQLGEAQEKLKKAQDELAEKEEARASAQGELDDMLMVLSDLEEKRAKDKKRLKELGEEVSDGEDEDDDEDDEDEEDEEE
>673940_0:0032a7_{"pub_og_id":"1774at2759","og_name":"USO1_vesicle_transport_factor_","level_taxid":2759,"organism_taxid":"673940_0","organism_name":"Lindgomyces_ingoldianus","pub_gene_id":"BDR25DRAFT_239230","description":"uncharacterized_protein"}
MLRMLEAQAPAKQTATDTISTLSSRLASATLLEDRRAAILGLRSFAKEYPASVASGALRGLIACLTKDAEDVDTIKVVLETLMMLFNPNEHSRQDNITILLDLLETPDFYSRLYSLQLIQAISSARPERTQECILTAPLGTPRLVATLDDPREAVHNAGLVLLNDLSQSSPELQKLFVFENAFERIFNMIQADGSLTQGGIVVQDCLSLLANLVRFNASNQTTFRETGGMARFAALLPGAPKNKKARANTGDDDWVSPQSEKNVWGLLAILRMFLVPGSTSTLPNQNAFQKHGLLQQVLNMAFDPSTAIPIKVEALNTCADLIRGNNRLQEGFVQLQVRPITEHDAKTNGATSPHEVPAVNVINALLDLALSPTSNDLFDARFAACECIKAYFFNHVQIRLHFLRRAIDGHLSGQDETANVLTTLITGPQGSQTIDPYRTWFAATLVFHLIFEDHEAKSLLMQVAEGDAESGEEVVTCIQALTGNLIASLQLGEDDRVSIAYLMLLSGWLFEDAAAVNDFLGEASSLQSLAQTCLKPGHDQTVIKGLCAALLGIIYEFSTKDSPIPRRELQPILTSRLGREKYLDAITQLRHHPIVRDFEVLHHDASAHGAPIPEVYFDETFVDFLKDNFSRLSRAIDRDPGLEQHQSHDGIDRDLVDSLRGQLEEKIQAIEKIQSELLTTEQRLNQAQADHRKSQESALTQLNTIKRINDDLHKNHDTETKKLEREHRQATLDLENKYNLQVAALNNKIQQSVKEGAMAVAKTKQEYEERLHEANKARVDLERRLSSAHEARLEALETIRGFEQTQRRTKDEIAIVRETISNLEVNLRNSQDQIKQLKAEKETLQDSIEKARAENQQLKTKTQDLTWKAKDAEEKLRKAEASVKEKEEARFAAQTELDDLFVVLGDLEEKRTRDKKRLKELGEEISDAEDDEDDEDDEDDEDDEDEEE
>218851_0:00281b_{"pub_og_id":"1774at2759","og_name":"USO1_vesicle_transport_factor_","level_taxid":2759,"organism_taxid":"218851_0","organism_name":"Aquilegia_coerulea","pub_gene_id":"PIA48105.1","description":"A0A2G5DXA4_AQUCA"}
MDFKLGRINLNAVAQGVGGLVFGNENSSSNEDSYVERLLDRISNGVLAEDRRAAITQLQAVVAESRSAQLAFGAMGFPVLMGVLKEERDDVEMVRGALETLVSALTPTDVARGPKNEVQPTLMNSDLLSREADSISLLLSLLEEDDFYVRYYTLQLLTALLTHSPNRLQEAILTTPRGITRLMDMLMDREVIRNEALLLLTYLTREAVEIQKIVVFEGAFEKIFSIIKEEGGSEGGVVVQDCLELLNNLLRRSASNQILLRETMGFEHLLSILKLRGSAYNFTQQKTVNLLGSLETVELLLTGGLDAEPGRDSNRQSNQTVLAQKNALDHLLMLGVESPWAAVSVRCAALRCVGALVANHSQNLDALASKMLGEEPHVEPALNSILRIILRTSSVQEFSAADFIFKCFCENNPKGQAILASTIIPQAHSGAHDPLDEDIKIPFGSMLLRGLTSSESDEDLETCCRASSVLSHILKGNIHCKERVMQVKLEAPMTSFGTPEPLIHRVVKYLAVAASMKDKNGNHKTSTSSGFMYIQPIILRLLVTWLADFPDAVHSFLDSRDHLTYLLELVSNSSGTVFTRGLSAILLGECVLYNKSDDRGRDAFMVVDAISQKIGLTSYFLKFDDMQKSFPFLSAKASQQRKPLARSSAASMSEIEDVEENNVSNLKHDEDPVLMSVFDAPFVNLVKRLESEIRESIVDVYSHPKSKVAVVPVEMEQKNGESNEDYIKRLKSFVEKQCKEVQDLLGRNATLAEDVARTGGVGVSGSDQANGGRDRVQVETLRRELQETKQRVEVLKSEKAKLEDEASMYRNLAGKMESDLKSLSDAYNSLEQVNFQLETEVKALREGKGGPFVDVKAIKEEGREEAQKESEAELNDLLVCLGQEQTKVEKLSSRLAELGEDVDSLLEGIGDDLGLAEDSGDDEEE
>1622149_1:001e07_{"pub_og_id":"1774at2759","og_name":"USO1_vesicle_transport_factor_","level_taxid":2759,"organism_taxid":"1622149_1","organism_name":"Pseudogymnoascus_sp._05NY08","pub_gene_id":"VF21_07709","description":"A0A1B8EPT9_9PEZI"}
MFGIAQGPTKQTATDAINVFSGRLQSATLLEDRRNAILGLRSFARQFPASVASGALRGLIGSLGKDVDDVDTVKVVLETLIMLFNPDESSPEASEEISLWLADEFTQRQDNITILLDLLETSDFYSRLYSLQLLGEILSARSERTEECIFTAPLGISRLVAILDDRREVIRNEGLTLLTYLTPHSTELQKLVAFENAFDRIFTIIKLEGALSRGDRVVEDCLILLANLLRMNVSNQSFFRETGCTPKLGQLLSDALETEEQEEAVAEWAQVQRNRNIYALLAVLRLFLVRGAAGTPANQGSFWQHGVLKSVLQLAFDHSTEMRIKSEALITCGDIIRGNSNLQEAFAQLQVSAVVDVPVSNGNANPQQDRGAKVYVIDGLLDLTLSIPYLQAFDARLAACECIKAYIYNHPAIRQHFFRRAIDGHSSGADETANVLTTLLRPTSRDTPTDPYRYWFAAVIVYHLICEDGDAKAIAMGIAEGDTSSGEEEITCIQTITANLINGLQRGDDERVLVGYLMLLCGWLFEDPDAVNDFLGEGSNVQSLVRLLGQGKRNMVIVQGLCALLLGIVYEFSTKDSPLSRPTLHKLLVSQLGRDQYIDRLQKLRRHPLLHDFEVLPQKLGSTSAGTLPDVYFDSVFVDFVKDNFGRIQRAIDRDPGLEIPVISNGIQKGISREMVDSLRSQLEEKEQTLEKVQSTLLSLERQLDQERADNRKGKETATQDTAKLQNMNETLQYHHNQEMNKLRTELQHIEETSVKKLHLAQRAAEDSSERVKKRTDAEIADLKQSITSLQSKLEKASKDHLKDLQTAHDEYSSQLEEQVLRVQRAEDKTRDLESSEKAAHERTLKAESLAAESEAQKAAVQAELDDLLMVFGDTEDKLSRYKEQLRELGEAVSDGENDDEGDDDKDEASAT
>1983410_1:000372_{"pub_og_id":"1774at2759","og_name":"USO1_vesicle_transport_factor_","level_taxid":2759,"organism_taxid":"1983410_1","organism_name":"Sphaceloma_murrayae","pub_gene_id":"CAC42_5471","description":"A0A2K1QK95_9PEZI"}
MLKAPQPQNATDTINTLSSRLTSATLLEDKRAAILGLRSFAKGFPASVASGSLRDLITCLRDHGAGLGKDGEGDVDTVRSVLETLLMLFNPDPDSPEASEDIALWLADEFSQRQDNITILLDLLEVPDYYARMYSIQLLTAISSARPERTQQCILSAPLGTARLVGVLDDGREAIRDAVLLLLVDLTSVSQTDLQKLIAFEDVFLRIFKLMESEGGIAEGAIVIQDSLSLLANLIRHSSSNQSLFRETGCLPRLHEAVRQAGKWDEEENDFSRSNREKNVWGLLAVIRLFLEQGELGTKTNQEAFWKTGITQSILDLSFNLSATIPIRSSALRTCADLITSNPPLQESFASLLVFTGPEGQSLTNGAAKARSAGRAYVIEALLVLLLGPLATDQVDLRLSASILVKAYCLGHQRIRHHFLQRAIAGFVDGEDESTNVLSTLMASPHGTAQTDPLRVVLAADILSQLLVDDEEAKAMIQAVSEGNADKGEDVVTAVQILAGHLTFSLQNDADPRVSIAYLTLLITAFFESQHMINDCLAEGSSLLGALIDTAGKCKDSQVQADETKSLLPGLCAFLLGVIYEFSTKDSPIPRRTLQPLIFNKLGRQRYFEALKQLRQHPFIRDSEITAQEGAMSSPGQVLFHAIFVELFKEEYGRLRRCIDKDPGIEVVSRGQNGVDRDILDDLRSQIASKEEAIQQLEQGSLMLKQTSDQAAADHRKELQSLQVSQRASDAEVERLKRINDSLQRDHEIEVAKLRDDMSHEMERLQHQTRSTTESVKAQHEREMERLKGQHGASLASERSLWEDKIRKASEQGLQEAKKKLDEISADKQKSEGDLVVARQELKNANAELSQIKDSLESQTGKATQATEELKKVRDLLSNLQQVNSKAMARVKSLEEENKRAESRCTDISNERDKIVSSMDELQPRIKDLTDEIDGLKLELETERKGYAELEADLEKAKKAPAPAPEKGKTDDKRIKALETEVEQLKQEAKDQTEEAKKARSELDDMLMVMADIEAKRDEYRERLKRAGEHVSEDEDDDDDGEESEDAEDEGELD
>1159556_0:001dc0_{"pub_og_id":"1774at2759","og_name":"USO1_vesicle_transport_factor_","level_taxid":2759,"organism_taxid":"1159556_0","organism_name":"Ustilaginoidea_virens","pub_gene_id":"UV8b_07433","description":"A0A063BX22_USTVR"}
MFSISTLPAKQSVSETITVLSRRLSSATLLEDRRAAILGLRSFAKDFPASVASGALRSLIGSLAKDSDDVDTVKIVLETLLLLFSPNKNSPEASDEIVLWLADEFTQRQDNITRLLDFVESNDFYSRLYSLQLLSAILSARPCRTEECLFTAPLGISRLVAVLDDKREAVRDEGVGLLISLTPTSTELQKLVAYENAFERIFAIIDADGSLVEGGRNVEDCLILLANLLRRNASNQSVFRESGCITKLSALLEGLLQAQVPEADINIALWAKTQRDRNIYAFLAVLRLFLLPGSAGVVLNQQAFWKQGVIYNLLQLAFSHEERQIAIKAEALVTCGDMIRDSKALQESFAQLMVPAPLLVDDSGGTPTDGVGKTYVIDGLLDLTLNWYDQSVFNLRYSACECLKAYFSKHSEIRLHFLSRAIDGYMAGTEESANILTVLLTTDQTRLIRDPYRQWFASVIAFHLLQDNSTAKAKLLTVTEGDASKGEEVVTCIQTISAHLITGIFRGDNARVLVGYLMLLLGWIFEDLDAVNDFLAEGSNIQSLLEIVSRPVLSEGEGEIVQGLCALLLGVAYEFSTKDSPLSRTSFHAILSNRLDREHYLNILIRLRSHPLVRDFEVTPQKHRPSTGNSLPDIFFDALFLEFLKDNYSRIARSVDRAPELEISFVTNGVQKGISRELVDTLRGKIEEKDRSLEESNVKLVSLEDALHRREAEHRRSIQVAALEVSKLKAALDDAERIHEEKLRLLSLQQTGKDADYERHIATVKAQFASSEIQHKNELSQAQEAARSEVERIQLRAEAEAANLKASINRLEVDLIKAEKTRSLELQSLKEENATLLALEIGKKREAEERCIELQEKLGKTVVERDGLQERIQSIETTYRRESAARASTQSELDDLLIVFGDLEEKAAKYKARLRKYGEIVSDIEDEGEDEDMDEANENEESDLAAANGRRHRSLDASDDGVD
>1442368_0:000efb_{"pub_og_id":"1774at2759","og_name":"USO1_vesicle_transport_factor_","level_taxid":2759,"organism_taxid":"1442368_0","organism_name":"Fonsecaea_pedrosoi_CBS_271.37","pub_gene_id":"Z517_03391","description":"A0A0D2HI77_9EURO"}
MMRILEAQAPARQTATDTIQTLSSRLSTATLLEDRRAAILGLRSFAKLYPASVASGALRDLIAGLRRDGEDSDTIKILLETLLMLFEPDEKSTEASEEITLWLADEFTQRQDNITALLDLLELNEFYLRLYVLQILFHISTARPQRTQEAIFSAPLGVSRITNILDDRREAIRNEALVLLVALTPTSGEIQKVVAFENAFDRVFALIDGDGGLTHGSTTVQDCLSLLANLLNLNTSNQSYFREVGGILKIKNLLLAAVDQEDSGDGSSEWLKPQRDMNVWGLLGVIQLFLAQGAQGTVVNQQVFWTTGVLDVVLRIAFHPAFSISVRTKSLQTCGDIIRANHSLQERFGDLGVQVKEPDSPPTNGHPSNATSEKSLKPNKPAFRTQNVIESLLEVTLEPAPLALFDVRLAACSCLEAFMNGHVGIRNHVLRRAIEGHKAGDDAIPNMLTVLLEPPGSRNNSDPYQQWMAAVLLLHLLYDNAETKEMALQVTEGDAESGEEVVTFLQSIASNVVAGVQHVEDERALLGYLMLLSIWLFEDPESVNDFLAEGSNVQGLIAAVKLTKSSMPLVAGLCAFVLGVIYEFSTKDSPIPRSTLHGLLTTNLGREAYVDRLTKLRENVFVRDFEVLPQTGNGGLPEVFFDKTFIDFLKDNYSRFLRAIDRDPNFEVSIVSNGVQKGISRDLVDGLRAQVEEQKQALEAANGELLQLRRRLEQEELDHRRTRESTTVELSRIKQINQSLHQNHEDEINKIQNDFAQEKATLLKHHEEELNRRRNEHLTAIETSRKQHELEVQRFEQRLKMIEQEATREQMALNERHTRELKEVEAQAQKAREREAAEIADLKRRISELESQLQKADANHVQDLETAHEEYKSKTESLEARLKRAESRAQDAENRSKHLVEDLEKEKAARKDVQTELDDLLVVFGDLEAKRSADKKKLKELGQEVSEDEDEDEEDEGDDAEAEDDGDEDAGASDDAVD
>7757_0:002a4c_{"pub_og_id":"1774at2759","og_name":"USO1_vesicle_transport_factor_","level_taxid":2759,"organism_taxid":"7757_0","organism_name":"Petromyzon_marinus","pub_gene_id":"USO1","description":"general_vesicular_transport_factor_p115_isoform_X1"}
MNFLRGVMGSHAAGPQPTDAETVQKLCDRVASSTLIEDRRGAVRALKSLSKKYRMEVGTQGMEHLLHVLQTDRSDAEITAFALDTLCNIVSNDVGEEEEDAEEEQHHQQQQQKTAAEEDLGAQFTDVIIQKQENVSLLLSFLEEFEFPVRWATVKLLTVLLKNRGPAVHQIILVTPTGVSRMMDLLVDTREVIRNDGLLLLQQLTKGNAAIQKIVAFENAFERLLDIVSEEGHSDGGIVVEDCLLLLQNLLKNNNSNQNFFKEGSYVQRMKPWFEVTEESAGWSAQKVTNLHLMLQLVRTLVSPANPAGAVAACQKAMFQCGLLQQLCAILMATGVPADILTETINTVSEVIRGCQTNQEYFSAVSAPSTPPRPALVVLLMSMVNERQPFVLRCAVLYCFQSFLYRNPGGQGQIVATLLPSTIDASAISAGQLLCGGLFSGDALSNWCAAVALAHALIGNAAQKEQLLRVQLATSLGNPPVSLLQQCTSILSQGDKLVRRGNKVQTRVGLLILLCTWLTDCPIAVTHFLHNPANVPFLTGQISENLGEEEQLVQGLSALLIGICIFYNDNSLDSHTRPKLKQLVEKRIGKENFLEKLAAVSKHDLYSKASQKPQPAFPGPEQVFFDHEFTQMVREIEGSIVKAVQKSAEEDRKEEEVHKAMQQHDSVMAQYKELIREQDTQIGELKKQVASLGMQLEQAQATVSQQAAHVQQLKDQYNLLKVQAGKDGPQAAHVEVNGLGAGADGDEAAEQLQRLRAELEEQRTRAAHALGLLAEREAQLGALKSGVAVSGDSDHADAPGNQEVEALRSRVSAQEKELEQLKGERSDLQERLQAADARASAPGLALAPGDGDAASGGAAAKLGELESHASALEQENEQLKDTVRLLTEEKLALAESAGETARLRLEVVRLNKEAGDTRKEQDDLLVLLADQDQKIIALKGRLRELGHAVENDEDDDDDEDDDISEGGDDEGAGGDSPDE
>133434_0:0000c1_{"pub_og_id":"1774at2759","og_name":"USO1_vesicle_transport_factor_","level_taxid":2759,"organism_taxid":"133434_0","organism_name":"Acanthaster_planci","pub_gene_id":"LOC110976302","description":"general_vesicular_transport_factor_p115-like"}
MSWFRSVLGSSDTAAQPSGAETIARLCDRVKSSTLLDDRRDAVRALKSLSKKFRFEVGTQCMEVLLGILQTDRSDPEIASYALETLLNIICPTIEEEDDDYEHIDVDAREREIRQLSEHFVDIFLNKTENITLMLGLLEEYEFRIRWPAIRLMTALINLRSSQVQQIILVSPMGVSKLMDLLSDSREVIRNDGLLLLTALTKGNANIQKIVAFENAFDLLLRIIMEEGGSDGGIVVEDCLQLLLNLLKKNSSNQTFFKEGSFIQRLSPFFELQTLVPQNPDGTWSTQKVKNVHHMLQVIRSLVSPNNPQQATSACQKLIHSCGLLKQLCSILMASGVPADILTETINTVSEVIRGCKVNQDFFAAVNAPSTPPRPAIVVLLMSMVNEKQPFVLRCAVLYCFQCFLYKNEVGQEQIISTLLPATADVSAVTAGQLLCGGLFSQDSLSNWCAAIALSHALKDNTAQKEQLLRVQLATGLGQPPVSLLQQCANILSQPTVRFQTKIGLLILLSSWTAGCQLAVTHFLLNPANVPFLTAQVAEHADEHELLGQGLCAFLLGICVHFNDNSNESFTKENMKQLIVKRVGLESFVEKLDLVSKHELYTLAAQKPQLQFPSPDVMMLDYEFTTLFKQLEGVLLKAVSDKDDVETKKTIEDHDSIVTQYKEIIREQDVQLGELRTKYSSLEREHKKAEALLGEQGLQIQQLKDQYALIKAQHGVQSGQGDVNNSIDSASLASGSDRERVAQLEAEIAALKEEKATLSTQVEEKNARIEKLTNDLTISDAKAVLSSNDMENTSSDELRTHLEEMQKKNEKLRMALADATAEIEKQSKMVEELSEKERSSRDIFSREMSDLESRLAQSESGHASLVAENEQLRSTNQMLEAGHLEAQNASQRASSGDAEAINQLKEAVNQLQQEMKVLEQERDSVKLELEDVRKEQDDVLVLMMETESKKDKYKEKLKELGQTISDDELGEEGEDWEDEEEDEKEDS
>1420915_1:00118d_{"pub_og_id":"1774at2759","og_name":"USO1_vesicle_transport_factor_","level_taxid":2759,"organism_taxid":"1420915_1","organism_name":"Pseudogymnoascus_sp._VKM_F-4520_(FW-2644)","pub_gene_id":"V502_04498","description":"A0A094HS01_9PEZI"}
MFGIAQGPTKQTATDAINVFSGRLQSATLLEDRRNAILGLRSFARQFPASVASGALRGLIGSLGKDVDDVDTVKVVLETLIMLFNPDESSPEASEEISLWLADEFTQRQDNITILLDLLETSDFYSRLYSLQLLGEILSARSERTEECIFTAPLGISRLVAILDDRREVIRNEGLTLLTYLTPHSTELQKLVAFENAFDRIFTIIKLEGALSRGDRVVEDCLILLANLLRMNVSNQSFFRETGCTPKLGQLLNDALNTEEQEEAVAEWAQVQRNRNIYALLAVLRLFLVRGAAGTPANQASFWQHGVLKSVLQLAFDHSTEMRIKSEALITCGDIIRGNPNLQEAFAQLQVSAVVDAPVSNGDANPQQDRSAKVYVIDGLLDLTLSIPSLQAFDARLAACECIKAYIYNHPAIRQHFFRRAIDGHSSGADETANVLTTLLRPTSRDTPTDPYIYWFAAVIVYHLICEDGDAKAIAMGIAEGDTSSGEEEITCIQTITANLINGLQKGDDERVLVGYLMLLCGWLFEDPDAVNDFLGEGSNVQSLVRLLGQGERNMVIVQGLCALLLGIVYEFSTKDSPLSRPTLHKLLVSQLGRDQYIDRLQKLRRHPLLHDFEVLPQKLGSTSAGTLPDVYFDGVFVDFVKDNFSRIQRAIDRDPGLEIPVISNGIQKGISREMVDSLRSQLEEKAQTLQKVQSTLLSLERQLDQERADNRKAKETATQDTAKLQNMNETLQYHHNQEMSKLRTELQHIEETSVKKLHLAQRAAEDSSERVKKRTDAEIADLKQSITSLQSKLEKASKDHLQDLQTAHDEYSSQLEEHLLRVQRAEDKTRDMEISERAAHERALKAESLAAESELQKAAVQAELDDLLMVFGDTEDKLSRYKEQLRDLGEAVSDGENDDEGDDDKDE
>327061_0:00056b_{"pub_og_id":"1774at2759","og_name":"USO1_vesicle_transport_factor_","level_taxid":2759,"organism_taxid":"327061_0","organism_name":"Annulohypoxylon_truncatum","pub_gene_id":"F4807DRAFT_196029","description":"p115_like_vesicle_tethering_protein"}
MFSTITTAPAKQSVSETITVLSGRLSSATLLEDRRAAILGLRSFAKEYPASVASGALRSLIGSLSKDGEDVDTVKVVLETLLMLFSPNQDSPEASEEIALWLADEFTQRQENITLLLDFLETNDFYSRLYSLQLLLAILSARTERTEVCVFTAPLGISRLVAALDDRREAVRNEALTLLTYLTPSSPDIQKLVAFSNVFGRVFEIIAAEGSLSEGDRIVEDCLILLANLLRLNPSNQSLFREEGYIPQLAKLLESTYKTGQGAEEDVALWAQEQRNRNIYALLAVIRLFLVSGAVGTLQNQAAFWQHGVLYHALQLAFSHDAELPIKAEAMTTCADIIRGNAKLQESFAQLQVPSVLEIAPPTNGQTGKSSGIPAVYVIDGLLDLALSVPTSQAFDLRLAACQCIKAYFYNHPDVRLHFLRRAIEGHASGMDETANVLTTLLRPSNESTTVDPYRHWFAAVITFHLIFDNAEAKALAMSVTEGDADSGEEVVTSIQTITAHLVSGLARGDDDRISVGYLMLLIGWLFEDLDGVNDFLGEGSNIQALAQEAVRHNSSSPIAQGLCAMILGVVYEFSTKDSPIPRATLHDVLMSRMGREKYIDALNKLRSHPFMRNFEVIPQKLEIAGNLPDVYFDATFVDFFKDNYSRMIRAIDRDPGMEISVVTNGVQKGISREMVDSLRAQVDEKERTLQATLVDMASLSGKLGQEQADHRRTKESSDAELARIKSVNEAIQQHHNEELK
>327061_0:00062b_{"pub_og_id":"1774at2759","og_name":"USO1_vesicle_transport_factor_","level_taxid":2759,"organism_taxid":"327061_0","organism_name":"Annulohypoxylon_truncatum","pub_gene_id":"F4807DRAFT_408647","description":"uncharacterized_protein"}
MADLRATISRLEVDLMKASKAKTEELHAAQEEYAAKLSAEQSKTKTAEERCSKLEKELAQKDKQLSQKDEDLEESRAQLEEKEEQKSATQTELDDLLMVFGDIEEKVEKYKKRLIDLGETVSDGEDENEDDDGEEDEDDDDVD
>1448316_0:0022e0_{"pub_og_id":"1774at2759","og_name":"USO1_vesicle_transport_factor_","level_taxid":2759,"organism_taxid":"1448316_0","organism_name":"Aspergillus_ibericus_CBS_121593","pub_gene_id":"BO80DRAFT_189226","description":"A0A395GTN9_9EURO"}
MFQISSARPERTQECILTAPLGIPRLVSALGDAREPVRNEALILLIALTPASEEFQKLVAFENAFELIFTLIEAEGALRHGSEVVEDCLSLLANLLRLNISNQSYFREMGCVKRLAKLLTDANQEQESEEPTPQWALAHRDKNLWGLLVIIQLFLIKGGINTPANQMAFWNNGVMEQVLNTAFGQRFNVNVTSKVGDIEQYRGTTADQFRHWRPVPT
>1682393_0:0004d1_{"pub_og_id":"1774at2759","og_name":"USO1_vesicle_transport_factor_","level_taxid":2759,"organism_taxid":"1682393_0","organism_name":"Microdochium_trichocladiopsis","pub_gene_id":"B0I36DRAFT_232905","description":"p115_like_vesicle_tethering_protein"}
MFSSIATAPAKQSVGETITVLSGRLSSATLLEDRRAAILGLRSFAKEYPASVASGALRSLIESLSKDAEDPETVKSVLETLLMLFNPNQNSPEASEDIALWLADEFTQRDHVTLLLDFLETLDAHVRLYSMQLISAIHSARTDRTEDCVLAAPGGLSKLVTVLDDRREAVRNEALSLLTYLTASSPTIQQIVAFESAFERAFAIIAAEGSLVEGERVVEDCLIFVANLLRLHPKNQALFRESGYVQQLSKLLESTYQARDPEEELAQWAQEQRGRNTYALLAVLRLFLVPGAEGTLKNQAAFWQHGVLYHALQLAFDHGSQLPIKAEALTACSDIILGHPKLQEGFAQLQVPSVFETPQAPTNGNTAKPKAVPMVYVIDGLLDLVLGLPVLQAFDLRYAACQCIKAYFHNHPEIRLHFLRRAIEGHSSGADETANVLTTLLQPLDNTASLDPYRFWFAAVITFHLIFENVEGKALAMAVTEGDAESGEEVVTSIQTVTAHLLSALSRADDERIVIGYLMLLVGWLFEDLDGVNDFLNEGGYITTLATIVNPARQDPTQSALVQGLCAALLGVVYEFSTKDSPVSRSTLHTVLLEKVGRDKYVDTLTKFRSQPFVRDFEVIPAKLGNSGELPEVFFDAQFVDFFKDNYSRLVKAIDREPGLEISVVTNGVEKGVSRELVDSLRAQLAEKDRALQDAVDESAALEAKLSVEQVENRKTKELNATEMARIRNINEAMQRHHDEDIRNLEAQQKLKEEALQKQLDAIRAEMEAKAEMALKAQRKKEIDLQKEIDGLRRSLEAEKAQIRQQVDAERVQLQKQADAEKAELQRQLDYKLETAETDSVRAKRRVEAEIADLKATISRLEVDLMKANKAKTQEVKAAQDKGSADLASQEKKAKSFEQKIKDLEAKLKKAEEKTKVSDKQIEELENDLAKKAEESSKFTKQLKEKDDEKAATQTELDDLLMVFSDLEEKVEKYKQRLLEAGGTVSDADDGSDDEDDEDDEDDDEVD
>913774_1:001e28_{"pub_og_id":"1774at2759","og_name":"USO1_vesicle_transport_factor_","level_taxid":2759,"organism_taxid":"913774_1","organism_name":"Oidiodendron_maius_Zn","pub_gene_id":"OIDMADRAFT_42014","description":"A0A0C3HGF4_9PEZI"}
MFAIATAPAKQSVFETINTLSNRLASSTLLEDRRAAILGLRSFAKEYPASVASDSLRALIGSLRKDGEDVDSVKITLETLVWLFNPNENSQEASEEIALWLADEFTQRQDNITLLLDFLDTNDFYSRLYSLQLLSAILASRTDRTEECIFAAPLGISRLVAILDDKRDAIRNEGLSLLTYLTPNSSELQKLVAFENAFDRIFNIIKLEGSLSQGDRIVEDCLILLANLLRLNISNQSFFRETGSVSKLAQLLDDVLSNQDSESDVAQWVKSQRNRNIYALLAVLRLFLVPGGIGTQANQASFWQHGVLNQVLQLAFSRLTEMQIKAEALITCADLIRGNQSLQEGFAQLQVTSVLDEPPVEGNDTPQQNGFIPKVYVIDGLLDLTLSVSSLPAFDCRMAACECIKAYFFNHAAIRKHFLRRAIEGHASGADETANVLSTVLQPLDGHVQGDPYRYWFAAVILFHLIFEDSVAKNLAMSVAEGDASNGEEVVTCIQTITANLISGVQRNMDVRVLVAYLMLLCGWLFEDPDAVNDFLGEGSNVQSLVQAVLRSGGDATVIQGLCALLLGIVYEFSTKDSPVPRATIHPILASRMGRDQYIDRLTKLRSYPLLRDFEVLPQKLSSGQAGGLPEVFFDKLFVDFLKDNFSRLLRAIDRDPGMEIPVIANGVQKGISREMVDSLRSQLEEKEKALQKAEEDLLSLGRQLGQEQADHRREKETAAIELSKIKNVNMALQKHHEEDISNLRAEQARIVEDHQRQLEHVQKSSEANVDRTRRRLEAEIANLQSDANKLEAQLAKANKNHVQDLQTAHDEYTTTLNQQAARLKLAEEKAKEFETRSDTLTARVFKAEKSATEKEAARQTTQSELDDLLMVFGDLEERCERYKQRLKDLGENVSDGEDGEDDDADGVD
>152316_0:0016ae_{"pub_og_id":"1774at2759","og_name":"USO1_vesicle_transport_factor_","level_taxid":2759,"organism_taxid":"152316_0","organism_name":"Truncatella_angustata","pub_gene_id":"BKA67DRAFT_618536","description":"uncharacterized_protein"}
MFSTIANAPAKQSVGETIAVLSGRLNSATLLEDRRAAILGLRSFAKDYPASVASGALRSLIGSLSNDGEDVDTVKVVLETLLMLFNPNQNSPEASEDIALWLADEFTQRQENVTLLLDFLETNDFYSRLYSLQLLAAVLSARADRTEACVFAAPLGISSLVAVLDDRREAVRNEAVSLLTYLTPTSPDIQKAVAFQGAYGKIFAIISAEGGLSEGDRIVEDCLVLLVNLLRLNTSNQYTFREEGYVAQLSQLLKTTYDLAKDAEEVAQWAQQQGNRNTYALLAIVRLFLSPGEKETALNQKAFWQHGVLYHALQLAFAQASDISIRAEALSGYKSGSDETANVLTTLLQPTALASSDPYRHWFAAVVLLHLLHEDEDTQEPRAKKLAMSLTDGDADSGEEVVTAIQTITAHLLSGMKSDIDERIIVGYLMLLIVWLWHNPDGVADFLGEGSHLQGLTEVVQNPKSNAVVRGLCAMLLGVIYEYSTKDSPIPRASLHDALLTRMSRGNYQVSLRDLLRHPLIRDFDLIPQKADDSGESPEVFFDATFVDFYKDHCSYVIRAIDTDPAIETSVVINGEEKGVSRQLVDDLRAELDAARAKQDEYYQNWQSTLVDGTSSSQQLNQQLQNAVGEVTRIKGLNEALHRNHEEEQLKSTEEQATAKTAEIQRQLDYVKKTSEAEAARKERRTGAEIADLRATISRLEVDLLKANKLHTQELHTAKEEATAEAAKVKEAEKRVQDVQAQLKHAQESATELQQAKAQTKHQNNEELEKLAKKDDEVRQKEAQLKAKDDDKAATQTELDDLLMVFGDLEEKVEKYKKQVEQLGGTVSEDEDEDDEDEDEDEDDDESSDSREEDEEGWDDVDQDEEETQQVISLLDDKVFPDVLSMLDYCKEKHSFDFLALRQKLQLDFHGCVKLVNYIRSRVHEGQAVTEDISKSDIESDQYLKPVLDDDAVIIGIFDLPDVVPEAAPSSAQAQDASVVDDLLKRNTELQENLLRVTAQFESYRATVSETLDQRWGDADAAEAEAKTAGKEVAGRKKPEDASHYYWESYAGNDIHETMLKDKVRTEGYRDFIYNNKHLFAGKTVLDIGCGTGILSMFCAKAGAAQVISVDASDIINKARENVITAGLSSTITLIKGKMEEVVLPVDKVDIIVSEWMGYCLLYEAMLPSVLYARDRYLRPDGLLVPSACNMWVAPVADPEYVMDNVHFWRDVYGFDMKAMQPGIWDEVRVLHWPKDTVCGQPAGIKLLDLYTIKAEDLTFSATWKSQLTQDIDALDGLLVWFDNFFAPTRDGQEVDINSVADEWVKGNKDRVAFTTGPFNTETHWRQGFLMAKYKEGESTAFKKGDVIEGDITFAPPEDMPRGLIIKANWNTEGQDKKHSQSWDMR
>574774_1:002658_{"pub_og_id":"1774at2759","og_name":"USO1_vesicle_transport_factor_","level_taxid":2759,"organism_taxid":"574774_1","organism_name":"Glonium_stellatum","pub_gene_id":"AOQ84DRAFT_224663","description":"hypothetical_protein"}
MLRMLEAQAPAKQTATDTIVTLSSRLASATLLEDRRAAILGLRSFAKEYPASVASGSLRGLISCLTKDAEDVDTIKVVLETLLMLFNPNEQSPEASDEIALWLADEFTQRQDNITILLDLLESHDFYSRLYSLQLIQAISSARPERTQECVLTAPLGTTRLVATLDDPRDAIRNAGLIILNELSESSSELQKLFVFENAFERVFNLIQAEGSLNQGGIVVQDCLSLLANLVRYNASNQTTFRETGGIARFVALLPGGQKSKKPKAATEEDEWTSPQKDKNIWGLLAILRMFLVRGSTSTLPNQNAFQKHGLLQQALNIGFDKSTTVPIKVEALYACADMIRGNARLQEGFAQLQVVPIVEHSTTSNGESIPNGVSRVYVIDALLDLVLSPASNDLFDARFAACECIKAYFYNHVQIRLHFLQRAIEGHLSGQDETANVLTTLITGHHTIDPYRTWFAAALVFHLLYEDRDAKGMLMEVAEGDAESGEEVVTCIQALIGNLIASLQVGEDERVSIGYLMLLCGWLFEDADAVNDFLGEGSSLQSLVQAASRPGNDQVVIRGLCAALLGTIYEFSTKDSPIPRRELQPILTTRLGRERYLDAITQLRQHHLIRDFEVLPHDSSSAHGGLPEVYFDTTFVDFLKDNFSRLSRAIDRDPGLEIHQSPDGIDRDLVDSLRGQLEEKIQALEKAQAEILTMEQKLNQEQADHRRTQESSITQVNTIKKINEDLHKHHDADVKKLDREHRAAILDLENKHNLQVAALNNKLLQTQKENTVAVAKIRQEYEEKLHEMNKARIEVERRLSQAHEERKEALESIRGFEQTARRTKEEIATVRQTLSTLEDTLRKSEAQINELKQERTSVQEIIEKQKAENRQLRTEIQDQTWKVKDAEEKLRKAEAAVKEKEEARSAVQTELDDLFVVLGDLEEKRTRDKQRLKALGEEISDAEDDEEDEEGEDEDDEQDDEID
>48865_0:0011df_{"pub_og_id":"1774at2759","og_name":"USO1_vesicle_transport_factor_","level_taxid":2759,"organism_taxid":"48865_0","organism_name":"Fusarium_redolens","pub_gene_id":"BKA55DRAFT_119689","description":"p115_like_vesicle_tethering_protein"}
MFSIASAPAKQSVGETIDVLSGRLSSATLLEDRRAAILGLRSFAKDYPASVASGALRSLIGSLSKDGEDVDTVKVVLETLLMLFNPNEDSPEASEEIALWLADEFTQRQENITLLLDFLETNDFYSRLYSLQLLAAILSARTERTEECIFTAPLGIPRLVSVLDDQRDAIRNEAIILLTYLTPTSIEIQKLVAFENAFERLFAIIEADGALVEGGRTVEDCLILLANLLRSNSSNQALFRESDCMNRLADLLGRVLKPQTDGSEIASWAAAQRNRNVYAFLAVIRLFVVRGSAGTSLNQTAIWKHGLAYHILQLAFSHEAQTQIKAEALITCGDVIRQNAPLQETFAQMMVLSPLAKTGTADEQASQGEKVFVIDGLLDLTLCLQDLQEFDVRFAAAECLQAYFANHPAVRLHFLGRAIEGHQSGANESSNVLTVLLQPSVESSDPYRQWFAAVITFHLLHENSEAKSEAMSLTEGDSEDGEEVVTAIQTLSAHVTSGLRRGDDTRVLVGYLMLLLGWLFEDLDAVNDFLAEGSNVQSLIQAVSQPPAIGGGEIVQGLCAMLLGVAYEFSTKDSPIPRATLLSILTARIDRDVYLDRLSKLRSHPFIRDFEVLPQKLDASSPGRLPDVFFDRKFVEFFKDNYSRIARAIDREPGMEISVVTNGVQKGVSRELVDSLRSQVEEKQNAMNEIQEKLAVLQGQLGQEQADHRRSKETAALEMQRVKTVNEGLQKHHSEELRKLQGQLASKENDQRKQVAQLQSQYSIKENEYQKQIAQLRSQQTAQESDHQKQIEQVRKAAEAEAEKIRRRTDAEVADLKANISRLEVVLMKVRACYPSHYGLYECSRLTLTQTQSQKEYNALQLQRKNEIDMQREKYEKVLGQLRQEYEDFKTQSKAKADEKQAKFKEELESLCDRKDAEIDAYREQSQMDLEQQKLKTKEAEEKCQSLEKQLSGGDAGKKDLEAKLKKMELELSAANKAKDAAEKQLSESKEAAKEEAKKARETTEKQLQESNEARETTQSELDDLLMVFGDLEEKVAKYKARLVELGETVSDGEEDDDEEDDDDDDNDDEGEEDDEESENNDDEKDETKQKPKAKK
>1051616_0:000de4_{"pub_og_id":"1774at2759","og_name":"USO1_vesicle_transport_factor_","level_taxid":2759,"organism_taxid":"1051616_0","organism_name":"Verticillium_nonalfalfae","pub_gene_id":"USO1","description":"USO1"}
MFSSISTAPAKQSVSDTISVLSGRLSSATLLEDRRAAILGLRSFAKDFPATVASGALRSLIGSLSNDGEDVDTVKVVLETLLMLFSPNQDSPEASDEIVLWLADEFTQRQDNITLLLDLLEGADFYSRLYSLQLLTAILAARAERTEECVLIAPLGISRLVAVLDDQRDAIRNEAITLLTFLTPSSADIQKLVAFENAFDRLFSIIALDGSLADGGRVVEDCLILLANLLRANASNQSLFRESGGVKNLATLLQGVLQGQAAVADDVAGWVQAQRGRNIYALLAVVRLLLVHGAVGTAQNQLALWQHGLLYHALRLSFSAAVQTPVKAEGNTTLQESFAQLQVPSPLSQPSSGARDGGGPDKDPEVYVIDGLLDLTLAVSANDMFDVRIAACDCLKAYFFDHAEIRLHFLKRAIEGYKTGLDETANVLAVLLRPYNDDAIVNPYRPWFAAIITFHLLFNNPEAKSLAMAVTEGDAEDGEEIVTSIQSVAAHLLSGLGREQDSRVATGYLILLLGWMFEDLEAVNDFLAEGSNIQGLIQVVVRPGPADEIVQGLCAMILGEIYEFSTKDSPIPRASLHAILLSRLGKEKFIDRLSRLRTNPLMRDFEVLPQKLDPSSPGRLPEVFFDITFVDFFKDNYSRLLRAIDRDPGLEIPVSANGVQQGISRDLVDSLRAQLGEKSKALDELHMASTTLERQLGQEQADHRKSRENAAVDIAKVNAAVEAVRRDHAAELDKMRQQLASEQAEHARQLKQAIQSKEVELEAERRKLVSIQEDYKRQIDYTKKTSEAELEKLRRKMASLGDDHEKQLSKASEAAEVEVGRLKRRADAEAADLRATISRLEVDLMKTNKNKAQELHTLQEEHTARLNLTQQQSLAKLEKQIDLAEESVSKCARLEKELDETKQDGLKIAANLAEVTNAKQAIQTELDDLLMVFADVEDKVSKYKARLRKIGLEVSDGEDEESEDESEDGQEQSDDDGESEDEAGSGRVTASRKTA
>1927788_0:002a97_{"pub_og_id":"1774at2759","og_name":"USO1_vesicle_transport_factor_","level_taxid":2759,"organism_taxid":"1927788_0","organism_name":"Annulohypoxylon_maeteangense","pub_gene_id":"GGS22DRAFT_176555","description":"uncharacterized_protein"}
MKASKAKAEELHAAKEEYAVKLSAEQSKTKTAEERCSKLEKELAQKDKQISQKAEELEESRAQLDEKEEQKSATQTELDDLLMVFGDIEEKVEKYKKRLIDLGETVSDGEDENEDDDDEDENEDDDDDDDV
>2004952_1:0012af_{"pub_og_id":"1774at2759","og_name":"USO1_vesicle_transport_factor_","level_taxid":2759,"organism_taxid":"2004952_1","organism_name":"Ophiocordyceps_camponoti-rufipedis","pub_gene_id":"CDD80_4794","description":"Uso1_p115_head_domain-containing_protein"}
MIRDAKQLQESFAQFTISSPIEKADAEDQEVYVIDGLLDLILSVHDTSAFDLRYAACECLKAYLSNHSQVRLHFLDRAIRGFKEGSDESSNVLTALMRPHRANSGDPYRLWFACVIAFQLLHENVEAKAKLLGLGEGDLDAGEEFVSSIQTISAHLIFGIERGDDARSLVGYMMLLLSWVFEDPDAVNDFLAEGSHVQMLIQAASQAHFLGADLVQGLSTMLLGVVYEFSTKDSPVPREKLHSILLAQLGRDRYLQRLKDLRNHPLMRDFEVVTPKSAGSSSKGLPEVFFDADFVIFFKDNYSRIARAIDRLPDLEAPLTSGDVHKGVSRELVDCLRGQVQEKDQALEAARDQLASLEGTLREERAENQRFRENASLELSRARDAHDALEKSRNAELREMKNQQLALETNHKKHMLSVEEKIAAKDAEHQLNIAEAQKIAQDDAERARVRAEAEIAQLKAQITQLEKEKLDALKSSAAIQSELDDLLVVFSDMEDRLAKYEATDEVSV
>663202_0:00167e_{"pub_og_id":"1774at2759","og_name":"USO1_vesicle_transport_factor_","level_taxid":2759,"organism_taxid":"663202_0","organism_name":"Trichophyton_verrucosum_HKI_0517","pub_gene_id":"TRV_02268","description":"D4D598_TRIVH"}
MFRILESQAPARQTATDTINTLSSRLQSSTLLEDRRAAILGLRSFAKGYPASVASEALRPLITSLRNDVEDVDTIKLVLETLLMLFSPEENSNGQRQDNITILLDLLDTKEFYSRLYSLQLISQISAARPERTQECILTAPLGISRIAAVLDDSREPARNEALLLLIALTVSSAELQKVVAFENAFERIFSLIEAEGSLKHGSRTLEDCLALLANLLQLNPSNQSFFRETGCVRKLVLLLEDAMKDRKPEEEFPVWMLEQRNKNIWGILAIIQLFLVKRGISTPVNQMAFWQSGAMQQLLRAAFNEEFDVSLKSKALLAASDLICSNATLQEKFSDMEVTITSTPVDQKLVNGNAPARSVERLNVLEALLRLTLQQGPINMLDARLASCDCIQAFFTNHSGIKLHFLNRAISGHTGGGDEIPNILSILIRPLDFDTTKDPYQLWLASVLLFHLIYEDSEAKAAAMKVTEGDAESGEEVVTCVQAIAGNLITGIQRNDDERISVGYLTLLCGWLFEDPDVVNDFLGEGSSIQSLIQEAKQEGSPESLLPGLCAVLLGIIYEFSTKDSPIPRSTLHQLLISRLGREQYIDKITKLREHPLVRDFEVLPQTVQGQHDSGLPDIFFKKTFVDFLKDDFSRLIRAIDRDPGMEVPVLANGIPKGISRELVDNLRAQAEERAQAIQNLESEMLDLQRKLDQEHMDHKRTKDSTNHELHRLNQANESMKKTHQAELSRLEEQHTLAKSELVRNHGEQLHALDNQLKQTASEHERRTTELRDMHESEVTELKQMVQKLEASLDKANKDHILDLQTAHEEYSTNLSNLEAKNQRAEEKARQAEEHNKMLEKSLKEARERAEKLQKASEESEAARKSAQNELEDLLIVFSDLEAKRKADKKRLEALGEEVSDIDEYEDEDEDDEDEDEGDAE
>1182541_0:001423_{"pub_og_id":"1774at2759","og_name":"USO1_vesicle_transport_factor_","level_taxid":2759,"organism_taxid":"1182541_0","organism_name":"Capronia_coronata_CBS_617.96","pub_gene_id":"A1O1_04633","description":"W9Y5A4_9EURO"}
MMRILEAQAPARQTATDTIQTLSNRLSTATLLEDRRAAILGLRSFAKLYPASVASGALRDLIAGLQRDGDDSDTIKVVLETLLMLFEPDEKSPEASEDIALWLADEFTQRQDNITALLDLLESGEFYLRLYVLQILSHISTARPQRTQEAIFSAPLGVSRITSVLDDKREAVRNEALVLLVALTPTSGELQKVVAFENAFDRIFALIEGDGGLTHGSTTVQDCLSLLANLLNLNTSNQSYFREIGGILRVKKLFSAVIEQEDSGDGVSDWMKPQRDMNLWGLLGVIQLFLAPGAQGTPVNQQAFWHTGVLQDVLRLAFHPAFSTGIRAKSLQTCGDIIRGNPGLQERFGDLPVPIKQAESALTNGHAAPASLEKQHKPTKAVYRDQNVIEALLELAMEPSPLALFDVRLAASSCIKAFVQGHTGIKAHVLHRAIEGHTAGNDTIPNILTVLLEPPAARNNSDPYQQWIAAVLLLHLLYDNTETKGMALKVTEGEAEKGEEVVTFVQSITSNVVAGIQHVEDERALLGYLMLLCIWLYESPEAVNDLLSEGSNVPGLVAAVKLANSSMPLVAGLCAFLLGIIYEFSTKDSPIPRTTIHGLLLNSLGRETYVDRLTKLRENVFVRDFEVLPQTGNGGLPEVFFDKTFIDFLKDNFSRFLRAIDRDPKFEIALVGNGLQRGIDRDLVDSLRAEVDEQKKALEAANAELLQLKRRLEQEELDHRRTRESTAVEMSRIKQINQSLQENHDEEIKKLQQEFARQRSGLVHAHEDELNRRRGEYTSTLESLRKQHELETQQSEQRLKLVEQKAVRDKAALIEQHRREMNEADAKAQQAREREAAEIAGLKQNIAKLEKVLEKAQADHVQDLETAHEQHKAKTKSLEARLARAESRARDAEQHAKHLSEELETEKAARKDVQTELDDLLVVFGDLEAKRTADKQKLKSLGEEVSEDEDEEDNEADGEDAEDSDEDDAAGSVGDEAVKEDT
>94208_1:00057e_{"pub_og_id":"1774at2759","og_name":"USO1_vesicle_transport_factor_","level_taxid":2759,"organism_taxid":"94208_1","organism_name":"Tolypocladium_paradoxum","pub_gene_id":"TPAR_06507","description":"A0A2S4KSX3_9HYPO"}
MFSIPAAPAKQSVSDTINILSGRLHSATLLEDRRAAILGLRSFAKDFPASVASGALRSLIGSLAKDGDDVDTVKVVLETLLMLFNPNDDSPEASDEIVLWLADEFTQRQENITLLLGFLESTDFYPRLYSLQLLAAILSARTQRTEECVFTAPLGISHLVAALDDQREAVRNEAIGLLTGLTPTSAEIQKLVAFENAFERIFAIVETDGSLSEGGSAVEDCLILLANLLRRNASNQSLFRESGCMTRLGDLLRNVLKAQHPDGEVAAWAQVQRNRNMYAFLAVIRLFLAAGSAGVSQNQNAFWKHGLVYHVLQLAFSRDIGHVPIKAEALITCGDMIRNAQALQESFAQLTVPSPLQSPAAAGETPNGSDTVYVIDGLLDLILNTNDQLMFDLRFAACECLKAYLSNHSEVRLHFLNRAIDGYQEGSNESANILTVLLRPDSGAVAADPYRQWFATAIAFHLLHDNAAAKAKALGLTEGDSEKGEEVVTCIQTVTAHLISGIGRGDDPRSLVGYLMLLLGWMFEDMDAVNDFLAEGSNVQSLIQAVSQPLPTGAELVQGLSAMLLGVAYEFSTKDSPIPRATLHSILTSRLGRDRYLDRLSTLRAHPLIRDFEVTPQKHGASSPNGLPDVFFDAVFVEFFKDSYSRIARAIDRAPELEISVVANGIQRGISRELVDSLRDQVEDRDRALEEAKAKTVSLEELLEQRQAEQRHSSEWAALELSKLRGAYETLQRAHETELRALQSQQSAKEADYQKNLAQARKTAQAETDRAQLRTEAEAADLRATISRLEVDLIKVSARKRLHGVAAEPAKHCVFADGTGGGPQANKSNADDVKALQKEHSRLVAEQVSGRQKAEERGRELETRLDQAKAAITETECKAKAVSVPSRRASSKRINPCQAETARLDATKSRDAAQSELDDLLMVFGDLEEKAARYKASRIESRGRRYGKKR
>100816_1:0024cb_{"pub_og_id":"1774at2759","og_name":"USO1_vesicle_transport_factor_","level_taxid":2759,"organism_taxid":"100816_1","organism_name":"Madurella_mycetomatis","pub_gene_id":"MMYC01_209512","description":"A0A175VRR3_9PEZI"}
MSMFSTITAAPAKQSVSETIPVLSGRLSTATLLEDRRAAILGLRSFAKQYPASVASGALRSLIGSLSRDGEDVDTVKVVLETLLMLFTPDQDSPEASEEIALWVADEFTQRHENIALLLDFLGKERTDFYSRLYSLQLLSAILSARTERTEECIVNTNEGIPRIVAVLEDPREAIRDEAISLLTDLTPTSVVVQNLVTLEKGFTPVFEIITHEGGLGSGARVVEDCLILLANLLRLNPLNQTMFRDMGFVAETGRLLRDAYKGGDDGETVAEWVEVQRNRNVYALLAVIRLFLAPGAAGTPMNQETFLGDIVTGGRVRVRGGPVLENTLQIAFSHTADLPIKSEALLACADMIRGNAKVQESFAGLQVPSPLHAPAADGQRAQMNGVPKVFVIDGLLDLVLAVNSPQAFDLRMAACTCLKAYFFKHAEIRMHFLDHAVRSHKMKADDLTNALSILLQPIPEPVTADPYRYWFAAVLMLHLVHDNPKTKALAMSVTEGDEESGEEVVTSIQTIAAHLLSSVAKSDDPRISIGYLMLLLCWLFEDLDGVNDFLGEFTNLQGLIQAAIENPNGDVIVQGLSAMLAGVLYEFSTKDSPVPRATVREMIMSRMGHDRYVDKLSRLRSHPLMRDYEVLSQKLEVGPDQKLPDVFFDDTFVEFFKDNYSRILRAIDREPDVETSVIANGVQKGVSRKLVDSLRAEIAEKDVALQQATSQTASLTAQLSQEQSAHSHTKSLAAADLARVNDNLNAVRTQLAAKDSTIQSAEAASANLSRLLGQEQQQHQQTKAEVTRLKTVNDALQRHHAQELAALQAEHRTRQDELARQMDHVRKAAEQEAERVRRRSEAEKADLKATISRLEVDLMKANKGRQAAEGKVDELAAEVKKLGEVERRLAGAEEGMKKAEARAKKAEERIEEKEVEIGEAKKGAEEKEEERKALQAELDDLLIVFGDLEEKVSKYKERLKALGETVSDGEEEDGEGEDGEDEDEEDDED
>1448314_0:0020cb_{"pub_og_id":"1774at2759","og_name":"USO1_vesicle_transport_factor_","level_taxid":2759,"organism_taxid":"1448314_0","organism_name":"Aspergillus_eucalypticola_CBS_122712","pub_gene_id":"BO83DRAFT_170698","description":"A0A317W674_ASPEC"}
MFQISSARPERTQECILTAPLGIPRLVSALGDAREPVRNGMLSSPPSPPSARKRGVQLLLITTVHRIEALILLIALTPASEEFQKLVAFENAFDLIFSLIEAEGALTHGSEVVEDCLSLLANLLRLNISNQSYFRETGCVKRLAKLLADVNQDQDSEEPTPQWALAHRDKNLWGLLVIVQLFLIKGGVNTPANQTAFWNNGVMEQVLNTAFGQRFNVNVTSKV
>321146_1:000471_{"pub_og_id":"1774at2759","og_name":"USO1_vesicle_transport_factor_","level_taxid":2759,"organism_taxid":"321146_1","organism_name":"Pseudocercospora_eumusae","pub_gene_id":"AC578_9400","description":"A0A139H6M5_9PEZI"}
MLKAPPQQTATATIDTLSGRLQSATLLEDRRAAIQGLRSFAKQYPASVASGSLRELISTLKKDGLGDYTTSHQGQHDDRQGTDGGGGGGGGGGGGGDVDTIRLVLETLLMLFNPDTNSPEAGDEIALFLADEFSMRQDNITLLLSLLDPTSPYADYYSRLYSLQILSSICAARPDRLQECILSAPLGLSRLVAVLDDSRDAVRNAALLLLVDLTSGANEELRKIVAFEDVFGKTFSLIQLEGGLSEAGITAQDCLTLLANLVKGSASNQTMFRESGCIAHMMQLLQQSFPADDELPTETQARERATWGLLQLLRLFLTPGESSTPQNQVAFFRAGTGQILIDLGFSATLATTIRATALRAAAALIESNPPLQEQFASSTVITPADAEHNAAEAKKHAQTNGNAPNGRASAKTSARPSVENRRTYVIEALLDLALDQATAEEPLRGAACGLIQAYLRNHDRVKAHFLQRAIGGHAEGETAANVIVTLLHPSENDDTGVVHASWIVQGLIVDQPEAKAALLAVKEGDEDEGEDVITAVHGLGTQLQAALQTPVNVRQAAAYSSLLATLLWDFAPGVDDLLEEGSSLIQALVATVKTPTDPIAAGLSAILLGVIYEFSTKDSPIQRRTLAPLLQQKLGRAKYLDALLQLRREPAIRDFDLDAESDEAGDGMLSNVFVDLFTVEYTRLRRAIDKDPGVEVIPGGVAEAGVDRDILDELRQQAQAAKDALATAQQEAVEATQKAEQDRMSISKELQTSQSEVERLRKINQAMQQGHESELEMLTKKHEQERNTTQTRHQHALNSAKQEAERETQARLREREAAAAQKVQELERRIAELGNEHRKEAGGHANVKQQLETLSSKHNELLRRERDLSKELESLHQQRGAADRKLQAAQEQVKATESKLDIARKSLDTRGEELEKLKTQVAELQADLKARDEELKTERAGYAELEKELETAKAAALDAAMGEKQQLEEAQKKAEDAEAKIKTLETQLSEARSELEDAGKRASESESKLASVQKRATDAESAFKEANKKATRSEAKVKDIENKVADAEKKASEAEKKLSTAESKIKDLQKKLKDAEEKASAAEKKAAESAKALKAKPTLSKEEKDKIAKVDKLEKDLSDAKKQVEVAKKALAAKGDTGKNDAVKLAQLESDLATKDEELIKAQESEKAAKEQLTQLEEDLDKVKKELEETTESAEENLQKTKRELEEAKSSSEEELEKIKAELAEAKKAAEQQLQKTKRELEAAREAAELDLESTKSELQSAKEAAESTKSELEETKKSLEHAQRQAQIAKDVANKATDDAKKAALEAANKKTAGPSDADKAKLAALEKAVSEAKESEKQAKEELESMLLVMGDIEAKRDEYKAKIKELGGEVSEEEESEEEDEDDVD
>112498_0:001581_{"pub_og_id":"1774at2759","og_name":"USO1_vesicle_transport_factor_","level_taxid":2759,"organism_taxid":"112498_0","organism_name":"Ramularia_collo-cygni","pub_gene_id":"RCC_06631","description":"A0A2D3VIT4_9PEZI"}
MLKTPPLQTATATIDTLSGRLQSATLLEDRRAAILGLRSFAKQYPASVASGSLRELISTLKRDGLGDASSAGSQDGETRRSQEGGDIDTIRLILETLLMLFNPDSSSPEAGDEIALFLADEFSMRQDNIVMLLNLLDPTSPYADYYSRLYSVQLLSAVCVARPERLQECILSAPLGTSRLVGVLDDGRDAVRNAGLLLLVDLTSGANEDLRKIVAFEDVFGKIFALIQLEGGLAEAGITAQDCLSLLANLIKGSASNQTMFRESGCVAQMAQLLQQAFPSDPLEAAFLVQSREKAAWGLLQLLRLFLVPGESGTAQNQAAFFRAGIAQTLIDLGFCSNLPTPIQTTALRSAAALIEDNPSLQEQFAALTTVTPADTEHNSQQAQQAPKTNGSRLNPGSGKGSARVSAETRRTYIIEALLDLALSKSQADSSLRAAACGLTQAYLTNHDRIKVHFLQRAIHGHAEQEEAANVLLTLLHPSGDDINSVVFASWIVQGLVADNLEAKSALAAVREGNESEGEDVVTCIQGLGSQLQASLQAPVDERLGAAYASLLTTLLWDFAPGVDDFLAEGSSLLQSLVGLVKTPTEDPTITGLAAVLLGTVYEFSTKDSPIPRRTMAPILQQKLGRTKYLEALLQLRRQPAIRDFDLDLESDEAGDGMVSKVFADLFALEYSRLRRAIDKDPGVEVLPPSAVEAGIDRDVLDELRQQIQASKDALASAQKEALEAGQRGEQDRMTAAKDVQTANSEVERLKKINQAMQQGHEKEIQKLEKKNEQQRQAADAQNKRAIAETKQEAERQAHATLREREAGTAQKIQEYERRLAELGNALRAESTGHTNVKQQLETLTGKHNELIKRERDLARQLEELQRKHAISEQKLQAAEASAAAAETKLNIAKTAVDARGEEMDSLQSQLEGVRDELAGREEELKTERAGFADLEKELEVAKEAASALRKELKLARDTAKTLETDLQLAQDAVQAAEKQVKTTKDATAAAEKESKAAKDTIKAVEKERDAAKAAVKSAEKERDTAKAAIKAAEKERDAAKESAKPADKGGKAGGKKGSTAAGPSGADKEKLAKLEADVATSQDSEKAAKEQLAKLEADIAASRESEKAAKEELSKHEADVAALKESEESAKEKLEKLEAGIAKAKQDEKAAKEELDTMLLVLSDIESKRDEYKSKVKELGGEVTEDEDEEDDEEEDEDEDEDEDDDDELD
>748121_0:00254b_{"pub_og_id":"1774at2759","og_name":"USO1_vesicle_transport_factor_","level_taxid":2759,"organism_taxid":"748121_0","organism_name":"Diaporthe_batatas","pub_gene_id":"KVR01_010124","description":"uncharacterized_protein"}
MFSAIATAPAKQSVGETISVLSGRLSSATLLEDRRAAIQGLRSFAKDYPASVASGALRSLIGCLSNDGQDVDTVKVVLETLLMLFNPNEGSPEASEEIALWLADEFTQRQENITLLLDFLETPDFYARLYSLQLLIAILSARTERTEECVFTAPLGISRLVAILDDRREAVRNEAVTLLIYLTPSNVDIQKLVAFEDAFKRIFAIIASDGSLTEGGQIVEDCLILLANLLRLNASNQTQFRETGCVPELAQLLQSAYKPPEDGEEVAPWAQAQRNRNVYALLAVIRLFLVRGAVGTMQNQSAFWQYHLLYHALQLAFSHSAENPIKAEALVTCADIIRANPTLQENFAQLQVPSPLESSQEGNGAQANGVPKIYVIDGLLDLTLCVHSLQAFDIRMAACETLKAYFFNHPGIREHFLRRAIEGHKSGTIEAANVLTTLLRSPTEESTVDPYRHWFASCIMLHLVFENATTKELARQVTEGDEAEGEEVVTSIQIITAHLISSLSRNDDERITIGYLMLLLCWLFEDLDGVNELLEEGSNVQRLIQTVVKNSSSETLVQGLCAMMLGVAYEFSTKDSPIPRGTLQPLLMSNMGRDRYIDKMSKLRAHPHVRDFEMIPQKLDPSTGKLPEVYFDETFVDFFKDNYSRILRAIDRDPGMEISVVTNGVQKGISRELVDSLRAQLDEKEKALQSCQASLAHLEQQLGQERADTRRLKETNSVELTRMKSVNEGLQRNHETEIRQLHEQFSAKEAELQRHVETARKEGASEIERLQKRAEASQQEAAAEVEKLQKKVEADLKAKVEEYEKQLKLKDEEHQKQLALKDEQRTREVEEARKQAQEGHRRRQSEADRSSRRAEAEKADLKATISRLEVDLMKANKSKTQEASAAKEASERAAKKAAELEKKVKDLETKTKEAEALVQQKETEKESTQGELDDMLMLFADAEEKVNKYKEKLKALGETISDDEDDGEEDEEGDGEADEDGAEEDETSEKDGKDVD
>1448313_0:000902_{"pub_og_id":"1774at2759","og_name":"USO1_vesicle_transport_factor_","level_taxid":2759,"organism_taxid":"1448313_0","organism_name":"Aspergillus_piperis_CBS_112811","pub_gene_id":"BO85DRAFT_194731","description":"hypothetical_protein"}
MQLLLITTVHRIEALILLIALTPASEEFQKLVAFENAFDLIFSLIEAEGALTHGSEVVEDCLSLLANLLRLNISNQSYFRETGCVKRLAKLLADVNQDQDSEEPTPQWALAHRDKNLWGLLVIVQLFLIKGGVNTPANQTAFWNNGVMEQVLNTAFGQRFNVNVTSKV
>122368_0:002e9a_{"pub_og_id":"1774at2759","og_name":"USO1_vesicle_transport_factor_","level_taxid":2759,"organism_taxid":"122368_0","organism_name":"Cercospora_beticola","pub_gene_id":"CB0940_11920","description":"A0A2G5IDB0_CERBT"}
MLKTPPMQTATATIDTLCGRLQSATLLEDRRAAILGLRSFAKQFPASVASGSLRELISTLKRDGLGDDSSRKSQDGEQAEGGDVDTIRLVMETLLMLFSPDSNSPEAGDEIALFLADEFSMRQDNLSILLHLLDPTSPYADYYSRLYAVQILSAICAARPDRLQECILAAPLGVSRLVGILDDGRDAVRNAGLLLLVDLTSGANEELRKIVAFEDVFSKTFALIQLEGGLGEAGITAQDCLSLLANLIRGSSTNQTMFRESGCVAQLVQLLQQAFPTADELPFNAQAREKAAWGLLMLLRLFLVPGEASTPQNQTAFFRAGIAQVLIDLGYTLAIPVPVRSSALRAAAALIETNAPLQEQFAALTVVTPDDADHNATEEQKQGQTNGTTPNARGKKSARASLEKRRSYIIEALLSTSLDDRDAEAALRAAACGLIQAYLSGHDRVKAHFLQRAINGHAEGETTANVLHTLLHPPEGDETAVVHASWIVQGLIGEELNAKTMFISVSEGNEEEGEDVISIVQALGSHLHAALQTPIDTKTVAAYASLLSSLLWDFAPGVDDLLAEGSSLLQGLVAVVKTPDDPIIAGLAAVLLGIVYEFSTKDSPIPRRTLAPLVQQKLGRTKYLDALLQLRRVPAIRDFDLDQETDEGGNGMLSHVFVDLFTVEYTRLRRAIDKDPGVEVLPASAAEAGVDRDVLDELRKQAQAAKDALAVAQQEALDATEKAEQDHMTISKELQTASSEIERLRKINQAMQQGHESELEKITKQHEQDKNTIQTRHQHALNNAKQESDRTLQASLREREAASAQKIQELERRIAELGNEHRKEASGHANAKQQLESTTGKLNELIKRERDLSRELDGLKQQQVASENKLRVAQEQIKLSEGKLTEARKALETRDEELSKYKAEAEELKADLVARDEELKTERSGFAELEKELDEAKKAASTVSEAHRSEVDAANTAADEAKADAAKAQSELETIKQELSETEQKLTDSETRSVAAEEKITALEKKLKDAETNQKKATASGKDSDKKIADAEKKAADAEAKVKTTEDKLKEAIQKAVAAEKKAKEAEEKAATAEKKAAEGSKGANNKANAGGTSKADKDKIAKLEKDLAEAKKAAEQAKSASGKADKAESEKPKKLEKELKEAQESAKTARADLEKAKADSEDAEKLRKELEQAREADKDAKAELEKLRNIEAEHSKAKEQLSAAKDGETKAQAELAKIKATIAESEKTQAALKAAQESEKNAKEELESMLLVMGDIEAKRDEYKEKIKSLGGEVTDEEESDEDDDEDDDEDDDVD
>1529436_0:00471c_{"pub_og_id":"1774at2759","og_name":"USO1_vesicle_transport_factor_","level_taxid":2759,"organism_taxid":"1529436_0","organism_name":"Anneissia_japonica","pub_gene_id":"LOC117121829","description":"general_vesicular_transport_factor_p115-like"}
MLVTFHLFYSSNATLAFSGLRQSVNCTATKMSFFSIFGSNQEPGAKPSGAETVAKLCDRVQSSTLLDDRRDAVRALKALSKTFRLEVGTQSMEILIHVLQNDRSDAEIVGYALDTLHNTISNSVDEDEDELSNGEVKKADESHIGEQFTEIFIKKPENVTLILDLLVEFDFKVRWPAVKLLTALTVHRSTQVQQCVLVSPMGVSKLMDLLSDSREVIRNDGLLLLIQLTKNNANIQKIVAFENAFEKLLEIISEEGGSEGGIVVEDCLLLLLNLLKKNSSNQTFFKEGRYVQKLAPFFDLQNNEPKSLDVGWSAQKVNNVNSMLQVVRTLVSPSNPQQATASCQKVINQCGLLKQLCTILMASGVPADILTETINTVSEVIRGSKVNQEFFASVSAPSTPPRPAIVVLVMSMVNEKQPFVLRCAVLYCFQCFLYKNEVGQEQIISTLLPATADASAITAGQLLCGGLFSQDSVSNWCASVALAHALKDNASQKEQLLRVQLATGPGNPSVSLLQQCTNMLSQPTAKVQTRLGLLMLLCSWLANCQLAVTHFLANSANVPFLMAQVAEHVDEQEALVQGLCAFLLGISVHFNDNSNTTFTKESLRNLISKRIGLESLVEKLESVTKHESYTLAAQKPQLRYSQPEHLLIDYEFTSLYKQLEGSLCKAVCSSDDAESKKTVEDHDNIVMQYKEIIREQDAELNELRSKHKTLEKEHKACELQLNEQSSQIQQLKDQYTLIKAQGGNGEDALRIAAELKELRENQQVLNREIKEKDDIIEKLKNDLTIADAKSVLAEGSSASQNQVVELQSTIQAQKKEIDEFNLIVAAQKDEEQRLKGECLDLTRQITQLSLAVDAAPSGDHSSLVAEKAALTAKQSETQALLAQAEDQNTKLSTDNQRLISTNHNLESQLKTLTENCSSSTSQATRLQGEVDDMRDRLHELESEKEMCKKEAADSKQELDDLLVLLTDTSNKVDEYRKKLKELGEEVTEDEEEEDEDEEEEDEI
>502779_0:001b5d_{"pub_og_id":"1774at2759","og_name":"USO1_vesicle_transport_factor_","level_taxid":2759,"organism_taxid":"502779_0","organism_name":"Paracoccidioides_lutzii_Pb01","pub_gene_id":"PAAG_07104","description":"C1H8L3_PARBA"}
MFRILESQAPARQTAADTINTLSNRLQSATLLEDRRAAILGLRSFAKEYPASVASGGLRPLINSLRNDAEDVDTIKVVLETLLMLFSPDESSPEASDEIALWLADEFTQRQDNITILLDLLDAKEFYSRLYSLQLMSRISSARPERTQECIFTAPLGISRLVNVLSDSREPVRNEALLLLIALTPSSAELQKVVAFENAFELIFSIVEAEGSLTHGTMVVADCLSLLGNLLALNVSNQSYFRETGCVKRIATLLVAANQEEEIEGGLSEWLLEHRDKNLWGLLAIIQLFLIRGGVSTPVNQSAFWQNGVMEQVLRTAFNPSFNVTIKAKALATCADLIRGNSALQEQFADIDVAVGPKKNQEPFTNGASKTSTYETHNVIEALLGLTLESQSASFLDARLSACDCVKAFFSNHSGIRLHFLRRAIEGHNSGEDQIPNIFTILLQPPGSRGNTDPYQPWLAAVLLFHLVFEDTESKALAMKVTEGDASSGEEVITCVQAIAGNLISVMQRNDDERISVGYLMLLCGWLFEDPDVVNDFLGEGSIVQRLIQETKQNTSSKALLPGLSAVLLGIIYEFSTKDSPIPRATLHQLLTSGLGREQYIDKITKLRELSLVRDFEVLPRTAQGGYDGLPEVYFDTTFINFLKDNFSRLIRAIDRDPGFEVPIIANGIQKGISRELVDTLRAQVEDKSQVIQKLESDLLTLERKLEQERLDHRKTKDSTAVELGRIKHINETLQRNHEEEIRTLEERNKQSRNDLLRQHGEQLRDIDTQLKQKSAEYEKKASKIRERHEAEVADLKNTIQELKASLEKAGKDHIQDLQTAHEEYSSKLSSLEARNQRAEERTEECDERVAKAEKELKAAQAALEAAQAESKEREEARKAAQGELEDLLIVFSDLEAKRGQDKKRLKEFGVEVSEDEDGDDGEEEEDGVEKTIG
>658429_0:000e66_{"pub_og_id":"1774at2759","og_name":"USO1_vesicle_transport_factor_","level_taxid":2759,"organism_taxid":"658429_0","organism_name":"Pseudogymnoascus_destructans_20631-21","pub_gene_id":"GMDG_03705","description":"L8G7E9_PSED2"}
MFGIAQGPTKQTATDAINVFSGRLQSATLLEDRRNAILGLRSFARQFPASVASGALRGLIGSLGKDVDDVDTVKVVLETLIMLFNPDESSPEASEEISLWLADEFTQRQDNITILLDLLETSDFYSRLYSLQLLGEILSARSERTEECIFTAPLGISRLVAILDDRREVIRNEGLTLLTYLTPHSTELQKLVAFENAFDRIFTIIKLGGALSRGDRVVEDCLILLANLLRMNLSNQSFFRETGCTPKLGQLLSDALHTEEQEEAVAEWAQAQRNRNIYALLAVLRLFLVRGATGTPANQASFWQHGVLKSVLQLAFDRSTEMRIKSEALITCGDIIRGNSNLQEAFAQLQVSAVVDAPVSNGDANPKQDRGPKVYVIDGLLDLTLSIPSLQAFDARLAACECIKAYIYNHPAIRQHFFRRAIEGHSSGADETANVLTTLLRPTSRDTPIDPYRYWFAAVIVYHLIREDGDAKAIAMGIAEGDTSSGEEEITCIQTITANLINGLQKGDDERVLVGYLMLLCGWLFEDPDAVNDFLGEGSNVQSLVRVLGRGERNMVIVQGLCALLLGIVYEFSTKDSPLSRPTLHKLLVSQLGRDQYIDRLHKLRRHPLLHDFEVLPQKLGSTSAGTLPDVYFDSVFVDFVKDNFSRIQRAIDRDPGLEIPVISNGIQKGISREMVDSLRSQLEKKEQTLQKVQSTLLSIERQLDQEWADNRKAKETATQDTAKLQNMNETLQYHHNQGINKLRTELQHIEETSVKKLHLAQRAAEDSSERVKKRTDAEIADLKQSITSLQSKLEKASKDHLQDLQTAHDEYSSQLEEQVLRVQRAEDKTRDLESSEKAAHERTLKAESLAVENELQKAAVQAELDDLLMVFGDTEDKLSRYKEQLRELGEDVSDGENDDEGDDDKDEQLQQPE
>103429_0:001fb1_{"pub_og_id":"1774at2759","og_name":"USO1_vesicle_transport_factor_","level_taxid":2759,"organism_taxid":"103429_0","organism_name":"Daldinia_loculata","pub_gene_id":"F4817DRAFT_347347","description":"p115_like_vesicle_tethering_protein"}
MFSTITSAPAKQSVSETITVLSGRLSSATLLEDRRAAILGLRSFAKEYPASVASGALRSLIGSLSKDGEDVDTVKVVLETLLMLFNPNQDSPEASEEIALWLADEFTQRQENITLLLDFLETNEFYSRLYSLQLLLAILSARTERTEICVFTAPLGISRLVAVLDDRREAVRNEALTLLTYLTPSSPDIQKLVAFSNIFGRVFTIIAAEGSLSEGDRIVEDCLILLANLLRLNPSNQSLFREEAYIPQLAKLLEGTYRTGKEGEEDVAHWAQEQRNRNIYALLAVIRLFLVPGAVGTSQNQAAFWQHGVLYHALQLAFSHDAEMSIRAEALTTCADIIRGNSKLQETFAQLQVPSVLETAPPTNGQTGKANGIPAVYVIDGLLDLTLSVSTTQAFDLRLAACQCIKAYFFNHPEVRLHFLRRAIEGHASGVDETANVLTTLLRPSNGPDSVDPYRHWFAAVITFHLVFENAEAKALAMSVTEGDADSGEEVVTSIQTITAHLVSGLARSDDDRISVGYLMLLIAWLFEDLDGVNDFLGEGSNIQALAQEVVRHNSSSIIVQGLCAMLLGVVYEFSTKDSPIPRSTLHSVLTSRMGRDRFIDILNKLRSHPFVRDFEVIPQKADSGGNLPDVFFDATFVDFFKDNYSRIIRAIDRDPGMEISVVTNGVQKGISREMVDLLRAQVDEKERALQAALADMASLNGKLGQEQADHRRTKEASAADLARIKSVNEAIQQNHAEEIKKIEVQQRSRDESYQKQIEAVRKEAAKAADAIHAEYREKEAELQRQLEYIRKTADAEAARIQRRSEAEMADLRATISRLEVDLMKANKAKTEELHTAQEEFAAKLSAAQSKAKAAEERCSNLEKQLAQKGKELEKSRTQLEEKEEQKSATQTELDDLLMVFGDLEEKVEKYKKRLVDLGETVSDGEDENDDEDDDDNDDDDTDNEVD
>1735272_0:002dd2_{"pub_og_id":"1774at2759","og_name":"USO1_vesicle_transport_factor_","level_taxid":2759,"organism_taxid":"1735272_0","organism_name":"Gigantopelta_aegis","pub_gene_id":"121378464","description":"general_vesicular_transport_factor_p115-like"}
MDYLRKYLGAQPGEIHPTGAETVERLCERVQSSTLLDDRRDAVRALKALSKKFRLEVGTQAMDILVNTLQNDRNDAEITGYTLETLCNVMSNEPQDDEYEVPAYVPGDLGAQFTEIFIKKHDNVALLLSLLEEYDFHVRWPTVKLLTVLLTNKCKDLQECILVSPMGVSKLMDLLSDSREIIRNDALLLLIQLTKGNANIQKIVAFENAFERLLDIIKDEGNSDGGIVVEDCLLLLLNLLKNNISNQNFFKEGSFIQRLALFFELDSSEQQSQGGWSAQKVTNIHLMLQLVRTMVSPNNPQQQTSSCQKTMNNCGLLRQLCTILMASGVPADVLTETINTVSEVIRGNPVNQEYFASVLAPSNPPRPAIVVLLMSMVNEKQPFVLRCAVLYCFQSFLFKNEIGQSQIVQTLLPTTADVNTITAGQLLCGGLFSADSLSNWFAAVAMLHAIMENTTQKEQLLRVQLATSLGNPPVSLLQQCCNMLAQVGQGGKLQTQIGLLMLMCGWLSSCPIAVNHFLTNTANVPYLISQVSGSEGDEQESLIQGLCAFLLGICMLFNDDQNETFKQASLRQVIENRIGLEVFTDKLSQISKNENYTRAAKKPHLNHKQPNEVLFDFEFTQLYKSLESEVLQTVCSANHTGDGKKKAASIQEHENIVDHYKELIKQQDQKLADALSELQDYKSKHSMSETTIEQLKDQVQQLRDQNALYKVKKGSQITPNNISADENKVEEVAELQQQIQSLRENITLKDTQINQLKNELSESSRTAVNDAGEDGKGRSETDAPAHGDVNVDTLNRTICEKEEEINKLKTELVQAHKETEENKHKLAEMSDNTQVLHNAGGEEQVNVLKEEKRSLQERLTKSNEENLKLMDKIRKLEEEIKASGETVKNVKDDLDTIKKEQDDLLVLLADQDAKIEKYRHKLKELGQEIDDDDDDDDDDDDLGDDDAEDTDAH
>5544_2:00132f_{"pub_og_id":"1774at2759","og_name":"USO1_vesicle_transport_factor_","level_taxid":2759,"organism_taxid":"5544_2","organism_name":"Trichoderma_harzianum","pub_gene_id":"THARTR1_02329","description":"A0A2K0UK57_TRIHA"}
MFSISSTPAKQSAGETITVLSGRLASATLLEDRRAAVLGLRSFAKDFPASVASGALRSLIGSLSKDSEDVDTIKIVLETLLMLFNPNKESPEASDEIALWLADEFTQRQENITLVLDFLDAPDFYSRLYSLQLLSSILIARTQRTEECVLSAPLGISRLAGVLDDEREAIRNEGVNLLILLTSSSIEIQKLVAFQNAFDKLFAIIATDGSLSEGGRTAEDCLILLANLLRGNLANQSLFRESGCIGKLTEMLKGLLEAQKQEDNIAKWAQIQHNRNIYAFISIIRLFLSASSAETHQNQATFWRHGLSYLVLQLAFDADVQIQIKAEALATCGDLIRNNMTIQEGFASLMVPPPLESAAGATGAPNGHSKIYIIDGLLDLTLNVHDLSAFDLRFAACQCLKAYFSNHPEVKSHFLGRAIEGYQSGRDESANILSVLLRLPGDVFLSDPYRVWFASVIAFHLLYDNPAAKGVAKGLTEGDASKGEEVVTSIQTITAHLLMRIRRDDDTRILVGYLMLLLGWLFEDLDAVNDFLAEGSNVQGLIQVISQPVRMAGEVVQGLCAMLLGVVYEFSTKDSPIPRATLHSILESRLDKDGYLDRLAKLRNHPLLREFEVTPQKLMSLPEGEEINVFFDDVFVDFFKDNYSRAIRAIDKVPDMEVSVITNGTEQGISRQLVDSLRNQIDEKDRTIQEANKANKSLEGAVKEAQEANRRAKEEAEATAAKLTTEMRKLQSQHAVKISEYEQRAAQMQQQLDAKDLQLQTQLAAKDQYLQTQLNGKDQQLQAQLNQAQKAHEVEAERARQRAEAEIADLRATVSRLEVDVMKANKSKTLELQALRAEHADLWGEHTAQLKKANEKAEEKEKELKNLKEEAERLREQAEERRKEAEKRQDEYEKLQDEVEKLQQEAKKLREEAEKSQEETEKLKQEAAKTKQAVADADKAKDAVQSELDDLLMVFGDLEEKLGKYKTRLKGLGQEVSDGEDDDGDDGEEESDAEEDGNDVD
>5544_1:00119e_{"pub_og_id":"1774at2759","og_name":"USO1_vesicle_transport_factor_","level_taxid":2759,"organism_taxid":"5544_1","organism_name":"Trichoderma_harzianum","pub_gene_id":"THAR02_04526","description":"A0A0F9XTG2_TRIHA"}
MFSISSTPAKQSAGETITVLSGRLASATLLEDRRAAVLGLRSFAKDFPASVASGALRSLIGSLSNDSEDVDTIKIVLETLLMLFNPNKESPEASDEIALWLADEFTQRQENITLVLDFLDAPDFYSRLYSLQLLSSILTARTQRTEECVLSAPLGISRLTGVLDDQREAIRNEGVNLLILVTSSSIEIQKLVAFQNAFDKLFAIIAADGSLSEGGRTVEDCLILLANLLRGNLANQSLFRESGCIGKLTEMLKGLLEAQKQEDNIAKWAQIQHNRNIYAFISIIRLFLSASSAETHQNQATFWRHGLSYLVLQLAFDADVQIQIKAEALATCGDLIRNNMTIQEGFASLMVPPPLESTAGATSAPNGHSKIYIIDGLLDLTLNVHDLSAFDLRFAACQCLKAYFSNHPEVKSHFLGRAIEGYQSGRDESANILSVLLRLPGDVFLSDPYRVWFASVIAFHLLYDNPAAKGVAKGLTEGDASKGEEVVTSIQTITAHLLMRIRRDDDTRILVGYLMLLLGWLFEDLDAVNDFLAEGSNVQGLIQVISQPVRIAGEVVQGLCAMLLGVVYEFSTKDSPIPRATLHSILESRLDKDGYLDRLAKLRNHPLLREFEVTPQKLISSPDGEEINVFFDDVFVDFFKDNYSRAIRAIDKVPDMEVSVITNGTEQGISRQLVDSLRNQIDEKDHAIQEANKANKALEGAVKEAQEANRRAKEDAEATAAKLTTEMRKLHSQHATKVSEYEQRAAQMQQQLNAKDLQLQTQLAAKDQYLQTQLNGKDQQLQNQLNQAKKAHEVEAERVRQRAEAEIADLRATVSRLEVDVMKANKSKTVELQALRAEHADLLKEHSAQLKEANGKVEEKEKELKNTTGEVERLREQVEEQRKEAEKRQDEYEKLQDEVEKLQEEAKKLREEAEKSQQETEKLQQEAAKAKQAVEDVGKARDAVQSELDDLLMVFGDLEEKLGKYKTRLKGLGQEVSDGEDDDGDDGEEESDAEGDGNDVD
>420778_1:0005ce_{"pub_og_id":"1774at2759","og_name":"USO1_vesicle_transport_factor_","level_taxid":2759,"organism_taxid":"420778_1","organism_name":"Diplodia_seriata","pub_gene_id":"BK809_0007810","description":"A0A1S8BJK9_9PEZI"}
MLRMLEAQAPAKQTATDTINTLCSRLASATLLEDRRAAILGLRSFAKEYPASVASGSLRGLIAALTKDAEDLDTIKVVLETLLMLFNPDENSPEASEDISLWLADEFTQRQDNITLLLDLLEATDFYSRRYALKLLKAISELRPERTQECILSAPLGIPRLVAALDDPRDAVRDVALDLLIDLTQSSTELQKIVAFQNAFEKIFNLVDGDGSIRQGSIVTQDCLTLTANLIQYNPSNQLAFRESGCVPKLAALLTNGVEVPRPTNPEEEVWESPHKEKNLFGLLAVLRMFLVKGSMGTAANQDAFHKHGILQHALELSFDHTVSVPVRSQALYVCADAIRGNARLQEIFAQTQVAISDYEHSNQPNGEKMQTGISQVHVIEALLHLILGASSVQMFDARFAACECLKAYFYNHDQTGRHFLNHAVNVHLAGEEDAANVVTTLVRGPQSFQTVDPYRLWFAAVITFHLLFENPDAKSLLMGVVEGDAESGEEVVTCIQEMSSNLISSLQNGEDERVILGYLMVLCGWLFEDPDAVNDFLGEGASIQTLVTTAARTTTDKPVIRGLCAVLLGIIYEFSTKDSPIPRRELQPVLLNSLGREKYLDAITQLRTHPFVREFEVMPQGGAAAFGGNLPDVFFDSTFVDFLKDNFSRLSRAIDRDPGIEIQQNPQGVDRDLVDTIRGQLDEKSKALESAESKMLSMERQLNEEQANHRKDLDTTTTEINRIKNVNEALQRNHEADVAQREAAHSAALQRLEEHQRQQLGSLNAQLQQKQREAAGQAASFKQQHDREIAQLRRERAELEDRSKKTESSLQARCTQAEGALEEAKKQWAELQANFSKMQAELTAAQKTSSSFEERSKKAESSLESTTKQLKEVELNFSRTRADLSAAQGTVASLEETVRRKTAQVDELTRKVEQLEKAAEATKTELRDVKAQSQKHENAARSTDFALREAQDQLKEAQEKVKEAQEKAQDTQQKLKKVQDELAEKEEARASAQGELDDMLMVLSDLEEKRAKDKKRLKELGEEVSDGEDEDEDEDEEEDEEDEEE
>1658444_0:000f44_{"pub_og_id":"1774at2759","og_name":"USO1_vesicle_transport_factor_","level_taxid":2759,"organism_taxid":"1658444_0","organism_name":"Wardomyces_moseri","pub_gene_id":"JN550_006022","description":"uncharacterized_protein"}
MATAPPQQSAGRAITVLSGRLNTATLLQDRRAAVLSLRGLAKDYPASVASECLKNLITSLSNDGEDVDTVQAVLQTILNFLQPNQNSLEAPEAAEDITLWVADEFALRPENMALLLSFLEQEDLFSRLYTLQLLHMILSVRTARTEEAILAAPLGLHRLVAVLGDKRDVVRNEGIALLTALTQDSSELQKIAVFNDAFDWIFSIIFGEGGLSDGDRVIEDCLILLGNLLRNNDPNAITFREAGCVPHLAKLLKSAHGLGNETEELATWALEQQERNTYALLAITRLFLRSASQRQLNQQAFYASDGLYHALQLAFSQAADTSIRAQALITCADTIADNPRLQERFPQLQVPSVTVTNTDVSNGKLSGKSVTLVYVIDALLEFALNVQSPAMFPLRMAACQCLKAYFNHHDEIRRHFVQQAVEGYRLGNPATDNVLAILAEDWFDPDSEASSDPYHYWFAAVLLLNLMGESWNSDILESAATNGDSRGAKSSPPRIRSIMMNWRQTLGLSNNRPALGYSMLITTWLFKNQVGINMFLEEPENLDSLIAAVLSGDQGDILVQGVCAVMLGIIYDFSTQESPVTRHELYQIIQAKVTPKRFLDAVWSLRSHPSIRDFDDTPHKAGDAGELPQVYFDELYVAFFQTYGDMVNVAIDRGPDSEVEITESGEIIYVNRPLVEALRKTIDEKHSQWQDAESRWGSIKQQLESERAEHQRHAAELGRISGVNDALQRHHEDEVKSLQRKQEEEIRSLQRQIEDAARQNKDLTKNLENRRKDIDELQRKYEESTRGLQRKDDEIKSTRAANQKQIESMRQEAQKTAEAAHAEAAEKAAEIQRQLDYLKKSSEAEAKRIQRRTEAEVADLRATISRQEVEIMKTSKAHSQELQSATQELQTTKQELQTVKQELQTAKQELKTAKQELQTAKQESTTKDKKIKEVEQKLRQLQDKLDEAQKAGKQSRQQQDKKAEDKIRELESKLKDAEKRKAQNEDQVSKLTSQLKEKDTEKAATQTELDDLLMVFGDLEEKAEKYKVSFIHRLTAGYLFQIC
>1105325_1:000e20_{"pub_og_id":"1774at2759","og_name":"USO1_vesicle_transport_factor_","level_taxid":2759,"organism_taxid":"1105325_1","organism_name":"Akanthomyces_lecanii","pub_gene_id":"LLEC1_03398","description":"A0A179IIR0_CORDF"}
MFSIATAPAKQSATDTISVLSGRLGSATLLEDRRAAILGLRSFAKDFPATVSSSALRGLIGSLAKDGEDVDTVKVVLETLLMLFTPNEDSPEASDEVLLWLADEFTQRQENVTLLLDFLETNDFYSRLYSLQLLGAILSARTERTEECIFTAPLGIPRLVATLDDQRDAIRNEGIILLTSLTPASIDIQKLVAFENAFERIFDIIASDGSLSEGGRTVEDCLILLANLLRRNASNQTLFRESGCMKKLTDLLHNVWQPGDREDVAGWAQSQRNRNLYAFLAILRLLLTPGSAGVSHNQLLFWKLGLCADVLHLAFSLDVQMEIRAEALIACGDMIRDSASLQESFAQLSVSRLEKNPISLDDVDGHSQVYVIDGLLDLILNLRDNAAFNVRYAASECLKAYFSNHLNVRLHFLTRAIEGYLAGGEEVTNALTVLLAPSADQSASDPYRLWFSSVITFHLLYDNPAAKSKALSLTEGDATEDEEVVTSVQTVTAHLLTGIRRGDDARISVGYLMLLTIWLFEDLDAVNDFLSEGSNVQSLIQAISQPVMAESELIQGLCALLLGIAYEFSTKDSPVPRTTLHSILTSRLDREQYLDRLLKLRSHPLLRDFETIPQRRDPALLSGQANVYFDSVFVNFFKDNYSRIARAIDRSPELETSVITNGVQKGISRVLVDSLREQIREKDKAIEEARMAVESQIARLSQEQGDYRRFKEEAIKELQKSREEVQREKAMAKTAQEGIRRSHEAEIRKLQSIHSAKDVESQKLIAAAKSLSWTKEAEHEKKIASMKAAIAAKDSAMEQQLIAVKKAAQTEAEHAKGRNDGEVADLRATITSLQASLQKVNNEREREMQNHQSELQAKSVEADELRKEFNAAREKQITRTDELGQRTQKLEKKLEEANRQVEEARKANVKIESALGTSMKEKESVQSELDDLLIVFADLEDQVAKQKLSPLSMQKRLRELGEPVSDVEEDEIDKMSISSDSEDSDAAGWLDVEPDQEKITFVSLFDAETFSSIDDLLTHCKTQHAFDLVATIHRLRLEFHGAIKLVNFIRACIHEKKSLPQTISVHDFADDKYLKPVLENDALLFSLDDILPEVPENTGNSSLEQNASLGTRNKELEAELAVVNERFASYRLAVEETLDKRWADENGAGKAGLEKKKDPSEYYFESYAYNDIHETMLKDEIRTDAYRDFIYENKQLFQGKIVLDIGCGTGILSMFCAKAGAAQVIAVDKSDIIDKARENVFNNGLAGTITCLRGAIEDVKLPVNQVDVIVSEWMGYCLLYEAMLPSVLYARDKYLRPDGLLVPSSATIWMAPVRDSEYVTDTVSFWRDVYGFDMKAMQECIYDEARILHMPPTAVCGTPHPFKVLDLHTVQPEDLFFTARWESQVYRDIDSLDGFLIWFDNFFANCRADKLPAAATTPELFVKQKSGYVAFTTGPFGKETHWKQGLLLQPPAKLKASQPKLTGQIVFSALEENARALEIQLTWAGADQEEKGRSWKLK
>568076_1:001507_{"pub_og_id":"1774at2759","og_name":"USO1_vesicle_transport_factor_","level_taxid":2759,"organism_taxid":"568076_1","organism_name":"Metarhizium_robertsii","pub_gene_id":"X797_005391","description":"A0A014NFV9_9HYPO"}
MFSISTTPAKQSVSETITVYSGRLNSATLLEDRRAAILGLRSFAKDFPASVASGALRCLIGSLAKDGDDVDTVKVVLETLLMLFSPNESSPEASDEVVLWLADEFTQRQENITLLLDFVESNDFYSRLYSLQLLAAILSARTERTEECIFTAPLGISRLVATLDDQREAVRNECVSLLIALTPTSTEIQKLVAFENAFERIFAIVAADGSLTQGGRTVEDCLILLANLLRRNASNQSLFRESGCISKLASLLEGLLQAQLSNADIAVWAQAQRNRNVYAFLAVLRLFLLSGSAGVSQNQQAFWKQGLVYNILQLAFSREEGQVTIKAEALNTCGDMIRDAKPLQETFAQLMVPAPLLVDTGEDASSTLAAKTYVIDGLLDLTLNSFDQSAFDLRFSACECLKAYFSNHSEVRLHFLSRAIDGYMAAAEESANILTVLLRPDAAALARDPYRQWFASVIAFHLLHDNPTAKARLLQVTEGDSSKDEEVVTSIQTIAAHLITSITRNDDARISVGYLMLLIGWTFEDLDAVNDFLAEGSNVQSLIQAISHAVPAKGVLIQGLCAFLLGVVYEFSTKDSPLSRTSFHSILSKRLDREQFLERLTRLRSNPLMRDFEVTSQKHHPSFGNSLPDIFFDSVFVDFFKDNYSRIGRSIDRAPELEISVMTNGVQKGISRELVDSLRSQVGDKDRALQESKIKIISLEGALNSREAEHRQSSEAAAIELSKLKASFDNAESGHEEQLRRLAQEHSAKLADQERHIASLQAQLAAREAKYQNELLQAQQSAHSEVERVRLRADAEVADLKASMNRLEVDLIKANKSKALELQKLQEKNSRLVALEVDQKTQAENRNSDLEGQLQKARATIEELQRKVERVEKTLSEESDAKRTAQTELDDLLIVFGDLEEKVARYKTRLRKLGEDVSEGEDDEEDGPDDTDGEVD
>447093_0:001670_{"pub_og_id":"1774at2759","og_name":"USO1_vesicle_transport_factor_","level_taxid":2759,"organism_taxid":"447093_0","organism_name":"Histoplasma_capsulatum_G186AR","pub_gene_id":"HCBG_03895","description":"C0NL65_AJECG"}
MFRILESQVPARQTATDTINTLSNRLQSATLLEDRRAAILGLRSFAKEYPASVSSGALRPLINSLRKDAEDVDTIKVVLETLLMLFSPNDNSPEASDEIALWLADEFTQRQDNITILLDLLDSKEFYSRLYSLQLMSYISSARPERTQECIFTAPLGISRLVNVLSDAREPVRNEALLLLIALTPSSAELQKLVAFENAFERIFSLIETEGSLTHGSTVVADCLSLLGNLLALNVSNQSYFRETGCVKKLGALLSEANREQEKEDGVPEWALEHRDKNLWGLLAIVQLFLVKGGISTPVNQSAFWQNGVMEQALRTAFNTSFDIKIRTKALSVCADLIRGNSNLQEQFADIDVLVGPTLAQPNKEPLTNGANTSTHEKINVIEALLELTLESESAHFLDARLAACECVKAFLSNHSGIRLHFLRRAIDGHTSGEDQIANIFTILLQPLASRGNADPYQTWLAAVLLFHLVFEDPEAKALAMKVTEGDESSGEEVITCVQVIAGNLITGMQRNDDERISVGYLMLLCGWLYEDLDVVDDFLGEGSIVQRLIQETSRSTPSKTLLPGLSAILLGIIYEFSTKDSPIPRPILHRLLMNGLGREQYIDKITKLRELSLVRDFEVLPQSSQLAYDGLPEVYFDKTFIDFLKDNFSRLIRAIDRDPGFEVPIIANGVQKGISRELVDTLRAQVEDKAQAIQKLESDLLTLERKLEQEQLDHRKTKDSTTLELNRVKHLNETLQRNHEEELRTLEERNKQSYNDLLRQHGEQLRTIDSQLKQTSTEHEKNAAKIRKRHEAEVADLKKTIQNLEASLEKAGKDHIQDLQTAHEEYSSKLSSLEARNQRAEDRAEEASERAAKAEEKLKTAQAALEASRIELKEKEESRKAVQGELEDLLIVFSDLEMKRNQDKKRLKDLGEEVSEMEEGDDDDEDDGED
>559305_0:00164e_{"pub_og_id":"1774at2759","og_name":"USO1_vesicle_transport_factor_","level_taxid":2759,"organism_taxid":"559305_0","organism_name":"Trichophyton_rubrum_CBS_118892","pub_gene_id":"TERG_03081","description":"F2SMH1_TRIRC"}
MFRILESQAPARQTATDTINTLSSRLQSSTLLEDRRAAILGLRSFAKGYPASVASEALRPLITSLRNDVEDVDTIKLVLETLLMLFSPEENSPEASDELALWLADEFTQASNGQRQDNITILLDLLDTKEFYSRLYSLQLISQISAARPERTQECILTAPLGISRIAAVLGDSREPARNEALLLLIALTVSSAELQKVVAFENAFERIFSLIEAEGSLKHGSRTLEDCLALLANLLQLNPSNQSFFRETGCVRKLVLLLEDAMKDRKPDEEFPVWMLEQRNKNIWGILAIIQLFLVKRGISTPVNQMAFWQSGTMQQLLRAAFNEEFDVSLKSKALLAASDLICSNATLQEKFSDMEVTITATPVDQKLVNGNAPARTVERLNVLEALLRLTLQQGPVNMLDARLASCDCIQAFFTNHSGIKLHFLNRAISGHTGGGDEIPNILSILIRPLDFDTTKDPYQLWLASVLLFHLIYEDPEAKAAAMKVTEGDAESGEEVVTCVQAIAGNLITGIQRHDDERISVGYLTLLCGWLFEDPDIVNDFLGEGSSIQSLIQEAKQEGSPESLLPGLCAVLLGIIYEFSTKDSPIPRSTLHQLLISRLGREQYIDKITKLREHPLVRDFEVLPQTVQGQHDSGLPDIFFKKTFVDFLKDNFSRLIRAIDRDPGMEVPVLANGIPKGISRELVDNLRAQAEERAQAIQNLESEMLDLQRKLDQEHLDHKRTKDSSNHELHRLNQANESMKKTHQAELSRLEEQHTLAKSELVRNHGEQLHALDNQLKQTTSEHERRTTELRDMHESEVTELKQMVQKLEASLEKANKDHILDLQTAHEEYSTNLSNLEAKNRRAEEKARQAEEHNKTLEKSLKEARERAEKLQKASEESEAARKSAQNELEDLLIVFSDLEAKRKADKKRLEALGEEVSDIDEDEDEDEDDEDEDEGNAE
>1093900_0:000fb4_{"pub_og_id":"1774at2759","og_name":"USO1_vesicle_transport_factor_","level_taxid":2759,"organism_taxid":"1093900_0","organism_name":"Phialemoniopsis_curvata","pub_gene_id":"E0L32_004780","description":"A0A507AZ07_9PEZI"}
MFSIASAPAKQSVSETISVLSGRLTATLLEDRRAAILGLRSFAKEYPASVASGALRSLIGSLSKDGEDVDTVKVVLETLLMLLNPNEDSPEASEDIALWLADEFTQRQENITLLLDLLETNDFYSRLYSLQLLTAILDARTERTEECVFTAPLGISRLVAILDDHREAIRNEAINFLTSLTPTSPDIQKLVAFENAFERTFKIIELEGSLSQGGRVVEDCLILLANLLQLNASNQSLFRESGCISSLSKLLKSTYESSPDGEEVAVWAAAQRNRNTYALLAVLRLFLVPGALGTVQNQDAFWHHGLLYHALQLAFGHDTEIQIKAQQALTVCADIIRGNARLQESFAQLQVLTPFPGPSGSGGAAEGEKANGIPKVYVIDGLLDITLSVHLAQAFDVRMAACECLKAYFHIHAEVRLHFLRRAIEGHKSGADETANVLTTLLRPTDDSASSDPYRYWFASIIMFHLIFEDPTAKQMAMAVTEGDESNGEEVVTSIQTITAHLLSSLNKGDDHRLITGYLMLLICWLFEDFDAVNDFLGEGSNLQGLIQAVLKSTNNEVIVQGLCAALLGVVYEFSTKDSPIPRATLQPILVGKMGRDRYIDKLNRLRTFALLRDFEVLPQKSDPSADQKWPDVFFDAAFVGFFKDNYSRLVRAVDRDPGMEISVVSNGVQRGVSRELVDSLRAQLEDKERALQESQTQMASLEKQLAQEKVELRRAKEAAAGELSTAQQALEIAQQAREEELRKLRREHQAISEDLQKKLDASQQKHEEELKSTREDLQRQLEHVRRTAEMEAQRQQRRAEAEVADVRATASRLEVDVMKATKSKIQELQSMKDSYEAKLSNERAAAKKAEATLEETRAQTQATEQKRREAESALESAEEVRRGVEEQAKAAKAQVQENMSLLKKCEDEKQTIQTELDDLLMVFGDLEEKVAKYKARLKALGEEVSEGEEEEEEEEGEDGSDEEEATNDADAVVSHSQPTHFEVLDESRAISGCSLHRLPQHNICWSPTHISLPTMSKEEEAHSDSDVSSEEGWVDADGEEAEEQLAIISLLDDRVFSDAASMLSYCKDKFGLDFLAIRERLSLDFYGTIKLINFIRQRVHEGVALPKEISAEDIVDDRYLKPVLDDDALILCLDELPDPSTESVHGGLADDPNPPSEGASRDAEGLLKENTQLREELDRLAKQFQSYREAVQQTLDQRWGDDDINDSSTPASKGDTKTRGDESEYYFESYAHNGQWSHPSTSPFISRVHPDNTCADIHETMLKDTVRTDAYRDFIYNNKDIFAGKTVLDIGCGTGILSMFCAKAGAKQVIAVDRSEIIDKARENIFRNGLAESITCLKGRIEEVTLPVAQVDIIVSEWMGYCLLYEAMLPSVLWARDRYLAPDGLLVPSHATLWIAPVSDSEYVSDHVTFWRDVYGFDMEGMMEGIYKDVRVDVLPEKSVCGRPSMFRYLNLHTVTSQDLVFSSKFSSSVSADADSLDAFLVWFDIFFALSREAEIVPEDITAQEWAARGTDVVAFTTGPFKTETHWKQGLLLNQTKTPSPLKSGEVVEGEITFSVADDNARALSLRVDWSEGPRGKKTQTWALK
>1509407_0:000847_{"pub_og_id":"1774at2759","og_name":"USO1_vesicle_transport_factor_","level_taxid":2759,"organism_taxid":"1509407_0","organism_name":"Aspergillus_nomiae_NRRL_13137","pub_gene_id":"ANOM_002352","description":"A0A0L1JD25_ASPNO"}
MFRILESQAPAKQTATDTINTLSSRLQSATLLEDRRAAIQGLRSFAKIYPASVASGALRPLISCLRNDREDVDTVKVVLEALLMLFSPDESSPEASDEIALWLSDEFTQVCHPNIHQLLLLLTERKRQDNITALLDLLDTRDFYSRLYSLQLIFQISSARPERTQECILTAPLGIPRLVSALGDAREPVRNEALLLLIALTPASEELQKLVAFENAFDLLFVLIEKEGSLSHGSEVVEDCLSLLANLLRLNISNQSYFRETGCVKRLAKLLADANHEQESDEPTPQWTLAQRDKNIWGLLVIIQLFLVRGGINTPANQMAFWHSGVMEQVLSTAFSQRFSVNVTSKALATCADLIRGNEPLQERFGDVEVFWGAQPTEGASNGDLANKGLQRINVIEALLKLSLEPATLQLLDARLAACECIKAFFANHAGIRVHVLRRAIDGHLSGQDEIPNILTALLLPPESRGNADPYQTWMASVLMFHLLFENAEAKAIAMGVTEGDAESGEEVITCIQSIVGNLLTGMQRGDDERISVGYLMLLCGWLFEEPDAVNDFLGEGSSIQSLLQEIKHRYVSNVLISGLCTILLGVIYEFSSKDSPIPRKTLHQLLTEQMGREQYIDKITRFRESPIVRDFEVLPQTVGGQYEGGLPEIFFDKTFVDFLKDNFGRMTRAIDREPGLEISVITNGVERGVSRELVDSLKAEVEERSQAVQRLESDLVALQNRLEQEQLEYRKSRETGAIEMARIQQINESLQKHHAQELAALEEQHQNAKNELVKQYGEQLRSIDYQMKETSAEYERKSYTARQHHEAELADLQKKIQSLEAEFGRAREQHTGEVANLKATIQALRSSAGKAEEDHAEEVSNLRITAQKLESEASQSQKQHAAEVSKLNQTIQSLQSEVKTLQQQSESNIAELKSTNERLQKELETSKEKATQDIQAVHDDYTSKCAALEKRAEEAERKVGYSESAERKSAQELQEAREKLKKVQAEVKEKEAAARKSAKSEAEGLRKELEQVKAEAKQAEDAARKSAQSDADGLRKELEKVKSEAKKTEDAALKSASSEIEGLRKELEQVRSEAKKAEDAARKSAKSEADGLRKELEKVKSEAKKTEDTTRKSGKSTKSEAEGLRKELEKAKSEMKDKEAARKSTQTEIAELQKELEKVKLEAKDQAEEARKAKENESAAQKSAQEIDELQKELEKMKSEIKEKEEARKSAQSELEDLLIVFGDLEAKRNEDKKRLKDLGQEVSEAEEDDDDDEEEDEDDEE
>196109_1:000265_{"pub_og_id":"1774at2759","og_name":"USO1_vesicle_transport_factor_","level_taxid":2759,"organism_taxid":"196109_1","organism_name":"Microdochium_bolleyi","pub_gene_id":"Micbo1qcDRAFT_142324","description":"A0A136JHD0_9PEZI"}
MFSTIATAPAKQSVGETISVLSGRLSSATLLEDRRAAILGLRSFAKDYPASVASGALRSLIESLTKDAEDPETVKSVLETLLMLFNPNQNSPEASEDIALWLADEFTQREHVTLLLDFLETTEAHVRLYSMQLISAIHSARTDRTEECVLAAPGGLSKLVTVLDDSREAVRNEALSLLTYLTATSPIIQQIVAFESAFERAFAIIAAEGSLTEGERVVEDCLIFVANLLRLHPKNQALFRESGYVQQLSKLLESTYQVRDPAEELAQWAQEQRGRNTYALIAVLRLFLVSGAEGTMKNQAAFWQHGVLYHALQLAFDHGSELPIKAEALTAAIEGHASGADETANVLTTLLQPLDNSASLDPYRFWFAAVITFHLVFENVEGKALAMAVTEGDAESGEEVVTSIQTVTAHLLSALSRGDDERIAIAYLMLLIGWLFEDLDGVNDFLGEGGYITTLAATVNPARQDPAPSPLVQGLSATVLGIVYEFSTKDSPVSRATLHDVLLTKIGRDKYVDTLTKFRSQPFVRDFEVIPAKLSNTGELPEVFFDAQFVDFFKDNYSRLVKAIDREPGLEISVVTNGVEKGVSRELVDSLRAQLAEKDRALQDAIDESAALEAKLSVEQVENRKTKEFNNAELGRIRNINEAMQRHHDEDIKKLEAQHKAKEEAHQKQLGVIRKELESSFGARFQAQQKKEADLQREIEGIRKSSEAEKEQIRKQIDAEKAEIQKKADSEKAELQRQLDYMKKTAETEKERALRKSEGEKAETHKTIKKLESDNAELKVEMEKTVKKLEAELAELKAANKKLETAETESVRAKRRVEAEIADLKATISRLEVDVMKANKAKAQEVKAAQEKITAEFASQEKKSKGSDQKVKDLEAKLKKAEDKTKASEKQIEELKKDLAKKDDDSKKFTKQLKEKDEEKAATQTELDDLLMVFSDLEEKVEKYKKRVIEAGGTVSEADDGSDDEDDDEDEDESSSVGSREDDEGWDDVEAEEEESPEVISLLDDRVFPDVMSMLAHCKENHGFDFLAVRQKLQLDFHGAVRLVNFVRQRVHEGLPVTEDISTSDISGDQYLKPVLDDDAVIIGLFDLPEVAPEAAAVGSSNPEDLAKRNAELAEQLARVTAQFENYRVTVQQTLDERWGDADQAEAEAKRAGKLKAANEEPEDPSRYYWESYAGNDIHETMLKDTVRTDAYRDFIYHNKHLFKGKTVLDIGCGTGILSMFCAKAGAAKVLAVDASAIIAKARENVFRNGLESTVTCIHGKIEEVTLPVDKVDIIVSEWMGYCLLFEAMLPSVLYARDRYLKPDGLLVPSHTNIWLAPVADPEYIDENIAFWRDVYGFDMQAMQTGIYADARVLHMPQETVVGRPAAFKLLDHYTCKTEDLSFTAPYATKLTKDIDNLDGFLVWFDTFFAPARDAHETDVVLDSVADEWKLVDKESRVAFTTGPFNTETHWKQGLLLCKPETPKEGAEKKDTKMKKDDEVKGDITFEAAGDNARALKLKITWNGKAESWALK
>1442371_0:0011dc_{"pub_og_id":"1774at2759","og_name":"USO1_vesicle_transport_factor_","level_taxid":2759,"organism_taxid":"1442371_0","organism_name":"Fonsecaea_multimorphosa_CBS_102226","pub_gene_id":"Z520_04531","description":"A0A0D2K9S0_9EURO"}
MMRILEAQAPARQTATDTIQTLSSRLSSATLLEDRRAAILGLRSFAKLYPASVASGALRDLIAGLRRDGDDSDTIKILLETLLMLFEPDEKSTEASEEITLWLADEFTQRQDNITALLDLLEPNDFYSRLYVLQILFHISTARPQRTQEAIFAAPLGVSRITNMLDDRREAIRSEALILLVALTPTSGEIQKVVAFENAFDRVFAMIDGDGGLTHGSTTVQDCLSLLANLLNLNTSNQSYFREVGGILKIKKLLAAAVDQEDSGDGSSEWLKPQRDMNVWGLLGVVQLFLAQGAQGTVVNQQIFWTTGVLDVILRIAFHPAFSTGVRTKSLQTCGDIIRANHSLQERFGDLGVQIKEPDSPTTNGHPSNTTSEKAPKPSKPAFRTQNVIESLLEVALEPAPLALFDVRLAACFCLEAFMNGHVGIRSHVLRRAIEGHKAGDDAIPNMLTVLLEPPGARNNSDPYQQWMAAVLLLHLLYENVETKQMALKVTEGDAESGEEVVTFLQSITSNVVAGVQHVEDERGLLGYLMLLCVWLFEDPEAVDDLLAEGSNVQGLIAAVKITNSSMPLVAGLCAFVLGVIYEFSTKDSPIPRSTLHGLLTTNLGREAYVDRLTKLRENVFVRDFEVLPQTGNGGLPEVFFDKTFIDFLKDNYSRFLRAIDRDPNFEVSIVSNGVQKGISRDLVDSLRAQVEEQKRALEAANNELLQLKRRLEQEELDHRRTRDSTTVELSRIKQINQSLQQNHEDEINKMQTGFAQERSTLLKHHEDELNRRRNEHLTAIETARKQHELEVQQFEQRLKMIEQEAAREQMALNERHTRELSEVETQAQSAREREAAEIADLKARVVELESQLKKAEANHVQDLETAHEEYKTKTESLEARLKRAESRAQDAESRSKHLVEDLEKEKAARKDVQTELDDLLVVFGDLEAKRSADKRKLKELGQEVSEDEDEEEEEDDGAEAEDDDNGGEGAASDDAVD
>441960_0:001a41_{"pub_og_id":"1774at2759","og_name":"USO1_vesicle_transport_factor_","level_taxid":2759,"organism_taxid":"441960_0","organism_name":"Talaromyces_marneffei_ATCC_18224","pub_gene_id":"PMAA_067040","description":"B6QCA5_TALMQ"}
MFRILESQAPAKQTATDAISVLSNRLQSATLLEDRRAAILGLRSFAKNYPASVASGSLRDLIGSVRKDAEDVDTLKVVLETLLMLFSPDENSPEASEEIVLWLADEFTQRQDNITALLDLLETKEFYSRLYSLQLISAICAARPDRTQECIFTAPLGISRLVGVLSDAREPVRNEALVLLIALTPSSAELQKLVAFENAFDRVFDLIEAEGFLSHGSEVVVDCLSLLANLLRLNVSNQTYFRETGCVKKLVALLTDVTNPPDPEEELPTWLVARRDKNLWGLLAIIQLFLVKGSILKTNQTSFWQAGIMEKVLLVAFGKDFDVPVIAKALETCAGLIRGNPSLQEKFADVDVSWNTESVGTATLNGTSKPNEPVRINVLEALLKLTLEPAPVFALEARLAACECIQAFFAKHNGIRLHFLGRAIDGHMSGNDQIPNIMTTLLETLESRTRADPYGSWMASVLMFHLLFEDPEAKALALKVTEGNAEKGEEVVTCIQTIASNLITGLQRGDDDRVSVAYLMLLCGWLFEDPDAVNDFLGEGSIVQSLIREIKQSGAGNILVPGLACVLLGIIYEFSTKDSPIPRETLHNLLNSGLGREQYIDKITKLREDPLVRDFEVLPRTGRGDRDGALPDIFFDAVFIEFLKDHFSHFLRAIDREPGMEIPVMTNGIQKGISRELVDSLRAQVEQHNQTIQKLELDLLNMQQKLEQEQLDHRRTKESTSHEMARIKNINEGLQKNHEVEISRLKEYYKDMNDSLQKNHRMELSKLEEHHQQELSKLEDHHQQSNTNLQKDHTLELSKLEDQHRQGRNDLLKQHDEQLRAIDSQLKDTTADYERKSARLRQRHEDEVADLKKSISDLEGNLDKASNDHIQELQKIRDEHSTRYVDFETQLKQAIEQASEAEKRAQEFEKELSEAKEAAQRAESMATDAENARKEAQSELEDLLIVFGDLETKRNQEKQRLKELGEEVSEDEDEDEDEDEDAD
>474922_0:0007e6_{"pub_og_id":"1774at2759","og_name":"USO1_vesicle_transport_factor_","level_taxid":2759,"organism_taxid":"474922_0","organism_name":"Colletotrichum_gloeosporioides","pub_gene_id":"GCG54_00015691","description":"Intracellular_protein_transport_protein_USO1"}
MFSISTAPAKQSVGETITVLSGRLSSATLLEDRRAAILGLRSFAKDFPASVASGALRSLIGSLSKDAEDVDTVKVVLETLLMLFSPNEDSPEASEEIALWLADEFTMRQENITLLLDFLDSSDFYSRLYSLQLLAAILSARTERTEECVFTAPLGISRLVAVLDDSREAVRNEAITLLTYLTPSSTDIQKLVAFENAFDRLFNIIISEGSLSEGDRVVEDCLILVANLLRRNPSNQSLFRESGGIRRLAVLLEGAGKAQREEAEVAAWAQTQRNRNIYALLAVVRLFLVSGAVGTAQNQLAFWQHGLLYHALQLAFSRVAQLPIKAEALETCADIIKGNASLQEGFAQLQVPSPLDSHIPVEVSQANSAFQVYVIDGLLDLALSIEDTEAFDLRLAASDCLKAYFYSHADIRLHFLRRAIEGHKTGADETANVLTVLLRPSPNTNTTNPYRSWFAATIMFHLVFDNPEAKSLAMAVTEGDAESGEEVVTSIQIVAAHLISGLNREGDSRVVVGYLMLLLGWLFEDLDAVNDFLGEGSNTQSIIQAINHPYPSGEVVQGLCAMLLGVLYEFSTKDSPIPRTDLHSILVSRMGRERYIDKLSKLRSNPLVRDFEVIPQTLGNSGSGKLPDVYFDATFVEFFKDNYSRILRGIDRDPGLEISVVSNGVQKGVSRELVDSLRSQLAEKDQALQEAQVSIETVGRQIGQEQADHRRTRESSALELARMKQLNEGLQRQHDAELRTLQNRITALQEEHQEQMDQARRQIESQVAALEKEHKRQLADVQNQAEGRVSALEREHKKQMAEIQIKTDRRIATLDQERKAIDQRQKEEMDRIQKEIKAQVAARSEEHRKQLEHARKTAENDAERIRHRAEADMADLKATISRLEVDLMKAKKNKTQEMQAFRDDSTRKLQAQEGLIRKAESRGKQLENELRETREKAIQREAAVRKAEEDKQATQNELDDLLMVFGDLEDKVAKYKAQLKALGEAVSDGEEEEEDSDEEDEDDEENDAKSEDANGAKT
>1035309_1:001b9a_{"pub_og_id":"1774at2759","og_name":"USO1_vesicle_transport_factor_","level_taxid":2759,"organism_taxid":"1035309_1","organism_name":"Ceratocystis_fimbriata_CBS_114723","pub_gene_id":"uso1","description":"uso1"}
MFSSISTAPPKQSASETILVLSGRLNSASLLEDRRAAILGLRSFAKDFPASVASGALRSLIGSLSRDGEDADTLKIVLETLLMLFSPNESSPEASDEVALWLADEFTQRQQNITLLLDLLESNDFFSRLYSLQLLVAILSARPERTEECIFTAPLGISRLVAVLDDVREAIKGEAISLLIYLTPKSPDLQKLVAFENAYERLFTTIDAEGGLTNGGRVVEDCLILMANLLRQNPSNQTLFRESGFMLRLSLLLESSLQQEAEIELAGWVLSQKNRNLYALLALVRLFLVSRAVGTAQNQIAFHQNGLLNSALQLSFNPQTQNQIRAEAMAVCADIIRGNSSLQEGFAQLTVPSPFPPPQPAGTESQAAWPQVYVIDGLLDLTLGLTSLQDFDLRFSACECLKAYFFGHDQIRSHFLGRAIGGYKSGHDETANVLSILLSPTPIDLAASDPYRMWFAATITFHLLYNNPTAKAQGMELTEGEAEHGEEVVTAIQTIMAHLISGLQRSEEPRHLIAYLMLLIAWLYEDLDAVNDFLNEGSNVQGLVQAVIQPRGVDEIVQGLCSMLLGVVYEFSTKDSPIPRPSLHSVLLGRMGQDKFSDRLSRLRAHPSMRDYEVTPQKLDPMSGLLPDVFFDRTFVEFFKDTYSRVSRALDRDPNMEISVISNGVQKGISRELVDSLRHELAEKEKAIEKSRDELASVESALQKEQAEHRKTKDTSSVEVARMKTVNEALQLQNELELKKSATQSQQEIASTRQKLEQAQHKYEDQMRSLAADHAMQLGELRNKIQQLEHENAERLRQAEVTRRDIQADFEQQLNKSKVANDSEVERVKARLEAKIADLNATCSRLEVDLMKSRRDHSQEIQLLKASHQEELKELQAKADEHLDQEKLKTQQVEQEIQSMESRLKEFEAHVKKAKASSEKAEISLKKAETRAQNAEASFQKAEIEVKKSKDLIKNLEQKLEEHKLQVASLDDSKKEVQAELDDLLIVFSDLEEKVSDYKTRLANLGQAVSDAEDDDDDDDEDS
>37623_0:00164c_{"pub_og_id":"1774at2759","og_name":"USO1_vesicle_transport_factor_","level_taxid":2759,"organism_taxid":"37623_0","organism_name":"Ostrea_edulis","pub_gene_id":"125668631","description":"general_vesicular_transport_factor_p115-like_isoform_X1"}
MDYFRKYLSAPQGNVGQPTGIETVERLVDRVQSSTLLDDRRDAVRALKAMSKKFRLEVGTQAMDTLVHTLETDRSDSEITGYALDALCNVLSNEPSEDDDESNMPANLPGDLGAQFTEIFTKKHENISLLLSLLEEYDFHVRWPTVKLLTILLINKGKDLQEAILVSPMGVSKLMDLLSDSREIIRNDALLLLTQLTKGNTNLQKIVAFENAFERLLDIVRDEGNSDGGIVVEDCLLLLTTLLKNNTSNQNFFRESSYIQRLAPYFDLDSQHTHSQAGWSAQKVTNLHFMLQLVRCLVSPNTPQQQITACQKTMFQCGLLKQLCTILMASGVPADVLTETINTVAEVIRGNLQNQEYFASVMAPSSPPRPAIVVLLMSMVNEKQPFPLRCAVLYCFQSFLYKNEVGQSQIITTLLPTSSDANQITAGQLLCGGLFSSDSLSNWFAAVALLHAILENNTQKEQLLRVQLATSIGSPPVSLLQQCCNILAQGGKFQTRIGLLQLLCAWLIDSPITVAHFLVNTANVPYLITQVSASDSDENESMVQGLCAFLLGITVLYNDEQNETFNKTSLRQIIEKRIGLETFTEKLSQVPKTESYTKAAKKPHVNYKQSSEVTFDYEFTRTFKALEVDALDSVSTEAGRKENKAKLANLQQHELVVNQYKDIIHEQDQRLNELQQHHLELQSKHSMSEEEIRQLKEQVQQLKDQNSLLKVQKGAQSNQAADAKKDEEIRSLQQMLDKMRLDNANKDSAIEKLKTDVTVLEARVVTSSEEDKENIVPSESEVLQTTINRLQSDLQELRTSVAEKDNEISRLSVQNKEAENQIQSLKQSLENSAENQADPAELAKLMEEKMTLQERVKKSNEENLKLLDKFNKMEDEKNSVASEKGGVEEELETLKIEQEDLLVLLADQDTKIENYRKLLKENNIPVEDDDEDDDDLDEDVDDD
>1314670_1:001352_{"pub_og_id":"1774at2759","og_name":"USO1_vesicle_transport_factor_","level_taxid":2759,"organism_taxid":"1314670_1","organism_name":"Lepidopterella_palustris_CBS_459.81","pub_gene_id":"K432DRAFT_295254","description":"intracellular_protein_transport_protein-like_protein"}
MLRMLEAQAPAKQTATDTISTLSSRLTSATLLEDRRAAILGLRSFAKEYPASVASGALHALISCLTRDAEDVDTIKVVLETLLMLFNPNENSPEASDEIALWLADSFTQRQDNITILLDLLENPDFYSRLYSLQLIQAISSARPERTQECVLTAPLGMSRLVATLDDTRDAVRNAGLILLNDLSQSSTDLQKLIVFENAFDRVFNLIQTEGSLTQGGIVVQDCLSLLANLVRYNASNQTTFRETGGAARFAALLPGAPKSKKTKAHTAEEDDWTSPQKDKNIWGLLAILRMFLVTGSKSTLPNQNAFQKHGILQQALNMAFDKSTTIPIKVEALYTCADMIRGNQRLQEGFAQLQVTPIIEQSKSPNGDALPNGVSKVYIIDALLDLALSPASNELFDARFAACECIKAYFFNHVQIRHHFLKRAIDGHISGQDETANVLSTLITGPQGSQTIDPYRTWFAASLVFHLVFEDREAKHALMQVSEGDAERGEEVVTCIQALTSNLIASLQVGEDERVLIGYLMLLCGWLFEEAGAVNDFLGEGSSLQSLVQAASKPGNDQVVIRGLCAALLGIIYEFSTKDSPISRRELQPILTISLGRERYLDAITRLRQHPLVRDFEVLPHDGSSAHPGGLPEVYFDTTFVDFLKDNFSRLSRAIDRDPGLEIHQSHDGVDRDLVDSLRGQLEEKIQALEKAQSDILTIEQKLNQEKADHRRTQESSLTQLNTIKRINEDLHKNHEADVKKLEREHKQTLLDIENKHGLQLAALNNKLQQAQKDISAAVASTKMDYEDKLQELYKARDETEKRLIAANESRQQALETIHSFEKTQQRTKEEIGAVQKTITALQTDLTKSVAQVKELKEEKTMLQDGIEKLKAENRALRTDIQDQTWKVKDAEEKSKKMEEQVKEKEEARSAVQTELDDLFVVLGDLEEKRMRDKQRLKALGEEVSDVEDEEDGDDDDNGEDEENAEEKEKDEID
>644358_1:00080c_{"pub_og_id":"1774at2759","og_name":"USO1_vesicle_transport_factor_","level_taxid":2759,"organism_taxid":"644358_1","organism_name":"Magnaporthiopsis_poae_ATCC_64411","pub_gene_id":"MAPG_02438","description":"A0A0C4DRD0_MAGP6"}
MFSIPAAPAKQSVGETISVLSGRLGSATLLEDRRAAILGLRSFSKQYPASVASGALRSLIGCLSKDGEDVDTVKGVLETLLMLFNPNHDSPEASDEIALWLADEFTQRQENITLLLDFLETPDFYSRLYSLQLLSAVHSARTERTEECVLTAPLGIPRLVAVLDDRREAVRNEAITLLTYLTPSSVEIQKLVAFENAFERILLVVASDGGLAEGGRVVEDCLILLANLLRINPSNQTLFRETGCVAKLTGLLKNAYQPAEGEEREIAPWAEEQRNRNVYALLAVVRLFLVAGGVGTPQNQAAFWQHGLLFHALQLAFNHDADTTIKAEALVTCADIIRGNAVLQENFAQLQVPSPLDQRQHIDGQPPNNKANGTVTVYVIDGLLDLTLSVHNAQDFDLRFAACGCLKAYFFHHSEVRQHFLSRAIEGHRSGADETANVLTTLMRSPADESVTDPYRYWFAAVIMLHLIMDSPQAKAMAMDVTEGDEASGEEVVTSIQTITAHLVSGLGRGDDERVLIGCLMLLLCWLFEDLDGVNDFLGEGSNIQGLVNAVAKNTGGGPIVQGLCTMLLGVVYEFSTKDSPVPRTTLQPILLQKMTREVYIDKLSTLRSHPLVRDFEVLPQRLDASSGQKLPDVFFDGSFVEFFKDNYSRILRAIDREPGMEISVVANGVQKGISRELVDGLRSQMEEKDKELQEAQLKIASLDSQLGQEQADHRRAKESTQGEISRLKAVNESLQRLHEEEVGKLRQQSQSREEELQRKHKLREDELQKQLRSLEDELQRKLQARESELQRQAEQAKKVATAELERTQRRNEAAVADLRATISRLEVDLMKANKSKAQDVQAVKDDFNTKLAAQVAATMETEEKLEALQKSLKEREGRLRELEQLVTSKEKLVASKEEQVKKGDALLKQAQAEKKATQGELDDLLMVFGDLEEKNTKYKERLKALGQAVSDGEDSDDDDDDDDE
>7574_0:002848_{"pub_og_id":"1774at2759","og_name":"USO1_vesicle_transport_factor_","level_taxid":2759,"organism_taxid":"7574_0","organism_name":"Lingula_anatina","pub_gene_id":"LOC106165534","description":"General_vesicular_transport_factor_p115"}
MNCNIFQKFRLEVGTQSMEILTDVLQKDRSDAEIMGYALDTLYNVTSNEPTEEEDENATSEDLGGMFTEIFIKKPENVSLLLSLLEEYDFHVRWPTVKFLTALLSNKTKEVQEIVLVSPMGVSKLMDLLSDSREIIRNDALLLLIQLTKNNANIQKIVAFENAFERLLEVISDEGATDGGIVVEDCLLLLCNLLKNNTSNQNFFKEGSFIQQLPRFFSLDSSREADQVGWSAQKVTNMHLCLQVVRTLVSPSNPQQHTAMCQKVMNQCGLLKQLCSILMASGVPADVLTETINTVSEVIRGNQANQEFFASVMAPSNPPRPAIVVLLMSMVNEKQPFVLRCAVLYCFQSFLYKNSLGQSQIITTLLPTSADVNTITAGQLLCGGLFSTDAVSNWFASVALLHAIVDNPIQKEQLLRVQLATNLGNPPVSLLQQCCNLLAKGGQLQTRVGLLMLMGVWLSDCPIAVSHFLHNPANVPFLISQVSASEGDEQELLVQGLCAYLLGICLCFNNEDVQNFDKPSLQQVIERRIGLETFTDKLTQVPKYESYNKAAKKPQLTHKHPSEVLFDFEFTRHFKVLENDIVKAVQLDHKEEKKKQANIEQHDSIVAQYKDLIKEQDEELSRVRIRLKEVEAKNAEAEQQMKEMKEQIQQVKDQNALLKASKGSLTNQNEVGKVNGSDEVARLQELVETQQTEIEEKNQTVEKLKNELTIAEAKVLVQNGEGSSGEQDPADSAVLQATVNRVKADMEQLQQSLAAKDTELTDMKQKFHEAEKQISELREQASQKQQTGLDGTAVVAEKDAMVTQVTDLERQLAMLEDQNKKVCEEKTSLQERLKKANQDNLNLQEKHNKILEENKKMELERNEKEDEVNSTKKEMEDLLVLLADQDTKLSEYKKKLKGLGEKIDDDDDDDDEDYDDDDDDAEDEEDKE
>1163406_1:0004b9_{"pub_og_id":"1774at2759","og_name":"USO1_vesicle_transport_factor_","level_taxid":2759,"organism_taxid":"1163406_1","organism_name":"Tolypocladium_ophioglossoides_CBS_100239","pub_gene_id":"TOPH_01371","description":"A0A0L0NKN0_TOLOC"}
LYPRPQATNERGKAQTTSSTHPPRTCFLLCFFLTTAESSPTFLVSPLCSGVTCQPRRSDKTCLPVAQWQANNESMFSIPTAPAKQSVSDTINVLSGCLNSATLLEDRRAAILGLRSFAKDFPASVASGALRSLIGSLAKDGDDVDTVKVVLETLLMLFNPNNDSPEASDEIVLWLADEFTQRQENITLLLGFLESTDFYPRLYSLQLLAAILSARTQRTEECVFTAPLGISRLVAALDDQREAIRNEAIGLLTGLTPTSVEIQKLVAFGNAFERIFAIVEADGSLSEGGSAVEDCLILLANLLRRNASNQSLFRESGCMTKLGGLLRNMLEAQHSDGEVAAWAQIQRNRNMYAFLAVIRLFLAAGSAGVSENQIAFWKHGLVYRVLQLAFSRDIGHVPIKAEALITCGDMIRNAQVLQESFAQLTVPSPLQGPAAAGETPNGSDAVYVIDGLLDLILNTHDLLMFDLRFAACECLKAYLSNHSEVRLHFLSRAIEGYQEGSNESSNVLTVLLRPDSGAVAADPYRQWFAAAIAFHLLHDNATAKANALGLTEGDSEKGEEVVTGIQTVTAHLISGIGRGDDPRSLVGYLMLLLGWMFEDMDAVNDFLAEGSNVQSLIQAVSQPLPTGAALVQGLSAMLLGVAYEFSTKDSPVPRATLHSILISRLGRDSYLDRLTALRAHPLIRDFEVMPQKHGASSPNGLPDVFFDAVFVEFFKDSYSRIARAIDRAPELEISVVANGIQRGISRELVDSLRGQVEDRDRALEEAKAKTASLEELLDQRQAEHRHSSEGAALELSKLRGAYEALQRSHETELRTLQSQQLAKEADEEKRISSMRVELAAKTADYQKDLAQARKIARAEMDRTQLRTEAEAADLRATISRLEVDLIKANKSKMDDVNALRKEHSRLVAEQAKATIAETESKAKAAEKARLDATKSRDAAQSELDDLLMVFGDLEEKAARYKATITTTTGELDRVNSPTIDSDASDDGEWLDVEPDEEPVTVVSLFDSQTFPTLDAMLGHCKQHHEFDLKASLRRLQLDFLGAVKLVNFIRHRVRQGLPLPDTISHSDIQDDAYLKPVLETDAVLFSLDDILEEAVVDIDTDEQTTALRLRNSQLEAELESIRDSFANYRLAVHQTLDRRWGDDDDDTGSRPTASSSAAQAKDSSDYYFESYASNDIHETMLKDQVRTDAYRDFIYGNKHLFKDKVDLDIGCGTGILSMFCAKAGAAQVVAVDKSDIIDKARENVFNNGLSSVVTCLRGAIEEVTLPVDKVDVIVSEWMGYCLLYEAMLPSVLYARDKYLGPGGLLVPSSATIWIAPVEDQGYVSDHVSYWRDVYGFDMKAMQKNIYDEVHIQTVAESSVCGRPFPFKILDLRCARTEDLVFTANWESDLNRPVDNVDGFLIWFDNFFATSGDEPVPEPQTTPEAWVEKRRGNVAFTTGPYGTETHWKQGFLLAAPQSSPAELSLPTRVSGRVTFSVPEENARALMIDATWSVAGQEERGQSWKLK
>1408157_1:002679_{"pub_og_id":"1774at2759","og_name":"USO1_vesicle_transport_factor_","level_taxid":2759,"organism_taxid":"1408157_1","organism_name":"Coniochaeta_ligniaria_NRRL_30616","pub_gene_id":"CONLIGDRAFT_656546","description":"A0A1J7IXT3_9PEZI"}
MFSIATAPAKQSVSETIAVYSGRLGSAVLLEDRRAAIVGLRSFAKQYPASVASGALRSLIGSLSKDGEDVDTVKLVLETLLMLFNPNEDSPEASEEIALWLADEFTQRQENITLLLDFLDTNDFYSRLYSLQLLSAILAARTERTEECVFNARLGISRLVAILDDRREAVRNEAITLLTYLTPTSLEIQKLVAFENAFDRVFGIIQAEGGLAEGGQVVEDCLILLANLLRLNSSNQALFRETGCVPRLSKLLETAYKADDDSDEVAPWAQVQKSRNIYALLAVIRLFLVSGAVGTAQNQASLFQNGLLFHALQLAFGRGAEIPIRSEGHKSGADETANVLTTLLSPPTEVASGDPYRYWFAAVLVLHLIYDNPATKALAMEVTEGDEASGEEVVTGIQTITAHLLGSLSRGEDSRIIIGSLMLLLCWLFEDLDAVNDFLGEGSNVQGLVQGAVQNPHGDPLVQGLCAMLLGVVYEFSTKDSPIPRSTLQTILTSGMGRDRYIEKLSKVRSHPLMRDFEVMSQKLDLSAGQKLPDVFFDATFVDFFKDNYSRILRAIDREPGLEISVVTNGVQKGISREMVDTLRAQVEEKERALQDAQAALSSLNRELGQEQADHRRTKESADLEASRVKSVNEGLQRHHEDEIKKIRQEHEDEIRRLKQQNLVKVEDLEKQLETARRLAQSEADRVQRRAEAEKADLKATISRLEVDLMKASKSKAQELQELREQHKSRLSEQGLLLKKAEERATETETKLQRLEGRFKELEERIKQSHDEIQKLDGQVKDKETERQTVQSELDDLLMVYSDLEEKSKQYKEWLNEDGDDEGDEEEVQVISLLDDRVFPDAISMISYCKEKHGFDFLAVRDRLQLDFHGTVKFINFIRQRVHEGLTLPDNISLADIEDDRYLKPVLDDDALIMCLDDLPEPPAPVGEAKQSEVSPEDLIKRNSELQAELEALAKQFNNYRLAVQQTLDTRWGEDDTEAPSNGPSAPSKAQESSDAAKPGNDYSESYFASYARNEIHETMLKDQVRTDAYRDFIYRNKHLFAGKVVLDIGCGTASQGILSMFCAKAGAKQVIAVDNSAIIDKAREIIFENGLDDKIICLHGRVEEVTLPVKQVDIIVSEWMGYCLLYEAMLPSVLWARDRYLKPDGLLVPSHASMWISPISSPGYFPDEYLPDHIDFWRDVYGFDMKAMQANIYDDVRIDVLPSDCLGATPCAFSMLDLHTVKVEDLVFDRPWHTKLSGDASTLFGFLLWFDIFFAPSRDDKTIADTATAAEWASGGLERVAFTTGPFGEPTHWKQGVVINKEYAEAQITSKELQGNISFSIPESYTRGLNIGITWETPDKGKKGDTWLLH
>5518_1:000a9d_{"pub_og_id":"1774at2759","og_name":"USO1_vesicle_transport_factor_","level_taxid":2759,"organism_taxid":"5518_1","organism_name":"Fusarium_graminearum","pub_gene_id":"FGRA07_07996","description":"A0A2H3HK44_GIBZA"}
MFSSIASAPAKQSVGETIDVLSGRLSSATLLEDRRAAILGLRSFAKDYPASVASGALRSLIGSLSKDGEDVDTVKVVLETLLMLFNPNEDSPEASEEIALWLADEFTQRQENITLLLDFLDTNDFYSRLYSLQLLAAILSARTERTEECIFTAPLGIPRLVSILDDQRDAIRNEVIILLTYLTPTSIEIQKLVAFENAFDRLFAIIEADGALAEGGRTVEDCLILLANLLRSNSSNQSLFRESGCINRLADLLARVLKPQSDGSEIASWATAQRNRNVYAFLAVIRLFVVRGSAGTNLNQAAIWKHGLTYHVLQLAFSHEAQTQIKAEALITCGDMIYQNAPIQEAFAQLTVLSPLSKDGGAEGQTSQQDKIFVIDGLLDLTLCSQDLQEFDVRFAAAGCLEAYFANHSAVKLHFLGRAIEGHQSGANEPSNILTVLLQPSAETSDPYRQWFAAVIAFHLLHENPEAKAVAMGLTEGDSEDGEEVVTGIQTLTAHVTSGLRRNDDPRVLAGYLMLLLGWLFQDLDAVDDFLTEGSNVQSLIQAVSQPQATSSDELVQGLCTMLLGTAYEFSTKDSPIPRATLLEILTSRIDRDLYLSRLTRLRSHPLIRDFEVLPQKLDASSPGRLPDVFFDRAFVEFFKDNYSQIARAIDREPGMEISVITNGVQKGVSRELVDSLRSQVEEKQNAVNKIQEALAALQGQLGQEQADHRRSQETAFTEMQRLKAANEGLQKSHSDELRKLQTQLASKENDQRKHIAQLQSQYSAKENDHQKQIAQLRSQQAAQDSSHQKQLEQVRKAAEAEAEKIRRRTDAEIADLKATISRLEVDLMKSQKEHNMLQTLRKKDLDEQRELHEKALGDLREEKEKEIQDIKTRADEKEQEHKKNVDELGKKKDAEVEALQQQSKDDLEQQKSMTLKAEEKCQHLEKQLSGGDAGMKDMQARLARMESELSAANKARDAAEKNLSKLKEAAKEEAAKAKSEVEKQLSELREAREMTQSELDDLLMVFGDLEEKMTKYKDRLIELGETVSDGEDDDEDDDDEEEENGSDADGSEGSDNNDDEKDETKEQPNPKSKK
>7868_0:0002ea_{"pub_og_id":"1774at2759","og_name":"USO1_vesicle_transport_factor_","level_taxid":2759,"organism_taxid":"7868_0","organism_name":"Callorhinchus_milii","pub_gene_id":"uso1","description":"uso1"}
MNFFRGVMGGPTAGPQPTGAETIQKLCDRVASSTLLDDRRDAVRALKALSKKYRLEVGSQAMEHLIGVLQTDRADTEIIGYALDTLYNVISNDVEEEEPDGSEDENTQKQSSEDLAGQFTEIFIKHHENLTLLLSLLEEFDFHVRWPGVKLLTALLKNQGPQVQQIILVSPMGVSRMMDLLADSREVIRNDGLLLLQQLSRGNAAIQKIVAFENAFERLLDIVTEEGNSDGGIVVEDCLLLLLNLLKNNSSNQNFFKEGSYIQRMKPWFEVAEDNSGWSAQKVTNLHLMLQLVRVLVSPVNPPGATSSCQKSAFQCGLLQQLCTILMATGVPADILTETINTVSEVIRGSQINQDYFASVNAPSNPPRPAIVVLLMSMVNERQPFVLRCAVLYCFECFLYKNQKGQGEIVATLLPATIDANSISAGQLLCGGLFSTDSLSNWCAAVALAHALQDNSIQKEQLLRVQLATSLGNPPVSLLQQCTNILSQGDKIDRRGSKVQTRVGLLMLLSTWMTSCPIAVSNFLHNQTNVPFLTGQISENLGEEEQLVQGLCALLLGICIYYNENTLENYTKEKLKQLIEKRIGKENFIEKLGYISKHELYSRAGQKPQPSYSTPEQMLFDHEFTKLVKELEVLIIKAVQKSSEDEKKEEEVKKSLEQHDSIVNQYKELIREQDMQLNDLKKQVSALSSENELSQATITQQTSQVQQLRDQYNLLKIQQGKDSQQHNIHNSEAAQINGIQPKADLEEMGRLREEVEQLKQRHDLLQGQLAEKESLIEKLKTNQTMSSRDGEGGTDHSGSQDEERSELHKLLDKLRTQVQTQAAEISQLQAEKQALSQKLKNLPEAAQGDGDSNIAQLESRLSALMDENRKLKDQTKAMTEEKSALDQQLASTNSTVAILQTENSKLQQDVIDSKKEQDDLLVLLADQDQKIFGLKNKLKELGEQVEDEDDLDSVDQDDDEEDDDEDDLN
>1286976_0:001cf7_{"pub_og_id":"1774at2759","og_name":"USO1_vesicle_transport_factor_","level_taxid":2759,"organism_taxid":"1286976_0","organism_name":"Phaeoacremonium_minimum_UCRPA7","pub_gene_id":"UCRPA7_7492","description":"R8BCI4_TOGMI"}
MFSIATAPAKQSVSETISVLSGRLSSATLLEDRRAAILGLRSFAKEYPASVASGALRSLIGSLSKDGEDVDTVKVVLETLLMLFNPNEDSPEASEEIALWLADEFTQRQENITLLLDFLESNDFYSRLYSLQLLSAILAARTERTEECVFTAPLGISRLVAILDDRREAIRNEAISLLIYLTPTSTDIQKLVAFENAFDRIFKIITFEGSLAEGGRVVEDCLIFLANLLRLNPSNQSLFRETGCIPQLATLLEGAYSSKGDDQEEVAPWAQAQRNRNIYALLAVLRLFLVVGTVGTAQNQNAFYRHRLLDHALQLAFNYAVEIPIKAEALSTCADIIRGNSGLQENFAQLQVPSPLDWAVHGQAEVVNGVRKVYVIDALLDMTLVVYAIQAFDIRIAACQCLKAYFFNHAEVRMHFLRRAIEGHTSGADETGNVLTTLLRPPTDASSSDPYRSWFAAVILLHLIFEDPDAKALAMGVTEGDEANGEEVVTSIQTITAHLLSSLARGEDDRIIVGYLMLLLCWLFEDLDGVNDFLNEGSNVQGLIQAVVTPSAGPLVQGLCAMLLGVAYEFSTKDSPIPRATIQPILLSRMGRDTYIDKLGKLRSHHLIRDFEVLQQKMETAPGQKFPDVYFDATFVDFFKDNYSRILRAIDRDPGMEISVMTNGVQKGISRELVDALRSQLEDKDRALQEVQVKVASLEQQLGQERADHRRTKEVAAVDLSRAKSNHDSARKQLEAEISELRTVQRQQEEEMHRRIDTTRRAAESELEQFKRRADADQRSKEEELRRQSEDVRKRLQSEADRFQRRAEAEMADLRATISRLEVDLIKANKTKAQELQAARDLAKEQATEQAKALQEAVNEARSLRTSLATVEVRNQKLELQVSEKEEERKIAQGELDDLLMVFGDLEEKVSKYKRQLKALGEEVSEGEDDGDGEEDGDDDDEATDATNDDVD
>5127_1:000fbd_{"pub_og_id":"1774at2759","og_name":"USO1_vesicle_transport_factor_","level_taxid":2759,"organism_taxid":"5127_1","organism_name":"Fusarium_fujikuroi","pub_gene_id":"FFM5_12111","description":"A0A2H3SDT8_GIBFU"}
MFSIASAPAKQSVGETIDVLSGRLSSATLLEDRRAAILGLRSFAKDYPASVASGALRGLIGSLSKDGEDVDTVKVVLETLLMLFNPNEDSPEASEEIALWLADEFTQRQENITLLLDFLETNDFYSRLYSLQLLAAILSARTERTEECIFTAPLGIPRLVSVLDDQRDAIRNEAIVLLTYLTPTSIEIQKLVAFENAFERLFAIIEADGALVEGGRTVEDCLILLANLLRSNSSNQALFRESGCMNRLSDLLGRVLKPQTDGSEIASWAAAQRNRNVYAFLAVIRLFVVRGSAGTSLNQTAIWKHGLAYHILQLAFSHEAQIQIKAEALVTCGDVIRQNAPLQEAFAQMMVLAPLAKNGTADGQASQGEKVFVIDGLLDLTLCLQDLQEFDVRFAAAECLQAYFSHHPAVRLHFLGRAIEGHQSGANESSNVLTVLLQPPVESSDPYRQWFAAVITFHLLHENSEAKSEALGLTEGDSEDGEEVVTAIQTLSAHVTSGLRRGDDTRVLVGYLMLLLGWLFEDLDAVNDFLAEGSNVQSLIQAVSQPPTIGGGEIVQGLCTMLLGVAYEFSTKDSPIPRATLLSILTARIDRDVYLDRLSKLRSHPSIRDFEVLPQKLDASSPGRLPDVFFDREFVEFFKDNYSRIARAIDREPGMEISVVTNGVQKGVSRELVDSLRSQVEEKQNTVNEIQEKLAVLQGQLGQEQADHRRSKETAALEMQRVKTVNEGLQKHHSEELRKLQGQLVSKENDQRKQVAQLQSQYSIKENEYQKQIAQLRSQQTAQENDHQKQLELVRKVAEAEAEKIRRRTDAEVADLKANISRLEVVLMKSQKEYNALQLQRKNEIDMQREKYEKVLGHLRQEYEDFKTQSKAKADEKQARFKEELQGLCDRKDAEIDAYRDQSQVDLEQQKLKTKEAEEKCQSFKKQLSGGDAGKKGLEAKLRNMESELSAANKAKDAAEKQLSELKEAAKEEAKKAREATEKKLQESNEARETTQSELDDLLMVFGDLEEKARLVELGETVSDGEDDDGEEDDDDDDDDDDDDDNDNEGEKDGQESENNDDEKEETKQKPKAKKI
>183478_1:000f92_{"pub_og_id":"1774at2759","og_name":"USO1_vesicle_transport_factor_","level_taxid":2759,"organism_taxid":"183478_1","organism_name":"Stemphylium_lycopersici","pub_gene_id":"TW65_08303","description":"intracellular_protein_transport_protein"}
MMRVLEANAPPKQTATDTISTLSGRLTSATLLEDRRAAILGLRSFAKEYPASVASDALRGLIASLTKDGDDVDTLKVVLETLLMLFHPDENSPEASEEIALWLADQFSQRQDNITLLVDLLEKPDFYSRLYSLQLIRAISLARPQRTQECILTAPRGIELLVATLDDPRDAIRNEGLVVLSDLARSSSELQKLFVFEDAFTKVFNMIHADGGLTQGGVVVQDCLSLLATLIRFNVSNQTNIREMGHVGRFAALLPGGKKPKKARSSMEEEDDWVSPQSDKNVWGLLAIMRMFLVKGSPGTLQNQNVFQQHGLVRQLLNITFDPATTMPIKIEALNTCADLIRGNARIQEGFAQEQVRPIVEPAANGVASPNGGASVYVIEALLNLVLSPAPNDLFDLRNAGCECIKAYFYNHVQIQEHFLNRAIGGHEGGDETANALTILMAGPQVPPTGDPYRIWFAATLIYHLIFNDYQAKHTLMQVKEGDAESGEEVVTCIQTLTANLIASLQLGEDERISVAYLMLLLGWLFEDASAVDDFLGEASSLQSLVQAVLTPGDDRVLIRGLCAALLGVVYEFSTRDSPVPRRELQPVLTSKLGRDKYLDAITGLRHHPLVRDFEVLPRSGSGSSMLPDVYFDETFIDFLKDNFSRLSRAIDRNPNIEQHQSHDGVDRDVVDALRGESDEKEQTIQELRAQLMTLEQKIDHEQAEHRKTQQSAEEQRTTLKRINDKLHDDLDKEIASRDREHRQAMLETENRYNLQVVALNNKLQQASKDANLTASKIRQEYDEKLQDANRMRAELESRLGASDKARQEALETIRGLEQTLKQTRSEVATITETLRNAQSHVQKSEAQLKQLKEEKDTELKQLREEKESQVKQLTEAKEAYLKQSKSEKDALQASVDKLKAETQDLKTKAQDQTWKVKDAEEKLRKAESGAKSSKDKEVKDLQDKLRKAQESEKEKTTELEDLIMVLSDLEEKRSKDKERLKALGQEVSDDEDEDEDDDDDEEDDSDDDEDDDEEEEEEDHK
>644352_0:002d2d_{"pub_og_id":"1774at2759","og_name":"USO1_vesicle_transport_factor_","level_taxid":2759,"organism_taxid":"644352_0","organism_name":"Gaeumannomyces_tritici_R3-111a-1","pub_gene_id":"20351889","description":"20351889"}
MFSIPAAPAKQSVGETISVLSGRLGSATLLEDRRAAILGLRSFAKQYPASVASGALRSLIGCLSKDGEDVDTVKGVLETLLMLFSPNHDSPEASDEIALWLADEFTQRQENITLLLDFLETPDFYSRLYSLQLLSAVHSARTERAEECVLTAPLGIPRLVAILDDRREAVRNEAITLLTYLTPSSVEIQKLVAFENAFERILSVVASDGGLAEGGRVVEDCLILLANLLRINPSNQTLFRETGCVAKLTGLLKNAYQPAEGEEREIASWAEEQRNRNVYALLAVVRLFLVAGAVGTPQNQAAFWQHGLLFHALQLAFNHDADTTIKAEALVACADIIRGNGVLQENFAQLQVPSPLDHPQHVGGQPLDNKGNSTVTVYVIDGLLDLTLSVHTVQDFDLRFAACGCLKAYFFHHSEVRQHFLSRAIEGHRSGADETANVLTTLMRSPAEESVTNPYRYWFAAVIMLHLLMDSPQAKAMAMDVTEGDEESGEEVVTSIQTITAHLVSGLGRGDDERVLIGSLMLLLCWLFEDLDGVNDFLGEGSNIQGLVNAVAKNTGGGPIVQGLCAMLLGVVYEFSTKDSPVPRTTLQPILLQKMTREVYIDKLSTLRSHPLVRDFEVLPQRLDVSSGQKFPDVFFDGSFVEFFKDNYSRILRAIDREPGMEISVVANGVQKGISRELVDGLRSQMEEKDRELQEAQLKIASLDGQLGQEQADHRRAKESTLGELSRLKAVNESLQRLHEEEVGKLRKQSQSREEELQRKHKLREDELQEQLRSREDELQKKLQTRESELQKQVEQAKKLATAELERTQRRNEAAVADLRATISRLEVDLMKANKSRAHDLQAAKDDFNAKLAAQVATTMEAEEKLEALQKNLTERDGRLRELERLVTSKEKLVASKEEQVKKNDALLKQAQSEKKATQGELDDLLMVFGDLEEKTNKYKERLKALGQTVSDGEDSDEDEDDDDE
>498257_0:00104f_{"pub_og_id":"1774at2759","og_name":"USO1_vesicle_transport_factor_","level_taxid":2759,"organism_taxid":"498257_0","organism_name":"Verticillium_dahliae_VdLs.17","pub_gene_id":"VDAG_04076","description":"G2X1E7_VERDV"}
MFSSISTAPAKQSVSDTISVLSGRLSSATLLEDRRAAILGLRSFAKDFPATVASGALRSLIGSLSNDGEDVDTVKVVLETLLMLFNPNQDSPEASDEIVLWLADEFTQRQDNITLLLDFLEEADFYSRLYSLQLLTAILSARAERTEELFSIIALDGSLADGSRVVEDCLILLANLLRANASNQSLFRESGGVKHLATLLQGVLQGQAAMADDVAGWVRAQRGRNIYALLAVVRLLLVHGAVGTAQNQLALWQHGLLYHALRLSFSAAVQTPVKAEGNTTLQESFAQLQVPSPLSQPSSGARDGGGPDRDSEVYVIDGLLDLTLAVSANDMFDVRIAACDCLKAYFFDHAEIRLHFLKRAIEGYKTGLDETANVLAVLLRPNNDDAIVNPYRPWFAAIITFHLLFNNPEAKRLAMAVTEGDAEDGEEIVTSIQSVAAHLLSGLGREQDSRVATGYLILLLGWMFEDLEAVNDFLAEGSNIQGLIQVVVRPGPADEIIQGLCVMILGEIYEFSTKDSPIPRASLHAILLSRLGKEKFIDRLSRLRTNPFMRDFEVLPQKLDPSSPGRLPEVFFDITFVDFFKDNYSRLLRAIDREPGLEIPVSANGVQQGISRDLVDSLRAQLKEKSKALDELHMASTTLERQLGQEQADHRKSRENAAVDLAKVNATIDAVQRDHAAELDKLRQQLASEQAEHARQLKQATQSKEVELEAGRRKLVSIQEDCKRQIEYTKKTSEAELEKLRRKMASLGDDHEKQLSKASKAAEVEVDRLKRRADAEAADLRATISRLEVDLMKTNKNKAQELHTLQEEHAAQLALTQQQSLAKLEKQIDLAEESASKCARLEKELDETRQDGLKIAANLAEITDAKQAIQTELDDLLMVFADLEDKVSKYKARLRKIGQEVSDGEDEESEDESEDGQGQSDDDGESEDEAGNGQVTASRKTA
>1081102_1:0003f6_{"pub_og_id":"1774at2759","og_name":"USO1_vesicle_transport_factor_","level_taxid":2759,"organism_taxid":"1081102_1","organism_name":"Sporothrix_insectorum_RCEF_264","pub_gene_id":"SPI_05868","description":"A0A167SJ63_9PEZI"}
MFSIATAPAKQSVGETISVLSGRLSSATLLEDRRAAILGLRSFAKEYPASVASGALRSLIGSLSKDGEDVDTVKVVLETLLMLFNPNENSPEASEEIALWLADEFTQRLENTTLLLDFLETNDFYSRLYALQLLSAILAARTDRTEECIFTAPLGISRLVAILDDKRDVIRNEAISLLTYLTPTSTEIQKLVAFESAFERIFKIVAEEGSVSDGGRVIEDCLILLANLLRLNAHNQTLFRESLCTAQLARLLQDASAPGRQDEEMAGWALAQRNRNIYALLAVIRLFFVPGAASTVQNQAEFWRHGVLYHALQLSFSHVFEIPIRAEALTTCAAIIRGNPTLQENFAQLRVPSPLETHPAANGTGTETEKPAANGVHGEVYVIDGLLDLTLSVFDPQFFDVRMAACECLKAYFFNHEVVRLHFLQRAIDGHTSGADETANVLTTLLRSPTTAPSSDPYRHWFAAVLMFHLVYENPKAKALVMAVTEGDEANGEEVVTSIQTIAAHLLGSMHRGDDERVVIGYLMLLLCWLFESLEGVNDFLGEGSNVQGLVQAVVKNTSSEVVVQGLCALLLGVLYEFSTKDSPIPRQKLHEILMSRMGRDRYINKLNTLRTCPALRDFEVIPQKLDPLAGQKLPDVFFDGAFVDFFKDNYSRLMRAIDRDPGMEISFVTNGVQQGISRELVDALRAELGDKDRVLREAQERISTLENALGQERADHRRTKDTATSDLAKAKTAHESLAQKHTEELRQLGAEHEKNRSDLRRKIEQVQKTAEADAARMQRRLEAELADLRATNSRLEVDLLKANKSKAQELQAAQDKFKAQLADAKAEMADATKTIRDVEGKLAAADIQAAELREALEASEEDGRKLRERVQTFEKDAKKTTDLLKKSQEEKKTTQSELDDLLMVFSDLEEKVTNYKARLKELGEQISDDEGGDEEDDDDGDDDGEVD
>7209_0:0029a1_{"pub_og_id":"1774at2759","og_name":"USO1_vesicle_transport_factor_","level_taxid":2759,"organism_taxid":"7209_0","organism_name":"Loa_loa","pub_gene_id":"LOAG_02375","description":"A0A1S0U8S3_LOALO"}
MVWLHADHLKQQLLRVQLTTNPSETPSSLLQHLSTVLISLGNRRPQTRAGLLMLLSTWLHNCPLAVAQFIAVEENVQYLTTHIDGYGTEGSEDENQVVRGLIAFLLTICLVFDESGEDKSRKNALSMVVERRVGKEKLVELLEGLSHSEHYVKAAQRPQPLAKSAQDLLLDYHFTKFFKSVEGQMVKQICPSAEISSSNINNDSVFNSYKELIKRQDETIASLSQQIKKLKEDAENQQNYDKENELASLWKQLAEQCHVNGTSISGQQEIEHYKCMAMQWQSEAKRYQKWAEQWQQYQITQSSNPQDPVVEQLIFQNKELEEQLEHGWQMYNSQGLSLAAALSEIEQAKAKIRILEEQIAQTALDRTYKQVVPAEIVNSDELTVLKKEQEDLLVLLADQDTKILEYRRKLTELGQAVTDDEDTDA
>7209_0:0034ca_{"pub_og_id":"1774at2759","og_name":"USO1_vesicle_transport_factor_","level_taxid":2759,"organism_taxid":"7209_0","organism_name":"Loa_loa","pub_gene_id":"LOAG_11615","description":"A0A1S0TN86_LOALO"}
MAFLTNLFGGQTNGTHETDNAAEVVENLVERVETSTVPEDRRDALKALRSLAKKVRLPVAAIGMNVYMEILEKEGNSSEIVSIVLEILVAVLCDDDFPDEGQDEIGERLAEMIVRRKTFITSIMTLVESYEFAVRRAVIQLLTALLRHRASEVQTAIVEEPMGVSRLVDLLHDTREIIRNSAVLMMSELSRAHPQIQQLLAYENSFQLLFDVIDVEPMESIVIEDCLYVILNLLRKNPKNQQLFREASLIQRLAVLLNSFLYGREGEQDLPQRDFEWQKQKIANVIFLLQVVRSLIAPQDNSQSNTHAAQKAISHSGMLKTLCSVLLSEIVATVEVLTEAIITVAEVICGDYPNQEYFSTCSLATDVGNRPALIVLLLSMNTDKQPFKLRCAVFYCFLCYLYDNEFGKTKNVSKIPQLLLLDEQ
>227321_0:00222a_{"pub_og_id":"1774at2759","og_name":"USO1_vesicle_transport_factor_","level_taxid":2759,"organism_taxid":"227321_0","organism_name":"Aspergillus_nidulans_FGSC_A4","pub_gene_id":"AN0706.2","description":"A0A1U8QM66_EMENI"}
MFRILESQAPAKQTATDTINILTNRLQSATLLEDRRAAIQGLRSFAKIYPASVASGALRPLISSLRNDREDVDTIKVVLETLLMLFSPDESSPEASDEIALWLSDEFTQISSARPERTQECILTAPLGIPRLVSTLGDAREPVRNESEGGLVHGSEVIGDCLSLLANLLRLNIPNQSYFRETGCIQRLAKLLADVNREQDADEPIPQWALAQRDKNVWGLLVIIQLFLVKGGVNTPANQMAFWNSGVVEQVLSTAFGQKFSVNVTAKALSTCADLIRGNQPLQERFGDVEVFWGAGQASDGVNGNNAAKPLPRINVIEALLKLSLEPAPIQLLDARLAACDCVKAFFTNHTGIRVHVLGRAINGHVSGQDEIPNILTVLLTPPELRGNADPYQTWMASVLMFHLLFENSEAKSVAMGVTEGDAENGEEVITCIQTIAGNLITGIQRGDDERISLGYLMLLCGWLFEDPDAVNDFLGEGSSIQTLLQETKHRGAANVLVPGLCTILLGIIYEFSSKDSPIPRKTLHKLLLEQLGREQYIDKITRLRESPLVRDFEVLPQTIGANYEGGLPDIFFDRVFVEFLKDNFSRLTRAIDCEPEIEISVITNGIERGVSRELVDSLKSEVEERNQLVQKLESELVSLRHKLDLELAEHRKSRDSSSLEVAKLKQSYDALQKHHEQELKSLDEQHKQAKNELLKLHGEQLRAIDAQLRETSYENERKNAKFKERHESEVASLQRRIQLLESELAHVRELYTNETRELTARIDALKSEADRSREQHAAEVANLNNAVQDVQSKADKAEQYESEIAELHSKLKNLNSEADQSSKRHAAEIAGLNCAVQDAEKKAEKAEQYRSEVVKLESELETLRSEVESTKEQRANEVSDLHKKIQGLQSELDSARKQHESEVVKLESANETVRAELNTVKEQSTQDLEAVREDYSSKCSALENRAQQAESEVERLEAEARKAAHALEEAQKALEKALQETKEKEEARQSVQSELEDLLIVFGDLEAKRNEDKKRLKELGEEVSEDEDDEGDDEGDEEHG
>1287680_0:000c78_{"pub_og_id":"1774at2759","og_name":"USO1_vesicle_transport_factor_","level_taxid":2759,"organism_taxid":"1287680_0","organism_name":"Neofusicoccum_parvum_UCRNP2","pub_gene_id":"UCRNP2_3229","description":"R1GEK8_BOTPV"}
MLRMLEAQAPAKQTATDTINTLCSRLQSATLLEDRRAAILGLRSFAKEWPASVASGSLRGLIAALTKDAEDLDTIKVVLETLLMLFNPDENSPEASEDISLWLADEFTQRQDNITLLLDLLESADFYSRRYALKLLKSISELRPERTQECILSAPLGIPRLVATLDDPRDAVRDVALDLLIDLTQSSTELQKIVAFQNAFEKIFALIDGDGSIRQGSIVVQDCLTLTANLVQYNPSNQLAFRESGCVPKLAALLANGIEVPRPVNPEEEVWESPHKEKNLYGLLAVLRMFLVKGSMGTSANQDAFHKHGILQQVLELAFDNSTSVPIKSQALYVCADGIRGNTRLQEIFAGTQVAIADYEHSNQPNGDKLQNGISQVHVIEALLHLILGASSVQMFDARFAACECLKAYFFNHGQTGRHFLNHAVNVHISGEQDSANVVTTLVNGPQSFQTVDSYRLWFAAVITFHLLFEKPDAKSLLMGVVEGDAESGEEVVTCIQAMSSNLISGLQNGEDERITIGYLMVLCGWLFEDPDAVNDFLGEGASIQTLVTTAARTTTDKPVIRGLCAVLLGIIYEFSTKDSPIPRRELQPVLLNSLGREKYLDAITQLRTHPFVREFEVMPQGGAAAFGGNLPDVFFDTTFVDFLKDNFSRLSNEKLPAKQPGELEERSKKTESALQARSTQSEAALEEAKRQLSELQASFSRVQAELNAAQNANVGLDERSKKAESSLETTTKQLKEVELNFSQTRADLSAAQGTIASLEETVRRKTAQAEELTRKVEQLEKAAETSKTEIRDLKAQSQKHENAAKSTDFALREAQDQLKEAQDKLKKAQTELEKAQDEVAEKEEARASAQGELDDMLMVLSDLEEKRAKDKKRLKELGEEVSDGEDDDDDEDDEDEDEDDEEGEGVD
>1280523_1:00169b_{"pub_og_id":"1774at2759","og_name":"USO1_vesicle_transport_factor_","level_taxid":2759,"organism_taxid":"1280523_1","organism_name":"Stachybotrys_chartarum_IBT_7711","pub_gene_id":"S7711_02025","description":"A0A084AW08_STACB"}
MFSISTAPAKQSVADTITVLSGRLSSATLLEDRRAAILGLRSFAKDYPASVSSGALRSLIGSLANDGEDVDTVKVVLETLLMLFSPNENSPEASDEIALWLADEFTQRQENITLLLDFLETADFYSRLYSLQLLSAILSARTERTEECVFTAPLGISRLVAVLDDQREAIRNEGVSLLTYLTPTSTEIQKLVAFENAFERVFGIVEADGGLAEGGRAVEDCFILLANLLRHNTSNQSLFRESGCISKLADLLGRLLKAYDEETEISTWAQAQRNRNLYAFLAVARLFLTPGSVTTPQNQTAFWKHGLAYQVLQLAFDREVQVNIKAEALAACGDIIRDNASLQENFAQFMVPAPLENAPPTEKANGTAKVYVIDGLLDLTLNLQDLASFDVRFAACECLKAYLSNHTEVRQHFLGRAIEGHRSGRDEASNILTVLLRPSDDNVDPYRPWFAATIAFHLLYEHPAAKAQALALTEGDADHGEEVVTSIQTVAAHLTTGLRRDDDPRVTVGYLTLLLGWLFEDLDAVNDFLSEGSNVQSLILAALQPGSAGGEIVQGLCTMLLGVAYEFSTKDSPIPRASLHSIILSRLSRDTYLDRLSKLRSHPLMRDFEVTSQKLDPSLGQLPDVFFDATFVNFFKDNYSRIVRAIDREPGLEIPILNGFQKGISRDLVDSLRGQVAEHAQEIQTLETRLAQEQAEHRRDNEEAAAELNKLRTSMEGLQRAHEAESRKRKDEANNELRELKMKMDGLRGSHDAALRKQREEAAAEVQQLKNALQGLERLHDAETRKLQSQHAVKIAEHEKQLAQVRKTLEMETERIQRRTVAEAADLKATISRLEVDLMKMNKSKTQELQALREEHSKQCADLSATIKKLEGEAKKFEAQAAQAKTNTQELETQLEQAEKRRQELEAQVEKTHVAIDEERQKSRKAQTDLTEATKAKAATQSELDDLLMVFGDLEEKVAKYKARLKELGEEVSEGEDDEDDEDDSEHIASIRAQHIHAGIPRFPFHSQSRQAMSDLSTSSSSEGGEGEWLDVDSDSEPLTFASLFDPSLTFPSAAAMLAHTCEAHGFDLQAVVRRLDLDFHGAVRLINFVRRRAGEGQAVAERDVRAEDFAGDEFLKPALDNDALLFSLDEVLQGAVEAADEADAALKRRNRELEEQLEALRNQFDSYRLVAQETLDRRWGDDAEPQGARAGAAPAPAKRTTHDYYFESYAQYDIHETMLKDSVRTDAYRDFIYGNKHLFKDKVVLDIGCGTGILSMFCAKAGASRVIAVDRSDIIVKAQENIFNNGLSSVITCVRGAIEDVVLPVAEVDVIVSEWMGYCLLYEAMLPSVLYARDRYLRKDTGIMAPSSATLWVAPLADPAFTADHIDFWRDVYGFDMKAMQEGIYEDVRIQTMPKAAVCGEPFPFRVLDLRTVKAQDLVFTAQWKSTLTRDVDRLDGFLIWFDNFFDMSPTDPVPDAHTTPETWAKKNPGSVAFSTGPFGTETHWKQGTLLVPADKSKDALASGTQVEGDITYAALKENERALTISGSWTVAGHEKQSYEWSLK
>1209932_0:0026b6_{"pub_og_id":"1774at2759","og_name":"USO1_vesicle_transport_factor_","level_taxid":2759,"organism_taxid":"1209932_0","organism_name":"Colletotrichum_scovillei","pub_gene_id":"HER10_EVM0000643","description":"uncharacterized_protein"}
MFSISTAPAKQSVGETITILSGRLSSATLLEDRRAAILGLRSFAKDFPASVASGALRSLIGSLSKDAEDVDTVKVVLETLLMLFSPNEDSPEASEEIALWLADEFTQRQENITLLLDFLDSTDFYSRLYSLQLLAAILSARTERTEECIFTAPLGISRLVAVLDDSREAVRNEAITLLTFLTPSSTDIQKLVAFENAFDRLFGIISAEGSLPEGDRVVEDCLILVANLLRRNPSNQSLFRESGGIHRLSVLLEGAEKAQRVEAEIAAWAQAQRDRNIYALLAVVRLFLVAGAVGTPQNQLAFWQHGLLFHALQLAFSHVAQLPIKAEALVTCADIIKGNPSLQEGFAQLEVPSPLESPSSARSGQANGAVKVYVIDGLLDLTLSVQDLEAFDLRLAACDCLKAYFYNHADIRLHFLRRAIEGHGMGADETANVLTVLLRPSSDAAVANPYRSWFASTIMMHLVFDNPKAKNLVMAVSEGDAESGEEVVTSIQTIAAHLISGLNRDEDSRVVVGYLMLLLCWLFEDLDAVNDFLGEGANTQSLIQAVNHPYATGDLVQGLCAMLLGVLYEFSTKDSPIPRADLHSILISRMGRERYIDKLSKLRSDPLVRDFEVIPQNLSNSGLGSLPDVYFDSTFIDFFKDNYSRILRGIDRDPGLEISVVKNGVQTGVSRELVDSLRSQLAEKQQALQEAQVSLETVSRHLGQEQADHRRTRETTAMEMARINQVNEGMQRQHDAELRNLQSKITSLQEEHKKQIEQINRNIESQKAALEQQYSKRLEEEQRRAATHVAALEQQNKRQIEEVQRNTASRVRALEGELEKQAEQARQTANAQAASQSEEHRKQLEQVRKTAESDADRVRHRAEADMADLKATISRLEVDLMKAKKTKAQEIQAIREQLEKKEHDQENLATKANARVEQLEQNLREAQVRFTQHDVTIKKAQEDRKATQNELDDLLMVFGDLEEKAARYKAKLKELGEAVSDGEEDEDEDSDDEEEDEEEEDGDEDDDDNNDDKEDTKSKGPKSMSNT
>1081108_1:001a95_{"pub_og_id":"1774at2759","og_name":"USO1_vesicle_transport_factor_","level_taxid":2759,"organism_taxid":"1081108_1","organism_name":"Akanthomyces_lecanii_RCEF_1005","pub_gene_id":"LEL_06020","description":"A0A168GD58_CORDF"}
MFSIATAPAKQSATDTISVLSGRLGSATLLEDRRAAILGLRSFAKDFPATVSSSALRGLIGSLAKDGEDVDTVKVVLETLLMLFTPNEDSPEASDEVLLWLADEFTQRQENVTLLLDFLETNDFYSRLYSLQLLGAILSARTERTEECIFTAPLGIPRLVATLDDQRDAIRNEGIILLTSLTPASIDIQKLVAFENAFERIFAIIASDGSLAEGGRSVEDCLILLANLLRRNASNQTLFRESGCMKKLADLLHSVLQTGDGEDVAVWAQSQRNRNLYAFLAILRLLLTPGSAGVSHNQKLLWKHGLCADVLHLAFSLAIPMEIRAEALIACGDMIRDSASLQESFAQLSVSRMEKSLISLNEVSGHSEVYVIDGLLDLILNLQDSAAFNVRYAASECLKAYFSNHLNVRLHFLARAIEGYLAGGEELTNALTVLLAPSADRSASDPYRLWFSAVITFHLLYDNSAAKSKALSLTEGDAAEDEEVVTSIQTVTAHLLTGLRRGDDPRISVGYLMLLTIWLFEDLDAVNDFLSEGSNVQSLIQAISQPVMAESELIQGLCAMLLGIAYEFSTKDSPVPRTTLHSILTTRLDREQYLDRLLKLRSHPLLRDFETIPQRRDPALLSGQADVYFDSVFVNFFKDNYSRIARAIDRSPELEISVITNGVQKGISRELVDSLREQIREKDKAIEEAKMAAESQASRLGQEQGEYRRFKEEANKELQKLREEAKREMTMAKAAQEGIQRSHEAEIRKLQNIHSAKDVESQKQIAAAKSVSSTKEAEYEKKIASMKAAIAAKDSAMEQQLIAVRKIAQTEAEHAKRRNDGEVADLRATITSLQASLQKANNERERDLQNQQSELQAKALEADELREELRAAREKQTTTTKELGQRTQELDKKLEEASWQMEDARKANAKIESALATSKKEKESVQSELDDLLIVFADLEDQVAKQKKRLRELGEPVSDAEEDESDEENDVD
>231269_0:002a34_{"pub_og_id":"1774at2759","og_name":"USO1_vesicle_transport_factor_","level_taxid":2759,"organism_taxid":"231269_0","organism_name":"Fusarium_coffeatum","pub_gene_id":"FIESC28_03816","description":"A0A366S226_9HYPO"}
MFSSIASAPAKQSVGETIDVLSGRLSSATLLEDRRAAILGLRSFAKDYPASVASGALRSLIGSLSKDGEDVDTVKVVLETLLMLFSPNEDSPEASEEIALWLADEFTQRQENITLLLDFLDTNDFYSRLYSLQLLAAILAARTERTEECIFTAPLGIPRLVSVLDDQRDAIRNEVILLLTYLTPTSIEIQKLVAFENAFDRLFSIIEADGALAEGGRTVEDCLILLANLLRSNSSNQSLFRESGCINRLADLLGRVLNPQSDGSEIASWATTQRNRNVYAFLAVIRLFVIRGSAGANLNQLAIWKHGLAHQVLHLAFSHEAQTQIKAEALVTCGDIIRQNAPLQEAFAQMTVLAPLNKGGAVDGQANEQDRIFVIDGLLDLTLCSHDLQEFDVRFAAAGCLEAYFANHSAVKLHFLGRAIEGHQSGANEPSNVLTVLLQPSPEISDPYRQWFAAVLAFHLLHENPEAKAAAMNLTEGDCEDGEEVVTGIQTLTAHVISGLRRNDDPRILVGYLMLLLGWLFEDLDAVDDFLAEGSNVQSLIQAVSQPPAMGGGELVQGLCAMLLGTAYEFSTKDSPIPRATLLGILTSRIDRDLYLDRLSRLRSHPLMRDFEVLPQKLDVSSPGRLPDVFFDRAFVEFSKDNYSRIARAIDREPGMEISVVTNGIQKGVSRELVDSLRSQVEEKQDVVNEKQEALAALQRQLVQEQAEHRRSKEAAALETQRLKTVHESLQKNHSDELRKLQAQLASKENDQRKHIAQLQSQYSAKENEYQNQIAQLRSQQSTQDSNHQKQLEQIRKTAEAEAEKIRRRTDAEIADLKATISRLEVDLMKSQKEHSLLQKLREKDLDTQRKNHEAALSHLREDKDKEIADVKAQSDAQEQMYKKETEELGRRKDADLEAVKKQGEDELEQQKSMTVEAEEKCQRLEKQLSGGDAGMKEMQARLEKMELELSTANKAREAAEKQLSGSIEAAKVDADKQLSELREAKETTQSELDDLLMVFGDLEEKVTKYKARLIELGETVSDGEDDDDEDEDEDDSDADGFEESDDGSDKKPKSKK
>105696_1:00008e_{"pub_og_id":"1774at2759","og_name":"USO1_vesicle_transport_factor_","level_taxid":2759,"organism_taxid":"105696_1","organism_name":"Epicoccum_nigrum","pub_gene_id":"B5807_00110","description":"A0A1Y2MET4_EPING"}
MMRVLEANAPPKQTATDTISTLSSRLASATLLEDRRAAILGLRSFAKEYPASVASGALRGLIASLTKDADDVDTLKVVLETLLALFHPNDNSPEASDEIAMWLADEFTMRQDNMTILLDLLDTPDLYSRLYPLQLIRACAEARPERTQECIQIAPMGASRLAAMLDDPRDIIRNEALVVLSDLTRSSSELQKVFVFEDVFTKVFNMIHGDGGLTQGGIVVQDCLSLLANLIRFNISNQMYFTKMEYPSQFVRLLPGGKKMKKTRGTLEDDDDWVSPQSDKNVWGLLIIMRMFLIKGSAATPQNQAAFVQYGLVRQLLSISFDPATAMLIKVEALSTCADLIRGNPRMQEGFAQEQVQPFNQAATNGAATPNGATTVYVIEALLNLVLTPASNDLFDIRNAGADVIKAYFHNHPQIREHFLNRAIGGHEAGDETQNALTILMEGSLASPGDPYRTWFAATLIFDLIFDNLSAKQTLMEVKEGDAESGEEVVTCIQTVTANLIASLQLEEDERISIGYLMLLLGWLFEDAAAVDDFLGEAGTLQSLVQAVLRPGSEHTITRGLCAALLGTIYEFSTRDSPVPRRELQTTLTGKLGREKYLNAITELRNHPLIRDFEVLPQRGGGEGGLPDVFFVDTCVDFLKDNFSRLTRAIDRDPNIEQHQSHDGVDRDIVDALRSEIDGKEHSIQELKGHLMTIEQKLDQEAAAHRKTQQAADEQRNTLKRINDKLHNDLDTEIQARDREHKKSTLELENKYNLQITTLNNKLQQATKESTLTVSRTKQEYDEKLHEAHRTSNELQRRLEAAEKARSDAFEKIQQLEKAHQQARNELASVNEALRKSQAQAQQHDTQIQHLTEENQSLQSTVDKMQSQHQSTVDKLKSEYETAIEKLQSEQQAHILELEAEYEAANQDALEKLKSTHRNTTDKLTSSHKAELDKLISSHTAELEQTKAEQKSASDKATKQDTDQRSKVDKLTSEITDLKTKLQDQTWKATEAQQKLTKVETAAKEVQEKLKKAEAAAKESSKKDGKADNKAADVSKKLIKDLQDKLKKSEEAEKEKQTELEDLLVILGDLEEKRNADKKRLKELGEEVSDAEDEDDEDEDDDDEDDDE
>690256_0:0023b1_{"pub_og_id":"1774at2759","og_name":"USO1_vesicle_transport_factor_","level_taxid":2759,"organism_taxid":"690256_0","organism_name":"Colletotrichum_fructicola","pub_gene_id":"CGMCC3_g10913","description":"uncharacterized_protein"}
MFSISTAPAKQSVGETITVLSGRLSSATLLEDRRAAILGLRSFAKDFPASVASGALRSLIGSLSKDAEDVDTVKVVLETLLMLFSPNEDSPEASEEIALWLADEFTMRQENITLLLDFLDSSEFYSRLYSLQLLAAILSARTERTEECVFTAPLGISRLVAVLDDSREAVRNEAITLLTYLTPSSTDIQKLVAFENAFDRLFNIIISEGSLSEGDRVVEDCLILVANLLRRNPSNQSLFRESGGIRRLAVLLEGAGKAQREEAEIAAWAQNQRNRNIYALLAVVRLFLVPGAVGTAQNQLAFWQHGLLYHALQLAFSRVAQLPIKAEALETCADIIKGNASLQEGFAQLQVPSPLDSHTPVEVSQANSAFQVYVIDGLLDLALGVEDTEAFDLRLAASDCLKAYFYSHADIRLHFLRRAIEGHKTGADETANVLTVLLRPSPNADITNPYRSWFAATIMFHLVFDNPEAKSLAMAVTEGDAESGEEVVTSIQIVAAHLISGLNREGDSRVVIGYLMLLLGWLFEDLDAVNDFLGEGSNTQSIIQAINHPYPSGEIVQGLCAMLLGVLYEFSTKDSPIPRTDFHSILVSRMGRERYIDKLSKLRSNPLVRDFEVIPQKLSNSGSGKLPDVYFDATFVEFFKDNYSRILRGMDRDPGLEISVVSNGVQKGVSRELVDSLRSQLAEKDQALQEAQVSIETVGRQIGQEQADHRRTRESSALELARMKQLNEGLQRQHDAELRTLQDKITALQEEHQKQMDQARRQIESQVAALEKEHKRQLADVQNQAEGRVSALEREHKKQMAEIQVKTDRRIATLDEEHKAIDQRQKEEMDRIQKEVKAQVAAQSEEHHKQLEHARKTAENDAERVRHRAEADMADLKATISRLEVDLMKAKKTKTQEMQALCDDSTRKLQEQEGLIKKAESRGKQLESELRETREKAIQKEAAVRKAEEDKQATQNELDDLLMVFGDLEDKVAKYKAQLKALGEAVSDGEEEQEDSDEDDEEEDDEDDAKSEDATGTKT
>5467_0:001729_{"pub_og_id":"1774at2759","og_name":"USO1_vesicle_transport_factor_","level_taxid":2759,"organism_taxid":"5467_0","organism_name":"Colletotrichum_truncatum","pub_gene_id":"CTRU02_05954","description":"intracellular_protein_transport_protein"}
MFSISTAPAKQSVGETITVLSGRLSSATLLEDRRAAILGLRSFAKDFPASVASGALRSLIGSLSKDAEDVDTVKVVLETLLMLFSPNEDSPEASEEIALWLADEFTQRQENITLLLDFLDSTDFYSRLYSLQLLAAILSARTERTEECVFTAPLGISRLVAVLDDSREAIRNEAITLLTYLTPSSADIQKLVAFENAFDRLFNIIISEGSLSEGDRVVEDCLILVANLLRRNPSNQSLFRESGGIRRLAVLLEGAEKAQREDAEIAAWAQTQRNRNIYALLAVVRLFLVAGAVGTSQNQLAFWQHGLLYNALQLAFSLVAQLPIKAEALVTCADIIKGNPNLQEGFAQLQVPSPLESHAERGPGQQNGVVKIYVIDGLLDLTLSVQDLEAFDLRLAASDCLKAYFYNHADIRLHFLRRAIEGHKTGGDETANVLTVLLRPSPDAAVTNPYRIWFAATIMFHLIFDNPEAKSLAMTVTEGDAESGEEVVTSIQIIAAHLISGLNREEDIRVVVSYMMLLLGWLFEDLDAVNDFLGEGSNTQSLIQAVNHPYPSGDIVQGLCAMLLGVLYEFSTKDSPISRTDLHSILLSRMGRERYMDKLSKLRSNPLVRDFEVIPQKLSSSLSGKLPDVYFDATFVDFFKDNYSRVLRSIDRDPGLEISVVSNGVQKGVSRELVDSLRSQLAEKERALQEAQISMETIGRQISQEQADHRRSREMSALELARIKQVNEGLQRQHDAELRNMQHKIMSLQEEHQKEMEQTRRKTESQVAALEEKHRKEFAEFQRQTSSQMAALEQKHATIQQEHTLQMGQIQQRAEAQAASQAEEHRKQLDQARKAAESDADRIRHRAEADMADLKATISRLEVDLMKVSWVR
>145971_0:0002af_{"pub_og_id":"1774at2759","og_name":"USO1_vesicle_transport_factor_","level_taxid":2759,"organism_taxid":"145971_0","organism_name":"Colletotrichum_lupini","pub_gene_id":"CLUP02_00970","description":"uncharacterized_protein"}
MFSISTAPAKQSVGETITVLSGRLSSATLLEDRRAAILGLRSFAKDFPASVASGALRSLIGSLSKDAEDVDTVKVVLETLLMLFSPNEDSPEASEEIALWLADEFTQRQENITLLLDFLDSTDFYSRLYSLQLLAAILSARTERTEECIFTAALGISRLVAVLDDSREAVRNEAITLLTFLTPSSTDIQKLVAFENAFDRLFGIISAEGSLPEGDRVVEDCLILVANLLRRNPSNQSLFRESGGIHRLSVLLEGAEKAQRVEAEIAAWAQAQRDRNIYALLAVVRLFLVAGAVGTPQNQLAFWQHGLLFHALQLAFSHVAQLPIKAEALATCADIIKGNPSLQEGFAQLEVPSPLESPSSAGSGQTNGVVKVYVIDGLLDLTLSVQDLEAFDLRLAACDCLKAYFYNHADIRLHFLRRAIEGHGMGADETANVLTVLLRPSSDAAVANPYRSWFASTIMMHLVFDNSKAKNMVMAVSEGDAESGEEVVTSIQTIAAHLISGLNRDEDSRVVVGYLMLLLCWLFEDLDAVNDFLGEGANTQSLIQAVNHPYATGDLVQGLCAMLLGVLYEFSTKDSPIPRADLHSILISRMGRERYIDKLSKLRSDPLVRDFEVIPQNLSNSGLGSLPDVYFDSTFIDFFKDNYSRILRGIDRDPGLEISVVKNGVQTGVSRELVDSLRSQLAEKQQALQEAQVNLETVSRHLGQEQADHRRTRETTAMELARINQVNEGMQRQHDAELRKRLEEEQRRAATHVAALEQQNKRQIEEVQRNTASRVRALEGELEKQAEQARQTAKAQAASQSEEHRKQLEQVRKTAESDADRVRHRAEADMADLKATISRLEVDLMKVTKYPRYCLNGTLTLSQAKKTKAQEIQAIREQLEKKEHDQENLATKANARVEQLEKNLREAQVRFTQHDVTIKKAQEDRKATQNELDDLLMVFGDLEEKAARYKAKLKELGEAVSDGEEDEDEDSGEEEDEEEEEDGHEDDDDNNDDKEDTKSDDTKSTSNV
>1391915_1:002127_{"pub_og_id":"1774at2759","og_name":"USO1_vesicle_transport_factor_","level_taxid":2759,"organism_taxid":"1391915_1","organism_name":"Sporothrix_schenckii_ATCC_58251","pub_gene_id":"HMPREF1624_08495","description":"Uso1_p115_C_domain-containing_protein"}
MAVRKHEEILRQARIEHQTSRADLVRQMEEAQKASQAEMARVQRRLEAQLADLRATGSRLEVDLLKANKSKSQELQAAHDKFNVQKNDMETVAAELRRKVKDLEAKLAAASIQEAELREMIEAAEEDNMNTREKLQAAEKDVVQTREKLQAAEKRLKEAEDALQATREEKKATQTELDDLLMVFADLEEKSAGYKARLRQHGESLSDDEDGYEDEEDDEDEDEGEGEDDDLKDDDVD
>452589_0:002963_{"pub_og_id":"1774at2759","og_name":"USO1_vesicle_transport_factor_","level_taxid":2759,"organism_taxid":"452589_0","organism_name":"Trichoderma_atroviride_IMI_206040","pub_gene_id":"TRIATDRAFT_157005","description":"G9NHM5_HYPAI"}
MFSISSAPAKQSVGDTITVLSGRLGSATLLEDRRAAILGLRSFAKDYPATVASGALRGLIGSLTKDAEDVDTIKVVLETLLMLFNPNKESPEASDEIALWLADEFTQRQENITLVLDFLDSPDFYSRLYCLQLLSSILTARTQRTEECVLSAPLGISRLVAALDDQREAIRNEGINLLILLTSSSIEIQKLVAFQSAFEKLFVIIAGDGSLSEGGRTVEDCLILLANLLRGNAANQSLFRESDCMGKLTEMLKGLLEARNQEDGLAKWAQIQVNRNIYAFLSIIRLFLSANSAETHQNQATFWRHGLSYLVLQLAFDPDVQTQIKAEALVACGDLIRNNMTLQEGFASLTVSPPLESMAGNPNVSNGHAPSKIYIIDGLLDLSLNVHDLAAFDLRFAACQCLTAYFSNHAEVKSHFLGRAIEGYQSGRDESANILSVLLKLPGDVFLNDPYRVWFASVIAFHLVYDNPAAKAVAKGLTEGDASKGEEVVTSIQTITAHLLTRIRRDDDTRILVGYLMLLLGWLFEDLDAVNDFLSEGSNVQGLIQVISQPVRVAGELVQGLCAMLLGFIYEFSTKDSPIPRATLHSILESRLDRDGYLDRLVKLRNHPLLRDFEVTPQTLIALPTGEEEVNVFFDSIFVEFFKDNYSRAARAIDKAPDVEVSVITNGLEQGISRQLVDSLRHQVEERDGAIVEANEAKQALQRAVNEAQEAHRRAKEDAEATSAKLAIELSKLQSQHAAKAAEYEQKMVQLQQQLNSKDQNHQLQLDAKDTRLKRELEAKDARLKRELDAKDKELVAKEAQFRKELDAKEAHLQKQLDAKERQLQTQLSAKDQQLQTQLSQAQKAHEVEAERAKQKAEAEIADLRATASRLEVDLMKANKTKTVELQALRTEHADALAEQESQLKKANEKKEELEKQLKTVNEKHNEVGKQLKTANEKSEELEKQLEDATSEAEKLRQEVTETKSALKDAEEAKDAVQSELDDLLMVFGDLEEKLAQYKSRLRDLGQDVSDGEDDDGDDGSADEEEGEEDQK
>1573173_1:0026ed_{"pub_og_id":"1774at2759","og_name":"USO1_vesicle_transport_factor_","level_taxid":2759,"organism_taxid":"1573173_1","organism_name":"Colletotrichum_incanum","pub_gene_id":"CSPAE12_10089","description":"A0A1S1VG07_9PEZI"}
MFSISTAPAKQSVGETITVLSGRLSSATLLEDRRAAILGLRSFAKDFPASVASGALRSLIGSLGKDAEDVDTVKVVLETLLMLFSPNKDSPEASEEIALWLADEFTQRQENITLLLDFLDSTDFYSRLYSLQLLAAILSARTERTEECVFTAPLGIPRLVAVLDDSREAVRNEAITLLTFLTPSSTDIQKLVAFENAFDRLFNIISSEGSLSEGDRVVEDCLILVANLLRRNPSNQSLFRESGGIRRLAALLEGAEKAQREDVEVAAWVQTQRNRNIYALLAVVRLFLAAGAVGTPQNQLAFWQHGLLYHALQLAFSHVAQLPIKAEALVTCADIIRGNPSLQEGFAQLQVPSPLEPLTPATAGQTNGVVKVYVIDGLLDLTLSVQDLDAFDLRLAACDCLKAYFYNHADIRLHFLRRAIEGHNTGADETANVLTVLLRPSSDAAVANPYRSWFAATIMLHLVFDNPEAKSMAMAVTEGDAKNGEEVVTSIQTIAAHLISGLNREQDSRVVVGYLMLLLGWLFEDLDAVNDFLGEGTNTQSLIQAVNHPYPSGDIVQGLCAMLLGVLYEFSTKDSPIPRADLHNILVSRMGRERYIDKLSKLRSDPLVRDFEVIPQKLSNSGSGKLPDVYFDATFVDFFKDNYSRILRGIDRDPGLEISVVSNGIQKGVSRELVDSLRTQLTEKEQALQKAQVSLETIGRQLGQEQADHRRTRETTALELARIKQVNEGMQRQHDAELRNLQGRIASLQEEHQKQDEQLRRRTESQITVLEQQHKKQLEEAQRKADTHIAALEQQHKRQLDDVQRNAASRVTVLEQELKKQADQAQQAAKAEAASQQEEHRRQLEQARKTAESDADRVRHRAEADVADLKATISRLEVDLMKVSSRHKHGLYGTLTFLQAKKTKAQEIQGIREELEKKAQEQETLVARSEARVKQLEKDLRETQKKAVHGDMAVKKAEEDKQATQNELDDLLMVFGDLEEKVAKYKAKLEELGETVSDGEDDDEDEDSDEEQENDEDDEDDEAKSEDVNNSKT
>1111077_1:000232_{"pub_og_id":"1774at2759","og_name":"USO1_vesicle_transport_factor_","level_taxid":2759,"organism_taxid":"1111077_1","organism_name":"Claviceps_purpurea_20.1","pub_gene_id":"CPUR_08731","description":"M1WDG9_CLAP2"}
MSIAVDQSNGVDPIRVVKIAGRYLIFDPDAVAHLRRYEQMNGTLVGTTPQQPTQNVFLGLPVEMRPEAVDALLQKKSAYVVDDANAHSAIMRFDRSTAPCRSYIVSLRNSKQAAALALTLRSSSKSVGRRLPESSFNVINSLHSDRETESLSVSTHVILETLLLLFNPNENSPEASDEVSLWLADEFTQRQENITLLLDFVVSTDSYSRLYSLQLLAAILSARTERTEECIFTAPFGISRLVATLADKKDAVRGECISLLISLTPTSRELQKLVAFENAFEHIFAIVAVDGSLSSGGRTVEDCLILLANLLRRNVSNQSLFRESGFVTNLASLLEDFLKSQISSENVAIWAQTQCDRNVYAFLAVLRLFVVPDSAGVAINQEAFWKHELVYNTLQLAFSRAEGQIAVKAEALTTCGDMIRGLKPLQESFAQLMVPASLLADDMTDDTHIELPKVYVIDGLLDLTLNTCDAQVFGLRFSACECLKAYFSNHSEVRSHFLSRAMTGYTSGVDESANVLAVLLRPDPTKFARDPYRQWFASVIAFHLLHDHATAKSVLLGVTEGDASKDEEVVTSIQTITAHLISGISRGDDARVLVGYLMLLLGWTFENLDAVNDFLAEGTNVQSLIQAISQPSITGGDIVQGLCALLLGVVYDFSTKDSPLPRSKLHSILTERLGRETFLHSLNQLRIHPLIRDFEVTSQKNFHYSNNGLPNVFFDAAFVNFVKDNYSRIGRSIDRSPELEISIITNGVEKGISRKLVDSLRHEVENKQRAMEEMQDKIASLEEAICHREATNQRALDELTRQLNKFKTAFEHAEQTCEDKVRQLLQQQAATEEEQKRQASLAQAQVIARETKLQKDLIQAQKAAQSEIERVQFRAEAEEADLKASINRLEVDLMKASRNRIEEIQDLQKQNDKLLAAEADKRKESEAEVERLKERVQKLTANADEERAKARTAETKSSHELAARETAQAELDDLLIVFGDLEDKAARYKARLRELGEDVSDGEEEGKIEDEDNGNGDG
>169388_0:000d9e_{"pub_og_id":"1774at2759","og_name":"USO1_vesicle_transport_factor_","level_taxid":2759,"organism_taxid":"169388_0","organism_name":"Fusarium_solani","pub_gene_id":"B0J15DRAFT_550628","description":"p115_like_vesicle_tethering_protein"}
MFSLSSAPAKQSVSETITVLSGRLSSATLLEDRRAAILGLRSFSKDYPASVASGALRSLIGSLSKDGEDVDTVKVVLETLLMLFSPNEDSPEASEEIALWLADEFTQRQENITLLLDFLDTNDFYSRLYSLQLLAAILSARTERTEECIFTAPLGISRLVSVLDDQRDAIRNEGIILLTYLTPTSIEIQKLVAFENAFERLFNIIEADGALSEGGRTVEDCLILLANLLRSNTSNQSLFRESGCINRLADLLGRVLKPQSEGPEIATWAQAQKNRNIYAFLAVIRLFIVRGSAGTSLNQTAIWRHGLAYHVLQLAFSHEAQTQIKAEALTTCGDVIRQNAPLQESFAQLMVPSPLAGADPTTEQANGRVKVYVIDGLLDLTLCLQDPQEFDLRFAACECLQAYFANHAEVRLHFLGRAIEGHQAGVDESSNVLTVLLQPPTDVSDPYRQWFAAVITFHLLFENPAAKAKAMSLTEGDSSDGEEVVTGIQTITAHVTSGLRRGDDGRVLVGYLMLLLGWLFEDLDAVNDFLAEGSNVQSLIQAVSQPPAVGGGELVQGLCAMLLGVAYEFSTKDSPVPRATLHSILTSRIDRDQYLDRLVKLRSHPFVRDFEVTPQKLDASSLGRLPDVFFDRIFIEFFKDNYSRIARAIDREPGMEISVVANGVQKGISRELVDSLRGQVEEKERALKEAQAALTTLEGQLGQEQADHRRTKETAALEMSRVKTVNEGLQKHHGEELRKLQGQMAAKENDHRKQLAQVQTQQAARDGDHQKQLAQLKAQQTAMENEHQKQLAQARKAAEADAERIQRRTDAEIADLKATISRLEVDIMKAQKAKTQEFKELQARNAASLTEQKDKYESELRSQRESNEAALKKLGEERDAALKEAREATAKYHTLEKQLSEGGSKAKDLQAKIKKAESELSESKKARETTQSELDDLLMVFGDLEEKVAKYKARLVELNEPVSEGEDDDDDDDDDDEDDEDDDDDDDEDEDDDEEDEKDVKKAK
>749465_0:00245e_{"pub_og_id":"1774at2759","og_name":"USO1_vesicle_transport_factor_","level_taxid":2759,"organism_taxid":"749465_0","organism_name":"Boeremia_exigua","pub_gene_id":"C7974DRAFT_162625","description":"p115_like_vesicle_tethering_protein"}
MLRVLEANAPPKQTATDTISTLSSRLSSATLLEDRRAAILGLRSFAKEYPASVASGALRGLIASLSKDADDVDTLKVVLETLLALFRPNDSSPEASDEIALWVADEFTMRQDNMTVLLDLLDAPDLYARLYPLQLLRACVAARPDRARECIQTAPMGTSRLAAMLDDPRDMVRSEALVVLSDLTRDSPELQTVFVFEDVLAKVFRMVHGDGGLAQGGIVVQDCLSLLANLVRHSPSNQSYFTKMAYPAEFARLLPAATPASPATDDWVSPQRDKNVWGLLIVMRMFLAPGSAATPQNQAAFVQYGLVRQLLAIAFDPATAMLIKVEALSTCADLIRGNPRMQEGFAQEQVLPFGGSVETSRVYVIEALLNLVLTPAGTDLFDLRSAGADVIKAYFHLHPQIRGHFLHRAIGGHEAGDETQNALTILMEGSRASPDPYRIWFAATLMFDLIFDNLPAKHTLMAVKEGDAESGEEVVTCIQTLTANLIASLQLEEDERIAVAYLLLLLGWLFDDAAAIDDFLGEASSLQSLVQAVLRPSSHPLTRGLAAALLGTIYEFSTRDSPVPRRELQNTLTAKLGREKYLAAITELRNHPLIRDFEVLPQRAGDAALPDVFFVPTAVDFLKDNFSRLTRAVDRDPTLEILAPAAGVDRNIVDALRADIDAKTDSIAALETELAGLRQALEHAQLEQRRVQHAADEQRATLTRVNDKLHADLEREGAAKDREHARVLKDAEAKHAAQLTALNSKLQQSAKDSALAAARAKQDSDAKLTDALRTADEARRRLEGAERGRADAVTKIQQLELALQQARVETAAAAAGAAKREKEVRRLEQQSEALMAANEELEAEAEQALERLRGEHDKALERLRGEHESALEKLRAEQAARGLEVDAAHEAAVAEAAAGHKAELEKAKSAAAARDAELEKLKSAAANHEAELEEANTVAAARDVELKKKEGQHAAVVARLEKSIADLKTALEEHKKSLEAAETRAAESEKQAAESKTQAAASQKALDTHATAAKTHDTTLASLRSEIESLKAAVADETSTAAEAAAKIAALEKAAKEAKEAKEKAVKELKEAKEREAKAVKEAKEAKEAKDKQVKELKDAKETAAKAVKEAKDAAAKAVKEAKDAAAKNSAPAPTKKDAAKAGKDAEKANKAAEAKEKADREEREALAKEVERERAAREEAERERERADKEREAKEKEWAEKERAREEKEKAREEKEAKDKADREKADKEREEKEKARENADKAREEKEKARQQTADKEKAEREKLQQAMEKQAAQDKAQREELAAEMQKQKQEREKMAAEMQRQKEEREKLAQQMQKEKEEREALAAEIQKEREQRQKEKEEREKTAKQLQDLQTKLAKAEQSEQEKTAEVEDLLVMLGELEERRGGDKKRLKELGEEVSDDDDEDDDDDDDEDDDEDDVE
>1392243_0:000eef_{"pub_og_id":"1774at2759","og_name":"USO1_vesicle_transport_factor_","level_taxid":2759,"organism_taxid":"1392243_0","organism_name":"Eremomyces_bilateralis_CBS_781.70","pub_gene_id":"P152DRAFT_457092","description":"A0A6G1G6R0_9PEZI"}
MLRVLESQAPPKQTATDTINTLSGRLLSATLLEDRRAAILGLRSFAKEYPASVASGALRGLISSLTKDAEDVDTLKIVLETLLMLFRPNHDSPEASDDITLWLADEFTQRQDNITLLLDFLETSDFYSRLYSIQLISAIQEARLERTQECILSAPLGTTRLASMLKDPRDAVRNASILLLTDLTTSSNELQKLVAFEGAFEQLFALIDEEGALNHGGIVVQDCLSLLANLLRHNSSNQSLFRETGCISKLGHLLPEGPLRTQKRAPQPDEEEEEDDDAFPNPQRDKNIWGILAVLRMFLVKGSLGTQQNQNAFFKNGLLQQVLNLAFKESTLPRIRAEALSTCADMIWGNAPLQEHFAQLLVTPFISFDSSPDTRIASPADSLRAPNGTSRTQTPNGQPRKTSPQPIQQVYVIEALLDLTLRVSTTTLFDVRFAAAECIKAYFSQHTQIKMHFLNRAIDGYSSGEDETANVVSILMQRESLGSSGTVRTHIDPYRQWFAAVLLFHLIQDDPDAKALLQSVKYGNSEEGEEEVTFIQEISGQLIYDVQQNAGAGASREIMGYLMLLCGLLFEDGVGVNDFLSEGSTLQILMAYTSRALGGTATGGFDEHTLLRGMCAVLLGIVYEFSTKDSPLPRRKLQSVLLSGLGREKFLDALNQLRQHPLLRDFEVLPQSLGSVPPNSGTQPEVFFDSAFVEFLKDTFIRITKAIDRDPGMEVQVTHIEGVDRDILDSLRSQLEDKADALQKSEDRVLDLERKLDQEIAGRRKESETASTEVTRVKNINEALQTNHESELDHLTTDYEQRISTLESQLAAQKHDLENQMLHLQKNASDEAARAKATTDRELDALRRTNAELEQRAKEAEWNSQQISKAVSELSAAANKTRDNLTAARHSLERTERTLKTRETELAEVKREFDELKETSAKDVDAMQTVQAELDDQRAAKEDVEGKVKTLEAEVEETEQKRKEAQTELDDLLMILADLEEKRASDKKRLKELGEEVSDAEDNEDDEDENEVD
>36050_0:0023cd_{"pub_og_id":"1774at2759","og_name":"USO1_vesicle_transport_factor_","level_taxid":2759,"organism_taxid":"36050_0","organism_name":"Fusarium_poae","pub_gene_id":"FPOAC1_009431","description":"A0A1B8ANW9_FUSPO"}
MFSSIASAPAKQSVGETIDVLSGRLSSATLLEDRRAAILGLRSFAKDFPASVASGALRSLIGSLSKDGEDVDTVKVVLETLLMLFNPNEDSPEASEEIALWLADEFTQRQENITLLLAFLDTNDFYSRLYSLQLLAAILSARTERTEECIFTAPLGIPRLVSVLDDQRDAIRNEVIILLTYLTPTSIEIQKLVAFENAFDRLFAIIEVDGALAEGGRTVEDCLILLANLLRSNSSNQSLFRESGCINRLTDLLGRVLEPQSDGSEIASWATAQRNRNVYAFLAVIRLFVVRGSAGTNLNQAAIWKHGLTYYVLQLAFNHEAQTQIKAEALITCGDLICRNAPLQEAFAQMTVLSPLDKDGGVGRQNSQQDKIFVIDGLLDLTLCSQDLQEFDVRFAAAGCLEAYFAHHSAVKLHFLGRAIEGHQSGANEPSNILTVLLQPSAEANDPYRQWFAAVIAFHLLHENPEAKAEAMRLTEGDSEDGEEVVTGIQTLTAHVISGLRRNDDPRVLVGYLMLLLGWLFEDLDAVDDFLTEGSNVQSLIQAVSQPRPTVSDELVQGLCTMLLGTAYEFSTKDSPIPRATLLDILTSRIDRDLYLSRLSRLRSHPLIRDFEVLPQKLDVSSPGRLPDVFFDQAFVEFFKDNYSQIARAIDREPGMEISVITNGVQKGVSRELVDSLRSQVEEKQNAVNQAQEALTALQGRLGQEQADHRRSQETAATEMQRLKAINEGLQKNHGDELRKLQTQLASKENDQRKHVAQLQSQYSAKENDYQKQIAQLRSQQVAQDSSYQKQLEQVRKTAEAEAEKIRRRTDADIAGLQATISRLEADLMKSQKELNALQILRKRDLDEQKEMHEAALSDLRRNKDKEIEDVKARADEKEQEHKKNMDELGKQKDTKIEILQQRNKGDLEQQKSMTLKAEEKCQHLEKQLSGGDAGMKDMQTRLEKMESELSAANKARDTAEKHLSEFKEAAKNEAAKAKAEVEKQLSESMEARETTQSELDDLLMVFGDLEEKMTKYKDRLIELGETVSDGEDDDEDEDASDADGSEESDNNDDEKDETKEQPKSKSKR
>56646_0:003229_{"pub_og_id":"1774at2759","og_name":"USO1_vesicle_transport_factor_","level_taxid":2759,"organism_taxid":"56646_0","organism_name":"Fusarium_venenatum","pub_gene_id":"FVRRES_10070","description":"A0A2L2TNM2_9HYPO"}
MFSSIASAPAKQSVGETIDVLSGRLSSATLLEDRRAAILGLRSFAKDFPASVASGALRSLIGSLSKDGEDVDTVKVVLETLLMLFNPNEDSPEASEEIALWLADEFTQRQENITLLLAFLDTNDFYSRLYSLQLLAAILSARTERTEECIFTAPLGIPRLVSVLDDQRDAIRNEVIILLTYLTPTSIEIQKLVAFENAFDRLFAIIEADGALAEGGRTVEDCLILLANLLRSNSSNQSLFRESGCISRLADLLGRVLKPPSDGSEIASWATAQRNRNVYAFLAVIRLFVVRGSAGTTLNQAAIWKHGLTYYVLQLAFSHEAQTQIKAEALITCGDLICRNTPLQEAFAQMTVLSPLDKDGGSGGQNSEQDKIFVIDGLLDLTLCSQDLQEFDVRFAAAGCLEAYFAHHSAVKLHFLGRAIEGHQSGANEPSNILTVLLQPSSEASDPYRQWFAAVIAFHLLHENPEAKAEAMSLTEGDSEDGEEVVTGIQTLTAHVTSGLRRNDDPRVLVGYLMLLLGWLFEDLDAVDDFLAEGSNVQSLIQAVSQPQATGSDELVQGLCTMLLGTAYEFSTKDSPIPRATLLDILTSRIDRDLYLSRLSRLRSHPLIRDFEVLPQKLDASSPGRLPDVFFDRAFVEFFKDNYSQIARAIDREPGMEISVITNGVQKGVSRELVDSLRSQVEENQNAVNQAREALAALQGRLGQEQADHRRSQETAAAEMQRLKAVNEGLQKNHGDELRKIQTQLASKENDQRKQIAQLQSQYSAKENDYQKQIALLRSQQVAQDSSYQKQLEQVRKTAEAEAEKIRRRTDADIAGLQATISRLEADLMKSQKELNALQTLRKKDLDEQKEMHEAALSDLRKNKDKEIEDVKARADEKEQGHKKNMDELGKQKDTEIEALQQRNKGDLEQQKSMTLKAEEKCQHLEKRLSGGDAGMKDMQARLEKMESELSAANEARDTAEKHLSEFKKAAKNEAAKAKAEVEKQLSESREARETTQSELDDLLMVFGDLEEKMTKYKDRLIELGETVSDGEDDDGDEDDSDEAASDADGSEESDNNDDEKDKTKEQPKSKSKK
>1081109_1:00032d_{"pub_og_id":"1774at2759","og_name":"USO1_vesicle_transport_factor_","level_taxid":2759,"organism_taxid":"1081109_1","organism_name":"Moelleriella_libera_RCEF_2490","pub_gene_id":"AAL_01131","description":"A0A166VHF6_9HYPO"}
MFSISTTPAKQSVSETITVLSGRLSSATLLEDRRAAILGLRSFSKDFPASVASGALRSLIGSLNKDSEDVDTVKVVLETLLSLFNPNVDSPEASTELFLWLADEFTQRQENITLLLDFVESSDFYSRLYSLQLISAILSARVQRTEECIYTAPLGLSRLVAVLDDTREAVRNECVSLLISLTPTSLGIQKLVAFESAFERVFAIINADGSLTEGGRTVEDCLILIANLLRRNASNQSLFRESDCFANLASLLEDLLNSRPPNADIAKWVQTQRERNVYAFLAVLRLFLSPGSPGILLNQQAFWKHRLVHNIVQLAFLRNEGQITIKAEALTACGDMIRDAKSLQESFAQLMVPAPLLADTSIDDSAKTYVIDGLLDMTLNTNEQTAFDLRYSACECLKAYFSNHTDIQLHFMSRAIEGYITEADESANVLTVLLRPDPTRSARDPYCQWFASVITFHLLNNNPTAKTKLLQVREGDANNGEEVVTSVQMITAHLITGITRGDDPRILVGYLMLLLCWIFEDPDAVNDILAEGSNVQSLVQAVVQPMVPGDNIVRGLCAMLLGVAYEFSTKDSPLSRTAFYSILTKGMDREQFLDHLTQLRGHPLMREFEVTSQKFWPSDNGTAPNVFFDAVFVNFFKDNYSRIARSLDRAPELEISIVTNGVQRGISRELVDSLRSQVEKKERAFQEINEKLTASEDALRRSEAEHQKLAAISAQELSRIQKTVEDAAAMHEKKLLNLVQQQNARDVEHQRQLRLAQGQIASRDSQLDDLARAQRAAESEVQRVRLRADAEIADLKASINRLEIDLIKANKSKTTEIERLREENTSMMAVEMDRKEEAEKRAAGLEVQLREAKGEAKELQQRADHAEVALAEESTAKKVAQTELDDLLIVFGDLEEKIARYKRRLRELGEGVSEGEDDADDDEVD
>1001832_1:0017d0_{"pub_og_id":"1774at2759","og_name":"USO1_vesicle_transport_factor_","level_taxid":2759,"organism_taxid":"1001832_1","organism_name":"Daldinia_sp._EC12","pub_gene_id":"K445DRAFT_318806","description":"A0A1Y2X0G4_9PEZI"}
MFSTITSAPAKQSVSETITVLSGRLSSATLLEDRRAAILGLRSFAKEYPASVASGALRSLIGSLSRDGEDVDTVKVVLETLLMLFNPNPDSPEASEEIALWLADEFTQRQENITLLLDFLETNDFYSRLYSLQLLLAILSARTERTEICVFTAPLGISRLVAVLDDKREAVRNEALTLLTYLTPSSPDIQKLVAFSNVFGRVFTIIAAEGSLSEGDRIVEDCLILLANLLRLNPSNQSLFREEAYIPQLAKLLEGTYRTGKEGEEDVAHWAQEQRNRNIYALLAVIRLFLVPGAVGTSQNQAAFWQHGVLYHALQLAFSHDAEMSIRAEALTTCADIIRGNSKLQETFAQLQVPSVLETAPPTNGHTGKANAIPAVYVIDGLLDLTLSVPTTQAFDLRLAACQCIKAYFFNHPEVRLHFLRRAIEGHASGVDETANVLTTLLRPSNVSGSVDPYRHWFAAVITFHLIFENAEAKALAMSVTEGDADSGEEVVTSIQTITAHLISGLARSDDERISVGYLMLLIGWLFEDLDGVNDFLGEGSNIQALAQEVVRHNSSNVIVQGLCAMLLGVVYEFSTKDSPIPRSTLHSVLTSRMGRDRYIDILNKLRSHPFVRDFEVIPQKADSGGNLPDVFFDATFVDFFKDNYSRMIRAIDRDPGMEISVVTNGIQKGISREMVDSLRAQVDEKERALQAALADVASLNGKLGQEQADHRRTKETSTADLARIRSVNEAIQQNHAEEIKKIEAEQRSKEESYQKQIEAVRKEAANAADAIHAEYREKEAELQRQIEYVRKTADAEAARIQRRSEAEMADLRATISRLEVDLMKANKAKSEELHAAQEEFAAKLSDAESKAKAAEERCSNLEKQLSQKGKEIEESRTQLEEKEEEKSTIQSELDDLLMVFGDLEEKVEKYKKRLVDLGETVSDGEDENDDDDEDGAESDVD
>655819_0:002766_{"pub_og_id":"1774at2759","og_name":"USO1_vesicle_transport_factor_","level_taxid":2759,"organism_taxid":"655819_0","organism_name":"Beauveria_bassiana_ARSEF_2860","pub_gene_id":"BBA_10089","description":"J4KKS5_BEAB2"}
MFSIATAPAKQSATDTISVLSGRLGSATLLEDRRAAILGLRSFAKDFPATVSSSALRGLIGSLAKDGEDVDTVKVVLETLLMLFTPNEDSPETSDEVVLWLADEFTQRQENVTLLLDFLETNDFYSRLYSLQLLGAILSARTERTEECIFTAPLGIPRLVATLDDQRDAIRNEGINLLTSLTPASIDIQKLVAFENAFEKLFAIIESDGSLSEGGRTVEDCLILLANLLRRNASNQTLFRESGCMKKLADLLHSVLQPENGEDVAIWAQSQRNRNLYAFLAILRLLLTPGSAGVSRNQELLWKHRLCADVLHLAFSPDVQMEIRAEGLIACGDMIRDSAVLQENFAQLSVLRVGGSRLSANELRPRSQVYVIDGLLDLILNLQDSAAFNVRYAANECLKAYFSNHLNVRLHFLTRAIEGYLTGSEETTNALTVLLAPSADQAASDPYHLWFAAVITFHLLYDNSAAKTKALSLTEGDAAEDEELVTSIQTVTAHLLTGIRRGADARISVAYLMLLTIWLFEDLDAVNDFLSEGSNIQSLIQVISQPILEGSELVQGLCAMLLGIAYEFSTKDSPVTRTTLHSILITRLDREQYLQRLLKLRSHPLLRDFEALPQRRDPALLSGLADVYFDSVFVNFFKDNYSRIARAIDRSPELEISVITNGVQKGISRELVDSLREQIREKDRAIAEAKLASESQASRLGQEQWEHRHFKEEANKELQKVREDAKRETAAAKAVQEGTQRSHEAEIRKMQSIQSAKDAESQKQIVALESALMKKEAEFEKNVASMEAAIAAKVSALEQQLIAVKKVAITEAEHIKRRSDGEIADLRATVSSLEASLQKATNERERDLQNKQSELQAKSREADELRNELHFSREKQTATIKKLQNKTKELEKQLEEARRQLDEARNATAKIESVLASSRREKESVQSELDDLLIVFTDLEDSAAKQKKRLRELGEPVSDGEEDESSDEENDVD
>690307_0:00043d_{"pub_og_id":"1774at2759","og_name":"USO1_vesicle_transport_factor_","level_taxid":2759,"organism_taxid":"690307_0","organism_name":"Aspergillus_aculeatus_ATCC_16872","pub_gene_id":"ASPACDRAFT_109517","description":"A0A1L9X8Q6_ASPA1"}
MFRILESQAPAKQTATDTINTLSSRLQSATLLEDRRAAIQGLRSFSKTYPASVASGALRPLISCLRNDREDVDTIKVVLETLLMLFTPDENSPEASDEIALWLSDEFTQRQDNITALLDLLDTRDFYSRLYSLQLMFQISSARPERTQECILTAPLGIPRLVSALGDSREPVRNEALLLLIALTPASEEFQKLVAFENAFDLLFSLIDAEGALTHGSEVVEDCLSLLANLLRLNISNQSYFRETGCVKRLAKLLADANQDQEPEDQTLQWTFAHRDKNIWGLLVIIQLFLVKGGVNTPANQMAFWNHGVMEQVLSTAFGQRFNVNVTAKALATCADLIRANKPLQERFGDVEVVWGPQPANNVAANGTAEVKQTQPINVIEALLKLTLEPAPISLLDARLAACECVKAFFANHSGIRVHVLGRAIQGHVSGEDQIPNILSVLLTPPESRGNADPYQTWMAAVLMYQLLWENAEAKEIAMGVTEGDAEQGEEVITCIQTIVGNLITGVQRGDDERITLGYLMLLCGWLYEEPDAVNDFLGEGSSIQSLLQEVKHRGVSNVLVPGLCTILLGIIYEFSSKDSPIPRKTLHKLILDQLGREQYIDRITRFREAPLVRDFEVLPQTVGAQSDGGLPEIYFDRAFIEFLKDNFSRLTRAIDREPELEISIITNGVERGVSRELVDTLRAEIEEKGNVVQKLEEDLLALQSKFEQEQAEHRKTRDSTAVESTKLQQVTESLKRSHEKDIAALKEQQKRDQSELSRKHEEQIRACEKRLKETAADYERQLYHAKKHHDGEAADLRKHIRSLETDLARLRDQHVGEIAKLKATIQKLSSEAEKVKGQHVAEVLDLNSTIQSLQAGLESNKEQHTAEVSELQKRASKLQSELESNKQKHASELSDLNKTTEDLRSQLEASKHKHAELSAQSETISTLQSEIDAQKGKHAEELSSLKKTINDLQSALQTNQEKYAAELSAQSSTSIKLQSELDAQKVKHVEKLSDLNKTIDDLRSKHDADKEKHTKSLSELQKTIDDLQSKLDADTEKHASSVSELQKTIEDLQSGSGANTEKHAHEVSGLNDTIQTLKSDIDKIKQQHKAEIAEHETTKQGLQSELKSTIEKSSQDLQSVRHDSSDKHAALEKRIEKAESEVEQAKAEAQKTAAALEAVRKELEKARSEASEKEEARQAAQSELEDLLIVFGDLEAKRNQDKQRLKDLGQEVSEAEDEDDDEEEEEEDDDEEDE
>1001833_1:001424_{"pub_og_id":"1774at2759","og_name":"USO1_vesicle_transport_factor_","level_taxid":2759,"organism_taxid":"1001833_1","organism_name":"Hypoxylon_sp._CI-4A","pub_gene_id":"M426DRAFT_320715","description":"A0A1Y2W472_9PEZI"}
MFSNITSAPAKQSVGETITILSGRLSSATLLEDRRAAILGLRSFAKEYPASVASGALRSLIGSLSKDGEDVDTVKVVLETLLMLFSPNQDSPEASEEIVLWLADEFTQRQENITLLLDFLETNDFYSRLYSLQLLLAILSARTERAELCIFTAPLGISRLVAVLDDRRDAVRNEALTLLTYLTPSSPDIQKLVAFSNVFGRVFDIIAAEGSLSEGDRIVEDCLILLANLLRLNPSNQSLFREEGYIPQLSKLLESTYQTGKDGEDEVALWALEQRNRNIYALLAVIRLFLVSGAVGTLQNQAAFWQHGVLYHALQLSFSHDAELPIRAEALTTCADIIRGNSKLQETFAQLQVPSVLETSPPPPTNGHTGKAKGIPAVYVIDGLLDLALSVPTTQAFDLRLAACQCIKAYFFNHPEVRLHFLRRAIDGHASGVDETANVLTTLLRPSGESAPIDPYRHWFAAVIAFHLIFESAEAKALAMSVTEGDADSGEEVVTSIQTISAHLISGLARADDDRIAVGYLMLLIAWLFEDMDGVNDFLGEGSNIQALAQEVVRHNSPSPIAQGLCAMLLGVVYEFSTKDSPISRSTLHSVLMSRMGRDKYIDALNKLRSHPFVRNFEVIPQKLDSSSGNLPDVYFDATFVDFFKDNYSRIIRAIDRDPGMEISVVTNGVQKGISRELVDSLRAQLDEKERALQAALVDMASLDGKLGQEQADHRRTKETSAAELARIKNVNEAIQQHHDEDIRKLEAQQRSKDDANQKQLETVRKEAAKATEAIHADHREKQAELQRQLDYVRKAAETEAARIQRRSEADMADLRATISRLEVDLMKANKAKTEELHAAQEEFAAKLSAEQAKAKAAEERYSSLEKKLSEKDGELKKSRTLSEEKEEQRSTTQAELDDLLMVFGDLEEKVERYKKRLVDLGETVSDGEDEDEDEDEDEDDDDDDDDEAEDGDGVD
>1397361_0:000a7b_{"pub_og_id":"1774at2759","og_name":"USO1_vesicle_transport_factor_","level_taxid":2759,"organism_taxid":"1397361_0","organism_name":"Sporothrix_schenckii_1099-18","pub_gene_id":"SPSK_01408","description":"A0A0F2ME61_SPOSC"}
MFSIATAPAKQSVGETISVLSGRLSSATLLEDRRAAILGLRSFAKEYPASVASGALRSLIGSLSKDGEDVDTVKVVLETLLMLFNPNETSLEASDDIALWLADEFTQRLENITLLLDFLETSDFYSRLYCLQLLSAILAARTDRTEECIFTAPLGISRLVAILDDQRDVIRNEAIALLTYLTPTSTEIQKLVAFENAFERLFKIIEEEGAVLDGGRAVEDCLILLANLLRLNAHNQTLFRESLCTAQLARLLKDVGSPNDQDGELADWTLAQRNRNIYALLAVIRLFLVQGASGIVQNQAEFWRHGVLYHALQLSFNDYFENQIRAEALSTCAAVIRGNATLQENFAQLRVPSPTTNNNHAASKASDEKAHANGTHTEVYVIDGLLDLTLGVPSPQFFDVRMAACECLKAYFFNHEVARLHFLQRAIDGHNSGADETANVLTTLLRSPAHSSSSDPYRNWFASVIMFHLVNENPRAKALVMAVTEGDEASGEEVVTSIQTTAAHLLSSVNRGDDERVVIGYFMLLLSWLFEDLEGVNDFLGEGSNLQGLIQVVVKNTSNEIAIQGLAALLLGVLYEFSTKDSSIPRKKLHEILMSRMGRDRYINKLNTLRAYSQLRDFEVIPQRLDPQTDEKLPSVFFDGAFVDFFKDNYSRLLRAIDKDPNMEISFVSNGVQQGISRELVDSLRAELGDKDRTLREAQDRISALENALGQERAEHKKSKDEAFSDLGKAKAAHDMAVRKHEEILRQARIEHQTSRADLVRQMEEAQKASQAEMARVQRRLEAQLADLRATGSRLEVDLLKANKSKSQELQAAHDKFNVQKNDMETVAAELRRKVKDLEAKLAAASIQEAELREMIEAAEEDNMNTREKLQAAEKDVVQTREKLQAAEKRLKEAEDALQATREEKKATQTELDDLLMVFADLEEKSAGYKARLRQHGESLSDDEDGYEDEEDDEDEDEGEGEDDDLKDDDVD
>1450172_0:0002b0_{"pub_og_id":"1774at2759","og_name":"USO1_vesicle_transport_factor_","level_taxid":2759,"organism_taxid":"1450172_0","organism_name":"Aaosphaeria_arxii_CBS_175.79","pub_gene_id":"BU24DRAFT_337758","description":"A0A6A5Y6K9_9PLEO"}
MLRMLESQAPAKQTATDTISTLSSRLASATLLEDRRAAILGLRSFAKEYPASVASGALRGLIACLTKDAEDVDTIKVVLETLIMLFNPNEHSRQDNITILLDLLETPDFFSRLYSLQLIQAIYNARPDRTQECILTAPLGTPRLVATLDDPRDAVHNAGLVLLNDLSQSSSELQKLFVFESAFERVFNLIEADGSLTQGGIIVQDCLSLLANLVRFNASNQTNFRETGGVIKFASLLPGGKNSKKVRKNEEEDDWVSPQSDKNIWGLLAIMRMFLVKGSTSTKANQTAFHKHGLLQQVLNLAFDHSTAMPIKVEAINTCADIIRGNPAIQQDFAELMVQPIVKPTANGATTPNGAGTVHVIEALLDLALSPAPSELFDARFSACECIKAYFHNFMQARVHFLKRAVDGHMSGEDETANTLSTLLAGSSSSQTIDPYRVWFAATLVFHLIFEDRDAKDFLMQVAEGDAENGEEVVTCIQNVTGNLIASLQLGEDERISIAYLMLLSIWLFEDAAAVNDFLGEASSLQSLVQVALKPGNDHIVIKGLCAVLLGIIYEFSTKDSPVPRRDLQPILTHSLGREKYLDTISQLRQHPLVRDFEVLSREGPSTGSSPDVFFDATFVDFLKDNFSRLSRAVDRDPNIEQHQSHDGIDRDIVDSLRGQLDEKNQTIEKIQSDLLTMEQKLNQEQADHRRTQESSVTQLNTIKRINDDLHRNHETDVRKLEREQKQAMLDMENKHNLQVNKLNNQIQQAAKEATLSLSKARQEHDEKLHEFNRARVDLERQLEAANASKQESLQTIRTLEEIQKKSRDEISTIKETIKSLKGNLEASEKQIALSKENSKSLESLETSNEKLKAEIQELKAKIQDQTWKVKDAEDKLKKADVKVKEKEEARAAAQTELDDLFVVLGDLEEKRTKDKKRLKELGEEVSDLDDDDEDEDDDDDDEDEDDDDEEDEAEDEEEEEEEEGGGGGGEGEKKDDGDSKKSKEKPKSKK
>655827_0:002454_{"pub_og_id":"1774at2759","og_name":"USO1_vesicle_transport_factor_","level_taxid":2759,"organism_taxid":"655827_0","organism_name":"Metarhizium_acridum_CQMa_102","pub_gene_id":"MAC_09300","description":"E9EHF2_METAQ"}
MFSISTTPAKQSVSETITVYSGRLNSATLLEDRRAAILGLRSFAKDFPASVASGALRCLIGSLAKDGDDVDTVKIVLETLLMLFSPNESSPEASDEVVLWLADEFTQRQENITLLLDVVESNDFYSRLYSLQLLAAILSARTERTEECIFTAPLGISRLVAILDDQREAVRNECVSLLIALTPTSTEIQKLVAFESAFERIFAIVVADGSLTQGGRTVEDCLILLANLLRRNASNQSLFRESGCISKLASLLEGLLQAQLSDADIAVWAQAQRNRNVYAFLAVLRLFLLPGSAGVAQNQQAFWKQGLVYNILQLAFSREEGQVTIKAEALNTCGDMIRDAKPLQETFAQLMVPAPLVVDIGKDAASTLSAKTYVIDGLLDLTLNSFDQSAFDLRFAACECLKAYFSNHSEVRLHFLSRAIDGYMAAAEESANILTVLLRPDATALARDPYRQWFASVIAFHLIHDNPTAKARLLQVTEGDSSKDEEVVTSIQTIAAHLITSITRNDDARISVGYLMLLLGWTFEDLDAVNDFLAEGSIVQSLIQAISHPVPAEGVLIQGLCAFLLGVVYEFSTKDSPLSRTSFHSVLSKRLDREQFLERLTRLRSHPLIRDFEVTPQKHHPSSGNSLPDIFFDSVFVDFFKDNYSRIGRSIDRAPELEISVMTNGVQKGISRELVDSLRSQVGDKDRALQETKAKIISLEEALHSREAEHLQSSEAAAIELSKLKASFDNAESVHKEQLRKVAQEHSAKVADQERHIASFQAQLAAREAKYQNELLQAQQSAHSEVERVRLRADAEVADLKASMNRLEVDLIKANKSKALALQKLQEESSRLLALEVDQKTQAENRNADLEGQLQKARTTIEELQRKVERIEKTLSAESDAKRTAQTELDDLLIVFGDLEEKVARYKTRLRKLGENVSEGEDDEEDGPGDTDGEVD
>331117_0:001ef4_{"pub_og_id":"1774at2759","og_name":"USO1_vesicle_transport_factor_","level_taxid":2759,"organism_taxid":"331117_0","organism_name":"Aspergillus_fischeri_NRRL_181","pub_gene_id":"NFIA_011780","description":"A1D246_NEOFI"}
MFRILESQAPAKQTATDTINTLSSRLQSATLLEDRRAAIQGLRSFSKLYPASVASGALRPLINSLRNDREDVDTIKVVLETLLMLFSPDESSPEASDEIALWLADEFTQRQDNITALLDLLDTRDFYSRLYSLQLMFQISSARPERTQECILTAPLGIPRLVGALGDSREPIRNEALLLLIALTPASEEFQKLVAFENAFDVILSLIENEGGLTHGLEVVEDCLSLLANLLRLNISNQSYFRETGCVRRLAKLLADVNKDEDPTEDVPQWTHGQRDKNIWGLLVIIQLFLVKGGINTPANQTALWNNGVMEQILSAAFGQRFNVNVTSKALATCADLIRGNSSLQERFGDIEVFWGRQPSQDGVVNGDKVANGVQRVNVIEALLKLSLEPAPIQVLDARLAASECIKAFFANHPGIRVHVLRRAIDGHLSGQDQIPNIMTVLLVPPDARGNSDPYQVWIASVLMFHLLFDDAQAKAIAMQVTEGDAESGEEVITCIQTILGNLITGMKRGDDERITVGYLMLLCGWLFEEPDAVNDFLGEGSSVQSLLQETKHRGVSNVIVPGLTTILLGIIYEFSTKDSPIPRATLHKLLLEQLGREQYIDKITRFRESPMVRDFEVLPQTVGGQFDAGLPDIFFDRTFIDFLKDNFSRLIRAIDREPGLEISVITNGIQRGVSRELVDSLRAELEERSQAVQKLESDLLNLGNQLEQEQLEHRKFKDLSSSEASKIRQINESLQRNHEQELARLEEQHKHAKNELLKQHGDQLRAIDNQLKETSAEYERRSQKVKKLHDAEVADLQKKIQSLELELTRVREQSADEIGSLQSTIQTMRSEADQSKGQHWAQVAELESTIQSLRSELDENKAKHADQISNLSDTIQRLQSELDKAKEGHEAELADLRAKAQTVQSELDTAKQEHETEISGLRLKAQSLQSELDSGTEKSKEDLQAVHDDYSSKLSELEKRVKLAESKAEKAEADALRSAETLKEVQAQLGKTKAEVDEKEEARKAAQTELEDLLIVFGDLEAKRNLDKKRLRDLGQEVSEAEDDEDEDDAEEEE
>1215731_0:00095b_{"pub_og_id":"1774at2759","og_name":"USO1_vesicle_transport_factor_","level_taxid":2759,"organism_taxid":"1215731_0","organism_name":"Colletotrichum_aenigma","pub_gene_id":"CGCA056_v003163","description":"Intracellular_protein_transport_protein_USO1"}
MFSISTAPAKQSVGETITVLSGRLSSATLLEDRRAAILGLRSFAKDFPASVASGALRSLIGSLSKDAEDVDTVKVVLETLLMLFSPNEDSPEASEEIALWLADEFTMRQENITLLLDFLDSSEFYSRLYSLQLLAAILSARTERTEECVFTAPLGISRLVAVLDDSREAVRNEAITLLTYLTPSSTDIQKLVAFENAFDRLFNIIISEGSLSEGDRVVEDCLILVANLLRRNPSNQSLFRESGGIRRLAVLLEGAGKAQREEAEIAAWAQTQRNRNIYALLAVVRLFLVPGAVGTAQNQLAFWQHGLLYHALQLAFSRVAQLPIKAEALETCADIIKGNASLQEGFAQLQVPSPLDSHTPVEVSQANSAFQVYVIDGLLDLALSVEDTEAFDLRLAASDCLKAYFYSHADIRLHFLRRAIEGHKTGADETANVLTVLLRPSPNADITNPYRSWFAATIMFHLVFDNPEAKSLAMAVTEGDAESGEEVVTSIQIVAAHLISGLNREGDSRVVVGYLMLLLGWLFEDLDAVNDFLGEGSNTQSIIQAINHPYPSGEIIQGLCAMLLGVLYEFSTKDSPIPRTDFHSILVSRMGRERYIDKLSKLRSNPLVRDFEVIPQKLSNSGSGKLPDVYFDATFVEFFKDNYSRILRGMDRDPGLEISVVSNGVQKGVSRELVDSLRSQLAEKDQALQEAQVSIETVGRQIGQEQADHRRTRESSALELARMKQLNEGLQRQHDAELRTLQDKITALQEEHQKQMDQARRQIESQVAALEKEHKRQLADVQNQAEGRVSALEREHKKQMAEIQVKTDRRIATLDEERKAIDQRQKEEMDRIQNEVKAQVAAQSEEHHKQLEHARKTAENDAERVRHRAEADMADLKATISRLEVDLMKAKKTKTQEMQALRDDSTRKLQEQEGLIKKAESRGKQLESELRETREKAIQKEAAVRKAEEDKQATQNELDDLLMVFGDLEDKVAKYKAQLKALGEAVSDGEEEQEDSDEDDEEEDDEDDAKSEDANGTKT
>1043004_0:0027fc_{"pub_og_id":"1774at2759","og_name":"USO1_vesicle_transport_factor_","level_taxid":2759,"organism_taxid":"1043004_0","organism_name":"Aureobasidium_namibiae_CBS_147.97","pub_gene_id":"M436DRAFT_77172","description":"A0A074W904_9PEZI"}
MLKAPIKQTAGDTIATLSSRLSSATLLEDRRAAILGLRSFAKKYPASVASGSLRDLIAVLRTDGLGLTKDGEGDVDTVRLVLETLLMLFEPDRESPEASEDIALWLADEFSQRQDNITILLDLLDQPDYYARIYSIQLLTAISTSRPERTQECILQAPLGTARLVGVLDDGRDAVRNAALLLLVDLTNVSQTELQKLIAFEDAFQRTFNLIQSEGGLSEGGIVAQDCLSLLANLIRHSHSNQALFRESGCIPRLIELVKQVSTPPEEENDFGRSDREKNAWGLLAVLRLFLERGELGTKQNQDVFWRSGVLHLVLTLAFDERAAPHIRMNALKTCADAIIFNAPLQEAFASFQVPVTSEAPAPVNGVATKPQAKIMYVIEALLNLVLSASPSRTLDLRSAGCSLIKAYFQGHDRIKLHFLQRAIAGYTEGEEEDINILSTLLNGPQLGPATPDPPRFAFASDITCQLLFNLQDAKSMLMGVSEGDADKGEDVITAIQTLSGHLLSSLRNDFDPQLSISYLNLLITFLFDEPAAVNDCLAEGSSLMGVLLDNALLTANSQVAADPIKSLLPGLSAILLGTIYEFSTKDSPIPRRTLYPLLISKLGRQKYFDALMQFRQNPIIRDSEFITSEIEGAAILFDDEFVDWFKDEYGRLKRVIDREPGIEVVRPSDVGVDRDVLDDLREKIKTRDEKLQQKEQDDLAAKQKSDQAEADYRHQLQSLQSSQRSMEAEVERIKRINEALQRDHDVEIQRVSGELRSQLAQFQLESRNNLQTLRDQHKQELERLKGQHGATVASERSLWEDKARKAAEQATRDQRAAVDKAAEEHRKATEQNAEEQRMRADQVASEHRKALDDLTVTVQQKDKTIKDHETTISDHARSEKILKQEHSATTATLEKLRAEFDSSKSDKAKLEKELETTKNLQKDLQQVNTKAMARVKTLEDEAKTRETKIQALTSEVSSLQAEIDNKQQKISELEQEVSGLKLELKGEREGYNDLETELNDLKTTHRKLETSNKELEAQISEHKSKPASPDNSDKLRALEKELADTKKKLETASSNPKNKKTSDDATKKEVEKEKAEASKARTELEDMLMGYREKLRKHGEEDDEEEEEE
>1392245_0:001212_{"pub_og_id":"1774at2759","og_name":"USO1_vesicle_transport_factor_","level_taxid":2759,"organism_taxid":"1392245_0","organism_name":"Dothidotthia_symphoricarpi_CBS_119687","pub_gene_id":"P153DRAFT_338621","description":"A0A6A6AH99_9PLEO"}
MLRVLEAQAPPKQTATDTISTLSSRLASATLLEDRRAAILGLRSFAKEYPASVASGALRGLIASLTKDGDDVDTLKVVLETLIMLFHPAENSPEASDEIALQDNITLLLDLLETPNFYSRLYSLQLIRAIALARPERTQECILIAPLGTSRLVAMLDDPREAVRNESLVVLTDLARSSSDLQKLFVFEDAFTKIFNMIQADGGLTQGAIVVQDCLKLLASLVRFNASNQTNFREMGNGARLAALLPGAKKQKKSRAGPEEEDDWVSPQSDKNIWGLLAIMRMFLVKGAVGTLQNQDAFQKHGLVRQLLSIAFDPATAMPIKIEALNTCADMIRGNTRLQEGFAQEQVRPMVEPATNGVSSPKSVATVYVIEALLNLVLTPAPNDMFDVRTAACDCIKAYFYNHMLVREHFLNRAVGGHEEGDETANALSILMAGPQASQSSDPYTTWFAATMIFHLIFDDLQAKHTLMQVKEGDAESGEEVVTCIQTLTANLIASLQLGEDERISIAYLMLLSGWLFEDAAAVNDFLGEASSLQSLVQAALTPGDDKVVTRGLCAALLGIIYEFSTKDSPVPRRDLQPVLISKLGREKYLNAITELRHHPLVRDFEVLPRNGGGGGSLPEVFLEEGFVDFLKDNFSRLSRAIDRNPNIEQHQSHDGVDRDVVDALRGQSDEKERAIQELKSHLMALEQKLDQEQAEHRKTQQSANEQHNALKRINDKLHAEYAKEVTNKERDHKQAVLELENKGSLQIVALNNRLQQATKDRTTAVTTVKQEYDEKLRNANNHLAELERRLSISEKTRQESLEIIRNLEQTQQKARDDIATITGKLHDSEAQAQEQEAQIQLLEEERDTLHSTIDRLHSENQSAVDKLKAENQDLKTKAQDQIWKAKESEEKLRKSEASARDAKVKEIKDLHDKLRKAQESEQEKQTELDDLFVLLSDMEEKRSKDKKRLKELGEEVSDAEDDDEDEDADDDEDDEEQEEDEEGEDDDEEEEEEEEDEDEEDEETEEKESDKK
>1081104_0:000d45_{"pub_og_id":"1774at2759","og_name":"USO1_vesicle_transport_factor_","level_taxid":2759,"organism_taxid":"1081104_0","organism_name":"Cordyceps_fumosorosea_ARSEF_2679","pub_gene_id":"ISF_06633","description":"A0A167RR78_CORFA"}
MFSIATAPAKQSATDTISVLSGRLSSATLLEDRRAAILGLRSFAKDFPATVSSSALRGLIGSLAKDGEDVDTVKVVLETLLMLFTPNEDSPEASDEVVLWLADEFTQRQENVTLLLDFLETNDFYSRLYSLQLLGAILSARTERTEECVFTAPLGISRLVSTLDDQRDAIRTEGISLLTSLTPASVDIQKLVAFENTFEKLFAIIESDGSLSEGGRTVEDCLILLANLLRRNASNQTLFRESGCMKKLADLLRSVSQFGGGDEVAIWAQAQRNRNLYAFLAILRLLLSPGSAGVSRNQKLLWKHGLCADVLHLAFSSDIQMEIRAEALIACGDMIRDCEALQESFAQLSVSRIGNKHAPSSEPKSHSQVYVIDGLLDLILNLQDSAAFNVRYAASECLKAYFSNHLNVRLHFLTRAIEGYLTGSEDATNALAVLLAPSSEQSASDPYHLWFAAIITFHLLYDNSAAKTKALSLTEGDAAEDEELVTSIQTVTAHLLTGIRRGDDARISVGYLMLLTIWLFEDLDAVNDFLSEGSNVQSLIQTISQPIVQGSEIVQGLCAMLLGTVYEFSTKDSPVPRTTLHTILTTRLDREQYLDRLLKLRSHPLLRDFETIPQRRDPALASGLADVYFDSVFVNFFKDNYSRIARALDRSPELEISVITNGVQKGISRDLVDSLREQIQEKDRAIEEAKIASESQASRLGQEQGEYRRFKEEANKELQKAQEETKREKAMAKAAQEGLQRSHEAEIKKLQSLLSAKDVDTQKQIAAVKSTLALTEAEHEKKAAALKAAIAAKDSSLEQQLNATNNERERDSQNKHVQLQAFVREADELRDELNSTREKQATTIEELRKRIKELDEQLDGARRQIDDTRKEKIKACCIESTLATSKKEKESVQSELDDLLIVFTDLEDQVAKYKKRLRELGEPVSDGEDESDDDDDVD
>983644_0:001eca_{"pub_og_id":"1774at2759","og_name":"USO1_vesicle_transport_factor_","level_taxid":2759,"organism_taxid":"983644_0","organism_name":"Cordyceps_militaris_CM01","pub_gene_id":"CCM_07459","description":"G3JPV6_CORMM"}
MFSIATAPAKQSATDTISVLSGRLGSATLLEDRRAAILGLRSFAKEFPATVSSSALRGLIGSLAKDGEDVDTVKVVLETLLMLFTPNEDSPEASDEVVLWLADEFTQRQENVTLLLDFLETTDFYSRLYSLQLLGAILSARTERTEECVFTAPLGIPRLVAALDDQRDAIRNEGINLLTSLTPASIDIQKLVAFENAFEKLFAIIESDGSLSEGGRTVEDCLILLANLLRRNASNQTLFRESGCMKKLADLLHSVLQHGDGNDVAIWAQSQKNRNLYAFLAILRLLLTPGSAGVSHNQKLLWKHGLCADVLHLAFSQDIQMEIRAEALTACGDMIRDSAALQESFAQLSVWRSGRSRLASKEHGDSQVYVIDGLLDLILNLQDSAAFNVRYAASECLKAYFSNHLNVRLHFLARAIEGYLTGGEETTNALSVLLAPSAEQSASDPYRLWFAAVITLHLLYDNSSAKTKALSLTEGDAAEDEELVTSIQTVTAHLLTGIRRGDDARISVAYLMLLTIWLFEDLDAVNDFLSEGSNVQSLIQSISQPVMEGSELVQGLCAMLLGIAYEFSTKDSPMPRTALHSILATRLDREQFLDRLLRLRSHPLLRDFETIPQRRDPALPSGLADVFFDSVFVNFFKDNYSRIARAIDRSPELEISVITNGVQKGISRELVDSLREQIHEKDKAIEEAKIASESQSSRLAQEQGEHRRFKEEANKELQKAQEEARREIAAAMAAREGLRKAHEAEIRKLQSIFSAKDIENQKQIAAAKSVMATKEAEHEKKIAFMKAAIAAKDSDLEKKLTAMRKMAQIESEHTKRRNDGENADLHATIRSLEASLQKIESTLATSTKEKESVQSELDDLLIVFTDLEDQVAKQKKRLRELGEPVSDGEEDESDGEDDGEDDVD
>1176127_0:00255f_{"pub_og_id":"1774at2759","og_name":"USO1_vesicle_transport_factor_","level_taxid":2759,"organism_taxid":"1176127_0","organism_name":"Aplosporella_prunicola_CBS_121167","pub_gene_id":"K452DRAFT_291002","description":"A0A6A6B3M3_9PEZI"}
MLRMLEAQAPAKQTATDTINTLCSRLASATLLEDRRAAILGLRSFAKEYPASVASGSLRDLIKALTRDAEDLDTIKVVLETLLMLFSPDENSPEASEDISLWLADEFTQRQDNITTLLDMLETNDFYSRRYSLKLLKAISGLRPERTQECILSAPLGIPRLVGTLDDPRDAVRDVALDLLIDLTQSSTEIQKIVAFQDAFGRIFQLIEGDGSIKQGGIIVQDCLTLLANLIQYNASNQLAFRESGCVPKLAKLLQNGTHVPMPTRPDEEEEWESPHKEKNLFGLLAVIRMFVVKGSVGTMANQDSFQKTGMLQQVLELSFENTASMPIRGQALYTVADIIRGNHRLQEILASSQVPFVAEQINGEGPVGPSHVHVIDALLQLILGSPSVLMFDARFAGCELLKAYFYKHPGTGRHFLNHAINVHTAGEDDAWNVLTTLINGPQSFQTVDSYRLWFAAVIAFHLIFEEPDAKSLLMSVVEGDAESGEEVVTCIQAMSSNLISGLNNGEDERVTIGYLMLLCGYLFEDPDAVNDFLGEGSSIQSLVTAAGRTTTDQPVVRGLCAVLLGIIYEFSTKDSPIPRRELQPVLLNRLGREKYLDAITQLRTHPFVREFEVMPQGGAAAFGGALPDVFFDSTFVDFLKDNFSRLSRAIDRDPGIEIQQNPQGVDRDVLDEIRGQLEEKNQALQNAESQMLVMERRLNEEQANHRKDQETSVAEVNRIKNVNETLQRNHNADISKLEAEHKAAWQKLEEQQRQQLASLNVQLQQTQREASAQAARNKDQHDRETGQLKAQLQQVQREAAGQAARIKEQHDREIKQLQQERGLFEERSKKAEASLDAASKQLKELQSSFDKAKTDLAAAQAAVASLEERAKKAEAELDATKKKVKEVELAFSQTKADFSSAQGTIASLEADVSRKTSQAEELSRKAEQAEKASGKAADKLKAEVKELNAEVKELKAKLQKQEEQAKKLEDAARKHEAATKAAEEKLKQTESKSAKASDEALKKAEEQAKKAQEALKKAVDEAKKARDDVGEKEEARASAQAELDDMLMVLSDLEEKRAKDKARLKELGEEVSDAEDEDEDEDEDEDGDGDEE
>383855_0:00185d_{"pub_og_id":"1774at2759","og_name":"USO1_vesicle_transport_factor_","level_taxid":2759,"organism_taxid":"383855_0","organism_name":"Pseudocercospora_fijiensis_CIRAD86","pub_gene_id":"MYCFIDRAFT_94547","description":"M3AG35_PSEFD"}
KAPPQQTATATIDTLSGRLQSATLLEDRRAAIQGLRSFAKQYPASVASGSLRELISTLKKDGLGDASSSQGQDDGRQGTEGGDVDTIRLVLETLLMLFNPDSNSPEAGDEIALFLADEFSMRQDNITLLLNLLDPTSAYADYYSRLYSVQILSSICAARPDRLQECILSAPLGLSRLVGVLDDSRDAVRNAGLLLLVDLTSGANEELRKIVAFEDVFGKTFSLIQLEGGLSEAGITAQDCLTLLANLIKGSASNQTMFRESGCVAQLMQLLQQSFPRDDELPTDTQARERAAWGLLQLLRLFLASGESSTPQNQVAFFRAGTGQILIDLAFSPALPTTIRATALRAAAALIESNPPLQEQFASSTVITPADAEHNAAEAQKHAQTNGTAPNGRAKTSARPSVENRRTYVIEALLHLALDQATAEETLRGAACALIQAYLTNHDRIKAHFLQRAIGGHAEGETAANVIVTLLHPAENDDTGVVHASWIVQGLIVDQPEAKAALLAVKEGDEEEGEDVITAVRGFGSQLQAALQAPVHVRQAAAYSSQLATLLWDFAPGVDDLLEEGSSLVQALVATVKTPTDPIVAGLSAVLLGVIYEFSTKDSPIPRRTLAPLLQQKLGRAKYLDALLQLRREPAIRDFDLDAESDEAGDGMLSNVFVDLFTVEYTRLRRAIDKDPGVEVIPGGVVEAGVDRDILDELRQQAQTAKDALATAQQEAVEATQKAEQDRMSISKELQTAQSEVERLRKINQAMQQGHDSELEKLTKKHEQDRNTSQTRHQHALNSALDAQLTEAKSDLEDAERRASENETKIAAVQKRATDAESAFKEAHKKATNADAKVKEAESKIADLEKRASEAEKKLNTAESKAKDLQKKLKDAEEKASTAEKKAAESAKALKAKPTLSKEDKDKIAKVDKLEKDLADAKKQVAVAKKALAAKGDAGKDDAVKLAQLESDLATKDEELTKAQESEKAAKEQLSQLEEDFDKVKKELEDSTESAEENLKKTKQELEEAKSSAEEELEKTKAELSAAKKSAEDQHQKTKTELKSAKEAAESLQSELEASKKSLEQAQKQAQKAVAEAKENEKQAKEELESMLLVMGDIEAKRDEYKAKIKVLGGEVSEDENEDDSEEESEGDDD
>1043002_0:00201d_{"pub_og_id":"1774at2759","og_name":"USO1_vesicle_transport_factor_","level_taxid":2759,"organism_taxid":"1043002_0","organism_name":"Aureobasidium_pullulans_EXF-150","pub_gene_id":"M438DRAFT_407547","description":"A0A074XDT2_AURPU"}
MLKAPIKQTAGDTIATLSSRLSSATLLEDRRAAILGLRSFAKQYPASVASGSLRDLIAVLRTDGLGLTKDGEGDVDTVRLVLETLLMLFEPDRESAEASEDIALWLADEFSQRQDNITILLDLLDQPDYYARIYSIQLLTAVSAARPERTQECILQAPLGTARLVGVLDDGRDAVRNAALLLLVDLTNVSQTELQKLIAFEDAFQRTFNLIQSEGGLSEGGIVAQDCLSLLANLIRHSHSNQALFRESGCIPRLIDLIKQASTPPDDENDFSRSDREKNAWGLLAVLRLFLERGELGTKQNQDVFWRSGVLHLVLTLAFDERAAPHIRMNALKTCADAIIFNAPLQEAFASFQVPVTSETPAPVNGVAGKSQQKTMYVIEALLNLVLSASSARTLDLRSAGCSLIKAYFHGHDRIKLHFLQRAIAGYTEGEEEDINILSTLLNGPQLGPATPDPPRFAFASDITCQLLFNLQDAKAMLMGVSEGDAEKGEDVITAIQTLSGHLLSSLQNDFDPQISISYLSLLITFLFDEPAAVNDCLAEGSSLMGVLIDNALLAANSQVAADPIKSLLPGLCAILLGTIYEFSTKDSPIPRRTLHPLLTSKLGRQKYFDALMQFRQNPIIRDSEFLAPEIEGAAILFDDEFVDWFKDEYGRLKRVIDREPGIEVVRPSDVGVDRDVLDDLREKIKTRDDKLQQIEQDDLAAKQKADQAEAEYRHQLQSLQSSQRSMEAEVERVKRINEALQRDHDLELQRVSGELRSQLAQFQLESRNNLQTLRDQHKQELERMKGQHGATLASERSLWDDKARKAAEHAAREQRTAVDKATEEHRKATEQTAEEHRIRTDKITSEHRKALEELNTSIQTKDKTIKEHETAIADHARSEKILKQDHAATSSTLEKLRTDFDASKAEKAKLEKELETTKTLQKDLQQVNTKAMARVKTLEEEAKSQATKVQTLTQERDTAKSELDTKQQKISELEQEISGLKLELEGERKGYNDLETEINELKATNSKLESANKELEKQVSEAKSAPATPDHSDKVKALEKELAEQKKQLAETTKKLTAATTSNNKSRKSDNDDKTKTLQKDLEAKTKEVEKEKEEATKARTELEDMLMVLADLEDKAKGYRERLRKAGEEVSDEEDEDDDDDEDEDEDEEE
>573729_0:00213f_{"pub_og_id":"1774at2759","og_name":"USO1_vesicle_transport_factor_","level_taxid":2759,"organism_taxid":"573729_0","organism_name":"Thermothelomyces_thermophilus_ATCC_42464","pub_gene_id":"MYCTH_2312489","description":"General_vesicular_transport_factor_p115"}
MSMFSTITTAPAKQSVSETIPVLSGRLSTATLLEDRRAAILGLRSFAKQYPASVASGALRSLIGSLSRDGEDVDTVKVALETLLMLFSPDPDSPEASEEIALWVADEFTQRHENIALLLGFLGPEKTDFYSRLYSLQLLSAILSARTERTEECVVNTSDGIPRLVAVLEDPREAVRDEAIGLLTDLTPTSNVIQNLVTLEKGFAPIFDIIAKEGGLAGGARVVEDCLILLANLLRLNPLNQTMFRDMGHAADISRLLKEAYKGGGDDQEVAQWVEVQRNRNVYAMLAVIRLLIVPGAAGTSLNQEALAGDLVSGGRTRARGGPVLESTLQIAFSHVAELPIKAEALLACADMIRGNADVQTRFAGLQVPSPLAAPIANGHAHAAQINGVPKVYIIDGLLDLVLAVHSLPAFDLRMAACTCLKAYFYKHAEIRMHFLDHAVRTHKARADDLTNALTILLQPDPETAAADPYRYWFAAVLMLHLLHDNPETKALAMSVTEGDEASGEEVVTSIQTMTAHLLSSVAKSEDPRISIGYLMLLLCWLFEDLDGVNDFLGEFTNLQGLIQAAIENPNGDVMVQGLSAMLAGVVYEFSTKDSPVPREKVKEMIMSRMGRDRYVDKLSRLRSHPLMRDHEVIPQKLEPAPDQKLPDVFFDDTFVEFFKDNYSRILRAIDRDPDSETSVITNGVQKGVSRKLVDSLRAEVADKSAALQEAQTQTASLAEELARERTAHERAKTALSADLAALRQQVAAKDVALQSAEATSAHLARQLAHEQQEHQRTRAEVARLKTVNAALQQGHAQEVAALQAQARAKEDEGRRQAEAARKAAEQEAERVRRRAEAEMADLRATISRLEVDLMKANKARAAEEERAAKLEGSVTDKEEELGRAEGRAKEAERRAGEAEERASEAEGRIEEARCGVKEAEERARKAEAEVKELKARLSKTEKEVEEAKKEVKAKEEERKGAQSELDDMLEVFGDLEEKVTKYKGRLKELGQEVSDGEEEEEDEEDEDGDQDDE
>1344414_1:0012ac_{"pub_og_id":"1774at2759","og_name":"USO1_vesicle_transport_factor_","level_taxid":2759,"organism_taxid":"1344414_1","organism_name":"Trichoderma_reesei_RUT_C-30","pub_gene_id":"M419DRAFT_24964","description":"A0A024SAU6_HYPJR"}
MFSSISSTPAKQSVGDTISVLSGRLGSATLLEDRRAAVLGLRSFAKDYPATVASGALRGLIGSLSKDAEDVDTIKIVLETLLMLFNPNQESPEASDEIALWLADEFTQRQENITLVLDFLDAPDFYSRLYSLQLLSSILTARTQRTEECVLSAPLGISRLVAALDDQREAIRNEGVNLLILLTSSSLEIQKLVAFQNAFEKLFDIIAADGSLSEGGRTVEDCLILLANLLRGNLANQSLFRESGCIGKLTEMLKGLLEAQKQEDNLAKWAQIQHNRNIYAFLSIIRLFLSPGSAETHMNQATFWRHGLSYLVLQLAFDHDVQFQIKAEALLACGDLIRNNMLVQEAFASLMVPPPLESAAEMPSAANGQAKIYIIDGLLDLTLNVHDLSAFDLRYAACQCLKAYFSNHAEVKSHFLGRAIEGYQSGRDESANILSVLLRLPGDVFLSDPYRVWFAAVIAFHLLHDNPAAKAVAKGLTEGDASKGEEVVTSIQTITAHLLMRIRRDDDTRILVAYLMLLLGWLFEDLDAVNDFLSEGSNVQGLIQVISQPVRVAGELVQGLCAMLLGVVYEFSTKDSPIPRATLHSILESRLDRDGYVDRLTKLRNHPLLREFEVTPQKLMSTPEGEEVNVFFDDVFVDFFKDNFSRAIRALDKAPDIEVSVITNGTEQGISRQLVDSLRQQIEEKDRAIEEANSANRSLEGVIKEVQEAHRRAKEDAEATGARLTAEMRKLQSEQAATVSGLEQRIAQMQQQLNAKDQHLQTQLAAKDQYLQTQLSSKDQALKAQLTQAQKAHEVEAERARQRAEAEIADLRATVSRLEVDVMKANKSKASELQALRKEHADAVAERDSQLKKANEKAEEREKQLTALKEEVEKLRKEVDTLRQEAEKLREEEEESRTEAEKRQKDVEKLQAEADKLRQEAAKSKQALADAEKAKDSVQSELDDLLMVFGDLEEKLSKYKARLRGLGQDVSDGEDDDGDDGSDEEEESEDEEKEKAVD
```
