## Supplementary material for "Exploring Liquid-Liquid Phase Separation in the organization of Golgi Matrix Proteins": Final protein sequences used: p115.txt (part 2 of 3)

```
>515849_0:002270_{"pub_og_id":"1774at2759","og_name":"USO1_vesicle_transport_factor_","level_taxid":2759,"organism_taxid":"515849_0","organism_name":"Podospora_anserina_S_mat+","pub_gene_id":"PODANS_6_5240","description":"B2B219_PODAN"}
MLSTLTTAPAKQSVSETIPILSGRLSTATLLEDRRAAILGLRSFAKQYPASVASGALRSLIGSLDRDGEDVDTVKVVLETLLYLFEPDPDSPEASPEIAMWVADEFTMRHENIGLLLGFLDRERLDFYSRLYSLQLLAAVLSARPERTEECIVNAEDGIARIVAALDEQREPIRDAAVGLLTDLTPISTVIQGLVAFENVFGRVFGIVRTEGGLAGGAEVVVNCLILMANLLRLNPTNQAMFRDMGYLAEASRLLKDAYGGPQELEELPPRIEELRNRSVFALLAVIRLFLVPGASVTPQNQEAFLGDLLQPERGRGGRTSRARGDPILVETLQIAFSPVAEISIKSEALLACADMIRGHAPAQEVFAGIQVPSPLADLAAANGQGPQANGGIPRVYVIDGLLDLVLAVNSLQAFDLRLAGCVCLKAYFYEHAQVRMHFLDHAIRAHQANADQLTNVLTILLQPTTESLTGDPYKYWFAAVLMLHLLRNNPEAKSLARGVTEGDEANGEEVVTSIQTIAAHLLSCVAKSEDPRVIVGYLMLLLCWLFEDLPGVNDFLDEFTNLQGLIQAAIENPHGDVTVQGLSAMLAGVIYEFSTKDSPVPRATVREMIMTRMGRDRYVDKLSKLRSHPLMRDYEVLPQKLEPGLDQKLPDVFFDDAFVEFFKDNYSRILRAIDREPDAEVSVVINGVEEGVSRKLVDELREEIAQKETELRDLLADREALSKQLSQEQAAHAQTKTLQSTDLARTNETLTALRAQLATKDRAIQAAEAQTANVMKQLTAEQSEHQRARADLARATETANTLRTQLADKDKTIATAETQLTTLRQQLAAAQGSAQQASAEISRLKAANDALQRTHGDEIRRVLAEHEATEENLQRQLAAASKTSQEETERIRRELEAGRKSAEQEAERVKRRLEGEQADLKATISRLEVDLMKAQAEGGKKVGELEGRLKKEGEMREKAERRVREVEEGGKKEREEKDKELKKARGLVEEKEKERKAAQGELDDLLMVFGDLEEKVNKYKVSLFGWLRNMRGGVTNLLL
>1157616_1:000884_{"pub_og_id":"1774at2759","og_name":"USO1_vesicle_transport_factor_","level_taxid":2759,"organism_taxid":"1157616_1","organism_name":"Hortaea_werneckii_EXF-2000","pub_gene_id":"BTJ68_10080","description":"A0A1Z5T5G6_HORWE"}
MSSVLKTPPLQTATATIDTLCGRLSSATLLEDRRAAILGLRSFAKQYPASVASGSLRELITTLRRDGLGQTEKSDSTRKGGSTADEGGDVDTIRLVLETLLMLFNPDASSPEAGDEIAFFMADEFSMRQDNILLLLSLLDPTSPYADYYSRLYSVQLLTAICSARPERLQECILSAPLGVSRLVGILDDARDAVRNAGLVLLVDLTSGANEDLRKIVAFEDVYGKVFALIQMEGGLAEAGITAQDCLSLLAHLIKGSASNQTMFREGGCVTQMVRLLAEAFPPNEEEAAFVAQGRERATWGLLQLLGLFLEAGESSTPQNQAAFFRMGSAQVLLDLGFCADLATPLRILALKCAAALIASNPPIQEAFAALTVEAHASSEPAKPSGQVNGTKSTPSSNRGSARQSAEKPRTYVIEALLDLTLASPQDESSLRAAGCTLIQAYLAGHDRIRWHFLQRAIAGHAEHEQAANVLTTLLHPGAEPQSIVLASWIVADLLADHPEAKAALAAVREGNENEGEDVLTSIQALGSQLQSALQPTPDERLIAAYAGLLTLLLWEFASGVNDLLSEGSGLVQALVTGANPNPGDAVVAGVAASLLGTLYEFSTKDSPIPRRTLAPLLTQKLGRSKYLEALTLLRRHPAVRDADLEGPSEDSLLSTKFIDLFMNEYTRLRRAVDKDPGVEVLPPSAAEAGVDRDVLDELRGQLQATKDALTQAQQEALTASQQAEQDRLTSSKELQTSTSELERLRKINEAMQNGHQSELGKLAREHEQARQQAANEQQRAFGAAKAEADRQSEARLREQGAAGAQKVAELERKVAELGNEKRNDQKKHADITRQLDQLTSRHTELGNQEQQNEHARLKEEVQRAQADLQTTRSDAEKRGELAERLAAQVKELREELAGKEDELAGERKGYGELEKEVEELKTKLEAAEKQLAEAEKRAKDAEGKIGQGEQGVKAAKEEAEKAAKKAEDADSKVKAAEQQAKEAEGKVATAEKKAKDVEAKLQAAEKKAKDGEGKVQAAEKKAKDAEGKVTAAEKKAKDAEGKLQAAEKKAKDAEANKVQAAEKKAKDAESKVQAAEKKANEATKDSSSKAGNKKGGDKANDKTAEENNKVTELETKLASLQKEVSEAQTTASIAQATTAETRAELEKARTDLSAAQEALEKTKSDLETLKTKLDAAQEGEKSAKEELESMLLVMGDIEAKRDGYRSKIREMGGEVSEEEEDESSDDDEDEDEDEE
>1157616_1:003788_{"pub_og_id":"1774at2759","og_name":"USO1_vesicle_transport_factor_","level_taxid":2759,"organism_taxid":"1157616_1","organism_name":"Hortaea_werneckii_EXF-2000","pub_gene_id":"BTJ68_09216","description":"A0A1Z5T7A6_HORWE"}
MSSVLKTPPLQTATATIDTLCGRLSSATLLEDRRAAILGLRSFAKQYPASVASGSLRELITTLRRDGLGQTEKSDGTRNGGGQGASAADEGGDVDTIRLVLETLLMLFNPDASSPEAGDEIAFFMADEFSMRQDNILLLLSLLDPTSPYADYYSRLYSVQLLTAICSARPERLQECILSAPLGVSRLVGILDDARDAVRNAGLVLLVDLTSGANEDLRKIVAFEDVYGKVFALIQMEGGLAEAGITAQDCLSLLAHLIKGSASNQTMFREGGCVTQMVRLLAEAFPPGEDEAAFVAQGRERATWGLLQLLGLFLEAGESSTPQNQAAFFRMGSAQVLLDLGFCADLATPLRLLALKCAAALIASNPPIQEAFAALTVEVHASSESTKPSGQVNGTKSTPSSNRGSARQSAEKPRTYVIEALLDLTLASPQDESSLRAAGCTLIQAYLTGHDRIRWHFLQRAIAGHSEHEQAANVLTTLLHPGAEPQSIVFASWIVADLLADHPEAKAALAAVREGNETEGEDVLTSIQALGSQLQSALQPTPDERLIAAYAGLLTLLLWEFATGVNDLLAEGSGLVQALVTVANPNSGDAVVAGVAASFLGTLYEFSTKDSPIPRRTLAPLLTQKLGRSKYLEALTLLRRHPAIRDADLEGPSEDSLLSAKFIDLFMNEYTRLRRAVDKDPGVEILPLSAAEAGVDRDVLDELRGQLQATKDALTQAQQEALTASQQAEQNQLTSAKELQTSTSEVERLRKINEAMQSGHQSELEKLAREHEQARQQAANEQQRAFGAAKAEADRKSEARLREQGAAGAQKVAELERKIAELGNEKRNDQKKHTDITRQLDQLNSRHTELGNQEQQVRRQLEELSPRHSQLESEHAKLKEEVQRARADLETTKSDAEKRGELAERLTAQVKELKEELAGKDDELAGERKGYGELEKEVEELKTKLESAEKQLAEAEKRAKDAEGRIGQGEQGVKAAREEAEKAAKKAEDADSKVKAAEQQAKEAEGKVVTAEKKAKDVEAKLQAAEKKAKDAEGKVTAADQKAKDVEGKVQAAEKRAKDAEGKVSAAEKKAKDAEGKLTAAEKKAKDAESKVTTAEKSAKDAESKVQAAEKKAKDAESKVTTAEKSAKDAESKVQAAQKKANEATKEPSGKAGSKKGGDKGSDKTAEDNNKKITELETKLASLQKEVSEAQTTASSAQATTAETRAELEKARTDLSAAQEALEKTKSDLETLKTKLDAAQEGEKGAKEELESMLLVMGDIEAKRDGYRSKIREMGGEVSEEEEDESEEDEDEDEDEE
>675120_1:000e95_{"pub_og_id":"1774at2759","og_name":"USO1_vesicle_transport_factor_","level_taxid":2759,"organism_taxid":"675120_1","organism_name":"Dothistroma_septosporum_NZE10","pub_gene_id":"DOTSEDRAFT_70332","description":"Uso1_p115_head_domain-containing_protein"}
MLKTPPLQTATATIDTLCGRLESATLLEDRRAAIQGLRSFAKQYPASVASGSLRELIATLKRDGLGEATSSESRRQREGPRGGDVDTIRLVLETLLMLFNPDNNSPEAGDEIAFFLADEFAMRQDNIILLLSLLDPTSPTADYYSRKHSLDILSAICAARPERLQECILSAPLGISRLVGVLDDGRDAVRNAGLLLLVDLTSGANEELRKIVAFEDVFGKVFAVVQQEGGLGEAGITAQDCLSLLANLIRGSGSNQTMFRESGCVGQLVQLLTQAFPPDATEAGFVAQSRERSTVGLLQLLRFFLAPGEASTPQNQAAFFRAGMAQILIDLSFSASLSPGIRVSALRCTAALIESNPPLQEQFAALTVITPSDAESNAERARKQQQTNGTRSESGFGNRGSARASADVRRSYIIEGLLELTLNQPEGDLSLRAASCGLVQAYLTNHDRIKAHFLQRATAGHVEHEEAANVLMALLHPSEGDVNSVVYASWIVQDLVANSLEAKMALTAVQEGNESEGEDVITAIQSFGSHLQSSLQTPIDERTAAAYASLLITLLWDFAPGVDNLLAEGSSLLQALVALVKAPSDPVVTGLAAMLLGTVYEFSTKDSPISRRTLAPLLQQKLGRTKYLDALLQLRRQPVVRDFDVDAESDEASDTLLSRVYVDLFMVEYSRLRKAIDKDPGVEVLPASASEAGVDRDLLDDLRQQIQAAKNALAQAQQEALEARQKADQDRMVVAKEVQTATAEMTRLQKINQGMLQEREKESRKMQEDHEQQKQTLEARHKHALTNARRDAEHEAQAKLREGEAAAAQKVQELERKIAELGNAHRTEQSGHNNARQQLESMAGKHNDLIKRERDLSKQLEDVQAQHNMAQRSLKAAMSRATSAEANLEQAKIALDSSSEEVEKLRSQIEELKDDVAGKEAELKTERAGFADLEMKLVAAKQACSAAEEKLQAAETGTKTAQKALEAAEMRAKTTEEKAKTAEKTTKDAKPSTADNDKLERLEADLKAAKEGQKTAEGKANAAEEKSKSAEKATKDAKASKADKEKLAKLETDLKAAKEAQKSAEEKLKVAIEKAVAASKNAGPAGKDGKGFKADRADQGRLAELEKQLKEAEASNDTARADREKLTTLENELKAAKEGQKSAQEDLQSALDELKAAEDRAKAAGEGAKVAEKATCDAKPSANDEKHITKLEADLKEVKESESSAKEELESMLLLMADIEVKRDAYREKVKELGGEVTDEEEDDEDDEDGDEDDDEE
>708197_1:00063b_{"pub_og_id":"1774at2759","og_name":"USO1_vesicle_transport_factor_","level_taxid":2759,"organism_taxid":"708197_1","organism_name":"Colletotrichum_tofieldiae","pub_gene_id":"CT0861_11596","description":"A0A161Y8K5_9PEZI"}
MFSISTAPAKQSVGETITVLSGRLSSATLLEDRRAAILGLRSFAKDFPASVASGALRSLIGSLSKDAEDVDTVKVVLETLLMLFSPNEDSPEASEEIALWLADEFTQRQENITLLLDFLDSADFYSRLYSLQLLAAILSARTERTEECVFTAPLGISRLVAALDDNREAVRNEAITLLTFLTPSSTDIQKLVAFENAFDRLFNIISSEGSLSEGDRVVEDCLILVANLLRRNPSNQSLFRESGGIRRLAVLLEGAKKAQREDVEVAAWAQTQRNRNIYALLAVVRLFLVSGAVGTPQNQLAFWQHGLLYHALQLAFSHVAQLPIKAEALVTCADIIRGNPSLQEGFAQLQVPSPLEPQMPTKAGQTNGVVKVYVIDGLLDLTLSVQELDAFDLRLAACDCLKAYFYNHADIRLHFLRRAIEGHDTGADETANVLTVLLRPSSDAAVANPYRSWFAATIMLHLVFDNPEAKSMAMAVTEGDAKNGEEVVTSIQTIAAHLVIGLNREQDSRVVVGYLMLLLGWLFEDLDAVNDFLGEGTNTQSLIQAVNHPYPSGDIIQGLCAMLLGVLYEFSTKDSPIPRADLHNILVSRMGRERYIDKLSKLRSDPLVRDFEVIPQKLSNSGSGKLPDVYFDATFVDFFKDNYSRILRGIDRDPGLEISVVSNGIQKGVSRELVDSLRTQLIEKDQALQKAQVSLETIGRQLGQEQADHRRTRETTALELARIKQVNEGMQRQHDAELRNLQGRIASLQGEHQKQDEEFRRRTESQITTLEQQHKKQLEEAQRKADIHIAALEQHHKRQLDDVQRNAASRVTALEQELKKQADQAQQAAKAQAASQQEEHRKQLEQARKAAESDADRVRHRAEADIADLKATISRLEVDLMKAKKAKAQEIQGVREELEKKAQEQETLIAKFEARVKQLEKDLHETQKKTVHGDMAVKKAEEDKQATQNELDDLLMVFGDLEEKVAKYKAKLEELGETVSDGEEDDEDEDSDEEEENDEDDGDDEAKSEDANNSKT
>771870_0:00207c_{"pub_og_id":"1774at2759","og_name":"USO1_vesicle_transport_factor_","level_taxid":2759,"organism_taxid":"771870_0","organism_name":"Sordaria_macrospora_k-hell","pub_gene_id":"SMAC_02371","description":"F7VPD5_SORMK"}
MFSTITTAPAKQSVSETIAVLSGRLNTATLLEDRRAAILGLRSFSKQYPASVASGALRSLIGSLSRDGEDVDTVKVVLETLLMLFSPNEDSPEASEEIALWLADEFTQRQENITLLLDLLDTTDFYSRLYSLQLLSHIHFARTERTEECVLVAPLGIPRLVAVLDDRREAVRDAAISLLIDLTAESVDIQKLVAFEKGFERIFDIITNEGGLVEGARVVEDCLILLANLLRLNSSNQSNVREMGFIKRLAELLRSAYKGSTDGEEVAQWAEEQRNRNIYALLALIRLFLVPGAAGIPANQIAFLNDRVLENTLQLGFTFGVDLPIRAEALAACADMIRGNARLQERFAGQEVPSPLANPAMNGQGGPHSNGVPKVYVIDGLLDLILAVNSLMEFDLRMAACNCLKAYFNNHEEIRKHFLTRAIQGHKMQADELTNIFTTLLQPVPEQVTADPYRYWFAAVLMLHLVHENPTTKHLAMEVTEGDEASGEEVVTSIQTVASHLLRSVARNDDPRVIIGYLQLLLCWLFEDLDAVNDFLGEFTNLQGLIQAAVENPNGDIIVQGLSAMLIGVVYEFSTKDSPVPRAKVREMVMSRMGRDRYVEKLTRLRSYPLMRDYEILPQKLDLSLDQKLPDVYLDDTFVEFFKDNYSRIIRAIDRDPGLEISVITNGVQKGVSRELVDSLRAQLEEKDRALEDFATEKANLTSQLGQEQADHRRTKEQTASDVHRANEAVEHMRVQLGAKDHAIQNIEALVATLKQNLAKEQAEHQRSRAEATRLKTVNDGLQRAHEQELNKLAKDLRTKEDEGRKLLEAARREAKNEEDELTKQHATQIESLKREHQTKLESLQRDHRTEKEQLTQQIETARKASEQETERASRRFEAEKADLKATISRMEVDLMKANKARTDGESKVKELETNLSKTGDALSAVEKKLAEAEKAAKTTSEKLEELEQKLKVAEEDKEEVERLLKEKEEAVAEVEKTLEEKEKTLKERENALETVEKSLKEKEDELETKERLEKEKDEAVKKELETTKDAATFDATTTDAAADTKAEAEKAKAAAAAAEAKSNLKKEREEAVAKAIEEAVEKAKKEAEKEAEKEAAKAVEKAKKETEKEVEKKMEEELKNAQSERDDLLLLFDDLEEKRQKYKEQLKKLGGEVSEDEDEDDGDEDEDDE
>983964_0:000912_{"pub_og_id":"1774at2759","og_name":"USO1_vesicle_transport_factor_","level_taxid":2759,"organism_taxid":"983964_0","organism_name":"Trichoderma_harzianum_CBS_226.95","pub_gene_id":"M431DRAFT_504808","description":"A0A2T4AS33_TRIHA"}
MFSISSTPAKQSAGETITVLSGRLASATLLEDRRAAVLGLRSFAKDFPASVASGALRSLIGSLSKDSEDVDTIKIVLETLLMLFNPNKESPEASDEIALWLADEFTQRQENITLVLDFLDAPDFYSRLYSLQLLSSILTARTQRTEECVLSAPLGISRLTGVLDDQREAIRNEGVNLLILVTSSSIEIQKLVAFQNAFDKLFAIIAADGSLSEGGRTVEDCLILLANLLRGNLANQSLFRESGCIGKLTEMLKGLLEAQKQEDNIAKWAQIQHNRNIYAFISIIRLFLSASSAETHQNQATFWRHGLSYLVLQLAFDADVQIQIKAEALATCGDLIRNNMTIQEGFASLMVPPPLESTAGATSAPNGHSKIYIIDGLLDLTLNVHDISAFDLRFAACQCLKAYFSNHPEVKSHFLGRAIEGYQSGRDESANILSVLLRLPGDVFLSDPYRVWFASVIAFHLLYDNPAAKGVAKGLTEGDASKGEEVVTSIQTITAHLLMRIRRDDDTRILVGYLMLLLGWLFEDLDAVNDFLAEGSNVQGLIQVISQPVRIAGEVVQGLCAMLLGVVYEFSTKDSPIPRATLHSILESRLDKDGYLDRLAKLRNHPLLREFEVTPQKLISTPDGEEINVFFDDVFVDFFKDNYSRAIRAIDKVPDMEVSVITNGTEQGISRQLVDSLRNQIDEKDHAIQEANKANKSLEGAVKEAQEANRRAKEDAEATAAKLTTEMRKLQSQHAAKISEYEQRAAQMQQQLNAKDLQLQTQLAAKDQYLQTQLNGKDQQLQNQLNQAKKAHEVEAERARQRAEAEIADLRATVSRLEVDVMKANKSKTVELQALRAEHADLLKEHTAQLKEANGKAEEKEKELKNTTEEVERLREQVEEQRKEAEKRQDEYEKLQDEVEKLQEEAKKLREEAEKSQEETEKLQQEAAKAKQAVADAGKARDAVQSELDDLLMVFGDLEEKLGKYKTRLKGLGQEVSDGEDDDGDDGEEESDAEEDGNDVD
>1081105_1:001e7d_{"pub_og_id":"1774at2759","og_name":"USO1_vesicle_transport_factor_","level_taxid":2759,"organism_taxid":"1081105_1","organism_name":"Metarhizium_rileyi_RCEF_4871","pub_gene_id":"NOR_03012","description":"A0A167G7Q0_METRR"}
MFSISTAPAKQSVSETITVLSGRLNSATLLEDRRAAILGLRSFAKDFPASVASGALRCLIGSLAKDGDDVDTVKVVLETLLMLFSPNESSPEASDEVVLWLADEFTQHQEHITLLLDFVESNDFYSRLYSLQLLAAILLARTERTEECIFTAPLGISRLVSTLDDQREAVRTESVSLLIALTPTSMEIQKLVAFESAFERIFAIVAAEGSLADGGRTVEDCLILMANLLRQNAFNQSLFRESGCIARLASLLEGLLQAQLSDADLAVWAQTQRNRNVYAFLAVLRLFLLPGSAGVSLNQQAFWKQGLVHNILQLAFSREEGQVTITIKAEALATCGDMIRDAKPLQETFAQLMVPTPLLVDTMENANLKLAAKTYVIDGLLDLTLNFFDQSAFDLRFSACECLKAYFSNHSEVRLHFLSRAIDGYMAGTEESANILTVLLRPDNMLLARDPYRQWFASVIAFHLLHDNPTAKTRLLEVTEGDSSKGEEVVTSIQTVTAHLTTGITRSYDARIMVGYLMLLLSWTFEDLNAVDDFLAEGSNVQSLIQAITQPVSAGGVIIQGLCAFLLGVVYEFSTKDSPLPRTSLHSILSKRLDREQFLERLKRLRSHPLIRDFEVTPQKHNPSTGNSLPDIFFDSVFVDFLKDNYSRIRRSIDRAPELEISVMTNGVQQGISRELVDSLRSQVVDKDRALQETEAKVISLEEALRNQQAEHRQSNEANALELSKLKASLGTAEVVHEEHLRMLAQEYSTKEADKERHIASMRAQLSARETQHQNELAQAQQSAHSEIERVRLRTDTEVADLKASINRLEVDLMKASKTKALELQNLQQENAGFIALEVEKKTQAESRCSNLETELHKATTTAEELRRKVEQVSHLPYGFMLSPSMAESPSEWSMRVNMCDFFSSQAEAKLLEESDTKKTAQAELEDLLVVFGDLEEKVVRYKARLRRLGEVVSEGEDDEDEVG
>1160497_0:00219a_{"pub_og_id":"1774at2759","og_name":"USO1_vesicle_transport_factor_","level_taxid":2759,"organism_taxid":"1160497_0","organism_name":"Aspergillus_glaucus_CBS_516.65","pub_gene_id":"ASPGLDRAFT_177816","description":"A0A1L9VAA4_ASPGL"}
MFRILESQAPAKQTATDTINTLSSRLQSVTLLEDRRAAILGLRSFAKIYPASVASESLRPLISSLRNDQEDVDTVKVILETLLNLFSPDENSPEASDEIALWLADEFTQRQDNITTLLDLLETNDFYSRLYSLQLISLISSARPERTQECIFTAPLGIPRLVSALNDVREPVRNEALVLLIALTPSSEELQKLVAFENAFETIFSLIEAEGALTHGSEVVEDCLALLANLLKLNISNQSYFRETGCVKRLAKLLADVNQEQDPDGPSPWILAHRDKNIWGTLAIIQLFLTKGGVNTPANQMVFWHNGVMEQVLNLAFGQRFTVNITSKALATCADLIRGNPGLQEQFGDVEVLWGSEPTSERSPNGEVMVNGFQRINVIEALLKLSLEPASIQQLDARLAACECIKAFFANHSGIRQHVLRRAIDGHLSGQDEIPNILSVLLTPPESRGNADLYQTWMASVLMFHLIFEDPEAKSIAMKVTEGDAESGEEVITCVQTIVSHLITGMQRGDDERISVGYLMLLCGWLFEDPDVVNDFLGEGSSIQTLLQETKLRGVSNVLVPGLSTILLGIIYEFSSKDSPIPRETLHKLLMEQMGRDPYIDKITRFRESPLVRDFEVLPQTVGATQHDGGLPDIFFDRTFIDFLKDNFSRLLRAIDREPGLEISVISNGVQRGISREMVDSLRSELEDRNQAVQKLEADLLSLKQKLEQEQSELMKAMDSNSVETSRIKQINEALQRNHEQELRRLEEQHNQAKNGLLKQHGEQLRALDSQLKETSADREKRGQQYEAEIAELQETINLLESDITRSKEQQTSESARLQKIIQSLESGLSQSREQQAGEVDRLQKTIQSLGADLSQAREQAGQVANLQKTIRSLESDLVSAQEQHAGEVADLRGTIEKLESDAGQVKEQHATGLADKDKAIQDLQSHMEALKKQHDKGVADQKATIDSLQTNLDKAKDKSTNDTKAIHDEYSTKLSALEKRAEEAERKAEETEANAKKQAEEASQKSESADADAKKNAKELKDLRAELDKAKSQIKNAEKKGGSANADAKKAAKELENLRTELNKANTQITEAEQKGGSDAKNTAKELRDLRAELDKAKTQIKEAEQKGGTADADAEKTAKEFESLRSEFDKAKSQLKEAEQMGEDADADAKKNVQELKDLRAQLEKANSQVKEAEEASNSSQSELDKAKSEAKEKEDARKAAQSELEDLLIVFGDLEAKREQDKKRLKDLGQEVSEAEDEDDDDEEEGDDE
>6412_0:004fae_{"pub_og_id":"1774at2759","og_name":"USO1_vesicle_transport_factor_","level_taxid":2759,"organism_taxid":"6412_0","organism_name":"Helobdella_robusta","pub_gene_id":"20214344","description":"Uso1_p115_head_domain-containing_protein"}
MDLFRKYLAGPQAGLEPTEAETVERLTDRVNSSTLLEDRRDAVRALKSLSKKFRYEVGTKSMNTLIAVMQTDRTDLEILGYTLDALCNIMSCDVDDESLLSLLASNIYEESSGFKSNGKLTLLFSEMFIKDTNNVSLLLSLLQEYDYHILLPTIHLLTVLLQNKTRDVQEIILTNPMGISKMMDLLADSREVVRNENMLLLYELTKGNTNIQKIVAFENAFEKLFEIIRDEGGSDGGVVVEDCLLVLLNLLRNNISNQNFLKEGSFIQRLPSYFDINDNSEHCITWPLQKTMNVCNMLKLIRLLVSPNNPLQHITSCQILMHNCGLLNNLSKMVLAVGIPVDALIETINAVAEIIRGNQQNQDFLASVLAPSVPPRSAIVVLLMSMLSDSRPFQLRCSVLYCFQSFLYKNELGQSQIIKTLLPSTSEVNQISSGQLLCTGLFNNDPLSTWFSAISLLHSIINNQDQKEQLLRVQLATSLGNTPVTLIQQCANMLSMGLRFQTRVGLLQLLCHWLADCSNGVTHFLLESSNVPYLISHVSSSEGDENEMIIRGLCAFLLGILVLFNNNQVHSFHKSDLRQIIEKRIGVEQYADMLSQVSKHESYSKASKAPNIMCNEPSEVIFDFEFTRLFKKLENEVLKAVTTTNDTDHDKNVQHDNIVEQYKLIIREQVNINLYMNAQMHLFIFCLYIHLKSNLFNYTFRIATTELLIIN
>425011_0:002448_{"pub_og_id":"1774at2759","og_name":"USO1_vesicle_transport_factor_","level_taxid":2759,"organism_taxid":"425011_0","organism_name":"Aspergillus_niger_CBS_513.88","pub_gene_id":"ANI_1_2078074","description":"intracellular_protein_transport_protein_(UsoA)"}
MFRILESQAPAKQTATDTINTLTGRLQSATLLEDRRAAIQGLRSFAKSFPASVASGALRPLINSLKDDREDVDTLKVVLETLLMLFTPDENSPEASDEIALWLSDEFTQRQDNITALLDLLDTRDFYSRLYSLQLMFQISSARPERTQECILTAPLGIPRLVSALGDAREPVRNEALILLIALTPASEEFQKLVAFENAFDLIFSLIETEGALTHGSEVVEDCLSLLANLLRLNISNQSYFRETGCVKRLAKLLADVNQEQDLEEPTPQWALAHRDKNLWGLLVIVQLFLIKGGVNTPANQTAFWNNGVMEQVLNTAFGQRFNVNVTSKALATCADLIRSNKPLQERFGDVEVIWGPSPTQTVVNGDSTHKELQRINVIEALLKLTLEPAPLSLLDARLAACECIKAFFANHTGIRVHVLGRAIQGHISGEDQIPNILTVLLMPPETRGNADPYQTWMASVLMYQLLFENAEAKSIAMGVTEGDAEQGEEVVTCIQTIVGNLITGIQRGDDERITLGYLMLLCGWLFEEPDAVNDFLGEGSSIQTLLQEIKHRGATYVLVPGLSTILLGIIYEFSSKDSPIPRKTLHKLLIEQLGREQYIDRITRFREDPLVRDFEVLPQTVGAHYDGGLPEIYFDRTFVEFLKDNFSRLIRAIDREPEIEISVITNGVERGVSRELVDSLRAELEEKGAVSQKLESDLLALQSKLDHEQAEHRKTRDATTLESSKLQQICESLKRSHEQELNVLKEQQKHAQNVLLKQHGEQLRAIDRQLKETSADHERRSLQVKKHHEAEVADLQKKIRSLESDLKRGKEQSSAEIADLKTTIQLLKSEAEKTKGQHVAEVLDLNSTLQNLQSALDADKGQHAAELSDLNATIQRLQSELETGKGQHATEVSGLNKTIEELKSQMDSIQGKHESEVSDLNKTIQKLQSELDASSGQSAAELDSSNEQNATEVSDLKKTIESLQSELENGKGDQAAEVSSLQETIKTFQSDMDAARKQHETEVAELKSASKALQSELDTTKEKSTKELQSTRDELSNKCTASEKRAEKAEGEVAKAEEAARKASQALEEARKQLEKAEAEAKEKEEARKAAQSELEDLLIVFGDLEAKRNQDKQRLKDLGQEVSEAEDDDEEEDDEDEEEEEA
>5454_0:0011f8_{"pub_og_id":"1774at2759","og_name":"USO1_vesicle_transport_factor_","level_taxid":2759,"organism_taxid":"5454_0","organism_name":"Ascochyta_rabiei","pub_gene_id":"EKO05_004861","description":"A0A163ICL4_DIDRA"}
MMRVLEANAPPKQTATDTISTLSSRLQSATLLEDRRAAILGLRSFAKEYPASVASGALRGLIASLTKDADDVDTLKVVLETLLALFHPNDNSPEASDEIAMWLADEFTMRQDNMTILLDLLETPDLYSRLYPLQLIRACAEARPERTQECIQTAPMGTSRLATMLDDPRDIIRNEGLGVLSDLTRSSPELQKIFVFEDVFGKVFNMIHGDGGLTQGGIVVQDCLSLLANLIRFNTSNQTYFTKMEYPGQFVRLLPAGKKAKKTRGAPEEEDDWVSPQSDKNVWGLLIIMRMFLVKGSAATPQNQTAFVQYGLVRQLLNIAFDPATTMLIKVEALSTCADLIRGNPRMQEGFAQEQVRPFIQPATNGAATPNGVANVYVIEALLNLVLTPASNELFDMRSAGADCIKAYFHNHPQIREHFLNRAIGGHEAGDETQNALTILLEGSQASPGDPYRLWFAATLIFDLIFDNLQAKHTLMQVKEGDAENGEEVVTCIQTLTANLIASLQLEEDERISIAYLMLLLGWLFEDAAAVDDFLGEASSLQSLVQAVLRPGSNHTINRGLSAALLGTIYEFSTRDSPVPRRDLQNTLTGKLGREKYLNAITELRNHPLIRDFEVLPQRGGAEGGLPDVFFVDTCVDFLKDNFSRLTRAIDRNPNIEQHRSHDGVDRDIVDSLRGEIDGKEHSIQELKAQLMALEQKLDQEHADHRKTQQAADEQRNTLKRINDKLHNDLDTEIKNKDREHNKITLELENKYNLQVAALNNKLQQAAKESTLAVSRTKQEYDEKLHETIRSRIEVEQRLELAEKTRSDAFEKIRSLEQAHQQARNELSSINEVLRKAQAQAQQHNAQIQHLTEENESLQSTIDKLESEHHTALEKLKSEHQAYILELEAANEAANQSALDKLKSTQQSTTDKLASSHKAELEKLRADHKSANEKVSKQTTDHKAAVDKLTSEVTDLKTKLQDQTWKATEAQQKLAKAEAATKEAQEKLKKAEVAARESSKEESKTDTKAADVSKKLIKDLQDKLKKSEEAEKEKQTELDDLLVILGDLEEKRSTDKKRLKELGEEVSDAEDDDDEEDNEEDE
>1380566_0:000ab2_{"pub_og_id":"1774at2759","og_name":"USO1_vesicle_transport_factor_","level_taxid":2759,"organism_taxid":"1380566_0","organism_name":"Pochonia_chlamydosporia_170","pub_gene_id":"VFPPC_01110","description":"A0A179G7I2_METCM"}
MFSISTTPAKQSVSETITVLSGRLNSATLLEDRRAAILGLRSFAKDFPASVASGALRCLIGSLAKDGDDVDTVKVVLETLLMLFSPNETSPEASDEVVLWLADEFTQRQENITLLLDFVESEDFYSRLYSLQLLTAILSARTERTEECIFTAPLGISRLVATLDDQRGAVRNECVSLLTALTPSSTEIQKLVAFENAFERIFAIVDVNGSLTDGGRAVEDCLILLANLLRRNPSNQSLFRESGFIAKLAGLLESLLETQLSDAGIAAWALTQRNRNVYAFLAVLRLFLIQGSAGVAQNQHAFWKQGLVYNILQLAFSRREVQVTIKAEALTTCGNMIRDAKPLQESFAQFMVPAPLLAGPGEDSPKEFAAKTYVIDGLLDLTLNSVDQSSFDLRFSACECLKAYFSNHAEVRLHFLSRAIDGYMAGAEESANILTVLLKPDAAAFARDPYRPWFASVIAFHLLHDNPTAKAKLLQVTEGDSSKGEEVVTSIQTVAAHLIASIANGDDARISVGYLMLLLGWTFEDFDAVNDFLAEGSNVQSLIQAISQPLSAGGDIVRGLCAFLLGVIYEFSTKDSPLSRTSLHSILSKRLDREQYLERLSRLRSHPLVRDFEVTPQKYRLSAGNSLPDIFFDSIFVDLFKDNYSRMGRAIDRAPEFEIAVMTNGVQKGISRELVDSLRSQVEDRDCALQEAKTKLLSLEDALHTQEAEHRRAIEAATVELSKLKSSFGDIERVHQEQLGTLSQEQSAKEADHEREIVLVRAQLAARESQLQTDLAQAQKSAHSEVERVRLRADAEAADLKASVNRLEVDLMKASKSKILELQALQEENARLLALEADKTAQAREHRSELEGQLSSTKATVDDMQSKLESIETKLSDEASAKKAAQAELDDLLMVFGDLEEKVARYKARLRELGEIVSEGEDDEEDELDHETEDGRNDMDGNIK
>794803_1:003145_{"pub_og_id":"1774at2759","og_name":"USO1_vesicle_transport_factor_","level_taxid":2759,"organism_taxid":"794803_1","organism_name":"Cenococcum_geophilum_1.58","pub_gene_id":"K441DRAFT_621044","description":"hypothetical_protein"}
MLRMLEAQAPAKQTATDTIATLSSRLASATLLEDRRAAILGLRSFAKEYPASVASGSLRGLISCLTKDAEDVDTIKVVLETLLMLFNPHEQSPEASDEIALWLADEFTQRQDNITILLDLLESHNFYSRLYSLQLIQAISSARPERTQECVLTAPLGTTRLVATLDDPRDAIRNAGLIILNELSESSSELQKLFVFENAFERIFNLVQAEGSLNQGGIVVQDCLSLLANLVRYNASNQTTFRETGGVARFAGLLPGGQKSKKPKAATEEDEWTSPQKDKNIWGLLAILRMFLVKGSTSTLPNQNAFQKHGLLQQALNIAFDKSTTIPIKVEALYTCADMIRGNARLQEGFAQLQVVPIIEPSTTPNGESIPNGVSRVYVIDALLDLALSPASNELFDARFAACECIKAYFYNHVRIRLHFLKRAIDGHLSGQDETANVLTTLIAGPQGSQTIDPYRTWFAATLVFHLLYEDRDTKSMLMQVAEGDAESGEEVVTCIQALTGNLIASLQVGEDERVSIGYLMLLCGWLFEDANAVNDFLGEGSSLQSLVQAASKPGNEQIVLRGLCAALLGVIYEFSTKDSPIPRRELQPILTTRLGRERYLDAIAQLRQHHLIRDFEVLPHDTSSAHGGLPEVYFDATFIDFLKDNFSRLSRTIDRDPGLEIHQSHDGIDRDLVDSLRGQLDEKIQALEKAQAELLRMEQKLNQEQADHRRTQESSITQVNTIKRINEDLHKHHDADVKKLDREHRATMLDLENKHSLQVTALNNKLLQTQKETAVAVAKTRQEYEEKLHEVNRARSEVERRLSQAHEERKEALESIRGFEQTTRRTKEEIAIVRQTISTLEDTLRKSEAQINELKEERTGLQETIEKQKAENRQLRTEIQDQTWKVKDAEEKLKKAEAAVKEKEEARSAVQTELDDLFVVLGDLEERRTRDKQRLKALGEEISDAEDDQEDEEGEDEDEDEGEKLD
>55577_0:00054e_{"pub_og_id":"1774at2759","og_name":"USO1_vesicle_transport_factor_","level_taxid":2759,"organism_taxid":"55577_0","organism_name":"Dioscorea_rotundata","pub_gene_id":"120279109","description":"golgin_candidate_6"}
MERSKGVFKRSQGSKSFIKISLISRLDASISTLLRSYVERFLDRISNGVRAEDRRAAMAELQSVVAESRSAQLAFGAMGFPVLLSVLKEERDDVEMIRGALETLVSALTPIDTAHGAKNDVQPASMNSDLLSRESENIALLLSLLSEDDFYVRYYTLQLLTALLTHSPNRLQEAILSIPRGITRLMDMLMDREVIRNEALLLLTYLTREAEEIQKIVVFEGAFEKIFSIIQEEGGSDGGVVVQDCLELLKNLIRKNASNQMLLKETTGFDPIISILKLRRGSAFNFTQQKTINLLNALETIDLLLMGGLEDDPGREANRLSNQNALAQKKILDHLVMLGVESQWASVSVRCLALRCIGDLVMKNPYNHDSLANKLVGEEPHVEPALNAILRITLRTTIMQEFVAADYVFKCFCEMNTVGQAMLASTMVPQLQSSSNFNFKDEGSMPFGSLLLHALLSSEGNEDLETCCRAASVLSYILKDNAQCRERVLKIELDVPVPSLGSPEPLLHRVVKFFALAVSTRSKDNGQSRINTESESYIQPIILRLLITWLAECPNAVKCLLDSPPHLTYLLELVSSPSASIFVRGLASVILGECILYNKSEESGKDAFSVVDAISQKIGLTAYFLNFDALQKSFMSISPSSVQHLKPLSRSSAASMVDMEEIEKDEMNQRHEHDPVLAAIFDFSFVTSLKRLEVDIRNIVVDVYSHTRSKITVVPAELEQKDGESEKDYIKRLKTFIEKQCIDMQDLLGRNATLAEEMARTGRAGASDPADKPSSGRERVQSEALRQELKQAVQSIEELKSEKAKLEAEASHYRNVAGKMESDLKSLSDAYNSLEQDNYRLESEVKALRKGGDATYPDVEVIKAEAREEAQKESETELNDLLVCLGQEQSKVEKLSSRLTELGEDVDSLLEGIGDETGLPDDDDDDEDDK
>578455_0:0022c2_{"pub_og_id":"1774at2759","og_name":"USO1_vesicle_transport_factor_","level_taxid":2759,"organism_taxid":"578455_0","organism_name":"Thermothielavioides_terrestris_NRRL_8126","pub_gene_id":"THITE_124575","description":"G2RIF5_THETT"}
MQSVSETIPVLSGRLSTATLLEDRRAAILGLRSFAKQYPASVASGALRSLIGSLSRDGEDVDTVKVALETLLMLFSPDPDSPEASEEIALWVADEFTQRHENIALLLGFLAKDRTDFYSRLYSLQLLSAILSARTERAEECIVNTSDGISRLVAVLEDPREAIRDEAIGLLTDLTPTSNVIQNLVTLEKGFAPIFEIIAAEGGLAGGARVVEDCLILLANLLRLNPLNQTMFRDMGFVAEISRLLRDAYKESKDGQELAQWVEVQRNRNVYAMLAVIRLFLVPGATGTPLNQEAFLGDLSSGGRGRVRGGPVLENTLQIAFSHVAELPIKAEALLACADMIRGNEKVQAMFAGLQVPSPLGEPAANGQSGQKNGIPRVYVIDGLLDLVLAVSSLPAFDLRMAGCACLKAYFFKHAEIRMHFLDHAVRTHKAHADELTNVLTILLQPRPDAVAADPYRYWFAAVLMLHLLHDNPETKAKAMSVTEGDEASGEEVVTCIQTMTAHLLSSVAKSDDPRISIGYLMLLLCWLFEDLDAVNDFLGEFTNLQGLIQAAIENPNGDVMVQGLSAMLAGVVYEFSTKDSPVPRAKVREMIMTRMGRDRYVDKLSRLRSHPLMRDHEVLPQKLDGAADLRLPDVYFDDTFVEFFKDKYSRILRAIDRDPDLETSVVTNGAEKGVSRELVDSLRAEVAEKSRAVQEAQAQTASLTEQLAQEQAAHRRTKELISADLARANDSAAALRAQLAARDAALQAAEARALALTRQLTQEQQEHQRARAEAARQQAAAEAQQRAHAQEVAAQQARQRAREEELQRAAEGARRAAEQEAERARRRAEAERADLRATISRLEVDLMKANKARAGAEARVAELEGEARLQGEKGEQVGRLLRAREEEARTAAERATVLEGELAEAREARERLEREVERAVARAEEKEEERKAVQGELDDMLMVFGDLEEKVTKYKILESLVKIIVDDDFVVHTCFRVRQLGPCPSQSPLDARLILGSPAPQSGLERFQIRRLDEDKARVDLSIRLGLLLLQLLDAYHLDVEQYDRPSRSLVHDCPLASPIEIAIELGKLDKGTLGDERLELVSRNEIIG
>1567544_0:00341b_{"pub_og_id":"1774at2759","og_name":"USO1_vesicle_transport_factor_","level_taxid":2759,"organism_taxid":"1567544_0","organism_name":"Fusarium_tjaetaba","pub_gene_id":"FTJAE_13437","description":"Intracellular_transport_USO1"}
MFSIASAPAKQSVGETIDVLSGRLSSATLLEDRRAAILGLRSFAKDYPASVASGALRSLIGSLSKDGEDVDTVKVVLETLLMLFNPNEDSPEASEEIALWLADEFTQRQENITLLLDFLETNDFYSRLYSLQLLAAILSARTERTEECIFTAPLGIPRLVSVLDDQRDAIRNEAIILLTYLTPTSIEIQKLVAFENAFERLFAIIEADGALVEGGRTVEDCLILLANLLRSNSSNQALFRESGCMNRLADLLGRVLKPQTDGSEIASWAAAQRNRNVYAFLAVIRLFVVRGSAGTSLNQTAIWKHGLAYHILQLAFSHEAQTQIKAEALITCGDVIRQNAPLQETFAQMMVLAPLAKSGTADGQASQGEKVFVIDGLLDLTLCLQDLQEFDVRFAAAECLQAYFSHHPAVRLHFLGRAIEGHQSGANESSNVLTVLLQPPVESSDPYRQWFAAVITFHLLHENSEAKSEAMGLTEGDSEDGEEVVTAIQTLSAHVTSGLRRGDDTRVLVGYLMLLLGWLFEDLDAVNDFLAEGSNVQSLIQAVSQPPAIGGGEIVQGLCTMLLGVAYEFSTKDSAIPRATLLSILTARIDRDVYLDRLSKLRSHPFIRDFEVLPQRLDASSPGRLPDVFFDREFVEFFKDNYSRIARAIDREPGMEISVVTNGVQKGVSRELVDSLRSQVEDKQNAVNEIQEKLAVLQGQLGQEQADHRRSKETAALEMQRVKAVNEGLQKHHSEELRKLQGQLASKENDQRKLVAQLQSQYSIKENEYQKQIAQLRSQQTAQENDHQKQLEQVRKAAEAEAEKIRRRTDAEVADLKANISRLEVVLMKSQKEYNALQLQRKNEIDMQREKYEKMLGPLRQEYEDFKIQSKVQADEKQARLKEELQGLCDRKDAEIDAYREQSQVDLEQQKLKTREAEEKCQSLEKQLSGGDAGKKDLEAKLKQMESELSAAKAAKDAAEKQLSESKEAAKEEARKAREATEKKLQESNEARETTQSELDDLLMVFGDLEEKARLVELGETVSDGEDDDGEEDDDDDDEEEAEDDQESEDNDDEKEETKQKPTAKK
>526221_0:001fe5_{"pub_og_id":"1774at2759","og_name":"USO1_vesicle_transport_factor_","level_taxid":2759,"organism_taxid":"526221_0","organism_name":"Verticillium_alfalfae_VaMs.102","pub_gene_id":"VDBG_01481","description":"C9SA95_VERA1"}
MWDTLSSRRELLAPDRDIVPWSKMNPTKSSPGLGGTLHIDNLLICLAPARVANLRSPSVAINVNTVICLERLILSRGLHDLDSSAWNGSNPALIDSRDSRPQRAIHAAKVALTRKATRGAKAQETSCSPLFQQLRRNSRFAKDFPATVASGALRSLIGSLSNDGEDVDTVKVVLETLLMLFSPNQDSPEASDEIVLWLADEFTQRQDNITLLLDFLEGADFYSRLYSLQLLTAILAARAERTEELFSIIALDGSLADGGRVVEDCLILLANLLRANASNQSLFRESGGVKNLATLLQGVLQGQAAVADDVAGWVQAQRGRNIYALLAVVRLLLVHGAVGTAQNQLALWQHGLLYHALRLSFSAAVQTPVKAEESFAQLQVPSPLSQPSSGARDGGGPDNDPEVYVIDGLLDLTLAVSANDMFDVRIAACDCLKAYFFDHAEIRLHFLKRAIEGYKTGLDETANVLAVLLRPYNDDAIVNPYRPWFAAIITFHLLFNNPEAKSLAMAVTEGDAEDGEEIVTSIQSVAAHLLSGLGREQDSRVATGYLILLLGWMFEDLEAVNDFLAEGRLCAMILGEIYEFSTKDSLFPRASLHAILLSRLGKEKFIDRLSRLRTNPLMRDFEVLPQKLDPSSPGRLPEVFFDITFVDFFKDNYSRILRAIDRDPGLEIPVSANGVQQGISRDLVDSLRAQLGEKSKALDELHMASTTLERQLGQEQADHRKSRENAAVDIAKVNAAVDAVRRDHAAELNKMRQQLASEQAEHARQLKQAIQSKEVELEAERRKLVSVQEDYKRQIDYTKKTSEAELEKLRRKMASLGDDHEKQLSKASEAAEVEVGRLKRRADAEAADLRATISRLEVDLMKTNKNKAQELHTLQEEHTARLKLTQQQSLAKLEKQIDLVEESVSKCARLEKELNETRQDSLKIAANLAEVTDAKQAIQTELDDLLMVFADVEDKVSKYKARLRKIGLEVSDGEDEESEDESEDGQEQSDDDVESEDEAGSGRVTASRKTA
>6573_0:002468_{"pub_og_id":"1774at2759","og_name":"USO1_vesicle_transport_factor_","level_taxid":2759,"organism_taxid":"6573_0","organism_name":"Mizuhopecten_yessoensis","pub_gene_id":"LOC110453669","description":"LOW_QUALITY_PROTEIN:_general_vesicular_transport_factor_p115-like"}
MEYFRKYLGGPQEGGQPTGAETVERLVDRVQSSTLLDDRRDAVRALKAMSKKFRLEVGTQGMDILAKTLEADRGDAEITGYALDALCNILSNEPLDDDDEEIQENVPDDLGNQFTEIFIKKTDNVPALLSLLEEYDFHIRWPTVRLLTILLTNKGKDLQDIILVSPMGVSKLMDLLSDSREIIRNDALLLLIQLTKNNANLQKIVAFENAFERLFDVITEEGDSDGGIVVEDCLLLLLNLLKNNASNQNFFRESSFIQRLSPFFNLKSDQQASQPGWSAQKVTNIHKMLQLVRTLVSPNSPQQQMSACQRSMFQCGLVQQLCTILMASGVPADVLTEVNTGHSHVVLDINGLLLKQPFTLRCAVLYCPVQFVYYRPAIVVLLMSMVNEKQPFTLRCAVLYCFQSFLYRNEIGQSQIVQTLLPTSSDANTISAGQLLCGGLFSADCLSNWFAAVALLHAIMENSTQKEQLLRVQLATSLGSPPVSLLQQCCNILSQGGKIQTRVGLLMLMCGWMSSCPIVVAHFLTNTANIPFLITQVSASESDENETLVQGLCSFLLGICVLDNDDQNETFNRASLRQIIEKRIGLESFSDKLTQIPKNESYTKAAKKPNFTYKHPSEVVFDFEFTRIFKSLEVDILNTVSPNANAAEHKQKIANLQEHEKVVNQYKELIQEQDTQLKSVSQELELLRSQNGVSTGQLSDLREQVQQLKDQNALLKAQKGSQGAFLDTKKEDDLRNIQEELERLKLYVSEKETAIEKLKGDLTVSEAKVLAYQTDGEEDKENNPSEVAVLQATVNRIKCDLQEAQHMLKERDAEVSRLTTKHNEAQRQIDNLNNIKNENSSQAGGGDTVLLQEEIQKISSEKLALQERLTKANEENLNLIDKVNKAQEETKHVAKDKSEVEEELDNLKKEQEDLLVLLADQDTKIDTYRTRLKDLGEQVEEDDDDDDLGDDDTDDEDDN
>1081107_1:002415_{"pub_og_id":"1774at2759","og_name":"USO1_vesicle_transport_factor_","level_taxid":2759,"organism_taxid":"1081107_1","organism_name":"Beauveria_brongniartii_RCEF_3172","pub_gene_id":"BBO_09411","description":"A0A166VQ57_9HYPO"}
MFSIATAPAKQSATDTISVLSGRLGSATLLEDRRAAILGLRSFAKDFPATVSSSALRGLIGSLAKDGEDVDTVKVVLETLLMLFTPNEDSPETSDEVVLWLADEFTQRQENVTLLLDFLETNDFYSRLYSLQLLGAILSARTERTEECIFTAPLGIPRLVATLDDQRDAIRNEGINLLTSLTPTSIDIQKLVAFENAFEKLFAIIESDGSLSEGGRTVEDCLILLANLLRRNASNQTLFRESGCMKKVADLLHSVLQPENGEDVANWAQSQRNRNLYAFLAILRLLLTPGSAGVSRNQELLWKHRLCADVLHLAFSPDVQMEIRAEGLIACGDMIRDSAGLQENFAQLSVSRIGGSRLSANEVRPRSQVYVIDGLLDLILNLQDSAAFNVRYAANECLKAYFSKHLNVRLHFLTRAIEGYLTGGEETTNALTVLLAPSADQAASDPYHLWFAAVITFHLLYDNSAAKTKALSLTEGDAAEDEELVTSIQTVTAHLLTGIRRGADARISVAYLMLLTIWLFEDLDAVNDFLSEGSNIQSLIQVISQPILEGSELVQGLCAMLLGIAYEFSTKDSPVTRTTLHSILMTRLDREQYLQRLLKLRSHPLLRDFEALPQRRDPTLPSGLADVYFDSVFVNFFKDNYSRIARAIDRSPELEISVITNGVQKGISRELVDSLREQIREKDRAIAEAKMASESQASRLGQEQGEYRRFKEEANKELQKVQEDAKRETAAAKAVQEGTQRSHEAEIRKMQSIQSAKDAESQKQIAALESAFMTKEAEFEKKVASMKAVIAAKDSALEQQLIAVRKVAVTEAEHTKRRSDGEIADLRATVSSLEASLQKATNERERDLQNKQSELQAKSREADELRDELHFSREKQTATIEKLQNKTKELEKQLEEARRQLDEARNATAKIESVLAISRKEKESVQSELDDLLIVFTDLEDSAAKQKKRLRELGEPVSDGEEDGSSDEENDVD
>1392250_0:000ef1_{"pub_og_id":"1774at2759","og_name":"USO1_vesicle_transport_factor_","level_taxid":2759,"organism_taxid":"1392250_0","organism_name":"Aspergillus_steynii_IBT_23096","pub_gene_id":"P170DRAFT_402280","description":"A0A2I2GHB2_9EURO"}
MFRILESQAPAKQTATDTINTLSSRLQSATLLEDRRAAIQGLRSFAKLYPASVASGALRPLISGLRNDREDVDTIKVVLETLLNLFSPDENSPEASDEIALWLSDEFTQRQDNITALLDLLDTREFYSRLYSLQLMFQISSARPERTQECILTAPLGIPRLVSALGDAREPVRNEALLLLIALTPASEEFQKLVAFENAFDLVFSLIENEGALTHGSEVVEDCLSLLANLLRLNISNQSYFRETGCVKRVAKLLSDVNQEQDSGEPAPQWTLAHRDKNIWGFLVIIQLFLVRGGINTPANQKAFWNNGVMEQVLSAAFSQRFSVNVTSKALATIADLIRGNEPLQEKFGDVEVFWGVKPVEGAVNGDAAGKEFQRINVMEALLKLTLEPATIQLLDARLAACECIKAFFAHHSGIRVHVLRRAIDGHISGQDEIPNILSVLLTPPELRGNADPYQTWMASVLMFHLLFENAEAKAIAMEVTEGDAESGEEVITCIQTIVGNLVTGIQRGDDERITLGYLMLLCGWLFEEPDAVNDFLGEGSSIQTLLQEIKHRGSPYVLLTGLCTVLLGIVYEFSSKDSPIPRKTLHKLLIEQLGRDQFIDKITRFRESPAVRDFEVLPQTVAGQFEAGLPEIYFDRTFIDFCKDNFGRLTRSIDREPGLEVSVITNGVERGVSRELVDSLKTELEDRTQSIQKLESDLIALQNKLEHEQLDHRKSKESSTMEASKIKQINDSLQKNHEQELSTLKQEQQREMNELMRQHGDQLRAIDNQLRVASNDHERKSQKMREHHEAEVAELQKRIRSLESEFSRAGEQYSGEVAGLKTTIERLMSDANNLKEQHAVEVSNLKGTILQLESNTDQSNKQHSAEVSDLNKKIQSLQAEVDAAKQQHETKLADLTSTNTSLQAELESVRQQHEAQITELTSTNESLQSKLDSGKQEYDAQLADLQSKNDSLQSELDSGKQQHENGVADLKTQNKSLQTELDAIKKQKESEIADLKSTNESLQSQLDEAKKASTQDTQAMHDDYSSKISALEKRAEEAEKKAKKVEDDARKSAQTLEEAQKALEKAKSEAKEKEEARQAAQSELEDLLIVFGDLETKRNEDKKRLKDLGQEVSDEDDDDEDEDEDDD
>1043005_0:00064c_{"pub_og_id":"1774at2759","og_name":"USO1_vesicle_transport_factor_","level_taxid":2759,"organism_taxid":"1043005_0","organism_name":"Aureobasidium_subglaciale_EXF-2481","pub_gene_id":"AUEXF2481DRAFT_25857","description":"A0A074YUY9_AURSE"}
MLKAPIKQTAGDTIATLSSRLSSATLLEDRRAAILGLRSFAKQYPASVASGSLRDLIAVLRTDGLGLTKDGEGDVDTVRLVLETLLMLFEPDRESPEASEDIALWLADEFSQRQDNITILLDLLDQPDYYARIYSIQLLTAISTSRPERTQECILQAPLGTARLVGVLDDGRDAVRNAALLLLVDLTNVSQTELQKLIAFEDAFQRTFNLIQAEGGLSEGGIVAQDCLSLLANLIRHSHSNQALFRESGCIPRLLDLVKQASTPPEAENEFSRSDREKNAWGLLAVLRLFLERGELGTKQNQDVFWRSGVLHLVLTLAFDERAAPHIRMSALKTCADAIIFNAPLQEAFASFQVPVTSEDPAPINGVAAAKSQPKIMYVIEALLNLVLSASSIRTVDLRSAGCSLIKAYFHGHDRIKLHFLQRAIAGYTEGEEEDINILSTLLNGPQLGPATPDPPRFAFASDITSQLLFNLQDAKSMLMGVSEGDAEKGEDVITAIQTLSGHLLSSLQNDFDPQISISYLSLLITFLFDEPAAVNDCLAEGSSLMGVLIDNALLTANSQVAADPIKSLLPGLSAILLGTIYEFSTKDSPIPRRTLHPLLTSKLGRQKYFDALMQFRQNPIIRDSEFLAPEIEGAAILFDDEFVDWFKDEYGRLKRVIDREPGIEVVRPSDVGVDRDVLDDLREKIKTRDDKLQQIEQDDLAAKQKADQAEAEHRHQIQSLQSSQRSMEAEVERVKRINEALQRDHDLELHRVSGELRSQLAQFQLESRNNLQTLRDQHKQELERLKGQNGATLASERSLWEDKARKAAEQATREQRAALEKATEEHRKATEQAAEEQRMRIDQVASEHRKVLDELNATVQQKDKTIKEHETAISDHARSEKILKQEHAATTTTLEKLRSEFDGSKTERSKLEKELETTKALQKDLQQVNTKAMARVKTLEEEAKSRESKIQMFNEELSSTRSELESKQQKITDLEQEVSGLKLELEGERKGYNELETEFNELKTMYSKLETSSKDLDDRLSELKSKPAVPDNSDKIKSLEKELAETKKKLNATSNDKGKKADTDKNVKLEKELAAKTKEVEMEKEEAIRAKTELEDMLMVLADLEDKAKGYREKLRKHGEEVSDDEDDDDDDDEDEDDEEDE
>6579_0:00065b_{"pub_og_id":"1774at2759","og_name":"USO1_vesicle_transport_factor_","level_taxid":2759,"organism_taxid":"6579_0","organism_name":"Pecten_maximus","pub_gene_id":"LOC117326183","description":"general_vesicular_transport_factor_p115-like_isoform_X1"}
MRTSRKTRQTSAMEYFRKYLGAPQEGGQPTGAETVERLVDRVQSSTLLDDRRDAVRALKAMSKKFRLEVGTQGMDILTKTLETDRGDAEITGYALDALCNILSNEPLDDDEEEMQENVPDDLGNQFTEIFIKKTDNVPALLSLLEEYDFHIRWPTVRLLTILLTNKGKDLQEIILVSPMGVSKLMDLLSDSREIIRNDALLLLIQLTKNNANLQKIVAFENAFERLFDVIAEEGDSDGGIVVEDCLILLLNLLKNNASNQNFFRESSFIQRLSPFFNLKSDQQASQPGWSAQKVTNIHKMLQLVRTLVSPNSPQQQMSACQRSMFQCGLVQQLCTILMASGVPADVLTETINTVAEVIRGNPQNQEYFASVMAPSNPPRPAIVVLLMSMVNEKQPFTLRCAVLYCFQSFLYRNEIGQSQIVQTLLPTSSDANTISAGQLLCGGLFSADCLSNWFAAVALLHAIMENPTQKEQLLRVQLATSLGSPPVSLLQQCCNILSQEDAMYADGGKIQTRVGLLMLMCGWMSSCPIVVAHFLTNTANIPFLITQVSASESDENETLVQGLCSFLLGICVLDNDDQNETFNRASLRQIIEKRIGLESFSDKLTQIPKNESYTKAAKKPNFTYKHPSEVVFDFEFTRIFKSLEVDILNTVSPNANAAEQKQKIANLQEHEKVVNQYKELIQEQDTQLKSVTLELEQMRYQNTTSTGQLSEIREQVQQLKDQNALLKAQKGSQGAMLDTKKDDDLKNLQEELERLKLNVTEKETAIEKLKGDLTVSDAKVLAYQTAGEEDKENNPSEVAVLQATVNRIKCDLQEAQHMVTERDAEVSRLTTLHSEAQKQIECLNQTKNETSSQVTGGGDTVLLKEEVQKLSNEKSALQERLTKANEESLNLIDKANKAHEETKKVAKEKSEVEEELDNLKKEQEDLLVLLADQDTKIDAYKTRLKELGEQVEEDDDDDDLGDEDLDEDDD
>2004951_1:001167_{"pub_og_id":"1774at2759","og_name":"USO1_vesicle_transport_factor_","level_taxid":2759,"organism_taxid":"2004951_1","organism_name":"Cordyceps_sp._RAO-2017","pub_gene_id":"CDD83_4456","description":"Uso1_p115_head_domain-containing_protein"}
MFPIQATPARQSASDTINVLSRRLISATLLEDRRAAILGLRSFAKDFPASVASGALRGLIGSLAEDGEDVDTVKVVMETLLILLNPNDSSPEASQEIVLWLADEFTQHQENSWILLNLLESTDFYSRLYSLQLLGAILVSRTQRTEECVLTAPFGVSRLVAALDDQREAIRNEAISLLTAFTSTSIEIQKLVAFENAFERLLAIVVADGSLTEGGRIVEDCLILLANLLRFNTSNQVLFRESGCMSKLANILEDTVKAQTSGRDIAAWAYIQRSRNIYAFLAVMRLFLHSEATGASLNQMVLWKHGVVHHVLQFAFSDAIGDSPIRVEAFLTCGDLIRNAPELQESFAQLTVSHPLQFSVTPEEPPSRNDTLFVIDGLLDVILNTHDQSKFDIRFAACECLKSYFSNHSDVKMHFLTRAIEGYHQRPNESTNVLTVLMRQTDAHSVSDSYRPWFAAVIVFHLLYENSSAKAKALELREGDSARGEEVVSGIQTISAILLSGMARGENPRSLTGYLMLLVSWMFEDFDAVNDFLAEGSNVQGLIQAVVQPQTNGADVIQGLSATLLGVLYEFSTKDSPVPRTKLHSIILSRLGRDKYLDCVKRLRRNPLIRDFEVSAREQNASSLDGFPSVYFDAEFVAFFKDNYSRISRAIDRAPEMEISIVANGIQKGISRELVDSLRRQVDDMRRVLEDANARTALLEDQLHNERAENQSSTDRAAVTLSTIQDAYDELEKSHNTELSILQTQLLAEKSRYESQMSSTRAEFAAQELAHREGLVQARKDAEVEQESKRLNLAAETEELRGTIRRLEGEVTKVDHRAKEQLQTLREGNDKLLVHYVSEAEQAEEKSEALQSQLDAAKTTIEELKKKLEIAESEKHNLVESKAALQAELDDILILFSDLEEKVHKYENL
>546991_1:000150_{"pub_og_id":"1774at2759","og_name":"USO1_vesicle_transport_factor_","level_taxid":2759,"organism_taxid":"546991_1","organism_name":"Blumeria_graminis_f._sp._hordei_DH14","pub_gene_id":"BGHDH14_bgh06045","description":"N1JR77_BLUG1"}
MFTIPKPAKQTAEDTIITLSGRLASSTLLEDRRAAVLGLKSFSSDYPATVSSNALRGLIGCLDRDKQDVDITQAILQTLLILFNQNANSPEASEEIPLWLADEFTQRQDNITLLLDFLDSHDFYIRLYSLKLLSAILSSRTERIKECIAAAPLGISKLVVILDDKRDAIRNEGLSLLTYLTPNSIELQKRIAFEDAFDRIFNIIEQEGSLLNGGGLVEDCLILFANLLRLNESNQSLFRETGYVPKISRLLGDAIIEQSDEPELADWAKTQRNRNLYALLAVLRLFLVHGRAGTQTNQVSFWQHGVLQEALQLSFNSSSENTIKAEALITCADIIRGNSSLQEGFAQMQVSSILEQPLAKGGKTSKVYVIDGLLDLALSLPELLAFDARLAACECLKSYFIGHIDIRKHFIRRAIDGYTSGVDETANVLKIVIKPPGSEARRDPYRLWFASVILFHLVYDDTDVKATAMSVTDGDAENGEEVVTCLQTITGNLLDGIKMGADERVLIAYLMLLCGWLFEDPDGVNDFLGEGSHLQSLAHAVLTNTTDNLIVQGLCVMLLGIIYEFSTKDSPISRAVIHQIILSKLGRDQYIDRLTKLRSHPLIRDYEVLPQKLSSSVAGGLPEVYFDMTFVEFVKDNYSRVIRAIDRDPGYEVSVITNGVQKGISREMVDSLQFQLEEKEKQLQDCYKKMKELENDLNQEKNKLQSHKEATGKEISQTKYEIQSLQAQHENEINKILQNKNQSIQDYQRQLDRVTVAAEKETKESRRLLDEKTKDFQGKIEELQAELGQVAKKNHAGKLQLAHDQYKSLNEKTAVLIKSLEIKSESIMLERNEALDEISSLKNSLSKTEKEKQSAQAELEDLLMVFADMEEKLTIYKEKLKELGESVSDVEDEADNKSNAS
>857340_1:00187b_{"pub_og_id":"1774at2759","og_name":"USO1_vesicle_transport_factor_","level_taxid":2759,"organism_taxid":"857340_1","organism_name":"Acremonium_chrysogenum_ATCC_11550","pub_gene_id":"ACRE_048570","description":"A0A086T4S6_ACRC1"}
MFSSISTAPAKQSVSETITTLSGRLSSATLLEDRRAAILGLRSFAKDYPASVASGALRSLIGSLDKDGEDVDTVKVTLETLLMLFNPNEDSPEASDEIALWLADEFTQRQENITLLLGLLGSNDFYGRLYSLQLLTAILSARAERTEECIFTAPLGISRLVSVLEDQREAVRNEAVTLLTFLTATSIDIQKLVGFESAFDRILNIVDTDGSLAEGGRSVEDCFILLANLLRRNTTNQSLFRESGCISRLADLLGRLLRAQSEEPELADWALAQRNRNVYAFLAVIRLFLTPGSSGTAENQLSFWKQGVGYNILQLAFSHEAHMQIKAEALTTSGDLIRSNATLQETFAQLMVPSPLQSTNTDTDKTNGHAKIYVIDGLLDLTLSVQDLGAFDVRFAACECLKAYFSNHEVVRAHFLARAIDGYQSGRNETTNVLTVLLNPTAVLSASDPYRSWFASVIAFHLLFDNPAAKAKASGLTEGDSESGEEVVTCIQTVTAHLIGGLRRDDDPRILVGHLMLLLGWLFEDLDAVNDFLNEGSNVQSLVQTVLQPIVPGGDLVQGLCTMLLGVAYEFSTKDSPIPRATLQSILLSRLDRDRYLDRLGKLRSHPLVREFEVIPQKADSAAQGMLPEVFFDAVFVDFLKDNYSRIARAIDREPGLEISVINNGVQKGISRELVDALRGQLEEKDRALEEIKVAMTSLENQLGQEQADHRRSKEGIAVELAKVKETYESRQKAHEAELRKLQTQLAAKDTAFEKQTEQLRGQIAAKDADLQRQLVANSSAFEKQVEQLRAQLNAKDAELKRQLTAKDGELEKQAERLRGQLEVRNAEHEQKVAQVRKTAEAEAERLQRRTEAEVADLKATISRLEVDLMKANKSKTQELQSLRSQHEKAMAEQTKRVKEAEDSYKELEKELEDAHKAADENGAKAKKAEAEKAEANKAKETTQSELDDLLIVFGDLEEKVAKYKARLRELGETVSDGEDDDDDDDDDDEGSGGEDDDVD
>1095194_0:0030e8_{"pub_og_id":"1774at2759","og_name":"USO1_vesicle_transport_factor_","level_taxid":2759,"organism_taxid":"1095194_0","organism_name":"Colletotrichum_karsti","pub_gene_id":"CkaCkLH20_13187","description":"uncharacterized_protein"}
MFSISTAPAKQSVGETITVLSGRLSSATLLEDRRAAILGLRSFAKDFPASVASGALRSLIGSLSKDAEDVDTVKVVLETLLMLFSPNEDSPEASEEIVLWLADEFTQRQENITLLLDFLDSNDFYSRLYSLQLLAAILSARTERTEECVFTAPLGISRLVAVLDDTREAVRNEAITLLTYLTPSSADIQKLVAFENAFDRLFNIITSEGSLSDGDRVVEDCLILVANLLRRNPSNQSLFRESGGIRRLAVLLEGAEKAQREDAEIAAWAQTQRNRNIYALLAVVRLFLVVGAVGTSQNQLALWQHGLLYHALQLAFSHVAQLPIKAEALVTCADIIRGNATLQEGFAQLQVPSPLGPHVLTDAPQTNGVVQVYVIDGLLDLTLSVQDVEAFDLRLSASDCLKAYFYNHADIRLHFLRRAIEGHKTGADETANVLTVLMRPSPDVVVPNPYRSWFASTIMFHLLFDNPEAKSLAMAVTEGDEDSGEEVVTSIQTVTAHLISGLNREEDSRVVVGYLMLLLGWLFEDLDAVNDFLGEGSNVQSLIQAVNHPYPSGDVVQGLCAMLLGVVYEFSTKDSPIPRTDLHSILTSRMGRERYIDKLSKLRSNPLVRDFEVIPQKLSGSGLGKLPDVYFDSTFVDFFKDNYSRILRGIDRDPGLEISVVSNGVQKGVSRELVDSLRSQLAEKDQALQEAQVSLETVGRQIGQEQADHRRTRETNLQSRMVSMQEEHQKQLEQARRKIESQAAALEEEHKKQVAELQKKADARVAALEQQRRAIDLEHRKQMDQVQLTVKAQAASQIEEHRKQLEQARKTAESDADRVRHRAEADMADLKATISRLEVDLMKAKKTKAQEMQALRDEMERKIEEHASLTEKANSRMKQLEKDLRETQEKAVQGDMAVKRAEEDKKATQNELDDLLMVFGDLEEKAAKYKAQLKALGQPVSDGEDDEEDSDEEGEDDDEDDDEDDDEDDDDDDAKSEDVKSTKK
>42673_1:001a18_{"pub_og_id":"1774at2759","og_name":"USO1_vesicle_transport_factor_","level_taxid":2759,"organism_taxid":"42673_1","organism_name":"Fusarium_nygamai","pub_gene_id":"FNYG_13164","description":"A0A2K0VTV0_GIBNY"}
MFSIASAPAKQSVGETIDVLSGRLSSATLLEDRRAAILGLRSFAKDYPASVASGALRSLIGSLSKDGEDVDTVKVVLETLLMLFNPNEDSPEASEEIALWLADEFTQRQENITLLLDFLETNDFYSRLYSLQLLAAILSARTERTEECIFTAPLGIPRLVSVLNDQRDAIRNEAIILLTYLTPTSIEIQKLVAFENAFERLFAIIEADGALVEGGRTVEDCLILLANLLRSNNSNQALFRESGCMNRLADLLGRVLKPQTDGSEIASWAAAQRNRNVYAFLAVIRLFVVRGSAGTSLNQTAIWKHGLAYHILQLAFSHEAQTQIKAEALITCGDVIRQNAPLQETFAQMMVLAPLAKSGTADGQASQGEKVFVIDGLLDLTLCLQDLQEFDIRFAAAECLQAYFSHHPAVRLHFLGRAIEGHQSGANESSNVLTVLLQPPVESSDPYRQWFAAVITFHLLHENSEAKSKAMGLTEGDSEDGEEVVTAIQTLSAHVTSGLRRGDDTRVLVGYLMLLLGWLFEDLDAVNDFLAEGSNVQSLIQAVSQPPAVGGGEIVQGLCTMLLGVAYEFSTKDSPIPRATLLSILTARIDRDVYLDRLSKLRSHPFIRDFEVLPQKLDASSPGRLPDVFFDREFVEFFKDNYSRIARAIDREPGMEISVVTNGVQKGVSRELVDSLRSQVEEKKNAVNEIQEKLAVLQGQLGQEQADHRRSKETAALEMQRVKAVNEGLQKHHSEELRKLQDQLASKENDQRKQVAQLQSQYSIKENEYQKQIAQLRSQQTAQENDHQKQLEQVRKVAEAEAEKIRRRTDAEVADLKANISRLEVVLMKSQKEYNALQLQRKNEIDMQREKYEKLLGPLRQEYEDFKIQSKAKADEKQARFKEELQGLCDRKDAEIDAYREQSRVDLEKQKLKTKEAEEKCQSLEKQLSGGDAGMKDLEAKLKKMESELSAAKKAKDAAEKQLSESKEAAKEEARKAREATEKKLQESNEARETTQSELDDLLMVFGDLEEKARLVELGETVSDGEDDDGEEDDDDDDDDDDDDGEEDDQESENNDDVKEETKQKPTAKK
>40199_1:00058b_{"pub_og_id":"1774at2759","og_name":"USO1_vesicle_transport_factor_","level_taxid":2759,"organism_taxid":"40199_1","organism_name":"Fusarium_avenaceum","pub_gene_id":"FAVG1_06497","description":"hypothetical_protein"}
MFSIASAPAKQSVGETIDVLSGRLSSATLLEDRRAAILGLRSFAKDYPASVASGALRSLIGSLSKDGEDVDTVKVVLETLLMLFNPNEDSPEASEEIALWLADEFTQRQENITLLLDFLDTNDFYSRLYSLQLLAAILSARTERTEECIFTAPLGIPRLVSVLDDQREAIRNEAIILLTYLTPTSIEIQKLVAFENAFEKLFAIIEGDGALVEGGRTVEDCLILLANLLRSNSSNQALFRESGCMNRLTNLLGRVLTPQTDGSEIASWAAAQRNRNVYAFLAVVRLFIVRGAAGTSLNQTAIWKHGLAFHILQLAFSHEAQTQIKAEALITCGDVIRQNAPLQETFAQMMVSSPLTGASAIDGQTSQREKIFVIDGLLDLTLCLQELQEFDVRFAASECLQAYFANHPAVKLHFLGRAIEGHQSGADESSNVLTVLLHPLSEISDPYRQWFAAVITFHLLHENSQAKTEAMSLTEGDSEDGEEVVTGIQTLSAHLTSGLRRDDDARVLTGYLMLLLGWLFEDLDAVNDFLAEGSNVQSLIQAVSQPPAIGGGELVQGLCTMLLGVAYEFSTKDSPIPRATLLSIITSRIDRDLYLNRLSKLRSHPFLRDFEVLPQKLDTSSPGRLPDVFFDRTFVEFFKDNYNRIARAIDREPGIEISVVTDGVQKGVSRELVDTLRSQVEEKQKAVSEIQETLTVLQGRLGQEQADHRRSKEMAAVELQRVKTVNEGLQKHHTEELRKLQSQLATKENDQRKQIALVQSQYSVKENDYQKQIAQLRSQQTALENDHQKKLEQMRKTGEVEAEKIKRRTDAEMADLKATISRLEVVLMKSQKEYNELQTLRKNDIDMQREKYEEAMRHLREDKEKEIEDLKAQSKAKADENHELQGLCEKKSAEMSAFRAQTKDELEEQRLKAQQAEGKYESLEKQLSGGNAGMKDLEDRLRKMELELSAAKEAKDMAEKQLTESKEAAEEATKEARKAKTAAEKQLSESKEAREITQSELDDLLMVFGDLEEKVVKYKTRLAELGEAVSDGDDEDDDDDDEDDEDDEDDSEGDGSDESGDQGEEEDKAEQKPKTRK
>2675880_0:002577_{"pub_og_id":"1774at2759","og_name":"USO1_vesicle_transport_factor_","level_taxid":2759,"organism_taxid":"2675880_0","organism_name":"Fusarium_flagelliforme","pub_gene_id":"B0J16DRAFT_156952","description":"p115_like_vesicle_tethering_protein"}
MTVLSPLNKGGVVDRQVNEQDRIFVIDGLLDLTLCSHDLQEFDVRFAAAGCLEAYFANHSAVKLHFLARAIEGHQSGANEPSNVLTVLLQPSPEVNDPYRQWFAAVIAFHLLHENPEAKAAAMSLTEGDSEDGEEVVTGIQTLTAHVTSGLRRNDDPRILVGYLMLLLGWLFEDLDAVDDFLAEGSNVQSLIQTVSQPPAIGGGELVQGLCAMLLGTAYEFSTKDSPIPRATLLGILTSRIDRDLYLDRLSRLRSHPLLRDFEVLPQKLDASSPGRLPDVFFDRAFVEFSKDNYSRIARAIDREPGMEISVVANGIQKGVSRELVDSLRSQVEEKQDALNEKQEALATLQKQLLQEQAEHRRSKEAAALETQRLKTFHESLQKNHSDELRKLQAQLASKENDQRKHIAQLQSQYSAKENDYQNQIAQLRSQQSAQDSNHQKQLEQIRKTAEAEAEKIRRRTDAEIADLKATISRLEVDLMKRI
>6185_0:001d2d_{"pub_og_id":"1774at2759","og_name":"USO1_vesicle_transport_factor_","level_taxid":2759,"organism_taxid":"6185_0","organism_name":"Schistosoma_haematobium","pub_gene_id":"MS3_0017734","description":"A0A6A5CYS8_SCHHA"}
MECPSGVPQGSVLGHLFLIYLDDLPQQVSSDLLLFADAMKRWREIRNQDDIQALQEDLTRLQSWADDNRLTFNTSKCKVVHLRHVGDHSYNLGNSSLVASQVEKDLGVLVPYDLKSYANCDKNAFRANLALAPESFIRRNAMRLLTVLSINRLKDTQNALLQCRTGVSKLVDILSDTHEVLRNDTFLFTFRSFVLSQVILLLTELTKANANIQKIVAFENAFDWLLKIIYSEGLCDGSVVVEDCLRLLFQLLDGNPSNQVLFAEGNFIQRLSLLFDLHSTESTQSHLWSAQKVVNAEVAMQVVQTLVAPCNKAQLTRNCQNVIYDCGLLEKLCNIVMISGVPADVLTKSIYALADSIRGCPRNQEYLANLVTPSEPPQSAVNVLLVSMLNKHQSVVVRVAALYCFQCYLASNHQGQNGIVMTLLPKPNDVPQLGVSAGQLLCGGLFSSDSSAWFSSIALLHCIHDNVQLKKELLRVHLSPNEGALPVTLFHQCFIWQQQCNRFQTRMGLLQLLCTWFTNCSEAIRCFLNPSSGTGDDQTESVNRGSYLWTLIAEACAVDNDENEALVHGLTTLLVCICVIYNPGNVNGFERSTLYNALEKRIGIDMILERLSQISKAESFITASKKPQISVQSTDDLIFDYTFTRLFKRLEYEVMHTFQLDSSINGVKNCTSFSDNHQNSKPVDPTITTISKQYDEKLARQENEITMLRNRISVLESQLNTCRSTINSNTPTDAKQNNVVNEDQLQKQKCLMLEKERDNLRGEHEDLLLLLNDQDVKIMKLCKLVRELGGLIPNDIELNNVSDSQVTDNRHNQLSNENTNQSLSTFQTIPSTLQPDTLQCPTNFSFTTSELTLSSNSINISTPSLCCVYDDNKLLHTSPPPLLSHTNSIQNVIMSTTVTTSQYYCPQVYFNAVTRNYSCSPSSTSVTLYSTNNYPMISSNSLNNDHLNSYTNTQYFNVKQ
>1073089_0:001b23_{"pub_og_id":"1774at2759","og_name":"USO1_vesicle_transport_factor_","level_taxid":2759,"organism_taxid":"1073089_0","organism_name":"Aspergillus_wentii_DTO_134E9","pub_gene_id":"ASPWEDRAFT_132971","description":"A0A1L9RJJ5_ASPWE"}
MFRILESQAPAKQTATDTINTLTSRLQSVTLLEDRRAAIQGLRSFAKIYPASVASGALRPLISSLRNDREDVDTIKVVLETLLMLFSPDENSPEASDEIALWLADEFTQRQDNITALLDLLETKEFYSRLYSLQLMSHISGARPERTQECIFTAPLGIPRLVAALGDVREPVRNGMSFRFKGHTVAKRRC
>1276529_1:0006a7_{"pub_og_id":"1774at2759","og_name":"USO1_vesicle_transport_factor_","level_taxid":2759,"organism_taxid":"1276529_1","organism_name":"Zymoseptoria_tritici_ST99CH_1A5","pub_gene_id":"ZT1A5_G506","description":"A0A1Y6L970_ZYMTR"}
MLKTPPMQTATATIETLCGRLQSATLLEDRRAAILGLRSFAKEYPASVASGSLRELISILKRDGLGETSSTRGQDGESRRSQEGGGDVDTIRTVLETLLMLFNPEPNSPEAGDEIALFLADEFSMRQDNIVLLLNLLDPTSAYADYYSRLYSVQLLSAICAARPERLQECILSAPLGTSRLVGVLDDSRDAVRNAGLLLLVDLTSGANEELRKIVAFEDVFGKVFALIRLEGGLADAGITAQDCLSLLANLIKGSASNQTMFRESGCVSQVAQLLTQAFPGDDAEAVFLRQNREKASWGLLQLLRLFLVRGESNTPQNQIAFFKAGIAQILIDLGFAVLPLPIRKSALRVAAALIEGNAPLQEQFAALTIVTPSDAEHNAEQVEKAAQTNGTHLRPGTGKGSARASVETRRTYIIEALLDLSLSKPQADPSLRAAACGLIQAYLTKHARIKIHFLQRAIAGHAEHEVAANVLTALLHPAADDTNGVVFASWIVQDLVADNIEAKSLLTAVKEGDESEGEDVVSATQALGLQLQATLQSNPVEERLGAAYASLLTTLLWDFAPGIDDLLAEGSSLLQVLVALVKTPKDEPVVIGLAAALLGTVYEFSTKDSPVPRRTLAPLLQQKLGRTKYLDALLQLRRQPAVRDYDLDLEVDEAGDGMISRVFIDLFAMEYSRLRKAVDKDPGVEVLPPSAAEAGVDRDVLDDLRQKIQVLSEANAKAQEEALEAGQKSEQDRMAAAKELQSANSEIDRLRKINQAMQQGHDNELEKLEKKNEKQRQTADAEHKRAIAAARQEADRQAQSTLREREASAALKAQEYERRLAELGNAHRIESNGHTNVKQQLESLTKKHNELIIRERDLSRQLDEVQRKHATTDANLRTAEARAQAAESKLDISKSALESRGEELESLRSQLNELKEELAGKEEELKTERSGFADLEKELETAKQATTTARKDLDAAQAATSTAAKELMGKVEGLKKELAVAKTAAKTAETSLKAANDSKNTAEKERDAAKDRVKSAEKDLKSSKDSLKAVEKERDSAKEQVKSAEKDLKSAKESLKAAEKERDAAKDAAKPNNQGGKGGAKKGTNAGPSAADKERVTKLEAELTTAKENETSAKESLAKVEADVAAAKDGEKTATENLEKLEADLAAAKDGEKAAKDDLAKLETDITAAKESEKAAKEELETLLLVLGDIESKRDEYKAKVKELGGEVTDDDEDDDEDEDEDEEDEDEDGVD
>6198_0:0007c1_{"pub_og_id":"1774at2759","og_name":"USO1_vesicle_transport_factor_","level_taxid":2759,"organism_taxid":"6198_0","organism_name":"Opisthorchis_viverrini","pub_gene_id":"T265_01535","description":"A0A074ZYZ9_9TREM"}
MNIQKIVAFENTFERLFAIIQSEGLLDGGVVVEDCLRLMWQLLEGNVPNQILFRENNFIQRLLPLFEPKMMGDATDYQSHWSVQKVVNLQLALHVVRALLSARKQNQETRLCQTSMYKCGLLSALCAIVMAVGVPADVLNKAIYVLADVIRGCPVNQEYLAQVIAPSEPPQPVITILVISMVTERQELAVRAAALYCFQCYVTSNRETQSAVIQTLLPKSAGSSEPISMGQLLFGGLFSDEVLSVWFSAIALSHCILDNPQLKEELLRFQMALAPDGSSIRLLQHCLLCFEKCGVIPLTQTNPNFSFLPYIPFQSNRFQARIGMLQFLCSWLAYCPEAIHCFLSGPSENDSNSSVTAINAASADPKSGTKSVRGSNWSMLLAEAATLGDEEEDILVRGLITLLACICIIYNPGDVVGFDRATLKNTLERRIGLDTIVEYLSQVSKAESFTMASKHPELKCHCNSDLVFDYSFTLLFKRLEYEAIHLFQPLEFGPTSREPDTYRTSSRVTESQIAAYEEKLAIKDAELNSLRNRLALLETEMSAVQNRSHLVPNHSTSQPQPPVFYILLVTLCFVIVFSSFTAPGSEHSFSPFTSQSKPNEVDEKVKLLEEKLNQSVREKEELKSMHDDLLLLLHDQDVKLTRLKRMVRNLGGSLEDISDDEHSAEATTQVAQIPYTGCDHPSVQTTSAANFGPASFNIPRTTMQLTHPSSSTPTPATHLAPSKQGQQTSHFIPNTAFPQQTYYSANEICERPQEEFSIKKDDPCLCDRRNLVHNMSRDRRRRLIVFFTICVVLIGELILPLLNTLELPINRAENGEIRVLLVSDPHVKVYETRWDIMALASAYDSDCYLQRYFNKVVKLFSPDAVIISGDLLDGGSTASSTAFTNAAERVKNIFLSHDDIPYLLVPGDNDVGGAWDDPWSEEKSELFHETFQQFTRPKHIGFVGLYGVWSFPVLFYLWKTVSSKDNLTIYVAHNPVITPYGATLSKELVKLKPALLISGHDHVAYALHWEKRTNTSERIFWLVPPDASGQPTKPFQFDLNMSFLTSSAQGNVVQLGVPSCTYRSGQAHLAAYGALQIWRNRTIRYHVVSLPNRQNILIFYLVAFCCIVFIGLFSLSLRMFCAQIFLYVTLFLCAYFIVTLLA
>1126212_1:001b31_{"pub_og_id":"1774at2759","og_name":"USO1_vesicle_transport_factor_","level_taxid":2759,"organism_taxid":"1126212_1","organism_name":"Macrophomina_phaseolina_MS6","pub_gene_id":"MPH_07105","description":"K2SFS9_MACPH"}
MLRMLEAQAPAKQTATDTINTLCSRLSSATLLEDRRAAILGLRSFAKEYPASVASGSLRGLIAALTKDAEDLDTMKVVLETLLMLFNPDENSPEASEDISLWLADEFTQRQDNITLLLDLLESPDFYSRRYALKLLKAISELRPERTQECILSAPLGIPRLVATLDDPRDAVRDVALDLLIDLTQSSTELQKIVAFQNAFEKIFNLIDLDGSIRQGSIVVQDCLTLTANLVQYNPSNQLAFRESGCVPKLAALLANGLEVPHPTKPDEEVWESPHKEKNLFGLLAVLRMFLVKGSMGTSANQDAFHKHGILQQALELSFDNSASVPIRSQALYVCADAIRGNAKLQEIFAQTQVAIADYEHSNQPNGEKMSNGISQVHVIEALLHLILGASSVLMFDARFAACECLKAYFYNHGQTGRHFLNHAVNVHTAGEQDAANVVTTLVHGPQSFQTVDSYRLWFAAVITFHLLFEKPDAKSLLMGVVEGDAESGEEVVTCIQAMSSNLISALQNSEDERIIIGYLMVLCGWLFEDPDAVNDFLGEGASIQTLVTTAARTTTDKPVIRGLCAVLLGIIYEFSTKDSPIPRRELQPVLLNSLGREKYLDAITQLRTHPFVREFEVMPQGGAAAFGGNLPDVFFDTTFVDFLKDNFSRLSRAIDRDPGIEIHQNPEGVDRDLVDTIRGQLEEKSKALQEAESKLLVIERQLNEEQANHRKDLDTSNTELNRIKNVNEALQRNHKADVARLEAMHQAALQRTEEQQRQHVASLNAQLQQKQREAAGQAASVKQQHDRDMAQLRREKSELDERSRKMESELQSRCSQAESALDEARRQLSELQANFSQVQAELTAAQSANASLEDRSKKAESNLESASKQLKELELSFSQTRADLSAAQGNIASLEETVRRKTAQADELTRKVELLEKAAEATKTEIRDLKSQSQKHENAAKSTDFALREAQDQLREAQEKLKKVQGELAEKEEARASAQGELDDMLMVLSDLEEKRAKDKKRLKELGEEVSDGEDDDEEDDDEDDDEDEGARDD
>7668_0:0010ae_{"pub_og_id":"1774at2759","og_name":"USO1_vesicle_transport_factor_","level_taxid":2759,"organism_taxid":"7668_0","organism_name":"Strongylocentrotus_purpuratus","pub_gene_id":"LOC582239","description":"general_vesicular_transport_factor_p115"}
MSFFSRVLGGNTPENQQSGADTIAKICDRVQSSTLLDDRRDAVRALKALSKKYRLEVGTQAMDILVNVLETDRSDAEITGYALDTLFNLLSAYIEEDEQNEDLPNGDVRDPEELKLCVQFAEIFIKNPNNIPLVLGLLEDYEFRVRWPAIKLLTTLLSYQASQVQQYVLGSPMGVSKMMDLLSDNREVIRNDGLLLLIQLTKGNANIQKIVAFENAFERLLEIMSEEGGSDGGIVVEDCLLLLINLLKKNSSNQSFFKEGGLILRITPFFNIQKDSSWSAQKVNNVHLMLQVVRILVAPSNPQQATGACQKVIHQCGLLKFLCDVLMASGVPADILTETINTVSEVIRGCRVNQDFFAAVSAPSNPPRPAIVVLLMSMVNEKQPFLLRCAVLYCFQCFLYKNEIGQEQIIATLLPATADVSAVTAGQLLCGGLFSTDPLSNWCASVALAHALKDNPTQKEQLLRVQLATGLGNPPVSLLQQCTNLMAQPSVKFQTRLGLLILLSSWVAHSQLAVSHFLGHPGNVPFLTSQVAEDADEQEVLVQGLCAFLLGICTQFNDNSNKNFTKESLQQIIAKRIGVETFIEKLEAVSKHESYTQAAKKPQLKFDSIDKVLFDYEFTALFKVLEISVIKAIQVGDDSDAKKTVDDHNSIVTQYKDIIRDQDTHLGELKISNEELTREYRKSQSLLVEQSSQIQQLRDQYVLLKAQHGNQTGQGDGAESNEGQTLETTGSSEGSAEHKKQLATLEQSLEDKEKELEELRGRLASTQSADNVDSSAAQNDDSEVTSLKTRLEQQIELAEKYRLQNEEVTSQLQQAGSGNDNSALLAEKAAMSTKMTDLEVRLSKLETDNARLSNENKELSGAKDTMETQLREASAKAANPEIAIALQRVQQERDELTQEVKRLEVEKEGLEGDVKGVRQEMDDLLVLLTETDEKKTIYKQKLEDLNQEVSDNELEVEEGEEEDDDDEDYEGEEEDGQA
>367110_0:0009ec_{"pub_og_id":"1774at2759","og_name":"USO1_vesicle_transport_factor_","level_taxid":2759,"organism_taxid":"367110_0","organism_name":"Neurospora_crassa_OR74A","pub_gene_id":"NCU01644","description":"Q1K4Z6_NEUCR"}
MFSTITAAPAKQSVSETIAVLSGRLNTATLLEDRRAAILGLRSFSKQYPASVASGALRSLIGSLSRDGEDVDTVKVVLETLLMLFSPNEDSPEASEEIALWLADEFTQRQENITLLLDLLDTTDFYSRLYSLQLLSHIHFARTERTEECVLVAPLGIPRLVAVLDDRREAVRDAAISLLIDLTAESVDIQKLVAFEKGFERIFEIITNEGGLVEGARVVEDCLILLANLLRLNASNQSNVREMGFIARLAHLLRSAYKGSTDGEEVAQWAEEQRNRNIYALLALIRLFLVPGAAGTPANQIAFLNDRVLENTLQLGFTYGVDLPIRAEALAACADMIRGNARLQERFAGQEVPSPLANPAMNGQGPHSNGVPKVYVIDGLLDLILAVNSLMEFDLRMAACNCLKAYFNNHEEIRKHFLTRAIQGHKMQADELTNIFTTLLQPVPEQVTADPYRYWFAAVLMLHLVHENPTTKHLAMEVTEGDEASGEEVVTSIQTVASHLLRSVARNDDPRVIIGYLMLLLCWLFEDLDAVNDFLGEFTNLQGLIQAAVENPNGDIIVQGLSAMLIGVVYEFSTKDSPVPRAKVREMVMSRMGRDRYVDKLTRLRSYPLMRDYEILPQKLDLSLDQKLPDVYLDDTFVEFFKDNYSRIIRAIDRDPGLEISVITNGVQKGISRELVDSLRAQLEEKDRALEDFAAEKASLTSQLGQEQADHRRTKEQSASDVHRANEAVEHMRVQLGAKDHAIQNIEALVATLKQNLAKEQAEHQRSRAEAARLKTVNDGLQRAHEQELNKLAKEYRTKESQLQQQIETARREAKNKEDELTKQVEAVRREQATQLESLQREHQAKLDALQRDHSQQIETARKTAEQETERAARRFEADKADLKATISRMEVDLMKANKARTDGENKLKDLETRLTKTDEALSTAERKLAEAEKTVKSTGERVEELEQRLKGVIEEREEAERLLKEKEDAVAEVEKALKDKEREMVSMKERLEGMEKEKEEAVQKAVEEIRKEVETAKNNDKAEAEAEADAATGAEKAAAIEAEAAAKAAAAASEIETRLQKEKEDELAQMRKQLEKEREEAVAKAVAEAVAKAVEEAKKEATNQVKEVKEKLDEEIKNAQSERDDLLLLFDDLEEKRQKYKEQLKKLGGEVSEDEEEEEDEDEDGAEDED
>717646_0:000310_{"pub_og_id":"1774at2759","og_name":"USO1_vesicle_transport_factor_","level_taxid":2759,"organism_taxid":"717646_0","organism_name":"Baudoinia_panamericana_UAMH_10762","pub_gene_id":"BAUCODRAFT_567079","description":"M2NAC1_BAUPA"}
MLKTPPLQTATATIETLCGRLQSTTLLEDRRAAVLGLRSFAKQYPASVASGSLRELIAVLRRDGVEGVGDVDTIRLVLETLLMLFNPDSNSPEASDEIAYFMADEFSMRQDNVTLLLSLLDPSSPYADYYSRLYSVQLLSAICAARPERLQECVLSAPLGVSRLVGTLDDGRDAVRNAGLLLLVDLTSGANEDLRKIVAFDDVFVKVFALIRAEGGLADAGVVAQDCLSLLANLIKGSASNQTMFRESGCVAQMIRLLQEGSPPEDLESAYVRQGREKAAWGLLQLLALFLEPGERISAQNQTSFFRAGAAQVLIGLAFSAELPPPIRTLALKDAAALIAANAPLQEAFAALQVETPQARTEKDKLSVQLNGTRSGPASARGSARPSAERPRTYIIEALLDLTLKQPQADGSLRAASCSVIQAYLTNHDRIKLHFLQRAIAGYTEHETAANVLITLLARDQDSASKGYASWVVSDLVYDSPDAKAVLAALKERVETEGEDVLTLIQALGSHLSTALQATEETLVAAYAGLITVLLWEFADGVDNLLAEGSGLLQALVTAINSGASNPVIAGFAAASLGTIYEFSTKDSPIPRRTLAPLLTQKLGRGKYLEALAQLRREPALRDFDVDGAAHGGLLSRAFVDLFLVEYSRLRKAIDKDPAFEVLPLSAAEGGVDRDVLDDLRQQLQTVKDALEHAQRDATASSQQHEQDRLSASKDLQTANAEIDRLRRINQAMQQGHEAELGKLAQQHESQRAQLSTVHQRTIEHSRQEAARQIETRLREQGAAAAQKIQEYERRLVELGNSHRSEQGKHVETVRQLEAITARHAELGTSERTLREQLNELNHQHGKMAREHQQLQTRSAQMEVELEKLRADGQMKQERITLLTAQLNDLREELKAREDELATERAGFEDLEKELEGAKAALSANSQPTEAAEKLAELEMRYREAQENEKSAKDEMESMLLVMSDIEAKRDAYRSKVKELGGDVTEDEEDAEDGEDEDDKDVD
>242507_0:0022c8_{"pub_og_id":"1774at2759","og_name":"USO1_vesicle_transport_factor_","level_taxid":2759,"organism_taxid":"242507_0","organism_name":"Pyricularia_oryzae_70-15","pub_gene_id":"MGG_17317","description":"G4NC71_MAGO7"}
MFSMPAAPAKQSVGETISVLSERLGSSTLLEDRRAAILGLRSFAKQYPASVASGALRSLIGSLAKDGEDVDTVKVVLETLLMLFSPNQDSPEASDEIALWLADEFTQRQENITLLLDFLETPDFYARLYSLQLLTAILSARTERTEECVFTAPLGIPRLVAILDDTREAVRNEAITLLTYLTPTNPDIQKLVAFESAFERILKVVAADGGLALGTRVVEDCLILLANLLRLNPSNQTLFRETGCIPQLTKLLRTAYEDGNDGEHEIASWAEEQRNRNVYALLAVVRLFLVAGSVGTPQNQAALWHHGLLFHALQLGFMHHADAQIKAEALVTCADIIRGNAALQENFAQLQVPAPLGPQQLPPAEKKANGVANIYVIDGLLDLTLSVQSAQDFNLRFAACGCIKAYFYGHAEVRQHFLTRAIEGHRSGADETANVLTTLLRSPADESPSDPYRYWFAAVIMLHLIIDSPESKALAMGVTEGEEESGEEVVTSIQMITAHLILGLTRGDDERVLIGSLMLLLCWLFEDIDGVNDFLGEGSNIQGLINAVTKASADAAIVQGLCAMLLGVAYEFSTKDSPIPRATLQPILLQRMGREKYIEKLSNLRSHPFVRDYEVLPQRFDPSSGQKHPDVFFDASFIEFFKDNYSRILRAIDREPGLEISVVSNGVQKGISRELVDGLRSQLEERDLELQEARLKVASLDGQLGQEQADHRRTKESQVGELARLKTVNESLQKVHEEETAKLKIQHQARENELQRQQKAKEDELRRQIEQLQRQQKAKEDDLARQHKAREDELRRQLDQAKSTSAAEVDKVKKTAQADAERAQREAEQVKKSSTAELERAQRRSEAALADLKATISRLEVDLMKAGKAKTAELQSLREELEKKVTAKAAEVMEAEGKLHEVQTKVGELEKKIKEKEKRVGEVEGLLTTKEKELTKSEALVKKTEEERKSAQSELDDLLMVFGDLEEKNTKYKERLKALGEAISDAEDDDDDDEDE
>703756_1:002a16_{"pub_og_id":"1774at2759","og_name":"USO1_vesicle_transport_factor_","level_taxid":2759,"organism_taxid":"703756_1","organism_name":"Colletotrichum_simmondsii","pub_gene_id":"CSIM01_07961","description":"A0A135S594_9PEZI"}
MFSISTAPAKQSVGETITILSGRLSSATLLEDRRAAILGLRSFAKDFPASVASGALRSLIGSLSKDAEDVDTVKVVLETLLMLFSPNEDSPEASEEIALWLADEFTQRQENITLLLDFLDSTDFYSRLYSLQLLAAILSARTERTEECIFTAPLGISRLVAVLDDSREAVRNEAITLLTFLTPSSTDIQKLVAFENAFDRLFGIISAEGSLPEGDRVVEDCLILVANLLRRNPSNQSLFRESGGIHRLSVLLEGAEKAQRVEAEIAAWAQAQRDRNIYALLAVVRLFLVAGAVGTPQNQLAFWQHGLLFHALQLAFSHVAQLPIKAEALVTCADIIKGNPSLQEGFAQLEVPSPLESPSSARSGQANGAVKVYVIDGLLDLTLSVQDLEAFDLRLAACDCLKAYFYNHADIRLHFLRRAIEGHGMGADETANVLTVLLRPSSDAAVANPYRSWFASTIMMHLVFDNPKAKNLVMAVSEGDAESGEEVVTSIQTIAAHLISGLNRDEDSRVVVGYLMLLLCWLFEDLDAVNDFLGEGANTQSLIQAVNHPYATSDLVQGLCAMLLGVLYEFSTKDSPIPRADLHSILISRMGRERYIDKLSKLRSDPLVRDFEVIPQNLGSSGLGSLPDVYFDSTFIDFFKDNYSRILRGIDRDPGLEISVVKNGVQTGVSRELVDSLRSQLAEKQQALQEAQVSLETVSRHLGQEQADHRRTRETTAMELARINQVNEGMQRQHDAELRNLQSKITSLQEEHKKQIEQTNRNVESQKAALEQQYSKRLEEEQRRAATHVAALEQQNKRQIEEVQRNTASRVRALEGELEKQAEQARQTANAQAASQSEEHRKQLEQVRKTAESDADRVRHRAEADMADLKATISRLEVDLMKAKKTKAQEIQAIREQLEKKEHDQENLVTKANARVEQLEQNLREAQVRFTQHDVTIKKAQEDRKATQNELDDLLMVFGDLEEKAASAQKAKLKELGEAVSDGEEDEDEDSDEEEVEEEEEEDGDEDDDDNNDDKEDTKSEDPKSTSNT
>560253_0:002a17_{"pub_og_id":"1774at2759","og_name":"USO1_vesicle_transport_factor_","level_taxid":2759,"organism_taxid":"560253_0","organism_name":"Letharia_lupina","pub_gene_id":"HO133_010921","description":"uncharacterized_protein"}
MFRILESQAPAKQNATTTISTLSGRLQSATLLEDRRAAILGLRSFAKVYPASVASGALRSLISCLNNDVEDVDTTKVILETLLMLFNPDESSPEASDDIALWLADEFTQRQENITALLDLLDAYDFFSRLYSLQLISAISSARPERTQECVYTAPLGVSRLVAVLEDKREAVRSEGLLLLTALTPSSPDLQKLVAFENAFDRIFGIIDSEGALTHGGISVQDCLSLLANLLRMNVSNQSYFRETGSVKKLASLLSEAIREQDLPDGVPEWARPQRDKNVWGLLAVLRLFLVRGSLGTQANQMSFWQSGVLTQVLDIAFRESFDIPIRAEALVTGADLIRSNTSLQEGFAQRDVLSPRQEVLQLNGHANGQAPRSTVNVISGLLDLALAPSSTYAFDVRLSACECLKAYLCGHAAIRLHFLRRAIEGHTSDQVETDNIITILLDDPESSHGVDPYRSWISAVLLFHLLYEDFDAKNIAMSVAEGDAENGEEVITCIQKLSSNLISGEQKHEDPRVSIGYLMILCGWLYEDHDAVNDFLGEGSSVQSIVQLITRNSPSRILVSGLCAFLLGIIYEFSTKDSPIPRATLHQILTTGLGREQYVDRITKLREHTMIRDFEVLHQGFASSLPGGLPEVYFDRTFVDFLKDNFSRVTRAVDRPPGIEVAVVANGIQKGVSRELVDSLKSQVDAAEQTIQKLESGKLTLERKLGQEQADHRKAKDSATVELSRIKNINEALQRNHEEDMQTTVQKHQQAQVATQRTHEASMQSLKSEMQRKREAADADATRVRTRTDAEIEDLKATVRRLRDELEKSSKEHAQDLHIAHEDYSTKISGLELRLQRAEDKANDAETRASRLQSEIDSKEEARKSAQTELDDMLMVLADLEEKRSIDKKHLRILGEDVSESEEEEVPEGGDADA
>1276141_0:001ffc_{"pub_og_id":"1774at2759","og_name":"USO1_vesicle_transport_factor_","level_taxid":2759,"organism_taxid":"1276141_0","organism_name":"Metarhizium_brunneum_ARSEF_3297","pub_gene_id":"MBR_04534","description":"Vesicle_tethering_protein_p115-like_protein"}
MFSISTTPAKQSVSETITVYSGRLNSATLLEDRRAAILGLRSFAKDFPASVASGALRCLIGSLAKDGDDVDTVKIVLETLLMLFSPNESSPEASDEVVLWLADEFTQRQENITLLLDFVESNDFYSRLYSLQLLAAILSARTERTEECIFTAPLGISRLVATLDDQREAVRNECVSLLIALTPTSTEIQKLVAFENAFERIFAIVAADGSLTQGGRTVEDCLILLANLLRRNASNQSLFRESGCISKLASLLEGLLQAQLSNADIAVWAQAQRNRNVYAFLAVLRLFLLSGSAGVSQNQQAFWKQGLVYNILQLAFSREEGQVTIKAEALNTCGDMIRDAKPLQETFAQLMVPAPLLVDTGEDASSTLAAKTYVIDGLLDLTLNSFDQSAFDLRFSACECLKAYFSNHSEVRLHFLSRAIDGYMAAAEESANILTVLLRPDAAALARDPYRQWFASVIAFHLLHDNPTAKARLLQVTEGDSSKDEEVVTSIQTIAAHLITSITRNDDARISVGYLMLLIGWTFEDLDAVNDFLAEGSNVQSLIQAISHAVPAKGVLIQGLCAFLLGVVYEFSTKDSPLSRTSFHSILSKRLDREQFLERLTRLRSHPLMRDFEVTSQKHHPSLGNSLPDIFFDSVFVDFFKDNYSRIGRSIDRAPELEISVMTNGVQKGISRELVDSLRSQVGDKDRALQESKTKIISLEEALNSREAEHRQSSEAAAIELSKLKASFDNAESGHEEQLRRLAQKHSAKLADQERHIASFQAQLAAREAKYQNELLQAQQSAHSEVERVRLRADAEVADLKASMNRLEVDIIKANKSKALELQKLQEKNSRLVAIEVDQKTQAENRNSDLEGQLQKARTTIEELQRKVERVEKTLSEESGAKRTAQTELDDLLIVFGDLEEKVARYKTRLRKLGEDVSEGEDDEEDGPDDTDGEVD
>112416_0:0018dc_{"pub_og_id":"1774at2759","og_name":"USO1_vesicle_transport_factor_","level_taxid":2759,"organism_taxid":"112416_0","organism_name":"Letharia_columbiana","pub_gene_id":"HO173_006544","description":"uncharacterized_protein"}
MFRILESQAPAKQNATTTISTLSGRLQSATLLEDRRAAILGLRSFAKVYPASVASGALRSLISCLNNDVEDVDTTKVILETLLMLFNPDESSPEASDDIALWLADEFTQRQENITALLDLLDAYDFFSRLYSLQLISAISSARPERTQECVYTAPLGVSRLVAVLEDKREAVRSEGLLLLTALTPSSPDLQKLVAFENAFDRIFGIIDSEGALTHGGISVQDCLSLLANLLRMNVSNQSYFRETGSVKKLASLLSEAIREQDLPDGVPEWARPQRDKNVWGLLAVLRLFLVRGSLGTQANQMSFWQSGVLTQVLDIAFRESFDIPIRAEALVTGADLIRSNTSLQEGFAQRDVLSPRQEVLQLNGHANGQAPRSTVNVISGLLDLALAPSSTYAFDVRLSACECLKAYLCGHAAIRLHFLRRAIEGHTSDQVETDNIITILLDDPESSHGVDPYRSWISAVLLFHLLYEDFDAKNIAMSVAEGDAENGEEVITCIQKLSSNLISGEQKHEDPRVSIGYLMILCGWLYEDHDAVNDFLGEGSSVQSIVQLITRNSPSRILVSGLCAFLLGIIYEFSTKDSPIPRATLHQILTTGLGREQYVDRITKLREHTMVRDFEVLHQGFASSLPGGLPEVYFDRTFVDFLKDNFSRVTRAVDRPPGIEVAVVANGIQKGVSRELVDSLKSQVDAAEQTIQKLESGKLTLERKLGQEQADHRKAKDSATVELSRIKNINEALQRNHEEDMQTTVQKHQQAQVATQRTHEASMQSLKSEMQRKREAADADATRVRTRTDAEIEDLKATVRRLRDELEKSSKEHAQDLHIAHEDYSTKISALELRLQRAEDKANDAETRASRLQSEIDSKEEARKSAQTELDDMLMVLADLEEKRSRDKKHLRILGEDVSESEEEEVPEGGDADA
>1314786_0:002439_{"pub_og_id":"1774at2759","og_name":"USO1_vesicle_transport_factor_","level_taxid":2759,"organism_taxid":"1314786_0","organism_name":"Dissoconium_aciculare_CBS_342.82","pub_gene_id":"K489DRAFT_384618","description":"A0A6J3LVQ8_9PEZI"}
MLRTPPLQTATATIETLCGRLQSATLLEDRRAAILGLRSFAKQYPASVASGSLRELITTLKRDGLGEAITGKVSQDGTSQLGQEGGDVDTIRLILETFLMLFNPDASSPEAGDEIAFFMADEFSMRQDNVTLLLSLLNPTSPFADYYTRLYSVQLLSAISAARPERLQECILAAPLGVSRLVGVLDDVRDAVRNAGLLLLVELTTGANEDLRKIVAFEDVFGKVFTVIQSEGGLSEAGIVAQDCLTLLANLVRGSASNQTMFRESGCVKQLHQLLVATFPPDPAEAGLLAQNREKATWGTLQLMKLFFTAGESNTPPNQNMFYHAGIARLLCDISFSALVPPPIRASALETIALLIAGNPPLQEQFAGLQVVTLADEQQNAQIAQQAVRPDGGRPDAAATKTEKFKSEPRQSYIIEALLELCLAGNSADVGLRSAGRDVIQAYLSRHDLIKSHFLLRAIAGYDNRETAANVLTTMLQSPTTDVFALVLASTILQSLLSGNDPAKTALLGVKEGNEDEGEDVITAIQAMSSQLQSSLLQVPRDERCVTAYAGVLSVLLWDFPSGVNHFLAEGSSLVQTLIATVKAANAGVVVAGASAVLLGIVYEFSTKDSPIPRRTLAPLMQQKLGRANYLDALSGLRRDSAISNHQFDRETNNVAEMYLAFEYVDFFITEYARLRRAIDKDPGLEVLQGAADAGIDRDILDDLRQQVQTARDALAAGQQEAANETQKLEQSRNLASRDLQNANAELERLRKINQSLQQEHTKEVEKVHKQNEQKAQTLESQHQRAMVEVKQEAERRVHAALREQEARSAQKAQDLERKIAELGNSHRTEVREHKAAREQLETLSAKHTETSLREKDLAGRFEDLQQKFTAASQELQSARDRASRAESELSKASTEVTNQAEKIAEMTTQLNELQEEVKSRESELASERAGFADLEKELEVARSSAKKKSASETDSAKLLKLQKDLDTANEAEKNAKEELESMLLVLSDIESKRDAYKKKLKALGGEISDDDEDEEEDADEDGGDSEDDVD
>330879_0:000106_{"pub_og_id":"1774at2759","og_name":"USO1_vesicle_transport_factor_","level_taxid":2759,"organism_taxid":"330879_0","organism_name":"Aspergillus_fumigatus_Af293","pub_gene_id":"AFUA_1G13720","description":"E9R9L4_ASPFU"}
MFRILESQAPAKQTATDTINTLSSRLQSATLLEDRRAAIQGLRSFSKLYPASVASGALRPLINSLRNDREDVDTIKVVLETLLMLFSPDESSPEASDEIALWLADEFTQRQDNITALLDLLDTRDFYSRLYSLQLMFQISSARPERTQECILTAPLGIPRLVGALGDSREPIRNEALLLLIALTPASEEFQKLVAFENAFDVILSLIENEGGLIHGLEVVEDCLSLLANLLRLNISNQSYFRETGCVRRLAKLLADVNKDEDPAEDIPHWTHGQRDKNIWGLLVIIQLFLTKGGINTPANQMALWNNGVMEQILSAAFGQKFNVNVTSKALATCADLIRGNSSLQERFGDIEVFWGRQPSQDGVVNGDKVANGVQRVNVIEALLKLSLEPAPIQVLDARLAASECIKAFFANHPGIRVHVLRRAIDGHLSGQDQIPNIMTVLLVPPDARGNSDPYQVWIASVLMFHLLFEDAEAKAIAMQVTEGDAESGEEVITCIQTILGNLITGMKRGDDERITVGYLMLLCGWLFEEPDAVNDFLGEGSSVQSLLQETKHRGVSNVIMPGLTTILLGIIYEFSTKDSPIPRATLHKLLLDQLGREQYIDKITRFRESPMVRDFEVLPQTVGGQFDAGLPDIFFDRTFIDFIKDNFSRLIRAIDREPGLEISVITNGIQRGVSRELVDSLRAELEERSQAVQKLESDLLNLRNQLEQEQLEHRKFKDLSISEASKIRQINESLQRNHEQELARLEEQHNYAKNELLKQHGDQLRAIDNQLKETSAEYERRSQKVKKLHDTEVADLQKKLQSLELELTRVREQSADEIGGLQSTIQTMRSEADQSKGQHWAQVAELESTIQSLRSELDENKANHADQVSNLSDTIRRLQSELDKAKEGHEAELADLRAKAQTVQSELDTAKQEHETEISGLRVKAQSLQSELDSRTERSKEDLQAVHDDYLSKLSELEKRVKLAESKAEKAEADALKSAETLKEVQAQLGKTKAEVDEKEEARKAAQAELEDLLIVFGDLEAKRNQDKVKSSFKKRLRELGQEVSEAEEDEDEDEAEEEE
>694573_1:000a98_{"pub_og_id":"1774at2759","og_name":"USO1_vesicle_transport_factor_","level_taxid":2759,"organism_taxid":"694573_1","organism_name":"Valsa_mali_var._pyri","pub_gene_id":"VP1G_02655","description":"A0A194UUE3_9PEZI"}
MFSAVTTAPAKQSVGETITVLSGRLSSATLLEDRRAAIQGLRSFAKEYPASVASGALRSLIGCLSKDGGDVDTVKVVLETLLMLFNPNEDSPEASEEIALWLADEFTQRQENITLLLDFLETPDFYSRLYSLQLLIAILAARTERTEECVFTAPLGISRLVAILDDRREAVRSEAITLLTYLSPSNIDIQKLVAFEDAFKRIFTIIESEGSLLEGGQVIEDCLILLANLLRLNASNQTQFRETGCVPQLSKMLQSAYQPPEDGEEVAPWAQAQRNRNLYALLAVIRLFLVRGAVGTMQNQSAFWHHHLLYHALQLAFSHSAENPIKAEALVTCADIIRGNSTLQENFAQLQVPSPLESSANGNGPQANGVPKVYVIDGLLDLTLCVHNLQAFDIRMAACECLKAYLYNHAGIREHFLRRAIEGHKSDIVESANVLTTLLRSPAEDSTVDPYRYWFAACIMLHLIFENATTKDLARQVTEGNEEEGEEVVTSIQIITSHLVTSLSRSDDERITIGYLMLLMCWLFEDLDGVNDLLEEGSNVQRLIQTVVKNTSSETLVQGLCSMLLGVVYEFSTKDSPIPRGTLQPLLMSNMGRDRYIDRMGKVRAHPFVRDFEMIPQKLDPSTGKLPEVYFDSMFVEFFKDNFSRILRAIDRDPGMEISVITNGVQKGISRELVDSLRAQLDEKENALQECQASLAHLEQQLGQERADSRRFKETTSVDFTRLKSLNESLQRKHEDEIRQLHEQHGVKEAELQKHIETARKEAATEIERLQKKADAELQAKVEAYEQQLRAKEEEYQKQMKLKEEQHQKDTEEVRKQTEEGRRRRQSEADRSSRRAEAEKADLKATISRLEVDLMKANKSKTQEAQAAKEASERAEKKTAELQKKVQQLEAKTKKAEELLQEKEKEKESTQGELDDMLMLFADAEEKDGEVD
>1081103_0:0019f1_{"pub_og_id":"1774at2759","og_name":"USO1_vesicle_transport_factor_","level_taxid":2759,"organism_taxid":"1081103_0","organism_name":"Metarhizium_album_ARSEF_1941","pub_gene_id":"MAM_02972","description":"A0A0B2X0C8_METAS"}
MFSISTTPAKQSVSETITVLSGRLSSATLLEDRRAAILGLRSFAKDFPASVASGALRCLIGSLSKDGDDVDTVKVVLETLLMLFSPNEKSPEASDEVILWLADEFTQRQENITLLLDFVESKDFYSRLYSLQLLAAILSARTERTEECIFTAPLGISRLVATLDDQREAVRNECISLLIALTPTSTELQKLVAFESAFDRIFTIVAADGSLTQGGRTVEDCLILLANLLRRNASNQSLFRESGCIAKLASLLEGLLQAQLSDADIAEWAQAQRNRNLYAYLAVLRLFLLPGSAGVLQNQQAFWKQGLVHNILQLAFSREEGQVAIKAEALTTCGDMIRDARPLQETFAQLLVPVPAPLLVGMGKEDESSTVTTKTYVIDGLLDLTLNSFDQTAFDLRFSACECLKAYFSNHSEVRLHFLSRAIDGYMAAAEESANILTVLLRPDPTTSIRDPYRQWFASVIAFHLIHENPTAKARLLQVTEGDSSKDEEVVTSIQTIAAHLITSISRSNDARISVGYLMLLLGWTFEDLDAVNDFLAEGSNVQSLIQAISQPVSGHGVLIQGLCAFLLGVVYEFSTKDSPLSRTSFHSVLSKRLDREQFMERLTRLRSHPLMRDFEVTPQKHHPSLGNSPPDIFFDSVFVDFFKDNYSRIGRSIDRAPELEISVMTNGVQKGISRELVDSLRSQVRDKDRALQETKARITSLEEALHNREAQHRLSSEATAIELSELKASFDNAGRVHEEQLRKLAQEHLEKAADQERRTASVQAQLTAREIQHQTELVHAQQSAGSEVERVRLRADAELADLKASMNRLEANKSKASELQKLQEENSRLLTLEVEQKTQAETRNSYLEGQLRIARTRIEELQRKVERVEKTLLEESDSKRTTQAELDDLLMVFGDLEEKVARYKARLRKLGENVSDGEDDEEDGLKDADGEVD
>1268274_1:0016a1_{"pub_og_id":"1774at2759","og_name":"USO1_vesicle_transport_factor_","level_taxid":2759,"organism_taxid":"1268274_1","organism_name":"Blumeria_graminis_f._sp._tritici_96224","pub_gene_id":"BGT96224_286","description":"A0A061HEF1_BLUGR"}
MFTIPKPAKQTAEDTIITLSGRLASSTLLEDRRAAVLGLKSFSSDYPATVSSNALRGLIGCLDRDKQDVDITQAILQTLLILFNQNANSPEASEEIPLWLADEFTQRQDNITLLLDFLDANDFYIRLYSLKLLSAILSSRTERIKECIAAAPLGISKLVVILDDKRDAIRNEGLSLLTYLTPNSIELQKRIAFEDAFDRIFNIIEQEGSLLNGGGLVEDCLILFANLLRLNESNQSLFRETGYVPKISRLLGDAIIEQSDEPELADWAKTQRNRNLYALLAVLRLFLVNGRAGTQTNQVSFWQHGVLQEALKLAFNSSSENTIKAEALITCADIIRGNSSLQEGFAQMRVSSILEQPLAKGGETSKVYVIDGLLDLALSLSELLAFDARLAACECLKSYFIGHIDIRKHFIRRAIDGYTSGVDETANVLKIVIKPSDSLARRDPYRLWFASVILFHLVYDDTDVKATAMNVTDGDAENGEEVVTCLQTITGNLLDGIKMGADERVLIAYLMLLCGWLFEDPDGVNDFLGEGSHLQSLAHAVHTNTTDNLIVQGLCVMLLGIIYEFSTKDSPIARAVIHQIILSKLGRDQYIDRLKKLRSHPLIRDYEVLPQKLSSSVAGGLPEVYFDMTFVEFVKDNYSRVIRAIDRDPGYEVSVITNGVQKGISREIVDSLQLQLEEKERLLQDCYKKMNELENNLNQEQNKHQSYKEATGREISQAKYEIQSLQAQHENEINKILQNKNQSIQDYQRQLDRVTVAADKETKETRRLLDEKTKDFQDKIEELQAELGQVAKKNHAGKLQLAHDQYKSLNEKTAVLIKSLEIKSESILSERNEALDEISSLKNSLSQTEKERQSAQAELEDLLMVFADMEEKLTIYKEKLKGLGESVSDVEDEADNKSNAS
>655844_0:001ea8_{"pub_og_id":"1774at2759","og_name":"USO1_vesicle_transport_factor_","level_taxid":2759,"organism_taxid":"655844_0","organism_name":"Metarhizium_robertsii_ARSEF_23","pub_gene_id":"MAA_02696","description":"E9ERV0_METRA"}
MFSISTTPAKQSVSETITVYSGRLNSATLLEDRRAAILGLRSFAKDFPASVASGALRCLIGSLAKDGDDVDTVKVVLETLLMLFSPNESSPEASDEVVLWLADEFTQRQENITLLLDFVESNDFYSRLYSLQLLAAILSARTERTEECIFTAPLGISRLVATLDDQREAVRNECVSLLIALTPTSTEIQKLVAFENAFERIFAIVAADGSLTQGGRTVEDCLILLANLLRRNASNQSLFRESGCISKLASLLEGLLQAQLSNADIAVWAQAQRNRNVYAFLAVLRLFLLSGSAGVSQNQQAFWKQGLVYNILQLAFSREEGQVTIKAEALNTCGDMIRDAKPLQETFAQLMVPAPLLVDTGEDASSTLAAKTYVIDGLLDLTLNSFDQSAFDLRFSACECLKAYFSNHSEVRLHFLSRAIDGYMAAAEESANILTVLLRPDAAALARDPYRQWFASVIAFHLLHDNPTAKARLLQVTEGDSSKDEEVVTSIQTIAAHLITSITRNDDARISVGYLMLLIGWTFEDLDAVNDFLAEGSNVQSLIQAISHAVPAKGVLIQGLCAFLLGVVYEFSTKDSPLSRTSFHSILSKRLDREQFLERLTRLRSNPLMRDFEVTSQKHHPSFGNSLPDIFFDSVFVDFFKDNYSRIGRSIDRAPELEISVMTNGVQKGISRELVDSLRSQVGDKDRALQESKIKIISLEGALNSREAEHRQSSEAAAIELSKLKASFDNAESGHEEQLRRLAQEHSAKLADQERHIASLQAQLAAREAKYQNELLQAQQSAHSEVERVRLRADAEVADLKASMNRLEVDLIKANKSKALELQKLQEKNSRLVALEVDQKTQAENRNSDLEGQLQKARATIEELQRKVERVEKTLSEESDAKRTAQTELDDLLIVFGDLEEKVARYKTRLRKLGEDVSEGEDDEEDGPDDTDGEVD
>1080233_0:0028d8_{"pub_og_id":"1774at2759","og_name":"USO1_vesicle_transport_factor_","level_taxid":2759,"organism_taxid":"1080233_0","organism_name":"Zasmidium_cellare_ATCC_36951","pub_gene_id":"M409DRAFT_68268","description":"A0A6A6C9D5_9PEZI"}
MLKTPPLQTATATIDTLCGRLESATLLEDRRAAILGLRSFAKQYPASVASGSLRELISTLKRDGLGESSPTKSQDSESRKSQEGGDVDTIRLVLETLLMLFNPDSNSPEAGDEIAFFLADDPYADYYSRLYSVQILSSICAARPDRLQECILSAPLGISRLVGVLDDGRDAVRNAGLLLLVDLTSGANEDLRKIVAFEDVFGKIFALIRLEGGLAEAGITAQDCLSLLANLIRGSASNQTMFRESGCVAQLTKLLAEAFPPEDSEAPYVAQSREKAAWGLVQLLRLFFSPGETSTPQNQTAFFRAGTAQVLIDLGFTGSLPSPIRTSALKAAAALIESNPPLQEQFAALTVITPADAEHNAEQAQKPQQVNGTRPKSAAGNRASARASVENRRTYIIEALLDMCLGQSQSEPSLRAASCGLIQAYLTNHERIRAHFLQRAVAGHAEKETAANVITALLHPTENDSSSVVFASWIIQDLAADNLDAKSTLLAVKEGNENEGEDVVTAVQAFGSQLQASLQTPIDERLAASYASLLSTLLWDFAPGVDDLLEDGSSLMQTLVGLVKAPSDPVVTGLSAVLLGTVYEFSTKDSPIPRRTLAPLLQQKLGRTKYLDALLQLRRQPAIRDFDLDLESDENDALLSRVYVELFAVEYSRLRKAVDKDPGVEVLPPSAAEAGVDRDVLDDLRQQLQSAKDALAQAQQEALEAGQKGEQDKMAAHKELQTSISETERLRKINQAMQQGHEAELEKQQKQFEQQRQTSDTRHQHALADARRDAERKGQETLRERETASTTKMQEYERRIAELGNSHRTEASGHANARQQLEALTAKHNEIITRERDLARQLQDLQQQYATAEKGLQTATERATAAESKLNIAKTALDTRGEEVDQLKSQVSELKEELKTRDEELKTERSGFADLEKELEGAKADNKAEKEKLDKLEKEVEEAKQGEKSAKDELESMLLVMGDIEAKRDEYKAKIKELGGDVTDDDEDEDEDEEDEDGEDDVD
>1072389_0:001ca5_{"pub_og_id":"1774at2759","og_name":"USO1_vesicle_transport_factor_","level_taxid":2759,"organism_taxid":"1072389_0","organism_name":"Marssonina_brunnea_f._sp._'multigermtubi'_MB_m1","pub_gene_id":"MBM_07365","description":"K1XQ47_MARBU"}
MFAITTPPARQSASETITVYSSRLTSSTLLEDRRAAILGLRSFAKEYPASVASDALRGLIGCLNNDREDVETVKSTLETLLMLFNPNENSPEASEEIALWLADEFTQRQDNITLLLDFLESQDFYSRLYSLQLLSAILASRTERTEECIFTAPLGISRLVAVLDDRRDAIRNEALSLLTYLTPTSTELQKRVAFEDAFDRIFNIIKAEGCLVEGGRIVEDCLILLANLLRLNPSNQSFFREAGCVSKVAWLLSDAAHKQDKDFEEAEWAKTQKNRNIYALLAVLRLFLVTGGVGTHANQESFSSQGVLDQVLQLAFNHSTETQIKAEALTTCADLIRGNPSLQERFAEHSVTSVLDEPSENGDKGPSKVGVPKVYVIDGLLDLTLSVPLMNTFDSRLAACECIKAYLYNHQLIRKHFLRRAIEGHNAGADETANVLTALLLPLDSQASSDPYRYWFAAVILFHLVYEDPDAKSLAMSVADGDASQGEEVVTCLQTLTGNLIIGFQKNTDERILVAYLMLLCGWLFEDPDGVNDFLGEGSNLQSLVQAVSSSVGDGVLVQGLCAILLGIVYEFSTKDSPVPRATIHPILASQMGRDRYIDTLTKLRNHPLLRDFEVLPQKLSSAPIGGLPEVFFDSTFVDFVKDNFSRLRRVIDRDPGIEVPVVANGIQKGISREMVDTLRSQLEEKDKALQKAQDELLSLGRQLGQEQADHRRDKETFVIELDRIKNINEALQRNHEHDVMKLQAEQTRLIQDHQRQLEHIQKASDTNADRTRKRTEAEIADLQNRITKLEADLTKANKDHLQDLQTANLEYETNRTEQAARLQRAEEKAREFETRIDTATEDASRAAASLAEKEKEKQAVQGELDDLLMVFGDLEDKVTKYKDQLKALGESVSDGEEKDEDDEDDEGEEGRFDRTRRTEQSAVRKYGVIDNLYGMKKWSPG
>1036612_0:000d20_{"pub_og_id":"1774at2759","og_name":"USO1_vesicle_transport_factor_","level_taxid":2759,"organism_taxid":"1036612_0","organism_name":"Aspergillus_sydowii_CBS_593.65","pub_gene_id":"ASPSYDRAFT_76526","description":"A0A1L9TTS8_9EURO"}
MFRILESQAPAKQTATDTINTLIGRLQSATLLEDRRAAIQGLRSFAKIYPASVASGALRPLISSLRNDREDVDTLKVVLETLLMLFSPDASSPEASDEIALWLSDEFTQRQDNITALLDLLDTRDFYSRLYSLQLMFQISSGRPERTQECILTAPLGIPRLVSVLGDAREPVRNEALLLLIALTPASEEFQKLVAFENAFETICSLMESEGGLTHGSEIIEDCLSLLANLLKLNIPNQSYFRETGCIQRMAKLLADVNQEQDPDEPTPQWMLAQRDKNVWGLLVIIQLFLVKGGVNTAANQMAFWNTGVMEQVLSTAFGQRFTVKVTAKALATCADLIRGNQPLQERFGDVEVFWGAGQASDEANGNKAAKPVPRINVIEALLKLSLEPAPIQLLDARLSACDCVKAFFTNHSGIRVHVLLRAINGHASGQDEIPNILTVLLTPPELRGNADPYQTWMASVLMFHLLFENTEGKSVAMGVTEGDAENGEEVITCIQTITGNLITGIQRGDDERISLGYLMLLCGWLFEDPDAVNDFLGEGSSIQTLLQETKHRGVTNVHVSGLCTILLGIIYEFSSKDSPIPRKTLHKLLLEQLGREQYIDKITRLRESPLVRDFEVLPQTIGANYEGGLPDIFFDRVFIEFLKDNFTRLLRAIDREPGLEISVITNGVERGVSRELVDSLKSEVEEKDQAVQELESELVSLRHKLEHEQAEHRKSRDTSGLEFTKIQQSYDSLQKRLEQELSAAGEQHKQSKNELLKQHGEQLRAIDAQLRETSAEYERKSSKFKERHETEVADLQKKIRSLESDLAGVKELYGCETRELTTTIETLKSEADRSKEQHAAEVAGLNKSIQDVQSIADKAEQYKSEVAGLESKVETLKSEVESTKEQHATEVSGLNTTVQDLQSKLDTAKQQHESEIAKLESANETIRSELNTMKEQSTQDIEAVREDYSSKCSALESRAQQAESEVERLEAEARRTAQALEEAQKALEKAQGETNAKEEARQAAQSELEDLLIVFGDLETKRNEDKKRLKELGQEVSEDEDDEEEDE
>36100_0:004f3f_{"pub_og_id":"1774at2759","og_name":"USO1_vesicle_transport_factor_","level_taxid":2759,"organism_taxid":"36100_0","organism_name":"Haliotis_rubra","pub_gene_id":"124291726","description":"LOW_QUALITY_PROTEIN:_general_vesicular_transport_factor_p115-like"}
MRPTRKPRRQKMDYFRNFLGTPQGGEQPTGAETVERLTERATSSTLLEDRRGAIRALKSLSKKYRLEVGTQSMGVLINVLEQDRNDAEITGYALDTLCNVMSNEPSEDDDEMPSHVPSELGGQFTEIFIKESENVSLLLSLLEEYDFHVRWPTVKLLTVLLTNKSKHLQECILVSPMGVSKLMDLLSDSREIIRNDALLLLIQLTKGNANIQKIVAFENAFERLIEIIRDEGNSDGGIVVEDCLLLLLNLLKNNISNQNFFKEGSFIQKLEPYFELDAGQQSTQGGWSAQKVTNIHLMLQLVRTMVSPNNPQQQTTSCQRVMNSCGLLKKLCSILMASGVPADVLTETINTVSEVIRGNPANQEYFASVLAPSNPPRPAIVVLLMSMVNEKQPFLLRCAVLYCFQSFLYKNEVGQSQIVQTLLPTTADVNTITAGQLLCGGLFSGDSLSNWFAATAMLHAILENPTQKEQLLRVQLATSLGNPPVSLLQQCCNMLSQGGKVQTRIGLLMLMCGWMSNCTISVSHFLSNSANVPYLISQVSGSDGDELETLVQGLCAILLGICILFNDDQTDSFTKSSLRQIIEKRIGLEAFTDRLSQVLKHESYTRAAKRPHLNHKQPNEVLFDYEFTRLFKYLENEVLRNLSDDNSTPEGTKKAASIHEHEKIVDQYKGLITEQDQHLQQVRQELEEVQASYTLANSELTELREQVQQLKDQNALYKAQKGSKDPQVDGKKDEEIAGLQKNVSELKESLQQRDAQIDRLKNDLTVAEARVIEQSGEEDKENNPNEAAVLQATLNRLNIDHEEVKRTVADRDKELSTLKSQLEAANKEVEELKQQVTEVSNTPSGGDNSEMQSKIDSLVDENKKLQERVKKSNEESLNNIEKGRVLEEEKEKYQIDKAEMQEELDTIKKEQEDLLVLLADNDTQIATYKTKLKELGHPVDEDEDDEDLDDLADDDDYDGGDD
>245562_1:001a20_{"pub_og_id":"1774at2759","og_name":"USO1_vesicle_transport_factor_","level_taxid":2759,"organism_taxid":"245562_1","organism_name":"Acidomyces_sp._'richmondensis'","pub_gene_id":"FE78DRAFT_149180","description":"hypothetical_protein"}
MLKAPPVQTANATIDTLCGRLQSATLLEDRRGAILGLRAFAKQYPASVASGALRELIATLRRDGLGDVDTTRLVLETLLMLFHPDDSSPEAGEEISLFVADEFSMHQENITLLLSLLDPTGPFADYYCRLNSIRLLQAICSARPERFQECLLGAGGAITSLVELLDDGRDVIRSAGLLLLVDLTDGANDELRKIVAFQDIFPKVFSIIRAEGGLAEAGITAHDCLTLLHNLLRDLPSNRTVFRESGCVREMVRLLQQVLPPANGEPEALSVQQDRERAGWGLLKLLIEFLRPFEKDTVQNQQAYWRAGMGQVLVDLGFNPGLPSQIRAAAIEDAAALIASNEDLQKAVQILTANTLAGVDNPSIRPTHMIEGLLYLTLSRPEEPVIVRAAACHLLQTHLADSLELKISFANRAMGGYYRHASSADGGRRLSPGAADVWGVVFASWLFGDVLYDSPLLKAALAGFTMAKESEDEDTLTGVQTLLVPLQTAVQVGEERLVAAYAGVIAIWLWEFEDGVDQLLEEGSILLQSLTAAAEQRTTFVAGLSAFLLGTLFEFSTESSPIPRSRQAKLILQKLGRDNYRDSLDRLRKHPAVRDVELSCEDTFLSEPMRDLILSKATQLQKAIDGPHMLSISNGTALSLEQAAASAAHHPNYSAQAEIETLRDLDQGAAARGHSLLQKIQLREQEEERRSAEQASAQRLQQTEQMETAQQLQRLTARHADLEEKESQARRLLEETTQKLQDLTQRHAQLEARSRDEARQLHELMQQHKDVGMRESEAKQRLENLQVQLVVANREKQQLWAEVERVKNESQEFQRSLSAQVIEWRERLSDMETELVAAREKGEAAERQNSQLRAELESVAHQSEKRQELVIAFTSQIKDLRDKLAGSEKDVQAFRAQCQHLERKLEESKDAASATEYQASKDASTAGEAQEQKISALEQELKEARNKAEQLQEDLDAILLATMETEVTRDKYKARVMELGGEVTEDEDDEEGEDRDEDVD
>1229662_0:002348_{"pub_og_id":"1774at2759","og_name":"USO1_vesicle_transport_factor_","level_taxid":2759,"organism_taxid":"1229662_0","organism_name":"Pestalotiopsis_fici_W106-1","pub_gene_id":"PFICI_09051","description":"W3WZA8_PESFW"}
MFSTIANAPAKQSVGETIAVLGGRLNSATLLEDRRAAILGLRSFAKDYPASVASGALRSLIGSLSKDGEDVDTVKVVLETLLMLFDPNQDSPEASEDIALWLADEFTQRQENVTLLLDFLETNDFYSRLYSLQLLSAVLSARADRTEACVFAAPLGISSLVAVLEDRRDAVRNEAVSLLTYLTPTSPDIQKAIAFQGAFQRIFAIIAAEGGLSEGDRIVEDCLVLLVNLLRLNQSNQYTFREEGYIANLSQLLKSTYELGKEAEEVAQWAQQQGSRNTYALLAIVRLFLTPGEKETPQNQRAFWQHGVLYHALQLAFAQAADVSIRAEALTVCSEIIRGNRELQEGFAQLQVPSVLPNDVNGVNGKTNGISVTLVYVIDGLLDLTLSVTSLQLFDLRMAACECLKAYLYGHDEIRLHFLHRAIEGYSSGSDETANVLTTLLQPSASTSNDPYRHWFASIVMFHLLHETDDGHEPKAKTLAMSLTEGDAESGEEVVTSIQTITAHLLSGLKTGIDERVIMGYLMLLIGWLWHNPAGVDDFLGEGSHLQGLTEVVQEPKSNAMVRGLSAMLLGVIYEYSTRESPIPRPSLHEALLSRMSRGNYQVSLRNLLKHPMMRDFEVIPQKADDSGELPEVFFDATFVEFYKDHCNHVIRAIDTDPAIETSVVVNGEEKGVSRQLVDDLRAELDAVRAKQDEYYRNWQSSLMDGTASNKQLGQQLESTVAELNRIKSLNDALHRNHESEIKNLHRKHEEAVRSSDRKYEESLKVLQRKHDDEARAYQRKHEQETKALQRKVDQLENQNKSLEAENKDVKQKFGDTLRAIQRLEEQLKSTEEQAANKTAEIQRQLDYVKKTSEAEAARKERRTGAEIADLRANVSRLELDLMKAAKTHSEEVQGARAELEAETVKAKEAEKRAQDFQTQLQEAQESAKNAAAQLQARVQQLETDYNARLEAAEAGKANELKSLRSGLEKKYADNLEKAEAKLKQEHAGELEEQRSQSEKARVELEKKHADKLEQVSGDLKREHADELEQSKAQLEKAQSDLQKATSQPKQQKNDELEKAKSQLKKALEDLAESKSQIKKSEDELKNAKTQSKQQKTDEVEKLKEQLKKAEDELQKAKSQSKKQKDGEVEKLKGELKKAEDELQKSKSQSKQQKDSALEKLQAELKKAEEKLQKATSESKKTEEELQKAKSQSQKAEDELLRIKAESETPKEELQKAKLQLEKINTAVKQKDAELKTKDEERMATQTELDDLLMVFGDLEERVEKYKKQVQELGGTVSDAEDDDDDEDEDDEEDDDDDDGVD
>6210_0:001e17_{"pub_og_id":"1774at2759","og_name":"USO1_vesicle_transport_factor_","level_taxid":2759,"organism_taxid":"6210_0","organism_name":"Echinococcus_granulosus","pub_gene_id":"EGR_03563","description":"W6V5F2_ECHGR"}
MDLFRRYLSQSTEIGEDAGANVIETLVERLQTATRVEDRRDSMRGIKALSKRYRLEVGTQAMPACIEALSRDSEDSDTVSYALDALCNIMNDARTDMDPQELVNIPPDLGKQFTEIFVKDPENVQLVLSFLSSYDMHLRRQTIQLLILMLQNNRKGVQDLLLNSPMAVSKFMATLCDPMEVIRNDGLLLLLYFTKNHATIQKIVAFENVFERILSIVEAETVGDGGVVIEDCFRLLHQLLAGNQQNQVLFKDCRFVQRLAKLFEQIPQELEESSTWSAQKLVNVSWLLKIFRTLMSTINKSQSVKSCQEEMRACGLLNSLWKVVMAGRVPAELLTETLYSLGEIIRGCPTNQEAVVAMVAPSEPPQPAITVLLVTMVNERQQLAVRLAVLYCFQCLLADNSEIQTTVVSTLLPKHSEPACVMSAGQLLCGGLFSQDALSAWFSAIALFHSINHNRGLKESLLRVHMAPSSGSGPPVTLMHQCFRLISQTGRAQGKIGLLQFLCAWLSHCPLAVEAFLSLRPANRHSQSTTAAPNKNNGGGGGAGAALSHLIADVLAGEGEEIDIISCLSALLIGICVCYNNGAVEGYDSESLMKTIDKRIGVDDLVKRIGQVYRSDEFVRVIKRPLLEAAKPNDLVFDYDFTRLFKTVEFEVCTRLSRSSGQTEEGSGVTQGNGQVELSVAVEEGEAKRWAHQQEMLLAYQGAVAERDAALQSLQLRVIELERQLSFVHQNGYPAEKQDEASAVAANSDLQVALAQKCEKLEAAEKRISELEDALKVADTEKATIKSEHEDLLLLLSEQDSQISHLTAELAKLSTQPQQTPQRLVASSAAPQPLQQQSQAPTAQTMASPQHSADVSRYPPGVDQQAHSYEYLPDKQQTFGYQPQIASQSKALPPLLPPIPFYHPTVPTSGEQGRLTFGQS
>390896_0:00363a_{"pub_og_id":"1774at2759","og_name":"USO1_vesicle_transport_factor_","level_taxid":2759,"organism_taxid":"390896_0","organism_name":"Trematosphaeria_pertusa","pub_gene_id":"BU26DRAFT_112159","description":"A0A6A6I128_9PLEO"}
MLRMLEAQAPAKQTATDTISTLSSRLASAPLLEDRRAAILGLRSFAKEYPASVASGALRGLIACLTKDSDDVDTIKVVLETLLMLFNPNEHSPEASDEIALWLADEFTQRQDNITILLDLLETPEFYSRLYVLQLLRAIFSARPERTQECILTAPLGTPRLVATLDDPREPVRNEGIVLLTDLSHASAELQKLFVFENAFEKVFNMMLEDGGLAQGGIVVQDRLSLLANLVRFNASNQTTFRETGGVARFASLLPGAKKQKPARTSTDDDDWVSPHADKNVWGLLAILRMFLVKGSTSTLPNQNAFQKHGLLQQVLNMAFDPSSAIPIKVEALNTCADLIRGNARLQEGFAQLQVRPFVEPIANGATSPNDITTVYVIDALLDLALTPAANELFDVRFAACECIKAYFFNHMQIRLHFLRRAIAGHIDGDETANALTTLLAGPQGSQTIDPYRTWFAATLIFHLIFEDREAKNVLMQVTEGNAENGEEVVTCIQTLTGILIASLQLGEDERIPIAYLMLLSGWLFEDAAAVNDFLGEASSLQSLVQAAQKPGNEFVVVRGLCAALLGIIYEFSTKDSPVPRRELQPVLTTKLGREKYLNAIAELRHHPLIRDFEVLPQGGSAGGNLPDVFFDEIFVDFLKDNFSRLSRAIDRDPVIEIHQSVGGIDRDLVDSLRGQLDEKNQTIEKIQGELLTTEQRLNQEQADHRRTQESSVTQLNTIKKINDDLHRNHENDIRKLEREHKQAILELENKHNLQGAALNNKLQQAVKESSLAVAKVKQEYDERLAESARARGDLERRLSSSDRARQEALETVRGLEQTQRRTRDEIATIHQTIANYKSAGNLQTHLRDSEARIKQLEDEKDALQGTVTKLKEENQDLKTKLQDQTWKVKDAEEKLRKAEASVQEKEAARAAAQTELDDFLLVLGDLEEKRTRDKKRLKELGEEISDAEDEDEGEEEGEGEEEDEE
>1460663_0:0000d2_{"pub_og_id":"1774at2759","og_name":"USO1_vesicle_transport_factor_","level_taxid":2759,"organism_taxid":"1460663_0","organism_name":"Paraphaeosphaeria_sporulosa","pub_gene_id":"CC84DRAFT_1108689","description":"A0A177CXT0_9PLEO"}
MFQAPAKQTATDTISTLCGRLASATLLEDRRAAILGLRSFAKEYPASVASGSLRELIAALNRDAEDVDTIKVVLETLLMLFNPNEQSPEASEEIALWLADEFTQRQDNITILLGLIDTDDFYSRLYSLQLIRAISDARPERTQECILTGVGKVVATLDDHRDAVRTEGLVLLNDLSRTSEELQKLIVFENAFDKIFNLIQADGSLTQGTIVVQDCLSLLANLVRFNTSNQTAFREMGHVARLAALLPGAKKPKKARPGMEEEDDWVSPQADKNLWGLLAILRMFLVRGSISTLPNQNAFVKHGILQQVVNMAFGPASATPIKIESLNVCADMIRANARLQEGFAQLQVRPIVEPVTNGATSPNEPPTVYIIDALLDLALTPASNDIFDVRFAACECIKAYIFNHLQIKAHFLRRAIGGHLDGADETANALTTLLSGPQSSQVIDPYRTWFAAVLVFHLIYDDREAKNELMQVVEGDAESGEEVVTCIQTLTGNLIASLQLGEDERIPIAYLMLLAGWLFEDAAAVNDFLGEASSLQSLIQTIQKPGQDLTVVRGLCASLLGIIYEFSTKDSPVPRRDLQSLLTSKLGREKYLNAIAELRHHPDVRDFEVIPQASGGALPNVFFDETFVDFLKDNFSRLSRAIDRDPVKEILQSHDGIDRDLVDSLRGQIDEKQHAIEQLQADKLTLEQKVNQENAERRKIEDNAQQQLHNIKRINEELHRNHENDTRKAEREHKQASLELENKYNLQIVALNNKVQQATKETQIAVAKTKREYEDKLRQENRVRGEIEERLGALERSLQEAGRAHQEAMEANSALEKRHRDEISSLEQRHRDEVGAVTLEKGTLETQIQENEAQIKKLKSEKDALQSTFDKSISSSKDLQSTVDKLKSEIQELKTKVQDQTWKVKDAEEKMRKADAAVKEKDEKLKKAEAAAKEKEEARAAAQTELDDLFVVLGDLEEKRARDKKRLKELGEEVSEADDDDDDEEDEEDEDEDEE
>1042311_0:001eea_{"pub_og_id":"1774at2759","og_name":"USO1_vesicle_transport_factor_","level_taxid":2759,"organism_taxid":"1042311_0","organism_name":"Trichoderma_asperellum_CBS_433.97","pub_gene_id":"M441DRAFT_91148","description":"A0A2T3Z4N1_9HYPO"}
MFSISSTPAKQSVGDTITVLSGRLGSATLLEDRRAAVLGLRSFAKDYPATVASGALRGLIGSLTKDADDVDTIKVVLETLLMLFNPNKESPEASDEIALWLADEFTQRQENITLVLDFLDSTDFYSRLYCLQLLSSILTARTQRTEECVLSAPLGISRLVAALDDQREAIRNEGINLLILLTSSSIEIQKLVAFQSAFEKIFVIIAGDGSLSEGGRTVEDCLILLANLLRGNAANQSLFRESDCMGKLTEMLKGLLEAQNQEDNLAKWAQIQVNRNIYAFLSIIRLFLSTNSAETHQNQATFWRHGLSYLVLQLAFDPDVQTQIKAEALVTCGDLIRNNMTLQEGFASLTVSPPLESMVGNPNVSNGHPPKIYIIDGLLDLTLNVHDIAAFDLRFAACQCLTAYFSNHAEVKSHFLGRAIEGYQSGRDESANILSVLLKLPGDVFLNDSYRVWFASVIAFHLVYDNPTAKAVAKGLTEGDASKGEEVVTSIQTITAHLLTRIRRDDDTRILVGYLMLLLGWLFEDLDAVNDFLTEGSNVQGLIQVISQPVRVAGELVQGLCAMLLGFIYEFSTKDSPIPRATLHSILESRLDRDGFLDRLVKLRNHPLLRDFEVTPQTLIALPTGEEEVNVFFDSIFVEFFKDNYSRAVRAIDKAPDVEVSVIRNGMEQGISRQLVDSLRHQIEERDGAIVEANEAKQALQRALHEAQEAHRRAKEDAEATSTNTATELSKLQSQQAAKVAEYEQKIVQLQQQLNSKDENHQLQLDAKETRLKKELEAKDARLKRELDAKEKELGAKEAHFQKQLDAKERQLQTQLSAKDQHLQTQLSQVQKAHEVEAERARQKAEAEIADLRATASRLEVDLMKVSATRHDSVNNLYGFVNWDFTKANKSKTVELQALRTEHADELAEHESQLKKANEKNEELGKQLKTANEQNERLEKQLKTANEKNDELEKHLEDASSEAEKLRQEVSETTSALKDADKAKDAVQSELDDLLMVFGDLEEKLAKYKSRLRDLGQDVSDGEDDDGDDGSADEEESEEDEK
>690259_0:000f49_{"pub_og_id":"1774at2759","og_name":"USO1_vesicle_transport_factor_","level_taxid":2759,"organism_taxid":"690259_0","organism_name":"Colletotrichum_siamense","pub_gene_id":"CGCS363_v002805","description":"Intracellular_protein_transport_protein_USO1"}
MFSISTAPAKQSVGETITVLSGRLSSATLLEDRRAAILGLRSFAKDFPASVASGALRSLIGSLSKDAEDVDTVKVVLETLLMLFSPNEDSPEASEEIALWLADEFTMRQENVTLLLDFLDSSDFYSRLYSLQLLAAILSARTERTEECVFTAPLGISRLVAVLDDSREAVRNEAITLLTYLTPSSTDIQKLVAFENAFDRVFNIIISEGSLSEGDRVVEDCLILVANLLRRNPSNQSLFRESGGIRRLAVLLEGAGKAQREEAEIAAWAQTQRNRNIYALLAVVRLFLVPGAVGTAQNQLAFWQHGLLYHALQLAFSRVAQLPIKAEALETCADIIKGNASLQEGFAQLQVPSPLDTHTPVEVSQPNSAFQVYVIDGLLDLALGVEDTEAFDLRLAASDCLKAYFYSHADIRLHFLRRAIEGHKTGADETANVLTVLLRPSPNADITNPYRSWFAATIMFHLVFDNPEAKSLAMAVTEGDAESGEEVVTSIQIVAAHLISGLNREGDSRVVVGYLMLLLGWLFEDLDAVNDFLGEGSNTQSIIQAINHPYPSGEIVQGLCAMLLGVLYEFSTKDSPIPRTDFHSILVSRMGRERYIDKLSKLRSNSLVRDFEVIPQKLSNSGSGKLPDVYFDATFVEFFKDNYSRILRGIDRDPGLEISVVSNGVQKGVSRELVDSLRSQLAEKDQALQEAQRQHDAELRTLQDKITALQEEHQKQMDQARRQIESQVAALEKEHKRQLADVQNQAEARVSALEREHKKQMAEIQVKTDRRIATLDEERKAIDQRHKEEIDRIQKEVKAQVAAQSEEHRKELEHARKTAENDAERVRHRAEADMADLKATISRLEVDLMKAKKTKTQEMQAFRDDSTRKLQEQEDLIKKAESRGKQLESELRETREKAIQREAAVRKAEEDKQATQNELDDLLMVFGDLEDKVAKYKAQLKALGEAVSDGEEEQEDSDEDDEDEDDEEEDDEDDAKSEDANGTKT
>301207_0:001ead_{"pub_og_id":"1774at2759","og_name":"USO1_vesicle_transport_factor_","level_taxid":2759,"organism_taxid":"301207_0","organism_name":"Macroventuria_anomochaeta","pub_gene_id":"BU25DRAFT_422715","description":"intracellular_protein_transport_protein"}
MMRVLEANAPPKQTATDTISTLSSRLSSATLLEDRRAAILGLRSFAKEYPASVASGALRGLIASLTKDADDVDTLKVVLETLLALFHPNDNSPEASEEIAMWLADEFTMRQDNMTVLLDLLETPDLYSRLYPLQLMRACAEARPERTQECIQTAPMGTSRLAAMLDDPRDMVRNEALVVLSDLTRSSSELQKIFVFEDVFGKVFNMIHGDGGLTQGGIVVQDCLSLLANLIRFNTSNQTYFTKMEYPGQFVSLLPGGKKAKKARGAVEEEDDWVSPQSAKNIWGLLIIMRMFLVKGSAATPQNQTAFVQYGLVRQLLNIAFDPATAMLIKVEALSTCADLIRGNPRMQEGFAQEQVRPFVQPATNGVADVYVIEALLNLVLAPASNELFDIRNAGADVIKAYFHNHPQIREHFLNRAIGGHEAGDETQNALTILMEGSQTSPGDPYRIWFAATLIFDLIFDNLHAKHTLMQVKEGDAESGEEVVTCIQTLTANLIASLQLEEDERISIGYLMLLLGWLFEDAAAVDDFLAEASSLQSLVQAVLKPGSDQTINRGLCAALLGTIYEFSTRDSPVPRRELQGTLTGKLGREKYLNAITELRNHPLIRDFEVLPQRSGGEGSLPDVFFVDTCVDFLKDNFSRLIRAIDRNPNIEQHQSHDGVDRDVVDALRGEIDGKEHSIQELKAQLMALEQKLDQEHADHRKTQQAADEQRNTLQRINDKLHNDLDIEIKAKDREHKKSSLELENKYNLQIAALNNKLQQTAKESTLAVSRTKQEYDEKLHEAYRSSTELQRRLESAEKARSDAFEKIQQLEKAHQQARNELSSVNEALRKTQAQAQQHDAQIQHLTEENESLQSTVDKLKSEHQTAIDKLKAEHQAHILELEAANEAANQSALDKMKSSHQSATDKLTSSHKSELEKLKSEHKSASDNATKQSTDQKSTVDKLSSEITDLKTKLQDQTWKATEAQQKLTKAEAATKEAQEKLKKAEAAAKESNKKDTKADTKAADVSKKLIKDLQDKLKKSEEAEKEKQTELDDLLVILGDLEEKRSADKKRLKELGEEISDAEDDDDDDDDDDDDDDEEDEEDEEEET
>1209931_1:0022cd_{"pub_og_id":"1774at2759","og_name":"USO1_vesicle_transport_factor_","level_taxid":2759,"organism_taxid":"1209931_1","organism_name":"Colletotrichum_salicis","pub_gene_id":"CSAL01_11011","description":"A0A135U3J6_9PEZI"}
MFSISTAPAKQSVGETITVLSGRLSSATLLEDRRAAILGLRSFAKDFPASVASGALRSLIGSLSKDAEDVDTVKVVLETLLMLFSPNEDSPEASEEIALWLADEFTQRQENITLLLDFLDSTDFYSRLYSLQLLAAILSARTERTEECIFTAPLGISRLVAVLDDSREAVRNEAITLLTFLTPSSTDIQKLVAFENAFDRLFGIISAEGSLPDGDRVVEDCLILVANLLRRNPSNQSLFRESGGIHRLSVLLEGAEKAQRVDAEIAAWAQAQRDRNIYALLAVVRLFLVAGAVGTPQNQLAFWQHGLVFHALQLAFSHVAQLPIKAEALVTCADIIRGNPSLQEGFAQLQVPSPLEPPSSAGSGQANGVVKVYVIDGLLDLTLSVQDLEAFDLRLAACDCLKAYFYNHADIRLHFLRRAIEGHDMGADETANVLTVLLRPSSDAAVANPYRSWFASTIMMHLVFDNPKAKNLVMAVSEGDAESGEEVVTSIQTIAAHLISGLNRDEDSRVVVGYLMLLLCWLYEDLDAVNDFLGEGANTQSLIQAVNHPYATGDLVQGLCAMLLGVLYEFSTKDSPIPRADLHSILVSRMGREKYIDKLSKLRSDPLVRDFEVIPQNLSNSGLGSLPDVYFDSTFIDFFKDNYSRILRGIDRDPGLEISVVKNGVQTGVSRELVDSLRSQLAEKQQALQEAQVSLETISRQLGQEQADHRRTRETTAMELARINQVNEGMQRQHDAELQNLQNKITSLQEEHKKQIEQTHRKIASQNAALEQQYSKRLEEDQRRAATHAAALEKQNKKQLEEVQRNTASRIKALEEELEQQAEQARQTAKAQAASQSEGHRKQLEQVRKTAESDADRVRHRAEADMADLKATISRLEVDLMKAKKTKAQEIQAIREQLGKKEHDQQSLVTKANARVEQLEKNLRETRERVTQCDVTIKKAEEDRKATQNELDDLLMVFGDLEEKAAKYKAKLKELGEAVSDGEDDDEDEEDEDEGSEEEDEDEEEEEEENDDDNDDDEKDTKSKDLKSTSGA
>655863_0:001e4b_{"pub_og_id":"1774at2759","og_name":"USO1_vesicle_transport_factor_","level_taxid":2759,"organism_taxid":"655863_0","organism_name":"Grosmannia_clavigera_kw1407","pub_gene_id":"CMQ_4821","description":"F0XTD2_GROCL"}
MFASIATAPAKQSVSETISVLSGRLSSATLLEDRRAAILGLRSFAKEYPASVSSGALRSLIGCLAHDGEDVDTVKVVLETLLMLFSPNEDSPEASEEIALWLADEFTQRLENITLLLDFLETNDFYSRLYSLQLLSAILAARTERTEECIFTAPLGISRLVAILDDNRDVIRSEAITLLTYLTPSSLEIQKLVAFENAFERIFKIIEGEGGVAEGGRVVEDCLILLANLLRMNPHNQTLFRESLCTAVLSRILGEVASSAIEQDEMAGWAQAQRNRNVYALLAVVRLFLMSGAVGTVQNQAEFWRTGLLYHALQLVFIGTFEVQIRAERAIDGHNSGADETANVFTTLLRSPTSSCSSDPYRQWFAAVIMLHLLYDNSRAKALAMTVTEGDEASGEEVVTSIQTVTAQLLGSISREDDPRIAVGYLMLLICWLFEDLDGVNDFLGEGSNVQGLIQVVVKTTGSDIVVQGLCALLLGVVYEFSTKDSPILRQKLHEVLMGRMGRDRYVDRLTKLRAHPWLRDFEVTPQRLDLAGSQRLPDVYFDITFVNFFKDNYSRLLRAIDRDPGTEISFVANGVQQGISRELVDSLRAELGQKDRILGEAQERLSSLENALGQERSDHKRSKETAAIDLSKAKAAQDLLSRKHEEQMQQTRAERQKEKADWQRQMEQARKAAEADAARAQRRFEAEMADLRATSSRLEVDLLKANKSKSQELQSIRETHKAQLTEAEATAADAARRIKALEGKVATAEKKAVELREALETTEEQNRELAERLDSMEKDTKKVEALLVESKEEKKTTQAELDDLLMVFADLEEKANGYRERLKELGEHVSDDENDEEDGDSDEDDSGSESSDEEGWLDTNPGDDEEPQVVISLLDDHVFQDAAAMLSYCKDEHKFDFLAIRDRLGLDFYGCVKLINFIRQRVHEGLSVSNDLPAADFDHDQYLKPVLDNDALIFCLDSLPAAGQPHDQVAAEKVASTDSNETGKVESNESLSKDVQQKNEVLQSELETLTKQFENYRLAVQKTLDQRWGTNEPETDAKSSPAKDGATKPKSSSDYYFESYSYNDIHETMLKDAVRTDAYRDFIYGHKHLFAGKTVLDIGCGTGILSMFCAKAGAKLVIAVDRSEIINKARENIFNNGLSDQITCLKGLIEEVELPVPKVDIIVSEWMGYALLYEAMLPSVIYARDKYLVPGGLLVPSHASLWVAPVCDSEYVCDSITFWRDVYGFDMKAMQAGIYDDARAVVMPSKNICGTSSMFRLFDLHKTTVSDLVFGAGWKTSLYENADSLDGFLVWFDIYFCTSQEAKIEPADATAQSWLSAGKDRVAFTTGPFSKATHWNQCLLLLESHSKQLGHAKGLDLSGEISFAVAPDNPRALTLRMSWTPNSASGEASTQKQAWALN
>1001937_1:000ff7_{"pub_og_id":"1774at2759","og_name":"USO1_vesicle_transport_factor_","level_taxid":2759,"organism_taxid":"1001937_1","organism_name":"Hypoxylon_sp._EC38","pub_gene_id":"K449DRAFT_265420","description":"A0A1Y2TWP5_9PEZI"}
MFSTITSAPAKQSVSETITVLSGRLSSATLLEDRRAAILGLRSFAKEYPASVASGALRSLIGSLSKDGEDVDTVKVVLETLLMLFSPNQDSPEASEEIALWLADEFTQRQENITLLLDFLETNDFYSRLYSLQLLLAILSARTERTETCVFTAPLGISRLVAVLDDRREAIRNEALTLLTYLTPSSPDIQKLVAFSNVFGRVFDIIAAEGSLSEGDRVVEDCLILLANLLRLNPSNQSLFREEGYIPQLAKLLESTYRTGKGGEEEVADWAQEQRNRNIYALLAVIRLFLVPGAVGTSQNQAAFWQHGVLYHALQLAFSHDAELSIRAEVRAPPQFAKYYA
>1001937_1:001063_{"pub_og_id":"1774at2759","og_name":"USO1_vesicle_transport_factor_","level_taxid":2759,"organism_taxid":"1001937_1","organism_name":"Hypoxylon_sp._EC38","pub_gene_id":"K449DRAFT_265300","description":"Uso1_p115_head_domain-containing_protein"}
MAVTEGDAESGEEVVTSIQTITAHLVSGLARAEDDRISVGYLMLLIGWLFEDLDGVNDFLGEGSNIQALAQEVVKHNSSSVIVQGLCAMILGVVYEFSTKDSPIPRSTLHSVLMSRISREKYMDALNKLRSHPFMRNFEVLPQKLDSTGNLPDVYFDATFVDFFKDNYSRMIRAIDRDPGR
>692275_0:000c39_{"pub_og_id":"1774at2759","og_name":"USO1_vesicle_transport_factor_","level_taxid":2759,"organism_taxid":"692275_0","organism_name":"Sphaerulina_musiva_SO2202","pub_gene_id":"SEPMUDRAFT_148427","description":"M3B4Z4_SPHMS"}
MLKTPPLQTATATIETLCGRLQSATLLEDRRAAILGLRSFAKQYPASVASGSLRELISTLRRDGLGDDSSRQSQDGDQQGEGGDVDTIRLVMETLLMLFSPDSNSPEAGDEIALFLADEFSMRQDNISILLNLLDPTSPYADYYSRLYAVQILSAICAARPDRLQECILAAPLGVSRMVGILDDGRDAVRNAGLLLLVDLTSGANEELRKIVAFEDVFSKTFALIQLEGGLAEAGITAQDCLSLLANLIRGSSTNQTIFRESGCVAQLVQLLQQSFPAEDELPFNTNSREKTAWGLLMLLRLFLVPGEASTPQNQTAFFKAGIAQVLIDLAYSIAIPPPVRASALRAAAALVEANPPLQEQFAALTVITPDDAEHNQAEEQKQKQANGTAVNGRGKKSARASLEARRSYIIEALLSTALDHREADPPLRAAACGLIQAYLSGHDRVKAHFLQRAILGHAEGEVTANVLYTLLHPPENDETAVVHASWIVQGLVGSEASAKEMFTGVSEGNEEEGEDVITAVQALGSHLQAALQPPLDVKTCAAYSSLLSTLLWDYAPGVDDLLDEGSSLLQSLLTAIKTPEDPVVSGLAAVLLGIVYEFSTKDSPIPRRTLAPLIQQKLGRTKYLDALLQLRREPAIRDFELDQETDEGGDGMLSNVFVDLFTVEYTRLRKAVDKDPGVEVLPASAAEAGVDRDVLDELRLQAQAAKEALAVAQQEAIDATQKSEQDRMSIGKELQIASSEIERLRKINQAMQQGHESELETLTKRYEQEKNTIQTRHQHALNNAKQDAERAHQANLREREAASAQKIQELERRLAELGNEHRKEAGGHAQARQQLAHATNNLNGLIKRERDLARELDGLKQQQIATEKKLQAAQEQSVSAEANLAEARTALDARDEELSKLRTEVEELRADLAARDEELKTERAGFADLEKELEDAKRKIQSTAEAHQAEIDAAKAAGTDAWKQAADFQGRITDLEKEIEQAAEAHKTEAAAAKAAGSDATAQVAELQSQMAGLEKKLEEAMQKVAAAEQKAAESEKTLEDAKASQKKASATGKDSDKKLSDALKKATDAEAKAKTAGDKLKEAIQKAVAAEKKAKEAEEKLSAAEKRAAEGGKSAAGAKGSAASTSKADKDKIAKLEKEVAEAKKAAEEAKSSSGKSAKADQDRLQKLEEQLKDAQASEKSAQDEVAQLKSASEESEKLREKLEAAQQAEKSVQAELEQLKGVEDEHRKTKEELSHARAGEKAALADLAKIKASVAEAEKAHSALQAAKESEQNAKEELESMLLVMGDIEAKRDEYREKIRSLGGEVTDEEDEDEDSDEEEEEEDDDVD
>5507_1:000dbe_{"pub_og_id":"1774at2759","og_name":"USO1_vesicle_transport_factor_","level_taxid":2759,"organism_taxid":"5507_1","organism_name":"Fusarium_oxysporum","pub_gene_id":"FRV6_12542","description":"A0A2H3TL76_FUSOX"}
MFSIASAPAKQSVGETIDVLSGRLSSATLLEDRRAAILGLRSFAKDYPASVASGALRSLIGSLSKDGEDVDTVKVVLETLLMLFNPNEDSPEASEEIALWLADEFTQRQENITLLLDFLETNDFYSRLYSLQLLAAILSARTERTEECIFTAPLGIPRLVSVLDDQRDAIRNEAIILLTYLTPTSIEIQKLVAFENAFERLFAIIEADGALVEGGRTVEDCLILLANLLRSNSSNQALFRESGCMNRLADLLGRVLKPQTDGSEIASWAAAQRNRNVYAFLAVIRLFVVRGSAGTSLNQTAIWKHGLAYHILQLAFSHEAQTQIKAEALITCGDVIRQNAPLQETFAQMMVLSPLAKTGTADGQASQGEKVFVIDGLLDLTLCLQDLQEFDVRFAAAECLQAYFARHPAVRLHFLGRAIEGHQSGANESSNVLTVLLQPSVESSDPYRQWFAAVITFHLLHENSKAKSEAMGLTEGDSEDGEEVVTAIQTLSAHVTSGLRRGDDTRVLVGYLMLLLGWLFEDLDAVNDFLAEGSNVQSLIQAVSQPPAIGGGEIVQGLCTMLLGVAYEFSTKDSPIPRATLLSILTARIDRDVYLDRLSKLRSHPFIRDFEVLPQKLDASSPGRLPDVFFDREFVEFFKDNYSRIARAIDREPGMEISVVTNGVQKGVSRELVDSLRSQVEEKQNAVNEIQEKLAVLQGQLGQEQADHRRSKETAALEMQRVKTVNEGLQKHHSEELRKLQGQLASKENDQRKQVAQLQSQYSIKENEYQKQIAQLRSQQTAQESDHQKQLEQVRKAAEAEAEKIRRRTDAEVADLKANISRLEVVLMKSQKEYNALQLQRKNEIDMQREKYEKVLGHLRQEYEDFKTQSKAKADEKQAKFKEELQSLCDRKDAEIDAYREQSQVDLEQQKLKTKEAEEKCQSLEKQLSGGEAGKKDLEAKLKKMESELSAANKAKDAAEKQLSESKEAAKEETRKAREATENKLQESNEARETTQSELDDLLMVFGDLEEKARLVELGETVSDGEDDDDEEDDDDDDDDEDDEESENNNDEKEETKQKPKAKK
>306901_0:0004f0_{"pub_og_id":"1774at2759","og_name":"USO1_vesicle_transport_factor_","level_taxid":2759,"organism_taxid":"306901_0","organism_name":"Chaetomium_globosum_CBS_148.51","pub_gene_id":"CHGG_10309","description":"Q2GNZ5_CHAGB"}
MSMFSTITTAPAKQSVSETIPVLSGRLSTATLLEDRRAAILGLRSFAKQYPASVASGALRSLIGSLSRDGEDVDTVKVALETLLMLFSPDPDSPEASEEIALWVADEFTQRHENVALLLGFLGKDRTDFYSRLYSLQLLSAILSARTERTEECIVNTSDGIPRLVAVLEEGREAVRNEAIGLLTDLTPSSNVVQNLVTLEKGFAPIFEIIANEGGLAGGARVVEDCLILLANLLRLNPLNQTMFRDMGHVAGISQLLRDAYKEGEDGQEIAQWVEVQRNRNVYAMLAVIRLLLVPGAAGTPLNQEAFVGELVAGGRTRVRGGPVLESTLQIAFSHVAELPIKSEALLACADMIRGNASVQARFAGFQVPSPLADPVTNGQGAQMNGTPKVYIIDGLLDLVLAVDSLPAFDLRMAACKCLEAYFYKHAEIRMHFLDHAVRTHKAHADELTNALSILLQPDPEAAVADPYRYWFAAVLMFHLLHDNPETKAFAMSVTEGDEDSGEEVVTSIQTMTAHLLSSVAKSEDPRISIGYLMLLLCWMFEDLEGVNDFLGEFTNLQGLIQAAIENPNGDVMVQGLSAMLAGVVYEFSTKDSPVPRAKVREMIMSRMGRDRYVDKLSRLRSHPLMRDHEVLSQKLELGPDQKLPDVYFDDTFVEFFKDHYNRILRAIDRDPDSETSVVTNGVQKGVSRKLVDTLRAEAAEKSQALQEAHTHTAALAEQLAQEQTAHRKTKDALSTDLARAHDLTTALRQQLTAKDAAIHSAQEDSAALTRKLAHEQQEHQRSRAEAARLKTAGEALQREHAQQLTALQTQLRARDDEARRLVDATRKSAEQEAERARRRWEADMADLKATVSRLEVDVMNAEKGRGVAEERVKVLEGVVVKGEGRVEELERVVRDREKEVGVKVREAEERTREAEGRAKLVEEKAKKGEAEMQALKAKVGKAEKEVKEVRGLVKVKEEERKSAQSELDDMLEVFGDMQEKITKYKERLKALGQEVSDGEDEDGDDDDDDDDDDDDEEEEDEEEDRK
>34506_0:0013fd_{"pub_og_id":"1774at2759","og_name":"USO1_vesicle_transport_factor_","level_taxid":2759,"organism_taxid":"34506_0","organism_name":"Strongyloides_ratti","pub_gene_id":"SRAE_2000260100","description":"A0A090LK70_STRRB"}
MSDLLAPYNYAEKLSISEDDIVKVEDLVSCIENSTIFEDRLDAILYLKDLCPKMRLHIGTLGLHAYIDILKVDTENTTLIHHVLDLLKLLLQPDCENSIEEDFLGDSLAELFVSKPDLMDAIFQIMDTFDFSVRKSLVQFLIPLFRFRSLELRDIIINQGNGICKIVDLLQDQREVIRNNVVLMLSEMSRGNGVIQQMLVYENVFQILFSIIQDESSQSIVIEDCLFLMYNLLKRNDGNQKYFFEDMNLVRLLTETFDKLIYPGEDRTFDVEYDYSKQTVTNIIFALECVRALVSTDNIQENIVGAQKAFSQTGLLKTLCHAMFTDARLGLDVVYQTIITTSEIIRGNSYNQDFFINTIVHQEKKPISSLAVLMEPLVVERLPFKLRSSALYSYMCYVHNNENGKNLIAKAIIGKTNGISSSAMEKFATVGQKIMRAVKSNKPFQVWGGCLCLLYLIFENNARKEDFLSCKIDDYSKTLSLFEWICVSLFKQDRSRNQIKSAYLMLITTWIDNFPPAVDILMKQSDLMNFFSSEFQECSFIVNENEQRTIKGLIAFLLMTIYNNLEDSKEKESIMQLIKYRLGIVQVSEAIEKLSQTEYYLVAASKPTFNPKTSVNVYLDYQFCKLIKIHEKKYLDILMSKNRENNGESQDIENIIAENKKLIATKDEEIKNLKDQLENTKIELENLRQQNIILQTSSFKTTQDLTDTIKMLNEAKQKNQNLENEANFLKENVCLWQQEAGRFKQWADEWQGYQISQLPNSQDVVIGQLTKQVEELNALLDSGYKAYDQQGKTLLYYINLCGEKQKNTNDNDNECHENTTNC
>1398154_0:000244_{"pub_og_id":"1774at2759","og_name":"USO1_vesicle_transport_factor_","level_taxid":2759,"organism_taxid":"1398154_0","organism_name":"Sporothrix_brasiliensis_5110","pub_gene_id":"SPBR_03579","description":"A0A0C2JDI6_9PEZI"}
MFSIATAPAKQSVGETISVLSGRLSSATLLEDRRAAILGLRSFAKEYPASVASGALRSLIGSLSKDGEDVDTVKVVLETLLMLFNPNETSLEASDDIALWLADEFTQRLENITLLLDFLETSDFYSRLYCLQLLSAILAARTDRTEECIFTAPLGISRLVAILDDQRDVIRNEAIALLTYLTPTSTEIQKLVAFENAFERLFKIIEEEGAVLDGGRAVEDCLILLANLLRLNAHNQTLFRESLCTAQLARLLKDVGSPNDLDGELADWTLAQRNRNIYALLAVIRLFLVQGATGIVQNQTEFWRHGVLYHALQLSFNDYFENQIRAERAIDGHNSGADETANVLTTLLRSPADSSSSDPYRNWFASVIMFHLVNENPRAKALVMAVTEGDEASGEEVVTSIQTIAAHLLSSVNRGDDERVVIGYLMLLLSWLFEDLEGVNDFLGEGSNLQGLIQAVVKNTSNEVAIQGLAALLLGVLYEFSTKDSSIPRKKLHEILMSRMGRDRYINKLNTLRAYSQLRDFEVIPQRLDPQTDEKLPNVFFDGAFVDFFKDNYSRLLRAIDKDPNMEISFVSNGVQQGISRELVDSLRAELGDKDRTLREAQDRISALEIALGQERAEHKKSKDEAFSDLGKARAAHDMAVRKHEEILRQARIEHQTSRADLVRQMEEAQKASQAEMARVQRRLEAQLADLRATGSRLEVDLLKSNKSKSQELQAAHDKFNVQKNDMETVAAELRRKVKDLETKLAAASIQEAELREIIEAAEEDNMNTREKLQAAEKDVVKTREKLQAAEKRLKEAEDALQATREEKKATQTELDDLLMVFADLEEKSAGYKARLRQHGESLSDDEDGYEDEDEDEDEDEGEDEDDDHKDDDVD
>1276143_0:001d94_{"pub_og_id":"1774at2759","og_name":"USO1_vesicle_transport_factor_","level_taxid":2759,"organism_taxid":"1276143_0","organism_name":"Metarhizium_majus_ARSEF_297","pub_gene_id":"MAJ_01538","description":"A0A0B4I3G9_METMF"}
MFSISTTPAKQSVSETITVYSGRLNSATLLEDRRAAILGLRSFAKDFPASVASGALRCLIGSLAKDGDDVDTVKVVLETLLMLFSPNESSPEASDEVVLWLADEFTQRQENITLLLDFVESNDFYSRLYSLQLLAAILSARTERTEECIFTAPLGISRLVATLDDQREAVRNECVSLLIALTPTSTEIQKLVAFESAFERIFAIVAADGSLTQGGRTVEDCLILLANLLRRNASNQSLFRESGCISKLAGLLEGLLEAQLSNVDIAVWAQAQRNRNVYAFLAVLRLFLLPGSAGVSQNQQAFWKQGLVYNILQLSFSREEGQVTIKAEALNTCGDMIRDAKPLQETFAQLMVPAPLLVDTGEDASSTLAAKTYVIDGLLDLTLNSFDQSAFDLRFSACECLKAYFSNHSEVRLHFLSRAIDGYMAAAEESANILTVLLRPDAAALARDPYRQWFASVIAFHLLHDNPTAKARLLQVTEGDSSKDEEVVTSIQTIAAHLITSITRNDDARISVGYLMLLLGWTYEDLDAVNDFLAEGSNVQSLIQAISHPVPAKGVLIQGLCAFLLGVVYEFSTKDSPLSRTSFHSILSKRLDREQFLERLTRLRSHPLMRDFEVTSQKHHPSLGNSLPDIFFDSVFVDFFKDNYTRIGRSVDRAPELEISVMTNGVQKGISRELVDSLRSQVGDKDRALQENKAKIISLEEALHSREAEHRQSSEAAAVELSKLKASFDNAECVHEEQLRRLAQEHSAKLADQERHIASFQAQLAAREAKYQNELLQAQQSAHSEVERVRLRADGEVADLKASMNRLEVDLIKANKSKALELQKLQEENSRLLALEIDQKTQAENRNSDLEGQLQKARTRIEELQREVERVEKTLSEESDAKRTAQTELDDLLIVFGDLEEKVARYKTRLRKLGEDVSEGEDDEEDGPDDTDGEVD
>1287681_0:0007aa_{"pub_og_id":"1774at2759","og_name":"USO1_vesicle_transport_factor_","level_taxid":2759,"organism_taxid":"1287681_0","organism_name":"Eutypa_lata_UCREL1","pub_gene_id":"UCREL1_1984","description":"M7TM27_EUTLA"}
MFSSIATAPAKQSVSDTITVLSGRLSSATLLEDRRAAILGLRSFAKEYPASVSSGALRSLIGSLSNDGEDVDTVKVVLETLLMLFNPNQESPEASEEIALWLADEFTQRQENITLLLDFLETNDFYSRLYSLQLLSAIHSARTDRTEDCIVAAPLGIPRLVAILDDPREAVRNEALTLLTYLTPSSPLIQKSVAFQSAFEKLAFSHYADMPIKAEALNTCADIIRGWMFEDLDGVDDFLGEGSNINTLAETVVRHPPHSTLVRGLSSMLLGREKYVDSLSKLRSHELMRNFEVTPQKLDGSGELPEVFFDATFVDFFKDNYNRLLRAIDRDPGMEISVVTNGVQKGISREMVDSLRARLEEKEQALQEVVDEKTSLHAKLGHEQNELRKSQETYAAEIARIKSVNDALQRHHEEDVKRIESQHRAREEAHQRQLDALKKEAAKSAEAIHAEHRNKEAELQRQLDYLRKTAETEKERAQRRFEGERADLKATIARLEAAEAETARVQRRTEAEKADLQAHLSRLEVDLMKANKAGKVNKENAEALQVTLDENATKLSAAESKAKAAEEQTSELETQLTQRDDELNKTRKEIKKKEEEKAATQTELDDLLMVFGDLEEKVEKYKQRLRDLNQTISDDEDDEDEEDDDEEDDEVD
>332952_0:001b07_{"pub_og_id":"1774at2759","og_name":"USO1_vesicle_transport_factor_","level_taxid":2759,"organism_taxid":"332952_0","organism_name":"Aspergillus_flavus_NRRL3357","pub_gene_id":"G4B84_006324","description":"B8N4R1_ASPFN"}
MFRILESQAPAKQTATDTINTLSSRLQSATLLEDRRAAIQGLRSFAKIYPASVASGALRPLIGCLRNDQEDVDTVKVVLEALLMLFSPDESSPEASDEIALWLSDEFTQRQDNITALLDLLDTRDFYSRLYSLQLIFQISSARPERTQECILTAPLGIPRLVSALGDAREPVRNEALLLLIALTPSSEELQKLVAFENAFDLLFTLIEKEGSLSHGSEVIEDCLSLLANLLRLNISNQSYFRETGCVKRLAKLLADVNHEQESDEPTPQWTLAQRDKNIWGLLVIIQLFLVRGGINTPANQMAFWHSGVMEQVLSTAFSQRFSVNVTSKALATCADLIRGNQPLQERFGDVEVFWGAQPAEGASNGELANQGLQPINVIEALLKLSLEPATLQLLDARLAACECVKAFFANHAGIRVHVLRRAIDGHLSGQDEIPNILTALLLPPESRGNADPYQTWMASVLMFHLLFENAEAKAIAMEVTEGDAESGEEVITCIQSIVGNLLTGMQRGDDERISVGYLMLLCGWLFEEPDAVNDFLGEGSSIQSLLQEIKHRYVSNVLVSGLCTILLGVIYEFSSKDSPIPRKTLHQLLTEQMGREQYIDKITRFRESPMVRDFEVLPQTVGGQYEGGLPEIFFDKTFVDFLKDNFGRMIRAIDREPGLEISVITNGIERGVSRELVDSLKAELEERSQAVQKLESDLVALHNRLEQEQLEYRKARETSAMEITRIQQINESLQKHHAQELAALEEQHQHAKNELVKQYGEQLRTIDYQLKETSVEYEKKSYKARQHHEAEVADLQKKIRSLEAELGRAQEQHTGEAANLKATIQALRSSADKANENHAAEVSNLHNTVQKLDFEASQSQRQHAAEVSNLNQTIHSLQSEVEALKQQNESNSAEHKITNERLQKELDTAKEKATQDIQAVHDDYTSKCAALEKRAEEAEQKTGQSELAERKSAQELQEARERLKKAQSEVKEKEAAARKSAKSEAEGLRKELEKVRSEAKKAEEAALKSANSEIEGLRKELEQVRSEAKNAEDAARKSAQSEADKLRKELEKVKSEAKRTEDATRKSSKSTKSEAEGLRKELEKAKLEVKEKEAARKSTQTEITELQRELEKVKLEAKDQAEEARKAKENESVAQKSTQEIDELRKELEKLKSEVKEKEEARKSAQSELEDLLIVFGDLEAKRNEDKKRLKDLGQEVSEAEEDDDDDDEEDEDDEE
>7654_0:00544c_{"pub_og_id":"1774at2759","og_name":"USO1_vesicle_transport_factor_","level_taxid":2759,"organism_taxid":"7654_0","organism_name":"Lytechinus_variegatus","pub_gene_id":"121431710","description":"general_vesicular_transport_factor_p115-like"}
MSFFSRVLGGNTPENQQSGADTIAKICDRVQSSTLLDDRRDAVRALKALSKKYRLEVGTQAMDILVNVLETDRTDAEITGYALDTLFNLLSAHTEEEEQNEEFPNGDIRDPEQMKLCAQFAEIFIKNPNNIPLVLGLLEDYEFRVRWPAIKLLTTLLSYQASQVQQYVLGSPMGVSKMMDLLSDSREVIRNDGLLLLIQLTKGNANIQKIVAFENAFERLLEIMSEEGGSDGGIVVEDCLLLLINLLKKNSSNQSFFKEGGLIQRITPFFSIQKDSSWSAQKVNNVHLMLQVVRILVAPSNPQQATGACQKVIHQCGLLKLLCDVLMASGVPADILTETINTVSEVIRGCRVNQDFFAAVNAPSNPPRPAIVVLLMSMVNEKQPFLLRCAVLYCFQCFLYKNEIGQEQIIATLLPATADVSAVTAGQLLCGGLFSTDPLSNWCASVALAHALKDNPTQKEQLLRVQLATGLGNPPVSLLQQCTNLMAQPTVKFQTRLGLLILLSSWVAHSQLAVSHFLGHPGNVPFLTSQVAENADEQDLLVQGLCAFLLGICTQFNDNSNKNFTKESLQQLIAKRIGVETFIEKLEAVSKHESYTQAAKKPQLKFDSVDKVLFDYEFTTLFKQLEVSVIKAVQAGDDLDAKKTVDDHNSIVTQYKDIIRDQDNQLSELKKSHEELTREYRKAESQLNEQSSQIQQLRDQYVLLKAQHGNQTGQGDGAETSDGQAIEINGPSESSAELEKQLAIQRQLVTDKDKELEELRGRLASIPSSDNVESNTPSNDSEIASLKSRLEEQTQLAEKYRLQNEEFASQLQQASSSNDNSALLAEKAAMSTKITDLEVRLSKLETDNTRLTNENKELSGAKDTMEMQLREASAKAANPEIAIALQRVQQEKDELTQKVKGLEAEKESLEGDVKGVQKEMEDLLVLLTETDEKKASYKQRLKDLNQEVSDNELEVGDEDEYEDEDDDDEEDEEEEGEV
>1043003_0:002706_{"pub_og_id":"1774at2759","og_name":"USO1_vesicle_transport_factor_","level_taxid":2759,"organism_taxid":"1043003_0","organism_name":"Aureobasidium_melanogenum_CBS_110374","pub_gene_id":"M437DRAFT_70326","description":"A0A074W687_9PEZI"}
MLKAPIKQTAGDTIATLSSRLSSATLLEDRRAAILGLRSFAKQYPASVASGSLRDLIAVLRTDGLGLTRDGEGDVDTVRLVLETLLMLFEPDRESAEASEDIALWLADEFSQRQDNITILLDLLDQPDYYARIYSIQLLTAISTSRPERTQECILQAPLGTARLVGVLDDGRDAVRNAALLLLVDLTNVSQTELQKLIAFEDAFQRTFNLIQSEGGLAEGGIVAQDCLSLLANLIRHSHSNQALFRESGCVPRLIELIKQASTVPDDENDFSRSDREKNAWGLLAVLRLFLERGELGTKQNQDVFWRSGVLHLVLTLAFDERAAPHIRMNALKTCADAIIYNSPLQEAFASFQVPVTAEAPAPVNGVAAKVQPKVMYVIEALLNLVLSASPSRTIDLRSAACSLIKAYFHGHDRIKLHFLQRAIAGYTEGEEEDINILSTLLNGPQLGPATPDPPRFVFASDITCQLLFNLQDAKSMLMSVSEGDADKGEDVITAIQTLSGHLLSSLQNDLDPQISVSYLNLLITFLFDEPSAVNDCLAEGSSLMGVLIDNALLTANSQVAADPIKSLLPGLSAILLGTIYEFSTKDSPIPRRTLHPLLTSKLGRQKYFDALLQFRQNPIIRDSEFLAPEIEGAAILFGDEFVDWFKDEYGRLKRVIDREPGIEVVRPSDVGVDRDVLDDLREKIKARDEKLQQIEQDDLAAKQKSDQAEAEHRHQIQSLQSSQRSMEAEVERVKRINEALQRDHDVELQRVSGELRSQLAQFQLESRNNLQTLRDQHKQELERLKGQHGATLASERSLWEDKARKAAEQATRDQRGAVDKAAEEHRKATEQTAEEQRMRADQVASEHRKTLDDLNAIVQQKDKTIKDHEATISDHARSEKILKQEHSATTATLEKLRSEFDTTKSDKAKLEKELETTKTLQKDLQQVNTKAMARVKTLEEEAKARETKIQTLNSEISSLQSDLEAKQQKISELEQEVSGLKLELEGERKGYNDLETELNDLKTAHSKLETSNKDFETQIAELKSKSTPPDSSDKLKALEKELADTKKKLTAASNDSKNKKASNNDTTAKLEKQVEAQKKEIEKEKEEASKARTELEDMLMVLADLEEKTKGYREKLRKHGEEVSEDEDDDDEDEDDDDEEEE
>413071_0:00061a_{"pub_og_id":"1774at2759","og_name":"USO1_vesicle_transport_factor_","level_taxid":2759,"organism_taxid":"413071_0","organism_name":"Trichoderma_virens_Gv29-8","pub_gene_id":"TRIVIDRAFT_40645","description":"G9N8T9_HYPVG"}
MFSISSTPAKQSAGETITVLSGRLGSATLLEDRRAAVLGLRSFAKDFPASVASGALRSLIGSLSKDSEDVDTIKIVLETLLMLFNPNKESPEASDEIALWLADEFTQHQENITLVLDFLDAPDFYSRLYSLQLLSSILTARTQRTEECVLSAPLGISRLVGALDDQREAIRNEGVNLLILLTSSSIEIQKLVAFQNAFEKLFAIITADGSLSEGGRTVEDCLILLANLLRGNLANQSLFRESDCIGKLTEMLKGLLEAQKQEDNLAKWAQIQHNRNIYAFLSIIRLFLSTSSAETHQNQSTFWRHGLSYLVLQLAFDADVQIQIKAEALVACGDLIRNNMTIQEGFASLMVPPPLESKAGASSATNGHSKVYIIDGLLDLTLNVHDISAFDLRFAACQCLKAYFSNHPEVKSHFLGRAIEGYQSGRDETANILSVLLRLPGDVFLSDPYRVWFASVIAFHLLYDNPAAKGVAKGLTEGDASKGEEVVTSIQTITAHLLVRIRRDDDTRVLVGYLMLLLGWLFEDLDAVNDFLAEGSNVQGLIQVISQPVRMAGELVQGLCAMLLGVVYEFSTKDSPIPRATLHSILESRLDKDGYLDRLAKLRNHPLLREFEVTPQKLISLPDGEEVNVFFDDVFVDFFKDNYSRAIRAIDKVPDMEVSVITNGTEQGISRQLVDSLRHQLEEKDRTIQEANKANKSLEGAIKEVQEAHRRTKEDAEATSTKLMTEMRKLQSQQAVKISEYEQKAAQMQQQLNAKDLHLQTQLAAKDQYLQTQLSGKDQYLQTQLNQAQKAHEVEAERARQRAEAEIADLRATVSRLEVDVMKANKNKTLELQTLRAEHADVLTEHTSQLKKANEKTEEREKELKNLKEEVERLQEEVEERRKEAEKQQDESEKLQDESDKLQDEVEKLKEEAKKLREDAEKSRQEAEKLRQEAAKAKDAVQSELDDLLMVFGDLEEKLGKYKTRLKGLGQEVSDGEDDGDDGEEESDAEEDEKDVD
>1392242_1:00251b_{"pub_og_id":"1774at2759","og_name":"USO1_vesicle_transport_factor_","level_taxid":2759,"organism_taxid":"1392242_1","organism_name":"Aspergillus_flavus_AF70","pub_gene_id":"AFLA70_504g000531","description":"A0A2P2HP44_ASPFA"}
MFRILESQAPAKQTATDTINTLSSRLQSATLLEDRRAAIQGLRSFAKIYPASVASGALRPLIGCLRNDQEDVDTVKVVLEALLMLFSPDESSPEASDEIALWLSDEFTQVCHPTIHRLLLLLTERKRQDNITALLDLLDTRDFYSRLYSLQLIFQISSARPERTQECILTAPLGIPRLVSALGDAREPVRNEALLLLIALTPSSEELQKLVAFENAFDLLFTLIEKEGSLSHGSEVIEDCLSLLANLLRLNISNQSYFRETGCVKRLAKLLADVNHEQESDEPTPQWTLAQRDKNIWGLLVIIQLFLVRGGINTPANQMAFWHSGVMEQVLSTAFSQRFSVNVTSKALATCADLIRGNQPLQERFGDVEVFWGAQPAEGASNGELANQGLQPINVIEALLKLSLEPATLQLLDARLAACECVKAFFANHAGIRVHVLRRAIDGHLSGQDEIPNILTALLLPPESRGNADPYQTWMASVLMFHLLFENAEAKAIAMEVTEGDAESGEEVITCIQSIVGNLLTGMQRGDDERISVGYLMLLCGWLFEEPDAVNDFLGEGSSIQSLLQEIKHRYVSNVLVSGLCTILLGVIYEFSSKDSPIPRKTLHQLLTEQMGREQYIDKITRFRESPMVRDFEVLPQTVGGQYEGGLPEIFFDKTFVDFLKDNFGRMIRAIDREPGLEISVITNGIERGVSRELVDSLKAELEERSQAVQKLESDLVALHNRLEQEQLEYRKARETSAMEITRIQQINESLQKHHAQELAALEEQHQHAKNELVKQYGEQLRTIDYQLKETSVEYEKKSYKARQHHEAEVADLQKKIRSLEAELGRAQEQHTGEAANLKATIQALRSSADKANENHAAEVSNLHNTVQKLDFEASQSQRQHAAEVSNLNQTIHSLQSEVEALKQQNESNSAEHKITNERLQKELDTAKEKATQDIQAVHDDYTSKCAALEKRAEEAEQKTGQSELAERKSAQELQEARERLKKAQSEVKEKEAAARKSAKSEAEGLRKELEKVRSEAKKAEEAALKSANSEIEGLRKELEQVRSEAKNAEDAARKSAQSEADKLRKELEKVKSEAKRTEDATRKSSKSTKSEAEGLRKELEKAKLEVKEKEAARKSTQTEITELQRELEKVKLEAKDQAEEARKAKENESVAQKSTQEIDELRKELEKLKSEVKEKEEARKSAQSELEDLLIVFGDLEAKRNEDKKRLKDLGQEVSEAEEDDDDDDEEDEDDEE
>510516_0:0016ac_{"pub_og_id":"1774at2759","og_name":"USO1_vesicle_transport_factor_","level_taxid":2759,"organism_taxid":"510516_0","organism_name":"Aspergillus_oryzae_RIB40","pub_gene_id":"AO090012000504","description":"Q2UCP4_ASPOR"}
MFRILESQAPAKQTATDTINTLSSRLQSATLLEDRRAAIQGLRSFAKIYPASVASGALRPLIGCLRNDQEDVDTVKVVLEALLMLFSPDESSPEASDEIALWLSDEFTQRQDNITALLDLLDTRDFYSRLYSLQLIFQISSARPERTQECILTAPLGIPRLVSALGDAREPVRNEALLLLIALTPSSEELQKLVAFENAFDLLFTLIEKEGSLSHGSEVIEDCLSLLANLLRLNISNQSYFRETGCVKRLAKLLADVNHEQESDEPTPQWTLAQRDKNIWGLLVIIQLFLVRGGINTPANQMAFWHSGVMEQVLSTAFSQRFSVNVTSKALATCADLIRGNQPLQERFGDVEVFWGAQPAEGASNGELANQGLQPINVIEALLKLSLEPATLQLLDARLAACECVKAFFANHAGIRVHVLRRAIDGHLSGQDEIPNILTALLLPPESRGNADPYQTWMASVLMFHLLFENAEAKAIAMEVTEGDAESGEEVITCIQSIVGNLLTGMQRGDDERISVGYLMLLCGWLFEEPDAVNDFLGEGSSIQSLLQEIKHRYVSNVLVSGLCTILLGVIYEFSSKDSPIPRKTLHQLLTEQMGREQYIDKITRFRESPMVRDFEVLPQTVGGQYEGGLPEIFFDKTFVDFLKDNFGRMIRAIDREPGLEISVITNGIERGVSRELVDSLKAELEERSQAVQKLESDLVALHNRLEQEQLEYRKARETSAMEITRIQQINESLQRHHAQELAALEEQHQHAKNELVKQYGEQLRTIDYQLKETSVEYEKKSYKARQHHEAEVADLQKKIRSLEAELGRAQEQHTGEAANLKATIQALRSSADKANENHAAEVSNLHNTVQKLDFEASQSQRQHAAEVSNLNQTIHSLQSEVEALKQQNESNSAEHKITNERLQKELDTAKEKATQDIQAVHDDYTSKCAALEKRAEEAEQKTGQKLQRELEKVKLEAKDQAEEARKAKENESVAQKSTQEIDELRKELEKLKSEVKEKEEARKSAQSELEDLLIVFGDLEAKRNEDKKRLKDLGQEVSEAEDDDDDDEEDEDDEE
>6454_0:000de4_{"pub_og_id":"1774at2759","og_name":"USO1_vesicle_transport_factor_","level_taxid":2759,"organism_taxid":"6454_0","organism_name":"Haliotis_rufescens","pub_gene_id":"124142319","description":"general_vesicular_transport_factor_p115-like"}
MRPTRKPRRQKMDYFRNFLGTPQGGDQPTGAETVERLTERATSSTLLEDRRGAIRALKSLSKKYRLEVGTQSMGVLINVLEQDRNDAEITGYALDTLCNVMSNEPSEDDDEMPSHVPSELGGQFTEIFIKQSENVSLLLSLLEEYDFHVRWPTVKLLTVLLTNKSKHLQECILVSPMGVSKLMDLLSDSREIIRNDALLLLIQLTKGNANIQKIVAFENAFERLIEIIRDEGNSDGGIVVEDCLLLLLNLLKNNVSNQNFFKEGSYVQKLEPYFELDAGQQNTQGGWSAQKVTNIHLMLQLVRTMVSPNNPQQQTTSCQRVMNSCGLLKKLCSILMASGVPADVLTETINTVSEVIRGNPANQEYFASVLAPSNPPRPAIVVLLMSMVNEKQPFLLRCAVLYCFQSFLYKNEVGQSQIVQTLLPTTADVNTITAGQLLCGGLFSGDSLSNWFAATAMLHAILENPTQKEQLLRVQLATSLGNPPVSLLQQCCNMLAQGGKVQTRIGLLMLMCGWMSNCTISVSHFLSNSANVPYLISQVSGSDGDEQETLVQGLCAILLGICILFNDDQTDSFTKSSLRQIIEKRIGLEAFTDRLSQVLKHESYTRAAKRPHLNHKQPNEVLFDYEYTRLFKYLENEVLRNLSDDSSTPEGTKKAASIHEHEKIVEKYKGLITEQDQQLQQVRQELGEVQTSYTLANKELSELREQVQQLKDQNALYKAKKGSKDPQVDGKKDEEIAGLQKNVSELKESLQQRDTQIDRLKNDLTVAEARVIEQSGEEDKENNPNEAAVLQATLNRLNIDHEEVKRTVADRDLELSSLKSQLEAANKQVEELKQQVTEVSNTPSGGDNSDMQSKIDSLQEENKKLQERVRKSNEESLNNIEKVRVLEEEKELHQVDKAEVQEELETIKKEQEDLLVLLADNDSQIASYKAKLKELGHPVDEDEDDEDLDDLADDDDYDGGDD
>6279_0:002105_{"pub_og_id":"1774at2759","og_name":"USO1_vesicle_transport_factor_","level_taxid":2759,"organism_taxid":"6279_0","organism_name":"Brugia_malayi","pub_gene_id":"Bma-uso-1","description":"Bma-uso-1"}
MAFLTNLFGVQANGIRETDNAAEVVENLVERVETSTVPEDRRDALKALRSLAKKVRLPVAAIGMNAYMEILEKEGSSSEIVSIVLEILVAVLCDDEARDEGMDEIGERLAEMIVRRKTFITSIMALVESYDFAVRRAAVQLLTALLRHRASEVQTAIVEEPMGVSRLVDLLHDTREIIRNNTVLMLSELSRAHPQIQQLLAYENSFQLLFDVINVEPMESIVIEDCLYVFLNLLRKNPKNQQLFREASLIQRLAVLLNYFLYGREGEEDLPQRDYEWQKQKIANVIFLLQVIRSLVSPQDNSQNNTHAAQKAISQTGMLKSLCSVLLSEIVATVEVLTEAIITVAEVICGDYPNQEYFSTRSLATDVGNRPSLIVLLLSMNTDKQPFKLRCAVFYCFLCYLYDNEFGKTKVIDTLLPSGTSNNTQITTGQCICTAILSSETIQIWFGCVCLLHCLLDANHLKQQLLRVQLTTSPSETPSSLLHHLSTILISLGNRRPQTRTGLLMLLSTWLHNCPLAVAQFISIEENVQYLTTHIDGYGNEGSEAENQIVRGLIAFLLTVCLVFDETGVDQSRKNALSVVVERRVGKEKLVELLEGFSHSEHYVKAAQRPQPLAKSAQDLLLDYHFTKFFKSVEGQMVKQLCPSADISSSSSNNDSVFNSYKELIKRQDETIASLNQQIRKLKEEAENQQNYDKENELASLWRQLAEQCQVNETSISRQQEIEHYKCMTVQWQSEAKRYQKWAEQWQQYQVAQSPNPQDPLVMQLISQNKELEEQLERGWQMYDSQGVSLVAALTEIEEAKTKIRVLEGQIAQTVLDHSYKQMNSTEIVNDDEVAVLRKEQEDLLVLLADQDAKILEYRRKLTELGQAVTDDEDTDA
>1043627_1:002182_{"pub_og_id":"1774at2759","og_name":"USO1_vesicle_transport_factor_","level_taxid":2759,"organism_taxid":"1043627_1","organism_name":"Hirsutella_minnesotensis_3608","pub_gene_id":"HIM_08613","description":"A0A0F7ZY89_9HYPO"}
MFSIATAPAKQSVSDTISVLSARLSSATLLEDRRAAILGLRSFAKDFPASVASGALRSLIGCLADDGDDVDTVKVVLETLLMLFNPNDDSPEASDEIVLWLADEFTQHQANILQLLKFVESPDFYSRLYSLQLLAAILSARAQRTEECVLNATLGISRLVAVLDDSRDAIRDEAITLLTGLTPTSVELQKLVAFENAFERIFSIIDNEGSLAEGSRAVEDCLILLANLLRRNGSNQSLFRESGCMKALSSLMQNALIAQDAEGNVAAWAQVQQNRNMYAFLGVIRLFLQTDAAGATQNQLAFWKHGLVYHVLQLAFNNDVGHLPLRAEALLTCGDMIRGVQPLQEGFAQLTVASPLSPAGDNAEKPDGDRLVYVIDGLLDLVLNVRDQPIFDLRFAACECLKSYFTNHSEVKLHFLSRAIDGYQEESDDSANVLTVLMRPESVAAVNDPYRSWFASVIVFHLLHENPPAKARALGLSEGDSDKGEEVVTSIQTIAAHLISGMSREDDSRSLVGYMMLLASWMFEDLDAVNDFLAEGSNLQGLIQSVSRPHSPGTELVQGLSAMLLGVVYEFSTKDSPIPRTKLHEILTTRPGRQEYVDQLKCLRRHPLMRDFEVTAQRFEPATLSGLPDVFFDATFVEFFKDSYSRVLRAIDRSPDLEASVVLDGVQVGVSRELVESLRHQLEDKDRFLQGTLKKAESLEQQLRHELESHQRANEEAAVQLARAKSACETLQRSQETEIRKLQGSHSVKEIDLERQIASLRDDVATKEATFQRGIQAQQAALADSDAARVRAEAAASGLRTRLAELEATLSKAHKDKEEELRACRAEHDRNLEDCVQKYNSAEERNCELQSQIDQAKQTNKSLTMNADRRCREMESQIEQAQHALQQMKAKCERVESERAAATKAKDAAQSELDDLLIVFGDLEEKIARYKTRLRDLGEAISDGEDDDGLPASDDDDG
>1283841_1:0018cc_{"pub_og_id":"1774at2759","og_name":"USO1_vesicle_transport_factor_","level_taxid":2759,"organism_taxid":"1283841_1","organism_name":"Stachybotrys_chlorohalonata_IBT_40285","pub_gene_id":"S40285_02935","description":"A0A084QK67_STAC4"}
MFSISTAPAKQSVADTITVLSGRLSSATLLEDRRAAILGLRSFAKDYPASVSSGALRSLIGSLANDGEDVDTVKVVLETLLMLFSPNENSPEASDEIALWLADEFTQRQENITLLLDFLETADFYSRLYSLQLLSAILSARTERTEECVFTAPLGISRLVAVLDDQREAIRNEGVSLLTYLTPTSTEIQKLVAFENAFERVFGIVEADGGLAEGGRAVEDCFILLANLLRHNTSNQSLFRESGCISKLADLLGRLLKAYDEETEISTWAQAQRNRNLYAFLAVARLFLTPGSVTTHQNQTAFWKHGLAYQVLQLAFDREAQVNIKAEALAACGDIIRDNASLQENFAQFMVPAPLENAPPTEKANGTAKVYVIDGLLDLTLNLQDLASFDVRFAACECLKAYLSNHTEVRQHFLGRAIEGHRSGRDETSNILTVLLRPSDDNVDPYRPWFAATIAFHLLYEHPAAKAQALALTEGDADHGEEVVTSIQTVAAHLTTGLRRDDDPRVTVGYLTLLLGWLFEDLDAVNDFLSEGSNVQSLILAALQPGSAGGEIVQGLCTMLLGVAYEFSTKDSPIPRASLHSIILSRLSRDTYLDRLSKLRSHPLIRDFEVTSQKLDPSLGQLPDVFFDTTFVNFFKDNYSRIVRAIDREPGLEIPILNGFQKGISRDLVDSLRGQVAEHAQEIQTLETRLAQEQAEHRKHSEEAAAELNKLRTSMEGLQRAHEAESRKRKDEANNELRELKMKMDGLRGSHDAALRKQREEAAAEVQQLKNALQGLERAHDAETRKLQSQHAVKISEHEKQLAQVRKSLEMETERIQRRTVAEAADLKATISRLEVDLMKMNKSKTQELQALREEHSKQSADLSATIKKLEGEAKKFEAQAAQAKRNTQELETQLEQAEKRRQELEAEVEKTHVAIDEERQKSKKAQTDLTEATKAKAATQSELDDLLMVFGDLEEKVAKYKARLKELGEEVSEGEDDEDDEDDSETAKTFSPSPRSPFHSQSRQAMSDLSTSSSSEGGEGEWLDVDSDSEPLTFASLFDPSLTFPSAGAMLAHTREAHGFDLHAVVRRLDLDFHGAVRLVNFLRRRAGEGQAVAERDVRAEDFAGDEFLKPALDNDALLFSLDEVLQGAEEGAEEADAALKRRNRELEEQLEALRNQFDSYRLVAQETLDRRWGDDAEPQGARAGAAPAPAKRTTHDYYFESYAQYDIHETMLKDSVRTDAYRDFIYGNKHLFKDKVVLDIGCGTGILSMFCAKAGASRVIAVDRSDIIVKAQENIFNNGLSSVITCVRGAIEDVVLPVAEVDVIVSEWMGYCLLYEAMLPSVLYARDRYLRKDTGIMAPSSATLWVAPLADPAFTADHIDFWRDVYGFDMKAMQEGIYEDVRIQTMPKAAVCGEPFPFRVLDLRTVKTQDLVFTAQWKSTLTRDVDRLDGFLIWFDNFFDTSPTDPLPDAHTTPETWAKKNPGSVAFSTGPFGTETHWKQGTLLVPADKSKDALASGTQIEGDITYAALKENERALTISGSWTVAGHEKQSCEWSLK
>1314773_0:000669_{"pub_og_id":"1774at2759","og_name":"USO1_vesicle_transport_factor_","level_taxid":2759,"organism_taxid":"1314773_0","organism_name":"Sodiomyces_alkalinus_F11","pub_gene_id":"SODALDRAFT_336736","description":"A0A3N2Q9N6_9PEZI"}
MFSISTAPAKQSVTETISVLSGRLGSATLLEDRRAAILGLRSFAKEFPATVASGALRSLIGGLGKDGEDVDTVKVILETLLMLFNPNDDSPEASDEVMLWMADEFTQRQDNITLLLDFLDSTDFYPRLYSLQLLTAILSARTERTEECIFTAPLGISRLVAVLDDQRDAIRNEGIVLLTFLTSTSTDVQKLVAFENAFDRLFAIMASDGALSHGGRTTEDCLIFLANLLRRNTSNQSLFRESGGILRLAAFLEAALRAQEEEGDDVASWAQVQRNRNIYALLGVVRLLLAEGAVGLSQNQTALGQHGLLYHALQLSFSRAAQTPIKAEALVTCADIIRGNTGLQESFAQFQVPAPLAHKAPGTEAYDAEANGDGANVYVIDGLLDLTLTSSSTETFDVRRGACECIMAYFFKHSEIRLHFLRRAIEGYRSSVDETANVLAVLLRPETEDLVSNPYRIWFAAIITFHLLFDNPEAKSLAMEVTEGDAENGEEVVTSIQTITAHAVSGLNREQDSRVVIGYLILLLGWMFEDFDAVDDFLDQGSNVQSLIEAVVRQSQVDDIVQGLSAMLLGVVYEFSTKDSPIPRPSLHSILLSRMGRERYFDTLSKLRSHPFMRDFEVLPQKLDASASASGRLPDVFFDALFVNFFKDNYSRILRAIDRDPGVEVSVVANGVQKGISRQLVDSLRQQLEEKESAVQEAQVALATLERQLEQEQADHKKSREVAAMDVSKAKAEVEALRRDRAVELEAERRKLSSSQEDHKRQLDYVRKSGEAEAEKLRRKNAAAEADFKKQLEQAKQASEIEVQRTRQRADAEIADLRATISRLESTKEKSQELQALREEHSVKLAEQKEQHALDLEKQMKLTTEAENRASKLETELKGAQEKMRKRDITLKEAQEAKQATQTELDDLLMVFSDLEDKVAQYKARLEKLGEQVSDGEEDESEDETEEGDGAANAS
>1262450_1:000e53_{"pub_og_id":"1774at2759","og_name":"USO1_vesicle_transport_factor_","level_taxid":2759,"organism_taxid":"1262450_1","organism_name":"Ophiostoma_piceae_UAMH_11346","pub_gene_id":"F503_08150","description":"S3C1S3_OPHP1"}
MFSIATAPAKQSVGETISVLSNRLSSSTLLEDRRAAILGLRSFAKEYPATVASGALRSLIGSLSSDGEDVDTVKVVLETLIMLFNPNEDSPEASEEIALWLADEFTQRLENITLLLDFLETGDFYSRLYSLQLLSAILSARTDRTEECIFTAPLGISRLVAILDDSREAVRNEAITLLTYLTPSSTEIQKLVAFESAFERLFKIIEEEGSVAEGGRVIEDCLIFLANLLRLNAQNQTLFRESLCTAQLARLLKDVGDAEKQDREMAVWALAQRNRNIYALLAVIRLFLVPGASGTAQNQAEFWRHGVLFHALQLAFNNSFEKEIRAEALSTCAAIIRGNATLQENFAQLRVPSPTEDDSRPTTSGEDEKNSSNGAQLEVYVIDGLLDLTLSIHAPQFFDVRMAACDCLKAYFFNHEMVRLHFLQRAIDGHTSGADETANVLTTLLRSPTTSPASDPYRNWFASVIMFHLVNENPKAKALVMAVTEGDEENGEEVVTSIQTIAAHLMSSVHRGDDERIVIGYLMLLLCWLFEDLDGVNDFLGEGSNLQGLIQLVVKNASSEVHIQGLAALLLGVLYEFSTKDSPIPRKKLHEILMNRMGRDRYVNKINTLRAFTPLRDFEVIPQKRDPLADEKLPSVYFDSSFVDFFKDNYSRLLRAIDRDPGMEISVVTNGVQQGISRELVDSLRAELGEKDRTVREAQERISTLENALGQERAEHRKSKETSTSDLAKAKAAQNSLAQKHDEVLRSLTQKNDETVRSFTQKNDAALRSLAQKHDEALRQARIEQQKIKSELQRQAEEAQKTAEADAVRAQRRSDAQMADLRATISRLEVDLMKANKSKTQELQAAQEKHKKELAAAEAVTSDTKKTVQTLEGRLVAADIGAAELRETLEAAEEDARQLRDKLLATEKSAKES
>29159_0:006aac_{"pub_og_id":"1774at2759","og_name":"USO1_vesicle_transport_factor_","level_taxid":2759,"organism_taxid":"29159_0","organism_name":"Crassostrea_gigas","pub_gene_id":"LOC105348989","description":"general_vesicular_transport_factor_p115"}
MDYFRKYLSTPQGTAGQPTGVETVERLVDRVQSSTLLDDRRDAVRALKAMSKKFRLEVGTQAMDVLVQTLETDRSDSEITGYALDALCNVLSNEPLDDDDESNMPANLPGDLGAQFTEIFTKKHENVSLLLSLLEEYDFHVRWPTVKLLTILLTNKGKDLQEAILVSPMGVSKLMDLLSDSREIIRNDALLLLTQLTKGNTNLQKIVAFENAFERLLDIVRDEGNSDGGIVVEDCLLLLTTLLKNNSSNQNFFRESSYIQRLTPYFDLDSQHTHSQAGWSAQKVTNLHLMLQLVRCLVSPNTPQQQVTACQRTMFQCGLLKQLCTILMASGVPADVLTETINTVAEVIRGNLQNQEYFASVMAPSNPPRPAIVVLLMSMVNEKQPFPLRCAVLYCFQSFLYKNEVGQSQIVTTLLPTSSDANQITAGQLLCGGLFSADSLSNWFAAVAMLHAIQDNGTQKEQLLRVQLATSIGSPPVSLLQQCCNILAQGGRFQTRVGLLQLLCAWMIDSPITVAHFLANTANVPYLITQVSASDSDENESIVQGLCAFLLGITVLYNDEQNETFNKSSLRQIIEKRIGLETFTEKLSQVPKNESYTKAAKKPHVSYKQSSEVTFDYEFTRIFKALEVDALDAVSTDAGRKENKAKLANLQQHELVVNQYKDIIQEQDQRLNDLQQQFLELQSKHSMSGEEIRQLKDQVQQLKDQNSLLKVQKGAQSNPAADARKDEEIRSLQDQLEKMRLDNANKDSAIEKLKTDVTVLEARVVNSSEEDKENIVPSESEILQNTISRLQSDLQELRTSAAEKDNEISRLSVQNNEAEGQIQSLKQRLESNAETQADPAQLAKLMEEKMTLQERVKKSNEENLKLLDKFNKMEEEKNSVVSEKEGVLEELDTLKKEQEDLLVLLADQDTKIANYKKLLKENNIPVEDDDDDEDDDLDDDLDDD
>192010_0:003d1e_{"pub_og_id":"1774at2759","og_name":"USO1_vesicle_transport_factor_","level_taxid":2759,"organism_taxid":"192010_0","organism_name":"Fusarium_mangiferae","pub_gene_id":"FMAN_10471","description":"A0A1L7UD33_FUSMA"}
MFSIASAPAKQSVGETIDVLSGRLSSATLLEDRRAAILGLRSFAKDYPASVASGALRSLIGSLSKDGEDVDTVKVVLETLLMLFNPNEDSPEASEEIALWLADEFTQRQENITLLLDFLETNDFYSRLYSLQLLAAILSARTERTEECIFTAPLGIPRLVSVLDDQRDAIRNEAIVLLTYLTPTSIEIQKLVAFENAFERLFAIIEADGALVEGGRTVEDCLILLANLLRSNSSNQALFRESGCMNRLAGLLGRVLKPQTDGSEIASWAAAQRNRNVYAFLAVIRLFVVRGSAGTSLNQTAIWKHGLAYHILQLAFSHEAQTQIKAEALITCGDVIRQNAPLQEAFAQMMVLAPLAKNSTADGQASQGEKVFVIDGLLDLTLCLQDLQEFDVRFAAAECLQAYFSHHPAVRLHFLGRAIEGHQSGANESSNVLTVLLQPPVESSDPYRQWFAAVITFHLLHENSEAKSEAMGLTEGDSEDGEEVVTAIQTLSAHVTSGLRRGDDTRVLVGYLMLLLGWLFEDLDAVNDFLAEGSNVQSLIQAVSQPPTIGGGEIVQGLCTMLLGVAYEFSTKDSPIPRATLLSILTARIDRDVYLDRLSKLRSHPSIRDFEVLPQKLDALSPGRLPDVFFDREFVEFLKDNYSRIARAIDREPGMEISIVTNGVQKGVSRELVDSLRSQVEEKQNTVNEIQEKLAVLQGQLGQEQADHRRSKETAALEMERVKTVNEGLQKHHSEELRKLQGQLASKENDQRKQVAQLQSQYSTKENEYQKQIAQLRSQQTAQENDHQKQLEQVRKVAEAEAEKIRRRTDAEVADLKANISRLEVVLMKSQKEYNALQLQRKNEIDMQREKYEKVLGHLRQEYEDFKTQSKTKADEKQARFKEELQGLCDRKDAEIDAYREQSQVDLEQQKLKTKEAEEKCQSFKKQLSGGDAGKKGLEAKLRNMESELSAANKAKDAAEKQLSELKEAAKEEAKKAREATEKKLQESNEARETTQSELDDLLMVFGDLEEKARLVELGETVSDGEDDDGEEDDDDDDDDDDDDNDNEGEEDGQESENNDDEKEETKQKPKAKK
>500485_0:0019b1_{"pub_og_id":"1774at2759","og_name":"USO1_vesicle_transport_factor_","level_taxid":2759,"organism_taxid":"500485_0","organism_name":"Penicillium_rubens_Wisconsin_54-1255","pub_gene_id":"Pc16g12140","description":"B6HAA5_PENRW"}
MFRILESQAPAKQTATDTIDVLSSRLQSATLLEDRRAAIQGLRSFAKLYPASVASGGLRSLISSLRNDSEDVDTIKVVLETLLMLFTPDESSPEASDEIALWLADEFTQRQDNITTLLDLLEAREFYSRLYSLQLISHICSARPERTQECIFTAPLGISKLVSVLTDAREPVRNEALVLLIALTPASEELQKLVAFENAFEILFSLIKAEGALTHGTEVVEDCLSLLAHLLRFNVSNQSFFRETGCVKRVTQLLYECQQEPEDNEPAPQWTLVHRDKNVWGLLAIIQLFLIRGGMSTPLNQTAFWQNGVTEQVLSIAFGQRFSVSVTSKALSTCADLIRGNSPLQERFGDIEVLWGSYPRGDKAVNGDNEPLRINVIEAFLKLSLEPAPNNLLDARLAACECMKAFFAHHPGIRMHVLRRAIEGHTSGQDRIPNILSVLLTAPEARGNADPYQVWMACVLMFHLLFDDAEAKATAMAVTEGDAESGEEVVTSVQSVIGNLITGLQRGDDERITVGYLMLLCGWLFEDPDVVNDLLGEGSCIQTLLQEIKHQRAPSKLVPGLCTVLLGVIYEFSTKDSPIPRITLHKLLIEQLGREQYIDKITRLRECPLVRDFEVLPQTAGAQLEGGLPEVFFDRSFVEFLKDNFSRLLRAIDREPGFEISVVTNGVEKGISRELVDSLRAEIEDRTQTLQKLESDLVTIQRRLDQEQLDHRKTKESNAVELSKAQQTNQALQQSHVQELSQQLSKLENEHKHYKNELLKQHSDQLRAIDHQLKQTSAESESKSNKAKELREHHEREVAALQQTIRGLESELSRIQEQHTAQVVNLNNKLQELENITNQSNEAHGVQVTDLQRKIQNLESAKKSHNGQVDNLNKEIQGLQNTISQSKDAHDAQVAGLEKKIQDLENTKKANDGQVAELNKKIKDLESSKGTHDGEVTDLTKKMQHLESTLAATKRRHEAEVGNYKSKVETLESNLSTIKRQYEAESTGHSNTVGALESNLAAAKEEYEAEIATLKQSVAALESDLAKAQKSGNGLKTAQEGTASQTSALEARAKEAEGKAGEAESHARSAAEALKSIQAQLDKAKTEAKEKEEARQSAQSELEDLLIVFGDLEAKRTEDKKRLKELGEEVSEAEDDDEDEEDE
>6183_0:00211c_{"pub_og_id":"1774at2759","og_name":"USO1_vesicle_transport_factor_","level_taxid":2759,"organism_taxid":"6183_0","organism_name":"Schistosoma_mansoni","pub_gene_id":"Smp_168660","description":"vesicle_docking_protein_P115,_putative"}
MEIFRKYLGGSTESDEVVGADIVDKLKYRLEVGTQAMIIFSSVLKTDWEDSDCVCYALEGLYSVMNDEAGEQVEPHELINIPTDLGVQFTEMYMKNTENYQILLSLLDAPESFIRRNAMRLLTVLSINRLKDTQNAVLQCRTGVSKLVDILSDTHEVLRNDVILLLTELTKANANIQKIVAFENAFDWLLKIIYSEGLCDGSVVVEDCLRLLLQLLDGNPSNQVLFVEGNFIQRLSLLFDLYSTDSTQPQLWSAQKVVNAEVAMQVVQTLVAPCNKAQLTRNCQNVVYDCGLLEKLCNIVMVSGVPADVLTKSIYALADSIRGCPRNQEYLANLVTPSEPPQSAVNVLLVSMLNKHQSVVVRVAALYCFQCYLASNHQAQNAIVMTLLPKPNDVPQLGVSAGQLLCGGLFSSDSSAWFSSVALLHCIHDNVQLKEELLRVHLSPKEGAPPVTLFHQCFMWQQQCNHFQTRMGLLQLLCTWFTNCSEAVRCFLNPSSSTGNDRTESVNRSSYLWTLIAEACAVDNDENEALVHGLTTLLVCICVMYNPGNVNGFEKSTLYNALEKRIGIDMILERLSQISKAESFITATKKPQISVQSTDDLIFDYTFTRLFKRLEYEVMHTFQSDSSINGVRSCTSFGNNHQNSKPVDPTITTLSQQKYDEKLARQENEIAMLRNRISVLESELNTCRSTINGNTPTDTKRNNMINEGELQKLTITDNITIQNLEQKCSMLEKERDNLRGEHEDLLLLLNDQDVKIMKLCKLVRELGGHIPNDIGLGNVIDSQVTDNHHNQLSEENTNQSLSTFRTIPSTLPLDTLQCPANFSFTTSELTLSSNSISTSTPSSYCVYNNNDNNNNNNNNLLHTSPPPLLSHTNSAQNVIMSTTTPTTNQYYYPQGYFNAVTQNYPCSQSSNSVIFYSTNNYPIISSNSFNNDHLNSYTNTTIFQ
>1392256_0:000f62_{"pub_og_id":"1774at2759","og_name":"USO1_vesicle_transport_factor_","level_taxid":2759,"organism_taxid":"1392256_0","organism_name":"Aspergillus_ochraceoroseus_IBT_24754","pub_gene_id":"P175DRAFT_0515046","description":"A0A2T5M3I4_9EURO"}
MFRILESQAPAKQTATDTINTLSSRLQSATLLEDRRAAIQGLRSFAKIYPASVASGALRPLISSLRNDREDVDTLKVVLETLLMLFSPDESSPEASDEIALWLSDEFTQRQDNITALLDLLDTRDFYSRLYSLQLMFQISSARPERTQECILTAPLGIPRLVGALGDAREPIRNESLLLLIALTPASEEFQKLVAFENAFESIFSLMETEGGLAHGSEVIEDCLSLLANLLRLNIPNQSYFREMGCIQKLAKLLTDVNKEEESEEPTPQWALAHRDKNIWGLLVIIQLFLVKGGINTPTNQMAFWNSGVMEQVLSTAFGQRFNVNVTAKALATCADLIRANTPLQERFGDVEVSWGPGEASNGVNGTKTKALPRINVIEALLKLSLEPASIQLLDARLAACECVKAFFANHNGIRVHVLGRAINGHVSGQDEIPNILSVLLTPPESRGNADPYQTWMASVLMFHLSVAMGVTEGDADIGNLITGINRGDDERISLGYLMLLCGWLFEEPDASLLQETKHRGASNVLVPGLSTILLGIIYEFSSKDSPIPRKTLHKLEQYIDRITRFRESPMIRDFEVLPQTVGASYDGGLPDIFFDRMFVEFLKDNFTRLIRAIDREPGLEISVITNGVERGVSRELGKGHEIQKLEHKIEHEQAEHRKTKDSRNLESSKMQQMHESLQRPLKEQHNKLKNDLLKQHGEQLRAIDTQKSSKFKERHEAEIRSLELDLIKTKEQHTDEAAGLTRMIDSLKLDATKAKEQYAGEATGLARIIDSLKSDATRTKEQHVAEVSDLNRTIQGLQSTINTAKQEHVSEVTKLESANQTLRSEFDTLKEQSTQDIEAVRDDYSSRCSALESRAEQAEKEVARLEAEVRKSAQAFEDAQKALVKAKEDAKEKEEGRKAAQAELEDLLIVFGDLETKRNEDKKRLKDLGQEVSEDEEGDEEDEEEEEEE
>42677_0:00317d_{"pub_og_id":"1774at2759","og_name":"USO1_vesicle_transport_factor_","level_taxid":2759,"organism_taxid":"42677_0","organism_name":"Fusarium_subglutinans","pub_gene_id":"FSUBG_12741","description":"Intracellular_transport_USO1"}
MFSIASAPAKQSVGETIDVLSGRLSSATLLEDRRAAILGLRSFAKDYPASVASGALRSLIGSLSKDGEDVDTVKVVLETLLMLFNPNEDSPEASEEIALWLADEFTQRQENITLLLDFLETNDFYSRLYSLQLLAAILSARTERTEECIFTAPLGIPRLVSVLDDQRDAIRNEAIILLTYLTPTSIEIQKLVAFENAFERLFAIIEADGALVEGGRTVEDCLILLANLLRSNSSNQALFRESGCMNRLADLLGRVLKPQADGSEIASWAAAQRNRNVYAFLAVIRLFVVRGSAGTSLNQTAIWKHGLAYHILQLAFSHEAQTQIKAEALITCGDVIRQNAPLQETFAQMRVLAPLAKTGTADGQASQGEKVFVIDGLLDLTLCLQDLQEFDVRFAAAECLQAYFSRHPAVRLHFLGRAIEGHQSGANESSNVLTVLLQPPVESSDPYRQWFAAVITFHLLHENSEAKSEAMGLTEGDSEDGEEVVTAIQTLSAHVASGLRRGDNTRVLVGYLMLLLGWLFEDLDAVNDFLAEGSNVQSLIQAVSQPPARGGGEIVQGLCTMLLGVAYEFSTKDSPIPRATLLSILTARIDRDVYLDRLSKLRSHPFIRDFEVLPQKLDASSPGRLPDVLFDREFVEFFKDNYSRIARAIDREPGMEISVVTNGVQKGVSRELVDSLRSQVEEKQNAVNEIQEKLAVLQGQLGQEQADHRRSKETAALEMQRVKTVNEGLQKHHSEELRKLQGQLASKENDQRKQVAQLQSQYSIKENEYQKQLAQLRSQQTAQENDHQKQLEQVRKVAEAETEKIRRRTDAEVADLKANISRLEVVLMKSQKEYNALQLQRKNEIDMQREKYEKVLGHLRQEYEDFKIQSKAKADEKQARFKEELQSLCDRKDAEIDAYREQNQVDLEHQKLKTKEAEEKCQSLEKQLGGGDAGKKDLEAKLKKMESELSAANKAKDAAEKQLSESKEAAKEDAEKAKEATEKKLQESNEARETTQSELDDLLMARLVELGETVSDGEDDDGEEDDDDDDDDDDEGEEDDQESENNDDEKEETKQKPKAKK
>400727_0:000699_{"pub_og_id":"1774at2759","og_name":"USO1_vesicle_transport_factor_","level_taxid":2759,"organism_taxid":"400727_0","organism_name":"Pomacea_canaliculata","pub_gene_id":"LOC112561862","description":"general_vesicular_transport_factor_p115-like"}
MDYFRNFLGTQQGGEQPSSAETIERLCHRVQTSSLLEDRRDAVRALKALSKKFRLEVGTQAMDVLTKVLETDRSDVEITGYALDTLFNVMSNEPSEEDEMTSKSSVDLGEQFTEIFIKKQENVTMLISLLEEYDFHIRWPTVRLLTVLLTNRLKDLQECILVIPMAVSKLMDLLVDSREIIRNDALLLLNQLTKGHANIQKIVAFENAFERILDIIVEEGASDGGIVVEDCLLLLLNLLKNNASNQNFFKEGSYIQRISPFLELGSASAPSKQSGWSAQKVTNIHLILQLVRTLVSPSNPQNQTVACQKVMNQCGLLQQLCSILMASGVPADVLTETINTVSEVIRGNQANQEYFASVLAPSNPPRPAIVVLLMSMVNEKQPFVLRCAVLYCFQSFLYKNEVGQSQIIQTLLPTTADVNTITAGQLLCGGLFSTDSLSNWFAAVALLHAVIGRNTNNRGQLLRVQLATSLGNPPVSLLQQCCNILAQGAKLQTRIGLLMLLCTWMADCPIAVNHFLTNSANVSYLISQVSSSEGDELELIVQGLCAFLLGLCMVFNDNQNSSFTKASLKEVIQNRIGEEVFADKLTQVAKNENYTRAAKKPHLNYKHPSEIVFDHEFTKLFKNLENDVLVAVSGEENSGLKATSRREHENLVENYKEVIKEQDQKLNDMSQRVLELQSKHSAATATIDELRSQVQQLKDQNALLKAQKGSQSSNHLQGTPPGGDNVEKFQKEIQMLRFQVAEKDLQIEQLTTSLTTLEASLASQIGDENKENSPSEAAVLQISINRLNMELKDLRVNCDQKDTEISTLRSQLEGSQQDLLQLQNNSSNSQGFLDSRVTEMTEEIRRLSEEKTSLQERLKKSNEENLKLANKIRVLEEEREAEAEDKRSLNEELETLKKEQDDLLVLLADQDGKINKFKQRLKDLGQVVEEDEEEFDDEEEEMGEEA
>179993_1:00298e_{"pub_og_id":"1774at2759","og_name":"USO1_vesicle_transport_factor_","level_taxid":2759,"organism_taxid":"179993_1","organism_name":"Fusarium_langsethiae","pub_gene_id":"FLAG1_05096","description":"A0A0M9EXM9_FUSLA"}
MFSSIASAPAKQSVGETIDVLSGRLSSATLLEDRRAAILGLRSFAKDYPASVASGALRSLIGSLSKDGEDVDTVKVVLETLLMLFNPNDDSPEASEEIALWLADEFTQRQENITLLLDFLDTNDFYSRLYSLQLLAAILSARTERTEECIFTAPLGIPRLVSVLDDQRDAIRNEVIILLTYLTPTSIEIQKLVAFENAFDRLFAIIEADGALAEGGRTVEDCLILLANLLRSNSSNQSLFRESGCINRLADLLGRVLKPQSDGSEIASWATAQRNRNVYAFLAVIRLFVVRGSAGTNLNQTAIWKHGLTYHVLQLAFSHEAQTQIKAEALSTCGDMICQNAPLQEAFAQMTVLSPLDKNGGAGGHASQQDKIFVIDGLLDLTLCSQDLQEFDVRFAAAGCLEAYFAHHSAVKLHFLGRAIEGHQSGANEPSNILTVLLQPSAEASDPYRQWFAAVIAFHLLHENPEAKAEAMSLTEGDSEDGEEVVTGIQTLTAHVTSGLRRNDDPRVLVGYLMLLLVWLFEDLDAVDDFLTEGSNVQSLIQAVSQPQATSSDELVQGLCTMLLGTAYEFSTKDSPIPRATLLEILTSRIDRDLYLSRLSRLRSHPLIRDFEVLPQKLDASSPGRLPDVFFDRAFVEFFKDNYSQIARAIDREPGMEISVITNGVQKGVSRELVDSLRSQVEEKQNVVNEVQEALAALQGRLGQEQADHRRSQETAATEMQRLKAANEALQNSHGDELRKLQTQLASKENDQRKHIAQLQSQYSVKENDYQKQIAQLRSQQAAQDSSHQKQLEQVRKAAEAEAEKIRRRTDAEIADLKATISRLEVDLMKSQKELNALQKLRKKDLDEQREMHEAVLGDLREKKDKEIEDVKVGADEKEQGHKKNMAELGKQKDVEIEALQRQSKSDLEQQKSMTLKAEEKCLHLEKQLSGGDAGMKDMQARLEKMESELSAANKARDVAEKHLSEFKEATKEETAKAKAEVEKQLSESMEARETTQSELDDLLIVFGDLEEKMTKYKDRLIELVKMSVHESASDEGEWLDLESDEESTPITSFFTSQTFPTVAAMLEDSVKNHGYNFVEDVQKLQLDFHGAVKLVNFVRDHVKNGLPLPKDISAKDLEDEKYLRPVLENDALIFSLDEVLETITTDQDKDGNLTARNRELEEELEKLKDQFANYRLTVQETLDKRWGDDTETTPIEKKDESAYYFESYAAHEIHETMLKDTVRTDAYRDFIYNNKHIFKDKVVLDIGCGTGILSMFAAKAGAKQVIAVDKSDIIVKARENIFHNGLSDVITTLKGAIEDVKLPVDQVDIIVSEWMGYCLLYEAMLPSVLYARDRYLKPDGILAPSSATIWIAPVADQEYISDHITFWRDVYGFDMKTMQEGIYEEARVEAMPQSSLCGEPYPFKVLDLHTIKTEDLQFTAKWTSNLTREVENIDGFLIWFDNFFTTARNDPVPPAETTPDTWDKIDQGGVAFTTGPSGTVTHWKQGLLIAPPETSPSKKCPKSLSGEIVFTAADENARALVLRASWTDSEGGSRQHSWQLK
>700344_0:002597_{"pub_og_id":"1774at2759","og_name":"USO1_vesicle_transport_factor_","level_taxid":2759,"organism_taxid":"700344_0","organism_name":"Colletotrichum_spaethianum","pub_gene_id":"ColLi_09634","description":"intracellular_protein_transport_protein_USO1"}
MFSISTAPAKQSVGETITVLSGRLSSATLLEDRRAAILGLRSFAKDFPASVASGALRSLIGSLSKDAEDVDTVKVVLETLLMLFSPNEDSPEASEEIALWLADEFTQRQENITLLLDFLDSTDFYSRLYSLQLLAAILSARTERTEECVFTAPLGISRLVAVLDDNREAVRNEAITLLTFLTPSSTDIQKLVAFENAFDRLFNIISSEGSLSEGDRVVEDCLILVANLLRRNPSNQSLFRESGGIRRLAVLLEGAEKAQREDVEVAAWAQTQRNRNIYALLAVVRLFLVAGAVGTPQNQLAFWQHGLLYHALQLAFSHVAQLPIKAEALVTCADIIRGNPSLQEGFAQLQVPSPLESPSPAEAGQTNGVVKVYVIDGLLDLALGVQDLEAFDLRLAACDCLKAYFYNHADIRLHFLRRAIEGHDTGADETANVLTVLLRPSSDAAVANPYRSWFAATIMLHLVFDNPEAKSMAMAVTEGDAKNGEEVVTSIQTIAAHLISGLNREQDSRVVVGYLMLLLGWLFEDLDAVNDFLGEGTNTQSLIQAVNHPYPSGDIVQGLCAMLLGVLYEFSTKDSPIPGLTFTIFSSRLSKLRSDPLVRDFEVIPQKLSNSGLGKLPDVYFDATFVDFFKDNYSRILRGIDRDPGLEISVVSNGVQKGVSRELVDSLRTQLTEKDQALQAAQVSLETISRQLGQEQADHRRTRETTAVELARIKQVNEGMQRQHDAELRNLQNRIASLQEEHQKQDEQTRRRTESQIATLEQQHKKQLEEAQRKADTHITALEQQHKRQLDDVQRNAAFQITALEKELKKQADLAQQTAKAQAASQQEEHRKQLEQARKTAESDADRVRHRAEADMADLKATISRLEVDLMKAKKTKAQEIQGVREELEKKAQEQEILVAKSEARVKQLENELRENQKKAAHGDIAIKKAEEDKKATQNELDDLLMVFGDLEEKVAKYKAKLEELGETVSDGEDEDEGSDEEEENDEDDEDDEAKSEEVNNSKT
>431241_0:00094d_{"pub_og_id":"1774at2759","og_name":"USO1_vesicle_transport_factor_","level_taxid":2759,"organism_taxid":"431241_0","organism_name":"Trichoderma_reesei_QM6a","pub_gene_id":"TRIREDRAFT_104639","description":"G0RD45_HYPJQ"}
MFSSISSTPAKQSVGDTISVLSGRLGSATLLEDRRAAVLGLRSFAKDYPATVASGALRGLIGSLSKDAEDVDTIKIVLETLLMLFNPNQESPEASDEIALWLADEFTQRQENITLVLDFLDAPDFYSRLYSLQLLSSILTARTQRTEECVLSAPLGISRLVAALDDQREAIRNEGVNLLILLTSSSLEIQKLVAFQNAFEKLFDIIAADGSLSEGGRTVEDCLILLANLLRGNLANQSLFRESGCIGKLTEMLKGLLEAQKQEDNLAKWAQIQHNRNIYAFLSIIRLFLSPGSAETHMNQATFWRHGLSYLVLQLAFDHDVQFQIKAEALLACGDLIRNNMLVQEAFASLMVPPPLESAAEMPSAANGQAKIYIIDGLLDLTLNVHDLSAFDLRYAACQCLKAYFSNHAEVKSHFLGRAIEGYQSGRDESANILSVLLRLPGDVFLSDPYRVWFAAVIAFHLLHDNPAAKAVAKGLTEGDASKGEEVVTSIQTITAHLLMRIRRDDDTRILVAYLMLLLGWLFEDLDAVNDFLSEGSNVQGLIQVISQPVRVAGELVQGLCAMLLGVVYEFSTKDSPIPRATLHSILESRLDRDGYVDRLTKLRNHPLLREFEVTPQKLMSTPEGEEVNVFFDDVFVDFFKDNFSRAIRALDKAPDIEVSVITNGTEQGISRQLVDSLRQQIEEKDRAIEEANSANRSLEGVIKEVQEAHRRAKEDAEATGARLTAEMRKLQSEQAATVSGLEQRIAQMQQQLNAKDQHLQTQLAAKDQYLQTQLSSKDQALKAQLTQAQKAHEVEAERARQRAEAEIADLRATVSRLEVDVMKANKSKASELQALRKEHADAVAERDSQLKKANEKAEEREKQLTALKEELREEEEESRTEAEKRQKDVEKLQAEADKLRQEAAKVRNKSNLLAKHDVADARPQSKQALADAEKAKDSVQSELDDLLMVFGDLEEKLSKYKARLRGLGQDVSDGEDDDGDDGSDEEEESEDEEKEKAVD
>510951_0:0013ff_{"pub_og_id":"1774at2759","og_name":"USO1_vesicle_transport_factor_","level_taxid":2759,"organism_taxid":"510951_0","organism_name":"Neurospora_tetrasperma_FGSC_2508","pub_gene_id":"NEUTE1DRAFT_83676","description":"F8MQ15_NEUT8"}
MFSTITAAPAKQSVSETIAVLSGRLNTATLLEDRRAAILGLRSFSKQYPASVASGALRSLIGSLSRDGEDVDTVKVVLETLLMLFSPNEDSPEASEEIALWLADEFTQRQENITLLLDLLDTTDFYSRLYSLQLLSHIHFARTERTEECVLVAPLGIPRLVAVLDDRREAVRDAAISLLIDLTAESVDIQKLVAFEKGFERIFEIITNEGGLVEGARVVEDCLILLANLLRLNASNQSNVREMGFIARLAHLLRSAYKGSTDGEEVAQWAEEQRNRNIYALLALIRLFLVPGAAGTPANQIAFLNDRVLENTLQLGFTYGVDLPIRAEALAACADMIRGNARLQERFAGQEVPSPLANPAMNGQGPHSNGVPKVYVIDGLLDLILAVNSLMEFDLRMAACNCLKAYFNNHEEIRKHFLTRAIQGHKMQADELTNIFTTLLQPVPEQVTADPYRYWFAAVLMLHLVHENPTTKHLAMEVTEGDEASGEEVVTSIQTVASHLLRSVARNDDPRVIIGYLMLLLCWLFEDLDAVNDFLGEFTNLQGLIQAAVENPNGDIIVQGLSAMLIGVVYEFSTKDSPVPRAKVREMVMSRMGRDRYVDKLTRLRSYPLMRDYEILPQKLDLSLDQKLPDVYLDDTFVEFFKDNYSRIIRAIDRDPGLEISVITNGVQKGISRELVDSLRAQLEEKDRALEDFAAEKASLTSQLGQEQADHRRTKEQSASDVHRANEAVEHMRVQLGAKDHAIQNIEALVATLKQNLAKEQAEHQRSRAEAARLKTVNDGLQRAHEQELNKLAKESRTKESQLQHQIETARREAKNKEDELTKQVETVRREQAAQLESLQREHSQQIETARKTAEQETERAARRFEADKADLKATISRMEVDLMKANKARTDGENKLKDLETRLTKTDEALSAAERKLAEAEKTVKSTGERVEELEQRLKGVIEEREEVERLLKEKEDAVAEVEKTLKDKEGEMASMRERLEGMEKEKEEAIQKAVEEIRKEVETTKNNDKAEADATTGAEKAAAIEAEAAAKAAAAASEIETRLQKEKEDELAQMRKQLEKEREEAVAKAVAEAVAKAVEEAKKEATNQVKEVKEKLDEEIKNAQSERDDLLLLFDDLEEKRQKYKEQLKKLGGEVSEDEEEEEDEDGAEDED
>344612_0:0007c4_{"pub_og_id":"1774at2759","og_name":"USO1_vesicle_transport_factor_","level_taxid":2759,"organism_taxid":"344612_0","organism_name":"Aspergillus_clavatus_NRRL_1","pub_gene_id":"ACLA_021720","description":"A1CP87_ASPCL"}
MFRILESQAPAKQTATDTINTLSSRLQSATLLEDRRAAIQGLRSFSKIYPASVASGALRPLISSLRNDREDVDTIKVVLETLLMLFSPDESSPEASDEIALWLADEFTQRQDNITALLDLLDTRDFYSRLYSLQLMFQISSARPERTQECILTAPLGIPRLVGAMGDSREPIRNEALLLLIALTPASEEFQKLVAFENAFDVTLSLIENEGGLTHGLEVVEDCLSLLANLLRLNVSNQSHFRETGCIKRLAKLLADVNKDEDSTEDAAQWAHAQRDKNIWGLLVIIQLFLVKGGVNTPANQTAFWNNGVMEQVLSAAFGQKFNVNVTSKALATCADLIRGNSSLQERFADIEVTWGRQSNRDEAANGDKAHHGVQRVNVIEALLKLSLEPASIQVLDARLAACECIKAFFANHVGIRVHVLRRAIDGHISGQDQIPNILSVLLVPPEARGNADPYQVWIASVLMFHLVFDNAEAKAVAMEVTEGDAESGEEVITCIQTIVGNLITGIQRGDDERITIGYLMLLCGWLFEEPDAVNDFLGEGSSIQTLLQETKHRGVSNVLVSGLSTILLGILYEFSTKDSPIPRATLYKLLIEQMGREQFIDKITRLRESPLVRDFEVLPQTVGGLFDAGLPEIFFDRTFIDFLKDNFGRLIRAIDREPGFEVSIITNGVQRGISRELVDSLRADLEERSELVQKLESDILSLRNKFEQEQIEHRKTKELSSSEASKIQQINASLQRHHEQELSALEEQHQHAKKELLKQHGEQLRAIDNQLKESSAEYERRSQKMKQLHDAEVADLHKKIRSLESQLAHVKEENSGHVGNLQTTIQSLKSEADQLRERHSAEVRELQSLIESLRSELDESKAKHADHISDLKTATENLQSELATARKEHETEVADLKAKNETLQAEHNTKISDVQAKAQSLQSELESAMEKSKKDLQVLHDDYSSKCSKLENQAEDAKSRVKKAEADAHKSEEALRELQAQLEKARAEAKEKEEARKAAQSELEDLLIVFGDLEAKRNQDKKRLKDLGQEVSEAEDDEEEEEDEDEE
>336722_0:0001b6_{"pub_og_id":"1774at2759","og_name":"USO1_vesicle_transport_factor_","level_taxid":2759,"organism_taxid":"336722_0","organism_name":"Zymoseptoria_tritici_IPO323","pub_gene_id":"MYCGRDRAFT_34213","description":"F9WZT1_ZYMTI"}
MLKTPPMQTATATIETLCGRLQSATLLEDRRAAILGLRSFAKEYPASVASGSLRELISILKRDGQEGGGDVDTIRTVLETLLMLFNPEPNSPEAGDEIALFLADDAYADYYSRLYSVQLLSAICAARPERLQECILSAPLGTSRLVGVLDDSRDAVRNAGLLLLVDLTSGANEELRKIVAFEDVFGKVFALIRLEGGLADAGITAQDCLSLLANLIKGSASNQTMFRESGCVSQVAQLLTQAFPGDDAEAVFLRQNREKASWGLLQLLRLFLVRGESNTPQNQIAFFKAGIAQILIDLGFAVLPLPIRKSALRVAAALIEGNAPLQEQFAALTIVTPPGTGKGSARASVETRRTYIIEALLDLSLSKPQADPSLRAAACGLIQAYLTKHARIKIHFLQRAIAGHAEHEVAANVLTALLHPAADDTNGVVFASWIVQDLVADNIEAKSLLTAVKEGDESEGEDVVSATQALGLQLQATLQSNPVEERLGAAYASLLTTLLWDFAPGIDDLLAEGSSLLQVLVALVKTPKDEPVVIGLAAALLGTVYEFSTKDSPVPRRTLAPLLQQKLGRTKYLDALLQLRRQPAVRDYDLDLEVDEAGDGMISRVFIDLFAMEYSRLRKAVDKDPGVEVLPPSAAEAGVDRDVLDDLRQKIQVLSEANAKAQEEALEAGQKSEQDRMAAAKELQSANSEIDRLRKINQAMQQGHDNELEKLEKKNEKQRQTADAEHKRAIAAARQEADRQAQSTLREREASAALKAQEYERRLAELGNAHRIESNGHTNVKQQLESLTKKHNELIIRERDLSRQLDEVQRKHATTDANLRTAEARAQAAESKLDISKSALESRGEELESLRSQLNELKEELAGKEEELKTERSENLEKLEADLAAAKDGEKAAKDDLAKLETDITAAKESEKAAKEELETLLLVLGDIESKRDEYKAKVKELGGEVTDDDEDDDEDEDEDEEDEDEDGVD
>6565_0:00154c_{"pub_og_id":"1774at2759","og_name":"USO1_vesicle_transport_factor_","level_taxid":2759,"organism_taxid":"6565_0","organism_name":"Crassostrea_virginica","pub_gene_id":"LOC111121436","description":"general_vesicular_transport_factor_p115-like"}
MEYFRKYLNAPQGTAGQPTGVDTVERLVDRVQSSTLLDDRRDAVRALKAMSKKFRLEVGTQAMDVLVQTLETDRSDSEITGYALDALCNVLSNEPLDDDDESNMPANLPGDLGAQFTEIFTKKQENVSLLLSLLEEYDFHVRWPTVKLLTILLTNKGKDLQEAILVSPMGVSKLMDLLSDSREIIRNDALLLLTQLTKGNTNLQKIVAFENAFERLLDIVRDEGNSDGGVVVEDCLFLLTTLLKNNSSNQNFFRESSYIQRLTPYFDLDSQHTHSQAGWSAQKVSNLHLMLQLVRCLVSPNTPQQQITACQKTMFQCGLLKQLCTILMASGVPADVLTETINTVAEVIRGNLQNQEYFASVMAPSNPPRPAIVVLLMSMVNEKQPFPLRCAVLYCFQSFLYKNEVGQSQIVTTLLPTSSDANQITAGQLLCGGLFSGDSLSNWFAAVALLHAISENDTQKEQLLRVQLATSIGSPPVSLLQQCCNILAQGGKFQTRIGLLQLLCAWLIDSPITVAHFLANSANVPYLITQVSASDSDENESIVQGLCAFLLGITVLYNDEQNETFNKGSLRQIIEKRIGLETFTEKLSQVPKNESYTKAAKKPHVSYKQSSEVVFDYEFTRIFKALEVEALDAVSTDAGRKENKAKLANLQQHEMVVNQYKDIIQEQDQRLNDLQQKHLELQSKHSMSEEQVQQLKDQVQQLKDQNSLLKVQKGAQSHPAADAKKEEEIRSLQEQLEKMRLDNANKDSVIEKLKTDVTVLEARVVNTCSSEEDKENIVPSESEVLQTTINRLQNDLQELRTSAAEKDNEISRLSVQNNEAEAEIQSLKQRLESNAETQADPAELAKLMEEKMTLQDRLRKSNEENLKQLDKFNKMEEEKNGVLSEKKGVEEELETLKKEQEDLLVLLADQDTKIANYKKLLKDNNIPSKMTMMMMMMI
>1187925_0:000962_{"pub_og_id":"1774at2759","og_name":"USO1_vesicle_transport_factor_","level_taxid":2759,"organism_taxid":"1187925_0","organism_name":"Alternaria_hordeiaustralica","pub_gene_id":"J4E84_006294","description":"uncharacterized_protein"}
MMRVLEANAPPKQTATDTISTLSGRLTSASLLEDRRAAILGLRSFAKQYPASVASGALKGLIASLTKDGDDVDTLKVVLETLLMLFHPDETSHEASEELELLLADQFSQRQDNITLLLDLLDKPDFYSRLYSLQLIRAISLARPQRTQECVLTAPGGIERLVATLDDPRDAIRNEALVVLTDLSRTSAELQKLFVFEDAFTKVFNMIHADGGLTQGGVVVQDCLSLLAILIRFNVSNQTNIREMGHVARFAALLPGGNKPKKARASAEEEDNWVSPQSDKNIWGLLAIMRMFLVKGSPGTLQNQNVFQQHGLVRQLLNIVFDPATAMPIKIEALNTCADLIRGNARLQEGFAQEQVRPIVEPPTNGVTSPNGVPSVYVIEALLNLVLFPAPNDLFDLRNAGCECIKAYFYNHRQIQEHFLNRAIGGHEGGDETANALTILMAGPQVPPTGDPYRIWFASNLIYHLIFDDYQAKDTLMGVKEGDAESGEEVVTCIQTLTANLIASLQLGEDERISVAYLMLLLGWLFEDAAAVDDFLGEASSLQSLVQAVLTPGEDRVMIRGLCAALLGVVYEFSTRDSPVPRRELQPVLMTKLGRDKYLDAITGLRRHPLVRDFEVLPRTAGGGGGLPDIFFDEAFVDFLKDNFSRLSRAIDRNPNIEQHQSHDGVDRDVVDALRGESNEKEQTIQELKAQLMTLEQRIDQEQAEHRKTQQSAEEQRSTLKRINDKLHDDLDKEVAKKDREHRQAMLEMENKYNLQIVALNNKVQQASKDANLAIAKVRQEYDEQLHDAHRTRTELERRLPASEKARQEAIENIRNLEHTLIQTRTEVATITETLRNAQTHVQNSEAQLQLLTEEKETQLRELEEEKETQLKQLKEETEKSKFTLETQLKQSTSDKEILQSTIDKLKAENQDLKTKAQDSTWKVKEAEEKLRKAEAAAAAAKSTNQKGKAGAGGASEKELKDLKEKLRKAEEAEKEKATELEDLIMVLADLEEKRTKDKERLKALGEEVSDAEDDDEDDDDEDEDDSDEEEEEEDDDEDDEEEKKK
>1237896_1:003695_{"pub_og_id":"1774at2759","og_name":"USO1_vesicle_transport_factor_","level_taxid":2759,"organism_taxid":"1237896_1","organism_name":"Colletotrichum_gloeosporioides_Cg-14","pub_gene_id":"CGLO_15514","description":"T0K1K3_COLGC"}
MFSISTAPAKQSVGETITVLSGRLSSATLLEDRRAAILGLRSFAKDFPASVASGALRSLIGSLSKDAEDVDTVKVVLETLLMLFSPNEDSPEASEEIALWLADEFTMRQENITLLLDFLDSSDFYSRLYSLQLLAAILSARTERTEECVFTAPLGISRLVAVLDDSREAVRNEAITLLTYLTPSSTDIQKLVAFENAFDRLFNIIISEGSLSEGDRVVEDCLILVANLLRRNPSNQSLFRESGGIRRLAVLLEGAGKAQREEAEVAAWAQTQRNRNIYALLAVVRLFLVSGAVGTAQNQLAFWQHGLLYHALQLAFSRVAQLPIKAEALETCADIIKGNASLQEGFAQLQVPSPLDSHIPVEVSQAKSAFQVYVIDGLLDLALSIEDTEAFDLRLAASDCLKAYFYSHADIRLHFLRRAIEGHKTGADETANVLTVLLRPSPNTNTTNPYRSWFAATIMFHLVFENPEAKSLAMAVTEGDAESGEEVVTSIQIVAAHLISGLNREGDSRVVVGYLMLLLGWLFEDLDAVNDFLGEGSNTQSIIQAINHPYPSGEVVQGLCAMLLGVLYEFSTKDSPIPRTDLHSILVSRMGRERYIDKLSKLRSNPLVRDFEVIPQTLGNSGSGKLPDVYFDATFVEFFKDNYSRILRGIDRDPELEISVVSNGVQKGVSRELVDSLRSQLAEKDQALQEAQRQHDAELRTLQNRITALQEEHQEQMDQARRQIESQVAALEKEHKRQLADVQNQAEGRVSALEREHKKQMAEIQIKTDRRIATLDQERKAIDQRQKEEMDRIQKEIKAQVAARSEEHRKQLEHARKTAENDAERIRHRAEADMADLKATISRLEVDLMKAKKNKTQEMQAFRDDSTRKLQEQEGLIRKAESRGKQLENELRETREKAIQREAAVRKAEEDKQATQNELDDLLMVFGDLEDKVAKYKAQLKALGEAVSDGEEEEEDSDEEDEDDEEDDAKSEDANGAKT
>665024_0:001024_{"pub_og_id":"1774at2759","og_name":"USO1_vesicle_transport_factor_","level_taxid":2759,"organism_taxid":"665024_0","organism_name":"Bipolaris_maydis_ATCC_48331","pub_gene_id":"COCC4DRAFT_133194","description":"N4XPM5_COCH4"}
MMRVLEANAPPKQTATDTISTLSGRLTSATLLEDRRAAILGLRSFAKEYPASVASGALRGLITSLTKDGDDVDTLKVVLETLLMLFHPDENSPEASEEIALWLADQFSQRQDNITLLVDLLEKPDFYSRLYSLQLIRAISQARPQRTQECVLTAPGGIERLVATLDDPRDAIRNESLVVLNDLARSSSELQKLFVFEDAFTKIFNLIHADGGLTQGGVVVQDCLSLLATLIRFNVSNQTNIREMGHVARFSALLPGGKKPKKARPTVEGEDDWVSPQSDKNIWGLLAIMRMFLVKGSPGTLQNQNVFQQHGLVRQLLNIAFDPSTAMPIKIEALNTCADLIRGNPRLQEDFAQEQVRPIVEPATNGVASPNGTAQVYVIEALLNLVLSPAPNDLFDLRNAGCECIKAYFYHHVQIQEHFLNRAIGGHEGGDETANALTILMAGPQVPPTGDPYRIWFAATLMYHLIFDDYQAKNTLMQVKEGDAESGEEVVTCIQTLTANLIASLQLGEDERISVAYLMLLLGWLFEDASAVDDFLAEASSLQSLVQAVLTPGEDRVLIRGLCAALLGVVYEFSTRDSPVPRRELQPILTSKLGRDKYLDAITGLRHHPLVRDFEVLPRNGGGGGSLPDVFFDETFIDFLKDNFSRLSRAIDRNPNIEQHQSHDGVDRDVVDALRGERDEKEQTIQELQAQLMTLEQKLNNEQAEHRKTQQAAEEQRNTLKRINDKLHDDLDKEIANKDREHRQTILETENRYNLQIVALNNKLQQATKDANIAVAKVKQEYDGKLLDANKTRAELESRLAASDKARQEASEKIRSLEQSLNQARGEVATITETLHNAQSQAQKSEGEISKLTEEKEAQIKKLKEDKEAKIKQLEDEKEAQIKRLEEEKEANLTQFKSEKETLQSSVDKLKKENQDLKTKAQDQTWKVKDAEEKLRKAESGAKSTKEKEIKELQEKLRKAQENEKEKTTELEDLIMVLSDLEEKRSKDKERLKALGQEVSDDEEDDDDDDDDDDEEEDEDEDEDSDEDDEKEEKKK
>218467_0:0013ec_{"pub_og_id":"1774at2759","og_name":"USO1_vesicle_transport_factor_","level_taxid":2759,"organism_taxid":"218467_0","organism_name":"Centruroides_sculpturatus","pub_gene_id":"LOC111621487","description":"general_vesicular_transport_factor_p115-like_isoform_X1"}
MEYVKTLFGSQANANQPTGAETVERLVERVQTSVLLEDRRDACRALKALSKKFRLEVGAQGMDALIKILETDRSDAEIVGYALDAISNVISGAQEEDIIPEKSDEDLGIQFTEIYIKKTENVTLLLELLDEFDFKVRWPAVKLLTGLLIHKARELQEIILVSPMGVSRLMDLLSDTREVIRNDALLLLAHLTKSNANIQKIVAFENAFDRLLDTIAEEGNSDGGVVVEDCILVMLNLLKNNTSNQNFFKEGSYIQRLTSFFDLHTETTEEDKGWTSQKVTNIHLMLQIVRTLVSPNNPVQQLLSCQKTMNQCGLLQQLCNILMASGVSADILTENINSVAEVIRGNHNNQEYFASVTAPTNPPRPAIVVLLMSMVNEKQPFGLRCAVLYCFQCFLFKNELGQAQIIQTLLPTTADTVTTITAGQLLCGGLFSIDSLSNWFASVALSHALVDNPTQKEQLLRVQLATSVGNPPVSLMKQCATILQQGGKVQTRIGLLMLTSTWLAHSTLSVTHFLSMPTNIPFLTSQVALAEGDELELLVQGICAFVLGICIEYNDDSQPSFTRDDLCQLIVKRVGLDTFLDKLSIVSKHESYSRAAQNPYLKYKAPNDVLFDYEFCRLFKSLEGLIIKAVQPKPKDLTNGPESTMTPEQQKLLQQYKDVIRDQDQKLHDTKQQLEEIMTEHKMCTAQLQEMSSSIQQLRDQNALLKAQRTAANNSGERANSPNLELNQVKQELEELRQKYEKIQEELKEKNEVICRMNESKDIENTSEAQQNENSESQKMIEQLNKEIESLKQNVDHLEKELKEAQSKNSEIEKELKDVQTEKSKLTSEQEDLLVLLTEQDTKISNYQQRLKALGQEIEDDDVLHSDEDCGGENF
>1213857_1:000a58_{"pub_og_id":"1774at2759","og_name":"USO1_vesicle_transport_factor_","level_taxid":2759,"organism_taxid":"1213857_1","organism_name":"Colletotrichum_orbiculare_MAFF_240422","pub_gene_id":"Cob_05066","description":"N4VS23_COLOR"}
MFSIPTAPAKQSVGETITVLSGRLSSATLLEDRRAAILGLRSFAKDFPASVASGALRSLIGSLSRDAEDVDTVKVVLETLLMLFSPNEKSPEASEDIALWLADEFTMRQENITLLLNLLESGDFYSRLYSLQLLAAILSSRTERTEECVFTAPLGISRLVAVLDDTREAVRNEAIALLTYLTPSSTDIQKLVAFENAFDRLFNVIGSEGHLLEGDRVVEDCLILLANLLRRNPSNQSLFRESGGTRRLAILLEGAEQAQREEAEIASWAQLQQNRNIYALLAVVRLFVVAGAAGTKQNQLAFSQHGLLYHALQLAFSRVARIPIKAEALVTCSDIIRGNSTLQERFAQLQVLSPLDHRSVVESGQANDLHRVYVIDGLLDLTLSAQEPEAFDLRLAACECLKAYLDNHADIRLHFLKRAIEGYKTGADETANVLTVLLRPPADAASSNPYRYWFAATIMFHLVFDNPEAKSLAMAVTEGDADSGEEVVTSIQTVAAHLISGLNREEDSRVIVGYLMLLLGWLFEDLDAVNDFLDEGSNTQSLIQAVNHPHPSDIVQGLCAMLLGVLYEFSTKDSPIPRSRLHSILVSRMGRDRYMDKLSRLRSCAFVRDFEVLPQKLSNSTSGKLPDVYFDATFVHFLKDNYSRILRCIDRDPGLEISVVTNGIQKGVSRELVDSLRSQLHEREQALQRASSSLETVGRQIGQEQADHRRTRETSALELARLNQVNDGLREQYDLEIRALQSRIASMQQEHQLQMEEARRKFDSEVLSLEEVHRKQIEDLRGAADTRVAKLEQVHEEEKQQLQQAARAQSIAQQDEHLKQLVLARKAAESDADRTRHRAEADIADLKATISRLEVDLMRAKKIKMQEIQDIQEEAEKKIETQKRVSSKAETRVKQLELELLGMQQKSAQVSITPVSTSWGPTAKIRSNRLPQTDMTLKKAEEDQKATQNELDDLLMVFGDLEEKVAKYKAQLKKLGETVSDGEDEYDDDEDEYNASEEDDSGSDNAVGEAAIDRDK
>430562_0:002531_{"pub_og_id":"1774at2759","og_name":"USO1_vesicle_transport_factor_","level_taxid":2759,"organism_taxid":"430562_0","organism_name":"Alternaria_novae-zelandiae","pub_gene_id":"J4E88_003624","description":"uncharacterized_protein"}
MMRVLEANAPPKQTATDTISTLSGRLTSASLLEDRRAAILGLRSFAKQYPASVASGALKGLIASLTKDGDDVDTLKVVLETLLMLFHPDETSHEASEELELLLADQFSQRQDNITLLLDLLDKPDFYSRLYSLQLIRAISLARPQRTQECVLTAPGGIERLVATLDDPRDAIRNEALVVLTDLSRTSAELQKLFVFEDAFTKVFNMIHADGGLTQGGIVVQDCLSLLAILIRFNVSNQTNIREMGHVARFSALLPGGNKPKKARASAEEEDGWVSPQSDKNIWGLLAIMRMFLVKGSPGTLQNQNVFQQHGLVRQLLNIAFDPATAMPIKIEALNTCADLIRGNARLQEGFAQEQVRPIVEPPTNGVTSPNGVPSVYVIEALLNLVLFPAPNDLFDLRNAGCECIKAYFFNHRHIQEHFLNRAIGGHEGGDETANALTILMAGPQVPPTGDPYRIWFASNLIYHLIFDDYQAKDTLMGVKEGDAESGEEVVTCIQTLTANLIASLQLGEDERISVAYLMLLLGWLFEDAAAVDDFLGEASSLQSLVQAVLTPGEDRVMIRGLCAALLGVVYEFSTRDSPVPRRELQPVLMTKLGRDKYLDAITGLRRHPLVRDFEVLPRTAGGGGGLPDIFFDEAFVDFLKDNFSRLSRAIDRNPNIEQHQSHDGVDRDVVDALRGESNEKEQTIQELKAQLMTLEQKIDQEQAEHRKTQQSAEEQRSTLKRINDKLHDDLDKEVAKKDREHRQALLEMENKYNLQIVALNNKVQQASKDANLAIAKVRQEYDEQLHDAHRTRTELERRLGASEKARQEAIENIRNLEHTLIQTRTEVATITESLRNAQTHVQNSEAQLQILTEEKETQLRELEEEKETQLKQLREETEQSKSTLEAQLKQSTSEKSALQSTIDKLKAENQDLKTKAQDQTWKVKEAEEKLRKAEAAARSTNQKGKAGGATEKELKDLKEKLRKAEEAEKEKATELEDLIMVLADLEEKRTKDKERLKALGEEVSDAEDDDDDDDEDEEDSDEEEDDDEDDEEAEKKK
>229533_0:00253d_{"pub_og_id":"1774at2759","og_name":"USO1_vesicle_transport_factor_","level_taxid":2759,"organism_taxid":"229533_0","organism_name":"Fusarium_graminearum_PH-1","pub_gene_id":"FG10717.1","description":"FG10717.1"}
MFSSIASAPAKQSVGETIDVLSGRLSSATLLEDRRAAILGLRSFAKDYPASVASGALRSLIGSLSKDGEDVDTVKVVLETLLMLFNPNEDSPEASEEIALWLADEFTQRQENITLLLDFLDTNDFYSRLYSLQLLAAILSARTERTEECIFTAPLGIPRLVSILDDQRDAIRNEVIILLTYLTPTSIEIQKLVAFENAFDRLFAIIEADGALAEGGRTVEDCLILLANLLRSNSSNQSLFRESGCINRLADLLARVLKPQSDGSEIASWATAQRNRNVYAFLAVIRLFVVRGSAGTNLNQAAIWKHGLTYHVLQLAFSHEAQTQIKAEALITCGDMIYQNAPIQEAFAQLTVLSPLSKDGGAEGQTSQQDKIFVIDGLLDLTLCSQDLQEFDVRFAAAGCLEAYFANHSAVKLHFLGRAIEGHQSGANEPSNILTVLLQPSAETSDPYRQWFAAVIAFHLLHENPEAKAVAMGLTEGDSEDGEEVVTGIQTLTAHVTSGLRRNDDPRVLAGYLMLLLGWLFQDLDAVDDFLTEGSNVQSLIQAVSQPQATSSDELVQGLCTMLLGTAYEFSTKDSPIPRATLLEILTSRIDRDLYLSRLTRLRSHPLIRDFEVLPQKLDASSPGRLPDVFFDRAFVEFFKDNYSQIARAIDREPGMEISVITNGVQKGVSRELVDSLRSQVEEKQNAVNKIQEALAALQGQLGQEQADHRRSQETAFTEMQRLKAANEGLQKSHSDELRKLQTQLASKENDQRKHIAQLQSQYSAKENDHQKQIAQLRSQQAAQDSSHQKQLEQVRKAAEAEAEKIRRRTDAEIADLKATISRLEVDLMKSQKEHNMLQTLRKKDLDEQRELHEKALGDLREEKEKEIQDIKTRADEKEQEHKKNVDELGKKKDAEVEALQQQSKDDLEQQKSMTLKAEEKCQHLEKQLSGGDAGMKDMQARLARMESELSAANKARDAAEKNLSKLKEAAKEEAAKAKSEVEKQLSELREAREMTQSELDDLLMVFGDLEEKMTKYKDRLIELGETVSDGEDDDEDDDDEEEENGSDADGSEGSDNNDDEKDETKEQPNPKSKK
>181014_0:001a3e_{"pub_og_id":"1774at2759","og_name":"USO1_vesicle_transport_factor_","level_taxid":2759,"organism_taxid":"181014_0","organism_name":"Alternaria_ethzedia","pub_gene_id":"J4E87_009543","description":"uncharacterized_protein"}
MMRVLEANAPPKQTATDTISTLSGRLTSASLLEDRRAAILGLRSFAKQYPASVASGALKGLIASLTKDGDDVDTLKVVLETLLMLFHPDETSHEASEELELLLADQFSQRQDNITLLLDLLDKPDFYSRLYSLQLIRAISLARPQRTQECVLTAPGGIERLVATLDDPRDAIRNEALVVLTDLSRTSAELQKLFVFEDAFTKVFNMIHADGGLTQGGVVVQDCLSLLAILIRFNVSNQTNIREMGHVARFAALLPGGNKPKKGRASAEEEDEWVSPQSDKNIWGLLAIMRMFLVKGSPGTLQNQNVFQQHGLVRQLLNIAFDPATAMPIKIEALNTCADLIRGNARLQEGFAQEQVRPIVEPPTNGVTSPNGVPSVYVIEALLNLVLFPAPNDLFDLRNAGCECIKAYFYNHRKIQEHFLNRAIGGHEGGDETANALTILMAGPQVPPTGDPYRIWFASNLIYHLIFDDYQAKDTLMGVKEGDAESGEEVVTCIQTLTANLIASLQLGEDERISVAYLMLLLGWLFEDAAAVDDFLGEASSLQSLVQAVLTPGEDRVMIRGLCAALLGVVYEFSTRDSPVPRRELQPVLMTKLGRDKYLDAITGLRRHPLVRDFEVLPRTAGGGGGLPDIFFDEAFVDFLKDNFSRLSRAIDRNPNIEQHQSHDGVDRDVVDALRGESNEKEQTIQELKAQLMNLEQKIDQEQAEHRKTQQSAEEQRSTLKRINDKLHDDLDKEVAKKDREHRQSMLEMENKYNLQIVALNNKVQQASKDANLAIAKVRQEYDEQLHDAHRTRTELERRLGASEKARQEAIENIRNLEHTLIQTRTEVATITETLRNAQTHVQNSEAQLQILTEEKETQLRELEEEKETQLKQLKEETEKSKSTLEAQLKQSTSEKSALQSTIDKLKAENQDLKTKAQDQTWKVKEAEEKLRKAEAAAAAAKSNPQKGKAGGASEKELKDLKEKLRKAEEAEKEKATELEDLIMVLADLEEKRTKDKERLKALGEEVSDAEDDDDDDDDEDEEDSDEEEDDDDDDDEEEEKKK
>645133_0:001c88_{"pub_og_id":"1774at2759","og_name":"USO1_vesicle_transport_factor_","level_taxid":2759,"organism_taxid":"645133_0","organism_name":"Colletotrichum_graminicola_M1.001","pub_gene_id":"GLRG_07291","description":"E3QMQ9_COLGM"}
MFSISTAPAKQSVGETITVLSGRLSSATLLEDRRAAILGLRSFAKDFPASVASGALRSLIGSLSNDAEDVDTVKVVLETLLMLFSPNEDSPEASEEIALWLADEFTQRQENITLLLNFLDSADFYSRLYSLQLLAAILSARTERTEECVFTAPLGISRLVAVLDDSREAVRNEAINLLIFLTPSSTDIQKLVAFENAFDRLFNIISLEGSLSEGDRVVEDCLILVANLLRRNPSNQSLFRESGGIRRLANLLEGAEKAQREDVEVAAWAQTQRNRNIYALLAVVRLFLVAGAVGTSQNQLAFWQHGLLYNALQLAFSHVAQLPIKAEALVTCADIIRGNPSLQEGFAQLQVSSPLEPPTPNEAGQPKGVVKVYVIDGLLDLTLSVQDSEAFDLRLAACDCLKAYFHSHTDIRLHFLRRAIEGHNTGADETANVLTVLLRPSSDAAVANPYRSWFAATIMLHLVFDNPEAKSMAMAVTEGDAKNGEEVVTSIQTIAAHLISGLNREQDSRVVVGYLMLLLGWLFEDLDAVNDFLGEGTNTQSLIQAVNHPYPSGDVVQGLCAMLLGVLYEFSTKDSPISRADLHSILVSRMGRERYIDKLTKLRSDPLVRDFEVIPQKLGNSGSGKLPDVYFDATFVDFFKDNYSRIIRGIDRDPGLEISVVSNGIQKGVSRELVDSLRAQLTEKDHALQEAQVNLETISRQLGQEQADHRRTRETTAMELARIKQMNEGIQKQHDAELRNLQSRIASLQEEHQRQDDLARRRTESQIATLEQQHKRQLDDVQRNAAFRITFLEQELKKQADQAEQTAKVQAASQQEEHRKQLEQARKTAESDADRVRHRAEADMADLKATISRLEVDLMKAKKSKAQELQSVREELEKRLQEQESFVTKSEARVEQLEKDLREIREKAVHGEVAVKKAEEDKKTTQNELDDLLMVFGDLEEKVAKYKAKLEELGETVSDGEDDEDDEEEDGDEE
>671987_0:00005e_{"pub_og_id":"1774at2759","og_name":"USO1_vesicle_transport_factor_","level_taxid":2759,"organism_taxid":"671987_0","organism_name":"Exserohilum_turcica_Et28A","pub_gene_id":"SETTUDRAFT_133683","description":"R0KS63_SETT2"}
MMRVLEANAPPKQTATDTISTLSGRLTSATLVEDRRAAILGLRSFAKEYPASVASGALKGLITSLTKDGDDVDTLKVVLETLLMLFHPDESSPEASEEIALWLADQFSQRQDNITLLVDLLEKPDFYSRLYSLQLIRAISLARPQRTQECILTAPGGIERLVATLDDPRDAVRNESLVVLTELARSSSELQKLFVFEDAFTKIFNMIHADGGLTQGGVVVQDCLSLLATLIRFNVSNQTNIREMGHVARFAALLPGGKKPRKARTSMEEEDDWVSPQSDKNIWGLLAIMRMFLVKGSPGTLQNQNVFQQHGLVRQLLNITFDPATAMPIKIEALNTCADLIRGNARLQEGFAQEQVRPIVEPTANGMASPNSIPSVYVIEALLNLVLSPAPNDMFDLRNAGCECIKAYFYNHVQIQEHFLNRAIGGHEGGDETANALTILMAGPQVPPTGDPYRIWFAATLIYHLIFDDYRAKNTLMDVREGDAESGEEVVTCIQTLTANLIASLQLGEDERISVAYLMLLLGWLFEDAAAVDDFLAEASSLQSLVQAVLTPGDDRVLIRGLCAALLGVVYEFSTRDSPVPRRELQPVLTSKLGRDKYLDAITGLRHHPLVRDFEVLPRNGGGGGSLPDVFFDEAFIDFLKDNFSRLSRAIDRNPNIEQHQSHDGVDRDVVDALRGERDEKEQTIQELRAQLMTLEQKIDHEQAEHRKTQQSAEEQRITLKRINDKLHEDLDKEIANKDREHRQAIMETENKYSIQITALNNKLQQTTKDANLAVAKVRQEYDQRLQDAGRIQAELESRLGASDKARQEALETIRSLEETLKQTRSEVATITETLRNVQLHVQKSEGQLKQLQEEKDAQVKKLEGEQEAQVKRFTEEKETQLKQLKEEKEAQLKQLKEEKEVQLKQLKSEKEALQSSVDNLKKENQDLKTKTQDQTWKVKDAEEKLRKAESGAKATKEKEIKDLQDKLRKAQESEKEKTTELEDLIIVLSDLEEKRSKDKERLKALGQEVSDDEEDDDDDGDEDEDEDEDSDGEEEEEKKK
>426418_0:002aea_{"pub_og_id":"1774at2759","og_name":"USO1_vesicle_transport_factor_","level_taxid":2759,"organism_taxid":"426418_0","organism_name":"Pyrenophora_tritici-repentis_Pt-1C-BFP","pub_gene_id":"PTRG_01515","description":"B2VWF3_PYRTR"}
MMRVLEANAPPKQTATDTISTLSGRLTSATLLEDRRAAILGLRSFAKEYPASVASGALRGLIASLTKDGEDVDTLKVVLETLLMLFHPDEQSPEASEEIELWLADQFSQRQDNITLLVDLLEKPDFYARLYSLQLIRAISQARPQRTQECVLTAPGGIERLVDTLDDPRDAVRNEALVVLTELSRTSPELQKLFVFEDAFTKVFNMIHADGGLTQGGMVVQDCLNLLAALIRSNVSNQTNIREMGHVARFAALLPGGKKPKKARTAAEQEDDWVSPQSDKNIWGLLAIMRMFLVKGNPGTLQNQNVFQQNGLVRQLLNIAFDPATAMPIKIEALNTCADLIRGNARLQEGFAQEQVRPIVESATNGLVSPNSVASVYVIEALLNLVLSPAPNELFDLRNAGCECIKAYFYNHVQIQEHFLNRAIGGHEGGDETANALTILMGGPQVPPTGDPYRIWFAANLIYHLIFDDYQAKETLMQVKEGDAESGEEVVTCIQTLTANLIASLQLGEDERISIAYLMLLLGWLFEDAAAVDDFLAEASSLQSLVQAVLTPGEDRVLIRGLCAALLGVVYEFSTRDSPVPRRELQPVLTSKLGRDKYLDAITGLRHHPLVRDFEVLPRNSGSGGSLPDVFFDEAFIDFLKDNFSRLSRAIDRNPNIEQHHSHDGVDRDVVDALRGERDEKEQTIQELKAQLMTLEQKIDQEQAEHRKTQQSAEEQRSTLKRINDKLHEDLDKEVAKRDREFRQAMLETENRYNLQIVALNNKVQQASKDANLAVSKVRQEYDEQLHGSNRARDELEKRLAVSDKARQEAVATIRSLEEMLQQTRIEVATITETLSNAQSHVQNSEAQLKQLQEEKESQIQLLREEKEAQLKQSKLEKDNLQSTIDKLKEEVQELKTKAQDQIWKVKDAEEKLRKAEAAAVTKSAKEKAITDLQEKLRKAVESEKEKTTELEDLILVLSDLEEKRSKDKERLKALGEEVSDDEDEDDEDDEDEEEEENDDEEEDDK
>665912_0:000559_{"pub_og_id":"1774at2759","og_name":"USO1_vesicle_transport_factor_","level_taxid":2759,"organism_taxid":"665912_0","organism_name":"Bipolaris_sorokiniana_ND90Pr","pub_gene_id":"COCSADRAFT_269709","description":"Uso1_p115_head_domain-containing_protein"}
MMRVLEANAPPKQTATDTISTLSGRLTSATLLEDRRAAILGLRSFAKEYPASVASGALRGLITSLTKDGDDVDTLKVVLETLLMLFHPDENSPEASEEIALWLADQFSQRQDNITLLVDLLEKPDFYSRLYSLQLIRAISQARPQRTQECVLTAPGGIERLVATLDDPRDAIRNESLVVLNDLARSSSELQKLFVFEDAFTKIFNLIHADGGLTQGGVVVQDCLSLLATLIRFNVSNQTNIREMGHVARFSALLPGGKKPKKARPTVEGEDDWVSPQSDKNVWGLLAIMRMFLVKGSPGTLQNQNVFQQHGLVRQLLNIAFDPVTAMPIKIEALNTCADLIRGNPRLQEDFAQEQVRPIVETVTNGVASPNGTAQVYVIEALLNLVLSPAPNDLFDLRNAGCECIKAYFYNHVQIQEHFLNRAIGGHEGGDETANALTILMAGPQVPPTGDPYRIWFAATLIYHLIFDDYQAKNTLMQVKEGDAESGEEVVTCIQTLTANLIASLQLGEDERISVAYLMLLLGWLFEDASAVDDFLAEASSLQSLVQAVLTPGEDRVLIRGLCAALLGVVYEFSTRDSPVPRRELQPILTSKLGRDKYLDAITGLRHHPLVRDFEVLPRNSGGGGSLPDVFFDETFIDFLKDNFSRLSRAIDRNPNIEQHQSHDGVDRDVVDALRGERDEKEQTIQELQAQLMTLEQKLNNEQAEHRKTLRQSSARGFREDP
>4686_0:000018_{"pub_og_id":"1774at2759","og_name":"USO1_vesicle_transport_factor_","level_taxid":2759,"organism_taxid":"4686_0","organism_name":"Asparagus_officinalis","pub_gene_id":"LOC109838456","description":"LOW_QUALITY_PROTEIN:_golgin_candidate_6-like"}
MDFRLGRINLNAVAQGVGGLVFGNDNTSNEDSHVERLLDRISNGVLAEDRRAAVSELQSLVAESRSAQLAVGAMGFPVLLSVLKEERDDVEIIRGALETLVSALTPIDTGHGQKNEIQPASINSDLLSRESESISLLLSLLSEDDFYVRYYTLQLLTALLTHSPSRLQEAILSIPRGITRLMDMLMDREVIRNEALLLLTYLTREAEEIQKIVVFEGAFEKIFSIIKEEGGSDGGVVVQDCLELLNNLLRNSASNQVLLRETIGFEPLVSILKLRRGSAYNFTQQKTINLLNSMATVELLLMGGPESEPGKDANRLSNQAALAQKKILDHLLMLGVESQWASVAVRCLALRCIGNLVARNPQNLDSLASKLVGEEPHAEPAVNAILRILLRTSIIEEFVAADYVFKCFCEKNTDGQAMLASTMTLQPNSTSQSSLEDDGTLSFGSMLLQALVSSEANEGLEASSRASSVLSHVLKDNAQCKERVLKIVLEAPMPSLDLHIQPIILRLLITWLADCPNAVHCILDSATHLTYLIELVSNPNASVCVRGFSALVLGECVLYNRSSESGRDAFGVVDAICQKIGLTSYFLNFEYLNKMSLSLISSPSIQHQKSLTRSTSASVMDMQEFENDGTDHQKHEHPVLLAIFDLSFVNFIKKLEADIRERVVEVFSQTKNKVATVPVELEQKDGEPAGNYIQRLKSFIEKQCHEMQGLLVRNATLADELVKTGGGSSDSGSNKPSSSIERIQSESLRQELVEAARRIEMLKSEKAKIEAEVNNYRSLAGKLESDLKSLSDAYNSLEQDNCRLESEVKVLRMGDLEAIKEEAREEAQKESEAELNDLLVCLGQEQSKVEKLSSRLAELGEDVESLLEGIGDDAGLQEEGDDDDEGEDASEEK
>660029_0:002957_{"pub_og_id":"1774at2759","og_name":"USO1_vesicle_transport_factor_","level_taxid":2759,"organism_taxid":"660029_0","organism_name":"Fusarium_oxysporum_NRRL_32931","pub_gene_id":"FOYG_11044","description":"W9HV84_FUSOX"}
MFSIASAPAKQSVGETIDVLSGRLSSATLLEDRRAAILGLRSFAKDYPASVASGALRSLIGSLSKDGEDVDTVKVVLETLLMLFNPNEDSPEASEEIALWLADEFTQRQENITLLLDFLETNDFYSRLYSLQLLAAILSARTERTEECIFTAPLGIPRLVSVLDDQRDAIRNEAIILLTYLTPTSIEIQKLVAFENAFERLFAIIEADGALVEGGRTVEDCLILLANLLRSNSSNQALFRESGCMNRLADLLGRVLKPQTDGSEIASWAAAQRNRNVYAFLAVIRLFVVRGSAGTSLNQTAIWKHGLAYHILQLAFSHEAQTQIKAEALITCGDVIRQNAPLQETFAQMMVLSPLAKTGTADGQASQGEKVFVIDGLLDLTLCLQDLQEFDVRFAAAECLQAYFAHHPAVRLHFLGRAIEGHQSGANESSNVLTVLLQPSVESSDPYRQWFAAVITFHLLHENSKAKSEAMGLTEGDSEDGEEVVTAIQTLSAHVTSGLRRGDDTRVLAGYLMLLLGWLFEDLDAVNDFLAEGSNVQSLIQAVSQPPAIGGGEIVQGLCTMLLGVAYEFSTKDSPIPRATLLSILTARIDRDVYLDRLSKLRSHPFIRDFEVLPQKLDASSPGRLPDVFFDREFVEFFKDNYSRIVRAIDREPGMEISVVTNGVQKGVSRELVDSLRSQIEEKQNAVNEIQEKLAVLQGQLGQEQADHRRSKETAALEMQRVKTVNEGLQKHHSEELRKLQGQLASKENDQRKQVAQLQSQYSIKENEYQKQIAQLRSQQTAQESDHQKQLEQVRKAAEAEAEKIRRRTDAEVADLKANISRLEVVLMKSQKEYNALQLQRKNEIDMQREKYEKVLGHLRQEYEDFKTQSKAKADEKQAKFKVELQSLCDRKDAEIDAYREQSQVDLEQQKLKTKEAEEKCQSLEKQLSGGDAGKKDLEAKLKKMESELSAANKAKDAAEKQLSESKEAAKEETRKAREATENKLQESNEARETTQSELDDLLMVFGDLEEKVAKYKARLVELGETVSDGEDDDDEEDDDDDDDEDDEESENNNDEKEETKQKPKAKK
>2607531_0:000cd2_{"pub_og_id":"1774at2759","og_name":"USO1_vesicle_transport_factor_","level_taxid":2759,"organism_taxid":"2607531_0","organism_name":"Octopus_sinensis","pub_gene_id":"115211058","description":"general_vesicular_transport_factor_p115_isoform_X1"}
MNYFRKVLGTPQGGNQPSSAETIERLCDRVQSSTLLEDRRDAVRALKSLSKKYALEVGTQAMDILIKVLETDRSDAEIIGYSLDTLCNIMSNEPSDDDSMSLTEDELSNHIPDDLGGQFTEIFIKSTENVTLLLLLLEEYDFHVRWPIVKLLTILLTNKSKEIQEIILISPMGVSKLMDLLSDSREIIRNDALLLLIQLTKGNANIQKIVAFENAFERLLDIIREEGNSDGGIVVEDCLLLMLNLMKTNTSNQNFFKEGSYIQKLTPYFQLESSSQSAGWSAQKVTNIHLMFQLVRTLVSPNNPLNQTAACQKVMNSCNLLKQLCTILMASGVPADVLTATINTVSEIIRGNLANQEFFASVMAPSKPPRPAIVVLLMSMVNEKQPFVLRCAVLYCFQSFLFKNEVGQSQIVQTLLPTTADGERSNHVNTITAGQLLCGGLFSGDSLSNWFASVALLHAILENNTQREQLLRVQLATSLGNPPVSLLQQCCNMLAQGGKLQTRIGLLMLLCGWLSDCSIAVTHFLCNTANVPYLIAQISASEGEEQEQLVQGLCAFLLGISVLFNDDQNETFNKDSLCKIIANRIGMETFIDKLSQVTKNESYTKAAKKAHLNYKHPNEVIFDYEFTRLFKSLENEVLRAVSVSDSKGKTGLSASIHEHSSIVIQYKELIREQDLQLNELRKELKGYKSQSDSNKEEFEESKQQIQQLKDQNAVLKAQKGSQDGKNEIAQLKQEIETLQTKLKTKDDEMKQISAELIAAKAACVNLNELTSEENKENCPTETARLHASIQQLSSELSELRHTVAAKDEQIKATLSQKEQLEKMLEFQMSLQKSDSKDETSSASEERLIALDEQVKTVQNEKASLQTRLTKSNDENLKLLDKIKKLEEEKTALNNEKANVLADTESLKKEQDDLLVLLSEQDGKIEEYKEKLKELGCVIEDDDDEDDDDLDVVDLEYGPDESDDDKDS
>1168544_0:001685_{"pub_og_id":"1774at2759","og_name":"USO1_vesicle_transport_factor_","level_taxid":2759,"organism_taxid":"1168544_0","organism_name":"Cucurbitaria_berberidis_CBS_394.84","pub_gene_id":"K460DRAFT_366140","description":"intracellular_protein_transport_protein"}
MMRVLEANAPPKQTATDTISTLSSRLTSATLLEDRRAAILGLRSFAKEYPASVASGALRHLIASLVKDAEDVDTLKVVLETLLMLFHPDEASPEASDEIALWLADQFSQRQDNITILIDLLDKPDFYSRLYALQLIRAIALARPERTQECILAAPMGTTYLVATLDDPRDAVRNEGLVVLTDLSRSSTELQKLFVFEDAFTKVFSMIRADGGLTQGGVVVQDCLSLLATLIRYNTSNQTNIREMGHVAQFAALLPGGKKPKKQRAGAEEEDDWLSPQSDKNIWGLLAIMRMFLVTGSVGTLQNQNVFQQHGLLRQLLNIAFDPVTTMPIKIEALNTCADLIRGNARLQEGFAQEQVRPVVEPATNSVTSPKSAVQVYVIEALLNLVLAPASNELFDMRNAGCECIKAYFHGHTQIQEHFLNRAIGGHEGGDETANALTILLAGPQASPATDPYRLWFAATLVYHLIFNDIQAKSMLMQVKEGDAERGEEVVTCIQTLTANLIASLQLGEDARIAVAYLMLLLGWLFDDATAVDDFLGEASSLQSLVQAVLTPGSDRVVIRGLCAALLGVVYEFSTKDSPVPRRELQPVLVAKIGREKYLDAIVELRHHPLVRDFEVLPRIGGAGGSLPEVFFDEAFIDFLKDNFSRLSRAIDRNPNIEQHQSHDGIDRDVVDALRGERDEKEQTIQELKAQLMTLEQKIDQEQAEHRKTQQSADEQRNTLKRINDKLHDDLDKEIASRDREYRQATLELENKYNLQIVALNNKVQQTSKDGNLAISKVRQEYDERLRDSNQARVELERRLGASDKARQEALETIRSLEQTQQRTRLEIATITETLHSLQSNVQKSEAQVKKLTNEKTSLQSNIDNLKLESQELKTKAQDQTWKVKDAEEKLRKAQISVGSKDNDIKELQDKVRKAEESENEKQAELDDLFVLLSDLEEKRSKDKKRLKALGEEVSDAEDDDDDDDDDENSEGDQSGDDDEDKE
>1213859_1:0034cc_{"pub_og_id":"1774at2759","og_name":"USO1_vesicle_transport_factor_","level_taxid":2759,"organism_taxid":"1213859_1","organism_name":"Colletotrichum_fructicola_Nara_gc5","pub_gene_id":"CGGC5_13771","description":"L2FFL7_COLFN"}
MFSISTAPAKQSVGETITVLSGRLSSATLLEDRRAAILGLRSFAKDFPASVASGALRSLIGSLSKDAEDVDTVKVVLETLLMLFSPNEDSPEASEEIALWLADEFTMRQENITLLLDFLDSSEFYSRLYSLQLLAAILSARTERTEECVFTAPLGISRLVAVLDDSREAVRNEAITLLTYLTPSSTDIQKLVAFENAFDRLFNIIISEGSLSEGDRVVEDCLILVANLLRRNPSNQSLFRESGGIRRLAVLLEGAGKAQREEAEIAAWAQNQRNRNIYALLAVVRLFLVPGAVGTAQNQLAFWQHGLLYHALQLAFSRVAQLPIKAEALETCADIIKGNASLQEGFAQLQVPSPLDSHTPVEVSQANSAFQVYVIDGLLDLALGVEDTEAFDLRLAASDCLKAYFYSHADIRLHFLRRAIEGHKTGADETANVLTVLLRPSPNADITNPYRSWFAATIMFHLVFDNPEAKSLAMAVTEGDAESGEEVVTSIQIVAAHLISGLNREGDSRVVIGYLMLLLGWLFEDLDAVNDFLGEGSNTQSIIQAINHPYPSGEIVQGLCAMLLGVLYEFSTKDSPIPRTDFHSILVSRMGRERYIDKLSKLRSNPLVRDFEVIPQKLSNSGSGKLPDVYFDATFVEFFKDNYSRILRGMDRDPGLEISVVSNGVQKGVSRELVDSLRSQLAEKDQALQEAQVSIETVGRQIGQEQADHRRTRESSALELARMKQLNEGLQRQHDAELRTLQDKITALQEEHQKQMDQARRQIESQVAALEKEHKRQLADVQNQAEGRVSALEREHKKQMAEIQVKTDRRIATLDEEHKAIDQRQKEEMDRIQKEVKAQVAAQSEEHHKQLEHARKTAENDAERVRHRAEADMADLKATISRLEVDLMKAKKTKTQEMQALCDDSTRKLQEQEGLIKKAESRGKQLESELRETREKAIQKEAAVRKAEEDKQATQNELDDLLMVFGDLEDKVAKYKAQLKALGEAVSDGEEEQEDSDEDDEEEDDEDDAKSEDANGTKT
>94328_0:003e9d_{"pub_og_id":"1774at2759","og_name":"USO1_vesicle_transport_factor_","level_taxid":2759,"organism_taxid":"94328_0","organism_name":"Zingiber_officinale","pub_gene_id":"122053285","description":"golgin_candidate_6_isoform_X1"}
MDFKIGRLNLNAVAQGVGGLVFGNENSTSNEDSYIEKYLDRISNGVLGDDRRSAMLNLQSLVAESSTAQMSFGAMGFPVLLNVLKEERDDVELIRGALETILSALTPIETAQGQKNVVQPALVNSDLLSRESENISLLLSLLTEDDFYVRYYTLQIITALLTHSPNRIQEEIISIPRGITRLMDMLMDREVIRNEALLLLTYLTRQAEEIQKIVVFEGAFEKIFSIIKEEGDSEGGVVVQDSLELLNNLIRNNASNQMLLKETIGFDPLVSILKLRRGSAYNFTQQKTINLLSVMETVRLLLVGGSTSEPDKDSSRLANQTALAQKKILDYLLLLGIESQWAPVALRSSALRCIGNLVIKNPHNLLILGSKLVGEEPHLEPALSATFRVILRASAIQEFIAADYVLKCFCEGNSDGQEMLASTITQPNSNPIIDSGGSMPFGSMLLQALLSNGANGDLEKCARAACVLSHILKNNLKCKELVLKVELEAPVPSLSSPEPLMHRVMKYSAIAASSGSIDEKQNHKSEGDLYIQPLILQLLVTWLADCPNAVNCLLESPGHLTYLLSLVSNPQAGIAVQGLAAIILGECVLYNRNNETKRDAFSVADALSQKVGLSNFFLKFDELQKFLSHLSTEGQHSQSLGRSSAASMAEAEDVENVGTNHKHEHPVLLEMFDSTFIRYVDKLEAEIRESILGIYSNTKNKVAVLPAELEQSDKETDRDYIKRLKIFVASQCNEMQDLLCRNATLAEELVRTGGATISTISQEPSSGRERVLNESHRRELQEARRCAQILTAEKAKIEDEANNYRNLAAKLESDLKSLSDAYNSLEQVNFRLESEAEELRKGGRVQHPDIETIKAEAREAAEKESEAELNDLLICLGQEQSKVEKLSTRLTELGEDVDSLLEGLGDEAGLEGDDEDEDDGK
>1028729_0:001f2b_{"pub_og_id":"1774at2759","og_name":"USO1_vesicle_transport_factor_","level_taxid":2759,"organism_taxid":"1028729_0","organism_name":"Fusarium_pseudograminearum_CS3096","pub_gene_id":"FPSE_01289","description":"K3W2Y9_FUSPC"}
MFSSIASAPAKQSVGETIDVLSGRLSSATLLEDRRAAILGLRSFAKDYPASVASGALRSLIGSLSKDGEDVDTVKVVLETLLMLFNPNEDSPEASEEIALWLADEFTQRQENITLLLDFLDTNDFYSRLYSLQLLAAILSARTERTEECIFTAPLGIPRLVSVLDDQRDAIRNEVIILLTYLTPTSIEIQKLVAFENAFDRLFAIIEADGALAEGGRTVEDCLILLANLLRSNSSNQSLFRESGCINRLADLLARVLKPQSDGSEIASWATAQRNRNVYAFLAVIRLFVVRGSAGTNLNQAAIWKHGLTYHVLQLAFSHEAQTQIKAEALITCGDMICQNAPIQEAFAQLTVLSPLNKDGGAEGQTSQQDKIFVIDGLLDLTLCSQDLQEFDVRFAAAGCLEAYFANHSAVKLHFLGRAIEGHQSGANEPSNILTVLLQPSAETSDPYRQWFAAVIAFHLLHENPEAKAVAMSLTEGDSEDGEEVVTGIQTLTAHVTSGLRRNDDPRVLAGYLMLLLGWLFQDLDAVDDFLTEGSNVQSLIQAVSQSQATSSDEVVQGLCTMLLGTAYEFSTKDSPIPRATLLEILTSRIDRDLYLSRLTRLRSHPLIRDFEVLPQKLDASSPGRLPDVFFDRAFVEFFKDNYSQIARAIDREPGMEISVITNGVQKGVSRELVDSLRSQVEEKQNAVNKIQEALAALQGQLGQEQADHRHSQETAFTEMQRLKAANEGLQKSHSDELRKLQTQLASKENDQRKHIAQLQSQYSAKENDHQKQIAQLRSQQAAQDSSHQKQLEQVRKAAEAEAEKIRRRTDAEIADLKATISRLEVDLMKSQKEHNVLQTLRKKDLDEQRELREKALSDLREKKDKEIQHIKTRADEQEQEHKKNVDELGKKKNAEVEALQQQSKDDLEQQKSMTLKAEEKCQHLEKQLSGGDAGMKDIQARLAKMESELSAANKARDAAEKNLSELKEAAKAKSDVEKQLSESREARETTQSELDDLLMVFGDLEEKMTKYKDRLIELGETVSDGEDDDEDEDDDEGEENGSDADGSEDSDNDDDEKDETKEQPNPKSKK
>321614_0:002542_{"pub_og_id":"1774at2759","og_name":"USO1_vesicle_transport_factor_","level_taxid":2759,"organism_taxid":"321614_0","organism_name":"Parastagonospora_nodorum_SN15","pub_gene_id":"SNOG_06261","description":"Q0UPQ3_PHANO"}
MMRVLEAQAPPKQTATDTISTLSSRLASATLLEDRRAAILGLRSFAKEYPASVASGALRGLISALTQDGEDLDTLKVVLETLLMLFHPDEQSRQDNITILLDLLDTPDFYSRLYSLQIIRAVALARPERTQECILTAPLGTSRLVATLDDPRDAVRNEGLVLLTDLARSSPELQKLFVFEDAFTKVFNMVHTDGGLLQGGIVVQDCLSLLASLIRYNASNQTNIREMGHIARFNSLLPGAKKQKKARVSPEEDDNWTSPQSDKNIWGLLAIMRMFLVKGSAGTPQNQIAFQKHGLLRQLLNIAFEPTTVMPIKIEALNTCADMIRGNPRLQEGFAQEQVRPFVESATNGASTPNGHPSVYVIEALLNLVLTPAPNELFDLRNAACECVRSYFYNHMQIREHFLNRAIGGHEGGDETANALTILMAGPQASPASDPYRIWFASTLIYHLIVGDLRAKDTLMQVKEGDADSGEEVITCIQTLTANLIASLQLGEDERISIAYLMLLLEWLYEDAAAVDDFLGEASSLQSLVQATLTPGDDRVIIRGLCASLLGVVYEFSTRDSPVPRRELQPVLTSKLGREKYLEAISELRQHPLVRDFEVLPRTGGGSGSLPDVFFDEMFIDFLKDNFSRLTRAVDRNPNIEQHQSHDGVDRDVVDALRDERDEKEQSIQELKTQLMTLEQRLDQESADHRKTQQSADEQRNTLKKINDKLHDDLDKEIASREREHKQATLELENKYNLQIVALNNKLQQASKESTLAVSRTKQEYEEKLHESNKVRSDIERRLEISDKARQEALGTIRSLEQTQHQTRKEIATITETLHNLEKHVQDSETQVKGLKEDKEGLQSAIETLKAENQELKTKVQDQTWKVKDAEDKLRKAESSTKGAKDGKDKELKTLQEKLRAAEKSTEEKQTELDDLFVILGDLEEKRSKDKKRLKELGEEVSDGDDDDDDDDDDDDEEGEDEDEDEE
>930090_0:0018f4_{"pub_og_id":"1774at2759","og_name":"USO1_vesicle_transport_factor_","level_taxid":2759,"organism_taxid":"930090_0","organism_name":"Bipolaris_oryzae_ATCC_44560","pub_gene_id":"COCMIDRAFT_5711","description":"W6ZC80_COCMI"}
MMRVLEANAPPKQTATDTISTLSGRLTSATLLEDRRAAILGLRSFAKEYPASVASGALRGLITSLTKDGDDVDTLKVVLETLLMLFHPDENSPEASEEIALWLADQFSQRQDNITLLVDLLEKPDFYSRLYSLQLIRAISQARPQRTQECVLTAPGGIERLVATLDDPRDAIRNESLIVLNDLARSSTELQKLFVFEDAFTKIFNLIHADGGLTQGGVVVQDCLSLLATLIRFNVSNQTNIREMGHVARFSALLPGGKKPKKARPTVEGEDDWVSPQNDKNVWGLLAIMRMFLVKGSPGTLQNQNVFQQHGLVRQLLNIAFDPATAMPIKIEALNTCADLIRGNARLQEGFAQEQVRPIVEPVTNGVASPNGTAQVYVIEALLNLVLSPASNDLFDLRNAGCECIKAYFYNHVQIQEHFLNRAIGGHEGGDETANALTILMAGSQVPPTGDPYRIWFAATLMYHLIFDDYQAKNTLMQVKEGDAESGEEVVTCIQTLTANLIASLQLGEDERISVAYLMLLLGWLFEDASAVDDFLAEASSLQSLVQAVLTPGEDRVLIRGLCAALLGVVYEFSTRDSPVPRRELQPILTSKLGRDKYLDAITGLRHHPLVRDFEVLPRNGGGGSSLPDVFFDETFIDFLKDNFSRLSRAIDRNPNIEQHQSHDGVDRDVVDALRGERDEKEQIIQELQAQLMTLEQKINNEQAEHRKTQQAAEEQRNTLKRINDKLHDDLDKEIANKDREHRQTILETENRYNLQIVALNNKLQQATKDANIAVAKVKQEYDGKLLDANRIRAELESRLGASDKALQEASEKIRSLEQSLNQARDEVATITETLRNAQSQAQKSEDEIKKLKEEKEAQIKKLEDEKEVQVKRLEEEKEAALEQFKSEKDALQSSVDKLNKENQDLKTKVQDQTWKVKDAEEKLRKAESGAKSTKEKEIKELQEKLRKAQENEKEKTTELEDLIMVLSDLEEKRSKDKERLKALGQEVSDDEEDDDDDDDDEEDEDEQEDSDEDDEEEEKKK
>37653_0:002cd3_{"pub_og_id":"1774at2759","og_name":"USO1_vesicle_transport_factor_","level_taxid":2759,"organism_taxid":"37653_0","organism_name":"Octopus_bimaculoides","pub_gene_id":"LOC106878597","description":"Uso1_p115_head_domain-containing_protein"}
MNYFRKVLGTPQGGNQPSSAETIERLCDRVQSSTLLEDRRDAVRALKSLSKKYALEVGTQAMDILIKVLETDRSDAEIIGYSLDTLCNIMSNEPSDDDSMSLTEDELSNHIPDDLGGQFTEIFIKSSENVTLLLLLLEEYDFHVRWPIVKLLTILLTNKSKEIQEIILISPMGVSKLMDLLSDSREIIRNDALLLLIQLTKGNANIQKIVAFENAFERLLDIIREEGNSDGGIVVEDCLLLMLNLMKTNTSNQNFFKEGSYIQKLTPYFQLESSSQSAGWSAQKVTNIHLMFQLVRTLVSPNNPLNQTAACQKVMNSCNLLKQLCTILMASGVPADVLTATINTVSEIIRGNLANQEFFASVMAPSKPPRPAIVVLLMSMVNEKQPFVLRCAVLYCFQSFLFKNEVGQSQIVQTLLPTTADGERSNHVNTITAGQLLCGGLFSGDSLSNWFASVALLHAILENNTQREQLLRVQLATSLGNPPVSLLQQCCNMLAQGGKIQTRIGLLMLLCGWLSDCSIAVTHFLCNTANVPYLIAQISASEGEELEQLVQGLCAFLLGISVLFNDDQNETFNKDSLCKIIANRIGMETFIDKLSQVTKHESYTKAAKKAHLNYKHPNEVIFDYEFTRLFKSLENEVLRAVSVSDNKGKTGLSASIHEHSSIVIQYKELIREQDIQLNDLRKELKGYKSQSNLNKEEFEETKQQIQQLKDQNAVLKAQKGSQDGKNEIAQLKQEIETLQTKLKTKDDELKQTLAELIAAKAACVNLNELTSEENKENCPTETARLHASIQQLSTELSELRHTVAAKDEQIKTTLSQKEQLEKMLEKSESKDETSSASEERLLALDEQVKTVQNEKATLQTRLTKSNDENLKLLDKIKKLEEEKTALNTEKANVLADTESLKKEQDDLLVLLSEQDGKIEEYKEKLKQLGCVIEDDDDEDDDDLDVVDLEYGPDESDDDKDS
>1187951_0:001699_{"pub_og_id":"1774at2759","og_name":"USO1_vesicle_transport_factor_","level_taxid":2759,"organism_taxid":"1187951_0","organism_name":"Alternaria_ventricosa","pub_gene_id":"J4E93_010100","description":"uncharacterized_protein"}
MMRVLEANAPPKQTATDTISTLSGRLTSASLLEDRRAAILGLRSFAKQYPASVASGALKGLIASLTKDGDDVDTLKVVLETLLMLFHPDETSHEASEELELLLADQFSQRQDNITLLLDLLDKPDFYSRLYSLQLIRAISLARPQRTQECVLTAPGGIERLVATLDDPRDAIRNEALVVLTDLSRTSAELQKLFVFEDAFTKVFNMIHADGGLTQGGVVVQDCLSLLAILIRFNVSNQTNIREMGHVARFAALLPGGNKPKKARASAEEEDDWVSPQSDKNIWGLLAIMRMFLVKGSPGTLQNQNVFQQHGLVRQLLNIAFDPATAMPIKIEALNTCADLIRGNARLQEGFAQEQVRPIVEPPTNGVTSPNGVPSVYVIEALLNMVLFPAPNELFDLRNAGCECIKAYFYNHRQIQEHFLNRAIGGHEGGDETANALTILMAGPQVPPTGDPYRIWFASNLIYHLIFDDYQAKDTLMGVKEGDAENGEEVVTCIQTLTANLIASLQLGEDERISVAYLMLLLGWLFEDAAAVDDFLGEASSLQSLVQAVLTPGEDRVMIRGLCAALLGVVYEFSTRDSPVPRRELQPVLMTKLGRDKYLDAITGLRRHPLVRDFEVLPRTAGGGGGLPDIFFDEAFVDFLKDNFSRLSRAIDRNPNIEQHQSHDGVDRDVVDALRGESNEKEQTIQELKAQLMTLEQKIDQEQAEHRKTQQSAEEQRSTLKRINDKLHDDLDKEVAKKDREHRQAMLEMENKYNLQIVALNNKVQQASKDANLAIAKLRQEYDEQLHDAHRARTELERRLGASEKARQEAIDNIRNLEHTLIQTRTEVATITETLRNAQTHVQNSEAQLQLLTEEKETQLRELEEEKDTQLKQLKEETEQSISTLEAQLKQSTTEKSALQSAIDKLKADNQDLKTKAQDSTWKAKEAEEKLRKAEAAAKSNPQKGKAGGASEKEVKDLKEKLRKAEEAEKEKATELEDLIMVLADLEEKRTKDKERLKALGEEVSDAEDDDDDDDEEEDSDDEEEEDDEDEEAEKKK
>1227346_0:001de2_{"pub_og_id":"1774at2759","og_name":"USO1_vesicle_transport_factor_","level_taxid":2759,"organism_taxid":"1227346_0","organism_name":"Fusarium_proliferatum_ET1","pub_gene_id":"FPRO_10896","description":"A0A1L7VL93_FUSPR"}
MFSIASAPAKQSVGETIDVLSGRLSSATLLEDRRAAILGLRSFAKDYPASVASGALRGLIGSLSKDGEDVDTVKVVLETLLMLFNPNEDSPEASEEIALWLADEFTQRQENITLLLDFLETNDFYSRLYSLQLLAAILSARTERTEECIFTAPLGIPRLVSVLDDQRDAIRNEAIVLLTYLTPTSIEIQKLVAFENAFERLFAIIEADGALVEGGRTVEDCLILLANLLRSNSSNQALFRESGCMNRLADLLGRVLKPQTDGSEIASWAAAQRNRNVYAFLAVIRLFVVRGSAGTSLNQTAIWKHGLAYHILQLAFSHEAQTQIKAEALVTCGDVIRQNAPLQEAFAQMMVLAPLAKNGTADGQASQGEKVFVIDGLLDLTLCLQDLQEFDVRFAAAECLQAYFSHHPAVRLHFLGRAIEGHQSGANESSNVLTVLLQPPVESSDPYRQWFAAVITFHLLHENSEAKSEALGLTEGDSEDGEEVVTAIQTLSAHVTSGLRRGDDTRVLVGYLMLLLGWLFEDLDAVNDFLAEGSNVQSLIQAVSQPPTIGGGEIVQGLCTMLLGIAYEFSTKDSPIPRATLLSILTARIDRDVYLDRLSKLRSHPSIRDFEVLPQKLDASSPGRLPDVFFDREFVEFFKDNYSRIARAIDREPGMEISVVTNGVQKGVSRELVDSLRSQVEEKQNTVNEIQEKLAVLQGQLGQEQADHRRSKETAALEMQRVKTVNEGLQKHHSEELRKLQGQLASKENDQRKQVAQLQSQYSIKENEYQKQIAQLCSQQTAQENDHQKQLELVRKVAEAEAEKIRRRTDAEVADLKANISRLEVVLMKSQKEYNALQLQRKNEIDMQREKYEKVLGHLRQEYEDFKTQSKAKADEKQAKFKEELQGLCDRKDAEIDAYRDQSQVDLEQQKLKTKEAEEKCQSFKKQLSGGDAGKKGLEAKLRNMESELSAANKAKDAAEKQLSELKEAAKEEAKKAREATEKKLQESNEARETTQSELDDLLMVFGDLEEKARLVELGETVSDGEDDDGEEDDDDDDDNDNEGEEDGQESENNDDEKEETKQKPKAEK
>283354_0:000419_{"pub_og_id":"1774at2759","og_name":"USO1_vesicle_transport_factor_","level_taxid":2759,"organism_taxid":"283354_0","organism_name":"Alternaria_metachromatica","pub_gene_id":"J4E83_005225","description":"uncharacterized_protein"}
MMRVLEANAPPKQTATDTISTLSGRLTSASLLEDRRAAILGLRSFAKQYPASVASGALKGLIASLTKDGDDVDTLKVVLETLLMLFHPDETSHEASEELELLLADQFSQRQDNITLLLDLLDKPDFYSRLYSLQLIRAISLARPQRTQECVLTAPGGIERLVATLDDPRDAIRNEALVVLTDLSRTSAELQKLFVFEDAFTKVFNMIHADGGLTQGGVVVQDCLSLLAILIRFNVSNQTNIREMGHVARFAALLPGGNKPKKARASAEEEDGWVSPQSDKNIWGLLAIMRMFLVKGSPGTLQNQNVFQQHGLVRQLLNIAFDPATAMPIKIEALNTCADLIRGNARLQEGFAQEQVRPIVEPPTNGVTSPNGVPSVYVIEALLNLVLFPAPNDLFDLRNAGCECIKAYFYNHRQIQEHFLNRAIGGHEGGDETANALTILMAGPQVPPTGDPYRIWFASNLIYHLIFDDYQAKDTLMGVKEGDAESGEEVVTCIQTLTANLIASLQLGEDERISVAYLMLLLGWLFEDAAAVDDFLGEASSLQSLVQAVLTPGEDRVMIRGLCAALLGVVYEFSTRDSPVPRRELQPVLMTKLGRDKYLDAITGLRRHPLVRDFEVLPRTAGGGGGLPDIFFDEAFVDFLKDNFSRLSRAIDRNPNIEQHQSHDGVDRDVVDALRGESNEKEQTIQELKAQLMTLEQKIDQEQAEHRKTQQSAEEQRSTLKRINDKLHDDLDKEVAKKDRDHRQAMLEMENKYNLQIVALNNKVQQASKDANLAIAKVRQEYDEQLHDAHRTRTELERRLGASEKARQEAIENIRNLEHTLIQTRTEVATITESLRNAQTHVQNSEAQLQLLTEEKETELRELEEEKETQLKQLREETEQSKSTLETQLKQSTSEKSALQSTIDKLKAENQDLKTKAQDSTWKVKEAEEKLRKAEAAAAAAKSIPQKGKAGGASEKELKDLKEKLRKAEEAEKEKATELEDLIMVLADLEEKRTKDKERLKALGEEVSDAEDDDDDDDDEDEEDSDEEEDDDDDEDDEEEKKK
>119953_0:000587_{"pub_og_id":"1774at2759","og_name":"USO1_vesicle_transport_factor_","level_taxid":2759,"organism_taxid":"119953_0","organism_name":"Alternaria_atra","pub_gene_id":"ALTATR162_LOCUS490","description":"uncharacterized_protein"}
MMRVLEANAPPKQTATDTISTLSGRLTSATLLEDRRAAILGLRSFAKQYPASVASEALKGLIACLTKDGEDVDTLKVVLETLLMLFHPDENSPEASPELEFLLADQFSQRQDNITLLLDLLDTPDFYSRLYSLQLIRAISLARPQRTQECVLTAPGGIERLVATLDDPRDAIRNEALVVLTDLSRTSTELQKLFVFEDAFTKVFNMIHADGGLTQGGVVVQDCLSLLAILVRNNVSNQTNIREMGHVARFAALLPGAKKPKKARPSAEDEDEWVSPQSDKNIWGLLAIMRMFLVKGSAGTLQNQNVFQQHGLVRQLLNITFDPATAMPIKIEALNTLADLIRGNARLQEGFAGEQVRPIVEPATNAVTSPNGIASVYVIEALLNLVLSPAPNELFDLRNAGCECIKAYFYNHVQIKEHFLNRAIDGHQGGDETANALTILMAGPQVPPTGDPYRIWFAANLIYHLIFDDYQAKNTLMQVKEGDAESGEEVVTCIQTLTANLIASLQLGEDERISVAYLMLLLGWLFEDAAAVDDFLGEASSLQSLVQAVLTPGEDRVVIRGLCAALLGVVYEFSTRDSPVPRRELQPLLMSKLGRDKYLDAITELRRHPLVRDFEVLPRNGGGGGSLPDIFFDEAFVDFLKDNFSRLSRAIDRNPNIEQHQSHDGIDRDVVDALRGERDEKEQTIQELKALLMTLEQKIDQEQAEHRKTQQSAEEQRSTLKRINDKLHDDIDKEAAKKDREHRQAMLETENKYNLQIVALNNKVQQANKDANLAVAKVRQEYDEQLHDAHRTCGELERRLNASEKARQDAIDNVRNLQDTLIQTRTEVATITETLRNAQSHVQNSEAQLQILTEEKEQLANEKETQIKHLKEESEARLQQAKSDHETQLQQSKSDKESLQAAIEKLKAENQELKTKAQDQTWKVKEAEEKLRKAEEKARKAEATTAKPSTNQKGVSEKEVKELKDKLRKAEESEKEKATELEDLIMVLSDLEEKRTKDKERLKALGEEVSDDEEEDEEDEDDEESSDEEDEEDEDDDGQEEKKK
>156630_0:001c49_{"pub_og_id":"1774at2759","og_name":"USO1_vesicle_transport_factor_","level_taxid":2759,"organism_taxid":"156630_0","organism_name":"Alternaria_arborescens","pub_gene_id":"AA0111_g10038","description":"hypothetical_protein"}
MMRVLEANAPPKQRATDTISTLSGRLTSATLLEDRRAAILGLRSFAKEYPASVASDALKGLIEALTKDSEDVDTLKVVLETLLMLFHPDEHSPEASPELEFLLADQFSQPQDNITLLLAPLDPPDFYPRLYSLQLIRAISLARPQRTQECVLTAPGGIERLVATLDDPRDAIRNEALVVLTDLSRTSTELQKLFVFEDAFTKVFNMIHQDGGLTQGGVVVQDCLSLLAILVRSNVSNQTNIREMGHVARFAALLPGGNKPKKARPGAEDEDEWVSPQSDKNIWGLLAIMRMFLVKGSAGTLQNQNVFQQHGLVRQLLNFTFDPATAMPIKIEALNTLADLIRGNARLQEGFAGEQVRPIVEPATNGATSPNGVASVYVIEALLNLVLSPAPNELFDLRNAGCECIKSYFYNHVQIKSHFLNRAIDGHEGGDETANALTILMAGPQVPPTGDPYRIWFAANLIYHLIFDDDQAKNTLMQVKEGDAESGEEVVTCIQTLTANLIASLQLGEDERISVAYLMLLLGWLFEDAAAVDDFLGEASSLQSLVQAVLTPGEDRVMIRGLCAALLGVVYEFSTRDSPVPRRELQPVLMSKLGRDKYLDAITELRRHPLVRDFEVLPKTGGGGGSLPDIFFDEAFVDFLKDNFSRLSRAIDRNPNIEQHQSHDGVDRDVVDALRGESNEKEQTIQELRAQVMTLEQKIDQEQAEHRKTQQSAEEQRSTLKRINDKLHDDIEKEAAKKDREHRQAMLETENKYNLQIVALNNKVQQTSKDANLAVAKVRQEYEEQLHDAHRTRTELERRLGASEKARQEAVENVKGLQETLLQTRAEVSTISETLRNAQSHVQNSEAQLQLLNEEKERVVKEKESQIKQLEEEMEGRAQEKDARLLEVEAEHETALQQASSEKSALQSATEKLKKENQDLKTKAQDATWKVKEAEEKLRKAEATAKSTEDKLRKAEASAKAAAAAAATSQKGGGASANNKDKEIKELKEKLKKAEEAEKEKATELEDLIMVLSDLEEKRSKDKERLKALGEEVSDDEDEDEDDEDDEDEGDDDDDDDDDEESDEDEEGEDDEEKEKKK
>334819_0:003c73_{"pub_og_id":"1774at2759","og_name":"USO1_vesicle_transport_factor_","level_taxid":2759,"organism_taxid":"334819_0","organism_name":"Fusarium_verticillioides_7600","pub_gene_id":"FVEG_14168","description":"A0A139YBZ0_GIBM7"}
MFSIASAPAKQSVGETIDILSGRLSSATLLEDRRAAILGLRSFAKDYPASVASGALRSLIGSLSKDGEDVDTVKVVLETLLMLFNPNEDSPEASEEIALWLADEFTQRQENITLLLDFLETNDFYSRLYSLQLLAAILSARTERTEECIFTAPLGIPRLVSVLDDQRDAIRNEAIILLTYLTPTSIEIQKLVAFENAFERLFAIIEADGALVEGGRTVEDCLILLANLLRSNSSNQALFRESGCMNRLADLLGRVLKPQTDGSEVASWAAAQRNRNVYAFLAVIRLFVVRGSAGTPLNQTAIWKHGLTYHILQLAFSHEAQTQIKAEALITCGDVIRQNAPLQETFAQMMVLAPLAKNDMADGQTSQGEKVFVIDGLLDLTLCLQDLQEFDVRFAAAECLQAYFSHHPAVRLHFLGRAIEGHQSGANESSNVLTVLLQPLVESSDPYRQWFAAVITFHLLHENPEAKSEAMGLTEGDSEDGEEVVTAIQTLSAHVTSGFRRGDDTRVLVGYLMLLLGWLFEDLDAVNDFLAEGSNVQSLIQAVSQSPAIGGGEIVQGLCTMLLGVAYEFSTKDSPIPRATLLSILTARIDRDVYLDRLSKLRSHPFIRDFEVLPQRLDASSPGRLPDVFFDREFVEFFKDNYSRIARAIDREPGMEISVVTNGVQKGVSRELVDSLRSQVEEKQNAVNEIQEKLAVLQGQLGQEQVDHRRSKETAALEMQRVKAVNEGLQKHHSEELRKLQGQLASKENDQRKLVAQLQSQYSIKENEYQKQIAQLRSQQTAQENDHQKQLEQVRKAAEAEAEKIRRRTDAEVADLKANISRLEVVLMKSQKEYNTLQLQRKNEIDMQREKYEKLLGPLRQEYEDFKIQSKVQADEKQARFKGELQGLCDRKDAEIDAYREQSQVDLEQQKLKTKEAEEKCQSLEKQLSGGDAGKKDLEAKLKKMESELSAAKKAKDAAEKQLSESKESAKEEARKAREATEKKLQESNEARETTQSELDDLLMVFGDLEEKVAKYKARLVELGETVSDGEDDDGEEDEDDDDDDDDDDGEEDDQEPENDDDEKEETKQKPTAKR
>765868_1:00086f_{"pub_og_id":"1774at2759","og_name":"USO1_vesicle_transport_factor_","level_taxid":2759,"organism_taxid":"765868_1","organism_name":"Stagonospora_sp._SRC1lsM3a","pub_gene_id":"IQ06DRAFT_78852","description":"A0A178B9M5_9PLEO"}
MMRVLEAQAPPKQTATDTISTLSSRLASATLLEDRRAAILGLRSFAKEYPASVASGALRGLIAALTQDGEDVDTLKVVLETLLMLFHPDEQSPEASEEISLWLADQFSQITLPSFSIYSTHPTSTRASTLCSSYEQ
>1187941_0:002ce3_{"pub_og_id":"1774at2759","og_name":"USO1_vesicle_transport_factor_","level_taxid":2759,"organism_taxid":"1187941_0","organism_name":"Alternaria_rosae","pub_gene_id":"BKA58DRAFT_229371","description":"p115_like_vesicle_tethering_protein"}
MMRVLEANAPPKQTATDTISTLSGRLTSASLLEDRRAAILGLRSFAKQYPASVASGALKGLIASLTKDGDDVDTLKVVLETLLMLFHPDETSHEASEELELLLADQFSQRQDNITLLLDLLDKPDFYSRLYSLQLIRAISLARPQRTQECVLTAPGGIERLVATLDDPRDAIRNEALVVLTDLSRTSAELQKLFVFEDAFTKVFNMIHADGGLTQGGVVVQDCLSLLAILIRFNVSNQTNIREMGHVARFVALLPGGNKPKKARVNAEEEDEWVSPQSDKNIWGLLAIMRMFLVKGSAGTLQNQNVFQQHGLVRQLLNIAFDPATAMPIKIEALNTCADLIRGNARLQEGFAQEQVRPIVEPPTNGVTSPNSVHSVYVIEALLNLVLSPAPNDLFDLRNAGCECIKAYFYHHRQIQEHFLNRAIGGHEGGDETANALTILMAGPQVPPTGDPYRIWFASNLIYHLIFDDYQAKNTLMEVKEGDAESGEEVVTCIQTLTANLIASLQLGEDERISVAYLMLLLGWLFEDAAAVDDFLGEASSLQSLVQAVLTPGEDRVMIRGLCAALLGVVYEFSTRDSPVPRRELQPVLMSKLGRDKYLDAITGLRRHPLVRDFEVLPRTGGGGGSLPDIFFDEAFVDFLKDNFSRLSRAIDRNPNIEQHQSHDGVDRDVVDALRGESNEKEQTIQELKAQLMTLEQKIDQEQAEHRKTQQSAEEQRSTLKRINDKLHDDLDKEVAKKDREHRQAMLEMENKYNLQIVALNNKVQQASKDANLAIAKVRQEYDEQLHDAHRTCTELERRLGASEKARQEAIENIRNLEQTLRQTRAEVATITETLRNAQSHVQNSEAQLQILTEEKETQLKQLEEEKEHLKQETEAQLAQSKSTQEAQLKQSKSDKEALQSTIDKLKAENQDLKTKAQDQTWKVKEAEEKLRKAEAAAAAAAKSTNQKGRGGAGAAGASEKELKDLKEKLRKAEEAEKEKATELEDLIMVLSDLEEKRTKDKVNHCCFSNVLVADKTNSSRNGSGLSEKRFRMRKTMMRTKKTVMRKRKRIMTTMTTKKRRRRSRLNGCRKSIDSYLFDPEFILWFTSID
>765867_1:000d55_{"pub_og_id":"1774at2759","og_name":"USO1_vesicle_transport_factor_","level_taxid":2759,"organism_taxid":"765867_1","organism_name":"Pyrenochaeta_sp._DS3sAY3a","pub_gene_id":"IQ07DRAFT_318081","description":"A0A178ECN7_9PLEO"}
MMRVLEAQAPPKQTATDTISTLSSRLASATLLEDRRAAILGLRSFAKAFPASVASGSLRHLIASLTNDAEDVDTLKVVLETLLMLFHPDENSVRGPSTGPRFPLTVLAA
>759272_0:0003bc_{"pub_og_id":"1774at2759","og_name":"USO1_vesicle_transport_factor_","level_taxid":2759,"organism_taxid":"759272_0","organism_name":"Chaetomium_thermophilum_var._thermophilum_DSM_1495","pub_gene_id":"CTHT_0008820","description":"G0S057_CHATD"}
MSMFSSITTAPAKQSVSETIPILSNRLATATLLEDRRAAILGLRSFAKQYPASVASTALRSLISSLSRDGEDVDTVKVVLETLLMLFTPDPSSPEASEEIALWVADEFTQRHENISMLLGFLAPDRTDFYSRLYSLQLLAAILEARTERTEECIISTNEGIPRIVAALEDPREAIRDEAVGLLTDLTPTSTVIQNLVTLEKGFTPIFAIITREGGLAGGARVVEDCLVLLGNLLRMNPQNQTMFRDMGFVSEVARLLREAYAASEEGQPIAEWVEVQRNRNVFALLAVLRLFLVPGAAGTPLNQEAFLGDLGAPSGRGRGGKSVGSVLDSTLQIGFSRVADMPIRAEALMACADMIRGNAKLQERFAALQVTSPLDFPPEAGDARVNGAIPKVYVIDGLLDMVLGVSSLQAFDLRMAACACLKAYFYKHAEIRMHFLDHAVRTHKMRADDLTNALSILLQPGLESVVDPYRIWFAAVLILHLLHENPETKALAMSITEGDEENGEEVVTSIQTIAAHLLSSVSKNLDPRISIAYLMLLLCWLFEDLDAVNDFLGEATNLQGLIQAAIENPNGDVVVQGLSAMLAGVVYEFSTKDSPVPRATVREMIMSRMGRDRYVDKMSRLRSHPLMREFEVLPQKLEDNGIDLKPPEVFFDETFVEFFKDNYSRILRAIDRDPDAETSVIINGVQKGVSRQLVDDLRAELSEKSQALQDAESKLSSLTEQLAQEQKSHQHAVQNAQDELARAADAANALRAQLAARDAQLQSASDQTATLTRQLAALQQEYQRAQAEIVRLKAAADAQQRAHAAELKSVTENLQRSHDKQLAQLKTEHKSREDELTREMAQLKIEHKSRQEELTRAMEAVKKAVEQESERAKRRWEAESADLRATISRLEVEVMKVGKERQRGDERIKELEQAVQDAESRFDDAEKKLKKKTEEVKRLEGVEARLKELEAKLKEADEERGRLEAEVERRKKEKEEKEKEKKEVQGELDDLLMVFGDLEEKVTKYKERLKALGQEVSDGEEEGEEEEDEDEDQDDEESSNEKK
>1150837_0:000cbe_{"pub_og_id":"1774at2759","og_name":"USO1_vesicle_transport_factor_","level_taxid":2759,"organism_taxid":"1150837_0","organism_name":"Didymella_exigua_CBS_183.55","pub_gene_id":"M421DRAFT_99207","description":"A0A6A5RSI1_9PLEO"}
MLRVLEANAPPRQTAADTISTLSSRLASATLLEDRRAALLGLRSFAKDYPASVASGALRGLIASLANDADDVDTLKVVLETLLALFHPHPDSPETADEIHMWLADEFTMRQDNATLLLDLLDTPDLYSRLYPLQLLRACADARPDRTRECIQTAPMGTSRLAAMLDDPRDMVRAEALALLADLTRDAPELQKVFVFEDVFAKLFALVHADGGLTQGGVVVQDCLSLLANLVRVNPSNQMYFMKMEYPRQLVALLPGGAKANRASKPRGPPDDDDDDWVSPQSDKNVWGLLIIMRMFLVKGSAVTPQNQAAFVQYGLVRQLLGIAFDPATAIVIRVEALSTCADLIRGNPRMQEGFAQEQVRPFARPATNGAPTPNGVATVYVIEALLNLVLTPATSDLFDMRSAGADVIKAYFHNHPHIRDHFLNRAIGGHEEGDDTQNALTILMQGSQASAGDPYRIWFAASLMFDLIFDNLPAKHKLMQVSEGDADSGEEVVTCIQTLTANLIASLQLDDDERISIGYLMLLLGWLFEDAAAVDDFLAEASSLQSLVQAVLRPGSDQTINRGLCAALLGTIYEFSTRDSPVPRRQLQDTLTGKLGREKYLAAITELRNHPLIRDFEVLPQRAGGEGSLPDVFFVDTCVDFLKDNFSRLTRAIDRNPNIEQHQSHDGVDRDVVDALRGEMDGKEHSIQELKAQLMALEQKLDQEHADHRKTQQAADEQRNTLKRINDKLHNDLDTEINARDRDHKKAMLEAENKFNLQIAALNNKLQQAAKESTLAVSRTKQEYDEKLHEAYRSSTDLQRRLESAEKARSDAFEKIQQLEKAHQQVRSELSSVSEALRTAQAQSQQHDAQIQHLTEENQSLQSTIDKLKSEHQAHILELEAVNETELDNLKSDLKAAADASTKQSTSHKSALDKLTSEITALKTQLQDQTWKATEASQKLAKAEAATKDAQEKLKKAEAAAKQPASKADKKNDKAAEVSKKLIAELQDKVKAAEDKLKTAADAEQEKQTELDDLFVVLQELEEKRARDKNRLRELGEEVSEAEDDDDDDEDEDEDEDA
>1445577_0:000594_{"pub_og_id":"1774at2759","og_name":"USO1_vesicle_transport_factor_","level_taxid":2759,"organism_taxid":"1445577_0","organism_name":"Colletotrichum_fioriniae_PJ7","pub_gene_id":"CFIO01_12489","description":"A0A010S3M7_9PEZI"}
MFSISTAPAKQSVGETITVLSGRLSSATLLEDRRAAILGLRSFAKDFPASVASGALRSLIGSLSKDAEDVDTVKVVLETLLMLFSPNEDSPEASEEIALWLADEFTQRQENITLLLDFLDSTDFYSRLYSLQLLAAILSARTERTEECIFTAPLGISRLVAVLDDSREAIRNEAITLLTFLTPSSTDIQKLVAFENAFDRLFGIISAEGSLPEGDRVVEDCLILVANLLRRNPSNQSLFRESGGIHRLSVLLEGAEKAQRVDAEIAAWAQAQRDRNIYALLAVVRLFLVAGAVGTPQNQLAFWQHGLLFHALQLAFSHVAQLPIKAEALVTCADIIKGNPSLQEGFAQLEVPSPLESPSAAGSGQANGVVKVYVIDGLLDLTLSVQDLEAFDLRLAACDCLKAYFHNHADIRLHFLRRAIEGHDMGADETANVLTVLLRPSSDAAVANPYRSWFASTIMMHLVFDNPKAKNLVMAVSEGDAESGEEVVTSIQTIAAHLISCLNRDEDSRVVVGYLMLLLCWLFEDLDAVNDFLGEGANTQSLIQAVNHPYAAGDLVQGLCAMLLGVLYEFSTKDSPIPRADLHSILLSRMGRERYIDKLSKLRSDPLVRDFEVIPQNLSNSGLGSLPDVYFDSTFIDFFKDNYSRILRGIDRDPGLEISVVKNGVQTGVSRELVDSLRSQLAEKQQALQEAQVSLETVSRQLGQEQADHRRTRETTALELARINQVNEGMQRQHDAELRNLQSKITSLQEEHKKQIEQTNRKIESQNAALEQQYSKRLEEEQRRSATHVAALEQQNKRQLEEVQRNTASRVRALEGELGKQAEQARQTAKAQAASQSEEHRKQLEQVRKTAESDADRVRHRAEADMADLKATISRLEVDLMKAKKTKAQEIQAIREQLEKKEHDQENLAIRANARVEQLEKNLREAQERFIQYDVTTKKAQEDRKAIQNELDDLLMVFGDLEEKAARYKAKLKELGEAVSDGEEDGDEDSEEEEEEEEEEEDRDEDEDDDDNNDDKEDTKSTSIA
>6238_0:00284b_{"pub_og_id":"1774at2759","og_name":"USO1_vesicle_transport_factor_","level_taxid":2759,"organism_taxid":"6238_0","organism_name":"Caenorhabditis_briggsae","pub_gene_id":"uso-1","description":"uso-1"}
MFAYSTSSFTGSTLSVRSFSSDATTISNAFYNLPQSHVRNRLQAKKAKKRGSNASRQSSKRAPLRTHPPIPRQMSLFRNFFGGGQPDEEEDNGAEFVETLVERVETCSAPEDRRDALKGLKSVAKQYRLAVGTMGMNAYIDVLETDRLNSETMTLVLDTLATVLSADDDSSENDELGERLAEMMLKRKGFIASVLAAVDQFDFGVRRTAVQLLSNLLRHRGTEVQNAVLQQPAGLSKLVDIIHDNREVIRNEAILMICELSRANSQIQQLLAYDNIFNDLLNIIETEPFDSIVIEDCLFVMLNLLRKNSMNQQLFRENQLVARLGGILHTFLYGNEETEDEVDAAEWPKQRTANVIFLLQIIRTLVSPDNNSQNTHAAQKVLNQTKILEELIRVLLTEIGASFEILAESIIVVAEAIRGNYTNQELFASTVIDNGEDGPRSSLVVLLLSMNAEKQTYKLRCAVFYCFLCYLFDNEFGKARIIETLLPNSQPSNTPTTGSLILQAMSSAESVQAWFGCVTLMHCLYDVDHLCEQLLRVKINIVTEQPELALLDHVSQLLISAGNRRPQSRAGLLMLLGVWLQNCPLAVSAFMAKEDNLVYLTTHIVDECGEGTESEQQALRGLMAFVLLCCLKNIQDKDTRSSIETLISRRVGKEVVLSALEGLTRTEQFVRAAQKQQPSESNKNNLFLDFNFVKLFKSLEGTLAKQLKPNGEFNGTSNDSIIQSFKELIKRQDGDIAQLKQENKKMSGEIEKLTAEAQNKEAEREVEQLRVKLDEAAAFRTQTEVLNSQLAEAQRLTQQWYAEAERYKQWAQQWQNYQLTQLPNGAEVGVTQLQQQVAELEQQLGYGYQAFEQQSQTILHYTAENAQLRERLAKADASLSEANSKLATVNSQPVSNGAVENVDQKASDDELAKLKQEQEELLMLLADQHNKMSVYRRRLKSLGQPVTDDEDE
>759273_0:0031a7_{"pub_og_id":"1774at2759","og_name":"USO1_vesicle_transport_factor_","level_taxid":2759,"organism_taxid":"759273_0","organism_name":"Colletotrichum_higginsianum_IMI_349063","pub_gene_id":"CH63R_12834","description":"A0A1B7XVA4_COLHI"}
MLHLVFDNSEAKNMAMAVTEGDEKNGEEVVTSIQTVAAHLISGLNREQDSRVVVGYLMLLLGWLFEDLDAVNDFLGEGSNTQSLIQAVNHPYPSGDVVQGLCAMLLGVLYEFSTKDSPIPRADLHNILLSRMGRERYIDKMSKLRSDPLIRDFEVTPQKLGNLGSGKLPDVYFDATFVDFLKDNYSRILRSIDRDPGLEISVVSNGIQKGVSRELVDSLRAQLTEKDQALQEAQVRVETIGRQLGQEQADHRRTRETTAMELARIKQVNEGMQRQHDAELRNLQSRVTSLQEEHQKQDEQTRRKTESLVATLEQQHKKQLDEAQRKADAHVAALEQQHKRRLEEVQRDATSRVTALEQELRKQIDQAQEIAKTQAASQLEEHRKQLEQARKTAESDADRVRHRAEADMADLKATISRLEVDLMKAKKTKLQEIQAVREELEEKAREQETLVVKLEANAKQLEKDLRETREKAMQDDMAAKKAEEDRKTTQNELDDLLMVFGDLEEKVAKYKAKLRELGETVSDGEDEDEDSDEEEERDEDDEKDEAKSDDGK
>386614_0:000216_{"pub_og_id":"1774at2759","og_name":"USO1_vesicle_transport_factor_","level_taxid":2759,"organism_taxid":"386614_0","organism_name":"Amblyraja_radiata","pub_gene_id":"uso1","description":"general_vesicular_transport_factor_p115_isoform_X1"}
MNFLRGVMGGQSAGPQRSGAETVQKLCDRVASATLLEDRRDAVRALKSLSKKYRLEVGSQAMEHLINVLQMDRSDSEIIGYTLDTLYNLISNDVEEEEPADGSEEENVHKPSSEDLAVQYTEIFIKQPENLTLLLSLLEEFDFHVRWPAVKLLTAFLKNLGPQVQQIILVSPMGVSRMMDLLADSREVIRNDGLLLLQQLTKGNAAIQKIVAFESAFERLLDIITEEGMSDGGIVVEDCLLLLLNLMKNNSSNQNFFKEGSYIQRMKTWFEVAEENLNWSAQKVTNLHLMLQLVRVLVSPVNPPGATSTCQKSAFQCGLLQQLCTILMATGVPADILTETINTVSEVIRGSQVNQDYFASVNAPSNPPRPAIVVLLMSMVNERQPFVLRCAVLYCFQCFLYKNQRGQAEIVATLLPTTIDANSISAGQLLCGGLFSADSLSNWCAAVALAHALQDNSVQKEQLLRVQLATSLGNPPVSLLQQCTNILSQGDKINRRGSNVQTRVGLLMLLSTWMTDCPIAVTHFLHNQTNVPFLTAQISENLGEEEQLVQGLCALLLGICIYDNENTLENYTKEKLKQLIEKRIGKEIFIEKLAYISKHELYSRAGQKPQPSYSIPEQMLLDHEFTKLVKELEVQIIKAVQKSSEDEKKEEEVKKSLEQHDSIISQYKELIREQDMQLNELKKQVTALTTQNEQSQTMITQQAAQIQQLKDQYNLLKIQGKPVDSHHHMHNEAAQINGIQPKADMEEIGRLQEELEQLKKQHGILEGQLAEKDLIIDKMQTSQISGNKDTDDCTDNSGEPTAAPHKELETLRTLVQTQAAEISQLQAKKQELENQPAAMTGLGSGDVDRDSSLRRITQLESRVSALDDENQKLKGQVRVLTEEKDSLDQQMTRTSNTVVILQTDKSRLQQEVVESKKEQDDLLVLLADQDQKIFSLKNKLKELGEAIEDEDDMESGDQDDDDYDEDEPN
>297637_0:0029f9_{"pub_og_id":"1774at2759","og_name":"USO1_vesicle_transport_factor_","level_taxid":2759,"organism_taxid":"297637_0","organism_name":"Alternaria_triticimaculans","pub_gene_id":"J4E78_006458","description":"uncharacterized_protein"}
MMRVLEANAPPKQTATDTISTLSGRLTSASLLEDRRAAILGLRSFAKQYPASVASGALKGLIASLTKDGDDVDTLKVVLETLLMLFHPDETSHEASEELELLLADQFSQRQDNITLLLDLLDKPDFYSRLYSLQLIRAISLARPQRTQECVLTAPGGIERLVATLDDPRDAIRNEALVVLTDLSRTSAELQKLFVFEDAFTKVFNMIHADGGLTQGGVVVQDCLSLLAILIRFNVSNQTNIREMGHVARFAALLPGGNKPKKARASAEEEDDWVSPQSDKNIWGLLAIMRMFLVKGSPGTLQNQNVFQQHGLVRQLLNIAFDPATAMPIKIEALNTCADLIRGNARLQEGFAQEQVRPIVEPPTNGVTSPNGVPSVYVIEALLNLVLFPAPNDLFDLRNAGCECIKAYFYNHRQIQEHFLNRAIGGHEGGDETANALTILMAGPQVPPTGDPYRIWFASNLIYHLIFDDYQAKDTLMGVKEGDAESGEEVVTCIQTLTANLIASLQLGEDERISVAYLMLLLGWLFEDAAAVDDFLGEASSLQSLVQAVLTPGEDRIMIRGLCAALLGVVYEFSTRDSPVPRRELQPVLMTKLGRDKYLDAITGLRRHPLVRDFEVLPRTAGGGGALPDIFFDEAFVDFLKDNFSRLSRAIDRNPNIEQHQSHDGVDRDVVDALRGESNEKEQTIQELKAQLMTLEQKIDQEQAEHRKTQQSAEEQRSTLKRINDKLHDDLDKEVAKKDREQRQAMLEMENKYNLQIVALNNKVQQASKDANLAIAKVRQEYDEQLHDAHRTRTELERRLGASEKARQEAIENIRNLEHTLIQTRTEVATITETLRNAQTHVQNSEAQLQLLTEEKETQLRELEDEKETQLKQLKEETEKSKSTLEAQLKQSKSEKEALQSTIDKLKAENQDLKTKAQDSTWKVKEAEEKLRKAEAAAAAAAKSNPQKGKAGAGGASEKEVKDLKEKLRKAEEAEKEKATELEDLIMVLADLEEKRTKDKERLKALGEEVSDADDDEDEDDEDEDEDEEDSDEEEEEDDEEDEEEEKKK
>6596_0:0040db_{"pub_og_id":"1774at2759","og_name":"USO1_vesicle_transport_factor_","level_taxid":2759,"organism_taxid":"6596_0","organism_name":"Mercenaria_mercenaria","pub_gene_id":"123562446","description":"general_vesicular_transport_factor_p115-like"}
MRYRSKMDYFRKYLGTQPGEGQPTGAETVERLVDRASSSTLLEDRRDAVRAIKALSRKFRLEVGTQAMETLLHVLETDRSDSEITGYALDALCNVMSNEPTDDEEEVHDYGPDDLGAQFTEIFIKKPDNVGLLLSLLEEYDFHVRWPTVKLITVLLTNKCKDLQECILVHPMGVSKLMDLLSDSREIVRNDALLLLNQLTKSNANIQKIVAFENAFERLLDIIHEEGGIDGGIVVEDCLLLLLNLLKNNSSNQNFFREGSHVKYLTPFFDLDQDQQRSQVGWSAQKVTNIHLVLQLVRSLVSPSNPQQLTSNCQKTMYTCGLVQQLCTILMASGVPADVLTETINTVAEVIRGNLQNQEYFASVMAPSNPPRPWYHLLKFRLISVSDHDSNWFAAVAMLNAISDNATQKEQLLRVQLATSLGNPPVSLLQQCCNIVAQGGRVQTRLGILMLLATWMADCTTAVAHFLFNTANVPYLISQVSSSDGDENEQNVQGLCAFLLGICLLCNDDQNETFTTTSLRQIIEKRIGLEAFTDKLTQVTKSESYTRAMKKPHINYKQANEVVFDYEFCRLFKSVEHDILKALSSNNREESKKQLANLKEHESIVTQYKDLIQEQDGRLREAQGQLENIQSEYNKARKQIEDYAQQIQQLKDQNALLKATKGSKSSDSDKEEEVRSLNDRLQSLSLQLTEKQSHIDKLKTDLSVAEARVVAQDLGEEDKENNPSETAVLQQTVNRLNTDLHELRVEVSSKDAEIHRLNSECSQLQTQLQQVQSIPNTSQESHTKAASLSEEVTKLMDERNTLQDRVKKANEENLNLIDKVHKMEEELSRKDGEKDSVKEELETLKKEQEDLLVLLADQDTKIDKYKQKLKELGQEVEEVEDDDDDDDFDDEDVDDES
>327505_1:002824_{"pub_og_id":"1774at2759","og_name":"USO1_vesicle_transport_factor_","level_taxid":2759,"organism_taxid":"327505_1","organism_name":"Fusarium_oxysporum_f._sp._radicis-cucumerinum","pub_gene_id":"AU210_010681","description":"A0A2H3GK73_FUSOX"}
MFSIASAPAKQSVGETIDVLSGRLSSATLLEDRRAAILGLRSFAKDYPASVASGALRSLIGSLSKDGEDVDTVKVVLETLLMLFNPNEDSPEASEEIALWLADEFTQRQENITLLLDFLETNDFYSRLYSLQLLAAILSARTERTEECIFTAPLGIPRLVSVLDDQRDAIRNEAIILLTYLTPTSIEIQKLVAFENAFERLFAIIEADGALVEGGRTVEDCLILLANLLRSNSSNQALFRESGCMNRLADLLGRVLKPQTDGSEIASWAAAQRNRNVYAFLAVIRLFVVRGSAGTSLNQTAIWKHGLAYHILQLAFSHEAQTQIKAEALITCGDVIRQNAPLQETFAQMMVLSPLAKTGTADGQASQGEKVFVIDGLLDLTLCLQDLQEFDVRFAAAECLQAYFAHHPAVRLHFLGRAIEGHQSGANESSNVLTVLLQPSVESSDPYRQWFAAVITFHLLHENSKAKSEAMGLTEGDSEDGEEVVTAIQTLSAHVTSGLRRGDDTRVLVGYLMLLLGWLFEDLDAVNDFLAEGSNVQSLIQAVSQPPAIGGGEIVQGLCTMLLGVAYEFSTKDSPIPRATLLSILTARIDRDVYLDRLSKLRSHPFIRDFEVLPQKLDASSPGRLPDVFFDREFVEFFKDNYSRIARAIDREPGMEISVVTNGVQKGVSRELVDSLRSQVEEKQNAVNEIQEKLAVLQGQLGQEQADHRRSKETAALEMQRVKTVNEGLQKHHSEELRKLQGQLASKENDQRKQVAQLQSQYSIKENEYQKQIAQLRSQQTAQESDHQKQLEQVRKAAEAEAEKIRRRTDAEVADLKANISRLEVVLMKSQKEYNALQLQRKNEIDMQREKYEKVLGHLRQEYEDFKTQSKAKADEKQAKFKVELQSLCDRKDAEIDAYREQSQVDLEQQKLKTKEAEEKCQSLEKQLSGGDAGKKDLEAKLKKMESELSAANKAKDAAEKQLSESKEAAKEETRKAREATENKLQESNEARETTQSELDDLLMVFGDLEEKVAKYKARLVELGETQTPRGLHLAGYLALPVP
>31234_0:00034a_{"pub_og_id":"1774at2759","og_name":"USO1_vesicle_transport_factor_","level_taxid":2759,"organism_taxid":"31234_0","organism_name":"Caenorhabditis_remanei","pub_gene_id":"CRE_23846","description":"Uso1_p115_C_domain-containing_protein"}
RLTQQWYAEAERYKQWAQQWQNYQLAQVPNAAEVGVTQLQQQVAELEQQLGYGYQAFEQQSQTILHYTAENAQLRERLVKADASISELTSKIAIVNSQPPSNGVVENGDQKSDDELVKLKQEQEELLMLLADQHNKMSVYRRRLKSLGQPVTDDEDE
>31234_0:0008be_{"pub_og_id":"1774at2759","og_name":"USO1_vesicle_transport_factor_","level_taxid":2759,"organism_taxid":"31234_0","organism_name":"Caenorhabditis_remanei","pub_gene_id":"CRE_30304","description":"E3NQR6_CAERE"}
MSLFRNFFGGGQPDDDEDNGAEFVETLVERVETCSAPEDRRDALRALKGVAKQYRLAVGTMGMNAYIDVLETDRLNSETMTLVLDTLATVLSADDDSSESDELGERLAEMMIKRKGFIASVLAAVDQFDFGVRRFEIF
>31234_0:0052c3_{"pub_og_id":"1774at2759","og_name":"USO1_vesicle_transport_factor_","level_taxid":2759,"organism_taxid":"31234_0","organism_name":"Caenorhabditis_remanei","pub_gene_id":"CRE_10100","description":"E3M670_CAERE"}
MFAYSTSSFTGSTLSVRSFSSDTTISNAFFNLPQNHVRGRLHAKKRNSQQAKRRNKRAPLRTHPQIPRQMSLFRNFFGGGQPDDDEDNGAEFVETLVERVETCSAPEDRRDALRALKGVAKQYRLAVGTMGMNAYIDVLETDRLNSETMTLVLDTLATVLSADDDSSESDELGERLAEMMIKRKGFIASVLAAVDQFDFGVRRTSVQLLSNLLRHRGTEVQNAILQQPAGLSKLVDIIHDNREVIRNEAILMICELSRANSQIQQLLAYDNIFNDLLNIIETEPLDSIVIEDCLFVMLNLLRKNSMNQQLFRENQLVARLGGILHTFLYGHEETEEVDVDSAEWPKQRTANVIFLLQIIRTLVSPDNNSQNTHAAQKVLNQTKILEELIRVLLSEIGASVEILTESIIVVAEAIRGNYTNQELFASTVLDNGEDAPRSSLVVLLISMTAEKQTYKLRCAVFYCFLSYLFDNEFGKTRIIETLLPNSQNQNTLTTGALIMQAISSAESVQAWFGCVTLMHCLYDVDHLCEQLLRVKLTVVADQQPELSLLDHVSQLLISAGNRRPQTRAGLLMLLGVWLQNCPMAVSAFMAKEDNLLYLTTNIVDECGEGSESEQQALRGLMAFVLLSCLKNIQEKDVRTSIETLISRRVGKEVVLSALEGLSRTEQFVRAAQKQQPSENNKNNLFLDFNFVKLFKSLEGTLAKQLKPNGEFNGSSNDSIIQSFKELIKRQDGDIAQLKQENKKMSTEIEKLTAEAQNKETERELEQLRIKLEESTSFKTQTEVLNSQLAEAQRLTQQWYAEAERYKQWAQQWQNYQLAQVPNAAEVGVTQLQQQVAELEQQLGYGYQAFEQQSQTILHYTAENAQLRERLVKADASISELTSKIAIVNSQPPSNGVVENGDQKSDDELVKLKQEQEELLMLLADQHNKMSVYRRRLKSLGQPVTDDEDE
>6239_0:0024bb_{"pub_og_id":"1774at2759","og_name":"USO1_vesicle_transport_factor_","level_taxid":2759,"organism_taxid":"6239_0","organism_name":"Caenorhabditis_elegans","pub_gene_id":"uso-1","description":"uso-1"}
MFAYSTSSITGSTLSVRSFSSDTTISNAFFNLPQSNFRQRLQAKKRSPKRVSKRAPLRTHPPIPRQMSLFRNFFGGGQQDEDEDNGAEYVETLVERAETCTAPEDRRDALRGLKGVAKKYRLAVGTMGMNAFIDVLETDRMNTEAMTIVLDTMAIVLSTDDDSSESDELGERLAEVMIKRKGFISSVLCAVEQFDIGVRRTAIQLISNLLRHRGTEVQKAVMEHPQGIAKLVDVIHDNREIIRNEAILMICELSRANSQVQQLLAYDNIFLDLLNIIETEPLDSIVIEDCMFVMLNLLRKHAMNQQIFREDQFVARLGKILHTFLYGNEETEDIEVTEWAKQRTANVIFLLQIIRTLVSPDNTSENTHAAQKVLNQTKILEELCRVLLSEIGASVEILTESIIVVAEAIRGNYTNQELFANTVLDNGEDVPRTSLVVLLISMTAEKQPYKLRCAVFYCFLSYLFDNEFGKARVIETLLPQSHNSSSSLTTGALILQAISSAESVQAWFGCVTLMHCLYDVDHLSEQLLRVNLTVVTEDPPLTLLNHVCQLLVSTGNRRPQTRAGLLMLLGTWLQNCPAAVSDFMAKDEHIQYLTTNLVDECGEGSESEQQVLRGLMAFVLLSCLKNLQSKEARSSMEILIQRRVGKELILSALEGLSRTEQFVRAAQKQQPTNELFLDFHFVKLFKSLEGTLAKQLKPNGEFNGTSNDSIIQSYKELIKRQDGDIAQLKQDNKRMSLEIEKLNAEVQNKQMEREVENLRVRLEESEAFKTQNEVLNSQLVESQRLTQQWYAEAERYKQWAQQWQAYQLAQLPNGVETGLAQLQQQVNELEQQLGFGYQAFEQQSQTMLHYTSENANLKDRLAKTEAALAEANYKIEQLNLKPISNGIVVEHEPQADSEEFSKLKQEQEELLMLLADQHNKMSAYRRLLRNLKQPVTDDEDE
>1187904_0:002b09_{"pub_og_id":"1774at2759","og_name":"USO1_vesicle_transport_factor_","level_taxid":2759,"organism_taxid":"1187904_0","organism_name":"Alternaria_burnsii","pub_gene_id":"GT037_008135","description":"intracellular_protein_transport_protein"}
MMRVLEANAPPKQRATDTISTLSGRLTSATLLEDRRAAILGLRSFAKEYPASVASDALKGLIEALTKDSEDVDTLKVVLETLLMLFHPDEHSPEASPELEFLLADQFSQRQDNITLLLDLLDTPDFYSRLYSLQLIRAISLARPQRTQECVLTAPGGIERLVATLDDPRDAIRNEALVVLTDLSRTSTELQKLFVFEDAFTKVFNMIHQDGGLTQGGVVVQDCLSLLAILVRNNVSNQTNIREMGHVARFAALLPGGKKPKKARPGAEDEDEWVSPQSDKNIWGLLAIMRMFLVKGSAGTLQNQNVFQQHGLVRQLLNFTFDPATAMPIKIEALNTLADLIRGNARLQEGFAGEQVRPIVEPATNGATSPNGVASVYVIEALLNLVLSPAPNELFDLRNAGCECIKSYFYNHVQIKSHFLNRAIDGHEGGDETANALTILMAGPQVPPTGDPYRIWFAANLIYHLIFDDDQAKNTLMQVKEGDAESGEEVVTCIQTLTANLIASLQLGEDERISVAYLMLLLGWLFEDAAAVDDFLGEASSLQSLVQAVLTPGEDRVMIRGLCAALLGVVYEFSTRDSPVPRRELQPVLMSKLGRDKYLDAITESRRHPLVRDFEVLPKTGGGGGSLPDIFFDEAFVDFLKDNFSRLSRAIDRNPNIEQHQSHDGVDRDVVDALRGESNEKEQTIQELHAQLMTLEQKIDQEQAEHRKTQQSAEEQRSTLKRINDKLHDDIEKEAAKKDREHRQAMLEMENKYNLQIVALNNKVQQTSKDANLAVAKVRQEYEEQLHDAHRTRTELERRLSASEKARQEAVENVKGLQETLLQTRAEVSTISETLRNAQSHVQNSEAQLQLLNEEKERVVKEKESQIKQLEEEMERRLSEKDARLLEVEAEHETAIQQAGSEKSGLQSGLEKLKKENQDLKTKAQDATWKVKEAEEKLRKAEATAKSTEDKLRKAEASAKAAAAAATSQKGGSAGANNNKDKEIKELKDKLKKAEEAEKEKATELEDLIMVLSDLEEKRSKDKERLKALGEEVSDDEEEDDDDEGDDDDDDDDDDDEDEESDEDEEGEDDEEKEKKK
>1088818_0:0024a0_{"pub_og_id":"1774at2759","og_name":"USO1_vesicle_transport_factor_","level_taxid":2759,"organism_taxid":"1088818_0","organism_name":"Apostasia_shenzhenica","pub_gene_id":"GC6","description":"GC6"}
MAPEARFVEEPVIGDELIHQGLGGLLFWGDDSALDEDSHVERLLDRISNGVLADDRRSAMTQLQQVVAESSSAQLAFGAMGFPVLLSVLKEESDDDEMIRGALETLVSALTPIDTVMGQKNEIRPATMNSDLLSRESESIPLLLSLLSEDDFYIRYYTLQLLTALLTHSPNRLQEAILSTPRGITRLMDMLMDREVIRNEALLLLTYLTREAEEIQKIVVFEGAFEKIFSIIKEEGGSDGGVVVQDCIELLNNLIRNNASNQMLLKETIGFEPLISILKLHRGSAYNFTQQKTINLVHALETVDVLLMGGPEGEPTRDANRLSNQAAFAQNRILDHLLMLGAESQWAPVTVRCKALRCIGSLVIKNSQNCDAVASKLVGEEPHAEPALNAILRIILRTSISQEFTAANYVFKCFCEKNADGQAMLASAMTQPNSISQRNLQDDGTLSFGSMLLQALVTIEKNEELEVLQVKLDAAMTPLGSPEPLLHRLVKYVAFAASTKTKDNDQTNTNGSRDGSYIQPIILQLLVTWLADCPNAVCCFLDAPSHLTYILDLISGSHACVFARGLASLILGICVLHNNSNENGRDSFAIVDAISQKIGLTSYFAKFDELQKIFKSHFSTSAPVKLPTRSSSASMLDSEEVENDGLDPMQGSPVLAAIIDPTFVNFVRRLEGEIREKVVDTYSRTRNQDAAVPAELEQRNGEVDRDYIARLKSFLEKQCHDMQDLLTRNATLAEELVRTAGSGALEAITEKPSSGRERLQSEALRHELHGAARQLETLKVQKAKIEEEAGYYRNMTGKLEADLKSLSDAYNSLEQDNYRLESEVKSLRKGGNSPHYDLEAIKAEARDEAQKESEVELNDLLVCLGQEQSKVEKLSTRLVELGEDVDKLLEGIGDDAGLPDEEDDGGD
>1279085_0:00258f_{"pub_og_id":"1774at2759","og_name":"USO1_vesicle_transport_factor_","level_taxid":2759,"organism_taxid":"1279085_0","organism_name":"Fusarium_fujikuroi_IMI_58289","pub_gene_id":"FFUJ_08495","description":"S0EC89_GIBF5"}
MFSIASAPAKQSVGETIDVLSGRLSSATLLEDRRAAILGLRSFAKDYPASVASGALRGLIGSLSKDGEDVDTVKVVLETLLMLFNPNEDSPEASEEIALWLADEFTQRQENITLLLDFLETNDFYSRLYSLQLLAAILSARTERTEECIFTAPLGIPRLVSVLDDQRDAIRNEAIVLLTYLTPTSIEIQKLVAFENAFERLFAIIEADGALVEGGRTVEDCLILLANLLRSNSSNQALFRESGCMNRLSDLLGRVLKPQTDGSEIASWAAAQRNRNVYAFLAVIRLFVVRGSAGTSLNQTAIWKHGLAYHILQLAFSHEAQIQIKAEALVTCGDVIRQNAPLQEAFAQMMVLAPLAKNGTADGQASQGEKVFVIDGLLDLTLCLQDLQEFDVRFAAAECLQAYFSHHPAVRLHFLGRAIEGHQSGANESSNVLTVLLQPPVESSDPYRQWFAAVITFHLLHENSEAKSEALGLTEGDSEDGEEVVTAIQTLSAHVTSGLRRGDDTRVLVGYLMLLLGWLFEDLDAVNDFLAEGSNVQSLIQAVSQPPTIGGGEIVQGLCTMLLGVAYEFSTKDSPIPRATLLSILTARIDRDVYLDRLSKLRSHPSIRDFEVLPQKLDASSPGRLPDVFFDREFVEFFKDNYSRIARAIDREPGMEISVVTNGVQKGVSRELVDSLRSQVEEKQNTVNEIQEKLAVLQGQLGQEQADHRRSKETAALEMQRVKTVNEGLQKHHSEELRKLQGQLVSKENDQRKQVAQLQSQYSIKENEYQKQIAQLRSQQTAQENDHQKQLELVRKVAEAEAEKIRRRTDAEVADLKANISRLEVVLMKSQKEYNALQLQRKNEIDMQREKYEKVLGHLRQEYEDFKTQSKAKADEKQARFKEELQGLCDRKDAEIDAYRDQSQVDLEQQKLKTKEAEEKCQSFKKQLSGGDAGKKGLEAKLRNMESELSAANKAKDAAEKQLSELKEAAKEEAKKAREATEKKLQESNEARETTQSELDDLLMVFGDLEEKARLVELGETVSDGEDDDGEEDDDDDDDDDDDDDNDNEGEKDGQESENNDDEKEETKQKPKAKKI
>4442_0:00894b_{"pub_og_id":"1774at2759","og_name":"USO1_vesicle_transport_factor_","level_taxid":2759,"organism_taxid":"4442_0","organism_name":"Camellia_sinensis","pub_gene_id":"LOC114281801","description":"golgin_candidate_6-like_isoform_X1"}
MDLMSGYKNRVQGVVGLVFGNENSASSEDSYVERLLDRISNGVLSEDRRTAIAELQSVVAESRAAQLDFGAMGFPVLLSVLKEERDDVEMVRGALETLVSALTPIDHAKGSKNEVQPALMNTDLLSREAESISLLLSLLSEEDFYIRYYTLQLLTALLTNSPNRLQEAILTIPRGITRLMDMLMDREVIRNEALLLLTYLTREAEEIQKIVVFEGAFEKIFSIVKEEGGSEGGVVVQDCLELLNNLIHDNVSNQVLLRETMGFDPLLSILKLRGNSYSFTQQKTINLLSALETISLLIRGGPEADPGKDTNRLTNKTVLVQRKILDHLLMLGVESQWAPVPVRCTALRCIGNLIVSHPKNLDALASKVLGEEPQVEPALNSVLRIILRTSSMQEFVAADYVFRCFCEKNPDGQTMLASTLIPQPLPMTHAPLEEDVNMSFGSMLLRGLTLSENDGDLETCCRAASVLSHVLKDNIQCKERVLRIELEPPTPSLGAPEPLLYRMVKYLALASSMKSKDGKSNASGNTYVQPIILKLLVIWLSDCPSAVHCFLDSRPHLTYLLELISNSTTTVCIRGLASVLLGECVIYNKSSDTGKDAFTIVDAITQKIGLASYLLKFEEMQKSVVFSSAKPAQSRTPLTRSTAASMAEIEDVDENEASDQKNEDHPMLASMFDARFVDFIRNLEANIRESIVDVYSKPKSKVAVVPAELEQQGGESDGDYVKRLKLFVEKQCSEIQDLLSRNATLAEDLVKMGGGGPSPPDHRASGGSERVQVETLRRDLQESSQRLEMLKTEKAKIESEASMYRNLAEKMEADLKCLSDAYNSLEQANYNMEKEIKALKSGGATPLPDVEAIKAEAREEAQKDSEAELNDLLVCLGQEQSKVEKLSARLLELGVDVDMLLEGIGDDIGLADDGEEEED
>4615_0:00328e_{"pub_og_id":"1774at2759","og_name":"USO1_vesicle_transport_factor_","level_taxid":2759,"organism_taxid":"4615_0","organism_name":"Ananas_comosus","pub_gene_id":"LOC109720282","description":"LOC109720282"}
MLYTRNCWECGEYHAEKNTGMNHLDILSLYGCCLLNGIGGFVFGSENSASSEDSYVERFLDRISNGVLADDRRAAMAELQSLVAESSSAQMAFGAMGFPILLNVIKEERDDVEMVRGALETLVSALTPIETLHASKNAVQPASLNSDMLSREAESISLLLSLLSEDDFYVRYYTLQLLTALVTHFPKRLQEAILSIPRGITRLMDMLMDREVIRNEALLLLTYLTREAEEIQKIVVFEGAFEKIFSIIKEEGGSDGGVVVQDCLELLNNLIRNNASNQILLKETIGFDPLVSILKLRRGSAYNFTQQKTVNLLNALETVESLLIGGPAGDPGKDANRLSNQTALAQKKILDHLLLLGVESQWASVAVRCLALRCIGNLVARNPQNLDALASKQVGEEPHVEPALNAIFRVLIRTSVLQEFVAAGYVFKCFCEKNSDGQALLASTVTSDASLSSHATLDVGVSMPFGSMLLQVLISTEANEDFEACSRAASVLSHILMDNVQCKERVLRIELETPVPTLGPKEPLLHRIVKHLALSTSARNTKDDNPAISTGESYTEQLILKLLITWLADCPSAVNCLLDSPPYLTYLLELVSNANSTIWVRGLAAIVLGECVVFNKSGQNGRDAFAIVDAISQKIGLTSYFLKFDELKKNFTSLSTSSHQRKPITRSNTASMAETEDVIENEEKTEDGHPILVEIFDSQFVNFLCKLEGDIRERVVDIFSRTKDKVTVLPAELEQRDGEIDEEYIKRLRSFVEKQCSEMQALLSRNAALAEELVRTGGGSGSDSSQKPGGSSSRERVQSEALRQDLQEAALRIEKLKSEKLKIETEATNYRNVATKLEADLKSLSDAYNSLEQANLQLEAEAKALRKGEKAPYPDIDAIREEAREEAQKESEAELNDLLVCLGQEQSKVEKLSTRLKELGEDVDALLEGIGDDAGLPEEDDDEE
>55291_0:0015db_{"pub_og_id":"1774at2759","og_name":"USO1_vesicle_transport_factor_","level_taxid":2759,"organism_taxid":"55291_0","organism_name":"Polypterus_senegalus","pub_gene_id":"120527079","description":"general_vesicular_transport_factor_p115_isoform_X1"}
MNFLRGVMGGQSAGPQPSGAETIQKLCDRVASSTLLEDRRDAVRALKSLSKKYRIEVGTQAMSYLLQILQTDRSDSEIIGYALDTLYNVISNDGEEEEQDESEEESSPKQPDDLGNQFTEIFIKNQDNVTLLLSLLEEFDFHVRWPGVKLLTAMLKNQCPQVQSIILESPQGVSRLMDLLADSREVIRNDGLLLLQQLTKGNAAIQKIVAFENAFERLLDIITEEGNSDGGIVVEDCLLLILNLLKNNSSNQNFFKEGSYIQRMKPWFEVGDDNSGWSAQKVTNLHLMLQLVRVMVSPVNPPGATSSCQKFMYHCGLLQQLCTILMATGVPADILTETINTVSEVIRGSQLNQDYFASVNAPSNPPRPAIVVLLMSMVNERQPFVLRCAVLYCFQCFLYKNQKGQGEIVSTLLPSTIDANSISAGQLLCGGLFSNDSLSNWCAAVALAHALQDNLTQKEQLLRVQLATSLGNPPVSLLQQCTNILSQGDKITRKGSKIQTRVGLLMLLCTWMTNCPIAVTHFLHNQPNVPFLTGQIAENLGEDEQLVQGLCALLLGICIFYNDNSLENYTKEKLKQLIEKRIGKEIFIEKLGFINKHELYSRAAQKPQPIFSSPEQMLFDHEFTKLVKELEVVITKAVHKSSEEDKKEEEVKKTLEQHDSIVTRYKELIREQDSQINELKKQVTSLRGDNEQLQSTLAQQLSQIQQHKDQYNVLKLKLGKENQQQHISSDGAQINGIQCEEVSRLHEEMSELRKQHEALQAKLTEKESLIETMKLEGAQPTGSTAENVEPNSDQHKVLETLKAQVQSQMSQIHQLQMEREELLKKTESSLVAAVGSAEDATGSRIAELEKRLSSMQGETEKLKSEVQSLSNAKAELEQQLNTANSSTAILQNEKSKLQKEVAESKKEQDDLLMLLADQDQKISSLKNKLKDLGEPIEDEDDLDSKDQDDDDDDEGDDEDDDEEEEEDEEEDEDDS
>214687_0:006835_{"pub_og_id":"1774at2759","og_name":"USO1_vesicle_transport_factor_","level_taxid":2759,"organism_taxid":"214687_0","organism_name":"Musa_acuminata_subsp._malaccensis","pub_gene_id":"103971838","description":"golgin_candidate_6"}
MDFKLGRLNLNAVAQGVGGFVFGNENSASNEDSYVERYLDRISNGVLAEDRRAAMIELQSLVAESRAAQMSFGATGFPVLLNVLKEERDDVELIRGALETIVSALTPTETASVLKTEVQPALVNSDLLSRESESISLLLSLLSEDDFYVRYYTLQIITALLTHSPNRLQEAILSIPRGITRLMDMLMDREVIRNEALLLLTYLTREAEEIQKIVVFEGAFEKIFSIIREEGGSEGGVVVQDCLELLNNLIRNNTSNQMLLKETIGFDPLVSILKLRRGSAYNFTQQKTINLLSALETVRLLLMGGSASEPGKDANKLSNQTALAQKKILDHLLLLGVESQWAPVALRCLALRCIGDLVMKHSHNLDILGSKLVGEEPHLEPALNAIFRIILRTSTLQEFIAADYVFKCFCEENSDGQAMLTSTMTPQPGSNHATAEVGGSMPFGSMLLQALLSDGASGDLEMCSKATSVLSHILKDNVKCKERVLRVELEAPVPSLGSPEPLLHRIMKNLALAASGKDNNQTYQGDSYIQPLILRLLVTWLAECPNAVYCLLQAPAHLTYLLNLVSNPHASACVQGLAAVVLGECVLYNKSSENNRDAFSVADSLSQKVGLTSFFLKFDELRKSLLDLATLGQHRKPLSRSSTASMADAQEVDNDDANQKHEHPVIVESFDPMFIKFIERLETDIRESILGIFSNTKNKVTVLPAELEQRDKETDGDYIKRLKDFVEKQCNEMQDLLGRNATLAEELVRTGSGTPSNPSQNAGSGKERVLTETLRQDLQEATRRIEILKSEKAKIEAEANNYRTLATKLESDLKSLSDAYNSLEQSNFHLEVEVKALRKGGDSPYPDVEAIRAEAREEAEKESEAELNDLLVCLGQEQSKVEKLTSRLIELGEDVDSLLEGIGDDTALGEDDDDDIDDK
>6500_0:0003c6_{"pub_og_id":"1774at2759","og_name":"USO1_vesicle_transport_factor_","level_taxid":2759,"organism_taxid":"6500_0","organism_name":"Aplysia_californica","pub_gene_id":"LOC101857850","description":"general_vesicular_transport_factor_p115-like"}
MDYFRNMLGGPQGEGQTPSGAETVERLCERVSSSTLLDDRRDAVRALKALSKKFRLEVGTQAMDILINVLEQDRNDAEITGFTLDTLYHVMSNEPTDEEDTSAPVDSDLGGQFTEIFIKKSDNVSLLLSFLEEYDFHVRWPTVKLLTVLLTNRQKDLQEIILVIPMGVSRLMDLLSDSREIIRNDALLLLNQLTKGHANIQKIVAFENAFERIIDIIRDEGASDGGIVVEDCLLLLQNLLRNNASNQNFFKEGSFVQRLTPFFELESENSNKQGGWSAQKVTNMHLLLQLVRTLVSPNNPQNQTVACQKVMNQCGLLQELCSILMASGVPADVLTETINTVSEVIRGSTANQEYFASVLAPSTPPRPAIVVLLMSMVNEKQPFVLRCAVLYCFQSFLCKNEVGQSQIIQTLLPTAADANSITAGQLLCGGLFSADPLSNWFASVALLHAIVENHTQKEQLLRVQLATSLGNPPVSLLQQCCNMLSQGGKFQTRIGLLMVLCGWLCDCPIAVSHFLSNTANVPYLISQVSSSEGEEHEAIVQGLCAFLLGICMLYNDDKSEAFSKSALKQVIQNRIGLESFTDKLTQVAQNENYTRAAKKPHLYYKHPNEIVFDYSFTRLFKSLENEVLKAVSGSGGAINGRTLLGGDEDQYKALLREQEEVLSGLRQQLEEMQGQNSASERRVAELTDQVQQLRDQNALLKAHKGSQGTPPPVAASPSGASAEEVESLQREVDSLRSQLTEKDAQLQASAAGGDEDKENNPDGGAVLQASLARLQGEVASRDQEISGLKAEVTRLTTELQQKSTQSAEASSPESDAATAELQSRLQASESQVAALTEERNSLQERVKKSNEENLKLASNVRTLEEEKQNAGGDLREEMETLKKEQDDLLVLLADQDAKIDKYKTKLKELGQEVEDDDDDDDLDDDDDDDDEGDAD
>426428_0:00358e_{"pub_og_id":"1774at2759","og_name":"USO1_vesicle_transport_factor_","level_taxid":2759,"organism_taxid":"426428_0","organism_name":"Fusarium_oxysporum_f._sp._lycopersici_4287","pub_gene_id":"FOXG_12637","description":"Uso1_p115_C_domain-containing_protein"}
MEISVVTNGVQKGVSRELVDSLRSQVEEKQNAVNEIQEKLAVLQGQLGQEQADHRRSKETAALEMQRVKTVNEGLQKHHSEELRKLQGQLASKENDQRKQVAQLQSQYSIKENEYQNQIAQLRSQQTAQESDHQKQLEQVRKAAEAEAEKIRRRTDAEVADLKANISRLEVVLMKSQKEYNALQLQRKNEIDMQREKYEKVLGHLRQEYEDFKTQSKAKADEKQAKFKVELQSLCDRKDAEIDAYREQSQVDLEQQKLKTKEAEEKCQSLEKQLSGGDAGKKDLEAKLKKMESELSAANKAKDAAEKQLSESKEGAKEETRKAREATENKLQESNEARETTQSELDDLLMVFGDLEEKVAKYKARLVELGETVSDGEDDDDEEDDDDDDDEDDEESENNNDEKEETKQKPKAKK
>426428_0:00380b_{"pub_og_id":"1774at2759","og_name":"USO1_vesicle_transport_factor_","level_taxid":2759,"organism_taxid":"426428_0","organism_name":"Fusarium_oxysporum_f._sp._lycopersici_4287","pub_gene_id":"FOXG_20734","description":"Uso1_p115_head_domain-containing_protein"}
MFSIASAPAKQSVGETIDVLSGRLSSATLLEDRRAAILGLRSFAKDYPASVASGALRSLIGSLSKDGEDVDTVKVVLETLLMLFNPNEDSPEASEEIALWLADEFTQRQENITLLLDFLETNDFYSRLYSLQLLAAILSARTERTEECIFTAPLGIPRLVSVLDDQRDAIRNEAIILLTYLTPTSIEIQKLVAFENAFERLFAIIEADGALVEGGRTVEDCLILLANLLRSNSSNQALFRESGCMNRLADLLGRVLKPQTDGSEIASWAAAQRNRNVYAFLAVIRLFVVRGSAGTSLNQTAIWKHGLAYHILQLAFSHEAQTQIKAEALITCGDVIRQNAPLQETFAQMMVLSPLAKSGTADGQASQGEKVFVIDGLLDLTLCLQDLQEFDVRFAAAECLQAYFAHHPAVRLHFLGRAIEGHQSGANESSNVLTVLLQPSVESSDPYRQWFAAVITFHLLHENSKAKSEAMGLTEGDSEDGEEVVTAIQTLSAHVTSGLRRGDDTRVLVGYLMLLLGWLFEDLDAVNDFLAEGSNVQSLIQSCFTASSHRRGRDRPRTVHNVAWCCLRILNKKTHQSQEQHYSLS
>6526_0:00521d_{"pub_og_id":"1774at2759","og_name":"USO1_vesicle_transport_factor_","level_taxid":2759,"organism_taxid":"6526_0","organism_name":"Biomphalaria_glabrata","pub_gene_id":"106078473","description":"106078473"}
MDYFRKVLGAPQDVQTNSGADTVERLCERVSSSTLLDDRRDAVRALKALSKKFRLEVGTQAMDILLNVLEHDRTDAEIIGYALDTFYHIMSNEPTDEDDVSNVSGHDLGGQFTEIFIKHAENVSLLLSFLEEYDFHVRWPTVKLLTVLLTNRQKELQEIILVVPMGVSRLMDLLSDSREIIRNDALLLLNQLTKGHANIQKIVAFENAFERIIDIIRDEGATDGGIVVEDCLLLLQNLLRNNASNQNFFKEGSYIQKLKPFFQIHDEPHSKQIGWSAQKVTNMHLLLQLVRTLVSPNNPQNQTVACQKVMNQCGLLQDLCSILMASGVPADVLTETINTVSEVIRGSQMNQEYFASVLAPSTPPRPAIVVLLMSMVNEKQPFVLRCAVLYCFQSFLYKNEVGQSQIIQTLLPTAADANSITAGQLLCGGLFSADPLSNWFASVALLHAIVENPTQKEQLLRVQLATSLGSPPVSLLQQCCNMLSQGGKLQTRIGLLMILCGWLSDCPIAVSHFLNNTANVPYLISQVSSSEGDEHEAIVQGLCAFLLGICMLYNDDTSEAFSKTALKQIMQNRIGLESFTDKLSQVAQNESYTRAAKKPHLYHKHPSEIVFDYEFTRLFKSLENEVLKAVSGSGSNMNGRKSGPSTEQYKNLLKEQEDQVLLLRQRIEELQSHAISADKSIVELQRQVQQLKDQNALLKAQKGSLSPASSISSDEVDSLKREVESLRLQLHNSHIFSNTVSDENKENDPDGASVLNVTIARLQSELAHKDEEVLSLRSELDRVNEVLKQKTSEQTVASSSVSNAEVELKLQQTEEKLKLITDERNHLQERLTKSNEENLKLANTIRKLEDEKVDAVNEKENLKEEMDTLKKEQDDLLVLLADQDVKIDKYKTKLKELGQEVEDDDDDDDDELGEDNEEDLDAD
>5599_0:001670_{"pub_og_id":"1774at2759","og_name":"USO1_vesicle_transport_factor_","level_taxid":2759,"organism_taxid":"5599_0","organism_name":"Alternaria_alternata","pub_gene_id":"CC77DRAFT_1020213","description":"A0A177DKP0_ALTAL"}
MMRVLEANAPPKQRATDTISTLSGRLTSATLLEDRRAAILGLRSFAKEYPASVASDALKGLIEALTKDSEDVDTLKVVLETLLMLFHPDEHSPEASPELEFLLADQFSQRQDNITLLLDLLDTPDFYSRLYSLQLIRAISLARPQRTQECVLTAPGGIERLVATLDDPRDAIRNEALVVLTDLSRTSTELQKLFVFEDAFTKVFNMIHQDGGLTQGGVVVQDCLSLLAILVRNNVSNQTNIREMGHVARFAALLPGGNKPKKARPGVEDEDEWVSPQSDKNIWGLLAIMRMFLVKGSAGTLQNQNVFQQHGLVRQLLNFTFDPATAMPIKIEALNTLADLIRGNARLQEGFAGEQVRPIVEPATNGATSPNGVASVYVIEALLNLVLSPAPNELFDLRNAGCECIKSYFYNHVQIKSHFLNRAIDGHEGGDETANALTILMAGPQVPPTGDPYRIWFAANLIYHLIFDDDQAKNTLMQVKEGDAESGEEVVTCIQTLTANLIASLQLGEDERISVAYLMLLLGWLFEDAGAVDDFLGEASSLQSLVQAVLTPGEDRVMIRGLCAALLGVVYEFSTRDSPVPRRELQPVLMSKLGRDKYLDAIAELRRHPLVRDFEVLPKTGGGGGSLPDIFFDEAFVDFLKDNFSRLSRAIDRNPNIEQHQSHDGVDRDVVDALRGESNEKEQTIQELRAQLMTLEQKIDQEQAEHRKTQQSAEEQRSTLKRINDKLHDDIEKEAAKKDREHRQAMLETENKYNLQIVALNNKVQQTSKDANLAVAKVRQEYEEQLHDAHGTRTELERRLGASEKARQEAVENVKGLQETLLQTRAEVSTISETLRNAQSHVQNSEAQLQLLNEEKERVIKEKESQIKQLEEEMEGRLQEKDARLLEIEAEHETAIQQAGSEKSGLQSALEKLKKENQDLKTKAQDATWKVKEAEEKLRKAEATVKSTEDKLRKAEASAKAAAATSQKGGGAGTNKNDKEIKELKEKLKKAEEAEKEKATELEDLIMVLSDLEEKRSKDKERLKALGEEVSDDEDEDDEDEGDDDDEDEESDEDEEGEDDEEKEKKK
>861557_0:0007ed_{"pub_og_id":"1774at2759","og_name":"USO1_vesicle_transport_factor_","level_taxid":2759,"organism_taxid":"861557_0","organism_name":"Pyrenophora_teres_f._teres_0-1","pub_gene_id":"PTT_07623","description":"E3RI23_PYRTT"}
MMRVLEANAPPKQTATDTISTLSGRLTSATLLEDRRAAILGLRSFAKEYPASVASGALRGLIASLTKDGEDVDTLKVVLETLLMLFHPDEQSPEASEEIELWLADQFSQRQDNITLLVDLLEKPDFYARLYSLQLIRAISQARPQRTQECVLTAPGGIERLVDTLDDPRDAVRNEALVVLTDLSRTSPELQKLFVFEDAFTKIFNMIHADGGLTQGGMVVQDCLNLLAALIRSNVSNQTNIREMGHVARFAALLPGGKKPKKARTAAEQEDDWVSPQSDKNIWGLLAIMRMFLVKGNPGTLQNQNVFQQNGLVRQLLNIAFDPATAMPIKIEALNTCADLIRGNARLQEGFAQEQVRPIVEPATNGLVSPNSVASVYVIEALLNLVLSPAPNELFDLRNAGCECIKAYFYNHVQIQEHFLNRAIGGHEGGDETANALTILMGGPQVPPTGDPYRIWFAANLIYHLIFNDYQAKETLMQVKEGDAESGEEVVTCIQTLTANLIASLQLGEDERISIAYLMLLLGWLFEDAAAVDDFLAEASSLQSLVQAVLTPGEDRVLVRGLCAALLGVVYEFSTRDSPVPRRELQPVLISKLGRDKYLDAITGLRHHPLVRDFEVLPRNGGSGGSLPDVFFDEAFIDFLKDNFSRLSRAIDRNPNIEQHHSHDGVDRDVVDALRGERDEKEQTIQELKAQLMTLEQKIDQEQAEHRKTQQSAEEQRSTLKRINDKLHEDLDKEVAKRDREFRQAMLETENRYNLQIVALNNKVQQASKDANLAVAKVRQEYDEQLHGSNRARDELEKRLAVSDKARQEAVATIRSLEEMLQQTRIEVATITETLSNAQSHVQNSEAQMKQLQEERESQIQLLREEKEAQLKQSKSEKDALQSSIDKLKEEVQELKTKAQDQTWKVKDAEEKLRKAEAGAKLAKEKEIKDLQEKLRKAVASEKEKTTELEDLILVLSDLEEKRTKDKERLKVLGEEVSDDEDDEDEDDEDEDGEDDDEDDEEEDDK
>27687_0:001fe8_{"pub_og_id":"1774at2759","og_name":"USO1_vesicle_transport_factor_","level_taxid":2759,"organism_taxid":"27687_0","organism_name":"Erpetoichthys_calabaricus","pub_gene_id":"uso1","description":"general_vesicular_transport_factor_p115_isoform_X1"}
MNFLRGVMGGQSAGPQPSGAETIQKLCDRVASSTLLEDRRDAVRALKSLSKKYRIEVGTQAMSYLLQILQTDRSDSEIIGYALDTLYNIISNDGEEEEQDESEEESSQKQPDDLGNQFTEIFIKNQDNVTLLLSLLEEFDFHVRWPGVKLLTAMLKNQCPQVQSIILESPQGVSRLMDLLADSREVIRNDGLLLLQQLTKGNAAIQKIVAFENAFERLLDIITEEGNSDGGIVVEDCLLLILNLLKNNSSNQNFFKEGSYIQRMKPWFEVGDDNSGWSAQKVTNLHLMLQLVRVMVSPVNPPGATSSCQKFMYHCGLLQQLCTILMATGVPADILTETINTVSEVIRGSQLNQDYFASVNAPSNPPRPAIVVLLMSMVNERQPFVLRCAVLYCFQCFLYKNQKGQGEIVSTLLPSTIDANSISAGQLLCGGLFSNDSLSNWCAAVALAHALQDNLTQKEQLLRVQLATSLGNPPVSLLQQCTNILSQGDKITRKGSKIQTRVGLLMLLCTWMTNCPIAVTHFLHNQPNVPFLTGQIAENLGEDEQLVQGLCALLLGICIFYNDNSLENYTKEKLKQLIEKRIGKEIFIEKLGFINKHELYSRAAQKPQPIFSSPEQMLFDHEFTKLVKELEVVITKAVHKSSEEEKKEEEVKKTLEQHDSIVTRYKELIREQDSQINELKKQVTSLRGDNEQFQSTLAQQLSQIQQHKDQYNVLKLKLGKENQQQHISSDGAQINGIQSEEVSRLHEEMSELRKQHEVLQAKLAEKESLIETMKLEGTQPTGNTAENVEPNSDQHKVLETLKAQVQSQMSQIHQLQMEREELLKKTESSLVAAVGSAEDATASRIAELEKRLSSMQGETEKLKNEVQSLSNAKAELEQQLNTANSSAAILQNEKSKLQKEVAESKKEQDDLLMLLADQDQKISSLKNKLKDLGEPIEDEDDLDSKDQDDDDDEGDDDEEEDEDEDDEEDEDDS
>407821_0:0068a6_{"pub_og_id":"1774at2759","og_name":"USO1_vesicle_transport_factor_","level_taxid":2759,"organism_taxid":"407821_0","organism_name":"Stegodyphus_mimosarum","pub_gene_id":"328AC86E19F77A7EB4B0490A32830403","description":"A0A087V0C3_STEMI"}
MTSTIQQLKDQNALLKAQRSVSGNTSSHEVLQLKQEIEQLKIECNNKQQELDAKNAEQSQKEEDIINQFPECRDSQVTVGSENSQLVQDLRQEIEMKDKVIKKLEEEIKESKELIESTKVSQVNLQSLQEEKNSLEEQLNVIKKEQEDMLMLVTEQSDKISELKKKLRELGVQVEDDDDSANEDPDEFGDDLSDKELNDIKDEVEDSKSD
>438502_0:00351a_{"pub_og_id":"1774at2759","og_name":"USO1_vesicle_transport_factor_","level_taxid":2759,"organism_taxid":"438502_0","organism_name":"Campodea_augens","pub_gene_id":"CAUGE_13592"}
MELLKSGLKSVLGGPQTGSQPTGADTVERLVERLQSSTLLEDRRDACRAIKALSRKYRVEVGAQGMESLVQVLAADRTDTEILGYALDTLCNIVTPDVFEEEADEDGGEPSQELALIGEQFTEIFIKKLENVSIVLGLLEEYDFHVRWPAVRLLTNLLTNKPKEIQEMILISPMGVAKLVDLLSDNREIIRNDGLLLLVQLTRANANIQKIVAFENAFDKVLDVIVEEGFSDGGIVVEDCLNLLLNLLKNNTSNQTFFKEGSYIQRLTPFFTLPPDSLEFGWPAQRVSNVMFMLQVIRTLVSPANPAHVLSQCQRSMKNCGILESLCCVLMASGVPADVLTETVNTVAELIRGCELNQEHFTAVVAPSNPPRPAIVVLLLSMINEKQPFSLRCAVLYCFQSFLYKNAEGQNQLVQTLLPSTNDGTPTITSGQLLCGGLFSPDAVSQWLSAVALSHALINNPPQKEQLLRVKLATGVATAPVSLLHQCISLLQKSNQPQTQTGILMLLCQWVAHCPQAVAVLLSSPISVSHLTAQIGADEHDENQEVVQGIAAFLFGLCVQFNDNSVPEFTKDSLIEILSKRIGIDIFLDKLGEVSKHESYSRLSKHPQLSARQPSALLYDHQFCKLFKALEGTVIKVITPRGNRESLNGPSTEEESGPVVLRYKQLIRDQDLQIQDLRSQLHHRMNEQEGMRLEIEELKSKVEELSDQNALFKAQQLTSSPTNAIDGNQQVTILQTQIVELQKQLQMKDDDLRTLEMCNEADTETLRSHYEEQILEVKKQLAQEIAAAKEETELANVELTKVQKDQDDLLEMLTDQDSKISQYKERLSSLGQKVDEDDDENLTDDLITGIE
>253017_0:005e88_{"pub_og_id":"1774at2759","og_name":"USO1_vesicle_transport_factor_","level_taxid":2759,"organism_taxid":"253017_0","organism_name":"Impatiens_glandulifera","pub_gene_id":"124910829","description":"golgin_candidate_6"}
MDLVSGYKNRVQGVVGRVFGNESSSSSEDSYVERLLDRISNGVLAEDRRNAITELQSVVTESRAAQLAFGAMGLPVLLSVLKEERADVEMVRGALETLVGALTPLGHVRGPENEIQPALLNADLLSREPESIALLLSLLSEEDFYVRYYTLQLLTALLTNSQNRLQEAILTIPQGITRLMDMLMDREVIRNEALLLLTYLTREAEEIQKIVVFEGAFEKIFSIIREEGGSEGGVVVQDCLELLNNILRNNASNQVLLRETIGLDPLVSILKLRGNTYSFTQQKTTNLLGVLETINLLVMGNLVADVGKDTIKLTNKTVLVQKKTLDYLLMLGVESQWAPIPLRCKALKCIGDLIAGNPKNLDILASKFLGEETNPEPALNSILRIILRTSSMHEFIAADYIFKCFCEKNRDGQMMLASTLIPQPQSMTGAPVEDDVNMSFGSMLLHGLTLSENEGDLESCCRAASVLSHVVQDNLKCKEKALQIELEAPSSSLGGLEPLLHRMVKYLAVASSMKNRDGKTNLSESSYTQPIILKLLITWLYDCPSAVQCFLDARPHLTYLIDLVSKSTSSVTVSGLAAILLGECVIYNKSKESGKDAFAIVDVISQKIGLTAYFLRFDEMQKSSLFSAAAAKSSHSHTPLSRSAAASMVEIENEDESTTSANKDEDHPILVPLFDSQFVDFIKNLEASIRESIIDTYSCPKSKVAVVPAELEQVSGESDADYVKRLKSFVDKQCTEIQDLLSRNATLAEDVAKTGGNGQSRAEYTRSSGGGGGGSERVQVETLRRDLQEQSQRVEMLKAEKAKIESEAIMYKTLAAKTESDLKSLSDAYNSLEEVNFQLEKEIKALKLGGAVAAPDIEAIKEEAREEAQKDSEVELNDLLVCLGQEQSKVEKLSERLMELGEDVDVLLEGIGDDAAGGIPGEGEEEEEEEED
>7897_0:0041f3_{"pub_og_id":"1774at2759","og_name":"USO1_vesicle_transport_factor_","level_taxid":2759,"organism_taxid":"7897_0","organism_name":"Latimeria_chalumnae","pub_gene_id":"USO1","description":"General_vesicular_transport_factor_p115"}
MNFLRGVMGGQASGGQPSGAETIQKLVDRVASSTLLDDRRDAVRALKSLSKKYRLEVGNQAMSHLINVLQTDRSDSEIIGYALDTLYNIISNDQEEEEQDDSEEENSQKQVDDLGNHFTEIYIKEQENVTLLLSFLEEFDFHVRWPGVKLITALLKNQGPQLQQIILISPMGVSRLMDLLADSREVIRNDGLLLLQQLARGNAAIQKIIAFENAFERLLDIISEEGNSDGGIVVEDCLLLLVNLLKNNNSNQNFFKEGSYIQRMKPWFEVGDDNSGWSAQKVTNLHLMLQLVRVLVSPMNPPGATSSCQKSMFQCGLLQQLCTILMATGVPADILTETINTVSEVIRGSQVNQDYFASVNAPSNPPRPAIVVLLMSMVNERQPFVLRCAVLYCFQCFLYKNQKGQAEIVATLLPSTIDANCISAGQLLCGGLFSTDSLSNWCAAVALAHALQDNATQKEQLLRVQLATSLGNPPVSLLQQCTNILSQGVKIDRRGSKAQTRVGLLILLCTWLSNCSIAVTHFLHSQDNVPFLTAQISENLSEDEQLVQGLCALLLGICIFSNDNSLENYTKEKLKQLIEKRIGKENFIEKLGYISKHELYSKAGQKPQPSFPSPEQMLFDHEFTKLVKELEGIITKAVHKSSEEEKQEEEVKKTLEQHDSIVTQYKELIREQDMQISDLKLQVSSLKNQNDHLQASVTQHLSQIQQHKDQYNLLKVQLGKDNQHHNSHGEGLQINGIQPEEISRLQEEVDGLRKQQEVLKGHLAEKDAIIENLKVGQSAAGTREHPSENVSAIPNQTAELQKELEELRSQVQSQSVEISRLQTEKHELLQKLETSTTRSVPMSGDSNDAAPASLMSELESRLSAMSKETENLKGEVKGLSESKASFEQQLASANSTVAILQTENGKLQQEVVESKKEQDDLLVLLADQDQKIFALKNKLKDLGEPVEDEDDLESGGADFEDEEDEEDD
>126957_0:001b70_{"pub_og_id":"1774at2759","og_name":"USO1_vesicle_transport_factor_","level_taxid":2759,"organism_taxid":"126957_0","organism_name":"Strigamia_maritima","pub_gene_id":"SMAR006014","description":"T1IXS1_STRMM"}
MEYFKSGFKSVLGTQQGGSQPTGAEIVERLVERVEASTLLDDRRDAVRALKALSKKYRLEVGAQGMNALVKVLETDRNETETIGYVLDTLCNVMSDQPLDDEGEDIELKQGLGEQFTEIFIKKTDNVALLLSFLEEYDFHVRWPAVKLLTCLLINKCRDVQEIVLVNPLGVSKLMDLLCDNREVIRNDALLLLTHLTRSNANIQKIVAFENAFDRLFDIVSEEGHSDGGIIVEDCLMLMLNLLKNNTSNQNYFKEGSFIQRLTSFFTLNPEVIEAGWSAQKVSNIHHMLQIVRTLVSPQNPFQVTSSCQRVMNSCGLLEQLCNILMASGVPADILTEAINTVSEVIRGNHGNQEYFATVNAPSSPPKPAIVVLLMSMVNEKQPFVLRCAVLYCFQCFLYKNELGQAQIVQTLLPTTADVGTFTAGQLLCGGLFNQDSLSTWCAAVALSHSLVENTPQKEQLLRVQLATSIGTPPVSLLQQCTSILQEGGKVQTRLGLLMLLCTWLSNCALAVGHFVSFPINIPYVSLKFEFIINLTSQVALAEGDDQERMVQGLCAFLLGICVQFNDDSVITFNKDSLCQLIVKRIGMETFLDKLNGICKHEPYILAAQKPQLKYKHPSEALFDYEFCRLFKSLEGQIIKAITTKPGDNLLNGPEENLSEEQHGLLMQYKTLIRDQDQQLHEQSRKLEDLQSEHTKALQQLEEMNSTVQQLRDQTALLKAHKGVPQNDLPVLNIQEIENLKLEIENKTKEVEERDRTIHIMIAQQQNETGDSETSVFSLQSLRDQISSLELQIKEKDVQLQQLEDNQTKKRNEDQVQQTIPNRPEELTNDVKRLEEENVSLQLELDNIRKEQDDLLVLLSEQDTKINVYKSELKALGKQVEDDDDEIDDDEDIDEPI
>1089451_0:001c6f_{"pub_og_id":"1774at2759","og_name":"USO1_vesicle_transport_factor_","level_taxid":2759,"organism_taxid":"1089451_0","organism_name":"Fusarium_oxysporum_f._sp._cubense_tropical_race_4_54006","pub_gene_id":"FOIG_07893","description":"X0JXI5_FUSC4"}
MFSIASAPAKQSVGETIDVLSGRLSSATLLEDRRAAILGLRSFAKDYPASVASGALRSLIGSLSKDGEDVDTVKVVLETLLMLFNPNEDSPEASEEIALWLADEFTQRQENITLLLDFLETNDFYSRLYSLQLLAAILSARTERTEECIFTAPLGIPRLVSVLDDQRDAIRNEAIILLTYLTPTSIEIQKLVAFENAFERLFAIIEADGALVEGGRTVEDCLILLANLLRSNSSNQALFRESGCMNRLADLLGRVLKPQTDGSEIASWAAAQRNRNVYAFLAVIRLFVVRGSAGTSLNQTAIWKHGLAYHILQLAFSHEAQTQIKAEALITCGDVIRQNAPLQETFAQMMVLSPLAKTGTADGQASQGEKVFVIDGLLDLTLCLQDLQEFDVRFAAAECLQAYFAHHPAVRLHFLGRAIEGHQSGANESSNVLTVLLQPSVESSDPYRQWFAAVITFHLLYENSKAKSEAMGLTEGDSEDGEEVVTAIQTLSAHVTSGLRRGDDTRVLVGYLMLLLGWLFEDLDAVNDFLAEGSNVQSLIQAVSQPPAIGGGEIVQGLCTMLLGVAYEFSTKDSPIPRATLLSILTARIDRDVYLDRLSKLRSHPFIRDFEVLPQKLDASSPGRLPDVFFDREFVEFFKDNYSRIARAIDREPGMEISVVTNGVQKGVSRELVDSLRSQVEEKQNAVNEIQEKLAVLQGQLGQEQADHRRSKETAALEMQRVKTVNEGLQKHHSEELRKLQGQLASKENDQRKQVAQLQSQYSIKENEYQKQIAQLRSQQTAQESDHQKQLEQVRKAAEAEAEKIRRRTDAEVADLKANISRLEVVLMKSQKEYNALQLQRKNEIDMQREKYEKVLGHLRQEYEDFKTQSKAKADEKQAKFKEELQSLCDRKDAEIDAYREQSQVDLEQQKLKTKEAEEKCQSLEKQLSGGDAGKKDLEAKLKKMESELSAANKAKDAAEKQLSESKEAAKEEARKAREATENKLQESNEARETTQSELDDLLIVFGDLEEKVAKYKARLLELGETVSDGEDDDDEEDDDDDDEDDEESENDNDEKEETKQKPKAKK
>202533_0:0020ab_{"pub_og_id":"1774at2759","og_name":"USO1_vesicle_transport_factor_","level_taxid":2759,"organism_taxid":"202533_0","organism_name":"Stegodyphus_dumicola","pub_gene_id":"118190082","description":"general_vesicular_transport_factor_p115-like_isoform_X1"}
MEYFKSGLKSVLGTPQDSQQPTVAETVEKLVDRVQTSTLLDDRRDACRALKALSNKFRLEIGAQAMDALIRVLECDRSDNEILGYALEAICNVVNGPRDDESADYVPGAEDNLGLQFTEIFIKKPENVTLLLELIEEYDFKVRWPIVRLLSGLLSHKPKDLQECILVSPMGVSRLMDLLSDTREIIRNDTLLLLEHLTKSNANIQKIVAFENGFDKLLNIVSEEGFSDGGVIVGDCLRVMLTLLKNNTSNQTFFKEGSYIKHLAPFFDLQESYERGWNQQKAVNTLTMLQIIRVLVSPNNPQQVTMAAQKAMFQFGLLEQLSSILMATGVPADVLTEAINTVAEIIRGNHSNQEYFSTVCAPTTPPQPAIVVLLMCMINEKQPFSLRCSVLYCFQCFLYRNELGQAQIVQTLLPSTADISTFTVGQLLCSGLFSTDTLSNWFATVALSHTLVDNPTQKEQLLRVQLATSMGNPAISLINQCSVMLQQGAKLQTRLGLLMLMSTWLANCTIAVMRFLSIPTNIPFLTSQVNLAEGDEHEDLVQGICAFLLGICIEFNDNSQPGFTKDDLCQLIVKRIGLETFLDKLVAVTKNESYSRAAQNPHLKFKQPSEVLFDYEFCRLFKSLEGIIIKAVQPKPKLLNGPESSMTPEQQELLRQYKDLIREQDQQLHELKSQIAELKSEYELSKTQVEDMTSTIQQLKDQNALLKAQRSVSGNTSSHEVLQLKQEIEQLKIECNNKQQELDARSAKQSQKQDDAMNQFPECGDSHVTVGSESSQLVQDLQQEIETKDKIIKKLEEEIKESKELIESKKVSQMNLQSLQEEKNSLEEQLNIIKKEQEDMLMLVTEQSDKIWELKKKLKELGVEVQDDDDSVNEDPDEFGDDLSDKELNDIKDEVEDSKSD
>378071_0:00037c_{"pub_og_id":"1774at2759","og_name":"USO1_vesicle_transport_factor_","level_taxid":2759,"organism_taxid":"378071_0","organism_name":"Stegostoma_fasciatum","pub_gene_id":"125453797","description":"general_vesicular_transport_factor_p115"}
MNFLRGVMGGQSAGPQPSGAETVQKLCDRVASSTLLEDRRDAVRALKALSKLIPSEPGNILESHLSKVFMFFCSDSEIIGYALDTLCNLISNEVEEEEPADESEEENVQKTNSEDLAGQFAEIYIKQQDNLALLLSLLEEFDFHVRWPAVKLLTALLKNQGPQVQQIILVSPMGVSRMMDLLADSREVIRNDGLLLLQQLTKANAAIQKIVAFENAFERLLDIITEEGMSDGGIVVEDCLLLLLNLMKNNSSNQNFFKEGSYIQRMKPWFEVAEDNSGWSAQKVTNLHLMLQLVRVLVSPVNPPGATSSCQKSAFQCGLLQQLCTILMATGVPADILTETINTVSEVIRGSQVNQDYFASVNAPSNPPRPAIVVLLMSMVNERQPFVLRCAVLYCFQCFLYKNQKGQAEIVATLLPATIDANSISAGQLLCGGLFSTDSLSNWCAAVALAHALQDNSIQKEQLLRVQLATSLGNPPVSLLQQCTNILSQGDKINRRGSKVQTRVGLLMLLSTWMTNCPIAVSHFLHNQTNVPFLTAQISENLGEEEQLVQGLCALLLGICIYYNENSLENYTKEKLKQLIEKRIGKEIFIEKLAYISKHELYSRAGQKPQPSYNSPEQMLFDHDFTKLVKELEVLITKAVQKSSEDEKKEEEVKKSLEQHDSIVNQYKELIREQDLQLNELKKQVTALTNQNEQSQTTITQQMSQIQQLRDQYNLLKIQGKPLDNQHLIHNEAAQINGIQPKADMEEIGRLRKEVEELKKQHNVLEGQLAEKESEIDKLRTAQSTGNLAEVTTDVAGDQQMDQHKLVGTAEASLRDNDSDSAAVKIGQLENRLSVLEDENNTLKDQVKILTEEKKSLDQQLASTNSTIAILETDKRKLQQELTESKKEQDDLLVLLADQDQKIFGFKNRLKELGEPVEDEDDLESADQEDDDDDEDDPN
>42345_0:005611_{"pub_og_id":"1774at2759","og_name":"USO1_vesicle_transport_factor_","level_taxid":2759,"organism_taxid":"42345_0","organism_name":"Phoenix_dactylifera","pub_gene_id":"LOC103717985","description":"LOC103717985"}
MDFKLGRLNLNAVAQGVGGFVFGNENSASNEDSYVERYLDRINNGVLAEDRRAAITELQSLVAESRSAQMTFGATGFPILLNILKEERDDVEMVRGALETLVSALTPIGTTDGSKNEVQPASMNSDLLSRESESISLLLSLLSEDEFYIRYYTLQLLTALLTHSPNRLQEAILSTPRGITRLMDMLMDREVIRNEALLLLTYLTREAEEIQKIVVFEGAFEKIFSIIKEEGGSDGGVVVQDCLELLNNLIRNNASNQILLKETIGFEPLVSILRLRRGSAYNFTQQKTVNLLNALETVELLLTGGPPDELGKDANRLSSQTALAQKKILDHLLLLGVESQWAAVAVRCLALRCIGDLVTRNPHNLDSIASKLVGEEPHVEPAINAIFRIAMHTSTIQEFLAADYVFKCFCEKNTDGQAMLASTLTPPNSTSHTIPEAIGHTFGSMLLQALVPTEANGEFEACSRAASILSHILKDNVQCKEHALRIELEAPVPSLGSPEPLLHRIVKYLALSASTKSKHNSQSGIAPAEDSYIQPLILQLLITWLEDCPNAISCFLDSPAHLTFMLELVSSPQASVYVHGLAAIVLGECVLYNKCSENNRDAFAVVDVISQKIGLTSYFLKFDELQKNFVSLSTSVQHRKPLTRSITASMAETGEIENDETNTKHEHPILVEIFDPQFVSFVKKLEACIRESIVDIFSHTKNKVTVLPAELEQKNGETDGDYVKRLKSFVEKQCNEMQDLLGRNTTLAEELVRSGSSGTFDPAQKPSSGRERLQSEKLRQDLQEAARRIEMLKSEKAKIEAEASNYRNLASKLEADLKSLSDAYNSLEQANLSLEAEVKALRKGGNVPYPDVEALRAEAKQEAEKESEAELNDLLVCLGQEQSKVEKLSSRLIELGEDVESLLEGIGDDAGLQDEDDDEQ
>36176_0:001586_{"pub_og_id":"1774at2759","og_name":"USO1_vesicle_transport_factor_","level_taxid":2759,"organism_taxid":"36176_0","organism_name":"Chiloscyllium_plagiosum","pub_gene_id":"122553910","description":"LOW_QUALITY_PROTEIN:_general_vesicular_transport_factor_p115-like"}
MDDKLNYIYFDTRCLTDICIIGAGPQPSGAETVQKLCDRVASSTLLEDRDAVRALKALSKKYRLEVGSQAMEHLVNVLQTDRSDSEIIGYALDTLCNLISNEVEEEEPEENVQKTSSEDLAVQFAEIYIKLQENLTLLLSLLEEFDFHVRWPAVKLLTALLKNQGPQVQQIILVSPMGVSKMMDLLADSREVIRNDGLLLLQQLTKANAAIQKIVAFKNGFERLLDIITEEGKSDRGIVVEDCLLLLLNSMKNNSSNQNFFKEGSYIQRTKPWFEVAEDNSGWSAQKVTNLHLMLQLVRVLVSPVNPPGATSSCQKSAFQCGLLQQLCTILMATGVPADILTETINTVSEVIRGSQVNQDYFASVNAPSNPPRPAIVVLLMSMVNERQPFVLRCAVLYCFQCFLYKNQKGQAEIVATLLPATIDANSISAGQLLCGGLFSTDSLSNWCAAVALAHALQDNSIQKEQLLRVQLATSLCNPPVSLLQQCTNILSQGSKEQTRVGLLMLLSTWTTNCPIAVTHFLHNQTNVPFLMAQISENLGEEEQLVQGLCALLLGICIYYNENSLENHTKKKLKQLIEKRTGKEIFIEKILNEAYISKHELYSRGQKTQPSYNSPEQMLFDHDFTKLVKELEVLITKAVQKSSEDEKKEEEVKKSLEQHDSIVNQYKELIREQDLQLNELKKQVTALTNQNKHSQTTITQQASQIQQLRDQYNLLKVQGKPLDSQHHIHNEAAQINGIQPKDTEEIGRLQGEIEELKKQHNVLEGQLAEKEFEINKLRAAQSTGNLAEVGTEIAGDQPTDQHKDQLKMLTEEKKSLDQQLASTNSTIAILETDKRKLQQEVTEPKKEQDDLLVLLADHDQKIFGFKNRLKELGEPVEDEDDLESADQEDDDDDPN
>36176_0:00371c_{"pub_og_id":"1774at2759","og_name":"USO1_vesicle_transport_factor_","level_taxid":2759,"organism_taxid":"36176_0","organism_name":"Chiloscyllium_plagiosum","pub_gene_id":"122539265","description":"general_vesicular_transport_factor_p115-like"}
MNFLRGVMGGQSAGPQPSGAETVQKLCDRVASSTLLEDRRDAVRALKALSKKYRLEVGSQAMEHLVNVLQTDRSDSEIIGYALDTLCNLISNEVEEEEPDESEEENVQKTSSEDLAGQFAEIYIKQQENLTLLLSLLEEFDFHVRWPAVKLLTALLKNQGPQVQQIILVSPMGVSKMMDLLADSREVIRNDGLLLLQQLTKANAAIQKIVAFENAFERLLDIITEEGMSDGDLWKDTNSVARFNNEWQMKYCRLRPGSYIQRTKPWFEVAEDNSGWSAQKVTNLHLMLQLVRVLVSPVNPPGATSSCQKSAFQCGLLQQLCTILMATGVPADILTETINTVSEVIRGSQVNQDYFASVNAPSNPPRPAIVVLLMSMVNERQPFVLRCAVLYCFQCFLYKNQKGQAEIVATLLPATIDANSISAGQLLCGGLFSTDSLSNWCAAVALAHALQDNSIQKEQLLRVQLATSLGNPPVSLLQQCTNILSQGDKINRRGSKEQTRVGLLMLLSTWMTNCPIAVTHFLHNQTNVPFLTAQISENLGEEEQLVQGLCALLLGICIYYNENSLENYTKEKLKQLIEKRIGKEIFIEKLAYISKHELYSRAGQKPQPSYNSPEQMLFDHDFTKLVKELEVLITKAVQKSSEDEKKEEEVKKSLEQHDSIVNQYKELIREQDLQLNELKKQVTALTNQNEHSQTTITQQASQIQQLRDQYNLLKVQGKPLDSQHHIHNEAAQINGIQPKDTEEIGRLQEEIEELKKQHNVLEGQLAEKELEINKLRAAQSTGNLAEVGTEIAGDQPTDQHKLVGTAEALVRDNDSDSAATKTAQLENRLSVLDDENKMLKDQLKMLTEEKKSLDQQLASTNSTIAILETDKRKLQQEVTESKKEQDDLLVLLADQDQKIFGFKNRLKELGEPVEDEDDLESADQEDDDDDDDDDPN
>97700_0:000db8_{"pub_og_id":"1774at2759","og_name":"USO1_vesicle_transport_factor_","level_taxid":2759,"organism_taxid":"97700_0","organism_name":"Quercus_lobata","pub_gene_id":"LOC115976566","description":"golgin_candidate_6_isoform_X1"}
MDLVSGYKGVVGLVFGNENSGSNEDSYVERLLDRISNGKLAEDRRSAMIELQAIVAESRGAQLAFGAMGFPVMLAVLKEERDDVEMVRGALETLVGALTPIEHAKGPKNEVQPALMNTDLLSREADSISLLLSLLSEEDFYVRYYTLQLLTALLTNSPNRLQEAILTIPRGITRLMDMLMDREVIRNEALLLLTYLTREAEEIQKIVVFEGAFEKIFSIIKEEGGSEGGVVVQDCLQLLNNLLRTNASNQILLRETMGFDPVISILKLRGSTYSFTQQKTINLLSALETINLLMMGGTEADPGKDANKLTNKATLVQKKVLDHLLLLGVESQWAPVAVRCTALQCIGDLIAGQPKNLDILATKVLGEEPQTEPALNSILRILLRTSSMQEFIAADYVFKSFCEKNSDGQTMLASTLIPQPHLMTHAPLEEDVNMSFGSMLLHGLTLSENDGDLETCCRAASVLSHVLKDNVQCKERVIRIELEPPMPSLGASEPLMHRMVKYMALASSMKNKDGKSSTSGNLYVQPIILKLLVTWLADCPNAVHCFLDSRPHLTYLLELVSNSSATVCTRGLAAVLLGECVIYNKSNDNGKDAFTVVDTISQKLGLTSYFLKFDEMQKSFLFTSVKSAQPHKALTRSTAASMADIEDVDENDSSDQKAEDHPILSAIFDVQFVNLVKKLEGDIRESIVEVYSHPKSKVLVVPAELEQRSGESDGEYMKRLKTFVEKQCSEIQDLLSRNSLLAEDLAKTGGGSNSQPEQRVSGGLDRVQVEKLRRDLQEASQQLEMLKTDKAKIESEASMYRNLAGKMESDLKGLSDAYNSLEQANLYLEKEVRALKSGGPSTIPDVEAIKAAAREEAQKDSEAELNDLLVCLGQEQSRVEKLSARLLELGEDVDTLLEGIGDDVGLPEEGEEEED
>97700_0:0023e8_{"pub_og_id":"1774at2759","og_name":"USO1_vesicle_transport_factor_","level_taxid":2759,"organism_taxid":"97700_0","organism_name":"Quercus_lobata","pub_gene_id":"LOC115981561","description":"golgin_candidate_6-like_isoform_X2"}
MDLVSGYKGVVGLVFGNENSSSNEDSYVERLLDRISNGKLAEDRRSAMIELQAIVAESRGAQLAFGAMGFPVMLAVLKEERDDVEMVRGALETLVGALTPIEHAKGPKNEVQPALMNTDLLSREADSISLLLSLLSEEDFYVRYYTLQLLTALLTNSPNRLQEAILTIPRGITRLMDMLMDREVIRNEALLLLTYLTREAEEIQKIVVFEGAFEKIFSIIKEEGGSEGGVVVQDCLQLLNNLLRTNASNQILLRETMGFDPVISILKLRGSTYNFTQQKTINLLSALETINLLMMGGTEADPGKDANKLTNKATLVQKKVLDHLLLLGVESQWAPVAVRCAALQCIGDLISGQPKNLDTLATKVLGEEPQMEPALNSILRILLRTSSMQEFIAADYVFKSFCEKNFDGQTMLASTLIPQPYSMTHAPFEEDVNMSFGSMLLHGLTLSENDGDLETCCRAASVLSHVLKDNVQCKERVIRIELEPPMPSLGASEPLMHRMVKYMALASSMKNKDGKSSTSGTLYVQPIILKLLVTWLADCPNAVHCFLDSRPHLTYLLELVSNSSATVCTRGLAAVLLGECVIYNKSNDNGKDAFTVVDTISQKLGLTSYFLKFDEMQKSFLFAPVKSAQPRKALTRSTAASMADIEDVDENDSSDQKDEDHPILSAIFDVQFVNLVKKLEGDIRESIVEVYSHPKSKVSVVPAELEQRSGESDGEYIKRLKTFVEKQCSEIQDLLSRNSLLAEDLAKTGGGSNSQPEQRVNGGLDRVQVEKLRRDLQEASQRLEILKTDKAKIESEASMYRNLAGKMESDLKSLSDAYNSLEQANLYLEKELRALKSGGPPTIPDVEAIKAAAREEAQKDSEAELNDLLVCLGQEQSRVEKLSARLLELGEDVDTLLEGIGDDVGLPEEGEEEED
>29780_0:003c71_{"pub_og_id":"1774at2759","og_name":"USO1_vesicle_transport_factor_","level_taxid":2759,"organism_taxid":"29780_0","organism_name":"Mangifera_indica","pub_gene_id":"123224307","description":"golgin_candidate_6-like_isoform_X1"}
MKKMDLVSGYKGVVGLVFGNENSASNEDSYVECLLDRISNGVLAEDRRSAMTELQAIVAESRAAQLAFGAMGFPVIMGVLKEERDDVEMVRGALETLVSALTPVDHVKVPKNEVQAALMNTDLLSREAESISLLLSLLSEEDFYVRYYTLQILTALLTNSPNRLQEAILTIPRGITRLMDMLMDREVIRNEALLLLTYLTREAEEIQKIVVFEGAFEKIFCIIKEEGGSDGGVVVQDCLELLNNLLRTNASNQILLRETIGFDPLLSILKLRGSRYKFTQQKTINLLSALETINLLMMGGSETDPGKDSNKLTNKTVLVQKKVLDHLLMLGVESQWAPVAVRCTALRCIGDLITAHPKNLDALASKVLGEEQQVEPALNSILRIILRTSSMQEFFAADHVFRSFCEKNLDGQLMLASTLIPQPQSMSHAPYEEDVHMSFGSMLLRGLTLGESDGDLEACCRAASVLSHILKDNVQCKERVLQIELDAPSPSLGDAEPLMHRMVKYLALTSSMKSKDGKSGTAGFVQLIILKLLVTWLADCPDAVSCFLDSRPHLTYLLELVANSSATVCVRGLAAVLLGECVIYNKSSDNAKDAFSIVDSVSQKVGLTSYFLKFDEMQKSFLFTSVNTTHSHKPLTRSTAASMAEIEDVGENDLPDKKNEDHPILSSMFDVNFVNFIKSLETDIREKIIDFYSRPTSEVAVVPAELEQKSGENDKDYIIRLKAFVEKQCSEIQNLLGRNASLAEDLTKAGWSDSSQLEQRAGGASERVLTETLRRDLQEASQRLEIMKAEKAKIESEASMYQNLAAKMESDLKSLSDAYNSLEQANFYLEKEVKALKSGGSCVSPDVEVMKAEAREEAQKESEAELNDLLVCLGQEQSKVEKLSARLLELGEDVEKLLEGIGDEMGLPDDEEEEED
>29780_0:005d1c_{"pub_og_id":"1774at2759","og_name":"USO1_vesicle_transport_factor_","level_taxid":2759,"organism_taxid":"29780_0","organism_name":"Mangifera_indica","pub_gene_id":"123196058","description":"golgin_candidate_6_isoform_X1"}
MDLVSGYKGVVGLVFGNDNSASNEDSYIERLLGRISSGVLAEDRRSAMTELQAIVAESRAAQLAFGAMGFPVIMGVLKEDRDDVEMVRGALETLVSALTPLDHVKVPNNEVQPALMNNDLLSREAESISLLLSLLSEEDFYVRYYTLQILTALLTNSPNRLQEAVLTIPRGITRLMDMLMDREVIRNEALLLLTYLTREAEEIQKIVVFEGAFEKIFSIIKEEGGSDGGVVVQDCLELLNNLLRSSASNQILLRETMGFDPLLSILKLRGSAYRFTQQKTINLLSALETINLLMMGGLETDPGKDSNKLTNKTVLVQRKVLDHLLMLGVESQWAPVAVRCMALTCIGDLVIAHPKNLDALASKVLGEEQQVEPALNSILRIILQTSSVQEFFAADHVFKSFCEKNLDGQLMLASTLIPQPQSISHAPYEEDVHLSFGSMLLRGLTLGESDGDLEACCRAASVLSHILKDNIQCKERVLQIELDAPTPTLGAAEPLMHRMVKYLALASSMKNKDGKSGTAPFIQLIILKLLVNWLADCPKAVSCFLDSRPHLTYLLELVANSSSTVCTRGLAAVLLGECVIYNRSSDSARDAFSIVDSISQKVGLTSYFLKFDEMQKSFLFTSVNTAQPDKPLTRSSAASMVEIEDVDENNLPDKKNEDHPLLSSVFDINFVNFIKSLEADIREKIIDVYSRPKSEVAVVPAELEQKSGENDKDYIIRLKAFVEKQCSEIQKLLGRNASLAEDLTKAGVSDSSQLEQRASGASERVQTEALRRDLQETSQRLENLKTEKAKIESEATMYQNLAAKMESDLKSLSDAYNSLEEANFHLEKEVKALKRGGSSVSPDVEAIKAEAREEAQKESEAELNDLLVCLGQEQSKVEKLSARLLELGEDVDKLLEGIGDEMGLPEDEDGEEED
>906689_0:003816_{"pub_og_id":"1774at2759","og_name":"USO1_vesicle_transport_factor_","level_taxid":2759,"organism_taxid":"906689_0","organism_name":"Dendrobium_catenatum","pub_gene_id":"LOC110095396","description":"golgin_candidate_6_isoform_X1"}
MDSQRRRISSGLGGLLFWGDNSTSSEDSHVEQLLDRVNNGVLAEDRRSAVTELQQVVAESSSAQLAFGAMGLPVLLSVLKEERDDTEIIRGALETLVSAITPIEAVMGQKNELRPASMNADLLSRESESISLLLSLLSEDDFYVRYYTLQLLTALLTHSPNRLQEAILSIPHGIIRLMDMLMDREVIRNEALLLLTYLTREAEEIQKIVVFEGAFEKIFSIIKEEGGSDGGVVVQDCIDLLNNLIRNNASNQMLLKETIGFEPLISILKLHRGSAYNFTQQKTINLLHALETVDLLLIGGPEGEPTKDANRLSNQTSFAQKKILDHLLMLGVESQWAPVSVRCRALTCIGNLVIRNPQNRDALASKLVGEEHHSEPALNAILRIILRTSVSQEFVAANYVFKCFCEKNTDGQAILASTMTETNSGTNGNLQDDGSLSFGSMLLQALVTTKGGNLELCSRACSVLSHILRDNVHCKERVLQVKLDEPVPSLGSPEPLLHRLVKYLAFAVSLNGRDKNQSSTNGLGDSSYIQPIILQLFVTWLADCSNAVSCFLDSPTHLTYLLELVSSHHVGVFVRGLASLVLAECALNNSSSDSGRDAFAVVDAISQKIGLTSYFAHFDELQKAFDSHFPTLVPNKPPIRSSSASMLDIEEVENDGLDQMQDNPILVAVLDPLFINFAKKLESEIREKVVDIYSNTKNKAVAVPSDLEQRDGEIDRDYIKRLKSFVEKQCQDMQDLLARNATLAEELLRTSGSEALEAAAMKSSSGRDKVHSEALRRELQEATRQLEILKAQKVKIEEEASYYQNAAGKLESDLKSLSDAYNSLEQDNFRLESEATSLRKGGNVFHPDVETIRAEARDEAQKEAEAELNDLLVCLGQEQSKVEKLSTRLVELGEDVDRLLEGIGDEAGLPDDDDDDEEESGSTVN
>458696_0:00352a_{"pub_og_id":"1774at2759","og_name":"USO1_vesicle_transport_factor_","level_taxid":2759,"organism_taxid":"458696_0","organism_name":"Tripterygium_wilfordii","pub_gene_id":"120009037","description":"golgin_candidate_6"}
MDLVSGYKGVVGLVFGNENSASNEDSYVERLLDRISNGVLAEDRRNALVELQSIVAEGHAAQLAFGAMGFPIIMGVLKEESDDVEMVRGALETLVSALTPINHARGQKNEVQPALMNTDLLSREAESISLLLSLLSEEDFYVRYYTLQILTALLTNSPNRLQEAILAIPRGITRLMDMLMDREVIRNEALLLLTYLTREAEEIQKIVVFEGAFEKIFSIIREEGGSDGGVVVQDCLELLNNLLRNTVSNQILLRETIGFDSLVSILKLRGSTYKFTQQKTTNLLSALETINVLTNGGSEADPGRDANRLTNRMVLVQKKALDHLLLLGVESQWAPVPVRCMALHCIGDLIAGHPKNLDVLASKVLGEEQQAEPALNSILRIILRTSSPQEFVAADYVFKSFCEGNIDGQTMLASTLIPQPHLMTHAPIEEDVNMSFGSMLLRGLTLSETDGDLESCCRAASVLSHILKDNIQVKERVLRIELEEPTPSFGAPEPLMHRMMKYLALASMKNKDGSSSTTSNLYVQPIILKLLVTWLADFPSGVQCLLDSRPHLTYLLELVSNPSATVCIRGLVAALLGECVLYNKSSDKGKDAYTIVDAISQKVGLTSYFLKFDEMQKSFIFSSAKSSQSHKPLTRSAAASMEEIEDVDENVYDQKNKDHPILSSIFNSRFIDFVKRLEADIRENIVDVYSRPKSEVAVVPAELEQKSGENDKDYIQRLKSFVGKQCSEIQNLLGRNASLAEDLAKTGGNGSSQHEQRVSSGSDRVQVETLRKDLQEALHRIEILKVEKAKIESEASMYQTLAGKMEGDLKSLSDAYNSLEQANFHLEKEVKTLASGGTSTFPDVEAMKAEAREEAQRESEAELNDLLVCLGQEQSKVEKLSERLMELGEDVDKLLEDVGDDMGVPGDGDEEED
>3476_0:007fc0_{"pub_og_id":"1774at2759","og_name":"USO1_vesicle_transport_factor_","level_taxid":2759,"organism_taxid":"3476_0","organism_name":"Parasponia_andersonii","pub_gene_id":"PON36628.1","description":"A0A2P5AJB1_PARAD"}
MNFGPKIRVSNWVIGVALRIDFVNSFGVSCRDFSSFTDMDLVSGYKGVVGLVFGNENSGSNEDSYVERLLDRISNGKLAEDRRNALVELQSVVAENRAAQLAFGAMGFPVLMGVLKEERDDVEMIRGALETLVSALTPIGHVKAQKNEVQPDLMNTDLLSREADNISLLLSLLVEDDFYVRYYTLQILTALLSNSQNRLQEAILTIPRGITRLMDMLMDREVIRNEALLLLTYLTREAEEIQKIVVFEGAFEKLFSIIKEEGGSDGGVVVQDCLELLNNLLRNNASNQILLRETMGFDPLLSILKLRGITYSFTQQKTINLLSVLETINLLIMGGSEADPGKDANRLTNKATLVQKKVLDHLLMVAVESQWAPVAVRCLALRCIGDLIRGHPKNLDALASKSLGEGPEEPALNSILRIILRTSSTQEFVAADYVFKSFCEGNADGQAMLASTLIPQPYSVTHAPIEEDVNMSFGSMLLRGLTLSENDGDLETCCRAASVLSHVLKGNIPCKERVLRIEIEAPMPSLGTPEPLMHRMVKYLALASSMKNRDGKSNTAKNSYVQPIILKLLVTWLADCPIAVDCFLDSRAHLTHLLELLANESESVSTRGLAAVILGECVIYNKSPEGGKDAFSLVDTISQKVGLTSYFLKFEEMQKSYHFASASSAQPRKPLTRSTAASMAEIEDVDENYLPDGKNEDHPIMSSIFDALFVILVKRLEADIRETIVDVYSHPKSKVAVVPAELEQKSGESDVEYIKRLKAFVEKQCTEIQDLLGRNAILAEDLAKSGVGSRSQSETRVGGASDRVQVETLKRELQEAFQRLELLKTEKAKTESEASMYRNLAAKMESDLKSLSDAYNSLEQANFHLEQEVKALKSGGSSTIPDIEAIKAEAKEEAQKESEAELNDLLVCLGQEQSRVEKLSARLLELGEDLDKLLEGIGDDVGLPEDDEDEEE
>7830_0:000a59_{"pub_og_id":"1774at2759","og_name":"USO1_vesicle_transport_factor_","level_taxid":2759,"organism_taxid":"7830_0","organism_name":"Scyliorhinus_canicula","pub_gene_id":"119963555","description":"general_vesicular_transport_factor_p115_isoform_X1"}
MNFLRGVMGGQSAGPQPSGAETVQKLCDRVASSTLLDDRRDAVRALKALSKKYRLEVGSQAMEHLVNVLQTDRSDSEIIGYALDTLCNLISNDVEEEEPADESEEENAQKTNSDDLAGQFAEIYIKNQENLTLLLSLLEEFDFHVRWPAVKLLTALLKNQGPQVQQIILVSPLGVSRMMDLLADSREVIRNDGLLLLQQLTKANAAIQKIVAFENAFERLLDIITEEGMSDGGIVVEDCLLLLLNLMKNNSSNQNFFKEGSYIQRMKPWFEVAEDNSGWSAQKVTNLHLMLQLVRVLVSPVNPPGATSNCQKSAFQCGLLQQLCIILMATGVPADILTETINTVSEVIRGSQVNQDYFASVNAPSNPPRPAIVVLLMSMVNERQPFVLRCAVLYCFQCFLYKNQKGQGEIVATLLPATIDANSISAGQLLCGGLFSTDSLSNWCAAVALAHALQDNSIQKEQLLRVQLATSLGNPPVSLLQQCTNILSQGDKINRRGSKVQTRVGLLMLLSTWMTNCPIAVTHFLHNQTNVPFLTAQISENLGEEEQLMQGLCALLLGICIYYNENTLENYTKEKLKQLIEKRIGKEIFIEKLAYVSKHELYSRAGQKPQPSYNSPEQMLFDHEFTKLVKELEVLITKAVQKSSEDEKKEEEVKKSLEQHDSIVNQYKELIREQDMQLNELKKQVTALTNQNEQSQTTITQQTSQIQQLRDQYNLLKVQGKPLESQHHIHNEAAQINGIQPKADAEEIGRLREEIEKLKKQHVALEGQLAEKESMIGKLRTIQTTGNAAEVYTNIAGEHSTELCKPVATTEAASGDNDSVAALMKITQLESRLTALDDENQKLKDQVKLFNDEKKTLNQQLASINSTVAILETDKRKLQQEVTESKKEQDDLLVLLADQDQKIFAFKNKLKELGEPVEDEDDLESADQEDDDDDDDDDDELS
>543639_0:000a69_{"pub_og_id":"1774at2759","og_name":"USO1_vesicle_transport_factor_","level_taxid":2759,"organism_taxid":"543639_0","organism_name":"Dermacentor_silvarum","pub_gene_id":"119436584","description":"general_vesicular_transport_factor_p115-like_isoform_X1"}
MELFKSGLKTVLGGQPGAHAPTGAETVERLVNRVQTSTLLEDRRDACRALKALAKKFRVEVGAQGMDALVHILETDRGDGEIIGYALDALSYVISGAEENEEDSQDENASRELGEQFTEIYIKKPENVTLLLDLMEEFDFRVRWPSVRLLTGLLVHRAKEVQECVLTSPMGVSRLMDLLSDSREVIRNDALLLLSHLTKANANIQKIVAFENAFDRLLDIIIDEGCSDGGVIVEDCLVVLLHLLKNNNSNQNFFKEGSYIQRLSPFFNYHHSQQQQQEGSDAQQSGGGAGWSAQKVSNIFHMLQVVRSLVSPSAPLNVTSSCQKAMNQSGLLEQLCNILMAIGVPADILTETINTVAEVIRGHHNNQEYFASVNAPSNPPRPAIVVLLMSMVNEKQPFVLRCAVLYCFQCFLYKNELGQAQIIQTLLPTCADMTSVTAGQLLCGGLFSTDPLSNWFAAVALSHALVDNPTQKEQLLRVQLATSVGNPPVSLMRQCTAILQQGGKLQTRLGLLMLMSTWLANCTLAVTSFLNIPTNIPYLTSQVGLAEGDEHEDLVQGLCAFLLGICIEFNDDSVPSFTSESLCQLLMKRVGLDTFVDKLVAIPKQECYSQAAQKPQLKYKHPSEVFFDYEFCRLFKSLEGTIIKAVQPRPKDLPNGPESNMTAQQHSLLLQYKTVIRDQDERIKSMTSELETLRREHQESTRELKEMVETVQQLKDQNALLKAQRASFTVAAGGGQGDSKSPSPELDQTKRELEDLRKQHEQILQELETLKAEKVSQAFVTEPASTPSSETVAAPAADPSLKAELDSAKERIAALEEEVSSLREASDLVKKEKEASEEELQTLRKEQEDLLVMLTEQDTKIFKLKSKFKELGVEAEPDAVPDLGESDDDLGSDLGETEDLVVVGEPNEEV
>3562_0:00143e_{"pub_og_id":"1774at2759","og_name":"USO1_vesicle_transport_factor_","level_taxid":2759,"organism_taxid":"3562_0","organism_name":"Spinacia_oleracea","pub_gene_id":"LOC110784633","description":"golgin_candidate_6"}
MDFVSGYKGVVGRVFGNDNATSNEDSYVERLLDRINNGTKAEDRRMALVELQSVVAENHSAQLAFGAMGLPVLLSVLKDERDDVEMVRGALETLVSSLTPLNHAKMAKIEVEPSKMNADLLSREVDNISLLLSLLAEDDFYVRYYTLQVLTALLTNSLSRLQESILAIPRGITRLMDMLMDREVIRNEALLLLTYLTREAEEIQKIVVFEGAFEKIFTIMKEEGGSDGGVVVQDCLQLLNNILRNNTSNQTLLRETLGFDPVVSLLKLRGVSYSFTQQKTINLVSTLETVNLLIASGPQAESGKDTNCMTNKTVLVQRKVLDHLLMLGVESQWAPVTVRCAALHCIGDLIARHPKNVDELASKVLGEEPQVELALNSILRIILRTSSLQEFVNADYVFKNFCENNPDGQRLLASTLTPQPQSMAHAPLEDDVNMSFGSMLLHGLTMSESDGDLEICARAASVLSHMLKDNAQCKEKAIKVELGATMQSMGTPEPLMHRMVKYLAVSSSMESKDGKSSGKADLYIQEMILKLLIIWLVDCPTAVECFLDARPHLTYLLELLSNQSATVCTRGLAAVLLGECVLYNKCIESGKDVHGIVDAISQKSGLTSYFLKFDEMQRNFLFSSKKLSGQHKPLTRSNGASMADIEDEEDDVSMSENRNDNEEHPILVSLFDSGFVALVGSLEANIRERFVDVYSNPKAKVAVVPAELERRSGETDGDYIKRLKSFVEKQCSEIQDLLSRNASLAEDMAKTGTRSEQKTSGPSERVQVETYRREVREASQRLEMLKNENAKLENDVSMYQNLASKMESELKSLSDAYCSLEQANSQLDKEAKSLRSGGVTSYPDIEAIKEEVREEAQKESEAELNDLLVCLGQEQSKVERLTARLLELGEDVDKLLEGVGDDTGLPGDDDDDDDEDEEED
>114398_0:002477_{"pub_og_id":"1774at2759","og_name":"USO1_vesicle_transport_factor_","level_taxid":2759,"organism_taxid":"114398_0","organism_name":"Parasteatoda_tepidariorum","pub_gene_id":"LOC107453474","description":"A0A2L2YBE8_PARTP"}
MEYFKSGLKSVLGTPQDSQQPTAAETVDKLVERVQTSTLLDDRRDACRALKALSTKFRLEIGAQAMDTLIHVLECDRNDNEILGYALDAIGNAINRPRDDENPNYINGGTDELGMQFTEIFIKKPENVSLLLELIEEFDFKVRWPIVRLLAGLLSHKPKDLQECILVSPQGISRLMDLLSDPREIIRNDTLILLEYLTKSNANIQKIVAFENGFDKLLRIISEEGYSDGGVIVGDCLRVMLTLLKNNTSNQTFFKEGTYIKHIAPFFDLQDPTEQGMNPQKVDNTLMMLQIVRTLVSPNNPQQVTVAAQKAMFQCGLLEQLCSILMASGVPADVLTETINTVAELIRGNHGNQEYFSSVNAPTTPPKSAIVVLLLSMGNDKQPFALRCSVLYCFQCFLYRNEFGQAQIVQTLLPSTADVNTVTVGQILCGSLFSTDAISNWFAAVALSHSLVDNPTQKEQLLRVQLATSMGNPAVSLMNQCVLMLQQGGKLQTRLGLLMLMSTWLANCTVSVMQFLSIPTNIPFLTSQVNLTEGDEHEDLVQGICAFLLGICIEFNDNSQPSFTKDDLCQLIIKRIGLETFLDKLVAITKNENYSRAAQNPHLKFKQPSEVLFDYEFCRLFKCLEGVIIKAVQPKPKLLNGPESSMSPEQQELLRQYKDVIRDQDQQLHDLKSQMTELKSEYEAVKNNAEEMANSIQQLKDQNALLKAQRSVSGNNSSQEVLLLKQEIEQLKMECVKKQEQLDSKNDDFFLKSTVESSEVGEAGDKAQTNQSSLELESIIKQHESEIASKNVEIEHLRSELTQQQEKIKAALETEESVKVNIYSVFKLRKFYLMSYILMIYK
>28532_0:004989_{"pub_og_id":"1774at2759","og_name":"USO1_vesicle_transport_factor_","level_taxid":2759,"organism_taxid":"28532_0","organism_name":"Tarenaya_hassleriana","pub_gene_id":"LOC104823952","description":"golgin_candidate_6-like_isoform_X1"}
MDLASRYKGVVGQFFSNDNPSSNEDGYIQRVLDRVSNGTLPEDRRTAITELMSVVAESHAAQLAFGASGFPVILGILKEERDDVEMVRGALETLVSALTPIDHVKAQKTEVHPALMNSDLLSREAENITLLLSLLEEEDFYVRYHTLQILTALLMNSPNRLQEAILTIPRGITLLMDMLMDREVIRNEALLLLSHLTREAEEIQKIIVFEGAFEKLFSIIREEGGSDGGVVVQDCLELLNNLLRNNSSNQVSDFCILLRETTGFDPIVSILKLRGITYKFTQQKTVNLLSALETFRLLIMGGSDTDPGKDANKLTNRTVLVQKKLLDHLLMLGVESQWAPVAVRCMAFRCTGDLIYGHPKNRDVLASKVLGEDRQIEPALNSILRIILRTSSLQEFVAADYVFKTFCEKNPDGQTMLASTLIPQPHSAARDPLEDDVNNMSFGSMLLHGICSGETDGDLETCCRAASVLSHVLKDNIQCKEKALKIALESSMPSFGAPEPLMHRTVRYLAVASSMKTKDVKSSATGKSYIQQIILKLLVTWTADCPAAVQCFLDSRPHLTYLLELVSDPAATVCIRGLAAILLGETVVYNKLKENGKDAFAVVDAISQKTGLTSYFSKIDEMQKISLFSSSEKPSQSHKPSTRSAAFSTDEIEDGDEAGVTDHPMLSSLFDDSFVGLVKSLEGNIRERIVDLYGRPKSEVALVPAELEQKSGENEKDYIYRMKAFIEKQCSEMQNLLARNATLAEELARAGGSQASQGSEQRASTVMEKVQMETLRRDLQETTQRLETMKVEKSKAESEATKYKNMAEKFESDLKSLSDAYNSLEEANYRLEKVKGGEPVDVEAIKEEAREESEAELNDLLVCLGQEQSKVEKLTARLMELGEDVDKLLEGVGDEAEIPSDDKEEEEEED
>28532_0:004d86_{"pub_og_id":"1774at2759","og_name":"USO1_vesicle_transport_factor_","level_taxid":2759,"organism_taxid":"28532_0","organism_name":"Tarenaya_hassleriana","pub_gene_id":"LOC104825318","description":"golgin_candidate_6-like_isoform_X1"}
MDLASRYKGVVGQFFSNDNSSSNDDGYVQRLLDRVSNGTLPEDRRTAITELLSVVGESHAAQLAFGASGFPVILGILKDERDDVEMVRGALETLVSALTPIDHAKGQKAEVRPALMNSDLLSREAESITLLLSLLEEEDFYVRYYTLQVLTALLMNSPNRLQEAILTIPRGITRLMDMLMDREVIRNEALLLLTHLTREAKEIQKIVVFEGAFEKIFSIVREEGGSDGGVVVQDCLVLLNNLLRNNSSHQILLRETMGFDQIVSILKLRGVTYKFTQQKTVNLLSALETISLLIMGSSDADPGNDADKLTNRTVLVQKKLLDHLLMLGVESQWAPVAVRCMAFRCTGDLIYGHPKNREVLASKVLAEDPQVEPALNSILRITLRTSSLQEFVAADYVFKAFCEKNPDGQAMLASTLIPLPHSAAQDPLEDDVNISFGSMLLHGLCSGETDGDLETCCRAASVLSHVLKDNTPCKGKALQIVLESSMPSLGTPEHLMHRIVKFLAISSSMKNKDVKLSAMGKSYIQQIILKLLVTWNADCPAAVQCFLDSRPHLTYLLELVSDQAATVCTRGLAAILLGECVVYNKLNENGKDAFAIVDAISQKMGLTSYFSKFEEMQQSFLFSSEKPLQAHSTDEIGDVDEADKRNEDHPILSSLFDASFLGLVKSLEGNIRERIVDLYSRPKSEVAVVPAELEQKTGENEKDYICRLKAFIEKQCSEIQSLLARNSSLAEDLAKAGGSEHSQGSEQRESTVMDRFQMDTLRRDLQETSQRLETLKLEKAKIESEASSYKNMASKLESDLKSLSDAYNSLEQANYHLENEVKALKGGEEPTMRAFPDIEAIKEEVREESEAELNDLLVCLGQEQSKVEKLTARLIELGEDVGKLLEDIGDETEVVSEEEEEE
>6945_0:00388c_{"pub_og_id":"1774at2759","og_name":"USO1_vesicle_transport_factor_","level_taxid":2759,"organism_taxid":"6945_0","organism_name":"Ixodes_scapularis","pub_gene_id":"LOC8025947","description":"general_vesicular_transport_factor_p115"}
MELFKTGLKSVLGGQPGAHAPTGAETVERLVDRVQTSTLLDDRRDACRALKALAKKFRVEVGAQGMGALIHVLETDRGDGEIIGYALDALSYVISGSEDCEDDIPDEKKSQELGDQFTEIYIKKSENVTLLLDLMEEFEFKVRWPAVRLLTGLLIHRPKEVQECVLISPMGVSRLMDLLSDSREVIRNDALLLLSHLTKANANIQKIVAFENAFDRLLDIIVDEGCSDGGVVVEDCLVVLLHLLKNNSSNQNFFKEGSYIQRLSPFFNYHQEGQGAEESGGDGSSSQQGWSAQKVSNIFHMLQVVRSLVSPSSPLNVTSSCQKAMNQSGLLEQLANILMASGVPADILTETINTVAEVIRGHHNNQEYFASVNAPSSPPRPAIVVLLMSMVNEKQPFVLRCAVLYCFQCFLYKNELGQAQIIQTLLPTSADITSVTAGQLLCGGLFSADPLSNWFAAVALSHALVDNPTQKEQLLRVQLATSVGNPPVSLMRQCTAILQQGGKLQTRLGLLMLMSTWLANCTLAVTHFLNIPTNIPYLTSQVSLAEGDEHEDLVQSLCAFLLGICIEFNDDSVPSFTRDSLCQLLVKRVGLDTFVDKLVAIPKQECYSQAAQKPQLKYKHPSEVFFDYEFCRLFKSLEGAIIKAVQPRPKDLANGPESNMTAEQHSLLQQYKGVIRDQDERIRSMTSELDLLRREHQQSSMQLKEMVETIQQLKDQNALFKAQRVAAGGGQGDSKSPSPELDQTKKELDDLRKQHEELQLELNSLKDEQTQQSVAAESATIPSAPPLPVDPEADAAAQAELTALKEKVASLQTEIASLQEQNKSLQQEKATSEEELQTIRKEQEDLLVMLTEQDSRISKLKERLKEHGEEVPEFGYSDDDLTSDLCDTEDLVMVNEPNEAV
>438503_0:0027b3_{"pub_og_id":"1774at2759","og_name":"USO1_vesicle_transport_factor_","level_taxid":2759,"organism_taxid":"438503_0","organism_name":"Catajapyx_aquilonaris","pub_gene_id":"CAQU010164"}
MELFKSGLKSVLGAQQPGAQPTGADTVERLLERVQSSTLLEDRRDACRAIKAMSRKYRVEVGAQGMDTLVHVLEADRGDSETVGYVLDTLYNILSTLGEQFTEIFIKKSENVVAVLGLMEEFDFHVRWPAVKLLTNLLTNRPREIQEIVLVSPMGVSKLVDLLSDSREVIRNDALLLLIQLTKSNANIQKIVAFENAFDRLFDVIAEEGYSEGGIVVEDCLTLMLNLLRNNTSNQTFFKEGSFIQRLSPLFALPQPLPDGASDPLMGCWSAQKVSNLHYMLALVRTLVSPSNPAVATTACQKVMKQCSLLEALCTVLMANGVPADILTETVSAVGEVIRACQDNQEHFGAVVAPSTPPRPAIVVLLMSMVNDKQPFVLRGAVLYCFQCFLCRNELGQAQIVQTLLPATAEAASITAGQLLCGGLFSPDSLSTWLASVALSYTLVDNTLQKEQLLRVQLATGVGSPPVSLLQQCTSILQQSNNVQTQMGILILLCSWLAHCPVAVGHFLNIPSSIPYLTSQVGATDRDENQELGQAVCAFLMGICILFNDNSVAAFTKDALRQLIAKRIGVETYVDRLGEVSRHELYSRVAKHPQLACRQSSSLLLDHEFCRLFKALEGQVVRAATPKAGASSVDSAVGGLNGESTEEGDSNHPVLVQYKGLIREQDQQIREMREELNRLSRQHSQDQADMEEMRSTAQELRDQNALLMAQRGTNGGGSFVDMEGSNGEVQVLRQQLQEVRQRLELYGEEARQKDITIRALEERVFQSDEASEEQGDVVEGLKEKLREKEAELQRLREAASSGDKTSANDKEDVRRLRSDLVDAEEKLQVLRKDQEDLLELLTDQDTKINEYKKRLKALGEKFEDDDEDEEADLLNEDEQEQ
>259920_0:00032b_{"pub_og_id":"1774at2759","og_name":"USO1_vesicle_transport_factor_","level_taxid":2759,"organism_taxid":"259920_0","organism_name":"Rhincodon_typus","pub_gene_id":"uso1","description":"general_vesicular_transport_factor_p115_isoform_X1"}
MQFVHSKHYPRNIVLKWAVRPWNTLLMCCRQIEENVQKTNSEDLAGQFAEIYIKQQENLTLLLSLLEEFDFHVRWPAVKLLTALLKNQGPQVQQIILVSPMGVSRMMDLLADSREVIRNDGLLLLQQLTKANAAIQKIVAFENAFERLLDIITEEGMSDGGIVVEDCLLLLLNLMKNNSSNQNFFKEGSYIQRMKPWFEVAEDNSGWSAQKVTNLHLMLQLVRVLVSPVNPPGATSSCQKSAFQCGLLQQLCTILMATGVPADILTETINTVSEVIRGSQVNQDYFASVNAPSNPPRPAIVVLLMSMVNERQPFVLRCAVLYCFQCFLYKNQKGQAEIVATLLPATIDANSISAGQLLCGGLFSTDSLSNWCAAVALAHALQDNSIQKEQLLRVQLATSLGNPPVSLLQQCTNILSQGDKINRRGSKVQTRVGLLMLLSTWMTNCPIAVTHFLHNQTNVPFLTAQISENLGEEEQLVQGLCALLLGICIYYNENSLENYTKEKLKQLIEKRIGKEIFIEKLAYISKHELYSRAGQKPQPSYNSPEQMLFDHDFTKLVKELEVLITKAVQKSSEDEKKEEEVKKSLEQHDSIVNQYKELIREQDLQLNELKKQVTALTNQNEQSQTTITQQTSQIQQLRDQYNLLKIQGKPLDSQHHIHNEAAQINGIQPKADMEEIGRLREEVEELKKQHNVLEGQLAEKESVIDKLRTAQSTGNLAEVATDVAGDQQMDQHKLVGTAEASLRDNDSDSAAVKIGQLENRLSVLEDENKTLKDQLKILTEEKKSLDQQLASTNSTIAILETDKRKLQQELTESKKEQDDLLVLLADQDQKIFGFKNRLKELGEPVEDEDDLESADQEDDDDDDDDDDEDDPN
>58331_0:0027aa_{"pub_og_id":"1774at2759","og_name":"USO1_vesicle_transport_factor_","level_taxid":2759,"organism_taxid":"58331_0","organism_name":"Quercus_suber","pub_gene_id":"LOC112024006","description":"golgin_candidate_6-like"}
MDLVSGYKGVVGLVFGNENSGSNEDSYVERLLDRISNGKLAEDRRSAMIELQAIVAESRGAQLAFGAMGFPIMLAVLKEERDDVEMVRGALETLVGALTPIEHAKGPKNEVQPALMNTDLLSREADSISLLLSLLSEEDFYVRYYTLQLLTALLTNSPNRLQEAILTIPRGITRLMDMLMDREVQNVFMESCFCYFFSMLFYKGIFFNNISFYFPAYNSCLLVEILALDCLQLLNNLLRTNASNQILLRETMGFDPVISILKLRGSTYSFTQQKTINLLSALETINLLMMGGTEADPGKDANKLTNKATLVQKKVLDHLLLLGVESQWAPVAVRCAALQCIGDLISGQPKNLGILATKVLGEEPQMEPALNSILRILLRTSSMQEFIAADYLFKSFCEKNFEGQTMLASTLIPQPHSMTHAPFEEDVNMSFGSMLLHGLTSSENDGDLETCCRAASVLSHVLKDNVQCKERVIRIELEPPMPSLGASEPLMHRMVKYMALASSMKNKDGKSSTSGNLYVQPIILKLLVTWLADCPNAVHCFLDSRPHLTYLLELVSNSSATVCTRGLAAVLLGECVIYNKSNDNGKDAFTVVDTISQKLGLTSYFLKFDEMQKSFLFTSVKSAQPRKALTRSTVAIMADIEDVDENDSSDQKDEDHPILSAIFDVQFVNLVKKLEEDIRESIVEVYSHPKSKVSVVPAELEQRSGESDGEYIKRLKTFVEKQCSEIQDLLSRNSLLAEDLAKTGGGSNSQPEQRVSGGLDRIQVEKLRREIQEASQRLEILKTDKAKIESEASMYRNLAGKMESDLKSLSDAYNSLEQANLYLEKELRALKSGGPPTIPDVEAIKAAAREEAQKDSEAELNDLLVCLGQEQSRVEKLSARLLELGEDVDTLLEGIGDDVGLPEEGEEEGD
>58331_0:0042df_{"pub_og_id":"1774at2759","og_name":"USO1_vesicle_transport_factor_","level_taxid":2759,"organism_taxid":"58331_0","organism_name":"Quercus_suber","pub_gene_id":"LOC112033184","description":"golgin_candidate_6-like"}
MDLVSGYKGVVGLVFGNENSGSNEDSYVERLLDRISNGKLAEDRRSAMIELQAIVAESRGAQLAFGAMGFPVMLAVLKEERDDVEMVRGALETLVGALTPIEHAKGPKNEVQPALMNTDLLSREADSISLLLSLLSEEDFYVRYYTLQLLTALLTNSPNRLQEAILTIPRGITRLMDMLMDREVIRNEALLLLTYLTREAEEIQKIVVFEGAFEKIFSIIKEEGGSEGGVVVQDCLQLLNNLLRTNASNQILLRETMGFDPVISILKLRGSTYNFTQQKTINLLSALETINLLMMGGTEADPGKDANKLTNKATLVQKKVLDHLLLLGVESQWAPVAVRCAALQCIGDLIFGQPKNLDILATKVLGEEPQMEPALNSILRILLRTSSMQEFIAADYVFKSFCEKNFDGQTMLASTLIPQPHSMTHAPFEEDVNMSFGSMLLHGLTLSENDGDLETCCRAASVLSHVLKDNVQCKERVIRIELEPPMPSLGASEPLMHRMVKYMALASSMKNKDGKSSTSGNLYVQPIILKLLVTWLADCPNAVHCFLDSHPHLTYLLELVSNSSATVCTRGLAAVLLGECVIYNKSNDNGKDAFTVVDTISQKLGLTSYFLKFDEMQKSFLFTSVKSAQPRKALTRSTAASMADIEDVDENDSSDQKDEDHPILSAIFDVQFVYLVKKLEGDIRESIVEVYSHPKSKVSVVPAELEQRSGESDGEYIKRLKTFVEKQCSEIQDLLSRNSLLAEDLAKTGGGSNSQPERRVNGGLDRVQVEKLRRDLQEASQRLEILKTDKAKIESEASMYRNLAGKMESDLKSLSDAYNSLEQANLYLEKELRALKSGGPPTIPDVEAIKAAAREEAQKDSEAELNDLLVCLGQEQSRVEKLSSRLLELGEDVDTLLEGIGDDVGLPDEGEEEED
>58331_0:004d01_{"pub_og_id":"1774at2759","og_name":"USO1_vesicle_transport_factor_","level_taxid":2759,"organism_taxid":"58331_0","organism_name":"Quercus_suber","pub_gene_id":"LOC112036726","description":"golgin_candidate_6-like"}
VQPIILKLLVTWLADCPNAVHCFLDSHPHLTYLLELVSNSSATVCTRGLAAVLLGECVIYNKSNDNGKDAFTVVDTISQKLGLTSYFLKFDEMQKSFLFTSVKSAQPRKALTRSTAASMADIEDVDENDSSDQKDEDHPILSAIFDVQFVDLVKKLEGDIRESIVEVYSHPKSKVSVVPAELEQRSGESDGEYIKRLKTFVEKQCSEIQDLLSRNSLLAEDLAKTGGGSNSQPERRVNGGLDRVQVEKLRRDLQEASQRLEILKTDKAKIESEASMYRNLAGKMESDLKSLSDAYNSLEQANLYLEKELRALKSGGPPTIPDVEAIKAAAREEAQKDSEAELNDLLVCLGQEQSRVEKLSARLLELGEDVDTLLEGIGDDVGLPDEGEEEED
>58331_0:008889_{"pub_og_id":"1774at2759","og_name":"USO1_vesicle_transport_factor_","level_taxid":2759,"organism_taxid":"58331_0","organism_name":"Quercus_suber","pub_gene_id":"LOC111998226","description":"intracellular_protein_transport_protein_USO1-like"}
MLKTPPLQTATATIDTLCGRLQSATLLEDRRGAILGLRSFAKQYPASVASGSLRELINILRRDGLGGAGSNKDVEARRSEEGGDVDTTRLVLETLLSLFNPDSSSPEASEEIELFMADEFSMREDNVTLLLSLLDPASPLSDYYSRLYSVQLLSAVCAARPEKLQDCILNSPLGVSRLVGVLDDARDQVRNAGLLLLVDLTSGANDELKKIIAFEDVFAKIFGLIRVEGGLAEAGITAQDCLSLLANLISSSASNQTMFRESGCVQQISQLLEQAFPPSTSEALFLAQNREKAAWGLLQLVDLFLARGEASTTQNQIAFFRAGIAQTLIEIGFSDSLPLPVVVSALNCAAGLIACNAPLQEAFANLTILLPSAAQPESQPMKQTNGNLSVASSKRGSARTSLEGRRVHIIEALLDRTLAQAQAELSLRAASCGLIQAYLASHGRITVHFMTRAVAGHDNHEKAPNVLLTLLDSATDTAAIVFASWIVSDLVAHELETRVAFAALTEGNESEGEDVLTSIQALGAQLQQTLKQDPDARRVGAYASVLIILLWENATSVSNLLSEGSGLLQALVLAITSGNSDPIVAGLAAVLLGTIYEFSTKDSPIPRRTLAPLLTQKVGRSRYMDALLQLRKQPAIRDCDFEDLNQSEKIFSAVLVELFTTEYSRLRKAIDKDPGVEVLPLSTMKAGVDRDVLDELRQEAQASKDALSQAQQETILTGQRHDTERMTAAKELQTATAEVGRLRKINQAMQQSHESELQKLATKQEKEKGDIHNSHQRSLTQTRLDADRQTQSALRERDVTFAQKTQEYERKLAEMGNMHRSEQSGHTQARQQLESLTAKHADISARERSSSQQLEALKQQHNKMQREMDVLQIRASRLDQDLEIAKAEVESRGEEISRLTANVSELKDELDGKDAELATERSGFGDLEKELDATKKELKTAHNDLAAAKKQLEVSNKQLDAVKKLAASSVAEVKKNTSNSLPAQNAEKANLEKEKHEAELTKLREEIMRLGEAGSNAAKLEKKVEEATEAEKTAKEELENMLLVMGDIETKRDEYRAKIKSLGGEVSEDDAEDDDDGSAEENDDLD
>58331_0:009651_{"pub_og_id":"1774at2759","og_name":"USO1_vesicle_transport_factor_","level_taxid":2759,"organism_taxid":"58331_0","organism_name":"Quercus_suber","pub_gene_id":"LOC112002386","description":"intracellular_protein_transport_protein_USO1-like"}
MLKTPPLQTATATIDTLCGRLQSATLLEDRRGAILGLRSFAKQYPASVASGSLRELINILRRDGLGGDGRHKASEGRRSEEGGDVDTIRLVLETLLSLFNPDSSSPEASEEIELFMADEFSMREDNVTLLLSLLDLSSPLNDYYSRLYSVQLLSAICAARPERLQECILTAPLGVSRLVGVLDDARDQVRNAGLLLLVDLTGGANEELKKIIAFEDVFAKVFALVRAEGGLAEAGITAQDCLSLLANLINNSASNQTMFRESGCIQQIMQLLGQTFPPTTPETQFTAQNREKATWGLLQLLSLFLIRGEASTTQNQLAFFRAGIAQVLIEIGFNDELPTPVAGLALNCAADLIVCNAPLQEAFANLTLPMSPAMPSESQPPVQTNGNSSVASSRKGSARTDAERVRVHIIEALLDRTLADAQAELSLRAACCNLIQAYLASHTRITVHFMTRAIVGHDNHETAPNVLLTLLDRGTDTAAVAFASWIVSDLVAHESDTRTAFAALTEGDESEGEDVLTSIQTLGAQLQEALRQNTELRRVAAYASVLIVLLWENADGVNNLLSEGSGLLQALVAAVNSTSSDQITTGLAAILLGTIYEFSTKDSPISRRTLAPLITQKVGRSKYLDALMQLRKQPAIRDFDLEDVDQNGRLFSAVLVELYTTEYSRLRKAIDKDPSLEVLPLSTMKAGVDRDVLDDLRQQAQASKEALSQAQQEATLAEQRHDTERMTVAKDLQTATAEVDRLRKINQAMQQSHESELQNLTIKQEKEKSEIHNKHQRSLTQTRSDAERQTQSALRERDVTSAQKTQDYERKLAEMGNMFRSEQSGHTQTRQQLEALTAKHTDALTRERSSGQQLEGLKQQHTKVQREIESLQLRVPQLDQDLQIARSEAEIRGEEIGRLTAQVSELKDELSGKDAELATERAGFGDLEREFEVAKNELTIAQDDLIAVKKQLETSSKQLEAAKRLAASSVAEVKKNVSKSLEAQNGGIARAEQEKHEAELKELQEEIARLGDANTNATKLEKEVQRAKEAEKTAKDELENMLLVMGDIEAKRDEYRDKIKSLGGEVSEDEDEDDEDGSEGDDDDLD
>58331_0:00c019_{"pub_og_id":"1774at2759","og_name":"USO1_vesicle_transport_factor_","level_taxid":2759,"organism_taxid":"58331_0","organism_name":"Quercus_suber","pub_gene_id":"LOC112016706","description":"golgin_candidate_6-like"}
MGFPVMLAVLKEERDDVEMVLGALETLVGALTPIEHAKGPKNEVQPALMNTDLLSREADIISLLLSLLSEEDFYVRYYTLQLLTALLTNSPNRLQEAILTIPRGITRLMDMLMDREVIRNEALLLLTYLTREAEEIQKIVVFEGAFEKIFSIIKEEGGSEGGVVVQV
>3555_0:002b2d_{"pub_og_id":"1774at2759","og_name":"USO1_vesicle_transport_factor_","level_taxid":2759,"organism_taxid":"3555_0","organism_name":"Beta_vulgaris_subsp._vulgaris","pub_gene_id":"LOC104893899","description":"golgin_candidate_6"}
MDFVSGYKGVVGRVFGNDNGTSNEDSYVERLLDRINNGTKAEDRRMAMVELQSVVAENHAAQLAFGAMGFPVLLSVLKDERDDVEMVRGALETLVSSLTPLNHTTTAKIEVDPSKMNADLLSREVDNIALLLGLLAEDDFYVRYYTLQVLTALLTNSLSRLQESILTIPRGITRLMDMLMDREVIRNEALLLLTYLTREAEEIQKIVVFEGAYEKIFTIMKEEGGSDGGVVVQDCLQLLNNILRNNTSNQTLLRETVGFDPVVSLLKLRGVSYSFTQQKTINLLSTLETVNMLIASSPQAETGKDTNSMTNKTVLVQRKVLDYLLMLGVESQWAPVAVRCAALHCIGDLIARHPQNVGELANKVLGEEPQVEPALNSILRIILRTSSMQEFVDADYVFKNFCEKNPEGQKLLASTLTPQPQSMIHVALEDDVNMSFGSMLLHGLTMSESDGDLEISARAASVLSHLLKDNMQCKEKALKVELGATVQSMGTPEPLMHRMVKYLAVASSMDSKDGKSNGKANLYIQEMILKLLIIWLADSPTAVQCFLDARPHLTYLLELLSNQSATVCTRGLAAILLGECVLYNKCIESGKDAHGIVDAISQKAGLTSFFLKFDDMQKNFLFASKKLTEHRKPLTRSSGASMAEIEDEENDASMADNRDEEHPVLASLFDAAFVAMVGNLEANIRDRFIDVYSNPKAKVAVVPAELEQRGGESDVDYINRLKSFVEKQCSEIQDLLGRNGSLAEDLAKSGAKSEQKTSGPSERVQVETFRRELREASQRLEMLKSEKAKLENDASMYQNLAGKMESELKSLSDAYYSLELANAQLEKEIKSLRSGGATPYPDIEAIKEEVREETQKESEGELNDLLVCLGQEQSKVERLTERLLELGEDVDKLLEGVGDDTAIPEDDDEDED
>3775_0:00569c_{"pub_og_id":"1774at2759","og_name":"USO1_vesicle_transport_factor_","level_taxid":2759,"organism_taxid":"3775_0","organism_name":"Cephalotus_follicularis","pub_gene_id":"GAV78700.1","description":"A0A1Q3CEN3_CEPFO"}
MDLVSGYKGVVGLVFGNENSASNEDSYVERLLDRISNGTLAEDRRIAIAELQSVVAESRAAQLAFGAMGFPILMGVLREERDDVEMIRGALETLVSALTPLDHAKGPKNEIQPALMNTDLLSREADSISLLLSLLAEEDFYVRYYTLQILTALLTNSQIRLQEAILTIPRGITRLMDMLMDREVIRNEALLLLTYLTREAEEIQKIVVFEGAFEKIFSIIKEEGGSEGGVVVQDCLELLNNLLLNNASNQLHLRETLGFDSIISILKLRGSSYSFTQQKTINLLSALETINLLMMGSSEAEPGKDANKLTNKTVLVQKKLLDHLLMLGVESQWAPAPVRCTALRCIGDLISGHPKNVDALASKVLGEEPQVEPALNSILRIILRTSSMQEFVAADHIFKSFCEKNADGQAMLASTLIPQPHSMTHAPLEEDVNMSFGSMLLHGLTLSESDGDLETCCRAASVLSHVLKDNIQCKERVLRIELEAPMASLGAPEPLMHRMVRYLALASSVKKKDGKSSTRGNLYIQPIILKLLVTWLADCPSAVQSFLDSRPHLTYLLELVFNPSATVCIRGLGAILLGECVIYNKSSDSGKDAFTIVDAISEKVGLTSYFLKFDEMQKNFVFSSAKPGQPHKPLTRSTAASVAKIEDVDENDSTDQKNEDHPILAAIFDAQFINFIKSLEANIRENIVDVYSRPKSELAVVPAEMEQKSGESDKDYVKRLKAFVETQCSEIQKLLGRNATLAEDLAKVGGSGHSQLEQRVNGGLERVQAETLRRDLQEASRRMEMLKAEKAQIESEASMYRNLAGKLESDLKSLSDAYNSLEQANFHLEKELKALKSGGTTTAPDLEAIKAEAREEAVKESEVELNDLLVCLGQEQSKVEKLSARLLELGEDVDKLLEDIGDDVGLPADEEEDED
>158441_0:001db2_{"pub_og_id":"1774at2759","og_name":"USO1_vesicle_transport_factor_","level_taxid":2759,"organism_taxid":"158441_0","organism_name":"Folsomia_candida","pub_gene_id":"LOC110846364","description":"A0A226EGX0_FOLCA"}
MELFKSGFKTVLGGGGEQKSTGQDATGAETVERLVERLITSTLLDDRRDACRALKSLSRKYRVEVGAQGMDAILNLLGLDRVDTEIMTYAVECLLNVTSPELLDDEDPNVKGIGEQFTEIISKKPENIANLLLLLEEYDYKIRVPLIRLMTNLLTNRPKDVQEILLVSPMGISKIMDLLSDSREFIRNESILLLIALTRNNASIQKIIAFENGFDRILQIIQEEGYSDGGPVVEDCLSLFLNLLKNNTSNQTFFREGNYVKKLVPFFKLPDDPELGWPTQKVSNFYHMLFVVRRLVSPLNPSHVTQACQKSLKACGILECLCNIILANGIPSETLTEAIATVAEAMRGGRDNQEYFGKVEAPSDPPRPVLVILLMTLVNERQPLSLRCTVLYCIQCYLFKNEKGQNDVVKTLLPASTEASPGTVTSGQLLCTGLFSRELTNNWFSAISLSHALLDSPTQRENLLKVQLATKANTPASTLMNHLILVLQQSTKWQMKIGLLQFISLWLENSQPAITHFLSNPNSVPFLINQITSPESDEKEALVKGVSAFVIGLCLYFNPNTVAAYSKDNLIQLINNRIRMETLTDGLGQISKSDLYLHSLKHPQLLAKHSSDLVFDHSFCMVFKKYESLIVLQLSEPNNPHHSHENSRSDINSMGHMVNNHQSPNDVISRYKEVIRTQDETIEGCKQEIGELKDKNQEFQGKIEEMLTEVNQLKSQLALAQAHRETFELNQQNNRANISIEDHNAAIAQKDYLIQQLQYRVHELEQSLSTSTKNPIQEELTIKLEEENKVMVEELDKMKKDQDELLELLTEQDNKIATLKTTLRQNGIPVEDDQDDILDEHETNGHGSGDLGESLL
>3483_0:0046c3_{"pub_og_id":"1774at2759","og_name":"USO1_vesicle_transport_factor_","level_taxid":2759,"organism_taxid":"3483_0","organism_name":"Cannabis_sativa","pub_gene_id":"LOC115698795","description":"golgin_candidate_6"}
MDLVSGYKGVVGLVFGNENSGSSEDSYVERLLDRISNGKLAEDRRNALIELQSVVAENRAAQLAFGAMGFPVLMGVLKEERDDVEMIRGALETLVSALTPIGHVKAQKNEVQPELMNADLLSREADGISLLLSLLAEDDFYIRYYTLQILTALLTNSPNRLQEAILTIPRGITRLMDMLMDREVIRNEALLLLTYLTREAEEIQKIVVFEGAFEKLFSIIKEEGGSDGGVVVQDCLELLNNLLRSNTSNQILLRETLGFDSLLSILKLRGISYSFTQQKTINLLSVLETINLLIMGGSEADPGKEANRLTNKTTLVQKKVLDYLLMLGVESQWAPVAVRCSALKCIGDLIRGHPKNLDALASKTLGEGLQEPAINSILRIILRTSSTQEFVAADYVFKSFCEENTEGQAMLASTLIPQPYPVAHAPIEEDVNMSFGSMLLRGFTLSESDGDLETCCRAASVLSHVLKDNIPCKERVLKIELEAPMQSLGSSEPLMHRMVKYLALASSMKNRDGKSNVARNAYVQPIILKLLVIWLVDCPSAVNCFLDSRAHLTYLLELLANESEPVSTRGLAAVILGECVIYNKSIESGKDAFSLVDTVSQKVGLTSYFLKFEEMQKSYHFATASSTQPRRTLSRSTAASMADIEDADESYLADEKNEAHPILSSVFDAIFVTLAKRLEADIREAIIDVYSNPKSKVAVVPAELEQKSGESDAEYIKRLKAFVEKQCSEIQDLLSRNSVLAEDLAKSGGGSQSQSEPRASGALDRAQVEKLRRDLHEASQRLEMLKSEKAKTESEALMYQNLAAKMESDLKSLSDAYNSLEQANFQLEKEVKALRNGGGGGGSSAIPDIEAIKAEAKEEAQKESEAELSDLLVCLGQEQSRVEKLSARLLELGEDVDQLLEGIGDDAGLAEDDDDEDEEEE
>32201_0:00485f_{"pub_og_id":"1774at2759","og_name":"USO1_vesicle_transport_factor_","level_taxid":2759,"organism_taxid":"32201_0","organism_name":"Carya_illinoinensis","pub_gene_id":"122275598","description":"golgin_candidate_6-like_isoform_X1"}
MDLVSGYKGVVGLVFGNENSASNEDSYVERLLNRISNGKLAEDRRSAMTELQSVVAESPAAQLAFGAMGFPVILAVLKEERDDVEMVRGALETLVGALTPIEHAKGSKNEVQPALMNTDLLSREVDSISLLLSLLSEEDFYVRYYTLQLLTALLTNSPNRLQEAILTIPRGITRLMDMLMDREVIRNEALLLLTYLTREAEEIQKIVVFEGAFEKIFSIIKEEGGSEGGVVVQDSLELLNNLLRNNASNQILLRETMGFDPLLSILKLRGSTYSFTQQKTIILLSALETINLLMVGGPEADPGKDANMLTNKTALVQKKTLDHLLMLSVESQWAPVAVRCTALRCIGDLIAGHPKNIDILASKVLGEEPQVEPAMNSILRILLRTSSMQEFVAADYVFKNFCEKNADGQTMLASTLIPQPHSMTHASLEEDVNMSFGSMLLRGLTVSEKDGDLETCCRAASVLSHILKDNIQCKERVLRIELEAPMLSIGASEPLMHRMVKYMVLASSMKSKDGISSTSGNLYVQPIILKLLVTWLAECPSAVHCLLDSRPHLTYLLELVSNSSAMVCIRGLAACLLGECVIYNKSIDKGKDAFTVVDAIGQKLGLTSYFMKFDEMQKSFLFTSAKSAQPRKPLTRSTAASMAEIEDVDERDLSDQKDEDHPILSAIFDAQFANLVKSLEADIRESVVEVYSHPKSKVAVVPAELEQRSGESDGEYIKRLKAFVEKQCSEIQDLLSRNALLAEDLAKTGGGGYSQPEQRASGAWDRVQVETLRRDLQEASQRLEMLKAEKANIESEASMYQNLAGKMESDLKSLSDAYNSLEQANLHLEKELRTMKSGQPSTFPDFEAIRAGAREEAQKESEAELNDLLVCLGQEQSKVDKLSARLLELGEDVDKLLEGIGDESGLPEDVEEEED
>63459_0:005ab4_{"pub_og_id":"1774at2759","og_name":"USO1_vesicle_transport_factor_","level_taxid":2759,"organism_taxid":"63459_0","organism_name":"Chenopodium_quinoa","pub_gene_id":"LOC110683997","description":"golgin_candidate_6-like"}
MDFVSGYKGVVGRVFGNDNATSNEDSYVERLLDRINNGAKAEDRRMAMVELQSVVAENHSAQLAFGAMGMPVLLSVLKDERDDVEMIRGALETLVSSLTPLNHAKMAKIEVEPSKLNADLLSREVDNISLLLSLLAEDDFYVRYYTLQVLTALLTNSLNRLQESILTIPRGITRLMDMLMDREVIRNEALLLLTYLTREAEEIQKIVVFEGAFEKIFTIMKEEGGSDGGVVVQDCLQLLNNILRNNTSNQTLLRETVGFDPIISLLRLRGVSYSFTQQKTINLLSTLETVNLLIASGPQAETGKDTNSMTNKTVLVQRKVLDYLLMLGVESQWAPVTVRCAALHCIGDIIARHPKNIDELASKVLGEEPQVEPALNSILRIILRTSSMQEFVDADYVFKNFCENNPDGQRLLASTLTPQPQSMAHAPLEDDVNMSFGSMLLHGLSMSESDGDLEICARAASVLSHMLKDNTQCKEKALKVELGATMQSMGTPEPLMHRMVKYLAVSSSMDSKDGKSNGKADLYIQEMILKLLIVWLVDCPSAVDCFLDARPHLTYLLELLTNQSATVCTRGLAAVLLGECVLYNKCIENGKDSYGIVDAISQKAGLTSFFLKFDEMQKNFLFSSKKLSEQHKPLTRSNGASMEDVDNEQDDASVTDKRTDNEVHPILASLFDAGFVAMVGSLEINIRERFVEVYSNPKAKVAVVPAELDQRSGESDGDYIKRLKTFVEKQCSEIQDLLGRNASLAEGMAMSGTGSEQKTGGPSERVQVETYRRELREATQRLEMLKNENAKLGNDVSMYQNLASKMESELKSLSDAYCSLEQANSQFEKEVKSLRSGGASPYPDIEAIKEEAREEAQKDSEAELNDLLVCLGQEQSKVERLTARLLELGEDVDQLLEGVGDDTGLPDDDDEDDEE
>63459_0:0094dd_{"pub_og_id":"1774at2759","og_name":"USO1_vesicle_transport_factor_","level_taxid":2759,"organism_taxid":"63459_0","organism_name":"Chenopodium_quinoa","pub_gene_id":"LOC110703904","description":"golgin_candidate_6-like_isoform_X1"}
MDFVSGYKGVVGRVFGNDNATSNEDSYVERLLDRINNGAKAEDRRMAMVELQSVVAENHSAQLAFGAMGMPVLLSVLKDERDDVEMIRGALETLVSSLTPLNHAKMAKIEVEPSKLNADLLSREVDNISLLLSLLAEDDFYVRYYTLQVLTALLTNSLNRLQESILTIPRGITRLMDMLMDREVIRNEALLLLMYLTREAEEIQKIVVFEGAFEKIFTIMKEEGGSDGGVVVQDCLQLLNNILRNNTSNQTLLRETVGFDPIISLFRLRGVSYSFTQQKTINLLSTLETVNLLIASGPQTDTGKDTDSMTNKTVLVQRKILDYLLMLGVESQRAPVTVRCAALHCIGDIIARHPKNIDELASKVLGEEPQVEPALNSILRIILRTSSMQEFVDADYVFKNFCENNPDGQRLLASTFTPQPQSMAHAPLEDDVNMSFGSMLLHGLSMSESDGDLEICARAASVLSHMLKDNTQCKEKALKVELGATMQSMGTPEPLMHRMVKYLAVSSSMDSKDGKSNGKADLYIQEMILKLLIVWLVDCPSAVNCFLDARPHLTYLLELLSNQSATVCTQGLAAVLLGECVLYNKCIENGKDSYGIVDAISQKAGLTSFFLKFDEMQKNFLFSSKKLSEQHKPLTRSNGASMEDVDNEQDDASVTDKRTDNEVHPILASLFDAGFVAMVSSLEVNIRERFVDVYSNPKAKVAVVPAELDQRSGESDGDYIKRLKTFVEKQCSEIQDLLGRNASLAEGMAMSGAGSEQKTSGPSDRVQAETYRRELREATQRLEMFKNENAKLGNDVSIYQNLASKMESELKSLSDAYCSLEQANSQLEKEVKSLRSGGAAPYPDIEAIKEEAREEAQKDSEAELNDLLVCLGQEQSKVERLTARLLELGEDVDQLLEGVGDDTGLPDDDDEDDEE
>48709_0:002342_{"pub_og_id":"1774at2759","og_name":"USO1_vesicle_transport_factor_","level_taxid":2759,"organism_taxid":"48709_0","organism_name":"Orchesella_cincta","pub_gene_id":"B21067410ED7A58EEA34E26DAC39C45D","description":"Uso1_p115_head_domain-containing_protein"}
MELFKGVWGGQQTTTTNGRSVQDQQTGAETVERLVERLLNSTLLTDRRDACRALKALSKKYRVEVGAQGMDAILTSLESDRIDSELVSYALECLLNVTSPELLEDEDSSLSSMGEQFTEIIAKKPDNLTMLVSFMEEYDFRIRLPVIRLVTNLLTNKPKDVQEILLVSPMGISKIMDLLSDSREVVRNDAILLLVALTKNNANIQKIIAFENGFDRILQIIQEEGYSDGGPVVEDSLQLFLNLLRSNTSNQTFFREGSYIKKLVPFFTLPDSDGDLGWPTQKVSNFYHMLQIVRTLTSPSNPSHITLSCQKVIKGCGILECLCEIVMANGIPSETLAEAIATVGEAIRGCLDNQEYFGSVVAPSEPPRPVLVILLMGLINERQPLSLRCSVLYCIQCHFYKNEKSQEDVIKSLLPSTGDAVNTLTAGQLLCGGLFSKDISNNWFSSVALSHTIMGNMKQKENLLKVQFSLKANSGPVTLMNYILMSLQQSTKLQMRTAFLQFLSIWLEGCPNAVAQFLSNPTSVPYLITQITSAESDEKEALVRGLASFMMGICLFFNPNTVTAFTKESMVQLINNRIGMETLSDALGQISKSELYIHSLKHPQLGAKHSSDLIFDHYFCIMFKKYESLILQQLNDPGGSHVHVDSSSQDFSKLGHMVNNHQSPTDVISRYKEVIRTQDEAIATLKKDVYSLQSSNSVSSSTIEELTSEVLQLKNQLVLANAQRATTELSSEKNSQAHIAEYQTILQRKDQQLREMEDRLRGLESGIQMKNPIQEELISKLEEENKVLVDEVEKMKKDQEELLELLAEQDSRILKFKMQLQSLGVQIEEDDETAEEPQNLDGNETVDLATNVFNGGEHSDNENFLL
>4155_0:0018c6_{"pub_og_id":"1774at2759","og_name":"USO1_vesicle_transport_factor_","level_taxid":2759,"organism_taxid":"4155_0","organism_name":"Erythranthe_guttata","pub_gene_id":"LOC105955139","description":"LOW_QUALITY_PROTEIN:_golgin_candidate_6"}
MDFVSKYQGVVGRVFGNDNSSSNDDSYVERLLDRISNGSLAEDRRSAMAELQAVVAESGAAQLAFGAMGFPVLLSVLKEERDDVEMVRGALETLVSALTPIEHARSSKNEVQPALMNSDLLSREIESISLLLSLLSEEDFYIRYYTLQLLTALLTNSPNRLQEAILTVPRGVTRLMDMLMEREVIRNEALLLLTYLTREAEEIQKILVFEGAFEKIFSIIKEEGGSEGGVVVQDCLELLNNLLRNNASNQVLLRETMGFEPLISILKLRGSTYKFTQQKTINLLSVLDTIALILHASSQTDPGKDTNGSANKTVLVQKKLLDYLLVLGVESQWAPVALRCMAFRCIGDLITDHPKNRDALASKVLGEEPDAEPAVNSILRIILRTSSVQEFIAADYVFKSFCEKNPEGQKMLASTLIPQPHSIVHGQLEEDVNMSFGSMLLHGLTLSESDGDLEACCRAASVLSHILKDNIYCKEKVLKIELEAPTPSLGGPEPFMHRMVKYLALASSMKNKDGNASASGSMYVHPIILKLLVIWLFDCPSAVQCFLDSRPHLTYLLELISNQTATACVKGLAAILLGECVVYNKTIDKDAYSIVDAVSQKIGLTSYFLKFDEMQKSLPFTSAKPAMARKPLSRSIAASMSEIEDVEENETNDQKSDDPPMLEMILDSRFIVFVKRLEANIREKIVEIYSHPKSQVAVVPAELEQNRGESDEEYIKRLKRFVEKQCLEIQDLLSRYATLVEDLTKSGGSGSSHTEHKSSSGSERVQIETMRRDLHVYSQRLETLKAEKARIEAEASMHKDTAIKTESDLKSLSDAYNSLEQANDQLEREIKALKSNGGSAVAVPNIEAIKAQAREEAQMESEGELSDLLVCLGQEQSKVEKLSARLMELGEDVDKLLEGIGEDTGIHDDEDDDDEDED
>51240_0:0000e8_{"pub_og_id":"1774at2759","og_name":"USO1_vesicle_transport_factor_","level_taxid":2759,"organism_taxid":"51240_0","organism_name":"Juglans_regia","pub_gene_id":"LOC108982495","description":"LOC108982495"}
MDLVSGYKGVVGLVFGNENSASNEDSYVERLLNRISNGKLAEDRRSAMTELQSVVAESPAAQLAFGAMGFPVIMAVLKEERDDVEMVRGALETLVGALTPIEHAKGSKNEVQPALMNTDLLSREADSISLLLSLLSEEDFYVRYYTLQLLTALLTNSTNRLQEAILTIPRGITRLMDMLMDREVIRNEALLLLTYLTREAEEIQKIVVFEGAFEKIFSIIKEEGGSEGGVVVQDSLELLNNLLHNNASNQILLRETMGFDPLLSILKLRGSTYSFTQQKTIILLSALETINLLMVGGPEADPGKYANMLTNKTTLVQKKILDHLLMLSVESQWAPVAVRCMALRCIGDLIAGHPKNIDVLASKVLGDEPQVEPAMNSILRILLRSSSMQEFVAADYVFKNFCEKNADGQTMLASTLIPQPHSMTHDPLEEDVNMSFGSMLLRGLTVSEKDGDLETCCRAASVLSHILKDNIQCKERVLRIELEAPMPSIGASEPLMHRMVKYMVLASSMKSKDGISSTSGNLYVQPIILKLLVTWLAECPSAVHCFLDSRPHLTYLLELVSNSSATVCIRGLAACLLGECVIYNKSIDNGKDAFTVVDTIGQKLGLTSYFMKFDEMQKSFLFTSAKSAQPRKPLTRSTAASMAEIEDVDERNLSDQKDLDHPILSAIFDAQFVNLVKSLEADIRESVVEVYSHPKSKVAVVPAELEQRSGESDGEYIKRLKAFVEKQCSEIQDLLSRNALLAEDLAKTGGGGYSQPEQRASGALDRVQVETLRRDLQEASQRLEMLKAEKANIESEASMYQNLAGKMESDLKSLSDAYNSLEQANFHLEKEVRAMKSGEPSTFSDVEAIRAEAREEAQKESEAELNDLLVCLGQEQSKVDKLSARLLELGEDVDKLLECIGDESGLPEDVDEEED
>985895_0:002840_{"pub_og_id":"1774at2759","og_name":"USO1_vesicle_transport_factor_","level_taxid":2759,"organism_taxid":"985895_0","organism_name":"Leptosphaeria_maculans_JN3","pub_gene_id":"LEMA_P016040.1","description":"E5A9Y3_LEPMJ"}
MMRVLEANAPPKQTATDTISTLSSRLASATLLEDRRAAILGLRSFAKEYPASVASGALRGLIEAISKDGDDVDTLKVVLETLLMLFHPDEDSPEASEEIALWLADQFSQRQDNITLLADLLGRPDFYSRLYSLQLIRAVALARPERTQECILAAPAGIENLVAVLDDPRDAIRTEGLVILTDLARSSTELQKLFVFEDAFTKVFNILHADGGLTQGGVVVQDCLSLLATLVRFNVSNQTNIREMGHVARFAALLPGGKKPKKARTSMEEEDDWVSPQSDKNIWGLLAIMRMFLVKGAAGTMQNQNVFHQNGLLRQLLNMAFDPATAMPIKVEALNTCADLIRGNPRLQEGFAQEQVRPIIEPTTNGATSPNGAASVYVIEALLNLVLSASPPDMFDLRTAGCECIKAYFYNHMQIRGHFLNRAIGGHEEGDETANALTILMAGSQASPASDPYRIWFAGILIYHLISNDYQAKDNLMGVREGDAESGEEVVTCIQTLSANLIASLQVGEDERIPIAYLMVLLGWLFEDAAAVDDFLGEASTLQSLVQAVLTPGSDRVIVRGLCAALLGVVYEFSTRDSPIPRRELQPVLTSKLGRDKYLNAITELRHHPFVRDFEVLPRGGGSGGSLPDVYFDESFIDFLKDNFSRLSRAIDRNPNIEQHQSHDGVDRDVVDALRGELNEKDQSIEELKAQVMTLEQKLDHEQAEYRKSQQAAEEQRNSLKRINDKLHDDLEKQAISKDREHRQAMLEVENKYNIQIVALNNKIQQSSKEANVATTKVRQEYEERLRVANKAYSDLERRLEASDKARQEAVAKASALEQSCQSARNELATAIKTQQNLEARLKENETQNKKLQDETTTLQSSLDKLNSETKSNMDKLKSDHQSTIDELNSEHQSAIGKLKSESQSTVEKFKSEIQELKTKLQDQTWKVKDTEEKLRKAESSAKSSNNKAVKDLEAKLKKAQESEKEKQTELDDLFVLLGDLEEKRSRDKKRLKALGEEVSDGEDDDDDEEDDEEVDEEDEEVDEEDEEDDKDEE
>192259_0:001147_{"pub_og_id":"1774at2759","og_name":"USO1_vesicle_transport_factor_","level_taxid":2759,"organism_taxid":"192259_0","organism_name":"Genlisea_aurea","pub_gene_id":"EPS70331.1","description":"S8CZ77_9LAMI"}
QGVVGRVFGNDTSSSNYDRYVERLIDCISNGVLAEDRRSAMTELLSIVVESHAAQLAVGAIGFPVLLGVLKEERDDVEMVRGALETLVGALNPIEHGRVLKSEVQPALMNSDLLSREAESISIILSLLSEEDFYVRYYTLQLLTTLVTKSPSRIQEAILTIPGGVTNLVDMLMDREVIRNEALLLLTYLTREAEEIQKILVFEGAFEKIFSIITEEGGSEGGVVVQDCLELLKNLLRHNPSNQVALLRETVGFDLLISILKLRGSFFKFTQQKTINLLSTLDTIGLLLHSDSQSDPGKDARLAVNKTVFVQKRALDHLLMLGVESRWAPVATRCKALNCIAVLVSNHPKNRDTLASMVLGGEPNVEPALNSILRIILRTSSVQEFFAADYIFKSFCEGNHEGQRMLASTLIPQPLAMIKASVEEDVKMSFGSLLLHGLASSESDGDLEACCRAASVLSHVLKDNSQCKDKVLKIELEAPLPSYGGPEPLMHRMMRYLALASSVKNKDGKSSATESIYFYPIILKLLVLWLFDSPSAVRCFLDSRHHLNYLIDLFSSQNSTPYARGLAAVLLGECISYNTVAESEKNAYSVVDIISQKIGMTSYLAKFNELHESLCFPSEEEPDLGHKALTRSPAASMSEIEDDENKISDINKDDDHSLLTKVLDSEFIDFVKGLEATIREKIVETYSHPKSQVVVVPLELEQASGESNEDYIKRLRQFLEKQCIEIQDLLRQNATLAEEVAKTGGRSRVSSTEEKGSRVEVEALGRQLRETNQRMEKLTAEALAYRSTAGKLESDLKSLSDAYNSLENANFELEKELKLARSGGGGEAEATTSEAELNDLLVCLGQEQSKNEKLSARLIELGEDVDKLLECIREEDDDDDDDDDD
>4182_0:002911_{"pub_og_id":"1774at2759","og_name":"USO1_vesicle_transport_factor_","level_taxid":2759,"organism_taxid":"4182_0","organism_name":"Sesamum_indicum","pub_gene_id":"LOC105164064","description":"LOC105164064"}
MDFVSKYQGVVGRVFRNDNSSSNEDSYVERLLDRISNGVLAEDRRSAMVELQSVVAESNAAQLAFGAMGFPVLLSVLKEERDDVEMVRGALETLVSALSPIEHAKASKNEVQPALMNSDLLSREVENISLLLSLLAEEDFYVRYYTLQLLTALLTNSPNRLQEAILTIPRGITRLMDMLMDREVIRNEALLLLTYLTREAEEIQKIVVFEGAFEKIFSIIKEEGGSEGGVVVQDCLELLNNLLRNNASNQVLLRETMGFDPLISILKLRGSTYKFTQQKTINLLSVLDTINLLLHGGQQTDPGKDTNGVANKTVLVQKKVLDHLLVLGVESQWAPVAVRCMALQCIGDLVVSHPKNCDALASKVIGEDPHVEPALNSILRIILRTPSVQEFIAADYVFKSYCEKNPDGQRMLASTLTPQPHSMVNAPFEDDVNMSFGSMLLHGLILSESDGDLEACCRAASVLSHVLKDNIQCKEKVLQIELEAPRPSLGSPEPLMHRMVKYLALASSMVKDGKAGTSGPMYIQPIILKLLVIWLFDCPSAVQCFLDSRPHLTYLLELISDQTATVCVRGLAAVLLGECVIHNKTSDSGKSAFSIVDAISQKIGLTAYFLKFDEMQKSLLFTSAKPALARKPLTRSTAASMSEIEDVDENETTDQKNEDHPVLAMVLDSQFVFFVKELEANIREQIVEIYSRPKSQVAVVPAELEQSSGESDKEYIKRLKRFVEKQCLEIQDLLSRNATLAENAAKTGASGSSQLEHRGTAGSERVLVETLRRDLHETSQRLEALKAEKARIEVEASTHQNLAAKLESDLKSLSDAYNSLEQANFQLDREVKALKSGGALPIPDIEEIKAEAREEAQKESEAELSDLLVCLGQEQSKVEKLSARLMELGEDVDKLLEGIGDDMGVPEDDEEEAE
>981085_0:004482_{"pub_og_id":"1774at2759","og_name":"USO1_vesicle_transport_factor_","level_taxid":2759,"organism_taxid":"981085_0","organism_name":"Morus_notabilis","pub_gene_id":"LOC21403474","description":"golgin_candidate_6"}
MDLVSGYKGVVGLVFGNESSGSNEDSYVERLLDRISNGKLAEDRRNAMVELQSIVAESRAAQLAFGAMGFPVLMGVLKEERDDVEMVRGALETLVSALTPIDQGKSQKNEVEPALMNTDLLSREADNISLLLSLLAEDDFYVRYYTLQILTALLTNSPNRLQEAILTIPRGITRLMDMLMDREVIRNEALLLLTYLTREAEEIQKIVVFEGAFEKIFSIIKEEGGSDGGVVVQDCLELLNNLLRNNASNQILLRETMGFDPLLLILKLRGVTYSFTQQKTINLLSALETINLLIMGGSEADPGKEANRLTNKTTLVQKKMLDHLLMLGVESQWAPVAVRCSALRCIGDLICGHPRNLEALGSKILGEGLQEAALNSILRIILRTSSTQEFVAADYVFKSFCEKNADGQAMLASTLIPQPYSMTHAPLEEDVNMSFGRMLLQGLTLSESDGDIETCCSAASVLSHILKDNIQCKERVLRIELEAPMPSLGAPEPLMHRMVKYLALASSMKNRDGKSNASGNLYAQPIILKLLVTWLADCPNAVNCFLDSRPHLTYLIELVANESESVCTRGLAAVILGECVIYNTSPEAGKDAFSVVDMISQKIGLASYFLKFDEMQKTYLFASASAAQPRKSLTRSTAASMADIENVDENYLPDGKNDHPILSSIFDSLFVTLVKSLEADIREKIVDVYSHPKSKVAVVPAELEQKSGESEAEYIKRLKAFVEKQCTEIQDLLGRNAILAEDLAKSGGGSNSHSEQRVGGAADRVQVETLRRDLKETTQRLELLMAEKAKVESDASMYQNLASKIESDLKSLSDAYNSLEQANFHLENEVKALRDGGPSTFPDVKAIKAEAREEAQKESEAELNDLLVCLGQEQSKVEKLSARLLELGEDVDKLLEGIGDDVGLPEDSEEEDE
>78828_0:003040_{"pub_og_id":"1774at2759","og_name":"USO1_vesicle_transport_factor_","level_taxid":2759,"organism_taxid":"78828_0","organism_name":"Phalaenopsis_equestris","pub_gene_id":"LOC110029803","description":"golgin_candidate_6_isoform_X1"}
MDSQRRRIASGLGGLLFWGNNSASDDDSHVEQLLDRVNNGVLAEDRRSAITELQQVVAESSSAQLAFSAMGLPVLLSVLKEERDDTEIIRGALETLLSAITPIDTVPGQKNEVRPASMNVDLLSRESENISLLISLLSEDDFYVRYYTLQLLTALLTHSSNRLQEAILSIPHGIIRLMDMLMDREVIRNEALLLLTYLTREAEEIQKIVVFEGAFEKLFSIIKEEGGSDGGVVVQDCIELLNNLIRNNASNQMLLKETIGFEPLISILKLHRGSAYNFTQQKTINLLHSLETVDLLLIGGPDADPTKDANRLSNQTAFAQKKILDHLLMLGVESQWAPVTVRCRALRCIGNLVVRNPQNCDALASQLVGEERHSEPALNAILRISLSTSVSQEFVAAVYVFMCFCKKNKDGQLLLASTLTKTTSVAHGNLQDDGNLSFGSMLLQALVTTKNGDLEMCARACSILSHIIRDNIHCKERVLQVKLDEPVPSLGSPEPLIHRLVKYLAFAASSKNKNSNQSNTNGLADSLYIQPIILQLLVTLLADCSDTVHCFLDSPTHLTYLLDLISSPQVSIFVRGLAALVLGECIIYNSSVENGRDAFAVVDAISQKIGLSSYFAHFDELQKAFNSHFAASAPIKPPIRSSSASMLDIQEVEDDGLDQMQDHPILIAVLDSLFVAFVKKLEAEIREKVVDIFNNTKNKAVIVPSELERRDGEIDRDYIKRLKSFAEKQCHDMQDLLARNATLAEELVRTGGSEALEAAAMKPSSGRDRIQLESLRRELHEATKQLEILKMQKAKIEEEANYYQNAAGKLESDLKSLSDAYNSLEQDNFRLESEAKASRKEGNLFHPDVEAIRAEAREEAQKESEAELNDLLVCLGQEQSKVDKLSTRLAELGEDVEKLLEEIGDESGLPDEEEEEDGDEK
>63057_0:007e20_{"pub_og_id":"1774at2759","og_name":"USO1_vesicle_transport_factor_","level_taxid":2759,"organism_taxid":"63057_0","organism_name":"Trema_orientale","pub_gene_id":"PON47627.1","description":"A0A2P5BFQ8_TREOI"}
MATVKNQRLKRKPCVSLSLSLSRSNTHHCQSPIVEAIRKQKRENPPLLSFRKLLRQSILSQIDDSVIVIRVSDWVIGSSVALRIDFVNSFGVSFRDFSSFTDMDLVSGYKGVVGLVFGNENSGSNEDSYVERLLDRISNGKLAEDRRNALVELQSVVAENRAAQLAFGAMGFPVLMGVLKEERDDVEMVRGALETLVSALTPIGHVKAQKNEVQPDLMNTDLLSREADNISLLLSLLAEDDFYVRYYTLQILTALLSNSQNRLQEAILTIPRGITRLMDMLMDREVIRNEALLLLTYLTREAEEIQKIVVFEGAFEKIFSIIKEEGGSDGGVVVQDCLELLNNLLRNNASNQILLRETMGFDPLLSILKLRGITYSFTQQKTINLLSVLETINLLIVGGSEADPGKDANRLTNKTTLVQKKVLDHLLMVGVESQWAPVAVRCSALRSIGDLIRGHPKNLDALASKSLGEGPEEPALNSILRIILRTSSTQEFVAADYVFKSFCEGNADGQAMLASTLIPQPYSVTHAPIEEDVNMSFGSMLLRGLTLSENDGDLETCCRAASVLSHVLKGNIQCKERVLRIEIEAPMPSLGTPEPLMHRMVKYLALASSMKNRDGKSNTAKNSYVQPIILKLLVTWLADCPIAVDCFLDSRAHLTHLLELLANESESVSTRGLAAVILGECVIYNKSPEGGKDAFSLVDTISQKVGLTSYFLKFDEMQNSYHFASASSAQPRKPLTRSTAASVAEIEDVDENYLPDGKNEDHPIMLSIFDALFVTLVKRLEADIRETIVDVYSHPKSKVAVVPAELEQKSGESDVEYIKRLKAFVEKQCTEIQDLLGRNAILAEDLAKTGGGSHSQSETRVGGASDRVQVETLKRELKEAFQRLELLKTEKAKTESEASTYRNLAAKMESDLKSLSDAYNSLEQANFHLEQEVKALKSGGSSTIPDIKAIKAEAKEEAQKESEAELNDLLVCLGQEQSRVEKLSARLLELGEDLDKLLDGIGDDVGLPEDDEDEEE
>3649_0:001568_{"pub_og_id":"1774at2759","og_name":"USO1_vesicle_transport_factor_","level_taxid":2759,"organism_taxid":"3649_0","organism_name":"Carica_papaya","pub_gene_id":"LOC110810215","description":"golgin_candidate_6"}
MDLVSGYKGVVGLVFGNENSSSNEDSYVERLLDRISNGVLAEDRRTAIAELQAVVAESHAAQLAFGAMGFPVILGVLKDERDDVEMVRGALETLFSALTPIDHAKGQKNEVQPALMNTDLLSREADSISLLLGLLSEDDFYVRYYTLQIMTALLTNSPNRLQEAILTIPRGITRLMDMLMDREVIRNEALLLLTYLTREAEEIQKIVVFEGAFEKIFSIIKEEGGSEGGVVVQDCLELLNNLLRTNASNQILLRETMGFDPLITILKLRGTTYSFTQQKTINLLSALETINLLIMGGLEAEAAKDANKMTNKTVLVQKKVLDNLLMLGVESQWAPIAVRCAALRCIGNLIAGHPKNRDSLASKVLGDGLQEESALNSILRIILRTSSIQEFVAADQVFKSFCDGNGDGQAMLASTLIPQPLPMIHAPLEEDVNMSFGSMLLRGLTLGENDGDLETSCRAASVLSHILKDNNHCKEKVIRIELEAPTPSLGAPEPLMHRIVRYLAVASSMKNKDGKSCAMGNSYIQQIILKLLVTWLADCPTAVHCFLDARPHLTYMLELVADPSATVCIRGLAAVVLGECV
>2249226_0:0011da_{"pub_og_id":"1774at2759","og_name":"USO1_vesicle_transport_factor_","level_taxid":2759,"organism_taxid":"2249226_0","organism_name":"Juglans_microcarpa_x_Juglans_regia","pub_gene_id":"121249179","description":"golgin_candidate_6_isoform_X1"}
MDLVSGYKGVVGLVFGNENSASNEDSYVERLLNRISNGKLAEDRRSAMTELQSVVAESPAAQLAFGAMGFPVIMAVLKEERDDVEMVRGALETLVGALTPIEHAKGSKNEVQPALMNTDLLSREADSISLLLSLLSEEDFYVRYYTLQLLTALLTNSTNRLQEAILTIPRGITRLMDMLMDREVIRNEALLLLTYLTREAEEIQKIVVFEGAFEKIFSIIKEEGDSEGGVVVQDSLELLNNLLRNNASNQILLRETMGFDPLLSILKLRGSTYSFTQQKTIILLSALETINLLMVGGPETDPGKYANMLTNKTTLVQKKILDHLLMLSVESQWAPVAVRCMALRCIGDLIAGHPKNIDILASKVLGEEPQVEPAMNSILRILLRSSSMQEFVAADYVFKNFCEKNADGQTMLASTLIPQPHSMTHDPLEEDVNMSFGSMLLRGLTVSEKDGDLETCCRAASVLSHILKDNIQCKERVLRIELEAPMPSIGASEPLMHRMVKYMVLASSMKSKDGISSTSGNLYVQPIILKLLVTWLAECPSAVHCFLDSRPHLTYLLELVSNSSATVCIRGLAACLLGECVIYNKSIDSGKDAFTVVDTIGQKLGLTSYFMKFDEMQKSFLFTSAKSAQPRKPLTRSTAASMAEIEDVDERNLSDQKDLDHPILSAIFDAQFANLVKSLEADIRESVVDVYSHPKSKVAVVPAELEQRSGESDGEYIKRLKAFVEKQCSEIQDLLSRNALLAEDLAKTGGGGYSLPEQRVSGALDRVQVETLRRDLQEASQRLEMLKAEKANIESEASMYQNLAGKMESDLKSLSDAYNSLEQANIHLEKEVRAMKSGGPSTFPDVEVIRAEAREEAQKESEAELNDLLVCLGQEQSKVDKLSARLLELGEDVDKLLEGIGDESGLPEDVDEEED
>22663_0:00196e_{"pub_og_id":"1774at2759","og_name":"USO1_vesicle_transport_factor_","level_taxid":2759,"organism_taxid":"22663_0","organism_name":"Punica_granatum","pub_gene_id":"LOC116196151","description":"LOC116196151"}
MRNMDLVSGYKGVVGLVFGNDSSASSEDSYVERLLDRISNGVLAEDRRNAIAELQSVVAESRAAQLAFGAMGFPVLMSVLKEERDDVEMVRGALETLVSALTPIDHAKGPANEIQAALMNADLLSREAESISLLLGLLSEDDFYVRYYTLQLLTALLTNSQNRLQEAILAIPRGITRLMDMLMDREVIRNEALLLLTHLTREAEEIKKIVVFEGAFEKIFSIIREEGGSDGGVVVQDCLELLNNLLCNSASNQILLRETIGFDPLVSILKLRASTYSFTQQKTINLLSALETITLLILGVPDTEIAKDSDKMTNKTVLVQKNVIDHLLMLGVESQWAPVSVRCAALRCIGDLIAGHAKNRDALASKVLGEEPQLEPSLNSILRIILRTSSMQEFIAADYVFKCFTEGNADGQTMLASTLIPQPNSMTHAPPEEDVHMSFGSMLLQGLTLSESEGDLETCSRAASVLSHVLKDNIQCKERAIRIELEAPTPSLGGAEPLMHRMVKYLALASSMKTKDGKSISGNLIVQPIILKLLVIWLSKCPNAVQCFLDSRPHLTYLLELISSPSATVCIRGLAALLLGECVLYNKSAENGKDSFTIVDSISQKIGITAFLMKFDEMQKSSIFTSVKSAQPRKPLTRSTAASMAEIEDVEESELPDQKKEDHPFLSLILDAQFVNFLRGLEDEIRESIVEVYSHPKSQVAVVPAELEQKSGEADREYIERLKLFVEKQCFEIQGLLGRNATLAEELAKSGGGSEQRTSGVSDRVQVDALRRDLQEASQRLEFLKAEKAKLESEASKYRNIAEKTESDLRSLSDAYNSLEQANFNLEKEVKALRSGGSGLDLEALKAEAREEAQKESEAELNDLLVCLGQEQSKVERLSARLLELGEDVDKLLEGIGEEDDAALPEDEDEEE
>55513_0:00740c_{"pub_og_id":"1774at2759","og_name":"USO1_vesicle_transport_factor_","level_taxid":2759,"organism_taxid":"55513_0","organism_name":"Pistacia_vera","pub_gene_id":"LOC116118288","description":"golgin_candidate_6_isoform_X1"}
MKKMDLVSGYKGVVGLVFGNENSASDEDSYVERLLDRISNGVLAEDRRSAMTELQAIVAESRAAQLAFGAMGFPVIMGVLKEERDDVEMVRGALETLVSALTPLDHVKVPKNEVQPALMNTDLLSREAESISLLLSLLSEEDFYVRYYTLQILTALLTNSPNRLQEAILTIPRGITRLMDMLMDREVIRNEALLLLTYLTREAEEIQKIVVFEGAFEKIFSIIKEEGGSDGGVVVQDCLELLNNLLRSNASNQILLRETMGFDPLLSILKLRGSAYKFTQQKTINLLSALETINLLMMGGSETDPGKDSNKLTNKTVLVQKKVLDHLLMLGVESQWAPVAVRCMALRCIGDLITAHPKNLDALASKVLGEEQQVEPALNSILRIILRTSSMQEFFAADHVFRNFCEKNLDGQLMLASTLIPQPQSMSHAPYEEDVHMSFGSMLLRGLTLGESDGDLEACCRATSVLSHILKDNMQCKERVLQIELDAPTPSLGAAEPLMHRMVKYLALASSMKNKDGNSGAAGFVQLIILKLLVTWLADCPNAVNCFLDSRPHLTYLLELVANSSATVCIRGLAAVLLGECVIYNKSSDSAKDAFSIVDSVSQKVGLTSYFLKFDEMQKSFLFTSVNTTQSHKPLTRSTAASMAEIEDVDENDLPDKKNEDHPSLSLMFDVNFVNFIKSLEADIREKIVDVYSRPKSEVAVVPAELEQKSAENDKDYIIRLKAFVEKQCSEIQKLLGRNASLAEDLTKAGGSYSSQLEQRASGASERVQTETLRRDLQEASQRLETLKNEKAKIESEASMYQNLAAKMESDLKSLSDAYNSLEQANFHLEKEVKALKSGGSSVSPDVEAIKAEAREEAQKESEAELNDLLVCLGQEQSKVEKLSARLLEMGEDVDKLLEGIGDEMGLPDDEEEEED
>35525_0:003870_{"pub_og_id":"1774at2759","og_name":"USO1_vesicle_transport_factor_","level_taxid":2759,"organism_taxid":"35525_0","organism_name":"Daphnia_magna","pub_gene_id":"LOC116932804","description":"A0A0P6EL97_9CRUS"}
MDYFFGFKSVISQPEAEPSPADTVLRLVERVTSSTLLEDRRDACRAIKALSKKYRLEVGAHGLDALIAVLISDPDLETSSFVLETLCNVTSSEVFDEEGVGAPVGEQFTEIFLKKSENVISVITLLDEYDFHVRLPAIRLLMNLLNNKSKEMQEIILACPMGVAKLIDILSDSRDFVRNEALLLLIQLTKSNANIQNIIAYERGFDQLFKVVASEGYSDGGIVVDDSLQLMLNLLKRNASNQTVFREESCMKEITPFFRSCQPSESDPGHSWSTQKISNVHSMLQVVRTLVSPANATQVVSPAQKNVYGCGLLSELCALLMSPGVPADILSEIICTVGESIRGCRRNQEFFGQVMASSSPPRTALIVLLMSMVNEKQPVPLRAAVLYCFECFLYKNDVSQGQIIQALLPTSTEAMQNISAGQLLCGGLFSTDCLSHWLSSVALSHALVGNVNNKELLLRVHLAIAKDVAPVSLLQQAFNILQMGGKLQTRLGILTLLSTWLADSPNSVAQFLKLPNAVAFLTALVASNEHDDQEVLVQSLCAFLLGLCVVYNNDSNSNFSKESLCQLITKRIGVETFVDKLAEIAKHEVYSKALKHPQIRINTAADIQFDHEFCRLYKALESVIAKAVAPPTSPKGAESPSESELKAVSKYKDVIREQDGQIQHLRQRLAALEGDHIAAQSKIEELNVNLHHLQDQNTLLKAQRNNNVIIDESEPSSQSESSTEKLMKQLEALRLDNERLQGQLEQQQSAKDLGMPVNGGVGLAVEFASTQSASIMDSFTTHEDVQVCSFFRPESSANTMDLELKTVRSRLDAMEAELAETKRCLSVSIAENAELKEEIDRLKKDQEDLLVLLADQDGKVQKYKDRLKTLGQTVSEDEDEELDDLGEDDEEFSS
>3708_0:001664_{"pub_og_id":"1774at2759","og_name":"USO1_vesicle_transport_factor_","level_taxid":2759,"organism_taxid":"3708_0","organism_name":"Brassica_napus","pub_gene_id":"LOC106401792","description":"golgin_candidate_6-like_isoform_X1"}
MDLASRYKGVVGLVFGDNPSSNEDSYIQRLLDRISNGTLPDDRRSAIVELQSVVAESNAAQLAFGASGFPVVVGILKDQRDDVEMVRGALETLLGALTPIDHARAQKTEVHAALMNSDLLSREAENITLLLSLLEEEDFYVRYFTLQILTALLMNSQNRLQEAILTTPRGITRLMDMLMDREVIRNEALLLLTHLTREAEEIQKIVVFEGAFEKIFSIIKEEGGSDGDVVVQDCLELLKNLLRNSSSNQILLRETMGFEPIISVLKLRGITYKFTQQKTVNLLCALETINMLIMGGAVTDPGKESNKLANRTVFVQKKLLDHLLMLGVESQWSPVAVRCMTFKCIGDLVDGHPKNRDILASKVLGEDRQAEPALNSILRIILQTSSIQEFVAADYVFKTFCEKNREGQAMLASTLIPQPHPTTRDPLEDDVNMSFGSMLLRGIFPGETDGDLETCCRAASILSHVLKDNIQCKEKALKIVLESPVPSMGTPEPLFQRIVRYLAVASSMKSQDKSKSYIQQIILKLLVTWTVDCPAAVQCFLDSRHHLTYLLDLVSNPAATVCIRGLASILLGECVIYNKSSENGKDAFAVVDAVSQKMGLTSYFSKFEEMQSSLIFSSSSERPREDHEPLTRTATPSEAEIEDVDVAGAMDKGNEDHPMLISLFDPSFTGLVKSLEGSIRERIVDVYSRPKSEVAVVPADLEQRSGENEKDYINRVKAFIEKQCSEIQNLLARNAALAEDVASSGRNEQSQGSEQRASTVMEKVHIDSIKRELQETSQRLETIKSEKAKMESEASEYKNVAAKLESDLKGLSDAYNNLEQANYHLEKEVRSLKGGEDPMEYPDVEAIKEEVRKEAQKESEDELNDLLVCLGQEESKVEKLTAKLVELGVDVDKLLEDIGDELQAQGECEDDDDDDH
>3708_0:005607_{"pub_og_id":"1774at2759","og_name":"USO1_vesicle_transport_factor_","level_taxid":2759,"organism_taxid":"3708_0","organism_name":"Brassica_napus","pub_gene_id":"LOC106349249","description":"golgin_candidate_6"}
MDLASRYKGVVGLVFGDNPSSNEDSYIQRLLDRISNGTLPDDRRNAIVELQSVVAESNAAQLAFGASGFPVIVGILKDQRDDVEMVRGALETLLGALTPIDHARAQKTEVHAALMNSDLLSREAEHITLLLSLLEEEDFYVRYYTLQILTALLMNSQNRLQEAILTTPRGITRLMDMLMDREVIRNEALLLLTHLTREAEEIQKIVVFEGAFEKIFSIIKEEGGSDGDVVVQDCLELLNNLLRSSSSNQILLRETMGFEPIISVLKLRGITYKFTQQKTVNLLSALETINMLIMGGADSDPGKDSNKLANRTVLVQKKLLDYLLMLGVESQWAPVAVRCMTFKCIGDLVDGHPKNRDILASKVLGEDRQVEPALNSILRIILQTSSIQEFVAADYVFKTVCEKNREGQTMLASTLIPQPHPTTRDPLEDDVNMSFGSMLLRGICSGETDGDLETCCRAASILSHVLKDNIQCKEKALKIVLESHVPSMGTPETLFQRIVRYLAVASSMKSKNKSSTMGKSYIQQIILKLLVTWTVDCPAAVQCFLDSRHHLTYLLELVANPAATVCTRGLASILLGECVIYNKSNENGKDAFAVVDAVSQKVGLTTYFSKFEEMQSSFIFSSSEAPRQGDKPLSRTATPSEAEIEDADVAKAMDKGNEDHPMLISLFDPSFTGLVKSLEGKIRERIVDVYSRPKSEVAVVPADLEQRSGENEKAYINRLKAFIEKQCSEIQNLLARNAALAEDLASSGRNEESQGSMQRSSSVMEKVQMESIRRELQEASQRLETVKAEKAKLESEASDYKNMAAKLESDLKGLSDAYNSLEQANYHLEKEVKSLKGGEDPMEFPDIEAIKEEVRKEAQKESEDELNDLLVCLGQEESKVEKLTAKLMELGVDVDKLLEDIGDESEAQGESDEEEEDH
>3708_0:00aefd_{"pub_og_id":"1774at2759","og_name":"USO1_vesicle_transport_factor_","level_taxid":2759,"organism_taxid":"3708_0","organism_name":"Brassica_napus","pub_gene_id":"LOC106382129","description":"golgin_candidate_6_isoform_X1"}
MDLASRYKGVVGLVFGDNPSSNEDSYIQRLLDRISNGTLPDDRRSAIVELQSVVAESNAAQLAFGASGFPVVVGILKDQRDDVEMVRGALETLLGALTPIDHARAQKTEVHAALMNSDLLSREAENITLLLSLLEEEDFYVRYFTLQILTALLMNSQNRLQEAILTTPRGITRLMDMLMDREVIRNEALLLLTHLTREAEEIQKIVVFEGAFEKIFSIIKEEGGSDGDVVVQDCLELLKNLLRNSSSNQILLRETMGFEPIISVLKLRGITYKFTQQKTVNLLCALETINMLIMGGADTDPGKDSNKLANRTVLVQKKLLDHLLMLGVESQWSPVAVRCMTFKCIGDLVDGHPKNRDILASKVLGEDRQAEPALNSILRIILQTSSIQEFVAADYVFKTFCEKNREGQAMLASTLIPQPHPTTRDPLEDDVNMSFGSMLLRGICSGETDGNLETCCRAASILSHVLKDNVQCKEKALKIVLESPVPSMGTPEPLFQRIVRYLAVASSMKSKDKSKSYIQQIILKLLVTWTVDCPAAVQCFLDSRHHLTYLLDLVANPAATVCIRGLASILLGECVIYNKSNENGKDAFAVVDAVSQKMGLTTYFSKFEEMQSSFVFSSSSVGPREDHEPLTRTATPSEAEIEDVDVAGAMDKGNEDHPMLISLFDPSFTGLVKSLEGSIRERIVDVYSRPKSEVAVVPADLEQRSGESEKNYINRLKAFIEKQCSEIQNLLARNAALAEDVASSGRSEQSQGSEQRASTVMEKVHIDSIKRELQETSQRLETIKSEKAKIESEASEYKNVAAKLESDLKGLSDAYNSLEQANYHLEKEVRSLKGGEDPMEYPDVEAIKEEVRKEAQKESEDELNDLLVCLGQEESKVEKLTAKLVELGVDVDKLLEDIGDESEAQGESEDDGDEY
>3708_0:012187_{"pub_og_id":"1774at2759","og_name":"USO1_vesicle_transport_factor_","level_taxid":2759,"organism_taxid":"3708_0","organism_name":"Brassica_napus","pub_gene_id":"125589742","description":"golgin_candidate_6_isoform_X1"}
MDLASRYKGVVGLVFGDNPSSNEDSYIQRLLDRISNGTLPDDRRNAIVELQSVVAESNAAQLAFGASGFPVIVGILKDQRDDVEMVRGALETLLGALTPIDHARAQKTEAHAALMNSDLLSREAENITLLLSLLEEEDFYVRYYTLQILTALLMNSQNRLQEAILTTPRGITRLMDMLMDREVIRNEALLLLTHLTREAEEIQKIVVFEGAFEKIFSIIKEEGGSDGDVVVQDCLELLNNLLRSSSSNQILLRETMGFEPIISVLKLRGITYKFTQQKTVNLLSALETINMLIMGGADTDPGKDSNKLANRTVLVQKKLLDYLLMLGVESQWAPVAVRCMTFKCIGDLVDGHPKNRDILASKVLGEDRQVEPALNSILRIILQTSSIQEFVAADYVFKTFCEKNREGQTMLASTLIPQPHPTTRDPLEDDVNMSFGSVCISMLLRGICSGETDGDLETCCRAASILSHVLKDNIQCKEKALKIVLESHVPSMGTPETLFQRIVRYLAVASSMKRKDKSSTMGKLYIQQIILKLLVTWTVDCPAAVQCFIDSRHHLTYLLELVANPAATVCTRGLASILLGECVIYNKSNENGKDAFAVVDAVSQKIGLTTYFSKLEEMQSSFLFSSSEAPREGHKPLTRTATPSEAEIEDADTAKAMDKGNEDHPMLISLFDPSFTGLVKSLEGKIRERIVDVYSRPKSEVAVVPADLEQRSGENEKAYINRLKAFIEKQCSEIQNLLARNAALAEDLASSGRNEESQGSVQRSSTVMEKVQMESIRRELQEASQRLETVKAEKAKLESEASDYKNMAAKLESDLKGLSDAYNSLEQANYHLEKEVKSLKGGEDPMEFPDIEAIKEEVRKEAQKESEDELNDLLVCLGQEESKVEKLTAKLMELGVDVDKLLEDIGDESEAQGESDEEEDDDH
>3726_0:003391_{"pub_og_id":"1774at2759","og_name":"USO1_vesicle_transport_factor_","level_taxid":2759,"organism_taxid":"3726_0","organism_name":"Raphanus_sativus","pub_gene_id":"LOC108854766","description":"LOC108854766"}
MDLASRYKGVVGLVFGDNPSSNEDSYIQRLLDRISNGTLPDDRRNAIVELQSVVAESNAAQLAFGASGFPVIVGILKDQRDDVEMVRGALETLLGALTPIDHGRAQKTEAHAALMNSDLLSREAENITLLLSLLEEEDFYVRYYTLQILTALLMNSQNRLQEAILTTPRGITRLMDMLMDREVIRNEALLLLTHLTREAEEIQKIVVFEGAFEKIFSIIKEEGGSDGDVVVQDCLELLNNLLRSSSSNQILLRETMGFDPIISVLKLRGITYKFTQQKTVNLLSALETINMLIMGGADTDPGKDSNKLANRTVLVQKKLLDHLLMLGVESQWAPVAVRCMTFKCIGDLVDGHPKNRDILASKVLGEDRQVEPALNSILRIILQTSSIQEFVAADYVFKTFCEKNREGQTMLASTLIPQPHLITRDPLEDDVNMSFGSMLLRGICSGETDGDLETCCRAASILSHVLKDNFQCKEKALKIVLESHVPSMGTPETLFQRIVRYLAVASSMKSKDKSSTMGKSYIQQIILKLLVTWTVDCPAAVQCFLDSRHHLTCLLELVANPAATVCIRGLASILLGECVIYNKSNENGKDAFAVVDAVSQKMGLTTYFSKFEEMQSSFIFSPSEAPRQGDKPLTRTATPSEAEIEDVDVANAMDKGNEDHPMLISLFDPSFTGLVKSLEGKIRERIVDVYSRPKSEVAVVPANLEQRSGENEKAYINRLKAFIEKQCSEIQNLLARNAALAEDLASSGKNEESQGSVQRSSTVMEKVQMESIRRELQEASQRLETVKAEKAKLESEASDYKNMAAKLESDLKGLSDAYNSLEQANYHLEKEVRSLKGGEGPMEFPDIEAIKEEVRKEAQKESEDELNDLLVCLGQEESKVEKLTAKLMELGVDVDKLLEDIGDESEAQGESEEEDDDH
>3726_0:00716d_{"pub_og_id":"1774at2759","og_name":"USO1_vesicle_transport_factor_","level_taxid":2759,"organism_taxid":"3726_0","organism_name":"Raphanus_sativus","pub_gene_id":"LOC108813743","description":"LOC108813743"}
MDLASRYKGVVGLVFGDNPSSNEDSYIQRLLDRISNGTLPDDRRTAIVELQSVVAESNAAQLAFGASGFPVVVGILKDQRDDVEMVRGALETLLGALTPIDHARAQKTEVHAALLNSDLLSREAENITLLLSLLEEEDFYVRYYTLQILTALLMNSQNRLQEAILTTPRGITRLMDMLMDREVIRNEALLLLTHLTREAEEIQKIVVFEGAFEKIFSIIKEEGGSDGDVVVQDCLELLKNLLRNSSSNQILLRETMGFEPIISVLKLRGITYKFTQQKTVNLLCALETINMLIMGGAVTDPGKDSNKLANRTVLVQKKLLDHLLMLGVESQWSPVAVRCMTFKCIGDLVDGHPKNRDILASKVLGEDRQAEPALNSILRIILQTSSIQEFVAADYVFKSFCEKNREGQAMLASTLIPQPHPTTRDPLEDDVNMSFGSMLLRGICSGETDGDLETCCRAASILSHVLKDNIQCKEKALKIVLESHVPSMGTPEPLFQRIVRYLAVASSMKSKDNSKSYIQQIILKLLVTWTVDCPAAVQCFLDSRNHLTYLLDLVANPSATVCIRGLASILLGECVIYNKSNENGKDAFAVVDAVSQKMGLTTYFSKFEEMQSSFIFSSSSERPREDHHKPLTRTATPSEAEIEDVDVAGAMDKGSEDHPMLTSLFDPSFTGLVKSLEGSIRERIVDVYSRPKSEVAVVPADLEQRSGENEKDYINRLKAFIAKQCSEIQNLLARNAALAEDVASSGRSEQSQGSEQRASTVMDKVQMDSIKRELQETSQRLETIKTEKAMIESEASEYKSIAAKLESDLKGLSDAYNSLEQANYRLEKEVRSLKGGEGPMEIPDVEAIKEEVRKEAQKESEDELNDLLVCLGQEESKVEKLTAKLVELGVDVDKLLEDIGDVSEAQGESEEDDDDDQ
>3726_0:007386_{"pub_og_id":"1774at2759","og_name":"USO1_vesicle_transport_factor_","level_taxid":2759,"organism_taxid":"3726_0","organism_name":"Raphanus_sativus","pub_gene_id":"LOC108813561","description":"LOC108813561"}
MDLASRYKGVVGLVFGDNPSSNEDSYIQRLLDRISNGTLPDDRRTAIVELQSVVAESNAAQLAFGASGFPVVVGILKDQRDDVEMVRGALETLLGALTPIDHARAQKTEVHAALLNSDLLSREAENITLLLSLLEEEDFYVRYYTLQILTALLMNSQNRLQEAILTTPRGITRLMDMLMDREVIRNEALLLLTHLTREAEEIQKIVVFEGAFEKIFSIIKEEGGSDGDVVVQDCLELLKNLLRNSSSNQILLRETMGFEPIISVLKLRGITYKFTQQKTVNLLCALETINMLIMGGAVTDPGKDSNKLANRTVLVQKKLLDHLLMLGVESQWSPVAVRCMTFKCIGDLVDGHPKNRDILASKVLGEDRQAEPALNSILRIILQTSSIQEFVAADYVFKSFCEKNREGQAMLASTLIPQPHPTTRDPLEDDVNMSFGSMLLRGICSGETDGDLETCCRAASILSHVLKDNIQCKEKALKIVLESHVPSMGTPEPLFQRIVRYLAVASSMKSKDNSKSYIQQIILKLLVTWTVDCPAAVQCFLDSRNHLTYLLDLVANPSATVCIRGLASILLGECVIYNKSNENGKDAFAVVDAVSQKMGLTTYFSKFEEMQSSFIFSSSSERPREDHHKPLTRTATPSEAEIEDVDVAGAMDKGSEDHPMLTSLFDPSFTGLVKSLEGSIRERIVDVYSRPKSEVAVVPADLEQRSGENEKDYINRLKAFIEKQCSEIQNLLARNAALAEDVASSGRSEQSQGSEQRASTVMDKVQMDSIKRELQETSQRLETIKTEKAMIESEASEYKSIAAKLESDLKGLSDAYNSLEQANYRLEKEVRSLKGGEGPMEIPDVEAIKEEVRKEAQKESEDELNDLLVCLGQEESKVEKLTAKLVELGVDVDKLLEDIGDVSEAQGESEEDDDDDQ
>35883_0:004cec_{"pub_og_id":"1774at2759","og_name":"USO1_vesicle_transport_factor_","level_taxid":2759,"organism_taxid":"35883_0","organism_name":"Ipomoea_nil","pub_gene_id":"LOC109148150","description":"golgin_candidate_6"}
MDLVAKYQGVVGRVFGNDNSSSSEDSYVERLLDRISNGTLADDRRTAIIELQSVVSETHAAQLAFGAMGFPVILSVLKEERDDVEMVRGALETLVSALTPISHGKVPKNEVQPALMNSDLLSGDVKNISLLLSLLSEEDFYVRYYTLQLLTALLTNSPNRLQEAILSIPRGITRLMDMLMDREVIRNEALLLLTYLTREAEEIQKIVVFEGAFEKIFSIIKEEGGSEGGVVVQDCLELLNNIIRNNASNQVLLRETVGFDSVIQILKLRGSAYKFTQQKTINLLSVLETINLLIMGSPETDAAKDTNQLTNKTVLVQKKVLDHLLMLGVESQWAPIAVRCAALQCIGDLIAGHPKNLEALATKVLGEEPQVEPALNSVLRILLRTSSRQEFVAADYVFKSFCEENPDGQSMLASTLIPQPLSTLYAPVEEDVNMSFGSMLLHGLTMGENDGYLETCGRAASVLSHILKGNNHCKEKVLRIELEAPMPSFGGPEPLMHRLVKYLALTSSMRSKDGKSNTSGNIFVQAVILKLLVIWLSDCPSALESFLDSRPHLTYLLELVSDSSAIVCVRGLAAVLMGECVIYNKNNGTGKDALSIVDAISQKVGLTSYFQKFDEMQKSFLFTSAKPALARKPLTRSNAASMADIEDVDDETTDQKNEDHPLLASIFDSQFVYFVKRLEAEIREKTVEVYSQPKSQVSVVPADLEQKSGESDGDYIKRLKNFVQKQCVEIQDLLSRNATLAEDLAKTGGDPSSQLEHRVSGGSERVQLETLRIDLQEASQRMEMLKIEKAKVESEASMYKNLASKMESDLQSLSDAYNSLEETNFQLEKEVKSLKSSGATAAPNIEAIKAEAREEAQKESEAELSDLLVCLGQEQSKVEKLSTRLEELGEDVDKLLEGIGDDAGLGDDGDEDEQD
>3661_0:002b23_{"pub_og_id":"1774at2759","og_name":"USO1_vesicle_transport_factor_","level_taxid":2759,"organism_taxid":"3661_0","organism_name":"Cucurbita_maxima","pub_gene_id":"LOC111487730","description":"LOC111487730"}
MDLVSGYKGMVELVFGNENSSSNEDSYVERVLDRISNGQLAEDRRTAMVELQSVVAESRAAQLAFGAMGFPVLMSVLKEERDDVEMVRGALETLVSALTPINHAKGSKDQVQPALMNSDLLSRESDSISLLLSLLSEEDFYVRYYTLQLLTALLTNSPTRLQEAILSIPRGITRLMDMLMDREVIRNEALLLLTYLTREAEEIQKIVVFEGAFEKVFSIIKEEGGSDGGVVVQDCLELLSNLLRKNASNQVLLRETIGFDPLISILKSRGSTYSFTQQKTVNLLSALETLNLLIMGDPKVDPAKDGNKLTNKTTLVQKKVLDHLLLLGVESQWAPVPVRCTALQCIGNLITEHPKNLDAIASKFLGDDVQEPALNSILRIILRTSSTQEFFAADYVFKCFCEKNSDGQTMLASTLIPQPQSMIHAPLEEDVNMSFGSMLLRSLTLSENDGDLETCCRAASVLSHVIKNNSQCKERVLKIKLEAPMHSLGDPEPLMHRMVKYLAVSSSMKNRNGKSALSSNSYLQLIILKLLIIWLADCPSAVQCFLESRPHLTYLLELVADSTATVFMRGLAAVILGECVIYNKSSDSEKDAFTIVDTFSQKIGLTSYFLKFDELQKSFLFASKSLEPRKVLTRSTAASMAEVEDVDEDSSSNQKDEELPILSSVFDSHFINTVKRLEADIRESIVIVYSQPKSKVAVVPAELEQRKGETDGEYIKRLKAFVEKQCTEIQDLLGRNATLAEDLSKTGGSESSSEQRVSGPSNRVQLETLQRDLQEVSKRLELLKEEKVKAESDASYYQNLASKMESDLKSLSDAYNSLEQANFHLEKEAKALKSGGVSISPDIEAIKAEAREEAQKESETELNDLLVCLGQEQSKVERLSARLMELGEDVDTLLEGIGDDLGLPEEVDDEDEDE
>6669_0:002992_{"pub_og_id":"1774at2759","og_name":"USO1_vesicle_transport_factor_","level_taxid":2759,"organism_taxid":"6669_0","organism_name":"Daphnia_pulex","pub_gene_id":"124203212","description":"general_vesicular_transport_factor_p115-like_isoform_X1"}
MDYFFGFKSVISQPEAEPSPADTVLRLVERVTSSTLLEDKRDACRAIKALSKKYRLEVGAHGLDALIEVLNGQPDLETSSFVLETLCNVTSSEVFEEEGVGAPVGEQFTEIFLKKAENVISVITLLDEYDFHVRLPAIRLLMNLLNNKSKEMQEIVLACPMGVAKLIDILSDSRDFVRNEALLLLIQLTKSNANIQNIIAYERGFDQLFQVVRSEGYSDGGIVVDDSLQLMLNLLKRNASNQTVFREESCMKHITPFFQSCQQSEGGDPTGSWSIQKISNVHSMLQVVRTLVSPANATQVVSPAQKNVAGCGLLSELCALLMSPGVPADILSEIICTVGESIRGCRSNQEFFGQVMASSSPPRTALVVLLMSMVNEKQPVLLRASVLYCFECFLYKNDFSQGQIIQALLPTSAEAMQQISAGQLLCGGLFSTDCLSHWLSSVALSHALVNNTNNRELLLRVHLAIAKDVAPVSLLQQAFSILQLGGKLQTRLGILTLLSTWLADSPNSVAQFLKLPNAVAFLTALVASNEHDDQEVLVQSLCAFLLGLCVVYNNDANSNFSKESLCQLITKRIGVETFVDKLAEIAKHEVYSKALKHPQIRINTAADIQFDHEFCRLYKGLEGVIAKAVAPPTSPKGAESPSESMALAKYKDVIREQDGQIQHLRQRLAALEGDHIAAQSKIEELNVNVQHLQDQNTLLKAQRNNNVIIDGGEPSTPPPESSTDKLVKELEALRLDNERLRGQLEEQQQAANHYVGIPPSNGIAVEFASTQSASIMDSFTTHEDVQVCSFFRQPESTSAANPLELELKAVKSRLEAMEAELGDSQKRLADCLSVNAGLQDEIERVKKDQEDLLVLLADQDGQVLKYKDRLKNLGQTVSEDEDDELDDLAGDDELSV
>85681_0:000d6d_{"pub_og_id":"1774at2759","og_name":"USO1_vesicle_transport_factor_","level_taxid":2759,"organism_taxid":"85681_0","organism_name":"Citrus_clementina","pub_gene_id":"LOC18051199","description":"V4UC83_CITCL"}
MKKMDLVSGYKGVVGLVFGNENSASSEDSYVERLLERISNGVLAEDRRSAMTELQAVVAESKGAQLAFGAMGFPVIMVVLKEERDDVEMVRGALETLLSALTPLDHVKGPKNEVQPALMNTDLLSREAESISLLLSLLSEEDFYIRYYTLQVLTVLLTNSLNRLQEAILTIPRGITRLMDMLMDREVIRNEALLLLTYLTREAEEIQKIVVFEGAFEKIFSIIKEEGGSDGGVVVQDCLELLNNLLRNNESNQILLRETMGFDPLISILKLRGSAYSFTQQKTINLLSALETINLLIVRGSEADPGKDAHKLTNKTVLVQKKALDNLLMLAVESQWAPVAVRCAALRCISDIIAAHPKNRDVLASKVLGEEPQVEAALNSILRIILRTSSMQEFLAADRIFNSFCEKNPDGQAMLTSTLIPQPQSMSHAPLEEDVNMSFGSMLIHGLTLGESDGDLEVCCRAASVLSHILMDNLQCKERVLRIELEAPMPSLGAAEPLMHRMVRYLALASSMKTKDGTGKAGYIQLIILKLLVTWLADCPNAVHCFLDSRPHLTYLLELVSNPSATVCTRGLAAVLLGECVIYNKSSDTGRDAFSIVDSISQKVGLTSYFLKFDEMQKSFLFSSAKPTQALKPLTRSTAASMAEIEDIDDSDLSDKKNEDHPLLSSMFDEHFVDIIKSLESSIRENIVDVYSRPKSEVAVVPAELEQRNGESDKDYVKRLKAFVEKQCSEIQKLLGRNATLAEELAKIGGDGASQSEQRASGALDRVQVETLRKDLHEASQRLEILKEEKAQIESDSSMYRNIAAKMESDLKSLSDAYNSLEQTNFHLEKEVKALKSGGSSVSSPDVEAIKAEAREEAQKESEAELNDLLVCLGQEQSKVEKLSARLLELGEDVEKLLEGIGDDMGLPEDDEEEED
>3656_0:003911_{"pub_og_id":"1774at2759","og_name":"USO1_vesicle_transport_factor_","level_taxid":2759,"organism_taxid":"3656_0","organism_name":"Cucumis_melo","pub_gene_id":"LOC103498116","description":"LOC103498116"}
MDLVSGYKGVVGLVFGNENSAANEDSYVERVLDRISNGQLAEDRRTAMVELQSVVAESRAAQLAFGAMGFPVLMSVLKEERDDVEMVRGALETLVSALTPLDHAKGSRDEVQPALMNSDLLSRESDSISLLLSLLSEEDFYVRYYTLQLLTALLTSSPTRLQEAILSIPRGITRLMDMLMDREVIRNEALLLLTYLTREAEEIQKIVVFEGAFEKVFSIIKEEGGSDGGVVVQDCLELLNNLLRKNASNQVLLRETMGFDPLISILRSRGGTYSFTQQKTVNLLGALETINLLIMGDPKVDPGKDGNKLTNKTTLVQKKVLDHLLLLGVESQWAPVPVRCAALQCIGNLISEHPKNLDAIATKLLGDNVQEPALNSILRIILRTSSTQEFFAADYVFKCFCEKNSDGQTMLASTLIPQPQSMIYAPLEEDVNMSFGSMLLRSLTLSENDGDLETCCRAASVLSHVIKNNNQCKERVLKIKLEAPMPSLGDPEPLMHRMVKYLAVASSMKNRNGKSALNSNSYVQLIILKLLIIWLADCPSAVQCFLDSRPHLTYLLELVADSSVTVSMRGLAAVILGECVIYNKSSDHEKDAFSIVDTISQKVGLTSYFLKFDELQKSFLFASKSSEPRKVLTRSTAASMAEIEDVDEDDPSSQKDEELPILSSVFDSHFINTVKKLEADVRESIVVIYSQPKSKVAVVPAELEQRKGETDGEYIKRLKVFVEKQCTEIQDLLSRNATLAEDLSRCGGNDSSSEQRASGSSNRVQLETLQRDLQETSKRLELLKEEKVKIESDASYYKNLASKMESDLKSLSDAYNSLEQANFHLEKEAKAMKSGEHSISPDIEAIKAEAREEAQKESETELNDLLVCLGQEQSRVERLSARLIELGEDVDKLLEGIGDDLGMPEDDEDED
>66656_0:004325_{"pub_og_id":"1774at2759","og_name":"USO1_vesicle_transport_factor_","level_taxid":2759,"organism_taxid":"66656_0","organism_name":"Durio_zibethinus","pub_gene_id":"LOC111316613","description":"LOC111316613"}
MDLASRYKGVVGFVFGNENSGSREDSYVERLLDRISNGVLAEDRRTAIAELQSVVAESRAAQLTFGAMGFPVLMGVLKEERDDVEMVHGALETLVGALTPIDHAKGSTNEVQPALMNTDLLSRESESISLLLSLLSEEDFYVRYYTLQILTALLTNSPSRLQEAILSIPRGITWLMDMLMDREVIRNEALLLLTYLTREAEEIQKIVVFEGAFEKIFSIVKEEGGSEGGVVVQDCLELLNNLLRSNASNQVLLRETMGFDPLISILKLRGSTYSFTEQKTINLLGVLETINLLMMGGSEADPQKDSNKITNKTVLVQKKLLDYLLMLGVESQWAPIAVRCSALRCIGDLVAGHPKNLDALSSKVLGEEPQVEPALNSILRIILRTSSTQEFIAADHVFKNFCEKNMEGQAMLASTLIPQPNSMTHASVEEDVNMSFGSMLLHGLALSESDGDLETCCRAASVLTHILKDNTQCKERVLRIELEAPMPSLGAPELLLHRIVRYLAVASSMKNKDGKPGYSYVQPIILKLLVTWLADCPSAVQCFLDSRPHLTYLLELVSNTSSTVCIRGLAAIILGECVIYNKSSDSGKDGSTIADAISQKIGLTSYFLKFDEMQRSFLFSSVKPAQSHKRLTRSTAASMAEIEDVDESDLSDQKNEDHPILTSIFDTQFVNFVKSLEVYIRENIVDVYSRPKSDVAVVPAEMEQKGGETDKDYIKRLKAFVEKQCSEIQELLGRNATLAEDLARTGGSGHSQPELRVGNGSDRVQAETLRRDLQEASQRLEILKAEKAKIESEASMYQNLSGKLESDLKGLSDAYNSLEQTNLHLEKEVKALKSGGASTSPDIEAIKAEAREEAQKESEAELNDLLVCLGQEQSKVEKLSARLSELGEDVDKLLEGIGDNMGLPEDDEEDED
>66656_0:0079c8_{"pub_og_id":"1774at2759","og_name":"USO1_vesicle_transport_factor_","level_taxid":2759,"organism_taxid":"66656_0","organism_name":"Durio_zibethinus","pub_gene_id":"LOC111292149","description":"LOC111292149"}
MDLASRYKGVVGFVFGNDNSGSSEDSYVERLLDRISNGVLAEDRRTAIAELQSVVAESRAAQLAFGAMGFPVLMAVLKKERDDVEMVHGALETLVSALTPIDHAKGPTNEVQPALMNTDLLSRESDSISLLLSLLSEEDFYVRYYTLQILTALLTNSPNRLQEAILSIPRGITRLMDMLMDREVIRNEALLLLTYLTREAEEIQKIVVFEGAFEKVFSIIKEEGGSEGGVVVQDCLELLNNLLHSNASNQVLLRETMGFDPLISILKLRRSTNSFTQQKTINLLSTLETINLLMMGGSEADPQKDSNKITNKTVLVQKKLLDHLLMLGVESPWASIAVRCSALRCIGDLVAENPKNLDVLSSKVLGEESQVEPALNSILRIILRTSSIQEFIAADHVFKNFCEKNMDGQAMLASTLIPQPNSMIDAPFEEDVNMSFGSMLLHGLALSESDGDLETCCRAASVLTHILKDNTQCKERVLRIELEAPMPSLGAPELLLHRIVRYLAVASSMKNKDGKPGYLYVQPIILKLLVTWLADCPGAVQCFLDSRAHLTYLLELVSNTSSTVCVRGLAAVLLGECVIYNKSSESGKDGVTITDAIGQKIGLTSYLLKFDEMQRSFLFSSAKPAQSHKPLTRSAAASMAEIEDGTEDDLSDQKNEDHPILISIFDVQFVKFVKSLEVYIRENIIDVYSRPKSDVAVLPAEMEQQGGESDKDYIKRLKAFVGKQCSEIQNLLGRNATLAEDLARTGGSGHSQPELKVGSGSDRVQAEILRRDLQKASQRIEMLEAEKAKIESEASMYQNLAGKLESDLKSLSDAYNSLEQTNLHLEKEVKALKSGGTPSTSPDIEAIKAEAREEAQKESEAELNDLLVCLGQEQSKVEKLSARLSELGEDVDKLLEGIGDDMGLPEDDEEEED
>3659_0:002f9c_{"pub_og_id":"1774at2759","og_name":"USO1_vesicle_transport_factor_","level_taxid":2759,"organism_taxid":"3659_0","organism_name":"Cucumis_sativus","pub_gene_id":"LOC101220442","description":"golgin_candidate_6"}
MDLVSGYKGVVGLVFGNENSAANEDSYVERVLDRISNGQIAEDRRAAMVELQSVVAESRAAQLAFGAMGFPVLMSVLKEERDDVEMVRGALETLVSALTPLDHAKGSRDEVQPALMNSDLLSRESDSISLLLSLLSEEDFYVRYYTLQLLTALLTSSPTRLQEAILSIPRGITRLMDMLMDREVIRNEALLLLTYLTREAEEIQKIVVFEGAFEKVFSIIKEEGGSDGGVVVQDCLELLNNLLRKNASNQVLLRETMGLDPLISILRSRGGNYSFTQQKTVNLLSALETINLLIMGDPKVDPGKDGNKLTNKTTLVQKKVLDYLLLLGVESQWAPVPVRCAALQCIGNLISEHPRNIDAIATKRLGDNVQEPALNSILRIILRTSSTQEFFAADYVFKCFCEKNSDGQTMLASTLIPQPQSMMYAPLEEDVNMSFGSMLLRSLTLSENNGDLETCCRAASVLSHVIKNNNQCKERVLKIKLEAPMSSLGDPEPLMHRMVKYLAVASSMKNRNGKSALNNNSYVQLIILKLLIIWLADCPGAVQCFLDSRPHLTYLLELVADSSVTVSMRGLAAVILGECVIYNKSSDHEKDAFSIVDTISQKVGLTSYFLKFDELQKSILFASKSSEPRKVLTRSTAASMAEIEDVDEDDPSSQKDEELPILSSVFDSHFINTVKKLEADVRESIVVIYSQPKSKVAVVPAELEQRKGETDGEYIKRLKAFLEKQCTEIQDLLGRNATLAEDLSKIGGNDSSSEQRASGPSNRVQLETLQRDLQETSKRLELLKEEKVKIESDASYYKNLASKMESDLKSLSDAYNSLEQANYHLEKEAKALKSGEHSISPDIEAIKAEAREEAQKESETELNDLLVCLGQEQSRVDRLSARLIELGEDVDKLLEGIGDDLGMPEDDEDED
>3641_0:00283f_{"pub_og_id":"1774at2759","og_name":"USO1_vesicle_transport_factor_","level_taxid":2759,"organism_taxid":"3641_0","organism_name":"Theobroma_cacao","pub_gene_id":"LOC18600853","description":"golgin_candidate_6"}
MDLASRYKGVVGFVFGNENSGSSEDSYVERLLDRISNGVLAEDRRTAIAELQSVVAESRAAQLAFGAMGFPVLMGVLKEERDDVEMVRGALETLVSALTPIDHVKGPTNEVQPALMNTDLLSRESESISLLLTLLSEEDFYVRYYTLQILTALLTNSPNRLQEAILSIPRGITRLMDMLMDREVIRNEALLLLTYLTREAEEIQKIVVFEGAFEKIFSIIKEEGGSEGGVVVQDCLELLNNLLRSSASNQVLLRETMGFDPLISILKLRGSTYSFTQQKTINLLSALETINLLMMGGSEADPQKDSNKITNKTVLVQKKLLDYLLMLGVESQWAPIAVRCSALRSIGDLIAGNAKNLDALSSKVLGEEPQVELALNSILRIILRTSSMQEFIAADHVFKNFCEKNTDGQAMLASTLIPQPNSMTHAPLEEDVNMSFGSMLLHGLSESDGDLETCCRAASVLTHILKDNTQCKERVLRIELEAPMPSLGAPELLLHRIVRYLAVASSMKNKDGKPGYSYVQPIILKLLVTWLADCPSAVQCFLDSRPHLTYMLELVSNTSSTVCVRGLAAVLLGECVIYNKSSESGKDGFTIADAISQKIGLTAYFLKFDEMQRSFLFSSVKPAQSHKPLTRSTAASMAEIEDGEESDLSDQKNEDHPILTSIFDAQFVNFVKSLEVYIRENIVDVYSRPKSDVAVVPAEMEQKGGESDKDYIKRLKAFVEKQCSEIQKLLGRNATLAEDLARTGGSGNSQPELRVGSGSDRVQAETLRRDLQEASQRIEMLKAEKAKIESEASMYQNLVGKLESDLKSLSDAYNSLEQTNLHLEKEVKGLKSGGTSTSPDIESIKAGAREEAQKESEAELNDLLVCLGQEQSKVEKLSARLSELGEDVCKLLEGIGDDMGLPEDDDEEEED
>6941_0:000c07_{"pub_og_id":"1774at2759","og_name":"USO1_vesicle_transport_factor_","level_taxid":2759,"organism_taxid":"6941_0","organism_name":"Rhipicephalus_microplus","pub_gene_id":"119161508","description":"general_vesicular_transport_factor_p115-like_isoform_X1"}
MELFKSGLKTVLGGQPGAHAPTGAETVERLVNRVQTSTLLEDRRDACRALKALAKKFRVEVGAQGMDALVHILETDRGDGEIIGYALDALSYVISGAEENEEDSQDENASRELGEQFTEIYIKKPENVTLLLDLMEEFDFRVRWPAVRLLTGLLVHRAKEVQECVLTSPMGVSRLMDLLSDSREVIRNDALLLLAHLTKANANIQKIVAFENAFDRLLDIIIDEGCSDGGVVVEDCLVVLLHLLKNNNSNQNFFKEGSYIQRLSPFFNYHHSQQQQQEGSDAQQPGGGSGWSAQKVSNIFHMLQVVRSLVSPTAPLNVTSSCQKAMNQSGLLEQLSNILMAIGVPADILTETINTVAEVIRGHHSNQEYFASVNAPSNPPRPAIVVLLMSMVNEKQPFVLRCAVLYCFQCFLYKNELGQAQIIQTLLPTCADMTSVTAGQLLCGGLFSTDPLSNWFAAVALSHALVDNPTQKEQLLRVQLATSVGNPPVSLMRQCTAILQQGGKLQTRLGLLMLMSTWLANCTLAVTSFLNIPTNIPYLTSQVGLAEGDEHEDLVQGLCAFLLGICIEFNDDSVPSFTRESLCQLLMKRVGLDTFVDKLAAIPKQERYSQAAQKPQLKYKHPSEVFFDYEFCRLFKSLEGTIIKAVQPRPKDLQNGPESNMTAQQHSLLLQYKTVIRDQDERIKSMTSELETLRRDHQESTRELKEMVETVQQLKDQNALLKAQRVAAGGGHGDSKSPSPELDQTKRELDDLRKQHERVLQELETLKAEKASQTKEAASALSSETIVAAAADVSLKTELDSAKERIAALESEVSSLREASELLKKEKEGSEEELQTLRKEQEDLLVMLTEQDTKIFKLKSKFKELGVEAEPDTAPDLGESDEDLGSDLGETEDLVVVGEPNEEVRLQQ
>15368_0:0053b8_{"pub_og_id":"1774at2759","og_name":"USO1_vesicle_transport_factor_","level_taxid":2759,"organism_taxid":"15368_0","organism_name":"Brachypodium_distachyon","pub_gene_id":"100832173","description":"100832173"}
MDSRSINLRGFAGNAGKNIMQGIGGFVFGNERSESKEDSYVERFLDRISNGTIPDDRRSAMTELQSLVAESRSAQMSFGAMGFPVLLNILKEDREDVELVRGALETLVSALTPIETSQGPKTEVQPASMNSDLLSRETENISLLLSLLTEEDFYVRYYTIQLLTALLTNSLKRLQEAILLIPRGITVLMDMLMDREVIRNEALLLLTYLTRDAEEIQKIVVFEGAFEKLFSIIREEGYSDGGVVVQDCLELLNNLIRTNASNQMLLKETIGFDPLISILKIRRGSAFNFTQQKTVNLLGALHTVELLLMGGPPGEQGKDTSKINNQTALAQKNILDHLLLLGVESQWAPVALRCTALRCIGSLVLRNPQNLDSLANKQVGEEPHLQPALNAILAIILRTSIAQEFVAADYVFKCFCEKNPNGQALLASTIAPHPNQGPATHGASVDMPFGSVLLQALVSSDVNGDMEACCRASSVLTHVIKDNLQCKDRVLQIQLETPTPSLGRTEPLLHRIVTCLSLAALTEGENDQSSQSEESYIQPVILRLLIIWLADCANGVNCLLESAVHLNYIIELASNKRNTGCVRGLAAVVLGACVLNNASREKGRDAFAVADAISQKIGLTTYFLRFDELRKSFLHLPSGQQHHKQLSRSSANSMSDFQEIEEEETNKGDQHPVLSEIFDSQFVSFLNKLESDIRENIMDIFSRTKTATAVLPGELEQKNGEIDGEYIKRLKSFVEKQCNEMQDLLGRNAMLAEDLVRTGGGTTSDSSERSSSGRERVQIEALKQELEGAARRIEVLKTEKAQIEAEASNQRNLAVKLESDLKSLADAYNSLEQANYRLDAEAKTLRQGGSVPYPDVEAIKAQAKEEAEKESEVELGDLLVCLGQEQTKVEKLSARLAELGEDVDTLLQGIGDDAALPDDNDEDDDDEDEDDEK
>3694_0:000bef_{"pub_og_id":"1774at2759","og_name":"USO1_vesicle_transport_factor_","level_taxid":2759,"organism_taxid":"3694_0","organism_name":"Populus_trichocarpa","pub_gene_id":"LOC7467647","description":"B9GIJ5_POPTR"}
MDLVSGYKGMVGLVFGNDNSGSNEDSYVERLLDRISNGVLPDDRRNAMAELQSVVAESRGAQLAFGAMGFPVLMGVLKEERDDVEMIRGALETLVSALTPIDHAKGPPNEVQPALMNTDLLSREAENISLLLSLLSEEDFYVRYYTLQILTALLTNSQNRLQEAILTIPRGITRLMDMLMDREVIRNEALLLLTHLTREAEEIQKILVFEGAFEKIFSIIKEEGGSEGGVVVQDCLELLNNLLRNNASNQVLLRETLGFDAIISILKLRGSAYSFTQQKTINLLSALETINLLLMGGSESDPGKDMNKLTNRTVLVQNKVFDYLLLLGVESQWAPIPVRCAALRCIGDLIVGHPKNLDTLASKVLGEQPQVEPALNSILRIILRTSSVQEFIEADHVFKSFCERNSDGQTMLASTLIPQPYSMTHAPIEEDVRMSFGSMLLHGLTLGESDGDLETCCRAASVLSHILRDNIQCKERVLRIELESPTPSLGAPEPLMHRMVKYLALASNMKNKDGKTSTKENSYVQPIILKLLVTWLADCPNAIQCFLASRPHLTYLLELVSNPSATMCIRGLGAVLLGECVIYNKSGESGKDAFTVVDAISQKIGLTSYFLKFDEMMKSFLFSSVKPTKLHKPLTRSAAATMAEIDDVDEQDSSDHKNEDHPILSSLFDSHFVNFVKSLEGNIRETIVDVYSRPKSEVAVVPAELELKRGESDKDYIERLKSFVQKQCSEIQNLLGRNATLAENLTKTGGSVSSQPEQRTSGGLDRVQAETLRRDLQEASQRIEMLKAEKAKIESEASMYQNLAGKMESDLKSLSDAYNSLEQANFHLEKEVKALKSGGASTPPDVEAIRAEAREEAQKESEAELNDLLVCLGQEQSRVEKLSARLMELGEDVDKLLEGVGDDMGLPEDSEKEED
>13397_0:0001ad_{"pub_og_id":"1774at2759","og_name":"USO1_vesicle_transport_factor_","level_taxid":2759,"organism_taxid":"13397_0","organism_name":"Carcharodon_carcharias","pub_gene_id":"121277271","description":"general_vesicular_transport_factor_p115_isoform_X1"}
MNFLRGVMGGQSAGPQPSGAETVQKLCDRVASSTLLDDRRDAVRALKALSKKYRLEVGSQAMEHLVNVLQTDRSDSEIIGYALDTLCNLISNDVEEEEPADESEEENAQKTNSDDLAGQFAEIYIKQQENLTLLLSLLEEFDFHVRWPAVKLLTALLKNQGPQVQQIILVSPMGVSRMMDLLADSREVIRNDGLLLLQQLTKANAAIQKIVAFENAFERLLDIITEEGMSDGGIVVEDCLLLLLNLMRNNSSNQNFFKEGSYIQRMKPWFEVAEDNSGWSAQKVTNLHLMLQLVRVLVSPVNPPGATSNCQKSAFQCGLLQQLCTILMATGVPADILTETINTVSEVIRGSQVNQDYFASVNAPSNPPRPAIVVLLMSMVNERQPFVLRCAVLYCFQCFLYKNQKGQAEIVATLLPATIDANSISAGQLLCGGLFSTDSLSNWCAAVALAHALQDNSIQKEQLLRVQLATSLGNPPVSLLQQCTNILSQGDKIIRRGSKVQTRVGLLMLLSTWMTNCPIAVTHFLHNQTNVPFLTAQISENLGEEEQLVQGLCALLLGICIYYNENSLENYTKEKLKQLIEKRIGKEIFIEKLAYISKHELYSRAGQKPQPSYSSPEQMLFDHEFTKLVKELEVLITKAVQKSSEDEKKEEEVKKSLEQHDSIVSQYKELIREQDMQLNELKKQVAALTNQNEQSQTTITQQTSQIQQLRDQYNLLKVQGKPLDSQHHIHNEAAQINGIQPKADAEEIGRLREEIEELKKQHDVLEGQLAEKESVIDKLRTNQTTGNTGEGCLDIAGEQTTELHKPVAIAEAASGDNDSASALMKISQLESRLSALDDENQKLKDQVKLLTEEQRTLNQQLASTTSTVAILETDKRKLQQEVTESKKEQDDLLVLLADQDQKIFGFKNKLKELGEPVEDEDDLESADQEDDDDDYEPS
>3711_0:00265d_{"pub_og_id":"1774at2759","og_name":"USO1_vesicle_transport_factor_","level_taxid":2759,"organism_taxid":"3711_0","organism_name":"Brassica_rapa","pub_gene_id":"LOC103854227","description":"golgin_candidate_6_isoform_X1"}
MDLASRYKGVVGLVFGDNASPNEDSYIQRLLDRISNGTLPDDRRSAIVELQSVVAESNAAQLAFGASGFPVVVGILKDQRDDVEMVRGALETLLGALTPIDHARAQKTEVHAALMNSDLLSREAENITLLLSLLEEEDFYVRYFTLQILTALLMNSQNRLQEAILTTPRGITRLMDMLMDREVIRNEALLLLTHLTREAEEIQKIVVFEGAFEKIFSIIKEEGGSDGDVVVQDCLELLKNLLRNSSSNQILLRETMGFEPIISVLKLRGITYKFTQQKTVNLLCALETINMLIMGGAVTDPGKESNKLANRTVFVQKKLLDHLLMLGVESQWSPVAVRCMTFKCIGDLVDGHPKNRDILASKVLGEDRQAEPALNSILRIILQTSSIQEFVAADYVFKTFCEKNREGQAMLASTLIPQPHPTTRDPLEDDVNMSFGSMLLRGIFSGETDGDLETCCRAASILSHVLKDNIQCKEKALKIVLESPVPSMGTSEPLFQRIVRYLAVASSMKSQDKSKSYIQQIILKLLVTWTVDCPAAVQCFLDSRHHLTYLLDLVSNPAATVCIRGLASILLGECVIYNKSSENGKDAFAVVDAVSQKMGLTSYFSKFEEMQSSLIFSSSSERPREDHEPLTRTATPSEAEIEDVDVAGAMDKGNEDHPMLISLFDPSFTGLVKSLEGSIREGIVDVYSRPKSEVAVVPADLEQRSGENEKDYINRLKAFIEKQCSEIQNLLARNAALAEDVASSGRNEQSQGSEQRASTVMEKVHIDSIKRELQETSQRLETIKSEKAKMESEASEYKNVAAKLESDLKGLSDAYNSLEQANYHLEKEVRSLKGGEGPMEYPDVEAIKEEVRKEAQKESEDELNDLLVCLGQEESKVEKLTAKLVELGVDVDKLLEDIGDESQAQGECEDDDQ
>3711_0:0060a7_{"pub_og_id":"1774at2759","og_name":"USO1_vesicle_transport_factor_","level_taxid":2759,"organism_taxid":"3711_0","organism_name":"Brassica_rapa","pub_gene_id":"LOC103875209","description":"A0A3P5Z3B8_BRACM"}
MDLASRYKGVVGLVFGDNPSSNEDSYIQRLLDRISNGTLPDDRRNAIVELQSVVAESNAAQLAFGASGFPVIVGILKDQRDDVEMVRGALETLLGALTPIDHARAQKTEAHAALMNSDLLSREAENITLLLSLLEEEDFYVRYYTLQILTALLMNSQNRLQEAILTTPRGITRLMDMLMDREVIRNEALLLLTHLTREAEEIQKIVVFEGAFEKIFSIIKEEGGSDGDVVVQDCLELLNNLLRSSSSNQILLRETMGFEPIISVLKLRGITYKFTQQKTVNLLSALETINMLIMGGADSDPGKDSNKLANRTVLVQKKLLDYLLMLGVESQWAPVAVRCMTFKCIGDLVDGHPKNRDILASKVLGEDRQVEPALNSILRIILQTSSIQEFVAADYVFKTFCEKNREGQTMLASTLIPQPHPRTRDPLEDDVNMSFGSMLLRGICSGETDGDLEVNFLVSLLNIILCVSSVTESIYLKQTCCRAASILSHVLKDNIQCKEKALKIVLESHVPSMGTPETLFQRIVRYLAVASSMKSKDKSSTMGKSYIQQIILKLLVTWTVDCPAAVQCFLDSRHHLTYLLELVANPAATVCIRGLASILLGECVIYNKSNENGKDAFAVVDAVSQKMGLTTYFSKFEEMQSSFIFSSSEAPREGHKPLTRTATPSEAEIEDADTAKAMDKGNEDHPMLISLFDPSFTGLVKSLEGKIRERIVDVYSRPKSEVAVVPADLEQRSGENEKAYINRLKAFIEKQCSEIQNLLARNAALAEDLASSGRNEESQGSVQRSSSVMEKVQMESIRRELQETSQRLETVKAEKAKLESEASDYKNMAAKLESDLKGLSDAYNSLEQANYHLEKEVKSLKGGEDPMEFPDIEAIKEEVRKEAQKESEDELNDLLVCLGQEESKVEKLTAKLMELGVDVDKLLEDIGDESEAQGESDAEEDDDH
>418985_0:001e40_{"pub_og_id":"1774at2759","og_name":"USO1_vesicle_transport_factor_","level_taxid":2759,"organism_taxid":"418985_0","organism_name":"Tropilaelaps_mercedesae","pub_gene_id":"3CB749A440699D3A58E2AF00374AF8C5","description":"A0A1V9XGG8_9ACAR"}
MFLSGLLGGSGASDPPAEEDGHASVERIVDRLDTATMLPDRRDACRTLRALARNYRVEVGAQGMPSLLRVLNQDRSDLELINLALEALSEVICEQDQLGERFTEIFIKDYANVGVVLELIEEHDFNVRWSAIKLLSGLVLHQTKQMQNAVLSSPMGISRLMDLLVDSREVIRNDALLMLTQLTKNNANIQKIVAFESAFDRLLDIISSEGFADGGIVVEDSLAIMLNLLHNNISNLNYFKEGPYINRLVEFFTQLSAITSDWSQSKVANVLAMYRVIRCLVSPNNPNNVTRSCQASLHKTGLLSVLCETLMASGVPAHVLWETINTVAEVIRGSAENQNLFRAVKTPSPTETPVVLLLLMSMLIEKQPMDLRCAILYCFQCYVHGNAEIQKELIDQFDTGAEGKLLHQGLSSKEPMSNWLAAMAVSYIVADRKVLDVVLCEVATSLKNTNIANQARIGYLILIATWLCGSEENVAKFVNLSDNISYLTSELCLPSNEQQEAIVQSLCATTLALCIVFNDDSVDAFNRTAIRTLIVNRIGKESFLEKLSMLSKQPCYTAAVRSPQVVSEQTLLDHNFCSMFRGVENMLHKCLDENDVQQKQIDDLKRVIRQQEQLIIQLRDGHSSILPQAIAGGGEGETMSPGHVPMFNTGGVQQTQPSVGFPATSSVGTLLGPPVQMVAPVIEKTYYEEYQQAKQR
>72664_0:0058db_{"pub_og_id":"1774at2759","og_name":"USO1_vesicle_transport_factor_","level_taxid":2759,"organism_taxid":"72664_0","organism_name":"Eutrema_salsugineum","pub_gene_id":"LOC18012391","description":"V4K591_EUTSA"}
MDLASRYKGVVGLVFGDNPSSNEDSYIQRLLDRISNGTLPDDRRTAIVELQSVVAESNAAQLAFGASGFPVIMSILKEQRDDVEMVRGALETLLGALTPIDHARAQKTEVQAALMNSDLLSREAENITLLLSLLEEEDFYVRYYTLQILTALLMNSQNRLQEAILTTPRGITRLMDMLMDREVIRNEALLLLTHLTREAEEIQKIVVFEGAFEKIFSIIKEEGGSDGDVVVQDCLELLNNLLRSSSSNQILLRETMGFEPIISILKLRGITYKFTQQKTVNLLSALETINMLIMGGADTDPGKDSNKLANRTVLVQKKLLDHLLMLGVESQWAPVAVRCMTFKCIGDLVDGHPKNRDILASKVLGEDRQVEPALNSILRIILQTSSIQEFVAADYVFKTFCEKNREGQTMLASTLIPQPHPTVRDSLEDDVNMSFGSMLLRGLCSGETDGDLETCCRAASILSHVVKDNNQCKEKALKIVLESPMPSMGTPEPLFQRIVRYLAVASSMKRKDTSSTLEKSYIQQIILKLLVTWTVDCPAAVQCFLDSRHHLTYLLELVENPAATVCIRGLASILLGECVVYNKSNENGKDAFAVVDAVSQKMGLTSYFSKFEEMQSSFIFSSSKRPQQGHKPLTRTATPSEAEIEDMDEADAVDKGNEDHSMLLSLFDPSFKGLVKSLEGNIRERIVDVYSRPKSEVAVVPADLEQRSGENEKDYINRLKAFIEKQCSEIQKLLARNAALAEDVASSGRSEQSQGSEQRAGTVMEKVQMESIRRELQETSQRLETAKAEKSKIESEASNYKNMAVKLESDLKSLSDAYNSLEQANYHLEKEVKSLKGGEDPMEFPDIEAIKEEVRKEAQKESEDELNDLLVCLGQEESKVEKLTARLIELGVDVDKLLEDIGEESEAQGESEEDDH
>35523_0:002dde_{"pub_og_id":"1774at2759","og_name":"USO1_vesicle_transport_factor_","level_taxid":2759,"organism_taxid":"35523_0","organism_name":"Daphnia_pulicaria","pub_gene_id":"124349455","description":"general_vesicular_transport_factor_p115-like_isoform_X1"}
MDYFFGFKSAISQPEAEPSPADTVLRLVERVTSSTLLEDKRDACRAIKALSKKYRLEVGAHGLDALIEVLNGQPDLETSSFVLDTLCNVTSSEVFEEEGVGAPVGEQFTEIFLKKAENVISVITLLDEYDFHIRLPAIRLLMNLLNNKSKEMQEIVLACPMGVAKLIDILSDSRDFVRNEALLLLIQLTKSNANIQNIIAYERGFDQLFQVVRSEGYSDGGIVVDDSLQLMLNLLKRNASNQTVFREESCMKHITPFFQSCQQSEGGDPTGSWSIQKISNVHSMLQVVRTLVSPANATQVVSPAQKNVAGCGLLSELCALLMSPGVPADILSEIICTVGESIRGCRSNQEFFGQVMASSSPPRTALVVLLMSMVNEKQPVPLRASVLYCFECFLYKNDFSQGQIIQALLPTSAEAMQQISAGQLLCGGLFSTDCLSHWLSSVALSHALVNNTNNRELLLRVHLAIAKDVAPVSLLQQAFSILQLGGKLQTRLGILTLLSTWLADSPNSVAQFLKLPNAVAFLTALVASNEHDDQEVLVQSLCAFLLGLCVVYNNDANSNFSKESLCQLITKRIGVETFVDKLAEIAKHEVYSKALKHPQIRINTAADIQFDHEFCRLYKGLEGVIAKAVAPPTSPKGAESPSESMALAKYKDVIREQDGQIQHLRQRLAALEGGHIAAQSKIEELNVNVQHLQDQNTLLKAQRNNNVIIDEGEPSTPPPESSTDKLVKELEALRLDNERLRGQLEEQQQAANHYVGIPPSNGIAVEFASTQSASIMDSFTTHEDVQVCSFFRQPESTSAANPLELELKAVKSRLEAMETELGDSQKRLADCLSVNAGLQDEIERVKRDQEDLLVLLADQDGQVLKYKDRLKNLGQTVSEDEDDELDDLAGDDELSV
>29760_0:00398b_{"pub_og_id":"1774at2759","og_name":"USO1_vesicle_transport_factor_","level_taxid":2759,"organism_taxid":"29760_0","organism_name":"Vitis_vinifera","pub_gene_id":"LOC100266995","description":"F6HVE8_VITVI"}
MDLVSGYKGMVGLVFGNENSGSSEDSYVERLLDRISNGALAEDRRTAVAELQSVVAESRAAQLAFGAMGFPILMGVLKEERDDVEMVRGALETLVSALTPIDHGKGPKNEVQPALMNTDLLSREAENISLLLSLLTEEDFYIRYYTLQLLTALLTNSPNRLQEAILTIPRGITRLMDMLMDREVIRNEALLLLTYLTREAEEIQKILVFEGAFEKIFSIIKEEGGSEGGVVVQDCLELLNNLLRNNASNQILLRETMGFDPLISILKLRGSTYSFTQQKTINLLSALETINLLLMGGPEAESAKDANRLLTNKTVLVQKKVLDHLLMLGVESQWAPVAVRCAALQCIGDLIAGYPKNLDALASKVLGEEPHVEPALNSILRIILRTSSVQEFIAADYVFKCFCEKNSDGQTMLASTLIPQPHLMTHAPLEEDVNMSFGSMLLRGLTLNENDGDLETCCRAASVLSYILKNNIQCKERVLRIELEAPMPSLGAPEPLMHRMVKYLALASSMKSKDGKSSPTGNLYVQPIILKLLVTWLADCPNAVHCFLDSRPHLTYLLELVSNPSATVCIRGLTAVLLGECVLYNKSSESGKDAFTIVDSISQKVGLTSYFLKFDEMQKSFLFSSAKPAQPRKALTRSNAASMAEIEDVEENDSSNQNEDHPILISTFDAQFVNLVKKLELDIRENIIEVYSQPKSKVAVVPAELEQKSGESDGDYIKRLKSFVEKQCSEIQDLLGRNANLAEDLAKTGGGSISQPEQRAGGASERVQVETLRRDLQEASQRLEMLKTEKAKIESEASMYQNLAGKMESDLQSLSDAYNSLEQANYHLEKEVKALKSGGATPSPDIDAIKAEAREEAQKESEAELNDLLVCLGQEQSKVEKLSARLLELGEDVDKLLEGIGDDMGLPEDSEDEED
>75702_0:0058ea_{"pub_og_id":"1774at2759","og_name":"USO1_vesicle_transport_factor_","level_taxid":2759,"organism_taxid":"75702_0","organism_name":"Populus_euphratica","pub_gene_id":"LOC105109946","description":"golgin_candidate_6"}
MDLVSGYKGMVGLVFGNDSSGSNEDSYVERLLDRISNGVLPDDRRNAMAELQSVVAESRGAQLAFGAMGFPVLMGVLKEERDDVEMIRGALETLVSALTPIDHAKGPQNEVQPALMNTDLLSREAENISLLLTLLSEEDFYVRYYTLQILTALLTNSQNRLQEAILTIPRGITRLMDMLMDREVIRNEALLLLTHLTREAEEIQKILVFEGAFEKIFSIIKEEGGSEGGVVVQDCLELLNNLLRNNASNQVLLRETLGFDSIISILKLRGSAYSFTQQKTINLLSALETINLLLMGGSESDPGKDMNKLANRTVLVQNKVLDYLLLLGVESQWAPIPVRCVALRCVGDLIVGHPKNLDTLASKVLGEQPQVEPALNSILRIILRTSSVQEFIEADHVFKSFCERNSDGQTMLASTLIPQPYSMTHAPIEEDVRMSFGSMLLHGLTLGESDGDLETCCRAASVLSHILRDNIQCKERVLRIELESPTPSLGAPEPLMHRMVKYLALASNMKTKDGKTSTKENSYVQPIILKLLVTWLADCPNAIQCFLASRPHLTYLLELVSNPSATMCIRGLGAVLLGECVIYNKSGESGKDAFTVVDAISQKIGLTSYFLKFDEMMKSFLFSSVKPTKLHKPLTRSAAASMAEIDDVDEQDSSDHKNEDHPILSSLFDSHFVNFVKSLEGNIRETIVDVYSRPKSEVAVVPAELELKRGESDKDYIERLKSFVQKQCSEIQNLLGRNATLAENLAKTGGSVSSQLEQRTSGGLDRVQAETLRRDLQEASQRIEMLKAEKAKTESEASMYQNLAGKMESDLKSLSDAYNSLEQANFHLEKEVKALKSGGASTPPDVEAIRAEAREEAQKESEAELNDLLVCLGQEQSRVEKLSARLMELGEDVDKLLEGVGDDMGLPEDSEKEED
>3673_0:000e73_{"pub_og_id":"1774at2759","og_name":"USO1_vesicle_transport_factor_","level_taxid":2759,"organism_taxid":"3673_0","organism_name":"Momordica_charantia","pub_gene_id":"LOC111006274","description":"LOC111006274"}
MDLVSGYKGVVGLVFGSENSASNEDSYVERVLDRISNGQIAEDRRTAMVELQSVVAESRAGQLAFGAMGFPVLMSVLKEERDDVEMVRGALETLVSALTPIDHAKGSRDEVQPALMNSDLLSRESESISLLLSLLSEEDFYVRYYTLQLLTALLTNSPTRLQEAILSIPRGITRLMDMLMDREVIRNEALLLLTYLIREAEEIQKIVVFEGAFEKVFSIIKEEGGSDGGVVVQDCLELLNNLLRKNVSNQVLLRETMGFDPLISILKSRGSTYSFTQQKTVNLLSALETLNLLITGDPKADPGKDGNKLTNKTTLVQKKVLDHLLMLGVESQWAPVPVRCAALQCIGNLISEHPKNLDAIASKLLGEGVQEPALNSILRIILRTSSTQEFFAADYVFKSFCEKNSDGQTMLASTLIPQPQSMIHAPLEEDVNMSFGSMLLRSLTLSENDGDLETCCRAASVLSHVVKNNNQCKERVLKIKLEAPMPSLGAPEPLMHRMVKYLALASSMKNRNGKSAMSSNSYVQLLILKLLITWLADCPSAVQCFLDSRPHLTYLLELVADSTVTVSTRGLAAVLLGECVIYNKSSDSEKDAFTIVDTISQKVGLTSYFLKFDELQKSFLFASKSSEPRKALTRSTAASMAEIEDVDEDDSSNQTNEELPIISSVFDTCFINTVKRLEADIRENIVMIYSQPKSKVAVVPAELEQRNGETDGEYIKRLKAFVEKQCSELQDLLGRNATLAEDLSRTGGRSDSQSEQRVSGPSNRVQLETLQRDLQETSKRLELLKEEKVKIESEASYYRNVASKMESDLKSLSDAYNSLEQANFLLEKEAKALKSGGHSISPDIEAIKAEAREEAQKESETELNDLLVCLGQEQSRVERLSARLLELGEDVDKLLEGIGDDMALPEDDEDDD
>90675_0:0030d1_{"pub_og_id":"1774at2759","og_name":"USO1_vesicle_transport_factor_","level_taxid":2759,"organism_taxid":"90675_0","organism_name":"Camelina_sativa","pub_gene_id":"LOC104779998","description":"golgin_candidate_6"}
MDLASRYKGVVGMVFGDNQSSNEDSYIQRLLDRISNGTLPDDRRTAIVELQSVVAESNAAQLAFGAAGFPVIMGILKDQRDDVEMVRGALETLLGALTPIDHSRAPKTEVHAALMNSDLLSREAENITLLLSLLEEEDFYVRYYTLQILTALLMNSQNRLQEAILTTPRGITRLMDMLMDREVIRNEALLLLTHLTREAEEIQKIVVFEGAFEKIFSIIKEEGGSDGDVVVQDCLELLNNLLRSSSSNQILLRETMGFEPIISILKLRGITYKFTQQKTVNLLSALETINMLIMGGADTDPGKDSNKLSNRTVLVQKKLLDHLLMLGVESQWAPVAVRCMTMKCIGDLIDGHPKNRDILASKVLGEDRQVEPALNSILRIILQTSSIQEFVAADYVFKMFCEKNPEGQTMLASTLIPQPHPTARDPLEDDVHMSFGSMLLRGLCSGEADGDLETCCRAASILSHVVKDNLRCKEKAMKIVLESPMPSMGTPEPLFQRIVRYLAVTSSLKSKDKSSTLGKSYIQQIILKLLVTWTVDCPAAVQCFLDSRHHLTFLLELVTDPAATVCIRGLASILLGEFVIYNKTVENGKDAFAVVDAVGQKMGLTSYFSKFEEMQNSFIFSPSKKPPQGNKPLTRTATPSEAEINEGDEADEMVKGNEDHPMLLSLFDASFIGLVKSLEGNIRERIVDVYSRPKSEVAVVPADLEQKSGENEKDYINRLKAFIEKQCSEIQNLLARNAGLAEDVASSGRNEQSQGSEQRTSTVLDKVQMESIRRELQEASQRLETVKAEKAKMESEASSYKNMAAKLESDLKSLSDAYNSLEQANYHLEQEVKSLKGGDPMEVPDIEAIKEEVRKEAQKESEDELNDLLVCLGQEESKVEKLSARLIELGVDVDKLLEDIGDESEAQAESEED
>90675_0:0059c4_{"pub_og_id":"1774at2759","og_name":"USO1_vesicle_transport_factor_","level_taxid":2759,"organism_taxid":"90675_0","organism_name":"Camelina_sativa","pub_gene_id":"LOC104790408","description":"golgin_candidate_6"}
MDLASRYKGVVGMVFGDNQSSNEDSYIQRLLDRISNGTLPDDRRTAIVELQSVVAESNAAQLAFGAAGFPVIMGILKDQRDDVEMVRGALETLLGALTPIDHARAPKTEVHAALMNSDLLSREAENITLLLSLLEEEDFYVRYYTLQILTALLMNSQNRLQEAILTTPRGITRLMDMLMDREVIRNEALLLLTHLTREAEEIQKIVVFEGAFEKIFSIIKEEGGSDGDVVVQDCLELLNNLLRSSSSNQILLRETMGFEPIISILKLRGITYKFTQQKTVNLLSALETINMLIMGGADTEPGKESNKLANRTVLVQKKLLDHLLMLGVESQWAPVAVRCMTFKCIGDLIDGHPKNRDILASKVIGEDRLVEPALNSILRIILQTSSIQEFVAADYVFKMFCEKNPEGQTMLASTLIPQPHPTARDPLEDDVHMSFGSMLLRGLCSGEADGDLETCCRAASILSHVVKDNLRCKEKALKIVLESPMPSMGTPEPLFQRIVRYLAVASSLKSKDKSSTLWKSYIQQIILKLLVTWTVDCPAAVQCFLDSRHHLTFLLGLVTDPAATVCIRGLASILLGECVIYNKSVENGKDAFAVVDAVGQKMGLTSYFSKFEEMQNSFIFSPSKKPPQGNKPLTRTATPSEAEINEGDEADEMVKGNEDHPMLLSLFDASFIGLVKSLEGNIRERIVDVYSRPKSEVSVVPADLEQKSGENEKDYINRLKAFIEKQCSEIQNLLARNAGLAEDLASSGRNEQSEGSEQRTSTVMDKVQMESIRRELQETSQRLETAKAEKAKIESEASSYKNIATKLESDLKSLSDAYNSLEQANYHLEKEVKALKGGDPMEVPDIEAIKEEVRKEAQKESEDELNDLLVCLGQEESKVEKLSARLIELGVDVDKLLEDIGDESEAQAESEED
>90675_0:008250_{"pub_og_id":"1774at2759","og_name":"USO1_vesicle_transport_factor_","level_taxid":2759,"organism_taxid":"90675_0","organism_name":"Camelina_sativa","pub_gene_id":"LOC104710594","description":"golgin_candidate_6"}
MDLASRYKGVVGMVFGDNQSSNEDSYIQRLLDRISNGTLPDDRRTAIVELQSVVAESNAAQLSFGAAGFPVIMGILKDQRDDVEMARGALETLLGALTPIDHARAPKTEVHAALMNSDLLSREAENITLLLSLLEEEDFYVRYYTLQILTALLMNSQNRLQEAILTTPRGITRLMDMLMDREVIRNEALLLLTHLTREAEEIQKIVVFEGAFEKIFSIIKEEGGSDGDVVVQDCLELLNNLLRSSSSNQILLRETMGFEPIISILKLRGITYKFTQQKTVNLLSALETINMLIMGGADTDPGKESNKLANRTVLVQKKLLDHLLMLGVESQWAPVAVRCMTFKCIGDLIDGHPKNRDILASKVLGEDRQVEPALNSILRIILQTPSIQEFVAADYVFKMFCEKNPEGQTMLASTLIPQPHPKARDPLEDDVHMSFGSMLLRGLCSGEADGDLETCCRAASILSHVVKDNLRCKEKALKIVLESPMPSMGTPEPLFQRIVRYLAVASSLKSKDKSSTLWKSYIQQIILKLLVTWTVDCPAAVQCFLDSRHHLTFLLELVTDPAATVCIRGLASILLGECVIYNKSVENGKDAFAVVDAVGQKMGLTSYFSKFEEMQNSFIFSPSKKPPQGNKPLTRTATPSEAEINEGDEADEMVKGNEDHPMLLSLFDASFIGLVKSLEGNIRERIVDVYSRPKSEVSVVPADLEQKSGENEKDYVNRLKAFIEKQCSEIQNLLARNAGLAEDLASSGRNEQSEGSEQRTSTVMDKVQMESIRRELQETSQRLETAKAEKAKMESEASSYKNMAAKLESDLKSLSDAYNSLEQANYHLEKEVKSLKGGDPMEVPDIEAIKEEVRKEAQKESEDELNDLLVCLGQEESKVEKLSARLIELGVDVDKLLEDIGDESEAQAESEED
>35885_0:0059a7_{"pub_og_id":"1774at2759","og_name":"USO1_vesicle_transport_factor_","level_taxid":2759,"organism_taxid":"35885_0","organism_name":"Ipomoea_triloba","pub_gene_id":"LOC116000268","description":"golgin_candidate_6"}
MDLVAKYQGVVGRVFGNDNSSSSEDSYVERLLDRISNGTLADDRRTSIMELQSVVSESHAAQLAFGAMGFPVILSVLKEERDDVEMVRGALETLVSALTPISHGKVPKNEVQPALMNSDLLSGDVKNISLLLSLLSEEDFYVRYYTLQLLTALLTNSPNRLQEAILSIPRGITRLMDMLMDREVIRNEALLLLTYLTREAEEIQKIVVFEGAFEKIFSIIKEEGGSEGGVVVQDCLELLNNIIRNNASNQVLLRETVGFDSVIQILKLRGSAYKFTQQKTINLLSVLETINLLIMGSPETDAGKDANKLTNRTVLVQKKILDHLLMLGVESQWAPIAVRCAALQCIGDLIAGHPKNLEALATKVLGEEPQVEPALNSVLRILLRTSSRQEFVAADYVFKSFCEENPDGQSMLASTLIPQPLSTLYAPVEEDVNMSFGSMLLHGLTMGENDGYLETCGRAASVLSHILKGNNHCKEKVRRIELEAPMATFGGPEPLMHRLVKYLALTSSMRSKDGKSSTSGNIFVQAVILKLLVIWLSDCPSALESFLDSRPHLTYLLELVSDSSAIVCVRGLAAVLMGECIIYNKNNGTGRDALSIVDAISQKVGLTSYFQKFDEMQKSFLFTSAKPALARKPLTRSNAASMAGIEDVDDEAADQKNEDHPLLASIFDSQFVYFVKRLEAEIREKTVELYSQPKSQVAVVPAELEQKSGESDGDYINRLKNFVQKQCVEIQDLLSRNATLAEDLAKTGGDPSSQLEHRVSGGSERVQLETLRIDLQEASQRLEMLKTEKAKVEAEASMYKNLASKMESDLQSLSDAYNSLEETNFHLEKEVKSLKSSGATAAPDIEAIKAEAREEAQKESEAELNDLLVCLGQEQSKVEKLSTRLEELGEDVDKLLEGIGDDAGLGVDDDEDEQD
>3702_0:003907_{"pub_og_id":"1774at2759","og_name":"USO1_vesicle_transport_factor_","level_taxid":2759,"organism_taxid":"3702_0","organism_name":"Arabidopsis_thaliana","pub_gene_id":"GC6","description":"A0A654FBH6_ARATH"}
MDLASRYKGVVGMVFGDNQSSNEDSYIQRLLDRISNGTLPDDRRTAIVELQSVVAESNAAQLAFGAAGFPVIVGILKDQRDDLEMVRGALETLLGALTPIDHARAQKTEVQAALMNSDLLSREAENITLLLSLLEEEDFYVRYYTLQILTALLMNSQNRLQEAILTTPRGITRLMDMLMDREVIRNEALLLLTHLTREAEEIQKIVVFEGAFEKIFSIIKEEGGSDGDVVVQDCLELLNNLLRSSSSNQILLRETMGFEPIISILKLRGITYKFTQQKTVNLLSALETINMLIMGRADTEPGKDSNKLANRTVLVQKKLLDYLLMLGVESQWAPVAVRCMTFKCIGDLIDGHPKNRDILASKVLGEDRQVEPALNSILRIILQTSSIQEFVAADYVFKTFCEKNTEGQTMLASTLIPQPHPTSRDHLEDDVHMSFGSMLLRGLCSGEADGDLETCCRAASILSHVVKDNLRCKEKALKIVLESPMPSMGTPEPLFQRIVRYLAVASSMKSKEKSSTLGKSYIQQIILKLLVTWTVDCPTAVQCFLDSRHHLTFLLELVTDPAATVCIRGLASILLGECVIYNKSIENGKDAFSVVDAVGQKMGLTSYFSKFEEMQNSFIFSPSKKPPQGYKPLTRTPTPSEAEINEVDEVDEMVKGNEDHPMLLSLFDASFIGLVKSLEGNIRERIVDVYSRPKSEVAVVPADLEQKSGENEKDYINRLKAFIEKQCSEIQNLLARNAALAEDVASSGRNEQSQGSEQRASTVMDKVQMESIRRELQETSQRLETVKAEKAKIESEASSNKNMAAKLEFDLKSLSDAYNSLEQANYHLEQEVKSLKGGESPMQFPDIEAIKEEVRKEAQKESEDELNDLLVCLGQEESKVEKLSAKLIELGVDVDKLLEDIGDESEAQAESEED
>102211_0:0023d2_{"pub_og_id":"1774at2759","og_name":"USO1_vesicle_transport_factor_","level_taxid":2759,"organism_taxid":"102211_0","organism_name":"Benincasa_hispida","pub_gene_id":"120079976","description":"golgin_candidate_6_isoform_X1"}
MDLVSGYKGMVGLVFGNENSASGEDSYVERVLDRISNGQLAEDRRTAMVELQSVVAESRAAQLAFGAMGFPVLMSVLKEERDDVEMVRGALETLVSALTPLDHAKGSKDEVQPALMNSDLLSRESDSISLLLSLLSEEDFYVRYYTLQLLTALLTNSPTRLQEAILSIPRGITRLMDMLMDREVIRNEALLLLTYLTREAEEIQKIVVFEGAFEKVFSIIKEEGGSDGGVVVQDCLELLNNLLRKNASNQVLLRETMGFDPLISILKSRGGTYSFTQQKTINLLSALGTINLLIMGDPKVDPGKDGNKLTNKTTLVQKKVLDHLLLLGVESQWAPVPVRCAALQCIGNLISEHPKNLDTIASKLLGDNVQEPALNSILRIILRTSSTQEFFAADYVFKCFCEKNSDGQTMLASTLIPQPQSMIYAPLEEDVNMSFGSMLLRSLTLSENDGDLETCCRAASVLSHVIKNNNQCKERVLKIKLEAPMPSLGDPEPLMHRMVKYLAVASSMKNRNGKSSLSSNSYVQLIILKLLIIWLADYPSAVQCFLDSRPHLTYLLELVADSSVTVSMRGLAAVILGECVIYNKSSDNEKDAFTIVDTISQKVGLTSYFLKFDELQKSFLFASKSSEPRKVLTRSIAASMADIEDVDDDPSNQKDEELPILSSVFDAHFINTVKKLEADIRESIVVVYSQPKSKVAVVPAELEQGKGEADGEYIKRLKAFVEKQCTEIQDLLSRNATLAEDLSKTGGNDSPSEQRASGPSNRVQLETLQRDLQETSKRLELLKEEKVKVESDASYYRNLAGKMESDLKSLSDAYNSLEQANFHLEKEVKALKRGEHSVSPDIEAIKAEAREEAQKESETELNDLLVCLGQEQSRVERLSARLIELGEDVDKLLEGIGDDLGLPEDDEDED
>7888_0:000bc7_{"pub_og_id":"1774at2759","og_name":"USO1_vesicle_transport_factor_","level_taxid":2759,"organism_taxid":"7888_0","organism_name":"Protopterus_annectens","pub_gene_id":"122793253","description":"general_vesicular_transport_factor_p115_isoform_X1"}
MNFLRGVMGGQATGSQPSGAETIHKLCDRVASSTLLDDRRDAVRALKSLSKKYRVEVGNQAMDHLIHVLKTDRSDSEIIGYALDTLYNIVSSDLEEEEQADSEEENTTKHSDDVGSQFAEIFMKDQENVTLLLSILEEFDFHARWPGVKLLTALLKHQGSQVQQIILVSPMGVSRLMDLLADSREVIRNDGLLLLQQLAKGNAAIQKIVAFENAFERLLDIITEEGNSDGGIVVEDCLLLLNNLLKNNNSNQNFFKEGSYIQRMKPWFEVGDDNSGWSAQKVTNLHLMLQLVRVLVSPVNPPGATSSCQKTMFQCGLLQQLCTILMATGVPADILTETINTVSEVIRGSQTNQDYFASVSAPSNPPRPAIVVLLMSMVNERQPFVLRCAVLYCFQCFLYKNQKGQGEIVATLLPSTIDANSISAGQLLCGGLFSQDSLSNWCAAVALAHALLENSTQKEQLLRVQLATSLGNPPVSLLQQCTNILSQGDKIDRRGSKVQTRVGLLMLLCTWLSNCPIAVMHFLHNQANVPFLTAQISENLSEDEHLVQGLCALLLGICIYFNDNSLENYTKEKLKQLIEKRIGKENFIEKLGYISKHELYSKAGQKPQPSFSTPEQMLFDHEFTKLVKELEVLIIKSIHKSSEDEKKEEEVKKTLEQHDSIVTQYKELIREQDTQINELNQQVMSLTSQNEHLQSSVMQQQLQIQQHKDQYNLLKVQLGKDSHHHNSHNETVQVNGIQSEEVCSLREQVEDLKKQTEILKGQLEERDYVIESLHSGQLAVMPREQTASDGITEDQTSHLRKELESLQSQLQSQSAQISKLQNEKRELRHKLEKATAATSSASGDSGGTANSSDSEVKILGLKKDVDRLKEDVKALTESKASMEQQLASANSTIAILQTDKSKLQTELSESKKEQDDLLVLLADQDQKILALKSRLKELGEPVDDEDEMESGDQDDDVDDSHGDDDEEDEQS
>3662_0:0008e6_{"pub_og_id":"1774at2759","og_name":"USO1_vesicle_transport_factor_","level_taxid":2759,"organism_taxid":"3662_0","organism_name":"Cucurbita_moschata","pub_gene_id":"LOC111459768","description":"LOC111459768"}
MDLVSGYKGMVGLVFGNENSSSNEDSYVERVLDRISNGQLAEDRRTAMVELQSVVAESRAAQLAFGAMGFPVLMSVLKEERDDVEMVRGALETLVSALTPINHAKGSKDQVQPALMNSDLLSRESDSISLLLSLLSEEDFYVRYYTLQLLTALLTNSPTRLQEAILSIPRGITRLMDMLMDREVIRNEALLLLTYLTREAEEIQKIVVFEGAFEKVFSIIKEEGGSDGGVVVQDCLELLSNLLRKNASNQVLLRETIGFDPLISILKSRGSTYSFTQQKTVNLLSALETLNLLIMGDPKVDPAKDGNKLTNKTTLVQKKVLDHLLLLGVESQWAPVPVRCAALQCIGNLITEHPKNLDAIASKFLGDDVQEPALNSILRIILRTSSTQEFFAADYVFKCFCEKNSDGQTMLASTLIPQPQSMIHAPLEEDVNMSFGSMLLRSLTLSENDGDLETCCRAASVLSHVIKNNSQCKERVLKIKLEAPMHSLGDPEPLMHRMVKYLAVASSMKNRNGKSALSSNSYLQLIILKLLIIWLADCPSAVQCFLDSRPHLTYLLELVADSTATVFMRGLAAVILGECVIYNKSSDSEKDAFTIVDTFSQKIGLTSYFLKFDELQKSFLFASKSLEPRKVLTRSTAASMAEVEDVDEDASSNQKDEELPILSSVFDSHFINTVKRLEADIRESIVIVYSQPKSKVAVVPAELEQRKGETDGEYIKRLKAFVEKQCTEIQDLLGRNATLAEDLSKTGGSESSSEQRVSGPSNRVQLETLQRDLQEVSKRLELLKEEKVKAESDASYYQNLASKMESDLKSLSDAYNSLEQANFHLEKEAKALKSGGVSISPDIEAIKAEAREEAQKESETELNDLLVCLGQEQSKVERLSARLMELGEDVDTLLEGIGDDLGLPEEIEDEDE
>108875_0:0046a9_{"pub_og_id":"1774at2759","og_name":"USO1_vesicle_transport_factor_","level_taxid":2759,"organism_taxid":"108875_0","organism_name":"Herrania_umbratica","pub_gene_id":"LOC110427730","description":"LOC110427730"}
MDLASRYKGVVGFVFGNENSGSSEDSYVERLLDRISNGVLAEDRRTAIAELQSVVAESRAAQLAFGAMGFPVLMGVLKEERDDVEMVRGALETLVSALTPIDHAKGPTNEVQPALMNTDLLSRESESISLLLTLLSEEDFYVRYYTLQILTALLTNSPIRLQEAILSIPRGITRLMDMLMDREVIRNEALLLLTYLTREAEEIQKIVVFEGAFEKIFSIIKEEGGSEGGVVVQDCLELLNNLLRSSASNQVLLRETMGFDPLISILKLRGSTYSFTQQKTINLLSALETINLLMMGGSEADPQKDSNKITNKTVLVQKKLLDYLLILGVESQWAPIAVRCSALRSIGDLVAGNPKNLDALSSKVLGEEPQVEPALNSILRIILRTSSMQEFIAADHVFKNFCEKNSDGQAMLASTLIPQPNSMAHAPLEEDVNMSFGSMLLHGLALSESDGDLETCCRAASVLTHILKDNTQCKERVLRIELEAPMPSLAAPELLLHRIVRYLAVASSMKNKDGKPGYSYVQPIILKLLVTWLADYPSAVQCFLDSRPHLTYLLELVSNTSSTVCVRGLAAVLLGECVIYNKSSESGKDGFTIADAISQKIGLTAYFLKFDEMQKSFLFSSVKPAQSHKPLTRSTAASMAEIEDGEESDLSDQKNEDHPILTSIFDAQFVNFVKSLEVYIRENIVDVYSRPKSDVAVVPAEMEQKGGESDKDYIKRLKAFVEKQCSEIQKLLGRNATLAEDLARTGGSGNSQPELRVGSGSDRVQAETLRRDLQEASQRIEMLKAEKAKIESEASIYQNLAGKLESDLKSLSDAYNSLEQTNLHLEKEVKGLKSGGTSTSPDIESIKAEAREEAQKESEAELNDLLVCLGQEQSKVEKLSAKLSELGEDVDKLLEGIGDDMGLPEDDDEEEED
>33119_0:001bf2_{"pub_og_id":"1774at2759","og_name":"USO1_vesicle_transport_factor_","level_taxid":2759,"organism_taxid":"33119_0","organism_name":"Petunia_axillaris","pub_gene_id":"Peaxi162Scf00074g01921.1"}
NLKYCDWFKIQMDLVAKYQGVVGRVFGNENSGSTEDSYVERLLDRISNGVLAEDRRAAMLELQSVVSESRAGQMAFGAMGFPVILSVLKEERDDVEMVRGALETLVSALTPIDHARGPTNEVQPALMNSDLLSREVDNISLLLSLLSEEDFYVRYYTLQLLTALLTNSPQRLQEAILSIPRGITRLMDMLMDREVIRNEALLLLTYLTREAEEIQKIVVFEGAFEKIFSIIKEEGGSEGGVVVQDCLELLNNLLRNSSSNQVLLRETMGFDQLLSILKLRGTTYRFTQQKTINLLSVLETINLLIMGGPETDPGRDANKLTNKTVLVQKKVLDHLFMVGVESQWAPVPVRCTALHCIGDLIANHPKNLEELASKRLGEEPDLEPALNSVLRILLRTSSKQEFMAADYLFKNFCQQNPDGQTMLASTLILQPQSMIHAPVEEDVNMSFGSMLLHGLTTGENEGDLETCSRAASVLSHVLKGNSQCKEKVLQIELEAPMPTLGGPEPLLHRMVKYLALASSMKGKDGKSGTSENVFVQPIILKLLIIWLSDCPNAVQCFLDSRPHLTYLLELVSNPTMTVSVRGLAAVLLGECVIYNKSNASGKDAFSLVDAISQKVGLTSYFLKFDEMQKSSLFTSAKPSLPRKPLTRSTAASMAEIEDVANESSDQKNENHPMLTSVFDSQFVYFVKRLEADIREKIVEAYSSPKSQVAVVPAQLEQRGGESDSDYIKRLKTFVEKQCSEIQDLLSRNATLAEDLAKTGGNNSSSLERKVSGGSDRVQLETMRRDLQEAAQRVEMLKAEKAKVESEAAMYKNLAGKTESDLKSLSDAYNSLEQANFQLEKEVKALKNGDIEALQEEAREEALKESEAELNDLLVCLGQEQSKVEKLSNRLRELGEDVDKLLEDIGDEIEADDDGDEEEED
>29730_0:00798f_{"pub_og_id":"1774at2759","og_name":"USO1_vesicle_transport_factor_","level_taxid":2759,"organism_taxid":"29730_0","organism_name":"Gossypium_raimondii","pub_gene_id":"LOC105779465","description":"A0A0D2TJP3_GOSRA"}
MDLASRYKGVVGFVFGNENSNSSEDSYVERLLDRISNGVLAEDRRNAIAELQTIVAESRAGQLAFGAMGFPVLMGVLKEERDDVEMVRGALETLVSALTPIDHAKGPTNEVQPALMNTDLLSRESESISLLLSLLSEEDFYVRYYTLQILTALLTNSPNRLQEAILSIPRGITRLMDMLMDREVIRNEALLLLTYLTREAEEIQKIVVFEGAFEKIFSIMKEEGGSDGGVVVQDCLELLNNLLRSNASNQVLLRETIGFDPLISILKLRGSSYSFTQQKTINLLSALETINLLMMGGSEADPQKDSNKITNKTVLAQKKLLDHLLMLGVESQWAPIALRCSALRCIGDLVAGHSKNLDALSSKVLGEERQVEPALNSILRIILRTSSMQEFIAADHVFKNFCEKNTDGQAMLASTLIPHPNSMTDASLEEDVNMSFGSMLLHGLALSESDGDLETCCRAASVITHILKDNSQCKEKVLQIELEAPMPSLGAPELLLHRIVRYLAVASSMKNKDGKPGYSYVQPIILKLLITWLADCPNAVQCFLDSRPHLTYLLELVSSTSSTVCVRGLAAVLLGECVIYNKSSENGKDGFTIADAISQKIGLTSYFLKFDEMQRSFIFSSVKPAQSHKPLTRSTTASMAEIEDVDENDLTDQKNEDHPILTSVFDAQFVNFVKGLEVNIRERIVDVYSRPKSDVAVVPAELEQKGGESDKEYIKRLKAFVETQCSEIQKLLGRNATLAEDLARTGHSHPELMAGSGSDRVQVETLRRDLQEASQRVEMLKAEKAKIESEALMYQNLAGKLESDLKSLSDAYNSLEQTNIHLEKEAKTLKSGGTSTSPDIEAIKAEAREEAQKESEAELNDLLVCLGQEQSKVEKLSARLSELGEDVDKLLEGIGDDMALPEDEDEED
>51953_0:0053d2_{"pub_og_id":"1774at2759","og_name":"USO1_vesicle_transport_factor_","level_taxid":2759,"organism_taxid":"51953_0","organism_name":"Elaeis_guineensis","pub_gene_id":"LOC105061381","description":"LOC105061381"}
MDFKLGRLNLNAVAQGVGGFVFGNENSASNEDSYVERYLDRINNGVLVEDRRAAITELQSLVAESRSAQMAFGATGFPILLNVLKEERDDVEMVRGALETLVSALTPIGTTDGLKNEVQPASMNSDLLSRESESISLLLSLLSEDDFYIRYYTLQLLTALLTHSPNRLQEAILSTPRGITRLMDMLMDREVIRNEALLLLTYLTREAEEIQKIVVFEGAFEKIFSIIKEEGGSDGGVVVQDCLELLNNLIRNNASNQILLKETIGFEPLVSILRLRRGSAYNFTQQKTVNLLNALETVELLLTGGPPGELGKDANRLSSQTALAQKKILDHLLLLGVESQWAAVAVRCLALRCIGDLVTRNPHNLDSLASKLVGEEPHVEPALNAIFRIALRASTIQEFLAADYVFKRFCEKNTDGQAMLASTLTPPPNSTSHTIPEAIGSMTFGSMFIQALVSTEANGEFETCSRAASILSHVLKDNVQCKERVLRIELEAPVPSLGSSEPLLHRIVKYLALAASTKSKHNNQSSITPAEDSYIQPLILQLLISWLEDCPNAISCFLDSPAHLTFLLELVSSPHASVYVHGLAAIVLGECILYNKCSENNRDAFAVVDAISQKIGLTSYFLKFDELQKNFVSLSTSVEHRKPLTRSITASMAETGEIEDNETSQKHEHPILVEIFDPQFVGFIKKLEACIRESIMNIFSRTKNKVTVLPAELEQKSGETDGDYIKRLKSFVEKQCNEMQDLLGRNTTLAEELVRSGSSGTFDPAQKPSSGRERLQSETLRQDLQEAARRIEMLKSEKAKIEAEASNYRNLASKLEADLKSLSDAYNSLEQANLSLEAEVKALRKAGNVPYPDVEAIRAEAKQEAEKESEAELNDLLVCLGQEQSKVEKLSSRLIELGEDVDSLLEGIGDDAGLQDEDDDEN
>1415580_0:000be5_{"pub_og_id":"1774at2759","og_name":"USO1_vesicle_transport_factor_","level_taxid":2759,"organism_taxid":"1415580_0","organism_name":"Microcaecilia_unicolor","pub_gene_id":"USO1","description":"General_vesicular_transport_factor_p115"}
MYLLRGVMGAQSAGPQPSGAETVQKLCDRVASSTLLDDRRDAVRALKSLSRKYRLEVGSQAMEHLVNVLQTDRSDVEIIGYALDTLHNIMSNEMDEPDDSEEENSQSQTDDLGSQFTEIFIKQQENITLLLSYLEEFDFQVRWPGVKLVTTLLKQQGPAVQQIILVSPMGVSRLMDLLADSREVIRNDGLLLLQQLTKGNAAIQKIVAFENAFERLLDIITDEGNSDGGIVVEDCLILLQYLLKNNNSNQNFFKEGSYIQRMKPWFEVGDDNTGWSAQKVTNLHLMLQLVRVLVSPMNPPGATSSCQKSMFQCGLLQQLCTILMATGVPADILTETINTVSEVIRGCQINQDYFASVNAPSNPPRPAIVVLLMSMVNERQPFVLRCAVLYCFQCFLYRNQKGQGEIVATLLPSTIDANAVSAGQLLCGGLFSVDSLSNWCAAVALAHALQGNATQKEQLLRVQLATSIGNPPVSLLQQCTNILSQGDKINRRGSKIQTRVGLLMLLCTWLSNCPIAVTHFLHNPSNVPFLTAQISENLGEEEQLVQGLCALLLGICIYNNDNSLENYTKEKLKQLIEKRIGKENFTEKLSFIPKHELYSKAAQKPQPNFSSPDHMMFDHEFTKLVKELEVVIIKAIYKSTEEDKKEEEVKKTLEHHDNIVTHYKNVIREQDLQIEELKQQVMALNSQNEQFQVTVTQQLSQIQQHKDQYNLLKIKQGKDNQLHSSHVEGAQINGIQSEEMIRLREEIEELRKEQDILQGQLAEKDGLIANLKSAQPEVRTERSPPEGVPADGSSENAMELYKELEALRSQIQAQSLEINGLQTERQELLHKIETVTAASALASGDSTAVAASKVAELEERLVASLKETNSLKDEVKTLSEEKSALKQQVDSSNSTAAISQNENKKLEQMLADSKKEQDDLLILLADQDQKLTALKNKLKELGEPVEDEDDLESGDQGDDDVESGDQGDEDDEKEELEED
>260995_0:0003ea_{"pub_og_id":"1774at2759","og_name":"USO1_vesicle_transport_factor_","level_taxid":2759,"organism_taxid":"260995_0","organism_name":"Geotrypetes_seraphini","pub_gene_id":"USO1","description":"USO1"}
MYLLRGVMGAQSAGPQPSGAETVQKLCDRVASSTLLDDRRDAVRALKSLSRKYRLEVGSQAMEHLVNVLQTDRSDVEIIGYALDTLHNIMSNEMDEPDDSEEENSQSQADDLGSQFTEIFIKQQENVTLLLSYLEEFDFQVRWPGVKLVTTLLKQQGPVVQQIILVSPMGVSRLMDLLADSREVIRNDGLLLLQQLTKSNAAIQKIVAFENAFERLLDIVTDEGNSDGGIVVEDCLILLQNLLKNNNSNQNFFKEGSYIQRMKPWFEVGDDNTGWSAQKVTNLHLMLQLVRVLVSPMNPPGATSSCQKSMFQCGLLQQLCTILMATGVPADILTETINTVSEVIRGCQINQDYFASVNAPSNPPRPAIVVLLMSMVNERQPFVLRCAVLYCFQCFLYKNQKGQGEIVATLLPSTIDANAVSAGQLLCGGLFSVDSLSNWCAAVALAHALQGNATQKEQLLRVQLATSIGNPPVSLLQQCTNILSQGDKINRRGSKIQTRVGLLMLLCTWLSNCPIAVTHFLHNPANVPFLTAQISENLGEEEQLVQGLCALLLGICIYNNDNSLENNTKEKLKQLIEKRIGKENFTEKLSFIPKHELYSKAAQKPQPNFSSPDHMMFDHEFTKLVKELEVVIIKAIYKSTEEDKKEEEVKKTLEQHDNIVTHYKNMIREQDLQIEELKQQVMALNSQNEQLQVTVTQQLSQIQQHKDQYNLLKIKQGKDNQLHGSHVEGAQINGIQSEEMIRLREEIEELKKQQDILQGQLSEKDGLIANLKSVQPEVRLERSPPEGVPADGSSENAVESYKDIEALRSQIQAQSLEINRLQTERQELLHKIETITAASALASGDSTTVTGAKVAELEERLAALLKETNNLKDEVKVLSEEKSALKQQVASANSTAAVSQNEYKELEQKLADSRKEQDDLLVLLADQDQKLIALKAKLKELGEPVEDEDDPESGDQGDEDEDDDDEKEELEDDDDEKEEPEEE
>7918_0:0010df_{"pub_og_id":"1774at2759","og_name":"USO1_vesicle_transport_factor_","level_taxid":2759,"organism_taxid":"7918_0","organism_name":"Lepisosteus_oculatus","pub_gene_id":"uso1","description":"general_vesicular_transport_factor_p115"}
MNFLRGVMGGQPAGPQPSGAETIQKLCDRVASSTLLEDRRDAVRALKSLSKKYRLEVGTQAMGHLVNILQADRSDSEIIGYALETLYNMISNDEEEEPEESEDGDSSGLGKRNSKSVMLEENSQKQADDLGVQFTEIFIKEQENVTLLLSLLEEFDFHVRWPGVKLLTALLKNQCAQVQGVILVSPMGVSRLMDLLADSREVIRNDGLLLLQQLTKGNAAIQKIVAFENAFERLLDIITEEGNSDGGIVVEDCLLLLLNLLRNNSSNQNFFKEGSYIQRMKPWFEVGDDNSGWSAQKVTNLHLMLQLVRVMVCPVNSPGATSSCQKAMYQCGLLQQLCTILMATGVPADILTETINTVSEVIRGSQVNQDYFASVNAPSNPPRPAIVVLLMSMVNERQPFVLRCAVLYCFQCFLYKNQKGQGEIVATLLPSTIDANSISAGQLLCGGLFSADSLSNWCAAVALAHALQDNLTQKEQLLRVQLATSLGNPPVSLLQQCTNILSQGDKISRRGSKVQTRVGLLMLLCTWISNCPIAVTHFLHNQANIPFLTAQISENLGEDERLVQGLCALLVGICIYYNDNSLENYTKEKLKQLVEKRIGKENFVEKLGFITKHELYSRAAQKPQPTFSSPEQMLFDHEFTKLVKELEGVITKAVHKSSEEEKKEEEVKKTLEQHDSIVTQYKELIREQDTQLNELKEQVSSLKTENEQMQATITHQLSQIQQHKDQYNVLKLKLGKDSAQQLSAQAEGAQVNGLQSEELTGLREEVEELRKQHAELQVQLREKDALIDKLRSGPAPPVEGIATSSENNAELLKELETLRSKVQSQTAEIGQLQAERRDLLKKVETCSAMVSVPTAAGSTDGAGDSGKIAELESRLVALMGETEKLKEEAKSSLESRAGLERQLAEANSTVAILQTEKAKLQQEVADSKKEQDDLLMLLADQDQKIQTLKSKLKDLGEPVRGFYSGFALCENGMLIHGSIGLAFWHSGIDNCLAEALYGFELRGATETAIE
>81985_0:0034bc_{"pub_og_id":"1774at2759","og_name":"USO1_vesicle_transport_factor_","level_taxid":2759,"organism_taxid":"81985_0","organism_name":"Capsella_rubella","pub_gene_id":"LOC17885954","description":"R0H2L3_9BRAS"}
MDLASRYKGVVGMVFGDNQSSNEDSYIQRLLDRISNGTLPDDRRNAIVELQSVVAESNAAQLAFGAAGFPVIVGILKDQRDDVEMVRGALETLLGALTPIDHARAQKTEVHAALMNSDLLSREAENITLLLSLLEEEDFYVRYYTLQILTALLMNSQNRLQEAILTTPRGITRLMDMLMDREVIRNEALLLLTHLTREAEEIQKIVVFEGAFEKIFSIIKEEGGSDGDVVVQDCLELLNNLLRSSSSNQILLRETMGFEPIISILKLRGITYKFTQQKTVNLLSALETINMLIMGGVDTDPGRDSNKLANRTVLVQKKLLDHLLMLGVESQWAPVAVRCMTFKCIGDLIDGHPKNRDILASKVLGEDRQVEPALNSILRIILRTSSIQEFAAADYVFKTFCEKNPEGQTMLASTLIPQPHPTARDPLEDDVHMSFGSMLLRGLCSGEADGDLETCCRAASILSHVVKDNHRCKEKALKIVLELPMPSMGTPEPLFQRIVRYLAVASSMKSKDKSSTLGKSYIQQIILKLLVTWTVECPAAVQCFLDSRHHLTFLLELVTDPAATVCIRGLASILLGACVIYNKSIENGKDAFAVVDAVGQKIGLTSYFSKFEEMQNSFIFSPSKKPPQGNKPLTRTATPSEAEINEVDEADEMVKGNEDHPMLLSLFDASFIGLVKSLEGNIRERIVELYSRPKKSEMAVVPADLEQKSGENEKDYINRLKAFIEKQCSEIQNLLARNAALAEDVANSGRNEQSQGSEQRTSTVMDKVQMESIRRELQETSQRLETVKAEKAKIESEASSYKNMAAKLESDLKSLSDAYNSLEQANYHLEQEVKSLKGGDPMEVPDIEAIKEEVRKEAQKESEDELNDLLVCLGQEESKVEKLSARLIELGVDVDKLLEDIGDESEAQAESEED
>2711_0:0010e8_{"pub_og_id":"1774at2759","og_name":"USO1_vesicle_transport_factor_","level_taxid":2759,"organism_taxid":"2711_0","organism_name":"Citrus_sinensis","pub_gene_id":"LOC102612836","description":"golgin_candidate_6"}
MKKMDLVSGYKGVVGLVFGNENSASSEDSYVERLLERISNGVLAEDRRSAMTELQAVVAESKGAQLAFGAMGFPVIMVVLKEERDDVEMVRGALETLVSALTPLDHVKGPKKEVQPALMNTDLLSREAESISLLLSLLSEEDFYIRYYTLQVLTVLLTNSLNRLQEAILTIPRGITRLMDMLMDREVIRNEALLLLTYLTREAEEIQKIVVFEGAFEKIFSIIKEEGGSDGGVVVQDCLELLNNLLRNNESNQILLRETMGFDPLISILKLRGSAYSFTQQKTINLLSALETINLLIVRGSEADPGKDAHKLTNKTVLVQKKALDNLLMLAVESQWAPVAVRCAALRCISDIIAAHPKNRDVLASKVLGEEPQVEAALNSILRIILRTSSMQEFLAADRIFNSFCEKNPDGQTMLTSTLIPQPQSMSHAPLEEDVNMSFGSMLIRGLTLGESDGDLEVCCRAASVLSHILMDNLQCKERVLRIELEAPMPSLGAAEPLMHRMVRYLALASSMKTKDGTGKAGYVQLIILKLLVTWLADCPNAVHCFLDSRPHLTYLLELVSNPSATVCTRGLAAVLLGECVIYNKSSDTGRDAFSIVDSISQKVGLTSYFLKFDEMQKSFLFSSAKPTQALKPLTRSTAASMAEIEDIDDSDLSDKENEDHPLLSSMFDKHFVDIIKSLESSIRENIVDVYSRPKSEVAVVPAELEQRNGESDKDYVKRLKAFVEKQCSEIQKLLGRNATLAEELAKIGGDGASQSEQRASGALDRVQVETLRKDLHEASQRLEILKEEKAQIESDSSMYRNLAAKMESDLKSLSDAYNSLEQTNFHLEKEVKALKSGGSSVSSPDVEAIKAEAREEAQKESEAELNDLLVCLGQEQSKVEKLSARLLELGEDVEKLLEGIGDDMGLPEDDEEEED
>106335_0:007c57_{"pub_og_id":"1774at2759","og_name":"USO1_vesicle_transport_factor_","level_taxid":2759,"organism_taxid":"106335_0","organism_name":"Hibiscus_syriacus","pub_gene_id":"120138480","description":"golgin_candidate_6-like_isoform_X1"}
MDLASRYKGVVGFVFGNENSGSSEDSYVERLLDRISNGVLAEDRRNAIADLQSIVAESGAGQLAFGAMASAYKFSGFPVLMGVLKEERDDVEMVRGALETLVSALTPIDHVKGPTNEVQPALMNTDLLSRESESISLLLSLLSEEDFYVRYYTLQILTVLLNNSPNRLQEAILSIPRGITRLMDMLMDREVIRNEALLLLTYLTREAEEIQKIVVFEGVFEKIFSIMKEEGGSEGGVVVQDCLELLNNLLRSNASNHVLLRETVGFDPLISILKIRGISYSFTQQKTINLLSALETINLLMMGGSESDPQKDSNKIANKTVLSQKKLLDHLLMLGVESQWAPVALRCSALRCIGDLVAGHSKNLDALSSKVLGEERQVEPALNSLLRIILRTSSMQEFIAADYVFKNFCEKNKDGQAMLASTLIPHPISMAAASLEEDVNMSFGSMLLRGLAMSESDGDLESCCRAASVLTHILKDNTQCKERVLQVELEASMPSLGAPELLLHRIVRYLAVATSMKNKDGKPGYSYIQPIILKLLITWLADCPSAVQCFLDSRPHLTYLLELVSATSSTVCVRGLAAVLLGECIIYNKSSENGKDSFTIADAISQKIGLTSYFLKFDEMQRSFIFSSVKPTQSHKPLTRSTAAIMTEIEDVNESDLTYQKSEDHPILTSICDAQFVSFVKSVEVNIRENIVDVYSRPKSDVAVVPADMEQKGGESDKEYIKRLKAFVETQCFEIQKLLGRNATLAEDLARTGHSQPELTAGSSSDRVQMETLRRDLQEASQRVEMLKAEKAKVESEALMYQNLAGKLESDLKSLSDAYNSLEQNNIQLEKEVKTLKSGGTSTSPDIEAIIAEAREEAQKESEAELNDLLVCLGQEQSKVEKLSARLSELGENVDQLLEGIGDDMGLPEGEDDEED
>106335_0:00e393_{"pub_og_id":"1774at2759","og_name":"USO1_vesicle_transport_factor_","level_taxid":2759,"organism_taxid":"106335_0","organism_name":"Hibiscus_syriacus","pub_gene_id":"120187756","description":"LOW_QUALITY_PROTEIN:_golgin_candidate_6-like"}
MDLASRYKGVVGFVFGNENSGSSEDSYVERLLDRISNGVLAEDRRNAIAELQSIVAESGAGQLALGAMGFPVLMGVLKEERDDVEMVRGALETLVSALTPIDHVKGPTNEVQPALMNTDLLSRESESVSLLLSLLAEEDFYVRYYTLQILTALLTNSPNRLQEAILSIPRGITRLMDMLMDREVIRNEALLLLTILAREAEEIQKIVVFEGAFEKIFSIMNEEGGSEGGVVVQDCLELLNNLLRSNASNQVLLRETMGFDPLISILKLRGNSYSFTQQKTINLLGALETINLLMMGGSESDPQKDSNKITNKTVLAQKKLLDHLLMLGVESQWAPVALCCSALRCIGDLVAGHSKNLDALSSKFLGEERQVEPALNSLLRIILRTSSMQEFIAADFVFKNSCEKNKDGQAMLASTLIPHPISMSDASLEEDVNMSFGSMLLRGLEMSESDGDLESCCRAASVLTHILKDNAQCKEKVLQVELEASMPSLGAPELLLHRIVRYLAVATSMKNKDGKPGYSYIQPIILKLLITWLADCPSAVQCFLDSRPHLTYLLELVSTTSSTVCVRGLAAVLLGECVIYNKSSENGKDSFTIADAISQKIGLTSYFLKFDEMQRSFIFSSVKPTQSHKPLTRSTAASMQIEDVDENDLTYHKSEDHPILTSICDAQFVNFVKGLEVNIRENIVDVYSRPKSDVAVVPAELEQKGGEIDKEYIKRLKAFVEIQCSEIQKLLGQNATLAEDLARTGHSQPELTAGSSSDRVQVETLRRDLQEASQRVEMLKAEKAKFESEALMYQNLAGKLESDLKSLSDAYNSLEQNNIQLEKEVKTLKSGGTSTSPDIEAIIAEAREEAQKESEAELNDLLVCLGQEQSKVEKLSARLSELGENVDKLLEGIGDDMGLPEGEDDEED
>29729_0:007292_{"pub_og_id":"1774at2759","og_name":"USO1_vesicle_transport_factor_","level_taxid":2759,"organism_taxid":"29729_0","organism_name":"Gossypium_arboreum","pub_gene_id":"LOC108460154","description":"LOC108460154"}
MDLASRYKGVVGFVFGNENSNSSEDSYVERLLDRISNGVLAEDRRHAIAELQTIVAESRAGQLAFGAMGFPVLMGVLKEERDDVEMVRGALETLVSALTPIDHAKGPTNEVQPALMNTDLLSRESESISLLLSLLSEEDFYVRYYTLQILTALLTNSPNRLQEAILSIPRGITRLMDMLMDREVIRNEALLLLTYLTREAEEIQKIVVFEGAFEKIFSIMKEEGGSDGGVVVQDCLELLNNLLRSNASNQVLLRETIGFDPLISILKLRGSSYSFTQQKTINLLSALETINLLMMGGSEADPQKDSNKITNKTVLAQKKLLDHLLMLGVESQWAPIALRCSALRCIGDLVAGHSKNLDALSSKVLGEERQVEPALNSILRIILRTSSMQEFIAADHVFKNFCEKNTDGQAMLASTLIPHPNSMTDASLEEDVNMSFGSMLLHGLALSESDGDLETCCRAASVITHILKDNSQCKEKVLQIELEAPMPSLGAPELLLHRIVRYLAVASSMKNKDGQPGYSYVQPIILKLLITWLADCPNAVQCFLDSRPHLTYLLELVSSTSSTVCVRGLAAVLLGECVIYNKSSENGKDGFTIADAISQKIGLTSYFLKFDEMQRSFIFSSVKPAQSHKPLTRSTTASMAEIEDDENDLTDQKNEDHPILTSVFDAQFVNFVKGLEVNIREKMVDVYSRPKSDVAVVPAELEQKGGESDKEYIKRLKAFVETQCSEIQKLLGRNATLAEDLARTGHSHPELMAGSGSDRVQIETLRRDLQEASQRVEMLKAEKAKIESEALMYQNLAGKLESDLKSLSDAYNSLEQTNIHLEKEAKTLKSGGTSTSPDIGAIKAEAREEAQKESEAELNDLLVCLGQEQSKVEKLSARLSELGEDVDKLLEGIGDDMALPEDEDEED
>43335_0:00047e_{"pub_og_id":"1774at2759","og_name":"USO1_vesicle_transport_factor_","level_taxid":2759,"organism_taxid":"43335_0","organism_name":"Populus_alba","pub_gene_id":"LOC118050478","description":"golgin_candidate_6_isoform_X1"}
MDLVSGYKGMVGLVFGNDNSGSNEDSYVERLLDRISNGVLPDDRRNAMAELQSVVAESRGAQLAFGAMGFPVLMGVLKEERDDVEMIRGALETLVSALTPIDHAKGPQNEVQPALMNTDLLSREAENISLLLSLLSEEDFYVRYYTLQILTALLTNSQNRYGFTTYIFFLYLGVFHFSSYAGKTLSEFLFRLQEAILTIPRGITRLMDMLMDREVIRNEALLLLTHLTREAEEIQKILVFEGAFEKIFSIIKEEGGSEGGVVVQDCLELLNNLLRNNASNQVLLRETLGFDAIISILKLRGSAYSFTQQKTINLLSALETINLLLMGGSESDPGKDMNKLTNRTVLVQNKVFDYLLLLGVESQWAPIPVRCAALRCIGDLIVGHPKNLDTLASKVLGEQPQVEPALNSILRIILRTSSVQEFIEADHVFKSFCERNSDGQTMLASTLIPQPYSMTHAPIEEDVRMSFGSMLLHGLTLGESDGDLETCCRAASVLSHILRDNIQCKERVLRIELESPTPSLGAPEPLMHRMVKYLALASNMKNKDGKTSTKENSYVQPIILKLLVTWLADCPNAIQCFLASRPHLTYLLELVSNPSATMCIRGLGAVLLGECVIYNKSGESGKDAFTVVDAISQKIGLTSYFLKFDEMMKSFLFSSVKPTKLHKPLTRSAAASMAEIDDVDEQDSSDHKNEDHPILSSLFDSHFVNFVKSLEGNIRETIVDVYSRPQSEVAVVPAELELKRGESDKDYVERLKSFVQKQCSEIQNLLGRNATLAENLAKTGGSVSSQPEQRTSGGGGSDRVQAETLRRDLQEASQRIEMLKAEKAKIESEASMYQNLAGKMESDLKSLSDAYNSLEQANFHLEKEVKALKSGGASTPPDVEAIRAEAREEAQKESEAELNDLLVCLGQEQSRVEKLSARLTELGEDVDKLLEGVGDDMGLLPEDSEKEEE
>109461_0:002794_{"pub_og_id":"1774at2759","og_name":"USO1_vesicle_transport_factor_","level_taxid":2759,"organism_taxid":"109461_0","organism_name":"Varroa_destructor","pub_gene_id":"LOC111255129","description":"general_vesicular_transport_factor_p115-like"}
MPSLLRVLNQDRSDLEIINLALEALSEVICEQDQLGEQFTEIFIKDCANVGAVLDLIEEHDFNVRWSAIKLLSGLVLHQTKQMQNAVLSSPMAISRLMDLLVDSREVIRNDALLMLTQLTKGNANIQKIVAFESAFDRLLDIISSEGFADGGIVVEDSLTIMLNLLHNNISNLNYFKEGPYIGRLVEFFTQLSEISSDWSQSKVANVLAMYRVIRCLVSPNNPNNVTRSCQTSLQKTGLLSVLCETLMASGVPAHVLWETINTVAEVIRGCAENQIQFRAVKTPSPPQTPVVLLLLMSMLIEKQPMDLRCAILYCFQCYVHGNADIQNELIDQFDNGAETKLLHQGLSAKEPMSNWLAAMAVSYFVTERKILDPVLFEVTVSLKNPNAANQARIGYLILITTWLCGSETNVAKFVNASDNISYLTSELCLPSNEQQEAIVQSLCATTLALCIVFNDDIVDAFNRTAIRTLIVNRVGKDSFLEKLSMLSKQPCYTAALRSPQIVSEQTLLDHNFCSMYRGVENMLHKCLDENDVQEKQIEDLKKVIRQQEQLIAELRESRGSALPHAVAATASSTAAGGGIQPSTHIPMLPTGTQQSSGSFPISTASGPPVQMVAPVFEKNYYEQYQYSKQRVVELEAELQAKTAELQTKTTQLEDLLDLMMDQEAKIKRYEDQLRALGRSIDYPIDGGDAQPEQNLQESALHDVCNQVQNVFLNDTAEGTLVPHPVVSMATSISHSLSGVFGGGSGGGGTSDASAQPLLTTSSGQPMLPLQQSLRESSVQGALLTSIGQTTLVTPAPPPVSVIASAVLPESPAVQAITSVVPAPIAQTATVSDVGVPQPLLMTTVSVGVEQPTAAAAAPQFVQFYNPASMFQPVMAEASAAPSADQPPRPPSSTVSSSAAELTGTSGRADPESSELNDGFEMVPTPTAEQQQQPAAPQPVQGVVQGAPGGSTIPVVYPFQQTASIVSTLSSLPPYSAPPITVGVPMFVQQHQATTTPPAAVTASIHDHQQQQQQQQQHHAMPMQPGVSQPQQPSYLESFVPMPTSATSGQSHIPTQFVPPMVTSHMGAVPLAPTTSQVRLSSQHQQQSPITNVTVYHQQHPHASASSENGTTAPISTPLPPARHLFEAAATGTSSSLAQLQPAAAVGDVPVSHIASSLL
>3635_0:0021db_{"pub_og_id":"1774at2759","og_name":"USO1_vesicle_transport_factor_","level_taxid":2759,"organism_taxid":"3635_0","organism_name":"Gossypium_hirsutum","pub_gene_id":"LOC107897897","description":"LOC107897897"}
MDLASRYKGVVGFVFGNENSNSSEDSYVERLLDRISNGVLAEDRRHAIAELQTIVAESRAGQLAFGAMGFPVLMGVLKEERDDVEMVRGALETLVSALTPIDHAKGPTNEVRPALMNTDLLSRESESISLLLSLLSEEDFYVRYYTLQILTALLTNSPNRLQEAILSIPRGITRLMDMLMDREVIRNEALLLLTYLTREAEEIQKIVVFEGAFEKIFSIMKEEGGSDGVYIILAQDCLELLNNLLRSNASNQVLLRETIGFDPLISILKLRGSSYSFTQQKTINLLSALETINLLMMGGSEADPQKDSNKITNKTVLAQKKLLDHLLMLGVESQWAPIALRCSALRCIGDLVAGHSKNLDALSSKVLGEERQVEPALNSILRIILRTSSMQEFIAADHVFKNFCEKNTDGQAMLASTLIPHPNSMTDASLEEDVNMSFGSMLLHGLALSESDGDLETCCRAASVITHILKDNSLCKEKVLQIELEAPMPSLGAPELLLHRIVRYLAVASSMKNKDGKPGYSYVQPIILKLLITWLADCPNAVQCFLDSRPHLTYLLELVSSTSSTVCVRGLAAVLLGECVIYNKSSENGKDGFTIADAISQKIGLTSYFLKFDEMQRSFIFSSVKPAQSHKPLTRSTTASMAEIEDDENDLTDQKNEDHPILTSVFDAQFVNFVKGLEVNIREKMVDVYSRPKSDVAVVPAELEQKGGESDKEYIKRLKAFVETQCSEIQKLLGRNATLAEDLARTGHSHPELMAGSGSDRVQIETLRRDLQEASQRVEMLKAEKAKIESEALMYQNLAGKLESDLKSLSDAYNSLEQTNIHLEKEAKTLKSGGTSTSPDIEAIKAEAREEAQKESEAELNDLLVCLGQEQSKVEKLSARLSELGEDVDKLLEGIGDDMALPEDEDEED
>3635_0:009b57_{"pub_og_id":"1774at2759","og_name":"USO1_vesicle_transport_factor_","level_taxid":2759,"organism_taxid":"3635_0","organism_name":"Gossypium_hirsutum","pub_gene_id":"LOC107926045","description":"LOC107926045"}
MDLASRYKGVVGFVFGNENSNCSEDSYVERLLDRISNGVLAEDRRNAIAELQTIVAESRAGQLAFGAMGFPVLMGVLKEERDDVEMVRGALETLVSALTPIDHAKGPTNEVQPALMNTDLLSRESESISLLLSLLSEEDFYVRYYTLQILTALLTNSPNRLQEAILSIPRGITRLMDMLMDREVIRNEALLLLTYLTREAEEIQKIVVFEGAFEKIFSIMKEEGGSDGGVVVQDCLELLNNLLRSNASNQVLLRETIGFDPLISILKLRGSSYSFTQQKTINLLSALETINLLMMGGSEADPQKDSNKITNKTVLAQKKLLDHLLMLGVESQWAPIALRCSALRCIGDLVAGHSKNLDALSSKVLGEERQVEPALNSILRIILRTSSMQEFIAADHVFKNFCEKNTDGQAMLASTLIPHPNSMTDASLEEDVNMSFGSMLLHGLALSESDGDLETCCRAASVITHILKDNSQCKEKVLQIELEAPMPSLGAPELLLHRIVRYLAVVSSMKNKDGKPGYSYVQPIILKLLITWLADCPNAVQCFLDSRPHLTYLLELVSSTSSTVCVRGAAVLLGECVIYNKSSENGKDGFTIADAISQKGLTSYFLKFDEMQRSFIFSSVKPAQSHKPLTRSTTASMAEIEDVDENDLTDQKNEDHPILTSVFDAQFVNFVKGLEVNIREKIVDVYSRPKSDVAVVPAELEQKGGESDKEYIKRLKAFVETQCSEIQKLLGRNATLAEDLARTGHSHPELMAGSGSDRVQVETLRRDLQEASQRVEMLKAEKAKIESEALMYQNLAGKLESDLKSLSDAYNSLEQTNIHLEKEAKTLKSGGTSTSPDIEAIKAEAREEAQKESEAELNDLLVCLGQEQSKVEKLSARLSELGEDLDKLLEGIGDDMALPEDEDEED
>96939_0:003d68_{"pub_og_id":"1774at2759","og_name":"USO1_vesicle_transport_factor_","level_taxid":2759,"organism_taxid":"96939_0","organism_name":"Vitis_riparia","pub_gene_id":"LOC117928124","description":"golgin_candidate_6"}
MDLVSGYKGMVGLVFGNENSGSSEDSYVERLLDRISNGALAEDRRTAVAELQSVVAESRAAQLAFGAMGFPILMGVLKEERDDVEMVRGALETLVSALTPIDHGKGPKNEVQPALMNTDLLSREAENISLLLSLLTEEDFYIRYYTLQLLTALLTNSPNRLQEAILTIPRGITRLMDMLMDREVIRNEALLLLTYLTREAEEIQKILVFEGAFEKIFSIIKEEGGSEGGVVVQDCLELLNNLLRNNASNQILLRETMGFDPLISILKLRGSTYSFTQQKTINLLSALETINLLLMGGPEAESTKDANRLLTNKTVLVQKKVLDHLLMLGVESQWAPVAVRCAALQCIGDLIAGYPKNLDALASKVLGEEPHVEPALNSILRIILRTSSVQEFIAADYVFKCFCEKNSDGQTVLASTLIPQPHLMTHAPLEEDVNMSFGSMLLRGLTMNENDGDLETCCRAASVLSYILKNNIQCKERVLRIELEAPMPSLGAPEPLMHRMVKYLALASSMKSKDGKSSPTGNLYVQPIILKLLVTWLADCPNAVHCFLDSRPHLTYLLELVSNPSATVCIRGLTAVLLGECVLYNKSSESGKDAFTIVDSISQKVGLTSYFLKFDEMQKSFLFSSAKPAQPRKALTRSNAASMAEIEDVEENDSSNHNEDHPILISTFDAQFVNLVKKLELDIRENIIEVYSQPKSKVAVVPAELEQKSGESDGDYIKRLKSFVEKQCSEIQDLLGRNANLAEDLAKTGGGSISQPEQRAGGASERVQVETLRRDLQEASQRLEMLKTEKAKVESEASMYQNLAGKMESDLQSLSDAYNSLEQANYHLEKEVKALKSGGATPSPDIEAIKAEAREEAQKESEAELNDLLVCLGQEQSKVEKLSARLLELGEDVDKLLEGIGDDMGLPEDSEDEED
>194408_0:00055c_{"pub_og_id":"1774at2759","og_name":"USO1_vesicle_transport_factor_","level_taxid":2759,"organism_taxid":"194408_0","organism_name":"Rhinatrema_bivittatum","pub_gene_id":"USO1","description":"general_vesicular_transport_factor_p115_isoform_X1"}
MYLLRGVMGAHSAGPQPSGAETVQKLCDRVASSTLLDDRRDAVRALKSLSRKYRLEVGSQAMEHLINVLQTDRSDVEIIGYALDTLHNIMSNEMDESDDSEEENSQSQADDLGSQFTEIFIKQQENVTLLLSCLEEFDFQVRWPGVKLVTTLLKQQGPVVQQIILVSPRGVSRLMDLLADSREVIRNDGLLLLQQLTKGNAAIQKIVAFENAFERLLDVVTDEGNSDGGIVVEDCLILLQNLLKNNNSNQNFFKEGSYIQRMKPWFEVGDDNSGWSAQKVTNLHLMLQLVRVLVSPMNPPGATSSCQKSMFQCGLLQQLCTILMATGVPADILTETINTVSEVIRGCQVNQDYFASVNAPSNPPRPAIVVLLMSMVNERQPFVLRCAVLYCFQCFLYRNQKGQGEIVATLLPSTIDANSVSAGQLLCGGLFSTDSLSNWCAAVALAHALQGNATQKEQLLRVQLATSIGNPPVSLLQQCTNILSQGDKINRRGSKIQTRVGLLMLLCTWLNNCPIAVTHFLHNPANVPFLTGQISENLGEEEQLVQGLCALLLGICIYNNDNSLENNTKEKLKQLIEKRIGKENFTEKLGFIPKHELYSKAAQKPQPSFSSPEHMVFDHEFTKLVKELEVVIIKAIYKSTEEDKKEEEVKKTLEQHDNIVTHYKNMIREQDLQLDDLKQQLSGLRSQNEQLQTTVTQQLSQIQQHKDQYNLLKIKQGKDNQLHSSHGEGMQMNGIQSEEMMRLREEMEELRKQQDTLQGQLAEKECLIANLRSAQPEVTAEQSLEGKTADGGSDYAAELHKELATLKSQTQAQSLEINKLQAEKQELLQKVETLTASSTLASGDSVTVAAAKVAELEERMSALLKESNSLKDEVKALSEEKAALKQQADSSNSTAAILQNENRKLEKEIGDSKKEQDDLLVLLADQDQKIIALKNKLKELGELVEDEDELESGDQGDEDDIESGDQGEEGDEDDEDEKEEQQED
>62625_0:00115b_{"pub_og_id":"1774at2759","og_name":"USO1_vesicle_transport_factor_","level_taxid":2759,"organism_taxid":"62625_0","organism_name":"Varroa_jacobsoni","pub_gene_id":"LOC111263508","description":"general_vesicular_transport_factor_p115-like"}
MFLSGLLGGGGSSEPSPQEDGHSSVERIVDRLDTAAMLPDRREACKMLRALAKNYRVEVGAQGMPSLLRVLNQDRSDLEIINLALEALSEVICEQDQLGEQFTEIFIKDCANVGAVLDLIEEHDFNVRWSAIKLLSGLVLHQTKQMQNAVLSSPMAISRLMDLLVDSREVIRNDALLMLTQLTKGNANIQKIVAFESAFDRLLDIISSEGFADGGIVVEDSLTIMLNLLHNNISNLNYFKEGPYIGRLVEFFTQLSEISSDWSQSKVANVLAMYRVIRCLVSPNNPNNVTRSCQTSLQKTGLLSVLCETLMASGVPAHVLWETINTVAEVIRGCAENQIQFRAVKTPSPPQTPVVLLLLMSMLIEKQPMDLRCAILYCFQCYVHGNADIQNELIDQFDNGAETKLLHQGLSAKEPMSNWLAAMAVSYFVTERKILDPVLFEVTVSLKNPNAANQARIGYLILITTWLCGSETNVAKFVNASDNISYLTSELCLPSNEQQEAIVQSLCATTLALCIVFNDDIVDAFNRTAIRTLIVNRVGKDSFLEKLSMLSKQPCYTAALRSPQIVSEQTLLDHNFCSMYRGVENMLHKCLDENDVQEKQIEDLKKVIRQQEQLIAELRESRGSALPHAVAATASSTAAGGGIQPSTHIPMLPTGTQQSSGSFPISTASGPPVQMVAPVFEKNYYEQYQYSKQRVVELEAELQAKTAELQTKTTQLEDLLDLMMDQEAKIKRYEDQLRALGRSIDYPIDGGDAQPEQNLQESALHDVCNQVQNVFLNDTAEGTLVPHPVVSMATSISHSLSGVFGGGSGGGGTSDASAQPLLTTSSGQPMLPLQQSLRESSVQGALLTSIGQTTLVTPAPPPVSVIASAVLPESPAVQAITSVVPAPIAQTATVSDVGVPQPLLMTTVSVGVEQPTAAAAAPQFVQFYNPASMFQPVMAEASAAPSADQPPRPPSSTVSSSAAELTGTSGRADPESSELNDGFEMVPTPTAEQQRQPAAPQPGVVQGAPGGSTIPVVYPFQQTASIVSTLSSLPPYSAPPITVGVPMFVQQHQATTTPPAAVTASIHDHQQQQQQQQQQHHAMPMQPGVSQPQQPSYLESFVPMPTSATSGQSHIPTQFVPPMVTSHMGAVPLAPTTSQVRLSSQHQQQSPITNVTVYHQQHPHASASSENGTTAPISTPLPPARHLFEAAATGTSSSLAQLQPAAAVGDVPVSHIASSLL
>4098_0:0039ff_{"pub_og_id":"1774at2759","og_name":"USO1_vesicle_transport_factor_","level_taxid":2759,"organism_taxid":"4098_0","organism_name":"Nicotiana_tomentosiformis","pub_gene_id":"LOC104115370","description":"golgin_candidate_6"}
MDLVAKYQGVVGRVFGNENSGSSEDSYVERLLDRISNGVLAEDRRAAILDLQSVVTESRAGQMAFGAMGFPVILSVLKEERDDVEMVRGALETLVSALTPLDHAKGPMNEVQPALMNSDLLSREVDNISLLLSLLSEEDFYVRYYTLQLLTALLTNSPQRLQEAILTIPRGITRLMDMLMDREVIRNEALLLLTYLTREAEQIQKIVVFEGAFEKIFSIIKEEGGSEGGVVVQDCLELLNNLLRNSASNQVLLRETMGFDQLLSILKLRGTTYRFTQQKTINLLSVLETINLLIMGGPETDPGRDANKLTNKTVLVQKKVLDHLFMLGVESQWAPVPVRCMALHSIGDLIANHPKNLEELASKRLGEEPDLEPALNSVLRILLRTSSKQEFMAADYLFKNFCQQNPDGQTMLASTLILQPQSMIYAPFEEDVNMSFGSMLLHGLTTGENEGDLETCSRAASVLSHVIKGNNQCKEKVLQIQLEAPMPTLGGPEPLLHRMVKYLALASSMKSKDGKSSTSTSTSTSTSENVFVQPIILKLLIIWLFDCPNAVQCFLDSRPHLTYLLELVSNPTTTVCVRGLAAVLLGECVIYNKSNASGRDAFSIVDAISQKVGLTSYFLKFDEMQKSSLFTSAKPFLPRKPLTRSTAASMAEIEDVGNESSDQKNENHPMLTSVFDSPFVYFMKRLEADIREKIVEAYSSPKTQVTVVPAELEQKSGENDVDYIKRLKTFVEKQCHEIQDLLSRNATLAEDLAKTGGNNSSPLERKVSGGADRVQLETMRRDLQEASQRIEMLKAEKAKAESEASTYKNLAGKTESDLKSLSDAYNSLEQANFRLEKEVKALKSGDIEALKEEAREEALKESEAELNDLLVCLGQEQSKVDKLGNRLRELGEDVDKLLEDIGDDVGADDGDDED
>4100_0:000d32_{"pub_og_id":"1774at2759","og_name":"USO1_vesicle_transport_factor_","level_taxid":2759,"organism_taxid":"4100_0","organism_name":"Nicotiana_benthamiana","pub_gene_id":"Niben101Scf00254g05005.1"}
MDLVAKYQGVVGRVFGNENSGSSEDSYVERLLDRISNGVLAEDRRAAMLDLQSVVTESRAGQMAFGAMGFPVILSVLKEERDDVEMVRGALETLVGALTPLDHAKGPMNEVQPALMNSDLLSREVDNISLLLSLLSEEDFYVRYYTLQLLTALLTNSPQRLQEAILSIPRGITRLMDMLMDREVIQNEALLLLTYLTREAEQIQKIVVFEGAFEKIFSIIKEEGGSEGGVVVQDCLELLNNLLRNSASNQVLLRETMGFDQLLSILNLRGTTYRFTQQKTINLLSVLETMNLLIMGGPETDPGRDANKLTNKTVLVQKKVLDHLFMLGVESQWAPVPVRCTALHSIGDLIANHPKNLEELASKRLGEEPDLEPALNSVLRILLRTSSKQEFMAADYLFKNFCQQNPDGQTMLASTLILQPQSMIYAPFEEDVNMSFGSMLLHGLTTGENEGDLETCSRAASVLSHVIKGNSQCKEKVLQIQLEAPMPTLGGPEPLLHRMVKYLALASSMKSKDGKSGTSTSENVFVQPIILKLLIIWLSDCPNAVQCFLDSRPHLTYLLELVSNPTTTVCVRGLAAVLLGECVIYNKSNASGRDAFSIVDAISQKVGLTSYFLKFDEMQKSSLFTSAKPFLPRKPLTRSTAASMAEIEDVGNESSDQKNENHPMLTSRLEADIREKIVEAYSSPKTQVTVVPAELEQKSGENDVDYIKRLKTFVEKQCHEIQDLLSRNATLAEDLAKTGGNNSSPLERKVNGGSDRVQLETMRRDLQEASQRIEMLKAEKAKAESEASTYKNLAGKTESDLKSLSDAYNSLEQANFRLEKEVKALKNGDIEALKEEAREEALKESEAELNDLLVCLGQEQSKVDKLGNRLRELGEDVDKLLEDIGDDVGDDDGDDEEDED
>4100_0:0019ea_{"pub_og_id":"1774at2759","og_name":"USO1_vesicle_transport_factor_","level_taxid":2759,"organism_taxid":"4100_0","organism_name":"Nicotiana_benthamiana","pub_gene_id":"Niben101Scf00616g00002.1"}
MDLVAKYQGVVGRVFGNENSGSSEDSYVERLLDRISNGVLAEDRRAAMLDLHYVERLLDRISNGVLAEDRRAAMLDLQSVVTESRAGQMAFGAMGFPVILSVLKEERDDVEMVRGALETLVGALTPLDHAKGPMNEVQPALMNSDLLSREVDNISLLLSLLSEEDFYVRYYTLQLLTALLTNSPQRLQEAILSIPRGITRLMDMLMDREVIRNEALLLLTYLTREAEQIQKIVVFEGAFEKIFSIIKEEGGSEGGVVVQDCLELLNNLLRNSASNQVLLRETMGFDQLLSILKLRGTTYRFTQQKTINLLSVLETMNLLIMGGPETDPGRDANKLTNKTVLVQKKVLDHLFMLGVESQWAPVPVRCTALHSIGDLIANHPKNLEELASKRLGEEPDLEPALNSVLRILLRTSSKQEFMAADYLFKNFCQQNPDGQTMLASTLILQPQSMIYAPFEEDVNMSFGSMLLHGLTTGENEGDLETCSRAASVLSHVIKGNNHCKEKVLQIQLEAPMPTLGGPEPLLHRMVKYLALASSMKSKDGKSSTSTSENVFVQPIILKLLIIWLSDCPNAVQCFLDSRLHLTYLLELVSNPTTTVCVRGLAAVLLGECVIYNKSNASGRDAFSIVDAISQKVGLTSYFLKFDEMQKSSLFTSAKPFLPRKPLTRSTAASMAEIEDVGNESSDQKNENHPMLTSVFDSPFVYFMKRLEADIREKIVEAYSSPKTQVTVVPAELEQKSGENDVDYIKRLKTSVEKQCHEIQDLLSRNATLAEDLAKTGGNNSSPLERKVSGGSDRVQLETMRRDLQEASQRIEMLKAEKAKAESEASTYKNLAGKTESDLKSLSDAYNSLEQANFRLEKEVKALKNEDIEALKEEAREEALKESEAELNDLLVCLGQEQSKVDKLGNRLRELGEDVDKLLEDIGDDVGADDGDDEEDED
>93759_0:00680b_{"pub_og_id":"1774at2759","og_name":"USO1_vesicle_transport_factor_","level_taxid":2759,"organism_taxid":"93759_0","organism_name":"Corchorus_olitorius","pub_gene_id":"OMO69269.1","description":"Uso1_p115_C_domain-containing_protein"}
MDLASRYKGVVGFVFGNENSGSSEDSYVERLLDRISNGKLAEDRRSAIVELQSVVAESRGAQLAFGAMGFPVIMGVLKEERDDVEMVRGALETLVGALTPIDHAKGPANEVQPALMNTDLLSRESESISLLLSLLSEEDFYVRYYTLQILTALLTNSQNRLQEAILSIPRGITRLMDMLMDREVIRNEALLLLTYLTREAEEIQKIVVFEGAFEKIFSIIKEEGGSDGGVVVQDCLELLNNILRNNASNQVTAGLIFIVFFFEKKLLDHLLMLGIESQWAPIAVRCSALRSIGDLVAGHPKNLDALSSKVLGEEPQVEPALNSILRIILRTSTMQEFIAADHVFKNFCEKNTDGQAMLASTLIPQPNSMTHAPLEEDVNMSFGSMLLHGLALSESDGDLEFDEMQRSFVFTSVKPSESRKPLTRSNAASMAEIVDVEENDSSDQKNEDHPILSSIFDAQFVNFVKSLEVNIRENIVDVYSRPKSDVAVVPAEMEQKGGESDKDYVKRLKAFVEKQCSEIQKLLGRNATLAEELARTGGSGQSQTDARVSSGSDRVQAETLRRDLQEASQRIEMLKAEKAKIESEALMYQNLAGKLESDLQSLSDAYNSLEQNNLHLEKEVKALKSGGASTPPDIEAIKAEAREEAQKESEAELSDLLVCLGQEQSKVERLSTRLAELGEDVDTLLEGIGDDMGLPEDDEEEEE
>80379_0:000043_{"pub_og_id":"1774at2759","og_name":"USO1_vesicle_transport_factor_","level_taxid":2759,"organism_taxid":"80379_0","organism_name":"Capsicum_chinense","pub_gene_id":"PHU28042.1","description":"A0A2G3DAN1_CAPCH"}
MDLVAKYQGVVGRVFRNENSGSTEDSYVERLLDRISNGVLAEDRRAAMLELQSVVSESRAGQMAFGAMGFPVILSVLKEERDDFEMVRGALETLVSALSPIDHAKGPANEVQPTLMNSDLLSREVDNISLLLNLLSEEDFYVRYYTLQLLTALLTNSPQRLQEAILSIPRGITRLMDMLMDREVIRNEALLLLTYLTREAEEIQKIVVFEGAFEKIFSIIKEEGGSEGGVVVQDCLELLNNLLRNSASNQVLLRETMGFDQLLSVLKLRGTTYKFTQQKTINLLSVLETINLLIMGGPETDPGRDSNKLTNKTVLVQKKVLDHLFMLGVESQWAPVPVRCTALHCIGDLIANHPKNLEEIASKRLGEEPDLEPALNSVLRILLRTSSKQEFMAADHLFKNFCQQNPDGQTMLASTLILQPQSMIHAPVEEDINMSFGSMLLHGLTTGENEGDLETCSRAASVLSHVIKGNNQCKEKVLQIELEAPTPTLGGPEPLLHRMVKYLALASSMTKDGKSNASENVFVQPIILKLLIIWLSDCPNAVQCFLDSRPHLTYLLELVSNPTTTVSVRGLAAILLGECVIYNKSNASGKDAYSIVDAISQKVGLTSYFLKFDEMQKSYLFTSAKPFLPHKPLTRSNAASMAEIEDGGNESSDQKNEHPMLTSVFDSQFVYFLKRLEADIREKMVEAYSSPKSQVTVVPAELEKRSGENDVDYITRLKTFVEKQCHEIQDLLSRNATLAEDLAKTGGNNSSPLERKVSGGSDRVQMETLRRDLQEASQRIETLKADKAKAESEASTYKNLAGKTESDLKSLSDAYNSLEQANFQLEKEVKALKSGDIEALKEAAREEALKESEAELNDLLVCLGQEQSKVEKLSNRLRELGEDVDKLLEDIGDDVGADEDEDD
>80379_0:000b71_{"pub_og_id":"1774at2759","og_name":"USO1_vesicle_transport_factor_","level_taxid":2759,"organism_taxid":"80379_0","organism_name":"Capsicum_chinense","pub_gene_id":"PHU30387.1","description":"A0A2G3DHC2_CAPCH"}
MFGPDLVHQAMEKVKMIGDRHKAIQSHQKSYVDMRSRELEFKVRDRVFLKVSPMKGVIWFRKKGKLSPWYVSPYLILKRVGNIAYELELSSNLSSIHPMFHVLILRKYVGEPSLIVPIKDSGILDFLSNKEVPGGIMDQQVHRLRTKDVALEKVLRRNHKFEEATWEAEEDMKSKGMSQPDIFLIFIKGFVWTTVGMGGVSIDIGISIGIGINGDGIILGDIVIDGATGGDRVVNGDSGCDGVVGGGSSGDGVVRGISGVDKFIDAPLAVFETRNNHHYDHTGFTNFGGRYTPLNWHTMVFSHGKGSQSLRDFPPPSLSYAYKCQECKEKHDRVINPINALTVAIKKLTCKTGLISSKRISDAFTPLEIKRRKKEIFKDFSSLVSTAVFARISRFHGQKGTTEQNVLATINFNVKFTYVLACWEGFAHDSRILNDALKRLHGLQIPQDKYYLVDVGYELRKRLILELPVFFRMSSRVITKARKSELQVLQIELEAPTPTLGGPKPLLHRMVKYLAFASSMSKDRKSNASENVFVQPIILKLLIIWLSDCPNVVQCFLDSCPHLTYLLELVLNPTISVRGLATLLLGECVIYNKSNASGKDAYRIVDTISQKVGLASYFLKFDEMQKSYLFTSAKPFLPHKPLTRSNVTSMAEIEDGENKSSNQKNKHPMLTSVFDSQFIYFFEALTR
>81972_0:00436c_{"pub_og_id":"1774at2759","og_name":"USO1_vesicle_transport_factor_","level_taxid":2759,"organism_taxid":"81972_0","organism_name":"Arabidopsis_lyrata_subsp._lyrata","pub_gene_id":"LOC9311460","description":"D7LPH8_ARALL"}
MDLASRYKGVVGMVFGDNQSSNEDSYIQRLLDRISNGTLPDDRRTAIVELQSVVAESNAAQLAFGAAGFPVIMGILKDQRDDVEMVRGALETLLGALTPIDHARVQKTEVHAALMNSDLLSREAENITLLLSLLEEEDFYVRYYTLQILTALLMNSQNRLQEAILTTPRGITRLMDMLMDREVIRNEALLLLTHLTREAEEIQKIVVFEGAFEKIFSIIKEEGGSDGDVVVQDCLELLNNLLRSSSSNQILLRETMGFEPIISILKLRGITYKYTKQKTVNLLSALETINMLIMGGADTEPGKDSNKLANRTVLVQKKLLDHLLMLGVESQWAPVAVRCMTFKCIGDLIDGHPKNRDILASKVLGEDRQVEPALNSILRIILQTSNIQEFVAADYVFKTFCEKNPEGQTMLASTLIPQPHPTARDPLEDDVHMSFGSMLLRGLCSGEADGDLETCCRAASILFHVVKDNLQCKEKALKIVLESPMPSMGTPEPLLQRIVRYLAVASSMKGKDKSSTLGKSYIQQIILKLLVTWTVDCPAAVQCFLDSRHHLKFLLELVTDPAATVCIRGLASILLGECVIYNKSIENGKDAFAVVDAVGQKMGLTSYFSKFEEMQNSFIFSTSKKPQQGYKPLTRTATPSEAEINEVDGADEMVRGNEDHPMLLSLFDASFIGLVKSLEGNIRERIVEVYSRPKSEVAVVPADLEQKSGEIEKDYINRLKAFIEKQCSEIQNLLARNAALAEDVASSGRNEQSQGSEQRASTVMDKVQMESIRRELQETSQRLETVKAEKAKIESEASTYKNMAAKLESDLKSLSDAYNSLEQANYHLEQEVKSLKGGEGPMEFPDIEAIKEEVRKEAQKESEDELNDLLVCLGQEESKVEKLSAKLIELGVDVDKLLEDIGEESEAQAESEED
>3981_0:007b90_{"pub_og_id":"1774at2759","og_name":"USO1_vesicle_transport_factor_","level_taxid":2759,"organism_taxid":"3981_0","organism_name":"Hevea_brasiliensis","pub_gene_id":"LOC110648525","description":"golgin_candidate_6-like_isoform_X1"}
MDLASRYKGVVGLVFGNDNSASNEDSYVERLLDRISNGVLAEDRRTAMAELQSIVAESNAAQLAFGAMGFPVVMGVLKEERDDIEMIRGALETLVSALTPIDHAKGTKNEVQPALMNTDLLSREAENISLLLSLLKEEDFYVRYYTLQILTALLTNSPNRLQEAILTIPRGITRLMDMLMDREVIRNEALLLLTYLTREAEEIQKIVVFEGAFEKIFSIIKEEGGSEGGVVVQDCLELLNNLLRKNNSNQILLRETMGFDPLISILKLRGNAYSFTQQKTINLLSALETVNLLMMGGSEAEPGKDTNKLTNKTVLVQKKVLDYLLMLGVESQWAPIAVRCKALRCIGNLIAGHPKNLDALATKVLGEEPQVEPALNSILRIILRTSSMQEFTAADHVFKSFCETNSDSQTMLASTLIPQPHSMTNAPIEEDVNMSFGSMLLHGLTLSESDGDLETCCRAASVLSHVLKDNIQCKERVLRIELESPMSSLGAAEPLMHRMVKYLALASNMKNKDGKSSSTGNSYVQLIILKLLVTWMADCSTAVQCFLDSRPHLTYLLELVSNPSATVCIRGLAAVLLGECVIYNKSSESGKDALTVVDAISQKVGLASYFLKFDEMMKSFIFSPAKPTEPHKPLTRSAAASMEEIENVEEQDSSDQKNEDHPIVSSILDSSFVNFFKRVETDIRETIAEIYSRPKNEVAVVPAELDQKGGESDKDYIKRLKSFVEKQCSEIQNLLGRNATLAEELAKIGGNGSSQTEQRASGGSERVQAETLRRDLQEASQRIEMLKADKAKIESEASMYQNLAGKMESDLKSLSDAYNSLEQANFHLEKEVKALKDGGASTVPDIEAIKEEAREEAQKESEAELNDLLVCLGQEQSRVEKLTARLLELGEDVDKLLEGIGDDMGLPEDGEEEED
>3981_0:0083e1_{"pub_og_id":"1774at2759","og_name":"USO1_vesicle_transport_factor_","level_taxid":2759,"organism_taxid":"3981_0","organism_name":"Hevea_brasiliensis","pub_gene_id":"LOC110651380","description":"golgin_candidate_6-like_isoform_X1"}
MDLASRYKGVVGLVFGNENSPSNEDSYVERLLDRISNGVLAEDRRTAMAELQSVVAESHAAQLAFGAMGFPVLMGVLKEERDDIEMIRGSLETLVSALTPTNHAKGPRNEVQPALMNTDLLAREAENISLLLSLLSEEDFYVRYYTLQILTALLTNSPNRLQEAILIIPRGITRLMDMLMDREVIRNEALLLLTYLTREAEEIQKIVVFEGAFEKIFSIIKEEGGSEGGVVVQDCLELLNNLLRNNASNQILLRETIGFDAVVSILKLRGSSYSFTQQKTINLLSALETINLLMVGGADPGKDTNKLTNKTVLVQIKVLDYLLMLGVESQWTPVDVRCGMIYILWPMGIYFISSPISGSVLFLALRCIGNLIAGHPKNLDALATKVLGEEPQVEPALNSILRIILRTSSMQEFMTADHVFKSFCEKNSDGQTMLASTLIPQPHSMTHAPIEEDVNMSFGSMLLHGLTLSESDGDLETCCRAASVLSHVLKDNIQCKEKVIRIELESPMPSFGAAEPLMHRMVKYLALASSMKNKDTKSSSMGNLYVQPIILKLLVTWLADCSTGVQCFLDSRPHLTYLLELASNPSATVYIRGLAAVLLGECVIYNKSGESGKDAFTVVDAISQKVGLTSYFLKFDEMMKSFVFSSAKQVEPHKPMTRSAAASMAEIEDVDEQDSSDQNNEDHPILPSIFDSSFVNFVKRVETDIRETIADIYSRPKSEVAVVPAELDQKSGESDEDYIKRLKSFVEKQCSEIQNLLGRNATLAEELAKTGGRGSSQTEQSASGGLERVQAETLRRDLEEASQRIEMLKVEKAKIESEASMYQNLAGKMESDLKSLSDAYNSLEQANFHLEKEVRALKNGGASTVPDIEALKAEAREEAQKESEAELNDLLVCLGQEQSKVEKLCARLSELGEDVDKLLEGIGDAMGLPEDDEAEED
>34638_0:002069_{"pub_og_id":"1774at2759","og_name":"USO1_vesicle_transport_factor_","level_taxid":2759,"organism_taxid":"34638_0","organism_name":"Galendromus_occidentalis","pub_gene_id":"LOC100906747","description":"general_vesicular_transport_factor_p115"}
MGPLVRILDQDRSDVEIVNLALETLSEIICAQDQLGEQFTEIFIKDSGNVNLLLELIEEHDFSVRWSAIKLLSGLVLHQTKQMQTLVLSCPRGIPRLMDLLIDSREVIRNDALLMLTQLTKSNAYIQKIVAFDSAFDRLLDIIESEGYADGGIVVEDSLSIMLNLLHKNESNLNFFNEVRYIKRLVDFLLSLNKTTSDWAAGKVSNVLAMYKVVRCLVSPNNPANVTRSCQRSIRESGLLTVLCDTLMTSGVPAHVLWENINTVAEVIRGSPENQSIFQKVEAPPEPPTSAVLILLMAMLTEKQPLDLRCAILYCFQCYVEGNLELQNQYVQHFDTCTEGKHLHQGLLSKEPMCNWLAAMATSYLIANNKGLDHVMLDLSVFLKSPNMPNQTRIAYLVLIATWLNGSEANVAKFVNSADNVSYLTSELCLPSNEQQEAIVQSLCAINLALCIVYNDDSNDALNKVALRTLVVNRVGRDAFLEKLSVLARQPCYAAALRSPQIVADQTLLDHQFCSLYRSCENTIHKCLEETDKQQQQIDELKRIIKQKDELINQLRNAHSSTLAGASTTASSLVPTFSVNLPPQAQSGPPVQKVAPVCETNFYDEFQKAKQRISEVEQELRIRDMRIIDLLALVGEQSTQLKELEDTISSSQTIQAAVPIGNRSATQVTPNHLAGTDPIYEGSQGPAAISAGFQAISLDDPSTQAVAPARPSLESMGATAMNYATLAQNFQTTVPSGPESEQSSESAVNSAAKTPCSIAVSHGIMSDSPAIQAITSVVPAPIAQTATVSELPQALVMTVAEPAMMPSSSAAPMVQFYNPAAMFQPVALAGEQPILSISEQPPRPPSSTVSSSAAELTGNRVDESNDGFELVPTPTAHEQQQQQQQQQQQQQQQQQQQQQQQQQQQQQQQQQQQQQQQQQQHHQYHQQQHQQQQQHSIPVVYPFQQTMQTFPPTHVYDSAQAAQYLESFQIPSQIPTQFVPPMVSAPLSQQVQQQMVGSVHPLPAARLLFESAASAAPQAPAAAAAAATNFYPHDGSVSML
>72036_0:00153b_{"pub_og_id":"1774at2759","og_name":"USO1_vesicle_transport_factor_","level_taxid":2759,"organism_taxid":"72036_0","organism_name":"Lepeophtheirus_salmonis","pub_gene_id":"121117166","description":"A0A0K2TCG2_LEPSM"}
MDLFRNILGSGSTSNEAQSIAETIETVVDRLRHSTLLDDRRDACRHLRGLSNKFRLEVGVQALDVLTEDVLITDRNDEQIISNALETICNILDPETHEDDDEDKMGCNFTDIYLKKKENVNCVLELLGEYEFKIRRPSAKLLTFLLQNRPREMQDIILLSHMGVSRFMDVLADTREVLRNDALILLFHLTQGNANLQKIVAFENCFDILLDILCIEGYSDGGIIVEDCLKLMLNLLRNNPSNQTFFREGSYIQKACPFFEQIIKEKDELGWSAQKVTNTVDMLHVIRTLVSPSNSSTVVSSCQIKINGSGLLNCLCEILMDPKIPADILTETINTISEVIRGNLKNQKVLSKVVGPCEPPRPALILLLMSMTSEKQPLSLRCAVLYCFQCFLHNNPLGKIEIFRDFPPNKKLGVTEMTFQTDIFPSELLFSGLLSNNKLSIWFSSVAIAHVLTDNEALKLELLYVDFTSNQTVSPVYENGSTEFIPFLARIFEQLQHTNHPQSKIGIIMLLSTWICNCSKAVTCLLDIQAVIPFLTGQITSNEHDEKERVAQGMCAFLLGLSIINIQKSDETSYQKLLQLIKSRIGHEVFMDKFNEVTKYEGYNRALNHPQLRIAESSNIIFDYMWCKLFKQQEHKIISHLENLSSSEDPSEAVPTIDYQKIIDESNSKLQSVMLENAKLRADLSETKEKMNQMQLSANTFNPNHIDKPAQCSCDKVTNQLRDELIQQRLQIVHLNSLLEVEKAKLKELHEDHEDTQLMIEKYDEICTRHNIQVDFI
>4072_0:000960_{"pub_og_id":"1774at2759","og_name":"USO1_vesicle_transport_factor_","level_taxid":2759,"organism_taxid":"4072_0","organism_name":"Capsicum_annuum","pub_gene_id":"LOC107864629","description":"LOC107864629"}
MDLVAKYQGVVGRVFRNENSGSTEDSYVERLLDRISNGVLAEDRRAAMLELQSVVSESRAGQMAFGAMGFPVILSVLKEERDDFEMVRGALETLVSALSPIDHAKGPANEVQPTLMNSDLLSREVDNISLLLNLLSEEDFYVRYYTLQLLTALLTNSPQRLQEAILSIPRGITRLMDMLMDREVIRNEALLLLTYLTREAEEIQKIVVFEGAFEKIFSIIKEEGGSEGGVVVQDCLELLNNLLRNSASNQVLLRETMGFDQLLSVLKLRGTTYKFTQQKTINLLSVLETINLLIMGGPETDPGRDSNKLTNKTVLVQKKVLDHLFMLGVESQWAPVPVRCTALHCIGDLIANHPKNLEEIASKRLGEEPDLEPALNSVLRILLRTSSKQEFMAADHLFKNFCQQNPDGQTMLASTLILQPQSMIHAPVEEDINMSFGSMLLHGLTTGENEGDLETCSRAASVLSHVIKGNNQCKEKVLQIELEAPTPTLGGPEPLLHRMVKYLALASSMTKDGKSNASENVFVQPIILKLLIIWLSDCPNAVQCFLDSRPHLTYLLELVSNPTTTVSVRGLAAVLLGECVIYNKSNASGKDAYSIVDAISQKVGLTSYFLKFDEMQKSDLFTSAKPFLPHKPLTRSNAASMAEIEDGGNESSDQKNEHPMLTSVFDSQFVYFLKRLEADIREKMVEAYSSPKSQVTVVPAELEKRSGENDVDYIMRLKTFVEKQCHEIQDLLSRNATLAEDLAKTGGNNSSPLERKVSGGSDRVQMETLRRDLQEASQRIETLKADKAKAESEASTYKNLAGKTESDLKSLSDAYNSLEQANFQLEKEVKALKSGDIEALKEEAREEALKESEAELNDLLVCLGQEQSKVEKLSNRLRELGEDVDKLLEDIGDDVGADEDEDD
>4072_0:0073b8_{"pub_og_id":"1774at2759","og_name":"USO1_vesicle_transport_factor_","level_taxid":2759,"organism_taxid":"4072_0","organism_name":"Capsicum_annuum","pub_gene_id":"LOC107859849","description":"LOC107859849"}
MDSICQSVDEMVSCDEERNIKCLLDRVRNGELTEDRNIAMLEIQEVVSKSSAGQKNFGAVGFQVILNILKESDNVYMVTDALLTLLDTLTPINHEKGSADEVQPHVMNSDLLFQEENSISLLLGLSSHEDFYVRYYTLKVLKALLTNSPQKLTVAMLDIFRIQQLMNMCADCHELIQYEALWLLFSLNREAEVSQAEEIQKILVSQGAFEMIFSIIKEGGSEGEAVQVWTSDLKLNSKMFFRIVEIGKLR
>225117_0:001353_{"pub_og_id":"1774at2759","og_name":"USO1_vesicle_transport_factor_","level_taxid":2759,"organism_taxid":"225117_0","organism_name":"Pyrus_x_bretschneideri","pub_gene_id":"LOC103960975","description":"golgin_candidate_6"}
MDLVSGYKGVVGLVFGNEKSGSSNEDSYIERLLDCISNGKLAEDRRTAMLELQSVVAESSAAQLAFGAMGFPVMMGILKEERDDVEMVRGALETLVSALTPIDQAKGPKNEIQPAIMNTDLLSREADSISLLLSLLSEEDFYVRYYTLQLLTALLTNSRNRLQEAILTIPRGITRLMDMLMDREVIRNEALLLLTYLTREAEEIQKIVVFEGAFEKIFSIIKEEGGSDGGVVVQDCIELLNNLIRNTASNQILLRETIGFDPLMSILKLRGSTYSFTQQKTINLLSALETLNLLIMGGSEADPGKDANKLTNRTTLAQKKVLDHLLMLGVESQWAPVAVRCSALRCIGNLIAGHPKNLDALASKFLGEGPQEPALNSILRIILRTSSIQEFVAADYVFKSFCENNAVGQTMLASTLIPQPHSMIHAPVEEDVNMSFGSMLLQGLNFSEKDGDLETCCRAASVLSHVMKDNLQCKERVLRIELEAPTPSLGAPEPLMHRVVKYLAVAFSMQNKDGKSSGNSYVQPVILKLLVTWLADCPSAVNCFLDSRPHITYLLELVSNSIATVYIKGLAAVLLGECVIYNKSVESGKDAFAIVDSISQKVGLTSYFLKFEEMQKSFPFTSSTSAQPHKQLTRSASASMVDVDESDLSDQKNEDHPVLSSIFDAPFLNVVKSLEVNIREKFVEVYSQPKSKVAVVPAELEQKSGESDGEYIKRLKAFVEKQCSEIQDLLGRNASLAEDVATIGGDRSRSEQGAGSDRVQVETLRRDFQEASKRLELHKAEKAKLESEASMYKNLAGKMESDLKSLSDAYNSLEQANFHLEKEVRAKNGGGGSSSIPDVDAIRAEAREEAQKESEAELNDLLVCLGQEQSKVDKLSTRLLELGEDVDKLLEDIGDDVGLPGDGEEDED
>225117_0:0017b8_{"pub_og_id":"1774at2759","og_name":"USO1_vesicle_transport_factor_","level_taxid":2759,"organism_taxid":"225117_0","organism_name":"Pyrus_x_bretschneideri","pub_gene_id":"LOC103959714","description":"golgin_candidate_6_isoform_X1"}
MDLVSGYKGVVGLVFGNEKSGSSNEDSYVERLLDCISNGKLAEDRRTAMLELQSVVAETSAAQLAFGAMGFPVMMGILKEERDDVEMVRGALETLVSALTPIDHAKGPKNEIQPAIMNTDLLSREADSISLLLSLLSEEDFYVRYYTLQLLTALLTNSRNRLQEAILTIPRGITRLMDMLMDREVIRNEALLLLTYLTREAEEIQKIVVFEGAFEKIFSIIKEEGDSDGGVVVQDCIELLNNLIRNTASNQILLRETMGFDPLLSILKLRGSTYSFTQQKTINLLSALETLNLLIMGGSEADPGKDANKLTNRTTLVQKKVLDHLLMLGVESQWAPVAVRCSALQCIGNLIAGHPKNLDALASKFLGEGPQEPALNSILRIILRTSSMQEFVAADYVFKRFCENNVDGQTMLASTLIPQPHSMIHAPVEEDVNMSFGSMLLQGLNFSEKDGDLETCCRAASVLSHVMKDNLQCKERVLRIELEAPTPSLGAPEPLMHRVVKYLAITSSMQNKDGKLSGNSYVQPVILKLLVTWLADCPSAVNCFLDSRPHVTYLLELVSNSTATVYIKGLAAVLLGECVIYNKSVESEKDAFTIVDSISQKVGLTSYFLKFDEMQKSFLFTSSKSAEPRKELTRSASASMVDVDESDLCDQKTEDHPVLSSIFDAPFLNLVKSLEANIREKIVEVYSQPKSKVAVVPAELEQKSGESDGEYIKRLKAFVEKQCLEIQDLLGRNASLAEHVATIGGGSSRSEQGAGSDRVQVETLRRDFQEASKRLELLKAEKAKLESEASLYKNLAGKMESDLKSLSDAYNSLEQANFHLEKEVRAKNGGGGSSSIPDVDAIRAEAREEAQKESEAELNDLLVCLGQEQSKVEKLSARLLELGDDVDKLLEDIGDDVGLPGDGEEDED
>3988_0:002855_{"pub_og_id":"1774at2759","og_name":"USO1_vesicle_transport_factor_","level_taxid":2759,"organism_taxid":"3988_0","organism_name":"Ricinus_communis","pub_gene_id":"LOC8279095","description":"golgin_candidate_6_isoform_X1"}
MDLASRYKGVVGLVFGNESSASSEDSYAERLLDRISNGVLAEDRRTAMAELQSIVAESHAAQMAFGAMGFPILMGVLKEEKDDVEMIRGALETLVSALTPIDHAKGPKNEVQPALMNTDLLSREAENISLLLGLLSEEDFYVRYYTLQILTALLTNSPNRLQEAILTIPRGITRLMDMLMDREVIRNEALLLLTYLTREAEEIQKIVVFEGAFEKIFSIIREEGGSEGGVVVQDCLQLLNNLLRNNASNQILLRETMGFDALISILKLRGSAYSFTQQKTINVLSALETINLLILGGSEAEHGKDANKRTNQTVLVQKKMLDYLLMLGVESQWAPVAVRCGALRCIGDLIAGHPKNRDALATKFLGEEPQVEPALNSILRIILHTSSIQEFTAADNVFKIFCERNSDGQTMLASTLIPQPHSMTHAPVEGDVNMSFGSMLLHGLTLGESDGDLETCCRAASVLSHILKDNMQCKERVLRIELESPTPSLGVPELLMHRMVKYLALASSMKNKDGKSNTKRNLFVQPIILKLMVTWLAECPSAVQCFLDSRPHLTYLLELVSNPSATVCIRGLAAVLLGECVIYNKSSESGKDAFAVVDAISQKVGLTSFFLKFDEMMKSFLFSSVKPAEPHKPLTRSAAASMTEIEDVDEQDPSDQKNEDHPILSSTFDNYFVNFVKQLETDIRETIVDVYSRPKSEVAVVPAELEQKNGESDKDYIMRLKLFVEKQCSEIQNLLGRNATLAEDLAKIGGSASSQSDQRASGGLERVQAETLRRDLQEANQRIEMLKAEKSKIETEASTYQNLAGKMESDLKSLSDAYNSLEEANFHLEKEVKALKNGGSSAVPDIKAVKAEAREEAQKESEAELNDLLVCLGQEQSKVEKLSAKLLELGEDVDALLEGIGDESGLPDDIEEEEEED
>42229_0:000356_{"pub_og_id":"1774at2759","og_name":"USO1_vesicle_transport_factor_","level_taxid":2759,"organism_taxid":"42229_0","organism_name":"Prunus_avium","pub_gene_id":"LOC110756008","description":"LOC110756008"}
MDLVSGYKGVVGLVFGNEKSGSSNEDSYVERLLDCISNGKLSEDRRTAMLELQSVVAESSNAQLAFGAMGFPVMMGILKEERDDVEMVRGALETLVSALTPIDHAKGPKNEIQPALMNADLLSREADNISLLLSLLSEEDFYVRYYTLQLLTALLTNSPNRLQEAILTIPRGITRLMDMLMDHEVIRNEALLLLTYLTREAEEIQKIVVFEGAFEKIFSIIKEEGGSDGGVVVQDCIELLNNLIRKNASNQVLLRETIGFDPFMSILKLRGSTYSFTQQKTINLLSALETLNLLIMGGSEADHGKDANMLTNRTTLVQKKVLDHLLMLGVESQWAPVAVRCAALRCIGNLIAGHPKNLDALASKFLGEGPQEPALNSILRIILRTSSMQEFVAADYVFKSFCEKNADGQTMLASTLIPQPHSMAHAPVEEDVHMSFGSMLLQGLTLSENDGDLETCCRAASVLSHVMKDNIQCKERVLRIELEAPTPSLGAPEPLMHRVVKYLALASSMKNKDGKSSGNSYVEPIILKLLVTWLSDFPSAVNCFLDSRPHITYLLELVSNSSTTVYIKGLAAVLLGECVIYNKSVESGKDAFTIVDSISQKVGLTTYFLKFDEMQKSFLFTSASSTQPRKQLTRSASASMVEIEDVDENNLLDQKNEDHPVLSSIFDAPFVNLVRSLEVNIREKIVEVYSHPKSKVAVVPAELEQKSGESDREYIKRLKAFVEKQCSEIQDLLGRNATLAEDVASTGGGSSYARPEQGAGSDRVQVETLRRDLQEASKRLELLKAEKAKIESEASMYRSLAGKMESDLKSLSDAYNSLEQANFHLEKEVRGQQGVGGSSSIPDVEGIRAEAREEAQKESEAELNDLLVCLGQEQTKVEKLSARLLELGEDVDKLLEDIGDDMGLPADGEEEED
>109376_0:0014f0_{"pub_og_id":"1774at2759","og_name":"USO1_vesicle_transport_factor_","level_taxid":2759,"organism_taxid":"109376_0","organism_name":"Brassica_oleracea_var._oleracea","pub_gene_id":"106327675","description":"106327675"}
MDLASRYKGVVGLVFGDNPSSNEDSYIQRLLDRISNGTLPDDRRSAIVELQSVVAESNAAQLAFGAASGLPVVVGILKDQRDDVEMVRGALETLLGALTPIDHARAQKTEVHAAFMNSDLLSREAENITLLLSLLEEEDFYVRYFTLQILTALLMNSQNRLQESILTTPRGITRLMDMLMDREVIRNEALLLLTHLTREAEEIQKIVVFEGAFEKIFSIIKEEGGSDGDVVVQDCLELLKNLLRNSSSNQILLRETMGFEPIISVLKLRGITYKFTQQKTVNLLCALETINMLIMGGAVTDPGKDSNKLANRTVLVQKKLLDHLLMLGVESQWSPVAVRCMTFKCIGDLVDGHPKNRDILASKVLGEDRQAEPALNSILRIILQTSSIQEFVAADYVFKTFCEKNREGQAILASTLIPQPHPTTRDPLEDDVNMSFGSMLLRGICSGETDGNLETCCRAASILSHVLKDNVQCKEKALKIVLESPVPSMGTPEPLFQRIVRYLAVASSMKSKDKSKSYIQQIILKLLVTWTVDCPAAVQCFLDSRHHLTYLLDLVANPAATVCIRGLASILLGECVIYNKSNENGKDAFAVVDAVSQKMGLTTYFSKFEEMQSSFVFSSSSEGPREDHEPLTRTATPSEAEIEDVDVADVMDKGNEDHPMLISLFDPSFTGLVKSLEGSIRERIVDVYSRPKSEVAVVPADLEQRSGESEKDYINRLKAFIEKQCSEIQNLLARNAALAEDVVSSGRSEQSQGSEQRASTVMEKVHIDSIKRELQETSQRLETIKSEKAQVESEASEYKNIAAKLESDLKGLSDAYNSLEQVNYHLEKEVRSLKGGEGPMEYPDVEAIKEEVRKEAQKESEDELNDLLVCLGQEESKVEKLTAKLVELGVDVDKLLEDIGDESEAQGESEDDGDEY
>109376_0:007c29_{"pub_og_id":"1774at2759","og_name":"USO1_vesicle_transport_factor_","level_taxid":2759,"organism_taxid":"109376_0","organism_name":"Brassica_oleracea_var._oleracea","pub_gene_id":"106306289","description":"106306289"}
MDLASRYKGVVGLVFGDNPSSNEDSYIQRLLDRISNGTLPDDRRNAIVELQSVVAESNAAQLAFGASGFPVIVGILKDQRDDVEMVRGALETLLGALTPIDHARAQKTEAHAALMNSDLLSREAENITLLLSLLEEEDFYVRYYTLQILTALLMNSQNRLQEAILSTPRGITRLMDMLMDREVIRNEALLLLTHLTREAEEIQKIVVFEGAFEKIFSIIKEEGGSDGDVVVQDCLELLNNLLRSSSSNQILLWETMGFEPIISVLKLRGITYKFTQQKTVNLLSALETINMLIMGGADTDPGKDSNKLANRTVLVQKKLLDYLLMLGVESQWAPVAVRCMTFKCIGDLVDGHPKNRDILASKVLGEDRQVEPALNSILRIILQTSSIQEFVAADYVFKTFCEKNREGQTMLASTLIPQPHPTTRDPLEDDVNISFGSSMLLRGICSGETDGDLETCCRAASILSHVLKDNIQCKEKALKIVLESHVPSMGTPETLFQRIVRYLAVASSMKSKDKSSTLGKSYIQQIILKLLVTWTVDCPAAVQCFLDSRHHLTYLLELVANPAATVCTRGLASILLGECVIYNKSNENGKDAFSVVDAVSQKMGLTTYFSKFEEMQSSFLFSSSEAPREGHKPLTRTATPSEAEIEDAGAAKAMDKGNEDHPMLISLFDPSFTGLVKSLEGKIRERIVDVYSRPKSEVAVVPADLEQRSGENEKAYINRLKAFIEKQCSEIQNLLARNAALAEDLASSGKNEESQGSVQRSSTVMEKVQMESIRRELQEASQRLETVKAEKAKLESEASDYKNMAAKLESDLKGLSDAYNSLEQANYHLEKEVKSLKGGEDPMEFPDIEAIKEEVRKEAQKESEDELNDLLVCLGQEESKVEKLTAKLIELGVDVDKLLEDIGDESEAQGESDEDDDDH
>109376_0:00a85f_{"pub_og_id":"1774at2759","og_name":"USO1_vesicle_transport_factor_","level_taxid":2759,"organism_taxid":"109376_0","organism_name":"Brassica_oleracea_var._oleracea","pub_gene_id":"106320639","description":"LOW_QUALITY_PROTEIN:_golgin_candidate_6-like"}
MVSLVSDPSIPIPPLESTKLSVKEVKVLDSQIEVKLQIPSTPAVIPAPSAPAYAERFKASLRNLRKISDPTYLEDGTPTEVVENINAADLSVRRCTAALSPAPYGRHVFLCYKWLPRVESEGLPHRFAKSFKDRRADFAVETKLTVCGESDGDVLVFPDMIRYKYYPVRGALETLLGALTPIDHARAQKTEVHAALMNSDLLSRGAENITPLLSLLAEEDFYVRYYTLQILTALLMNSQNRLQEAILTTPRGITRLMDMLMDREVIRNEVFLLLTHLTREAEEIQKIVVFEGAFEKISVIKEEGGSDGDVVVQDCLELLKNLLRNSSSNQILLRETMGFEPIISVLDHRTVNLLCALETINMLIGGAVTDPGKDSNKLANRTVLVQKKLLDHLLMLGVESQWSPVAVRCMTFKCIGDLVDGHPKNRDILASKVLGEDRQAEPALNSILRIILQTSSSQEFVAADYVFKTFCEKNRDGQAMLASTLVPDPLEDDVNMSFGSMLLRGICSGETDGYLETCCRAASILSHVVKDNIQCKKKALKIVLESHVPSMGTPEPLFQRIVSFIFSSSSEGPREDHEPLTRTATPSEAEIEDVDVAGAMDKGNEDHPMLISLFDPSFTGLVKSLEGSTQERRPWGDSIFGRDDQLRKYRSTLAF
>4113_0:00154a_{"pub_og_id":"1774at2759","og_name":"USO1_vesicle_transport_factor_","level_taxid":2759,"organism_taxid":"4113_0","organism_name":"Solanum_tuberosum","pub_gene_id":"LOC102587239","description":"golgin_candidate_6"}
MDLVAKYQGVVGRVFRNENSGSSEDSYVERLLDRISNGVLAEDRRAAMLELQSVVSESRAGQMAFGAMGFPVILSVLKEERDDFEMVRGALETLVGALSPIGHAKGPANEVQPTLMNSDLLSREVDNISLLLSLLSEEDFYVRYYTLQLLTALLTNSPQRLQEAILSIPRGITRLMDMLMDREVIRNEALLLLTYLTREAEEIQKIVVFEGAFEKIFSIIKEEGGSEGGVVVQDCLELLNNLLRNSASNQVLLRETMGFDQLLSVLKLRGTTYKFTQEKTINLLSVLETINLLIIGGPETDPGRDSNKLTNKTVLVQKKVLDHLFMLGVESQWAPVPVRCAALHCIGDLIANHPKNLEELASKRLGEEPDLEPALNSVLRILLRTSSKQEFMAADYLFKNFCQQNPDGQTMLASTLILQPQSMIHAPVEEDINMSFGSMLLHGLTTGENEGDVETCSRAASVLSHVIKGNNQCKEKVLQIELEAPTPILGRAEPLLHRMVKYLALASSMKSKDGKSSTSENVFVQPIILKLLIIWLSDCPNAVQCFLDSRPHLTYLLELVSNPTTTVSVRGLAAVLLGECVIYNKSNASGRDAYSIVDAISQKVGLTSYFLKFDEMQKSSLFTSAKPFLPRKSLTRSSAASMAEIEDGANESSDQKNEHPMLASVFDSPFVYFLKRLEADIREKMVEAYSSPKSQVTVVPAELEQRSGENDVDYIKRLKTFVEKQCHEIQDLLSRNATLAEDLARTGGNNSSSLERKVSGGSDRVQLETLRRDLQEASQRIETLKADKAKAESEAATYKNLAGKTESDLKSLSDAYNSLEQANFRLEKEVDALKSGDIEALKEEAREEALKESEAELSDLLVCLGQEQSKVEKLSTRLRELGEDVDALLEGIGDDAGADDADEDEDED
>3664_0:0004c2_{"pub_og_id":"1774at2759","og_name":"USO1_vesicle_transport_factor_","level_taxid":2759,"organism_taxid":"3664_0","organism_name":"Cucurbita_pepo_subsp._pepo","pub_gene_id":"LOC111796657","description":"golgin_candidate_6"}
MDLVSGYKGMVGLVFGNENSSSNEDSYVERVLDRISNGQLAEDRRTAMVELQSVVAESRAAQLAFGAMGFPVLMSVLKEERDDVEMVRGALETLVSALTPINHAKGSKDQVQPALMNSDLLSRESDSISLLLSLLSEEDFYVRYYTLQLLTALLTNSPTRLQEAILSIPRGITRLMDMLMDREVIRNEALLLLTYLTREAEEIQKIVVFEGAFEKVFSIIKEEGGSDGGVVVQDCLELLSNLLRKNASNQVLLRETIGFDPLISILKSRGSTYSFTQQKTVNLLSALETLNLLIMGDPKVDPAKDGNKLTNKTTLVQKKVLDHLLLLGVESQWAPVPVRCAALQCIGNLITEHPKNLDAIASKFLGDDVQEPALNSILRIILRTSSTQEFFAADYVFKCFCEKNSDGQTMLASTLIPQPQSMIHAPLEEDVNMSFGSMLLRSLTLSENDGDLETCCRAASVLSHVIKNNSQCKERVLKIKLEAPMHSLGDPEPLMHRMVKYLAVASSMKNRNGKSALSSNSYLQLIILKLLIIWLADCPSAVQCFLDSRPHLTYLLELVADSTATVFMRGLAAVILGECVIYNKSSDSEKDAFTIVDTFSQKIGLTSYFLKFDELQKSFLFASKSLEPRKVLTRSTAASMAEVEDVDEDASSNQKDGELPILSSVFDSHFINTVKRLEADIRESIVIVYSQPKSKVAVVPAELEQRKGETDGEYIKRLKAFVEKQCTEIQDLLGRNATLAEDLSKTGGSESSSEQRVSGPSNRVQLETLQRDLQEVSKRLELLKEEKVKAESDASYYQNLASKMESDLKSLSDAYNSLEQANFHLEKEAKALKSGGVSISPDIEAIKAEAREEAQKESETELNDLLVCLGQEQSKVERLSARLMELGEDVDTLLEGIGDDLGLPEEIDDEDEDE
>6958_0:001043_{"pub_og_id":"1774at2759","og_name":"USO1_vesicle_transport_factor_","level_taxid":2759,"organism_taxid":"6958_0","organism_name":"Euroglyphus_maynei","pub_gene_id":"0577C974F3B85EAE9CBD0C6CF52E6D67","description":"Uso1_p115_head_domain-containing_protein"}
TNVPYLTSQVGLIESDDVELIVQGLCAFLLGICLCYNDNSVPSFSKDNLCQLITNRIGREIFIDKLSLISKNEKFSQAIQKPQLAYQKASDVLFDYEFCNLFRKQEPIILNIIQPTTNDSNQNSESTLSNEDHKLSIKYKELIRQQDEQLTSLKKQTTELKAENEFLQRQLNEQHSIIQQLRDQLALLKAQRSIYDPMAAVTSSQYPSPIVSSAEMSSTSFLSNAAVSSGATNNSNQTFNNQQQTNDSHSNQ
>6958_0:001bc5_{"pub_og_id":"1774at2759","og_name":"USO1_vesicle_transport_factor_","level_taxid":2759,"organism_taxid":"6958_0","organism_name":"Euroglyphus_maynei","pub_gene_id":"30571A93E0480E0802F4576685BA01B6","description":"Uso1_p115_head_domain-containing_protein"}
MSMINEKQPFELRCAVLYCFQCFLYKNDLGQAQIVETLLPTTSEITNFDVSAGQLLCSGFFSYDHLSNWFVAIALSYSLLDNITQKEQLLRVQLATDQNSPPTSLLAYCSSLLQQGGHYQRRVSLLMLLSTWLANSSIVVANFVSISTNVPYLTSQVGLIES
>6958_0:0024c4_{"pub_og_id":"1774at2759","og_name":"USO1_vesicle_transport_factor_","level_taxid":2759,"organism_taxid":"6958_0","organism_name":"Euroglyphus_maynei","pub_gene_id":"D56BEF64AF5FB4B20BEB0C2A0476F885","description":"A0A1Y3B1Y1_EURMA"}
MEYLKSGWKTVVGVPSSNSVLDDHPNVAETVERLVERVETSTLLEDRRDACRALKSLSKTYRLEVGAKAMDALLFVLQNDSNDIDIIAFALETLINIIGNEEENFHSSDSPMNSQDLSIQFTEIFIKRKENVQLILDLLGEFDFKIRWPTIKLLYCLLRNKLRECQDCILTHPMGISRMMDLLSDPREVIRNDALLLLVDLTKNNTNIQKIVAFENAFDRILDIITSEGYSDGGIIVEDCLSILLNLLKTNTSNQNFFKEGSYINRLLPFFDFSFDTDWNAQKINNLLLMFKVIRSLVSPKNPLQVTSSCQKVMNQNEVLQKLCAILMSNGIPAEILTEVYFTVYRIKKLFIFFIT
>429701_0:005aa8_{"pub_og_id":"1774at2759","og_name":"USO1_vesicle_transport_factor_","level_taxid":2759,"organism_taxid":"429701_0","organism_name":"Handroanthus_impetiginosus","pub_gene_id":"PIN03998.1","description":"A0A2G9GFC6_9LAMI"}
MDFVSKYQGVVGRVFGNENSSTNEDSYVERLLDRISNGTLAEDRRSAMAELQSVVAESRGAQLAFGAMGFPVLLSVLKEERDDVEMVRGALETLVSALSPIEHAKASKNEVQPALMNSDLLSREIENISLLLSLLSEEDFYVRYYTLQLLTALLTNSPNRLQEAILTIPRGITRLMDMLMDREVIRNEALLLLTYLTREAEEIQKIVVFEGAFEKIFSIIKEEGGSEGGVVVQDCLELLNNLLRSNASNQVLLRETVGYDPLIAILKLRGSTYKFTQQKTINLLSVLDTINLLLHGGQQTDPGKDNNALATKAVLVQKKVLDHLLMLGVESQWAPVAVRCMALQCIGDLVVNHPKNRDALASKVLGEEPQTEPALNSILRIILRTSSMQEFIAADYVFKSYCEKNPDGQTMLASTLIPQPHSMINAQYEEDVNMSFGSMLLHGLTMSESNGDLETCCRAASVLSHVLKDNIQCKERVLQIKLEAPSPPLGGPEPLMHRMVKYLALASSMSKDGKVSTSGPTYIQPIILKLLVIWLFDCPSAVQCFLDSRPHLTYLLELISNQTATVCVRGLAAVLLGECVIYNKTTDSGKNAFSIVDAISQKVGLTSYFLKFDEMQKSLLFTSPKPALARKPLTRSIAASMSETEDVDENETTDQKNEDHPMLVTVLDSQFVSFVKGLEASIREQIVEIYSHPKSQVAVMPAELEQHSAESDKEYIKRLKSFVEKQCLEIQDLLSRNATLAEDLARTGGSGASQLEHRSSSGSDRVLVETLRRDLHETSQRLETLKAEKARIEAEASTHQNSASKLESDLKSLSDAYNSLEQANFQLEREIKALKSGGAMPIPDIEEIKAEAREEAQKESEAELNDLLVCLGQEQSKVEKLSARLMELGEDVDKLLEGIGDDAGLQEDDGDEDDEE
>49451_0:00698b_{"pub_og_id":"1774at2759","og_name":"USO1_vesicle_transport_factor_","level_taxid":2759,"organism_taxid":"49451_0","organism_name":"Nicotiana_attenuata","pub_gene_id":"GC6","description":"GC6"}
MDLVAKYQGVVGRVFGNENSGSSEDSYVERLLDRISNGVLAEDRRAAMLDLQSVVTESRAGQMAFGAMGFPVILSVLKEERDDVEMVRGALETLVGALTPLDHAKGPMNEVQPALMNSDLLSREVDNISLLLSLLSEEDFYVRYYTLQLLTALLTNSPQRLQEAILSIPRGITRLMDMLMDREVIRNEALLLLTYLTREAEEIQKIVVFEGAFEKIFSIIKEEGGSEGGVVVQDCLELLNNLLRNSASNQVLLRETMGFDQLLSILKLRGTTYRFTQQKTINLLSVLETMNLLIMGGPETDPGRDANKLTNKTVLVQKKVLDHLFMLGVESQWAPVPVRCMALHSIGDLIANHPKNLEELASKRLGEEPDLEPALNSVLRILLRTSSKQEFMAADYLFKNFCQQNPDGQTMLASTLILQPQSMIYAPFEEDVNMSFGSMLLHGLTTGENEGDLETCSRAASVLSHVIKGNNQCKEKVLQIQLEAPMPTLGGPEPLLHRMVKYLALASSMKSKDGKSSTSTSENVFVQPIILKLLIIWLSDCPNAVQCFLDSRPHLTYLLELVSNPTTTVCVRGLAAVLLGECVIYNKSNASGRDAFSIVDAISQKVGLTSYFLKFDEMQKSSLFTSAKPFLLRKPLTRSTAASMAEIEDVGNESSDQKNENHPMLTSVFDSPFVYFMKRLEADIREKIVEAYSSPKTQVTVVPAELEQKSGENYVDYIKRLKTFVEKQCHEIQDLLSRNATLAEDLAKTGGNNSSPLERKVSGGSDRVQLETMRRDLQEASQRIEMLKAEKAKAESEASTYKNLAGKTESDLKSLSDAYNSLEQANFRLEKEVKALKNGDIEALKEEAREEALKESEAELNDLLVCLGQEQSKVEKLGNRLRELGEDVDKLLEDIGDDVGADDGDDEEDED
>1232801_0:0047de_{"pub_og_id":"1774at2759","og_name":"USO1_vesicle_transport_factor_","level_taxid":2759,"organism_taxid":"1232801_0","organism_name":"Amphibalanus_amphitrite","pub_gene_id":"122366040","description":"general_vesicular_transport_factor_p115-like_isoform_X1"}
MQMELFKSGLKTVLGHSEPSPELSGAETVERLVERLRSSTLLEDRRDACRGLKAMSKKFRVEVGAQAMNDLVEVLVNDSSDIEIASYALDALCNITCREPFDEEEDIAHPEIGDQFTEIFIKSPENVNLAVSMLAEYDFKIRFPSVKLITNLLTNRPRELQDLILVAPMAVSKMMDLLNDPREVIRNDALIMLTQLTKGNANIQKIVAFEGAFDRLYDVIVDEGTAEGGIVVEDCLLLMLNLLKNNASNQSFFREGSYIQKLTPFFRLASEEPEVGWSAQKVSNVHYMLQVVRTLVSPSNPKQDTSAAQRVMHACGLLTLLCEVLMASGVPADILTETINAVSEVIRGSDVNQQFFAQVMAPSEPPRPAIVVLLMSMVNEKQPFVLRCAVLYCFQCYLFKNHHGQSAVVQTLLPSQTVEASGITAGQLLCGGLFSSDPLSNWFSAVALSHALVGNSEQRAQLLRVQLATSVGNPPVSLLQQSVTILQQTSRLQTRIGLLMLLGTWLAHCPAAVTQLLRIPSAVPYLMSQLNSNESDDLEQLCQGVCAFIMGLCAIGTDNSVTNYTKDDLVMLIERRVGVETFLNKLGLVMKHEFYSRSLKHPQLSAREPRQLVFEHEFCKLFKNLEGSVIKVVTLDDDEGDTQSPSPETENDSEMVQRYKQLIRTQDEELARLRSSLSVLEAQSEARALQIDELTSSVEQLKDQNTLLRAQISTDPDRPAPVIDTTASPSGQKMSALSEEHSQQMAALSADWERRCEELSAENVRLQQLMETQHQEWQQYFVQQQEQQQLQQQQQQQAAPDSSDSTEVNALRHQVSDLQQQLAALRLSGGVNGLAEVNPTSGSQTSIDSTQPSDAIKRAAEAELEASALRQRVSELEAQLSTAPSSSELSQLRQRVAELENSSTPSSFPTSTASVTTQATSEVAPASAATSEASEELRKLHEKVAAQEEELRELRGAGEELEELRREQEDLLVLLTDQEARQEEYKKKLRQLGVEVEDDDD
>1232801_0:005174_{"pub_og_id":"1774at2759","og_name":"USO1_vesicle_transport_factor_","level_taxid":2759,"organism_taxid":"1232801_0","organism_name":"Amphibalanus_amphitrite","pub_gene_id":"122369215","description":"general_vesicular_transport_factor_p115-like"}
MELFKSGLKTVLGHSEPSPELSGAETVERLVERLRSSTLLEDRRDACRGLKAMSKKFRVEVGAQAMNDLVEVLVNDSSDIEIASYALDALCNITCREPFDEEEDIAHPEIGDQFTEIFIKSPENVNLAVSMLAEYDFKIRFPSVKLITNLLTNRPRELQDLILVAPMAVSKMMDLLNDPREVIRNDALIMLTQLTKGNANIQKIVAFEGAFDRLYDVIVDEGTAEGGIVVEDCLLLMLNLLKNNASNQSFFREGSYIQKLTPFFRLASEEPEVGWSAQKVSNVHYMLQVVRTLVSPSNPKQDTSAAQRVMHACGLLTLLCEVLMASGVPADILTETINAVSEVIRGSDVNQQFFAQVMAPSEPPRPAIVVLLMSMVNEKQPFVLRCAVLYCFQCYLFKNHHGQSAVVQTLLPSQTVEASGITAGQLLCGGLFSSDPLSNWFSAVALSHALVGNSEQRAQLLRVQLATSVGNPPVSLLQQSVTILQQTSRLQTRIGLLMLLGTWLAHCPAAVTQLLRIPSAVPYLMSQLNSNESDDLEQLCQGVCAFIMGLCAIGTDNSVTNYTKDDLVMLIERRVGVETFLNKLGLVMKHEFYSRSLKHPQLSAREPRQLVFEHEFCKLFKNLEGSVIKVVTLDDDEGDTQSPSPETENDSEMVQRYKQLIRTQDEELARLRSSLSVLEAQSEARALQIDELTSSVEQLKDQNTLLRAQISTDPDRPAPVIDTTASPSGQKMSALSEEHSQQMAALSADWERRCEELSAENVRLQQLMETQHQEWQQYFVQQQEQQQQQAAPDSSDSTEVNALRHQVTDLQQQLATLRLSGGVNGLAEVTPTSGSQTSIDSTQLSEAIKRAAEAELEASTLRQRVSELEAQLSTAPSAAELSQLRQRVAEFETSSAPSIFPASTASVTTQATSEVAPAAAATSEASEELRKLHDKLSAQEKELRELRGAGEELEELRREQEDLLVLLTDQEARQEEYKKKLRQLGVEVEDDDD
>714518_0:00238d_{"pub_og_id":"1774at2759","og_name":"USO1_vesicle_transport_factor_","level_taxid":2759,"organism_taxid":"714518_0","organism_name":"Ziziphus_jujuba_var._spinosa","pub_gene_id":"107415330","description":"golgin_candidate_6"}
MDLVSGYKGVVGLVFGNENSGSNEDSYIERLLDRISNGKLAEDRRTAMVELQSVVAESNAAQLAFGAMGFPVMISVLKEERDDVEMVRGALETLLAALTPIDHAKGQKNEVQPALMNTDLLSREADSIALLLSLLSEEDFYVRYYTLQLLTALLTNSPNRLQEAILTIPRGITRLMDMLMDREVIRNEALLLLTYLTREAEEIQKIVVFEGAFEKIFSIIKEEGGSEGGVVVQDCLELLNNLIRNNSSNQILLRETIGFDPLMLILKLRGSTYSVTQQKTINLLSALETINLLIMGGSEADAGKEANRLTNKTTLVQKKALDHLLMLSVESQWAPVPVRCSALRCIGDLIAGNPKNLDVIARKVLGEGPQELALNSILRILLRTSSVQEFLAADYVFKSFCEKNAEGQTMLASTLIPQPYSMTHAPLEEDVNMTFGSMLLRGLTMSESEGDLETCCRAASVLSHVLKDNSQCKEKVLRIEIEPPTPSLGSPEPLLHRMVKYLALATSMKGREGKSSTVGNSYVQPTILKLLVTWLADCPSAVNCFLDSRPHLTYLLELVSNESATVCIRGLAAVLLGECVIYNKSAESGKDAFTIVDTIGQKVGLTTFFLKFDEMQKSYIFASASSAQPRRLLTRSTAASMADIEDVDQNDISDKKNNDHPSLSSVFDSHFVILVKSLEADIREKIVEVYSHPKSQVTVVPAEMEQKSGESDGAYIKRLKAFIEKQCSEIQDLLGRNATLAEGMAKTSGGSSSQSEQRAGGASERVQVETLKRDLQEASQRLEFLKAEKAKIESEASMYQNLAGKMESDLQSLSNAYNSLEQANFNMEKEVRALKNGGPSTFPDIEAIKAEAKEEAQKESEAELNDLLVCLGQEQSKVEKLSARLLELGEDVDKLLEGIGDDVGLPEDDDEDDDE
>102107_0:00267f_{"pub_og_id":"1774at2759","og_name":"USO1_vesicle_transport_factor_","level_taxid":2759,"organism_taxid":"102107_0","organism_name":"Prunus_mume","pub_gene_id":"LOC103329782","description":"golgin_candidate_6"}
MDLVSGYKGVVGLVFGNEKSGSSNEDSYVERLLDCISNGKLSEDRRTAMFELQSVVAESSNAQLAFGAMGFPVMMGILKEERDDVEMVRGALETLVSALTPIDHAKGPKNEIQPALMNADLLSREADNISLLLSLLSEEDFYVRYYTLQLLTALLTNSPNRLQEAILTIPRGITRLMDMLMDREVIRNEALLLLTYLTREAEEIQKIVVFEGAFEKIFSIIKEEGGSDGGVVVQDCIELLNNLIRKNGSNQVLLRETIGFDPFMSILKLRGSTYSFTQQKTINLLSALETLNLLIMGGSEADHGKDANMLTNRTTLVQKKVLDHLLMLGVESQWAPVAVRCAALRCIGNLIAGHPKNLDALASKFLGEGPQEPALNSILRIILRTSSMQEFVAADYVFKSFCEKNADGQTMLASTLIPQPHSMAHAPVEEDVHMSFGSMLLQGLTLSENDGDLETCCRAASVLSHVMKDNIQCKERVLRIELEAPTPSLGAPEPLMHRVVKYLALASSMKNKDGKSSGNSYVEPIILKLLVTWLSDFPSAVNCFLDSRPHITYLLELVSNSSTTVYIKGLAAVLLGECVIYNKSVESGKDAFTIVDSISQKVGLTSYFLKFDEMQKSFLFTSARSTQPRKQLTRSASASMVEIEDVDENNLLDQKNEDHPVLSSIFDAPFVNLVRSLEVNIREKIVEVYSHPKSKVAVVPAELEQKSGESDREYIKRLKAFVEKQCSEIQDLLGRNATLAEDVATTGGGSSYARPEQGAGSDRVQVETLRRDLQEASKRLELVKAEKAKIESEASMYRSLAGKMESDLKSLSDAYNSLEQANFHLEKEVRGQQGVGGSLSVPDVEGIRAEAREEAQKESEAELNDLLVCLGQEQTKVEKLSARLLELGEDVDKLLEDIGDDMGLPADGEEEED
>102107_0:005997_{"pub_og_id":"1774at2759","og_name":"USO1_vesicle_transport_factor_","level_taxid":2759,"organism_taxid":"102107_0","organism_name":"Prunus_mume","pub_gene_id":"LOC103344022","description":"golgin_candidate_6-like_isoform_X1"}
MDLVSGYKGVVGLVFGNEKSGSSNEDSYVERLLDCISNGKLSEDRRTAMFELQSVVAESSNAQLAFGAMGFPVMMGILKEERDDVEMVRGALETLVSALTPIDHAKGPKNEIQPALMNADLLSREADNISLLLSLLSEEDFYVRYYTLQLLTALLTNSPNRLQEAILTIPRGITRLMDMLMDREVIRNEALLLLTYLTREAEEIQKIVVFEGAFEKIFSIIKEEGGSDGGVVVQDCIELLNNLIRKNGSNQVLLRETIGFDPFMSILKLRGSTYSFTQQKTINLLSALETLNLLIMGGSEADHGKDANMLTNRTTLVQKKVLDHLLMLGVESQWAPVAVRCVALRCIGNLIAGHPKNLDALASKFLGEGPQEPALNSILRIILRTSSMQEFVAADYVFKSFCEKNADGQTMLASTLIPQPHSMAHAPVEEDVHMSFGSMLLQGLAACNFV
>3755_0:0024bf_{"pub_og_id":"1774at2759","og_name":"USO1_vesicle_transport_factor_","level_taxid":2759,"organism_taxid":"3755_0","organism_name":"Prunus_dulcis","pub_gene_id":"LOC117621191","description":"A0A5E4EQQ9_PRUDU"}
MDLVSGYKGVVGLVFGNEKSGSSNEDSYVERLLDCISNGKLSEDRRTAMLELQSVVAESSNAQLAFGAMGFPVMMGILKEECDDVEMVRGALETLVSALTPIDHAKGPKNEIQPALMNADLLSREADNISLLLSLLSEEDFYVRYYTLQLLTALLTNSPNRLQEAILTIPRGITRLMDMLMDREVIRNEALLLLTYLTREAEEIQKIVVFEGALEKIFSIIKEEGGSDGGVVVQDCIELLNNLIRKNASNQVLLRETIGFDPFMSILKLRGSTYSFTQQKTINLLSALETLNLLIMGGLEADHGKDANMLTNRTTLVQKKALDHLLMLGVESQWAPVAVRCAALRCIGNLIAGHPKNLDALASKFLGEGLQEPALNSILRIILRTSSMQEFVAADYVFKSFCEKNADGQTMLASTLIPQPHSMAHAPVEEDVHMSFGSMLLQGLNLSENDGDLETCCRAASVLSHVMKDNIQCKERVLRIELEAPTPSLGAPEPLMHRVVKYLALASSMKNKDGKSSGNSYVEPIILKLLVTWLSDFPSAVNCFLDSRPHITYLLELVSNSSTTVYIKGLAAVLLGECVIYNKSVESGKDAFTIVDSISQKVGLTSYFLKFDEMQKSFLFTSARATQPRKQLTRSASASMVEIEDVDENNLLDQKNEDHPVLSSIFDASFVNLVRSLEVNIREKIVEVYSQPKSKVAVVPAELEQKSGESDREYIKRLKAFVEKQCSEIQDLLGRNATLAEDVATTGVGSSYARPEQGAGSDRVQVETLRRDLQEASKRLELLKAEKAKIESEVSMYRSLAGKMESDLKSLSDAYNSLEQANFHLEKEVRGQQGVGGSLSVPDVEGIRAEAREEAQKESEAELNDLLVCLGQEQTKVEKLSARLLELGEDVDKLLEDIGDDMGLPADGEEEED
>6956_0:0013d2_{"pub_og_id":"1774at2759","og_name":"USO1_vesicle_transport_factor_","level_taxid":2759,"organism_taxid":"6956_0","organism_name":"Dermatophagoides_pteronyssinus","pub_gene_id":"LOC113790821","description":"LOC113790821"}
MEYIKSGWKTVVGVPSNSVLDDQPNVAETVERLVERVETSTLLEDRRDACRALKSLSKTYRLEVGAKAMDALLFVLQNDSNDIDIVAFSLETLINIIGNEEDNIHSSDSPTNSQDLSTQFTEIFIKRKENVQLVLDLLGEFDFKIRWPTIKLLYSLLRNKLRECQDCILTHPMGISRMMDLLSDPREVIRNDALLLLVDLTKNNTNIQKIVAFENAFDRILDIITSEGYSDGGIIVEDCLSILLNLLKTNTSNQNFFKEGSYINRLLPFFDFSFDTNWNTQKINNLLLMFKVIRSLVSPKNPQQVTSSCQKVMNQNEVLQKLCAILMSNGIPAEILTETINCVAEVIRGNQQNQDYFSRVNAPIEPPKPVIVILLMSMINEKQPFELRCAVLYCFQCFLYKNDLGQAQIVETLLPTTSEITNFDVSAGQLLCSGFFSYDHLSNWFVAISLSYALLDNVTQKEQLLRVQLATDQNSPPTSLLAYCSSLLQQGGHYQRRVSLLMLLSTWLANSSVAVANFVSISTNVPYLTSQVGLIESDDVELIVQSLCAFLLGICLCYNDNSVPSFTKDNLCQLITNRIGREIFIDKLSLISKNEKFSQAIQKPQIAYQKASDVLFDYEFCNLFRKQEPVILNIIQPNTNDSNQNPESTLSNDDHKLSIKYKELIRQQDEQLTSLKKQSLELKAENEFLKQQLNEQHSIIQQLRDQLALLKAQRTMYDPMAAVTSSTSLQYPSPIVSSAEISSTSFASNVAISGSNATNSSNQAFNNQQNNDSYSNQATIGITESGYLSGQTNYSQFNNNDDNNYQSSNDNVHHQMANLHIESGSNENAGTSINPVDNQQIDYLMNENRRLLSIIDQYKCWEQNYYAYYNHQQQQQAISSESLSTQVNVSDSDISRHVSEADRPPTTTNELSDNNVHIVELDKLRTELESIRKEQEALISLLGDQNLKLQYYEKEFQNRGLESVLNDKATNDNKSLESNQIQKQPSSNTLESTNLNYQQSIMQPVYENMMNELKIPSSSSSLPTTNSSNMINEKPVSTTTTSIAVVTATSSSSSSMNDNPIQQNLQTSNAAPAPTISLLPMQENHYSLYSHPPQYHHYMHHQQQQQMNQYPLINSTPAITTATVTVSTQQQQQQSQLYQHSNPEMHS
>88015_0:004488_{"pub_og_id":"1774at2759","og_name":"USO1_vesicle_transport_factor_","level_taxid":2759,"organism_taxid":"88015_0","organism_name":"Eurytemora_affinis","pub_gene_id":"LOC111714114","description":"general_vesicular_transport_factor_p115-like"}
MWLENCPSTQCKLLCSTWTLSSLQVPKGIIDRLMSMQALICELAVNCALIYVLETLSNIFSPEEFDEEVIPENQRDDFTGVGEGFSEMFLKDEENLTLLLTFLVNKFQLNVIMTVPNYFTCRRPTLAALNFLLSNCPRMIQQQILNSHTGVSKLMDVLGETREVLRNDSLILLFKLTKGNSNIQKIVAFENAFDKLMEIMEFEGWTDGGIVVEDCLRLMLNLLRNNPSNQTFFKEGSYIARLLPSLTDSDEVTEYGWDAQKVSNMLHILQLIRTLVSPSNPHQITMACQLACKQGGVLSHLEDILLASGIPADVLTEAINTISELIRGNNENQSQFINVAAPSDPPRPILVLLLMSMVNEKQPFSLRCSVLYCVQSFLHKNTGGQAMMVESLLPREDMIDVSCGQLICGGLFSNDSVSNWLCAVALSQVVSGSPKLKEELLRVQLATQGGSGPVSLLTQCVTLLQHNASISARLGILQMLCEWVTECPMAVSILLQMDGAVAFFMAQICSNEHDETERLGHGICAFLLGLCIIYNKNTVPGSTQEDLISLVEKRVGADQFLDKIADIPKHESFNKALKSPQLRCNNISELTVDNHFCALFRSLDRDVTNIIGNRRSAVLLNGTGPLDASTHAALENYKVFIRDQDTKMKEYIDANKVLHTEYTSLQARYEELTGVVQQIKDQNAILQAQVMNAATSSKPFTSMDLRNGPSQTDAEVEGLRKQLQQQDEYIQELESRLGAEETPDTGANLYQPFIQDTPKPIIKDCQCQTDSFPDNKAITIQMLRSQLDTMRCQVMKKDEELLKLKNDLPLNPGSPRDRFENMFMTTMELEAHNKVENTYEIDLKEREIVRMKNAHEEELNELKKERDLIEVELFKSRHDLEDLREVQHYTSPNVVDGLERKVRELTAELEEYKERRDVELVNMSSQQQLDQDLFNNLKEDLKLYKEKMEMEREKVKGLQSEQEDLLVMLADQEEKMVKYKTRLRDLNVEVSEDEAEDEDLT
>378494_0:000615_{"pub_og_id":"1774at2759","og_name":"USO1_vesicle_transport_factor_","level_taxid":2759,"organism_taxid":"378494_0","organism_name":"Galloisiana_yuasai","pub_gene_id":"GY_00008023-RA"}
KERRIVMEYFKSGLKSVLGAPQEGVQPTGAETVCSMSYNSNGHSAIFLVERLVDRVQSSTLLDDRRDACRALKALSRKFRIEVGAQGMDALRQVLEMDHGDCEIVGYALDTLCNITSPESFEDEEQPNLASTCMANVGEQFTEIFIKQPDNVGLVLGFLEEYDFMVRWPAVKLLTSLLANKYKIVAFENAFDRLFDVIGEEGYSDGGIVVEDCLLFMLNLLRNNTSNQNFFKEGSYIQRLAPMFNLPPEGDDLGWSAQKVSNIHCMLQVVRTLVTPGNPAQVTSSSQKMMKASGLLEALCNILMASGVPADILTETINAVAEVIRGNTSNQDYFANVLAPSTPPRPAIVVLLMSMVNEKQPFILRCSVLYCFQCFLFKNEVGQSHLVQTLLPSTTEVASLTTGQLLCGGLFSGDPLSNWFSSVALSHALVENPAQKEQLLRVLLATNEGMFQGNKVQSKLGLLMLLSTWLSHCPLAVKQFLNIPSSIPYLTAQSASNEHDENEELVQGMCAFLMGICVLFNDGSVSSFSKENLCQLIEKRIGLETFVDKLSEVSKHELYSKAAKQPQLRPKQPSELLLDHEFCRLFKALEGMVLKAVTPKPQHDLVNGSSELSMSASENGLLLQYKDLIREQDRRLQELLQAVSRLTEEKMATQNMLLRAQASTGLGAGQSSNQVLEEAITELQRCKLECQRKEEAIHKLEGQIGGVDKVTTLESHIHHLTADLQARDEDILRLKMEGTTTSQDDEVAKLRLQLEEGTILLAEANAELDKMRKDQEDLLELLTDQDTRLNFYKEKLLTFGEKVSTVFYI
>378494_0:006a06_{"pub_og_id":"1774at2759","og_name":"USO1_vesicle_transport_factor_","level_taxid":2759,"organism_taxid":"378494_0","organism_name":"Galloisiana_yuasai","pub_gene_id":"GY_00007416-RA"}
DRVQSSTLLDDRRDACRALKALSRKFRIEVGAQGMDALRQVLEMDHGDCEIVGYALDTLCNITSPESFEDEEQPNLASTCMANVGEQFTEIFIKQPDNVGLVLGFLEEYDFMVRWPAVKLLTSLLANNIFDKCNANIQKIVAFENAFDRLFDVIGEEGYSDGGIVVEDCLLFMLNLLRNNTSNQNFFKE
>6954_0:0021dc_{"pub_og_id":"1774at2759","og_name":"USO1_vesicle_transport_factor_","level_taxid":2759,"organism_taxid":"6954_0","organism_name":"Dermatophagoides_farinae","pub_gene_id":"124496642","description":"general_vesicular_transport_factor_p115-like"}
MEYLKSGWKTVVGAPSDSVLDDQPNVAETVERLVERVETSTLLEDRRDACRALKSLSKTYRLEVGAKAMDALLFVLQNDSNDIDIVAFALETLINVIGNEEDNVHLSDSPTNSQDLSTQFTEIFIKRKENVQLVLDLLGEFDFKIRWPTIKLLYSLLRNKLRECQDCILTHPMGISRMMDLLSDPREVIRNDALLLLVDLTKNNTNIQKIVAFENAFDRILDIITSEGYSDGGIIVEDCLSILLNLLKTNTSNQNFFKEGSYINRLLPFFDFSFDTNWNTQKINNLLLMFKVIRSLVSPKNPQQVTSSCQKVMNQNEVLQKLCAILMSNGIPAEILTETINCVAEVIRGNQQNQDYFSRVNAPIEPPKPVIVILLMSMINEKQPFELRCAVLYCFQCFLYKNDLGQAQIVETLLPTTSEVTNFDVSAGQLLCSGFFSYDYLSNWFVSISLSYALLDNITQKEQLLRVQLATDPNSSPTSLLAYCSSLLQQGGHYQRRVSLLMLLSTWLANSSVVVANFVSISTNVPYLTSQVGLIESDDVELIVQGLCAFLLGICICYNDNSVPSFTKDNLCQLINNRIGREIFIDKLSLISKNEKFSQAIQKPQLAYHKASDVLFDYEFCNLFRKQEPVILKIIQPATNDSNQNLESTLSNEDHKLLIKYKELIRQQDEQLTLLKKQSLELKAENEFFQRQLNEQHSIIQQLRDQLALLKAQKSMYDPLTSEVSSSTLLQTPSPIVSSAEMSTSFVSNAAVSSGATNSSNQAFSNQQPNDIHSNQATIAITESGYVSGQTNYSQFNNDNGNYQSNNNNVHDQMANQMANLHISPDSNNSVDAINPVDNQQINYLMNENRRLLSIIDQYKCWEQNYYAYYNQQQQQPSQSHHQQQAFASESQSLSLSTQVNVSDSDISRHVSEPDRPPTTTNELADNNVQIVEMEKLREELESIRKEQDALISLLGDQNLKLQYYEKEFKNRGLESVVDETAGDNEPLETNKISNEPSSTLTTTNINYQQTMPPPLYENTNHIGMINNLESPPSSASATTTTTTNTSKIIDESAPISTSTTVVATISSSMVMAMNGNPIQSQLPTSTSNAPTISLLPMHENHYSLYSHPPQYQYVQHHHQQLQQHQQQTSQYPLINSTPATVTVSTTATHQQQPQQQPLHLHQHSNPEMHS
>3983_0:00606e_{"pub_og_id":"1774at2759","og_name":"USO1_vesicle_transport_factor_","level_taxid":2759,"organism_taxid":"3983_0","organism_name":"Manihot_esculenta","pub_gene_id":"LOC110601303","description":"A0A251J6L2_MANES"}
MDLASRYKGVVGLVFGNENSASNEDSYVERLLDRISNGVLAEDRRTAMTELQAIVAESNAAQLAFGAMGFPVLVGVLKEERDDIEMIRGALEALVSALTPIDHARGPKNEVQPALMNTDLLSRDAENISLLLSLLSEEDFYVRYYTLQLLTALLTNSPNRLQEAILTIPRGITRLMDMLMDREVIRNEALLLLTYLTREAEEIQKIVVFEGAFEKIFSIIKEEGGSEGGVVVQDCLELLNNLLRNNSSNQILLRETMGFDPLISILKLRGSTYSFTQQKTINLLSALETINLLMMGGSEADPGKDTNKLTNKTVLVQKKILDYLLLLGVESQWAPIAVRCGALRCTGNLIAGHPKNLDALATKVLGEEPQVEPALNSILRIILRTSSMQEFIAADHVFKSFCERNSDNQTMLASTLIPQPHSMNDAPIEEDINMSFGSMLLHGLTLSESDGDLETCCRAASVLSHVLKDNIQCKERVLRIELESPLQSLGSAEPLMHRMVKYLALASNMKNKDGKSSPTGKLYFQPLILKLLITWMADCSNAVQCFLDSRPHLTYLLELVSNPSATVCIRGLAAVLLGECVIYNKSGESGKDAFTVVDAMSQKVGLTSYFLKLEEMIGSSIFSCAKPAEPHKPLTRSVAASMEEIEDVDEQDSSDHKNEDHPILSSIFDVSFINFVKRVETDIRETIADIYSRPKSEVAVVPAELDQKSGESDKDYIKRLKSFVEKQCSEIQNLLGRNATLAEELAKIGGIGSSQAEQRARGSERVQAETLRRDLQEASQRIEMLKAEKAKIESEASMYQNLAGKMESDLKSLSDAYNSLEQANFHLEKEVKALKNGGASIVPDIEEIKAEAREEAQKESEAELNDLLVCLGQEQNKVEKLSARLLELGEDVDKLLEDIGDDMGLPENDDEED
>3983_0:006dba_{"pub_og_id":"1774at2759","og_name":"USO1_vesicle_transport_factor_","level_taxid":2759,"organism_taxid":"3983_0","organism_name":"Manihot_esculenta","pub_gene_id":"LOC110605177","description":"A0A2C9U6M8_MANES"}
MDLASRYKGVVGLVFGNENSASNEDSYVERLLDRISNGVLAEDRRTAMAELQSVVAESHAAKMAFGVMGFPVLMGVLKEEREDVEMIRGVLETLVSALTPSDHAKGPGNEVQPALMNTDLLAREAENISLLLSLLSEEDFYVRYYTLQILTVLLTNSPNRLQEAILTIPRGITRLMDMLMDREVIRNEALLLLTYLTREAEEIQKIVVFEGAFEKIFSIIKEEGGSDGGVVVQDCLELLNNLLRNNASNQILLRETVGFDALISILKLRGSAYSFTQQKTINLLSALETINLLMVGGAEPGKDTNKLTNKTVLVQKKVLDYLLMLGVESQWAPIDVRCGALRCIGNLIAGHPKNLDALATKFLGEEPQVEPALNSILRIILRTSSVQEFMAADHVFKSFCQRNSDGQAMLASTLIPQPHSMTHAPIEEDVNMSFGSMLLHGLTLSESDGDLETCCRAASVLSHVLEDNIQCKERVLRIELESPMPSLGAAEPLMHRMVKYLALASSMKNKDGKSRSTRKVYVQPIILKLLVTWMVDCSSAVQCFLDSRPHLTYLLELVSNPSATVCIRGLAAVLLGECVIYNKSSERGKDAFTVVDAISKKVGLSSYFLKFDEMMQTFIFSSEKQVEPHKRLMRSAAASMADIDDVDEQDSSDQKEDHPILSSIFDSSFVNFVKRVEKDIRETIADIYSHPKSEVAVVPAEMDQKNGESDKDYIKRLKSFLEKQCSEIQNLLGRNATLAEELAKTGGSSQNEQKASGGSERVQAETLRRDLQEASQRIEMLKAEKAKIESEASMYQNLAGKMESDLKSLADAYNSLEQANFHLEKEVKALKKGGVSAVPDIEAIKEEAREEAQKESEAELNDLLVCLGQEQNKVEKLSARLLELGEDVDKLLEGIGDDMGLPEDDEEDED
>4533_0:0056a2_{"pub_og_id":"1774at2759","og_name":"USO1_vesicle_transport_factor_","level_taxid":2759,"organism_taxid":"4533_0","organism_name":"Oryza_brachyantha","pub_gene_id":"102714246","description":"102714246"}
MDSRSINLRGFAGNAGKNIMQGIGGFVFGNERSESKEDSYVERFLDRISNGTIPDDRRSAMTELQSLVAESRSAQMSFGAMGFPVLLNVLKEDREDVELVRGALETFVSALTPIETSQGPKTEVQPASVNSDLLSRETENISLLLSLLSEEDFYVRYYTIQLLTALLTNSLKRLQEAILLIPRGITVLMDMLMDREVIRNEALLLLTYLTRDAEEIQKIVVFEGVFEKIFSIIREEGYSDGGVVVQDCLELLNNLIRHNASNQMLLKETIGFDPLIAILKIRRGSAFNFTQQKTVNLLGALDTVDLLLMGGGSSGEPGKDANKATNQTALAQKNILDHLLLLGVESQWAPVALRCMALRCIGNLVLRNPQNLDSLASKQVGEEPHVQPALSAIFSIILRTSVAQEFVAADYVFKCFCEKNPSGQALLASTIAPHPNQQHATFGAASDMPFGSILLQALVSSDDNGDMEACCRASSVLSHIIKDNLQCKDRVLQIQLETPAPSLGRTEPLLHRIVTCLSIAASAEGENGQSSQLEDSYIQPVILRLLIFWLVDCANAVDCLLESAVHLNYMIELASSKRYSACVRGLAAVVLGACVLYNASREKGRDAFAVADAISQKIGLSTYFLRFDELRRSFTHSSSGQHQRKQLSRSSANSMSDFQEIEEQEINKGDQHPVLSEIFDFHFVSFLSKLETDIRDNIMDIFSRTKTATAIIPAELEQKNGEVDGEYIKRLKSFVEKQCNEMQDLLARNAMLAEELVRTGGGNNADSSQRPSSGRERVQIEALRQELEGTTRRLELLKAENTQIEAEASNQRNLAAKLESDLKSLSDAYNSLEQANFRLDAEVKALRQGGGGAPYPDVEAIKAEAKEEAEKESEAELNDLLVCLGQEQSKVEKLSARLAELGEDVDALLQGIGDDAALPDDDDDEEDEDDE
>6832_0:000883_{"pub_og_id":"1774at2759","og_name":"USO1_vesicle_transport_factor_","level_taxid":2759,"organism_taxid":"6832_0","organism_name":"Tigriopus_californicus","pub_gene_id":"TCALIF_01726","description":"A0A553PMN7_TIGCA"}
MDLFRSVLGGVGGGSGVAPGAPGGPPSSADTIERLVDRLSSSTLLEDRRDACRALKAMSRKFRVEVGVQALSALVEILAHGDGQSYDEEMLSYALDTLCNICSPDEFEEEVGRAAEREPAEGVGEQFTEIYLKQAVNVQYALDALGEFDFRIRRPAVRLLTHLLFNKPRQMQDLILASHMGVSRLMDVLVDNREVLRNDALLLLIQLTKGNANLQKIVAFENCFDKLIDILNMEGLSDGGIVVEDCLRLMLNLLRNNASNQTFFREGSFIQRITPFFDLTLEPEEIEVGWSAQKVSNMLHMLLVVRTLVSPANPSHVTTSCQRTVHQCGLLEKLCSILMAAGIPSDILTEAINAIAESIRGCAANQDFFALVQAPATPPRPALILLLMSMVNEKQPFALRCAVLYCFQCYVHKNSNRQNEIMRTLLPANQPANNEITAGQLLCGGLFSNDRLSNWFSSVALAHGLVDQESIKLELLRVQLSTAKGTEPVSMISQCCYILQQSSQIQTRLGILMLVSTWIHNCIPAVTTLLAIPEVVPFLTGQIGSNEHDDLERLGQGLCAFVLGLCILDNDNSVANNTQDDLYQLIEKRIGGEVFLDKLGEISKHESYNRALKHPQPKCVDSKDLLFDHHFCLQFKHLEHSIISFLHRKKENDPLVETTENNAALVQQFKELIREQDQRINDLTKANIYLQSELTTAKHQVDDLITSLATLKDQNSVLRAQSSHTKAAIPTSEVINTSTSRNGPSTGSQNANFAEEKRKLEHEVKIRDDIIQELEMRLMTVENDHSTSGDPKPLTNGHGSEVEAEMALLKTQLESLRVNLSQKEEDIHDLKSQRAPPPSIPIASKELEAMKLDVETLKAEQDDLLVLLADQDTQLVAYRAQLRALGQVVDEDD
>32264_0:000709_{"pub_og_id":"1774at2759","og_name":"USO1_vesicle_transport_factor_","level_taxid":2759,"organism_taxid":"32264_0","organism_name":"Tetranychus_urticae","pub_gene_id":"LOC107371670","description":"general_vesicular_transport_factor_p115-like"}
MDYLKNSWKKVVGNPQESEQETVSETIEKLIGRVETSTLPDDRRGACRALKSLSKDYRLEVGARGLDVLINVLSTDRNDPEAISYTLDALNNIISGQTEDPVDYNGVASPNEETDDLGIQFTEMFAKKTKNISLVIELIEEYDFKIRWPALKLITNLLRNKPKDIQDGILASPMGVSRLVDLLADGRDIIRNDAILLLVHLTRGNANIKKIVAFENGFDRLLEIIATECYCDGGVIVEDCLIVLRNLLTNNNSNQFFFKEGSYIQRLIPFLDVTEWSGHRSNNFLFFLQVIRALVSPSNPQQVTSACQKVMHSSGILKRICDILSTLGIPSDILTEAINTVAEIIRGNDHNQQYFSSLEAPVEPPKSLLVLLVMSMVDEKQCFDLRCAILYCFECYLFQNEFIKDQVVQTLLPNAPETSSVTLGQLLCGGLFSNDPLSNWFVSTALSHTLIGNNILKEQLLKVQLATEGKTTSTSLMEQCCSLLHSYSKHQTRIGLLMFLSNWLSDCPVAVSHFLQIPSNIPFLTVQLGNMEDDDMDVLISGLSAFLLGICILNNNDSVQSYTREDLLESIMKRVGLDIFLDKLRSVSKSEKFSSASQKPQIKILKADQLIFDYEFCKLFRTLEASIVKSVQNNPEDSVNGPESKMSAEQNRLLMQLIREQDESISSLKDENTSLKNQLSELEELTATNQQLHDQIALLKHQLHQYATTNQQLHDQIRHLESQLHQYATTNQQLHDHIALQEAQLHQYAATNKQLHDQITNSDIP
>4096_0:005b28_{"pub_og_id":"1774at2759","og_name":"USO1_vesicle_transport_factor_","level_taxid":2759,"organism_taxid":"4096_0","organism_name":"Nicotiana_sylvestris","pub_gene_id":"LOC104215205","description":"LOC104215205"}
MDLVAKYQGVVGRVFGNENSGSSEDSYVERLLDRISNGVLAEDRRAAMLDLQSVVTESRAGQMAFGAMGFPVILSVLKEERDDVEMVRGALETLVGALTPLDHAKGPMNEVQPALMNSDLLSREVDNISLLLSLLSEEDFYVRYYTLQLLTALLTNSPQRLQEAILSIPRGITRLMDMLMDREVIRNEALLLLTYLTREAEQIQKIVVFEGAFEKIFSIIKEEGGSEGGVVVQDCLELLNNLLRNSASNQVLLRETMGFDQLLSILKLRGTTYRFTQQKTINLLSVLETMNLLIMGGPETDLGRDANKLTNKTVLVQKKVLDHLFMLGVESQWAPVPVRCTALHSIGDLIANHPKNLEELASKRLGEEPDLEPALNSVLRILLRTSSKQEFMAADYLFKNFCQQNPDGQTMLASTLILQPQSMIYAPFEEDINMSFGSMLLHGLTTGENEGDLETCSRAASVLSHVIKGNNQCKEKVLQIQLEAPMPTLGGPEPLLHRMVKYLALASSMKSKDGKSSTSTSENVFVQPIILKLLIIWLSDCPNAVQCFLDSRPHLTYLLELVSNPTTTVCVRGLAAVLLGECVIYNKSNASGRDAFSIVDAISQKVGLTSYFLKFDEMQKSSLFTSAKPFLPRKPLTRSTAASMAEIEDVGNESSDQKNENHPMLTSVFDSPFVYFMKRLEADIREKIVEAYSSPKTQVTVVPAELEQKSGENDVDYIKRLKTFVEKQCHEIQDLLSRNATLAEDLAKTGGNNSSPLERKVSGGSDRVQLETMRRDLQEASQRIEMLKAEKAKAESEASTYKNLAGKTESDLKSLSDAYNSLEQANFRLEKEVKALKNGDIEALKEEAREEALKESEAELNDLLVCLGQEQSKVDKLGNRLRELGEDVDKLLEDIGDDIGADDGDDEEDEE
>4097_0:003887_{"pub_og_id":"1774at2759","og_name":"USO1_vesicle_transport_factor_","level_taxid":2759,"organism_taxid":"4097_0","organism_name":"Nicotiana_tabacum","pub_gene_id":"LOC107824297","description":"LOC107824297"}
TNSYVERLLDRISNGVLAEDRRAAMLDLQSVVTESRAGQMAFGAMGFPVILSVLKEERDDVEMVRGALETLVGALTPLDHAKGPMNEVQPALMNSDLLSREVDNISLLLSLLSEEDFYVRYYTLQLLTALLTNSPQRLQEAILSIPRGITRLMDMLMDREVIRNEALLLLTYLTREAEQIQKIVVFEGAFEKIFSIIKEEGGSEGGVVVQDCLELLNNLLRNSASNQVLLRETMGFDQLLSILKLRGTTYRFTQQKTINLLSVLETMNLLIMGGPETDLGRDANKLTNKTVLVQKKVLDHLFMLGVESQWAPVPVRCTALHSIGDLIANHPKNLEELASKRLGEEPDLEPALNSVLRILLRTSSKQEFMAADYLFKNFCQQNPDGQTMLASTLILQPQSMIYAPFEEDINMSFGSMLLHGLTTGENEGDLETCSRAASVLSHVIKGNNQCKEKVLQIQLEAPMPTLGGPEPLLHRMVKYLALASSMKSKDGKSSTSTSENVFVQPIILKLLIIWLSDCPNAVQCFLDSRPHLTYLLELVSNPTTTVCVRGLAAVLLGECVIYNKSNASGRDAFSIVDAISQKVGLTSYFLKFDEMQKSSLFTSAKPFLPRKPLTRSTAASMAEIEDVGNESSDQKNENHPMLTSVFDSPFVYFMKRLEADIREKIVEAYSSPKTQVTVVPAELEQKSGENDVDYIKRLKTFVEKQCHEIQDLLSRNATLAEDLAKTGGNNSSPLERKVSGGSDRVQLETMRRDLQEASQRIEMLKAEKAKAESEASTYKNLAGKTESDLKSLSDAYNSLEQANFRLEKEVKALKNGDIEALKEEAREEALKESEAELNDLLVCLGQEQSKVDKLGNRLRELGEDVDKLLEDIGDDIGADDGDDEEDEE
>4097_0:00dd6a_{"pub_og_id":"1774at2759","og_name":"USO1_vesicle_transport_factor_","level_taxid":2759,"organism_taxid":"4097_0","organism_name":"Nicotiana_tabacum","pub_gene_id":"LOC107806804","description":"LOC107806804"}
MDLVAKYQGVVGRVFGNENSGSSEDSYVERLLDRISNGVLAEDRRAAMLDLQSVVTESRAGQMAFGAMGFPVILSVLKEERDDVEMVRGALETLVSALTPLDHAKGPMNEVQPALMNSDLLSREVDNISLLLSLLSEEDFYVRYYTLQLLTALLTNSPQRLQEAILTIPRGITRLMDMLMDREVIRNEALLLLTYLTREAEQIQKIVVFEGAFEKIFSIIKEEGGSEGGVVVQDCLELLNNLLRNSASNQVLLRETIGFDQLLSILKLRGTTYRFTQQKTINLLSVLETINLLIMGGPETDPGRDANKLTNKTVLVQKKVLDHLFMLGVESQWAPVPVRCMALHSIGDLIANHPKNLEELASKRLGEEPDLEPALNSVLRILLRTSSKQEFMAADYLFKNFCQQNPDGQTMLASTLILQPQSMIYAPFEEDVNMSFGSMLLHGLTTGENEGDLETCSRAASVLSHVIKGNNQCKEKVLQIQLEAPMPTLGGPEPLLHRMVKYLALASSMKSKDGKSSTSTSTSENVFVQPIILKLLIIWLFDCPNAVQCFLDSRPHLTYLLELVSNPTTTVCVRGLAAVLLGECVIYNKSNASGRDAFSIVDAISQKVGLTSYFLKFDEMQKSSLFTSAKPFLPRKPLTRSTAASMAEIEDVGNESSDQKNENHPMLTSVFDSPFVYFMKRLEADIREKIVEAYSSPKTQVTVVPAELEQKSGENDVDYIKRLKTFVEKQCHEIQDLLSRNATLAEDLAKTGGNNSSPLERKVSGGADRVQLETMRRDLQEASQRIEMLKAEKAKAESEASTYKNLAGKTESDLKSLSDAYNSLEQANFRLEKEVKALKSGDIEALKEEAREEALKESEAELNDLLVCLGQEQSKVDKLGNRLRELGEDVDKLLEDIGDDVGADDGDDED
>200316_0:004d92_{"pub_og_id":"1774at2759","og_name":"USO1_vesicle_transport_factor_","level_taxid":2759,"organism_taxid":"200316_0","organism_name":"Nicotiana_obtusifolia","pub_gene_id":"NIOBTv3_g42324"}
MDLVAKYQGVVGRVFGNENSGSSEDSYVERLLDRISNGVLAEDRRAAMLDLQSVVTESRAGQMAFGAMGFPVILSVLKEERDDVEMVRGALETLVSALTPLDHAKGPMNEVQPALMNSDLLSREVDNISLLLSLLSEEDFYVRYYTLQLLTALLTNSPQRLQEAILTIPRGITRLMDMLMDREVIRNEALLLLTYLTREAEQIQKIVVFEGAFEKIFSIIREEGGSEGGVVVQDCLELLNNLLRNSASNQVLLRETMGFDQLLSILKLRGTTYRFTQQKTINLLSVLETINLLIMGGPETDPGRDANKLTNKTVLVQKKVLDHLFMLGVESQWAPVPVRCMALHSIGDLIANHPKNLEELASKRLGEEPDLEPALNSVLRILLRTSSKQEFMAADYLFKNFCQQNPDGQTMLASTLILQPQSMIYAPFEEDVNMSFGSMLLHGLSTGENEGDLETCSRAASVLSHVIKGNNQCKEKVLQIQLEAPMPTLGGPEPLLHRMVKYLALASSMKSKDGKSSTSTGTSENVFVQPIILKLLIIWLSDCPNAVQCFLDSRPHLTYLLELVSNPTTTVCVRGLAAVLLGECVIYNKSNASGRDAFSIVDAISQKVGLTSYFLKFDEMQKSSLFTSAKPFLPRKPLTRSTAASMAEIEDVGNESSDQKNENHPMLTSVFDSPFIYFMKRLEADIREKIVEAYSSPKTQVTVVPAELEQKSGENDVDYIKRLKTFVEKQCHEIQDLLSRNATLAEDLAKTGGNNSSPLERKVSGGADRVQLETMRRDLHEASQRIEMLKAEKAKAESEASTYKNLAGKMESDLKSLSDAYNSLEQANFRLEKEVKALKNGDIEALKEEAREEALKESEAELNDLLVCLGQEQSKVDKLGNRLRELGEDVDKLLEDIGDDVGADDGDDEEDED
>3750_0:0041ce_{"pub_og_id":"1774at2759","og_name":"USO1_vesicle_transport_factor_","level_taxid":2759,"organism_taxid":"3750_0","organism_name":"Malus_domestica","pub_gene_id":"LOC103442212","description":"golgin_candidate_6"}
MDLVSGYKGVVGLVFGNEKSGSSNEDSYIERLLDCISNGKLAEDRRTAMLELQSVVAESSAAQLAFGAMGFPVMMGILKEERDDVEMVRGALETLVSALTPIDHAKGPKNEIQPAIMNTDLLSREADSISLLLSLLSEEDFYVRYYTLQLLTALLTNSRNRLQEAILTIPRGITRLMDMLMDREVIRNEALLLLTYLTREAEEIQKIVVFEGAFEKIFSIIKEEGGSDGGVVVQDCIELLNNLIRNTASNQILLRETMGFDPLMSILKLRGSTYSFTQQKTINLLSALETLNLLIMGGSEADPGKDANKLTNRTTLAQKKVLDHLLMLGVESQWAPVAVRCSALRCIGNLIAGHPKNLDALASKFLGEGPQEPALNSILRIILRTSSIQEFVAADYVFKSFCENNADGQTMLASTLIPQPHSMIHAPVEEDVNMSFGSMLLQGLNFSEKDGDLETCCRAASVLSHVMKDNLQCKERVLRIELEAPTPSLGAPEPLMHRVVKYLAVASSMQNKDGKSSGNSYVQPVILKLLVTWLADCPSAVNCFLDSRPHITYLLELVSNSIATVYIKGLAAVLLGECVIYNKSVESGKDAFAIVDSISQKVGLTSYFLKFEEMQKSFLFTSSTSAQPHKQLTRSASASMVDVDESNLSDQKNEDHPVLSSIFDAPFLNVVKSLEVNIREKFIEVYSQPKSKVAVVPAELEQKSGESDGEYIKRLKAFVEKQCSEIQDLLGRNASLAEDVATIGGGRSWSKQGAGSDRVQVETLRRDFQEASKRLELLKAEKAKLESEASMYKNLAGKMESDLKSLSDAYNSLEQANFHLEKEVRAKNGGGGSSSIPDVDAIRAEAREEAQKESEAELNDLLVCLGQEQSKVDKLSTRLLELGEDVDKLLEDIGDDVGLPGDGEDDED
>3750_0:0085b9_{"pub_og_id":"1774at2759","og_name":"USO1_vesicle_transport_factor_","level_taxid":2759,"organism_taxid":"3750_0","organism_name":"Malus_domestica","pub_gene_id":"LOC103432024","description":"golgin_candidate_6-like_isoform_X1"}
MDLVSGYKGVVGLVFGNEKSGSSNEDSYVERLLDCISNGKLAEDRRTAMIELQSVVAESSAAQLAFGAMGFPVIMGILKEERDDVEMVRGALETLVSALTPIDHAKGPKNEIQPAIMNTDLLSREADSISLLLSLLSEEDFYVRYYTLQLLTALLTNSRNRLQEAILTIPRGITRLMDMLMDREVIRNEALLLLTYLTREAEEIQKIVVFEGAFEKIFSIIKEEGGSDGGVVVQDCIELLNNLIRNTASNQILLRETMGFDPLMSILKLRGSTYSFTQQKTINLLSALETLNLLILGGSEADPGKDANKLTNRTTLVQKKVLDHLLMLGVESQWAPVAVRCSALQCIGNLIAGHPKNLDALASKFLGEGPQEPALNSILRIILRTSSMQEFVAADYVFKRFCENNVDGQTMLASTLIPQPHSMIHAPVEDDVNMSFGSMLLQGLNFSEKDGDLETCCRAASVLSHVMKDNLQCKERVLRIELEAPTPSLGAPEPLMHRVVKYLAVTSSMQNKDGKSSRNSYVQPVILKLLVTWLADCPSAVNCFLDSRPHITYLLELVSNSTATVYIKGLAAVLLGECVIYNNSVESEKDAFTIVDSISQKVGLTSYFLKFDEMQKSFLFTSSKSAQPRKELTRSASASMVDVDESDLSDQKTEDHPVLSSIFDAPFLNLVKSLEANIREKIVEVYSQPKSKVAVVPAELEQKSGESDGEYIQRLKAFVEKQCSEIQDLLGRNASLAEDVATIGGGSSRSEQGAGSDRVQVETLKRDFQEASKRLELLKAEKAKLESEASMYKNLAGKMESDLKSLSDAYNSLEQANFHLEKEVRAKNGGGGSSSIPDVDAIRAEAREEAQKESEAELNDLLVCLGQEQSKVEKLSARLLELGEDVDKLLEDIGDDVGLPGDGEEDED
>210143_0:005c01_{"pub_og_id":"1774at2759","og_name":"USO1_vesicle_transport_factor_","level_taxid":2759,"organism_taxid":"210143_0","organism_name":"Corchorus_capsularis","pub_gene_id":"OMO59325.1","description":"A0A1R3GMJ1_COCAP"}
MDLASRYKGVVGFVFGNENSGSSEDSYVERLLDRISNGKLAEDRRSAIVELQSVVAESRGAQLAFGAVGFPVIMGVLKEERDDVEMVRGALETLVGALTPIDHAKGPANEVQPALMNTDLLSRESESISLLLSLLSEEDFYVRYYTLQILTALLTNSQNRLQEAILSIPRGITRLMDMLMDREVIRNEALLLLTYLTREAEEIQKIVVFEGAFEKIFSIIKEEGGSDGGVVVQDCLELLNNILRNNASNQVLLRETMGFDPLISILKLRGSTYSFTQQKTINLLSALETINLLMMGGSEADPQKDSNKITNKSVLVQKKLLDHLLMLGIESQWAPIAVRCSALRCIGDLIAGHPKNLDALSSKVLGEEPQMEPALNSILRIILRTSTMQEFIAADHVFKNFCEKNTDGQAMLASTLIPQPNSMTHAPLEEDVNMSFGSMLLHGLALSESDGDLETCCRAASVLTHILKDNSQCKERVLRIELEAPMGSLGAPEPLLHRIVRYLAVASSMKNKDGKPGYSYVQPIILKLLVTWLADCPSAVQCFLDSRPHLTYLLELVSNSSTTVCVRGLAAVLLGECVIYNKSTESGKDGFTIADAISQKVGLTSYFLKFDEMQRSFVFTSVKPAESRKPLTRSNAASMAEIVDVEENDSSDQKNEDHPILSSIFDAQFVNFVKSLEVNIRENIVDVYSRPKSDVAVVPAEMEQRGGESDKDYVKRLKAFVEKQCSEIQKLLGRNATLAEELARTGGSGQSQTDARVSSGSDRVQAETLRRDLQEASQRIEMLKAEKAKIESEASMYQNLAGKLESDLQSLSDAYNSLEQNNLHLEKEVKALKSGGASTPPDIEAIKAEAREEAQKESEAELSDLLVCLGQEQSKVERLSTRLAELGEDVDTLLEGIGDDMGLPEDDDEEEE
>52283_0:0013db_{"pub_og_id":"1774at2759","og_name":"USO1_vesicle_transport_factor_","level_taxid":2759,"organism_taxid":"52283_0","organism_name":"Sarcoptes_scabiei","pub_gene_id":"SSCA006204","description":"A0A132A8I1_SARSC"}
MEYLKSGWKSVLGSSQQSVMDERPNVAETVEKLVERVETSTLLEDRRDACRALKSLSKTYRLEVGAQAMDCLVFVLQNDANDNEIIAFALETLNNIIGTEDDINSGTDLNTQFTEIFIKRKENVQLVVDLLSEFDFKIRWPTIKLLYCLLRNKLRDCQDCILTHPMGISKMMDLLIDPREVIRNDALLLLIYLTKNNTNIQKIVAFENAFDRILDIISSEGCSEGGIIVEDCLTILINLLKTNTSNQNFFKEGSYINRLLPFLDFSFETDWNPQKINNLLLMFKVFRCLVSPKNPAQVISACQKVMNQNEVLQKLCTILMSNGIPAEILTETINCVAEVIRGNQTNQDYFSRVNAPIDSPKPVIVILLMSMINEKQPFELRCAVLYCFQCFLYKNDLGQAQIIETLLPTSSEDSNVSAGQLLCSGFFSQESLSNWFVAVALSYALLSNTTQKEQLLRVQLAIDSSSPPTTLMSYCSNLLQQGGNFQRRISLLMLLATWLADSSSAVSSFVSITTNVPYLTSQVSLIESDDVEYIVQGLCAFLLGICICYNDNSVPSFTRNDLCQIINNRIGKDIFIDKLSSIAKNEKYSQAIQKPQLSYLKGSESILSFLFREIQSTSSLNAQNNVVESNLSNSDHKLLMKYKELIRQQDEQLTSLKTKIIDLETQNEILMTELNQQQPIIEQLRDQIALLKAQKSSYNVLNDTTNSNLKDQQKQSDDDYEIDSRNQYIMKKNSLSNSNSTFSNQMNYSSSYNNPSNVSLNSAETNLESITNNIGQIDLSKNVPPYQNSTYSQIEFLMNENRRLLSIIDQYKSWEQNFYAYFQQQNQQPGTLSTMVNVSDSDLTTTTTSRTDQDFKPIVDLNQIENETKLSSTNDFNSSQKEYDYEQEVDSFEQNQSQQQSQDQFCSDSVSIDPKPSHIDSVPIFNSNQGQEEILNQTSFNDQPDKIGKTSQNYRV
>3760_0:001f1f_{"pub_og_id":"1774at2759","og_name":"USO1_vesicle_transport_factor_","level_taxid":2759,"organism_taxid":"3760_0","organism_name":"Prunus_persica","pub_gene_id":"LOC18781929","description":"M5WQL7_PRUPE"}
MDLVSGYKGVVGLVFGNEKSGSSNEDSYVERLLDCISNGKLSEDRRTAMLELQSVVAESSNAQLAFGAMGFPVMMGILKEERDDVEMVRGALETLVSALTPIDHAKGPKNEIQPALMNADLLSREADNISLLLSLLSEEDFYVRYYTLQLLTALLTNSPNRLQEAILTIPRGITRLMDMLMDREVIRNEALLLLTYLTREAEEIQKIVVFEGALEKIFSIIKEEGGSDGGVVVQDCIELLNNLIRKNASNQVLLRETIGFDPFMSILKLRGSTYSFTQQKTINLLSALETLNLLIMGGLEADHGKDANMLTNRTTLVQNKVLDHLLMLGVESQWAPVAVRCAALRCIGNLIAGHPKNIDALASKFLGEGLQEPALNSILRIILRTSSMQEFVAADYVFKSFCEKNADGQTMLASTLIPQPHSMAHAPVEEDVHMSFGSMLLQGLNLSENDGDLETCCRAASVLSHVMKDNIQCKERVLRIELEAPTPSLGAPEPLMHRVVKYLALASSMKNKDGKSSGNSYVEPIILKLLVTWLSDFPSAVNCFLDSRPHITYLLELVSNSSTTVYIKGLAAVLLGECVIYNKSVESGKDAFTIVDSISQKVGLTSYFLKFDEMQKSFLFTSARATQPRKQLTRSASASMVEIEDVDENNLLDQKNEDHPVLSSIFDASFVNLVRSLEVHIREKIVEVYSQPKSKVAVVPAELEQKSGESDREYIKRLKAFVEKQCSEIQDLLGRNATLAEDVATTGVGSSYARPEQGAGSDRVQVETLRRDLQEASKRLELLKAEKAKIESEASMYRSLAGKMESDLKSLSDAYNSLEQANFHLEKEVRGQQGVGGSLSVPDVEGIRAEAREEAQKESEAELNDLLVCLGQEQTKVEKLSARLLELGEDVDKLLEDIGDDMGLPADGEEEED
>180498_0:00276f_{"pub_og_id":"1774at2759","og_name":"USO1_vesicle_transport_factor_","level_taxid":2759,"organism_taxid":"180498_0","organism_name":"Jatropha_curcas","pub_gene_id":"LOC105633805","description":"A0A067LNG8_JATCU"}
MDLASRYKGMVGLVFGNETSASNEDSYVERLLDRISNGVLPEDRRNSMAELQSVVAESRAAQLAFGAMGFPVLMGVLKEERDDVEMIRGALETLVSALTPIDHAKGLKNEVQPALMNTDLLSRESENISLLLSLLSEEDFYVRYYTLQILTALLTNSPNRLQEAILTIPRGITRLMDMLMDREVIRNEALLLLTYLTREAEEIQKIVVFEGAFEKIFSIIKEEGGSEGGVVVQDCLELLNNLLRSNVSNQILLRETIGFDAIISILKLRGSAYSFTQQKTINLLSALETINLLIMGGSEADPGKETNKLSNKTVLVQKKVLDYLLMLGVESQWAPVAVRCVALRCIGDLIAGHPKNLDALATKVLGEEPQVEPALNSILRIILRTSSMQEFLAADHVFKSFCERNPDGQTMLASTLIPQPYSMTRAPIEEDVNMSFGSMLLHGLTLGESDGDLEFEVQTCSRAASVLSHVLKDNIQCKERVLRIELESPTPSLGAPEPLMHRMVKYLALASNMKNKDGKSNTKGNLYVQPIILKLLVTWLADCSGAVQCFLDSRPHLTYLLELVLNPSATACTRGLTAILLGECVIYNKSSESGKDAFTVVDALSQKVGLTAYFLKFDEMMKSFHFSSAKPAEPHKPLTRSAAASMAEIEDVDELDSSEQKNDDHPILSSIYDSYFVNFVKRLEADIRETIVDVYSRPKSEVAVVPAELEQKSEESDKEYIKRLKSFIEKQCSEIQNLLGRNATLAEDLAKIGGSGSLEAEQRASGGSERVQAETLRRDLQEASQRIEMLKVEKAKIESEASMYQNLAGKMESDLKSLSDAYNSLEQANFLLEKEVKALKSGGAAASPDIEAVRAEAREEAQKESEGELNDLLVCLGQEQSKVEKLSARLLELGEDVDKLLEGIGDDMGLPDDGEDEED
>34632_0:0002e6_{"pub_og_id":"1774at2759","og_name":"USO1_vesicle_transport_factor_","level_taxid":2759,"organism_taxid":"34632_0","organism_name":"Rhipicephalus_sanguineus","pub_gene_id":"119399847","description":"general_vesicular_transport_factor_p115-like_isoform_X1"}
MELFKSGLKTVLGGQPGAHAPTGAETVERLVNRVQTSTLLEDRRDACRALKALAKKFRVEVGAQGMDALIHILETDRGDGEIIGYALDALSYVISGAEENEEDSQDENASRELGEQFTEIYIKKPENVTLLLDLMEEFDFRVRWPAVRLLTGLLVHRAKEVQECVLTSPMGVSRLMDLLSDSREVIRNDALLLLSHLTKANANIQKIVAFENAFDRLLDIIIDEGCSDGGVVVEDCLVVLLHLLKNNNSNQNFFKEGSYIQRLSPFFNYHHSQQQQQEGSDAQQSGGGSGWSAQKVSNIFHMLQVVRSLVSPTAPLNVTSSCQKAMNQSGLLEQLCNILMAIGVPADILTETINTVAEVIRGHHSNQEYFASVNAPSNPPRPAIVVLLMSMVNEKQPFVLRCAVLYCFQCFLYKNELGQAQIIQTLLPTCADMTSVTAGQLLCGGLFSTDPLSNWFAAVALSHALVDNPTQKEQLLRVQLATSVGNPPVSLMRQCTAILQQGGKLQTRLGLLMLMSTWLANCTLAVTSFLNIPTNIPYLTSQVGLAEGDEHEDLVQGLCAFLLGICIEFNDDSVPSFTRESLCQLLMKRVGLDTFVDKLAAIPKQECYSQAAQKPQLKYKHPSEVFFDYEFCRLFKSLEGTIIKAVQPRPKDLQNGPESNMTAQQHSLLLQYKTVIRDQDERIKSMTSELETLRRDHQESTRELREMVETVQQLKDQNALLKAQRVAAGGGQGDSKSPSPELDQTKRELEDLRKQHERVLQELETLKAEKVSQAKEAASAPSSEAVAATAADPSLKAELDSAKERIAALESEVSSLREASELLKKEKEVSEEELQTLRKEQEDLLVMLTEQDTKIVKLKSKFKELGVEAEPDAVPDLGESDEDLGSDLGEAEDLVVVGEPNEEV
>74649_0:001cea_{"pub_og_id":"1774at2759","og_name":"USO1_vesicle_transport_factor_","level_taxid":2759,"organism_taxid":"74649_0","organism_name":"Rosa_chinensis","pub_gene_id":"LOC112186809","description":"A0A2P6S5U0_ROSCH"}
MDLVNSYKGVVGLVFGNEKSSSSNEDSYVERLLDCISNGKLAEDRRTAMVELQSVVAESSGAQLAFGAMGFPVMMGVLREERDDVEMVRGALETLVGALTPIEHAKIPKNEIQPALMNTDLLSREADSISLLLSLLSEEDFYVRYYTLQLLTALLTNSPNRLQEAILTIPRGITRLMDMLMDREVIRNEALLLLTYLTREAEEIQKIVVFEGAFEKIFSIIKEEGGSDGGVVVQDCIELLNNLIRKNASNQILLRETIGFDPLMSILKLRGSAYSFTQQKTINLLSSLETINLLIMGGSEADPGKDANKLTNKTTLVQKKILDHLLMLGVESQWAPVAVRCAALQCIGNLIIGHSKNLDALASKVLGEGPQEAALNSILRIILRTSSVQEFVAADYVFKSFCEKNADGQTMLASTLIPQPHSMTHAPLEEDVNMSFGSMLLQGLTLSESEVDLETCCRAASVLSHVMKDNIQCKEKVLHIDLEAPTPSLGASEPLMHRVVKYLALSSSMKSKDGKSGGNAYVQPILLKMLVTWLADCPSAVHCFLDSRPHITYLLELVSSSSATVFVKGLAAVLLGECVIYNKSGESGKDAFTVVDSISQKVGLTSYFLKFDEMRKNFLFTSARSAEPRQQLTRSASAGMVEPEDVDGNNLSDQKDEDLPVLSSIFDAAFVNLVKSLEANIREKIVEVYSNPKSKVAVVPAELEQKSGESDGEYVKRLKEFVEKQCSEIQDLLGRNASLAEDVAATGGGSHSRSEQGTGSDRVHVETLRRDLQEASRRLELLKAEKAKIESEASMYKNLAGKMESDLKSLSDAYNSLEQANFQLEKEVRGQNGVGSSAFADVDAIRAQAREEAQKESEAELNDLLVCLGQEQSKVEKLSARLLELGEDVDKLLEDIGDDMGLPGDGEEEED
>888268_0:00371c_{"pub_og_id":"1774at2759","og_name":"USO1_vesicle_transport_factor_","level_taxid":2759,"organism_taxid":"888268_0","organism_name":"Dichanthelium_oligosanthes","pub_gene_id":"OEL24875.1","description":"A0A1E5VIH0_9POAL"}
MDRSINFRGIAGSAGNIMQGMGKFVFGNEGLESKEDSYVERYLDRISNGTISDDRRSAMTELQSLVAESRSAQMSFGAMGFPILLNVLKEDREDVELVRGALETFVSALTPIETSQGPKTEVQPASVNSDLLSRETENISLLLSLLSEEDFYVRYYTIQLLTALLTNSLKRCPEAILLIPRGITVLMDMLMDREVIRNEALLLLTYLTRDAEEIQKIVVFEGVFEKIFSIIREEGYSDGGVVVQDCLELLNNLIRHNASNQMLLKETMGFDPLMSILKIRRGSAFNFTQQKTVNLLGALNTVELLLMGGPSSESGKDANKNANQASLAQKNILDHLLLLGVESQWAPVALRCMALRCIGNLVLRNPQNLDSLARKQVGEEPHIQPALNAILSIILRTSIAQEFVAADYVLQIQLETPTPSLGRTEPLLHRIVTCLSIAASADGENDQNSHPEESYIQPVILRLLIVWLVDCSNAVNCLLESAVHLNYIIELASSKRYTACVRGLAAVVLGACVLYNASREKGRDAFAVADAISQKIGLTTYFLRFDDLRKSLAHSSSEQQHRKELSRSSANSMSDFQEIEEDETKKDDQHPVLSEIFDSQFVNFLSKLEADIRENIMDIFSRTKTATAVLPAELEQKNGEVELVPANSVESTFEEVLFLENILEDLVRTGGGTTADMSQKPSSGRERVQIEALRQELEGAKRQIEGGSVPYPDVEAIKAQAKEEAEKDSEAELNDLLVCLGQEQTKVEKLSARLAELGEDVDTLLQGIGDETAIPDGDDEDEDDE
>28526_0:0045ad_{"pub_og_id":"1774at2759","og_name":"USO1_vesicle_transport_factor_","level_taxid":2759,"organism_taxid":"28526_0","organism_name":"Solanum_pennellii","pub_gene_id":"LOC107028579","description":"golgin_candidate_6"}
MDLVAKYQGVVGRVFRNENSGSSEDSYVERLLDRISNGVLAEDRRAAMLELQSVVSESRAGQMAFGAMGFPVILSVLKEERDDFEMVRGALETLVGALSPIGHAKGPANEVQPTLMNSDLLSREVDNISLLLSLLSEEDFYVRYYTLQLLTALLTNSPQRLQEAILSIPRGITRLMDMLMDREVIRNEALLLLTYLTREAEEIQKIVVFESAFEKIFSIIKEEGGSEGGVVVQDCLELLNNLLRNSASNQVLLRETIGFDQLLSVLKLRGTTYKFTQEKTINLLSVLETINLLIIGGPETDPGRDSNKLTNKTVLVQKKVLDHLFMLGVESQWAPVPVRCAALHCIGDLIANHPKNLEELASKRLGEEPDLEPALNSVLRILLRTSSKQEFMAADYLFKNFCQQNPDGQTMLASTLILQPQSMIHAPVEEDINMSFGSMLLHGLTTGENEGDVETCSRAASVLSHVIKGNNQCKEKVLQIELEAPTPILGRAEPLLHRMVKYLALASSMKSKDGKSSTSENVFVQPIILKLLTIWLSDCPNAVQCFLDSRPHLTYLLELVSNPTTTVCVRGLAAVLLGECVIYNKSNASGRDAYSIVDAISQKVGLTSYFLKFDEMQKSSLFTSAKPFLPRKSLTRSSAASMSEIEDGANESSDQKNEHPMLASVFDSPFVYFLKRLEADIREKMVEAYSSPKSQVTVVPAELEQRSGENDVDYIKRLKTFVEKQCHEIQDLLSRNATLAEDLARTGGNNSSSLERKVSGGSDRVQLETLRRDLQEASQRIETLKADKAKAESEASTYKSLAGKTESDLKSLSDAYNSLEQANYRLEKEVEALKSGDIEALKEEAREEALKESEAELSDLLVCLGQEQSKVEKLSSRLRELGEDVDTLLEGIGDDAGADDADEDEEEED
>4565_0:00efe4_{"pub_og_id":"1774at2759","og_name":"USO1_vesicle_transport_factor_","level_taxid":2759,"organism_taxid":"4565_0","organism_name":"Triticum_aestivum","pub_gene_id":"123102630","description":"A0A3B6KE91_WHEAT"}
MESRSINLRGFAGSAGKNIMQGIGGFVFGNEASESKEDSYVERFLDRISNGTMPDDRRSAMTELQSLVAESRSAQMSFGAMGFPVLLNVLKEDREDVELVRGALETLVSALTPIETSQGLKTEVQPASMNSDLLSRETDNISLLLSLLTEEDFYVRYYTIQLLTALLTNSLKRLQEAILLIPRGITVLMDMLMDREVIRNEALLLLTYLTRDAEEIQKIVVFEGAFEKLFSIIGEEGFSDGGVVVQDCLELLNNLIRNNASNQMLLKETMGFDPLISILKIRRGSAFNFTQQKTVNLLGALHTVELLLMGGPPGETGKDTSKITNQTALAQRNILDHLLLLGVESQWAPVALCCTALRCIGSLVLRHPQNLDSLASKQVGEEPHVQPALNAILAIILRTSVAQEFVAADYVFKCFCETNPNGQALLASTIAPHPNQGTATHGASSDMPFGSALLQALVSSDVNGDMEACCRASSVLTHIIKDNLQCKDRVLQIQLETPTPSLGRTEPLLHRIVTCLSFAALAGENDQSSQSEGSYIQPVILRLLITWLADCANAVNCLLESAVHLNYIIELAANKRFTGCVRGLAAVVLGACVLNNASREKGRDAFAVADAISQKIGLTTYFLRFDELRKSFLHLPSGQQNHKQLSRSSANSMSDFQEIEEEETNKGDQHPVLSEIFDSQFVSLLSKLETDIRECIMDLFSRTKTATAVLPVELEQKNGEVDGEYIKRLKSFVERQCNEMQDLLGRNAILAEDLVRTGGGSTSDSSEKPSSGRERVQIEALRQELEGTARRIEVLRTEKAQIEAEASNQRNLAVKLESDLKSLADAYNSLEQSNYRLDAEVKTLRQGGSAPYPDIEAIKAQAKEEAEKESEVELNDLLVCLGQEQSKVEKLSARLAELGEDVDTLLQGIGDDAALPDDDDDDDDDEDDDEK
>4565_0:00feb9_{"pub_og_id":"1774at2759","og_name":"USO1_vesicle_transport_factor_","level_taxid":2759,"organism_taxid":"4565_0","organism_name":"Triticum_aestivum","pub_gene_id":"123110814","description":"golgin_candidate_6-like_isoform_X1"}
MDSRSINLRGFAGSAGKNIMQGIGGFVFGNEASESKEDSYVERFLDRISNGTMPDDRRSAMTELQSLVAESRSAQMSFGAMGFPVLLNVLKEDREDVELVRGALETLVSALTPIETSQGLKTEVQPASMNSDLLSRETENISLLLSLLTEEDFYVRYYTIQLLTALLTNSLKRCPVSLFLLGCIHHTLNLFNSFLPFWCFRLQEAILLIPRGITVLMDMLMDREVIRNEALLLLTYLTRDAEEIQKIVVFEGAFEKLFSIIGEEGFSDGGVVVQDCLELLNNLIRNNASNQMLLKETMGFDPLISILKIRRGSAFNFTQQKTVNLLGALHTVELLLMGGPPGETGKDTSKITNQTALAQRNILDHLLLLGVESQWAPVALRCTALRCIGSLVLRNPQNLDSLASKQVGEEPHVQPALNAILAIILRTSVAQEFVAADYVFKCFCETNPNGQALLASTIAPHPNQGTATHGASSDMPFGSALLQALVSSDVNGDMEACCRASSVLTHIIKDNLQCKDRVLQIQLETPTPSLGRTEPLLHRIVTCLSFAALAEGENDQSSQSEGSYIQPVILRLLITWLADCANAVNCLLESAVHLNYIIELAANKRFTGCVRGLAAVVLGACVLNNASREKGRDAFAVADAISQKIGLTTYFLRFDELRKSFLHLPSGQQNHKQLSRSSANSMSDFQEIEEEETNKGDQHPVLSEIFDSQLVSLLSKLETDIRECIMDLFSRTKTATAVLPAELEQKNGEVDGEYIKRLKSFVERQCNEMQDLLGRNAILAEDLVRTGGGSTSDSSEKPSSGRERVQIEALRQELEGAARRIEVLKTEKAQIEAEASNQRNLAVKLESDLKSLADAYNSLEQSNYRLDAEVKTLRQGGSAPYPDVEAIKAQAKEEAEKESEVELNDLLVCLGQEQSKVEKLSARLAELGEDVDTLLQGIGDDAALPPDDDDDDDDDDDEK
>4565_0:011f4a_{"pub_og_id":"1774at2759","og_name":"USO1_vesicle_transport_factor_","level_taxid":2759,"organism_taxid":"4565_0","organism_name":"Triticum_aestivum","pub_gene_id":"123119812","description":"A0A3B6MMW4_WHEAT"}
MDSRSINLRGFAGSAGKNIMQGIGGFVFGNEASESKEDSYVERFLDRISNGTMPDDRRSAMTELQSLVAESRSAQMSFGAMGFPVLLNVLKEDREDVELVRGALETLVSALTPIETSQGLKTEVQPASMNSDLLSRETDNISLLLSLLTEEDFYVRYYTIQLLTALLTNSLKRLQEAILLIPRGITVLMDMLMDREVIRNEALLLLTYLTRDAEEIQKIVVFEGAFEKLFSIIGEEGFSDGGVVVQDCLELLNNLIRNNASNQMLLKETMGFDPLISILKIRRGSAFNFTQQKTVNLLGALHTVELLLMGGPPGETGKDTSKITNQTALAQRNILDHLLLLGVESQWAPVALRCTALRCIGSLVLRNPQNLDSLASKQVGEEPHVQPALNAILAIILRTSVAQEFVAADYVFKCFCETNPNGQALLASTIAPHPSQGTATHGASSDMPFGSALLQALVSSDVNGDMEACCRASSVLTHIIKDNLQCKDRVLQIQLETPTPSLGRTEPLLHRIVTCLSFAALAEGENDQSSQSEGSYIQPVILRLLITWLADCANAVNCLLESAVHLNYIIELAANKRFTGCVRGLAAVVLGACVLNNASREKGRDAFAVADAISQKIGLTTYFLRFDELRKSFLHLPSGQQNHKQLSRSSANSMSDFQEIEEEETNKGDQHPVLSEIFDSQFVSLLSKLETDIRECIMDLFSRTKTATAVLPVELEQKNGEVDGEYIKRLKSFVERQCNEMQDLLGRNAILAEDLVRTGGGSTSDSSEKPSSGRERVQIEALRQELEGAARRIEVLKTEKAQIEAEASNQRNLAVKLESDLKSLADAYNSLEQSNYRLDAEVKTLRQGGSAPYPDVEAIKAQAKEEAEKESEVELNDLLVCLGQEQSKVEKLSARLAELGEDVDTLLQGIGDDAALPDDDDDDDDEDDDDEK
>7906_0:0002ef_{"pub_og_id":"1774at2759","og_name":"USO1_vesicle_transport_factor_","level_taxid":2759,"organism_taxid":"7906_0","organism_name":"Acipenser_ruthenus","pub_gene_id":"LOC117421049","description":"general_vesicular_transport_factor_p115-like_isoform_X1"}
MNFLRGVMGGQPTGPQPSGAETIQKLCDRVASSTLLEDRRDAVRALKALSKKYRSEVASQAMSHLIHILQTDSSDSEIIGYALDTLYNIFSNDEEEEQDESEDGGPSSSGKQSSKPAHDENGQKQADDLGCQFTEIFIKEQENVTLLLSLLEEFDFHVRWPGVKLLTALLKNQCSQVQAVILVSPMGVSRLMDLLADSREVIRNDGLLLLQHLTKCNAAIQKIVAFENAFERLLDVITEEGNSDGGIVVEDCLLLLLNLLKNNSSNQNFFKEGSYIQRMKPWFEVGDENLGWSAQKVTNLHLMLQLVRVMVSPVNPPGATSSCQKSMYHCGLLQQLCTILMATGVPADILTETINTVSEVIRGSQVNQDYFASVNAPSNPPRPAIVVLLMSMVNERQPFVLRCAVLYCFQCFLYKNQKGQGEIVATLLPSTIDANSISAGQLLCGGLFSTDSVSNWCAAVALAHALQDNLTQKEQLLRVQLATSLGNPPVSLLQQCTNILSQGDKIDRRGSKVQTRVGLLMLLCTWINNCPIAVTHFLHNQANIPFLTGQISENLEEDEQLVQGLCALLLGICIYYNDNSLENYTKEKLKQLIEKRIGKENFVEKLGSICKHELYSRAAQKPQPVFSSPEQMLFDHEFTKLVKELEAVLTKTVHKSSEEEKKEEEVKKTLEQHDSIVTQYKELIREQDTQINELKTQVSSMKTQNEQLQASLTQQLSQLQQHKDQYNVLKLKLGKDSQQHNAHGEGAQVNGVQSEELSRLWEELEELKKQHGVLQSQLAEKDSLIEKMKSEGAHAVEGTAGSSENNSELQKELETLRAQVQSQSAEISQLQAERQELLNKAETLAMVSAPGNTDSSAAAAKITELEKRLSEVTGETEKIKEEGKIWSDSKAALEQQVATANSSVAILQNEKSKLQQEVAESKKEQDDLLMLLADQDQKIKSLKDKLKELGEPIEEDDDLDTRDQYDDEDDEDDD
>7906_0:000af5_{"pub_og_id":"1774at2759","og_name":"USO1_vesicle_transport_factor_","level_taxid":2759,"organism_taxid":"7906_0","organism_name":"Acipenser_ruthenus","pub_gene_id":"LOC117409350","description":"general_vesicular_transport_factor_p115-like_isoform_X1"}
MNFLRGVMGGQPAGPQPSGTETIQKLCDRVASSTLLEDRRDAVRALKALSKKYRLEVASQAMGHLIHILQTDSSDSEIIGYALDTLYNIISNDEEEEQDESEDGGPSSSGKQSSKPAHDESGQKQADDLGSQFTEIFIKEQENVTLLLSLLEEFDFHVRWPGVKLLTALLKNQCSQVQAVILVSPMGVSRLMDLLADSREVIRNDGLLLLQHLTKGNAAIQKIVAFENAFERLLDVITEEGNSDGGIVVEDCLLLLLNLLKNNSSNQNFFKEGSYIQRMKPWFEVGDENSGWSAQKVTNLHLMLQLVRVMVSPVNPPGATSSCQKSMYHCGLLQQLCSILMATGVPADILTETINTVSEVIRGSQVNQDYFASVNAPSTPPRPAIVVLLMSMVNEKQPFVLRCAVLYCFQCFLYKNQKGQGEIVATLLPSTIDANSISAGQLLCGGLFSTDSVSNWCAAVALAHALQDNLTQKEQLLRVQLATSLGNPPVSLLQQCTNILSQGDKIDRRGSKVQTRVGLLMLLCTWISNCPIAVTHFLHNQANIPFLTGQISENLGEDEELVQGLCALLLGICVYYNDNSLENYTKEKLKQLIQKRIGKENFVEKLGSNCKHELYSRAAQKPQPVFSSPEQMLFDHEFTKLVKELEAVITKAVHKSSEEEKKEEEVKKTLEQHDSIVTQYKELIREQDAQINELKTQVSSMKTQNEQLQASVTQQLSQIQQHKDQYNVLKLKLGKDSQQHNGEGAQVNGVQLEELSRLQEELEELKKQHGLLQGQLTEKDSLIEKMKSEGAHPVERTAGSSENNAELQKELETLRAQVQSQSAEISQLQAERQELLKKAETSAIVSAPGNTDSAAAAARIAELERRLSEVTGETEKIKEEGKIWSDSKAALEQQVATANSSVAILQNEKSKLQQEVAESKKEQDDLLMLLADQDQKILTLKEKLKELGEPIEEDDDLDCRDQYDEDEDDDDDDD
>4081_0:0011a4_{"pub_og_id":"1774at2759","og_name":"USO1_vesicle_transport_factor_","level_taxid":2759,"organism_taxid":"4081_0","organism_name":"Solanum_lycopersicum","pub_gene_id":"LOC101261780","description":"golgin_candidate_6-like_isoform_X1"}
MGSVAENLYIDEKVSGDANSGSSEDRKTLSTRNWRGCVCRCECEVCVEFGQSDLYTSTEAEKRFGHVKRLLDQISKTLLVEEKKTAIVELVFAVWSSTGQMAFGETGFHVILSILKEKPNDVQMVRNALETLLMAVTPTNYAKGPSDEVPPNLINSNLLLSEKENISILLSLLSHEDIHVRYATLQLLMPPLNKSPQKLLEVICSIPSGIKQLLNFLNDDCKLLRNEAMTFLTFLNCEAEEIQELLAFEGAFVKIFSIIEDEGGLEGGVVVQDCLILLSNLLHCSASNQAALREAIGFDKLLSVLKLRKATYSFSSDMTTIVLCVLEIINLLITGAPETDPTRDSDKLTNKTVLVQEKVLDYLFMLGVESQCAPVAVRCTALHCIGDLIADHPKNLKELASKRFGEEPDLEPALKSVFQMVLRTSSKQEFMAADYLFKNFCQRNPDGQTMLLSTVILQLQSMIHAPVENDINMSFGR
>4081_0:00400b_{"pub_og_id":"1774at2759","og_name":"USO1_vesicle_transport_factor_","level_taxid":2759,"organism_taxid":"4081_0","organism_name":"Solanum_lycopersicum","pub_gene_id":"LOC101249393","description":"golgin_candidate_6"}
MDLVAKYQGVVGRVFRNENSGSSEDSYVERLLDRISNGVLAEDRRAAMLELQSVVSESRAGQMAFGAMGFPVILSVLKEERDDFEMVRGALETLVGALSPIGHAKGPANEVQPTLMNSDLLSREVDNISLLLSLLSEEDFYVRYYTLQLLTALLTNSPQRLQEAILSIPRGITRLMDMLMDREVIRNEALLLLTYLTREAEEIQKIVVFESAFEKIFSIIKEEGGSEGGVVVQDCLELLNNLLRNSASNQVLLRETIGFDQLLSVLKLRGTTYKFTQEKTINLLSVLETINLLIIGGPETDPGRDSNKLTNKTVLVQKKVLDHLFMLGVESQWAPVPVRCAALHCIGDLIANHPKNLEELASKRLGEEPDLEPALNSVLRILLRTSSKQEFMAADYIFKNFCQQNPDGQTMLASTLILQPQSMIHAPVEEDINMSFGSMLLHGLTTGENEGDVETCSRAASVLSHVIKGNNQCKEKVLQIELEAPTPILGRAEPLLHRMVKYLALASSMKSKDGKSSTSENVFVQPIILKLLTIWLSDCPNAVQCFLDSRPHLTYLLELVSNPTTTVCVRGLAAVLLGECVIYNNSNASGKDAYSIVDAISQKVGLTSYFLKFDEMQKSSLFTSAKPFLPRKSLTRSSAVSMSEIEDGATESSDQKNEHPMLASVFDSPFVYFLKRLEADIREKMVEAYSSPNSQVTVVPAELEQRSGENDVDYIKRLKTFVEKQCHEIQNLLSRNATLAEDLARTGGNNSSSLERKVSGGSDRVQLETMRRDLQEASQRIETLKADKAKAESEASTYKNLAGKTESDLKSLSDAYNSLEQANYRLEKEVEALKSGDIEALKEEAREEALKESEAELSDLLVCLGQEQSKVEKLSSRLRELGEDVDTLLEGIGDDAGADDADEDEEEED
>6687_0:0041d1_{"pub_og_id":"1774at2759","og_name":"USO1_vesicle_transport_factor_","level_taxid":2759,"organism_taxid":"6687_0","organism_name":"Penaeus_monodon","pub_gene_id":"119592704","description":"general_vesicular_transport_factor_p115-like_isoform_X1"}
MKRERNSRQDRLLRVSKQNLPERKAEGEDGEMDLFRSVTQSVLGTPQQDQKSTGADTVDRLIDRVQSSTLLEDRRDGCRALKAMSRKYRVLVGAHGMDSLLQVLESDRNDHEIVNYALETLVNITAPEVFPEETEDSETTVDNQSSEIGEQFTEILTKRQENIALLVSLLDEFDFKVRYPTIKLLTNLLKNRPKDLQEVILVIPSGVSKLMDQLSDSREVIRNDTLLLLTQLTKSNTNLQKIVAFENAHDHLFDIIREEGYADGGVVVEDCLILMLNLLRNNPSNQTFFKEGSYIQRLTSFFTIPLEAKDGWSAQKVTNIHYMLQLVQTLVAPQNSAQVVTSCQKVMNQCGLLQALTGLLMATGVPVDILTVTITTVADMIRGNQQNQEFFADMMAPSNPPRLPAIVVLLMSMVNDKQPFILRCAVLYCFQCFLYRNQTGQAQIIQTLLPQTADVVPGAKPFPNSVTAGQLLCSGLFSLDPVSNWFAAVALSHSLVDNIAQKENMLRVQLATSVGSPPVSLMQQCTSILQAGTKIPTRLGILMLLSTWLSHCPVAVQNFLSIPTAVPYLTAHVQANEHDELELVCQGLCAFVLGLCGQFNDGSSSNFSQESLRQLVSDRIGAENFSDKLSNISRTEAYTKAAKSPQLSAKQSSDLVFDHEFCRLFKSLEVSALRAVTPQLVNGTSTEVSPAEVKKYKDIIRDQDAEMTQLREQLSKFQSDLEQIASEKENLASKVQQLHDENTVLKAQQGMAAGVAIANSADTTSEATSSNTEQISQQLAYVQQQLAEMTHARDYYYYEMVKKDQELTAVQQQNGPGQQAVAVNGLQTSADNATSNPELENVRKQLEDLQLVLYNKDSEIQQLKEKVAEPAASEAPKDNAAESQEVTVFQKELEAVKASKATLEQEKASLELQLKDIQNENNQLKTQLATASGAGTNAGAVAACSKCEDLQAELKGIQGEQEDLLVLVTDQDSKMAEYRRKLRSYGEDVTDDEDEDDEDGDYGIPDDYDEDLEDLQ
>72917_0:000152_{"pub_og_id":"1774at2759","og_name":"USO1_vesicle_transport_factor_","level_taxid":2759,"organism_taxid":"72917_0","organism_name":"Erigeron_canadensis","pub_gene_id":"122578396","description":"golgin_candidate_6-like"}
MKKIDLVSGYKGVVEHLFGNEESNSNDESYVERLLDCIRNGKLVEDRRNAMAELQSVVADSHSAQLAFGAMGFPVLFEVLKERDDAEMVRGAVETFVSALTPTTHTKSHKNEVQPALMNADLLSRDEQNISLLLNLLSEDDFYVRYYTLQLLTALSTNSPVRLQEAILKIQGGITRLVDMLMDREVIRNEALLLLTYLTRESEEIQKYLVFEGGFEKIFSIIMGEGGSDGGVVVQDCLELLNNLIRSNASNQVMLRETIGFDLLISILKLRGSTYNFTQQKTINLLCVLETIRLLLNGGSDADPSKQLNTSTNKTVLVQRKVMDHLLMLGVESQYAPVSVRCAAFRCIGDLIFGHHQNLDILASKFLGDEPQAEPALNSILQITLRTSSMQELIAADYVFKCFCEQNTDGQTMLASTLIPQPLSMTHAPLEDDVKMSFGSMLLHGLASSEHDGDLETSCRAASVLSYLLKDNLQCKEKVLQIKLESSMPSLESSEPLLHRMVKYLALASSKKGKDGKLAIPTSSYVQPIILKLLVTWLSDCPNAVHLFLASRSHLTYIVELVSNVDATVCVRGLAAVLLGECAIFNKSVEAGKDAFTVVDAISQKAGLTSYFLRLDEMQKSFVFTSTNGDQSHGLATKTNADRIAEIEEIDDDMPIEHKNEDHPMLAGMFDPQFLIFIKNLEVSIRDGIVKIYSHPKNNVSVIPAELEQKKDEPDVEYINRLKSFLEKQCSEIQDLLNRNATLAENLANTGGGGSSQTEPRPNGGSDRVQLDTLRRNLLETSQQIEMLKTDKSKIENEASSYKKLSEKIESDLKSLSDAYNSLEQANYNLENEVKALKNGGSTSSLDIEAIKAEAKEEAQKESEGELNDLLVCLGQEQSKVDKLRARLTELGEDVDTLLEGIGDDMGVPEDDDDDDIDEDEK
>72917_0:0061b7_{"pub_og_id":"1774at2759","og_name":"USO1_vesicle_transport_factor_","level_taxid":2759,"organism_taxid":"72917_0","organism_name":"Erigeron_canadensis","pub_gene_id":"122611094","description":"golgin_candidate_6-like_isoform_X1"}
MKKMDLKGVVGLVFGNEDSTSNEDSYVQRLLDRIYNGKLVDDRRNAMVELQSVVAESHAAQLAFGEMGFPVLLGVLREREDVEMVRGALETLVSALTPISHAKLPANAVQPALMNADLLSSEGKSIELLLSLLGEDDFYIRYYTLQLLTALLTNSPIRLQEAILTIHQGTTRLMDMLMDREVIRNEALLLLTYLTREAEEIQKILVFEGAFEKIFSIIKEEGGSEGGVVVQDCLELLNNLVRSVPSNQVLLRETIGFDSLISILKLRGTTYSFTQQKTINLLSVLETISLLLNGGSETDPASNSNRLTNKTVLVQGNILDHLLMLGVESQWAPVSVRCAAFQCIGDLISGHRQNLDALASKSLGDEPEIEPALNSILRIILRTSSMQEFIAADYVFKSFCEQNSDNQKMLASTLIPQPMSMTNARFEEDVNMSFGSMLLHGLVTSELDGDLETSCRAASVLSHVMKDNIQCKEKVLQIKLESSMPSLGSQEPLLHRMVKYLALATSKKRKDGKSTTPRNSYFQPIILKLLVTWLCDCPPAVQSFLDSHPHLTYLIELVSNGESTVCARGLAAVLLGECVIYNKSSESGKDAFAIVDAISQKIGLTSYFLKLDEMQKSFLFSSEKATQAQSRKPLTRSNANSMAEMEDIDEKESTFNENDDHPMLASMFDPQFVSFIKNLEVGIRDSIVRIYSHQKSNVSVVPAELEQRKDERDGDYIKRLRSFMEKQCSEIQDLLNRNAILAEDLASIGGGGSTRSEPRPNSGTDRVQIQKLSRDLQEAARQLEMLKTENMNIQSEALSYKNVSEKMETDLKSLSDAYNSLEQANYHLEMEVRALKSGEAIPSLDIEKIKAAAREEAQKESEGELNDLLVCLGQEQSKVDKLTARLVELGEDVDVLLEGIGDDTGLPDDDDDDDKEE
>52612_0:003391_{"pub_og_id":"1774at2759","og_name":"USO1_vesicle_transport_factor_","level_taxid":2759,"organism_taxid":"52612_0","organism_name":"Calopteryx_splendens","pub_gene_id":"CSPLE_13571"}
VVRTLVNPANPAQAISSCQRAMHACGLLGHLCMILMAGGVPASLLTDTMNTVAEVIRGTQSNQDYFCAVTAPSNPPRPAVVVLLMSMVNEKQPFFLRCAVLYCFQCYLYKNEAGQAQIVQTLLPSSTEVGSLTAGQLLCGGLFNGDPLSNWFSAVALSHTLIENPAMKEQLLRVLLATNVGSPPVSLLQQCSMLLQQGNKLQTKLSLLMLLSTWLSHCPAAVKQFLSIPSSVPYLTSQ
>52612_0:003392_{"pub_og_id":"1774at2759","og_name":"USO1_vesicle_transport_factor_","level_taxid":2759,"organism_taxid":"52612_0","organism_name":"Calopteryx_splendens","pub_gene_id":"CSPLE_13573"}
MEYFKSGLKSVLGAHPQYTQHEGAETSLLWSQVDILLARIQHSTLLEDRRDACRAIKALSKKHRVQVGAHGMDILRQVLENDRRDNEIVSYALSSLCNIMDDQDPDSEDANSGESVGEQFTEIFIKQPENVGLILGLMEEYDFNVRWPAVKLFTFMLSNKPKEIQEIVLVSPMGVSKLMDLLGDSREVIRNDALLLLIKLAKGNANIQKIVAFENAFDRIFDVINEEGYADGGVVVEDCLKLLLTLLRNNISNQNFFKE
>158386_0:003acc_{"pub_og_id":"1774at2759","og_name":"USO1_vesicle_transport_factor_","level_taxid":2759,"organism_taxid":"158386_0","organism_name":"Olea_europaea_var._sylvestris","pub_gene_id":"LOC111407589","description":"golgin_candidate_6_isoform_X1"}
MDLVSKYQGVVGRVFGNENSDSNEDSYVERLLDRISNGVLAEDRRIAIVELQSVVTESRAAQLAFGAMGFPVLLSILKEERDDVEMVRGALETLLSALNPIEHAKGRKNEIQLALLNSDLLSREVGSISLLLSLLSEEDFYVRYYTLQLLTALLTNSLNRLQEAILTTPRGITRLMDMLMDREVIRNEALLLLTYLTRDAEEIQKILVFEGVFEKIFSIIKEEGGSEGGVVVQDCLELLNNLIRNNASHQVLLRETMGFDPLISILKLKGSTYKFTQQKTINLLSVLETINLLLNGGQEADPGKDSNSLTNKTVLVQKKILDHLLLLGVESQWAPVAVRCVSLRCIGDLVVSHPNNRDALASKVLGEDPQVEPALNSVLRVILRTASMQEFVAADYIFKSFCEKNPDGQTMLASTLIPQPHSINHTPHDEETNMSFGSMLLQGLTWSESEGDLETCCRAASVLSHLLKDNIQCKERVLQLNLEAPMPPLRGPEPLMHRVVKYLALASSMKSKDGKTSSSGYQHAQPIILKLLVIWLADCPSAVQCFLESHPHLTYLLELVSNPTATACIRGLAAVLLGESVIYNKTSDSGKDPFSIVDAIGQKVGLTSYFLKFDEMQKSSVFNTAKLAMPRKSLTRSNAASMAEIEDVDEKETTNQKSEDHPLIELMFDSQFVSFVKGLEVNIREQIVEIYSHPKSQVAVVPAELEQTSGESDGEYMKRLKMFVEKQCREIQDLLSRNASLAEDLVKTGGSGSSQIENRVSGGSERVQLESLRRELQEASQRVEILKVEKAKIESEASNYRNLAVKTESDLKSLSDAYNSLEQVNFQLEREVKSLKSGGATPDLDIEAIKAEAREEAQKESEVELNDLLVCLGQEQSKVEKLSTRLMELGEDVDRLLEGIGDETLPEDDEEED
>158386_0:0054ca_{"pub_og_id":"1774at2759","og_name":"USO1_vesicle_transport_factor_","level_taxid":2759,"organism_taxid":"158386_0","organism_name":"Olea_europaea_var._sylvestris","pub_gene_id":"LOC111368452","description":"golgin_candidate_6-like"}
MDMLMDREVIRNEALLLLTYLTREAEEIQKIVVFEGVFEKIFSIIREEGGSEGGVVVQDCLELLNNLIRNNASHQVLLRETIGFDPLVSILKLRGNTYKFTQQKTINILSVLETINLLLNGGQESDPGKGNSSLTNKTVLVQKKVLDLLLMLGVESQWAPVAVRCASLRCIGDLIVSHPKNCDALASKVLGEEPQVEPTLNSILRVILRTPSMQEFVAADYIFKSFCEKNPDGQTMLASTLIPQPHTINHTPRDEEINMSFGSMLLEGLTWSENESDLETCCRAASVLSHLLKDNIQCKERVLRLELEAPMPSLGGPEPLMHRMVKYLALASSMKSKDGKTNSSGYLYAQPVILKLLVVWLSDCPSAVQCFLDSRPHLTYLLELVSNPMATACVRGLTAVLLGECVIYNKTGDSGKDPFSIVDAISQKVGLTSYFLKFDEMQKSSVFNSTKLDMPRKSLTRSNSASMAEIEDVDDKETTEQKSEDHPLLVLMFDSLFVSFVKGLEANIRKQIVEIYSNPKSQVAVVPAELEQTSGESDGEYVKRLKMFVEKQCHEIQGLLSRNATLAEDLAKTGGSGSSQIENRTGGRSERVQVESLRRELQEASQRIEILKAEKAKIESEASNYRSLAVKMESDLQSLSDAYNSLEQANFQLEREVKSLKSGGATPDLDIEAIKAEAREEAQKESEVELNDLLVCLGQEQSKVEKLSVRLMELGEDVDKLLEGIGDETELPEDDEEED
>39947_0:006c3d_{"pub_og_id":"1774at2759","og_name":"USO1_vesicle_transport_factor_","level_taxid":2759,"organism_taxid":"39947_0","organism_name":"Oryza_sativa_Japonica_Group","pub_gene_id":"LOC4352428","description":"B9GDJ7_ORYSJ"}
MDSRSINLRGFAGNAGKNIMQGIGGFVFGNERSESKEDSYVERFLDRISNGTISDDRRSAMTELQSLVAESRSAQMSFGAMGFPVLLNVLKEDREDVELVRGALETFVSALTPIETSQGPKTEVQPASVNSDLLSRETENISLLLSLLSEEDFYVRYYTIQLLTALLTNSLKRLQEAILLIPRGITVLMDMLMDREVIRNEALLLLTYLTRDAEEIQKIVVFEGVFEKIFSIIREEGYSDGGVVVQDCLELLNNLIRQNASNQMLLKETIGFDPLIAILKIRRGSAFNFTQQKTVNLLGALDTVELLLMGGGSSGEPGKDANKTTNQTALAQKNILDHLLLLGVESQWAPVALRCMALRCIGNLVLRNPQNLDSLASKQVGEDPHVQPALSAIFSIILRTSLAQEFVAADYVFKCFCEKNPGGQALLASTIAPHPNQAHATFGATTDMPFGSILLQALVSSDDNGDMEACCRASSVLSHIIKDNLQCKDRVLQIQLETPAPSLGRTEPLLHRIVTCLSIAASAEGENGQSGQPEESYIQPVILRLLIVWLVDCANAVDCLLESAVHLNYIIELASSKRYSACVRGLAAVVLGACVLYNASREKGRDAFAVADAISQKIGLSTYFLRFDELRKRFAHSSSGQQNRKQLSRSSANSMSDFQEIEEEEINKGDQHPVLSEIFDSHFVSFLSKLETDIRDNIMDIFSRTKTATAIIPAELEQKNGEVDGEYIKRLKSFVEKQCNEMQDLLGRNAMLAEELVRTGGGNSADSLQKPSSGRERVQIESLRQELEGATRRIEALRAEHTQIEAEASNQRNLAAKLESDLKSLSDAYNSLEQANFRLDSEVKALRQGGSAPYPDVEAIKAEAKEEAEKESEAELNDLLVCLGQEQSKVEKLSTRLAELGEDVDTLLQGIGDDTALPDDDDDEDEDDE
>178133_0:005913_{"pub_og_id":"1774at2759","og_name":"USO1_vesicle_transport_factor_","level_taxid":2759,"organism_taxid":"178133_0","organism_name":"Rhodamnia_argentea","pub_gene_id":"LOC115751052","description":"golgin_candidate_6"}
MDLASRYKGVVGLVFGHDNSSSTEDSYVERLLDRISNGVLAEDRRTAVSDLQSIVAESRAAQLAFGAMGFPVLIGVLKEEREDVEMVRGALETLVGALTPIDHVKGPTNEVQPALMNADLLSREPESISLILSLLSEEDFYVRYYTLQLLTALLTSSPNRLQEAILTIPRGITRLMDMLMDREVIRNEALLLLTYLTREAEEIQKIVVFEGAFEKIFSIIKEEGGSEGGVVVQDCLELLNNIVRHNVSNQILLRETIGFDPLISILKLRANTYSFTQQKTINLLSVLETITLLISGGADADPSKDSNRTTNKAVLVQKKVLDHLVMLGVESQWAPVSVRCAALRCIGNLIAGCSKNLEALASKVLGEEPQVEPALNSILRIILRTSSMQEFTAADYVFKCFCENNGDGQKMLASTLIPQPHSMTQSPLEEDVNMSFGSMLLRGLTLTENEGDLECCCRAASVLSHILKDNIQCKEKVVQIEIEAPTPSLGAPEPLLHRMVKYLALASSMTSKDGKSNTGHVFVQPIILKLLVTWLANCPSAVHSFLDSRHHLTCLLELVSNPSATVCTKGLAAILLGECVLYNKSSENGRDAFTVVDTISQKIGLTAYLINFDEMQKSSVFASIKSSQPQRPLTRSNAASMADIEDVDENDMSDKKSRDHPILSVIFDAHFVNFIKGLEENIRDSIVEVYSHPKSQVAMVPAELGQKNGENDKEYIERLKLFVEKQCFEIQGLLGRNATLAEELAKTGGGGSGSSQAEQRAGGISERVQADSLRRDLHESSHRLEFLKAEKAKTESDLSMYRNLVGKLESDLKSLSDAYNSLEQANFNLEAEVKALRSGGAAPVPDLKVVKAEAREEAQKESEAELNDLLVCLGQEQSKVERLSSRLEELGEDVDKLLEGVGDDAGLPEDEDEEEEE
>9261_0:0027c4_{"pub_og_id":"1774at2759","og_name":"USO1_vesicle_transport_factor_","level_taxid":2759,"organism_taxid":"9261_0","organism_name":"Tachyglossus_aculeatus","pub_gene_id":"119939175","description":"general_vesicular_transport_factor_p115_isoform_X1"}
MNFLRGVMGGQTSGPQPSGAETIQKLCDRVASSTLLDDRRDAVRALKSLSKKYRLEVGIQAMEHLIHVLQTDRSDSEIIGYALDTLYNIMSNDVEEEEPDDLEEENAQKQADDLGSQFTEIFIKQQDNVTLLLSFLEEFDFHVRWPGVRLVTTLLKQQGPQVQQIILVSPMGVSRLMDLLADSREVIRNDGVLLLQALTRSNAAIQKIVAFENAFEKLLDIITEEGNSDGGIVVEDCLLLHQNLLKNNNSNQNFFKEGSYIQRMKPWFEVGDDNSGWSAQKVTNLHLMLQLVRVLVSPTNPPGATSSCQKAMFQCGLLRQLCTILMATGVPADILTETINTVSEVIRGCQVNQDYFASVNAPSNPPRPAIVVLLMSMVNERQPFVLRCAVLYCFQCFLYKNQKGQGEIVATLLPSTIDATGNSVSAGQLLCGGLFSTDSLSNWCASVALAHALQGNSTQKEQLLRVQLATNIGNPPVTLLQQCTNILSQGDKIDRRGSKVQTRVGLLMLLCTWLSNCPIAVTHFLHNTANIPFLTGQIAENLGEEEQLVQGLCALLLGISMYFNDNTLENFMKEKLKQLIEKRIGKENFTEKLGFISKHELYSKAAQKPQPNFSSPDHMIFDHEFTKLVKELEGIITKAIYKSSEEDQKEEEVKKTLEQHDSIVSHYKNMIREQDFQLEDLKQQVSTLKCQNEQLQTAVTQQASQIQQHKDQYNLLKVQLGKDHQHHGAPSDGAQVNGLQPEETGRLREEISQLKSQRELLQGQLAEKEALIENLKTMQSGKTEPSLEAFKAGDPENATEVQRELEALRSQLKLQSLEMTKLQVEKQELLQKSETSNKSAPPASGENGAVAAAKNTELEGRLSALLQETKELKNEVKTLSEEQASLTQQLASSNSTIAVLQNEKSKLQQEVLESKKEQDELLVLLADQDQKIIALKNKLKELGEPVEDEDEIESGDQGDDDDDEDDEEEEEEDGQEEEQK
>211228_0:001e98_{"pub_og_id":"1774at2759","og_name":"USO1_vesicle_transport_factor_","level_taxid":2759,"organism_taxid":"211228_0","organism_name":"Cephus_cinctus","pub_gene_id":"LOC107270143","description":"general_vesicular_transport_factor_p115_isoform_X1"}
MEYFKSSLKSVLGAPPPESQPSGADTVERLVDRLQSSSLLDDRRDACRALKALSRTYRVEVGAQGMDALRQVLEMDRTDCEIIGLALDTLCNITNPETFDEEVNKHGLKNKIGEQFTEIFIKQLDSVGQILAFLEEFDFRVRWSALKLLTHLLANRPRDIQEIILVSPMGVSKLMDLLSDSREVIRNDALLLLIQLTKGNANIQKIVAFENAFDRIFEVIRQEGGAEGGIVVEDCLLLMLNLLRGNASNQNFFKEGSFIQRLTPMFQLPPETDDSPLSGWSPQKVSNVHCMVKVIRALVAPSGPAQATAACQRAMRACGLLQALCDILMASGVPADVLTETISAVAEVIRGNASNQEFLAGVMAPSTPPRPAIVVLLMSMVNEKQPFLLRCSVLYCFQCFLYKNELGQSQLVQTLLPQGNEAPSLTTGQLLCGGLFSSDSLSNWFSAVALSYALIDNVTQKEQLLRVLLATNIGKPPVTLMQQCVMLLQQGNKTQCKLGLLILLCRWTAQCPTAVKAFLGIDSSVAYLTALLSSQENNDDLQETLLQSMCALLIGLCVYFNDDTVPNYTKEKLCHLIENRIGLERFQDAIGGITRHEVYSRTLKHPQPSAKNPADLLLDHEFCRLLKNLEGIIVKSVLDGSSSHRNNDPISTLTPSESALVAQYKELIREQDVQIQSLNQVNVTLSKEKCDLEAQIHELQATVNHLKDQNLVLRAAQTNFSDEKQMMSTENHIDTTVREDLDKYKVIVKDLQQRLDDSIMKLKEYEHERSNQSKSMLESALKEKMDELEKLQKDQEDLLELLTDQESKIVSYKQKLIALGEKVESDESSGELDTDDQPESSN
>6689_0:003f52_{"pub_og_id":"1774at2759","og_name":"USO1_vesicle_transport_factor_","level_taxid":2759,"organism_taxid":"6689_0","organism_name":"Penaeus_vannamei","pub_gene_id":"LOC113821484","description":"general_vesicular_transport_factor_p115-like"}
MLRVQLATSVGSPPVSLMQQCTSILQAGTKIPTRLGILMLLSTWLSHCPVAVQNFLSIPTAVPYLTAHVQANEHDELELVCQGLCAFVLGLCGQFNDGSSSNFSQESLRQLVSDRIGAENFSDKLSNISRTEAYTKAAKSPQLSAKQSSDLVFDHEFCRLFKSLEVSALRAVTPQLVNGTSTEVSPAEVKKYKDIIRDQDAEMTQLREQLSKCQSDLEQIASEKESLTSKIQQLHDENTVLKAQQGMAAGVAITNSADTTSEATSSNTEQINQQLAYVQQQLAEMTHARDYYYYEMVKKDQELTAMQQQQQQNGPGQQAVAVNGLQVRF
>6689_0:004a2b_{"pub_og_id":"1774at2759","og_name":"USO1_vesicle_transport_factor_","level_taxid":2759,"organism_taxid":"6689_0","organism_name":"Penaeus_vannamei","pub_gene_id":"LOC113825246","description":"general_vesicular_transport_factor_p115-like"}
MKITSGGFRHTAEELTTSDCGLLYIFSPSDSVFGAPVEALFSCGNGISFCGILRGKRFQYLSATADEATLHQNRHSDFAVLTIRCSFVHRRQDRLLRVSKQNLHGRKAEEEDVAMDLFRSVTQSVLGAPQQDQKSTGADTVDRLIDRVQSSTLLEDRRDGCRALKAMSRKYRVLVGAHGMDSLLQVLESDRNDHEIVNYALETLVNITAPEVFPEETEDSETTVDNQSSEIGEQFTEILTKRQENIALLVSLLDEFDFKVRYPTIKLLTNLLKNRPKDLQEVILVIPSGVSKLMDQLSDSREVIRNDTLLLLTQLTKSNTNLQKIVAFENA
>7913_0:000348_{"pub_og_id":"1774at2759","og_name":"USO1_vesicle_transport_factor_","level_taxid":2759,"organism_taxid":"7913_0","organism_name":"Polyodon_spathula","pub_gene_id":"121320842","description":"general_vesicular_transport_factor_p115-like_isoform_X1"}
MNFLRGVMGGQPTGPQPSGAETIQKLCDRVASSTLLEDRRDAVRALKALSKKYRLEVASQAMSHLIHILQTDSSDSEIIGYTLDTLYNIFSNDEEEEQDESEESSHGSEEIHPGLNFHLILTDGGPSSSGKQSSKPAHDENGQKQADDLGCQFTEIFIKEPENVTLLLSLLEEFDFHVRWPGVKLLTALLKNQCSQVQAVILVSPMGVSRLMDLLADTREVIRNDGLLLLQHLTKCNAAIQKIVAFENAFERLLDIITEEGNSDGGIVVEDCLLLLLNLLKNNSSNQNFFKEGSYIQRMKPWFEVGDENLGWSAQKVTNLHLMLQLVRVMVSPVNPPGATSSCQKSMYHCGLLQQLCTILMATGVPADILTETINTVSEVIRGSQVNQDYFASVNAPSNPPRPAIVVLLMSMVNERQPFVLRCAVLYCFQCFLYKNQKGQGEIVATLLPSTIDANSISAGQLLCGGLFSTDSVSNWCAAVALAHALQDNMTQKEQLLRVQLATSLGNPPVSLLQQCTNILSQGNKINRRGSKVQTRVGLLMLLCTWINNCPIAVTHFLHNQANIPFLTGQISENLEEDEQLVQGLCALLLGICIYYNDNSLENYTKEKLKQLIEKRIGKENFVEKLGSICKHELYSRAAQKPQPVFSSPDQMLFDHEFTKLVKELEAVITKAVHKSSEEEKKEEEVKKTLEQHDSIVTQYKELIREQDTQINELKTQVSSMKTQNEQLQASLTQQLSQLQQHKDQYNVLKLKLGKDSQQHDAHGEGAQVNGVQSEELSRLWEELEELKKQHGVLQGQLTEKDSLIEKMKSEGAHPVEGTAGSSENNSELQKELETLRAQVQSQSAEISQLQAERQELLKKAETLGMASAPGNADGSAAAAKITELEKRLSEVTAETEKIKEEGKIWSNLKVDLEQQVATANSSVAILQNEKSKLQQEVAESKKEQDDLLMLLADQDQKIKSLKEKLKELGEPIEEDDDLDTRDQYDDEDDEDDD
>7913_0:0006e1_{"pub_og_id":"1774at2759","og_name":"USO1_vesicle_transport_factor_","level_taxid":2759,"organism_taxid":"7913_0","organism_name":"Polyodon_spathula","pub_gene_id":"121297203","description":"general_vesicular_transport_factor_p115-like_isoform_X1"}
MNFLRGVMKGQPAGPQPSGTETIQKLCDRVASSTLLEDRRDAVRALKALSKKYRLEVASQAMGHLIHILQTDSSDSEIIGYALDTLYNIISNDEEEEQDESEDSGPSSSGKQSSKPAHDENGQKQADDLGCQFTGIFIKEQENVTLLLSLLEEFDFHVRWPGVKLLTALLKNQCSQVQAVILVSPMGVSRLMDLLADSREVIRNDGLLLLQHLTKGNAAIQKIVAFENAFERLLDIVTEEGNSDGGIVVEDCLLLLLNLLKNNSSNQNFFKEGSYIQRMKPWFEVGDENSGWSAQKVTNLHLMLQLVRVMVSPVNPPGATSSCQKSMYHCGLLQQLCGILMATGVPADILTETINTVSEVIRGSQVNQDYFASVNAPSNPPRPAIVVLLMSMVNEKQPFVLRCAVLYCFQCFLYKNQKGQGEIVATLLPSTIDANSISAGQLLCGGLFSTDSVSNWCAAVALAHALQDNLTQKEQLLRVQLATSLGNPPVSLLQQCTNILSQGDKIDRRGSKVQTRIGLLMLLCTWINNCPIAVTHFLLNQANIPFLTGQISENLGEDEQLVQGLCALLLGICVYYNDNSLENYTKEKLKQLIQKRIGKENFVEKLGSNCKHELYSRAAQKPQPIFSSPEQMLFDHEFTKLVKELEAVITKAVHKSSEEEKKEEEVKKTLEQHDSIVTQYKELIREQDAQINELKTQVSSMKTQNEQLQASLTQQLSQIQQHKDQYNVLKIKLGKDSQQHDALGEEAQVNGVQSEELSRLQEELEELKKQHGLLQGQLTEKDSLIEKMKSEGAYPVERIAGTSENNAELQEELETLRAQVQFQSAEISQLQAEREELLKKAATLAVSAPGNTDSAAATARITELEKRLSEVTVETEKIKDEGKMWSDSKAALEQQVATANRSVAILQNEKSKLQQEVAESKKEQDDLLMLLADQDQKILTLKEKLKELGEPIEEDDDLDCRDQYDDDEDEEDD
>4572_0:00588a_{"pub_og_id":"1774at2759","og_name":"USO1_vesicle_transport_factor_","level_taxid":2759,"organism_taxid":"4572_0","organism_name":"Triticum_urartu","pub_gene_id":"125508189","description":"golgin_candidate_6_isoform_X1"}
MDSRSINLRGFAGSAGKNIMQGIGGFVFGNEASESKEDSYVERFLDRISNGTMPDDRRSAMTELQSLVAESRSAQMSFGAMGFPVLLNVLKEDREDVELVRGALETLVSALTPIETSQGLKTEVQPASMNSDLLSRETDNISLLLSLLTEEDFYVRYYTIQLLTALLTNSLKRLQEAILLIPRGITVLMDMLMDREVIRNEALLLLTYLTRDAEEIQKIVVFEGAFEKLFSIIGEEGFSDGGVVVQDCLELLNNLIRNNASNQMLLKETMGFDPLISILKIRRGSAFNFTQQKTVNLLGALHTVELLLMGGPPGETGKDTSKITNQTALAQRNILDHLLLLGVESQWAPVALRCTALRCIGSLVLRNPQNLDSLASKQVGEEPHVQPALNAILAIILRTSVAQEFVAADYVFKCFCETNPNGQALLASTIAPHPNQGTATHGASSDMPFGSALLQALVSSDVNGDMEACCRASSVLTHIIKDNLQCKDRVLQIQLETPTPSLGRTEPLLHRIVTCLSFAALAGENDQSSQSEGSYIQPVILRLLITWLADCANAVNCLLESAVHLNYIIELAANKRFTGCVRGLAAVVLGACVLNNASREKGRDAFAVADAISQKIGLTTYFLRFDELRKSFLHLPSGQQNHKQLSRSSANSMSDFQEIEEEDTNKGDQHPVLSEIFDSQFVSLLSKLETDIRECIMDLFSRTKTATAVLPVELEQKNGEVDGEYIKRLKSFVERQCNEMQDLLGRNAILAEDLVRTGGGSTSDSSEKPSSGRERVQIEALRQELEGTARRIEVLRTEKAQIEAEASNQRNLAVKLESDLKSLADAYNSLEQSNYRLDAEVKTLRQGGSAPYPDIEAIKAQAKEEAEKESEVELNDLLVCLGQEQSKVEKLSARLAELGEDVDTLLQGIGDDAALPDDDDDDDDDEDDDEK
>41117_0:003565_{"pub_og_id":"1774at2759","og_name":"USO1_vesicle_transport_factor_","level_taxid":2759,"organism_taxid":"41117_0","organism_name":"Pollicipes_pollicipes","pub_gene_id":"119104384","description":"general_vesicular_transport_factor_p115-like"}
MELFKSGLKTVLGHSEPSPEVSGAETVERLVERLRSATLLEDRRDACRGLKAMSKKFRVEVGAQGMGDLTDVLVNDSADSEITSYALDSLCNITCREPFDEEEDIAHPEIGDQFTEIFIKAPENVNLVVGLLAEYDFKIRYPAVKLITNLLTNRARELQDLILVSPMAVSKMMDLLNDPREVVRNDALIMLAQLTKGNANIQKIVAFEGAFDRLYDVIVEEGTAEGGIVVEDCLLLMLNLLRNNASNQSFFREGSYIQKLTPFFNLNSEEPDAGWSAQKVSNVHYMLQVVRTLVSPSNPKQDTSAAQRVMHACGLLSLLCQVLMASGVPADILTETINAVSEVIRGSDVNQQFFAQVMAPSEPPRPAIVVLLMSMVNEKQPFVLRCAVLYCFQCYLYRNQHGQAAVVQTLLPSQTAGSSGITAGQLLCGGLFSNDPLSNWFSAVALSHALVSSPEQRAQLLRVQLATSVGNPPVSLLQQSVTILQQTARLQTRVGLLMLLGTWLAHCTPAANQLLHIPSTVPYLMSQLTSNESDELEQLCQGVCAFIMGLCVISTDSSVPNYTKEDLTQLIERRVGVETFLNKLSLVMKHELYSRSLKHPQLSAREPRHLVFEHEFCKLFKALEGAVIKAVTMEDEEGGSQSPSPEEENDSQMVQRYKQLIRQQDEELASLRASRSVLEAQTEAQLLQISELSSSVAQLRDQTTLLRAQINTDPNRPVAAGDASASAYQQQMALMSEQHNQQMAALNADWERRMQELTSENSRLQEILESQEQEQQHQQQAMTNMAPPASPAADPAEVTTLRSQVSDLQRQLATVQLGGADAELATLRHQVSDLQRAELRARDAELEELRREQEDLLVLLTDQEARQEEYKRRLRQLGVQVEDDDD
>472368_0:00a9cf_{"pub_og_id":"1774at2759","og_name":"USO1_vesicle_transport_factor_","level_taxid":2759,"organism_taxid":"472368_0","organism_name":"Dorcoceras_hygrometricum","pub_gene_id":"KZV15363.1","description":"A0A2Z7A2K0_9LAMI"}
MAHIDSYVERLLDRISNGVLADDRRNAMAELQSVVAESYAAQLAFGAMGFPVLLSVLKEERDDVEMVRGALETLVSALNPIDHARVSKNEVEPALMNSDLLSRELENISLLLSLLSEDDFYVRYYTLQLLTALLTNSPNRLQEAILTIPRGVTGLMDMLMDREVIRNEALLLLTYLTREAKEIQKIVVFEGAFEKIFSIIKEEGGSEGGVVVQDCLELLNNLLRNNASNQVLLRETMGFDSLISILKLRGSTYKFTQQKTINLVGVLDTIGLLLHGNPEADPGKDTDRMVNKTVLVQKKVLDHLLMLAVESQWAPVAVRCMALRCIGDLVVNHPKNRDALASKVLGEEPQVEPALNSILRIILRTSSMQEFFAADSVFKSFCEKNPEGQTMLASTLIPQPHSMFRAPLEEDVNMSFGSMLLHGLTLSEGDGDLETCCRAASVLSHILKDNFQCKEMVLQIDIEAPTPSLGVPEPLMHRLVKYLALASSMKSKDGKASTSGSFYVRPILLKLLVIWLSDCQRAVECFLDSRPHLTYLLELISNPTATICVKGLAAVLIGECVIYNKIKESGRDAFSIVDTISQKNGLTSFFLKFDEMQKSLFFTSAKPAMPRKPLTRSTAASMSDFEDVDEIEVTDQKNEDHPMLAMVLDSQFVFFVKELEANIREQIVEIYSQPKNQVAVFPAELEQSSGESDIDYIQRLKRFTEKQCLEIQDLLSRNSILAEDLAKRGGNVSSQVEHKTSGGVERPHVDTLRRELHESSQRLETLKTEKTKIEAEASKHRNIASKLESDLKSLSDAYNCLEQANFQLEREVKALKSGGAVAIPDVEAIKAEAREEAQKESEAELNDLLVCLGQEQSKVEKLSARLLELGEDVDKLLEGIGDDMGLQDDDGEDDED
>27405_0:001732_{"pub_og_id":"1774at2759","og_name":"USO1_vesicle_transport_factor_","level_taxid":2759,"organism_taxid":"27405_0","organism_name":"Penaeus_japonicus","pub_gene_id":"122250792","description":"general_vesicular_transport_factor_p115-like_isoform_X1"}
MDLFRSVTQSVLGAPQQDQKSTGADTVDRLIDRVQSSTLLEDRRDGCRALKAMSRKYRVLVGAHGMDTLLQVLESDRNDHEIVNYALETLVNITASEVFPEETEDSETPVDSQSSEIGEQFTEILTKRQENIALLVSLLDEFDFKVRYPTIKLLTNLLKNRPKDLQEVILVIPSGVSKLMDQLSDSREVIRNDTLLLLTQLTKSNTNLQKIVAFENAHDHLFDIIREEGYADGGVVVEDCLILMLNLLRNNPSNQTFFKEGSYIQRLTSFFTIPLDAKDGWSAQKVTNIHYMLQLVQTLVAPQNSAQVVTSCQKVMNQCGLLQALTGLLMATGVPVDILTVTITTVADMIRGNQQNQEFFADMMAPSNPPRPAIVVLLMSMVNDKQPFVLRCAVLYCFQCFLYRNQTGQAQIIQTLLPQTADVVPGAKPFPNSVTAGQLLCSGLFSLDPVSNWFAAVALSHSLVDNIAQKENMLRVQLATSVGSPPVSLMQQCTSILQAGTKIPTRLGILMLLSTWLSHCPVAVQNFLSIPTAVPYLTAHVQANEHDELEMVCQGLCALVLGLCGQFNDGSSSNFSQESLRQLVSDRIGAENFSDKLSNISRTEAYTKAAKSPQLSAKQSSDLVFDHEFCRLFKSLEVSALRAVTPQLVNGTSTEVSPAEVKKYKDIIRDQDAEMTQLREQLNKFQSDLEQLSSEKENLTSKVQQLHDENTVLKAQQGMAAGVAVANSTDTTSEASNANTEQISQQLAYVQQQLAEMTHARDYYYYEMVKKDQELTAVQQNGPVQQAVAVNGLQTSVDNAAANPEMENVRKQLEDLQLVLYNKDSEIQQLKEKVAEPVANKAPKDNAAESQEIAVIQKELEAVNASKSLLEQEKTSLELQLKDVQDENSQLKAQLATASITGTNAGAVAGCTKCEDFQAELKAIQGEQEDLLVLVTDQDSKMAEYRRKLRSYGEDVTDDEDEDDEDGDYGIPDDYDDDLEDLQ
>197161_0:003990_{"pub_og_id":"1774at2759","og_name":"USO1_vesicle_transport_factor_","level_taxid":2759,"organism_taxid":"197161_0","organism_name":"Ischnura_elegans","pub_gene_id":"124170809","description":"general_vesicular_transport_factor_p115"}
MEYFKSGLKSVLGSQPQDSQNTGAETVETLIARVQHSTLLEDRRDACRAIRALSKKYRVYVGAHGMHVLRQVLENDRRDNEIVSYALGSLCNVMDDNATEDQDGDSDDPARRESVGEQFTEIFIKQPENVGLILGLMEEYEFNVRWPAVKLFTSMLANKPKEIQEIVLVSPMGVSKLMDLLEDNREVIRNDALLLLIKLAKGNANIQKIVAFENAFDRIFDVINEEGYADGGVVVEDCLLLLLTLLRNNISNQNFFKEGSYIIRLVRMFDVSPDSPESGWSSEKVRIIHLLLQVVRTLVNPANPAQAISSCQRAMQACGLLGHLCMILMAGGAPATLLTDTMNTVAEVIRGAQVNQDYFCAVTAPSNPPRPAVVVLLMSMVNEKQPFFLRCAVLYCFQCYLYKNEAGQAQIVQTLLPSSTEVGSLTAGQLLCGGLFNGDPLSNWFSAVALSHALIENPAMKEQLLRVLLATNVGSPPVSLLQQCSLLLQQGNKLQTKFGLLMLLSTWLSHCPAAVKQFLSIPSSIPYLTSQAGSSEHDENEELILGACAFLLGICIHFNDNSVENYNQENLRQLIMKRIGLEIFLDKLGEVSRHELYSKAAKQPQLQPKQPSELLLDHEFCRLFKALEGVIIKSITAKPHLDFANGSTDGAHALGGRDMLASRLHQKEETIKDLMNEIKKRDAELEAQKASLEEMKASIQQLKDQNLLLKAQIKFEGLGLGGIGRFMKNAHLYLPPPENIPGEEPEDYRLRAISELARKVYRIEKSVQTDDLSNINMDMNESIPWYLGDSQQIGETDLTRLQQLANEMSVQVEDTKLQLAKANKTEEEYRQLRIDHEDLLLLVADQQGVISELENKLAAIQAQGAAEGSSDVSKAVESRDD
>207710_0:0087d2_{"pub_og_id":"1774at2759","og_name":"USO1_vesicle_transport_factor_","level_taxid":2759,"organism_taxid":"207710_0","organism_name":"Prosopis_alba","pub_gene_id":"LOC114729498","description":"golgin_candidate_6_isoform_X1"}
MDLVSGYKGVVGLVFGNENSPSNEDSYIERLLDRISNGKLAEDRRNAITELQLIVSESHSAQLAFGAMGFPVMLGVLKEERDDIEMVRGALETLVTALTPINHVKGSANEVQPALMNGDLLSREAESISLLISLLAEDDFYVRYYTLQLLTALLTNFPQRLQEAILTIPRGITRLMDMLMDREVIRNEALLLLTHLIREAEEIQKIVVFEGAFEKIFSIIKEEGCSDGGVVVQDCLELLNNLLRNNGSNQILLRETVGLDSLISILKLRGSNFTQQKTINLLSALETIKLLIMGGSEADPGKDLNKQANKTTLVQKKVLDYLLMLGVENQWAPVAVRCEAMRCIGDLIAGDSKNLDALGSKFLGEEPQVEPALNSILRIILRTSSMQEFVAADYVFKSFCEKNADGQSMLASTLIPQPYPMNRAPLEEDVNMSFGSMLLHGLTWGETDGDLEICSRAASVLSHVLKDNLQCKERVLQIEIEAPVPSLGGPEPLMHRMVKYLALASSMKSKDGKSSASGNSYVEAIILKLLVTWLADCPNAVHCFLDARPHLTYLLELVSSSSTTVCIRGLAAVVLGECVIYNKSSESGKDAFAIVDAVSQKVGLSSYFVKFDEMQKSLIFINAGSGLTRKAFTRSSAASMADIQDVDENDLSEQGNLDHPILSSVLDSYFVKLVKRLETDIRDQIVEVYSHPKINVAVVPAELEQKTSESDGDYIKRLKAFVEKQCSEIQNLLGRNATLAEDLAKTGGGHNSLSEQRVSGGSDRVQLETLRRDLQESSQRIEILKAEKAKVESEAVMYRNLAGKIESDLRSLSDAYNSLEQSNIQLEKEVKALKSGGSSTFPDVEAIRAEAREEAQKESEGELNDLLVCLGQEQSKVDKLSARLLELGEDVDKLLEGIGDDAGDAQDANDEDTD
>9258_0:0021e6_{"pub_og_id":"1774at2759","og_name":"USO1_vesicle_transport_factor_","level_taxid":2759,"organism_taxid":"9258_0","organism_name":"Ornithorhynchus_anatinus","pub_gene_id":"USO1","description":"General_vesicular_transport_factor_p115"}
MNFLRGVMGGQSSGPQPSGAETIQKLCDRVASSTLLDDRRDAVRALKSLSKKYRLEVGIQAMEHLIHVLQTDRSDSEIIGYALDTLYNIMSNDVEEEEPDDLEEENPQKQADDLGSQFTEIFIKQQDNITLLLTFLEEFDFHVRWPGVRLLTTLLKQQGPQVQQIILVSPMGVSRLMDLLADSREVIRNDGVLLLQALTRSNAAIQKIVAFENAFEKLLDIITEEGNSDGGIVVEDCLLLHQNLLKNNNSNQNFFKEGSYIQRMKPWFEVGDDNSGWSAQKVTNLHLMLQLVRVLVSPTNPPGATSSCQKAMFQCGLLQQLCTILMATGVPADILTETINTVSEVIRGCQVNQDYFASVNAPSSPPRPAIVVLLMSMVNERQPFVLRCAVLYCFQCFLYKNQKGQGEIVATLLPSTIDATGNSVSAGQLLCGGLFSTDSLSNWCASVALAHALQENSTQKEQLLRVQLATSIGNPPVTLLQQCTNILSQGDKIDRRGSKVQTRVGLLMLLCTWLSNCPIAVTHFLHNKANIPFLTGQIAENLGEEEQLVQGLCALLLGISMYFNDNTLENFMKEKLKQLIEKRLGKENFIEKLGFISKHELYSKAAQKPQPNFSSPDHMIFDHEFTKLVKELEGIITKAIYKSSEEDQKEEEVKKTLEQHDSIVSHYKNMIREQDIQLEDLKQQVSTLKCQNEQLQTAVTQQASQIQQHKDQYNLLKVQLGKDHQHHGVPGDGAQVNGLQPEETGRLREEINELKSQRELLQGQLEEKDALIESLKTAGKTETSLEAFKAGDSENTTELQRELEALRSQLKLQSLEMTKLQLEKQELLQKSETSNKSVPVSGENGAVAAAKNTELEGRLSVLLQETKELKNEVKTLSEEQASLNRQLDSSNSTIAVLQNEKSKLQQEVLESKKEQDELLVLLADQDQKIIALKNKLKELGEPVEDEDEIESGDQGDDDDEDDEDEEEEDGEEEDQK
>4556_0:0020cf_{"pub_og_id":"1774at2759","og_name":"USO1_vesicle_transport_factor_","level_taxid":2759,"organism_taxid":"4556_0","organism_name":"Setaria_viridis","pub_gene_id":"LOC117847444","description":"A0A4U6VJZ1_SETVI"}
MDRSINFRGIAGSAGNIMQGMGKFVFGNEGPESKEDSYVEKYLDRISNGTIPDDRRSAMTELQSLVAESRSAQMSFGAMGFPILLNVLKEGREDVELVRGALETFVSALTPIETSQGPKTEVQPASVNSDLLSRETENISLLLSLLSEEDFYVRYYTIQLLTALLTNSLKRLQEAILLIPRGITVLMDMLMDREVIRNEALLLLTYLTRDAEEIQKIVVFEGVFEKIFSIIREEGYSDGGVVVQDCLELLNNLIRHSSSNQMLLKETMGFDPLISILKIRRGSAFNFTQQKTVNLLGALNTVELLLMGGPSGESGKDANKNANQAALAQKNILDHLLLLGVESQWAPVALRCMALRCIGNLVLRNPQNLDSLAKKQVGEEPHVQPALNAILSIVLRTSIAQEFVAADYVFKCFCEKNPNGQALLASTIVPHPNQGDTHGPATDMPFGSILLQALVSSDANGDMEACCRASSVLSHIIKENLQSKDRVLQIQLETPTPSLGRTEPLLHRIVTCLSIAASADGENDQSSHPEESYIQPVILRLLIVWLVDCSNAVNCLLESAVHLNYVLELASSKRYTACVRGLAAVVLGACILYNASREKGRDAFAVADAISQKIGLTTYFLRFDELRKSLAHPSSEQQHRKELSRSSLNSMSDFQEIEEDETNKDDQHPVLSEIFDPQFVNFLSKLEADIRENIMDIFSRTKTATAVLPAELEQKNGEVDGEYIKRLKSFVEKQCNEMQELLARNAMLAEELVKTGGGNTADTAQKPSSGRERVQIEALRQELEGAKRQIEALKIEKSQIEAEANNQRNLAVKVESDLKSLSDAYNSLEQANYRLDAEVKTLRQGGSVPYPDVEAIKAQAKEEAEKDSEAELNDLLVCLGQEQTKVEKLSARLAELGEDADTLLQGIGDDTAIPDDDDEDEDE
>4555_0:002289_{"pub_og_id":"1774at2759","og_name":"USO1_vesicle_transport_factor_","level_taxid":2759,"organism_taxid":"4555_0","organism_name":"Setaria_italica","pub_gene_id":"LOC101762819","description":"A0A368QM30_SETIT"}
MDRSINFRGIAGSAGNIMQGMGKFVFGNEGPESKEDSYVEKYLDRISNGTIPDDRRSAMTELQSLVAESRSAQMSFGAMGFPILLNVLKEGREDVELVRGALETFVSALTPIETSQGPKTEVQPASVNSDLLSRETENISLLLSLLSEEDFYVRYYTIQLLTALLTNSLKRLQEAILLIPRGITVLMDMLMDREVIRNEALLLLTYLTRDAEEIQKIVVFEGVFEKIFSIIREEGYSDGGVVVQDCLELLNNLIRHSSSNQMLLKETMGFDPLISILKIRRGSAFNFTQQKTVNLLGALNTVELLLMGGPSGESGKDANKNANQAALAQKNILDHLLLLGVESQWAPVALRCMALRCIGNLVLRNPQNLDSLAKKQVGEEPHVQPALNAILSIVLRTSIAQEFVAADYVFKCFCEKNPNGQALLASTIVPHPNQGDTHGPASDMPFGSILLQALVSSDANGDMEACCRASSVLSHIIKENLQSKDRVLQIQLETPTPSLGRTEPLLHRIVTCLSIAASADGENDQSSHPEESYIQPVILRLLIVWLVDCSNAVNCLLESAVHLNYVLELASSKRYTACVRGLAAVVLGACILYNASREKGRDAFAVADAISQKIGLTTYFLRFDELRKSLAHPSSEQQHRKELSRSSLNSMSDFQEIEEDETNKDDQHPVLSEIFDPQFVNFLSKLEADIRENIMDIFSRTKTATAVLPAELEQKNGEVDGEYIKRLKSFVEKQCNEMQELLARNAMLAEELVKTGGGNTADTAQKPSSGRERVQIEALRQELEGAKRQIEALKIEKSQIEAEANNQRNLAVKVESDLKSLSDAYNSLEQANYRLDAEVKTLRQGGSVPYPDVEAIKAQAKEEAEKDSEAELNDLLVCLGQEQTKVEKLSARLAELGEDADTLLQGIGDDTAIPDDDDEDEEDE
>4236_0:002136_{"pub_og_id":"1774at2759","og_name":"USO1_vesicle_transport_factor_","level_taxid":2759,"organism_taxid":"4236_0","organism_name":"Lactuca_sativa","pub_gene_id":"LOC111886531","description":"golgin_candidate_6_isoform_X1"}
MKKMDLKGVVGLVFGNENSSSNEDSYVERLLDCISNGQLADDRRNAMAELQSVVAESHAAQLAFGEMGFPVLLGVLKERDDVEMVRGALETLVSALTPIAHAKLRANEVQPALMNTDLLSRDGQSISLLLSLLGEDDFYIRYYTLQLLTALLTNSPIRLQEVILTIPRGITRLMDMLMDREVIRNEALLLLTYLTREAEEIQKILVFEGAFEKIFSIIKEEGGSEGGVVVQDCLELLNNLLRNNASNQVLLRETIGFDSIISILKLRGTTYSFTQQKTINLLSGLETVSLLVSGGLETDPGSNNNRLTNKTVLVQRNVLEHLLMLGVESQWAPVAVRCAAFECIGDLISGHHKNLEALASKSLGDEPETEPALNSILRIILRTSSMQEFIAADYVFKNFCEKNSDGQKMLASTLIPQPMSITNARFEEDINMSFGSMLLHGLAMSEHDGDLETSCRAASVLSYVMKDNIQCKEKVLQIELESSMPSLGSPEPLLHRMVKYLALASSKKGKDGKSTTPRNSYFQPIILKLLVTWLSDCPNAVQSFLDSRPHLTYLIELVSNTDTTVCARGLAAAVLGECAIYNKSNEPGKDAFAIVDAISQKVGLTSYFLKLDEMQKSFLFSSAKPAQQRKPLTRSNANSMAEMEDIEENETNDINRNDDHPMLSSMFDSQFVDFIKKLEGEIRDNIVKIYSHPKSNVSVVPAELEQKKDEKDGDYIKRLKAFVEKQCSEIQDLLNRNSTLAEELASTGGGGESRCSGGGGSERVQIETLRRDLEEVSQRLEMVKSEKSNIESEALTYKNMAEKMETDLKSLSDAYNSLEQANYQLEMKSGGVGVDVEKIKEEAREEAQKESEGELSDLLVCLGQEQSKVEKLSARLMELGQDVDALLEGIGDDAGALNDDDDDDDDEED
>85692_0:009471_{"pub_og_id":"1774at2759","og_name":"USO1_vesicle_transport_factor_","level_taxid":2759,"organism_taxid":"85692_0","organism_name":"Triticum_dicoccoides","pub_gene_id":"119300472","description":"golgin_candidate_6-like"}
MESRSINLRGFAGSAGKNIMQGIGGFVFGNEASESKEDSYVERFLDRISNGTMPDDRRSAMTELQSLVAESRSAQMSFGAMGFPVLLNVLKEDREDVELVRGALETLVSALTPIETSQGLKTEVQPASMNSDLLSRETDNISLLLSLLTEEDFYVRYYTIQLLTALLTNSLKRLQEAILLIPRGITVLMDMLMDREVIRNEALLLLTYLTRDAEEIQKIVVFEGAFEKLFSIIGEEGFSDGGVVVQDCLELLNNLIRNNASNQMLLKETMGFDPLISILKIRRGSAFNFTQQKTVNLLGALHTVELLLMGGPPGETGKDTSKITNQTALAQRNILDHLLLLGVESQWAPVALRCTALRCIGSLVLRHPQNLDSLASKQVGEEPHVQPALNAILAIILRTSVAQEFVAADYVFKCFCETNPNGQALLASTIAPHPNQGTATHGASSDMPFGSALLQALVSSDVNGDMEACCRASSVLTHIIKDNLQCKDRVLQIQLETPTPSLGRTEPLLHRIVTCLSFAALAGENDQSSQSEGSYIQPVILRLLITWLADCANAVNCLLESAVHLNYIIELAANKRFTGCVRGLAAVVLGACVLNNASREKGRDAFAVADAISQKIGLTTYFLRFDELRKSFLHLPSGQQNHKQLSRSSANSMSDFQEIEEEETNKGDQHPVLSEIFDSQFVSLLSKLETDIRECIMDLFSRTKTATAVLPVELEQKNGEVDGEYIKRLKSFVERQCNEMQDLLGRNAILAEDLVRTGGGSTSDSSEKPSSGRERVQIEALRQELEGTARRIEVLRTEKAQIEAEASNQRNLAVKLESDLKSLADAYNSLEQSNYRLDAEVKTLRQGGSAPYPDIEAIKAQAKEEAEKESEVELNDLLVCLGQEQSKVEKLSARLAELGEDVDTLLQGIGDDAALPDDDDDDDDDEDDDEK
>85692_0:00ae51_{"pub_og_id":"1774at2759","og_name":"USO1_vesicle_transport_factor_","level_taxid":2759,"organism_taxid":"85692_0","organism_name":"Triticum_dicoccoides","pub_gene_id":"119307878","description":"golgin_candidate_6-like"}
MDSRSINLRGFAGSAGKNIMQGIGGFVFGNEASESKEDSYVERFLDRISNGTMPDDRRSAMTELQSLVAESRSAQMSFGAMGFPVLLNVLKEDREDVELVRGALETLVSALTPIETSQGLKTEVQPASMNSDLLSRETENISLLLSLLTEEDFYVRYYTIQLLTALLTNSLKRLQEAILLIPRGITVLMDMLMDREVIRNEALLLLTYLTRDAEEIQKIVVFEGAFEKLFSIIGEEGFSDGGVVVQDCLELLNNLIRNNASNQMLLKETMGFDPLISILKIRRGSAFNFTQQKTVNLLGALDTVELLLMGGPPGETGKDTSKITNQTALAQRNILDHLLLLGVESQWAPVALRCTALRCIGSLVLRNPQNLDSLASKQVGEEPHVQPALNAILTIILRTSVAQEFVAADYVFKCFCETNPNGQALLASTIAPHPNQGTATHGASSDMPFGSALLQALVSSDVNGDMEACCRASSVLTHIIKDNLQCKDRVLQIQLETPTPSLGRTEPLLHRIVTCLSFAALAEGENDQSSQSEGSYIQPVILRLLITWLADCANAVNCLLESAVHLNYIIELAANKRFTGCVRGLAAVVLGACVLNNASREKGRDAFAVADAISQKIGLTTYFLRFDELRKSFLHLPSGQQNHKQLSRSSANSMSDFQEIEEETNKGDQHPVLSEIFDSQLVSLLSKLETDIRECIMDLFSRTKTATAVLPAELEQKNGEVDGEYIKRLKSFVERQCNEMQDLLGRNAILAEDLVRTGGGSTSDSSEKPSSGRERVQIEALRQELEGAARRIEVLKTEKAQIEAEASNQRNLVVKLESDLKSLADAYNSLEQSNYRLDAEVKTLRQGGSAPYPDVEAIKAQAKEEAEKESEVELNDLLVCLGQEQSKVEKLSARLAELGEDVDTLLQGIGDDAALPDDDDDDDDDDDDEK
>222816_0:0019f6_{"pub_og_id":"1774at2759","og_name":"USO1_vesicle_transport_factor_","level_taxid":2759,"organism_taxid":"222816_0","organism_name":"Orussus_abietinus","pub_gene_id":"LOC105694747","description":"general_vesicular_transport_factor_p115"}
MEYFKSSLKSVLGAPPPGNQPTGADTVERLVDRLQSSTLLDDRRDACRALKALSRTYRVEVGAQGMDALRQVLEMDRTDCEIIGLALDTLCNVTNPEIFDEEVDKHGPKNKIGEQFTEIFIKQPDSVGLVLTFLEEFDFRVRYPSLKLLTHLLANRPKDIQEIILESRMGVSKLMDLLTDSREVIRNDALLLLIQLTKGNANIQKIVAFENAFDRIFDVILQEGGIEGGIVVEDCLLLMLNLLRGNVSNQNFFKEGSYIQRLTPMFQMPPETEEGPFVGWSSQKVSNVHCMVQVIRALVAPSGSARTVAACQRIMRACGLLQALCDILMAGGIPADVLMETINAVAEVIRGNASNQEFLADVMAPSNPPRTAIVVLLMSMVNERQPFLLRCSVLYCFQCFLYKNEAAQTQLVQTLLPQGNEAMSLTTGQLLCTGLLSTDSLSNWFSAVALSHALICNITQKELLLRVLLATNTNKPPVTLMEKCVTLLQQGNRTQSKLGLLILLCRWTAHCPTAVETFLSIDSSFAYLMALLSSQENNDDMQEALLQSLCALLIGLCVHFNNNSVPNYSKEKLCNLIENRIGMERFQDAIGGITKHEVYSKTLKHPQPSAKSPNELLLDHEFCRLLKSLEGYILKSVLEGNSLQQNKDHISAMMPSDSGLLAEYKKLVMDLDFKAQDLSKANETLMKEKRELEAQIYELQSTVSQLKDQNLVLRAAQANLSDSKEVISSSNHIDSNNEELMKYKNTVKDLETRLAECTLKFQEYERKATIHNNDIERILKERTEELEKMKKDQEDLLELLTDQDNKIVFCKEKLAALGAKVDSEESSGELDTDDQPE
>4577_0:0080fa_{"pub_og_id":"1774at2759","og_name":"USO1_vesicle_transport_factor_","level_taxid":2759,"organism_taxid":"4577_0","organism_name":"Zea_mays","pub_gene_id":"103640962","description":"103640962"}
MDRSINFRGIAGSAGNIMQGMGKFVFGNEGIESKEDSYVERYLYRISNGTIPDDRRSAMTELQSLVAESRSAQMSFGAMGFPILLNILKEDREDVELVRGALETFVSALTPIETSQGPNTEVQPASVNSDLLSQETENISLLLSLLSEEDFYVRYYTIQLLTALLTNSLKRLQEAILLIPRGITVLMDMLMDREVIRNEALLLLTYLTRDAEEIQKIVVFEGVFEKIFSIIREEGYSDGGVVVQDCLELLNNLIRHNASNQMLLKETMGFDPLISILKIRRGSAFNFTQQKTVNLLGALNTVELLLMGGPSGEAGKDANKNANQTALAQKNILDHLLLLGVESQWAPVVLRCMALRCIGNLVLRNPQNLDSLARKQVGEEPHVQPALNAIFSIILRTSVAQEFVAADYVFKCFCERNPNGQALLASTIVPHPNQGNMHEPAIDMPFGRLVCWLYNFCVLLQALVSSDVNGDMEACCRASSVLSHIVKDNMQSKDRVLQIQLETLTPSLGRTEPVLHRIVTCLSIAASTEGENNQNNQPEEPYIQPVILRLLIIWLVDCSNAVNCLLESAVHLNYIIELASSKRYTACVRGLAAVVLGACILYNASHEKGRDAFAVADAISQKIGLTTYFLRFDELRRSLAHPLPEQHHRKELSRSSANSMSDFQEIEEDETNKDDQHPVLSEIFDSQFVNFLSKLEADIRENIMDIFSRTKTATALLPTELEQKNGEVDGEYIKRLKSFVEKQCNEMQDLLARNAMLAEELVRTGGGTTTDTSQRPNNGRERVQIEALRQELEGARRQIEALETDKSQIEAEANNQRNLAVKLESDLKSLSEAYNSIEQANYRLDAEVKTLRQGGSVPYPDVEAIKAQAKEEAEKDSEAELNDLLVCLGQEQTKVEKLSTRLAELGEDVDALLQGIGDDTAIPDDDDDDDEDSEE
>1049336_0:001a6a_{"pub_og_id":"1774at2759","og_name":"USO1_vesicle_transport_factor_","level_taxid":2759,"organism_taxid":"1049336_0","organism_name":"Ephemera_danica","pub_gene_id":"EDAN006763"}
MEYFKSGLKSVLGAPQPGNQPSGAETSSTLLEDRRDACRALKALSRTYRVEVGAQGMDTLRQVLETDHSDGEIVGYALDTLCNITSTDVFEEEDRTQLGQEALSAVGGQFTEIFIKQPDNVSLVLGLMEEFDFHIRWPAVKLLTNMLTSSREVIRNDALLMLILLTKNNANIQKIVAFENAFDRLFDVIVEEGGADGGIVVEDCLLLMLNLLRNNTSNQNFFKEGSYIQKFAPMFELPADGSEDGWSAQKVSNSHCMLQVVRTLVSPSNPTQVTSSCQRIMKTCGLLHALCDILMASGVPADVLTETINTVAEVIRGNQQNQEMFSSVMAPSNPPRPAIVVLLMSMVNEKQPFILRCAVLYCFQCFLFKNESGQSQIAQTLLPSSSEHMSSLTTGQLLCGGLFSPDALSNWFSAVALSHSLVDNPAQKEQLLRVLLATTAGQPPVSLLQQCTLLLQQVPKVQSRLGLLMLLCSWLAHSPQAVQQFLSISSSIPFLTAQVSSSEHGDNEELVQGICAFLMGICIHFNDDSVASFTKEKLCQLIAKRVGLETFLDHLGEVSRHEMYSKAAKHPQLKTRQASELILDHEFCRLFKALEGLVIKAVTPKPQEDIVNGGSELSDSVLVMQYKEVIRDQDRRMQEMTEHLAALELEKTSAVSQAEELKALVQQLKDHNVLLRAQKLSEAASAPMEQVVHPTDAVLLNMDDIESGVTPKPSEEGLVLSAQLSQAEERAHLAEGRAAQAEARAVHFEQLAREAELRASTAEQQVMALQAEVAKVHHDQEDLLELLTDQDARLNDYKTRLKALGQKIDDEEDEGDEEELVALTGEVDPL
>4232_0:000f00_{"pub_og_id":"1774at2759","og_name":"USO1_vesicle_transport_factor_","level_taxid":2759,"organism_taxid":"4232_0","organism_name":"Helianthus_annuus","pub_gene_id":"110883131","description":"golgin_candidate_6-like_isoform_X1"}
MKKMDLVSGYKGVVGLMFGNEDSSSNEDSYVERLLDCIKNGKLPEDRRNAMAELQAVVAESHSAQLAFGTMGFPVLFGVLKELDDVEMVRGAVETLLSALTPISQAKSHKNEVQPAMMNADLLSRDEQNISLLLNLLSEDDFYVRYYTLQLLTALLTNSHVRLQEAILTIPRGITRLVDMLMDREVIRNEALLLLTYLTREAEEIQKILVFEGAFEKIFSIIKEEGGSDGGVVVQDCLELLNNLIRSNASNQVLLRETIGFDSLISILKLRGSTYSFSQQKTINLLCVLETIRLLMNGGSEADPAKQSEKSTNKTVLAQRKVLDHLLMLGVESQWASVAVRCAAFRCIGDLIYGHRQNLDALASKFLGDEPQVEPALNSILRIILRTSSTQEFVAADYVFKSFCEENTDGQKVLASTLIPQPLSLTHAPFEEDVNMSFGSMLLHGLALSEHDGDLETSCRAASVLSYILKDNIQCKEKVLKIEIESPTPSLGTPEPLLHRMVKYLALAFSKKGKDVKSTNSYVQPIILKLLVTWLSDCPNAVHSFLASRPHLTYLIELISNNDTTVCVRGLAAVLLGECVIFNKSIESGKDAFSIVDAISQKIGLTSYFQTLEEMQKSFVFSSAKPATKMNDNSVPDVEDIEDDVASDPKNEDHPMLAEMFDSQFVNFIKNLETSIRDGVVNLYSHPKSDVSVIPAELEQRKDEADVDYIKRLKLFLEKQCSEIQDLLNRNTVLAEDLAKTGGGNSSQTEPRPNSGSERVQIEKLKRNLLEASQRVDMLKNDNSKLENEVSSYKTLSAKIENDLKSLSDAYNSLEQANYHLENEVKALKNGGSTMGSGLNIEAIKAEAREEAQKESEAELGDLLVCLGQEQSKVEKLSARLMELGEDVDALLEGIGDDMGAPDDDDDDEDEDNEK
>4232_0:008951_{"pub_og_id":"1774at2759","og_name":"USO1_vesicle_transport_factor_","level_taxid":2759,"organism_taxid":"4232_0","organism_name":"Helianthus_annuus","pub_gene_id":"LOC110888243","description":"golgin_candidate_6-like"}
MVTPEFKRVEHYIWGLAPEFRGMVTSAKPQTITEAVTLAVSLTEDCVRMKKLSLNLTEKTETHAESSGDKKRKHSNLSQATRSNNKGLNNKKRDTNPPREAKTFAVANESGAKKYQGTLPKYNRCGFHHVGNCRVGKCENCGKSGHRTEDCWGKGIGGRNGNGNRNGNGNRNGAGNGNDGGNGNGNDNRPQPCKPLTRSNANSMAEMEDIDDNELTDNRNDDDPMLASMFDSQFVNFIKSLEGGIRDSIVQTYSHPKSNVSVVLAELEQKKDENDRDYIKRLKLFVEKQCSEIQDLLNRNATLAEDLANTDGGGSADTEPRLNNGSERVQIATLRRDLQEVSQWLEMLKTENSNIQNEALSYKNLAEKMETDLKSLSDAYNSLEQANYSLEMEVRVLKSGETNTCNSSLIPN
>4232_0:00d257_{"pub_og_id":"1774at2759","og_name":"USO1_vesicle_transport_factor_","level_taxid":2759,"organism_taxid":"4232_0","organism_name":"Helianthus_annuus","pub_gene_id":"LOC110926413","description":"golgin_candidate_6_isoform_X1"}
MKKMDLVSGYKGMVGLVFGNENNSTSNEDSYVERLLDCISNGKLPEDRRNAMAELQSVVAESHAAQLAFGEMGFPVLLGVLRERDDDVEMVRGALETLVSALTPIAHPKLHANEVQPALMNADLLSREGQSISLLLGLLEEDDFYIRYYTLQLLTALLTNSPNRLQEAILAIPRGITRLMDMLMDREVIRNEALLLLTYLTREAEEIQKILVFEGAFEKIFSIIKEEGGSEGGVVVQDCLELLNNLLRNNSSNQVLLRETIGFDSLISILKLRGTTYSFTQQKTINLLSVLETIRLLLNGDSNTNILTNKTILVQRKVLDYLLMLGVESQWAPVSVRCLVFHCIGDLISGHRQSLDALASKSLGDGSEVEPALNSILRIILRTSSMQEFIAADYVFKSFCEHNSDGQKMLASTLIPHPMSITNARFEEDVNMSFGSMLLHGLAMSEHDGDLEISSRAASILSHVMKDNIQCKEKVLQIKLESSMPSLESAEPLLHRMVKYLALASSRKGKEEKSTTPRSSYFQPIILKLLVTWLYDCPKAVQSFLDSRPHLTYLIELVSDNESTVCARGLAAVVLGECVIYNKIVESGKDAFAIVDTISQKVGLTSYFLRLDEMQKSFLFSSEKSTQPQPRKPLTRSNANSMAEMEDIDDNELTDNRNDDHPMLASMFDSQFVNFIKSLEGGIRDSIVQIYSHPKSNVSVVPAELEQKKDENDRDYIKRLKLFVEKQCSEIQDLLNRNATLAEDLANTGGGGSAETKPRSNNGSERVQIETLRRDLQEVSQRLEMFKTENSNIQNEALSYKNLAEKMETDLKSLSDAYNSLEQANYSLEMEVRALKSGGATLGPDIEKIKAEAREEAQKESEGELGDLLVCLGQEQSKVEKLSARLVELGEDVDVLLEGIGEDETGLLDDDDDED
>139456_0:002987_{"pub_og_id":"1774at2759","og_name":"USO1_vesicle_transport_factor_","level_taxid":2759,"organism_taxid":"139456_0","organism_name":"Penaeus_chinensis","pub_gene_id":"125036369","description":"general_vesicular_transport_factor_p115-like_isoform_X1"}
MDLFRSVTQSVLGAPQQDQKSTGADTVDRLIDRVQSSTLLEDRRDGCRALKAMSRKYRVLVGAHGMDSLLQVLESDRNDHEIVNYALETLVNITAPEVFPEETEDSETTIDNQSSEIGEQFTEILTKRQENIALLVSLLDEFDFKVRYPTIKLLTNLLKNRPKDLQEVILVIPSGVSKLMDQLSDSREVIRNDTLLLLTQLTKSNTNLQKIVAFENAHDHLFDIIREEGYADGGVVVEDCLILMLNLLRNNPSNQTFFKEGSYIQRLTSFFTIPLEAKDGWSAQKVTNIHYMLQLVQTLVAPQNSAQVVTSCQKVMNQCGLLQGLTGLLMATGVPVDILTVTITTVADMIRGNQQNQEFFADMMAPSNPPRPAIVVLLMSMVNDKQPFILRCAVLYCFQCFLYRNQTGQAQIIQTLLPQTADVVPGAKPFPNSVTAGQLLCSGLFSLDPVSNWFAAVALSHSLVDNIAQKENMLRVQLATSVGSPPVSLMQQCTSILQAGTKIPTRLGILMLLSTWLSHCPVAVQNFLSIPTAVPYLTAHVQANEHDELELVCQGLCALVLGLCGQFNDGSSSNFSQESLRQLVSDRIGAENFSDKLSNISRTEAYTKAAKSPQLSAKQSSDLVFDHEFCRLFKSLEVSALRAVTPQLVNGTSTEVSPAEVKKYKDIIRDQDAEMTQLREQLSKFQSDLEQIGSEKESLTSKVQQLHDENTVLKAQQGMAAGVAIANNADTTSEATSSNTEQISQQLAYVQQQLAEMTHARDYYYYEMVKKDQELTAVQQQNGPGQQAVAVNGLQTSADNANPELENVRKQLEDLQLVLYNKDSEIQQLKEKVAVPAANETSKDNAAQSQEVTVIQKELEAVKASKATLEQEKASLELQLKDVQNENNQLKTQLATASVAGTNAGAAAACTKCEDLQAELKGIQGEQEDLLVLVTDQDSKMAEYRRKLRSYGEDVTDDEDEDDEDGDYGIPDDYDEDLEDLQ
>49212_0:002a18_{"pub_og_id":"1774at2759","og_name":"USO1_vesicle_transport_factor_","level_taxid":2759,"organism_taxid":"49212_0","organism_name":"Salvia_hispanica","pub_gene_id":"125215147","description":"golgin_candidate_6-like"}
MDFVSKYQGVVGRVFGNENSGSSEDDSYVERLLDRISNGVLADDKRNALTELQAVVAESNDAQLAFGAMGFPILLNVLKEGREDVEMVRGALETLVSALSPIEFGKKSKNGVQPALMNSDLLSREVENISLLLSLLSEEDFYIRYYTLQLLTALLTNSPNRLQESILTIPRGITRLMDMLMDREVIRNEALLLLTYLTREAEEIQKIVVFEGALEKIFGIIKEEGGSEGGVVVQDCLELLNNLLRFNSSNQVLLRETLGFDSLMSILKLRGSTYKFTQQKTINLLSLLDTVNLLLHGGQQTDPGKDSNSLANKTVLVQKNMLSHLLMLGVESQWAPVAVRCMALQCIGDLVVNHPQNRDALANKALGEEHHVEPALNSLLRIILRTSSSQEFIAADYVFKSFCEKNPDGQTMLASTLIPQPHSLINAEFEEDVNMSFGSMLLHGLILSESDGDLETCCRAAGVLSHILKDNIQCKERVLKIELEAPTLTLGGPEPLLHRMTKYLALASSMSKDGKGSLTETTYLQPIILKLLILWLFECPSAVQSFLEARPHLTYLLELISSETATVCVKGLAAVLLGVCIVCHKSADGGQDAFGIIDAISQKVGLTSYLLKFDEMQKSPLFTSEKPALSRKPLTRSIGASMSDIEEVYDDENTDQRNGDHPILRMVIEPQFVDFLKGLEVKIREQIVEIYSRPKSQVAVVPSYLEQQSGEIDKEYIKRLKDFVEKQCREIQDLLSRNATLAEDLSKTGGSGSSSQLEHRISSGSDRILVETLRRDLHETSQRLEALKAEKERIEAESSEHQHSASKLESDLKSLSDAYNSIEQANFQLEREIKALKSGGAVAAPDIEEIKAEAREVAQRESEAELNDLLVCLGQEQSKVEKLSAKLAELGEDVDSLLDGIGDDVGMQGEEEDDDEQD
>49212_0:0041f5_{"pub_og_id":"1774at2759","og_name":"USO1_vesicle_transport_factor_","level_taxid":2759,"organism_taxid":"49212_0","organism_name":"Salvia_hispanica","pub_gene_id":"125222011","description":"golgin_candidate_6-like"}
MDFVSKYQGVVGRVFGNDNSTSDDDSYVERLLDRISNGTLADDRRNAMTELQSIVAESHAAQLAFGAMGFPVLLSVLKEERDDVEMLRGAIETLVSAVSPTQHPKLSKNEVQPALMNSDLLSREVENISLLLSLLSEEDFYIRYYTLQLLTALLTKSPTRLQEAILTIPRGITRLVDMLMDREVIRNEALLLLTYLTREAEEIQKILVFEGAFEKIFSIISEEGGSEGGVVVQDCLELLNNLLRNNTSNQVLLRETIGFDPLVPILKLRGTTYKFTQQKTINLLSVLDTITLLVNADLQTDPGRDSNGLTNRTVLVQKKVLDHLLMLGVESQWAPVSLRCMALRCIADLVINHAKNRDALASKLLGEEPQVEPALNSILRIILRASSTQEFVAADYVLKNFCEKNPDGQSMLVSSLHPQSSSTVRSPFEEDVNASFGSMLLNGLTSSESDDDLEICCRAASVLSHLLKDNIQCKETVLQVELEAPTRSLGCAEPLMHRLVKYLALASSKKSEDGKASTFGSVYSHPVILKLLIIWLFDCPPAVDCFLDSHPHLTYLLELMSDQTATVCVRGLAAVLLGVCISYNKTIDNGKNAFSIVDAVSQKIGLTSYFSKFNEMQNSSLFTSAKPSLTRKPLSRSNAASMSEIENVEEDDSIDPNSDDYSMLSMVFDSQFVDFVKRLDAKIREQIVEIYSHPKTQVAVVPAELEQKSGEIDEEYIQRLKRFVEKQCLEIQELLSRNATLAEDLARVGGSEPSQLERKVSAGSERVQVETLRRDLHETSQRFEALKAEKSRIEAEASMHQSAASKMESDLKSLSAAYNSLEEVNFQLEREVKALKSGGSVLASADVEAIKAEAREEAQRESEAELNDLLVCLGQEQSKVEKLSARLSELGVDAATLLDGIGEDMGLDGDDDDDEEDEED
>4558_0:005509_{"pub_og_id":"1774at2759","og_name":"USO1_vesicle_transport_factor_","level_taxid":2759,"organism_taxid":"4558_0","organism_name":"Sorghum_bicolor","pub_gene_id":"LOC8066305","description":"C5YPE0_SORBI"}
MDRSINFRGIAGSAGNIMQGMGKFVFGNEGIESKEDSYVERYLDRISNGTIPDDRRSAMTELQSLVAESRSAQMSFGAMGFPILLNILKEDREDVELVRGALETFVSALTPIETSQGPKTEVQPASLNSDLLSRETENISLLLSLLSEEDFYVRYYTIQLLTALLTNSLKRLQEAILLIPRGITVLMDMLMDREVIRNEALLLLTYLTRDAEEIQKIVVFEGVFEKIFSIIREEGYSDGGVVVQDCLELLNNLIRHNASNQMLLKETMGFDPLISILKIRRGSAFNFTQQKTVNLLGALNTVELLLMGGPSGEAGKNGNNANQTALAQKNILDHLLLLGVESQWAPVALRCMALRCIGNLVLRNPQNLDSLARKQVGEEPHVQPALNAIFSIILRTSVAQEFVAADYVFKCFCERNPSGQTLLASTIAPHPNQGDTHGPASDMPFGSVLLQALVSSDVNGDMEACCRASSVLSHIIKDNLQSKDRVLQIQLETPTPSLGRTEPVLHRIVTCLSIAASTDGENDQNNQPEEPYIQPVILRLLIIWLVDCSNAVNCLLESAVHLNYIIELASSKRYTACVRGLAAVVLGACILYNASREKGRDAFAVADAISQKIGLTTYFLRFDELRKSLAHPLSEQHHRKELSRSSANSMSDFQEIEEDETNKDDQHPVLSEIFDSQFVNFLSKLEADIRENIMDIFSRTKTATAVLPTELEQKNGEVDGEYIKRLKSFVEKQCNEMQDLLARNAMLAEELVRTGGGTTTDTSQKPSSGRERVQIEALRQELEGAKRQIEALKTEKSQIEAEANNQRNLSVKLESDLKSLSEAYNSIEQANYRLDAEVKTLRQGGSVPYPDVEAIKAQAKEEAEKDSEAELNDLLVCLGQEQTKVEKLSTRLAELGEDVDTLLQGIGDDTAIPDDDDEDEDDEE
>49369_0:004880_{"pub_og_id":"1774at2759","og_name":"USO1_vesicle_transport_factor_","level_taxid":2759,"organism_taxid":"49369_0","organism_name":"Coffea_eugenioides","pub_gene_id":"LOC113779610","description":"golgin_candidate_6"}
MDLVSKYQGYVGRVFGNENSGSSEDSYIERLLDRISNGVLAEDRRAAMAELQSAVPESQAAQLAFGAMGFPILLSVLKEERDDLELVRGALETLLGALTPIAHSRGPKNEVQPALMNSDLLSREVDSISLLLSLLSDEDFYVRYFTIQLLTALLTNSPSRLQEAILTIPRGITRLMDMLMDREVIRNEALLLLTYLTREAEEIQKIVVFEGAFEKIFSIVKEEGGSEGGVVVQDCLELLNNLLRNNASNQVLLRETMGLDPLMSILRGTTYKFTQQKTINILSVLETIHLLMIGGREADPGKEKNSLTNKTVLVQKKVLDHLLMLGVENQWAPVPVRCMALQCIGDLIAGHPQNRDSLASKVLGEEPHVEPALNSILRIILRTSSVQEFVSADYVFKSFCEKNPDGQTMLASTLIPQPQLMTHAPFEDDVHMSFGSMLLHGLTMSESNGDLETCCRAASVLSHVLKDNMECKERVLKIKLEAPMPSLGGPEPLMHRMVKYLALSSSMNGNDGKSSGSGNAYVQPFILKLLVIWLSSCPNAVQCFLDSRPHLTYLLELVSNRAMTVCVRGLAAVLLGECVIFNKSNDSGRDALSIADAVSQKIGLTSYFLKFDEMQKSLLFTSAKPTLSRKQLTRSSAASMAEIEDVDENEAIDLKNDHAMLVSTLDSQFVNFLKHLEGEIREKTVEIYSHPKSQVAVVPAELEQRNGEADGDYIKRLKTFVEKQCLEIQDLLSRNATLAEDLARTGGNGSSELEHRPSAGAERVHVEALRRDLHEASQRLEMLKAEKTKIESEASMYRNLAGKMEADLKSLSDAYNSLEQTNFHLEREVKALSSGGAVPIPDVETLKAEAREEAQKESEAELNDLFVCLGQEQSKVERLSARLMELGEDVGKLLEDIGDDPGLPEDEEDED
>118141_0:004cf0_{"pub_og_id":"1774at2759","og_name":"USO1_vesicle_transport_factor_","level_taxid":2759,"organism_taxid":"118141_0","organism_name":"Megalops_cyprinoides","pub_gene_id":"118793276","description":"general_vesicular_transport_factor_p115-like"}
MNFLRGVMGGQSAGPQPSGAETIQKLCDRVASSTLLEDRRDAVRALKALSKKYRQEVGTQAITQLIHILQTDSSDSEIIGYALDTLYNIISNDEEEEQDESEEENSLKQADDLGAQFTDELINEQENVTLILRLLEEFDFHVRWPAVKLITALLKNRCAQVQGIILVSPMGVSRLMDLLADSREVIRNDGLLLLQQLTKGNAAIQKIVAFENAFERLLDIISEEGNSDGGIVVEDCLLLLLSLLKNNSSNQNFFKEGSYIQRMKPWFEVGDDNSGWSAQKVTNLHLMLQLVRVMVSPVNSPGATSSCQKAMYQCSLLQQLCTILMATGVPADILTETINTVSEVIRGSQVNQDYFASVNAPSSPPRAAIVVLLMSMVNERQPFVLRCAVLYCFQCFLYKNHKGQEEIVSTLLPSTIEPNSITAGQLLCGGLFSTDSLSNWCAAVALAHALHDNLTQKEQLLRVQLATSVGTPPVSLLQQCTNILSQGDKIDRRGSKVQTRVGLLILLCTWISSCPIAVTHFLHNPENVSYLTGQISENLGEDERLVQSLCALLLGICICYNDNSLENYTKEKLKQLIEKRIGKENFVEKLGFIGKQELYSRAAQRPQPAFSAPEQMLFDHEFAKLVKDLEAVITKSVHKSSEEEKKEEEVKKTLEQHDSIVTQYKELIREQDAQINELKEKVTSLTSQNEQMKTTVAQQQAQIQQHKDQYSVLKHKLEKDSQQAGSQGEGAHVNGLQTEEVGRLREELQELHRNTAQLQTQLSDRDALIADLKSEKAQSDNGSENNAELLKELETLKGRVESQTAEISQLQAERQDLLQRASQSASATSAPEVSASGDHEKLLSAQAEEIERLKEEVRGLSESRSSLEQQLASANSSVAILQTETTKLEQEVAESKKEQDDLLMLLADQDQKIVSLRNRLKELGESVEDDDDLDSKDQFDDDDDDEEDDE
>118141_0:005a15_{"pub_og_id":"1774at2759","og_name":"USO1_vesicle_transport_factor_","level_taxid":2759,"organism_taxid":"118141_0","organism_name":"Megalops_cyprinoides","pub_gene_id":"118769422","description":"general_vesicular_transport_factor_p115-like_isoform_X1"}
MNFFRGVIGQPAGPQPSGAETIQKLCDRVASSTLLDDRRDAVRALKSLSRKYRLEVGTQAMGHLIRILQTDRSDSEIIGYALDTLYNVVCNDEEEEQDESEEEGSQKQADDLGAQFTDIFIKEPENVTLILTLLEEFDFHVRWPGVKLLTALLKNQSSQVQGIILVSPMGVSRLMDLLADSREVIRNDGLLLLQQLTKGNAAIQKIVAFENAFERLLDIIAEEGTSDGGIVVEDCLLLLLNLLKNNSSNQNFFKEGSYIQRMKPWFEVGDDNSGWSAQKVTNLHLMLQLVRVMVSPMNSPGATSSCQRSMHQCGLLQQLCSILMATGVPADILTETINTVSEVIRGCQANQDYFSSVNAPSNPPRPAIVVLLMSMVNERQPFVLRCAVLYCFQCFLYRNLKGQAEIVATLLPSTIDANSISAGQLLCGGLFSTDSLSNWCAAVALAHALQDNLIQKEQLLRVQLATSLGNPPVSLLQQCTNILSQGSKVQTRVGLLILLCTWISSCPIAVMHFLHNQDNVPFLTGQISENLGEDECLVQGLCALLLGICIYHNDNSLENYTKEKLKQLIEKRIGKENFVEKLGFISKHELYSRAAQKPQPAFSSTEQMLFDHEFTKLVKELEGVITKAVHKSSEEEKKEEEVKKTLEQHDSIVTQYKELIREQDARINELKDQVSSMASQNEEMQVTIAQQLLQIQQQKDQYNILKLKLGSDSRQLSNQSEEARINSQLLKEEVEELQQQCSQLQSQLTEKDTLIAGLKSERMQAIETVAGGPENPELLKELELLKSKVESQTTEIGQLQAEKAELLKKVESVASDPALPAAVGQINELEKRLTSQNAEVEKLKEEMKSLSESRTSLEQQLATANSTVAILQTEKNRLLQEVIESKKEQDDLLMLLADQDQKILTLKNKLKDLGEPIEDEDDLDSKDQFDDEEEEEYEDDNE
>37344_0:001c0a_{"pub_og_id":"1774at2759","og_name":"USO1_vesicle_transport_factor_","level_taxid":2759,"organism_taxid":"37344_0","organism_name":"Athalia_rosae","pub_gene_id":"LOC105684244","description":"general_vesicular_transport_factor_p115_isoform_X1"}
MEYFKSGLKSVLGAPPPENQPTGADTVERLVDRLQSSSLLDDRRDACRALKALSRPYRVEVGTQAMDPLRQVLEMDRTDCEIVGLALETLCNITNPETFDAEVEKYGPKNKIGEQFTEIFIKQPDSVSQALAFLEEFDFRVRWPALKLMTHLLANRPKDIQDIILVSPMGVSKLMDLLSDNREVIRNDVLLLLIQLTKGNANIQKIVAFENAFDRIFDVISQEGSADGGIVVEDCLVLMLNLLRGNISNQNFFKEGSYIQRLTPMFELPPEVDENPLGGWSSQKVCNVHCMVQVVRALVAPGGPAQATAACQRTMRGCGLLQALCDILMASGVPADVLTETINAVAEVIRGNASNQEFLAGLMAPSSPPRPAIVILLMSMVNEKQPFVLRCSVLYCFQCFLYKNEVGQTHLIQTLLPQGNEAPALTTGQLLCGGLFSSDPLSNWFSAVALSHALINNSTQKEQLLRVLLATNIGKPPVTLMQQCVMLLQQGNKPQCKLGLLILLCRWVSYCPTAVKAFLTMESSVAYLTALLSAQENTDDLQETILQSMCALLLGLCVHFNDDSVPNYTKEKLCHLIENRLGLDRFQDAIGGIARHEIYSRTLKHPQPSAKDPADLLLDHEFCRLLKILEGVIVKSVLDESNPQEGKDTMTTLSPADSALVSQYKELIRDQDAQIHALTQANETLTKEKRDLESQVNELQSTISHLKDQNLVLRAAQINSTETKEQAPAVNDTDSSYSEIQKRLAETTAELEKLKIDQEDLLVLLLDQDTRLVQYKEKLLGYGEKIESDESSGELDANEQPESSN
>7936_0:0023cb_{"pub_og_id":"1774at2759","og_name":"USO1_vesicle_transport_factor_","level_taxid":2759,"organism_taxid":"7936_0","organism_name":"Anguilla_anguilla","pub_gene_id":"118227789","description":"general_vesicular_transport_factor_p115-like_isoform_X1"}
MNFFRGVMGGQPAGPQPSGAETIQKLCDRVASSTLLDDRRDAVRALKSLSKKYRLEVGTQAMGHLIQILQTDRSDSEIIGYALDTLYNVVCNDEEEEQDESEEENSQKQTDDLGAQFTDILIKEPENVTLILSLLEEFDFQVRWPGVKLLTSLLKNQCAQVQGIILVSPMGVSRLMDLLADSREVIRNDGLLLLHQLTKGNAAIQKIVAFENAFERLLDIITEEGTSDGGIVVEDCLLLLLNLLKNNSSNQNFFKEGSYIQRMKPWFEVGDDNSGWSAQKVTNLHLMLQLVRVMVSPVNSPGATGSCQKCMFQCGLLQQLCTILMATGVPADILTETINTVSEVIRGSQANQDYFSSVNAPSNPPRPAIVVLLMSMVNERQPFVLRCAVLYCFECFLYKNQKGQGEIVSTLLPSTIDANSISAGQLLCGGLFSADSLSNWCAAVALAHALQDNLTQKEQLLRVQLATSLGNPPVSLLQQCTNILSQGSKVQTRVGLLILLCTWISSCPIAVTHFLHNQDNIPFLTGQISENLGEDERLVQGLCALLLGICIYYNDNSLENYTKEKLKQLIEKRIGKENFVEKLSSINKHELYSRAAQKPQPACTSPEQMLFDHEFTKLVKDLEGVITKAVHKSSEEEKKEEEVKKTLEQHDSIVTQYKDLIREQDTQINELKEQVSSITSRNEQLQATVTQQLAQIQQHRDQYNILKLKLGNDSQQPVGQGEGAQINGLQGEELSQLRAELEDLRSQHAQLQVQLSEKESVIASLRSEGTQAVQAVPGESDSPELLKEVESLRSQVETQSAEISRLQSEREELQLSASVASAPVLSGDATQISELEKRLSAQNTETEKLQEEVKRLSESQSGLEQQLATANSTVAILQTEKSKLQQEVAESKKEQDDLLMLLADQDQKILSLKQRLKDLGESIEDEDDLDSKDQFDDDEDDEEDDDEDDEDEEEEDDDEA
>7936_0:002e6a_{"pub_og_id":"1774at2759","og_name":"USO1_vesicle_transport_factor_","level_taxid":2759,"organism_taxid":"7936_0","organism_name":"Anguilla_anguilla","pub_gene_id":"118231695","description":"general_vesicular_transport_factor_p115_isoform_X1"}
MNFLRGVMGGQPAGPQQSGAETIQKLCDRVASSTLLEDRRDAVRALKSLSKKYRLEVGTQAMGHLIHVLQTDSSDSEIIGYALDTLYNVISNDEEEEQDESEEENSQKEAEDLGSQLTDALINEQENITLILRLLEEFDFHVRWPGVKLITALLKKRCGPVQGIILVSPMGVSRLMDLLADSREIIRNDALLLLQQLTKGNAAIQKIVAFENAFERLLDIISEEGSSDGGIVVEDCLLLLLSLLKNNSSNQNFYKEGSYVQRMKPWFEVRDDNSGWSAQKVTNLHRMLQLVRVMVSPVNSPGAISSCQKAMHHCGLLQQLCAILMATGVPADILTETINTVSEVIRGSQDNQDYFASVNAPSNPPRPAIVVLLMSMVNERQPFVLRCAVLYCFQSFLYRNHKGQEEVVSTLLPSTIEASSITAGQLLCGGLFSSDSLSNWCAAVALSHALLDNPAQKEQLLRVQLATSAGTPPISLLQQCTNILSQGDKIERRGSKVQTRVGLLILLCSWISSCPIAVTHFLHNHQNVSYLTGQISENQGEDERLVQGLCALLLGICICYNDNSLENHTKEKLKQLIEKRIGKENFVEKLSFISKQEQYSRAAHQPQPTGPTPEHMLFDHQFTKLVKELEGVVTKSVYKSSEEERKEEEVKKTLEQHDSIMTQYKELIREQDAQINELKEQVVSLSSQSEQMKRTVAQQVLQIQQHRDQHSILKLKLEKGSQQAGGQGEEAQMNGLQREELSRLREELQELRGRSARLEAELADRNAIITSLNSERAQTVNGLENNAETLKELEALRSRVASQSTQISQLQAEKQDLLKTAAQSAKETVDPAGSDLQSLLTAQTQESERLKEEVRRLAESGAGAERQLASANSSVAVLEAERARLQEELTESRKEQDDLLMLLADQDQKITTLRNRLKALGEPIEDEDDLDSQDQGDDDDDEPDDD
>294128_0:001bd5_{"pub_og_id":"1774at2759","og_name":"USO1_vesicle_transport_factor_","level_taxid":2759,"organism_taxid":"294128_0","organism_name":"Hyalella_azteca","pub_gene_id":"LOC108665090","description":"general_vesicular_transport_factor_p115-like"}
MEMIRSMTQTVLGNVQADQTPTGAETVERVVERVVSSSLLEDRRDGCRALRALARKYRLLVGAHAMDALLHALSNDRSDHELVNYALETLISITSPEPFEEEIEESGSAEACRGLGQQFTEIVTKKTENIALFLELLDEFDFKVRFPTIKLLSNLLENRARGVQDGVLQVPRGVSKLMDLLSDNREVIRNHMLLVLTNLTRGNPTLQKIVVFENVYDIIFEIIREEGYSEGSVVVEDCLELLVTLLKSSPPNQTLLREGNHVAQLTSFFTVLLDEAEDPAKASSAWSAQKMANVHKMLELVDCLVQPEGCSSEVQACQSVLRVSGLLPSLCRMLLASGVPAITLTLVITTLSDVIRANEDNQKFFNNVMAPSNPPRPAVVVLLMSLVNEKQPVTLRSAVLYCLHCLLYKNPSLQAALVATLLPQTAKSTDISSGQLLCGGLFSNDAASTWLCAIALSHALHDNTAQKDQLLRVQLATGGGGSCVSLLQQCCSLLLSSPAFLAKVGLLQLLALWLVQCPRAVTQFLNVAQVMPYLTAQISSSETEDPESQALQGLSAFVLGVCALYNEGAPGTLTREKLASMVTDRIGRHVFRNKLEALARTEHFLLGGKSPKISAKKKSDLCFDFSFVVAFRSLEGSILRAVNIGEADTAELLTQKVKELQAQLSAAIEQVASLTADKQSLSATVQQLTQQQHALQMQYQQQLQLHQQNSSSNGGGDGSDGAMVMLQQQVSELTYARDYYYYQMIERDKQIQQHLEKAGEIAAKSVEQEQQTAESGDSKPASADPELETLRCQLRDLQLVLHKKDEALYQLQKGNVHNGSAEGDSHQLEDLKQKLEKSEKLVLQLQETNSALENQLQQLRLQTQDEDRNKTLGSDDGLAAQLEAERKKRLKIQEELSSLQAEQEDLLLLLTEQDGRLQRYKSHLTMRGVTPPPGEELGDDGEEDEDDDVSLQ
>101020_0:003d4a_{"pub_og_id":"1774at2759","og_name":"USO1_vesicle_transport_factor_","level_taxid":2759,"organism_taxid":"101020_0","organism_name":"Fragaria_vesca_subsp._vesca","pub_gene_id":"101308892","description":"golgin_candidate_6"}
MDLVNSYKGVVGLVFGNEKSSSSNEDSHVERLLDCISNGKLAEDRRTAMVELQSVVAESSGAQLAFGAMGFPVMMGVLREERDDVEMIRGALETLVGALTPIEHSKIPKNEIQPALMNTDLLSREADSISLLLSLLSEEDFYVRYYTLQLLTALLTNSPNRLQEAILTIPRGITRLMDMLMDREVIRNEALLLLTYLTREAEEIQKIVVFEGAFEKIFSIIREEGGSDGGVVVQDCIELLNNLIRKNASNQILLRETIGFDPLMSILKLRGSTYSFTQQKTINLLSSLETINLLIMGGSEADPGKDANKLANKTTLVQKKVLDHLLMLGVESQWAPVAVRCAALQCVGNLIIGHSKNLDAIASKVLGEGPQEPALNSILRIILRTSSVQEFVAADYVFKSFCEKNADGQKMLASTLIPQPHSMTHAPLEEDVNVSFGSILLQGLTMSENEVDLETCCRAASVLSHIMKDNVHCKEKVLHIELEAPTPSLGASEPLMYRMVTYLALSSSMKNKDGKSSGNAYIQPILLKMLVTWLADFPSAVHCFLDSRPHITYLLELVSSSSATVFIKGLAAVLLGECVIYNKSGESGKDAFTVVDSISQKVGLTSYFLKFDEMRKSFLFTSARSAEPPKQLTRSASAGMVEPEDVEENNLSDQKDEDLPVLSSIFDAAFVNLVKSLEANIREKIVEVYSQPKSNVAVVPAELEQKSGESDGEYIKRLKEFVEKQCFEIQDLLGRNASLAEDVAATGGASHSRSEQGTGSDRVHVEALRRDLQEASKRLELLKAEKAKIESEASMYKNLAGKMESDLKSLSDAYNSLEQANFQLEKEVRGEKGVGSLAFPDVDAIRAQAREEAQKESEAELNDLLVCLGQEQSKVEKLSGRLLELGEDVDKLLEDIGDDMGLPADGEEEEE
>441921_0:000355_{"pub_og_id":"1774at2759","og_name":"USO1_vesicle_transport_factor_","level_taxid":2759,"organism_taxid":"441921_0","organism_name":"Neodiprion_lecontei","pub_gene_id":"LOC107222021","description":"LOC107222021"}
MEYFKSGLKSVLGAPPPGNQPSGADTVERLVDRLQSSSLLDDRRDACRALKALSRTYRLEVGTQAMDALRQVLEMDRTDCEIVGLAMDTLCNITSPETFEAEVENYGPKNKIGEQFTEIFIKQSDSTTQVLAFLEEFDFRVRWPALKLLTHLLGNRPKDIQEIILVSPLGVSKLMDLLSDSREVIRNDALLLLIQLTKGNANIQKIVAFENAFDRIFDVISQEGSADGGIVVQDCLLLMLNLLRGNISNQNFFKEGSYIQRLTPMFDLPPETDENPLSGWSPQKVCNMHCMVQVIRALVAPGGPAQATAACQRTMRACGLLQALCDILMASGVPADVLTETISAVAEVIRGNTSNQEFLASVMAPSSPPRPAIVVLLMSMVNEKQPFVLRCSVLYCFQCFLYKNEVGQTQLIQTLLPQGNEAASLTTGQLLCGGLFSLDPLSNWFSAVALSHALIDNSIQKEQLLRVLLATNIGKPPVTLMQQCVMLLQQGNKTQCKLGLLMLLCRWVSHCPPAVKAFLTIESSVAYLTALLSSQEDTDDLQETLLQSMCALLLGLCVHFNDDSVPNYTKEKLCHLIENRLGLERFQDAIGGITRHEIYSRTLKHPQPSTKDPSDLLLDHEFCRLLKILEGVVVKSVQDGSNPQEGKDPTSTLSPSDSALVSQYKELIREQDAQIHRLNQTNETLAKEKRDLETQVYELQTSISHLRDQNLVLRAAQINLTEAKELVPSVDTIDLTNVELEKYKNTVRDLENRLAECTLNLQKQERTECNSNNSEYEKLLKEKTLELEKMKKDQENLLELLTEQDSKLMQYKEKLVALGEKVNRIRRKFRRTRYRRAARIQQLKYYRRMFNSITGINFRSKMKELFIIHGIISSPFKTIFNQNYLDQSIFY
>441943_0:000362_{"pub_og_id":"1774at2759","og_name":"USO1_vesicle_transport_factor_","level_taxid":2759,"organism_taxid":"441943_0","organism_name":"Neodiprion_virginiana","pub_gene_id":"124301963","description":"general_vesicular_transport_factor_p115_isoform_X1"}
MEYFKSGLKSVLGAPPPGNQPSGADTVERLVDRLQSSSLLDDRRDACRALKALSRTYRLEVGTQAMDALRQVLEMDRTDCEIVGLAMDTLCNITSPETFEAEVENYGPKNKIGEQFTEIFIKQSDSTTQVLAFLEEFDFRVRWPALKLLTHLLGNRPKDIQEIILVSPLGVSKLMDLLSDSREVIRNDALLLLIQLTKGNANIQKIVAFENAFDRIFDVISQEGSADGGIVVQDCLLLMLNLLRGNISNQNFFKEGSYIQRLTPMFDLPPETDENPLSGWSPQKVCNMHCMVQVIRALVAPGGPAQATAACQRTMRACGLLQALCDILMASGVPADVLTETISAVAEVIRGNTSNQEFLASVMAPSSPPRPAIVVLLMSMVNEKQPFVLRCSVLYCFQCFLYKNEVGQTQLIQTLLPQGNEAASLTTGQLLCGGLFSLDPLSNWFSAVALSHALIDNSIQKEQLLRVLLATNIGKPPVTLMQQCVMLLQQGNKTQCKLGLLMLLCRWVSHCPPAVKAFLTIESSVAYLTALLSSQEDTDDLQETLLQSMCALLLGLCVHFNDDSVPNYTKEKLCHLIENRLGLERFQDAIGGITRHEIYSRTLKHPQPSTKDPSDLLLDHEFCRLLKILEGVVVKSVQDGSNPQEGKDPTSTLSPSDSALVSQYKELIREQDAQIHRLNQTNETLAKEKRDLETQVYELQTSISHLRDQNLVLRAAQTNLTEAKELVPSVDTIDLTNVELEKYKNTVRDLENRLAECTLNLQKQERTECNSNNSEYEKLLKEKILELEKMKKDQENLLELLTEQDSKLMQYKEKLVALGEKVNRIRRKFRRTRYRRTARIQQLKYYRKMFNSITGINFRSKMKELFIIHGIISSPFKTIFNQNYLDQSIFY
>112509_0:004f73_{"pub_og_id":"1774at2759","og_name":"USO1_vesicle_transport_factor_","level_taxid":2759,"organism_taxid":"112509_0","organism_name":"Hordeum_vulgare_subsp._vulgare","pub_gene_id":"123395601","description":"F2EL68_HORVV"}
MDSRSINLRGFAGSAGKNIMQGIGGFVFGNEASESKEDSYVERFLDRISNGTMPDDRRSAMTELQSLVAESRSAQMSFGAMGFPVLLNVLKEDREDVELVRGALETLVSALTPIETSQGLKTEVQPASMNSDLLSRETENISLLLSLLTEEDFYVRYYTIQLLTALLTNSLKRLQEAILLIPRGITVLMDMLMDREVIRNEALLLLTYLTRDAEEIQKIVVFEGAFEKLFSIIGEEGFSDGGVVVQDCLELLNNLIRNNASNQMLLKETMGFDPLISILKIRRGSAFNFTQQKTVNLLGALHTVELLLMGGPPGETGKDTSKITNQTALAQRNILDHLLLLGVESQWAPVALRCTALRCIGSLVLRNPQNLDSLASKQVGEEPHVQPALNAILAIILRTSVAQEFVAADYVFKCFCETNPNGQALLASTIAPHPNQGTAIDGASSDMPFGSALLQALVSSDVNGDMEACCRASSVLTHIIKDNLQCKDRVLQIQLETPTPSLGHTEPLLHRIVTCLSFAALAEGENDQSSQLEGSYIQPVILRLLITWLADCANAVNCLLESAVHLNYIIELAANKRFTGCVRGLAAVVLGACVLNNASREKGRDAFAVADTISQKIGLTTYFLRFDELRKSFLHLPSGQQNHKQLSRSSANSMSDFQEIEEEETNKGNQHPVLSEIFDSQFVSLLSKLENDIRECIMDLFSRTKTATAVLPAELEQKNGEVDGEYVKRLKSFVERQCNEMQDLLGRNAILAEDLVRTGGGSTSDSSDKPSSGRERVQIEALRQELEGAARRIEVLKTEKAQIEAEASNQRNLAAKLESDLKSLADAYNSLEQANYCLDAEVKTLRQGGNAPYLDVEAIKAQAKEEAEKESDVELNDLLVCLGQEQSKVEKLSARLAELGEDVDTLLQGIGDDVALPDDDDDEDDDDEK
>6706_0:00317a_{"pub_og_id":"1774at2759","og_name":"USO1_vesicle_transport_factor_","level_taxid":2759,"organism_taxid":"6706_0","organism_name":"Homarus_americanus","pub_gene_id":"121872292","description":"general_vesicular_transport_factor_p115-like_isoform_X1"}
MDYFRSVTQSVLGTPQPGHQPTGAETVERLIDRVQSSTLLEDRRDGCRALKAMSRKYRVLVGAHGMDTLTQVLEADRSDHEIVNYSLETLVNITSPEEYPEEAEDEGITTDDQTSAVGEQFTEIFTKRQENIELLVSLLDEFDFKVRYPAVKLLTNLLENRPKDLQEVILVIPSGVSKLMDLLSDSREVIRNDTLLLLTQLTKSNTNLQKIVAFENGYDHMFEIIQGEGFADGGVVVEDCLILMLNLLHNNPSNQTFFKEGSYIQRLTSFFSLPLDSKDGWSAQKVTNIHYMLQLVQTMVAPQNPAQAVASCQKLMNRCGLLQALAGLLMASGVPVDILTDTITTVSDMIRGSQPNQEFFASMMAPSTPPRPAIVVLLMSMVNDKQPFILRCAVLYCFQCFLYRNQTGQAQIIQTLLPQTADVVPGAKPFPNSVTAGQLLCSGLFSPDPVSNWFAAVALSHSLVDNNTQKENMLRVQLATSVGSPPVSLMQQCTSILQAGTKVLTRFGILMLLSTWLAHCPVAVQTFLAIPTAVPYLTTHVGANEHDELEMVCQGLCAFLLGLCVQFNDGSGSNFSRESLKQLVTDRIGAENFSDKLSNISRTEVYTKAAKSPQQAAKQPSDLVFDHEFCRLFKSLEVSCVRAVNPQLMGGNSTEVCPAEVIKYKDIIRDQDAEMNQLREILSKVQKELKEFEIDKEQLSAKVQQLHDENTVLKAQQGIAVEATGSSAQVNNSETKIDGGAGGGEQLTQQMALLQQQLAEVTHARDYYYYEMYKKNTELTTLQQQQQQQLEQKQQEQQEQSVQQAAAINGPQVNNHHDMQNAANFFDTLPNPEMENLRKQLEDLQLVLYNKDSEIQQLKETSAQTLALTAAVEKPNGLTDKEAEISKEDRDKDANMINTKLEQENISLKQEVKDAETHIKQLQTQLATASAAAAAAGTSAGSATEARCRQLEEELHTIKGEQDDLLVLVTDQDSKMSEYRRKLRSYGEDVTEDEDDDEEDEDYGISDDYDDDLEDLQ
>123851_0:003972_{"pub_og_id":"1774at2759","og_name":"USO1_vesicle_transport_factor_","level_taxid":2759,"organism_taxid":"123851_0","organism_name":"Ladona_fulva","pub_gene_id":"LFUL014707"}
LKNFRMEYFRSSLKSVLGSQPQDDQNSASETVLRLIERIQHCTLLKDRKDACRDLKAISKKFRVEVGAFGMDALCQVLENDRRDNEIVSLALWSLLNVMDDFSNEAQDCSDSVSRKELLGEEFTEIFIKHPENVGLILGLMEEYEFNVRWPAVKLFSAMLTNKPKEIQEIVLLSPMGVSKLMDLLGDSREVIRNDALLLLMKLAKGNANIQKIIAFEMAFDRIFDVMEEEGHLEGGIVVEDCLLLLLTLLRNNISNQNFFKEGSYIIKLVKMFDVQTDMQDSGWSSQKVSIIHLLLEVVRTLVNPGNPAQAISSCQQAMHSCGLLALLCLILMARGVPASLLPETMNTVAEVIRGTQTNQDYFCGVTAPSNPPRPAVVALLMSMVNEKQPFALRLAVLYCFQCYLYKNESGQAQIVQTLLPSSAEVGTLTAGQLLCGGIFNSDPLSNWFSAVALSHCLIENPALKEQLLCVLLFTNTGSPPVSLLQQCTTLLQQGSKNQSKLGLLMLLSTWLSLCPPAVKEFLTIPSSIPYLTSQAGSNEHDENEELVQGLCAFLMGICIKFNNNDVESYSQENLRQLIAKRIGLEHFLDKLGKVSRHESYSKAAKQPQPQAKQPNELFLDHEFCRLFKALEGNVIKAVTYKPQSELTNGSEGNSLAAEGKEILANYIRQKEETIKDMMNVIEQKDAEIQRLKSTDHHVITRIEEKVGKIAKVILTEMREKGLDDVIIDTFNRLSNANEAQTAARKSDAHMQTIEELARQLEKTREELVRARLAEEKLNHLQVDHEDLLELVADQQTEICELQAKLEKFQ
>362088_0:000671_{"pub_og_id":"1774at2759","og_name":"USO1_vesicle_transport_factor_","level_taxid":2759,"organism_taxid":"362088_0","organism_name":"Diprion_similis","pub_gene_id":"124416134","description":"general_vesicular_transport_factor_p115"}
MEYFKSGLKSVLGAPPPGNQPSGADTVERLVDRLQSSSLLDDRRDACRALKALSRTYRLEVGTQAMDALRQVLEMDRTDCEIVGLAMDTLCNITSPETFEAEVENYGPKNKIGEQFTEIFIKQSDSTTQVLAFLEEFDFRVRWPALKLLTHLLGNRPKDIQEIILVSPLGVSKLMDLLSDSREVIRNDALLLLIQLTKGNANIQKIVAFENAFDRIFDVISQEGSADGGIVVQDCLLLMLNLLRGNISNQNFFKEGSYIQRLTPMFDLPPETDENPLSGWSPQKVCNVHCMVQVIRALVAPGGPAQATAACQRTMRACGLLQALCDILMASGVPADVLTETISAVAEVIRGNTSNQEFLASVMAPSSPPRPAIVVLLMSMVNEKQPFVLRCSVLYCFQCFLYKNEVGQTQLIQTLLPQGNEAASLTTGQLLCGGLFSLDPLSNWFSAVALSHALIDNTIQKEQLLRVLLATNIGKPPVTLMQQCVMLLQQGNKTQCKLGLLMLLCRWVSHCPPAVKAFLTIESSVAYLTALLSSQENTDDLQETLLQSMCALLLGLCVHFNDDSVPNYTKEKLCHLIENRLGLERFQDAIGGITRHEIYSRTLKHPQPSTKDPSELLLDHEFCRLLKILEGVVVKSVQDGSNPQEGNYPTSTLSPSDSALVSQYKELIREQDAQIHRLNQTNETLAREKRELETQVYELQTSISHLRDQNLVLRAAQTNLTEAKEFVPSVDTIDLTNVELEKYKNTVRDLENRLAECTLNLQKQERKESNSNNSEYEHLLKEKALELEKMRKDQENLLELLTEQDSKLMQYKEKLVALGEKIESDESSGELDTDEQPESSN
>33562_0:0050fd_{"pub_og_id":"1774at2759","og_name":"USO1_vesicle_transport_factor_","level_taxid":2759,"organism_taxid":"33562_0","organism_name":"Dromiciops_gliroides","pub_gene_id":"122730579","description":"general_vesicular_transport_factor_p115_isoform_X1"}
MNFFRGVMGGQSTGPQPSGAETIQKLCDRVASSTLLDDRRDAVRALKSLSKKYRLEVGIQAMEHLIHVLQTDRSDSEIIGYTLDTLYNIMSNDVEEEEQDDMEEDNSSKQSDDLGGQFTEIFIKQQENITLLLSLLEEFDFHVRWPGVKLLTTLLKQQGPQVQQIILVSPMGVSRLMDLLADSREVIRNDGVLLLQALTRSNAAIQKIVAFENAFERLLDIITEEGNSDGGIVVEDCLLLLQNLLKNNNSNQNFFKEGSYIQRMKPWFEVGDDNSGWSAQKVTNLHLMLQLVRVLVSPTNPPGAASSCQKAMYFCGLLEQLCIILMATGVPADILTETINTVSEVIRGCQVNQDYFACVNAPSNPPRPAIVVLLMSMVNERQPFVLRCAVLYCFQCFLYKNQKGQGEIVATLLPSTIDATGVSVSAGQLLCGGLFSTDSLSNWCAAVALAHALQENSTQKEQLLRVQLATSIGNPPVSLLQQCTNILSQGDKIDRRGSKVQTRVGLLMLLCTWLSNCPIAVTHFLHNSANIPFLTAQIAENLGEEEQLVQGLCALLLGISIYFNDNSLENYMKEKLKQLIEKRIGKENFIEKLGFISKHELYSRAAQKPQPSVSSPDHMMFDHEFTKLVKELEGVITKSIYKSSEEDKKEEEVKKTLEQHDSIVTHYKNVIREQDCQLEELKQQVSTLKCQNEQLQTAVTQQASQIQQHKDQYNLLKVQLGKDIQHHGSHSEGAQMNGIQPEEMSRLREEIKELKNKQELLQGQLTEKDSLIENLKATQLAPGKTEQSLEISMDGDSERTSKLQREVETLRAQLNLQSVEISKLQMEKQELLQKTETFAKSVPVSGDNGTVTAAKPTDVEGRLSALLQETKELKNEVKALSEEKTSIKQQLDSSNSTIAILQNEKSKLQVGLAKSSKEQDDLLVLLADQDQKIISLKSKLKELGHPVEDEDEDEDELGSGDQTGNDDDDVDDVDDDDDADDDDNSDDEDNHHQINEVVEGSA
>9337_0:003bcf_{"pub_og_id":"1774at2759","og_name":"USO1_vesicle_transport_factor_","level_taxid":2759,"organism_taxid":"9337_0","organism_name":"Trichosurus_vulpecula","pub_gene_id":"118853066","description":"general_vesicular_transport_factor_p115_isoform_X1"}
MNFFRGVMGGQSTGPQPSGAETIQKLCDRVASSTLLDDRRDAVRALRSLSKKYRLEVGIQAMEHLIHVLQTDRSDSEIIGYALDTLYNIMSNDVEEEEQEDNSSKQSDDLGGQFTEIFIKQQENVTLLLSLLEEFDFHVRWPGVKLLTTLLKQQGPQVQQIILVSPMGVSRLMDLLADSREVIRNDGVLLLQALTRSNAAIQKIVAFENAFERLLDIITEEGNSDGGIVVEDCLLLLQNLLKNNNSNQNFFKEGSYIQRMKPWFEVGDDNSGWSAQKVTNLHLMLQLVRVLVSPTNPPGATSSCQKAMYLCGLLQQLCIILMATGVPADILTETINTVSEVIRGCQVNQDYFASVNAPSNPPRPAIVVLLMSMVNERQPFVLRCAVLYCFQCFLYKNQKGQGEIVATLLPSTIDATGISVSAGQLLCGGLFSTDSLSNWCAAVALAHALQENSTQKEQLLRVQLATSIGNPPVSLLQQCTNILSQGDKIDRRGSKVQTRVGLLMLLCTWLSNCPIAVTHFLHNSANIPFLTAQIAENLGEEEQLVQGLCALLLGICIYFNDNSLENYMKEKLKQLIEKRIGKENFIEKLGFISKHELYSRAAQKPQPSFSSPDHMMFDHEFTKLVKELEGVITKSIYKSSEEDKKEEEVKKTLEQHDSIVTHYKNMIREQDCQLEELKQQVSTLKCQNEQLQTAVTQQVSQIQQHKDQYNLLKVQLGKDNQHHGSHSDGAQMNGIQPEEISRLREEIKELKNKQELLQAQLTEKDSLIENLKTAQLAPGKTEQSLETSPDGDPDRTTKLQREVETLRAQLNSQSMEISKLQMEKQELLQKTETFAKSVPVSGDNGTITAAKPTDIEGRLSALVQETKELKNEVKALSEEKASIKQQLDSSNSTIAILQNEKSKLQLGLAKSSKEQDDLLVLLADQDQKIISLKSKLKELGHPVEDEDEDELGSGDQTGNDDIDDDDVDDDDDDDDDNSDDEDDHHNANEVVEGSA
>1155016_0:001911_{"pub_og_id":"1774at2759","og_name":"USO1_vesicle_transport_factor_","level_taxid":2759,"organism_taxid":"1155016_0","organism_name":"Mengenilla_moldrzyki","pub_gene_id":"1155016:001911"}
MEFVKSGLRIVWGTNQTSSNLNAAEIIERLVDRIKNSVILEDRRDATRALKVLSKQYRIEVGAQGMDALLQILEMDRIDNEIISYALWTLYNVISTDESNEAFNSEVIENEISNEVDLKRQSQKFGEQFTEIFLKKPSNLQLVLNYLDESDFNVLWPAIKLLFALIKNKLKEIQEIILVSPTGVSKLVDLLHEEREIIRNEVILLLIELTKQNVNIQKIVVFENIFDRLFFAIRNEGGLNGGIVVEDCLRLLLNLLKTNTSNQNFFKEGSFIQQLTDFLFEKSNTGPPTDDENWSTQKIINFTLSLKVIQTLINPNNSFPAVNSCQIILRNCSLLSKLCNLLMENGVTIDILSESLITVADIIRGNLINQQIFAQFVAPSTPPRPVLCMLLISMVNEKQPFSLRCSILYCFQCYLHKYEDGQKAVINSFTIENRNSTTSSDFTICQLLYGGIFSTDPLSNWLSSVALSHCLLDNTALKEQLLNVFLSTPSGSHPISLIIQCTNALQKANNYQTKIGMLILLSVWLSYCKQAVKMVINSPGTMLFLIAQTSANEQDDQDELLRNLCAFLLELITVIG
>200361_0:00735f_{"pub_og_id":"1774at2759","og_name":"USO1_vesicle_transport_factor_","level_taxid":2759,"organism_taxid":"200361_0","organism_name":"Aegilops_tauschii_subsp._strangulata","pub_gene_id":"109733049","description":"golgin_candidate_6"}
MDSRSINLRGFAGSAGKNIMQGIGGFVFGNEASESKEDSYVERFLDRISNGTMPDDRRSAMTELQSLVAESRSAQMSFGAMGFPVLLNVLKEDREDVELVRGALETLVSALTPIETSQGLKTEVQPASMNSDLLSRETDNISLLLSLLTEEDFYVRYYTIQLLTALLTNSLKRLQEAILLIPRGITVLMDMLMDREVIRNEALLLLTYLTRDAEEIQKIVVFEGAFEKLFSIIGEEGFSDGGVVVQDCLELLNNLIRNNASNQMLLKETMGFDPLISILKIRRGSAFNFTQQKTVNLLGALHTVELLLMGGPPGETGKDTSKITNQTALAQRNILDHLLLLGVESQWAPVALRCTALRCIGSLVLRNPQNLDSLASKQVGEEPHVQPALNAILAIILRTSVAQEFVAADYVFKCFCETNPNGQALLASTIAPHPSQGTATHGASSDMPFGSALLQALVSSDVNGDMEACCRASSVLTHIIKDNLQCKDRVLQIQLETPTPSLGRTEPLLHRIVTCLSFAALAEGENDQSSQSEGSYIQPVILRLLITWLADCANAVNCLLESAVHLNYIIELAANKRFTGCVRGLAAVVLGACVLNNASREKGRDAFAVADAISQKIGLTTYFLRFDELRKSFLHLPSGQQNHKQLSRSSANSMSDFQEIEEEETNKGDQHPVLSEIFDSQFVSLLSKLETDIRECIMDLFSRTKTATAVLPVELEQKNGEVDGEYIKRLKSFVERQCNEMQDLLGRNAILAEDLVRTGGGSTSDSSEKPSSGRERVQIEALRQELEGAARRIEVLKTEKAQIEAEASNQRNLAVKLESDLKSLADAYNSLEQSNYRLDAEVKTLRQGGSAPYPDVEAIKAQAKEEAEKESEVELNDLLVCLGQEQSKVEKLSARLAELGEDVDTLLQGIGDDAALPDDDDDDDDEDDDDEK
>30331_0:0004d9_{"pub_og_id":"1774at2759","og_name":"USO1_vesicle_transport_factor_","level_taxid":2759,"organism_taxid":"30331_0","organism_name":"Bufo_gargarizans","pub_gene_id":"122944642","description":"general_vesicular_transport_factor_p115_isoform_X1"}
MNFLRGVMGGQQSPGVQPSGADTIQKLCDRVASSTLLDDRRDAVRALKSLSKKYRLEVGTQAMDHLLNVLQTDRADSEIIGYALDTLYNVISNDVEEAVDRFPSWSLLPRDTAESEEENQQVQTDDLGVQFTEMFIKQENVTMILSILEEFDFHVRWPGVKLLTSLMKQQGPQVQQIILVSPMGVSRLMDLLDDSREVIRNDGLLLLQQLTKSNAAIQKIVAFENAFERLLDIITEEGSSDGGIVVEDCLLLLQNLLKNNNSNQNFFKEGSYIQRMKPWFEVRDDNSGWSAQKVTNLHLMLQLVRVLVSPGNPPGATSSCQKFMYQCGLLQQLCIILMATGVPADILTETINTVSEVIRGSQVNQDYFASVNAPSNPPRPAIVVLLMSMVNERQPFVLRCAVLYCFQCFLYKNQKGQGEIVATLLPSTIDATSLSAGQLLCGGLFSTDSLSNWCAAVALAHALLENPTQKEQLLRVQLATSIGNPPVSLLQQCTNILAQGDKLNRRGSKVQTRVGLLMLLCTWLTNCPIAVTHFLHNAANVPFLTAQISENLGEEEQLVQGLCALLLGICIYYTDNSLENNTKEKLKQLIEKRIGKEIFIEKLSFITKHEFYSKAAQKPQPSFSSPDHMMFDHEFTKLVKELEVVISKAIYKSSEEDKKEEEEKKSLEQHDNIISHYKSVIREQDIQLEELKQSVSSLQAKNEQFQTTISQQLVQIQQHKDQYNLLKVQLGKDNQHHNTHNSNAQMNGFQSEEVSRLKEEIEELKKQQELLQGELSEKNTFVENLKYSQSGGQTEQTTGVSEQVTELQKEMETLRSQLHVQSTEINRLQAERMELVQKVEASATVSASGDSATASSKNNDQEEKIASLLQEIGSLKDELKALSEEKSSLKQELDSAHSTAAILNDEKIKLTQEVSESKKEQDDLLILLADQDQKILGLKNKLKELGEQVEDEDDLESGDAGDEDDLDEEDSIDDDI
>9305_0:004768_{"pub_og_id":"1774at2759","og_name":"USO1_vesicle_transport_factor_","level_taxid":2759,"organism_taxid":"9305_0","organism_name":"Sarcophilus_harrisii","pub_gene_id":"USO1","description":"general_vesicular_transport_factor_p115_isoform_X1"}
MNFFRGVMGGQSTGPQPSGAETIQKLCDRVASSTLLDDRRDAVRALKSLSKKYRLEVGIQAMEHLIHVLQTDRSDSEIIGYTLDTLYNIMSNDVEEEEQDDMEEDNSSKQSDDLGGQFTEIFIKQQENVTLLLSLLEEFDFHVRWPGVKLLTTLLKQQGPQVQQIILVSPMGVSRLMDLLADSREVIRNDGVLLLQALTRSNAAIQKIVAFENAFERLLDIITEEGNSDGGIVVEDCLLLLQNLLKNNNSNQNFFKEGSYIQRMKPWFEVGDDNSGWSAQKVTNLHLMLQLVRVLVSPTNPPGATSSCQKAMYHCGLLQQLCIILMATGVPADILTETINTVSEVIRGCQVNQDYFASVNAPSNPPRPAIVVLLMSMVNERQPFVLRCAVLYCFQCFLYKNQKGQGEIVATLLPSTIDATGVSVSAGQLLCGGLFSTDSLSNWCAAVALAHALQENSTQKEQLLRVQLATSIGNPPVSLLQQCTNILSQGDKIDRRGSKVQTRVGLLMLLCTWLSNCPIAVTHFLHNSANIPFLTAQIAENLGEEEQLVQGLCALLLGISIYFNDNSLENYMKEKLKQLIEKRIGKENFIEKLGFISKHELYSRAAQKPQPSFSSPDHMMFDHEFTKLVKELEGVITKSIYKSSEEDKKEEEVKKTLEQHDSIVTHYKNVIREQDCQLEELKQQVSTLKCQNEQLQTAVTQQVSQIQQHKDQYNLLKVQLGKDNQHHSSHSDGAQMNGIQPEEISRLREEIKELKNKQELLQSQLNEKDSLIENLKATQLAPGKAEQSLEISVDGDSEQTTKLQREVETLRAQLNLQSVEVSKLQMEKQELLQKTETFAKSFTVSGDNGTVTTAKPTDIEGRLSALLQETKELKNEVKALSEEKASIKQQLDSSNSTIAILQNEKSKLQVGLAKSAKEQDDLLVLLADQDQKIISLKSKLKELGHPVEDEDEDELGSGDQTGNDDIDDDVDDDDDDDDDDDDNSDDEDDRHNSNALVEGSI
>38626_0:0012ce_{"pub_og_id":"1774at2759","og_name":"USO1_vesicle_transport_factor_","level_taxid":2759,"organism_taxid":"38626_0","organism_name":"Phascolarctos_cinereus","pub_gene_id":"USO1","description":"USO1"}
MNFFRGVMGGQSTGPQPSGAETIQKLCDRVASSTLLDDRRDAVRALKSLSKKYRLEVGIQAMEHLIHVLQTDRSDSEIIGYALDTLYNIMSNDVEEEEQEDNSSKQSDDLGGQFTEIFIKQQENVTLLLSLLEEFDFHVRWPGVKLLTTLLKQQGPQVQQIILVSPMGVSRLMDLLADSREVIRNDGVLLLQALTRSNAAIQKIVAFENAFERLLDVITEEGNSDGGIVVEDCLLLLQNLLKNNNSNQNFFKEGSYIQRMKPWFEVGDDNSGWSAQKVTNLHLMLQLVRVLVSPTNPPGATSTCQKAMYLCGLLHQLCIILMATGVPADILTETINTVSEVIRGCQVNQDYFASVNAPSNPPRPAIVVLLMSMVNERQPFVLRCAVLYCFQCFLYKNQKGQGEIVATLLPSTIDATGISISAGQLLCGGLFSTDSHSNWCAAVALAHALQENSTQKEQLLRVQLATSIGNPPVSLLQQCTNILSQGDKIDRRGSKVQTRVGLLMLLCTWLSNCPIAVTHFLHNSANIPFLTAQIAENLGEEEQLVQGLCALLLGICMYFNDNSLENYVKEKLKQLIEKRIGKENFIEKLGFISKHELYSRAAQKPQPSFSSPDHMMFDHEFTKLVKELEGVITKSIYKSSEEDKKEEEVKKTLEQHDSIVTHYKNMIREQDCQLKELRQQVSTLKCQNEQLQTAVTQQVSQIQQHKDQYNLLKVQLGKDNQHHGSHSDGAQVNGIQPEEISRLKEEIKELKNKQELLQGQLTEKDSLIENLKAAQLVPGKTEQSPEASLDGDPEQNTKLQWAKSVLVSGDNGTVTAAKPTDIEGRLSALVQETKELKNEVKALSEEKASIKQQLDSSNSTIAILQNEKSKLQLGLAKSSKEQDDLLVLLADQDQKIISLKSKLKELGHPVEDEDEDELGSGDQTGNDDIDDDVDDDDDDDDDDDDNSDDEDDCHDANEVVEGSA
>38123_0:002449_{"pub_og_id":"1774at2759","og_name":"USO1_vesicle_transport_factor_","level_taxid":2759,"organism_taxid":"38123_0","organism_name":"Pachypsylla_venusta","pub_gene_id":"PVEN009290"}
MEYFKSGLKSVLGTPPPGDQQSGAETIERLVERLQSSTLLDDRRDACRALKAMSRKFRVEVGAQGMTAICHILETDHGDPEIVGYALDTLCNIVDPQSFQEEELPEDAMLRKENIGEQFTEMFINKADNVALVLGYLEESDFRVRWSTVKLLNHLLTNRRKNIQDIVLVSPLGVSKLMDLLADSREIIRNDTLLLLDSLTHGNANIQKIVAFENAFDRLFDVISDEGYVDGGIVVEDCLRLMLNLLKNNISNQNFFKEGPVARCLGDKKNIQNGGHDHNTDQLEILQKKILDLESHNKHLHQENKQLNQKLQQLSDPNNLRSQ
>38123_0:00244b_{"pub_og_id":"1774at2759","og_name":"USO1_vesicle_transport_factor_","level_taxid":2759,"organism_taxid":"38123_0","organism_name":"Pachypsylla_venusta","pub_gene_id":"PVEN009292"}
MVALLMSMVNRKQKYALRCSVLYCFQCFLYRNETNQSKIIQTLLPSAATAAGQLLCMGLSSGDHLSIWFCSVGLSHALVENPAQKEELLRVSLVPKPGASVITLLQLVTLLLQ
>38123_0:00244c_{"pub_og_id":"1774at2759","og_name":"USO1_vesicle_transport_factor_","level_taxid":2759,"organism_taxid":"38123_0","organism_name":"Pachypsylla_venusta","pub_gene_id":"PVEN009293"}
MSPTISNSSRNLDNELRRKFPTSLEFSCSSSSLMTSNTELAIAHPIGLPPKESLRQLILKRIGLETYLDKLNEVGRHESYSRAAKKPQLDTEKTQDPILDFEFCNLFKALEGTLNTYNLERQGLWTFLSDSLKMKYLSEARIFVREDLNSKIVYCNKFEAFNTQDVSQFGISTTRGALVGHGLQNI
>89674_0:0072b5_{"pub_og_id":"1774at2759","og_name":"USO1_vesicle_transport_factor_","level_taxid":2759,"organism_taxid":"89674_0","organism_name":"Lolium_rigidum","pub_gene_id":"124651506","description":"golgin_candidate_6"}
MDSRSINLRGFAGSAGKNIMQGIGGFVFGNETSESREDSYVERSLDRISNGTIPDDRRSAMTELLSVVGESRSAQMSFGAMGFPVLLNVLKEDREDVELVRGALETLVGALTPIEASQGPKTEVQPASMNSDLLSRETENISLLLSLLTEEDFYVRYYTIQLLTALLTNSLKRLQEAILLIPRGITVLMDMLMDREVIRNEALLLLTYLTRDAEEIQKIVVFEGAFDKIFSIIAEEGYSDGGVVVQDCLELLNNLIRNNASNQMLLKETMGFDPLISILKIRRGSAFNFTQQKTVNLLGALHTVELLLMGAPPGEPSKDTSKITNQTALAKKNILDYLLLLGVESQWAPVALRCTALRCIGSLVLRNPQNLESLASKQVGEESHLQPALNAILVIILRTSIAQEFVAADYVFKCFCEKNPNGQALLASTIAPHPNQGPATHGASSDMPFGSILLQALVSSDVNGDMEACCRAASVLTHVIKDNLQCKDRVLQIQLETPTPSLGRTEPLLHRIVTCLSVAALTEGESEQSHQSEESYIQPVILRLLIIWLADCANAVDYLLESVVHLNYIIELASNKRYTGCVRGLAAVVLGVCVLNNASREKGRDAFAVADAISEKIGLTTYFMRFDELRKSFLHLPSGKQHHKQLSRSSANSMSDFQEIEEEETNKGEQHPVLSEIFDSQFVSFISKLETDIRENIMDLFSRTKTATAVLPAELEQKNGEVDGEYIKRLKSFVERQCNEMQDLLGRNAILAEDLVRTGGGSTSDSSERSSSGRERVQIEALRQELEGATRRNEVLKTEKAQIEAEATNQRNIAVKLESDLKSLAVAYNSLEQANYRLDAELKTLKQGGSAPYPDMEAIKAQAKEEAEKESEVELNDLLVCLGQEQTKVEKLSGRLAELGEDVDTLLQGIGDDAALPDDDDDDEEEDDDDEK
>113540_0:00402c_{"pub_og_id":"1774at2759","og_name":"USO1_vesicle_transport_factor_","level_taxid":2759,"organism_taxid":"113540_0","organism_name":"Scleropages_formosus","pub_gene_id":"uso1","description":"general_vesicular_transport_factor_p115_isoform_X4"}
MNFFRGVIGGQPAGPQPSGAETIQKLCDRVASSTLLEDRRDAVRALKSLSKKYRLDVGTQAMGHLVHILKTDSSDSEIIGYTLDTLYNIISNDEEEEQDESEDENSQKQGDDLGVQFTEIYIKDSENVTLLLTLLEEFDFHVRWPGVKLLTALLKNQCAQVQGIILVSPMGVSRLMDLLADSREVIRNDGLLLLQQLTKGNAAIQKIVAFENAFERLLDIITEEGTSDGGIVVEDCLLLLLNLLKNNSSNQNFFKEGSYIQRMRPWFEVGDDNSGWSAQKVTNLHLMLQLVRVLVSPVNSPGATSSCQKSMYQCGLLQQLCTILMATGVPADILTETINTVSEVIRGSQVNQDYFASVNAPSNPPRPAIVVLLMSMVNERQPFVLRCAVLYCFQCFLYKNQKGQGEIVATLLPSTIDANSISAGQLLCGGLFSADSLSNWCAAVALAHALQDNPTQKEQLLRVQLATSLGNPPVSLLQQCTNILSQGDKIDRRTKSEKGSKVQTRVGLLMLLCTWISSCPIAVTHFLHNQDNVPFLTAQISENLGEDERLVQGLCALLLGICIYYNDNSLENYTKEKLKQLIERRIGKENFVEKLGFITKHELYSRAAQKPQPSFSSPEQMLFDHEFTKLVKELEGVITKTVHKSSEEEKKEEEVKKTLEQHDSIVTQYKELIREQDTEIKELKEKVSALTSQNEQMQTTIAQQMSQIQQHKDQYNVLKIKLGKDNQQSSGQAEGAHVNGLQLEELEELRRQNAELQTQLADKDTLITSLKSEGTQAVEGSAGPSDSAEILKELEMLRGQTQSQSAEISQLRAEKQDLLRKTVPGDICTGQSAGNEAKMGELESRLSTQTGEVERLKEEVKALLESRASLEQQLASANSTVAILQTEKDKLQNEVVESKKEQDELLVLLADQDQKIMALKQKLKDLGETIEDEDDLDSKDQFDDDDDDDDDEEEDEEDEDEEDEEDNE
>38727_0:0087b2_{"pub_og_id":"1774at2759","og_name":"USO1_vesicle_transport_factor_","level_taxid":2759,"organism_taxid":"38727_0","organism_name":"Panicum_virgatum","pub_gene_id":"120666388","description":"golgin_candidate_6-like"}
MDRSINFRGIAGSAGNIMQGMGKFVFGNEGPESKEDSYVERYLDRISNGTIPDDRRSAMTELQSLVAESRSAQMSFGAMGFPILLNVLKEDREDVELVRGALETFVSALTPIETSQGPKTEVQPASMNSDLLSRETENISLLLSLLSEEDFYVRYYTIQLLTALLTNSLKRLQEAILLIPRGITVLMDMLMDREVIRNEALLLLTYLTRDAEEIQKIVVFEGVFEKIFSIIREEGYSDGGVVVQDCLELLNNLIRHSSSNQMLLKETMGFDPLISILKIRRGSAFNFTQQKTVNLLGALNTVELLLTGGPSSESGKDANKNANQAALAQKNILDHLLLLGVESQWAPVALRCMALRCIGNLVLRNPQNLDSLAKKQVGEEPHVQPALNAILSIILRTSIAQEFVAADFVFKCFCEKNPNGQALLASTIAPHPNQGDTHRAASDMPFGSILLQALVSSDVNEDMEACCRASSVLSHIINDNLQSKDRVLQIQLETPTPSLGRTEPLLHRIVTCLSIAASADGENNQSSHLEESYIQPVILRLLIVWLVDCSNAVNCLLESAVHLNYIIELASSKRYTACVHGLAAVVLGACVLYNASREKGRDAFAVADAISQKIGLTTYFLRFDELRKSLAHPSSKQRHRKELSRSSANSMSDFQEIEEDETNKDDQHPVLSEIFDSQFVNFLNKLESDIRENIMDIFSRTKTATAVLPAELEQKNGEVDGEYIKRLKSFVEKQCNEMQDLLARNAMLAEEFVKTGGSNTADTSQKPSSGRERVQMEALRQELEGAKRQIESLKTEKSQIEAEANHQRNLAVKMESDLKSLSDAYNSLEQANYRLDAEVKTLRQGGGVPYPDVEAIKAQAKEEAEKDSEAELNDLLVCLGQEQSKVEKLSARLAELGEDVDALLQGIGDDTAIPDDDDEDEDEDDE
>8384_0:001252_{"pub_og_id":"1774at2759","og_name":"USO1_vesicle_transport_factor_","level_taxid":2759,"organism_taxid":"8384_0","organism_name":"Bufo_bufo","pub_gene_id":"120989783","description":"general_vesicular_transport_factor_p115_isoform_X1"}
MNFLRGVMGGQQSPGVQPSGAETIQKLCDRVASSTLLDDRRDAVRALKSLSKKYRLEVGTQAMDHLLNVLQTDRADSEIIGYALDTLYNVISNDVEEAAESEEENQQVQTDDLGVQFTEMFIKQENVTMILSILEEFDFHVRWPAVKLLTSLMKQQGPQVQQIILVSPMGVSRLMDLLDDSREVIRNDGLLLLQQLTKSNAAIQKIVAFENAFERLLDIITEEGNSDGGIVVEDCLLLLQNLLKNNNSNQNFFKEGSYIQRMKPWFEVRDDNSGWSAQKVTNLHLMLQLVRVLVSPGNPPGATSSCQKFMYQCGLLQQLCIILMATGVPADILTETINTVSEVIRGSQVNQDYFASVNAPSNPPRPAIVVLLMSMVNERQPFVLRCAVLYCFQCFLYKNQKGQGEIVATLLPSTIDATSLSAGQLLCGGLFSTDSLSNWCAAVALAHALLENPTQKEQLLRVQLATSIGNPPVSLLQQCTNILAQGDKLDRRGSKVQTRVGLLMLLCTWLTNCPIAVTHFLHNAANVPFLTAQISENLGEEEQLVQGLCALLLGICIYYTDNSLENNTKEKLKQLIEKRIGKEIFIEKLSFITKHEFYSKAAQKPQPSFSSPDHMMFDHEFTKLVKELEVVISKAIYKSSEEDKKEEEEKKSLEQHDNIISHYKSVIREQDIQLEELKQSVSSLQAKNEQFQTTISQQLVQIQQHKDQYNLLKVQLGKDNTHHNTHNSNAQMNGFQSEEVSRLKEEIEELKKQQELLQGELSEKNTFVENLKYSQTGGQTEQTTGVSEQVTELQKEMETLRSQLHVQSTEINRLQAERMELVQKVEASATLSASGDSSTASSKNNDQEEKIASLLQEIGSLKDERKALSEEKSSLKQELDSAHSTAAILNDEKIKLTQEVSESKKEQDDLLILLADQDQKILSLKNKLKELGEQVEDEDDLESGDAGDEDDLDEEDSIDDDI
>121225_0:001bb4_{"pub_og_id":"1774at2759","og_name":"USO1_vesicle_transport_factor_","level_taxid":2759,"organism_taxid":"121225_0","organism_name":"Pediculus_humanus","pub_gene_id":"PHUM445560"}
MEYFRSGLKSVLGTSQPGEQKRFPVSFSTIEKLVDRVQTSTLLEDRRDACRALKSLSKKYRIEVGAQGMNAFVHALQTDSIDCELIGYVLDTLCNVTSPEPLDEEEQPDVDCDLSKIGGQFTEIFIKQPENVGLILAFLDEFDFRVRWPAVKLLTSLLNNKTREVQDIVLVSPMAVSKLMDLLGDSREIIRNDVLLLLTQLTKGNANLQKIVAFENAFDRIFEVIKDEGFADGGIIVQDSFLLMLNLLKNNSSNINFFKEGSYIQKLAPVFALPPDGSDYDNWTTQRVANVHCMLKVLRALVSPSNPTQITNSCQVIMKSSGLLEALCSVLMASGVPADILTETINTVAEVIRGNFSNQEYFSGVMAPSTPPRPVIVVLLMSMVNEKQPFLLRCSVLYCFQCFLFKNEFGQAQLVQTLLPSTSEVNTLTCGQLLCGGLFSTDPLSNWFSAVALSHGIIENPAEKEQLLKVMLATSPGASPVSLLHQCSLLLQQSNQVQSKFGLLILLSTWLSHCPQAVSQFLSIPSNIPFLTAQTASTEHDETEELLQGLCSFLMGLCVHFNDNSVPSFSKENLCQIISKRIGVEMFLDKLSGVSKHEQYNKASKHPNIRPGSQSELFLDHEFCRLFKVLEGMVGKAVSPRVDFMNGSDDVSDSVLVQQYKELIREQDLKLKEYGTELERLRNQEGILTKMLNELKISEGQLKDENVLLRAHASSSGSDFNYSQELLRQIEYYKKEAEHWKEHVWKMFENYGIANGGLETETAAEMDKLKEELAAEKLKLSQVEEKMAKYEKTESELEALRKDQESLLELLAEQEGKLQEFKNKLRKLGEKVYEKFSHFSVSFFNGFL
>29139_0:001550_{"pub_og_id":"1774at2759","og_name":"USO1_vesicle_transport_factor_","level_taxid":2759,"organism_taxid":"29139_0","organism_name":"Vombatus_ursinus","pub_gene_id":"USO1","description":"USO1"}
MNFFRGVMGGQSTGPQPSGAETIQKLCDRVASSTLLDDRRDAVRALKSLSKKYRLEVGIQAMEHLIHVLQTDRSDSEIIGYALDTLYNIMSNDVEEEEQEDNSSKQSDDLGGQFTEIFIKQQENVTLLLSLLEEFDFHVRWPGVKLLTTLLKQQGPQVQQIILVSPMGVSRLMDLLADSREVIRNDGVLLLQALTRSNAAIQKIVAFENAFERLLDIITEEGNSDGGIVVEDCLLLLQNLLKNNNSNQNFFKEGSYIQRMKPWFEVGDDNSGWSAQKVTNLHLMLQLVRVLVSPTNPPGATSSCQKAVYLCGLLQQLCIILMATGVPADILTETINTVSEVIRGWQVNQDYFASVNAPSNPPRPAIVVLLMSMVNERQPFVLRCAVLYCFQCFLYKNQKGQGEIVATLLPSTIDATGISVSAGQLLCGGLFSTDSLSNWCAAVALAHALQENSTQKEQLLRVQLATSIGNPPVSLLQQCTNILSQGDKIDRRGSKVQTRVGLLMLLCTWLSNCPIAVTHFLHNSANIPFLTAQIAENLGEEEQLVQGLCALLLGICIYFNDNSLENYMKEKLKQLIEKRIGKENFIEKLGFISKHELYSRAAQKPQPSFSSPDHMMFDHEFTKLVKELEGVITKSIYKSSEEDKKEEEVKKTLEQHDSIVTHYKNVIREQDCQLEELRQQVSTLKCQNEQLQTAVTQQVSQIQQHKDQYNLLKVQLGKDNQHHGSQSDGAQVNGIQPEEISRLKEEVKELKNKQELLQGQLTEKDSLIENLKAAQLAPGKTEQSPEASLDGDPEQNTKLQWAKSIPVSGDNGTVTTAKPTDVEGRLSALVQETKELKNEVKALSEEKASIKQQLDSSNSTIAILQNEKSKLQLGLAKSSKEQDDLLVLLADQDQKIISLKSKLKELGHPVEDEDEDELGSGDQTGNDDIDDDVDDDDDDDDDEDDDDNSDDEDNRHNANEIVEGSA
>441929_0:0002b3_{"pub_og_id":"1774at2759","og_name":"USO1_vesicle_transport_factor_","level_taxid":2759,"organism_taxid":"441929_0","organism_name":"Neodiprion_pinetum","pub_gene_id":"124214852","description":"general_vesicular_transport_factor_p115_isoform_X1"}
MEYFKSGLKSVLGAPPPGNQPSGADTVERLVDRLQSSSLLDDRRDACRALKALSRTYRLEVGTQAMDALRQVLEMDRTDCEIVGLAMDTLCNITSPETFEAEVENYGPKNKIGEQFTEIFIKQSDSTTQVLAFLEEFDFRVRWPALKLLTHLLGNRPKDIQEIILVSPLGVSKLMDLLSDSREVIRNDALLLLIQLTKGNANIQKIVAFENAFDRIFDVISQEGSADGGIVVQDCLLLMLNLLRGNISNQNFFKEGSYIQRLTPMFDLPPETDENPLSGWSPQKVCNMHCMVQVIRALVAPGGPAQATAACQRTMRACGLLQALCDILMASGVPADVLTETISAVAEVIRGNTSNQEFLASVMAPSSPPRPAIVVLLMSMVNEKQPFVLRCSVLYCFQCFLYKNEVGQTQLIQTLLPQGNEAASLTTGQLLCGGLFSLDPLSNWFSAVALSHALIDNSIQKEQLLRVLLATNIGKPPVTLMQQCVMLLQQGNKTQCKLGLLMLLCRWVSHCPPAVKAFLTIESSVAYLTALLSSQEDTDDLQETLLQSMCALLLGLCVHFNDDSVPNYTKEKLCHLIENRLGLERFQDAIGGITRHEIYSRTLKHPQPSTKDPSDLLLDHEFCRLLKILEGVVVKSVQDGSNPQEGKDPTSTLSPSDSALVSQYKELIREQDAQIHRLNQTNETLAKEKRDLETQVYELQTSISHLRDQNLVLRAAQTNLTEAKELVPSVDTIDLTNVELEKYKNTVRDLENRLAECTLNLQKQERTECNSNNNEYEKLLKEKTLELEKMKKDQENLLELLTEQDSKLMQYKEKLVALGEKVNRIRRKFRRTRYRRTARIQQLKYYRRMFNSITGINFRSKMKELFIIHGIISSPFKTIFNQNYLDQSILY
>13443_0:007cf7_{"pub_og_id":"1774at2759","og_name":"USO1_vesicle_transport_factor_","level_taxid":2759,"organism_taxid":"13443_0","organism_name":"Coffea_arabica","pub_gene_id":"LOC113703238","description":"LOC113703238"}
MDLVSKYQGYVGRVFGNENSGSSEDSYIERLLDRISNGVLAEDRRAAMAELQSAVPESQAAQLAFGAMGFPILLSVLKEERDDLELVRGALETLLGALTPIAHSRGPKNEVQPALMNSDLLSREVDSISLLLSLLSDEDFYVRYFTIQLLTALLTNSPSRLQEAILTIPRGITRLMDMLMDREVIRNEALLLLTYLTREAEEIQKIVVFEGAFEKIFSIVKEEGGSEGGVVVQDCLELLNNLLRNNASNQVLLRETMGLDPLMSILRGTTYKFTQQKTINILSVLETIHLLMIGGREADPGKEKNSLTNKTVLVQKKVLDHLLMLGVENQWAPVPVRCMALQCIGDLIAGHPQNRDSLASKVLGEEPHVEPALNSILRIILRTSSVQEFVSADYVFKSFCEKNPDGQTMLASTLIPQPQLMTHAPFEDDVHMSFGSMLLHGLTMSESNGDLETCCRAASVLSHVLKDNMECKERVLKIKLEAPMPSLGGPEPLMHRMVKYLALSSSMNGNDGKSSGSGNAYVQPFILKLLVIWLSSCPNAVQCFLDSRPHLTYLLELVSNRAMTVCVRGLAAVLLGECVIFNKSNDSGRDALSIADAVSQKIGLTSYFLKFDEMQKSLLFTSAKPTLSRKQLTRSSAASMAEIEDVDENEAIDLKNDHAMLVSTLDSQFVNFLKHLEGEIREKTVEIYSHPKSQVAVVPAELEQRNGEADGDYIKRLKTFVEKQCLEIQDLLSRNATLAEDLARTGGNGSSELEHRPSAGAERVHVEALRRDLHEASQRLEMLKAEKTKIESEASMYRNLAGKMEADLKSLSDAYNSLEQTNFHLEREVKALSSGGAVPIPDVETLKAEAREEAQKESEAELNDLFVCLGQEQSKVERLSARLMELGEDVGKLLEDIGDDPGLPEDEEDED
>13443_0:0081b6_{"pub_og_id":"1774at2759","og_name":"USO1_vesicle_transport_factor_","level_taxid":2759,"organism_taxid":"13443_0","organism_name":"Coffea_arabica","pub_gene_id":"LOC113706547","description":"LOC113706547"}
MDLVSKYQGYVGRVFGNENSGSSEDSYIERLLDRISNGVLAEDRRAAMAELQSAVPESQAAQLAFGAMGFPILLSVLKEERDDLELVRGALETLLGALTPVAHSRGPKNEVQPALMNSDLLSREVDSISLLLSLLSDEDFYVRYFTIQLLTALLTNSPSRLQEAILTIPRGITRLMDMLMDREVIRNEALLLLTYLTREAEEIQKIVVFEGAFEKIFSIVKEEGGSEGGVVVQDCLELLNNLLRNNASNQVLLRETMGLDPLMSILRGTTYKFTQQKTINILSVLETIHLLMIGGREADPGKEKNSLTNKTVLVQKKVLDHLLMLGVENQWAPVPVRCMALQCIGDLIAGHPQNRDSLASKVLGEEPHVEPALNSILRIILRTSSVQEFVSADYVFKSFQKNPDGQTMLASTLIPQPQLMTHAPFEDDVHMSFGSMLLHGLTMSESNGDLETCCRAASVLSHVLKDNMECKERVLKIKLEAPMPSLGGPEPLMHRMVKYLALSSSMNGNDGKSSGSGNAYVQPFILKLLVIWLSSCPNAVQYFLDSRPHLTYLLELVSNPAMTVCVRGLAAVLLGECVIFNKSNDSGRDALSIADAVSQKIGLTSYFLKFDEMQKSLLFTSAKPTLSRKQLTRSSAASMAEIEDVDENEAIDLKNDHAMLVSTFDSQFVNFLKHLEGEIREKTVEIYSHPKSQVAVVPAELEQRNGEANGDYIKRLKTFVEKQCLEIQDLLSRNATLAEDLARTGGDGSSELERRPSAGAERVQVEALRRDLHEASQRLEMLKAEKTKIESEASMYRNLAGKMEADLKSLSDAYNSLEQTNFHLEKEVKAPSSGGAVPIPDVETLKAEAREEAQKESEAELNDLFVCLGQEQSKVERLSARLMELGEDVEKLLEDIGDDPGLPEDEED
>206008_0:0019d6_{"pub_og_id":"1774at2759","og_name":"USO1_vesicle_transport_factor_","level_taxid":2759,"organism_taxid":"206008_0","organism_name":"Panicum_hallii","pub_gene_id":"LOC112885677","description":"A0A2S3HEF7_9POAL"}
MDRSINFRGIAGSAGNIMQGMGKFVFGNEGPESKEDSYVERYLDRISNGTIPDERRSAMTELQSLVAESRSAQMSFGAMGFPILLNVLKEDREDVELVRGALETFVSALTPIETTQGPKTEVQPASVNSDLLSRETENISLLLSLLSEEDFYVRYYTIQLLTALLTNSLKRLQEAILLIPRGITVLMDMLMDREVIRNEALLLLTYLTRDAEEIQKIVVFEGVFEKIFSIIREEGYSDGGVVVQDCLELLNNLIRHSSSNQMLLKETMGFDPLIAILKIRRGSAFNFTQQKTVNLLGALNTVELLLTGGPSSESGKDANKNANQAALAQKNILDHLLLLGVESQWAPVALRCMALRCIGNLVLRNPQNLDSLAKKQVGEEPHVQPALNAILSIILRTSIAQEFVAADFVFKCFCEKNPNGQALLASTIAPHPNQGDTHRAASDMPFGSVLLQALVSSDVNGDMEACCRASSVLSHIIKDNLQSKDRVLQIQLETPTPSLGRTEPLLHRIVTCLSIAASADGENNQSRHLEESYIQPVILRLLIVWLVDCSNAVNCLLESAVHLNYIIELASSKRYTACVRGLAAVVLGACVLYNASREKGCDAFAAADAISQKIGLTTYFLRFDELRKSLAHPSSEQRHRKELSRSSANSMSDFQEIEEDETNKDDQHPVLSEIFDSQFVNFLNKLEADIRENIMDIFSRTKTATAVLPAELEQKNGEVDGEYIKRLKSFVEKQCNEMQDLLARNAMLAEEFVKTGGGNTADTSQKPSSGRERVQMEALRQELEGAKRQIELLKTEKSQIEAEANHQRNLAVKMESDLKSLSDAYNSLEQANYRLDTEVKTLRQGGSVPYPDVEAIKAQAKEEAEKDSEAELNDLLVCLGQEQSKVEKLSARLAELGEDVDTLLQGIGDDTAIPDDDDEDEDEDDEQ
>1676925_0:004b71_{"pub_og_id":"1774at2759","og_name":"USO1_vesicle_transport_factor_","level_taxid":2759,"organism_taxid":"1676925_0","organism_name":"Paramormyrops_kingsleyae","pub_gene_id":"uso1","description":"general_vesicular_transport_factor_p115_isoform_X1"}
MNFFRGVIGGQAAGAQPSGAETIQKLCDRVASSTLLEDRRDAVRALKSLSKKYRLEVGTQAMHHLIHILQTDSSDSEIIGYALDTLFNVISNDDEEEQDESEEENSQKQADDLGAQFTDIFIKEPENVTLILTLLEEFDFHVRWPGVKLLTALLKSQCTQVQAIVLVSPMGVSRLMDLLADSREVIRNDGLLLLQQLTKGNAAIQKIVAFENAFERLLDIITEEGTSDGGIVVEDCLLLLLNLLKNNSSNQNFFKEGSYIQRMKSWFEVGDDNSGWSAQKVTNLHLMLQLVRVMVSPVNSPGATSSCQKSMYQCGLLQQLCTILMATGVPADILTETINTVSEVIRGSQVNQDYFASVNAPSNPPRPAIVVLLMSMVNERQPFVLRCAVLYCFQCFLYKNQKGQAEIVATLLPSTIDANSISAGQLLCGGLFSPDSLSNWCAAVALAHALQDNPTQKEQLLRVQLATSLGNPPVSLLQQCTNILSQGDKIERRTKLEKGSKVQTRVGLLMLLCTWISNCPIAVTHFLHNQDNVPFLTAQISENLGEDERLVQGLCALLLGICIYYNDNSLENCTKEKLKQLIDRRIGKENFVEKLGFINKHELYSRAAQKPQPSFSSPEQMLFDHEFTRLVKELEGVITKAVHKSSEEEKKEEEVKKTLEQHDSIVTQYKELIREQDAQINELKEKVSSMTAQNEQMQSTITQQLAQIQQHKDQYNILKLKLGKDTQQSGGTAEGAQVNGLQLEELEELRRQNAQLQTQLTEKDSLIASLRLESAQSADSTTAVSENAELLKELDMMRGQIQAQSAEISQLRAERQDLLRKVETAVQGGMSTAGGAGDAAKTSELEGRLSAQEAEKLKAEVKGLTESRTGLEQQLASANSTVAILQTEKAKLQKEVTESKKEQDELLVLLADQDQKIQALKEKLKELGELVEDEDDLDSRDQFDDDDEDEDEDGEEDEPNP
>180675_0:006825_{"pub_og_id":"1774at2759","og_name":"USO1_vesicle_transport_factor_","level_taxid":2759,"organism_taxid":"180675_0","organism_name":"Salvia_splendens","pub_gene_id":"121752103","description":"golgin_candidate_6-like"}
MDFVSKYQGVVGRVFGNENSGSSEDSYVERLLDRISNGVLADDKRNALAELQAVLAESDDAQLAFGAMGFPILLNVLKEGREDVEMVRGALETLVSALSPIEFGKKSKNGVQPALMNSDLLSREVENISLLLSLLSEEDFYIRYYTLQLLTALLTNSPNRLQESILTIPRGITRLMDMLMDREVIRNEALLLLTYLTREAEEIQKIVVFEGALEKIFGIIKEEGGSEGGVVVQDCLELLNNLLRFNSSNQVLLRETVGFDPLMSILKLRGSTYKFTQQKTINLLSVLDTVNLLLHGGQQTDPGKDSNSLANKSVLVQKNMLSHLLMLGVESQWAPVAVRCMALQCIGDLVANHPQNRDALANKALGEEPHVEPALNSLLRIILRTSSSQEFIAADYLFKSFCEKNPDGQTMLASTLIPQPHSIINSEFEEDVNMSFGSMLLHGLILSESDGDLETCCRAAGVLSHILKDNIQCKERVLKIELEAPTLTLGGPEPLLHRMVKYLALASSMSKDGKGSLTETTYLQPIILKLLLLCLFECPSAVQSFLEARPHLTYLLELICSETATVCVRGLAAVLLGVCIVCNKTAGGQDAFSMIDAISQKVGLTSYLLKFDEMQKSPLFTSEKPALSRKPLTRSVGASMSDIEEVYDDENTDQRNEDHPILRMVIDPQFVEFLKGLEVKIREQIVEIYSRPKSQVAMVPAYLEQQSGEIDKEYIKRLKEFVEKQCREIQELLSRNATLAEDLSKTGGSGSSQLEHRISSGSDRILVETLRRDVHETSQRLEALKAEKARIEAESSEHQHSASKLESDLKSLSDAYNSIEQANFQLEREIKALKSGGAEEIKAEAREVAQRESEAELNDLLVCLGQEQSKVEKLSAKLAELGEDVDSLLDGMQGGEEDDDDDDEQE
>180675_0:007804_{"pub_og_id":"1774at2759","og_name":"USO1_vesicle_transport_factor_","level_taxid":2759,"organism_taxid":"180675_0","organism_name":"Salvia_splendens","pub_gene_id":"121755642","description":"golgin_candidate_6-like_isoform_X1"}
MDFVSKYQGVVGRVFGNDNSTSDDDSYVERLLDRISNGTLADDRRNAMAELQSIVAESYAAQLAFGAMGFPVLLSVLKEERDDVEMLRAAIETLVSAVSPTQHPKLSKNEVQPALMNSDLLSREVENISLLLSLLSEEDFYIRYYTLQLLTALLTKSPTRLQEAILTIPRGITRLVDMLMDREVIRNEALLLLTYLTREAEEIQKILVFEGAFEKIFSIIIEEGGSEGGVVVQDCLELLNNLLRNNTSNQVLLRETIGFDPLVSILKLRGTTYKFTQQKTINLLSVLDTITLLVNADLQTDTGRDSNGLTNRTVLVQKKVLDYLLMLGVESQWAPVALRCMALRCIADLVIDHAKNRDVLASKLLGEEPQVEPALNSILRIILRASSTQEFVAADYVLKNFCEKNPDGQSMLVSSLHPQSSSTVRSPFEEDVNASFGSMLLHGLTSSESDDDVEICCRAASVLSHLLKDNIQCKETVLQVELEAPTRSLGGAEPLMHRLVKYLALVSSKKSEDGKASTFGSVYSYPVILKLLIIWLFDCPPAVECFLNSHPHLTYLLELTSDQTATVCVRGLAAVLLGECISYNKTIDNGKNAFSIVDAVSQKIGLTSYFSKFNEMQNSSLFTSAKPSLTRKPLSRSNAASMSEIENVEEDDSIDPNSDDYSMLAMVFDSQFVDFVKRLDAKIREQIVEIYSHPKTQVAVVPAELEQKSGEIDEEYIQRLKRFVEKQCLEIQELLSRNATLAEDLARVGGSEPSQLERKVSAGSERVQVETLRRDLHETSQRLEALKAEKSRIEAEASMHQSAASKMESDLKSLSAAYNSLEEVNFQLEREVKALKSGGSVPASADIEAIKAEAREEAQRESEAELNDLLVCLGQEQSKVEKLSARLSELGVDAAALLDGIGEDMGLDGDDDDEEEDEED
>180675_0:007e4c_{"pub_og_id":"1774at2759","og_name":"USO1_vesicle_transport_factor_","level_taxid":2759,"organism_taxid":"180675_0","organism_name":"Salvia_splendens","pub_gene_id":"121759072","description":"golgin_candidate_6-like"}
MDFVSKYQGVVGRVFGNDNSTSDDDSYVERLLDRISNGTLADDRRNAMAELQSIVTESHAAQLAFGAMGFPVLLSVLKEERDDVEMLRGAIETLVSAVSPTQHPKLSKNEVQPALMNSDLLSREVESISLLLSLLSEEDFYIRYYTLQLLTALLTKSPTRLQEAILTIPRGITRLVDMLMDREVIRNEALLLLTYLTREAEEIQKILVFEGAFEKIFSIINEEGGSEGGVVVQDCLELLNNLLRNNTSNQVLLRETIGFDPLVPILKLRGTTYKFTQQKTINLLSVLDTITLLVNADLQTDSGRDSNGLTNRTVLVQKRVLDHLLMLGVESQWAPVSLRCMALRCIADLVINHAKNCDALASKLLGEEPQVEPALNSILRIILRASSTQEFVAADYVLKNFCEKNPDGQSMLVSSLHPQSSSTVRSPFEEDVHASFGSMLLNGLTSSESDDDLQICCRAASVLSHLLKDNIRCKEMVLQVELEAPTRSLGGAEPLMHRLVKYLVLVSSKNCEDGKASTFGSVSSHPVMLKLLIIWLFDCPPAVECFLDSHPHLTYLLELVSDQNATVCVRGLAAVLLGECISYNKTIDNGKNAFSIVDAVSQKIGLTSYFSKFNEMQNSSLFTSAKPSLTRKPLSRSNAASMSEIENVEEDDSIDPNSDDYSMLAMVFDSQFVDFVKRLDAKIREQIVEIYSHPKTQVAVVPAELEQKSGEIDEEYIQRLKRFVEKQCLEIQELLSRNATLAEDLARVGGSEPSQLERKVSAGTERVQVETLRRDLHETSQRLEAVKAEKIRIEAEASMHQSTASKMESDLKSLSAAYNSLEEVNFQLEREVKALKGGGSVPASADVEAIKAEARKEAQRESEAELNDLLVCLGQEQSKVEKLSARLSELGVDAATLLDGIGEDMGLDGDGEDEED
>28737_0:003eb4_{"pub_og_id":"1774at2759","og_name":"USO1_vesicle_transport_factor_","level_taxid":2759,"organism_taxid":"28737_0","organism_name":"Elephantulus_edwardii","pub_gene_id":"USO1","description":"LOW_QUALITY_PROTEIN:_general_vesicular_transport_factor_p115"}
MNFLRGVMGGQSAGPQHTEAETIQKLCDRVASSTLLDDRRNAVRALKSLSKKYRLEVGIQAMEHLIHVLQTDRDEIVDYHLLTIYNYINSTSIPEVFDFEEENSTRQSDDLGSQFTEIFIKQPENITLLLSLLEEFDFHVRWPGVKLLTSLLKHLGPQVQQIILVSPMGVSRLMDLLADSREVIRNDGVLLLQALTRSNGAIQKIVAFENAFERLLDIITEEGNSDGGIVVEDCLILLQNLLKNNNSNQNFFKEGSYIQRMKPWFEVGDENSGWSAQKVTNLHLMLQLVRVLVAPTNPPGATSSCQKAMFQCGLLQQLCTILMATGVPADILTETINTVSEIIRGCQVNQDYFASVNAPSNPPRPAIVVLLMSMVNERQPFVLRCAVLYCFQCFLYKNQKGQGEIVSTLLPSTIDATGNSVSAGQLLCGGLFSTDSLSNWCAAVALAHALQENATQKEQLLRVQLATSIGNPPVSLLQQCTNILSQGDKINRRGSKIQTRVGLLMLLCTWLSNCPIAVTHFLHNSANVPFLTGQIAENLGEEEQLVQGLCALLLGISIYFNDNSLENYMKEKLKQLIEKRIGKENFIEKLGFISKHELYSRASQKPQPNFPSPEYMIFDHEFTKLVKELEGVITKAIYKSSEEDKKEEEVKKTLEQHDNIVTHYKNMIREQSALMETVVSISKRLFNVLKNKLGKDSSHLGSHNNGNQMNGIQPEEIGRLREEVKELKNNQELLQSLLAEKDSLIENLKSSQTSPGTNEQSSATPLAGDSEKVNELKQELATLKSQLNSQSAEIIKLQAEKQELLEITESSVKSIPVSGESQTVAAAKTTDVEGRLSALLQETKELKNEIKALSEERTTIKDQLDSSNNTIAILQNEKNKLEVEITDSKKEQDDLLVLLADQDQKILSLKNKLKEFGHSIEEEDEMESGDQGDEDDDDDDEDEDDLEGEDHIQLNLLK
>8364_0:0008fd_{"pub_og_id":"1774at2759","og_name":"USO1_vesicle_transport_factor_","level_taxid":2759,"organism_taxid":"8364_0","organism_name":"Xenopus_tropicalis","pub_gene_id":"uso1","description":"General_vesicular_transport_factor_p115"}
MNFLRGVMGGQQTSGAQQSGTQTIQKLCDRVASATLLDDRRDAVRALKSLSKKYRFDVATQAMDHLINVLQTDRSDSEIIGYALDTLYNIMSNDADETAESEDENQQIAPDDLGVQFSETFINQQENITLLLSLLEEFDFHVRWPGVKLLTTLLKHQGPQVQQTVLVSPMGVSRLMDLLDDSREVIRNDGLLLLQQLTKSNAAIQKIVAFENAYERLLDIITEEGSSDGGIVVEDCLLLLQNLLKYNNSNQNFFKEGSYIQRMKPWFEVGDDNSGWSAQKVTNLHLMLQLVRVLVSPVNPPGATNSCQKSMFQCGLLQQLCIILMATGVPADILTETINTVSEVIRGSQVNQDYFASVNAPSNPPRPAIVVLLMSMVNERQPFVLRCAVLYCFQCFLYKNEKGQGEIVATLLPSTIDANALSAGQLLCGGLFSTDSLSNWCAAVALAHALLDNATQKEQLLRVQLATSIGNPPVSLLQQCTNILSQGDKLIRRGSKVQTRVGLLMLLCTWLTNCPIAVTHFLHNAANVPFLTAQISENLGEEEHLVQGLCALLLGICIYYNDNSLENNTKDKLKQLIEKRIGKENFTEKLGFITKHEFYSKAAQKPQPTFSSPDHMLFDHEFTKLVKELEVVITKAIYKSSEEDKKEEEVKKSLEQHDSIVSHYKSIIREQDIKMEEFKQTIASLQSTNEQNQSTISLQLGQIQQHKDQYNLLKVQLGKDSQHHGSQNSTTQMNGFQPEDVSRLKGEVEELKRQQDILQGELSEKNVLIESLQQSQVDGQTDQMTEEIQKELETLRSQLHVQSAEINRLQAERMELLQKTETSGSLSASGDSSVNSQSNTEMEQKVAELLKEIAGLKEHLKNQSEEKSSWKQQLDTAQSTAAILQDENQKLKQEVTESKKEQDDLLVLLADQDQKIFSLKKRLKELGEPVEDEDDMESGDAGDEDDIDDDDEDDVRDEED
>7515_0:0014b4_{"pub_og_id":"1774at2759","og_name":"USO1_vesicle_transport_factor_","level_taxid":2759,"organism_taxid":"7515_0","organism_name":"Ctenocephalides_felis","pub_gene_id":"LOC113367613","description":"LOW_QUALITY_PROTEIN:_general_vesicular_transport_factor_p115"}
MEYFKSGLKTVLGAAEPGDQPTGAETVERLVDRISTSTLLEDRRDACRALKALSKKYRLEVGAQGMGPLVQVLELDRADGEIVGYALDTLVNITSSRFPEEEGNPAVTLNMGEQFTEIFIKNPDNVSLVLSYIEEYDFRIRWPAVKLLTCLSTHRPRELQDIILVSPMGVSKLMDVIGDSREVIRNDMLMLLIHLTTGNSNIQKIVAFENAFDRLFDIIRNEGCADGGIVVEDCLIVMLNLLRNNTSNQQFFKEGSYIQKLSPMLVINSETDADMWPQQKTRNIDHMLQIVCALVSPSNQTQVCTSCQNAMNSCGLLQNLCSILMAAGVPVNILANTITTIAEVIRGNFTNQEYFGHLQAPSNPPSSAIVILLMSLVNDKQPFTLRTAILYCFQCYLFRHETGQAEIVQTLLPKEPIVSGCTSGQLLCNGLLSESPLSVWFSAVALMHCTLENPALKEQLLQVSLAPNLNSPQISLLNQCMVLIQKGSNSVVQGKIGLLMLLCSWLSHSTKAVNALISHPSSVSYLIAQVSANEQHDDENLMKGICALLIGICILYNDDTHADYSRENLCKLIVNRIGVETFVAKLSKFSRHEMYSLAAKQPAIKATKYRELLLDYEFCELFKALEALIVKTITSFGDGSNNLNLSEMSLSEQESALLCKYKNIIREQDMQMMQLRMQAQQLSNQNNAIQSQLEEVVISNNQLKDQNTLLKAQLASGNTNCNSLTEISTQEEQQATTINGEIVHKNEEALLKEEIEKLKTQLQEVNLLLTEKTKMYEALTKDQEDLLELLTDQDTKINEYKNHMLTCTFVNSNIEN
>8010_0:005f58_{"pub_og_id":"1774at2759","og_name":"USO1_vesicle_transport_factor_","level_taxid":2759,"organism_taxid":"8010_0","organism_name":"Esox_lucius","pub_gene_id":"uso1","description":"General_vesicular_transport_factor_p115"}
MNFFRGVMGGQTAGPQPTGAETIQKLCDRVASSTLLEDRRDAVRALKALSKKYRLEVGTQAMDHLIHILQTDRSDSEILGYALDTLYNIICNDEEEEQDESEDMMASPHIPVSGRNKIVPVPDENTQKQEEDLGVLFTEKFLRDSESVTLLLTLLEEFDFHVRWPGVKLLTALLKNQCSQVQGVILVSPMGVSRLMDLLADSREVIRNDGLLLLQHLTKGNAAIQKIVAFENAFERLLDIITEEGSSDGGIVVEDCLLLLLNLLKNNSSNQNFFKEGSYIQRMKPWFEVGDDNSGWSAQKVTNLHLMLQLVRVMVSPGNAPGASSSCQKAMYQCGLLQQLCTILMATGVPADILTETINTVSEVIRGSQTNQDYFASVNAPSNPPRPAIVVLLMSMVNERQPFVLRCAVLYCFQCFLYKNQKGQGEIVATLLPSTIDANSISAGQLLCGGLFSADSLSNWCAAVALAHALQDNLTQKEQLLRVQLATSLGKPPVSLLQQCTNILSQGDKINRRGSKVQTRVGLLMLLCTWINNCPIAVTHFLHNQENVPFLTGQISENLGEDERLVQGLCALLLGICIYYNDNSLENYTKEKLKQLIEKRIGKENFVEKLGFVTKHELYSRAAQKPQPVFPSPEQMLFDHEFTKLVKELEGIITKAVHKSSEEEKKEEEVKKTLEQHDSIVTQYKDLIRDQDAQIQELKEQVSTLSMNNEQMQTQITQQQSQIQQHKDQYNILKLKLGKDPQGPFTQGEGAQVNGLNTEELGQLREEVEELRRQHTLLHTQLSEKDTLINTLRSGTAESQTADMAAGGSVDTERLRELELLRSQVQSQCAEISQLQTERQELIRRAEATPLAPSSGSSADDAKAAELESRLAAQNTETERLKEECRGLRERCAGLEQQLATAQSTVAIEQTEKAKLQQDVQESKKEQDDLLMLLADQDQKILSLKQKLKDLGETVDEDEEDDLDARDLDEDEDDD
>59895_0:003af2_{"pub_og_id":"1774at2759","og_name":"USO1_vesicle_transport_factor_","level_taxid":2759,"organism_taxid":"59895_0","organism_name":"Cynara_cardunculus_var._scolymus","pub_gene_id":"112521917","description":"golgin_candidate_6-like"}
MKKMDLVSGYKGVVGLVFGNENSSSNDDSYVERLLDCISNGKLAEDRRNAMAELQSVVAESHTAQLALGAMGFPVLFGVLKEHDDVEMVRGAVETLVSALTPVTHAKSHKNEVQPASMNSDLLSRDEQNISLLLSLLSEDDFYVRYYTLQVLTALLANSPIRLQEAILTIPRGITRLVDMLMDREVIRNEALLLLTYLTREAEEIQKILVFEGAFEKIFSIIKEEGGSEGGVVVQDCLELLNNLLRNNASNQVLLRETIGFDSLISILKLRGSTYSFTQQKTINLLCVLETIRLLLNGGSEADPAKDVERLTNKTVLVQRKVLDHLLMLGVESQWAPVAVRCGAFRCIGDLIVGHRQNLDNLASKFLGDEPQVEPALNSILRIILRTSSIQEFIAADYVFKSFCEENTDGQKILASTLIPQPFSMTHAPLEEDVNMSFGSMLLHGLVLSEHDGDLETSCRAASVLSYVLKDNIQSKEKALQIELESPMPSFGSPEPLLHHLVKCLALASSKKGKDGKPNTPNSYVQPIILKLLVTWLSDCPSAVHSFLASRPHLTYLVELVSNGDATVCVRGLAAMLLGECVIFNKAIESGKDAFSVVDAISQKVGLASFFLRLDEMQKSFIFSSPKPAQCHKPLTRSNTDIRAEMEDIEEEDAYEHKNEDHPMLASMFDSQFVNFIKNLKIGIRDGIVKIYSHPKSNVSVMPAELEQRKDEADVDYIKRLKSFLEKQCSEIQDLVNRNATLAEDVANTGGGGSSQTEPRPNGGSERVQIETLRRDLQETSQRIEMLRREKSNIESEASSYKTLCAKTESDLKSLSDAYNSVEEANHRWENEVKALKNGDIEAIKAEAKEEAEKESEAELGDLLVCLGQEQSKVEKLSGRLMELGEDVDGLLQGIGDDGGAPEEDEDDI
>59895_0:004f6f_{"pub_og_id":"1774at2759","og_name":"USO1_vesicle_transport_factor_","level_taxid":2759,"organism_taxid":"59895_0","organism_name":"Cynara_cardunculus_var._scolymus","pub_gene_id":"112527152","description":"golgin_candidate_6-like"}
MKKMDLMSGYKGVVGLVFGNENSSSNEDSYVERLLDCISNGKLAEDRRNAMAELQSVVAESHAAQLAFGEMGFPVLLGVLRERDDVEMVRGALETLVSALTPIAHPKLHANAVQPALMNTDLLSREGQSISLLLSLLSEDDFYIRYYTLQLLTALLTNSPIRLQEAILTIPRGITRLVDMLMDREVIRNEALLLLTYLTREAEEIQKILVFEGAFEKIFSIIKEEGGSEGGVVVQDCLELLNNLIRNNASNQVLLRETVGFDSLISILKLRGTTYSFTQQKTINLLSVLETISLLLNGGLETDSASNNNRLTNKTVLVQRNVLDHLLMLGVESQWAPVSVRCAAFQCIGDLISGHRQNLDSLASKSLGDELEVEPALNSILRIILRTSSMQEFIAADYIFKSFCEQNSDGQKMLASTLIPQPMSMTNARFEEDVNMSFGSMLLHGLAMSEHDGDLETSCRAASVLSYVMKDNIECKEKVLQIKLESSMPSLGSPEPLLHRMVKYLALASSKKVKDGKSTTPRNSYFQPIILKLLVTWLCDCPTAVQSFLESRPHLTYLIELVSNGETTVCARGLAAVLLGECAIYNKSNESGKDAFTIVDAISQKIGLTSYFLKLDEMQKSFLFSTAKPTQPRKPLTRSTANSMAEMEDIEENEATDNRNDDHPMLASMFDSQFVNFIKNLEVGIRDCIVKIYSHPKSNMSVMPAALEQRKDEMDGDYIKRLKSFAEKQCSEIQDLLNRNATLAEDLANTGGGGTTRSEPSGGGGSERVQLEKLRRDLQEASQQLEMLKTENSKIETEASSYKTLAEKMETDLKSLSDAYNSLEQANYHLEMEVTALKSSGAVPSLNIEKIKAEAREEAQKESEGELSDLLVCLGQEQSKVEKLSARLMELGEDVDALLEGIGDDTGIPDDDDEDEDEDDD
>3914_0:004fef_{"pub_og_id":"1774at2759","og_name":"USO1_vesicle_transport_factor_","level_taxid":2759,"organism_taxid":"3914_0","organism_name":"Vigna_angularis","pub_gene_id":"LOC108345587","description":"A0A0L9VQF7_PHAAN"}
MRMDLMSGYKGVVGLLVGNENSSNEDRYVERLLDRISNGKLPDDRRNAIAELQGVVLENEAFQLAFGAMGFPIMLSVLKEERDDVEMVRGALETLVSALTPINHAKGSTNEVQPALMNTDLLSREADCISLLLSLLEEDDFYVRYYTLQILTALLTNSPQRLQEAILTIPRGITRLMDMLMDREVIRNEALLLLTHLTREAEEIQKILVFEGAFEKIFGIIKEEGNSDGGVVVQDCLELLNNLLRSNASNQVLLRETVGLDSLVLILKLRGSSFTFNQQKTINLLSALETIKLLLKGGSESDPGKDMNKQANKTTLVQKKVLEHLLILGVESQWVPVAIRCAAMQCIGDLIVGDSKNRDLLAGKVLGEEPQVEPALNSILRILLRTSNMQEFIAADYILKSFCEKNADGQSMLASTLIPQPYSMNHAFLEDDVSMSFGSMLLHGLTLGENGDLEISCRAASVLSHILKDHLQCKEKVLQIEIEAAPMQSLGALEPLMHRMVKYLAIASSMKSQVGKFSTSENSYVQAIILKLLITWLADCPSAVQCFLDARPHLTYLLELVSNLSETVCIRGFAAVVLGECVIYNKSTDSGKDAFAIVDAISQKIGLSSYFLKFDEMQKSSIFVSVKSSLTYQSFTRSSTSSMVDIEDVDDNDLSEKKNLDHPILSSILDSNFVNLVKSLEADIREQIVEVFSRPKMKVAVVPAELEQRSDESDAEYIKRMKSFVEKQCSEIQDLVLRNATLAEDLAKTGSTLQPEQKGSGGSDRIQIETFRRDLQEASQRLEKLKEERAKVESEAIMYRNLAGKTEADLRSLSDAYNSLEQANLQLENEVKALKREGHSTFPDVEAIKSEAREEAQKESEAELNDLLVCLGQEQSKVDKLSARLLELGEDVDKLLEGIGDEAGAAGDEDEEDDE
>133901_0:003007_{"pub_og_id":"1774at2759","og_name":"USO1_vesicle_transport_factor_","level_taxid":2759,"organism_taxid":"133901_0","organism_name":"Frankliniella_occidentalis","pub_gene_id":"LOC113213398","description":"General_vesicular_transport_factor_p115"}
MEYFKTGLKSVLGAPLQGSSPPTGAETVERLVDRVKHSTLLEDRRDACRALKSLSKQYRVEVGAQGMDALCQVLEMDRADGEIVSYALDSLCNVMSAEVFEEEEHPDVYQSSRTSLGEQFTEIFMKQTDYIGLVLGFLEEYDFQVRWPALKLLTSLIHNRPRDLQEIILVCPMGVSKLMDLLGDSREVIRNDALILLTHLTKGNANIQKIVAFENAFDRLFDVMADEGYADGGIVVEDCLAIVHNLLKHNTSNQNFFKEGSYIQRISPMFALPSDSEDISWSSQKVINILSSLQVIRMLVMPGNPAQVTSSCQRTIRSSGILEALCGILMASGVPVDVLTETINTVAEIIRGNLANQEYFLTVMAPSKPPRPAIVVLLLSMVNEKQPLELRCSVLYSFQCYLYKNEVGQAQLVQTLLPSSAEVGTGTTGELLVAGLLSGHMLSTWLSAVALSHALVENPAQKEQLLRVALATGPGAPPVTLLQQCCTILQQSSNVQSKVGILMLLAMWLSHCPLAVRDLLNTPSCIPYLSAQVGANEHQEHEELLQGLCAFLMGICIIFNDDSVPSYTRDSLCQLVSKRVGQDVFLDKLGEVSKHELYSKAHKHPQLQAASAEHVLLDHEFCKLFKALEGMVVKAVSPKDAGLHNGGTELTLTATESSLLLQYKELIRSQDNQIQEMRRQLHQYESERQNSQMHIEELSATVSQLRDQTRLLSAAANTGVTSALSSDVEKLAISPQTNMARCSELEVELDKLRKDQEDLLVLLADQDTKLNKYKDRLRQLGEKIQSDDEADQTNPEEP
>9371_0:0046b0_{"pub_og_id":"1774at2759","og_name":"USO1_vesicle_transport_factor_","level_taxid":2759,"organism_taxid":"9371_0","organism_name":"Echinops_telfairi","pub_gene_id":"USO1","description":"general_vesicular_transport_factor_p115"}
MGDLHQLDAEEDKPDTQECILLGSKGTKLKGRQSKSMLLEARRVVIFDGVGHEETSGVLIRVGLVLIQVLATRIQKLCDRVASSTLLDDRRNAVRALKSLSKKYRLEVGIQAMEHLIHVLQTDRSDSEIIGYALDTLYNVIANDDEEEVDDGEEENSTRQSDDLGSQFTEIFIKQQENVTLLLSLLEEFDFHVRWPGVKLLTSLLKQLGPQVQQIILVSPMGVSRLMDLLADSREVIRNDGVLLLQALTRSNGAIQKIVAFENAFERLLDIITEEGNSDGGIVVEDCLILLQNLLKNNNSNQNFFKEGSYIQRMKPWFEVGDENSGWSAQKVTNLHLMLQLVRVLVSPNNPPGATSSCQKAMFQCGLLQQLCTILMATGVPADILTETINTVSEVIRGSQINQDYFATVNAPSSPPRPAIVVLLMSMVNERQPFVLRCAVLYCFQCFLYKNQKGQAEIVSTLLPSTIDATGISVSAGQLLCGGLFSTDSLSNWCAAVALAHALQENATQKEQLLRVQLATSMGNPPVSLLQQCTNILSQGDKIDRRGSKIQTRVGLLMLLCTWLSNCPIAVTHFLHNSANVPFLTGQIAENLGEEEQLVQGLCALLLGISIYFNDNSLENYVKEKLKQLIEKRIGKENFIEKLGFISKHELYSRASQKPQPNFPSPECMIFDHEFTKLVKELEGVITKAIYKSSEEDQKEEEVKKTLEQHDSIVSHYKNMIREQDLQLDELKQQVSTLKCQNEQLQTAVTQQVSQIQQHKDQYNLLKVQLGKESQHQSSYSDGTQVNGIQPEEIGRLQEEIEELKSNRELLQSQLSEKDSLIENLKASKTSSETNEQYSAITSVGDSEEVAELKQELATLKSQLNSQSAEITSLQTEKQELLQKTEAYASPVLISEESETTAAKTTDVEGRLSALLQETKELKREVQALSAEKAAIEEQLASSNCTIAILHNEKKKLEGEMKDSKKEQDDLFMLLADQDQKILFLKKKLKEAGHPAEEEDELESVGQPDDDEDEEDVEQQDHS
>343691_0:000085_{"pub_og_id":"1774at2759","og_name":"USO1_vesicle_transport_factor_","level_taxid":2759,"organism_taxid":"343691_0","organism_name":"Hermetia_illucens","pub_gene_id":"119659174","description":"general_vesicular_transport_factor_p115"}
MDFLKSGLKTVLGAPEPGQQPTGAETVERLVERVNSSTLLDDRRDACRALKALSRKYRIEVGAQGMSALIQVLQMDRADCEIISYALDTLCQIVTPEQFDEEADNPTVSVNVGEQFTEMFLKNSENVTLVLGYLEEYDFRVRWSAIKLLTTLLANKTKDIQEIVLVSPMAVSKLMDLLIDSREVIRNDALLLLIQLTKGNANIQKIVAFENAFDRLFDVVRDEGCSDGGIIVEDCLILMLNLLKNNSSNQQFFKEGSYIQRLAPMFTIAPETEENGWTPQKVSNMHCMLQVVRALVSPSNQLQIISSCQKTMRTCGLLEALCNMLMGSGVPADILTETINTVGEVIRGDLSNQEYLSTVMAPSNPPRPAIVVLLMSMVNEKQPLSLRCAVLYCFQCFQYRNEVGQASLVQTLLPSSSEVSSLTAGQLLCGGLFSTDSLANWLSAVALMHALIENPAQKEQLLRVLLATSVGSPPVSLLQQCTTLLQQSNYKLQSKVGILMLLSTWLSHCQVCVKAFLSTPSSVAYLIAQVSANEHDENEYLIQGLCSFLMGICIQFNDNSLQNNKREDLCQLIVKRIGLEMFTAKLGDVSKHEAYSRAAKQPQIRAKSASELLLDYEFCKLFKALESVITKTVNGYDVNGPNLTELTLSSEASDLVSQYKDIIREQDNKMNDMKQKIAALEVQNETIQRQLTDALTANSQLTDQNILLKAQLTAAAGAGAAAASASAEPEPANPTTSEPHVALNTQISFYQSENARLLEEIEALKISLHDKSRNSSSVVEEFEHLKKDQEDLLELLTDQEKKILKYKQILQNLGENVDTEDELDDEDFMERRETTSTSLTSTDDHPRSES
>3917_0:002727_{"pub_og_id":"1774at2759","og_name":"USO1_vesicle_transport_factor_","level_taxid":2759,"organism_taxid":"3917_0","organism_name":"Vigna_unguiculata","pub_gene_id":"LOC114182709","description":"golgin_candidate_6_isoform_X1"}
MRMDLMSGYKGVVGLLVGNENSSNEDRYVERLLDRISNGKLPDDRRNAIAELQGVVLENEAFQLAFGAMGFPIMLSVLKEERDDVEMVRGALETLVSALTPINHAKGSSNEVQPALMNTDLLSREADCISLLLSLLEEDDFYVRYYTLQILTALLTNSPQRLQEAILTIPRGITRLMDMLMDREVIRNEALLLLTHLTREAEEIQKIVVFEGAFEKIFSIIREEGNSDGGVVVQDCLELLNNLLRSNASNQVLLRETVGLDSLVLILKLRGSSFTFNQQKTINLLSALETIKLLLKGGSESDPGKDMNKQANKTTLVQKKVLEHLLILGVESQWVPVAIRCAAMQCIGDLIVGDSKNRNLLAGKVLGEEPQVEPALNSILRILLRTSNMQEFIAADYILKSFCEKNADGQSMLASTLIPQPYSTNHAFLEEDVSMSFGSMLLQGLTLGENGDLEISCRAASVLSHILKDHLQCKEKLLQVLQIDIEAAPMQSLGAPEPLMHRMVKYLAIASSMKSQVGKFSTSENSYVQAIILKLLITWLADCPSAVQCFLDARPHLTYLLELVSNLSETVCIRGFAAVVLGECVIYNKSTESGKDAFAIVDAISQKIGLSSYFLKFDEMQKSSIFVSVKSSLTYQSFTRSSTSSMVDIEDVDDNDLSEKKNLDHPILSSILDSNFVNLVKSLEADIREQIVEVFSRPKMKVAVVPAELEQRSGESDAEYIKRLKSFVEKQCSEIQDLVLRNATLAEDLAKTGSTLQPEQKGSGGSDRIQIETLRRDLQEASQRLEKLKEERAKVESEAIHYRNLAGKTEADLRSLSDAYNSLEQANLQLENEVKALKREGHSTFPDVEAIKSEAREEAQKESEAELNDLLVCLGQEQSKVDKLSARLLELGEDVDKLLEGIGDEAGAAGDEDDEDDE
>7493_0:002a0c_{"pub_og_id":"1774at2759","og_name":"USO1_vesicle_transport_factor_","level_taxid":2759,"organism_taxid":"7493_0","organism_name":"Trichogramma_pretiosum","pub_gene_id":"LOC106649429","description":"general_vesicular_transport_factor_p115"}
MEYFKSSIKYVVGTTPEPEVKPSGAEMIERLVNRLQSSSLLDDRRDACRALKALSRNHRVEVGALAMEPLLQVLHMDKTDSEIVALALDTLCNITSKEVFDDEDEAKHNIGEEFTEILVKNESSVSRILMFLEEFESKVRWPALKILSNLLTHKLKIVQEIILVSPMGISKLMDILADTREVIRNDALLVLIQLTKANSNIQKIVAFENAFDRIFILIHHEGGLEGGIVVEDCLILMLNLLRSNYSNQNFFKEGSYIQKLTPMFELLTTCADEPNGWSPQKMSNVYCLTQIVRALVAPNGPAQSVAACQKIMKSCGLLETLCNILMMVGIPQDTLTELINTVAEIIRGDDINQEFLANVMAPSNPPRPVILVLLMSMINDKQTFSLRCAVLYCFQCFLYKNVTKQMELVQTLLPQGTDRPSLTSGQLLCGGICSSDSLSIWFSAVALSHALIEGTKQKEELVKVHLATNIGTPPVSLMSQCITLLQQNNNIQSKLGILILLCTWTAYSPAAVKAFVSIEFSVSYLIALLSSHEFTEDVQEILLKSMCAFLIGICVHFNDDSVPKYTKSKLRDIVENRIGLEKIQDTIGNITKHEVYSRTLKHPQLSVKTSEEILLDHEFCRLLKNLETVVLKTISSKGDANNHNEDSHNYNLPENPMIAQYKDLIREQDAKITMLIDTVNGLTKEKHDLVFQMDQLRSKVDSLVDENKVLRAAHASFSDKLNQAENNHTSHEKCLKQIQILQEQVKRCEDLENQISKYEDIIKEMKSDNSENAIIEKLDKEIAEKTQSLNKLTQDQNDLLALMMDQDKLIDKYQKKLASLGISCDEDECCVEHVENHNDSAVTNEKYN
>9361_0:0039ea_{"pub_og_id":"1774at2759","og_name":"USO1_vesicle_transport_factor_","level_taxid":2759,"organism_taxid":"9361_0","organism_name":"Dasypus_novemcinctus","pub_gene_id":"USO1","description":"general_vesicular_transport_factor_p115"}
MNFLRGVMGGQSSGPQHTEAETIQKLCDRVASSTLLDDRRNAVRALKSLSKKYRLEVGIQAMEHLIHVLQTDRSDSEIIGYALDTLYNIISNDEEEEVDDVEEENPTRQSDDLGSQFTEIFIKQQENVTLLLSLLEEFDFHVRWPGVKLLTSLLKQLGPQVQQIILVSPMGVSRLMDLLADSREVIRNDGVLLLQALTRSNGAIQKIVAFENAFERLLDIITEEGNSDGGIVVEDCLILLQNLLKNNNSNQNFFKEGSYIQRMKPWFEVGDENAGWSAQKVTNLHLMLQLVRVLVSPNNPPGATSSCQKAMFQCGLLQQLCTILMATGVPADILTETINTVSEVIRGCQVNQDYFASVNAPSNPPRPAIVVLLMSMVNERQPFVLRCAVLYCFQCFLYKNQKGQGEIVSTLLPSTIDATGNSVSAGQLLCGGLFSTDSVSNWCAAVALAHALQENGTQKEQLLRVQLATSIGNPPVSLLQQCTNILSQGDKIDRRGSKIQTRVGLLMLLCTWLSNCPIAVTHFLHNSANVPFLTGQIAENLGEEEQLVQGLCALLLGISIYFNDNSLENYRKEKLKQLIEKRIGKENFIEKLGFISKHELYSRASQKPQPNFPTPEYMIFDHEFTKLVKELEGKTRSFILIFIVSIHDFFVCFYPGQMEIIFFKFYAYIIGKDSHHQGSYNDGAQMNGIQPEEIGRLREEIEELKSNQELLQSQLTEKESLIENLKSSQTSSGTNEQSSATDSVRDSEQVAELKQELATLKSQLNSQSVEITKLQIEKQELLQKTEALVKSVPVSGENEAVTDMKTGEVEGRLPALLQETKELKNEIKALSEERIAIKEQLDSSNSTIAILQNEKNKLEEKLTDSKKEQDDLLVLLADQDQQIISLKNKLKELGHTVEEEDELESGDQGDEDEDDGEDQDHI
>121224_0:000e48_{"pub_og_id":"1774at2759","og_name":"USO1_vesicle_transport_factor_","level_taxid":2759,"organism_taxid":"121224_0","organism_name":"Pediculus_humanus_corporis","pub_gene_id":"8231181","description":"8231181"}
MEYFRSGLKSVLGTSQPGEQKRFPVSFSTIEKLVDRVQTSTLLEDRRDACRALKSLSKKYRIEVGAQGMNAFVHALQTDSIDCELIGYVLDTLCNVTSPEPLDEEEQPDVDCDLSKIGGQFTEIFIKQPENVGLILAFLDEFDFRVRWPAVKLLTSLLNNKTREVQDIVLVSPMAVSKLMDLLGDSREIIRNDVLLLLTQLTKGNANLQKIVAFENAFDRIFEVIKDEGFADGGIIVQDSFLLMLNLLKNNSSNINFFKEGSYIQKLAPVFALPPDGSDYDNWTTQRVANVHCMLKVLRALVSPSNPTQITNSCQVIMKSSGLLEALCSVLMASGVPADILTETINTVAEVIRGNFSNQEYFSGVMAPSTPPRPVIVVLLMSMVNEKQPFLLRCSVLYCFQCFLFKNEFGQAQLVQTLLPSTSEVNTLTCGQLLCGGLFSTDPLSNWFSAVALSHGIIENPAEKEQLLKVMLATSPGASPVSLLHQCSLLLQQSNQVQSKFGLLILLSTWLSHCPQAVSQFLSIPSNIPFLTAQTASTEHDETEELLQGLCSFLMGLCVHFNDNSVPSFSKENLCQIISKRIGVEMFLDKLSGVSKHEQYNKASKHPNIRPGSQSELFLDHEFCRLFKVLEGMVGKAVSPRVDFMNGSDDVSDSVLVQQYKELIREQDLKLKEYGTELERLRNQEGILTKMLNELKISEGQLKDENVLLRAHASSSGSDFNYSQELLRQIEYYKKEAEHWKEHVWKMFENYGIANGGLETETAAEMDKLKEELAAEKLKLSQVEEKMAKYEKTESELEALRKDQESLLELLAEQEGKLQEFKNKLRKLGEKVYEKFSHFSVSFFNGFL
>130453_0:003574_{"pub_og_id":"1774at2759","og_name":"USO1_vesicle_transport_factor_","level_taxid":2759,"organism_taxid":"130453_0","organism_name":"Arachis_duranensis","pub_gene_id":"LOC107484569","description":"LOC107484569"}
MDMLMDRELQVIRNEALLLLTHLTREAGDIQKIVIFEGAFEKILSIIRGEGNSDGGVVVQKQIVDIGKTLPLFMELQTLGDRM
>130453_0:003903_{"pub_og_id":"1774at2759","og_name":"USO1_vesicle_transport_factor_","level_taxid":2759,"organism_taxid":"130453_0","organism_name":"Arachis_duranensis","pub_gene_id":"LOC107489529","description":"LOC107489529"}
MYYTLQLLTALLTNSSQRLQEAILNIPRGITQANGYAHGSRGAFEKILSIIRGEGNSDGGVVVQRGSAFSFTQQKQIVDIGKTLPLFMELQTLGDRM
>130453_0:0040e9_{"pub_og_id":"1774at2759","og_name":"USO1_vesicle_transport_factor_","level_taxid":2759,"organism_taxid":"130453_0","organism_name":"Arachis_duranensis","pub_gene_id":"LOC107490001","description":"LOC107490001"}
MKMDLRSGYKGVVGLVFGNESSSDADSYVERLLDRISNGKLGDDRRNAIIELQAVVSENQASQLAFGAMGILKRIEDVEMVRGALETLVSALTPINHGKGSSNEVQPALMNTDLLSREADSISLLLSLLEEDDFYVRYYTLQLLTALLTNSPQRLQEAILTIPRGITRLMDMLMDREVIRNEALLLLTHLTREAEEIQKIIVFEGAFEKIFSIIREEGNSDGGVVVQDCLELLNNLLRNNASNQVLLRETIGLDSLISILKLRGSAFSFTQQKTINLLSALETIRLLIKGSEADTGKDMNKQANKANLVQKKLLDHLLILSIESQWAPVAVRCAAMQCIGDLIIGDSKNRDLLASKILGEEPQVEPALNSILRIILRTSSMQEFIAADYVFKCFCEVGYAYRFLVNSLIHVSFLFLFFCFFNIDINMSFGSMLLHGLTLGENSGDLEICCRAASVLSHILKDNLPCKERVLRIEIEPPMQSLGAPEPLLHRMVKYSALASSMKGKDGKSITSANSYTEVIILKLLITWLADCPSAVQCFLDARPHLTYLLELVSNLSETVCIRGFAAVILGECVIYNKSTDNGKDAYAIVDAISQKVGLSSYFLKFDEMKKSFAFASVESSMTRKSFARSSAASMADIEDVDENDLSEKKSPDHPILSSVLDSYFVNFVKKLEADIREQIVDVYSQPKIKVAVVPAELEQKSGESDGEYVKRLKTFVEKQCSEIQDLLVRNATLAEDLAKTSGGSRSLESDQRVSGASERVQMEKLRREFQEASQRLVNLQAEKAKVESEAEMYRNLAGKIEADLRSLSDAYNSLEQSNIQMENELKALRKGGPSTFPDVEAIKAEAREEAQKESEGELNDLLVCLGQEQSKVERLTARLLELGEDVDKLLEGIGDEAGAGEDDEDDDDDDAE
>8355_0:0003c0_{"pub_og_id":"1774at2759","og_name":"USO1_vesicle_transport_factor_","level_taxid":2759,"organism_taxid":"8355_0","organism_name":"Xenopus_laevis","pub_gene_id":"uso1.L","description":"General_vesicular_transport_factor_p115"}
MNFLRGVMGGQQPSGVQQSGTQTIQKLCDRVASATLLDDRRDAVRALKSLSKKYRLDVATQAMDHLINVLQTDRSDSEIIGYALDTLYNIMSNDADETAESEDENQQITPDDLGVQFSETFIKQQDNITLLLSLLEEFDFHVRWPGIKLLTTLLKHQGTQVQQIVLVSPMGVSRLMDLLDDSREVIRNDGLLLLQQLTKSNAAIQKIVAFENAFERLLDIITEEGNSDGGIVVEDCLLLIQSLLKHNNSNQNFFKEGSYIQRMKPWFEVGDDNSGWSAQKVTNLHLMLQLVRVLVSPVNPPGATSSCQRSMFQCDLLQQLCIILMATGVPADILTETINTVSEVIRGSQVNQDYFASVNAPSNPPRPAIVVLLMSMVNERQPFVLRCAVLYCFQCFLYKNQSGQREIVATLLPSTIDANALSAGQLLCGGLFSTDSLSNWCAAVALAHALLENATQKEQLLRVQLATSIGNPPVSLLQQCTNILSQGDKLIRRGSKVQTKVGLLMLLCTWLTNCPIAVTHFLHNAANVPFLTAQISENLGEEEHLVQGLCALLLGICIYYNDNSLENNTKDKLKQLIVKRIGKENFTEKLGFITKHEFYSKAAQKPQPIFSSPDYMLFDHEFTKLVKELEVVITKAIYKSSEEDKKEEEVKKSLEQHDNIVSRYKNIIREQDMKIEELKQTVAALQATNEQNQSTMSLQLGQIQQHKDQYNLLKVQLGKDNHSSQNSTTQMNGFQPEEVSRLKEEIEELKKQHDILQGELSQKNVLIESMQQSQVDSQTDEMTGVSEKSAELQKELEMLRSQLHIQSAEINRLQAERMELLQKTEISGSLSASFDPSVNSQSNTEMEHKVAELLKEIAGLKEELKNQSEEKSSLKQQLDTAQSTAAILQDENQQLKQELSESKKEQDDLLVLLADQDQKIFGLKKKLKELGEPVEDEDDLESGDAGDEDDLDDDDDDDENVRDEDD
>8355_0:000de2_{"pub_og_id":"1774at2759","og_name":"USO1_vesicle_transport_factor_","level_taxid":2759,"organism_taxid":"8355_0","organism_name":"Xenopus_laevis","pub_gene_id":"uso1.S","description":"General_vesicular_transport_factor_p115"}
MNFLRGVMGGQQTSGAQQSGTQTIQKLCDRVASATLLDDRRDAVRALKSLSKKYCFEVATQAMDHLINVLQTDRSDSEIIGYALDTLYNIMSNEADETVGRFPSWSLLPREKAESEDENQQIASDDLGVQFSETFIKQQDNITLLLSLLEEFDFHVRWPGVKLLTTLLKHQSTQVQQIVLVSPMGVSRLMDLLDDSREVIRNDGLLLLQQLTKSNAAIQKIVAFENAFERLLDIITEEGNGDGGIVVEDCLLLLQNLLKYNNSNQNFFKEGSYIQRMKPWFEVGDDNSGWSAQKVTNLHLMLQLVRVLVSPVNPPGATSSCQKSMFQCGLLQQLCIILMATGVPADILTETINTVSEVIRGSQVNQDYFASVNAPSNPPRPAIVVLLMSMVNERQPFVLRCAVLYCFQCFLYKNQKGQGEIVATLLPSTIDANALSAGQLLCGGLFSTDSLSNWCAAVALAHALLDNATQKEQLLRVQLATSIGNPPVSLLQQCTNILSQGDKLTRRGSKVQTRVGLLMLLCTWLTNCPIAVTHFLHNAANVPFLTAQISENLGEEEHLVQGMCALLLGICIYYNDNSLENNTKDKLKQLIEKRIGKENFTEKLGFITKHEFYSKAAQKPQPIFSSPDHMLFDHEFTKLVKELEVVITKAIYKSSEEDKKEEEVKKSLEQHDNIVSHYKNIIREQDIQIEELKQNIASLQTTNEQNQSTMSLQLGQIQQHKDQYNLLKVQLGKDSQHHSSQISCAQLNGFQPEEVSRLKEEIEELKKQQDILQGELSEKNVFIESLQQSRVDGQTDQTTGVSEKSAELQKELETLRSQLHVQSTEINRLQAERMELLQKTEITGSLPASDSPSVNSQSDTKMEQKVAQLLKETASLKEELKNQYEDKSSLKQQLDTAQSTAAILQDETEKLKQELAESKKEQDDLLVLLADQDQKIFGLKKKLKELGEPVEDEDDLESGDAGDEDDLDDDGDDDEDLRD
>87088_0:0044ef_{"pub_og_id":"1774at2759","og_name":"USO1_vesicle_transport_factor_","level_taxid":2759,"organism_taxid":"87088_0","organism_name":"Vigna_umbellata","pub_gene_id":"124841866","description":"golgin_candidate_6"}
MRMDLMSGYKGVVGLLVGNDNSSNEDRYVERLLDRISNGKLPDDRRNAIAELQGVVLENEAFQLAFGAMGFPIMLSVLKEERDDVEMVRGALETLVSALTPINHAKGSSNEVQPALMNTDLLSREADCISLLLSLLEEDDFYVRYYTLQILTALLTNSPQRLQEAILTIPRGITRLMDMLMDREVIRNEALLLLTHLTREAEEIQKILVFEGAFEKIFGIIKEEGNSDGGVVVQDCLELLNNLLRSNASNQVLLRETVGLDSLVLILKLRGSSFTFNQQKTINLLSALETIKLLLKGGSESDPGKDMNKQANKTTLVQKKVLEHLLILGVESQWVPVAIRCAAMQCIGDLIVGDSKNRDLLAGKVLGEEPQVEPALNSILRILLRTSNMQEFIAADYILKSFCEKNADGQSMLASTLIPQPYSMNHAFLEDDVSMSFGSMLLHGLTLGENGDLEISCRAASVLSHILKDHLQCKEKVLQIEIEAAPMQSLGALEPLMHRMVKYLAIASSMKSQVGKFSTSENSYVQAIILKLLITWLADCPSAVQCFLDARPHLTYLLELVSNLSETVCIRGFAAVVLGECVIYNKSTDSGKDAFAIVDAISQKIGLSSYFLKFDEMQKSSIFVSVKSSLTYQSFTRSSTSSMVDIEDVDDNDLSEKKNLDHPILSSILDSNFVNLVKSLEADIREQIVEVFSRPKMKVAVVPAELEQRSDESDAEYIKRMKSFVEKQCSEIQDLVLRNATLAEDLAKTGSTLQPEQKGSGGSDRIQIETLRRDLQEASQRLEKLKEERAKVESEAIMYRNLAGKTEADLRSLSDAYNSLEQANLQLENEVKALKREGHSTFPDVEAIKSEAREEAQKESEAELNDLLVCLGQEQSKVDKLSARLLELGEDVDKLLEGIGDEAGAAGDEDEEDDE
>6973_0:0000b2_{"pub_og_id":"1774at2759","og_name":"USO1_vesicle_transport_factor_","level_taxid":2759,"organism_taxid":"6973_0","organism_name":"Blattella_germanica","pub_gene_id":"BGER000179"}
MVERLVDRVQSSTLLDDRRDACRALKALSRKYRIEVGAQGMDALRQVLEMDRGDCEIVGYALDALCNVTAPESFDDEENTNLSPGSNVGEQFTEIFIKQPDNVGLVLGFLEEYDFHVRWPAVKLLTSLLAN
>6973_0:0000b3_{"pub_og_id":"1774at2759","og_name":"USO1_vesicle_transport_factor_","level_taxid":2759,"organism_taxid":"6973_0","organism_name":"Blattella_germanica","pub_gene_id":"BGER000180"}
MVLFQTKRYSRNNSGESNGSFETHGPARRQSGSDPERFNVFCMFLTFQALLLLIQLTKGNANIQKIVAFENAFDRLFDVIAEEGHLDGGIVVEDCLLLMLNLLRRSYIQRLAPMFNLPSDGDDAGWSAQKVSNIHCMLQVVRTLVTPGNPAQVTLPAIVVLLMSMVNEKQPFVLRCSVLYCFQCYLFKNEIGQSQLVQTLLPSSTEVASLTTGQLLCGGLFSGDALSNWFSAVALSHALVENPAQKEQLLRVLLATNIGSPPVSLLHQCTMLLQQGNKMQSKLGLLMLLSTWLTHCPLAVKQFLSIPTSIPFLTAQEKLRQLVEKRLGLETFLDKLGEVSKHELYSKAAKHPQLRPKQPSELLLDHEFCRLFKAVEGIVVKAVTPKPQDDMTQVEDLTSTVSQLRDENMLLRVQANTNGNGVDVNRWKIECENKDNLIRRLEEQLQSQQTQDPVLTNSSNLEEELKEARQRISELESSSSELEKVRKDQEDLLELLTDQDTRLNEFKNRLRALGEKVDDDDVDLEEEAEGLGLEDEESA
>130454_0:00463e_{"pub_og_id":"1774at2759","og_name":"USO1_vesicle_transport_factor_","level_taxid":2759,"organism_taxid":"130454_0","organism_name":"Arachis_ipaensis","pub_gene_id":"LOC107641374","description":"golgin_candidate_6"}
MKMDLRSGYKGVVGLVFGNESSSDADSYVERLLDRISNGKLADDRRNAIIELQAVVSENQASQLAFGAMGFPVKLSVLKEEHEDVEMVRGALETLVSALTPINHGKGSSNEVQPALMNTDLLSREADSISLLLSLLEEDDFYVRYYTLQLLTALLTNSPQRLQEAILTIPRGITRLMDMLMDREVIRNEALLLLTHLTREAEEIQKIVVFEGAFEKIFSIIREEGNSDGGVVVQVIYSLYKNSDGQSMLASTLIPQPYSMSHATLEEDINMSFGSMLLHGLTLGENSGDLEICCRAASVLSHILKDNLPCKERVLRIEIEPPMQSLGAPEPLLHRMVKYSALASSMKGKDGKSSTSENSYTEVIILKLLITWLADCPSAVQCFLDARPHLTYLLELVSNLSETVCIRGFATVVLGECVIYNKSTDNGKDAYAIVDAISQKVGLSSYFLKFDEMKKSFAFASVESSMTRKSFARSSAASMADIEDVDENDLSEKKSPDHPILSSVLDSYFVNFVKKLEADIREQIVDVYSQPKIKVAVVPAELEQKSGESDGEYVKRLKTFVEKQCSEIQDLLVRNATLAEDLAKTSGGSRSLESDQRVSGASERVQMEKLRRELQEASQRLVNLQAEKAKVESEAEMYRNLAGKTEADLRSLSDAYNSLEQSNIQMENELKALRKGGPSTFPDVEAIKAEAREEAQKESEGELNDLLVCLGQEQSKVERLTARLLELGEDVDKLLEGIGDEAGAGEEDEDDDDDDDDAE
>13616_0:00390d_{"pub_og_id":"1774at2759","og_name":"USO1_vesicle_transport_factor_","level_taxid":2759,"organism_taxid":"13616_0","organism_name":"Monodelphis_domestica","pub_gene_id":"USO1","description":"Uso1_p115_head_domain-containing_protein"}
MNFFRGVMGGQSTGPQPSGAETIQKLCDRVASSTLLDDRRDAVRALKSLSKKYRLEVGIQAMEHLIHVLQTDRSDSEIIGYTLDTLYNIMSNDVEEEEQDDMEEDNSSKQSDDLGSQFTEIFIKQQENVTLLLSLLEEFDFHVRWPGVRLLTTLLKQQGPQVQQIILVSPMGVSRLMDLLADSREVIRNDGVLLLQALTRSNAAIQKIVAFENAFERLLDIITEEGNSDGGIVVEDCLLLLQNLLKNNNSNQNFFKEGSYIQRMKPWFEVGDDNSGWSAQKVTNLHLMLQLVRVLVSPTNPPGATSSCQKAMYQCGLLQQLCIILMATGVPADILTETINTVSEVIRGCQVNQDYFASVNAPSNPPRPAIVVLLMSMVNERQPFVLRCAVLYCFQCFLYKNQKGQGEIVSTLLPSTIDATGISVSAGQLLCGGLFSTDSLSNWCAAVALAHALQENSTQKEQLLRVQLATSIGNPPVSLLQQCTNILSQGDKIDRRGSKVQTRVGLLMLLCTWLSNCPIAVTHFLHNSANIPFLTAQIAENLGEEEQLVQGLCALLLGISIYFNDNSLENYMKEKLKQLIEKRIGKENFIEKLGFISKHELYSRAAQKPQPSFSTPDHMMFDHEFTKLVKELEGVITKSIYKSSEEDKKEEEVKKTLEQHDSIVTHYKNVIREQDFQLEELKQQVSTLKCQNEQLQTAVTQQVSQIQQHKDQYNLLKIQLGKDNLHHGSHSDGAQMNGIQPEEISRLKEEIKELKNKQELLQGQLTEKDSLIENLKSTQSAPGKMEQSLETCMDGESESTTKLQREVETLRAQLNLQSVEISKLQMEKQELLQKTEAFTKSLPVSGDNGTVTAAKPTDIEGRLSSLVQETKELKNEVKALSEEKASIKQQLDSSNSTIAILQNEKNKLQLGLAKAAKEQDDLLVLLADQDQKIISLKSKLKDLGHPVEDEDEDELGSGDQTGNDDVDDDVDDDDDDDDDNSDDEDNHHNINEVVEGLS
>191870_0:0048db_{"pub_og_id":"1774at2759","og_name":"USO1_vesicle_transport_factor_","level_taxid":2759,"organism_taxid":"191870_0","organism_name":"Gracilinanus_agilis","pub_gene_id":"123252004","description":"general_vesicular_transport_factor_p115"}
MNFFRGVMGGQSTGPQPSGAETIQKLCDRVASSTLLDDRRDAVRALKSLSKKYRLEVGIQAMEHLIHVLQTDRSDSEIIGYTLDTLYNIMSNDVEEEEQDDMEEDNSSKQSDDLGSQFTEIFIKQQENVTLLLSLLEEFDFHVRWPGVRLLTTLLKQQGPQVQQIILVSPMGVSRLMDLLADSREVIRNDGVLLLQALTRSNAAIQKIVAFENAFERLLDIITEEGNSDGGIVVEDCLLLLQNLLKNNNSNQNFFKEGSYIQRMKPWFEVGDDNSGWSAQKVTNLHLMLQLVRVLVSPTNPPGATSSCQKAMYQCGLLQQLCIILMATGVPADILTETINTVSEVIRGCQVNQDYFASVNAPSNPPRPAIVVLLMSMVNERQPFVLRCAVLYCFQCFLYKNQKGQGEIVATLLPSTIDATGISVSAGQLLCGGLFSTDSLSNWCAAVALAHALQENSTQKEQLLRVQLATSIGNPPVSLLQQCTNILSQGDKIDRRGSKVQTRVGLLMLLCTWLSNCPIAVTHFLHNSANIPFLTAQIAENLGEEEQLVQGLCALLLGISIYFNDNSLENYMKEKLKQLIEKRIGKENFIEKLGFISKHELYSRAAQKPQPSFSSPDHMMFDHEFTKLVKELEGVITKSIYKSSEEDKKEEEVKKTLEQHDSIVTHYKNVIREQDFQLEELKQQVSTLKCQNEQLQTAVTQQVSQIQQHKDQYNLLKIQLGKDSQHHGSHSDGAQMNGIQPEEISRLREEIKELKNKQELLQGQLTEKDSLIENLKSTLSAPGKMEPSLETSMDGDSESTTKLQREVETLRAQLNLQSVEISKLQMEKQELLQKTEAFAKSLPVSGDNGTVTAAKPTDIEGRLSSLVQETKELKNEVKALSEEKVSIKQQLDSSNSTIAILQNEKNKLQLGLAKAAKEQDDLLVLLADQDQKIISLKSKLKDLGHPDEDEDELGSGDQTGNDDVDDDVDDDDDDDDDNSDDEDDHHNVNEVVEGLA
>9785_0:0029c0_{"pub_og_id":"1774at2759","og_name":"USO1_vesicle_transport_factor_","level_taxid":2759,"organism_taxid":"9785_0","organism_name":"Loxodonta_africana","pub_gene_id":"USO1","description":"general_vesicular_transport_factor_p115_isoform_X1"}
MNFLRGVMGGQSAGPQHTEAETIQKLCDRVASSTLLDDRRNAVRALKSLSKKYRLEVGIQAMEHLIHVLQTDRSDSEIIGYALDTLYNIIANDEEEEVDDVEEENSTRQSDDLGSQFTEIFIKQQENVTLLLSLLEEFDFHVRWPGVKLLTSLLKQLGPQVQQIILVSPMGVSRLMDLLADSREVIRNDGVLLLQALTRSNGAIQKIVAFENAFERLLDIITEEGNSDGGIVVEDCLLLLQNLLKNNNSNQNFFKEGSYIQRMKPWFEVGDENSGWSAQKVTNLHLMLQLVRVLVSPTNPPGATSSCQKAMFQCRLLQQLCTILMATGVPADILTETINTVSEVIRGCLVNQDYFASVNAPSNPPRPAIVVLLMSMVNERQPFVLRCAVLYCFQCFLYKNQKGQGEIVSTLLPSTIDATGNSVSAGQLLCGGLFSTDSLSNWCAAVALAHALQENAIQKEQLLRVQLATSIGNPPVSLLQQCTNILSQGDKINRRGSKIQTRVGLLMLLCTWLSNCPIAVTHFLHNSANVPFLTGQIAENLGEEEQLVQGLCALLLGISIYFNDNSLESYRKEKLKQLIEKRIGKENFIEKLGFISKHELYSRASQKPQPNFPSPEYMIFDHEFTKLVKELEGVITKAIYKSSEEDKKEEEVKKTLEQHDSIVTHYKNMIREQDLQLEELKQQVSTLKCQNEQLQTAVTQQVSQIQQHKDQYNLLKVQLGKDSQHQGSYSDGAQMNGIQPEDIGRLREEIEELKGHQELLQSQLAEKDSLIENLKSSQTSPGANEQSSTTASAGDSEEVAELKQELATLKSQLNSQSVEITKLQTEKQELLQKTEAFAKSVPVSGENETVTAAKTTDVEGRLSALLQETKELKNEIKALSEERTAIKEQLDSSNSTIAILQNEKNKLQMEITDSKKEQDDLLVLLADQDQKIFSLKNKLKEFGHPIEEEDELESGDQADDDEDEDDAEDQDPI
>3818_0:001882_{"pub_og_id":"1774at2759","og_name":"USO1_vesicle_transport_factor_","level_taxid":2759,"organism_taxid":"3818_0","organism_name":"Arachis_hypogaea","pub_gene_id":"LOC112789872","description":"uncharacterized_protein_LOC112789872_isoform_X1"}
MGKIALILLCVILFTQLVLIRLIYQSHYYHISALPPLFGTTECCCLSHCRFIYCKVIIDNGISSSKNTALLTNSSQRLQEAILNIPRGITRLIDMLMDRELQVIRNEALLLLIVIFEGAFEKILSIIRGEGNSDGGVVVQRGSAFSFTQQKQIVDIGKTLPLFMELQTLGDRM
>3818_0:002e73_{"pub_og_id":"1774at2759","og_name":"USO1_vesicle_transport_factor_","level_taxid":2759,"organism_taxid":"3818_0","organism_name":"Arachis_hypogaea","pub_gene_id":"LOC112797144","description":"golgin_candidate_6_isoform_X1"}
MTNWNSLSVQLPISNNSKNYLIWLQEAILNIPRGITRLMDMLMDRELQVIRNEALLLLTHLTREAGDIQKIVIFEGAFEKILSIIRGEGNSDGGVVVQRGSAFSFTQQKQIVDIGKTLPLFMELQTLGDRM
>3818_0:002fde_{"pub_og_id":"1774at2759","og_name":"USO1_vesicle_transport_factor_","level_taxid":2759,"organism_taxid":"3818_0","organism_name":"Arachis_hypogaea","pub_gene_id":"LOC112796291","description":"uncharacterized_protein_LOC112796291_isoform_X1"}
MGKIALILLCVILFTQLVLIRLIYQSHYYHISALPPLFGTTECCCLSHCRFIYCKVIIDNGISSSKNTALLTNSSQRLQEAILNIPRGITRLIDMLMDRELQVIRNEALLLLIVIFEGAFEKILSIIRGEGNSDGGVVVQQIVDIGKTLPLFIEFQTLGDRM
>3818_0:00347f_{"pub_og_id":"1774at2759","og_name":"USO1_vesicle_transport_factor_","level_taxid":2759,"organism_taxid":"3818_0","organism_name":"Arachis_hypogaea","pub_gene_id":"LOC112801614","description":"golgin_candidate_6-like"}
MTNWNSLSVQLPISNNSKNYLIWLQEAILNIPRGITRLMDMLMDREDIQKIVIFEGAFEKILSIIRGEGNSDDGVVVQVC
>3818_0:003838_{"pub_og_id":"1774at2759","og_name":"USO1_vesicle_transport_factor_","level_taxid":2759,"organism_taxid":"3818_0","organism_name":"Arachis_hypogaea","pub_gene_id":"LOC112801921","description":"A0A445D3N1_ARAHY"}
MKMDLRSGYKGVVGLVFGNESSSDADSYVERLLDRISNGKLGDDRRNAIIELQAVVSENQASQLAFGAMGFPVMLSVLKEEREDVEMVRGALETLVSALTPINHGKGSSNEVQPALMNTDLLSREADSISLLLSLLEEDDFYVRYYTLQLLTALLTNSPQRLQEAILTIPRGITRLMDMLMDREVIRNEALLLLTHLTREAEEIQKIIVFEGAFEKIFSIIREEGNSDGGVVVQDCLELLNNLLRNNASNQVLLRETIGLDSLISILKLRGSAFSFTQQKTINLLSALETIRLLIKGSEADTGKDMNKQANKANLVQKKLLDHLLILSIESQWAPVAVRCAAMQCIGDLIIGDSKNRDLLASKILGEEPQVEPALNSILRIILRTSSMQEFIAADYVFKCFCEKNSDGQSMLASTLIPQPYSMSHATLEEDINMSFGSMLLHGLTLGENSGDLEICCRAASVLSHILKDNLPCKERVLRIEIEPPMQSLGAPEPLLHRMVKYSALASSMKGKDGKSITSANSYTEVIILKLLITWLADCPSAVQCFLDARPHLTYLLELVSNLSETVCIRGFAAVILGECVIYNKSTDNGKDAYAIVDAISQKVGLSSYFLKFDEMKKSFAFASVESSMTRKSFARSSAASMADIEDVDENDLSEKKSPDHPILSSVLDSYFVNFVKKLEADIREQIVDVYSQPKIKVAVVPAELEQKSGESDGEYVKRLKTFVEKQCSEIQDLLVRNATLAEDLAKTSGGSRSLESDQRVSGASERVQMEKLRREFQEASQRLVNLQAEKAKVESEAEMYRNLAGKIEADLRSLSDAYNSLEQSNIQMENELKALRKGGPSTFPDVEAIKAEAREEAQKESEGELNDLLVCLGQEQSKVERLTARLLELGEDVDKLLEGIGDEAGAGEDDEDDDDDDAE
>3818_0:003b1b_{"pub_og_id":"1774at2759","og_name":"USO1_vesicle_transport_factor_","level_taxid":2759,"organism_taxid":"3818_0","organism_name":"Arachis_hypogaea","pub_gene_id":"LOC112803302","description":"uncharacterized_protein_LOC112803302"}
MPWCRRGKLPPRLESRTEEEVVDSVTGTMSRHRCCHQRKPLSLTQGTELEEGGSGGDYYLGLELHDELEFIERTAANKQQLQKLSDMYYTLQLLTALLTNSSQRLQEAILNIPRGITQANGYAHGSRGAFEKILSIIRGEGNSDGGVVVQRGSAFSFTQQKQIVDIGKTLPLFMELQTLGDRM
>3818_0:003c11_{"pub_og_id":"1774at2759","og_name":"USO1_vesicle_transport_factor_","level_taxid":2759,"organism_taxid":"3818_0","organism_name":"Arachis_hypogaea","pub_gene_id":"LOC112801675","description":"golgin_candidate_6-like"}
MYYTLQLLTALLTNSSQRLQEAILNIPRGITRLMDMLMDREDIQKIVIFEGAFEKILSIIRGEGNSDGGVVVQVIY
>3818_0:00b2df_{"pub_og_id":"1774at2759","og_name":"USO1_vesicle_transport_factor_","level_taxid":2759,"organism_taxid":"3818_0","organism_name":"Arachis_hypogaea","pub_gene_id":"LOC112751430","description":"A0A444YYZ4_ARAHY"}
MKMDLRSGYKGVVGLVFGNESSSDADSYVERLLDRISNGKLADDRRNAIIELQAVVSENQASQLAFGAMGFPVMLSVLKEEREDVEMVRGALETLVSALTPINHGKGSSNEVQPALMNTDLLSREADSISLLLSLLEEDDFYVRYYTLQLLTALLTNSPQRLQEAILTIPRGITRLMDMLMDREVIRNEALLLLTHLTREAEEIQKIVVFEGAFEKIFSIIREEGNSDGGVVVQDCLELLNNLLRNNASNQVLLRETIGLDSLISILKLRGSAFSFTQQKTINLLSALETIRLLIKGSDADTGKDMNKQANKTNLVQKKLLDHLLILSIESQWAPVAVRCAAMQCIGDLIIGDSKNRDLLASKILGEEPQVEPALNSILRIILRTSSMQEFIAADYVFKCFCEKNSDGQSMLASTLIPQPYSMSHATLEEDINMSFGSMLLHGLTLGENSGDLEICCRAASVLSHILKDNLPCKERVLRIEIEPPMQSLGAPEPLLHRMVKYSALASSMKGKDGKSSTSENSYTEVIILKLLITWLADCPSAVQCFLDARPHLTYLLELVSNLSETVCIRGFATVVLGECVIYNKSTDNGKDAYAIVDAISQKVGLSSYFLKFDEMKKSFAFASVESSMTRKSFARSSAASMADIEDVDENDLSEKKSPDHPILSSVLDSYFVNFVKKLEADIREQIVDVYSQPKIKVAVVPAELEQKSGESDGEYVKRLKTFVEKQCSEIQDLLVRNATLAEDLAKTSGGSRSLESDQRVSGASERVQMEKLRRELQEASQRLVNLQAEKAKVESEAEMYRNLAGKTEADLRSLSDAYNSLEQSNIQMENELKALRKGGPSTFPDVEAIKAEAREEAQKESEGELNDLLVCLGQEQSKVERLTARLLELGEDVDKLLEGIGDEAGAGEEDEDDDDDDDDAE
>3885_0:002777_{"pub_og_id":"1774at2759","og_name":"USO1_vesicle_transport_factor_","level_taxid":2759,"organism_taxid":"3885_0","organism_name":"Phaseolus_vulgaris","pub_gene_id":"PHAVU_004G005200g","description":"V7C0K5_PHAVU"}
MRMDLMSGYKGVVGLLVGNENSSNEDRYVERLLDRISNGKLPDDRRNAIAELQGVVSESQPFQLAFGAMGFPIMLSVLKEERDDVEMVRGALETLVSALTPINHAKGSSNEVQPALMNTDLLSREADCISLLLSLLEEDDFYVRYYTLQILTALLTNSPQRLQEAILTIPRGITRLMDMLMDREVIRNEALLLLTHLTREAEEIQKIVVFEGAFEKIFSIVREEGNSDGGVVVQDCLELLNNLLRSNSSNQVLLRETVGLDSLILILKLRGSSFTFNQQKTINLLSALETIKLLLKGGSESDPGKDMNKQANKTTLVQKKVLEHLLILGVESQWVPVAIRCAAMQCIGDLIVGDSKNRDLLASKVLGEEPQVEPALNSILRILLRTSNMQEFLAADYMFKSFCEKNADGQSMLASTLIPQPYSANHAFLEEDVSMSFGSMLLQSLTLGENGDLETSCRAASVLSHILKDNLQCKERVLRIEIEAAPMQSLGAPEPLMHRMVKYLAIASSMKSQVGKSSTSENSYVQAIILKLLITWLADCPSAVNCFLDARPHLTYLLELVSNLSETVCIRGFAAVVLGECVIYNKSTDSGKDAFAIVDAISQKIGLSSYFLKFDEMQKSSIFVSVKSSLTYQSFTRSSASSMVDIEDVDENDLSEKKNLDHPILSSILDSNFVNLVKSLEADIREQIVEVFSRPKTKVAVVPAELEQRSGESDGEYIKRLKAFVEKQCSEIQDVVHRNATLAEDLAKTGSTLQPEQRVGGASDRIQIETLRRDLQEASQRLEKLKEERAKVESEAIHYRNLAGKMEADLRSLSDAYNSLEQSNLQLENEVKALKKEGHSTFPDVEAIKSEAREEAQKESEGELNDLLVCLGQEQSKVDKLSARLLELGEDVDKLLEGIGDDAGAAGGAEDEEDDE
>185453_0:003775_{"pub_og_id":"1774at2759","og_name":"USO1_vesicle_transport_factor_","level_taxid":2759,"organism_taxid":"185453_0","organism_name":"Chrysochloris_asiatica","pub_gene_id":"USO1","description":"General_vesicular_transport_factor_p115"}
MNFLRGVMGGQSAGPQHTEAETIQKLCDRVASSTLLDDRRNAVRALKSLSKKYRLEVGIQAMEHLIHVLQTDRSDSEIIGYALDTLYNIISNDDEEEVEENSTRQSDDLGSQFTEIFIKQQENVTLLLSVLEEFDFHVRWPGVRLLTSLLKQLGPQVQQIILVSPMGVSRLMDLLADSREVIRNDGVLLLQALTRSNGAIQKIVAFENAFERLLDIITEEGNSDGGIVVEDCLILLQNLLKNNNSNQNFFKEGSYIQRMKPWFEVGDENSGWSAQKVTNLHLMLQLVRVLVSPTNPPGATSSCQKAMFQCGLLQQLCTILMATGVPADILTETINTVSEVIRGCQVNQDYFASVNAPSNPPRPAIVVLLMSMVNERQPFVLRCAVLYCFQCFLYKNQKGQGEIVSTLLPSTIDATGNSVSAGQLLCGGLFSTDSLSNWCAAVALAHALQENATQKEQLLRVQLATSIGNPPVSLLQQCTNILSQGSKIQTRVGLLILLCTWLSNCPIAVTHFLHNSANVPFLTGQIAENLGEEEQLVQGLCALLLGISIYFNDNSLENYVKEKLKQLIEKRIGKENFIEKLGFISKHELYSRASQKPQPNFPSPEYMIFDHEFTKLVKELEGVITKAIYKSSEEDKKEEEVKKTLEQHDSIVTHYKNMIREQDLQLDELKQQVSTLKCQNEQLQTAVTQQVSQIQQHKDQYNLLKVQLGKDSQHQGSFSDGTQMNGIQPEEIGRLREEIEELKTNQERLQSQLTEKDSLIENLKSSQTLPESKEQSSAIASVRDSEQVEELKQELATLKSQLNSRSVEIAKLQAEKQELLQKTEAFPESVSVSGESAALTATKTTDVEGRLSALLQETKELKNEIKALSEERTSIKEQLDSSNSTIAILQNEKNKLQMEITDSKKEQDDLLVLLADQDQKIFSLKNKLKEVGYPIEEEDELENADPGIDDDDEDEEDVDVDGEDHDHI
>3821_0:003d64_{"pub_og_id":"1774at2759","og_name":"USO1_vesicle_transport_factor_","level_taxid":2759,"organism_taxid":"3821_0","organism_name":"Cajanus_cajan","pub_gene_id":"LOC109810311","description":"golgin_candidate_6_isoform_X1"}
MKMHLVSGYKGVFGLVFGNENSSSEDSYVERLLDRISNGKLAEDRRNAITELQAIVSESQAAQLAFGAMGFPVLLSILREEHDDVEMVRGTLETLVSALTPINHAKGSSNEVQPAMMNTDLLSREPESISLLLSLLTEDDFYVRYYTLQLLTALLTNSPQRLQEAILTIPRGITRLMDMLMDREVIRNEALLLLTHLTREAEEIQKIVVFEGAFEKIFSIIKEEGGSDGGVVVQDCLELLNNLLRHNASNQVLLRETLGLDSLISILKLRGSGYTFTQQKTINLLSALETIKLLIKGGSDADPGKDLNKQTNKRTLIQKKVLDHLLMLGVESQWAPVAVRCAALRVIGDLIAGDLKNCDVLSSKFLGEEPQVEPALNSILRIILRTSSMQEFIAADYVFKSFCEKNTDGQSMLASTLIPQPYSMNHAPLEEDVNMSFGSMLLHGLTLGENEGDLEVCGRAASVLSHVLKDNLHCKDRVLQIEIEAPISSLGAPEPLMHRMVKYMALVSSMKSKDGKSRSSENSYIQEIILKLLVTWLADCPGAVHCFLDARPHLTYLLELVSNLSETVCIRGLAAVVLGECVIYNNSTDSAKDAFAIVDMMSQKIGLSSYFLMFDEMQKSFVFANVESSLNRKSFTRCSTASMEDITDSDNNDLSEQKNMDHPVLSLILDSYFVNLVKGLEADIREQIVVVYSHPKTKVAVVPAELEQKIGESDVEYIKRLKAFLEKQCSEIKDLLSRNATLAEDLARTGGGSNIQSEQRVSGSSDKVQINALSRDLQEASKRLEMLKSEKAEVESDTRKYRNLAEKMEADLRSLSDAYNSLEQSNIQLEKQVKALKSGVSSTFLDVEAIKAEAREEAQKESEGELNDLLVCLGQEQSKVDRLGARLLELGEDVDKLLEGIGDDVGNVEDGEDEEDTE
>3821_0:005425_{"pub_og_id":"1774at2759","og_name":"USO1_vesicle_transport_factor_","level_taxid":2759,"organism_taxid":"3821_0","organism_name":"Cajanus_cajan","pub_gene_id":"LOC109817243","description":"A0A151RN78_CAJCA"}
MKMDLMSGYKGVVGLLVGNENSSNEDRYVERLVDRISNGKLPEDRRNAITELQAVVSESQAFQLAFGAMGIPIMLSVLKEERDDVEMVRGALETLVSALTPINHAKGSSNEVQPALMNTDLLSREADCISLLLSLLEEDDFYVRYYTLQILTALLSNSRQRLQEAILTIPRGITRLMDMLMDREVIRNEALLLLTHLTREAEEIQKIVVFEGAFEKIFSIIREEGNSDGGVVVQDCLELLNNLLRSNASNQVLLRETVGLDSLILILRLRGSTFNFNQQKTINLLSALETIKLLLKGGSESDPGKDMNKQTNKTTLVQKKLLDHLLILGVESQWVPVTVRCAAMRCIGDLIAGDSKNCDLLASKVLGEEPQVEPALNSLLRILLRTSSMQEFIAADYIFKSFCEKNADGQSMLASTLIPQPYSMNHAFLEEDVNMSFGSMLLQSLTLGENGDLETCCRAASILSHILKDHLQCKERVLRIEIEAAPMQSLGAPEPLMHRMVKYLAVASSMKSQDGKSSTSGNSYVQAIILKLLITWLADCPSAVHCFLDARPHLTYLLELVSNLSETVCIRGFAAVVLGECVIYNKSTDSVKDAFAIVDAISQKIGLSSYFLKFDEMQKSLVFVNVGSSLTHKSFTRSSATSPEDIEDVDENDMSEKKNLDHPILSSILDSNFVNLVKSLEADIRKQIVDVYSRPKMKVEVVPAELEQRSSESDGEYIKRLKAFVEKQCTEIQDLVLRNATLAEDLAKTGSTLQPEQRASGGSDRVQIETLRRDLQEASKKLEMLKAEKAKVESEAIMYQNLAGKTEADLRSLSDAYNSLEQSNLQLENEVKALKKEGHSAFPDVEAIKAEAREEALKESEGELNDLLVCLGQEQSRVEKLSARLLELGEDVDKLLEGIGDDAGAAEDGEDEEDDE
>8407_0:00081c_{"pub_og_id":"1774at2759","og_name":"USO1_vesicle_transport_factor_","level_taxid":2759,"organism_taxid":"8407_0","organism_name":"Rana_temporaria","pub_gene_id":"120916815","description":"general_vesicular_transport_factor_p115_isoform_X1"}
MNFLRGVMGGQQSSGVQPSGAETIQKLCDRVASSTLLEDRRDAVRALKSLSKKYRLEVGTQAMDHLLNVLQTDRSDSEIIGYALDTLYNIVSNDTEEAAESEDENQQVQTDDLGVQFTELFMKQENVTLLLSVLEEFDFHVRWPGVKLLTTLLKQQGPQVQQIVLVCPMGVSRLMDLLDDSREVIRNDGLLLLQQLTKGNAAIQKIVAFENAFERLLDIITEEGSSDGGIVVEDCLILLQNLLKYNNSNQNFFKEGSYIQRMKTWFEVGDDNSGWSAQKVTNLHLMLQLVRVLVSPMNPPGATSSCQKVMYQCGLLQQLCIILMATGVPADILTETINTVSEVIRGSQINQDYFASVNAPSNPPRPAIVVLLMSMVNERQPFVLRCAVLYCFQCFLYKNQKGQAEIVATLLPSTIDATSLSAGQLLCGGLFSTDSLSNWCAAVALAHALLENSTQKEQLLRVQLATSIGNPPVSLLQQCTNILSQGDKITRRGSKVQTRVGLLMLLCTWLSSCPIAVTHFLHNAANVPFLTAQISENLGEEEQLVQGLCALLLGICIYYNDNSLENNTKEKLKQLIEKRLGKEIFIEKLSFINKHECYSKAAQKPQPTFSSPDNMMFDHEFTKLVKELEAVIIKAVYKSSEEDKKEEEVKKSLEQHDNIISHYKNVIREQDTQIEELKQSVSSLQVKNEQFQTTVSQQLAQIQQHKDQYNVLKIQLGKDNQHHNAHNSSAQVNGFQPEEVSRLKEEIEELKKQQDLLKGELSEKNTLIQNLSSQPGSQTDQVTGGSEQVSDLQKDIETLRSQLYVQSSEINRLQTERMELLQKIEANAAAGGDHAPQVKNIELEEKVASLLKEVNSTKEELKAVSEERASLKQELDSVRSTAAILQDEKLKLTQDVSESKKEQDDLLILLADQDQKILSLKNKLKELGEQVEDEDDLESGDAADEDDLDDDDGREDDM
>3816_0:003306_{"pub_og_id":"1774at2759","og_name":"USO1_vesicle_transport_factor_","level_taxid":2759,"organism_taxid":"3816_0","organism_name":"Abrus_precatorius","pub_gene_id":"LOC113867444","description":"golgin_candidate_6_isoform_X1"}
MKMDLMSGYKGVVGLVFGNENSSNEDRYVERLLDRISNGKLPEDRRNAITELQAVVSENQAFQLAFGAMGFPVMLSVLKEERDDVEMVRGALETLVGALTPINHAKGPSNEVQPALLNTDLLSREAECISLLLSLLEEDDFYVRYYTLQMLTALLTNSPQSTLVDFIFRLQEDILTIPRGITRLMDMLMDREVIRNEALLLLTHLTREAEEIQKIVVFEGGFEKIFGIIREEGNSDGGVVVQDCLELLNNLLRSIASNQVLLRETAGFDSLISFLKQRGSTFSFSQQKTINLLSALETIKLLLKGGSESDPGKDMNKQTNKATLVQKKLLDHLLILGVESQWVPVAVRCAGMQCIGDLIAGDSKNCDLLASKVLGEEPQVEPALNSILRILLRTSSMQEFIATDYVFKSFCEKNADGQSMLASTLIPQPYSLNHALLEEDVVMSFGSMLLHGLTLGENEGDLETCCRAASVLSHILKDNLQCKERVLRIEIEAPMQSIGAPEPLMHRMVKYLALASSKKSKDGKSSASGSSYVQAIILKLLITWLADCPSAVHCFLDARPHLTYLLELVSNLSETVCIRGFAAVVLGECVIYNKSTDSGKDAFTIVDTISQKVGLSSYFLKFDEMQKSSIFASVGSSLTHKSFTRSSAASMADFEDADENDLSEKKNLDHPILSSILDSYFVNLVKSLEAGIREQIVEVYSHPKTKVAVVPAELEQKSGESDGEYIKRLKAFVEKQCSEIQDLVLRNATLAEDLAKTGSNFQSEQRAIGGSDRVQIETLRRDLQEASQRLEMLKAEKAKVESEAMMYQNLAGKTEADLRSLSDAYNSLEQSNLQLENEVKALKKGGLSTFPDVEAIKAEAREEAQKESEGELNDLLVCLGQEQSRVERLSARLLELGEDVDKLLEGIGDDIGIAEDGEDEEDAE
>7038_0:002283_{"pub_og_id":"1774at2759","og_name":"USO1_vesicle_transport_factor_","level_taxid":2759,"organism_taxid":"7038_0","organism_name":"Bemisia_tabaci","pub_gene_id":"LOC109037689","description":"SH3_domain-containing_protein_C23A1.17_isoform_X1"}
MNFFSSGLKSVLGTQEAAQQPSGAETVERLVERVLSSTLLEDRRDACRALKSLSRKYRVEVGAHGMSAFTYVLQTDYADCEIVGYALDALCNITSDEDFDEEEWQDTNYKPGSNLGAQFTEIFIKQPDNVGLVLSFLEEYDFRVRWPAVKLLKSLLSSKPKEVQDIVLVSPMGVSKLMDLLSDSREVIRNDALLLLLQLTKGNANIQKIVAFENAFDRLFDVINDEGYADGDIVVEDCLLLMLNLLKNNVSNQNFFKEGSYIQRLAPMFNILNDDELDVGLTPQKVSNINAVLQIIRTLVSPANPGQATASCQKALRATGIVEKLCSILMAGGVPVDVLTETIITVAEVIRGNLSNQEYFASVMAPSNPPKEAIVVLLMSMVNERQPFFLRCAVLYSFQCYLYRNEMGQTKLIQTLLPSTSEQPSVTAGQLLCGGLFSHDVLSHWLSSVALSHALIENPAAKESMLRVLLTPVSSHTPLSLLHHITLLLQQSNKVQSKLGLLILLATWLSHCPPAIRHFLSIDTSISYLTTQAGATEHDDNEELVQGLCAFIMGICTHFNDDSVPSFSKENLRQLINKRVGLEVFLDKLNEVSRHEMYSRAVKHPNIRVNSPNDLLLDHEFCKLFKALEGLVMKAVTVSATDLTNGPSENIEQYKNLIREQDKRITELSMHYEALHAQNVEQAAKIQELTDQNLILKAQLSTTSAASQINQGSPHGINVVQEKDQTIARLEEELKNLRLHLENRPLSAAESQAVDSEVIYLKSQVQALQQTERELMELRKDQEDLLELVADQEREIELLKSQLRVNQEKEEDQRQEEICPIKQEPFEPSPDREEKPQPENISEAQDKPQMISSDEVHPWLLLLSKEGDLAKDFESPLQAEYQRDLKSHESDSSSPAPTPELKFDPVILPPTTPLSTPTPPTQISGSSRSTPNIFSPVPLPSPKPPSTGPPSPGPVTVPLSALSGESDAPVGDFSNISNEPLEVTTLPTEPIAIPKSSAYSTYSWQATSNATEPVPLSQPNSSENSASIYSPPSSTISPPTTSQQSGMSMFFPFSSFASGFSGLSSGASTLPPSSNESQLKSEEASPSTAFSPLRSDDKSDSPVPPVSSIGPPPRMEPSPGVSIFTPASSDVNLTKSETAPPTNDIGPPPKSAFQPPSSMSIFTPNRSNVTPNDTKGLSDIGPPPIPAFQPPTGISIFTPAYDDVNLNTSESNDIGPPPKSVVQPPPAVSIFNPANNDVNLNSERTPSNDIGPPPKAAIQPPPSIFNTGYTDINLNDSARNSIPSPKPTMQPPTGISIFTPTNNDLNLNDSERVPPPSDIASPPGISASVTNQTKSEADAPPSIMGPPPKTKPLAGMSIFSSASSDTNSTKSDTNPYGLRAHPGGNKLPSGVSIFTPASITTDEKPSEPINDSSSAQTESSSSSSSPPQIGNQSLFTPVKNQTLSDAFALPNNTTPPGVSIFTPPEQNGTKMSQNQSSYHSNGTAPQQSNPIISFFNPLSSGNQSQSESQPSSVLSNVLFSPQNQPNVSVFNPLNSDNQRSQTSSVASNGIYSSSSPSGAADFIPQSSANQSQYGALASSQSNSLFSPASQQQSHSAQPTTVFTPMPQPATYPYQQNAPYQQAPHAIPQSSAEPQPPTASSLFSFQSSNTSPFPSMFPAAGFPGNQVSPPMHPPTQPPTQPPPQQQSGLFSFMNPSSYFSSQSSQAGTQPTSIFSAPSSVMSNNIFPS
>38358_0:002d72_{"pub_og_id":"1774at2759","og_name":"USO1_vesicle_transport_factor_","level_taxid":2759,"organism_taxid":"38358_0","organism_name":"Bradysia_coprophila","pub_gene_id":"119078562","description":"general_vesicular_transport_factor_p115"}
MDFLKSGLKSVLGAPEPEEQQSGAETVERLVDRVATATLLDDRRDACRALKALSRKYRIEVGAQGMPALLQVLQMDKADCEIIGYALDTLCNVTSQEQFDEEADNPTVTVNVGEQFTEMFIKSQENVTVVLDFLEEFEFKVRWPAIKLLTGLLANKHKEIQEIVLVSPMAVSKLMDLLIDSREVIRNDALLLLIQLTKGNANIQKIVAFESAFDRLFDVIREEGGTDGGIVVEDCLILMLNLLRNNSSNQQFFKEGSYIQRLAPMFIMPPEIDEVGLSPQKVSNMHCMLQIVRALVSPSNSQVNISSCQKTMRTCGLLEAMCNILMGSGVPAEILSETINCVGEVIRGDMTNQEYFGSIMAPSNPPRPAIVVLLMSMVNEKQPLALRCSVLYCFECFLYRNEIGQTNLIQTLLPSSSDVSTLTAGQLLCGGLFSTDSLANWFASVSLMHGLIENPVQKEQLLRVLLATSVNSSPISLLQQCTTLLQQGNYKFQSKIGLLMLLSTWQCHCQLAVKAFLSAPGSIAYLIAQISANEHDENEFLVQGLCAFLMGICIQFNDNSVTNYKREDLCQLLVKRIGLELYNKKLGEVSKHESYSRAAKQPQINIKNAGDLMLDFEFCKLFKALEAVIVKTVSGIGKEPNLTELSHEASGLVGQYKDIIREQDYKLQTLQDSIKISRDEVEALKIQLAEAQQTNSQLYDQNVLLKAQLSATTGGHHQNNNTEKLRKDSISQNTQISFYESENSRLVKEVDLLNSKLNEALEMTEQSLHLSEMGRLRKDQEDLMELLTDQESKINKYRARLVELGHSVTDDDSDEE
>189513_0:002782_{"pub_og_id":"1774at2759","og_name":"USO1_vesicle_transport_factor_","level_taxid":2759,"organism_taxid":"189513_0","organism_name":"Chrysoperla_carnea","pub_gene_id":"123299622","description":"general_vesicular_transport_factor_p115"}
MEYFKSGLKTVLGAQQPGDQPSGADTVERLVDRVTSSTLLEDRRDACRALKALSRKFRVEVGAQGMDALRQTLETDRADIEIVSYCLDTLCNITAPESFEDEQSNNAQLSSIKVGEQFSEMFLKNPDNVALILSFLEEYNYQVRRPAVKLLTNLLDNKTREIQQIVLESKLGVSKLMDLLADSREVIRNDALRLFIHLTKGNANIQKIVAFENAFDRLFDIIMDEGSTDGGIIVEDCLLLMLNLLKNNTSNQNFFKEGSYIHKLAPMFILPAEIEEQGWSPQKVSNMHCTLQLVRTLVTPGNPHHVVSSSQKTMKSCGLLETLCNILMASGVPADILTETINTVGDIIRGNLGNQEYFASVMAPCNPPRPSLVILLMSMVNEKQPYPLRCAVLYCFECFLYKNEIGQTQVVQTLLPSNTNTPTVTMGQLLCSGLFSAEPLSSWFSAVALSHAMVDNPAQKEQMLRVLLATNLGTQPISLLHQCATMLQEGNKLKAKVGILILLATWMANCPVAVKTFLNVPGSMAFLTAQTSANEHDVNEDLLQGLCAFLMGICVCFNDDSVHTFTIENLCQLIERRVGIETYITKLSDVSKHEMYSRAAKQPQIKSKASWDMLLDFEFCKLFKSLEGIIIKTVSRDLNRSADQNGLTEFSLSSQENGLLLQYKELIREQDKQLKELTNKVELLTSDRNQTQEKLEDAVSKNSELQDQITLLRAQLAAEASSPLSSPSHEIPITAQNNETNDANVEKLINEKKLVEDELNTLKVDLEDLLQLLTHQSSKLTQYKKRLRELGEEINDSDSDVNSNDGSDRGSP
>125878_0:000c06_{"pub_og_id":"1774at2759","og_name":"USO1_vesicle_transport_factor_","level_taxid":2759,"organism_taxid":"125878_0","organism_name":"Nanorana_parkeri","pub_gene_id":"USO1","description":"general_vesicular_transport_factor_p115_isoform_X1"}
MNFLRGVMGSQPSSGVQPSGADTIQKLCDRVASSTLLEDRRDAVRALKSLSKKYRLEVGTQAMDHLLNVLQTDRSDSEIIGYALDTLYNIVSNDAEEAAESEEESQQVQTDDLGLKFGELLLKQQENVTLLLSILEEFDFHVRWPGVKLLTTLLKQQGSQVQQIVLVSPMGVSRLMDLLDDSREVIRNDGLLLLQQLTKGNAAIQKIVAFENAFERLLDIITEEGNSDGGIVVEDCLILLQNLLKYNNSNQNFFKEGSYIQRMKSWFEVGDDNSGWSAQKVTNLHLMLQLVRVLVSPMNPPGATSSCQKVMYQCGLLQQLCIILMATGVPADILTETINTVSEVIRGSQTNQDYFASVNAPSNPPRPAIVVLLMSMVNERQPFVLRCAVLYCFQCFLYKNQKGQAEIVATLLPSTIDATSLSAGQLLCGGLFSTDSLSNWCAAVALAHALLENSTQKEQLLRVQLATSIGNPPVSLLQQCTNILSQGDKINRRGSKLQTRVGLLMLLCTWLSDCPIAVTHFLHNAANVPFLTAQISENLGEEEQLVQGLCALLLGICIYYNDSSYENNTKEKLKQLIEKRIGKEIFIEKLSFIYKHEYYSKAAQKPQPTFSSPDHMMFDHEFTKLVKELEAVITKAVYKSSEEDKQEEEVKKSLEQHDNIVSRYKNVIREQDIQLDELKQSVSTLQAKNEQFQTTVSQQLAQIQQHKDQYNLLKVQLGKDNQHHNAHSSGAQVNGFQPEEVSRLKEEIEELKKQQDLLKGELAEKNTLIQNLSSQAGSQTEQITEGSEQATELQKDIETLRSQLYVQSSEINRLQTERMELLQKIEANATAAAPGDHAPQAKNNELEEKVASLSKELNSIKEELKAASEERASLKQELDSARSTAAILQDEKLKLTQEVSESKKEQDDLLILLADQDQKIFSLKKKLKELGEQVEDDDDLESGDAADEDDLDEDDGREDDM
>161013_0:000363_{"pub_og_id":"1774at2759","og_name":"USO1_vesicle_transport_factor_","level_taxid":2759,"organism_taxid":"161013_0","organism_name":"Thrips_palmi","pub_gene_id":"LOC117639060","description":"General_vesicular_transport_factor_p115"}
MSTSRRRSASEAARPSTRCSTSPTTRGRAPHQCGPTLRSSGVPAVFQRPGDALRCHHAATQVERLVERVQCSTLLEDRRDACRALKALSKQNRVEVGAQGMDALCQVLDLDRADSEIVAYALDALCNVMSPDTFDEEEHPTAYQGSKSSLGEQFTEIFMKQPDNIGLVLGFLEEYEFQVRWPALKLLTSLIHNRPRDLQEIILVSPMGVSKLMDLLGDNREVIRNDALILLTHLTKGNANIQKIVAFENAFDRLFDVIADEGYADGGIVAEDCLVIVHNLLKNNTSNQNFFKEGSYIQRLSPMFALPSNTEEIGWSSQKVTNILSSLQVVRMLVMPGNPAQVTSSCQRTIRNSGILEALCGILMASGVPVEVLTETINAVAEVIRGNPSNQEYFLTVMAPCKPPRPALVVLLLSMVNEKQPLELRCSVLYCFQCYLYKNEVGQAQLVQTLLPSSAEVGTGTTGHLLVSGLLSGHMLSTWLSAVALSHALVENPAQKEQLLRVALATAPGANPVSLLHQCCTMLEQSNKVQSKVGILMLLAMWLSHCPLAVRELLSTPSSIPYLTAQVGASEHQEHEELLQGLCAFLIGICVTFNDDSVPSYTRENLCQLISKRVGQDMFLDKLGEVSKHELYSKAHKHPQLQASSQEQLLLDHEFCKLFKALEGMVIKAVTPKEAGMHNGGTELTLTATESSLLLQYKELIRSQDYQLQEMHQKLQQYESERQAYQAHVEELNATISQLRDQTRLLSAAANTGVTNSLSSDIEHLSIAPQEDTIRSAEVETELDRLRKDQEDLLVLLADQDAKLNTYKDRLRQYGEKVESDEETDIQNGGEC
>3871_0:00159a_{"pub_og_id":"1774at2759","og_name":"USO1_vesicle_transport_factor_","level_taxid":2759,"organism_taxid":"3871_0","organism_name":"Lupinus_angustifolius","pub_gene_id":"LOC109345258","description":"golgin_candidate_6-like_isoform_X1"}
MNLVSGYKGVVGFVFGSENSSNADSYVERLLDRISNGKLEEDRRNAITELQAVVSESQASQLSIGATGFPIMLSILKKERDDVEMVRGALETLVSALTPINHGKVSSNEVHPALMNADLLSREAESIPLLLSLLEEDDFYVRYYTLQLLTALVTNSPQRLQEAILTVPRGITRLMDMLMDREVIRNEAILLLTHLTREAGEIQKIVVFEGAFEKIFSVIKEEGNSDGGVVVQDCLELLNNLLRNDASNQVLLRETIGLDPLISILMLRGSAYSFTQQKTFNLLSTLETIKLLIKGGPEANSGKDYKETNKTTLVQKKVLDHLLILGVESQWAPVAVRCAAMQCIGDLIAGDSKNLDLLASKFLGEEPQVEPALNSILRIILRTSSMQEFIAADYVFKSFCEKNVDGQSMLASTLIPQPYSMNHAPLEEDVSMSFGSMLLHGLTLGENDGDLEICCRAASVLSHILKDNLPCKEKVLRIEIEVPMQTLGAPEPLMHRMVKYLAVASSMKQKDRNSTTSGNSYVQVIILKLLVTWLEGCPSAVHCFLDARPHLTYLLELASNLSETSCVRGFAALVLGECVIYNKSNDSGKSAYAIVDAISQKVGLSSYFLKFDEMQKSFVFASVDSVRMSKSFSRFSAASMADIEDVADENESLEKNDLDHPIFSSILDSYFVNLVKRLEANIREQIVEVYSQPKIKVAVVPAELVQRSGESDGDYINRLKEFVEKQSSEIQDLLVRNSTLAEDLVKTGGGSNSQSEPSDRLQMERLRRDLQEASQRLEALKTEKAKIDLDATMYRDLATKTEADLRSLSDAYNSLEQANFQLENEVKALKRGVGGSSIFPDVEAIKAEAREEAQKESEGELNDLLVCLGQEQSKVERLSARLLELGEDVDKLLEGVGDDVGIGGDDGEDEEDDE
>3871_0:005e66_{"pub_og_id":"1774at2759","og_name":"USO1_vesicle_transport_factor_","level_taxid":2759,"organism_taxid":"3871_0","organism_name":"Lupinus_angustifolius","pub_gene_id":"LOC109330019","description":"golgin_candidate_6-like"}
MDLVSSYKGVVGFVFGNENSSNADSYVERLLDRISNGKLEEDRRNAIIELQAVVSESQASQLAIGATGFPIMLSVLKEERDDVEMVRGALETLVSALTPINHAKVSSNEVQPALMNADLLSREAESIPLLLSLLEEDDFYVRYYTLQLLTALVSNSPQRLQEAILIIPRGITRLMDMLMDREVIRNEALLLLTHLTHEAGEIQKIVVFEGAFEKIFSIIKEEGNSDGGVVVQDCLELLNNLLRNDASNQVLLRETIGLDSLISILNLRGSAYTFTQQKTINLLSTLETIKLLIKGGPEASSGKDVNKQTNKTTLVQKKVLDHLLILGVESQWAPVAVRCAAMQCIGDLITGDSKNLDLLATKFLGEEPQVEPALNSILRIILRTSSMQEFIAADYVFKSFCEKNADGQSMLASTLIPQPYSMNHAPLEEDVSMSFGSMLLHGLTLGENDGDLEVCCRAASVLSHILKDNLPCKEKVLRIEIEVPMHSLGAPEPLIHRMMKYLAVASSLKRKDGKSTISGNSYIQAIILKLLVTWLADCPSAVHCFLDAHPHLTYLLELTSNLSETSCVRGFAALVLGECVIYNKSNDSGKSAFAIVDVISQKIGLSSYFLKFDEMQKSFVFASVDSSLMRKSFSRSSAASMADIEDVVDENEFFEKKNLDHPILSSILDSYFVNLVKRLEADIKEQIVEVYSHPKSKVAVVPAELEQKSGESDGEYIKRLKEFVEKQSSEIQDLLVRNSTLAEDLAKTGGGHNFQSEPSDRVQIDRLRRDLQEASQKLESLKAEKAKVDSDATMYQSLATKTESDLRSLSDAYNSLEQANYQLENEVKALKKGVGVSSTFPDVEAIKAEAREEAQKESEGELNDLLVCLGQEQSKVERLSARLLELGEDVDKLLEGVGDDVDVGVGDYDEEDDE
>3871_0:006028_{"pub_og_id":"1774at2759","og_name":"USO1_vesicle_transport_factor_","level_taxid":2759,"organism_taxid":"3871_0","organism_name":"Lupinus_angustifolius","pub_gene_id":"LOC109329919","description":"golgin_candidate_6-like"}
MLQVLRIEIEVPMHSLGAPEPLIHRMMKYLAVASSLKRKDGKSTISGNSYIQAIILKLLVTWLADCPSAVHCFLDAHPHLTYLLELTSNLSETSCVRGFAALVLGECVIYNKSNDSGKSAFAIVDVISQKIGLSSYFLKFDEMQKSFVFASVDSSLMRKSFSRSSAASMADIEDVVDENEFFEKKNLDHPILSSILDSYFVNLVKRLEADIKEQIVEVYSHPKSKVAVVPAELEQKSGESDGEYIKRLKEFVEKQSSEIQDLLVRNSTLAEDLAKTGGGHNFQSEPSDRVQIDRLRRDLQEASQKLESLKAEKAKVDSDATMYQSLATKTESDLRSLSDAYNSLEQANYQLENEVKALKKGVGVSSTFPDVEAIKAEAREEAQKESEGELNDLLVCLGQEQSKVERLSARLLELGEDVDKLLEGVGDDVDVGVGDYDEEDDE
>6728_0:004368_{"pub_og_id":"1774at2759","og_name":"USO1_vesicle_transport_factor_","level_taxid":2759,"organism_taxid":"6728_0","organism_name":"Procambarus_clarkii","pub_gene_id":"123772870","description":"general_vesicular_transport_factor_p115-like_isoform_X1"}
MDYLRSVTQSVLGAPPPGHQPTGADTVERLIDRVQSSTLLEDRRDGCRALKAMSRKYRVLVGAYGMDTLIQVLEADRSDHEIVNYSLETLVNITSPEEYPEEIEDEGATLTGHASAVGEQFTEIFTKRQENIELLVNLLDEFDFKVRYPAVKLLINLLKNRPRDLQEVILVIPSGVSKLMDLLSDSREVIRNDTLLLLTQLTKSNTNLQKIVAFENGYDHMFEIIQGEGFADGGVVVEDCLILMLNLLRNNPSNQTFFKEGSYIQRLASFFSLPLDSRDGWSAQKVTNIHYMLQLVQTLVAPQNAAQVVTSCQKVMNQCGLLQALTGLLMALGVPVDILTDTITTVSDMIRGSQANQEFFASMLAPSSPPRPAIVVLLMSMVNDKQPFILRCAVLYCFQCFLYRNHTGQAQIIQTLLPHTADVVPGAKPFPNSVTAGQLLCSGLFSPDPVSNWFAAVALSHSLVDNGTQKENMLRVQLATSVGSPPVSLMQQCTSILQAGSKVITRFGILMLLSTWLAHCPVAVQTFLAIPTAVPYLTTHVSANEHDELEVVCQGLCAFLLGLCVQFNDGSGSNFSRESLKQLVSDRIGAENFGDKLSNISRTEVYSKAAKSPQLAAKQPSDLVFDHEFCRLFKSLEVSCVRAVTPQLMSSSSAEVCPAEVIKYKEIIRDQDAEITRVRESLTKLQKEMEAFRSEKEQMSSKVQQLLDENTVLKAQQGIAVEAASSAVEDSTCKVNQENSGESREESAQQVAHLQQQLAEITHARDYYYYEMFKKDAELTALVSTQQQLQQQEQQQQYEQQQQQQEQLTQQATAANGTQLNNHLNSQNAASFFDSLPNPEMENLRKQLEDLQLVLYNKDSEIQQLKDTQTETSSTTATATEAEKANGVPDKVEISDENMDKHVNMIKKLEEENISLKQQLKDAEIHIKQTQTQLETTAAAAAAASVGTSASSAAEARCRQLEEELDTIKREQEDLLVLVTDQDSKVSEYRRKLRGYGEDVTDDDDDEDDDGDYGISDDYDDDLEDLQ
>8032_0:001600_{"pub_og_id":"1774at2759","og_name":"USO1_vesicle_transport_factor_","level_taxid":2759,"organism_taxid":"8032_0","organism_name":"Salmo_trutta","pub_gene_id":"LOC115191755","description":"General_vesicular_transport_factor_p115"}
MTMNFFRGVMGGQPAGPQPTGAETIHKLCDRVASSTLLEDRRDAVRALKSLSKKYRLEVGTQAMDHLVHILQTDRSDSEILGYALDTLYNIICNDEEEEQDESEDMAAAPPVSGKHKNVPVSDENAQKQEEDLGVLFTDKFLGDSENVTLLLTLLEEFDFHVRWPGVKLLTALLKNQCNQVQGVILVSPMGVSRLMDLLADSREVIRNDGLLLLQQLTKGNAAIQKIVAFENAFERLLDIITEEGSSDGGIVVEDCLLLLVNLLRNNSSNQNFFKEGSYIQRMKPWFEVGDDNSGWSAQKVTNLHLMLQLVRVMVSPVNSPGATSSCQKSMYQCGLLQQLCTILMATGVPADILTETINTVSEVIRGSQINQDYFASVNAPSNPPRPAIVVLLMSMVNERQPFVLRCAVLYCFQCFLYKNQKGQGEIVATLLPSTIDANSISAGQLLCGGLFSADSLSNWCAAVALAHALQDNLTQKEQLLRVQLATSLGKPPVSLLQQCTNILSQGDKIDRRAKSEKGSKVQTRVGLLMLLCTWISNCPIAVTHFLHNQENVPFLTGQISENLGEDERLVQGLCALLLGICIYYNDNSLENYTKEKLKQLIEKRIGKENFVEKLGFVTKHELYSRAAQKPQPVFPSPEQMLFDHEFTKLVKELEGVITKAVHKTSEEEKKEEEVKKTLEQHDSIVIQYKDLIRDQDTQIQELREQVSTLSLNSEQMHNQITQQQSQIQQHKDQYNILKLKLGKDSQGLSSSQGEGAHVNGLHSEELSQLREEVEELRRQHTLQHTQLSDKDSLINTLRCGAAAAAQTTEGGAGGSDNTELLREVESLRSRVQAQCAEISQLQTERQELIRRAEAVSSAPASSSESSADTVKLSELESRLAAQTTETERLKEECRGLREGHAGLEQQLASAQSTVAIEQTEKTKLQQEVQESKKEQDDLLMLLADQDQKILNLKQRLRDLGETIDEDEDELDTRDQFGEDDDDDDEEDEENND
>8032_0:002e23_{"pub_og_id":"1774at2759","og_name":"USO1_vesicle_transport_factor_","level_taxid":2759,"organism_taxid":"8032_0","organism_name":"Salmo_trutta","pub_gene_id":"LOC115202273","description":"General_vesicular_transport_factor_p115"}
MTMNFFRGVMGGQPAGPQPTGAETIHKLCDRVASSTLLEDRRDAVRALKSLSKKYRLEVGTQAMDHLVHILQTDRSDSEILGYALDTLYNIICNDEEEEQDESEDMAAAPPLSGKHKNVPVSDENAQKQEEDLGVLFTDKFLADSENVTLLLTLLEEFDFHVRWPGVKLLTALLKNQCNQVQGVILVSPMGVSRLMDLLADSREVIRNDGLLLLQQLTKGNAAIQKIVAFENAFERLLDIITEEGSSDGGIVVEDCLLLLVNLLKNNSSNQNFFKEGSYIQRMKPWFEVGDDNSGWSAQKVTNLHLMLQLVRVMVSPVNSPGATSSCQKSMYQCGLLQQLCTILMATGVPADILTETINTVSEVIRGSQINQDYFASVNAPSNPPRPAIVVLLMSMVNERQPFVLRCAVLYCFQCFLYKNQKGQGEIVATLLPSTIDANSISAGQLLCGGLFSADSLSNWCAAVALAHALQDNLTQKEQLLRVQLATSLGKPPVSLLQQCTNILSQGDKINRRAKSEKGSKVQTRVGLLMLLCTWISNCPIAVTHFLHNQENVPFLTGQISENLGEDERLVQGLCALLLGICIYYNDNSLENYTKEKLKQLIEKRIGKENFVEKLGFVTKHELYSRAAQKPQPVFPSPEQMLFDHEFTKLVKELEGVITKAVHKTSEEEKKEEEVKKTLEQHDSIVIQYKDLIRDQDTQIQELREQVSTLSLNSEQMHNQITQQQSQIQQHKDQYNILKLKLGKDSQGLSSNQGLSSSQGEGAHVNGLHSEELSQLREEVEELRRQHTLQHTQLSDKDSLINTLRCGAAAQTAEGGAGGSDNTDLLREVESLRSRVQSQCAEISQLQTERQELIRRAEAVSSAPASSSESSADTVKVSELESRLAAQTTETERLKEECRGLREGHAGLEQQLASAQSTVAIEQTEKTKLQQEVQESKKEQDDLLMLLADQDQKILNLKQRLRDLGETIEDEDELDARDQFGEDDDEDDEEEEDEENND
>535359_0:000893_{"pub_og_id":"1774at2759","og_name":"USO1_vesicle_transport_factor_","level_taxid":2759,"organism_taxid":"535359_0","organism_name":"Macrocentrus_cingulum","pub_gene_id":"MCIN02196"}
MRACGLLQAHCDILMVSGVPADVLTETIIAMADVIRGSTSNQEFLAGVMAPSPPRPIIVVLMMSISEVRWEHECEVFYCFQSFLYKNELSQTELVQTLLPQTNGTLSFTTGQLLCDVIRGSTSNQEFLAGVMAPSPPRPIIVVLMMSISESFLYKNELFQTELVQTLLPQTNETLSFTTGQLLCGGLFLADSLSNWFLANALSHAFITIFSAEGAVITVLTRCLMRLSQSFLQKEQLLRVLLAKNIGKPSVTLMQQCVLRLQQGNKP
>535359_0:000895_{"pub_og_id":"1774at2759","og_name":"USO1_vesicle_transport_factor_","level_taxid":2759,"organism_taxid":"535359_0","organism_name":"Macrocentrus_cingulum","pub_gene_id":"MCIN02198"}
MTDEMIVERSKHCPKPTESSLGSGETDCEIVGLAVETLCNITNPETFDGELDKHGPNCKIGEQFREIFIKQQDCVGLVLSSLEDFDFR
>535359_0:00196d_{"pub_og_id":"1774at2759","og_name":"USO1_vesicle_transport_factor_","level_taxid":2759,"organism_taxid":"535359_0","organism_name":"Macrocentrus_cingulum","pub_gene_id":"MCIN06510"}
MEYFKNSLKSVLGAPDPESPRTGADTVRSQSNTRFPSNFNHHSTNFCSFQVERLIDRLQSSSLLDDRRDACRALKALSKTYRVEVGAQGMDSFRQVLEVERTDCEIVGLALETLCNITNPETFDEELDKHGPNSKIGEQFTEIFIKQQDSVGLVLSSLEDFDFRVRWPALKLLSNLIANRPKDIQEIILVMPMGVSKLMDLLSDSREVIRNDALLLLIQLTKANANIQKIVAFENAFDRIFDVITQEGGAEGGIIVEDCLLLMLNLLKGNVSNQNFFKEGSYIQRLTPMFQLPPEIDESPLANWSPQKVANVHCLVQVIRALVPPSCPVQIVAASQRIMRACGNVHCLVQVIRALVPPSCPVQIVAASQRIMRACGLLQALCDILMVSGVPADVLTETINAMADVIRGSLLQALCDILMVSGVPADVLTETINAMADVIRGSTSNQEFLAGVMAPSSPPRPIIVVLLMSMVNEKQPFHLRCAVLYCFQSFLYKNELGQTELVQTLLPQTNETLSLTTGQLLCGGLFSADSLSNWFSAVALSHALIDNPAQKEQLLRVLLATNIGKPPVTLMQQCVMRLQQGNKPQCKLGLLILLCTWTSYCPVAVKAFLTIDASVAYLTALLSAHENNEDLLEILIQSMCALLLGMCVNFNDDSVSHYTKEQLCNLIEKRIGFDRFQDVIGGITRHEIYSRTLKHPQPAAKNPGDLLLDHEFCRLLKALEGTILEAVLNGNRANLNVNSVTALSSTDSALVTQYKDVIREQDKQILQLNQANETLVKEKNQLEIRSQELEIEINNLKDQNLVLRAAQTNLKNDTDGVIKNHTDTSIESMQGLETRLQSYQAKLQEYESRFAREAELDQLLMEQKEELEKMKKDQEDLLELLADQDSKLAIYKERLIALGEKVESDESSGEIDTDEHPH
>535359_0:0026d7_{"pub_og_id":"1774at2759","og_name":"USO1_vesicle_transport_factor_","level_taxid":2759,"organism_taxid":"535359_0","organism_name":"Macrocentrus_cingulum","pub_gene_id":"MCIN09944"}
MDESSLANWSPQKVANVHCLVQVIRVLVPPSCLVQIVAASQRIMRACGLLQAHCDILMVSGVPADVLTETIIAMADVIRGSTSNQEFLAGVMAPSPPRPIIVVLMMSISETELVQTLLPQTHETLSLTTGQLLCGGLFLADSLSNWFSVVALSHALIDNPAQKEQLLRVLLAKNIGKPPVTLMQQCIMRLQQENKPQCKLRLVILLPVAVKAFLTIDASVAYLTASLSAHENNEDLLEILFQSMFALLLGMCFNFNDDSVSHYTEEQLCNLIEERIGFDRFPDVIGANKTLAEEKNQLDMRSQELEIEINNLKDQKLVLRAAQTNLKNDIDGVIKNQTVMINDTSVDLMQGL
>535359_0:002dfb_{"pub_og_id":"1774at2759","og_name":"USO1_vesicle_transport_factor_","level_taxid":2759,"organism_taxid":"535359_0","organism_name":"Macrocentrus_cingulum","pub_gene_id":"MCIN11772"}
MTDEMIVERSKHCPKPTESSLGSGETDCEIVGLAVETLCNITNPETFDRELDKHGQNCKIGEQFREIFIKQQDCVGLVLSSLEDFDFRVRWPALTLLVMPMGRQLRSHSERCTFFLSSLGSGETDCEIVGLAVETLCNITNPETFDRELDKHGQNCKIGKQFREIFIKQQDCVGLVLSSLEDFDFSVGWPALTLLVMPMGVSKLMDLLSDS
>535359_0:002dfc_{"pub_og_id":"1774at2759","og_name":"USO1_vesicle_transport_factor_","level_taxid":2759,"organism_taxid":"535359_0","organism_name":"Macrocentrus_cingulum","pub_gene_id":"MCIN11773"}
MDEPSLANWSPQKVANVHCLVQVIRVLVPPSCL
>535359_0:002dfe_{"pub_og_id":"1774at2759","og_name":"USO1_vesicle_transport_factor_","level_taxid":2759,"organism_taxid":"535359_0","organism_name":"Macrocentrus_cingulum","pub_gene_id":"MCIN11775"}
MPMGVSKLMDLLSDTFENAIDRIFDVITQEGSAKSGIIVEDRLLLMLNLLKSNVSDQNFDNTGGQCQEWNNRRGSFAPNVKLAQKQCERSKFLQGRQLHLKTHSNVLIAAGHGRAILGQLVTAKSRQCPLLGPSYSSTSLLNLLKSNVSDQNFFKEGSYI
>137520_0:003fc1_{"pub_og_id":"1774at2759","og_name":"USO1_vesicle_transport_factor_","level_taxid":2759,"organism_taxid":"137520_0","organism_name":"Hypomesus_transpacificus","pub_gene_id":"124484130","description":"general_vesicular_transport_factor_p115_isoform_X1"}
MNFLRGVMGGQPAGPQPTGAETIQKLCDRVASSTLLEDRRDAVRALKSLSKKYRLDVGTQAMEHLVHILQTDRSDSDILGYALDTLYNIICNDEEEEQDESEDAAAPVPASGKHKSVPDESAQKQAEDMGVLFTDKFIQDPENVTLLLALLEEFDFHVRWPGVKLLTALLKNQRTQTQGVILVSPMGVSRLMDLLADSREVIRNDGLLLLQQLTKGNAAIQKIVAFENAFERLLDIITEEGSSDGGIVVEDCLLLLVNLLKNNSSNQNFFKEGSYIQKMKPWFEVGDDNSGWSAQKVTNLHLMLQLVRVMVSPVNPPGATSSCQRSMFQCGLLQQLCTILMATGVPADILTETINTVSEVIRGSQTNQDYFASVNAPSNPPRPAIVVLLMSMVNERQPFVLRCAVLYCFQCFLYRNQKGQGEIVSTLLPSTIDTNSISAGQLLCGGLFSADSLSNWCAAVALAHALQDNLPQKEQLLRVQLATSMGKPPVSLLQQCTNILSQGDKINRRGSKAQTRVGLLMLLCTWISSCPIAVTHFLHNQDNIPFLTGQISENLGEEERLVQGLCALLLGICIYYNDNSLENYSKEKLKQLIEKRIGKENFVEKLGFITKHELYSRAAQRPQPTFPSQDHMLFDHEFTKLVKELEGVITKAVHKSSEEEKKEEEVKKTLEQHDSIVTQYKELIREQDAQIQELREQVGTLAARSDTLETTVTQQQAQILQHKDQYNILKLKLGKVESPGGGQGGGQGGGQGGGQGGGVPPMNGLQTEEVLLIREELEELKTRHTLLQSQLEERDALVNTLRSEALSPETSAGSEHSELTQAVLQELEVLRGQVQTQAAEISRLQTERQDLLQRAEAASSAGVSSDEGSAVAELESRLAAQTTETERLQEEVRVLAEGRAGQDQQLASSSSTAAILQAEKSRLETELQESRREQDDLLMLLADQDQKITGLRSRLRDLGETIDDEDDLDPRDPSEEEEEEDD
>105785_0:001abe_{"pub_og_id":"1774at2759","og_name":"USO1_vesicle_transport_factor_","level_taxid":2759,"organism_taxid":"105785_0","organism_name":"Cryptotermes_secundus","pub_gene_id":"p115_1","description":"p115_1"}
MEYFKSGLKSVLGTPQEGSQPTGAETVERLVDRVQSSTLLDDRRDACRALKALSRKFRIEVGAQGMGALCQVLEMDRRDCEIVGYALDTLCNITAPESFEDEEHTSLSLSSVGNIGEQFTEIFIKQPDNVGLVLGFLEEYDFHVRWPAVKLLTSLLDNRPKEIQEIILASPMGVSKLMELLGDSREVIRNDALLLLVQLTKGNANIQKIVAFQSAFDRLFDVISEEGYSDGGIVVEDCLLLMLNLLRNNNSNQNFFKEGSYIQRLAPMFNLPPESDDTGWSAQKVSNILCMLQVVRTLVPPGNPAQLTMSSQKTMKACGLLETLCNILMASGVPADVLTETINTVAEVIRGNQGNQEYFANVMAPSNPPRPAVVVLLMSMVNEKQPFGLRCSVLYCFQCFLFKNEIGQSQLVQTLLPSSTEVVSLTTGQLLCGGLFSGEALSNWFSAVALSYALVENPAQKEQLLRVLLATSIGNQPISLMHQCTMLLLQQGNKVQSKLGLLMLLSTWLAHCPLAVKQFLSIPTSIPYLTAQAGSNEHDDNEKLVQGMCAFLMGICVTFNDDTVTTFSKEKLRQLVEKRLGLETFLDKISEVSKHELYSKAAKHPQFQAKQSSELLLDHEFCCLFKALEGMVIKAVTPKPQGDLVNGSSELSMSPSENSLLLQYKDLIREQDRKLQELTQIIDRLTAEKSTLQAQVDDLTSTISQLRDENMVLRAQTNTGLGQTTDGSTLGHKSWAKSHQLKTDSECKDSLTCKLEEQVTSGTMSDLEARLRSTTMDGTVSTSDTEKELRETQQRLAAAEEKLAELESADSELQKLRKDQEDLLELLTDQDTRLNQLKAQLRALGEKVDDDDEDLEEEGEGYEDEDSA
>8017_0:007d26_{"pub_og_id":"1774at2759","og_name":"USO1_vesicle_transport_factor_","level_taxid":2759,"organism_taxid":"8017_0","organism_name":"Oncorhynchus_gorbuscha","pub_gene_id":"124012038","description":"general_vesicular_transport_factor_p115_isoform_X1"}
MTMNFFRGVMGGQPAGPQPTGAETIHKLCDRVASSTLLEDRRDAVRALKSLSKKYRLEVGTQAMDHLVHILQTDRSDSEILGYALDTLYNIICNDEEEEQDESEDMAAAPPIPVSGKHKNVPVSDENAQKQDEDLGVLFTDKFLGDSENVTLLLTLLEEFDFHVRWPGVKLLTALLKNQCNQVQGVILVSPMGVSRLMDLLADSREVIRNDGLLLLQQLTKGNAAIQKIVAFENAFERLLDIITEEGSSDGGIVVEDCLLLLVNLLKNNSSNQNFFKEGSYIQRMKPWFEVGDDNSGWSAQKVTNLHLMLQLVRVMVSPVNSPGATSSCQKSMYQCGLLQQLCTILMATGVPADILTETINTVSEVIRGSQINQDYFASVNAPSNPPRPAIVVLLMSMVNERQPFVLRCAVLYCFQCFLYKNQKGQGEIVATLLPSTIDANSISAGQLLCGGLFSADSLSNWCAAVALAHALQDNLTQKEQLLRVQLATSLGKPPVSLLQQCTNILSQGDKINRRGSKVQTRVGLLMLLCTWISNCPIAVTHFLHNQENVPFLTGQISENLGEDERLVQGLCALLLGICIYYNDNSLENYTKDKLKQLIEKRIGKENFVEKLGFVTKHELYSRAAQKPQPVFPSPEQMLFDHEFTKLVKELEGVITKAVHKTSEEEKKEEEVKKTLEQHDSIVIQYKDLIRDQDTQIQELREQVSTLSLNSEQMQNQIAQQQSQIQQHKDQYNILKLKLGKDSQGLSSSQGEGTHVNGLHSEELSQLREEVEELRRQHALQHTQLSDKDSLINTLRCGAAAAAQTAEGGAGGSDNTELLREVESLRSRVQAQCAEISQLQTERQELIRRAEAVSSVPASSSESSADTVTVSELESRLAAQTTEAERLKEECRGLREGHAGLEQQLASATSTVAIEQTEKTKLQQEVQESKKEQDDLLMLLADQDQKILNLKQRLRDLGETIDEDEDELDARDQFCEDDDDDNEEEDEENND
>3847_0:00ac30_{"pub_og_id":"1774at2759","og_name":"USO1_vesicle_transport_factor_","level_taxid":2759,"organism_taxid":"3847_0","organism_name":"Glycine_max","pub_gene_id":"100793920","description":"100793920"}
MKMDLMSGYKGVVGLLVGNENSSNEDRYVERLLDRISNGKLPEDRRNAITELQAVVSESQAFQLAFGAMGFPIMLSVLKEERDDVEMVRGVLETLVSALTPINHSKGASNEVHPALMNTDLLSREADCISLLLSLLEEDDFYVRYYTLQLLTALLTNSPQRLQEAILTIPRGITRLMDMLMDREVIRNEALLLLTHLTREAEEIQKIVVFEGAFEKIFSIIREEGNSDGGVVVQDCLELLNNLLRSNASNQVLLRETVGLDSLILILKLRGSSFTFNQQKTINLLSALETIKLLLKGGSESDPGKDMNKQTNKTTLVQKKILDHLLILGVESQWVPVPVRCAAMRCIGDLIAGDSKNRDLLASKVLGEEPHVEPALNSILRILLRTSSMQEFIAADYIFKSFCEKNADGQSMLASTLIPQPYSMNHAFLEEDVNMSFGSMLLHSLTLGENGDLETCCRAASVLSHMLKDHLQCKERVLRIEIEAAPMQSLGAPEPLMHRMVKYLAVASSMKFHDGKSSTSGNSYVQAIILKLLITWLADCPSAVHCFLDARPHLTYLLELVSNSSETVCIRGFAAVVLGECVIYNKSTDRGKDAFAIVDTISQKIGLSSYFLKFDEMQKSSIFSSLESSLTHRSFARSSAASMADIEDVDGNDLSEKKNLDHPILSSILDSNFMNLVKSLEADIREQIVEVYSRPKMKVAVVPAELEQRSGESDAEYIKRLKVFVEKQCSEIQDLVLRNASMAEDLAKTGSTLQPEQRVSGGSDRVPIETLHRDLQEASQRLEMLKAEKAKVESEAIMYRNLAGKTEADLRSLSDAYNSLEQSNLLLENEVKALKREGHSTFPDVDAIKAEAREEAQKESEGELNDLLVCLGQEQSKVERLSARLLELGEDVDILLEGIGDDAGAAEDGEDEEDDE
>3847_0:00ae16_{"pub_og_id":"1774at2759","og_name":"USO1_vesicle_transport_factor_","level_taxid":2759,"organism_taxid":"3847_0","organism_name":"Glycine_max","pub_gene_id":"100785792","description":"100785792"}
MDLVSGYKGVFGLVFGNENSSNEDSYVERLLDRISNGKLAEDRRNAITELQAIVSESQAAQLAFGAMGFPVLLSVLREEHDDVEMVRGALETLVSALTPINHAKGSSNEVQPALMNTDLLSREAESISLLLSLLTEDDFYVRYYTLQLLTALLTNSPQRLQEAILTIPRGITRLMDMLMDREVIRNEALLLLTHLTCEAEEIQKIVVFEGAFEKIFSIIKEEGGSDGGVVVQDCLELLNNLLRKNASNQVLLRETIGLDSLISILKLRGSGYTFTQQKTINLLSALETINLLIKVGSDADPGKDLNKQTNKRTLIQKKLLDYLLMLSVESQWAPVAVRCAALRCIGDLIAGDSKNCDVLSSKFLGEEPQVEPALNSILRIILRTSSMQEFIAADFVFKSFCEKNADGQSMLASTLIPQPYSMNYAPLEEDVNMSFGSMLLHGLTLGENDGDLEVCGRAASVLSHVLKDNLHCKDRVLRIRIEAPVPSLGAPEPLMHRMVKYLALASSMKSKDGKSRSSENSYIQEYILKLLVTWLADCPAAVHCFLDARPHLTYLLELVSNLSETVCVRDLAAVVLGECVIYNKSSDSAKDAFAIVDMMSQKIGLSSYFLMFDEMQKSFAFANIESSLNLKSFTRSSAASMEDIADSDNNDLSEQKNMDHPILSSILDSYFVNLVKGLEADIREQIVEAFSHPKVQVAVVPAELEQKMGESDGEYIRRLKAFLEKQCSEIQDLLSRNASLAEDLARTGGGSNSQSEQRVSGSSDKVQINALSRDLQETSKRLEMLKAEKAEVESEARKNRTLAEKMEADLRSLSGAYNSLEQSNIEQEKQVKALKSGAPSTFLDLEAIKAEAREEAQKESEGELNDLLVCLGQEQSKVDRLSARLLELGEDVDKLLEGVGDDVGNVEDDEDDEGTE
>933632_0:00351e_{"pub_og_id":"1774at2759","og_name":"USO1_vesicle_transport_factor_","level_taxid":2759,"organism_taxid":"933632_0","organism_name":"Sphaerodactylus_townsendi","pub_gene_id":"125440709","description":"general_vesicular_transport_factor_p115_isoform_X1"}
MNFLRGVMGGQSAGPQPSGAETIQKLCDRVASSTLLEDRRDAVRALKSLSKKYRLEVGIQAMDHVIRVLQTDRSDSEIIGYALDTLYNIISNDLEEEEQEDSEEENSQKQIEDLGSQFTEIFIKQQENVTLLLSYLEEFDFHVRWPGVKLLTALLKQQGPQVQQVILVSPMGVSRLMDLLADSREVIRNDGVLLLQQLTKSNAAIQKIVAFENAFERLLDIITEEGNSDGGIVVEDCLLLLQNLLKNNNSNQNFFKEGSYIQRMKPWFEVGDENVGWSAQKVTNLHLMLQLVRVLVSPTNPPGATSSCQKAMFHCGLLQQLCTILMATGVPADILTETINTVSEVIRGCQMNQDYFASVNAPSNPPRPAIVVLLMSMVNERQPFVLRCAVLYCFQCFLYKNQKGQGEIVSTLLPSTIDATGNSVSAGQLLCGGLFSTDSLSNWCAAVALAHALQENAPLKEQLLRVQLATSLGNPPVSLLQQCTNILSQGDKIDRRGSKVQTRVGLLMLLCTWLSNCPIAVTHFLHNSANVPFLTGQIAENLGVEEHVVQGLCALLLGISIYYNDNSLDSYRKEKLKQLIEKRIGKENFIEKLGFISKHELYSRAAQKPQPNFSSPEYMMFDHEFTKLVKELEGVLTKAIYKTTEEDKKEEEVKKTLEQHDNIVTHYKSVIRVQDQELEELKKQVASLKVQNEQLQITVTQQVSQIQQHKDQYNLLKVQLGKDNQHHSSCNDVVQMNGVQPEEISRLREETEEWKHKLEQLEEQLREKDSLIEMLKRSPPPAGTTEGSSQTKSGLEVEGELHREVETLRAQIQSQSTDMAKLQTEKQDLLQQMHAAPASLPGDGATKTADLEGKIAALLQETQTLKNEIVGLMEERTSLKQQLDSANSTAAILRTEKSALKQEVAESKKEQDDLLVLLADQDQKIVGLKNKLKELGEPVEDEDDTESGDQGEEDEEDGKEERED
>143302_0:0017a8_{"pub_og_id":"1774at2759","og_name":"USO1_vesicle_transport_factor_","level_taxid":2759,"organism_taxid":"143302_0","organism_name":"Condylura_cristata","pub_gene_id":"USO1","description":"general_vesicular_transport_factor_p115"}
MNFLRGVMGGQSAGPQHTEAETIQKLCDRVASSTLLDDRRNAVRALKSLSKKYRLEVGIQAMEHLIHVLQTDRSDSEIIGYALDTLYNIISNEEEEEVEENSTRQSEDLGSQFTEIFIKQQENVTLLLSLLEEFDFHVRWPGVRLLTSLLKQLGPQVQQIILVSPMGVSRLMDLLADSREVIRNDGVLLLQALTRSNGAIQKIVAFENAFERLLDIITEEGNSDGGIVVEDCLILLQNLLKNNNSNQNFFKEGSYIQRMKPWFEVGDDNSGWSAQKVTNLHLMLQLVRVLVSPTNPPGATSSCQKAMFQCGLLQQLCTILMATGVPADILTETINTVSEVIRGCQVNQDYFASVNAPSNPPRPAIVVLLMSMVNERQPFVLRCAVLYCFQCFLYKNQKGQGEIVSTLLPSTIDATGNSVSAGQLLCGGLFSTDSLSNWCAAVALAHALQENATQKEQLLRVQLATSIGNPPVSLLQQCTNILSQGSKVQTRVGLLMLLCTWLSNCPIAVTHFLHNSANVPFLTGQIAENLGEEEQLVQGLCALLLGISIYFNDNSLESYMKEKLKQLIEKRIGKENFIEKLGFISKHELYSRASQKPQPNFPSPECMIFDHEFTKLVKELEGVITKAIYKSSEEDKEEEEVKKTLEQHDSIVTHYKNMIREQDLQLEELKQQMSSLQCQNEQLQTAVTQQVAQIQQHKDQYNLLKVQLGKDHQHQGSYNDGAQMNGIQPEEIGRLREEIKELKSSQELLQNQLAEKDHLIENLQSSQTSPSMSEPSAVTALTGDPEQIAQLEQELTTLKSQLNSQSVEITKLQTEKQELLQKTEAFAKSVPVQGESETVTAAKTDIEGRLSALLQETKELKNEIKALSEERTAIKEQLDSSKSTIAILQNEKNKLEVDITDSKKEQDDLLVLLADQDQKIISLKNKLKELGHPVEEEDESGDQDDEDDEDDDDS
>8502_0:00110a_{"pub_og_id":"1774at2759","og_name":"USO1_vesicle_transport_factor_","level_taxid":2759,"organism_taxid":"8502_0","organism_name":"Crocodylus_porosus","pub_gene_id":"USO1","description":"general_vesicular_transport_factor_p115_isoform_X1"}
MNFLRGVMGAQSAGPQPSGAETIQKLCDRVASSTLLDDRRDAVRALKSLSKKYRLEVGSQAMDHLIQVLQTDRSDSEIIGYALDTLYNVISNDLEEEEQDDSEEENSQKQVDDLGSRFTEVFIKQSENITLLLTLLEEFDFHVRWPGVKLLTSLLKQQGPQLQQIILVSPMGVSRLMDLLADSREVIRNDGVLLLQQLTKSNAAIQKIVAFENAFERLLDIITEEGNSDGGIVVEDCLLLLQNLLKNNNSNQNFFKEGSYIQRMKPWFEVGDDNCGWSAQKVTNLHLMLQLVRVLVSPTNPPGATSSCQKAMSNCGLLQQLCTILMATGVPADILTETINTVSEVIRGCQMNQDYFASVYAPSNPPRPAIVVLLMSMVNERQPFVLRCAVLYCFQCFLYKNQKGQGEIVSTLLPSTIDATGNSVSAGQLLCGGLFSTDSLSNWCAAVALAHALQENAILKEQLLRVQLATSIGNPPVSLLQQCTNILSQGSKVQTRVGLLMLLCTWLSSCPIAVTHFLHNPANIPFLTGQIAENLGEEEHLVQGLSALLLGISIYYNDNSLENYSKEKLKQLIEKRIGKENFIEKLGFISKHELYSRAGQKPQPSFSSPDHMMFDHEFTKLVKELEGVITKAIYKSSEEDKKEEEVKKTLEQHDNIVTHYKQVIREQDQQLEELKQQVNSLKSQNEQLQATLTQQVSQIQQHKDQYNLLKVQLGKDTQHNSSHSDTLQMNGIQPEEISKLREEVKEWKNKHDLLQGQLREKDSVIEKLKSLQLEPGTEQSSQANKYGGLEHDNDLQKELEMLRIQVQSQSTEISKLHTEKQELLQQMNTTTVPILGDGAMPAAKNTDLEGRLSQEIKELKNEVKALSEEKAALKQQLDSSSSTVAILQDEKSKLQQEVAESKKEQDDLLVLLADQDQKIVKLKSTLKELGEPVEDEDDIESGDQGDEDEDEDGEEEEQDE
>29053_0:002442_{"pub_og_id":"1774at2759","og_name":"USO1_vesicle_transport_factor_","level_taxid":2759,"organism_taxid":"29053_0","organism_name":"Copidosoma_floridanum","pub_gene_id":"LOC106644176","description":"general_vesicular_transport_factor_p115"}
MEYLKSSIKSVLGTPNYEGQLSGAEIVEKLVDRILSSTLLDDRRDACRALKALSKTHRVDVGTRGMDALRQVIFVDETDCEIIGLALDTLCNITSPKIFNEEVDVHVSNHNVGEQFTEIFIKTHTSICQVLKFLEEFDFRVRWSALRLLTNLVVNKPRDIQEIVLISTMGVSKLMDVLSDSREIIRNDALLLLIHLTKGNTNIQKIVAFENAFDRIFDVILQEGNIEGGVVVEDCLLLMINLLRGNYSNQNFFKEGSFIQRLAPMLQLSTSCSKDTLLGWNDQKKSNMHCIIQVIRSLVAPCGPIQCITSCQKLMESCGLLRILCETLMVNGVPAEILSEVIKSIAEIIRGNKKNQDYLAQIMAPSSPTRSVIIVLLMSMVNEKQPFFLRCAVLYCFQCFLYKNAELQIKFLYTLLPQNNESSSLTTVIPLIRQMCMAAITAVSNVVLKVKWLNVLSVLIQNILSIFKNILYELTYFMLNIMLLRLVMLALAEKMATCGIVRSVMDASKASTDVPEKSFRARKTGEAALCQKGLSGPTIFRKTPQLHQDSSDLMEQYDQLLVTFVNITKYRKQRTLFTNIHAAYMVQIVNKIMVTKQDHGINMLRYPS
>29053_0:002854_{"pub_og_id":"1774at2759","og_name":"USO1_vesicle_transport_factor_","level_taxid":2759,"organism_taxid":"29053_0","organism_name":"Copidosoma_floridanum","pub_gene_id":"LOC106645714","description":"general_vesicular_transport_factor_p115-like"}
MISNSNTLTLDRAEEVIIKTVLRNTERGSLICGGLFSLEPLSNWFSAVALSHALIEDVNHKEQLLAVLLATNIGTPPVTLMQQCITLLRQSNNIQSNIGIAMLVCTWISYCPLAVERFLSIDTCMPHLMAFLSSNESNDDQYETILQSVYAFLIAICVHFNNNTVLDYTKEKLCYLIFNRIGIEKFQDMIGGITRHEIYSRSLKQPFTYAKNPEELLLDHEFCRIFKSLEGTVLKSVLDCNKSISSGEKFSLSASQESSDITKFKSVIREQDSRIQQLNLLVDSLQIKNDYFQQEVHKLKHDVNSLTDQNKVLRAAHTNHSADYLQKSTQTSFDFLEQQETSLENKIFILQNTLQEKNKELTYLKKDQEDLLELLTDQERKIGSLTKKIINFGGKLMPASRHSNSQPFTFKDLKTYSHVFQRMDSTYKPLEQP
>8496_0:0027c4_{"pub_og_id":"1774at2759","og_name":"USO1_vesicle_transport_factor_","level_taxid":2759,"organism_taxid":"8496_0","organism_name":"Alligator_mississippiensis","pub_gene_id":"USO1","description":"general_vesicular_transport_factor_p115_isoform_X1"}
MNFLRGVMGAQSAGPQPSGAETIQKLCDRVASSTLLDDRRDAVRALKSLSKKYRLEVGSQAMDHLIQVLQTDRSDSEIIGYALDALYNVISNDLEEEEQDDSEEENSQKQVDDLGSQFTEVFIKQSENITLLLTLLEEFDFHVRWPGVKLLTSLLKQQGPQLQQIILVSPMGVSRLMDLLADSREVIRNDGVLLLQQLTKSNAAIQKIVAFENAFERLLDIITEEGNSDGGIVVEDCLLLLQNLLKNNNSNQNFFKEGSYIQRMKPWFEVGDDNCGWSAQKVTNLHLMLQLVRVLVSPTNPPGATSSCQKAMSNCGLLQQLCTILMATGVPADILTETINTVSEVIRGCQMNQDYFASVYAPSNPPRPAIVVLLMSMVNERQPFVLRCAVLYCFQCFLYKNQKGQGEIVSTLLPSTIDATGNSVSAGQLLCGGLFSTDSLSNWCAAVALAHALQENATLKEQLLRVQLATSIGNPPVSLLQQCTNILSQGSKVQTRVGLLMLLCTWLSSCPIAVTHFLHNPANIPFTPLSRIQLTGQIAENLGEEEHLVQGLSALLLGISIYYNDNSLENYSKEKLKQLIEKRIGKENFTEKLGFISKHELYSRAGQKPQPSFSSPDHMMFDHEFTKLVKELEGVITKAIYKSSEEDKKEEEVKKTLEQHDNIVTHYKQVIREQDQQLEELKQQVNSLKSQNEQLQATLTQQVSQIQQHKDQYNLLKVQLGKDTQHNSSHSDTLQMNGIQPEEISKLREEVKEWKNKHDLLQGQLREKDSVIEKLKSSQLEPGTEQSSQANKYGGLEHDNNLQKELETLRTQVQSQSTEISKLHTEKQKLLQQMNMTTVPILGDGAMPAAKNTDLEERLSREIKELKNEVKALSEEKATLKQQLDSSNSTVAILHDEKSKLQQEVAESKKEQDDLLVLLADQDQKIVKLKSTLKELGEPVEDEDDTESGDQGDEDEDEDGEEEEQDE
>7054_0:004565_{"pub_og_id":"1774at2759","og_name":"USO1_vesicle_transport_factor_","level_taxid":2759,"organism_taxid":"7054_0","organism_name":"Photinus_pyralis","pub_gene_id":"LOC116178132","description":"Uso1_p115_head_domain-containing_protein"}
MEYLKSGLKSVLGGPQPGTQPTGAETVEKLVHRVTSSTLLEDRRNACRALKALSKNYRLEVGAQGMDALRQTLEVDHADCEIIGYCLDTLCNITSVENFEEEKEGGVRLNVNVGEQFTEMFIKNPDNVSLVLSFLEEYDFRVRWPAVKLLTSLLSNKPKDIQEIILVSPMGISKLMDLLADSREVIRNDALLLLIQLTKANANIQKIVAFENAFDRLFEVMREEGWLDGGIVVEDCLLLMLNLLKNNTSNINFFKEGSYIQRLAPMFVIPENIEETGWSPQKVSNIHCVLQLIRTLVSPHNPVQITSVCQKNMRNANLLEVLCGILMESGVPADILTETINTVAEVIRGNLNNQEYFCTVNAPSNPPRPAIVVLLMSMVNEKQPFLLRCAVLYCFECFLFKNEIGQQQVVQTLLPSTNNNSSLTTGQLLCGGVFNLDPLSNWFSSVALSHTLIENPAQKEQLLRVLLATTLGTQPVSLLHQCATFLQQTTKLQSKIGLLMLLATWMAHCPPAVSMFLNVPGAMAFLTAQSSATEFDNNEEVLQGMCAFLMGICVVFNDNSVPNYSKENLSQLIEKRIGIETYISKLSDISRNEMYAKAAKQPQLKAKYPNDLLLEFEFCKLFKALESTIVKTLGAQKQLSNGMTELSLSEQENGLLLQYKDVIRDQDRRLQELQRELSKVRAEHNDLHVQSEEIRIANLQLQDENTLLKAQLSAGAVHPLPDNVPLIENGVGDDRDLLAKIKQLEGENLEKDAELERLHKDQDDLLELLTDQSSRLNAFKARLRELGENIEDDDDSDVNSIDENDVK
>64838_0:00266c_{"pub_og_id":"1774at2759","og_name":"USO1_vesicle_transport_factor_","level_taxid":2759,"organism_taxid":"64838_0","organism_name":"Fopius_arisanus","pub_gene_id":"Uso1","description":"Uso1"}
MEYFKSGLKSVLGAPDPGTQPTGADTVERLVDRLQSSSLLDDRRDACRALKALSRAYRVEVGAQGMDSLKQVLEMDRTDCEIVGVALDTLCNITSPETFDEEVDKHGLDSKIGEQFTEIFIKQQDSVPLILSSLEEFDFRVRWPALKLLTNLLLNRPKDIQEIILVSRMGVSRLMDLLIDSREVIRNDALLLLIQITKGNANIQKIVAFENAFDRIFDVITQEGGVEGGIVVEDCLLLMLNLIRNNVSNQNFFKEGSYIQRLTPMFQLPPDAEDTPSSGWSPQKVANVHCMVQVVRALVAPSNQTQIASACQKIMHYCGLLQALCDILMASGVPADVLTETINAVAEVIRGNIVNQEFLASVMAPCSPPRPAIVVLLMSMINEKQPFILRCAVLYCFQCFLYKNEVGQTQLVQTLLPQTNELPALTTGQLLCGGLFSPDPLSNWFSAVALSHALIENISQKEQLLRVLLATKIGKPPVTLLQQCVMLLQLGNKPQSKLGLLILLCRWTSNCPAAVKAFLAVDSSVAYLTALLSSHENNEDLQEILIQSMCALLIGICVHFNEDDVPNYSKEKLCALIENRIGLERFQDAIGGIARHEIYSKTLKHPQPSAKTPGELLLDHEFCRLLKKIESIILETVLKGSHSSKDLHTHLSSVDSALVSQYKDVIRKQDIHIHDLKMKNEFSMREKEQLDGRVKELEGEVRNLRDQNMVLRAAQINLVERQDNTEGSMKCKEEEEAEAMRSVKELEQKLEEYILKVREYAQREEKFKELERTLKEKRQELEKTKKDQDDLLELLADQDNKICIFKQKLVALGEKIESEDSLEEIDTDEQPESSN
>568069_0:001d76_{"pub_og_id":"1774at2759","og_name":"USO1_vesicle_transport_factor_","level_taxid":2759,"organism_taxid":"568069_0","organism_name":"Clunio_marinus","pub_gene_id":"99065781C198AE379662279030001473","description":"A0A1J1I1P1_9DIPT"}
MNFFKTGLQSVLGTNESNESTSSAETIERLVDRVQSSTLLEDRRDACRALKALSKKYRLEVGAQAMMCLAQVLESDRSDCEIVGYCLDTLCNITSPEQFEEEADNELVSANIGEQFTEMFIKNTENIGLVLSHLEEYDFRVRWSSIKLLTCLLANRAKEIQEVVLVSPMGVSRLMDLLVDSREIIRNDALLLLIQLTKGNANIQKIVAFENAFDKLFDVINEEGCSDGGIVVEDCLILMLNLMKNNTSNQQFFKEGSYIQRIAPMFVLGPEVEETGMTPQKVSNLHCMLQIIRVLVSPNNSQQTSAPCKKIMRGCGLLETLCKMLMSSGIPPDILTETINTCAEIIRGDANNQAYFNDVMAPSNPPRPALVVLLMSMVNEKQPLALRCAVLYCFESYLYKNESGQNHLISTLLPSTRDAPATLTSGQLLCGGLFSTDVLSNWFSAVALLYALIDNNGQKEQLLRSLLATSSGSTPISLLHQCFNLLQQGQYKHQSKIGILMFLSMWLANCETSVKSFLAINGAISFLIAQITANEHDENEYLIQGLCAFLMGICIQFNDNSVDGNRKDDLCQLLIKRIGLETFSGKLSEVSKHESYSKAGKQPQIRVKQASDLLLDYEFCRLFKTLEASILKVITNFSNGNESINELTLSQEASSLVAQYKNIIREQDGKLQSLNEKLREFEQKNEILTSKLSETMTSMSHINDQNILLKAQLSAAGAVGGGAVNTQITPSDENRFQVDQLQNQIQMLMNENSHQKTKINFYESENSRLLNEIEEMKAVDNNVNIIKSENSELSSKIQSMTKDQEDLLELLADQELKLKQYRRKLRELGQQVEASDDDEN
>1629725_0:0015b9_{"pub_og_id":"1774at2759","og_name":"USO1_vesicle_transport_factor_","level_taxid":2759,"organism_taxid":"1629725_0","organism_name":"Oryctes_borbonicus","pub_gene_id":"94403754E87B1A6E12F45CE69F0E71C5","description":"A0A0T6B1V1_9SCAR"}
MEYFKSGLKSVLGAPQPGAQPTGAETVDRLVNRVQTSTLLEDRRDACRALRALSRKYRLEVGAQGMDALCQILELDRTDCDIISYCLDTLCNITSKEVFEEENEFSATENVNVGEQFTEMFLKSTENVTLVLSFLEEYDFRVRWPAVKLLTSLLASKPKEIQDIILVSPMGVSKLMDLLLESREVIRNDALLLLIQLTKSNANIQKIVAFENAFDRLFDVIGQEGYTDGGIVVEDYLLIMLNLLKNNTSNINFFKEGSYIQKLAPMFVLPKNIEEIGWSPQKVSNFHCILQVIRTLVAPSNPVQIISACQKAMRNANLLEALSNILMALGVPADILSETINTVAEVIRGNLTNQEYFANVMAPSDPPRPAIVVLLMSMVNEKQPFSLRCAVSYCFQCFLYKNEISQAQVVQTLLPSSSGSTIGLTTGQLLCSGLFSSDSLSIWFSAVALSHTLIENPAQKEQLLRVLIATNIGVQPVSLLHQCATYTQQASKLQAKLGILMLLSMWLSHCPPAVQVFLNVPGAMAFLTAQTSANEYDNNEELLQGLCAFIMGLCVVFNDNTVQNYNKENLSQLIEKRVGVETYLGKLGEISRHEVYSKAAKQPQVRAKHSGELLLEYEFCKLFKALENVIINALGVQRELSNGNITELSLSEHENALLLQYKDVIRDQDRRLSDMQRQIQNLQQEKQELNNQLEELQQTNLQLQDQNTLLKAQLSSGATIVNNIPQPEENPPDKQQYPDQNDFVDKLKCLEMESREKQSEIDSLKKDQDDLLELLTEQELKLNTFKNRLIELGETIEDDPESDNISVGSEN
>7445_0:001104_{"pub_og_id":"1774at2759","og_name":"USO1_vesicle_transport_factor_","level_taxid":2759,"organism_taxid":"7445_0","organism_name":"Vespa_crabro","pub_gene_id":"124425232","description":"general_vesicular_transport_factor_p115"}
MEYFKSSLKSVLGSTPSGNQPSGAETVEKLVNRLLSSTLLDDRRDACRALKALSRTYRVEVGAQGMDALRQVLEMDRTDCEIIGLALDTLCNITNPETFSEEVDKHGPKNKIGEQFTEIFIKQPDSVGLVLIFLEEFDFRVRWPALKLLTHLLANRPKEIQEIILVSPMGVSKLMDLLCDSREVIRNDVLLLLIQLTKGNANIQKIVAFENAFDRIFDVIMQEGGAEGGIVVEDCLLLMLNLLRGNISNQTFFKEGSYIQRLTPMFQMQTEIDDNLIGWSPQKVSNVHCMIQVVRALVAPSCPAQALAACQKNMKACGLLQALCNILMASGIPADVLTEMINAVAEVIRGNAINQEYLSSVMAPSAPPRPAIVVLLMSMVNEKQPFLLRCSVLYCFQCFLYKNEIGQTQLIQTLLPQGNEAPSLTTGQLLCGGLFSPDPLSNWFSAVALSHALINNNVQKEELLRVLLATNIGKPPVTLMQQCILLLQQENKTQSKLGLVMLLCRWTAHCPAAVKAFLNIDSSVTYLTTLLSSQENNDDLQETLFQNMCALLIGLCVHFNDNNVQAYTKEKLCNLIENRIGLERFQDIIGGISRHEVYSRALKHPQPAAKNPSELLLDYEFCRLIKTLEGAVIKSVSDSSIQQKNQMTVLAPADCTLVTQYKDLIREQDIQVQKLNQTVDTLMKEKQELESHVHELRTTVSYLKDQNLVLRAAQTNLCDGKQTIPCANNSCSSKKELDRCKDIMTELETSLAKHALIIEEYKQKDTNRKESILEDKLKEKTEELEKLKKDQEDLLELLTDQDSKISMYKEKLIALGEKVESDESSGDLDTDDLPESSN
>210409_0:002987_{"pub_og_id":"1774at2759","og_name":"USO1_vesicle_transport_factor_","level_taxid":2759,"organism_taxid":"210409_0","organism_name":"Portunus_trituberculatus","pub_gene_id":"123513503","description":"general_vesicular_transport_factor_p115-like_isoform_X1"}
MDYFRSVTQSVLGAPQPGQQPSGADTVERLIDRVQSSTLLEDRRDGCRALKSMSRKYRVLVGAHGMDTLIQVLEADRSDHEIVNYAIETLVHITSPETFQEEMEENGELSEASYSSVVGEQFTEIFTKRQENIELLINLLDEFDFKVRYPTVKLLTNLLKNRPKDLQETILVVPSGVSKLMDLLSDSREVVRNDALLLLTQLTKNNTNLQKIVAFENGYDHIFAIIKSEGYADGGVVVEDCLILMLNLLRNNPSNQTFFKEGSYIQRLTSFFILPMDNKEGWSAQKVTNIHYMLQLVRSLVAPQNPAQAVTSCQRVMNQCGLLQNLTALLMASGVPVDILTDTINTVSDMIRGNMPNQEFFASMMAPSTPPRPAIVVLLMSMVNDKQPFVLRCAVLYCFQCFLYRNQTGQAQIIQTLLPQTADVVPGAKPFPNSITAGQLLCSGLFSSDPVSNWFAAVALSHSLVDNLSQKENMLRVQLATSVGSQPVSLMQQCTSILQAGPKVLTRLGILMLLSTWLAHSPMAVQTFLAIPAAVPHLTTHVSANEHDELEIVCQGLCAFLLGMCIQFNDGSGTSFSTDSLRQLVTDRIGAEMFTDKLSNILRTEAYTKAVKSPQLAVKQPSDLVFDHQFCRLFKSLEVTCLRAVTPQLAGGSSAEVTPVEVTKYKDIIRDQDAEITQLRERLAGVQKEVEELKVGKEQMSAQVQQLHDENTVLRVQQGISRETEVTKEESEQNTTVTTTADTTAATTTAATTTTTDTAPATTDPATEQQQMEQLTLLQQQLAEMTHARDYYYYEMYKKDTELTAMQQQLQQLQQQQQQQSSEVQQQQQQQQQTCGQQQASTVTQQTNNHLDSQNAADFFDSLSNPEMENLRKQLEDLQLVLYNKDSEIQQLKEAAAQAPPHSEHNGTVERETEVSGEHLDEAAQARLQQECATLKQQVKDYEIHVKQLQTQLETAAAAAAAATAASVAVGTGSGNTAEARCKQLEEELDTIKREQEDLLVLVTDQDSKMSEYRRKLRTYGEDVTEDEDEEDEDGDFAITENYDDDLEDIQ
>9974_0:004a3c_{"pub_og_id":"1774at2759","og_name":"USO1_vesicle_transport_factor_","level_taxid":2759,"organism_taxid":"9974_0","organism_name":"Manis_javanica","pub_gene_id":"USO1","description":"general_vesicular_transport_factor_p115_isoform_X1"}
MNFLRGVMGGQSAGPQHTEAETIQKLCDRVASSTLLDDRRNAVRALKSLSKKYRLEVGIQAMEHLIHVLQTDRSDSEIIGYALDTLYNIISNDEEEEVEENSTRQSEDLGSQFTEIFIKQQENITLLLSLLEEFDFHVRWPGVKLLTSLLKQLGPQVQQIILVSPMGVSRLMDLLADSREVIRNDGVLLLQALTRSNGAIQKIVAFENAFERLLDIITEEENSGGGIVVEDCLILLQNLLKNNNSNQNFFKEGSYIQRMKPWFEVGDDNSGWSAQKVTNLHLMLQLVRVLVSPTNPPGATSSCQKAMFQCGLLQQLCTILMATGVPADILTETINTVSEVIRGCQVNQDYFASVNAPSTPPRPAIVVLLMSMVNERQPFVLRCAVLYCFQCFLYKNQKGQGEIVSTLLPSTIDATGNSISAGQLLCGGLFSTDSLSNWYAAVALAHALQDNATQKEQLLRVQLATSIGNPPVSLLQQCTNILSQGDKINRRGSKIQTRVGLLMLLCTWLSNCPIAVTHFLHNSANVPFLTGQIAENLGEEEQLVQGLCALLLGISIYFNDNSLENYKKEKLKQLIEKRIGKENFIEKLGYISKHELYSRASQKPQPNFPSPEYVIFDHEFTKLVKELEGVITKAIYKSSEEDKKEEEVKKTLEQHDSIVTHYKNMIREQDLQLEELKQQVSTLKCQNEQLQTAVTQQASQIQQHKDQYNLLKVQLGKDSQHQGSYSDGAQMNGIQSEEIGRLREEIEELKRNQELLQSQLTEKDSLIENLKSSQTSSGTNEQSSVTALVEDSEQIAELKQELTTLKSQLNSQSVEITKLQAENHELLQKTEVFAKSDPIPGESETITAAKTTDVEGRLLALLEETKELKNEIKALSEERTAIKEQLDSSNSTIAILQNEKNNLEVDITDSKKEQDDLLVLLADQDQKIFSLKNKLKELGHPVEEEDELESGDQDDEYDEDEDDSKDQGHI
>9974_0:004b54_{"pub_og_id":"1774at2759","og_name":"USO1_vesicle_transport_factor_","level_taxid":2759,"organism_taxid":"9974_0","organism_name":"Manis_javanica","pub_gene_id":"118969395","description":"general_vesicular_transport_factor_p115-like"}
TSSLNITEENSTRQSEDLGSQFTEIFIKQQENITLLLSLLEEFDFHVRWPGVKLLTSLLKQLGPQVQQIILVSPMGVSRLMDLLADSREVIRNDVS
>315563_0:001d1c_{"pub_og_id":"1774at2759","og_name":"USO1_vesicle_transport_factor_","level_taxid":2759,"organism_taxid":"315563_0","organism_name":"Belgica_antarctica","pub_gene_id":"IU25_07452"}
MKAVKDNNKDMNFFKTGLQSVLGTSEVNETASGAETVERLVDRVQSSTLLEDRRDACRALKSLSRKYRVEVGAQSMMCLVQVLENDRADCEIIGYCLDTLCNVTSPDQFEEEMDNEQVSLNIGEQFTEMFIKRPDNISLVLSHLEEHDFRVRWSAIKLLTSLLANRTKEIQEVVLVSPMGVSRLMDLLVDSREIIRNDALLLLIQLTKGNANIQKIVAFENAFDKLLDVMIEEGCSDGGIVVEDCLILMLNLLKNNSSNQQFFREGSYIQRIAPMFLLSPEVEELGMTAQKVSNIHCMLQIVRVLVSPNNAQQTSGPCKKIMRGCGLLETLCRMLMSSGIPPNILTETINTCAEIIRGDADNQNYFNDVMAPSEPPRPALVVLLMSMVNEKQPLPLRCAVLYCFQSYLYKNTSGQNHLISTLLPSTRDAPASLTSGQLLCGGLFSNDVLSNWFSSVSLCYALIDNTAQKDQLLRSLLATTPGSKPISLLHQCFNLLQQGQFKHQSKIGILMFLSTWLANSEAAVRSFLAINGTIGFLIAQIAANENDENEYLIQGLCAFLMGLCIQFNDNSVENHRRDDLCQLLIKRIGLETFSSKLSEVSKHESYSKASKQPQIRVKEAAELLLDFEFCRLFKTLESKFRMIDTIFSWFNSILTKFLMFKLITDPVMKIVTNFSNGNESINELTLSSEASSLVAQYKNIIREQDAKIQIVNEKFKELQLQNENLTAKLNESSASMSQISDQNILLKAQLSASGGSQSVTNHVDNSYVEQLQNQVQNLIGENSHQKTKITFYESENSRLIVEIDVLRGSQSDIAALKAENYDLTARVGSMTKDQEDLLELLADQELKMSEYRRRLRSLGQQVEQSDDEN
>202808_0:000c6d_{"pub_og_id":"1774at2759","og_name":"USO1_vesicle_transport_factor_","level_taxid":2759,"organism_taxid":"202808_0","organism_name":"Vespa_velutina","pub_gene_id":"124948798","description":"general_vesicular_transport_factor_p115"}
MEYFKSSLKSVLGSTPSGNQPSGAETVEKLVNRLLSSTLLDDRRDACRALKALSRTYRVEVGAQGMDALRQVLEMDRTDCEIIGLALDTLCNITNPETFSEEVDKHGPKNKIGEQFTEIFIKQPDSVGLVLIFLEEFDFRVRWPALKLLTHLLANRPKEIQEIILVSPMGVSKLMDLLCDSREVIRNDVLLLLIQLTKGNANIQKIVAFENAFDRIFDVIMQEGGAEGGIVVEDCLLLMLNLLRGNISNQTFFKEGSYIQRLTPMFQMQTEIDDNLIGWSPQKVSNVHCMIQVVRALVAPSCPAQALAACQKNMKACGLLQALCNILMASGIPADVLTEMINAVAEVIRGNAINQEYLSSVMAPSAPPRPAIVVLLMSMVNEKQPFLLRCSVLYCFQCFLYKNEIGQTQLIQTLLPQGNEAPSLTTGQLLCGGLFSPDPLSNWFSAVALSHALINNNVQKEELLRVLLATNIGKPPVTLMQQCILLLQQENKTQSKLGLVMLLCRWTAHCPTAVKAFLNIDSSVTYLTTLLSSQENNEDLQETLFQNMCALLIGLCVHFNDNNVQAYTKEKLCNLIENRIGLERFQDIIGGISRHEVYSRALKHPQPAAKNPSELLLDYEFCRLIKTLEGVVIKSVSDSSIQQKNQMTVLAPADCTLVTQYKDLIREQDIQVQKLNQTVDTLMKEKQELESHVHELRTTVSYLKDQNLVLRAAQTNLCDGKQAIPCANNSCSSKKELDRCKDIVTELETSLAKHALIIEEYKQNDTNRKESILEDKLKEKTEELEKLKKDQEDLLELLTDQDSKISIYKEKLIALGEKVESDESSGDLDTDDLPESSN
>299321_0:0016b1_{"pub_og_id":"1774at2759","og_name":"USO1_vesicle_transport_factor_","level_taxid":2759,"organism_taxid":"299321_0","organism_name":"Denticeps_clupeoides","pub_gene_id":"uso1","description":"general_vesicular_transport_factor_p115_isoform_X1"}
MNFFRGVMGGQPAGPQPSGAETIQKLCDRVASSTLLDDRRDAVRALKSLSKKYRLEVGTQAMDHLIRILQTDRSDSEILGYALDTLYNIICNDEEEEQDESEEETQQKQVDDLGAQFTDRFIQDQENITLLLTILEEFDFHVRLPGVKLLTALLKNQCAQLQGIILVSPMGVSRLMDLLADSREVIRNDGLLLLLQLTKGNAAIQKIVAFENAFERLLDIITEEGSSDGGIVVEDCLLLLLNLLKNNSSNQNFFKEGSYIQRMKPWFEVGDDNSGWSAQKVTNLHYMLQLVRVMVSPVNSPGATASCQKAMFQCGLLQQLCTILMATGVPADILTETINTVSEVIRGSQVNQDYFASVNAPSNPPRPAIVVLLMSMVNERQPFVLRCAVLYCFQCFLYKNQKGQGEIVATLLPSTIDANSISAGQLLCGGLFSADSLSNWCAAVALGHALQDNLTQKEQLLRVQLATSLGKPPVSLLQQCTNILSQGDKISRRTKSEKGSKVQTRVGLLMLLCTWISNCPIAVTHFLHNQENVPFLTAQISENLGEDERLVQGLCALLLGICIYYNDNSLENYTKEKLKQLIEKRIGKENFVEKLGFITKHELYSRAAQKPQPTFSTPEHMLFDHEFTKLFKELEGVITKAVHKSSEEEKKEEEVKKTLEQHDSIVTQYKDLIREQDTHIKALKEQVAGLTSQSEEMQTTITQQLSQIQQHKDQYSILKLKLGKSGDQGSALDGAQVNGLQQEELTQLREELDELRGQQSLLQTQLSDKDALINSMKSETATAASAQVAGASDTSELLREVESLRVQVQRQAAEISELQTERKELLRRAETGASAPATVDGAVDASKVAELENLLASQNEEMQKLKDELTSLSSNRTALDTELASANSTVAILQAEKTKLQNEVQETKKEQDELLMLLADQDQKILSLKQKLKDLGETIEDEDDLDTRDQFEEEDEEEEDDE
>3900_0:0087ef_{"pub_og_id":"1774at2759","og_name":"USO1_vesicle_transport_factor_","level_taxid":2759,"organism_taxid":"3900_0","organism_name":"Trifolium_subterraneum","pub_gene_id":"GAU45823.1","description":"A0A2Z6NUD1_TRISU"}
MDLMSGYKGVVGLVFGNENSSNEDRYVERLLDRINNGKLPDDRRNAITELQAVVSENKAFQLAFGAMGLPIILGVLKEERHDVEMVRGALETLVSALTPINHSKGSSNEVQPDLMNTDLLSREEESIPLLLSLLEEDDFYVRYYTLQILTALLSNSRQRTLADFFFRLQETILTIPRGITRLMDMLMDREVIRNEALLLLTHLTREAEEIQKIVVFEGAYEKIFSIIREEGNSDGGVVVQDCLELLNNLIRTNASNQVLLRETIGLDSLILILKLRGSSYSFTQQKTINLLSALETIKLLLKGGSEADPGKDANKKTNKAALVQKKVLDNLLILGVESQWVPVPIRCEALRCIGDLIAGDSKNLDLLASKVLGEDPQVEPALNSILRIILRSSSMQEFIAADYVFKNFCEKNTDGQAMLASTLIPQPYSMNHSFIEEDVNMSFGSMLLHGLTLGENDGDLETCSRAASVLSHILKDNLQCKERVLRIEIEAPMQSLGAPEPLMHRMVKYLALASSMKSKDGKSNTSGNSYVQAIILKLLVIWLADCPNAVHCFLDARPHLTYLLELVSNLSETVCIRGFAAVVLGECVIYNKSTDNGKDAFAIVDIISQKIGLSSYFLKFDEMHKSSVFTNVESSFTHRSFSRSSEASMAEIQDVDENDLSEKKNMDHPNLSSILDSYFVNFVKRLEANIREQIVEVYSRPKTKVAVVPEEIEQKKGESEVEYIKRLKAFIEKQHSEIQDLAIRNGTLAEDLAKTGNSMQSEQRVSGGMDRVQIETLRRDFQEASKRLEMLKEEKAKIESEAIMYQNLAAKMEGDLRSLSDAYNSLEQSNLHLENEVKALRGEGHATFPDVEAIKAEAREEALKESEGELNDLLVCLGQEQSKVDKLSARLLELGEDVDKLLEGIGDDAGAAEDFEDEEDA
>1230840_0:002f04_{"pub_og_id":"1774at2759","og_name":"USO1_vesicle_transport_factor_","level_taxid":2759,"organism_taxid":"1230840_0","organism_name":"Orycteropus_afer_afer","pub_gene_id":"USO1","description":"LOW_QUALITY_PROTEIN:_general_vesicular_transport_factor_p115"}
MNFLRGVMGGQSAGPQHTEAETIQKLCDRVASSTLLDDRRNAVRALKSLSKKYRLEVGIQAMEHLIHVLQTDRSDSEIIGYALDTLYNIISNDEEEEVEENSTRQNDDLGSQFTEIFIKQHENVTLLLSLLEEFDFHVRWPGVKLLTSLLKQLGPQVQQIILVSPMGVSRLMDLLADSREVIRNDGVLLLQALTRSNGAIQKIVAFENAFERLLNIITEEGNSDGGIVVEDCLILLQNLLKNNNSNQNFFKEGSYIQRMKPWFEVGDENSGWSAQKVTNLHLMLQLVRVLVSPNNPPGGTSSCQKAMFQCGLLQQLCTILMATGVPADILTETINTVSEVIRGCQVNQDYFASVNAPSNPPRPAIVVLLMSMVNERQPFVLRCAVLYCFQCFLYKNQKGQGEIVSTLLPSTIDATGNSVSAGQLLCGGLFSPDSLSNWCAAVALAHALQENATQKEQLLRVQLATSIGNPPVSLLQQCTNILSQGSKIQTRVGLLMLLCTWLSNCPIAVTHFLHNSANVPFLTGQIAENLGEEEQLVQGLCALLLGISIYFNDNSLENYMKEKLKQLIEKRIGKENFIEKLGFISKHELYSRASQKPQPNFLSPEYMIFDHEFTKLVKELEGVITKAIYKSSEEDKKEEEVKKTLEQHDSIVTHYKNMIREQDLQLDELKQLVSTLKCQNEQLQTAVIQQVSQIQQHKDQYNLLKVQLGKDNQHQGSHIDGTQMNGIQPEEIGRLREEIEGLKNNQELLQSQLAEKNSLIENLKSSQTSHGTNEQSSAIASPRDSEQVAELKQELATLKSQLNSQSVEITKLQTEKQELVQKTEAFAKSVPISGESETVTAAKTYVEGRLSALLQETKELKNEIKALSEERTAIKEQLDSSNSTIAILQNEKNKLEMEIIDSKKEQDDLLVLLADQDQKIFSLKNKLKEFGHPIEEEDELESGDQADDDEDEDDVEDQDHI
>50954_0:004030_{"pub_og_id":"1774at2759","og_name":"USO1_vesicle_transport_factor_","level_taxid":2759,"organism_taxid":"50954_0","organism_name":"Talpa_occidentalis","pub_gene_id":"119261423","description":"general_vesicular_transport_factor_p115"}
MNFLRGVMGGQSAGPQHTEAETIQKLCDRVASSTLLDDRRNAVRALKSLSKKYRLEVGIQAMEHLIHVLQTDRSDSEIIGYALDTLYNIISNEEEEEVEENSTRQSEDLGSQFTEIFIKQQENVTLLLSLLEEFDFHVRWPGVRLLTSLLKQLGPQVQQIILVSPMGVSRLMDLLADSREVIRNDGVLLLQALTRSNGAIQKIVAFENAFERLLDIITEEGNSDGGIVVEDCLILLQNLLKNNNSNQNFFKEGSYIQRMKPWFEVGDENSGWSAQKVTNLHLMLQLVRVLVSPTNPPGATSSCQKAMFQCGLLQQLCTILMATGVPADILTETINTVSEVIRGCQVNQDYFASVNAPSSPPRPAIVVLLMSMVNERQPFVLRCAVLYCFQCFLYKNQKGQGEIVSTLLPSTIDATGNSVSAGQLLCGGLFSTDSLSNWCAAVALAHALQENATQKEQLLRVQLATSIGNPPVSLLQQCTNILSQGSKIQTRVGLLMLLCTWLSNCPIAVTHFLHNSANVPFLTGQIAENLGEEEQLVQGLCALLLGISIYFNDNSLESYMKEKLKQLIEKRIGKENFIEKLGFISKHELYSRASQKPQPNFPTPECMIFDHEFTKLVKELEGVITKAIYKSSEEDKEEEEVKKTLEQHDSIVTHYKNMIREQDLQLEELKQQISSLQCQNEQLQTAVTQQVAQIQQHKDQYNLLKVQLGKDHQHQGSYNDGAQMNGIQPEEIGRLREEIEELKSSQELLQNQLAEKDHLIENLKSSQTSPDMSEPSSVIASTRYPEQVAKLEQELTILKSQLNSQSAEITKLQIEKHELLQKTEAFAKSVPVQGESETETAAKTDVEGRLSALLQETQELKNEIKALSEERTAIKEQLDSSKSTIAILQNEKNKLEVDVTDSKKEQDDLLVLLADQDQKIISLKNKLKELGHPVEEEDELESGDQDDDDDEDDDDDKIPDHI
>8018_0:007bc3_{"pub_og_id":"1774at2759","og_name":"USO1_vesicle_transport_factor_","level_taxid":2759,"organism_taxid":"8018_0","organism_name":"Oncorhynchus_keta","pub_gene_id":"118377090","description":"general_vesicular_transport_factor_p115"}
IKSTIFTHFLTEIHPPSCLCPGIVVEDCLLLLVNLLKNNSSNQNFFKEGSYIQRMKPWFEVGDDNSGWSAQKVTNLHLMLQLVRVMVSPVNSPGATSSCQKSMYQCGLLQQLCTILMATGVPADILTETINTVSEVIRGSQINQDYFASVNAPSNPPRPAIVVLLMSMVNERQPFVLRCAVLYCFQCFLYKNQKGQGEIVATLLPSTIDANSISAGQLLCGGLFSADSLSNWCAAVALAHALQDNLTQKEQLLRVQLATSLGKPPVSLLQQCTNILSQGDKINRRGSKVQTRVGLLMLLCTWISNCPIAVTHFLHNQENVPFLTGQISENLGEDERLVQGLCALLLGICIYYNDNSLENYTKDKLKQLIEKRIGKENFVEKLGFVTKHELYSRAAQKPQPVFPSPEQMLFDHEFTKLVKELEGVITKAVHKTSEEEKKEEEVKKTLEQHDSIVIQYKDLIRDQDTQIQELREQVSTLSLNSEQMQNQITQQQSQIQQHKDQYNILKLKLGKDSQGLSSSQGEGAHVNGLHSEELSQLREEVEELRRQHALQHTQLSDKDSINTLRCGAAAAAQTAEGGVGGSDNTELLGEVESLRSRVQAQCAEISQLQTERLELIRRAEAVSSAPASSSESSADTVTVSELESRLAAQTTEAERLKEECRGLREGHAGLEQQLASATSTVAIEQTEKTKLQQEVQESKKEQDDLLMLLADQDQKILNLKQRLRDLGETIDEDEDELDRDQFGEDDDDDNEEEDEENND
>74940_0:009354_{"pub_og_id":"1774at2759","og_name":"USO1_vesicle_transport_factor_","level_taxid":2759,"organism_taxid":"74940_0","organism_name":"Oncorhynchus_tshawytscha","pub_gene_id":"uso1","description":"general_vesicular_transport_factor_p115_isoform_X1"}
MTMNFFRGVMGGQPAGPQPTGAETIHKLCDRVASSTLLEDRRDAVRALKSLSKKYRLEVGTQAMDHLVHILQTDRSDSEILGYALDTLYNIICNDEEEEQDESEDMAVAPPIPVSGKHKNVPVSDENAQKQDEDLGVLFTDKFLGDSENVTLLLTLLEEFDFHVRWPGVKLLTALLKNQCNQVQGVILVSPMGVSRLMDLLADSREVIRNDGLLLLQQLTKGNAAIQKIVAFENAFERLLDIITEEGSSDGGIVVEDCLLLLVNLLKNNSSNQNFFKEGSYIQRMKPWFEVGDDNSGWSAQKVTNLHLMLQLVRVMVSPVNSPGATSSCQKSMYQCGLLQQLCTILMATGVPADILTETINTVSEVIRGSQINQDYFASVNAPSNPPRPAIVVLLMSMVNERQPFVLRCAVLYCFQCFLYKNQKGQGEIVATLLPSTIDANSISAGQLLCGGLFSADSLSNWCAAVALAHALQDNLTQKEQLLRVQLATSLGKPPVSLLQQCTNILSQGDKINRRGSKVQTRVGLLMLLCTWISNCPIAVTHFLHNQENVPFLTGQISENLGEDERLVQGLCALLLGICIYYNDNSLENYTKEKLKQLIEKRIGKENFVEKLGFVTKHELYSRAAQKPQPVFPSPEQMLFDHEFTKLVKELEGVITKAVHKTSEEEKKEEEVKKTLEQHDSIVIQYKDLIRDQDTQIQELREQVSTLSLNSEQMQNQITQQQSQIQQHKDQYNILKLKLGKDSQGLSSSQGEGAHVNGLHSEELSQLREEVEELRRQHTLQHTQLSDKDSLINTLRCGAAAAAQTAEGGAGGSDNTELLGEVESLRSRVQAQCAEISQLQTERLELIRRAEAVSSAPASSRESSADTVPVSELESRLAAQTTEAERLKEECRGLREGHAGLEQQLASAQSTVAIEQTEKTKLQQEVQESKKEQDDLLMLLADQDQKILNLKQRLRDLGETIDEDEDELDARDHFGEDDDDDDDEEEEDEENND
>108931_0:000429_{"pub_og_id":"1774at2759","og_name":"USO1_vesicle_transport_factor_","level_taxid":2759,"organism_taxid":"108931_0","organism_name":"Nilaparvata_lugens","pub_gene_id":"LOC111050903","description":"general_vesicular_transport_factor_p115"}
MEYFKSGLKSVLGAPQPGDQPSGADTVERLVDRVLSSTLLDDRRDACRALKALSRKYRVVVGAHGMNALRQVLETDHGDCEIVGYALDTLCNITSTEVFEEEENSESGHESLHVSEQFTEIFIKQPDNVGLVLGFLEEFDFRVRWPAVKLLTHLLNNKPKDIQEIILVSPMGVSKLMDLLGDSREVIRNDALLLLIQLSKGNANIQKIVAFENAFDRLFDVISEEGYSDGGIVVEDCLLLMLNLLRNNTSNQNFFKEGSYIQKLAPMFELPSDINEEGMWTRNKSSTIHCALMVVRTLISPSNPAQVISSCQRALKKAGIVEAMSAILMASGVPVDILTETICAVAECIRGNPTNQEYFASVVAPSTPPREAIVVLLMSMVNEKQPFSLRCAVLYCFQCFLFKNETGQGQLVQTLLPSSTEVGSFTSGQLLCGGLFSLDALSNWFSAVALSHSLVENPAQREQLLRVLLAATPGANTPISLLHQATLLLQQNSKVQSKLGLLMLLSTWLSHCPVAVKQFLAIPSSISYLTAQAASTERDDNEELVQGLCAFLIGICVYFNDESSPSFSKEDLRQLIAKRIGLEIFLDKLSEVSRHENYSTAFKQPQLRPRTPNDLLLDHEFCRLFKALEGMIIKAVNANASSGIANGGMDLSSSDNALVMQYKDLIREQDNKLRELEQENQVLRHENRTLTQQNEQLNSSMAQLRDQNMILRAQVNAGGPQVNQQEISLMVSELQTVKADCQRKDAVIQNLLEELHALKLSKMTITSEQNGQINQPETNEETSGREAKLKWLLERETEERLSELISNSDELEQMKKDHDDLLELLADQDVKLSTYKDRLRKLGENVEDDEEECGEPTDNTSNPNLLQS
>8019_0:00236a_{"pub_og_id":"1774at2759","og_name":"USO1_vesicle_transport_factor_","level_taxid":2759,"organism_taxid":"8019_0","organism_name":"Oncorhynchus_kisutch","pub_gene_id":"LOC116374652","description":"general_vesicular_transport_factor_p115-like_isoform_X1"}
MTMNFFRGVMGGQPAGPQPTGAETIHKLCDRVASSTLLEDRRDAVRALKSLSKKYRLEVGTQAMDHLVHILQTDRSDSEILGYALDTLYNIICNDEEEEQDESEDMAAAPPIPVSGKHKNVPVSDENAQKQEEDLGVLFTDKFLGDSENVTLLLTLLEEFDFHVRWPGVKLLTALLKNQCNQVQGVILVSPMGVSRLMDLLADSREVIRNDGLLLLQQLTKGNAAIQKIVAFENAFERLLDIITEEGSSDGGIVVEDCLLLLVNLLKNNSSNQNFFKEGSYIQRMKPWFEVGDDNSGWSAQKVTNLHLMLQLVRVMVSPVNSPGATSSCQKSMYQCGLLQQLCTILMATGVPADILTETINTVSEVIRGSQINQDYFASVNAPSNPPRPAIVVLLMSMVNERQPFVLRCAVLYCFQCFLYKNQKGQGEIVATLLPSTIDANSISAGQLLCGGLFSADSLSNWCAAVALAHALQDNLTQKEQLLRVQLATSLGKPPVSLLQQCTNILSQGDKINRRGSKVQTRVGLLMLLCTWISNCPIAVTHFLHNQENVPFLTGQISENLGEDERLVQGLCALLLGICIYYNDNSLENYTKEKLKQLIEKRIGKENFVEKLGFVTKHELYSRAAQKPQPVFPSPEQMLFDHEFTKLVKELEGVITKAVHKTSEEEKKEEEVKKTLEQHDSIVIQYKDLIRDQDTQIQELREQVSTLSLNSEQMQNQITQQQSQIQQHKDQYNILKLKLGKDSQGLSSSHGEGAHVNGLHSEELSQLREEVEELRRQHTLQHTQLSDKDSLINTLRCGAAAAAQTAEGGAGGSDNTELLGEVESLRSRVQAQCAEISQLQTERLELIRRAEAVSSAPASSSESSADTVTVSELESRLAAQTTEAERLKEECRGLREGHAGLEQQLASAQSTVAIEQTEKTKLQQEVQESKKEQDDLLMLLADQDQKILNLKQRLRDLGETIDEDEDEIDARDQFGEDDDDDDDEEEDEENND
>8019_0:009810_{"pub_og_id":"1774at2759","og_name":"USO1_vesicle_transport_factor_","level_taxid":2759,"organism_taxid":"8019_0","organism_name":"Oncorhynchus_kisutch","pub_gene_id":"LOC109883178","description":"general_vesicular_transport_factor_p115_isoform_X1"}
MTMNFFRGVMGGQPAGPQPTGAETIHKLCDRVASSTLLEDRRDAVRALKSLSKKYRLEVGTQAMDHLVHILQTDRSDSEILGYALDTLYNIICNDEEEEQDESEDMAAAPPIPVSGKHKNVPVSDENAQKQEEDLGVLFTDKFLGDSENVTLLLTLLEEFDFHVRWPGVKLLTALLKNQCNQVQGVILVSPMGVSRLMDLLADSREVIRNDGLLLLQQLTKGNAAIQKIVAFENAFERLLDIITEEGSSDGGIVVEDCLLLLVNLLKNNSSNQNFFKEGSYIQRMKPWFEVGDDNSGWSAQKVTNLHLMLQLVRVMVSPVNSPGATSSCQKSMYQCGLLQQLCTILMATGVPADILTETINTVSEVIRGSQINQDYFASVNAPSNPPRPAIVVLLMSMVNERQPFVLRCAVLYCFQCFLYKNQKGQGEIVATLLPSTIDANSISAGQLLCGGLFSADSLSNWCAAVALAHALQDNLTQKEQLLRVQLATSLGKPPVSLLQQCTNILSQGDKINRRGSKVQTRVGLLMLLCTWISNCPIAVTHFLHNQENVPFLTGQISENLGEDERLVQGLCALLLGICIYYNDNSLENYTKEKLKQLIEKRIGKENFVEKLGFVTKHELYSRAAQKPQPVFPSPEQMLFDHEFTKLVKELEGVITKAVHKTSEEEKKEEEVKKTLEQHDSIVIQYKDLIRDQDTQIQELREQVSTLSLNSEQMQNQITQQQSQIQQHKDQYNILKLKLGKDSQGLSSSHGEGAHVNGLHSEELSQLREEVEELRRQHTLQHTQLSDKDSLINTLRCGAAAAAQTAEGGTGGSDNTELLGEVESLRSRVQAQCAEISQLQTERLELIRRAEAVSSAPASSSESSADTVTVSELESRLAAQTTEAERLKEECRGLREGHAGLEQQLASAQSTVAIEQTEKTKLQQEVQESKKEQDDLLMLLADQDQKILNLKQRLRDLGETIDEDEDEIDARDQFGEDDDDDDEEEDEENND
>57577_0:002564_{"pub_og_id":"1774at2759","og_name":"USO1_vesicle_transport_factor_","level_taxid":2759,"organism_taxid":"57577_0","organism_name":"Trifolium_pratense","pub_gene_id":"123906660","description":"golgin_candidate_6-like_isoform_X1"}
MKMDLMSGYKGVVGLVFGNENSSNEDRYVERLLDRINNGKLPDDRRNAITELQAVVSENKAFQLAFGAMGLPIILGVLKEERHDVEMVRGALETLVSALTPINHSKGSSNEVQPDLMNTDLLSREEESIPLLLSLLEEDDFYVRYYTLQILTALLSNSRQRYKLNSFHGSLIPEVVISSCLERTLADFFFRLQETILTIPRGITRLMDMLMDREVIRNEALLLLTHLTREAEEIQKIVVFEGAYEKIFSIIREEGNSDGGVVVQDCLELLNNLIRTNASNQVLLRETIGLDSLILILKLRGSSYSFTQQKTINLLSALETIKLLLKGGSESDPGKDANKKTNKAALVQKKVLDSLLILGVESQWVPVPVRCEALRCIGDLIAGDSKNLDLLASKVLGEEPQVEPALNSILRIILRSSSMQEFIAADYVFKNFCEQNTDGQAMLASTLIPQPYSMNHSFLEEDVNMSFGSMLLHGLTLGENDGDLETCSRAASVLSHILKDNLQCKERVLRIEIEAPMQSLGAPEPLMHRMVKYLAIASSMKSKDGKSNASGNSYVQAIILKLLVTWLADCPNAVNCFLDARPHLTYLLELVSNLSETVCIRGFAAVVLGECVIYNKSTDNGKDAFAIVDIISQKIGLSSYFLKFDEMHKSFVFANVESSLTHRSFSRSSAASMADIQDVDENDLSEKKNMDHPNLSSILDSYFVNFVKRLEANIREQIVEVYSRPKTKVAVVPEEIEQKKGESEVEYIKRLKAFIEKQHTEIQDLAIRNGTLAEDLAKTGNSLQSEQRVSGGMDRVQIETLRRDFQEASKRLEMLKKEKAKIESEAIMYQNLAAKTEGDLRSLSDAYNSLEQSNLHLENEVKALRGEGHSTFPDVEAIKAEAREEALKESEGELNDLLVCLGQEQSKVDKLSARLLELGEDVDKLLEGIGDDAGAAEDFEDEEDAE
>178035_0:000d7d_{"pub_og_id":"1774at2759","og_name":"USO1_vesicle_transport_factor_","level_taxid":2759,"organism_taxid":"178035_0","organism_name":"Dufourea_novaeangliae","pub_gene_id":"LOC107186033","description":"general_vesicular_transport_factor_p115"}
MEYFKSSLKSVLGSTPVENEPSGADTVERLVDRLQSSTLLNDRRDACRALKALSRTYRVEVGAQGMDALRQTLEVDRTDCEIIGLALDTLCNITNPRTFDEEVDKHGPTNKVGEQFTEIFIKNSDSIGLVLTLLEEFDFNVRWPALKLLMHLLTNRPKDIQEIILVSPMGVSKLMDLLGDSREVIRNDVLLLLIQLTKANANIQKIVAFENAFDRIFDVIAQEGNAEGGIVVEDCLLLMLNLLRGNVSNQNFFKEGSYIQKLIPMFQIPPETEDNPLGGWSSQKVSNVHCMVQVVRALVAPSGPAQAVASCQRIMRACGLLQALCNILMASGVPADVLTETINTVAEVIRGNASNQEFLAGVMAPSSPPRPAIVVLLMSMVNEKQPFVLRCSVLYCFQCFLYKNEMGQSQLIQTLLPQGNEMPSLTTGQLLCGGLFSPDSLSNWFSAVALSHALIDDGTQKEQLLRVLLATNIGKPPVTLMQQCVMLLQQGNKTQCKLGLLMLLCRWTAHCPAAVKSFLLIDSSVAYLTALLSSQENNDDLQETLLQSMCAILIGLCIHFNDNSVSNYTKEKLCDLVENRIGLERFQDAIGGLARHEVYSRTLKHPQPSAKNPSELLLDHEFCRLSKALEGMITKSVVDTSSLHHRNQITTPLPPDSVLVAQYKEVIREQDLQIQKLNHITESLAKEKHELELQIHDLRSTIHHLKDQNLVLRVAQTNMLSEGTESTDAVANVDSAKELEKSRNVIKELENHLTEYASTIKDYKQRLEEKDETGIEQKLKEKSEELEKLKKDQEDLFELLTDQDSKITLYKERLIALGEKVDTDESSVELDTDDQPESTNSIDRIN
>7070_0:0025ae_{"pub_og_id":"1774at2759","og_name":"USO1_vesicle_transport_factor_","level_taxid":2759,"organism_taxid":"7070_0","organism_name":"Tribolium_castaneum","pub_gene_id":"LOC660894","description":"General_vesicular_transport_factor_p115"}
MEYFRSGLKSVLGAPAPGTQPTGAETVERLVSRVSTSTLLEDRRDACRALKALSRKYRLEVGAQGMDVLRQVLELDRSDCEIIGYCLDTLCNITSKEVFEEESESNLNIKVNVGEQFTEMFIKNAENVTLVLSFLEEYDFRVRWPAVKLLTSLLASKPKEIQDVILVSPMGVSKLMDLLVESREVIRNDALLLLINLTKSNANIQKIVAFENAFDRLFDVIREEGFTDGGIVVEDCMLLMLNLLKNNTSNINFFKEGSYIQKLAPMFILPDNLEEVGWSPQKVSNMHCVLQLVRTLVSPTNPVQIVTSCQKTMRNANLLEALCNILMASGVPADILTETINTVGEVIRGNLTNQEYFAGVMAPSNPPRPAIVVLLMSMVNEKQPFTLRCAVLYCFQCFLFKNEIGQEQVVQTLLPSSTNSTLTTGQLLCGGLFSADSLSCWFSSVALSHTLIENPAQREQLLRVLLATNLGSQPVSLLHQCAVFLQQTTKLQAKIGILMLLAMWMSHCPQAVQVFLNVPGAMAFLTAQTSASEFDNNEEILQGLCAFLMGLCVAFNDNSVQNYSKENLSQLIEKRVGTETYCTKLGEISRHEVYAKAAKQPQIRAKHSSELLLEFEFCKLFKALEPVIIKALGVQRDLSNGMSELSLSEHENALLLQYKELIRDQDKKLQDVHKSLSNLQRENQDLKGQIEELRQTNSQLHDQNTLLKAQMQLSGTAVAEPGNDKVKQLEAELVEKDAELERLRKDQDDLLELLTDQDTKLNAFKNRLKELGETVEDGDSEDNSAGSDNEV
>246437_0:0007f8_{"pub_og_id":"1774at2759","og_name":"USO1_vesicle_transport_factor_","level_taxid":2759,"organism_taxid":"246437_0","organism_name":"Tupaia_chinensis","pub_gene_id":"USO1","description":"general_vesicular_transport_factor_p115"}
MVHMEYSRAPLNPRRLGHLGSESCSLKLELKRRSGEAHGQGSFNFLTSSLELPKRCKLAASGKQRSQKPGQHIQPTWEVQAHRAGGRGDNKSSVLPFQQKTGAMDQNQIKSLSHFPMDFPAYCHQSVPWRLAIQLTLKNKNKGLIQKLCDRVASSTLLDDRRNAVRALKSLSKKYRLEVGIQAMEHLIHVLQTDRSDSEIIGYALETLCNIISNDEEEEVDDVEEENSTRQSEDLGSQFTEIFIKQQENVTLLLSLLEEFDFHVRWPGVKLLTSLLKQLGPQVQHIILVSPMGVSRLMDLLADSREVIRNDGVLLLQALTRSNGAIQKIVAFENAFERLLDIITEEGNSDGGIVVEDCLILLQNLLKNNNSNQNFFKEGSYIQRMKPWFEVGDENSGWSAQKVTNLHLMLQLVRVLVSPTNPPGATSSCQKAMFQCGLLQQLCTILMATGVPAAILTETINTVSEVIRGCQVNQDYFASVNAPSNPPRPAIVVLLMSMVNERQPFVLRCAVLYCFQCFLYKNQKGQGEIVSTLLPSTIDATGNSVSAGQLLCGGLFSTDSLSNWCAAVALAHALQENATQKEQLLRVQLATSIGNPPVSLLQQCTNILSQGDKIDRRGSKIQTRVGLLMLLCTWLSNCPIAVTHFLHNSANVPFLTGQIAENLGEEEQLVQGLCALLLGISIYFNDNSLETYMKEKLKQLIEKRIGKENFIEKLGFISKHELYSRASQKPQPNFPSPEYMIFDHEFTKLVKELEGVITKAIYKSSEEDEKEEEVKKTLEQHDSIVSHYKNMIREQDLQLEELRQQVSTLKCQNEQLQTAVTQQMSQIQQQKDQYNLLKVQLGKESQHQGSCSEGTHVNGIQPEEIGRLREEIDELKSNQELLQSQLAEKDSVIENLRSSQISGIDEQSSAAASARDSEQIAELKQELAVLKSQLNSQSVEITRLQTEKQELLQKTEALAKSVPIQGENETVTATKTTDVEGRLSALLQETKELKNEIKALSEERTAIKEQLDSSNSTIAILQNEKNKLELDITDSKKEQDDLLVLLADQDQKILLLKNKLKDLGHPVEEEDELESGDQEDEDDENEDSGKDQDHI
>3880_0:005472_{"pub_og_id":"1774at2759","og_name":"USO1_vesicle_transport_factor_","level_taxid":2759,"organism_taxid":"3880_0","organism_name":"Medicago_truncatula","pub_gene_id":"LOC25495117","description":"A0A396HAG6_MEDTR"}
MKMDLMSGYKGVVGLVFGNENSSNEDRYVERLLDRINNGKLPDDRRNAITELQAVVSENKAFQLAFGAMGFPIMLGVLKEERNDVEMVRGALETLVSALTPINHPKGPSNEVQPDLMNTDLLSREEESIPLLLSLLEEDDFYVRYYTLQILTALLSNSRQRLQETILTIPRGITRLMDMLMDREVIRNEALLLLTHLTREAEEIQKIVVFEGAYEKIFSIIREEGNSDGGVVVQDCLELLNNLIRSNVSNQVLLRETIGFDSLILILKLRGSSYSFTQQKTINLLSALETIKLLLKGGSEADPGKDANKQKNKTALVQKKVLDSMLILGVESQWVPVAVRCAALRCIGDLIAGDSKNLDLLASKVLGEEPQAEPALNSILRIILRSSSMQEFIAADDVFKNFCEKNADGQAMLASTLIPQPYSINRSFHEEDVHMSFGSMLLHGLTLGENDGDLETCSRAASVLSHILKDNLQCKERVLRIEIEAPMQSLGAAEPLMHRMVKYLALASSMKSKDGKSNPSGNSYAQAIILKLLVTWIADCPNAVHCFLDARPHLTYLLELVSNLSETVCIRGFAAVVLGECVIYNKSTDSGKDAFAIVDIISQKIGLSSYFLKFDEMHKSFVFANVGSSLTHRSFSRSSAASMADIQDVDENDLSEKKNTDDPILTTILDSYFVNFVKRLEENIREQIVEVYSRPKTQVTVVPEEIEQKRGESDGEYIKRLKAFVEKQHSEIQDLVIRNGTLAEDLAKTGSSFQSEQRVSGGMDRVQIETLRRDLQEASKRLELLKAEKAKIESEATMYQNLAGKMESDLQSLSDAYNSLEQSNLQLENEVKALRGEGPSTFPDVEAIKAEAREEALKESEGELNDLLVCLGQEQSKVDRLSARLLELGEDVDQLLDGIGDDAGAAEDVEDEDDD
>2015173_0:0011f6_{"pub_og_id":"1774at2759","og_name":"USO1_vesicle_transport_factor_","level_taxid":2759,"organism_taxid":"2015173_0","organism_name":"Ooceraea_biroi","pub_gene_id":"LOC105285246","description":"Uso1_p115_head_domain-containing_protein"}
MEYFKSGLKSVLGTAPAGTQPTGADTVEKLVDRLQSSTLLDDRRDACRALKALSRTYRVEVGVQGMDALRQVLEMDRTDCEIVGLALNTLCNITNPETFEEEEVDKHSPTNKIGEQFTEIFIKHPDSVGLTLTFLEEFDFRVRRPALQLLTHLLTNRSKDIQEIILISPMGVSKLMDLLSDSREVIRNDVLLLLIQLTKGNANIQKIVAFENAFDRIFDVIKQEGNADGGIVVEDCLLLMLNLLRGNVSNQNFFKEGSYIQKLTPMFQIPNEVDDNNLSSWSPQKVSNVHCMVQVVRALVAPSAPAQAVAACQRTMRACGLLQALCDILMASGVPADVLTETINTVAEVIRGNASNQEFLASVMAPSIPPRPAIVVLLMSMVNEKQPFILRCSVLYCFQCFLYKNEVGQTQLIQTLLPQGNEAPSLTTGQLLCGGLFSMDSLSNWFSAVALSHALIENISQKEQLLRVLLATNIGKPPVTLMQQCVMLLQQGNKTQCKLGLLILLCRWTSYCPLAVKSFLAIDSSVAYLTALLSSQENNDDLQEILLQSMCALLIGICVHFNDDSVPTYTKEKVCNLIENRIGLERFQDAIGGIGRHEIYSRTLKHPQPSAQNPSELLLDHEFCKLLKSLEGTIIKSVIDANNEHQNRNQLSMISLSDNTLVLQYKDLIREQDMQIQRLNQANDSLMKEKQELEAQVQELRSTVSHLRDQNLVLRAAQANIGNEKETIASSNNSDFEKELQTYKTMVADLEKRLAEHTHITQDYKENDSEKESELEHQLKSKTEELEKLKKDQEDLLELLTDQDNKIMLYKERLIELGDKVESDESSGELDTDDQPESSN
>684658_0:0024da_{"pub_og_id":"1774at2759","og_name":"USO1_vesicle_transport_factor_","level_taxid":2759,"organism_taxid":"684658_0","organism_name":"Aphidius_gifuensis","pub_gene_id":"122857727","description":"general_vesicular_transport_factor_p115"}
MEYFKSGLKSVLGAPEPGSQPTGADTVERLVDRLQSSSLLDDRRDACRALKALSRTYRLEVGAQGMDSFRQVLEMDRADGEIIGLALDTLCNITNPEIFDDEADTHGPISKIGEQFTEIFIKQSDSVGLVLASLEDFDFRVRWPALKLLSNLLFNRPKDIQEIILISPMGVSKLMDLLSDTREVIRNDALLLLIQLTKGNANIQKIVAFENAFDRIFDVIIQEGGAEGGIIVEDCLLLMLNLLKGNVSNQNFFKEGSYIQRLTPMFQLPPDLEENGWSPQKVANVHCMVQVIRALVAPSCSAQIVSSCQKIMKACNLLQSLCDILMASGVPADVLTETINAVAEVIRGNTVNQELLANVMAPSSPPRPAIVVLLMSMVNEKQPFHLRCAVLYCFQCFLYKNEEGQIQMVQTLLPQSNEAPSLTTGQLLCGGLFSSDTLSNWLSSVALSHALIDDNRMQKEQLLRVLLATNIGKPPVTLMQQCVMLLQQGNKSQSKLGLLILLCRWTAYCPMAVKAFVSIDSSITYLTALLSAHDNNDDLNEILIQSMCAFLIGICVHFNDNQVDNYTKDKLCNLIENRIGIERFQDAICGITRHEIYSRTLKHPQPSVKVPDDLLLDHEFCRLLKTLEATITDSVMKGSQIETNNSDETNNSTALLQQYKDLIRQQDMEIKQLKKINDDIIDDKMKFESKINELQLEICHLRDQNIVLRAAQTNLNDDNIEKQNNNDDLVKNLNDKINELTSQLNNSTINEKLLNDKCSELDKLKKDQDDLLELLADQDKKIHEYKTKLALLGEKIESDESSGELDEQLDSSKD
>127582_0:002f1e_{"pub_og_id":"1774at2759","og_name":"USO1_vesicle_transport_factor_","level_taxid":2759,"organism_taxid":"127582_0","organism_name":"Trichechus_manatus_latirostris","pub_gene_id":"LOC101359909","description":"LOC101359909"}
MNFLRGVMGGQSAGPQHTEAETIQKLCDRVASSTLLDDRRNAVRALKSLSKKYRLEVGIQAMEHLIHVLQTDRSDSEIIGYALDTLYNIIANDEEEEVEENSTRQSDDLGSQFTEIFIKQQENVTLLLSLLEEFDFHVRWPGVKLLTSLLKQLGPQVQQIILVSPMGVSRLMDLLADSREVIRNDGVLLLQALTRSNGAIQKIVAFENAFERLLDIITEEGNSDGGIVVEDCLILLQNLLKNNNSNQNFFKEGSYIQRMKPWFEVGDENSGWSAQKVTNLHLMLQLVRVLVSPTNPPGATSTCQKAMFQCGLLQQLCTILMATGVPADILTETINTVSEVIRGCHVNQDYFASVNAPSNPPRPAIVVLLMSMVNERQPFVLRCAVLYCFQCFLYKNQKGQGEIVSTLLPSTIDATGNSVSAGQLLCGGLFSTDSLSNWCAAVALAHALQDNATQKEQLLRVQLATSIGNPPVSLLQQCTNILSQGDKIDRRGSKIQTRVGLLMLLCTWLSNCPIAVTHFLHNSANVPFLTGQIAENLGEEEQLVQGLCALLLGISIYFNDNSLESYMKEKLKQLIEKRIGKENFIEKLGFISKHELYSRASQKPQPNFPSPEYMIFDHEFTKLVKELEGVITKAIYKSSEEDKKEEEVKKTLEQHDSIVTHYKNMIREQDLQLEELKQQVSTLKCQNEQLQTAVTQQVSQIQQHKDQYNLLKVQLGKDNQHQGSYSDGAQMNGIQPEDIGRLREEIGELKSNQELLQSQLAEKDSLIENLKSSQTSPGTNEQSATTASAKDSEQVAELKQELATLKSQLNSQSVEITKLRTEKQELLQKTEAFAKSVPVSGENETVTAAKTTDVEGRLSALLQETKDLKVSFW
>7425_0:000c9b_{"pub_og_id":"1774at2759","og_name":"USO1_vesicle_transport_factor_","level_taxid":2759,"organism_taxid":"7425_0","organism_name":"Nasonia_vitripennis","pub_gene_id":"LOC100114692","description":"general_vesicular_transport_factor_p115"}
MEYFKSGLKSVLGAPTPDNQPSGADTVDRLVNRVQSSTLLDDRRDACRALKALSRTYRIEVGAHGMDALKQVLEMDKTDCEIVGLALDTLCNITSPEAFDEEVEKHGPKHQIGEQFTEILIKNHETVSQILRFLEEFDFRVRWPALKLLSNLLANKPKDIQEIILVSPMGVSKLMDMLSDSREIIRNDVLLLLIHLTKGNTNIQKIVAFENAFDRIYDVIIQEGGVDGGIVVEDCLLLMVNLLRGNYSNQNFFKEGNYIQKLTPIFQLSALPVNASEDNLFLGWSPQKVSNVHCMVQVIRALVAPSGPAQSVSACQTVMNKCGLLQALCDILMISGVPADILTETISAVAEVIRGNPNNQEFLGNVMAPSSPPRPAIVVLLMSMVNEKQPFLLRCAVLYCFQCFLYKNETRQQQLVQTLLPEGNESPTLTTGQLLCGGLFSPDPLSNWFSTVALSHALIDNVNQKEQLLRVLLATNIGTTPVTLMQQCVMLLQQNNKIQSKLGLLMLLCRWTSYSPVAVKTFLSINSSISYLIALLSSHENNDDHQEILLQSMCAFLIAICVHFNDDNVPNYSKVKLCNLIENRIGLEKFQDNIGGITRHEVYSRSLKHPQSSAKDPSEVLLDHEFCRLLKTLEGVVLKSVLDYSSSNNGKEQSLLVSDSEATAPYKEVIRQQDLQIQILNTTVTNLTKEKEILQQQVSELKAEVDSLTDQTKILRAAQISYSEDKIPQTISNNVASSNEELEKYKNQISDLEKRLSESLTLIQELQSKTVDSKTTTDLENRLKQQTKEFENLKKDQDDLLVLLTDQDNKLIMYKERLIALGEKVDSDESSGEQDTDDQPESSN
>454923_0:0025c4_{"pub_og_id":"1774at2759","og_name":"USO1_vesicle_transport_factor_","level_taxid":2759,"organism_taxid":"454923_0","organism_name":"Diachasma_alloeum","pub_gene_id":"LOC107044097","description":"general_vesicular_transport_factor_p115"}
MEYFKSSLKSVLGAPYPDTQPTGADTVERLVDRLQSSSLLDDRRDACRALKALSRAYRVEVGAQGMDTLRQVLEMDRTDCEIVGVALDTLCNITSPETFDEEVDKHGPDSKIGEQFTEIFIKQQDSVPLVLSCLEDFDFRVRWPALKLLTHLLSNRPKDIQEIILVSRMGVSRLMDLLIDTREVIRNDALLLLIQLTKGNANIQKIVAFENAFDRIFDVIAQEDGVEGGIVVEDCLLLMLNLIRNNVSNQNFFKEGSYIQRLTPMFQLPPDSEDTPLSGWSPQKVANVHCMVQVVRALVAPSNQTQIVAACQKIMHCCGLLQALCDILMASGVPADVLTETINAVAEVIRGNITNQEFLASVTAPCSPPRPAIVVLLMSMVNEKQPFVLRCAVLYCFQCFLYKNEVGQTQLVQTLLPQTNELPSLTTGQLLCGGLFSPDPLSNWFSAVALSHALIDNISQKEQLLRVLLATNIGKPPVTLLQQCVMLLQQGNKPQCKLGLLILLCRWTSNCPTAVKKFLAIDSSIAYLTALLSSHENNEDLHEILIQSICALLIGICVHFNEDDVPNYSKEKLCALIENRIGLERFQDAIGGISRHEIYSRTLKHPQPSAKTSGDLLLDHEFCRLLKKIEGTILETVLKGSHSSKDLITSLSSSDSALVSQYKDVIREQDVQIQNLKIKNGVFMKEKGELEERVRELEAEVGNLKDQNLILRAAQIDTRENGRNVKGLMNHKGDEEEVESYSRTVRKLEERLAEYVLKVREIEESGERRRKVEKELKERTEELEKVKKDQDDLLELLADQDNKISVFKERLVALGEKVESEESSGEIDTDEQPESSN
>460826_0:0006ec_{"pub_og_id":"1774at2759","og_name":"USO1_vesicle_transport_factor_","level_taxid":2759,"organism_taxid":"460826_0","organism_name":"Chelonus_insularis","pub_gene_id":"LOC118074945","description":"general_vesicular_transport_factor_p115"}
MEYFKNSLKSVLGAPEPGNQPTGADTVERLVDRLDSSSLLDDRRDACRALKALSKTYRLEVGAQGMNALRQVLEMDRTDCEIVGLALDTLCNITSPETYDEEVEKYGGNKIGEQFTEIFIKQQDTVGFVISSLEDFDFRVRWPALKLLSNLVINRPKDVQEIILVMPMGISKLMDLLSDSREVIRNDALLLLIQLTKGNANIQKIVAFENAFDRIFDVITQEGGADGGIIVEDCLLLMLNLLKGNVSNQTFFKEGSYIQRLTPLFQLPPDDDSTSVEWKPQKVANVHCMLQVIRALVAPSCSAQFVGLCQRIMHDCGLLQALCDILMASGVPVDVLIETINAVAEVIRGKTSNQEFLANVTAPSTPPKPAIVVLLMCMVNEKQSLQLKCAVLYCFQCFLYKNEVGQMQLVQTLLPQSNETLSLTMGQLLCGGLFSPDPLSNWFSAVALSYALIDNPTQQEQLLRVLLATKIGKPPVTLMQQCVMLLQQGNKPQCKLGLLMLLCRWTAYCPIAVKAFLSIDSSISYLTALLSAHENNEDLMENLIQSMCALLLGICVHFNDNDVSDYTKEQLCNLIEKRVGIERFLDAIGGLARHEVYSRTLKHPQPSAKNSGDLLLDHEFCRLSKALEGTIMESVFKGSGVPSNKDATTTLSSSDSALLSQYKDLIREQDEKIQQLTQTKESLMNDKLLLERQFLELQSEISNLKDQNLVLRAAQTNLNDNKEFLLTNHKDSSTDESIIEHQNIIKQLESRLNEYQIKLQEYESRESHRAQLENMLKEKSEELDQLKKDQEDLLMLLADQESKLVLYKEKLIALGEKVESDESSGEIDTDDQPESSN
>32391_0:002df0_{"pub_og_id":"1774at2759","og_name":"USO1_vesicle_transport_factor_","level_taxid":2759,"organism_taxid":"32391_0","organism_name":"Cotesia_glomerata","pub_gene_id":"123272075","description":"general_vesicular_transport_factor_p115"}
MEFFKNSFKSVLGAPDPENQPTGADTVERLVDRLESSTLLDDRRDACRALKALSRTYRVEVGAQGMNAVRQVLEMDRTDCEIVGLALDTLCNITSPETFDEEVDKHGPDSKIGEQFTEIFIKHQDSVGLVLAALEDFDFRVRWPALKLLSNLVSNRPKDIQEIILVMPMGVSKLMDLLSDSREVIRNDALLLLIQLTKGNANIQKIVAFENAFDRIFDVITQEGSAEGGIVVEDCLLLMLNLLKGNLSNQNFFKEGSYIQRLTPMFQLPQADAEDPAPVGWSPQKVANVHCMVQVIRALVAPSCSAQIVSACQRIMHACGLLQALCDILMASGVPADVLTETINAVAEVIRGNNTNQEFLGSVTAPSSPPRPAIVVLLMSMVNEKQPFQLRCAVLYCFQSFLYKNNDGQTQLIQTLLPQSNETPSLTTGQLLCGGLFSLDPLSNWFSAVALSHALIDNTTQKEQLLRVLLATNIGKPPVTLMQQCVFLLQQGSKPQSKLGLLILLCRWVSYCPVAVKTFLSLDSSVAYVTALLSGHDNNEDLEENLIQSMCALLLGMCVHFNDDQVPAYTKDKLCNLIDKRIGLERFQDAIGGTTRHEIYSRTLKHPQPSAKHPKDLLLDHEFCRLLKILEGAVSESVKGNTSCNDSPKEIGNSDPMVGQYKDLIREQDEEIQKLKRDNENLEKEKQEFQMTIQDLQSQISNLRDQNLVLRAAQTNLADKDALPNHQIKIDDSSEELEKSHLTIQNLESQLSGYKSMILALQEKESQVSLELEKKLKETTEELEKLKKDQEDLLELLSDQDTKLVLYKEKLTALGEKVESDGSSGEVDDDTDDQPSSN
>143950_0:0028c0_{"pub_og_id":"1774at2759","og_name":"USO1_vesicle_transport_factor_","level_taxid":2759,"organism_taxid":"143950_0","organism_name":"Sipha_flava","pub_gene_id":"Uso1","description":"Uso1"}
MEYFKSGLKSVLGTPVVDDQPSGADIVERLVERVQHSTLLADRRDACRALKALSRKYRIEVGAKGMDALCQVLEQDRADAEIASYALETLKLIMNNEIYDEEEIPDITAKDSNKLGERFTEIFIKKQENVGLVLDYLEEFDFHVRWPALQLLLLLLTNKAKDVQEIILVSPMGVSKLIDMLSDSREVIRNNSVLLLTLLTKSNANIQKILAFENAFDRLFDVILEEGNADGGIVVQDCLNFMLTLLRNNISTQNFFKEGNFISRILPLLQLPANDEWPIQRINNVHAVLQIIRTLVSPTNPAQATSSCQQAMHTSGILKAMCDLLVANGVPRNPLTEAISTVAELVRGHNDNQSYLEAVKSNGIPSKDVLVLLLWSMLNDKQPFEMRCAVLYCFQCYLYRNDFGKMKIIQKLLPLEKEVTETCASHLLCQGLFSKESLSSWFAAVALSYALIDNPDGKEKLLNVKLASNDPNPPTLLQQIVSSIQTTDKAQFKIGHLMFLSTWFSHCSLAVESFLKINNGIPYFITQANRLENEEIEEIVNGLSTFVMGICLAFNPETVENFKKDSLRHLITKRIGVETFMDKLNDVSRNESYTRASKHPQPTAQNPQSLLLDYEFCKLFKMLEGMIMRALNTLPGQDDGEKLVSNQKEIDELKATVDELKTELTEKTNRIEELCRLANDSRDDTDRMKTELFRLQENHIALMHAYQLKENELESYRRLLAMHGIWNENPDQQQQQHQHHPQESPMFGGGEFTPHHLQQQQEPTTVTTGEEKVYQPMLNEHERNELIRNDLNV
>482537_0:000c3d_{"pub_og_id":"1774at2759","og_name":"USO1_vesicle_transport_factor_","level_taxid":2759,"organism_taxid":"482537_0","organism_name":"Galeopterus_variegatus","pub_gene_id":"USO1","description":"general_vesicular_transport_factor_p115"}
MNFLRGVMGGQSAGPQHTEAETIQKLCDRVASSTLLDDRRNAVRALKSLSKKYRLEVGIQAMEHLIHVLQTDRSDSEIIGYALDTLYNIISNDEEEEVEENSTRQSEDLGSQFTEIFIKQQENVTLLLSLLEEFDFHVRWPGVKLLTSLLKQLGPQVQQIILVSPMGVSRLMDLLADSREVIRNDGVLLLQALTRSNGAIQKIVAFENAFERLLDIITEEGNSDGGIVVEDCLILLQNLLKNNNSNQNFFKEGSYIQRMKPWFEVGDDNSGWSAQKVTNLHLMLQLVRVLVSPTNPPGATSSCQKAMFQCGLLQQLCTILMATGVPADILTETINTVSEVIRGCQVNQDYFAFVNAPSNPPRPAIVVLLMSMVNERQPFVLRCAVLYCFQCFLYKNQKGQGEIVSTLLPSTIDATGNSVSAGQLLCGGLFSTDSLSNWCAAVALAHALQENATQKEQLLRVQLATSIGNPPVSLLQQCTNILSQGSKIQTRVGLLMLLCTWLSNCPIAVTHFLHNSANVPFLTGQIAENLGEEEQLVQGLCALLLGISIYFNDNSLESYMKEKLKQLIEKRIGKENFIEKLGFISKHELYSRASQKPQPNFPSPEYMIFDHEFTKLVKELEGVITKAIYKSSEEDKKEEEVKKTLEQHDSIVTHYKNMIREQDLQLEELRQQVSTLKCQNEQLQTAVTQQVSQIQQHKDQYNLLKVQLGKDNQHQVSNSDGAQMNGIQPEEIGRLREEIKELKSNQELLQSQLAEKDSLIENLKSSHTSSGMNEQSSATASAQDSEQVAELKQELATLKSQLNSQSVEITKLQTEKQELLQKSEAFAKSVPVQGESETIIAAKTTDVEGRLSALLQETKELKNEIKALSEERIAIKEQLDSSNSTIAILQNEKNQLELEITDSKKEQDDLLVLLADQDQKILSLKNKLKDLGHPVEEEDELESGDQEDEDDEIEDGGKDQDHI
>30213_0:000c6a_{"pub_og_id":"1774at2759","og_name":"USO1_vesicle_transport_factor_","level_taxid":2759,"organism_taxid":"30213_0","organism_name":"Vespula_pensylvanica","pub_gene_id":"122628783","description":"general_vesicular_transport_factor_p115"}
MEYFKSSLKSVLGSTPSGNQPSGAETVEKLVNRLLSSTLLDDRRDACRALKALSRTYRVEVGAQGMDALRQVLEMDRTDCEIIGLALDTLCNITNPETFSEEVDKHGPKNKIGEQFTEIFIKQPDSVGLVLIFLEEFDFRVRWPALKLLTHLLANRPKEIQEIILISPMGVSKLMDLLCDSREVIRNDVLLLLIQLTKGNANIQKIVAFENAFDRIFDVIMQEGGAEGGIVVEDCLLLMLNLLRGNISNQTFFKEGSYIQRLTPMFQMQTEIDDNLIGWSPQKVSNVHCMIQVIRALVAPSCPAQALAACQKNMKACGLLQALCNILMASGIPADVLTEMINAVAEVIRGNAINQEYLSSVMAPSAPPRPAIVVLLMSMVNEKQPFLLRCSVLYCFQCFLYKNEIGQTQLIQTLLPQGNEAPSLTTGQLLCGGLFSPDPLSNWFSAVALSHALINNNVQKEELLRVLLATNIGKPPVTLMQQCILLLQQENKTQSKLGLVMLLCRWTAHCPVAVKAFLNIDSSITYLTTLLSSQENNDDLQETLFQNMCALLIGLCVHFNDNNVQAYTKEKLCNLIENRIGLERFQDIIGGISRHEVYSRALKHPQPAAKNPSELLLDYEFCRLIKTLEGTVIKSVSDMSSIQQKNQMTVLAPADCTLVTQYKDLIREQDIQVQKLNQTVDTLMKEKQELESNVHELRTTVSYLKDQNLVLRATQTNLCDGKQAVPCANNSCSSKKELDRCKEIVTELETSLAKHVLMIEEYKQKDTNRKESILEDKLKEKIEELEKLKKDQEDLLELLTDQDSKISMYKEKLIALGEKVESDESSADLDTDDLPESSN
>219809_0:002410_{"pub_og_id":"1774at2759","og_name":"USO1_vesicle_transport_factor_","level_taxid":2759,"organism_taxid":"219809_0","organism_name":"Pseudomyrmex_gracilis","pub_gene_id":"LOC109860502","description":"general_vesicular_transport_factor_p115"}
MEYFKSSLKSVLGTIPAGTQPTGADTVEKLVDRLQSSTLLDDRRDACRALKALSRTYRVEVGAQGMDALRQVLEIDRTDCEIIGLALDTLCNITYPETFEEEVDKHGSDNKIGEQFTEIFIKHTESVGLVLTFLEESDFRVRWPAVKLLKHLLENRYKDIQEMILVSPMGVSKLMDLLNDSREAIRNEVVMLLTQLTKGNANIQKIVAFENAFDRLFDVIQQEGNSDGGIVVQDCLSLMLNLLKGNISNQNFFKEGTYIQRLTPMFQIPAEIEDSNFGGWSPQKVANIHCMVQVVRALVAPSAPAQAVAACQRTMRACGLLQALCDILMASGVPADVLTETINTVAEVIRGNASNQEFLASVLAPTIPPRPAIVVLLMSMVNEKQPFILRCSVLYCFQCFLYKNEVGQTQLIQTLLPQSNEAPSLTTGQLLCGGLFSTDSLSNWFSAVALSHALIENISQKEQLLKVLLATNIGNPPVTLMQQCVMLLQQGNKTQCKLGLLILLCRWTSYCSLAVKSFLAIDSSVAYLTALLSSQENNDDLQEILLQSMCALLIGICVHFNDDSVPTYTKEKVCSLIENRIGLERFQDAIGGIAKHEIYSRTLKHPQPSAKNPSELLLDHEFCRLLKSLEGVIIKSVIDANNEHQNKNQLSMMSLSDNTLVSQYKDLIREQDMQIQRLTQANESLAKEKQELEAQVQELRSTVSHLRDQNLVLRAAQANIKDGKEAVVSTNNNVDLEKELQTYKTMVADLEGRLAEYSRIIQEHKENNSEKESKLEHELKLKTDELEKLKKDQEDLLELLTDQDNKIMLYKERLIELGNKIESDESSGEVDTDDQPESSN
>8036_0:0083d1_{"pub_og_id":"1774at2759","og_name":"USO1_vesicle_transport_factor_","level_taxid":2759,"organism_taxid":"8036_0","organism_name":"Salvelinus_alpinus","pub_gene_id":"uso1","description":"LOW_QUALITY_PROTEIN:_general_vesicular_transport_factor_p115"}
MTMNFFRGVMGGQPAGPQPTGAETIHKLCDRVASSTLLEDRRDAVRALKSLSKKYRLEVGTQAMDHLIHILQTDRSDSEILGYALDTLYNIICNDEEEEQDESEDMAAAPPIPVSGKHKNVPVSDENAQKHEEDLGVLLTPACFQEFDFHVRWPGVKLLTALLKNQCNQVQGVILVSPMGVSRLMDLLADSREVIRIGLLLLQQLTKGNRPIQKIVAFENAFERLLDIITEEGSSDGGIVVEDCLLLLVNLLKNNSSNQNFFKEGSSIQRMKPWFEVGDDNSGWSAQKVTNLHLMLQLVRVMVSPVNSPATSSCQKSMYQCGLLQQLCTILMATGVPADILTETINTVSEVIRGSQINQDYFASVNAPSPPRPAIVVLLMSMVNERQPFVLRCAVLYCFQCFLYKNQKGQGEIVATLLPSTIDANSISAGQLLCGGLFSADSLSNWCAAVALAHALQDNLTQKEQLLRVQLATSLGKPPVSLLQQCTNILSQGDKINRRGSKVQTRVGLLMLLCTWISNCPIAVTHFLHNQENVPFLTGQISENLGEDERLVQGLCALLLGICIYYNDNSLENYTKEKLKQLIEKRIGKENFVEKLGFVTKHELYSRAAQKPQPVFPSPEQMLFDHEFTKLVKELEGVITKAVHKTSEEEKKEEEVKKTLEQHDSIVIQYKDLIRDQDTQIQELREQVSTLSLNSEQMQNQVTQQQSQIQQHKDQYNILKLKLGKDSQGLSSSQGEGAHVNGLHSEELGQLREEVEELRRQHTLQHTQLSDKDSLINTLRCGAAAAAQTAEGGAGGSDNTELLGEVESLRSRVQAQCAEISQLQTERLELIRRAEAVSSAPASSSESSADTVKVSELESRLASQTTETERLKEECRLREGHAGLEQQLASAQSTVAIEQTEKTKLQQEVQESKKEQDDLLMLLADQDQKILNLKQRLRDLGETIDEDEDDLDARDQFGEDDDDDEEEDEENND
>143292_0:00292f_{"pub_og_id":"1774at2759","og_name":"USO1_vesicle_transport_factor_","level_taxid":2759,"organism_taxid":"143292_0","organism_name":"Manis_pentadactyla","pub_gene_id":"118933338","description":"general_vesicular_transport_factor_p115_isoform_X1"}
MNFLRGVMGGQSAGPQHTEAETIQKLCDRVASSTLLDDRRNAVRALKSLSKKYRLEVGIQAMEHLIHVLQTDRSDSEIIGYALDTLYNIISNDEEEEVEENSTRQSEDLGSQFTEIFIKQQENITLLLSLLEEFDFHVRWPGVKLLTSLLKQLGPQVQQIILVSPMGVSRLMDLLADSREVIRNDGVLLLQALTRSNGAIQKIVAFENAFERLLDIITEEENSDGGIVVEDCLILLQNLLKNNNSNQNFFKEGSYIQRMKPWFEVGDDNSGWSAQKVTNLHLMLQLVRVLVSPTNPPGATSSCQKAMFQCGLLQQLCTILMATGVPADILTETINTVSEVIRGCQVNQDYFASVNAPSTPPRPAIVVLLMSMVNERQPFVLRCAVLYCFQCFLYKNQKGQGEIVSTLLPSTIDATGNSISAGQLLCGGLFSTDSLSNWYAAVALAHALQDNATQKEQLLRVQLATSIGNPPVSLLQQCTNILSQGDKINRRGSKIQTRVGLLMLLCTWLSNCPIAVTHFLHNSANVPFLTGQIAENLGEEEQLVQGLCALLLGISIYFNDNSLENYKKEKLKQLIEKRIGKENFIEKLGYISKHELYSRASQKPQPNFPSPEYVIFDHEFTKLVKELEGVITKAIYKSSEEDKKEEEVKKTLEQHDSIVTHYKNMIREQDLQLEELKQQVSTLKCQNEQLQTAVTQQASQIQQHKDQYNLLKVQLGKDSQHQGSYSDGAQMNGIQSETTGRLREEIEELKRNQELLQSQLTAKDSLIENLKSSQTSSGTNEQSSATALAKDSEQIAELKQELTTLKSQLNSQSVEITKLQAENHELLQKTEVFAKSGPIPGESETVIAAKTTDVEGRLLALLQETKELKNEIKALSEERTAIKEQLDSSNSTIAILQNEKNNLEVDITDSKKEQDDLLVLLADQDQKIFSLKNKLKELGHPVEEEDELESGDQDDEYDEDEDDSKDQGHI
>83485_0:00069f_{"pub_og_id":"1774at2759","og_name":"USO1_vesicle_transport_factor_","level_taxid":2759,"organism_taxid":"83485_0","organism_name":"Linepithema_humile","pub_gene_id":"LOC105679987","description":"general_vesicular_transport_factor_p115"}
MEYFKSSLKSVLGTAPAGTQPTGADTVERLVDRLQSSTLLDDRRDACRALKALSRTYRVEVGAQGMDALRQVLEMDRTDCEIIGLALDTLCNITNPETFDEEVDKHGPKNKIGEQFTEIFIKHPDSVGLVLTFLEEFDFRVRWPALKLLTHLLTNRSKDIQEIILVSPMGVSKLMDLLSDSREVIRNDVLLLLIQLTKGNANIQKIVAFENAFDRIFDVIQQEGNADGGIVVEDCLLLMLNLLRGNVSNQNFFKEGSYIQKLTPMFQIPNEIEDNFGGWSPQKVSNVHCMVQVVRALVAPSAPAQAVAACQRTMRACGLLQALCDILMASGVPADVLTETINTVAEVIRGNASNQEFLASVMAPSTPPRPAIVVLLMSMVNEKQPFVLRCSVLYCFQCFLYKNEVGQMQLIQTLLPQANEAPSLTTGQLLCGGLFSTDSLSNWFSAVALSHALIENISQKEQLLRVLLATNIGKPPVTLLQQCVMLLQQGNKTQCKLGLLILLCRWTSYCPLAVKSFLAMDSSVAYLMALLSSQENNEDLQEILLQSMCAFLIAICVHFNDDSVPTYTKEKVCNLIENRIGLERFQDAIGSIARHEIYSRTLKHPQPSAKNPLELLLDHEFCRLLKSLEGVVIKSVIDANNEHLNRNQLSMMSLSDNTLVSQYKDLIREQDMQIQKLNQANDSLAKEKQELEVQVQELRSTVSHLRDQNLVLRATQTNIQDEKETITNSNNLDLEKELQTYKTMVADLENRLAEYSQIAQERKEKNSEKESDFEYQLKLKIEEFEKLKKDQEDLLELLTDQDSKIMLYKERLIELGDKVESDESSGELDTDDQPESSN
>8040_0:008740_{"pub_og_id":"1774at2759","og_name":"USO1_vesicle_transport_factor_","level_taxid":2759,"organism_taxid":"8040_0","organism_name":"Salvelinus_namaycush","pub_gene_id":"120035073","description":"general_vesicular_transport_factor_p115_isoform_X1"}
MTMNFFRGVMGGQPAGPQPTGAETIHKLCDRVASSTLLEDRRDAVRALKSLSKKYRLEVGTQAMDHLIHILQTDRSDSEILGYALDTLYNIICNDEEEEQDESEDMAAAPPIPVSGKHKNVPVSDENAQKHEEDLGVLFTDKFLGDSESVTLLLTLLEEFDFHVRWPGVKLLTALLKNQCNQVQGVILVSPMGVSRLMDLLADSREVIRNDGLLLLQQLTKGNAAIQKIVAFENAFERLLDIITEEGSSDGGIVVEDCLLLLVNLLKNNSSNQNFFKEGSYIQRMKPWFEVGDDNSGWSAQKVTNLHLMLQLVRVMVSPVNSPGATSSCQKSMYQCGLLQQLCTILMATGVPADILTETINTVSEVIRGSQINQDYFASVNAPSNPPRPAIVVLLMSMVNERQPFVLRCAVLYCFQCFLYKNQKGQGEIVATLLPSTIDANSISAGQLLCGGLFSADSLSNWCAAVALAHALQDNLTQKEQLLRVQLATSLGKPPVSLLQQCTNILSQGSKVQTRVGLLMLLCTWISNCPIAVTHFLHNQENVPFLTGQISENLGEDERLVQGLCALLLGICIYYNDNSLENYTKEKLKQLIEKRIGKENFVEKLGFVTKHELYSRAAQKPQPIFPSPEQMLFDHEFTKLVKELEGVITKAVHKTSEEEKKEEEVKKTLEQHDSIVIQYKDLIRDQDTQIQELREQVSTLTLNSEQMQNQVTQQQSQIQQHKDQYNILKLKLGKDSQGLSSSQGEGAHVNGLHSEELGQLREEVEELRRQHTLQHTQLSDKDSLINTLRCGAAAAAQTAEGGAGGSDNTELLGEVESLRSRVQAQCAEISQLQTERLELIRRAEAVSSAPASSSESSADTVKVSELESRLAAQTTETERLKEECRGLREGHAGLEQQLASAQSTVAIEQTEKTKLQQEVQESKKEQDDLLMLLADQDQKILNLKQRLRDLGETIDEDEDDLDARDQFGEDDDDDDEEEDEENND
>7048_0:0025d2_{"pub_og_id":"1774at2759","og_name":"USO1_vesicle_transport_factor_","level_taxid":2759,"organism_taxid":"7048_0","organism_name":"Sitophilus_oryzae","pub_gene_id":"LOC115884305","description":"LOC115884305"}
MEYFKSGLKSVLGAPPPGTQITGAETVEKLVSRVSTSTLLEDRRDACRALKAMSKQYRLEVGAQGMDILRQVLELDRNDCEITGYCLDALCNITSKEVFEDENQSNMNMAVNVGEQFSEMFLKNQENVSLVLSFLDEYDFRVRWPAVKLLTSLTTCKLKEIQDIILVSPMGVSKLMDLLSDNREVIRNDALLLLINLTKSNANIQKIVAFENAFDKLLNIITEEGYTDGGIVVEDCLLLMLNLLKNNTSNINFFKEGSYIQKLAPMFILPDNLEEVGWSPQKISNFHCVLQLVRTLVSPNNPAQIITSCQKTLRDAGLLESLCNILMASGVPADILTETINTVAEVIRGNLTNQEFFANVLAPSNPPRPALVVLIMSMVNEKQPFALRCAVLYCFECFLYKNEIGQDLVVQTLLPSSTGNTTVTAGQLLCSGLFSNDSLSNWFSAVALSHCLIENPAQKEQLLRVLLATNLGAQPVTLLNQCGVFLQHTSKLQAKLGILMLLSMWMAHCPAAVKIFLNVPGAMAFLTAQTSASEFDNNEELLQGLCAFIMGLCVLFNDNTVQNYSKENLSQLIEKRVCIETYCKKLNEISRHEVYAKAAKQPQIKAKHSSELLLEFEFCKLFKVMEGLIIQALGVQRDLSNGISELSLSEHENALLLQYKELIRDQDKKLQDLQRKFNHLQKECNDLQTQVEELQQTNTQLVDQNTLLKVQLSTANTSHVTNIIHEVKSMSPESAEPYPVFIHGNNDLLLDRIKKLEADNERLEKVESELAEKTSELESYQRDQDDLLELLTAQDTKLNKFKERLRQLGALSRSDESSSDLSDNDNDRDSGPSLL
>3916_0:0003a1_{"pub_og_id":"1774at2759","og_name":"USO1_vesicle_transport_factor_","level_taxid":2759,"organism_taxid":"3916_0","organism_name":"Vigna_radiata_var._radiata","pub_gene_id":"LOC106771532","description":"LOC106771532"}
MRMDLMSGYKGVVGLLVGNENSSNEDRYVERLLDRISNGKLPDDRRNAIAELQGVVLENEAFQLAFGAMGFPIMLSVLKEERDDVEMVRGALETLVSALTPINHAKGSSNEVQPALMNTDLLSREADCISLLLSLLEEDDFYVRYYTLQILTALLTNSPQRLQEAILTIPRGITRLMDMLMDREVIRNEALLLLTHLTREAEEIQKIVVFEGAFEKIFGIIREEGNSDGGVVVQDCLELLNNLLRSNSSNQVLLRETVGLDSLVLILKLRGSSFTFNQQKTINLLSALETIKLLLKGGSESDPGKDMNKQANKTTLVQKKVLEHLLILGVESQWVPVAIRCAAMQCIGDLIVGDSKNRDLLAGKVLGEEPQVEPALNSILRILLRTSNMQEFIAADYILKSFCEKNADGQSLLASTLIPQPYSMNHAFLEEDVSMSFGSMLLHGLTLGENGDLEISCRAASVLSHILKDHLQCKERVLQIEIEAAPMQSLGAKEPLMHRMVKYLAIASSMKSQVGKFSTSENSYVQAIILKLLITWLADCPSAVQCFLDARPHLTYLLELVSNLSETVCIRGFAAVVLGECVIYNKSTDSGKDAFAIVDAISQKIGLSSYFLKFDEMQKSSIFVSVKSSLTYQSFTRSSTSSMVDIEDVDDNDLSEKKNLDHPILSSILDSNFVNLVKSLEADIREQIVDVFSRPKMKVAVVPAELEQRSDESDAEYIKRLKSFVEKQCSEIQDLVLRNATLAEDLTKTGSTLQPEQKGSGGSDRIQIETLRRDLQEASQRLEKLKEERAKVESEAIMYRNLAGKTEADLRSLSDAYNSLEQANLQLENEVKALKREGHSAFPDVEAIKSEAREEAQKESEAELNDLLVCLGQEQSKVDKLSARLLELGEDVDKLLEGIGDEAGAAGDEDEEDDE
>13735_0:0027d0_{"pub_og_id":"1774at2759","og_name":"USO1_vesicle_transport_factor_","level_taxid":2759,"organism_taxid":"13735_0","organism_name":"Pelodiscus_sinensis","pub_gene_id":"USO1","description":"general_vesicular_transport_factor_p115"}
MRLGLWGSKASISIQPSRFFSSLSEPKQDFVTQANPRGKNLLTRIQKLCDRVASSTLLDDRRDAVRALKSLSKKYRLEVGFQAMEHLIHVLQTDRSDSEIIGYALDTLYNIVSNDVEEEEQDDSEEENSQKQVDDLGRQFTEIFIKQQENVTLLLTFLEEFDFQVRWPGVKLLTSLLKQQGPQVQQIILVSPMGVSRLMDLLADSREVIRNDGVLLLQQLTKSNAAIQKIVAFENAFERLLDIVTDEGNSDGGIVVEDCLLLLQNLLKNNNSNQNFFKEGSYIQRMKPWFEVGDDNSGWSAQKVTNLHLMLQLVRVLVSPTNPPGATSNCQKTMFHCGLLQQLCTNLMATGAPATINTVSEVIRGCQINQDYFASVNAPSNPPRPAIVVLLMSMVNERQPFVLRCAVLYCFQCFLYKNQKGQGEIVSTLLPSTIDATGNSVSAGQLLCGGLFSTDSLSNWCAAVALAHALEENATLKEQLLRVQLATSIGNPPVSLLQQCTNILSQGDKIDRRGSKVQTRVGLLMLLCTWLSDCPIAVTHFLHNPANIPFLTGQIAENLGEEEQLVQGLCALLLGISIYYNDNSLETHRKEKLKQLIEKRIGKENFIEKLGFISKHELYSRAAQKPQPCFSSPDHMMFDHEFTKLVKELEGIITKAIYKSSEEDKQEEEVKKTLEQHDNIVTHYKKVIREQDQQLEELKQTVNTLKSQNEQLQTAVTQQVAQIQQHKDQYNLLKVQLGKDNQHHSSHGDLPQMNGIQPEELSKLRQEIDELKRQHEVLQGQLREKDSVIENLTSLQPETGRTEQLSQITASAGLEHANELQRELEALRIQIQSQATDISKLQAEKQELLQQMNTASVPGLGESDAAKNSQLEGRLLQEIKELKNEVKALAEERASLKQNLDSVQSTVAVLQDEKSKLLLEVAESKKEQDDLLVLLADQDQKIFALKNKLKELGEPVEDEDDIESGDQGDEDEEEDGEEED
>224129_0:002cc6_{"pub_og_id":"1774at2759","og_name":"USO1_vesicle_transport_factor_","level_taxid":2759,"organism_taxid":"224129_0","organism_name":"Agrilus_planipennis","pub_gene_id":"LOC108737250","description":"General_vesicular_transport_factor_p115"}
MEYFKSGLKSVLGTQQPGVQPTGAEIVDKLVDRVTLSTLLEDRRDACRALKALSKKYRVEVGAHGMDALHQILETDRADCEIIGYALDTLCNITSPERFDEEEERNNVHININVGEQFTEMFIKNPDNVTLVLNFLEEYDFRVRWPAVRLLTSLLVNKPKQIQDIVLVSPMGVSRLMDLLSDSREIIRNDALLLLVQLTKSNANIQKIVAFENAFDRLFDVIKEEGYTDGGIVVEDCLLLMLNLLKNNTSNINFFKEGSYIQRMAPMLAIPENIEDVGWSPQKVSNIHCVLQLIRALVSPNNSAQITTSCQKNLRNANILEALCSILMANGVPADILTETINTVGEVIRGNLNNQEFFAGVMAPSTPPRPAIVVLLMSMVNEKQPFSLRCAVLYCFQCFLYKNEIGQQQVVQTLLPSTSNNASLTTGQLLCGGLFNADPLSNWFSAVALSHTLIDNPAQKEQLLRVLLATNVGSQPFSLLHQCALFMQQASKLQSKLGMLMLLSTWMSHCAPAVKMFLNVPGAMAFLTAQTSATENDNNEEVLQGLCAFLMGICVVYNDNSVQNYSKENLSQLIEKRVGIETYVKKLAEVSRHEVYAKAAKQPQIKAKHSNDLLLEFEFCKLFKALEGVIIQTLGAQKQLSNGMTELSLSEQENGLLLQYKDLIREQDNMMKNLNAELGKLKEENTNLKTQLDEVLQTNSQLQDQNTLLKAQLAAASGNSDVSQLLPVSTDATSTNMQNEKLIQELEEKVKRLEVDNEIKSEEMEKLLKDQEDLLELLTDQDATLNKYKNRLRELGENIADDDGDSDINSGEEVEGGITKN
>8030_0:001e7b_{"pub_og_id":"1774at2759","og_name":"USO1_vesicle_transport_factor_","level_taxid":2759,"organism_taxid":"8030_0","organism_name":"Salmo_salar","pub_gene_id":"uso1","description":"General_vesicular_transport_factor_p115"}
MTMNFFRGVMGGQPAGPQPTGAETIHKLCDRVASSTLLEDRRDAVRALKSLSKKYRLEVGTQAMEHLVHILQTDRSDSEILGYALDTLYNIICNDEEEEQDESEDMAAAPPVSGKHKNVPVSDENAQKQEEDLGVLFTDKFLGDSENVTLLLTLLEEFDFHVRWPGVKLLTALLKNQCNQVQGVILVSPMGVSRLMDLLADSREVIRNDGLLLLQQLTKGNAAIQKIVAFENAFERLLDIITEEGSSDGGIVVEDCLLLLVNLLRNNSSNQNFFKEGSYIQRMKPWFEVGDDNSGWSAQKVTNLHLMLQLVRVMVSPVNSPGATSSCQKSMYQCGLLQQLCTILMATGVPADILTETINTVSEVIRGSQINQDYFASVNAPSNPPRPAIVVLLMSMVNERQPFVLRCAVLYCFQCFLYKNQKGQGEIVATLLPSTIDANSISAGQLLCGGLFSADSLSNWCAAVALAHALQDNLTQKEQLLRVQLATSLGKPPVSLLQQCTNILSQGDKIDRRAKSEKGSKVQTRVGLLMLLCTWISNCPIAVTHFLHNQENVPFLTGQISENLGEDERLVQGLCALLLGICIYYNDNSLENYTKEKLKQLIEKRIGKENFVEKLGFVTKHELYSRAAQKPQPVFPSPEQMLFDHEFTKLVKELEGVITKAVHKTSEEEKKEEEVKKTLEQHDSIVIQYKDLIRDQDTQIQELREQVSTLSLNSEQMHNQIIQQQSQIQQHKDQYNILKLKLGKDSQGLSSSQGEGAHVNGLHSEELSQLREEVEELRRQHALQHTQLSDKDSLINTLRCGAAAAAQTAEGGAGGSDNTELLGEVESLRSRVQAQCAEISQLQTERQELIRRAEAVSSAPASSSESSTDTVKVSELESRLAAQTTETERLKEECRGLREGHAGLEQQLASAQSTVAIEQTEKTKLQQEVQESKKEQDDLLMLLADQDQKILNLKQRLRDLGETIDEDEDELDTRDQFGEDDDDDDEEDEENND
>8030_0:003515_{"pub_og_id":"1774at2759","og_name":"USO1_vesicle_transport_factor_","level_taxid":2759,"organism_taxid":"8030_0","organism_name":"Salmo_salar","pub_gene_id":"LOC106610266","description":"LOC106610266"}
MTMNFFRGVMGGQPAGPQPTGAETIHKLCDRVASSTLLEDRRDAVRALKSLSKKYRLEVGTQAMDHLVHILQTDRSDSEILGYALDTLYNIICNDEEEEQDESEDMAAAPPLSGKHKNVPVSDENAQKQEEDLGVLFTDKFLGDSENVTLLLTLLEEFDFHVRWPGVKLLTALLKNQCNQVQGVILVSPMGVSRLMDLLADSREVIRNDGLLLLQQLTKGNAAIQKIVAFENAFERLLDIITEEGSSDGGIVVEDCLLLLVNLLKNNSSNQNFFKEGSYIQRMKPWFEVGDDNSGWSAQKVTNLHLMLQLVRVMVSPVNSPGATSSCQKSMYQCGLLQQLCTILMATGVPADILTETINTVSEVIRGSQINQDYFASVNAPSNPPRPAIVVLLMSMVNERQPFVLRCAVLYCFQCFLYKNQKGQGEIVATLLPSTIDANSISAGQLLCGGLFSADSLSNWCAAVALAHALQDNLTQKEQLLRVQLATSLGKPPVSLLQQCTNILSQGDKIDRRAKSEKGSKVQTRVGLLMLLCTWISNCPIAVTHFLHNQENVPFLTGQISENLGEDERLVQGLCALLLGICIYYNDNSLENYTKEKLKQLIEKRIGKENFVEKLGFVTKHELYSRAAQKPQPVFPSPEQMLFDHEFTKLVKELEGVITKAVHKTSEEEKKEEEVKKTLEQHDSIVIQYKDLIRDQDTQIQELREQVSTLSLNSEQMHNQIIQQQSQIQQHKDQYNILKLKLGKDSQGLSSSQGLSSSQGEGAHVNGLHSEELSQLREEVEELRRQHTLQHTQLSDKDSLINTLRCGAAAQTAEGGAGGSDNTDLLGEVESLRSRVQAQCAEISQLQTERQELIRRAEAVSSAPASSSESSADTVKVSELESRLAAQTTETERLKEECRGLREGHAGLEQQLASAQSTVAIEQTEKTKLQQEVQESKKEQDDLLMLLADQDQKILNLKQRLRDLGETIEDEDELDARDQFGEDDDDDDDEEEDEENND
>116153_0:0002fb_{"pub_og_id":"1774at2759","og_name":"USO1_vesicle_transport_factor_","level_taxid":2759,"organism_taxid":"116153_0","organism_name":"Aethina_tumida","pub_gene_id":"LOC109599861","description":"general_vesicular_transport_factor_p115-like"}
MEYFRSGLKTVLGAPTPGTQPTGPETVERLVSRVSTSTLLEDRRDACRALKALSKKYRLEVGAQGMDVLRQVLELDRTDCEIIGYCLDTLCNITSKEVFEEEGETNINMNVNVGEQFTEMFLKNPDNVSLVLGFLEEYDFRVRWPAVKLLTSLLANKPKEIQDIILVSPMGVSKLMDLLLESREIIRNDALLLLINLTKSNANIQKIVAFENAFDRLFDVIKDEGYTDGGGIVVEDCLLLMLNLLKNNTSNINFFKEGSYIQKLSPMFVLPSNIEDIGWSPQKASNMHCVLQLVRTLVSPNNPVQIITACQKTMRNTNLLEALSGILMASGVPADILTETINTVGEVIRGNLTNQEYFANVMAPSNPPRPAIVVLLMSMVNEKQPFQLRCAVLYCFECFLFKNEIGQEQVVQTLLPSTAGTTTLTTGQLLCSGIFSPDSLSNWFSAVALSHTLIENPAQKEQLLRVLLATNLGAQPVSLLHQCAVYLQHTSKLQSKIGMLMLLAMWMAHCPPAVNVFLNVPGAMAFLTAQTSASEYDNNEELLQGLCAFIMGLCVAFNDNSVQNYSKTNLSQLIEKRVGIETYCNKLGEISRHEVYAKAAKQPQIKAKHSSELLLEFEFCKLFKAHEGVIIQALGVQRDLSNGFSELSLSEHENALLLQYKELIRSQDKKLQDLQKEINTLKRENKTLETQLEEVQQSNSQLADQNTLLKAQLSAGASITSNVEPVVAPLQNYVIEAPPPPVQPDPGLLEKIAKLEAENVEKESELERLRKDQDDLLEVLTDQDVKLKSFKCRLKELGEDIEDSDNNSGDSDND
>116153_0:003456_{"pub_og_id":"1774at2759","og_name":"USO1_vesicle_transport_factor_","level_taxid":2759,"organism_taxid":"116153_0","organism_name":"Aethina_tumida","pub_gene_id":"LOC109607478","description":"general_vesicular_transport_factor_p115-like"}
MEYFRSGLKTVLGAPTPGTQPTGPETVERLVSRVSTSTLLEDRRDACRALKALSKKYRLEVGAQGMDVLRQVLELDRTDCEIIGYCLDTLCNITSKEVFEEEGETNINMNVNVGEQFTEMFLKNPDNVSLVLGFLEEYDFRVRWPAVKLLTSLLANKPKEIQDIILVSPMGVSKLMDLLLESREIIRNDALLLLINLTKSNANIQKIVAFENAFDRLFDVIKDEGYTDGGIVVEDCLLLMLNLLKNNTSNINFFKEGSYIQKLSPMFVLPSNIEDIGWSPQKASNMHCVLQLVRTLVSPNNPVQIITACQKTMRNTNLLEALSGILMASGVPADILTETINTVGEVIRGNLTNQEYFANVMAPSNPPRPAIVVLLMSMVNEKQPFQLRCAVLYCFECFLFKNEIGQEQVVQTLLPSTAGTTTLTTGQLLCSGIFSPDSLSNWFSAVALSHTLIENPAQKEQLLRVLLATNLGAQPVSLLHQCAVYLQHTSKLQSKIGMLMLLAMWMAHCPPAVNVFLNVPGAMAFLTAQTSASEYDNNEELLQGLCAFIMGLCVAFNDNSVQNYSKTNLSQLIEKRVGIETYCNKLGEISRHEVYAKAAKQPQIKAKHSSELLLEFEFCKLFKAHEGVIIQALGVQRDLSNGFSELSLSEHENALLLQYKELIRSQDKKLQDLQKEINTLKRENKTLETQLEEVQQSNSQLADQNTLLKAQLSAGASITSNVEPVVAPLQNYVIEAPPPPVQPDPGLLEKIAKLEAENVEKESELERLRKDQDDLLEVLTDQDVKLKSFKCRLKELGEDIEDSDNNSGDSDND
>69319_0:002603_{"pub_og_id":"1774at2759","og_name":"USO1_vesicle_transport_factor_","level_taxid":2759,"organism_taxid":"69319_0","organism_name":"Microplitis_demolitor","pub_gene_id":"LOC103577810","description":"general_vesicular_transport_factor_p115"}
MEFFKNSFKSVLGAPDPENQPTGADTVERLVDRLESSSLLDDRRDACRALKALSRTYRVEVGAQGMNSVRQVLEMDRTDCEIVGLALDTLCNITSPETFDEEIDKHGKNSKIGEQFTEIFIKHQDSVGLVLSALEDFDFRVRWPALKLLANLISNRPKDIQEIILIMPMGVSKLMDLLSDSREVIRNDALLLLIQLTKGNGNIQKIVAFENAFDRIFDVINQEGGAEGGIVVEDCLLLMLNLLKGNVSNQNFFKEGSYIQRLTPMLKLPSIDDINSDDDNINISNISNSVIGWSPQKVANIHCMIQVIRALVAPSCSAQIISGCQRIMHACGLLKSLCDILMASGVPADVLTETINAVAEVIRGNNINQEFLSNVTAPSTPPRPAIVVLLMSMVNEKQPFQLRCAVLYCFQSFLYKNNIGKNKLIQTLLPQSNETQLLTTGQLLCGGLFSPDPLSNWFSSVALSHALIDDNNNNEKEQLLRVLLATNIGKPPVTLMQQCILLLQQSNNKLQSKLGLLILLCRWISYCPLAVKTFLSIDSSVSYLTALLSGHDNNEDVQENLVQSMCAFLLAMCVHFNDDQVPSYTKDKLCNLIDKRIGLERFQDAIGGTTRHEIYSRTLKHPQPSAKNPSDLLLDHEFCRLLKILEGAVSESIIKGSNSVNEFPIKNSNNQINSNLSGNSSALVSQYKDLIREQDDEIQKLKQSNEILIKDKQQLELKVQELQTEVSNLKDQNIVLRAAQTNLNDEKDSLTNHIIKIDDSSTSDVTNHDKEELIKCKNIIQQLQLQINEYQLKLQEQESNKEAITKFDTLYKEKTDELDKLKKDQEDLLELLADQDTKLILYKEKLTALGEKIESEVSSGEVDDDTDDQPESSN
>3848_0:00a646_{"pub_og_id":"1774at2759","og_name":"USO1_vesicle_transport_factor_","level_taxid":2759,"organism_taxid":"3848_0","organism_name":"Glycine_soja","pub_gene_id":"LOC114400163","description":"A0A0B2RRQ5_GLYSO"}
MDLVSGYKGVFGLVFGNENSSNEDSYVERLLDRISNGKLAEDRRNAITELQAIVSESQAAQLAFGAMGFPVLLSVLREEHDDVEMVRGALETLVSALTPINHAKGSSNEVQPALMNTDLLSREAESISLLLSLLTEDDFYVRYYTLQLLTALLTNSPQRLQEAILTIPRGITRLMDMLMDREVIRNEALLLLTHLTCEAEEIQKIVVFEGAFEKIFSIIKEEGGSDGGVVVQDCLELLNNLLRKNASNQVLLRETIGLDSLISILKLRGSGYTFTQQKTINLLSALETINLLIKVGSDADPGKDLNKQTNKRTLIQKKLLDYLLMLSVESQWAPVAVRCAALRCIGDLIAGDSKNCDVLSSKFLGEEPQVEPALNSILRIILRTSSMQEFIAADFVFKSFCEKNADGQSMLASTLIPQPYSMNYAPLEEDVNMSFGSMLLHGLTLGENDGDLEVCGRAASVLSHVLKDNLHCKDRVLRIRIEAPVPSLGAPEPLMHRMVKYLALASSMKSKDGKSRSSENSYIQEYILKLLVTWLADCPAAVHCFLDARPHLTYLLELVSNLSETVCVRDLAAVVLGECVIYNKSTDSAKDAFAIVDMMSQKIGLSSYFLMFDEMQKSFAFANIESSLNLKSFTRSSAASMEDIADSDNNDLSEQKNMDHPILSSILDSYFVNLVKGLEADIREQIVEAFSHPKVQVAVVPAELEQKMGESDGEYIRRLKAFLEKQCSEIQDLLSRNASLAEDLARTGGGSNSQSEQRVSGSSDKVQINALSRDLQETSKRLEMLKAEKAEVESEARKNRTLAEKMEADLRSLSGAYNSLEQSNIEQEKQVKALKSGAPSTFLDLEAIKAEAREEAQKESEGELNDLLVCLGQEQSKVDRLSARLLELGEDVDKLLEGVGDDVGNVEDDEDDEGTE
>3848_0:00a6e2_{"pub_og_id":"1774at2759","og_name":"USO1_vesicle_transport_factor_","level_taxid":2759,"organism_taxid":"3848_0","organism_name":"Glycine_soja","pub_gene_id":"LOC114400318","description":"A0A445FAD7_GLYSO"}
MKMDLMSGYKGVVGLLVGNENSSNEDRYVERLLDRISNGKLPEDRRNAITELQAVVSESQAFQLAFGAMGFPIMLSVLKEERDDVEMVRGVLETLVSALTPINHSKGASNEVHPALMNTDLLSREADCISLLLSLLEEDDFYVRYYTLQLLTALLTNSPQRLQEAILTIPRGITRLMDMLMDREVIRNEALLLLTHLTREAEEIQKIVVFEGAFEKIFSIIREEGNSDGGVVVQDCLELLNNLLRSNASNQVLLRETVGLDSLILILKLRGSSFTFNQQKTINLLSALETIKLLLKGGSESDPGKDMNKQTNKTTLVQKKILDHLLILGVESQWVPVPVRCAAMRCIGDLIAGDSKNRDLLASKVLGEEPHVEPALNSILRILLRTSSMQEFIAADYIFKSFCEKNADGQSMLASTLIPQPYSMNHAFLEEDVNMSFGSMLLHSLTLGENGDLETCCRAASVLSHMLKDHLQCKERVLRIEIEAAPMQSLGAPEPLMHRMVKYLAVASSMKFHDGKSSTSGNSYVQAIILKLLITWLADCPSAVHCFLDARPHLTYLLELVSNSSETVCIRGFAAVVLGECVIYNKSTDRGKDAFAIVDTISQKIGLSSYFLKFDEMQKSSIFSSLESSLTHRSFARSSAASMADIEDVDGNDLSEKKNLDHPILSSILDSNFMNLVKSLEADIREQIVEVYSRPKMKVAVVPAELEQRSGESDAEYIKRLKVFVEKQCSEIQDLVLRNASMAEDLAKTGSTLQPEQRVSGGSDRVPIETLHRDLQEASQRLEMLKAEKAKVESEAIMYRNLAGKTEADLRSLSDAYNSLEQSNLLLENEVKALKREGHSTFPDVDAIKAEAREEAQKESEGELNDLLVCLGQEQSKVERLSARLLELGEDVDILLEGIGDDAGAAEDGEDEEDDE
>77166_0:001323_{"pub_og_id":"1774at2759","og_name":"USO1_vesicle_transport_factor_","level_taxid":2759,"organism_taxid":"77166_0","organism_name":"Dendroctonus_ponderosae","pub_gene_id":"LOC109536805","description":"general_vesicular_transport_factor_p115_isoform_X1"}
MEYFKSGLKSVLGGPPPGTNPTGAETIEKLISRVSTSTLLEDRRDACRALRALSKKYRIEVGAQGIDVLKQVLELDKTDPEILSYCLDTLCNITSKEVFEEEMESDININVNIGEQFSEMFLKNPDNLPIILSYLEEYDFRVRWPAVKFLISLTTCRPKEVQDIILVSPMGMSKLMDLLAENREVIRNDAVLLLIHLTKSNANIQKIVAFENAFDKLLTIISEEGYTDGGIVVEDCLLLMLNLLHNNTSNINFFQEGSYIQKLAPMLILPDNLEEIGWSPQKVSNFHCVLHLLRTLVSPNNPAQIITSCQKTLRNANLLESLCNILMATGVPADILTETINSVGEVIRGNLTNQEYFANVLAPSSPPRPALVILIMSMVNEKQPFTLRCAVLYCFECFLYKNEIGQELVVQTLLPSSSGNTALTTGQLLCSGLFSSDSLSNWFSAVGLSHCLIENPAQKEQLLRVLLATNLGAQPVTLLSQCGVFLQHTSKLQAKLGILMLVSMWLAHCPAAVKIFVNVPGVMAFLTAQTSASEFDNNAELLQGLCAFIMGLCVLFNDNSVQNYSKENLSQLIEKRVGLETYCKKLNEISRHELYAKAAKQPQIKAKHSSELLLEFEFCKLFKAMEGLIIQALGVQRDLSNGLSELSLSDHENALLLQYKDLIRDQDKKLQDWQRKYNFLEKQYDEVKVQADELRQTNIQLIDQNTLLKAQLSTGASQVTNTVQTAPVEPPPTAVADDHVISLERRQSMENARLKQVEEELAEKTAELESYRRDQDDLLELLTAQDTRMCKFKDLLRQLDALPDEDDSSSDVSDNENESGP
>7446_0:00109c_{"pub_og_id":"1774at2759","og_name":"USO1_vesicle_transport_factor_","level_taxid":2759,"organism_taxid":"7446_0","organism_name":"Vespa_mandarinia","pub_gene_id":"118443166","description":"general_vesicular_transport_factor_p115-like"}
MEYFKSSLKSVLGSTPSGNQPSGAETVEKLVNRLLSSTLLDDRRDACRALKALSRTYRVEVGAQGMDALRQVLEMDRTDCEIIGLALDTLCNITNPETFSEEVDKHGPKNKIGEQFTEIFIKQPDSVGLVLIFLEEFDFRVRWPALKLLTHLLANRPKEIQEIILVSPMGVSKLMDLLCDSREVIRNDVLLLLIQLTKGNANIQKIVAFENAFDRIFDVIMQEGGAEGGIVVEDCLLLMLNLLRGNISNQTFFKEGSYIQRLTPMFQMQTEIDDNLIGWSPQKVSNVHCMIQVVRALVAPSCPAQALAACQKNMKACGLLQALCNILMASGIPADVLTEMINAVAEVIRGNAINQEYLSSVMAPSAPPRPAIVVLLMSMVNEKQPFLLRCSVLYCFQCFLYKNEIGQTQLIQTLLPQGNEAPSLTTGQLLCGGLFSPDPLSNWFSAVALSHALINNNVQKEELLRVLLATNIGKPPVTLMQQCILLLQQENKTQSKLGLVMLLCRWTAHCPAAVKAFLNIDSSVTYLTTLLSSQENNDDLQETLFQNMCALLIGLCVHFNDNNVQTYTKEKLCNLIENRIGLERFQDIIGGISRHEVYSRALKHPQPAAKNPSELLLDYEFCRLIKTLEGAVIKSVSDSSIQQKNQMTVLAPADCTLVTQYKDLIREQDIQVQKLNQTVDTLMKEKQELESHVHELRTTVSYLKDQNLVLRAAQTNLCDGKQAIPCANNSCSSKKELDRCKDIVTELETSLAKHALIIEEYKQKDTNRKESILEDKLKEKTEELEKIKKDQEDLLELLTDQDNKISMYKEKLIALGEKVESDESSGDLDTDDLPESSN
>27675_0:000f20_{"pub_og_id":"1774at2759","og_name":"USO1_vesicle_transport_factor_","level_taxid":2759,"organism_taxid":"27675_0","organism_name":"Choloepus_didactylus","pub_gene_id":"119529528","description":"general_vesicular_transport_factor_p115_isoform_X1"}
MNFLRGVMGGQSAGPQHTEAETIQKLCDRVASSTLLDDRRNAVRALKSLSKKYRLEVGIQAMEHLIHVLQTDRSDSEIIGYALDTLYNIISNDEEEEVEENSTRQSDDLGSQFTEIFIKQQENVTLLLSLLEEFDFHVRWPGVKLLTSLLKQLGPQVQQIILVSPMGVSRLMDLLADSREVIRNDGVLLLQALTRSNGAIQKIVAFENAFERLLDIITEEGNSDGGIVVEDCLILLQNLLKNNNSNQNFFKEGSYIQRMKPWFEVGDENSGWSAQKVTNLHLMLQLVRVLVSPNNPPGATSSCQKAMFQCGLLQQLCTILMATGVPADILTETINTVSEVIRGCQVNQDYFASVNAPSNPPRPAIVVLLMSMVNERQPFVLRCAVLYCFQCFLYKNQKGQGEIVSTLLPSTIDATGNSVSAGQLLCGGLFSTDSLSNWCAAVALAHALQGNATQKEQLLRVQLATSIGNPPVSLLQQCTNILSQGDKIDRRGSKIQTRVGLLMLLCTWLSNCPIAVTHFLHNSANVPFLTGQIAENLGEEEQLVQGLCALLLGISIYFNDNSLENYKKEKLKQLIEKRIGKENFIEKLGFISKHELYSRASQKPQPNFPTPEYMIFDHEFTKLVKELEGVITKAIYKSSEEDKKEEEVKKTLEQHDSIVTHYKNMIREQDLQLEELKQQVSTLKCQNEQLQTAVTQQVSQIQQHKDQYNLLKIQLGKDNQPQGSYSDGAQMNGIQPEEIGRLREEIEELKSNQELLQSQLAEKDSLIENLKSSQTSPGTNEQYSATDAARSSEQVAELKQELATLKSQLNSQSTEITKLQTEKQELLQKTEAFAKSVPVSGENETVTATKSTDVELLQETKELKSEIKALSEERTAIKEQLDSSNSTIAILQNEKNKLEEKLTDSKKEQDDLLVLLADQDQQIFSLKNKLKELGHPVEEEDELESGDQGDEDDEDEDDGEDQDHI
>8022_0:003f25_{"pub_og_id":"1774at2759","og_name":"USO1_vesicle_transport_factor_","level_taxid":2759,"organism_taxid":"8022_0","organism_name":"Oncorhynchus_mykiss","pub_gene_id":"LOC110534546","description":"general_vesicular_transport_factor_p115-like_isoform_X1"}
MTMNFFRGVMGGQPAGPQPTGAETIHKLCDRVASSTLLEDRRDAVRALKSLSKKYRLEVGTQAMDHLVHILQTDRSDSEILGYALDTLYNIICNDEEEEQDESEDMAAAPPIPVSGKHKNVPVSDENAQKQEEDLGVLFTDKFLGDSENVTLLLTLLEEFDFHVRWPGVKLLTALLKNQCNQVQGVILVSPMGVSRLMDLLADSREVIRNDGLLLLQQLTKGNAAIQKIVAFENAFERLLDIITEEGSSDGGIVVEDCLLLLVNLLKNNSSNQNFFKEGSYIQRMKPWFEVGDDNSGWSAQKVTNLHLMLQLVRVMVSPVNSPGATSSCQKSMYQCGLLQQLCTILMATGVPADILTETINTVSEVIRGSQINQDYFASVKAPSNPPRPAIVVLLMSMVNERQPFVLRCAVLYCFQCFLYKNQKGQGEIVATLLPSTIDANSISAGQLLCGGLFSADSLSNWCAAVALAHALQDNLTQKEQLLRVQLATSLGKPPVSLLQQCTNILSQGDKINRRGSKVQTRVGLLMLLCTWISNCPIAVTHFLHNQENVPFLTGQISENLGEDERLVQGLCALLLGICIYYNDNSLENYTKEKLKQLIEKRIGKENFVEKLGFVTKHELYSRAAQKPQPVFPSPEQMLFDHEFTKLVKELEGVITKAVHKTSEEEKKEEEVKKTLEQHDSIVIQYKDLIRDQDTQIQELREQVSTLSLNSEQMQNQITQQQSQIQQHKDQYNILKLKLGKDSQGLSSSQGEGAHVNGLHSEELSQLREEVEELRRQHTLQHTQLSDKDSLINTLRCGAAAAAQTAEGGAGGSDNTELLGEVESLRSRVQAQCAEISQLQTERLELIRRAEAVSSDPASSSESSADTVTVSELESRLAAQTTEAERLKEECRGLREGHAGLEQQLASAQSTVAIEQTEKTKLQQEVQESKKEQDDLLMLLADQDQKILNLKQRLRDLGETIDEDEDELDARDQFGEDDDDDDDEDEDNND
>8022_0:0071da_{"pub_og_id":"1774at2759","og_name":"USO1_vesicle_transport_factor_","level_taxid":2759,"organism_taxid":"8022_0","organism_name":"Oncorhynchus_mykiss","pub_gene_id":"LOC110514522","description":"general_vesicular_transport_factor_p115-like_isoform_X2"}
MTMNFFRGVMGGQPAGPQPTGAETIHKLCDRVASSTLLEDRRDAVRALKSLSKKYRLEVGTQAMDHLVHILQTDRSDSEILGYALDTLYNIICNDEEEEQDESEDMAAAPPIPVSGKHKNVPVSDENAQKQEEDLGVLFTDKFLGDSENVTLLLTLLEEFDFHVRWPGVKLLTALLKNQCNQVQGVILVSPMGVSRLMDLLADSREVIRNDGLLLLQQLTKGNAAIQKIVAFENAFERLLDIITEEGSSDGGIVVEDCLLLLVNLLKNNSSNQNFFKEGSYIQRMKPWFEVGDDNSGWSAQKVTNLHLMLQLVRVMVSPVNSPGATSSCQKSMYQCGLLQQLCTILMATGVPADILTETINTVSEVIRGSQINQDYFASVNAPSNPPRPAIVVLLMSMVNERQPFVLRCAVLYCFQCFLYKNQKGQGEIVATLLPSTIDANSISAGQLLCGGLFSADSLSNWCAAVALAHALQDNLTQKEQLLRVQLATSLGKPPVSLLQQCTNILSQGDKINRRGSKVQTRVGLLMLLCTWISNCPIAVTHFLHNQENVPFLTGQISENLGEDERLVQGLCALLLGICIYYNDNSLENYTKEKLKQLIEKRIGKENFVEKLGFVTKHELYSRAAQKPQPVFPSPEQMLFDHEFTKLVKELEGVITKAVHKTSEEEKKEEEVKKTLEQHDSIVIQYKDLIRDQDTQIQELREQVSTLSLNSEQMQNQITQQQSQIQQHKDQYNILKLKLGKDSQGLSSSQGEGAHVNGLHSEELSQLREEVEELRRQHTLQHTQLSDKDSLINTLRCGAAAAAQTAEGGAGGSDNTELLGEVESLRSRVQAQCAEISQLQTERLELIRRAEAVSSAPASSSESSADTVTVSELESRLAAQTTEAERLKEECRGLREGHAGLEQQLASAQSTVAIEQTEKTKLQQEVQESKKEQDDLLMLLADQDQKILNLKQRLRDLGETIDEDEDELDARDQFGEDDDDDDEDEDNND
>8022_0:00a19f_{"pub_og_id":"1774at2759","og_name":"USO1_vesicle_transport_factor_","level_taxid":2759,"organism_taxid":"8022_0","organism_name":"Oncorhynchus_mykiss","pub_gene_id":"LOC110497357","description":"general_vesicular_transport_factor_p115"}
MQNQITQQQSQIQQHKDQYNILKLKLGKDSQGLSSSQGEGAHVNGLHSEELSQLREEVEELRRQHTLQHTQLSDKDSLINTLRCGAAAAAQTAEGGAGGSDNTELLGEVESLRSRVQAQCAEISQLQTERLELIRRAEAVSSAPASSSESSADTVTVSELESRLAAQTTEAERLKEECRGLREGHAGLEQQLASAQSTVAIEQTEKTKLQQEVQESKKEQDDLLMLLADQDQKILNLKQRLRDLGETIDEDEDELDARDQFGEDDDDDDEDEDNND
>79200_0:0007b7_{"pub_og_id":"1774at2759","og_name":"USO1_vesicle_transport_factor_","level_taxid":2759,"organism_taxid":"79200_0","organism_name":"Daucus_carota_subsp._sativus","pub_gene_id":"LOC108204666","description":"A0A162BAF8_DAUCS"}
MDLVSGYKGVVGRMFGNENSGSSEDSYVERLLDRISNGVLAEDRRNAIIELQSVVAETRAAQLAFGAMGFPVLLNVMKEERDDVEMVRGALETFVSALTPIAHAKGPPNEVQPDIMNTDLLSREADSISLLLSLLSEEDFYVRYYTLQLLTALLTNSRNRLQEAILTTPRGITRLMDMLMDREVIRNEALLLLTYLTRDAEEIQKILVFEGALEKIFSIIKEEGGSEGGVVVQDCLELLNNLLRNNTSNQVSLRETIGFEPLISILKLRGSAYSFTQQKTINLLGVLETISLLIAGGPEMVPGKDANILTNKTVLVQRKVLDNLLLLGVESQWAPVAVRCATFRCIGDLIAGHGKNLEALARKILGEKPHEESALNSVLRIVLRTSSVQEFLAADYIFKCFCENNPDGQMMLASTIIPQPHQVAHFPHEEDVNMSFGSMLLRGLTLSENDGDLETCCRAASVLTHVIKDNISCKEKVLKIQTEAAMSPLGTPEPLLHQTMKYLAVASSLKGGDGKSSILSNFHCQTIILKLLITWLFNFPSAVQCFLDSRPHLTYLFELVSNPDTTMWIRGMAAVLLGECVVFNNNSDTGKDSYSIVDSINQKMGLTSYLLKFEDMQKTFRFSSAKPDQPRKPLSRSNAASMSEIEDVDNDIEETEERNEEDSVLSSIFDSKFVNFIKSLEVDIKESTLQIYTQPKSSVAVMPAELEQKNAENDADYAKRLKAVVRKQHSEIQDLLNRIATGNSSKTGDAAGLPPSEQKVVGNSEETLRKQLQEVSEQLEMVNMEKSQTESDLKSLSDAYNSLEQANYQLENEIKALKAGGATPFPDIESIKAEAKEESQKESEAELNDLLVCLGQEQSKVEKLSSRLTELGEDVDQLLEGIGEDAELPEDDESDEA
>41895_0:000723_{"pub_og_id":"1774at2759","og_name":"USO1_vesicle_transport_factor_","level_taxid":2759,"organism_taxid":"41895_0","organism_name":"Tribolium_madens","pub_gene_id":"123003973","description":"general_vesicular_transport_factor_p115"}
MEYFRSGLKSVLGAPTPGTQPTGAETVERLVSRVSTSTLLEDRRDACRALKALSRKYRLEVGAQGMDVLRQVLELDRSDCEIIGYCLDTLCNITSKEVFEEESETNLNIKVNVGEQFTEMFIKNSENVTLVLSFLEEYDFRVRWPAVKLLTSLLASKPKEIQDVILVSPMGVSKLMDLLVESREVIRNDALLLLINLTKSNANIQKIVAFENAFDRLFDVIREEGFTDGGIVVEDCMLLMLNLLKNNTSNINFFKEGSYIQKLAPMFILPDNLEEVGWSPQKVSNMHCVLQLVRTLVSPTNPVQIVTSCQKTMRNVNLLEALCSILMASGVPADILTETINTVGEVIRGNLTNQEYFASVMAPSNPPRPAIVVLLMSMVNEKQPFTLRCAVLYCFQCFLFKNEIGQEQVVSTLLPSSTNSSLTTGQLLCGGLFNTESLSSWFSAVALSHTLIENPAQKEQLLRVLLATNLGSQPVSLLHQCAVFLQQTTKLQAKIGILMLVAMWMSYCPQAVQVFLGVPGAMAFLTAQTSASEFDNNEEILQGLCAFLMGLCVAFNDNTVQNYSKENLSQLIEKRVGIETYCTKLGEISRHENYAKAAKQPQIRAKHSSELLLEFEFCKLFKALEPVIIKALGVQRDLSNGMSELSLSEHENALLLQYKELIRDQDKKLQEVNKSLSNLQRENQDLKGQIEELRQTNSQLQDQNTVLKAQMQLSDPSNERIKQLESELVEKDAELERLRKDQDDLLELLTDQDTKLNAFKNRLKELGETVEDGDSEDNSVGSDNDA
>3827_0:000f08_{"pub_og_id":"1774at2759","og_name":"USO1_vesicle_transport_factor_","level_taxid":2759,"organism_taxid":"3827_0","organism_name":"Cicer_arietinum","pub_gene_id":"LOC101505721","description":"LOC101505721"}
MKMDLMSGYKGVVGLVFGNENSSNEDRYVERLLDRINNGKLPDDRRNAITELQAVVSENRAFQLAFGAMGLPIMLSVLKEERNDVEMVRGALETLVSALTPINHAKGSSNEVQPDLMNTDLLSREAESIPLLLSLLEEDDFYVRYYTLQILTALLSNSRQRLQETILTIPRGITRLMDMLMDREVIRNEALLLLTHLTREAEEIQKIVVFEGAYEKIFSIIREEGNSDGGVVVQDCLELLNNLIRSNASNQVLLRETIGLDSLILILKLRGSSYSFTQQKTINLLSALETIKLLLKGGSEADPGKDANKQTNKTVLVQKKVLDHLLILGVESQWVPVAVRCAALRCIGDLIAGDSKNLDLLASKVLGEEPQVEPALNSLLRIILRTSSMQEFIAADYVFKNFCEKNADGQAMLASTLIPQPYSMNHSFLDEDVNMSFGSMLLHGLTLGENNGDLETCSRAASVLSHILKDNLQCKERVLRIQIEASMQTLGASEPLMHRMVKYLALASSMKSKDGKSNATGNSYVQAIILKLLVTWLADCPNAVHCFLDARPHLTYLLELVSNLSETVCIRGFSAVVLGECVIYNKSTDSGKDAFSIVDLISQKVGLSSYFLKFDEMHKSFVFANVESSLTHRSFSRSSAASMADIQEIDENDLSEKKNMDHPVLSSILDSYFVNFVKRLEEDIRQQIVEVYSRPKTNVAVVPAEIEQKSGESDGEYIKRLKAFVENQHSEIQDLVLRNATLAEDLAKTGSSFQSEQRGSGGIDRVQIETLRRDFQEASKRLEMLKAEKAKIESEANMYQNLAGKMEADLRSLSDAYNSLEQSNLQLENEVKALRGEGVSTFPDVEAIKAEAREEALKESEGELNDLLVCLGQEQSKVDRLSARLLELGEDVDQLLEGIGDDAGAAEDGDDEEDAE
>110193_0:002afc_{"pub_og_id":"1774at2759","og_name":"USO1_vesicle_transport_factor_","level_taxid":2759,"organism_taxid":"110193_0","organism_name":"Nicrophorus_vespilloides","pub_gene_id":"LOC108567026","description":"general_vesicular_transport_factor_p115"}
MEYFRSGLKSVLGTPQPGSQPTGAETVERLVNRVTSSTLLDDRRDACRALKALSRKFRLEVGAQGMDALLQILELDCTDCEIIGYALDALCNVTSRECFEEEEDRVNVNVGEQFTEMFVKNTGNVSTVLAFLEEYDFRVRWPAVKLLTSLLGSKPKEIQDIILVSPMGVSKLMDLLLENREVVRNDALLLLIQLTKSNANIQKIVAFENAFDRLFDVIREEGYTEGGIVVEDCLLLMLNLLKNNTSNINFFKEGSYVGKLAPMFQVPENVEEVGWSPQKVSNFHCVLQLVRCLVGPNNPVQMTSACQKAIRNANLLEALCNILMASGVPADILTETISTVGEVIRGNLANQEYFANVTAPSNPPRPAIVVLLMSMVNEKQPFHLRCAVLYCFQCFLFKNEITQLQVVQTLLPSSNAASLTTGQLLCSGLFSTDALSNWFSAVAISHCLIENPAQKEHLLHVLLAPNIGAQPVTLIHQMTTHLQQTLKFQAKISILMLLAMWMSHNQQAVQMFLSVPGSVAFLTAQTSADECDNNEELLQGLCAFLMGICVAFNDNTVQNYSRENLSQLIEKRVGIETYVSKLSLISRNEAYAKAAKQPQIKAKVSTDLLLEFEFCKLFKALESVIVNALGVQRDLSNGMSELSLTAHENALLLQYKELIREQDRRLQDMQKELTKSLDEKKHLLVQIDELKSANAQYKDENVIYKASFSNSNGADEKMKQLEAENCEKTSELEQLRKDQEDLLELLTDQDLKLNTFKNRLRELGENLEDSDNSDNDT
>38654_0:000bed_{"pub_og_id":"1774at2759","og_name":"USO1_vesicle_transport_factor_","level_taxid":2759,"organism_taxid":"38654_0","organism_name":"Alligator_sinensis","pub_gene_id":"USO1","description":"General_vesicular_transport_factor_p115"}
MNFLRGVMGAQSAGPQPSGAETIQKLCDRVASSTLLDDRRDAVRALKSLSKKYRLEVGSQAMDHLIQVLQTDRSDSEIIGYALDTLYNVISNDLEEEEQDDSEEESSQKQVDDLGSRFTEVFIKQSENITLLLTLLEEFDFHVRWPGVKLLTSLLKQQGPQLQQIILVSPMGVSRLMDLLADSREVIRNDGVLLLQQLTKSNAAIQKIVAFENAFERLLDIITEEGNSDGGIVVEDCLLLLQNLLKNNNSNQNFFKEGSYIQRMKPWFEVGDDNCGWSAQKVTNLHLMLQLVRVLVSPTNPPGATSSCQKAMSNCGLLQQLCTILMATGGPADILTETINTVSEVIRGCQMNQDYFASVYAPSNPPRPAIVVLLMSMVNERQPFVLRCAVLYCFQCFLYKNQKGQGEIVSTLLPSTIDATGNSVSAGQLLCGGLFSTDSLSNWCAAVALAHALQENATLKEQLLRVQLATSIGNPPVSLLQQCTNILSQGDKIDRRGSKVQTRVGLLMLLCTWLSSCPIAVTHFLHNPANIPFVSFVYETKFCSEKALNLQHKSCMMTWTSLARIQLTGQIAENLGEEEHLVQGLSALLLGISIYYNDNSLENYSKEKLKQLIEKRIGKENFTEKLGFISKHELYSRAGQKPQPSFSSPDHMMFDHEFTKLVKELEGVITKAIYKSSEEDKKEEEVKKTLEQHDNIVTHYKQVIREQDQQLEELKQQVNSLKSQNEQLQATLTQQVSQIQQHKDQYNLLKVQLGKDTQHNSSHSDTLQMNGIQPEEISKLREEVKEWKNKHDLLQGQLREKDSVIEKLKSSQLDPGTEQSSQANKYGGLEHDNNLQKELETLRTQVQSQSTEISKLHTEKWELLQQMNMTTVPILGDSAMPAAKNTDLEERLSREIKELKNEVKALSEEKATLKQQLDSSNSTVAILHDEKSKLQQEVAESKKEQDDLLVLLADQDQKIVKLKSTLKELGEPVEDEDDIESGDQGDEDEDEDGEEEEQDE
>63436_0:002963_{"pub_og_id":"1774at2759","og_name":"USO1_vesicle_transport_factor_","level_taxid":2759,"organism_taxid":"63436_0","organism_name":"Leptopilina_heterotoma","pub_gene_id":"122508100","description":"general_vesicular_transport_factor_p115"}
MEYFKSSLKSVLGTPLPENVPSGADTVERMVDRLQSSTLLDDRRDACRGLKALSRSYRLEVGAQGMDSLRQVLEMDKTDCEITGLALETLCNITHPETFDEEVEKYGPRNKIGEQFTEIFTKQQDSIGLILSFLEEFDFKVRYPALKLLSHLLINKPKNIQEIILVSPMGVSKLMDLLADSREVIRNDVLLILIQLTKGNANIQKIVAFENAFDRIFDVIYQEGGAEGGIVVEDCLLLMLNLLRGNTSNQNFFKEGSYIQRLKPLFEIPPEVDDSPLASWSPQKVSNLHCMVQVIRALVAPNGPAQLVAACQRNMEACKLLQALCDILMSSGVPADVLTESLCAVAEVIRGNQTNQEFLANVMAPSSPPKPAIVVLLMSMVNEKQPFLLRCAVLYCFECFLYKNGSGQAQLVQTFLPQGNETPSLTTGQLICGGLFSSDPLSNWFSAVLLSHALIDNATQKEQLLKVLLATNIGKPPVKLMQQCVMLLQQSNKIQSKLGLLILLCTWTAYSSPAVKTFLTIENSIAYLTALLSSQENNEDLQECLLQNMCAFLIGICVHFNDDSIPTYTKEKLCSLVENRIGLEKFQNAIGGISRHEVYSRSLKHPQSSAKNSSELYLDHEFCRLLKNLEANVLKSVLDGSSSQGSLDQITTMLPSDSALVSQYKDLIREQDSQIQNLNKTNETLLREKKELETKVQELETSMSHLKDQNLVLRAAQTNFSNGKDPNVSLNQIETENEELEKYKAQVKELESRLSTLKMSQEESKIVDPNQATKLEEILRQRTLELEKLRKDQEDLLELLSDQDNKITMYKERLLSLGEKVESDESSGDLDTDDQPESSN
>59861_0:005065_{"pub_og_id":"1774at2759","og_name":"USO1_vesicle_transport_factor_","level_taxid":2759,"organism_taxid":"59861_0","organism_name":"Coregonus_clupeaformis","pub_gene_id":"121535951","description":"LOW_QUALITY_PROTEIN:_general_vesicular_transport_factor_p115"}
MNFFRGVMGGQPAGPQPTGAETIHKLCDRVASSTLLEDRRDAVRALKSLSKKYRFEVGTQAMDHLVHVLQTDRSDSEILGYALDTLYNIICNDEEEEQDESEDENAQKQEEDLGVLFTDKFLGDSENVTLLLTLLEEFDFHVRWPGVKLLTALLKNQCNQVQGVILVSPMGVSRLMDLLADSREVIRNDGLLLLQQLTKGNAAIQKIVAFENAFERLLDIITEEGSSDGGIVVEDCLLLLVNLLKNNSSNQNFFKEGSYIQRMKPWFEVGDDNSGWSAQKVTNLHLMLQLVRVMVSPVNSPGATSSCQKSMYLCGLLQQLCTILMATGVPADILTETINTVSEVIRGSQINQDYASVNAPSNPPRPAIVVLLMSMVNERQPFVLRCAVLYCFQCFLYKNQKGQGEIVATLLPSTIDANSISAGQLLCGGLFSTDSLSNWCAAVALAHALQDNLTQKEQLLRVQLATSLGKPPVSLLQQCTNILSQGDKINRRGSKVQTRVGLLMLLCTWISNCPIAVTHFLHNQENVPFLTGQISENLGEDERLVQGLCALLLGICIYYNDNSLENYTKEKLKQLIEKRIGKENFVEKLGFVTKHELYSRAAQKPQPVFPSPEQMLFDHEFTKLVKELEGVITKAVHKTSEEEKKEEEVKKTLEQHDSIVIQYKDLIRDQDTQIQELREQVSTLSLNSEQMQTQITQQQSQIQQHKDQYNILKLKLGKDSQGLSSSQGEGAHVNGLHSEELSQLREEVEELRRQHTLQHTQLSEKDSLINTLRCEAEAAQTAEGGAEGSNSTALLREVESLRSRVQAQCAEISQLQTERQELIRRAEAVSSAPAPSIESSADTAKVSELESRLAAQTTETERLKEECRGLREGRVGLEQQLASAQSTVAIEQMEKTKLQQEVQESKKEQDDLLMLLADQDQKILNLKQRLKDLGETIDEEEEDELDARDQFDDDEDEEEEEENND
>935657_0:001347_{"pub_og_id":"1774at2759","og_name":"USO1_vesicle_transport_factor_","level_taxid":2759,"organism_taxid":"935657_0","organism_name":"Colletes_gigas","pub_gene_id":"122398179","description":"general_vesicular_transport_factor_p115_isoform_X1"}
MEYFKSSLKSVLGSTPVENEPTGADTHLTQVERLVDRLQSSTLLNDRRDACRALKALSRTYRVEVGAQGMDALKQILEVDRTDCEIIGLALDTLCNITNPKTFDEEVDKLGPVNQVGEQFTEIFIKNSDSVGLLLTLLEEFDFNVRWPALKLLMHLLTNRPKDIQEIILISPMGVSKLMDLLSDTREVIRNDVLLLLIQLTKGNANIQKIVAFENAFDRIFDVIAQEGNAEGGIVVEDCLVLMLNLLRGNISNQNFFKEGSYIQKLTPMFQIPPESEDSPMSGWSPQKVLNVHSMVQVIRALVAPSGPAQAVANCQQIMRACGLLQALCNILMANGVPADVLTETINTVAEVIRGNTSNQEFIAGVMAPSSPPRPAIVVLLMSMVTEKQPFVLRCSVLYCFQCFLYKNEVGQNQLIQTLLPQGNEMPSLTTGQLLCRGLFSPDSSSNWFSAVALSHALIDDSTQKEQLLRVLLATNIGKPPVTLMQQCVMLLQQGNKTQCKLGLLMLLCRWTAHCPAAVKSFLLIDSSVSYLTALLSSQENNDDLQETLLQSMCAILIGLCIHFNDNSVSNYTKEKLCNLVENRIGLERFQDAIGSLGRHEVYSRTLKHPQPSAKNPSELLLDHEFCRLSKALEGVITKSVLDGSSSHHKSENSIPVPPDFVLVAQYKEVIREQDLQIQKLNQITALLVKEKHELEVQVHDLQSTINHLKDQNLVLRATQSNMLLEETESDGAVNNEDSAKEVEKCKSFITELENRLTEHASTIKEYKQKLEEKNETDFERKLQEKSEELEKLKKDQEDLLELLTYQDGKIILYKERLAALGETVETDESLVELDIDDQPESSNSVERTNDHHPQNQELL
>59463_0:0039c0_{"pub_og_id":"1774at2759","og_name":"USO1_vesicle_transport_factor_","level_taxid":2759,"organism_taxid":"59463_0","organism_name":"Myotis_lucifugus","pub_gene_id":"USO1","description":"general_vesicular_transport_factor_p115_isoform_X1"}
MNFLRGVMGGQSAGPQHTEAETIQKLCDRVASSTLLDDRRNAVRALKSLSKKYRLEVGIQAMEHLIHVLQTDRSDSEIIGYALDTLFNIISNDEEDEVDDLEEENSTRQSEDLGSQFTEIFIKQQENVTLLLSLLEDFDFHVRWPGVKLLTSLLKHLGPQVQQIILVSPMGVSRLMDLLADSREVIRNDGVLLLQALTRSNGAIQKIVAFENAFERLLDIITEEGNSDGGIVVEDCLILLQNLLKNNNSNQNFFKEGSYIQRMKPWFEVGDENSGWSAQKVTNLHLMLQLIRVLVSPTNPPGATSSCQKAMFQCGLLQQLCTILMATGIPADILTETINTVSEVIRGCQVNQDYFASVNAPSNPPRPAIVVLLMSMVNERQPFVLRCAVLYCFQCFLYKNQKGQGEIVSTLLPSTIDATGNSVSAGQLLCGGLFSTDSLSNWCAAVALAHALQENATQKEQLLRVQLATSIGNPPVSLLQQCTNILSQGDKIDRRGSKIQTRVGLLMLLCTWLSNCPIAVTHFLHNSANVPFLTGQIAENLGEEEQLVQGLCALLLGISIYFNDNSLENYMKEKLKQLIEKRIGKENFIEKLGFISKHELYSRASQKPQPNFPSPEYMIFDHEFTKLVKELEGVITKAIYKSSEEDKKEEEEKKTLEQHDSIVGHYKNMIREQDLQLEELKQQISTLKCQNEQLQTAVTQQVSQIQQHKDQYNLLKVQLGKDNQHQGSHSDGAQMNGIQPEEIGRLREEIEELKSNQELLRSQLAEKDSLIEKLKSSQTSPDTNEATASARDSEKIAELKQELATLKSQLNSQSVEITKLQTEKQELLHKTEAFAQSVPVSGESEAAIAAKTTDVEGRLSALLQETKELKNEIKALSEERASIKEQLDSSNSTIVILQNEKNQLEVNIKDSKKEQDDLLVLLADQDQKILSLKDKLKGLGHPEEEEDELESIDQDDEDDEDEDDDKSQGDN
>144034_0:00153f_{"pub_og_id":"1774at2759","og_name":"USO1_vesicle_transport_factor_","level_taxid":2759,"organism_taxid":"144034_0","organism_name":"Pogonomyrmex_barbatus","pub_gene_id":"LOC105426256","description":"LOC105426256"}
MEYFKSSLKSVLGTAPAGTQPTGADTVERLVDRLQSSTLLDDRRDACRALKALSRTYRVEVGAQGMDALRQVLEMDKTDCEIIGLALDTLCNITNPETFDEEVDKHDPGNKIGEQFTEIFIKHPDSIKLVLEFLEEFDFRVRWPALKLLTHLLANRSKDIQEIILVSPMGISKLMDLLSDSREVIRNDVLLLLIQLTKGNANIQKIVAFENAFDRIFDVIKQENNADGGIVVEDCLLLMLNLLRGNISNQNFFKEGSYIQKLIPMFQIPNEMEDNNLGGWSPQKASNVHCMVQVVRALVAPSAPAQAVAACQQIMRACGLLQALCDILMASGVPADVLTETINTVAEVIRGNASNQEFLAGVMAPSTPPRPAIVVLLMSMVNEKQPFVLRCSVLYCFQCFLYKNEVGQTQLIQTLLPQGNEVPSLTTGQLLCGGLFSIDSLSNWFSAVALSHALIENISQKEQLLRVLLATNIGKPPVTLMQQCVMLLQQGNKTQCKLGLLILLCRWTSYCPLAVKAFLAIDSSVAYLTALLSSQENNDDLQETLLQSMCALLIGICVHFNDDSIPTYTKEKVCNLIENRIGLEKFQDAIGGIARHEIYSRTLKHPQPSAKNPSELLLDHEFCRLLKSLEGIIIKSVMDANNEHQNKNQLSIINVSDNTLISQYKDLIREQDTQLQRHNHTIDILTKEKQEFEIQIQELQSTVNHLRDQNLVLRAAQINIGDGKETVTSSNNLDFGKELQRSCDCKMIIVVLENHLAEYTEKNKELEYQLKSKTDELEKLKKDQLNKLEYQLKLKTDEYEKLKKDQEDLLELLTDQDNKITLYKERLIELGDKIESDESSGEFDIDGKPESSN
>613905_0:003835_{"pub_og_id":"1774at2759","og_name":"USO1_vesicle_transport_factor_","level_taxid":2759,"organism_taxid":"613905_0","organism_name":"Nylanderia_fulva","pub_gene_id":"LOC114945965","description":"general_vesicular_transport_factor_p115"}
MEYFKSSLKSVLGTAPAGTQPTGADTVERLVDRLQSSTLLNDRRDACRALKALSRTYRVEVGAQGMDALRQVLEMDKTDCEIIGLALDTLCNITSPDIFEEEMNNHDPQAKIGEQFTEIFIKHSDSIGLVLTFLEEFDFRVRWPALKLLTHLLANRSKDIQEIILISPMGVSKLMDLLSDSREVIRNDVLLLLIQLTKGNANIQKIVAFENAFDRIFDVIQQEGNADGGIVVEDCLLLMLNLLRGNVSNQNFFKEGSYIQKLTPMFQIPNETEDNNFGGWSPQKVSNVHCMVQVVRALVAPSAPAQAVAACQRTMRACGLLQALCDILMASGVPADVLTETINTVAEVIRGNASNQEFLASVMAPSTPPRPAIVVLLMSMVNEKQPFVLRCSVLYCFQCFLYKNEVGQTQLIQTLLPQGNEAPSLTTGQLLCGGLFSADSLSNWFSAVALSHALIENISQKEQLLRVLLATNIGKPPVTLIQQCVMLLQQGNKTQCKLGLLMLLCQWTSYCPLAVKSFLAIDSSVAYLTALLSSQENNDDLQETLLQSMCALLIGICIHYNDDSVPIYTKEKVYNLIENRIGMEKFQDAIGGIARHEIYSRTLKHPQPSVKNPSELLLDHEFCRLLKSLEGVVIKSVIDANNKHQNRNQLSMSVSDNALVLQYKDLIREQDVQIQKLNQVNDTLLKEKQELETQLQELKSTISHLRDQNLVLRAAQINMGDGKETVNSSSNIDLEKELQTYKTTVVDLENRLAEYVHMTQEHKEKNEKESELENQLKSKTEELEKLKKDQEDLLELLTDQDSKIMLYKERLIELGDKVESDESSGELDTDDQPESSN
>30207_0:000eef_{"pub_og_id":"1774at2759","og_name":"USO1_vesicle_transport_factor_","level_taxid":2759,"organism_taxid":"30207_0","organism_name":"Polistes_fuscatus","pub_gene_id":"122516945","description":"general_vesicular_transport_factor_p115"}
MEYFKSSLKSVLGATPPGNQPSGAETVEKLVDRLQSSTLLDDRRDACRALKALSRTYRVEVGAQGMDTLRQVLEMDRTDCEIIGLALDTLCNITNPETFSEEVNKHGPKNKIGEQFTEIFIKQPDSVSLVLTFLEEFDFRVRWPALKLLTHLLANRPKEIQEIILVSPMGVSKLMDLLCDSREVIRNDVLLLLIQLTKGNANIQKIVAFENAFDRIFDVIMQEGGAEGGIVVEDCLLLMLNLLRGNISNQTFFKEGSYIQRLTPMFQMQTEMDDNLIGWSPQKVSNVHCMIQVVRALVAPSCPAQALAACQKNMKGCGLLQALCNILMASGVPADVLTEMINAVAEVIRGNAVNQEYLSSVMAPSTPPRPAIVVLLMSMVNEKQPFLLRCSVLYCFQCFLYKNEVGQTQLIQTLLPQGNEVPSLTTGQLLCGGLFSPDPLSNWFSAVALSHALINNNVQKEELLRVLLATNIGKPPVTLMQQCILLLQQENKTQSKLGLVMLLCRWTANCSAAVKAFLNIDSSITYLTTLLSSQENNEDLLEILFQSMCALLIGLCVHFNDDNVQAYTKEKLCNLIGNRIGLERFQDIIGGISRHEVYSRALKHPQPAAKNPSELLLDYEFCRLIKTLEGGVIKSILDMSSVHQKNQMSVLAPADCTLVTQYKDLIREQDIQVQKLNQTVDTLMKEKQELESHVNELKATVSYLKDQNLLLRVAQTNLCDGKQAVPCPNNSCSSKKELDKCKEIVTELETNLAKYAFIIEEYKQKDTIRRESNNLEEKIKEKTEELEKLKKDQEDLLVLLADQDSKITLYKEKLITLGEKVDSDESSADLDTDDLPESSN
>225400_0:0005f1_{"pub_og_id":"1774at2759","og_name":"USO1_vesicle_transport_factor_","level_taxid":2759,"organism_taxid":"225400_0","organism_name":"Myotis_davidii","pub_gene_id":"USO1","description":"L5MFE8_MYODS"}
MNFLRGVMGGQSAGPQHTEAETIQKLCDRVASSTLLDDRRNAVRALKSLSKKYRLEVGIQAMEHLIHVLQTDRSDSEIIGYALDTLFNIISNDEEDEVDDLEEENSTRQSEDLGSQFTEIFIKQQENVTLLLSLLEDFDFHVRWPGVKLLTSLLKHLGPQVQQIILVSPMGVSRLMDLLADSREVIRNDGVLLLQALTRSNGAIQKIVAFENAFERLLDIITEEGNSDGGIVVEDCLILLQNLLKNNNSNQNFFKEGSYIQRMKPWFEVGDENSGWSAQKVTNLHLMLQLIRVLVSPTNPPGATSSCQKAMFQCGLLQQLCTILMATGIRADILTETINTVSEVIRGCQVNQDYFASVNAPSNPPRPAIVVLLMSMVNERQPFVLRCAVLYCFQCFLYKNQKGQGEIVSTLLPSTIDATGNSVSAGQLLCGGLFSTDSLSNWCAAVALAHALQENATQKEQLLRVQLATSIGNPPVSLLQQCTNILSQGDKIDRRGSKIQTRVGLLMLLCTWLSNCPIAVTHFLHNSANVPFLTGQIAENLGEEEQLVQGLCALLLGISIYFNDNSLENYMKEKLKQLIEKRIGKENFIEKLGFISKHELYSRASQKPQPNFPSPEYMIFDHEFTKLVKELEGVITKAIYKSSEEDKKEEEEKKTLEQHDSIVGHYKNMIREQDLQLEELKQQISTLKCQNEQLQTAVTQQVSQIQQHKDQYNLLKVQLGKDNQHQGSHSDGAQMNGIQPEEIGRLREEIEELKSNQELLRSQLAEKDSLIEKLKSSQTSPDTNEATASARDSEKIAELKQELATLKSQLNSKSVEITKLQTEKQELLHKTEAFAQSVPVSGESEAAIAAKTTDVEGRLSALLQETKELKNEIKALSEERASIKEQLDSSNSTIVILQNEKNQLEVNIKDSKKEQDDLLVLLADQDQKILSLKDKLKGLGHPEEEEDELESIDQDDEDDEDEDDDKSQGDN
>494514_0:001ce9_{"pub_og_id":"1774at2759","og_name":"USO1_vesicle_transport_factor_","level_taxid":2759,"organism_taxid":"494514_0","organism_name":"Vulpes_lagopus","pub_gene_id":"121493864","description":"general_vesicular_transport_factor_p115_isoform_X1"}
MNFLRGVMGGQSAGPQHTEAETIQKLCDRVSSSTLLDDRRNAVRALKSLSKKYRLEVGIQAMDHLIHVLQTDRSDSEIIGYALDTLYNIISNDEEEEVDDVEEENSTRQSEDFGSQFTEIFIKQQENVTLLLSLLEEFDFHVRWPGVKLLTSLLKQLGPQVQQIILVSPMGVSRLMDLLADSREVIRNDGVLLLQALTRSNGAIQKIVAFENAFERLLDIITEEGNSDGGIVVEDCLILLQNLLKNNNSNQNFFKEGSYIQRMKPWFDVGDENSGWSAQKVTNLHVMLQLVRVLVSPTNPPGATSSCQKAMFQCGLLQQLCTILMATGVPADILTETINTVSEVIRGYQVNQDYFASVNAPSNPPRPAIVVLLMSMVNERQPFVLRCAVLYCFQCFLYKNQKGQGEIVSTLLPSTIDATGNSVSAGQLLCGGLFSTDSLSNWCAAVALAHALQENATQKEQLLRVQLATSIGNPPVSLLQQCTNILSQGDKIDRRGSKIQTRVGLLMLLCTWLSNCPIAVTHFLHNSANVPFLTGQIAENLGEEEQLVQGLCALLLGISIYFNDNSLESYMKEKLKQLIEKRIGKENFIEKLGFISKHELYSRASQKPQPNFPSPEYMIFDHEFTKLVKELEGVITKAIYKSSEEDKKEEEVKKTLEQHDSIVTHYKNMIREQDLQLEELKQQISTLKCQNEQLQTAVTQQVSQIQQHKDQYNLLKVQLGKDNQHQGSYSDKTQVNGIQSEEVGRLREELEELKSNQELLQSQLAEKNSLIENLKSSQTSRGTNEQSSATASARDSEQIAELKQELATLKSQLNSQSMEITKLQTEKQELLQKTETFAKSVPVPGESEAGMATKTTDVEGRLSALLQETKELKNEIKALSEERTAIKEQLDASNSTIAILQNEKNKLEMDVTDSKKEQDDLLVLLADQDQKIFSLKNKLKELGHPVEEEDELESGDQDDEEDEDEDDGKDQGHI
>9798_0:003db4_{"pub_og_id":"1774at2759","og_name":"USO1_vesicle_transport_factor_","level_taxid":2759,"organism_taxid":"9798_0","organism_name":"Equus_przewalskii","pub_gene_id":"USO1","description":"general_vesicular_transport_factor_p115"}
QIQKLCDRVASSTLLDDRRNAVRALKSLSKKYRLEVGIQAMEHLIHVLQTDRSDSEIIGYALDTLYNIISNDEEEEVEENSTRQSEDLGSQFTEIFIKQQENVTLLLSLLEEFDFHVRWPGVKLLTSLLKQLGPQVQQIILVSPMGVSRLMDLLADSREVIRNDGVLLLQALTRSNGAIQKIVAFENAFERLLDIITEEGNSDGGIVVEDCLILLQNLLKNNNSNQNFFKEGSYIQSMKPWFEVGDENSGWSAQKVTNLHLMLQLIRVLVSPTNPPGATSSCQKAMFQCGLLQQLCTILMATGVPADILTETINTVSEVIRGYQVNQDYFASVNAPSNPPRPAIVVLLMSMVNERQPFVLRCAVLYCFQCFLYKNQKGQGEIVSTLLPSTIDATGNSVSAGQLLCGGLFSTDSLSNWCAAVALAHALQENATQKEQLLRVQLATSIGNPPVSLLQQCTNILSQGDKIDRRGSKIQTRVGLLMLLCTWLSNCPIAVTHFLHNSANVPFLTGQIAENLGEEEQLVQGLCALLLGITIYFNDNSLESYMKEKLKQLIEKRIGKENFIEKLGFISKHELYSRASQKPQPNFPSPEYMIFDHEFTKLVKELEGVITKAIYKSSEEDKKEEEVKKTLEQHDSIVTHYKNMIREQDLQLEELKQQISTLKCQNEQLQTAVTQQASQIQQHKDQYNLLKVQLGKDNPHQGSYNDGAQMNGIQPEEIGRLQEEIEELKSNQELLQSQLAEKDSLIENLRSTQTSPGTNEQSSVTASARDSEQIAELKQELVTLKSQLNSQSLEITKLQTEKQELLQKTEAFVKSVPVPGESEAGMATETTDVEGRLSALLQETKELKNEIKALSEERTAIKEQLNSSNSTIAILQNERNKLQVDITDSKKEQDDLLVLLADQDQKILALTNKLKELGHPVEEEDELESGDQDDEDEENEDDGKDQDDI
>1825980_0:001d25_{"pub_og_id":"1774at2759","og_name":"USO1_vesicle_transport_factor_","level_taxid":2759,"organism_taxid":"1825980_0","organism_name":"Gopherus_evgoodei","pub_gene_id":"USO1","description":"general_vesicular_transport_factor_p115_isoform_X1"}
MNFLRGVMGGPSAGAQPSGAETIQKLCDRVASSTLLDDRRDAVRALKSLSKKYRLEVGFQAMEHLINVLQTDRSDSEIIGYTLDTLFNIVSNDLEEEEQDDLEEENSQKQVDDLGRQFTEIFIKQQENVTLLLTFLEEFDFQVRWPGVKLLTSLLKQQGPQVQQIILVSPMGVSRLMDLLADSREVIRNDGVLLLQQLTKSNAAIQKIVAFENAFERLLDIVTDEGNSDGGIVVEDCLLLLQNLLKNNNSNQNFFKEGSYIQRMKPWFEVGDDNSGWSAQKVTNLHLMLQLVRVLVSPTNPPGATSSCQKTMFHCGLLQQLCTILMATGVPADILTETINTVSEVIRGCQINQDYFASVNAPSNPPRSAIVVLLMSMVNERQPFVLRCAVLYCFQCFLYKNQKGQGEIVSTLLPSTIDATGNSVSAGQLLCGGLFSTDSLSNWCAAVALAHALQDNATLKEQLLRVQLATSIGNPPVSLLQQCTNILSQGDKIDRRGSKVQTRVGLLMLLCTWLSDCPIAVTHFLHNSANIPFLTGQIAENLGEEEQLVQGLCALLLGICIYYNDNSLENCRKEKLKQLIEKRIGKENFIEKLGFISKHELYSRAAQKPQPSFSSPDHMMFDHEFTKLVKELEGIITKAIYKSSEEDKQEEEVKKTLEQHDNIVTHYKKVIREQDQQLEELKQKVNTLKSQNEQLQTAVTQQMSQIQQHKDQYNLLKVQLGKDNQHHTSHSNTLQMNGIQPEEISKLRQEIEELKNKHEVLQGQLREKDSVIENMKSLQSETGTNEQSSQITAGLEHGNELHRELEALRIQIQSQSLDISKLQSEKQELLQQMGLFRTTPYCWGKAKNTASVPALGDSSAVIAAKNSELEGRLLQEIKELKNDVKALSEEKALLKQHLDSVNSTVAVLQNEKSKLQQEVAESKKEQDDLLVLLADQDQKILALKNKLKELGEPVEDEDDIESGDQGDEDEEEEGEEED
>37032_0:000086_{"pub_og_id":"1774at2759","og_name":"USO1_vesicle_transport_factor_","level_taxid":2759,"organism_taxid":"37032_0","organism_name":"Suricata_suricatta","pub_gene_id":"USO1","description":"General_vesicular_transport_factor_p115"}
MNFLRGVMGGQSAGPQHTEAETIQKLCDRVASSTLLDDRRNAVRALKSLSKKYRLEVGIQAMEHLIHVLQTDRSDSEIIGYALDTLYNIISNDEEEEVEENSTRQSEDLGSQFTEIFIKQPENVTLLLTLLEEFDFHVRWPGVKLLTSLLKQLGPQVQQIILVSPMGVSRLMDLLADSREVIRNDGVLLLQALTRSNGAIQKIVAFENAFERLLDIITEEGNSDGGIVVEDCLILLQNLLKNNNSNQNFFKEGSYIQRMKPWFDVGDENSGWSAQKVTNLHVMLQLVRVLVSPTNPPGATSSCQKAMFQCGLLQQLCTILMATGVPADILTETINTVSEVIRGYQVNQDYFASVNAPSNPPRPAIVVLLMSMVNERQPFVLRCAVLYCFQCFLYKNQKGQGEIVSTLLPSTIDATGNSVSAGQLLCGGLFSTDSLSNWCAAVALAHALQENATQKEQLLRVQLATSIGNPPVSLLQQCTNILSQGDKIDRRGSKIQTRVGLLMLLCTWLSNCPIAVTHFLHNSANVPFLTGQIAENLGEEEQLVQGLCALLLGISIYFNDNSLESYMKEKLKQLIEKRIGKENFIEKLGFISKHELYSRASQKPQPNFPSPEYMIFDHEFTKLVKELEGVITKAIYKSSEEDKKEEEVKKTLEQHDSIVTHYKNMIREQDLQLEELKQQISTLKCQNEQLQTAVTQQVSQIQQHKDQYNLLKVQLGKDNPHPGSYSDATQVNGIQPEEVGRLREEIEELKSNQELLQSLLAEKDSLIENLKSSQSSAGTNELSSATASAQDSEQIAELRQELATLKAQLNSQSVEITKLQTEKQELLQKTETFAKPAPASGESEAVAAAKTADAEGRLSALLQETKDLKNEIKALSEERTAIKEQLDASNSTIAILQNEKNKLEVDVTDSKREQDDLLVLLADQDQKIFSLKNKLKELGHPVEEEDELESGDQDDEEDEDEDDGKDQGHI
>143948_0:0005d3_{"pub_og_id":"1774at2759","og_name":"USO1_vesicle_transport_factor_","level_taxid":2759,"organism_taxid":"143948_0","organism_name":"Diuraphis_noxia","pub_gene_id":"LOC107173229","description":"general_vesicular_transport_factor_p115"}
MEYFKSGLKTVLGTPVVEDQPSGADIVERLVDRVQHSTLLADRRDACRALRALSRKYRIEVGAKGMDALCLVLQQDRADAEIASYALDTLRLIMHNEIYEEEEIPDVTAKDSHKLGERFTEIFIKKIENVGLVLDYLEEFDFHVRWPALQLLLLLLTNKAKDVQEMILVSPMGVSKLIDMLSDSREVIRNNSVLLLTLLTKSNANIQKILAFENAFDRLFDVIHEEGNADGGIVVQDCLNLMLTLLRNNISTQNFFKEGNFISRILPLLQLPLIDEWPVQRVNNVHSVLQIIRTLVSPTNPAQATSSCQQAMYTSGILKAICDLLVATGVPRNPLTEAIYTVAELIRGHNDNQSFLESVKSNENPPKDILLLLLCTMLSDKQPFDMRCAVLYVFQCYLYRNDFGKMKIVQKLLPLEKEVTETCISNLLCQGLFNKEPLNSWFSAVALSYALIDNPDGKEKLLNVKLSSNDNEPPTLLQQIVISIQTNDKAQLKIGYLMFLSTWFAHCSLAVESFLKINSGIPYFITQTNRLENEEIEEIVSGLSTFVMGICLAFNPDTVENFKKDSLRHLITKRIGVETFVDKLNDVSRNESYTRASKHPQPTAQDPNTLLLDYEFCKLFKMLEGMIMRALNTLPGQDDSEKLVTNQKQIEELNATVDSLRNELSEKTNRIEELCRLANDFRDDTDRIKTELFRLQENHMSLIQAYQLKENELESYRRLLEMHGIWQSENSAVSQQQEPMVNATSITGGLPPLQQQQQPYEEGTMAHQQTLEESFRNDLNV
>300111_0:00110d_{"pub_og_id":"1774at2759","og_name":"USO1_vesicle_transport_factor_","level_taxid":2759,"organism_taxid":"300111_0","organism_name":"Temnothorax_curvispinosus","pub_gene_id":"LOC112454646","description":"LOC112454646"}
VERLVDRLQSSTLLYDGRDACRALKALSGTYRVELGAQEMDALRQVLEINRTDCEIIGLVLDTLCNITNPETFDEVVDKHGSKNQIGEQFTEIFIKHSDSVGLLLTFLEEFDFRVRWPALKLLTHLLANRSKDIQEIILVSPMGVSKLMDLLSDSRKVTRNDVLLLLILTKGNANIQKIVAFESAFDRIFDVIEQEGNADGGIVVEDCPLLILNLRGNVSDQNFFKEGNYIQKLTSIFQILNETEDNNLGEWSPQKVSNVHCMVRVVRALVAPSPAQVVAACQRTMRTCGLLQALCDILMAIGVVNCQLLTLPPP
>300111_0:001e54_{"pub_og_id":"1774at2759","og_name":"USO1_vesicle_transport_factor_","level_taxid":2759,"organism_taxid":"300111_0","organism_name":"Temnothorax_curvispinosus","pub_gene_id":"LOC112458825","description":"LOC112458825"}
MEYFKSSLKSVLGTTPAGTQPTGADTVEKLVDRLQSSTLLDDRRDACRALKAFSRTYRVEVGAQGMDALRQVLEVDRTDCEIIGLALDTLCNITYPETFDEEVGKHDSKSQIGEQFTEIFIKHSDSVGLVLTFLEEFDFRVRWPALKLLTHLLANRPKDIQEIILVSPMGVSKLMDLLSDSREVIRNDVLLLLIQLTKGNANIQKIVAFESAFDRIFDVIEQEGNADGGIVVEDCLLLMLNLLRGNVSNQNFFKEGSYIHKLTPMFQIPNETEDNNLGGSWSPQKVSNVHCMVRVVRALVAPSAPAQVVAACQRTMRACGLLQALCDILMASGVPADVLTEIINTVAEVIRGNASNQEFLAGVMAPSTPPRPAIVVLLMSMVNEKQLFVLRCSVLYCFQCFLYKNEVGQTQLIQTLLPQGNEGSSVTTGQLLCGGLFSIDSLSNWFSAVALSHALIENISQKEQLLRVLLATNIGKPPVTLMQQCVMLLQQGNKTQCKLGLLILLCRWTSYCPLAVKSFLAIDSSVAYLTALLSSQENNDDLQETLLQSMCALLIGICVHFNDDSVPTYTKEKVCNLIENRIGLEKFQDAIGGIVRHEIYSRTLKHPQPSAKNPSELLLDHEFCRLLKSLEGVIIKSVIDANNEHQNKNQLSVMNLPDNTLVSQYKDLIREQDTQIQRLNQANDFLTKEKQELEAQVQELRSTVSHLRDQNLVLRAAQANIGDGKETIASSNNLDLEKELQTYKTMVADLENRLAEYKHIMQQHDEKNKENKESELEYQLKLKTDELEKLKKDQEDLLELLTDQDSKITLYKERLIELGDKVESDESSGELDTDDQPESSN
>300111_0:00227c_{"pub_og_id":"1774at2759","og_name":"USO1_vesicle_transport_factor_","level_taxid":2759,"organism_taxid":"300111_0","organism_name":"Temnothorax_curvispinosus","pub_gene_id":"LOC112460168","description":"LOC112460168"}
MEDCLLLILNLRGNVSDQNFFKEGSYIQKLTSIFQILNKTEDNNLDEWSPQKVSNVHCMVQVVRALVAPSLPTQVVTACQRTMRACGLLQALCDILMAIGVVNCQLPILPPPWQKHEEYLVYLYMSLLFPI
>197043_0:0024e3_{"pub_og_id":"1774at2759","og_name":"USO1_vesicle_transport_factor_","level_taxid":2759,"organism_taxid":"197043_0","organism_name":"Homalodisca_vitripennis","pub_gene_id":"124363003","description":"general_vesicular_transport_factor_p115"}
MEYFKSGLKSVLGAPQPGVQPTGAETVERLVDRVQSSTLLDDRRDACRALKALSRKYRVEVGAQGMDALRQVLEMDHNDCEIVGYVLDTLCNITSPEVFEEEERPDLGHESLLHVGEQFTEIFIKKPENVGLILGFMEEYEFQVRWPAVKLLTTLLANRPRDIQDIILVSPMGVSKMMDLLGDSRDVIRNEALLLLIQLTKGNANIQKIVAFENAFDRLFDVIKEEGGADGGIVVEDCLLLMLNLLRNNTSNQNFFKEGSYIQRLSPMFTLPPEGDEAGWSPQKVANIHSVLQILRTLVSPGNPAQVTASCQRSLHGSGILEALCHMLMAGGVPVDILTETISALAEAIRGNLGNQVYFSSVLAPSTPPREAIVILLMSMVNEKQPFLLRCAVLYCFQCFLFQNEEGQRQLVKTLLPSTAEAVMLSSGQLLCGGLFSHDPLSNWFSSVALSHALIENPEQREELLRVLLAANTGNTPVSLLQQVTLLLQQNSKVQSKLGLLMLLSTWLSHCPSAVRQFVSISSSIPYLTAQAGSTERDDNEELVQGLCAFLLGICVQFNDDSVTSSTKENLRHLIEKRIGHEVFLSKLGEVSRHEQYSKAAKHPELRPHTPSELLLDHEFCKLFKALEGMIIKTVTAKAVADLMNGDMELTPTESAMVMQYKDLIREQDKRLNDLKLTVDSLRHEINMLTAQNEELNNSLGQLRDQNMVLRAQVSSGGITIEGDGTADLRAELDNKDAIIKRLNEELTEARLNNSFQKTSVIDNSSQQSEEVERLRQEVTEAQKRIETLTEDSVELARLKRDQEDLLELLADQDAKLGDFKLRLRALGEKVDEDEDLDDEVDTPNEDRISQS
>9711_0:00011c_{"pub_og_id":"1774at2759","og_name":"USO1_vesicle_transport_factor_","level_taxid":2759,"organism_taxid":"9711_0","organism_name":"Halichoerus_grypus","pub_gene_id":"118539584","description":"LOW_QUALITY_PROTEIN:_general_vesicular_transport_factor_p115"}
IQKLCDRVASSTLLDDRRNARALKSLSKKYRLEVGIQAMEHLIHVLQTDRSDSEIIGYALDTLYNIISNDEEEEVEENSTRQSGDLGSQFTEIFIKQQENVTLLLSLLEEFDFHVRWPGVKLLTSLLKQLGPQVQQIILVSPMGVSRLMDLLADSREVIRNDGVLLLQALTRSNGAIQKIVAFENAFERLLDIITEEGNSDGGIVVEDCLILLQNLLKNNNSNQNFFKEGSYIQRMKPWFHVGDENSGWSAQKVTNLHVMLQLVRVLVSPTNPPGATSSCQKAMFQCGLLQQLCTILMATGVPADILTETINTVSEVIRGYQVNQDYFASVNAPSNPPRPAIVVLLMSMVNERQPFVLRCAVLYCFQCFLYKNQKGQGEIVSTLLPSTIDATGNSVSAGQLLCGGLFSTDSLSNWCAAVALAHALQENAVQKEQLLRVQLATSIGNPPVSLLQQCTNILSQGDKIDRRGSKIQTRVGLLMLLCTWLSNCPIAVTHFLHNSANVPFLTGQIAENLGEEEQLVQGLCALLLGISIYFNDNSLESYMKEKLKQLIEKRIGKENFIEKLGFISKHELYSRASQKPQPNFPSPEYMIFDHEFTKLVKELEGVITKAIYKSSEEDKKEEEVKKTLEQHDSIVTHYKNMIREQDLQLEELKQQISTLKCQNEQLQTAVTQQVSQIQQHKDQYNLLKVQLGKDNQHQGSYSDGTQVNGIQPEEIGRLREEIEELKNQELLQSQLAEKDSLIENLKSSQASPGTNEQSSATASARDSEQIAELKQELATLKSQLNSQSVEITKLQTEKQELLQKTETFAKSAAAPGESGAGMAAKATDGDSRLLALLQDTNDLKNEIKALSEERTAIKEQLDASNSTIAILQNEKNKLEMDITDSKKEQDDLLVLLADQDQKIFSLKNKLKELGHPVEEEDELESGDQDDEEDEDEDDGKDQGHI
>43146_0:000b85_{"pub_og_id":"1774at2759","og_name":"USO1_vesicle_transport_factor_","level_taxid":2759,"organism_taxid":"43146_0","organism_name":"Rhopalosiphum_maidis","pub_gene_id":"LOC113557415","description":"general_vesicular_transport_factor_p115"}
MEYFKSGLKTVLGTPDVEDQPSGADIVERLVDRVQHSTLLADRRDACRALKALSRKYRIEVGAKGMDALCQVLQQDRADAEIASYALDTLRLIMHNEIYEEEEIPDVTAKDSHKLGERFTEIFIKKKENVGLVLDYLEEFDFHVRWPALQLLLLLLTNKAKDVQEMILVSPMGVSKLIDMLSDSREVIRNNSVLLLTLLTKSNANIQKILAFENAFDRLFDVIQEEGNADGGIVVQDCLNLMLTLLRNNISTQNFFKEGNFISRILPLLQLPAVDEWPIQRINNVHSVLQIIRTLVSPTNPAQATSSCQQAMYTSGILKAICDLLIANGVPRNPLTEAIYTVAELIRGHNDNQLFLESVKSYESPPKDILLLLLCTMLSDKQPFDMRCAVLYVFQCFLYRNDFGKMKIVQKLLPLEKEVTETCISNLLCRGLFNKEPLNSWFSAVVLSHALIDNPEGKEKLLNVKLSSSDNDPPSLLQQIVSSIQTNDKAQFKIGYLMFLSTWFAHCSLAVESFLKINTGIPYFITQTNRLENEEIEEIVSGLSTFIMGICLAFNPDTVDNFKKDSLRHLITKRIGFETFVDKLNDVSRNESYTRASKHPQPTAQDSNSLLLDYEFCKLFKMLEGMIMRALNTLPGQDDSEKLVTNQKLIEELNVTVDSLKNELSEKTNRIEELCRLANDFRDDTDRIKTELFKLQENHMLLIQAYQLKENELESYRRLLEMHGIWQNDNPIVNQQQEPMVNATPIAGGLPPFQQQQQQQQPHEDGTMAHQRTLEESFRNDLNV
>29031_0:000470_{"pub_og_id":"1774at2759","og_name":"USO1_vesicle_transport_factor_","level_taxid":2759,"organism_taxid":"29031_0","organism_name":"Phlebotomus_papatasi","pub_gene_id":"PPAI001136","description":"General_vesicular_transport_factor_p115"}
MDFFQRGLKSVLGTPEAGQVPSGAETVEKLVDRVSSSTLLEDRRDACRALKALSKKYRIEVGAQGMPALVQILETDRADCEIIGYTLDTLCNIISPEQFDEELENPTVSVNVGEQFTEMFIKNPENVGLVLSYLEEYDFRVRWPSIKFLTSLIEYRPKELQEIVLVSPMGVSKLMDLLSDSREVVRNDALLLLIQLTKGNANIQKIVAFENAFDRLFDVMKEEGCSDGGIVVEDCLILMLNLLKNNSSNQQFFKEGSYIQRLAPMFTMPPELEETGWTPQKVSNIHCMLQVVRSLVSPGNSHQIIASCQKTMRNSGLLEALCNVLMSSGVPADILTETINTVGEVVRGDMNNQEFLSLVMAPSNPPRAAIVVLLMSMVNEKQPLTLRCAVLYCYECFLYRNEIGQTNLVQTLLPSSTEVSSLTQGQLLCDGLFSTDSLANWFSAVALMHGLIENPAQKEQLLRVLLATAVGSPPVSLLQQCTTLLQQGNYRVQSKIGLLMLICTWLSHCQLAVKGFLSSPNSVAFLIAQISANEHDENEYLIQGLCAFLMGICIQFNDNSVPNYKREDLCQLVLKRISCETFLTKLGEVSKHESYSKAAKQPQIRFRAPSDVLLDHEFCKLFKALEAIVVKTITSIGTDGSNITELTLSQEASGIVGQYKDIIREQDTKIAELQSTIKRCEKEMEETRRQLTEAQSSNAQLSDANILLKAQLAAATDLAHQLQTSQINHIGNHVAGLNITGNGYQNHHDSPQIQALQMENSQLKQDVERLTLTLRGFQEKFTEESIEREKLKDTRIKQYRQQLRDLGAQIEASEDDESDDGAADNGLK
>73337_0:002510_{"pub_og_id":"1774at2759","og_name":"USO1_vesicle_transport_factor_","level_taxid":2759,"organism_taxid":"73337_0","organism_name":"Ceratotherium_simum_simum","pub_gene_id":"LOC101404370","description":"general_vesicular_transport_factor_p115_isoform_X1"}
MNFLRGVMGGQSAGPQHTEAETIQKLCDRVASSTLLDDRRNAVRALKSLSKKYRLEVGIQAMEHLIHVLQTDRADSEIIGYALDTLYNIISNDEEEEVEENSTRQSEDLGSQFTEIFIKQQENVTLLLSLLEEFDFHVRWPGVKLLTSLLKQLGPQVQQIILVSPMGVSRLMDLLADSREVIRNDGVLLLQALTRSNGAIQKIVAFENAFERLLDIITEEGNSDGGIVVEDCLILLQNLLKNNNSNQNFFKEGSYIQRMKPWFEVGDENSGWSAQKVTNLHLMLQLVRVLVSPTNPPGATSSCQKAMFQCGLLQQLCTILMATGVPADILTETINTVSEVIRGCQVNQDYFASVNAPSNPPRPAIVVLLMSMVNERQPFVLRCAVLYCFQCFLYKNQKGQGEIVSTLLPSTIDATGNSVSAGQLLCGGLFSTDSLSNWCAAVALAHALQENATQKEQLLRVQLATSIGNPPVSLLQQCTNILSQGDKINRRGSKIQTRVGLLMLLCTWLSNCPIAVTHFLHNSANVPFLTGQIAENLGEEEQLVQGLCALLLGISIYFNDNSLESYMKEKLKQLIEKRIGKENFIEKLGFISKHELYSRASQKPQPNFPSPEYMIFDHEFTKLVKELEGVITKAIYKSSEEDKKEEEVKKTLEQHDSIVTHYKNMIREQDLQLDELKQQISTLKCQNEQLQTAVTQQVSQIQQHKDQYNLLKVQLGKDNQHQASYNDGAQMNGIQPEEIGRLREEIEELKSNQELLQSQLAEKDSLIENLKSIQTSPGANEQSSVTASDRDSEQIAELKQELATLKSELNSQSLEITKLQTEKQELLQKTEAFVKSVPVPGESEAGIAAKTTDVEGRLSALLQETKELKNEIKALSEERTAIKEQLDSSNSTIAILQNERNKLEVDITDSKKEQDDLLVLLADQDQKIFSLKNKLKELGHPVEEEDELESGDQDDEDEENEDDSKDQGHIQL
>64791_0:001aef_{"pub_og_id":"1774at2759","og_name":"USO1_vesicle_transport_factor_","level_taxid":2759,"organism_taxid":"64791_0","organism_name":"Trachymyrmex_zeteki","pub_gene_id":"LOC108725887","description":"general_vesicular_transport_factor_p115_isoform_X1"}
MEYFKSSLKSVLGTTPADTQQTGADTVERLVDRLQSSSLLDDRRDACRALKAFSRTYRVEVGAQGMDALRQVLEMDRTDCEIIGLALDTLCNITNPEMFDEEVDKHSSKNKIGEQFTEIFIKHSDSVGLVLAFLEDFDFRVRWPALKLLTHLLANRSKDIQEIILVSPMGVSKLMDLLSDSREVIRNDVLLLLIQLTKGNANIQKIVAFENAFDRIFDVIEQEGNADGGIVVEDCLLLMLNLLRGNVSNQNFFKEGSYIQKLTPMFQIPNEIEDNNFDGWSPQKVSNVHCMVQVVRALVAPSAPAQAVAACQRTMRACGLLQALCDILMASGVPADVLTETINTVAEVIRGNASNQEFLAGVMAPSTPPRPAIVVLLMSMVNEKQPFVLRCSVLYCFQCFLYKNEVGQTQLVQTLLPQGNEAPSLTTGQLLCGGLFSIDSLSNWFSAVALSHALIENISQKEQLLRVLLATNIGKPPVTLMQQCVMLLQQGNKTQCKLGLLILLCRWTSYCPLAVKSFLAIDSSVAYLTALLSSQENNDDLQETLLQSMCALLIGICVHFNDDSVPTYTKEKVCNLIENRIGWEKFQDAIGGIARHEIYSRTLKHPQPSAKNPSELLLDHEFCRLLKSLEGVIIKSVIDANNENRNQLSVMNLPDNTLISQYKDLIREQDIQIQRLNQANNFLTKEKQEFEVQIQELRSAVSHLRDQNLVLRAAQANIGDGKEKNASSNDLDLEKELQTYKTMVADLENRLAEYMHIMQQHNKDKEIKESHLELISQLKLKIDELEKLKKDQEALLELLTDQDSKITLYKERLIELGDKIESDESSGELDTDDQPESTDYI
>7460_0:0007f3_{"pub_og_id":"1774at2759","og_name":"USO1_vesicle_transport_factor_","level_taxid":2759,"organism_taxid":"7460_0","organism_name":"Apis_mellifera","pub_gene_id":"p115","description":"Uso1_p115_head_domain-containing_protein"}
MEYFKSSLKSVLGSASVENELSGGDTVERLVDRLQSSTLLNDRRDACRELKTLSRTYRVEVGAQGMDALRQILEMDRTDCEIIGLALDTLCNITNPKTFDEEVDKHGPNNKIGEQFTEIFIKNTDSVGLVLTLLEEFEFKVRWPALKLLMYLSTNRLKDIQEIILVSPMGVSKLMDLLGDSREVIRNDVLLLLIQLTKGNANIQKIVAFENAFDRIFDVIAQEGNVEGGIVVEDCLLLMLNLLRGNISNQNFFKEGSYIQKLTPMFQISSEIDDNPLSAWSSQKVSNVHCMVQVIRALVAPSGPAQAVSNCQRIMKACGLLQALCNILMASGVPADVLTETINTVAEVIRGNSNNQEFLAGVMAPSNPPRPAIVVLLMSMVNEKQPFALRCSVLYCFQCFLYKNEIGQSQLIQTLLPQGNEVPSLTTGQLLCGGLFSLDSLSNWFSAVALSYALIDDNTQKEQLLRVLLATNIGKPPVTLMQQCVMLLQQGNKTQCKLGLLILLCRWIAHCLKAVKSFLLIDSSIAYLTALLSSQENNDDLQETLLQSMCAMLIGLCIHFNDNSISNYTKEKLCNLIENRIGLERFQDAIGGLARHEVYSRTLKHPQPSAKNPSELLLDHEFCRLSKTLEGVIIKSVLDGSSLHNKNQITTPILPDSVLETQYKEVIREQDSQIQKLNQLTESLVKEKHELEAQIHDLQSTVSHLKDQNLVLRAAQTNSLLEESESNNVVSNKLCTEEIEKNKTLITELENRLKEYASMIKKYENDFEYKLKEKSEELEKLKKDQEDLLELLTEQDSKIILYKERLVALGEKIETDESSIEIDTDDQPEYINSVDRVD
>7539_0:0019d4_{"pub_og_id":"1774at2759","og_name":"USO1_vesicle_transport_factor_","level_taxid":2759,"organism_taxid":"7539_0","organism_name":"Leptinotarsa_decemlineata","pub_gene_id":"LOC111507515","description":"general_vesicular_transport_factor_p115"}
MDYFRSGLKSVLGASPPGTQPTGPETVERLVSRVSTSTLLEDRRDACRALKALSKKYRLEVGAQGLDVLKQVLELDHSDFETVGYCLDTLCNITSKEIFEEENESMNMQVNVGEQFTEMFLKNSENVALVLRFLEEYDFRVRWPAVKLLNSLTLSKPKEIQDIILVCPMAVSKLMDLLLENREVIRNDALVLLINLTRSNANIQKIVAFENAFDRLFDVIKNEGWTDGGIVVEDCFLLLLNLLKNNASNINFFKEGSYIQKLAPMFNLPPNLEEVGWSPQKISNFHSVLWLVRTLVSPNNPAQIITACQKDMRNTNLLESLCDILMASGVPADILTETINTVGEVIRGNLTNQEYFSNVLAPSNPPRPAIVVLLMSMVNEKQPFTLRCAVLYCFQCFLFKNEIGQELVVQTLLPSNTGSGALTTGQLLCSGLFSNDHLSNWFSAVALSHCLIDNPAQKEQLLRVLLATNLGAQPVSLLHQCGVFLQHTSNLQAKIGILMLIANWMAYSPQAVKVLLNVSGAMAYLTAQASASEYDNNEEILQGLCAFVMGLCVAFNDNSVQNYSKENLSQLIEKRVGIETYCKKLSEISRHEVYAKAAKQPQIRANHSSELLLEFEFCKLFKALEGVIIQSLGAQRDLSNGISELSLNDHENALLLQYKELIRDQDKKIQELQKNINNLTKQNEDLQERIQELEETNRQSADQNTLLKAQLAISSTNSVNMVPQLEQDQVKSNLTHSVPDSSEYTDLLNKIKALEAENLEKDAELDKIRKDQDDLLELLTDQDTKLNTFKNKLRELGQTTNDEDSDNNSAYSENDE
>12957_0:000b56_{"pub_og_id":"1774at2759","og_name":"USO1_vesicle_transport_factor_","level_taxid":2759,"organism_taxid":"12957_0","organism_name":"Atta_cephalotes","pub_gene_id":"105627817","description":"Uso1_p115_head_domain-containing_protein"}
MEYFKSSLKSVLGTAPAGTQSTGADTVERLVDRLQSSSLLDDRRDACRALKAMSRTFRVEVGAQGMDALRQVLEMDRTDCEIIGLALDTLCNITNPEMFDEEVDKHGPKNKIGEQFTEIFIKHSDSVGLVLAFLEEFDFRVRWPALKLLTHLLANRSKDIQEIILVSPMGVSKLMDLLSDSREVIRNDVLLLLIQLTKGNANIQKIVAFENAFDRIFDVIKQEGNADGGIVVEDCLLLMLNLLRGNVSNQNFFKEGSYIQKLTPMFQIPNEMEDNNFGGWSPQKVSNVHCMVQVVRALVAPSAPAQAVAACQRIMRACGLLQALCDILMASGVPADVLTETINTVAEVIRGNASNQEFLAGVMAPSTPPRPAIVVLLMSMVNEKQPFVLRCSVLYCFQCFLYKNEVGQTQLVQTLLPQGNEAPSLTTGQLLCGGLFSIDSLSNWFSAVALSHALIENISQKEQLLRVLLATNIGKPPVTLMQQCVMLLQQGNKTQCKLGLLILLCRWTSYCPLAVKSFLAIDSSVAYLTALLSSQENNDDLQEILLQSMCALLIGICVHFNDDSVSTYTKEKVCNLIENRIGWEKFQDAIGGIARHEIYSRTLKHPQPSAKNPSELLLDHEFCRLLKSLEGIIIKSVIDANNENKNQLSVMNLPDNTLISQYKDLIREQDIQIQRLNQANDFLTKEKQEFEAQVQELRSTVSHLRDQNLVLRAAQANIGDGKETSASSNNLDLEKELQMYKTMIADLENRLAEYTHIMQQHNEKDKENKESDLESQLKLKIDELEKLKKDQEALLELLTDQDSKITLYKERLIELGDKIESDESSGELDTDDQPESSN
>13164_0:002af8_{"pub_og_id":"1774at2759","og_name":"USO1_vesicle_transport_factor_","level_taxid":2759,"organism_taxid":"13164_0","organism_name":"Myzus_persicae","pub_gene_id":"LOC111037442","description":"general_vesicular_transport_factor_p115_isoform_X1"}
MEYFKSGLKTVLGTPVVEDQPSGADIVERLVDRVQHSTLLADRRDACRALRALSRKYRIEVGAKGMDALCLVLQQDRADAEIASYALDTLRLIMHNEIYEEEEIPDVTAKDSHKLGERFTEIFIKKKENVGLVLDYLEEFDFHVRWPALQLLLLLLTNKAKDVQEMILVSPMGVSKLIDMLSDSREVIRNNSVLLLTLLTKSNANIQKILAFENAFDRLFDVIQEEGNADGGIVVQDCLNLMLTLLRNNISTQNFFKEGNFISRILPLLQLPLIDEWPVQRINNVHSVLQIIRTLVSPTNPAQATSSCQQAMYTSGILKAICDLLIATGVPRNPLTEAIYTVAELIRGHNDNQSFLESVKSNENPPKDILLLLLCTMLSDKQPFDMRCAVLYVFQCYLYRNDFGKMKIVHKLLPLEKEVTETCISHLLCRGLFNKEPLNSWFSAVALSYALIDNPEGKEKLLNVKLSSNDNNEPPTLLQQIVISIQTNDKAQCKIGYLMFLSTWFAHCSLAVESFLKINSGIPYFITQTNRLENEEIEEIVSGLSTFVMGICLAFNPDTVENFKKDSLRHLITKRIGIETFVDKLNDVSRNESYTRASKHPQPTAQDSNTLLLDYEFCKLFKMLEGMIMRALNTLPGQDDSEKLVTNQKQIEELNATVDGLKNELTEKTNRIEELCRLANDFRDDTDRIKTELFRLQENHMSLIQAYQLKENELESYRRLLEMHGIWQTENPAVNQQQEPIPMVNSMAIAGGLPPLQQQLPYEEGTTAHQQTLEESFRNDLNV
>326594_0:000fa2_{"pub_og_id":"1774at2759","og_name":"USO1_vesicle_transport_factor_","level_taxid":2759,"organism_taxid":"326594_0","organism_name":"Ceratosolen_solmsi_marchali","pub_gene_id":"LOC105360854","description":"general_vesicular_transport_factor_p115"}
MEYLKSGLKSVLGAPSPENSPSGAETVERLVDRLSSSTLLGDRRDACRALKALSRTYRIEVGVQGMDALKQILYIDKTDYEILGLSLDTLCNITNPEIFDEEVDKQESKHSIGEQFTEIFIKKQDTVSQVLKFLEEFDFRVRWSALKLLSNLLLHKSKDIQEIILESPMGISKLMDLLGDSREVIRGIEGGIVVEDCLLLMVNLLRGNYSNQYFFKEGNYIQRLTPMFQSFTKVNENKVHVLWNSQKVSNVHCMIQVIRALVVPNGSAQLVTDCQKIMKNCHLLQALCDILMIIGVPTDILAETICSVAEVIRGNAGNQEFLAYVMAPSIPPRSAIVVLLMSMGNYYAEAYLHSNNFPTGFQP
>307658_0:0007b8_{"pub_og_id":"1774at2759","og_name":"USO1_vesicle_transport_factor_","level_taxid":2759,"organism_taxid":"307658_0","organism_name":"Monomorium_pharaonis","pub_gene_id":"LOC105828192","description":"general_vesicular_transport_factor_p115"}
MEYFKSSLKSVLGTAPAGTQPTGAETVEKLVDRLQSSTLLDDRRDACRALKALSRTYRVEVGAIGMDALRQVLEIDRTDCEIISLALDTLCNITNPEMFEEEDKMDKHGFTNKIGEQFTEIFIKNPDSVGLVLTFLEEFDFRVRWPALNLLTHLLENRSKDIQEIILISPMGVSKLMDLLSDNREVIRNGVLLLLIQLTKGNANIQKIVAFENAFDRIFDVIEQEGNADGGIVVEDCLLLMLNLLRGNVSNQNFFKEGSYIQKLTPMFQIPNEMEDSNFGGWSPQKVSNVHCMVQVVRALVAPSAPAQAVAACQRTMRACGLLQALCDILMASGVPADVLTETINTVAEVIRGNASNQEFLAGVMAPSTPPRPAIVVLLMSMVNEKQPFVLRCSVLYCFQCFLYKNEVGQTQLIQTLLPQGNEAPSLTTGQLLCSGLFSMDSLSNWFSAVALSHALIENISQKEQLLRVLLATNIGKPPVTLMQQCVMLLQQGNKTQCKLGLLILLCRWTSYCPLAVKSFLAIDSSVAYLTALLSSQENNDDLQETLLQCMCALLIGICVHFNDNSVPTYTKEKVCNLIENRIGLEKFQDATGSIARHEIYSRTLKHPQPSAKNPSELLLDHEFCRLLKSLEGVIIKSVIEANNEHQNRNQLSVMNLSDSTLVSQYKDLIREQDIQIQRLNQANNFLTKEKQELEAQVQELRSTVSHLRDQNLVLRAAQANTGDGKETIASNNDVDLEKELQKYKTMVADLENRLAEYTQIMQQHNEKNKENKESELEYQLKSKTDELEKLRKDQEDLLELLTDQDSKITMYKERLIELGDKIESDESSGELDTDDQPESSN
>136037_0:001747_{"pub_og_id":"1774at2759","og_name":"USO1_vesicle_transport_factor_","level_taxid":2759,"organism_taxid":"136037_0","organism_name":"Zootermopsis_nevadensis","pub_gene_id":"LOC110832497","description":"A0A067RA58_ZOONE"}
MEYFKSGLKSVLGTPQEGLQPTGAETVERLVDRVRSSTLLDDRRDACRALKALSRKFRIEVGAQGMDALCQVLEMDRGDCEIVGYALDTLCNITASESFEDEEHPHLSPTSVGSLGEQFTEIFIKQHDNVGLVLGFLEEYDFHVRWPAVRLLTSLLANKPKDIQEIILVSPMGVSKLMDILGDSREVIRNDALLLLIQLTKGNANIQKIVAFENAFDRLFDVISEEGYADGGIVVEDCLLLMLNLLRNNTSNQSFFKEGSYIQRLAPMFNLPPEGDDTGWSAQKVSNVHCMLQVVRTLVMPGNPAQVTMSSQKAMKACGLLEILCGILMASGVPVDILTETINTVAEVIRGNHGNQEYFASVMAPSNPPRPAITVLLMSMVNEKQSFVLRCSVLYCFQCFLFKNEVGQSQLVQTLLPSSTEVANLTTGQLLCGGLFSGDSLSNWFSAVALSHALVENPAQKEQLLRVLLATNVGSPPISLLHQCTMLLQQGSKMQSKLGLLMLLSTWLAHCPQAVKQFLSIPTSIPYLTAQAGSNEHDDSEELVQGICAFLMGICINFNDDTVTTFSKEKLRQIVEKRLGLETFLDKMGEVSKHELYSKAAKHPQLRPKQPSELLLDHEFCRLFRALEGMVVRALSSKPHSDLVNGSSEHSLLASENSLLLQYKELIREQDHKLQELTQTTERLTVEKSTLQREVKDLKSTLSQLRDENMLLRAQANTGLGQTTSGNTLGREAFHMLEEVRAEARRWKEQSEQKDSLICKLEEQVKSGVVSDLDTQLTLKSADQTIASSDIERELQETRQQLAATEEKLAELATANGEIEKMQKDQEDLLELLTDQDTRLNQLKAQLRALGEKVDDDDDDNDEDLEEEAEGCEDENSA
>9365_0:001502_{"pub_og_id":"1774at2759","og_name":"USO1_vesicle_transport_factor_","level_taxid":2759,"organism_taxid":"9365_0","organism_name":"Erinaceus_europaeus","pub_gene_id":"USO1","description":"USO1"}
MNFLRGVMGGQSAGPQHTEAETIQKLCDRVASSTLLDDRRNAVRALKSLSKKYRLEVGIQAMEHLIHVLQTDRSDSEIIGYALDTLYNIISNDEEEEVDDVEEENSTRPSEDLGSQFTEIFIKQPENITLLLSLLEEFDFHVRWPGVKLLTSLLKHLGPQVQQIILVSPMGVSRLMDLLADSREVIRNDGVLLLQALTRSNGAIQKIVAFENAFERLLDIITEEGNSDGGIVVEDCLLLLQNLLKNNNSNQNFFKEGSYIQRMKPWFEVGDENSGWSAQKVTNLHLMLQLVRVLVSPTNPPGATSSCQKAMFQCGLLQQLCTILMATGVPADILTETINTVSEVIRGCQVNQDYFASVNAPSNPPRPAIVVLLMSMVNERQPFVLRCAVLYCFQCFLYKNQKGQGEIVSTLLPSTIDATGNSVSAGQLLCGGLFSTDSLSNWCAAVALAHALQENATQKEQLLRVQLATSIGNPPVSLLQQCTNILSQGDKINRRGSKIQTRVGLLMLLCTWLSNCPIAVTHFLHNSANVPFLTGQIAENLGEEEQLVQGLCALLLGITIYFNDNSLESYMKEKLKQLIEKRIGKENFIEKLGFISKHDLYSRASQKPQPNFLSPECMIFDHEFTKLVKELEGVITKAIYKSREEDKEEEEVKKTLEQHDSIVTHYKNMIREQDLQLEELKQQISTLKCQNEQLQTAVTQQASQIQQHKDQYNLLKIQLGKKSLETSSGMNEQSSEAASIRDSEQIAELKQAQSVPVPGDSEKIAAKTTDVEGRLSALLEENKELKNEIKSLSEEKTAIKEQLDSSNSTIAILQNEKNSLELHIKDSKKEQDDLLVLLADQDQKIIAIKKKLKEAGHPDEEEDELIIPVGQDDEFDEDEDDDKNDIEGDIQL
>183418_0:001319_{"pub_og_id":"1774at2759","og_name":"USO1_vesicle_transport_factor_","level_taxid":2759,"organism_taxid":"183418_0","organism_name":"Apis_laboriosa","pub_gene_id":"122714144","description":"general_vesicular_transport_factor_p115_isoform_X1"}
MEYFKSSLKSVLGSASVENELSGGDTVERLVDRLQSSTLLNDRRDACRELKTLSRTYRVEVGAQGMDALRQILEMDRTDCEIIGLALDTLCNITNPKTFDEEVDKHGPNNKIGEQFTEIFIKNTDSVGLVLTLLEEFEFKVRWPALKLLMYLSTNRLKDIQEIILVSPMGVSKLMDLLGDSREVIRNDVLLLLIQLTKGNANIQKIVAFENAFDRIFDVIAQEGNIEGGIVVEDCLLLMLNLLRGNISNQNFFKEGSYIQKLTPMFQISSEIDDNPLSAWSSQKVSNVHCMVQVIRALVAPSGPAQAVSNCQRIMKACGLLQALCNILMASGVPADVLTETINTVAEVIRGNSNNQEFLAGVMAPSNPPRPAIVVLLMSMVNEKQPFALRCSVLYCFQCFLYKNEIGQSQLIQTLLPQGNEVPSLTTGQLLCGGLFSLDSLSNWFSAVALSYALIDDNTQKEQLLRVLLATNIGKPPVTLMQQCVMLLQQENKTQCKLGLLILLCRWIAHCLKAVKSFLLIDSSIAYLTALLSSQENNDDLQETLLQSMCAILIGLCVHFNDNSISNYTKEKLCNLIENRIGLERFQDAIGGLARHEVYSRTLKHPQPSAKNPSELLLDHEFCRLSKTLEGVIIKSVLDGSSLHNKNQITTPILPDSVLETQYKEVIREQDSQIQKLNQLTESLIKEKHELEAQIHDLQSTVSHLKDQNLVLRAAQTNLLLEESESNNVASNELCTKEIEKNKTLITELENRLEEYASMIKKYENDFEYKLKEKSEELEKLKKDQEDLLELLTEQDSKIILYKERLVALGEKIETDESSIEIDTDDQPEYINSVDRVD
>742174_0:00057e_{"pub_og_id":"1774at2759","og_name":"USO1_vesicle_transport_factor_","level_taxid":2759,"organism_taxid":"742174_0","organism_name":"Melanaphis_sacchari","pub_gene_id":"LOC112603508","description":"general_vesicular_transport_factor_p115"}
MEYFKSGLKTVLGTPDIEEQPSGADIVERLVDRVQHSTLLADRRDACRALKALSRKYRIEVGAKGMDALCQVLQQDRADAEIASYVLDTLRLIMHNEIYEEEEIPDVTAKDSHKLGERFTEIFIKKKENVGLVLDYLEEFDFHVRWPALQLLLLLLTNKAKDVQEMILVSPMGVSKLIDMLSDSREVIRNNSVLLLTLLTKSNANIQKILAFENAFDRLFDVIQEEGNADGGIVVQDCLNLMFTLLRNNISTQNFFKEGNFISRILPLLQLPAVDEWPIQRINNVHSVLQIIRTLVSPTNPAQATSSCQQAMFTSGILKAICDLLIANGVPRNPLTEAIYTVAELVRGHNDNQSFLESVKSYESPPKDILLLLLCTMLSDKQPFDMRCAVLYVFQCYLYRNDFGKMKIVQKLLPSEKEVTETCISNLLCRGLFNKEPLNSWFSAVVLSHALIDNPEGKEKLLNVKLSSSDNDPPTLLQQIVSSIQTNDKAQFKIGYLMFLSTWFAHCSLAVESFLKINTGIPYFITQTNRLENEEIEEIVSGLSTFVMGICLAFNPDTVENFKKDSLRHLITKRIGVETFIDKLNDVSRNESYTRASKHPQPTAQDSNCLLLDYEFCKLFKMLEGMIMRSLNTLPGQDDSEKLVTNQKLIEELNATVDSLKNELSEKTNRIEELCRLANDFRDDTDRIKTELFRLQENHMSLIQAYQLKENELESYRRLLEMHGIWQSENPIVNQQQESMVNATAIAGGLPPLQQQQQQQPQEEGTTTHQRTLEESFRNDLNV
>411798_0:001bab_{"pub_og_id":"1774at2759","og_name":"USO1_vesicle_transport_factor_","level_taxid":2759,"organism_taxid":"411798_0","organism_name":"Vollenhovia_emeryi","pub_gene_id":"LOC105561558","description":"general_vesicular_transport_factor_p115"}
MEYFKSSLKSVLGTAPAGTQPTGADTVERLVDRLQSSTLLDDRRDACRALKALSRTYRVEVGAQGMDALRQVLEMDRTDCEIIGLALDTLCNITNPETFDEEVDKHGPKSQIGEQFTEIFIKHPDSVGLVLTFLEEFDFRVRWPALKLLTHLLANRSKDIQEIILVSPMGVSKLMDLLSDSREIVRNDVLLLLIQLTKGNANIQKIVAFENAFDRIFDVIDQEGNADGGIVVEDCLLLMLNLLRGNVSNQNFFKEGSYIQKLTPMFQIPNETEDNNLGGWSPQKVSNVHCMVQVVRALVAPSAPAQAVAACQRTMRACGLLQALCDILMASGVPADVLTETINTVAEVIRGNASNQEFLAGVMAPSTPPRPAIVVLLMSMVNEKQPFVLRCSVLYCFQCFLYKNEVGQTQLIQTLLPQGNEAPSLTTGQLLCGGLFSSDSLSNWFSAVALSHALIENISQKEQLLRVLLATNIGKPPVTLMQQCVMLLQQGNKTQCKLGLLILLCRWTSYCTLAVKSFLAIDSSVAYLTALLSSQENNDDLQETLLQSMCALLIGICVHFNDDSVPTYTKEKVCNLIENRIGLEKFQDAIGGIARHEIYSRTLKHPQPSAKAPSELLLDHEFCRLLKSLEGVIIKSVIEANNEQQNKNQLSVMNLPDNTLVSQYKDLIREQDIQIQRLNQANDFLTKEKQELEVQVQELRSTVSHLRDQNLVLRAAQANIGDGKETIASSNNVDFEKELQTYKTMVADLENRLAETHITQQHNERSKDNKESELESQLKMKTDELEALKKDQEDLLELLTDQDNKITLYKERLIELGDKVESDESSGELDTDDQPESSN
>486640_0:00195c_{"pub_og_id":"1774at2759","og_name":"USO1_vesicle_transport_factor_","level_taxid":2759,"organism_taxid":"486640_0","organism_name":"Odontomachus_brunneus","pub_gene_id":"LOC116846520","description":"general_vesicular_transport_factor_p115"}
MEYFKSSLKSVLGTAPAGTQPTGADTVERLVDRLQSSTLLDDRRDACRALKALSRTYRVEVGAQGMDALRQVLEMDKTDCEIIGLALDTLCNITNPETFDEEEVSVDKHDSKNNIGEQFTEIFIKHPDSVGLVLAFLEEFDFHVRWPALKLLTYLLANRSKDIQEIILVSPMGVSKLMDLLSDSREVIRNDVLLLLIQLTKGNANIQKIVAFENAFDRIFDVIGQEGNADGGIVVEDCLLLMLNLLRGNVSNQNFFKEGSYIQKLTPMFQIPNEIEDNNLSGWSPQKVSNVHCMVQVIRALVAPSAPAQAVAACQRTMRACGLLQVLCDILMASGVPADVLTETINTVAEVIRGNASNQEFLASVMAPSIPPRPAIVVLLMSMVNEKQPFILRCSVLYCFQCFLYKNEVGQTQLIQTLLPQGNEAPSLTTGQLLCGGLFSTDSLSNWFSAVALSHALIENISQKEQLLRVLLATNIGKPPVTLMQQCVMLLQQGNKTQCKLGLLILLCRWTSYCPLAVKSFLAIDSSVAYLTALLSSQENNEDLQETLLHSMCALLIGICVHFNDDSISIYTKEKVCNLIENRIGLEKFQDAIGGIARHEIYSRTLKHPQPSAKKPSELLLDHEFCRLLKSLEGVVIKSVIDANSEHQNKNQLSMMSLSDSTLVSQYKDLIREQDIQIQQLKQQLNQTHDSLTKKNEELEAEVQTLRSTVSHLRDQNLVLRAAQANIGDGKEIVTSNNDIGQLEKELQMYKTMVVDLENRLAEYSHVAQEHKNKDTEKKELDDSNRIKEFEYELKLKTEEIERLKKDQEDLLELLTDQDNKITRYKERLVELGDKIESDESSGEPDTDDQPESSN
>217634_0:001362_{"pub_og_id":"1774at2759","og_name":"USO1_vesicle_transport_factor_","level_taxid":2759,"organism_taxid":"217634_0","organism_name":"Anoplophora_glabripennis","pub_gene_id":"LOC108905282","description":"general_vesicular_transport_factor_p115"}
MEYFRSGLKSVLGAPPPGSQPTGAETVERLVSRVSTSTLLEDRRDACRALKALSKKYRLEVGAQGMDVLRQVLELDRSDCEIIGYCLDTLCNITSKEVFEEENENNINMKVNVGEQFTEMFLKNPENVSLVLGFLEDYDFRVRWPAVKLLTSIIASKPKEIQDIILVSPMGVSKLMDLLLENREVIRNDALLLLINLTKSNANIQKIVAFENAFDRLFDVISEEGWTDGGIVVEDCLLLMLNLLKNNTSNINFFKEGSYIQKLSPMFILPPNLEEIGWSPQKVSNFHCVLQLIRTLVSPNNPVQIITACQKAMRNANLLEALSNILMASGVPADILTETINTVGEVIRGNLTNQEYFAGVLAPSNPPRPAIVVLLMSMVNEKQPFALRCAVLYCFECFLFKNEIGQELVVQTLLPSNAGNAAVTTGQLLCSGLFSNDHLSNWFSAVALSHCLIENPAQKEQLLRVLLATNLGAQPVSLLHQCAVFLQHTSKLQAKLGILMLLANWMAHCPQAVKIFLNVPGAMAFLTAQTSASEYDNNEELLQSLCAFIMGLCVAFNDNSVQNYSKENLSQLIEKRVGIETYCNKLGEISRHEVYAKAAKQPQIKAKHSSELLLEFEFCKLFKALEGVIIQALGVQRDLSNGISELSLSVHENALLLQYKELIRDQDKKLQDLQRNFNNVQREKEQLENQTSELVQRNNELVDQITLLKAQLATLGGTSNGTTTPAQNSTASQTNTGDLLERIKQLEKENEEKDLELEKIRKDQDDLLELLTDQDLKLNSFKSRLRELGETIEDADSYNNSESENES
>34886_0:000c48_{"pub_og_id":"1774at2759","og_name":"USO1_vesicle_transport_factor_","level_taxid":2759,"organism_taxid":"34886_0","organism_name":"Eumetopias_jubatus","pub_gene_id":"USO1","description":"general_vesicular_transport_factor_p115_isoform_X1"}
MNFLRGVMGGQSAGPQHTEIETIQKLCDRVASSTLLDDRRNAVRALKSLSKKYRLEVGIQAMEHLIHVLQTDRSDSEIIGYALDTLYNIISNDEEEEVEENSTRQSGDLGSQFTEIFIKQQENVTLLLSLLEEFDFHVRWPGVKLLTSLLKQLGPQVQQIILVSPMGVSRLMDLLADSREVIRNDGVLLLQALTRSNGAIQKIVAFENAFERLLDIITEEGNSDGGIVVEDCLILLQNLLKNNNSNQNFFKEGSYIQRMKPWFHVGDENSGWSAQKVTNLHVMLQLVRVLVSPTNPPGATSSCQKAMFQCGLLQQLCTILMATGVPADILTETINTVSEVIRGYQVNQDYFASVNAPSNPPRPAIVVLLMSMVNERQPFVLRCAVLYCFQCFLYKNQKGQGEIVSTLLPSTIDATGNSVSAGQLLCGGLFSTDSLSNWCAAVALAHALQENAVQKEQLLRVQLATSIGNPPVSLLQQCTNILSQGDKIDRRGSKIQTRVGLLMLLCTWLSNCPIAVTHFLHNSANVPFLTGQIAENLGEEEQLVQGLCALLLGISIYFNDNSLESYMKEKLKQLIEKRIGKENFIEKLGFISKHELYSRASQKPQPNFPSPEYMIFDHEFTKLVKELEGVITKAIYKSSEEDKKEEEVKKTLEQHDSIVTHYKNMIREQDLQLEELKQQISTLKCQNEQLQTAVTQQVSQIQQHKDQYNLLKVQLGKDNQHQGSYSDGTQVNGIQPEEIGRLREEIEELKSNQELLQSQLAEKDSLIENLKSSQASPGTNEQSSATASARDSDQIAELKQELATLKSQLNSQSVEITKLQTEKQELLQKTETFAKSAAAPGESGAGMTAKATDGDGRLSVLLQDMNDLKNEIKALSEERTAIKEQLDASNSTIAILQNEKNKLEMDITDSKKEQDDLLVLLADQDQKIFSLKNKLKELGHPVEEEDELESGDQDDEEDEDEDDGKDQGRI
>41426_0:003764_{"pub_og_id":"1774at2759","og_name":"USO1_vesicle_transport_factor_","level_taxid":2759,"organism_taxid":"41426_0","organism_name":"Phacochoerus_africanus","pub_gene_id":"125138117","description":"general_vesicular_transport_factor_p115_isoform_X1"}
MNFLRGVMGGQSAGPQHTEAETIQKLCDRVASSTLLDDRRNAVRALKSLSKKYRLEVGIQAMEHLIHVLQTDRSDSEIIGYALDTLYNIISNDEEEEVDDVEEENSTRQSEDLGSQFTEIFIKQQENVTLLLSLLEEFDFHVRWPGVKLLTSLLKQLGPQVQQIILVSPMGVSRLMDLLADSREVIRNDGVLLLQALTRNNGAIQKIVAFENAFERLLDIITEEGNSDGGIVVEDCLILLQNLLKNNNSNQNFFKEGSYIQRMKPWFEVGDENSGWSAQKVTNLHLMLQLVRVLVSPNNPPGATSSCQKAMFQCGLLQQLCTILMATGVPADILTETINTVSEVIRGCQVNQDYFASVNAPSNPPRPAIVVLLMSMVNERQPFVLRCAVLYCFQCFLYKNQKGQGEIVSTLLPSTIDATGISVSAGQLLCGGLFSTDSLSNWCAAVALAHALQENATQKEQLLRVQLATSIGNPPVSLLQQCTNILSQGDKIDRRGSKIQTRVGLLMLLCTWLSNCPIAVTHFLHNSANVPFLTGQIAENLGEEEQLVQGLCALLLGISIYFNDNSLESYTKEKLKQLIEKRIGKENFIEKLGFISKHEFYSRASQKPQPNFPSPEYMIFDHEFTKLVKELEGVITKAIHKSSEEDKKEEEVKKTLEQHDSIVTHYKNMIREQDLQLEELKQQISTLKCQNEQLQTAVTQQVSQIQQHKDQYNLLKVQLGKDNQPQGSYNDGSQMNGIQPEEIGRLREEIEELKSNQELLQNQLAEKDSLIENLKSSQPSPGTNEESSATDSARDSEQIADLKQELATLKSQLNSQSIEITKLQMEKQELLQKTEAFAKSVPEPEQSETVTAAKATDVEGRLSALLQETKELKNEIKALSEERTAIKEQLDASNSTIAILQNEKNKLEVDITDSKKEQDDLLVLLADQDQKIFSLKNKLKELGHPVEEEDELESGDQDDEDDEDEDDGKEQGHI
>103372_0:001279_{"pub_og_id":"1774at2759","og_name":"USO1_vesicle_transport_factor_","level_taxid":2759,"organism_taxid":"103372_0","organism_name":"Acromyrmex_echinatior","pub_gene_id":"LOC105146360","description":"general_vesicular_transport_factor_p115_isoform_X1"}
MEYFKSSLKSVLGTAPVGTQSTGADTVERLVDRLQSSSLLDDRRDACRALKAMSRTFRVEVGAQGMDALRQVLEMDRTDCEIIGLALDTLCNITNPEMFDEEVDKHGPKNKIGEQFTEIFIKHSDSVGLVLAFLEEFDFRVRWPALKLLTHLLANRSKDIQEIILVSPMGVSKLMDLLSDSREVIRNDVLLLLIQLTKGNANIQKIVAFENAFDRIFDVIEQEGNADGGIVVEDCLLLMLNLLRGNVSNQNFFKEGSYIQKLTPMFQIPNEMEDNNFGGWSPQKVSNVHCMVQVVRALVAPSAPAQAVAACQRTMRACGLLQALCDILMASGVPADVLTETINTVAEVIRGNASNQEFLAGVMAPSTPPRPAIVVLLMSMVNEKQPFVLRCSVLYCFQCFLYKNEVGQTQLVQTLLPQGNEAPSLTTGQLLCGGLFSIDSLSNWFSAVALSHALIENISQKEQLLRVLLATNIGKPPVTLMQQCVMLLQQGNKTQCKLGLLILLCRWTSYCPLAVKSFLAIDSSVAYLTALLSSQENNDDLQETLLQSMCALLIGICVHFNDDSVPTYTKEKVCNLIENRIGWEKFQDAIGGIARHEIYSRTLKHPQPSAKNPSELLLDHEFCRLLKSLEGIIIKSVIDANNENKNQLSVMNLPNNTLISQYKDLIREQDIQIQRLNQANDFLTKEKQEFEAQVQELRSTVSHLRDQNLVLRAAQANIGDGKETSASSNNVDLEKELQMYKTMVADLENRLAEYTHIMQQHNEKDKENKESDLESQLKLKIDELEKLKKDQEALLELLTDQDSKITLYKERLIELGDKIESDESSGELDTDDQPESTDYI
>597456_0:0010fb_{"pub_og_id":"1774at2759","og_name":"USO1_vesicle_transport_factor_","level_taxid":2759,"organism_taxid":"597456_0","organism_name":"Habropoda_laboriosa","pub_gene_id":"LOC108571748","description":"A0A0L7R4Z9_9HYME"}
MEYFKSSILKSVLGSAPVGNEPSGADTVERLVDRLQSSTLLNDRRDACRALKALSRTYRVEVGAQGMDALRQILEMDRTDCEIIALALDTLCNITNPKTFDEEINNHGPNNKIGEQFTEIFIKDTDSVGLVLALLEEFEFNVRWLALKLLMHLSTNRLKDMQEIILIRPMGVGKLMDLLGDSREVIRNEILLLLIQLTKGNAYIQKIVAFDNVFDRILDVIAQEGNAEGGIVVEDCLLLMLNLLRGNISNQNYFKEGSYIPKLTPMFQIPSGIDDNAWSPQKVSNVHCMMQVIRALVAPSGPAQTVANCQRIIRACGLLQALCNILMASGVPADVLAETINTVAEVIRGNTNNQEFLAGVMAPSNPPRPAIVVLLMSMVNEKQSFALRCSVLYCFQCFLYKNKVGQSQLIQTLLPQGNEVPSLTTGQLLCGALFSSDSLSNWFSAVALSYALIDNNTQKEQMLRVHLATNIGKPPVTLIQQCVMLLQQGNKTQCKLGLLMLLCRWTADCPAAVKAFLDIDSSVPYLTALLSSQENNDDLQETLLQSMCAMLIGLCVHFNDNTVSNYTKEKLCDLIENRIGLEGFQDAIGGLARHEIYSKTLKHPQPSAKNPSELLLDHEFCRLSKTLEGVITKLVPDGSSLHHKNQITTPILPDSVLVSQYEEVIRKQDLQIQKLSQIMESLVKEKHELEAQMHDLRSTVSYLKDQNLVLRAAQTNLLSEDTVLNEKNETDLERKLKEKSGELEKLKKDQENLLELLTDQDSKIILYKEKLAALGEKVETDESSVELDTDDQPESSNSVDRID
>42254_0:003a85_{"pub_og_id":"1774at2759","og_name":"USO1_vesicle_transport_factor_","level_taxid":2759,"organism_taxid":"42254_0","organism_name":"Sorex_araneus","pub_gene_id":"USO1","description":"general_vesicular_transport_factor_p115"}
MNFLRGVMGGQSAGPQHTEAETIQKLCDRVASSTLLDDRRNAVRALKSLSKKYRLEVGIQAMEHLIHVLQTDRADSEIIGYALDTLFNIISNEEEEEVGETEEENSTRQNEDLGSQFTEIFIKQQENVTLLLSLCVSRLMDLLADSREVIRNDGVLLLQALTRSNGAIQKIVAFENAFERLLDIITEEGNSDGGIVVEDCLILLQNLLKNNNSNQNFFKEGSYIQRMKPWFEVGDENSGWSAQKVTNLHLMLQLVRVLVSPTNPPGATSSCQKTMFQCGLLQQLCTILMATGVPADILTETINTVSEVIRGCQMNQDYFASVNAPSNPPRPAIVVLLMSMVNERQPFVLRCAVLYCFQCFLYKNQKGQGEIVATLLPSTIDATGNSVSAGQLLCGGLFSTDSLSNWCAAVALAHALQENATQKEQLLRVQLATSIGNPPVSLLQQCTNILSQGSKIQTRVGLLMLLCTWLSNCPIAVTHFLHNSANVPFLTGQIAENLGEEEQLVQGLCALLLGISIYFNDNSLENYMKEKLKQLIEKRIGKENFIEKLGFISKHELYSRASQKPQPNFPTPEYMVFDHEFTKLVKELEGVITKAIYKSSEEDQKEEEVKKTLEQHDSIVSHYKNMIREQDLQLEELKQQISTLKSQNEHLETTVTQQASQIQQHRDQYNLLKVQLGKDNQHQGSHNDGSQMNGIQLQEIPGLLEEIEELKRNQEHLQGQLAEKDTLIERLEKSAPVPVENESVIATKTTDVEGRLSALLQETKELKNEIRVLSEERAAIKKQLDSSNSTIAVLQNEKNKLEVDMIDSKKEQDDLLVLLADQDQKIFSLKTKLKDFGHPIEDEDELLSGEQDEENDEFEDDDKSQDI
>34720_0:0016e7_{"pub_og_id":"1774at2759","og_name":"USO1_vesicle_transport_factor_","level_taxid":2759,"organism_taxid":"34720_0","organism_name":"Trachymyrmex_septentrionalis","pub_gene_id":"LOC108750182","description":"general_vesicular_transport_factor_p115_isoform_X1"}
MEYFKSSLKSVLGTAPAGTQSTGADTVERLVDRLQSSSLLDDRRDACRALKAMSRTFRVEVGAQGMDALRQVLEMDRTDCEIIGLALDTLCNITNPEIFDEEVDKHGPQNKIGEQFTEIFIKHSDSVGLVLAFLEEFDFRVRWPALKLLTHLLANRSKDIQEIILVSPMGVSKLMDLLSDSREVIRNDVLLLLIQLTKGNANIQKIVAFENAFDRIFDVIEQEGNADGGIVVEDCLLLMLNLLRGNVSNQNFFKEGSYIQKLTPMFQIPNEMEDNNLGGWSPQKVSNVHCMVQVVRALVAPSAPAQAVAACQRTMRACGLLQALCDILMASGVPADVLTETINTVAEVIRGNASNQEFLAGVMAPSTPPRPAIVVLLMSMVNEKQPFVLRCSVLYCFQCFLYKNEVGQTQLVQTLLPQGNEAPSLTTGQLLCGGLFSIDSLSNWFSAVALSHALIENISQKEQLLRVLLATNIGKPPVTLMQQCVMLLQQGNKTQCKLGLLILLCRWTSYCPLAVKSFLAIDSSVAYLTALLSSQENNDDLQETLLQSMCALLIGICVHFNDDSVPTYTKEKVCNLIENRIGWEKFQDAIGGIARHEIYSRTLKHPQPSAKNPSELLLDHEFCRLLKSLEGVIIKSVIDANNENKNQLSVMNLPDNTLISQYKDLIREQDIQIQRLNQTINFLTKEKQEFEAQVQELRSTVSHLRDQNLVLRATQANIGDGKETSTSSNNLDLEKELQTYKTMVADLENRLAKYMHIMQQYNEKDKENKESDLESQLKLKIDELEKLKKDQEALLELLTDQDSKITLYKERLIELGDKIESDESSGELDTDDQPESTDYI
>95912_0:00105a_{"pub_og_id":"1774at2759","og_name":"USO1_vesicle_transport_factor_","level_taxid":2759,"organism_taxid":"95912_0","organism_name":"Hyaena_hyaena","pub_gene_id":"120231079","description":"general_vesicular_transport_factor_p115_isoform_X1"}
MNFLRGVMGGQSAGPQHTEAETIQKLCDRVASSTLLDDRRNAVRALKSLSKKYRLEVGIQAMEHLIHVLQTDRSDSEIIGYALDTLYNIISNDEEEEVEENSTRQSEDLGSQFTEIFIKQQENVTLLLSLLEEFDFHVRWPGVKLLTSLLKQLGPQVQQIILVSPMGVSRLMDLLADSREVIRNDGVLLLQALTRSNGAIQKIVAFENAFERLLDIITEEGNSDGGIVVEDCLILLQNLLKNNNSNQNFFKEGSYIQRMKPWFDVGDENSGWSAQKVTNLHVMLQLVRVLVSPTNPPGATSSCQKAMFQCGLLQQLCTILMATGVPADILTETINTVSEVIRGYQVNQDYFASVNAPSNPPRPAIVVLLMSMVNERQPFVLRCAVLYCFQCFLYKNQKGQGEIVSTLLPSTIDATGNSVSAGQLLCGGLFSTDSLSNWCAAVALAHALQENATQKEQLLRVQLATSIGNPPVSLLQQCTNILSQGDKIDRRGSKIQTRVGLLMLLCTWLSNCPIAVTHFLHNSANVPFLTGQIAENLGEEEQLVQGLCALLLGISIYFNDNSLESYMKEKLKQLIEKRIGKENFIEKLGFISKHELYSRASQKPQPNFPSPEYMIFDHEFTKLVKELEGVITKAIYKSSEEDKKEEEVKKTLEQHDSIVTHYKNMIREQDLQLEELKQQISTLKCQNEQLQTAVTQQVSQIQQHKDQYNLLKVQLGKDNPHQGSYSDATQMNGIQPEEVGRLREEIEELKSNQERLQSQLAEKDSLIENLKSSQSSPGTNEQSSATASAQDSEQIAELKQELAALKSQLNSQSVEITKLQTEKQELLQKTETFAKPAPLPGESEVGTATKTDVEGRLSALLQETKELKNEIKALSEERTAIKEQLDASNSTIAILQNEKNKLEVDVTDSKKEQDDLLVLLADQDQKIFSLKNKLKELGHPVEEEDELESGDQDDEEDEDEDDGKDQSHI
>109478_0:000293_{"pub_og_id":"1774at2759","og_name":"USO1_vesicle_transport_factor_","level_taxid":2759,"organism_taxid":"109478_0","organism_name":"Myotis_brandtii","pub_gene_id":"USO1","description":"S7MDB4_MYOBR"}
MNFLRGVMGGQSAGPQHTEAETIQKLCDRVASSTLLDDRRNAVRALKSLSKKYRLEVGIQAMEHLIHVLQTDRSDSEIIGYALDTLFNIISNDEEDEVDDLEEENSTRQSEDLGSQFTEIFIKQQENVTLLLSLLEDFDFHVRWPGVKLLTSLLKHLGPQVQQIILVSPMGVSRLMDLLADSREVIRNDGVLLLQALTRSNGAIQKIVAFENAFERLLDIITEEGNSDGGIVVEDCLILLQNLLKNNNSNQNFFKEGSYIQRMKPWFEVGDENSGWSAQKVTNLHLMLQLIRVLVSPTNPPGATSSCQKAMFQCGLLQQLCTILMATGIPADILTETINTVSEVIRGCQVNQDYFASVNAPSNPPRPAIVVLLMSMVNERQPFVLRCAVLYCFQCFLYKNQKGQGEIVSTLLPSTIDATGNSVSAGQLLCGGLFSTDSLSNWCAAVALAHALQENATQKEQLLRVQLATSIGNPPVSLLQQCTNILSQGDKIDRRGSKIQTRVGLLMLLCTWLSNCPIAVTHFLHNPANVPFLTGQIAENLGEEEQLVQGLCALLLGISIYFNDNSLENYMKEKLKQLIEKRIGKENFVEKLGFISKHELYSRASQKPQPNFPSPEYMIFDHEFTKLVKELEGVITKAIYKSSEEDKKEEEEKKTLEQHDSIVGHYKNMIREQDLQLEELKQQISTLKCQNEQLQTAVTQQVSQIQQHKDQYNLLKVQLGKDNQHQSSHSDGAQMNGIQPEEIGRLRQEIEELKSNQELLRSQLAEKDSLIEKLKSSQTSPDTNEATASARDSEKIAELKQELATLKSQLNSKSVEITKLQTEKQELLHKTEAFAQSVPVSGESEAAIAAKTTDVEGRLSALLQETKELKNEIKALSEERASIKEQLDSSNSTIVILQNEKNQLEVNIKDSKKEQDDLLVLLADQDQKILSLKDKLKGLGHPEEEEDELESIDQDDEDDEDEDDDKSQGDN
>109478_0:00029a_{"pub_og_id":"1774at2759","og_name":"USO1_vesicle_transport_factor_","level_taxid":2759,"organism_taxid":"109478_0","organism_name":"Myotis_brandtii","pub_gene_id":"USO1","description":"general_vesicular_transport_factor_p115_isoform_X5"}
MIEEMPCVLSNHYLSSDSEIIGYALDTLFNIISNDEEDEVDDLEEENSTRQSEDLGSQFTEIFIKQQENVTLLLSLLEDFDFHVRWPGVKLLTSLLKHLGPQVQQIILVSPMGVSRLMDLLADSREVIRNDGVLLLQALTRSNGAIQKIVAFENAFERLLDIITEEGNSDGGIVVEDCLILLQNLLKNNNSNQNFFKEGSYIQRMKPWFEVGDENSGWSAQKVTNLHLMLQLIRVLVSPTNPPGATSSCQKAMFQCGLLQQLCTILMATGIPADILTETINTVSEVIRGCQVNQDYFASVNAPSNPPRPAIVVLLMSMVNERQPFVLRCAVLYCFQCFLYKNQKGQGEIVSTLLPSTIDATGNSVSAGQLLCGGLFSTDSLSNWCAAVALAHALQENATQKEQLLRVQLATSIGNPPVSLLQQCTNILSQGDKIDRRGSKIQTRVGLLMLLCTWLSNCPIAVTHFLHNPANVPFLTGQIAENLGEEEQLVQGLCALLLGISIYFNDNSLENYMKEKLKQLIEKRIGKENFVEKLGFISKHELYSRASQKPQPNFPSPEYMIFDHEFTKLVKELEGVITKAIYKSSEEDKKEEEEKKTLEQHDSIVGHYKNMIREQDLQLEELKQQISTLKCQNEQLQTAVTQQVSQIQQHKDQYNLLKVQLGKDNQHQSSHSDGAQMNGIQPEEIGRLRQEIEELKSNQELLRSQLAEKDSLIEKLKSSQTSPDTNEATASARDSEKIAELKQELATLKSQLNSKSVEITKLQTEKQELLHKTEAFAQSVPVSGESEAAIAAKTTDVEGRLSALLQETKELKNEIKALSEERASIKEQLDSSNSTIVILQNEKNQLEVNIKDSKKEQDDLLVLLADQDQKILSLKDKLKGLGHPEEEEDELESIDQDDEDDEDEDDDKSQGDN
>41139_0:002ca8_{"pub_og_id":"1774at2759","og_name":"USO1_vesicle_transport_factor_","level_taxid":2759,"organism_taxid":"41139_0","organism_name":"Coccinella_septempunctata","pub_gene_id":"123316709","description":"general_vesicular_transport_factor_p115"}
MKSEMEYFRSGLKSVLGAPAPDQQITGAETVERLVSRVSTSTLLEDRRDACRALKALSKKYRVEVGAHSMDVLKQVLELDRADCEIIGYCLDTLCNITSREPFEEETESSLAINVNIGEQFTEMFIKNTESVSLVLSFLEEYDFRVRWPAVKLITSLLANKPKEIQDIILVSPMGVSKLMDLLGESREVIRNDALLLLINLTKNNANIQKIVAFENAFDRLFEVIIEEGLTEGGIVVEDCLILMLNLLKNNTSNINFFKEGSYIQKIAPMLILPDNLEEIGWSPQKVSNMHCVLQLVRTLVSPNNPIQIITACQKSMRNVNLLEALCNILMASGVPADILTETINTVAEIIRGNLTNQEYFANVMAPSNPPRPAIVVLLMSMVNEKQPFQLRCAVLYCFECFLYKNEIGQGQIIQTLLPSSLATSDVTTGQLLCGGLFSNDSLSNWFSSISLSHCLIDNPAQKEQLLRVMIATNLGAQAIGLLHQSVVYLQQSNKLQSKIGILMLLAMWLSQCQQAVQVFLNIPGAMAFLTAQTSASEYDNNEELIQGICAFIMGLCVVFNDNSVQNYSKENLSQLIEKRVGIETYCKKLNEISRHEVYARAAKQPQILAKHSSELLLEFEFCKLFKSFEGVIINALGVQRDLQNGISELSLSEHENALLLQYKELIRDQDRKLHDLQKAFNSAQREKEMLKNELEELRQTNSQLNDQNTLLKVQLATNSTANNVDHNCIEPQEPLTIKKEIVVNEELQKLKDELKEKSDELEHLRKDQEDLLELLTDQDCKLTVFKNRLRELGEVLEDDDSENGSNSENEI
>7004_0:001014_{"pub_og_id":"1774at2759","og_name":"USO1_vesicle_transport_factor_","level_taxid":2759,"organism_taxid":"7004_0","organism_name":"Locusta_migratoria","pub_gene_id":"JAMg_model_4053.1"}
MDFLKSGLKSVLGGPNEGSQPSGAETVERLVDRVQSSTLLDDRRDACRALKALSRKYRVEVGAQGMDALRQVLEMDRADAEIVGYALDTLCNITSGENFEEEEHINLNSALVATIGEQFTEIFIKQPDNVGLVLGFLEEYDFHVRWPAVKLLTNLLANKPKEIQEIILVSPMGVSRLMDLLGDSREVIRNDALLLLIQLTKGNANIQKIVAFENAFDRLFDVISKEGYSDGGIVVEDCLLLMLNLLRNNTSNQNFFKEGSYIQRLAPMFNLPAEGDDAIWSPQKVSNVHCMLQVLRTLVTPGNPAQVTTSSQKTMKSCGLLENLCNILMASGVPADILTETINTVGEVIRGNMSNQEYFANVLAPSARPAIVVLLMSMVNEKQPFILRCSVLYCFQCFLFKNEVGQAQLVQTLLPSTSEMSTLTTGQLLCGGMFSADPLSNWFSAVALAHALVENPAQKEQLLRVMLATSIGNPPVSLLNQCTSLLQQCGKVQSKLGILMLLSTWLAHCPLAVKQFVSIPTSIPYLTAQVGSNEHDENEELVQGICAFLMGICVVFNDDTVSSFSKENLCQLIEKRIGLETFLDKLSSVSKHELYSKAAKHPQLRPRQPSDLLLDHEFCRLFKALEGMVVKAVTPKPKNDVVNGVSGLTLSESENSVLLQYKEVIREQDRKLKELLEEIQKLKEENNALQMQYDELQSSTSLLRDENMLLRAQTTTGTGESADLTRQLAEACSTAQRWKAESDRKDSIIQTLEEQLHRRTADAHTNSQDCVEQKPTVEDIETGSNEIPQLRQELLETQKQLLAEKEKVTLMEAIVSEADTLRKDQEVLLELLADQDTKLNEYKDKLRALGEKVDDDEDDVSSQDDEVDEGISSASGKIP
>9644_0:0037c4_{"pub_og_id":"1774at2759","og_name":"USO1_vesicle_transport_factor_","level_taxid":2759,"organism_taxid":"9644_0","organism_name":"Ursus_arctos","pub_gene_id":"113263262","description":"general_vesicular_transport_factor_p115_isoform_X1"}
MNFLRGVMGGQSAGPQHTEAETIQKLCDRVASSTLLDDRRNAVRALKSLSKKYRLEVGIQAMEHLIHVLQTDRSDSEIIGYALDTLYNIISNDEEEEVDDVEEENSTRQSEDLGSQFTEIFIKQQENVTLLLSLLEEFDFHVRWPAVKLLTSLLKQLGPQVQQIILVSPMGVSRLMDLLADSREVIRNDGVLLLQALTRSNGAIQKIVAFENAFERLLDIITEEGNSDGGIVVEDCLILLQNLLKNNNSNQNFFKEGSYIQRMKPWFHVGDENSGWSAQKVTNLHVMLQLVRVLVSPTNPPGATSSCQKAMFQCGLLQQLCTILMATGVPADILTETINTVSEVIRGYQVNQDYFASVNAPSNPPRPAIVVLLMSMVNERQPFVLRCAVLYCFQCFLYKNQKGQGEIVSTLLPSTIDATGNSVSAGQLLCGGLFSTDSLSNWCAAVALAHALQENATQKEQLLRVQLATSIGNPPVSLLQQCTNILSQGDKIDRRGSKIQTRVGLLMLLCTWLSNCPIAVTHFLHNSANVPFLTGQIAENLGEEEQLVQGLCALLLGISIYFNDNSLESYMKEKLKQLIEKRIGKENFIEKLGFISKHELYSRASQKPQPNFPSPEYMIFDHEFTKLVKELEGVITKAIYKSSEEDKKEEEVKKTLEQHDSIVTHYKNMIREQDLQLEELKQQISTLKCQNEQLQTAVTQQVSQIQQHKDQYNLLKVQLGKDNQHQGSYSDGTQVNGIQPEEVGRLREEIEELKSNQELLQSQLAEKDSLIENLKSSQASPGTNEQSSATASARDSEQIAELKQELATLKSQLNSQSVEITKLQTEKQELLQKTETFAKSVPAPGESEAGMAAKTTDVEGRLSALLQETKELKNEIKALSEERTAIKEQLDASNSTIAILQNEKNKLEMDVTDSKKEQDDLLVLLADQDQKIFSLKNKLKELGHPVEEEDELESGDQDDEEDEDEDDGKDQDHV
>130825_0:004bc6_{"pub_og_id":"1774at2759","og_name":"USO1_vesicle_transport_factor_","level_taxid":2759,"organism_taxid":"130825_0","organism_name":"Ochotona_curzoniae","pub_gene_id":"121147460","description":"general_vesicular_transport_factor_p115_isoform_X3"}
MNFLRGVMGGQSAGPQHTEAETIQKLCDRVASSTLLDDRRNAVRALKSLSKKYRLEVGIQAMEHLIHVLQTDRSDSEIIGYALDTLYNIISNEEEEEVDDVEEENSTRQSEDLGSQFTEIFIKQHENVTLLLSLLEEFDFHVRWPGVKLLTSLLKQLGPQVQQIILVSPMGVSRLMDLLADSREVIRNDGVLLLQALTRSNGAIQKIVAFENAFERLLDIITEEGNSDGGIVVEDCLILLQNLLKNNNSNQNFFKEGSYIQRMKPWFEVGDDNSGWSAQKATNLHLMLQLVRVLVSPTNPPGATSSCQKAMFQCGLLQQLCTILMATGVPADILTETINTVSEVIRGCQVNQDYFASVNAPSNPPRPAIVVLLMSMVNERQPFVLRCAVLYCFQCFLYKNQKGQGEIVSTLLPSTIDAMGNSVSAGQLLCGGLFSTDSLSNWYAAVALAHALQENATQKEQLLRVQLATNIGNPPVSLLQQCTNILSQGDKIDRRGSKIQTRVGLLMLLCTWLSNCPIAVTHFLHNSANVPFLTGQIAENLGEEEQLVQGLCALLLGISIYFNDNSLESYMKEKLKQLIEKRIGKENFIEKLGFISKHELYSRASQKPQPNFPSPEYVIFDHEFTKLVKELEGVITKAIYKSSEEDKKEEEVKKTLEQHDNIVTHYKNMIREQDLQLEELKQQVSTLKCQNEQLQTAVTQQVSQIQQHKDQYNLLKVHLGKDSQPQGSHSNNAQVNGIQPEEMNRLREEIEELKSKQELLQSQLLEKDSLIENLKSSQTAAGRNEQSSATTLVADSEKIAELKEELATLKSQLNAQSVEITQLQTEKQELVQKAEACAKLVPVQGESETVTAAKSTDVEGRLSALLQETKELKNEIKALSEERTAIKAQLDSSNSTIAILQNEKKRLELEITDSRKEQDDLLVLLADQDQKILSLKNKLKELGHPVEEEDELESGDQEDEEDETEDSGKDQD
>7009_0:000e62_{"pub_og_id":"1774at2759","og_name":"USO1_vesicle_transport_factor_","level_taxid":2759,"organism_taxid":"7009_0","organism_name":"Schistocerca_americana","pub_gene_id":"124595535","description":"general_vesicular_transport_factor_p115"}
MDFLKSGLKSVLGGPNEGSQPSGAETVERLVDRVQSSTLLDDRRDACRALKALSRKYRVEVGAQGMDALRQVLEMDRADAEIVGYALDTLCNITSGENFEEEEHINLNSALVATIGEQFTEIFIKQPDNVGLVLGFLEEYDFHVRWPAVKLLTNLLANKPKEIQDIILVSPMGVSRLMDLLGDSREVIRNDALLLLIQLTKGNANIQKIVAFENAFDRLFDVISKEGYSDGGIVVEDCLLLMLNLLRNNTSNQNFFKEGSYIQRLAPMFYLPAEGDDTVWSPQKVSNVHCMLQVLRTLVTPGNPAQVTTSSQKTMKSCGLLENLCNILMASGVPADILTETINTVGEVIRGNMSNQEYFANVLAPSAPPRPAIVVLLMSMVNEKQPFILRCSVLYCFQCFLFKNEVGQAQLVQTLLPSTSEMSTLTTGQLLCGGMFSADPLSNWFSAVALAHALVENPAQKEQLLRVMLATSIGNPPVSLLNQCTSLLQQCGKVQSKLGILMLLSTWLAHCSLAVKQFVSIATSIPYLTAQVGSNEHDENEELVQGICAFLMGICVVFNDDTVSSFSKENLCQLIEKRIGLETFLDKLSSVSRHELYSKAAKHPQLRPRQPSDLLLDHEFCRLFKALEGMVVKAVTPKPKNDVVNGVSGLTLSESENSVLLQYKEVIREQDRKLKELLEEIQKLKEENNALQVQYDELQSSTSVLRDENMLLRAQTTTGTGEGADLARRLAEACSTAERWKAESDRKDSIIQTLEEQLHRRTAETVSQNMHMNSQDSRVQKSTVEDVETGNSEISQLQQQLLETQKQLSAEKDKVTLMEAIVSEADTLRKDQEVLLELLADQDTKLNEYKDKLRALGEKVDDDEDDVSSQDDEMDEGISSASGKIP
>104421_0:000f14_{"pub_og_id":"1774at2759","og_name":"USO1_vesicle_transport_factor_","level_taxid":2759,"organism_taxid":"104421_0","organism_name":"Camponotus_floridanus","pub_gene_id":"LOC105256144","description":"E2AUE3_CAMFO"}
MEYFKSSLKSVLGTAPAGTQPTGADTVEKLVDRLQSSTLLNDRRDACRALKALSRTYRVEVGAQGMDALRQVLEMDRTDCEIIGLALDTLCNITSPETFDEEVDKHGPKSKIGEQFTEIFIKHPDSVGLILMFLEEFDFRVRWPALKLLTHLLGNRSKDIQEIILISPMGVSKLMDLLSDSREVIRNDVLLLLIQLTKGNANIQKIVAFENAFDRIFDVIDQEGNADGGIVVEDCLLLMLNLLRGNVSNQNFFKEGSYIQKLTPMFQIPSEIEDNNFGGWSPQKVSNVHCMVQVVRALVAPSAPGQAVAACQRTMRACGLLQALCDILMAGGVPADVLTETINTVAEVIRGNASNQEFLASVMAPSTPPRPAIVVLLMSMVNEKQPFVLRCSVLYCFQCFLYKNEVGQTQLIQTLLPQGNEAPSLTTGQLLCGGLFSTDSLSNWFSAVALSHALIENISQKEQLLRVLLATNIGKPPVTLMQQCVMLLQQGNKTQCKLGLLMLLCRWTSYCPLAVKSFLAIDSSVAYLTALLSSQENNDDLQETLLQSMCALLIGICVHFNDDSVPTYTKEKVCNLIENRIGVEKFQDAIGGIARHEIYSRTLKHPQPSAKNPSELLLDHEFCRLLKSLEGVVIKSIIDANNEHQNRSQLSMSLSDNTLVLQYKDLIREQDVQIQKLNQANDVLLKEKQELEAQLQELRSTVSHLRDQNLVLRAAQTNIGDGKETIASSNSIDMEKELQTYKTMVANLEKRLAEYVHVSQEHKEKNNEKKESELEYQLKSKIDELEKLKKDQEDLLILLTDQDSKIMLYKERLTELGDKVESDESSGELDTDDQPESSN
>93721_0:0028e6_{"pub_og_id":"1774at2759","og_name":"USO1_vesicle_transport_factor_","level_taxid":2759,"organism_taxid":"93721_0","organism_name":"Myzus_cerasi","pub_gene_id":"Mca10471"}
MEYFKSGLKTVLGTPVVEDQPSGADIVERLVDRVQHSTLLADRRDACRALRALSRKYRIEVGAKGMDALCLVLQQDRADAEIASYALDTLRLIMHNEIYEEEEIPDVTAKDSHKLGERFTEIFIKKKENVGLVLDYLEEFDFHVRWPALQLLLLLLTNKAKDVQEMILVSPMGVSKLIDMLSDSREVIRNNSVLLLTLLTKSNANIQKILAFENAFDRLFDVIQEEGNADGGIVVQDCLNLMLTLLRNNISTQNFFKEGNFISRILPLLQLPLIDEWPIQRINNVHSVLQIIRTLVSPTNPAQATSSCQQAMYTSGILKAICDLLIANGVPRNPLTEAIYSVAELIRGHNDNQSFLESVKSNENPPKDILLLLLCTMLSDKQPFDMRCAVLYVFQCYLYRNDFGKMKIVQKLLPLEKEVTETCISHLLCRGLFNKEPLNSWFSAVALSYALIDNPEGKEKLLNVKLSSNDNEPPTLLQQIVISIQTNDKAQCKIGYLMFLATWFAHCSLAVESFLKINSGIPYFITQTNRLENEEIEEIVSGLSTFVMGICLAFNPDTVDNFKKDSLRHLITKRIGIETFVDKLNDVSRNESYTRASKHPQPTAQDSKTLLLDYEFCKLFKMLEGMIMRALNTLPGQDDSEKLVTNQKQIEELNATVDSLKNELVEKTNRIEELCRLANDFRDDTDRIKTELFRLQENHMSLIQAYQLKENELESYRRLLEMHGIWVSCNIIHTCNYKPRDVDG
>278164_0:0002a3_{"pub_og_id":"1774at2759","og_name":"USO1_vesicle_transport_factor_","level_taxid":2759,"organism_taxid":"278164_0","organism_name":"Alosa_alosa","pub_gene_id":"125295853","description":"general_vesicular_transport_factor_p115_isoform_X1"}
MNFFRGVIGGQPAGPQHSGVETIQKLCDRVASSTLLEDRRDAVRALKSLSKKYRMEVGSQAMDHLIRILQTDRADSEILGYALDTIYNIICSDEEEEQDESEDAVPPVSGKTRNIPEEMQKQEDDVGAQFTERFIQDPENITLLLTLLEEFDFHVRWPGVKLLTALLKNQCAQVQGIILVSPMGVSRLMDLLADSREVIRNDGLLLLQQLTKSNAAIQKIVAFENAFERLLDIITEEGTSDGGIVVEDCLLLLLNLLKNNSSNQNFFKEGSYVQRMKPWFEVGDDNAGWSAQKVTNLHYMLQLVRVLVSPVNSPGATASCQKAMFQCGLLQQLCTILMATGVPADILTETINTVSEVIRGSQVNQDYFASVNAPSNPPRPAIVVLLMSMVNERQPFVLRCAVLYCFQCFLYKNQKGQGEIVATLLPSTIDANSISAGQLLCGGLFSADSLSNWCAAVALAHALQDNPTQKEQLLRVQLATSLGKPPVSLLQQCTNILSQGDKIDRRTKSEKGSKVQTRVGLLMLLCTWISNCPIAVYHFLHNQENVPFLTAQISENLGEDERLVQGLCALLLGICIYYNDNTLENSTKEKLKQLIEKRIGKENFVEKLGFITKHELYSRAGQKPQPVFSTPEHMLFDHEFTKLVKELEGVITKAVHKSSEEEKKEEEVKKTLEQHDSIVTQYKELIREQDAQINELKAQVASMTGQSEQMQSTLTQQLAQIQQHKDQYNILKLKLGKTGDQSALQGEGAHVNGLQSEELSQLREELEELRRQHAQLQTQLADKCTLIDSLKSEAASPAEAAAGASDNSELLKELEALRAQVQSQSADITQLQTERQELLRRSETAESGSASVDGGVDTAKVAELEKRLAAQSAEAQKLQEEKKSLSASRAGLESDLASATSTVAILQAEKSKLQQEVQESKKEQDDLLMLLADQDQKIHSLKQKLKDLGEPIDDEDDLDSKDQSEEDDDDDEEEDEEEDDE
>473952_0:0015e3_{"pub_og_id":"1774at2759","og_name":"USO1_vesicle_transport_factor_","level_taxid":2759,"organism_taxid":"473952_0","organism_name":"Osmia_lignaria","pub_gene_id":"LOC117605426","description":"general_vesicular_transport_factor_p115_isoform_X1"}
MEYFKSSLKSVLGSTPVENEMSGADTVERLVDRLQSSTLLNDRRDACRALKALSRTYRVEVGTRGMDVLRQILEIDRTDCEIIGLALDTLCNITNPIAFEEEVDKHGPKNKIGEQFTEIFIKNTDSVGLVLALLEEFEFKVRWPALKLLAHLSANRLKDIQEIILVSPMGVSKLMDLLSDSREVIRNDALLLLIQLTKGNANIQKIVAFENAFDRIFDVIAQEGNAEGGIVVEDCLLLMLNLLRGNISNQNFFYEGCYIQKLTPMFQIPSEIDDNPLGAWSPQKVSNVHCMVQVIRALVAPSGPAQVNENILYSFAFLSFLILIFIRNTYIKAVANCQEIMRACGLLQALCNILMASGVPADVLTETINTVAEVIRGNASNQEFLAGVMAPSSPPRPAIVVLLMSMVNEKQPFALRCSVLYCFQCFLYKNEIRQSQLIQTLLPQGNEVPSLTTGQLLCGGLFSPDSLSNWFSAVALSYALIDDNAQKEQLLRVLLATNIGKPPVTLMQQCVMLLQQGNKTQCKLGLLMLLCRWTAHCLAAVKFFLLIDSSVAYLTVLLSSQENNDDLQETLLQSMCAMLIGICVHFNDNSVPNYTKEKLCNLIENRIGVERFQDAIGGLARHEVYSRTLKHPQPSAKNPSELLLDHEFCRLSKTLEGIIMESVLEGSNTHQKNQITTSILPDSVLVAQYKEVIREQDSQIQKLNQVTESLMKEKHELEAQIHDLQSTVSHLKDQNLVLRAAQTNLLSEENDSNNITNEEECAKEVEKYKHVITDLENRLDECTSMIKEYKRKVEEKNETDLERKLREKSEELEKIKKDQEDLLELLTEQDSKIILYKERLIALGEKVETDESSAELDTDDQQESSNSVDRND
>9716_0:001658_{"pub_og_id":"1774at2759","og_name":"USO1_vesicle_transport_factor_","level_taxid":2759,"organism_taxid":"9716_0","organism_name":"Mirounga_angustirostris","pub_gene_id":"123848496","description":"general_vesicular_transport_factor_p115_isoform_X1"}
MNFLRGVMGGQSAGPQHTEIETIQKLCDRVASSTLLDDRRNAVRALKSLSKKYRLEVGIQAMEHLIHVLQTDRSDSEIIGYALDTLYNIISNDEEEEVEENSTRQSGDLGSQFTEIFIKQQENVTLLLSLLEEFDFHVRWPGVKLLTSLLKQLGPQVQQIILVSPMGVSRLMDLLADSREVIRNDGVLLLQALTRSNGAIQKIVAFENAFERLLDIITEEGNSDGGIVVEDCLILLQNLLKNNNSNQNFFKEGSYIQRMKPWFHVGDENSGWSAQKVTNLHVMLQLVRVLVSPTNPPGATSSCQKAMFQCGLLQQLCTILMATGVPADILTETINTVSEVIRGYQVNQDYFASVNAPSNPPRPAIVVLLMSMVNERQPFVLRCAVLYCFQCFLYKNQKGQGEIVSTLLPSTIDATGNSVSAGQLLCGGLFSTDSLSNWCAAVALAHALQENAVQKEQLLRVQLATSIGNPPVSLLQQCTNILSQGDKIDRRGSKIQTRVGLLMLLCTWLSNCPIAVTHFLHNSANVPFLTGQIAENLGEEEQLVQGLCALLLGISIYFNDNSLESYMKEKLKQLIEKRIGKENFIEKLGFISKHELYSRASQKPQPNFPSPEYMIFDHEFTKLVKELEGVITKAIYKSSEEDKKEEEVKKTLEQHDSIVTHYKNMIREQDLQLEELKQQISTLKCQNEQLQTAVTQQVSQIQQHKDQYNLLKVQLGKDNQHQGSYSDGTQVNGIQPEEIGRLREEIEELKSNQELLQSQLAEKDSLIENLKSSQASPGTNEQSSATASARDSEQIAELKQELATLKSQLNSQSVEITKLQTEKQELLQKTETFNEIKALSEERTAIKEQLDASNSTIAILQNEKNKLEMDITDSKKEQDDLLVLLADQDQKIFSLKNKLKELGHPVEEEDELESGDQDDEEDEDEDDGKDQGHI
>561572_0:001fb6_{"pub_og_id":"1774at2759","og_name":"USO1_vesicle_transport_factor_","level_taxid":2759,"organism_taxid":"561572_0","organism_name":"Frieseomelitta_varia","pub_gene_id":"122535199","description":"general_vesicular_transport_factor_p115_isoform_X1"}
MEYFKSSLKSVLGSASVENEPSGADTVERLVDRLQSSTLLNDRRDACRALKALSRTYRVEVGAQGMDALRQILEMDRTDCEIIGLALDTLCNITSPKTFDEEVDKHGPNNKVGEQFTEIFIKNADSVGLVLALLEEFEFKVRWPAIKLLMHLSTNRLKDIQEIILVSPMGVSKLMDLLGDSREVIRNDVLLLLIQLTKGNANIQKIVAFENAFDRIFDVIAQEGNVEGGIVVEDCLLLMLNLLRGNISNQNFFKEGSYIQKLTPMFQISSEHDDNPLSTWSPQKVSNVHCMVQVIRALVAPSGPAQAVSNCQRIMRACGLLQALCNILMASGVPADVLTETINTVAEVIRGNSSNQEFLAEVMAPSNPPRPAIVVLLMSMVNEKQSFALRCSVLYCFQCFLYKNEMGQSQLIQTLLPQGNEVPSLTTGQLLCGGLFSSDSLSNWFSAVALSYALIEDNTQKEQLLRVLLATNIGKPPVTLMQQCVMLLQQGSKAQCKLGLLILLCRWTAHCLAAVKSFLLIDSSIAYLTALLSSQENNDDLQETLLQSMCAMLIGLCVHFNDNSISNYTKEKLCNLIENRIGLERFQDAIGGLARHEVYSRTLKHPQPSAKNPSELLLDHEFCRLSKTLEGVIIKSVLDGSSLHQKNEIATPILPDSVLITQYKDVIREQSSQIQKLNQLTESLVKEKNELEAQVHDLRSSISHLKDQNLVLRAAQTNLMPEESDSINVTTNEGCTKEAEKYKTVITELEIRLVEYASMVKKYETDFERKLKEKSEELEKLKKDQEDLLELLAEDESKIMRYEEKLAALGEKIETDESSIELDTDDQAECNNSVERIDRLISP
>286306_0:0041be_{"pub_og_id":"1774at2759","og_name":"USO1_vesicle_transport_factor_","level_taxid":2759,"organism_taxid":"286306_0","organism_name":"Cardiocondyla_obscurior","pub_gene_id":"Cobs_17584"}
MEYFKSSLKSVLGTAPAGTQPTGADTVERLVDRLQSSTLLDDRRDACRALKAFSRTYRVEVGAQGMDALRQVLEMDRTDCEIIGLALDTLCNITNPEAFDEELDNHGSKNQIGEQFTEIFIKNSDSVGLVLTFLEEFDFRVRWPALKLLMNLLANRSKDIQEIILVSPMGVSKLMDLLSDSREVIRNDVLLLLIQLTKGNANIQKIVAFENAFDRIFDVIEQEGNADGGIVVEDCLLLMLNLLRGNFSNQNFFKEGSYIQKLTPMFQIPNETEDNNLGNGWSPQKVSNVHCMVQVVRALVAPSAPAQAVAACQRIMRACELLQALCDILMASGVPADVLTETINTVAEVIRGNTSNQEFLAGVMAPSIPPRPAIVVLLMSMVNEKQPFVLRCSVLYCFQCFLYKNEVGQMQLIQTLLPQGNEAPSLTTGQLLCGGLFSTDSVSNWFSAVALSHALIENSQKEQLLRVLLATNIGKPPVTLMQQCVMLLQQGNKTQCKLGLLILLCRWISYCPLAVKSFLAIESSVAYLMALLSSQENNDDLQEILLQSMCALLIGICVHFNDNSVPTYTKEKMCNLIENRIGFEKFQDAIGGIARHEIYSRTLKHPQSSAKNPSELLLDYEFCRLLKSLEGVIIKSVIDVNNEHQNKNQLSVMNLPDNILVTQYKDLIRDQDTQIQKLNQANNCLTKEKQDLEAQIEDLRSTVSHLRDQNLVLRAAQANIGDGKETITSSNNLDLEKELQTYKIMVADLENRLAEYTYIVQQHNEKNKENRESELEYQLKLKTDELEKLKKDQEDLLELMTDQDNKITLYRERLIELGDKVESDESSGELDTDDQPESSN
>186990_0:0036d1_{"pub_og_id":"1774at2759","og_name":"USO1_vesicle_transport_factor_","level_taxid":2759,"organism_taxid":"186990_0","organism_name":"Hipposideros_armiger","pub_gene_id":"USO1","description":"general_vesicular_transport_factor_p115_isoform_X1"}
MNFLRGVMGGQSAGPQHTEAETIQKLCDRVASSTLLDDRRNAVRALKSLSKKYRLEVGIQAMEHLIHVLQTDRSDSEIIGYALDTLYNIISNDEEEEVDDVEDENSTRQSEDLGSQFTEIFIKQQENVTLLLSLLEEFDFHVRWPGVKLLTSLLKQLGPQVQQIILVSPMGVSRLMDLLADSREVIRNDGVLLLQALTRSNGAIQKIVAFENAFERLLDIITEEGNSDGGIVVEDCLILLQNLLKNNNSNQNFFKEGSYIQRMKPWFEVGDENSGWSAQKVTNLHLMLQLVRVLVSPTNPPGATSSCQKAMFQCGLLQQLCTILMATGVPADILTETINTVSEVIRGCQVNQDYFASVNAPSNPPRPAIVVLLMSMVNERQPFVLRCAVLYCFQCFLYKNQKGQGEIVSTLLPSTIDATGNSVSAGQLLCGGLFSTDSLSNWCAAVALAHALQENATQKEQLLRVQLATSISNPPVSLLQQCTNILSQGDKIDRRGSKIQTRIGLLMLLCTWLSNCPIAVTHFLHNSSNVPFLTGQIAENLGEEEQLVQGLCALLLGISIYFNDNSLENYMKEKLKQLIEKRIGKENFIEKLGFISKHELYSRASQKPQPNFPSSEYMIFDHEFTKLVKELEGVITKAIYKSSEEDKKEEEVKKTLEQHDNIVTHYKNVIREQDVQLEELKQQISTLKCQNEQLQTAVTQQASQIQQHKDQYNLLKVQLGKDNQHQGSHSDGAQMNGIQPEEMGRLREEIEELKSNQELLQSQLAEKDSLIENLKSSQTSPGTNEATASTRDSEQIAELKQELATLTSQLISQSVEITKLQTEKQELLQKTEAFAKSVPVPGESETVIAAKTTDVEGRLAALLQETKELKNEIKALSEERTAIKEQLDSSNSTIAILQNERNKLEVDITDSKKEQDDLLVLLADQDQKILSLKNKLKELGHPIEEEDELESVDQDDEDEEDDDDGKDQDHI
>166423_0:0020a0_{"pub_og_id":"1774at2759","og_name":"USO1_vesicle_transport_factor_","level_taxid":2759,"organism_taxid":"166423_0","organism_name":"Melipona_quadrifasciata","pub_gene_id":"Mqua08105","description":"A0A0M8ZQ59_9HYME"}
MEYFKSSLKSVLGSASVENEPSGADTVERLVDRLQSSTLLNDRRDACRALKALSRTYRVEVGAQGMDALRQILEMDRTDCEIIGLALDTLCNITSPKTFDEEVDKHGPNNKVGEQFTEIFIKNADSVGLVLALLEEFEFKVRWPAIKLLMHLSTNRLKDIQEIILVSPMGVSKLMDLLGDSREVIRNDVLLLLIQLTKGNANIQKIVAFENAFDRIFDVIAQEGNVEGGIVVEDCLLLMLNLLRGNISNQNFFKEGSYIQKLTPMFQISSEHDDNPLSTWSPQKVSNVHCMVQVIRALVAPSGPAQAVSNCQRIMRACGLLQALCNILMASGVPADVLTETINTVAEVIRGNSSNQEFLAGVMAPSNPPRPAIVVLLMSMVNEKQSFALRCSVLYCFQCFLYKNEMGQSQLIQTLLPQGNEVPSLTTGQLLCGGLFSSDSLSNWFSAVALSYALIEDNTQKEQLLRVLLATNIGKPPVTLMQQCVMLLQQGTLLSSQENNDDLQETLLQSMCAMLIGLCVHFNDNSISNYTKEKLCNLIENRIGLERFQDAIGGLARHEVYSRTLKHPQPSAKNPSELLLDHEFCRLSKTLEGVITKSVLDGSSLHQKNEITTPILPDSVLITQYKEVIREQSSQIQRLNQLTESLVKEKNELEVQVHDLRSSISHLKDQNLVLRAAQTNLMPEENESINVTTNEGCTKEAEKYKTVITELEIRLVEYASMVKKYETDFERKLKEKSEELEKLKKDQEDLLELLAEDESKIMRYEEKLAALGEKIETDESSIELDTDDQAECNNSVERIDRLISP
>29073_0:004cf0_{"pub_og_id":"1774at2759","og_name":"USO1_vesicle_transport_factor_","level_taxid":2759,"organism_taxid":"29073_0","organism_name":"Ursus_maritimus","pub_gene_id":"USO1","description":"General_vesicular_transport_factor_p115"}
MNFLRGVMGGQSAGPQHTEAETVRGARWVRDFGRVRAGTGRKIRGPGGDFPRPAIQKLCDRVASSTLLDDRRNAVRALKSLSKKYRLEVGIQAMEHLIHVLQTDRSDSEIIGYALDTLYNIISNDEEEEVEENSTRQSEDLGSQFTEIFIKQQENVTLLLSLLEEFDFHVRWPAVKLLTSLLKQLGPQVQQIILVSPMGVSRLMDLLADSREVIRNDGVLLLQALTRSNGAIQKIVAFENAFERLLDIITEEGNSDGGIVVEDCLILLQNLLKNNNSNQNFFKEGSYIQRMKPWFHVGDENSGWSAQKVTNLHVMLQLVRVLVSPTNPPGATSSCQKAMFQCGLLQQLCTILMATGVPADILTETINTVSEVIRGYQVNQDYFASVNAPSNPPRPAIVVLLMSMVNERQPFVLRCAVLYCFQCFLYKNQKGQGEIVSTLLPSTIDATGNSVSAGQLLCGGLFSTDSLSNWCAAVALAHALQENATQKEQLLRVQLATSIGNPPVSLLQQCTNILSQGSKIQTRVGLLMLLCTWLSNCPIAVTHFLHNSANVPFLTGQIAENLGEEEQLVQGLCALLLGISIYFNDNSLESYMKEKLKQLIEKRIGKENFIEKLGFISKHELYSRASQKPQPNFPSPEYMIFDHEFTKLVKELEGVITKAIYKSSEEDKKEEEVKKTLEQHDSIVTHYKNMIREQDLQLEELKQQISTLKCQNEQLQTAVTQQVSQIQQHKDQYNLLKVQLGKDNQHQGSYSDGTQVNGIQPEEVGRLREEIEELKSNQELLQSQLAEKDSLIENLKSSQASPGTNEQSSATASARDSEQIAELKQELATLKSQLNSQSVEITKLQTEKQELLQKTETFAKSVPAPGESEAGMAAKTTDVEGRLSALLQETKELKNEIKALSEERTAIKEQLDASNSTIAILQNEKNKLEMDVTDSKKEQDDLLVLLADQDQKIFSLKNKLKELGHPVEEEDELESGDQDDEEDEDEDDGKDQDHV
>9646_0:002ee2_{"pub_og_id":"1774at2759","og_name":"USO1_vesicle_transport_factor_","level_taxid":2759,"organism_taxid":"9646_0","organism_name":"Ailuropoda_melanoleuca","pub_gene_id":"USO1","description":"general_vesicular_transport_factor_p115_isoform_X1"}
MNFLRGVMGGQSAGPQHTEAETIQKLCDRVASSTLLDDRRNAVRALKSLSKKYRLEVGIQAMEHLIHVLQTDRSDSEIIGYALDTLYNIISNDEEEEVEENSTRQSEDLGSQFTEIFIKQQENVTLLLSLLEEFDFHVRWPAVKLLTSLLKQLGPQVQQIILVSPMGVSRLMDLLADSREVIRNDGVLLLQALTRSNGAIQKIVAFENAFERLLDIITEEGNSDGGIVVEDCLILLQNLLKNNNSNQNFFKEGSYIQRMKPWFHVGDENSGWSAQKVTNLHVMLQLVRVLVSPTNPPGATSSCQKAMFQCGLLQQLCTILMATGVPADILTETINTVSEVIRGYQVNQDYFASVNAPSNPPRPAIVVLLMSMVNERQPFVLRCAVLYCFQCFLYKNQKGQGEIVSTLLPSTIDATGNSVSAGQLLCGGLFSTDSLSNWCAAVALAHALQENATQKEQLLRVQLATSIGNPPVSLLQQCTNILSQGDKIDRRGSKIQTRVGLLMLLCTWLSNCPIAVTHFLHNSANVPFLTGQIAENLGEEEQLVQGLCALLLGISIYFNDNSLESYMKEKLKQLIEKRIGKENFIEKLGFISKHELYSRASQKPQPNFPSPEYMIFDHEFTKLVKELEGVITKAIYKSSEEDKKEEEVKKTLEQHDSIVTHYKNMIREQDLQLEELKQQISTLKCQNEQLQTAVTQQVSQIQQHKDQYNLLKVQLGKDNQHQGSYSDGAQVNGIQPEEVGRLREEIEELKSNQKLLQSQLAEKDSLIENLKSSQASPGTNEQSSATASRDSEQIAELKQELATLKSQLNSQSVEITKLQTEKQELLQKTETFAKSVPAPGESEAGMAAKTTDVEGRLSALLQETKELKNEIKALSEERTAIKEQLDASNSTIAILQNEKNKLEMDVTDSKKEQDDLLVLLADQDQKIFSLKNKLKELGHPVEEEDELESGDQDDEEDEDEDDGKDQSHI
>30538_0:0003a9_{"pub_og_id":"1774at2759","og_name":"USO1_vesicle_transport_factor_","level_taxid":2759,"organism_taxid":"30538_0","organism_name":"Vicugna_pacos","pub_gene_id":"USO1","description":"General_vesicular_transport_factor_p115"}
MNFLRGVMGGQSAGPQHTEAETIQKLCDRVASSTLLDDRRNAVRALKSLSKKYRLEVGIQAMEHLIHVLQTDRSDSEIIGYALDTLYNIISNDEEEEVEENSTRQNEDLGSQFTEIFIKQQENVTLLLSLLEEFDFHVRWPGVKLLTSLLKQLGPQVQQIILVSPMGVSRLMDLLADSREVIRNDGVLLLQALTRSNGAIQKIVAFENAFERLLDIITEEGNSDGGIVVEDCLILLQNLLKNNNSNQNFFKEGSYIQRMKPWFEVGDENSGWSAQKVTNLHLMLQLVRVLVSPNNPPGATSSCQKAMFQCGLLQQLCTILMATGVPADILTETINTVSEVIRGCQVNQDYFASVNAPSNPPRPAIVVLLMSMVNERQPFVLRCAVLYCFQCFLYKNQKGQGEIVATLLPSTIDATGNSVSAGQLLCGGLFSTDSLSNWCAAVALAHALQENATQKEQLLRVQLATSIGNPPVSLLQQCTNILSQGDKIDRRGSKIQTRVGLLMLLCTWLSNCPIAVTHFLHNSANVPFLTGQIAENLGEEEQLVQGLCALLLGISIYFNDNSLESYMKEKLKQLIEKRIGKENFIEKLGFISKHELYSRASQKPQPNFPSPEYMIFDHEFTKLVKELEGVITKAIYKSSEEDKKEEEVKKTLEQLDSIVTHYKNMIQEQDLQLEELKQQISTLKCQNEQLQTAVTQQVSQIQQHKDQYNLLKIQLGKENQHQGSHSDGAQMNGIQPEEIGRLREEIEELKSNQELLQSQLAEKDSLIENLKSSQPSPGTNEQSSATDSARESEQIAELKQELATLKSQLNSQSVEITKLQTEKQELLQKTEALTQSVPVPGESETVIATKTTDVEGRLSALLQETKELKNEIKALSEERTAIKEQLDSSNSTIAILQNEKNKLEVDITDSKKEQDDLLVLLADQDQKIFSLKNKLKELGHPVEEEDELESGDQDDEDDEDEDDGKEQGHI
>1507135_0:000279_{"pub_og_id":"1774at2759","og_name":"USO1_vesicle_transport_factor_","level_taxid":2759,"organism_taxid":"1507135_0","organism_name":"Euglossa_dilemma","pub_gene_id":"Edil_00634"}
MEYFKSSLKSVLGSSSVENEPSGADTVERLVDRLQSSTLLSDRRDACRALKALSRTYRVEVGAQGMDALRQILEMDRTDCEIIGLALDTLCNITNPKAFDEEVDKHGANNKVGEQFTEIFIKNADSVGLVLGLLEEFEFKVRWPALKLLMHLSTNRLKHIQEIILVSPMGVSKLMDLLGDSREVIRNDVLLLLIQLTKGNANIQKIVAFENAFDRIFDVITQEGNAEGGIVVEDCLLLMLNLLRGNISNQNFFKEGSYIQKLTPMFQIPSENDDNPLSAWSPQKVSNVHCMVQVIRALVAPSGPAQAVSNCQRIMRACGLLQALCNILMASGVPADVLTETINTVAEVIRGNANNQEFLAGVMAPSNPPRPAIVVLLMSMVNEKQPFPLRCSVLYCFQCFLYKNEVGQSQLIQTLLPQGNEMPSLTTGQLLCGGLFSSDSLSNWFSAVALSYALIDNDKQKKQLLRVLLATNIGKPPVTLMQQCVMLLQQGNKTQCKLGLLMLLCRWIAHCLTAVKSFLLIDSSVAYLTALLSSQENNDDLQETLLQSMCAILIGLCVHFNDDSISNYTKEKLCNLIENRIGLERFQDAIGCLARHEVYSRTLKHPQPSAKHPSDLLLDHEFCRLSKTLEGVIIKSVLDGSSVHHKNQIATPMLPDSVLVAQYKEVIREQDCQIQKLNQFSESLVKEKHELEIQVHDLQSTISHLKDQNLVLRAAQTNLLFEESESNNVATNEGCTKEAEKYKTVIIELENRLAEYTLMVNSYEIDLKEKSEELEKLKKDQEDLLELLTEQDSKIILYKEKLVALGEKIDTDESSIELDTDDQQETNCADRID
>7029_0:0028c6_{"pub_og_id":"1774at2759","og_name":"USO1_vesicle_transport_factor_","level_taxid":2759,"organism_taxid":"7029_0","organism_name":"Acyrthosiphon_pisum","pub_gene_id":"100167821","description":"Uso1_p115_head_domain-containing_protein"}
MDYFKSGLKTVLGTPVVEDQPSGADIVERLVERVQNSTLLTDRRDACRALKALTRKYRVEVGAKGMDALCLVLQQDRADAEIASYALGTLGLIMHDKLYEEEEIPAVTAKDSDKLGERFTEIFIKKKENVGLVLDYLEEFDFHVRWPALQLLLQLLTNKAKDVQEMILVSPMGVSKLIDMLSDSREVIRNNSVLLLTLLTKSNANIQKILAFENAFDRLFYVIQEEGNADGGIVVQDCLNLMLTLLRNNISTQNFFKEGNFISRILPLLQLPLIDEWPIQRINNVHSVLQIIRTLVSPTNPAQATSSCQQAMYTSGILKALCDLLVAIGVPRNPLTEAIYTVAELIRGHNDNQSFLESVKSNENPPKDILLLLLYTMLSDKQPFDMRCAVLYVFQCYLYRNDFGKMKIIQKLLPLEKEVTETCISNLLCRGLFSKEPLNSWFSAVALSYALIDNPEGKEKLLNVKLSSNDNEPPTLLQQIVISIQTNDRAQFKIGYLMFLSTWFAHCSLAVESFLKINSGIPYFITQTNRLENEEIEEIVSGLSTFVMGICLAFNPDTVENFKKDSLRHLINKRIGVETFVDKLNDVSRNESYTRASKHPQPTAQDSNSLLLDYEFCKLFKMLEGMIMRALNTLPGQDDSEKLVTNQKQIEELNITVDCLKNELSEKTNRIEELCRLANDFRDDTDRIKTELFRLQENHMSLIQAYQMKENELESYRRLLEMHGIWQNDNSAVNQQQEPMVSATVIAGGLPPLQQQQQPYVEGTTTHQQTLEESFRNDLNV
>72781_0:0010a1_{"pub_og_id":"1774at2759","og_name":"USO1_vesicle_transport_factor_","level_taxid":2759,"organism_taxid":"72781_0","organism_name":"Formica_exsecta","pub_gene_id":"LOC115235655","description":"general_vesicular_transport_factor_p115"}
MEYFKSSLKSVLGTVPAGTQPTGADTVERLVDRLQSSTLLNDRRDACRALKALSRTYRVEVGAQGMDALRQVLEMDRTDCEIIGLALDTLCNITSPETFDEEVDKHGPKNKIGEQFTEIFIKHPDSIGLILTFLEEFDFRVRWPALKLLTHLLANRSKDIQEIILVSPMGVSKLMDLLSDSREVIRNDVLLLLIQLTKGNANIQKIVAFENAFDRIFDVIDQEGNADGGIVVEDCLLLMLNLLRGNVSNQNFFKEGSYIQKLTPMFQIPNEIEDNNFGGWSPQKVSNVHCMVQVVRALVAPSAPAQAVAACQRTMRACGLLQALCDILMASGVPADILTETINTVAEVIRGNASNQEFLASVMAPSTPPRPAIVVLLMSMVNEKQPFVLRCSVLYCFQCFLYKNEVGQTQLIQTLLPQGNEAPSLTTGQLLCGGLFSTDSLSNWFSAVALSHALIENISQKEQLLRVLLATNIGKPPVTLMQQCVMLLQQGNKTQCKLGLLILLCRWTSYCPLAVKSFLAIDSSVAYLTALLSSQENNDDLQETLLQSMCALLIGICVHFNDDSVPTYTKEKVCNLIENRIGVEKFQDAIGGIGKHEIYSRTLKHPQPSAKNPSELLLDHEFCRLLKSLEGVIIKSVIEANNEHQNKNQLSMSLSDNTLVLQYKDLIREQDVQIQKLNQANDILLKEKQELETQLQELRSTVNHLRDQNLVLRAAQTNIGDGKETVASSTIDLEKELQTYKTMVADLENRLAEYIHITQEHKEKNNEKKELELEHQLKLKADELEKLKKDQEDLLELLTDQDSKIMLYKERLIELGDKVESDESSGELDTDDQPESSN
>9643_0:0001cb_{"pub_og_id":"1774at2759","og_name":"USO1_vesicle_transport_factor_","level_taxid":2759,"organism_taxid":"9643_0","organism_name":"Ursus_americanus","pub_gene_id":"123787182","description":"general_vesicular_transport_factor_p115_isoform_X1"}
MNFLRGVMGGQSAGPQHTEAETIQKLCDRVASSTLLDDRRNAVRALKSLSKKYRLEVGIQAMEHLIHVLQTDRSDSEIIGYALDTLYNIISNDEEEEVDDVEEENSTRQSEDLGSQFTEIFIKQQENVTLLLSLLEEFDFHVRWPAVKLLTSLLKQLGPQVQQIILVSPMGVSRLMDLLADSREVIRNDGVLLLQALTRSNGAIQKIVAFENAFERLLDIITEEGNSDGGIVVEDCLILLQNLLKNNNSNQNFFKEGSYIQRMKPWFHVGDENSGWSAQKVTNLHVMLQLVRVLVSPTNPPGATSSCQKAMFQCGLLQQLCTILMATGVPADILTETINTVSEVIRGYQVNQDYFASVNAPSNPPRPAIVVLLMSMVNERQPFVLRCAVLYCFQCFLYKNQKGQGEIVSTLLPSTIDATGNSVSAGQLLCGGLFSTDSLSNWCAAVALAHALQENATQKEQLLRVQLATSIGNPPVSLLQQCTNILSQGDKIDRRGSKIQTRVGLLMLLCTWLSNCPIAVTHFLHNSANVPFLTGQIAENLGEEEQLVQGLCALLLGISIYFNDNSLESYMKEKLKQLIEKRIGKENFIEKLGFISKHELYSRASQKPQPNFPSPEYMIFDHEFTKLVKELEGVITKAIYKSSEEDKKEEEVKKTLEQHDSIVTHYKNMIREQDLQLEELKQQISTLKCQNEQLQTAVTQQVSQIQQHKDQYNLLKVQLGKDNQHQGSYSDGTQVNGIQPEEVGRLREEIEELKSNQELLQSQLAEKDSLIENLKSSQASPGTNEQSSATASARDSEQIAELKQELATLKSQLNSQSVEITKLQTEKQELLQKTETFAKSVPAPGESEAGMAAKTTDVEGRLSALLQETKELKNEIKALSEERTAIKEQLDASNSTIAILQNEKNKLEMDVTDSKKEQDDLLVLLADQDQKIFSLKNKLKELGHPVEEEDELESGDQDDEEDEDEDDGKDQDHV
>9838_0:0003c1_{"pub_og_id":"1774at2759","og_name":"USO1_vesicle_transport_factor_","level_taxid":2759,"organism_taxid":"9838_0","organism_name":"Camelus_dromedarius","pub_gene_id":"USO1","description":"general_vesicular_transport_factor_p115_isoform_X1"}
MNFLRGVMGGQSAGPQHTEAETIQKLCDRVASSTLLDDRRNAVRALKSLSKKYRLEVGIQAMEHLIHVLQTDCSDSEIIGYALDTLYNIISNDEEEEVEENSTRQNEDLGSQFTEIFIKQQENVTLLLSLLEEFDFHVRWPGVKLLTSLLKQLGPQVQQIILVSPMGVSRLMDLLADSREVIRNDGVLLLQALTRSNGAIQKIVAFENAFERLLDIITEEGNSDGGIVVEDCLILLQNLLKNNNSNQNFFKEGSYIQRMKPWFEVGDENSGWSAQKVTNLHLMLQLVRVLVSPNNPPGATSSCQKAMFQCGLLQQLCTILMATGVPADILTETINTVSEVIRGCQVNQDYFASVNAPSNPPRPAIVVLLMSMVNERQPFVLRCAVLYCFQCFLYKNQKGQGEIVATLLPSTIDATGNSVSAGQLLCGGLFSTDSLSNWCAAVALAHALQENATQKEQLLRVQLATSIGNPPVSLLQQCTNILSQGDKIDRRGSKIQTRVGLLMLLCTWLSNCPIAVTHFLHNSANVPFLTGQIAENLGEEEQLVQGLCALLLGISIYFNDNSLESYMKDKLKQLIEKRIGKENFIEKLGFISKHELYSRASQKPQPNFPSPEYMIFDHEFTKLVKELEGVITKAIYKSSEEDKKEEEVKKTLEQFDSIVTHYKNMIQEQDLQLEELKQQISTLKCQNEQLQTAVTQQVSQIQQHKDQYNLLKIQLGKENQHQGSHSDGAQMNGIQPEEIGRLREEIEELKSNQELLQSQLAEKDSLIENLKSSQPSPGTNEQSSATDSARESEQIAELKQELATLKSQLNSQSVEITKLQTEKQELLQKTEALTQSVPVPGESETVVATRTTDVEGRLSALLQETKELKNEIKALSEERTAIKEQLDSSNSTIAILQNEKNKLEVDITDSKKEQDDLLVLLADQDQKIFSLKNKLKELGHPVEEEDELESGDQDDEDDEDEDDGKEQGHI
>609295_0:0019d1_{"pub_og_id":"1774at2759","og_name":"USO1_vesicle_transport_factor_","level_taxid":2759,"organism_taxid":"609295_0","organism_name":"Dinoponera_quadriceps","pub_gene_id":"LOC106746276","description":"LOC106746276"}
MEYFKSSLKSVLGTAPAGTQPTGADTVEKLVDRLQSSTLLDDRRDACRALKALSRTYRVEVGAQGMDALCQVLEMDRTDCEIIGLALDTLCNITNPETFDEEEVDKHDSKNKIGEQFTEIFIKDPDSVGLVLAFLEEFDFRVRWPALKLLTYLLANRSKDIQEIILVSPMGVSKLMDLLSDSREVIRNDVLLLLIQLTKGNANIQKIVAFENAFDRIFDVIEQEGNADGGIVVEDCLLLMLNLLRGNVSNQNFFKEGSYIQKLTPMFQIPNEVEDNNLSSWSPQKVSNVHCMVQVIRALVAPSAPAQAVAACQRTMRACELLQALCDILMASGVPADVLTETINTVAEVIRGNASNQEFLASVMAPSIPPRPAIVVLLMSMVNEKQPFILRCSVLYCFQCFLYKNEVGQTQLIQTLLPQGNEAPSLTTGQLLCGGLFSTDSLSNWFSAVALSHALIENISQKEQLLRVLLATNIGKPPVTLMQQCVMLLQQGNKTQCKLGLLILLCRWTSYCPLAVKSFLAIDSSVAYLTALLSSQENNEDLQETLLHSMCALLIGICVHFNDDSVPTYTKEKVCNLIENRIGLEKFQDAIGGIARHEIYSRTLKHPQPSAKKPSELLLDHEFCRLLKSLEGVVIKSVIDANSEHQNKNQLSMMSLSDSTLVSQYKDLIREQDIQIQQLKQQLNQTHDSLTKRNEELNTEVQTLRSTVSHLRDQNLVLRAAQLNIADEKETAASSNDVEHLEKELQTYKTMVADLENRLAEYSHVVQERKEKGNEKKESEDSSRIQELEYQLKLKTEEIDKLKKDQEDLLELLTDQDSKITRYKEKLVELGDKVESDESSGEPDTDDQPESSN
>2448451_0:001f23_{"pub_og_id":"1774at2759","og_name":"USO1_vesicle_transport_factor_","level_taxid":2759,"organism_taxid":"2448451_0","organism_name":"Nomia_melanderi","pub_gene_id":"LOC116432030","description":"general_vesicular_transport_factor_p115_isoform_X1"}
MEYFKSSLKSVLGSTPVENEPSGADTVERLVDRLQSSTLLNDRRDACRALKALSRTYRVEVGAQGMDALRQTLEVDRTDCEIIGLALDTLCNITNPKMFDEEVDKHGPENKVGEQFTEIFIKNSDSIGAVLTLLEEFDFTVRWPALKLLMNLLTNRPKDIQEIILISPMGVSKLMDLLGDSREVIRNDVLLLLIQLTKGNANIQKIVAFENAFDRIFDVIEQEGNAEGGIVVEDCLLLMLNLLRSNISNQNFFKEGSYIQKLTPMFQIPPELEDSPLGGWSPQKVSNVHCMVQVVRALVAPSGPAQAVATCQQIMRACGLLQALCNILMASGVPADVLTETINTVAEVIRGNASNQEFLAGVMAPSSPPRPAIVVLLMSMVNEKQPFVLRCSVLYCFQCFLYRNEIGQNQLIQTLLPQGNEMPSLTTGQLLCGGLFSPDPLSNWFSAVALSHALIDDSTQKEQLLRVLLATNIGKPPVTLMQQCVMLLQQGNKTQCKLGLLMLLCRWTAYCPAAVKSFLLINSSVAYLTALLSSQENNDDLQETLLQSMCAILIGLCIHFNDNSVSNYTKEKLCDLIENRIGLERFQDAIGGLARHEVYSRTLKHPQSSAKNPSELLLDHEFCRLSKALEGIITKSVLDTSSLHHKNQITSAIPADSVLVAQYKEVIREQDLQIQKLNQITESLAKEKHELEAQIYDLQSTISHLRDQNLVLRVAQTNMLSESVESADTVKNTDSAELEKCRNVISELENRLTEYASVIKEYERKFEERNETAHFECKLKEKSEELDKLKKDQEDLLELLTEQDSKIVLYKERLLALGEKVETDESSIELDTDDQPESTNSVDRVN
>29088_0:0009e8_{"pub_og_id":"1774at2759","og_name":"USO1_vesicle_transport_factor_","level_taxid":2759,"organism_taxid":"29088_0","organism_name":"Neomonachus_schauinslandi","pub_gene_id":"USO1","description":"General_vesicular_transport_factor_p115"}
MNFLRGVMGGQSAGPQHTEIETIQKLCDRVASSTLLDDRRNAVRALKSLSKKYRLEVGIQAMEHLIHVLQTDRSDSEIIGYALDTLYNIISNDEEEEVEENSTRQSGDLGSQFTEIFIKQQENVTLLLSLLEEFDFHVRWPGVKLLTSLLKQLGPQVQQIILVSPMGVSRLMDLLADSREVIRNDGVLLLQALTRSNGAIQKIVAFENAFERLLDIITEEGNSDGGIVVEDCLILLQNLLKNNNSNQNFFKEGSYIQRMKPWFHVGDENSGWSAQKVTNLHVMLQLVRVLVSPTNPPGATSSCQKAMFQCGLLQQLCTILMATGVPADILTETINTVSEVIRGYQVNQDYFASVNAPSNPPRPAIVVLLMSMVNERQPFVLRCAVLYCFQCFLYKNQKGQGEIVSTLLPSTIDATGNSVSAGQLLCGGLFSTDSLSNWCAAVALAHALQENAVQKEQLLRVQLATSIGNPPVSLLQQCTNILSQGDKIDRRGSKIQTRVGLLMLLCTWLSNCPIAVTHFLHNSANVPFLTGQIAENLGEEEQLVQGLCALLLGISIYFNDNSLESYMKEKLKQLIEKRIGKENFIEKLGFISKHELYSRASQKPQPNFPSPEYMIFDHEFTKLVKELEGVITKAIYKSSEEDKKEEEVKKTLEQHDSIVTHYKNMIREQDLQLEELKQQISTLKCQNEQLQTAVTQQVSQIQQHKDQYNLLKVQLGKDNQHQGSYSDGTQVNGIQPEEIGRLREEIEELKSNQELLQSQLAEKDSLIENLKSSQASPGTNEQSSATASARDSEQIAELKQELATLKSQLNSQSVEITKLQTEKQELLQKTETFAKSAAAPGESGAGRAAKATDGDSRLLALLQDTNDLKNEIKALSEERTAIKEQLDASNSTIAILQNEKNKLEMDITDSKKEQDDLLVLLADQDQKIFSLKNKLKELGHPVEEEDELESGDQDDEEDEDEDDGKDQGHI
>94835_0:00242f_{"pub_og_id":"1774at2759","og_name":"USO1_vesicle_transport_factor_","level_taxid":2759,"organism_taxid":"94835_0","organism_name":"Gavialis_gangeticus","pub_gene_id":"USO1","description":"general_vesicular_transport_factor_p115"}
PLKGSSTTTLILPCNKLYLNVTEENSQKQVDDLGSRFTEVFIKQSENITLLLTLLEEFDFHVRWPGVKLLTSLLKQQGPQLQQIILVSPMGVSRLMDLLADSREVIRNDGVLLLQQLTKSNAAIQKIVAFENAFERLLDIITEEGNSDGGIVVEDCLLLLQNLLKNNNSNQNFFKEGSYIQRMKPWFEVGDDNCGWSAQKVTNLHLMLQLVRVLVSPTNPPGATSSCQKAMSNCGLLQQLCTILMATGVPADILTETINTVSEVIRGCQMNQDYFASVYAPSNPPRPAIVVLLMSMVNERQPFVLRCAVLYCFQCFLYKNQKGQGEIVSTLLPSTIDATGNSVSAGQLLCGGLFSTDSLSNWCAAVALAHALQENATLKEQLLRVQLATSIGNPPVSLLQQCTNILSQGSKVQTRVGLLMLLCTWLSSCPIAVTHFLHNPANIPFSSLARIQLTGQIAENLGEEEHLVQGLSALLLGISIYYNDNSLENYSKEKLKQLIEKRIGKENFIEKLGFISKHELYSRAGQKPQPSFSSPDHMMFDHEFTKLVKELEGVITKAIYKSSEEDKKEEEVKKTLEQHDNIVTHYKQVIREQDQQLEELKQQVNSLKSQNEQLQATLTQQVSQIQQHKDQYNLLKVQLGKDTQHNSSHSDTLQMNGIQPEEIGKLREEVKEWKNKHDLLQGQLREKDSVIEKLKSSQLEPGTEQFSQANKYGGLEHDNDLQKELETLRTQVQSQCTEISKLHTEKQELLQQMNMTTVPILGDGAMPAAKNTDLEGRLSQEIKELKNEVKALSEEKATLKQQLDSSNSTVAILQDEKSKLQQEVAESKKEQDDLLVLLADQDQKIVKLKSTLKELGEPVEDEDDIESGDQGDEDEDEDGEEEEQDE
>13686_0:0003f4_{"pub_og_id":"1774at2759","og_name":"USO1_vesicle_transport_factor_","level_taxid":2759,"organism_taxid":"13686_0","organism_name":"Solenopsis_invicta","pub_gene_id":"LOC105201162","description":"general_vesicular_transport_factor_p115_isoform_X1"}
MEYFKSSLKSVLGTAPAGTQPTGAETNSDVSIQVERLVDRLQSSTLLDDRRDACRALKALSRTYRVEVGAQGMDAFRQVLEMDKTDCEIIGLALDTLCNITNPETFDEEVDKHGPKSQIGEQFTEIFIKHPDSVGLVLTFLEEFDFRVRWPALKLLTHLLANRSKDIQEIILVSPMGVSKLMDLLSDSREVIRNDVLLLLIQLTKGNANIQKIVAFENAFDRIFDVIEQEGNADGGIVVEDCLLLMLNLLRGNVSNQNFFKEGSYIQKLTPMFQIPNEMEDNNLGGWSPQKVSNVHCMVQVIRALVAPSAPAQAVAACQRTMRACGLLQALCDILMASGVPADVLTETINTVAEVIRGNASNQEFLAGVMAPSTPPRPAIVVLLMSMVNEKQPFVLRCSVLYCFQCFLYKNEVGQTQLIQTLLPQGNEAQSLTTGQLLCGGLFSIDSLSNWFSAVALSHALIENISQKEQLLRVLLATNIGKPPVTLMQQCVMLLQQGNKTQCKLGLLILLCRWTSYCPLAVKSFLAIDSSVAYLTALLSSQENNDDLQETLLQCMCALLIGICVHFNDDSVPTYTKEKVCNLIENRIGLEKFQDAIGGIARHEIYSRTLKHPQPSAKNPSELLLDHEFCRLLKSLEGVIIKSVIDANNEHQNRNQLSVMNLPDSTLVSQYKDLIREQDTQIQRLNQANNLLTKEKQELEGQVQELRSTVSHLRDQNLVLRAAQANIGDGKETIVSSNNIDLEKELQTYKTMVADLENRLAEYTQQHDEKNKENKESELEYQLKSKTEEFEKLKKDQEDLLELLTDQDSKITMYKERLIELGDKVESDESSGELDTDDQPESSN
>9793_0:000f76_{"pub_og_id":"1774at2759","og_name":"USO1_vesicle_transport_factor_","level_taxid":2759,"organism_taxid":"9793_0","organism_name":"Equus_asinus","pub_gene_id":"USO1","description":"general_vesicular_transport_factor_p115_isoform_X1"}
MNFLRGVMGGQSTGPQHTEAETIQKLCDRVASSTLLDDRRNAVRALKSLSKKYRLEVGIQAMEHLIHVLQTDRSDSEIIGYALDTLYNIISNDEEEEVEENSARQSEDLGSQFTEIFIKQQENVTLLLSLLEEFDFHVRWPGVKLLTSLLKQLGPQVQQIILVSPMGVSRLMDLLADSREVIRNDGVLLLQALTRSNGAIQKIVAFENAFERLLDIITEEGNSDGGIVVEDCLILLQNLLKNNNSNQNFFKEGSYIQSMKPWFEVGDENSGWSAQKVTNLHLMLQLIRVLVSPTNPPGATSSCQKAMFQCGLLQQLCTILMATGVPADILTETINTVSEVIRGYQVNQDYFASVNAPSNPPRPAIVVLLMSMVNERQPFVLRCAVLYCFQCFLYKNQKGQGEIVSTLLPSTIDATGNSVSAGQLLCGGLFSTDSLSNWCAAVALAHALQENATQKEQLLRVQLATSIGNPPVSLLQQCTNILSQGDKIDRRGSKIQTRVGLLMLLCTWLSNCPIAVTHFLHNSANVPFLTGQIAENLGEEEQLVQGLCALLLGITIYFNDNSLESYMKEKLKQLIEKRIGKENFIEKLGFISKHELYSRASQKPQPNFPSPEYMIFDHEFTKLVKELEGVITKAIYKSSEEDKKEEEVKKTLEQHDSIVTHYKNMIREQDLQLEELKQQISTLKCQNEQLQTAVTQQASQIQQHKDQYNLLKVQLGKDSPHQGSYNDGAQMNGIQPEEIGRLQEEIEELKSNQELLQSQLAEKDSLIENLRSTQTSPGTNEQSSVTASARDSEQIAELKQELVTLKSQLNSQSLEITKLQTEKQELLQKTEAFVKSVPVPGESEAGMATETTDVEGRLSALLQETKELKNEIKALSEERTAIKEQLNSSNSTIAILQNERNKLQVDITDSKKEQDDLLVLLADQDQKILALTNKLKELGHPVEEEDELESGDQDDEDEENEDDGKDQDDI
>34884_0:002a4d_{"pub_og_id":"1774at2759","og_name":"USO1_vesicle_transport_factor_","level_taxid":2759,"organism_taxid":"34884_0","organism_name":"Callorhinus_ursinus","pub_gene_id":"USO1","description":"General_vesicular_transport_factor_p115"}
MNFLRGVMGGQSAGPQHTEIETIQKLCDRVASSTLLDDRRNAVRALKSLSKKYRLEVGIQAMEHLIHVLQTDRSDSEIIGYALDTLYNIISNDEEEEVEENSTRQSGDLGSQFTEIFIKQQENVTLLLSLLEEFDFHVRWPGVKLLTSLLKQLGPQVQQIILVSPMGVSRLMDLLADSREVIRNDGVLLLQALTRSNGAIQKIVAFENAFERLLDIITEEGNSDGGIVVEDCLILLQNLLKNNNSNQNFFKEGSYIQRMKPWFHVGDENSGWSAQKVTNLHVMLQLVRVLVSPTNPPGATSSCQKAMFQCGLLQQLCTILMATGVPADILTETINTVSEVIRGYQVNQDYFASVNAPSNPPRPAIVVLLMSMVNERQPFVLRCAVLYCFQCFLYKNQKGQGEIVSTLLPSTIDATGNSVSAGQLLCGGLFSTDSLSNWCAAVALAHALQENAVQKEQLLRVQLATSIGNPPVSLLQQCTNILSQGDKIDRRGSKIQTRVGLLMLLCTWLSNCPIAVTHFLHNSANVPFLTGQIAENLGEEEQLVQGLCALLLGISIYFNDNSLESYMKEKLKQLIEKRIGKENFIEKLGFISKHELYSRASQKPQPNFPSPEYMIFDHEFTKLVKELEGVITKAIYKSSEEDKKEEEVKKTLEQHDSIVTHYKNMIREQDLQLEELKQQISTLKCQNEQLQTAVTQQVSQIQQHKDQYNLLKVQLGKDNQHQGSYSDGTQVNGIQPEEIGRLREEIEELKSNQELLQSQLAEKDSLIENLKSSQASPGTNEQSSATASARDSEQIAELKQELATLKSQLNSQSVEITKLQTEKQELLQKTETFAKSAAAPGESGAGMTAKATDGDGRLSVLLQDMNDLKNEIKALSEERTAIKEQLDASNSTIAILQNEKNKLEMDITDSKKEQDDLLVLLADQDQKIFSLKNKLKELGHPVEEEDELESGDQDDEEDEDEDDGKDQGRI
>9704_0:000c4d_{"pub_og_id":"1774at2759","og_name":"USO1_vesicle_transport_factor_","level_taxid":2759,"organism_taxid":"9704_0","organism_name":"Zalophus_californianus","pub_gene_id":"USO1","description":"General_vesicular_transport_factor_p115"}
MNFLRGVMGGQSAGPQHTEIETIQKLCDRVASSTLLDDRRNAVRALKSLSKKYRLEVGIQAMEHLIHVLQTDRSDSEIIGYALDTLYNIISNDEEEEVEENSTRQSGDLGSQFTEIFIKQQENVTLLLSLLEEFDFHVRWPGVKLLTSLLKQLGPQVQQIILVSPMGVSRLMDLLADSREVIRNDGVLLLQALTRSNGAIQKIVAFENAFERLLDIITEEGNSDGGIVVEDCLILLQNLLKNNNSNQNFFKEGSYIQRMKPWFHVGDENSGWSAQKVTNLHVMLQLVRVLVSPTNPPGATSSCQKAMFQCGLLQQLCTILMATGVPADILTETINTVSEVIRGYQVNQDYFASVNAPSNPPRPAIVVLLMSMVNERQPFVLRCAVLYCFQCFLYKNQKGQGEIVSTLLPSTIDATGNSVSAGQLLCGGLFSTDSLSNWCAAVALAHALQENAVQKEQLLRVQLATSIGNPPVSLLQQCTNILSQGDKIDRRGSKIQTRVGLLMLLCTWLSNCPIAVTHFLHNSANVPFLTGQIAENLGEEEQLVQGLCALLLGISIYFNDNSLESYMKEKLKQLIEKRIGKENFIEKLGFISKHELYSRASQKPQPNFPSPEYMIFDHEFTKLVKELEGVITKAIYKSSEEDKKEEEVKKTLEQHDSIVTHYKNMIREQDLQLEELKQQISTLKCQNEQLQTAVTQQVSQIQQHKDQYNLLKVQLGKDNQHQGSYSDGTQVNGIQPEEIGRLREEIEELKSNQELLQSQLAEKDSLIENLKSSQASPGTNEQSSATASARDSEQIAELKQELATLKSQLNSQSVEITKLQTEKQELLQKTETFAKSAAAPGESGAGMTAKATDGDGRLSVLLQDMNDLKNEIKALSEERTAIKEQLDASNSTIAILQNEKNKLEMDITDSKKEQDDLLVLLADQDQKIFSLKNKLKELGHPVEEEDELESGDQDDEEDEDEDDGKDQGRI
>7461_0:00065f_{"pub_og_id":"1774at2759","og_name":"USO1_vesicle_transport_factor_","level_taxid":2759,"organism_taxid":"7461_0","organism_name":"Apis_cerana","pub_gene_id":"LOC108004110","description":"general_vesicular_transport_factor_p115"}
MEYFKSSLKSVLGSTSVENELSGGDTVERLVDRLQSSTLLNDRRDACRELKTLSRIYRVEVGAQGMDALRQILEMDRTDCEIIGLALDTLCNITNPKTFDEEVDKHGPNNKIGEQFTEIFIKNTDSVGLVLTLLEEFEFKVRWPALKLLMYLSTNRLKDIQEIILVSPMGVSKLMDLLGDSREVIRNDVLLLLIQLTKGNANIQKIVAFENAFDRIFDVIAQEGNVEGGIVVEDCLLLMLNLLRGNISNQNFFKEGSYIQKLTPMFQISSEIDDNPLSAWSSQKVSNVHCMVQVIRALVAPSGPAQAVSNCQRIMKACGLLQALCNILMASGVPADVLTETINTVAEVIRGNSNNQEFLAGVMAPSNPPRPAIVVLLMSMVNEKQPFALRCSVLYCFQCFLYKNEIGQSQLIQTLLPQGNEVPSLTTGQLLCGGLFSLDSLSNWFSAVALSYALIDDNTQKEQLLRVLLATNIGKPPVTLMQQCVMLLQQGNKTQCKLGLLILLCRWIAHCLKAVKSFLLIDSSIAYLTALLSSQENNDDLQETLLQSMCAMLIGLCIHFNDNSISNYTKEKLCNLIENRIGLERFQDAIGGLVRHEVYSRTLKHPQPSAKNPSELLLDHEFCRLSKTLEGVIIKSVLDGSSLHNKNQITTILPDSVLETQYKEVIREQDSQIQKLNQLTESLIKEKHELEVQIHDLQSTVSHLKDQNLVLRAAQTNTLLEESESNNVASNELCTKEIEKNKTLVTELENRLKEYASMIKKYENDFEYKLKEKSEELEKLKKDQEDLLELLTEQDSKIILYKERLVALGEKIETDESSIEIDTDDQPEYINSVDRID
>91411_0:000451_{"pub_og_id":"1774at2759","og_name":"USO1_vesicle_transport_factor_","level_taxid":2759,"organism_taxid":"91411_0","organism_name":"Polistes_canadensis","pub_gene_id":"LOC106793082","description":"general_vesicular_transport_factor_p115"}
MEYFKSSLKSVLGATPTGNQPSGAETVEKLVDRLQSSTLLDDRRDACRALKALSRTYRVEVGAQGMDTLRQVLEMDRTDCEIIGLALDTLCNITNPETFSEEVNKHGPKNKIGEQFTEIFIKQPDSVSLVLTFLEEFDFRVRWPALKLLTHLLANRPKEIQEIILVSPMGVSKLMDLLCDSREVIRNDVLLLLIQLTKGNANIQKIVAFENAFDRIFDVIMQEGGAEGGIVVEDCLLLMLNLLRGNISNQTFFKEGSYIQRLTPMFQMQTEMDDNLIGWSPQKVSNVHCMIQVVRALVAPSCPAQALAACQKNMKGCGLLQALCNILMASGVPADVLTEMINAVAEVIRGNAVNQEYLSSVMAPSTPPRPAIVVLLMSMVNEKQPFLLRCSVLYCFQCFLYKNEVGQTQLIQTLLPQGNEVPSLTTGQLLCGGLFSPDPLSNWFSAVALSHALINNNVQKEELLRVLLATNIGKPPVTLMQQCILLLQQENKTQSKLGLVMLLCRWTANCSAAVKAFLNIDSSITYLTTLLSSQENNEDLLETLFQSMCALLIGLCVHFNDDNVQAYTKEKLCNLIGNRIGLERFQDIIGGISRHEVYSRALKHPQPAAKNPSELLLDYEFCRLIKTLEGGVIKSILDTSSVHQKNQMSVLAPADCTLVTQYKDLIREQDIQVQKLNQTVDTLMKEKQELESHVNELKATVSYLKDQNLLLRVAQTNLCDGKQTVPCPNNSCSSKKELDKCKEIVTELETSLAKYAFIIEEYKQKDTIRRESNNLEEKIKEKTEELEKLKKDQEDLLVLLADQDSKITLYKEKLITLGEKVDSDESSADLDTDELPESSN
>143995_0:002759_{"pub_og_id":"1774at2759","og_name":"USO1_vesicle_transport_factor_","level_taxid":2759,"organism_taxid":"143995_0","organism_name":"Megachile_rotundata","pub_gene_id":"LOC100881695","description":"general_vesicular_transport_factor_p115_isoform_X1"}
MEYFKSSLKSVLGSTPVENESSGADTVERLVDRLQSSTLLSDRRDACRALKALSRTYRVEVGTRGMDVLRQILEMDRTDCEIIGLSLDTLCNITNPKVFEEEVDKHGPKNKIGEQFTEIFIKNTDSVGLVLALLEEFEFKVRWPALKLLMHLSTNRLKDIQEIILVSPMGVSKLMDLLGDSREVIRNDALLLLIQLTKGNANIQKIVAFENAFDRIFDVIAQEGNADGGIVVEDCLLLMLNLLRGNISNQNFFKEGSYIQKLTPMFQIPSEIDNDPLGAWSPQKVSNVHCMVQVIRALVAPNGPAQAVANCQQIMRDCGLLQALCNILMASGVPADVLIETINTVAEVIRGNANNQEFLAGVMAPSSPPRPAIVVLLMSMVNEKQPFALRCSVLYCFQCFLYKNEVGQSQLIQTLLPQGNEVPSVTTGQLLCGGLFSPDSLSNWFSAVALSYALIDDNTQKEQLLRVLLATNIGKPPVTLMQQCVMLLQQGNKTQCKLGLLMLLCRWTAHCLAAVKFFLLIDSSIAYLTALLSSQENNDDLQETLLQSMCAILIGVCVHFNDNSVPNYTKEKLCNLIENRIGVERFQDAIGGLARHEVYSRTLKHPQPSAKNSSELLLDHEFCRLSKTLEGIIMKSVLEGSNVHHKNQMATSIIPDSVLIAQYKEVIREQASQIQKLNQITESLMKEKHELEAQIHDLQSTVSHLKDQNLVLRAAQTNLLSEENNANNVANGKDYTKEMERYKNIITDLENRLAECTTTINEYKLKVEERNETDFERKLKEKSEELEKIKNDQEGFLELLTEQDVKIMLYKERLIALGEKVETDESSAELDTDDQPESSNSVDRVD
>9720_0:000859_{"pub_og_id":"1774at2759","og_name":"USO1_vesicle_transport_factor_","level_taxid":2759,"organism_taxid":"9720_0","organism_name":"Phoca_vitulina","pub_gene_id":"USO1","description":"general_vesicular_transport_factor_p115_isoform_X1"}
MNFLRGVMGGQSAGPQHTEIETIQKLCDRVASSTLLDDRRNAVRALKSLSKKYRLEVGIQAMEHLIHVLQTDRSDSEIIGYALDTLYNIISNDEEEEVEENSTRQSGDLGSQFTEIFIKQQENVTLLLSLLEEFDFHVRWPGVKLLTSLLKQLGPQVQQIILVSPMGVSRLMDLLADSREVIRNDGVLLLQALTRSNGAIQKIVAFENAFERLLDIITEEGNSDGGIVVEDCLILLQNLLKNNNSNQNFFKEGSYIQRMKPWFHVGDENSGWSAQKVTNLHVMLQLVRVLVSPTNPPGATSSCQKAMFQCGLLQQLCTILMATGVPADILTETINTVSEVIRGYQVNQDYFASVNAPSNPPRPAIVVLLMSMVNERQPFVLRCAVLYCFQCFLYKNQKGQGEIVSTLLPSTIDATGNSVSAGQLLCGGLFSTDSLSNWCAAVALAHALQENAVQKEQLLRVQLATSIGNPPVSLLQQCTNILSQGSKIQTRVGLLMLLCTWLSNCPIAVTHFLHNSANVPFLTGQIAENLGEEEQLVQGLCALLLGISIYFNDNSLESYMKEKLKQLIEKRIGKENFIEKLGFISKHELYSRASQKPQPNFPSPEYMIFDHEFTKLVKELEGVITKAIYKSSEEDKKEEEVKKTLEQHDSIVTHYKNMIREQDLQLEELKQQISTLKCQNEQLQTAVTQQVSQIQQHKDQYNLLKVQLGKDNQHQGSYSDGTQVNGIQPEEIGRLREEIEELKSNQELLQSQLAEKDSLIENLKSSQASPGTNEQSSATASARDSEQIAELKQELATLKSQLNSQSVEITKLQTEKQELLQKTETFAKSAAAPGESGAGMAAKATDGDSRLLALLQDTNDLKNEIKALSEERTAIKEQLDASNSTIAILQNEKNKLEMDITDSKKEQDDLLVLLADQDQKIFSLKNKLKELGHPVEEEDELESGDQDDEEDEDEDDGKDQGHI
>9837_0:004230_{"pub_og_id":"1774at2759","og_name":"USO1_vesicle_transport_factor_","level_taxid":2759,"organism_taxid":"9837_0","organism_name":"Camelus_bactrianus","pub_gene_id":"USO1","description":"general_vesicular_transport_factor_p115_isoform_X1"}
MNFLRGVMGGQSAGPQHTEAETIQKLCDRVASSTLLDDRRNAVRALKSLSKKYRLEVGIQAMEHLIHVLQTDCSDSEIIGYALDTLYNIISNDEEEEVEENSTRQNEDLGSQFTEIFIKQQENVTLLLSLLEEFDFHVRWPGVKLLTSLLKQLGPQVQQIILVSPMGVSRLMDLLADSREVIRNDGVLLLQALTRSNGAIQKIVAFENAFERLLDIITEEGNSDGGIVVEDCLILLQNLLKNNNSNQNFFKEGSYIQRMKPWFEVGDENSGWSAQKVTNLHLMLQLVRVLVSPNNPPGATSSCQKAMFHLMATGVPADILTETINTVSEVIRGCQVNQDYFASVNAPSNPPRPAIVVLLMSMVNERQPFVLRCAVLYCFQCFLYKNQKGQGEIVATLLPSTIDATGNSVSAGQLLCGGLFSTDSLSNWCAAVALAHALQENATQKEQLLRVQLATSIGNPPVSLLQQCTNILSQGDKIDRRGSKIQTRVGLLMLLCTWLSNCPIAVTHFLHNSANVPFLTGQIAENLGEEEQLVQGLCALLLGISIYFNDNSLESYMKDKLKQLIEKRIGKENFIEKLGFISKHELYSRASQKPQPNFPSPEYMIFDHEFTKLVKELEGVITKAIYKSSEEDKKEEEVKKTLEQFDSIVTHYKNMIQEQDLQLEELKQQISTLKCQNEQLQTAVTQQVSQIQQHKDQYNLLKIQLGKENQHQGSHSDGAQMNGIQPEEIGRLREEIEELKSNQELLQSQLAEKDSLIENLKSSQPSPGTNEQSSATDSARESEQIAELKQELATLKSQLNSQSVEITKLQTEKQELLQKTEALTQSVPVPGESETVVATRTTDVEGRLSALLQETKELKNEIKALSEERTAIKEQLDSSNSTIAILQNEKNKLEVDITDSKKEQDDLLVLLADQDQKIFSLKNKLKELGHPVEEEDELESGDQDDEDDEDEDDGKEQGHI
>743375_0:0020d7_{"pub_og_id":"1774at2759","og_name":"USO1_vesicle_transport_factor_","level_taxid":2759,"organism_taxid":"743375_0","organism_name":"Polistes_dominula","pub_gene_id":"LOC107071624","description":"general_vesicular_transport_factor_p115"}
MEYFKSSLKSVLGATPTGNQPSGAETVEKLVDRLQSSTLLDDRRDACRALKALSRTYRVEVGAQGMDTLRQVLEMDRTDCEIIGLALDTLCNITHPETFSEEVNKHGPKSKIGEQFTEIFIKQTDSVSLVLTFLEEFDFRVRWPALKLLTHLLANRPKEIQEIILVSPMGVSKLMDLLCDSREVIRNDVLLLLIQLTKGNANIQKIVAFENAFDRIFDVIMQEGGAEGGIVVEDCLLLMLNLLRGNISNQTFFKEGSYIQRLTPMFQMQTEMDDNLIGWSPQKVSNVHCMIQVVRALVAPSCPAQALAACQKNMKACGLLQALCNILMASGVPADVLTEMINAVAEVIRGNAVNQEYLSSVMAPSTPPRPAIVVLLMSMVNEKQPFLLRCSVLYCFQCFLYKNEIGQTQLIQTLLPQGNEVPSLTTGQLLCGGLFSPDPLSNWFSAIALSHALINNNIQKEELLRVLLATNIGKPPVTLMQQCILLLQQENKTQSKLGLVMLLCRWTANCTAAVKAFLNIDSSITYLTTLLSSQENNEDLLETLFQSMCALLIGLCVHFNDDNVQAYTKEKLCNLIENRIGLERFQDIIGGISRHEVYSRALKHPQPAAKNPSELLLDYEFCRLIKTLEGAVVKSILDMSSVQQKNQMSVLAPADCTLVTQYKDLIREQDIQVQKLNQTVDTLMKEKQELESHVNELKATVSYLKDQNLLLRVAQTNLSDGKQAVPCLNNSCSSKKELDKCKEIVTELETNLAKHTLIIEEYKQRDINKKESNNLEEKLKEKTEELEKLKKDQEDLLVLLADQDSKITLYKEKLITLGEKIDSDESSADLDTDDLPESSN
>9986_0:00291e_{"pub_og_id":"1774at2759","og_name":"USO1_vesicle_transport_factor_","level_taxid":2759,"organism_taxid":"9986_0","organism_name":"Oryctolagus_cuniculus","pub_gene_id":"USO1","description":"general_vesicular_transport_factor_p115"}
MNFLRGVMGGQSAGPQHTEAETIQKLCDRVASSTLLDDRRNAVRALKSLSKKYRLEVGIQAMEHLIHVLQTDRSDSEIIGYALDTLYNIISNDEEEEVDDVEEDNSSRSEDLGSQFTEIFIKQQENVTLLLSLLEEFDFHVRWPGVKLLTSLLKQLGPQVQQIILVSPMGVSRLMDLLADSREVIRNDGVLLLQALTRSNGAIQKIVAFENAFERLLDIITEEGNSDGGIVVEDCLILLQNLLKNNNSNQNFFKEGSYIQRMKPWFEVGDENSGWSAQKVTNLHLMLQLVRVLVSPTNPPGATSSCQKAMFQCGLLQQLCTILMATGVPADILTETINTVSEVIRGCQVNQDYFASVNAPSNPPRPAIVVLLMSMVNERQPFVLRCAVLYCFQCFLYKNQKGQGEIVSTLLPSTIDAMGNSVSAGQLLCGGLFSTDSLSNWCAAVALAHALQENATQKEQLLRVQLATNIGNPPVSLLQQCTNILSQGDKINRRGSKIQTRVGLLMLLCTWLSNCPIAVTHFLHNSANVPFLTGQIAENLGEEEQLVQGLCALLLGISIYFNDNSLESYMKEKLKQLIEKRIGKENFIEKLGFISKHELYSRASQKPQPNFPSPEYMIFDHEFTKLVKELEGVITKAIYKSSEEDKKEEEVKKTLEQHDSIVTHYKNMIREQDLQLEELKQQVSTLKCQNEQLQTAVTQQVSQIQQHKDQYNLLKVQLGKENQHHGSQSDGAQMNGIQPEEIGRLREEIEELKSKQELLQSQLAEKDSLIENLVSECLKVVNKRTKPSASAGDSEKVAELKEELATLKSQLNSQSVEITKLQTEKQELLQKTEAFAKSVPVQGEGETPAAANSTDVEGRLSALLQETKELKNEIKALSEERTAIKEQLDSSNSTIAILQNEKDKLELEITDSKKEQDDLLVLLADQDQKILSLKNKLKDLGHPVEEEDELESGDQEDEDDETEDGGKDQDQGYL
>456900_0:001416_{"pub_og_id":"1774at2759","og_name":"USO1_vesicle_transport_factor_","level_taxid":2759,"organism_taxid":"456900_0","organism_name":"Cyphomyrmex_costatus","pub_gene_id":"LOC108774445","description":"Uso1_p115_head_domain-containing_protein"}
MEYFKSSLKSVLGTVPAGTQPTGADTVERLVDRLQSSSLLDDRRDACRALKALSRTYRVEVGAQGMDALRQVLEMDRTDCEIIGLALDTLCNITNPEVFDEEVDKHGPKNKIGEQFTEIFIKHPDSISLVLTFLEEFDFRVRWPALKLLTHLLANRSKDIQEIILVSPMGVSKLMDLLSDNREVIRNDVLLLLFQLTKGNANIQKIVAFENAFDRIFDVIEQEGNADGGIVVEDCLLLMLNLLKGNVSNQNFFKEGSYIQKLTPMFQIPNEMEDNNLGGWSPQKVSNVHCMVQVVRALVAPSAPAQAVGACQRTMRACGLLQALCDILMASGVPADVLTETINTVAEVIRGNASNQEFLAGVMAPSTPPRPAIVVLLMSMVNEKQPFVLRCSVLYCFQCFLYKNEVGQTQLVQTLLPQGNEAPSLTTGQLLCGGLFSIDSLSNWFSAVALSHALIENISQKEQLLRVLLATNIGKPPVTLMQQCVMLLQQGNKTQCKLGLLILLCRWTSYCPLAVKSFLAIDSSVAYLTALLSSQENNDDLQETLLQSMCALLIGICVYFNDDSVPTYTKEKVCNLIENRIGWEKFQDAIGGIAKHEIYSRTLKHPQPSAKNPSELLLDHEFCRLLKSLEGIIIKSVIDVNNENRNQLSVMNLPDSTLISQYKDLIREQDIQIQRLNQANDFLTKEKQEFEAQIQELRSTVSHLRDQNLVLRAAQANIGDGKETSTSSNNKDLEKELQTYKTMVVDLENRVTEYMHIMQQHNEKDKENRESELESQLKLKTDEFEILKKDQEALLELLTDQDSKISLYKERLIELGDKIESDESSGELDTDDQPESSN
>7950_0:00516e_{"pub_og_id":"1774at2759","og_name":"USO1_vesicle_transport_factor_","level_taxid":2759,"organism_taxid":"7950_0","organism_name":"Clupea_harengus","pub_gene_id":"uso1","description":"General_vesicular_transport_factor_p115"}
MNFFRGVMGGQPAGPQHSGVETIQKLCDRVASSTLLEDRRDAVRALKSLSKKYRMEVGSQALEHLIRILQTDRADSEILGYALDTIYNIICSDEEEEQDESEDAAPPLSGKNRNVPEEMQKQDDVGAQFTERFVQDPENITLLLTLLEEFDFHVRWPGVKLLTALLKNQCPQLQGIILVSPMGVSRLMDLLADSREVIRNDGLLLLQQLTKGNAAIQKIVAFENAFERLLDIITEEGTSDGGIVVEDCLLLLLNLLKNNSSNQNFFKEGSYVQRMKPWFEVGDDNAGWSAQKVTNLHYMLQLVRVLVSPVNSPGATASCQKAMFQCGLLQQLCTILMATGVPADILTETINTVSEVIRGSQINQDYFASVNAPSNPPRPAIVVLLMSMVNERQPFVLRCAVLYCFQCFLYKNQKGQGEIVATLLPSTIDANSISAGQLLCGGLFSADSLSNWCAAVALAHALQDNLTQKEQLLRVQLATSLGKPPVSLLQQCTNILSQGDKINRRGSKVQTRVGLLMLLCTWINNCPIAVTHFLHNQENVPFLTAQISENLGEDERLVQGLCALLLGICIYYNDNSLENYTKDKLKQLIEKRIGKENFVEKLGFITKHELYSRAGQKPQPVFPTPEHMLFDHEFTKLVKDLEGVITKAIHKSNEEEKKEEEVKKTLEQHDSIVTQYKELIREQDTQINELKAQVASMSSQSEQMQVTMTQQITQIQQHKDQYNILKLKLGKTGDQSASQGEGAHINGLQSEELSQLREELEDLRRQHAQLQTQLAEKDTLIGSLKSEAASPAEGAPDNTELMKELDTLRAQLHSQAADLTQLQTERQELLRKAETAESGPASVDSGVDKAKVAELEKRLAAQSAETQKLQGEMKNLTGGRAGLESELASATSTAAILQAEKGKLQQEVQESKKEQDDLLMLLADQDQKILSLKHKLKDLGEPIDDEDDLDSKDQSEDDDDEDDEEDDDDEEDDE
>64793_0:002a52_{"pub_og_id":"1774at2759","og_name":"USO1_vesicle_transport_factor_","level_taxid":2759,"organism_taxid":"64793_0","organism_name":"Wasmannia_auropunctata","pub_gene_id":"LOC105458865","description":"general_vesicular_transport_factor_p115_isoform_X1"}
MEYFKSSLKSVLGTPPAGTQPTGADTVERLVDRLQSSTLLDDRRDACRALKALSRTYRVEVGAQGMDALRQVLEMDRTDCEIIGLALDTLCNITNPVTFDEEVDKHGPENKIGEQFTEIFIKHPDSVGLVLTFLEEFDFRVRWPALKLLTHLLANRSKDIQEIILVSPMGVSKLMDLLSDSREVIRNDVLLLLIQLTKGNANIQKIVAFENAFDRIVDVIEQEGNADGGIVVEDCLLLMLNLLRGNVSNQNFFKEGSYIQKLTPMFQIPNEMEDHNLGGWNPQKVANVHCMIQVVRALVAPSAPAQAVAACQRTMRACGLLQALCDILMASGVPADVLTETINTVAEVIRGNASNQEFLAGVMAPSTPPRPAIVVLLMSMVNEKQPFVLRCSVLYCFQCFLYKNEVGQTQLIQTLLPQGNEAPSLTTDYFACLLPLLGQLLCGGLFSIDSLSNWFSAVALSHALIENISQKEQLLRVLLATNIGKPPVTLMQQCVMLLQQGNKTQCKLGLLILLCRWTSNCPLAVKSFLAIDSSVAYLTALLSSQENNDDLQETLLQSMCALLIGICVHFNDDSVSTYTKEKVCNLIENRIGLERFQDAIGGIARHEIYSRTLKHPQPSAKNPSELLLDHEFCRLLKSLEGGIIKSVIDANNEHQNRNQLSVMNLPDNTLVSQYKDLIREQDIQIQRLNQANDLLTKEKQELEAQVQELGSTVSHLRDQNLVLRAAQANIGDGKETIVSSNNLDLEKELQTYKTMVADLENRLTEYMHIMQQHNEKDKVNKQTELEHQLKLKNDEFEKLKKDQEDLLELLTDQDSKITLYKERLIELGDKVESDESSGELDTDDQPESSN
>9796_0:000b0d_{"pub_og_id":"1774at2759","og_name":"USO1_vesicle_transport_factor_","level_taxid":2759,"organism_taxid":"9796_0","organism_name":"Equus_caballus","pub_gene_id":"USO1","description":"General_vesicular_transport_factor_p115"}
MNFLRGVMGGQSAGPQHTEAETIQKLCDRVASSTLLDDRRNAVRALKSLSKKYRLEVGIQAMEHLIHVLQTDRSDSEIIGYALDTLYNIISNDEEEEVDDVEEENSTRQSEDLGSQFTEIFIKQQENVTLLLSLLEEFDFHVRWPGVKLLTSLLKQLGPQVQQIILVSPMGVSRLMDLLADSREVIRNDGVLLLQALTRSNGAIQKIVAFENAFERLLDIITEEGNSDGGIVVEDCLILLQNLLKNNNSNQNFFKEGSYIQSMKPWFEVGDENSGWSAQKVTNLHLMLQLIRVLVSPTNPPGATSSCQKAMFQCGLLQQLCTILMATGVPADILTETINTVSEVIRGYQVNQDYFASVNAPSNPPRPAIVVLLMSMVNERQPFVLRCAVLYCFQCFLYKNQKGQGEIVSTLLPSTIDATGNSVSAGQLLCGGLFSTDSLSNWCAAVALAHALQENATQKEQLLRVQLATSIGNPPVSLLQQCTNILSQGDKIDRRGSKIQTRVGLLMLLCTWLSNCPIAVTHFLHNSANVPFLTGQIAENLGEEEQLVQGLCALLLGITIYFNDNSLESYMKEKLKQLIEKRIGKENFIEKLGFISKHELYSRASQKPQPNFPSPEYMIFDHEFTKLVKELEGVITKAIYKSSEEDKKEEEVKKTLEQHDSIVTHYKNMIREQDLQLEELKQQISTLKCQNEQLQTAVTQQASQIQQHKDQYNLLKVQLGKDNPHQGSYNDGAQMNGIQPEEIGRLQEEIEELKSNQELLQSQLAEKDSLIENLRSTQTSPGTNEQSSVTASARDSEQIAELKQELVTLKSQLNSQSLEITKLQTEKQELLQKTEAFVKSVPVPGESEAGMATETTDVEGRLSALLQETKELKNEIKALSEERTAIKEQLNSSNSTIAILQNERNKLQVDITDSKKEQDDLLVLLADQDQKILALTNKLKELGHPVEEEDELESGDQDDEDEENEDDGKDQDDI
>9713_0:002a99_{"pub_og_id":"1774at2759","og_name":"USO1_vesicle_transport_factor_","level_taxid":2759,"organism_taxid":"9713_0","organism_name":"Leptonychotes_weddellii","pub_gene_id":"LOC102749875","description":"LOC102749875"}
MNFLRGVMGGQSAGPQHTEIETIQKLCDRVASSTLLDDRRNAVRALKSLSKKYRLEVGIQAMEHLIHVLQTDRSDSEIIGYALDTLYNIISNDEEEEVEENSTRQSGDLGSQFTEIFIKQQENVTLLLSLLEEFDFHVRWPGVKLLTSLLKQLGPQVQQIILVSPMGVSRLMDLLADSREVIRNDGVLLLQALTRSNGAIQKIVAFENAFERLLDIITEEGNSDGGIVVEDCLILLQNLLKNNNSNQNFFKEGSYIQRMKPWFHVGDENSGWSAQKVTNLHVMLQLVRVLVSPTNPPGATSSCQKAMFQCGLLQQLCTILMATGVPADILTEVNHVGAGATQCKLKSGILRRSRCQLKEKQ
>9713_0:003737_{"pub_og_id":"1774at2759","og_name":"USO1_vesicle_transport_factor_","level_taxid":2759,"organism_taxid":"9713_0","organism_name":"Leptonychotes_weddellii","pub_gene_id":"LOC102742525","description":"LOC102742525"}
MLLCTWLSNCPIAVTHFLHNSANVPFLTGQIAENLGEEEQLVQGLCALLLGISIYFNDNSLESYMKEKLKQLIEKRIGKENFIEKLGFISKHELYSRASQKPQPNFPSPEYMIFDHEFTKLVKELEGVITKAIYKSSEEDKKEEEVKKTLEQHDSIVTHYKNMIREQDLQLEELKQQISTLKCQNEQLQTAVTQQVSQIQQHKDQYNLLKVQLGKDNQHQGSYSDGTQVNGIQPEEIGRLREEIEELKSNQELLQSQLAEKDSLIENLKTSQASPGTNEQSSATASARDSEQIAELKQELATLKSQLNSQSVEITKLQTEKQELLQKTETFAKSAAAPGESGAGRAAKATDGDSRLLALLQDTNDLKNEIKALSEERTAIKEQLDASNSTIAILQNEKNKLEMDITDSKKEQDDLLVLLADQDQKIFSLKNKLKELGHPVRSKCFQK
>34773_0:0003aa_{"pub_og_id":"1774at2759","og_name":"USO1_vesicle_transport_factor_","level_taxid":2759,"organism_taxid":"34773_0","organism_name":"Alosa_sapidissima","pub_gene_id":"121724554","description":"general_vesicular_transport_factor_p115_isoform_X1"}
MNFFRGVIGGQPAGPQHSGVETIQKLCDRVASSTLLEDRRDAVRALKSLSKKYRMEVGSQAMDHLIRILQTDRADSEILGYALDTIYNIICSDEEEEQDESEDAVPPVSGKTRNIPEEMQKQEDDVGAQFTERFIQDPENITLLLTLLEEFDFHVRWPGVKLLTALLKNQCAQVQGIILVSPMGVSRLMDLLADSREVIRNDGLLLLQQLTKSNAAIQKIVAFENAFERLLDIITEEGTSDGGIVVEDCLLLLLNLLKNNSSNQNFFKEGSYVQRMKPWFEVGDDNAGWSAQKVTNLHYMLQLVRVLVSPVNSPGATASCQKAMFQCGLLQQLCTILMATGVPADILTETINTVSEVIRGSQVNQDYFASVNAPSNPPRPAIVVLLMSMVNERQPFVLRCAVLYCFQCFLYKNQKGQGEIVATLLPSTIDANSISAGQLLCGGLFSADSLSNWCAAVALAHALQDNPTQKEQLLRVQLATSLGKPPVSLLQQCTNILSQGDKIDRRTKSEKGSKVQTRVGLLMLLCTWISNCPIAVYHFLHNQENVPFLTAQISENLGEDERLVQGLCALLLGICIYYNDNTLENSTKDKLKQLIEKRIGKENFVEKLGFITKHELYSRAGQKPQPVFSTPEHMLFDHEFTKLVKELEGVITKAVHKSSEEEKKEEEVKKTLEQHDSIVTQYKELIREQDAQINELKAQVASMTGQSEQMQSTLTQQLAQIQQHKDQYNILKLKLGKTGDQSALQGEGAHVNGLQSEELSQLREELEELRRQHAQLQTQLADKATLIDSLKSEAASPAEAAAGASDNSELLKELEALRAQVQSQSADITQLQTERQELLRRSKTAESGSASVDGGVDTAKVAELEKRLAAQSAEAQKLQEEKKSLSASRAGLESDLASATSTVAILQAEKSKLQQEVQESKKEQDDLLMLLADQDQKIHSLKQKLKDLGEPIDDEDDLDSKDQSEEDDDDDEEEDEEEDDE
>9627_0:000d10_{"pub_og_id":"1774at2759","og_name":"USO1_vesicle_transport_factor_","level_taxid":2759,"organism_taxid":"9627_0","organism_name":"Vulpes_vulpes","pub_gene_id":"USO1","description":"General_vesicular_transport_factor_p115"}
MNFLRGVMGGQSAGPQHTEAETIQKLCDRVSSSTLLDDRRNAVRALKSLSKKYRLEVGIQAMDHLIHVLQTDRSDSEIIGYALDTLYNIISNDEEEEVDDVEEENSTRQSEDFGSQFTEIFIKQQENVTLLLSLLEEFDFHVRWPGVKLLTSLLKQLGPQVQQIILVSPMGVSRLMDLLADSREVIRNDGVLLLQALTRSNGAIQKIVAFENAFERLLDIITEEGNSDGGIVVEDCLILLQNLLKNNNSNQNFFKEGSYIQRMKPWFDVGDENSGWSAQKVTNLHVMLQLVRVLVSPTNPPGATSSCQKAMFQCGLLQQLCTILMATGVPADILTETINTVSEVIRGYQVNQDYFASVNAPSNPPRPAIVVLLMSMVNERQPFVLRCAVLYCFQCFLYKNQKGQGEIVSTLLPSTIDATGNSVSAGQLLCGGLFSTDSLSNWCAAVALAHALQENATQKEQLLRVQLATSIGNPPVSLLQQCTNILSQGSKIQTRVGLLMLLCTWLSNCPIAVTHFLHNSANVPFLTGQIAENLGEEEQLVQGLCALLLGISIYFNDNSLESYMKEKLKQLIEKRIGKENFIEKLGFISKHELYSRASQKPQPNFPSPEYMIFDHEFTKLVKELEGVITKAIYKSSEEDKKEEEVKKTLEQHDSIVTHYKNMIREQDLQLEELKQQISTLKCQNEQLQTAVTQQVSQIQQHKDQYNLLKVQLGKDNQHQGSYSDKTQVNGIQSEEVGRLREELEELKSNQELLQSQLAEKNSLIENLKSSQTSPGTNEQSSATASARDSEQIAELKQELATLKSQLNSQSMEITKLQTEKQELLQKTETFAKSVPVPGESEAGMATKTTDVEGRLSALLQETKELKNEIKALSEERTAIKEQLDASNSTIAILQNEKNKLEMDVTDSKKEQDDLLVLLADQDQKIFSLKNKLKELGHPVEEEDELESGDQDDEEDEDEDDGKDQGHI
>274613_0:0013b2_{"pub_og_id":"1774at2759","og_name":"USO1_vesicle_transport_factor_","level_taxid":2759,"organism_taxid":"274613_0","organism_name":"Schistocerca_piceifrons","pub_gene_id":"124776650","description":"general_vesicular_transport_factor_p115_isoform_X1"}
MDFLKSGLKSVLGGPNEGSQPSGAETVERLVDRVQSSTLLDDRRDACRALKALSRKYRVEVGAQGMDALRQVLEMDRADAEIVGYALDTLCNITSGENFEEEEHINLNSALVATIGEQFTEIFIKQPDNVGLVLGFLEEYDFHVRWPAVKLLTNLLANKPKEIQDIILVSPMGVSRLMDLLGDSREVIRNDALLLLIQLTKGNANIQKIVAFENAFDRLFDVISKEGYSDGGIVVEDCLLLMLNLLRNNTSNQNFFKEGSYIQRLAPMFYLPAEGDDTVWSPQKVSNVHCMLQVLRTLVTPGNPAQVTTSSQKTMKSCGLLENLCNILMASGVPADILTETINTVGEVIRGNMSNQEYFANVLAPSAPPRPAIVVLLMSMVNEKQPFILRCSVLYCFQCFLFKNEVGQAQLVQTLLPSTSEMSTLTTGQLLCGGMFSADPLSNWFSAVALAHALVENPAQKEQLLRVMLATSIGNPPVSLLNQCTSLLQQCGKVQSKLGILMLLSTWLAHCSLAVKQFVSIATSIPYLTAQVGSNEHDENEELVQGICAFLMGICVVFNDDTVSSFSKENLCQLIEKRIGLETFLDKLSSVSRHELYSKAAKHPQLRPRQPSDLLLDHEFCRLFKALEGMVVKAVTPKPKNDVVNGVSGLTLSESENSVLLQYKEVIREQDRKLKELLEEIQKLKEENNALQVQYDELQSSTSVLRDENMLLRAQTTTGTGEGADLARRLAEACSTAERWKAESDRKDSIIQTLEEQLHRRTAETVSQNMHMNSQDSRVQKSTVEDVETGNSEISQLQQQLLETQKQLSAEKDKVTLMEAIVSEADTLRKDQEVLLELLADQDTKLNEYKDKLRALGEKVDDDEDDVSSQDDEMDEGISSASGKIP
>520822_0:000d19_{"pub_og_id":"1774at2759","og_name":"USO1_vesicle_transport_factor_","level_taxid":2759,"organism_taxid":"520822_0","organism_name":"Atta_colombica","pub_gene_id":"LOC108685521","description":"general_vesicular_transport_factor_p115_isoform_X1"}
MEYFKSSLKSVLGTAPAGTQSTGADTVERLVDRLQSSSLLDDRRDACRALKAMSRTFRVEVGAQGMDALRQVLEMDRTDCEIIGLALDTLCNITNPEMFDEEVDKHGPKNKIGEQFTEIFIKHSDSVGLVLAFLEEFDFRVRWPALKLLTHLLANRSKDIQEIILVSPMGVSKLMDLLSDSREVIRNDVLLLLIQLTKGNANIQKIVAFENAFDRIFDVIEQEGNADGGIVVEDCLLLMLNLLRGNVSNQNFFKEGSYIQKLTPMFQIPNEMEDNNFGGWSPQKVSNVHCMVQVVRALVAPSAPAQAVAACQRTMRACGLLQALCDILMASGVPADVLTETINTVAEVIRGNASNQEFLAGVMAPSTPPRPAIVVLLMSMVNEKQPFVLRCSVLYCFQCFLYKNEVGQTQLVQTLLPQGNEAPSLTTGQLLCGGLFSIDSLSNWFSAVALSHALIENISQKEQLLRVLLATNIGKPPVTLMQQCVMLLQQGNKTQCKLGLLILLCRWTSYCPLAVKSFLAIDSSVAYLTALLSSQENNDDLQEILLQSMCALLIGICVHFNDDSVSTYTKEKVCNLIENRIGWEKFQDAIGGIARHEIYSRTLKHPQPSAKNPSELLLDHEFCRLLKSLEGIIIKSVIDANNENKNQLSVMNLPDNTLISQYKDLIREQDIQIQRLNQANDFLTKEKQEFEAQVQELRSTVSHLRDQNLVLRAAQANIGDGKETSASSNNLDLEKELQMYKTMIADLENRLAEYTHIMQQHNEKDKENKESDLESQLKLKIDELEKLKKDQEALLELLTDQDSKITLYKERLIELGDKIESDESSGELDTDDQPESRTRGEKCDAQKEEYTRYKRTHFIQEGSAHPYRKSLSVKI
>7463_0:00107a_{"pub_og_id":"1774at2759","og_name":"USO1_vesicle_transport_factor_","level_taxid":2759,"organism_taxid":"7463_0","organism_name":"Apis_florea","pub_gene_id":"LOC100866105","description":"LOW_QUALITY_PROTEIN:_general_vesicular_transport_factor_p115"}
MEYFKSSLKSVLGSASVENELSGGDTVERLVDRLQSSTLLNDRRDACRELKTLSRTYRVEVGAQGMDALRQILEMDRTDCEIIGLALDTLCNITNPKTFDEEVDKHGRNNKIGEQFTEIFIKNTDSVGLVLTLLEEFEFKVRWPALKLLMYLSTNRLKDIQEIILVSPMGVSKLMDLLGDSREVIRNDVLLLLIQLTKGNANIQKIVAFENAFDRIFDVIAQEGNVEGGIVVEDCLLMLNLLRGNISNQNFFKEGSYIQKLTPMFQISSEIDDNPLSAWSPQKVSNVHCMVQVIRALVAPSGPAQAVSNCQRIMKACGLLQALCNILMASGVPADVLTETINTVAEVIRGNSNNQEFLAGVMAPSNPPRPAIVVLLMSMVNEKQPFALRCSVLYCFQCFLYKNEIGQSQLIQTLLPQGNEVPSLTTGQLLCGGLFSLDSLSNWFSAVALSYALIDDNTQKEQLLRVLLATNIGKPPVTLMQQCVMLLQQGNKTQCKLGLLILLCRWIAHCLKAVKSFLLIDSSIAYLTALLSSQENNDDLQETLLQSMCAMLIGLCVHFNDNSISNYTKEKLCNLIENRIGLERFQDAISGLARHEVYSRTLKHPQPSAKNPSELLLDHEFCRLSKTLEGVIIKSVLDGSSLHNKNQITTPTLPDSILETQYKEVIREQDSQIQKLNQLVESLIKEKHEFEAQIHDLQSTVSHLKDQNLVLRAAQTNSLLEESESNNVATNELCTQEIEKNKTLITELENRLEEYASMIKKYENDFEYKIKEKSEELEKLKKDQEDLLELLTEQDSKIILYKERLVALGEKIETDESSIEIDTDDQPEYINSVDRVD
>59472_0:00056a_{"pub_og_id":"1774at2759","og_name":"USO1_vesicle_transport_factor_","level_taxid":2759,"organism_taxid":"59472_0","organism_name":"Pipistrellus_kuhlii","pub_gene_id":"118705133","description":"general_vesicular_transport_factor_p115_isoform_X1"}
MNFLRGVMGGQSAGPQHTEAETIQKLCDRVASSTLLDDRRNAVRALKSLSKKYRLEVGIQAMEHLIHVLQTDRSDSEIIGYALDTLFNIISNDEEEELDDGEDENSIRQSEDLGSQFTEIFIKQQENVTLLLSLLEDFDFHVRWPGVKLLTALLKHLGPQVQQIILVSPMGVSRLMDLLADSREVIRNDGVLLLQALTRSNGAIQKIVAFENAFERLLDIITEEGNSDGGIVVEDCLILLQNLLKNNNSNQNFFKEGSYIQRMKPWFEVGDENSGWSAQKVTNLHLMLQLIRVLVSPTNPPGATSSCQKAMFQCGLLQQLCTILMATGIPADILTETINTVSEVIRGCQVNQDYFASVNAPSNPPRPAIVVLLMSMVNERQPFVLRCAVLYCFQCFLYKNQKGQGEIVSTLLPSTIDATGHSVSAGQLLCGGLFSTDSLSNWCAAVALAHALQENATQKEQLLRVQLATSIGNPPVSLLQQCTNILSQGDKIDRRGSKIQTRVGLLMLLCTWLSNCPIAVTHFLHNSANVPFLTGQIAENLGEEEQLVQGLCALLLGISIYFNDNSLENYMKEKLKQLIEKRIGKENFIEKLGFISKHELYSRASQKPQPNFPTPEYMVFDHEFTKLVKELEGVITKAIYKSSEEDKKEEEEKKTLEQHDSIVTHYKNVIREQDLQLEDLKQQISTLKCQNEQLQTAVTQQVSQIQQHKDQYNLLKVQLGKDNHHQSSHSNGAQMNGIQPEEIGRLREEIENLKSNQELLRSQLAEKDSLIEKLKSSQTSSDTNEATASARNSEQIAELKQELATLKSQLNSKSVEITKLQTEKQELLQKTEAFAQSVPVSGESEAAIAAKTTDVEGRLSALLQETKELKNEIKALSEERTSIKEQLDSSNSTIVILQNEKNQLEVNIKDAKKEQDDLLVLLADQDQKILSLKDRLKELGHPEEEEDESADQDDEDDEDEDDDKSQGDN
>7462_0:000a55_{"pub_og_id":"1774at2759","og_name":"USO1_vesicle_transport_factor_","level_taxid":2759,"organism_taxid":"7462_0","organism_name":"Apis_dorsata","pub_gene_id":"LOC102673716","description":"general_vesicular_transport_factor_p115-like"}
MEYFKSSLKSVLGSASVENELSGGDTVERLVDRLQSSTLLNDRRDACRELKTLSRTYRVEVGAQGMDALRQILEMDRTDCEIIGLALDTLCNITNPKTFDEEVDKHGPNNKIGEQFTEIFIKNTDSVGLVLTLLEEFEFKVRWPALKLLMYLSTNRLKDIQEIILVSPMGVSKLMDLLGDSREVIRNDVLLLLIQLTKGNTNIQKIVAFENAFDRIFDVIAQEGNIEGGIVVEDCLLLMLNLLRGNISNQNFFKEGSYIQKLTPMFQISSEIDDNPLSAWSSQKVSNVHCMVQVIRALVAPSGPAQAVSNCQRIMKACGLLQALCNILMASGVPADVLTETINTVAEVIRGNSNNQEFLAGVMAPSNPPRPAIVVLLMSMVNEKQPFALRCSVLYCFQCFLYKNEIGQSQLIQTLLPQGNEVPSLTTGQLLCGGLFSLDSLSNWFSAVALSYALIDDNTQKEQLLRVLLATNIGKPPVTLMQQCVMLLQQGNKTQCKLGLLILLCRWIAHCLKAVKSFLLIDSSIAYLTALLSSQENNDDLQETLLQSMCAILIGLCVHFNDNSISNYTKEKLCNLIENRIGLERFQDAIGSLARHEVYSRTLKHPQPSAKNPSELLLDHEFCRLSKTLEGVIIKSVLDGSSLHNKNQITTPILPDSVLETQYKEVIREQDSQIQKLNQLTESLIKEKHELEAQIHDLQSTVSHLKDQNLVLRAAQTNLLLEESESNNVASNELCTKEIEKNKTLITELENRLEEYASMIKKYENDFEYKLKEKSEELEKLKKDQEDLLELLTEQDSKIILYKERLAALGEKIETDESSIEIDTDDQPEYINSVDRVD
>9823_0:002b56_{"pub_og_id":"1774at2759","og_name":"USO1_vesicle_transport_factor_","level_taxid":2759,"organism_taxid":"9823_0","organism_name":"Sus_scrofa","pub_gene_id":"USO1","description":"General_vesicular_transport_factor_p115"}
MNFLRGVMGGQSAGPQHTEAETIQKLCDRVASSTLLDDRRNAVRALKSLSKKYRLEVGIQAMEHLIHVLQTDRSDSEIIGYALDTLYNIISNDEEEEVDDVEEENSTRQSEDLGSQFTEIFIKQQENVTLLLSLLEEFDFHVRWPGVKLLTSLLKQLGPQVQQIILVSPMGVSRLMDLLADSREVIRNDGVLLLQALTRNNGAIQKIVAFENAFERLLDIITEEGNSDGGIVVEDCLILLQNLLKNNNSNQNFFKEGSYIQRMKPWFEVGDENSGWSAQKVTNLHLMLQLVRVLVSPNNPPGATSSCQKAMFQCGLLQQLCTILMATGVPADILTETINTVSEVIRGCQVNQDYFASVNAPSNPPRPAIVVLLMSMVNERQPFVLRCAVLYCFQCFLYKNQKGQGEIVSTLLPSTIDATGISVSAGQLLCGGLFSTDSLSNWCAAVALAHALQENATQKEQLLRVQLATSIGNPPVSLLQQCTNILSQGDKIDRRGSKIQTRVGLLMLLCTWLSNCPIAVTHFLHNSANVPFLTGQIAENLGEEEQLVQGLCALLLGISIYFNDNSLESYTKEKLKQLIEKRIGKENFIEKLGFISKHEFYSRASQKPQPNFPSPEYMIFDHEFTKLVKELEGVITKAIHKSSEEDKKEEEVKKTLEQHDSIVTHYKNMIREQDLQLEELKQQISTLKCQNEQLQTAVTQQVSQIQQHKDQYNLLKVQLGKDNQPQGSYNDGSQMNGIQPEEIGRLREEIEELKSNQELLQNQLAEKDSLIENLKSSQPSPGANEESSATDSARDSEQIADLKQELATLKSQLNSQSIEITKLQTEKQELLQKTEAFAKSVPEPEQSETVTAAKATDVEGRLSALLQETKELKNEIKALSEERTAIKEQLDASNSTIAILQNEKNKLEVDITDKKEQDDLLVLLADQDQKIFSLKNKLKELGHPVEEEDELESGDQDDEDDEDEDDGKEQGHI
>471704_0:001011_{"pub_og_id":"1774at2759","og_name":"USO1_vesicle_transport_factor_","level_taxid":2759,"organism_taxid":"471704_0","organism_name":"Trachymyrmex_cornetzi","pub_gene_id":"LOC108759990","description":"general_vesicular_transport_factor_p115_isoform_X1"}
MEYFKSSLKSVLGTAPTGTQSTGADTVERLVDRLQSSSLLDDRRDACRALKAMSRTFRVEVGAQGMDALRQVLEMDRTDCEIIGLALDTLCNITNPEMFDEEVDKHGPKNKIGEQFTEIFIKHSDSIGLVLAFLEEFDFRVRWPALKLLTHLLANRSKDIQEIILVSPMGVSKLMDLLSDSREVIRNDVLLLLIQLTKGNANIQKIVAFENAFDRIFDVIDQEGNADGGIVVEDCLLLMLNLLRGNVSNQNFFKEGSYIQKLTPMFQIPNEMEDNNLGGWSPQKVSNVHCMVQVVRALVAPSAPAQAVAACQRTMRACGLLQALCDILMASGVPADVLTETINTVAEVIRGNASNQEFLAGVMAPSTPPRPAIVVLLMSMVNEKQPFVLRCSVLYCFQCFLYKNEVGQTQLVQTLLPQGNEAPSLTTGQLLCGGLFSIDSLSNWFSAVALSHALIENISQKEQLLRVLLATNIGKPPVTLMQQCVMLLQQGNKTQCKLGLLILLCRWTSYCPLAVKSFLAIDSSVAYLTALLSSQENNDDLQETLLQSMCALLIGICVHFNDDSVPTYTKEKVCNLIENRIGWEKFQDAIGGIARHEIYSRTLKHPQPSAKNPSELLLDHEFCRLLKSLEGVIIKSVIDANNENKNQLSVMNLPDNTLISQYKDLIREQDIQIQRLNQANDFLTKEKQEFEAQVQELRSTVSHLRDQNLVLRAAQANIGDGKETSASSNNLDLEKELQTYKTMVADLENRLAEYTHIMQQHNEKDKENKESYLKSQLKLKIDELEKLKKDQEALLELLTDQDSKITLYKERLIELGDKVESDESSGELDTDDQPESTDYI
>27622_0:0002e9_{"pub_og_id":"1774at2759","og_name":"USO1_vesicle_transport_factor_","level_taxid":2759,"organism_taxid":"27622_0","organism_name":"Molossus_molossus","pub_gene_id":"118621169","description":"general_vesicular_transport_factor_p115_isoform_X3"}
MIEEMPCVLSNHYLSSDSEIIGYALDTLFNIISNDEEEEVEENSTRQSEDLGSQFTEIFIKQQENVTLLLSLLEDFDFHVRWPGVKLLTSLLKQLGPQVQQIILVSPMGVSRLMDLLADSREVIRNDGVLLLQALTRSNGAIQKIVAFENAFERLLDIITEEGNSDGGIVVEDCLILLQNLLKNNNSNQNFFKEGSYIQRMKPWFEVGDENSGWSAQKVTNLHLMLQLVRVLVSPTNPPGATSSCQKAMFQCGLLQQLCTILMATGVPADILTETINTVSEVIRGCQVNQDYFASVNAPSNPPRPAIVVLLMSMVNERQPFVLRCAVLYCFQCFLYKNQKGQGEIVSTLLPSTIDATGNSVSAGQLLCGGLFSTDSLSNWCAAVALAHALQENATQKEQLLRVQLATSIGNPPVSLLQQCTNILSQGDKIDRRGSKIQTRVGLLMLLCTWLSNCPIAVTHFLHNSANVPFLTGQIAENLGEEEQLVQGLCALLLGISIYFNDNSLESYMKEKLKQIIEKRIGKENFIEKLGFISKHELYSRASQKPQPNFPSPEYMIFDHEFTKLVKELEGVITKAIYKSSEEDKKEEEEKKTLEQHDNIVTHYKNVIREQDLQLEELKQQISTLKCQNEQLQTAVTQQVSQIQQHKDQYNLLKVQLGKDNQHQGSYNDGVQMNGVQPEEIGRFREEIEQLKSNQELLRNQLAEKDSLIEKLKSSQTSPDTNEATASARDSEQIAELKQELATLKSQLNSQSMEITKLQTEKQELLQKTEAFVQSVPVPGESETVIAAKTTDVEGRLSALLQETKELKNEIKALSEERTAIKEQLDSSNSTIVILQNEKNQLEVNITDSKKEQDDLLVLLADQDQKILSLKNKLKELGHPDEEEDELESIDQDDEDDEDKDDDKSQGDN
>27622_0:0005cc_{"pub_og_id":"1774at2759","og_name":"USO1_vesicle_transport_factor_","level_taxid":2759,"organism_taxid":"27622_0","organism_name":"Molossus_molossus","pub_gene_id":"118629611","description":"general_vesicular_transport_factor_p115_isoform_X1"}
MNFLRGVMGGQSAGPQHTEAETIQKLCDRVASSTLLDDRRNAVRALKSLSKKYRLEVGIQAMEHLIHVLQTDRSDSEIIGYALDTLFNIISNDEEEEVEENSTRQSEDLGSQFTEIFIKQQENVTLLLSLLEDFDFHVRWPGVKLLTSLLKQLGPQVQQIILVSPMGVSRLMDLLADSREVIRNDGVLLLQALTRSNGAIQKIVAFENAFERLLDIITEEGNSDGGIVVEDCLILLQNLLKNNNSNQNFFKEGSYIQRMKPWFEVGDENSGWSAQKVTNLHLMLQLVRVLVSPTNPPGATSSCQKAMFQCGLLQQLCTILMATGVPADILTETINTVSEVIRGCQVNQDYFASVNAPSNPPRPAIVVLLMSMVNERQPFVLRCAVLYCFQCFLYKNQKGQGEIVSTLLPSTIDATGNSVSAGQLLCGGLFSTDSLSNWCAAVALAHALQENATQKEQLLRVQLATSIGNPPVSLLQQCTNILSQGDKIDRRGSKIQTRVGLLMLLCTWLSNCPIAVTHFLHNSANVPFLTGQIAENLGEEEQLVQGLCALLLGISIYFNDNSLESYMKEKLKQIIEKRIGKENFIEKLGFISKHELYSRASQKPQPNFPSPEYMIFDHEFTKLVKELEGVITKAIYKSSEEDKKEEEEKKTLEQHDNIVTHYKNVIREQDLQLEELKQQISTLKCQNEQLQTAVTQQVSQIQQHKDQYNLLKVQLGKDNQHQGSYNDGVQMNGVQPEEIGRFREEIEQLKSNQELLRNQLAEKDSLIEKLKSSQTSPDTNEATASARDSEQIAELKQELATLKSQLNSQSMEITKLQTEKQELLQKTEAFVQSVPVPGESETVIAAKTTDVEGRLSALLQETKELKNEIKALSEERTAIKEQLDSSNSTIVILQNEKNQLEVNITDSKKEQDDLLVLLADQDQKILSLKNKLKELGHPDEEEDELESIDQDDEDDEDKDDDKSQGDN
>51298_0:000442_{"pub_og_id":"1774at2759","og_name":"USO1_vesicle_transport_factor_","level_taxid":2759,"organism_taxid":"51298_0","organism_name":"Myotis_myotis","pub_gene_id":"118669996","description":"general_vesicular_transport_factor_p115_isoform_X1"}
MNFLRGVMGGQSAGPQHTEAETIQKLCDRVASSTLLDDRRNAVRALKSLSKKYRLEVGIQAMEHLIHVLQTDRSDSEIIGYALDTLFNIISNDEEDEVDDLEEENSTRQSEDLGSQFTEIFIKQQENVTLLLSLLEDFDFHVRWPGVKLLTSLLKHLGPQVQQIILVSPMGVSRLMDLLADSREVIRNDGVLLLQALTRSNGAIQKIVAFENAFERLLDIITEEGNSDGGIVVEDCLILLQNLLKNNNSNQNFFKEGSYIQRMKPWFEVGDENSGWSAQKVTNLHLMLQLIRVLVSPTNPPGATSSCQKAMFQCGLLQQLCTILMATGIPADILTETINTVSEVIRGCQVNQDYFASVNAPSNPPRPAIVVLLMSMVNERQPFVLRCAVLYCFQCFLYKNQKGQGEIVSTLLPSTIDATGNSVSAGQLLCGGLFSTDSLSNWCAAVALAHALQENATQKEQLLRVQLATSIGNPPVSLLQQCTNILSQGDKIDRRGSKIQTRVGLLMLLCTWLSNCPIAVTHFLHNSANVPFLTGQIAENLGEEEQLVQGLCALLLGITIYFNDNSLENYMKEKLKQLIEKRIGKENFIEKLGFISKHELYSRASQKPQPNFPSPEYMIFDHEFTKLVKELEGVITKAIYKSSEEDKKEEEEKKTLEQHDSIVGHYKNMIREQDLQLEELKQQISTLKCQNEQLQTAVTQQVSQIQQHKDQYNLLKVQLGKDNQHQGSHNDGAQMNGIQPEEIGRLREEIEELKSNQELLRSQLAEKDSLIEKLKSSQTSPDTNEATASARDSENIAELKQELATLKSQLNSKSVEITKLQTEKQELLHKTEAFAQSVPVSGESEAAIAAKTTDVEGRLSALLQETKELKNEIKALSEERASIKEQLDSSNSTIVILQNEKNQLEVNIKDSKKEQDDLLVLLADQDQKILSLKDKLKGLGHPEEEEDELESIDQDDEDDEDEDDDKSQGDN
>166361_0:000b60_{"pub_og_id":"1774at2759","og_name":"USO1_vesicle_transport_factor_","level_taxid":2759,"organism_taxid":"166361_0","organism_name":"Onthophagus_taurus","pub_gene_id":"LOC111413962","description":"general_vesicular_transport_factor_p115_isoform_X2"}
MEYFRSGLRTVLGTGQPGSQPTGAETIERLVNRVQTSTLLEDRRDACRALRSLSRKYRLEVGAQGMDALRQILELDKNDTEIISYCLDTLCNITSKDSFDEENEFNGPTNINVGEQFAEMFIKNPENVTLVLGFLEEYDFKVRLPSVKLLTCLLAAKPKEIQDIVLVSPMGVSKLMDLLLESREVIRNDTLLLLIQLTKNNANIQKIVAFENAFDKLFEVIKQEGYSDGGIVVEDCLLLMLNLLKNNTSNINFFKEGSYIQKLTPMFDLPKNIEEIGWSPQKVSNFHCVLELVRTLVSPSNPIQIVSSCQKSMRNSNLLQSLCDILMTAGIPADILTETINTLAEIIRGNLTNQEYFSNVTAPSNPPRPAIVVLLMTMVTEKQSFNLRCSVLYCFQSFLFKNEIGQQQIVQTLLPSSSGSTTLTTGQLLCGGLFSNDPLSNWFSSVALSHTIIENPAQKEQLLRVLLATTIGSQPNSLLHQCTLFLTQTNKIQSKLGILMLLSMWLAHCPQGVQQFLNVPGSMAFLTAQTSASEFDNNEELIQGLCAFIMGLCIVFNDNTIANYNKENLSQLIEKRVGIEVFLGKLGEISRHESYSKASKRPQVKVDNPNELLLEYEFCKLFKALEGVVINALGVQRELSNGNLTELSLSEHENALLLQYKDVIRDQDKRLNEAKKEIELLKNEKVTLTIKIDELQQSYSQLNDSYTLLKAQLSTGATNTTKNLIITNPDDEISEKLKALEIECEEKDEKINALKKDQDDLFELLSDQEVKLSAFKRRLIELGEVIIDPDSDNVSVASET
>115081_0:001745_{"pub_og_id":"1774at2759","og_name":"USO1_vesicle_transport_factor_","level_taxid":2759,"organism_taxid":"115081_0","organism_name":"Megalopta_genalis","pub_gene_id":"LOC117223153","description":"general_vesicular_transport_factor_p115_isoform_X1"}
MYSVNKMEYFKSSLKSVLGSTNVEHEPSGADMVERLVDRLQSSTLLNDRRDACRALKTLSRSYRVEVGVQGMDALRQTLDVDRTDCEIIGLALETLCNITNPKTFDEEVDKHGPENKVGEQFTEIFIKNADSVGAVLTLLEEFDFNVRWSALKLLMNLLTNRPKDIQEIILISPMGVSKLMDLLGDSREVIRNDVLLLLIQLTKGNANIQKIVAFENAFDRIFDVIAQEGNAEGGIVVEDCLLLMLNLLRGNISNQNFFKEGSYIQKLTPMFQIPPEVDDSPLGGWSPQKVSNVHCMVQVVRALVAPSGPAQAVANCQRIMRACGLLQALCNILMVSGVPADVLTETINTVAEVIRGNASNQEFLAGVMAPSSPPRPAIVVLLMSMVNEKQPFVLRCSVLYCFQCFLYKNEIGQSQLIQTLLPQGNEMPSLTTGQLLCGGLFSPDSLSNWFSAVALSHALIDDSTQKEQLLRVLLATNIGKPPVTLMQQCVMLLQQGTKPQCKLGLLMLLCRWTAYCPAAVKSFLLINSSVAYLIALLSSQENNDDLQETLLQSMCAILIGLCIHFNDNSVSNYTKEKLCDLIENRIGLERFQDAIGGLARHEVYSRTLKHPQSSAKTPSELLLDHEFCRLSKALEGIITKSVQDTSSLHHKNQITSPIPADSVLVAQYKEVIREQDIQIQKLNQMKESLVKEKHELEAQIHDLHSTINHLKDQNLVLRVAQTNMLSEGVESSDTLNNTESTELEKCRNIISELENRLAEYVSVINEYKRKVEEKDETAFEQKFQEKSDELDKLKKDQENLLELLTEQDSKIVLYRERLLALGEKVETDESSIELDTDDQPESSNSVDRVN
>29078_0:001725_{"pub_og_id":"1774at2759","og_name":"USO1_vesicle_transport_factor_","level_taxid":2759,"organism_taxid":"29078_0","organism_name":"Eptesicus_fuscus","pub_gene_id":"USO1","description":"general_vesicular_transport_factor_p115_isoform_X1"}
MNFLRGVMGGQSAGPQHTEAETIQKLCDRVASSTLLDDRRNAVRALKSLSKKYRLEVGIQAMEHLIHVLQTDRSDSEIIGYALDTLFNIISNDEEEEVDDVEEENSTRQSEDLGSQFTEIFIKQQENVTLLLSLLEDFDFHVRWPGVKLLTSLLKHLGPQVQQIILVSPMGVSRLMDLLADSREVIRNDGVLLLQALTRSNGAIQKIVAFENAFERLLDIITEEGNSDGGIVVEDCLILLQNLLKNNNSNQNFFKEGSYIQRMKPWFEVGDENSGWSAQKVTNLHLMLQLIRVLVSPTNPPGATSSCQKAMFQCGLLQQLCTILMATGIPADILTETINTVSEVIRGCQVNQDYFASVNAPSNPPRPAIVVLLMSMVNERQPFVLRCAVLYCFQCFLYKNQKGQGEIVSTLLPSTIDATGNSVSAGQLLCGGLFSTDSLSNWCAAVALAHALQENATQKEQLLRVQLATSIGNPPVSLLQQCTNILSQGDKIDRRGSKIQTRVGLLMLLCTWLSNCPIAVTHFLHNSANVPFLTGQIAENLGEEEQLVQGLCALLLGISIYFNDNSLENYMKEKLKQLIEKRIGKENFIEKLGFISKHELYSRASQKPQPNFPSPEYMIFDHEFTKLVKELEGVITKAIYKSSEEDKKEEEEKKTLEQHDSIVTHYKNVIREQDLQLEELKQQISTLKCQNEQLQTAVTQQVSQIQQHKDQYNLLKVQLGKDNQHQGSHGDGAQMNGIQPEEIGRLREEIENLKSNQELLRSQLAEKDSLIEKLKSSQTSPDTNEATASARDSEQIAELKQELATLKSQLNSKSVEITKLQTEKQELLQKTEAFAQSVPVSGESEAAIAAKTTDVEGRLSALLQETKELKNEIKALSEERTSIKEQLDSSNSTIVILQNEKNQLEVNIKDSKKEQDDLLVLLADQDQKILSLKDKLKELGHPEEEEDELESIDQDDEDDEDEDDDKSQGDN
>146911_0:000184_{"pub_og_id":"1774at2759","og_name":"USO1_vesicle_transport_factor_","level_taxid":2759,"organism_taxid":"146911_0","organism_name":"Gekko_japonicus","pub_gene_id":"USO1","description":"general_vesicular_transport_factor_p115_isoform_X1"}
MSGGKLGKTRIWLFLIDNLETWPGPKFSSGFSCLVSSQGYPWGLGESHFQSDLDGRLLLSEGQYLPLIEVHKPAILPGKLIHKLCDRVASSTLLEDRRDAVRALKSLSKKYRLEVGIQAMDHLIHVLQTDRSDSEIIGYALDTLYNIISNDLEEEEQDDSEEENSQKQTEDLESQFTEIFIKQQENVTLLLTYLEEFDFHVRRPGVKLLTALLKQQGPQVQQVILVSPMGVSRLMDLLADSREVIRNDGVLLLQQLTKSNAAIQKIVAFENAFERLLDIITEEGNSDGGIVVEDCLLLLQNLLKNNNSNQNFFKEGSYIQRMKPWFEVGDDNAGWSAQKVTNLHLMLQLVRVLVSPTNPPGAASSCQKAMFHCGLLQQLCTILMATGVPADILTETINTVSEVIRGCQMNQDYFASVNAPSNPPRPAIVVLLMSMVNERQPFVLRCAVLYCFQCFLYKNQKGQGEIVSTLLPSTIDATGNSVSAGQLLCGGLFSTDSFSNWCAAVALAHALQENAPLKEQLLRVQLATSLGNPPVSLLQQCTNILSQGDKIDRRGSKVQTRVGLLILLCTWLSNCPIAVTHFLHNSANVPFLTGQIAENLGVEERVVQGLCALLLGISIYYNDNSLENYRKEKLKQLIEKRIGKENFIEKLGFISKHELYSRAAQKPQPNFSNPDDMMFDHEFTKLVKELEGVLTKAIYKTTEEDKKEEEVKKTLEQHDNIVTHYKSVIRVQDQELEDLKKQVESLKVQNEQLQARVTQQVSQIQQHKDQYNLLKVQLGKDNQHHSSGNDVVQMNGVQSEEISKLREEAEEWKHKLEQLEEQLREKDSLIEVLKSSPPAVGTSEGSSQTKTGLEVESELHREAETLRAQIHLQTTEIALLQTEKQELLQQMSAAPAPVPGDRGTETADLEGRFTALLQETKELKNEIVGLAEERTSLKQQLDSANSTAAILRTEKSALQQEIAESKKEQDDLLVLLADQDQKIVALKNKLKELGEPVEDEEDTESGDQGEEDEEDGKGERED
>32260_0:0018a0_{"pub_og_id":"1774at2759","og_name":"USO1_vesicle_transport_factor_","level_taxid":2759,"organism_taxid":"32260_0","organism_name":"Venturia_canescens","pub_gene_id":"122411460","description":"general_vesicular_transport_factor_p115"}
MEYFKSSIKSVLGAPDPGTQPSGADTVERLVDRLQSSSLLDDRRDACRTLKALSRTYRIEVGAQGMDTFRQVLVMDSTDCEIVGLALDTLCNITSPETFDEEVDKHGSKSVIGEQFTEIFIKQQDSVGLVLASLEEFDFRVRWPALKLLSNLLANRPKDIQEIILVSPMGVSKLMDLLSDSREVIRNDALLLLIQLTKGNANIQKIVAFENAFDRIFDVITQEGGTEGGIIVEDCLLLMLNLLRGNISNQNFFQEGSYIQRLTPMFQIPTDIDESPLGGWSPQKVSNVHCMVQVIRALVAPSAPAQAIAACQRTMRACGLLQSLCDILMASGVPADVLTETISAVAEVIRGNTTNQEFLANVLAPSSPPRPVIVVLLMSMVNEKQPFLLRCAVLYCFQCFLYKNEVGQSQLVQTLLPQGNETPTLTTGQLLCGGLFSPDPLSNWFSAVALSHALIDNMTQKEQLLRVLLATNIGKPPVTLLQQCVMLLQQGNKPQCKLGLLILLCRWTSFCPAAVKAFLAIDSSVAYLTALLSSNENSEELQEILLQSMCAFLIGLCIHFNDDDVPNYTKDHLRDLLENRIGLERFQNAIGGIARHEIYSRTLKHPQPSAKNPGDLLLDHEFCRLLKTLEGTILESVLKRSSPQSVKDQANSMNPTSSVLVAQYKDLIREQDVQIQKISEANQVLTREKRDLEAQLHELQTTVSHLKDQNLVLRAAQTNLSAEKPAVVNNVDATSEELEKLRNTVKDLENRLAASELKNQEHERKTSDSAELKNQLQEKVEELERLRKDQEDLLELMADQDSKITIYKEKLEALGVKVESDESSGDLETDDPEYSPP
>9715_0:000f10_{"pub_og_id":"1774at2759","og_name":"USO1_vesicle_transport_factor_","level_taxid":2759,"organism_taxid":"9715_0","organism_name":"Mirounga_leonina","pub_gene_id":"USO1","description":"general_vesicular_transport_factor_p115_isoform_X1"}
MNFLRGVMGGQSAGPQHTEIETIQKLCDRVASSTLLDDRRNAVRALKSLSKKYRLEVGIQAMEHLIHVLQTDRSDSEIIGYALDTLYNIISNDEEEEVEENSTRQSGDLGSQFTEIFIKQQENVTLLLSLLEEFDFHVRWPGVKLLTSLLKQLGPQVQQIILVSPMGVSRLMDLLADSREVIRNDGVLLLQALTRSNGAIQKIVAFENAFERLLDIITEEGNSDGGIVVEDCLILLQNLLKNNNSNQNFFKEGSYIQRMKPWFHVGDENSGWSAQKVTNLHVMLQLVRVLVSPTNPPGATSSCQKAMFQCGLLQQLCTILMATGVPADILTETINTVSEVIRGYQVNQDYFASVNAPSNPPRPAIVVLLMSMVNERQPFVLRCAVLYCFQCFLYKNQKGQGEIVSTLLPSTIDATGNSVSAGQLLCGGLFSTDSLSNWCAAVALAHALQENAVQKEQLLRVQLATSIGNPPVSLLQQCTNILSQGDKIDRRGSKIQTRVGLLMLLCTWLSNCPIAVTHFLHNSANVPFLTGQIAENLGEEEQLVQGLCALLLGISIYFNDNSLESYMKEKLKQLIEKRIGKENFIEKLGFISKHELYSRASQKPQPNFPSPEYMIFDHEFTKLVKELEGVITKAIYKSSEEDKKEEEVKKTLEQHDSIVTHYKNMIREQDLQLEELKQQISTLKCQNEQLQTAVTQQVSQIQQHKDQYNLLKVQLGKDNQHQGSYSDGTQVNGIQPEEIGRLREEIEELKSNQELLQSQLAEKDSLIENLKSSQASPGTNEQSSATASARDSEQIAELKQELATLKSQLNSQSVEITKLQTEKQELLQKTETFNEIKALSEERTAIKEQLDASNSTIAILQNEKNKLEMDITDSKKEQDDLLVLLADQDQKIFSLKNKLKELGHPVEEEDELESGDQDDEEDEDEDDGKDQGHI
>419612_0:000434_{"pub_og_id":"1774at2759","og_name":"USO1_vesicle_transport_factor_","level_taxid":2759,"organism_taxid":"419612_0","organism_name":"Camelus_ferus","pub_gene_id":"USO1","description":"general_vesicular_transport_factor_p115_isoform_X1"}
MNFLRGVMGGQSAGPQHTEAETIQKLCDRVASSTLLDDRRNAVRALKSLSKKYRLEVGIQAMEHLIHVLQTDCSDSEIIGYALDTLYNIISNDEEEEVEENSTRQNEDLGSQFTEIFIKQQENVTLLLSLLEEFDFHVRWPGVKLLTSLLKQLGPQVQQIILVSPMGVSRLMDLLADSREVIRNDGVLLLQALTRSNGAIQKIVAFENAFERLLDIITEEGNSDGGIVVEDCLILLQNLLKNNNSNQNFFKEGSYIQRMKPWFEVGDENSGWSAQKVTNLHLMLQLVRVLVSPNNPPGATSSCQKAMFQCGLLQQLCTILMATGVPADILTETINTVSEVIRGCQVNQDYFASVNAPSNPPRPAIVVLLMSMVNERQPFVLRCAVLYCFQCFLYKNQKGQGEIVATLLPSTIDATGNSVSAGQLLCGGLFSTDSLSNWCAAVALAHALQENATQKEQLLRVQLATSIGNPPVSLLQQCTNILSQGDKIDRRGSKIQTRVGLLMLLCTWLSNCPIAVTHFLHNSANVPFLTGQIAENLGEEEQLVQGLCALLLGISIYFNDNSLESYMKDKLKQLIEKRIGKENFIEKLGFISKHELYSRASQKPQPNFPSPEYMIFDHEFTKLVKELEGVITKAIYKSSEEDKKEEEVKKTLEQFDSIVTHYKNMIQEQDLQLEELKQQISTLKCQNEQLQTAVTQQVSQIQQHKDQYNLLKIQLGKENQHQGSHSDGAQMNGIQPEEIGRLREEIEELKSNQELLQSQLAEKDSLIENLKSSQPSPGTNEQSSATDSARESEQIAELKQELATLKSQLNSQSVEITKLQTEKQELLQKTEALTQSVPVPGESETVVATRTTDVEGRLSALLQETKELKNEIKALSEERTAIKEQLDSSNSTIAILQNEKNKLEVDITDSKKEQDDLLVLLADQDQKIFSLKNKLKELGHPVEEEDELESGDQDDEDDEDEDDGKEQGHI
>516756_0:0014d7_{"pub_og_id":"1774at2759","og_name":"USO1_vesicle_transport_factor_","level_taxid":2759,"organism_taxid":"516756_0","organism_name":"Eufriesea_mexicana","pub_gene_id":"LOC108548703","description":"general_vesicular_transport_factor_p115"}
MEYFKSSLKSVLGSSSVENEPSGADTVERLVDRLQSSTLLSDRRDACRALKALSRTYRVEVGAQGMDALRQILEMDRTDCEIIGLALDTLCNIINPKAFDEEVDKHGSNNKVGEQFTEIFIKNADSVGLVLGLLEEFEFKVRWPALKLLMHLSTNRLKHIQEIILVSPMGVSKLMDLLGDSREVIRNDVLLLLIQLTKGNANIQKIVAFENAFDRIFDVITQEGNAEGGIVVEDCLLLMLNLLRGNISNQNFFKEGSYIQKLTPMFQIPSENDDNPLSAWSPQKVSNVHCMVQVIRALVAPSGPAQAVSNCQRIMRACGLLQALCNILMASGVPADVLTETINTVAEVIRGNASNQEFLAGVMAPSNPPRPAIVVLLMSMVNEKQPFPLRCSVLYCFQCFLYKNEIGQSQLIQTLLPQGNEMPSLTTGQLLCGGLFSSDSLSNWFSAVALSYALIDNDKQKKQMLRVLLATNIGKPPVTLMQQCVMLLQQGNKTQCKLGLLMLLCRWIAHCLTAVKSFLLIDSSVAYLTALLSSQENNDDLQETLLQSMCAILIGLCVHFNDDSISNYTKEKLCNLIENRIGLERFQDAIGCLARHEVYSRTLKHPQPSAKHPSDLLLDHEFCRLSKTLEGVIIKSVLDGSSLHHKNQIATPMLPDSVLVAQYKEVIREQDCQIQKLNQFSESLVKEKHELEIQIHDLQSTISHLKDQNLVLRAAQTNLLFEESESNNITANEGCTKEAEKYKTVIIELENRLAEYALMVNSYEIDLKEKSEELEKLKKDQEDLLELLTEQDSKIILYKEKLIALGEKIDTDESSIELDTDDQQETNCVDRID
>9978_0:0024a1_{"pub_og_id":"1774at2759","og_name":"USO1_vesicle_transport_factor_","level_taxid":2759,"organism_taxid":"9978_0","organism_name":"Ochotona_princeps","pub_gene_id":"USO1","description":"general_vesicular_transport_factor_p115"}
MNFLRGVMGGQSAGPQHTEAETIQKLCDRVASSTLLDDRRNAVRALKSLSKKYRLEVGIQAMEHLVHVLQTDRSDSEIIGYALDTLYNIISNEEEEEVDDVEEENSTRQSEDLGSQFTEIFIKQHENVTLLLSLLEEFDFHVRWPGVKLLTSLLKQLGPQVQQIILVSPMGVSRLMDLLADSREVIRNDGVLLLQALTRSNGAIQKIVAFENAFERLLDIITEEGNSDGGIVVEDCLILLQNLLKNNNSNQNFFKEGSYIQRMKPWFEVGDDNSGWSAQKATNLHLMLQLVRVLVSPTNPPGATSSCQKAMFQCGLLQQLCTILMATGVPADILTETINTVSEVIRGCQVNQDYFASVNAPSNPPRPAIVVLLMSMVNERQPFVLRCAVLYCFQCFLYKNQKGQGEIVSTLLPSTIDVSLGSKIQTRVGLLMLLCTWLSNCPIAVTHFLHNSANVPFLTGQIAENLGEEEQLVQGLCALLLGISIYFNDNSLESYMKEKLKQLIEKRIGKENFIEKLGFISKHELYSRASQKPQPNFPSPEYVIFDHEFTKLVKELEGVITKAIYKFSCCLFTCHTSPPGKESQPQGSHSNSAQMNGIQPEEMNRLREEIQELKSKQELLQSQLAEKDSLIENLKSSQTTAGRNEQSSATTLVADSEKIAELKEELATLKSQLNSQSVEITQLQTEKQELVQKAEACAKSVPVQGESESVTAAKSTDVEGRLSALLQETKELKNEIKALSEERTAIKAQLDSSNSTIAILQNEKKRLELEITDSRKEQDDLLVLLADQDQKILSLKNKLKELGHPVEEEDELESGDQEDEEDETEDSGKDQD
>610380_0:002a3c_{"pub_og_id":"1774at2759","og_name":"USO1_vesicle_transport_factor_","level_taxid":2759,"organism_taxid":"610380_0","organism_name":"Harpegnathos_saltator","pub_gene_id":"LOC105191960","description":"E2B2V0_HARSA"}
MEYFKSSLKSVLGTAPAGTQTTGADTVEKLVDRLQSSTLLDDRRDACRALKALSRTYRLEVGAQGMDALRQVLEMDRTDCEIIGLALDTLCNITNPETFDEEEIDKHDSKNKVGEQFTEIFIKHPDSVGLVLAFLEEFDFRVRWPALKLLTYLLANRSKDIQEIILVSPMGVSKLMDLLSDSREIIRNDVLLLLIQLTKGNANIQKIVAFENAFDRIFDVIKQEGNADGGIVVEDCLLLMLNLLRGNVSNQNFFKEGSYIQKLTPMFQIPNELEDNNLGGWSPQKVSNVHCMVQVIRALVAPSAPAQAVAACQRTMRACGLLQALCDILMASGVPADVLTETINTVAEVIRGNASNQEFLASVMAPSIPPRPAIVVLLMSMVNEKQPFILRCSVLYCFQCFLYKNEVGQTQLIQTLLPQGNEAPSLTTGQLLCGGLFSTDSLSNWFSAVALSHALIENISQKEQLLRVLLATNIGKPPVTLMQQCVMLLQQGNKTQCKLGLLILLCRWTSYCPLAVKSFLAIDSSVAYLTALLSSQENNEDLQETLLHSMCALLIGICVHFNDDSVSTYTKEKVCNLIENRIGLEKFQDAIGGIARHEVYSRTLKHPQPSTKKPSELLLDHEFCRLWKSLEGVVIKSVMDANSEHQNKNQLSMMSLSDSTLVSQYKDLIREQDTQIQQLKQQLNQTHDSFIKKNEELEAEIQTLRSTVSHLRDQNLVLRAAQANIGEGKEIISSSNNVEHLEKELQTYKTMVVDLENRLVEYSHVVQEHKDNDNTKKESENSNKIKELEYQLKLKIEEIEKLKKDQENLLELLTDQDSIITRYKERLAELGDKVESDESSGEPDTDDQPESSN
>115357_0:002aec_{"pub_og_id":"1774at2759","og_name":"USO1_vesicle_transport_factor_","level_taxid":2759,"organism_taxid":"115357_0","organism_name":"Harmonia_axyridis","pub_gene_id":"123681696","description":"general_vesicular_transport_factor_p115"}
MLKMEYFRSGLKSVLGAPAPDQQITGAETVERLVSRVSTSTLLEDRRDACRALKAMSKKYRVEVGAHSMDVLKQVLELDRADCEIIGYSLDTLCNITSREPFDEETESVLPINVNIGEQFTEMFIKNTESVTLVLSFLEEYDFRVRWPAVKLLTSLLANKPKEIQEIVLVSPMGVSKLMDLLSESREVIRNDALLLLINLTKNNANIQKIVAFENAFDRLFEVITEEGLTEGGIVVEDCLILMLNLLKNNTSNINFFKEGSYIQKIAPMLILPDNLEEIGWSPQKVSNMHCVLQLVRTLVSPNNPIQIITACQKSMRNVNLLEALCNILMASGVPADILTETINTVAEIIRGNLTNQEYFANVMAPSNPPRPAIVVLLMSMVNEKQPFQLRCAVLYCFECFVYKNEIGQGQIIQTLLPSSLATSDVTTGQLLCGGLFSNDSLSNWFSAISLSHCLIDNPAQKEQLLRVMIATNLGAQAIGLLHQSIMYLQQSNKLQSKIGILMLLAMWLAQCQQAVQIFLNVSGAMAFLTAQTSASEYDNNEELLQGICAFIMGLCVVFNDNTVQNYSKENLSQLIEKRVGIETYCKKLSEISRHEVYAKAAKQPQIIAKHSSELLLEFEFCKLFKTYEGVIINALGVQRDLQNGISELSLSEHENALLLQYKDLIRDQDKKLHDLQKAFNSLQREKEMLKNELDELRQTNSQLNDQNTVLKVQLSTNSTSNNVDHTLIPPPVVSQFNTSTQIESEELKQLRIELKGKSEELEHLRKDQEDLLELLTDQDCKLTVFKNRLRELGEVFEDDDSDNGSNSENEG
>7160_0:0023ac_{"pub_og_id":"1774at2759","og_name":"USO1_vesicle_transport_factor_","level_taxid":2759,"organism_taxid":"7160_0","organism_name":"Aedes_albopictus","pub_gene_id":"LOC109425181","description":"general_vesicular_transport_factor_p115"}
MNFLKSGLQTVLGSQEPGTLPTGAETVERLVERVSSSTLLEDRRDACRALRALSKKYRVEVGVQGFPALLQVMEMDRADPEIIGYCLDTLCHVTSREPFEEEADNPNITVHIGEQFTEIFIKSVENVTLVLNCLEEYDFRVRWSAIKLLTELLANKPKEIQEIVLVSPMGVSKLMDLLIDSREVIRNDALLLLIQLTKGNANIQKIVAFENAFDRLFDVIKEEGNLDGGIVVEDCLLLMLNLLKNNPSNQQFFKEGSYIQRLAPMFVIPPEQEEIGMTPQKISNMLRMLQIVRALVSPNNSQHVVTSCQKAMRSSGLLEGLCNIIMGSGVSPDILTETINTVAEVIRGDVNNQEYFNSVMAPSNPPRPALIVLLMSMVNEKQPLPLRCAVLYCFQSYLYKNEAGQNALVQTLLPSTAQISSLTSGQLLCGGLFSTDPLSNWFSAISLAHALLENPTQKEQLLRVLLATSVGSTPVSLLQQCTQLLQQANCKFQSKVALLMLLAVWLSHCQLAVKTFLSSPGSVAYLIAQIAANEHDDNEYLIQGLCAFLMGICIQFNDNSVQGNKRDDLCQLLVKRIGLETYSAKLGEVSKHENYSRSAKQPQIRIRSSSDLLLDYEFCKLFKALESAITITVNGFGSGADNINELTLSQEASGLVGQYKDIIRDQDSRLQKLQEQMRNFETENMQLKAQLEQAQNTNAQLSDQNILLKAQLQAASDLQKSQQQQSPFHLLPTQGENVNHQVEALESKLAAVTIQQQDQQSRASYFEAENRRLLNEIEQLRQRVIEAEKSAEEGKSDLEKLQKDQEDLMELLTDQENKMRSYRHTLKNLGHKVEDDSEEDEPDVDGTKNV
>7160_0:00241d_{"pub_og_id":"1774at2759","og_name":"USO1_vesicle_transport_factor_","level_taxid":2759,"organism_taxid":"7160_0","organism_name":"Aedes_albopictus","pub_gene_id":"LOC115254141","description":"LOW_QUALITY_PROTEIN:_general_vesicular_transport_factor_p115-like"}
MNFLKSGLQTVLGSQEPGTLPTGAETVERLVERVSSSTLLEDRRDACRALRALSKKYRVEVGVQGFPALLQVMEMDRADPEIIGYCLDTLCHVTSREPFEEEADNPNITVHIGEQFTEIFIKSVENVTLVLNCLEEYDFRVRWSAIKLLTELLANKPKEIQEIVLVSPMGVSKLMDLLIDSREVIRNDLLLLIQLTKGNANIQKIVAFENAFDRLFDVIKEEGNLDGGIVVEDCLLLMLNLLKNNPSNQQFFKEGSYIQRLAPMFVIPPEQEEIGMTPQKISNMLRMLQIVRALVSPNNSQHVVTSCQKAMRSSGLLEGLCNIIMGSGVSPDILTETINTVAEVIRGDVNNQEYFNSVMAPSNPPRPALIVLLMSMVNEKQPLPLRCAVLYCFQSYLYKNEAGQNALVQTLLPSTAQISSLTSGQLLCGGLFSTDPLSNWFSAISLAHALLENPTQKEQLLRVLLATSVGSTPVSLLQQCTQLLQQANCKFQSKVALLMLLAVWLSHCQLAVKTFLSSPGSVAYLIAQIAANEHDDNEYLIQGLCAFLMGICIQFNDNSVQGNKRDDLCQLLVKRIGLETYSAKLGEVSKHENYSRSAKQPQIRIRSSSDLLLDYEFCKLFKALESAITITVNGFGSGADNINELTLSQEASGLVGQYKDIIRDQDSRLQKLQEQMRNFETENMQLKAQLEQAQNTNAQLSDQNILLKAQLQAASDLQKSQQQQSPFHLLPTQGENVNHQVEALESKLAAVTIQQQDQQSRASYFEAENRRLLNEIEQLRQRVIEAEKSAEEGKSDLEKLQKDQEDLMELLTDQENKMRSYRHTLKNLGHKVEDDSEEDEPDVDGTKNV
>1218281_0:000b76_{"pub_og_id":"1774at2759","og_name":"USO1_vesicle_transport_factor_","level_taxid":2759,"organism_taxid":"1218281_0","organism_name":"Limnephilus_lunatus","pub_gene_id":"LLUN002935"}
LAPMWVALLMLLSMWVSHSPPGVSAFLNVPSSVSYLVAQICSNEHDDNEYLLQGMCAFLLALCVHFNDDSVEAYSKDNLKQLLVKRIGLETFIGKLGEVSKHEMYSRAAKQPQIRAKSMGELLLDYEFCKLFKGLESVIIGTLSMVQQPSDSTEANPTGAEDAPLLQQYKTLIRQQDTKLQELTTQIEQIAKKNLDLEAKLNESISSNTQLKDENTLLRAQMATSLSMHNFEPATQNDSKLNVYKMKLCSLGEKPDDVNPEEI
>1218281_0:0021db_{"pub_og_id":"1774at2759","og_name":"USO1_vesicle_transport_factor_","level_taxid":2759,"organism_taxid":"1218281_0","organism_name":"Limnephilus_lunatus","pub_gene_id":"LLUN008668"}
MEYFKSGLKSVLGATEPGALPTGAETVERLIDRVNNSTLLDDRRDACRALKALSRKYRVEVGAQEIISLCSIFERQVLELDRADCEIVSYALDTLCNITSQEQFDEERDNPSIPSNIGEQFTEMFLKNPQNVKLILEMLEEYDFRVRLPTVRLLISLLENKPKDIQEIILVSPMGVSKLMDLLSDSREVIRNDALLLLIQLTKGNANIQKIVAFENAFDRLFDVIAAEGFSDGGIVVEDCLLLMLNLLKNNASNQNFFKEGSYIQRMLPMFSTPDTMDELGWSPQKASNVHCMLQLVRTLVSPLNSAVIVSSSQKIMRNVHLLEMLCNTLMVSGVPADILTETINAVGEVIRGNASNQEYLSNVLAPSNPPRPAIVVLLICAVVYCFECFLYKNEIGQAHLVQTLLPSTAEVSTLTTGQLLCGGLFSTDALSNWFSAVSLMHGLLDNPAQKEQLLRVLLATNVGSSPVSLLHQCTILLQQGTKLHSKA
>9402_0:000c54_{"pub_og_id":"1774at2759","og_name":"USO1_vesicle_transport_factor_","level_taxid":2759,"organism_taxid":"9402_0","organism_name":"Pteropus_alecto","pub_gene_id":"USO1","description":"General_vesicular_transport_factor_p115"}
MNFLRGVMGGQSAGPQHTEAETIQKLCDRVASSTLLDDRRDAVRALKSLSKKYRLEVGIQAMEHLIHVLQTDRSDSEIIGYALDTLFNIISNDEEEEVDDVEEENSTRQSEDLGSQFTEIFIKQQENVTLLLSLLEEFDFHVRWPGVKLLTSLLKQLGPQVQQIILVSPMGVSRLMDLLADSREVIRNDGVLLLQALTRSNGAIQKIVAFENAFERLLDIITEEGNSDGGIVVEDCLILLQNLLKNNNSNQNFFKEGSYIQRMKPWFEVGDENSGWSAQKVTNLHLMLQLVRVLVSPTNPPGATSSCQKAMFQCGLLQQLCTILMATGVHADILTETINTVSEVIRGCQVNQDYFASVNAPSNPPRPAIVVLLMSMVNERQPFVLRCAVLYCFQCFLYKNQKGQGEIVSTLLPSTIDATGNSVSAGQLLCGGLFSADSLSNWCAAVALAHALQENATQKEQLLRVQLATSIGNPPVSLLQQCTNILSQGSKIQTRVGLLMLLCTWLSNCPIAVTHFLHNSANVPFLTGQIAENLGEEEQLVQGLCALLLGISIYFNDNSLESYMKEKLKQLIEKRIGKENFIEKLGFISKHELYSRASQKPQPNFPSPEYMIFDHEFTKLVKELEGVITKAIYKSSEEDKKEEEVKKTLEQHDNIVTHYKNVIREQDLQLEELKQQISTLKCQNEQLQTAVTQQVSQIQQHKDQYNLLKVQLGKDNQHQVSSSDGAQMNGIQPEEIGRLREEIEELKSNQELLQSQLAEKDSLIENLKSSLTTPGTNEATASAGESEQIAELKQELTTLKSQLISQSGEITKLQTEKQELLQKTEAFAKSVPVPVESETVIAAKTADVEGRLSALLQETEELKNEIKALSEERDAIKEQLDSSNSTIAILQNERNKLEVDITDSKKEQDDLLVLLADQDQKIFSLKNKLKEFGHPIEEEDELESGDQDDEDDEDEDDSKDQSHIQL
>9417_0:001e6c_{"pub_og_id":"1774at2759","og_name":"USO1_vesicle_transport_factor_","level_taxid":2759,"organism_taxid":"9417_0","organism_name":"Artibeus_jamaicensis","pub_gene_id":"119052800","description":"general_vesicular_transport_factor_p115_isoform_X1"}
MNFLRGVMGGQSAGPQHTEAETIQKLCDRVASSTLLDDRRNAVRALKSLSKKYRLEVGSQAMEHLTRVLQTDRSDSEIIGYALDTLYNIISNDEEEVDDIEEENSTRQSEDLGSQFTEIFIKQQENVTLLLSLLEEFDFHVRWPGVKLLTSLLKHLGPQVQQIILVSPMGVSRLMDLLADSREVIRNDGVLLLQALTRSNGAIQKIVAFENAFERLLDIITEEGNSDGGIVVEDCLILLQNLLKNNNSNQNFFKEGSYIQRMKPWFEVGDENSGWSAQKVTNLHLMLQLVRVLVSPTNPPGATSSCQKAMFQCGLLQQLCTILMATGVPADILTETINTVSEVIRGCQVNQDYFASVNAPSNPPRPAIVVLLMSMVNERQPFVLRCAVLYCFQCFLYKNQKGQGEIVSTLLPSTIDATGNSVSAGQLLCGGLFSTDSLSNWCAAVALAHALQENSTQKEQLLRVQLATSIGNPPVSLLQQCTNILSQGSKIQTRVGLLMLLCTWLSNCPIAVTHFLHNSANVPFLTGQIAENLGEEEQLVQGLCALLLGISIYFNDNSLESYMKEKLKQLIEKRIGKENFIEKLGFISKHELYSRASQKPQPNFPSPECMIFDHEFTKLVKELEGVITKAIYKSSEEDKKEEEVKKTLEQHDSIVTHYKNMIREQDLQLEELKQQISTLKCQNEQLQTAVTQQASQIQQHKDQYNLLKVQLGKDSPHHGSSNGGAQVNGIPPEEIGRLREEIEELKSNQELLRSQLAEKDSLIENLKSSQTSLDTNEATASARDSEQIAELKQELATLKSQLNSKSVEITKLQTEKQELLQKIEVFSQSVPVPGESETIVAAKATDVEGRLSALLQETKELKNEIKALSEERTAIKEQLDSSNSTIVILQNEKNQLEVNITDSKKEQDDLLVLLADQDQKILSLKHKLKELGHPDEEEDELESIDQDDEDDEDEAGNNQRDN
>7159_0:0013a9_{"pub_og_id":"1774at2759","og_name":"USO1_vesicle_transport_factor_","level_taxid":2759,"organism_taxid":"7159_0","organism_name":"Aedes_aegypti","pub_gene_id":"5565370","description":"5565370"}
MNFLKSGLQTVLGSQEPGTLPTGAETVERLVERVSSSTLLEDRRDACRALRALSKKYRVEVGVQGFPALLQVMEMDRADPEIIGYCLDTLCHVTSREPFEEEADNPNITVNIGEQFTEIFIKSSENVTLVLSCLEEYDFRVRWSAIKLLTGLLANKPKEIQEIVLVSPMGVSKLMDLLIDSREVIRNDALLLLIQLTKGNANIQKIVAFENAFDRLFDVIKEEGSSDGGIVVEDCLLLMLNLLKNNPSNQQFFKEGSYIQRLAPMFVIPPEQEEIGMTPQKISNLLRMLQIVRALVSPSNSQQVVSSCQKAMRSSGLLEGLCNIIMGSGVSPDILTETINTVAEVIRGDVNNQEYFNSVMAPSNPPRPALIVLLMSMVNEKQPLPLRCAVLYCFQSFLYKNESGQNALVQTLLPSTAQISSLTSGQLLCGGLFSTDPLSNWFSAVSLAHALLENPTQKEQLLRVLLATSVGSTPVSLLQQCTQLLQQANCKFQSKVALLMLLAVWLSHCQLAVKTFLSSPGSVAYLIAQIAANEHDDNEYLIQGLCAFLMGICIQFNDNSVQGSKREDLCQLLIKRIGLETFSAKLGEVSKHENYSRSAKQPQIRIRSSTDLLLDYEFCKLFKALESVITITVNGFGSGADNINELTLSQEASGLVGQYKDIIRDQDSRLQKLQEQMKNFEAENVQLKVQLEQAHNTNAQLSDQNILLKAQLQAASDLQKSQQQSPFHLLPTQGENVNQQVEALESKLAAVTIQQQDQQSRASYFEAENRRLLGELEQLRQRVTEAEKSAEEGKSDLEKLQKDQEDLMELLTDQENKMRSYRQTLKNLGHKVDDDSEEDEPDTDGNKNVDLLQ
>9657_0:000971_{"pub_og_id":"1774at2759","og_name":"USO1_vesicle_transport_factor_","level_taxid":2759,"organism_taxid":"9657_0","organism_name":"Lutra_lutra","pub_gene_id":"125093843","description":"general_vesicular_transport_factor_p115_isoform_X1"}
MNFLRGVMGGQSAGPQHTEAETIQKLCDRVASSTLLDDRRNAVRALKSLSKKYRLEVGIQAMEHLIHVLQTDRSDSEIIGYALDTLYNIISNDEEEEVDDVEEENSTRQSEDLGSQFTEIFIKQPENVTLLLSLLEEFDFHVRWPGVKLLTSLLKQLGPQVQQIILVSPMGVSRLMDLLADSREVIRNDGVLLLQALTRSNGAIQKIVAFENAFERLLDIITEEGNSDGGIVVEDCLILLQNLLKNNNSNQNFFKEGSYIQRMKPWFHVGDENSGWSAQKVTNLHVMLQLVRVLVSPTNPPGATSSCQKAMFQCGLLQQLCTILMATGVPADILTETINTVSEVIRGYQVNQDYFASVNAPSNPPRPAIVVLLMSMVNERQPFVLRCAVLYCFQCFLYKNQKGQGEIVSTLLPSTIDATGNSVSAGQLLCGGLFSTDSLSNWCAAVALAHALQENATQKEQLLRVQLATSIGNPPVSLLQQCTNILSQGDKIDRRGSKIQTRVGLLMLLCTWLSNCPIAVTHFLHNSANVPFLTGQIAENLGEEEQLVQGLCALLLGISIYFNDNSLESYMKEKLKQLIEKRIGKENFIEKLGFISKHELYSRASQKPQPNFPSPEYMVFDHEFTKLVKELEGVITKAIYKSSEEDKKEEEVKKTLEQHDSIVTHYKNMIREQDLQLEELKQQISTLKCQNEQLQTAVTQQVSQIQQHKDQYNLLKVQLGKDNQHQGSYSDGTQVNGVQPEEVGRLREEIEELKNNQELLQSQLAEKDSLIENLKSSQASPGTDEQSSATASARDSEQIAELKQELATLKSQLNSQSVEITRLQTEKQELLRKTEIFAKSARAPGESEAGTAAKTTDVEGRLSALLQETKELKSEIKALSEERSAIKEQLDASNSTIAILQNEKNKLEMDVTDSKKEQDDLLVLLADQDQKIFSLKNKLKELGHPVEEEDELESGDQDDEEDEDEDDGKDQGPI
>8469_0:0017d6_{"pub_og_id":"1774at2759","og_name":"USO1_vesicle_transport_factor_","level_taxid":2759,"organism_taxid":"8469_0","organism_name":"Chelonia_mydas","pub_gene_id":"USO1","description":"general_vesicular_transport_factor_p115_isoform_X1"}
MNFLRGVMGGQSAGAQPSGAETIQKLCDRVASSTLLDDRRDAVRALKSLSKKYRLEVGFQAMEHLINVLQTDRSDSEIIGYALDTLYNIVSNDLEEEEQDDLEEENSQKQVDDLGRQFTEIFIKQQENVTLLLTFLEEFDFHVRWPGVKLLTSLLKQQGPQVQQIILVSPMGVSRLMDLLADSREVIRNDGVLLLQQLTKSNAAIQKIVAFENAFERLLDIVTDEGNSDGGIVVEDCLLLLQNLLKNNNSNQNFFKEGSYIQRMKPWFEVGDDNSGWSAQKVTNLHLMLQLVRVLVSPTNPPGATSSCQKTMFHCGLLQQLCTILMATGVPADILTETINTVSEVIRGCQINQDYFASVNAPSNPPRPAIVVLLMSMVNERQPFVLRCAVLYCFQCYLYKNQKGQGEIVSTLLPSTIDATGNSVSAGQLLCGGLFSTDSVSNWCAAVALAHALQENATLKEQLLRVQLATSIGNPPVSLLQQCTNILSQGDKIDRRGSKVQTRVGLLMLLCTWLSDCPIAVTHFLHNSANIPFLTGQIAENLGEEEQLVQGLCALLLGICIYYNDNSLENCRKEKLKQLIEKRIGKENFIEKLGFISKHELYSRAAQKPQPSFSSPDHMMFDHEFTKLVKELEGIITKAIYKSSEEDKQEEEVKKSLEQHDNIVTHYKKVIREQDQQLEELKQKVNTLKSQNEQLQTAVTQQMSQIQQHKDQYNLLKVQLGKDNQHHSSHSDMLQMNGIQPEEISKLRQEIEELKNKHEALQGQLREKDSVIENMKSLQSETGTTEHSSQIAASAGLEQANELRRELEALRIQIQSQSSDISKLQSEKQELLQQMNTASVPALGDSSAITAAKNSELEGRLLQEIKELKSEVKALSEEKALLKQHLDSINSTVAVLQDEKSKLHQEVTESKKEQDDLLVLLADQDQKILALKNKLKELGEPVEDEDDTESGDQGDEDEDGEEED
>30069_0:002d23_{"pub_og_id":"1774at2759","og_name":"USO1_vesicle_transport_factor_","level_taxid":2759,"organism_taxid":"30069_0","organism_name":"Anopheles_stephensi","pub_gene_id":"118513389","description":"general_vesicular_transport_factor_p115"}
MNFLKSGLQTVLGSQQPNQAPSGAETVELLVERVTSSTLLDDRRDACRALKALSKKYRIEVGIGMNAMLQVLETDRTDCEIIGYCLDTLCHVTSPEQFDEEQDNPNVTANIGEQFTEIFIKNSDNVCLVLGCLEEYDFRVRWAAIKLLTNLLANRPKEIQEIVLVSPMGVSKMMDLLIDSREVIRNDALLLMIQLTKGNGNIQKIVAFENAFDRLLDVIKEEGCSDGGIVVEDCLILMLNLLKNNPSNQQFFKEGSYIQRLAPMLELSTDQDQAGMSPQKVSNLHCMLQVVRALVCPSNPQQVISSCQKAIRSSGLLSAICNIIMASGVPPDLLIETINTIAEVIRGDGQNQDYFNSFVAPCDPPLSAIVLLLMSMVNEKQPLSLRCAVLYCFQSYLYRNESGQTSLVKTLLQSSEQSTAITSGQLLCRSLFSTDPLSNWFAAVSMSHALLENPAQKEQLLRVVLATSHTSKPVSLLEQCNQLLQQAHCKFQSKVGLLMLLSVWLSHCQLAVRTFLSIPGTVAYLTGQISANEHGDNEYLVQGLCAFLMGICIQFNDNSVQEHQREFLCQLLVKRIGLDTYNKKLGEVSKHENYSKSAKQPQIRIAATTDLLLDYEFCRLFKALEAVITKTVNGFSSGGENITELTLSQEASGLVAQYKDIIREQDARLQSLQQQLAHTEAKLHELTGALDQSQTSNRQLQDQNILLKAQLQAASDLRQQTLSSSASSPLHLLPAQGDRQEALEKRLSLLTLEQQTDRSKIAYYESENSRLLSELEQLRMRVAAAESKANESGTELDKLRKDQEDLLELLTDQESKMQRYRMELKRATGQSFDEDDDEDDELRAIEANDGESGKETDSTNPTTTTTTNTSSNYPGGFVC
>291302_0:0020eb_{"pub_og_id":"1774at2759","og_name":"USO1_vesicle_transport_factor_","level_taxid":2759,"organism_taxid":"291302_0","organism_name":"Miniopterus_natalensis","pub_gene_id":"USO1","description":"general_vesicular_transport_factor_p115_isoform_X1"}
MNFLRGVMGGQSAGPQHTEAETIQKLCDRVASSTLLDDRRNAVRALKSLSKKYRLEVGIQAMEHLIHVLQTDRSDSEIIGYALDTLFNIISNDEEEEVDDVEEENSTRQSEDLGSQFTEIFIKQQENVTLLLSLLEEFDFHVRWPGVKLLTSLLKHLGPQVQQIILVSPMGVSRLMDLLADSREVIRNDGVLLLQALTRSNGAIQKIVAFENAFERLLDIITEEGNGDGGIVVEDCLILLQNLLKNNNSNQNFFKEGSYIQRMKPWFEVGDENSGWSAQKVTNLHLMLQLVRVLVSPTNPPGATSSCQKAMFQCGLLQQLCTILMATGVPADILTETINTVSEVIRGCQANQDYFASVNAPSNPPRPAIVVLLMSMVNERQPFVLRCAVLYCFQCFLYKNQKGQGEIVSTLLPSTIDATGNSVSAGQLLCGGLFSTDSLSNWCAAVALAHALQENATQKEQLLRVQLATSIGNPPVSLLQQCTNILSQGDKIDRRGSKIQTRVGLLMLLCTWLSNCPIAVTHFLHNSANVPFLTGQIAENLGEEEQLVQGLCALLLGISIYFNDNSLENYMKEKLKQLIEKRIGKENFIEKLGFISKHELYSRASQKPQPNFPSPEYMIFDHEFTKLVKELEGVITKAIYKSSEEDKKEEEEKKTLEQHDSIVTHYKNVIREQDLQLEELKQQISTLKCQNEQLQTAVTQQISQIQQHKDQYNLLKVQLGKDNQHQGSHSDGAQMNGIQPEEIGRLREEIKELKSNQELLRSQLAEKDSLIEKLKSSQASLDANEATASARDSEQIAELKQELATLKSQVNSQSMEITKLQTEKQELLQKTEAFAQSVPVPGESDTVIAAKTTDIEGRLSALLQETKELKNEIKALSDERTAIKEQLDSSNSTIVILQNEKNQLEVNITDSKKEQDDLLVLLADQDQKILSLKNKLKELGHPEEEEDELESIDQEDDDDDDDRSQGDNQL
>39758_0:001d20_{"pub_og_id":"1774at2759","og_name":"USO1_vesicle_transport_factor_","level_taxid":2759,"organism_taxid":"39758_0","organism_name":"Mayetiola_destructor","pub_gene_id":"Mdes011235"}
MSVERLVDRVSTSTLLEDRRDACRALKALSKKYRVEVGAQGMACLIQILEMDRSDCEIIGYALETLCNITTQEQFDEERDNPTVSAQIGEQFTEMFIKTPENVTIVLSFLEEYDFKVRWPAVKLLTSLLANRHKDIQEIILVSPMAVSRLMDLLVDGREVIRNDTLLLLIELIKGNANIQKIVAFENAFDRLFDVIRDECNSDGGIVVEDCLILMINLLKNNSSNQQFFKEGSYIQRLAPMLQLPSDSDESGCGWSPQKVSNIHCMLQVIRALVSPSNSQIIITSCQKTMRNCGFGVPSDILTETINTVAEVIRGDNENQEFLNSINAPSHPPQPAIVVLLMSMVNEKQPLTLRCSVLYCFQSFLYQNESGQTKLVKTLLPSTAHVSSLTVGQLLCGGLFSPDALSNWFSLVSLMHAAANSQNKEQLLRVMLATTSGKQPISLLQQCTTLLQQGNYKIQSKIGILMLLSTWLYECSLAVKAFLNTPNTVAFLIAQISANEHDDNELLVQALCAVLMGITIQYNDNSVPEYRQDDLCQLVLKRIGLEIFTKKLAEVTKHEAYSRAAKVPQIRGKGASDLLLDYEFCKLIKNVEGVIIKNFTTIDNPSNSPETSAGVINQYKDIIRDQDHKLQNLQITAKQTQDELQMIKKQLADVKQSNLQLYDQNILLKAQLAAATNGKNCTNQNGQSNADGHQSSELEFYKSENARLSDEVNLLNGKLNEALEMTQQSLNLTEIGKMRKDQEDLLELLTDQEAKIKKYQKRLVALGQSVTDDEDSENEDNK
>103933_0:001354_{"pub_og_id":"1774at2759","og_name":"USO1_vesicle_transport_factor_","level_taxid":2759,"organism_taxid":"103933_0","organism_name":"Bombus_bifarius","pub_gene_id":"LOC117208125","description":"LOC117208125"}
MEYFKSRLKSVLGSASVENEPSSIETVERLIDRLQSSMLLDDRRDACRALKALSRTYRIEVGAQGMCALRQILEMDRTDCEIIGLALDTLCNITNPKAFDEEVDQYWPNIKVGEEFTEIFIKDTDSVGIVLTLLEEFEFKVRWPALKLLMNLSTNRLKDIQEIILVSPMGVSKLMDLLSDSREVIRNDVLLLLIQLTKANANIQKIVAFENAFDRIFDVIAQEGNVEGGIVVEDCLLLMLNLLRGNVSNQNFFKEGSYIQKLTPMFQISSELDDNPLSTWSPQKVSNIHCMVQVIRALVTPSGSAQAVSNCQHIMRACGLLQALCNILMANGVPADVLTETINTVAEVIRGNSSNQEFLAGVMAPSNPPRPAIVVLLMSMVNEKQPFALRCSVLYCFQCFLYKNETGQTQLIQTLLPQGNEMPSLTTGQLLCGGLFSSDSLSNWFSAVALSYALIDDNTQKEQLLRVLLATNIGKPPVTLMQQCVMLLQQGNKIQCKLGLLILLCRWIAHCLTAVKSFLLIDSSVAYLTALLSSQENNDDLQETLLQSMCAILIGLCVHFNDNSISNYTKEKLCNLIENRIGLERFQDAIGGLARHEVYSRTLKHPQPSAKNPSELLLDHEFCRLSKTLEGVIIKSVLDGSSLHHKNEITTPTLSDSVLVAQYKELIRDQDFQIQKLNQLTESLVKEKNELEAQVHDLRSTISHLKDQNLVLRAAQTNLQSEESESNSVIINEGCTKEAEKYKTVIAELEIRLVEYASMVKKYETDFERKLKEKSEELEKMKKDQEDLLELLAEDESKIMRYEEKLAALGEKIETDESSIELDTDDQAESNNLVDRIE
>1868482_0:003fac_{"pub_og_id":"1774at2759","og_name":"USO1_vesicle_transport_factor_","level_taxid":2759,"organism_taxid":"1868482_0","organism_name":"Carlito_syrichta","pub_gene_id":"USO1","description":"General_vesicular_transport_factor_p115"}
MNFLRGVMGGQSAGPQHTEAETIQKLCDRVASSTLLDDRRNAVRALKSLSKKYRLEVGIQAMEHLIHVLQTDRSDSEIIGYALDTLYNIISNDEEEEVDDVEEENSTRQSEDLGSQFTEIFIKQQENVTLLLSLLEEFDFHVRWPGVKLLTSLLKQLGPQVQQIILVSPMGVSRLMDLLADSREVIRNDGVLLLQALTRSNGAIQKIVAFENAFERLLDIITEEGNSDGGIVVEDCLILLQNLLKNNNSNQNFFKEGSYIQRMKPWFEVGDENFGWSAQKVTNLHLMLQLVRVLVSPTNPPGATSSCQKAMFQCGLLQQLCTILMATGVPADILTETINTVSEVIRGCQVNQDYFASVNAPSNPPRPAIVVLLMSMVNERQPFVLRCAVLYCFQCFLYKNQKGQGEIVSTLLPSTIDATGNSVSAGQLLCGGLFSTDSLSNWCAAVALAHALQGNAAQKEQLLRVQLATSIGNPPVSLLQQCTNILSQGDKIDRRGSKIQTRVGLLMLLCTWLSNCPIAVTHFLHNSANVPFLTGQIAENLGEEEQLVQGLCALLLGISIYFNDNSLESYMKEKLKQLIEKRIGKENFIEKLGFISKHELYSRASQKPQPNFPSPEYMIFDHEFTKLVKELEGVITKAIYKSSEEDKKEEEVKKTLEQHDSIVTHYKNMIREQDLQLEDLRQQVSTLKCQNEQLQTAVTQQVSQIQQHKDQYNLLKVQLGKDNQHQGSSSDGAQMNGIQPEEIGRLRDEIEELKSNQELLQNQLTEKDSLIENLKSSQTSGMNEQSSARDSEQVVELKQELAALKSQLNSQSAEIAKLQKEKHELLQKAESLAKSVPEQGQSETVKTTKTDVEGRLSALLQETKELKNQIKALSEERTAIKEQLDSSNSTIAILQNEKDKLELEITDSKKEQDDLLVLLADQDQKILSLKNKLKELGHPVEEEDELESGDQEEEDDENEDSGKDQDHS
>9430_0:00066b_{"pub_og_id":"1774at2759","og_name":"USO1_vesicle_transport_factor_","level_taxid":2759,"organism_taxid":"9430_0","organism_name":"Desmodus_rotundus","pub_gene_id":"USO1","description":"general_vesicular_transport_factor_p115_isoform_X1"}
MNFLRGVMGGQSAGPQHTEAETIQKLCDRVASSTLLDDRRNAVRALKSLSKKYRLEVGSQAMEHLIRVLQTDRSDSEIIGYALDTLYNIISNDEEEVEENSTRQSEDLGSQFTEIFIKQQENVTLLLSLLEEFDFHVRWPGVKLLTSLLKHLGPQVQQIILVSPMGVSRLMDLLADSREVIRNDGVLLLQALTRSNGAIQKIVAFENAFERLLDIITEEGNSDGGIVVEDCLILLQNLLKNNNSNQNFFKEGSYIQRMKPWFEVGDENTGWSAQKVTNLHLMLQLVRVLVSPTNPPGATSSCQKAMFQCGLLQQLCTILMATGVPADILTETINTVSEVIRGCQVNQDYFASVNAPSNPPRPAIVVLLMSMVNERQPFVLRCAVLYCFQCFLYKNQKGQGEIVSTLLPSTIDATGNSVSAGQLLCGGLFSTDSLSNWCAAVALAHALQENCTQKEQLLRVQLATSIGNPPVSLLQQCTNILSQGDKIDRRGSKIQTRVGLLMLLCTWLSNCPIAVTHFLHNSANVPFLTGQIAENLGEEEQLVQGLCALLLGISIYFNDNSLESYMKEKLKQLIEKRIGKENFIEKLGFISKHELYSRASQKPQPNFPSPECMIFDHEFTKLVKELEGVITKAIYKSSEEDKKEEEVKKTLEQHDNIVTHYKNMIREQDLQLEELKQQISTLKCQNEQLQTAVTQQASQIQQHKDQYNLLKVQLGKDSPHHGSSSDGAQVNGIPPEEISRLREEIEELKSNQELLRSQLAEKDSLIENLKSSQTSLNTNEATASARDSEQIAELKQELTTLKSQSNSKSVEITKLQTEKQELLQKIEAFSQSVPVPGESETVAAAKATDVEGRLSALLQETKELKNEIKALSEERTAIKEQLDSSNSTIVILQNEKNQLEVNITDSKKEQDDLLVLLADQDQKILSLKHKLKELGHPDEEEDELESIDQDDEDDEDEVDNNQGDN
>9685_0:0012e6_{"pub_og_id":"1774at2759","og_name":"USO1_vesicle_transport_factor_","level_taxid":2759,"organism_taxid":"9685_0","organism_name":"Felis_catus","pub_gene_id":"USO1","description":"General_vesicular_transport_factor_p115"}
MNFLRGVMGGQSAGPQHTEAETIQKLCDRVASSTLLDDRRNAVRALKSLSKKYRLEVGIQAMEHLIHVLQTDRSDSEIIGYALDTLYNIISNDEEEEVEENSTRQSEDLGSQFTEIFIKQPENVTLLLSLLEEFDFHVRWPGVKLLTSLLKQLGPQVQQIILVSPMGVSRLMDLLADSREVIRNDGVLLLQALTRSNGAIQKIVAFENAFERLLDIITEEGNSDGGIVVEDCLILLQNLLKNNNSNQNFFKEGSYIQRMKPWFDVGDENSGWSAQKVTNLHVMLQLVRVLVSPTNPPGATSSCQKAMFQCGLLQQLCTILMATGVPADILTETINTVSEVIRGYQVNQDYFASVNAPSNPPRPAIVVLLMSMVNERQPFVLRCAVLYCFQCFLYKNQKGQGEIVSTLLPSTIDATGNSVSAGQLLCGGLFSTDSLSNWCAAVALAHALQENATQKEQLLRVQLATSIGNPPVSLLQQCTNILSQGDKIDRRGSKIQTRVGLLMLLCTWLSNCPIAVTHFLHNSANVPFLTGQIAENLGEEEQLVQGLCALLLGISIYFNDNSLESYMKEKLKQLIEKRIGKENFIEKLGFISKHELYSRASQKPQPNFPSPEYMIFDHEFTKLVKELEGVITKAIYKSSEEDKKEEEVKKTLEQHDSIVTHYKNMIREQDLQLEELKQQISTLKCQNEQLQTAVTQQVSQIQQHKDQYNLLKVQLGKDNPHQGSYSDATQMNGIQPEEVGRLREEIEELKSNQELLQSQLAEKDSLIENLKSSQASPGTNEQSSATASAQDSEQIAELKQELATLKSQLNSQSVEITKLQTEKQELLQKTETFAKPAPVPGESEAVAAAKTTDVEGRLSALLQETKELKNEIKALSEERAAIKEQLDASNSTIAILQNEKNKLEVDVTDSKKEQDDLLVLLADQDQKIFSLKNKLKELGHPVEEEDELESGDQDDEEDEDEDNGKDQGPI
>54969_0:00298a_{"pub_og_id":"1774at2759","og_name":"USO1_vesicle_transport_factor_","level_taxid":2759,"organism_taxid":"54969_0","organism_name":"Polypedilum_nubifer","pub_gene_id":"Pn.10635"}
MNFFKSGLQSVLGTHEHTESDSGAETVERLVDRVQSSTLLEDRRDACRALKAMSKKYRVEVGAQAMMALTQVLESDRADNEIVGYCLDTLCNVTSPEQFEEEADNPLVTVDIGEQFTEMFIKNPENISLILSHLEEYDFRVRWSAIKLLTCLLANRTKEIQEVVLVSPLGVSRLMDLLVDSREIIRNDALLLLIQLTKGNANIQKIVAFENAFDKLFDVINEEGCSDGGIVVEDCLILMLNLLKNNSSNQQFFKEGSYIQRIAPMFILSAEVEDTGMSPQKVSNLHCMLQIIRVLVSPNSSQQNIAQCQKIMRSCGLLETLCKMLMSSGIPPDILTETINTVAEIIRGDVQNQEYFNEVMAPSNPPKPAIVILLMSMVNEKQPLVLRCAVLYCFQCYLYRNETGQSNLIHTLLPSSKDAPVTLTSGQLLCGGLFSMDALSNWFSAVSLFHALVENQNQKEQLLRSLVATSTGSKPVSLLQQCFNLLQQGQFKHQSKIGILMFLSMWLAKCELAVRSFLSITGTMSYLIAQITANEHDENEYLIQGLCAFLMGMCIQFNDNVVEGHRRDDLCQLLIKRIGLETFAGKLNEVSKHESYSKASKQPQIRIKSASDLLLDYEFCKLFKSLEATIMKIVTNFTNGNETVNELTLSQEASSLVAQYKNIIREQDHKIQALNEQMKQLVAQNESITAKLTETQASMSQLNDQNILLKAQLTAAGAGNVAVNGYSHDASAFRVQELEHQLMVLNHEKAHQDTKISFYETENARLLNEIEQYKTIKADDQVVDQLRRENTEMSEKIEKMNKDQDDLLELLADQDLKLKEYRKRLKNLGQQVEDDDDDE
>42514_0:00152a_{"pub_og_id":"1774at2759","og_name":"USO1_vesicle_transport_factor_","level_taxid":2759,"organism_taxid":"42514_0","organism_name":"Pygocentrus_nattereri","pub_gene_id":"uso1","description":"general_vesicular_transport_factor_p115_isoform_X1"}
MNFFRGVIGGQQAGAQPSGVETIQKLCDRVASSTLLEDRRDAVRALKSLSKKYRMEVGTQAMDHLIRILQTDSSDSEILGYALDTLYNIICSDEEEEQDESEDAAPVKSKNVAAPEDTQRRQEDDIGAQFSERFIQEPENVTLLLTMLEEFDFHVRWPGVKLLTALLKCQCAQVQGIILVSPMGVSRLMDLLADSREVIRNDGLLLLQQLTKGNAAIQKIVAFENAFERLLDIITEEGTSDGGIVVEDCLLLLLNLLKNNSSNQNFFKEGSYIQRMKPWFEVGDDNSGWSAQKVTNLHLMLQLVRVMVSPVNSPGATASCQKAMFQCGLLQQLCTILMATGVPADILTETINTVSEVIRGSQVNQDYFASVNAPSNPPRPAIVVLLMSMVNERQPFVLRCAVLYCFQCFLYKNQKGQGEIVATLLPSTIDANSISAGQLLCGGLFSADSLSNWCAAVALGHALQDNLTQKEQLLRVQLATSLGKPPVSLLQQCTNILSQGDKISRRGSKVQTRVGLLMLLCTWMSNCPIAVTHFLHNQDNVPFLTAQISENLGEDERLVQGLCALLLGICIYYNDNSLENYTKEKLKQLIEKRIGKENFVEKLGFITKHELYSRAAQKPQPAFSAPEHMLFDHEFTKLVKELEGVITKAVHKSSEEEKKEEEVKKTLEQHDSIVTQYKELIREQDAQINELKEQMCTLTSQKDQMQNTITQQLSQIQQHKDQYNVLKLKLGKDSGQSDSGQVNGLQLEELTLLREELEELRKQHALLNTQLAERDTLIANLKAEGVQSPDGLTAAPENTELLKELESLRGQVQTQAAEISQLQRERQEVQTRTEALAAVSGEAADLTKVTELENRLSAQTAETNRLQEEVRSLTESRAAMEKERAAATSTATILQTEKSKLQQEVAESKKEQDDLLMLLADQDQKILSLKQRLKDLGETIEDEDDLDARDQFDDDDDEEEEDDE
>9691_0:0003e5_{"pub_og_id":"1774at2759","og_name":"USO1_vesicle_transport_factor_","level_taxid":2759,"organism_taxid":"9691_0","organism_name":"Panthera_pardus","pub_gene_id":"USO1","description":"General_vesicular_transport_factor_p115"}
MNFLRGVMGGQSAGPQHTEAETIQKLCDRVASSTLLDDRRNAVRALKSLSKKYRLEVGIQAMEHLIHVLQTDRSDSEIIGYALDTLYNIISNDEEEEVEENSTRQSEDLGSQFTEIFIKQQENVTLLLSLLEEFDFHVRWPGVKLLTSLLKQLGPQVQQIILVSPMGVSRLMDLLADSREVIRNDGVLLLQALTRSNGAIQKIVAFENAFERLLDIITEEGNSDGGIVVEDCLILLQNLLKNNNSNQNFFKEGSYIQRMKPWFDVGDENSGWSAQKVTNLHVMLQLVRVLVSPTNPPGATSSCQKAMFQCGLLQQLCTILMATGVPADILTETINTVSEVIRGYQVNQDYFASVNAPSNPPRPAIVVLLMSMVNERQPFVLRCAVLYCFQCFLYKNQKGQGEIVSTLLPSTIDATGNSVSAGQLLCGGLFSTDSLSNWCAAVALAHALQENATQKEQLLRVQLATSIGNPPVSLLQQCTNILSQGDKIDRRGSKIQTRVGLLMLLCTWLSNCPIAVTHFLHNSANVPFLTGQIAENLGEEEQLVQGLCALLLGISIYFNDNSLESYMKEKLKQLIEKRIGKENFIEKLGFISKHELYSRASQKPQPNFPSPEYMIFDHEFTKLVKELEGVITKAIYKSSEEDKKEEEVKKTLEQHDSIVTHYKNMIREQDLQLEELKQQISTLKCQNEQLQTAVTQQVSQIQQHKDQYNLLKVQLGKDNPHQGSYSDATQMNGIQPEEVGRLREEIEELKSNQELLQSQLAEKDSLIENLKSSQASPGTNEQSSATASAQDSEQIAELKQELATLKSQLNSQSVEITKLQTEKQELLQKTETFAKPAPVPGESEAVAAAKTTDVEGRLSALLQETKELKNEIKALSEERAAIKEQLDASNSTIAILQNEKNKLEVDVTDSKKEQDDLLVLLADQDQKIFSLKNKLKELGHPVEEEDELESGDQDDEEDEDEDNGKDQGPI
>132113_0:000c48_{"pub_og_id":"1774at2759","og_name":"USO1_vesicle_transport_factor_","level_taxid":2759,"organism_taxid":"132113_0","organism_name":"Bombus_impatiens","pub_gene_id":"LOC100744361","description":"LOC100744361"}
MEYFKSRLKSVLGSASVENEPSSIETVERLIDRLQSSMLLDDRRDACRALKALSRTYRIEVGAQGMCTLRQILEMDRTDCEIIGLALDTLCNITNPKAFDEEVDQYWPNIKVGEEFTEIFIKNTDSVGLVLTLLEEFEFKVRWPALKLLMNLSTNRLKDIQEIILVSPMGVSKLMDLLSDSREVIRNDVLLLLIQLTKANANIQKIVAFENAFDRIFDVIAQEGNVEGGIVVEDCLLLMLNLLRGNVSNQNFFKEGSYIQKLTPMFQISSELDDNPLSTWSPQKVSNIHCMVQVIRALVTPSGSAQAVSNCQHIMRACGLLQALCNILMANGVPADVLTETINTVAEVIRGNSSNQEFLAGVMAPSNPPRPAIVVLLMSMVNEKQPFALRCSVLYCFQCFLYKNETGQTQLIQTLLPQGNEMPSLTTGQLLCGGLFSSDSLSNWFSAVALSYALIDDNTQKEQLLRVLLATNIGKPPVTLMQQCVMLLQQGNKIQCKLGLLILLCRWIAHCLTAVKSFLLIDSSVAYLTALLSSQENNDDLQETLLQSMCAILIGLCVHFNDNSISNYTKEKLCNLIENRIGLERFQDAIGGLARHEVYSRTLKHPQPSAKNPSELLLDHEFCRLSKTLEGVIIKSVLDGSSLHHKNEITTPTLSDSVLVAQYKELIRDQDFQIQKLNQLTESLVKEKNELEAQVHDLRSTISHLKDQNLVLRAAQTNLQSEESESNSVIINEGCTKEAEKYKTVIAELEIRLVEYASMVKKYETDFERKLKEKSEELEKMKKDQEDLLELLAEDESKIMRYEEKLAALGEKVETDESSIELDTDDQAESNNLVDRIE
>80765_0:00093b_{"pub_og_id":"1774at2759","og_name":"USO1_vesicle_transport_factor_","level_taxid":2759,"organism_taxid":"80765_0","organism_name":"Aphis_gossypii","pub_gene_id":"LOC114119042","description":"general_vesicular_transport_factor_p115"}
MEYFKSGLKTVLGTPDVEDQPSGADIVERLVDRVQHSTLLADRRDACRALKALSRKYRIEVGAKGMDALCQVLQQDRADAEIASYALDTLRLIMHNEIYEEEDFSRIASYSVTGCLCVCKEIMYYKNGYVLYISIELVFLLVFLCMHEDLGKQAYNLASPGRLSISMEYFKSGLKTVLGTPDVEDQPSGADIVERLVDRVQHSTLLADRRDACRALKALSRKYRIEVGAKGMDALCQVLQQDRADAEIASYALDTLRLIMHNEIYEEEEIPDVTAKDSNKLGERFTEIFIKKKENVGLVLDYLEEFDFHVRWPALQLLLLLLTNNDVDDMLTMADTQSQTKKVIFHVYNYFKTLAGDKGKPEISNFFRKTREMTAEACGVSLACVKRVCAEGKKLSVGENQLGAEPSSFKSPRKSYKRAKRMTNLDDVDNEVVRKTVHSFYDNGQYPTNAKILEALHMLSNLKEPCIIVMDNAYHSTLTEEYPKENTRKADVQKWLKDKSIDFSPIETLSELREKVKLAMPKEKKYKLDKIALQMGHEVVRLPPYHCQYNPMALIWEQVKGKFAENFKMEDVEVLVNIALDAVTAEDWAKYGKYCNKIQEHDLSVLLLTLLTKSNANIQKILAFENAFDRLFDVIQEEGNADGGIVVQDCLNLMLTLLRNNISTQNFFKEGNFISRILPLLQLPTVDEWPIQRINNVHSVLQIIRTLVSPTNPAQATSSCQQAMNTSGILKAICDLLIANGVPRNPLTEAIYTVAELIRGHNDNQLFLESVKSFESPPKDILLLLLCTMLSDKQPFDMRCAVLYVFQCYLYRNDFGKMKIFQKLLPLEKEVTETCISNLLCRGLFNKEPLNSWFSAVVLSHALIDNPEGKEKLLNVKLSSSDNNPPTLLQQIVSSIQTNDKAQFKIGYLMFLSTWFAHCSLAVESFLKINTGIPYFITQTNRLENEEIEEIVSGLSTFVMGICLAFNPDTVENFKKDSLRHLITKRIGVETFVDKLNDVSRNESYTRASKHPQPTAQNSNSLLLDYEFCKLFKMLEGMIMRALNTLPGQDDSEKLVTNQKLIEELNTTVDSLKNELSEKTNRIEELCRLANDFRDDTDRIKTELFRLQENHMSLIQAYQMKENELESYRRLLEMHGIWVS
>260615_0:001f12_{"pub_og_id":"1774at2759","og_name":"USO1_vesicle_transport_factor_","level_taxid":2759,"organism_taxid":"260615_0","organism_name":"Mauremys_reevesii","pub_gene_id":"120405585","description":"general_vesicular_transport_factor_p115_isoform_X1"}
MNFLRGVMGGPSAGAQPSGAETIQKLCDRVASSTLLDDRRDAVRALKSLSKKYRLEVGFQAMEHLINVLQTDRSDSEIIGYALDTLFNIVSNDLEEEEQDDLEEENSQKQVDDLGRQFTEIFIKQQENVTLLLTFLEEFDFQVRWPGVKLLTSLLKQQGPQVQQIILVSPMGVSRLMDLLADSREVIRNDGVLLLQQLTKSNAAIQKIVAFENAFERLLDIVTDEGNSDGGIVVEDCLLLLQNLLKNNNSNQNFFKEGSYIQRMKPWFEVGDDNSGWSAQKVTNLHLMLQLVRVLVSPTNPPGATSSCQKTMFHCGLLQQLCTILMATGVPADILTETINTVSEVIRGCQMNQDYFASVNAPSNPPRSAIVVLLMSMVNERQPFVLRCAVLYCFQCFLYKNQKGQGEIVSTLLPSTIDATGNSVSAGQLLCGGLFSTDSLSNWCAAVALAHALQDNATLKEQLLRVQLATSIGNPPVSLLQQCTNILSQGDKIDRRGSKVQTRVGLLMLLCTWLSDCPIAVTHFLHNSANIPFLTGQIAENLGEEEQLVQGLCALLLGICIYYNDNSLENCRKEKLKQLIEKRIGKENFIEKLGFISKHELYSRAAQKPQPSFSSPDHMMFDHEFTKLVKELEGIITKAIYKSSEEDKQEEEVKKTLEQHDNIVTHYKKVIREQDQQLEELKQKVNTLKSQNEQLQTAVTQQMSQIQQHKDQYNLLKVQLGKDNQHHSSHSDMLQMNGIQPEEISKLRQEIEELKNKHEVLQGQLREKDSVIENMVKSLQSETGTTEQSSQITAGLEHGNELHRELEALRIQIQSQSSDISKLQSEKQELLQQMNRASVPALGDSGAVIAAKNSELEGRLLQEIKELKNEAKALSEEKALLKQHLDSVNSTVAVLQNEKSQLQQEVAESKKEQDDLLVLLADQDQKILALKNKLKELGEPVEDEDDIESGDQGDEDEEEDGEEED
>265458_0:000f64_{"pub_og_id":"1774at2759","og_name":"USO1_vesicle_transport_factor_","level_taxid":2759,"organism_taxid":"265458_0","organism_name":"Contarinia_nasturtii","pub_gene_id":"LOC116338951","description":"general_vesicular_transport_factor_p115-like"}
MQRCTHDFCEQIRKQVERLVDRVSTSTLLEDRRDACRALKSLSRKFRVEVGAQGMSALVQILEMDRSDCEIVGYALDTLCNITSQEQFDEEMDNPTVSSNIGEQFTEMFIKSPDNVTTVLSFLEEIDFKVRWPAIKLLTSLLANRHKDIQEIILVSPMAVSKLMDLLVDTREVIRNDALLLLIELIKGNANIQKIVAFENAFDRLFDVIRDEGFSDGGIVVEDCLILMIHLLKNNSSNQQFFKEGSYIQRLAPMLVLPPELDESGWTPQKVSNMHCMLQIVRALVSPINSQIIITSCQKTMRNCGLLETLCKILMGSGVPSDVLTETINTVAEVIRGDNENQEYLNSILAPSNPPQPAIVVLLMSMVNDKQPLTLRTAVLYCFQSFLYNNQIGQIKLVQTLLPTTASVTSFTAGQLLCGGLFSSDALSNWFSLVSLMHALIGNNEEKQQLLRVLLATSPGSEPISLLQQCTTLLQTSNYKLQSKLGILMLLCTWLHDCPLAVKAFLNTPNTTAYLISQISANEHDDNEYLVQSLCAFLMGISIQFNDNSVQNSRREDLCQLVKKRIGLETYTKKLGEVTKHEAYSRAAKVPQIRAKGASELLLDYEFCKLIKNIE
>265458_0:00188b_{"pub_og_id":"1774at2759","og_name":"USO1_vesicle_transport_factor_","level_taxid":2759,"organism_taxid":"265458_0","organism_name":"Contarinia_nasturtii","pub_gene_id":"LOC116341620","description":"general_vesicular_transport_factor_p115-like"}
MDFFKSGLKSVLGSPEPGVQPSGAETVERLVDRVSTSTLLEDRRDACRALKSLSRKYRVEVGAQGMSALIQILEMDRSDCEIVGYALDTLCNITSQEQFDEEMDNPTVSANIGEQFTEMFIKSPENVTTVLSFLEEIDFKVRWPAIKLLTSLLANRHKDIQDIILVSPMAVSKLMDLLVDTREVIRNDALLLLIELIKGNANIQKIVAFENAFDRLFDVIRDEGFSDGGIVVEDCLILMIHLLKNNSSNQQFFKEGSYIQRLAPMLVLPPELDESGWTPQKVSNMHCMLQIVRALVSPINSQIIITSCQKTMRNCGLLETLCKILMGSGVPSDVLTETINTVAEVIRGDNENQEYLNSILAPSNPPQPAIVVLLMSMVNDKQPLTLRTAVLYCFQSFLYNNQIGQIKLVQTLLPTTASVTTFTAGQLLCGGLFSADALSNWFSLVSLMHALIGNNEQKQQLLRVLLATTPGSEPISLLQQCTTLLQTSNYKLQSKLGILMLLCTWLHDCPLAVKSFLNTPNTTAYLISQISANEHDDNEYLVQSLCAFLMGMSIQFNDNSVQNYQREDLCQLVKKRIGLEIYTKKLGEVTKHEAYSRAAKIPQIRAKGASELLLDYEFCKLIKNIEGIIVKNFTDIENVTNSPEHQNASGVISQYKEIIRSQDYKLQNLQIAAKRSEEEIENVKKQLAEVQQTNAQLFDQNILLKAQLAAATNSHQNTNSTNNNNNNHVNSTNDVDMYKTENHRLEEEVNSLNAKLNDALEMTEQSLGLTEIGKLRKDQEDLLELLTDQENRIKKYRQRLIKLGQTVTDDEESGDEDDNK
>32536_0:0001ef_{"pub_og_id":"1774at2759","og_name":"USO1_vesicle_transport_factor_","level_taxid":2759,"organism_taxid":"32536_0","organism_name":"Acinonyx_jubatus","pub_gene_id":"USO1","description":"General_vesicular_transport_factor_p115"}
MNFLRGVMGGQSAGPQHTEAETIQKLCDRVASSTLLDDRRNAVRALKSLSKKYRLEVGIQAMEHLIHVLQTDRSDSEIIGYALDTLYNIISNDEEEEVEENSTRQSEDLGSQFTEIFIKQPENVTLLLSLLEEFDFHVRWPGVKLLTSLLKQLGPQVQQIILVSPMGVSRLMDLLADSREVIRNDGVLLLQALTRSNGAIQKIVAFENAFERLLDIITEEGNSDGGIVVEDCLILLQNLLKNNNSNQNFFKEGSYIQRMKPWFDVGDENSGWSAQKVTNLHVMLQLVRVLVSPTNPPGATSSCQKAMFQCGLLQQLCTILMATGVPADILTETINTVSEVIRGYQVNQDYFASVNAPSNPPRPAIVVLLMSMVNERQPFVLRCAVLYCFQCFLYKNQKGQGEIVSTLLPSTIDATGNSVSAGQLLCGGLFSTDSLSNWCAAVALAHALQENATQKEQLLRVQLATSIGNPPVSLLQQCTNILSQGDKIDRRGSKIQTRVGLLMLLCTWLSNCPIAVTHFLHNSANVPFLTGQIAENLGEEEQLVQGLCALLLGISIYFNDNSLESYMKEKLKQLIEKRIGKENFIEKLGFISKHELYSRASQKPQPNFPSPEYMIFDHEFTKLVKELEGVITKAIYKSSEEDKKEEEVKKTLEQHDSIVTHYKNMIREQDLQLEELKQQISTLKCQNEQLQTAVTQQVSQIQQHKDQYNLLKVQLGKDNPHQGSYSDATQMNGIQPEEVGRLREEIKELKSNQELLQSQLAEKDSLIENLKSSQASPGTNEQSSATASVQDSEQIAELKQELATLKSQLNSQSVEITKLQTEKQELLQKTETFAKPAPVPGESEAVAATKTTDVEGRLSALLQETKELKNEIKALSEERAAIKEQLDASNSTIAILQNEKNKLEVDVTDSKKEQDDLLVLLADQDQKIFSLKNKLKELGHPVEEEDELESGDQDDEEDEDEDNGKDQGPI
>207650_0:00170d_{"pub_og_id":"1774at2759","og_name":"USO1_vesicle_transport_factor_","level_taxid":2759,"organism_taxid":"207650_0","organism_name":"Bombus_vosnesenskii","pub_gene_id":"LOC117235544","description":"LOC117235544"}
MEYFKSRLKSVLGSASVENEPSSIETVERLIDRLQSSMLLDDRRDACRALKALSRTYRIEVGAQGMCALRQILEMDRTDCEIISLALDTLCNITNPKAFDEEVDQYWPNIKVGEEFTEIFIKDTDSVGIVLTLLEEFEFKVRWPALKLLMNLSTNRLKDIQEIILVSPMGVSKLMDLLSDSREVIRNDVLLLLIQLTKANANIQKIVAFENAFDRIFDVIAQEGNVEGGIVVEDCLLLMLNLLRGNVSNQNFFKEGSYIQKLTPMFQISSELDDNPLSTWSPQKVSNIHCMVQVIRALVTPSGSAQAVSNCQHIMRACGLLQALCNILMANGVPADVLTETINTVAEVIRGNSSNQEFLAGVMAPSNPPRPAIVVLLMSMVNEKQPFALRCSVLYCFQCFLYKNETGQTQLIQTLLPQGNEMPSLTTGQLLCGGLFSSDSLSNWFSAVALSYALIDDNTQKEQLLRVLLATNIGKPPVTLMQQCVMLLQQGNKIQCKLGLLILLCRWIAHCLTAVKSFLLIDSSVAYLTALLSSQENNDDLQETLLQSMCAILIGLCVHFNDNSISNYTKEKLCNLIENRIGLERFQDAIGGLARHEVYSRTLKHPQPSAKNPSELLLDHEFCRLSKTLEGVIIKSVLDGSSLHHKNEITTPTLSDSVLVAQYKELIRDQDFQIQKLNQLTESLVKEKNELEAQVHDLRSTISHLKDQNLVLRAAQTNLQSEESESNSVTINEGCTKEAEKYKTVIAELEIRLVEYASMVKKYETDFERKLKEKSEELEKMKKDQEDLLELLAEDESKIMRYEEKLAALGEKIETDESSIELDTDDQAESNNLVDRIE
>37029_0:0008ac_{"pub_og_id":"1774at2759","og_name":"USO1_vesicle_transport_factor_","level_taxid":2759,"organism_taxid":"37029_0","organism_name":"Prionailurus_bengalensis","pub_gene_id":"122478782","description":"general_vesicular_transport_factor_p115_isoform_X1"}
MNFLRGVMGGQSAGPQHTEAETIQKLCDRVASSTLLDDRRNAVRALKSLSKKYRLEVGIQAMEHLIHVLQTDRSDSEIIGYALDTLYNIISNDEEEEVEENSTRQSEDLGSQFTEIFIKQPENVTLLLSLLEEFDFHVRWPGVKLLTSLLKQLGPQVQQIILVSPMGVSRLMDLLADSREVIRNDGVLLLQALTRSNGAIQKIVAFENAFERLLDIITEEGNSDGGIVVEDCLILLQNLLKNNNSNQNFFKEGSYIQRMKPWFDVGDENSGWSAQKVTNLHVMLQLVRVLVSPTNPPGATSSCQKAMFQCGLLQQLCTILMATGVPADILTETINTVSEVIRGYQVNQDYFASVNAPSNPPRPAIVVLLMSMVNERQPFVLRCAVLYCFQCFLYKNQKGQGEIVSTLLPSTIDATGNSVSAGQLLCGGLFSTDSLSNWCAAVALAHALQENATQKEQLLRVQLATSIGNPPVSLLQQCTNILSQGDKIDRRGSKIQTRVGLLMLLCTWLSNCPIAVTHFLHNSANVPFLTGQIAENLGEEEQLVQGLCALLLGISIYFNDNSLESYMKEKLKQLIEKRIGKENFIEKLGFISKHELYSRASQKPQPNFPSPEYMIFDHEFTKLVKELEGVITKAIYKSSEEDKKEEEVKKTLEQHDSIVTHYKNMIREQDLQLEELKQQISTLKCQNEQLQTAVTQQVSQIQQHKDQYNLLKVQLGKDNPHQGSYSDTTQMNGIQPEEVGRLREEIEELKSKQELLQSQLAEKDSLIENLKSSQASPGTNEQSSATASAQDSEQIAELKQELATLKSQLNSQSVEITKLQTEKQELLQKTETFAKTAPVPGESEAVAAAKTTDVEGRLSALLQETKELKNEIKALSEERAAIKEQLDASNSTIAILQNEKNKLEVDVTDSKKEQDDLLVLLADQDQKIFSLKNKLKELGHPVEEEDELESGDQDDEEDEDEDNGKDQGPI
>319348_0:0000cf_{"pub_og_id":"1774at2759","og_name":"USO1_vesicle_transport_factor_","level_taxid":2759,"organism_taxid":"319348_0","organism_name":"Polypedilum_vanderplanki","pub_gene_id":"Pv.00208"}
MNFFKSGLQSVLGTSEHVETDSGAETVERLVDRVQSSTLLEDRRDACRALKALSKKYRVEVGAQAMLALCQVLEADRTDNEIIGYCLDILCNVTSPEQFEEEADNPQVTVNIGEQFTEMFIKNSENISLVLSHLEEYDFRVRWSAIKLLTCLLANRTKEIQEVVLVSPMGVSRLMDLLVDSREIIRNDALLLLIQLTKGNANIQKIVAFENAFDKLFDVINEEGCSDGGIVVEDCLILMLNLLKNNSSNQQFFKEGSYIQRIAPMFILSAEVEESGMSPQKVSNLHCMLQIIRVLVSPNNSQQNIAQCQKIMRSCGLLETLCSRIMSSGIPPDILTETINTVAEIIRGDVQNQEYFNQVMAPSNPPKSAIVILLMSMVNEKQPLVLRCAVLYCFQCYLYRNETGQNNLIHTLLPSSKDAPVSLTSGQLLCGGLFSMDALSNWFSAVSLFHALVDNQNQKEQLLRSLVATSTSSKPVSLLQQCFNLLQQGQYKHQSKIGILMFLSMWLAKCELAVRSFLSISGTISFLIAQITANEHDENEYLIQGLCAFLMGICIQFNDNSVEGHRRDDLCQLLIKRIGLETFSGKLNEVSKHESYSKASKQPQIRIKSSMDLLLDYEFCKLFKSLEATITKIVTNFTNGNETVNELTLSQEASSLVSQYKNIIREQDHKIQALNEQVKQLTLQNESITMKLNETQASMSQISDQNILLKAQLTASSGNGVSVQPVNGFSDQNAVKTQELEQQIMLLTNEKAHQDTKINFYEAENARLLNEIEQFKTIKTDEHVVEQLKNEKLELTARIEKMNKDQDDLLELLADQDAKLKEYRKRLKNLGQQVEDDDEDE
>61388_0:0011d7_{"pub_og_id":"1774at2759","og_name":"USO1_vesicle_transport_factor_","level_taxid":2759,"organism_taxid":"61388_0","organism_name":"Prionailurus_viverrinus","pub_gene_id":"125163714","description":"general_vesicular_transport_factor_p115_isoform_X1"}
MNFLRGVMGGQSAGPQHTEAETIQKLCDRVASSTLLDDRRNAVRALKSLSKKYRLEVGIQAMEHLIHVLQTDRSDSEIIGYALDTLYNIISNDEEEEVEENSTRQSEDLGSQFTEIFIKQPENVTLLLSLLEEFDFHVRWPGVKLLTSLLKQLGPQVQQIILVSPMGVSRLMDLLADSREVIRNDGVLLLQALTRSNGAIQKIVAFENAFERLLDIITEEGNSDGGIVVEDCLILLQNLLKNNNSNQNFFKEGSYIQRMKPWFDVGDENSGWSAQKVTNLHVMLQLVRVLVSPTNPPGATSSCQKAMFQCGLLQQLCTILMATGVPADILTETINTVSEVIRGYQVNQDYFASVNAPSNPPRPAIVVLLMSMVNERQPFVLRCAVLYCFQCFLYKNQKGQGEIVSTLLPSTIDATGNSVSAGQLLCGGLFSTDSLSNWCAAVALAHALQENATQKEQLLRVQLATSIGNPPVSLLQQCTNILSQGDKIDRRGSKIQTRVGLLMLLCTWLSNCPIAVTHFLHNSANVPFLTGQIAENLGEEEQLVQGLCALLLGISIYFNDNSLESYMKEKLKQLIEKRIGKENFIEKLGFISKHELYSRASQKPQPNFPSPEYMIFDHEFTKLVKELEGVITKAIYKSSEEDKKEEEVKKTLEQHDSIVTHYKNMIREQDLQLEELKQQISTLKCQNEQLQTAVTQQVSQIQQHKDQYNLLKVQLGKDNPHQGSYSDATQMNGIQPEEVGRLREEIEELKSNQELLQSQLAEKDSLIENLKSSQASPGTNEQSSATASAQDSEQIAELKQELATLKSQLNSQSVEITKLQTEKQELLQKTETFAKPAPVPGESEAVAAAKTTDVEGRLSALLQETKELKNEIKALSEERAAIKEQLDASNSTIAILQNEKNKLEVDVTDSKKEQDDLLVLLADQDQKIFSLKNKLKELGHPVEEEDELESGDQDDEEDEDEDNGKDQGPI
>10181_0:000124_{"pub_og_id":"1774at2759","og_name":"USO1_vesicle_transport_factor_","level_taxid":2759,"organism_taxid":"10181_0","organism_name":"Heterocephalus_glaber","pub_gene_id":"Uso1","description":"general_vesicular_transport_factor_p115_isoform_X1"}
MNFLRGVMGGQNAGPQHTEAETIQKLCDRVASSTLLDDRRNAVRALKSLSKKYRLEVGIQAMEHLIRVLQTDRSDSEIIGYALDTLYNIISNDEEEEVGDVEEENSTRQNEDLGSQFTEIFIKQQENVTLLLSLLEEFDFHVRWPGVKLLTSLLKQLGPQVQQIILVSPMGVSRLMDVLADSREVIRNDGVLLLQALTRSNGAIQKIVAFENAFERLLDIITEEGSSDGGIVVEDCLILLQNLLKNNNSNQNFFKEGSYIQRMKPWFEVRDENSGWSAQKVTSLHLMLQLVRVLVSPTNPPGATSSCQKAMFQCGLLQQLCTILMATGVPADILTETINTVSEVIRGCQVNQDYFASVNAPSNPPRPAIVVLLMSMVNERQPFVLRCAVLYCFQCFLYKNQKGQGEIVSTLLPSTIDATGNSVSAGQLLCGGLFSTDSLSNWCAAVALAHALQENATQKEQLLRVQLATSIGNPPVSLLQQCTNILSQGDKIDRRGSKIQTRVGLLMLLCTWLSNCPIAVTHFLHNTANVPFLTGQIAENLGEEEHLVQGLCALLLGISIYFNDNSLETYLKEKLKQLIEKRIGKENFIEKLGFISKHELYSRASQKPQPNFPSPEYMIFDHEFTKLVKELEGVITKAIYKSSEEDKKEEEVKKTLEQHDNIVTHYKNMIREQDLQLEELKHQISTLKCQNEQLQTAVTQQASQIQQQKDQYNLLKVQRGKDNQLQGSSSDGVQVNGVQPEEISRLREEIDELKSNQQLLQSQLAEKDSLIENLKSSQAASGLHDPSATAASARDPEQVPELKQAKSFPVQGESESLRAASAADVEGRLSALLQETKELQNEIKILSEERTALKEQLDSSNSTIAILQNEKDKLELEITDSKKEQDDLLVLLADQDQKILSLKKKLKDLGHPIVEEDELESGDQDDEDDESEDGKDHGLSI
>8467_0:00192c_{"pub_og_id":"1774at2759","og_name":"USO1_vesicle_transport_factor_","level_taxid":2759,"organism_taxid":"8467_0","organism_name":"Caretta_caretta","pub_gene_id":"125635240","description":"general_vesicular_transport_factor_p115_isoform_X1"}
MNFLRGVMGGQSAGAQPSGAETIQKLCDRVASSTLLDDRRDAVRALKSLSKKYRLEVGFQAMEHLINVLQTDRSDSEIIGYALDTLCNIVSNDLEEEEQEENSQKQVDDLGRQFTEIFIKQQENVTLLLTFLEEFDFHVRWPGVKLLTSLLKQQGPQVQQIILVSPMGVSRLMDLLADSREVIRNDGVLLLQQLTKSNAAIQKIVAFENAFERLLDIVTDEGNSDGGIVVEDCLLLLQNLLKNNNSNQNFFKEGSYIQRMKPWFEVGDDNSGWSAQKVTNLHLMLQLVRVLVSPTNPPGATSSCQKTMFHCGLLQQLCTILMATGVPADILTETINTVSEVIRGCQINQDYFASVNAPSNPPRPAIVVLLMSMVNERQPFVLRCAVLYCFQCYLYKNQKGQGEIVSTLLPSTIDATGNSVSAGQLLCGGLFSTDSVSNWCAAVALAHALQENATLKEQLLRVQLATSIGNPPVSLLQQCTNILSQGDKIDRRGSKVQTRVGLLMLLCTWLSDCPIAVTHFLHNSANIPFLTGQIAENLGEEEQLVQGLCALLLGICIYYNDNSLENCRKEKLKQLIEKRIGKENFIEKLGFISKHELYSRAAQKPQPSFSSPDHMMFDHEFTKLVKELEGIITKAIYKSTEEDKQEEEVKKSLEQHDNIVTHYKKVIREQDQQLEELKQKVNTLKSQNEQLQTAVTQQMSQIQQHKDQYNLLKVQLGKDSQHHSSHSDMLQMNGIQPEEISKLRQEIEELKNKHEALQGQLREKDSVIENMKSLQSETGTTEHSSQIAASAGLEQANELRREREALRIQIQSQSSDISKLQSEKQELLQQMNTASVPALGDNSAITAAKNSELEGRLLQEIKELKSEVKTLSEEKALLKQHLDSINSTVAVLQDEKSKLHQEVTESKKEQDDLLVLLADQDQKILALKNKLKELGEPVEDEDDTESGDQGDEDEDGEEED
>156304_0:0021f2_{"pub_og_id":"1774at2759","og_name":"USO1_vesicle_transport_factor_","level_taxid":2759,"organism_taxid":"156304_0","organism_name":"Ceratina_calcarata","pub_gene_id":"LOC108629236","description":"general_vesicular_transport_factor_p115"}
MEYFKSSLKSVLGSAPTEDEPSGADTVERLVDRLQSSTLLSDRRDACRALKALSRTYRVEVGARGMDALRQVLEMDKTDCEIIGLALDTLCNITNPKAFDEEVDKHGPDHKIGEQFTEIFIKNADNVGLVLALLEEFEFKVRWPALRLLMHLTTNRLKDIQEIILVSPMGVSKLMDLLGDSREVIRNDVLLLLIQLTKANANIQKIVAFENAFDRIFDVIEQEGNAEGGIVVEDCLLLMLNLLRGNVSNQNFFKEGSYIQKLTPMFQLPSEIDDNPLTAWSPQKVSNVHCMVKVIRALVAPSGSAQSVANCQQIMRACGLLQALCNILMASGVPADVLTETINTVAEVIRGNINNQEFLAGVMAPSSPPRPAIVVLLMSMVNEKQPFALRCSVLYCFQCFLYKNEVGQSQLIQTLLPQGNEMPSLTTGQLLCGGLFSSDSLSNWFSAVALSYALIDDNAQKEQLLRVLLATNIGKPPVTLMQQCVMLLQQGNKVQCKLGLLMLLCRWTAHCTAAVKSFLLIDSSIAYLTALLSSQENNDDLQETLLQSMCAMLIGLCVHFNDNTVSNYSKEKLCNLIENRIGLERFQDAIGGLAKHEVYSRTLKHPQPSAKNTSELLLDHEFCRLAKTLEGVIIKSILDGSSRQSQIATPILPESVLVAQYKDVIREQDSQVQKLNQLTESLLKEKHELEAQVNDLRLTVSHLKDQNLVLRAAQTSLQSEEIMTSNATSSDDCTKETEKYKTVITELENRLSEYASMMKDYESNFNRKLKEKSEELEKLKKDQEDLLELLTEQDSKIMLYREKLVALGEKVETDESSVELDTDDQPESTNSIDRND
>379532_0:002912_{"pub_og_id":"1774at2759","og_name":"USO1_vesicle_transport_factor_","level_taxid":2759,"organism_taxid":"379532_0","organism_name":"Propithecus_coquereli","pub_gene_id":"USO1","description":"General_vesicular_transport_factor_p115"}
MNFLRGVMGGQSAGPQHTEAETIQKLCDRVASSTLLDDRRNAVRALKSLSKKYRLEVGIQAMEHLIHVLQTDRSDSEIIGYALDTLYNIISNEEEEEVEENSTRHSEDLGSQFTEIFIKQQENVTLLLSLLEEFDFHVRWPGVKLLTSLLKQLGPQVQQIILVSPMGVSRLMDLLADSREVIRNDGVLLLQALTRSNGAIQKIVAFENAFERLLDIITEEGNSDGGIVVEDCLILLQNLLKNNNSNQNFFKEGSYIQRMKPWFEVGDENSGWSAQKVTNLHLMLQLVRVLVSPTNPPGATSSCQKAMFQCGLLQQLCTILMATGVPADILTETINTVSEVIRGCQVNQDYFASVNAPSNPPRPAIVVLLMSMVNERQPFVLRCAVLYCFQCFLYKNQKGQGEIVSTLLPSTIDATGNSVSAGQLLCGGLFSTDSLSNWCAAVALAHALQENATQKEQLLRVQLATSIGNPPVSLLQQCTNILSQGDKIDRRGSKIQTRVGLLMLLCTWLSNCPIAVTHFLHNSANVPFLTGQIAENLGEEEQLVQGLCALLLGISIYFNDNSLESCTKEKLKQLIEKRIGKENFIEKLGFISKHELYSRASQKPQPNFPSPECMIFDHEFTKLVKELEGVITKAIYKSSEEDKKEEEVKKTLEQHDNIVSHYKNMIREQDLQLEELRQQVSTLKCQNEQLQTAVTQQVSQIQQHKDQYNLLKVQLGKDNQHQSSYSDGAQVNGIQLEEIGRLREEIEELKSNQELLQSQLTEKDSLIENLKSSQTSGMNEQSLATASARDSEQVAELKQELATLKSQLNSQSVEITKLQTEKQELLQKTEAFAESVPVQGDSETVRAAKTTDVEGRLSALLQETKELKNEIKALSEERTAIKEQLDSSNSTVAILQNEKDKLELEITDSKKEQDDLLVLLAEQDQKIFSLKRKLKDLGYPIVEEDELESGDQDEDDENEDADKDQDSI
>88501_0:00253e_{"pub_og_id":"1774at2759","og_name":"USO1_vesicle_transport_factor_","level_taxid":2759,"organism_taxid":"88501_0","organism_name":"Lasioglossum_albipes","pub_gene_id":"Lalb_10246"}
MEYFKSSLKSVLGSTNVEHEPSGADMVERLVDRLQSSTLLNDRRDACRALKALSRTYRVEVGAQGMEALRQTLDVDRTDCEITSLALDTLCNITNPRTFDEEVDKHGPENKVGEQFTEIFIKNSDSVGAVLMLLEEFDFNVRWPALKLLMNLLTNRPKDIQEIILICPMGVSKLMDLLGDSREVIRNDVLLLLIQLTKGNANIQKIVAFENAFDRIFDVIAQEGNAEGGIVVEDCLLLMLNLLRGNISNLNFFKEGSYIQKLTPMFQIPPEVEDSPLAGWSPQKVSNVHCMVQVVRALVTPSGPAQAVTNCQQIMRACGLLQALCNILMTSGVPADVLTETINTVAEVIRGNASNQEFLAGVMAPSSPPRPAIVVLLMSMVNEKQPFVLRCSVLYCFQCFLYRNEIGQSQLIQTLLPQGNEMPSLTTGQLLCGGLFSPDSLSNWFSAVALSHALIDEGTQKEQLLRVLLATNIGKPPVSLMQQCVMLLQQGNKTQCKLGLLILLCRWTAYCPAAVKSFLLINSSVAYLTALLSSQENNDDLQETLLQSMCAILIGLCIHFNDNSVSNYTKEKLCDLIENRIGLERFQDAIGGLARHEVYSRTLKHPQSSAKTPSELLLDYEFCRLLKALEGIITKSVVDTSSLHHKNQITSPIPPDSVLVAQYKEVIREQDLQIQKLNQITESLVKEKHELEAQIHDLHSTINHLKDQNLVLRVAQTNMVSENTVESTDMVNNTDSAELEKCRNIISELENRLSEYVAAINEYKQKLEEKDEKTASEQKFKEKSDELDKLKKDQEDLLELLTEQDGKILLYKERLFALGEKVETDESSIELDTDDQPESNNSVDRAN
>76717_0:000105_{"pub_og_id":"1774at2759","og_name":"USO1_vesicle_transport_factor_","level_taxid":2759,"organism_taxid":"76717_0","organism_name":"Lontra_canadensis","pub_gene_id":"USO1","description":"general_vesicular_transport_factor_p115_isoform_X1"}
MNFLRGVMGGQSAGPQHTEAETIQKLCDRVASSTLLDDRRNAVRALKSLSKKYRLEVGIQAMEHLIHVLQTDRSDSEIIGYALDTLYNIISNDEEEEVDDVEEENSTRQSEDLGSQFTEIFIKQPENVTLLLSLLEEFDFHVRWPGVKLLTSLLKQLGPQVQQIILVSPMGVSRLMDLLADSREVIRNDGVLLLQALTRSNGAIQKIVAFENAFERLLDIITEEGNSDGGIVVEDCLILLQNLLKNNNSNQNFFKEGSYIQRMKPWFHVGDENSGWSAQKVTNLHVMLQLVRVLVSPTNPPGATSSCQKAMFQCGLLQQLCTILMATGVPADILTETINTVSEVIRGYQVNQDYFASVNAPSNPPRPAIVVLLMSMVNERQPFVLRCAVLYCFQCFLYKNQKGQGEIVSTLLPSTIDATGNSVSAGQLLCGGLFSTDSLSNWCAAVALAHALQENATQKEQLLRVQLATSIGNPPVSLLQQCTNILSQGDKIDRRGSKIQTRVGLLMLLCTWLSNCPIAVTHFLHNSANVPFLTGQIAENLGEEEQLVQGLCALLLGISIYFNDNSLESYMKEKLKQLIEKRIGKENFIEKLGFISKHELYSRASQKPQPNFPSPEYMIFDHEFTKLVKELEGVITKAIYKSSEEDKKEEEVKKTLEQHDSIVTHYKNMIREQDLQLEELKQQISTLKCQNEQLQTAVTQQVSQIQQHKDQYNLLKVQLGKDNQHQGSYSDGTQVNGVQPEEVGRLREEIEELKSNQELLQSQLAEKDSLIENLKSSQASPGANEQSSATASARDSEQIAELKQELATLKSQLNSQSVEITRLQTEKQELLRKTETFAKSAPAPGEGEAGTAAKTTDVEGRLSALLQETKELKSEIKALSEERSAIKEQLDASNSTIAILQNEKNKLEMDVTDSKKEQDDLLVLLADQDQKIFSLKNKLKELGHPVEEEDELESGDQDDEEDEDEDDGKDQGPI
>1234273_0:001369_{"pub_og_id":"1774at2759","og_name":"USO1_vesicle_transport_factor_","level_taxid":2759,"organism_taxid":"1234273_0","organism_name":"Tachysurus_fulvidraco","pub_gene_id":"uso1","description":"general_vesicular_transport_factor_p115_isoform_X1"}
MNFFRGVMGGQSAGTQPSGVDTIQKLCDRVVSSTLLEDRRDAVRALKSLSKKYRMEVGTHAMEHLIRILQSDRSDSEILGYALDTLYNIICNEEEEKQDDSEDDGQRGQEDDDGVQFADKLIQDQENVTLLLSLLEEFDFQVRWPGVKLLTALLKCQCAQVQGIILISPMGVSRLMDLLADSREVIRNGGLLLLQQLTKGNAAIQKIVAFENAFERLLDIIFEEGMSDGGIVVEDCLLLLLNLLKNNSSNQNFFKEGSFIQRMKQWFQLEEESVGGWSAQKVTNLYLMLQLVRVMVSPVNSPGATASCQKSMFQCGLLQQLCTILMASGVPADILTETINTVSEVIRGSQVNQDYFASVNAPSNPPRPAIVVLLMSMVNDRQPFVLRCAVLYCFQCFLYKNHKGQAEIVSTLLPSTIDTQSISAGQLLCGGLFSADSLSNWCASVALAHALHDNANQKEQLLRVQLATSLGKPPISLLQQCTNILSQGDKISRKAESEQVKMKGSKVQTRVGLLMLLCTWISNCPITVTHFLHNQENVPFLTAQISENLGEDERLVQGLCALLLGICLYYNDNSLENYTKEKLKQLIEKRIGKENFVEKLGFITKHELYSRAAQKPQPTFSTPEHMLFDHEFTKLVKELEGVITKAVHKSSEEEKKEEEVKKTLEQHDSIVTQYKELIREQDAQITELKEQVSALMGQKEQMENTITQQLSQIQQHKDQYNILKLKLGKDGAMSQPDVQVNGVQSEELTALRMELEELRTQQTLLQTQLTEKDTLITSLKAEAAQSAERPAPTSENTELLKEVEALRVQVQSQQEEISQLQCERHELQQRTQPGSGSVSEGESAKLRDLEQRLSLQTTETHRLQEEVRTHSESRTQLEKELAAANSTVAILQTEKTKLQQDVSESKKEQDDLLMLLADQDQKIFSLKQKLKNLGETIEDEDDLDARDQSDDDEEEDEDDE
>67767_0:001e8e_{"pub_og_id":"1774at2759","og_name":"USO1_vesicle_transport_factor_","level_taxid":2759,"organism_taxid":"67767_0","organism_name":"Lasius_niger","pub_gene_id":"4BBC133ADB31BB4AC979E896BA2BA67B","description":"A0A0J7KN08_LASNI"}
MEYFKSSLKSVLGTAPAGTQPTGADTVERLVDRLQSSTLLNDRRDACRALKALSRTYRVEVGTQGMDALRQVLEMDRTDCEIIGLALDTLCNITNPETFDEEVDKHGPTDKIGEQFTEIFIKHADNIGLVLTFLEEFDFRVRWSALKLLTHLLANRSKDIQEIILISPMGVSKLMDLLSDSREVIRNDVLLLLIQLTKGNANIQKIVAFENAFDRIFDVIEQEGNADGGIVVEDCLLLMLNLLRGNVSNQNFFKEGSYIQKLTPMFQIPNEIEDNNFGGWSPQKVSNVHCMVQVIRALVAPSAPAQAVAACQRIMRACGLLQALCDILMASGVPADVLTETINTVAEVIRGNASNQEFLASVMAPSTPPRPAIVVLLMSMVNEKQPFVLRCSVLYCFQCFLYKNEVGQTQLIQTLLPQGNEAPSLTTGQLLCGGLFSADSLSNWFSAVALSHALIENISQKEQLLRVLLATNIGKPPVTLMQQCVMLLQQGVVIKSVIDANNEHQNRNQLSMSVSDNTLVLQYKDLIREQDVQIQKLNQVNDTLLKEKQELE
>9407_0:000974_{"pub_og_id":"1774at2759","og_name":"USO1_vesicle_transport_factor_","level_taxid":2759,"organism_taxid":"9407_0","organism_name":"Rousettus_aegyptiacus","pub_gene_id":"USO1","description":"general_vesicular_transport_factor_p115_isoform_X1"}
MNFLRGVMGGQSAGPQHTEAETIQKLCDRVASSTLLDDRRDAVRALKSLSKKYRLEVGIQAMEHLIHVLQTDRSDSEIIGYALDTLYNIISNDDEEEVDDVEEENSTRQSEDLGSQFTEIFIKQQENVTLLLSLLEEFDFHVRWPGVKLLTSLLKQLGPQVQQIILVSPMGVSRLMDLLADSREVIRNDGVLLLQALTRSNGAIQKIVAFENAFERLLDIITDEGNSDGGIVVEDCLILLQNLLKNNNSNQNFFKEGSYIQRMKPWFEVGDENSGWSAQEVTNLHLMLQLVRVLVSPTNPPGATSSCQKAMFQCGLLQQLCTILMATGVPADILTETINTVSEVIRGCQVNQDYFASVNAPSNPPRPAIVVLLMSMVNERQPFVLRCAVLYCFQCFLYKNQKGQGEIVSTLLPSTIDATGSSVSAGQLLCGGLFSTDSLSNWCAAVALAHALQENATQKEQLLRVQLATSIGNPPVSLLQQCTNILSQGDKIDRRGSKIQTRVGLLMLLCTWLSNCPIAVTHFLHNSANVPFLTGQIAENLGEEEQLVQGLCALLLGISIYFNDNSLESYMKEKLKQLIEKRIGKENFIEKLGFISKHELYSRASQKPQPNFPSPEYMIFDHEFTKLVKELEGVITKAIYKSSEEDKKEEEVKKTLEQHDNIVTHYKNVIREQDLQLEELKQQISTLKCQNEQLQTAVTQQVSQIQQHKDQYNLLKVQLGKDNQHQVSSSDGAQMNGIQPEEIGRLQEEIEQLKSNQELLQSQLAEKDSLIENLKSSLTTPDTNEATASAGESEQIAELKQELTTLKSQLISQSGEMTKLQTEKQELLQKTEAFAKSVPMPIESETVIAAKTADVEGRLSALLQETEELKNEIKALSEERDAIKEQLDSSNSTIAILQNERNKLEVDITDSKKEQDDLLVLLADQDQKIFSLKNKLKEFGHPIEEEDELESGDQDDEDDEDEDDSKDQGHIQL
>34839_0:0034dc_{"pub_og_id":"1774at2759","og_name":"USO1_vesicle_transport_factor_","level_taxid":2759,"organism_taxid":"34839_0","organism_name":"Chinchilla_lanigera","pub_gene_id":"Uso1","description":"general_vesicular_transport_factor_p115"}
MNFLRGVMGGQSAGPQHTEAETIQKLCDRVASSTLLDDRRNAVRALKSLSKKYRLEVGIQAMEHLIHVLQTDRSDSEIIGYALDTLYNIISNDDEEEVGDVEEENSTRQSEDLGSQFTEIFIKQQENVTLLLSLLEEFDFHVRWPCVKLLTSLLKQLGPQVQQIILVSPMGVSRLMDLLADSREVIRNDGVLLLQALTRSNGAIQKIVAFENAFERLLDIITEEGSSDGGIVVEDCLILLQNLLKNNNSNQNFFKEGSYIQRMKPWFEVGDENSGWSAQKVTNLHLMLQLVRVLVSPTNPPGATSSCQKAMFQCGLLQQLCTILMATGVPADILTETINTVSEVIRGCQVNQDYFASVNAPSNPPRPAIVVLLMSMVNERQPFVLRCAVLYCFQCFLYKNQKGQGEIVATLLPSTIDATGSSVSAGQLLCGGLFSTDSLSNWCAAVALAHALQENATQKEQLLRVQLATSIGNPPVSLLQQCTNILAQGDKIDRRGSKIQTRVGLLMLLCTWLSNCPIAVTHFLHNTANVPFLTGQIAENLGEEEQLVQGLCALLLGISIYFNDNSLETYLKEKLKQLIEKRIGKENFIEKLGFISKHELYSRASQKPQPNFPSPEYMIFDHEFTKLVKELEGVITKAIYKSSEEDKKEEEVKKTLEQHDSIVTHYKNMIREQDLQLEELKHQVSTLKCQNEQLQTAVTQQASQIQQQKDQYNLLKVQRGKDSQHQGSANDGAQVNGVQPEELSRLREEIEELKSNQELLQSQLAEKDSLIENLKSSKAASGVHEPSTTAASARDAEQVAELKQTKSVPVPGEGEAVTAASAAELEGRLSVLLQETRELQNEIKVLSEERTALKEQLDSSNSTIAILQNEKDKLELEITDSKKEQDDLLVLLADQDQKILSLKKKLKDLGHPIEEEDELESGDQDDEDDENEDSGKDPGLSI
>396416_0:0006a5_{"pub_og_id":"1774at2759","og_name":"USO1_vesicle_transport_factor_","level_taxid":2759,"organism_taxid":"396416_0","organism_name":"Bombus_pyrosoma","pub_gene_id":"122565629","description":"general_vesicular_transport_factor_p115_isoform_X1"}
MEYFKSRLKSVLGSASVENEPSSIETVERLIDRLQSSMLLDDRRDACRALKALSRTYRIEVGAQGMCALRQILEMDRTDCEIIGLALDTLCNITNPKAFDEEVDQYWPNIKVGEEFTEIFIKDTDSVGLILTLLEEFEFKVRWPALKLLMNLSTNRLKDIQEIILVSPMGVSKLMDLLSDSREVIRNDVLLLLIQLTKGNANIQKIVAFENAFDRIFDVIAQEGNVEGGIVVEDCLLLMLNLLRGNVSNQNFFKEGSYIQKLTPMFQISSELDDNPLSAWSPQKVSNIHCMVQVIRALVTPSGSAQAVSNCQHIMRACGLLQALCNILMANGVPADVLTETINTVAEVIRGNSSNQEFLAGVMAPSNPPRPAIVVLLMSMVNEKQPFALRCSVLYCFQCFLYKNETGQTQLIQTLLPQGNEMPSLTTGQLLCGGLFSSDSLSNWFSAVALSYALIDDNTQKEQLLRVLLATNIGKPPVTLMQQCVMLLQQGNKIQCKLGLLILLCRWIAHCLTAVKSFLLIDSSIAYLTALLSSQENNDDLQETLLQSMCAILIGLCVHFNDNSISNYTKEKLCNLIENRIGLERFQDAIGGLPRHEVYSRTLKHPQPSAKNPSELLLDHEFCRLSKTLEGVIIKSVLDGSSLHHKNEITTPTLSDSVLVAQYKELIRDQDFQIQKLNQLTESLVKEKNELEAQVHDLRSTISHLKDQNLVLRAAQTNLQSEESESNSVIINEGCTKEAEKYKTVIAELEIRLVEYASMVKKYETDFERKLKEKSEELEKMKKDQEDLLELLAEDESKIMRYEEKLAALGEKIETDESSIELDTDDQTESNNLVDRIE
>452646_0:003c4d_{"pub_og_id":"1774at2759","og_name":"USO1_vesicle_transport_factor_","level_taxid":2759,"organism_taxid":"452646_0","organism_name":"Neovison_vison","pub_gene_id":"122890519","description":"general_vesicular_transport_factor_p115_isoform_X1"}
MNFLRGVMGGQSAGPQHTEAETIQKLCDRVASSTLLDDRRNAVRALKSLSKKYRLEVGIQAMEHLIHVLQTDRSDSEIIGYALDTLYNIISNDEEEEVEENSTRQNEDLGSQFTEIFIKQPENVTLLLSLLEEFDFHVRWPGVKLLTSLLKQLGPQVQQIILVSPMGVSRLMDLLADSREVIRNDGVLLLQALTRSNGAIQKIVAFENAFERLLDIITEEGNSDGGIVVEDCLILLQNLLKNNNSNQNFFKEGSYIQRMKPWFHVGDENSGWSAQKVTNLHVMLQLVRVLVSPTNPPGATSSCQKAMFQCGLLQQLCTILMATGVPADILTETINTVSEVIRGYQVNQDYFASVNAPSNPPRPAIVVLLMSMVNERQPFVLRCAVLYCFQCFLYKNQKGQGEIVSTLLPSTIDATGNSVSAGQLLCGGLFSTDSLSNWCAAVALAHALQENATQKEQLLRVQLATSIGNPPVSLLQQCTNILSQGDKIDRRGSKIQTRVGLLMLLCTWLSNCPIAVTHFLHNSANVPFLTGQIAENLGEEEQLVQGLCALLLGISIYFNDNSLESYMKEKLKQLIEKRIGKENFIEKLGFISKHELYSRASQKPQPNFPSPEYMIFDHEFTKLVKELEGVITKAIYKSSEEDKKEEEVKKTLEQHDSIVTHYKNMIREQDLQLEELKQQISTLKCQNEQLQTAVTQQVSQIQQHKDQYNLLKVQLGKDNQHQGSYSDGTQVNGVQPEEVGRLREEIEELKSNQELLQSQLAEKDSLIENLKSSQASPGTNEQSSAPASARDSEQIAELKQELATLKSQLNSQSVEITRLQTEKQELLRKTETFAKSAPAPGESEAGAAAKTTDVEGRLSALLQETKELKNEIKALSEERSAIKEQLDASNSTIAILQNEKNKLEMDVTDSKKEQDDLLVLLADQDQKIFSLKNKLKELGHPVEEEDELESGDQDDEEDEDEDDGKDQGPM
>59479_0:000cf0_{"pub_og_id":"1774at2759","og_name":"USO1_vesicle_transport_factor_","level_taxid":2759,"organism_taxid":"59479_0","organism_name":"Rhinolophus_ferrumequinum","pub_gene_id":"USO1","description":"General_vesicular_transport_factor_p115"}
MNFLRGVMGGQSAGPQHTEAETIQKLCDRVASSTLLDDRRNAVRALKSLSKKYRLEVGIQAMEHLIHVLQTDRSDSEIIGYALDTLYNIISNDEEEEVDDVEEENSTRQSEDLGSQFTEIFIKQQENVTLLLSLLEEFDFHVRWPGVKLLTSLLKQLGPQVQQIILVSPMGVSRLMDLLADSREVIRNDGVLLLQALTRSNGAIQKIVAFENAFERLLDIITEEGNSDGGIVVEDCLILLQNLLKNNNSNQNFFKEGSYIQRMKPWFEVGDENSGWSAQKVTNLHLMLQLVRVLVSPTNPPGATSSCQKAMFQCGLLQQLCTILMATGVPADILTETINTVSEVIRGCQVNQDYFASVNAPSNPPRPAIVVLLMSMVNERQPFVLRCAVLYCFQCFLYKNQKGQGEIVSTLLPSTIDATGSSVSAGQLLCGGLFSTDSLSNWCAAVALAHALQENATQKEQLLRVQLATSIGNPPVSLLQQCTNILSQGDKIDRRGSKIQTRIGLLMLLCTWLSNCPIAVTHFLHNSANVPFLTGQIAENLGEEEQLVQGLCALLLGISIYFNDNSLENYMKEKLKQLIEKRIGKENFVEKLGFISKHELYSRASQKPQPNFPSPEYMIFDHEFTKLVKELEGVITKAIYKSSEEDKKEEEVKKTLEQHDSIVTHYKNVIREQDLQLDDLKQQISTLKCQNEQLQTAVTQQASQIQQHKDQYNLLKVQLGKDNQHQGSYSDGAQMNGIQPEEIGRLREEIEELKSNRELLQSQLAEKDFLIENLKSSQTSPGTNEATASARDSEQIAELKQEMATLKSQLISQSVEITKLQTEKQELLQKTEAFAKSVPVPGESETAKTTDVEGRLAALLQETIELKNEIKALSEERTAIKEQLDSSNSTIATLQNERNKLEGDITDSKKEQDDLLVLLADQDQKMLSLKNKLKELGHPVEEEDELESGDQDDEDDEDEDDGKDQDHI
>9708_0:002a0d_{"pub_og_id":"1774at2759","og_name":"USO1_vesicle_transport_factor_","level_taxid":2759,"organism_taxid":"9708_0","organism_name":"Odobenus_rosmarus_divergens","pub_gene_id":"USO1","description":"General_vesicular_transport_factor_p115"}
MNFLRGVMGGQSAGPQHTEIETIQKLCDRVASSTLLDDRRNAVRALKSLSKKYRLEVGIQAMEHLIHVLQTDRSDSEIIGYALDTLYNIISNDEEEEVEENSTRQSGDLGSQFTEIFIKQQENVTLLLSLLEEFDFHVRWPGVKLLTSLLKQLGPQVQQIILVSPMGVSRLMDLLADSREVIRNDGVLLLQALTRSNGAIQKIVAFENAFERLLDIITEEGNSDGGIVVEDCLILLQNLLKNNNSNQNFFKEGSYIQRMKPWFHVGDENSGWSAQKVTNLHVMLQLVRVLVSPTNPPGATSSCQKAMFQCGLLQQLCTILMATGVPADILTETINTVSEVIRGYQVNQDYFASVNAPSNPPRPAIVVLLMSMVNERQPFVLRCAVLYCFQCFLYKNQKGQGEIVSTLLPSTIDATGNSVSAGQLLCGGLFSTDSLSNWCAAVALAHALQENAVQKEQLLRVQLATSIGNPPVSLLQQCTNILSQGDKIDRRGSKIQTRVGLLMLLCTWLSNCPIAVTHFLHNSANVPFLTGQIAENLGEEEQLVQGLCALLLGISIYFNDNSLESYMKEKLKQLIEKRIGKENFIEKLGFISKHELYSRASQKPQPNFPSPEYMIFDHEFTKLVKELEGVITKAIYKSSEEDKKEEEVKKTLEQHDSIVTHYKNMIREQDLQLEELKQQISTLKCQNEQLQTAVTQQVSQIQQHKDQYNLLKVQLGKDNQHQGSYSDGTQVNGIQPEEIGRLREEIEELKSNQELLQSQLAEKDSLIENLKSSQASPGTNEQSSATASARDSEQIAELKQELATLKSQLNSQSVEITKLQTEKQELLQKTETFAKSAAAPGESGAGMAAKAADGDGRLSALLQDMNDLKNEIKTLSEERTAIKEQLDASNSTIAILQNEKNKLEMDITDSKKEQDDLLVLLADQDQKIFSLKNKLKELGHPVEEEDELESGDQDDEEDEDEDDGKDQGRI
>8478_0:001fe9_{"pub_og_id":"1774at2759","og_name":"USO1_vesicle_transport_factor_","level_taxid":2759,"organism_taxid":"8478_0","organism_name":"Chrysemys_picta_bellii","pub_gene_id":"USO1","description":"LOW_QUALITY_PROTEIN:_general_vesicular_transport_factor_p115"}
MNFLRGVMGGQSAGAQPSGAETIQKLCDRVASSTLLDDRRDAVRALKSLSKKYRLEVGFQAMEHLINVLQTDRSDSEIIGYALDTLFNIVSNDLEEEEQDDLEEENPQKQVDDLGRQFTEIFIKQQENVTLLLTFLEEFDFQVRWPGVKLLTSLLKQQGPQVQQIILVSPMGVSRLMDLLADSREVIRNDGVLLLQQLTKSNAAIQKIVAFENAFERLLDIVTDEGNSDGGIVVEDCLLLLQNLLKNNNSNQNFFKEGSYIQRMKPWFEVGDDNSGWSAQKVTNLHLMLQLVRVLVSPTNPPGATSSCQKTMFHCGLLQQLCTILMATGVPADILTETINTVSEVIRGCQINQDYFASVNAPSNPPRSAIVVLLMSMVNERQPFVLRCAVLYCFQCFLYKNQKGQGEIVSTLLPSTIDATGNSVSAGQLLCGGLFSTDSLSNWCAAVALAHALQDNATLKEQLLRVQLATSIGNPPVSLLQQCTNILSQGDKIDRRGSKVQTRVGLLMLLCTWLSDCPIAVTHFLHNSANIPFLTGQIAENLGEEEQLVQGLCALLLGICIYYNDNSLENCRKEKLKQLIEKRIGKENFIEKLGFISKHELYSKAAQKPQPSFSSADHMMFDHEFTKLVKELEGIITKAIYKSSEEDKQEEEVKKTLEQHDNIVTHYKKVIREQDRQLEELKQKVNTLKSQNEQLQTAVTQQMSQIQQHKDQYNLLKVQLGKDNQHHSSHSDMLQMNGIQPEEISKLRQEIEELKNKHEVLQGQLREKDSVIENMKSLQSETGRTEQSSQITAGLEHANELHRELEALRIQIQSQSSDISKLQSEKQELLQQMNTASVPALGDSTAVIAAKNSELEGRLLQEIKELKSEVKALSEEKALLKQHLDSSNSTAAVLQDEKSKLQQEVSESKKEQDDLLVLLADQDQKIFALKNKLKELGQPVEDEDDIESGDQADEDEEEDGEEED
>9447_0:004222_{"pub_og_id":"1774at2759","og_name":"USO1_vesicle_transport_factor_","level_taxid":2759,"organism_taxid":"9447_0","organism_name":"Lemur_catta","pub_gene_id":"123624730","description":"general_vesicular_transport_factor_p115_isoform_X1"}
MNFLRGVMGGQSAGPQHTEAETIQKLCDRVASSTLLDDRRNAVRALKSLSKKYRLEVGIQAMEHLIHVLQTDRSDSEIIGYALDTLYNIISNDEEEEVEENSTRQSEDLGSQFTEIFIKQQENVTLLLSLLEEFDFHVRWPGVKLLTSLLKQLGPQVQQIILVSPMGVSRLMDLLADSREVIRNDGVLLLQALTRSNGAIQKIVAFENAFERLLDIITEEGNSDGGIVVEDCLILLQNLLKNNNSNQNFFKEGSYIQRMKPWFEVGDENSGWSAQKVTNLHLMLQLVRVLVSPTNPPGATSSCQKAMFQCGLLQQLCTILMATGVPADILTETINTVSEVIRGCQVNQDYFASVNAPSNPPRPAIVVLLMSMVNERQPFVLRCAVLYCFQCFLYKNQKGQGEIVSTLLPSTIDATGNSVSAGQLLCGGLFSTDSLSNWCAAVALAHALQENATQKEQLLRVQLATSIGNPPVSLLQQCTNILSQGDKIDRRGSKIQTRVGLLMLLCTWLSNCPIAVTHFLHNSANVPFLTGQIAENLGEEEQLVQGLCALLLGISIYFNDNSLESCMKEKLKQLIEKRIGKENFIEKLGFISKHELYSRASQKPQPNFPSPECMIFDHEFTKLVKELEGVITKAIYKSSEEDKKEEEVKKTLEQHDNIVSHYKNMIREQDLQLEELRQQVSTLKCQNEQLQTAVTQQVSQIQQHKDQYNLLKVQLGKDNQHQGSYSDGAQMNGVQLEEIGRLREEIEELKSNQELLQSQLTEKDSLIENLKSSQTSGMNEESLATASARDSEQVAELKQELATLKSQLNSQSVEITKLQTEKQELLQQTKTFAESVPVQGDGETVIAAKTTDVEGRLSALLQETKELKNEIKALSEERTAIKEQLDSCNSTVAILQNEKDKLELEITDSKKEQDDLLVLLAEQDQKIFSLKRKLKDLGYPIVEEDELESGDQEDEDDENEDADKDQDSI
>40932_0:000d8b_{"pub_og_id":"1774at2759","og_name":"USO1_vesicle_transport_factor_","level_taxid":2759,"organism_taxid":"40932_0","organism_name":"Rhopalosiphum_padi","pub_gene_id":"Rpa03468.t1"}
MEYFKSGLKTVLGTPDVEDQPSGADIVERLVDRVQHSTLLADRRDACRALKALSRKYRIEVGAKGMDALCQVLQQDRADAEIASYALDTLRLIMHNEIYEEEEIPDVTAKDSHKLGERFTEIFIKKKENVGLVLDYLEEFDFHVRWPALQLLLLLLTNKAKDVQEMILVSPMGVSKLIDMLSDSREVIRNNSVLLLTLLTKSNANIQKILAFENAFDRLFDVIQEEGNADGGIVVQDCLNLMLTLLRNNISTQNFFKEGNFISRILPLLQLPAVDEWPIQRINNVHSVLQIIRTLVSPTNPAQATSSCQQAMYTSGILKAICDLLIANGVPRNPLTEAIYTVAELIRGHNDNQSFLESVKSYESPPKDILLLLLCTMLSDKQPFDMRCAVLYVFQCFLYRNDFGKMKIVQKLLPLEKEVTETCISNLLCRGLFNKEPLNSWFSAVVLSHALIDNPEGKEKLLNVKLSSSDNDPPTLLQQIVSSIQTNDKAQFKIGYLMFLSTWFAHCSLAVESFLKINTGIPYFITQTNRLENEEIEEIVSGLSTFIMGICLAFNPDTVDNFKKDSLRHLITKRIGFETFVDKLNDVSRNESYTRASKHPQPTAQDSNSLLLDYEFCKLFKMLEGMIMRALNTLPGQDDSEKLVTNQKLIEELNTTVDSLKNELSEKTNRIEELCRLANDFRDDTDRIKTELFKLQENHMLLIQAYQLKENELESYRRLLEMHGIWQNENPIVNQQQEPMVNATPITGGLPPLQQQQQQQPHEDGTMAHQRTLEESFRNDLNV
>51338_0:003c1b_{"pub_og_id":"1774at2759","og_name":"USO1_vesicle_transport_factor_","level_taxid":2759,"organism_taxid":"51338_0","organism_name":"Castor_canadensis","pub_gene_id":"USO1","description":"General_vesicular_transport_factor_p115"}
MNFLRGVMGGQSAGPQHTEAETIQKLCDRVASSTLLDDRRNAVRALKSLSKKYRLEVGIQAMEHLIHVLQTDRSDSEIIGYALDTLYNIISNDEEEEVDDVKEENSTRQSEDLGSQFTEIFIKQPENVTLLLSLLEEFDFHVRWPGVKLLTSLLKQLGPQVQQIILVSPMGVSRLMDLLADSREVIRNDGVLLLQALTRSNGAIQKIVAFENAFERLLDIITEEGNSDGGIVVEDCLILLQNLLKNNNSNQNFFKEGSYIQRMKPWFEVGDENSGWSAQKVTNLHLMLQLVRVLVSPTNPPGATSSCQKAMFQCGLLQQLCTILMATGIPADILTETINTVSEVIRGCQVNQDYFASVNAPSNPPRPAIVVLLMSMVNERQPFVLRCAVLYCFQCFLYKNQKGQGEIVSTLLPSTIDATGNSVSAGQLLCGGLFSPDSLSNWCAAVALAHALQENATQKEQLLRVQLATSIGNPPVSLLQQCTNILSQGDKIDRRGSKIQTRVGLLMLLCTWLSNCPIAVTHFLHNSANVPFLTGQIAENLGEEEQLVQGLCALLLGISIYYNDNSLENYMKEKLKQLIEKRIGKENFIEKLGFISKHELYSRASQKPQPNFPSPEYMIFDHEFTKLVKELEGVITKAIYKSSEEDKKEEEVKKTLEQHDSIVTHYKNMIREQDLQLEELKQQVSTLKCQNEQLQTAVTQQACQIQQHKDLYNLLKVQLGKDSHHQGSCNDGAQMNGIQPEEISRLREEIEELKSNQELLQSQLAEKDSLIENLKSQTSSGMNEQSSAAASARDSEQVAELKQELATLKSQLNSQSVEISRLQSEKHELLQKTEAFAKSVPVQGESENVITAKTTDVEGRLSALLQETKELKNEIKALSEERTAIKEQLDSSNSTIAILQNEKDKLELEITDSKKEQDDLLVLLADQDQKILSLKNKLKDLGHPVKEEDELESGDQEDEDDENEDYGLDQDHI
>286419_0:004986_{"pub_og_id":"1774at2759","og_name":"USO1_vesicle_transport_factor_","level_taxid":2759,"organism_taxid":"286419_0","organism_name":"Canis_lupus_dingo","pub_gene_id":"USO1","description":"general_vesicular_transport_factor_p115_isoform_X1"}
MNFLRGVMGGQSAGPQHTEAETIQKLCDRVSSSTLLDDRRNAVRALKSLSKKYRLEVGIQAMDHLIHVLQTDRSDSEIIGYALDTLYNIISNDEEEEVEENSTRQSEDFGSQFTEIFIKQQENVTLLLSLLEEFDFHVRWPGVKLLTSLLKQLGPQVQQIILVSPMGVSRLMDLLADSREVIRNDGVLLLQALTRSNGAIQKIVAFENAFERLLDIITEEGNSDGGIVVEDCLILLQNLLKNNNSNQNFFKEGSYIQRMKPWFDVGDENSGWSAQKVTNLHVMLQLVRVLVSPTNPPGATSSCQKAMFQCGLLQQLCTILMATGVPADILTETINTVSEVIRGYQVNQDYFASVNAPSNPPRPAIVVLLMSMVNERQPFVLRCAVLYCFQCFLYKNQKGQGEIVSTLLPSTIDATGNSVSAGQLLCGGLFSTDSLSNWCAAVALAHALQENATQKEQLLRVQLATSIGNPPVSLLQQCTNILSQGDKIDRRGSKIQTRVGLLMLLCTWLSNCPIAVTHFLHNSANVPFLTGQIAENLGEEEQLVQGLCALLLGISIYFNDNSLESYMKEKLKQLIEKRIGKENFIEKLGFISKHELYSRASQKPQPNFPSPEYMIFDHEFTKLVKELEGVITKAIYKSSEEDKKEEEVKKTLEQHDSIVTHYKNMIREQDLQLEELKQQISTLKCQNEQLQTAVTQQVSQIQQHKDQYNLLKVQLGKDNQHQGSYSDKTQVNGIQSEEVGRLREELEELKSNQELLQSQLAEKNSLIENLKSSQTSPGTNEQSSATASARDSEQIAELKQELATLKSQLNSQSMEITKLQTEKQELLQKTETFAKSVPVPGESEAGMATKTTDVEGRLSALLQETKELKNEIKALSEERTAIKEQLDASNSTIAILQNEKNKLEMDVTDSKKEQDDLLVLLADQDQKIFSLKNKLKELGHPVEEEDELESGDQDDEEDEDEDDGKDQGHI
>30195_0:000571_{"pub_og_id":"1774at2759","og_name":"USO1_vesicle_transport_factor_","level_taxid":2759,"organism_taxid":"30195_0","organism_name":"Bombus_terrestris","pub_gene_id":"LOC100649048","description":"LOC100649048"}
MEYFKSRLKSVLGSASVENEPSSIETVERLIDRLQSSMLLDDRRDACRALKALSRTYRIEVGAQGMCALRQILEMDRTDCEIIGLALDTLCNITNPKAFDGEVDQYWPNIKVGEEFTEIFIKDTDSVGLILTLLEEFEFKVRWPALKLLMNLSTNRLKDIQEIILVSPMGVSKLMDLLSDSREVIRNDVLLLLIQLTKANANIQKIVAFENAFDRIFDVIAQEGNVEGGIVVEDCLLLMLNLLRGNVSNQNFFKEGSYIQKLTPMFQISSELDDNPLSAWSPQKVSNIHCMVQVIRALVTPSGSAQAVSNCQHIMRACGLLQALCNILMANGVPADVLTETINTVAEVIRGNSSNQEFLAGVMAPSNPPRPAIVVLLMSMVNEKQPFALRCSVLYCFQCFLYKNETGQTQLIQTLLPQGNEMPSLTTGQLLCGGLFSSDSLSNWFSAVALSYALIDDNTQKEQLLRVLLATNIGKPPVTLMQQCVMLLQQGNKIQCKLGLLILLCRWIAHCLTAVKSFLLIDSSIAYLTALLSSQENNDDLQETLLQSMCAILIGLCVHFNDNSISNYTKEKLCNLIENRIGLERFQDAIGGLARHEVYSRTLKHPQPSAKNPSELLLDHEFCRLSKTLEGVIIKSVLDGSSLHHKNEITTPTLSDSVLVAQYKELIRDQDFQIQKLNQLTESLVKEKNELEAQVHDLRSTISHLKDQNLVLRAAQTNLQSEESESNSVIINEGCTKEAEKYKTVIAELEIRLVEYASMVKKYETDFERKLKEKSEELEKMKKDQEDLLELLAEDESKIMRYEEKLATLGEKIETDESSIELDTDDQAESNNLVDRIE
>9694_0:001146_{"pub_og_id":"1774at2759","og_name":"USO1_vesicle_transport_factor_","level_taxid":2759,"organism_taxid":"9694_0","organism_name":"Panthera_tigris","pub_gene_id":"102956572","description":"general_vesicular_transport_factor_p115_isoform_X1"}
MNFLRGVMGGQSAGPQHTEAETIQKLCDRVASSTLLDDRRNAVRALKSLSKKYRLEVGIQAMEHLIHVLQTDRSDSEIIGYALDTLYNIISNDEEEEVEENSTRQSEDLGSQFTEIFIKQQENVTLLLSLLEEFDFHVRWPGVKLLTSLLKQLGPQVQQIILVSPMGVSRLMDLLADSREVIRNDGVLLLQALTRSNGAIQKIVAFENAFERLLDIITEEGNSDGGIVVEDCLILLQNLLKNNNSNQNFFKEGSYIQRMKPWFDVGDENSGWSAQKVTNLHVMLQLVRVLVSPTNPPGATSSCQKAMFQCGLLQQLCTILMATGVPADILTETINTVSEVIRGYQVNQDYFASVNAPSNPPRPAIVVLLMSMVNERQPFVLRCAVLYCFQCFLYKNQKGQGEIVSTLLPSTIDATGNSVSAGQLLCGGLFSTDSLSNWCAAVALAHALQENATQKEQLLRVQLATSIGNPPVSLLQQCTNILSQGDKIDRRGSKIQTRVGLLMLLCTWLSNCPIAVTHFLHNSANVPFLTGQIAENLGEEEQLVQGLCALLLGISIYFNDNSLESYMKEKLKQLIEKRIGKENFIEKLGFISKHELYSRASQKPQPNFPSPEYMIFDHEFTKLVKELEGVITKAIYKSSEEDKKEEEVKKTLEQHDSIVTHYKNMIREQDLQLEELKQQISTLKCQNEQLQTAVTQQVSQIQQHKDQYNLLKVQLGKDNPHQGSYSDATQMNGIQPEEVGRLREEIEELKSNQELLQSQLAEKDSLIENLKSSQASPGTNEQSSATASAQDSEQIAELKQELATLKSQLNSQSVEITKLQTEKQELLQKTETFAKPAPVPGESEAVAAAKTTDVEGRLSALLQETKELKNEIKALSEERAAIKEQLDASNSTIAILQNEKNKLEVDVTDSKKEQDDLLVLLADQDQKIFSLKNKLKELGHPVEEEDELESGDQDDEEDEDEDNGKDQGPI
>9696_0:002294_{"pub_og_id":"1774at2759","og_name":"USO1_vesicle_transport_factor_","level_taxid":2759,"organism_taxid":"9696_0","organism_name":"Puma_concolor","pub_gene_id":"USO1","description":"General_vesicular_transport_factor_p115"}
MNFLRGVMGGQSAGPQHTEAETIQKLCDRVASSTLLDDRRNAVRALKSLSKKYRLEVGIQAMEHLIHVLQTDRSDSEIIGYALDTLYNIISNDEEEEVDDVEEENSTRQSEDLGSQFTEIFIKQPENVTLLLSLLEEFDFHVRWPGVKLLTSLLKQLGPQVQQIILVSPMGVSRLMDLLADSREVIRNDGVLLLQALTRSNGAIQKIVAFENAFERLLDIITEEGNSDGGIVVEDCLILLQNLLKNNNSNQNFFKEGSYIQRMKPWFDVGDENSGWSAQKVTNLHVMLQLVRVLVSPTNPPGATSSCQKAMFQCGLLQQLCTILMATGVPADILTETINTVSEVIRGYQVNQDYFASVNAPSNPPRPAIVVLLMSMVNERQPFVLRCAVLYCFQCFLYKNQKGQGEIVSTLLPSTIDATGNSVSAGQLLCGGLFSTDSLSNWCAAVALAHALQENATQKEQLLRVQLATSIGNPPVSLLQQCTNILSQGDKIDRRGSKIQTRVGLLMLLCTWLSNCPIAVTHFLHNSANVPFLTGQIAENLGEEEQLVQGLCALLLGISIYFNDNSLESYMKEKLKQLIEKRIGKENFIEKLGFISKHELYSRASQKPQPNFPSPEYMIFDHEFTKLVKELEGVITKAIYKSSEEDKKEEEVKKTLEQHDSIVTHYKNMIREQDLQLEELKQQISTLKCQNEQLQTAVTQQVSQIQQHKDQYNLLKVQLGKDNPHQGSYSDATQMNGIQPEEVGRLREEIKELKSNQELLQSQLAEKDSLIENLKSSQASPGTNEQSSATASAQDSEQIAELKQELATLKSQLNSQSVEITKLQTEKQELLQKTETFAKPAPVPGESEAVAAAKTTDVEGRLSALLQETKELKNEIKALSEERAAIKEQLDASNSTIAILQNEKNKLEVDVTDSKKEQDDLLVLLADQDQKIFSLKNKLKELGHPVEEEDELESGDQDDEEDEDEDNGKDQGPI
>10160_0:00132e_{"pub_og_id":"1774at2759","og_name":"USO1_vesicle_transport_factor_","level_taxid":2759,"organism_taxid":"10160_0","organism_name":"Octodon_degus","pub_gene_id":"Uso1","description":"General_vesicular_transport_factor_p115"}
MNFLRGVMGGQSAGPQHTEAETIQKLCDRVASSTLLDDRRNAVRALKSLSKKYRLEVGIQAMEHLIHILQTDRSDSEIIGYALDTLYNIISNDEEEEVEENSTRQSEDLGSQFTEIFIKQQENVTLLLSLLEEFDFHVRWPGVKLLTSLLKQLGPQVQQIILVSPMGVSRLMDLLADSREVIRNDGVLLLQALTRSNGAIQKIVAFENAFERLLDIITEEGSSDGGIVVEDCLILLQNLLKNNNSNQNFFKEGSYIQRMKPWFEVGDENSGWSAQKVTNLHLMLQLVRVLVSPTNPPGATSSCQKAMFQCGLLQQLCTILMATGVPADILTETINTVSEVIRGCQVNQDYFASVNAPSNPPRPAIVVLLMSMVNERQPFVLRCAVLYCFQCFLYKNQKGQGEIVSTLLPSTIDATGNSVSAGQLLCGGLFSTDSLSNWCAAVALAHALQENATQKEQLLRVQLATSIGNPPVSLLQQCTNILAQGDKIDRRGSKIQTRVGLLMLLCTWLSNCPIAVTHFLHNTANVPFLTGQIAENLGEEEQLVQGLCALLLGISIYFNDNSLEAYLKEKLKQLIEKRIGKENFIEKLGFISKHELYSRASQKPQPNFPSPEYMIFDHEFTKLVKELEGVITKAIYKSSEEDKKEEEVKKTLEQHDSIVTHYKNMIREQDLQLEELKRQVSTLTCQNEQLQTAVTQQASQIQQQKDQYNLLKVQRGKDNQHQGSASDGAQVNGVQPEEISRLREEIEELKSNQELLQSQLAEKDSLIENLKSSNAASSVHEPSATARDSEPVVELKQTKSVPVQGENEAVTAANTAELEGRLSALLQETRELQNEVKVLSEERTTLKEQLDSSNSTIAILQNEKDKLELEITDSKKEQDDLLVLLADQDQKILSLKKKLKDLGHPIEEEDELESGDQDDEDDENEDGGKD
>307491_0:000ed4_{"pub_og_id":"1774at2759","og_name":"USO1_vesicle_transport_factor_","level_taxid":2759,"organism_taxid":"307491_0","organism_name":"Aphis_glycines","pub_gene_id":"AG008759"}
LSISMEYFKSGLKTVLGTPDVEDQPSGADIVERLVDRVQHSTLLADRRDACRALKALSRKYRIEVGAKGMDALCQVLQQDRADAEIAIKLFFFTEIPDVTAKDSHKLGERFTEIFIKKKENVGLVLDYLEEFDFHVRWPALQLLLLLLTNKAKDVQEMILVSPMGVSKLIDMLSDSREVIRNNSVLLLTLLTKSNANIQKILAFENAFDRLFDVIQEEGNADGGIVVQDCLNLMLTLLRNNISTQNFFKEGNFISRILPLLQLPTVDEWPIQRINNVHSVLQIIRTLVSPTNPAQATSSCQQAMYTSGILKAICDLLIANGVPRNPLTEAIYTVAELIRGHNDNQLFLESVKSFESPPKDILLLLLCTMLSDKQPFDMRCAVLYVFQCYLYRNDFGKMKIVQKLLPLEKEVTETCISNLLCRGLFNKEPLNSWFSAVVLSHALIDNPEGKEKLLNVKLSSSDNNPPTLLQQIVSSIQTNDKAQFKIGYLMFLSTWFAHCSLAVESFLKINTGIPYFITQTNRLENEEIEEIVSGLSTFVMGICLAFNPDTVENFKKDSLRHLITKRIGVETFVDKLNDVSRNESYTRASKHPQPTAQNSNSLLLDYEFCKLFKMLEGMIMRALNTLPGQDDSEKLVTNQKLIEELNTTVDSLKNELSEKTNRIEELCRLANDFRDDTDRIKTELFRLQENHMSLIQAYQMKENELESYRRLLEMHGIWVS
>307491_0:0031ae_{"pub_og_id":"1774at2759","og_name":"USO1_vesicle_transport_factor_","level_taxid":2759,"organism_taxid":"307491_0","organism_name":"Aphis_glycines","pub_gene_id":"AG018331"}
MEYFKSGLKSVLGAPEPGSQPTGADTVERLVDRLQSSSLLDDRRDACRALKALSRTYRLEVGAQGMDSFRQVLEMDRADGEIIGLALDTLCNITNPEIFDDEADTHGPISKIGEQFTEIFIKQSDSVGLVLASLEDFDFRVRWPALKLLSNLLFNRPKDIQEIILISPMGVSKLMDLLSDTREVIRNDALLLLIQLTKGNANIQKIVAFENAFDRIFDVIIQEGGAEGGIIVEDCLLLMLNLLKGNVSNQNFFKEGSYIQRLTPMFQLPPDLEENGWSPQKVANVHCMVQVIRALVAPSCSAQIVSSCQKIMKACNLLQSLCDILMASGVPADVLTETINAVAEVIRGNTVNQELLANVMAPSSPPRPAIVVLLMSMVNEKQPFHLRCAVLYCFQCFLYKNEEGQIQMVQTLLPQSNEAPSLTTGQLLCGGLFSSDTLSNWLSSVALSHALIDDNRMQKEQLLRVLLATNIGKPPVTLMQQCVMLLQQGNKSQSKLGLLILLCRWTAYCPMAVKAFVSIDSSITYLTALLSAHDNNDDLNEILIQSMCAFLIGICVHFNDNQVDNYTKDKLCNLIENRIGIERFQDAICGITRHEIYSRTLKHPQPSVKVPDDLLLDHEFCRLLKTLEATITDSVMKGSQIETNNSDETNNSTALLQQYKDLIRQQDMEIKQLKKINNDIVDDKIKFESKIN
>143291_0:0037d5_{"pub_og_id":"1774at2759","og_name":"USO1_vesicle_transport_factor_","level_taxid":2759,"organism_taxid":"143291_0","organism_name":"Pteropus_giganteus","pub_gene_id":"120588217","description":"general_vesicular_transport_factor_p115_isoform_X1"}
MNFLRGVMGGQSAGPQHTEAETIQKLCDRVASSTLLDDRRDAVRALKSLSKKYRLEVGIQAMEHLIHVLQTDRSDSEIIGYALDTLFNIISNDEEEEVDDVEEENSTRQNEDLGSQFTEIFIKQQENVTLLLSLLEEFDFHVRWPGVKLLTSLLKQLGPQVQQIILVSPMGVSRLMDLLADSREVIRNDGVLLLQALTRSNGAIQKIVAFENAFERLLDIITEEGNSDGGIVVEDCLILLQNLLKNNNSNQNFFKEGSYIQRMKPWFEVGDENSGWSAQKVTNLHLMLQLVRVLVSPTNPPGATSSCQKAMFQCGLLQQLCTILMATGVPADILTETINTVSEVIRGCQVNQDYFASVNAPSNPPRPAIVVLLMSMVNERQPFVLRCAVLYCFQCFLYKNQKGQGEIVSTLLPSTIDATGNSVSAGQLLCGGLFSTDSLSNWCAAVALAHALQENATQKEQLLRVQLATSIGNPPVSLLQQCTNILSQGSKIQTRVGLLMLLCTWLSNCPIAVTHFLHNSANVPFLTGQIAENLGEEEQLVQGLCALLLGISIYFNDNSLESYMKEKLKQLIEKRIGKENFIEKLGFISKHELYSRASQKPQPNFPSPEYMIFDHEFTKLVKELEGVITKAIYKSSEEDKKEEEVKKTLEQHDNIVTHYKNVIREQDLQLEELKQQISTLKCQNEQLQTAVTQQVSQIQQHKDQYNLLKVQLGKDNQHQVSSSDGAQMNGIQPEEIGRLREEIEELKSNQELLQSQLAEKDSLIENLKSSLTTPGTNEATASAGESEQIAELKQELTTLKSQLISQSGEITKLQTEKQELLQKTEAFAKSVPVPVESETVIAAKTADVEGRLSALLQETEELKNEIKALSEERDAIKEQLDSSNSTIAILQNERNKLEVDITDSKKEQDDLLVLLADQDQKIFSLKNKLKEFGHPIEEEDELESGDQDDEDDEDEDDSKDQGHIQL
>7998_0:000a6b_{"pub_og_id":"1774at2759","og_name":"USO1_vesicle_transport_factor_","level_taxid":2759,"organism_taxid":"7998_0","organism_name":"Ictalurus_punctatus","pub_gene_id":"uso1","description":"General_vesicular_transport_factor_p115"}
MNFFRGVMGGQSAGTQPSGVETIQKLCDRVASSTLLEDRRDAVRALKSLSKKYRMEVGTQAMEHLIHILQSDQSDSEILGYALDTLYNIICNEEEEEQDESEDDGQRRQEDDVGVQFADRFIQDQKNVTLLLSVLEEFDFHVRWPGVKLLTALLKCQCAQVQGVVLISPMGVSRLMDLLADSREVIRNDGLLLLQQLTKGNAAIQKIVAFENAFERLLDIITEEGTSDGGIVVEDCLLLLLNLLKNNSSNQNFFKEGSFIQRMKQWFQLGEESGGGWSAQKVTNLHLMLQLVRVMVSPVNSPGATASCQKSMFQCGLLQQLCTILMATGVPADILTETINTVSEVIRGSQVNQDYFASVNAPSNPPRPAIVVLLMSMVNERQPFVLRCAVLYCFQCFLYKNHKGQAEIVSTLLPSTIDAQSISAGQLLCGGLFSADSLSNWCASVALAHALHDNSNQKEQLLRVQLATSLGKPPISLLQQCTNILSQGDKISRKAESEQVKIKGSKVQTRVGLLMLLCTWISNCPIAVTHFLHNQENVPFLTAQISENLGEDENLVQGLCALLLGICIYYNDNSLENYTKEKLKQLIEKRIGKENFAEKLGFITKHELYSRAFQKPQPTFSTPEHMLFDHEFTKLVKELEGVITKAVHKSSEEDKKEEEVKKTLEQHDSIITQYKELIREQDAQITELKEQVSAMTCQKEQMESTITQQLSQIQQHKDQYNILKLKLGKDGAGSQADVQVNGVQVEELTALRLELEELRTQHTLLQTNLTEKDNLITSLKAEAARSAEGPAPASENTELLKEVEALRVQVQSQQAEISQLQSERRELQRRTQTVSGSVSEAETAKLSELEQRLSAQTAETHRLQEDVRTHSESRAQLEKELAAANSTAAILQAEKAKLQQEVSESKKEQDDLLVLLADQDQKILSLKQRLKALGETIEDEDDLDVRDQSDDDDDDEEEEEDDE
>106734_0:003ed6_{"pub_og_id":"1774at2759","og_name":"USO1_vesicle_transport_factor_","level_taxid":2759,"organism_taxid":"106734_0","organism_name":"Chelonoidis_abingdonii","pub_gene_id":"USO1","description":"LOW_QUALITY_PROTEIN:_general_vesicular_transport_factor_p115"}
MKDCVLYYMIQKLCDRVASSTLLDDRRDAVRALKSLSKKYRLEVGFQAMEHLINVLQTDRSDSEIIGYALDTLFNVVSNDLEEEEQDDLEEENSQKQVDDLGRQFTEMFIKQQENVTLLLTFLEEFDFQVRWPGVKLLTSLLKQQGPQVQQIILVSPMGVSRLMDLLADSREVIRNDGVLLLQQLTKSNAAIQKIVAFENAFERLLDIVTDEGNSDGGIVVEDCLLLLQNLLKNNNSNQNFFKEGSYIQRMKPWFEVGDDNSGWSAQKVTNLHLMLQLVRVLVSPTNPPGATSSCQKTMFHCGLLQQLCTILMATGVPADILTETINTVSEVIRGCQINQDYFASVNAPSNPPRSAIVVLLMSMVNERQPFVLRCAVLYCFQCFLYKNQKGQGEIVSTLLPSTIDATGNSVSAGQLLCGGLFSTDSLSNWCAAALAHALQDRTLKEQLLRVQLATSIWPQVSLLQQCTTFFTWYCIIATGDKIDRRGSKVQTRVGLLMLLCTWLSDCPIAVTHFLHNSANIPFLTGQIAENLGEEEQLVQGLCALLLGICIYYNDNSLENCRKEKLKQLIEKRIGKENFIEKLGFISKHELYSRAAQKPQPSFSSPDHMMFDHEFTKLVKELEGIITKAIYKSSEEDKQEEEVKKTLEQHDNIVTHYKKVIREQDQQLEELKQKVNTLKSQNEQLQTAVTQQMSQIQQHKDQYNLLKVQLGKDNQHHTSHSDMLQMNGIQPEEISKLQQEIEELKNKHEILQGQLREKDSVIENMVRSDCFRRAFSSQLQSYLKILPS
>192404_0:0017fa_{"pub_og_id":"1774at2759","og_name":"USO1_vesicle_transport_factor_","level_taxid":2759,"organism_taxid":"192404_0","organism_name":"Sturnira_hondurensis","pub_gene_id":"118990369","description":"general_vesicular_transport_factor_p115_isoform_X1"}
MNFLRGVMGGQSAGPQHTEAETIQKLCDRVASSTLLDDRRNAVRALKSLSKKYRLEVGSQAMEHLTRVLQTDRSDSEIIGYALDTLYNIISNDEEEVDDVEEENSTRQSEDLGSQFTEIFIKQQENVTLLLSLLEEFDFHVRWPGVKLLTSLLKHLGPQVQQIILVSPMGVSRLMDLLADSREVIRNDGVLLLQALTRSNGAIQKIVAFENAFERLLDIITEEGNSDGGIVVEDCLILLQNLLKNNNSNQNFFKEGSYIQRMKPWFEVGEENSGWSAQKVTNLHLMLQLVRVLVSPTNPPGATSSCQKAMFQCGLLQQLCTILMATGVPADILTETINTVSEVIRGCQVNQDYFASVNAPSNPPRPAIVVLLMSMVNERQPFVLRCAVLYCFQCFLYKNQKGQGEIVSTLLPSTIDATGNSVSAGQLLCGGLFSTDSLSNWCAAVALAHALQENSTQKEQLLRVQLATSIGNPPVSLLQQCTNILSQGDKIDRRGSKIQTRVGLLMLLCTWLSNCPIAVTHFLHNSANVPFLTGQIAENLGEEEQLVQGLCALLLGISIYFNDNSLESYMKEKLKQLIEKRIGKENFIEKLGFISKHELYSRASQKPQPNFPSPECMIFDHEFTKLVKELEGVITKAIYKSSEEDKKEEEVKKTLEQHDSIVTHYKNMIREQDLQLEELKQQISTLKCQNEQLQTAVTQQASQIQQHKDQYNLLKVQLGKDSPHHGSSNGGAQVNGIPPEEISRLRAEVEELKSNQELLRSQLAEKDSLIENLKSSQTSLDTNEATASARDSEQIAELKQELATLKSQLNSKSMEITKLQTEKQELLQKIEAFSQSVPVPGESETVVAAKATDVEGRLSALLQETKELKNEIKALSEERTAIKEQLDSSNSTIVILQNEKNQLEVNITDSKKEQDDLLVLLADQDQKILSLKHKLKELGHPDEEEDELESIDQDDEDDEDEVANSQGDN
>36723_0:00081d_{"pub_og_id":"1774at2759","og_name":"USO1_vesicle_transport_factor_","level_taxid":2759,"organism_taxid":"36723_0","organism_name":"Mustela_erminea","pub_gene_id":"USO1","description":"general_vesicular_transport_factor_p115_isoform_X1"}
MNFLRGVMGGQSAGPQHTEAETIQKLCDRVASSTLLDDRRNAVRALKSLSKKYRLEVGIQAMEHLIHVLQTDRSDSEIIGYALDTLYNIISNDEEEEVDDVEEENSTRQSEDLGSQFTEIFIKQPENVTLLLSLLEEFDFHVRWPGVKLLTSLLKQLGPQVQQIILVSPMGVSRLMDLLADSREVIRNDGVLLLQALTRSNGAIQKIVAFENAFERLLDIITEEGNSDGGIVVEDCLILLQNLLKNNNSNQNFFKEGSYIQRMKPWFHVGDENSGWSAQKVTNLHVMLQLVRVLVSPTNPPGATSSCQKAMFQCGLLQQLCTILMATGVPADILTETINTVSEVIRGYQVNQDYFASVNAPSNPPRPAIVVLLMSMVNERQPFVLRCAVLYCFQCFLYKNQKGQGEIVSTLLPSTIDATGNSVSAGQLLCGGLFSTDSLSNWCAAVALAHALQENATQKEQLLRVQLATSIGNPPVSLLQQCTNILSQGDKIDRRGSKIQTRVGLLMLLCTWLSNCPIAVTHFLHNSANVPFLTGQIAENLGEEEQLVQGLCALLLGISIYFNDNSLESYMKEKLKQLIEKRIGKENFIEKLGFISKHELYSRASQKPQPNFPSPEYMIFDHEFTKLVKELEGVITKAIYKSSEEDKKEEEVKKTLEQHDSIVTHYKNMIREQDLQLEELKQQISTLKCQNEQLQTAVTQQVSQIQQHKDQYNLLKVQLGKDNQHQGSYSDGTQVNGVQPEEVGRLREEIEELKSNQELLQSQLAEKDSLIENLKSSQASPGTNEQSSAPASARDSEQIAELKQELTTLKSQLNSQSVEITRLQAEKQELLRKTETFAKSAPAPGESEAGTAAKATDVEGRLSALLQETKELKNEIKALSEERSAIKEQLDASNSTIAILQNEKNKLEMDVTDSKKEQDDLLVLLADQDQKIFSLKNKLKELGHPVEEEDELESGDQDDEEDEDEDDGKDQGPMI
>30611_0:001e57_{"pub_og_id":"1774at2759","og_name":"USO1_vesicle_transport_factor_","level_taxid":2759,"organism_taxid":"30611_0","organism_name":"Otolemur_garnettii","pub_gene_id":"USO1","description":"general_vesicular_transport_factor_p115_isoform_X1"}
MNFLRGVMGGQSAGPQHTEAETIQKLCDRVASSTLLDDRRNAVRALKSLSKKYRLEVGIQAMEHLIHVLQTDRSDSEIIGYALDTLYNIISNDEEEEVEENSTRQSEDLGSQFTEIFIKQQENVTLLLSLLEEFDFHVRWPAVKLLTSLLKQLGPQVQQIILVSPMGVSRLMDLLADSREVIRNDGVLLLQALTRSNGAIQKIVAFENAFERLLDIITEEGNSDGGIVVEDCLILLQNLLKNNNSNQNFFKEGSYIQRMKPWFEVGDDNSGWSAQKVTNLHLMLQLVRVLVSPNNPPGATSSCQKAMFQCGLLQQLCTILMATGVPADILTETINTVSEVIRGCQVNQDYFASVNAPSNPPRPAIVVLLMSMVNERQPFVLRCAVLYCFQCFLYKNQKGQGEIVSTLLPSTIDATGNSVSAGQLLCGGLFSTDSLSNWCAAVALAHALQENATQKEQLLRVQLATSIGNPPVSLLQQCTNILSQGDKIDRRGSKIQTRVGLLMLLCTWLSSCPIAVTHFLHNSANVPFLTGQIAENLGEEEQLVQGLCALLLGISIYFNDNSLESCMKEKLKQLIEKRIGKENFIEKLGFISKHELYSRASQKPQPNFPSPEYMIFDHEFTKLVKELEGVITKAIYKSSEEDQKEEEVKKTLEQHDSIVTHYKNMIREQDLQLEELRQQVSTLKCQNEQLQTAVTQQAAQIQQHRDQYNLLKVQLGKDSHHQGSYSNGAQMNGIQPEEIDRLREEIEKLKSNQEVLQSQLIEKESLIENLKSSQTSGMDQQFSAPASDGDSEQAAELKLELATLKSQLNSQSVEITNLQAEKQELLQKTETFAKSVPVQGDSETLAIAAKTTDVEGRLSALLEETKELKNEIKALSEEKTAIKEQLDSSNSTIAILQNEKDKLESEITDSRKEQDDLLVLLAEQDQKIVSLKKRLKDLGYPIVEEDEVESGDQEDEDDENEEADKDQDSI
>1437191_0:001fc3_{"pub_og_id":"1774at2759","og_name":"USO1_vesicle_transport_factor_","level_taxid":2759,"organism_taxid":"1437191_0","organism_name":"Osmia_bicornis_bicornis","pub_gene_id":"LOC114879284","description":"general_vesicular_transport_factor_p115_isoform_X1"}
MEYFKSSLKSVLGSTPVENEMSGADTVERLVDRLQSSTLLNDRRDACRALKALSRTYRVEVGTRGMDVLRQILEIDRTDCEIIGIALDTLCNITNPIAFEEEVDKHGPKNKIGEQFTEIFIKNTDSVGLVLALLEEFEFKVRWPALKLLAHLSANRLKDIQEIILVSPMGVSKLMDLLSDSREVIRNDALLLLIQLTKGNANIQKIVAFENAFDRIFDVIAQEGNAEGGIVVEDCLLLMLNLLRGNISNQNFFYEGCYIHKLTPMFQIPSEIDDNPLGAWSPQKVSNVHCMVQVIRALVAPSGPAQAVANCQEIMRGCGLLQALCNILMASGVPADVLTETINTVAEVIRGNASNQEFLAGVMAPSSPPRPAIVVLLMSMVNEKQPFALRCSVLYCFQCFLYKNEIRQSQLIQTLLPQGNEVPSLTTGQLLCGGLFSPDSLSNWFSAVALSYALIDDNAQKEQLLRVLLATNIGKPPVTLMQQCVMLLQQGNKTQCKLGLLMLLCRWTAHCLAAVKFFLLIDSSVAYLTVLLSSQENNDDLQETLLQSMCAMLIGICVHFNDNSVPNYTKEKLCNLIENRIGVERFQDAIGGLARHEVYSRTLKHPQPSAKNPSELLLDHEFCRLSKTLEGIIMESVLEGSNTHQKNQITTSILPDSVLVAQYKEVIREQDSQIQKLNQVTESLMKEKHELEAQIHDLQSTVSHLKDQNLVLRAAQTNLLSEENDSNNIANEEECAKEVEKYKHVITDLENRLDECTSMIKEYKRKLEEKNETDLERKLREKSEELEKIKKDQEDLLELLTEQDSKIILYKERLIALGEKVETDESSAELDTDDQQESSNSVDRND
>9662_0:0008e6_{"pub_og_id":"1774at2759","og_name":"USO1_vesicle_transport_factor_","level_taxid":2759,"organism_taxid":"9662_0","organism_name":"Meles_meles","pub_gene_id":"123937396","description":"general_vesicular_transport_factor_p115_isoform_X1"}
MNFLRGVMGGQSAGPQHTEAETIQKLCDRVASSTLLDDRRNAVRALKSLSKKYRLEVGIQAMEHLIHVLQTDRSDSEIIGYALDTLYNIISNDEEEEVEENSTRQSEDLGSQFTEIFIKQPENVTLLLSLLEEFDFHVRWPGVKLLTSLLKQLGPQVQQIILVSPMGVSRLMDLLADSREVIRNDGVLLLQALTRSNGAIQKIVAFENAFERLLDIITEEGNSDGGIVVEDCLILLQNLLKNNNSNQNFFKEGSYIQRMKPWFHVGDENSGWSAQKVTNLHVMLQLVRVLVSPTNPPGATSSCQKAMFQCGLLQQLCTILMATGVPADILTETINTVSEVIRGYQVNQDYFASVNAPSNPPRPAIVVLLMSMVNERQPFVLRCAVLYCFQCFLYKNQKGQGEIVSTLLPSTIDATGNSVSAGQLLCGGLFSTDSLSNWCAAVALAHALQENATQKEQLLRVQLATSIGNPPVSLLQQCTNILSQGSKIQTRVGLLMLLCTWLSNCPIAVTHFLHNSANVPFLTGQIAENLGEEEQLVQGLCALLLGISIYFNDNSLESYMKEKLKQLIEKRIGKENFIEKLGFISKHELYSRASQKPQPNFPSPEYMIFDHEFTKLVKELEGVITKAIYKSSEEDKKEEEVKKTLEQHDSIVTHYKNMIREQDLQLEELKQQISTLKCQNEQLQTAVTQQVSQIQQHKDQYNLLKVQLGKDNQHQGSYSDGTQVNGVQPEEVGRLREEIEELKSNQELLQSQLAEKDSVIENLKSSQASPGTNEESSATASARDSEQIAELKQELATLKSQLNSQSVEITRLQTEKQELLRKTETFAKSAPAPGESEAGTAAKTADVEGRLSALLQETKELKKEVQALSEERSAAREQLAASSSTIAILQNEKSKLEMDVTDSRKEQDDLLVLLADQDQKIFALKNKLKELGHPVEEEDELESGDQDDEEDEDEDDGKDQGPI
>9689_0:001111_{"pub_og_id":"1774at2759","og_name":"USO1_vesicle_transport_factor_","level_taxid":2759,"organism_taxid":"9689_0","organism_name":"Panthera_leo","pub_gene_id":"122218141","description":"general_vesicular_transport_factor_p115_isoform_X1"}
MNFLRGVMGGQSAGPQHTEAETIQKLCDRVASSTLLDDRRNAVRALKSLSKKYRLEVGIQAMEHLIHVLQTDRSDSEIIGYALDTLYNIISNDEEEEVEENSTRQSEDLGSQFTEIFIKQQENVTLLLSLLEEFDFHVRWPGVKLLTSLLKQLGPQVQQIILVSPMGVSRLMDLLADSREVIRNDGVLLLQALTRSNGAIQKIVAFENAFERLLDIITEEGNSDGGIVVEDCLILLQNLLKNNNSNQNFFKEGSYIQRMKPWFDVGDENSGWSAQKVTNLHVMLQLVRVLVSPTNPPGATSSCQKAMFQCGLLQQLCTILMATGVPADILTETINTVSEVIRGYQVNQDYFASVNAPSNPPRPAIVVLLMSMVNERQPFVLRCAVLYCFQCFLYKNQKGQGEIVSTLLPSTIDATGNSVSAGQLLCGGLFSTDSLSNWCAAVALAHALQENATQKEQLLRVQLATSIGNPPVSLLQQCTNILSQGDKIDRRGSKIQTRVGLLMLLCTWLSNCPIAVTHFLHNSANVPFLTGQIAENLGEEEQLVQGLCALLLGISIYFNDNSLESYMKEKLKQLIEKRIGKENFIEKLGFISKHELYSRASQKPQPNFPSPEYMIFDHEFTKLVKELEGVITKAIYKSSEEDKKEEEVKKTLEQHDSIVTHYKNMIREQDLQLEELKQQISTLKCQNEQLQTAVTQQVSQIQQHKDQYNLLKVQLGKDNPHQGSYSDATQMNGIQPEEVGRLREEIEELKSNQELLQSQLAEKDSLIENLKSSQASPGTNEQSSATASAQDSEQIAELKQELATLKSQLNSQSVEITKLQTEKQELLQKTETFAKPAPVPGESEAVAAAKTTDVEGRLSALLQETKELKNEIKALSEERAAIKEQLDASNSTIAILQNEKNKLEVDVTDSKKEQDDLLVLLADQDQKIFSLKNKLKELGHPVEEEDELESGDQDDEEDEDEDNGKDQGPI
>74926_0:0023d1_{"pub_og_id":"1774at2759","og_name":"USO1_vesicle_transport_factor_","level_taxid":2759,"organism_taxid":"74926_0","organism_name":"Mauremys_mutica","pub_gene_id":"123370878","description":"general_vesicular_transport_factor_p115_isoform_X1"}
MNFLRGVMGGPSAGAQPSGAETIQKLCDRVASSTLLDDRRDAVRALKSLSKKYRLEVGFQAMEHLINVLQTDRSDSEIIGYALDTLFNIVSNDLEEEEQDDLEEENSQKQVDDLGRQFTEIFIKQQENVTLLLTFLEEFDFQVRWPGVKLLTSLLKQQGPQVQQIILVSPMGVSRLMDLLADSREVIRNDGVLLLQQLTKSNAAIQKIVAFENAFERLLDIVTDEGNSDGGIVVEDCLLLLQNLLKNNNSNQNFFKEGSYIQRMKPWFEVGDDNSGWSAQKVTNLHLMLQLVRVLVSPTNPPGATSSCQKTMFHCGLLQQLCTILMATGVPADILTETINTVSEVIRGCQMNQDYFASVNAPSNPPRSAIVVLLMSMVNERQPFVLRCAVLYCFQCFLYKNQKGQGEIVSTLLPSTIDATGNSVSAGQLLCGGLFSTDSLSNWCAAVALAHALQDNATLKEQLLRVQLATSIGNPPVSLLQQCTNILSQGDKIDRRGSKVQTRVGLLMLLCTWLSDCPIAVTHFLHNSANIPFLTGQIAENLGEEEQLVQGLCALLLGICIYYNDNSLENCRKEKLKQLIEKRIGKENFIEKLGFISKHELYSRAAQKPQPSFSSPDHMMFDHEFTKLVKELEGIITKAIYKSSEEDKQEEEVKKTLEQHDNIVTHYKKVIREQDQQLEELKQKVNTLKSQNEQLQTAVTQQMSQIQQHKDQYNLLKVQLGKDNQHHSSHSDMLQMNGIQPEEISKLRQEIEELKNKHEVLQGQLREKDSVIENMKSLQSETGTTEQSSQITAGLEHGNELHRELEALRIQIQSQSSDISKLQSEKQELLQQMNRASVPALGDSGAVIAAKNSELEGRLLQEIKELKSEAKALSEEKALLKQHLDSVNSTVAVLQNEKSQLQQEVAESKKEQDDLLVLLADQDQKILALKNKLKELGEPVEDEDDIESGDQADEDEEEDGEEED
>10141_0:0023df_{"pub_og_id":"1774at2759","og_name":"USO1_vesicle_transport_factor_","level_taxid":2759,"organism_taxid":"10141_0","organism_name":"Cavia_porcellus","pub_gene_id":"USO1","description":"General_vesicular_transport_factor_p115"}
MNFLRGVMGGQSAGPQHTEAETIQKLCDRVASSTLLDDRRNAVRALKSLSKKYRLEVGIQAMEHLIHVLQTDRSDSEIIGYALDTLYNIISNDEEEELEENSTRQSEDLGSQFTEIFIKQQENVTLLLSLLEEFDFHVRWPSVKLLTSLLKQLGPQVQQIILVSPMGVSRLMDLLADSREVIRNDGVLLLQALTRSNGAIQKIVAFENAFERLLDIITEEGSSDGGIVVEDCLILLQNLLKNNNSNQNFFKEGSYIQRMKPWFEVGDENSGWSAQKVTNLHLMLQLVRVLVSPTNPPGATSSCQKAMFQCGLLQQLCTILMATGVPADILTETINTVSEVIRGCQVNQDYFASVNAPSNPPRPAIVVLLMSMVNERQPFVLRCAVLYCFQCFLYKNQKGQGEIVSTLLPSTIDATGSSVSAGQLLCGGLFSTDSLSNWCAAVALAHALQENATQKEQLLRVQLATSIGNPPVSLLQQCTNILAQGDKIDRRGSKIQTRVGLLILLCTWLSNCPIAVTHFLHNTANVPFLTGQIAENLGEEEQLVQGLCALLLGISIYFNDNSLETYLKEKLKQLIEKRIGKENFIEKLGFISKHELYSRASQKPQPNFPSPEYMIFDHEFTKLVKELEGVITKAIYKSSEEDKKEEEVKKTLEQHDNIVTHYKNMIREQDLQLEELKHQVSTLKCQNEQLQTAVTQQASQIQQQKDQYNLLKVQRGKDSQPQGLPSDGAQVNGIQPEEMSRLREEIEELKSNQERLQSQLAEKDSLIENLTKSVPVPGESEAGAAAGVAEVEGRLSVLLQETRELQNEIKVLSAERTALKEQLDSSNSTIAILQNEKDKLELEITDSKKEQDDLLVLLADQDQKILSLKKKLKDLGHPIEEEDELESGDQDEEDDENEDGGKDQGLSI
>61384_0:00291a_{"pub_og_id":"1774at2759","og_name":"USO1_vesicle_transport_factor_","level_taxid":2759,"organism_taxid":"61384_0","organism_name":"Lynx_rufus","pub_gene_id":"124520140","description":"general_vesicular_transport_factor_p115_isoform_X1"}
MNFLRGVMGGQSAGPQHTEAETIQKLCDRVASSTLLDDRRNAVRALKSLSKKYRLEVGIQAMEHLIHVLQTDRSDSEIIGYALDTLYNIISNDEEEEVEENSTRQSEDLGSQFTEIFIKQPENVTLLLSLLEEFDFHVRWPGVKLLTSLLKQLGPQVQQIILVSPMGVSRLMDLLADSREVIRNDGVLLLQALTRSNGAIQKIVAFENAFERLLDIITEEGNSDGGIVVEDCLILLQNLLKNNNSNQNFFKEGSYIQRMKPWFDVGDENSGWSAQKVTNLHVMLQLVRVLVSPTNPPGATSSCQKAMFQCGLLQQLCTILMATGVPADILTETINTVSEVIRGYQVNQDYFASVNAPSNPPRPAIVVLLMSMVNERQPFVLRCAVLYCFQCFLYKNQKGQGEIVSTLLPSTIDATGNSVSAGQLLCGGLFSTDSLSNWCAAVALAHALQENATQKEQLLRVQLATSIGNPPVSLLQQCTNILSQGDKIDRRGSKIQTRVGLLMLLCTWLSNCPIAVTHFLHNSANVPFLTGQIAENLGEEEQLVQGLCALLLGISIYFNDNSLESYMKEKLKQLIEKRIGKENFIEKLGFISKHELYSRASQKPQPNFPSPEYMIFDHEFTKLVKELEGVITKAIYKSSEEDKKEEEVKKTLEQHDSIVTHYKNMIREQDLQLEELKQQISTLKCQNEQLQTAVTQQVSQIQQHKDQYNLLKVQLGKDNPHQGSYSDATQMNGIQPEEVGRLREEIEELKSNQELLQSQLAEKDSLIENLKSSQASPGTNEQSSATASAQDSEQIAELKQELATLKSQLNSQSVEITKLQTEKQELLQKTETFAKPAPVPGESEAVAAAKTTDVEGRLSALLQETKELKNEIKALSEERAAIKEQLDASNSTIAILQNEKNKLEVDVTDSKKEQDDLLVLLADQDQKIFSLKNKLKELGHPVEEEDELESGDQDDEEDEDEDNGKDQGPI
>310915_0:000a8d_{"pub_og_id":"1774at2759","og_name":"USO1_vesicle_transport_factor_","level_taxid":2759,"organism_taxid":"310915_0","organism_name":"Pangasianodon_hypophthalmus","pub_gene_id":"uso1","description":"general_vesicular_transport_factor_p115_isoform_X1"}
MNFFRGVMGGQSAGAQPSGVETIQKLCDRVASSTLLEDRRDAVRALKSLSKKYRMEVGTQAMEHLIRILQSDRSDSEILGYALDTLYNIICSEEEEEQDESEDDGQRRQEDDVGVQFADKFIQDQENVTLLLSLLEEFDFHVRWPGVKLLTALLKCQCAQVQGIVLISPMGVSRLMDLLADSREVIRNDGLLLLQQLTKGNAAIQKIVAFENAFERLLDIITEEGTSDGGIVVEDCLLLLLNLLKNNSSNQNFFKEGSFIQRMKQWFQLGEESGGGWSAQKVTNLHLMLQLVRVMVSPVNSPGATASCQKSMFQCGLLQQLCTILMATGVPADILTETINTVSEVIRGSQVNQDYFASVNAPSNPPRPAIVVLLMSMVNERQPFVLRCAVLYCFQCFLYKNHKGQAEIVSTLLPSTIDAQSISAGQLLCGGLFSVDSLSNWCASVALAHALHDNSNQKEQLLRVQLATSLGKPPISLLQQCTNILSQGDKISRKAESEQVKIKGSKVQTRVGLLMLLCTWISNCPIAVTHFLHNQENVPFLTAQISENLGEDERLVQGLCALLLGICIYYNDNSLENYTKEKLKQLIEKRIGKENFVEKLGFITKHELYSRAAQKPQPTFSTPEHMLFDHEFTKLVKELEGVITKAVHKSSEEEKKEEEVKKTLEQHDSIVTQYKELIREQDAQITELKEQVSGLTCQKEQMESTITQQLSQIQQHKDQYNILKLKLGKDGAVSQADVQVNGVQVEELTALRVELEELRTQHTLLQTQLTEKDTLITSLKAEAAQSAEGAAPASENTELLKEVEALRAQVQSQQAEISQLQSERHELQRRTQTVSGSEAETAKLSELEQRLSAQTAETHRLQEEVRTHSDSRAQLEKELAAANSTVAILQTEKAKLQQEVSESKKEQDDLLMLLADQDQKILSLKKKLKDLGETIEDEDDLDARDQSDDDDDDEEEEEEEEEDDE
>27794_0:001659_{"pub_og_id":"1774at2759","og_name":"USO1_vesicle_transport_factor_","level_taxid":2759,"organism_taxid":"27794_0","organism_name":"Dermochelys_coriacea","pub_gene_id":"119855053","description":"general_vesicular_transport_factor_p115_isoform_X1"}
MNFLRGVMGGQSAGGAQPSGAETIQKLCDRVASSTLLDDRRDAVRALKSLSKKYRLEVGFQAMEHLINVLQTDRSDSEIIGYALDTLYNIVSNDLEEEEQDDLEEENSQKQVDDLGRQFTEIFIKQQENVTLLLTFLEEFDFHVRWPGVKLLTSLLKQQGSQVQQIILVSPMGVSRLMDLLADSREVIRNDGVLLLQQLTKSNAAIQKIVAFENAFERLLDIVTDEGNSDGGIVVEDCLLLLQNLLKNNNSNQNFFKEGSYIQRMKPWFEVGDDNSGWSAQKVTNLHLMLQLVRVLVSPTNPPGATSSCQKTMFHCGLLQQLCTILMATGVPADILTETINTVSEVIRGCQINQDYFASVNAPSNPPRPAIVVLLMSMVNERQPFVLRCAVLYCFQCYLYKNQKGQGEIVSTLLPSTIDATGNSVSAGQLLCGGLFSTDSVSNWCAAVALAHALQENATLKEQLLRVQLATSIGNPPVSLLQQCTNILSQGDKIDRRGSKVQTRVGLLMLLCTWLSDCPIAVTHFLHNSANIPFLTGQIAENLGEEEQLVQGLCALLLGICIYYNDNSLENCRKEKLKQLIEKRIGKENFIEKLGFISKHELYSRAAQKPQPSFSSPDHMMFDHEFTKLVKELEGIITKAIYKSSEEDKQEEEVKKSLEQHDNIVTHYKKVIREQDQQLEELKQKVNTLKSQNEQLQTAVTQQMSQIQQHKDQYNLLKVQLGKDNQHHSSHSDMLQMNGIQPEEISKLRHEIEELKNEHEALQGQLKEKDSVIENMKSLQSETGTTEQSSQIAASAGLEQANEVCRELEALRIQIQSQSSDISKLQSEKQELLQQMNTASVPALGNSSAITAAKNSELEGRLLQEIKELKSEVKALSEEKTLLKQHLDSINSTVAVLQDEKSKLHQEVTESKKEQDDLLVLLADQDQKILALKNKLKELGEPVEDEDDTESGDQGDEDEDEDGEEED
>89673_0:00056a_{"pub_og_id":"1774at2759","og_name":"USO1_vesicle_transport_factor_","level_taxid":2759,"organism_taxid":"89673_0","organism_name":"Phyllostomus_discolor","pub_gene_id":"USO1","description":"General_vesicular_transport_factor_p115"}
MNFLRGVMGGQSAGPQHTEAETIQKLCDRVASSTLLDDRRNAVRALKSLSKKYRLEVGSQAMEHLTRVLQTDRSDSEIIGYALDTLYNIISNDEEEVDDVEEENSTRQSEDLGSQFTEIFIKQQENVTLLLSLLEEFDFHVRWPGVKLLTALLKHLGPQVQQIILVSPMGVSRLMDLLADSREVIRNDGVLLLQALTRSNGAIQKIVAFENAFERLLDIITEEGNSDGGIVVEDCLILLQNLLKNNNSNQNFFKEGSYIQRMKPWFEVGDENSGWSAQKVTNLHLMLQLVRVLVSPTNPPGATSSCQKAMFQCGLLQQLCTILMATGVPADILTETINTVSEVIRGCQVNQDYFASVNAPSNPPRPAIVVLLMSMVNERQPFVLRCAVLYCFQCFLYKNQKGQGEIVSTLLPSTIDATGNSVSAGQLLCGGLFSTDSLSNWCAAVALAHALQENSTQKEQLLRVQLATSIGNPPVSLLQQCTNILSQGDKIDRRGSKIQTRVGLLMLLCTWLSNCPIAVTHFLHNSANVPFLTGQIAENLGEEEQLVQGLCALLLGISIYFNDNSLESYMKEKLKQLIEKRIGKENFIEKLGFISKHELYSRASQKPQPNFPSPECMIFDHEFTKLVKELEGVITKAIYKSSEEDKKEEEVKKTLEQHDNIVTHYKNMIREQDLQLEELKQQISTLKCQNEQLQTAVTQQASQIQQHKDQYNLLKVQLGKDSPHHGSSNGGAQVNGIPPEEIGRLREEIEELKSNQEFLRSQLAEKDSLIENLKSSQTSRDTNEATASARDSEQIAELKQELATLKSQLNSKSVEITKLQTEKQELLQKIEAFSQSVPVPGESETVVAAKATDVEGRLSALLQETKELKNEIKALSEERTAIKEQLDSSNSTIVILQNEKNQLEVNITDSKKEQDDLLVLLADQDQKILSLKHKLKELGHPDEEEDELESIDQDDEDDEDEVDNNQGDN
>1608482_0:000299_{"pub_og_id":"1774at2759","og_name":"USO1_vesicle_transport_factor_","level_taxid":2759,"organism_taxid":"1608482_0","organism_name":"Puma_yagouaroundi","pub_gene_id":"121034140","description":"general_vesicular_transport_factor_p115_isoform_X1"}
MNFLRGVMGGQSAGPQHTEAETIQKLCDRVASSTLLDDRRNAVRALKSLSKKYRLEVGIQAMEHLIHVLQTDRSDSEIIGYALDTLYNIISNDEEEEVEENSTRQSEDLGSQFTEIFIKQPENVTLLLSLLEEFDFHVRWPGVKLLTSLLKQLGPQVQQIILVSPMGVSRLMDLLADSREVIRNDGVLLLQALTRSNGAIQKIVAFENAFERLLDIITEEGNSDGGIVVEDCLILLQNLLKNNNSNQNFFKEGSYIQRMKPWFDVGDENSGWSAQKVTNLHVMLQLVRVLVSPTNPPGATSSCQKAMFQCGLLQQLCTILMATGVPADILTETINTVSEVIRGHQVNQDYFASVNAPSNPPRPAIVVLLMSMVNERQPFVLRCAVLYCFQCFLYKNQKGQGEIVSTLLPSTIDATGNSVSAGQLLCGGLFSTDSLSNWCAAVALAHALQENATQKEQLLRVQLATSIGNPPVSLLQQCTNILSQGDKIDRRGSKIQTRVGLLMLLCTWLSNCPIAVTHFLHNSANVPFLTGQIAENLGEEEQLVQGLCALLLGISIYFNDNSLESYMKEKLKQLIEKRIGKENFIEKLGFISKHELYSRASQKPQPNFPSPEYMIFDHEFTKLVKELEGVITKAIYKSSEEDKKEEEVKKTLEQHDSIVTHYKNMIREQDLQLEELKQQISTLKCQNEQLQTAVTQQVSQIQQHKDQYNLLKVQLGKDNPHQGSYSDTTQMNGIQPEEVGRLREEIKELKSNQELLQSQLAEKDSLIENLKSSQASPGTNEQSSATASAQDSEQITELKQELATLKSQLNSQSVEITKLQTEKQELLQKTATFAKPAPVPGESEAVAAAKTTDVEGRLSALLQETKELKNEIKALSEERAAIKEQLDASNSTIAILQNEKNKLEVDVTDSKKEQDDLLVLLADQDQKIFSLKNKLKELGHPVEEEDELESGDQDDEEDEDEDNGKDQGPI
>175797_0:0005e8_{"pub_og_id":"1774at2759","og_name":"USO1_vesicle_transport_factor_","level_taxid":2759,"organism_taxid":"175797_0","organism_name":"Silurus_meridionalis","pub_gene_id":"124399909","description":"general_vesicular_transport_factor_p115"}
MNFFRGVMGGQSGGTQPSGVETIQKLCDRVASSTLLEDRRDAVRALKSLSKKYRMEVGTQAMEHLIRILQSDRSDSEILGYALDTLYNIICNEEEEEQDESEDDGQRRQEDDDDGVQFADKFIQDQENVTLLLSLLEEFDFHVRWPGVKLLTALLKCQCAQVQGIVLISPMGVSRLMDLLADSREVIRNDGLLLLQQLTKGNAAIQKIVAFENAFERLLDIITEEGTSDGGIVVEDCLLLLLNLLKNNSSNQNFFKEGSFIQRMKQWFQLGEESGGGWSAQKVTNLHLMLQLVRVMVSPVNSPGATASCQKSMFQCGLLQQLCTILMATGVPADILTETINTVSEVIRGSQVNQDYFASVNAPSNPPRPAIVVLLMSMVNERQPFVLRCAVLYCFQCFLYKNHKGQAEIVSTLLPSTIDAQSISAGQLLCGGLFSTDSLSNWCASVALAHALHDNSNQKEQLLRVQLATSLGKPPISLLQQCTNILSQGSKVQTRVGLLMLLCTWISNCPIAVTHFLHNQENVPFLTAQISENLGEDERLVQGLCALLLGICIYYNDNSLENYTKEKLKQLIEKRIGKENFVEKLGFITKHELYSRAAQKPQPSFSTPEHMLFDHEFTKLVKELEGVITKAVHKSSEEEKKEEEVKKTLEQHDSIVTQYKELIRDQDAQLTELKEQVQLLTRQKEQMDITITQQLSQIQQHKDQYNILKLKLGKDGAGSQGDVQVNGVQVEELTALRVELEELRTQHTLLQTQLTEKDTLITSLKSEVAQTSEGSAPASDNTKLLKEVEALRVQVQSQQAEISQLQSERHALQRRIQTTSGSGSEAEIVKLSELEQRLSTQTAETHRLQEEVRSHSESRAQLEKELAEANSTVAILQTEKSKLQQEVSESKKEQDDLLVLLADQDQKIFSLKQRLKNLGETIEDEDDLDARDQSDEDDDEEDEEDDGETE
>89399_0:000725_{"pub_og_id":"1774at2759","og_name":"USO1_vesicle_transport_factor_","level_taxid":2759,"organism_taxid":"89399_0","organism_name":"Rhinolophus_sinicus","pub_gene_id":"USO1","description":"general_vesicular_transport_factor_p115_isoform_X1"}
MNFLRGVMGGQSAGPQHTEAETIQKLCDRVASSTLLDDRRNAVRALKSLSKKYRLEVGIQAMEHLIHVLQTDRSDSEIIGYALDTLYNIISNDEEEEVDDVEEENSTRQSEDLGSQFTEIFIKQQENVTLLLSLLEEFDFHVRWPGVKLLTSLLKQLGPQVQQIILVSPMGVSRLMDLLADSREVIRNDGVLLLQALTRSNGAIQKIVAFENAFERLLDIITEEGNSDGGIVVEDCLILLQNLLKNNNSNQNFFKEGSYIQRMKPWFEVGDENSGWSAQKVTNLHLMLQLVRVLVSPTNPPGATSSCQKAMFQCGLLQQLCTILMATGVPADILTETINTVSEVIRGCQVNQDYFASVNAPSNPPRPAIVVLLMSMVNERQPFVLRCAVLYCFQCFLYKNQKGQGEIVSTLLPSTIDATGNSVSAGQLLCGGLFSTDSLSNWCAAVALAHALQENATQKEQLLRVQLATSIGNPPVSLLQQCTNILSQGDKIDRRGSKIQTRIGLLMLLCTWLSNCPIAVTHFLHNSANVPFLTGQIAENLGEEEQLVQGLCALLLGISIYFNDNSLENYVKEKLKQLIEKRIGKENFIEKLGFISKHELYSRASQKPQPNFPSPEYMIFDHEFTKLVKELEGVITKAIYKSSEEDKKEEEVKKTLEQHDSIVTHYKNVIREQDLQLDDLKQQISTLKCQNEQLQTAVTQQASQIQQHKDQYNLLKVQLGKDNQHQGSYSDGAQMNGIQPEEIGRLREEIEELKSNRELLQSQLAEKDFLIENLKSSQTSPGTNETTASARDSEQIAELKQEMATLKSQLISQSVEITKLQTEKQELLQKTEAFAKSVPVPGESETAKTTDVEGRLAALLQETIELKNEIKALSEERTAIKEQLDSSNSTIATLQNERNKLEGDITDSKKEQDDLLVLLADQDQKMLSLKNKLKELGHPVEEEDELESGDQDDEDDEDEDDGKDQDHI
>61383_0:00119f_{"pub_og_id":"1774at2759","og_name":"USO1_vesicle_transport_factor_","level_taxid":2759,"organism_taxid":"61383_0","organism_name":"Lynx_canadensis","pub_gene_id":"USO1","description":"General_vesicular_transport_factor_p115"}
MNFLRGVMGGQSAGPQHTEAETIQKLCDRVASSTLLDDRRNAVRALKSLSKKYRLEVGIQAMEHLIHVLQTDRSDSEIIGYALDTLYNIISNDEEEEVEENSTRQSEDLGSQFTEIFIKQPENVTLLLSLLEEFDFHVRWPGVKLLTSLLKQLGPQVQQIILVSPMGVSRLMDLLADSREVIRNDGVLLLQALTRSNGAIQKIVAFENAFERLLDIITEEGNSDGGIVVEDCLILLQNLLKNNNSNQNFFKEGSYIQRMKPWFDVGDENSGWSAQKVTNLHVMLQLVRVLVSPTNPPGATSSCQKAMFQCGLLQQLCTILMATGVPADILTETINTVSEVIRGYQVNQDYFASVNAPSNPPRPAIVVLLMSMVNERQPFVLRCAVLYCFQCFLYKNQKGQGEIVSTLLPSTIDATGNSVSAGQLLCGGLFSTDSLSNWCAAVALAHALQENATQKEQLLRVQLATSIGNPPVSLLQQCTNILSQGDKIDRRGSKIQTRVGLLMLLCTWLSNCPIAVTHFLHNSANVPFLTGQIAENLGEEEQLVQGLCALLLGISIYFNDNSLESYMKEKLKQLIEKRIGKENFIEKLGFISKHELYSRASQKPQPNFPSPEYMIFDHEFTKLVKELEGVITKAIYKSSEEDKKEEEVKKTLEQHDSIVTHYKNMIREQDLQLEELKQQISTLKCQNEQLQTAVTQQVSQIQQHKDQYNLLKVQLGKDNPHQGSYSDATQMNGIQPEEVGRLREEIEELKSNQELLQSQLAEKDSLIENLKSSQASPGTNEQSSATASAQDSEQIAELKQELATLKSQLNSQSVEITKLQTEKQELLQKTETFAKPAPVPGESEAVAAAKTTDVEGRLSALLQETKELKNEIKALSEERAAIKEQLDASNSTIAILQNEKNKLEVDVTDSKKEQDDLLVLLADQDQKIFSLKNKLKELGHPVEEEDELESGDQDDEEDEDEDNGKDQGPI
>46844_0:000701_{"pub_og_id":"1774at2759","og_name":"USO1_vesicle_transport_factor_","level_taxid":2759,"organism_taxid":"46844_0","organism_name":"Leopardus_geoffroyi","pub_gene_id":"123595837","description":"general_vesicular_transport_factor_p115_isoform_X1"}
MNFLRGVMGGQSAGPQHTEAETIQKLCDRVASSTLLDDRRNAVRALKSLSKKYRLEVGIQAMEHLIHVLQTDRSDSEIIGYALDTLYNIISNDEEEEVEENSTRQSEDLGSQFTEIFIKQQENVTLLLSLLEEFDFHVRWPGVKLLTSLLKQLGPQVQQIILVSPMGVSRLMDLLADSREVIRNDGVLLLQALTRSNGAIQKIVAFENAFERLLDIITEEGNSDGGIVVEDCLILLQNLLKNNNSNQNFFKEGSYIQRMKPWFDVGDENSGWSAQKVTNLHVMLQLVRVLVSPTNPPGATSSCQKAMFQCGLLQQLCTILMATGVPADILTETINTVSEVIRGYQVNQDYFASVNAPSNPPRPAIVVLLMSMVNERQPFVLRCAVLYCFQCFLYKNQKGQGEIVSTLLPSTIDATGNSVSAGQLLCGGLFSTDSLSNWCAAVALAHALQENATQKEQLLRVQLATSIGNPPVSLLQQCTNILSQGDKIDRRGSKIQTRVGLLMLLCTWLSNCPIAVTHFLHNSANVPFLTGQIAENLGEEEQLVQGLCALLLGISIYFNDNSLESYMKEKLKQLIEKRIGKENFIEKLGFISKHELYSRASQKPQPNFPSPEYMIFDHEFTKLVKELEGVITKAIYKSSEEDKKEEEVKKTLEQHDSIVTHYKNMIREQDLQLEELKQQISTLKCQNEQLQTAVTQQVSQIQQHKDQYNLLKVQLGKDNPHQGSYSDTTQMNGIQPEEVGRLREEIEELKSNQELLQSQLAEKDSLIENLKSSQASPGTNEQSSATASAQDSEQIAELKQELATLKSQLNSQSVEITKLQTEKQELLQKTETFAKPAPVPGESEAVAAAKTTDVEGRLSALLQETKELKNEIKALSEERAAIKEQLDASNSTIAILQNEKNKLEVDVTDSKKEQDDLLVLLADQDQKIFSLKNKLKELGHPVEEEDELESGDQDDEEDEDEDNGKDQGPI
>885580_0:0048a9_{"pub_og_id":"1774at2759","og_name":"USO1_vesicle_transport_factor_","level_taxid":2759,"organism_taxid":"885580_0","organism_name":"Fukomys_damarensis","pub_gene_id":"Uso1","description":"General_vesicular_transport_factor_p115"}
MNFLRGVMGGQSAGPQHTEAETIQKLCDRVASSTLLDDRRNAVRALKSLSKKYRLEVGIQAMEHLIHVLQTDRSDSEIIGYALDTLYNIISNDDEEEVEENSTRPNEDLGSQFTEIFIKQQENVTLLLSLLEDFDFHVRWPGVKLLTSLLKQLGPQVQQIILVSPMGVSRLMDLLADSREVIRNDGVLLLQALTRSNGAIQKIVAFENAFERLLDIITEEGSSDGGIVVEDCLILLQNLLKNNNSNQNFFKEGSYIQRMKPWFEVGDENSGWSAQKVTNLHLMLQLVRVLVSPTNPPGATSSCQKAMFHCGLLHQLCTILMATGVPADILTETINTVSEVIRGCQVNQDYFASVNAPSNPPRPAIVVLLMSMVNERQPFVLRCAVLYCFQCFLYKNQKGQGEIVSTLLPSTIDATGNSISAGQLLCGGLFSTDSLSNWCAAVALAHALQENATQKEQLLRVQLATSIGNPPVSLLQQCTNILAQGDKIDRRGSKIQTRVGLLMLLCTWLSNCPIAVTHFLHNTANVPFLTGQIAENLGEEEHLVQGLCALLLGISIYFNDNSLETYLKEKLKQLIEKRIGKENFIEKLGFISKHELYSRASQKPQPNFPSPEYMIFDHEFTKLVKELEGVITKAIYKSSEEDKKEEEVKKTLEQHDNIVTHYKNMIREQDLQLEELKHQVSTLKCQNEQLQTAVTQQASQIQQQKDQYNLLKVQRGKDSQHQVSSNDGSQVNGVQPEEISRLREEIEELKSNQQLLQSQLAEKDSLIENLKSSQAASGVHDLSATAASARDAEQVAELKQAKSVPVQGESENVTAASTDVEGRLSALLQETKELQNEIKILSEERTALKEQLDSSNSTIAILQNEKDKLELEITDSKKEQDDLLVLLADQDQKILSLKKKLKDLGHSVEEEDELESGDQDDEDDENEDGKDHGLNI
>9423_0:00322b_{"pub_og_id":"1774at2759","og_name":"USO1_vesicle_transport_factor_","level_taxid":2759,"organism_taxid":"9423_0","organism_name":"Phyllostomus_hastatus","pub_gene_id":"123831361","description":"general_vesicular_transport_factor_p115_isoform_X1"}
MNFLRGVMGGQSAGPQHTEAETIQKLCDRVASSTLLDDRRNAVRALKSLSKKYRLEVGSQAMEHLTRVLQTDRSDSEIIGYALDTLYNIISNDEEEVDDVEEENSTRQSEDLGSQFTEIFIKQQENVTLLLSLLEEFDFHVRWPGVKLLTALLKHLGPQVQQIILVSPMGVSRLMDLLADSREVIRNDGVLLLQALTRSNGAIQKIVAFENAFERLLDIITEEGNSDGGIVVEDCLILLQNLLKNNNSNQNFFKEGSYIQRMKPWFEVGDENSGWSAQKVTNLHLMLQLVRVLVSPTNPPGATSSCQKAMFQCGLLQQLCTILMATGVPADILTETINTVSEVIRGCQVNQDYFASVNAPSNPPRPAIVVLLMSMVNERQPFVLRCAVLYCFQCFLYKNQKGQGEIVSTLLPSTIDATGNSVSAGQLLCGGLFSTDSLSNWCAAVALAHALQENSTQKEQLLRVQLATSIGNPPVSLLQQCTNILSQGDKIDRRGSKIQTRVGLLMLLCTWLSNCPIAVTHFLHNSANVPFLTGQIAENLGEEEQLVQGLCALLLGISIYFNDNSLESYMKEKLKQLIEKRIGKENFIEKLGFISKHELYSRASQKPQPNFPSPECMIFDHEFTKLVKELEGVITKAIYKSSEEDKKEEEVKKTLEQHDSIVTHYKNMIREQDLQLEELKQQISTLKCQNEQLQTAVTQQASQIQQHKDQYNLLKVQLGKDSPHHGSANGGAQVNGIPPEEIGRLREEIEELKSNQEFLRSQLAEKDSLIENLKSSQTSRDTNEATASARDSEQTAELKQELATLKSQLNSKSVEITKLQTEKQELLQKIEAFSQSVPVPGESETVVAAKATDVEGRLSALLQETKELKNEIKALSEERTAIKEQLDSSNSTIVILQNEKNQLEVNITDSKKEQDDLLVLLADQDQKILSLKHKLKELGHPDEEEDELESIDQDDEDDEDEVDNNQGDN
>51655_0:00013f_{"pub_og_id":"1774at2759","og_name":"USO1_vesicle_transport_factor_","level_taxid":2759,"organism_taxid":"51655_0","organism_name":"Plutella_xylostella","pub_gene_id":"LOC105384946","description":"general_vesicular_transport_factor_p115"}
MDFLKSGLKTVLGAPEPGQQPSGADTVERLVERVNNSTLLEDRRDACRALKAMSRKYRVEVGAQGMHTLQQCLELDRADNETINYCLDTLNNIMSPTQFEEEEENPNVPMNIGEQFTEMFIKNHQNIQLVLDLLDEYDFRVRFSAVQLLTSLLTNRTKDIQEIILVKPMGVSKMMDLLADTREVIRNETLLLLIKLTKGNANIQKIVAFENAFDRLFEIVSSEGYSDGGIIVEDCLLLMLNLLKNNSSNINFFKEGSFIQKMLPMFNTPDEEEVGWSPQKVSNVHCMLQIVRTLVSPSNSAQIISSCQKIMKNCGLLDSLCNILMASGVPADILTETINAVGEGVRGEAAAQRALGAVLAPSNPPRPAIVVLLMSMVNEKQPFSLRCAVLYCFQCYLYHNETSQASLVQTLLPSSTDVSSLTSGQLLCGGLFSSDVLSNWFSSVALMHALIDNNAQKEQLLRVLLATNIGSSPVSLLHQCTVLLQQSTKLQSKVALLMLLSQWMSNCPPAVSAFLRAPGAVGYLVTQTCSNEHDENEYLLQGMSAFLLAICIHFNDDSVDNYSKDSLKQLLVKRIGMETFSAKLSEVSRHEAYSRAAKHPQLKVKAASDILIDYEFCKLFKGLESVLIQSLTVVQTNGDTEEDTESLAQYKSLIRQQDARLHELLQQLAAETQRGHKLQAALTDATSENSRLKDENTLLKAQLSTAASIQPAPSVDANIQLEYQQKVSALTDEVNRLNAVNHAANEELARTKKDQDDLLELLADQDSKLNEYKMRLLSLGQPVEDDLPTEAEQSLA
>9615_0:0049b9_{"pub_og_id":"1774at2759","og_name":"USO1_vesicle_transport_factor_","level_taxid":2759,"organism_taxid":"9615_0","organism_name":"Canis_lupus_familiaris","pub_gene_id":"USO1","description":"General_vesicular_transport_factor_p115"}
MNFLRGVMGGQSAGPQHTEAETIQKLCDRVSSSTLLDDRRNAVRALKSLSKKYRLEVGIQAMDHLIHVLQTDRSDSEIIGYALDTLYNIISNDEEEEVEENSTRQSEDFGSQFTEIFIKQQENVTLLLSLLEEFDFHVRWPGVKLLTSLLKQLGPQVQQIILVSPMGVSRLMDLLADSREVIRNDGVLLLQALTRSNGAIQKIVAFENAFERLLDIITEEGNSDGGIVVEDCLILLQNLLKNNNSNQNFFKEGSYIQRMKPWFDVGDENSGWSAQKVTNLHVMLQLVRVLVSPTNPPGATSSCQKAMFQCGLLQQLCTILMATGVPADILTETINTVSEVIRGYQVNQDYFASVNAPSNPPRPAIVVLLMSMVNERQPFVLRCAVLYCFQCFLYKNQKGQGEIVSTLLPSTIDATGNSVSAGQLLCGGLFSTDSLSNWCAAVALAHALQENATQKEQLLRVQLATSIGNPPVSLLQQCTNILSQGDKIDRRGSKIQTRVGLLMLLCTWLSNCPIAVTHFLHNSANVPFLTGQIAENLGEEEQLVQGLCALLLGISIYFNDNSLESYMKEKLKQLIEKRIGKENFIEKLGFISKHELYSRASQKPQPNFPSPEYMIFDHEFTKLVKELEGVITKAIYKSSEEDKKEEEVKKTLEQHDSIVTHYKNMIREQDLQLEELKQQISTLKCQNEQLQTAVTQQVSQIQQHKDQYNLLKVQLGKDNQHQGSYSDKTQVNGIQSEEVGRLREELEELKSNQELLQSQLAEKNSLIENLKSSQTSPGTNEQSSATASARDSEQIAELKQELATLKSQLNSQSMEITKLQTEKQELLQKTETFAKSVPVPGESEAGMATKTTDVEGRLSALLQETKELKNEIKALSEERTAIKEQLDASNSTIAILQNEKNKLEMDVTDSKKEQDDLLVLLADQDQKIFSLKNKLKELGHPVEEEDELESGDQDDEEDEDEDDGKDQGHI
>132908_0:0013c4_{"pub_og_id":"1774at2759","og_name":"USO1_vesicle_transport_factor_","level_taxid":2759,"organism_taxid":"132908_0","organism_name":"Pteropus_vampyrus","pub_gene_id":"USO1","description":"General_vesicular_transport_factor_p115"}
MNFLRGVMGGQSAGPQHTEAETIQKLCDRVASSTLLDDRRDAVRALKSLSKKYRLEVGIQAMEHLIHVLQTDRSDSEIIGYALDTLFNIISNDEEEEVDDVEEENSTRQSEDLGSQFTEIFIKQQENVTLLLSLLEEFDFHVRWPGVKLLTSLLKQLGPQVQQIILVSPMGVSRLMDLLADSREVIRNDGVLLLQALTRSNGAIQKIVAFENAFERLLDIITEEGNSDGGIVVEDCLILLQNLLKNNNSNQNFFKEGSYIQRMKPWFEVGDENSGWSAQKVTNLHLMLQLVRVLVSPTNPPGATSSCQKAMFQCGLLQQLCTILMATGVPADILTETINTVSEVIRGCQVNQDYFASVNAPSNPPRPAIVVLLMSMVNERQPFVLRCAVLYCFQCFLYKNQKGQGEIVSTLLPSTIDATGNSVSAGQLLCGGLFSTDSLSNWCAAVALAHALQENATQKEQLLRVQLATSIGNPPVSLLQQCTNILSQGSKIQTRVGLLMLLCTWLSNCPIAVTHFLHNSANVPFLTGQIAENLGEEEQLVQGLCALLLGISIYFNDNSLESYMKEKLKQLIEKRIGKENFIEKLGFISKHELYSRASQKPQPNFPSPEYMIFDHEFTKLVKELEGVITKAIYKSSEEDKKEEEVKKTLEQHDNIVTHYKNVIREQDLQLEELKQQISTLKCQNEQLQTAVTQQVSQIQQHKDQYNLLKVQLGKDNQHQVSSSDGAQMNGIQPEEIGRLREEIEELKSNQELLQSQLAEKDSLIENLKSSLTTPGTNEATASAGESEQIAELKQELTTLKSQLISQSGEITKLQTEKQELLQKTEAFAKSVPVPVESETVIAAKTADVEGRLSALLQETEELKNEIKALSEERDAIKEQLDSSNSTIAILQNERNKLEVDITDSKKEQDDLLVLLADQDQKIFSLKNKLKEFGHPIEEEDELESGDQDDEDVEDEDDSKDQGHIQL
>30608_0:0048f8_{"pub_og_id":"1774at2759","og_name":"USO1_vesicle_transport_factor_","level_taxid":2759,"organism_taxid":"30608_0","organism_name":"Microcebus_murinus","pub_gene_id":"USO1","description":"general_vesicular_transport_factor_p115_isoform_X1"}
MNFLRGVMGGQSAGPQHTEAETIQKLCDRVASSTLLDDRRNAVRALKSLSKKYRLEVGIQAMEHLIHVLQTDRSDSEIIGYALDTLYNIISNDEEEEVEENSTRQSEDLGSQFTEIFIKQQENVTLLLSLLEEFDFHVRWPGVKLLTSLLKQLGPQVQQIILVSPMGVSRLMDLLADSREVIRNDGVLLLQALTRSNGAIQKIVAFENAFERLLDIITEEGNSDGGIVVEDCLILLQNLLKNNNSNQNFFKEGSYIQRMKPWFEVGDENSGWSAQKVTNLHLMLQLVRVLVSPTNPPGATSSCQKAMFQCGLLQQLCTILMATGVPADILTETINTVSEVIRGCQVNQDYFASVNAPSNPPRPAIVVLLMSMVNERQPFVLRCAVLYCFQCFLYKNQKGQGEIVSTLLPSTIDATGNSVSAGQLLCGGLFSTDSLSNWCAAVALAHALQENAIQKEQLLRVQLATSIGNPPVSLLQQCTNILSQGDKIDRRGSKIQTRVGLLMLLCTWLSNCPIAVTHFLHNSANVPFLTGQIAENLGEEEQLVQGLCALLLGISIYFNDNSLESCTKEKLKQLIEKRIGKENFIEKLGFISKHELYSRASQKPQPNFPSPECMIFDHEFTKLVKELEGVITKAIYKSSEEDKKEEEVKKTLEQHDNIVSHYKNMIREQDLQLEELRQQVSTLKCQNEQLQTAVTQQVSQIQQHKDQYNLLKVQLGKDNQHQGSYSDGAQMNGIQLEEIGRLREEIEELKSNQELLQSQLSEKDSFIKTLKSSQTSGMNEQSLATASARDSEQVAELKQELATLKSQLNSQSVEITKLQTEKQELLQKTEAFAESVPLQGASETVIAAETTDVEGRLSALLQETKELKNEIKALSEERTAIKEQLDSCNSTVAILQNEKDKLELEITDSKKEQDDLLVLLAEQDQKIFSLKRKLKDLGYPIVEEDELESGDQDEEDENEDADKDQDSI
>42526_0:001dd4_{"pub_og_id":"1774at2759","og_name":"USO1_vesicle_transport_factor_","level_taxid":2759,"organism_taxid":"42526_0","organism_name":"Colossoma_macropomum","pub_gene_id":"118810761","description":"general_vesicular_transport_factor_p115_isoform_X1"}
MNFFRGVIGGQQAGAQPSGVETIQKLCDRVASSTLLEDRRDAVRALKSLSKKYRMEVGTQAMDHLIRILQTDSSDSEILGYALDTLYNIICSDEEEEQDESEDAAPVKSKNVAAPEDAQRRQEDDIGAQFTERFIQEPENVTLLLTMLEEFDFHVRWPGVKLLTALLKCQCAQVQGIILVSPMGVSRLMDLLADSREVIRNDGLLLLQQLTKGNAAIQKIVAFENAFERLLDIITEEGTSDGGIVVEDCLLLLLNLLKNNSSNQNFFKEGSYIQRMKPWFEVGDDNSGWSAQKVTNLHLMLQLVRVMVSPVNSPGATASCQKAMFQCGLLQQLCTILMATGVPADILTETINTVSEVIRGSQVNQDYFASVNAPSNPPRPAIVVLLMSMVNERQPFVLRCAVLYCFQCFLYKNQKGQGEIVATLLPSTIDANSISAGQLLCGGLFSADSLSNWCAAVALGHALQDNLTQKEQLLRVQLATSLGKPPVSLLQQCTNILSQGDKISRRGSKVQTRVGLLMLLCTWMSNCPIAVTHFLHNQDNVPFLTAQISENLGEDERLVQGLCALLLGICIYYNDNSLENYTKEKLKQLIEKRIGKENFVEKLGFITKHELYSRAAQKPQPAFSTPEHMLFDHEFTKLVKELEGVITKAVHKSTEEEKKEEEVKKTLEQHDSIVTQYKELIREQDAQINELKEQVSTLASQKDQMQNTITQQLSQIQQHKDQYNILKLKLGKDSGQSDSGQVNGLQLEELTLLREELEELRKQHTLLNTQLAEKDTLIASLKAEGVQSSDGSTAAAENTELLKELESLRVQVQTQAAEISQLQRERQELQSRTEAMTAVSGEAADLAKVTKLENRLSTQTAETNRLQEEVRTLTESRAAMEKELAAATSTATILQTEKSKLQQEVAESKKEQDDLLMLLADQDQKILSLKQRLKDLGETIEDEDDLDARDQFDEDDDDEEEEDDE
>31138_0:001bc6_{"pub_og_id":"1774at2759","og_name":"USO1_vesicle_transport_factor_","level_taxid":2759,"organism_taxid":"31138_0","organism_name":"Trachemys_scripta_elegans","pub_gene_id":"USO1","description":"general_vesicular_transport_factor_p115"}
MNFLRGVMGGQSAGAPPSGAETIQKLCDRVASSTLLDDRRDAVRALKSLSKKYRLEVGFQAMEHLINVLQTDRSDSEIIGYALDTLFNIVSNDLEEEEQEENPQKQVDDLGRQFTEIFIKQQENVTLLLTFLEEFDFQVRWPGVKLLTSLLKQQGPQVQQIILVSPMGVSRLMDLLADSREVIRNDGVLLLQQLTKSNAAIQKIVAFENAFERLLDIVTDEGNSDGGIVVEDCLLLLQNLLKNNNSNQNFFKEGSYIQRMKPWFEVGDDNSGWSAQKVTNLHLMLQLVRVLVSPTNPPGATSSCQKTMFHCGLLQQLCTILMATGVPADILTETINTVSEVIRGCQINQDYFASVNAPSNPPRSAIVVLLMSMVNERQPFVLRCAVLYCFQCFLYKNQKGQGEIVSTLLPSTIDATGNSVSAGQLLCGGLFSTDSLSNWCAAVALAHALQDNATLKEQLLRVQLATSIGNPPVSLLQQCTNILSQGSKVQTRVGLLMLLCTWLSDCPIAVTHFLHNSANIPFLTGQIAENLGEEEQLVQGLCALLLGICIYYNDNSLENCRKEKLKQLIEKRIGKENFIEKLGFISKHELYSKAAQKPQPSFSSADHMMFDHEFTKLVKELEGIITKAIYKSSEEDKQEEEVKKTLEQHDNIVTHYKKVIREQDQQLEELKQKVNTLKSQNEQLQTAVTQQMSQIQQHKDQYNLLKVQLGKDNQHHSSHSDMLQMNGIQPEEISKLRQEIEELKNKHEVLQGQLREKDSVIENMKSLQSETGTTEQSSQITAGLEHANELHRELEALRIQIQSQSSDISKLQSEKQELLQQMTTASVPALGDSVAVIATKNSELEGRLLQEIKELKSEVKALSEEKALLKQHLDSSNSTAAVLQDEKSKLQQEVAESKKEQDDLLVLLADQDQKIFALKNKLKELGQPVEDEDDIESGDQADEDEEEDGEEED
>43041_0:001df4_{"pub_og_id":"1774at2759","og_name":"USO1_vesicle_transport_factor_","level_taxid":2759,"organism_taxid":"43041_0","organism_name":"Anopheles_christyi","pub_gene_id":"ACHR002142","description":"A0A182JUG0_9DIPT"}
MNFLKSGLQTVLGSQQPSQAPSGAETVELLVERVTSSTMLEDRRDACRALKALSKKYRIEVGIGMNAMLQVLENDRTDCEIIGYCLDTLCHVTSPEQFEEEEDNPNVTANIGEQFTEIFIKNSDNVCLVLTCLEEYDFRVRWAAIKLLTNLLANRPKEIQEIVLVSPMGVSKMMDLLIDSREVIRNDALLLMIQLTKGNGNIQKIVAFENAFDRLLDVIKEEGCSDGGIVVEDCLILMLNLLKNNPSNQQFFKEGSYIQRLAPMLELSTDHDQAGMSPQKVSNLHCMLQVVRALVCPSNPQQVISSCQKAIRSSGLLSAICNIIMASGVPPDLLIETINTIAEVIRGDGQNQDYFNSFVAPCDPPLSAIVLLLMSMVNEKQPLSLRCAVLYCFLSYLYRNEAGQTSLVKTLLQSSEQTQSITSGQLLCRSLFSTDPLSNWFAAVSMSHALLENQAQKEQLLRVVLATSHTSKPVSLLEQCNQLLQQANCKFQSKVGLLMLLSVWLSHCQLAVRTFLSIPGTVAYLTGQISANEHGDNEYLVQGLCAFLMGICIQFNDNSVQEHQREFLCQLLVKRIGLDTYNKKLGEVSKHENYSKSAKQPQIRIAATTDLLLDYEFCRLFKALEASISKTVNGFSSGGENITELTLSQEASGLVAQYKDIIREQDTRLQALQQQLTQTDAKVRELSGALEQSHSSNAQLQDQNILLKAQLQAAADLRQQTLSSSASSPLHLLPAQGDQQEALEKRLSMLSLEQQTDRAKMAYYESENSRLLGELDQLRARVSVAESKANEAGTEIDKLRKDQEDLLELLTDQESKLQRYRMELKRVTGQSFDEDDDEDDELQAIEANDGDSKEATTTSMANSSNYPGGFVC
>8005_0:002f6c_{"pub_og_id":"1774at2759","og_name":"USO1_vesicle_transport_factor_","level_taxid":2759,"organism_taxid":"8005_0","organism_name":"Electrophorus_electricus","pub_gene_id":"uso1","description":"general_vesicular_transport_factor_p115_isoform_X1"}
MNFIRGVIGGQPAGAQPSGVETIQKLCDRVASSTLLEDRRDAVRALKSLSKKYRMEVGTQAMEHLIRILQTDRSDSEILGYALDTLYNIICNDEDEEQDESEDAAAPVSGKTKSVSAPEDTQRKQDDIGSQFTERFIQEPENVTLLLSLLEEFDFHVRWPGVKLLTALLKCQCTQLQGVILVSPMGVSRLMDLLADSREVIRNDGLLLLQQLTKGNAAIQKIVAFENAFERLLDIMAEEGSSDGGIVVEDCLLLLLTLLKNNSSNQNFFKEGSYIQRMKPWFEVGDDNSGWSAQKVTNLHLMLQLVRVLVSPVNSPGATASCQKTMFQCGLLQQLCTILMATGVPADILTETINTVSEVIRGSQVNQDYFASVNAPSNPPRPAIVVLLMSMVNERQPFVLRCAVLYCFQCFLYKNQKGQSEIVATLLPSTIDANSISAGQLLCGGLFSADSLSNWCAAVALGHALQDNLTQKEQLLRVQLATSLGKPPVSLLQQCTNILSQGDKLSRRGSRVQARVGLLMLLCTWMSNCPIAVTHFLHNQDNVPFLTAQISENLGEDERLVQGLCALLLGICIYYNDNSLENYTREKLKQLVEKRIGKENFVEKLGFITKHELYSRAAQKPQPTFSTPEHMLFDHEFTRLVKELEGIITKAVHKSSEEEKKEEEVKKSLEQHDSIVTQYKELIREQDVQLNELKDQVALLTAHQEQMQTTITQQLSQIQQHKDQYNILKLKLGKDGVVSGQAEEAHENGLQLEEFTLLRDELEELRRQHAQLQTQVTEKDTLITSLKTEGLRPVEGSGIASGPTELLKEVEALREQVQNQEVEIANLHSDRQELQRRADTVQVSSAVSVGEAGSVSQVAELESRLSAQTAETHRLQEELRGLSEVKAALEKELASATSTVAILQAEKSRLQQDVSESKKEQDDLLMLLADQDQKILTLKHKLKDLGEMVEDEDDLDARDPSEEDEEEEEDDDE
>2587831_0:002418_{"pub_og_id":"1774at2759","og_name":"USO1_vesicle_transport_factor_","level_taxid":2759,"organism_taxid":"2587831_0","organism_name":"Terrapene_carolina_triunguis","pub_gene_id":"USO1","description":"general_vesicular_transport_factor_p115_isoform_X1"}
MNFLRGVMGGQSAGAQPSGAETIQKLCDRVASSTLLDDRRDAVRALKSLSKKYRLEVGFQAMEHLINVLQTDRSDSEIIGYALDTLFNIVSNDLEEEEQDDLEEENPQKQVDDLGRQFTEIFIKQQENVTLLLTFLEEFDFQVRWPGVKLLTSLLKQQGPQVQQIILVSPMGVSRLMDLLADSREVIRNDGVLLLQQLTKSNAAIQKIVAFENAFERLLDIVTDEGNSDGGIVVEDCLLLLQNLLKNNNSNQNFFKEGSYIQRMKPWFEVGDDNSGWSAQKVTNLHLMLQLVRVLVSPTNPPGATSSCQKTMFHCGLLQQLCTILMATGVPADILTETINTVSEVIRGCQINQDYFASVNAPSNPPRSAIVVLLMSMVNERQPFVLRCAVLYCFQCFLYKNQKGQGEIVSTLLPSTIDATGNSVSAGQLLCGGLFSTDSLSNWCAAVALAHALQDNATLKEQLLRVQLATSIGNPPVSLLQQCTNILSQGDKIDRRGSKVQTRVGLLMLLCTWLSDCPIAVTHFLHNSANIPFLTGQIAENLGEEEQLVQGLCALLLGICIYYNDNSLENCRKEKLKQLIEKRIGKENFIEKLGFISKHELYSRAAQKPQPSFSSADHMMFDHEFTKLVKELEGIITKAIYKSSEEDKQEEEVKKTLEQHDNIVTHYKKVIREQDQQLEELKQKVNTLKSQNEQLQTAVTQQMSQIQQHKDQYNLLKVQLGKDNQHHSSHSDMLQMNGIQPEEISKLRQEIEELKNKHEVLQGQLREKDSVIENMKSLQSETGTTGQSSQITAGLEHANELHRELEPLRIQIQSQSSDISKLQTEKQELLQQMNTASVPALGDSAAVIAAKNSELEGRLLQEIKELKSEVKALSEEKALLKQHLDSSNSTAAVLQDEKSKLQQDVAESKKEQDDLLVLLADQDQKIFALKNKLKELGQPVEDEDDIESGDQADEDEEEDGEEED
>7165_0:002ae4_{"pub_og_id":"1774at2759","og_name":"USO1_vesicle_transport_factor_","level_taxid":2759,"organism_taxid":"7165_0","organism_name":"Anopheles_gambiae","pub_gene_id":"AGAP009840","description":"A0A1S4H290_ANOGA"}
MNFLKSGLQTVLGSQQPNQAPSGAETVELLVERVTSSTLLEDRRDACRALKALSKKYRIEVGIGMNAMLQVLENDRTDCEIIGYCLDTLCHVTSPEQFEEEEDNPNVTANIGEQFTEIFIKNSDNVCLVLACLEEYDFRVRWAAIKLLTNLLANRPKEIQEIVLVSPMGVSKMMDLLIDSREVIRNDALLLMIQLTKGNGNIQKIVAFENAFDRLLDVIKEEGCSDGGIVVEDCLILMLNLLKNNPSNQQFFKEGSYIQRLAPMLELSTDQDQAGMSPQKVSNLHCMLQVVRALVCPSNPQQVISSCQKAIRSSGLLSAICNIIMASGVPPDLLIETINTIAEVIRGDGQNQDYFNSFMAPCDPPLSAIVLLLMSMVNEKQPLSLRCAVLYCFQSYLYRNEAGQTSLVKTLLQSSEQTQSITSGQLLCRSLFSTDPLSNWFAAVSMSHALLENPAQKEQLLRVVLATSHTSKPVSLLEQCNQLLQQANCKFQSKVGLLMLLSVWLSHCQLAVRTFLSIPGTVAYLTGQISANEHGDNEYLVQGLCAFLMGICIQFNDNSVQEHQREFLCQLLVKRIGLDTYNKKLGEVSKHENYSKSAKQPQIRIAATTDLLLDYEFCRLFKALEAVISKTVNGFSSGGENITELTLSQEASGLVAQYKDIIREQDARLQALQQQLAHQEAKVRELSGALEQSQSSNAQLQDQNILLKAQLQAAADLRQQTLSSSASSPLHLLPAQGDHQQESENSRLLGELDQLRARVSVAEGKANESGTELDKLRKDQEDLLELLTDQESKMQRYRMELKRVTGQSFDEDDDVDDELQAIEANDGESKDA
>79782_0:000d3d_{"pub_og_id":"1774at2759","og_name":"USO1_vesicle_transport_factor_","level_taxid":2759,"organism_taxid":"79782_0","organism_name":"Cimex_lectularius","pub_gene_id":"LOC106660887","description":"general_vesicular_transport_factor_p115_isoform_X1"}
MEYFKSSLKSVLGAQDPSQQPTGAEVVDRLVERVQSCTLLEDRRGACRTIKALSKKHRVHVGAQGMQALIGVLQTDKEDCEIIGYALDTLCNIMSPTVFEEEGSFDLLGIDDNAENMWSPSSYFKSGFTARWDSVIWAKKSECSEVDQEALLHVGEQFTEIFLKETYNVLLVLNFLEEYDFKVRWPALKLLTILLRNRLRDIQEIILVSPMGVSKLMDLLSDSREVIRNDTLLLLFQLTKANANIQKIVAFENAFDRLFDVINEEGCASGGIVVEDCLLVMVNLLKNNTSNQNFFKEGSYIKKLCPLFELSTGNEETWPPQKVANLLCGLQVIRCLISPSNSAQITTACQNILYSSGIFNALSSILMSPSVHVNFLTEAIFTLSEMIRGNEQNQQHFSTIMAPSTPPREAIVVLLTSMVNEKQQLGLRCAALYCFQCYLFKNEVGQAQLLQTLMLTSPTDFNKVTSGQLLCTSMFSHDSLSSWLSSVGLSYALIENPVQKEQLLRVLIAPDPNSSPVTLIHQVSVLMQQTNKVQGKLGILILLATWLSHCPLAVRHFLEVPTVIPYLTAQACSSERDDNEELVQGLCAFLFGICIIFNDGSISVYTKDSLLLIINNRIGKELFIAKMGEVSKHEHYSKAAKQPFPRATSPDELLLDYEFCKLFKVLESMIVKALISDKSTIDVSGEIADSTLVSEYKNLIRDQDRKIAELEAQCENLQKQKMDLHSNLEQLTANVARMSDENTLLRAQVNACGLNINTDLNLQLESWKNECMRKDSTIQDLEMKLGQMHLHQQQQQQPQHPTQNNLQSKVDELQDEVDRLMKDQEDLLVLLADKEKLLTTYSEKLKSLGIKVEEESCEAPAQIIHDVNSMA
>75366_0:003a77_{"pub_og_id":"1774at2759","og_name":"USO1_vesicle_transport_factor_","level_taxid":2759,"organism_taxid":"75366_0","organism_name":"Sinocyclocheilus_grahami","pub_gene_id":"uso1","description":"general_vesicular_transport_factor_p115"}
MNYIWEVVGRHPTGQQPTGAETIQKLCDRVASSTLLEDRRDAVRALKSLSKKYRMEVGTMAMDHLVRILQTDRADTEILGYALDTLYNIVCSDEEEEPDDSEARIYLVSNVVFSHSIGVSRLMDLLADSREVIRNDGLLLLQQLTKGNTAIQKIVAFENAFERLLEIITEEGSSDGGIVVEDCLLLLLNLLKNNSSNQNFFKEGSYVQKMKPWFEVGDDNSGWSAQKVTNLHLMLQLVRVMVSPVNSPGATTSCQKAMFQCGLLQQLCTILMATGVPADILTETINTVSEVIRGSEVNQDYFASVNAPSNPPRPAIVVLLMSMVNERQPFVLRCAVLYCFQCFLYKNHKGQGEIVATLLPSTIDANSISAGQLLCGGLFSADSLSNWCAAVALAHALQDNLTQKEQLLRVQLATSLGKPPVSLLQQCTNILSQGDKLDRRVSISAWTVAASMITKAVLRSSEEEKKEEEVKKTLEQHDSIVTQYKELIREQDSQINELKEQVTSQSSQNEKLQNTITQQFSQIQQHKDQYNILKLKLGKDNQQTGNQAEAAHVNGVQPEELSQLREQLEELQRQNQLLQTQLTEKDSLITSLKAEGVPSAEGSTSEVTELQKEVELLKAQLQSQTAEITQLQSERQELLRGSETTAAVPGEDAEGVPSAEGSTSEVTELQKEVELLKAQLQSQTAEITQLQSERQELLRGSETTAAVPGEDGVYTEKIAELESRLSAQTAETQKLKGEVKTLLESKELMEKELASATSTAAIMLSEKSKLQQEVQESKKEQDDLLMLLADQDQKILSLKQRLKDLGETIEDEDDLDSRDQFDDDDEEEEEEECDE
>75366_0:004420_{"pub_og_id":"1774at2759","og_name":"USO1_vesicle_transport_factor_","level_taxid":2759,"organism_taxid":"75366_0","organism_name":"Sinocyclocheilus_grahami","pub_gene_id":"LOC107598276","description":"general_vesicular_transport_factor_p115-like"}
MVMEKPSPLLVGREFVRQYYTLLNKAPDFLHRFYGRNSSYVHGGLDADGKLSEAVYGQTEIHQKVLALQFSECHTKIRHVDAHASLSDAVVVQVMGELSNSGQPMRRFLQTFVLAPEGSVANKFYVHNDIFRYEDEVFGDSEAELDEESEEETDEPEDRQPSPEPLLDGYEAHAVSCNNGVEEAHEEAALELEPEPKIEEPKLKAEEKMVEEFEEKAPSPDPVESPPNIQEPPKTSSWASVTSKNLPLAGTVPSSGAQPHVIKAPNSQPRVEAKAELPSASIRPRDQRIRDRPSVTSRGPRSDGVSSSDSQTGKPLFSFVNKGRADDSGEVDSRRVLRHPDSHQLFVGNLPHDIHESELKDFFMTFGNVVELRINTKGTGGKIPNFGFVVFDDSEPVQRILGVKVRKAHFILVVGAFTRCVYRQIQKLCDRVASSTLLEDRRDAVRAIKSLSKKYRVEVGTMAMDHLLRILQSDRTDTEILGYALDTLYNIVCSDEEEEPEDSEEENQQKQEDDLGARFTEEFIGEPDNITLLLTLLEEFDFHVRWRGVKLLTVLLKSQCAPVQSIVLVSPMGESRNIHFSCSWIEAAPCRVRMSSCALSLQLVRVMVSPVNSPGATASCQRAMFQCGLLQQLCTILMATGVPADILTETINTVSEVIRGAEVNQDYFASVNAPSNPPRPAIVVLLMSMVNERQPFVLRCAVLYCFQCFLYKNHKGQGEIVATLLPSTIDASSISAGQLLCGGLFSADSLSNWCAAVALAHALQDNLTQKEQLLRVQLATSLGKPPVSLLQQSTNILSQGSRVQTKVGLLMLLCTWISNCPIAVMHFLHNQDNVPFLTGQISENLGEDERLVQGLCALLLGICIYYNDNSLENYTKEKLKQLIEKRIGKENFVEKLGFISKHELYSRAAQKPQPAFSAPEHMLFDHEFTKLIKELEGMITKAVLKSSEEEKKEEEVKKTLEQHDSIVTQYKELIREQDCQINELKEQVASLTSQSETLQSTVTQQFSQMQQHKDQYNILKLKLGKDGHVNSLQTEEQSRLREKLEELQRQNQGFWYIWKCVFGVQQKAEATPSAEGSTSDATALQKEVELLRAQLQSQSAEIAQLQREKHQLLRGADATAAAAGDDAIRSELESRLSAQTLKEQVQALLESKELMERELSSATSSTAVMQTEKSKLQQELQESKKEQDDLLMLLADQDQKILSLKHRLEDLGETIEDEDDLDARDQFDDDDDDEEEECDE
>75366_0:00b0a2_{"pub_og_id":"1774at2759","og_name":"USO1_vesicle_transport_factor_","level_taxid":2759,"organism_taxid":"75366_0","organism_name":"Sinocyclocheilus_grahami","pub_gene_id":"LOC107580358","description":"general_vesicular_transport_factor_p115-like"}
MPKNKFLCISFSLSEENQPKQEEDLGVQFTDKFIQEPDNITLLLTLLEEFDFHVRWPGVKLLTALLKSQCAPVQGIILVSPMG
>7957_0:00038a_{"pub_og_id":"1774at2759","og_name":"USO1_vesicle_transport_factor_","level_taxid":2759,"organism_taxid":"7957_0","organism_name":"Carassius_auratus","pub_gene_id":"LOC113108613","description":"General_vesicular_transport_factor_p115"}
MNYIWEVVGRQPTGQQPSSADTVQKLCDRVASSTLLEDRRDAVRALKSLSKKYRMEVGTMAMDHLVRILQSDRTDTEILGYALDTLYNIVCSDEEEEPDDSEEESQQKQEDDLGAQFSEKFIGEPDNITLLLTLLEEFDFHVRWPGVKLLTALLKSQCAPVQSIVLVSPMGVSRLMDLLADSREVIRNDGLLLLQQLTKGNTAIQKIVAFENAFERLLEIIKEEGSSDGGIVVEDCLLLLLNLLKNNSSNQNFFKEGSYIQKMKPWFEVGDDNSGWSAQKVTNLHLMLQLVRVMVSPVNAPGATASCQKAMFQCGLLQQLCTILMATGVPADILTETINTVSEVIRGSEVNQDYFASVNAPSNPPRPAIVVLLMSMVNERQPFVLRCAVLYCFQCFLYKNHKGQGEIVATLLPSTIDASSISAGQLLCGGLFSADSLSNWCAAVALAHALQDNLTQKEQLLRVQLATSLGKPPVSLLQQCTNILSQGDKLERRGSRVQTKVGLLMLLCTWITNCPIAVMHFLHNQDNVPFLTAQISENQGEDERLVQGLCALLLGICIYYNDNSLENYTKEKLKQLIEKRIGKENFVEKLGFITKHELYSRAAQKPQPIFSAPEHMLFDHEFTKLIKELEGMITKAVLKSSEEEKKEEEVKKTLEQHDSIITQYNALIREQDGQIHELKEQVSSLSSQSEMLQNTVTQQLSQIQQHKDQYNILKLKLGKDAPVNGLQTEEQSQLREQLEDLQRQHQRLQTQLTERDALITGLKAEVTPSTDRSSSDVTELQRELEDLRAQLQSQSAEITELQRENQELLRASHATGSEVGVCEELESRLSAQTAEAQKLKEEVQALLQRKEVMEKELSSASSSAAILETEKSQLQHELQESKKEQDDLLMLLADQDQKILSLRHRLKALGETIEDEDDLDARDQFDDDDDDEEECDA
>7957_0:0003da_{"pub_og_id":"1774at2759","og_name":"USO1_vesicle_transport_factor_","level_taxid":2759,"organism_taxid":"7957_0","organism_name":"Carassius_auratus","pub_gene_id":"LOC113108205","description":"General_vesicular_transport_factor_p115"}
MNYIWEVVGRQPTGQQPSGADTVQKLCDRVASSTLLEDRRDAVRALKSLSKKYRMEVGTMAMDHLVRILQSDRTDTEILGYALDTLYNIVCIDEEEEPADDSEEESQQKQEDDLGAQFSEKFIGEPDNITLLLTLLEEFDFHVRWPGVKLLTALLKSQCAPVQSIVLVSPMGVSRLMDLLADSREVIRNDGLLLLQQLTKGNTAIQKIVAFENAFERLLEIIKEEGSSDGGIVVEDCLLLLLNLLKNNSSNQNFFKEGSYIQKMKPWFEVGDDNSGWSAQKATNLHLMLQLVRVMVSPVNAPGATASCQKAMFQCGLLQQLCTILMATGVPADILTETINTVSEVIRGSEVNQDYFASVNAPSNPPRPAIVVLLMSMVNERQPFVLRCAVLYCFQCFLYKNHKGQGEIVATLLPSTIDASSISAGQLLCGGLFSADSLSNWCAAVALAHALQDNLTQKEQLLRVQLATSLGKPPVSLLQQCTNILSQGDKLERRGSRVQTKVGLLMLLCTWITNCPIAVMHFLHNQDNVPFLTAQISENQGEDERLVQGLCALLLGICIYYNDNSLENYTKEKLKQLIEKRIGKENFVEKLGFITKHELYSRAAQKPQPIFSAPEHMLFDHEFTKLIKELEGMITKAVLKSSEEEKKEEEVKKTLEQHDSIITQYNALIREQDGQIQELKEQVSSLSSQSEMLQNTVTQQLSQIQQHKDQYNILKLKLGKDAPVNGLQTEEQSQLREQLEDLQRQHQRLQTQLTERDALITGLKEAEVTPSTDRSSSDVTELQRELEDLRAQLQSQSAEITELQRENQELLRASHATGSEVGVCEELESRLSAQTAEAQKLKEEVQALLQRKEVMEKELSSASSSAAIMETEKSQLQHELQESKKEQDDLLMLLADQDQKILSLRHRLKALGETIEDEDDLDARDQFYDDDDDDEEEGDE
>7957_0:005807_{"pub_og_id":"1774at2759","og_name":"USO1_vesicle_transport_factor_","level_taxid":2759,"organism_taxid":"7957_0","organism_name":"Carassius_auratus","pub_gene_id":"LOC113044433","description":"General_vesicular_transport_factor_p115"}
MNYIWEVVGRHPTGQQPTGAETIQKLCDRVASSTLLEDRRDAVRALKSLSKKYRMEVGTMAMDHLVRILQTDRADTEILGYALDTLYNIVCSDEEEEPDDSEEENQQKQEDDLGAQFTEKFIQEPDNITLLLTLLEEFDFHVRWPGVKLLTALLKSQCAPVQGIILVSPMGVSRLMDLLADSREVIRNDGLLLLQQLTKGNTAIQKIVAFENAFERLLEIITEEGSSDGGIVVEDCLLLLLNLLKNNSSNQNFFKEGSYIQKMKPWFEVGDDNSGWSAQKVTNLHLMLQLVRVMVSPVNSPGATASCQKAMFQCDLLQQLCTILMATGVPADILTETINTVSEVIRGSEVNQDYFASVNAPSNPPRPAIVVLLMSMVNERQPFVLRCAVLYCFQCFLYKNHKGQGEIVATLLPSTIDANSISAGQLLCGGLFSADSLSNWCAAVALAHALQDNLTQKEQLLRVQLATSLGKPPVSLLQQCTNILSQGDKLNRRGSRVQTKVGLLMLLCTWISNCPIAVMHFLHNQDNVPFLTGQISENLGEDERLVQGLCALLLGICIYYNDNSLENYTKEKLKQLIEKRIGKENFVEKLAFITKHELYSRAAQKPQPAFSTPEHMLFDHEFTKLVKELEGMITKAVLRSSEEEKKEEEVKKTLEQHDSIVTQYKELIREQDSQINELKEQVTLLTSQNEKLQNTTAQQLSQIQQHKDQYNILKLKLGKDNQQTGNQAEAAHVNGLQPEELSQLREQLEELQRQNQLLQTQLTEKDSLITSLKAEGVPSAEGSTSEVTELQKEVELLKAQLQSQTAEITQLQSERQELLRGSETTAAAPGGDLVYTEKTAELESRLSAQIAETQKLKGEVKTLLDSKELMEKELASATSTAAIMQAEKSKLQQEVQESKKEQDDLLMLLADQDQKILSLKQRLKDLGETIEDEDELDSRDQFDDDDDDDDDEEEDEGCNE
>1574408_0:00463c_{"pub_og_id":"1774at2759","og_name":"USO1_vesicle_transport_factor_","level_taxid":2759,"organism_taxid":"1574408_0","organism_name":"Cervus_canadensis","pub_gene_id":"122428421","description":"general_vesicular_transport_factor_p115_isoform_X1"}
MNFLRGVMGGQSAGPQHTEAETIQKLCDRVASSTLLDDRRNAVRALKSLSKKYRLEVGIQAMEHLIHVLQTDRSDSEIIGYALDTLYNIISNDEEEEVDDVEEENSTRQSEDLGSQFTEIFIKQQENVTLLLSLLEEFDFHVRWPGVKLLTSLLKQLGPQVQQIILVSPMGVSRLMDLLADSREVIRNDGVLLLQALTRSNGAIQKIVAFENAFERLLDIITEEGNSDGGIVVEDCLILLQNLLKNNNSNQNFFKEGSYIQRMKPWFEVGDENSGWSAQKVTNLHLMLQLVRVLVSPNNPPGATSSCQKAMFQCGLLQQLCTILMATGVPADILTETINTVSEVIRGCQVNQDYFASVNAPSNPPRPAIVVLLMSMVNERQPFVLRCAVLYCFQCFLYKNQKGQGEIVSTLLPSTIDATGNTVSAGQLLCGGLFSTDSLSNWCAAVALAHALQENATQKEQLLRVQLATSIGNPPVSLLQQCTNILSQGDKINRRGSKIQTRVGLLMLLCTWLSNCPIAVTHFLHNSANVPFLTGQIAENLGEEEQLVQGLCALLLGISIYFNDNSLETYMKEKLKQLIEKRIGKENFIEKLGFISKHELYSRASQKPQPNFPSPEYMIFDHEFTKLVKELEGVITKAIYKSSEEDKKEEEVKKTLEQHDSIVTHYKNMIREQDLQLEELKQQISTLKCQNEQLQTAVTQQISQIQQHKDQYNLLKVQLGKDSQHQGPYSDGAQMNGVQPEEISRLREEIEELKSNRELLQSQLAEKDSLIENLKSSQPSPGTNEQSSATAGDSEQIAELKQELATLKSQLNTQSVEITKLQAEKQELLQKTEAFAKSAPVPGESETVIATKTTDVEGRLSALLQETKELKNEIKALSEERTAIKEQLDSSNSTIAILQNEKNKLEVDITDSKKEQDDLLVLLADQDQKIFSLKNKLKELGHPVEEEDELESGDQDDEDDEDEDDGKEQGHI
>1477025_0:001c10_{"pub_og_id":"1774at2759","og_name":"USO1_vesicle_transport_factor_","level_taxid":2759,"organism_taxid":"1477025_0","organism_name":"Hyposmocoma_kahamanoa","pub_gene_id":"LOC113231434","description":"general_vesicular_transport_factor_p115"}
MDFFKSGLKTVLGTPESGNLPSPAETVERLVDRVNNSTLLEDRRDACRALKAMSRKYRVEVGAQGMDTLKQVLELDRQDNETINYALDTLNNVMCPAQFEEEEDNPHVPMNIGEQFTEMYIKDPQNIQVLLDLLDEYDFRVRLSAVHLLISLLTNRAKDIQEIILVKPMGVSKMMDLLSDTREVIRNEALLLLIKLTKGNANIQKIVAFENAFDRLFDIVSSEGYSDGGIIVEDCLLLMLNLLKNNSSNINFFKEGSYIQKMLPMFQTPDENEDLGWSPQKVSNVHCMLQIVRTLVSPSNSAQIISSCQKIMKKTGLLESLCNILMASGVPADILTETINTVGEVVRGDVTNQEYLGSVMAPSNPPRPAIVVLLMSMVNEKQPFSLRCAVLYCFQCYLYHNEVSQANLVQTLLPSATDVSSLTSGQLLCGGLFSADALSNWFASAALMRALCDNPAQKELLLRVLLATNIGSTPVTLLHHCTLLLQQTTKLQSKVSEGIPLLEIGRSRVQSTKAPIRLFKSCQNCSKTSNLYSVH
>9925_0:001305_{"pub_og_id":"1774at2759","og_name":"USO1_vesicle_transport_factor_","level_taxid":2759,"organism_taxid":"9925_0","organism_name":"Capra_hircus","pub_gene_id":"USO1","description":"General_vesicular_transport_factor_p115"}
MNFLRGVMGGQSAGPQHTEAETIQKLCDRVASSTLLDDRRDAVRALKSLSKKYRLEVGIQAMEHLIRVLQTDRSDSEIIGYALDTLYNIISNDEEEEVDDVEEENSTRQSEDLGSQFTEIFIKQQENVTLLLSLLEEFDFHVRWPGVKLLTSLLKQLGPQVQQIILVSPMGVSRLMDLLADSREVIRNDGVLLLQALTRSNGAIQKIVAFENAFERLLDIITEEGNSDGGIVVEDCLILLQNLLKNNNSNQNFFKEGSYIQRMKPWFEVGDENSGWSAQKVTNLHLMLQLVRVLVSPNNPPGATSSCQKAMFQCGLLQQLCTILMATGVPADILTETINTVSEVIRGCQVNQDYFASVNAPSNPPRPAIVVLLMSMVNERQPFVLRCAVLYCFQCFLYKNQKGQGEIVSTLLPSTIDATGNTVSAGQLLCGGLFSTDSLSNWCAAVALAHALQENATQKEQLLRVQLATSIGNPPVSLLQQCTNILSQGDKINRRGSKIQTRVGLLMLLCTWLSNCPIAVTHFLHNSANVPFLTGQIAENLGEEEQLVQGLCALLLGISIYFNDNSLETYMKEKLKQLIEKRIGKENFIEKLGFISKHELYSRASQKPQPNFPSPEYMIFDHEFTKLVKELEGVITKAIYKSSEEDKKEEEVKKTLEQHDSIVTHYKNMIREQDLQLEELKQQISTLKCQNEQLQTAVTQQVSQIQQHKDQYNLLKVQLGKDSQHQGPYSDGAQMNGIQPEEISRLREEIEELKSNRELLQSQLAEKDSLIENLKSSQPSPGTNEQSSATAGDSEQIAELKQELATLKSQLNSQSVEIAKLQTEKQELLQKTEAFVKSAPVPGESETVIATKTTDVEGRLSALLQETKELKNEIKALSEERTAIKEQLDSSNSTIAILQNEKNKLEVDIIDAKREQDDLLVLLADQDQKIFSLKNKLKELGHPVEEEDELESGDQDDEDDEDEDDGKEQGHI
>7962_0:00025a_{"pub_og_id":"1774at2759","og_name":"USO1_vesicle_transport_factor_","level_taxid":2759,"organism_taxid":"7962_0","organism_name":"Cyprinus_carpio","pub_gene_id":"uso1","description":"general_vesicular_transport_factor_p115-like"}
MNYIWEVVGRQPTGQQQPSGADTIQKLCDRVASSTLLEDRRDAVRALKSLSKKYRMEVGTMAMDHLVRILQSDRTDTEILGYALDTLYNIVCSDEEEEPDDSEEESQQKQEDDLGAQFTEKFIGDPDNITLLLALLEEFDFHVRWPGVKLLTALLKSQCAPVQSIVLVSPMGESRNLRRYDVWITGHLTRSSHAAVVVETWLTRLFCFVLCFYLLYCFQCFLYKNQKGQGEIVATLLPSTIDASSVSAGQLLCGGLFSADSLSNWCAAVALAHALQDNLTQKEQLLRVQLATSLGKPPVSLLQQCTNILSQGDKLERRGSRVQTKVGLLMLLCTWISNCPIAVMHFLHNQDNVPFLTGQISENLGEDERLVQGLCALLLGICIYYNDNSLENYTKYVFSLSFVFCRLITRAVMNIYFVEKLGFITKHELYSRAAQKPQPAFSAPEHMLFDHEFTKLIKELEGMITKAVLKSSEDEKKEEEVKKTLEQHDSIITQYKELIREQDCQITELKEQVASLSSQSETLQNTVTQQFSQIQQHKDQYNILKLKLGKDSHVNGLQPEEQSQLREQLEELQRQNQLLQTQLTDRDSLITSLVRECVCVCVCVCVCVCVCQSFLPVIYVEYFSTFRTCSSTRCRLSERAVVCLQEVELLRAQLQSQSAEITELQREKQELLRAPDATGPGEDRVCVELESRLSAQTAEAQKLKEEVQALLERKEVMEKELASASSTAAVMQTEKSQLQQELQESKKEQDDLLMLLADQDQKILSLKHRLKGLGETIEDEDDLDARDQSDDDDDDDDDEECDE
>7962_0:0050f3_{"pub_og_id":"1774at2759","og_name":"USO1_vesicle_transport_factor_","level_taxid":2759,"organism_taxid":"7962_0","organism_name":"Cyprinus_carpio","pub_gene_id":"109050284","description":"general_vesicular_transport_factor_p115"}
MNYIWEVVGRHPTGQQPTGAETIQKLCDRVASSTLLEDRRDAVRALKSLSKKYRMEVGTMAMDHLVRILQTDRADTETLGYALDTLYNIICSDEEEEPDDSEEENQQKQEDDLGAQFTEKFIQEPDNITLLLTLLEEFDFHVRWPGVKLLTALLKSQCAPVQGIILVSPMGVSRLMDLLADSREVIRNDGLLLLQQLTKGNTAIQKIVAFENAFERLLEIITEEGSSDGGIVVEDCLLLLLNLLKNNSSNQNFFKEGSYIQKMKSWFEVGDDNSGWSAQKVTNLHLMLQLVRVMVSPVNSPGATASCQKAMFQCDLLQQLCTILMATGVPADILTETINTVSEVIRGSEVNQDYFASVNAPSNPPRPAIVVLLMSMVNERQPFVLRCAVLYCFQCSVVFHFISQGDKLNRRFAVSAISFLLTYLLISQMLKMCVSQYKCVWQYECVIKTFIIVCFCFCVQGSRVQTKVGLLMLLCTWISNCPIAVMHFLHNQDNVPFLTGQISENLGEDERLVQGLCALLLGICIYYNDNSLENYTKEKLKQLIEKRIGKENFVEKLAFITKHELYSRAAQKPQPAFSTPEHMLFDHEFTKLVKELEGMITKAVLRSSEEEKKEEEVKKTLEQHDSIVTQYKELIREQDSQINELKEQVALLTSQNEKLQNTTTQQFSQIQQHKDQYNILKLKLGKDNQQTGNQAEAAHVNGLQPEELSQLREQLEELQRQNQLLQTQLTEKDSLITSLKAEGVPSAERSTSEVTELQKEVELLKAQLQSQTAEITQLQSERQELLRGSESTAAAPGGDSVYTEKTAELESRLSAQTAETQKLKGEVKTLLESKELMEKELASATSTTAIMQAEKSKLQQEVQESKKEQDDLLMLLADQDQKILSLKQRLKDLGETIEDEDDLDSRDQFDDDDDDDDDEECDE
>9731_0:002537_{"pub_og_id":"1774at2759","og_name":"USO1_vesicle_transport_factor_","level_taxid":2759,"organism_taxid":"9731_0","organism_name":"Globicephala_melas","pub_gene_id":"USO1","description":"general_vesicular_transport_factor_p115_isoform_X1"}
MNFLRGVMGGQSAGPQHTEAETIQKLCDRVASSTLLDDRRNAVRALKSLSKKYRLEVGIQAMEHLIHVLQTDRSDSEIIGYALDTLYNIISNDEEEEVEENSTRQSEDLGSQFTEIFIKQQENVTLLLSLLEEFDFHVRWPGVKLLTSLLKQLGPQVQQIILVSPMGVSRLMDLLADSREVIRNDGVLLLQALTRSNGAIQKIVAFENAFERLLDIITEEGNSDGGIVVEDCLILLQNLLKNNNSNQNFFKEGSYIQRMKPWFEVGDENSGWSAQKVTNLHLMLQLVRVLVSPNNPPGATSSCQKAMFQCGLLQQLCTILMATGVPADILTETINTVSEVIRGCQVNQDYFASVNAPSNPPRPAIVVLLMSMVNERQPFVLRCAVLYCFQCFLYKNQKGQGEIVSTLLPSTIDATGNSVSAGQLLCGGLFSTDSLSNWCAAVALAHALQENATQKEQLLRVQLATSIGNPPVSLLQQCTNILSQGDKIDRRGSKIQTRVGLLMLLCTWLSNCPIAVTHFLHNSANVPFLTGQIAENLGEEEQLVQGLCALLLGISIYFNDNSLESYMKEKLKQLIEKRIGKENFIEKLGFISKHELYSRASQKPQPNFPSPEYMIFDHEFTKLVKELEGVITKAIYKSSEEDKQEEEVKKTLEQHDSIVTHYKNMIREQDLQLEELKQQISTLKCQNEQLQTAVTQQVSQIQQHKDQYNLLKVQLGKDNQHQGSYSDGAQMNGIQPEEIGRLREEIEELKSKQELLQSQLAEKDAFIENLKSSQTSPGTNEQSSATASARDSEQIEELKQELATLKSQLNSQSSEITKLQTEKQELLQKTEAFAKSVPIPGESETVIATKTTDVEGRLSALLQETKELKNEIKALSEERTAIKEQLDSSNSTIAILQNEKNKLEVDITDSKKEQDDLLVLLADQDQKIFSLKNKLKELGHPVEEEDELESGDQDDEDDEDEDDSKEQGHI
>391180_0:001fca_{"pub_og_id":"1774at2759","og_name":"USO1_vesicle_transport_factor_","level_taxid":2759,"organism_taxid":"391180_0","organism_name":"Enhydra_lutris_kenyoni","pub_gene_id":"LOC111149223","description":"General_vesicular_transport_factor_p115"}
MNFLRGVMGGQSAGPQHTEAETIQKLCDRVASSTLLDDRRNAVRALKSLSKKYRLEVGIQAMEHLIHVLQTDRSDSEIIGYALDTLYNIISNDEEEEVDDVEEENSTRQSEDLGSQFTEIFIKQPENVTLLLSLLEEFDFHVRWPGVKLLTSLLKQLGPQVQQIILVSPMGVSRLMDLLADSREVIRNDGVLLLQALTRSNGAIQKIVAFENAFERLLDIITEEGNSDGGIVVEDCLILLQNLLKNNNSNQNFFKEGSYIQRMKPWFHVGDENSGWSAQKVTNLHVMLQLVRVLVSPTNPPGATSSCQKAMFQCGLLQRLCTILMATGVPADILTETINTVSEVIRGYQVNQDYFASVNAPSNPPRPAIVVLLMSMVNERQPFVLRCAVLYCFQCFLYKNQKGQGEIVSTLLPSTIDATGNSVSAGQLLCGGLFSTDSLSNWCAAVALAHALQENATQKEQLLRVQLATSIGNPPVSLLQQCTNILSQGDKIDRRGSKIQTRVGLLMLLCTWLSNCPIAVTHFLHNSANVPFLTGQIAENLGEEEQLVQGLCALLLGISIYFNDNSLESYMKEKLKQLIEKRIGKENFIEKLGFISKHELYSRASQKPQPNFPSPEYMIFDHEFTKLVKELEGVITKAIYKSSEEDKKEEEVKKTLEQHDSIVTHYKNMIREQDLQLEELKQQISTLKCQNEQLQTAVTQQVSQIQQHKDQYNLLKVQLGKDNQHQGSYSDGTQVNGIQPEEVGRLREEIEELKNNQELLQSQLAEKDSLIENLKSSQASPGTNEQSSATVSARDSEQIAELKQELATLKSQLNSQSVEITRLQTEKQELLRKTEIFAKSAPAPGESEAGTAAKTTDVEGRLSALLQETKELKSEIKALSEERSAIKEQLDASNSTIAILQNEKNKLEMDVTDSKKEQDDLLVLLADQDQKIFSLKNKLKELGHPVEEEDELESGDQDDEEDEDEDDGKDQGPI
>9860_0:0016bd_{"pub_og_id":"1774at2759","og_name":"USO1_vesicle_transport_factor_","level_taxid":2759,"organism_taxid":"9860_0","organism_name":"Cervus_elaphus","pub_gene_id":"122696443","description":"general_vesicular_transport_factor_p115_isoform_X1"}
MNFLRGVMGGQSAGPQHTEAETIQKLCDRVASSTLLDDRRNAVRALKSLSKKYRLEVGIQAMEHLIHVLQTDRSDSEIIGYALDTLYNIISNDEEEEVDDVEEENSTRQSEDLGSQFTEIFIKQQENVTLLLSLLEEFDFHVRWPGVKLLTSLLKQLGPQVQQIILVSPMGVSRLMDLLADSREVIRNDGVLLLQALTRSNGAIQKIVAFENAFERLLDIITEEGNSDGGIVVEDCLILLQNLLKNNNSNQNFFKEGSYIQRMKPWFEVGDENSGWSAQKVTNLHLMLQLVRVLVSPNNPPGATSSCQKAMFQCGLLQQLCTILMATGVPADILTETINTVSEVIRGCQVNQDYFASVNAPSNPPRPAIVVLLMSMVNERQPFVLRCAVLYCFQCFLYKNQKGQGEIVSTLLPSTIDATGNTVSAGQLLCGGLFSTDSLSNWCAAVALAHALQENATQKEQLLRVQLATSIGNPPVSLLQQCTNILSQGDKINRRGSKIQTRVGLLMLLCTWLSNCPIAVTHFLHNSANVPFLTGQIAENLGEEEQLVQGLCALLLGISIYFNDNSLETYMKEKLKQLIEKRIGKENFIEKLGFISKHELYSRASQKPQPNFPSPEYMIFDHEFTKLVKELEGVITKAIYKSSEEDKKEEEVKKTLEQHDSIVTHYKNMIREQDLQLEELKQQISTLKCQNEQLQTAVTQQVSQIQQHKDQYNLLKVQLGKDSQHQGPYSDGAQMNGVQPEEISRLREEIEELKSNRELLQSQLAEKDSLIENLKSSQPSPGTNEQSSATAGDSEQIAELKQELATLKSQLNTQSVEITKLQAEKQELLQKTEAFAKSAPVPGESETVIATKTTDVEGRLSALLQETKELKNEIKALSEERTAIKEQLDSSNSTIAILQNEKNKLEVDITDSKKEQDDLLVLLADQDQKIFSLKNKLKELGHPVEEEDELESGDQDDEDDEDEDDGKEQGHI
>9755_0:0013a4_{"pub_og_id":"1774at2759","og_name":"USO1_vesicle_transport_factor_","level_taxid":2759,"organism_taxid":"9755_0","organism_name":"Physeter_catodon","pub_gene_id":"USO1","description":"General_vesicular_transport_factor_p115"}
MNFLRGVMGGQSAGPQHTEAETIQKLCDRVASSTLLDDRRNAVRALKSLSKKYRLEVGIQAMEHLIHVLQTDRSDSEIIGYALDTLYNIISNDEEEEVDDVEEENSTRQSEDLGSQFTEIFIKQQENVTLLLSLLEEFDFHVRWPGVKLLTSLLKQLGPQVQQIILVSPMGVSRLMDLLADSREVIRNDGVLLLQALTRSNGAIQKIVAFENAFERLLDIITEEGNSDGGIVVEDCLILLQNLLKNNNSNQNFFKEGSYIQRMKPWFEVGDENSGWSAQKVTNLHLMLQLVRVLVSPNNPPGATSSCQKAMFQCGLLQQLCTILMATGVPADILTETINTVSEVIRGCQVNQDYFASVNAPSNPPRPAIVVLLMSMVNERQPFVLRCAVLYCFQCFLYKNQKGQGEIVSTLLPSTIDATGNSVSAGQLLCGGLFSTDSLSNWCAAVALAHALQENATQKEQLLRVQLATSIGNPPVSLLQQCTNILSQGDKIDRRGSKIQTRVGLLMLLCTWLSNCPIAVTHFLHNSANVPFLTGQIAENLGEEEQLVQGLCALLLGISIYFNDNSLESYMKEKLKQLIEKRIGKENFIEKLGFISKHELYSRASQKPQPNFPSPEYMIFDHEFTKLVKELEGVITKAIYKSSEEDKKEEEVKKTLEQHDSIVTHYKNMIREQDLQLEELKQQISTLKCQNEQLQTAVTQQVSQIQQHKDQYNLLKVQLGKDNQHQGSYSDGAQMNGVQPEEIGRLREEIEELKSNQELLQSQLAEKDSFIENLKSSQPLPGTNEQQSSETASARDSEQIAELKQELATLKSQLNSQSSEITKLQTEKQELLQKTEAFAKSVPVPGESETVIATKTTDVEGRLSALLQETKELKNEIKALSEERTAIKEQLDSSNSTIAILQNEKNKLEVDITESKKEQDDLLVLLADQDQKIFSLKNKLKELGHPVEEEDELESGDQDDEDDEDEDDSKEQGHI
>2705178_0:000a6f_{"pub_og_id":"1774at2759","og_name":"USO1_vesicle_transport_factor_","level_taxid":2759,"organism_taxid":"2705178_0","organism_name":"Bombus_vancouverensis_nearcticus","pub_gene_id":"LOC117154115","description":"general_vesicular_transport_factor_p115_isoform_X1"}
MEYFKSRLKSVLGSASVENEPSSIETVERLIDRLQSSMLLDDRRDACRALKALSRTYRIEVGAQGMCALRQILEMDRTDCEIIGLALDTLCNITNPKAFDEEVDQYWPNIKVGEEFTEIFIKDTDSVGIVLTLLEEFEFKVRWPALKLLMNLSTNRLKDIQEIILVSPMGVSKLMDLLSDSREVIRNDVLLLLIQLTKANANIQKIVAFENAFDRIFDVIAQEGNVEGGIVVEDCLLLMLNLLRGNVSNQNFFKEGSYIQKLTPMFQISSELDDNPLSTWSPQKVSNIHCMVQVIRALVTPSGSAQAVSNCQHIMRACGLLQALCNILMANGVPADVLTETINTVAEVIRGNSSNQEFLAGVMAPSNPPRPAIVVLLMSMVNEKQPFALRCSVLYCFQCFLYKNETGQTQLIQTLLPQGNEMPSLTTGQLLCGGLFSSDSLSNWFSAVALSYALIDDNTQKEQLLRVLLATNIGKPPVTLMQQCVMLLQQGNKIQCKLGLLILLCRWIAHCLTAVKSFLLIDSSVAYLTALLSSQENNDDLQETLLQSMCAILIGLCVHFNDNSISNYTKEKLCNLIENRIGLERFQDAIGGLARHEVYSRTLKHPQPSAKNPSELLLDHEFCRLSKTLEGVIIKSVLDGSSLHHKNEITTPTLSDSVLVAQYKELIRDQDFQIQKLNQLTESLVKEKNELEAQVHDLRSTISHLKDQNLVLRAAQTNLQSEESESNSVIINEGCTKEAEKYKTVIAELEIRLVEYASMVKKYETDFERKLKEKSEELEKMKKDQEDLLELLAEDESKIMRYEEKLAALGEKIETDESSIELDTDDQAESNNLVDRIE
>59538_0:0024b2_{"pub_og_id":"1774at2759","og_name":"USO1_vesicle_transport_factor_","level_taxid":2759,"organism_taxid":"59538_0","organism_name":"Pantholops_hodgsonii","pub_gene_id":"USO1","description":"general_vesicular_transport_factor_p115"}
MNFLRGVMGGQSAGPQHTEAETIQKLCDRVASSTLLDDRRDAVRALKSLSKKYRLEVGIQAMEHLIRVLQTDRSDSEIIGYALDTLYNIISNDEEEEVEENSTRQSEDLGSQFTEIFIKQQENVTLLLSLLEEFDFHVRWPGVKLLTSLLKQLGPQVQQIILVSPMGVSRLMDLLADSREVIRNDGVLLLQALTRSNGAIQKIVAFENAFERLLDIITEEGNSDGGIVVEDCLILLQNLLKNNNSNQNFFKEGSYIQRMKPWFEVGDENSGWSAQKVTNLHLMLQLVRVLVSPNNPPGATSSCQKAMFQCGLLQQLCTILMATGGPADILTETINTVSEVIRGCQVNQDYFASVNAPSNPPRPAIVVLLMSMVNERQPFVLRCAVLYCFQCFLYKNQKGQGEIVSTLLPSTIDATGNTVSAGQLLCGGLFSTDSLSNWCAAVALAHALQENATQKEQLLRVQLATSIGNPPVSLLQQCTNILSQGSKIQTRVGLLMLLCTWLSNCPIAVTHFLHNSANVPFLTGQIAENLGEEEQLVQGLCALLLGISIYFNDNSLETYMKEKLKQLIEKRIGKENFIEKLGFISKHELYSRASQKPQPNFPSPEYMIFDHEFTKLVKELEGVITKAIYKSSEEDKKEEEVKKTLEQHDSIVTHYKNMIREQDLQLEELKQQISTLKCQNEQLQTAVTQQVSQIQQHKDQYNLLKVQLGKDSQHQGPYSDGAQMNGVQPEEISRLREEIEELKSNRELLQSQLAEKDSLIENLKSSQPSPGTNEQSSATAGDSEQIAELKQELATLKSQLNSQSVEIAKLQTEKQELLQKTEAFTKSAPVPGESETVIATKTTDVEGRLSALLQETKELKNEIKALSEERTAIKEQLDSSNSTIAILQNEKNKLEVDITDAKREQDDLLVLLADQDQKIFSLKNKLKELGHPVEEEDELESGDQDDEDDEDEDDGKEQGHI
>199890_0:000889_{"pub_og_id":"1774at2759","og_name":"USO1_vesicle_transport_factor_","level_taxid":2759,"organism_taxid":"199890_0","organism_name":"Anopheles_epiroticus","pub_gene_id":"AEPI007852","description":"A0A182PLN2_9DIPT"}
MNFLKSGLQTVLGSQQPNQTPSGAETVELLVERVTSSTLLEDRRDACRALKALSKKYRIEVGIGMNAMLQVVENDRTDCEIIGYCLDTLCHVTYPEQFEEEEDNPNVTANIGEQFTEIFIKNSDNVCLVLGCLEEYDFRVRWAAIKLLTNLLANRPKEIQEIVLVSPMGVSKMMDLLIDSREVIRNDALLLMIQLTKGNGNIQKIVAFENAFDRLLDVIKEEGCSDGGIVVEDCLILMLNLLKNNPSNQQFFKEGSYIQRLAPMLELSTDQDQAGMSPQKVSNLHCMLQVVRALVCPSNPQQVISSCQKAIRSSGLLSAICNIIMASGVPPDLLIETINTIAEVIRGDGQNQDYFNSFVAPCDPPLSAIVLLLMSMVNEKQPLSLRCAVLYCFQSYLYRNETGQTSLVKTLLQSSEQTQSITSGQLLCRSLFSTDPLSNWFAAVSMSHALLENPAQKEQLLRVVLATSHISKPVSLLEQCNQLLQQANCKFQSKVGLLMLLSVWLSHCQLAVRTFLSIPGTVAYLTGQISANEHGDNEYLVQGLCAFLMGICIQFNDNSVKEHQREFLCQLLVKRIGLDTYNKKLGEVSKHENYSKSAKQPQIRIAATTDLLLDYEFCRLFKALEAIITKTVNGFSTGGENITEITLSQEASGLVAQYKDIIREQDVRLQALQQQLAQSEAKVHELAGAVEQAQSSNAQLQDQNILLKAQLQAASDLRQQQTLSSSASSPLHILSAQGEPHHQQQEALEKRLSMLTLEQQTDRAKLAYYESENSRLLGELDQLRARVSVAEGKANESGTELDKLRKDQEDLLELLTDQENKMQRYRMELKRVTGHSFDEDDDVDDELQAIEANDGESKDMAETTTTASSSSYPGGFVC
>307959_0:004d7a_{"pub_og_id":"1774at2759","og_name":"USO1_vesicle_transport_factor_","level_taxid":2759,"organism_taxid":"307959_0","organism_name":"Sinocyclocheilus_rhinocerous","pub_gene_id":"LOC107757579","description":"general_vesicular_transport_factor_p115-like"}
MNYIWEVVGRQPTGQQPSGAETIQKLCDRMASSTLLEDRRDAVRAIKSLSKKYRVEVGTMAMDHLLRILQSDRTDTEILGYALDTLYNIVCSDEEEEPEDSEEENQQKQEDDLGARFTEEFIGEPDNITLLLTLLEEFDFHVRWRGVKLLTVLLKSQCAPVQSIVLVSPMGVSRLMDLLADSREVIRNDGLLLLQQLTKGNTAIQKIVAFENAFERLLEIITEEGSSDGGIVVEDCLLLLLNLLKNNSSNQNFLKEGSYIQKMKPWFEVGDDNSGWSAQKVTNLHLMLQLVRVMVSPVNSPGATASCQKAMFQCGLLQQLCTILMATGVPADILTETINTVSEVIRGSEVNQDYFASVNAPSNPPRPAIVVLLMSMVNERQPFVLRCAVLYCFQCFLYKNHKGQGEIVATLLPSTIDASSISAGQLLCGGLFSADSLSNWCAAVALAHALQDNLTQKEQLLRVQLATSLGKPPVSLLQQCTNSLSQGDKLERRGSRVQTKVGLLMLLCTWISNCPIAVMHFLHNQDNVPFLTGQISENLGEDERLVQGLCALLLGICIYYNDNSLENYTKEKLKQLIEKRIGKENFVEKLGFISKHELYSRAAQKPQPAFSAPEHMLFDHEFTKLIKELEGMITKAVLKSSEEEKKEEEVKKTLEQHDSIVTQYKELIREQDCQINELKEQVASLTSQSETLQSTVTQQFSQMQQHKDQYNILKLKLGKDGHVNSLQTEEQSRLRKKLEELQRQNQLLQTQLTERDSLMTSLVCVCVCVCASESVPHLVFVFVFVSGCGCRRRCCPLRVRQQTQGSVCQEQVQALLESKELMEKELSSATSSAAVMQTEKSKLQQELQESKKEQDDLLMLLADQDQKILSLKHRLQDLGETIEDEDDLDARDQFDDDDDDEEEEECDE
>307959_0:006d41_{"pub_og_id":"1774at2759","og_name":"USO1_vesicle_transport_factor_","level_taxid":2759,"organism_taxid":"307959_0","organism_name":"Sinocyclocheilus_rhinocerous","pub_gene_id":"LOC107714641","description":"General_vesicular_transport_factor_p115"}
MNYIWEVVGRHPTGQQPTGAETIQKLCDRVASSTLLEDRRDAVRALKSLSKKYRMEVGTMAMDHLVRILQTDRADTEILGYALDTLYNIVCSDEEEEPDDSEEENQQKQEEDLGVQFTDKFIQEPDNITLLLTLLEEFDFHVRWPGVKLLTALLKSQCAPVQGIILVSPMGVSRLMDLLADSREVIRNDGLLLLQQLTKGNTAIQKIVAFENAFERLLEIITEEGSSDGGIVVEDCLLLLLNLLKNNSSNQNFFKEGSYIQKMKPWFEVGDDNSGWSAQKVTNLHLMLQLVRVMVSPVNSPGATTSCQKAMFQCGLLQQLCTILMATGVPADILTETINTVSEVIRGSEVNQDYFASVNAPSNPPRPAIVVLLMSMVNERQPFVLRCAVLYCFQCFLYKNHKGQGEIVATLLPSTIDANSISAGQLLCGGLFSADSLSNWCAAVALAHALQDNLTQKEQLLRVQLATSLGKPPVSLLQQCTNILSQGDKLDRRGSRVQTKVGLLMLLCTWISNCPIAVMHFLHNQDNVPFLTGQISENLGEDERLVQGLCALLLGICIYYNDNSLENYTKEKLKQLIEKRIGKENFVEKLGFITKHELYSRAAQKPQPAFSTPEHMLFDHEFTKLVKELEGMITKAVLRSSEEEKKEEEVKKTLEQHDSIVTQYKELIREQDSQINELKEQVTLQSSQNEKLQNTITQQFSQIQQHKDQYNILKLKLGKDNQQTGNQAEAAHVNGLQPEELSQLREQLEELQRQNQLLQTQLTEKDSLITSLKAEGVPSAEGSTSELTELQKEVELLKAQLQSQTAEITQLQSERQELLRGSETTAAVPGEDGVYTEKIADLESRLSAQTAETQKLKGEVKTLLESKELMEKELASATSTDAIMQAEKSKLQQEVQESKKEQDDLLMLLADQDQKILSLKQRLKDLGETIEDEDDLDSRDQFDDDDDDEEEVEEEECDE
>105255_0:0011b4_{"pub_og_id":"1774at2759","og_name":"USO1_vesicle_transport_factor_","level_taxid":2759,"organism_taxid":"105255_0","organism_name":"Dipodomys_spectabilis","pub_gene_id":"122106635","description":"general_vesicular_transport_factor_p115_isoform_X1"}
MNFLRGVMGGQSAGPQHTEAETIQKLCDRVASSTLLDDRRNAVRALKSLSKKYRLEVGIQAMEHLIHVLQTDRSDSEIIGYSLDTLYNIISNDEEEEVEENATRQSEDLGSQFTEIFIKQPENVTLLLSLLEEFDFHVRWPGVKLLTSLLKQLGPQVQQIILVSPMGVSRLMDLLADSREVIRNDGVLLLQALTRSNGAIQKIVAFENAFERLLDIITEEGNSDGGIVVEDCLILLQNLLKNNNSNQNFFKEGSYIQRMKPWFEVGDENSGWSAQKVTNLHLMLQLVRVLVSPTNPPGATSSCQKAMFQCGLLQQLCTILMATGIPADILTETINTVSEVIRGCQVNQDYFASVNAPSNPPRPAIVVLLMSMVNERQPFVLRCAVLYCFQCFLYKNQKGQGEIVATLLPSTIDATGNSVSAGQLLCGGLFSTDSLSNWCAAVALAHALQENATQKEQLLRVQLATSIGNPPVSLLQQCTNILSQGDKIDRRGSKIQTRVGLLMLLCTWLSNCPIAVTHFLHNSANVPFLTGQIAENLGEEEQLVQGLCALLLGISIYFNDNSLENYVKEKLKQLIEKRIGKENFIEKLGFISKHELYSRASQKPQPNFPSPEYMIFDHEFTKLVKELEGVITKAIYKSSEEDKKEEEVKKTLEQHDNIVTHYKNMIREQDLQLEDLKQQVSTLKCQNEQLQTAVTQQVSQIQQHKDQYNLLKIQLGKDNHHQGSYNDGAQMNGIQPEEISRLREEIEELKSNQELLQSQLAEKDSLIENLKSRTSGMNEQSSATASARDSEQVAELKQEVAALKAQLNSKSVEITRLQTEKHDLLQKTEAFSKSVPVQGESENVIAAKTTDVEGRLSALQQETKELKNEIKALSEERTAIKEQLDSSNSTIAILQNEKDKLESEIIDSKKEQDDLLVLLADQDQKILSLKSKLKDLGHPVVEEEDELESGDQEDEDEENEEVKDQDST
>90988_0:000756_{"pub_og_id":"1774at2759","og_name":"USO1_vesicle_transport_factor_","level_taxid":2759,"organism_taxid":"90988_0","organism_name":"Pimephales_promelas","pub_gene_id":"120495037","description":"general_vesicular_transport_factor_p115_isoform_X1"}
MNFLRGVMGGQPTGPQPTGAETIQKLCDRVASSTLLEDRRDAVRALKSLSKKYRVEVGNMAMDHLVRILQTDRSDTEILGYALDTLYNIVCNDEEEEPDESEEENQQKQEDDLGAQFTDKFVQEPENVTLLLTLLEEFDFHVRWPGVKLLTALLKNQCPQVQGIILVSPMGVSRLMDLLADSREVIRNDGLLLLQQLTKGNAAIQKIVAFENAFERLLDIITEEGSSDGGIVVEDCLLLLLNLLKNNSSNQNFFKEGSYIQKMKPWFEVGDDNSGWSAQKVTNLHLMLQLVRVMVSPVNSPGATASCQKAMFQCGLLQQLCTILMATGVPADILTETINTVSEVIRGSEVNQDYFASVNAPSNPPRPAIVVLLMSMVNERQPFVLRCAVLYCFQCFLYKNHKGQGEIVATLLPSTIDANSISAGQLLCGGLFSADSLSNWCAAVALAHALQDNLTQKEQLLRVQLATSLGKPPVSLLQQCTNILSQGDKLDRRGSRVQTKVGLLMLLCTWISNCPIAVMHFLHNQDNVPFLTGQISENLGEDERLVQGLCALLLGICIYYNDNSLENYTKEKLKQLIEKRIGKENFVEKLGFITKHELYSRAAQKPQPAFSTPEHMLFDHEFTKLVKELEGMITKAVLKSSEEEKKEEEVKKTLEQHDSIVTQYKELIREQDSQINELKEQVTLLASQNEKMQSTMTQQLSQIQQHKDQYNILKLKLGKDNQQTGNQAEAAHVNGLQPEELSQLREQLEELQKQNQLLQTQLGEKDSLITSLKAEGVPSAEGSTSEVTVLQREVELLKTQLQRQTAEITQLQSERQELLRGSDTTAAVPGENSLYTEKIAELESRLSAQTAENQKLKDEVKTLQESQESMEKDLASATSTAAIMQAEKSKLQQEVQESKKEQDDLLMLLADQDQKILSLKQRLKDLGETIEDEDDLDSKDQFDDDDDEEEEEECDE
>42100_0:0017cb_{"pub_og_id":"1774at2759","og_name":"USO1_vesicle_transport_factor_","level_taxid":2759,"organism_taxid":"42100_0","organism_name":"Phocoena_sinus","pub_gene_id":"USO1","description":"general_vesicular_transport_factor_p115_isoform_X1"}
MNFLRGVMGGQSAGPQHTEAETIQKLCDRVASSTLLDDRRNAVRALKSLSKKYRLEVGIQAMEHLIHVLQTDRSDSEIIGYALDTLYNIISNDEEEEVEENSTRQSEDLGSQFTEIFIKQQENVTLLLSLLEEFDFHVRWPGVKLLTSLLKQLGPQVQQIILVSPMGVSRLMDLLADSREVIRNDGVLLLQALTRSNGAIQKIVAFENAFERLLDIITEEGNSDGGIVVEDCLILLQNLLKNNNSNQNFFKEGSYIQRMKPWFEVGDENSGWSAQKVTNLHLMLQLVRVLVSPNNPPGATSSCQKAMFQCGLLQQLCTILMATGVPADILTETINTVSEVIRGCQVNQDYFASVNAPSNPPRPAIVVLLMSMVNERQPFVLRCAVLYCFQCFLYKNQKGQGEIVSTLLPSTIDATGNSVSAGQLLCGGLFSTDSLSNWCAAVALAHALQENATQKEQLLRVQLATSIGNPPVSLLQQCTNILSQGDKIDRRGSKIQTRVGLLMLLCTWLSNCPIAVTHFLHNSANVPFLTGQIAENLGEEEQLVQGLCALLLGISIYFNDNSLESYMKEKLKQLIEKRIGKENFIEKLGFISKHELYSRASQKPQPNFPSPEYMIFDHEFTKLVKELEGVITKAIYKSSEEDKQEEEVKKTLEQHDSIVTHYKNMIREQDLQLEELKQQISTLKCQNEQLQTAVTQQVSQIQQHKDQYNLLKVQLGKDNQHQGSYSDGAQMNGIQPEEIGRLREEVEELKSNQELLKSQLAEKDAFIENLKSSQPSPGTNEQSSATASARDSEQIEELKQELATLKSQLNSQSSEITKLQTEKQELLEKTEAFAKSVPIPGESETVIATKTTDVEGRLSALLQETKELKNEIKALSEERTAIKEQLDSSNSTIAILQNEKNKLEVDITDSKKEQDDLLVLLADQDQKIFSLKNKLKELGHPVEEEDELESGDQDDEDDEDEDDSKGQGHI
>28377_0:002295_{"pub_og_id":"1774at2759","og_name":"USO1_vesicle_transport_factor_","level_taxid":2759,"organism_taxid":"28377_0","organism_name":"Anolis_carolinensis","pub_gene_id":"uso1","description":"general_vesicular_transport_factor_p115_isoform_X1"}
MNFLRGVMGAQSAGPQPSGAETIQKLCDRVASSTLLDDRRDAVRALKSLSKKYRLEVGIQAMPHLIHVLQTDRSDSEIIGYALDTLYNIISNDLEEEEQDDSEEENSQKQVEDLGSQFTEIFIKQHENVTLLLTYLEEFDFQVRWPGVKLLTALLKQQGPQVQQIILVSPMGVSRLMDLLADSREVIRNDGVLLLQQLTRSNAAIQKIVAFENAFERLLDIITEEGNSDGGIVVEDCLLLLQNLLKNNNSNQNFFKEGSYIQRMKPWFEVSDDNAGWSAQKVTNLHLMLQLVRVLVSPTNPPGATSSCQKAMFHCGLLQQLCTILMATGVPADILTETINTVSEVIRGCQINQDYFASVNAPSNPPRPAIVVLLMSMVNERQPFVLRCAVLYCFQCFLYKNQKGQGEIVSTLLPSTIDATGNSVSAGQLLCGGLFSTDSLSNWCAAVALAHALQENATLKEQLLRVQLATSIGNPPVSLLQQCTNILSQGDKIDRRGSKVQTRVGLLMLLCTWLSNCPIAVTHFLHNSANIPFLTGQIAENLGEEEQLVQGLCALLLGISIYYNDNSLENYKKEKLKQLIEKRIGKENFIEKLGFISKHEFYSRAAQKPQPTFSSPDHMMFDHEFTKLVKELEGVITKAVYKSSEEDKKEEEVKKSLEQHDNIVTHYKNVIRVQDQELEELKKQVESLKMQNEQFQTTITQQVSQIQQHKDQYNLLKVQLGKENQHHTSHSDVAQMNGVQPEDISKLRDEIEEWKRKLELLQEQLKEKDSLIETLKLPSIEGGTTEQSSQTNKPSGGPDADNELYKEVETLRSKIQSQSSDINKLQTENHELLQKLSLTPVPVSGDGGTVVVSKTADLDGRLSTLLQETKELKNELTALNEEKASLKLQLDSSNSTVAILQNEKSKLQQELAESKKEQDDLLVLLADQDQKIIALKNKLKELGEPVEDEDDTESGDQGEDDEEEDGEEEED
>10020_0:002277_{"pub_og_id":"1774at2759","og_name":"USO1_vesicle_transport_factor_","level_taxid":2759,"organism_taxid":"10020_0","organism_name":"Dipodomys_ordii","pub_gene_id":"Uso1","description":"General_vesicular_transport_factor_p115"}
MNFLRGVMGGQSAGPQHTEAETIQKLCDRVASSTLLDDRRNAVRALKSLSKKYRLEVGIQAMEHLIHVLQTDRSDSEIIGYSLDTLYNIISNDEEEEVEENATRQSEDLGSQFTEIFIKQPENVTLLLSLLEEFDFHVRWPGVKLLTSLLKQLGPQVQQIILVSPMGVSRLMDLLADSREVIRNDGVLLLQALTRSNGAIQKIVAFENAFERLLDIITEEGNSDGGIVVEDCLILLQNLLKNNNSNQNFFKEGSYIQRMKPWFEVGDENSGWSAQKVTNLHLMLQLVRVLVSPTNPPGATSSCQKAMFQCGLLQQLCTILMATGIPADILTETINTVSEVIRGCQVNQDYFASVNAPSNPPRPAIVVLLMSMVNERQPFVLRCAVLYCFQCFLYKNQKGQGEIVATLLPSTIDATGNSVSAGQLLCGGLFSTDSLSNWCAAVALAHALQENATQKEQLLRVQLATSIGNPPVSLLQQCTNILSQGDKIDRRGSKIQTRVGLLMLLCTWLSNCPIAVTHFLHNSANVPFLTGQIAENLGEEEQLVQGLCALLLGISIYFNDNSLENYVKEKLKQLIEKRIGKENFIEKLGFISKHELYSRASQKPQPNFPSPEYMIFDHEFTKLVKELEGVITKAIYKSSEEDKKEEEVKKTLEQHDNIVTHYKNMIREQDLQLEDLKQQVSTLKCQNEQLQTAVTQQVSQIQQHKDQYNLLKIQLGKDNHHQGSYNDGAQMNGIQPEEISRLREEIEELKSNQELLQSQLAEKDSLIENLKSRTSGMNEQSSAAASARDSEQVAELKQEVAALKAQLNSKSVEITRLQTEKHDLLQKTEAFSKSVPVQGESENVIAAKTTDVEGRLSALQQETKELKNEVKALSEERTAIKEQLDSSNSTIAILQNEKDKLESEIIDSKKEQDDLLVLLADQDQKILSLKSKLKDLGHPVEEEDELESGDQEDEDEENEEVKDQDSI
>56086_0:000095_{"pub_og_id":"1774at2759","og_name":"USO1_vesicle_transport_factor_","level_taxid":2759,"organism_taxid":"56086_0","organism_name":"Gerris_buenoi","pub_gene_id":"GBUE000150"}
MLNLLRNNISNQNFFKEGSYIQKLIPMFDIPPENEENPWSVQKVSNIACVLEVVRCLVSPSNPGQVTSGCQKVLRTTGILVQMCNILMASGVPVDVLTEAICAVGEAVRGNQPNQEFFTSFMAPSTPPREALVVLLMSMVNEKQPFALRCSVLYCFQCYLFKNEVGQAQIVQTLLPSATEVGSVSCGQLLCAGLFSHDSLSTWLSSVALSHCLIENPQQKEQLLRVLLAPAPASQPVSLIQQLVSLLLQCSKVQSKVGLLILMSTWMSHCPLAIKNFLSIQASVPYLISQAGSNERDDNEELLQGLCAFLLGICIVFNDDSVESYTKVIKSFLCYLHVKLDFSFVRELRTKKEMTNINIETYPTGGSINETTDLPTTAALRCH
>90247_0:0037e1_{"pub_og_id":"1774at2759","og_name":"USO1_vesicle_transport_factor_","level_taxid":2759,"organism_taxid":"90247_0","organism_name":"Lagenorhynchus_obliquidens","pub_gene_id":"USO1","description":"general_vesicular_transport_factor_p115_isoform_X1"}
MNFLRGVMGGQSAGPQHTEAETIQKLCDRVASSTLLDDRRNAVRALKSLSKKYRLEVGIQAMEHLIHVLQTDRSDSEIIGYALDTLYNIISNDEEEEVEENSTRQSEDLGSQFTEIFIKQQENVTLLLSLLEEFDFHVRWPGVKLLTSLLKQLGPQVQQIILVSPMGVSRLMDLLADSREVIRNDGVLLLQALTRSNGAIQKIVAFENAFERLLDIITEEGNSDGGIVVEDCLILLQNLLKNNNSNQNFFKEGSYIQRMKPWFEVGDENSGWSAQKVTNLHLMLQLVRVLVSPNNPPGATSSCQKAMFQCGLLQQLCTILMATGVPADILTETINTVSEVIRGCQVNQDYFASVNAPSNPPRPAIVVLLMSMVNERQPFVLRCAVLYCFQCFLYKNQKGQGEIVSTLLPSTIDATGNSVSAGQLLCGGLFSTDSLSNWCAAVALAHALQENATQKEQLLRVQLATSIGNPPVSLLQQCTNILSQGDKIDRRGSKIQTRVGLLMLLCTWLSNCPIAVTHFLHNSANVPFLTGQIAENLGEEEQLVQGLCALLLGISIYFNDNSLESYMKEKLKQLIEKRIGKENFIEKLGFISKHELYSRASQKPQPNFPSPEYMIFDHEFTKLVKELEGVITKAIYKSSEEDKQEEEVKKTLEQHDSIVTHYKNMIREQDLQLEELKQQISTLKCQNEQLQTAVTQQVSQIQQHKDQYNLLKVQLGKDNQHQGSYSDGAQMNGIQPEEIGRLREEIEELKSKQELLQSQLAEKDAFIENLKSSQTSPGTNEQSSATASARDSEQIEELKQELATLKSQLNSQSSEITKLQTEKQELLQKTEAFAKSVPIPGESETVIATKTTDVEGRLSALLQETKELKNEIKALSEERTAIKEQLDSSNSTIAILQNEKNKLEVDITDSKKEQDDLLVLLADQDQKIFSLKNKLKELGHPVEEEDELESGDQDDEDDEDEDDSKEQGHI
>89462_0:0022f2_{"pub_og_id":"1774at2759","og_name":"USO1_vesicle_transport_factor_","level_taxid":2759,"organism_taxid":"89462_0","organism_name":"Bubalus_bubalis","pub_gene_id":"USO1","description":"general_vesicular_transport_factor_p115_isoform_X1"}
MNFLRGVMGGQSAGPQHTEAETIQKLCDRVASSTLLDDRRNAVRALKSLSKKYRLEVGIQAMEHLIHVLQTDRSDSEIIGYALDTLYNIISNDEEEEVDDVEEENSTRQSEDLGSQFTEIFIKQQENVTLLLSLLEEFDFHVRWPGVKLLTSLLKQLGPQVQQIILVSPMGVSRLMDLLADSREVIRNDGVLLLQALTRSNGAIQKIVAFENAFERLLDIITEEGNSDGGIVVEDCLILLQNLLKNNNSNQNFFKEGSYIQRMKPWFEVGDENSGWSAQKVTNLHLMLQLVRVLVSPNNPPGATSSCQKAMFQCGLLQQLCTILMATGVPADILTETINTVSEVIRGCQVNQDYFASVNAPSNPPRPAIVVLLMSMVNERQPFVLRCAVLYCFQCFLYKNQKGQGEIVSTLLPSTIDATGNTVSAGQLLCGGLFSTDSLSNWCAAVALAHALQENATQKEQLLRVQLATSIGNPPVSLLQQCTNILSQGDKINRRGSKIQTRVGLLMLLCTWLSNCPIAVTHFLHNSANVPFLTGQIAENLGEEEQLVQGLCALLLGISIYFNDNSLETYMKEKLKQLIEKRIGKENFIEKLGFISKHELYSRASQKPQPNFPSPEYMIFDHEFTKLVKELEGVITKAIYKSSEEDKKEEEVKKTLEQHDSIVTHYKNMIREQDLQLEELKQQISTLKCQNEQLQTAVTQQVSQIQQHKDQYNLLKVQLGKDSQHQGPYTDGAQVNGVQPEEISRLREEIEELKSTRELLQSQLAEKDSLIENLKSSQPSPGTNEQSSATAGDSEQIAELKQELATLKSQLNSQSVEITKLQTEKQELLQKTEAFAKSAPVPGESETAIATKTTDVEGRLSALLQETKELKNEIKALSEERTAIKEQLDSSNSTIAILQNEKNKLEVDITDSKKEQDDLLVLLADQDQKIFSLKNKLKELGHPVEEEDELESGDQDDEDEEDEDDGKEQGHI
>118797_0:001bc4_{"pub_og_id":"1774at2759","og_name":"USO1_vesicle_transport_factor_","level_taxid":2759,"organism_taxid":"118797_0","organism_name":"Lipotes_vexillifer","pub_gene_id":"USO1","description":"General_vesicular_transport_factor_p115"}
MNFLRGVMGGQSAGPQHTEAETIQKLCDRVASSTLLDDRRNAVRALKSLSKKYRLEVGIQAMEHLIHVLQTDRSDSEIIGYALDTLYNIISNDEEEEVDDVEEENSTRQSEDLGSQFTEIFIKQQENVTLLLSLLEEFDFHVRWPGVKLLTSLLKQLGPQVQQIILVSPMGVSRLMDLLADSREVIRNDGVLLLQALTRSNGAIQKIVAFENAFERLLDIITEEGNSDGGIVVEDCLILLQNLLKNNNSNQNFFKEGSYIQRMKPWFEVGDENSGWSAQKVTNLHLMLQLVRVLVSPNNPPGATSSCQKAMFQCGLLQQLCTILMATGGPADILTETINTVSEVIRGYQVNQDYFASVNAPSNPPRPAIVVLLMSMVNERQPFVLRCAVLYCFQCFLYKNQKGQGEIVSTLLPSTIDATGNSVSAGQLLCGGLFSTDSLSNWCAAVALAHALQENATQKEQLLRVQLATSIGNPPVSLLQQCTNILSQGDKIDRRGSKIQTRVGLLMLLCTWLSNCPIAVTHFLHNSANVPFLTGQIAENLGEEEQLVQGLCALLLGISIYFNDNSLESYMKEKLKQLIEKRIGKENFIEKLGFISKHELYSRASQKPQPNFPSPEYMIFDHEFTKLVKELEGVITKAIYKSSEEDKQEEEVKKTLEQHDSIVTHYKNMIREQDLQLEELKQQISTLKCQNEQLQTAVTQQVSQIQQHKDQYNLLKVQLGKDNQHQGSYSDGAQMNGIQPEEIGRLREEIEELKSNQELLQSQLAEKDSFIENLKSSQPSPGTNEQSSATASARDSEQIEELKQELATLKSQLNSQSSEITKLQTEKQELLQKTEAFAKSVPIPGESETVIATKTADIEGRLSALLQETKELKNEIKALSEERTAIKEQLDSSNSTIAILQNEKNKLEVDITDSKKEQDDLLVLLADQDQKIFSLKNKLKELGHPVEEEDELESGDQDDEDDEDEDDSKEQGHI
>9739_0:0017f7_{"pub_og_id":"1774at2759","og_name":"USO1_vesicle_transport_factor_","level_taxid":2759,"organism_taxid":"9739_0","organism_name":"Tursiops_truncatus","pub_gene_id":"USO1","description":"General_vesicular_transport_factor_p115"}
MNFLRGVMGGQSAGPQHTEAETIQKLCDRVASSTLLDDRRNAVRALKSLSKKYRLEVGIQAMEHLIHVLQTDRSDSEIIGYALDTLYNIISNDEEEEVEENSTRQSEDLGSQFTEIFIKQQENVTLLLSLLEEFDFHVRWPGVKLLTSLLKQLGPQVQQIILVSPMGVSRLMDLLADSREVIRNDGVLLLQALTRSNGAIQKIVAFENAFERLLDIITEEGNSDGGIVVEDCLILLQNLLKNNNSNQNFFKEGSYIQRMKPWFEVGDENSGWSAQKVTNLHLMLQLVRVLVSPNNPPGATSSCQKAMFQCGLLQQLCTILMATGVPADILTETINTVSEVIRGCQVNQDYFASVNAPSNPPRPAIVVLLMSMVNERQPFVLRCAVLYCFQCFLYKNQKGQGEIVSTLLPSTIDATGNSVSAGQLLCGGLFSTDSLSNWCAAVALAHALQENATQKEQLLRVQLATSIGNPPVSLLQQCTNILSQGDKIDRRGSKIQTRVGLLMLLCTWLSNCPIAVTHFLHNSANVPFLTGQIAENLGEEEQLVQGLCALLLGISIYFNDNSLESYMKEKLKQLIEKRIGKENFIEKLGFISKHELYSRASQKPQPNFPSPEYMIFDHEFTKLVKELEGVITKAIYKSSEEDKQEEEVKKTLEQHDSIVTHYKNMIREQDLQLEELKQQISTLKCQNEQLQTAVTQQVSQIQQHKDQYNLLKVQLGKDNQHQGSYSDGAQMNGIQPEEIGRLREEIEELKSNQELLQSQLAEKDAFIENLKSSQPSPGTNEQSSATASARDSEQIEELKQELATLKSQLNSQSSEITKLQTEKQELLQKTEAFAKSVPIPGESETIIATKTTDVEGRLSALLQETKELKNEIKALSEERTAIKEQLDSSNSTIAILQNEKNKLEVDITDSKKEQDDLLVLLADQDQKIFSLKNKLKELGHPVEEEDELESGDQDDEDEEDEDDSKEQGHI
>7176_0:001df1_{"pub_og_id":"1774at2759","og_name":"USO1_vesicle_transport_factor_","level_taxid":2759,"organism_taxid":"7176_0","organism_name":"Culex_quinquefasciatus","pub_gene_id":"6044556","description":"General_vesicular_transport_factor_p115"}
MNFLKSGLQTVLGTQEPGTAPSGAETVERLVERVSSSTLLDDRRDACRALKALSKKYRVEVGAQGMPALLQVMEMDRADAEIVGYCLDTLCHVTSPEQFEEESENPTVTVNIGEQFTEMFIKASENVGLVLNCLEEYDFRVRWSAIKLLTSLLANKPKEIQEIVLVSPMGVSKLMDLLIDSREVIRNDALLLLIQLTKGNANIQKIVAFENAFDRLFDVIKEEGCSDGGIVVEDCLILMLNLLKNNPSNQQFFKEGSYIQRLAPMFVIPPEQEEIGMTPQKVSNLLCMLQIVRSLVSPLNPQHVIASCQKTMRSSGLLEALCNILMGSGVSPDILTETISTVAEVIRGDLNNQEYFNSVLAPSNPPRPALIVLLMSMVNEKQPLPLRCAVLYCFQSFLYRNEAGQNALVQTLLPSTAQVSSLTSGQLLCGGLFSSDPLSNWFSAVSLAHGLLENPAQKEQLLRVLLALVGSTPVSLLQQCTQLLQQANCKFQSKVALLMLLSVWLSHCQLAVKTFLTAPGSVAYLIAQISANEHDDNEYLIQGLCAFVMGICIQFNDNSVQGSQREDLCQLLIKRIGLEVYSAKLGEVSKHENYSRSAKQPQIRIRSSSDLLLDYEFCKLFKALESIITKTVNGYGNGAESITELTLSQEASGLVGQYKDIIRDQDNRLQKLQEQFRAAEAETLQIKSHLEHAQSTNSQLMDQNILLKAQLQAASDLQKTQQQQSPFHLLPTQGEQTNHQIEVLETQLSALNLQQQEAHSKTTYLEAENRRLLTEVEALRQRVNAAERGEAEAKADLEKLRRDQEDLLELLTDQESKMGSYRQLLKKLGHKLDDDSDDELEPENNGQGEHIPLQ
>139649_0:000b12_{"pub_og_id":"1774at2759","og_name":"USO1_vesicle_transport_factor_","level_taxid":2759,"organism_taxid":"139649_0","organism_name":"Teleopsis_dalmanni","pub_gene_id":"119686759","description":"general_vesicular_transport_factor_p115-like"}
MNFFKTGIKSVLGSADNDQAPTAPETVEKLVDRLLHSVLLDDRRDACKALRALSREYRVEVGAQGMTAIIQILRNDYQDSEIVSYSLDTLCNVVTCEEYENECDRSQISASIGEQFTEMFIKVPENVGLIMDCLETYDFKVRRGAIHLLTMLISNRTRDLQNIILVNPLGISKLMDLLKDSREAIRNDALLLLIQLTNSNTNIQKIVTFENAYDKIFQIIHDEGRSDGGIIVEDCLILLLNLLKNNSSNQQFFKEGSYIQKLAEMFVFSLTADSWTPQKVSNVHCMLQVVRTLVSPNNQQIMICACQNVMRQSKLLNSLCIILMSSGIPADILTETINTIGEVIRANIENQNDFDMVVAPSMPPRPALVVLLMTMINEKQLLSLRCAVLYCVQCYLYRNDYGKKTVIQTLLPSSTLDNLRLSTGQLLCTGLFSSNALANWFSAVALMHTLVDNIKQKEELLRVLLASPNGSKPMTLLDQCTTLLQQEGCKLQSKLGIIMLLSTWLAYCPVAVKAFISSEGTMAFIIAQISANEHGEEEYLVQGSCAFLMGLCIQFNDNTIPSQTSKDICQLIGKRIGQETFCCKITEVSHHKAYVKACKEMYIRVKSSSDVFLDYEYCKLYKSLETQIIKLINNIDLNTEELSELSLTTDSILLVTQYKNIIRGLGNEIDSLKENVKLLEVKNTELENELLKLKEKNVHLSDYNTLLKAQVLSTQHVQSVQGNNLMHLNEDQNNSDSVGDANDKNTKEILLNRLADETLRAKIANDELVKLRTDQENLFMLLLDQDNKIAMYKRQIYEAGLSILEDSGTDDLRNE
>139649_0:001242_{"pub_og_id":"1774at2759","og_name":"USO1_vesicle_transport_factor_","level_taxid":2759,"organism_taxid":"139649_0","organism_name":"Teleopsis_dalmanni","pub_gene_id":"119686775","description":"general_vesicular_transport_factor_p115-like"}
MNFFKTGIKSVLGSADNDQAPTAPETVEKLVDRLLHSVLLDDRRDACKALRALSREYRVEVGAQGMTAIIQILRNDYQDSEIVSYSLDTLCNVVTCEEYENECDRSQISASIGEQFTEMFIKVPENVGLIMDCLETYDFKVRRGAIHLLTMLISNRTRDLQNIILVNPLGISKLMDLLKDSREAIRNDALLLLIQLTNSNTNIQKIVTFENAYDKIFQIIHDEGRSDGGIIVEDCLILLLNLLKNNSSNQQFFKEGSYIQKLAEMFVFSLTADSWTPQKVSNVHCMLQVVRTLVSPNNQQIMICACQNVMRQSKLLNSLCIILMSSGIPADILTETINTIGEVIRANIENQNDFDMVVAPSMPPRPALVVLLMTMINEKQLLSLRCAVLYCVQCYLYRNDYGKKTVIQTLLPSSTLDNLRLSTGQLLCTGLFSSNALANWFSAVALMHTLVDNIKQKEELLRVLLASPNGSKPMTLLDQCTTLLQQEGCKLQSKLGIIMLLSTWLAYCPVAVKAFISSEGTMAFIIAQISANEHGEEEYLVQGSCAFLMGLCIQFNDNTIPSQTSKDICQLIGKRIGQETFCCKITEVSHHKAYVKACKEMYIRVKSSSDVFLDYEYCKLYKSLETQIIKLINNIDLNTEELSELSLTTDSILLVTQYKNIIRGLGNEIDSLKENVKLLEVKNTELENELLKLKEKNVHLSDYNTLLKAQVLSTQHVQSVQGNNLMHLNEDQNNSDSVGDANDKNTKEILLNRLADETLRAKIANDELVKLRTDQENLFMLLLDQDNKIAMYKRQIYEAGLSILEDSGTDDLRNE
>9771_0:001810_{"pub_og_id":"1774at2759","og_name":"USO1_vesicle_transport_factor_","level_taxid":2759,"organism_taxid":"9771_0","organism_name":"Balaenoptera_musculus","pub_gene_id":"118895433","description":"general_vesicular_transport_factor_p115_isoform_X1"}
MNFLRGVMGGQSAGPQHTEAETIQKLCDRVASSTLLDDRRNAVRALKSLSKKYRLEVGIQAMEHLIHVLQTDRSDSEIIGYALDTLYNIISNDEEEEVDDIEEENSTRQSEDLGSQFTEIFIKQQENVTLLLSLLEEFDFHVRWPGVKLLTSLLKQLGPQVQQIILVSPMGVSRLMDLLADSREVIRNDGVLLLQALTRSNGAIQKIVAFENAFERLLDIITEEGNSDGGIVVEDCLILLQNLLKNNNSNQNFFKEGSYIQRMKPWFEVGDENSGWSAQKVTNLHLMLQLVRVLVSPNNPPGATSSCQKAMFQCGLLQQLCTILMATGVPADILTETINTVSEVIRGCQVNQDYFASVNAPSNPPRPAIVVLLMSMVNERQPFVLRCAVLYCFQCFLYKNQKGQGEIVSTLLPSTIDATGNSVSAGQLLCGGLFSTDSLSNWCAAVALAHALQENATQKEQLLRVQLATSIGNPPVSLLQQCTNILSQGDKIDRRGSKIQTRVGLLMLLCTWLSNCPIAVTHFLHNSANVPFLTGQIAENLGEEEQLVQGLCALLLGISIYFNDNSLESYMKEKLKQLIEKRIGKENFIEKLGFISKHELYSRASQKPQPNFPSPEYMIFDHEFTKLVKELEGVITKAIYKSSEEDKKEEEVKKTLEQHDSIVTHYKNMIREQDLQLEELKQQISTLKCQNEQLQTAVTQQVSQIQQHKDQYNLLKVQLGKDNQHQVSYSDGAQMNGIQPEEVGRLREEIEELKSNQELLQSQLAEKDSFIENLKSSQPSPGTNEQSSATASARDSEQIAELKQELATLKSQLNSQSSEITKLQTEKQELLQKTEAFAKSVPVPGESETVIATKTTDVEGRLSALLQETKELKNEIKALSEERTAIKEQLDSSNSTIAILQNEKNKLEVDIADSKKEQDDLLVLLADQDQKIFSLKNKLKELGHPVEEEDELESGDQDDEDDEDEDDGKEQGHI
>1606681_0:000460_{"pub_og_id":"1774at2759","og_name":"USO1_vesicle_transport_factor_","level_taxid":2759,"organism_taxid":"1606681_0","organism_name":"Puntigrus_tetrazona","pub_gene_id":"122345405","description":"general_vesicular_transport_factor_p115_isoform_X1"}
MNYIWEVVGRHPTGQQPTGAETIQKLCDRVASSTLLEDRRDAVRALKSLSKKYRMEVGTMAMDHLVRILQTDRTDTEIVGYALDTLYNIVCSDEEEEPDDSEEENQQKQEDDLGTQFTDKFIQEPDNITLLLTLLEEFDFHVRWPGVKLLTALLKSQCAQVQGIILVSPMGVSRLMDLLADSREVIRNDGLLLLQQLTKGNTAIQKIVAFENAFERLLEIIIEEGSSDGGIVVEDCLLLLLNLLKNNSSNQNFFKEGSYIQKMKPWFEVGDDNSGWSAQKVTNLHLMLQLVRVMVSPVNSPGATASCQKAMFQCGLLQQLCTILMATGVPADILTETINTVSEVIRGSEVNQDYFASVNAPSNPPRPAIVVLLMSMVNERQPFVLRCAVLYCFQCFLYKNHKGQGEIVATLLPSTIDANSISAGQLLCGGLFSADSLSNWCAAVALAHALQDNLTQKEQLLRVQLATSLGKPPVSLLQQCTNILSQGDKLNRRGSRVQTKVGLLMLLCTWISNCPIAVMHFLHNQDNVPFLTGQISENLGEDERLVQGLCALLLGICIYYNDNSLENYTKEKLKQLIEKRIGKENFVEKLGFITKHELYSRAAQKPQPAFSTPEHMLFDHEFTKLVKELEGMITKAVLRSSEEEKKEEEVKKTLEQHDSIVTQYKELIREQDSQINELKEQVTSMTSQNEKLQNTITQQFSQIQQHKDQYNILKLKLGKDNQQTGSQAEAAHVNGLQPEELSQLREQLEELQRQNQLLHTQMTEKDSLITSLKAEGVSSAEGSTSDVTELQKEVELLKAQLQSQTLEITQLQSERQELQTTAAVPVEDSVYTEKIAELESRLSSQTTEAQKLKGEVKSLLECKEAMEKELASATSTAAIMQAEKSKLQQEVQESKKEQDDLLMLLADQDQKILSLKQKLKDLGETIEDDDDLDSRDQFDDDEDDDEEEEEECDE
>9940_0:001df0_{"pub_og_id":"1774at2759","og_name":"USO1_vesicle_transport_factor_","level_taxid":2759,"organism_taxid":"9940_0","organism_name":"Ovis_aries","pub_gene_id":"USO1","description":"General_vesicular_transport_factor_p115"}
MNFLRGVMGGQSAGPQHTEAETIQKLCDRVASSTLLDDRRDAVRALKSLSKKYRLEVGIQAMEHLIRVLQTDRSDSEIIGYALDTLYNIISNDEEEEVDDVEEENSTRQSEDLGSQFTEIFIKQQENVTLLLSLLEEFDFHVRWPGVKLLTSLLKQLGPQVQQIILVSPMGVSRLMDLLADSREVIRNDGVLLLQALTRSNGAIQKIVAFENAFERLLDIITEEGNSDGGIVVEDCLILLQNLLKNNNSNQNFFKEGSYIQRMKPWFEVGDENSGWSAQKVTNLHLMLQLVRVLVSPNNPPGATSSCQKAMFQCGLLQQLCTILMATGVPADILTETINTVSEVIRGCQVNQDYFASVNAPSNPPRPAIVVLLMSMVNERQPFVLRCAVLYCFQCFLYKNQKGQGEIVSTLLPSTIDATGNTVSAGQLLCGGLFSTDSLSNWCAAVALAHALQENATQKEQLLRVQLATSIGNPPVSLLQQCTNILSQGDKINRRGSKIQTRVGLLMLLCTWLSNCPIAVTHFLHNSANVPFLTGQIAENLGEEEQLVQGLCALLLGISIYFNDNSLETYMKEKLKQLIEKRIGKENFIEKLGFISKHELYSRASQKPQPNFPSPEYMIFDHEFTKLVKELEGVITKAIYKSSEEDKKEEEVKKTLEQHDSIVTHYKNMIREQDLQLEELKQQISTLKCQNEQLQTAVTQQVSQIQQHKDQYNLLKVQLGKDSQHQGLYSDGAQMNGVQPEEISRLREEIEELKSNRELLQSQLAEKDSLIENLKSSQPSPGTNEQSSATAGDSEQIAELKQELATLKSQLNSQSMEIAKLQTEKQELLQKTEAFVKSAPVPGESETVIATKTTDVEGRLSALLQETKELKNEIKALSEERTAIKEQLDSSNSTIAILQNEKNKLEVDIIDAKREQDDLLVLLADQDQKIFSLKNKLKELGHPVEEEDELESGDQDDEDDEDEDDGKEQGHI
>139723_0:00069d_{"pub_og_id":"1774at2759","og_name":"USO1_vesicle_transport_factor_","level_taxid":2759,"organism_taxid":"139723_0","organism_name":"Anopheles_culicifacies","pub_gene_id":"ACUA015580","description":"A0A182MDF4_9DIPT"}
MNFLKSGLQTVLGSQQPSQAPSGAETVELLVERVTSSTLLDDRRDACRALKALSKKYRIEVGIGMNAMLQVLETDRTDCEIIGYCLDALCHVTSPEQFEEEQDNPNVTANIGEQFTEIFIKNSDNVCLVLGCLEEYDFRVRWAAIKLLTNLLANRPKEIQEIVLVSPMGVSKMMDLLIDSREVIRNDALLLMIQLTKGNGNIQKIVAFENAFDRLLDVIKEEGCSDGGIVVEDCLILMLNLLKNNPSNQQFFKEGSYIQRLAPMLELSTDQEQAGMSPQKVSNLHCMLQVVRALVCPSNPQQVIGSCQKAIRSSGLLSAICNTIMASGVPPDLLIEAINTIAEVIRGDGQNQDYFNSFIAPCDPPLPAIVLLLMSMVNEKQPLSLRCAVLYCFQSYLYRNDGGQTALVKTLLQSTEQTTSITSGQLLCSSLFSTDPLSNWFAAVSMSHALLENPAQKEQLLRVVLATSHTSKPVSLLEQCNQLLQLANCKFQSKVGLLMLLSVWLSHCQLAVRTFLSIPGTVAYLTGQISANEHGDNEYLVQGLCAFLMGICIQFNDNSVQEHQREFLCQLLVKRIGLDTYNKKLGEVSKHENYSKSAKQPQIRIAATTDLLLDYEFCRLFKALEAVISKTVNGFSSGGENITELTLSQEASGLVAQYKDIIREQDARLQALQQQLAQAESKVHELTGALEQSQTSNGQLQDQNILLKAQLQAASDMRQQIVPSSASSPLHLLPTQGDQQETLEKRLSLLTLEQQTDRAKLVYYESENSRLLGELEQLRTRVNAAESKANESGTELDKLRKDQEDLLELLTDQENKLQRYRMELKRTTGQSFDEDDDEDDELQAIEANDGESCKETAATTSTTETSNTNALGGFVC
>69004_0:001245_{"pub_og_id":"1774at2759","og_name":"USO1_vesicle_transport_factor_","level_taxid":2759,"organism_taxid":"69004_0","organism_name":"Anopheles_farauti","pub_gene_id":"AFAF009308","description":"A0A182QFT0_9DIPT"}
MNFLKSGLQTVLGSQQPSQEPSGAETVELLVERVTSSTLLDDRRDACRALKALSKKYRIEVGIGMNAMLQVLETDRTDCEIIGYCLDTLCHVTSPEQFEEEEDNPNVTANIGEQFTEIFIKNSDNVCLVLGCLEEYDFRVRWAAIKLLTNLLANRAKEIQEIVLVSPMGVSKLMDLLIDSREVIRNDALLLMIQLTKGNGNIQKIVAFENAFDRLLDVIKEEGCSDGGIVVEDCLILMLNLLKNNPSNQQFFKEGSYIQRLAPMLELSTDQDQAGMSPQKVSNLHCMLQVVRALVCPSNPQQVISSCQKAIRSSGLLSAICNIIMASGVPPDLLIETINTIAEVIRGDGQNQDYFNSFVAPCDPPLSAIVLLLMSMVNEKQPLSLRCAVLYCFQSYLYRNETGQSALIKTLLQSSEQTTAITSGQLLCRSLFSTDPLSKWFAAVSMSHALLENPAQKEQLLRVVLATSPTSKPVSLLEQCNQLLQQANCKFQSKVGLLMLLSVWLSHCQLAVRTFLSIPGTVAYLTGQISANEHGDNEYLVQGLCAFLMGICIQFNDNSVQEHQREFLCQLLIKRIGLDTYNKKLGEVSKHENYSKSAKQPQIRIAATTDLLLDYEFCRLFKTLEAVITKTVNGVSTGGENITELTLSQEASGLVAQYKDIIREQDARLQALQQQLTHADGKRLELTAALEQAQATNAQLQDQNILLKAQLQAASDLRQQTAQQSSASSPLHLLPSSSHQSATSDQHQAQQEALEKRLSLLSLEQQTDRAKLAYYESENSRLLSELDQLRTRVATAESKANVSDGELTKLRKDQEDLLELLTDQENKLQRYRMELKRVTGQPFDEDDDEDDELHAIEANAGDSSKDTGASTSENYTGGFVC
>9669_0:001880_{"pub_og_id":"1774at2759","og_name":"USO1_vesicle_transport_factor_","level_taxid":2759,"organism_taxid":"9669_0","organism_name":"Mustela_putorius_furo","pub_gene_id":"USO1","description":"general_vesicular_transport_factor_p115_isoform_X1"}
MNFLRGVMGGQSAGPQHTEAETIQKLCDRVASSTLLDDRRNAVRALKSLSKKYRLEVGIQAMEHLIHVLQTDRSDSEIIGYALDTLYNIISNDEEEEVDDVEEENSTRQSEDLGSQFTEIFIKQPENVTLLLSLLEEFDFHVRWPGVKLLTSLLKQLGPQVQQIILVSPMGVSRLMDLLADSREVIRNDGVLLLQALTRSNGAIQKIVAFENAFERLLDIITEEGNSDGGIVVEDCLILLQNLLKNNNSNQNFFKEGSYIQRMKPWFHVGDENSGWSAQKVTNLHVMLQLVRVLVSPTNPPGATSSCQKAMFQCGLLQQLCTILMATGVPADILTETINTVSEVIRGYQVNQDYFASVNAPSNPPRPAIVVLLMSMVNERQPFVLRCAVLYCFQCFLYKNQKGQGEIVSTLLPSTIDATGNSVSAGQLLCGGLFSTDSLSNWCAAVALAHALQENATQKEQLLRVQLATSIGNPPVSLLQQCTNILSQGDKIDRRGSKIQTRVGLLMLLCTWLSNCPIAVTHFLHNSANVPFLTGQIAENLGEEEQLVQGLCALLLGISIYFNDNSLESYMKEKLKQLIEKRIGKENFIEKLGFISKHELYSRASQKPQPNFPSPEYMIFDHEFTKLVKELEGVITKAIYKSSEEDKKEEEVKKTLEQHDSIVTHYKNMIREQDLQLEELKQQISTLKCQNEQLQTAVTQQVSQIQQHKDQYNLLKVQLGKDNQHQGSYSDGTQVNGVQPEEVGRLREEIEELKSNQELLQSQLAEKDSLIENLKSSQASPGTNEQSSAPASARDSEQIAELKQELATLKSQLNSQSVEISRLQTEKQELLRKTETFAKSAPAPGESEAGTTAKTTDVEGRLSALLQETKELKNEIKALSEERSAIKEQLDASNSTIAILQNEKNKLEMDVTDSKKEQDDLLVLLADQDQKIFSLKNKLKELGHPVEEEDELESGDQDDEEDEDEDDGKDQGPI
>7173_0:002797_{"pub_og_id":"1774at2759","og_name":"USO1_vesicle_transport_factor_","level_taxid":2759,"organism_taxid":"7173_0","organism_name":"Anopheles_arabiensis","pub_gene_id":"120900356","description":"A0A182HRN6_ANOAR"}
MNFLKSGLQTVLGSQQPNQAPSGAETVELLVERVTSSTLLEDRRDACRALKALSKKYRIEVGIGMNAMLQVLENDRTDCEIIGYCLDTLCHVTSPEQFEEEEDNPNVTANIGEQFTEIFIKNSDNVCLVLACLEEYDFRVRWAAIKLLTNLLANRPKEIQEIVLVSPMGVSKMMDLLIDSREVIRNDALLLMIQLTKGNGNIQKIVAFENAFDRLLDVIKEEGCSDGGIVVEDCLILMLNLLKNNPSNQQFFKEGSYIQRLAPMLELSTDQDQAGMSPQKVSNLHCMLQVVRALVCPSNPQQVISSCQKAIRSSGLLSAICNIIMASGVPPDLLIETINTIAEVIRGDGQNQDYFNSFMAPCDPPLSAIVLLLMSMVNEKQPLSLRCAVLYCFQSYLYRNEAGQTSLVKTLLQSSEQTQSITSGQLLCRSLFSTDPLSNWFAAVSMSHALLENPAQKEQLLRVVLATSHTSKPVSLLEQCNQLLQQANCKFQSKVGLLMLLSVWLSHCQLAVRTFLSIPGTVAYLTGQISANEHGDNEYLVQGLCAFLMGICIQFNDNSVQEHQREFLCQLLVKRIGLDTYNKKLGEVSKHENYSKSAKQPQIRIAATTDLLLDYEFCRLFKALEAVISKTVNGFSSGGENITELTLSQEASGLVAQYKDIIREQDARLQALQQQLAHQEAKVRELSGALEQSQSSNAQLQDQNILLKAQLQAAADLRQQTLSSSASSPLHLLPAQGDHQQEVLEKRLSMMSLEQQTDRAKLAYYESENSRLLGELDQLRARVSVAEGKANESGTELDKLRKDQEDLLELLTDQESKMQRYRMELKRVTGQSFDEDDDVDDELQAIEANDGEGKDAPSMANSSNHPGGFVC
>1518534_0:002520_{"pub_og_id":"1774at2759","og_name":"USO1_vesicle_transport_factor_","level_taxid":2759,"organism_taxid":"1518534_0","organism_name":"Anopheles_coluzzii","pub_gene_id":"120957124","description":"general_vesicular_transport_factor_p115"}
MNFLKSGLQTVLGSQQPNQAPSGAETVELLVERVTSSTLLEDRRDACRALKALSKKYRIEVGIGMNAMLQVLENDRTDCEIIGYCLDTLCHVTSPEQFEEEEDNPNVTANIGEQFTEIFIKNSDNVCLVLACLEEYDFRVRWAAIKLLTNLLANRPKEIQEIVLVSPMGVSKMMDLLIDSREVIRNDALLLMIQLTKGNGNIQKIVAFENAFDRLLDVIKEEGCSDGGIVVEDCLILMLNLLKNNPSNQQFFKEGSYIQRLAPMLELSTDQDQAGMSPQKVSNLHCMLQVVRALVCPSNPQQVISSCQKAIRSSGLLSAICNIIMASGVPPDLLIETINTIAEVIRGDGQNQDYFNSFMAPCDPPLSAIVLLLMSMVNEKQPLSLRCAVLYCFQSYLYRNEAGQTSLVKTLLQSSEQTQSITSGQLLCRSLFSTDPLSNWFAAVSMSHALLENPAQKEQLLRVVLATSHTSKPVSLLEQCNQLLQQANCKFQSKVGLLMLLSVWLSHCQLAVRTFLSIPGTVAYLTGQISANEHGDNEYLVQGLCAFLMGICIQFNDNSVQEHQREFLCQLLVKRIGLDTYNKKLGEVSKHENYSKSAKQPQIRIAATTDLLLDYEFCRLFKALEAVISKTVNGFSSGGENITELTLSQEASGLVAQYKDIIREQDARLQALQQQLAHQEAKVRELSGALEQSQSSNAQLQDQNILLKAQLQAAADLRQQTLSSSASSPLHLLPAQGDHQQEVLEKRLSMMSLEQQTDRAKLAYYESENSRLLGELDQLRARVSVAEGKANESGTELDKLRKDQEDLLELLTDQESKMQRYRMELKRVTGQSFDEDDDVDDELQAIEANDGEGKDAPSMANSSNHPGGFVC
>7167_0:001254_{"pub_og_id":"1774at2759","og_name":"USO1_vesicle_transport_factor_","level_taxid":2759,"organism_taxid":"7167_0","organism_name":"Anopheles_albimanus","pub_gene_id":"118468944","description":"general_vesicular_transport_factor_p115-like"}
MNFLKSGLQSVLGSQQANQAPSGAETVELLVERVTSSTLLDDRRDACRALKALSKKYRIEVGIGMSAMLQVLEQDRSDCEIIGYCLDTLCHVTTPEQFEEEQDNPNVTANIGEQFTEIFIKKPDNVCLVLGCLEEYDFRVRWAAIKLLTNLLANRPKDIQEIVLVSPMGVSKMMDLLIDSREVIRNDALLLMIQLTKGNGNIQKIVAFENAFDRLLDVITEEGCSDGGIVVEDCLILMLNLLKNNPSNQQFFKEGSYIQRLAPMLELPPEQDQTGMSPQKVSNLHCMLQVVRALVSPSNPQQVIGSCQKAIRSSGLLAAICNIIMASGVPPDLLIETINTIAEVIRGDGQNQDYFNSVVAPCDTPLSAIVLLLMSMVNEKQPLPLRCAVLYCFQSYLYRNEGGQSSLVKTLLQSSDQTTTITSGQLLCRNLFSTDPLSNWFASVSLSHALLDNPTQKEQLLRVVLATSHNSKPVSLLEQCNQLLQQANCKFQSKVGLLMLLSVWLADCQLAVRTFLTIPGTIAYLTGQISANEHGDNEYLVQGLCAFLMGLCIQFNDNSVQEHQREFLCQLLIKRIGLDTYNKKLGEVSKHENYSKSAKQPQIRIAATTDLLLDYEFCRLFKSLESTITKTVNGFSAGGANIAELTLSQEASGLVSQYKDIIREQDARLQALQQQLAQSESRVNELAQSLEQSRTSNAQLQDQNILLKAQLQAGGPSAIAAGHHQSSQASSPLHMLATARDTPPVDSGRVEALESRLSMLTFEQQTDRAKLSYYEAENARLLGELDQLRSRVAEAESRANQSDSKLEQVRHDQEDLLELLTDQENKLQRYRMELKRLTGKSFDDDDDDDDDEGAGDADGDPKTKSSSEQPHQNGTASVTSLDSSSKPPTAGAGEFVC
>1608454_0:00051a_{"pub_og_id":"1774at2759","og_name":"USO1_vesicle_transport_factor_","level_taxid":2759,"organism_taxid":"1608454_0","organism_name":"Sinocyclocheilus_anshuiensis","pub_gene_id":"uso1","description":"General_vesicular_transport_factor_p115"}
MNYIWEVVGRHPTGQQPTGAETIQKLCDRVASSTLLEDRRDAVRALKSLSKKYRMEVGTMAMDHLVRILQTDRADTEILGYALDTLYNIVCSDEEEEPDDSEEENQQKQEEDLGVQFTDKFIQEPDNITLLLTLLEEFDFHVRWPGVKLLTALLKSQCAPVQGIILVSPMGVSRLMDLLADSREVIRNDGLLLLQQLTKGNTAIQKIVAFENAFERLLEIITEEGSSDGGIVVEDCLLLLLNLLKNNSSNQNFFKEGSYIQKMKPWFEVGDDNSGWSAQKVTNLHLMLQLVRVMVSPVNSPGATTSCQKAMFQCGLLQQLCTILMATGVPADILTETINTVSEVIRGSEVNQDYFASVNAPSNPPRPAIVVLLMSMVNERQPFVLRCAVLYCFQCFLYKNHKGQGEIVATLLPSTIDANSISAGQLLCGGLFSADSLSNWCAAVALAHALQDNLTQKEQLLRVQLATSLGKPPVSLLQQCTNILSQGDKLNRRGSRVQTKVGLLMLLCTWISNCPIAVMHFLHNQDNVPFLTGQISENLGEDERLVQGLCALLLGICIYYNDNSLENYTKEKLKQLIEKRIGKENFVEKLGFITKHELYSRAAQKPQPAFSTPEHMLFDHEFTKLVKELEGMITKAVLRSSEEEKKEEEVKKTLEQHDSIVTQYKELIREQDSQINELKEQVTLQSSQNEKLQNTITQQFSQIQQHKDQYNILKLKLGKDNQQTGNQAEAAHVNGLQPEELSQLREQLEELQRQNQLLQTQLTEKDSLITSLKAEGVPSAEGSTSEVTELQKEVELLKAQLQSQTAEITQLQSERQELLRGSETTAAIPGEDGVYTEKIAELESRLSAQTAETQKLKGEVKTLLESKELMEKELASATSTAAIMQAEKSKLQQEVQESKKEQDDLLMLLADQDQKILSLKQRLKDLGETIEDEDDLDSRDQFDDNDDEEEEEEECDE
>1608454_0:004163_{"pub_og_id":"1774at2759","og_name":"USO1_vesicle_transport_factor_","level_taxid":2759,"organism_taxid":"1608454_0","organism_name":"Sinocyclocheilus_anshuiensis","pub_gene_id":"LOC107700269","description":"general_vesicular_transport_factor_p115-like"}
MNYIWEAVGRQPPGQQPSGAETIQKLCDRVASSTLLEDRRDAVRAIKSLSKKYRVEVGTMAMDHLLRILQSDRTDTEILGYALDTLYNIVCSDEEEEPEDSEEENQQKQEDDLGARFTEEFIGEPDNITLLLTLLEEFDFHVRWRGVKLLTVLLKSQCAPVQSIVLVSPMGVSRLMDLLADSREVIRNDGLLLLQQLTKGNTAIQKIVAFENAFERLLEIITEEGSSDGGIVVEDCLLLLLNLLKNNSSNQNFFKEGSYIQKMKPWFEVGDDNSGWSAQKVTNLHLMLQLVRVMVSPVNSPGATASCQKAMFQCGLLQQLCTILMATGVPADILTETINTVSEVIRGSEVNQDYFASVNAPSNPPRPAIVVLLMSMVNERQPFVLRCAVLYCFQCFLYKNHKGQGEIVATLLPSTIDASSMSAGQLLCGGLFSADSLSNWCAAVALAHALQDNLTQKEQLLRVQLATSLGKPPVSLLQQSTNILSQGDKLERRGSHVQTKVGLLMLLCTWISNCPIAVMHFLHNQDNVPFVSFYLHTHTYTHTLSHTHTHSLWYIWKCLFGVQQKAEATPSAEGSTSDATELQKEVELLRAQLQSQSAEIAQLQREKHQLLRGSDTTAAAAGDDAVRSELESRLSAQTLKEQVQALLESKELMEKELSSATSSAAIMQTEKSKLQQELQESKKEQDDLLMLLADQDQKILSLKHRLEDLGETIEDEDDLDARDQFDDDDDEEEEECDE
>72004_0:0046d9_{"pub_og_id":"1774at2759","og_name":"USO1_vesicle_transport_factor_","level_taxid":2759,"organism_taxid":"72004_0","organism_name":"Bos_mutus","pub_gene_id":"USO1","description":"General_vesicular_transport_factor_p115"}
MNFLRGVMGGQSAGPQHTEAETIQKLCDRVASSTLLDDRRNAVRALKSLSKKYRLEVGIQAMEHLIHVLQTDRSDSEIIGYALDTLYNIISNDEEEEVDDVEEENSTRQSEDLGSQFTEIFIKQQENVTLLLSLLEEFDFHVRWPGVKLLTSLLKQLGPQVQQIILVSPMGVSRLMDLLADSREVIRNDGVLLLQALTRSNGAIQKIVAFENAFERLLDIITEEGNSDGGIVVEDCLILLQNLLKNNNSNQNFFKEGSYIQRMKPWFEVGDENSGWSAQKVTNLHLMLQLVRVLVSPNNPPGATSSCQKAMFQCGLLQQLCTILMATGGPADILTETINTVSEVIRGCQVNQDYFASVNAPSNPPRPAIVVLLMSMVNERQPFVLRCAVLYCFQCFLYKNQKGQGEIVSTLLPSTIDATGNTVSAGQLLCGGLFSTDSLSNWCAAVALAHALQENATQKEQLLRVQLATSIGNPPVSLLQQCTNILSQGDKINRRGSKIQTRVGLLMLLCTWLSNCPIAVTHFLHNSANVPFLTGQIAENLGEEEQLVQGLCALLLGISIYFNDNSLETYMKEKLKQLIEKRIGKENFIEKLGFISKHELYSRASQKPQPNFPSPEYMIFDHEFTKLVKELEGVITKAIYKSSEEDKKEEEVKKTLEQHDSIVTHYKNMIREQDLQLEELKQQISTLKCQNEQLQTAVTQQVSQIQQHKDQYNLLKVQLGKDSQHQGPYTDGAQMNGIQPEEISRLREEIEELKSNRELLQSQLAEKDSLIENLKSSQPSPGTNEQSSATAGDSEQIAELKQELATLKSQLNSQSVEITKLQTEKQELLQKTEAFAKSAPVPGESETVIATKTTDVEGRLSALLQETKELKNEIKALSEERTAIKEQLDSSNSTIAILQNEKNKLEVDITDSKKEQDDLLVLLADQDQKIFSLKNKLKELGHPVEEEDELESGDQDDEDDEDEDDGKEQGHI
>30522_0:001233_{"pub_og_id":"1774at2759","og_name":"USO1_vesicle_transport_factor_","level_taxid":2759,"organism_taxid":"30522_0","organism_name":"Bos_indicus_x_Bos_taurus","pub_gene_id":"USO1","description":"general_vesicular_transport_factor_p115_isoform_X1"}
MNFLRGVMGGQSAGPQHTEAETIQKLCDRVASSTLLDDRRNAVRALKSLSKKYRLEVGIQAMEHLIHVLQTDRSDSEIIGYALDTLYNIISNDEEEEVDDVEEENSTRQSEDLGSQFTEIFIKQQENVTLLLSLLEEFDFHVRWPGVKLLTSLLKQLGPQVQQIILVSPMGVSRLMDLLADSREVIRNDGVLLLQALTRSNGAIQKIVAFENAFERLLDIITEEGNSDGGIVVEDCLILLQNLLKNNNSNQNFFKEGSYIQRMKPWFEVGDENSGWSAQKVTNLHLMLQLVRVLVSPNNPPGATSSCQKAMFQCGLLQQLCTILMATGVPADILTETINTVSEVIRGCQVNQDYFASVNAPSNPPRPAIVVLLMSMVNERQPFVLRCAVLYCFQCFLYKNQKGQGEIVSTLLPSTIDATGNTVSAGQLLCGGLFSTDSLSNWCAAVALAHALQENATQKEQLLRVQLATSIGNPPVSLLQQCTNILSQGDKINRRGSKIQTRVGLLMLLCTWLSNCPIAVTHFLHNSANVPFLTGQIAENLGEEEQLVQGLCALLLGISIYFNDNSLETYMKEKLKQLIEKRIGKENFIEKLGFISKHELYSRASQKPQPNFPSPEYMIFDHEFTKLVKELEGVITKAIYKSSEEDKKEEEVKKTLEQHDSIVTHYKNMIREQDLQLEELKQQISTLKCQNEQLQTAVTQQVSQIQQHKDQYNLLKVQLGKDSQHQGPYTDGAQMNGVQPEEISRLREEIEELKSNRELLQSQLAEKDSLIENLKSSQLSPGTNEQSSATAGDSEQIAELKQELATLKSQLNSQSVEITKLQTEKQELLQKTEAFAKSAPVPGESETVIATKTTDVEGRLSALLQETKELKNEIKALSEERTAIKEQLDSSNSTIAILQNEKNKLEVDITDSKKEQDDLLVLLADQDQKIFSLKNKLKELGHPVEEEDELESGDQDDEDDEDEDDGKEQGHI
>9749_0:002b10_{"pub_og_id":"1774at2759","og_name":"USO1_vesicle_transport_factor_","level_taxid":2759,"organism_taxid":"9749_0","organism_name":"Delphinapterus_leucas","pub_gene_id":"USO1","description":"General_vesicular_transport_factor_p115"}
QIQKLCDRVASSTLLDDRRNAVRALKSLSKKYRLEVGIQAMEHLIHVLQTDRSDSEIIGYALDTLYNIISNDEEEEVEENSTRQSEDLGSQFTEIFIKQQENVTLLLSLLEEFDFHVRWPGVKLLTSLLKQLGPQVQQIILVSPMGVSRLMDLLADSREVIRNDGVLLLQALTRSNGAIQKIVAFENAFERLLDIITEEGNSDGGIVVEDCLILLQNLLKNNNSNQNFFKEGSYIQRMKPWFEVGDENSGWSAQKVTNLHLMLQLVRVLVSPNNPPGATSSCQKAMFQCGLLQQLCTILMATGVPADILTETINTVSEVIRGCQVNQDYFASVNAPSNPPRPAIVVLLMSMVNERQPFVLRCAVLYCFQCFLYKNQKGQGEIVSTLLPSTIDATGNSVSAGQLLCGGLFSTDSLSNWCAAVALAHALQENATQKEQLLRVQLATSIGNPPVSLLQQCTNILSQGDKIDRRGSKIQTRVGLLMLLCTWLSSCPIAVTHFLHNSANVPFLTGQIAENLGEEEQLVQGLCALLLGISIYFNDNSLESYMKEKLKQLIEKRIGKENFIEKLGFISKHELYSRASQKPQPNFPSPEYMIFDHEFTKLVKELEGVITKAIYKSSEEDKQEEEVKKTLEQHDSIVTHYKNMIREQDLQLEELKQQISTLKCQNEQLQTAVTQQVSQIQQHKDQYNLLKVQLGKDNQHQGSYSDGAQMNGIQPEEIGRLREEIEELKSNQELLQSQLAEKDALIENLKSSQPSPGTNEQSSATASARDSEQIEELKQELATLKSQLNSQSSEITKLQTEKQELLEKTEAFAKSVPIPGESETVIATKTTDVEGRLSALLQETKELKNEIKALSEERTAIKEQLDSSNSTIAILQNEKNKLEVDITDSKKEQDDLLVLLADQDQKIFSLKNKLKELGHPVEEEDELESGDQDDEDDEDEDDSKEQGHI
>75352_0:002988_{"pub_og_id":"1774at2759","og_name":"USO1_vesicle_transport_factor_","level_taxid":2759,"organism_taxid":"75352_0","organism_name":"Megalobrama_amblycephala","pub_gene_id":"125272397","description":"general_vesicular_transport_factor_p115_isoform_X1"}
MNFLRGVMGGQPTGPQPTGAETIQKLCDRVASSTLLEDRRDAVRALKSLSKKYRMEVGTMAMDHLVRILQTDRSDTEILGYALDTLYNIVCNDEEEEPDESEEENQQKQEDDLGALFTDKFVQETENVTLLLTLLEEFDFHVRWPGVKLLTALLKNQCAQVQGIILVSPMGVSRLMDLLADSREVIRNDGLLLLQQLTKGNAAIQKIVAFENAFERLLDIITEEGSSDGGIVVEDCLLLLLNLLKNNSSNQNFFKEGSYIQKMKPWFEVGDDNSGWSAQKVTNLHLMLQLVRVMVSPVNSPGATASCQKAMFQCGLLQQLCTILMATGVPADILTETINTVSEVIRGSEVNQDYFASVNAPSNPPRPAIVVLLMSMVNERQPFVLRCAVLYCFQCFLYKNHKGQGEIVATLLPSTIDANSISAGQLLCGGLFSADSLSNWCAAVALAHALQDNLTQKEQLLRVQLATSLGKPPVSLLQQCTNILSQGDKLNRRGSRVQTKVGLLMLLCTWISNCPIAVMHFLHNQDNVPFLTGQISENLGEDERLVQGLCALLLGICIYYNDNSLENYTKEKLKQLIEKRIGKENFVEKLGFITKHELYSRAAQKPQPAFSTPEHMLFDHEFTKLVKELEGMITKAVLKSSEEEKKEEEVKKTLEQHDSIVTQYKELIREQDSQIKELKEQVTLLTSQNEKMQSTVSQQLSQIQQHKDQYNILKLKLGKDNQQTGNQAEAAHVNGLQPEELNQLREQLEELQRQNQLLQTQLAEKDSLITSMKAEGVPSAEGSTSEVTELQREVELLKAQLQSQTAEITQLQRERQELLKGSETTAAVPGENSLYTEKIAELESRLSAQTAETQKFKGEVKTLLESRESMEKDLASATSTAAIMQAEKNKLQQEVQESKKEQDDLLMLLADQDQKILSLKQRLKDLGETIEDEDDLDSKDQFDDEEEEEEDEECDE
>74869_0:00348e_{"pub_og_id":"1774at2759","og_name":"USO1_vesicle_transport_factor_","level_taxid":2759,"organism_taxid":"74869_0","organism_name":"Anopheles_maculatus","pub_gene_id":"AMAM007274","description":"A0A182SI48_9DIPT"}
MNFLKSGLQTVLGSQQPNQAPSGAETVELLVERVTTSTLLDDRRDACRALKALSKKYRIEVGIGMNAMLQVLETDRTDCEIIGYCLDTLCHVTSPEQFEEEEDNPNVTANIGEQFTEIFIKNSDNVCLVLGCLEEYDFRVRWAAIKLLTNLLANRPKEIQEIVLVSPMGVSKMMDLLIDSREVIRNDALLLMIQLTKGNGNIQKIVAFENAFDRLLDVIKEEGCSDGGIVVEDCLILMLNLLKNNPSNQQFFKEGSYIQRLAPMLELSTDQDQAGMSPQKVSNLHCMLQVVRALVCPSNPQQVISSCQKAIRSSGLLSAICNIIMASGVPPDLLIETINTIAEVIRGDGQNQDYFNSFVAPCDPPLSAIVLLLMSMVNEKQPLSLRCAVLYCFQSYLYRNETGQTSLVKTLLQSSEQTTAITSGQLLCRSLFSTDPLSNWFAAVSMSHALLENPAQKEQLLRVVLATSHTSKPVSLLEQCNQLLQQANCKFQSKVGLLMLLSVWLSHCQLAVRTFLSIPGTVAYLTGQISANEHGDNEYLVQGLCAFLMGICIQFNDNSVQEHQREFLCQLLVKRIGLDTYNKKLGEVSKHENYSKSAKQPQIRIAATTDLLLDYEFCRLFKALEAVITKTVNGFSSGGENITELTLSQEASGLVAQYKDIIREQDTRLQSLQQQLTHSEAKLHELTGALEQSQTSNRQLQDQNILLKAQLQAASDLRQQTLSSSASSPLHLLPAQGDQQEALEKRLSLLTLEQQTDRSKIAYYESENSRLLSELDQLRMRVTAAESRANESGTDLDKLRKDQEDLLELLTDQENKLQRYRMELKRATGQSFDEDDDEDDELQAIEANNDGETSKETNSSTTTNTSNYPGGFVC
>7994_0:005af4_{"pub_og_id":"1774at2759","og_name":"USO1_vesicle_transport_factor_","level_taxid":2759,"organism_taxid":"7994_0","organism_name":"Astyanax_mexicanus","pub_gene_id":"uso1","description":"general_vesicular_transport_factor_p115"}
MNFFRGVMGGQPAGPQPSGADTIQKLCDRVASSTLLEDRRDAVRALKSLSKKYRMEVGTQAMDHLIHILQTDRSDSEILGYALDTLYNIICSDEEEEPDDSEEDAQRRQEDDIGAQFTERFIQEADNVTLLLTLLEEFDFHVRWPGVKLLTALLKSQCAQVQGIILVSPMGVSRLMDLLADSREVIRNDGLLLLQQLTKGNAAIQKIVAFENAFERLLDIITEEGTSDGGIVVEDCLLLLLNLLKNNSSNQNFFKEGSYIQRMKPWFEVGDDNSGWSAQKVTNLHLMLQLVRVMVSPVNSPGATASCQKSMFQCGLLQQLCTILMATGVPADILTETINTVSEVIRGSQVNQDYFASVNAPSNPPRPAIVVLLMSMVNERQPFVLRCAVLYCFQCFLYKNQKGQGEIVATLLPSTIDANSISAGQLLCGGLFSADSLSNWCAAVALGHALQDNLTQKEQLLRVQLATSLGKPPVSLLQQCTNILSQGDKISRRGSKVQTRVGLLMLLCTWMSNCPIAVTHFLHNQENVPFLTAQISENLGEDERLVQGLCALLLGICIYYNDNSLENYTKEKLKQLIEKRIGKENFVEKLGFITKHELYSRAAQKPQPAFSTPEHMLFDHEFTKLVKELEGFITKAVHKSSEEDKKEEEVKKTLEQHDSIVTQYKELIREQDSQINELKEQVSLLSSQKDQMQSAITQQLSQIQQHKDQYNILKLKLGKDSGQSDGGQQVNGLQLEELTLLREELEELRRQHTLLNTQLTDKDKLISSLKAEGVQSTEGSAAENTELLKVVRSLRLQVQSQAAEITQLQRDRQELQSRTETTAAVGDGDGAKVSELENRLSAQISETHRLQEEVRTLTESRAQMEKELATSTSTTAILQAEKSKLQQDVTESKKEQDDLLMLLADQDQKILALKQRLKDLGETIEDEDDLDARDQFDEDEDDEEEDDEE
>9915_0:001308_{"pub_og_id":"1774at2759","og_name":"USO1_vesicle_transport_factor_","level_taxid":2759,"organism_taxid":"9915_0","organism_name":"Bos_indicus","pub_gene_id":"USO1","description":"General_vesicular_transport_factor_p115"}
MNFLRGVMGGQSAGPQHTEAETIQKLCDRVASSTLLDDRRNAVRALKSLSKKYRLEVGIQAMEHLIHVLQTDRSDSEIIGYALDTLYNIISNDEEEEVEENSTRQSEDLGSQFTEIFIKQQENVTLLLSLLEEFDFHVRWPGVKLLTSLLKQLGPQVQQIILVSPMGVSRLMDLLADSREVIRNDGVLLLQALTRSNGAIQKIVAFENAFERLLDIITEEGNSDGGIVVEDCLILLQNLLKNNNSNQNFFKEGSYIQRMKPWFEVGDENSGWSAQKVTNLHLMLQLVRVLVSPNNPPGATSSCQKAMFQCGLLQQLCTILMATGVPADILTETINTVSEVIRGCQVNQDYFASVNAPSNPPRPAIVVLLMSMVNERQPFVLRCAVLYCFQCFLYKNQKGQGEIVSTLLPSTIDATGNTVSAGQLLCGGLFSTDSLSNWCAAVALAHALQENATQKEQLLRVQLATSIGNPPVSLLQQCTNILSQGDKINRRGSKIQTRVGLLMLLCTWLSNCPIAVTHFLHNSANVPFLTGQIAENLGEEEQLVQGLCALLLGISIYFNDNSLETYMKEKLKQLIEKRIGKENFIEKLGFISKHELYSRASQKPQPNFPSPEYMIFDHEFTKLVKELEGVITKAIYKSSEEDKKEEEVKKTLEQHDSIVTHYKNMIREQDLQLEELKQQISTLKCQNEQLQTAVTQQVSQIQQHKDQYNLLKVQLGKDSQHQGPYTDGAQNGVQPEEISRLREEIEELKSNRELLQSQLAEKDSLIENLKSSQLSPGTNEQSSATAGDSEQIAELKQELATLKSQLNSQSVEITKLQTEKQELLQKTEAFAKSAPVPGESETVIATKTTDVEGRLSALLQETKELKNEIKALSEERTAIKEQLDSSNSTIAILQNEKNKLEVDITDSKKEQDDLLVLLADQDQKIFSLKNKLKELGHPVEEEDELESGDQDDEDDEDEDDGKEQGHI
>37293_0:0008c8_{"pub_og_id":"1774at2759","og_name":"USO1_vesicle_transport_factor_","level_taxid":2759,"organism_taxid":"37293_0","organism_name":"Aotus_nancymaae","pub_gene_id":"USO1","description":"General_vesicular_transport_factor_p115"}
MNFLRGVMGGQSAGPQHTEAETIQKLCDRVASSTLLDDRRNAVRALKSLSKKYRLEVGIQAMEHLIHVLQTDRSDSEIIGYALDTLYNIISNDEEEEVDDVEEENSTRQSEDLGSQFTEIFIKQQENVTLLLSLLEEFDFHVRWPGVKLLTSLLKQLGPQVQQIILVSPMGVSRLMDLLADSREVIRNDGVLLLQALTRSNGAIQKIVAFENAFERLLDIITEEGNSDGGIVVEDCLLLLQNLLKNNNSNQNFFKEGSYIQRMKPWFEVGDENSGWSAQKVTNLHLMLQLVRVLVSPTNPPGATSSCQKAMFQCGLLQQLCTILMATGVPADILTETINTVSEVIRGCQVNQDYFASVNAPSNPPRPAIVVLLMSMVNERQPFVLRCAVLYCFQCFLYKNQKGQGEIVSTLLPSTIDATGNSVSAGQLLCGGLFSTDSLSNWCAAVALAHALQENATQKEQLLRVQLATSIGNPPVSLLQQCTNILSQGDKIDRRGSKIQTRVGLLMLLCTWLSNCPIAVTHFLHNSANVPFLTGQIAENLGEEEQLVQGLCALLLGISIYFNDNSLESYMKEKLKQLIEKRIGKENFIEKLGFISKHELYSRASQKPQPNFPSPEYMIFDHEFTKLVKELEGVITKAIYKSSEEDKKEEEVKKTLEQHDNIVTHYKNMIREQDLQLEELRQQVSTLKCQNEQLQTAVTQQVSQIQQHKDQYNLLKIQLGKDNQHQGSYSEGAQMNGIQPEEISRLREEIEELKRNQEILQSQLTEKDSVIENLKSSQTSGTNEQSSAIASARDFEEVAELKQELATLKSQLNSQSVEITKLQTEKQELLQKTEAFAKSAEVQGESETVIATKTTDVEGRLSALLQETKELKNEIKALSEERTAIKEQLDSSNSTIAILQTEKDKLELEITDSKKEQDDLLVLLADQDQKILSLKNKLKDLGHPVEEEDELESGDQEDEDDESEDPGKDLDHI
>7955_0:000174_{"pub_og_id":"1774at2759","og_name":"USO1_vesicle_transport_factor_","level_taxid":2759,"organism_taxid":"7955_0","organism_name":"Danio_rerio","pub_gene_id":"uso1","description":"General_vesicular_transport_factor_p115"}
MDFLRGVMGSKPAGPQPTGAETIQKLCDRVASSTLLEDRRDAVRALKSLSKKYRLEVGTMSMDHLVRILQTDRSDTEILGYALDTLYNIVCNDEEEEQDDSEEENQQKQEDDLGAQFTDKFIQEPENITLLLTLLEEFDFHVRWPGVKLLTALLKSQCAQVQGIVLVSPMGVSRLMDLLADSREVIRNDGLLLLQQLTKGNAAIQKIVAFENAFERLLDIITEEGSSDGGIVVEDCLLLLLNLLKNNSSNQNFFKEGSYIQKMKPWFEVGDDNSGWSAQKVTNLHLMLQLVRVLVSPVNSPGATASCQKAMFQCGLLQQLCTILMATGVPADILTETINTVSEVIRGSEVNQDYFASVNAPSNPPRPAIVVLLMSMVNERQPFVLRCAVLYCFQCFLYKNQKGQGEIVATLLPSTIDANSISAGQLLCGGLFSADSLSNWCAAVALAHALQDNLTQKEQLLRVQLATSLGKPPVSLLQQCTNILSQGDKLNRRGSRVQTKVGLLMLLCTWISNCPIAVMHFLHNQDNVPFLTGQISENLGEDERLVQGLCALLLGICIYYNDNSLENYTKEKLKQLIEKRIGKENFVEKLAFITKHELYSRAAQKPQPAFSTPEHMLFDHEFTKLVKELEGMITKAVLRSSEEEKKEEEVKKTLEQHDSIVTQYKELIREQDSQINELKKQVTALTSQTENLESTITQQLSQIQQHKDQYNILKLKLGKDTQQAGNQAEAAHVNGLQPEELSQLRERLEEVQRQNQLLQTQLTEKDSLITSLKAEGVPSVEDSTSEVTELRKEVEGLKAQLQSQTAEITQLQNERQELLRGSEPTVAVPAEESVYKEKIAELESRLSAQTTENQKLKGEVKTLLESKESMEKDLASATSTSAILQAEKNKLQQEVQESKKEQDDLLMLLADQDQKILNLKQRLKDLGEPIEDEDELDSRDQFEDDDEEEEEEECDE
>9733_0:003711_{"pub_og_id":"1774at2759","og_name":"USO1_vesicle_transport_factor_","level_taxid":2759,"organism_taxid":"9733_0","organism_name":"Orcinus_orca","pub_gene_id":"USO1","description":"general_vesicular_transport_factor_p115_isoform_X2"}
MNFLRGVMGGQSAGPQHTEAETIQKLCDRVASSTLLDDRRNAVRALKSLSKKYRLEVGIQAMEHLIHVLQTDRSDSEIIGYALDTLYNIISNDEEEEVDDVEEENSTRQSEDLGSQFTEIFIKQQENVTLLLSLLEEFDFHVRWPGVKLLTSLLKQLGPQVQQIILVSPMGVSRLMDLLADSREVIRNDGVLLLQALTRSNGAIQKIVAFENAFERLLDIITEEGNSDGGIVVEDCLILLQNLLKNNNSNQNFFKEGSYIQRMKPWFEVGDENSGWSAQKVTNLHLMLQLVRVLVSPNNPPGATSSCQKAMFQCGLLQQLCTILMATGVPADILTETINTVSEVIRGCQVNQDYFASVNAPSNPPRPAIVVLLMSMVNERQPFVLRCAVLYCFQCFLYKNQKGQGEIVSTLLPSTIDATGNSVSAGQLLCGGLFSTDSLSNWCAAVALAHALQENATQKEQLLRVQLATSIGNPPVSLLQQCTNILSQGDKIDRRGSKIQTRVGLLMLLCTWLSNCPIAVTHFLHNSANVPFLTGQIAENLGEEEQLVQGLCALLLGISIYFNDNSLESYMKEKLKQLIEKRIGKENFIEKLGFISKHELYSRASQKPQPNFPSPEYMIFDHEFTKLVKELEGVITKAIYKSSEEDKQEEEVKKTLEQHDSIVTHYKNMIREQDLQLEELKQQISTLKCQNEQLQTAVTQQVSQIQQHKDQYNLLKVQLGKDNQHQGSYSDGAQMNGIQPEEIARLREEIEELKSNQELLQSQLAEKDAFIENLKSSQPSPGTNEQSSATASARDSEQIEELKQELATLKSQLNSQSSEITKLQTEKQELLQKTEAFAKSVPVPGESETVIATKTTDVEGRLSALLQETKELKNEIKALSEERTAIKEQLDSSNSTIAILQNEKNKLEVDITDSKKEQDDLLVLLADQDQKIFSLKNKLKELGHPVEEEDELESGDQDDEDDEDEDDSKEQGHI
>9913_0:001456_{"pub_og_id":"1774at2759","og_name":"USO1_vesicle_transport_factor_","level_taxid":2759,"organism_taxid":"9913_0","organism_name":"Bos_taurus","pub_gene_id":"USO1","description":"general_vesicular_transport_factor_p115_isoform_X1"}
MNFLRGVMGGQSAGPQHTEAETIQKLCDRVASSTLLDDRRNAVRALKSLSKKYRLEVGIQAMEHLIHVLQTDRSDSEIIGYALDTLYNIISNDEEEEVDDVEEENSTRQSEDLGSQFTEIFIKQQENVTLLLSLLEEFDFHVRWPGVKLLTSLLKQLGPQVQQIILVSPMGVSRLMDLLADSREVIRNDGVLLLQALTRSNGAIQKIVAFENAFERLLDIITEEGNSDGGIVVEDCLILLQNLLKNNNSNQNFFKEGSYIQRMKPWFEVGDENSGWSAQKVTNLHLMLQLVRVLVSPNNPPGATSSCQKAMFQCGLLQQLCTILMATGVPADILTETINTVSEVIRGCQVNQDYFASVNAPSNPPRPAIVVLLMSMVNERQPFVLRCAVLYCFQCFLYKNQKGQGEIVSTLLPSTIDATGNTVSAGQLLCGGLFSTDSLSNWCAAVALAHALQENATQKEQLLRVQLATSIGNPPVSLLQQCTNILSQGDKINRRGSKIQTRVGLLMLLCTWLSNCPIAVTHFLHNSANVPFLTGQIAENLGEEEQLVQGLCALLLGISIYFNDNSLETYMKEKLKQLIEKRIGKENFIEKLGFISKHELYSRASQKPQPNFPSPEYMIFDHEFTKLVKELEGVITKAIYKSSEEDKKEEEVKKTLEQHDSIVTHYKNMIREQDLQLEELKQQISTLKCQNEQLQTAVTQQVSQIQQHKDQYNLLKVQLGKDSQHQGPYTDGAQMNGVQPEEISRLREEIEELKSNRELLQSQLAEKDSLIENLKSSQLSPGTNEQSSATAGDSEQIAELKQELATLKSQLNSQSVEITKLQTEKQELLQKTEAFAKSAPVPGESETVIATKTTDVEGRLSALLQETKELKNEIKALSEERTAIKEQLDSSNSTIAILQNEKNKLEVDITDSKKEQDDLLVLLADQDQKIFSLKNKLKELGHPVEEEDELESGDQDDEDDEDEDDGKEQGHI
>30066_0:001dd3_{"pub_og_id":"1774at2759","og_name":"USO1_vesicle_transport_factor_","level_taxid":2759,"organism_taxid":"30066_0","organism_name":"Anopheles_merus","pub_gene_id":"121595926","description":"A0A182VG45_ANOME"}
MNFLKSGLQTVLGSQQPNQAPSGAETVELLVERVTSSTLLEDRRDACRALKALSKKYRIEVGIGMNAMLQVLENDRTDCEIIGYCLDTLCHVTSPEQFEEEEDNPNVTANIGEQFTEIFIKNSDNVCLVLACLEEYDFRVRWAAIKLLTNLLANRPKEIQEIVLVSPMGVSKMMDLLIDSREVIRNDALLLMIQLTKGNGNIQKIVAFENAFDRLLDVIKEEGCSDGGIVVEDCLILMLNLLKNNPSNQQFFKEGSYIQRLAPMLELSTDQDQAGMSPQKVSNLHCMLQVVRALVCPSNPQQVISSCQKAIRSSGLLSAICNIIMASGVPPDLLIETINTIAEVIRGDGQNQDYFNSFMAPCDPPLSAIVLLLMSMVNEKQPLSLRCAVLYCFQSYLYRNEAGQTSLVKTLLQSSEQTQSITSGQLLCRSLFSTDPLSNWFAAVSMSHALLENPAQKEQLLRVVLATSHTSKPVSLLEQCNQLLQQANCKFQSKVGLLMLLSVWLSHCQLAVRTFLSIPGTVAYLTGQISANEHGDNEYLVQGLCAFLMGICIQFNDNSVQEHQREFLCQLLVKRIGLDTYNKKLGEVSKHENYSKSAKQPQIRIAATTDLLLDYEFCRLFKALEAVISKTVNGFSSGGENITELTLSQEASGLVAQYKDIIREQDTRLQALQQQLAHQEAKVRELSGALEQSQSSNAQLQDQNILLKAQLQAAADLRQQTLSSSASSPLHLLPAQGDHQQEVLEKRLSMLSLEQQTDRAKLAYYESENSRLLGELDQLRARVSVAEGKANESGTELDKLRKDQEDLLELLTDQESKMQRYRMELKRVTGQSFDEDDDVDDELQAIEANDGEGKDTTSMANSSNHPGGFVC
>40151_0:0028e6_{"pub_og_id":"1774at2759","og_name":"USO1_vesicle_transport_factor_","level_taxid":2759,"organism_taxid":"40151_0","organism_name":"Monodon_monoceros","pub_gene_id":"USO1","description":"general_vesicular_transport_factor_p115_isoform_X1"}
MNFLRGVMGGQSAGPQHTEAETIQKLCDRVASSTLLDDRRNAVRALKSLSKKYRLEVGIQAMEHLIHVLQTDRSDSEIIGYALDTLYNIISNDEEEEVEENSTRQSEDLGSQFTEIFIKQQENVTLLLSLLEEFDFHVRWPGVKLLTSLLKQLGPQVQQIILVSPMGVSRLMDLLADSREVIRNDGVLLLQALTRSNGAIQKIVAFENAFERLLDIITEEGNSDGGIVVEDCLILLQNLLKNNNSNQNFFKEGSYIQRMKPWFEVGDENSGWSAQKVTNLHLMLQLVRVLVSPNNPPGATSSCQKAMFQCGLLQQLCTILMATGVPADILTETINTVSEVIRGCQVNQDYFASVNAPSNPPRPAIVVLLMSMVNERQPFVLRCAVLYCFQCFLYKNQKGQGEIVSTLLPSTIDATGNSVSAGQLLCGGLFSTDSLSNWCAAVALAHALQENATQKEQLLRVQLATSIGNPPVSLLQQCTNILSQGSKIQTRVGLLMLLCTWLSSCPIAVTHFLHNSANVPFLTGQIAENLGEEEQLVQGLCALLLGISIYFNDNSLESYMKEKLKQLIEKRIGKENFIEKLGFISKHELYSRASQKPQPNFPSPEYMIFDHEFTKLVKELEGVITKAIYKSSEEDKQEEEVKKTLEQHDSIVTHYKNMIREQDLQLEELKQQISTLKCQNEQLQTAVTQQVSQIQQHKDQYNLLKVQLGKDNQHQGSYSDGAQMNGIQPEEIGRLREEIEELKSNQELLQSQLAEKDAFIENLKSSQPSPGTNEQSSVTASARDSEQIEELKQELATLKSQLNSQSSEITKLQTEKQELLEKTEAFAKSVPIPGESETVIATKTTDVEGRLSALLQETKELKNEIKALSEERTAIKEQLDSSNSTIAILQNEKNKLEVDITDSKKEQDDLLVLLADQDQKIFSLKNKLKELGHPVEEEDELESGDQDDEDDEDEDDSKEQGHI
>62324_0:0020c5_{"pub_og_id":"1774at2759","og_name":"USO1_vesicle_transport_factor_","level_taxid":2759,"organism_taxid":"62324_0","organism_name":"Anopheles_funestus","pub_gene_id":"AFUN003561","description":"A0A182RBJ6_ANOFN"}
MNFLKSGLQTVLGSQQPNQAPSGAETVELLVERVTSSTLLDDRRDACRALKALSKKYRIEVGIGMNAMLQVLETDRTDCEIIGYCLDTLCHVTSPEQFEEEEDNPNVTTNIGEQFTEIFIKNSDNVCLVLGCLEEYDFRVRWAAIKLLTNLLANRPKEIQEIVLVSPMGVSKMMDLLIDSREVIRNDALLLMIQLTKGNGNIQKIVAFENAFDRLLDVIKEEGCSDGGIVVEDCLILMLNLLKNNPSNQQFFKEGSYIQRLAPMLELSTDQDQAGMSPQKVSNLHCMLQVVRALVCPSNPQQVISSCQKAIRSSGLLSAICNIIMASGVPPDLLIETINTIAEVIRGDGQNQDYFNSFVAPCDPPLSAIVLLLMSMVNEKQPLSLRCAVLYCFQSYLYRNDGGQTSLVKTLLQSSEQTTSITSGQLLCRSLFSTDPLSNWFAAVSMSHALLENPAQKEQLLRVVLATSHTSKPVSLLEQCNQLLQQANCKFQSKVGLLMLLSVWLSHCQLAVRTFLSIPGTVAYLTGQISANEHGDNEYLVQGLCAFLMGICIQFNDNSVQEHQREFLCQLLVKRIGLDTYNKKLGEVSKHENYSKSAKQPQIRIAATTDLLLDYEFCRLFKTLEAVISKTVNGFSTGGENITELTLSQEASGLVAQYKDIIREQDSRLQALQQQLAHAETKVHELTGALEQSHTSNGQLQDQNILLKAQLQAASDMRQQAISSSASSPLHLLPAQGDQQEALEKRLSMLTLEQQTDRAKLVYYESENSRLLGELDQLRARVTSAESKANESGTELDKLRKDQEDLLELLTDQENKLQRYRMELKRVTGQSLDEDDDEDDELQAIEANDGVESSKETITTNQNASNYPGGFVC
>93162_0:002035_{"pub_og_id":"1774at2759","og_name":"USO1_vesicle_transport_factor_","level_taxid":2759,"organism_taxid":"93162_0","organism_name":"Marmota_flaviventris","pub_gene_id":"Uso1","description":"general_vesicular_transport_factor_p115_isoform_X1"}
MNFLRGVMGGQSAGPQHTEAETIQKLCDRVASSTLLDDRRNAVRALKSLSKKYRLEVGIQAMEHLIHVLQTDRSDSEIIGYALDTLYNIISNDEEEEVEENSTRQSEDLGSQFTEIFIKQQENVTLLLSLLEEFDFHVRWPGVKLLTSLLKQLGPQVQQIILVSPMGVSRLMDLLADSREVIRNDGVLLLQALTRSNGAIQKIVAFENAFERLLDIITEEGNSDGGIVVEDCLILLQNLLKNNNSNQNFFKEGSYIQRMKPWFEVGDENSGWSAQKVTNLHLMLQLVRVLVSPTNPPGATSSCQKAMFQCGLLQQLCTILMATGVPADILTETINTVSEVIRGCQVNQDYFASVNAPSNPPRPAIVVLLMSMVNERQPFVLRCAVLYCFQCFLYKNQKGQGEIVSTLLPSTIDATGNSVSAGQLLCGGLFSTDSLSNWCAAVALAHALQENATQKEQLLRVQLATSIGNPPVSLLQQCTNILSQGDKIDRRGSKIQTRVGLLMLLCTWLSNCPIAVTHFLHNSANVPFLTGQIAENLGEEEQLVQGLCALLLGISIYFNDNSLESYMKEKLKQLIEKRIGKENFIEKLGFISKHELYSRASQKPQPNFPSPEYMIFDHEFTKLVKELEGVITKAIYKSSEEDKKEEEVKKTLEQHDSIVTHYKNMIREQDLQLEELKQQISTLKCQNEQLQTAVTQQASQIQQQKDQYNLLKVQLGKDNQHQGPYNNGAQMNGIQPEEISRLREEIEELKSNRELLQTQLAEKDSLIENLKSSQTASDMNEQSSTKDSEQIAELKQELATLKSQLNSQSVEITRLHTEKHELLQKMEAFTKSIPVQGENESIIASKTTDVEGRLSALLQETKELKNEVKALSEERTAIKEQLDSSNSTIAILQNEKDKLQLEVTDSKKEQDDLLVLLADQDQKILSLKNKLKDLGHPIEEEDELESGDQDDEDDENEDGIKDQDHI
>93504_0:001f2b_{"pub_og_id":"1774at2759","og_name":"USO1_vesicle_transport_factor_","level_taxid":2759,"organism_taxid":"93504_0","organism_name":"Ostrinia_furnacalis","pub_gene_id":"LOC114356773","description":"general_vesicular_transport_factor_p115"}
MDFFKSGLKTVLGAPEPGQQPSAGETVERLVNRVENSTLLEDRRDACRALKALSRKYRVEVGAQGMATLKQVLELDRADNETINYALDTLNNIMSPAQFEEEEKNPNIPMNIGEQFTEMFIKDHNNIQLVLDLLDEYDFRVRLSAVQLLTSLLTNRPKDIQEIILVKPMGVSKMMDLLGDTREVIRNETLLLLIKLTKGNANIQKIVAFENAFDRLFEIVSSEGYSDGGIIVEDCLLLMLNLLKNNSSNIHFFKEGNYIQKMLPMFQTPDDAEDIGWSPQKVSNVHCMLQIVRTLVSPSNAVQIITSCQKIMKYASLLDSLCNILMASGVPADILTETINTVGEVVRGDVNNQDFLGNVMAPSNPPRPAIVVLLMSMVNEKQPFSLRCAVLYCFQCYLYHNEMSQASLVQTLLPSSSDVSSLTSGQLLCGGLFSSDVLSNWFSAVALMHALTENPSQKEQLLRVLLATNIGSSPVSLLHQCTLLLQQSTKLQAKVALLMLLSQWMSHCPSAVSAFLKVPGGVGYLVNQTCSNEHDENEYLLQGLSAFLLAICIHFNDDSVENYSKDSLKQLLLKRIGMETFSGKLSEVTKHESYNKAAKHPQLRVKAAAEILIDYEFCKLFKSLEGVVVESFTVKKENGVDSAPESRASPSSGTLQQYKSLIRQQDARLQELTQQLDGLLQHNRRLQEPPVQEPRPAAGRLQELTQQLDGLLQHNRRLQVGQCALRRYSYGS
>79684_0:002de1_{"pub_og_id":"1774at2759","og_name":"USO1_vesicle_transport_factor_","level_taxid":2759,"organism_taxid":"79684_0","organism_name":"Microtus_ochrogaster","pub_gene_id":"Uso1","description":"general_vesicular_transport_factor_p115_isoform_X1"}
MNFLRGVMGGQSAGPQHTEAETIQKLCDRVASSTLLDDRRNAVRALKSLSKKYRLEVGIQAMEHLIHVLQTDRSDSEIIAYALDTLYNIISNDEEEEVDDVEEENSTKQSEDLGSQFTEIFIKQPENVTLLLSLLEEFDFHVRWPGVRLLTSLLKQLGPPVQQIILVSPMGVSRLMDLLADSREIIRNDGVLLLQALTRGNGAIQKIVAFENAFERLLDIITEEGNSDGGIVVEDCLILLQNLLKNNNSNQNFFKEGSYIQRMKPWFEVGDENSGWSAQKVTNLHLMLQLVRVLVSPTNPPGATSSCQKAMFQCGLLQQLCTILMATGIPADILTETINTVSEVIRGCQVNQDYFASVNAPSNPPRPAIVVLLMSMVNERQPFVLRCAVLYCFQCFLYKNQKGQGEIVATLLPSTIDATGNSVSAGQLLCGGLFSTDSLSNWCAAVALAHALQGNATQKEQLLRVQLATSIGNPPVSLLQQCTNILSQGSKIQTRVGLLMLLCTWLSNCPIAVTHFLHNSANVPFLTGQIAENLGEEEQLVQGLCALLLGISIYFNDNSLENYMKEKLKQLIEKRIGKENFIEKLGFISKHELYSRASQKPQPNFPSPEYMIFDHEFTKLVKELEGVITKAIYKSSEEDKKEEEVKKTLEQHDSIVTHYKNMIREQDLQLEELKQQVSTLKCQNEQLQTAVTQQASQIQQHKDQYNLLKVQLGKDNHHQGSHGDGAQVNGIQPEEISRLREEVEELKSQQGLLQSQLAEKDSLIENLKSSQVSAGNEQASAAASPRDSEQVVELKQELTALKSQLNSQSLEMTRLQAENRELLQRAEALAKSAPVEGESENVATAKTTDVEGRLSALLQETKELKNEIKALSEEKTAIKMQLDSSNSTIAILQMEKDKLDIEVTDSKKEQDDLLVLLADQDQKILSLKSKLKILGHPVEEEDESGDQDDDDDETDDGDKDQDI
>9880_0:00230e_{"pub_og_id":"1774at2759","og_name":"USO1_vesicle_transport_factor_","level_taxid":2759,"organism_taxid":"9880_0","organism_name":"Odocoileus_virginianus_texanus","pub_gene_id":"USO1","description":"General_vesicular_transport_factor_p115"}
MNFLRGVMGGQSAGPQHTEAETIQKLCDRVASSTLLDDRRNAVRALKSLSKKYRLEVGIQAMEHLIHVLQTDRSDSEIIGYALDTLYNIISNDEEEEVDDVEEENSTRQSEDLGSQFTEIFIKQQENVTLLLSLLEEFDFHVRWPGVKLLTSLLKQLGPQVQQIILVSPMGVSRLMDLLADSREVIRNDGVLLLQALTRSNGAIQKIVAFENAFERLLDIITEEGNSDGGIVVEDCLILLQNLLKNNNSNQNFFKEGSYIQRMKPWFEVGDENSGWSAQKVTNLHLMLQLVRVLVSPNNPPGATSSCQKAMFQCGLLQQLCTILMATGVPADILTETINTVSEVIRGCQVNQDYFASVNAPSNPPRPAIVVLLMSMVNERQPFVLRCAVLYCFQCFLYKNQKGQGEIVSTLLPSTIDATGNTVSAGQLLCGGLFSTDSLSNWCAAVALAHALQENATQKEQLLRVQLATSIGNPPVSLLQQCTNILSQGDKINRRGSKIQTRVGLLMLLCTWLSNCPIAVTHFLHNSANVPFLTGQIAENLGEEEQLVQGLCALLLGISIYFNDNSLETYMKEKLKQLIEKRIGKENFIEKLGFISKHELYSRASQKPQPNFPSPEYMIFDHEFTKLVKELEGVITKAIYKSSEEDKKEEEVKKTLEQHDSIVTHYKNMIREQDLQLEELKQQISTLKCQNEQLQTAVTQQVSQIQQHKDQYNLLKVQLGKDSQHQGPYSDGAQMNGIQPEEISRLREEIEELKSNRELLQSQLAEKDSLIENLKSSQPSPGTNEQSSATAGDSEQIAELKQELATLKSQLNTQSVEITKLQAEKQELLQKTEAFAKSAPVPGESETVIATKTTDVEGRLSALLQETKELKNEIKALSEERTAIKEQLDSSNSTIAILQNEKNKLEVDITDSKKEQDDLLVLLADQDQKIFSLKNKLKELGHPVEEEDELESGDQDDEDDEDEDDGKEQGHI
>7394_0:0012bb_{"pub_og_id":"1774at2759","og_name":"USO1_vesicle_transport_factor_","level_taxid":2759,"organism_taxid":"7394_0","organism_name":"Glossina_morsitans","pub_gene_id":"GMOY004611"}
MDFLKSGIKTVLGASEPGQQPSPAETVEKLVDHAASATLLEDRRDACRALRALSRKYRVEVGAQGMPAMVQVLQNDRQDCEIISYVLETLCNIVATQEFDEEADNPMVSLNVGEQFTEMFLKNPENVTLIMGYLEEYDFRVRRAAIQLLTTLIQNKTRDLQEHILVSPMGVSKLMDLLSDSREVIRNDALLLLIQLTKGNSNIQKIVAFENAFDKIFDIIRDEGCSDGGIVVEDCLILLLNLLKNNSSNQQFFKEGSYIQRLAPMFDLSSTENDETGWAPQKMSNMHCMLQVVRSLVTPSNQQQVVSSCQYTMRKSGLLEALCRILMGGGVPADVLMETINTVAEVVRGNAENQEQLRKVMAPSTPPRPVIVVLLMTMINEKQLLALRCSVLYSFQCYLFRNSSGQQAVVQTLLPSSATDVSTLSTGQLLCTGLFSSDSLANWFSAVALMHTLVENTHQKQELLRVLLATPGGHKPITLLEQCTNLLQQESYKLQSKVGLLMLLSMWIAHCPSAVKTLLQTQGTMAYLTAQISGNEHDENEHLVQGLCAFLMGLCIQFNDNNLPSQKRDDICQLIIKRIGQEHFCNKLNEVSRHEAYSRACKQPQIRAKSAGELLLDYEYCKLFKGLEALVVKLVTGFDVNGIELTELTLSSEASALVAQYKGIIRGLDTQINSLQETVKKLEECDSEREEKLVEVQSLNRQLVDQNTLLKAQLAAAKKDDAESSPTLTSSNGVNKTNESAPNDAHLYYAQNVCLQQEMEVLRQRLHEAVESAITSKENYQKLQKDQEDLLELLTDQENKIQRYTAQMRAAGLPVEEDEISEDDVDESQIKNNSTTPSHTDSPSHMQNI
>10116_0:0045b7_{"pub_og_id":"1774at2759","og_name":"USO1_vesicle_transport_factor_","level_taxid":2759,"organism_taxid":"10116_0","organism_name":"Rattus_norvegicus","pub_gene_id":"Uso1","description":"General_vesicular_transport_factor_p115"}
MNFLRGVMGGQSAGPQHTEAETIQKLCDRVASSTLLDDRRNAVRALKSLSKKYRLEVGIQAMEHLIHVLQTDRSDSEIIAYALDTLYNIISNDEEEEVDDVEEENSTRQSEDLGSQFTEIFIKQPENVTLLLSLLEEFDFHVRWPGVRLLTSLLKQLGPPVQQIILVSPMGVSKLMDLLADSREIIRNDGVLLLQALTRSNGAIQKIVAFENAFERLLDIITEEGNSDGGIVVEDCLILLQNLLKNNNSNQNFFKEGSYIQRMKAWFEVGDENPGWSAQKVTNLHLMLQLVRVLVSPTNPPGATSSCQKAMFQCGLLQQLCTILMATGIPADILTETINTVSEVIRGCQVNQDYFASVNAPSNPPRPAIVVLLMSMVNERQPFVLRCAVLYCFQCFLYKNEKGQGEIVATLLPSTIDATGNSVSAGQLLCGGLFSTDSLSNWCAAVALAHALQGNATQKEQLLRVQLATSIGNPPVSLLQQCTNILSQGDKIDRRGSKIQTRVGLLMLLCTWLSNCPIAVTHFLHNSANVPFLTGQIAENLGEEEQLVQGLCALLLGISIYFNDNSLENYTKEKLKQLIEKRIGKENYIEKLGFISKHELYSRASQKPQPNFPSPEYMIFDHEFTKLVKELEGVITKAIYKSSEEDKKEEEVKKTLEQHDNIVTHYKNMIREQDLQLEELKQQVSTLKCQNEQLQTAVTQQASQIQQHKDQYNLLKVQLGKDNHHQGSHSDGAQVNGIQPEEISRLREEIEELRSHQVLLQSQLAEKDTVIENLRSSQVSGMSEQALATCSPRDAEQVAELKQELSALKSQLCSQSLEITRLQTENSELQQRAETLAKSVPVEGESELVTAAKTTDVEGRLSALLQETKELKNEIKALSEERTAIQKQLDSSNSTIAILQTEKDKLYLEVTDSKKEQDDLLVLLADQDQKILSLKSKLKDLGHPVEEEDESGDQEDDDDELDDGDRDQDI
>180454_0:001633_{"pub_og_id":"1774at2759","og_name":"USO1_vesicle_transport_factor_","level_taxid":2759,"organism_taxid":"180454_0","organism_name":"Anopheles_gambiae_str._PEST","pub_gene_id":"AgaP_AGAP009840","description":"AGAP009840-PA"}
MNFLKSGLQTVLGSQQPNQAPSGAETVELLVERVTSSTLLEDRRDACRALKALSKKYRIEVGIGMNAMLQVLENDRTDCEIIGYCLDTLCHVTSPEQFEEEEDNPNVTANIGEQFTEIFIKNSDNVCLVLACLEEYDFRVRWAAIKLLTNLLANRPKEIQEIVLVSPMGVSKMMDLLIDSREVIRNDALLLMIQLTKGNGNIQKIVAFENAFDRLLDVIKEEGCSDGGIVVEDCLILMLNLLKNNPSNQQFFKEGSYIQRLAPMLELSTDQDQAGMSPQKVSNLHCMLQVVRALVCPSNPQQVISSCQKAIRSSGLLSAICNIIMASGVPPDLLIETINTIAEVIRGDGQNQDYFNSFMAPCDPPLSAIVLLLMSMVNEKQPLSLRCAVLYCFQSYLYRNEAGQTSLVKTLLQSSEQTQSITSGQLLCRSLFSTDPLSNWFAAVSMSHALLENPAQKEQLLRVVLATSHTSKPVSLLEQCNQLLQQANCKFQSKVGLLMLLSVWLSHCQLAVRTFLSIPGTVAYLTGQISANEHGDNEYLVQGLCAFLMGICIQFNDNSVQEHQREFLCQLLVKRIGLDTYNKKLGEVSKHENYSKSAKQPQIRIAATTDLLLDYEFCRLFKALEAVISKTVNGFSSGGENITELTLSQEASGLVAQYKDIIREQDARLQALQQQLAHQEAKVRELSGALEQSQSSNAQLQDQNILLKAQLQAAADLRQQTLSSSASSPLHLLPAQGDHQQESENSRLLGELDQLRARVSVAEGKANESGTELDKLRKDQEDLLELLTDQESKMQRYRMELKRVTGQSFDEDDDVDDELQAIEANDGESKDA
>10047_0:002784_{"pub_og_id":"1774at2759","og_name":"USO1_vesicle_transport_factor_","level_taxid":2759,"organism_taxid":"10047_0","organism_name":"Meriones_unguiculatus","pub_gene_id":"Uso1","description":"general_vesicular_transport_factor_p115_isoform_X1"}
MNFLRGVMGGQSAGPQHTEAETIQKLCDRVASSTLLDDRRNAVRALKSLSKKYRLEVGIQAMEHLIHVLQTDRSDSEIIAYALDTLYNIISNDEEEEVEENSTRQSEDLGSQFTEIFIKQPENVTLLLSLLEEFDFHVRWPGVRLLTSLLKQLGPPVQQIILVSPMGVSRLMDLLADSREIIRNDGVLLLQALTRSNGAIQKIVAFENAFERLLDIITEEGNSDGGIVVEDCLILLQNLLKNNNSNQNFFKEGSYIQRMKPWFEVGDENSGWSAQKVTNLHLMLQLVRVLVSPTNPPGATSSCQKAMFQCGLLQQLCTILMATGIPADILTETINTVSEVIRGYQVNQGYFASVNAPSNPPRPAIVVLLMSMVNERQPFVLRCAVLYCFQCFLYKNQKGQGEIVATLLPSTIDATGNSVSAGQLLCGGLFSTDSLSNWCAAVALAHALQGNSTQKEQLLRVQLATSIGNPPVSLLQQCTNILSQGDKIDRRGSKIQTRVGLLMLLCTWLSNCPIAVTHFLHNSANVPFLTGQIAENLGEEEQLVQGLCALLLGISIYFNDNSLENYTKEKLKQLIEKRIGKENFIEKLGFISKHELYSRASQKPQPNFPSPEYMIFDHEFTKLVKELEGVITKAIYKSSEEDKKEEEVKKTLEQHDNIVTHYKNMIREQDLQLEELKQQVSTLKCQNEQLQTAVTQQASQIQQHKDQYNLLKVQLGKDNHHQSSHGDGAQVNGIQPEEISRLREEIQGLKSHQELLQSQLAEKDSLIENLKSSQASGMNKQTSASASPSDPEQVAELKQEVATLKSHLSSQSLEITRLQAENHELLQRAEVLTKSVPIQGECENVAAAKTTDVEGRLSALLQETKELKNEIKALSEEKTAIKKQLDSSNSTIAILQTEKDKLDLEVTDSKKEQDDLLVLLADQDQKILSLKSKLKDLGHPVEEEYESGDQDDDDEEIDDGDKDQDI
>7111_0:002f4f_{"pub_og_id":"1774at2759","og_name":"USO1_vesicle_transport_factor_","level_taxid":2759,"organism_taxid":"7111_0","organism_name":"Trichoplusia_ni","pub_gene_id":"LOC113503674","description":"LOC113503674"}
MDFFKSGLKTVLGAPEPGHQPSGAEIVERLVDRVNNSTLLEDRRDACRALKAMSRTYRVEVGAQGMDTLKQVLELDRADNETINYALDTLNNVMSPTQFEEEENNPRVPMNIGEQFTEMFIKDHHNIQLVLDLLDEYDFRVRLSTVQLLTSLLTNRPKDIQEIILVKPMGVSKMMDLLGDTREVIRNETLLLLIKLTKGNANIQKIVAFENAFDRLFEIVSTEGYSDGGIIVEDCLLLMLNLLKNNSSNINFFKEGSYIQKMLPMFNTPEETEEAGWSPQKVSNVHCMLLIVRTLVSPSNSAQIITSCQKIMKNVGLLDALCNILMSSGVPADILTETINTVGETVRGEVTNQEFLGNVMAPSNPPRPAIVVLLMSMVNEKQPFSLRCAVLYCFQCYLYHNEMSQAGLVQTLLPSSTDMSCLTSGQLLCGGLFSSDVLSNWFSAVALMHGLIENPVQKEQLLRVLLATNIGSSPVSLLHQCTLLLQQTTKLKSKVALLMLLSQWMSHCPAAVAAFLRAPGGVGWLVAQTCANEHDDNEVLLQGLCALLLAICLHFNDDSVENYSKESLRQLLTKRIGLEVFSSKLSEVSRHELYNKAAKHPQLRAKLPADVLIDYEFCRLFKVLESVLIQSLSGPQQNGASSPAPERGSPDSGTLEQYKTLIRQQDARLQELMAQLEGLLQQNQSLQGALNDSLSANSLLKDENTLLKAQVSAAKSVPSGVQVPTPSQDDVRVEYEAKLQTLAAEVARLSSELKTSQEGQKSMGEELEKMRKDQDDLLELLADQDTKLNDYKLRLLSLGQAVDDDTPAPAQPPT
>8524_0:003b9b_{"pub_og_id":"1774at2759","og_name":"USO1_vesicle_transport_factor_","level_taxid":2759,"organism_taxid":"8524_0","organism_name":"Zootoca_vivipara","pub_gene_id":"USO1","description":"general_vesicular_transport_factor_p115_isoform_X1"}
MNFLRGVMGGQSSGPQPSGAETIQKLCDRVASSTLLDDRRDAVRALKSLSKKYRLEVGVQAMPHLIHVLQTDRSDSEIIGYALDTLYNIISNDLEEEEQDDSEEENSQKQTEDLGSQFTELFIKQQDNITLLLTYLEEFDFHVRWPGVKLLTVLLKQQGPQVQQIILVSPMGVSRLMDLLADSREVIRNDGVLLLQQLTKSNAAIQKIVAFENAFERLLDIITEEGNSDGGIVVEDCLLLLQNLLKNNNSNQNFFKEGSYIQRMKPWFEVGDDNAGWSAQKVTNLHLMLQLVRVLVSPTNPPGATSSCQRAMFHCGLLQQLCTILMATGVPADILTETINTVSEVIRGCQMNQDYFASVNAPSNPPRPAIVVLLMSMVNERQPFVLRCAVLYCFQCFLYKNEKGQGEIVSTLLPSTIDATGNSVSAGQLLCGGLFSTDSLSNWCAAVALAHALQENATLKEQLLRVQLATSIGNPPVSLLQQCTNILSQGDKIDRRGSKVQTRVGLLMLLCTWLSNCPIAVTHFLHNSANVPFLTGQIAENLGEEEHLVQGLCALLLGISIYYNDNSLENYKKEKLKQLIEKRIGKENFVEKLGFISKHEFYSRAAQKPQPSFSSPDHMMFDHEFTKLVKELEGIITKAVYKSSEEDKQEEEVKKSLEQHDNIVTRYKSIIRVQDQELEELKKQVESIKVQNEQLQTTVTQQMSQIQQHKDQYNLLKVQLGKDNQHHSSHGDVAQMNGVQPEEISKLQGEIEEWKHKLELLQEQLKERDSLIETLKLSPAAGGTTTEQSSQTNKPSGPEVDTELYKEVETLRAQTQSQSTDIIKLQSEKQELLQKLSVTPVPVSGDNGTIMVAKTADLERRLSALLQENKELKNEIAAHGDEKASLKQQLDSSNSTVAILQNEKSKLQKEVAESKKEQDDLLVLLADQDQKIIALKDKLKELGESVEDDDELESGDQGEEDEGEDEEDDEEDN
>7396_0:0000b6_{"pub_og_id":"1774at2759","og_name":"USO1_vesicle_transport_factor_","level_taxid":2759,"organism_taxid":"7396_0","organism_name":"Glossina_fuscipes","pub_gene_id":"119642092","description":"general_vesicular_transport_factor_p115"}
MDFLKSGIKTVLGASEPGQQPSPAETVEKLVDHAASATLLEDRRDACRALRALSRKYRVEVGAQGMPAMVQVLQNDRQDCEIISYVLETLCNIVATQEFDEEADNPMVSLNVGEQFTEMFLKNPENVTLIMGYLEEYDFRVRRAAIQLLTTLIQNKTRDLQEHILVSPMGVSKLMDLLSDSREVIRNDALLLLIQLTKGNSNIQKIVAFENAFDKIFDIIRDEGCSDGGIVVEDCLILLLNLLKNNSSNQQFFKEGSYIQRLAPMFDLSSTENDETGWAPQKMSNMHCMLQVVRSLVTPSNQQQVVSSCQYTMRKSGLLEALCRILMGGGVPADVLMETINTVAEVVRGNAENQEQLRKVMAPSTPPRPVIVVLLMTMINEKQLLALRCSVLYSFQCYLFRNSSGQQAVVQTLLPSSATDVSTLSTGQLLCTGLFSSDSLANWFSAVALMHTLVENTHQKQELLRVLLATPGGHKPITLLEQCTNLLQQESYKLQSKVGLLMLLSMWIAHCPSAVKTLLQTQGTMAYLTAQISGNEHDENEHLVQGLCAFLMGLCIQFNDNNLPSQKRDDICQLIIKRIGQEHFCNKLNEVSRHEAYSRACKQPQIRAKSAGELLLDYEYCKLFKGLEALVVKLVTGFDVNGIELTELTLSSEASALVAQYKGIIRGLDTQINSLQETVKKLEECDSEREEKLAEVQSLNRQLVDQNTLLKAQLAAAKKDDAESSPTLASSNEVHKTNESAPNEAHLYYAQNVCLQQEMEVLRQRLQEAVESAIISKENYQKLQKDQEDLLELLTDQENKIQRYTAQMRAAGLPVEDDENSEDDVDESQIKNNSTTPSHTDSPSHTQNI
>30640_0:00120f_{"pub_og_id":"1774at2759","og_name":"USO1_vesicle_transport_factor_","level_taxid":2759,"organism_taxid":"30640_0","organism_name":"Sciurus_carolinensis","pub_gene_id":"124979451","description":"general_vesicular_transport_factor_p115-like"}
MNFLRGVMGGQSAGPQHTEAETIQKVCDRVASSTLLDDRRNAVRALKSLSKKYRLEVGIQAMEHLIHVLQTDRSDSEIIGYALDTLYNIISNDEEEEVEENSTRQSEDLGSQFTEIFIKQQENVTLLLSLLEEFDFHVRWPGVKLLTSLLKQLGPQVQQIILVSPMGVSRLMDLLADSREVIRNDGVLLLQALTRSNGAIQKIVAFENAFERLLDIITEEGNSDGGIVVEDCLILLQNLLKNNNSNQNFFKEGSYIQRMKPWFEVGDENSGWSAQKVTNLHLMLQLVRVLVSPTNPPGATSSCQKAMFQCGLLQQLCTILMATGVPADILTETINTVSEVIRGCQVNQDYFASVNAPSNPPRPAIVVLLMSMPRRRPAAPRSNRLLLSNSVRDALPSPLQLPGNNAPRSPPPPANR
>30640_0:0030df_{"pub_og_id":"1774at2759","og_name":"USO1_vesicle_transport_factor_","level_taxid":2759,"organism_taxid":"30640_0","organism_name":"Sciurus_carolinensis","pub_gene_id":"124994086","description":"general_vesicular_transport_factor_p115_isoform_X1"}
MNFLRGVMGGQSAGPQHTEAETIQKLCDRVASSTLLDDRRNAVRALKSLSKKYRLEVGIQAMEHLIHVLQTDRSDSEIIGYALDTLYNIISNDEEEEVDDFEEENSTRQSEDLGSQFTEIFIKQQENVTLLLSLLEEFDFHVRWPGVKLLTSLLKQLGPQVQQIILVSPMGVSRLMDLLADSREVIRNDGVLLLQALTRSNGAIQKIVAFENAFERLLDIITEEGNSDGGIVVEDCLILLQNLLKNNNSNQNFFKEGSYIQRMKPWFEVGDENSGWSAQKVTNLHLMLQLVRVLVSPTNPPGATSSCQKAMFQCGLLQQLCTILMATGVPADILTETINTVSEVIRGCQVNQDYFASVNAPSNPPRPAIVVLLMSMVNERQPFVLRCAVLYCFQCFLYKNQKGQGEIVSTLLPSTIDATGNSVSAGQLLCGGLFSTDSLSNWCAAVALAHALQENATQKEQLLRVQLATSIGNPPVSLLQQCTNILSQGDKIDRRGSKIQTRVGLLMLLCTWLSNCPIAVTHFLHNSANVPFLTGQIAENLGEEEQLVQGLCALLLGISIYFNDNSLESYMKEKLKQLIEKRIGKENFIEKLGFISKHELYSRASQKPQPNFPSPEYMIFDHEFTKLVKELEGVITKAIYKSSEEDKKEEEVKKTLEQHDSIVTHYKNMIREQDLQLEELKQQVSTLKCQNEQLQTAVTQQVSQIQQHKDQYNLLKVQLGKDNQHQGPYSDGAQMNGIQPEEISRLQEEIEELKSHRELLQTQLAEKDSLIENLKSSQTTSDMNEQSSARDSEQIAELKQELATLKSQLNSQSVEITRLQTEKHELLQKTEAFAKSVPVQGENESVIAANTTDVEGRLSALLQETKELKNEVKALSEERTVIKEQLDSSNSTIAILQNEKKKLQVEVTDSKKEQDDLLVLLADQDQKILSLKKKLKELGHPIEEEDELESGDQEDEDDENEDGSKDQDHI
>176946_0:00337f_{"pub_og_id":"1774at2759","og_name":"USO1_vesicle_transport_factor_","level_taxid":2759,"organism_taxid":"176946_0","organism_name":"Python_bivittatus","pub_gene_id":"USO1","description":"general_vesicular_transport_factor_p115_isoform_X1"}
MNFLRGVMGGQSAGPQPSGAETIQKLCDRVASSTLLDDRRDAVRALKSLSKKYRLEVGIQAMSHLIHVLQTDRSDSEIIGYALDTLYNIMSNDLEEEEQDDSEEENSQKQTEDFGSQFTEIFIKQHENVTLLLTYLEEFDFHVRWPGVKLLTVLLKQQGPQVQQIILVSPMGVSRLMDLLADSREVIRNDGVLLLQQLTKSNAAIQKIVAFENAFERLLDIITDEGNSDGGIVVEDCLLLLQNLLKNNNSNQNFFKEGSYIQRMKPWFEVGDDNAGWSAQKVTNLHLMLQLVRVLVSPTNPPGATSSCQKTMFHCGLLQQLCTILMATGVPADILTETINTVSEVIRGSQINQDYFASVNAPSNPPRPAIVVLLMSMVNERQPFVLRCAVLYCFQCFLYKNQKGQGEIVSTLLPSTIDATGNSVSAGQLLCGGLFSTDSLSNWCAAVALAHALQENATLKEQLLRVQLATSIGNPPVSLLQQCTNILSQGDKIDRRGSKVQTRVGLLMLLCTWLSNCPIAVTHFLHNPANIPFLTGQIAENLGEEEQLVQGLCALLLGISIYYNDNSLENYKKEKLKQLIEKRIGKENFIEKLGFISKHEFYSRAAQKPQPSFSSPDHMMFDHEFTKLVKELEGVITKAVYKSSEEDKKEEEVKKTLEQHDNIVTHYKNVIRVQDQELEELKKQIETLKVQNEQLQTTVTQQVSQIQQHKDQYNLLKIQLGKDNQQHNSHSDMAQMNGVQSEEISKLHEEIEEWKHKLELLQEQLREKDSLIETLKLSTTMEGTTEQSSQISTSSGAQLNSELCKEIENLRAQIQSQCSDIIKLQSEKQELLQKMSLTSAPASEDNNTVMVAKTADLEGRLSAILQENKELKNEIATLSEEKTSFKQQLESSNSTVAILKNEKSKLQQEVAESKKEQDDFLVLLADQDQKIIALKNKLKELGEPVEDEDDIELGDHGEDEEEEEEEDGEGEEED
>9515_0:003fc2_{"pub_og_id":"1774at2759","og_name":"USO1_vesicle_transport_factor_","level_taxid":2759,"organism_taxid":"9515_0","organism_name":"Sapajus_apella","pub_gene_id":"USO1","description":"General_vesicular_transport_factor_p115"}
MNFLRGVMGGQSAGPQHTEAETIQKLCDRVASSTLLDDRRNAVRALKSLSKKYRLEVGIQAMDHLIRVLQTDRSDSEIIGYALDTLYNIISNDEEEEVDDVEEENSTRQSEDLGSQFTEIFIKQQENVTLLLSLLEEFDFHVRWPGVKLLTSLLKQLGPQVQQIILVSPMGVSRLMDLLADSREVIRNDGVLLLQALTRSNGAIQKIVAFENAFERLLDIITEEGNSDGGIVVEDCLLLLQNLLKNNNSNQNFFKEGSYIQRMKPWFEVGDENSGWSAQKVTNLHLMLQLVRVLVSPTNPPGATSSCQKAMFQCGLLQQLCTILMATGVPADILTETINTVSEVIRGCQVNQDYFASVNAPSNPPRPAIVVLLMSMVNERQPFVLRCAVLYCFQCFLYKNQKGQGEIVSTLLPSTIDATGNSVSAGQLLCGGLFSTDSLSNWCAAVALAHALQENATQKEQLLRVQLATSIGNPPVSLLQQCTNILSQGDKIDRRGSKIQTRVGLLMLLCTWLSNCPIAVTHFLHNSANVPFLTGQIAENLGEEEQLVQGLCALLLGISIYFNDNSLESYMKEKLKQLIEKRIGKENFIEKLGFISKHELYSRASQKPQPNFPSPEYMIFDHEFTKLVKELEGVITKAIYKSSEEDKKEEEVKKTLEQHDNIVTHYKNMIREQDLQLEELRQQVSTLKCQNEQLQTAVTQQVSQIQQHKDQYNLLKIQLGKDNQHQGSYSEGAQMNGIQPEEISRLREEIEELKRNRELLQSQLTEKDSVIENLKSSQTSGTNEQSAAIASARDFEEVAELKQELATLKSQLNSQSVEITKLQTEKQELLQKTEAFAKSAEIQGESETVIATKTTDVEGRLSALLQETKELKNEIKALSEERTAIKEQLDSSNSTIAILQTEKDKLELEITDSKKEQDDLLVLLADQDQKILSLKNKLKDLGHPVEEEDELESGDQEDEDDESEDPGKDLDHI
>1706337_0:002390_{"pub_og_id":"1774at2759","og_name":"USO1_vesicle_transport_factor_","level_taxid":2759,"organism_taxid":"1706337_0","organism_name":"Neophocaena_asiaeorientalis_asiaeorientalis","pub_gene_id":"USO1","description":"General_vesicular_transport_factor_p115"}
MNFLRGVMGGQSAGPQHTEAETIQKLCDRVASSTLLDDRRNAVRALKSLSKKYRLEVGIQAMEHLIHVLQTDRSDSEIIGYALDTLYNIISNDEEEEVEENSTRQSEDLGSQFTEIFIKQQENVTLLLSLLEEFDFHVRWPGVKLLTSLLKQLGPQVQQIILVSPMGVSRLMDLLADSREVIRNDGVLLLQALTRSNGAIQKIVAFENAFERLLDIITEEGNSDGGIVVEDCLILLQNLLKNNNSNQNFFKEGSYIQRMKPWFEVGDENSGWSAQKVTNLHLMLQLVRVLVSPNNPPGATSSCQKAMFQCGLLQQLCTILMATGVPADILTETINTVSEVIRGCQVNQDYFASVNAPSNPPRPAIVVLLMSMVNERQPFVLRCAVLYCFQCFLYKNQKGQGEIVSTLLPSTIDATGNSVSAGQLLCGGLFSTDSLSNWCAAVALAHALQENATQKEQLLRVQLATSIGNPPVSLLQQCTNILSQGDKIDRRGSKIQTRVGLLMLLCTWLSNCPIAVTHFLHNSANVPFLTGQIAENLGEEEQLVQGLCALLLGISIYFNDNSLESYMKEKLKQLIEKRIGKENFIEKLGFISKHELYSRASQKPQPNFPSPEYMIFDHEFTKLVKELEGVITKAIYKSSEEDKQEEEVKKTLEQHDSIVTHYKNMIREQDLQLEELKQQISTLKCQNEQLQTAVTQQVSQIQQHKDQYNLLKVQLGKDNQHQGSYSDGAQMNGIQPEEIGRLREEVEELKSNQELLKSQLAEKDAFIENLKSSQPSPGTNEQSSATASARDSEQIEELKQELATLKSQLNSQSSEITKLQTEKQELLEKTEAFAKSVPIPGESETVIATKTTDVEGRLSALLQETKELKNEIKALSEERTAIKEQLDSSNSTIAILQNEKNKLEVDITDSKKEQDDLLVLLADQDQKIFSLKNKLKELGHPVEEEDELESGDQDDEDDEDEDDSKGQGHI
>13632_0:0027f3_{"pub_og_id":"1774at2759","og_name":"USO1_vesicle_transport_factor_","level_taxid":2759,"organism_taxid":"13632_0","organism_name":"Lucilia_sericata","pub_gene_id":"119610209","description":"general_vesicular_transport_factor_p115"}
MDFLKSGIKTVLGATEPGQQPSPAETVEKLVDRAASSTLLEDRRDACRALKALSRKYRIEVGAQGMPALVSVLQNDCQDCEIISYALDTLCNVVATEEFDEEADNPAVSVNVGEQFTEMFIKNPEHVSLVMGYLEEYDFRVRRTAIQLLTTLIQNKTRDLQEHILVSPMGVSKLMDLLSDSREVIRNDALLLLIQLTKGNSNIQKIVAFENAFDKIFDIIRDEGRAEGGIVVEDCLILLLNLLKNNSSNQQFFKEGSYIQRLAPMFELTNREVEGEQGWAPQKMSNVHCMLQVVRSLVTPSNQQQVVASCQKAMKQSKLLEALCEILMGSGVPADILTETINAVAEVVRGDADNQDQLSKVMAPSTPPRPVIVVLLMSMINEKQMLALRCSVLYSFQCYLYRNSSGQQAVVSTLLPSSAADVSSLSTGQLLCTGLFSTDSLANWFSSVALMHTLVDNTAQKEELLRVLLATPGGHKPITLLEQCTNLLQQESYKLQSKVGLLMLLSMWLAHCPTAVKTLLQSQGTMAYLTAQISGNEHDENEYLVQGLCAFLMGLCIQFNDNSLAGQKRDEICQLIIKRIGQENFCNKLNEVSRHEAYSRACKQPQIRAKSANELLLDYEYCKLFKGLEALVVKLVTGFDVNGVELTELTLSSEASALVAQYKGIIRGLDTQITSLQDTVKKLELKSADQELKLNELQTQNHQLTDQNTLLKAQLSALKSNDSSTNSSTPNNENNPHATLEALNAAQFQTNLYYTENLRLNQELETMRKRLQEAIEAANLANENHHKLQKDQEDLLELLTDQENKIQRYADQMRAAGLPVEDDDNDDDTEELVSADVNVNVPEQTTVVTNSMENSSPSHMQNI
>61156_0:002362_{"pub_og_id":"1774at2759","og_name":"USO1_vesicle_transport_factor_","level_taxid":2759,"organism_taxid":"61156_0","organism_name":"Arvicanthis_niloticus","pub_gene_id":"Uso1","description":"general_vesicular_transport_factor_p115_isoform_X1"}
MNFLRGVMGGQSAGPQHTEAETIQKLCDRVASSTLLDDRRNAVRALKSLSKKYRLEVGIQAMEHLIHVLQTDRSDSEIIAYALDTLYNIISNDEEEELDDVEEENSARQSEDLGSQFTEIFIKQPENVTLLLSLLEEFDFHVRWPGVRLLTSLLKQLGPPVQQIILVSPMGVSRLMDLLADSREIIRNDGVLLLQALTRSNGAIQKIVAFENAFERLLDIITEEGNSDGGIVVEDCLILLQNLLKNNNSNQNFFKEGSYIQRMKPWFEVGDENSGWSAQKVTNLHLMLQLVRVLVSPTNPPGATSSCQKAMFQCGLLQQLCTILMATGIPADILTETINTVSEVIRGCQVNQDYFASVNAPSNPPRPAIVVLLMSMVNERQPFVLRCAVLYCFQCFLYKNEKGQGEIVATLLPSTIDATGNSVSAGQLLCGGLFSTDSLSNWCAAVALAHALQGNATQKEQLLRVQLATNIGNPPVSLLQQCTNILSQGDKIDRRGSKIQTRVGLLMLLCTWLSSCPIAVTHFLHNSANVPFLTGQIAENLGEEEQLVQGLCALLLGISIYFNDNSLENYTKEKLKQLIEKRIGKENFIEKLGFISKHELYSRASQKPQPNFPSPEYMIFDHEFTKLVKELEGVITKAIYKSSEEDKKEEEVKKTLEQHDNIVTHYKNMIREQDLQLEELKQQVSTLKCQNEQLQTAVTQQASQIQQHKDQYNLLKVQLGKDSHHPGSHSDGAQVNGIQPEEISRLREEIEELKSHQALLQSQLAEKDSLIENLKSLHAASMSEQASATCSSRDPEQVAELKQELIALKSQLCSQSLEITRLQTENCELLQRAETLAKSVPIGESEHVTAAKTTDVEGRLSALLQETKELKNEIKALSEERTAIQKQLDSSNSTIAILQTEKDKLDLEVTDSKKEQDDLLVLLADQDQKILSLKSKLKDLGHPVEEEDESGDQEDYDDEIDDCDKDQDI
>81572_0:000742_{"pub_og_id":"1774at2759","og_name":"USO1_vesicle_transport_factor_","level_taxid":2759,"organism_taxid":"81572_0","organism_name":"Hylobates_moloch","pub_gene_id":"USO1","description":"general_vesicular_transport_factor_p115"}
MNFLRGVMGGQSAGPQHTEAETIQKLCDRVASSTLLDDRRNAVRALKSLSKKYRLEVGIQAMEHLIHVLQTDRSDSEIIGYALDTLYNIISNEEEEEVEENSTRQSEDLGSQFTEIFIKQQENVTLLLSLLEEFDFHVRWPGVKLLTSLLKQLGPQVQQIILVSPMGVSRLMDLLADSREVIRNDGVLLLQALTRSNGAIQKIVAFENAFERLLDIISEEGNSDGGIVVEDCLILLQNLLKNNNSNQNFFKEGSYIQRMKPWFEVGEENSGWSAQKVTNLHLMLQLVRVLVSPTNPPGATSSCQKAMFQCGLLQQLCTILMATGVPADILTETINTVSEVIRGCQINQDYFASVNAPSNPPRPAIVVLLMSMVNERQPFVLRCAVLYCFQCFLYKNQKGQGEIVSTLLPSTIDATGNSVSAGQLLCGGLFSTDSLSNWCAAVALAHALQENATQKEQLLRVQLATSIGNPPVSLLQQCTNILSQGSKIQTRVGLLMLLCTWLSNCPIAVTHFLHNSANVPFLTGQIAENLGEEEQLVQGLCALLLGISIYFNDNSLESYMKEKLKQLIEKRIGKENFIEKLGFISKHELYSRASQKPQPNFPSPEYMIFDHEFTKLVKELEGVITKAIYKSSEEDKKEEEVKKTLEQHDNIVTHYKNMIREQDLQLDELRQQVSTLKCQNEQLQTAVTQQVSQIQQHKDQYNLLKIQLGKDNQHQGSYSEGAQMNGIQPEEIGRLREEIEELKCNQELLQSQLTEKDSMIENLKSSQTSGTNEQSSAIVSARDSEQVAELKQELATLKSQLNSQSVEITKLQTEKQELLQKTEAFAKSVEVQGETETIIATKTTDVEGRLSALLQETKELKNEIKALSEERTAIKEQLDSSNSTIAILQTEKDKLELEITDSKKEQDDLLVLLADQDQKILSLKNKLKDLGHPVEEEDELESGDQEDEDDESEDPGKDLDHI
>491861_0:00405a_{"pub_og_id":"1774at2759","og_name":"USO1_vesicle_transport_factor_","level_taxid":2759,"organism_taxid":"491861_0","organism_name":"Grammomys_surdaster","pub_gene_id":"Uso1","description":"general_vesicular_transport_factor_p115_isoform_X1"}
MNFLRGVMGGQSAGPQHTEAETIQKLCDRVASSTLLDDRRNAVRALKSLSKKYRLEVGIQAMEHLIHVLQTDRSDSEIIAYALDTLYNIISNDEEEELEENSTRQSEDLGSQFTEIFIKQPENVTLLLSLLEEFDFHVRWPGVRLLTSLLKQLGPPVQQIILVSPMGVSRLMDLLADSREIIRNDGVLLLQALTRSNGAIQKIVAFENAFERLLDIITEEGNSDGGIVVEDCLILLQNLLKNNNSNQNFFKEGSYIQRMKPWFEVGDENSGWSAQKVTNLHLMLQLVRVLVSPTNPPGATSSCQKAMFQCGLLQQLCTILMATGIPADILTETINTVSEVIRGCQVNQDYFASVNAPSNPPRPAIVVLLMSMVNERQPFVLRCAVLYCFQCFLYKNEKGQGEIVATLLPSTIDATGNSISAGQLLCGGLFSTDSLSNWCAAVALAHALQGNATQKEQLLRVQLATNIGNPPVSLLQQCTNILSQGDKIDRRGSKIQTRVGLLMLLCTWLSNCPIAVTHFLHNSANVPFLTGQIAENLGEEEQLVQGLCALLLGISIYFNDNSLENYTKEKLKQLIEKRIGKENFIEKLGFISKHELYSRASQKPQPNFPSPEYMIFDHEFTKLVKELEGVITKAIYKSSEEDKKEEEVKKTLEQHDNIVTHYKNMIREQDLQLEELKQQVSTLKCQNEQLQTAVTQQASQIQQHKDQYNLLKVQLGKDNHHQGSHSDGAQVNGIQPEEISRLREEIEELKSHQALLQSQLAEKDSLIENLKSLQASGMSEQASATCSSRDPEQVLELKQELTALKSQLSSQSLEITRLQTENYELLQRAETLAKSVPVEGESEHVTAAKTTDVEGRLSALLQETKELKNEIKALSEERTAIQKQLDSSNSTIAILQTEKDKLDLEVTDSKKEQDDLLVLLADQDQKILSLKSKLKDLGHPVEEEDESGDQEDDDDEIDDGDNEQDI
>7137_0:0015cd_{"pub_og_id":"1774at2759","og_name":"USO1_vesicle_transport_factor_","level_taxid":2759,"organism_taxid":"7137_0","organism_name":"Galleria_mellonella","pub_gene_id":"LOC113516244","description":"LOC113516244"}
MDFLKSGLKTVLGAPEPGQQPSAAETVERLVDRVNNSTLLEDRRDACRALKAMSRKYRVEQVLELDRADNETINYALDTLNNVMSPSQFEEEEDNPHIPMNIGEQFTEMFIKDHHNIQLVLELLDEYDFRVRLSVVQLLTSLLTNRPKDIQEIILVKPMGVSKMMDLLSDTREVIRNETLLLLIKLTKGNANIQKIVAFENAFDRLFEIVSSEGYSDGGIIVEDCLLLMLNLLKNNSSNIYFFKEGSYIQKMLPMFHAPDESEDAGWSPQKVSNVHCMLQIARTLVSPSNSVQIISCCQKIMKNVGLLDSLCNILMASGVPADILTETINTVGEVVRGDVTNQDFLGNVMAPSNPPRPAIVVLLMSMVNEKQPFSLRCAVLYCFQCYLYHNEMSQAGLVQTLLPSSTDVSSLTSGQLLCGGLFSSDVLSNWFSAVALMHALTENPAQKEQLLRVLLATNIGSSPVSLLHQCTLLLQQTTKLQSKVALLMLLSQWMSYCPPAVSAFLKVPGGVGYLVNQTCSNEHDDNEYLLQGLSAFLLAICIHFNDDSAENYTKDSLKQLLLKRIGMETFTAKLSEVTKHELYNKAAKHPQLRVKMPAEILIDYEFCRLFKVLESVLIQSLIEKKQDESNELNHERSSPESGTLEQYKSLIRQQDARLQELLSQVEGLVQQNQSLQGALNDSLASNSHLKDENTMLKAQLSTAKSLPSNQVQPPSQDNTKLIEYAAAPKLNKERQRVVVITQGKDPVILVENGKINLIPVNVLSREQIVDTNGAGDAFTGGFLSQLVLGKSYATCVKCGIYAATHIIQHSGCTFSGESDFKES
>7108_0:00276f_{"pub_og_id":"1774at2759","og_name":"USO1_vesicle_transport_factor_","level_taxid":2759,"organism_taxid":"7108_0","organism_name":"Spodoptera_frugiperda","pub_gene_id":"118271955","description":"LOW_QUALITY_PROTEIN:_general_vesicular_transport_factor_p115-like"}
MDFLKSGLKTVLGAPEPGHQPSGAEIVERLVDRVNNSTLLEDRRDACRALKAMSRTYRVEVGAQGMDTLKQVLELDRADNETINYALDTLNNVMSPTQFEEEENNPRVPMNIGEQFTEMFIKDHHNIQLVLDLLDEYDFRVRLSAVQLLTSLLTNRPKDIQEIILVKPMGVSKMMDLGDTREVIRNETLLLLIKLTKGNANIQKVAFENAFDRLFEIVSSEGSDGGIIVEDCLLLMLNLLKNNSSNINFFKEGSYIQKMLPMFNTPDEAEEAGWSPQKVSNVHCMLLIVRTLVSPSNSAQIISSCQKIMKNVGLLDALCNILMSSGVPADILTETINTVGEAVRGDVTNQEFLGNVMAPSNPPRPAIVVLLMSMVNEKQPFSLRCAVLYCFQCYLYHNEMSGRLVQTLLPSSDMSSLTSGQLLCGGLFSSDVLSNWFSAVALMHGLIDNPAQKEQLLRVLLATNIGSSPVSLLQCTLLLQQTTKLKSKVGLLMLLCTWLSYCPAAVAGFLRTGAVSWLVAQTCSADHDDNEYLLQGLSAFLLAICIHFNDDTVENYSKESLRQLLTKRIGVEVLTSKLCEVSRHELYNVAAKHPQLRAKLPNDVLIDYEFCRLFKLLESVVIQSLSERRPENGAGSGAERASPEDGTLLQYKSLIRQQDACLQELRLEQQALVQENQTLKASLNDSLSAISHLKDENTLLRAQMSAATAIPSQAPPPAPTPPSLDDSRVQEYEAKLQGLSAEVTRLAGELKASQEGQKAMAEELEKIRKDQDDLLELLADQDIKLNDYKMRLLSLGHPVEDDVAAPAPHA
>91739_0:002640_{"pub_og_id":"1774at2759","og_name":"USO1_vesicle_transport_factor_","level_taxid":2759,"organism_taxid":"91739_0","organism_name":"Aricia_agestis","pub_gene_id":"121735172","description":"general_vesicular_transport_factor_p115"}
MDFLKSGLKTVLGAPEPGQQPSVAETVERLIERVTNSTLLEDRRDACRALKALSRKYRLEVGAHGLDALKQVLELDRADNETVNYALDTVNNIVCPSQFEDEENKPNIPPNIGEQFTEMFIKDPHNIQLVLDLLDEYDFRVRLSAVQLLISLLTNRTKDIQEIILDKPMGVSKMMDLLGDTREVIRNEALLLLVKLTKGNANIQKIVAFENAFDRLFEIVSSEGYSDGGIIVEDCLLLMLNLLRNNSSNITFFKEGSFIQKMVPMFNIPEETEELGWSPQKVSNVHCMLQLVRTLVSPTLSIQIISGCQKIMKNAGLLESLCNILMASGVPADILTETINTVGEVVRGDVNNQDFLGNVIAPSYPPRPAIIVLLMSMVNEKQPFPLRCAVLYCFQCYLYHNEMAQASLVQTLLPSSTDVSSLTSGQILCGGLFSSDVLSNWFSAVALMHALIDNPAQKEQLLRVLLATNVGSTPVSLLHQCTLLLQQTTKLQAKVGLLMLLSAWLSHCPAAVSAFLAAPGGVGYLVHQTCSNEHDDTEFLLQGMCAFVLALCVQFNDDSGSQSRAAVRALCTRGDVCARLADLSRHELYARAAKSPAPRASAPSQLLLDYEFCRLCKMLESGLIQSLTAVENGSAPEGEGVELERYKSLIRQQDARLHELLQQMDSLVHHNTALQSSLNDSIAANSLLKDENTLLKAQMSANSHHSQVPNVAQPDPRLGEYEQKIQQLTAEVTRLNGELTALKEKEKQSAEELEKIKKDQDDLLELLADQDMKLNEYKMRLVSLGQAVEDESTHDK
>310752_0:00037f_{"pub_og_id":"1774at2759","og_name":"USO1_vesicle_transport_factor_","level_taxid":2759,"organism_taxid":"310752_0","organism_name":"Balaenoptera_acutorostrata_scammoni","pub_gene_id":"USO1","description":"General_vesicular_transport_factor_p115"}
MNFLRGVMGGQSAGPQHTEAETIQKLCDRVASSTLLDDRRNAVRALKSLSKKYRLEVGIQAMEHLIHVLQTDRSDSEIIGYALDTLYNIISNDEEEEVDDIEEENSTRQSEDLGSQFTEIFIKQQENVTLLLSLLEEFDFHVRWPGVRLLTSLLKQLGPQVQQIILVSPMGVSRLMDLLADSREVIRNDGVLLLQALTRSNGAIQKIVAFENAFERLLDIITEEGNSDGGIVVEDCLILLQNLLKNNNSNQNFFKEGSYIQRMKPWFEVGDENSGWSAQKVTNLHLMLQLVRVLVSPNNPPGATSSCQKAMFQCGLLQQLCTILMATGVPADILTETINTVSEVIRGCQVNQDYFASVNAPSNPPRPAIVVLLMSMVNERQPFVLRCAVLYCFQCFLYKNQKGQGEIVSTLLPSTIDATGNSVSAGQLLCGGLFSTDSLSNWCAAVALAHALQENATQKEQLLRVQLATSIGNPPVSLLQQCTNILSQGDKIDRRGSKIQTRVGLLMLLCTWLSNCPIAVTHFLHNSANVPFLTGQIAENLGEEEQLVQGLCALLLGISIYFNDNSLESYMKEKLKQLIEKRIGKENFIEKLGFISKHELYSRASQKPQPNFPSPEYMIFDHEFTKLVKELEGVITKAIYKSSEEDKKEEEVKKTLEQHDSIVTHYKNMIREQDLQLEELKQQISTLKCQNEQLQTAVTQQVSQIQQHKDQYNLLKVQLGKDNQHQVSYSDGAQMNGIQPEEVGRLREEIEELKSNQELLQSQLAEKDSFIENLKSSQPSPGTNEQSSATASARDSEQVAELKQELATLKSQLNSQSSEITKLQTEKQELLQKTEAFAKSVPVPGESETVIATKTTDVEGRLSALLQETKELKNEIKALSEERTAIKEQLDSSNSTIAILQNEKNKLEVDIADSKKEQDDLLVLLADQDQKIFSLKNKLKELGHPVEEEDELESGDQDDEDDEDEDDGKEQGHI
>10041_0:002d4f_{"pub_og_id":"1774at2759","og_name":"USO1_vesicle_transport_factor_","level_taxid":2759,"organism_taxid":"10041_0","organism_name":"Peromyscus_leucopus","pub_gene_id":"Uso1","description":"general_vesicular_transport_factor_p115_isoform_X1"}
MNFLRGVMGGQSAGPQHTEAETIQKLCDRVASSTLLDDRRNAVRALKSLSKKYRLEVGIQAMEHLIHVLQTDRSDSEIIAYALDTLYNIISNDEEEEVDDVEEENSTRPSEDLGSQFTEIFIKQPENVTLLLSLLEEFDFHVRWPGVRLLTSLLKQLGPPVQQIVLVSPMGVSRLMDLLADSREIIRNDGVLLLQALTRSNGAIQKIVAFENAFERLLDIITEEGNSDGGIVVEDCLILLQNLLKNNNSNQNFFKEGSYIQRMKPWFEVGDENSGWSAQKVTNLHLMLQLVRVLVSPTNPPGATSSCQKAMFQCGLLQQLCTILMATGIPADILTETINTVSEVIRGCQVNQDYFASVNAPSNPPRPAIVVLLMSMVNERQPFVLRCAVLYCFQCFLYKNQKGQGEIVATLLPSTIDATGNSVSAGQLLCGGLFSTDSLSNWCAAVALAHALQGNATQKEQLLRVQLATSIGNPPVSLLQQCTNILSQGDKIDRRGSKIQTRVGLLMLLCTWLSNCPIAVTHFLHNSANVPFLTGQIAENLGEEEQLVQGLCALLLGISIYFNDNSLENYMKEKLKQLIEKRIGKENFIEKLGFISKHELYSRASQKPQPNFPSPEYMIFDHEFTKLVKELEGVITKAIYKSSEEDKKEEEVKKTLEQHDNIVTHYKNMIREQDLQLEELKQQVSTLRCQNEQLQTAVTQHKDQYNLLKVQLGKDNHHQGSHSDGAQVNGIQPEEISRLREEIEELKSHQGLLQSQLAEKDSLIENLKSSQVSALNEQASAAASPRDSEQVIELKQELSTLKSQLNSQSLEITRLQEENDELLQRAEALAKSVPVQGESENVIAAKTTDVEGRLSALLQETKELKNEIKALSEEKTAIKKQLDSSNSTIAILQTEKDKLDVEVTDSKKEQDDLLVLLADQDQKILSLKSKLKDLGHPVEEEDESGDQEDEDDEMDDGDKDQDI
>10029_0:000cd4_{"pub_og_id":"1774at2759","og_name":"USO1_vesicle_transport_factor_","level_taxid":2759,"organism_taxid":"10029_0","organism_name":"Cricetulus_griseus","pub_gene_id":"Uso1","description":"general_vesicular_transport_factor_p115_isoform_X2"}
MNFLRGVMGGQSAGPQHTEAETIQKLCDRVASSTLLDDRRNAVRALKSLSKKYRLEVGIQAMEHLIHVLQTDRSDSEIIAYALDTLYNIISNDEEEEIEENSARQTEDLGSQFTEIFIKQPENVTLLLSLLEEFDFHVRWPGVRLLTSLLKQLGPPVQQIILVSPMGVSRLMDLLADSREIIRNDGVLLLQALTRSNGAIQKIVAFENAFERLLDIITDEGNSDGGIVVEDCLILLQNLLKNNNSNQNFFKEGSYIQRMKPWFEVADENSGWSAQKVTNLHLMLQLVRVLVSPTNPPGATSSCQKAMFQCGLLQQLCTILMATGIPADILTETINTVSEVIRGCQVNQDYFASVNAPSNPPRPAIVVLLMSMVNERQPFVLRCAVLYCFQCFLYKNQKGQGEIVATLLPSTIDATGNSVSAGQLLCGGLFSTDSLSNWCAAVALAHALQGNATQKEQLLRVQLATSIGNPPVSLLQQCTNILSQGDKIDRRGSKIQTRVGLLMLLCTWLSSCPIAVTHFLHNSANVPFLTGQIAENLGEEEQLVQGLCALLLGISIYFNDNSLENYMKEKLKQLIEKRIGKENFIEKLGFISKHELYSRASQKPQPNFPSPEYMIFDHEFTKLVKELEGVITKAIYKSSEEDKKEEEVKKTLEQHDNIVTHYKNMIREQDLQLEELKQQVSTLKCQNEQLQTAVTQQVSQIQQHKDQYNLLKVQLGKDSHHQGSHSEGAQVNGIQLEEVSRLREEVEELKSHQGLLQSQLAEKDSLIENLKSSQASALNEQASVTASPRDSEQVVELKQELTALKSQLNSQALEITRLKAENHELLQRAEALAKSVPVQGESENVTTAKTTDVEGRLSALLQETKELKNEIKALSEEKTAIKKQLDTSNSTIAILQTEKDKLDLEVTDSKKEQDDLLVLLADQDQKILSLKSKLKNLGHPVEEEDESGDQEDDDDEMDDGDKDQDI
>64176_0:003e2f_{"pub_og_id":"1774at2759","og_name":"USO1_vesicle_transport_factor_","level_taxid":2759,"organism_taxid":"64176_0","organism_name":"Podarcis_muralis","pub_gene_id":"USO1","description":"General_vesicular_transport_factor_p115"}
MNFLRGVMGGQSSGPQPSGAETIQKLCDRVASSTLLDDRRDAVRALKSLSKKYRLEVGVQAMPHLIHVLQTDRSDSEIIGYALDTLYNIISNDLEEEEQDDSEEENSQKQTEDLGSKFTELFIKQQDNVTLLLTYLEEFDFHVRWPGVKLLTVLLKQQGPPVQQIILVSPMGVSRLMDLLADSREVIRNDGVLLLQQLTKSNAAIQKIVAFENAFERLLDIITDEGNSDGGIVVEDCLLLLQNLLKNNNSNQNFFKEGSYIQRMKPWFEVGDDNSGWSAQKVTNLHLMLQLVRVLVSPTNPPGATSSCQRAMFHCGLLQQLCIILMATGVPADILTETINTVSEVIRGCQMNQDYFASVNAPSNPPRPAIVVLLMSMVNERQPFVLRCAVLYCFQCFLYKNEKGQGEIVSTLLPSTIDATGNSVSAGQLLCAGLFSTDSLSNWCAAVALAHALQENATLKEQLLRVQLATSIGNPPVSLLQQCTNILSQGDKIDRRGSKVQTRVGLLMLLCTWLSNCPIAVTHFLHNSANVPFLTGQIAENLGEEEHLVQGLCALLLGISIYYNDNSLENYKKEKLKQLIEKRIGKENFVEKLGFISKHEFYSRAAQRPQPSFSSPDHMMFDHEFTKLVKELEGIITKAVYKSSEEDKQEEEVKKSLEQHDNIVTRYKSIIRVQDQELEELKKQVESIKAQNEQLQTTVTQQMSQIQQHKDQYNLLKVQLGKDNQHHSSHGDVAQMNGVQPEEISKLHGEIEAWKHKLELLQEQLKERDSLIESLKLSPAAGGTTTEQSSQTNKPSGPEVDRELYKEVETLRAQIQSQSTDIIKLQSEKQELLQKLSITPVPVSGDNGTIMAAKTADLERRLSTLLQENKELKNEIAAHGEEKASLKQQLDSSNSTVAILQNEKSKLQKEVAESKKEQDDLLVLLADQDQKIIALKDKLKELGEPVEDDDELESGDQGEEDEGDDEEDDEEDN
>111838_0:003234_{"pub_og_id":"1774at2759","og_name":"USO1_vesicle_transport_factor_","level_taxid":2759,"organism_taxid":"111838_0","organism_name":"Microtus_oregoni","pub_gene_id":"121460765","description":"general_vesicular_transport_factor_p115_isoform_X1"}
MNFLRGVMGGQSAGPQHTEAETIQKLCDRVASSTLLDDRRNAVRALKSLSKKYRLEVGIQAMEHLIHVLQTDRSDSEIIAYALDTLYNIISNDEEEEVDDVEEENSTKQSEDLGSQFTEIFIKQPENVTLLLSLLEEFDFHVRWPGVRLLTSLLKQLGPPVQQIILVSPMGVSRLMDLLADSREIIRNDGVLLLQALTRGNGAIQKIVAFENAFERLLDIITEEGNSDGGIVVEDCLILLQNLLKNNNSNQNFFKEGSYIQRMKPWFEVGDENSGWSAQKVTNLHLMLQLVRVLVSPTNPPGATSSCQKAMFQCGLLQQLCTILMATGIPADILTETINTVSEVIRGCQVNQDYFASVNAPSNPPRPAIVVLLMSMVNERQPFVLRCAVLYCFQCFLYKNQKGQGEIVATLLPSTIDATGNSVSAGQLLCGGLFSTDSLSNWCAAVALAHALQGNATQKEQLLRVQLATSIGNPPVSLLQQCTNILSQGDKIDRRGSKIQTRVGLLMLLCTWLSNCPIAVTHFLHNSANVPFLTGQIAENLGEEEQLVQGLCALLLGISIYFNDNSLENYMKEKLKQLIEKRIGKENFIEKLGFISKHELYSRASQKPQPNFPSPEYMIFDHEFTKLVKELEGVITKAIYKSSEEDKKEEEVKKTLEQHDNIVTHYKNMIREQDLQLEELKQQVSTLKCQNEQLQTAVTQQASQIQQHKDQYNLLKVQLGKDNHHQGSHGDGAQVNGIQPEEISRLREEVEELKSQQGLLQSQLAEKDSLIENLKSSQVSAGNEQASAAALPRDSEQVVELKQELTALKSQLNSQSLEMTRLQAENRELLQRAEALAKSAPVEGESENVATAKTTDVEGRLSALLQETKELKNEIKALSEEKTAIKMQLDSSNSTIAILQMEKDKLDIEVTDSKKEQDDLLVLLADQDQKILSLKSKLKILGHPVEEEDESGDQDDDDDETDDGDKDQDI
>50390_0:003861_{"pub_og_id":"1774at2759","og_name":"USO1_vesicle_transport_factor_","level_taxid":2759,"organism_taxid":"50390_0","organism_name":"Diabrotica_virgifera_virgifera","pub_gene_id":"LOC114340949","description":"General_vesicular_transport_factor_p115"}
MEYFRSGLKSVLGTTAPGNQPTDAEIVERLFSRVSTSTLLEDRRDACRAIKALSKKNRLEVGAQGLDILRQVLELDRSDCEIVGYCLDTLCNITSKETFEEENENLNRQINVGEQFTEMFLKNSENVTLILGFMEEYDFRVRWPAVRLMTSLVASKPKDVQDIILVSPMGVSKLMDLLLENREVIRNDALLLLINLTKSNANMQKIVAFENAFDRLFDIIRGEGWTDGGIVVEDGLLLMLNLLRNNNSNINFFQEGSYLQRIAPMFELPPNLEEIGWTPQKVSNFLCVLQLVRTVVSPNNSSQIITACQKTLRNTNLLEALCNILMANGVPADILTETINTVGEVIRGNLTNQEYFTNVLAPSNPPRPAIVVLLMSMVNEKQPFTLRCAVLYCFECFLFKNEIGQELVVQTLLPSNTAASNLSMGQILCSGLFSKDHLSNWFSAVAMSHCLIENPAQKEQLLRVLLATSLGSQPVSLLHQCAVYLQHTSKLQAKLGVLMLLAQWMSHSSEAVKIFLNVPGSMAYLTAQTSASEFDNNEELLQGLCAFLMGLCVLYNDNSVQNYSKENLSQLVEKRVGLDTYCKKLVEISRHEVYAKAAKQPQIKAKHSSELLLEFEFCKLLKSLEGVIIQALGVQRDLSNGMSELSLNEHENSLLLQYKELIRDQDKKLQESQKTINNLQKSIRDLEAQIKELHETSTQLTDQNTLLKAQLAVNPTSKSSLETNELPPPAPDVHLLEKIKKLEAENSEKDEELERVRKDQDDLLEVLTDQDLKLNTFKQRLRELGETVEDADSDNNSENENES
>43151_0:001ef3_{"pub_og_id":"1774at2759","og_name":"USO1_vesicle_transport_factor_","level_taxid":2759,"organism_taxid":"43151_0","organism_name":"Anopheles_darlingi","pub_gene_id":"ADAC007416","description":"W5JDT6_ANODA"}
MNFLKSGIQSVLGSQQANQAPSGAETVELLVERVTSSTLLDDRRDACRALKALSKKYRIEVGIGMSAMLQVLEQDRSDCEIIGYCLDTLCHVTTPEQFEEEQDNPNVTANIGEQFTEIFIKKPDNVCLVLGCLEEYDFRVRWAAIKLLTNLLANRPKDIQEIVLVSPMGVSKMMDLLIDSREVIRNDALLLMIQLTKGNGNIQKIVAFENAFDRLLDVITEEGCSDGGIVVEDCLILMLNLLKNNPSNQQFFKEGSYIQRLAPMLELPPEQDQTGMSPQKVSNLHCMLQVVRALVSPSNPQQVIGSCQKAIRSSGLLAAICNIIMASGVPPDLLIETINTIAEVIRGDGQNQDYFNSVVAPCDTPLSAIVLLLMSMVNEKQPLPLRCAVLYCFQSYLYRNEGGQSSLVKTLLQSSDQTTTITSGQLLCRNLFSTDPLSNWFSSVSLSHALLDNPTQKEQLLRVVLATSHNSKPVSLLEQCNQLLQQANCKFQSKVGLLMLLSVWLADCQLAVRTFLTIPGTIAYLTGQISANEHGDNEYLVQGLCAFLMGLCIQFNDNSVQEHQREFLCQLLIKRIGLDTYNKKLGEVSKHENYSKSAKQPQIRIAATTDLLLDYEFCRLFKSLESTITKTVNGFSAGGANIAELTLSQEASGLVSQYKDIIREQDARLQALQQQLAQSEGRVNELAQALELSRTSNAQLQDQNILLKAQLQAGGPLGITTDRHQSSQASSPLHIVATAQDTPPADPGRVEALESRLSMLTFEQQTDRAKLSYYEAENTRLLGELDQLRSRVTKAEAHANQSDSKLEQVRHDQEDLLELLTDQENKLQRYRMELKRLTGKSFDDEDDDDDDVGDAVGEPKKKNSSSEQSHQNGTEPPRTSLDSSSNPTASGGEFVC
>7091_0:0004de_{"pub_og_id":"1774at2759","og_name":"USO1_vesicle_transport_factor_","level_taxid":2759,"organism_taxid":"7091_0","organism_name":"Bombyx_mori","pub_gene_id":"LOC101735413","description":"general_vesicular_transport_factor_p115"}
MDFLKSGIKTVLGSPEVGTAAPSPAETVERLVERVTNSTLLQDRRDSCRALKALSQNYRIEVGAQAMDALRQVLELDRADNETIHYALDTLKNIMSPTLFKVEEDNHQVPCNIGEQFTEMFIKDPQNVQLVLDLLDEYDFRVRLSAVQLLTFMLTNRTRDIQEIILVKPMGVSKMIDLLGDTREVVRNETLLLLIKLTKGNANIQKIVAFENTFDRLFEIIASEGHAEGGIIVEDCLLLMLNLLKNNSSNVNFFKEGSYVQRLLPLLATRDDEAEEAGWAAQRVANVQVTLLVVRALVGGQGAGAGGCRRAVRAGGVLAALCGVLMSSGVPAAVLADTILAVADAVRAEPESQDYLAQVTAPSDPPRPTLLVLLMCMLNEKQPFQLRCAVLYCFECFLYRNESQQAALVSTLLPTAGEAARLTAGQLLCGGLFSRDAAANWFAAVALSHALRDNPEQKRRLLRVVVAAAGGGAPESLVSQCGRLLQRAADARAQVALLMLLSHWAAGCPAAAAALLGGGGAVGWAVSQAADTDDPLLSGLAAFLLALLYHYNDDSVPEYTKEALKQVIVKRIGLEAFVSRLSSVSRLEPYSAASKQPQPVVAQPHLLSLDYEFCNLYREHESLLLSGLAAEGPAEAEHPDTLAQYRALIRQQDARLHELVAQLDQLLHNNRTLQNTLNDSLATNSHLKDENTLLKAQVSAAGAMSAAPRGSTTHDAELKERELQEKIELQDAKLREYESEVEELRTALRTAEEGRRKAEEELVTLRKDQDDLLVLVADQDLELNKYKELVVSAQGGRAPAEP
>7092_0:0004d6_{"pub_og_id":"1774at2759","og_name":"USO1_vesicle_transport_factor_","level_taxid":2759,"organism_taxid":"7092_0","organism_name":"Bombyx_mandarina","pub_gene_id":"LOC114250675","description":"LOC114250675"}
MDFLKSGIKTVLGSPEVGTAAPSPAETVERLVERVTNSTLLQDRRDSCRALKALSQNYRIEVGAQAMDALRQVLELDRADNETIHYALDTLKNIMSPTLFKVEEDNHQVPCNIGEQFTEMFIKDPQNVQLVLDLLDEYDFRVRLSAVQLLTFMLTNRTRDIQEIILVKPMGVSKMIDLLGDTREVVRNETLLLLIKLTKGNANIQKIVAFENTFDRLFEIIASEGHAEGGIIVEDCLLLMLNLLKNNSSNVNFFKEGSYVQRLLPLLATRDDEAEEAGWAAQRVANVQVTLLVVRALVGGQGAGAGGCRRAVRAGGVLAALCGVLMSSGVPAAVLADTILAVADAVRAEPESQDYLAQVTAPSDPPRPTLLVLLMCMLNEKQPFQLRCAVLYCFECFLYRNESQQAALVSTLLPTAGEAARLTAGQLLCGGLFSRDAAANWFAAVALSHALRDNPEQKRRLLRVVVAAAGGGAPESLVSQCGRLLQRAADARAQVALLMLLSHWAAGCPAAAAALLGGGGAVGWAVSQAADTDDPLLSGLAAFLLALLYHYNDDSVPEYTKEALKQVIVKRIGLEAFVSRLSSVSRLEPYSAASKQPQPVVAQPHLLSLDYEFCNLYREHESLLLSGLAAEGPAEAEHPDTLAQYRALIRQQDARLHELVAQLDQLLHNNRTLQNTLNDSLATNSHLKDENTLLKAQVSAAGAMSAAPRGSTTHDAELKERELQEKIKLQDAKLREYESEVEELRTALRTAEEGRRKAEEELVTLRKDQDDLLVLVADQDLELNKYKELVASAQGGRAPAEP
>1047088_0:000327_{"pub_og_id":"1774at2759","og_name":"USO1_vesicle_transport_factor_","level_taxid":2759,"organism_taxid":"1047088_0","organism_name":"Arvicola_amphibius","pub_gene_id":"119817865","description":"LOW_QUALITY_PROTEIN:_general_vesicular_transport_factor_p115"}
MGGQSAGPQHTEAETIQKLCDRVASSTLLDDRRNAVRALKSLSKKYREVGIQAMEHLIHVLQRIGNSDSEIIAYALDTLYNIISNDDEEEEVDDVEEENSTKQSEDLGSQFTEIFIKQPENVTLLLSLLEEFDFHVRWPGVRLLTSLLKQLGPPVQQIILVSPMGVSRLMDLLADSREIIRNDGVLLLQALTRGNGAIQKIVAFENAFERLLDIITEEGNSDGGIVVEDCLILLQNLLKNNNSNQNFFKEGSYIQRMKPWFEVGDENSGWSAQKVTNLHLMLQLVRVLVSPTNPPGATSSCQKAMFQCGLLQQLCTILMATGIPADILTETINTVSEVIRGCQVNQDYFASVNAPSNPPRPAIVVLLMSMVNERQPFVLRCAVLYCFQCFLYKNQKGQGEIVATLLPSTIDATGNSVSAGQLLCGGLFSTDSLSNWCAAVALAHALQGNATQKEQLLRVQLATSIGNPPVSLLQQCTNILSQGDKIDRRGSKIQTRVGLLMLLCTWLSNCPIAVTHFLHNSANVPFLTGQIAENLGEEEQLVQGLCALLLGISIYFNDNSLENYMKEKLKQLIEKRIGKENFIEKLGFISKHELYSRASQKPQPNFPSPEYMIFDHEFTKLVKELEGVITKAIYKSSEEDKKEEEVKKTLEQHDNIVTHYKNMIREQDLQLEELKQQVSTLKCQNEQLQTAVTQQASQIQQHKDQYNLLKVQLGKDNHHQGSHGDGAQVNGIQPEEVSRLREEVEELKSQQGLLQSQLAEKDSLIENLRSSQVSAGNEQASAAASPRDPEQVIELKQELTALKAQLHSQSLEISRLQAENRELLQRAEALAKSAPVEGESENVTTARTTDVEGRLSALLQETKELKNEIKALSEEKTAIKMQLDSSNSTIAILQMEKDKLDIEVTDSKKEQDDLLVLLADQDQKILSLKSKLKILGHPVEEEDESGDQDDDDDETDDGDQDQDI
>74873_0:0019cd_{"pub_og_id":"1774at2759","og_name":"USO1_vesicle_transport_factor_","level_taxid":2759,"organism_taxid":"74873_0","organism_name":"Anopheles_sinensis","pub_gene_id":"ASIS020634"}
MNFLKSGLQTVLGAPQTNQAPSGAETVELLVERVTSSTLLDDRRDACRALKALSKKYRIEVGIGMNAMLQVLETDRSDCEIIGYCLDTLCHVTSPEQFEEEEDNPNVTANIGEQFTEIFIKNSDNVCLVLSCLEEYDFRVRWAAIKLLTNLLANRPKEIQEIVLVSPMGVSKMMDLLIDSREVIRNDALLLMIQMTKGNGNIQKIVAFENAFDRLLDVIKEEGCSDGGIVVEDCLILMLNLLKNNPSNQQFFKEGSYIQRLAPMLELAPEQDQTGMSPQKVSNLHCMLQVVRALVCPSNPQQVIGSCQKAIRSSGLLAAICNIIMTSGVPPDLLIETINTIAEVIRGDSQNQDYFNSVIAPCDQPLSAIVLLLMSMVNEKQPLSLRCAVLYCFQSYLYRNEGGQSALVKTLLQSSEQTTTITSGQLLCRSLFSTDPLSNWFAAVSLSHALLENPAQKEQLLRVVLATSHASKPVSLLEQCTQLLQQSTGKFQSKVGLLMLLSVWLSHSQLAVRTFLSIPGTIAYLTGQISANEHGDNEYLMQGLCAFLMGLCIQFNDNSVQEHQREFLCQLLIKRIGLDTYNKKLGEVSKHECYSRSAKQPQIRVTSNASELLLDYEFCRLFKSLEALVTKTVNGFNAGGENITELTLSQEASGLVGQYKDIIREQDTRLQALQQQLAGAEAKIRELTQALEQSQASNGQLQDQNILLKAQLQAASDLRQQNPTNTATLSSASSPLHVLGTRDEHQEDLERRLAMLTVEQQTDRSRLSYYETENSRLLGELEQLRTRVSAAEGRANETGGDLEKVRKDQEDLLELLTDQESKLQRYRMELKRLTGKSFDEDEDDEEEEEGDGKASNGTNETQGNKTTSAFVC
>43346_0:00163e_{"pub_og_id":"1774at2759","og_name":"USO1_vesicle_transport_factor_","level_taxid":2759,"organism_taxid":"43346_0","organism_name":"Bison_bison_bison","pub_gene_id":"USO1","description":"General_vesicular_transport_factor_p115"}
MNFLRGVMGGQSAGPQHTEAETIQKLCDRVASSTLLDDRRNAVRALKSLSKKYRLEVGIQAMEHLIHVLQTDRSDSEIIGYALDTLYNIISNDEEEEVDDVEEENSTRQSEDLGSQFTEIFIKQQENVTLLLSLLEEFDFHVRWPGVKLLTSLLKQLGPQVQQIILVSPMGVSRLMDLLADSREVIRNDGVLLLQALTRSNGAIQKIVAFENAFERLLDIITEEGNSDGGIVVEDCLILLQNLLKNNNSNQNFFKEGSYIQRMKPWFEVGDENSGWSAQKVTNLHLMLQLVRVLVSPNNPPGATSSCQKAMFQCGLLQQLCTILMATGVPADILTETINTVSEVIRGCQVNQDYFASVNAPSNPPRPAIVVLLMSMVNERQPFVLRCAVLYCFQCFLYKNQKGQGEIVSTLLPSTIDATGNTVSAGQLLCGGLFSTDSLSNWCAAVALAHALQENATQKEQLLRVQLATSIGNPPVSLLQQCTNILSQGDKINRRGSKIQTRVGLLMLLCTWLSNCPIAVTHFLHNSANVPFLTGQIAENLGEEEQLVQGLCALLLGISIYFNDNSLETYMKEKLKQLIEKRIGKENFIEKLGFISKHELYSRASQKPQPNFPSPEYMIFDHEFTKLVKELEGVITKAIYKSSEEDKKEEEVKKTLEQHDSIVTHYKNMIREQDLQLEELKQQISTLKCQNEQLQTAVTQQVSQIQQHKDQYNLLKVQLGKDSQHQGPYTDGAQMNGVQPEEISRLREEIEELKSNRELLQSQLAEKDSLIENLKSSQPSPGTNEQSSATAGDSEQIAELKQELATLKSQLNSQSVEITKLQTEKQELLQKTEAFAKSAPVPGESETVIATKTTDVEGRLSALLQETKELKNEIKALSEERTAIKEQLDSSNSTIAILQNEKNKLEVDITDSKKEQDDLLVLLADQDQKIFSLKNKLKELGHPVEEEDELESGDQDDEDDEDEDDGKEQGHI
>13249_0:002a81_{"pub_og_id":"1774at2759","og_name":"USO1_vesicle_transport_factor_","level_taxid":2759,"organism_taxid":"13249_0","organism_name":"Rhodnius_prolixus","pub_gene_id":"RPRC006729","description":"Uso1_p115_head_domain-containing_protein"}
MEYFKSGLKSVLGAQDPSQQLSGAETVERLVERVESSTLLEDRRDACRALKALSKKYRVEVGAQGMEALKVVLETDKQDCEIVGYALDALCNIMSPFVIEEEVGQDALLHIGEQFTEMFLKQPENVTLVLSFLEEYDFRVRWPALKLLSSLLSNRLRDIQDIILVSPMGVSKLMDMLSDSREVIRNDTLLLLIQLTKGNANIQKIVAFENAFDRLFDVIHDEGWSDGGVVVEDCLLLMCNLLKNNTSNQNFFKEGSYIQRLGPMFVLPEGNEDKSWSPQKVTILRTVLEVVRCLVSPSNPGQVTSSCQKALFVSGIFQALISILMASGVPDTFLTDAIVTLSEVIRGNQHNQQHFSSVLAPSTPPREAIVILLMSMVNEKQPFVLRSSVLYCFQCYLYQNEIGQAYLVQTLLPSSADVTKVTCGQLLCSGMFSHDALSNWLSAVALSHALIENPAQREQLLRVLLAPDPSSSPVTLLQQVSLLLQQSCKVQSKIGFLILLATWLSHCQLAVKHFLELPTAIPYLTAQVSSNERDDNEELVQGLCAFLIGICTLFNDGSVSPYNKDSLLHLVSKRIGVETFLSKLGEVSRHEYYSKASKQPHPRADSPSELLLDYEFCKLFKALEGMVIKVVSPNKMNSPGDITENNLVSEYKDVIREQDKKLADLQERYDLAVREKSALQQKLSQIEQDMARLADENALLRAQ
>43179_0:0029ba_{"pub_og_id":"1774at2759","og_name":"USO1_vesicle_transport_factor_","level_taxid":2759,"organism_taxid":"43179_0","organism_name":"Ictidomys_tridecemlineatus","pub_gene_id":"Uso1","description":"general_vesicular_transport_factor_p115_isoform_X1"}
MFILQEFDFHVRWPGVKLLTSLLKQLGPQVQQIILVSPMGVSRLMDLLADSREVIRNDGVLLLQALTRSNGAIQKIVAFENAFERLLDIITEEGNSDGGIVVEDCLILLQNLLKNNNSNQNFFKEGSYIQRMKPWFEVGDENSGWSAQKVTNLHLMLQLVRVLVSPTNPPGATSSCQKAMFQCGLLQQLCTILMATGVPADILTETINTVSEVIRGCQVNQDYFASVNAPSNPPRPAIVVLLMSMVNERQPFVLRCAVLYCFQCFLYKNQKGQGEIVSTLLPSTIDATGNSVSAGQLLCGGLFSTDSLSNWCAAVALAHALQENATQKEQLLRVQLATSIGNPPVSLLQQCTNILSQGDKIDRRGSKIQTRVGLLMLLCTWLSNCPIAVTHFLHNSANVPFLTGQIAENLGEEEQLVQGLCALLLGISIYFNDNSLESYMKEKLKQLIEKRIGKENFIEKLGFISKHELYSRASQKPQPNFPSPEYMIFDHEFTKLVKELEGVITKAIYKSSEEDKKEEEVKKTLEQHDNIVTHYKNMIREQDLQLEELKQQISTLKCQNEQLQTAVTQQASQIQQQKDQYNLLKVQLGKDNQHQGPYNNGAQMNGIQPEEISRLREEIEELKSNRELLQTQLAEKDSLIENLKSSQTASDMNEQSSTKDSEQITELKQELATLKSQLNSQSVEITRLHTEKHELLQKMEAFTKSIPVQGENESIIASKTTDVEGRLSALLQETKELKNEVKALSEERTAIKEQLDSSNSTIAILQNEKDKLQLEVADSKKEQDDLLVLLADQDQKILSLKNKLKDLGHPIEEEDELESGDQDDEDDENEDGIKDQDHI
>680683_0:000306_{"pub_og_id":"1774at2759","og_name":"USO1_vesicle_transport_factor_","level_taxid":2759,"organism_taxid":"680683_0","organism_name":"Amyelois_transitella","pub_gene_id":"LOC106134771","description":"general_vesicular_transport_factor_p115"}
MDFLKSGLKTVLGAPEPGQQPSAAETVERLVDRVNNSTLLEDRRDACRALKAMSRKYRVEVGAQGMDTLKQVLELDRADSETINYALDTLNNIMSPSQFEEEEDNPNIPMNIGEQFTEMFIKDDRNIQLVLDLLDEYDFRVRLSVVQLLVSLLTNRPKDIQEIVLVKPMAVSKMMDLLADTREVIRNEALLLLIKLTKGNANIQKIVAFESAFDRLFDIISVEGYSDGGIIVEDCLLLMLNLLKNNGSNINFFKEGRYIQKMLPMFHTPAESEDLGWSPQKVSNVHCMLQIVRTLVSPSNSAQIISSCQKIMKNLGLLDCLCNILMASGVPADILTETINTVGEVVRGDVTNQDFLGNVMAPSNPPRPAIVVLLMSMVNEKQPFPLRCAVLYCFQCYLYHNEMSQASLVQTLLPSSTDVSSLSSGQLLCGGLFSSDVLSNWFAAVALMHALGDNPVQKEQLLRVLLATNIGSSPVSLLHQCTLLLQQTTKLQSKVALLMLLSQWMSYCPPAVTAFLQVPGGVGYLVNQTCSNDHDDNEFLLQGLSAFLLAICIHFNDDTADNYTKESLKQLMLKRIGVETFTAKLSEVTKHELYNRAAKHPQLRVKSPAEILIDYEFCRLFKVLENVLIQSLIERKENGITEPEGSPPESDTLEQYKTLIRQQDSRLQELMQQLEAMMQQNQSLQSALNDALASKSHLKDENTLLRAQLSANTTTTPQDQSQLREYEARVQELTSQVSMLNNELKMAEERQRLSQEELDTLRKDQDDLLVLFADQDLKLNEYKMRLLSLGQKVDDEETTDAPQQTT
>7536_0:001ddd_{"pub_og_id":"1774at2759","og_name":"USO1_vesicle_transport_factor_","level_taxid":2759,"organism_taxid":"7536_0","organism_name":"Oncopeltus_fasciatus","pub_gene_id":"OFAS009271","description":"A0A2R7WAY4_ONCFA"}
MKFTIYLWEPNHAIRRHATLYRPYLPVYIGPPEAHIRWLAARPGAEGVLRCARPSTLQAGSWFFQLTLVAFVHECVGLNTLLLLRHLTKGNANIQKIVAFENAFDRLFDVISEEGYSDGTIIVEDCLLLILNLLNNNTSNQNFFKEGSYIQRLVPLFQIPPDHGDDAGWPSQRVSNLICVLQIVRCLVSPSNPSQATASCQKVLATSGILEALTSILMGSGVPAEALTEAICTLGEAIRGCHANQDFFSNVLVPSNPPKEAIVVLLMSMVNEKQPFQLRTSVLYCFQCYLFKNEVGQARLVQTLLPSSSEVSKITMGQLLCSGLFSHDPLSNWLSAVALSHALIENPHQKENLLRVLLAPNPSSSPVSLISQLSTLLQQSSRVQSKVGYLILLSTWLVHCQPAVKMFLEVPANIPFLTAQAGSTEQNDNEEVVQGLCAFLMGICLIFNDGSVSTYSKDSLKRLIENRIGLETFLSKLCEIFRHEFYSKACKLPQPKSSNPYELLFDYEFCKLFKALEGMVVKAVGSQSNAPGSELSEAALLAQYKELIREQDNKLKESKDILEKLAQEKNELASTIERLTSENSLLKAMTEVNSGANGNLGLLTEMERWKEQCKLRDVRIQQLEEGELSLEVEKLKKDQEDLLTLLDENEKKLSLYKERLRALGEKIDTEDEYEDDGQEEII
>69820_0:001c6e_{"pub_og_id":"1774at2759","og_name":"USO1_vesicle_transport_factor_","level_taxid":2759,"organism_taxid":"69820_0","organism_name":"Spodoptera_litura","pub_gene_id":"LOC111353743","description":"general_vesicular_transport_factor_p115_isoform_X1"}
MDFLKSGLKTVLGAPEPGHQPSGAEIVERLVDRVNNSTLLEDRRDACRALKAMSRTYRVEVGAQGMDTLKQVLELDRADNETINYALDTLNNVMSPTQFEEEENNPRVPMNIGEQFTEMFIKDHHNIQLVLDLLDEYDFRVRLSAVQLLTSLLTNRPKDIQEIILVKPMGVSKMMDLLGDTREVIRNETLLLLIKLTKGNANIQKIVAFENAFDRLFEIVSTEGYSDGGIIVEDCLLLMLNLLKNNSSNINFFKEGSYIQKMLPMFNTPDEAEEAGWSPQKVSNVHCMLLIVRTLVSPSNSAQIISSCQKIMKNVGLLDALCNILMSSGVPADILTETINTVGEAVRGDVTNQEFLGNVMAPSNPPRPAIVVLLMSMVNEKQPFSLRCAVLYCFQCYLYHNEVSQAGLVQTLLPSSSDMSSLTSGQLLCGGLFSSDVLSNWFSAVALMHGLIDNPAQKEQLLRVLLATNIGSSPVSLLHQCTLLLQQTTKLKSKVGLLMLLCTWLSYCPAAVAGFLRGGAVSWLVAQTCSAEHDDNEYLLQGLSAFLLAICIHFNDDTVENYSKESLRQLLSRRIGVETLTGRLGEVSRHELYNVAAKHPQLRAKLPADVLIDYEFCRLFKLLESVVIQSLSERPPENGGGSPGAERASPEDGALAQYKSLIRQQDACLQELRLEQQALVQENQTLKASLNDSLSAISHLKDENTLLRAQMSAATAIPSQAPPPLAPPILEDSRVQEYEAKLQGLSAEVTRLSGELKASQEGQKAMAEELEKIRKDQDDLLELLADQDIKLNDYKMRLLSLGHPVEDDVAADHS
>61853_0:001c56_{"pub_og_id":"1774at2759","og_name":"USO1_vesicle_transport_factor_","level_taxid":2759,"organism_taxid":"61853_0","organism_name":"Nomascus_leucogenys","pub_gene_id":"USO1","description":"general_vesicular_transport_factor_p115_isoform_X1"}
MNFLRGVMGGQSAGPQHTEAETIQKLCDRVASSTLLDDRRNAVRALKSLSKKYRLEVGIQAMEHLIHVLQTDRSDSEIIGYALDTLYNIISNEEEEEVEENSTRQSEDLGSQFTEIFIKQQENVTLLLSLLEEFDFHVRWPGVKLLTSLLKQLGPQVQQIILVSPMGVSRLMDLLADSREVIRNDGVLLLQALTRSNGAIQKIVAFENAFERLLDIISEEGNSDGGIVVEDCLILLQNLLKNNNSNQNFFKEGSYIQRMKPWFEVGDENSGWSAQKVTNLHLMLQLVRVLVSPTNPPGATSSCQKAMFQCGLLQQLCTILMATGVPADILTETINTVSEVIRGCQINQDYFASVNAPSNPPRPAIVVLLMSMVNERQPFVLRCAVLYCFQCFLYKNQKGQGEIVSTLLPSTIDATGNSVSAGQLLCGGLFSTDSLSNWCAAVALAHALQENATQKEQLLRVQLATSIGNPPVSLLQQCTNILSQGSKIQTRVGLLMLLCTWLSNCPIAVTHFLHNSANVPFLTGQIAENLGEEEQLVQGLCALLLGISIYFNDNSLESYMKEKLKQLIEKRIGKENFIEKLGFISKHELYSRASQKPQPNFPSPEYMIFDHEFTKLVKELEGVITKAIYKSSEEDKKEEEVKKTLEQHDNIVTHYKNMIREQDLQLDELRQQVSTLKCQNEQLQTAVTQQVSQIQQHKDQYNLLKIQLGKDNQHQGSYSEGAQMNGIQPEEIGRLREEIEELKCNQELLQSQLTEKDSMIENLKSSQTSGTNEQSSAIVSARDSEQVAELKQELATLKSQLNSQSVEITKLQTEKQELLQKTESFAKSVEVQGETETIIATKTTDVEGRLSALLQETKELKNEIKALSEERTAIKEQLDSSNSTIAILQTEKDKLELEITDSKKEQDDLLVLLADQDQKILSLKNKLKDLGHPVEEEDELESGDQEDEDDESEDPGKDLDHI
>72248_0:001dd6_{"pub_og_id":"1774at2759","og_name":"USO1_vesicle_transport_factor_","level_taxid":2759,"organism_taxid":"72248_0","organism_name":"Colias_croceus","pub_gene_id":"123697951","description":"general_vesicular_transport_factor_p115"}
MDFFKSGLKTVLGAPEPGQLPSGAETVERLVDRVNNSTLLEDRRDACRALKAMSRKYRVEVGAQGIDTLKQVLELDRADNETINYALDTLNNIMSPSQFEEEEDNPHVPMNIGEQFTEMFIKDPHNIQLVLDLLDEYDFRVRLSAVQLLTSLLTNRTKDIQEIILVKPMGVSKMMDLLGDTREVIRNETLLLLIKLTKGNANIQKIVAFENAFDRLFEIVSSEGYSDGGIIVEDCLLLMLNLLKNNGSNINFFKEGSYIQKTLPMFNTPDDSEDVGWSPQKVSNVHCMLQIVRTLVSPSNSAQIISSCQKIMKNVGLLNALCNILMANGVPADILTETINTVGEVVRGDLANQDFIGNVMAPSNPPRPAIVVLLMSMVNEKQPFALRCAVLYCFQCYLYHNEMSQASLVQTLLPSSTDVSSLTSGQLLCGGLFSSDVLSNWFSAVALMHSLIDNPGQKEQLLRVLLATNVGSTPVSLLHQCTVLLQQTTKLQSKVALLMLLSQWMSYCPGAVSAFLQVPGGVGYLVNQTCSNEHDDNEYLLQGLSAFLLAICIHFNDDSVESYSQESLKQLLTKRIGVETFTAKLSEVTKHELYNKAAKHPQLRVKIASEILIDYEFCRLFKVLENVLIQSVSQKQENGPSEAVAAEDNLEQYKSLIRQQDARLQELVHQLEALVQQNRQLQGALNDSIASNSLLKDENTLLKAQVSAKLPNQMPLQQMSQSSQATPGQAHQSSQANHVAPNQDVLVEYDNKIQALNAEVNRLNEVLKSSEEGKRNSEQELEKLRKDQDDLLELLADQDLKINEYKMRLMSLGQNVEEEAAETELNLT
>447135_0:0007c8_{"pub_og_id":"1774at2759","og_name":"USO1_vesicle_transport_factor_","level_taxid":2759,"organism_taxid":"447135_0","organism_name":"Myodes_glareolus","pub_gene_id":"125394602","description":"general_vesicular_transport_factor_p115_isoform_X1"}
MNFLRGVMGGQSAGPQHTEAETIQKLCDRVASSTLLDDRRNAVRALKSLSKKYRLEVGIQAMEHLIHVLQTDRSDSEIIAYALDTLYNIISNDEEEEVEENSTKQSEDLGSQFTEIFIKQPENVTLLLSLLEEFDFHVRWPGVRLLTSLLKQLGPPVQQIILVSPMGVSRLMDLLADSREIIRNDGVLLLQALTRGNGAIQKIVAFENAFERLLDIITEEGNSDGGIVVEDCLILLQNLLKTNNSNQNFFKEGSYIQRMKPWFEVGDENSGWSAQKVTNLHLMLQLVRVLVSPTNPPGATSSCQKAMFQCGLLQQLCTILMATGIPADILTETINTVSEVIRGCQVNQDYFASVNAPSNPPRPAIVVLLMSMVNERQPFVLRCAVLYCFQCFLYKNQKGQGEIVATLLPSTIDATGSSVSAGQLLCGGLFSTDSLSNWCAAVALAHALQGNATQKEQLLRVQLATSIGNPPVSLLQQCTNILSQGDKIDRRGSKIQTRVGLLMLLCTWLSNCPIAVTHFLHNSANVPFLTGQIAENLGEEEQLVQGLCALLLGISIYFNDNSLENYMKEKLKQLIEKRIGKENFIEKLGFISKHELYSRASQKPQPNFPSPEYMIFDHEFTKLVKELEGIITKAIYKSSEEDKKEEEVKKTLEQHDNIVTHYKNMIREQDLQLEELKQQVSTLKCQNEQLQTAVTQQASQIQQHKDQYNLLKVQLGKDNHHQGSHGDGAQVNGIQPEEISRLREEVEELKSQQGLLQSQLAEKDSLIENLKSSQVSAGNEQASAAASPRDSEQIVELKQELTALKSQLNSQSLEITRLQAENRELLQRAEALAKSAPVEGENENVATAKTTDVEGRLSALLQETKELKSEIKALSEEKTAIKMQLDSSNSTIAILQMEKDKLGIEVTDSKKEQDDLLVLLADQDQKILSLKSKLKILGHPVEEEDESGDQDDDDDETDDGDKDQDI
>51337_0:0035cc_{"pub_og_id":"1774at2759","og_name":"USO1_vesicle_transport_factor_","level_taxid":2759,"organism_taxid":"51337_0","organism_name":"Jaculus_jaculus","pub_gene_id":"Uso1","description":"general_vesicular_transport_factor_p115_isoform_X1"}
MNFLRGVMGGQSAGPQHTEAETIQKLCDRVASSTLLDDRRNAVRALKSLSKKYRLEVGIQAMEHLIHVLQTDRSDSEIIGYALDTLYNIISNDEEEELDDIEEENSTRQSEDLGSQFTEIFIKQPENVTLLLSLLEEFDFHVRWPGVRLLTSLLKQLGPQVQQIILVSPMGVSRLMDLLADSREVIRNDGVLLLQALTRSNAAIQKIVAFENAFERLLDIITEEGNSDGGIVVEDCLLLLQNLLKNNNSNQNFFKEGSYIQRMKPWFEVGDENSGWSAQKVTNLHLMLQLVRVLVSPTNPPGATSSCQKAMFQCGLLQQLCTILMATGIPADILTETINTASEVIRGSQVNQDYFASVNAPSNPPRPAIVVLLMSMVNERQPFVLRCAVLYCFQCFLYKNQKGQGEIVSTLLPSTIDATGNSVSAGQLLCGGLFSTDSLSNWCAAVALAHALQENATQKEQLLRVQLATSIGNPPVSLLQQCTNILSQGSKIQTRVGLLMLLCTWLSNCPIAVTHFLHNSANVPFLTGQIAENLGEEEQLVQGLCALLLGISIYFNDNSLENYMKEKLKQLIEKRIGKENFIEKLGFISKHELYSRASQKPQPNFPSPEYMIFDHEFTKLVKELEGVITKAIYKSSEEDKKEEEVKKTLEQHDNIVTHYKNMIREQDLQLEDLKQQLSTLKCQNEQLQTAVTQQASQIQQHKDQYNLLKVQLGKDSRHHGSHPDGTQVNGIQPEESSGLREEIEELKRNQELLRSQLAEKESLIENLKSSQTSGGSDQSSAAASGQDSEQVAELQQELATLKSQLNSQSVEITRLQTEKHELLQKTEAFAKSVPVQGDSGHVSAAKATDVEGRLSALLQETKELKNEIKALSEERTAIKEQLDSSNSTIAILQNEKDKLELEITDSKKEQDDLLVLLADQDQKILSLKSKLKTLGHPIEEDEESGDQDDEDDDNDDCDKDQDQI
>29058_0:0029a4_{"pub_og_id":"1774at2759","og_name":"USO1_vesicle_transport_factor_","level_taxid":2759,"organism_taxid":"29058_0","organism_name":"Helicoverpa_armigera","pub_gene_id":"HaOG208195","description":"HaOG208195"}
MDFLKSGLKTVLGAPEPGHQPSGAEIVERLVDRVNNSTLLEDRRDACRALKAMSRTYRVEVGAQGMDTLKQVLELDRADNETINYALDTLNNVMSPTQFEEEENNPRVPMNIGEQFTEMFIKDHHNIQLVLDLLDEYDFRVRLSAVQLLTSLLTNRPKDIQEIILVKPMGVSKMMDLLGDTREVIRNETLLLLIKLTKANANIQKIVAFENAFDRLFEIVSTEGYSDGGIIVEDCLLLMLNLLKNNSSNINFFKEGSYIQKMLPMFNTPDEVAEAGWSPQKVSNVHCMLLIVRTLVSPSNSAQIISSCQKIMKTVGLLDALCNILMSSGVPADILTETINTVGETVRGEVTNQEFLGNVMAPSNPPRPAIVVLLMSMVNEKQPFSLRCAVLYCFQCYLYHNEMSQGNLVQTLLPSSSDMSSLTSGQLLCGGLFSSDVLSNWFSAVALMHGLIDNPMQKEQLLRVLLATNIGSSPVSLLHQCTLLLQQTTKLKSKVALLMLLSVWMSYCGPAVAAFLRASGGVAWLVAQTCATDHDDNESLLQGLSAFLLAICIHFNDDTVENYSKESLRQLLTKRIGMEVFTSKLSEVARHEQYALAAKHPQLRAKVPHDVLLDYEFCRLFKLVESVLIQSLTEVKQQNGGGSGAAGRGSPESGSLEQYKSLIRQQDARLQELMAQLEGLLQHNQSLQSALNDSLSANSHLKDENTLLKAQVSAANSLPSQAPPPPTFDESRVQDYEARIQGLAAEVTRLTTELKTSQDGQKNLSEELERVRKDQDDLLELLADQDIKLSDYKMRLLSLGHPVEEDVAPPAQPT
>9995_0:0003aa_{"pub_og_id":"1774at2759","og_name":"USO1_vesicle_transport_factor_","level_taxid":2759,"organism_taxid":"9995_0","organism_name":"Marmota_monax","pub_gene_id":"124102441","description":"General_vesicular_transport_factor_p115"}
MNFLRGVMGGQSAGPQHTEAETIQKLCDRVASSTLLDDRRNAVRALKSLSKKYRLEVGIQAMEHLIHVLQTDRSDSEIIGYALDTLYNIISNDEEEEVEENSTRQSEDLGSQFTEIFIKQQENVTLLLSLLEEFDFHVRWPGVKLLTSLLKQLGPQVQQIILVSPMGVSRLMDLLADSREVIRNDGVLLLQALTRSNGAIQKIVAFENAFERLLDIITEEGNSDGGIVVEDCLILLQNLLKNNNSNQNFFKEGSYIQRMKPWFEVGDENSGWSAQKVTNLHLMLQLVRVLVSPTNPPGATSSCQKAMFQCGLLQQLCTILMATGVPADILTETINTVSEVIRGCQVNQDYFASVNAPSNPPRPAIVVLLMSMVNERQPFVLRCAVLYCFQCFLYKNQKGQGEIVSTLLPSTIDATGNSVSAGQLLCGGLFSTDSLSNWCAAVALAHALQENATQKEQLLRVQLATSIGNPPVSLLQQCTNILSQGDKIDRRGSKIQTRVGLLMLLCTWLSNCPIAVTHFLHNSANVPFLTGQIAENLGEEEQLVQGLCALLLGISIYFNDNSLESYMKEKLKQLIEKRIGKENFIEKLGFISKHELYSRASQKPQPNFPSPEYMIFDHEFTKLVKELEGVITKAIYKSSEEDKKEEEVKKTLEQHDSIVTHYKNMIREQDLQLEELKQQISTLKCQNEQLQTAVTQQASQIQQQKDQYNLLKVQLGKDNQHQGPYNNGAQMNGIQPEEISRLREEIEELKSNRELLQTQLAEKDSLIENLKSSQTASDMNEQSSTKDSEQIAELKQELATLKSQLNSQSVEITRLHTEKHELLQKTEAFTKSIPVQGENESIIASKTTDVEGRLSALLQETKELKNEVKALSEERTAIKEQLDSSNSTIAILQNEKDKLQLEVTDSKKEQDDLLVLLADQDQKILSLKNKLKDLGHPIEEEDELESGDQDDEDDENEDGIKDQDHI
>214514_0:00377c_{"pub_og_id":"1774at2759","og_name":"USO1_vesicle_transport_factor_","level_taxid":2759,"organism_taxid":"214514_0","organism_name":"Perognathus_longimembris_pacificus","pub_gene_id":"125364471","description":"general_vesicular_transport_factor_p115_isoform_X1"}
MNFLRGVMGGQSTGPQHTEAETIQKLCDRVASSTLLDDRRNAVRALKSLSKKYRLEVGIQAMEHLIHVLQTDRSDSEIIGYSLDTLYNIISNDEEEEVEENSTRQSEDLGSQFTEIFIKQPENVTLLLSLLEEFDFHVRWPGVKLLTSLLKQLGPQVQQIILVSPMGVSRLMDLLADSREVIRNDGVLLLQALTRSNGAIQKIVAFENAFERLLDIITEEGNSDGGIVVEDCLILLQNLLKNNNSNQNFFKEGSYIQRMKPWFEVGDENSGWSAQKVTNLHLMLQLVRVLVSPTNPPGATSSCQKAMFQCGLLQQLCTILMATGIPADILTETINTVSEVIRGCQVNQDYFASVNAPSNPPRPAIVVLLMSMVNERQPFVLRCAVLYCFQCFLYKNQKGQGEIVATLLPSTIDATGNSVSAGQLLCGGLFSTDSLSNWCAAVALAHALQENATQKEQLLRVQLATSIGNPPVSLLQQCTNILSQGDKIDRRGSKIQTRVGLLMLLCTWLSNCPIAVTHFLHNSANVPFLTGQIAENLGEEEQLVQGLCALLLGISIYFNDNSLENYVKEKLKQLIEKRIGKENFIEKLGFISKHELYSRASQKPQPNFPSPEYMIFDHEFTKLVKELEGVITKAIYKSSEEDKKEEEVKKTLEQHDNIVTHYKNMIREQDLQLEDLKQQVSTLKCQNEQLQTAVTQQVSQIQQHKDQYNLLKIQLGKDNHHQGSYNDGAQMNGIQPEEISRLREEIEELKSNQELLQSQLAEKDSLIENLKSPTSGMNEQSSATASARDSEQVAELKQEVAALKAQLNAKSVEITRLQTEKHDLLQKTEAFSKSVPVQGESENVIAAKTTDVEGRLSALQQETKELKNEIKALSEERTAIKEQLDSSNSTIAILQNERDKLESEITDSKKEQDDLLVLLADQDQKILSLKSKLKDLGHPVEEEDELESGDQEDEDEENEDIKDQDSI
>214514_0:0051ac_{"pub_og_id":"1774at2759","og_name":"USO1_vesicle_transport_factor_","level_taxid":2759,"organism_taxid":"214514_0","organism_name":"Perognathus_longimembris_pacificus","pub_gene_id":"125345410","description":"general_vesicular_transport_factor_p115-like"}
MTFQLTGQIAENLGEEEQLVQGLCALLLGISIYFNDNSLENYVNEKLKQLIEKRIGTENFIEKLGFISKHELYSRASQKPQPNFPSPEYMIFDHEFTKLVQELEGVITKAIYKSSEEDKKEEEVKKTLEQHDNIVTHYKNMI
>214514_0:0051b1_{"pub_og_id":"1774at2759","og_name":"USO1_vesicle_transport_factor_","level_taxid":2759,"organism_taxid":"214514_0","organism_name":"Perognathus_longimembris_pacificus","pub_gene_id":"125345425","description":"LOW_QUALITY_PROTEIN:_general_vesicular_transport_factor_p115-like"}
MNGKIFLPIYLLQGSKIQTRVGLLMLLCTWLSNCPIAVTHFLHNSANVPFLTGQIAENLGEEEQLVQGLCALLLGISIYFNDNSLENYVKEKLKQLIEKRIGTENFIEKLGFISKHEMYSRASQKPQPNFPSPEYMIFDHEFTKLVQELEGVITKAIYKSSEEDKKEEEVKKILEQHDNIVTHYKNMIREQVSTQIEELKSNQELLQSQLAEKDSLIENLKSPTSGMNEQSSATASARDSEQVAELKQEVAALKAQLNAKSVEITRLQTEKHDLLQKTEAFSKSVPVQGESENVIAAKTTDVEGRLSALQQETKELKNEIKALSEERTAIKEQLDSSNSTIAILQNERDKESEITDSKKEQDDLLVLLADQDQKILSLKSKLKDLGHPVEEEDELESGDQEDEDEENEEIKDQDSI
>286706_0:001295_{"pub_og_id":"1774at2759","og_name":"USO1_vesicle_transport_factor_","level_taxid":2759,"organism_taxid":"286706_0","organism_name":"Halyomorpha_halys","pub_gene_id":"LOC106686550","description":"general_vesicular_transport_factor_p115_isoform_X1"}
MDYFTSGLKSVLGTQQHGQPISGAETVGSHTETVERLVERVQSSTLLDDRRDACRALKALSKKYRVQVGALGMDALRFILELDKQDCETVSYALDTLCNVMCPEVFEEEESSETGHEALLHVGEQFTEMFLKHPENVSLILGFLEEYDFKVRWPALKLLTTLLSNRVRDIQEIILVSPMGLSKLMDMLGDSREVIRNETLLLLIHLTKGNANIQKIVAFENAFDRLFDVIAEEGYSDGGIVVEDCLLLMLNLLRNNTSNQNFFKEGSYIQRLVSMFHLPPDGAEDGGWPPQKVANLLCVLQVVRCLVSPSNPNQVTSSCQKALSTSGILEALSSILMANGVPAEALTEAICTLGEAIRGCMANQDYFSSVMAPSNPPNVAIVVLLMSMVNEKQPFILRTSVLYCFQCYLFKNEVAQAQLVQTLLPSSAEVSRITSGQLLCSGLFSHDALSNWLSSIALSHALIENPHQKENLLRVLLAPNPNSAPVSLMAQVSVLLQQSCRVQSKVGFLILLATWLSHCQLAVKTFLEVPSNIPYLTSQAGSTERDDNEEIVQGLCAFLMGICLIFNDDSVSTYTKESLRRLIDNRVGLETFLSKLSEVSRHEFYSKASKLPQPKAQASSELLFDYEFCKLFKVLEGMVVKAVGQVASNGELSEAAMIAQYKDMIREQDKTIKGVQETIAKLAEEKNQLQASLERITNENALLKAMSQVNSGPEGGHLELVTEIERWKEECRIRDMRISQLESDMKNLQVVQMTSEVKNVSLEDGSVEDKDTNKEVEKLLADQEDLLVLIADQEQKLTVFKERLRALGEKIEDDDEDDENEEVI
>7397_0:000558_{"pub_og_id":"1774at2759","og_name":"USO1_vesicle_transport_factor_","level_taxid":2759,"organism_taxid":"7397_0","organism_name":"Glossina_palpalis","pub_gene_id":"GPPI020189"}
MDFLKSGIKTVLGASEPGQQPSPAETVEKLVDHAASATLLEDRRDACRALRALSRKYRVEVGAQGMPAMVQVLQNDRQDCEIISYVLETLCNIVATQEFDEEADNPMVSLNVGEQFTEMFLKNPENVTLIMGYLEEYDFRVRRAAIQLLTTLIQNKTRDLQEHILVSPMGVSKLMDLLSDSREVIRNDALLLLIQLTKGNSNIQKIVAFENAFDKIFDIIRDEGCSDGGIVVEDCLILLLNLLKNNSSNQQFFKEGSYIQRLAPMFDLSSTENDETGWAPQKMSNMHCMLQVVRSLVTPSNQQQVVSSCQYTMRKSGLLEALCRILMGGGVPADVLMETINTVAEVVRGNAENQEQLRKVMAPSTPPRPVIVVLLMTMINEKQLLALRCSVLYSFQCYLFRNSSGQQAVVQTLLPSSATDVSTLSTGQLLCTGLFSSDSLANWFSAVALMHTLVENTHQKQELLRVLLATPGGHKPITLLEQCTNLLQQESYKLQSKVGLLMLLSMWIAHCPSAVKTLLQTQGTMAYLTAQISGNEHDENEHLVQGLCAFLMGLCIQFNDNNLPSQKRDDICQLIIKRIGQEHFCNKLNEVSRHEAYSRACKQPQIRAKSAGELLLDYEYCKLFKGLEALVVKLVTGFDVNGIELTELTLSSEASALVAQYKGIIRGLDTQINSLQETVKKLEECDSEREEKLAEVQSLNRQLVDQNTLLKAQLAAAKKDDAESSPTLASSNEVHKTNESAPNEAHLYYAQNVCLQQEMEVLRQRLQEAVESAIISKENYQKLQKDQEDLLELLTDQENKIQRYTAQMRAAGLPVEDDENSEDDVDESQIKNNSTTPSHTDSPSHTQNI
>112268_0:002ede_{"pub_og_id":"1774at2759","og_name":"USO1_vesicle_transport_factor_","level_taxid":2759,"organism_taxid":"112268_0","organism_name":"Anopheles_minimus","pub_gene_id":"AMIN009566","description":"A0A182WGR6_9DIPT"}
MNFLKSGLQTVLGSQQPNQAPSGAETVELLVERVTTSTLLDDRRDACRALKALSKKYRIEVGIGMNAMLQVLETDRTDCEIIGYCLDSLCHVTSPEQFEEEEDNPNVTANIGEQFTEIFIKNSDNVCLVLGCLEEYDFRVRWAAIKLLTNLLANRPKEIQEIVLVSPMGVSKMMDLLIDSREVIRNDALLLMIQLTKGNGNIQKIVAFENAFDRLLDVIKEEGCSDGGIVVEDCLILMLNLLKNNPSNQQFFKEGSYIQRLAPMLELSTDQDQAGMSPQKVSNLHCMLQVVRALVCPSNPQQVISSCQKAIRSSGLLSAICNIIMASGVPPDLLIETINTIAEVIRGDGQNQDYFNSFVAPCDPPLSAIVLLLMSMVNEKQPLSLRCAVLYCFQSYLYRNEGGQTALVKTLLQSSEQTTSITSGQLLCRSLFSTDPLSNWFAAVSMSHALLENPAQKEQLLRVVLATSQTSKPVSLLDQCNQLLQQANCKFQSKVGLLMLLSVWLSHCQLAVRTFLSIPGTVAYLTGQISANEHGDNEYLVQGLCAFLMGICIQFNDNSVQEHQREFLCQLLVKRIGLDTYNKKLGEVSKHENYSKSAKQPQIRIAATTDLLLDYEFCRLFKALEAVISKTVNGFSSGGENITELTLSQEASGLVAQYKDIIREQDTRLQALQQQLAQAESKVHELTNALEHSQTSNGQLQDQNILLKAQLQAASDMRQQIVSSSASSPLHLLPAQGDQQETLEKRLSMLTLEQQTDRAKLVYYESQNSRLLGELDQMRTRVTVAESKANESGTELDKLRKDQEDLLELLTDQENKLQRYRMELKRATGQSIDEDDDEDDELQAIEANDGESGKETAGLTTVASSNGSNYPGGFVC
>9999_0:004b78_{"pub_og_id":"1774at2759","og_name":"USO1_vesicle_transport_factor_","level_taxid":2759,"organism_taxid":"9999_0","organism_name":"Urocitellus_parryii","pub_gene_id":"LOC113178498","description":"general_vesicular_transport_factor_p115-like"}
MSNIKMLCEHSNDMKEKGSKIQTRVGLLMLLCTWLSNCPIAVTHFLHNSANVPFLTGQIAENLGEEEQLVQGLCALLLGISIYFNDNSLESYMKEKLKQLIEKRIGKENFIEKLGFISKHELYSRASQKPQPNFPSPEYMIFDHEFTKLVKELEGVITKAIYKSSEEDKKEEEVKKTLEQHDNIVTHYKNMIREQ
>9999_0:004b7c_{"pub_og_id":"1774at2759","og_name":"USO1_vesicle_transport_factor_","level_taxid":2759,"organism_taxid":"9999_0","organism_name":"Urocitellus_parryii","pub_gene_id":"LOC113178505","description":"general_vesicular_transport_factor_p115-like"}
TINTVSEVIRGCQVNQDYFASVNAPSNPPRPAIVVLLMSMVNERQPFVLRCAVLYCFQCFLYKNQKGQGEIVSTLLPSTIDATGNSVSAGQLLCGGLFSTDSLSNWCAAVALAHALQENATQKEQLLRVQLATSIGNPPVSLLQQCTNILSQGDKIDRRVCIMIKLRHCPLT
>7395_0:001512_{"pub_og_id":"1774at2759","og_name":"USO1_vesicle_transport_factor_","level_taxid":2759,"organism_taxid":"7395_0","organism_name":"Glossina_austeni","pub_gene_id":"GAUT014490","description":"General_vesicular_transport_factor_p115"}
MDFLKSGIKTVLGASEPGQQPSPAETVEKLVDHAASATLLEDRRDACRALRALSRKYRVEVGAQGMPAMVQVLQNDRQDCEIISYVLETLCNIVATQEFDEEADNPMVSLNVGEQFTEMFLKNPENVTLIMGYLEEYDFRVRRAAIQLLTTLIQNKTRDLQEHILVSPMGVSKLMDLLSDSREVIRNDALLLLIQLTKGNSNIQKIVAFENAFDKIFDIIRDEGCSDGGIVVEDCLILLLNLLKNNSSNQQFFKEGSYIQRLAPMFDLSSTENDETGWAPQKMSNMHCMLQVVRSLVTPSNQQQVVSSCQYTMRKSGLLEALCRILMGGGVPADVLMETINTVAEVVRGNAENQEQLRKVMAPSTPPRPVIVVLLMTMINEKQLLALRCSVLYSFQCYLFRNSSGQQAVVQTLLPSSATDVSTLSTGQLLCTGLFSSDSLANWFSAVALMHTLVENTHQKQELLRVLLATPGGHKPITLLEQCTNLLQQESYKLQSKVGLLMLLSMWIAHCPSAVKTLLQTQGTMAYLTAQISGNEHDENEHLVQGLCAFLMGLCIQFNDNNLPSQKRDDICQLIIKRIGQEHFCNKLNEVSRHEAYSRACKQPQIRAKSAGELLLDYEYCKLFKGLEALVVKLVTGFDVNGIELTELTLSSEASALVAQYKGIIRGLDTQINSLQETVKKLEECDSEREEKLVEVQSLNRQLVDQNTLLKAQLAAAKKDDAESSPTLTSSNGVNKTNESAPNEAHLYYAQNVGLQQEIEVLRQRLHEAVESAIISKENYQKLQKDQEDLLELLTDQENKIQRYTAQMRAAGLPVEEDEISDDDVDESQVKNNSTTPSHTDSPSHMQNI
>7113_0:002530_{"pub_og_id":"1774at2759","og_name":"USO1_vesicle_transport_factor_","level_taxid":2759,"organism_taxid":"7113_0","organism_name":"Helicoverpa_zea","pub_gene_id":"124638781","description":"general_vesicular_transport_factor_p115_isoform_X1"}
MDFLKSGLKTVLGAPEPGHQPSGAEIVERLVDRVNNSTLLEDRRDACRALKAMSRTYRVEVGAQGMDTLKQVLELDRADNETINYALDTLNNVMSPTQFEEEENNPRVPMNIGEQFTEMFIKDHHNIQLVLDLLDEYDFRVRLSAVQLLTSLLTNRPKDIQEIILVKPMGVSKMMDLLGDTREVIRNETLLLLIKLTKANANIQKIVAFENAFDRLFEIVSTEGYSDGGIIVEDCLLLMLNLLKNNSSNINFFKEGSYIQKMLPMFNTPDEVEEAGWSPQKVSNVHCMLLIVRTLVSPSNSAQIISSCQKIMKTVGLLDALCNILMSSGVPADILTETINTVGETVRGEVTNQEFLGNVMAPSNPPRPAIVVLLMSMVNEKQPFSLRCAVLYCFQCYLYHNEMSQGNLVQTLLPSSSDMSSLTSGQLLCGGLFSSDVLSNWFSAVALMHGLIDNPMQKEQLLRVLLATNIGSSPVSLLHQCTLLLQQTTKLKSKVALLMLLSVWMSYCGAAVAAFLRAAGGVAWLVAQTCASDHDDNESLLQGLSAFLLAICIHFNDDTVENYSKESLRQLLTKRIGMEVFTSKLSEVGRHEQYASAAKHPQLRAKVPHDVLLDYEFCRLFKLVESVLIQSLTEVKQQNGGGSGAAGRGSPESGSLEQYKSLIRQQDARLQELMAQLEGLLQHNQSLQSALNDSLSANSHLKDENTLLKAQVSAANSLPSQAPPPPTFDESRVQDYEARIQGLAAEVTRLTTELKTSQDGQKNLSEELERVRKDQDDLLELLADQDIKLSDYKMRLLSLGHPVEEDVAPSPAQPPRPT
>33412_0:000762_{"pub_og_id":"1774at2759","og_name":"USO1_vesicle_transport_factor_","level_taxid":2759,"organism_taxid":"33412_0","organism_name":"Zerene_cesonia","pub_gene_id":"119839950","description":"general_vesicular_transport_factor_p115"}
MDFFKSGLKTVLGAPEPGQLPSGAETVERLVDRVNNSTLLEDRRDACRALKAMSRKYRVEVGAQGIDTLKQVLELDRADNETINYALDTLNNIMSPSQFEEEEDNPHVPMNIGEQFTEMFIKDPHNIQLVLDLLDEYDFRVRLSAVQLLTSLLTNRTKDIQEIILVKPMGVSKMMDLLGDTREVIRNETLLLLIKLTKGNANIQKIVAFENAFDRLFEIVSSEGYSDGGIIVEDCLLLMLNLLKNNSSNINFFKEGSYIQKTLPMFNTPDDSEDVGWSPQKVSNVHCMLQIVRTLVSPSNSAQIISSCQKIMKNVGLLDALCNILMASGVPADILTETINTVGEVVRGDLANQDFIGNVMAPSNPPRPAIVVLLMSMVNEKQPFALRCAVLYCFQCYLYHNEMSQASLVQTLLPSSTDVSSLTSGQLLCGGLFSSDVLSNWFSAVALMHSLIDNPGQKEQLLRVLLATNVGSTPVSLLHQCTVLLQQTTKLQSKVALLMLLSQWMSHCPGAVSAFLQVPGGVGYLVNQTCSNEHDDNEYLLQGLSAFLLAICIHFNDDSVESYSQESLKQLLTKRIGVETFTAKLSEVSKHELYNKAAKHPQLRVKIPAEILIDYEFCRLFKVLENVLIQSVSQKQENGPGEAVAAEDNLEQYKSLIRQQDARLQELVQQLEALVQQNHQLQGALNDSIASNSLLKDENTLLKAQVSAKLPNQLPIEQASQSSQATPGQTHQSSQANHVMPNQDVLVEYEGRIQVLNAEVSRLTAALKSAEDGKGNAEQELEKMRKDQDDLLELLADQDLKINEYKMRLMSLGQKVEDEAADTELNLT
>80427_0:004182_{"pub_og_id":"1774at2759","og_name":"USO1_vesicle_transport_factor_","level_taxid":2759,"organism_taxid":"80427_0","organism_name":"Lacerta_agilis","pub_gene_id":"USO1","description":"general_vesicular_transport_factor_p115_isoform_X1"}
MNFLRGVMGGQSSGPQPSGAETIQKLCDRVASSTLLDDRRDAVRALKSLSKKYRLEVGVQAMPHLIHVLQTDRSDSEIIGYALDTLYNIISNDLEEEEQDDSEEENSQKQTEDLGSQFTELFIKQPDNITLLLTYLEEFDFHVRWPGVKLLTVLLKQQGPQVQQIILVSPMGVSRLMDLLADSREVIRNDGVLLLQQLTKSNAAIQKIVAFENAFERLLDIITEEGNSDGGIVVEDCLLLLQNLLKNNNSNQNFFKEGSYIQRMKPWFEVGDDNVGWSAQKVTNLHLMLQLVRVLVSPTNPPGATSSCQRAMFHCGLLQQLCTILMATGVPADILTETINTVSEVIRGCQMNQDYFASVNAPSNPPRPAIVVLLMSMVNERQPFVLRCAVLYCFQCFLYKNEKGQGEIVSTLLPSTIDATGNSVSAGQLLCGGLFSTDSLSNWCAAVALAHALQENSTLKEQLLRVQLATSIGNPPVSLLQQCTNILSQGDKIDRRGSKVQTRVGLLMLLCTWLSNCPIAVTNFLHNPANVPFLTGQIAENLGEEEHLVQGLCALLLGISIYYNDNTLENYKKEKLKQLIEKRIGKENFVEKLGFISKHEFYSRAAQKPQPSFSSPDHMMFDHEFTKLVKELEGIITKAVYKSSEEDKQEEEVKKSLEQHDNIVTRYKSIIRVQDQELEELKKQVESMKVHNEQLQTTVTQQMSQIQQHKDQYNLLKVQLGKDNQHHSSHGDVAQMNGVQPDEISKLHGEIEEWKHKLELLQEQLKERDSLIETLKLSPAAGGGTTTEQSSQTNKPSGPEVDRELYKEVETLRSQIQSQSTDIAKLQGEKQELLQKLSVTPVPVSGDNGTIMVAKTADLERRLSTLLQENKELKNEIAAHGEEKASLKQQLDSSNSTVAILQNEKSKLQKEVAESKKEQDDLLVLLADQDQKIIALKDKLKELGESVEDDDELESGDQGEEDEGEDEEDDEEDN
>38674_0:0031bf_{"pub_og_id":"1774at2759","og_name":"USO1_vesicle_transport_factor_","level_taxid":2759,"organism_taxid":"38674_0","organism_name":"Onychomys_torridus","pub_gene_id":"118592246","description":"general_vesicular_transport_factor_p115_isoform_X1"}
MNFLRGVMGGQSAGPQHTEAETIQKLCDRVASSTLLDDRRNAVRALKSLSKKYRLEVGIQAMEHLIHVLQTDRSDSEIIAYALDTLYNIISNDEEEEVDDVEEENSTRPSEDLGSQFTEIFIKQPENVTLLLSLLEEFDFHVRWPGVRLLTSLLKQLGPPVQQIVLVSPMGVSRLMDLLADSREIIRNDGVLLLQALTRSNGAIQKIVAFENAFERLLDIITEEGNSDGGIVVEDCLILLQNLLKNNNSNQNFFKEGSYIQRMKPWFEVGDENSGWSAQKVTNLHLMLQLVRVLVSPTNPPGATSSCQKAMFQCGLLQQLCTILMATGIPADILTETINTVSEVIRGCQVNQDYFASVNAPSNPPRPAIVVLLMSMVNERQPFVLRCAVLYCFQCFLYRNQKGQGEIVATLLPSTIDATGNSVSAGQLLCGGLFSTDSLSNWCAAVALAHALQGNATQKEQLLRVQLATSIGNPPVSLLQQCTNILSQGDKIDRRGSKIQTRVGLLMLLCTWLSSCPIAVTHFLHNSANVPFLTGQIAENLGEEEQLVQGLCALLLGISIYFNDNSLENYMKEKLKQLIEKRIGKENFIEKLGFISKHELYSRASQKPQPNFPSPEYMIFDHEFTKLVKELEGVITKAIYKSSEEDKKEEEVKKTLEQHDNIVTHYKNMIREQDLQLEELKQQVSTLRCQNEQLQTAVTQHKDQYNLLKVQLGKDNHHQGSHSDGAQVNGMQPEEISRLREEVEELKHLQGCLQSQLAEKDSVIEHLKSSQVSALNEQTSAAASPRDSEQVIELKQELSTLKSQLNSQSLEITRLQAENHELLQRAEVLAKSVPVQGESENVVAAKTTDVEGRLSALLQETKELKNEIKALSEEKTAIKKQLDSSNSTIAILQTEKDKLDVEVTDSKKEQDDLLVLLADQDQKILSLKSKLKDLGHPVEEEDESGDQEDDDDEMDDGDKDQDI
>104452_0:003d6b_{"pub_og_id":"1774at2759","og_name":"USO1_vesicle_transport_factor_","level_taxid":2759,"organism_taxid":"104452_0","organism_name":"Operophtera_brumata","pub_gene_id":"7E70C8E39940D8EEC32B5500B9BAE31B","description":"A0A0L7K7Z2_9NEOP"}
VLELDRADNETINYALDTLNNIVSPKQFEEEESNPNVPMNIGEQFTEIFIKEDNNIQLVLDLLDEYDFRVRLSAVQLLTSVLTNRPRDIQEIILVKPMAVSKMMDLLTDSREVIRNETLLLLITLTKSNANIQKIVAFENAFDRLFEIVSSEGYSDGGIIVEDCLLLMWNLLRNNSSNINFFKEGSYIQRMLPMFNTSEESEEIGWSPQKVTNVHCMLLIVRTLVTPSNSAQIVTDCQRIMKNVGLLAAVCNILMSSGVPADILTETINTVGEMVRGNLTNQEYLGSVMAPSNPPRPAIVMSQAALVQTLLPSSTEVSRLTSGQLLCGGLFSSDPLSNWFSCVALMHALIDNPAQKEQLLRVLLATNIGSTPVLLIHQCARDAAVWLVAQVCSADEEGEGLLQGLAAFQLALCIYYNNDSVEHYTKEALKQLVIKRIGMDLFTRRLSELKHKLQAIPPQHIFEKDVASVCKQPALSNVTELTEYDDIYTNAKRKPGYRSFKKTLARMKSKSDEEPVSQRTKGDRQHLPQVVSDDTSLLAAATVNSTGSIVSMASFIEVKFSDDNIVDLIVQEALQAKPKSKDVTDSGINTDEMKSHEEIDVIEDTSNEIKETISRVPLKKKCTIISKSSSYDESTTEAINETPAFVNTRMNIQSRNKANTLKESEKQKSVEKIFSQHSIETRKGEIAISPSLARKIKENSSETTLNFNEPMNEAVNTDVEQSMWNNIEIVNCVNDATDKVSSDKCYNIYKESLIAGTNETVQDKESEKKVQSEKRNPPEKLKNKHAKKAKALITSKSKKVGKESTKKMSTIIEQKQEEIILEEINPKIHNENVDVVKIQSPKNTTENPEQKPETPLVRRKRKLYSPKDDDFEDKIQYYVVDEDGVPLSKTANRNGNKTPKTTATCYKEIGIERKNNSRLLRSKNSKSKTIEIPSPRTCKINSIFDSLKQNNENNEQITLVDKNTDIYNYTSDSEDDDFIKKKMVTKKLNSSVNAGSSKSIAKKKNRNIRGHEGTETSYEEAKKAKTGKRKKFTKRTSKRMSNSKVPIEHEVNLIDERMREPVREELNTSILIENPVMVPEADEIEPVLKELFQMEEIHDNVPNTLASNKTAKNTRLEQTHVSESNDTLVSNQNSKNTQIARIRNSETNETLAPKNKVDKRIKNTKQLSTKKQKGFVKRDKTVTISDKEDDADRLNSSAQGWINIVDDENFVDNKGITDGNAVKEKKAIQPKTIKKTAGKSTKQQGDEIIEILDTVDIHEENNNQMDMSISTNGIQAHADFDEAPPAPDTIIEHFVPRAYQDLSPSMKDYFTILTGAVHSSASKDRRSKFNKWYYTDATENQTDAATLTLQKQKAHVKTKPDKEITQPKRVETDDTSDSDQIDWSDSVSRHTRSRSQPKKTKQSHNLRDAKKPKTRYWNTVDSAEESTTKNTRSTKFEPKRMISPIVLIERFAPVIENDSSADNEPLKQKESMITRSKDPKDCSQKSITSAKSLNVESPELKRTGPSLISVRDAKRRVIEPKVVDEGTSRINESKRTDERSVKIDMTKRIVADLQDVAAAHTIYGDDEVPEQVYGRNRKQDGTGAYQNYKRVSNDN
>42434_0:0026af_{"pub_og_id":"1774at2759","og_name":"USO1_vesicle_transport_factor_","level_taxid":2759,"organism_taxid":"42434_0","organism_name":"Culex_pipiens_pallens","pub_gene_id":"120422899","description":"general_vesicular_transport_factor_p115"}
MNFLKSGLQTVLGTQEPGTAPSGAETVERLVERVSSSTLLDDRRDACRALKALSKKYRVEVGAQGMPALLQVMEMDRADAEIVGYCLDTLCHVTSPEQFEEESENPTVTVNIGEQFTEMFIKASENVGLVLNCLEEYDFRVRWSAIKLLTSLLANKPKEIQEIVLVSPMGVSKLMDLLIDSREVIRNDALLLLIQLTKGNANIQKIVAFENAFDRLFDVIKEEGCSDGGIVVEDCLILMLNLLKNNPSNQQFFKEGSYIQRLAPMFVIPPEQEEIGMTPQKVSNLLCMLQIVRSLVSPLNPQHVISSCQKTMRSSGLLEALCNILMGSGVSPDILTETISTVAEVIRGDLNNQEYFNSVLAPSNPPRPALIVLLMSMVNEKQPLPLRCAVLYCFQSFLYRNEAGQNALVQTLLPSTAQVSSLTSGQLLCGGLFSSDPLSNWFSAVSLAHGLLENPAQKEQLLRVLLALVGSTPVSLLQQCTQLLQQANCKFQSKVALLMLLSVWLSHCQLAVKTFLTAPGSVAYLIAQISANEHDDNEYLIQGLCAFVMGICIQFNDNSVQGSQREDLCQLLIKRIGLEVYSAKLGEVSKHENYSRSAKQPQIRIRSSSDLLLDYEFCKLFKALESIITKTVNGYGNGAESITELTLSQEASGLVGQYKDIIREQDNRLQKLQEQFRAAEAETLQIKSHLEHAQSTNSQLMDQNILLKAQLQAASDLQKTQQQQSPFHLLPTQGEQTNHQIEVLETQLSALNLQQQEAHSKTTYLEAENRRLLTEVEALRQRVNAAERGEAEAKADLEKLRRDQEDLLELLTDQESKMGSYRALLKKLGHKLDDDSDDEQEPENNGEGEHIPLQ
>37001_0:001006_{"pub_og_id":"1774at2759","og_name":"USO1_vesicle_transport_factor_","level_taxid":2759,"organism_taxid":"37001_0","organism_name":"Glossina_brevipalpis","pub_gene_id":"GBRI012587","description":"General_vesicular_transport_factor_p115"}
MDFLKSGIKTVLGTSEPGQQPSPAETVEKLVDHAASATLLEDRRDACRALRALSRKYRVEVGAQGMPAMVQVLQNDRQDCEIISYVLETLCNIVATQEFDEEADNPMVSLNVGEQFTEMFLKNPENVTLIMGYLEEYDFRVRRAAIQLLTTLIQNKTRDLQEHILVSPMGVSKLMDLLSDSREVIRNDALLLLIQLTKGNSNIQKIVAFENAFDKIFDIIRDEGCSDGGIVVEDCLILLLNLLKNNSSNQQFFKEGSYIQRLAPMFDLSNAESDETGWAPQKMSNMHCMLQVVRSLVTPSNQQQVVSSCQYTMRKSGLLEALCHILMGGGVPADVLMETINTVAEVVRGNAENQEQLRKVMAPSTPPRPVIVVLLMTMINEKQLLALRCSVLYSFQCYLFRNPSGQQAVVQTLLPSSATDVSTLSTGQLLCTGLFSADSLANWFSAVALMHTLVENIHQKQELLRVLLATPGGHKPITLLEQCTNLLQQESYKLQSKIGLLMLLSMWIAHCPSAVKTLLQTQGTMAYLTAEISGNEHDENEHLVQGLCAFLMGLCIQFNDNNLPSQKRDDICQLIIKRIGQEHFCNKLNEVSRHEAYSRACKQPQIRAKSAGELLLDYEYCKLFKGLEALVVKLVTGFDVNGIELTELTLSSEASALVAQYKGIIRGLDTQINSLQETVKKLEEFSSEREEKLLEVQSLNRQLADQNTLLKAQLAALKKDGAESSPTITNSNEVNKTSEQAANEAHLYYAENVRLHQELDVLRERLHEAVESTVTTKENYHKLQKDQEDLLELLTDQENKIQRYTVQMRAAGLPVEEDEIFEDDVDESPLKNNSTTTSHTDSPSHTQNI
>1026970_0:002c50_{"pub_og_id":"1774at2759","og_name":"USO1_vesicle_transport_factor_","level_taxid":2759,"organism_taxid":"1026970_0","organism_name":"Nannospalax_galili","pub_gene_id":"Uso1","description":"general_vesicular_transport_factor_p115_isoform_X1"}
MNFLRGVMGGQSAGPQHTEAETIQKLCDRVASSTLLDDRRNAVRALKSLSKKYRLEVGIQAMEHLIHVLQTDRSDSEIIGYALDTLYNIISNDEEEEVDDIEEENSTRQSEDLGSQFTEIFIKQPENVTLLLSLLEEFDFHVRWPGVKLLTSLLKQLGPQVQQIILVSPMGVSRLMDLLADSREVIRNDGVLLLQALTRSNGAIQKIVAFENAFERLLDIITEEGNSDGGIVVEDCLILLQNLLKNNNSNQNFFKEGSYIQRMKPWFEVGDENSGWSAQKVTNLHLMLQLVRVLVSPTNPPGATSSCQKAMFQCGLLQQLCTILMATGIPADILTETINTVSEVIRGCQVNQDYFASVNAPSNPPRPAIVVLLMSMVNERQPFVLRCAVLYCFQCFLYKNQKGQGEIVSTLLPSTIDATGNSVSAGQLLCGGLFSTDSLSNWCAAVALAHALQENATQKEQLLRVQLATSIGNPPVSLLQQCTNILSQGDKIDRRGSKIQTRVGLLMLLCTWLSNCPIVVTHFLHNSANVPFLTGQIAENLGEEEQLVQGLCALLLGISIYFNDNSLENYMKEKLKQLIEKRIGKENFIEKLGFISKHELYSRASQKPQPSFPSPEHMIFDHEFTKLVKELEGVITKAIYKSSEEDKKEEEVKKTLEQHDNIVTHYKNMIREQDLQLEELKQQVSTLKCQNEQLQTAVTQQVSQIQQHKDQYNLLKVQLGKDSHHQGSHSDGAQMNGIQPEISRLREEIEELKSYQELLQSQLAEKDSLIENLKSSQTSSVMNEQTSATALPRDSEQVAELQQELATLKSQLNLQSLEITRLQAEKQELLQKTEALAKSVPVQGEGENVAAAKTTDVEGRLSALLQETRELKNEIKALSEERTAIKEQLDTSNSTIAILQNEKEKLDLEIADSKKEQDDLLVLLADQDQKILSLKSKLKDLGHPVEEEDESGDQEDEDDENEDGDRDQDI
>8520_0:003492_{"pub_og_id":"1774at2759","og_name":"USO1_vesicle_transport_factor_","level_taxid":2759,"organism_taxid":"8520_0","organism_name":"Sceloporus_undulatus","pub_gene_id":"121934118","description":"general_vesicular_transport_factor_p115_isoform_X1"}
MNFLRGVMGAQSAGPQPSGAETIQKLCDRVASSTLLDDRRDAVRALKSLSKKYRLEVGIQAMPHLIHVLQTDRSDSEIIGYALDTLYNIISNDLEEEEQDDSEEENSQKQVEDLGSQFTEIFIKQNDNVTLLLSYLEEFDFQVRWPGVKLLTALLKQQGPPVQQIILVSPMGVSRLMDLLADSREVIRNDGVLLLQQLTRSNAAIQKIVAFENAFERLLDIITEEGNSDGGIVVEDCLLLLQNLLKNNNSNQNFFKEGSYIQRMKPWFEVSDDNAGWSAQKVTNLHLMLQLVRVLVSPTNPPGATSSCQKAMFHCELLQQLCTILMATGVPADILTETINTVSEVIRGCQINQDYFASVNAPSNPPRPAIVVLLMSMVNERQPFVLRCAVLYCFQCFLYKNQKGQGEIVSTLLPSTIDATGNSVSAGQLLCGGLFSTDSLSNWCAAVALAHALQENATLKEQLLRVQLATSIGNPPVSLLQQCTNILSQGDKIDRRGSKVQTRVGLLMLLCTWLSNCPIAVTHFLHNSANIPFLTGQIAENLGEEERLVQGLCALLLGISIYYNDNSLENYKKEKLKQLIEKRIGKENFIEKLGFISKHEFYSRAAQKPQPSFSSPDHMMFDHEFTKLVKELEGVITKAVYKSSEEDKKEEEVKKTLEQHDNIVTHYKNVIRVQDQELEELKKQVDSLKVQNEQLQTTVTQQVSQIQQHKDQYNLLKVQLGKENQHHTSHSDVAQMNGVQPEEISKLHEQIEEWKHKLELLQEQLKEKDSLIETLKLSPTAGGTTEQSSQTNKPSSGSEADNELYKEVETLRSQIQSQSTDISKLQTENQELLQKLSLTPVPVSGDNGTVMVSKTADMEGSVSTLLRETKELKNELAALNQEKASLKQQLDSSNSTVAILQNEKSKLQLEVAESKKEQDDLLVLLADQDQKIIALKNKLKELGEPVEDEDDIESGDQGEDDEEEDGEEEKD
>10117_0:003e5b_{"pub_og_id":"1774at2759","og_name":"USO1_vesicle_transport_factor_","level_taxid":2759,"organism_taxid":"10117_0","organism_name":"Rattus_rattus","pub_gene_id":"Uso1","description":"general_vesicular_transport_factor_p115"}
MNFLRGVMGGQSAGPQHTEAETIQKLCDRVASSTLLDDRRNAVRALKSLSKKYRLEVGIQAMEHLIHVLQTDRSDSEIIAYALDTLYNIISNDEEEEVEENSTRQSEDLGSQFTEIFIKQPENVTLLLSLLEEFDFHVRWPGVRLLTSLLKQLGPPVQQIILVSPMGVSKLMDLLADSREIIRNDGVLLLQALTRSNGAIQKIVAFENAFERLLDIITEEGNSDGGIVVEDCLILLQNLLKNNNSNQNFFKEGSYIQRMKAWFEVGDENPGWSAQKVTNLHLMLQLVRVLVSPTNPPGATSSCQKAMFQCGLLQQLCTILMATGIPADILTETINTVSEVIRGCQVNQDYFASVNAPSNPPRPAIVVLLMSMVNERQPFVLRCAVLYCFQCFLYKNEKGQGEIVATLLPSTIDATGNSVSAGQLLCGGLFSTDSLSNWCAAVALAHALQGNATQKEQLLRVQLATSIGNPPVSLLQQCTNILSQGSKIQTRVGLLMLLCTWLSNCPIAVTHFLHNSANVPFLTGQIAENLGEEEQLVQGLCALLLGISIYFNDNSLENYTKEKLKQLIEKRIGKENYIEKLGFISKHELYSRASQKPQPNFPSPEYMIFDHEFTKLVKELEGVITKAIYKSSEEDKKEEEVKKTLEQHDNIVTHYKNMIREQDLQLEELKQQVSTLKCQNEQLQTAVTQQASQIQQHKDQYNLLKVQLGKDNHHQGSHSDGAQVNGIQPEEISRLREEIEELRSHQALLQSQLAEKDAVIENLRSSQVSGMSEQASATCSPRDAEQVAELKQELSALKSQLYSQSLEITRLQTENSELQQRAETLAKSVPVEGESELVTAAKTTDVEGRLSALLQETKELKNEIKALSEERTAIQKQLDSSNSTIAILQTEKDKLDLEVTDSKKEQDDLLVLLADQDQKIVSLKSKLKDLGHPVEEEDESGDQEEDDDELDDGDRDQDI
>168631_0:001ea8_{"pub_og_id":"1774at2759","og_name":"USO1_vesicle_transport_factor_","level_taxid":2759,"organism_taxid":"168631_0","organism_name":"Chilo_suppressalis","pub_gene_id":"CSUOGS101887"}
MSRKYRVEVGAQGMNTLKQVLELDRADNETINYALDTLSNIMSPSQFEEEEDNPNVPMNIGEQFTEMFIKDHNNIQLVLDLLDEYDFRVRLSAVQLLTSLLTNRPKDIQEIILVKPMGVSKMMDLLSDTREVIRNETLLLLIKLTKGNANIQKIVAFREVIRNETLLLLIKLTKGNANIQKIVAFENAFDRLFEIVSSEGYSEGGIIVEDCLLLMLNLLKNNSSNIHFFKEGSYIQKMLPMFDATDDGEELGWSPQKVSNVHCMLQIVRTLVSPSNSAQLLASCQKIMKYAGLLDALCSILMASGVPADILTETINTVGEAVRGDVTNQDFLGNVMAPSNPPRPAIVVLLMSMVNEKQPFSLR
>7375_0:000fd0_{"pub_og_id":"1774at2759","og_name":"USO1_vesicle_transport_factor_","level_taxid":2759,"organism_taxid":"7375_0","organism_name":"Lucilia_cuprina","pub_gene_id":"LOC111686571","description":"general_vesicular_transport_factor_p115"}
MDFLKSGIKTVLGATEPGQQPSPAETVEKLVDRAASSTLLEDRRDACRALKALSRKYRIEVGAQGMPALVSVLQNDCQDCEIISYALDTLCNVVATEEFDEEADNPAVSVNVGEQFTEMFIKNPEHVSLVMGCLEEYDYRVRRAAIQLLTTLIQNKTKDLQEHILVSPMGVSKLMDLLSDSREIIRNDALLLLIQLTKGNSNIQKIVAFENAFDKIFDIIRDEGCAEGGIVVEDCLILLLNLLKNNSSNQQFFKEGSYIQRLAPMFELTNREVEGEQGWAPQKMSNVHCMLQVVRSLVTPSNQQQVVASCQKAMKQSKLLEALCEILMGSGVPADILTETINAVAEVVRGDADNQDQLSKVMAPSTPPRPVIVVLLMSMINEKQMLALRCSVLYSFQCYLYRNSSGQQAVVSTLLPSSAADVSSLSTGQLLCTGLFSTDSLANWFSSVALMHTLVDNTAQKEELLRVLLATPGGHKPITLLEQCTNLLQQESYKLQSKVGLLMLLSMWLAHCPTAVKTLLQSQGTMAYLTAQISGNEHDENEYLVQGLCAFLMGLCIQFNDNSLAGQKRDEICQLIIKRIGQENFCNKLNEVSRHEAYSRACKQPQIRAKSANELLLDYEYCKLFKGLEALVVKLVTGFDVNGVELTELTLSSEASALVAQYKGIIRGLDTQITSLQDTVKKLELKSAEQELKLNELQTQNHQLTDQNTLLKAQLSALKSNDSSTNSSTPNNENNTHTNQPSASNQATLEALNAAQFQTNLYYTENLRLNQELDTMRKRLHEAIEAANLANENHHKLQKDQEDLLELLTDQENKIQRYADQMRAAGLPVEDDVNDDDTEELVSAEVNVNVPEQTTVITNSMENSSPSHMQNI
>10036_0:0018ea_{"pub_og_id":"1774at2759","og_name":"USO1_vesicle_transport_factor_","level_taxid":2759,"organism_taxid":"10036_0","organism_name":"Mesocricetus_auratus","pub_gene_id":"Uso1","description":"General_vesicular_transport_factor_p115"}
MNFLRGVMGGQSAGPQHTEAETIQKLCDRVASSTLLDDRRNAVRALKSLSKKYRLEVGIQAMEHLIHVLQMDRSDSEIIAYALDTLYNIISNDEEEEVDDVEEENSARQTEDLGSQFTEIFIKQPENVTLLLSLLEEFDFHVRWPGVRLLTSLLKQLGPPVQQIILVSPMGVSRLMDLLADSREIIRNDGVLLLQALTRSNGAIQKIVAFENAFERLLDIITDEGNSDGGIVVEDCLILLQNLLKNNNSNQNFFKEGSYIQRMKPWFEVGDENSGWSAQKVTNLHLMLQLVRVLVSPTNPPGATSSCQKAMFQCGLLQQLCTILMATGIPADILTETINTVSEVIRGYQVNQDYFASVNAPSNPPRPAIVVLLMSMVNERQPFVLRCAVLYCFQCFLYKNQKGQGEIVATLLPSTIDATGNSVSAGQLLCGGLFSPDSLSNWCAAVALAHALQGNATQKEQLLRVQLATSIGNPPVSLLQQCTNILSQGDKIDRRGSKIQTRVGLLMLLCTWLSSCPIAVTHFLHNSANVPFLTGQIAENLGEEEQLVQGLCALLLGISIYFNDNSLENYMKEKLKQLIEKRIGKENFIEKLGFISKHELYSRASQKPQPNFPSPEYMIFDHEFTKLVKELEGVITKAIYKSSEEDKKEEEVKKTLEQHDNIVTHYKNMIREQDLQLEELKQQVSTLKCQNEQLQTAVTQQASQIQQHKDQYNLLKVQLGKDSHHQGSHSDGAQVNGVQLEEVSRLREEVEELRSHQGLLESQLAEKDSLIATLKSSQASPVNEQASVTTSPRESEQVVELKQELTALKSQLNSQSLEITRLQAENHELLQRAEALAKSGESEAAAKTADAEGRLSALLQETKELKNEIKALSEEKTAIKKQLDSSNSTIAILQTEKDKLDLEVTDSKKEQDDLLVLLADQDQKILSLKSKLKNLGHPVEEEDESGDQEDDDDEMDDGDKDQDI
>35658_0:002e05_{"pub_og_id":"1774at2759","og_name":"USO1_vesicle_transport_factor_","level_taxid":2759,"organism_taxid":"35658_0","organism_name":"Mastomys_coucha","pub_gene_id":"Uso1","description":"general_vesicular_transport_factor_p115_isoform_X1"}
MNFLRGVMGGQSAGPQHTEAETIQKLCDRVASSTLLDDRRNAVRALKSLSKKYRLEVGIQAMEHLIHVLQTDRSDSEIIAYALDTLYNIISNEEEEELDDVEEENSTRQSEDLGSQFTEIFIKQPENVTLLLSLLEEFDFHVRWPGVRLLTSLLKQLGPPVQQIILVSPMGVSRLMDLLADSREIIRNDGVLLLQALTRSNGAIQKIVAFENAFERLLDIITEEGNSDGGIVVEDCLILLQNLLKNNNSNQNFFKEGSYIQRMKPWFEVGDENSGWSAQKVTNLHLMLQLVRVLVSPTNPPGATSSCQKAMFQCGLLQQLCTILMATGIPADILTETINTVSEVIRGCQVNQDYFASVNAPSNPPRPAIVVLLMSMVNERQPFVLRCAVLYCFQCFLYKNEKGQGEIVATLLPSTIDATGNSVSAGQLLCGGLFSTDSLSNWCAAVALAHALQGNATQKEQLLRVQLATSIGNPPVSLLQQCTNILSQGDKIDRRGSKIQTRIGLLMLLCTWLSSCPIAVTHFLHNSANVPFLTGQIAENLGEEEQLVQGLCALLLGISIYFNDNSLENYTKEKLKQLIEKRIGKENFIEKLGFISKHELYSRASQKPQPNFPSPEYMIFDHEFTKLVKELEGVITKAIYKSSEEDKKEEEVKKTLEQHDNIVTHYKNMIREQDLQLEELKQQVSTLKCQNEQLQTAVTQQASQIQQHKDQYNLLKVQLGKDNHHQGSHSDGAQVNGIQPEEISRLREEVEELRSHQALLQSQLAEKDSLIENLKSSQAPGMSEQASAACSPRDPEQVVELKQELTALKSQLCSQSLEITRLQTENHELLQRAETLAKSVPVEGESEHVTATKTTDVEGRLSALLQETKELKNEIKALSEEKTAIQKQLDSSNSTIAILQTEKDKLKLEVMESKKEQDDFLVLLADQDQKILSLKNKLKDLGHPVEEEEESGDQEDDDDEIDDDDNEIDDDDKDQDTSIFKP
>94885_0:0011a5_{"pub_og_id":"1774at2759","og_name":"USO1_vesicle_transport_factor_","level_taxid":2759,"organism_taxid":"94885_0","organism_name":"Pantherophis_guttatus","pub_gene_id":"USO1","description":"General_vesicular_transport_factor_p115"}
MNFLRGVMGGQSTGPQPSGADTIQKLCDRVASSTLLEDRRDAVRAIKSLSKKYRLEVGIQAMSHLINVLQTDRSDSEIIGYALDTLCNIMSNDLEEEEQDDSEEENSQKQTEDFGSQFTEIFIKQHENVTLLLTYLEEFDFHVRWPGVKLLTVLLKQQGPQVQQIILVSPMGVSRLMDLLADSREVIRNDGVLLLQQLTKSNAAIQKIVAFENAFERLLDIITEEGYSDGGIVVEDCLLLLQNLLKNNNSNQNFFKEGSYIQRMKPWFEVGDDNAGWSSQKVTNLYLMLQLVRVLVSPTNPPGATSSCQKTMFHCGLLQQLCTILMATGVLADILTETINTVSEVIRGSQMNQDYFASVNAPSNPPRPAIVVLLMSMVNERQPFVLHCAVLYCFQCFLYKNQKGQGEIVSTLLPSTIDATGNSVSAGQLLCGGLFSTDSVSNWCAAVALAHALQENATLKEQLLRVQLATSIGNPPVSLLQQCTNILSQGDKIDRRGSKMQTRVGLLMLLCTWLSNCPIAVTHFLHNSANIPFLTGQIAENLGEEEQLVQGLCALLLGISIYYNDNSLENYKKEKLKQLIEKRIGKEIFIEKLGFISKHEFYSRAAQKPQPNFSSPDHMMFDHEFTKLVKELEGVITKAIYKSSEEDKKEEEVKKTLEQHDNIVTHYKNVIRVQDQELEELKKQIESFKIQNEQLQTAVTQQVSQIQQHKDQYNLLKIQLGKDNQHHSSHSDMAQMNGVQSEEISKLHIEMEEWKHKLELLQEQLREKDSLIETLKLSTTMEEATEQSSQTNLSTGTQLNSELCKEIENLRAQIIKLQVEKQELQKMNLTSVPASEDSSADMIAKTTDLEKQLSAILQENKELKNEIARLSEETTSFKQQLESSNSTVAILKNEKSKLQQEIAESKKEQDDFLVLLADQDQKIIGLKNKLKELGEPIEDEDDVDLGDHGEDEEEEEEEEEDAEGEEEN
>91951_0:0014b1_{"pub_og_id":"1774at2759","og_name":"USO1_vesicle_transport_factor_","level_taxid":2759,"organism_taxid":"91951_0","organism_name":"Catharus_ustulatus","pub_gene_id":"USO1","description":"general_vesicular_transport_factor_p115_isoform_X1"}
MNFLRGVMGGPSAGPQPSGADTIQKLCDRVASSTLLDDRRDAVRALKSLSKKYRLEVGIQAMEHLIHVLQTDRSDSEIIGYALDTLYNVISNDLEEEEQDDSEEENSAKQVDDLGSQFTEIFIKQQENVTLLLTLVEEFDFHVRWPGVKLLTSLLKQQGPQVQQIILVSPMGVSRLMDLLADSREVIRNDGVLLLQQLTKSNAAIQKIVAFENAFERLLDIITEEGNSDGGIVVEDCLLLLQNLLKNNNSNQNFFKEGSYIQRMKPWFEVGDDNCGWSAQKVTNLHLMLQLVRVLVSPTNPPGATSSCQKAMFHCGLLQQLCTILMATGVPADILTETINTVSEVIRGCQTNQDYFASVNAPSNPPRPAIVVLLMSMVNERQPFVLRCAVLYCFQCFLYKNQKGQGEIVSTLLPSTIDATGNSVSAGQLLCGGLFSTDSLSNWCAAVALAHALQENATLKEQLLRVQLATSIGNPPVSLLQQCTNILSQGSKVQTRVGLLMLLCTWLSNCSIAVTHFLHNPANVPFLTGQIAENLGEEEQLVQGLCALLLGISIYYNDNSLENYRKEKLKQLIEKRIGRENFIEKLGFISKHELYSRAAQKPQPSFSSPDHMMFDHEFTKLVKELEGVISKAIYKSSEEDKKEEEVKKTLEQHDNIVTHYKKVIREQDQELEELKQRINTLTSQNEQLQATVTQQVSQIQQHKDQYNLLKVQLGKDNQHHNSHGDTLQMNGIQTEEVSKLKEELEEWKNKHELLQGQLREKDSVIEKLSSSQLEMGATEQASQISKFGGLEHSNELQKELEMLRSQIQLQSAEISKLQMENQKLQVMNATADPVLRDSGAAAATSSELEGRLEQEIKELKSEVKALSEEKESLKQQLDSSSSTVAILQDEKSKLQREVAESKKEQDDLLVLLADQDQKISALKIKLKDLGVPVEDEDDTESGDQGDEDEDGDEEEQDENAAVCYHEN
>35019_0:0004cc_{"pub_og_id":"1774at2759","og_name":"USO1_vesicle_transport_factor_","level_taxid":2759,"organism_taxid":"35019_0","organism_name":"Thamnophis_sirtalis","pub_gene_id":"USO1","description":"General_vesicular_transport_factor_p115"}
MNFLRGVMGGQSPGPQPSGADTIQKLCDRVASSTLLEDRRDAVRALKSLSKKYRLEVGIQAMSHLINVLQTDRSDSEIIGYALDTLCNIMSNDLEEEEQDDSEEENSQKQTEDFGSQFTEIFIKQHENITLLLTYLEEFDFHVRWPGVKLLTVLLKQQGPQVQQIILVSPMGVSRLMDLLADSREVIRNDGVLLLQQLTKSNAAIQKIVAFENAFERLLDIITDEGNSDGGIVVEDCLLLLQNLLKNNNSNQNFFKEGSYIQRMKPWFEVGDDNAGWSAQKVTNLHLMLQLVRVLVSPTNPPGATTSCQKTMFHCGLLQQLCTILMATGVPADILTETINTVSEVIRGSQMNQDYFASVNAPSNPPRPAIVVLLMSMVNERQPFVLRCAVLYCFQCFLYKNQKGQGEIVSTLLPSTIDATGNSVSAGQLLCGGLFSTDSVSNWCAAVALAHALQENATLKEQLLRVQLATSIGNPPVSLLQQCTNILSQGDKIDRRGSKVQTRVGLLMLLCTWLSNCPIAVTHFLHNSANIPFLTGQIAENLGEEEQLVQGLCALLLGISIYYNDNSLENYKKEKLKQLIEKRIGKEIFIEKLTFISKHEFYSRAAQKPQPNFSSPDHMMFDHEFTKLVKELEGVITKAVYKSSEEDKKEEEVKKTLEQHDNIVTHYKNVIRVQDQELEELKKQVESFKIQNEQLQTAVTQQVSQIQQHKDQYNLLKIQLGKDNQHHSSHSDMAQMNGVQSEEINKLHIEMEEWKHKLELLQEQLREKDSLIETLKLSATMEGATEQSSQTNISTETQLNSELYKEIENLRAQIIKLQVEKQELQKMNLTSVPASEDTSADMVEKTTDLERQLSTILQENKELKNEIARLSEEKTSFKQQLESSNSTVAILKNEKSKLQQELAVSKKEQDDFLVLLADQDQKIIELKKKLKELGEPIEDEDDGDLGDHGEDEEEEAGEGREENLLD
>8673_0:003402_{"pub_og_id":"1774at2759","og_name":"USO1_vesicle_transport_factor_","level_taxid":2759,"organism_taxid":"8673_0","organism_name":"Pseudonaja_textilis","pub_gene_id":"USO1","description":"general_vesicular_transport_factor_p115_isoform_X1"}
MNFLRGVMGGQNPGPQPSGADTIQKLCDRVASSTLLDDRRDAVRALKSLSKKYRLEVGIQAMSHLIHVLQTDRSDSEIIGYALDTLCNIMSNDLEEEEQEENSQKQTEDFGSQFTEIFIKQHENVTLLLTYLEEFDFHVRWPGVKLLTVLLKQQGPQLQQIILVSPMGVSRLMDLLADSREVIRNDGVLLLQQLTKSNAAIQKIVAFENAFERLLDIITDEGNSDGGIVVEDCLLLLQNLLKNNNSNQNFFKEGSYIQRMKPWFEVGDDNAGWSAQKVTNLHLMLQLVRVLVSPTNPPGATSSCQKTMFHCGLLQQLCTILMATGVPADILTETINTVSEVIRGSQMNQDYFASVNAPSNPPRPAIVVLLMSMVNEKQPFVLRCAVLYCFQCFLYKNQKGQGEIVSTLLPSTIDATGNSVSAGQLLCGGLFSTDSVSNWCAAVALAHALQENATLKEQLLRVQLATSIGNPPVSLLQQCTNILSQGDKIDRRGSKVQTRVGLLMLLCTWLSNCPIAVTHFLHNSANIPFLTGQIAENLGEEEQLVQGLCALLLGISIYYNDNSLENYKKEKLKQLIEKRIGKEIFIEKLGFISKHEFYSRAAQKPQPNVSSPDHMMFDHEFTKLVKELEGIITKAIYKSSEEDKKEEEVKKTLEQHDNIVTHYKNVIRVQDQELEELKKQIESLKIQNEQLQTTVTQQVSQIQQHKDQYNLLKIQLGKDNQHHSSHSDMAQMNGVQSEEISKLHIEIEEWKHKVELLQEQLREKDSLTETLKLSTTMERGTEQSSQTNISTGTQLNSELWKNLTSVPASEDSSADMIAKAIDLERQLSVIFQENKELKNEIARLNEETTSLKQQLESSNSTAAILKNEKSKLQQEIAESKKEQDDFLVLLADQDQKIIELKKKLKELGEPIEDEDEVDLGDHGEDEEEEEEEEEEDAEGEEEN
>308060_0:003986_{"pub_og_id":"1774at2759","og_name":"USO1_vesicle_transport_factor_","level_taxid":2759,"organism_taxid":"308060_0","organism_name":"Apteryx_rowi","pub_gene_id":"USO1","description":"general_vesicular_transport_factor_p115"}
GAFSSAAAALPARELPEFFVLSDWFCVFRSNITKIQKLCDRVASSTLLDDRRDAVRALKSLSKKYRLEVGIQAMEHLIHVLQTDRSDSEIIGYALDTLYNVISNDLEEEEQEENLPKQVDDLGSQFTEIFIKQQENVTLLLTLVEEFDFHVRWPGVKLLTSLLKQQGPQVQQIILVSPMGVSRLMDLLADSREVIRNDGVLLLQQLTKSNAAIQKIVAFENAFERLLDIITEEGNSDGGIVVEDCLLLLQNLLKNNNSNQNFFKEGSYIQRMKPWFEVGDDNCGWSAQKVTNLHLMLQLVRVLVSPTNPPGATSSCQKAMFQCGLLQQLCTILMATGVPADILTETINTVSEVIRGCQINQDYFASVNAPSNPPRPAIVVLLMSMVNERQPFVLRCAVLYCFQCFLYKNQKGQGEIVSTLLPSTIDATGNSVSAGQLLCGGLFSTDSLSNWYAAVALAHALQENATLKEQLLRVQLATSIGNPPVSLLQQCTNILSQGDKIDRRGSKVQTRVGLLMLLCTWLSNCSIAVTHFLHNPANIPFLTGQIAENLGEEEQLVQGLCALLLGISIYYNDNSLENYRKEKLKQLIEKRIGRENFIEKLGFISKHELHSRAAQKPQPSFSSPDHVMFDHEFTKLVKELEGVISKAIYKSSEEDKKEEEVKKTLEQHDNIVTHYKKVIREQDQELEELKQQVNTLRSQNEQLQATVTQQVSQIQQHKDQYNLLKVQLGKDAQHHNSHGETFQVNGIQLEEVSKLKEELEEWKNKYELLQGQLREKDSVIEKLKSSQLEMGTTEQSSQTSKSGSLELNNELQKELETLRSRIQLQSTEISKLQTENQKLQLMNTAADPVLGESGATAARNPEVEGRLLQEVKELKSEVKALSEEKASLKQYLDSSNSTVAILQDQKSKLQQEVAESKKEQDDLLVLLADQDQKLSALKNKLKELGEPVEDEDDIESGDQGDDDEDGEDEEQD
>156563_0:0014d8_{"pub_og_id":"1774at2759","og_name":"USO1_vesicle_transport_factor_","level_taxid":2759,"organism_taxid":"156563_0","organism_name":"Cyanistes_caeruleus","pub_gene_id":"USO1","description":"general_vesicular_transport_factor_p115_isoform_X1"}
MEHLIHVLQTDRSDSEIIGYALDTLYNVISNDLEEEEQDDSEEENSAKQVDDLGSQFTEIFIKQQENVTLLLTLVEEFDFHVRWPGVKLLTSLLKQQGPQVQQIILVSPMGVSRLMDLLADSREVIRNDGVLLLQQLTKSNAAIQKIVAFENAFERLLDIITEEGNSDGGIVVEDCLLLLQNLLKNNNSNQNFFKEGSYIQRMKPWFEVGDDNCGWSAQKVTNLHLMLQLVRVLVSPTNPPGATSSCQKAMFHCGLLQQLCTILMATGVPADILTETINTVSEVIRGCQTNQDYFASVNAPSNPPRPAIVVLLMSMVNERQPFVLRCAVLYCFQCFLYKNQKGQGEIVSTLLPSTIDATGNSVSAGQLLCGGLFSTDSLSNWCAAVALAHALQENATLKEQLLRVQLATSIGNPPVSLLQQCTNILSQGDKIDRRGSKVQTRVGLLMLLCTWLSNCSIAVTHFLHNPANVPFLTGQIAENLGEEEQLVQGLCALLLGISIYYNDNSLENYRKEKLKQLIEKRIGRENFVEKLGFISKHELYSRAAQKPQPSFSSPDHMMFDHEFTKLVKELEGVISKAIYKSSEEDKKEEEVKKTLEQHDNIVTHYKKVIREQDQELEELKQRINTLTSQNEQLQATVTQQVSQIQQHKDQYNLLKVQLGKDTQHHNSHGDTFQINGIQTEEVSKLKEELEEWKNKHELLQGQLKEKDSVIEKLNSSQLEMGTTEQSSQTNKFGGLEHNNELQKELEMLRSQIQLQSAEISKLQMENQKLQVMKATADPALGDTTAAMSSELEARLEQEIKELKSQVKALSEEKEALKQHLDSSSSTVAILQDEKSKLQREVAESKKEQDDLLVLLADQDQKISALKIKLKDLGVPVEDEDDTESGDQGDEDEDGDEEEQD
>54180_0:000bd5_{"pub_og_id":"1774at2759","og_name":"USO1_vesicle_transport_factor_","level_taxid":2759,"organism_taxid":"54180_0","organism_name":"Trachypithecus_francoisi","pub_gene_id":"USO1","description":"general_vesicular_transport_factor_p115_isoform_X1"}
MNFLRGVMGGQSAGPQHTEAETIQKLCDRVASSTLLDDRRNAVRALKSLSKKYRLEVGIQAMEHLIHVLQTDRSDSEIIGYALDTLYNIISNDEEEEVDDVEEENSTRQSEDLGSQFTEIFIKQQENVTLLLSLLEEFDFHVRWPGVKLLTSLLKQLGPQVQQIILVSPMGVSRLMDLLADSREVIRNDGVLLLQALTRSNGAIQKIVAFENAFERLLDIISEEGNSDGGIVVEDCLILLQNLLKNNNSNQNFFKEGSYIQRMKPWFEVGDENSGWSAQKVTNLHLMLQLVRVLVSPTNPPGATSSCQKAMFQCGLLQQLCTILMATGVPADILTETINTVSEVIRGYQVNQDYFASVNAPSNPPRPAIVVLLMSMVNERQPFVLRCAVLYCFQCFLYKNQKGQGEIVSTLLPSTIDATGNSVSAGQLLCGGLFSTDSLSNWCAAVALAHALQENATQKEQLLRVQLATSIGNPPVSLLQQCTNILSQGDKIDRRGSKIQTRVGLLMLLCTWLSNCPIAVTHFLHNSANVPFLTGQIAENLGEEEQLVQGLCALLLGISIYFNDNSLESYKKEKLKQLIEKRIGKENFIEKLGFISKHELYSRASQKPQPNFPSPEYMIFDHEFTKLVKELEGVITKAIYKSSEEDKKEEEVKKTLEQHDNIVTHYKNMIREQDLQLEELKQQVSTLKCQNEQLQTAVTQQVSQIQQHKDQYNLLKIQLGKDNQHQGSYGEGAQMNGVQPEEIGRLREEIEELKNNQELLQSKLTEKDSVIENLKSSQTSGTNEQSSAIVSARDSEQVAELKQELATLKSQLNSQSMEITKLQTEKQELLQKTEVFAKSVEVQGETQTVIATKTTDVEGRLSALLQETKELKNEIKALSEERTAIKEQLDSSNSTIAILQTEKDKLELEITDSKKEQDDLLVLLADQDQKILSLKNKLKDLGHPVEEEDELESGDQEDEDDESEDPGKDLDHI
>30455_0:00208e_{"pub_og_id":"1774at2759","og_name":"USO1_vesicle_transport_factor_","level_taxid":2759,"organism_taxid":"30455_0","organism_name":"Fulmarus_glacialis","pub_gene_id":"USO1","description":"general_vesicular_transport_factor_p115"}
IQKLCDRVASSTLLDDRRDAVRALKSLSKKYRLEVGIQAMEHLIHVLQTDRSDSEIIGYALDTLYNVISNDLEEEEQEENLPKQVDDLGSQFTEIFIKQQENVTLLLTLVEEFDFHVRWPGVKLLTSLLKQQGPQVQQIILVSPMGVSRLMDLLADSREVIRNDGVLLLQQLTKSNAAIQKIVAFENAFERLLDIITEEGNSDGGIVVEDCLLLLQNLLKNNNSNQNFFKEGSYIQRMKPWFEVGDDNCGWSAQKVTNLHLMLQLVRVLVSPTNPPGATSSCQKAMFHCGLLQQLCTILMATGVPADILTRQTINTVSEVIRGCQMNQDYFASVNAPSNPPRPAIVVLLMSMVNERQPFVLRCAVLYCFQCFLYKNQKGQGEIVSTLLPSTIDATGNSVSAGQLLCGGLFSTDSLSNWCAAVALAHALQENATLKEQLLRVQLATSIGNPPVSLLQQCTNILSQGSKVQTRVGLLMLLCTWLSNCSIAVTHFLHNPANIPFLTGQIAENLGEEEQLVQGLCALLLGISIYYNDNSLENYRKEKLKQLIEKRIGRENFIEKLGFISKHELYSRAAQKPQPSFSSPDHMMFDHEFTKLVKELEGVISKAIYKSSEEDKKEEEVKKTLEQHDNIVTHYKKVIREQDQELEELKQRINTLTSQNEQLQVTVTQQVSQIQQHKDQYNLLKVQLGKDTQHHNSHSDTFQMNGIQMEEVSKLKEELEEWKNKHELLQGQLREKDSVIEKLKSSQLEMGTTEQSSQTSKSGGLEHNNELQKELEMLRSQIQLQSTEISKLQIENQKLQVMNTTADPVLGDSSATAANNSELDGRLEREIKELKSEVKALSEEKESLKQHLDSSSSTVAILQDEKSKLQQEVAESKKEQDDLLVLLADQDQKLSALKIKLKDLGVPVEDEDDTESGDQGDEDEDGDEEEQD
>9545_0:00458d_{"pub_og_id":"1774at2759","og_name":"USO1_vesicle_transport_factor_","level_taxid":2759,"organism_taxid":"9545_0","organism_name":"Macaca_nemestrina","pub_gene_id":"USO1","description":"General_vesicular_transport_factor_p115"}
MNFLRGVMGGQSAGPQHTEAETIQKLCDRVASSTLLDDRRNAVRALKSLSKKYRLEVGIQAMEHLIHVLQTDRSDSEIIGYALDTLYNIISNDEEEEVDDVEEENSTRQSEDLGSQFTEIFIKQQENVTLLLSLLEEFDFHVRWPGVKLLTSLLKQLGPQVQQIILVSPMGVSRLMDLLADSREVIRNDGVLLLQALTRSNGAIQKIVAFENAFERLLDIISEEGNSDGGIVVEDCLILLQNLLKNNNSNQNFFKEGSYIQRMKPWFEVGDENSGWSAQKVTNLHLMLQLVRVLVSPTNPPGATSSCQKAMFQCGLLQQLCTILMATGVPADILTETINTVSEVIRGYQVNQDYFASVNAPSNPPRPAIVVLLMSMVNERQPFVLRCAVLYCFQCFLYKNQKGQGEIVSTLLPSTIDATGNSVSAGQLLCGGLFSTDSLSNWCAAVALAHALQENATQKEQLLRVQLATSIGNPPVSLLQQCTNILSQGDKIDRRGSKIQTRVGLLMLLCTWLSNCPIAVTHFLHNSANVPFLTGQIAENLGEEEQLVQGLCALLLGISIYFNDNSLESYKKEKLKQLIEKRIGKENFIEKLGFISKHELYSRASQKPQPNFPSPEYMIFDHEFTKLVKELEGVITKAIYKSSEEDKKEEEVKKTLEQHDNIVTHYKNMIREQDLQLEELKQQVSTLKCQNEQLQTAVTQQVSQIQQHKDQYNLLKIQLGKDNQHQGSYSEGAQMNGVQPEEIGRLREEIEELKNNQELLQSKLTEKDSVIENLKSSQTSGTNEQSSAIVSARDSEQVAELKQELATLKSQLNSQSVEITKLQTEKQELLQKTEVFAKSVEVQGETETVIATKTTDVEGRLSALLQETKELKNEIKALSEERTAIKEQLDSSNSTIAILQTEKDKLELEITDSKKEQDDLLVLLADQDQKILSLKNKLKDLGHPVEEEDELESGDQEDEDDESEDPGKDLDHI
>10089_0:001578_{"pub_og_id":"1774at2759","og_name":"USO1_vesicle_transport_factor_","level_taxid":2759,"organism_taxid":"10089_0","organism_name":"Mus_caroli","pub_gene_id":"Uso1","description":"General_vesicular_transport_factor_p115"}
MNFLRGVMGGQSAGPQHTETETIQKLCDRVASSTLLDDRRNAVRALKSLSKKYRLEVGIQAMEHLIHVLQTDRSDSEIIAYALDTLYNIISNDEEEELEENSTRQSEDLGSQFTEIFIKQPENVTLLLSLLEEFDFHVRWPGVRLLTSLLKQLGPPVQQIILVSPMGVSRLMDLLADSREIIRNDGVLLLQALTRSNGAIQKIVAFENAFERLLDIITEEGNSDGGIVVEDCLILLQNLLKNNNSNQNFFKEGSYIQRMKPWFEVGEENSGWSAQKVTNLHLMLQLVRVLVSPTNPPGATSSCQKAMFQCGLLQQLCTILMATGIPADILTETINTVSEVIRGCQVNQDYFASVNAPSNPPRPAIVVLLMSMVNERQPFVLRCAVLYCFQCFLYKNEKGQGEIVATLLPSTIDATGNSVSAGQLLCGGLFSTDSLSNWCAAVALAHALQGNATQKEQLLRVQLATSIGNPPVSLLQQCTNILSQGDKIDRRGSKIQTRVGLLMLLCTWLSNCPIAVTHFLHNSANVPFLTGQIAENLGEEEQLVQGLCALLLGISIYFNDNSLENYTKEKLKQLIEKRIGKENFIEKLGFISKHELYSRASQKPQPNFPSPEYMIFDHEFTKLVKELEGVITKAIYKSSEEDKKEEEVKKTLEQHDNIVTHYKNMIREQDLQLEELKQQVSTLKCQNEQLQTAVTQQASQIQQHKDQYNLLKVQLGKDNHHQGSHGDGAQVNGIQPEEISRLREEIEELKSHQALLQSQLAEKDSLIETLKSSQASGMSEQASATCPPRDPEQVAELKQELTALKSQLCSQSLEITRLQTENCELLQRAETLAKSVPVEGESEHVSTAKTTDVEGRLSALLQETKELKNEIKALSEERTAIQKQLDSSNSTIAILQTEKDKLDLEVTDSKKEQDDLLVLLADQDQKILSLKSKLKDLGHPVEEEDESGDQEDDDDEIDDGDKDQDI
>66420_0:00180e_{"pub_og_id":"1774at2759","og_name":"USO1_vesicle_transport_factor_","level_taxid":2759,"organism_taxid":"66420_0","organism_name":"Papilio_xuthus","pub_gene_id":"LOC106116952","description":"general_vesicular_transport_factor_p115"}
MDFLKSGLKTVLGAPEPGHHPSGAETVERLVERVNNSTLLEDRRDACRALKAMSRTYRVEVGAQGMDTLKQVLELDRADSETINHALNTLNNVMSPSQFEEEEENPQVPMNIGEQFTEMFIKDHNNVQLILDLLDEYDFRVRLSAVQLLTSLLTNRPKDMQEIILVKPMGVSKMMDLLSDNREVIRNETLLLLIKLTKGNANIQKIVAFENAFDRLFEIVSSEGFSDGGIIVEDCLLLMLNLLKNNSSNINFFKEGSYIQRMLPMFNTPEENEDAGWSPQKVSNVHCMLHIVRTLVSPCNSVQIVSDCQRILKNAGLLDSLCNILMASGVPADILTETINTVGEVVRGNVGNQEFVGNVMAPSNPPRPAIVVLLMSMVNEKQPFSLRCAVLYCFQCYLYHNEMSQANLVQTLLPSSTDVSNLTSGQLLCGGLFSSDVLSNWFSAVALMHALIDNPIQKEQLLRVLLATNIGSSPVSLLHQCTLLLQQTTKLQSKVALLMLLSQWTARCAGAVTAFLRAPSAVAYLVNQTCSNDHDDNEYLLQGLSAFLLAICIHFNDDSVENYSRESLKQLVVRRVGMETFVAKLSEVSRHELYNKAAKHPQLRAKAPAEVLIDYEFCRLFKVLESVLIQSLMVKEESGGEEAGGGGGGGEETGAGQGGGGAALEQYKALIRQQDARLQELVAQLDDMLQQNHALQVALNDSKSSNSLLKDENTLLKAQVSAAHGHSIEAHDKSQYEAKINQLTAEINRLNEILKTTQEEKQKQEVELEKLKNDQDDLLILLSDLDLKVNDYKSRLVSLGEKVEDDNTEVQESNLT
>44394_0:002f97_{"pub_og_id":"1774at2759","og_name":"USO1_vesicle_transport_factor_","level_taxid":2759,"organism_taxid":"44394_0","organism_name":"Zonotrichia_albicollis","pub_gene_id":"USO1","description":"general_vesicular_transport_factor_p115"}
MNFLRGVMGGPSAGPQPSGADTIQKLCDRVASSTLLDDRRDAVRALKSLSKKYRLEVGIQAMEHLIHVLQTDRSDSEIIGYALDTLYNVISNDLEEEEQDDSEEENSAKQVDDLGSQFTEIFIKQQENVTLLLTLVEEFDFHVRWPGVKLLTSLLKQQGPQVQQIILVSPMGVSRLMDLLADSREVIRNDGVLLLQQLTKSNAAIQKIVAFENAFERLLDIITEEGNSDGGIVVEDCLLLLQNLLKNNNSNQNFFKEGSYIQRMKPWFEVGDDNCGWSAQKVTNLHLMLQLVRVLVSPTNPPGATSSCQKAMFHCGLLQQLCTILMATGVPADILTETINTVSEVIRGCQTNQDYFASVNAPSNPPRPAIVVLLMSMVNERQPFVLRCAVLYCFQCFLYKNQKGQGEIVSTLLPSTIDATGNSVSAGQLLCGGLFSTDSLSNWCAAVALAHALQENGTLKEQLLRVQLATSIGNPPVSLLQQCTNILSQGSKVQTRVGLLMLLCTWLSNCSIAVTHFLHNPANVPFLTGQIAENLGEEEQLVQGLCALLLGISIYYNDNSLENYRKEKLKQLIEKRIGRENFIEKLGFISKHELYSRAAQKPQPSFSSPDHMMFDHEFTKLVKELEGVISKAIYKSSEEDKKEEEVKKTLEQHDNIVTHYKKVIREQDQELEELKQRISTLTSQNEQLQATVTQQVSQIQQHKDQYNLLKVQLGKDTQHHNSHGDTLQMNGIQTEEVSKLKEELEEWKNKHELLQGQLKEKDSVIEKLNSSQLEMGATEQSLQTSRFGGLEHSNELQKELEMLRSQLQLQAAEISKLQMENQKLQVMNTAADPMLGDSGAPAATSSELEARLEQEIKELKSQVKALSEEKESLKQQLDSSTSTVAILQDKNNRLEREVAESKKEQDDLLVLLADQDQKISAQKMKLKDFGVAVEDEDDTESGDQGDEDEDGDEEEQDENAAVCYQEN
>54383_0:001a30_{"pub_og_id":"1774at2759","og_name":"USO1_vesicle_transport_factor_","level_taxid":2759,"organism_taxid":"54383_0","organism_name":"Eurypyga_helias","pub_gene_id":"LOC104508875","description":"general_vesicular_transport_factor_p115-like"}
IQKLCDRVASSTLLDDRRDAVRALKSLSKKYRLEVGIQAMEHLIHVLQTDRSDSEIIGYALDTLYNVISNDLEEEEQEENAPKHVDDLGSQFTEIFIKQQENVTLLLTLVEEFDFHVRWPGVKLLTSLLKQQGPQVQQIILVSPMGVSRLMDLLADSREVIRNDGVLLLQQLTKSNAAIQKIVAFENAFERLLDIITEEGNSDG
>54383_0:001a3d_{"pub_og_id":"1774at2759","og_name":"USO1_vesicle_transport_factor_","level_taxid":2759,"organism_taxid":"54383_0","organism_name":"Eurypyga_helias","pub_gene_id":"LOC104508889","description":"LOW_QUALITY_PROTEIN:_general_vesicular_transport_factor_p115-like"}
IVVEDCLLLLQNLLKNNNSNQNFFKEGSYIQRMKPWFEVGDDNCGWSAQKVTNLHLMLQLVRVLVSPTNPPGATSSCQKAMFHCGLLQQLCTIFFPADILTETINTVSEVIRGCQMNQDYFASVNAPSNPPRPAIVVLLMSMVNERQPFVLRCAVLYCFQCFLYKNQKGQGEIVSTLLPSTIDATGNSVSAGQLLCGGLFSTDSLSNWCAAVALAHALQENATLKEQLLRVQLATSIGNPPVSLLQQCTNILSQGSKVQTRVGLLMLLCTWLSSCSIAVTHFLHNPANVPFLTGQIAENLGEEEQLVQGLCALLLGISIYYNDNSLENYRKEKLKQLIEKRIGRENFIEKLGFISKHELYSRAAQKPQPSFSSPDHMMFDHEFTKLVKELEGVISKAIYKSSEEDKKEEEVKKTLEQHDNIVTHYKKVIREQDQELEELKQRINTLTSQNEQLQATVTQQVSQIQQHKDQYNLLKVQLGKDTQHHNSHSDTFQMNGIQTEEVSRLKEELEEWKSKHELLQGQLRERDSVIEKLNSSQLEMGTPEQPSQTSKSGGLELSNELQKELEVLRSQLQLQSAEISKLQMENQKLQVMNTTADPVLGDGATAANSSELEGRLQQEIKELESEVKALSEEKESLKQHLDSSSSTVAILQDEKSKLQQEVAESKKEQDDLLVLLADQDQKLSALKIKLKDLGVPVEDEDDIESGDQGDEDEDGDEEEQD
>61621_0:001678_{"pub_og_id":"1774at2759","og_name":"USO1_vesicle_transport_factor_","level_taxid":2759,"organism_taxid":"61621_0","organism_name":"Rhinopithecus_bieti","pub_gene_id":"USO1","description":"General_vesicular_transport_factor_p115"}
MNFLRGVMGGQSAGPQHTEAETIQKLCDRVASSTLLDDRRNAVRALKSLSKKYRLEVGIQAMEHLIHVLQTDRSDSEIIGYALDTLYNIISNDEEEEVDDVEEENSTRQSEDLGSQFTEIFIKQQENVTLLLSLLEEFDFHVRWPGVKLLTSLLKQLGPQVQQIILVSPMGVSRLMDLLADSREVIRNDGVLLLQALTRSNGAIQKIVAFENAFERLLDIISEEGNSDGGIVVEDCLILLQNLLKNNNSNQNFFKEGSYIQRMKPWFEVGDENSGWSAQKVTNLHLMLQTINTVSEVIRGYQVNQDYFASVNAPSNPPRPAIVVLLMSMVNERQPFVLRCAVLYCFQCFLYKNQKGQGEIVSTLLPSTIDATGNSVSAGQLLCGGLFSTDSLSNWCAAVALAHALQENATQKEQLLRVQLATSIGNPPVSLLQQCTNILSQGSKIQTRVGLLMLLCTWLSNCPIAVTHFLHNSANVPFLTAQIAENLGEEEQLVQGLCALLLGISIYFNDNSLESYKKEKLKQLIEKRIGKENFIEKLGFISKHELYSRASQKPQPNFPSPEYMIFDHEFTKLVKELEGVITKAIYKSSEEDKKEEEVKKTLEQHDNIVTHYKNMIREQDLQLEELKQQVSTLKCQNEQLQTAVTQQVSQIQQHKDQYNLLKIQLGKDNQHQGSYSEGAQMNGVQPEEIGRLREEIEELKNNQELLQSKLTEKDSVIENLKSSQTSGTNEQSSAIVSARDSEQVAELKQELATLKSQLNSQSVEITKLQTEKQELLQKTEVFAKSVEVQGETQTVIATKTTDVEGRLSALLQETKELKNEIKALSEERTAIKEQLDSSNSTIAILQTEKDKLELEITDSKKEQDDLLVLLADQDQKILSLKNKLKDLGHPVEEEDELESGDQEDEDDESEDPGKDLDHI
>9555_0:000f6c_{"pub_og_id":"1774at2759","og_name":"USO1_vesicle_transport_factor_","level_taxid":2759,"organism_taxid":"9555_0","organism_name":"Papio_anubis","pub_gene_id":"USO1","description":"General_vesicular_transport_factor_p115"}
MNFLRGVMGGQSAGPQHTEAETIQKLCDRVASSTLLDDRRNAVRALKSLSKKYRLEVGIQAMEHLIHVLQTDRSDSEIIGYALDTLYNIISNDEEEEVDDVEEENSTRQSEDLGSQFTEIFIKQQENVTLLLSLLEEFDFHVRWPGVKLLTSLLKQLGPQVQQIILVSPMGVSRLMDLLADSREVIRNDGVLLLQALTRSNGAIQKIVAFENAFERLLDIISEEGNSDGGIVVEDCLILLQNLLKNNNSNQNFFKEGSYIQRMKPWFEVGDENSGWSAQKVTNLHLMLQLVRVLVSPTNPPGATSSCQKAMFQCGLLQQLCTILMATGVPADILTETINTVSEVIRGYQVNQDYFASVNAPSNPPRPAIVVLLMSMVNERQPFVLRCAVLYCFQCFLYKNQKGQGEIVSTLLPSTIDATGNSVSAGQLLCGGLFSTDSLSNWCAAVALAHALQENATQKEQLLRVQLATSIGNPPVSLLQQCTNILSQGDKIDRRGSKIQTRVGLLMLLCTWLSNCPIAVTHFLHNSANVPFLTGQIAENLGEEEQLVQGLCALLLGISIYFNDNSLESYKKEKLKQLIEKRIGKENFIEKLGFISKHELYSRASQKPQPNFPSPEYMIFDHEFTKLVKELEGVITKAIYKSSEEDKKEEEVKKTLEQHDNIVTHYKNMIREQDLQLEELKQQVSTLKCQNEQLQTAVTQQVSQIQQHKDQYNLLKIQLGKDNQHQGSYSEGAQMNGVQPEEIGRLREEIEELKNNQELLQSKLTEKDSVIENLKSSQTSGTNEQSSAIVPARDSEQVAELKQELATLKSQLNSQSVEITKLQTEKQELLQKTEVFAKSVEVQGETETVIATKTTDVEGRLSALLQETKELKNEIKALSEERTAIKEQLDSSNSTIAILQTEKDKLELEITDSKKEQDDLLVLLADQDQKILSLKNKLKDLGHPVEEEDELESGDQEDEDDESEDPGKDLDHI
>8663_0:002766_{"pub_og_id":"1774at2759","og_name":"USO1_vesicle_transport_factor_","level_taxid":2759,"organism_taxid":"8663_0","organism_name":"Notechis_scutatus","pub_gene_id":"USO1","description":"General_vesicular_transport_factor_p115"}
MNFLRGVMGGQNPGPQPSGADTIQKLCDRVASSTLLDDRRDAVRALKSLSKKYHLEVGIQAMSHLIHVLQTDRSDSEIIGYALDTLCNIMSNDLEEEEQEENSQKQTEDFGSQFTEIFIKQHENVTLLLTYLEEFDFHVRWPGVKLLTVLLKQQGPQLQQIILVSPMGVSRLMDLLADSREVIRNDGVLLLQQLTKSNAAIQKIVAFENAFERLLDIITDEGNSDGGIVVEDCLLLLQNLLKNNNSNQNFFKEGSYIQRMKPWFEVGDDNAGWSAQKVTNLHLMLQLVRVLVSPTNPPGATSSCQKTMFHCGLLQQLCTILMATGVPADILTETINTVSEVIRGSQMNQDYFASVNAPSNPPRPAIVVLLMSMVNERQPFVLRCAVLYCFQCFLYKNQKGQGEIVSTLLPSTIDATGNSVSAGQLLCGGLFSTDSVSNWCAAVALAHALQENATLKEQLLRVQLATSIGNPPVSLLQQCTNILSQGDKIDRRGSKVQTRVGLLMLLCTWLSNCPIAVTHFLHNSANIPFLTGQIAENLGEEEQLVQGLCALLLGISIYYNDNSLENYKKEKLKQLIEKRIGKEIFIEKLGFISKHEFYSRAAQKPQPNFSSPDHMMFDHEFTKLVKELEGIITKAVYKSSEEDKKEEEVKKTLEQHDNIVTHYKNVIRVQDQELEELKKQIESFKIQNEQLQTTVTQQVSQIQQHKDQYNLLKIQLGKDNQHHSSHSDMAQMNGVQSEEISKLNIEMEEWKHKLELLQEQLREKDSLIETLKLSTTMERGKEQSSQTNISTGTQLNSELCKNLTSVPASEDSSADMIAKTIDLERQLSVIFQENKELKNEIARLSEEKTSFKQQLESSNSTVAILKNEKSKLQQEIAESKKEQDDFLVLLADQDQKIIELKNKLKELGEPIEDEDDVDLGDHGEDEEEEEEEDAEGEEEN
>144197_0:0030b7_{"pub_og_id":"1774at2759","og_name":"USO1_vesicle_transport_factor_","level_taxid":2759,"organism_taxid":"144197_0","organism_name":"Stegastes_partitus","pub_gene_id":"uso1","description":"General_vesicular_transport_factor_p115"}
MQFFRGVMGGQIAGPQPSGAETIQKLCDRVASSTLLEDRRDAVRALKSLSKKYRMEVGTQAMDHLINILQTDRSDSEILGYALDTLYNIICNDEEEEQDESEDAVTPLPVSGKRKNVSMPDENAQKGADDLGAQFTDKFIQDPEHITLLLTLLEEFDFHVRWPGVKLLTALLKNQGVQVQGIILVSPMGVSRLMDLLADSREVIRNDGLLLLQQLTKGNAAIQKIVAFENAFERLLDIITEEGSSDGGIVVEDCLLLLLNLLKNNSSNQNFFKEGSYIQRMKPWFEVGDDNSGWSAQKVTNLHLMLQLVRVMVSPVNSPGASASCQKSMYQCGLLQQLCTILMATGVPADILTETINTVSEVIRGSQVNQDYFASVNAPSNPPRPAIVVLLMSMVNERQPFVLRCAVLYCFQCFLYKNQKGQGEIVATLLPSTIDANSISAGQLLCGGLFSADSLSNWCAAVALAHALQDNLTQKEQLLRVQLATSLGKPPVSLLQQCTNILSQGDKIVRRGSKVQTRVGLLMLLCTWISNCPIAVTHFLHNQENVPFLTAQISENLGEDERLVQGLCALLLGICIYYNDNSLENYTKEKLKQLIEKRIGKENFVEKLGFITKHELYSRAAQKPQPVFPSPEQMLFDHEFTKLVKELEGVITKAVHKSTEEEKKEEEVKKTLEQHDNIVTQYKELIREQDAQIQELKEQAASMASQNEQMQTTLTQQLSQIQQHKDQYNILKLKLGKENQSQPTSQGEGSQMNGLQTEELSQLREELEELRKQHSLLQTQLSDKVALISTLKSEAAQTADGPAGGSDNTELLQELEALRSQVQSQSTEITQLKTERQDLLRKAGAVSSDTVPTSDGSLDAAKMAELEGRLAAQTSETERLEEELKRLSGSRAELEQQLASSTSTVAILQTERSKLQTEVQESKKEQDDLLMLLADQDQKIHSLKQKLKDLGETVEDEDDLDARDQTDDDDEEDEDED
>9598_0:00153c_{"pub_og_id":"1774at2759","og_name":"USO1_vesicle_transport_factor_","level_taxid":2759,"organism_taxid":"9598_0","organism_name":"Pan_troglodytes","pub_gene_id":"USO1","description":"General_vesicular_transport_factor_p115"}
MNFLRGVMGGQSAGPQHTEAETIQKLCDRVASSTLLDDRRNAVRALKSLSKKYRLEVGIQAMEHLIHVLQTDRSDSEIIGYALDTLYNIISNEEEEEVDDVEEENSTRQSEDLGSQFTEIFIKQQENVTLLLSLLEEFDFHVRWPGVKLLTSLLKQLGPQVQQIILVSPMGVSRLMDLLADSREVIRNDGVLLLQALTRSNGAIQKIVAFENAFERLLDIISEEGNSDGGIVVEDCLILLQNLLKNNNSNQNFFKEGSYIQRMKPWFEVGDENSGWSAQKVTNLHLMLQLVRVLVSPTNPPGATSSCQKAMFQCGLLQQLCTILMATGVPADILTETINTVSEVIRGCQVNQDYFASVNAPSNPPRPAIVVLLMSMVNERQPFVLRCAVLYCFQCFLYKNQKGQGEIVSTLLPSTIDATGNSVSAGQLLCGGLFSTDSLSNWCAAVALAHALQENATQKEQLLRVQLATSIGNPPVSLLQQCTNILSQGDKIDRRGSKIQTRVGLLMLLCTWLSNCPIAVTHFLHNSANVPFLTGQIAENLGEEEQLVQGLCALLLGISIYFNDNSLESYMKEKLKQLIEKRIGKENFIEKLGFISKHELYSRASQKPQPNFPSPEYMIFDHEFTKLVKELEGVITKAIYKSSEEDKKEEEVKKTLEQHDNIVTHYKNMIREQDLQLEELRQQVSTLKCQNEQLQTAVTQQVSQIQQHKDQYNLLKIQLGKDNQHQGSYSEGAQMNGIQPEEIGRLREEIEELKRNQELLQSQLTEKDSVIENMKSSQTSGTNEQSSAIVSARDSEQVAELKQELATLKSQLNSQSVEITKLQTEKQELLQKTEAFAKSVEVQGETETMIATKTTDVEGRLSALLQETKELKNEIKALSEERTAIKEQLDSSNSTIAILQTEKDKLELEITDSKKEQDDLLVLLADQDQKILSLKNKLKDLGHPVEEEDELESGDQEDEDDESEDPGKDLDHI
>97097_0:003957_{"pub_og_id":"1774at2759","og_name":"USO1_vesicle_transport_factor_","level_taxid":2759,"organism_taxid":"97097_0","organism_name":"Phaethon_lepturus","pub_gene_id":"USO1","description":"general_vesicular_transport_factor_p115"}
IQKLCDRVASSTLLDDRRDAVRALKSLSKKYRLEVGIQAMEHLIHVLQTDRSDSEIIGYALDTLYNVISNDLEEEEQEENLPKQVDDLGSQFTEIFIKQQENVTLLLTLVEEFDFHVRWPGVKLLTSLLKQQGPQVQQIILVSPMGVSRLMDLLADSREVIRNDGVLLLQQLTKSNAAIQKIVAFENAFERLLDIITEEGNSDGGIVVEDCLLLLQNLLKNNNSNQNFFKEGSYIQRMKPWFEVGDDNCGWSAQKVTNLHLMLQLVRVLVSPTNPPGATSSCQKAMFHCGLLADILTETINTVSEVIRGCQMNQDYFASVNAPSNPPRPAIVVLLMSMVNERQPFVLRCAVLYCFQCFLYKNQKGQGEIVSTLLPSTIDATGNSVSAGQLLCGGLFSTDSLSNWCAAVALAHALQENATLKEQLLRVQLATSIGNPPVSLLQQCTNILSQGSKVQTRVGLLMLLCTWLSNCSIAVTHFLHNPANIPFLTGQIAENLGEEEQLVQGLCALLLGISIYYNDNSLENYRKEKLKQLIEKRIGRENFIEKLGFISKHELYSRAAQKPQPSFSSPDHMMFDHEFTKLVKELEGVISKAIYKSSEEDKKEEEVKKTLEQHDNIVTHYKKVIREQDQELEELKQRINALTSQNEQLQATVTQQVSQIQQHKDQYNLLKVQIGKDSQHHNSHSDTFQMNGIQTEEASKLKEELEEWKNKHELLQGQLRERDSTIEKLKSSQLEMGTTEQSSQTSKSGGLELSNELQKELEMLRTQVQLQSAEISKLQTENQKLQVMSTTADPVLGDRTATAANNSESEGRLQQEIKELKSEVKALCEEKESLKQHLDSSSSTVAILQDEKSKLQQEVAESKKEQDDLLVLLADQDQKLSALKIKLKDLGVPVEDEDDIESGDQGDEDEDGDEEEQD
>39432_0:000b83_{"pub_og_id":"1774at2759","og_name":"USO1_vesicle_transport_factor_","level_taxid":2759,"organism_taxid":"39432_0","organism_name":"Saimiri_boliviensis_boliviensis","pub_gene_id":"USO1","description":"General_vesicular_transport_factor_p115"}
MNFLRGVMGGQSAGPQHTEAETIQKLCDRVASSTLLDDRRNAVRALKSLSKKYRLEVGIQAMDHLIRVLQTDRSDSEIIGYALDTLYNIISNDEEEEVEENSTRQSEDLGSQFTEIFIKQQENVTLLLSLLEEFDFHVRWPGVKLLTSLLKQLGPQVQQIILVSPMGVSRLMDLLADSREVIRNDGVLLLQALTRSNGAIQKIVAFENAFERLLDIITEEGNSDGGIVVEDCLLLLQNLLKNNNSNQNFFKEGSYIQRMKPWFEVGDENSGWSAQKVTNLHLMLQLIRVLVSPTNPPGATSSCQKAMFQCGLLQQLCTILMATGVPADILTETINTVSEVIRGCQVNQDYFASVNAPSNPPRPAIVVLLMSMVNERQPFVLRCAVLYCFQCFLYKNQKGQGEIVSTLLPSTIDATGNSVSAGQLLCGGLFSTDSLSNWCAAVALAHALQENATQKEQLLRVQLATSIGNPPVSLLQQCTNILSQGDKIDRRGSKIQTRVGLLMLLCTWLSNCPIAVTHFLHNSANVPFLTGQIAENLGEEEQLVQGLCALLLGISIYFNDNSLESYMKEKLKQLIEKRIGKENFIEKLGFISKHELYSRASQKPQPNFPSPEYMIFDHEFTKLVKELEGVITKAIYKSSEEDKKEEEVKKTLEQHDSIVTHYKNMIREQDLQLEELRQEVSTLKCQNEQLQTAVTQQVSQIQQHKDQYNLLKIQLGKDNQHQGSYSEGAQMNGIQPEEISRLREEIEELKQNRELLQSQLTEKDSVIENLKSSQTSGTNEQSSAIASARDFEEIAELKQELATLKSQLNSQSVEITKLQTEKQELLQKTEAFAKSAEVQGESETVIATKTTDVEGRLSALLQETKELKNEIKALSEERTAIKEQLDSSNSTIAILQTEKDKLELEITDSKKEQDDLLVLLADQDQKILSLKNKLKDLGHPVEEEDELESGDQEDEDDESEDPGKDLDHI
>56313_0:001e24_{"pub_og_id":"1774at2759","og_name":"USO1_vesicle_transport_factor_","level_taxid":2759,"organism_taxid":"56313_0","organism_name":"Tyto_alba","pub_gene_id":"USO1","description":"general_vesicular_transport_factor_p115_isoform_X1"}
MNFLRGVMGGPSAGPQPSGAETIQKLCDRVASSTLLDDRRDAVRALKSLSKKYRLEVGIQAMEHLIHVLQTDRSDSEIIGYALDTLYNVISNDLEEEEQDDSEEENLPKQVDDLGSQFTEIFIKQQENVTLLLTLVEEFDFHVRWPGVKLLTSLLKQQGPQVQQIILVSPMGVSRLMDLLADSREVIRNDGVLLLQQLTKSNAAIQKIVAFENAFERLLDIITEEGNSDGGIVVEDCLLLLQNLLKNNNSNQNFFKEGSYIQRMKPWFEVGDDNCGWSAQKVTNLHLMLQLVRVLVSPTNPPGATSSCQKAMFHCGLLQQLCTILMATGVPADILTETINTVSEVIRGCQMNQDYFASVNAPSNPPRPAIVVLLMSMVNERQPFVLRCAVLYCFQCFLYKNQKGQGEIVSTLLPSTIDATGNSVSAGQLLCGGLFSTDSLSNWCAAVALAHALQENATLKEQLLRVQLATSIGNPPVSLLQQCTNILSQGDKIDRRGSKVQTRVGLLMLLCTWLSNCSIAVTHFLHNPANIPFLTGQIAENLGEEEQLVQGLCALLLGISIYYNDNSLENYRKEKLKQLIEKRIGRENFIEKLGFISKHELYSRAAQKPQPSFSSPDHMMFDHEFTKLVKELEGVISKAIYKSSEEDKKEEEVKKTLEQHDNIVTHYKKVIREQDQELEELKQRINTLTSQNEQLQATVTQQVSQIQQHKDQYNLLKVQLGKDTQHHNSHSETLQMNGIQMEEVSKLKEELEEWKNKHELLQGQLREKDSVIEKLKSSQLEMGTTEQSSQTSRSGGLELSNELQKELEMLRSQIQLQSAEISKLQIENQKLQVMNTTANPVLGDSGAAAASNSELEGRLEQEIKELKGEVKALSEEKESLKQHLDSSSSTVAILQDEKNKLQQEVAESKKEQDDLLVLLADQDQKLSALKIKLKDLGVPVEDEDDIESGDQGDEDEDGDEEEQD
>80972_0:003d75_{"pub_og_id":"1774at2759","og_name":"USO1_vesicle_transport_factor_","level_taxid":2759,"organism_taxid":"80972_0","organism_name":"Amphiprion_ocellaris","pub_gene_id":"uso1","description":"General_vesicular_transport_factor_p115"}
MNFFRGVMGGQAAGPQPSGAETIQKLCDRVASSTLLEDRRDAVRALKSLSKKYRMEVGTQAMDHLINILQTDRSDSEILGYALDTLYNIICNDEEEEQDESEDAVTPLPVSGKRKNVSMPDENAQKQADDLGAQFTDKFIQDPEHITLLLTLLEEFDFHVRWPGVKLLTALLKNQGVQVQGIILVSPMGVSRLMDLLADSREVIRNDGLLLLQQLTKGNAAIQKIVAFENAFERLLDIITEEGSSDGGIVVEDCLLLLLNLLKNNSSNQNFFKEGSYIQRMKPWFEVGDDNAGWSAQKVTNLHLMLQLVRVMVSPVNSPGATASCQKSMYQCDLLQQLCTILMATGVPADILTETINTVSEVIRGSQVNQDYFASVNAPSNPPRPAIVVLLMSMVNERQPFVLRCAVLYCFQCFLYKNQKGQGEIVATLLPSTIDANSISAGQLLCGGLFSADSLSNWCAAVALAHALQDNLTQKEQLLRVQLATSLGKPPVSLLQQCTNILSQGDKIVRRGSKVQTRVGLLMLLCTWISNCPIAVTHFLHNQENVPFLTAQISENLGEDERLVQGLCALLLGICIYYNDNSLENYTKEKLKQLIEKRIGKENFVEKLGFITKHELYSRAAQKPQPVFPSPEQMLFDHEFTKLVKELEGVITKAVHKSTEEEKKEEEVKKTLEQHDNIVTQYKELIREQDAQIQELKEQVASMTSQNEQMQTTVTQQLSQIQQHKDQYNILKLKLGKENQSQSSSQGDGSQMNGLQTEELSQLREEVEELRKQHSLLQTQLGDKDALINTLKSGASQTADGPAGGSDNTELLQELEALRNQVQSQSTEITQLKTERQDLLRKAEAGSSDTAVPTSDGSLDGAKMAELEGRLTAQMSETQRLEEEVKRLSESRAELEQQLASSTSTVAILQTEKTKLQTEVQESKKEQDDLLMLLADQDQKIHNLKQRLKDLGETVEDEDDLDARDQTDDDDEEDEDED
>36300_0:00079d_{"pub_og_id":"1774at2759","og_name":"USO1_vesicle_transport_factor_","level_taxid":2759,"organism_taxid":"36300_0","organism_name":"Pelecanus_crispus","pub_gene_id":"USO1","description":"general_vesicular_transport_factor_p115"}
IQKLCDRVASSTLLDDRRDAVRALKSLSKKYRLEVGIQAMEHLIHVLQTDRSDSEIIGYALDTLYNVISNDLEEEEQEENLPKQVDDLGSQFTEIFIKQQENVTLLLTLVEEFDFHVRWPGVKLLTSLLKQQGPQVQQIILVSPMGVSRLMDLLADSREVIRNDGVLLLQQLTKSNAAIQKIVAFENAFERLLDIITEEGNSDGGIVVEDCLLLLQNLLKNNNSNQNFFKEGSYIQRMKPWFEVGDDNCGWSAQKVTNLHLMLQLVRVLVSPTNPPGATSSCQKAMFHCGLLQQRMATGVPADILTETINTVSEVIRGCQMNQDYFASVNAPSNPPRPAIVVLLMSMVNERQPFVLRCAVLYCFQCFLYKNQKGQGEIVSTLLPSTIDATGNSVSAGQLLCGGLFSTDSLSNWCAAVALAHALQENATLKEQLLRVQLATSIGNPPVSLLQQCTNILSQGSKVQTRVGLLMLLCTWLSNCSIAVTHFLHNPANIPFLTGQIAENLGEEEQLVQGLCALLLGISIYYNDNSLENYRKEKLKQLIEKRIGRENFIEKLGFISKHELYSRAAQKPQPSFSSPDHMMFDHEFTKLVKELEGVISKAIYKSSEEDKKEEEVKKTLEQHDNIVTHYKKVIREQDQELEELKQRINTLTSQNEQLQATVTQQVSQIQQHKDQYNLLKVQLGKDTQHHNSHSDTFQMNGVQMEEVSKLKEELEEWKNKHEQLQGQLRERDSVTEKLKSSQLEMGTTEQSSQTSKSGGLEHNHELQKELEMLRSQIQLQSAEISKLQMENQKLQVMNATADPVLGDSGATAANNSELEGRLQQEIKELKSEVKALSEEKESLKRHLDSSSSTVAILQDEKSKLQQEVAESKKEQDDLLVLLADQDQKLSALKVKLKDLGVPVEDEDDIESGDQGDEDEDGDEEEQD
>75038_0:00069f_{"pub_og_id":"1774at2759","og_name":"USO1_vesicle_transport_factor_","level_taxid":2759,"organism_taxid":"75038_0","organism_name":"Scatophagus_argus","pub_gene_id":"124073800","description":"general_vesicular_transport_factor_p115_isoform_X1"}
MNFFRGVMGGQAAGPQPSGAETIQKLCDRVASSTLLDDRRDAVRALKSLSKKYRMEVGTQAMDHLINILQTDRSDSEILGYALDTLYNIICNDEEEEQDESEDENVQKQADDLGAQFTERFIQDPEHVTLLLTLLEEFDFHVRWPGVKLLTALLKNQGVQVQGVILVSPMGVSRLMDLLADSREVIRNDGLLLLQQLTKSNAAIQKIVAFENAFERLLDIITEEGSSDGGIVVEDCLLLLLNLLKNNSSNQNFFKEGSYIQRMKPWFEVGDDNSGWSAQKVTNLHLMLQLVRVMVSPVNSPGATSSCQKSMFQCGLLQQLCTILMATGVPADILTETINTVSEVIRGSQVNQDYFASVNAPSNPPRPAIVVLLMSMVNERQPFVLRCAVLYCFQCFLYKNQKGQGEIVATLLPSTIDANSISAGQLLCGGLFSADSLSNWCAAVALAHALQDNLTQKEQLLRVQLATSLGKPPVSLLQQCTNILSQGDKIIRRGSKVQTRVGLLMLLCTWISNCPIAVTHFLHNQENVPFLTAQISENLGEDERLVQGLCALLLGICIYYNDNSLENYTKEKLKQLIEKRIGKENFVEKLGFITKHELYSRAAQKPQPVFPSPEQMLFDHEFTKLVKELEGMITKAVHKSSEEEKKEEEVKKTLEQHDNIVTQYKELIREQDAQIQELKEQVSSLSSQNEQMQTTVTQQQSQIQQHKDQYNILKLKLGKENQSQGDASQVNGLQTEELTQLREEVEELRKQYALLQTQLSDKDALIDTLRSETSQTAEGSAGGSDNTELLKELEALRSQVHSQSAEINHMKTERQELLRTAEAGSLGTVPSSDGSLDAAKMAELESRLAAQTTETERLKEEAKSWSDSRAELERQLASATSTVAILQTEKAKLQTEVQESKKEQDDLLMLLADQDQKIHSLKQRLKEMGETVDDEDDLDARDQTDDDDEEDDEDED
>9172_0:0026c7_{"pub_og_id":"1774at2759","og_name":"USO1_vesicle_transport_factor_","level_taxid":2759,"organism_taxid":"9172_0","organism_name":"Sturnus_vulgaris","pub_gene_id":"USO1","description":"general_vesicular_transport_factor_p115_isoform_X1"}
MNFLRGVMGGPSAGPQPSGADTIQKLCDRVASSTLLDDRRDAVRALKSLSKKYRLEVGIQAMEHLIHVLQTDRSDSEIIGYALDTLYNVISNDLEEEEQDDSEEENSAKQVDDLGSQFTEIFIKQQENVTLLLTLVEEFDFHVRWPGVKLLTSLLKQQGPQVQQIILVSPMGVSRLMDLLADSREVIRNDGVLLLQQLTKSNAAIQKIVAFENAFERLLDIITEEGNSDGGIVVEDCLLLLQNLLKNNNSNQNFFKEGSYIQRMKPWFEVGDDNCGWSAQKVTNLHLMLQLVRVLVSPTNPPGATSSCQKAMFHCGLLQQLCTILMATGVPADILTETINTVSEVIRGCQTNQDYFASVNAPSNPPRPAIVVLLMSMVNERQPFVLRCAVLYCFQCFLYKNQKGQGEIVSTLLPSTIDATGNSVSAGQLLCGGLFSTDSLSNWCAAVALAHALQENATLKEQLLRVQLATSIGNPPVSLLQQCTNILSQGDKIDRRGSKVQTRVGLLMLLCTWLSNCSIAVTHFLHNPANVPFLTGQIAENLGEEEQLVQGLCALLLGISIYYNDNSLENYRKEKLKQLIEKRIGRENFIEKLGFISKHELYSRAAQKPQPSFSSPDQMMFDHEFTKLVKELEGVISKAIYKSSEEDKKEEEVKKTLEQHDNIVTHYKKVIREQDQELEELKQQINTLTSQNEQLQATVTQQVSQIQQHKDQYNLLKVQLGKDTQHHNSHGDTLQMNGIQTEEVSKLKEELEEWKNKHELLQGQLKEKDSVIEKLSSSQLEMGTTEQASQISKFSGLEHNNELQKELEMLRSQIQLQSAEISKLQMENQKLQAMNATADPVLGDSGATAATSSELEGRLEQEIKELKSEVKALCEEKESLKQQLDSSSSTVAILQDEKSKLQREVAESKKEQDDLLVLLADQDQKISALKTKLKDLGVPVEDEDDTESGDQGDEDEDGDEEEQDENAVVCYHEN
>42275_0:001b9d_{"pub_og_id":"1774at2759","og_name":"USO1_vesicle_transport_factor_","level_taxid":2759,"organism_taxid":"42275_0","organism_name":"Vanessa_atalanta","pub_gene_id":"125069827","description":"general_vesicular_transport_factor_p115_isoform_X1"}
```
