## Supplementary material for "Exploring Liquid-Liquid Phase Separation in the organization of Golgi Matrix Proteins": Final protein sequences used: p115.txt (part 3 of 3)

```
MDFLKSGLKTVLGAPEPGQQPSVAETVERLVERASNSTLLEDRRDACRALKAMSRKYRLEVGAQGLDTLRQILELDKADNETVNYALDTLNNIVSPSQFEEEEDKPHIPMNIGDQFTEMFIKDPHNIQLLLDLLDEYDFRVRLSTVQLLISLLTNRTKDIQEIILDKPMGVSKMMDLLSDNREVIRNETLLLLIKLTKGNANIQKIVAFENAFDRLFEILCTEGYSDGGIIVEDCLLLMLNLLKNNSSNINFFKEGSYIQKMLPMFNIPDNSEEAGWSPQKVSNVHCMLQLVRTLVSPSNSAQIVSNCQKIMNNAGLLNALCNILMASGVPADILTETINTVGEVVRGDATNQEFIGTVIAPSYPPRPAIIVLLMSMVNEKQPFPLRCAVLYCFQCYLYRNEVSQANLVQTLLPSSTDVSSLTSGQILCGGLFSSDLLSNWFSAVALMHALIDNTTQKEQLLRVLLATNIGSTPVSLLHQCTLLLQQTTKLQSKVALLMLLAQWTAHCPAAVACFLRASGAVACLVNHTSCNEHDDNDCLLQGLSAFLLAICIHFNDDSVPSQSADSLRQLLLKRVGLETFTAKLGEVSRHELYNRAAKHPQLRGAAPADVLVDYEFCRLFKSLEGVLIQSVQMKQENGVNEERQSSEADLQQYKQVIRLQDARLSELLQQLEALAGQAASLQSALNDSLAANSLLKDENTLLKAQVSANSLPQSQPNLVQPPDPRIGEYEARIQQLTDEVTRLTRDLNVVRESQKNSAEELEKMKKDQDDLLELLADQDLKLNEYNMKLLSMGSSIEEDNVIEPEENST
>173247_0:0003e7_{"pub_og_id":"1774at2759","og_name":"USO1_vesicle_transport_factor_","level_taxid":2759,"organism_taxid":"173247_0","organism_name":"Echeneis_naucrates","pub_gene_id":"uso1","description":"general_vesicular_transport_factor_p115_isoform_X1"}
MNFFRGVMGGQAAGSQPSGAETIQKLCDRVASSTLLEDRRDAVRALKSLSKKYRMEVGTQAMDHLINILQTDRSDSEILGYALDTLYNIICNDEEEEQDDSEDAVTPLPVSGKHKNVSVPDENAQKQADDLGAQFTDKFIQDPEHVTLLLTLLEEFDFHVRWPGVKLLTALLKNQGVQVQGVILVSPMGVSRLMDLLADSREVIRNDGLLLLQQLTKGNAAIQKIVAFENAFERLLDIITEEGSSDGGIVVEDCLLLLLNLLKNNSSNQNFFKEGSYIQRMKPWFEVGDDNSGWSAQKVTNLHLMLQLVRVMVSPVNSPGATASCQKSMYQCGLLQQLCTILMATGVPADILTETINTVSEVIRGSQVNQDYFASVNAPSNPPRPAIVVLLMSMVNERQPFVLRCAVLYCFQCFLYKNQKGQGEIVATLLPSTIDANSISAGQLLCGGLFSADSLSNWCAAVALAHALQDNLTQKEQLLRVQLATSLGKPPVSLLQQCTNILSQGDKIIRRGSKVQTRVGLLMLLCTWISNCPIAVTHFLHNQENVPFLTAQISENLGEDERLVQGLCALLLGICIYYNDNSLENYTKEKLKQLIEKRIGKENFVEKLGFITKHELYSRAAQKPQPVFPSPEQMLFDHEFTKLVKELEGIITKAVHKSSEEEKKEEEVKKTLEQHDNIVTQYKELIREQDAHIQELKEQVLSMTSQNEQMQVTITQQLSQIQQHKDQYNILKLKLGKDTQSQSNSQADGSQVNGLQTEELTQLKDELEELRKQHTLLKTQLGDKDALIDTLRSEPTQTTEGSARGTENTELLKELEALRGQIQSQSTEINHLKTERQELLGRAEAGSSDGVPSSNSPVDFAKIAELESRLAAQTTDMERLKEETKRSLESRADLEQQLASATSTVAILQTEKAKLQTEVQESKKEQDDLLMLLADQDQKIHSLKQKLKNLGETVEDEDDLDARDQTDDDDEEEEEDED
>210632_0:0000e9_{"pub_og_id":"1774at2759","og_name":"USO1_vesicle_transport_factor_","level_taxid":2759,"organism_taxid":"210632_0","organism_name":"Parambassis_ranga","pub_gene_id":"uso1","description":"General_vesicular_transport_factor_p115"}
MNFFRGVMGGQAAGPQPSGAETIQKLCDRVASSTLLEDRRDAVRALKSLSKKYRMEVGTQAMDHLINILQTDRSDSEILGYALDTLYNIICNDEEEEQDESEDAVTPLPVSGKHKNVSMPDENAQKLSDDLGAQFTETFIQDPEHITLLLTLLEEFDFHVRWPGVKLLTALLKNQGVQLQGIILVSPMGVSRLMDLLADSREVIRNDGLLLLQQLTKGNAAIQKIVAFENAFERLLDIITEEGSSDGGIVVEDCLLLLLNLLKNNSSNQNFFKEGSYIQRMKPWFEVGDDNSGWSAQKVTNLHLMLQLVRVMVSPVNSPGATASCQKSMYQCGLLQQLCTILMATGVPADILTETINTVSEVIRGSQINQDYFASVNAPSNPPRPAIVVLLMSMVNERQPFVLRCAVLYCFQCFLYKNQKGQGEIVATLLPSTIDANSISAGQLLCGGLFSADSLSNWCAAVALAHALQDNLNQKEQLLRVQLATSLGKPPVSLLQQCTNILSQGDKIVRRGSKVQTRVGLLMLLCTWISNCPIAVTHFLHNQENVPFLTAQISENLGEDERLVQGLCALLLGICIYYNDNSLENYTKEKLKQLIEKRIGKENFVEKLGFITKHELYSRAAQKPQPIFPSPEQMLFDHEFTKLVKELEGVITKAVHKSSEEEKKEEEVKKTLEQHDNIVTQYKELIREQDAQIQELKEQVASMTSQNEQLQTTITQQLSQIQQHKDQYNILKLKLGKENQSQSNSQGDTSQVNGLQTEELSQLREEVEELRKQHTLLQTQLGDKDALINTLRSAPVQSAEAPAGGPDHTELLQELEALRGQVQSQSDEITQLKTERQDLLRRAEAGSSDTVSSSDGSLDSTKMAELESRLSQSSVLTERLKEEAKSLSQRRAELEQQLASATSTVAILQAEKTKLQGEVQESKKEQDDLLMLLADQDHKIHSLKQRLKDLGETVEDEDDLDARDQTDDDEEEDDEDED
>9157_0:001071_{"pub_og_id":"1774at2759","og_name":"USO1_vesicle_transport_factor_","level_taxid":2759,"organism_taxid":"9157_0","organism_name":"Parus_major","pub_gene_id":"USO1","description":"general_vesicular_transport_factor_p115_isoform_X1"}
MNFLRGVMGGPSAGPQPSGADTIQKLCDRVASSTLLDDRRDAVRALKSLSKKYRLEVGIQAMEHLIHVLQTDRSDSEIIGYALDTLYNVISNDLEEEEQDDSEEENSAKQVDDLGSQFTEIFIKQQENVTLLLTLVEEFDFHVRWPGVKLLTSLLKQQGPQVQQIILVSPMGVSRLMDLLADSREVIRNDGVLLLQQLTKSNAAIQKIVAFENAFERLLDIITEEGNSDGGIVVEDCLLLLQNLLKNNNSNQNFFKEGSYIQRMKPWFEVGDDNCGWSAQKVTNLHLMLQLVRVLVSPTNPPGATSSCQKAMFHCGLLQQLCTILMATGVPADILTETINTVSEVIRGCQTNQDYFASVNAPSNPPRPAIVVLLMSMVNERQPFVLRCAVLYCFQCFLYKNQKGQGEIVSTLLPSTIDATGNSVSAGQLLCGGLFSTDSLSNWCAAVALAHALQENATLKEQLLRVQLATSIGNPPVSLLQQCTNILSQGDKIDRRGSKVQTRVGLLMLLCTWLSNCSIAVTHFLHNPANVPFLTGQIAENLGEEEQLVQGLCALLLGISIYYNDNSLENYRKEKLKQLIEKRIGRENFIEKLGFISKHELYSRAAQKPQPSFSSPDHMMFDHEFTKLVKELEGVISKAIYKSSEEDKKEEEVKKTLEQHDNIVTHYKKVIREQDQELEELKQRINTLTSQNEQLQATVTQQVSQIQQHKDQYNLLKVQLGKDTQHHNSHSDTFQINGIQTEEVSKLKEELEEWKNKHELLQGQLKEKDSVIEKLNSSQLEMGTTEQSSQTNKFGGLEHNNELQKELEMLRSQIQLQSAEISKLQMENQKLQVMNAAADPALGDSGTTAATSSELEARLEQEIKELKSEVQALSEEKEALKQHLDSSSSTVAILQDEKSKLQREVAESKKEQDDLLVLLADQDQKISALKIKLKDLGVPVEDEDDTESGDQGDEDEDGDEEEQD
>241271_0:000e9a_{"pub_og_id":"1774at2759","og_name":"USO1_vesicle_transport_factor_","level_taxid":2759,"organism_taxid":"241271_0","organism_name":"Cheilinus_undulatus","pub_gene_id":"121508340","description":"general_vesicular_transport_factor_p115_isoform_X1"}
MNFIRGVMGGQQAGQQPSGAETIQKLCDRVASSTLLEDRRDAVRALKSLSKTYRTEVGTQAMDHLINILQTDRSDSEILGYALDTIYNIICNDEEEEQDESEDAVMQIPLSGKHKNVPAPDEAGQKQADDLGAQFTDKFVEDPEHVTLLLTLLEEFDFHVRWPGVKLLTALLKNQGAQVQGIILVSPMGVSRLMDLLADSREVIRNDGLLLLQQLTKSNAAIQKIVAFENAFERLLDIITEEGSSDGGIVVEDCLLLLLNLLKNNSSNQNFFKEGSYIQRMKPWFEVGDDNSGWSAQKVTNLHLMLQLVRVMVSPVNSPGATASCQKSMYQCGLLQQLCTILMATGVPADILTETINTVSEVIRGSQVNQDYFASVNAPSNPPRPAIVVLLMSMVNERQPFVLRCAVLYCFQCFLYKNQKGQGEIVATLLPSTIDANSISAGQLLCGGLFSADSLSNWCAAVALAHALQDNLTQKEQLLRVQLATSLGKPPVSLLQQCTNILSQGDKIARRGSKVQTRVGLLMLLCTWISNCPIAVTHFLHNQENVPFLTAQISENLGEDERLVQGLCALLLGICIYYNDNSLENYTKEKLKQLIEKRIGKENFVEKLGFITKHELYSRAAQKPQPVFPSPEQMLFDHEFTKLVKELEGVITKAVHKSSEEEKEEEEVKKTLEQHDNIVTQYKELIREQDAQIQELKEQVATMSAQNEQMQTTMTQQLSQIQQHKDQYNILKLKLGKENQPNSQGDSTQVNGLQTEEVTQLREELEELRKQYTLLQTQLSDKDTLINSLRSETSQTAEGSAAESDNTELLKELEALRSQVQSQSAEINQMRTEREELLRRAEASSSDAAPSSDGSLDAAKMAELESRLAAQTAETERLKAEGKSSSDSRVELEQQLASTTSTVAILQTEKAKLQTEVQESKKEQDDLLMLLADQDQKIHSLKQKLKDLGETVDDEDDLDTRDQTDDDYEEEDEDED
>345164_0:000da6_{"pub_og_id":"1774at2759","og_name":"USO1_vesicle_transport_factor_","level_taxid":2759,"organism_taxid":"345164_0","organism_name":"Falco_cherrug","pub_gene_id":"USO1","description":"general_vesicular_transport_factor_p115"}
MENDARWNSERNVGQIQKLCDRVASSTLLDDRRDAVRALKSLSKKYRLEVGIQAMEHLIHVLQTDRSDSEIIGYALDTLYNVISNDLEEEEQDDSEEENLPKQVDDLGSQFTEIFIKQQENVTLLLTLVEEFDFHVRWPGVKLLTSLLKQQGPQVQQIILVSPMGVSRLMDLLADSREVIRNDGVLLLQQLTKSNAAIQKIVAFENAFERLLDIITEEGNSDGGIVVEDCLLLLQSLLKNNNSNQNFFKEGSYIQRMKPWFEVGDDNCGWSAQKVTNLHLMLQLVRVLVSPTNPPGATSSCQKAMFHCGLLEQLCTILMATGVPADILTETINTVSEVIRGCQMNQDYFASVNAPSNPPRPAIVVLLMSMVNERQPFVLRCAVLYCFQCFLYKNQKGQGEIVSTLLPSTIDATGNSVSAGQLLCGGLFSTDSLSNWCAAVALAHALQENATLKEQLLRVQLATSIGNPPVSLLQQCTNILSQGDKIDRRGSKVQTRVGLLMLLCTWLSNCSIAVTHFLHNPANIPFLTGQIAENLGEEEQLVQGLCALLLGISIYYNDNSLENYRKEKLKQLIEKRIGRENFIEKLGFISKHELYSRAAQKPQPSFSSPDHMMFDHEFTKLVKELEGVISKAIYKSSEEDKKEEEVKKTLEQHDNIVTHYKKVIREQDQELEELKQRVNTLTSQNEQLQATVTQQVSQIQQHKDQYNLLKVQLGKDNQHHNSHSDTFQMNGIQTEEVSKLKEELEEWKNKHELLQGQLREKDSVIEKLKSSQLEMGTMEQSSQTSKSGGLEHNNELQKELEMLRSQIKLQSAEISKLQIENQKLQVMNATADPVLGGSGATAANNSELEGRLEQEIKELKSEVKALSEEKESLKQHLDSSSSTVAILQDEKSKLQQEVAESKKEQDDLLVLLADQDQKLSALKVKLKDLGVPIEDEDDIESGDQGDEDEDGDEEEQD
>334116_0:000698_{"pub_og_id":"1774at2759","og_name":"USO1_vesicle_transport_factor_","level_taxid":2759,"organism_taxid":"334116_0","organism_name":"Vanessa_tameamea","pub_gene_id":"LOC113404316","description":"general_vesicular_transport_factor_p115"}
MDFLKSGLKTVLGAPEPGQQPSVAETVERLVERASNSTLLEDRRDACRALKAMSRKYRLEVGAQGLDTLRQILELDKADNETVNYALDTLNNIVSPSQFEEEEDKPHIPMNIGDQFTEMFIKDPHNIQLLLDLLDEYDFRVRLSTVQLLISLLTNRTKDIQEIILDKPMGVSKMMDLLSDNREVIRNETLLLLIKLTKGNANIQKIVAFENAFDRLFEILCTEGYSDGGIIVEDCLLLMLNLLKNNSSNINFFKEGSYIQKMLPMFNIPDNSEEAGWSPQKVSNVHCMLQLVRTLVSPSNSAQIVSNCQKIMNNVGLLNSLCNILMASGVPADILTETINTVGEVVRGDATNQEFIGTVIAPSYPPRPAIIVLLMSMVNEKQPFPLRCAVLYCFQCYLYRNEVSQANLVQTLLPSSTDVSSLTSGQILCGGLFSSDLLSNWFSAVALMHALIDNTTQKEQLLRVLLATNIGSTPVSLLHQCTLLLQQTTKLQSKVALLMLLAQWTAHCPAAVGCFLRANGAVACLVNHTSCNEHDDNDCLLQGLSAFLLAICIHFNDDSVTNHSADSLRQLLLKRVGLETFTAKLGEVSRHELYNRAAKHPQLRVAAPADVLVDYEFCKLFKSLEGVLIQSVQIKQENAVNEERQSSEADLQQYKQVIRLQDTRLSELLQQLEALAGQAASLQSALNDSLAANSLLKDENTLLKAQVSANSLPQSQPNLVQPPDPRIGEYEARIQQLTDEVTQLTRDLNVVRESQKNSTEELEKMKKDQDDLLELLADQDLKLNEYNMKLLTMVSSIEGDNVIEPEENST
>1203425_0:001816_{"pub_og_id":"1774at2759","og_name":"USO1_vesicle_transport_factor_","level_taxid":2759,"organism_taxid":"1203425_0","organism_name":"Notolabrus_celidotus","pub_gene_id":"uso1","description":"general_vesicular_transport_factor_p115_isoform_X1"}
MNFFRGVIGGQAAGPQPSGAETIQKLCDRVASSTLLEDRRDAVRALKSLSKKYRMEVGTQAMEHLINILQTDRSDSEILGYALDTLYNIICNDEEEEQDESEDGVTHIPVSGKNTNVSAPDEAAQKQADDLGALFTDRFIEDPEHVTLLLTLLEEFDFHVRWPGVKLLTALLKSQGVQVQGIILVSPMGVSRLMDLLADSREVIRNDGLLLLQQLTKSNAAIQKIVAFENAFERLLDIITEEGSSDGGIVVEDCLLLLLNLLKNNSSNQNFFKEGSYIQRMKPWFEVGDDNSGWSAQKVTNLHLMLQLVRVMVSPVNSPGATASCQKSMYQCGLLQQLCTILMATGVPADILTETINTVSEVIRGSQVNQDYFASVNAPSNPPRPAIVVLLMSMVNERQPFVLRCAVLYCFQCFLYKNQKGQGEIVATLLPSTIDANSISAGQLLCGGLFSADSLSNWCAAVALAHSLQDNLTQKEQLLRVQLATSLGKPPVSLLQQCTNILSQGSKVQTRVGLLMLLCTWISNCPIAVTHFLHNQENVPFLTAQISENLGEDERLVQGLCALLLGICIYYNDNSLENYTKEKLKQLIEKRIGKENFVEKLGFITKHELYSRAAQKPQPVFPSPEQMLFDHEFTKLVKELEGVITKSVHKSSEEEKKEEEVKKTLEQHDNIVTQYKELIREQDTQIQELKEQVSSMSSQNEQMQTTVTQQLSQIQQHKDQYNLLKLKLGKDNQSQSNSQADGSQMNGLQTEEVTQLREELEELRKQHTLLQTQLGEKDTLISSLRSESSQTAEGSAAAESDHTELLKELEALRIQVQSQSAEINQMKTEREELLRRAEATSSEAAPSSDGSSDSAKMAELESRLAAQTAETDRLKAEVKSSSESRPELEQQLASATSTVAILQTEKAKLQTEVQESKKEQDDLLMLLADQDQKIHSLKQKLKDLGETVDDEDDLDTRDQTDDDYEEDEDED
>2489341_0:000a78_{"pub_og_id":"1774at2759","og_name":"USO1_vesicle_transport_factor_","level_taxid":2759,"organism_taxid":"2489341_0","organism_name":"Strigops_habroptila","pub_gene_id":"USO1","description":"general_vesicular_transport_factor_p115_isoform_X1"}
MSFLWGVMGGPSAGPQPSGAETIQKLCDRVASSTLLDDRRDAVRALKSLSKKYRLEVGTQAMEHLIHVLQTDRSDSEIIGYALDTLYNVISNDLEEEEQDDSEEENLTKVDDLGSQFTEIFIKQQENVTLLLTLVEEFDFHVRWPGVKLLTSLLKQQGPQVQQIILVSPMGVSRLMDLLADSREVIRNDGVLLLQQLTKSNAAIQKIVAFENAFERLLDIITEEGNSDGGIVVEDCLLLLQNLLKNNNSNQNFFKEGSYIQRMKPWFEVGDDNCGWSAQKVTNLHLMLQLVRVLVSPTNPPGATSSCQKAMFHCGLLQQLCTILMATGVPADILTETINTVSEVIRGCQMNQDYFASVNAPSNPPRPAIVVLLMSMVNERQPFVLRCAVLYCFQCFLYKNQKGQGEIVSTLLPSTIDATGNSVSAGQLLCGGLFSTDSLSNWCAAVALAHALQENATLKEQLLRVQLATSIGNPPVSLLQQCTNILSQGDKIDRRGSKVQTRVGLLMLLCTWLSNCSIAVTHFLHNPANIPFLTGQIAENLGEEEQLVQGLCALLLGISIYYNDNSLENYRKEKLKQLIEKRIGRENFIEKLGFISKHELYSRAAQKPQPGFSSPEHMMFDHEFTKLVKELEGVISKAIYKSSEEDKKEEEVKKTLEQHDNIVTQYKKVIREQDQELEELKQRVTTLMSQNEQLQATVTQQVSQIQQHKDQYNLLKVQLGKDTQHHNSHGDTFQMNGIQTEEVSKLKEELEEWKNKHELLQGQIREKDFLIEKLKSSQLEIGTTELSSQSSRSGGLEHNNELQKELEMLRSQLQLQSVEISQLQTENQKLRVMNTTADPVLGDSGAAVANSSELEGQLEQEIKELKSEVKALSEEKESLKQHLDSSSSTVAILQDEKSKLQQEVAESKKEQDDLLVLLADQDQKLSALKIKLKDLGVPVEDEDDIESGDQGDEDEDVEEEEQD
>240206_0:002351_{"pub_og_id":"1774at2759","og_name":"USO1_vesicle_transport_factor_","level_taxid":2759,"organism_taxid":"240206_0","organism_name":"Pterocles_gutturalis","pub_gene_id":"USO1","description":"general_vesicular_transport_factor_p115"}
IQKLCDRVASSTLLDDRRDAVRALKSLSKKYRLEVGIQAMEHLIHVLQTDRSDSEIIGYALDTLYNVISNDLEEEEQEENLPKQVDDLGSQFTEIFIKQQENVTLLLTLVEEFDFHVRWPGVKLLTSLLKQQGPQVQQIILVSPMGVSRLMDLLADSREVIRNDGVLLLQQLTKSNAAIQKIVAFENAFERLLDIITEEGNSDGGIVVEDCLLLLQNLLKNNNSNQNFFKEGSYIQRMKPWFEVGDDNCGWSAQKVTNLHLMLQLVRVLVSPTNPPGATSSCQKAMFHCGLLQQLCTILMATGVPADILTETINTVSEVIRGCQMNQDYFASVNAPSNPPRPAIVVLLMSMVNERQPFVLRCAVLYCFQCFLYKNQKGQGEIVSTLLPSTIDATGNSVSAGQLLCGGLFSTDSLSNWCAAVALAHALQENATLKEQLLRVQLATSIGNPPVSLLQQCTNILSQGSKVQTRVGLLMLLCTWLSNCSIAVTHFLHNPANVPFLTGQIAENLGEEEQLVQGLCALLLGISIYYNDNSLENYRKEKLKQLIEKRIGRENFVEKLGFISKHELYSRAAQKPQPSFSSPDHMMFDHEFTKLVKELEGVISKAIYKSSEEDKKEEEVKKTLEQHDNIVTHYKKVIREQDQELEELKQQINTLKSQNEQLQATVTQQVSQIQQHKDQYNLLKVQLGKDTQHQNSHSDTFQMNGIQTEEVSKLKEELEEWKTKYDLLQGQLREKDSVIEKLKSSQLEMGTTEQSLQTSRSGGLEHNAELQELEMLRSQIQQQSAEISKLQTENQKLQVMNATADPMLGGNGATAVENSEVEGRLEQEIKELRNEVKALSEEKASLKEHLDSSSSTVAILQDEKSKLQQEVAESKKEQDDLLVLLADQDQKLSALKIKLKDLGVPVEDEDDIESGDQGDEDEDGDEEEQD
>88082_0:004927_{"pub_og_id":"1774at2759","og_name":"USO1_vesicle_transport_factor_","level_taxid":2759,"organism_taxid":"88082_0","organism_name":"Crotalus_tigris","pub_gene_id":"120302791","description":"general_vesicular_transport_factor_p115_isoform_X1"}
MNFLRGVMGGQSAGPQPSGADTIQKLCDRVASSTLLDDRRDAVRALKSLSKKYRLEVGIQAMSHLIHVLQTDRSDSEIIGYALDTLCNIMSNDLEEEEQDDSEGYQGLESIVLTTEENSQKQTEDFGSQFTEIFIKQHENVTLLLTYLEEFDFHVRWPGVKLLTVLLKQQSPQVQQIILVSPMGVSRLMDLLADSREVIRNDGVLLLQQLTKSNAAIQKIVAFENAFERLLDVITDEGNSDGGIVVEDCLLLLQNLLKNNNSNQNFFKEGSYIQRMKPWFEVGDDNAGWSAQKVTNLHLMLQLVRVLVSPTNPLGATSSCQKTMFHCGLLQQLCTILMATGVPADILTETINTVSEVIRGSQMNQDYFASVNAPSNPPRPAIVVLLMSMVNERQPFVLRCAVLYCFQCFLYKNQKGQGEIVSTLLPSTIDATGNSVSAGQLLCGGLFSTDSVSNWCAAVALAHALQENATLKEQLLRVQLATSIGNPPVSLLQQCTNILSQGDKIDRRGSKVQTRVGLLMLLCTWLSSCPIAVTHFLHNPANIPFLTGQIAENLGEEEQLVQGLCALLLGISIYYNDNSLENYKKEKLKQLIEKRIGKEIFIEKLGFISKHEFYSRAAQKPQPNFSSPDHMMFDHEFTKLVKELEGVITKAIYKSSEEDKKEEEVKKSLEQHNNIVTHYKNVIRVQDQELEELKKQVESLKIQNEQLQTTVTQQVSQIQQHKDQYNLLKIQLGKDNQHHSFHSDMAQMNGVQSEEISKLHMEMEEWKHKLELLQEELREKDSLIETLKLSTTMEGATEQSLQTNISTGTQLNSELCKKMTSVPASEDSSADMVAKTTDLETQLSAILQENKELKNEIARLNEEKTLFKQQLESSNSTVAILKNEKSKLQQEIAESKKEQDDFLVLLADQDQKIVGLKNKLKELGEPIEDEDDVDLGDHGEDEEEEEEEGDAEGEEEN
>8187_0:004cd3_{"pub_og_id":"1774at2759","og_name":"USO1_vesicle_transport_factor_","level_taxid":2759,"organism_taxid":"8187_0","organism_name":"Lates_calcarifer","pub_gene_id":"uso1","description":"LOW_QUALITY_PROTEIN:_general_vesicular_transport_factor_p115"}
MNFFRGVMGGQAAGPQPSGAETIQKLCDRVASSTLLEDRRDAVRALKSLSKKYRMEVGTQAMDHLINILQTDRSDSEILGYALDTLYNIICNDEEEEQDESEDENAQKQADDLGAQFTDKFIQDPEHVTLLLTLLEEFDFHVRWPGVKLLTALLKNQGVQVQGVILVSPMGVSRLMDLLADSREVIRNDGLLLLQQLTKGNAAIQKIVAFENAFERLLDIITEEGSSDGGIVVEDCLLLLLNLLKNNSSNQNFFKEGSYIQRMKPWFEVGDDNSGWSAQKVTNLHLMLQLVRVMVSPVNSPGATASCQKSMYQCGLLQQLCTILMATGVPADILTETINTVSEVIRGSQVNQDYFASVNAPSNPPRPAIVVLLMSMVNERQPFVLRCAVLYCFQCFLYKNQKGQGEIVATLLPSTIDANSISAGQLLCGGLFSADSLSNWCAAVALAHALQDNLTQKEQLLRVQLATSLGKPPVSLLQQCTNILSQGDKIVRRGSKVQTRVGLLMLLCTWISNCPIAVTHFLHNQENVPFLTAQISENLGEDERLVQGLCALLLGICIYYNDNSLENYTKEKLKQLIEKRIGKENFVEKLGFITKHELYSRAAQKPQPVFPSPEQMLFDHEFTKLVKELEGVITKAVHKSSEEEKKEEEVKKTLEQHDNIVTQYKELIREQDAQIQELKEQVASMTAQNEQMQTTITQQLSQIQQHKDQYNILKLKLGKENQSQSNSQGDGSQVNGLQTEELTQLREEVEELRKQHALLQTQLSDKDALINTLRSEVTQTAEGSTGGSENTELLKELESLRSQVQSQSAEINQLKTERQELLRRAESSDTVSSSEGSLDATKMAELESRLTAQTTETERLKEETKSLSESRADLEQQLASATSTVAILQTEKAKLQTEVHESRKEQDDLLMLLADQDQKIHSLKQRLKTLGETVEDEDDLDARDQTDEDDEEEEDEDED
>176057_0:002917_{"pub_og_id":"1774at2759","og_name":"USO1_vesicle_transport_factor_","level_taxid":2759,"organism_taxid":"176057_0","organism_name":"Nestor_notabilis","pub_gene_id":"LOC104408400","description":"general_vesicular_transport_factor_p115-like"}
IQKLCDRVASSTLLDDRRDAVRALKSLSKKYRLEVGTQAMEHLIHVLQTDRSDSEIIGYALDTLYNVISNDLEEEEQENLTKVDDLGSQFTEIFIKQQENVTLLLTLVEEFDFHVRWPGVKLLTSLLKQQGPQVQQIILVSPMGVSRLMDLLADSREVIRNDGVLLLQQLTKSNAAIQKIVAFENAFERLLDIITEEGNSDGGIVVEDCLLLLQNLLKNNNSNQNFFKEGSYIQRMKPWFEVGDDNCGWSAQKVTNLHLMLQ
>176057_0:002c62_{"pub_og_id":"1774at2759","og_name":"USO1_vesicle_transport_factor_","level_taxid":2759,"organism_taxid":"176057_0","organism_name":"Nestor_notabilis","pub_gene_id":"USO1","description":"general_vesicular_transport_factor_p115"}
TINTVSEVIRGCQMNQDYFASVNAPSNPPRPAIVVLLMSMVNERQPFVLRCAVLYCFQCFLYKNQKGQGEIVSTLLPSTIDATGNSVSAGQLLCGGLFSTDSLSNWCAAVALAHALQENATLKEQLLRVQLATSIGNPPVSLLQQCTNILSQGSKVQTRVGLLMLLCTWLSNCSIAVTHFLHNPANIPFLTGQIAENLGEEEQLVQGLCALLLGISIYYNDNSLENYRKEKLKQLIEKRIGRENFIEKLGFISKHELYSRAAQKPQPGFSSPEHMMFDHEFTKLVKELEGVISKAIYKSSEEDKKEEEVKKTLEQHDNIVTQYKKVIREQDQELEELKQRITALMSQNEQLQATVTQQVSQIQQHKDQYNLLKVQLGKDTQHHNSHGDTFQMNGIQTEEVSKLKEELEEWKNKHELLQGQIREKDFLIEKLKSSQLEMGTTELSSQSSRSGGLEHKNELQEELEILRSQLQLQSAEISQLQLENQKLRVMNTTADPVLGDSGDAVGNSCEMEGQLQQEIKELKSEVKALSEEKESLKQHLDSSSSTVAILQDEKSKLQQEVAESKKEQDDLLVLLADQDQKLSALKIKLKDLGVPVEDEDDIESGDQGDEDEDVEEEEQD
>61221_0:0032b9_{"pub_og_id":"1774at2759","og_name":"USO1_vesicle_transport_factor_","level_taxid":2759,"organism_taxid":"61221_0","organism_name":"Varanus_komodoensis","pub_gene_id":"123031912","description":"general_vesicular_transport_factor_p115_isoform_X1"}
MNFLRGVMGGQSSGPQPSGTETIQKLCDRVASSTLLDDRRDAVRALKSLSKKYRLEVGIQAMSPLIQVLQTDRSDSEIIGYALDTLYNIISNELEEEEQEENVQKPAEDLGSQFTEIFIKQQENVTLLLSYLEEFDFHVRWPGVKLLTVLLKQQGPQMQQIILVSPMGVSRLMDLLVDSREVIRYDVVLLLQQLTKSNAAIQKIVAFENAFERLLDIITDEGNSDGGIVVEDCLLLLQNLLKNNNSNQNFFKEGSYIQRMKPWFEVGDDNAGWSAQKVTNLHLMLQLVRVLVSPTNPPGATSSCQKAMFHCGLLQQLCTILMATGVPADILTETINTVSEVIRGCQMNQDYFASVNAPSNPPRPAIVVLLMSMVNERQPFVLRCAVLYCFQCFLYKNQKGQGEIVSTLLPSTIDATGNSVSAGQLLCGGLFSTDSLSNWCAAVALAHALQENAALKEQLLRVQLATSIGNPPVSLLQQCTNILSQGDKIDRRGSKVQTRVGLLMLLCTWLSNCPIAVTHFLHNPANIPFLTGQIAENLGEDEQLVQGLCALLLGISIYYNDNSLENYKKEKLKQLIEKRIGKENFIEKLGFISKHEFYSRAAQKPQPSFSSPDHMMFDHEFTKLVKELEGVLTKAVYKSTEEDKKEEEVKKTLEQHDNIVTHYKNVIRVQDQELEELRKQVETLKAQNEQLQTAVTQQVAQIQQHKDQYNLLKVQLGKDNQHLSSHSDVGQMNGVQPEEISKLHEEIEEWKHKLELLQEQLREKDTLIETLKLLPLAGGTTEQSSQTNKPSGLEADSELCKEVETLRTQNKSQSTDIIKLQAEKQELLQKLNDITALSEEKVSLKQQLDSSNSTVAILQNENSKLQQEVAESKKEQDDLLVLLADQDQKIVALKNKLKELGEPVEDEDDTESGDQGEEDEEEDGEEVEEN
>41427_0:000ce6_{"pub_og_id":"1774at2759","og_name":"USO1_vesicle_transport_factor_","level_taxid":2759,"organism_taxid":"41427_0","organism_name":"Anopheles_atroparvus","pub_gene_id":"AATE013443","description":"A0A182J8L6_9DIPT"}
MNFLKSGLQTVLGAQQPNQAPSGAETVELLVERVTSSTLLDDRRDACRALKALSKKYRIEVGIGMNAMLQVLETDRSDCEIIGYCLDTLCNVTSPEQFEEEEDNPNVTPNIGEQFTEIFIKNSENVCLVLSCLEEYDFRVRWAAIKLLTNVLANRPKEIQEIVLVSPMGVSKMMDLLIDSREVIRNDALLLMIQMTKGNGNIQKIVAFENAFDRLLDVIKEEGCSDGGIVVEDCLILMLNLLKNNPSNQQFFKEGSYIQRLAPMLELSPEQDQTGMSPQKVSNLHCMLQVVRSLVCPSNPQQVIGSCQKAIRSSGLLAAICNIIMTSGVPPDLLIETINTIAEVIRGDSQNQDYFNSVIAPCDQPLSAIVLLLMSMVNEKQPLSLRCAVLYCFQSYLYRNEGGQTSLVKTLLQSSEQTTTITSGQLLCRSLFSTDPLSNWFAAVSLSHALLENPAQKEQLLRVVLATSHVSKPVSLLEQCTQLLQQSTGKFQSKVGLLMLLSVWLSHCQLAVRTFLSIPGTIAYLTGQISANEHGDNEYLMQGLCAFLMGLCIQFNDNSVEEHRREFLCQLLIKRIGLDTYNKKLGEVSKHESYSRSAKQPQIRVTSTATELLLDYEFCRLFKTLEALVTKTVNGFNAGGENITELTLSQEASGLVGQYKDIIREQDARLQGLQKQLAGAEERIGQLTQDLAQSQASNGQLQDQNILLKAQLQAASDLRQQNPTSTLSSASSPLHVLTARDEQQQQHQEDLERRLALLTVEQQTDRSKLSYYETENSRLLGELEQLRTRVSAAEGRANETGGELEKVRKDQEDLLELLTDQENKLQRCRMELKRLTGQSFDEDDDDELEEDGGEKASNETNGAQDNKPSAFVC
>41447_0:005573_{"pub_og_id":"1774at2759","og_name":"USO1_vesicle_transport_factor_","level_taxid":2759,"organism_taxid":"41447_0","organism_name":"Seriola_dumerili","pub_gene_id":"uso1","description":"general_vesicular_transport_factor_p115_isoform_X1"}
MNFFRGVIGGQAAGPQPSGAETIQKLCDRVASSTLLEDRRDAVRALKSLSKKYRMEVGTQAMDHLINILQTDRSDSEILGYALDTLYNIICNDEEEEQDESEDAVTPLPVSGKHKNVSVPDENAQKQADDLGALFTDKFIQDPEHVTLLLTLLEEFDFHVRWPGVKLLTALLKNQGVQLQGVILVSPMGVSRLMDLLADSREVIRNDGLLLLQQLTKGNAAIQKIVAFENAFERLLDIITEEGSSDGGIVVEDCLLLLLNLLKNNSSNQNFFKEGSYIQRMKPWFEVGDDNSGWSAQKVTNLHLMLQLVRVMVSPVNSPGATASCQKSMYQCGLLQQLCTILMATGVPADILTETINTVSEVIRGSQVNQDYFASVNAPSNPPRPAIVVLLMSMVNERQPFVLRCAVLYCFQCFLYKNQKGQGEIVATLLPSTIDANSISAGQLLCGGLFSADSLSNWCAAVALAHALQDNLTQKEQLLRVQLATSLGKPPVSLLQQCTNILSQGDKIIRRGSKVQTRVGLLMLLCTWISNCPIAVTHFLHNQENVPFLTAQISENLGEDERLVQGLCALLLGICIYYNDNSLENYTKEKLKQLIEKRIGKENFVEKLGFITKHELYSRAAQKPQPVFPSPEQMLFDHEFTKLVKELEGVITKAVHKSSEEEKKEEEVKKTLEQHDNIVTQYKELIREQDSQIQELKEQVASMTSQNEQKQATITQQLSQIQQHKDQYNILKLKLGKENQSQSNSQGDVSQVNGLQTEELTQLREEVEELRKQHTLLQTQLDDKDALINTLRSEAAQTAEGSAGGSENTELLKELEALRSQVQSQSTEINQLQTEREELLRRAEAGSSDVVHSSDGSLDSAKMAELESRLAAQMTETERLKEETKSLSGSRADLEQQLASATSTVAILQTEKAKLQTEVQESKKEQDDLLMLLADQDQKIHSLKQKLKDLGETVEDEDDLDAREQTDDDEEEEEEEEDED
>103695_0:0033bf_{"pub_og_id":"1774at2759","og_name":"USO1_vesicle_transport_factor_","level_taxid":2759,"organism_taxid":"103695_0","organism_name":"Pogona_vitticeps","pub_gene_id":"USO1","description":"General_vesicular_transport_factor_p115"}
MNFLRGVMGAQSTGPQPSGAETIQKLCDRVASSTLLEDRRDAVRALKSLSKKYRLEVGIQAMPHLIHVLQTDRSDSEIIGYALDTLYNIISNDLEEEEQDDSEEENSQKQAEDLGSQFTEIFIKQHENITLLLTYLEEFDFHVRWPGVKLLTVLLKQQGPQVQQIILVSPMGVSRLMDLLADSREVIRNDGVLLLQQLTRSNAAIQKIVAFENAFERLLDIITEEGNSDGGIVVEDCLLLLQNLLKNNNSNQNFFKEGSYIQRMKPWFEVGDDNAGWSAQKVTNLHLMLQLVRVLVSPTNPPGATSSCQKAMFQCGLLQQLCIILMATGIPADILTEENEFYTWKNTTINTVSEVIRGCEMNQDYFASVNAPSNPPRPAIVVLLMSMVNERQPFVLRCAVLYCFQCFLYKNQKGQAEIVSTLLPSTIDATGNSVSAGQLLCGGLFSTDSLSNWCAAVALAHALQENATLKEQLLRVQLATSIGNPPVSLLQQCTNILSQGDKIDRRGSKVQTRVGLLMLLCTWLSNCPIAVTHFLHNSANIPFLTGQIAENLGEEEQLVQGLCALLLGISIYYNDNSLENCKKEKLKQLIEKRIGKENFVEKLGFISKHEFYSRAAQKPQPSFSSPDHMMFDHEFTKLVKELEGVITKAVYKSSEEDKKEEEVKKTLEQHDNIVTHYKNVIRVQDQELEELKKQVESLRVQNEQLQTTVTQQVSQIQQHKDQYNLLKVQLGKDNQHHSSHGDTAQMNGVQPEEISKLHEEIEEWKHKLEQLQEQLREKDSLIETLKLLPVSGGTTEQSSQTNKPSGPETDSELHKEVEALKTQIQSQSTDITKLQTEKQELLQKLNVTPIPVSGDNGTVTVAKTADLEGRLATLLRETQELKYELAALSEEKTSLKQQLDSSNSTVAILQNEKSKLQQEVAESKKEQDDLLVLLADQDQKIVALKNKLKELGEPVEDEDDIEAGDQGEEEEEEDGEEDEED
>9994_0:003259_{"pub_og_id":"1774at2759","og_name":"USO1_vesicle_transport_factor_","level_taxid":2759,"organism_taxid":"9994_0","organism_name":"Marmota_marmota_marmota","pub_gene_id":"Uso1","description":"general_vesicular_transport_factor_p115_isoform_X1"}
MNFLRGVMGGQSAGPQHTEAETIQKLCDRVASSTLLDDRRNAVRALKSLSKKYRLEVGIQAMEHLIHVLQTDRSDSEIIGYALDTLYNIISNDEEEEVEENSTRQSEDLGSQFTEIFIKQQENVTLLLSLLEEFDFHVRWPGVKLLTSLLKQLGPQVQQIILVSPMGVSRLMDLLADSREVIRNDGVLLLQALTRSNGAIQKIVAFENAFERLLDIITEEGNSDGGIVVEDCLILLQNLLKNNNSNQNFFKEGSYIQRMKPWFEVGDENSGWSAQKVTNLHLMLQLVRVLVSPTNPPGATSSCQKAMFQCGLLQQLCTILMATGVPADILTETINTVSEVIRGCQVNQDYFASVNAPSNPPRPAIVVLLMSMVNERQPFVLRCAVLYCFQCFLYKNQKGQGEIVSTLLPSTIDATGNSVSAGQLLCGGLFSTDSLSNWCAAVALAHALQENATQKEQLLRVQLATSIGNPPVSLLQQCTNILSQGDKIDRRGSKIQTRVGLLMLLCTWLSNCPIAVTHFLHNSANVPFLTGQIAENLGEEEQLVQGLCALLLGISIYFNDNSLESYMKEKLKQLIEKRIGKENFIEKLGFISKHELYSRASQKPQPNFPSPEYMIFDHEFTKLVKELEGVITKAIYKSSEEDKKEEEVKKTLEQHDSIVTHYKNMIREQDLQLEELKQQISTLKCQNEQLQTAVTQQASQIQQQKDQYNLLKVQLGKDNQHQGPYNNGAQMNGIQPEEISRLREEIEELKSNRELLQTQLAEKDSLIENLKSSQTASDMNEQSSTKDSEQIAELKQELATLKSQLNSQSVEITRLHTEKHELLQKMEAFTKSIPVQGENESIIASKTTDVEGRLSALLQETKELKNEVKALSEERTAMKEQLDSSNSTIAILQNEKDKLQLEVTDSKKEQDDLLVLLADQDQKILSLKNKLKDLGHPIEEEDELESGDQDDEDDENEDGIKDQDHI
>94827_0:0031e6_{"pub_og_id":"1774at2759","og_name":"USO1_vesicle_transport_factor_","level_taxid":2759,"organism_taxid":"94827_0","organism_name":"Tinamus_guttatus","pub_gene_id":"USO1","description":"general_vesicular_transport_factor_p115"}
MGFAHAALSAPERQGLLGYLAALRCFLVAELRPAAPSRGLLHRRLHLVRLQIQKLCDRVASSTLLDDRRDAVRALKSLSKKYRLEVGIQAMEHLIHVLQTDRSDSEIIGYALDTLYNVISNDLEEEEQDDSEEENLPKQVDDLGSQFTEIFIKQQENVTLLLTLVEEFDFHVRWPGVKLLTSLLKQQGPQVQQIILVSPMGVSRLMDLLADSREVIRNDGVLLLQQLTKSNAAIQKIVAFENAFERLLDIITEEGNSDGDILPWNDSADLSFQAAIFSRVIIIEEKKGDLLVRVLVSPTNPPGATSSCQKAMFHCGLLQQLCTILMATGVPADILTETINTVSEVIRGCQINQDYFASVNAPSNPPRPAIVVLLMSMVNERQPFVLRCAVLYCFQCFLYKNQKGQGEIVSTLLPSTIDATGNSVSAGQLLCGGLFSTDSLSNWCAAVALAHALQENATLKEQLLRVQLATSIGNPPVSLLQQCTNILSQGDKIDRRGSKVQTRVGLLMLLCTWLSNCSIAVTHFLHNPANIPFLTGQIAENLGEEEQLVQGLCALLLGISIYYNDNSLENYRKEKLKQLIEKRIGRENFIEKLGFISKHELYSRAAQKPQPSFSSPDHMMFDHEFTKLVKELEGVISKAIYKSSEEDKKEEEVKKTLEQHDNIVTHYKKVIREQDQELEELKQQVNTLKSQNEQLQATVTQQVSQIQQHKDQYNLLKVQLGKDNQHHNSHGETFQMNGIQLEEVSKLKEELEEWKNKHELLQGQLREKDSVIEKLKASQLEMGTTEQSSQTSKSGASELNNELQKELETLRSQIQLQSTEISKLQSENQKLQLMNAAADPVLGDCGATAAKNPEAEGRLLQEVKELKNEVKALSEEKASLKQHLDSSNSTVAILQDQKSKLQQEVAESKKEQDDLLVLLADQDQKLSALKNKLKELGEPVEDEDDIESGDQADEDEDGEEEEQD
>9597_0:00135d_{"pub_og_id":"1774at2759","og_name":"USO1_vesicle_transport_factor_","level_taxid":2759,"organism_taxid":"9597_0","organism_name":"Pan_paniscus","pub_gene_id":"USO1","description":"General_vesicular_transport_factor_p115"}
MNFLRGVMGGQSAGPQHTEAETIQKLCDRVASSTLLDDRRNAVRALKSLSKKYRLEVGIQAMEHLIHVLQTDRSDSEIIGYALDTLYNIISNEEEEEVDDVEEENSTRQSEDLGSQFTEIFIKQQENVTLLLSLLEEFDFHVRWPGVKLLTSLLKQLGPQVQQIILVSPMGVSRLMDLLADSREVIRNDGVLLLQALTRSNGAIQKIVAFENAFERLLDIISEEGNSDGGIVVEDCLILLQNLLKNNNSNQNFFKEGSYIQRMKPWFEVGDENSGWSAQKVTNLHLMLQLVRVLVSPTNPPGATSSCQKAMFQCGLLQQLCTILMATGVPADILTETINTVSEVIRGCQVNQDYFASVNAPSNPPRPAIVVLLMSMVNERQPFVLRCAVLYCFQCFLYKNQKGQGEIVSTLLPSTIDATGNSVSAGQLLCGGLFSTDSLSNWCAAVALAHALQENATQKEQLLRVQLATSIGNPPVSLLQQCTNILSQGDKIDRRGSKIQTRVGLLMLLCTWLSNCPIAVTHFLHNSANVPFLTGQIAENLGEEEQLVQGLCALLLGISIYFNDNSLESYMKEKLKQLIEKRIGKENFIEKLGFISKHELYSRASQKPQPNFPSPEYMIFDHEFTKLVKELEGVITKAIYKSSEEDKKEEEVKKTLEQHDNIVTHYKNMIREQDLQLEELRQQVSTLKCQNEQLQTAVTQQVSQIQQHKDQYNLLKIQLGKDNQHQGSYSEGAQMNGIQPEEIGRLREEIEELKRNQELLQSQLTEKDSVIENMKSSQTSGTNEQSSAIVSARDSEQVAELKQELATLKSQLNSQSVEITKLQTEKQELLQKTEAFAKSVEVQGETETIIATKTTDVEGRLSALLQETKELKNEIKALSEERTAIKEQLDSSNSTIAILQTEKDKLELEITDSKKEQDDLLVLLADQDQKILSLKNKLKDLGHPVEEEDELESGDQEDEDDESEDPGKDLDHI
>76194_0:001de9_{"pub_og_id":"1774at2759","og_name":"USO1_vesicle_transport_factor_","level_taxid":2759,"organism_taxid":"76194_0","organism_name":"Papilio_polytes","pub_gene_id":"LOC106105242","description":"general_vesicular_transport_factor_p115"}
MDFLKSGLKTVLGAPEPGHHPSGAETVERLVERVNNSTLLEDRRDACRALKAMSRTYRVEVGAQGMETLKQVLELDRADSETINHALNTLNNVMSPSQFEEEEDNPQVPMNIGEQFSEMFIKDHNNVQLILDLLDEYDFRVRLSAVQLLTSLLTNRPKDMQEIILVKPMGVSKMMDLLSDNREVIRNETLLLLIKLTKGNANIQKIVAFENAFDRLFEIVSSEGFSDGGIIVEDCLLLMLNLLKNNNSNINFFKEGSYIQRMLPMFNTPEENEDAGWSPQKVSNVHCMLHIVRTLVSPSNSVQIVSDCQRILKNAGLLDSLCNILMASGVPADILTETINTVGEVVRGNIVNQEFVGNVMAPSNPPRPAIVVLLMSMVNEKQPFSLRCAVLYCFQCYLYHNETSQGNLVQTLLPSSTDVSNLTSGQLLCGGLFSSDVLSNWFSAVALMHALIENPIQKEQLLRVLLATNIGSTPVSLLHQCTLLLQQTTKLQSKVALLMLLSQWAARCGAAVSAVLRAPGAVAYLVNQACCNDHDDNEYLLQGLSAFLLAICIHFNEDSVEGYTREALKQLVVRRVGMDTFVGKLAEVSRHELYNKAAKHPQLRAKAPAEVLIDYEFCRLFKVLESVVVQSLVVKEEVAEAGAGAGAGEEAAGGGGALAQYKALIRQQDARLQELVAQLDDMLQQNHALQVALNESQSSNSLLKDENTLLKAQVSAQSSSIQPTHEHNPHEDRINQLTAEISRLNNLLETTQEEKKNQEVELEKLKNDQDDLLILLSDLDIKVNEYKARLVSLGEKIEDDTPEVQEANLT
>10093_0:00309f_{"pub_og_id":"1774at2759","og_name":"USO1_vesicle_transport_factor_","level_taxid":2759,"organism_taxid":"10093_0","organism_name":"Mus_pahari","pub_gene_id":"Uso1","description":"general_vesicular_transport_factor_p115_isoform_X1"}
MNFLRGVMGGQSAGPQHTEAETIQKLCDRVASSTLLDDRRNAVRALKSLSKKYRLEVGIQAMEHLIHVLQTDRSDSEIIAYALDTLYNIISNDEEEELEENSTRQSEDLGSQFTEIFIKQPENVTLLLSLLEEFDFHVRWPGVRLLTSLLKQLGPPVQQIILVSPMGVSRLMDLLADSREIIRNDGVLLLQALTRSNGAIQKIVAFENAFERLLDIITEEGNSDGGIVVEDCLILLQNLLKNNNSNQNFFKEGSYIQRMKPWFEVGDENSGWSAQKVTNLHLMLQLVRVLVSPTNPPGATSSCQKAMFQCGLLQQLCTILMATGIPADILTETINTVSEVIRGCQVNQGYFASVTAPSNPPRPAIVVLLLSMVNERQPFVLRCAVLYCFQCFLYKNEKGQGEVVATLLPSTIDATGNSISAGQLLCGGLFSTDSLSNWCAAVALAHALQGNATQKEQLLRVQLATSIGNPPVSLLQQCTNILSQGDKIDRRGSKIQTRVGLLMLLCTWLSNCPIAVTHFLHNSANVPFLTGQIAENLGEEEQLVQGLCALLLGISIYFNDNSLENYTKEKLKQLIEKRIGKENFIEKLGFISKHELYSRASQKPQPNFPSPEYMIFDHEFTKLVKELEGLITKAIYKSSEEDKKEEEVKKTLEQHDNIVTHYKNMIREQDLQLEDLKQQVSTLKCQNEQLQTAVTQQASQIQQHKDQYNLLKVQLGKDNHHQGSHSDGAQVNGLQPEEISRLREEIEELKSHQALLQSQLTEKDSLIENLKSLQASGMSEQASATCPPRDPEQVAELKQELTALKSQLCSQSLEITRLQTENCELLQRAEALAKSVPVEGESEHVSAAKTTDVEGRLSALLQETKELKNEIKVLSEERTAIQKQLDSSNSTIAILQTEKDKLDLAVTNSKKEQDDFLVLLADQDQKILSLKSKLQDLGHPVEEDDEYGDQEDDDDEIDDGDKDQDI
>8175_0:000496_{"pub_og_id":"1774at2759","og_name":"USO1_vesicle_transport_factor_","level_taxid":2759,"organism_taxid":"8175_0","organism_name":"Sparus_aurata","pub_gene_id":"uso1","description":"general_vesicular_transport_factor_p115_isoform_X1"}
MNFFRGVMGGQAAGPQPSGAETIQKLCDRVASSTLLEDRRDAVRALKSLSKKYRMEVGTQAMDHLINILQTDRSDSEILGYALDTLYNIICNDEEEEQDESEDAVTPISVSGKHKNVSMPDENAQKQADDLGVQFTDTFIQDPEHVTLLLTLLEEFDFHVRWPGVKLLTALLKNQGVQVQGIILVSPMGVSRLMDLLADSREVIRNDGLLLLQQLTKSNAAIQKIVAFENAFERLLDIITEEGSSDGGIVVEDCLLLLLNLLKNNSSNQNFFKEGSYIQRMKPWFEVGDDNSGWSAQKVTNLHLMLQLVRVMVSPVNSPGATASCQKSMYQCGLLQQLCTILMATGVPADILTETINTVSEVIRGSQVNQDYFASVNAPSNPPRPAIVVLLMSMVNERQPFVLRCAVLYCFQCFLYKNQKGQGEIVATLLPSTIDANSISAGQLLCGGLFSADSLSNWCAAVALAHALQDNLTQKEQLLRVQLATSLGKPPVSLLQQCTNILSQGDKIVRRGSKVQTRVGLLMLLCTWISNCPIAVTHFLHNQENVPFLTAQISENLGEDERLVQGLCALLLGICIYYNDNSLENYTKEKLKQLIEKRIGKENFVEKLGFITKHELYSRAAQKPQPVFPSPEQMLFDHEFTKLVKELEGMITKAVHKSSEEEKKEEEVKKTLEQHDNIVTQYKELIREQDAQIQELKEQVSSMASQTEQMQTTITQQVSQIQQHKDQYNILKLKLGKDNQSQGDGSQMNGLQTEELTQLREEMEELRKQHTLLQSQLGDKDALINTLRSEMSQTAEGSAAGSDNTELLKELEALRSQVQSQSAEINQMKTERQELLRRAEAGSSDAAPSSDGSLDAAKMAELESRLAALTTDTERLKGEAKSSSESRAELEQQLASVNSTVAILQTEKAKLQTEVQESKKEQDDLLMLLADQDQKIHSLKQKLKELGETVDDEDDLDARDQTDDDEEEEDDDED
>328815_0:003268_{"pub_og_id":"1774at2759","og_name":"USO1_vesicle_transport_factor_","level_taxid":2759,"organism_taxid":"328815_0","organism_name":"Manacus_vitellinus","pub_gene_id":"USO1","description":"general_vesicular_transport_factor_p115_isoform_X1"}
MNFLRGVWAAPSAGPQPSGADTIQKLCDRVASSTLLDDRRDAVRALKSLSKKYRLEVGIQAMEHLIHVLQTDRSDSEIIGYALDTLYNVISNDLEEEEQDDSEEENLAKQVDDLGSQFTEIFIKQQENVTLLLTLVEEFDFHVRWPGVKLLTSLLKQQGPQVQQIILVSPMGVSRLMDLLADSREVIRNDGVLLLQQLTKSNAAIQKIVAFENAFERLLDIITEEGNSDGGIVVEDCLLLLQNLLKNNNSNQNFFKEGSYIQRMKPWFEVGDDNCGWSAQKVTNLHLMLQLVRVLVSPTNPPGATSSCQKAMFHCGLLQQLCTILMATGVPADILTETINTVSEVIRGCQTNQDYFASVNAPSNPPRPAIVVLLMSMVNERQPFVLRCAVLYCFQCFLYKNQKGQGEIVSTLLPSTIDATGNSVSAGQLLCGGLFSTDSLSNWCAAVALAHALQENATLKEQLLRVQLATSIGNPPVSLLQQCTNILSQGDKIDRRGSKVQTRVGLLMLLCTWLSNCSIAVTHFLHNPANVPFLTGQIAENLGEEEQLVQGLCALLLGISIYYNDNSLENYRKEKLKQLIEKRIGRENFIEKLGFISKHELYSRAAQKPQPSFSSPDHMMFDHEFTKLVKELEGVISKAIYKSSEEDKKEEEVKKTLEQHDNIVTHYKKVIREQDQELEELKQRINTLTSQNEQLQATVTQQVSQIQQHKDQYNLLKVQLGKDTQHHNSHSDTFQMNGIQTEEVSKLKEELEEWKNKHELLQGQLREKDSVIEKLNSSQLEMGTTEQSSQTIRSAGLEHNSELQKELEMLRSQIQLQAAEISKLQMENQKLQVMNATADPVLGDSGATAATSSELEARLEQEIKELKSEVKTLSEEKESLKQQLDSSSSTVAILQDEKSKLQREVAESKKEQDDLLVLLADQDQKISALKIKLKDLGVPVEDEDDIESGDQGDEDEDGDEDEQD
>591936_0:000c38_{"pub_og_id":"1774at2759","og_name":"USO1_vesicle_transport_factor_","level_taxid":2759,"organism_taxid":"591936_0","organism_name":"Piliocolobus_tephrosceles","pub_gene_id":"USO1","description":"general_vesicular_transport_factor_p115_isoform_X1"}
MNFLRGVMGGQSAGPQHTEAETIQKLCDRVASSTLLDDRRNAVRALKSLSKKYRLEVGIQAMEHLIHVLQTDRSDSEIIGYALDTLYNIISNDEEEEVEENSTRQSEDLGSQFTEIFIKQQENVTLLLSLLEEFDFHVRWPGVKLLTSLLKQLGPQVQQIILVSPMGVSRLMDLLADSREVIRNDGVLLLQALTRSNGAIQKIVAFENAFERLLDIISEEGNSDGGIVVEDCLILLQNLLKNNNSNQNFFKEGSYIQRMKPWFEVGDENTGWSAQKVTNLHLMLQLVRVLVSPTNPPGATSSCQKAMFQCGLLQQLCTILMATGVPADILTETINTVSEVIRGYQVNQDYFASVNAPSNPPRPAIVVLLMSMVNERQPFVLRCAVLYCFQCFLYKNQKGQGEIVSTLLPSTIDATGNSVSAGQLLCGGLFSTDSLSNWCAAVALAHALQENATQKEQLLRVQLATSIGNPPVSLLQQCTNILSQGDKIDRRGSKIQTRVGLLMLLCTWLSNCPIAVTHFLHNSANVPFLTGQIAENLGEEEQLVQGLCALLLGISIYFNDNSLESYKKEKLKQLIEKRIGKENFIEKLGFISKHELYSRASQKPQPNFPSPEYMIFDHEFTKLVKELEGVITKAIYKSSEEDKKEEEVKKTLEQHDNIVTHYKNMIREQDLQLEELKQQVSTLKCQNEQLQTAVTQQVSQIQQHKDQYNLLKIQLGKDNQHQGSYSEGAQMNGIQPEEIGRLREEIEELKNNQELLQSKLTEKDSVIENLKSSQTSGTNEQSSAIVSARDSEQVAELKQELATLKSQLNSQSVEITKLQTEKQELLQKTEVFAKSVEVQGETETVIATKTTDVEGRLSALLQETKELKNEIKALSEERTAIKEQLDSSNSTIAILQTEKDKLELEITDSKKEQDDLLVLLADQDQKILSLKNKLKDLGHPVEEEDELESGDQEDEDDESEDPGKDLDHI
>1035111_0:001aff_{"pub_og_id":"1774at2759","og_name":"USO1_vesicle_transport_factor_","level_taxid":2759,"organism_taxid":"1035111_0","organism_name":"Leguminivora_glycinivorella","pub_gene_id":"125231172","description":"general_vesicular_transport_factor_p115"}
MDFFKSGLKTVLGAPEPGQTPSGAETVERLVDRVNNSTLLEDRRDACRALKAMSRKYRVDVGAHGMDTLKQVLELDRADNETINYALDTLNNVMYPTQFEEEEDNPHVPMNIGEQFTEMFIKDHHNIQLVLDLLDEFDFRVRLSAVQLLTSLLTNRPKDIQEIILVKPMGVSKMMDLLGDPREVIRNETLLLLIKLTRGNANIQKIVAFENAFDRLFDIVSTEGFSDGGIIVEDCLLLMLNLLKNNSSNINFFKEGSYIQKMLPMFNTPDESEDYGWSPQKVSNVHCMLQIVRTLVSPSNAIQIISSCQKIMKNVGLLDALCNILMASGVPADILTETINTVGEVIRGDVVNQEFMGNVMAPSNPPRPAIVVLLMSMVNEKQPFSLRCAVLYCFQCYLYHNEMSQASLVQTLLPSSSDVSSLTSGHLLCGGLFSSDVLSNWFAAVALTHALIENPGQKEQLLRVLLATNIGSAPVSLLHQCTLTLQQTTKLQPKVALLMLLSQWTSHCPAAVSAFLKVPGGVGYLVNQTCSNEHDENEYLLQGLSAFLLAICIHFNDDSVENYSKDSLKQLLLKRIGIETYTAKLSEVTKHELYNKAAKHPQLRVKMASEILIDYEFCRLFKVLESVVTQSLTVKQENGTSEPERASPDDATLDQYKNLIRQQDARLQQLMQQVEGLIQHNNQLQSALNDSIASNSHLKDENTLLKAQVSANPVRATDAEYETRLNQLTLEVTRLDAELEKAREAETMAVQELEKTKKDQDDLLELLADQDMKLNEYKAKLAALGHPVEDAPADEPAPTLT
>35570_0:001a55_{"pub_og_id":"1774at2759","og_name":"USO1_vesicle_transport_factor_","level_taxid":2759,"organism_taxid":"35570_0","organism_name":"Stomoxys_calcitrans","pub_gene_id":"106086306","description":"General_vesicular_transport_factor_p115"}
MDFLKSGFKTVLGATEPGQPPSAAETVEKLVDRAASSTLLEDRRDACRALKALSRKYRIEVGAQGMPALIQVLQNDCQDCEIISYALDTLCNIVASEEFEEEADNPTVSVNVGEQFTEMFIKSPDNVSCVMGYLEEYDFRVRRAAIQLLTTLIQNKTRDLQELVLVSPMGVSKLMDLLSDSREVIRNDALLLLIQMTKGNSNIQKIVAFENAFDKIFDVIRDEGCADGGIVVEDCLILLLNLLKNNSSNQQFFKEGSYIQRLAPMFELSNKESGEMGWAPQKMSNVHCMLQVIRSLVTPSNQQQVVSSCQKAMRQSKLLEALCEILMGSGVPADILTETINAVAEVARGDPDNQEQLSKVMAPSTPPRPVIVVLLMSMINEKQLLALRCSVLYSFQCYLFRNPACQQAVVSTLLPSSATDVSSLSTGQLLCNGLFSTDSMANWFSAVALMHTLVDNTAQKEELLRVLLATSAGAHKPVTLLEQCTNLLQQESYKLQSKVGLLMLLSMWVAHCPTAVKTLLQTQGTMAYLTAQISGNEHDENEYLVQGLCAFLMGLCIQFNDNSLTGQKRDDICQLIIKRIGQEHFCNKLNEVSRHEAYSRACKQPQIRAKSAMELLLDYEYCKLFKGLEALVVKMVTGFDVNGIELTELTLSSEASALVAQYKGIIRGLDNQITTLQETVKQLEAKKSAQEQKLNEVQNLNHQLTDQNTLLKAQLSARKNNDSLSTNSSTPHNDNNSPPNNVTLEALNAAQFQTNLYYTENLRLQQELDNLRKRLQDATDMANMANENYQKLQKDQEDLLELLTDQENKIQRYAEQMRSAGLPVEDDVDLEDSNSDENINSNHSSSNANSLTDTSPQHVTKNI
>120794_0:00023a_{"pub_og_id":"1774at2759","og_name":"USO1_vesicle_transport_factor_","level_taxid":2759,"organism_taxid":"120794_0","organism_name":"Falco_rusticolus","pub_gene_id":"119149961","description":"general_vesicular_transport_factor_p115_isoform_X1"}
MNFLRGVMGGPSAGPQPSGAETIQKLCDRVASSTLLDDRRDAVRALKSLSKKYRLEVGIQAMEHLIHVLQTDRSDSEIIGYALDTLYNVISNDLEEEEQDDSEEENLPKQVDDLGSQFTEIFIKQQENVTLLLTLVEEFDFHVRWPGVKLLTSLLKQQGPQVQQIILVSPMGVSRLMDLLADSREVIRNDGVLLLQQLTKSNAAIQKIVAFENAFERLLDIITEEGNSDGGIVVEDCLLLLQSLLKNNNSNQNFFKEGSYIQRMKPWFEVGDDNCGWSAQKVTNLHLMLQLVRVLVSPTNPPGATSSCQKAMFHCGLLEQLCTILMATGVPADILTETINTVSEVIRGCQMNQDYFASVNAPSNPPRPAIVVLLMSMVNERQPFVLRCAVLYCFQCFLYKNQKGQGEIVSTLLPSTIDATGNSVSAGQLLCGGLFSTDSLSNWCAAVALAHALQENATLKEQLLRVQLATSIGNPPVSLLQQCTNILSQGDKIDRRGSKVQTRVGLLMLLCTWLSNCSIAVTHFLHNPANIPFLTGQIAENLGEEEQLVQGLCALLLGISIYYNDNSLENYRKEKLKQLIEKRIGRENFIEKLGFISKHELYSRAAQKPQPSFSSPDHMMFDHEFTKLVKELEGVISKAIYKSSEEDKKEEEVKKTLEQHDNIVTHYKKVIREQDQELEELKQRVNTLTSQNEQLQATVTQQVSQIQQHKDQYNLLKVQLGKDNQHHNSHSDTFQMNGIQTEEVSKLKEELEEWKNKHELLQGQLREKDSVIEKLKSSQLEMGTMEQSSQTSKSGGLEHNNELQKELEMLRSQIKLQSAEISKLQIENQKLQVMNATADPVLGGSGATAANNSELEGRLEQEIKELKSEVKALSEEKESLKQHLDSSSSTVAILQDEKSKLQQEVAESKKEQDDLLVLLADQDQKLSALKVKLKDLGVPIEDEDDIESGDQGDEDEDGDEEEQD
>103944_0:0007e3_{"pub_og_id":"1774at2759","og_name":"USO1_vesicle_transport_factor_","level_taxid":2759,"organism_taxid":"103944_0","organism_name":"Protobothrops_mucrosquamatus","pub_gene_id":"USO1","description":"general_vesicular_transport_factor_p115_isoform_X1"}
MNFLRGVMGGQSAGPQPSGADTIQKLCDRVASSTLLDDRRDAVRALKSLSKKYRLEVGIQAMSHLIHVLQTDRSDSEIIGYALDTLCNIMSNDLEEEEQEENSQKQTEDFGSQFTEIFIKQHENVTLLLTYLEEFDFHVRWPGVKLLTVLLKQQGPQTQQIILVSPMGVSRLMDLLADSREVIRNDGVLLLQQLTKSNAAIQKIVAFENAFERLLDVITDEGNSDGGIVVEDCLLLLQNLLKNNNSNQNFFKEGSYIQRMKPWFEVGDDNAGWSAQKVTNLHLMLQLVRVLVSPTNPPGATSSCQKTMFHCGLLQQLCTILMATGVPADILTETINTVSEVIRGSQMNQDYFASVNAPSNPPRPAIVVLLMSMVNERQPFVLRCAVLYCFQCFLYKNQKGQGEIVSTLLPSTIDATGNSVSAGQLLCGGLFSTDSVSNWCAAVALAHALQENATLKEQLLRVQLATSIGNPPVSLLQQCTNILSQGDKIDRRGSKVQTRVGLLMLLCTWLSNCPIAVTHFLHNPANIPFLTGQIAENLGEEEQLVQGLCALLLGISIYYNDNSLENYKKEKLKQLIEKRIGKEIFIEKLGFISKHEFYSRAAQKPQPNFSSPDHMMFDHEFTKLVKELEGVITKAIYKSSEEDKKEEEVKKSLEQHNNIVTHYKNVIRVQDQELEELKKQVESLKIQNEQLQTTVTQQVSQIQQHKDQYNLLKIQLGKDNQNHSFHSDMAQMNGVQSEEISKLHMEMEEWKHKLELLQEQLREKDSLIETLKLSTTIEGATEQSLQTNISTGTQLNSELCKKMTSVPAAEDSSADIVAKTTDLETQLSAILQENKELKNEIARLNEEKTSFKQQLESSNSTVAILKNEKSKLQQEIAESKKEQDDFLVLLADQDQKIVGLKNKLKELGEPIEDEDDVDLGDHGEDEEEEEDEGDAEGEEEN
>321398_0:003854_{"pub_og_id":"1774at2759","og_name":"USO1_vesicle_transport_factor_","level_taxid":2759,"organism_taxid":"321398_0","organism_name":"Lepidothrix_coronata","pub_gene_id":"USO1","description":"General_vesicular_transport_factor_p115"}
MNFLRGVMGGPSAGPQPSGADTIQKLCDRVASSTLLDDRRDAVRALKSLSKKYRLEVGIQAMEHLIHVLQTDRSDSEIIGYALDTLYNVISNDLEEEEQDDSEEENSAKQVDDLGSQFTEIFIKQQENVTLLLTLVEEFDFHVRWPGVKLLTSLLKQQGPQVQQIILVSPMGVSRLMDLLADSREVIRNDGVLLLQQLTKSNAAIQKIVAFENAFERLLDIITEEGNSDGGIVVEDCLLLLQNLLKNNNSNQNFFKEGSYIQRMKPWFEVGDDNCGWSAQKVTNLHLMLQLVRVLVSPTNPPGATSSCQKAMFHCGLLQQLCTILMATGVPADILTETINTVSEVIRGCQTNQDYFASVNAPSNPPRPAIVVLLMSMVNERQPFVLRCAVLYCFQCFLYKNQKGQGEIVSTLLPSTIDATGNSVSAGQLLCGGLFSTDSLSNWCAAVALAHALQENATLKEQLLRVQLATSIGNPPVSLLQQCTNILSQGDKIDRRGSKVQTRVGLLMLLCTWLSNCSIAVTHFLHNPANVPFLTGQIAENLGEEEQLVQGLCALLLGISIYYNDNSLENYRKEKLKQLIEKRIGRENFIEKLGFISKHELYSRAAQKPQPSFSSPDHMMFDHEFTKLVKELEGVISKAIYKSSEEDKKEEEVKKTLEQHDNIVTHYKKVIREQDQELEELKQRINTLTSQNEQLQATVTQQVSQIQQHKDQYNLLKVQLGKDTQHHNSHSDTFQMNGIQTEEVSKLKEELEEWKNKHELLQGQLREKDSVIEKLNSSQLEMGTTEQSSQTIKSAGLEHNSELQKELEMLRSQIQLQAAEISKLQMENQKLQVMNAAADPALGDSGATAATSSELEARLEQEIKELKSEVKALSEEKESLKQHLDSSSSTVAILQDEKSKLQREVAESKKEQDDLLVLLADQDQKISALKIKLKDLGVPVEDEDDIESGDQGDEDEDGDEDEQD
>57068_0:001616_{"pub_og_id":"1774at2759","og_name":"USO1_vesicle_transport_factor_","level_taxid":2759,"organism_taxid":"57068_0","organism_name":"Acanthisitta_chloris","pub_gene_id":"USO1","description":"LOW_QUALITY_PROTEIN:_general_vesicular_transport_factor_p115"}
IQKLCDRVASSTLLDDRRDAVRALKSLSKKYRLEVGIQAMEHLIHVLQTDRSDSEIIGYALDTLYNVISNDLEEEEQDDSEEENSAKQVDDLGSQFTEIFIKQQENVTLLLTLVEEFDFHVRWPGVKLLTSLLKQQGPQVQQIILVSPMGVSRLMDLLADSREVIRNDGVLLLQQLTKSNAAIQKIVAFENAFERLLDIITEEGNSDGGIVVEDCLLLLQNLLKNNNSNQNFFKEGSYIQRMKPWFEVGDDNCGWSAQKVTNLHLMLQLVRVLVSPTNPPGATSSCQKAMFHCGLLQQLCTILMATGVPILLALPFPTINTVSEVIRGYQTNQDYFASVNAPSNPPRPAIVVLLMSMVNERQPFVLRCAVLYCFQCFLYKNQKGQGEIVSTLLPSTIDATGNSVSAGQLLCGGLFSTDSLSNWCAAVALAHALQENATLKEQLLRVQLATSIGNPPVSLLQQCTNILSQGDKIDRRGSKVQTRVGLLMLLCTWLSNCSIAVTHFLHNPANVPFLTGQIAENLGEEEQLVQGLCALLLGISIYYNDNSLENYRKEKLKQLIEKRIGRENFVEKLGFISKHELYSRAAQKPQPSFSSPDHMMFDHEFTKLVKELEGVISKAIYKSSEEDKKEEEVKKTLEQHDNIVTHYKKVIREQDQELEELKQRVNTLTSQNEQLQATVTQQVSQIQQHKDQYNLLKVQLGKDSQHHNSHSDTFQMNGIQTEEVSKLREELEEWKSKHELLQGQLREKDSVIEQLELEMLRSQIQLQAAEISKLQMENQKLQSTTADPVLGDSGATAATSLELEGRLEQEIKELKSEVKALSEEKASLQQHLDSTSSTVAILQDEKSKLQQEVAESKKEQDDLLVLLADQDQKLSALKIKLKDLGVPVEDEDDIESGDQGDEDEDGDEEEQD
>296741_0:001002_{"pub_og_id":"1774at2759","og_name":"USO1_vesicle_transport_factor_","level_taxid":2759,"organism_taxid":"296741_0","organism_name":"Chiroxiphia_lanceolata","pub_gene_id":"USO1","description":"general_vesicular_transport_factor_p115_isoform_X1"}
MNFLRGVMGGPSAGPQPSGADTIQKLCDRVASSTLLDDRRDAVRALKSLSKKYRLEVGIQAMEHLIHVLQTDRSDSEIIGYALDTLYNVISNDLEEEEQDDSEEENSAKQVDDLGSQFTEIFIKQQENVTLLLTLVEEFDFHVRWPGVKLLTSLLKQQGPQVQQIILVSPMGVSRLMDLLADSREVIRNDGVLLLQQLTKSNAAIQKIVAFENAFERLLDIITEEGNSDGGIVVEDCLLLLQNLLKNNNSNQNFFKEGSYIQRMKPWFEVGDDNCGWSAQKVTNLHLMLQLVRVLVSPTNPPGATSSCQKAMFHCGLLQQLCTILMATGVPADILTETINTVSEVIRGCQTNQDYFASVNAPSNPPRPAIVVLLMSMVNERQPFVLRCAVLYCFQCFLYKNQKGQGEIVSTLLPSTIDATGNSVSAGQLLCGGLFSTDSLSNWCAAVALAHALQENATLKEQLLRVQLATSIGNPPVSLLQQCTNILSQGDKIDRRGSKVQTRVGLLMLLCTWLSNCSIAVTHFLHNPANVPFLTGQIAENLGEEEQLVQGLCALLLGISIYYNDNSLENYRKEKLKQLIEKRIGRENFIEKLGFISKHELYSRAAQKPQPSFSSPDHMMFDHEFTKLVKELEGVISKAIYKSSEEDKKEEEVKKTLEQHDNIVTHYKKVIREQDQELEELKQRINTLTSQNEQLQATVTQQVSQIQQHKDQYNLLKVQLGKDTQHHNSHSDMFQMNGIQTEEVSKLKEELEEWKNKHELLQGQLREKDSVIEILNSSQLEMGTTEQSSQTIKSGGLEHSSELQKELEVLRSQMQLQAAEISKLQMENQKLQVMNATADPVLGDSGATAATSSELEARLEQEIKELKSEVKALSEEKESLKQHLDSSSSTVAILQDEKSKLQREVAESKKEQDDLLVLLADQDQKISALKIKLKDLGVPVEDEDDIESGDQGDEDEDGDEEEQD
>54374_0:001dfd_{"pub_og_id":"1774at2759","og_name":"USO1_vesicle_transport_factor_","level_taxid":2759,"organism_taxid":"54374_0","organism_name":"Mesitornis_unicolor","pub_gene_id":"LOC104540249","description":"general_vesicular_transport_factor_p115-like"}
IQKLCDRVASSTLLDDRRDAVRALKSLSKKYRLEVGIQAMEHLIHVLQTDRSDSEIIGYALDTLYNVISNDLEEEEQGKHLQADDLGSQFTEIFIKQQENVTLLLTLVEEFDFHVRWPGVKLLTSLLKQQGPQVQQIILVSPMGVSRLMDLLADSREVIRNDGVLLLQQLTKSNAAIQKIVAFENAFERLLDIITEEGNSDG
>54374_0:002374_{"pub_og_id":"1774at2759","og_name":"USO1_vesicle_transport_factor_","level_taxid":2759,"organism_taxid":"54374_0","organism_name":"Mesitornis_unicolor","pub_gene_id":"USO1","description":"general_vesicular_transport_factor_p115"}
EGNSDGGIVVEDCLLLLQNLLKNNNSNQNFFKEGSYIQRMKPWFEVGDDNCGWSAQKVTNLHLMLQLVRVLVSPTNPPGATSSCQKAMFHCGLLQQLCTILMATGVPADILTETINTVSEVIRGCQMNQDYFASVNAPSNPPRPAIVVLLMSMVNERQPFVLRCAVLYCFQCFLYKNQKGQGEIVSTLLPSTIDATGNSVSAGQLLCGGLFSTDSLSNWCAAVALAHALQENATLKEQLLRVQLATSIGNPPVSLLQQCTNILSQGSKVQTRVGLLMLLCTWLSNCSIAVTHFLHNPANVPFLTGQIAENLGEEEQLVQGLCALLLGISIYYNDNSLENYRKEKLKQLIEKRIGRENFIEKLGFISKHELYSRAAQKPQPSFSSPDHMMFDHEFTKLVKELEGVISKAIYKSSEEDKKEEEVKKTLEQHDNIVTHYKKVIREQDRELEELKQQINTLKSQNEQLQTTVTQQVSQIQQHKDQYNLLKVQLGKDTQHHNSHSDTFQMNGIQTEEVSKLREELEEWKSKHELLQGQLREKDSVIETLVSASWFSTT
>59894_0:0011a9_{"pub_og_id":"1774at2759","og_name":"USO1_vesicle_transport_factor_","level_taxid":2759,"organism_taxid":"59894_0","organism_name":"Ficedula_albicollis","pub_gene_id":"USO1","description":"general_vesicular_transport_factor_p115"}
MEHLIHVLQTDRSDSEIIGYALDTLYNVISNDLEEEEQDDSEEENSAKQVDDLGSQFTEIFIKQQENVTLLLTLVEEFDFHVRWPGVKLLTSLLKQQGPQVQQIILVSPMGVSRLMDLLADSREVIRNDGVLLLQQLTKSNAAIQKIVAFENAFERLLDIITEEGNSDGGIVVEDCLLLLQNLLKNNNSNQNFFKEGSYIQRMKPWFEVGDDNCGWSAQKVTNLHLMLQLVRVLVSPTNPPGATSSCQKAMFHCGLLQQLCTILMATGVPADILTETINTVSEVIRGCQTNQDYFASVNAPSNPPRPAIVVLLMSMVNERQPFVLRCAVLYCFQCFLYKNQKGQGEIVSTLLPSTIDATGNSVSAGQLLCGGLFSTDSLSNWCAAVALAHALQENATLKEQLLRVQLATSIGNPPVSLLQQCTNILSQGDKIDRRGSKVQTRVGLLMLLCTWLSNCSIAVTHFLHNPANVPFLTGQIAENLGEEEQLVQGLCALLLGISIYYNDNSLENYRKEKLKQLIEKRIGRENFIEKLGFISKHELYSRAAQKPQPSFSSPDHMMFDHEFTKLVKELEGVISKAIYKSSEEDKKEEEVKKTLEQHDNIVTHYKKVIREQDQELEELKQRINTLTSQNEQLQATVTQQVSQIQQHKDQYNLLKVQLGKDTQHHNSHGDTFQMNGIQTEEVSKLKEELEEWKNKHELLQGQLKEKDSVIEKLSSSQLEMGATEQASQISKLGGLEHNNDLQKELEVLRSQIQLQSAEISKLQMENQKLQIMNATADPMLGDSGATAATSSELEGRLEQELKELKSEVKALSEEKESLKQQLDSSSSTVAILQDEKSKLQREVAESKKEQDDLLVLLADQDQKISALKMKLKDLGVPVEDEDDTESGDQGDEDEDGDEEEQDETAAVCYHEN
>649802_0:002c2b_{"pub_og_id":"1774at2759","og_name":"USO1_vesicle_transport_factor_","level_taxid":2759,"organism_taxid":"649802_0","organism_name":"Pipra_filicauda","pub_gene_id":"USO1","description":"general_vesicular_transport_factor_p115_isoform_X1"}
MNFLRGVMGGPSAGPQPSGADTIQKLCDRVASSTLLDDRRDAVRALKSLSKKYRLEVGIQAMEHLIHVLQTDRSDSEIIGYALDTLYNVISNDLEEEEQDDSEEENLAKQVDDLGSQFTEIFIKQQENVTLLLTLVEEFDFHVRWPGVKLLTSLLKQQGPQVQQIILVSPMGVSRLMDLLADSREVIRNDGVLLLQQLTKSNAAIQKIVAFENAFERLLDIITEEGNSDGGIVVEDCLLLLQNLLKNNNSNQNFFKEGSYIQRMKPWFEVGDDNCGWSAQKVTNLHLMLQLVRVLVSPTNPPGATSSCQKAMFHCGLLQQLCTILMATGVPADILTETINTVSEVIRGCQTNQDYFASVNAPSNPPRPAIVVLLMSMVNERQPFVLRCAVLYCFQCFLYKNQKGQGEIVSTLLPSTIDATGNSVSAGQLLCGGLFSTDSLSNWCAAVALAHALQENATLKEQLLRVQLATSIGNPPVSLLQQCTNILSQGSKVQTRVGLLMLLCTWLSNCSIAVTHFLHNPANVPFLTGQIAENLGEEEQLVQGLCALLLGISIYYNDNSLENYRKEKLKQLIEKRIGRENFIEKLGFISKHELYSRAAQKPQPSFSSPDHMMFDHEFTKLVKELEGVISKAIYKSSEEDKKEEEVKKTLEQHDNIVTHYKKVIREQDQELEELKQRINTLTSQNEQLQATVTQQVSQIQQHKDQYNLLKVQLGKDTQHHNSHSDTFQVNGIQTEEVSKLKEELEEWKNKHELLLGQLREKDSVIEKLNSSQLEMGTTEQSSQTIKSAGLEHNSELQKELEMLRSQIQLQAAEISKLQMENQKLQVMNATADPVLGDSGATAATSSELEARLEQEIKELKSEVKALSEEKESLKQHLDSSSSTVAILQDEKSKLQREVAESKKEQDDLLVLLADQDQKISALKIKLKDLGVPVEDEDDIESGDQGDEDEDGDEDEQD
>118200_0:000f2c_{"pub_og_id":"1774at2759","og_name":"USO1_vesicle_transport_factor_","level_taxid":2759,"organism_taxid":"118200_0","organism_name":"Picoides_pubescens","pub_gene_id":"USO1","description":"general_vesicular_transport_factor_p115"}
MWSSQNIQGLVQLAWTRSVSSQLGQGMKVKVPEVMAELQAHIQKLCDRVASSTLLDDRRDAVRALKSLSKKYRLEVGTQAMEHLIHVLQTDRSDSEIIGYALDTLYNVISNDLEEEEQEENLPKQIDDLGSQFTEIFIKQQENVTLLLSLVEEFDFHVRWPGVKLLTSLLKQQGPQVQQIILVSPMGVSRLMDLLADSREVIRNDGVLLLQQLTKSNAAIQKIVAFENAFERLLDIITEEGNSDGGIVVEDCLLLLQNLLKNNNSNQNFFKEGSYIQRMKPWFEVGDDNCGWSAQKVTNLHLMLQLVRVLVSPTNPPGATSSCQKAMFLCGLLQQLCTILMATGGPADILTETINTVSEVIRGCQMNQDYFASVNAPSNPPRPAIVVLLMSMVNERQPFVLRCAVLYCFQCFLYKNQKGQGEIVSTLLPSTIDATGNSVSAGQLLCGGLFSTDSLSNWCAAVALAHALQENASLKEQLLRVQLATSIGNPPVSLLQQCTNILSQGSKVQTRVGLLMLLCTWLSNCSIAVTHFLHNTANIPFLTGQIAENLGEEEQLVQGLCALLLGISIYYNDNSLENYRKEKLKQLIEKRIGRENFIEKLGFISKHELYSRAAQKPQPSFSSPDHMMFDHEFTKLVKELEGVISKAIYKSSEEDKKEEEVKKTLEQHDNIVTHYKKVIREQDQELEELKQRVNTLTSQNEQLQATVTQQVSQIQQHKDQYNLLKVQLGKDTQHHNSHADTFQVNGFQTEEVSRLKEELEEWKTKHELLQGQLREREAVPEQLTSPQLEMGTAEQSSQTSKSGGLEHSDELQKELEMLRSQIQLQAAEISKLQMENQKLQIMNAAADPVLGDGATAADSSEVERRLQQEIKDLKSEVKALSEEKEVLKQHLDSSSSTVAILQDEKSKLQQEVAESKKEQDDLLVLLADQDQKLLALKVKLKDLGVPVEDEDDIESGDQGDEDEDGDEEEQD
>194338_0:00125e_{"pub_og_id":"1774at2759","og_name":"USO1_vesicle_transport_factor_","level_taxid":2759,"organism_taxid":"194338_0","organism_name":"Athene_cunicularia","pub_gene_id":"USO1","description":"general_vesicular_transport_factor_p115"}
MAVFAVKYLVIWQLWQPGAFHACLLRFQIQKLCDRVASSTLLDDRRDAVRALKSLSKKYRLEVGIQAMEHLIHVLQTDRSDSEIIGYALDTLYNVISNDLEEEEQDDSEEENLPKQVDDLGSQFTEIFIKQQENVTLLLTLVEEFDFHVRWPGVKLLTSLLKQQGPQVQQIILVSPMGVSRLMDLLADSREVIRNDGVLLLQQLTKSNAAIQKIVAFENAFERLLDIITEEGNSDGGIVVEDCLLLLQNLLKNNNSNQNFFKEGSYIQRMKPWFEVGDDNCGWSAQKVTNLHLMLQLVRVLVSPTNPPGATSSCQKAMFHCGLLQQLCTILMATGVPADILTETINTVSEVIRGCQMNQDYFASVNAPSNPPRPAIVVLLMSMVNERQPFVLRCAVLYCFQCFLYKNQKGQGEIVSTLLPSTIDGNSVSAGQLLCGGLFSTDSLSNWCAAVALAHALQENATLKEQLLRVQLATSIGNPPVSLLQQCTNILSQGSKVQTRVGLLMLLCTWLSNCSIAVTHFLHNPANIPFLTGQIAENLGEEEQLVQGLCALLLGISIYYNDNSLENYRKEKLKQLIEKRIGRENFIEKLGFISKHELYSRAAQKPQPSFSSPDHMMFDHEFTKLVKELEGVISKAIYKSSEEDKKEEEVKKTLEQHDNIVTHYKKVIREQDQELEELKQRINTLTSQNEQLQGTVTQQVSQIQQHKDQYNLLKVQLGKDTQHHNSHSDTFQMNGIQMEEVSKLKEELEEWKKKHELLQGQLREKDSVIEKLKTSQLEMGATEQSSQTSKSGGLELSNELQKELEMLRSQIQLQSAEISKLQTENQRLQIMNTTADPVVGDSGATAANNSELEGRLEQEIKELKSEVKALSEEKESLKQHLDSSSSTVAILQDEKSKLQQEVAESKKEQDDLLVLLADQDQKLSALKIKLKDLGVPVEDEDDIESGDQGDEDEDGDEEEQD
>9233_0:001d84_{"pub_og_id":"1774at2759","og_name":"USO1_vesicle_transport_factor_","level_taxid":2759,"organism_taxid":"9233_0","organism_name":"Aptenodytes_forsteri","pub_gene_id":"USO1","description":"general_vesicular_transport_factor_p115"}
MEHLIHVLQTDRSDSEIIGYALDTLYNVISNDLEEEEQDDSEEENLPKQVDDLGSQFTEIFIKQQENVTLLLTLVEEFDFHVRWPGVKLLTSLLKQQGPQVQQIILVSPMGVSRLMDLLADSREVIRNDGVLLLQQLTKSNAAIQKIVAFENAFERLLDIVTEEGNSDGGIVVEDCLLLLQNLLKNNNSNQNFFKEGSYIQRMKPWFEVGDDNCGWSAQKVTNLHLMLQLVRVLVSPTNPPGATSSCQKAMFHCGLLQQLCTILMATGVPADILTETINTVSEVIRGCQMNQDYFASVNAPSNPPRPAIVVLLMSMVNERQPFVLRCAVLYCFQCFLYKNQKGQGEIVSTLLPSTIDATGNSVSAGQLLCGGLFSTDSLSNWCAAVALAHALQENATLKEQLLRVQLATSIGNPPVSLLQQCTNILSQGDKIDRRGSKVQTRVGLLMLLCTWLSNCSIAVTHFLHNPANIPFLTGQIAENLGEEEQLVQGLCALLLGISIYYNDNSLENYRKEKLKQLIEKRIGRENFIEKLGFISKHELYSRAAQKPQPSFSSPDHMMFDHEFTKLVKELEGVISKAIYKSSEEDKKEEEVKKTLEQHDNIVTHYKKVIREQDQELDELKQRINTLTSQNEQLQATVTQQVSQIQQHKDQYNLLKVQLGKDAQHHNSHSDTFQMNGIQMEEASKLKEELEEWKNKHELLQGQLREKDSVIEKLMSSQLEVGTTEQSLQTSKSGGLEHNNELQKELETLRSQIELQSAEISKLQIENQKLQVMNTTADPALGDSAATAANNSELEGRLEQEIKELKSEVKALSEEKESLKQHLDSSSSTVAILQDEKSKLQQEVAESKKEQDDLLVLLADQDQKLSALKIKLKDLGVPVEDEDDIESGDQGDEDEDGDEEEQD
>109905_0:0008bd_{"pub_og_id":"1774at2759","og_name":"USO1_vesicle_transport_factor_","level_taxid":2759,"organism_taxid":"109905_0","organism_name":"Chelmon_rostratus","pub_gene_id":"121604571","description":"general_vesicular_transport_factor_p115_isoform_X1"}
MNFFRGVMGGQAAGPQPSGAETIQKLCDRVASSTLLEDRRDAVRALKSLSKKYRMEVGTQAMDHLINILQTDRSDSEILGYALDTLYNIICNDDEEEQDESEDAVTPIPLSGKHKPVSMPDENAQKQADDLGVQFTDKFIEDPEHVTLLLTLLEEFDFHVRWPGVKLLTALLKNQGVQVQGIILVSPMGVSRLMDLLADSREVIRNDGLLLLQQLTKSNAAIQKIVAFENAFERLLDIITEEGSSDGGIVVEDCLLLLLNLLKNNSSNQNFFKEGSYIQRMKPWFEVGDDNSGWSAQKVTNLHLMLQLVRVMVSPVNSPGATASCQKSMYQCGLLQQLCTILMATGVPADILTETINTVSEVIRGSQVNQDYFASVNAPSNPPRPAIVVLLMSMVNERQPFVLRCAVLYCFQCFLYKNQKGQGEIVATLLPSTIDANSISAGQLLCGGLFSADSLSNWCAAVALAHALQDNLTQKEQLLRVQLATSLGKPPVSLLQQCTNILSQGDKIIRRGSKVQTRVGLLMLLCTWISNCPIAVTHFLHNQENVPFLTAQISENLGEDERLVQGLCALLLGICIYYNDNSLENYTKEKLKQLIEKRIGKENFVEKLGFITKHELYSRAAQKPQPVFPSPEQMLFDHEFTKLVKELEGMITKAVHKSSEEEKKEEEVKKTLEQHDNIVTQYKELIREQDAQIQELKEQVSTMSSQNDQLQTTITQQLSQIQQHKDQYNILKLKLGKDNQSQANSQGDGSQVNGLQTEELTQLREEVEELRKQHTLLQTQLSDKEALISTLRSGASQTAEGSAGASDNTELLKELEALRSQIQAQSAEIHQMKTERQDLLRRAEAGSSDAVAGGDGSLDAAKMAELDSRLTAQMTETEKLKEEAKRSSETRAELEQQLASATSTVAILQTEKAKLQTEVQESKKEQDDLLMLLADQDQKIHSLKQRLKDLGETVDDEDDLDARDQTDDDDEEDDEDED
>188379_0:002e33_{"pub_og_id":"1774at2759","og_name":"USO1_vesicle_transport_factor_","level_taxid":2759,"organism_taxid":"188379_0","organism_name":"Egretta_garzetta","pub_gene_id":"USO1","description":"general_vesicular_transport_factor_p115"}
CADAVPEVPGALVPGCCSSAGVQQVLREHPERGNSASERKIQKLCDRVASSTLLDDRRDAVRALKSLSKKYRLEVGIQAMDHLIHVLQTDRSDSEIIGYALDTLYNVISNDLEEEEQDDSEEENLPKQVDDLGSQFTEIFIKQQENVTLLLTLVEEFDFHVRWPGVKLLTSLLKQQGPQVQQIILVSPMGVSRLMDLLADSREVIRNDGVLLLQQLTKSNAAIQKIVAFENAFERLLDIITEEGNSDGGIVVEDCLLLLQNLLKNNNSNQNFFKEGSYIQRMKPWFEVGDDNCGWSAQKVTNLHLMLQLVRVLVSPTNPPGATSSCQKAMFHCGLLQQLCMILMATGGPADILTETINTVSEVIRGCQMNQDYFASVNAPSNPPRPAIVVLLMSMVNERQPFVLRCAVLYCFQCFLYKNQKGQGEIVSTLLPSTIDATGNSVSAGQLLCGGLFSTDSLSNWCAAVALAHALQENATLKEQLLRVQLATSIGNPPVSLLQQCTNILSQGDKIDRRGSKVQTRVGLLMLLCTWLSNCSIAVTHFLHNPANIPFLTGQIAENLGEEEQLVQGLCALLLGISIYYNDNSLENYRKEKLKQLIEKRIGRENFIEKLGFISKHELYSRAAQKPQPSFSSPDHMMFDHEFTKLVKELEGVISKAIYKSSEEDKKEEEVKKTLEQHDNIVTHYKKVIREQDQELEELKQRISTLTSQNEQLQATVTQQVSQIQQHKDQYNLLKVQLGKDSQHHNSHSDTFQMNGIQMEEVSKLKEELEEWKNKHDLLQGQLREKDSVTEKLKSSQLEMGTTEQSSQTSKSGGLEHSHELQKELEMLRSQIQLQSAEISKLQLENQKLQVMNATADPVLGDSGATAANNSELERRLEQEIKELKSEVKALSEEKELLKQHLDSSSSTVAILQDEKSKLQQEVAESKKEQDDLLVLLADQDQKLSALKIKLKDLGVPVEDEDDIESGDQGDEDEDGDEEEQD
>188344_0:00235a_{"pub_og_id":"1774at2759","og_name":"USO1_vesicle_transport_factor_","level_taxid":2759,"organism_taxid":"188344_0","organism_name":"Leptosomus_discolor","pub_gene_id":"USO1","description":"general_vesicular_transport_factor_p115"}
IQKLCDRVASSTLLDDRRDAVRALKSLSKKYRLEVGIQAMEHLIHVLQTDRSDSEIIGYALDTLYNVISNDLEEEEQEENLPKQVDDLGSQFTEIFIKQQENVTLLLTLVEEFDFHVRWPGVKLLTSLLKQQGPQVQQIILVSPMGVSRLMDLLADSREVIRNDGVLLLQQLTKSNAAIQKIVAFENAFERLLDIITEEGNSDGGIVVEDCLLLLQNLLKNNNSNQNFFKEGSYIQRMKPWFEVGDDNCGWSAQKVTNLHLMLQLVRVLVSPTNPPGATSSCQKAMFHCGLLQQLCTILMATGTINTVSEVIRGCQMNQDYFASVNAPSNPPRPAIVVLLMSMVNERQPFVLRCAVLYCFQCFLYKNQKGQGEIVSTLLPSTIDATGNSVSAGQLLCGGLFSTDSLSNWCAAVALAHALQENATLKEQLLRVQLATSIGNPPVSLLQQCTNILSQGSKVQTRVGLLMLLCTWLSNCSIAVTHFLHNPANIPFLTGQIAENLGEEEQLVQGLCALLLGISIYYNDNSLENYRKEKLKQLIEKRIGRENFIEKLGFISKHELYSRAAQKPQPSFSSPDHMMFDHEFTKLVKELEGVISKAIYKSSEEDKKEEEVKKTLEQHDNIVTHYKKVIREQDQELEELKQRINTLTSQNEQLQATVTQQVSQIQQHKDQYNLLKVQLGKDTQHHNSHGDTFQMNGIHTEEVGKLKEELEEWKNKHELLQGQLREKDSVIEKLKSAQLEMGTTEQSSQTSKSGGLEHNNELQKELEMLRSQIQLQSAEISKLQMENQKLQVMNSTADPVLGDSGATAANSSELEGRLELEIKELKNEVKALSEEKESLKQHLDSSSSTVAILQDEKNKLQQEVAESKKEQDDLLVLLADQDQKLSALKIKLKDLGVPVEDEDDIESGDQGDEDEDGDEEEQD
>10090_0:00165c_{"pub_og_id":"1774at2759","og_name":"USO1_vesicle_transport_factor_","level_taxid":2759,"organism_taxid":"10090_0","organism_name":"Mus_musculus","pub_gene_id":"Uso1","description":"General_vesicular_transport_factor_p115"}
MNFLRGVMGGQSAGPQHTEAETIQKLCDRVASSTLLDDRRNAVRALKSLSKKYRLEVGIQAMEHLIHVLQTDRSDSEIIAYALDTLYNIISNDEEEELEENSTRQSEDLGSQFTEIFIKQPENVTLLLSLLEEFDFHVRWPGVRLLTSLLKQLGPPVQQIILVSPMGVSRLMDLLADSREIIRNDGVLLLQALTRSNGAIQKIVAFENAFERLLDIITEEGNSDGGIVVEDCLILLQNLLKTNNSNQNFFKEGSYIQRMKPWFEVGEENSGWSAQKVTNLHLMLQLVRVLVSPTNPPGATSSCQKAMFQCGLLQQLCTILMATGIPADILTETINTVSEVIRGCQVNQDYFASVNAPSNPPRPAIVVLLMSMVNERQPFVLRCAVLYCFQCFLYKNEKGQGEIVATLLPSTIDATGNSVSAGQLLCGGLFSTDSLSNWCAAVALAHALQGNATQKEQLLRVQLATSIGNPPVSLLQQCTNILSQGDKIDRRGSKIQTRVGLLMLLCTWLSNCPIAVTHFLHNSANVPFLTGQIAENLGEEEQLVQGLCALLLGISIYFNDNSLENYTKEKLKQLIEKRIGKENFIEKLGFISKHELYSRASQKPQPNFPSPEYMIFDHEFTKLVKELEGVITKAIYKSSEEDKKEEEVKKTLEQHDNIVTHYKNMIREQDLQLEELKQQVSTLKCQNEQLQTAVTQQASQIQQHKDQYNLLKVQLGKDNHHQGSHGDGAQVNGIQPEEISRLREEIEELKSQQALLQGQLAEKDSLIENLKSSQASGMSEQASATCPPRDPEQVAELKQELTALKSQLCSQSLEITRLQTENCELLQRAETLAKSVPVEGESEHVSAAKTTDVEGRLSALLQETKELKNEIKALSEERTAIQKQLDSSNSTIAILQTEKDKLDLEVTDSKKEQDDLLVLLADQDQKILSLKSKLKDLGHPVEEEDESGDQEDDDDEIDDGDKDQDI
>10090_0:001a55_{"pub_og_id":"1774at2759","og_name":"USO1_vesicle_transport_factor_","level_taxid":2759,"organism_taxid":"10090_0","organism_name":"Mus_musculus","pub_gene_id":"100040605","description":"general_vesicular_transport_factor_p115_isoform_X4"}
MGVSRLMDLLADSREIIRNDGVLLLQALTRSNGAIQKIVAFENAFERLLDIITEEGNSDGGIVVEDCLILLQNLLKTNNSNQNFFKEGSYIQRMKPWFEVGEENSGWSAQKVTNLHLMLQLVRVLVSPTNPPGATSSCQKAMFQCGLLQQLCTILMATGIPADILTETINTVSEVIRGCQVNQDYFASVNAPSNPPRPAIVVLLMSMVNERQPFVLRCAVLYCFQCFLYKNEKGQGEIVATLLPSTIDATGNSVSAGQLLCGGLFSTDSLSNWCAAVALAHALQGNATQKEQLLRVQLATSIGNPPVSLLQQCTNILSQGDKIDRRGSKIQTRVGLLMLLCTWLSNCPIAVTHFLHNSANVPFLTGQIAENLGEEEQLVQGLCALLLGISIYFNDNSLENYTKEKLKQLIEKRIGKENFIEKLGFISKHELYSRASQKPQPNFPSPEYMIFDHEFTKLVKELEGVITKAIYKSSEEDKKEEEVKKTLEQHDNIVTHYKNMIREQDLQLEELKQQVSTLKCQNEQLQTAVTQQASQIQQHKDQYNLLKVQLGKDNHHQGSHGDGAQVNGIQPEEISRLREEIEELKSQQALLQGQLAEKDSLIENLKSSQASGMSEQASATCPPRDPEQVAELKQELTALKSQLCSQSLEITRLQTENCELLQRAETLAKSVPVEGESEHVSAAKTTDVEGRLSALLQETKELKNEIKALSEERTAIQKQLDSSNSTIAILQTEKDKLDLEVTDSKKEQDDLLVLLADQDQKILSLKSKLKDLGHPVEEEDESGDQEDDDDEIDDGDKDQDI
>9483_0:000c73_{"pub_og_id":"1774at2759","og_name":"USO1_vesicle_transport_factor_","level_taxid":2759,"organism_taxid":"9483_0","organism_name":"Callithrix_jacchus","pub_gene_id":"USO1","description":"General_vesicular_transport_factor_p115"}
MNFLRGVMGGQSAGPQHTEAETIQKLCDRVASSTLLDDRRNAVRALKSLSKKYRLEVGIQAMEHLIHVLQTDRSDSEIIGYALDTLYNIISNDEEEEVDDVEEENSTRQSEDLGSQFTEIFIKQQENVTLLLSLLEEFDFHVRWPGVKLLTSLLKQLGPQVQQIILVSPMGVSRLMDLLADSREVIRNDGVLLLQALTRSNGAIQKIVAFENAFERLLDIITEEGSSDGGIVVEDCLLLLQNLLKNNNSNQNFFKEGSYIQRMKPWFEVGDENSGWSAQKVTNLHLMLQLVRVLVSPTNPPGATSSCQKAMFQCGLLQQLCTILMATGVPADILTETINTVSEVIRGCQVNQDYFASVNAPSNPPRPAIVVLLMSMVNERQPFVLRCAVLYCFQCFLYKNQKGQGEIVSTLLPSTIDATGNSVSAGQLLCGGLFSTDSLSNWCAAVALAHALQENATQKEQLLRVQLATSIGNPPVSLLQQCTNILSQGDKIDRRGSKIQTRVGLLMLLCTWLSNCPIAVTHFLHNSANVPFLTGQIAENLGEEEQLVQGLCALLLGISIYFNDNSLESYMKEKLKQLIEKRIGKENFIEKLGFISKHELYSRASQKPQPNFPSPEYMIFDHEFTKLVKELEGVITKAIYKSSEEDKKEEEVKKTLEQHDNIVTHYKNMIREQDLQLEELRQQVSTLKCQNEQLQTAVTQQVSQIQQHKDQYNLLKIQLGKDNQHQGSYSEGAQMNGIQPEEISRLREEIEELKRNRELLQSQLTEKDSVIENLKSSQTSGTNEQSSAIASARDFEEVAELKQELATLKSQLNSQSVEITKLQTEKQELLQKTEAFAKSAEVQGESETVIATKTTDVEGRLSALLQETKELKNEIKALSEERTAIKEQLDSSNSTIAILQTEKDKLELEITDSKKEQDDLLVLLADQDQKILSLKNKLKDLGHPVEEEDELESGDQEDEDDESEDPGKDLDRI
>78633_0:002c0f_{"pub_og_id":"1774at2759","og_name":"USO1_vesicle_transport_factor_","level_taxid":2759,"organism_taxid":"78633_0","organism_name":"Pieris_napi","pub_gene_id":"125060598","description":"general_vesicular_transport_factor_p115"}
MDFFKSGLKTVLGAPEPGQLPSGAETVERLVDRVNNSTLLEDRRDACRALKAMSRKYRVEVGAQGIDTLKQVLELDRADNETINYALDTLNNIMSPAQFEEEEDNPHVPMNIGEQFTEMFIKDPHNIQLLLDLLDEYDFRVRFSTVQLLTSLLTNRTKDIQEIILVKPMGVSKMMDLLGDTREVIRNETLLLLIKLTKGNANIQKIVAFENAFDRLFEIVSSEGYSDGGIIVEDCLLLMLNLLKNNSSNINFFKEGSYIQKMLPMFNTPEDLEDIGWSPQKVSNVHCMLQIVRTLVSPSNSAQIISSCQKIMKNVGFLDALCNILMASGVPADILTETINTVGEVVRGDITNQDFIGSVMAPSNPPRPAIVVLLMSMVNEKQPFPLRCAVLYCFQCYLYHNELSQASLVQTLLPSSTDVSSLTSGQLLCGGLFSADVLSNWFSAVALMHALIDNPGQKEQLLRVLLATNVGSTPVSLLHQCTLLLQQTTKLQSKVALLMLLCHWMSHCSAAVSAFLQVPGGIGYLVNQTCSNEHDENEYLLQGLSSFLLAICIHFNDDSVESYTKDALKQLLVKRIGVETFTAKLSEVSKHELYNKAAKHPQLRVKIPAEILIDYEFCRLFKVLEGVLINSISEKQEPDPSEDRQSPAADNLEQYKSLIRQQDARLQELMQQLDGLMQQNYALQSELNDSIASNSLLKDENTLLKAQVSAKLPSQSNQTNQSSQATPGQQTQASQATNPDRLLEYENKLQFLNSEVTRLTAELKASEEGKKHYEEELLKLKQGQDDLKKDQDDLLELLADQDMKINEYKMRLVSLGQTVEETQADTELNLT
>8954_0:003643_{"pub_og_id":"1774at2759","og_name":"USO1_vesicle_transport_factor_","level_taxid":2759,"organism_taxid":"8954_0","organism_name":"Falco_peregrinus","pub_gene_id":"USO1","description":"LOW_QUALITY_PROTEIN:_general_vesicular_transport_factor_p115"}
MENDARWNSERNVGQIQKLCDRVASSTLLDDRRDAVRALKSLSKKYRLEVGIQAMEHLIHVLQTDRSDSEIIGYALDTLYNVISNDLEEEEQDDSEEENLPKQVDDLGSQFTEIFIKQQENVTLLLTLVEEFDFHVRWPGVKLLTSLLKQQGPQVQQIILVSPMGVSRLMDLLADSREVIRNDGVLLLQQLTKSNAAIQKIVAFENAFERLLDIITEEGNSDGGIVVEDCLLLLQSLLKNNNSNQNFFKEGSYIQRMKPWFEVGDDNCGWSAQKVTNLHLMLQLVRVLVSPTNPPGATSSCQKAMFHCGLLEQLCTILMATGPADILTETINTVSEVIRGCQMNQDYFASVNAPSNPPRPAIVVLLMSMVNERQPFVLRCAVLYCFQCFLYKNQKGQGEIVSTLLPSTIDATGNSVSAGQLLCGGLFSTDSLSNWCAAVALAHALQENATLKEQLLRVQLATSIGNPPVSLLQQCTNILSQGDKIDRRGSKVQTRVGLLMLLCTWLSNCSIAVTHFLHNPANIPFLTGQIAENLGEEEQLVQGLCALLLGISIYYNDNSLENYRKEKLKQLIEKRIGRENFIEKLGFISKHELYSRAAQKPQPSFSSPDHMMFDHEFTKLVKELEGVISKAIYKSSEEDKKEEEVKKTLEQHDNIVTHYKKVIREQDQELEELKQRVNTLTSQNEQLQATVTQQVSQIQQHKDQYNLLKVQLGKDNQHHNSHSDTFQMNGIQTEEVSKLKEELEEWKNKHELLQGQLREKDSVIEKLKSSQLEMGTMEQSSQTSKSGGLEHNNELQKELEMLRSQIKLQSAEISKLQIENQKLQVMNATADPVLGGSGATAANNSELEGRLEQEIKELKSEVKALSEEKESLKQHLDSSSSTVAILQDEKSKLQQEVAESKKEQDDLLVLLADQDQKLSALKVKLKDLGVPIEDEDDIESGDQGDEDEDGDEEEQD
>64459_0:002893_{"pub_og_id":"1774at2759","og_name":"USO1_vesicle_transport_factor_","level_taxid":2759,"organism_taxid":"64459_0","organism_name":"Pieris_rapae","pub_gene_id":"LOC110993753","description":"general_vesicular_transport_factor_p115"}
MDFFKSGLKTVLGAPEPGQLPSGAETVERLVDRVNNSTLLEDRRDACRALKAMSRKYRVEVGAQGIDTLKQVLELDRADNETINYALDTLNNIMSPSQFEEEEDNPHVPMNIGEQFTEMFIKDPHNIQLLLDLLDEYDFRVRLAAVQLLTSLLTNRTKDIQEIILVKPMGVSKMMDLLGDTREVIRNETLLLLIKLTKGNANIQKIVAFENAFDRLFEIVSSEGYSDGGIIVEDCLLLMLNLLKNNSSNINFFKEGSYIQKMLPMFSTPEDLEDIGWSPQKVSNVHCMLQIVRTLVSPSNSAQIISSCQKIMKNVGFLDALCNILMASGVPADILTETINTVGEVVRGDITNQDFIGNVMAPSNPPRPAIVVLLMSMVNEKQPFPLRCAVLYCFQCYLYHNELSQTSLVQTLLPSSTDVSSLTSGQLLCGGLFSADVLSNWFSAVALMHALIDNPGQKEQLLRVLLATNVGSTPVSLLHQCTLLLQQTTKLQSKVALLMLLCHWMSYCSAAVSAFLQVPGGIGYLVNQTCSNEHDENEYLLQGLSAFLLAICIHFNDDSVESYTKDALKQLLVKRIGMETFTAKLSEVSKHELYNKAAKHPQLRVKIPAEILIDYEFCRLFKVLESVLINSISEKQEPDPSEDRQSPAADNLDQYKSLIRQQDARLQELMQQLDGLMQQNYALQSALNDSISSNSLLKDENTLLKAQVSAKLPCQTNQTNQSSQATPGQHTQASQATSPDRLLEYENKLQFLNSEVTRLTAELKACEEAKKNYEDELVKLKQGQDDLKKDQDDLLELLADQDMKINEYKMRLVSLGQTVEDTQADTELNLT
>114329_0:0026cb_{"pub_og_id":"1774at2759","og_name":"USO1_vesicle_transport_factor_","level_taxid":2759,"organism_taxid":"114329_0","organism_name":"Neopelma_chrysocephalum","pub_gene_id":"USO1","description":"general_vesicular_transport_factor_p115_isoform_X1"}
MNFLRGVMGGPSAGPQPSGADTIQKLCDRVASSTLLDDRRDAVRALKSLSKKYRLEVGIQAMEHLIHVLQTDRSDSEIIGYALDTLYNVISNDLEEEEQDDSEEENSAKQVDDLGSQFTEIFIKQQENVTLLLTLVEEFDFHVRWPGVKLLTSLLKQQGPQVQQIILVSPMGVSRLMDLLADSREVIRNDGVLLLQQLTKSNAAIQKIVAFENAFERLLDIITEEGNSDGGIVVEDCLLLLQNLLKNNNSNQNFFKEGSYIQRMKPWFEVGDDNCGWSAQKVTNLHLMLQLVRVLVSPTNPPGATSSCQKAMFHCGLLQQLCTILMATGVPADILTETINTVSEVIRGCQTNQDYFASVNAPSNPPRPAIVVLLMSMVNERQPFVLRCAVLYCFQCFLYKNQKGQGEIVSTLLPSTIDATGNSVSAGQLLCGGLFSTDSLSNWCAAVALAHALQENATLKEQLLRVQLATSIGNPPVSLLQQCTNILSQGDKIDRRGSKVQTRVGLLMLLCTWLSNCSIAVTHFLHNPANVPFLTGQIAENLGEEEQLVQGLCALLLGISIYYNDNSLENYRKEKLKQLIEKRIGRENFIEKLGFISKHELYSRAAQKPQPSFSSPDHMMFDHEFTKLVKELEGVISKAIYKSSEEDKKEEEVKKTLEQHDNIVTHYKKVIREQDQELEELKQRINTLTSQNEQLQATVTQQVSQIQQHKDQYNLLKVQLGKDTQHHNSHSDTFQMNGIQTEEVSKLKEELEEWKNKHELLQGQLREKDSVIEKLNSSQLEMGTTEQSSQMSRSGGLEHNSELQKELEMLRSQIQLQAAEISKLQMENQKLQVMNATTDPVLGDSGATAATSSELEARLEQEIKELKSEVKALSEEKESLKQHLDSSSSTVAILQDEKSKLQREVAESKKEQDDLLVLLADQDQKISALKIKLKDLGVPVEDEDDIESGDQGDEDEDGDEEEQD
>8245_0:002e98_{"pub_og_id":"1774at2759","og_name":"USO1_vesicle_transport_factor_","level_taxid":2759,"organism_taxid":"8245_0","organism_name":"Xiphias_gladius","pub_gene_id":"120800256","description":"general_vesicular_transport_factor_p115_isoform_X1"}
MNFFRGVMGGQAVGPQPSGAETIQKLCDRVASSTLLEDRRDAVRALKSLSKKYRMEVGTQAMDHLINILQTDRSDSEILGYALDTLYNIICNDEEEEQDESEDAVTPLPVSGKHKNVSLPDENAQKQADDLGAQFTEKFIQDPEHVTLLLTLLEEFDFHVRWPAVKLLTALLKSQGVQVQGIILVSPMGVSRLMDLLADSREVIRNDGLLLLQQLTKGNAAIQKIVAFENAFERLLDIITEEGSSDGGIVVEDCLLLLVNLLKNNSSNQNFFKEGSYIQRMKPWFEVGDDNSGWSAQKVTNLHLMLQLVRVMVSPVNSPGATASCQKSMYQCGLLQQLCTILMATGVPADILTETINTVSEVIRGSQVNQDYFASVNAPSNPPRPAIVVLLMSMVNERQPFVLRCAVLYCFQCFLYKNQKGQGEIVATLLPSTIDANSISAGQLLCGGLFSADSLSNWCAAVALAHALQDNLTQKEQLLRVQLATSLGKPPVSLLQQCTNILSQGDKIIRRGSKVQTRVGLLMLLCTWISNCPIAVTHFLHNQENVPFLTAQISENLGEDERLVQGLCALLLGICIYYNDNSLENYTKEKLKQLIEKRIGKENFVEKLGFITKHELYSRAAQKPQPVFPSPEQMLFDHEFTKLVKELEGVITKAVHKSSEEEKKEEEVKKTLEQHDNIVTQYKELIREQDAQIQELKEQVASISSQNEQMQATITQQLSQIQQHKDQYNILKLKLGKENQSQSNSQGEGSQVNGLQTEELTQVKEEVEELRMQHTLLQTLLSDKDALISTLRSEVAQTAEGSAGGSENTELLKELDALRSQVQSQSAEINQLKTERQELLRRAEAGSLEMVPSSDSPSDTAKMAELESRLAAQTTETERLKEETRSLAESRSDMEQQLASATSTVAILQTEKAKLQTEVQESRKEQDDLLMLLADQDQKIHSLKQRLKDLGETVEDEDDLDARDQDDDDEDDDDEDEEED
>13146_0:0014e5_{"pub_og_id":"1774at2759","og_name":"USO1_vesicle_transport_factor_","level_taxid":2759,"organism_taxid":"13146_0","organism_name":"Melopsittacus_undulatus","pub_gene_id":"LOC101880075","description":"general_vesicular_transport_factor_p115_isoform_X1"}
MSFLWGVMGGPSSGPQPSGAETIQKLCDRVASSTLLDDRRDAVRALKSLSKKYRLEVGTQAMEHLIHVLQTDRSDSEIIGYALDTLYNVISNDLEEEEQDDSEEENLTKVDDLGSQFTEIFIKQHENVTLLLTLVEEFDFHVRWPGVKLLTSLLKQQGPQVQQIILVSPMGVSRLMDLLADSREVIRNDGVLLLQQLTKSNAAIQKIVAFENAFERLLDIITEEGNSDGGIVVEDCLLLLQNLLKNNNSNQNFFKEGSYIQRMKPWFEVGDDNCGWSAQKVTNLHLMLQLVRVLVSPTNPPGATSSCQKAMFHCGLLQQLCTILMATGVPADILTETINTVSEVIRGCQMNQDYFASVNAPSNPPRPAIVVLLMSMVNERQPFVLRCAVLYCFQCFLYKNQKGQGEIVSTLLPSTIDATGNSVSAGQLLCGGLFSTDSLSNWCAAVALAHALQENATLKEQLLRVQLATSIGNPPVSLLQQCTNILSQGDKIDRRGSKVQTRVGLLMLLCTWLSNCSIAVTHFLHNPANIPFLTGQIAENLGEEEQLVQGLCALLLGISIYYNDNSLENYRKEKLKQLIEKRIGRENFIEKLGFISKHELYSRAAQKPQPGFSSPEHMMFDHEFTKLVKELEGVISKAIYKSSEEDKKEEEVKKTLEQHDNIVTQYKKVIREQDQELEELKQRITTLMSQNEQLQATVTQQVSQIQQHKDQYNLLKVQLGKDIQHHNSHGDTFQMNGIQTEEVSKLKEELEEWKNKHELLQGQIREKDFLIEKLKSSQLEIGTTELSSQNSRSGGLEHNNELQKELEMLRSQLQLQSAEINQLLIENQKLQVMNTTADPVLGDSGAIVTHSSELEGQLEQQIKELKSEVKALSEEKESLKQHLDSSSSTVAILQDEKIKLQQEVAESKKEQDDLLVLLADQDQKLSALKIKLKDLGVPVEDEDDIESGDQGDEDEDVEEEEQE
>57412_0:0012cb_{"pub_og_id":"1774at2759","og_name":"USO1_vesicle_transport_factor_","level_taxid":2759,"organism_taxid":"57412_0","organism_name":"Colius_striatus","pub_gene_id":"LOC104554208","description":"LOW_QUALITY_PROTEIN:_general_vesicular_transport_factor_p115-like"}
SDSEIIGYALDTLYNVISNDLEEEEQEENLPKQVDDLGSQFTEIFIKQQENVTLLLTLVEEFDFHVRWPGVKLLTSLLKQQGPQVQQIILVSPMGVSRLMDLLADSREVIRNDGVLLLQQLTKSNAAIQKIVAFENAFERLLDIITEEGNSDGGIVVEDCLLLLQNLLKNNNSNQNFFKEGSYIQRMKPWFEVGDDNCGWSAQKVTNLHLMLQLVRVLVSPTNPPGATSSCQKAMFHCGLLQQLCTILMATGDILTETINTVSEVIRGCQMNQDYFASVNAPSNPPRPAIVVLLMSMVNERQPFVLRCAVLYCFQCFLYKNQKGQGEIVSTLLPSTID
>57412_0:001e98_{"pub_og_id":"1774at2759","og_name":"USO1_vesicle_transport_factor_","level_taxid":2759,"organism_taxid":"57412_0","organism_name":"Colius_striatus","pub_gene_id":"USO1","description":"general_vesicular_transport_factor_p115"}
TGNSVSAGQLLCGGLFSTDSLSNWCAAVALAHALQENATLKEQLLRVQLATSIGNPPVSLLQQCTNILSQGSKVQTRVGLLMLLCTWLSNCSIAVTHFLHNPANVPFLTGQIAENLGEEEQLVQGLCALLLGISIYYNDNSLENYRKEKLKQLIEKRIGRENFIEKLGFISKHELYSRAAQKPQPSFSSPDHMMFDHEFTKLVKELEGVISKAIYKSSEEDKKEEEVKKTLEQHDNIVTHYKKVIREQDQELEELKQQINTLTSQNEQLQATVTQQVSQIQQHKDQYNLLKVQLGKDTQHHNSHSETFQMNGIQVEEVSKLKEELEEWKNKHELLQGQLREKDSVIEKLKSSQLEMGTTEQSSQTSKSGGLELNNELQKELEMLRNQIQLQSAEISKLQIENQKLQVMVPNATADAALGDSSKTVVNNSELEGRLEQEIKELKSEVKALSEEKESLKQHLDSSSSTVAILQDEKSKLQQEVAESKKEQDDLLVLLADQDQKLSALKIKLKDLGVPVEDEDDIESGDQGDEDEDGDEEEQD
>215358_0:001fa9_{"pub_og_id":"1774at2759","og_name":"USO1_vesicle_transport_factor_","level_taxid":2759,"organism_taxid":"215358_0","organism_name":"Larimichthys_crocea","pub_gene_id":"uso1","description":"general_vesicular_transport_factor_p115_isoform_X1"}
MNVIRGVIGWQAAGPQPSGAETIQKLCDRVASSTLLEDRRDAVRALKSLSKKYRMEVGTQAMDHLINVLQTDRSDSEILGYALDTLYNIICNDEEEEQDESEDAVTPVLVSGKHKNIPIPDENAQKQADDLGAQFTETFIQDSEHVTLLLTLLEEFDFHVRWPGVKLLTALLKNQGVQVQGIILVSPMGVSRLMDLLADSREVIRNDGLLLLQQLTKSNAAIQKIVAFENAFERLLDIITEEGSSDGGIVVEDCLLLLLNLLKNNSSNQNFFKEGSYIQRMKPWFEVGDDNSGWSAQKVTNLHLMLQLVRVMVSPVNSPGATASCQKSMYQCGLLQQLCTILMATGVPADILTETINTVSEVIRGSQVNQDYFASVNAPSNPPRPAIVVLLMSMVNERQPFVLRCAVLYCFQCFLYKNQKGQSEIVATLLPSTIDANSISAGQLLCGGLFSADSLSNWCAAVALAHALQDNLTQKEQLLRVQLATSLGKPPVSLLQQCTNILSQGDKIVRRGSKVQTRVGLLMLLCTWINNCPIAVTHFLHNQENVPFLTAQISENLGEDERLVQGLCALLLGICIYYNDNSLENYTKEKLKQLIEKRIGKENFVEKLGFITKHELYSRAAQKPQPVFPSPEQMLFDHEFTKLVKELEGMITKAVHKSSEEEKKEEEVKKTLEQHDNIVTQYKELIREQDAQIQQLKEQVSSMSSQNEQMQTTLTQQLSQIQQHKDQYNILKLKLGKENQSNSQGDGSQINGLQTEELTQLREEVEELRKQHSLLQTQLSEKDTLINTLRSETMQAVEGSAEGSDNTELLKELEALRNQIQSQSAEINQMKAERQELLRRAEAGSSDAVSGSDGSLDAAKMAELDSRLAAQTAETERLKEEAKSSSETRADLEQQLASATSTVAILQTEKSKLQTEVQESKKEQDDLLMLLADQDQKIHSLKQRLKDLGETVDDEDDLDARDQTDDDEEDDEDED
>57397_0:0022e1_{"pub_og_id":"1774at2759","og_name":"USO1_vesicle_transport_factor_","level_taxid":2759,"organism_taxid":"57397_0","organism_name":"Apaloderma_vittatum","pub_gene_id":"USO1","description":"general_vesicular_transport_factor_p115"}
SQIQKLCDRVASSTLLDDRRDAVRALKSLSKKYRLEVGIQAMEHLIHVLQTDRSDSEIIGYALDTLYNVISNDLEEEEQEENLPKQVDDLGSQFTEIFIKQQENVTLLLTLVEEFDFHVRWPGVKLLTSLLKQQGPQVQQIILVSPMGVSRLMDLLADSREVIRNDGVLLLQQLTKSNAAIQKIVAFENAFERLLDIITEEGNSDGGIVVEDCLLLLQNLLKNNNSNQNFFKEGSYIQRMKPWFEVGDDNCGWSAQKVTNLHLMLQLVRVLVSPTNPPGATSSCQKAMFHCGLLQQLCTILMATGGPADILTETINTVSEVIRGCQMNQDYFASVNAPSNPPRPAIVVLLMSMVNERQPFVLRCAVLYCFQCFLYKNQKGQGEIVSTLLPSTIDATGNSVSAGQLLCGGLFSTDSLSNWCAAVALAHALQENATLKEQLLRVQLATSIGNPPVSLLQQCTNILSQGSKVQTRVGLLMLLCTWLSNCSIAVTHFLHNPANIPFLTGQIAENLGEEEQLVQGLCALLLGISIYYNDNSLENYRKEKLKQLIEKRIGRENFIEKLGFISKHELYSRAAQKPQPSFSSPDHMMFDHEFTKLVKELEGVISKAIYKSSEEDKKEEEVKKTLEQHDNIVTHYKKVIREQDQELEELKQRLNTLTLQNEQLQATVTQQVSQIQQHKDQYNLLKVQLGKDTQHHNSHSDTFQMNGIQTEEVSKLKEELEEWKSKHELLQGQLREKESVIEKLKSSHLEMGTTDQSSQTSKSGSLEHNNELQKELEMLRSQMQLQSAEISKLQMENQKLQVMNTTVDAISVESGAVAANSSEILGRLEQEIKELKSQVQALSAEKEALKQHLDSSSSTVAILQDEKSKLQQEVAESKKEQDDLLVLLADQDQKLSALKIKLKDLGVPVEDEDDIESGDQGDEDEDGDEEEQD
>230844_0:00330c_{"pub_og_id":"1774at2759","og_name":"USO1_vesicle_transport_factor_","level_taxid":2759,"organism_taxid":"230844_0","organism_name":"Peromyscus_maniculatus_bairdii","pub_gene_id":"121821056","description":"general_vesicular_transport_factor_p115_isoform_X5"}
MTEEMLCVLLSLYLRNTAWKWESKLWNILSMFCKRIEENSTRPSEDLGSQFTEIFIKQPENVTLLLSLLEEFDFHVRWPGVRLLTSLLKQLGPPVQQIVLVSPMGVSRLMDLLADSREIIRNDGVLLLQALTRSNGAIQKIVAFENAFERLLDIITEEGNSDGGIVVEDCLILLQNLLKNNNSNQNFFKEGSYIQRMKPWFEVGDENSGWSAQKVTNLHLMLQLVRVLVSPTNPPGATSSCQKAMFQCGLLQQLCTILMATGIPADILTETINTVSEVIRGCQVNQDYFASVNAPSNPPRPAIVVLLMSMVNERQPFVLRCAVLYCFQCFLYKNQKGQGEIVATLLPSTIDATGNSVSAGQLLCGGLFSTDSLSNWCAAVALAHALQGNATQKEQLLRVQLATSIGNPPVSLLQQCTNILSQGDKIDRRGSKIQTRVGLLMLLCTWLSNCPIAVTHFLHNSANVPFLTGQIAENLGEEEQLVQGLCALLLGISIYFNDNSLENYMKEKLKQLIEKRIGKENFIEKLGFISKHELYSRASQKPQPNFPSPEYMIFDHEFTKLVKELEGVITKAIYKSSEEDKKEEEVKKTLEQHDNIVTHYKNMIREQDLQLEELKQQVSTLRCQNEQLQTAVTQQASQIQQHKDQYNLLKVQLGKDNHHQGSHSDGAQVNGIQPEEISRLREEIEELKSHQGLLQSQLAEKDSLIENLKSSQVSALNEQASAAASPRDSDQVVELKQELSTLKSQLNSQSLEITRLQAENHELLQRAEALAKSVPVQGESENVIAAKTTDVEGRLSALLQETKELKNEIKALSEEKTAIKKQLDSSNSTIAILQTEKDKLDVEVTDSKKEQDDLLVLLADQDQKILSLKSKLKDLGHPVEEEDESGDQEDEDDEMDDGDKDQDI
>230844_0:003454_{"pub_og_id":"1774at2759","og_name":"USO1_vesicle_transport_factor_","level_taxid":2759,"organism_taxid":"230844_0","organism_name":"Peromyscus_maniculatus_bairdii","pub_gene_id":"Uso1","description":"General_vesicular_transport_factor_p115"}
MNFLRGVMGGQSAGPQHTEAETIQKLCDRVASSTLLDDRRNAVRALKSLSKKYRLEVGIQAMEHLIHVLQTDRSDSEIIAYALDTLYNIISNDEEEEVDDVEEENSTRPSEDLGSQFTEIFIKQPENVTLLLSLLEEFDFHVRWPGVRLLTSLLKQLGPPVQQIVLVSPMGVSRLMDLLADSREIIRNDGVLLLQALTRSNGAIQKIVAFENAFERLLDIITEEGNSDGGIVVEDCLILLQNLLKNNNSNQNFFKEGSYIQRMKPWFEVGDENSGWSAQKVTNLHLMLQLVRVLVSPTNPPGATSSCQKAMFQCGLLQQLCTILMATGIPADILTETINTVSEVIRGCQVNQDYFASVNAPSNPPRPAIVVLLMSMVNERQPFVLRCAVLYCFQCFLYKNQKGQGEIVATLLPSTIDATGNSVSAGQLLCGGLFSTDSLSNWCAAVALAHALQGNATQKEQLLRVQLATSIGNPPVSLLQQCTNILSQGDKIDRRGSKIQTRVGLLMLLCTWLSNCPIAVTHFLHNSANVPFLTGQIAENLGEEEQLVQGLCALLLGISIYFNDNSLENYMKEKLKQLIEKRIGKENFIEKLGFISKHELYSRASQKPQPNFPSPEYMIFDHEFTKLVKELEGVITKAIYKSSEEDKKEEEVKKTLEQHDNIVTHYKNMIREQDLQLEELKQQVSTLRCQNEQLQTAVTQQASQIQQHKDQYNLLKVQLGKDNHHQGSHSDGAQVNGIQPEEISRLREEIEELKSHQGLLQSQLAEKDSLIENLKSSQVSALNEQASAAASPRDSDQVVELKQELSTLKSQLNSQSLEITRLQAENHELLQRAEALAKSVPVQGESENVIAAKTTDVEGRLSALLQETKELKNEIKALSEEKTAIKKQLDSSNSTIAILQTEKDKLDVEVTDSKKEQDDLLVLLADQDQKILSLKSKLKDLGHPVEEEDESGDQEDEDDEMDDGDKDQDI
>128390_0:002508_{"pub_og_id":"1774at2759","og_name":"USO1_vesicle_transport_factor_","level_taxid":2759,"organism_taxid":"128390_0","organism_name":"Nipponia_nippon","pub_gene_id":"USO1","description":"general_vesicular_transport_factor_p115"}
MITHCQFFPNDWKRKLVYTLKEIQKLCDRVASSTLLDDRRDAVRALKSLSKKYRLEVGIHAMEHLIHVLQTDRSDSEIIGYALDTLYNVISNDLEEEEQEENLPKQVDDLGSQFTEIFIKQQENVTLLLTLVEEFDFHVRWPGVKLLTSLLKQQGPQVQQIILVSPMGVSRLMDLLADSREVIRNDGVLLLQQLTKSNAAIQKIVAFENAFERLLDIITEEGNSDGGIVVEDCLLLLQNLLKNNNSNQNFFKEGSYIQRMKPWFEVGDDNCGWSAQKVTNLHLMLQLVRVLVSPTNPPGATSSCQKAMFHCGLLQQLCTILMATGGPADILTETINTVSEVIRGCQMNQDYFASVNAPSNPPRPAIVVLLMSMVNERQPFVLRCAVLYCFQCFLYKNQKGQGEIVSTLLPSTIDATGNSVSAGQLLCGGLFSTDSLSNWCAAVALAHALQENATLKEQLLRVQLATSIGNPPVSLLQQCTNILSQGSKVQTRVGLLMLLCTWLSNCSIAVTHFLHNPANVPFLTGQIAENLGEEEQLVQGLCALLLGISIYYNDNSLENYRKEKLKQLIEKRIGRENFIEKLGFISKHELYSRAAQKPQPSFSSPDHMMFDHEFTKLVKELEGVISKAIYKSSEEDKKEEEVKKTLEQHDNIVTHYKKVIREQDQELEELKQRINTLTSQNEQLQATVTQQVSQIQQHKDQYNLLKVQLGKDTQHHNSHGDTFQMNGIQMEEVSKLKEELEEWKNKHDLLQGQLREKDSVTEKLKSSQLEMGTTEQSSQTSTFGGLEHNNELQKELEMLRSQIQLQSAEISKLQIENQKLQVMNTTADPVLGDSGATAANNSELERRLEQEIKELKSEIKALSEEKESLKQQLDSSSSTVAILQDEKSKLQQEVAESKKEQDDLLVLLADQDQKLSALKIKLKDLGVPVEDEDDIESGDQGDEDEDGDEEEQD
>8932_0:0001c2_{"pub_og_id":"1774at2759","og_name":"USO1_vesicle_transport_factor_","level_taxid":2759,"organism_taxid":"8932_0","organism_name":"Columba_livia","pub_gene_id":"USO1","description":"LOW_QUALITY_PROTEIN:_general_vesicular_transport_factor_p115"}
MEHLIHVLQTDRSDSEIIGYALDTLYNVISNDLEEEEQDDSEEENLSKQVDDLGSQFTEIFIKQQENVTLLLTLVEEFDFHVRWPGVKLLTSLLKQQGPQVQQIILVSPMGVSRLMDLLADSREVIRNDGVLLLQQLTKSNAAIQKIVAFENAFERLLDIITEEGNSDGGIVVEDCLLLLQNLLKNNNSNQNFFKEGSYIQRMKPWFEVGDDNCGWSAQKVTNLHLMLQLVRVLVSPTNPPGATSSCQKAMFHCGLLQQLCTILMATVTETINTVSEVIRGCQMNQDYFASVNAPSNPPRPAIVVLLMSMVNERQPFVLRCAVLYCFQCFLYKNQKGQGEIVSTLLPSTIDATGNSVSAGQLLCGGLFSTDSLSNWCAAVALAHALQENATLKEQLLRVQLATSIGNPPVSLLQQCTNILSQGDKIDRRGSKVQTRVGLLMLLCTWLSNCSIAVTHFLHNPANIPFLTGQIAENLGEEEQLVQGLCALLLGISIYYNDNSLENYRKEKLKQLIEKRIGRENFIEKLGFISKHELYSRAAQKPQPSFSSPDHMMFDHEFTKLVKELEGVISKAIYKSSEEDKKEEEVKKTLEQHDNIVTHYKKVIREQDQELEELKQQINILKSQNEQLQATVTQQVSQIQQHKDQYNLLKVQLGKDTQHHNSHGDTLQMNGIQTEEVNKLKEELEEWKTKHELLQGQLREKDSVIEKLKSSQLEMGTEQSSQISKSGGLEHSNELQKELERLRSQIQLQSAEISKLQTENQKLQVLNATADPVLGHSSATAAQNSEWKGRLEQEIKELKSEVKALSEEKASLKEYLDSSSSTVAILQDEKEQDDLLVLLADQDQKLSALKIKLKDLGVPVEDEDDIESGDQGDDDEDGDEEEQD
>7168_0:002526_{"pub_og_id":"1774at2759","og_name":"USO1_vesicle_transport_factor_","level_taxid":2759,"organism_taxid":"7168_0","organism_name":"Anopheles_dirus","pub_gene_id":"ADIR005177","description":"A0A182NC13_9DIPT"}
MNFLKSGLQTVLGSQQPNQAPSGAETVELLVERVTSSTLLDDRRDACRALKALSKKYRIEVGIGMNAMLQVLETDRTDCEIIGYCLDTLCHVTSPEQFEEEEDNPNVTDNIGEQFTEIFIKNSDNVCLVLGCLEEYDFRVRWAAIKLLTNLLANRAKEIQEIVLVSPMGVSKLMDLLIDSREVIRNDALLLMIQLTKGNGNIQKIVAFENAFDRLLDVIKEEGCSDGGIVVEDCLILMLNLLKNNPSNQQFFKEGSYIQRLAPMLELSTDQDQAGMNPQKVANLHCMLQVVRALVCPSNPQQVISSCQKAIRSSGLLSAICNIIMASGVPPDLLIETINTIAEVIRGDGQNQDYFNSFVAPCDPPLCAIVLLLMSMVNEKQPLSLRCAVLYCFQSYLYRNETGQSALVKTLLQSSEQTTAITSGQLLCRSLFSTDPLSNWFAAISMSHALLENPAQKEQLLRVVLATSPTSKPVSLLEQCNQLLQQANCKFQSKVGLLMLLSVWLSHCQLAVRTFLSIPGTVAYLTGQISANEHGDNEYLVQGLCAFLMGICIQFNDNSVQEHQREFLCQLLVKRIGLDTYNKKLGEVSKHENYSKSAKQPQIRIAATTDLLLDYEFCRLFKSLEAAITKTVNGVSTGGENITELTLSQEASGLVAQYKDIIREQDARLQALQQQLAHADGSRLELSTALEQAQATNAQLQDQNILLKAQLQAASDLRQQTMQLSSASSPLHLLPSPSQQSNSDHQHAQQEALEKRLSLLSLEQQTDRSKLAYYESENARLLNELDQLRTRVSVAENKANVSGGELDKLRKDQEDLLELLTDQENKLQRYRMELKRVTGQPFDEDDDEDDELHAIEANAGESKDTDATMSDNYPGGFVC
>8790_0:002232_{"pub_og_id":"1774at2759","og_name":"USO1_vesicle_transport_factor_","level_taxid":2759,"organism_taxid":"8790_0","organism_name":"Dromaius_novaehollandiae","pub_gene_id":"USO1","description":"general_vesicular_transport_factor_p115_isoform_X1"}
MPLLKLGCVFRSSVTTLYPTASLTQMSLVCFQIQKLCDRVASSTLLDDRRDAVRALKSLSKKYRLEVGIQAMEHLIHVLQTDRSDSEIIGYALDTLYNVISNDLEEEEQDDSEEENLAKQVDDLGSQFTEIFIKQQENVTLLLTLVEEFDFHVRWPGVKLLTSLLKQQGPQVQQIILVSPMGVSRLMDLLADSREVIRNDGVLLLQQLTKSNAAIQKIVAFENAFERLLDIITEEGNSDGGIVVEDCLLLLQNLLKNNNSNQNFFKEGSYIQRMKPWFEVGDDNCGWSAQKVTNLHLMLQLVRVLVSPTNPPGATSSCQKAMFHCGLLQQLCTILMATGVPADILTETINTVSEVIRGCQINQDYFASVNAPSNPPRPAIVVLLMSMVNERQPFVLRCAVLYCFQCFLYKNQKGQGEIVSTLLPSTIDATGNSVSAGQLLCGGLFSTDSLSNWCAAVALAHALQENATLKEQLLRVQLATSIGNPPVSLLQQCTNILSQGDKIDRRGSKVQTRVGLLMLLCTWLSNCSIAVTHFLHNPANIPFLTGQIAENLGEEEQLVQGLCALLLGISIYYNDNSLENYRKEKLKQLIEKRIGRENFIEKLGFISKHELYSRAAQKPQPSFSSPDHMMFDHEFTKLVKELEGVISKAIYKSSEEDKKEEEVKKTLEQHDNIVTHYKKVIREQDQELEELKQQVNTLKSQNEQLQATVTQQVSQIQQHKDQYNLLKVQLGKDTQHHNSHGETFQMNGIQVEEVSKLKEELEEWRNKHELLQGQLREKDSVIEKLKSSQLEMGTTEQSSQTSKSGGLELNNELQKELETLRSQIQLQSTEISKLQTENQKLQLMNSAADPVLGDSGTTATKNPEAEGRLLQEVKELKSEVKALSEEKASLKQHLDSSNSTVAILQDQKSKLQQEVAESKKEQDDLLVLLADQDQKLSALKNKLKELGEPVEDEDDIESGDQGDDDEDGEEEEQD
>9568_0:00456a_{"pub_og_id":"1774at2759","og_name":"USO1_vesicle_transport_factor_","level_taxid":2759,"organism_taxid":"9568_0","organism_name":"Mandrillus_leucophaeus","pub_gene_id":"USO1","description":"General_vesicular_transport_factor_p115"}
MNFLRGVMGGQSAGPQHTEAETIQKLCDRVASSTLLDDRRNAVRALKSLSKKYRLEVGIQAMEHLIHVLQTDRSDSEIIGYALDTLYNIISNDEEEEVDDVEEENSTRQSEDLGSQFTEIFIKQQENVTLLLSLLEEFDFHVRWPGVKLLTSLLKQLGPQVQQIILVSPMGVSRLMDLLADSREVIRNDGVLLLQALTRSNGAIQKIVAFENAFERLLDIISEEGNSDGGIVVEDCLILLQNLLKNNNSNQNFFKEGSYIQRMKPWFEVGDENSGWSAQKVTNLHLMLQLVRVLVSPTNPPGATSSCQKAMFQCGLLQQLCTILMATGVPADILTETINTVSEVIRGYQVNQDYFASVNAPSNPPRPAIVVLLMSMVNERQPFVLRCAVLYCFQCFLYKNQKGQGEIVSTLLPSTIDATGNSVSAGQLLCGGLFSTDSLSNWCAAVALAHALQENATQKEQLLRVQLATSIGNPPVSLLQQCTNILSQGDKIDRRGNKIQTRVGLLMLLCTWLSNCPIAVTHFLHNSANVPFLTGQIAENLGEEEQLVQGLCALLLGISIYFNDNSLESYKKEKLKQLIEKRIGKENFIEKLGFISKHELYSRASQKPQPNFPSPEYMIFDHEFTKLVKELEGVITKAIYKSSEEDKKEEEVKKTLEQHDNIVTHYKNMIREQDLQLEELKQQVSTLKCQNEQLQTAVTQQVSQIQQHKDQYNLLKIQLGKDNQHQGSYSEGAQMNGVQPEEIGRLREEIEELKNNQELLQSKLTEKDSVIENLKSSQTSGTNEQSSAIVSARDSEQVAELKQELTTLKSQLNSQSVEITKLQTEKQELLEKTEVFAKSVEVQGETETVIATKTTDVEGRLSALLQETKELKNEIKALSEERTAIKEQLDSSNSTIAILQTEKDKLELEITDSKKEQDDLLVLLADQDQKILSLKNKLKDLGHPVEEEDELESGDQEDEDDESEDPGKDLDHI
>181119_0:0032d6_{"pub_og_id":"1774at2759","og_name":"USO1_vesicle_transport_factor_","level_taxid":2759,"organism_taxid":"181119_0","organism_name":"Pseudopodoces_humilis","pub_gene_id":"USO1","description":"general_vesicular_transport_factor_p115_isoform_X1"}
MNFLRGVMGGPSAGPQPSGADTIQKLCDRVASSTLLDDRRDAVRALKSLSKKYRLEVGIQAMEHLIHVLQTDRSDSEIIGYALDTLYNVISNDLEEEEQDDSEEENSAKQVDDLGSQFTEIFIKQQENVTLLLTLVEEFDFHVRWPGVKLLTSLLKQQGPQVQQIILVSPMGVSRLMDLLADSREVIRNDGVLLLQQLTKSNAAIQKIVAFENAFERLLDIITEEGNSDGGIVVEDCLLLLQNLLKNNNSNQNFFKEGSYIQRMKPWFEVGDDNCGWSAQKVTNLHLMLQLVRVLVSPTNPPGATSSCQKAMFHCGLLQQLCTILMATGVPADILTETINTVSEVIRGCQTNQDYFASVNAPSNPPRPAIVVLLMSMVNERQPFVLRCAVLYCFQCFLYKNQKGQGEIVSTLLPSTIDATGNSVSAGQLLCGGLFSTDSLSNWCAAVALAHALQENATLKEQLLRVQLATSIGNPPVSLLQQCTNILSQGDKIDRRGSKVQTRVGLLMLLCTWLSNCSIAVTHFLHNPANVPFLTGQIAENLGEEEQLVQGLCALLLGISIYYNDNSLENYRKEKLKQLIEKRIGRENFIEKLGFISKHELYSRAAQKPQPSFSSPDHMMFDHEFTKLVKELEGVISKAIYKSSEEDKKEEEVKKTLEQHDNIVTHYKKVIREQDQELEELKQRINTLTSQNEQLQATVTQQVSQIQQHKDQYNLLKVQLGKDTQHHNSHGDTFQINGIQTEEVSKLKEELEEWKNKHELLQGQLKEKDSVIEKLNSSHLEMGTTEQSSQTNKFGGLEHNNELQKELEVLRSQIQLQSAEISKLQMENQKLQVMNATADPALGDSGTTAATSSELEARLEQEIKELKSEVKALSEEKEALKQHLDSSSSTVAILQDEKSKLQREVAESKKEQDDLLVLLADQDQKISALKIKLKDLGVPVEDEDDTESGDQGDEDEDGDEEEQD
>76193_0:001cbe_{"pub_og_id":"1774at2759","og_name":"USO1_vesicle_transport_factor_","level_taxid":2759,"organism_taxid":"76193_0","organism_name":"Papilio_machaon","pub_gene_id":"LOC106713115","description":"A0A194R6I0_PAPMA"}
MDFLKSGLKTVLGAPEPGHHPSGAETVERLVERVNNSTLLEDRRDACRALKAMSRTYRVEVGAQGMDTLKQVLELDRADSETINHALNTLNNVMSPSQFEEEEDNPQVPMNIGEQFTEMFIKDHNNVQLILDLLDEYDFRVRLSAVQLLTSLLTNRPKDMQEIILVKPMGVSKMMDLLSDNREVIRNEMLLLLIKLTKGNANIQKIVAFENAFDRLFEIVSSEGFSDGGIIVEDCLLLMLNLLKNNSSNINFFKEGSYIQRMLPMFNTPEENEDAGWSPQKVSNVHCMLHIVRTLVSPCNSVQIVSDCQRILKNAGLLDSLCNILMASGVPADILTETINTVGEVVRGNVANQEFVGNVMAPSNPPRPAIVVLLMSMVNEKQPFYLRCAVLYCFQCYLYHNEMSQANLVQTLLPSSTDVSNLTSGQLLCGGLFSSDVLSNWFSAVALMHALIDNPIQKEQLLRVLLATNIGSSPVSLLHQCTLLLQQTTKLQSKVALLMLLSQWTARCAGAVTAFLRAPSAVSYLVNQTCSNDHDDNEYLLQGLSAFLLAICIHFNDDSVENYTRESLKQLVVRRVGMETFVSKLSEVSRHELYNKAAKHPQLRAKVPAEVLIDYEFCRLFKVLESVLIQTLVVKEESGAEEAGRAGTGTGEETGAREGGAALEQYKALIRQQDARLQELVAQLDDMLQQNHALQVALNDSKSSNSLLKDENTLLKAQMSAAQNLPTTESNDKTQYEIKINQLTAEINRLNEILKTTQEEKKKQEVELEKLKSDQDDLLILLSDLDVKVNEYKDRLMSLGEKVEDDNPEVQESNLT
>45779_0:0038c3_{"pub_og_id":"1774at2759","og_name":"USO1_vesicle_transport_factor_","level_taxid":2759,"organism_taxid":"45779_0","organism_name":"Papilio_glaucus","pub_gene_id":"pgl85190.1"}
VLIQSLVVKEESNTEETAERSPPAGAALDQYKALIRQQDARLQELVAQLDGLLQQNQALQ
>45779_0:003c35_{"pub_og_id":"1774at2759","og_name":"USO1_vesicle_transport_factor_","level_taxid":2759,"organism_taxid":"45779_0","organism_name":"Papilio_glaucus","pub_gene_id":"pgl966.5"}
MDFLKSGLKTVLGAPEPCHHSSGAETVERLVDRVNNSTLLEDRRDACRALKAMSRTYRVEVGAQGMETLKQVLELDRADSETLNHALNTLNNIMSPSQFEEEEDNPQVPMNIGEQFTEMFIKDHHNVQLVIDLLDEYDFRVRLSAVQLLTSLLTNRPKDIQEIILVKPMGVSKMMDLLSDTREVIRNETLLLLIKLTKGNANIQKIVAFENAFDRLFEIVSSEGFSNGGIIVEDCLLLMLNLLKNNSSNINFFKEGSYIQRMLPMFNTPEDNEDAGWSPQKVSNVHCMLQIVRTLVSPSNAVQIVSDCQRILKNAGLLESLCNILMASGVPADILTETINAVGEVVRGNVGNQDFVGNVMAPSNPPRPAIVVLLMSMVNEKQPFALRCAVLYCFQCYLYHNEMSQASLVQTLLPSSTDVSSLTSGQLLCGGLFSSNVLSNWFSAVALMHALIDNPIQKEQLLRVLLATNIGSSPVSLLHQCTLLLQQTTKLQSKVALLMLLSQWTSQCAAAVAAFLRVPGGVGYLVNQTCSNEHDDDEYLLQGLSAFLLAICIHFNDDSVENYSKESLKQLLVRRIGMETFTAKLSEVSKHEFYNKAAKHPQLRAKTPSEVLIDYEFCRLFKVLESVLIQSLVVKEESNTEETAERSPPAGAALDQYKALIRQQDARLQELVAQLDGLLQQNQALQVALNDSHASNSHLKDENTLLKAQVSAAKCVPSAEAAPNQSDTKTAEYEARIQQLTGEVARLNELLKATQEEKQNQEIELEKLKNDQEDLLILLSDLDVKVNEYKTRLVSLGEKVEDDNSEVQESLT
>8177_0:00016d_{"pub_og_id":"1774at2759","og_name":"USO1_vesicle_transport_factor_","level_taxid":2759,"organism_taxid":"8177_0","organism_name":"Acanthopagrus_latus","pub_gene_id":"119021976","description":"general_vesicular_transport_factor_p115_isoform_X1"}
MNFFRGVMGGQAAGPQPSGAETIQKLCDRVASSTLLEDRRDAVRALKSLSKKYRMEVGTQAMDHLINILQTDRSDSEILGYALDTLYNIICNDEEEEQDESEDAVTPISVSGKHKNVSMPDENAQKQADDLGVQFTDKFIQDPEHVTLLLTLLEEFDFHVRWPGVKLLTAILKNQGVQVQGIILVSPMGVSRLMDLLADSREVIRNDGLLLLQQLTKSNAAIQKIVAFENAFERLLDIITEEGSSDGGIVVEDCLLLLLNLLKNNSSNQNFFKEGSYIQRMKPWFEVGDDNSGWSAQKVTNLHLMLQLVRVMVSPVNSPGATASCQKSMYQCGLLQQLCTILMATGVPADILTETINTVSEVIRGSQVNQDYFASVNAPSNPPRPAIVVLLMSMVNERQPFVLRCAVLYCFQCFLYKNQKGQGEIVATLLPSTIDANSISAGQLLCGGLFSADSLSNWCAAVALAHALQDNLTQKEQLLRVQLATSLGKPPVSLLQQCTNILSQGDKIVRRGSKVQTRVGLLMLLCTWISNCPIAVTHFLHNQENVPFLTAQISENLGEDERLVQGLCALLLGICIYYNDNSLENYTKEKLKQLIEKRIGKENFVEKLGFITKHELYSRAAQKPQPVFPSPEQMLFDHEFTKLVKELEGMITKAVHKSSEEEKKEEEVKKTLEQHDNIVTQYKELIREQDAQIQELKEQVSSMASQAEQMQTTITQQVSQIQQHKDQYNILKLKLGKDNQSQGDGSHMNGLQTEELTQLREEMEELRKEHTLLQSQLSDKDALINTLRSEMSQTAEGSAAGSDNTELLKELEALRSQVQSQSAEINQMKTERQELLRRAEAGSSDAAPSNDGSLDAAKMAELESRLAALTTDTERLKGEAKSSSESRAELEQQLASVSSTVAILQTEKAKLQTEVQESKKEQDDLLMLLADQDQKIHSLKQRLKDLGETVDDEDDLDARDQTDDDEEEEEDDDED
>54380_0:000f2a_{"pub_og_id":"1774at2759","og_name":"USO1_vesicle_transport_factor_","level_taxid":2759,"organism_taxid":"54380_0","organism_name":"Cariama_cristata","pub_gene_id":"USO1","description":"general_vesicular_transport_factor_p115"}
IQKLCDRVASSTLLDDRRDAVRALKSLSKKYRLEVGIQAMEHLIHVLQTDRSDSEIIGYALDTLYNVISNDLEEEEQEENLPKQVDDLGSQFTEIFIKQQENVTLLLTLVEEFDFHVRWPGVKLLTSLLKQQGPQVQQIILVSPMGVSRLMDLLADSREVIRNDGVLLLQQLTKSNAAIQKIVAFENAFERLLDIITEEGNSDGGIVVEDCLLLLQNLLKNNNSNQNFFKEGSYIQRMKPWFEVGDDNCGWSAQKVTNLHLMLQLVRVLVSPTNPPGATSSCQKAMFHCGLLQQLCTILMATADILTETINTVSEVIRGCQMNQDYFASVNAPSNPPRPAIVVLLMSMVNERQPFVLRCAVLYCFQCFLYKNQKGQGEIVSTLLPSTIDATGNSVSAGQLLCGGLFSTDSLSNWCAAVALAHALQENATLKEQLLRVQLATSIGNPPVSLLQQCTNILSQGSKVQTRVGLLMLLCTWLSNCSIAVTHFLHNPANIPFLTGQIAENLGEEEQLVQGLCALLLGISIYYNDNSLENYRKEKLKQLIEKRIGRENFIEKLGFISKHELYSRAAQKPQPSFSSPDHMMFDHEFTKLVKELEGVISKAIYKSSEEDKKEEEVKKTLEQHDNIVTHYKKVIREQDQELEELKQRINTLTSQNEQLQATVTQQVSQIQQHKDQYNLLKVQLGKDTQHHNSHDTFQMNGIQTEEVSKLKEELEEWKNKHELLQGQLREKDSVIEKLKSSQLEMGTTEQSSQTSKSGGLEHNNELQKELEMLRSQIQLQSAEISKLQVENQKLQVMNTTADGVLGDSGATAANSSELQGRLEQEIKELKSEVKALSEEKESLKQHLDSSSSTVAILQDEKSKLQQEVAESKKEQDDLLVLLADQDQKLSALKIKLKDLGVPVEDEDDIESGDQADEDEDGDEEEQD
>48883_0:002ef6_{"pub_og_id":"1774at2759","og_name":"USO1_vesicle_transport_factor_","level_taxid":2759,"organism_taxid":"48883_0","organism_name":"Geospiza_fortis","pub_gene_id":"USO1","description":"general_vesicular_transport_factor_p115"}
MEHLIHVLQTDRSDSEIIGYALDTLYNVISNDLEEEEQDDSEEENSTKQVDDLGSQFTEIFIKQQENVTLLLTLVEEFDFHVRWPGVKLLTSLLKQQGPQVQQIILVSPMGVSRLMDLLADSREVIRNDGVLLLQQLTKSNAAIQKIVAFENAFERLLDIITEEGNSDGGIVVEDCLLLLQNLLKNNNSNQNFFKEGSYIQRMKPWFEVGDDNCGWSAQKVTNLHLMLQLVRVLVSPTNPPGATSSCQKAMFHCGLLQQLCTILMATGVPAKTINTVSEVIRGCQTNQDYFASVNAPSNPPRPAIVVLLMSMVNERQPFVLRCAVLYCFQCFLYKNQKGQGEIVSTLLPSTIDATGNSVSAGQLLCGGLFSTDSLSNWCAAVALAHALQENGTLKEQLLRVQLATSIGNPPVSLLQQCTNILSQGDKIDRRGSKVQTRVGLLMLLCTWLSNCSIAVTHFLHNPANVPFLTGQIAENLGEEEQLVQGLCALLLGISIYYNDNSLENYRKEKLKQLIEKRIGRENFIEKLGFISKHELYSRAAQKPQPSFSSPDHMMFDHEFTKLVKELEGVISKAIYKSSEEDKKEEEVKKTLEQHDNIVTHYKKVIREQDQELEELKQRISTLTSQNEQLQATVTQQVSQIQQHKDQYNLLKVQLGKDTQHHNSHGDTLQMNGVQTEEVSKLKEELEEWKNKHELLQGQLKEKDSVIEKLNSSQLEMGATEQPLQTSRFGGLEHSNNELQKELEMLRSQTQLQAAEISKLQMENQKLQVMSTAADPMLGDSGAPAATSSELEARLEQEIKELKSQVKALSEEKESLKQQLDSSTSTVAILQDKNSRLEREVAESKKEQDDLLVLLADQDQKISAQKMKLKDFGVAVEDEDDTESGDQGDEDEDGDEEEQDENAAVCYQEN
>34816_0:002051_{"pub_og_id":"1774at2759","og_name":"USO1_vesicle_transport_factor_","level_taxid":2759,"organism_taxid":"34816_0","organism_name":"Morone_saxatilis","pub_gene_id":"118327030","description":"general_vesicular_transport_factor_p115_isoform_X1"}
MNFFRGVIGGQAAGPQPSGAETIQKLCDRVASSTLLEDRRDAVRALKSLSKKYRMEVGTQAMDHLINILQTDRSDSEILGYALDTLYNLICNDEEEEQDESEDAVTPIPVAGKHKNVSMPDENAQKQADDLGAQFTDTFIQDPEHVTLLLALLEEFDFHVRWPAVKLLTALLKNQCVQVQGVILVSPMGVSRLMDLLADSREVIRNDGLLLLQQLTKSNAAIQKIVAFENAFERLLDIITEEGSSDGGIVVEDCLLLLLNLLKNNSSNQNFFKEGSYIQRMKPWFEVGDDNSGWSAQKVTNLHLMLQLVRVMVSPVNSPGATASCQKSMYQCGLLQQLCTILMATGVPADILTETINTVSEVIRGSQVNQDYFASVNAPSNPPRPAIVVLLMSMVNERQPFVLRCAVLYCFQCFLYKNQKGQGEIVATLLPSTIDANSISAGQLLCGGLFSADSLSNWCAAVALAHSLQDNLTQKEQLLRVQLATSLGKPPVSLLQQCTNILSQGDKIIRRVSKGSKVQTRVGLLMLLCTWISNCPIAVTHFLHNQENVPFLTAQISENLGEDERLVQGLCALLLGICIYYNDNSLENNTKEKLKQLIEKRIGKENFVEKLGFITKHELYSRAAQKPQPVFPSPEQMLFDHEFTKLVKELEGMITKAVHKSSEEEKKEEEVKKTLEQHDNIVTQYKELIREQDAQIQELKEQVASMSSQNEQMHTTVTQQLSQIQQHKDQYNILKLKLGKENQSQSNSQGDGSQMNGLQTEEITQLREELEELRRQHALLQTQLGDKDALINTLRSEASQTAEGSTGGSDNTELLKELEALRSQVQSQSAEINQMKTERQELLRRAEAGSSAAVPGSDGSLDAAKIAELESRLAAQTTETERLKEEGKSSSQSRAELEQQLASATSTVAILQTEKAKLQTEVQESKKEQDDLLMLLADQDQKINSLKLRLKDLGETVDDEDDLDARDQTDDDEEDEEDED
>30419_0:001f7c_{"pub_og_id":"1774at2759","og_name":"USO1_vesicle_transport_factor_","level_taxid":2759,"organism_taxid":"30419_0","organism_name":"Opisthocomus_hoazin","pub_gene_id":"USO1","description":"general_vesicular_transport_factor_p115"}
MRRLASLGEPGAVTIAVERKLSDSEIIGYALDTLYNVISNDLEEEEQEENLPKQVDDLGSQFTEIFIKQQENVTLLLTLVEEFDFHVRWPGVKLLTSLLKQQGPQVQQIILVSPMGVSRLMDLLADSREVIRNDGVLLLQQLTKSNAAIQKIVAFENAFERLLDIITEEGNSDGGIVVEDCLLLLQNLLKNNNSNQNFFKEGSYIQRMKPWFEVGDDNCGWSAQKVTNLHLMLQLVRVLVSPTNPPGATSSCQKAMFHCGLLQQLCTILMATGVPATINTVSEVIRGCQMNQDYFASVNAPSNPPRPAIVVLLMSMVNERQPFVLRCAVLYCFQCFLYKNQKGQGEIVSTLLPSTIDATGNSVSAGQLLCGGLFSTDSLSNWCAAVALAHALQENATLKEQLLRVQLATSIGNPPVSLLQQCTNILSQGSKVQTRVGLLMLLCTWLSNCSIAVTHFLHNPANIPFLTGQIAENLGEEEQLVQGLCALLLGISIYYNDNSLENHRKEKLKQLIEKRIGRENFIEKLGFISKHELYSRAAQKPQPSFSSPDHMMFDHEFTKLVKELEGIISKAIYKSSEEDKKEEEVKKTLEQHDNIVTHYKKVIREQDQELEELKQRINTLTSQNEQLQATVTQQVSQIQQHKDQYNLLKVQLGKDTQHHNSHSDTFQMNGIQVEEVSKLREELEEWKNKHELLQGQLREKDSVIEKMKSAPLEMGTTEQPSETSRSGGLEHSNELQKELEMLRSQIQLQSAEISKLQIENQKLQVMNTTADPALGDSGARAANNSELEGRLEQEIKELKSEVKALSEEKESLKQHLDSSSSTVAVLQDEKSKLQQEVAESKKEQDDLLVLLADQDQKLSALKIKLKDLGLPVEDEDDIESGDQGDEDEDGDEEEQD
>171605_0:001efa_{"pub_og_id":"1774at2759","og_name":"USO1_vesicle_transport_factor_","level_taxid":2759,"organism_taxid":"171605_0","organism_name":"Vanessa_cardui","pub_gene_id":"124536669","description":"general_vesicular_transport_factor_p115"}
MDFLKSGLKTVLGAPEPGQQPSVAETVERLVERASNSTLLEDRRDACRALKAMSRKYRLEVGAQGLDTLRQILELDKADNETVNYALDTLNNIVSPSQFEEEEDKPHIPMNIGDQFTEMFIKDPHNIQLLLDLLDEYDFRVRLSTVQLLISLLTNRTKDIQEIILDKPMGVSKMMDLLSDTREVIRNETLLLLIKLTKGNANIQKIVAFENAFDRLFEILSSEGYSDGGIIVEDCLLLMLNLLKNNSSNINFFKEGSYIQKMLPMFNIPDNSEEAGWSPQKVSNVHCMLQLVRTLVSPSNSAQIVSNCQKIMNNAGLLNSLCNILMASGVPADILTETINTVGEVVRGDATNQEFIGTVIAPSYPPRPAIIVLLMSMVNEKQPFSLRCAVLYCFQCYLYRNEVSQANLVQTLLPSSTDVSSLTSGQILCGGLFSSDLLSNWFSAVALMHALIDNPTQKEQLLRVLLATNIGSTPVSLLHQCTLLLQQTTKLQSKVALLMLLAQWTAHCPAAVAAFLRANGAVACLVNHTCSNEHDDNDCLLQGLSAFLLAICIHFNDDSAPQYSGDALRQLLLRRVGLETFAAKLGEVSRHELYNRAAKHPQPRAAAPHDVLVDYEFCRLFKSLEGVLIQSVQIKQENGVNEERQSSEADLQQYKQVIRLQDARLSELLQQLEALAGQAASLQSALNDSLAANSLLKDENTLLKAQVSANSLPQSQPNPVQPPDPRIGEYQARIQQLTEEVTRLTRDLNDARESQKNTAEELEKMKKDQDDLLELLADQDLKLNECNMKLLKMGCSIEEDNVIEPEENST
>55661_0:0005f5_{"pub_og_id":"1774at2759","og_name":"USO1_vesicle_transport_factor_","level_taxid":2759,"organism_taxid":"55661_0","organism_name":"Cuculus_canorus","pub_gene_id":"USO1","description":"general_vesicular_transport_factor_p115"}
MAQAERGSTPVPARIDRGKQAVLPPPAVPQLKRLGRPIQKLCDRVASSTLLDDRRDAVRALKSLSKKYRLEVGIQAMEHLIRVLQTDRSDSEIIGYALDTLYNVISNDLEEEEQEENVPKQVDDLGSQFTEIFIKQQENVTLLLTLVEEFDFHVRWPGVKLLTSLLKQQGPQVQQIILVSPMGVSRLMDLLADSREVIRNDGVLLLQQLTKSNAAIQKIVAFENAFERLLDIITEEGNSDGGIVVEDCLLLLQNLLKNNNSNQNFFKEGSYIQRMKPWFEVGDDNCGWSAQKVTNLHLMLQLVRVLVSPTNPPGATSSCQKAMFHCGLLQQLCTILMATGVPADILTETINTVSEVIRGCQMNQDYFASVNAPSNPPRPAIVVLLMSMVNERQPFVLRCAVLYCFQCFLYKNQKGQGEIVSTLLPSTIDATGNSVSAGQLLCGGLFSTDSLSNWCAAVALAHALQENATLKEQLLRVQLATSIGNPPVSLLQQCTNILSQGSKVQTRVGLLMLLCTWLSNCSIAVTHFLHNPANVPFLTGQIAENLGEEEQLVQGLCALLLGISIYYNDNSLENYRKEKLKQLIEKRIGRENFIEKLGFISKHELYSRAAQKPQPSFSSPDHMMFDHEFTKLVKELEGVISKAIYKSSEEDKKEEEVKKTLEQHDNIVTHYKKVIREQDQELEELKQRINTLTSQNEQLQATVTQQVSQIQQHKDQYNLLKVQLGKDTQHHNSHSDTFQMNGIQTEDVSKMKEELEEWKNKHELLQGQLREKESVIEKLKASPLEVGTTEQSSQTSKPGGLEHNNDLQKELEMLRSQLQLQSAEISKLQMENQKLQVMNATADLALGDSGAAAANNSGLEGRLEQEIRELKSEVKVLSEEKESLKQHLDSASSTVAILQDEKSKLQQEVAESKKEQDDLLVLLADQDQKLSALKIKLKDLGVPVEDEDDIESGDQGDEDEDGDEEEQD
>57421_0:003305_{"pub_og_id":"1774at2759","og_name":"USO1_vesicle_transport_factor_","level_taxid":2759,"organism_taxid":"57421_0","organism_name":"Merops_nubicus","pub_gene_id":"USO1","description":"LOW_QUALITY_PROTEIN:_general_vesicular_transport_factor_p115"}
IQKLCDRVASSTLLDDRRDAVRALKSLSKKYRLEVGIQAMEHLIHVLQTDRSDSEIIGYALDTLYNVISNDLEEEEQEENLPKQVDDLGSQFTEIFIKQQENVTLLLTLVEEFDFHVRWPGVKLLTSLLKQQGPQVQQIILVSPMGVSRLMDLLADSREVIRNDGVLLLQQLTKSNAAIQKIVAFENAFERLLDIITEEGNSDGGIVVEDCLLLLQNLLKNNNSNQNFFKEGSYIQRMKPWFEVGDDNCGWSAQKVTNLHLMLQLVRVLVSPTNPPGATSSCQKAMFHCGLLQQLCTILMADILTETINTVSEVIRGCQMNQDYFASVNAPSNPPRPAIVVLLMSMVNERQPFVLRCAVLYCFQCFLYKNQKGQGEIVSTLLPSTIDATGNSVSAGQLLCGGLFSTDSLSNWCAAVALAHALQENATLKEQLLRVQLATSIGNPPVSLLQQCTNILSQGSKVQTRIGLLMLLCTWLSNCSIAVTHFLHNPANIPFLTGQIAENLGEEEQLVQGLCALLLGISIYYNDNSLENYRKEKLKQLIEKRIGRENFIEKLGFISKHELYSKAAQKPQPSFSSPDHMMFDHEFTKLVKELEGVISKAIYKSSEEDKKEEEVKKTLEQHDNIVTHYKKVIREQDQELEELKQQINTLTSQNEQLQATVTQQVSQIQQHKDQYNLLKVQLGKDTQHHNSHSDPFQMNGIQTEEVSKLKEELEEWKNKHELLQGQLREKDSVIEQLKSSHLEMGTTELPSQTSKSGGLELNSELQKELEKLRNQIQLQSAEISKLQVENQKLQVMNTAADPVLGDSSATAVNNSELEHEIKELKSAVKTLSEEKESLKQHLDSSSSTVAILQDEKNKLQQEVAESKKEQDDLLVLLADQDQKLSALKIKLKDLGVPVEDEDDIESGDQGDEDEDGDEEEQD
>9209_0:002308_{"pub_og_id":"1774at2759","og_name":"USO1_vesicle_transport_factor_","level_taxid":2759,"organism_taxid":"9209_0","organism_name":"Phalacrocorax_carbo","pub_gene_id":"USO1","description":"general_vesicular_transport_factor_p115"}
IQKLCDRVAFFPLCDRVASSTLLDDRRDAVRALKSLSKKYRLEVGIQAMEHLIHVLQTDRSDSEIIGYALDTLYNVISNDLEEEEQDDSEEENLPKQVDNLGSQFTEIFIKQQENVTLLLTLVEEFDFHVRWPGVKLLTSLLKQQGPQVQQIILVSPMGVSRLMDLLADSREVIRNDGVLLLQQLTKSNAAIQKIVAFENAFERLLDIITEEGNSDGGIVVEDCLLLLQNLLKNNNSNQNFFKEGSYIQRMKPWFEVGDDNCGWSAQKVTNLHLMLQLVRVLVSPTNPPGATSSCQKAMFHCGLLQQLCTILMATGGPADILTETINTVSEVIRGCQMNQDYFASVNAPSNPPRPAIVVLLMSMVNERQPFVLRCAVLYCFQCFLYKNQKGQGEIVSTLLPSTIDATGSSVSAGQLLCGGLFSTDSLSNWCAAVALAHALQENATLKEQLLRVQLATSIGNPPVSLLQQCTNILSQGDKIDRRGSKVQTRVGLLMLLCTWLSNCSIAVTHFLHNPANVPFLTGQIAENLGEEEQLVQGLCALLLGISIYYNDNSLENYRKEKLKQLIEKRIGRENFIEKLGFISKHELYSRAAQKPQPSFSSPDHMMFDHEFTKLVKELEGVISKAIYKSSEEDKKEEEVKKTLEQHDNIVTHYKKVIREQDQELEELKQRINTLTSQNEQLQATVTQQVSQIQQHKDQYNLLKVQLGKDTQHHNSHSDTFQMNGIQVEEVSKLKEELEEWKNKHELLQVQLREKDSMIEKLKSSQLEMGTTEQSSQTSKSGGLEHNSELQKELEMLRSQTQLQSAEISKLQMENQKLQNTATDPVSGGSGATAVNSSELEGRLQQEIRELKSEVKALSEEKESLKQHLDSSSSTVAILQDEKSKLQQEVAESKKEQDDLLVLLADQDQKLSALKIKLKDLGVPVEDEDDIESGDQADEDEDGDEEEQD
>121530_0:000633_{"pub_og_id":"1774at2759","og_name":"USO1_vesicle_transport_factor_","level_taxid":2759,"organism_taxid":"121530_0","organism_name":"Tauraco_erythrolophus","pub_gene_id":"LOC104383251","description":"general_vesicular_transport_factor_p115-like"}
IQKLCDRVASSTLLDDRRDAVRALKSLSKKYRLEVGIQAMEHLIHVLQTDRSDSEIIGYALDTLYNVISNDLEEEEQGKRLVSDDLGSQFTEIFIKQQENVTLLLTLVEEFDFHVRWPGVKLLTSLLKQQGPQVQQIILVSPMGVSRLMDLLADSREVIRNDGVLLLQQLTKSNAAIQKIVAFENAFERLLDIITEEGNSDG
>121530_0:0015fa_{"pub_og_id":"1774at2759","og_name":"USO1_vesicle_transport_factor_","level_taxid":2759,"organism_taxid":"121530_0","organism_name":"Tauraco_erythrolophus","pub_gene_id":"USO1","description":"general_vesicular_transport_factor_p115"}
TINTVSEVIRGCQINQDYFASVNAPSNPPRPAIVVLLMSMVNERQPFVLRCAVLYCFQCFLYKNQKGQGEIVSTLLPSTIDATGNSVSAGQLLCGGLFSTDSLSNWCAAVALAHALQENATLKEQLLRVQLATSIGNPPVSLLQQCTNILSQGSKVQTRVGLLMLLCTWLSNCSIAVTHFLHNPANIPFLTGQIAENLGEEEQLVQGLCALLLGISIYYNDNSLENYRKEKLKQLIEKRIGRENFIEKLGFISKHELYSRAAQKPQPSFSSPDHMMFDHEFTKLVKELEGVISKAIYKSSEEDKKEEEVKKTLEQHDNIVTHYKKVIREQDQELEELKQRINTLTSQNEQLQTTVTQQVSQIQQHKDQYNLLKVQLGKDTQHHNSHSETFQMNGVQMEEVSKLKEELEEWKNKYELLQGQLREKDSVIERTKSSQLEMGTTEQSSQTSKSGGLEHNHELQKELEMLRSQMQLQSAEITKLQMENQKLQ
>80966_0:001df9_{"pub_og_id":"1774at2759","og_name":"USO1_vesicle_transport_factor_","level_taxid":2759,"organism_taxid":"80966_0","organism_name":"Acanthochromis_polyacanthus","pub_gene_id":"LOC110954164","description":"general_vesicular_transport_factor_p115-like"}
MNFFRGVMGGQAAGPQPSGAETIQKLCDRVASSTLLEDRRDAVRALKSLSKKYRMEVGTQAMDHLINILQTDRSDSEILGYALDTLYNIICNDEEEEQDESEDAVTPLPVSGKRKNVSMPDENAQKQADDLGAQFTDKFIQDPEHITLLLTLLEEFDFHVRWPGVKLLTALLKNQGVQVQGIVLVSPMGVSRLMDLLADSREVIRND
>80966_0:003f1f_{"pub_og_id":"1774at2759","og_name":"USO1_vesicle_transport_factor_","level_taxid":2759,"organism_taxid":"80966_0","organism_name":"Acanthochromis_polyacanthus","pub_gene_id":"LOC110964581","description":"general_vesicular_transport_factor_p115-like"}
MSCSSKRLGISNRKCAQKDMQGEVEERGHWGSKVEFLLAVAGNVVGLGNVWRFPYLCYKNGGGAFLVPYLVFVVTCGIPLFLLETTIGQYTQEGGITCWRKLCPLAEGIGYAGQLILLYSCPTYLIILSWALLYLVFSFSPQLPWANCNNYWNTDDCVDFSANNASVPWTNLTNSTSAATEFWERRVLALSGGIEDLGSIRWEVLLCLITIWIICYFCIWKGVKSTGKVVYFTATFPYVMLFILLIRGLTLPGALQGVKFYLLPEVSRLSDPQVWMEAGTQIFFSYSVGVGSIIVLGSYNKYNNNCYRDCLWLCLLNSGTSFIAGFAVFSVLGFMAHEQGVPIAEVAESGPGLAFIAYPQAVAMMPLPQLWSICFFVMLILLGLDTEFITMEVVTTSFTDMFPKVMRRTGRREKLLILFCLICFLCQLVMITQGGMYVFQMMDYYACNGVCILFIGVFETLALGRLFGKYAVFKGVGLLLLQQLTKGNAAIQKIVAFENAFERLLDIITEEGSSDGGIVVEDCLLLLLNLLKNNSSNQNFFKEGSYIQRMKPWFEVGDDNSGWSAQKVTNLHLMLQLVRVMVSPVNSPGATASCQKSMYQCGLLQQLCTILMATGVPADILTETINTVSEVIRGSQVNQDYFASVNAPSNPPRPAIVVLLMSMVNERQPFVLRCAVLYCFQCFLYKNQKGQGEIVATLLPSTIDANSISAGQLLCGGLFSADSLSNWCAAVALAHALQDNLTQKEQLLRVQLATSLGKPPVSLLQQCTNILSQGDKIVRRGSKVQTRVGLLMLLCTWISNCPIAVTHFLHNQENVPFLTAQISENLGEDERLVQGLCALLLGICIYYNDNSLENYTKEKLKQLIEKRIGKENFVEKLGFITKHELYSRAAQKPQPVFPSPEQMLFDHEFTKLVKELEGVITKAVHKSTEEEKKEEEVKKTLEQHDNIVTQYKELIREQDAQIQELKEQVASMTSENEQMQTTVTQQLSQIQQHKDQYNILKLKLGKENQSQSNSQGDGSQMNGLQTEELSQLREEVEELRKQHSLLQTQLDDKDALINTLKSGASQTADGPTGGSDNTELLQELEALRSQVQSQSTEINQLKTERQDLLRKAEAGSSDTAVPSSDGSLDGAKMAELEGRLTAQTSENHRLEEEVKRLSESRAELEQQLASSTSTVAILQTEKTKLQTEVQESKKEQDDLLMLLADQDQKIHSLKQRLKELGETVEDEDDLDARDQTDDDDEEDEDED
>50402_0:002241_{"pub_og_id":"1774at2759","og_name":"USO1_vesicle_transport_factor_","level_taxid":2759,"organism_taxid":"50402_0","organism_name":"Charadrius_vociferus","pub_gene_id":"USO1","description":"general_vesicular_transport_factor_p115"}
MAGFAVNYALMGSRYRVSFFHCEHNFGIPGLAVCCGVVLHAWTPQIQKLCDRVASSTLLDDRRDAVRALKSLSKKYRLEVGIQAMEHLIHVLQTDRSDSEIIGYALDTLYNVISNDLEEEEQEENLTKQVDDLGSQFTEIFIKQQENVTLLLTLVEEFDFHVRWPGVKLLTSLLKQQGPQVQQIILVSPMGVSRLMDLLADSREVIRNDGVLLLQQLTKSNAAIQKIVAFENAFERLLDIITEEGNSDGGIVVEDCLLLLQNLLKNNNSNQNFFKEGSYIQRMKPWFEVGDDNCGWSAQKVTNLHLMLQLVRVLVSPTNPPGATSSCQKAMFHCGLLQQLCTILMATVVPAVILTETINTVSEVIRGCQMNQDYFASVNAPSNPPRPAIVVLLMSMVNERQPFVLRCAVLYCFQCFLYKNQKGQGEIVSTLLPSTIDATGNSVSAGQLLCGGLFSTDSLSNWCAAVALAHALQENATLKEQLLRVQLATSIGNPPVSLLQQCTNILSQGSKVQTRVGLLMLLCTWLSNCSIAVTHFLHNPANIPFLTGQIAENLGEEEQLVQGLCALLLGISIYYNDNSLENYRKEKLKQLIEKRIGRENFIEKLGFISKHELYSRAAQKPQPSFSSPDHMMFDHEFTKLVKELEGVISKAIYKSSEEDKKEEEVKKTLEQHDNIVTHYKKVIREQDQELEELKQRINTLTSQNEQLQATVTQQVSQIQQHKDQYNLLKVQLGKDTQHHNSHSDTFQMNGIQMEEVSKLKEELEEWKSKHELLQGQLREKESVIEKLKSSHLEVGTTEQSSQTSKPGGLEHTNELQKELEMLRTQIQLQSAEISKLQIENQKLQATNTSADAVSGDSGATAANNSELEGQLEQEIKELKSEVKALSEEKESLKQHLDSSSSTVAILQDEKSKLQQEVAESKKEQDDLLVLLADQDQKLSALKIKLKDLGVPVEDEDDIESGDQGDEDEDGDEEEQD
>148594_0:00055f_{"pub_og_id":"1774at2759","og_name":"USO1_vesicle_transport_factor_","level_taxid":2759,"organism_taxid":"148594_0","organism_name":"Falco_naumanni","pub_gene_id":"121084818","description":"general_vesicular_transport_factor_p115_isoform_X1"}
MNFLRGVMGGPSAGPQPSGAETIQKLCDRVASSTLLDDRRDAVRALKSLSKKYRLEVGIQAMEHLIHVLQTDRSDSEIIGYALDTLYNVISNDLEEEEQDDSEEENLPKQVDDLGSQFTEIFIKQQENVTLLLSLVEEFDFHVRWPGVKLLTSLLKQQGPQVQQIILVSPMGVSRLMDLLADSREVIRNDGVLLLQQLTKSNAAIQKIVAFENAFERLLDIITEEGNSDGGIVVEDCLLLLQNLLKNNNSNQNFFKEGSYIQRMKPWFEVGDDNCGWSAQKVTNLHLMLQLVRVLVSPTNPPGATSSCQKAMFHCGLLEQLCTILMATGVPADILTETINTVSEVIRGCQMNQDYFASVNAPSNPPRPAIVVLLMSMVNERQPFVLRCAVLYCFQCFLYKNQKGQGEIVSTLLPSTIDATGNSVSAGQLLCGGLFSTDSLSNWCAAVALAHALQENATLKEQLLRVQLATSIGNPPVSLLQQCTNILSQGDKIDRRGSKVQTRVGLLMLLCTWLSNCSIAVTHFLHNPANIPFLTGQIAENLGEEEQLVQGLCALLLGISIYYNDNSLENYRKEKLKQLIEKRIGRENFIEKLGFISKHELYSRAAQKPQPSFSSPDHMMFDHEFTKLVKELEGVISKAIYKSSEEDKKEEEVKKTLEQHDNIVTHYKKVIREQDQELEELKQRVNTLTSQNEQLQATVTQQVSQIQQHKDQYNLLKVQLGKDNQHHNSHSDTFQMNGIQTEEVSKLKEELEEWKNKHELLQGQLREKDSVIEKLKSSQLEMGTMEQSSQTSKSGGLEHNNELQKELEMLRSQIKLQSAEISKLQIENQKLQVMNATADPVLGGSGATAANNPELEGRLEQEIKELKSEVKALSEEKESLKQHLDSSSSTVAILQDEKSKLQQEVAESKKEQDDLLVLLADQDQKLSALKVKLKDLGVPIEDEDDTESGDQGDEDEDGDEEEQD
>941984_0:000f4f_{"pub_og_id":"1774at2759","og_name":"USO1_vesicle_transport_factor_","level_taxid":2759,"organism_taxid":"941984_0","organism_name":"Toxotes_jaculatrix","pub_gene_id":"121180558","description":"general_vesicular_transport_factor_p115_isoform_X1"}
MNFFRGVMGGQAAGPQPSGAETIQKLCDRVASSTLLEDRRDAVRALKSLSKKYRMEVGTQAMDHLINILQTDRSDSEILGYALDTLYNIICNDEEEEQDESEDAVTPLPVSGKHKNVSVPDENAQKQADDLGTQFTEKFIQDPEHVTLLLTLLEEFDFHVRWPGVKLLTALLKNQGAQVQGIVLVSPMGVSRLMDLLADSREVIRNDGLLLLQQLTKGNAAIQKIVAFENAFERLLDIITEEGSSDGGIVVEDCLLLLLNLLKNNSSNQNFFKEGSFIQRMKPWFEVGDDNSGWSAQKVTNLHLMLQLVRVMVSPVNSPGATASCQKSMYQCGLLQQLCTILMATGVPADILTETINTVSEVIRGSQVNQDYFASVNAPSNPPRPAIVVLLMSMVNERQPFVLRCAVLYCFQCFLYKNQKGQGEIVATLLPSTIDANSISAGQLLCGGLFSADSLSNWCAAVALAHALQDNLTQKEQLLRVQLATSLGKPPVSLLQQCTNILSQGDKIVRRGSKVQTRVGLLMLLCTWISNCPIAVTHFLHNQENVPFLTAQISENLGEDERLVQGLCALLLGICIYYNDNSLENYTKEKLKQLIEKRIGKENFVEKLGFITKHELYSRAAQKPQPVFPSPEQMLFDHEFTKLVKELEGVITKAVHKSSEEEKKEEEVKKTLEQHDNIVTQYKELIREQDAQIQELKEQVASMSSQNEQTQATITQQLAQIQQHKDQYNILKLKLGKENQSQSNSQGDGSQVNGLQTEELTQLKEEMEELRKQHTLLQTLLGDKDALINTLRSEVAQTAGSSAGGSENAELLKELEALRSQVQSQSAEINQLKTERQELLRSSETGSSDVASTTDSSLDTAKMAELESRLTALTAETERLKGETKSLSESRADLEQQLASATSTAAILQTEKAKLQTEVQESKKEQDDLLMLLADQDQKIHSLKQRLKDLGETVEDEDDLDARDQTDDDDEEEEDEDED
>30464_0:001f67_{"pub_og_id":"1774at2759","og_name":"USO1_vesicle_transport_factor_","level_taxid":2759,"organism_taxid":"30464_0","organism_name":"Nothoprocta_perdicaria","pub_gene_id":"USO1","description":"general_vesicular_transport_factor_p115_isoform_X1"}
MEHLIHVLQTDRSDSEIIGYALDTLYNIISNDLEEEEQDDSEEENVPKQADDLGSQFTEIFIKQQENVTLLLTLVEEFDFHVRWPGVKLLTSLLKQQGPQVQQIILVSPMGVSRLMDLLADSREVIRNDGVLLLQQLTKSNAAIQKIVAFENAFERLLDIITEEGNSDGGIVVEDCLLLLQNLLKNNNSNQNFFKEGSYIQRMKPWFEVGDDNCGWSAQKVTNLHLMLQLVRVLVSPTNPPGATSSCQKAMFHCGLLQQLCTILMATGVPADILTETINTVSEVIRGCQINQDYFASVNAPSNPPRPAIVVLLMSMVNERQPFVLRCAVLYCFQCFLYKNQKGQGEIVSTLLPSTIDATGNSVSAGQLLCGGLFSTDSLSNWCAAVALAHALQENAPLKEQLLRVQLATSIGNPPVSLLQQCTNILSQGDKIDRRGSKVQTRVGLLMLLCTWLSNCSIAVTHFLHNPANIPFLTGQIAENLGEEEQLVQGLCALLLGISIYYNDNSLENYRKEKLKQLIEKRIGRENFIEKLGFISKHELYSRAAQKPQPSFSSPDHMMFDHEFTKLVKELEGVISKAIYKSSEEDKKEEEVKKTLEQHDNIVTHYKKVIREQDQELEELKQQINTLKSQNEQLQTTVTQQVSQIQQHKDQYNLLKVQLGKDNQHHNSHGETFQMNGIQLEEVSKLKEELEEWKNKHELLQGQLREKESVIEKLKSSQLEMGTTEQSSQAGKSGGSELNNELQKELETLRSQIQLQSTEISKLQSENQKLQLLNAAADPVLGDCGATTAKNSEVEGRLLQEVKELKNEVKALSEEKASLKQHLDSSNSTVAILQDQKSKLQQEVAESKKEQDDLLVLLADQDQKLSALKNKLKELGEPVEDEDDIESGDQADEDEDGEEEEQD
>7116_0:001d84_{"pub_og_id":"1774at2759","og_name":"USO1_vesicle_transport_factor_","level_taxid":2759,"organism_taxid":"7116_0","organism_name":"Pieris_brassicae","pub_gene_id":"123713364","description":"general_vesicular_transport_factor_p115"}
MDFFKSGLKTVLGAPEPGQLPSGAETVERLVDRVNNSTLLEDRRDACRALKAMSRKYRVEVGAQGIDTLKQVLELDRADNETINYALDTLNNIMSPSQFEEEEDNPHVPMNIGEQFTEMFIKDPHNIQLLLDLLDEYDFRVRLSAVQLLTSLLTNRTKDIQEIILVKPMGVSKMMDLLGDTREVIRNETLLLLIKLTKGNANIQKIVAFENAFDRLFEIVSSEGYSDGGIIVEDCLLLMLNLLKNNSSNINFFKEGSYIQKMLPMFNTPEDLEDIGWSPQKVSNVHCMLQIVRTLVSPSNSAQIISSCQKIMKNVGFLDALCNILMASGVPADILTETINTVGEVVRGDITNQDFIGNVMAPSNPPRPAIVVLLMSMVNEKQPFPLRCAVLYCFQCYLYHNELSQTSLVQTLLPSSTDVSSLTSGQLLCGGLFSADVLSNWFSAVALMHALVDNPGQKEQLLRVLLATNVGSTPVSLLHQCTLLLQQTTKLQSKVALLMLLCHWMSHCSAAVSAFLQVPGGIGYLVNQTCSNEHDENEYLLQGLSAFLLAICIHFNDDSVESYTKDALKQLLVKRIGVETFTAKLSEVSKHELYNKASKHPQLRVKIPAEILIDYEFCRLFKVLEGVLINSISEKQEPDPSEDRQSPAADNLEQYKSLIRQQDARLQELMQQLDGLMQQNYALQSALNDSIASNSLLKDENTLLKAQVSAKLPSQSNQTNQSSQATPGQQTQASQATNPDRILEYENKLQFLNSEVTRLTAELKASEEAKKIFEEDLVKLKQGQDDLKKDQDDLLELLADQDMKINEYKMRLVSLGQTVEETQADTELNLT
>415028_0:0036d3_{"pub_og_id":"1774at2759","og_name":"USO1_vesicle_transport_factor_","level_taxid":2759,"organism_taxid":"415028_0","organism_name":"Corapipo_altera","pub_gene_id":"USO1","description":"general_vesicular_transport_factor_p115_isoform_X1"}
MNFLRGVMGGPSAGPQPSGADTIQKLCDRVASSTLLDDRRDAVRALKSLSKKYRLEVGIQAMEHLIHVLQTDRSDSEIIGYALDTLYNVISNDLEEEEQDDSEEENSAKQVDDLGSQFTEIFIKQQENVTLLLTLVEEFDFHVRWPGVKLLTSLLKQQGPQVQQIILVSPMGVSRLMDLLADSREVIRNDGVLLLQQLTKSNAAIQKIVAFENAFERLLDIITEEGNSDGGIVVEDCLLLLQNLLKNNNSNQNFFKEGSYIQRMKPWFEVGDDNCGWSAQKVTNLHLMLQLVRVLVSPTNPPGATSSCQKAMFHCGLLQQLCTILMATGVPADILTETINTVSEVIRGCQTNQDYFASVNAPSNPPRPAIVVLLMSMVNERQPFVLRCAVLYCFQCFLYKNQKGQGEIVSTLLPSTIDATGNSVSAGQLLCGGLFSTDSLSNWCAAVALAHALQENATLKEQLLRVQLATSIGNPPVSLLQQCTNILSQGDKIDRRGSKVQTRVGLLMLLCTWLSNCSIAVTHFLHNPANVPFLTGQIAENLGEEEQLVQGLCALLLGISIYYNDNSLENYRKEKLKQLIEKRIGRENFIEKLGFISKHELYSRAAQKPQPSFSSPDHMMFDHEFTKLVKELEGVISKAIYKSSEEDKKEEEVKKTLEQHDNIVTHYKKVIREQDQELEELKQRINTLTSQNEQLQATVTQQVSQIQQHKDQYNLLKVQLGKDTQHHNSHSDTFQMNGIQTEEVSKLKEELEEWKNKHELLQGQLREKDSVIEKLNSSQLEMGTTEQSSQTIKSGGLEHNSELQKELEMLRSQIQLQAAEISKLQMENQKLQVTNATADPVLGDSGATAATSSELEARLEQEIKELKSEVKALSEEKESLKQHLDSSSSTVAILQDEKSKLQREVAESKKEQDDLLVLLADQDQKISALKIKLKDLGVPVEDEDDIESGDQGDEDEDGDEEEQD
>7130_0:000d28_{"pub_og_id":"1774at2759","og_name":"USO1_vesicle_transport_factor_","level_taxid":2759,"organism_taxid":"7130_0","organism_name":"Manduca_sexta","pub_gene_id":"LOC115452164","description":"general_vesicular_transport_factor_p115_isoform_X1"}
MDFLKSGLKTVLGAPEPGYQPTGAETVERLVDRVNNSTLLEDRRDACRALKAMSRTYRVEVGAQGMDTIKQVLELDRADNETINYALDTLKNIMSPTQFEEEEDNHRVPMNIGEQFTEMFIKDHHNVQLVLDLLDEYDFRVRLSAVQLLTSLLTNRPKDIQEIILVKPMGVSKMMDLLGDAREVIRNETLLLLIKLTKGNANIQKIVAFENAFDRLFEILSSEGYSDGGIIVEDCLLLMFNLLKNNSSNINFFKEGSYIQRMLPMFNTPVDEDLGWSPQKVSNVHCMLLIVRTLVSPSNSIHIVSSCQKIMKNVGLLDAVCNILMSSGVPADILTETINTVGEIVRGDVNNQEFLGNVMAPSNPPRPAIVVLLMSMVNEKQPFSLRCAVLYCFQCYLYHNEMSQANLVQTLLPSSSDVSSLTSGQLLCGGLFSSDVLSNWFSAVALMHALIDNPGQKEQLLRVLLATNIGSSPVSLLHQCTLLLQQSTKLKPKVALLMLLSQWVCNCPAAVGAFLQVPGGVGWLVAQATAGEHDDNEALVQGLAAFLLALCVHFNDDSVENYTKEMLRQLVVKRLSVESLVSQLGAVSRHEVYSRAAKHPQLRAKLPADVLLDYEFCRLFKLMESVLVQSLTAQQENGVADPTAERSSPDNGLLEQYKTLIRQQDARLQELMAQLDTLIQQNQSLQSALNDSIASNSHLKDENTLLKAQVSASTLTSQPPVQPVSQTGANTEEYERRIQELTTEVARLTNELKINQDGQQSAAEELERLRKDQDDLLELLADQDMKLNEYKTRLLSLGHVVDEDAPPPDDPAPAPAPHVPAPPAPAPTSAPPHTPTRSTSRDDSITRLTTEKSAYSPIHTSEYILVYYTLC
>586833_0:000060_{"pub_og_id":"1774at2759","og_name":"USO1_vesicle_transport_factor_","level_taxid":2759,"organism_taxid":"586833_0","organism_name":"Myripristis_murdjan","pub_gene_id":"uso1","description":"General_vesicular_transport_factor_p115"}
MNFFRGVMGGQPAGPQPSGAETIQKLCDRVASSTLLEDRRDAVRALKSLSKKYRMEVGTQAMDHLVHILQTDRSDSEILGYALDTLFNIICNDEEEEQDESEDAVTPIPVAGKHKTVCTPDENAQKQADDLGTQFTDKFIQDSENVTLLLTLLEEFDFHVRWPGVKLLTALLKNQCAQVQGIILVSPMGVSRLMDLLADSREVIRNDGLLLLQQLTKGNAAIQKIVAFENAFERLLDIITEEGSSDGGIVVEDCLLLLLNLLKNNSSNQNFFKEGSYVQRMKPWFEVGDDNSGWSAQKVTNLHLMLQLVRVMVSPVNSPGATASCQKSMYQCGLLQQLCTILMATGVPADILTETINTVSEVIRGSQVNQDYFASVNAPSNPPRPAIVVLLMSMVNERQPFVLRCAVLYCFQCFLYKNQKGQGEIVATLLPSTIDANSISAGQLLCGGLFSADSLSNWCAAVALAHALQDNLTQKEQLLRVQLATSLGKPPVSLLQQCTNILSQGDKINRRGSKVQTRVGLLMLLCTWISNCPIAVTHFLHNQENVPFLTGQISENLGEDERLVQGLCALLLGICIYYNDNSLENYTKEKLKQLIEKRIGKENFVEKLGFITKHELYSRAAQKPQPVFPSPEQMLFDHEFTKLVKELEGVITKAVHKSSEEEKKEEEVKKTLEQHDSIVTQYKELIREQDAQIQELKEQVASMTSQNEQLQTSITQQLSQIQQHKDQYNILKLKLGKDSQSQANSQGDSSQVNGLQTEEITQLRDEVEELRKQNALLQTQLSDKDTLVNTLRSEAAQTAEGSAGGPDNTELLKELEALRSQVQSQMTEIHTLQTERQELLKRAEAGPLDSVPSSESSTDTAPTAELESRLAAQTSETERLKEEVRSLSESRAGLEQQLASATSTVAILQTEKGKLQTEVQESKKEQDDLLMLLADQDQKIHSLKQRLKDLGETVEDEDDLDARDQTDDDEEEDEDNED
>9601_0:001494_{"pub_og_id":"1774at2759","og_name":"USO1_vesicle_transport_factor_","level_taxid":2759,"organism_taxid":"9601_0","organism_name":"Pongo_abelii","pub_gene_id":"USO1","description":"General_vesicular_transport_factor_p115"}
MNFLRGVMGGQSAGPQHTEAETIQKLCDRVASSTLLDDRRNAVRALKSLSKKYRLEVGIQAMEHLIHVLQTDRSDSEIIGYALDTLYNIISNEEEEEVEENSTRQSEDLGSQFTEIFIKQQENVTLLLSLLEEFDFHVRWPGVKLLTSLLKQLGPQVQQIILVSPMGVSRLMDLLADSREVIRNDGVLLLQALTRSNGAIQKIVAFENAFERLLDIISEEGNSDGGIVVEDCLILLQNLLKNNNSNQNFFKEGSYIQRMKPWFEVGDENSGWSAQKVTNLHLMLQLVRVLVSPTNPPGATSSCQKAMFQCGLLQQLCTILMATGVPADILTETINTVSEVIRGCQVNQDYFASVNAPSNPPRPAIVVLLMSMVNERQPFVLRCAVLYCFQCFLYKNQKGQGEIVSTLLPSTIDATGNSVSAGQLLCGGLFSTDSLSNWCAAVALAHALQENATQKEQLLRVQLATSIGNPPVSLLQQCTNILSQGSKIQTRVGLLMLLCTWLSNCPIAVTHFLHNSANVPFLTGQIAENLGEEEQLVQGLCALLLGISIYFNDNSLESYMKEKLKQLIEKRIGKENFIEKLGFISKHELYSRASQKPQPNFPSPEYMIFDHEFTKLVKELEGVITKAIYKSSEEDKKEEEVKKTLEQHDNIVTHYKNMIREQDLQLEELRQQVSTLKCQNEQLQTAVTQQVSQIQQHKDQYNLLKIQLGKDNQHQGSYSEGAQMNGIQPEEIGRLREEIEELKRTQELLQSQLTEKDSMIENLKSSQTSGTNEQSSAIVSARDSEQVAELKRELATLKSQLNSQSVEITKLQTEKQELLQKTEVFAKSVEVQGETETIIATKTTDVEGRLSALLQETKELKNEIKALSEERTAIKEQLDSSNSTIAILQTEKDKLELEITDSKKEQDDLLVLLADQDQKILSLKNKLKDLGHPVEEEDELESGDQEDEDDESEDPGKDLDHI
>9531_0:003804_{"pub_og_id":"1774at2759","og_name":"USO1_vesicle_transport_factor_","level_taxid":2759,"organism_taxid":"9531_0","organism_name":"Cercocebus_atys","pub_gene_id":"USO1","description":"General_vesicular_transport_factor_p115"}
MNFLRGVMGGQSAGPQHTEAETIQKLCDRVASSTLLDDRRNAVRALKSLSKKYRLEVGIQAMEHLIHVLQTDRSDSEIIGYALDTLYNIISNDEEEEVDDVEEENSTRQSEDLGSQFTEIFIKQQENVTLLLSLLEEFDFHVRWPGVKLLTSLLKQLGPQVQQIILVSPMGVSRLMDLLADSREVIRNDGVLLLQALTRSNGAIQKIVAFENAFERLLDIISEEGNSDGGIVVEDCLILLQNLLKNNNSNQNFFKEGSYIQRMKPWFEVGDENSGWSAQKVTNLHLMLQLVRVLVSPTNPPGATSSCQKAMFQCGLLQQLCTILMATGVPADILTETINTVSEVIRGYQVNQDYFASVNAPSNPPRPAIVVLLMSMVNERQPFVLRCAVLYCFQCFLYKNQKGQGEIVSTLLPSTIDATGNSVSAGQLLCGGLFSTDSLSNWCAAVALAHALQENATQKEQLLRVQLATSIGNPPVSLLQQCTNILSQGDKIDRRGSKIQTRVGLLMLLCTWLSNCPIAVTHFLHNSANVPFLTGQIAENLGEEEQLVQGLCALLLGISIYFNDNSLESYKKEKLKQLIEKRIGKENFIEKLGFISKHELYSRASQKPQPNFPSPEYMIFDHEFTKLVKELEGVITKAIYKSSEEDKKEEEVKKTLEQHDNIVTHYKNMIREQDLQLEELKQQVSTLKCQNEQLQTAVTQQVSQIQQHKDQYNLLKIQLGKDNQHQGSYSEGAQMNGVQPEEIGRLREEIEELKNNQELLQSKLTEKDSVIENLKSSQTSGTNEQSSAIVSARDSEQVAELKQELATLKSQLNSQSVEITKLQTEKQELLEKTEVFAKSVEVQGETETVIATKTTDVEGRLSALLQETKELKNEIKALSEERTAIKEQLDSSNSTIAILQTEKDKLELEITDSKKEQDDLLVLLADQDQKILSLKNKLKDLGHPVEEEDELESGDQEDEDDESEDPGKDLDHI
>56723_0:000a43_{"pub_og_id":"1774at2759","og_name":"USO1_vesicle_transport_factor_","level_taxid":2759,"organism_taxid":"56723_0","organism_name":"Labrus_bergylta","pub_gene_id":"uso1","description":"General_vesicular_transport_factor_p115"}
MNFLRGVMGGQAAGPQPSGADTIQKLCDRVASSTLLEDRRDAVRALKSLSKKYRMEVGTQAMDHLINILQTDRSDSEILGYALDTLYNLICNDEEEEQDESEDAVTHIPVSGKRKNASAPDETAQKQADDLGAQFTEMFIQDPEHVTLLLTLLEDFDFHVRWPGVKLLTALLKNQGVQLQGIILVSPMGVSRLMDLLADSREVIRNDGLLLLQQLTKSNAAIQKIVAFENAFERLLDIITEEGSSDGGIVVEDCLLLLLNLLKNNSSNQNFFKEGSYIQRMKPWFEVGDDNSGWSAQKVTNLHLMLQLVRVMVSPVNSPGATASCQRSMYQCGLLQQLCTILMATGVPADILTETINTVSEVIRGSQINQDYFASVNAPSNPPRPAIVVLLMSMVNERQPFVLRCAVLYCFQCFLYKNQKGQGEIVATLLPSTIDANSISAGQLLCGGLFSADSLSNWCAAVALAHALQDNLTQKEQLLRVQLATSLGKPPVSLLQQCTNILSQGSKVQTRVGLLMLLCTWINNCPIAVTHFLHNQENVPFLTAQISENLGEDERLVQGLCALLLGICIYYNDNSLENYTKEKLKQLIEKRIGKENFVEKLGFITKHELYSRAAQKPQPVFPSPEQMLFDHEFTKLVKELEGVITKAVHKSSEEEKKEEEVKKTLEQHDNIVTQYKELIREQDAQIQELKEQVSTMSAQNEQMQTSLTQQLSQIQQHKDQYNILKLKLGKDNHSQSNSQGDGSQMNGLQMEEVTQLRAELEELRMQHTLLQTQLGDKDTLINSLRSEPSKTAEGSAAESDNSELLKELEALRSQVQSQSAEINQMRTEREELLRRAEAASSEAAPCSDSSLDAQKMAELESRLAAQTNETERLKAEAKSLSQSRLELEQQLASATSTVAILQTEKAKLQTEVQESKKEQDDLLMLLADQDQKIHSLKQKLKDLGETVDDEDDLDTRDQTDDDYEEEEDED
>56723_0:006155_{"pub_og_id":"1774at2759","og_name":"USO1_vesicle_transport_factor_","level_taxid":2759,"organism_taxid":"56723_0","organism_name":"Labrus_bergylta","pub_gene_id":"LOC109980072","description":"general_vesicular_transport_factor_p115-like"}
MDLLADSREVIRNDGLLLLQQLTKSNAAIQKIVAFENAFERLLDIITEEGSSDGGIVVEDCLLLLLNLLKNNSSNQNFFKEGSYIQRMKPWFEVGDDNSGWSAQKVTNLHLMLQLVRVMVSPVNSPGATASCQRSMYQCGLLQQLCTILMATGVPADILTETINTVSEVIRGSQINQDYFASVNAPSNPPRPAIVVLLMSMVNERQPFVLRCAVLYCFQCFLYKNQKGQGEIVATLLPSTIDANSISAGQLLCGGLFSADSLSNWCAAVALAHALQDNLTQKEQLLRVQLATSLGKPPVSLLQQCTNILSQVGQQCLKFGSCLKEMLN
>164674_0:003032_{"pub_og_id":"1774at2759","og_name":"USO1_vesicle_transport_factor_","level_taxid":2759,"organism_taxid":"164674_0","organism_name":"Empidonax_traillii","pub_gene_id":"USO1","description":"general_vesicular_transport_factor_p115_isoform_X1"}
MNFLRGVMGGPSAGPQPSGADTIQKLCDRVASSTLLDDRRDAVRALKSLSKKYRLEVGIQAMEHLIHVLQTDRSDSEIIGYALDTLYNVISNDLEEEEQDDSEEENSAKQVDDLGSQFTEIFIKQQENVTLLLTLVEEFDFHVRWPGVKLLTSLLKQQGPQVQQIILVSPMGVSRLMDLLADSREVIRNDGVLLLQQLTKSNAAIQKIVAFENAFERLLDIITEEGNSDGGIVVEDCLLLLQNLLKNNNSNQNFFKEGSYIQRMKPWFEVGDDNCGWSAQKVTNLHLMLQLVRVLVSPTNPPGATSSCQKAMFHCGLLQQLCTILMATGVPADILTETINTVSEVIRGCQTNQDYFASVNAPSNPPRPAIVVLLMSMVNERQPFVLRCAVLYCFQCFLYKNQKGQGEIVSTLLPSTIDATGNSVSAGQLLCGGLFSTDSLSNWCAAVALAHALQENATLKEQLLRVQLATSIGNPPVSLLQQCTNILSQGDKIDRRGSKVQTRVGLLMLLCTWLSNCSIAVTHFLHNPANVPFLTGQIAENLGEEEQLVQGLCALLLGISIYYNDNSLENYRKEKLKQLIEKRIGRENFVEKLGFISKHELYSRAAQKPQPSFSSPDHMMFDHEFTKLVKELEGVISKAIYKSSEEDKKEEEVKKTLEQHDNIVTHYKKVIREQDQELEELKQQINTLTSQNEQLQATVTQQVSQIQQHKDQYNLLKVQLGKDTQHHNSHSDTFQMNGIQTEEVSKLKEELEEWKNKHELLQGQLREKDSVIEKLNSSQLEMGTTEQSSQTSKSGGLEHNSELQKELEMLRSQIQLQSAEISKLQKENQKLQVMNATPDPVLGDSGATAATSSELEARLEQEIKELKSEVKALSEEKESLKQQLDSSSSTVAILQDEKSKLQREVAESKKEQDDLLVLLADQDQKISALKIKLKDLGVPVEDEDDIESGDQGDEDEDGDEEEQD
>187382_0:001422_{"pub_og_id":"1774at2759","og_name":"USO1_vesicle_transport_factor_","level_taxid":2759,"organism_taxid":"187382_0","organism_name":"Chlamydotis_macqueenii","pub_gene_id":"USO1","description":"general_vesicular_transport_factor_p115"}
LASVRSQIQKLCDRVASSTLLDDRRDAVRALKSLSKKYRLEVGIQAMEHLIHVLQTDRSDSEIIGYALDTLYNVISNDLEEEEQDDSEEENLPKQVDDLGSQFTEIFIKQQENVTLLLTLVEEFDFHVRWPGVKLLTSLLKQQGPQVQQIILVSPMGVSRLMDLLADSREVIRNDGVLLLQQLTKSNAAIQKIVAFENAFERLLDIITEEGNSDGGIVVEDCLLLLQNLLKNNNSNQNFFKEGSYIQRMKPWFEVGDDNCGWSAQKVTNLHLMLQLVRVLVSPTNPPGATSSCQKAMFHCGLLQQLCTILMATGVPADILTETINTVSEVIRGCQMNQDYFASVNAPSNPPRPAIVVLLMSMVNERQPFVLRCAVLYCFQCFLYKNQKGQGEIVSTLLPSTIDATGNSVSAGQLLCGGLFSTDSLSNWCAAVALAHALQENATLKEQLLRVQLATSIGNPPVSLLQQCTNILSQGDKIDRRGSKVQTRVGLLMLLCTWLSNCSIAVTHFLHNPANIPF
>9541_0:0017f1_{"pub_og_id":"1774at2759","og_name":"USO1_vesicle_transport_factor_","level_taxid":2759,"organism_taxid":"9541_0","organism_name":"Macaca_fascicularis","pub_gene_id":"USO1","description":"General_vesicular_transport_factor_p115"}
MNFLRGVMGGQSAGPQHTEAETIQKLCDRVASSTLLDDRRNAVRALKSLSKKYRLEVGIQAMEHLIHVLQTDRSDSEIIGYALDTLYNIISNDEEEEVDDVEEENSTRQSEDLGSQFTEIFIKQQENVTLLLSLLEEFDFHVRWPGVKLLTSLLKQLGPQVQQIILVSPMGVSRLMDLLADSREVIRNDGVLLLQALTRSNGAIQKIVAFENAFERLLDIISEEGNSDGGIVVEDCLILLQNLLKNNNSNQNFFKEGSYIQRMKPWFEVGDENSGWSAQKVTNLHLMLQLVRVLVSPTNPPGATSSCQKAMFQCGLLQQLCTILMATGVPADILTETINTVSEVIRGYQVNQDYFASVNAPSNPPRPAIVVLLMSMVNERQPFVLRCAVLYCFQCFLYKNQKGQGEIVSTLLPSTIDATGNSVSAGQLLCGGLFSTDSLSNWCAAVALAHALQENATQKEQLLRVQLATSIGNPPVSLLQQCTNILSQGDKIDRRGSKIQTRVGLLMLLCTWLSNCPIAVTHFLHNSANVPFLTGQIAENLGEEEQLVQGLCALLLGISIYFNDNSLESYKKEKLKQLIEKRIGKENFIEKLGFISKHELYSRASQKPQPNFPSPEYMIFDHEFTKLVKELEGVITKAIYKSSEEDKKEEEVKKTLEQHDNIVTHYKNMIREQDLQLEELKQQVSTLKCQNEQLQTAVTQQVSQIQQHKDQYNLLKIQLGKDNQHQGSYSEGAQMNGVQPEEIGRLREEIEELKNNQELLQSKLTEKDSVIENLKSSQTSGTNEQSSAIVSARDSEQVAELKQELATLKSQLNSQSVEITKLQTEKQELLQKTEVFAKSVEVQGETETVIATKTTDVEGRLSALLQETKELKNEIKALSEERTAIKEQLDSSNSTIAILQTEKDKLELEITDSKKEQDDLLVLLADQDQKILSLKNKLKDLGHPVEEEDELESGDQEDEDDESEDPGKDLDHI
>1737458_0:0046e3_{"pub_og_id":"1774at2759","og_name":"USO1_vesicle_transport_factor_","level_taxid":2759,"organism_taxid":"1737458_0","organism_name":"Cebus_capucinus_imitator","pub_gene_id":"USO1","description":"general_vesicular_transport_factor_p115_isoform_X1"}
MNFLRGVMGGQSAGPQHTEAETIQKLCDRVASSTLLDDRRNAVRALKSLSKKYRLEVGIQAMDHLIRVLQTDRSDSEIIGYALDTLYNIISNDEEEEVDDVEEENSTRQSEDLGSQFTEIFIKQQENVTLLLSLLEEFDFHVRWPGVKLLTSLLKQLGPQVQQIILVSPMGVSRLMDLLADSREVIRNDGVLLLQALTRSNGAIQKIVAFENAFERLLDIITEEGNSDGGIVVEDCLLLLQNLLKNNNSNQNFFKEGSYIQRMKPWFEVGDENSGWSAQKVTNLHLMLQLVRVLVSPTNPPGATSSCQKAMFQCGLLQQLCTILMATGVPADILTEVKQMKSKATTECRVNQDYFASVNAPSNPPRPAIVVLLMSMVNERQPFVLRCAVLYCFQCFLYKNQKGQGEIVSTLLPSTIDATGNSVSAGQLLCGGLFSTDSLSNWCAAVALAHALQENATQKEQLLRVQLATSIGNPPVSLLQQCTNILSQGDKIDRRGSKIQTRVGLLMLLCTWLSNCPIAVTHFLHNSANVPFLTGQIAENLGEEEQLVQGLCALLLGISIYFNDNSLESYMKEKLKQLIEKRIGKENFIEKLGFISKHELYSRASQKPQPNFPSPEYMIFDHEFTKLVKELEGVITKAIYKSSEEDKKEEEVKKTLEQHDNIVTHYKNMIREQDLQLEELRQQVSTLKCQNEQLQTAVTQQVSQIQQHKDQYNLLKIQLGKDNQHQGSYSEGAQMNGIQPEEISRLREEIEELKRNRELLQSQLTEKDSVIENLKSSQTSGTNEQSSAIASARDFEEVAELKQELATLKSQLNSQSVEITKLQTEKQELLQKTEAFAKSAEIQGESETVIATKTTDVEGRLSALLQETKELKNEIKALSEERTAIKEQLDSSNSTIAILQTEKDKLELEITDSKKEQDDLLVLLADQDQKILSLKNKLKDLGHPVEEEDELESGDQEDEDDESEDPGKDLDHI
>9565_0:001588_{"pub_og_id":"1774at2759","og_name":"USO1_vesicle_transport_factor_","level_taxid":2759,"organism_taxid":"9565_0","organism_name":"Theropithecus_gelada","pub_gene_id":"USO1","description":"general_vesicular_transport_factor_p115_isoform_X1"}
MNFLRGVMGGQSAGPQHTEAETIQKLCDRVASSTLLDDRRNAVRALKSLSKKYRLEVGIQAMEHLIHVLQTDRSDSEIIGYALDTLYNIISNDEEEEVDDVEEENSTRQSEDLGSQFTEIFIKQQENVTLLLSLLEEFDFHVRWPGVKLLTSLLKQLGPQVQQIILVSPMGVSRLMDLLADSREVIRNDGVLLLQALTRSNGAIQKIVAFENAFERLLDIISEEGNSDGGIVVEDCLILLQNLLKNNNSNQNFFKEGSYIQRMKPWFEVGDENSGWSAQKVTNLHLMLQLVRVLVSPTNPPGATSSCQKAMFQCGLLQQLCTILMATGVPADILTETINTVSEVIRGYQVNQDYFASVNAPSNPPRPAIVVLLMSMVNERQPFVLRCAVLYCFQCFLYKNQKGQGEIVSTLLPSTIDATGNSVSAGQLLCGGLFSTDSLSNWCAAVALAHALQENATQKEQLLRVQLATSIGNPPVSLLQQCTNILSQGDKIDRRGSKIQTRVGLLMLLCTWLSNCPIAVTHFLHNSANVPFLTGQIAENLGEEEQLVQGLCALLLGISIYFNDNSLESYKKEKLKQLIEKRIGKENFIEKLGFISKHELYSRASQKPQPNFPSPEYMIFDHEFTKLVKELEGVITKAIYKSSEEDKKEEEVKKTLEQHDNIVTHYKNMIREQDLQLEELKQQVSTLKCQNEQLQTAVTQQVSQIQQHKDQYNLLKIQLGKDNQHQGSYSEGAQMNGVQPEEIGRLREEIEELKNNQELLQSKLTEKDSVIENLKSSQTSGTNEQSSAIVPARDSEQVAELKQELATLKSQLNSQSVEITKLQTEKQELLQKTEVFAKSVEVQGETETVIATKTTDVEGRLSALLQETKELKNEIKALSEERTAIKEQLDSSNSTIAILQTEKDKLELEITDSKKEQDDLLVLLADQDQKILSLKNKLKDLGHPVEEEDELESGDQEDEDDESEDPGKDLDHI
>9238_0:001d7f_{"pub_og_id":"1774at2759","og_name":"USO1_vesicle_transport_factor_","level_taxid":2759,"organism_taxid":"9238_0","organism_name":"Pygoscelis_adeliae","pub_gene_id":"USO1","description":"LOW_QUALITY_PROTEIN:_general_vesicular_transport_factor_p115"}
MSLVRFQIQKLCDRVASSTLLDDRRDAVRALKSLSKKYRLEVGIQAMEHLIHVLQTDRSDSEIIGYALDTLYNVISNDLEEEEQDDSEEENLPKQVDDLGSQFTEIFIKQQENVTLLLTLVEEFDFHVRWPGVKLLTSLLKQQGPQVQQIILVSPMGVSRLMDLLADSREVIRNDGVLLLQQLTKSNAAIQKIVAFENAFERLLDIVTEEGNSDGGIVVEDCLLLLQNLLKNNNSNQNFFKEGSYIQRMKPWFEVGDDNCGWSAQKVTNLHLMLQLVRVLVSPTNPPGATSSCQKAMFHCGLLQQLCTILTETINTVSEVIRGCQMNQDYFASVNAPSNPPRPAIVVLLMSMVNERQPFVLRCAVLYCFQCFLYKNQKGQGEIVSTLLPSTIDATGNSVSAGQLLCGGLFSTDSLSNWCAAVALAHALQENATLKEQLLRVQLATSIGNPPVSLLQQCTNILSQGDKIDRRGSKVQTRVGLLMLLCTWLSNCSIAVTHFLHNPANIPFLTGQIAENLGEEEQLVQGLCALLLGISIYYNDNSLENYRKEKLKQLIEKRIGRENFIEKLGFISKHELYSRAAQKPQPSFSSPDHMMFDHEFTKLVKELEGVISKAIYKSSEEDKKEEEVKKTLEQHDNIVTHYKKVIREQDQELEELKQRINTLTSQNEQLQATVTQQVSQIQQHKDQYNLLKVQLGKDTQHHNSHSDTFQMNGIQVEEVSKLKEELEEWKNKHELLQGQLREKDSVIDKLKSSQLEMGTTEQSLQTSKSGGLEHNNELQKELEMLRSQIQLQSAEISKLQTENQKLQVMNTTADPVLGDSGATAANNSELEGQLEREIKELKSEVKALSEEKESLKQHLDSSSSTVAILQDEKSKLQQEVAESKKEQDDLLVLLADQDQKLSALKIKLKDLGVPVEDEDDIESGDQGDEDEDGDEEEQD
>198806_0:000b54_{"pub_og_id":"1774at2759","og_name":"USO1_vesicle_transport_factor_","level_taxid":2759,"organism_taxid":"198806_0","organism_name":"Calidris_pugnax","pub_gene_id":"USO1","description":"general_vesicular_transport_factor_p115"}
MEHLIHVLQTDRSDSEIIGYALDTLYNVISNDLEEEEQDDSEEENSPKQVDDLGSQFTEIFIKQQENVTLLLTLVEEFDFHVRWPGVKLLTSLLKQQGPQVQQIILVSPMGVSRLMDLLADSREVIRNDGVLLLQQLTKSNAAIQKIVAFENAFERLLDIITEEGNSDGGIVVEDCLLLLQNLLKNNNSNQNFFKEGSYIQRMKPWFEVGDDNCGWSAQKVTNLHLMLQLVRVLVSPTNPPGATSSCQKAMFHCGLLQQLCTILMATGVPADILFETINTVSEVIRGCQMNQDYFASVNAPSNPPRPAIVVLLMSMVNERQPFVLRCAVLYCFQCFLYKNQKGQGEIVSTLLPSTIDATGNSVSAGQLLCGGLFSTDSLSNWCAAVALAHALQENATLKEQLLRVQLATSIGNPPVSLLQQCTNILSQGDKIDRRGSKVQTRVGLLMLLCTWLSNCSIAVTHFLHNPANVPFLTGQIAENLGEEEQLVQGLCALLLGISIYYNDNSLENYRKEKLKQLIEKRIGRENFIEKLGFISKHELYSRAAQKPQPSFSIPDHMMFDHEFTKLVKELEGVISKAIYKSSEEDKKEEEVKKTLEQHDNIVTHYKKVIREQDQELEELKQRVNTLTSQNEQLQATVTQQVSQIQQHKDQYNLLKVQLGKDTQHHNSHSDTFQMNGIQVEEVSKLRDELEEWKNKHEVLQGQLREKDSVIEKLKSSQLEIGTTEQSSETSKSGSLEHNNELQKELEMLRTQVQLQAAEISRLQMENQKLQTAGAEPVVADSGAVAVNSSELEGRLQQEIKELKSEVKALSEEKESLKQHLDSSSSTVAILQDEKSKLQQEVAESKKEQDDLLVLLADQDQKLSALKIKLKDLGVPVEDEDDIESGDQGDEDEDGDEEEQD
>37040_0:000afa_{"pub_og_id":"1774at2759","og_name":"USO1_vesicle_transport_factor_","level_taxid":2759,"organism_taxid":"37040_0","organism_name":"Gavia_stellata","pub_gene_id":"USO1","description":"LOW_QUALITY_PROTEIN:_general_vesicular_transport_factor_p115"}
IQKLCDRVASSTLLDDRRDAVRALKSLSKKYRLEVGIQAMEHLIHVLQTDRSDSEIIGYALDTLYNVISNDLEEEEQEENLPKQVDDLGSQFTEIFIKQQENITLLLTLVEEFDFHVRWPGVKLLTSLLKQQGPQVQQIILVSPMGVSRLMDLLADSREVIRNDGVLLLQQLTKSNAAIQKIVAFENAFERLLDIITEEGNSDGGIVVEDCLLLLQNLLKNNNSNQNFFKEGSYIQRMKPWFEVGDDNCGWSAQKVTNLHLMLQLVRVLVSPTNPPGATSSCQKAMFHCGLLQQLCTILMSADILTETINTVSEVIRGCQMNQDYFASVNAPSNPPRPAIVVLLMSMVNERQPFVLRCAVLYCFQCFLYKNQKGQGEIVSTLLPSTIDATGNSVSAGQLLCGGLFSTDSLSNWCAAVALAHALQENATLKEQLLRVQLATSIGNPPVSLLQQCTNILSQGSKVQTRVGLLMLLCTWLSNCSIAVTHFLHNPANIPFLTGQIAENLGEEEQLVQGLCALLLGISIYYNDNSLENYSGKLKQLIEKRIGRENFIEKLGFISKHELYSRAAQKPQPSFSSPDHMMFDHEFTKLVKELEGVISKAIYKSSEEDKKEEEVKKTLEQHDNIVTHYKKVIREQDQELEELKQRINTLTSQNEQLQVTVTQQVSQIQQHKDQYNLLKVQLGKDTQHHNSHSDTLQMNGIQMEEVSKLKEELEEWKNKHELLQGQLREKDSVIEKLKSSQLEMGTTEQSSQTGKSGGLEHNNELQKELEMLRSQIQLQSAEISKLQIENQKLQVMNTTADPVLGDSGAIAANNSELEGRLEQEIKELKSEVKALSEEKESLKQHLDSSSSTVAILQDEKSKLLEVAESKKEQDDLLVLLADQDQKLSALKIKLKDLGVPVEDEDDIESGDQGDEEEDGDEEEQD
>9544_0:001817_{"pub_og_id":"1774at2759","og_name":"USO1_vesicle_transport_factor_","level_taxid":2759,"organism_taxid":"9544_0","organism_name":"Macaca_mulatta","pub_gene_id":"USO1","description":"General_vesicular_transport_factor_p115"}
MNFLRGVMGGQSAGPQHTEAETIQKLCDRVASSTLLDDRRNAVRALKSLSKKYRLEVGIQAMEHLIHVLQTDRSDSEIIGYALDTLYNIISNDEEEEVDDVEEENSTRQSEDLGSQFTEIFIKQQENVTLLLSLLEEFDFHVRWPGVKLLTSLLKQLGPQVQQIILVSPMGVSRLMDLLADSREVIRNDGVLLLQALTRSNGAIQKIVAFENAFERLLDIISEEGNSDGGIVVEDCLILLQNLLKNNNSNQNFFKEGSYIQRMKPWFEVGDENSGWSAQKVTNLHLMLQLVRVLVSPTNPPGATSSCQKAMFQCGLLQQLCTILMATGVPADILTETINTVSEVIRGYQVNQDYFASVNAPSNPPRPAIVVLLMSMVNERQPFVLRCAVLYCFQCFLYKNQKGQGEIVSTLLPSTIDATGNSVSAGQLLCGGLFSTDSLSNWCAAVALAHALQENATQKEQLLRVQLATSIGNPPVSLLQQCTNILSQGDKIDRRGSKIQTRVGLLMLLCTWLSNCPIAVTHFLHNSANVPFLTGQIAENLGEEEQLVQGLCALLLGISIYFNDNSLESYKKEKLKQLIEKRIGKENFIEKLGFISKHELYSRASQKPQPNFPSPEYMIFDHEFTKLVKELEGVITKAIYKSSEEDKKEEEVKKTLEQHDNIVTHYKNMIREQDLQLEELKQQVSTLKCQNEQLQTAVTQQVSQIQQHKDQYNLLKIQLGKDNQHQGSYSEGAQMNGVQPEEIGRLREEIEELKNNQELLQSKLTEKDSVIENLKSSQTSGTNEQSSAIVSARDSEQVAELKQELATLKSQLNSQSVEITKLQTEKQELLQKTEVFAKSVEVQGETETVIATKTTDVEGRLSALLQETKELKNEIKALSEERTAIKEQLDSSNSTIAILQTEKDKLELEITDSKKEQDDLLVLLADQDQKILSLKNKLKDLGHPVEEEDELESGDQEDEDDESEDPGKDLDHI
>9606_0:0011ed_{"pub_og_id":"1774at2759","og_name":"USO1_vesicle_transport_factor_","level_taxid":2759,"organism_taxid":"9606_0","organism_name":"Homo_sapiens","pub_gene_id":"USO1","description":"General_vesicular_transport_factor_p115"}
MNFLRGVMGGQSAGPQHTEAETIQKLCDRVASSTLLDDRRNAVRALKSLSKKYRLEVGIQAMEHLIHVLQTDRSDSEIIGYALDTLYNIISNEEEEEVDDVEEENSTRQSEDLGSQFTEIFIKQQENVTLLLSLLEEFDFHVRWPGVKLLTSLLKQLGPQVQQIILVSPMGVSRLMDLLADSREVIRNDGVLLLQALTRSNGAIQKIVAFENAFERLLDIISEEGNSDGGIVVEDCLILLQNLLKNNNSNQNFFKEGSYIQRMKPWFEVGDENSGWSAQKVTNLHLMLQLVRVLVSPTNPPGATSSCQKAMFQCGLLQQLCTILMATGVPADILTETINTVSEVIRGCQVNQDYFASVNAPSNPPRPAIVVLLMSMVNERQPFVLRCAVLYCFQCFLYKNQKGQGEIVSTLLPSTIDATGNSVSAGQLLCGGLFSTDSLSNWCAAVALAHALQENATQKEQLLRVQLATSIGNPPVSLLQQCTNILSQGDKIDRRGSKIQTRVGLLMLLCTWLSNCPIAVTHFLHNSANVPFLTGQIAENLGEEEQLVQGLCALLLGISIYFNDNSLESYMKEKLKQLIEKRIGKENFIEKLGFISKHELYSRASQKPQPNFPSPEYMIFDHEFTKLVKELEGVITKAIYKSSEEDKKEEEVKKTLEQHDNIVTHYKNMIREQDLQLEELRQQVSTLKCQNEQLQTAVTQQVSQIQQHKDQYNLLKIQLGKDNQHQGSYSEGAQMNGIQPEEIGRLREEIEELKRNQELLQSQLTEKDSMIENMKSSQTSGTNEQSSAIVSARDSEQVAELKQELATLKSQLNSQSVEITKLQTEKQELLQKTEAFAKSVEVQGETETIIATKTTDVEGRLSALLQETKELKNEIKALSEERTAIKEQLDSSNSTIAILQTEKDKLELEITDSKKEQDDLLVLLADQDQKILSLKNKLKDLGHPVEEEDELESGDQEDEDDESEDPGKDLDHI
>60711_0:000907_{"pub_og_id":"1774at2759","og_name":"USO1_vesicle_transport_factor_","level_taxid":2759,"organism_taxid":"60711_0","organism_name":"Chlorocebus_sabaeus","pub_gene_id":"USO1","description":"General_vesicular_transport_factor_p115"}
MNFLRGVMGGQSAGPQHTEAETIQKLCDRVASSTLLDDRRNAVRALKSLSKKYRLEVGIQAMEHLIHVLQTDRSDSEIIGYALDTLYNIISNDEEEEVDDVEEENSTRQSEDLGSQFTEIFIKQQENVTLLLSLLEEFDFHVRWPGVKLLTSLLKQLGPQVQQIILVSPMGVSRLMDLLADSREVIRNDGVLLLQALTRSNGAIQKIVAFENAFERLLDIISEEGNSDGGIVVEDCLILLQNLLKNNNSNQNFFKEGSYIQRMKPWFEVGDENSGWSAQKVTNLHLMLQLVRVLVSPTNPPGATSSCQKAMFQCGLLQQLCTILMATGVPADILTETINTVSEVIRGYQVNQDYFASVNAPSNPPRPAIVVLLMSMVNERQPFVLRCAVLYCFQCFLYKNQKGQGEIVSTLLPSTIDATGNSVSAGQLLCGGLFSTDSLSNWCAAVALAHALQENATQKEQLLRVQLATSIGNPPVSLLQQCTNILSQGSKIQTRVGLLMLLCTWLSNCPIAVTHFLHNSANVPFLTGQIAENLGEEEQLVQGLCALLLGISIYFNDNSLESYKKEKLKQLIEKRIGKENFIEKLGFISKHELYSRASQKPQPNFPSPEYMIFDHEFTKLVKELEGVITKAIYKSSEEDKKEEEVKKTLEQHDNIVTHYKNMIREQDLQLEELKQQVSTLKCQNEQLQTAVTQQVSQIQQHKDQYNLLKIQLGKDNQHQGSYSEGAQMNGVQPEEIGRLREEIEELKNNQELLQSKLTEKDSVIENLKSSQTSGTNEQSSAIVSAGDSEQVAELKQELATLKSQLNSQSVEITKLQTEKQELLQKTEVFAKSVEVQGETETVIATKTTDVEGRLSALLQETKELKNEIKALSEERTAIKEQLDSSNSTIAILQTEKDKLELEITDSKKEQDDLLVLLADQDQKILSLKNKLKDLGHPVEEEDELESGDQEDEDDESEDPGKDLDHI
>61622_0:0006d7_{"pub_og_id":"1774at2759","og_name":"USO1_vesicle_transport_factor_","level_taxid":2759,"organism_taxid":"61622_0","organism_name":"Rhinopithecus_roxellana","pub_gene_id":"USO1","description":"General_vesicular_transport_factor_p115"}
MNFLRGVMGGQSAGPQHTEAETIQKLCDRVASSTLLDDRRNAVRALKSLSKKYRLEVGIQAMEHLIHVLQTDRSDSEIIGYALDTLYNIISNDEEEEVDDVEEENSTRQSEDLGSQFTEIFIKQQENVTLLLSLLEEFDFHVRWPGVKLLTSLLKQLGPQVQQIILVSPMGVSRLMDLLADSREVIRNDGVLLLQALTRSNGAIQKIVAFENAFERLLDIISEEGNSDGGIVVEDCLILLQNLLKNNNSNQNFFKEGSYIQRMKPWFEVGDENSGWSAQKVTNLHLMLQLVRVLVSPTNPPGATSSCQKAMFQCGLLQQLCTILMATGVPADILTETINTVSEVIRGYQVNQDYFASVNAPSNPPRPAIVVLLMSMVNERQPFVLRCAVLYCFQCFLYKNQKGQGEIVSTLLPSTIDATGNSVSAGQLLCGGLFSTDSLSNWCAAVALAHALQENATQKEQLLRVQLATSIGNPPVSLLQQCTNILSQGDKIDRRGSKIQTRVGLLMLLCTWLSSCPIAVTHFLHNSANVPFLTAQIAENLGEEEQLVQGLCALLLGISIYFNDNSLESYKKEKLKQLIEKRIGKENFIEKLGFISKHELYSRASQKPQPNFPSPEYMIFDHEFTKLVKELEGVITKAIYKSSEEDKKEEEVKKTLEQHDNIVTHYKNMIREQDLQLEELKQQVSTLKCQNEQLQTAVTQQVSQIQQHKDQYNLLKIQLGKDNQHQGSYSEGAQMNGVQPEEIGRLREEIEELKNNQELLQSKLTEKDSVIENLKSSQTSGTNEQSSAIVSARDSEQVAELKQELATLKSQLNSQSVEITKLQTEKQELLQKTEVFAKSVEVQGETQTVIATKTTDVEGRLSALLQETKELKNEIKALSEERTAIKEQLDSSNSTIAILQTEKDKLELEITDSKKEQDDLLVLLADQDQKILSLKNKLKDLGHPVEEEDELESGDQEDEDDESEDPGKDLDHI
>34740_0:000ecb_{"pub_og_id":"1774at2759","og_name":"USO1_vesicle_transport_factor_","level_taxid":2759,"organism_taxid":"34740_0","organism_name":"Heliconius_melpomene","pub_gene_id":"HMEL017081g1.t1"}
MDFLKSGLKTVLGAPETGQQPSVADTVERLVERASNSTLLEDRRDACRALKALSRKYRLEVGAQGLDTLKQILELDRADNETINYALDTLNNIVSPSQFEEEEDKPHLPINIGDQFTEMFIKDPRNIQLVLDLLDEYDFRVRLSTVQFLTSLLTNRTKDIQEIILDKPMGVSKMMDLLSDNREVIRNEALLLLIRLTKGNANIQKIVAFENAFDRLFEIVNTEGYSDGGIIVEDCLLLMLNLLKNNSSNINFFKEGSYIQKMLPMFNMPEEAEDIGWSPQKVSNVHCMLQLVRTLVSPSNSAQIISSCQKIMKNVGLLDSLCNILMASGVPADILTETINTVAEVVRGDTVNQEFIGNVIAPSYPPRPAIIVLLMSMVNEKQPFSLRCAVLYCFQSYLYHNEISQANLVLTLLPSSSEVSSLTSGQILCGGLFSSDILSNWFASVCLMHALIDNTGQKEQLLRVLLATNIGSAPVSLLHQCTLLLQQTTKLQSKVALLMLLSQWTAHCPAAVGALLQAPGGVSYLVSQTCSNEHDDNEYLLQGLSAFVLALCVHFNEENTENSTYSRDSLRQLLVKRIGIETFTAKIGEVSKHELYNKAAKHPQLRAAEPSEVLIDYEFCRLFKGLEGVVIQSVTAESTPPVNSGFESAHSVTEELAQYKQLIRQQDARLQELMYQLEQTQALRTALTDALAANSMLKDENTLLKAQLSTSPNEPEPAKLDPRFADYDAKVSALTLEVLKLTQDLLTAKDAQKKNNEELEKLKNDQDDLLVLLADQDARLTEYKMKLLSLGVSVEDDNTIEPEEKQEDLT
>87175_0:00100d_{"pub_og_id":"1774at2759","og_name":"USO1_vesicle_transport_factor_","level_taxid":2759,"organism_taxid":"87175_0","organism_name":"Camarhynchus_parvulus","pub_gene_id":"USO1","description":"general_vesicular_transport_factor_p115_isoform_X1"}
MNFLRGVMGGPSAGPQPSGADTIQKLCDRVASSTLLDDRRDAVRALKSLSKKYRLEVGIQAMEHLIHVLQTDRSDSEIIGYALDTLYNVISNDLEEEEQDDSEEENSTKQVDDLGSQFTEIFIKQQENVTLLLTLVEEFDFHVRWPGVKLLTSLLKQQGPQVQQIILVSPMGVSRLMDLLADSREVIRNDGVLLLQQLTKSNAAIQKIVAFENAFERLLDIITEEGNSDGGIVVEDCLLLLQNLLKNNNSNQNFFKEGSYIQRMKPWFEVGDDNCGWSAQKVTNLHLMLQLVRVLVSPTNPPGATSSCQKAMFHCGLLQQLCTILMATGVPADILTETINTVSEVIRGCQTNQDYFASVNAPSNPPRPAIVVLLMSMVNERQPFVLRCAVLYCFQCFLYKNQKGQGEIVSTLLPSTIDATGNSVSAGQLLCGGLFSTDSLSNWCAAVALAHALQENGTLKEQLLRVQLATSIGNPPVSLLQQCTNILSQGDKIDRRGSKVQTRVGLLMLLCTWLSNCSIAVTHFLHNPANVPFLTGQIAENLGEEEQLVQGLCALLLGISIYYNDNSLENYRKEKLKQLIEKRIGRENFIEKLGFISKHELYSRAAQKPQPSFSSPDHMMFDHEFTKLVKELEGVISKAIYKSSEEDKKEEEVKKTLEQHDNIVTHYKKVIREQDQELEELKQRISTLTSQNEQLQATVTQQVSQIQQHKDQYNLLKVQLGKDTQHHNSHGDTLQMNGVQTEEVSKLKEELEEWKNKHELLQGQLKEKDSVIEKLNSSQLEMGATEQPLQTSRFGGLEHSNNELQKELEMLRSQTQLQAAEISKLQMENQKLQVMSTAADPMLGDSGAPAATSSELEARLEQEIKELKSQVKALSEEKESLKQQLDSSTSTVAILQDKNSRLEREVAESKKEQDDLLVLLADQDQKISAQKMKLKDFGVAVEDEDDTESGDQGDEDEDGDEEEQDENAAVCYQEN
>35005_0:004631_{"pub_og_id":"1774at2759","og_name":"USO1_vesicle_transport_factor_","level_taxid":2759,"organism_taxid":"35005_0","organism_name":"Thamnophis_elegans","pub_gene_id":"USO1","description":"general_vesicular_transport_factor_p115_isoform_X1"}
MNFLRGVMGGQSPGPQPSGADTIQKLCDRVASSTLLEDRRDAVRALKSLSKKYRLEVGIQAMSHLINVLQTDRSDSEIIGYALDTLCNIMSNDLEEEEQEENSQKQTEDFGSQFTEIFIKQHENITLLLTYLEEFDFHVRWPGVKLLTVLLKQQGPQVQQIILVSPMGVSRLMDLLADSREVIRNDGVLLLQQLTKSNAAIQKIVAFENAFERLLDIITDEGNSDGGIVVEDCLLLLQNLLKNNNSNQNFFKEGSYIQRMKPWFEVGDDNAGWSAQKVTNLHLMLQLVRVLVSPTNPPGATTSCQKTMFHCGLLQQLCTILMATGVPADILTETINTVSEVIRGSQMNQDYFASVNAPSNPPRPAIVVLLMSMVNERQPFVLRCAVLYCFQCFLYKNQKGQGEIVSTLLPSTIDATGNSVSAGQLLCGGLFSTDSVSNWCAAVALAHALQENATLKEQLLRVQLATSIGNPPVSLLQQCTNILSQGSKVQTRVGLLMLLCTWLSNCPIAVTHFLHNSANIPFLTGQIAENLGEEEQLVQGLCALLLGISIYYNDNSLENYKKEKLKQLIEKRIGKEIFIEKLGFISKHEFYSRAAQKPQPNFSSPDHMMFDHEFTKLVKELEGVITKAVYKSSEEDKKEEEVKKTLEQHDNIVTHYKNVIRVQDQELEELKKQVESFKIQNEQLQTAVTQQVSQIQQHKDQYNLLKIQLGKDNQHHSSHSDMAQMNGVQSEEISKLHIEMEEWKHKLELLQEQLREKDSLIETLKLSATMEGATEQSSQTNISTETQLNSELYKEIENLRAQIIKLQVEKQELQKMNLTSVPASEDTSADMVEKTTDLERQLSTILQENKELKNEIARLSEEKTSFKQQLESSNSTVAILKNEKSKLQQELAVSKKEQDDFLVLLADQDQKIIELKKKLKELGEPIEDEDDGDLGDHGEDEEEEAAEGREENLLD
>9160_0:000dd7_{"pub_og_id":"1774at2759","og_name":"USO1_vesicle_transport_factor_","level_taxid":2759,"organism_taxid":"9160_0","organism_name":"Passer_montanus","pub_gene_id":"120498790","description":"general_vesicular_transport_factor_p115_isoform_X1"}
MNFLRGVMGGPSAGPQPSGADTIQKLCDRVASSTLLDDRRDAVRALKSLSKKYRLEVGIQAMEHLIHVLQTDRSDSEIIGYALDTLYNVISNDLEEEEQDDSEEENSAKQVDDLGSQFTEIFIKQQENVTLLLTLVEEFDFHVRWPGVKLLTSLLKQQGPQVQQIILVSPMGVSRLMDLLADSREVIRNDGVLLLQQLTKSNAAIQKIVAFENAFERLLDIITEEGNSDGGIVVEDCLLLLQNLLKNNNSNQNFFKEGSYIQRMKPWFEVGDDNCGWSAQKVTNLHLMLQLVRVLVSPTNPPGATSSCQKAMFHCGLLQQLCTILMATGVPADILTETINTVSEVIRGCQTNQDYFASVNAPSNPPRPAIVVLLMSMVNERQPFVLRCAVLYCFQCFLYKNQKGQGEIVSTLLPSTIDATGNSVSAGQLLCGGLFSTDSLSNWCAAVALAHALQENATLKEQLLRVQLATSIGNPPVSLLQQCTNILSQGDKIDRRGSKVQTRVGLLMLLCTWLSNCSIAVTHFLHNPANVPFLTGQIAENLGEEEQLVQGLCALLLGISIYYNDNSLENYRKEKLKQLIEKRIGRENFIEKLGFISKHELYSRAAQKPQPSFSSPDHMMFDHEFTKLVKELEGVISKAIYKSSEEDKKEEEVKKTLEQHDNIVTHYKKVIREQDQELEELKQRINTLTSQNEQLQATVTQQVSQIQQHKDQYNLLKVQLGKDPQHHNSHGDTLQMNGIQTEEVSKLKEELEEWKNKHELLQGQLKEKDSVIEKLNSSQLEMGATEQSLQTSRFGGLEHSNELQKELEMLRSQIQLQSAEISKLQMENQKLQVMNTAADPMLGDSGATAATSSESEARLEQEIKELKSQVKALSEEKESLKQQLDSSTSTVAILQDKNSRLEREVAESKKEQDDLLVLLADQDQKIAAQKMKLKDFGVAVEDEDDTESGDQGDEDEDGDEEEQDENA
>9595_0:001397_{"pub_og_id":"1774at2759","og_name":"USO1_vesicle_transport_factor_","level_taxid":2759,"organism_taxid":"9595_0","organism_name":"Gorilla_gorilla_gorilla","pub_gene_id":"101152364","description":"general_vesicular_transport_factor_p115_isoform_X1"}
MNFLRGVMGGQSAGPQHTEAETIQKLCDRVASSTLLDDRRNAVRALKSLSKKYRLEVGIQAMEHLIHVLQTDRSDSEIIGYALDTLYNIISNEEEEEVDDVEEENSTRQSEDLGSQFTEIFIKQQENVTLLLSLLEEFDFHVRWPGVKLLTSLLKQLGPQVQQIILVSPMGVSRLMDLLADSREVIRNDGVLLLQALTRSNGAIQKIVAFENAFERLLDIISEEGNSDGGIVVEDCLILLQNLLKNNNSNQNFFKEGSYIQRMKPWFEVGDENSGWSAQKVTNLHLMLQLVRVLVSPTNPPGATSSCQKAMFQCGLLQQLCTILMATGVPADILTETINTVSEVIRGCQVNQDYFASVNAPSNPPRPAIVVLLMSMVNERQPFVLRCAVLYCFQCFLYKNQKGQGEIVSTLLPSTIDATGNSVSAGQLLCGGLFSTDSLSNWCAAVALAHALQENATQKEQLLRVQLATSIGNPPVSLLQQCTNILSQGDKIDRRGSKIQTRVGLLMLLCTWLSNCPIAVTHFLHNSANVPFLTGQIAENLGEEEQLVQGLCALLLGISIYFNDNSLESYMKEKLKQLIEKRIGKENFIEKLGFISKHELYSRASQKPQPNFPSPEYMIFDHEFTKLVKELEGVITKAIYKSSEEDKKEEEVKKTLEQHDNIVTHYKNMIREQDLQLEELRQQVSTLKCQNEQLQTAVTQQVSQIQQHKDQYNLLKIQLGKDNQHQGSYSEGAQMNGIQPEEIGRLREEIEELKRNQELLQSQLTEKDSMIENLKSSQTSGTNEQSSAIVSARDSEQVAELKQELATLKSQLNSQSVEITKLQTEKQELLQKTEAFAKSVEVQGETETIIATKTTDVEGRLSALLQETKELKNEIKALSEERTAIKEQLDSSNSTIAILQTEKDKLELEITDSKKEQDDLLVLLADQDQKILSLKNKLKDLGHPVEEEDELESGDQEDEDDESEDPGKDLDHI
>28612_0:0024a5_{"pub_og_id":"1774at2759","og_name":"USO1_vesicle_transport_factor_","level_taxid":2759,"organism_taxid":"28612_0","organism_name":"Rhagoletis_zephyria","pub_gene_id":"LOC108367758","description":"general_vesicular_transport_factor_p115-like"}
MEFIKSGWKTVVGAPTDGDDDSNQQQNVAETVEKLVERVETSTLLEDRRDACRAIRSLSKTYRLEVGAQAMDALMFVLQNDSSDSEIVTYALDSLLNVIGNEDGPEGAPLSPGSLDLCVQFTEIFIKRKENVQLVLDLLPEFDFKIRFPSIKLLHALLKNKLRECQDCILTHPMGISRMMDLLLDPREVIRNDALLLLVFLTKSNANIQKIVAFENAFDRILEIVSNEGYSDGGVVVEDCLSILLNLLKMNTSNQNYFKEGNYIQRLLPFFDIPFDVTWNPQKISNILLMFKVIRGLVSPSNPLQVTNSCQKVMNQSGVLQKLCTILLSNGIPAEILTETINCVAEVIRGNQQNQEYFSRVNAPIEPPRPVIVILLMSMINEKQPFELRCAVLYCFQSFLYKNELGQAQIVETLLPSTSDAILDVSAGQLLCSGFFSNDILSNWFVAVALSHTLVHNVTQKEQLLRVQLATDGNNPPTSLLAFCSSQLQKGGHHQRRISLLMLLAMWLSNSAVAVSNFLSIPTNIPYLTSQVGLVEGDDVEVLLQGLCAFLLGICICYNDNSVPSFTKDDLCKLIQNRIGVDVFTEKLASIAKNEKYSHALQKPYLDHFVKNNDIIFDFEFCNLFKLQEANILKVVHPSSDSGHGGPESNLTSEDHKLLVQYKELIREQDIQLVSMRKHLVSLQTENDSMKAQLVERQSVEQQLRDQIALLKTHQLNSMRLGEPSGSLAGVGNQSVNGETQSVASVDAAQYDYLINENRRLLGIIDQYKYWESTYAAAYANATAAAAAANNNTNNNSTSAQEVAGTVNGGGLPNGIDGQFPEQHPACAGGQTQTAGVQCAAETVNSGEEVTRLRSELENIRKEHDDLTSVLADQNMKMQQYEQQLKDDSAQRVSRCRV
>28612_0:00423c_{"pub_og_id":"1774at2759","og_name":"USO1_vesicle_transport_factor_","level_taxid":2759,"organism_taxid":"28612_0","organism_name":"Rhagoletis_zephyria","pub_gene_id":"LOC108377223","description":"general_vesicular_transport_factor_p115"}
MEFLKSGFKTVLGTAEPGQHPSAAETVEKLVDRVISSTLLDDRRDACRALKALSRKYRIEVGAQGMPALVQILKHDCQDSEIISYALDALCNITASEEFDEEADNPAVSVNVGEQFTEMFIKAPDHVTLVMGYLEEYDFRVRRAAIQLITTLIANKTRDLQEIILVSPMGVSKLMDLLTDSREVIRNDALLLLIQLTKGNSNIQKIVAFENAFDKIFEIIQSEGCSDGGIVVEDCLILLLNLLKNNSSNQQFFKEGSFIQRLSPMFIIAPETEEIGWSPQKVSNIHCMLQVVRALVTPSNQQQVVSSCQKVMRKSNLLDALCSILMGSGVPADILTETINAVAEIVRGEKENQDQLSIVVAPSNPPRPAIVVLLMSMINEKQMLALRCAVLYCFQCYLFRNIDGHQTVVQTLLPSSESEVSSHSTGQLLCVGLFSTDPLANWFSAVALMHALVDSVAQKEELLRVLLATPGGGKPITLIEQCTNLLQQDSYKLQSKVGLLMLLGMWLAHCPSAVKMFLGTNGTMAYLTAQISANEHDENEYLIQGLCAFLMGLCIQFNNNTLANQKRDAICQLVIKRIGQETFCNKLSEVSRHEAYSRACKQPQIRAKSSADLLLDFEYCKLYKGLEALIGKVVSGFDVDGIELTELTLSSEASALVAKYKSIIRDLDGQINSLQQNAKRIEIKNAEIEQKLIQVENLNTQLYDQNTLLKAQLGAVQNDPSSTGEAATVSALNSAQIQNNLYCSENIRLTRELETLRKQLEHETNRANNASDDLQKLQKDQDDLLELLTDQEIKINRYEQQLRFAGLPIENDEDTENKSGFINDGGTADANLSQCNKNVRDEIP
>27706_0:001409_{"pub_og_id":"1774at2759","og_name":"USO1_vesicle_transport_factor_","level_taxid":2759,"organism_taxid":"27706_0","organism_name":"Micropterus_salmoides","pub_gene_id":"119898890","description":"general_vesicular_transport_factor_p115_isoform_X1"}
MNFFRGVMGGQAAGPQPTEAETIQKLCDRVASSTLLEDRRDAVRALKSLSKKYRMEVGTQAMDHLINILQTDRSDSEILGYALDTLYNIICNDEEEEQDESEDAVSHNPVSGKHTNVSMPDEAAQKQADDLGAQFTEKFVQDPEHVTLLLTMLEEFDFHVRWPGVKLLTALLKNQGVQVQGIILVSPMGVSRLMDLLADSREVIRNDGLLLLQQLTKSNAAIQKIVAFENAFERLLDIITEEGSSDGGIVVEDCLLLLLNLLKNNSSNQNFFKEGSYIQRMKPWFEVGDDNSGWSAQKVTNLHLMLQLVRVMVSPVNSPGATASCQKSMYQCGLLQQLCTILMATGVPADILTETINTVSEVIRGSQVNQDYFASVNAPSNPPRPAIVVLLISMVNDRQPFVLRCAVLYCFQCFLYKNQKGQGEIVATLLPSTIDANSISAGQLLCGGLFSPDSLSNWCAAVALAHALQDNLTQKEQLLRVQLATSLGKPPVSLLQQCTNILSQGDKIARRGSKVQTRVGLLMLLCTWISNCPIAVTHFLHNQENVPFLTAQISENLGEDERLVQGLCALLLGICIYYNDNSLENYTKEKLKQLIEKRIGKENFVEKLGFITKHELYSRAAQKPQPVFPSPEQMLFDHEFTKLIKELEGVITKAVHKSSEEEKKEEEVKKTLEQHDNIVTQYKELIREQDAQIQELKEQVKSMSSQNEQMQATVTQQLSQIQQHKDQYNILKLKLGKENQSQSNSQGDGSQLNGLQTEELTQLREEVEELRKQHTLLQTQLGDKDALINTLRSQTAESSAGGSENTELLKELEALRSQVQSQSAEINQMKTERQELLRRAEAATSDAVPSSDGSLDAAKMAELESRLAAQTTETERLKEEAKKSSEGRAELEQQLASATSTVAILQTEKAKLQTEVQESKKEQDDLLMLLADQDQKIHSLKQRLKDLGETVEDEDDLDARDQTDDDEEDEDED
>100784_0:001945_{"pub_og_id":"1774at2759","og_name":"USO1_vesicle_transport_factor_","level_taxid":2759,"organism_taxid":"100784_0","organism_name":"Balearica_regulorum_gibbericeps","pub_gene_id":"USO1","description":"general_vesicular_transport_factor_p115"}
IQKLCDRVASSTLLDDRRDAVRALKSLSKKYRLEVGIQAMEHLIHVLQTDRSDSEIIGYALDTLYNVISNDLEEEEQDDSEEENLPKQVDDLGSQFTEIFIKQQENVTLLLTLVEEFDFHVRWPGVKLLTSLLKQQGPQVQQIILVSPMGVSRLMDLLADSREVIRNDGVLLLQQLTKSNAAIQKIVAFENAFERLLDIITEEGNSDGGIVVEDCLLLLQNLLKNNNSNQNFFKEGSYIQRMKPWFEVGDDNCGWSAQKVTNLHLMLQLVRVLVSPTNPPGATSSCQKAMFHCGLLQQLCTILMATGGPADILTETINTVSEVIRGCQMNQDYFASVNAPSNPPRPAIVVLLMSMVNERQPFVLRCAVLYCFQCFLYKNQKGQGEIVSTLLPSTIDATGNSVSAGQLLCGGLFSTDSLSNWCAAVALAHALQENATLKEQLLRVQLATSIGNPPVSLLQQCTNILSQGDKIDRRGSKVQTRVGLLMLLCTWLSNCSIAVTHFLHNPANVPFLTGQIAENLGEEEQLVQGLCALLLGISIYYNDNSLENYRKEKLKQLIEKRIGRENFIEKLGFISKHELYSRAAQKPQPSFSSPDHMMFDHEFTKLVKELEGVISKAIYKSSEEDKKEEEVKKTLEQHDNIVTHYKKVIREQDQELEELKQRINTLTSQNEQLQATVTQQVSQIQQHKDQYNLLKVQL
>85066_0:000949_{"pub_og_id":"1774at2759","og_name":"USO1_vesicle_transport_factor_","level_taxid":2759,"organism_taxid":"85066_0","organism_name":"Corvus_brachyrhynchos","pub_gene_id":"USO1","description":"general_vesicular_transport_factor_p115_isoform_X1"}
MEHLIHVLQTDRSDSEIIGYALDTLYNVISNDLEEEEQDDSEEENSAKQVDDLGSQFTEIFIKQQENVTLLLTLVEEFDFHVRWPGVKLLTSLLKQQGPQVQQIILVSPMGVSRLMDLLADSREVIRNDGVLLLQQLTKSNAAIQKIVAFENAFERLLDIITEEGNSDGGIVVEDCLLLLQNLLKNNNSNQNFFKEGSYIQRMKPWFEVGDDNCGWSAQKVTNLHLMLQLVRVLVSPTNPPGATSSCQKAMFHCGLLQQLCTILMATGGPADILTETINTVSEVIRGCQTNQDYFASVNAPSNPPRPAIVVLLMSMVNERQPFVLRCAVLYCFQCFLYKNQKGQGEIVSTLLPSTIDATGNSVSAGQLLCGGLFSTDSLSNWCAAVALAHALQENATLKEQLLRVQLATSIGNPPVSLLQQCTNILSQGDKIDRRGSKVQTRVGLLMLLCTWLSNCSIAVTHFLHNPANVPFLTGQIAENLGEEEQLVQGLCALLLGISIYYNDNSLENYRKEKLKQLIEKRIGRENFIEKLGFISKHELYSRAAQKPQPSFSSPDHMMFDHEFTKLVKELEGVISKAIYKSSEEDKKEEEVKKTLEQHDNIVTHYKKVIREQDQELEELKERINTLTSQNEQLQATVTQQVSQIQQHKDQYNLLKVQLGKDTQHHNSHGETFQMNGIQTEEVSKLKEELEEWKNKHELLQGQLKEKDSVIEKLNSSQLEMGTTEQSSQTSKFGGLEHNNELQKELEMLRSQIQLQSVEISKLQMENQKLQVMTTTADPMLGDSGATAATGSELEGRLEQEIKELKSQVKALSEEKESLKQHLDSSSSTVAILQDEKSKLQREVAESKKEQDDLLVLLADQDQKISALKIKLKDLGVPVEDEDDTESGDQGDEDEDGDEEEQD
>216574_0:001c55_{"pub_og_id":"1774at2759","og_name":"USO1_vesicle_transport_factor_","level_taxid":2759,"organism_taxid":"216574_0","organism_name":"Aquila_chrysaetos","pub_gene_id":"USO1","description":"general_vesicular_transport_factor_p115"}
MNTERVVNDKLTPEAKAIPPSEVKGSKSWRTHRAQLRRQTREARRRSTQGIQICRIKGARNNFSHITCEKPRSSHCDWGKRKQRKARTAEPGEILQPAIPWQYRFVREKECSLSRGWEAKLAPAVQTGPRNRHPAHAEAQTPPEAPGRQRVRRAGKASAGPNAAAPSHAGPGAVRPQAAGEGPLLPPPPGARRKSDRRQATRRQGDGEQKPPPAPRSGRPLATPGEEPGLQPAPGPGRVRGGTRRSGRRRAKPGPGGALPTAQGGFERPVLTPPPAGDRPAPLQLGFCWAGARPAALKAEGFASGFSRTRGQTPGTPEGNWVTGVSRVEFSGRLMPAAPAGCLSRSASESVARPWHVVFYPACPVRFQIQKLCDRVASSTLLDDRRDAVRALKSLSKKYRLEVGIQAMEHLIHVLQTDRSDSEIIGYALDTLYNVISNDLEEEEQDDSEEENLPKQVDDLGSQFTEIFIKQQENVTLLLTLVEEFDFHVRWPGVKLLTSLLKQQGPQVQQIILVSPMGVSRLMDLLADSREVIRNDGVLLLQQLTKSNAAIQKIVAFENAFERLLDIITEEGNSDGGIVVEDCLLLLQNLLKNNNSNQNFFKEGSYIQRMKPWFEVGDDNCGWSAQKVTNLHLMLQLVRVLVSPTNPPGATSSCQKAMFHCGLLQQLCTILMATGVPADILTETINTVSEVIRGCQMNQDYFASVNAPSNPPRPAIVVLLMSMVNERQPFVLRCAVLYCFQCFLYKNQKGQGEIVSTLLPSTIDATGNSVSAGQLLCGGLFSTDSLSNWCAAVALAHALQENATLKEQLLRVQLATSIGNPPVSLLQQCTNILSQGDKIDRRGSKVQTRVGLLMLLCTWLSNCSIAVTHFLHNPANVPFLTGQIAENLGEEEQLVQGLCALLLGISIYYNDNSLENYRKEKLKQLIEKRIGRENFIEKLGFISKHELYSRAAQKPQPSFSSPDHMMFDHEFTKLVKELEGVISKAIYKSSEEDKKEEEVKKTLEQHDNIVTHYKKVIREQDQELEELKQRINTLTSQNEQLQATVTQQVSQIQQHKDQYNLLKVQLGKDTQHHNSHGDTFHMNGIQTEEVSKLKEELEEWKNKHELLQGQLREKDSVIEKLKSSQLEIGTTEQSSQTSKSGSLEHNNELQKELEMLRSQIQLQSAEISKLQMENQKLQVMNITADPLLGDSSARAANNSELEGRLEQEIKELKSEVKALSEEKESLKQHLDSSSSTVAILQDEKSKLQQEVAESKKEQDDLLVLLADQDQKLSALKIKLKDLGVPVEDEDDIESGDQGDEDEDGDEEEQD
>28588_0:00308d_{"pub_og_id":"1774at2759","og_name":"USO1_vesicle_transport_factor_","level_taxid":2759,"organism_taxid":"28588_0","organism_name":"Zeugodacus_cucurbitae","pub_gene_id":"Uso1","description":"General_vesicular_transport_factor_p115"}
MEFLKSGFKTVLGSTEPGHQPSAAETVEKLVDRVVSSTLLDDRRDACRALKALSRKYRIEVGAQGMSALVQILKHDSQDSEIISYALDTLCNITATEEFDEESDNPTVSVNVGEQFTEMFIKVHDHVTLVMGYLEEYDFRVRRSAIQLITSLIANKTRDLQEIILVSPMGVSKLMDLLSDSREVIRNDALLLLIQLTKGNSNIQKIVAFENAFDKIFEIIQNEGCSDGGIVVEDCILLLLNLLKNNSSNQQFFKEGSFIQRLSPMFIIAPETEESGWSPQKVSNIHCMLQVVRALVTPSNQQQVVSSCQKVMSKSNLLDSLCCILMGSGVPADILTETINAVAEIVRGEKKNQDKLNMVMAPSNPPRPAIVVLLMSMINEKQILALRCAVLYCFQCYLFRNEESHKAVVQTLLPSSESEVSSHSTGQLLCVGLFSSDPLANWFSAVALMHGLVDSVAQKGELLRVLLASPRGGNPVTLLEQCTNLLQQDSYKLQSKVGLLMLMSMWLAHCPSAVKTFLSTNGTVAYLTAQISANEHDENEYLIQGLCAFLMGICIQFNDNTLPNHKRDDICQLVIKRIGQETFCNKLSEVSRHEAYNRACKQPQIRAKSATDLLLDYEYCKLYKGLEALIGKIVSGFDVDGIELTELTLSSEASALVAQYKGIIRDLDGQINVLQQNSKRLEAKNEELEKKLSKVENLNTQLSDQNTLLKAQLGAVQNGTPTAGDSAAVNALNAAQFQTNLYCAENIRITREYETLRKQLESEVQRANTANDELQKLQKDQEDLLELLTDQENKIIRYEEQLRSAGLPTENDCENNTDGISNQDSTNVNV
>1841481_0:004fa6_{"pub_og_id":"1774at2759","og_name":"USO1_vesicle_transport_factor_","level_taxid":2759,"organism_taxid":"1841481_0","organism_name":"Seriola_lalandi_dorsalis","pub_gene_id":"uso1","description":"general_vesicular_transport_factor_p115_isoform_X1"}
MNFFRGVIGGQAAGPQPSGAETIQKLCDRVASSTLLEDRRDAVRALKSLSKKYRMEVGTQAMDHLINILQTDRSDSEILGYALDTLYNIICNDEEEEQDESEDAVTPLPVSGKHKNVSVPDENAQKQADDLGALFTDKFIQDPEHVTLLLTLLEEFDFHVRWPGVKLLTALLKNQGVQLQGVILVSPMGVSRLMDLLADSREVIRNDGLLLLQQLTKGNAAIQKIVAFENAFERLLDIITEEGSSDGGIVVEDCLLLLLNLLKNNSSNQNFFKEGSYIQRMKPWFEVGDDNSGWSAQKVTNLHLMLQLVRVMVSPVNSPGATSSCQKSMYQCGLLQQLCTILMATGVPADILTETINTVSEVIRGSQVNQDYFASVNAPSNPPRPAIVVLLMSMVNERQPFVLRCAVLYCFQCFLYKNQKGQGEIVATLLPSTIDANSISAGQLLCGGLFSADSLSNWCAAVALAHALQDNLTQKEQLLRVQLATSLGKPPVSLLQQCTNILSQGDKIIRRGSKVQTRVGLLMLLCTWISNCPIAVTHFLHNQENVPFLTAQISENLGEDERLVQGLCALLLGICIYYNDNSLENYTKEKLKQLIEKRIGKENFVEKLGFITKHELYSRAAQKPQPVFPSPEQMLFDHEFTKLVKELEGVITKAVHKSSEEEKKEEEVKKTLEQHDNIVTQYKELIREQDSQIQELKEQVASMTSQNEQKQATITQQLSQIQQHKDQYNILKLKLGKENQSQSNSQGDVSQVNGLQTEELIQLKEEVEELRKQHTLLQTQLDDKDALINTLRSEAAQTAEGSAGGSENTELLKELETLRSQVQSQSTEINQLQTEREELLRRAEAGSSDVVHSSDGSLDSAKMAELESRLAAQMTETERLKEETKSLSGSRADLEQQLASATSTVAILQTEKAKLQTEVQESKKEQDDLLMLLADQDQKIHSLKQKLKDLGETVEDEDDLDAREQTDDDEEEEEEEDED
>28610_0:0007e0_{"pub_og_id":"1774at2759","og_name":"USO1_vesicle_transport_factor_","level_taxid":2759,"organism_taxid":"28610_0","organism_name":"Rhagoletis_pomonella","pub_gene_id":"118734319","description":"LOW_QUALITY_PROTEIN:_general_vesicular_transport_factor_p115"}
MEFLKSGFKTVLGTAEPGQHPSAAETVEKLVDRVISSTLLDDRRDACRALKALSRKYRIEVGAQGMPALVQILKHDCQDSEIISYALDALCNITASEEFDEEADNPAVSVNVGEQFTEMFIKAPDHVTLVMGYLEEYDFRVRRAAIQLITTLIANKTRDLQEIILVSPMGVSKLMDLLTDSREVIRNDALLLLIQLTKGNSNIQKIVAFENAFDKIFEIIQSEGCSDGGIVVEDCLILLLNLLKNNSSNQQFFKEGSFIQRLSPMFIIAPETEEIGWSPQKVSNIHCMLQVVRALVTPSNQQQVVSSCQKVMRKSNLLDALCSILMGSGVPADILTETINAVAEIVRGEKENQDQLSIVVAPSNPPRPAIVVLLMSMINEKQMLALRCAVLYCFQCYLFRNIDGHQTVVQTLLPSSESEVSSHSTGQLLCVGLFSTDPLANWFSAVALMHALVDSVAQKEELLRVLLATPGGGKPITLIEQCTNLLQQDSYKLQSKVGLLMLLGMWLAHCPSAVKMFLGTNGTMAYLTAQISANEHDENEYLIQGLCAFLMGLCIQFNNNTLANQKRDAICQLVIKRIGQETFCNKLSEVSRHEAYSRACKQPQIRAKSSADLLLDFEYCKLYKGLEALIGKVVSGFDVDGIELTELTLSSEASALVAKYKSIIRDLDGQINSLQQNAKRIEIKNAEIEQKLIQVENLNTQLYDQNTLLKAQLGAVQNDPSSTGEAATVSALNSAQIQTNLYCSENIRLTRELETLRKQLEHETNRANNASDDLQKLQKDQDDLLELLTDQEIKINRYEQQLRFAGLPIENDEDTENKSGFINDGGTADANLSQCNKKC
>8208_0:0006a3_{"pub_og_id":"1774at2759","og_name":"USO1_vesicle_transport_factor_","level_taxid":2759,"organism_taxid":"8208_0","organism_name":"Notothenia_coriiceps","pub_gene_id":"uso1","description":"uso1"}
MNFFRGVMGGQAAGPQPSGAETIQKLCDRVASSTLLEDRRDAVRALKSLSKKYRMEVGTQAMEHLINILQTDRSDSEILGYALDTLYNLICNDEEEEQDESEDAVTPIPASGKHKNVSMPEILEKEQDEAMQKQSDDLGAQFTEQFIQDPEHITLILSLLEEFDFHVRWPGVKLLTALLKNQGVQVQGIILVSPMGVSRLMDLLADSREVIRNDGLLLLQQLTKSNAAIQKIVAFESAFERLLDIITEEGSSDGGIVVEDCLLLLLNLLKNNSSNQNFFKEGSYIQRMKPWFEVGDDNSGWSAQKVTNLHLMLQLVRVMVSPVNSPGASASCQKSMYQCGLLQQLCTILMATGVPADILTETINTVSEVIRGSQVNQDYFASVNAPSNPPRPAIVVLLMSMVNERQPFVLRCAVLYCFQCFLYKNQKGQGEIVATLLPSTIDANSISAGQLLCGGLFSADSLSNWCASVALAHALQDNLTQKEQLLRVQLATSLGKPPVSLLQQCTNILSQGDKIARRVSNACV
>119488_0:000881_{"pub_og_id":"1774at2759","og_name":"USO1_vesicle_transport_factor_","level_taxid":2759,"organism_taxid":"119488_0","organism_name":"Siniperca_chuatsi","pub_gene_id":"122874101","description":"general_vesicular_transport_factor_p115_isoform_X1"}
MNFFRGVMGGQAAGPQPSGAETIQKLCDRVASSTLLEDRRDAVRALKSLSKKYRMEVGTQAMDHLINILQTDRSDSEILGYALDTLYNIICNDEEEEQDESEDAVTHIPVSGKHKNVSVPDEAAQKQADDLGAQFTETFVQDPEHVTLLLTLLEEFDFHVRWPGVKLLTALLKNQGVQVQGIILVSPMGVSRLMDLLADSREVIRNDGLLLLQQLTKSNAAIQKIVAFENAFERLLDIITEEGSSDGGIVVEDCLLLLLNLLKNNSSNQNFFKEGSYIQRMKPWFEVGDDNSGWSAQKVTNLHLMLQLVRVMVSPVNSPGATASCQKSMYQCGLLQQLCTILMATGVPADILTETINTVSEVIRGSQVNQDYFASVNAPSNPPRPAIVVLLMSMVNERQPFVLRCAVLYCFQCFLYKNQKGQGEIVATLLPSTIDANSISAGQLLCGGLFSADSLSNWCAAVALAHALQDNLTQKEQLLRVQLATSLGKPPVSLLQQCTNILSQGDKIIRRGSKVQTRVGLLMLLCTWISNCPIAVTHFLHNQENVPFLTAQISENLGEDERLVQGLCALLLGICIYYNDNSLENYTKEKLKQLIEKRIGKENFVEKLGFITKHELYSRAGQKPQPVFPSPEQMLFDHEFTKLVKELEGVITKAVHKSSEEEKKEEEVKKTLEQHDNIVTQYKELIREQDAQIQELKEQVSSMSSQNEQMQATVTQQLSQIQQHKDQYNILKLKLGKESQSNSQGDGSQVNGLQTEELTQLREEVEELRKQHTLLQTQLGEKDTLINTLRSQTAEDSAGGSDNTELLKELEVLRSQVQSQSAEINQMKAERQELLRRAEAASSDAVPSSDGSLDAAKMAEVERRLAAQTTETERLKEEAKSSSESRAELEQQLASATSTVAILQTEKAKLQTEVQESKKEQDDLLMLLADQDQKIHNLKQKLKDLGETVDDEDDLDARDQTDDDEEEEEEEEDDNED
>356909_0:0005f7_{"pub_og_id":"1774at2759","og_name":"USO1_vesicle_transport_factor_","level_taxid":2759,"organism_taxid":"356909_0","organism_name":"Montifringilla_taczanowskii","pub_gene_id":"121348081","description":"general_vesicular_transport_factor_p115_isoform_X1"}
MNFLRGVMGGPSAGPQPSGADTIQKLCDRVASSTLLDDRRDAVRALKSLSKKYRLEVGIQAMEHLIHVLQTDRSDSEIIGYALDTLYNVISNDLEEEEQDDSEEENSAKQVDDLGSQFTEIFIKQQENVTLLLTLVEEFDFHVRWPGVKLLTSLLKQQGPQVQQIILVSPMGVSRLMDLLADSREVIRNDGVLLLQQLTKSNAAIQKIVAFENAFERLLDIITEEGNSDGGIVVEDCLLLLQNLLKNNNSNQNFFKEGSYIQRMKPWFEVGDDNCGWSAQKVTNLHLMLQLVRVLVSPTNPPGATSSCQKAMFHCGLLQQLCTILMATGVPADILTETINTVSEVIRGCQTNQDYFASVNAPSNPPRPAIVVLLMSMVNERQPFVLRCAVLYCFQCFLYKNQKGQGEIVSTLLPSTIDATGNSVSAGQLLCGGLFSTDSLSNWCAAVALAHALQENATLKEQLLRVQLATSIGNPPVSLLQQCTNILSQGDKIDRRGSKVQTRVGLLMLLCTWLSNCSIAVTHFLHNPANVPFLTGQIAENLGEEEQLVQGLCALLLGISIYYNDNSLENYRKEKLKQLIEKRIGRENFIEKLGFISKHELYSRAAQKPQPSFSSPDHMMFDHEFTKLVKELEGVISKAIYKSSEEDKKEEEVKKTLEQHDNIVTHYKKVIREQDQELEELKQRISTLTSQNEQLQATVTQQVSQIQQHKDQYNLLKVQLGKDSQHHNSHGDTLQMNGIQTEEVSKLKEELEEWKNKHELLQGQLKEKDSVIEKLNSSQLEMGATEQSLQTSRFGGLEHSSELQKELEMLRSQIQLQSAEISKLQMENQKLQVMNTAADPMLGDSGATGATSSELEARLEQEIKELKSQVKALSEEKESLKQQLDSSTSTVAILQDKNSRLEREVAESKKEQDDLLVLLADQDQKIAAQKMKLKDFGVAVEDEDDTESGDQGDEDEDGDEEEQDENA
>390379_0:003a0b_{"pub_og_id":"1774at2759","og_name":"USO1_vesicle_transport_factor_","level_taxid":2759,"organism_taxid":"390379_0","organism_name":"Thalassophryne_amazonica","pub_gene_id":"uso1","description":"general_vesicular_transport_factor_p115_isoform_X1"}
MNFFRGVMGGQAAGPQPTGAETIQKLCDRVASSTLLDDRRDAVRALKSLSKKYRMEVGNQAMDHLIHVLQTDRSDIEILGYALDTLYNIICNDEEEEQDESEDENAQKQADDLGAQFTEKFIQDPEHVTLLLTVLEEFDFRVRWPGVKLLTALLKNQGAQVQGVILVSPMGVSRLMDLLADSREVIRNDGLLLLQQLTKGNAAIQKIVAFENAFERLLDIITEEGSSDGGIVVEDCLLLLLNLLKNNSSNQNFFKEGSYIQRMKPWFEVGDDNSGWSAQKVTNLHLMLQLVRVMVSPVNSPGATASCQKSMYQCGLLQQLCTILMATGVPADILTETINTVSEVIRGSQVNQDYFASVNAPSNPPRPAIVVLLMSMVNERQPFVLRCAVLYCFQCFLYKNQKGQGEIVATLLPSTIDATSISAGQLLCGGLFSADSLSNWCAAVALAHALQDNLTQKEQLLRVQLATSLGNPPVSLLQQCTNILSQGSKVQTRVGLLMLLCTWISNCPIAVTHFLHNQENVPFLTGQISENLGEDERLVQGLCALLLGICIYFNDNSLENYTKEKLKQLVEKRIGKENFVEKLGFITKHELYSRASQKPQPVFPSPEQMLFDHEFTKLVKELEGVITKAVHKSSEEEKKEEEVKKSLEQHDNIVTQYKELIREQDAQVNELKEQVASLSSQNEQLQTTITQQLCQIQQHKDQYNILKLKVGKENQSQANGQVDTSQVNGLQTEELTQLREEVEELHKQHALLQTQLSDKDALINILRSEAAQTAEGTAGSSDTTEVLKELEALRSQVQTQLAEINQLKTERQELLRSVEAGSLDTATSGDSSSDTVKLAELESRLAAQVSETERHKDEARSLSGSRAELEQQLASATSTVAILQAEKTKLQTEVQESKKEQDDLLMLLADQDQKILSLKKRLKELGEPVEDEDYLDTRDQTDEEEEEEEDEN
>7225_0:0028c7_{"pub_og_id":"1774at2759","og_name":"USO1_vesicle_transport_factor_","level_taxid":2759,"organism_taxid":"7225_0","organism_name":"Scaptodrosophila_lebanonensis","pub_gene_id":"LOC115629647","description":"General_vesicular_transport_factor_p115"}
MEFLKSGIKTVLGSTEPGQQPSAAETVEKLVDRVYSSTLLEDRRDACRALKALSRKYRIEVGAQGMPPLVQVLQNDGQDAEIISYALDTLCNIVTSEEFDEEADNPTVSVNVGEQFTEMFIKTPENVSLVMGYLEEYDFRVRRAAIQLITSLIANKTRELQELVLVSPMGVSKLMDLLTDSREVIRNDVLLLLIELTKGNSNIQKIVAFENAFDRLFDIVHDEGCSDGGIVVEDCLILLLNLLKNNSSNQQFFKEGSYIQRLAPMFVLASDVEETGWTPQKVSNFHCMLQVVRALVTPSNQQQVVTACQRVMQKSQLLQGLCDILMSSGVPADILTETINAVAEVVRGDHENQDELSHVMAPSSPPRPAIVVLLMSMINEKQLLALRSAVLYCFECFLYRNPDGQRAVVQTLLPSSTTDVSSLSTGQLLCTGLFSSDTLANWFSAVAIMHTLVDNVALKEELLRVLLATPGGHRPITLLEQCTNLMQQERYRLQSKVGLLMLLSVWLAHCPGAVKALLETQGTMAYLTAQLCANEHDEREYLVQGMCAFLMGLCIQFNDNSLPNQRREDISQLIIKRIGQETFCNKLSEVSRHEAYSRACKQAQIRAKSAGELLLDYEYCKLYKGLEALIAKLVSGFDVDGIELTELTLSSEASALVAQYKGIIRGMDAQIQQLQQSVKELEQQNGEIKQQLGQEQALKSQVSDQITLLKAQLLAATSGTGQTPAPGTTTNNEEELNAARYQTNMYFAENIRLTKELETLRQQLQAEKQRADDASQALKSTQKDQEDLLELLADQEAKIARYEEQLPTTTIATPSAGSESETTTAATNPMPQPTSLIPTNPIEAAPETESNR
>134902_0:001441_{"pub_og_id":"1774at2759","og_name":"USO1_vesicle_transport_factor_","level_taxid":2759,"organism_taxid":"134902_0","organism_name":"Corvus_hawaiiensis","pub_gene_id":"125326068","description":"general_vesicular_transport_factor_p115_isoform_X1"}
MNFLRGVMGGPSAGPQPSGADTIQKLCDRVASSTLLDDRRDAVRALKSLSKKYRLEVGIQAMEHLIHVLQTDRSDSEIIGYALDTLYNVISNDLEEEEQDDSEEENSAKQVDDLGSQFTEIFIKQQENVTLLLTLVEEFDFHVRWPGVKLLTSLLKQQGPQVQQIILVSPMGVSRLMDLLADSREVIRNDGVLLLQQLTKSNAAIQKIVAFENAFERLLDIITEEGNSDGGIVVEDCLLLLQNLLKNNNSNQNFFKEGSYIQRMKPWFEVGDDNCGWSAQKVTNLHLMLQLVRVLVSPTNPPGATSSCQKAMFHCGLLQQLCTILMATGVPADILTETINTVSEVIRGCQTNQDYFASVNAPSNPPRPAIVVLLMSMVNERQPFVLRCAVLYCFQCFLYKNQKGQGEIVSTLLPSTIDATGNSVSAGQLLCGGLFSTDSLSNWCAAVALAHALQENATLKEQLLRVQLATSIGNPPVSLLQQCTNILSQGDKIDRRGSKVQTRVGLLMLLCTWLSNCSIAVTHFLHNPANVPFLTGQIAENLGEEEQLVQGLCALLLGISIYYNDNSLENYRKEKLKQLIEKRIGRENFIEKLGFISKHELYSRAAQKPQPSFSSPDHMMFDHEFTKLVKELEGVISKAIYKSSEEDKKEEEVKKTLEQHDNIVTHYKKVIREQDQELEELKQRINALTSQNEQLQATVTQQVSQIQQHKDQYNLLKVQLGKDTQHHNSHGETFQMNGIQTEEVSKLKEELEEWKNKHELLQGQLKEKDSVIEKLNSSQLEMGTTEQSSQTSKFGGLEHNNELQKELEMLRSQIQLQSVEISKLQMENQKLQVMTTTADPMLGDSGATAATGSELEGRLEQEIKELKSQVKALSEEKESLKQHLDSSSSTVAILQDEKSKLQREVAESKKEQDDLLVLLADQDQKISALKIKLKDLGVPVEDEDDTESGDQGDEDEDGDEEEQD
>147949_0:0011c6_{"pub_og_id":"1774at2759","og_name":"USO1_vesicle_transport_factor_","level_taxid":2759,"organism_taxid":"147949_0","organism_name":"Micropterus_dolomieu","pub_gene_id":"123969917","description":"general_vesicular_transport_factor_p115_isoform_X1"}
MNFFRGVMGGQAAGPQPTEAETIQKLCDRVASSTLLEDRRDAVRALKSLSKKYRMEVGTQAMDHLINILQTDRSDSEILGYALDTLYNIICNDEEEEQDESEDAVSHNPVSGKHTNVSMPDEAAQKQADDLGAQFTEKFVQDPEHVTLLLTMLEEFDFHVRWPGVKLLTALLKNQGVQVQGIILVSPMGVSRLMDLLADSREVIRNDGLLLLQQLTKSNAAIQKIVAFENAFERLLDIITEEGSSDGGIVVEDCLLLLLNLLKNNSSNQNFFKEGSYIQRMKPWFEVGDDNSGWSAQKVTNLHLMLQLVRVMVSPVNSPGATASCQKSMYQCGLLQQLCTILMATGVPADILTETINTVSEVIRGSQVNQDYFASVNAPSNPPRPAIVVLLISMVNDRQPFVLRCAVLYCFQCFLYKNQKGQGEIVATLLPSTIDANSISAGQLLCGGLFSPDSLSNWCAAVALAHALQDNLTQKEQLLRVQLATSLGKPPVSLLQQCTNILSQGDKIARRGSKVQTRVGLLMLLCTWISNCPIAVTHFLHNQENVPFLTAQISENLGEDERLVQGLCALLLGICIYYNDNSLENYTKEKLKQLIEKRIGKENFVEKLGFITKHELYSRAAQKPQPVFPSPEQMLFDHEFTKLIKELEGVITKAVHKSSEEEKKEEEVKKTLEQHDNIVTQYKELIREQDAQIQELKEQVKSMSSQNEQMQATVTQQLSQIQQHKDQYNILKLKLGKENQSQSNSQGDGSQLNGLQTEELTQLREEVEELRKQHTLLQTQLGDKDALINTLRSQTAESSAGGSENTELLKELEALRSQVQSQSAEINQMKTERQELLRRAEAATSDAVPSSDGSLDAAKMAELESRLAAQTTETERLKEEAKKSSEGRAELEQQLASATSTVAILQTEKAKLQTEVQESKKEQDDLLMLLADQDQKIHSLKQRLKDLGETVEDEDDLDARDQTDDDEEDEDED
>52644_0:0027b1_{"pub_og_id":"1774at2759","og_name":"USO1_vesicle_transport_factor_","level_taxid":2759,"organism_taxid":"52644_0","organism_name":"Haliaeetus_leucocephalus","pub_gene_id":"USO1","description":"general_vesicular_transport_factor_p115"}
MPKLRYPANKIWHEVFGRAKREEAEKGEVCRTGIDLAAGDAIAEPIRKEGSLSRGWEAKLAPTVQTGPRNRHPAHAEAQTPLEAPGRQRVRRAGKASAGPNAAAPSHAGPGAVRPQAAGEGPLLPPPPGARRKSDRRQATRRQATRKAGPSGRFSPRRQPAEEFASGFSRTHRQTPGTPGRNWVTGVSRVEFSGRLMPAGTADEGVFRGALRNRLRGRGTLFFIARVSVRFQIQKLCDRVASSTLLDDRRDAVRALKSLSKKYRLEVGIQAMEHLIHVLQTDRSDSEIIGYALDTLYNVISNDLEEEEQEENLPKQVDDLGSQFTEIFIKQQENVTLLLTLVEEFDFHVRWPGVKLLTSLLKQQGPQVQQIILVSPMGVSRLMDLLADSREVIRNDGVLLLQQLTKSNAAIQKIVAFENAFERLLDIITEEGNSDGGIVVEDCLLLVQNLLKNNNSNQNFFKEGSYIQRMKPWFEVGDDNCGWSAQKVTNLHLMLQLVRVLVSPTNPPGATSSCQKAMFHCGLLQQLCTILMATGVPADILTETINTVSEVIRGCQMNQDYFASVNAPSNPPRPAIVVLLMSMVNERQPFVLRCAVLYCFQCFLYKNQKGQGEIVSTLLPSTIDATGNSVSAGQLLCGGLFSTDSLSNWCAAVALAHALQENATLKEQLLRVQLATSIGNPPVSLLQQCTNILSQGDKIDRRGSKVQTRVGLLMLLCTWLSNCSIAVTHFLHNPANVPFLTGQIAENLGEEEQLVQGLCALLLGISIYYNDNSLENYRKEKLKQLIEKRIGRENFIEKLGFISKHELYSRAAQKPQPSFSSPDHMMFDHEFTKLVKELEGVISKAIYKSSEEDKKEEEVKKTLEQHDNIVTHYKKVIREQDQELEELKQRINTLTSQNEQLQATVTQQVSQIQQHKDQYNLLKVQLGKDTQHHNSHSDTFQMNGIQTEEVSKLKEELEEWKTKHELLQGQLREKDSVIEKLKSSQLEIGTTEQSSQTSKSGGLEHNNELQKELEMLRSQIQLQSAEISKLQMENQKLQVMNTTADPVLGDSSARAANSSELEGRLEQEIKELKSEVKALSEEKESLKQHLDSSSSTVAILQDEKSKLQQEVAESKKEQDDLLVLLADQDQKLSALKIKLKDLGVPVEDEDDIESGDQGDEDEDGDEEEQD
>1196302_0:00141c_{"pub_og_id":"1774at2759","og_name":"USO1_vesicle_transport_factor_","level_taxid":2759,"organism_taxid":"1196302_0","organism_name":"Corvus_moneduloides","pub_gene_id":"USO1","description":"general_vesicular_transport_factor_p115_isoform_X1"}
MNFLRGVMGGPSAGPQPSGADTIQKLCDRVASSTLLDDRRDAVRALKSLSKKYRLEVGIQAMEHLIHVLQTDRSDSEIIGYALDTLYNVISNDLEEEEQDDSEEENSAKQVDDLGSQFTEIFIKQQENVTLLLTLVEEFDFHVRWPGVKLLTSLLKQQGPQVQQIILVSPMGVSRLMDLLADSREVIRNDGVLLLQQLTKSNAAIQKIVAFENAFERLLDIITEEGNSDGGIVVEDCLLLLQNLLKNNNSNQNFFKEGSYIQRMKPWFEVGDDNCGWSAQKVTNLHLMLQLVRVLVSPTNPPGATSSCQKAMFHCGLLQQLCTILMATGVPADILTETINTVSEVIRGCQTNQDYFASVNAPSNPPRPAIVVLLMSMVNERQPFVLRCAVLYCFQCFLYKNQKGQGEIVSTLLPSTIDATGNSVSAGQLLCGGLFSTDSLSNWCAAVALAHALQENATLKEQLLRVQLATSIGNPPVSLLQQCTNILSQGDKIDRRGSKVQTRVGLLMLLCTWLSNCSIAVTHFLHNPANVPFLTGQIAENLGEEEQLVQGLCALLLGISIYYNDNSLENYRKEKLKQLIEKRIGRENFIEKLGFISKHELYSRAAQKPQPSFSSPDHMMFDHEFTKLVKELEGVISKAIYKSSEEDKKEEEVKKTLEQHDNIVTHYKKVIREQDQELEELKQRINTLTSQNEQLQATVTQQVSQIQQHKDQYNLLKVQLGKDTQHHNSHGETFQMNGIQTEEVSKLKEELEEWKNKHELLQGQLKEKDSVIEKLNSSQLEMGTTEQSSQTSKFGGLEHNNELQKELEMLRSQIQLQSVEISKLQMENQKLQVMTTTADPMLGDSGATAATGSELEGRLEQEIKELKSQVKALSEEKESLKQHLDSSSSTVAILQDEKSKLQREVAESKKEQDDLLVLLADQDQKISALKIKLKDLGVPVEDEDDTESGDQGEEDEDGDEEEQD
>7213_0:000fa9_{"pub_og_id":"1774at2759","og_name":"USO1_vesicle_transport_factor_","level_taxid":2759,"organism_taxid":"7213_0","organism_name":"Ceratitis_capitata","pub_gene_id":"USO1","description":"General_vesicular_transport_factor_p115"}
MEFLKSGFKTVLGATETGQQPSAAETVEKLVERVISSTLLDDRRDACRALKALSKKYRIEVGAQGMPALIQILKHDGQDSEVISYALDALCNITAAEEFDEEADNPAVSVNVGEQFTEMFIKVHDHVTLVMGYLEEYDFRVRRAAIKLITTLIANKTRDLQEIILVSPMGVSKLMDLLTDSREVIRNDALLLLIQLTKGNSNIQKIVAFENAFDKIFEIIQSEGCSEGGIVVEDCLILLLNLLKNNSSNQQFFKEGSFIQKLSPMFNITPETEEADWGPQKVSNIHCMLQVVRSLVTPSNQQQVISSCQKVMRKSKILDSLCSILMGSGVPPDILTETINTVAEIVRGDKENQDQFSKVMAPSYPPRPVIVVLLMSMINEKQMLELRCAVLYCFQCYLFRNEESHKAVVETLLPSSEAEGSSHSIGQLLCAGLFSTDSLANWFSAVSLMHGLVDSVPQKEELLRVLLATSGRSRPVTLLEQCTNLLQQDSYKQQSKVGLLMLLCMWLAHCPIAVKTFLSTNGTMAYLTAQISANEHDENEYLIQGLCAFLMGICIQFNDNSLPNQKRNDICQLIIKRIGQETFCNKLSEVSRHESYSRACKQPQIRTKSASDLLLDYEYCKLYKGLEALIAKLVSGFDVDGIELTELTLSSEASALVAQYKGIIRDLDGQINTLQQSSKKLETKNVELEHKLSQIQNLNTQLSDQNTLLKAQIGAVQKGTTTSGDEAAVNALNAAQFQTNLYYAENMRLTQELESLRKRLENEVQLSKTANDELQKLQKDQEDLLELLTDQETKIARYEEQLRTAGCLIENDDDSENNGDTKYNEVALNDNLVAAGLL
>246812_0:001352_{"pub_og_id":"1774at2759","og_name":"USO1_vesicle_transport_factor_","level_taxid":2759,"organism_taxid":"246812_0","organism_name":"Heliconius_erato_lativitta","pub_gene_id":"HEL_012544"}
MDFLKSGLKTVLGAPETGQQPSVADTDKPHLPINIGDQFTEMFIKDPRNIQLVLDLLDEYDFRVRLSTVQFLTSLLTNRTKDIQEIILDKPMGVSKMMDLLSDNREVIRNEALLLLIRLTKGNANIQKIVAFENAFDRLFEIVNTEGYSDGGIIVEDCLLLMLNLLKNNSSNINFFKEGSYIQKMLPMFNMPEEAEDVGWSPQKVSNVHCMLQLVRTLVSPSNSAQIISNCQKIMKNVGLCAVLYCFQSYLYHNEISQANLVLTLLPSSSEVSSLTSGQILCGGLFSSDILSNWFASVCLMHGLIDNTGQKEQLLRVLLATNIGSAPVSLLHQCTLLLQQTTKLQSKVGSTAHAAVAVDGALPRRRARAAAGARRRVLPRLSAFVLALCVHFNEENTENSTYSRDSLRQLLVKRIGIETFTSKIGEVSKHELYNKAAKHPQLRAAEPSEVLIDYEFCRLFKGLEGVVIQSVTAESTPPANSGFESAHSVTEELAQYKQLIRQQDARLQELMYQLEQTQALRTALTDALAANSMLKDENTLLKAQLSTSPNEPEPAKLDPRFADYDAKDARLTEYKMKLLSLGVSVEDDNTIEPEEKQEDLT
>43150_0:0013c1_{"pub_og_id":"1774at2759","og_name":"USO1_vesicle_transport_factor_","level_taxid":2759,"organism_taxid":"43150_0","organism_name":"Hirundo_rustica","pub_gene_id":"120753210","description":"general_vesicular_transport_factor_p115_isoform_X1"}
MIASQIPVTPLQGGRICPLPILCLQEDSSFGSGSLSWIQKLCDRVASSTLLDDRRDAVRALKSLSKKYRLEVGIQAMEHLIHVLQTDRSDSEIIGYALDTLYNVISNDLEEEEQDDSEEENSTKQVDDLGSQFTEIFIKQQENVTLLLTLVEEFDFHVRWPGVKLLTSLLKQQGPQVQQIILVSPMGVSRLMDLLADSREVIRNDGVLLLQQLTKSNAAIQKIVAFENAFERLLDIITEEGNSDGGIVVEDCLLLLQNLLKNNNSNQNFFKEGSYIQRMKPWFEVGDDNCGWSAQKVTNLHLMLQLVRVLVSPTNPPGATSSCQKAMFHCGLLQQLCTILMATGVPADILTETINTVSEVIRGCQTNQDYFASVNAPSNPPRPAIVVLLMSMVNERQPFVLRCAVLYCFQCFLYKNQKGQGEIVSTLLPSTIDATGNSVSAGQLLCGGLFSTDSLSNWCAAVALAHALQENATLKEQLLRVQLATSIGNPPVSLLQQCTNILSQGDKIDRRGSKVQTRVGLLMLLCTWLSNCSIAVTHFLHNPANVPFLTGQIAENLGEEEQLVQGLCALLLGISIYYNDNSLENYRKEKLKQLIEKRIGRENFIEKLGFISKHELYSRAAQKPQPSFSSPDHMMFDHEFTKLVKELEGVISKAIYKSSEEDKKEEEVKKTLEQHDNIVTHYKKVIREQDQELEELKQRVNTLTSQNEQLQATVTQQVSQIQQHKDQYNLLKVQLGKDTQHHNSHGDTLQMNGIQTEEVSKLKEELEEWKNKHELLQGQLKEKDSVIEKLNSSQLEMGTTEQSSQTSKFGGLEHNNELQKELEMLRSQIQLQSAEISKLQMENQKLQVMNTAADPMLGDSGATAATSSELEGRLEQEIKELKSEVKALSEEKESLKQQLDSSSSTVAILQDEKSKLQREVAESKKEQDDLLVLLADQDQKISALKIKLKDLGVPVEDEDDTESGDQGDEDEDGDEEEQD
>7370_0:000297_{"pub_og_id":"1774at2759","og_name":"USO1_vesicle_transport_factor_","level_taxid":2759,"organism_taxid":"7370_0","organism_name":"Musca_domestica","pub_gene_id":"105261736","description":"General_vesicular_transport_factor_p115"}
MDFLKSGFKTVLGATESGQPPSAAETVEKLVDRASSSTLLEDRRDACRALKALSRKYRIEVGAQGMPALIQVLQNDCQDCEIISYALDTLCNIVATEEFDEEADNPTVSVNVGEQFTEMFIKNPEHVSCVMNYLEEYDFRVRRAAIQLLTTLIQNKTRDLQEHILVSPMGVSKLMDLLSDSREVIRNDALLLLIQLTKGNSNIQKIVAFENAFDKIFDIIRDEGCADGGIVVEDCLILLLNLLKNNSSNQQFFKEGSYIQRLAPMFELSGKEGEEQGWAPQKMSNVHCMLQVVRSLVTPSNQQQVVSSCQKAMKQSKLLEALCEILMGSGVPADILTETINAVAEVARGDPDNQELLSKVMAPSTPPRPVIVVLLMSMINEKQMLALRCSVLYSFQCYLYRNPAGQQAVVSTLLPSSAADVSNLSTGQLLCTGLFSTDSLANWFSSVALMHTLVDNTSQKEELLRVLLATSAGGHKPVTLLEQCTNLLQQESYKLQSKVGLLMLLSMWVAHCPTAVKTLLQTQGTMGYLTAQISGNEHDENEYLVQGLCAFLMGLCIQFNDNSLAGQKRDDICQLIIKRIGQENFCNKLNEVSRHEAYSRACKQPQIRAKSAIELLLDYEYCKLFKGLEALVVKMVTGFDVNGIELTELTLSSEASALVAQYKGIIRGLDTQITSLQETVKQLESKNTEQEKKLTELQSLNHQLTDQNTLLKAQLGARKNNDSTSTNSSTPNNDNNSSPTNHATLEALNAAQFQTNLYYTENLRLQQELENLRKRLQETTATANTANENYRKLQKDQEDLLELLTDQENKIQRYEQQMRAAGLPVEDEEEAENEDNSNSDENIISNPSSSLTNSIENSSPQHAITQNI
>40690_0:001b4c_{"pub_og_id":"1774at2759","og_name":"USO1_vesicle_transport_factor_","level_taxid":2759,"organism_taxid":"40690_0","organism_name":"Trematomus_bernacchii","pub_gene_id":"uso1","description":"general_vesicular_transport_factor_p115_isoform_X1"}
MNFFRGVMGGQAAGPQPSGAETIQKLCDRVASSTLLEDRRDAVRALKSLSKKYRMEVGTQAMEHLINILQTDRSDSEILGYALDTLYNLICNDEEEEQDESEDAVTPIPASGKHKNVSMPDEAMQKQSDDLGAQFTEQFIQDPEHITLILSLLEEFDFHVRWPGVKLLTALLKNQGVQVQGIILVSPMGVSRLMDLLADSREVIRNDGLLLLQQLTKSNAAIQKIVAFESAFERLLDIITEEGSSDGGIVVEDCLLLLLNLLKNNSSNQNFFKEGSYIQRMKPWFEVGDDNSGWSAQKVTNLHLMLQLVRVMVSPVNSPGASASCQKSMYQCGLLQQLCTILMATGVPADILTETINTVSEVIRGSQVNQDYFASVNAPSNPPRPAIVVLLMSMVNERQPFVLRCAVLYCFQCFLYKNQKGQGEIVATLLPSTIDANSISAGQLLCGGLFSADSLSNWCASVALAHALQDNLTQKEQLLRVQLATSLGKPPVSLLQQCTNILSQGDKIARRGSKVQTRVGLLMLLCTWINNCPIAVTHFLHNQENVPFLTAQISENLGEDERLVQGLCALLLGICIFYNDNSLENYTKDKLKQLIEKRIGKENFVEKLGFITKHELYSRAAQKPQPVFLSPEQMLFDHEFTKLVKELEGVITKAVHKSSEDEKKEEDVKKTLEQHDNIVMQYKDLIREQDAQIQELKEQVATMTSQSEQMQTTVTQQLSQIQQHKDQYNIIKLKLGKDSQSQANSQADSQVNGLQTEELSQLREDLEELRQQHTLLQTQLSDKDALINTLRSETAEGSAASDNTEMLKELDALRSQVHSQATEIDQMKTERQELLRKAEAVSSEAVSSSDGSLDAAKMAEVESRLAAQTSETERLKEESKSLSKSRVDLDQQLAAATSTAAILQTEKAQLQTEVQESKKEQDDLLMLLADQDQKIHSLKLKLKALGEPVDDEDDLDARDQTDDDEEDDDEDED
>64144_0:000203_{"pub_og_id":"1774at2759","og_name":"USO1_vesicle_transport_factor_","level_taxid":2759,"organism_taxid":"64144_0","organism_name":"Anabas_testudineus","pub_gene_id":"uso1","description":"General_vesicular_transport_factor_p115"}
MNFFRGVMGGQAAGPQPSGAETIQKLCDRVASSTLLEDRRDAVRALKSLSKKYRMEVGTQAMDHLINILQTDRSDSEILGYALDTLYNIICNDEEEEQDESEDAVTPLPVSGKHKNVSVPDENAQKQADDMGAHFTDKFIQDPEHVTLLLTLLEEFDFHVRWPGVKLLTALLKNQGPQVQGIILVSPMGVSRLMDLLADSREVIRNDGLLLLQQLTKGNAAIQKIVAFENAFERLLDIITEEGSSDGGIVVEDCLLLLLNLLKNNSSNQNFFKEGSYIQRMKPWFEVGDDNSGWSAQKVTNLHLMLQLVRVMVSPVNSPGATASCQKSMYLCGLLQQLCTILMATGVPADILTETINTVSEVIRGSQVNQDYFASVNAPSNPPRPAIVVLLMSMVNERQPFVLRCAVLYCFQCFLYKNQKGQGEIVATLLPSTIDANSISAGQLLCGGLFSADSLSNWCAAVALAHALQDNLTQKEQLLRVQLATSMGNPPVSLLQQCTNILSQGDKIVRRGSKVQTRVGLLMLLCTWISNCPIAVTHFLHNQENVPFLTAQISENLGEDERLVQGLCALLLGICIYYNDNSLENYTKEKLKQLIEKRIGKENFVEKLVFVAKHELYSRAAQKPQPVFPSPEQMLFDHEFTKLVKELEGVITKAVHKSSEEEKKEEEVKKTLEQHDNIVTQYKELIREQDAQIQELKEKVSSMSSQNEQLQTTVTQQLSQIQQHKDQYNILKLKLGKDNQSQSNSQGDGSQVNGLQTEELTQLREEVDQLRKQHTLLQTQLGDKDALINTLSSEAAQTAEGSAGASDNTELLKELEALRSQVQSQSAEINQLKTERQELLRRAEAASSDTVPSSDSSLDAAKMAELESRLAAQTAETEKLKEETKRLSESRAGLEQQLASATSTVAILQTEKAKLQTEVQESKKEQDDLLMLLADQDQKIHSLKQRLKNLGETVEDEDDLDAKDQTDDDEEEEEEEEDED
>336983_0:0043ca_{"pub_og_id":"1774at2759","og_name":"USO1_vesicle_transport_factor_","level_taxid":2759,"organism_taxid":"336983_0","organism_name":"Colobus_angolensis_palliatus","pub_gene_id":"USO1","description":"General_vesicular_transport_factor_p115"}
MNFLRGVMGGQSAGPQHTEAETIQKLCDRVASSTLLDDRRNAVRALKSLSKKYRLEVGIQAMEHLIHVLQTDRSDSEIIGYALDTLYNIISNDEDEEVDSLFLNITEENSTRQSEDLGSQFTEIFIKQQENVTLLLSLLEEFDFHVRWPGVKLLTSLLKQLGPQVQQIILVSPMGVSRLMDLLADSREVIRNDGVLLLQALTRSNGAIQKIVAFENAFERLLDIISEEGNSDGGIVVEDCLILLQNLLKNNNSNQNFFKEGSYIQRMKPWFEVGDENTGWSAQKVTNLHLMLQLVRVLVSPTNPPGATSSCQKAMFQCGLLQQLCTILMATGVPADILTETINTVSEVIRGYQVNQDYFASVNAPSNPPRPAIVVLLMSMVNERQPFVLRCAVLYCFQCFLYKNQKGQGEIVSTLLPSTIDATGNSVSAGQLLCGGLFSTDSLSNWCAAVALAHALQENATQKEQLLRVQLATSIGNPPVSLLQQCTNILSQGDKIDRRGSKIQTRVGLLMLLCTWLSNCPIAVTHFLHNSANVPFLTGQIAENLGEEEQLVQGLCALLLGISIYFNDNSLESYKKEKLKQLIEKRIGKENFIEKLGFISKHELYSRASQKPQPNFPSPEYMIFDHEFTKLVKELEGVITKAIYKSSEEDKKEEEVKKTLEQHDNIVTHYKNMIREQDLQLEELKQQVSTLKCQNEQLQTAVTQQVSQIQQHKDQYNLLKIQLGKDNQHQGSYSEGAQMNGVQPEEIGRLREEIEELKNNQELLQSKLTEKDSVIENLKSSQTSGTNEQSSAIVSARDSEQVAELKQELATLKSQLNSQSVEITKLQTEKQELLQKTEVFAKSVEVQGETETVIATKTTDVEGRLSALLQETKELKNEIKALSEERTAIKEQLDSSNSTIAILQTEKDKLELEITDSKKEQDDLLVLLADQDQKILSLKNKLKDLGHPVEEEDELESGDQEDEDDESEDPGKDLDHI
>104688_0:00232b_{"pub_og_id":"1774at2759","og_name":"USO1_vesicle_transport_factor_","level_taxid":2759,"organism_taxid":"104688_0","organism_name":"Bactrocera_oleae","pub_gene_id":"LOC106619439","description":"general_vesicular_transport_factor_p115"}
MEFLKSGFKTVLGSTEPGQQPSAAETVEKLVDRVLSSTLLDDRRDACRALKALSRKYRIEVGAQGMSALVQILKHDSQDSEIISYALDALCNITAAEEFEEEIDNPAVSVNVGEQFTEMFIKVHDHVTLVMVYLEEYDFRVRRSAIQLITTLIANKTRDLQEIILVSPLGVSKLMDLLSDSREVIRNDALLLLIQLTKGNSNIQKIVAFENAFDKIFEIIQSEGCSDGGIVVEDCLILLLNLLKNNSSNQQYFKEGSFIQRLSPMFIITPETEENGWSPQKVSNIHCMLQVVRALVTPSNQQQVVSSCQKVMRKSNLLDSLCSILMGSGVPADILTETINAVAEIVRGDKENQDKLSMVMAPSNPPRPAIVVLLMSMINEKQILALRCAVLYCFQCYLFRNEESHQAVIQTLLPSSESEVSSHSTGQLLCVGLFSSDPLANWFSAVALMHGLVDSVAQKEELLRVLLASPRGGNPITLLGQCTNLLQQDSYKLQSKVGLLMLLGMWLAHCPTAVKTFLSTSGTMAYLTAQISANEHDENEYLIQGLCAFLMGICIQFNDNTLPNQKRDDICQLIIKRIGQETFCNKLSEVSRHEAYNRACKQPQIRAKASPDLLLDYEYCKLYKGLEALLGKIVSGFDVNGIELTELTLSSEASALVAQYKGIIRDLDGQINLLQQNSKRLKVKNEELEQKLSKVESLNTQLSDQNTLLKAQLGAAQNCTSPSGDGTAMNAISAAQFQTNLHFAENIRITREFETLRQQLENEVHRAKTANDELQKLQKDQEDLLELLTDQENKIIRYEQQLRSAGLPIEYDDKNSTVDICNQQSPKLNV
>8969_0:003058_{"pub_og_id":"1774at2759","og_name":"USO1_vesicle_transport_factor_","level_taxid":2759,"organism_taxid":"8969_0","organism_name":"Haliaeetus_albicilla","pub_gene_id":"USO1","description":"general_vesicular_transport_factor_p115"}
GALRNRLRGRGTLFFIARVSVRFQIQKLCDRVASSTLLDDRRDAVRALKSLSKKYRLEVGIQAMEHLIHVLQTDRSDSEIIGYALDTLYNVISNDLEEEEQEENLPKQVDDLGSQFTEIFIKQQENVTLLLTLVEEFDFHVRWPGVKLLTSLLKQQGPQVQQIILVSPMGVSRLMDLLADSREVIRNDGVLLLQQLTKSNAAIQKIVAFENAFERLLDIITEEGNSDGGIVVEDCLLLVQNLLKNNNSNQNFFKEGSYIQRMKPWFEVGDDNCGWSAQKVTNLHLMLQLVRVLVSPTNPPGATSSCQKAMFHCGLLQQLCTILMATGVPADILTETINTVSEVIRGCQMNQDYFASVNAPSNPPRPAIVVLLMSMVNERQPFVLRCAVLYCFQCFLYKNQKGQGEIVSTLLPSTIDATGNSVSAGQLLCGGLFSTDSLSNWCAAVALAHALQENATLKEQLLRVQLATSIGNPPVSLLQQCTNILSQGDKIDRRGSKVQTRVGLLMLLCTWLSNCSIAVTHFLHNPANVPFLTGQIAENLGEEEQLVQGLCALLLGISIYYNDNSLENYIREKLKQLIEKRIGRENFIEKLGFISKHELYSRAAQKPQPSFSSPDHMMFDHEFTKLVKELEGVISKAIYKSSEEDKKEEEVKKTLEQHDNIVTHYKKVIREQDQELEELKQRINTLTSQNEQLQATVTQQVSQIQQHKDQYNLLKVQLGKDTQHHNSHSDTFQMNGIQTEEVSKLKEELEEWKTKHELLQGQLREKDSVIEKLKSSQLEIGTTEQSSQTSKSGGLEHNNELQKELEMLRSQIQLQSAEISKLQMENQKLQVMNTTADPVLGDSSARAANSSELEGRLEQEIKELKSEVKALSEEKESLKQHLDSSSSTVAILQDEKSKLQQEVAESKKEQDDLLVLLADQDQKLSALKIKLKDLGVPVEDEDDIESGDQGDEDEDGDEEEQD
>195615_0:000673_{"pub_og_id":"1774at2759","og_name":"USO1_vesicle_transport_factor_","level_taxid":2759,"organism_taxid":"195615_0","organism_name":"Hippoglossus_stenolepis","pub_gene_id":"uso1","description":"general_vesicular_transport_factor_p115_isoform_X1"}
MNFLRGVIAGQAAGPQPSGAETIQKLCDRVASSTLLEDRRDAVRALKSLSKKYRMEVGTQAMDHLINILQTDRSDSEILGYALDTLYNIICNDEEEEQDESEDAVTPLPVSGKHKNVSAPDENAQKQADDLGAQFTDTFIQEPEHVTLLLSLLEEFDFHVRWPGVKLLTALLKNQCTQVQGVILVSPMGVSRLMDLLADSREVIRNDGLLLLQQLTKSNAAIQKIVAFESAFERLLDIITEEGSSDGGIVVEDCLLLLLNLLKNNSSNQNFFKEGSYIQRMKPWFEVGDDNSGWSAQKVTNLHLMLQLVRVMVSPVNSPGATASCQKSMYQCGLLQQLCTILMATGVPADILTETINTVSEVIRGSQVNQDYFASVNAPSNPPRPAIVVLLMSMVNERQPFVLRCAVLYCFQCFLYKNQKGQGEIVATLLPSTIDANSISAGQLLCGGLFSADSLSNWCAAVALAHALQDNLTQKEQLLRVQLATSLGKPPVSLLQQCTNILSQGDKIVRRGSKVQTRVGLLMLLCTWISNCPIAVTHFLHNQENVPFLTAQISENLGEDERLVQGLCALLLGICIYYNDNSLENYTKDKLKQLIEKRIGKENFVEKLCFITKHELYSRAAQKPQPVFPSPEQMLFDHEFTKLVKELEGVITKAVHKSSEEEKKEEEVKKTIEQHDNIVTQYKELIREQDAQIKELKEQVDSMSSQNEQMQSTVTQQLSTIQQHKDQYNILKLKLGKENQSPSNGQGDGSQVNGLQTEELTQLREEVEELRKQQTLLQTQLGDKDALINSLKSEAAQAAQTAEGSAGGSETTELLKELEALRSQVQSKSSEINQLKTERQELVRRAEAGSSDTVPSSDSSIDTAKMAELESRLAAQTTETERLKGETKGLSESRADLEQQLASATSTVAILQTEKAKLQTDVQESKKEQDDLLMLLADQDQKIHSLKQRLKGLGETVEDEDDLDARDQTDEEEEEDEEED
>68294_0:001300_{"pub_og_id":"1774at2759","og_name":"USO1_vesicle_transport_factor_","level_taxid":2759,"organism_taxid":"68294_0","organism_name":"Corvus_kubaryi","pub_gene_id":"121664006","description":"general_vesicular_transport_factor_p115_isoform_X1"}
MNFLRGVMGGPSAGPQPSGADTIQKLCDRVASSTLLDDRRDAVRALKSLSKKYRLEVGIQAMEHLIHVLQTDRSDSEIIGYALDTLYNVISNDLEEEEQDDSEEENSAKQVDDLGSQFTEIFIKQQENVTLLLTLVEEFDFHVRWPGVKLLTSLLKQQGPQVQQIILVSPMGVSRLMDLLADSREVIRNDGVLLLQQLTKSNAAIQKIVAFENAFERLLDIITEEGNSDGGIVVEDCLLLLQNLLKNNNSNQNFFKEGSYIQRMKPWFEVGDDNCGWSAQKVTNLHLMLQLVRVLVSPTNPPGATSSCQKAMFHCGLLQQLCTILMATGVPADILTETINTVSEVIRGCQTNQDYFASVNAPSNPPRPAIVVLLMSMVNERQPFVLRCAVLYCFQCFLYKNQKGQGEIVSTLLPSTIDATGNSVSAGQLLCGGLFSTDSLSNWCAAVALAHALQENATLKEQLLRVQLATSIGNPPVSLLQQCTNILSQGDKIDRRGSKVQTRVGLLMLLCTWLSNCSIAVTHFLHNPANVPFLTGQIAENLGEEEQLVQGLCALLLGISIYYNDNSLENYRKEKLKQLIEKRIGRENFIEKLGFISKHELYSRAAQKPQPSFSSPDHMMFDHEFTKLVKELEGVISKAIYKSSEEDKKEEEVKKTLEQHDNIVTHYKKVIREQDQELEELKQQINTLTSQNEQLQATVTQQVSQIQQHKDQYNLLKVQLGKDTQHHNSHGETFQMNGIQTEEVSKLKEELEEWKNKHELLQGQLKEKDSVIEKLNSSQLEMGTTEQSSQTSKFGGLEHNNELQKELEMLRSQIQLQSVEISKLQMEKQKLQVMTTTADPMLGDSGATAATGSELEGRLEQEIKELKSQVKALSEEKESLKQHLDSSSSTVAILQDEKSKLQREVAESKKEQDDLLVLLADQDQKISALKIKLKDLGVPVEDEDDTESGDQGDEDEDGDEEEQD
>113334_0:001d24_{"pub_og_id":"1774at2759","og_name":"USO1_vesicle_transport_factor_","level_taxid":2759,"organism_taxid":"113334_0","organism_name":"Melitaea_cinxia","pub_gene_id":"123660252","description":"general_vesicular_transport_factor_p115"}
MDFLKSGLKTVLGAPEPGQQPSVAETVERLVERASNSTLLEDRRDACRALKAMSRKYRLEVGAQGMDTLRQILELDRADNETVNYALDTLNNIVSPSQFEEEEDKPHIPMNIGDQFTEMFIKDPHNIQLLLDLLDEYDFRVRLSTVQLLISLLTNRTKDIQEIILDKPMGVSKMMDLLSDSREVIRNETLLLLIKLTKGNANIQKIVAFENAFDRLFEIVSSEGYSDGGIIVEDCLLLMLNLLKNNSSNINFFKEGSYIQKMLPMFTIPDNAEEAGWSPQKVSNVHCMLQLVRTLVSPSNSAQIVSNCQKIMNNVGVLNALCNILMASGVPADILTETINTVGEVVRGDATNQQFIGTVIAPSYPPRPAIIVLLMSMVNEKQPFSLRCAVLYCFQCYLYRNEVSQANLVQTLLPSSTDVSSLTSGQILCGGLFSPDLLSNWFSAVALMHALIDNPAQKEQLLRVLLATNIGSTPVSLLHQCTLLLQQTTKLQSKVALLMLLSAWTAHCGPAVGAFLRAPGAVAGLVGLTGAGETDDNDCLLQGLSAFLLAICIHFNDDSVQNYSKDSLRQLLVKRIGMETFTAKLSEVSRHELYNKAAKHPQLRVNSPAEVLIDYEFCKLFKSLEAVLVQSLAVRQQNGADERPADDLQQYKRVIRLQDARLSELLQQLEGLAAQAAALQSALNDSLSANSLLKDENTLLKAQVSASSIPTSQPNVQSEKTAEYEARIQQLADEITRLSSELNMAKESQRKANDDLEKLRKDQDDLLELLADQDVKINEYKIKLMRLGEKVEEDNVIEPEENLT
>8267_0:000164_{"pub_og_id":"1774at2759","og_name":"USO1_vesicle_transport_factor_","level_taxid":2759,"organism_taxid":"8267_0","organism_name":"Hippoglossus_hippoglossus","pub_gene_id":"uso1","description":"general_vesicular_transport_factor_p115_isoform_X1"}
MNFLRGVIAGQAAGPQPSGAETIQKLCDRVASSTLLEDRRDAVRALKSLSKKYRMEVGTQAMDHLINILQTDRSDSEILGYALDTLYNIICNDEEEEQDESEDAVTPLPVSGKHKNVSAPDENAQKQADDLGAQFTDTFIQEPEHVTLLLSLLEEFDFHVRWPGVKLLTALLKNQCTQVQGVILVSPMGVSRLMDLLADSREVIRNDGLLLLQQLTKSNAAIQKIVAFESAFERLLDIITEEGSSDGGIVVEDCLLLLLNLLKNNSSNQNFFKEGSYIQRMKPWFEVGDDNSGWSAQKVTNLHLMLQLVRVMVSPVNSPGATASCQKSMYQCGLLQQLCTILMATGVPADILTETINTVSEVIRGSQVNQDYFASVNAPSNPPRPAIVVLLMSMVNERQPFVLRCAVLYCFQCFLYKNQKGQGEIVATLLPSTIDANSISAGQLLCGGLFSADSLSNWCAAVALAHALQDNLTQKEQLLRVQLATSLGKPPVSLLQQCTNILSQGDKIVRRGSKVQTRVGLLMLLCTWISNCPIAVTHFLHNQENVPFLTAQISENLGEDERLVQGLCALLLGICIYYNDNSLENYTKDKLKQLIEKRIGKENFVEKLCFITKHELYSRAAQKPQPVFPSPEQMLFDHEFTKLVKELEGVITKAVHKSSEEEKKEEEVKKTIEQHDNIVTQYKELIREQDAQIKELKEQVDSMSSQNEQMQSTVTQQLSTIQQHKDQYNILKLKLGKENQSPSNGQGDGSQVNGLQTEELTQLREEVEELRKQQTLLQTQLGDKDALINSLKSEAAQAAEAAQTAEGSAGGSENTELLKELEALRSQVQSKSSEINQLKTERQELVRRAEAGSSDTVPSSDSSIDTAKMAELESRLAAQTTETERLKGETKGLSESRADLEQQLASATSTVAILQTEKAKLQTDVQESKKEQDDLLMLLADQDQKIHSLKQRLKGLGETVEDEDDLDARDQTDDDDEDEEED
>30019_0:002a19_{"pub_og_id":"1774at2759","og_name":"USO1_vesicle_transport_factor_","level_taxid":2759,"organism_taxid":"30019_0","organism_name":"Drosophila_busckii","pub_gene_id":"LOC108605517","description":"General_vesicular_transport_factor_p115"}
MEFLKSGIKTVLGSTEPGQQPSAAETVEKLVERVYSSTLLEDRRDACRALKALSRKYRIEVGAQGMPPLVQVLQNDGQDAEIISYALDTLCNIVTSEEFDEEADNPAVSVNVGEQFTEMFIKCPEHVSLIMGYLDEYDFRVRRASIQLLTSLIANKTRELQELVLVSPMGVSKLMDLLSDSREVIRNDVLLLLVELTKSNSNIQKIVAFENAFDRLFDIVQEEGNSDGGIVVEDCLILLLNLLKNNTSNTQFFKEGSYINRLAPMFKLNEDAQWTPQKVSNLHCLLQVVRALVTPSNPQQLVAACQRAMHQTQLLQALCELLMSSGVPADILTETINAVAEVVRGEHENQLALSQVLAPSQPPRPAIVVLLMSMINEKQLLGLRLAVLYCFACYLYRNADAQRQVVQTLLPSNASEASSALSTGQLLCTGLFSSDALANWCSSVALMHTLVEQVPLKEELLRVLLATADGQRPITLLAQCCKLLQQDQQRLQSKLGLLQLLSVWLAHCPGAVKALLETHGTMAYLTAQLCANEHDEREYLLQGMCAFLMGLCIQFNDNSLATQRREDIVQLVIKRIGQETFCRKLQEVSRHEAYSRACKQAQLRVKGAADLLLDFEYCKLYKGLEALVAKLVSGFDVDGIELTELTLSSEASALVAQYKGIIRGLDTQIQTLQQHSQELEQKSTSLQQQLEQEQLLKSQLADQHTLLKAQLGATQSNGVDATTAAAAASSSANDEQLNAARFQANMYFAENIRLTKELDTMRQQLQLEKQRADDAQASLTTLQKDQEDLLELLADQEAKLAKCEVATTAGAAPPNISSS
>8255_0:0037be_{"pub_og_id":"1774at2759","og_name":"USO1_vesicle_transport_factor_","level_taxid":2759,"organism_taxid":"8255_0","organism_name":"Paralichthys_olivaceus","pub_gene_id":"uso1","description":"general_vesicular_transport_factor_p115_isoform_X1"}
MNFFRGVMGGQAVGPQPSGAETIQKLCDRVASSTLLEDRRDAVRALKSLSKKYRMEVGTQAMDHLINILQTDRSDSEILGYALDTLYNIICNDEEEEQDESEDAVTPLPVSGKHKNVSAPDENAQKQADDLGAQFTDTFIQEPEHVSLILSLLEEFDFHVRWPGVKLLTALLKNQCTQVQGVILVSPMGVSRLMDLLADSREVIRNDGLLLLQQLTKSNAAIQKIVAFENAFERLLDIITEEGSSDGGIVVEDCLLLLLNLLKNNSSNQNFFKEGSYIQRMKPWFEVGDDNSGWSAQKVTNLHLMLQLVRVMVSPVNSPGATASCQKSMYQCGLLQQLCTILMATGVPADILTETINTVSEVIRGSQVNQDYFASVNAPSNPPRPAIVVLLMSMVNERQPFVLRCAVLYCFQCFLYKNQKGQGEIVATLLPSTIDANSISAGQLLCGGLFSADSLSNWCAAVALAHALQDNLTQKEQLLRVQLATSLGKPPVSLLQQCTNILSQGDKIVRRGSKVQTRVGLLMLLCTWISNCPIAVTHFLHNQENVPFLTAQISENLGEDERLVQGLCALLLGICIYHNDNSLENYTKDKLKQLIEKRIGKENFVEKLCFITKHELYSRAAQKPQPVFPSPEQMLFDHEFTKLVKDLEGVITKAVHKSSEEEKKEEEVKKTLEQHDNIVTQYKELIREQDAQIQELKEQVESITSQNEQMQTTVTQQLSQIQQHKDQYNILKLKLGKENQSQVNGQGEGSQVNGLQTEELTQLREEVEELRKQQTLLQTQLSDKDALINSLKSEAAQTAEGSAGATENTELLKELEALRSQLQSQSSEINQLKTERQELVRRAEAGSSNAVPSSDSSIDTAKMAELESRLAAQTTETERLKEETKSLSASRADLEQQLASATSTVAILQTEKAKQQTDLQESKKEQDDLLMLLADQDQKIHSLKQRLKGLGETVEDEDDLDARDQTDDDDEEDEEED
>52239_0:0002fe_{"pub_og_id":"1774at2759","og_name":"USO1_vesicle_transport_factor_","level_taxid":2759,"organism_taxid":"52239_0","organism_name":"Pseudochaenichthys_georgianus","pub_gene_id":"uso1","description":"general_vesicular_transport_factor_p115_isoform_X1"}
MNFFRGVMGGQAAGPQPSGAETIQKLCDRVASSTLLEDRRDAVRALKSLSKKYRMEVGTQAMEHLINILQTDRSDSEILGYALDTLYNLICNDEEEEQDESEDAVTPIPASGKHKNVSMPEILEKEQDEAMQKQSDDLGAQFTEQFIQDPEHITLILSLLEEFDFHVRWPGVKLLTALLKNQGVQVQGIILVSPMGVSRLMDLLADSREVIRNDGLLLLQQLTKSNAAIQKIVAFESAFERLLDIITEEGSSDGGIVVEDCLLLLLNLLKNNSSNQNFFKEGSYIQRMKPWFEVGDDNSGWSAQKVTNLHLMLQLVRVMVSPVNSPGASASCQKSMYQCGLLQQLCTILMATGVPADILTETINTVSEVIRGSQVNQDYFASVNAPSNPPRPAIVVLLMSMVNERQPFVLRCAVLYCFQCFLYKNQKGQGEIVATLLPSTIDANSISAGQLLCGGLFSADSLSNWCASVALAHALQDNLTQKEQLLRVQLATSLGKPPVSLLQQCTNILSQGDKIARRGSKVQTRVGLLMLLCTWINNCPIAVTHFLHNQENVPFLTAQISENLGEDERLVQGLCALLLGICIFYNDNSLENYTKDKLKQLIEKRIGKENFVEKLGFITKHELYSRAAQKPQPVFLSPEQMLFDHEFTKLVKELEGVITKAVHKSSEDEKKEEDVKKTLEQHDNIVMQYKDLIREQDAQIQELKEQVATMTSQSEQMQTTVTQQLSQIQQHKDQYNIIKLKLGKDSQSQANSQADSQVNGLQTEELSQLREDLEKLRQQHTLLQTQLSDKDALINTLKSETAEGSAASDNTEMLKELDALRSRVHSQATEIDQMKTEKQELLRKAEAMSSEAVSSSDGSLDAAKMAEVESRLAAQTSETERLKEESKSLSKSRVDLDQQLAAATSTAAILQTEKAQLQTEVQESKKEQDDLLMLLADQDQKIHSLKQKLKALGEPVDDEDDLDARDQTDDDEEDDDED
>202946_0:0027bc_{"pub_og_id":"1774at2759","og_name":"USO1_vesicle_transport_factor_","level_taxid":2759,"organism_taxid":"202946_0","organism_name":"Apteryx_mantelli_mantelli","pub_gene_id":"USO1","description":"general_vesicular_transport_factor_p115_isoform_X1"}
MEHLIHVLQTDRSDSEIIGYALDTLYNVISNDLEEEEQDDSEEENLPKQVDDLGSQFTEIFIKQQENVTLLLTLVEEFDFHVRWPGVKLLTSLLKQQGPQVQQIILVSPMGVSRLMDLLADSREVIRNDGVLLLQQLTKSNAAIQKIVAFENAFERLLDIITEEGNSDGGIVVEDCLLLLQNLLKNNNSNQNFFKEGSYIQRMKPWFEVGDDNCGWSAQKVTNLHLMLQLVRVLVSPTNPPGATSSCQKAMFQCGLLQQLCTILMATGVPADILTETINTVSEVIRGCQINQDYFASVNAPSNPPRPAIVVLLMSMVNERQPFVLRCAVLYCFQCFLYKNQKGQGEIVSTLLPSTIDATGNSVSAGQLLCGGLFSTDSLSNWYAAVALAHALQENATLKEQLLRVQLATSIGNPPVSLLQQCTNILSQGSKVQTRVGLLMLLCTWLSNCSIAVTHFLHNPANIPFLTGQIAENLGEEEQLVQGLCALLLGISIYYNDNSLENYRKEKLKQLIEKRIGRENFIEKLGFISKHELHSRAAQKPQPSFSSPDHVMFDHEFTKLVKELEGVISKAIYKSSEEDKKEEEVKKTLEQHDNIVTHYKKVIREQDQELEELKQQVNTLRSQNEQLQATVTQQVSQIQQHKDQYNLLKVQLGKDAQHHNSHGETFQVNGIQLEEVSKLKEELEEWKNKYELLQGQLREKDSVIEKLKSSQLEMGTTEQSSQTSKSGSLELNNELQKELETLRSRIQLQSTEISKLQTENQKLQLMNTAADPVLGESGATAARNPEVEGRLLQEVKELKSEVKALSEEKASLKQYLDSSNSTVAILQDQKSKLQQEVAESKKEQDDLLVLLADQDQKLSALKNKLKELGEPVEDEDDIESGDQGDDDEDGEDEEQD
>56716_0:0002fe_{"pub_og_id":"1774at2759","og_name":"USO1_vesicle_transport_factor_","level_taxid":2759,"organism_taxid":"56716_0","organism_name":"Cottoperca_gobio","pub_gene_id":"uso1","description":"General_vesicular_transport_factor_p115"}
MNFFRGVIGGQAAGPQPSGAETIQKLCDRVASSTLLEDRRDAVRALKSLSKKYRMEVGTQAMDHLINILQTDRSDSEILGYALDTLYNIICNDEEEEQDESEDAVTPIPASGKHKNVSMPDEASQKQSDDLGAQFTDQFVQDPEHVTLLLSLLEEFDFHVRWPGVKLLTALLKNQGVQVQGIILVSPMGVSRLMDLLADSREVIRNDGLLLLQQLTKSNAAIQKIVAFESAFERLLDIITEEGSSDGGIVVEDCLLLLLNLLKNNSSNQNFFKEGSYIQRMKPWFEVGDDNSGWSAQKVTNLHLMLQLVRVMVSPVNSPGATASCQKSMYQCGLLQQLCTILMATGVPADILTETINTVSEVIRGSQVNQDYFASVNAPSNPPRPAIVVLLMSMVNERQPFVLRCAVLYCFQCFLYKNQKGQGEIVATLLPSTIDANSISAGQLLCGGLFSADSLSNWCASVALAHALQDNLTQKEQLLRVQLATSLGKPPVSLLQQCTNILSQGDKIVRRGSKVQTRVGLLMLLCTWINNCPIAVTHFLHNQENVPFLTAQISENLGEDERLVQGLCALLLGICIYYNDNSLENYTKEKLKQLIEKRIGKENFVEKLGFITKHELYSRAAQKPQPVFPSPEQMLFDHEFTKLVKELEGVITKAVHKSNEEEKKEEEVKKTLEQHDNIVTQYKDLIREQDAQIQELKEQVSSTSSQNEQMQTTVTQQLSQMQQHKDQYNILKLKLGKENQTQSNSQGDASQVNGLQTEELAQLREEVEELRQQHTLLQKQLEDKDALINTLRSETAEGSAGGSDTEQLKELEALRTQVQSQSAEISQMKTERQELLRRAEASSSDAVSSSDGSVDAAKMAEVESRLAAQTVETERLKEEFKSLSESRAELEQQLASATSTVAILQTEKAKLQTDVQESKKEQDDLLMLLADQDQKIHSLKLKLKDLGETVDDEDDLDARDQTDDDYEEDEDED
>84834_0:00104c_{"pub_og_id":"1774at2759","og_name":"USO1_vesicle_transport_factor_","level_taxid":2759,"organism_taxid":"84834_0","organism_name":"Molothrus_ater","pub_gene_id":"118686098","description":"general_vesicular_transport_factor_p115_isoform_X1"}
MNFLRGVMGGPSAGPQPSGADTIQKLCDRVASSTLLDDRRDAVRALKSLSKKYRLEVGIQAMEHLIHVLQTDRSDSEIIGYALDTLYNVISNDLEEEEQDDSEEENSAKQVDDLGSQFTEIFIKQQENVTLLLTLVEEFDFHVRWPGVKLLTSLLKQQGPQVQQIILVSPMGVSRLMDLLADSREVIRNDGVLLLQQLTKSNAAIQKIVAFENAFERLLDIITEEGNSDGGIVVEDCLLLLQNLLKNNNSNQNFFKEGSYIQRMKPWFEVGDDNCGWSAQKVTNLHLMLQLVRVLVSPTNPPGATSSCQKAMFHCGLLQQLCTILMATGVPADILTETINTVSEVIRGCQTNQDYFASVNAPSNPPRPAIVVLLMSMVNERQPFVLRCAVLYCFQCFLYKNQKGQGEIVSTLLPSTIDATGNSVSAGQLLCGGLFSTDSLSNWCAAVALAHALQENGTLKEQLLRVQLATSIGNPPVSLLQQCTNILSQGDKIDRRGSKVQTRVGLLMLLCTWLSNCSIAVTHFLHNPANVPFLTGQIAENLGEEEQLVQGLCALLLGISIYYNDNSLENYRKEKLKQLIEKRIGRENFIEKLGFISKHELYSRAAQKPQPSFSSPDHMMFDHEFTKLVKELEGVISKAIYKSSEEDKKEEEVKKTLEQHDNIVTHYKKVIREQDQELEELKQRISTLTSQNEQLQATVTQQVSQIQQHKDQYNLLKVQLGKDTQHHNSHGDTLQMNGIQTEEVSKLKEELEEWKNKHELLQGQLKEKDSVIEKLNSSQLEMGATEQSLQTSRFGGLEHSNELQKELEMLRSQIQLQAAEISKLQMENQKLQVMNTAADPMLGDSGAPAATSSELEARLEQEIKELKSQVKALSEEKESLKQQLDSSTSTVAILQDKNSRLEREVAESKKEQDDLLVLLADQDQKISAQKMKLKDFGVAVEDEDDTESGDQGDEDEDGDEDEQDENAAVSYQEN
>205130_0:000081_{"pub_og_id":"1774at2759","og_name":"USO1_vesicle_transport_factor_","level_taxid":2759,"organism_taxid":"205130_0","organism_name":"Mastacembelus_armatus","pub_gene_id":"uso1","description":"General_vesicular_transport_factor_p115"}
MNFFRGVMGGQAAGPQPSGAETIQKLCDRVASSTLLEDRRDAVRALKALSKKYHMEVGTQAMDHLINILQTDRSDSEILGYALDTLYNIICNDEEEEQDESEDAVTPLPVSGKYKNVSMPDENAQKQADDLGAQFTDKFIQDPEHVTLLLTLLEEFDFHVRWPGVKLLTALLKNQGAQVQGIILVSPMGVSRLMDLLADSREVIRNDGLLLLQQLTKGNAAIQKIVAFENAFERLLDIITEEGSSDGGIVVEDCLLLLLNLLKNNSSNQNFFKEGSYIQRMKPWFEVGDDNSGWSAQKVTNLHLMLQLVRVMVSPVNSPGATASCQKSMYQCGLLQQLCTILMATGVPADILTETINTVSEVIRGSQVNQDYFASVNAPSNPPRPAIVVLLMSMVNERQPFVLRCAVLYCFQCFLYKNQKGQGEIVATLLPSTIDANSISAGQLLCGGLFSADSLSNWCAAVALAHALQDNLTQKEQLLRVQLATSLGKPPVSLLQQCTNILSQGDKIVRRGSKVQTRVGLLMLLCTWISNCPIAVTHFLHNQENVPFLTAQISENLGEDERLVQGLCALLLGICIYYNDNSLENYTKEKLKQLIEKRIGKENFVEKLGFITKHELYSRAAQKPQPVFPSPEQMLFDHEFTKLVKELEGVITKAVHKSSEEEKKEEEVKKTLEQHDNIVTQYKELIREQDAQIQELKEQVASLSSQNDQLQATITQQLSQIQQHKDQYNILKLKLGKENQSQSNSQGDSSQVNGLQTEELTQLREEVEELRKQHTLLQTQLSDKDALINTLRSEGTQTADESAGGPGNAELLKELEALRSQVQSQSAEITQLKTERQELLRRAEAAPSETVPSSDSSLDASKIAQLESRLAAQTSETERLREEMKSLSESRADLQQQLASATSTVAILQTEKAKLQTEVQESKKEQDDLLMLLADQDQKIHSLKQKLKGLGETVEDEDDLDARDQTDDDDEEEEDEDED
>175836_0:00053c_{"pub_og_id":"1774at2759","og_name":"USO1_vesicle_transport_factor_","level_taxid":2759,"organism_taxid":"175836_0","organism_name":"Buceros_rhinoceros_silvestris","pub_gene_id":"USO1","description":"general_vesicular_transport_factor_p115"}
IQKLCDRVASSTLLDDRRDAVRALKSLSKKYRLEGGIQAMEHLIRVLQTDRSDSEIIGYALDTLYNVISNDLEEEEQEENVPKQVDDLGSQFTEIFIKQHENVTLLLTLVEEFDFHVRWPGVKLLTSLLKQQGPQVQQIILVSPMGVSRLMDLLADSREVIRNDGVLLLQQLTKSNAAIQKIVAFENAFERLLDIITEEGNSDGGIVVEDCLLLLQNLLKNNNSNQNFFKEGSYIQRMKPWFEVGDDNCGWSAQKVTNLHLMLQLVRVLVSPTNPPGATSSCQKAMFHCGLLQQLCTILMATGVPADILTETINTVSEVIRGCQMNQDYFASVNAPSNPPRPAIVVLLMSMVNERQPFVLRCAVLYCFQCFLYKNQKGQGEIVSTLLPSTIDATGNSVSAGQLLCGGLFSTDSLSNWCAAVALAHALQENATLKEQLLRVQLATSIGNPPVSLLQQCTNILSQGSKVQTRVGLLMLLCTWLSNCSIAVTHFLHNPANVPFLTGQIAENLGEEEQLVQGLCALLLGISIYYNDNSLENYRKEKLKQLIEKRIGRENFIEKLGFISKHELYSRAAQKPQPSFSSPDHMMFDHEFTKLVKELEGVISKAIYKSSEEDKKEEEVKKTLEQHDNIVTHYKKVIREQDQELEELKQRITTLTLQNEQLQATVTQQVSQIQQHKDQYNLLKVQLGKDTQHHNSHSDTFQMNGIQTEEVSKLKEELEEWRNKHELLQGQLREKDSVIEKLKSSQLEMGTTEQASQTSKSGGLELSNDLQKELEVLRSQVQLQAAEISKLQMENQKLQIMNRTVDAVLDSGATAANSSDLEARLEQEVKELKSEVKALSEEKESLKQHLDSASSTVAILQDEKSKLQQEVAESKKEQDDLLVLLADQDQKLSALKVKLKDLGVPVEDEDDIESGDQGDEDEDGDEEDQD
>221976_0:0009d1_{"pub_og_id":"1774at2759","og_name":"USO1_vesicle_transport_factor_","level_taxid":2759,"organism_taxid":"221976_0","organism_name":"Montifringilla_ruficollis","pub_gene_id":"121349330","description":"general_vesicular_transport_factor_p115_isoform_X1"}
MNFLRGVMGGPSAGPQPSGADTIQKLCDRVASSTLLDDRRDAVRALKSLSKKYRLEVGIQAMEHLIHVLQTDRSDSEIIGYALDTLYNVISNDLEEEEQDDSEEENSAKQVDDLGSQFTEIFIKQQENVTLLLTLVEEFDFHVRWPGVKLLTSLLKQQGPQVQQIILVSPMGVSRLMDLLADSREVIRNDGVLLLQQLTKSNAAIQKIVAFENAFERLLDIITEEGNSDGGIVVEDCLLLLQNLLKNNNSNQNFFKEGSYIQRMKPWFEVGDDNCGWSAQKVTNLHLMLQLVRVLVSPTNPPGATSSCQKAMFHCGLLQQLCTILMATGVPADILTETINTVSEVIRGCQTNQDYFASVNAPSNPPRPAIVVLLMSMVNERQPFVLRCAVLYCFQCFLYKNQKGQGEIVSTLLPSTIDATGNSVSAGQLLCGGLFSTDSLSNWCAAVALAHALQENATLKEQLLRVQLATSIGNPPVSLLQQCTNILSQGDKIDRRGSKVQTRVGLLMLLCTWLSNCSIAVTHFLHNPANVPFLTGQIAENLGEEEQLVQGLCALLLGISIYYNDNSLENYRKEKLKQLIEKRIGRENFIEKLGFISKHELYSRAAQKPQPSFSSPDHMMFDHEFTKLVKELEGVISKAIYKSSEEDKKEEEVKKTLEQHDNIVTHYKKVIREQDQELEELKQRISTLTSQNEQLQATVTQQVSQIQQHKDQYNLLKVQLGKDSQHHNSHGDTLQMNGIQTEEVSKLKEELEEWKNKHELLQGQLKEKDSVIEKLNSSQLEMGATEQSLQTSRFGGLEHSNELQKELEMLRSQIQLQSAEISKLQMENQKLQVMNTAADPMLGDSGATGATSSELEARLEQEIKELKSQVKALSEEKESLKQQLDSSTSTVAILQDKNSRLEREVAESKKEQDDLLVLLADQDQKIAAQKMKLKDFGVAVEDEDDTESGDQGDEDEDGDEEEQDENA
>441894_0:002d86_{"pub_og_id":"1774at2759","og_name":"USO1_vesicle_transport_factor_","level_taxid":2759,"organism_taxid":"441894_0","organism_name":"Struthio_camelus_australis","pub_gene_id":"USO1","description":"general_vesicular_transport_factor_p115_isoform_X1"}
MTAAASVQTCLVRFQIQKLCDRVASSTLLDDRRDAVRALKSLSKKYRLEVGIQAMEHLIHVLQTDRSDSEIIGYALDTLYNVISNDLEEEEQDDSEEENLPKQVDDLGSQFTEIFIKQQENVTLLLTLVEEFDFHVRWPGVKLLTSLLKQQGPQVQQIILVSPMGVSRLMDLLADSREVIRNDGVLLLQQLTKSNAAIQKIVAFENAFERLLDIITEEGNSDGGIVVEDCLLLLQNLLKNNNSNQNFFKEGSYIQRMKPWFEVGDDNCGWSAQKVTNLHLMLQLVRVLVSPTNPPGATSSCQKAMFHCGLLQQLCTILMATGVPADILTETINTVSEVIRGCQINQDYFASVNAPSNPPRPAIVVLLMSMVNERQPFVLRCAVLYCFQCFLYKNQKGQGEIVSTLLPSTIDATGNSVSAGQLLCGGLFSTDSLSNWCAAVALAHALQENATLKEQLLRVQLATSIGNPPVSLLQQCTNILSQGDKIDRRGSKVQTRVGLLMLLCTWLSNCSIAVTHFLHNPANIPFLTGQIAENLGEEEQLVQGLCALLLGISIYYNDNSLENYRKEKLKQLIEKRIGRENFIEKLGFISKHELYSRAAQKPQPSFSSPDHMMFDHEFTKLVKELEGVISKAIYKSTEEDKKEEEVKKTLEQHDNIVTHYKKVIREQDQELEELKQQVNTLKSQNEQLQATVTQQVSQIQQHKDQYNLLKVQLGKDAQHHNSHGETFQVNGIQLEEVSRLKEELEEWKNKHELLQEQLREKDSVIEKLKSLQLEMGTTEQSSQTSKSGGLELNNELQKELETLRSQIQLQCTEISQLQTENQKLQLMNTAADPVLGDSGAAAAKNSEVEGRLLQEVKELKSEVKALSEEKASLKQHLDSSNSTVAILQDQKNKLQQEVAESKKEQDDLLVLLADQDQKLSALKNKLKELGEPVEDEDDIESGDQGDDDEDAEEEDDQD
>9244_0:001345_{"pub_og_id":"1774at2759","og_name":"USO1_vesicle_transport_factor_","level_taxid":2759,"organism_taxid":"9244_0","organism_name":"Calypte_anna","pub_gene_id":"USO1","description":"LOW_QUALITY_PROTEIN:_general_vesicular_transport_factor_p115"}
MNFLRGVMGGPTAGMQPSGAETIQKLCHRVASSTLLDDRRDAVRALKALSKKYRLEVGVQAMEHLIHVLQTDRSDSEIIGYALDTLYNVISNDLEEEEQDDSEEENLPKQVDDLGSQFTEIFIKQQENVTLLLTLVEEFDFHVRWPGVKLLTSLLKQQGPQVQQIILVSPMGVSRLMDLLADSREVIRNDGVLLLQQLTKSNAAIQKIVAFENAFERLLDIITEEGNSDGGIVVEDCLLLIQNLLKNNNSNQNFFKEGSYIQRMKPWFEVGDDNCGWSAQKVTNLHLMLQLVRVLVSPTNPPGATSSCQKAMFHCGLLQQLCTILMATGVPADILTETINTVSEVIRGCQMNQDYFASVNAPSNPPRPAIVVLLMSMVNERQPFVLRCAVLYCFQCFLYKNQKGQGEIVSTLLPSTIDATGNSVSAGQLLCGGLFSTDSLSNWCAAVALAHALQENATLKEQLLRVQLATSIGNPPVSLLQQCTNILSQGDKIDRRGSKVQTRVGLLMLLCTWLSNCSIAVTHFLHNPANIPFGRLKTLGEEEQLVQGLCALCLASIYYNDNSLEDYRKEKLKQLIEKRIGRENFIEKLGFISKHELYSRAAQKPQPSFSSPDHMMFDHEFTKLVKELEGVISKAIYKSSEEDKKEEEVKKTLEQHDNIVTHYKKVIREQDQELEELKQRISTLTSQNEQLQATVTQQVSQIQQHKDQYNLLKVQLGKDNQHHNSHSDTFQMNGIQTEEVSKLKEELEEWKSNHEVLQGQLREKDSLIEKLKSSQLEVGTTEQSSQTSKSGGLELSNDLHKELEMLRSQILLQSAEISKLQMENQKLQVMNTAAEPVLGDSSATAANSLDLEQEIKELKSEVKALSEEKESLKQHLDSSRSTVAILQDEKSKLQQELAESKKEQDDLLVLLADQDQKLSALKMKLKDLGVPVEDEDDIESGDQGDEDEDGDEDEQD
>28829_0:0019fb_{"pub_og_id":"1774at2759","og_name":"USO1_vesicle_transport_factor_","level_taxid":2759,"organism_taxid":"28829_0","organism_name":"Solea_senegalensis","pub_gene_id":"122770823","description":"general_vesicular_transport_factor_p115_isoform_X1"}
MNFIRGVIGGQAPGPQPSGAETIQKLCDRVASSTLLEDRRDAVRALKSLSKKYRMEVGTQAVDHLINILQTDRSDSEILGYALDTLYNIICNDEEEEQDESEDAVTPLPLSGKHKNVSVPDETIQKQADDLGAQFTETFIQDPEHVTLLLTVLEEFDFHVRWPGVKLLTALLKNQGVQVQGIILVSPMGVSRLMDLLADSREVIRNDGLLLLQQLTKGNAAIQKIVAFENAFERLLDIITEEGSSDGGIVVEDCLLLLLNLLKNNSSNQNFFKEGSYIQRMKPWFEVGDDNSGWSAQKVTNLHLMLQLVRVMVSPVNSPGATSSCQKSMFQCGLLQQLCTILMATGVPADILTETINTVSEVIRGSQVNQDYFASVNAPSNPPRPAIVVLLMSMVNERQPFVLRCAVLYCFQCFLSKNQKGQGEIVATLLPSTIDANSISAGQLLCGGLFSADSLSNWCAAVALAHALQDNLTQKEQLLRVQLATSLGKPPVSLLQQCTNILSQGDKIARRGSKVQTRVGLLMLLCTWISNCPIAVTHFLHNQENVPFLTAQISENLGEDERLVQGLCALLLGICIYYNDNSLENYTKEKLKQLIEKRIGKENFVEKLGFITKHELYSRAAQKPQPVFPSPEQMLFDHEFTRLVKELEGVITKAVHKSSEEEKKEEEVKKTLEQHDNIVTQYKELIREQDAQIQELKEQVASMSSQNEQMQATVTQQLSQIQQHKDQYNILKLKLGKDNHSQSCSQGDGSQVNGLQTEELTQLKEEVEELRKQHALLQTLLKDKDALIDSLRLEAAQPVEGSARGSENTELLKELEVLRSQSQSQSVEIDQLKTEKQELVRKAEAGSSDTVPSSAGSLDTAKLAELESRLTAQTTETERLKEETKSLVKSRADLEQQLASATSTVAILQTEKSKLQTEVQESKKEQDDLLMLLADQDQKIHSLKQKLKDLGETVEDEDDLDTRDQTDDDDEDEEDVED
>110368_0:00258b_{"pub_og_id":"1774at2759","og_name":"USO1_vesicle_transport_factor_","level_taxid":2759,"organism_taxid":"110368_0","organism_name":"Bicyclus_anynana","pub_gene_id":"LOC112051835","description":"LOC112051835"}
MNFLKSGIKTVLGAPEPGQQPSVAETVERLVERASNSTLLEDRRDACRALKALSRKYRLEVGAQGLDTLRQILELDRADNETINYALDTLNNIVSPSQFEEEEDKPNIPMNIGDQFTEMFIKDPHNIQLVLDLLDEHDFRVRLSTVQLLISLLTNRTKDIQEIILDKPMGVSKMMDLLGDTREVIRNETLLLLIKLTKGNANIQKIVAFENAFDRLFEIVSSEGYSDGGIIVEDCLLLMLNLLKNNSSNINFFKEGSYIQKMLPMFNIPEESEEVGWSPQKVSNVHCMLQLVRTLVSPSNSAQIISNCQKIMKNVGLLDALCNILMASGVPADILTETINSVGEVVRGDASNQEFIGNVIAPSYPPRPAIIVLLMSMVNEKQPFSLRCAVLYCFQCYLYQNEVSQASLVQTLLPSSSDVSNLTSGQILCGGLFSSDVLSNWFSAVALMHALIDNTTQKEQLLRVLLATNIGSNPVSLLHQCTTLLQQTTKLQSKVALLMLLSQWMSSCPAAVSAFLQVPGGVGYLVNQTCSNEHDDNEYLLQGMSAFLLAICINFNDDSVQTYSKESLKQLLVKRIGVEVFTAKLSEVCKHELYNKAAKHPQLRVGCPVDVLIDYEFCRLFKSLEGVLSQSLETRAVNGGGAGEADLEQYKALIRQQDARLHELVHQLDALAQQAQGLQSALNDSLAANSLLKDENTLLKAQVSANSIPTTQPAATQPPLPDPKLGEYEERIEQLNDEVTRLNGEMTRLNEEVSRLKGELKAAKDEEKNSAEEMEKLKKDQDDLLYLLANYDSKTNEYKLRLLQLGEKVEDDEPTDEENLT
>8996_0:0014dc_{"pub_og_id":"1774at2759","og_name":"USO1_vesicle_transport_factor_","level_taxid":2759,"organism_taxid":"8996_0","organism_name":"Numida_meleagris","pub_gene_id":"USO1","description":"general_vesicular_transport_factor_p115_isoform_X1"}
MNFLRGVMGGPSAGPQPSGADTIQKLCDRVASSTLLDDRRDAVRALKALSKKYRLEVGIQAMEHLVHVLQTDRSDSEIIGYALDTLYNVISNDLEEEEQDDSEEENSPKQGDDLGSQFTEIFIKQPENVTLLLTLVEEFDFHVRWPGVKLLTSLLKQQGPQVQQIILVSPMGVSRLMDLLADSREVIRNDGVLLLQQLTKSNAAIQKIVAFENAFERLLDIVTEEGNSDGGIVVEDCLLLLQNLLKNNNSNQNFFKEGSYIQRMKPWFEVGDDNCGWSAQKVTNLHLMLQLVRVLVSPTNPPGATTSCQKAMFHCGLLQQLCTILMATGVPADILTETINTVSEVIRGCQMNQDYFASVNAPSNPPRPAIVVLLMSMVNERQPFVLRCAVLYCFQCFLYKNHKGQGEIVSTLLPSTIDATGSSVSAGQLLCGGLFSTDSLSNWCAAVALAHALQENAALKEQLLRVQLATSIGNPPVSLLQQCTNILSQGDKIDRRGSKVQTRVGLLMLLCTWLSNCSIAVTHFLHNPANVPFLTGQIAENLGEEEQLVQGLCALLLGISIYYNDNSLENYRKEKLKQLIEKRIGRENFVEKLGFISKHELYSRAAQKPQPGFSSPEQMMFDHEFTKLVKELEGVISKAIYKSSEEDKKEEEVKKTLEQHDNIVTHYKKVIREQDQELEELKQQISTLKSQNEQLQVTVTQQVSQIQQHKDQYNLLKVQLGKDTQHHNSHGDTLQVNGIQLEEVSKLREELEDWRNRHEQLQGQLKEKDAVIENLKSLQLEMGTEQSSQPSSSGGVEHSTELQKELELLRTQIQLQAAEISKLQTENQKLQAMNTAVDRVSGASGASKSSEKEGRLLQELGELQSQVKALSEEKASLQQQLDSSSSTVAILQDEKSKLQQEVAEAKKEQDDLLVLLADQDQKLSALRSKLKDLGMPVEDEDDIESGDQADEDEDGDEEEQD
>8218_0:0031ef_{"pub_og_id":"1774at2759","og_name":"USO1_vesicle_transport_factor_","level_taxid":2759,"organism_taxid":"8218_0","organism_name":"Gymnodraco_acuticeps","pub_gene_id":"uso1","description":"General_vesicular_transport_factor_p115"}
MNFFRGVMGGQAAGPQPSGAETIQKLCDRVASSTLLEDRRDAVRALKSLSKKYRMEVGTQAMEHLINILQTDRSDSEILGYALDTLYNLICNDEEEEQDESEDAVTPIPASGKHKNVSMPDEAMQKQSDDLGAQFTEQFIQDPEHITLILSLLEEFDFHVRWPGVKLLTALLKNQGVQVQGIILVSPMGVSRLMDLLADSREVIRNDGLLLLQQLTKSNAAIQKIVAFESAFERLLDIITEEGSSDGGIVVEDCLLLLLNLLKNNSSNQNFFKEGSYIQRMKPWFEVGDDNSGWSAQKVTNLHLMLQLVRVMVSPVNSPGASASCQKSMYQCGLLQQLCTILMATGVPADILTETINTVSEVIRGSQVNQDYFASVNAPSNPPRPAIVVLLMSMVNERQPFVLRCAVLYCFQCFLYKNQKGQGEIVATLLPSTIDANSISAGQLLCGGLFSADSLSNWCASVALAHALQDNLTQKEQLLRVQLATSLGKPPVSLLQQCTNILSQGDKIARRGSKVQTRVGLLMLLCTWINNCPIAVTHFLHNQENVPFLTAQISENLGEDERLVQGLCALLLGICIFYNDNSLENYTKDKLKQLIEKRIGKENFVEKLGFITKHELYSRAAQKPQPVFLSPEQMLFDHEFTKLVKELEGVITKAVHKSSEDEKKEEDVKKTLEQHDNIVMQYKDLIREQDTQIQELKEQVATMTSQSEQMQTTVTQQLSQIQQHKDQYNIIKLKLGKDSQSQANSQADSQVNGLQTEELSQLREDLEKLRQQHTLLQAQLSDKDALINTLRSETAEGSAASDNTEMLKELDALRSQVHSQATEIDQMKTERQELLRKAEAASSEAVSSSDGSLDAAKMAEVESRLAAQTSETERLKEESKSLSKSRVDLDQQLAAATSTAAILQTEKAQLQTEVQESKKEQDDLLMLLADQDQKIHSLKQKLKALGEPVDDEDDLDARDQTDDDEEDDDEDED
>174628_0:0014f1_{"pub_og_id":"1774at2759","og_name":"USO1_vesicle_transport_factor_","level_taxid":2759,"organism_taxid":"174628_0","organism_name":"Bactrocera_latifrons","pub_gene_id":"LOC108968928","description":"general_vesicular_transport_factor_p115"}
MEFLKSGFKTVLGSTEPGHQPSAAETVEKLVDRVLSSTLLDDRRDACRALKALSRKYRIEVGAQGMSALVQILKHDSQDSEIISYALDTLCNITTAEEFDEETDNPAVSVNVGEQFTEMFIKVHDHVTLIMTYLEEYDFRVRRSAIQLITTLIANKTRDLQEIILVSPMGVSKLMDLLSDSREVIRNDALLLLIQLTKGNSNIQKIVAFENAFDKIFEIIQSEGCSDGGIVVEDCLILLLNLLKNNSSNQQFFKEGSFIQRLSPMFSITQAAEENGWSPQKVSNIHCMLQVVRALVTPSNQQQVVSSCQKVMRKSNLLDLLCGILMGSGVPADILTETINAVAEIVRGDKENQDKLSMVMAPSNPPRPAIVVLLMSMINEKQILALRCAVLYCFQCYLFRNEESHQAVVQTLLPSSESEVSSHSTGQLLCVGLFSSDSLANWFSAVALMHGLVDSAAQKEELLRVLLASPRGGNPITLLEQCTNLLQQDSYKLQSKVGLLMLLSMWLAHCSNAVKTFLSTSGTMAYLTAQISANEHDENEYLIQGLCAFLMGICIQFNDNTLVNQKRDDICQLIIKRIGQETFCNKLSEVSRHEAYNRACKQPQIRAKASSDLLLDYEFCKLYKGLEALLGKIVSGFDVNGIELTELTLSSEASALVAQYKGIIRDLDGQINLLQQNSRRLEIKNEELELKLSKVESLNTQLSDQNTLLKAQLGAAQNNTSPSGDGTPVNALSAAHFQTNLYCAENIRITREFEILRQQLEDEVLRSNTANDELQKLQKDQEDLLELLTDQENKINRYEQQMRSAGLPIENDNENNTDDVGNQENPHLNV
>48193_0:000ad2_{"pub_og_id":"1774at2759","og_name":"USO1_vesicle_transport_factor_","level_taxid":2759,"organism_taxid":"48193_0","organism_name":"Mugil_cephalus","pub_gene_id":"125004165","description":"general_vesicular_transport_factor_p115_isoform_X1"}
MNFFRGVIGGQAAGPQPSGSETIQKLCDRVASSTLLEDRRDAVRALKSLSKKYRMEVGTQAMDHLINILQTDRSDSEILGYALDTLYNIICNDEEEEQDESEDAVTPLPVSGKHKNMSIPDENAQKQADDLGAQFTDTFIQDPEHITLLLTLLEEFDFHVRWPAVKLLTALLKNQGVQVQGIILVSPMGVSRLMDLLADSREVIRNDGLLLLQQLTKGNAAIQKIVAFENAFERLLDIITEEGSSDGGIVVEDCLLLLLNLLKNNSSNQNFFKEGSYIQRMKPWFEVGDDNSGWSAQKVTNLHLMLQLVRVMVSPVNSPGATSSCQKSMYQCGLLQQLCTILMATGVPADILTETINTVSEVIRGSQVNQDYFASVNAPSNPPRPAIVVLLMSMVNERQPFVLRCAVLYCFQCFLYKNQKGQGEIVATLLPSTIDANSISAGQLLCGGLFSADSLSNWCAAVALAHALQDNLTQKEQLLRVQLATSLGKPPVSLLQQCTNILSQGDKIVRRGSKVQTRVGLLMLLCTWISSCPIAVTHFLHNQENVPFLTAQISENLGEDERLVQGLCALLLGICIYYNDNSLENYTKEKLKQLIEKRIGKENFVEKLGFITKHELYSRAAQKPQPVFPSPEQMLFDHEFTKLVKELEGVITKAVHKSSEEDKKEEEVKKTLEQHDNIVTQYKELIREQDAQIQELKEQVSSMTSQHEQMQTTITQQLSQIQQHKDQYNILKLKLGKDNQSQSNSQGDGSQVNGLQTEELSQLREEVEELRKQHTLLQTQLSDKDTLINTLKSAESQTGGSDNTELLQELEALRGQVQAQAAEISQLKTERQDLLRRAEAGSSDSAPSNSSDATQLAELESRLAAQSSETERLKEEEKKLSQSRAELEQQLASATSTVAILQAEKTKLQTEVQESKKEQDDLLMLLADQDQKIHSLKQKLKDLGETVEDEDDLDARDQTDEDDEDEDEDED
>116150_0:0021af_{"pub_og_id":"1774at2759","og_name":"USO1_vesicle_transport_factor_","level_taxid":2759,"organism_taxid":"116150_0","organism_name":"Pararge_aegeria","pub_gene_id":"120630835","description":"general_vesicular_transport_factor_p115"}
MNFLKSGIKTVLGAPEPGQQPSVAETVERLVERASNSTLLEDRRDACRALKALSRKYRLEVGAQGLDTLRQILELDRADNETINYALDTLNNVVSPSQFEDEEDKPHIPMNIGDQFTEMFIKDPHNIQLILDLLDEYDFRVRLSAVQFLISLLTNRTKDIQEIILDKPMGVSKMMDLLGDTREVIRNETLLLLIKLTKGNANIQKIVAFENAFDRLFEIVSSEGYSDGGIIVEDCLLLMLNLLKNNSSNINFFKEGSYIQKMLPMFNIPEESEEIGWSPQKVSNLHCMLQLVRTLVSPSNSAQIISNCQKIMKNVGLLDAMCNILMASGVPADILTETINSVGEVVRGEGSNQEFIGNVIAPSYPPRPAIIVLLMSMVNEKQPFPLRCAVLYCFQCYLSHNEMSQANLVQTLLPSSSDVSSLTSGQILCGGLFSTDVLSNWFSAVALMHALVDNTTQKEQLLRVLLATNIGSDPVSLLHQCTLLLQQTTKLQSKVALLMLLSQWMSHCPAAVSAFLQVPGGVGYLVNQTSSNEHDDNECLLQGLSAFLLAICINFNDDSVASYTRDSLKQLLLKRVGMELFCAKLGEVSRHELYNKAAKHPQLRVASPKEVLIDYEFCRLFKSLESVLGHSLAERRANGAEADEAELEQYKALIRQQDARLHELVHQLDALAGQARELQSTLNDSLAANSLLKDENTLLKAQVSANSIPIQPKPTQPDPKLVQYEERMLQLNGEVFRLNEEVTRLNGEVDRLNGELKTAKDAEKNSAEELEKLKKDQDDLLYLLANYDSKTNEYKMRLLQLGEPVEDDEPAEEDNPT
>52904_0:0023d0_{"pub_og_id":"1774at2759","og_name":"USO1_vesicle_transport_factor_","level_taxid":2759,"organism_taxid":"52904_0","organism_name":"Scophthalmus_maximus","pub_gene_id":"118312293","description":"general_vesicular_transport_factor_p115_isoform_X1"}
MNFFRGVMGGQAAGPQPSGAETIHKLCDRVASSTLLEDRRDAVRALKSLSKKYRMEVGTQAMDHLINILQTDRSDSEILGYALDTLYNIICNDEEEEQDESEDAVTPLPVSGKHKNVSMPDENSQKQADDLGAQFTEMFIQDPEHVTLLLALLEEFDFHVRWPAVKLLTALLKNQGVQLQGVILVSPMGVSRLMDLLGDSREVIRNDGLLLLQQLTKSNAAIQKIVAFENAFERLLDIITEEGSSDGGIVVEDCLLLLLNLLKNNSSNQNFFKEGSYIQRMKPWFEVSDDNSGWSAQKVTNLHLMLQLVRVMVSPVNSPGATASCQKSMYQCGLLQQLCTILMATGVPADILTETINTVSEVIRGSQVNQDYFASVNAPSNPPRPAIVVLLMSMVNERQPFVLRCAVLYCFQCFLYKNQKGQGEIVATLLPSTIDANSISAGQLLCGGLFSADSLSNWCAAVALAHALQDNLTQKEQLLRVQLATSLGKPPVSLLQQCTNILSQGDKIVRRGSKVQTRVGLLMLLCTWISNCPIAVTHFLHNQENVPFLTAQISENLGEDERLVQGLCALLLGICIYYNDNSLENYTKEKLKQLIEKRIGKENFVEKLGFITKHELYSRAAQKPQPVFPSPEQMLFDHEFTKLVKELEGVITKAVHKSSEEEKKEEEVKKTLEQHDNIVTQYKELIREQDAQIQELKEQVASMSSQNEVMQTTVTQQLSQIQQHKDQYNILKLKLGKDNQSQSNGQGDVSQVNGLQTEELTQLREEVEELRKQHTLLQTLLGDKDTLIDTLRSEASQAAEVSAGGSENEELLKELEALRSQVQSQSAEINQLSTERQELLRRAEAGSSDVVPSTDGTIDAAKMAELESRLSAQTTEKERLKEETKSLSESRADLEQQLASATSTVAILQTEKTKLQTEVQESKKEQDDLLMLLADQDQKIHSLKLRLKGLGETVEDEDDLDARDQTDDDDEEDEDED
>8049_0:000cb3_{"pub_og_id":"1774at2759","og_name":"USO1_vesicle_transport_factor_","level_taxid":2759,"organism_taxid":"8049_0","organism_name":"Gadus_morhua","pub_gene_id":"uso1","description":"general_vesicular_transport_factor_p115_isoform_X1"}
MNFFRGVMGGQPAGPQPSGAETIQKLCDRVASSTLLEDRRDAVRALKSLSKKYRLEVGTQAMNHLLQILQTDRSDSEIIGYALDTLFNIICNDEEEEQDESEDAASMGKQKAVAVPDENPQKQVDDLGVQFTDKLIQEPENVTLLLTMLEEFDFHVRWPGVKLLTILLKNQCVQLQAIILVSPMGVSRLMDLLADSREVIRNDGLLLLQQLTKNNAAIQKIVAFENAFERLLDIITEEGSSDGGIVVEDCLILLLNLLRNNSSNQNFFKEGSYIQRMKPWFEVGDDNSGWSAQKVTNLHLMLQLVRVMVSPTNSPGATASCQKSMFQCGLLQQLCTILMATGVPADILTETINTVSEVIRGSQVNQDFFASVNAPSNPPRPAIVVLLMSMVNERQPFVLRCAVLYCFQCFLYRNQKGQGEIVATLLPSTIDANSISAGQLLCGGLFSADSLSNWCAAVALAHALQDNLTQKEQLLRVQLATSLGKPPVSLLQQCTNILSQGDKVNRRGSKVQTRVGLLMLLCTWISNCPIAVTHFLHNQENVPFLTGQISENLGEDERLVQGLCALLLGICIYHNDNSLENYTKEKLKQLIEKRIGKENFVEKLSFITKHELYSRAAQKPQPVFPSPEQMLFDHEFTKLVKDLEGVITKAVHKSSEEEKKEEETKKTIEQHDSIVTQYKELIREQDSQLQELREQVSSMSSQKELMQSSLAQQLSQIQQHKDQYNLLKLKLGKDSQGQAGSQADGAQVNGLQTEELGQLREEVEELRRQQATLHSQLGEKETLISTLRSGSSQEAGDATGGPVNTDMTQELEALRSQIQSQQAEISQLQTERTELLRRAEAKSSEAGVAGGSSEDSALLADLEGRLAAQTSETDRLKAEVQGLTEGRAGMEQQLASATSTVAILQAEKAKLQGELQESKKEQDDLLMLLADQDQKIHSLKQKLKDLGEAVDDDDDLRDQTDDDYDEEEDDEEKDD
>1250792_0:00103d_{"pub_og_id":"1774at2759","og_name":"USO1_vesicle_transport_factor_","level_taxid":2759,"organism_taxid":"1250792_0","organism_name":"Melanotaenia_boesemani","pub_gene_id":"121638884","description":"general_vesicular_transport_factor_p115_isoform_X1"}
MNFFRGVMGGQAAGPQPSGAETIQKLCDRVASSTLLEDRRDAVRALKSLSKKYRMEVGTQAMDHLINILQTDRSDSEILGYALDTLYNIICNDEEEEQDESEDENAQKQADDLGAQFTETFIQDPEHIMLLLTLLEEFDFHVRWPGVKLLTALLKNQGVQVQGIILVSPMGVSRLMDLLADSREVIRNDGLLLLQQLTKSNAAIQKIVAFENAFERLLDIITEEGSSDGGIVVEDCLLLLLNLLKNNSSNQNFFKEGSYIQRMKPWFEVGDDNSGWSAQKVTNLHLMLQLVRVMVSPVNSPGATASCQKSMYQCGLLQQLCTILMATGVPADILTETINTVSEVIRGSQVNQDYFASVNAPSNPPRPAIVVLLMSMVNERQPFVLRCAVLYCFQCFLYKNQKGQGEIVATLLPSTIDANSISAGQLLCGGLFSADSLSNWCAAVALAHALQDNLTQKEQLLRVQLATSLGKPPVSLLQQCTNILSQGDKIVRRGSKVQTRVGLLMLLCTWISNCPIAVTHFLHNQDNVPFLTAQISENLGEDERLVQGLCALLLGICIYYNDNSLENYTKEKLKQLIEKRIGKENFVEKLGFITKHELYSRAALKPQPVFPSPEQMLFDHEFTKLVKELEGVITKAVHKSSEEEKKEEEVKKTLEQHDNIVTQYKELIREQDAQIQELKEQVASMTTQNEQMQTTITQQLSQIQQHKDQYNILKLKLGKESQSNNQGDSSQVNGLQTEELSQLREEMEELQKQHTLLQTQLSEKDALINNLSAAQTAEGPTGGLDNTELLQELEAFKRQVQSQSSEISQLKTEKQELLKRVEAGSSATEPTSDNSVDVTKMADLESRLAAQTSQMEKLKESRAELEQKMASATSTVAILQTEKAKLQTEVQDSKKEQDDLLMLLADQDQKIHSLKQRLKDLGETVEDEDDIDARDQTDDDEEDEDED
>43700_0:000bab_{"pub_og_id":"1774at2759","og_name":"USO1_vesicle_transport_factor_","level_taxid":2759,"organism_taxid":"43700_0","organism_name":"Monopterus_albus","pub_gene_id":"uso1","description":"LOW_QUALITY_PROTEIN:_general_vesicular_transport_factor_p115"}
MNFFRGVMGGQPSRPGAETIQKLCDRVASSTLLEDRRDAVRALKALSKKYRMEVGTQAMDHLVNILQTDRSDSEILGYALDTLYNIICNDEEEEQDESEDENTQKQADDLGAQFTDKFIQDPEHVTLLLTLLEEFDFHVRWPAVKLLTALLKNQCVQVQGIILVSPMGVSRLMDLLADSREVIRNDGLLLLQQLTKSNAAIQKIVAFENAFERLLEIITEEGRSDGGIVVEDCLLLLLNLLKNNSSNQNFFKEGSYIQRMKPWFEVGDDNSGWSAQKVTNLHLMLQLVRVMVSPVNSPGATASCQKSMYLCGLLQQLCTILMATGVPADILTETINTVSEVIRGSQVNQDYFASVNAPSNPPRPAIVVLLMSMVNERQPFVLRCAVLYCFQCFLYKNQKGQGEIVATLLPSTIDANSISAGQLLCGGLFSADSLSNWCAAVALAHALQDNITQKEQLLRVQLATSLGKPPVSLLQQCTNILSQGDKIIRRGSKVQTRVGLLMLLCTWISNCPIAVTHFLHNQENVPFLTAQISENLGEDERLVQGLCALLLGICIYYNDNSLENCTKEKLKQLIEKRIGKENFVEKLCFITKHELYSRAAQKPQPAFPSPEQMLFDHEFTKLVKELEGVITKAVHKSSEEEKKEEEVKKTLEQHDNIVTQYKELIREQDAQIQELKEQVASVSSQNDELQATITQQLSQIQQHKDQYNILKLKLGKESQNQSNSQGDGSQVNGLQTEELTQLREEVEELRKKHTLLQTQLGDKDALINSLRSEAAQTAEHSAGGSDNVELLKELEALRSQVQSQSTDIDQLKAERQDLLRRAEAGSSDTVSSSDSSVDATKMTELESRLTAQTAETERLKEETKSLSESREVLEQQLASATSTVAILQTEKENLQTEVQESKKEQDDLLMLLADQDQKIYNLKQKLKGLGQTVEDDDDLDTRDQTDDEGEEEDEDED
>279965_0:0010b1_{"pub_og_id":"1774at2759","og_name":"USO1_vesicle_transport_factor_","level_taxid":2759,"organism_taxid":"279965_0","organism_name":"Antrostomus_carolinensis","pub_gene_id":"USO1","description":"general_vesicular_transport_factor_p115"}
MEHLIHVLQTDRSDSEIIGYALDTLYNVISNDLEEEEQDDSEEENLPKQVDDLGSQFTEIFIKQQENVTLLLTLVEEFDFHVRWPGVKLLTSLLKQQGPQVQQIILVSPMGVSRLMDLLADSREVIRNDGVLLLQQLTKSNAAIQKIVAFENAFERLLDIITEEGNSDGGIVVEDCLLLLQNLLKNNNSNQNFFKEGSYIQRMKPWFEVGDDNCGWSAQKVTNLHLMLQLVRVLVSPTNPPGATSSCQKAMFHCGLLQQLCTILMGTGVPTINTVSEVIRGCQMNQDYFASVNAPSNPPRPAIVVLLMSMVNERQPFVLRCAVLYCFQCFLYKNQKGQGEIVSTLLPSTIDATGNSVSAGQLLCGGLFSTDSLSNWCAAVALAHALQENATLKEQLLRVQLATSIGNPPVSLLQQCTNILSQGDKIDRRGSKVQTRVGLLMLLCTWLSNCSIAVTHFLHNPANVPFLTGQIAENLGEEEQLVQGLCALLLGISIYYNDNSLENYRKEKLKQLIEKRIGRENFIEKLGFISKHELYSRAAQKPQPSFSSPDHMMFDHEFTKLVKELEGVISKAIYKSSEEDKKEEEVKKTLEQHDNIVTHYKKVIREQDQELEELKQRVNTLTSQNEQLQATVTQQVSQIQQHKDQYNLLKVQLGKDTQHHNSHSDTFQMNGIQTEEVSKLKEELEEWKNKHELLQGQLKEKDSVIEKLKSSQLEMGTTEQSSQTSKSGGLELNNELQKELEMLRSQIQLQSAEISKLQIENQKLQLMNTTADPVLADSCVAAVNNSELEGQLQQEIKELKNEVKALSEEKETLKQHLDSSSSTVAILQDEKSKLQQEVAESKKEQDDLLVLLADQDQKLSALKIKLKDLGVPVEDEDDIESGDQGDEDEDGDEEEQD
>208333_0:001349_{"pub_og_id":"1774at2759","og_name":"USO1_vesicle_transport_factor_","level_taxid":2759,"organism_taxid":"208333_0","organism_name":"Girardinichthys_multiradiatus","pub_gene_id":"124868418","description":"general_vesicular_transport_factor_p115_isoform_X1"}
MRIGLICVPGLGRCRMNFLRGVMGGQTAGPQPTEAETIQKLCDRVASSTLLEDRRDAVRALKSLSKKYRKEVGRQSMDHLINILQTDRTDSEILGYALDTLYNVISNDEEEEQDESEDENAQKQGDDLGTLFTEKFLQDPEHITLLLTLLEEFDFHVRWPGVKLLTALLKNQGIQVQGIVLVSPMGVSRLMDLLADSREVIRNDGLLLLQQLTKGNAAIQKIVAFENAFERLLDITIEEGSSDGGIVVEDCLLLLVNLLKNNSSNQNFFKEGSYIQRMKPWFEVGNDNSGWSAQKVTNLHLMLQLVRVMVSPVNSPGATASCQKCMYQCGLLQQLCTILMATGVPADILTENINTVSEVIRGSQVNQDYFASVNAPSNPPRPAIVVLLMSMVNERQPFVLRCAVLYCFQCFLYRNQKGQGEIVATLLPSTIDANSISAGQLLCGGLFSVDSHSNWCAAVALAHALQDNLTQKEQLLRVQLATSLGKPPVSLLQQCTNILSQGDKIVRRGSKVQTRVGLLMLLCTWISNCPIAVTHFLHNQDNVPFLTAQISENLGEDERLVQGLCALLLGICIYYNDNSLENYTKEKLKQLIEKRIGKENFVEKLGFITKHELYSRAALKPQPVFPSPEQMLFDHEFTRLVKELEGLITKAVHKSSEEDKKEEEVKKTLEQHDNIVTQYKELIREQDAQIQELKEKVVSMTTHTEQLQATVSQQQSQIQQHKDQYNILKLKLGKENQSQSNNQGDTQVNGLQTEELSQLREQLEELRRQQTLLQTQLSEKDAVIDSLKSATQAAEGPAGGSDNTELLQELEALKNQVQSHLAEIGHLKAERQELQRRAEAASSDTAHPSDNSSDAAKAELESRLAAQTSETEKLKESRSELEKQLASATSTVAILQTEKSKLQTEVQESKKEQDDLLMLLADQDQKIHSLKQKLKDLGETVEDEDDIDARDQTSDEEDEDED
>8240_0:0006ff_{"pub_og_id":"1774at2759","og_name":"USO1_vesicle_transport_factor_","level_taxid":2759,"organism_taxid":"8240_0","organism_name":"Thunnus_maccoyii","pub_gene_id":"121883236","description":"general_vesicular_transport_factor_p115_isoform_X1"}
MNFFRGVMGGQAAGPQPSGAETIQKLCDRVASSTLLEDRRDAVRALKSLSKKYRMEVGTQAMDHLINILQTDRSDSEILGYALDTLYNIICNDEEEEQDESEDAVTSIPVSGKHKNVSIPDENAQKQADDLGAQFTDTFIQDPEHVTLLLTLLEEFDFHVRWPGVKLLTALLKNQGVQLQGIILVSPMGVSRLMDLLADSREVIRNDGLLLLQQLTKSNAAIQKIVAFENAFERLLDIITEEGSSDGGIVVEDCLLLLLNLLKNNSSNQNFFKEGSYIQRMKPWFEVGDDNSGWSAQKVTNLHLMLQLVRVMVSPVNSPGATASCQKSMYQCGLLQQLCTILMATGVPADILTETINTVSEVIRGSQVNQDYFASVNAPSNPPRPAIVVLLMSMVNERQPFVLRCAVLYCFQCFLYKNQKGQGEIVATLLPSTIDANSISAGQLLCGGLFSADSLSNWCAAVALAHALQDNLTQKEQLLRVQLATSLGKPPVSLLQQCTNILSQGDKINRRGSKVQTRVGLLMLLCTWINNCPIAVTHFLHNQENVPFLTAQISENLGEDERLVQGLCALLLGICIYYNDNSLENYTKEKLKQLIEKRIGKENFVEKLGFITKHELYSRAAQKPQPVFPSPEQMLFDHEFTKLVKELEGVITKAVHKSSEEEKKEEEVKKTLEQHDNIVTQYKELIREQDAQIQELKEQVDSMSSQKEQMQTTITQQLSQIQQHKDQYNILKLKLGKDNQSQSNSQGDGSQVNGLQTEELTQLREEVEELRKQHSLLQTQLGDKDAIINTLRSEAAQTAEGTAGSGSDNTELLKELEALRTQVQSQSAEISQLKTERQDLLRRAEAGPSDAVDSSDGSLDAAKMADLESRLAAQTSETERLKEEASSLSKGRSELEQQLASATSTVAILQTEKAKLQTEVQESKKEQDDLLMLLADQDQKIHSLKQRLKDLGETVEDEDDLDARDQTDEDEDEEDEEDED
>8839_0:0015f9_{"pub_og_id":"1774at2759","og_name":"USO1_vesicle_transport_factor_","level_taxid":2759,"organism_taxid":"8839_0","organism_name":"Anas_platyrhynchos","pub_gene_id":"USO1","description":"general_vesicular_transport_factor_p115_isoform_X1"}
MNFLRGVMGGPSAGPQPSGAETIQKLCDRVASSTLLDDRRDAVRALKSLSKKYRLEVGIQAMEHLVRVLQTDRSDSEIIGYALDTLYNVISNDLEEEEQDDSEEENSPKQVDDLGSQFTEIFIKQQENVTLLLTLVEEFDFHVRWPGVKLLTSLLKQQGPQVQQIILVSPMGVSRLMDLLADSREVIRNDGVLLLQQLTKSNAAIQKIVAFENAFERLLDIITEEGNSDGGIVVEDCLLLLQNLLKNNNSNQNFFKEGSYIQRMKPWFEVGDDNCGWSAQKVTNLHLMLQLVRVLVSPTNPPGATSSCQKAMFHCGLLQQLCTILMATGVPADILTETINTVSEVIRGCQMNQDYFASVNAPSNPPRPAIVVLLMSMVNERQPFVLRCAVLYCFQCFLYKNQKGQGEIVSTLLPSTIDATGNSVSAGQLLCGGLFSTDSLSNWCAAVALAHALQENATLKEQLLRVQLATSIGNPPVSLLQQCTNILSQGDKIDRRGSKVQTRVGLLMLLCTWLSNCSIAVTHFLHNPANIPFLTGQIAENLGEEEQLVQGLCALLLGISIYYNDNSLENYRKEKLKQLIEKRIGRENFIEKLGFISKHELYSRAAQKPQPSFSSPDHMMFDHEFTKLVKELEGVISKAIYKSSEEDKKEEEVKKTLEQHDNIVTHYKKVIREQDQELEELKQQVNTLKSQNEQLQTTVTQQVSQIQQHKDQYNLLKVQLGKDNQHHNSHSDTVQMNGIQVEEVSKLKEELEEWKNKHELLQGQLREKDSLIEKLKPLQLETGTEQSSQTSKSSGLEHNNELQKELEMLRTQIQLQSAEITKLQAENQKLQVMNTSADPALGDSSATAAKNLELEGRLVQEVKDLKNEVKALSEEKASLKQHLDSSNSTVAILQDEKSKLQQEVAESKKEQDDLLVLLADQDQKLSALKNKLKDLGVPVEDEDDIESGDQADEDEDGDEEEQD
>9002_0:000d03_{"pub_og_id":"1774at2759","og_name":"USO1_vesicle_transport_factor_","level_taxid":2759,"organism_taxid":"9002_0","organism_name":"Centrocercus_urophasianus","pub_gene_id":"122157311","description":"LOW_QUALITY_PROTEIN:_general_vesicular_transport_factor_p115"}
MNFLRGVMGGPSAGPQPSGADTIQKLCDRVASSTLLDDRRDAVRALKALSKKYRLEVGIQAMEHLVHVLQTDRSDSEIIGYALDTLYNVISNDLEEEEQEENSPKQGDDLGSQFTEIFIKQPENVTLLLTLVEEFDFHVRWPGVKLLTSLLKQQGPQVQQIILVSPMGVSRLMDLLADSREVIRNDGVLLLQQLTKSNAAIQKIVAFENAFERLLDIVTEEGNSDGGIVVEDCLLLLQNLLKNNNSNQNFFKEGSYIQRMKPWFEVGDDNCGWSAQKVTNLHLMLQLVRVLVSPTNPPGATTSCQKAMFHCGLLQQLCTILMATGVPADILTETINTVSEVIRGCQMNQDYFASVNAPSNPPRPAIVVLLMSMVNERQPFVLRCAVLYCFQCFLYKNHKGQGEIVSTLLPSTIDATGSSVSAGQLLCGGLFSTDSLSNWCAAVALAHALQENAALKEQLLRVQLATSIGNPPVSLLQQCTNILSQGDKIDRRGSKVQTRVGLLMLLCTWLSNCSIAVTHFLHNPANVPFLTGQIAENLGEEEQLVQGLCALLLGISIYYNDNSLENYRKEKLKQLIEKRIGRENFVEKLGFISKHELYSRAAQKPQPGFSSPEHMMFDHEFTKLVKELEGVISKAIYKSSEEDKKEEEVKKTLEQHDNIVTHYKKVIREQDQELEELKQQVSTLKSQNEQLQVTVTQQVSQIQQHKDQYNLLKVQLGKDTQHHNSHGDTLQVNGIQVEEVSKLREELEDWRNRHEQLQGQLKEKDAVIENLKSLQLETGTEQSSQLSSSGGVEHSAELQKELELLRTQIQLQAAEISKLQAENQKLQAMNTAVDPALGASGAVASRSSEKEGRLLQELGELQSEVKALSEEKASLQQQLDSSSSTVAILQDEKSKLQQEVAEAKKEQDDLLVLLADQDQKLSALRSKLKDLGMPVEDEDDIESGDQADEDEDGDEEEQD
>375764_0:00030b_{"pub_og_id":"1774at2759","og_name":"USO1_vesicle_transport_factor_","level_taxid":2759,"organism_taxid":"375764_0","organism_name":"Sphaeramia_orbicularis","pub_gene_id":"uso1","description":"LOW_QUALITY_PROTEIN:_general_vesicular_transport_factor_p115"}
MNFFGFGMGGKVPGPQPSGAETIQKLCDRVASSTLLDDRRDAVRALKSLSKKYRMEVGTQAMDHLINILQTDRSDSEILGYALDTLYNIICNDEEEEQDESEDENAQKQADDLGAQFTDKFIEDPEHVTLLLTLLEEFDFHVRWPGVKLLTALLKNQGPQVQGVILVSPMGVSRLMDLLADSREVIRNDGLLLLQQLTKGNAAIQKIVAFESAFERLLDIITEEGSSDGGIVVEDCLLLLLNLLKNNSSNQNFFKEGSYIQRMKPWFEVGDDNSGWSAQKVTNLHLMLQLVRVMVSPVNSPGATASCQKSMYQCGLLQQLCTILMATGVPADILTETINTVSEVIRGSQVNQDYFASVNAPSNPPRPAIVVLLMSMVNERQPFVLRCAVLYCFQCFLYKNEKGQGEIVATLLPSTIDANSISAGQLLCGGLFSADSLSNWCAAVALAHALQDNLTQKEQLLRVQLATSLGKPPVSLLQQCTNILSQGDKITRRGSKVQTRVGLLMLLCTWISNCPIAVTHFLHNQNVPFLTAQISENLGEDERLVQGLCALLLGICIYYNDNSLENYTKEKLKQLIEKRIGKENFVEKLGFITKHELYSRAAQKPQPVFPSPEQMLFDHEFTKLVKELEGVITKAVHKSSEEEKKEEEVKKTLEQHDNIVTQYKELIREQDAQIQELKEQVSSMTSQNEQMQATVAQQLSQIQQHKDQYNILKLKLGKENQSQSNSQGDASQVNGLQTEELTQLREEVEELRQQHTLLQTQLSDKDSLINTLRSEASQTAEGTSGGSDNTELLKELEALRTQVQSQSAEISQLKTEKQELLRRAEAPASDTLTPSSDGSLDAAKMMELESRLTAQTSEIERLKEEVRSLSGGRTDLEQQLASATSTVAILQTEKTKLQTEVQESKKEQDDLLMLLADQDQKIHSLKQKLKDLGETVEDEDDLDARDQTDDDDEEDEDEDEE
>198719_0:003234_{"pub_og_id":"1774at2759","og_name":"USO1_vesicle_transport_factor_","level_taxid":2759,"organism_taxid":"198719_0","organism_name":"Drosophila_innubila","pub_gene_id":"LOC117793595","description":"general_vesicular_transport_factor_p115_isoform_X1"}
MEFLKSGIKTVLGGTEPGQQPSAAETVEKLVDRVFSSTLLEDRRDACRALKALSRKYRIEVGAQGMPPLVQVLQNDGQDAEIISYALDTLCNIVTSEEFDEEADNPAVSVNVGEQFTEMFIKSPEHVTLVMGYLDEYDFRVRRAAIQLITSLIANKTRELQELVLVSPMGVSKLMDLLTDSREVIRNDVLLLLIELTKGNSNIQKIVAFENAFDRLFDIVREEGCSDGGIVVEDCLILLLNLLKNNSSNQQFFKEGSYIQRLAPMFILNSSNASDLEDSAWTPQKVSNFHCLVQVVRALVTPSNQQQVVSACQRVMQKSQLLQALCDILMSSGVPADILTETINAVAEVVRGDRENQDELSRVLAPSQPPRPAIVVLLMSMINEKQLLALRCAVLYCFECFLYRNSDGQRAVVQTLLPSSATDVSSLSTGQLLCTGLFSTDTLANWFSAVAIMHTLVENVAQKEELLRVLLATPGGQRPITLLEQCTNLMQQERYRLQSKVGLLMLLSVWLAHCPAAVKALLETQGTMAYLTAQLCANEHDEREYLVQGMCAFLMGLCIQFNDNSLPNQRREDISQLIIKRIGQETFCNKLNEVSRHEAYSRACKQAQIRAKGASELLLDYEYCKLYKGLEALIAKLVSGFDVDGIELTELTLSSEASALVAQYKGIIRGMDAQIQTLQQSTKELEQQNTELKQQLEQEQSLKCQLADQNTLLKAQLTATAAAPEAQLNGQAGAGGAVEVGGVGGGGAVPANDEELNAARYQANMYFAENIRLTKELETLRQQLSTEKQRAEAANETLLATQKDQEDLLELLADQEAKLAHYETQIQTQTQTQLTSEAANR
>9054_0:001811_{"pub_og_id":"1774at2759","og_name":"USO1_vesicle_transport_factor_","level_taxid":2759,"organism_taxid":"9054_0","organism_name":"Phasianus_colchicus","pub_gene_id":"USO1","description":"General_vesicular_transport_factor_p115"}
MNFLRGVMGGPSAGPQPSGADTIQKLCDRVASSTLLDDRRDAVRALKALSKKYRLEVGIQAMEHLVHVLQTDRSDSEIIGYALDTLYNVISNDLEEEEQDDSEEENSPKQGDDLGSQFTEIFIKQPENVTLLLTLVEEFDFHVRWPGVKLLTSLLKQQGPQVQQIILVSPMGVSRLMDLLADSREVIRNDGVLLLQQLTKSNAAIQKIVAFENAFERLLDIVTEEGNSDGGIVVEDCLLLLQNLLKNNNSNQNFFKEGSYIQRMKPWFEVGDDNCGWSAQKVTNLHLMLQLVRVLVSPTNPPGATTSCQKAMFHCGLLQQLCTILMATGVPADILTETINTVSEVIRGCQMNQDYFASVNAPSNPPRPAIVVLLMSMVNERQPFVLRCAVLYCFQCFLYKNHKGQGEIVSTLLPSTIDATGSSVSAGQLLCGGLFSTDSLSNWCAAVALAHALQENAALKEQLLRVQLATSIGNPPVSLLQQCTNILSQGDKIDRRGSKVQTRVGLLMLLCTWLSNCSIAVTHFLHNPANVPFLTGQIAENLGEEEQLVQGLCALLLGISIYYNDNSLENYRKEKLKQLIEKRIGRENFVEKLGFISKHELYSRAAQKPQPGFSSPEHMMFDHEFTKLVKELEGVISKAIYKSSEEDKKEEEVKKTLEQHDNIVTHYKKVIREQDQELEELKQQVSTLKSQNEQLQVTVTQQVSQIQQHKDQYNLLKVQLGKDTQHHNSHGDTLQVNGIQLEEVSKLREELEDWRNRHEQLQGQLKEKDAVIENLKSLQLETGTEQSSQPSSSGGMEHSAELQKELELLRTQIQLQAAEISKLQAENQKLQAMNTAVDPAVGASGAVASRNSEKEGRLLQELGELQSEVKALSEEKVSLQQQLDSSSSTVAILQDEKSKLQQEVAEAKKEQDDLLVLLADQDQKLSALRSKLKDLGMPVEDEDDIESGDQADEDEDGDEEEQD
>8869_0:001524_{"pub_og_id":"1774at2759","og_name":"USO1_vesicle_transport_factor_","level_taxid":2759,"organism_taxid":"8869_0","organism_name":"Cygnus_olor","pub_gene_id":"121069439","description":"general_vesicular_transport_factor_p115_isoform_X1"}
MNFLRGVMGGPSAGPQPSGAETIQKLCDRVASSTLLDDRRDAVRALKSLSKKYRLEVGIQAMEHLVRVLQTDRSDSEIIGYALDTLYNVISNDLEEEEQDDSEEENSPKQVDDLGSQFTEIFIKQQENVTLLLTLVEEFDFHVRWPGVKLLTSLLKQQGPQVQQIILVSPMGVSRLMDLLADSREVIRNDGVLLLQQLTKSNAAIQKIVAFENAFERLLDIITEEGNSDGGIVVEDCLLLLQNLLKNNNSNQNFFKEGSYIQRMKPWFEVGDDNCGWSAQKVTNLHLMLQLVRVLVSPTNPPGATSSCQKAMFHCGLLQQLCTILMATGVPADILTETINTVSEVIRGCQMNQDYFASVNAPSNPPRPAIVVLLMSMVNERQPFVLRCAVLYCFQCFLYKNQKGQGEIVSTLLPSTIDATGNSVSAGQLLCGGLFSTDSLSNWCAAVALAHALQENATLKEQLLRVQLATSIGNPPVSLLQQCTNILSQGDKIDRRGSKVQTRVGLLMLLCTWLSNCSIAVTHFLHNPANIPFLTGQIAENLGEEEQLVQGLCALLLGISIYYNDNSLENYRKEKLKQLIEKRIGRENFIEKLGFISKHELYSRAAQKPQPSFSSPDHMMFDHEFTKLVKELEGVISKAIYKSSEEDKKEEEVKKTLEQHDNIVTHYKKVIREQDQELEELKQQVNTLKSQNEQLQTTVTQQVSQIQQHKDQYNLLKVQLGKDNQHHNSHSDTVQMNGIQVEEVSKLKEELEEWKNKHELLQGQLREKDSLIEKLKPLQLETGTEQSSQMSKSSGLEHNNELQKELEMLRTQIQLQSAEISKLQAENQKLQVMNTSADPALGDSSATAAKNLELEGRLVQEVKELKSEVKALSEEKASLKQHLDSSNSTVAILQDEKSKLQQEVAESKKEQDDLLVLLADQDQKLSALKNKLKDLGVPVEDEDDIESGDQADEDEDGDEEEQD
>59729_0:0013c1_{"pub_og_id":"1774at2759","og_name":"USO1_vesicle_transport_factor_","level_taxid":2759,"organism_taxid":"59729_0","organism_name":"Taeniopygia_guttata","pub_gene_id":"USO1","description":"general_vesicular_transport_factor_p115_isoform_X1"}
MNFLRGVMGGPSAGPQPSGADTIQKLCDRVASSTLLDDRRDAVRALKSLSKKYRLEVGIQAMEHLIRVLQTDRSDSEIIGYALDTLYNVISNDLEEEEQDDSEEENSAKQVDDLGSQFTEIFIKQQENVTLLLTLVEEFDFHVRWPGVKLLTSLLKQQGPQVQQIILVSPMGVSRLMDLLADSREVIRNDGVLLLQQLTKSNAAIQKIVAFENAFERLLDIITEEGNSDGGIVVEDCLILLQNLLKNNNSNQNFFKEGSYIQRMKPWFEVGDDNCGWSAQKVTNLHLMLQLVRVLVSPTNPPGATSSCQKAMFHCGLLQQLCTILMATGVPADILTETINTVSEVIRGCQTNQDYFASVNAPSSPPRPAIVVLLMSMVNERQPFVLRCAVLYCFQCFLYKNQKGQGEIVSTLLPSTIDATGNSVSAGQLLCGGLFSTDSLSNWCAAVALAHALQENATLKEQLLRVQLATSIGNPPVSLLQQCTNILSQGDKIDRRGSKVQTRVGLLMLLCTWLSNCSIAVTHFLHNPANVPFLTGQIAENLGEEEQLVQGLCALLLGISIYYNDNSLENYRKEKLKQLIEKRIGRENFIEKLGFISKHELYSRAAQKPQPSFSSPDHMMFDHEFTKLVKELEGVISKAIYKSSEEDKKEEEVKKTLEQHDNIVTHYKKVIREQDQELEELKQRINTLTSQNEQLQATVTQQVSQIQQHKDQYNLLKVQLGKDTQHHNSHGDTLQMNGIQTEEVSKLREELEEWKNKHELLQGQLKEKDSVIEKLNSSQLEMGATEQSLQTSRFGGLEHSNELQKELEMLRSQIQLQSAEISKLQMENQKLQMMNAAADPLLGDSGATAATSSELDGRLEQEIKELKNQVKSLSEEKEALKQQLDSSTSTVAILQEKNTKLQRELAESKKEQDDLLVLLADQDQTISAQKMKLKDFGVAVEDEDDTESGDQGDEDEDGDEEEQDENAVCYHEN
>8884_0:00139c_{"pub_og_id":"1774at2759","og_name":"USO1_vesicle_transport_factor_","level_taxid":2759,"organism_taxid":"8884_0","organism_name":"Oxyura_jamaicensis","pub_gene_id":"118166977","description":"general_vesicular_transport_factor_p115_isoform_X1"}
MNFLRGVMGGPSAGPQPSGAETIQKLCDRVASSTLLDDRRDAVRALKSLSKKYRLEVGIQAMEHLVRVLQTDRSDSEIIGYALDTLYNVISNDLEEEEQDDSEEENSPKQVDDLGSQFTEIFIKQQENVTLLLTLVEEFDFHVRWPGVKLLTSLLKQQGPQVQQIILVSPMGVSRLMDLLADSREVIRNDGVLLLQQLTKSNAAIQKIVAFENAFERLLDIITEEGNSDGGIVVEDCLLLLQNLLKNNNSNQNFFKEGSYIQRMKPWFEVGDDNCGWSAQKVTNLHLMLQLVRVLVSPTNPPGATSSCQKAMFHCGLLQQLCTILMATGVPADILTETINTVSEVIRGCQMNQDYFASVNAPSNPPRPAIVVLLMSMVNERQPFVLRCAVLYCFQCFLYKNQKGQGEIVSTLLPSTIDATGNSVSAGQLLCGGLFSTDSLSNWCAAVALAHALQENATLKEQLLRVQLATSIGNPPVSLLQQCTNILSQGDKIDRRGSKVQTRVGLLMLLCTWLSNCSIAVTHFLHNPANVPFLTGQIAENLGEEEQLVQGLCALLLGISIYYNDNSLENYRKEKLKQLIEKRIGRENFIEKLGFISKHELYSRAAQKPQPSFSSPDHMMFDHEFTKLVKELEGVISKAIYKSSEEDKKEEEVKKTLEQHDNIVTHYKKVIREQDQELEELKQQVNTLKSQNEQLQTTVTQQVSQIQQHKDQYNLLKVQLGKDNQHHNSHSDTVQVNGIQVEEVSKLKEELEEWKNKHELLQGQLREKDSLIEKLKPLQLEMGTEQSSQMSKSSGLEHNNELQKELEMLRTQIQLQSAEISKLQAENQKLQVMNTSTDPALSDTSATAAKNLELEGRLVQEVKELKSEVKALSEEKASLKQHLDSSNSTVAILQDEKSKLQQEVAESKKEQDDLLVLLADQDQKLSALKNKLKDLGVPVEDEDDIESGDQADEDEDGDEEEQD
>105023_0:0009d4_{"pub_og_id":"1774at2759","og_name":"USO1_vesicle_transport_factor_","level_taxid":2759,"organism_taxid":"105023_0","organism_name":"Nothobranchius_furzeri","pub_gene_id":"uso1","description":"general_vesicular_transport_factor_p115_isoform_X1"}
MNFFRGVITGQATGPQPTGAETIQKLCDRVASSTLLEDRRDAVRALKSLSKKYRMEVGTQAMDHLINILQTDRSDSEILGYALDTLYNIICNDEEEEQDESEDENAQKQTDDLGAQFTEKFIQDPEHITLLLTLLEEFDFHVRWPGVKLLTALLKNQGVQVQGIVLVSPMGVSRLMDLLADSREVIRNDGLLLLQQLTKGNAAIQKIVAFENAFERLLEIISDEGCSDGGIVVEDCLLLLLNLLKNNSSNQNFFKEGSYIQKMKPWFEVGDDNSGWSAQKVTNLHLMLQLVRVMVSPVNSPGATASCQKSMYQCGLLQQLCTILMATGVPADILTETINTVSEVIRGSQVNQDYFASVNAPSNPPRPAIVVLLMSMVNERQPFVLRCAVLYCFQCFLYRNQKGQGEIVSTLLPSTIDANSISAGQLLCGGLFSVDSLSNWCAAVALAHALQDNLTQKEQLLRVQLATSLGKPPVSLLQQCTNILSQGDKIVRRTKSEKGSKVQTRVGLLMLLCTWISNCPIAVTHFLHNQDNVPFLTAQISENLGEDERLVQGLCALLLGICIYYNDNSLENYTKEKLKQLIEKRIGKENFVEKLGFITKHELYSRAALKPQPIFPSPEQMLFDHEFTKLVKELEGVITKAVHKSSEEDKKEEEVKKTLEQHDNIVTQYKELIREQDAQIQELKEQVASMTTQTDQMQATISQQLSQIQQHKDQYNILKLKLGKDSQSQPSTQADGSQVNGLQTEELSQLREELEELRKQHTLLQTQVGDKDALIDSLKSAAQTSESSGGGSANTELLQELEALKSQVQSQLADINQLKTERQELLRRAEAGAADAAPSSDGTSDAIKELESRLSAQMSETERLKESQAGLEQQLASATSTVAILQTEKSKLQSELQESKKEQDDLLMLLADQDQKIHGLKQRLKDLGEPVEDEDDIDAREQTSDEEDEDED
>451745_0:003ca7_{"pub_og_id":"1774at2759","og_name":"USO1_vesicle_transport_factor_","level_taxid":2759,"organism_taxid":"451745_0","organism_name":"Nematolebias_whitei","pub_gene_id":"119422659","description":"general_vesicular_transport_factor_p115"}
MNFFRGVIAGQSAGPQPTGAETIQKLCDRVASSTLLEDRRDAVRALKSLSKKYRLEVGTQAMDYLINILQTDRSDSEILGYALDTLYNIICNDEEEEQDESEDENAQKQADDLGAQFTEKLIQDPEHVTLLLTLLEEFDFHVRWPGVKLLTALLKNQGVQVQGVILVSPMGVSRLMDLLADSREVIRNDGLLLLQQLTKGNAAIQKIVAFENAFERLLDIITEEGSSDGGIVVEDCLLLLLNLLKNNSSNQNFFKEGSYIQRMKPWFEVGDDNSGWSAQKVTNLHLMLQLVRVMVSPVNSPGATASCQKCMFQCGLLQQLCTILMATGVPADILTETINTVSEVIRGSQVNQDYFASVNAPSSPPRPAIVVLLMSMVNERQPFVLRCAVLYCFQCFLYKNQKGQGEIVATLLPSTIDANSISAGQLLCGGLFSADSLSNWCAAVALAHALQDNLTQKEQLLRVQLATSLGKPPVSLLQQCTNILSQGSKVQTRVGLLMLLCTWSSSCPIAVTHFLHNQDNVPFLTAQISENLGEDERLVQGLCALLLGICIYYNDNSLENYTKEKLKQLIEKRIGKENFVEKLGFITKHELYSRAALKPQPVFPSPEQMLFDHEFTKLVKELEGMITKAVHKSSEEEKKEEEVKKTLEQHDNIVTRYKELIREQDAQIQELKEQMLSLSTQNEQMQSTMSQQLSQIQQHKDQYSILKLKLGKENQSPPTNHGDVSQVNGLQTEELLQLREELEELRRQHALLQTQLHDKDALVDSLKVSQQTESPAAGPENTELLQDLESLKDQIQAQSAEIHQLKTERQDLLRQAEAVASDGDGTSHATRTDLESRLRAQQSETEKLKDSRAQLEQQLAAATSTVAIVQTEKTKLLSELQESKKEQDDLLMLLADQDQKIHNLKQKLKDLGETVDDEDDIDARDQTSEEDDEDED
>409849_0:0002e7_{"pub_og_id":"1774at2759","og_name":"USO1_vesicle_transport_factor_","level_taxid":2759,"organism_taxid":"409849_0","organism_name":"Periophthalmus_magnuspinnatus","pub_gene_id":"uso1","description":"general_vesicular_transport_factor_p115_isoform_X1"}
MNFFRGVMGGQAPGPQPSGAETIQKLCDRVASSTLLDDRRDAVRALKSLSKKYRMEVGTQAMYHLINILQTDRSDSEIVGYALDTLYNLICNDEEEEQDESEDAVTPKPKQKTVPLPDENAQKQADDLSAQFTEKFIEDPEHVTLLLTLLEEFDFHVRWPGVKLLTALLKNQGPQVQGVILVSPMGVSRLMDLLADSREIIRNDGLLLLQQLTKSNAAIQKIVAFENAFERLLDIITDEGSSDGGIVVEDCLLLLLNLLKNNSSNQNFFKEGSYIQRMKPWFEVGDDNAGWSAQKVTNLHLMLQLVRVLVSPVNSPGATASCQKAMFTCGLLQQLCTILMATGVPADILTETINTVSEVIRGSQDNQDYFASVNAPSNPPRPAIVVLLMSMVNERQPFVLRCAVLYCFQCFLYKNQKGQGEIVATLLPSTIDANSISAGQLLCGGLFSADSLSNWCAAVALAHALQENLSQKEQLLRVQLATSLGKPPVSLLQQCTNILSQGSKVQTRVGLLMLLCTWISNCPIAVTHFLHNQENVPFLTAQISENLGEDERLVQGLCALLLGICIYYNDNSLENYTKEKLKQLIEKRIGKENFVEKLGFITKHELYSRAGQKPQPVFPSPEQMLFDHEFTKLVKDLEGMITKAVHKSSEEEKKEEEVKKTLEQHDNIVTQYKELIREQDAEIQKLKEQVASVSTQNEQLQTMITQQLSQIQQHKDQYNILKLKLGKDNQSQSNSQGDISQVNGVQTEELTQLRDEVEELRKQNTLLQTQLGDKDSLINTLRSEATLSTESPDAPSDNTELLKELEALRSQVQAQSTEISQLQTERQELLRRAEATTASDTVQSSDGSDDSAKVTELENRLAAQTSETERLKGELKSLSESRANLELELASATSSVAILQTENSKLQTDVQESKKEQDDLLMLLADQDQKIHNLRQRLKELGETVEDEDDLDARDQTDDDEEEDDDDEED
>8236_0:00090e_{"pub_og_id":"1774at2759","og_name":"USO1_vesicle_transport_factor_","level_taxid":2759,"organism_taxid":"8236_0","organism_name":"Thunnus_albacares","pub_gene_id":"122979579","description":"general_vesicular_transport_factor_p115_isoform_X1"}
MNFFRGVMGGQAAGPQPSGAETIQKLCDRVASSTLLEDRRDAVRALKSLSKKYRMEVGTQAMDHLINILQTDRSDSEILGYALDTLYNIICNDEEEEQDESEDAVTSIPVSGKHKNVSIPDENAQKQADDLGAQFTDTFIQDPEHVTLLLTLLEEFDFHVRWPGVKLLTALLKNQGVQLQGIILVSPMGVSRLMDLLADSREVIRNDGLLLLQQLTKSNAAIQKIVAFENAFERLLDIITEEGSSDGGIVVEDCLLLLLNLLKNNSSNQNFFKEGSYIQRMKPWFEVGDDNSGWSAQKVTNLHLMLQLVRVMVSPVNSPGATASCQKSMYQCGLLQQLCTILMATGVPADILTETINTVSEVIRGSQVNQDYFASVNAPSNPPRPAIVVLLMSMVNERQPFVLRCAVLYCFQCFLYKNQKGQGEIVATLLPSTIDANSISAGQLLCGGLFSADSLSNWCAAVALAHALQDNLTQKEQLLRVQLATSLGKPPVSLLQQCTNILSQGDKINRRGSKVQTRVGLLMLLCTWINNCPIAVTHFLHNQENVPFLTAQISENLGEDERLVQGLCALLLGICIYYNDNSLENYTKEKLKQLIEKRIGKENFVEKLGFITKHELYSRAAQKPQPVFPSPEQMLFDHEFTKLVKELEGVITKAVHKSSEEEKKEEEVKKTLEQHDNIVTQYKELIREQDAQIQELKEQVDSMSSQKEQMQTTITQQLSQIQQHKDQYNILKLKLGKDNQSQSNSQGDGSQVNGLQTEELTQLREEVEELRKQHSLLQTQLGDKDAIINTLRSEAAQTAEGTAGSGSDNTELLKELEALRTQVQSQSAEISQLKTERQDLLRRAEAGPSDAVDSSDGSLDAAKMADLESRLAAQTSETERLKEEASSLSKGRSELEQQLASATSTVAILQTEKSKLQTEVQESKKEQDDLLMLLADQDQKIHSLKQRLKDLGETVEDEDDLDARDQTDEDEDEEDEEEDED
>47314_0:002aa2_{"pub_og_id":"1774at2759","og_name":"USO1_vesicle_transport_factor_","level_taxid":2759,"organism_taxid":"47314_0","organism_name":"Drosophila_novamexicana","pub_gene_id":"LOC115768142","description":"general_vesicular_transport_factor_p115"}
MEYLKSGIKTVLGGTEPGQQPSAAETVEKLVDRVYSSTLLEDRRDACRALKALSRKYRIEVGAQGMPPLIQVLQNDGQDAEIIGYALDTLCNIVTSEEFDEEADNPAVSVNVGEQFTEMFIKSPEHVTLVMGYLDEYDFRVRRAAIQLITSLIANKTRELQDLVLVSPMGVSKLMDLLTDTREVIRNDVLLLLIELTKGNSNIQKIVAFENAFDRLFDIVREEGCSDGGIVVEDCLILLLNLLKNNSSNQQFFKEGSYIQRLAPMFILSSTNSSDLDESGWTPQKVSNFHCMLQVVRALVTPSNQQQVVSACQRVMQKSQLLKALCDILMGSGVPADILTETINAVAEVVRGDRDNQDELGRLTAPSQPPRPAIVVLLMSMINEKQIQALRCAVLYCFQCFLYRNVDGQRALVQTLLPFSPTDFSVLTTGQLLCTGLFSTDTLANWFSAVAMMHALVDNVAQKEELLRVLLATPGGQRPITLLEQCTNLMQQERYRLQSKVGLLMLLSVWLAHCPSAVKALLETQGTMAYLTAQLCANEHDEREYLVQGMCAFLMGLCIQFNDNSLPNQRREDISQLIIKRIGQETFCNKLSEVSRHEAYSRACKQVQIRAKGASELLLDYEYCKLYKGLEALLAKQVSGFDVDGIELTELTLSSEAAALVAQYKGIIRGMDAQIQTLQQSSKDLEQQNSNLKEQLSQEQSLKSQLADQNTLLKAQLAAQSPASEQPGQTAVPAVAQPAQPDKDELHAARYLANMYFEENIRLTKELETLRQQLAAEKQRADAANETLLATQKDQEDLLELLADQEAKLARYEPPATTGEAPPPPEPAPAPASAPAEDDRYYSCSVKI
>7244_0:00062e_{"pub_og_id":"1774at2759","og_name":"USO1_vesicle_transport_factor_","level_taxid":2759,"organism_taxid":"7244_0","organism_name":"Drosophila_virilis","pub_gene_id":"Dvir\\GJ15604","description":"General_vesicular_transport_factor_p115"}
MEYLKSGIKTVLGGTEPGQQPSAAETVEKLVDRVYSSTLLEDRRDACRALKALSRKYRIEVGAQGMPPLIQVLQNDGQDAEIIGYALDTLCNIVTSEEFDEEADNPAVSVNVGEQFTEMFIKSPEHVTLVMGYLDEYDFRVRRAAIQLITSLIANKTRELQDLVLVSPMGVSKLMDLLTDTREVIRNDVLLLLIELTKGNSNIQKIVAFENAFDRLFDIVREEGCSDGGIVVEDCLILLLNLLKNNSSNQQFFKEGSYIQRLAPMFILSSTNSSDLEECGWTPQKVSNFHCMLQVVRALVTPSNQQQVVSACQRVMQKSQLLKALCDILMGSGVPADILTETINAVAEVVRGDRDNQDELGRLTAPSQPPRPAIVVLLMSMINEKRIQSLRCAVLYCFQCFLYRNVDGQRALVQTLLPFSPTDFSVLTMGLLLLTGLLSTDTLANWFSAVAMMHALVDNVAQKEELLRVLLGTPGGQRPITLLEQCTNLIQQERCRLQSKVGLLMLLSVWLAHCPSAVKALLETQGTMAYLTAQLCANEHDEREYLVQGMCAFLMGLCIQFNDNSLPNQRREDISQLIIKRIGQETFCNKLSEVSRHEAYSRACKQVQIRAKGASELLLDYEYCKLYKGLEALLAKQVSGFDVDGIELTELTLSSEAAALVAQYKGIIRGMDAQIQTLQQSSKDLEQQNSELKEQLSQEQSLKSQLADQNTLLKAQLAAQSPPSELAQLDNDVKLNAARYEANMYFTVNIRLTKELETLRQQLAAEKQRADAANEKLLATQKDQEDLLELLADQEAKLARYEPPATTGEAPPPPEPEPAPAPALAPAEDDRYYSCSVKI
>7244_0:000698_{"pub_og_id":"1774at2759","og_name":"USO1_vesicle_transport_factor_","level_taxid":2759,"organism_taxid":"7244_0","organism_name":"Drosophila_virilis","pub_gene_id":"LOC116652295","description":"LOW_QUALITY_PROTEIN:_general_vesicular_transport_factor_p115-like"}
QNDGQDAEIIGYALDTLCNIVTSEEFDEEADNPAVSVNVGRTVHRDVIKSPEHVTLVMGYLDEYDFRVRRAAIQLITSLIANKTRELQDLVLVSPMGVSKLMDLLTDTREVIRNDVLLLLIELTKGNSNIQKIVAFENAFDRLFDIVREEGCSDGGIVVEDCLILLLNLLKNNSSNQQFFKGSYIQRLAPMFILSSTNSSDLEECGWTPQKVSNFCMLQVVRALVTPSNQQQVVSACQRVMQKSQLLKALCDILMGSGVPADILTETINAVAEVVRGDRDNQDELGRLTAPSQPPRPAIVVLLMSMINEKRIQSLRCAVLYCFQCFLYRNVDGQRALVQTLLPFSPTDFSVLTMGLLLLTGLLSTDTLANWFSAVAMMHALVDNVAQKEELLRVLLGTPGGQRPITLLEQCTNLIQQERCRLQSKVGLLMLLSVWLAHCPSAVKALLETQGTMAYLTAQLCANEHDEREYLVQGMCAFLMGLCIQFNDNSLPNQRREDISQLIIKRIGQETFCNKLSEVSRHEAYSRACKQVQIRAKGASELLLDYEYCKLYKGLEALLAKQVSGFDVDGIELTELTLSSEAAALVAQYKGIIRGMDAQIQTLQQSSKDLEQQNSELKEQLSQEQSLKSQLADQNTLLKAQLAAQSPPSELAQLDNDVKLNAARYEANMYFTVNIRLTKELETLRQQLAAEKQRADAANEKLLATQKDQEDLLELLADQEAKLARYEPPATTGEAPPPPEPEPAPAPALAPPKTTDTIPVPSKYEHGGYGLY
>93934_0:001491_{"pub_og_id":"1774at2759","og_name":"USO1_vesicle_transport_factor_","level_taxid":2759,"organism_taxid":"93934_0","organism_name":"Coturnix_japonica","pub_gene_id":"USO1","description":"general_vesicular_transport_factor_p115"}
PTPGAFQIQKLCDRVASSTLLDDRRDAVRALKALSKKYRLEVGIQAMEHLVHVLQTDRSDSEIIGYALDTLYNVISNDLEEEEQEENSPKQGDDLGSQFTEIFIKQPENVTLLLTLVEEFDFHVRWPGVKLLTSLLKQQGPQVQQIILVSPMGVSRLMDLLADSREVIRNDGVLLLQQLTKSNAAIQKIVAFENAFERLLDIVTEEGNSDGGIVVEDCLLLLQNLLKNNNSNQNFFKEGSYIQRMKPWFEVGDDNCGWSAQKVTNLHLMLQLVRVLVSPTNPPGATTSCQKAMFHCGLLQQLCTILMATGVPADILTETINTVSEVIRGCQMNQDYFASVNAPSNPPRPAIVVLLMSMVNERQPFVLRCAVLYCFQCFLYKNHKGQGEIVSTLLPSTIDGSSVSAGQLLCGGLFSTDSLSNWCAAVALAHALQENAALKEQLLRVQLATSIGNPPVSLLQQCTNILSQGDKIDRRGSKVQTRVGLLMLLCTWLSNCSIAVTHFLHNPANVPFLTGQIAENLGEEEQLVQGLCALLLGISIYYNDNSLENYRKEKLKQLIEKRIGRENFVEKLGFISKHELYSRAAQKPQPGFSSPEQMMFDHEFTKLVKELEGVISKAIYKSSEEDKKEEEVKKTLEQHDNIVTHYKKVIREQDQELEELKQQVSTLKSQNEQLQVTVTQQVSQIQQHKDQYNLLKVQLGKDTQHHSSHGDTVQVNGIQLEEVSKLREELEDWRNRHEQLQGQLKEKDAVIENLKSLQLETGTEQSSQLSSSGGMEHSAELQKELEMLRTQIQLQAAEISKLQTENQKLQAMRTAVDPSLGASSAVASRSSEKEGRLLQELGELQSEVKALSEEKASLQQQLDSSSSTVAILQDEKSKLQQEVAEAKKEQDDLLVLLADQDQKLSALRSKLKDLGMPVEDEDDIESGDQADEDEDGDEEEQD
>9031_0:001787_{"pub_og_id":"1774at2759","og_name":"USO1_vesicle_transport_factor_","level_taxid":2759,"organism_taxid":"9031_0","organism_name":"Gallus_gallus","pub_gene_id":"USO1","description":"general_vesicular_transport_factor_p115_isoform_X1"}
MNFLRGVMGGPSAGPQPSGADTIQKLCDRVASSTLLDDRRDAVRALKALSKKYRLEVGIQAMEHLVHVLQTDRSDSEIIGYALDTLYNVISNDLEEEEQDDSEEENSPKQGDDLGSQFTEIFIKQPENVTLLLTLVEEFDFHVRWPGVKLLTSLLKQQGPQVQQIILVSPMGVSRLMDLLADSREVIRNDGVLLLQQLTKSNAAIQKIVAFENAFERLLDIVTEEGNSDGGIVVEDCLLLLQNLLKNNNSNQNFFKEGSYIQRMKPWFEVGDDNCGWSAQKVTNLHLMLQLVRVLVSPTNPPGATTSCQKAMFHCGLLQQLCTILMATGVPADILTETINTVSEVIRGCQMNQDYFASVNAPSNPPRPAIVVLLMSMVNERQPFVLRCAVLYCFQCFLYKNHKGQGEIVSTLLPSTIDATGSSVSAGQLLCGGLFSTDSLSNWCAAVALAHALQENAALKEQLLRVQLATSIGNPPVSLLQQCTNILSQGDKIDRRGSKVQTRVGLLMLLCTWLSNCSIAVTHFLHNPANVPFLTGQIAENLGEEEQLVQGLCALLLGISIYYNDNSLENYRKEKLKQLIEKRIGRENFVEKLGFISKHELYSRAAQKPQPGFSSPEHMMFDHEFTKLVKELEGVISKAIYKSSEEDKKEEEVKKTLEQHDNIVTHYKKVIREQDQELEELKQQVSTLKSQNEQLQVTVTQQVSQIQQHKDQYNLLKVQLGKDTQHHNSHGDTLQMNGIQLEEVSKLREELEDWRNRHEQLQGQLKEKDAVIENLKSLQVEMGTEQSSQLSSSGGMEHSAELQKELELLRTQIQLQAAEISKLQTENQKLQAMNTAIDPALGASSAVASRSSEKEGRLLQELGELQSEVKALSEEKASLQQQLDSSSSTVAILQDEKSKLQQEVAEAKKEQDDLLVLLADQDQKLSALRSKLKDLGMPVEDEDDIESGDQADEDEDGDEEEQD
>8168_0:000196_{"pub_og_id":"1774at2759","og_name":"USO1_vesicle_transport_factor_","level_taxid":2759,"organism_taxid":"8168_0","organism_name":"Perca_fluviatilis","pub_gene_id":"120564170","description":"general_vesicular_transport_factor_p115_isoform_X1"}
MNFLRGVMGGQAAGPQPSGAETIQKLCDRVASSTLLEDRRDAVRALKSLSKKYRMEVGTQAMDHLINILQTDRSDSEILGYALDTLYNIICNDEEEEQDESEDAVTPIPASGKNKNVSMPDEAAQKQADDLGAQFTEQFVQDPEHVTLLLALLEEFDFHVRWPGVKLLTALLKNQCVQVQGIILVSPMGVSRLMDLLADSREVIRNDGLLLLQQLTKSNAAIQKIVAFENAFERLLDIITEEGSSDGGIVVEDCLLLLVNLLKNNSSNQNFFKEGSYIQRMKPWFEVGDDNSGWSAQKVTNLHLMLQLVRVMVSPVNSPGASASCQKSMYQCGLLQQLCTILMATGVPADILTETINTVSEVIRGSQVNQDYFASVNAPSNPPRPAIVVLLMSMVNERQPFVLRCAVLYCFQCFLYKNQKGQGEIVATLLPSTIDANSISAGQLLCGGLFSVDSLSNWCAAVALAHALQDNLTQKEQLLRVQLATSLGKPPVSLLQQCTNILSQGDKIVRRGSKVQTRVGLLMLLCTWINNCPIAVTHFLHNQENVPFLTAQISENLGEDERLVQGLCALLLGICIYYNDNSLENYTKEKLKQLIEKRIGKENFVEKLGFITKHELYSRAAQKPQPVFPSPEQMLFDHEFTKLVKELEGVITKAVHKSSEDEKKEEEVKKTLEQHDNIVTQYKELIREQDAQIQELKEQVASMSSQNEQMQTTVTQQLAQIQQHKDQYNILKLKLGKENQNQSNSQGDSSQVNGLQTEELTQLREEVEELRKQHTLLQTQLHDKDALINTLRSETAEGSAGGSDNTELLKELEALRSQVESQLAEINQMKTERQELLRRAEAGSSDAASSSDGSLDAAKMAEVESRLAAQTTETERLKEEAKSLSASRAELEQQLASATSTVAILQTEQAKLQTEVQESKKEQDDLLMLLADQDQKIHSLKQKLKDLGETVDDEDDLEARDQTDDDFEEDEDED
>8897_0:002c1b_{"pub_og_id":"1774at2759","og_name":"USO1_vesicle_transport_factor_","level_taxid":2759,"organism_taxid":"8897_0","organism_name":"Chaetura_pelagica","pub_gene_id":"USO1","description":"general_vesicular_transport_factor_p115"}
MNRPRQTLQGSSIQKLCDRVASSTLLDDRRDAVRALKSLSKKYRLEVGVQAMEHLIHVLQTDRSDSEIIGYALDTLYNVISNDLEEEEQDDSEEENLPKQVDDLGSQFTEIFIKQQENVTLLLTLVEEFDFHVRWPGVKLLTSLLKQQGPQVQQIILVSPMGVSRLMDLLADSREVIRNDGVLLLQQLTKSNAAIQKIVAFENAFERLLDIITEEGNSDGGIVVEDCLLLIQNLLKNNNSNQNFFKEGSYIQRMKPWFEVGDDNCGWSAQKVTNLHLMLQLVRVLVSPTNPPGATSSCQKAMFHCGLLQQLCKILMATGVPADILTETINTVSEVIRGCQMNQDYFASVNAPSNPPRPAIVVLLMSMVNERQPFVLRCAVLYCFQCFLYKNQKGQGEIVSTLLPSTIDATGNSVSAGQLLCGGLFSTDSLSNWCAAVALAHALQENATLKEQLLRVQLATSIGNPPVSLLQQCTNILSQGDKIDRRGSKVQTRVGLLMLLCTWLSNCSIAVTHFLHNPANIPFLTGQIAENLGEEEQLVQGLCALLLGISIYYNDNSLENYRNNATKRTCVGKRQVLNNTAADPVSVDSSASAASNSDLAGQLEQEIKQLKSEVKALSEEKEALKQHLDSSSSTVAILQDEKSKCLARLLPGCSSLLPLLVLLADQDQKLSALKVKLKNLGVPVEDEDDIESGDQGDEDEDEDEQD
>223781_0:000222_{"pub_og_id":"1774at2759","og_name":"USO1_vesicle_transport_factor_","level_taxid":2759,"organism_taxid":"223781_0","organism_name":"Aquila_chrysaetos_chrysaetos","pub_gene_id":"USO1","description":"General_vesicular_transport_factor_p115"}
MNFLRGVMGGPSAGPQPSGAETIQKLCDRVASSTLLDDRRDAVRALKSLSKKYRLEVGIQAMEHLIHVLQTDRSDSEIIGYALDTLYNVISNDLEEEEQDDSEEENLPKQVDDLGSQFTEIFIKQQENVTLLLTLVEEFDFHVRWPGVKLLTSLLKQQGPQVQQIILVSPMGVSRLMDLLADSREVIRNDGVLLLQQLTKSNAAIQKIVAFENAFERLLDIITEEGNSDGGIVVEDCLLLLQNLLKNNNSNQNFFKEGSYIQRMKPWFEVGDDNCGWSAQKVTNLHLMLQLVRVLVSPTNPPGATSSCQKAMFHCGLLQQLCTILMATGVPADILTETINTVSEVIRGCQMNQDYFASVNAPSNPPRPAIVVLLMSMVNERQPFVLRCAVLYCFQCFLYKNQKGQGEIVSTLLPSTIDATGNSVSAGQLLCGGLFSTDSLSNWCAAVALAHALQENATLKEQLLRVQLATSIGNPPVSLLQQCTNILSQGDKIDRRGSKVQTRVGLLMLLCTWLSNCSIAVTHFLHNPANVPFLTGQIAENLGEEEQLVQGLCALLLGISIYYNDNSLENYRKEKLKQLIEKRIGRENFIEKLGFISKHELYSRAAQKPQPSFSSPDHMMFDHEFTKLVKELEGVISKAIYKSSEEDKKEEEVKKTLEQHDNIVTHYKKVIREQDQELEELKQRINTLTSQNEQLQATVTQQVSQIQQHKDQYNLLKVQLGKDTQHHNSHGDTFHMNGIQTEEVSKLKEELEEWKNKHELLQGQLREKDSVIEKLKSSQLEIGTTEQSSQTSKSGSLEHNNELQKELEMLRSQIQLQSAEISKLQMENQKLQVMNITADPLLGDSSARAANNSELEGRLEQEIKELKSEVKALSEEKESLKQHLDSSSSTVAILQDEKSKLQQEVAESKKEQDDLLVLLADQDQKLSALKIKLKDLGVPVEDEDDIESGDQGDEDEDGDEEEQD
>37003_0:000b2b_{"pub_og_id":"1774at2759","og_name":"USO1_vesicle_transport_factor_","level_taxid":2759,"organism_taxid":"37003_0","organism_name":"Kryptolebias_marmoratus","pub_gene_id":"uso1","description":"General_vesicular_transport_factor_p115"}
MNFIRGVIAGQAAGPQPTGAETIQKLCDRVASSTLLEDRRDAVRALKSLSKKYRMEVGTQAMDHLINILQTDRSDSEILGYALDTLYNIICNDEEEEQDESEDENAQKQADDLGAQFTEKLIEDPEHVTLLLTLLEEFDFHVRWPGVKLLTALLKNQGAQVQGIILVSPMGVSRLMDLLADSREVIRNDGLLLLQQLTKGNAAIQKIVAFENAFERLLDIITEEGSSDGGIVVEDCLLLLLNLLKNNSSNQNFFKEGSYIQRMKPWFEVGDDNSGWSAQKVTNLHLMLQLVRVMVSPVNSPGATASCQKCMFQCGLLQQLCTILMATGVPADILTETINTVSEVIRGSQVNQDYFASVNAPSNPPRPAIVVLLMSMVNERQPFVLRCAVLYCFQCFLYKNQKGQGEIVATLLPSTIDANSISAGQLLCGGLFSADSLSNWCAAVALAHALQDNLTQKEQLLRVQLATSLGKPPVSLLQQCTNILSQGDKIVRRGSKVQTRVGLLMLLCTWISSCPIAVTHFLHNQDNVPFLTAQISENLGEDERLVQGLCALLLGICIFYNDNSLENYTKEKLKQLIEKRIGKENFVEKLGFITKHELYSRAALKPQPVFPSPEQMLFDHEFTKLVKELEGMITKAVHKSSEEEKEEEEVKKTLEQHDSIVTQYKELIREQDAQIQELREQVKSMAAQNEQMQATLSQQLAQIQQHKDQYNILKLKLGKESQSPSSSQGDGSQVNGLQTEELSQLREQLDELRGQHALLQTQLGDKDALIDSLKSSAQTESPAGGSDDSELLQELEALKNQVQSQLAEINQLKKERQELLRKAESVSSDTAPPSDGTSDAVRAELESRLAAQTSETEKLKESRAEMERQLASATSTVAILQMEKTKLQGELQESKKEQDDLLMLLADQDQKITSLKQRLKALGEPVEDEDDLDARDQTSEDEDEEDED
>219594_0:0012dc_{"pub_og_id":"1774at2759","og_name":"USO1_vesicle_transport_factor_","level_taxid":2759,"organism_taxid":"219594_0","organism_name":"Aythya_fuligula","pub_gene_id":"USO1","description":"General_vesicular_transport_factor_p115"}
MNFLRGVMGGPSAGPQPSGAETIQKLCDRVASSTLLDDRRDAVRALKSLSKKYRLEVGIQAMEHLVRVLQTDRSDSEIIGYALDTLYNVISNDLEEEEQDDSEEENSPKQVDDLGSQFTEIFIKQQENVTLLLTLVEEFDFHVRWPGVKLLTSLLKQQGPQVQQIILVSPMGVSRLMDLLADSREVIRNDGVLLLQQLTKSNAAIQKIVAFENAFERLLDIITEEGNSDGGIVVEDCLLLLQNLLKNNNSNQNFFKEGSYIQRMKPWFEVGDDNCGWSAQKVTNLHLMLQLVRVLVSPTNPPGATSSCQKAMFHCGLLQQLCTILMATGVPADILTETINTVSEVIRGCQMNQDYFASVNAPSNPPRPAIVVLLMSMVNERQPFVLRCAVLYCFQCFLYKNQKGQGEIVSTLLPSTIDATGNSVSAGQLLCGGLFSTDSLSNWCAAVALAHALQENATLKEQLLRVQLATSIGNPPVSLLQQCTNILSQGDKIDRRGSKVQTRVGLLMLLCTWLSNCSIAVTHFLHNPANIPFLTGQIAENLGEEEQLVQGLCALLLGISIYYNDNSLENYRKEKLKQLIEKRIGRENFIEKLGFISKHELYSRAAQKPQPSFSSPDHMMFDHEFTKLVKELEGVISKAIYKSSEEDKKEEEVKKTLEQHDNIVTHYKKVIREQDQELEELKQQVNTLKSQNEQLQTTVTQQVSQIQQHKDQYNLLKVQLGKDNQHHNSHSDTVQMNGIQVEEVSKLKEELEEWKNKHELLQGQLREKDSLIEKLKPSQLETGTEQSSQMSKSSGLEHNNELQKELEMLRTQIQLQSAEIAKLQAENQKLQVMNTSTDPALGDSSATAAKNLELEGRLVQEVKDLKNEVKALSEEKASLKQHLDSSNSTVAILQDEKSKLQQEVAESKKEQDDLLVLLADQDQKLSALKNKLKDLGVPVEDEDDIESGDQADEDEDGDEEEQD
>109280_0:005177_{"pub_og_id":"1774at2759","og_name":"USO1_vesicle_transport_factor_","level_taxid":2759,"organism_taxid":"109280_0","organism_name":"Hippocampus_comes","pub_gene_id":"uso1","description":"General_vesicular_transport_factor_p115"}
MNFFRGVMGGQTAGPQPTGAETIQKLCDRVASSTLLEDRRDAVRALKSLSKKYRMEVGTQAMDHLINILQTDRSDSEILGYALDTLYNIICNDEEEEQDESEDETAQKQADDLGAKFTEAFIQEPEHTTLLLTMLEEFDFHVRWPAVKLLTALLRNQCVQLQSIILVSPMGVSRLMDLLADSREVIRNDGLLLLQQLTKGNAAIQKIVAFENAFERLLDIITEEGSSDGGIVVEDCLLLLRNLLKNNSSNQNFFKEGSFIQRMRPWFEVGDDNSGWSAQKVTNLHLMLQLVRVMVSPVNSPGATASCQKSMYQCGLLQQLCTILMATGVPADILTETINTVSEVIRGSQVNQDYFASVNAPSNPPRPAIVVLLMSMVNERQPFVLRCAVLYCFQCFLYKNQKGQGEIVATLLPSTIDANSISAGQLLCGGLFSADSLSNWCASVALAHALQDNLTQKEQLLRVQLATSLGKPPVSLLQQCTNILSQGDKISRRVSKGSKVQTRVGLLMLLCTWINNCPIAVTHFLHNQENVPFLTAQISENLGEDERLVQGLCALLLGICIYYNDNSLENYTKEKLKQLIEKRIGKENFVEKLGFVTKHELYSRAAQKPQPVFPAPDQMLFDHEFTKLVKELEGVITKAVHKSSEDEKKEEEVKKTLEQHDNIVTQYKELIREQDAKIQELKEQVSSMTTQTEQMQATMAQQLSQIQQHKDQYNLLKLKLGKENASQGANTLGDGSHVNGMQTEEPAQLREEVEELRRQHALLQTQLREKDAIIDSLRSEGSQPTEGATGGPDKSELLKELELLRSQVQSQAAEISQLKTDNESPLRGAETESSSAAPSGDSSLDATKTAELESRLAAQTSEMERLKEEVQVLTEGRAQLEQQAASSTSSAAILQTEMAKLEADLLESKKEQDDLLMLLADQDQKIQNLKKRLKDLGETVDDEDELDTRDQTDEDDEDED
>134920_0:0020f4_{"pub_og_id":"1774at2759","og_name":"USO1_vesicle_transport_factor_","level_taxid":2759,"organism_taxid":"134920_0","organism_name":"Pungitius_pungitius","pub_gene_id":"119218249","description":"general_vesicular_transport_factor_p115_isoform_X1"}
MNFLRGVMGGQAAGPQPSGAETIHKLCDRVASSTLLEDRRDAVRALKSLSKKYRLEVGTQAMDHLVNILQTDRSDSEILGYALDTLYNILCNDEEEEQDESEDAVTPVSASGKPKNVSMPDETTQKQSDDLGAQFTEQFVQDPEHVTLLLALLEEFDFHVRWPGVKLLTALLKNQGVQVQGIILVSPMGVSRLMDLLADSREVIRNDGLLLLQQLTKSNAAIQKIVAFESAFERLLDIITEEGSSDGGIVVEDCLLLLLNLLKNNSSNQNFFKEGSYIQRMKPWFEIGDDNSGWSAQKVTNLHLMLQLVRVMVSPVNSPGATASCQKSMYQCGLLQQLCTILMATGVPADILTETINTVSEVIRGSQVNQDYFASVNAPSNPPRPAIVVLLMSMVNERQPFVLRCAVLYCFQCFLYKNQKGQGEIVATLLPSTIDANSISAGQLLCGGLFSADSLSNWCAAVALAHSLQDNLTQKEQLLRVQLATSLGKPPVSLLQQCTNILSQGDKIVRRGSKVQTRVGLLMLLCTWINNCPIAVTHFLHNQENVPFLTAQISENLGEDERLVQGLCALLLGICIYYNDNSLENYTKEKLKQLIEKRIGKENFVEKLGFITKHELYSRAAQKPQPVFPSPEQMLFDHEFTKLVKELEGVITKAVHKSNEEEKKEEEVKKTLEQHDNIVTQYKELIREQDSQIQELKEQVQSMSSQNEQMQTTVSQQLAQIQQHKDQYNILKLKIGKESQSNGQVDVSQVNGLQTEELTQLREEVEELRKQHALFQTQLEDKDALIHTLRSETADGSAGGSDDTELLKELEALRSRVQTQSAEINQMKTERQELLRRAEAGSSDGVSASDGSLLAEALAAQTTETEKLKEEAKGLSESRAELEQQLAAATSTVAILQTEKAKLQTEVQESKKEQDDLLMLLADQDQKIHSLKLKLKDLGEPVDDEDDLDGRDQTTDEDEEDEDED
>30410_0:001485_{"pub_og_id":"1774at2759","og_name":"USO1_vesicle_transport_factor_","level_taxid":2759,"organism_taxid":"30410_0","organism_name":"Lagopus_leucura","pub_gene_id":"122179700","description":"general_vesicular_transport_factor_p115_isoform_X3"}
MNFLRGVMGGPSAGPQPSGADTIQKLCDRVASSTLLDDRRDAVRALKALSKKYRLEVGIQAMEHLVHVLQTDRSDSEIIGYALDTLYNVISNDLEEEEQDDSEEENSPKQGDDLGSQFTEIFIKQPENVTLLLTLVEEFDFHVRWPGVKLLTSLLKQQGPQVQQIILVSPMGVSRLMDLLADSREVIRNDGVLLLQQLTKSNAAIQKIVAFENAFERLLDIVTEEGNSDGGIVVEDCLLLLQNLLKNNNSNQNFFKEGSYIQRMKPWFEVGDDNCGWSAQKVTNLHLMLQLVRVLVSPTNPPGATTSCQKAMFHCGLLQQLCTILMATGVPADILTETINTVSEVIRGCQMNQDYFASVNAPSNPPRPAIVVLLMSMVNERQPFVLRCAVLYCFQCFLYKNHKGQGEIVSTLLPSTIDATGSSVSAGQLLCGGLFSTDSLSNWCAAVALAHALQENAALKEQLLRVQLATSIGNPPVSLLQQCTNILSQGDKIDRRGSKVQTRVGLLMLLCTWLSNCSIAVTHFLHNPANVPFLTGQIAENLGEEEQLVQGLCALLLGISIYYNDNSLENYRKEKLKQLIEKRIGRENFVEKLGFISKHELYSRAAQKPQPGFSSPEHMMFDHEFTKLVKELEGVISKAIYKSSEEDKKEEEVKKTLEQHDNIVTHYKKVIREQDQELEELKQQVSTLKSQNEQLQVTVTQQVSQIQQHKDQYNLLKVQLGKDTQHHNSHGDTLQVNGIQLEEVSKLREELEDWRNRHEQLQGQLKEKDAVIENLKSLQLETGTEQSSQPSSSGGMEHSAELQKELELLRTQIQLQAAEISKLQAENQKLQAMNTAVDPALGASGAVASRSSEKEGRLLQELGELQSEVKALSEEKVSLQQQLDSSSSTVAILQDEKSKLQQEVAEAKKEQDDLLVLLADQDQKLSALRSKLKDLGMPVEDEDDIESGDQADEDEDGDEEEQD
>9103_0:00136a_{"pub_og_id":"1774at2759","og_name":"USO1_vesicle_transport_factor_","level_taxid":2759,"organism_taxid":"9103_0","organism_name":"Meleagris_gallopavo","pub_gene_id":"USO1","description":"general_vesicular_transport_factor_p115_isoform_X1"}
MNFLRGVMGGPSAGPQPSGADTIQKLCDRVASSTLLDDRRDAVRALKALSKKYRLEVGIQAMEHLVHVLQTDRSDSEIIGYALDTLYNVISNDLEEEEQDDSEEENSPKQGDDLGSQFTEIFIKQPENVTLLLTLVEEFDFHVRWPGVKLLTSLLKQQGPQVQQIILVSPMGVSRLMDLLADSREVIRNDGVLLLQQLTKSNAAIQKIVAFENAFERLLDIVTEEGNSDGGIVVEDCLLLLQNLLKNNNSNQNFFKEGSYIQRMKPWFEVGDDNCGWSAQKVTNLHLMLQLVRVLVSPTNPPGATTSCQKAMFHCGLLQQLCTILMATGVPADILTETINTVSEVIRGCQMNQDYFASVNAPSNPPRPAIVVLLMSMVNERQPFVLRCAVLYCFQCFLYKNHKGQGEIVSTLLPSTIDATGSSVSAGQLLCGGLFSTDSLSNWCAAVALAHALQENAALKEQLLRVQLATSIGNPPVSLLQQCTNILSQGDKIDRRGSKVQTRVGLLMLLCTWLSNCSIAVTHFLHNPANVPFLTGQIAENLGEEEQLVQGLCALLLGISIYYNDNSLENYRKEKLKQLIEKRIGRENFVEKLGFISKHELYSRAAQKPQPGFSSPEHMMFDHEFTKLVKELEGVISKAIYKSSEEDKKEEEVKKTLEQHDNIVTHYKKVIREQDQELEELKQQVSTLKSQNEQLQVTVTQQVSQIQQHKDQYNLLKVQLGKDTQHHNSHGDTLQVNGIQLEEVSKLREELDDWRNRHEQLQGQLKEKDAVIENLKSLQLETGTEQSSQLSSSGGMEHSAELQKELELLRTQIQLQAAEISKLQAENQKLQAMNTAVDPALGASGAVASRNSEKEGRLLQELGELQSEVKALSEEKVSLQQQLDSSSSTVAILQDEKNKLQQEVAEAKKEQDDLLVLLADQDQKLSALRSKLKDLGMPVEDEDDIESGDQADEDEDGDEEEQD
>433405_0:002d0a_{"pub_og_id":"1774at2759","og_name":"USO1_vesicle_transport_factor_","level_taxid":2759,"organism_taxid":"433405_0","organism_name":"Anarrhichthys_ocellatus","pub_gene_id":"uso1","description":"general_vesicular_transport_factor_p115_isoform_X1"}
MNFFRGVMGGQAAGPQPSGAETIHKLCDRVASSTLLEDRRDAVRALKSLSKKYRMEVGTQAMDHLVNILQTDRSDSEILGYALDTMYNILCNDEEEEQDESEDAVTPISASGKHKNASMPDETAQKQSDDLGAQFTEQFVQDAEHVTLLLSLLEEFDFHVRWPGVKLLTVLLKNQGVQVQGIILVSPMGVSRLMDLLADSREVIRNDGLLLLQQLTKSNAAIQKIVAFENAFERLLDIITEEGSSDGGIVVEDCLLLLLNLLKNNSSNQNFFKEGSYIQRMKPWFEIGDDNSGWSAQKVTNLHLMLQLVRVMVSPVNSPGATASCQKSMYQCGLLQQLCTILMATGVPADILTETINTVSEVIRGSQVNQDYFASVNAPSNPPRPAIVVLLMSMVNERQPFVLRCAVLYCFQCFLYKNQKGQGEIVATLLPSTIDANSISAGQLLCGGLFSVDSLSNWCAAVALAHSLQDNLTQKEQLLRVQLATSLGKPPVSLLQQCTNILSQGSKVQTRVGLLMLLCTWINNCPIAVTHFLHNQENVPFLTAQISENLGEDERLVQGLCALLLGICIYYNDNSLENYTKEKLKQLIEKRIGKENFVEKLGFITKHELYSRAAQKPQPVFPSPEQMLFDHEFTKLVKELEGVITKAVHKSNEEEKKEEEVKKTLEQHDNIVTQYKDLIREQDSQIQELKEQVASMSSQGEQMQTTVTQQLSQIQQHKDQYNILKLKIGKESQPNSQGNASQVNGLQTEELSQLREEVEELRKQHALLQTQLGDKDALIDTLKSETAEGSAGGSDNTELLKELEALRSQVQSQLAEINQMKTERQELLTRAEAGSQDAVSSSDGSLDAAKMAELESRLAAQSTETQRLKEEAESLSESQAELEQQLASATSTVAILQTEKVKLQTEVQESKKEQDDLLMLLADQDQKIHALKLKLKDLGETVDDEDDLDGRDQTDDDYEDEDED
>8078_0:0012a5_{"pub_og_id":"1774at2759","og_name":"USO1_vesicle_transport_factor_","level_taxid":2759,"organism_taxid":"8078_0","organism_name":"Fundulus_heteroclitus","pub_gene_id":"uso1","description":"General_vesicular_transport_factor_p115"}
MRIDLICVPGLGHYRKLKQGSCFFPPFSKHFVDTGSELFFETRKHFGYFTLRMNFLRGVMGGQTAGPQPSGAETIQKLCDRVASSTLLEDRRGAVRALKSLSKKYRMEVGTQAMDHLINILQTDRSDSEILGYALDTLYNVISNDEEEEQDESEDENAQKQADDLATQFTEKFIEDPEHITLVLTLLEEFDFHVRWPGVKLLTALLKTQGVQVQGIILVSPMGVSRLMDLLADSREVIRNDGLLLLQQLTKGNAAIQKIVAFENAFERLLDIITEEGSSDGGIVVEDCLLLLLNLLKNNSSNQNFFKEGSYIQRMKPWFEVGDDNSGWSAQKVTNLHLMLQLVRVMVSPVNSPGATASCQKCMYQCGLLQQLCTILMATGVPADILTETINTVSEVIRGSQVNQDYFASVNAPSNPPRPAIVVLLMSMVNERQPFVLRCAVLYCFQCFLCKNQKGQGEIVATLLPSTIDANSISAGQLLCGGLFSTDSLSNWCAAVALAHALQDNLTQKEQLLRVQLATSLGKPPVSLLQQCTNILSQGDKIVRRGSKVQTRVGLLMLLCTWISNCPIAVTHFLHNQDNVPFLTAQISENLGEDERLVQGLCALLLGICIFYNDNSLENYTKEKLKQLIEKRIGKENFVEKLGFITKHELYSRAALKPQPVFPSPEQMLFDHEFTRLVKDLEGLITKAVQKSSEEDKKEEEVKKTLEQHDNIVTQYKELIREQDAQIQELKEKVASMTTQTEQLQATVSQQQSQIQQHKDQYNLIKLKLGKENQSQSNNQGDSQVNGLQTEELSQLREELEELRRQQTLLQTQLSEKDALIDSLKSSAQAAEAPAGGSDNAELLQEVEALKNQVQSHLAEISQLKTERLELLRRAEAASSSTAPPSDKSSDAAKAELESRLAAQTSEMERLKEGRSELEEQLASATSTVAILQTEKSKLQTEVQESKKEQDDLLMLLADQDQKIHSLKQKLKDLGETVEDEDDIDARDQTSDEEDEDED
>59916_0:0025c1_{"pub_og_id":"1774at2759","og_name":"USO1_vesicle_transport_factor_","level_taxid":2759,"organism_taxid":"59916_0","organism_name":"Bactrocera_tryoni","pub_gene_id":"120774129","description":"general_vesicular_transport_factor_p115"}
MEFLKSGFKTVLGSTEPGHQPSAAETVEKLVDRVLSSTLLDDRRDACRALKALSKKYRIEVGAQGMSALVQILKHDSQDSEIIGYALDTLCNITTAEEFDEETDNPAVSVNVGEQFTEMFIKVHDNVTVIMTLLEEYDFRVRRSAIQLITTLIANKTRDLQEIILVSPMGVSKLMDLLSDSREVIRNDALLLLIQLTKGNSNIQKIVAFENAFDKIFEIIQSEGCSDGGIVVEDCLILLLNLLKNNSSNQQFFKEGSFIQRLSPMFSITQEAEENEWAPQKVSNIHCMLQVVRALVTPSNQQQVVSSCQKVMRKSNLLDLLCDILMGSGVPADILTETINAVAEIVRGDKENQDKLSMVMAPSNPPRPAIVVLLMSMINEKQILTLRCAVLYCFQCYLFRNEESHQAVVQTLLPSSESEVSSHSTGQLLCVGLFSSDSLANWFSAVALMHGLVDSVAQKEELLRVLLASPRGGNPITLLEQCTNLLQQDRYKLQSKVGLLMLLSMWLAHCPNAVKTFLSTSGTMAYLTAQISANEHDENEYLIQGLCAFLMGICIQFNDNTLANQKRDDICQLLIKRIGQETFCNKLSEVSRHEAYNRACKQPQIRPKASSDLLLDYEFCKLYKELEALLGKIVSGFDVNGIELTELTLSSEASALVAQYKGIIRDLDGQINLLQQNSRRLEIKNEELELKLSKVESLNTQLSDQNTLLKAQLGAAQSSTSPSRDGTPVNALSAAQFQTNLYCAENIRITREFETLRQRLEDEVHRANTANDELQKLQKDQEDLLELLTDQENKINRYEQQMRSAGLPIENDNENNTDDVGNQENPNLNV
>27457_0:00035b_{"pub_og_id":"1774at2759","og_name":"USO1_vesicle_transport_factor_","level_taxid":2759,"organism_taxid":"27457_0","organism_name":"Bactrocera_dorsalis","pub_gene_id":"LOC105226531","description":"General_vesicular_transport_factor_p115"}
MEFLKSGFKTVLGSTEPGHQPSAAETVEKLVDRVLSSTLLDDRRDACRALKALSRKYRIEVGAQGMSALVQILKHDSQDSEIISYALDTLCNITTAEEFDEETDNPAVSVNVGEQFTEMFIKVHDHVTLIMTYLEEYDFRVRRSAIQLITTLIANKTRDLQEIILVSPMGVSKLMDLLSDSREVIRNDALLLLIQLTKGNSNIQKIVAFENAFDKIFEIIQSEGCSDGGIVVEDCLILLLNLLKNNSSNQQFFKEGSFIQRLSPMFSITQEAEENGWSPQKVSNIHCMLQVVRALVTPSNQQQVVSSCQKVMRKSNLLDLLCGILMGSGVPADILTETINAVAEIVRGDKENQDKLSMVMAPSNPPRPAIVVLLMSMINEKQILALRCAVLYCFQCYLFRNEESHQAVVQTLLPSSESEVSSHSTGQLLCVGLFSSDSLANWFSAVALMHGLVDSVAQKEELLRVLLASPRGGNPITLLEQCTNLLQQDSYKLQSKVGLLMLLSMWLAHCPNAVKTFLSTSGTMAYLTAQISANEHDENEYLIQGLCAFLMGICIQFNDNTLVNQKRDDICQLIIKRIGQETFCNKLSEVSRHEAYNRACKQPQIRVKASSDLLLDYEFCKLYKGLEALLGKIVSGFDVNGIELTELTLSSEASALVAQYKGIIRDLDGQINLLQQNSRRLEIKNEELELKLSKVESLNKQLSDQNTLLKAQLGAAQNSTSPSGDDTPVNALSAAQFQTNLYCAENIRITREFETLRHQLEDEVHRANTANDELQKLQKDQEDLLELLTDQENKINRYEQQMLTAGLPIENDNENNTDDVGNQENPNLNV
>31033_0:004058_{"pub_og_id":"1774at2759","og_name":"USO1_vesicle_transport_factor_","level_taxid":2759,"organism_taxid":"31033_0","organism_name":"Takifugu_rubripes","pub_gene_id":"uso1","description":"General_vesicular_transport_factor_p115"}
MNFFRGVMGGQAAGPQPSGAETIQKLCDRVASSTLLEDRRDAVRALKSLSKKYRMEVGTQAMDHLINILQTDRSDSEIIGYALDTLYNIICSDEEEEQDESEDENTQKQVDDLGAQFTDHFIQDPEHLTLLLTLLEEFDFHVRWPGVKLLTALLKNQGPQVQGVILVSPMGVSRLMDLLADSREVIRNDGLLLLQQLTKSNAAIQKIVAFENAFERLLDIITEEGSSDGGIVVEDCLLLLLNLLKNNSSNQNFFKEGSYIQRMKPWFEVGDDNSGWSAQKVTNLHLMLQLVRVMVSPVNSPGATASCQKSMYQCGLLQQLCTILMATGVPADILTETINTVSEVIRGSQVNQDYFASVNAPSNPPRPAIVVLLMSMVNERQPFVLRCAVLYCFQCFLYKNQKGQGEIVATLLPSTIDANSISAGQLLCGGLFSADSLSNWCAAVALAHALQDNLTQKEQLLRVQLATSLGKPPVSLLQQCTNILSQGDKIVRRGSKVQTRVGLLMLLCTWISNCPIAVTHFLHNQENVPFLTAQISENLGEDERLVQGLCALLLGICIYYNDNSLENYTKEKLKQLIEKRIGKENFVEKLGFITKHELYSRAAQKPQPIFPSPEEMLFDHEFTKLVKELEGMITKAVHKSSEEEKKEEEVKKTLEQHDNIVTQYKELIREQDAQIQELKEQLSSMTSQNEQMQATMTQQLSQIQQHKDQYNILKLKLGKENQNQGEGSQVNGMQTEELTQLREDVEELRKQNALLQTQLDDKDALINKLRSEASQTAEGSAGRSDSAQLLEELEALRCQLQSQSAELNQVKMERQELLRRAEAGSSNPENDGSMDGAKMAELESRLTTQLTEMGRLKAEAKSSTESRAELEQQLASSTSTVAILQTEKAKLQTAVQESKKEQDDLLILLSDQDQKIFSLKQRLKDLGESVEDEDEDDLDAKDQMDDDEEEEDDDEEED
>8167_0:0005cb_{"pub_og_id":"1774at2759","og_name":"USO1_vesicle_transport_factor_","level_taxid":2759,"organism_taxid":"8167_0","organism_name":"Perca_flavescens","pub_gene_id":"uso1","description":"general_vesicular_transport_factor_p115_isoform_X1"}
MNFLRGVMGGQAAGPQPSGAETIQKLCDRVASSTLLEDRRDAVRALKSLSKKYRMEVGTQAMDHLINILQTDRSDSEILGYALDTLYNIICNDEEEEQDESEDAVTPTPASGKNKNVSMPDEAAQKQADDLGAQFTEQFVQDPEHVTLILALLEEFDFHVRWPGVKLLTALLKNQCVQVQGIILVSPMGVSRLMDLLADSREVIRNDGLLLLQQLTKSNAAIQKIVAFENAFERLLDIITEEGSSDGGIVVEDCLLLLVNLLKNNSSNQNFFKEGSYIQRMKPWFEVGDDNSGWSAQKVTNLHLMLQLVRVMVSPVNSPGATASCQKSMYQCGLLQQLCTILMATGVPADILTETINTVSEVIRGSQVNQDYFASVNAPSNPPRPAIVVLLMSMVNERQPFVLRCAVLYCFQCFLYKNQKGQGEIVATLLPSTIDANSISAGQLLCGGLFSVDSLSNWCAAVALAHALQDNLTQKEQLLRVQLATSLGKPPVSLLQQCTNILSQGDKIVRRGSKVQTRVGLLMLLCTWINNCPIAVTHFLHNQENVPFLTAQISENLGEDERLVQGLCALLLGICIYYNDNSLENYTKEKLKQLIEKRIGKENFVEKLGFITKHELYSRAAQKPQPVFPSPEQMLFDHEFTKLVKELEGVITKAVHKSSEDEKKEEEVKKTLEQHDNIVTQYKELIREQDAQIQELKEQVASMSSQNEQMQTTVTQQLAQIQQHKDQYNILKLKLGKENQNQSNSQGDSSQVNGLQTEELTQLREEVEELRKQHTLLQTQLHDKDALINTLRSETAEGSAGGSDNTELLKELESQSAEINQMKTERQELLRRAEAGSSDAVSSSDGSFDAAKMAEVESRLAAQTTETERLKEETKSLSASRAELEQQLASATSTVAILQTEQAKLQTEVQESKKEQDDLLMLLADQDQKIHSLKQKLKDLGETVDDEDDLDARDQTDDDFEEDEDED
>8845_0:001f7f_{"pub_og_id":"1774at2759","og_name":"USO1_vesicle_transport_factor_","level_taxid":2759,"organism_taxid":"8845_0","organism_name":"Anser_cygnoides","pub_gene_id":"106041869","description":"general_vesicular_transport_factor_p115"}
MEHLVRVLQTDRSDSEIIGYALDTLYNVISNDLEEEEQDDSEEENSPKQVDDLGSQFTEIFIKQQENVTLLLTLVEEFDFHVRWPGVKLLTSLLKQQGPQVQQIILVSPMGVSRLMDLLADSREVIRNDGVLLLQQLTKSNAAIQKIVAFENAFERLLDIITEEGNSDGGIVVEDCLILLQNLLKNNNSNQNFFKEGSYIQRMKPWFEVGDDNCGWSAQKVTNLHLMLQLVRVLVSPTNPPGATSSCQKAMFHCGLLQQLCTILMATGVPADILTETINTVSEVIRGCQMNQDYFASVNAPSNPPRPAIVVLLMSMVNERQPFVLRCAVLYCFQCFLYKNQKGQGEIVSTLLPSTIDATGNSVSAGQLLCGGLFSTDSLSNWCAAVALAHALQENATLKEQLLRVQLATSIGNPPVSLLQQCTNILSQGDKIDRRGSKVQTRVGLLMLLCTWLSNCSIAVTHFLHNPANIPFLTGQIAENLGEEEQLVQGLCALLLGISIYYNDNSLENYRKEKLKQLIEKRIGRENFIEKLGFISKHELYSRAAQKPQPSFSSPDHMMFDHEFTKLVKELEGVISKAIYKSSEEDKKEEEVKKTLEQHDNIVTHYKKVIREQDQELEELKQQVNTLKSQNEQLQTTVTQQVSQIQQHKDQYNLLKVQLGKDNQHHNSHSDTVQMNGIQVEEVSKLKEELEEWKNKHELLQGQLREKDSLIEKLKPLQLETGTEQSSQTSKSSGLEHNNELQKELEMLRTQIQLQSAEISKLQAENQKLQVMNTSADPALGDSSATAAKNLELEGRLVQEVKELKSEVKALSEEKASLKQHLDSSNSTVAILQDEKSKLQQEVAESKKEQDDLLVLLADQDQKLSALKNKLKDLGVPVEDEDDIESGDQADEDEDGDEEEQD
>13037_0:001f27_{"pub_og_id":"1774at2759","og_name":"USO1_vesicle_transport_factor_","level_taxid":2759,"organism_taxid":"13037_0","organism_name":"Danaus_plexippus","pub_gene_id":"DPOGS213220"}
MDFLKSGLKTVLGTPESGQQPSVAETVERLVERASNSTLLEDRRDACRALKAMSRKYRLEVGAQGLDTLRQILELDRADNETVNYALDTLNNIVSPAQFEEEEDKPHIPMNIGDQFTEMFIKDPHNIQLVLDLLDEYDFRVRLSAVQLLVSVLTNRTKDIQEIILDKPMGVSKMMDLLADTREVIRNETLLLLIKLTKGNANIQKIVAFENAFDRLFEIVTSEGYSDGGIIVEDCLLLMLNLLKNNSSNINFFKEGSYIQKMLPMFNIPENSEEVGWSPQKVVNVHCMLQLVRTLVSPSNSIQIISSCQKIMKNVGLLDALCNILMASGVPADILTETINTVGEVVRGDATNQDFIGNVIAPSYPPRPAIIVLLMSMVNEKQPFALRCAVLYCFQCYLYHNESSQSNLVQTLLPSSSDVSSLTSGQILCGGLFSSDVLSNWFSAVALKHALIDNPTQKEQALRVLLATNIGSTPVSLLHQCTLLLQQTTKLQSKVALLMLLSTWTAGCSGAVAAFLAAPGGVPLLVHHAGSNEHDDNEYLLQGLSAFLLAICIHFNDDSVATYSRDALKQLLVKRIGMETFVAKLSDVSKHELYNRAAKHPQLRVASPSDVLIDYEFCKLFKSLEGLEGPLMESVSMSPGRSSPEPQLEQYKSLIRQQDARLQELVQQLETLTAHAQNLQGALNEAQSANSLLRDENTLLKAQVGNSGSDHEDRIRQLTGEVARLKEELEGVRRSHSARDEELEKMKRDQNDLLELLDDQDLKLTEYKMRLINLGQSIDEDNVVEPEDNPSRVNNKTVDGTDYIVTPPL
>161584_0:000306_{"pub_og_id":"1774at2759","og_name":"USO1_vesicle_transport_factor_","level_taxid":2759,"organism_taxid":"161584_0","organism_name":"Syngnathus_acus","pub_gene_id":"119125552","description":"general_vesicular_transport_factor_p115_isoform_X1"}
MNFFRGVMGGQAAGPQPTGAETIQKLCDRVASSTLLEDRRDAVRALKSLSKKYRMEVGTQAMDHLINILQTDRSDSEILGYALDTMYNIICNDEEEEQDESEDETAQKQADDLGAKFTEAFIQDPEHITLLLTMLEEFDFHVRWPAVKLLTALLRNQCVQLQSIILVSPMGVSRLMDLLADSREVIRNDGLLLLQQLTKGNAAIQKIVAFENAFERLLDIITEEGSSDGGIVVEDCLLLLRNLLKNNSSNQNFFKEGSFIQRMRPWFEVGDDNSGWSAQKVTNLHLMLQLVRVMVSPVNSPGATASCQRSMYQCGLLQQLCTILMATGVPADILTETINTVSEVIRGSQINQDYFASVNAPSNPPRPAIVVLLMSMVNERQPFVLRCAVLYCFQCFLYKNQKGQGEIVATLLPSTIDANSISAGQLLCGGLFSADSLSNWCASVALAHALQDNLTQKEQLLRVQLATSLGKPPVSLLQQCTNILSQGDKISRRVSKGSKVQTRVGLLMLLCTWINNCPIAVTHFLHNQENVPFLTAQISENLGEDERLVQGLCALLLGICIYYNDNSLENYTKEKLKQLIEKRIGKENFVEKLGFVTKHELYSRAAQKPQPVFPSPDQMLFDHEFTKLVKELEGVITKAVHKSSEDEKKEEEVKKTLEQHDNIVTQYKELIREQDSKIQELKEQVSSLTTQTEQMQATMTQQQSQIQQHKDQYNILKLKLGKENSSQASNTLGDSAHVNGVQTEEATQLREETEELRSQHALLQTQLGEKDAIIDSLRSERSQPTDGDTASSDNAELLKELELLRSQVQSQAAEIGQLKSDNADLLRRAESESTGASSSSDFSSDATETAELESRLAAQTSEVERLKEEVQGLTGGREQLEQQTASATSSAAILKAEMAKLEAELLESKKEQDDLLMLLADQDQKIQSLRKKLKDLGETVDDEDELDTRDQTDEDDEDED
>150288_0:000d9a_{"pub_og_id":"1774at2759","og_name":"USO1_vesicle_transport_factor_","level_taxid":2759,"organism_taxid":"150288_0","organism_name":"Boleophthalmus_pectinirostris","pub_gene_id":"uso1","description":"LOW_QUALITY_PROTEIN:_general_vesicular_transport_factor_p115"}
MNFFRGVMGGQAAGPQPSGAETIQKLCDRVASSTLLEDRRDAVRALKSLCLFAKYRMEVGTQAMDHLINILQTDRSDSEIVGYALDTLYNIICNDEEEEQDESEDENAQKQADDLGAQFTEKFIEDPEHVTLLLTLLEEFDFHVRWPGVKLLTALLKNQGPQVQGVILVSPMGVSRLMDLLADSREIIRNDGLLLLQQLTKSNAAIQKIVAFENAFERLLDIITDEGSSDGGTNIIFILIYLLKGTNQNFFKEGSYIQRMKPWFEVGDDNAGWSAQKVTNLHLMLQLVRVLVSPVNSPGATASCQRAMFTCGLLQQLCTILMATGVPADILTETINTVSEVIRGSQVNQDYFASVNAPSNPPRPAIVVLLMSMVNERQPFVLRCAVLYCFQCFLYKNQKGQGEIVATLLPSTIDANSISAGQLLCGGLFSADSLSNWCAAVALAHALQENHTQKEQLLRVQLATSLGKPPVSLLQQCTNILSQGDKIARRGSKVQTRVGLLMLLCTWISNCPIAVTHFLHNQENVPFLTAQISENLGEDERLVQGLCALLLGICIYYNDNSLENYTKEKLKQLIEKRIGKENFVEKLGFITKHELYSRAAQKPQPVFPSPEQMLFDHEFTKLVKDLEGMITKAVHKSSEEEKKEEEVKKTLEQHDNIVTQYKELIREQDAEIQKLKEQVASVSTQNEQLQTTITQQVSQIQQHKDQYNILKLKLGKDNQSQSSSQGDVSQVNGVQQTEEMTQLRDEVEELRKQNALLQTQLGDKDSLINTLRSEATLSPDAPSDNTELLKELEALRSQVQAQSTEISQLQTERQELLRRAEATMASDTVQSSDGSEDSAKVTELENRLAAQTSETERLKGELKSLSEGRADLEQQLASASSSVAILQTEKSKLQTDLQESKKEQDDLLMLLADQDQKIHNLRQRLKDLGETVEDEDDLDARDQTDDDDEDEDEEDNED
>72105_0:000b2f_{"pub_og_id":"1774at2759","og_name":"USO1_vesicle_transport_factor_","level_taxid":2759,"organism_taxid":"72105_0","organism_name":"Sebastes_umbrosus","pub_gene_id":"119485280","description":"general_vesicular_transport_factor_p115_isoform_X1"}
MNFFRGVMGGQAAGPQPSGADTIQKLCDRVASSTLLEDRRDAVRALKSLSKKYRLEVGTQAMDHLINILQTDRSDSEILGYALDTLYNIICNDEEEEQDESEDAVTPIPASGKHKNVSMPDEAAQKQSDDLGAQFTDQFVQDPEHVTLLLSLLEEFDFHVRWPGVKLLTALLKNQGVQVQGIILVSPMGVSRLMDLLADSREVIRNDGLLLLQQLTKSNAAIQKIVAFENAFERLLDIITEEGSSDGGIVVEDCLLLLLNLLKNNSSNQNFFKEGSYIQRMKPWFEVGDDNSGWSAQKVTNLHLMLQLVRVMVSPVNSPGATASCQKSMYQCGLLQQLCTILMATGVPADILTETINTVSEVIRGSQVNQDYFASVNAPSNPPRPAIVVLLMSMVNERQPFVLRCAVLYCFQCFLYKNQKGQGEIVATLLPSTIDANSISAGQLLCGGLFSADSLSNWCAAVALAHALQDNLTQKEQLLRVQLATSLGKPPVSLLQQCTNILSQGDKIVRRGSKVQTRVGLLMLLCTWINNCPIAVTHFLHNQENVPFLTAQISENLGEDERLVQGLCALLLGICIYYNDNSLENYTKEKLKQLIEKRIGKENFVEKLGFITKHELYSRAAQKPQPVFPSPEQMLFDHEFTKLVKELEGVITKAVHKSSEEEKKEEETKKTIEQHDNIVTQYKELIREQDSQIQELKEQVTSMTSQSEQMQMTATQQLSQIQQHKDQYNILKLKLGKENQTQSNSQGDVSQVNGLQTEELTQLREEVEELRQQHTLLQTQLDDKDALINTLRSETAESSVGGSDNTELLKELEALRSQVQSQSAEINQMKTERQELLRRAEAAGSSDAVSSSDGSLDAAKMAEVESRLAAQTTETERLKEEAKSLSESRAEMEQQLASATSTVAILQTEKAKLQTEVQESKKEQDDLLMLLADQDQKIHSLKQKLKDLGETVDDEDDLDGRDQTDEDYDEDEDED
>1094192_0:000f26_{"pub_og_id":"1774at2759","og_name":"USO1_vesicle_transport_factor_","level_taxid":2759,"organism_taxid":"1094192_0","organism_name":"Motacilla_alba_alba","pub_gene_id":"119700590","description":"general_vesicular_transport_factor_p115_isoform_X1"}
MNFLRGVMGGPSAGPQPSGADTIQKLCDRVASSTLLDDRRDAVRALKSLSKKYRLEVGIQAMEHLIHVLQTDRSDSEIIGYALDTLYNVISNDLEEEEQDDSEEENSAKQVDDLGSQFTEIFIKQQENVTLLLTLVEEFDFHVRWPGVKLLTSLLKQQGPQVQQIILVSPMGVSRLMDLLADSREVIRNDGVLLLQQLTKSNAAIQKIVAFENAFERLLDIITEEGNSDGGIVVEDCLLLLQNLLKNNNSNQNFFKEGSYIQRMKPWFEVGDDNCGWSAQKVTNLHLMLQLVRVLVSPTNPPGATSSCQKAMFHCGLLQQLCTILMATGVPADILTETINTVSEVIRGCQTNQDYFASVNAPSNPPRPAIVVLLMSMVNERQPFVLRCAVLYCFQCFLYKNQKGQGEIVSTLLPSTIDATGNSVSAGQLLCGGLFSTDSLSNWCAAVALAHALQENATLKEQLLRVQLATSIGNPPVSLLQQCTNILSQGDKIDRRGSKVQTRVGLLMLLCTWLSNCSIAVTHFLHNPANVPFLTGQIAENLGEEEQLVQGLCALLLGISIYYNDNSLENYRKEKLKQLIEKRIGRENFIEKLGFISKHELYSRAAQKPQPSFSSPDHMMFDHEFTKLVKELEGVISKAIYKSSEEDKKEEEVKKTLEQHDNIVTHYKKVIREQDQELEELKQRINTLTSQNEQLQATVTQQVSQIQQHKDQYNLLKVQLGKDTQHHNSHGDTLQMNGIQTEEVSKLKEELEEWKNKHELLQGQLKEKDSLIEKLNSSQLEMGSTEQSLQTSRFGGLEHSHELQKELEMLRSQIQLQSAEISKLQMENQKLQVMSTATDPMLGDSGATAATSSELEARLEQEIKELKSQVKALSEEKESLKQQLDSSTSTIAILQDKNSRLEREVAESKKEQDDLLVLLADQDQKISAQKMKLKDFGVAVEDEDDTESGDQGDEDEDGDEEEQDENAVVSYHDN
>244447_0:001ec1_{"pub_og_id":"1774at2759","og_name":"USO1_vesicle_transport_factor_","level_taxid":2759,"organism_taxid":"244447_0","organism_name":"Cynoglossus_semilaevis","pub_gene_id":"uso1","description":"general_vesicular_transport_factor_p115_isoform_X1"}
MNFFRGVMGGQATGPQPTGAETIQKLCDRVASSTLLEDRRDAVRALKSLSKKYRMEVGTQAMDHLIHILQTDRSDSEILGYALDTLYYIICNDEEEEQDESEDENSQKQADDLGIKFTEQFIQDPEHVTLLLSLLEEFDFHVRWPGVKLLTALLKNQGVQVQGVILVSPMGVSRLMDLLADSREVIRNDGLLLLQQLTKGNASIQKIVAFENAFERLLDIISEEGSSDGGIVVEDCLLLLLNLLKNNSSNQNFFKEGSYIQRMKPWFEVGDDNSGWSAQKVTNLHLMLQLVRVMVSPVNSPGATSSCQKSMYQCGLLQQLCTILMATGVPADILTETINTVSEVIRGSQINQDYFASVNAPSNPPRPAIVVLLMSMVNERQPFVLRCAVLYCFQCFLYKNQKGQGEIVATLLPSTIDANSISAGQLLCGGLFSVDSLSNWCAAVALAHALQDNLTQKEQLLRVQLATSLGKPPVSLLQQCTNILSQGDKIVRRGSKVQTRVGLLMLLCTWISNCPIAVTHFLHNQENVPFLTAQISENLGEDERLVQGLCALLLGICICYNDNSLENYTREKLKQLIEKRIGKENFVEKLCFINKHELYSRAAQKPQPVFPSPEQMLFDHEFTKLVKDLEGVITKTVHKSSEEEKKEEEVKKTLEQHDNIVTQYKELIREQDSQLQELKEQVATLSSQNEQMQTTVTQQLAQIQQHKDQYNILKLKIGKDNQSQSGSQGDGSQVNGLQTEELTQLKEELEELRQQHALLQTQLADKDAIVNTLRSEVTATTDSSVEGSENTGLLKELEALRSQIQTQSSEINQLKTEKQDLLRKVESGFTDSAPTSDDTLDSAKMAELESRLAAQTSDAERLKEETESLLQSRTELEHQLASANSTVAILQTEKSKLQTEVQESKKEQDDLLMLLADQDQKIHNLRQRLKDLGEMVEDEDDLDARDQTDDDDEEDEDED
>8868_0:00024f_{"pub_og_id":"1774at2759","og_name":"USO1_vesicle_transport_factor_","level_taxid":2759,"organism_taxid":"8868_0","organism_name":"Cygnus_atratus","pub_gene_id":"118250751","description":"general_vesicular_transport_factor_p115_isoform_X1"}
MNFLRGVMGGPSAGPQPSGAETIQKLCDRVASSTLLDDRRDAVRALKSLSKKYRLEVGIQAMEHLVRVLQTDRSDSEIIGYALDTLYNVISNDLEEEEQDDSEEENSPKQVDDLGSQFTEIFIKQQENVTLLLTLVEEFDFHVRWPGVKLLTSLLKQQGPQVQQIILVSPMGVSRLMDLLADSREVIRNDGVLLLQQLTKSNAAIQKIVAFENAFERLLDIITEEGNSDGGIVVEDCLLLLQNLLKNNNSNQNFFKEGSYIQRMKPWFEVGDDNCGWSAQKVTNLHLMLQLVRVLVSPTNPPGATSSCQKAMFHCGLLQQLCTILMATGVPADILTETINTVSEVIRGCQMNQDYFASVNAPSNPPRPAIVVLLMSMVNERQPFVLRCAVLYCFQCFLYKNQKGQGEIVSTLLPSTIDATGNSVSAGQLLCGGLFSTDSLSNWCAAVALAHALQENATLKEQLLRVQLATSIGNPPVSLLQQCTNILSQGDKIDRRGSKVQTRVGLLMLLCTWLSNCSIAVTHFLHNPANIPFLTGQIAENLGEEEQLVQGLCALLLGISIYYNDNSLENYRKEKLKQLIEKRIGRENFIEKLGFISKHELYSRAAQKPQPSFSSPDHMMFDHEFTKLVKELEGVISKAIYKSSEEDKKEEEVKKTLEQHDNIVTHYKKVIREQDQELEELKQQVNTLKSQNEQLQTTVTQQVSQIQQHKDQYNLLKVQLGKDNQHHNSHSDTVQMNGIQVEEVSKLKEELEEWKNKHELLQGQLREKDSLIEKLKPVQLETGTEQSSQMSKSSVLEHNNELQKELEMLRTQIQLQSAEISKLQAENQKLQVMNTSADPALGDSSATAAKNLELEGRLVQEVKELKSEVKALSEEKASLKQHLDSSNSTVAILQDEKSKLQQEVAESKKEQDDLLVLLADQDQKLSALKNKLKDLGVPVEDEDDIESGDQADEDEDGDEEEQD
>158456_0:000485_{"pub_og_id":"1774at2759","og_name":"USO1_vesicle_transport_factor_","level_taxid":2759,"organism_taxid":"158456_0","organism_name":"Betta_splendens","pub_gene_id":"uso1","description":"General_vesicular_transport_factor_p115"}
MNFFRGVMGGQAAGPQPSGAETIQKLCDRVASSTLLEDRRDAVRALKSLSKKYRMEVGTQAMDHLINILQTDRSDSEILGYALDTLYNVICNDEEEEQDESEDAVTPLPVSGKHKNVSMPDENAQKQADDLGAHFTDKFIQDPEHVTLLLTLLEEFDFHVRWPAVKLLTALLKNQGPQVQGIILVSPMGVSRLMDLLADSREVIRNDGLLLLQQLTKGNAAIQKIVAFENAFERLLDIITEEGSSDGGIVVEDCLLLLLNLLKNNSSNQNFFKEGSYIQRMKPWFEVGDDNSGWSAQKVTNLHLMLQLVRVMVSPVNSPGATASCQKSMYLCGLLQQLCTILMATGVPADILTETINTVSEVIRGSQVNQDYFASVNAPSNPPRPAIVVLLMSMVNERQPFVLRCAVLYCFQCFLYKNQKGQGEIVATLLPSTIDANSISAGQLLCGGLFSADSLSNWCAAVALAHALQDNLTQKEQLLRVQLATSMGNPPVSLLQQCTNILSQGDKIVRRGSKVQTRVGLLMLLCTWISNCPIAVTHFLHNQENVPFLTAQISENLGEDERLVQGLCALLLGICIYYNDNSLENYTKEKLKQLIEKRIGKENFVEKLSFVAKHELYSRAAQKPQPVFPSPEQMLFDHEFTKLVKELEGVITKAVHKSSEEEKKEEEVKKTLEQHDNIVTQYKELIREQDAQIQELKEKVVSMSSQNEQLQATVTQQLSQIQQHKDQYNILKLKLGKDNQSNSQGDGSQVNGLQTEELTQLREEVEELHKQHALLQTQLGDKDALIDTLKSEAAQKAECSAGASDNTDLLKELEALRSQVQLQSSEINLLKTERQDLLKRAETGLSDTVSTGDSSSDPAKMADLENRLAAQTAETEKLKDETKSLSESRADLEQQLASATSTVAILQTENAKLQTEVQESKKEQDDLLMLLADQDQKIHSLKQKLKSLGQTVEDEDDLDARDQTDDDEEEEDDDNED
>9135_0:0033c1_{"pub_og_id":"1774at2759","og_name":"USO1_vesicle_transport_factor_","level_taxid":2759,"organism_taxid":"9135_0","organism_name":"Serinus_canaria","pub_gene_id":"USO1","description":"general_vesicular_transport_factor_p115_isoform_X1"}
MNFLRGVMGGPSAGPQPSGADTIQKLCDRVASSTLLDDRRDAVRALKSLSKKYRLEVGIQAMEHLIHVLQTDRSDSEIIGYALDTLYNVISNDLEEEEQDDSEEENSAKQVDDLGSQFTEIFIKQQENVTLLLTLVEEFDFHVRWPGVKLLTSLLKQQGPQVQQIILVSPMGVSRLMDLLADSREVIRNDGVLLLQQLTKSNAAIQKIVAFENAFERLLDIITEEGNSDGGIVVEDCLLLLQNLLKNNNSNQNFFKEGSYIQRMKPWFEVGDDNCGWSAQKVTNLHLMLQLVRVLVSPTNPPGATSSCQKAMFHCGLLQQLCTILMATGVPADILTETINTVSEVIRGCQTNQDYFASVNAPSNPPRPAIVVLLMSMVNERQPFVLRCAVLYCFQCFLYKNQKGQGEIVSTLLPSTIDATGNSVSAGQLLCGGLFSTDSLSNWCAAVALAHALQENGTLKEQLLRVQLATSIGNPPVSLLQQCTNILSQGDKIDRRGSKVQTRVGLLMLLCTWLSNCSIAVTHFLHNPANVPFLTGQIAENLGEEEQLVQGLCALLLGISIYYNDNSLENYRKEKLKQLIEKRIGRENFIEKLGFISKHELYSRAAQKPQPSFSSPDHMMFDHEFTKLVKELEGVISKAIYKSSEEDKKEEEVKKTLEQHDNIVTHYKKVIREQDQELEELKQRISTLTSQNEQLQATVTQQVSQIQQHKDQYNLLKVQLGKDSQHHNSHGDTLQMNGLQTEEVSKLKEELEEWKNKHELLQGQLKEKDSVIEKLNSSQLEMGATEQSLQSSRFGGLEHSNELQKELEMLRSQIQLQAAEISKLQMENQKLQVMNTAADPMLGDSGGTAATSSELEARLEQEIKELKSQIKALSEEKESLKQQLDSSTSTVAILQDKNSRLEREVAESKKEQDDLLVLLADQDQKISAQKMKLKDFGVAVEDEDDTESGDQGDEDEDGDEEEQDENAAVCYQEN
>52670_0:004f31_{"pub_og_id":"1774at2759","og_name":"USO1_vesicle_transport_factor_","level_taxid":2759,"organism_taxid":"52670_0","organism_name":"Austrofundulus_limnaeus","pub_gene_id":"uso1","description":"General_vesicular_transport_factor_p115"}
MNFFRGVITGQAAGPQPTGAETIQKLCDRVASSTLLEDRRDAVRALKSLSKKYRMEVGTQAMDHLINILQTDRSDSEILGYALDTLYNIICNDEEEEQDESEDENAQKQADDLGAQFTEKLIQDPEHITLLLTLLEEFDFHVRWPAVKLLTALLKNQGVQVQGIILVSPMGVSRLMDLLADSREVIRNDGLLLLQQLTKGNAAIQKIVAFENAFERLLDIITEEGSSDGGIVVEDCLLLLLNLLKNNSSNQNFFKEGSYIQRMKPWFEVGDDNSGWSAQKVTNLHLMLQLVRVMVSPVNSPGATANCQKCMFQCDLLQQLCTILMATGVPADILTETINTVSEVIRGSQVNQDYFASVNAPSNPPRPAIVVLLMSMVNERQPFVLRCAVLYCFQCFLYKNQKGQGEIVATLLPSTIDANSISAGQLLCGGLFSADSLSNWCAAVALAHALQDNLTQKEQLLRVQLATSLGKPPVSLLQQCTNILSQGDKIVRRGSKVQTRVGLLMLLCTWISNCPIAVTHFLHNQDNVPFLTAQISENLGEDERLVQGLCALLLGICIFYNDNSLENYTKEKLKQLIEKRIGKENFVEKLGFITKHELYSRAALKPQPVFPSPEQMLFDHEFTKLVKELEGVITKAVHKSSEEEKKEEEVKKTLEQHDNIITQYKELIREQDAQIQELKEQMTTMNTQNEQMQATITQQLSQIQQHKDQYNILKLKLGGFSATVPANRCGSCPPGKENQSLSSSQGESSQVNGLQTEELSQLREELEELRKQHALLQTQLGDKDALIDSLKSSAQTESPAGGSDNTELLQELDALKSQIQSQLAEINQLKVERQELLRKAEAVSSDTAPTSDGTSDATKADLESRLIAQTSETEKLKESRAELEQQLASATSSVAILQTEKTKLQSELQESKKEQDDLLMLLADQDQKITALKQKLKDLGEMVEDEDDIDARDQTSEEDDEDED
>283035_0:0012ea_{"pub_og_id":"1774at2759","og_name":"USO1_vesicle_transport_factor_","level_taxid":2759,"organism_taxid":"283035_0","organism_name":"Sander_lucioperca","pub_gene_id":"uso1","description":"general_vesicular_transport_factor_p115_isoform_X1"}
MNFLRGVMGGQAAGPQPSGAETIQKLCDRVASSTLLEDRRDAVRALKSLSKKYRMEVGTQAMDHLINILQTDRSDSEILGYALDTLYNIICNDEEEEQDESEDAVTPIPASGKNKNVSMPDEAAQKQADDLGAQFTEQFVQDPEHVTLLLALLEEFDFHVRWPGVKLLTALLKNQCVQVQGIILVSPMGVSRLMDLLADSREVIRNDGLLLLQQLTKSNAAIQKIVAFENAFERLLDIITEEGSSDGGIVVEDCLLLLVNLLKNNSSNQNFFKEGSYIQRMKPWFEVGDDNSGWSAQKVTNLHLMLQLVRVMVSPVNSPGATASCQKSMYQCGLLQQLCTILMATGVPADILTETINTVSEVIRGSQVNQDYFASVNAPSNPPRPAIVVLLMSMVNERQPFVLRCAVLYCFQCFLYKNQKGQGEIVATLLPSTIDANSISAGQLLCGGLFSVDSLSNWCAAVALAHALQDNLTQKEQLLRVQLATSLGKPPVSLLQQCTNILSQGDKIVRRGSKVQTRVGLLMLLCTWINNCPIAVTHFLHNQENVPFLTAQISENLGEDERLVQGLCALLLGICIYYNDNSLENYTKEKLKQLIEKRIGKENFVEKLGFITKHELYSRAAQKPQPVFPSPEQMLFDHEFTKLVKELEGVITKAVHKSSEDEKKEEEVKKTLEQHDNIVTQYKELIREQDAQIQELKEQVASMSSQNEQMQTTVTQQLAQIQQHKDQYNILKLKLGKENQNQSNSQGDSSQVNGLQTEELTQLREEVEELRKQHTLLQTQLHDKDALINTLRSETAEGSAGGSDNTELLKELEALRSQVESQSAEINQMKTERQELLRRAEAGSSDAVSSSDGSLDAAKMAEVESRLAAQTTETERLKEEAKSLSESRAELEQQLASATSTVAILQTEQAKLQTEVQESKKEQDDLLMLLADQDQKIHSLKQKLKDLGETVDDEDDLDARDQTDDDFEEDEDED
>191418_0:002145_{"pub_og_id":"1774at2759","og_name":"USO1_vesicle_transport_factor_","level_taxid":2759,"organism_taxid":"191418_0","organism_name":"Maniola_jurtina","pub_gene_id":"123873707","description":"general_vesicular_transport_factor_p115_isoform_X1"}
MNFLKSGIKTVLGAPEPGQQPSVAETVERLVERASNSTLLEDRRDACRALKALSRKYRLEVGAQGLDTLRQILELDRADNETINYALDTLNNIVSPSQFEEEEDKPHIPMNIGDQFTEMFIKDPHNIQLVLDLLDEYDFRVRLSTVQLLISLLTNRTKDIQEIILDKPMGVSKMMDLLGDTREVIRNEALLLLIKLTKGNANIQKIVAFENAFDRLFEIVSSEGYSDGGIIVEDCLLLMLNLLKNNSSNINFFKEGSYIQKMLPMFNIPEDTEEVGWSPQKVSNVHCMLQLVRTLVSPSNSAQIISNCQKIMKNSGLLEAMCNILMASGVPADILTETINSVGEVVRGETANQEFIGNVIAPSYPPRPAIIVLLMSMVNEKQPFPLRCAVLYCFQCYLYHNEISQANLVQTLLPSSTDVSSLTSGQILCGGLFSSDVLSNWCAAVALSHALIDNTQQKEQLLRVLLATNVGGNPVSLLHQCTLLLQQTTKLQSKVALLMLLSQWMSNCPAAVSAFLQVPGGVGYLVNQTCSNEHDDNEYLLQGLSAFLLAICIHFNDDSVQNYSKDSLKQLLVKRIGMEVFTAKLSEVSKHELYNKAAKHPQLRGTSPADVLIDYEFCRLFKSLESVLSESLSDRHENGTEPERSGSEDLEQYKALIRQQDARLHELVHQLDALAQQARGLQSALNDSLAANSLLKDENTLLKAQVSANSIPMPQSTLPSPPQPDPKLGEYEERIQQLNGEVTKLNGEVVRLNGEVTRLNGEVERLNGEVKTAKDAEKNATEELEKLQKDQDDLLYLLANYDSKTNEYKMRLLQLGETVEDDEPTEEENLT
>7282_0:003567_{"pub_og_id":"1774at2759","og_name":"USO1_vesicle_transport_factor_","level_taxid":2759,"organism_taxid":"7282_0","organism_name":"Drosophila_obscura","pub_gene_id":"LOC111072350","description":"general_vesicular_transport_factor_p115"}
MEFLKSGIKTVLGGTEPGQQPSAAETVEKLVDRVYSSTLLEDRRDACRALKALSRKYRIEVGAQGMPTLVQVLQNDGQDTEIISYALDTLCNIVTSEEFDEEADNPTVSVNVGGQFTEMFIKTPENVTMVMGYLDEYDFRVRRAAIQLITSLISNKTRELQDLVLVSPMGVSKLMDLLTDSREVIRNDVLLLLIELTKGNSNIQKIVAFENAFDRLFDIIREEGCSDGGIVVEDCLILLLNLLKNNSSNQQFFKEGSYIQRLAPMFVLAEEVEEAGWSPQKMSNFHCLLQVVRALVTPSNQQQVVTACQRVMQKSQLLNALCEILMSSGVPADILTETINAVAEVIRGDRDNQCELSHVMAPSNPPRPAIVVLLMSMINEKQLLALRCAVLYCFECYLYRNADVQRAVVQTLLPSSATDVSSLSTGQLLCTGLFSSDALANWFSSVAIMHTLVENVALKEELLRVLLAPTGGQRPNTLLEMCTNLMQRERTRLQSKVGLLMLLSVWLAHCPGAVKALLETKGTTVYLTAQLCSNEHDEREFLFQGMCAFLMGLCIQFNDNSLPNQRREDISQLIIKRIGQETFCNKLGEVSRHEAYSRACKQAQIRAKSAGELLLDYEYCKLYKGLEALIAKLVSGFDVDGIELTELTLSSEASALVSQYKGIIRGMDAQIQTLQQSAKELDQENADLKEKLSEEMSLRAQISDQNTLLKAQLGATGQTPVQRQESSLAREEELNAARYQANMYFAENIRLSKEMEMLRQQLGSEKQRADAAQESLRATQKDQEDLLELLADQELKLTSYEKNTTTPKSTENQSQAHTETTSQEGMPSETASR
>310571_0:0018ad_{"pub_og_id":"1774at2759","og_name":"USO1_vesicle_transport_factor_","level_taxid":2759,"organism_taxid":"310571_0","organism_name":"Epinephelus_lanceolatus","pub_gene_id":"uso1","description":"general_vesicular_transport_factor_p115_isoform_X1"}
MNFFRGVMGGQAAGPQPSGAETIQKLCDRVASSTLLEDRRDAVRALKSLSKKYRMEVGTQAMDHLINILQTDRSDSEILGYALDTLYNIICNDEEEEQDESEDAVTPLPASGKQKNVSMPDEAAQKQADDLGAQFTDQFIQDPEHVTLLLTLLEEFDFHVRWPGVKLLTALLKNQGPQVQGIILVSPMGVSRLMDLLADSREVIRNDGLLLLQQLTKSNAAIQKIVAFENAFERLLDIITEEGSSDGGIVVEDCLLLLLNLLKNNSSNQNFFKEGSYIQRMKPWFEVGDDNSGWSAQKVTNLHLMLQLVRVMVSPVNSPGATASCQKSMYQCGLLQQLCTILMATGVPADILTETINTVSEVIRGSQVNQDYFASVNAPSNPPRPAIVVLLMSMVNERQPFVLRCAVLYCFQCFLYKNQKGQGEIVATLLPSTIDANSISAGQLLCGGLFSADSLSNWCAAVALAHALQDNLTQKEQLLRVQLATSLGKPPVSLLQQCTNILSQGDKIVRRGSKVQTRVGLLMLLCTWISNCPIAVTHFLHNQENVPFLTAQISENLGEDERLVQGLCALLLGICIYYNDNSLENYTKEKLKQLIEKRIGKENFVEKLGFITKHELYSRAAQKPQPVFPSPEQMLFDHEFTKLVKELEGVITKAVHKSSEEEKKEEEVKKTLEQHDNIVTQYKELIREQDAQIQELKEQVASMTTQNEQMQNTVTQQLSQIQQHKDQYNILKLKLGKDNQSQSNSQGESSQVNGLQTEELTQLREEVEELRKQHSLLQTQLSDKDALINTLRSEKAEGSAAGSDNTELLKELEALRSQVQSQSAEITQMKTERQELLRRAEARSSDAVSSSDGSSDAAKIAEVESRLAAQTTETEKLKEEAKSLSQSRAELEQQLASANSTVAILQTEKTKLQTEVQESKKEQDDLLMLLADQDQKIHSLKQRLKDLGETVDDEDDLDARDQTDDDYEEDEDED
>8084_0:0014de_{"pub_og_id":"1774at2759","og_name":"USO1_vesicle_transport_factor_","level_taxid":2759,"organism_taxid":"8084_0","organism_name":"Xiphophorus_hellerii","pub_gene_id":"uso1","description":"general_vesicular_transport_factor_p115_isoform_X1"}
MNFFRGVMGGQTAGPQPSGAETIQKLCDRVASSTLLEDRRDAVRALKSLSKKYRMEVGTEAMDHLINILQTDRSDSEILGYALDTLYNVISNDEEEEQDESEDENAQKQADDLGTQFTEKFIQDPEHITLLLTLLEEFDFHVRWPGVKLLTALLKNQGVQVQGIILVSPMGVSRLMDLLADSREVIRNDGLLLLQHLTKGNAAIQKIVAFENAFERLLDIITEEGSSDGGIVVEDCLLLLLNLLKNNSSNQNFFKEGSYIQRMKPWFEVGDDNSGWSAQKVTNLHLMLQLVRVMVSPVNSPGATASCQKCMYQCGLLQQLCTILMATGVPADILTETINTVSEVIRGSQVNQDYFTSVNAPSNPPRPAIVVLLMSMVNERQPFVLRCAVLYCFQCFLYKNQKGQGEIVATLLPSTIDANSISAGQLLCGGLFSVDSLSNWCAAVALAHTLQDNLTQKEQLLRVQLATSLGKPPVSLLQQCTNILSQGDKIVRRGSKVQTRVGLLMLLCTWISNCPIAVTHFLHNQDNVPFLTAQISENLGEDERLVQGLCALLLGICIYYNDNSLENYTKEKLKQLIEKRIGKENFVEKLGFITKHELYSRAALKPQPVFPSPEQMLFDHEFTRLVKELEGLITKAVHKSSEEEKKEEEVKKTLEQHDNIVTQYKELIREQDVQIQELKEKVSSMTTQTEQLQATVSQQQSQIQQHKDQYNILKLKLGKENQSQSSQGDTQVNGLQTEELAQLREELEELRRQQKLLQTQLSEKDVQIDSLKSAAQAAEGPAGSDNTEILQELEALKNQVQTHLAEISHLKAERQELLRRAEAGVKPSDTAPPSDSSSDAAKAELENRLAAQTAEMERLKESRSGLEQQLAAATSTVAILQTEKSKLQTEVQESKKEQDDLLMLLADQDQKIHSLKQKLKDLGETVEDEDDLRDQTSDEDDEDED
>441366_0:0001ef_{"pub_og_id":"1774at2759","og_name":"USO1_vesicle_transport_factor_","level_taxid":2759,"organism_taxid":"441366_0","organism_name":"Gouania_willdenowi","pub_gene_id":"uso1","description":"LOW_QUALITY_PROTEIN:_general_vesicular_transport_factor_p115"}
MNFFRGVIGGQAAGPQPSGAETIQKLCDRVASSTLLEDRRDAVRALKSLSKKYRMEVGTQAMDHLINVLQTDRSDSEILGYALDTIYNLICNDEEEEQDESEDENAQKQADDLGAQFTERFIQNPEHITLLLTLLEEFDFHVRLPGVKLLTALLKNQCVQVQGIILISPLGVSRMMDLLADSREVIRNDGLLLLQQLTKSNAAIQKIVAFENAFERLLDIITEEGSSDGGIVVEDCLLLLLNLLKNNSSNQNFFKEGSYIQRMKPWFDVGDNNSGWSAQKVTNLHFMLQLVRVMVSPVNSPGATASCQKSMYHCGLLQQLCTILMATGVPADILTETINTVSEVIRGSQVNQDYFASVNAPSNPPRPAIVVLLMSMVNERQPFVLRCAVLYCFQCFLYKNQKGQGEIVATLLPSTIDANSISAGQLLCGGLFSADSLSNWCAAVALAHALQDNPTQKEQLLRVQLATSQGKPPVSLLQQCTNILSQGDKIIRQGSKVQTRVGLLLLLCTWISNCIAVTHFLHNQENVPFLTAQISENLGEDERLVQGLCALLLGICIYYNDNSLENYTKEKLKQLIEKRIGKENFVEKLGFITKHELYSRAAQKPQPVFPSPEQMLFDHEFTKLVKELEGVITKAVHKSSEEEKKEEEVKRLSNTTNIVTHYKELIREQDTQIKELKEQVTSMTTQHEQMQNTLTQQLSQIQQHKDQYNILKLKLGKENQNQENRWEDSSQVNGLQTEEFCKLREEMEEMRKQNTLLQSQLSDKDSIISSLNAASAQATENPEGGLDNTEHLKDLEFLQSQVQSHLEEIDQLKSERQELIKRAEAGIVSSTDDTLDTAKMAELESRLQAQTLEMEKLKEQTESMSQSRADMELQLASATSTVAILETEKSKLQTEVQESKKEQDDLLMLLADQDQKITRLRQRLKDLGETVEDEDDLDARDQTDDDDEEDEEN
>48699_0:001b71_{"pub_og_id":"1774at2759","og_name":"USO1_vesicle_transport_factor_","level_taxid":2759,"organism_taxid":"48699_0","organism_name":"Poecilia_latipinna","pub_gene_id":"LOC106950620","description":"general_vesicular_transport_factor_p115-like"}
MNFFRGVMGGQTAGPQPSGAETIQKLCDRVASSTLLEDRRDAVRALKSLSKKYRMEVGTQAMDHLINILQTDRSDSEILGYALDTLYNVISNDEEEEQDESEDENAQKQADDLGTQFTETFIQDPEHITLLLTMLEEFDFHVRWPGVKLLTALLKNQGVQVQGIILVSPMGVSRLMDLLADSREVIRNDGLLLLQQLTKGNAAIQKIVAFENAFERLLDIITEEGSSDGGIVVEDCLLLLLNLLKNNSSNQNFFKEGSYIQRMKPWFEVGDDNSGWSAQKVTNLHLMLQLVRVMVSPVNSPGATASCQKCMYQCGLLQQLCTILMATGVPADILTETINTVSEVIRGSQVNQDYFASVNAPSNPPRPAIVVLLMSMVNERQPFVLRCAVLYCFQCFLFKNQKGQGEIVATLLPSTIDANSISAGQLLCGGLFSADSMSNWCAAVALAHTLQDNLTQKEQLLRVQLATSLGKPPVSLLQQCTNILSQGDKIVRRGSKVQTRVGLLMLLCTWISNCPIAVTHFLHNQENVPFLTAQISENLGEDERLVQGLCALLLGICIYYNDNSLENYTKEKLKQLIEKRIGKENFVEKLGFITKHELYSRAALKPQPIFPSPEQMLFDHEFTRLLKELEGLITKAVHKSSEEEKKEEEVKKTLEQHDNIVTQYKELIREQDAQIQELKEKVSSMTTQTEQLQATVSQQQSQIQQHKDQYNILKLKLGKENQSQSSQGDTQLNGLQTEELSQLREELEELRRQQTLLQTQLSEKDALIDSLKSAAKAAECPAGSDNTELLQELEALKNQVQTHLAEISHLKAERQELLRRAEAGPSDTAPPSDGSSDAAKAELENRLAAQTAEMEQLKENRSGLEQQLAAATSTAAILQTEKAKLQTEVQESKKEQDDLLMLLADQDQKIHSLKQRLKDLGETVEDEDDLRDQTSDEDDEDED
>48699_0:004f5e_{"pub_og_id":"1774at2759","og_name":"USO1_vesicle_transport_factor_","level_taxid":2759,"organism_taxid":"48699_0","organism_name":"Poecilia_latipinna","pub_gene_id":"LOC106937520","description":"general_vesicular_transport_factor_p115-like"}
MNFFRGVMGGQTAGPQPSGAETIQKLCDRVASSTLLEDRRDAVRALKSLSKKYRMEVGTQAMDHLINILQTDRSDSEILGYALDTLYNVISNDEEEEQDESEDENAQKQADDLGTQFTETFIQDPEHITLLLTMLEEFDFHVRWPGVKLLTALLKNQGVQVQGIILVSPMGVSRLMDLLADSREVIRNDGLLLLQQLTKGNAAIQKIVAFENAFERLLDIITEEGSSDGGIVVEDCLLLLLNLLKNNSSNQNFFKEGSYIQRMKPWFEVGDDNSGWSAQKVTNLHLMLQLVRVMVSPVNSPGATASCQKCMYQCGLLQQLCTILMATGVPADILTETINTVSEVIRGSQVNQDYFASVNAPSNPPRPAIVVLLMSMVNERQPFVLRCAVLYCFQCFLFKNQKGQGEIVATLLPSTIDANSISAGQLLCGGLFSADSMSNWCAAVALAHTLQDNLTQKEQLLRVQLATSLGKPPVSLLQQCTNILSQGDKIVRRGSKVQTRVGLLMLLCTWISNCPIAVTHFLHNQENVPFLTAQISENLGEDERLVQGLCALLLGICIYYNDNSLENYTKEKLKQLIEKRIGKENFVEKLGFITKHELYSRAALKPQPIFPSPEQMLFDHEFTRLLKELEGLITKAVHKSSEEEKKEEEVKKTLEQHDNIVTQYKELIREQDAQIQELKEKVSSMTTQTEQLQATVSQQQSQIQQHKDQYNILKLKLGKENQSQSSQGDTQLNGLQTEELSQLREELEELRRQQTLLQTQLSEKDALIDSLKSAAKAAECPAGSDNTELLQELEALKNQVQTHLAEISHLKAERQELLRRAEAGPSDTAPPSDGSSDAAKAELENRLAAQTAEMEQLKENRSGLEQQLAAATSTAAILQTEKAKLQTEVQESKKEQDDLLMLLADQDQKIHSLKQRLKDLGETVEDEDDLRDQTSDEDDEDED
>48701_0:003568_{"pub_og_id":"1774at2759","og_name":"USO1_vesicle_transport_factor_","level_taxid":2759,"organism_taxid":"48701_0","organism_name":"Poecilia_mexicana","pub_gene_id":"LOC106928650","description":"General_vesicular_transport_factor_p115"}
MNFFRGVMGGQTAGPQPSGAETIQKLCDRVASSTLLEDRRDAVRALKSLSKKYRMEVGTQAMDHLINILQTDRSDSEILGYALDTLYNVISNDEEEEQDESEDENAQKQADDLGTQFTETFIQDPEHITLLLTLLEEFDFHVRWPGVKLLTALLKNQGVQVQGIILVSPMGVSRLMDLLADSREVIRNDGLLLLQQLTKGNAAIQKIVAFENAFERLLDIITEEGSSDGGIVVEDCLLLLLNLLKNNSSNQNFFKEGSYIQRMKPWFEVGDDNSGWSAQKVTNLHLMLQLVRVMVSPVNSPGATASCQKCMYQCGLLQQLCTILMATGVPADILTETINTVSEVIRGSQVNQDYFASVNAPSNPPRPAIVVLLMSMVNERQPFVLRCAVLYCFQCFLFKNQKGQGEIVATLLPSTIDANSISAGQLLCGGLFSADSLSNWCAAVALAHTLQDNLTQKEQLLRVQLATSLGKPPVSLLQQCTNILSQGDKIVRRGSKVQTRVGLLMLLCTWISNCPIAVTHFLHNQENVPFLTAQISENLGEDERLVQGLCALLLGICIYYNDNSLENYTKEKLKQLIEKRIGKENFVEKLGFITKHELYSRAALKPQPVFPSPEQMLFDHEFTRLVKELEGLITKAVHKSSEEEEKEEEVKKTLEQHDNIVTQYKELIREQDAQIQELKEKVSSMTTQTEQLQATVSQQQSQIQQHKDQYNILKLKLGKENQSQSSQGDTQVNGLQTEELSQLREELEELRRQQTLLQTQLSEKDALIDSLKSAAKAAEGPAGSDNTELLQELEALKNQVQTHLAEIGLLKAERQELLRRAEAGPSDTAPPSDGSSDAAKAELENRLAAQTAEMEQLKESRSGLEQQLAAATSTVAILQTEKAKLQTEVQESKKEQDDLLMLLADQDQKIHSLKQRLKDLGETVEDEDDLRDQTSDEDDEDED
>48701_0:004c9b_{"pub_og_id":"1774at2759","og_name":"USO1_vesicle_transport_factor_","level_taxid":2759,"organism_taxid":"48701_0","organism_name":"Poecilia_mexicana","pub_gene_id":"LOC106905494","description":"general_vesicular_transport_factor_p115-like"}
MNFFRGVMGGQTAGPQPSGAETIQKLCDRVASSTLLEDRRDAVRALKSLSKKYRMEVGTQAMDHLINILQTDRSDSEILGYALDTLYNVISNDEEEEQDESEDENAQKQADDLGTQFTETFIQDPEHITLLLTLLEEFDFHVRWPGVKLLTALLKNQGVQVQGIILVSPMGVSRLMDLLADSREVIRNDGLLLLQQLTKGNAAIQKIVAFENAFERLLDIITEEGSSDGGIVVEDCLLLLLNLLKNNSSNQNFFKEGSYIQRMKPWFEVGDDNSGWSAQKVTNLHLMLQLVRVMVSPVNSPGATASCQKCMYQCGLLQQLCTILMATGVPADILTETINTVSEVIRGSQVNQDYFASVNAPSNPPRPAIVVLLMSMVNERQPFVLRCAVLYCFQCFLFKNQKGQGEIVATLLPSTIDANSISAGQLLCGGLFSADSLSNWCAAVALAHTLQDNLTQKEQLLRVQLATSLGKPPVSLLQQCTNILSQGDKIVRRGSKVQTRVGLLMLLCTWISNCPIAVTHFLHNQENVPFLTAQISENLGEDERLVQGLCALLLGICIYYNDNSLENYTKEKLKQLIEKRIGKENFVEKLGFITKHELYSRAALKPQPVFPSPEQMLFDHEFTRLVKELEGLITKAVHKSSEEEEKEEEVKKTLEQHDNIVTQYKELIREQDAQIQELKEKVSSMTTQTEQLQATVSQQQSQIQQHKDQYNILKLKLGKENQSQSSQGDTQVNGLQTEELSQLREELEELRRQQTLLQTQLSEKDALIDSLKSAAKAAEGPAGSDNTELLQELEALKNQVQTHLAEIGLLKAERQELLRRAEAGPSDTAPPSDGSSDAAKAELENRLAAQTAEMEQLKESRSGLEQQLAAATSTVAILQTEKAKLQTEVQESKKEQDDLLMLLADQDQKIHSLKQRLKDLGETVEDEDDLRDQTSDEDDEDED
>28584_0:003709_{"pub_og_id":"1774at2759","og_name":"USO1_vesicle_transport_factor_","level_taxid":2759,"organism_taxid":"28584_0","organism_name":"Drosophila_suzukii","pub_gene_id":"LOC108004705","description":"General_vesicular_transport_factor_p115"}
MEFLKSGIKTVLGGTEPGQQPSAAETVEKLVDRVYSSTLLEDRRDACRALKALSRKYRIEVGAQGMPPLVQVLQNDGQDAEIISYALDTLCNVVTSEEFDEEADNPTVSVNVGEQFTEMFIKTPEHVTLVMGYLDEYDFRVRRAAIQLITSLISNKTRELQDLVLVSPMGVSKLMDLLTDSREVIRNDVLLLLIELTKGNSNIQKIVAFENAFDRLFEIVREEGCSDGGIVVEDCLILLLNLLKNNSSNQQFFKEGSYIQRLAPMFELSQDTEETGWSPQKVSNFHCLLQVVRALVTPSNQQQVVAACQRVMQKSRLLHALCEILMSSGVPADILTETINAVAEVVRGDRDNQDELGRVMAPSSPPRPAIVVLLMSMINEKQLLALRCAVLYCFECFLYRNADGQRAVVQTLLPSSTSDVSALSTGQLLCTGLFSTDALANWFSAVALMHSLVENVALKEELLRVLLATPGGQRPITLLEQCTNLMQQERYRLQSKVGLLMLLSLWLAHCPGAVKALLETQGTMAYLTAQLCSNEHDEREFLVQGMCAFLMGLCIQFNDNSLPGQKREDISQLIIKRIGQESFCSKLGEVSRHEAYSRACKQAQIRAKSAGELLLDYEYCKLYKGLEALIAKLVSGFDVDGIELTELTLSSEASALVSQYKGIIRGMDAQIQALQQSSKELEQENAELKEKLGEEQSLKAQLLDQNTLLKAQLGASAGQVQSTPGSEATTANEEELNAARYQANMYFAENIRLTKELETLRQQFSAEKQRADAAQESLAATQKDQEDLLELLADQEAKLTRYEEAASNEAPSGPAAEEESPIPSGTASR
>7227_0:00005b_{"pub_og_id":"1774at2759","og_name":"USO1_vesicle_transport_factor_","level_taxid":2759,"organism_taxid":"7227_0","organism_name":"Drosophila_melanogaster","pub_gene_id":"p115","description":"General_vesicular_transport_factor_p115"}
MEFLKSGIKTVLGSTEPGQQPSAAETVEKLVDRVYSSTLLEDRRDACRALKALSRKYRIEVGAQGMPPLVQVLQNDGQDAEIISYALDTLCNVVTSEEFDEEADNPTVSVNVGEQFTEMFIKTPEHVTLVMGYLDEYDFRVRRAAIQLITSLISNKTRELQDLILVSPMGVSKLMDLLTDSREVIRNDVLLLLIELTKGNSNIQKIVAFENAFDRLFEIVREEGCSDGGIVVEDCLILLLNLLKNNSSNQQFFKEGSYIQRLSPMFELSQDAEEVGWSPQKVSNFHCLLQVVRALVTPSNQQQVVAACQRVMQKSRLLHALCEILMSSGVPADILTETINAVAEVVRGDRDNQDELGRVMAPSSPPRPAIVVLLMSMINEKQLLALRCAVLYCFECFLYRNADGQRAVVQTLLPSSASDVSALSTGQLLCTGLFSTDALANWFSAVALMHSLVENVALKEELLRVLLATPGGQKPITLLEQCTNLMQQERYRLQSKVGLLMLLSLWLAHCPGAVKALLETQGTMAYLTAQLCSNEHDEREFLVQGMCAFLMGLCIQFNDNSLPGQKREDISQLIIKRIGQESFCSKLAEVSRHEAYSRACKQAQIRAKSAGELLLDFEYCKLYKGLEALIAKLVSGFDVDGIELTELTLSSEASALVSQYKGIIRGMDAQIQALQQSSKELEQENAELKEKLGEEQSLKAQLLDQNTLLKAQLGASTGQVQSAQGAEATPPNEEELNAARYQANMYFAENIRLTKELETLRQQLSAEKQSADAAQDSLAAMQKDQEDLLELLADQEAKLTRYEEAGSTNTLPTSNVAPSVPAAGGGSPIPSGTASR
>7243_0:003582_{"pub_og_id":"1774at2759","og_name":"USO1_vesicle_transport_factor_","level_taxid":2759,"organism_taxid":"7243_0","organism_name":"Drosophila_teissieri","pub_gene_id":"122623334","description":"general_vesicular_transport_factor_p115"}
MEFLKSGIKTVLGGTEPGQQPSAAETVEKLVDRVYSSTLLEDRRDACRALKALSRKYRIEVGAQGMPPLVQVLQNDGQDAEIISYALDTLCNVVTSEEFDEEADNPTVSVNVGEQFTEMFIKTPEHVTVVMGYLDEYDFRVRRAAIQLITSLISNKTRELQDLILVSPMGVSKLMDLLTDSREVIRNDVLLLLIELTKGNSNIQKIVAFENAFDRLFEIVREEGCSDGGIVVEDCLILLLNLLKNNSSNQQFFKEGSYIQRLAPMFELSQDAEEVGWSPQKVSNFHCLLQVVRALVTPSNQQQVVAACQRVMQKSRLLHALCEILMSSGVPADILTETINAVAEVVRGDRDNQDELGRVMAPSSPPRPAIVVLLMSMINEKQLLALRCAVLYCFECFLYRNADGQRAVVQTLLPSSASDVSALSTGQLLCTGLFSTDALANWFSAVALMHSLVENVALKEELLRVLLATPGGQRPITLLEQCTNLMQQERYRLQSKVGLLMLLSLWLAHCPGAVKALLETQGTMAYLTAQLCSNEHDEREFLVQGMCAFLMGLCIQFNDNSLPGQKREDISQLIIKRIGQESFCSKLAEVSRHEAYSRACKQAQIRAKSAGELLLDFEYCKLYKGLEALIAKLVSGFDVDGIELTELTLSSEASALVSQYKGIIRGMDAQIQALQQTSKELEQENGELKEKLGEEQSLKAQLLDQNTLLKAQLGASTGQVQSAQGAESTPANEEELNAARYQANMYFAENIRLTKELETLRQQLSAEKQRADAAQESLAATQKDQEDLLELLADQEAKLTRYEEVDSTNAPPTSNVAPSVPAAGEGSPIPSGTASR
>481459_0:0024ac_{"pub_og_id":"1774at2759","og_name":"USO1_vesicle_transport_factor_","level_taxid":2759,"organism_taxid":"481459_0","organism_name":"Gasterosteus_aculeatus_aculeatus","pub_gene_id":"120824942","description":"general_vesicular_transport_factor_p115_isoform_X1"}
MNFLRGVMGGQAAGPQPSGAETIHKLCDRVASSTLLEDRRDAVRALKSLSKKYRLEVGTQAMDHLVNILQTDRSDSEILGYALDTLYNILCNDEEEEQDESEDAVTPISASGKPKNASSPDETAQKQSDDLGAQFTEQFVQDPEHVTLLLALLEEFDFHVRWPGVKLLTALLKNQGVQVQGIILVSPMGVSRLMDLLADSREVIRNDGLLLLQQLTKSNAAIQKIVAFESAFERLLDIITEEGSSDGGIVVEDCLLLLLNLLKNNSSNQNFFKEGSYIQRMKPWFEIGDDNSGWSAQKVTNLHLMLQLVRVMVSPVNSPGATSSCQKSMYQCGLLQQLCTILMATGVPADILTETINTVSEVIRGSQVNQDYFASVNAPSNPPRPAIVVLLMSMVNERQPFVLRCAVLYCFQCFLYKNQKGQGEIVATLLPSTIDANSISAGQLLCGGLFSADSLSNWCAAVALAHSLQDNLTQKEQLLRVQLATSLGKPPVSLLQQCTNILSQGDKIVRRGSKVQTRVGLLMLLCTWINNCPIAVTHFLHNQENVPFLTAQISENLGEDERLVQGLCALLLGICIYYNDNSLENYTKEKLKQLIEKRIGKENFVEKLGFITKHELYSRAAQKPQPVFPAPEQMLFDHEFTKLVKELEGVITKAVHKSNEEEKKEEEVKKTLEQHDNIVTQYKELIREQDSQIQELKEQVESMSSQNEQMQTTVSQQLAQIQQHKDQYNILKLKIGKESQSNGQVDVSQVNGLQTEELTQLREEVEELRKQHALFQTQLGDKDALISALRSETADSSAGGSDHTELLKELEALRNQVQAQSAEINQMQTERQELLRRAEAGSSDEVSGSGGSLEAGATAEVESRLAAQTAETEILKEAAKGLSESRAELEQQLAAATSTVAILQTEKAKLQTEVQESKKEQDDLLMLLADQDQKIHSLRLRLKNLGEPVDDEDDLDCRDQTDEEDYEEDDEKEEDKDEN
>7237_0:003233_{"pub_og_id":"1774at2759","og_name":"USO1_vesicle_transport_factor_","level_taxid":2759,"organism_taxid":"7237_0","organism_name":"Drosophila_pseudoobscura","pub_gene_id":"LOC4814440","description":"general_vesicular_transport_factor_p115"}
MEFLKSGIKTVLGGTEPGQQPSAAETVEKLVDRVYSSTLLEDRRDACRALKALSRKYRIEVGAQGMPPLVQVLQNDGQDTEIISYALDTLCNIVTSEEFDEEADNPTVSVNVGGQFTEMFIKTPENVTMVMGYLDEYDFRVRRAAIQLITSLISNKTRELQDLVLVSPMGVSKLMDLLTDSREVIRNDVLLLLIELTKGNSNIQKIVAFENAFDRLFDIIREEGCSDGGIVVEDCLILLLNLLKNNSSNQQFFKEGSYIQRLAPMFVLAEEVEEAGWSPQKMSNFHCLLQVVRALVTPSNQHQVVTACQRVMQKSKLLNALCEILMSSGVPADILTETINAVAEVIRGDRENQHELSRVMAPSNPPRPVIVVLLMSMINEKQLLALRCAVLYCFECYLYRNADVQRTVVQTLLPSSATDVSSLSTGQLLCTGLFSSDALANWFSSVAIMHTLVENVALKEELLRVLLAPTGGQRPNTLLEMCTNLMQRERTRLQSKIGLLMLLSVWLAHCPGAVKALLETQGTTVYLTAQLCSNEHDEREFLFQGMCAFLMGLCIQFNDNSLPNQRREDISQLIIKRIGQETFCNKLGEVSRHEAYSRACKQAQIRAKSAGELLLDYEYCKLYKGLEALIAKLVSGFDVDGIELTELTLSSEASALVSQYKGIIRGMDAQIQTLQQSAKELGQENAELKEKLSAEQSLRAQISDQNTLLKAQLGATGQTPVQSQETSLAREEELNAARYQANMYFAENIRLNKEIEILRQQLATEKQRADASQESLLATQKDQEDLLELLADQELKLASYEHKTTAPKSTENQNQTHAETASEEGIPSETANR
>7229_0:0002e2_{"pub_og_id":"1774at2759","og_name":"USO1_vesicle_transport_factor_","level_taxid":2759,"organism_taxid":"7229_0","organism_name":"Drosophila_miranda","pub_gene_id":"LOC108164591","description":"general_vesicular_transport_factor_p115"}
MEFLKSGIKTVLGGTEPGQQPSAAETVEKLVDRVYSSTLLEDRRDACRALKALSRKYRIEVGAQGMPPLVQVLQNDGQDTEIISYALDTLCNIVTSEEFDEEADNPTVSVNVGGQFTEMFIKTPENVTMVMGYLDEYDFRVRRAAIQLITSLISNKTRELQDLVLVSPMGVSKLMDLLTDSREVIRNDVLLLLIELTKGNSNIQKIVAFENAFDRLFDIIREEGCSDGGIVVEDCLILLLNLLKNNSSNQQFFKEGSYIQRLAPMFVLAEEVEEAGWSPQKMSNFHCLLQVVRALVTPSNQHQVVTACQRVMQKSQLLNALCEILMSSGVPADILTETINAVAEVIRGDRENQHELSRVMAPSNPPRPVIVVLLMSMINEKQLLALRCAVLYCFECYLYRNADVQRTVVQTLLPSSATDVSSLSTGQLLCTGLFSSDALANWFSSVAIMHTLVENVALKEELLRVLLAPTGGQRPNTLLEMCTNLMQRERTRLQSKIGLLMLLSVWLAHCPGAVKALLETQGTTVYLTAQLCSNEHDEREFLFQGMCAFLMGLCIQFNDNSLPNQRREDISQLIIKRIGQETFCNKLGEVSRHEAYSRACKQAQIRAKSAGELLLDYEYCKLYKGLEALIAKLVSGFDVDGIELTELTLSSEASALVSQYKGIIRGMDAQIQTLQQSAKELGQENAELKEKLSEEQSLRAQISDQNTLLKAQLGASGQTPVQSQETSLAREEELNAARYQANMYFAENIRLNKEIEILRQQLATEKQRADATQESLLATQKDQEDLLELLADQELKLASYEHKTTAPKSTENQSQTHAETPSEEGIPSETANR
>8083_0:001222_{"pub_og_id":"1774at2759","og_name":"USO1_vesicle_transport_factor_","level_taxid":2759,"organism_taxid":"8083_0","organism_name":"Xiphophorus_maculatus","pub_gene_id":"uso1","description":"general_vesicular_transport_factor_p115_isoform_X1"}
MNFFRGVMGGQTAGPQPSGAETIQKLCDRVASSTLLEDRRDAVRALKSLSKKYRMEVGTQAMDHLINILQTDRSDSEILGYALDTLYNVISNDEEEEQDESEDENAQKQADDLGTQFTEKFIQDPEHITLLLTLLEEFDFHVRWPGVKLLTALLKNQGVQVQGIILVSPMGVSRLMDLLADSREVIRNDGLLLLQQLTKGNAAIQKIVAFENAFERLLDIITEEGSSDGGIVVEDCLLLLLNLLKNNSSNQNFFKEGSYIQRMKPWFEVGDDNSGWSAQKVTNLHLMLQLVRVMVSPVNSPGATASCQKCMYQCGLLQQLCTILMATGVPADILTETINTVSEVIRGSQVNQDYFTSVNAPSNPPRPAIVVLLMSMVNERQPFVLRCAVLYCFQCFLYKNQKGQGEIVATLLPSTIDANSISAGQLLCGGLFSADSLSNWCAAVALAHTLQDNLTQKEQLLRVQLATSLGKPPVSLLQQCTNILSQGDKIVRRGSKVQTRVGLLMLLCTWISNCPIAVTHFLHNQDNVPFLTAQISENLGEDERLVQGLCALLLGICIYYNDNSLENYTKEKLKQLIEKRIGKENFVEKLGFITKHELYSRAALKPQPIFPSPEQMLFDHEFTRLVKELEGLITKAVHKSSEEEKKEEEVKKTLEQHDNIVTQYKELIREQDVQIQELKEKVSSMTTQTEQLQATVSQQQSQIQQHKDQYNILKLKLGKENQSQSSQGDTQVNGLQTEELAQLREELEELRRQQKLLQTQLSEKDVQIDSLKSAAQAAEGPAGSDNTEILQELEALKNQVQTHLAEISHLKAERQELLRRAEAGVKPSNTAPPSDSSSDAAKAELENRLAAQTAEMERLKESRSGLEQQLAAATSTAAILQTEKSKLQTEVQESKKEQDDLLMLLADQDQKIHSLKQKLKDLGETVEDEDDLRDQTSDEDDEDEN
>30033_0:001453_{"pub_og_id":"1774at2759","og_name":"USO1_vesicle_transport_factor_","level_taxid":2759,"organism_taxid":"30033_0","organism_name":"Drosophila_kikkawai","pub_gene_id":"LOC108083434","description":"General_vesicular_transport_factor_p115"}
MEFLKSGIKTVLGGTEPGQQPSAAETVEKLVDRVYSSTLLEDRRDACRALKALSRKYRIEVGAQGMPPLVQVLQNDGQDAEIISYALDTLCNVVTSEEFDEEADNPTVSVNVGEQFTEMFIKTPEHVTLVMGYLDEYDFRVRRAAIQLITSLISNKTRELQDLVLVSPMGVSKLMDLLTDSREVIRNDVLLLLIELTKGNSNIQKIVAFENAFDRLFEIVREEGCSDGGIVVEDCLILLLNLLKNNSSNQQFFKEGSYIQRLAPMFELAQDTEELGWSPQKVSNFHCLLQVVRALVTPSNQQLVVTACQRVMQKSRLLHALCEILMSSGVPADILTETINAVAEVVRGDRDNQDELGRVMAPSSPPRPAIVVLLMSMINEKQLLALRCAVLYCFECFLYRNADGQRAVVQTLLPSSTSDVSALSTGQLLCTGLFSTDALANWFSAVALMHTLVENVALKEELLRVLLATPGGQRPITLLEQCCNLMQQERYRLQSKVGLLMLLSLWLAHCPGAVKALLETQGTMAYLTAQLCSNEHDEREFLVQGMCAFLMGLCIQFNDNSLPGQKREDISQLIIKRIGQESFCSKLGEVSRHEAYSRACKQAQIRAKSAGELLLDYEYCKLYKGLEALIAKLVSGFDVDGIELTELTLSSEASALVSQYKGIIRGMDAQIQTLQQSSKELEQENAKLKEKLNEEENLKAQLSDQNTLLKAQLGATGQVNVVQGQVTETPAPSEEELNAARYQANMYFAENIRLTKELETLRQQLAAERQRADAAQESLAATQKDQEDLLELLADQEAKLTRFEETTTTTLTAAHPNHISGEAPAVTTVPLDESPIPSGTASR
>7234_0:0021f6_{"pub_og_id":"1774at2759","og_name":"USO1_vesicle_transport_factor_","level_taxid":2759,"organism_taxid":"7234_0","organism_name":"Drosophila_persimilis","pub_gene_id":"Dper\\GL18338","description":"General_vesicular_transport_factor_p115"}
MEFLKSGIKTVLGGTEPGQQPSAAETVEKLVDRVYSSTLLEDRRDACRALKALSRKYRIEVGAQGMPPLVQVLQNDGQDTEIISYALDTLCNIVTSEEFDEEADNPTVSVNVGGQFTEMFIKTPENVTMVMGYLDEYDFRVRRAAIQLITSLISNKTRELQDLVLVSPMGVSKLMDLLTDSREVIRNDVLLLLIELTKGNSNIQKIVAFENAFDRLFDIIREEGCSDGGIVVEDCLILLLNLLKNNSSNQQFFKEGSYIQRLAPMFVLAEEVEEAGWSPQKMSNFHCLLQVVRALVTPSNQHQVVTACQRVMQKSQLLNALCEILMSSGVPADILTETINAVAEVIRGDRENQHELSRVMAPSNPPRPVIVVLLMSMINEKQLLALRCAVLYCFECYLYRNADVQRTVVQTLLPSSATDVSSLSTGQLLCTGLFSSDALANWFSSVAIMHTLVENVALKEELLRVLLAPTGGQRPNTLLEMCTNLMQRERTRLQSKIGLLMLLSVWLAHCPGAVKALLETQGTTVYLTAQLCSNEHDEREFLFQGMCAFLMGLCIQFNDNSLPNQRREDISQLIIKRIGQETFCNKLGEVSRHEAYSRACKQAQIRAKSAGELLLDYEYCKLYKGLEALIAKLVSGFDVDGIELTELTLSSEASALVSQYKGIIRGMDAQIQTLQQSAKELGQENAELKEKLRAEQSLRAQISDQNTLLKAQLGATGQTPVQSQESSLAREEELNAARYQANMYFAENIRLNKEIEIIRQQLATEKQRADATQESLLATQKDQEDLLELLADQELKLASYEHKTTAPKSTENQSQTHAETASEEGIPSETANR
>7220_0:002f67_{"pub_og_id":"1774at2759","og_name":"USO1_vesicle_transport_factor_","level_taxid":2759,"organism_taxid":"7220_0","organism_name":"Drosophila_erecta","pub_gene_id":"Dere\\GG19666","description":"General_vesicular_transport_factor_p115"}
MEFLKSGIKTVLGGTEPGQQPSAAETVEKLVDRVYSSTLLEDRRDACRALKALSRKYRIEVGAQGMPPLVQVLQNDGQDAEIISYALDTLCNVVTSEEFDEEADNPTVSVNVGEQFTEMFIKTPEHVTLVMGYLDEYDFRVRRAAIQLITSLISNKTRELQDLILVSPMGVSKLMDLLTDSREVIRNDVLLLLIELTKGNSNIQKIVAFENAFDRLFEIVREEGCSDGGIVVEDCLILLLNLLKNNSSNQQFFKEGSYIQRLAPMFEISQDAEEVGWSPQKVSNFHCLLQVVRALVTPSNQQQVVAACQRVMQKSRLLHALCEILMSSGVPADILTETINAVAEVVRGDRDNQDELGRVMAPSSPPRPAIVVLLMSMINEKQLLALRCAVLYCFECFLYRNADGQRAVVQTLLPSSASDVSALSTGQLLCTGLFSTDALANWFSAVALMHSLVENVALKEELLRVLLATPGGQRPITLLEQCTNLMQQERYRLQSKVGLLMLLSLWLAHCPGAVKALLETQGTMAYLTAQLCSNEHDEREFLVQGMCAFLMGLCIQFNDNSLPGQKREDISQLIIKRIGQESFCSKLAEVSRHEAYSRACKQAQIRAKSAGELLLDFEYCKLYKGLEALIAKLVSGFDVDGIELTELTLSSEASALVSQYKGIIRGMDAQIQALQQSSKELEQENAELKEKLGEEQSVKAQLLDQNTLLKAQLGASTGQVQSAQGAESTTANGEELNAARYQANMYFAENIRLTKELETLRQRMSAEKQRADAAQESLAATQKDQEDLLELLADQEAKLTRYEEVGSTSALPTSNVAPSIPAAGEESPIPSDTTSR
>7291_0:000494_{"pub_og_id":"1774at2759","og_name":"USO1_vesicle_transport_factor_","level_taxid":2759,"organism_taxid":"7291_0","organism_name":"Drosophila_albomicans","pub_gene_id":"LOC117577769","description":"General_vesicular_transport_factor_p115"}
MEFLKSGIKTVLGSSEPGQQPSAAETVEKLVDRVFSSTLLEDRRDACRALKALSRKYRIEVGAQGMPPLVQVLQNDGQDAEIISYALDTLCNIVTSEEFDEEADNPAVSVNVGEQFTEMFIKSPEHVTLVMGYLDEYDFRVRRAAIQLITSLIANKTRELQELVLVSPMGVSKLMDLLTDSREVIRNDVLLLLIELTKGNSNIQKIVAFENAFDRLFDIVREEGCSDGGIVVEDCLILLLNLLKNNSSNQQFFKEGSYIQRLAPMFVLNNNNGSASNDLDGDGVWTPQKVSNFHCLLQVVRALVTPSNQQQVVNACQRVMQKSQLLQALCDILMSSGVPADILTETINAVAEVVRGDRDNQDELSRVLAPSQPPRPAIVVLLMSMINEKQLLALRCVLYCFECYLYRNSDGQRAVVQTLLPSSASDVSSLSTGQLLCTGLFSTDTLANWFSAVAIMHTLVENVAQKEELLRVLLATPGGVRPITLLEQCTDLMQQERYRLQSKVGLLMLLSVWLAHCPGAVKALLETQGTMAYLTAQLCANEHDEREYLVQGMCAFLMGLCIQFNDNSLPNQRREDISQLIIKRIGQETFCNKLSEVSRHEAYSRACKQAQIRAKGASELLLDYEYCKLYKGLEALIAKLVSGFDVDGIELTELTLSSEASALVAQYKGIIRGMDTQIQTLQQSAKELEQQHSELKQQLEQEQTLKAQLADQNTLLKAQLTAAAAQQQQQQHHSTDSPTHNGAVGVAVVQDEELNAARYQANMYFAENIRLTKELETLRQQLAAEKQRADGAQDSLRATQKDQEDLLELLADQEAKLARYETPVEAAATAATVETANR
>7224_0:001b47_{"pub_og_id":"1774at2759","og_name":"USO1_vesicle_transport_factor_","level_taxid":2759,"organism_taxid":"7224_0","organism_name":"Drosophila_hydei","pub_gene_id":"LOC111591989","description":"General_vesicular_transport_factor_p115"}
MEFLKSGIKTVLGSTEPGQQPSAAETVEKLVDRVYSSTLLEDRRDACRALKALSRKYRIEVGAQGMPPLVQVLQNDGQDAEIISYALDTLCNIVTSEEFDEEADNPAVSVNVGEQFTEMFIKSPEHVTLVMGYLDEYDFRVRRGAIQLITSLIANKTRELQELVLVSPMGVSKLMDLLTDSREVIRNDVLLLLIELTKGNSNIQKIVAFENAFDRLFDIVREEGCSDGGIVVEDCLILLLNLLKNNSSNQQFFKEGSYIQRLAPMFLLNNSNSNSDADDSAWTPQKVSNFHCLLQVVRALVTPSNQQQVVTACQRVMQKSQLLQALCDILMSSGVPADILTETINAVAEVVRGDRENQDELSRVQAPSQPPRPAIVVLLMSMINEKQLLALRCAVLYCFECYLYRNSDGQRAVVQTLLPSSATDVSSLSTGQLLCTGLFSTDTLANWFAAVALMHTLVENVAQKEELLRVLLATPGGQRPITLLEQCTNLMQQERYRLQSKVGLLMLLSVWLAHCPSAVKALLETQGTMAYLTAQLCANEHDEREYLVQGMCAFLMGLCIQFNDNSLPTQRREDISQLIIKRIGQETFCNKLSEVSRHEAYSRACKQAQIRAKGASELLLDYEYCKLYKGLEALIAKLVSGFDVDGIELTELTLSSEASALVAQYKGIIRGMDAQIQTLEQSSKQLEQQNVELKEQLSQEQSLKAQLADQNTLLKAQLAAQPTAATAATTTTATATAAPEHPAEVVNEEQLNAARYQANMYFAENIRMTKELETLRQQLAAEKQRADAANESLLATQKDQEDLLELLADQEAKLARYESPTNAANDTNSR
>125945_0:001cbb_{"pub_og_id":"1774at2759","og_name":"USO1_vesicle_transport_factor_","level_taxid":2759,"organism_taxid":"125945_0","organism_name":"Drosophila_biarmipes","pub_gene_id":"LOC108023793","description":"general_vesicular_transport_factor_p115"}
MEFLKSGIKTVLGGTEPGQQPSAAETVEKLVDRVYSSTLLEDRRDACRALKALSRKYRIEVGAQGMPPLVQVLQNDGQDAEIISYALDTLCNVVTSEEFDEEADNPTVSVNVGEQFTEMFIKTPEHVTLVMGYLDEYDFRVRRAAIQLITSLISNKTRELQDLVLVSPMGVSKLMDLLTDSREVIRNDVLLLLIELTKGNSNIQKIVAFENAFDRLFEIVREEGCSDGGIVVEDCLILLLNLLKNNSSNQQFFKEGSYIQRLAPMFELSQDTEETGWSPQKVSNFHCLLQVVRALVTPSNQQQVVAACQRVMQKSRLLHALCEILMSSGVPADILTETINAVAEVVRGDRDNQDELGRVMAPSSPPRPAIVVLLMSMINEKQLLALRCAVLYCFECFLYRNADGQRAVVQTLLPSSTSDVSALSTGQLLCTGLFSTDALANWFSAVALMHTLVENVALKEELLRVLLATPGGQRPITLLEQCTNLMQQERYRLQSKVGLLMLLSLWLAHCPGAVKALLETQGTMAYLTAQLCSNEHDEREFLVQGMCAFLMGLCIQFNDNSLPGQKREDISQLIIKRIGQESFCSKLGEVSRHEAYSRACKQAQIRAKSAGELLLDYEYCKLYKGLEALIAKLVSGFDVDGIELTELTLSSEASALVSQYKGIIRGMDAQIQALQQSSKELEQENAELKEKLGEEQSLRAQLSDQNTLLKAQLGASAGQVQSTPGSESAAVNDEELNAARYQANMYFAENIRLTKELETLRQQFAAEKQRAEAAQQSLAATQKDQEDLLELLADQEAKLTRYEEAASTTPFPSAANEAPSGPAAEEESPSPSGTASR
>160734_0:000f4f_{"pub_og_id":"1774at2759","og_name":"USO1_vesicle_transport_factor_","level_taxid":2759,"organism_taxid":"160734_0","organism_name":"Plectropomus_leopardus","pub_gene_id":"121941871","description":"general_vesicular_transport_factor_p115_isoform_X1"}
MNFFRGVMGGQAAGPQPSGAETIQKLCDRVASSTLLEDRRDAVRALKSLSKKYRMEVGTQAMDHLINILQTDRSDSEILGYALDTLYNIICNDEEEEQDESEDAVTPLSASGKHKNVSMPDETAQKQADDLGAQFTDQFIQDPEHVTLLLTLLEEFDFHVRWPGVKLLTALLKNQGVQVQGIILVSPMGVSRLMDLLADSREVIRNDGLLLLQQLTKSNAAIQKIVAFENAFERLLDIITEEGSSDGGIVVEDCLLLLLNLLKNNSSNQNFFKEGSYIQRMKPWFEVGDDNSGWSAQKVTNLHLMLQLVRVMVSPVNSPGATASCQKSMYQCGLLQQLCTILMATGVPADILTETINTVSEVIRGSQVNQDYFASVNAPSNPPRPAIVVLLMSMVNERQPFVLRCAVLYCFQCFLYKNQKGQGEIVATLLPSTIDANSISAGQLLCGGLFSADSLSNWCAAVALAHALQDNLTQKEQLLRVQLATSLGKPPVSLLQQCTNILSQGDKIVRRGSKVQTRVGLLMLLCTWISNCPIAVTHFLHNQENVPFLTAQISENLGEDERLVQGLCALLLGICIYYNDNSLENYTKEKLKQLIEKRIGKENFVEKLGFITKHELYSRAAQKPQPVFPSPEQMLFDHEFTKLVKELEGVITKAVHKSSEEEKKEEEVKKTLEQHDNIVTQYKELIREQDAQIQELKEQVASMTSQNEQMQNTLTQQLSQIQQHKDQYNILKLKLGKENQSQSNSQGDISQVNGLQTEELTQLREEVEELRKQHTLLQTQLGDKDALINTLRSETAEGSAAGSDNTELLKELEALRSQVQSQSAEINQMKTERQELLRRAEAGSSDAFSSNDGSSDAAKIAEVESRLAAQTTETEKLKEEAKSLSESRVELEQQLASATSTVAILQTEKAKLQTEVQESKKEQDDLLMLLADQDQKIHSLKQRLKDLGETVDDEDDLDARDQTDDDYEEDEDED
>30023_0:000682_{"pub_og_id":"1774at2759","og_name":"USO1_vesicle_transport_factor_","level_taxid":2759,"organism_taxid":"30023_0","organism_name":"Drosophila_elegans","pub_gene_id":"LOC108138529","description":"general_vesicular_transport_factor_p115"}
MEFLKSGIKTVLGGTEPGQQPSAAETVEKLVDRVYSSTLLEDRRDACRALKALSRKYRIEVGAQGMPPLVQVLQNDGQDAEIISYALDTLCNVVTSEEFDEEADNPTVTVNVGEQFTEMFIKTPEHVTLVMGYLDEYDFRVRRAAIQLITSLISNKTRELQDLVLVSPMGVSKLMDLLTDSREVIRNDVLLLLIELTKGNSNIQKIVAFENAFDRLFEIVREEGCSDGGIVVEDCLILLLNLLKNNSSNQQFFKEGSYIQRLAPMFQLTQDAEEAGWSPQKVSNFHCLLQVVRALVTPSNQQQVVAACQRVMQKSRLLHALCEILMSSGVPADILTETINAVAEVVRGDRDNQDELGRVMAPSSPPRPAIVVLLMSMINEKQLLALRCAVLYCFECFLYRNADGQRAVVQTLLPSSATDVSALSTGQLLCTGLFSTDALANWFSAVALMHTLVENVALKEELLRVLLATPGGQRPITLLEQCTNLMQQERYRLQSKVGLLMLLSLWLAHCPGAVKALLETQGTMAYLTAQLCSNEHDEREFLVQGMCAFLMGLCIQFNDNSLPGQKREDISQLIIKRIGQESFCSKLAEVSRHEAYSRACKQAQIRAKSAGELLLDYEYCKLYKGLEALIAKLVTGFDVDGIELTELTLSSEASALVSQYKGIIRGMDAQIQALQQSSKELEHENAELKEKLGEEQSLKAQLSDQNTLLKAQLGASTGQQVVQAVQGAEATTAANQEELNAARYQANMYFAENIRLTKELETLRLQLSAEKLRADAAHESLAATQKDQEDLLELLADQEAKLTRYEEAVATAPFPVANQAPSGPAAAAPPPPEEECQSPIPSGTASR
>29029_0:0010ad_{"pub_og_id":"1774at2759","og_name":"USO1_vesicle_transport_factor_","level_taxid":2759,"organism_taxid":"29029_0","organism_name":"Drosophila_eugracilis","pub_gene_id":"LOC108117427","description":"general_vesicular_transport_factor_p115_isoform_X1"}
MEFLKSGIKTVLGSTEPGQQPSAAETVEKLVDRVYSSTLLEDRRDACRALKALSRKYRIEVGAQGMPPLVQVLQNDGQDAEIISYALDTLCNVVTSEEFDEEADNPTVTVNVGEQFTEMFIKTPEHVTLVMSYLDEYDFRVRRAAIQLITSLISNKTRELQDLVLVSPMGVSKLMDLLTDSREVIRNDVLLLLIELTKGNSNIQKIVAFENAFDRLFEIVREEGCSDGGIVVEDCLILLLNLLKNNSSNQQFFKEGSYIQRLAPMFELSQDSEEAGWSPQKISNFHCLLQVVRALVTPSNQQQVVAACQRVMQKSRLLHALCEILMSSGVPADILTETINAVAEVVRGDRDNQDELGRVMAPSSPPRPAIVVLLMSMINEKQLLALRCAVLYCFECFLYRNSDGQRAVVQTLLPSSTSDVSALSTGQLLCTGLFSTDALANWFSAVALMHSLVENVALKEELLRVLLATPGGQRPITLLEQCTNLMQQERYRLQSKVGLLMLLSLWLAHCPGAVKAMLETQGTMAYLTAQLCSNEHDEREFLVQGMCAFLMGLCIQFNDNSLPGQKREDISQLIIKRIGQESFCNKLAEVSRHEAYSRACKQAQIRAKSAGELLLDYEYCKLYKGLEALIAKLVSGFDVDGIELTELTLSSEASALVSQYKGIIRGMDAQIQGLQQSTKDLEQENAELKEKLGEEQSLNSQLSDQNTLLKAQLGASAGQVKSAQGAETTTANVEELNAARYQANMYFAENIRLTKDLETLRQQLTAEKQRADTALESLAATQKDQEDLLELLADQESKLTRYEEAATTIPFSTSNQAPSGPVTEEESPIPSGTASR
>30025_0:000e55_{"pub_og_id":"1774at2759","og_name":"USO1_vesicle_transport_factor_","level_taxid":2759,"organism_taxid":"30025_0","organism_name":"Drosophila_ficusphila","pub_gene_id":"LOC108095328","description":"General_vesicular_transport_factor_p115"}
MEFLKSGIKTVLGGTEPGQQPSAAETVEKLVDRVYSSTLLEDRRDACRALKALSRKYRIEVGAQGMPPLVQVLQNDGQDAEIISYALDTLCNVVTSEEFDEEADNPTVSVNVGEQFTEMFIKTPEHVTLVMGYLDEYDFRVRRAAIQLITSLISNKTRELQDLVLVSPMGVSKLMDLLTDSREVIRNDVLLLLIELTKGNSNIQKIVAFENAFDRLFEIVREEGCSDGGIVVEDCLILLLNLLKNNSSNQQFFKEGSYIQRLAPMFELSQDSEEIGWSPQKVSNFHCLLQVVRALVTPSNQQQVVAACQRVMQKSRLLHALCEILMSSGVPADILTETINAVAEVVRGDRDNQDELGRVMAPSSPPRPAIVVLLMSMINEKQLLALRCAVLYCFECFLYRNADGQRAVVQTLLPSSASDVSALSTGQLLCTGLFSTDALANWFSAVALMHSLVENVALKEELLRVLLATPGGQRPITLLEQCTNLMQQERYRLQSKVGLLMLLSLWLAHCPGAVKALLETQGTMAYLTAQLCSNEHDEREFLVQGMCAFLMGLCIQFNDNSLPGQKREDISQLIIKRIGQESFCSKLAEVSRHEAYSRACKQAQIRAKSAGELLLDYEYCKLYKGLEALIAKLVSGFDVDGIELTELTLSSEASALVSQYKGIIRGMDAQIQALQQSSKELEQENAELKEKLGEEQSLRAQLSDQNTLLKAQLGASAGQVQPAQGTEATPANEDELNAARYQANMYFAENIRLTKELETLRQQFTAEKQRADAAQESLAATQKDQEDLLELLADQEAKLTRYEKADTANSLQSPSQAPSAASPPDEESPIPSGTASR
>8081_0:00002e_{"pub_og_id":"1774at2759","og_name":"USO1_vesicle_transport_factor_","level_taxid":2759,"organism_taxid":"8081_0","organism_name":"Poecilia_reticulata","pub_gene_id":"uso1","description":"general_vesicular_transport_factor_p115_isoform_X1"}
MNFFRGVMGGQTAGPQPSGAETIQKLCDRVASSTLLEDRRDAVRALKSLSKKYRMEVGTQSMDHLINILQTDRSDSEILGYALDTLYNVISNDEEEEQDESEDENAQKQADDLGTQFTETFIQDPEHITLLLTLLEEFDFHVRWPGVKLLTALLKSQGVQVQGIILVSPMGVSRLMDLLADSREVIRNDGLLLLQQLTKGNAAIQKIVAFENAFERLLDIITEEGSSDGGIVVEDCLLLLLNLLKNNSSNQNFFKEGSYIQRMKPWFEVGDDNSGWSAQKVTNLHLMLQLVRVMVSPVNSPGATASCQKCMYQCGLLQQLCTILMATGVPADILTETINTVSEVIRGSQVNQDYFASVNAPSNPPRPAIVVLLMSMVNERQPFVLRCAVLYCFQCFLFKNQKGQGEIVATLLPSTIDANSISAGQLLCGGLFSADSLSNWCAAVALAHTLQDNLTQKEQLLRVQLATSLGKPPVSLLQQCTNILSQGDKIVRRGSKVQTRVGLLMLLCTWISNCPIAVTHFLHNQDNVPFLTAQISENLGEDERLVQGLCALLLGICIYYNDNSLENYTKEKLKQLIEKRIGKENFVEKLGFITKHELYSRAALKPQPVFPSPEQMLFDHEFTRLVKELEGLITKAVHKSSEEEKKEEEVKKTLEQHDNIVTQYKELIREQDAQIQELKEKVSSMTTQTEQLQATVSQQQSQIQQHKDQYNILKLKLGKESQSQSSQGDTQVNGLQTEELSQLREELEELRRQQTLLQTQLSEKDALIDSLKSAAKAAEGPAGSGNTELLQELEALKNQVQAHLAEIGHLKAERQELLRRAEAGPSDTAPPTDGSSDAAKAELENRLAAQTAEMEQLKESRSGLEQQLAAATSTAAILQTEKAKLQTEVQESKKEQDDLLMLLADQDQKIHSLKQRLKDLGEMVRKHSLEVKQDQTFTSLLPSLP
>33528_0:000dd3_{"pub_og_id":"1774at2759","og_name":"USO1_vesicle_transport_factor_","level_taxid":2759,"organism_taxid":"33528_0","organism_name":"Gambusia_affinis","pub_gene_id":"122829116","description":"general_vesicular_transport_factor_p115_isoform_X5"}
MNFFRGVMGGQTAGPQPSGAETIQKLCDRVASSTLLEDRRDAVRALKSLSKKYRMEVGTQAMDHLINILQTDRSDSEILGYALDTLYNLISNDEEEEQDESEDETAQKQADDLGTQFTEKFIQDPEHITLLLTLLEEFDFHVRWPGVKLLTALLKNQGVQVQGIILVSPMGVSRLMDLLADSREVIRNDGLLLLQQLTKGNAAIQKIVAFENAFERLLDIITEEGSSDGGIVVEDCLLLLLNLLKNNSSNQNFFKEGSYIQRMKPWFEVGDDNSGWSAQKVTNLHLMLQLVRVMVSPVNSPGATASCQKCMYQCGLLQQLCTILMATGVPADILTETINTVSEVIRGSQVNQDYFASVNAPSNPPRPAIVVLLMSMVNERQPFVLRCAVLYCFQCFLYKHQKGQGEIVATLLPSTIDANSISAGQLLCGGLFSADSLSNWCAAVALAHTLQDNLTQKEQLLRVQLATSLGKPPVSLLQQCTNILSQGDKIVRRGSKVQTRVGLLMLLCTWISNCPIAVTHFLHNQDNVPFLTAQISENLGEDERLVQGLCALLLGICIYYNDNSLETYTKEKLKQLIEKRIGKENFVEKLGFITNHELYSRAALKPQPVFPSPEQMLFDHEFTRLVKELEGLITKAVHKSSEEEKKEEEVKKTLEQHDNIVTQYKELIREQDAQIQELKEKVSSMTTQTEQLQATVSQQQSQIQQHKDQYNILKLKLGKDNQSQSSQGDTQVNGLQTEELAQLREELEELRRQQKLLQTQLSEKDAQIDSLKSATQTAEAPAGSDNTEILQELEALKNQVQTHLAEISHLKAERQELLRRAEAGLKPSDTAPPSDSSSDAAKAELENRLAAQTAELERLKESRSGLEQQLAAATSTAAILQTEKSKLQTEVQESKKEQDDLLMLLADQDQKIHSLKQRLKDLGETVNKTSLSIKQDQTFTLILPLCLPIFIPSFPSLIPFSSFPRFLPICSSFLHSLHVFLVFCLLFLFLPFFLS
>181472_0:001812_{"pub_og_id":"1774at2759","og_name":"USO1_vesicle_transport_factor_","level_taxid":2759,"organism_taxid":"181472_0","organism_name":"Salarias_fasciatus","pub_gene_id":"uso1","description":"General_vesicular_transport_factor_p115"}
MNFFRGVMGGQAAGPQPSGAETIQKLCDRVASSTLLEDRRDAVRALKSLSKKYRMEVGTQAMDHLITILQTDRSDSEIVGYALDTLYNIICNDEEEEQDESEDAVTPLPASGKHKNVSMPDENAQKQADDLGAQFTDKFIEDPEHITLLLTLLEEFDFHVRWPGVKLLTSLLKNQGVQVQGIILVSPMGVSRLMDLLADSREVIRNDGLLLLQQLTKGNAAIQKIVAFENAFERLLDIITEEGSSDGGIVVEDCLLLLLNLLKNNSSNQNFFKEGSYIQRMKPWFEVGDDNSGWSAQKVTNLHLMLQLVRVMVSPVNSPGATASCQKSMYQCGLLQQLCTILMATGVPADILTETINTVSEVIRGSQVNQDYFASVNAPSNPPRPAIVVLLMSMVNERQPFVLRCAVLYCFQCFLYKNQKGQGEIVATLLPSTIDANSISAGQLLCGGLFSADSLSNWCAAVALAHALQDNLTQKEQLLRVQLATSLGKPPVSLLQQCTNILSQGDKIVRRGSKVQTRVGLLMLLCTWISNCPIAVTHFLHNQENVPFLTAQISENLGEDERLVQGLCALLLGICIYYNDNSLENYTKEKLKQLIEKRIGKENFVEKLGFITKHELYSRAAQKPQPVFPSPEQMLFDHEFTKLVKELEGVITKAVHKSSEEEKKEEEVKKTLEQHDNIVTQYKELIREQDAQIQELKEQVASMTSQHEQMQTTITQQLSQIQQHKDQYNILKLKLGKENQSQPNNQGDSSQMNGLQTEELSQLREEVEELRKQHTLLQSQLSDKDALISSLKSAPAETTEGSAEGPDNTKLLQELDDLRSQVQSQSAEIAQLKSERQDLLRKVEDGESSSVPSSDSSLDAAKMSKLENRLAAQTSETERLKEEAKSLSDSRADMEQQLASATSTVAILQTEKTKLQTEVQESKKEQDDLLMLLADQDQKIHSLKQRLKDLGETVEDEDDLDARDQTDDEDEDDDED
>278856_0:001c7c_{"pub_og_id":"1774at2759","og_name":"USO1_vesicle_transport_factor_","level_taxid":2759,"organism_taxid":"278856_0","organism_name":"Danaus_plexippus_plexippus","pub_gene_id":"LOC116771141","description":"general_vesicular_transport_factor_p115"}
MDFLKSGLKTVLGTPESGQQPSVAETVERLVERASNSTLLEDRRDACRALKAMSRKYRLEVGAQGLDTLRQILELDRADNETVNYALDTLNNIVSPAQFEEEEDKPHIPMNIGDQFTEMFIKDPHNIQLVLDLLDEYDFRVRLSAVQLLVSVLTNRTKDIQEIILDKPMGVSKMMDLLADTREVIRNETLLLLIKLTKGNANIQKIVAFENAFDRLFEIVTSEGYSDGGIIVEDCLLLMLNLLKNNSSNINFFKEGSYIQKMLPMFNIPENSEEVGWSPQKVVNVHCMLQLVRTLVSPSNSIQIISSCQKIMKNVGLLDALCNILMASGVPADILTETINTVGEVVRGDATNQDFIGNVIAPSYPPRPAIIVLLMSMVNEKQPFALRCAVLYCFQCYLYHNESSQSNLVQTLLPSSSDVSSLTSGQILCGGLFSSDVLSNWFSAVALKHALIDNPTQKEQALRVLLATNIGSTPVSLLHQCTLLLQQTTKLQSKVALLMLLSTWTAGCSGAVAAFLAAPGGVPLLVHHAGSNEHDDNEYLLQGLSAFLLAICIHFNDDSVATYSRDALKQLLVKRIGMETFVAKLSDVSKHELYNRAAKHPQLRVASPSDVLIDYEFCKLFKSLEGPLMESVSMSPGRSSPEPQLEQYKSLIRQQDARLQELVQQLETLTAHAQNLQGALNEAQSANSLLRDENTLLKAQVGNSGSDHEDRIRQLTGEVARLKEELEGVRRSHSARDEELEKMKRDQNDLLELLDDQDLKLTEYKMRLINLGQSIDEDNVVEPEDNPSRVNNKTVDGTDYIVTPPL
>8103_0:000202_{"pub_og_id":"1774at2759","og_name":"USO1_vesicle_transport_factor_","level_taxid":2759,"organism_taxid":"8103_0","organism_name":"Cyclopterus_lumpus","pub_gene_id":"uso1","description":"general_vesicular_transport_factor_p115_isoform_X1"}
MNFFREVMGGQAAGPQPSGAETIRKLCDRVASSTLLEDRRDAVRALKSLSKKYRVEVGTQAMHHLINILQTDRSDSEILGYALDTLYNILCNDEEEEQDESEDAVTPISASGKHKNVSMPDETAQKQSDDLGAQFTDQFVQDPEHVTLLLSLLEEFDFHVRWPGVKLLTTLLKNQGVQVQGIILVSPMGVSRLMDLLADSREVIRNDGLLLLQQLTKSNAAIQKIVAFENAFERLLDIITEEGSSDGGIVVEDCLLLLLNLLKNNSSNQNFFKEGSYIQRMKPWFEIGDDNSGWSAQKVTNLHLMLQLVRVMVSPVNSPGATASCQKSMYQCGLLQQLCTILMATGVPADILTETINTVSEVIRGSQVNQDYFASVNAPSNPPRPAIVVLLMSMVNERQPFVLRCAVLYCFQCFLYKNQKGQGEIVATLLPSTIDANSISAGQLLCGGLFSVDSLSNWCAAVALAHSLQDNLTQKEQLLRVQLATSLGKPPVSLLQQCTNILSQGSKVQTRVGLLMLLCTWINNCPIAVTHFLHNQENVPFLTAQISENLGEDERLVQGLCALLLGICIYYNDNSLENNTKEKLKQLIEKRIGKENFVEKLGFITKHELYSRAAQKPQPVFPSPEQMLFDHEFTKLVKELEGVITKAVHKSNEEEKKEEEVKKTLEQHDNIVTQYKELIREQDAQIQELKEQVVSTSSQNEQMQTTVTQQLSQIQQHKDQYNILKLKLGKESQLNSQGEGSQVNGLQTEELTQLREEVEELRKQHSLLQTQLGDKDTLITSLKSETAESSAGGSDNTELLMELEGLRSRVQSQLAEINQMKTERQELLRRAEAGSSDAVSSIDGSIDGAKMAEVESRLAAQTTETERLKEEAKSLSASRAELDQQLASATSTVAILQTEKAKLQTEVQDSKKEQDDLLMLLADQDQKIHSLKQKLKDLGETVDDEDDLDGRDQTDDDYEEDEDED
>1041015_0:003395_{"pub_og_id":"1774at2759","og_name":"USO1_vesicle_transport_factor_","level_taxid":2759,"organism_taxid":"1041015_0","organism_name":"Drosophila_rhopaloa","pub_gene_id":"LOC108046425","description":"General_vesicular_transport_factor_p115"}
MEFLKSGIKTVLGGTEPGQQPSAAETVEKLVDRVYSSTLLEDRRDACRALKALSRKYRIEVGAQGMPPLVQVLQNDGQDAEIISYALDTLCNVVTSEEFDEEADNPTVSVNVGEQFTEMFIKTPEHVTVVMGYLDEYDFRVRRAAIQLITSLISNKTRELQDLVLVSPMGVSKLMDLLTDSREVIRNDVLLLLIELTKGNSNIQKIVAFENAFDRLFEIVREEGCSDGGIVVEDCLILLLNLLKNNSSNQQFFKEGSYIQKLAPMFELSQDAEEAGWSPQKVSNFHCLLQVVRALVTPSNQQQVVTACQRVMQKSRLLHALCEILMSSGVPADILTETINAVAEVVRGDRDNQDDLGRVMAPSSPPRPAIVVLLMSMINEKQLLALRCAVLYCFECFLYRNADGQRAVVQTLLPSSASDVSALSTGQLLCTGLFSTDALANWFSAVALMHSLVENVALKEELLRVLLATPGGQRPITLLEQCTNLMQQERYRLQSKVGLLMLLSLWLAHCPGAVKALLETQGTMAYLTAQLCSNEHDEREFLVQGMCAFLMGLCIQFNDNSLPGQKREDISQLIIKRIGQESFCSKLAEVSRHEAYSRACKQAQIRAKSAGELLLDYEYCKLYKGLEALIAKLVSGFDVDGIELTELTLSSEASALVSQYKGIIRGMDAQIQALQQSSKELEQENAELKEKLGEEQSLKAQLSDQNTLLKAQLGASAGQQAQAGQGAETTPANQEELNAARYQANMYFAENIRLTKELETLRQQFSAEKQRADAAQESLAATQKDQEDLLELLADQEAKLTRYEEAATTVSFPTSNQAPSGIAAAVPSPDEESPIPSGTASR
>129105_0:002fd7_{"pub_og_id":"1774at2759","og_name":"USO1_vesicle_transport_factor_","level_taxid":2759,"organism_taxid":"129105_0","organism_name":"Drosophila_santomea","pub_gene_id":"120456178","description":"general_vesicular_transport_factor_p115"}
MEFLKSGIKTVLGSTEPGQQPSAAETVEKLVDRVYSSTLLEDRRDACRALKALSRKYRIEVGAQGMPPLVQVLQNDGQDAEIISYALDTLCNVVTSEEFDEEADNPTVSVNVGEQFTEMFIKTPEHVTVVMGYLDEYDFRVRRAAIQLITSLISNKTRELQDLILVSPMGVSKLMDLLTDSREVIRNDVLLLLIELTKGNSNIQKIVAFENAFDRLFEIVREEGCSDGGIVVEDCLILLLNLLKNNSSNQQFFKEGSYIQRLAPMFELSQDAEEVGWSPQKVSNFHCLLQVVRALVTPSNQQQVVAACQRVMQKSRLLHALCEILMSSGVPPDILTETINAVAEVVRGDRDNQDEWGRVMAPSSPPRPVIVVLLMSMINEKQLLALRCAVLYCFECFLYRNPDGQRAVVQTLLPSSASDVSALSTGQLLCTGLFSTDALANWFSAVALMHSLVENVALKEELLRVLLATPGGQRPITLLEQCTNLMQQERYRLQSKVGLLMLLSLWLAHCPGAVKALLETQGTMAYLTAQLCSNEHDEREFLVQGMCAFLMGLCIQFNDNSLPGQKREDISQLIIKRIGQESFCSKLAEVSRHEAYSRACKQAQIRAKSAGELLLDFEYCKLYKGLEALIAKLVSGFDVDGIELTELTLSSEASALVSQYKGIIRGMDAQIQALQQSSKELEQENAELKEKLGEEQSLKAQLLDQNTLLKAQLGASTGQVQSAQGAESTPTANEEELNAARYQANMYFAENIRLTKELETLRQQLSAEKQRADAAQESLAATQKDQEDLLELLADQEAKLTRYEEVDSSNAPPTSNVAPSVPAAGEESPIPSGTASR
>48698_0:002e83_{"pub_og_id":"1774at2759","og_name":"USO1_vesicle_transport_factor_","level_taxid":2759,"organism_taxid":"48698_0","organism_name":"Poecilia_formosa","pub_gene_id":"LOC103144807","description":"general_vesicular_transport_factor_p115-like_isoform_X1"}
MNFFRGVMGGQTAGPQPSGAETIQKLCDRVASSTLLEDRRDAVRALKSLSKKYRMEVGTQAMDHLINILQTDRSDSEILGYALDTLYNVISNDEEEEQDESEDENAQKQADDLGTQFTETFIQDPEHITLLLTMLEEFDFHVRWPGVKLLTALLKNQGVQVQGIILVSPMGVSRLMDLLADSREVIRNDGLLLLQQLTKGNAAIQKIVAFENAFERLLDIITEEGSSDGGIVVEDCLLLLLNLLKNNSSNQNFFKEGSYIQRMKPWFEVGDDNSGWSAQKVTNLHLMLQLVRVMVSPVNSPGATASCQKCMYQCGLLQQLCTILMATGVPADILTETINTVSEVIRGSQVNQDYFASVNAPSNPPRPAIVVLLMSMVNERQPFVLRCAVLYCFQCFLFKNQKGQGEIVATLLPSTIDANSISAGQLLCGGLFSADSLSNWCAAVALAHTLQDNLTQKEQLLRVQLATSLGKPPVSLLQQCTNILSQGDKIVRRGSKVQTRVGLLMLLCTWISNCPIAVTHFLHNQENVPFLTAQISENLGEDERLVQGLCALLLGICIYYNDNSLENYTKEKLKQLIEKRIGKENFVEKLGFITKHELYSRAALKPQPIFPSPEQMLFDHEFTRLVKELEGLITKAVHKSSEEEEKEEEVKKTLEQHDNIVTQYKELIREQDAQIQELKEKVSSMTTQTEQLQATVSQQQSQIQQHKDQYNILKLKLGKENQSQSSQGDTQLNGLQTEELSQLREELEELRRQQTLLQTQLSEKDALIDSLKSAAKAAECPAGSDNTELLQELEALKNQVQTHLAEIGLLKAERQELLRRAEAGPSDTAPPSDGSSDAAKAELENRLAAQTAEMEQLKESRSGLEQQLAAATSTAAILQTEKAKLQTEVQESKKEQDDLLMLLADQDQKIHSLKQRLKDLGETVEDEDDLRDQTSDEDDEDED
>48698_0:005dfb_{"pub_og_id":"1774at2759","og_name":"USO1_vesicle_transport_factor_","level_taxid":2759,"organism_taxid":"48698_0","organism_name":"Poecilia_formosa","pub_gene_id":"LOC103131733","description":"general_vesicular_transport_factor_p115-like_isoform_X1"}
MNFFRGVMGGQTAGPQPSGAETIQKLCDRVASSTLLEDRRDAVRALKSLSKKYRMEVGTQAMDHLINILQTDRSDSEILGYALDTLYNVISNDEEEEQDESEDENAQKQADDLGTQFTETFIQDPEHITLLLTMLEEFDFHVRWPGVKLLTALLKNQGVQVQGIILVSPMGVSRLMDLLADSREVIRNDGLLLLQQLTKGNAAIQKIVAFENAFERLLDIITEEGSSDGGIVVEDCLLLLLNLLKNNSSNQNFFKEGSYIQRMKPWFEVGDDNSGWSAQKVTNLHLMLQLVRVMVSPVNSPGATASCQKCMYQCGLLQQLCTILMATGVPADILTETINTVSEVIRGSQVNQDYFASVNAPSNPPRPAIVVLLMSMVNERQPFVLRCAVLYCFQCFLFKNQKGQGEIVATLLPSTIDANSISAGQLLCGGLFSADSLSNWCAAVALAHTLQDNLTQKEQLLRVQLATSLGKPPVSLLQQCTNILSQGDKIVRRGSKVQTRVGLLMLLCTWISNCPIAVTHFLHNQENVPFLTAQISENLGEDERLVQGLCALLLGICIYYNDNSLENYTKEKLKQLIEKRIGKENFVEKLGFITKHELYSRAALKPQPIFPSPEQMLFDHEFTRLLKELEGLITKAVHKSSEEEKKEEEVKKTLEQHDNIVTQYKELIREQDAQIQELKEKVSSMTTQTEQLQATVSQQQSQIQQHKDQYNILKLKLGKENQSQSSQGDTQLNGLQTEELSQLREELEELRRQQTLLQTQLSEKDALIDSLKSAAKAAECPAGSDNTELLQELEALKNQVQTHLAEIGLLKAERQELLRRAEAGPSDTAPPSDGSSDAAKAELENRLAAQTAEMEQLKESRSGLEQQLAAATSTAAILQTEKAKLQTEVQESKKEQDDLLMLLADQDQKIHSLKQRLKDLGETVEDEDDLRDQTSDEDDEDED
>417921_0:000746_{"pub_og_id":"1774at2759","og_name":"USO1_vesicle_transport_factor_","level_taxid":2759,"organism_taxid":"417921_0","organism_name":"Etheostoma_cragini","pub_gene_id":"uso1","description":"general_vesicular_transport_factor_p115_isoform_X1"}
MNFLRGVMGGQAAGPQPSGAETIQKLCDRVASSTLLDDRRDAVRALKSLSKKYRMEVGTQAMDHLINILQTDRSDSEILGYALDTLYNIICNDEEEEQDESEDAVTPVPASGKNKNVSMPDEAAQKQADDLGAQFTEQFVQDSEHVTLLLALLEEFDFHVRWPGVKLLTALLKNQCVQVQGIILVSPMGVSRLMDLLADSREVIRNDGLLLLQQLTKSNAAIQKIVAFENAFERLLDIITEEGSSDGGIVVEDCLLLLVNLLKNNSSNQNFFKEGSYIQRMKPWFEVGDDNSGWSAQKVTNLHLMLQLVRVMVSPVNSPGATASCQKSMYQCGLLQQLCTILMATGVPADILTETINTVSEVIRGLQANQDYFASVNAPSNPPRPAIVVLLMSMVNERQPFVLRCAVLYCFQCFLYKNQKGQGEIVATLLPSTIDANSISAGQLLCGGLFSVDSLSNWCAAVALAHALQDNLTQKEQLLRVQLATSLGKPPVSLLQQCTNILSQGDKIIRRGSKVQTRVGLLMLLCTWINNCPIAVTHFLHNQENVPFLTAQISENLGEDERLVQGLCALLLGICIYYNDNSLENYTKEKLKQLIEKRIGKENFVEKLGFITKHELYSRAAQKPQPVFLSPEQMLFDHEFTKLVKELEGVITKAVHKSSEDEKKEEEVKKTIEQHDNIVTQYKELIREQDAQIQELKEQVASISSQNEQMQTTVTQQLAQIQQHKDQYNILKLKLGKENQNQSNSQGDSSQVNGLQTEELTQLREEVEELRKQHTLLQAQLHDKDALINNLRSETAEGSAGRSDNTELLKELEALRSQVESQSAEINQMTTERQELLRRAEAGSADAVSSSGGSLDAAKMAEVESRLAAQTTETDRLKEEVKSLSESRAELEQQLATATSTVAILQTEQAKLQTEVQESKKEQDDLLMLLADQDQKILSLKQKLKDLGETVDDEDDLDTRDQTDDDFEEDEDED
>7260_0:00279c_{"pub_og_id":"1774at2759","og_name":"USO1_vesicle_transport_factor_","level_taxid":2759,"organism_taxid":"7260_0","organism_name":"Drosophila_willistoni","pub_gene_id":"Dwil\\GK10110","description":"General_vesicular_transport_factor_p115"}
MEFLKSGIKTVLGGTEPGQQPSAAETVEKLVDRVYSSTLLEDRRDACRALKALSRKYRIEVGAQGMPPLVQVLQNDGQDAEIIGYALDTLCNIVTSEEFDEEADNPTVSVNVGEQFTEMFIKTPENVTLVMGYLDEYDFRVRRAAIQLITSLIANKTRELQDLVLVSPMGVSKLMDLLTDSREVIRNDVLLLLIELTKGNSNIQKIVAFENAFDRLFDIVREEGCSDGGIVVEDCLILLLNLLKNNSSNQQFFKEGSYIQKLAPMFVLGQDVEEAGWSPQKVSNFHCLLQVVRALVTPSNQQQVVTACQRVMQKSQLLHALCEILMSSGVPADILTETINAVAEVIRGERDNQDELSRVMAPSNPPRPAIVVLLMSMINEKQLLALRCAVLYCFECFLYRNSEGQRAVVQTLLPSSASDVSSLSTGQLLCTGLFSADALANWFSAVALMHSLVENVALKEELLRVLLATPGGHRPITLLEQCTNLMQQERYRLQSKVGLLMLLSLWLAHCPGAVKALLETQGTMAYLTAQLCSNEHDEREFLVQGMCAFLMGLCIQFNDNSLPQQRREDISQLIIKRIGQETFCNKLAEVSRHEAYSRACKQAQIRAKSAGELLLDYEYCKLYKGLEALIAKLVSGFDVDGIELTELTLSSEASALVSQYKGIIRGMDGQIQALQQTTKELEQENTDLKEKLSEEQSLRAQISDQNTLLKAQLGATNGQASNHTPNDQTVSPAQPPLPAAAVPAASEEDLNAARYQANMYFAENIRLTKELETLRQQLVTEKQRSDATEAALKATQKDQEDLLELLADQEAKLTRHEDNILLRGEEETQTKSSGSSECPSSGGDAAIELSASR
>8090_0:0002e6_{"pub_og_id":"1774at2759","og_name":"USO1_vesicle_transport_factor_","level_taxid":2759,"organism_taxid":"8090_0","organism_name":"Oryzias_latipes","pub_gene_id":"uso1","description":"General_vesicular_transport_factor_p115"}
MNFLRGVMGGQAAGPQPTGAETIQKLCDRVASSTLLEDRRDAVRALKSLSKKYRMEVGTQAMDHLVTILQTDRSDSEILGYSLDTLYNIICNDEEEEQDESEDENTQKQTDDLCALFTEKFLQDPERITLLLTLLEEFDFHVRWPAVKLLTALLKSQGAQVQGIILVSPMGVSRLMDLLADSREVIRNDGLLLLQQLTRGNAAIQKIVAFENAFERLLDIITEEGSSDGGIVVEDCLLLLLNLLKNNSSNQNFFKEGSYIQRMKPWFEVGDDNSGWSAQKVTNLHLMLQLVRVMVSPVNSPGATASCQKCMFQCGLLQQLCTILMATGVPADILTETINTVSEVIRGSQINQDYFASVNAPSSPPRPAIVVLLMSMVNERQPFVLRCAVLYCFQCFLYKNQKGQGEIVATLLPSTIDANSISAGQLLCGGLFSADSLSNWCAAVALAHALQDNLTQKEQLLRVQLATSLGKPPVSLLQQCTNILSQGDKIVRRGSKVQTRVGLLMLLCTWISNCPIAVTHFLHNQDNVPFLTAQISENLGEDERLVQGLCALLLGICIYHNDNSLENYTKEKLKQLIEKRIGKENFVEKLGFITKHELYSRAALKPQPVFPSPEQMLFDHEFTKLVKDLEGVITKAVHKSTEEDKKEEEVKKTLEQHDNIVTRYKELIREQDAQIQELKEQVAALSSQHEQMQATVAQQLSQIQQHKDQYNILKLKLGKESPSQGDGSQQNGLQTEELSQLREELDELRKQHAVLQTQLAERDALITTLQSSSQTTESPAGGSDNTELLQELEALRSQVQSQSSEISHLKTERQELLTRAEAEPSDTAPPSASAELESRLAAQTSETEKMKRSVAELEQQLAASTSTAAILQTEKEKLQSEVQESKKEQDDLLMLLADQDQKIHSLKKRLKDLGETVEDEDDLDTKDQTSDDDDEEEDEDDK
>8090_0:000476_{"pub_og_id":"1774at2759","og_name":"USO1_vesicle_transport_factor_","level_taxid":2759,"organism_taxid":"8090_0","organism_name":"Oryzias_latipes","pub_gene_id":"LOC105354246","description":"general_vesicular_transport_factor_p115"}
MSMVNERQPFVLRCAVLYCFQCFLYKNQKGQGEIVATLLPSTIDANSISAGQLLCGGLFSADSLSNWCAAVALAHALQDNLTQKEQLLRVQLTTSLGKPPVSLLQQCTNILSQPLPPHSFMEKDSDSSPEAEEDAGDKEVKVPGSEAEHEKEEEEEDDEEGRCLISESQSQDVRALHAGIA
>7245_0:00051f_{"pub_og_id":"1774at2759","og_name":"USO1_vesicle_transport_factor_","level_taxid":2759,"organism_taxid":"7245_0","organism_name":"Drosophila_yakuba","pub_gene_id":"Dyak\\GE15742","description":"General_vesicular_transport_factor_p115"}
MEFLKSGIKTVLGSTEPGQQPSAAETVEKLVDRVYSSTLLEDRRDACRALKALSRKYRIEVGAQGMPPLVQVLQNDGQDAEIISYALDTLCNVVTSEEFDEEADNPTVSVNVGEQFTEMFIKTPEHVTVVMGYLDEYDFRVRRAAIQLITSLISNKTRELQDLILVSPMGVSKLMDLLTDSREVIRNDVLLLLIELTKGNSNIQKIVAFENAFDRLFEIVREEGCSDGGIVVEDCLILLLNLLKNNSSNQQFFKEGSYIQRLAPMFELSQDAEEVGWSPQKVSNFHCLLQVVRALVTPSNQQQVVAACQRVMQKSRLLHALCEILMSSGVPPDILTETINAVAEVVRGDRDNQDEWGRVMAPSNPPRPVIVVLLMSMINEKQLLALRCAVLYCFECFLYRNPDGQRAVVQTLLPSSASDVSALSTGQLLCTGLFSTDALANWFSAVALMHSLVENVALKEELLRVLLATPGGQRPITLLEQCTNLMQQERYRLQSKVGLLMLLSLWLAHCPGAVKALLETQGTMAYLTAQLCSNEHDEREFLVQGMCAFLMGLCIQFNDNSLPGQKREDISQLIIKRIGQESFCSKLAEVSRHEAYSRACKQAQIRAKSAGELLLDFEYCKLYKGLEALIAKLVSGFDVDGIELTELTLSSEASALVSQYKGIIRGMDAQIQALQQSSKELEQENAELKEKLGEEQSLKAQLLDQNTLLKAQLGASTGQVQSAQGAESTPTATEEELNAARYQANMYFAENIRLTKELETLRQQLSAEKQRADAAQESLAATQKDQEDLLELLADQEAKLTRYEEVDTSNAPPTSNVAPSVPAAGEESPIPSGSASR
>7241_0:0006a5_{"pub_og_id":"1774at2759","og_name":"USO1_vesicle_transport_factor_","level_taxid":2759,"organism_taxid":"7241_0","organism_name":"Drosophila_subobscura","pub_gene_id":"LOC117903375","description":"general_vesicular_transport_factor_p115"}
MEFLKSGIKTVLGGTEPGQQPSAAETVEKLVDRVYSSTLLEDRRDACRALKALSRKYRIEVGAQGMPPLVQVLQNDGQDTEIISYALDTLCNIVTSEEFEEEADNPTVSVNVGGQFTEMFIKTPENVTMIMGYLDEYDFRVRRAAIQLITLLISNKTRELQDLILVSPMGVSKLMDLLTDSREVIRNDVLLLLIELTKGNSNIQKIVAFENAFDRLFEIIREEGCSDGGIVVEDCLILLLNLLKNNSSNQQFFKEGSYIQRLAPMFVLAEEVEAGWSPQKMSNFHCLLQVVRALVTPSNQQQVVTACQRVMQKSQLLNALCEILMSSGVPADILTETINAVAEVIRGDRDNQCELSRVMAPSNPPRPAIVVLLMSMINEKQLLALRCAVLYCFECFLYRNADIQRAVVQTLLPSSASDVSSLSTGQLLCTGLFSSDALANWFSSVAIMHTLVENVALKEELLRVLLAPTGGQRPNTLLEMCTNLMQRERTRLQSKVGLLMLLSVWLAHCPGAVKALLETQGTTVYLTAQLCSNEHDEREFLFQGMCAFLMGLCIQFNDNSLPNQRREDISQLIIKRIGQETFCNKLGEVSRHEAYSRACKQAQIRAKCAGELLLDYEYCKLYKGLEALIAKLVSGFDVDGIELTELTLSSEASALVSQYKGIIRGMDAQIQTLQQSVKELDQENVELREKLREEQSVRAQLSDQNTLLKAQLGATGQTSFPRQETSQDREEELNTARYQANMYFAENIRLTKEMEMLRQHLASEKQRADAAQESLLVTQKDQEDLLELLADQELKLASFEKNTTSKSTENQSQTHSETALLEGVPSETASR
>1486046_0:002efb_{"pub_og_id":"1774at2759","og_name":"USO1_vesicle_transport_factor_","level_taxid":2759,"organism_taxid":"1486046_0","organism_name":"Drosophila_subpulchrella","pub_gene_id":"119557136","description":"general_vesicular_transport_factor_p115"}
MEFLKSGIKTVLGGTEPGQQPSAAETVEKLVDRVYSSTLLEDRRDACRALKALSRKYRIEVGAQGMPPLVQVLQNDGQDAEIISYALDTLCNVVTSEEFDEEADNPTVSVNVGEQFTEMFIKTPEHVTLVMGYLDEYDFRVRRAAIQLITSLISNKTRELQDLVLVSPMGVSKLMDLLTDSREVIRNDVLLLLIELTKGNSNIQKIVAFENAFDRLFEIVREEGCSDGGIVVEDCLILLLNLLKNNSSNQQFFKEGSYIQRLAPMFELSQDTEEIGWSPQKVSNFHCLLQVVRALVTPSNQQQVVAACQRVMQKSRLLHALCEILMSSGVPADILTETINAVAEVVRGDRDNQDELGRVMAPSSPPRPAIVVLLMSMINEKQLLALRCAVLYCFECFLYRNADGQRAVVQTLLPSSTSDVSALSTGQLLCTGLFSTDALANWFSAVALMHSLVENVALKEELLRVLLATPGGQRPITLLEQCTNLMQQERYRLQSKVGLLMLLSLWLAHCPGAVKALLETQGTMAYLTAQLCSNEHDEREFLVQGMCAFLMGLCIQFNDNSLPGQKREDISQLIIKRIGQESFCSKLGEVSRHEAYSRACKQAQIRAKSAGELLLDYEYCKLYKGLEALIAKLVSGFDVDGIELTELTLSSEASALVSQYKGIIRGMDAQIQALQQSSKELEQENAELKEKLVEEQSLKAQLLDQNTLLKAQLGASAGQVHSTPGSEATTANDEELNAARYQANMYFAENIRLTKELETLRQQFSAEKQRADAAQESLAATQKDQEDLLELLADQEAKLTRYEEAASNEAPSGPAAEEESPIPSGTASR
>30732_0:000099_{"pub_og_id":"1774at2759","og_name":"USO1_vesicle_transport_factor_","level_taxid":2759,"organism_taxid":"30732_0","organism_name":"Oryzias_melastigma","pub_gene_id":"uso1","description":"general_vesicular_transport_factor_p115_isoform_X1"}
MNFLRGVMGGQAAGPQPTGAETIQKLCDRVASSTLLEDRRDAVRALKALSKKYRMEVGTQAMDHLVTILQTDRSDSEILGYSLDTLYNIICNDEEEEQDESEDENTQKQTDDLGALFTEKFIQDPERITLLLTLLEEFDFHVRWPAVKLLTALLKSQGTQVQGIILVSPMGVSRLMDLLADSREVIRNDGLLLLQQLTKGNAAIQKIVAFENAFERLLDIITEEGSSDGGIVVEDCLLLLLNLLKNNSSNQNFFKEGSYIQRMKPWFEVGDDNSGWSAQKVTNLHLMLQLVRVMVSPVNSPGATASCQKCMFQCGLLQQLCTILMATGVPADILTETINTVSEVIRGSQINQDYFASVNAPSNPPRPAIVVLLMSMVNERQPFVLRCAVLYCFQCFLYKNQKGQGEIVATLLPSTIDANSISAGQLLCGGLFSADSLSNWCAAVALAHALQDNLTQKEQLLRVQLATSLGKPPVSLLQQCTNILSQGDKIVRRGSKVQTRVGLLMLLCTWISNCPIAVTHFLHNQDNVPFLTAQISENLGEDERLVQGLCALLLGICIYYNDNSLENYTKEKLKQLIEKRIGKENFVEKLGFITKHELYSRAALKPQPVFPSPEQMLFDHEFTKLVKDLEGVITKAVHKSSEEEKKEEEVKKTLEQHDNIVTQYKELIREQDAQIQELKEQVASLSSQNEQMQATVTQQLSQIQQHKDQYNILKLKLGKESQSQSSSSQGDSSQVNGLQTEELSQLREELDELRKQHAVLQTQLAERDALITTLQSSSQTTESPAGGSDNTELQQELEALRSQVQSQSLEISHLKTERQELLRRAEAESSNAASPSDGSLDASAVAELENRLAAQTSETEKMKRSVVELEQQLAAATSTAAILQTEKEKLQSEVQESKKEQDDLLMLLADQDQKIHSLKKRLKDLGQMVEDEDDLDTKDQTSDDDDDEDEDEDE
>32473_0:001034_{"pub_og_id":"1774at2759","og_name":"USO1_vesicle_transport_factor_","level_taxid":2759,"organism_taxid":"32473_0","organism_name":"Xiphophorus_couchianus","pub_gene_id":"uso1","description":"general_vesicular_transport_factor_p115_isoform_X1"}
MNFFRGVMGGQTAGPQPSGAETIQKLCDRVASSTLLEDRRDAVRALKSLSKKYRMEVGTQAMDHLINILHTDRSDSEILGYALDTLYNVISNDEEEEQDESEDENAQKQADDLGTQFTEKFIQDPEHITLLLTLLEEFDFHVRWPAVKLLTALLKSQGVQVQGIILVSPMGVSRLMDLLADSREVIRNDGLLLLQQLTKGNAAIQKIVAFENAFERLLDIITEEGSSDGGIVVEDCLLLLLNLLKNNSSNQNFFKEGSYIQRMKPWFEVGDDNSGWSAQKVTNLHLMLQLVRVMVSPVNSPGATASCQKCMYQCGLLQQLCTILMATGVPADILTETINTVSEVIRGSQVNQDYFTSVNAPSNPPRPAIVVLLMSMVNERQPFVLRCAVLYCFQCFLYKNQKGQGEIVATLLPSTIDANSISAGQLLCGGLFSADSLSNWCAAVAVAHTLQDNLTQKEQLLRVQLATSLGKPPVSLLQQCTNILSQGDKIVRRGSKVQTRVGLLMLLCTWISNCPIAVTHFLHNQDNVPFLTAQISENLGEDERLVQGLCALLLGICIYYNDNSLENYTKEKLKQLIEKRIGKENFVEKLGSITKHELYSRAALKPQPIFPSPEQMLFDHEFTRLVKELEGLITKAVHKSSEEEKKEEEVKKTLEQHDNIVTQYKELIREQDVQIQELKEKVSSMTTQTEQLQATVSQQQSQIQQHKDQYNILKLKLGKENQSQSSQGDTQVNGLQTEELAQLREELEELRRQQKLLQTQLSEKDVQIDSLKSAAQAAEGPAGSDNTEILQELEGLKNQVQTHLAEISHLKAERQELLRRAEAGVKPSDTAPPSDSSSDAAKAELENRLAAQTAEMERLKESRSGLEQQLAAATSTAAILQTEKSKLQTEVQESKKEQDDLLMLLADQDQKIHSLKQKLKDLGEMVEDEDDLRDQTSDEDDEDED
>7266_0:003175_{"pub_og_id":"1774at2759","og_name":"USO1_vesicle_transport_factor_","level_taxid":2759,"organism_taxid":"7266_0","organism_name":"Drosophila_guanche","pub_gene_id":"LOC117591179","description":"General_vesicular_transport_factor_p115"}
MEFLKSGIKTVLGGTEPGQQPSAAETVEKLVDRIYSSTLLEDRRDACRALKALSRKYRIEVGAQGMPPLVQVLQNDGQDTEIISYTLDTLCNIVTSEEFEEEADNPTVSVNVGGQFTEMFIKTPENVTMVMGYLDEYDFRVRRAAIQLITLLISNNTRELQDLILVSPMGVSKLMDLLTDSREVIRNDVLLLLIELTKGNSNIQKIVAFENAFDRLFEIIREEGCSDGGIVVEDCLILLLNLLKNNSSNQQFFKEGSYIQRLAPMFVLAEEVEEAGWSPQKMSNFHCLLQVVRALVTPSNQQQVVTACQRVMQKSQLLNALCEILMSSGVPADILTETINAVAEVIRGDRDNQCELSRVMAPSNPPRPAIVVLLMSMINEKQLLALRCAVLYCFECFLYRNADIQRAVVQTLLPSSATDVGSLSTGQLLCTGLFSSDALANWFSSVAIMHTLVENVALKEELLRVLLAPTGGQRPNTLLEMCTNLMQRERTRLQSKVGLLMLLSVWLAHCPGAVKALLETQGTTVYLTAQLCSNEHDEREFLFQGMCAFLMGLCIQFNDNSLPNQRREDISQLIIKRIGQETFCNKLGEVSRHEAYSRACKQAQIRAKCAGELLLDYEYCKLYKGLEALIAKLVSGFDVDGIELTELTLSSEASALVSQYKGIIRGMDAQIQTLQQSAKELDQENVELREKLRKEQSVRAQLSDQNTLLKAQLGATGQTSFERQETSQDREEELNAARYQANMYFAENIRISKEMEMLRQHLASEKQRADAAQESLLVTQKDQEDLLELLADQELKLACFEKNTTSKSTENQSQAHSETSLLEGVPSETASR
>7238_0:00354c_{"pub_og_id":"1774at2759","og_name":"USO1_vesicle_transport_factor_","level_taxid":2759,"organism_taxid":"7238_0","organism_name":"Drosophila_sechellia","pub_gene_id":"Dsec\\GM11979","description":"General_vesicular_transport_factor_p115"}
MEFLKSGIKTVLGSTEPGQQPSAAETVEKLVDRVYSSTLLEDRRDACRALKALSRKYRIEVGAQGMPPLVQVLQNDGQDAEIISYALDTLCNVVTSEEFDEEADNPTVSVNVGEQFTEMFIKTPEHVTLVMGYLDEYDFRVRRAAIQLITSLISNKTRELQDLILVSPMGVSKLMDLLTDSREVIRNDVLLLLIELTKSNSNIQKIVAFENAFDRLFEIVREEGCSDGGIVVEDCLILLLNLLKNNSSNQQFFKEGSYIQRLAPMFELSQDAEEVGWSPQKVSNFHCLLQVVRALVTPSNQQQVVAACQRVMQKSRLLHALCEILMSSGVPADILTETINAVAEVVRGDRDNQDELGRVMAPSSPPRPAIVVLLMSMINEKQLLALRCAVLYCFECFLYRNADGQRAVVQTLLPSSASDVSALSTGQLLCTGLFSTDALANWFSAVALMHSLVENVALKEELLRVLLATPGGQRPITLLEQCTNLMQQERYRLQSKVGLLMLLSLWLAHCPGAVKALLETQGTMAYLTAQLCSNEHDEREFLVQGMCAFLMGLCIQFNDNSLPGQKREDISQLIIKRIGQESFCSKLAEVSRHEAYSRACKQAQIRAKSAGELLLDFEYCKLYKGLEALIAKLVSGFDVDGIELTELTLSSEASALVSQYKGIIRGMDAQIQALQQSSKELEQENAELKEKLVEEQSLKAQLLDQNTLLKAQLGASTGQVQSAQGAETTPANEEELNAARYQANMYFAENIRLTKELETLRQQLSAEKQRADAAQDSLAAMQKDQEDLLELLADQEAKLTRYEEAIPTSNVAPSVPPAGEGSPIPSGTAGR
>29030_0:00042e_{"pub_og_id":"1774at2759","og_name":"USO1_vesicle_transport_factor_","level_taxid":2759,"organism_taxid":"29030_0","organism_name":"Drosophila_takahashii","pub_gene_id":"LOC108057730","description":"General_vesicular_transport_factor_p115"}
MEFLKSGIKTVLGGTEPGQQPSAAETVEKLVDRVYSSTLLEDRRDACRALKALSRKYRIEVGAQGMPPLVQVLQNDGQDAEIISYALDTLCNVVTSEEFDEEADNPTVSVNVGEQFTEMFIKTPEHVTVVMGYLDEYDFRVRRAAIQLITSLISNKTRELQDLVLVSPMGVSKLMDLLTDSREVIRNDVLLLLIELTKGNSNIQKIVAFENAFDRLFEIVREEGCSDGGIVVEDCLILLLNLLKNNSSNQQFFKEGSYIQRLAPMFQLSPDAEEAGWSPQKVSNFHCLLQVVRALVTPSNQQQVVAACQRVMQKSRLLHALCEILMSSGVPADILTETINAVAEVVRGDRDNQDELGRVMAPSSPPRPAIVVLLMSMINEKQLLALRCAVLYCFECFLYRNADGQRAVVQTLLPSSASDVSALSTGQLLCTGLFSSDALANWFSAVALMHSLVENVALKEELLRVLLATPGGQRPITLLEQCSNLMQQERYRLQSKVGLLMLLSLWLAHCPGAVKALLETQGTMAYLTAQLCSNEHDEREFLVQGMCAFLMGLCIQFNDNSLPGQKREDISQLIIKRIGQESFCSKLAEVSRHEAYSRACKQAQIRAKSAGELLLDYEYCKLYKGLEALIAKLVSGFDVDGIELTELTLSSEASALVSQYKGIIRGMDGQIQALQQSSKELEQQNAELKEKLGEEQSLRAQLSDQNTLLKAQLGASAGQESEGTGAANEEELNAARYQANMYFAENIRLTKELETLRQQFSGEKQRADAAQESLAATQKDQEDLLELLADQEAKLTRYEEAAAAAATSLPAANEAEESPIPSGTASR
>299123_0:0011af_{"pub_og_id":"1774at2759","og_name":"USO1_vesicle_transport_factor_","level_taxid":2759,"organism_taxid":"299123_0","organism_name":"Lonchura_striata_domestica","pub_gene_id":"USO1","description":"general_vesicular_transport_factor_p115_isoform_X1"}
MNFLRGVMGGPSAGPQPSGADTIQKLCDRVASSTLLDDRRDAVRALKSLSKKYRLEVGIQAMEHLIHVLQTDRSDSEIIGYALDTLYNVISNDLEEEEQDDSEEENSAKHVDDLGSQFTEIFIKQQENVTLLLTLVEEFDFHVRWPGVKLLTSLLKQQGPQVQQIILVSPMGVSRLMDLLADSREVIRNDGVLLLQQLTKSNAAIQKIVAFENAFERLLDIITEEGNSDGGIVVEDCLILLQNLLKNNNSNQNFFKEGSYIQRMKPWFEVGDDNCGWSAQKVTNLHLMLQLVRVLVSPTNPPGATSSCQKAMFHCGLLQQLCTILMATGVPADILTETINTVSEVIRGCQTNQDYFASVNAPSNPPRPAIVVLLMSMVNERQPFVLRCAVLYCFQCFLYKNQKGQGEIVSTLLPSTIDATGNSVSAGQLLCGGLFSTDSLSNWCAAVALAHALQENATLKEQLLRVQLATSIGNPPVSLLQQCTNILSQGDKIDRRGSKVQTRVGLLMLLCTWLSNCSIAVTHFLHNPANVPFLTGQIAENLGEEEQLVQGLCALLLGISIYYNDNSLENYRKEKLKQLIEKRIGRENFIEKLGFISKHELYSRAAQKPQPSFSSPDHMMFDHEFTKLVKELEGVISKAIYKSSEEDKKEEEVKKTLEQHDNIVTHYKKVIREQDQELEELKQRINTLTSQNEQLQATVTQQVSQIQQHKDQYNLLKVQLGKDMQHHNSHGDTLQMNGIQTEEVSKLREELEEWKNKHELLQGQLKEKDSVIEKLNSSQLEMGATEQSLQTSRFGGLEHSNELQKELEMLRSQIQLQSAEISKLQMENQKLQVMNTTADPLLGDSGATAATSSELEGRLEQEIKELKSQVKSLSEEKESLKQQLDSSTSTVAILQEKNTKLQRELAESKKEQDDLLVLLADQDQTISAQKMKLKDFGVAVEDEDDTESGDQGDEDEDGDEEEQDENAVVCYHEN
>7240_0:0034a8_{"pub_og_id":"1774at2759","og_name":"USO1_vesicle_transport_factor_","level_taxid":2759,"organism_taxid":"7240_0","organism_name":"Drosophila_simulans","pub_gene_id":"Dsim\\GD16864","description":"uncharacterized_protein"}
MEFLKSGIKTVLGSTEPGQQPSAAETVEKLVDRVYSSTLLEDRRDACRALKALSRKYRIEVGAQGMPPLVQVLQNDGQDAEIISYALDTLCNVVTSEEFDEEADNPTVSVNVGEQFTEMFIKTPEHVTLVMGYLDEYDFRVRRAAIQLITSLISNKTRELQDLILVSPMGVSKLMDLLTDSREVIRNDVLLLLIELTKGNSNIQKIVAFENAFDRLFEIVREEGCSDGGIVVEDCLILLLNLLKNNSSNQQFFKEGSYIQRLAPMFELSQDAEEVGWSPQKVSNFHCLLQVVRALVTPSNQQQVVAACQRVMQKSRLLHALCEILMSSGVPADILTETINAVAEVVRGDRDNQDELGRVMAPSSPPRPAIVVLLMSMINEKQLLALRCAVLYCFECFLYRNADGQRAVVQTLLPSSASDVSALSTGQLLCTGLFSTDALANWFSAVALMHSLVENVALKEELLRVLLATPGGQRPITLLEQCTNLMQQERYRLQSKVGLLMLLSLWLAHCPGAVKALLETQGTMAYLTAQLCSNEHDEREFLVQGMCAFLMGLCIQFNDNSLPGQKREDISQLIIKRIGQESFCSKLAEVSRHEAYSRACKQAQIRAKSAGELLLDFEYCKLYKGLEALIAKLVSGFDVDGIELTELTLSSEASALVSQYKGIIRGMDAQIQALQQSSKELEQENAELKEKLGEEQSLKAQLLDQNTLLKAQLGASTGQVQSAQGAETTPANEEELNAARYQANMYFAENIRLTKELETLRQQLSAEKQRADAAQDSLAAMQKDQEDLLELLADQEAKLTRYEEALPTSNVAPSVPAAGEGSPIASGTASR
>54343_0:00040c_{"pub_og_id":"1774at2759","og_name":"USO1_vesicle_transport_factor_","level_taxid":2759,"organism_taxid":"54343_0","organism_name":"Etheostoma_spectabile","pub_gene_id":"uso1","description":"general_vesicular_transport_factor_p115_isoform_X1"}
MNFLRGVMGGQAAGPQPSGAETIQKLCDRVASSTLLDDRRDAVRALKSLSKKYRMEVGTQAMDHLINILQTDRSDSEILGYALDTLYNIICNDEEEEQDESEDAVTPIPASGKNKNVSMPDEAAQKQADDLGAQFTEQFVQDPEHVTLLLALLEEFDFHVRWPGVKLLTALLKNQCVQVQGIILVSPMGVSRLMDLLADSREVIRNDGLLLLQQLTKSNAAIQKIVAFENAFERLLDIITEEGSSDGGIVVEDCLLLLVNLLKNNSSNQNFFKEGSYIQRMKPWFEVGDDNSGWSAQKVTNLHLMLQLVRVMVSPVNSPGATASCQKSMYQCGLLQQLCTILMATGVPADILTETINTVSEVIRGSQANQDYFASVNAPSNPPRPAIVVLLMSMVNERQPFVLRCAVLYCFQCFLYKNQKGQGEIVATLLPSTIDANSISAGQLLCGGLFSVDSLSNWCAAVALAHALQDNLTQKEQLLRVQLATSLGKPPVSLLQQCTNILSQGDKITRRGSKVQTRVGLLMLLCTWINNCPIAVTHFLHNQENVPFLTAQISENLGEDERLVQGLCALLLGICIYYNDNSLENYTKEKLKQLIEKRIGKENFVEKLGFITKHELYSRAAQKPQPVFPSPEQMLFDHEFTKLVKELEGVITKAVHKSSEDEKKEEEVKKTLEQHDNIVTQYKELIREQDAQIQELKEQVASISSQNEQMQTTVTQQLAQIQQHKDQYNILKLKLGKENQNQSNSQGDSSQVNGLQTEELTQLREEVEELRKQHTLLQAQLQDKDALINNLRSETAEGSAGGSDNTELLKELEALRSQVKSQSAEINQMTTERQELLRRAEAGSADAVSSSSGGSLDAAKMAEVESRLAAQTTETERLKEEAKSLSESRAELEQQLATATSTVAILQTEQAKLQTEVQESKKEQDDLLMLLADQDQKILSLKQKLKDLGETVDDEDDLDTRDQTDDDFEEDEDED
>7226_0:002fe0_{"pub_og_id":"1774at2759","og_name":"USO1_vesicle_transport_factor_","level_taxid":2759,"organism_taxid":"7226_0","organism_name":"Drosophila_mauritiana","pub_gene_id":"LOC117147331","description":"General_vesicular_transport_factor_p115"}
MEFLKSGIKTVLGSTEPGQQPSAAETVEKLVDRVYSSTLLEDRRDACRALKALSRKYRIEVGAQGMPPLVQVLQNDGQDAEIISYALDTLCNVVTSEEFDEEADNPTVSVNVGEQFTEMFIKTPEHVTLVMGYLDEYDFRVRRAAIQLITSLISNKTRELQDLILVSPMGVSKLMDLLTDSREVIRNDVLLLLIELTKGNSNIQKIVAFENAFDRLFEIVREEGCSDGGIVVEDCLILLLNLLKNNSSNQQFFKEGSYIQRLAPMFELSQDAEEVNWSPQKVSNFHCLLQVVRALVTPSNQQQVVAACQRVMQKSRLLHALCEILMSSGVPADILTETINAVAEVVRGDRDNQDELGRVMAPSSPPRPAIVVLLMSMINEKQLLALRCAVLYCFECFLYRNADGQRAVVQTLLPSSASDVSALSTGQLLCTGLFSTDALANWFSAVALMHSLVENVALKEELLRVLLATPGGQRPITLLEQCTNLMQQERYRLQSKVGLLMLLSLWLAHCPGAVKALLETQGTMAYLTAQLCSNEHDEREFLVQGMCAFLMGLCIQFNDNSLPGQKREDISQLIIKRIGQESFCSKLAEVSRHEAYSRACKQAQIRAKSAGELLLDFEYCKLYKGLEALIAKLVSGFDVDGIELTELTLSSEASALVSQYKGIIRGMDAQIQALQQSFKELEQENAELKEKLGEEQSLKAQLLDQNTLLKAQLGASTGQGQSAQGAETTPANEEELNAARYQANMYFAENIRLTKELETLRQQLSAEKQRADAAQDSLAAMQKDQEDLLELLADQEAKLTRYEEALPTSNVAPSVPAAGEGSPIPSGTASR
>7217_0:0034cc_{"pub_og_id":"1774at2759","og_name":"USO1_vesicle_transport_factor_","level_taxid":2759,"organism_taxid":"7217_0","organism_name":"Drosophila_ananassae","pub_gene_id":"Dana\\GF21187","description":"General_vesicular_transport_factor_p115"}
MEFLKSGIKTVLGSTEPGQQPSAAETVEKLVDRVYSSTLLEDRRDACRALKALSRKYRIEVGAQGMPPLVQVLQNDGQDAEIISYALDTLCNVVTSEEFDEEADNPTVSVNVGEQFTEMFIKTPEHVTLVMGYLEEYDFRVRRAAIQLITSLISNKTRELQDLILVSPMGVSKLMDLLTDSREVIRNDVLLLLIELTKGNSNIQKIVAFENAFDRLFEIVREEGCSDGGIVVEDCLILLLNLLKNNSSNQQFFKEGSYIQRLAPMFELSPDTEDAGWSPQKVSNFHCLLQVVRALVTPSNQQQVVAACQRVMQKSRLLHALCEILMSSGVPADILTETINAVAEVVRGDRENQEELGRVMAPSSPPRPAIVVLLMSMINEKQLLALRCAVLYCFECFLFRNSDGQRAVVQTLLPSSASDVSALSTGQLLCTGLFSTDALANWFSAVALMHSLVENVALKEELLRVLLATPGGQKPITLLEQCTNLMQQERYRLQSKVGLLMLLSLWLAHCPGAVKALLETQGTMAYLTAQLCSNEHDEREFLVQGMCAFLMGLCIQFNDNSLAGQKREDISQLIIKRIGQESFCSKLAEVSRHEAYSRACKQAQIRAKSAGELLLDFEYCKLYKGLEALIAKLVSGFDVDGIELTELTLSSEASALVSQYKGIIRGMDAQIQTLQQSSKELEQENSELKEKLQEEQSLKAQLSDQNTLLKAQLSAAGQPAQPQAGGAPATVQAPPAASEEELNAARYQANMYFAENIRLTKELETLRQQLAAEKQRADAAQESLAATQKDQEDLLELLADQEAKLTRYETESSPNQVPSSHAQEQESILR
>303518_0:0011c6_{"pub_og_id":"1774at2759","og_name":"USO1_vesicle_transport_factor_","level_taxid":2759,"organism_taxid":"303518_0","organism_name":"Pundamilia_nyererei","pub_gene_id":"uso1","description":"General_vesicular_transport_factor_p115"}
MNFFRGVISGQAAGPQPSGAETIQKLCDRVASSTLLEDRRDAVRALKSLSKKYRMEVGTQAMDHLINILQTDRSDSEILGYALDTLYNVICNDEEEEQDESEDENAQKQADDLGLQFTDTFVQDPEHVTLLLTLLEEFDFHVRWPGVKLLTALLKNQGPQIQGIILVSPMGVSRLMDLLADSREVIRNDGLLLLQQLTKSNAAIQKIVAFENAFERLLDIITEEGSSDGGIVVEDCLLLLLNLLKNNSSNQNFFKEGSYIQRMKPWFEVGDDNSGWSAQKVTNLHLMLQLVRVMVSPVNSPGATASCQKSMFQCGLLQQLCTILMATGVPADILTETINTVSEVIRGSQVNQDYFASVNAPSNPPRPAIVVLLMSMVNERQPFVLRCAVLYCFQCFLYKNQKGQGEIVATLLPSTIDANSISAGQLLCGGLFSADSLSNWCAAVALAHALQDNLTQKEQLLRVQLATSLGKPPVSLLQQCTNILSQGDKIVRRGSKVQTRVGLLMLLCTWISNCPIAVTHFLHNQENVPFLTAQISENLGEDERLVQGLCALLLGICIYYNDNSLENYTKEKLKQLIEKRIGKENFVEKLCFITKHELYSRAAQKPQPVFPSPEQMLFDHEFTKLVKELEGVITKAVHKSSEEEKKEEEVKKTLEQHDNIVTQYKELIREQDAQLQELKEQVACMTSQNEQLQATITQQQSQILQHKDQYNILKLKLAKENQGQSNSQGDGSQVNGLQTEELTQLREEVEELRKQHSLLQTQLGDKDALISSLKSGAAQTAEGPAGGSDDTELLQELEALRSQVQSQSTEIGQLKMERQDLLRRAEVGCSDTLPSSDSSLDAAKMAELESRLGAQTSEMERLKAEVKNLSESRAELEKRLDSTTSTVAILQTEKEKLQTDVQESKKEQDDLLMLLADQDQKITNLKKRLKELGETVEDEDDLDTRDQTDDDDEEDEDED
>7263_0:00289a_{"pub_og_id":"1774at2759","og_name":"USO1_vesicle_transport_factor_","level_taxid":2759,"organism_taxid":"7263_0","organism_name":"Drosophila_arizonae","pub_gene_id":"LOC108619804","description":"general_vesicular_transport_factor_p115"}
MEFLKSGIKTVLGGTEPGQQPSAAETVEKLVDRVYSSTLLEDRRDACRALKALSRKYRIEVGAQGMPPLVQVLQNDGQDAEIISYALDTLCNIVTSEEFDEEADNPAVSVNVGEQFTEMFIKNPDHVTLVMGYLDEYDFRVRRGAIQLITSLIANKTRELQELVLVSPMGVSKLMDLLTDSREVIRNDVLLLLIELTKGNSNIQKIVAFENAFDRLFDIVREEGCSDGGIVVEDCLILLLNLLKNNSSNQQFFKEGSYIQRLAPMFLLNSSNGSSDADESAWTPQKVSNFHCMLQVVRALVTPSNQQQVVSACQRVMQKSQLLQALCDILMSSGVPADILTETINTVAEVVRGDRDNQDELSRVQAPSQPPRPAIVVLLMSMINEKQLLALRCAVLYCFECYLYRNSDGQRAVVQTLLPSSATDVSSLSTGQLLCTGLFSTDTLANWFAAVALMHTLVENVAQKEELLRVLLATPGGQRPITLLEQCTSLMQQERYRLQSKVGLLMLLSVWLAHCPGAVKALLETQGTMAYLTAQLCANEHDEREYLVQGMCAFLMGLCIQFNDNSLANQRREDISQLIIKRIGQETFCNKLSEVSRHEAYSRACKQAQIRAKGASELLLDYEYCKLYKGLEALIAKLVSGFDVDGIELTELTLSSEASALVAQYKGIIRGMDAQIQTLEQSTKQLEQENIELKDQLSHEQSLRAQLADQNTLLKAQLAAQPTAAAAPAPAATPTTTPITTATAEQQTTETVNDEQLNAARYQANMYFAENIRLTKELETLRQQLTAEKQRADAAQESLLATQKDQEDLLELLADQEAKLARYESPTNAVNDTNGR
>32507_0:001593_{"pub_og_id":"1774at2759","og_name":"USO1_vesicle_transport_factor_","level_taxid":2759,"organism_taxid":"32507_0","organism_name":"Neolamprologus_brichardi","pub_gene_id":"uso1","description":"General_vesicular_transport_factor_p115"}
MNFFRGVISGQAAGPQPSGAETIQKLCDRVASSTLLEDRRDAVRALKSLSKKYRMEVGTQAMDHLINILQTDRSDSEILGYALDTLYNVICNDEEEEQDESEDENAQKQADDLGLQFTDTFVQDPEHVTLLLTLLEEFDFHVRWPGVKLLTALLKNQGPQIQGIILVSPMGVSRLMDLLADSREVIRNDGLLLLQQLTKGNAAIQKIVAFENAFERLLDIITEEGSSDGGIVVEDCLLLLLNLLKNNSSNQNFFKEGSYIQRMKPWFEVGDDNSGWSAQKVTNLHLMLQLVRVMVSPVNSPGATASCQKSMFQCGLLQQLCTILMATGVPADILTETINTVSEVIRGSQVNQDYFASVNAPSNPPRPAIVVLLMSMVNERQPFVLRCAVLYCFQCFLYKNQKGQGEIVATLLPSTIDANSISAGQLLCGGLFSADSLSNWCAAVALAHALQDNLTQKEQLLRVQLATSLGKPPVSLLQQCTNILSQGDKIVRRGSKVQTRVGLLMLLCTWISNCPIAVTHFLHNQENVPFLTAQISENLGEDERLVQGLCALLLGICIYYNDNSLENYTKEKLKQLIEKRIGKENFVEKLCFITKHELYSRAAQKPQPVFPSPEQMLFDHEFTKLVKELEGVITKAVHKSSEEEKKEEEVKKTLEQHDNIVTQYKELIREQDAQLQELKEQVTSMTSQNEQLQATITQQQSQIQQHKDQYNILKLKLAKENQGQSNSQGDGSQVNGLQTEELTQLREEVEELRKQHSLLQTQLGDKDALISSLKSGAAQTAEGPAGGSDNTELLQELEALRSQVQSQSTEIGQLKMERQDLLRRAEVGSSDTLPSSDSSLDAAKMAELESRLGAQTSEMERLKAEVKNLSESRAELEKRLDSTTSTVAILQTEKEKLQTDVQESKKEQDDLLMLLADQDQKITSLKKRLKELGETVEKLLAFSKITSIKCIVFIFTANLPRLSKHKEEIRSAQ
>47969_0:002187_{"pub_og_id":"1774at2759","og_name":"USO1_vesicle_transport_factor_","level_taxid":2759,"organism_taxid":"47969_0","organism_name":"Oreochromis_aureus","pub_gene_id":"uso1","description":"general_vesicular_transport_factor_p115_isoform_X1"}
MNFFRGVISGQAAGPQPSGAETIQKLCDRVASSTLLEDRRDAVRALKSLSKKYRMEVGTQAMDHLINILQTDRSDSEILGYALDTLYNVICNDEEEEQDESEDAVAPLPVSGKHKNVSVPDENAQKQADDLSLQFTDTFIQDPEHVTLLLTLLEEFDFHVRWPGVKLLTALLKNQGPQIQGIILVSPMGVSRLMDLLADSREVIRNDGLLLLQQLTKGNAAIQKIVAFENAFERLLDIITEEGSSDGGIVVEDCLLLLLNLLKNNSSNQNFFKEGSYIQRMKPWFEVGDDNSGWSAQKVTNLHLMLQLVRVMVSPVNSPGATASCQKSMFQCGLLQQLCTILMATGVPADILTETINTVSEVIRGSQVNQDYFASVNAPSNPPRPAIVVLLMSMVNERQPFVLRCAVLYCFQCFLYKNQKGQGEIVATLLPSTIDANSISAGQLLCGGLFSADSLSNWCAAVALAHALQDNLTQKEQLLRVQLATSLGKPPVSLLQQCTNILSQGDKIVRRGSKVQTRVGLLMLLCTWISNCPIAVTHFLHNQENVPFLTAQISENLGEDERLVQGLCALLLGICIYYNDNSLENYTKEKLKQLIEKRIGKENFVEKLGFITKHELYSRAAQKPQPVFPSPEQMLFDHEFTKLVKELEGVITKAVHKSSEEEKKEEEVKKTLEQHDNIVTQYKELIREQDAQLQELKEQVASMTSQNEQLQATITQQQSQIQQHKDQYNILKLKLAKENQGQSNSQGDSSQVNGLQTEELTQLREEVEELRKQHSLLQTQLGDKDALISSLKSGAAQTAEGPAGGSDNTELLQELEALRSQVQSQSTEIGQLKMERQDLLRRAEAGSSDTLPSSDSSLDAAKMAELESRLGAQTSEMERLKAEVKNLSESRAELEKQLDSTTSTVAILQTEKEKLQTDVQESKKEQDDLLMLLADQDQKITSLKKRLKELGETVEDEDDLDTRDQTDDDDEEDEDED
>77115_0:000e9a_{"pub_og_id":"1774at2759","og_name":"USO1_vesicle_transport_factor_","level_taxid":2759,"organism_taxid":"77115_0","organism_name":"Cyprinodon_tularosa","pub_gene_id":"119779085","description":"general_vesicular_transport_factor_p115_isoform_X1"}
MNFFRGVMGGQATGPQPSGAETIQKLCDRVASSTLLEDRRDAVRALKSLSKKYRMEVGTQAMDNLINILQTDRSDSEILGYALDTLYNIISNDEEEEQDESEDENAQKQADDLGALFTEKFLQDSENITLLLTLLEEFDFHVRWPGVKLLTALLKTQGVQVQGIILVSPMGVSRLMDLLADSREVIRNDGLLLLQQLTKGNAAIQKIVAFENAFERLLDIITEEGSSDGGIVVEDCLLLLLNLLKNNSSNQNFFKEGSYIQRMKPWFEVGDDNSGWSAQKVTNLHLMLQLVRVMVSPVNSPGATASCQKCMYQCGLLQQLCTILMATGVPADILTETINTVSEVIRGSQVNQDYFASVNAPSNPPRPAIVVLLMSMVNERQPFVLRCAVLYCFQCFLYKNQKGQGEIVATLLPSTIDANSISAGQLLCGGLFSADSLSNWCAAVALAHALQDNLTQKEQLLRVQLATSLGKPPVSLLQQCTNILSQGDKIVRRGSKVQTRVGLLMLLCTWISNCPIAVTHFLHNQDNVPFLTAQISENLGEDERLVQGLCALLLGICIFYNDNSLENYTKEKLKQLIEKRIGKENFVEKLGFITKHELYSRAALKPQPVFPSPEQMLFDHEFTRLVKDLEGLITKAVHKSSEEEKKEEEVKKTLEQHDNIITQYKELIREQDTQIQELKEKVTSMTNQTEQLQATISQQQSQIQQHKDQYNILKLKLGKENQSQSNNQGESQVNGLQTEELSQLREELEELRRQQTVLQTQLGEKDALIDSLKLAAQTAEAPAGGSDNSELLQELEALKKQVQTHLAEIGHLKTERQELLSRAESVSSDTAPPSDSYSDAARAELESRLAAQTSEMESLKESRSELEKQLASATSTVAILQTEKSKLQTEVQESKKEQDDLLMLLADQDQKIHSLKQKLKDLGETVEDEDDIDARDQTSDEEDEDED
>8153_0:003135_{"pub_og_id":"1774at2759","og_name":"USO1_vesicle_transport_factor_","level_taxid":2759,"organism_taxid":"8153_0","organism_name":"Haplochromis_burtoni","pub_gene_id":"uso1","description":"General_vesicular_transport_factor_p115"}
MNFFRGVISGQAAGPQPSGAETIQKLCDRVASSTLLEDRRDAVRALKSLSKKYRMEVGTQAMDHLINILQTDRSDSEILGYALDTLYNVICNDEEEEQDESEDENAQKQADDLGLQFTDTFVQDPEHVTLLLTLLEEFDFHVRWPGVKLLTALLKNQGPQIQGIILVSPMGVSRLMDLLADSREVIRNDGLLLLQQLTKGNAAIQKIVAFENAFERLLDIITEEGSSDGGIVVEDCLLLLLNLLKNNSSNQNFFKEGSYIQRMKPWFEVGDDNSGWSAQKVTNLHLMLQLVRVMVSPVNSPGATASCQKSMFQCGLLQQLCTILMATGVPADILTETINTVSEVIRGSQVNQDYFASVNAPSNPPRPAIVVLLMSMVNERQPFVLRCAVLYCFQCFLYKNQKGQGEIVATLLPSTIDANSISAGQLLCGGLFSADSLSNWCAAVALAHALQDNLTQKEQLLRVQLATSLGKPPVSLLQQCTNILSQGDKIVRRGSKVQTRVGLLMLLCTWISNCPIAVTHFLHNQENVPFLTAQISENLGEDERLVQGLCALLLGICIYYNDNSLENYTKEKLKQLIEKRIGKENFVEKLCFITKHELYSRAAQKPQPVFPSPEQMLFDHEFTKLVKELEGVITKAVHKSSEEEKKEEEVKKTLEQHDNIVTQYKELIREQDAQLQELKEQVACMTSQNEQLQATITQQQSQIQQHKDQYNILKLKLAKENQGQSNSQGDGSQVNGLQTEELTQLREEVEELRKQHSLLQTQLGDKDALISSLKSGAAQTAEGPAGGSDNTELLQELEALRSQVQSQSTEIGQLKMERQDLLRRAEVGCSDTLPSSDSSLDAAKMAELESRLGAQTSEMERLKAEVKNLSESRAELEKRLDSTTSTVAILQTEKEKLQTDVQESKKEQDDLLMLLADQDQKITNLKKRLKELGETVEDEDDLDTRDQTDDDDEEDEDED
>7232_0:00274b_{"pub_og_id":"1774at2759","og_name":"USO1_vesicle_transport_factor_","level_taxid":2759,"organism_taxid":"7232_0","organism_name":"Drosophila_navojoa","pub_gene_id":"LOC108656621","description":"General_vesicular_transport_factor_p115"}
MEFLKSGIKTVLGSTEPGQQPSAAETVEKLVDRVYSSTLLEDRRDACRALKALSRKYRIEVGAQGMPPLVQVLQNDGQDAEIISYALDTLCNIVTSEEFDEEADNPAVSVNVGEQFTEMFIKNPEHVTLVMGYLDEYDFRVRRGAIQLITSLIANKTRELQELVLVSPMGVSKLMDLLTDSREVIRNDVLLLLIELTKGNSNIQKIVAFENAFDRLFDIVREEGCSDGGIVVEDCLILLLNLLKNNSSNQQFFKEGSYIQRLAPMFLLNSSNGSSDADESNWTPQKVSNFHCMLQVVRALVTPSNQQQVVSACQRVMQKSQLLQALCDILMSSGVPADILTETINTVAEVVRGDRENQDELSRVQAPSQPPRPAIVVLLMSMINEKQLLALRCAVLYCFECYLYRNSDGQRAVVQTLLPSSATDVSSLSTGQLLCTGLFSTDTLANWFAAVALMHTLVENVAQKEELLRVLLATPGGQRPITLLEQCTSLMQQERYRLQSKVGLLMLLSVWLAHCPGAVKALLETQGTMAYLTAQLCANEHDEREYLVQGMCAFLMGLCIQFNDNSLANQRREDISQLIIKRIGQETFCNKLSEVSRHEAYSRACKQAQIRAKGASELLLDYEYCKLYKGLEALIAKLVSGFDVDGIELTELTLSSEASALVAQYKGIIRGMDAQIQTLEQSSKQLEQQNAELKEQLSQEQTIRAQLTDQNTLLKAQLAAQPTAAAAATPTTTPTPIATATAEQQTTETANDEQLNAARYQANMYFAENIRLTKELETLRQQLAAEKQRADAAQESLLATQKDQDDLLELLADQEAKLARYESPTNEANDTNGR
>8128_0:001326_{"pub_og_id":"1774at2759","og_name":"USO1_vesicle_transport_factor_","level_taxid":2759,"organism_taxid":"8128_0","organism_name":"Oreochromis_niloticus","pub_gene_id":"uso1","description":"General_vesicular_transport_factor_p115"}
MNFFRGVISGQAAGPQPSGAETIQKLCDRVASSTLLEDRRDAVRALKSLSKKYRMEVGTQAMDHLINILQTDRSDSEILGYALDTLYNVICNDEEEEQDESEDAVAPLPVSGKHKNVSVPDENAQKQADDLSLQFTDTFIQDPEHVTLLLTLLEEFDFHVRWPGVKLLTALLKNQGPQIQGIILVSPMGVSRLMDLLADSREVIRNDGLLLLQQLTKGNAAIQKIVAFENAFERLLDIITEEGSSDGGIVVEDCLLLLLNLLKNNSSNQNFFKEGSYIQRMKPWFEVGDDNSGWSAQKVTNLHLMLQLVRVMVSPVNSPGATASCQKSMFQCGLLQQLCTILMATGVPADILTETINTVSEVIRGSQVNQDYFASVNAPSNPPRPAIVVLLMSMVNERQPFVLRCAVLYCFQCFLYKNQKGQGEIVATLLPSTIDANSISAGQLLCGGLFSADSLSNWCAAVALAHALQDNLTQKEQLLRVQLATSLGKPPVSLLQQCTNILSQGDKIVRRGSKVQTRVGLLMLLCTWISNCPIAVTHFLHNQENVPFLTAQISENLGEDERLVQGLCALLLGICIYYNDNSLENYTKEKLKQLIEKRIGKENFVEKLGFITKHELYSRAAQKPQPVFPSPEQMLFDHEFTKLVKELEGVITKAVHKSSEEEKKEEEVKKTLEQHDNIVTQYKELIREQDAQLQELKEQVASMTSQNEQLQATITQQQSQIQQHKDQYNILKLKLAKENQGQSNSQGDGSQVNGLQTEELTQLREEVEELRKQHSLLQTQLSDKDALISSLKSGAAQTAEGPAGGSDNTELLQELEALRSQVQSQSTEIGQLKMERQDLLRRAEAGSSDTLPSSDSSLDAAKMAELESRLGAQTSEMERLKAEVKNLSESRAELEKQLDSTTSTVAILQTEKEKLQTDVQESKKEQDDLLMLLADQDQKITSLKKRLKDLGETVEDEDDLDTRDQTDDDDEEDEDED
>7230_0:00031b_{"pub_og_id":"1774at2759","og_name":"USO1_vesicle_transport_factor_","level_taxid":2759,"organism_taxid":"7230_0","organism_name":"Drosophila_mojavensis","pub_gene_id":"Dmoj\\GI11005","description":"General_vesicular_transport_factor_p115"}
MEFLKSGIKTVLGGTEPGQQPSAAETVEKLVDRVYSSTLLEDRRDACRALKALSRKYRIEVGAQGMPPLVQVLQNDGQDAEIISYALDTLCNIVTSEEFDEEADNPAVSVNVGEQFTEMFIKNPDHVTLVMGYLDEYDFRVRRGAIQLITSLIANKTRELQELVLVSPMGVSKLMDLLTDSREVIRNDVLLLLIELTKGNSNIQKIVAFENAFDRLFDIVREEGCSDGGIVVEDCLILLLNLLKNNSSNQQFFKEGSYIQRLAPMFLLNSSNGSSDADESAWTPQKVSNFHCMLQVVRALVTPSNQQQVVSACQRVMQKSQLLQALCDILMSSGVPADILTETINTVAEVVRGDRDNQDELSRVQAPSQPPRPAIVVLLMSMINEKQLLALRCAVLYCFECYLYRNSDGQRAVVQTLLPSSATDVSSLSTGQLLCTGLFSTDTLANWFAAVALMHTLVENVAQKEELLRVLLATPGGQRPITLLEQCTSLMQQERFRLQSKVGLLMLLSVWLAHCPGAVKALLETQGTMAYLTAQLCANEHDEREYLVQGMCAFLMGLCIQFNDNSLANQRREDISQLIIKRIGQETFCNKLSEVSRHEAYSRACKQAQIRAKGASELLLDYEYCKLYKGLEALIAKLVSGFDVDGIDLTELTLSSEASALVAQYKGIIRGMDAQIQTLEQSTKQLEQENVELKDQLSHEQSLRAQLADQNTLLKAQLAAQPTAAAATASTPTTTPIATATAEQQTTETVNDEQLNAARYQANMYFAENIRLTKELETLRQQLTAEKQRADAAQESLLATQKDQEDLLELLADQEAKLARYESPTNAVNDTNGR
>7274_0:002409_{"pub_og_id":"1774at2759","og_name":"USO1_vesicle_transport_factor_","level_taxid":2759,"organism_taxid":"7274_0","organism_name":"Drosophila_serrata","pub_gene_id":"LOC110184333","description":"general_vesicular_transport_factor_p115"}
MEFLKSGIKTVLGGTEPGQQPSAAETVEKLVDRVYSSTLLEDRRDACRALKALSRKYRIEVGAQGMPPLVQVLQNDGQDAEIISYALDTLCNVVTSEEFDEEADNPTVSVNVGEQFTEMFIKTPENVTLVMGYLDEYDFRVRRAAIQLITSLISNKTRELQDLVLVSPMGVSKLMDLLTDSREVIRNDVLLLLIELTKGNSNIQKIVAFENAFDRLFEIVREEGCSDGGIVVEDCLILLLNLLKNNSSNQQFFKEGSYIQRLAPMFELAQDTEELGWSPQKVSNFHCLLQVVRALVTPSNQQVVVSACQRVMQKSRLLHALCEILMSSGVPADILTETINAVAEVVRGDRDNQDELGRVMAPSSPPRPAIVVLLMSMINEKQLLALRCAVLYCFECFLYRNADGQRAVVQTLLPSSTSDVSALSTGQLLCTGLFSTDALANWFSAVALMHTLVENVALKEELLRVLLATPGGQRPITLLEQCSNLMQQERYRLQSKVGLLMLLSLWLAHCPGAVKALLETQGTMAYLTAQLCSNEHDEREFLVQGMCAFLMGLCIQFNDNSLPGQKREDISQLIIKRIGQESFCSKLAEVSRHEAYSRACKQAQIRAKSAGELLLDYEYCKLYKGLEALIAKLVSGFDVDGIELTELTLSSEASALVSQYKGIIRGMDAQIQTLQQSSKELENENAKLKEKLDEEQTLKAQLSDQNTLLKAQLGATSQVNVQGQGQAVETPAASEEELNAARYQANMYFAENIRLTKELETLRQQLSTERQRADAAQESLAATQKDQEDLLELLADQEAKLTRFEEATTTISTTTTAANPNQVSSEAPVVSSPLDESPIPSGTASR
>42026_0:000c12_{"pub_og_id":"1774at2759","og_name":"USO1_vesicle_transport_factor_","level_taxid":2759,"organism_taxid":"42026_0","organism_name":"Drosophila_bipectinata","pub_gene_id":"LOC108121688","description":"General_vesicular_transport_factor_p115"}
MEFLKSGIKTVLGSTEPGQQPSAAETVEKLVDRVYSSTLLEDRRDACRALKALSRKYRIEVGAQGMPPLVQVLQNDGQDAEIISYALDTLCNVVTSEEFDEEADNPTVSVNVGEQFTEMFIKTPEHVTLVMGYLEEYDFRVRRAAIQLITSLISNKTRELQDLILVSPMGVSKLMDLLTDSREVIRNDVLLLLIELTKGNSNIQKIVAFENAFDRLFEIVREEGCSDGGIVVEDCLILLLNLLKNNSSNQQFFKEGSYIQRLAPMFELSPDTEEAGWSPQKVSNFHCLLQVVRALVTPSNQQQVVAACQRVMQKSRLLHALCDILMSSGVPADILTETINAVAEVVRGDRENQEELGRVMAPSSPPRPAIVVLLMSMINEKQLLALRCAVLYCFECFLFRNSDGQRAVVQTLLPSSASDVSALSTGQLLCTGLFSTDALANWFSAVALMHSLVENVALKEELLRVLLATPGGQKPITLLEQCTNLMQQERYRLQSKVGLLMLLSLWLAHCPGAVKALLETQGTMAYLTAQLCSNEHDEREFLVQGMCAFLMGLCIQFNDNSLAGQKRDDISQLIIKRIGQESFCSKLAEVSRHEAYSRACKQAQIRAKSAGELLLDFEYCKLYKGLEALIAKLVSGFDVDGIELTELTLSSEASALVAQYKGIIRGMDGQIRTLQDEAKELEQENNELKATLQDEQALKAQLLDQNTLLKAQLSAAGQPVQPQTDGAPATVQTTPAASEEELNAARYQANMYFAENIRLTKELETLRQQLAAEKQRADAAQESLTATQKDQEDLLELLADQEAKLTRYETEGSPNQVPSSHAQDQVPSLR
>63155_0:0002e0_{"pub_og_id":"1774at2759","og_name":"USO1_vesicle_transport_factor_","level_taxid":2759,"organism_taxid":"63155_0","organism_name":"Archocentrus_centrarchus","pub_gene_id":"uso1","description":"general_vesicular_transport_factor_p115_isoform_X1"}
MNFFRGVMGGQAAGPQPSGAETIQKLCDRVASSTLLDDRRDAVRALKSLSKKYRMEVGTQAMDHLINILQTDRSDSEILGYALDTLYNIICNDEEEEQDESEDAVTPLPVSGKHKNVSVPDENAQKQADDLGAQFTDTFIQDPEHVTLLLTLLEEFDFHVRWPAVKLLTALLKNQGPQIQGIILVSPMGVSRLMDLLADSREVIRNDGLLLLQQLTKGNAAIQKIVAFENAFERLLDIITEEGSSDGGIVVEDCLLLLLNLLKNNSSNQNFFKEGSYIQRMKPWFEVGDDNSGWSAQKVTNLHLMLQLVRVMVSPVNSPGATASCQKSMYQCGLLQQLCTILMATGVPADILTETINTVSEVIRGSQVNQDYFASVNAPSNPPRPAIVVLLMSMVNERQPFVLRCAVLYCFQCFLYKNQKGQGEIVATLLPSTIDANSISAGQLLCGGLFSADSLSNWCAAVALAHALQDNLTQKEQLLRVQLATSLGKPPVSLLQQCTNILSQGDKIVRRGSKVQTRVGLLMLLCTWISNCPIAVTHFLHNQENVPFLTAQISENLGEDERLVQGLCALLLGICIYYNDNSLENYTKEKLKQLIEKRIGKENFVEKLGFITKHELYSRAAQKPQPIFPSPEQMLFDHEFTKLVKELEGVITKAVHKSSEEEKKEEEVKKTLEQHDNIVTQYKELIREQDAQIQELKEQVTSMTSLSEQLQATITQQQSQIQQHKDQYNILKLKLGKENQGQSNSQGDGSQVNGLQTEELTQLREEVEELRKQHSLLQTQLGDKDALISSLKSGAAQTVEGPAGASDNTELLQELEALRSQVQSQSSEISQLKTERQELLRRAEGGSSDTLPSSDSSLDAAKVAELESRLAAQTSESERLKAEVKSLSESRVELEQQLASATSTVAILQTEKAKLQTDVQESKKEQDDLLMLLADQDQKIHSLKLRLKELGETVEDEDDLDTRDQTDDDEEEEDEDED
>43689_0:000f59_{"pub_og_id":"1774at2759","og_name":"USO1_vesicle_transport_factor_","level_taxid":2759,"organism_taxid":"43689_0","organism_name":"Simochromis_diagramma","pub_gene_id":"120728790","description":"general_vesicular_transport_factor_p115_isoform_X1"}
MNFFRGVISGQAAGPQPSGAETIQKLCDRVASSTLLEDRRDAVRALKSLSKKYRMEVGTQAMDHLINILQTDRSDSEILGYALDTLYNVICNDEEEEQDESEDAVAPLPVSGKHKNVSVPDENAQKQADDLGLQFTDTFVQDPEHVTLLLTLLEEFDFHVRWPGVKLLTALLKNQGPQIQGIILVSPMGVSRLMDLLADSREVIRNDGLLLLQQLTKGNAAIQKIVAFENAFERLLDIITEEGSSDGGIVVEDCLLLLLNLLKNNSSNQNFFKEGSYIQRMKPWFEVGDDNSGWSAQKVTNLHLMLQLVRVMVSPVNSPGATASCQKSMFQCGLLQQLCTILMATGVPADILTETINTVSEVIRGSQVNQDYFASVNAPSNPPRPAIVVLLMSMVNERQPFVLRCAVLYCFQCFLYKNQKGQGEIVATLLPSTIDANSISAGQLLCGGLFSADSLSNWCAAVALAHALQDNLTQKEQLLRVQLATSLGKPPVSLLQQCTNILSQGDKIVRRGSKVQTRVGLLMLLCTWISNCPIAVTHFLHNQENVPFLTAQISENLGEDERLVQGLCALLLGICIYYNDNSLENYTKEKLKQLIEKRIGKENFVEKLCFITKHELYSRAAQKPQPVFPSPEQMLFDHEFTKLVKELEGVITKAVHKSSEEEKKEEEVKKTLEQHDNIVTQYKELIREQDAQLQELKEQVACMTSQNEQLQATITQQQSQILQHKDQYNILKLKLAKENQGQSNSQGDGSQVNGLQTEELTQLREEVEELRKQHSLLQTQLGDKDALISSLKSGAAQTAEGPAGGSDDTELLQELEALRSQVQSQSTEIGQLKMERQDLLRRAEVGCSDTLPSSDSSLDAAKMAELESRLGAQTSEMERLKAEVKNLSESRAELEKRLDSTTSTVAILQTEKEKLQTDVQESKKEQDDLLMLLADQDQKITNLKKRLKELGETVEDEDDLDTRDQTDDDDEEDEDED
>28743_0:004cfb_{"pub_og_id":"1774at2759","og_name":"USO1_vesicle_transport_factor_","level_taxid":2759,"organism_taxid":"28743_0","organism_name":"Cyprinodon_variegatus","pub_gene_id":"uso1","description":"General_vesicular_transport_factor_p115"}
MNFFRGVMGGQATGPQPSGAETIQKLCDRVASSTLLEDRRDAVRALKSLSKKYRMEVGTQAMDNLINILQTDRSDSEILGYALDTLYNIISNDEEEEQDESEDENAQKQADDLGTLFTEKFLQDSENITLLLTLLEEFDFHVRWPGVKLLTALLKTQGVQVQGIILVSPMGVSRLMDLLADSREVIRNDGLLLLQQLTKGNAAIQKIVAFENAFERLLDIITEEGSSDGGIVVEDCLLLLLNLLKNNSSNQNFFKEGSYIQRMKPWFEVGDDNSGWSAQKVTNLHLMLQLVRVMVSPVNSPGATASCQKCMYQCGLLQQLCTILMATGVPADILTETINTVSEVIRGSQVNQDYFASVNAPSNPPRPAIVVLLMSMVNERQPFVLRCAVLYCFQCFLYKNQKGQGEIVATLLPSTIDANSISAGQLLCGGLFSADSLSNWCAAVALAHALQDNLTQKEQLLRVQLATSLGKPPVSLLQQCTNILSQGDKIVRRGSKVQTRVGLLMLLCTWISNCPIAVTHFLHNQDNVPFLTAQISENLGEDERLVQGLCALLLGICIFYNDNSLENYTKEKLKQLIEKRIGKENFVEKLGFITKHELYSRAALKPQPVFPSPEQMLFDHEFTRLVKDLEGLITKAVHKSSEEEKKEEEVKKTLEQHDNIITQYKELIREQDTQIQELKEKVTSMTNQTEQLQATISQQQSQIQQHKDQYNILKLKLGKENQSQSNNQGESQVNGLQTEELSQLREELEELRRQQIVLQTQLGEKDALIDSLKSAAQTAEAPAGGSDNSELLQELEALKKQVQTHLAEIGHLKTERQELLSRAESASSDTAPPSDSSSDAAKAELESRLAAQTSEMESLKESRSELEKQLASATSTVAILQTEKSKLQTEVQESKKEQDDLLMLLADQDQKIHSLKQKLKDLGETVEDEDDIDARDQTSDEEDEDED
>8154_0:0017d3_{"pub_og_id":"1774at2759","og_name":"USO1_vesicle_transport_factor_","level_taxid":2759,"organism_taxid":"8154_0","organism_name":"Astatotilapia_calliptera","pub_gene_id":"uso1","description":"General_vesicular_transport_factor_p115"}
MNFFRGVISGQAAGPQPSGAETIQKLCDRVASSTLLEDRRDAVRALKSLSKKYRMEVGTQAMDHLINILQTDRSDSEILGYALDTLYNVICNDEEEEQDESEDENAQKQADDLGLQFTDTFVQDPEHVTLLLTLLEEFDFHVRWPGVKLLTALLKNQGPQIQGIILVSPMGVSRLMDLLADSREVIRNDGLLLLQQLTKSNAAIQKIVAFENAFERLLDIITEEGSSDGGIVVEDCLLLLLNLLKNNSSNQNFFKEGSYIQRMKPWFEVGDDNSGWSAQKVTNLHLMLQLVRVMVSPVNSPGATASCQKSMFQCGLLQQLCTILMATGVPADILTETINTVSEVIRGSQVNQDYFASVNAPSNPPRPAIVVLLMSMVNERQPFVLRCAVLYCFQCFLYKNQKGQGEIVATLLPSTIDANSISAGQLLCGGLFSADSLSNWCAAVALAHALQDNLTQKEQLLRVQLATSLGKPPVSLLQQCTNILSQGDKIVRRGSKVQTRVGLLMLLCTWISNCPIAVTHFLHNQENVPFLTAQISENLGEDERLVQGLCALLLGICIYYNDNSLENYTKEKLKQLIEKRIGKENFVEKLCFITKHELYSRAAQKPQPVFPSPEQMLFDHEFTKLVKELEGVITKAVHKSSEEEKKEEEVKKTLEQHDNIVTQYKELIREQDAQLQELKEQVACMTSQNEQLQATITQQQSQILQHKDQYNILKLKLAKENQGQSNSQGDGSQVNGLQTEELTQLREEVEELRKQHSLLQTQLGDKDALISSLKSGAAQTAEGPAGGSDDTELLQELEALRSQVQSQSTEIGQLKMERQDLLRRAEVGCSDTLPSSDSSLDAAKMAELESRLGAQTSEMERLKAEVKNLSESRAELEKRLDSTTSTVAILQTEKEKLQTDVQESKKEQDDLLMLLADQDQKITNLKKRLKELGETVEDEDDLDTRDQTDDDDEEDEDED
>106582_0:001685_{"pub_og_id":"1774at2759","og_name":"USO1_vesicle_transport_factor_","level_taxid":2759,"organism_taxid":"106582_0","organism_name":"Maylandia_zebra","pub_gene_id":"uso1","description":"General_vesicular_transport_factor_p115"}
MNFFRGVISGQAAGPQPSGAETIQKLCDRVASSTLLEDRRDAVRALKSLSKKYRMEVGTQAMDHLINILQTDRSDSEILGYALDTLYNVICNDEEEEQDESEDENAQKQADDLGLQFTDTFVQDPEHVTLLLTLLEEFDFHVRWPGVKLLTALLKNQGPQIQGIILVSPMGVSRLMDLLADSREVIRNDGLLLLQQLTKSNAAIQKIVAFENAFERLLDIITEEGSSDGGIVVEDCLLLLLNLLKNNSSNQNFFKEGSYIQRMKPWFEVGDDNSGWSAQKVTNLHLMLQLVRVMVSPVNSPGATASCQKSMFQCGLLQQLCTILMATGVPADILTETINTVSEVIRGSQVNQDYFASVNAPSNPPRPAIVVLLMSMVNERQPFVLRCAVLYCFQCFLYKNQKGQGEIVATLLPSTIDANSISAGQLLCGGLFSADSLSNWCAAVALAHALQDNLTQKEQLLRVQLATSLGKPPVSLLQQCTNILSQGDKIVRRGSKVQTRVGLLMLLCTWISNCPIAVTHFLHNQENVPFLTAQISENLGEDERLVQGLCALLLGICIYYNDNSLENYTKEKLKQLIEKRIGKENFVEKLCFITKHELYSRAAQKPQPVFPSPEQMLFDHEFTKLVKELEGVITKAVHKSSEEEKKEEEVKKTLEQHDNIVTQYKELIREQDAQLQELKEQVACMTSQNEQLQATITQQQSQILQHKDQYNILKLKLAKENQGQSNSQGDGSQVNGLQTEELTQLREEVEELRKQHSLLQTQLGDKDALISSLKSGAAQTAEGPAGGSDDTELLQELEALRSQVQSQSTEIGQLKMERQDLLRRAEVGCSDTLPSSDSSLDAAKMAELESRLGAQTSEMERLKAEVKNLSESRAELEKRLDSTTSTVAILQTEKEKLQTDVQESKKEQDDLLMLLADQDQKITNLKRRLKQLGETVEDEDDLDTRDQTDDDDEEDEDED
>7222_0:002d16_{"pub_og_id":"1774at2759","og_name":"USO1_vesicle_transport_factor_","level_taxid":2759,"organism_taxid":"7222_0","organism_name":"Drosophila_grimshawi","pub_gene_id":"Dgri\\GH24351","description":"General_vesicular_transport_factor_p115"}
MEFLKSGIKTVLGSTEPGQQPSAAETVEKLVDRVYSSTLLEDRRDACRALKALSRKYRIEVGAQGMPPLVQVLQNDGQDAEIISYALDTLCNIVTSEEFDEEADNPAVSVNVGEQFTEMFIKSPEHVTLVMGYLDEYDFRVRRAAIQLITSLIANKTRELQDLVLVSPMGVSKLMDLLTDSREVIRNDVLLLLIELTKGNSNIQKIVAFENAFDRLFDIVREEGCSDGGIVVEDCLILLLNLLKNNSSNQQFFKEGSYIQRLAPMFILNSELEDSGWTPQKVSNFHCMLQVVRALVTPSNQQQVVNACQRVMQKSQLLQALCDILMSSGVPADILTETINAVAEVVRGDHDNQDELSRVLAPSQPPRPAIVVLLMSMINEKQLLALRCAVLYCFECFLYRNSDGQRAVVQTLLPSSTTDVSSLSTGQLLCTGLFSTDTLANWFSAVAIMHTLVENVAQKEELLRVLLATPGGQRPITLLEQCTNLMQQERYRIQSKVGLLMLLSVWLAHCPSAVKALLDTQGTMAYLTAQLCANEHDEREYLVQGMCAFLMGLCIQFNDNSLANQRREDISQLIIKRIGQETFCNKLGEVSRHEAYSRACKQPQIRAKGASELLLDYEYCKLYKGLEALIAKLVSGFDVDGIELTELTLSSEASALVAQYKGIIRGMDGQIQSLQLSNKELEDQNDELKQQISQEQSLKSQLADQNTLLKAQLTAAATAAQTAGQEQQQAAQPQEELNAARYQANMYFAENIRLTKELETLRQQLAAEKQRADAASQLQLTTQKDQEDLLELLADQEAKLAEYETQALPANSEATSAQR
```
