## Supplementary material for "Exploring Liquid-Liquid Phase Separation in the organization of Golgi Matrix Proteins": Final protein sequences used: SCYL1BP1.txt

```
>6105_0:004bd9_{"pub_og_id":"2486431at33208","og_name":"golgin,_RAB6_interacting_","level_taxid":33208,"organism_taxid":"6105_0","organism_name":"Actinia_tenebrosa","pub_gene_id":"LOC116308014","description":"RAB6-interacting_golgin"}
MAGWGGFSEEDLHRLKKDQVTEPLGKEQAEEKPGNIRKANINPGPKRTKPREKIKTRAAASKKNSNEKPSANETQCLKENSGETIEKFAKLEVENSTPEFERNMVDTKVEESSKTQKEVDVGNVNGSAENFPDIILEPERIQAIELSALQKMQQKQKEIEDQNKLKKAAIQETIKTRYYKLTEVQ
>6105_0:004bdc_{"pub_og_id":"2486431at33208","og_name":"golgin,_RAB6_interacting_","level_taxid":33208,"organism_taxid":"6105_0","organism_name":"Actinia_tenebrosa","pub_gene_id":"LOC116308012","description":"RAB6-interacting_golgin"}
MAGWGGFSEEDLHRLKKDQVTEPLGKEQAEEKPGNIRKANINPGPKRTKPREKIKTRAAASKKNSNEKPSANETQCLKENSGETIEKFAKLEVENSTPEFERNMVDTKVEESSKTQKEVDVGNVNGSAENFPDIILEPERIQAIELSALQKMQQKQKEIEDQNKLKKAAIQETIKTRFKKTQAEAHVLKVVQQEVAHLDSLLSADVAILRDTIEEATRDYHYAMKRYEHAEAEFVAAKLELHRKSERKELLTEHLYAIIQQNEERKAKKLEELMAKLNLSDCEIQVGEKSTDQSGNKMTPKTNESEVKTLKVDEKEDICGIDGKFTEDVQNGYEKQVYTEVKVEETRNEETRNETTEVDEMEKMG
>1720309_0:0048e3_{"pub_og_id":"2486431at33208","og_name":"golgin,_RAB6_interacting_","level_taxid":33208,"organism_taxid":"1720309_0","organism_name":"Exaiptasia_pallida","pub_gene_id":"LOC110250077","description":"RAB6-interacting_golgin-like"}
MAGWGGFSEEDLNRLKKHHLKSAEFSQEPDEKPENVRKANFSGPKRQKPREKIKTKPTTSKREPNVRQDRAVEKTSCETTRDTSEVKSIPEGETSRDNVEKIQGNENDIIEQEEKVPEIIMEPERIQEIELTLQKMQQKQKEIEDQNKKKKAALQETIRTRFKRTQAEANTLKYVHKELAHLDNLLSADVAVLRDTIEEATREYHYALKRYEHAEGEFVAAKLDLHRKTERKEMLTEHLLAVIQQNEERKARKLEELMAKLDVSDEVLEENIRKINHNTNTGKQSETNGNKMEKEKDNDKNLVETIKDDTLNEVTEKENTSQETDESKNTLKEDIEKNVNPDVNQIVCSSNGVTC
>10224_0:000a86_{"pub_og_id":"2486431at33208","og_name":"golgin,_RAB6_interacting_","level_taxid":33208,"organism_taxid":"10224_0","organism_name":"Saccoglossus_kowalevskii","pub_gene_id":"LOC100378803","description":"RAB6-interacting_golgin-like"}
MAWAGFTDDQLRQLKTPGAEDDEGYVTKQNRAMALAAKKRQQQHRERLLQAQRQRQLQMNKHINDDQKLSVPKKPKANQVQQSQVNKKPQSERKVRFEEDGRGDGIQETEVNNEASEEHEEKKEIIEFDEKEVLSRELSNFEKKQKQQKEMEEANIRKKTMLAKAIADRKKRAEAETRKLKEVQRELGKIDGLISKDVAMLRNKIEDASRDYVEAQRRLEKAEAEFIAAKIDLNEKTDVKDKLVDHLYAIIQENEERKAKKLEELTVKLEVEDLEEYSEKHDAAIQISETVVQTQPASTTSTATDSDVEKKESESKNETTQSPPPPTEEKPNTTRTEADSSKVEAKESVTTNVTTESTDMNSEKEIKSEAVCSSS
>45351_0:002cb3_{"pub_og_id":"2486431at33208","og_name":"golgin,_RAB6_interacting_","level_taxid":33208,"organism_taxid":"45351_0","organism_name":"Nematostella_vectensis","pub_gene_id":"LOC116611882","description":"RAB6-interacting_golgin-like"}
MSSWAGFTEDEIRRMRIDHGETESMGKQNGEFPLKKSSLKVVTKKSRVREKIRKSEKKIIKESVESVENDKDQVNDESVREIPRENPAPESERSLSPPDSKIQEEKPSSVELEEQKQMDAEPGMITEPERIQAIELSSLEKLQQKQKEIEDENKKKKAALQETLKLRYRKTQAEAKTLQLVQNELSHLDTLLSADVAILRDKIEEAARDFAQAQKCYERAEKEFVESKLDLHRKTERKEMLTEHLYAIIQENEQRKAKKLEELMAKLNVPEAELLTSECPEKCDGTEKDGLTKPLISLEKITEQQEENKEKDKIVSEPPVRRDWELSIETERQQTSPSDC
>6087_0:001bd2_{"pub_og_id":"2486431at33208","og_name":"golgin,_RAB6_interacting_","level_taxid":33208,"organism_taxid":"6087_0","organism_name":"Hydra_vulgaris","pub_gene_id":"LOC100213496","description":"RAB6-interacting_golgin"}
MSDWSGFTEEELQRLKLENDPNLPQDINKKKNITTKNSNALREAKKRSIPQWPKQIDNPVSSIDFSHADSKPVEDIKLIQSVEVKESPTLHEYDIKANKVKSFIKGNQNEAVQNESNAKVIAEETIIKENDDVGVLTQEQALELERKKIEQLQIQHKLIEDQNKKKKMLIASTLQERMKQTMSESQKLKEVQQQLIHLDEKLQIDVESLRNKIEEASLLFSQAEKRYERSESEYVSAKCDYYKKKEEKEQLIEQLYAIIQANEERKAKKLEELMVKLVSNTNLESPTCTLPKTSISNESNTNVIT
>151771_0:001490_{"pub_og_id":"2486431at33208","og_name":"golgin,_RAB6_interacting_","level_taxid":33208,"organism_taxid":"151771_0","organism_name":"Dendronephthya_gigantea","pub_gene_id":"LOC114518807","description":"RAB6-interacting_golgin-like_isoform_X1"}
MAGFSGFTDEEIQRFKTQGESTGSNRSEKQEPIKKAAINPAGKRSRTREKIRSKSTNSKQNDRPPESRKNEPKEEVVAEGKEEQGDVEEKKVEETCREVQVVMEPEKVKELELSNIEKMQQKQKEMEMINKKKEKMLQSALKKRYAKTKRETETLKLVQKELSRLDNLLYTDVQILRDKIDHSCREFDAARKRYERAEAEFISAKMNLHEKTETKDQLTEHLCSIIQQNEERKAKKLSELMEKLELAEQEVNVELEESISEDLKEKSANHSFAQIEDEVVDTQDNKTSKTEETEEQSVTNTENCSKQDICIENNNNENTNQKQKTVEE
>50429_0:00017c_{"pub_og_id":"2486431at33208","og_name":"golgin,_RAB6_interacting_","level_taxid":33208,"organism_taxid":"50429_0","organism_name":"Stylophora_pistillata","pub_gene_id":"Gorab","description":"RAB6-interacting_golgin"}
MSSWAGFTDEELLRLRQTGREDGTAPESLKKSAINTAKRQRPREKVRSRVTSSEKIEFGKQEGNDDQGSRNRAQSAQQNPGSRTHGGHSTSRLDSREEEKENSSPECERRGKSISQVKEGNAFPEEPTSETKSLEKANDQQGKALEVDDGLQKQNGSRADKEVEIVLPNIIDESDRIQAIELSALEKMQEKQKQIELENKRKKAALQETIKKRYQKTQAEAQVLSLVQKELSHLDSLLSADVAILRDKIEESSRDYLSAQRRYEKAEKEFVEAKMDLHRKTERKDLLTEHLYTIIRENELRKAKKLEELMAKLNEGDQPSLEQSNSDVSVPLEKASRDVPESKSSSFSSPCDDVDDKTPIKETKIDLAKQATMSEAVSKEEVTVTN
>70779_0:0011ce_{"pub_og_id":"2486431at33208","og_name":"golgin,_RAB6_interacting_","level_taxid":33208,"organism_taxid":"70779_0","organism_name":"Acropora_digitifera","pub_gene_id":"LOC107333574","description":"uncharacterized_protein_LOC107333574"}
MSSWAGFTDEELSRLRGQQNGGETDLEGFNEAGRKKATINSTRKQRPREKIRSRATSGDAKVPVKKQEDKTNDLRGLRNESSTGENIAESSISRLDTREEEGENSSPECERRVKTKQVVEEALPRSKTTGSLDENKVIEAGPVKVAEETLETSIVLPEIIDEEEKIQAIEQSALEKMQEKQKQMEEENKRKKAALQETIKKRYLRSQVII
>46731_0:0039ff_{"pub_og_id":"2486431at33208","og_name":"golgin,_RAB6_interacting_","level_taxid":33208,"organism_taxid":"46731_0","organism_name":"Pocillopora_damicornis","pub_gene_id":"LOC113679981","description":"RAB6-interacting_golgin-like"}
MSSWAGFTDEELLRLRQTAGEDGTALGSLRKSAINTAKRQRPREKVRSRGTSSGKLDSGKKEGNEDQGARDCAQFAPQNTSSKSYSGRSTSRLDSREEEKENSSPECERRGKSVSQVKERNSLSEESSLENKSLKNANDQQGKAFEVDDGHQEQSGILTDKEVEIDLPNIIDENDRIQAIELSALEKMQEKQKQIEQENKRKKAALQETIKKRYQKTQAEAHTLSLVQKELSHLDSLLSADVAILRDKIEESSRDFLSAQKRYEKAEKEFVEAKMDLHRKTERKDLLTEHLYTIIRENELRKAKKLEELMVKLNVGNDFGFSAQNEGDEAIMEQNNSEIPVLSEDNARREIPESNSGSALHPCHAVEDKTPIEQTEVDMAKQKMLSEAVSEKEVTVPT
>45264_0:000112_{"pub_og_id":"2486431at33208","og_name":"golgin,_RAB6_interacting_","level_taxid":33208,"organism_taxid":"45264_0","organism_name":"Acropora_millepora","pub_gene_id":"122959949","description":"RAB6-interacting_golgin-like"}
MSSWAGFTDEELSRLRGQQNGGETDLEGFNEAGRKKATINSTRKQRPREKIRSRATSGDAKVPVKKQEDKTNDLRGLRNESSTGENIAESSISRLDTREEERENSSPECERRVKTKQVLEEAQPRSKTAGSLDENKVIEAGPVKVAEETLETSIVLPEIIDEEEKIQAIELSALEKMQEKQKQMEEENKRKKAALQETIKKRYQRTQAEAQMLSLVQKELSHLDSLLSADVAILRDKIEESSRDYLHAQKRYEKAEQEFIAAKLDLHNKTERKDLLTEHLYTIIRENELRKAKKLEELMAKLNTSANNTTVLKQSCSAPNNNDNKSSISQTSVLQEEKTPITQNCDGNKELRIAHDSALADKIASEETKTDVINTAANKLTIEAVAEASVTN
>45264_0:000602_{"pub_og_id":"2486431at33208","og_name":"golgin,_RAB6_interacting_","level_taxid":33208,"organism_taxid":"45264_0","organism_name":"Acropora_millepora","pub_gene_id":"LOC114958916","description":"RAB6-interacting_golgin-like"}
MSSWAGFTDEELSRLRGQQNGGETDMEGFKEAGRKKATINSTKKQRSREKIRSRATSGDAKVPVKKQEDKTNDLRGLRNESSTGENIAESSISRLDTREEERENSSPECERRVKTKQVLEEAQPRSKTAGSLDENKVIEAGPVKVAEETLETSIVLPEIIDEKEKIQAIELSALEKMQEKQKQMEEENKRKKAALQETIKKRYQRTQAEAQMLSLVQKELSHLDSLLSADVAILRDKIEESSRDYLHAQKRYEKAEQEFIAAKLDLHNKTERKDLLTEHLYTIIRENELRKAKKLEELMAKLNTSANNTTVLKQSCSAPNNNDNKSSISQTRALQEEKTPITQNCDGNKELRIAHDSALADKIASEETKTDAINTAANKLTIEAVAEASVTN
>48498_0:00285c_{"pub_og_id":"2486431at33208","og_name":"golgin,_RAB6_interacting_","level_taxid":33208,"organism_taxid":"48498_0","organism_name":"Orbicella_faveolata","pub_gene_id":"LOC110050752","description":"neurofilament_medium_polypeptide-like"}
MSSWAGFTDEELCRLRQNSSEDVDAEGKISGSRKKAAINIPKRQRPREKIRTRAPSTELKESDKQEGDEDQGLRDRTPTGQRNSRASTNNVGHGRSTARLDSREEEQENSSPECERRGKSIKKTMEEITMSEEAPPKTRPIKKKDDGDREHALQLADSEKEPKSDLPEIIDESDKIQAIELSALEKMQEKQKQIEQENKRKKAALQETIKQRY
>48498_0:0028af_{"pub_og_id":"2486431at33208","og_name":"golgin,_RAB6_interacting_","level_taxid":33208,"organism_taxid":"48498_0","organism_name":"Orbicella_faveolata","pub_gene_id":"LOC110050753","description":"RAB6-interacting_golgin-like"}
MSSWAGFTDEELCRLRQNSSEDVDAEGKISGSRKKAAINIPKRQRPREKIRTRAPSTELKESDKQEGDEDQGLRDRTPTGQRNSRASTNNVGHGRSTARLDSREEEQENSSPECERRGKSIKKTMEEITMSEEAPPKTRPIKKKDDGDREHALQLADSEKEPKSDLPEIIDESDKIQAIELSALEKMQEKQKQIEQENKRKKAALQETIKQRYKRTQAEAHTLSLVQKELSHLDSLLSADVAILRDKIEESSREYLNAQKRYERAEKEFVEAKMDLHKKTEKKDLLTEHLYTIIRENELRKAKKLEELMAKLNVATDETLSEDKTAVLEAGSDESGIVQNSDISVPQEEKVNCELKPESNNSPVNTTGETAAIDESKVDVKAETMPVSAEQEVGVTA
>7739_0:0031fb_{"pub_og_id":"2486431at33208","og_name":"golgin,_RAB6_interacting_","level_taxid":33208,"organism_taxid":"7739_0","organism_name":"Branchiostoma_floridae","pub_gene_id":"118422044","description":"RAB6-interacting_golgin-like"}
MAGWTGFSDEELARIKGVPEDGPAVHQKRRLTRLQPQRTRQQQQRDKLIQEKIAEINHGSSNHGNGNHGSANGRLDSLQTGNKMKLAVKKEPSKPKSPSPQTKKRVTFQLPEEGKPEEAGGGAETSQKPAAEETSSVMSQEEKEPEMITDDKEVEKREYSKLEQIQKQQKEIEELNKRKKLLLSKAIADRKKRTQQEAARLSLIQKELEKMEHLLNVDVSILRDKIDDVSREYSEARKRLQKAEEEYVQAKLEFHQKAEMKEQLTEHLYSIIQQNELRKSRKLAELMERMEMVQGEEEEPLPQMEELHPPMMHPESPGLRHEAARLEQASQQHSTEKPGDSTEKPGDSTEKPGDSMEKTGDSTGKPSDVSPDKTGKKEPGNAPEKAKNDEKSKHDDIPLARSIEQSTGNGKTQSGSEGTSDKLGTNVEEKKRDMETETPDKGGGDSAGRSTENEKERTDDGSDAGNGDGEKQSADTPQTFHTTQYTQCYGTLKDYTSDKY
>7741_0:00194b_{"pub_og_id":"2486431at33208","og_name":"golgin,_RAB6_interacting_","level_taxid":33208,"organism_taxid":"7741_0","organism_name":"Branchiostoma_belcheri","pub_gene_id":"LOC109467247","description":"N-terminal_kinase-like-binding_protein_1"}
MAGWTGFSDEELARIKGVQDGGPGGHQKRRPTRTPPQRTRQQQQRDKLIQEKIAEINHSSANGKLDSLSTGNRMKLAVKKEQPKPKSPSPQTKKKVTFQLPEEGDNPETTGGGDADTSGTPETSSEPPQEEKEPEMITDDKEVEKREYSKLEQIQKQQKEIEELNKRKKLLLSKAIADRKKRTQQEAARLSLIQKELEKMEHLLNVDVSILRDRIDDVSREYSEARKRLQKAEEEYVQAKLEFHQKSELKEQLTEHLYSIIQQNELRKSRKLAELMEKMEMVQAGEEEELPAMEELHPPMMHLESPGLHPEAAKLANQQQAAEKPADSAEKPADSAEKPADSAEKPADSAEKPSSDDVSTENTGSSAEKSTNNENPPTKTTEQTTGEGDKPPNSGGTREKVDTDVTAKKNDTETKSPDDAGSGDSSVQSAGDGDKERTENGPDADTQQTSQLQQ
>7725_0:004037_{"pub_og_id":"2486431at33208","og_name":"golgin,_RAB6_interacting_","level_taxid":33208,"organism_taxid":"7725_0","organism_name":"Styela_clava","pub_gene_id":"120344848","description":"RAB6-interacting_golgin-like"}
MSDWVGFTDADLRKMKSDGNRSAGAKVAKQSTDKSANDTVESEEPEILEDAEVIKKKEKIKLEDIQQRQKQMEEKNKRKKTMLTKAIAERKKRAFAESTKLVKIQAELTKLDGMLNYDVSLLRDRIDEACVDYNHAQKRFDKAEAEYISAKMNLHKATQMKEELTEHLFHLIQLNEERKANKLEELMQKLELDESEEIAVEAESSQTDSKFSTESTADNNKDVEAEPSNSLPDSTQSPTVNETNDNIEVKPKEADEIK
>37621_0:002819_{"pub_og_id":"2486431at33208","og_name":"golgin,_RAB6_interacting_","level_taxid":33208,"organism_taxid":"37621_0","organism_name":"Priapulus_caudatus","pub_gene_id":"LOC106814557","description":"RAB6-interacting_golgin-like_isoform_X1"}
MAGWAGFSEEDVLKIKQSIEPHSLTAPGAQVSPMQLQVGMPPGAQVNSAMVGHHQQGGKQQVRFTQQQGTRRKPMGKEKAFKQQKSNGASANIEIDPNQSLSKSAEKHCTVKPDDSRKPKQVECGKERVESTSKSSSTISENKGQTAELVQENARIPDGIEELDEEEGINREISNLEKFQQQQKLIEAQNAKRRQMLTQAISERKKRTHAEQQKLLEIQKDLGHLDTLLTVDVSLLRDKIEDASREYSDAQKRYDKAEKEFIEAKLELHKRSEHKEQLTEHLYAIIQANELRKATKLSELMEKLNMDIEVESEIQSLIPPIPTSPPAMSPSVMTTRNGVHTPADAKTTRHVAPLISSATPSVQCPQFYKKTMACYPVERNVAVCDSAVTSEQLVKPSTAEENHGSVNEAAAYIVDDTSKAEDKVTIAADCSTEKSEPSKAEGDDGQVDTHLNNSASMLPANPLLKPEHEVQEATLTNDEESHPKEQVSSDVAPPGASHGNELVLKVSACPAPMESQPLLNSSNGNKAELGEDKILKKGKSKPYLEAFQGL
>7719_0:001a62_{"pub_og_id":"2486431at33208","og_name":"golgin,_RAB6_interacting_","level_taxid":33208,"organism_taxid":"7719_0","organism_name":"Ciona_intestinalis","pub_gene_id":"LOC100180690","description":"RAB6-interacting_golgin-like"}
MSDWVGFTDEDLHRLQNGDGVVKERPKIVKPIAKRTMQGNNNKAKQRPNNLEKSAVRKSTPNKNKQQQVSSAALLSKPTAAKTEKKPEPKPEETIPDIKEMEQNMEKPTQKDNGIVLDDEIGKKKEKLKLEDAQQRQKQMEEMNRRKKAMLTKEIAERKKRAIAESSKLVKIQTELTKLDQLLNVDVSILRDQIDEACWEFSQAQRRFQQAEKEYIASKMDLHEKTTRKEDLTEHLFNIIQANEERKAKKLEELMLKLNLEEEELELREQERKEKEEKKEKEERERKEKEEREKIKKEQREKIEKEGKEKMEMEEKAKIAEIKEENTSVTNETVENEISNETLHGANTTPVVVPENN
>225164_0:004527_{"pub_og_id":"2486431at33208","og_name":"golgin,_RAB6_interacting_","level_taxid":33208,"organism_taxid":"225164_0","organism_name":"Lottia_gigantea","pub_gene_id":"LOTGIDRAFT_193852","description":"RAB6-interacting_golgin"}
MEKFQKQQKMIEEANKQKKALLAKTLNERRLRAKAESAKLTKIQKELNHLDSLLTADVSVIRDKIELASIEFLDAQKRYEKAEKEVISSKMNLFEKGETKERLTEHLYTIIHQNEVRKAKKLAELMEILEMETSAEEMELQAPSIPTLTNFNSVHT
>7604_0:003520_{"pub_og_id":"2486431at33208","og_name":"golgin,_RAB6_interacting_","level_taxid":33208,"organism_taxid":"7604_0","organism_name":"Asterias_rubens","pub_gene_id":"LOC117303390","description":"RAB6-interacting_golgin-like"}
MEWEGFTDAQLNRLKSNPDQHDQDSVTNYHQDGTRTDGRHHQQGRPQTSRPPSQRGRGRGPQGLNRPHVTDPINKKQMLSKPKQVQKQQGTNQKQEQMLSNQEQVQKESTNQTPDRTKAPGADSSKTEVKRPVDQAQSNSQTPVEVNRTKSVQSAEAGKKNEAGGDRKVQDEPKKKEKPLGKELGEEEGLSRELSKMEHFQQQQKEIEDDNSRKKKLLAMAIADRKKKTQAETKRLAYIQKELSKIEEFLTNDVNILRDKIEEASRNYSEAQKRYQKAEAEFVTAKISLHKLSDHKEALTEHLCTIIRENELRKSKKLEELVEKLDVDNFETFEAEMEAGKAQAQARLSSSSSVGGTSEDAKGTPSTGEVSGDGGVPDSPTIPPASKTEVHDPPSTPQGQGSLTSGAGDDVQQQEVTVPQLNSNEMSETLGETDLNKNIDDSSSKSLATTGSGESITTGV
>6850_0:000eae_{"pub_og_id":"2486431at33208","og_name":"golgin,_RAB6_interacting_","level_taxid":33208,"organism_taxid":"6850_0","organism_name":"Limulus_polyphemus","pub_gene_id":"LOC106457577","description":"RAB6-interacting_golgin-like"}
MMEWSGFTEEELERIRGGSGKDTSKTILTIQNQSPSISNERGKPVKNLAAKRAVRAKRSIISTASSESSGISPEQRLSKPVATKNNKQAQKDIQGKATLVSRSESLDKNKKESSNQEISVESCSGSKSSNLSEREQGKGKKEPSMQIDFERKHDSKHEKEALEKFQQRQKHMEEENAKRKQLLARAIADRKKRTQAEAKKLSNIQEELSHLDSVLSVDVSVLRDQIETASIEFYEAQKRYDKAEKEFVEAKLDLFKKMEQKEELTERLCTIIEQNEARKARKLYELMKQLEMESMIEECEVIGIENILPLLCSLNDATYSYCTTIKPPVSVSSACKPCLSQVKKELHNSISKEETIQDKPQTSCKTNNIVTTPPVPTEPSGVVISNQDSSVSCNTINNSSRDDPDNGDVKNGELQGMFPYKRSEIGEVESTPVPSVTELHTPLEATQVSSVVEVVDNENTSVSCTGKTCAHENRVSSSENHEKQKCNDEVTRVSSCITDTLVTSPREDGNPKNPVVCSDVKNNELVEE
>6850_0:000fcc_{"pub_og_id":"2486431at33208","og_name":"golgin,_RAB6_interacting_","level_taxid":33208,"organism_taxid":"6850_0","organism_name":"Limulus_polyphemus","pub_gene_id":"LOC106457902","description":"RAB6-interacting_golgin-like"}
MTTVLCVNTDNQTFDFVDQERNINKNIDNDELGESVLFHKTTAQEEKHEPAIPMRNDVKTLEAVKQKQKQLEQENACRKALLAKAVIERKCKTIAEVQKLSEIQNELAHLDLMLNSEVAALRNRIEAASFEFNEAQKRYDKAEKEFVEAKQKLFKKMERKEQLTEYLCTIIEQSEVRKARKLTELMKQLEVDDLLYECEANGMSYILPKLCALSNVTDASAFSE
>46514_0:005815_{"pub_og_id":"2486431at33208","og_name":"golgin,_RAB6_interacting_","level_taxid":33208,"organism_taxid":"46514_0","organism_name":"Patiria_miniata","pub_gene_id":"119719996","description":"RAB6-interacting_golgin-like_isoform_X1"}
MYTVHHVQMENSATNRRQKHEWRAMAWTGFTDEQLRRLKSGSEQEPGASHQPVRRANESHSQRNRPQTTRPPPQRGKGLPPAQNPAHRTEPLSLNQSQMLSKPKQLPQQQRQRTNQRTSLTETPGPDGAPSNHDSDGTKPPVQGNQSDRRTPVDQQSDASREKARTNSGKGQNASGGGTTTDGSARERTADGTANKSEAPIGKELNEKEGLSRELTKLEEFQQRQKEIEDENQRKKNLLAMAIADRKKKTQAEVKRLAFIQKELSTIEEFLTTDVNILRDKIEEASRHYSEAQKRYQKAEAEFVTAKMSLHKASEHKEALTEHLCTIIRENELRKSKKLEELVEKLETDNLAAYEAQMEAAEAAKKAESQRHPSSSLDDTETTPVSSGPNPPIEKVPREPGQTNTASGTETSHELTLGSSSQTHESTNPTPGEETKAPQGQSSTHTSGETDSPAVSSQGRSSSTSTSGDVTTLQEVAEPVSTSDPNLATRNVNVDMKPLSTTEVLNNNLTTESEGNQT
>7757_0:002ade_{"pub_og_id":"2486431at33208","og_name":"golgin,_RAB6_interacting_","level_taxid":33208,"organism_taxid":"7757_0","organism_name":"Petromyzon_marinus","pub_gene_id":"GORAB","description":"RAB6-interacting_golgin"}
MSSAWSGFSEEDLRRMKGQSDTPAGRDTNRSRRHLQKDGRSVRRGGQTARPGGTRLGVEDRGPAPDPELAAAMLAPTQARPASTLHEAASNATPPVVETRPREKEVVTERLGEPSTKAQPRASVETTQCGGKQVEVKELDKDEVQRRELTRLEMMQQEQQHMEEENKRKRNMLASAIAESAKRTQAESARIASVRKELNELDGALSWDVALLRSKIEEACMAYHHARKRYERAEAEFVASKLELHRLDERRELLAEHLCVVIRQSEARKAERLETLMKALHLDSSAPPPALATEADTARGVGGGAKGMAALAAESATGEGTVASDAELVTAKAEREAATTGEAVKAAVPTASAGDSSVDVAVVAVSSSLVEGARPRPEVTEVKQQIVNDNGASTAAV
>133434_0:000f95_{"pub_og_id":"2486431at33208","og_name":"golgin,_RAB6_interacting_","level_taxid":33208,"organism_taxid":"133434_0","organism_name":"Acanthaster_planci","pub_gene_id":"LOC110975832","description":"RAB6-interacting_golgin-like"}
MEWTGFTDEQLRQLKSGSDPESHSRSHPGRKSTESHSQGNRPPSTRLPPQRGRTPPSTQSRSAGSEPLPLSQNQMLSKPKQVPQQQRQRTNQRSGPAEMPGPVGAPSSHKSDRTKAPAQSNQSTSHVPVDKPSDTSGDQKKPELSKDQSKPEGGIAADGIAREKTVYRTAQKSEAHIGKELDEKEGLSRELSKLEEFQQRQKEIEDENQRKKNLLAMAIADRKKKTQAEVKRLAFIQKELSKIEQFLTTDVNILRDKIEEASRHYAEAQ
>1529436_0:00274f_{"pub_og_id":"2486431at33208","og_name":"golgin,_RAB6_interacting_","level_taxid":33208,"organism_taxid":"1529436_0","organism_name":"Anneissia_japonica","pub_gene_id":"LOC117110482","description":"RAB6-interacting_golgin-like"}
MEGWSGFTDEQLKQFRGQDDGKQNKPPQRKKERKNHPTTNRNRAREKLHHQKQHGHDAEDIPININQMLSTPSVLKSKPTQPTEGQRKTALPASDDSGQTVINNGVKQTQLEKNHEDGNQSSKDEGKDEVKSRVEESAVQVNELDEAQGRRRELTQLEMIQKKQMEMEEENRKKKMALTKAINERKKKTQAETKQLAFIQKELGKLESLLSKDVRILRDKIEESSFEYNAARRRYEKAESEFVNAKMYLHKVTEQKEALTEHLYTIIQENETRKANKLAELTEKLNMENIDEYIAAAEKEMNSERSPSHSTALSPKVESTTESSENRLNTSQNTVNSTSDQHLDADAGNSSVAVTASRCDTPNQRGLETITEVDSEVTDISVIEEANENKLSIVSETNTSNNTVNMENDTISKDPETDV
>1735272_0:0047ef_{"pub_og_id":"2486431at33208","og_name":"golgin,_RAB6_interacting_","level_taxid":33208,"organism_taxid":"1735272_0","organism_name":"Gigantopelta_aegis","pub_gene_id":"121387482","description":"RAB6-interacting_golgin-like"}
MAGWAGFTEEDLRILKVSVKDSHGVAKKPAQLKRPRTARSQFVSQFGESPEPVLHPSQRLSQPQTTDKLATNKTDKAAASSHHGNTTTTDVAAKIQNKDGQHPVSTDSSVASDNVKVVRELDEVEAISVDINKMETFQKQQKMIQEANKQKREYLTKTISERQKKAKAENAKLTKIQRELSHLDDLLSTDVGIIRDKIEEASLQYQEAQRKYEKAEQDFIKAKMNLFEKGETKEQLTEHLYTIINQNEVRKAKKLAELMKQLEMEISLEEMEIQIPAIPPLMNFNSVHTINSPLRKMSDVPSHQNHGSGGSLSGGTSEKQGNIQQVTNEKQVNIQQSTNEKAGNIQHSTNEHAAKTSNVTSENGVNMNAAPTSSDVSDKTTLLQMCTLPGSQSESCGKDQIEGSQRTEEVTDKTSGLTDPSTPAVKDQHAENKTVESNSAILSGADNTGTSSSKNGIIHDTNQNCLSVNTAERAVPSSYTTAELNNNGST
>37623_0:00384f_{"pub_og_id":"2486431at33208","og_name":"golgin,_RAB6_interacting_","level_taxid":33208,"organism_taxid":"37623_0","organism_name":"Ostrea_edulis","pub_gene_id":"125679415","description":"RAB6-interacting_golgin-like_isoform_X1"}
MDSSASKTLRTLLEQMQSEPLVSIMANKTPPKSSADIYPTFLYKISPVLSVQQSPSMVQASSSPQNINPSIMCSMPSNVTSASGSLALEDMGLRRTRTVIPNSVKVQIAKVANQIPRMTQGEIAQMFGIDRTTVSKILKRRREYLCPENDSPKAKYSCPPKDYVDVPRHETSSGKRVPNILSASKVRIQRETVNHDSPAGGNKIPKQQNQAPSSKPEGQTVTEIKEEVMEIEDSEALSREMNNLDKFRDQQKMIEEANKQRKALLSKTLTERQRKAREEAQKLSHIQKEVQLLDNRLSADVSLIRSRIESASKDYMEAQRRYDRAEREFIEAKMDLQKRSELKEQLTEHLYTIIHQNELRKAEKLSQLMNELHVEMETEENGLKLTYLPPAFNVGDFPSLLRTKSHDASQSGSSSSKNNSEKSTDTNKSENSAGSSESTCQPEVAKDDTVSCMNTESPNAADKLVKDCFTVAQTTTQSPVVKRHEDIVQQGNAETKSSGTNVEKLVPTSWTLDVVIKKEPEESV
>7574_0:004316_{"pub_og_id":"2486431at33208","og_name":"golgin,_RAB6_interacting_","level_taxid":33208,"organism_taxid":"7574_0","organism_name":"Lingula_anatina","pub_gene_id":"LOC106176386","description":"RAB6-interacting_golgin"}
MAGWVGFSDAELRRMKQQTSLEEGESHHKPQAAAAAAARKQAQLNKQRAQTQKDRYLHQRNMQNSSSNTPQTELHPSQRLSQPKPESKPSQKSQQENKPTPSNKNPNQSDCSDNKKQRKDQTSTNFTKSDNGHGEEPKKTEDSENANVEEADLNEKEILDLEVSNMIKFQKQQKMIEEANKKKRQMLAQAIKERSQKAKAEASKLIQIEKELKHLDDLLTVDVSILRDKIEEASRDYTEAQKRYERLEREFIEAKVDLHKTAEMKEQLTEHLYSLIYQNEMRKSKKLSELTAKLELAELSSEEISTTLPDLPPLSMFSAVPAGQTLRSPTHVQHPNLSKQDTPTSKETTPTNQHDKSSSQKDVPTNQNTPVTQDQNNKPNGNEPKSSDSGKSDVSVNPSVVTTQPGENTCTPQPEKASSVISDKNGTESSSAENIASDSSLLTAGPKEFDTTGTKNESTAAVASTSNS
>7868_0:0018b4_{"pub_og_id":"2486431at33208","og_name":"golgin,_RAB6_interacting_","level_taxid":33208,"organism_taxid":"7868_0","organism_name":"Callorhinchus_milii","pub_gene_id":"gorab","description":"RAB6-interacting_golgin"}
MAGWAGFSDEELRRIKHLKDPSNSEMPDRARRAPASKSRQLLQKERALQQHRLRAAEHDGGPSALPEQQLSKPKMKPPHVTVIQTPPPSSKMGQKQTSEKEQNDTEVHHQDKRLGGNVEGRAQDSSVKETTEQVKEMPKGVELRERSCLEHLQLEQRFIEEKNKRKKALLSKAIAERSKRTMAETAKLKRIQKGLQTLDDLLSADVSILRDRIEQTSWEFHQAKKRFDKAEVEYVASKLNLHKKIELKEQLTEHLCTIIQQNELRKAQKLEELMQQLEVEEDEEAMELEIEVDRMLQQQQELPKESIQSNTAREESTQQTVSNADSQNQSVAQSLLGEQVVNHAVSSTAQMDLKDPDQSQEPENAQHKPLEESKTPAVAT
>6412_0:003025_{"pub_og_id":"2486431at33208","og_name":"golgin,_RAB6_interacting_","level_taxid":33208,"organism_taxid":"6412_0","organism_name":"Helobdella_robusta","pub_gene_id":"20212273","description":"RAB6-interacting_golgin"}
MSGWVGFTDEDLKRLKKCPDDDQEVLGKRSLQKKLATKTNNPMAPGHPPSSFSPTVNQLNNTSNARTTSTKNFHFEDINDSAKLSTGRKLLRESESETADGKNVQKSHENPKQPQQKKTNPDSKELANNSKQSESQNKEYDNVIISQVKKQTIDNINNNKILVNQEKTNNNNNNNNKVNNDDNVIYDDDKLPQVILDENTIVERGKENLGKFREQQKQIEEMNKRKKAMLCSAIYEKQKRTKAEAMKLSKIKAELDQLDQMVVSDVSMIRDRIEEASRNYLAAQRRYKAAEKEFIDSKVDLHNKCELKERLTEHLYAVIHRNEQRKADKLQELLSKLELEVEGDDEDVAATAAAANSASPIILPPPSSQLDQPNIQQFRQKVLEGMTAPAHSGVDCATATTSAAIVASTLATTTSAALVAATPTTSVFAAAVAATPDTTSNNDISNSAVAVVTAATTTTSNTICDPTSIDTGTIIPATASSSVTLSKKASF
>6573_0:001281_{"pub_og_id":"2486431at33208","og_name":"golgin,_RAB6_interacting_","level_taxid":33208,"organism_taxid":"6573_0","organism_name":"Mizuhopecten_yessoensis","pub_gene_id":"LOC110447972","description":"uncharacterized_protein_LOC110447972_isoform_X1"}
MEDEKKINVQGLFGRRVNSKQDKLGPGKVPGKHSSQGQSSLPLPDHDDFDVEMLCLAATTPRKRTVLSLETKLEIIQAVERKEKLKTEIAKAFGITGSTLTGIVKQKEQIMEATDSGTFSPARKRMRHGNFIAVEDALYSWVRKMEGTTINFRQAVSGAILRQKANEIANKLGVTGFVSSPGFIERFKKRKGIRVNGGDSPRMRTAGNRSGVGLSDNRNADLKRSGFTKDGHATSYFATAEGTTTMLEETDSQEDSNFHIEFVFHEADGAGYVQEASKSSTPMQYKQGQFQHRNKRDIDRRMPPSAARGSASETQTSGQNLTQPKPTSRPIPNQSCNKIPRDRSQFPTSGAIEGLNETETMDVTHDDHVSEKVVVKEEPEFEELGPEEALNRDLGTLERFREQQKEIEEANKHKKALLSKTLSERQKKARKEAEKLTHIQKELMILDNLLSADVTVVRNRIEFASRDYMEATRRYDKAEKEFIEAKLDLQKKSELKEQLTEHLYTIIHQNEIRKAKKLSDLMTELDMETKGEQLCIGKLPPLSAFSSMGIAKIASPTSPKSPTSDNVQAVKTDRGTTSEIPVSSSSDNLASTVNSSNSTSADQPRTETNLSNVVVDLSNENSTLNKENSCSPNSSSKDIHDTNSEQSESQGNTQNLAVENSDSIIGEEDLTLNDNTEQPSHSSSADDSSSYNSALSSNLGGDNSSESPKHAGIQDTEGTMPSSWTLDSVNIKEEPVT
>6579_0:000abc_{"pub_og_id":"2486431at33208","og_name":"golgin,_RAB6_interacting_","level_taxid":33208,"organism_taxid":"6579_0","organism_name":"Pecten_maximus","pub_gene_id":"LOC117322194","description":"uncharacterized_protein_LOC117322194_isoform_X1"}
MDEHTSRTLRNLLEQLGPEYSRRLQNTNPSTMNLSTGTNPASVTPSPNRRIIPKSTAPLVFHSPSSMPCVIMPGSITSSSSRLGIHGSTSTPTSRLEIPNSNTPSNSRLGMSGNSRTSNSHLNMLQNSVPSSSGLNLGAAQLSLLEHSNVLGVSAIQDNERNLYICEDDLDNQMSNNLNSIYENSNQISRQAFTMRRTRTNIPYSVKCQISKMAEDSPRITQGEIAQIFGIDRTTVSKILKKRKLYTDPISPHSPSKISRSSEHENRHDLEETLSNWYAGLGEKKASVTMVMVGDAARNLADAYGVPKSTIDTHWVNSFCQRHGISCCGEDFSKMEFSAPKQRYKTQTPERRMPLSAARGSASESQAARQNLSQPKPTSQPIPNQSCNKISRDCSKFPTSGAIPGLSGTESTDVTMADQVQGKVVVKEEPEFEELGPEEALNRDLGTLEKFREQQKEIEEANKHKKALLAKTLSERQKKARMEAEKLTHIQKELMILDNLLSADVTVVRNRIEAASRDYMEATRRYDRAEKEFIEAKLDLQKKSELKEQLTEHLYTIIHQNEIRKAKKLSDLMTELDMETKGEQLCIGNLPPLSAFSSMGMVKVASPTSPKSPVSDDSGKTGNSGQGIISTVTSADNNTTSSINTYNSTSADQIETNLANVVVDLSSENSTLPDESSCLPSSSSNDIYDAHSEQNKFQGISQNCTEEHSGSISGTEDFAVNANMEQPSNSSCTDDSLSYNSALSSNPGGENSSLSPKHSEIKDTVEAMPGSWTLDSVNIKEEPVT
>7668_0:004c38_{"pub_og_id":"2486431at33208","og_name":"golgin,_RAB6_interacting_","level_taxid":33208,"organism_taxid":"7668_0","organism_name":"Strongylocentrotus_purpuratus","pub_gene_id":"LOC100887942","description":"RAB6-interacting_golgin"}
MDPKRVVKDIEKESQEAVKEEEVEKFKILDEEEGHERETFKLGEFQKKQKQMEEDNVRKKKLLFRAIADRKKKTQAEAKRLLYIQKELAKIETLLTNDVSILRDRIEEVSRDFNDAQQRYQRAETEFVDAKIHLHKSSEMKELLTEHLCTIIHENELRKAKKLEELVSKLDVESLEEFEIPEETPPTSPVPITVPHQSEVTKNPSENNGMAQVSSNNPGNLPNEKEDSIVPPGASSDKLNSTAALAVSSPSNNAEQSERFPNDKADESDEKTDGKITDSTVSCDQGGKKDEKLVTENESDLSSNNPESSRSPSSSDQPEAEQHVELNANQT
>36100_0:006f2b_{"pub_og_id":"2486431at33208","og_name":"golgin,_RAB6_interacting_","level_taxid":33208,"organism_taxid":"36100_0","organism_name":"Haliotis_rubra","pub_gene_id":"124264147","description":"RAB6-interacting_golgin-like"}
MAGWAGFSDEDLRRIKQSSNGGADTAAFRQAQFKKQQVPNKDRIVRNSKGHGAAASGNLTQLDPSQRLVQPEEPKVKANGKGPRGTDQGRPKPSARQDVDKLDKQQEEEVSSEKQTDLGQKVEHEPPSEDKGSMRELDETEAIGVELDNMARFQKQQKMIEEANKQKRLFLANAINERKKKAKAESVKLTKIQSELGRLDTLLSVDVGVIRDKIEAASMDYTEAQRRYTRAEQEFINAKMDLFHKGELKERLTEHLYTIIHQNEVRKANKLAELMKQLEMEVAEEEMEVSVPTIPMLSNFNSVTTLPNPALKSPVHSPEVVKTIDLSNKDSSKESTDSVPTKSPEAETGKSESGADNSSQTQAGTNTETKPGSSVEGQCNELSEKPDESKTVVSSDISKDVPQKQDAVSSSVNKAASSSQDVGVAQQT
>7654_0:004c55_{"pub_og_id":"2486431at33208","og_name":"golgin,_RAB6_interacting_","level_taxid":33208,"organism_taxid":"7654_0","organism_name":"Lytechinus_variegatus","pub_gene_id":"121429243","description":"RAB6-interacting_golgin-like_isoform_X1"}
MSQPKDDLLQREGKPLPHLKTRLKTDRMMRQGGEVVDHRRLEDDSKKESMESPKEEEAEKVKILDEEEGHEREISKLEEFQKKQKKMEEENAKKKNLLARAIADRKKKTQAEAKRLLYIQKELAKIESLLSSDVSILRDKIEEASRDFNDAQRRYQKAEAEFVAAKIHLHKASEMKEALTEHLCTIIHENELRKARKLEELVSKLEVENLDEFEIPDETPPTSPVPITVSHQQEVTNHPSKDNGTAHISSNNSGSMSNQLEQSIVSSGSSSDKLDSPAAPDITTHSKSAEQTDEKANENSDKREEKIDNEIIVSTVSCDQGDKNTVTKIEGDSSSDQPEAEQHVEISGDQT
>7654_0:004c91_{"pub_og_id":"2486431at33208","og_name":"golgin,_RAB6_interacting_","level_taxid":33208,"organism_taxid":"7654_0","organism_name":"Lytechinus_variegatus","pub_gene_id":"121428974","description":"RAB6-interacting_golgin-like_isoform_X1"}
MAWTGFTDEQLNALKQQNSNEGGMPARGGRGQHNQRGRGRSGVIRGRGRPGPSQAVSQTPVSPDQMLSRPKPQGTRGKPVSSAEHSVWSELNEPTQRRPPPARRKAPPPPQDKAEDRQNDAPRGEVVDHRRLEDDSKKEFMESPKEAEAEKVKILDEEEGHEREISKLEEFQKKQKQMEEENAKKKNLLARAIADRKKKTQAEAKRLLYIQKELAKIESLLSNDVSILRDKIEEASRDFNDAQRRYQKAEAEFVAAKIHLHKASEMKEALTEHLCTIIHENELRKARKLEELVSKLEVENLDEFEIPDETPPTSPVPITVIHQQEVTNHSSKDNGIAHISSNNSGSMSNQLEQSIVSSGSSSDKLDSPAAPDITTHSKSAEQTDEKANENSDKCEEKIDNEIIVSTVSCDQGDKNTMTKIEGDSSSDQPEAEQHVEISGDQT
>6454_0:004d00_{"pub_og_id":"2486431at33208","og_name":"golgin,_RAB6_interacting_","level_taxid":33208,"organism_taxid":"6454_0","organism_name":"Haliotis_rufescens","pub_gene_id":"124140492","description":"RAB6-interacting_golgin-like"}
MAGWAGFSDEDLRRIKQNSTGGADLAANRQAQLKRQHVPNKERLVRNSRGHGAAASGNPTQLDPSQRLVQPEELKVKANGKGPRATEQGQRKAAAHQDADKPDKLQVAGVSSEKQLSDSGQRVESETPSEDKENMRELDETEAIGVELGNMAKFQKQQKMIEEANKQKRQYLTNAINERKKKAKAESVKLTKIQSELGRLDTLLSVDVGVIRDKIEAASIDYTDAQRRYSRAEQEFIHAKMDLFHKGELKERLTEHLYTIIHQNEVRKANKLAELMKQLEMEVAQEEMEMSVPAIPMLTNFNSVTTLQNPALKSPVHSPEVDKNIDLTNKDSLTENTDSVRTKSPEEDIAVKSEPGADNSLQMPIQAGSNPETKASSIGQRQCEELSQRTDESKTVVSSDMSKDVEQKEDAESASSSVNKTTLSCQDVG
>29159_0:004625_{"pub_og_id":"2486431at33208","og_name":"golgin,_RAB6_interacting_","level_taxid":33208,"organism_taxid":"29159_0","organism_name":"Crassostrea_gigas","pub_gene_id":"LOC105327403","description":"RAB6-interacting_golgin"}
MFNILYYVCDTRMSFYIFLKCCNVCGMDDSASNTLRSLLGKMEPPPMSSAEAYPTFLYKISPVLSVQQSPSMVQSSPSSKQTITSIMSSNMSSNITSASNSLALEEMGLRRTRTVIPNSVKVQIAKVANQIPRMTQGEIAQMFGIDRTTVSKILKRRREYLGPDSESPPRAKYNCLSSGQDPNEASPGKRVPNILSASKSRTQREAANPVSSPGLGGNKIPKQHTPVTATKPAEEKEEMVMEIKEEVTEIEDSEALSREINNLDKFRDQQKMIEEANKQRKALLSKTLTERQRKAREEAQKLSHIQKELQLLDNRLSADVTLIRSRIESASKDFLEAQRRYDRAEREFIEAKMDLQKKSDLKEQLTEHLYTIIHQNELRKAEKLSHLMNELEMENEGNGVKLSSLPPLSAFNAVGLTTLPKTSTNDQCQSGPSSSKNDNQKSTELSKSEKMNKNSESLASSEETIDKSVCHIITDSQSVDNRGGVQESLREGKRQEEATGGGSKVGVPQEKAQTASVLGGSLEREKSVPSSWTLDVIVKQEPEESV
>400727_0:0006d0_{"pub_og_id":"2486431at33208","og_name":"golgin,_RAB6_interacting_","level_taxid":33208,"organism_taxid":"400727_0","organism_name":"Pomacea_canaliculata","pub_gene_id":"LOC112571480","description":"RAB6-interacting_golgin"}
MAGWSGFTEEDLRQIKQSSSPGLERSQPRLTSNTNNSKQVMKKKQTQSRDLLARQRVEEFSQISSTDLPPSQRLSQNAKPESHRKTDDLQKLNSVKSEKQGTGSEMHTNSDQMQDSNVCISDVHTRVSIKENGMDNNGIVVDDVKELDEQEALRIEFSRVEQFRQQQKKMEEENKQRRQMLAEAIKQRSKMAKAEAEKLVKVQKELNHLDNLVTADVSIIRDRIEMASIDFLQAQKRYERAEKEFVAAKLILAEKSELKESLTEHLYTIIQQNEIRKAARLAELMKELGLEGDSSLEMAPIPPLLSFSPINTLHRPCTTPTSPLSPGPYEAQSQLIASSEQISGASNISQLQENNVQTENAVNVSGTEAGDCVAPSCTKTQETEPLAMGEGENMNAALESQDGGAETSKLMS
>6565_0:002051_{"pub_og_id":"2486431at33208","og_name":"golgin,_RAB6_interacting_","level_taxid":33208,"organism_taxid":"6565_0","organism_name":"Crassostrea_virginica","pub_gene_id":"LOC111123221","description":"RAB6-interacting_golgin-like_isoform_X1"}
MDSTASKTLRSLLGQMQSEPTLTIMAKKRPSKSSAEAYPTFLYKISPVLSVQQSPSMVQTPTSSKNTTTSGMSSNITSTSNSITLEEMGLRRTRTVIPNSVKVQIARVANQIPRMTQGEIAQMFGIDRTTVSKILKRKREYLGSDDSPTRAKYTCLAQDRGTNEADYNESHARRVPNILSTSKNKSPKENSCPGGNKIPKQQTQVATSKPEEEMVTEIKEEVTEIDDSEALSREINNLDKFRDQQKMIEEANKQRKALLSKTLTERQRKAREEAQKLSHIQKELQLLDNRLSADVTLIRSRIESSSKDYLEAQRRYDRAEREFIEAKMDLQKKSELKEQLTEHLYTIIHQNELRKAEKLSQLMNELQMENESEGNGVQLSSLPPLSAFNAMGLSTLNKIQSNDPSALGSSSTKTTVKSSESNKAEKHNTTCESSNLAEENTNNSLCHIMTESQNTTDDSANSSTTAEKRQGQVGRKQENGEPPSQLETMPDLASSTEKEKSVPTSWTLDVIIKQEPEENG
>218467_0:000ac8_{"pub_og_id":"2486431at33208","og_name":"golgin,_RAB6_interacting_","level_taxid":33208,"organism_taxid":"218467_0","organism_name":"Centruroides_sculpturatus","pub_gene_id":"LOC111618259","description":"RAB6-interacting_golgin-like"}
MMSRHVFFFLFDPASFIFVWDWIGQMSRPRCLQDNILEQFEQRQKQMEQENAKRKSLLTKAIADRKKRTEAEAQKLIKIQKELNHLDSLLSVDVSILRNQIEIASMEFTEAQKRYQKAEKEFVVAKLELFQKMQQKEKLTEHLCTIIEQNEARKAQKLVELMQQLEMDSLIETNINGVGNVLPQLCALNNIDYSLCTTIKPPYVGNIDNAAENNSHDDDNSTDEKNSSQCEMSSNETLEEIKCDNCETNTNKLETLSNTEDVNSNDITE
>2607531_0:0042d3_{"pub_og_id":"2486431at33208","og_name":"golgin,_RAB6_interacting_","level_taxid":33208,"organism_taxid":"2607531_0","organism_name":"Octopus_sinensis","pub_gene_id":"115229866","description":"anaphase-promoting_complex_subunit_cdh1"}
TFTGDIFARDPSQENPSQEESATETELPCRELDEQEALTRELTQIQKFQHQQKLIEEKNKETRNLLAEAIKDRWEKAETEAVLLTKLQKDLSRLDDLLTADVSIIRDKIETSSLEYLEAQKRYERAEKEFIRCKLEMFRKAELKEQLTEHLYTIIYQNEMRKAQKLSELTEKLKICPISEEVECILPQMPPVPVYNPVNTIHSPCKDISTTTANTTTTTTTDTTTANTTTTTTTDSTTTPDSTTTTDTTTTTTDTTTTASVTPSNASSTDKGSAIAIEGCPEKDTPVTSPAETAPSQSEECHAAETCADACPSGGTESAPEGSGNPGGDPLTEKLSESRVGAGDDVTLAVSSPIENNTSNIVSGGNSSSSNNNNNNNNSSSSSSNNNINDNNNNNNNNADSNNNNNNNNNNNNVTVPALATQHKNTNAKGDNHNEGEGTGDS
>37653_0:000e05_{"pub_og_id":"2486431at33208","og_name":"golgin,_RAB6_interacting_","level_taxid":33208,"organism_taxid":"37653_0","organism_name":"Octopus_bimaculoides","pub_gene_id":"LOC106868983","description":"RAB6-interacting_golgin-like"}
MADWGGFTEDDLRQLSYPLPRTDKERNLHASAKKQANFGKQRNKNPKDRVMTSPKKRVTLSDVVQVMPVDEMLSPASMFNGENGVPGAKEGPNANKPKVPQTPPKSVLKNSKSAERRKLQNSYSSETSSVNEPSQGTPLQETPSQENLSQEESATQKELPCRELDEQEALSRELTQIEKFQHQQKLIEEKNKQTRNFLAEAIKDRWEKAETEAVLLTNLQKELSRLDDLLTADVSIIRDKIETSSLEYLEAQKRYEKAEKEFIKCKLEMFRKAELKEQLTEHLYTIIYQNEMRKAQKLTELMEKLKICPMSDEVECILPPMPPVPMYNPVNTIHSPYKDISTTTANTTTTTTDTTTTTNTTTTTTTNTTTSSVTPSNASSTDKEPVIATDVCPEKETPLTTPTATTPSQSEDSHTAETCANACPSEGTESAPESSENPSGDLLTETLSESSRVGSGDDVTLTVSSPVENNTSNIISGGNNNNNSSLSSNNNSSTVNNSDSSSSIYYNSAT
>386614_0:001998_{"pub_og_id":"2486431at33208","og_name":"golgin,_RAB6_interacting_","level_taxid":33208,"organism_taxid":"386614_0","organism_name":"Amblyraja_radiata","pub_gene_id":"gorab","description":"RAB6-interacting_golgin_isoform_X1"}
MAGWAGFSDEEVTRMKQLKDPLISEKAEKLGRAPSTNKSRQQLQRERVLNQHSRRTNGQNEVPFILPEQQLSKTKINLPKAIELPASEQGPKPNVEEANKQLTTTEESCKKETDNPGAKASCIFQDSTIKELSTAQIKGMELLVSLELTIGNGASLFMQPSWQWRERSRLEQLQLEQRLMEEKNKRKKALLSKAIAERSKRTMAETVKLKHIQKELQCLDDLLANGVNVLRNRIEQSSWEYLLAKKRYDKAEVEYVAAKMDLHKKIDQKEQLTEHLCAIIQQNELRKSKKLEELMQQLEMETDDEQLELEIEVENMLQRQEPAKATDQTNAGTDKSSQQSIQQGDSKNQSLKQTETETESAVTCETDGKNSKDKLKELNLNCRIPEKIETLIAIA
>6596_0:0000d9_{"pub_og_id":"2486431at33208","og_name":"golgin,_RAB6_interacting_","level_taxid":33208,"organism_taxid":"6596_0","organism_name":"Mercenaria_mercenaria","pub_gene_id":"123549609","description":"uncharacterized_protein_LOC123549609_isoform_X1"}
MASDQPDIKPLQNGFPPLHLLSAVNSAVTSVATPVVAGTSAVPVSLIPVFQPNMFGQGLIGLPLTLNQQALFQASMDAAASQANPSAKLSTMEDDLKDSPHALGKEMNKSKQAVKRKYADALLQKAMGRSPVELADELTRVQPRTSKGKVYSWMYSAHPKRQRAKITESMKREIIEFCKNHSLLKQGEVADIFGVDRTTVTKMLKRTQEGEGQLYDPTRRSQAPQFELEDMLYRWISNATKHHPENQPVWSCVQLLEQAEELQTLTDTGNNFCPSMEWLLEFVERFRLRRLLTDFPADSRKMKTKSPGQRKLLPKPTVNVNQPTPQEDLTNAQLSNHKIPKERVAEYTLVETPLDIPMKIEPTEVRKEVNVEELTTEEAHSREIKQLDKFREQQKAIEEANKLKKDLLAKTLSERKQRAKKEAYKLEHIQKELSKLDHLLTADVNVVREKIEEASREFLEAQKRFQKAEVEYVESKVDLHNKSEIKEQLTEHLYTIIHQNEVRKAQKLADLMKELEMEYGDDVDLHLPELPPLTSFQQTNLHLSPSTGQTIIEHSKIKVAESSPSSDGGSPENCDKNSNTIVIEPCVQENASSDNTEEKSIETEKDGDSNVGNSVQKSDTVIPSFTIVEDGEPVSIVYDVGEDTEKSENNKDVKEESNESQNKATGAQKSESEQEKPENVAPHVKTKWDFDGSLS
>55291_0:0045a0_{"pub_og_id":"2486431at33208","og_name":"golgin,_RAB6_interacting_","level_taxid":33208,"organism_taxid":"55291_0","organism_name":"Polypterus_senegalus","pub_gene_id":"120514755","description":"RAB6-interacting_golgin"}
MAGWAGFSEEELRKIQQKDNFVPVSGRGRRPPQVNRNRQQLQRDRALQQIIPKDGNSGILPEQQLFKEKTQPSLRAAPTPSPVQTKEVQKIECQNHEIESVGHSQAPGLPLEKPTEIYVPGEELDQQQVELKEKTRLELLQQEQRLMEEKNKRKKALLAKAIAERSKQTQAEAVKLKKIQKELQTLDDLVSNDIGILRSRIEQASWEYSLARKRYEKAEVEYVTSKLELHKKCDIKEQLTEHLCTIIQQNELRKAKKLEELMMQLELEADEERLELEIEVERLLNEQDAKSKSIVETNEQVHSEETKKDTLTGEQVIIATDSSQGEGNINGKSEHDAQSLKSNVQLKEQIIVG
>6500_0:00309f_{"pub_og_id":"2486431at33208","og_name":"golgin,_RAB6_interacting_","level_taxid":33208,"organism_taxid":"6500_0","organism_name":"Aplysia_californica","pub_gene_id":"LOC101849314","description":"RAB6-interacting_golgin-like"}
MAGWSGFSDEDLRRMKKASPDEEDLNRQNARRQAMARKAKSNQQRDRLGRQLSNSDNSSAVRNTGRSAGGEPAQVDVSMKLSQSGKMAKSKPSPEAKENETTNSKKSDPKCSQGGSAGEQMNGGSQESKEEPTPHVADVKELNESEALNVELGNVHKFQQQQKMIEEANKHKRALLAKAIEDRRKKAKAEADKLMKVQQELSHLDSLLTADVSIIRDKIEVASLEYMDAQKRYEKAEKEFVSAKMDLFEKGDTKEQLTEHLYTIIHQNEVRKAKKLVELMEKLTMEVTPEEMELTIPCIPQLTNFTAVATLHDPHRPKRTSVSDDQDQLSKLPSDGKKVESLDAGNSDHIKEKESSLLSQGGTPEVVSPVASHAQGNSAETVPQNTELAKAVKTPVTSDINKSVPHNTDIISAPVTSADQVPVVQKDTSQQNQEQQGLQTVPSSLPANSPAPHLVQPSNPTSPSLSTADKSAKLHIDSCNLPDANSAQGENLTVSSSSNKVQTDNKVQVTSENNDHIAQMTGDGEAKPDQNGNVSSQDIQNVSETAPSAGLSNENSGKGWKLPFS
>6526_0:0032b3_{"pub_og_id":"2486431at33208","og_name":"golgin,_RAB6_interacting_","level_taxid":33208,"organism_taxid":"6526_0","organism_name":"Biomphalaria_glabrata","pub_gene_id":"106067755","description":"RAB6-interacting_golgin"}
MAGWSGFSDEDLRKMRLASLPDSENSAPTRKTGKSVAAQRTTSNKPASQNSTAPQRKEKNALNPNVITSENKQIDNQKKIDNKEETGSSSQPAVTITPSQTFDGSLTERVLESPGSLVAVENDIKELDEAEAFNVELSNVQKFQQQQKVIEEANKHKRALLAQAIENRRKKAKAEAEKLMRVQQELNHLDTLLTADVSIIRDRIEIASLEYNDAQKRYEKAEKEFIAAKMDLFAKGEVKEQLTEHLYTIIHQNEVRKAKKLVELMEKLAMEVTADEWELTIPAIPQLTNFTAVATLHGPAHGHSKDRTKEVEKPSPQMANELEKIVKVNSEDLTGKVIQVCDDEDKVKGIKHEAQSSEAFVSNESQTISLPCNDAVLNAVEQCEHVEQCKIVDTDSPPPDVSDINRNIATFKTCEESASTDCDVNQQASKHQENVIATPVEETLTSPPPFHANNGWKHPFS
>6526_0:004fac_{"pub_og_id":"2486431at33208","og_name":"golgin,_RAB6_interacting_","level_taxid":33208,"organism_taxid":"6526_0","organism_name":"Biomphalaria_glabrata","pub_gene_id":"106077661","description":"RAB6-interacting_golgin"}
VELSNVQKFQQQQKVIEEANKHKRALLAQAIENRRKKAKAEAEKLMRVQQELNHLDTLLTADVSIIRDRIEIASLEYNDAQKRYEKAEKEFIAAKMDLFAKGEVKEQLMEHLYTIIHQNEVRKAKKLVELMEKLAMEVTADEWELTIPAIPQLTNFTAVATLHGPAHGHPKDRTKEDEKPSPQTANELEKIVKMNSEDLNGKVIQVCDDEDVKVKGIKPEAQSSEAFVSNESQTISLPCNGAALNAVEQCEQVEQCKVVDTESPPADVSDINRNIATFKTCEESASTDCDVNQQASKHQENVIASPVEEAATSPPSVHANNGWKHPFS
>27687_0:0031eb_{"pub_og_id":"2486431at33208","og_name":"golgin,_RAB6_interacting_","level_taxid":33208,"organism_taxid":"27687_0","organism_name":"Erpetoichthys_calabaricus","pub_gene_id":"gorab","description":"RAB6-interacting_golgin"}
MAGWAGFSEEELRKIQQKDNFVPVSGRGRRPPPANRNRQQLQRDRALQQIIPKDGDSNILPEQQLFKEKRQPSFRAAPAPSPVQTKEVQKIECQNHEIESVGHSKAPGLPLEKPTEIYLPGEELDQQQVELKEKTRLELLQQEQRLMEEKNKRKKALLAKAIAERSKQTQAETVKLKRIQKELQTLDDLVSNDIGILRSRIEQASWEYSLARKRYEKAEAEYVTSKLELHKKCDIKEQLTEHLCTIIQQNELRKAKKLEELMMQLELEADEERLELEIEVERLLNEQDAKSKSIVETNEQVHSEETKKDTLTGEQVIVATDSSQGEGNINGKSEQNTQSLKSNVQLQEQIIVG
>407821_0:0044b6_{"pub_og_id":"2486431at33208","og_name":"golgin,_RAB6_interacting_","level_taxid":33208,"organism_taxid":"407821_0","organism_name":"Stegodyphus_mimosarum","pub_gene_id":"37D8B2A69106D1845A33E33800466635","description":"RAB6-interacting_golgin"}
MSSRSWAGFTDEDIEKIKLNPTVPNLCGDSSCDITVSTAKNLNRGPMKIKSPKCVKRDDLSDLNDNKCLLDKQMKKDASISKSKAKKSARLERRSSSTENPSDYICKSSTDEQNETDAKQLPPTIATSDPDVTVIQDISSERREEQDQSLLPLEVFELRQKRIEAENARRRALINKAITDKKKRTQAETDKLTKITAELNRLDSILSADVSILRNYIEKASMEFSEAEKRYLKAEKEFVEAKLLLFEKMQRKEQLTEHLCAIIEQNENRKANKLVELMKQLEMDSIIEDYEVNEVQPILTNLCMLNDEAYHSCHTLKPCSSPITSNTEENQTRKSNDSFLQATADHQVRDTESESLLVSNPEPCNNDNERIADVDNPAPKELKS
>7897_0:00346a_{"pub_og_id":"2486431at33208","og_name":"golgin,_RAB6_interacting_","level_taxid":33208,"organism_taxid":"7897_0","organism_name":"Latimeria_chalumnae","pub_gene_id":"GORAB","description":"RAB6-interacting_golgin_isoform_X1"}
MAGWVGFSEEELRRLKQQKDPAAVESPERLWRPPPTSKNRQQLQRERALQKQSQRVSKQDRATQLLPDQKLSRPQAQQLPPAVLSPSSLVSTQEQAQQNNRNQQNKQGSLDQQETTKPAPIVAVKAQDLAPEEGPPVVMKEEVELREKSRLEHLQLEQRLMEEKNKRKKALLAKAIAERSRRTQAEAVKLKQIQKELQTLDNMVSNDIGILRNRIEQASWEYSQARKRFDKAEVEYVAAKLDLHKKTEIKEQLAEHLCAIIQQNELRKAKKLEDLMQLLEMETDEERLELEIEVDQMLQQQQRAEEEEKMTNTASLPHIELPHNPAQVTQGEGNDNGETMLVERSKDSSEIPSEKTEMKPVEDSNNSSNCNSATHGNKTGVSEPEFLSLQALTRLKSPLFASLI
>126957_0:0011b2_{"pub_og_id":"2486431at33208","og_name":"golgin,_RAB6_interacting_","level_taxid":33208,"organism_taxid":"126957_0","organism_name":"Strigamia_maritima","pub_gene_id":"SMAR003486","description":"RAB6-interacting_golgin"}
MAAGATGTWAGFSDEELNRIRRQEQNGEREESAGLKSASLKRSRNKKRPANRISSNNINCQPKLNDADPNQLLAPPSQTQAQTSQQATRLKTNQVGLNLSSTSPVCLRINEEGRVLEILENNHDELNSMNEINMQSTCGDRELEKNVCDLSTLEKFEQRQKLMEEQNRQRRTLLTKALVERRKKTHEETVKLGHIQQELAKLDSLVSADVAILRKQIELSSVEFNESQKRYKKAEEEFVEAKLELFKRMEKKEQLTEHLCTIIEHNETRKAHKLAELMKELEMESLIEECENEGIGPMLSQLCALNDICYNSCSTIKDPNINRSLPTTPDAKTESQQSQCDNLMAGDSGCDMLNESTENETSTKMDATLSIQEKTSEC
>202533_0:001861_{"pub_og_id":"2486431at33208","og_name":"golgin,_RAB6_interacting_","level_taxid":33208,"organism_taxid":"202533_0","organism_name":"Stegodyphus_dumicola","pub_gene_id":"118187003","description":"RAB6-interacting_golgin-like"}
MSSRSWAGFTDEDIEKIKLNPTVPNLCGDSSCDITVSSAKNLNRGPMKIKSPKCVNQDDFSDLNDNKCLLDKQMKRDASVSKSKAKKLARLERRSSSTENPSDSICKSSTDEQNETDAKQLPPTLSTSDPDVTVIQDISSERREEQDQSLLPLEVFELRQKRIEAENARRRALINKAIMDKKKRTQAETDKLAKITAELNRLDSILSADVSILRNYIEKASMEFSEAEKRYLKAEKEFVEAKLLLFEKMQRKEQLTEHLCAIIEQNENRKANKLVELMKQLEMDSIIEDYEVNEVQPILTNLCMLNDEAYHFCQTLKPCSSPITTNAEENQTRKSNDSFLQASADHQVRDTESESLLASNPEPCNNDNERIADVANPAPKELKS
>378071_0:0017dd_{"pub_og_id":"2486431at33208","og_name":"golgin,_RAB6_interacting_","level_taxid":33208,"organism_taxid":"378071_0","organism_name":"Stegostoma_fasciatum","pub_gene_id":"125456630","description":"RAB6-interacting_golgin"}
MAGWAGFSDEELTRIKQLKGPLISEKSERFKQTPSTNKSRQQLQRERVLQQLHSRRSTEHNQIDPDQQLSTLKMRPPESTEPSLSKLEAKDGQNESKKQTETRISCQMDTSGPKTSSACQDSSVQELSTEQIKEVELRERSRLEQLQLEQRLMEEKNKRKKALLSKAIAERSKRTMEETMKLKQIQKELQTLDDLLSNDVNILRDRIEKTSLEYYQAKKRYDKAEVEYVAAKLDLYKKNELKEQLTEHLCTIIQQNELRKANKLEELMQQLEIETDEERLALEIEVDGLLRQQEMFQGTDQVNSSDESAQQTVQADHLNHMVKQVEGKQISGEKVSKDQNKSQSENLNDRISEKIVN
>36176_0:001826_{"pub_og_id":"2486431at33208","og_name":"golgin,_RAB6_interacting_","level_taxid":33208,"organism_taxid":"36176_0","organism_name":"Chiloscyllium_plagiosum","pub_gene_id":"122554442","description":"RAB6-interacting_golgin_isoform_X1"}
MSLCTLVIVLPPSRAWNKDKGGPLISEKPERFKQTPSTNKSRQQLQRERVLHQLHSRRSMEHNQIDPGQQFSRLKMRPPETAEPSSSKLEPKEAQNESEKQSETRVSHQMDTNRAKASSTFQDYSVQDLSTEQMKGVELRERSRLEQLQLEQRLMEEKNKRKKALLSKAVAERSKRTMEETVKLKQIQKELQTLDSLLSNDVNILRNRIEKTSLEYYQAKKRYDQAEVEYVAAKLDLYKKNELKEQLTEHLCTIIQQNELRKANKLEELMQQLEMETDEERLELEIEVDSLLKQQAMFQGTDQVNTSDESAQQAVQADQLNHVVKQVEEKQISGEKVSKDQNKSQSENINHRISEKIAN
>7830_0:001033_{"pub_og_id":"2486431at33208","og_name":"golgin,_RAB6_interacting_","level_taxid":33208,"organism_taxid":"7830_0","organism_name":"Scyliorhinus_canicula","pub_gene_id":"119964703","description":"RAB6-interacting_golgin_isoform_X1"}
MGGMAGWAGFSDEELTRIKQLKDPLISEKPGKLKRTPSTNKSRQQLQREQALQQLQSQRTTQQNQAALNLQDQQLSKPKMRPPQVTEPPSPKLEPKQALQVTEKQPTETGVSHQAETNKPGPKASYIFQDSSVQELSTEQIKGVELRERSRLEQLQLEQRLMEEKNKRKKALLSKTIAERSKRTMAETVKLKQIQKELQTLDDLLSNDVNILRNRIELSSWEYYQAKRRYDKAEVEYVAAKLDLYKKTELKEQLTEHLCTIIQQNELRKADKLEELMHQLEMETDEERLELEIEVDNILQQQEMFKGTDQTKAGDGSAQQAVQEGDNPSRTAKQVEKNDLSAANDIGEKDSKDKAQTQPENLNHTMSEKIQTPIAMN
>114398_0:00425d_{"pub_og_id":"2486431at33208","og_name":"golgin,_RAB6_interacting_","level_taxid":33208,"organism_taxid":"114398_0","organism_name":"Parasteatoda_tepidariorum","pub_gene_id":"LOC107439716","description":"RAB6-interacting_golgin"}
MASKKWAGFTDEDIEKMKLNPIFSENSTLDEASLNALKLASAIKDVSEEEVALKNSPTSCKLPRDTWKVNKSDNSSSSNDCTCNHIGYTTEYHEMASNYDEAPNDESIRFPTDCQDLEAFELRQKHIEAENARRRALISKAITDKKEKTQAEAIKLSHITDELNRLDNILSSDIVILRDYIEKASREFSQAEKRYLKAEKEFIEAKFFLFEKMQRKEQLTEHLCAIIEQNENRKASKLVELMKQLEMETVVEDFEMPEMKPILSKYCVANEEVYRSCQTFKPSLKNSVQEFKNNRTDDSKDEASDEGSQPEAS
>438503_0:0007c1_{"pub_og_id":"2486431at33208","og_name":"golgin,_RAB6_interacting_","level_taxid":33208,"organism_taxid":"438503_0","organism_name":"Catajapyx_aquilonaris","pub_gene_id":"CAQU001986"}
MALPVPAEALLSQQKEIPQDKSDCTAPSSPSRTVKLKIVDGNSFEILNGGNAAIMSNSSSPSSSSQTSPVGSKEDVSSSSEATSSYNNSGSLIVNQAAFEREGVDQQVAVVEDKTVACRDREVSKLVEFQQRQKYIEEQNRKKKELLARAIADRKKRTQAETKKLHQIQEELQKLDNLLSSDVAILRDQIETASLDFLEAQKRYDRAEKEFVEAKLQLFGKLEKKELLTEHLCTIIEQNEMRKARKLSELMEKLEMVDDHVEVDMEP
>259920_0:0019c8_{"pub_og_id":"2486431at33208","og_name":"golgin,_RAB6_interacting_","level_taxid":33208,"organism_taxid":"259920_0","organism_name":"Rhincodon_typus","pub_gene_id":"gorab","description":"RAB6-interacting_golgin"}
MAGWAGFSDEELTRIKQLKGPLISEKPERFEQTPSTNKSRQQLQRERVLQQLHSRRSTEHNQVDPDQQLSRLKMRPPETTEASSSKLEPKDGQNESEKQTETKVSCQTDTNGPKASSTCQELSTEQIKEVELRERSKLEQLQLEQRLMEEKNKRKKALLSKAIAERSKRTMEETVKLKQIQKELQTLDDLLSNDVNILRDRIEKTSLEYYQAKKRYDKAEVEYVAAKLDLYKKNELKEQLTEHLCTIIQQNELRKANKLEELMQQLEIETDEERLALEIEVDSLLKQQEMFQGTDQVNSSDESAQQAVQADHLNHMVKQVEGKQISGEEVSKDQNKSQSENLYNRISEKIVN
>35525_0:001559_{"pub_og_id":"2486431at33208","og_name":"golgin,_RAB6_interacting_","level_taxid":33208,"organism_taxid":"35525_0","organism_name":"Daphnia_magna","pub_gene_id":"LOC116919855","description":"RAB6-interacting_golgin"}
METPWSGFSPADQAKIKSELDDAERLKNDLQDADITENKEVKSPSLSKKSKVNSKKTPHFLNMSAHHTDGLPAEALFLTKTKQEKGSESPVHVKLRILEDRPTSFEIMETVPQENETVFTGEQANLETQDVNHQVDESPCSQSPNSALPVDLLQNGGKKNLVNLDEFEKKQKLIEEQNRLKKQMLAKALALRKMKTQTEALKLQQIQEELSKLDANLSNDVCILRSHIEMASVELAEAEKRYMKAEHEFVEAKQLLFSKRERKDLLTEHLCTIIEQNEMRKARRLTDLMIQLDDEEYRAEPSVQQLIDPVKTSDNV
>6669_0:000662_{"pub_og_id":"2486431at33208","og_name":"golgin,_RAB6_interacting_","level_taxid":33208,"organism_taxid":"6669_0","organism_name":"Daphnia_pulex","pub_gene_id":"124188547","description":"RAB6-interacting_golgin-like_isoform_X1"}
MATPWSGFSLEDQAKIKSELDIKRDAKNETDSALQTADENKEAKSIVMQKKNKVNPKKTSHSTMSSCHTNDLPNEAMLSAKPKQEKVPESPVHVKLRISEDKPTSFEIMEAAPLENGIINDQGSDESQNASDEGHESTCCQPPNSTLSVDLLQNGGKKDPVNLDEFEKKQKLIEEQNRLKKQMLAKALALRKMKTQAEALKIHQIQEELSKLDANLSNDVCILRSHIEIASVELSEAEKRYTKAEREFVEAKQLLFNKRERKDLLTEHLCTIIEQNEMRKAHRLTDLMIQLDDEDHRAETLPAGNRLIDPVTIDEV
>13397_0:002c0f_{"pub_og_id":"2486431at33208","og_name":"golgin,_RAB6_interacting_","level_taxid":33208,"organism_taxid":"13397_0","organism_name":"Carcharodon_carcharias","pub_gene_id":"121289331","description":"RAB6-interacting_golgin_isoform_X1"}
MAGWAGFSDEELTRIKLLKDPLISEKPEKFKRATSTNKSRQQLQRERALQQLQSRITNEHNQAAPNLQDQQLSKPKMRPPQATEPPSPKLEPKQALQVTEKQPTETGVSHQKETNKPEPKASFTFQDSSVQELSTQQIKGVELLNIDHTLFFLSPSFHFTPHTQILIKNLWGANGVLQLSVNVRVFFYLHRRRERSRLEQLQLEQRLIEEKNKRKKALLSKTIAERSKRTMAETVKLKQIQKELQTLDVLLSSDVNILRNRIEQSSWEYYQAKKRYDKAEVEYIAAKLDLYKKTELKEQLTEHLCTIIQQNELRKANKLEELMHQLEMETDEERLELEIEVDNVLQQQEIFKGTDQTKAGDESGQQAVQKGDDLSHTVKQVEKKETSAANDTGEKDLKDKVKTQPENLNHTMSEKIQTPIATN
>418985_0:001340_{"pub_og_id":"2486431at33208","og_name":"golgin,_RAB6_interacting_","level_taxid":33208,"organism_taxid":"418985_0","organism_name":"Tropilaelaps_mercedesae","pub_gene_id":"88BA4E406B9C7B70D9235238DAE70BB2","description":"RAB6-interacting_golgin"}
MKGANLPTPPMSSPESSSPPPGPPVPQNDRSSSSPDIIPHEVLQGISKIALVKNFNRRLADDEIKERRQIKDSTVITITTTNSNIDHQNEQAKRITPTNGLGMKGSTSPVKNTDGPAELKPEDLDIISQPVRVKKSGKPADLCELEEYQRRIEQENCERKLLLAQAVQERERRTAAEVHRLGRIKTELARLDLILSSDVAILRKEIEAASIDFNEAEYVQHIVKLSSILLGLHMKNYVRIEKEFIEAKMLLHQKLDRKEKLTEHLCFIIEENEIRKAKKLEQLMDELNGDATPRHEDYEMVSAFEQDRDVCTSCGGSTDDAFDNDGDQTEGTTASSSTFESKDSKSD
>35523_0:0021aa_{"pub_og_id":"2486431at33208","og_name":"golgin,_RAB6_interacting_","level_taxid":33208,"organism_taxid":"35523_0","organism_name":"Daphnia_pulicaria","pub_gene_id":"124343302","description":"RAB6-interacting_golgin-like_isoform_X1"}
MATSWSGFSLEDQAKIKSELDIKREAKNETDSALQTADISTENKEAKSIVMQKKNKVNPKKTSHSTISSCHTNDLPNEAMLSAKAKQEKVPESPVHVKLRISEDKPTSFEIMEAAPLENGINDQGSDESQNASDEGHESTCCQPPNSTLSVDLLQNGGKKDPVNLDEFEKKQKLIEEQNRLKKQMLAKALALRKMKTQAEALKIHQIQEELSKLDANLSNDVCILRSHIEIASVELSEAEKRYTKAEREFVEAKQLLFNKRERKDLLTEHLCTIIEQNEMRKAHRLTDLMIQLDDEDHRAETLPAGNRLIDPVTIDEV
>7888_0:00420d_{"pub_og_id":"2486431at33208","og_name":"golgin,_RAB6_interacting_","level_taxid":33208,"organism_taxid":"7888_0","organism_name":"Protopterus_annectens","pub_gene_id":"122813131","description":"RAB6-interacting_golgin"}
MAGWAGFSDEELKRLKQLKDPTELPDRQRKPPSTNKSRQQLQRERALKQQRQKPLQDGVYILPPEQQLSRPSYPPEQQSRCGLQPATSQSCPPTVDMIVLEKKTDEQDNHKLGQMKLPATEERLCPPLKERPEEDSTKELEKEEVELKERSRLEQLQLEQRLMEEKNKRKKALIAKAIAERSKRTQAEAVKLKRIQQELQHLDSIVSTDIGILRDRIEEASWDYSCAMKRFTKAEAEYVAAKLNLHKKTELKEQLTEHLCTIIQQNELRKAKKLEELMQQLEVETDEERLELEIEVERMLQQQEAEDAQAKLGGSSTELPQDEQSSTADIKPQQTEDSKLTAAETPPETATTNNSSSQQINCSNHEVKEKCNETSATSKI
>1415580_0:0028dc_{"pub_og_id":"2486431at33208","og_name":"golgin,_RAB6_interacting_","level_taxid":33208,"organism_taxid":"1415580_0","organism_name":"Microcaecilia_unicolor","pub_gene_id":"LOC115472974","description":"N-terminal_kinase-like-binding_protein_1"}
MASWAGFSEAELRRLKQQKDPLEVSERSQQPPSIKKSRQQLQREKAVQQEVKRKSQQNGAASLPLEQQLSKPRAMPAPQPALAPPREHNPGGQEKEQGLETPRDSQNVLQEDPLGLSTEQELLQQKKEVELKEKSRLDQLQLEQRLMEEKNKRKKALLSKAIAERSKRTQAETVKLKRIQKELQALDDLVSTDIGILRNRIDQACMDYNYAKKRFDKAEVEYIAAKMDLHRKTDIKEQLTEHLYTIIQQNELCKAKKLEELMHQLDVDADEENLELEIEVDQMLQQQNAENRRQASAAQTAPEKLPQTVEGNQTQQITEMKERDPSGSFLENLVENSINNCVSPLQTNDKDQEGKTTLIEAKAESVMSS
>1415580_0:002cda_{"pub_og_id":"2486431at33208","og_name":"golgin,_RAB6_interacting_","level_taxid":33208,"organism_taxid":"1415580_0","organism_name":"Microcaecilia_unicolor","pub_gene_id":"GORAB","description":"N-terminal_kinase-like-binding_protein_1"}
MASWAGFSEAELRRLKQQKDPLEVSERSQQPPSIKKSRQQLQREKAVQQEVKRKSQQNGAASLPLEQQLSKPRAMPAPQPALAPPREHNPGGQEKEQGLETPRDSQNVLQEDPLGLSTEQELLQQKKEVELKEKSRLDQLQLEQRLMEEKNKRKKALLSKAIAERSKRTQAETVKLKRIQKELQALDDLVSTDIGILRNRIDQACMDYNYAKKRFDKAEVEYIAAKMDLHRKTDIKEQLTEHLYTIIQQNELRKAKKLEELMHQLDVDADEENLELEIEVDQMLQLQNAENRRQASAAQTAPEKLPQTVEGNQTQQITEMKERDPSGSFLENLVENSINNCVSALQTNDKDQEGKTTLTEAKAESVMSS
>260995_0:002f32_{"pub_og_id":"2486431at33208","og_name":"golgin,_RAB6_interacting_","level_taxid":33208,"organism_taxid":"260995_0","organism_name":"Geotrypetes_seraphini","pub_gene_id":"GORAB","description":"N-terminal_kinase-like-binding_protein_1"}
MAGWAGFSEEELRRLKLQKDPLEVSERSRQPPSLKKSRQQLQREKAVQQEVQRRSRQNGAASLPLEQQLSKTRARPTPQPALAPPRDHSPGGQEKKQGLETPKDSQKALEDPWGLSTEQDLSQEKKEVELLVTSESQDQEVTSEGGSSGKRKQQVMLFTASEDLRRKEKSRLDQLQLEQKLMEEKNKRKKALLSKAIAERSKKTQAEAVKLKRVQKELQALDDLVSTDIGILRNRIDQACMDYNYAKKRFDKAEVEYIAAKLDLHRKTEVKEQLTEHLYTIIQQNELRKAKKLEQLMHQLDVDADEETLELEIEVDQMLQQQNAENGRQAGAAETAPEKLPPPVEEEQAQQTAKMKERDPSCSVLEHLVDNSVNNCVSPLQTDDKDQEATTALNEVKAESVMSS
>7918_0:002779_{"pub_og_id":"2486431at33208","og_name":"golgin,_RAB6_interacting_","level_taxid":33208,"organism_taxid":"7918_0","organism_name":"Lepisosteus_oculatus","pub_gene_id":"gorab","description":"RAB6-interacting_golgin"}
MAGWAGFSDEELRRLQQKDQAAQNTSGRGRRHPPTNRSRQQLQREKALQLAAQQDGSGSLPLEQQLTRPKVQAPVPAASTPQEKAVLQRPRSMKSEQEALSEQTIPTTEASPLAKELERQEVELREKSRLEQLQQEQRLMEEKNKRKKALLAKAIAEKSKRTQAETVKLKRIQKELQALDDMVSNDIGILRSRIEQASWDYSIARKRFEKAEAEYIAAKLDLHKKTDIKEQLTEHLYTIIQQNEQRKAGKLEELMKQLELEADEERLELEIEVERMLQQQEDEARRAPSAKQQEETGSADSKGQDPADQQSQKDGPPPESGKEKLAEDPRSQNINSHCEAVVNEVPISAS
>109461_0:00180e_{"pub_og_id":"2486431at33208","og_name":"golgin,_RAB6_interacting_","level_taxid":33208,"organism_taxid":"109461_0","organism_name":"Varroa_destructor","pub_gene_id":"LOC111248581","description":"RAB6-interacting_golgin-like_isoform_X1"}
MAITAGSSLARINSSDAITPQPLNTRATITSLPIGHTPKRITNRASKPQLITMQRNTDQTPSEAHVKHGYDAGVSNMSILQGPSPPTPPMSSPESSSPPPGLPVQQCERNSASPDLIPQEVLQGISKIALVKNFNRRLADDEIKERRQIRDSTANAKDHQDVHYKASSTSGIPNKGSTSPVRINESIGAGSSVLKPEVFEIIPQAREKKSFGKPSDLYELEEYQRRIEQENCERKLLLAQAVQERERRTAAEVHRLGRIKAELARLDLILSSDVAILRKEIETASIDFNKAEKNYVRIEKEFIEAKMILHQKLDRKEKLTEHLCFIIEENEVRKAKKLEQLMDELNEKATPRYDDYEMVSAFEQDGDVCTSCGGSADETDGFDNDGDHLEGAAKASSAFEEFKEVKTD
>194408_0:0035a7_{"pub_og_id":"2486431at33208","og_name":"golgin,_RAB6_interacting_","level_taxid":33208,"organism_taxid":"194408_0","organism_name":"Rhinatrema_bivittatum","pub_gene_id":"GORAB","description":"RAB6-interacting_golgin"}
MAGWAGFSEEELRQLKQQKDLLGVSERSRRPPSLNKTHQQLQREKAVQQQIQRTRRPDGVASLPVEQQLSKPRARPTPQATPAPAREHVSGAPQKEQGVETPRESRKDNQGDPRGLLTEQHLTQEKKEVELREKSRLDQLQLEQRLMEEKNKRKKTLLAKAIAERSKKTQAETVKLKRIQKELQALDDLVSTDVGILRNRIDQACMDYTYAKKRFDKAEVEYIAAKLDLHRKTEIKEQLTEHLCTIIQQNELRKAKKLEELMHQLEVEPDEENLELEIEVDQMLQQQNAENRGQAAGAQINTEKLPQTSEEPQTQKTEGMKERDPSSSVSEQFVENPINNHISPCQSNGKDQEANITLNEIKTESTPSA
>62625_0:002812_{"pub_og_id":"2486431at33208","og_name":"golgin,_RAB6_interacting_","level_taxid":33208,"organism_taxid":"62625_0","organism_name":"Varroa_jacobsoni","pub_gene_id":"LOC111272802","description":"RAB6-interacting_golgin-like_isoform_X1"}
MQRNTDQTPSEAHVKHGYDAGVSNMSILQGPSPPTPPMSSPESSSPPPGLPVQQCERNSASPDLIPQEVLQGISKIALVKNFNRRLADDEIKERRQIRDSTANGKDHQDVHYKASSTSGIPNKGSTSPVRINESIGAGSSVLKPEVFEIIPQAMEKKSFGKPSDLYELEEYQRRIEQENCERKLLLAQAVQERERRTAAEVHRLGRIKAELARLDLILSSDVAILRKEIETASIDFNKAEKNYVRIEKEFIEAKMILHQKLDRKEKLTEHLCFIIEENEVRKAKKLEQLMDELNEKATPRYDDYEMVSAFEQDGDVCTSCGGSADETDGFDNDGDHLEGAAKASSAFEEFKEVKTD
>62625_0:0028f0_{"pub_og_id":"2486431at33208","og_name":"golgin,_RAB6_interacting_","level_taxid":33208,"organism_taxid":"62625_0","organism_name":"Varroa_jacobsoni","pub_gene_id":"LOC111273179","description":"RAB6-interacting_golgin-like"}
MAITAGSSLARINSSDAITPQPLNTRATITSLPIGHTPKRITNRASKPQLITMQRNTDQTPSEAHVKHGYDAGVSNMSILQGPSPPTPPMSSPESSSPPPGLPVQQCERNSASPDLIPQEVLQGISKIALVKNFNRRLADDEIKERRQIRDSTANGKDHQDVHYKASSTSGIPNKGSTSPVRINESIGAGSSVLKPEVFEIIPQAMEKKSFGKPSDLYELEEYQRRIEQENCERKLLLAQAVQERERRTAAEVHRLGRIKAELARLDLILSSDVAILRKEIETASIDFNKAEKNYVRIEKEFIEAKMILHQKLDRKEKLTEHLCFIIEENEVRKAKKLEQLMDELNEKATPRYDDYEMVSAFEQDGDVCTSCGGSADETDGFDNDGDHLEGAAKASSAFEEFKEVKTD
>34638_0:000136_{"pub_og_id":"2486431at33208","og_name":"golgin,_RAB6_interacting_","level_taxid":33208,"organism_taxid":"34638_0","organism_name":"Galendromus_occidentalis","pub_gene_id":"LOC100908900","description":"RAB6-interacting_golgin"}
MVSTGSFTVLDESGASVLPILDPRGMRRSPPRNVYLKTSSGPTETHGPLTEGPRLPTPPMSSPESSSPPPPLLSRGRSTNVSSPDIIPQEVLQGISKIALVKNFNRRHIENEIKERRQSELLAEKTPQNDTKVHTSSPEDEERLILDANKNGRISQLDEVDEYQKRIEQENSQRKLLLAQAVLDRERRTVAEVHRLERIKTELARLDHILSSDVAILRREIEAASVEFNEAEKNYVRIEKEFIEAKFLLHQKLDRKEKLTEHLCFIIEENESRKAKKLQQLMDELNEDATREDYQILPVYDQEELCSSCGGFPESTTDDESTKMKSLPSQLAQ
>72036_0:002a1d_{"pub_og_id":"2486431at33208","og_name":"golgin,_RAB6_interacting_","level_taxid":33208,"organism_taxid":"72036_0","organism_name":"Lepeophtheirus_salmonis","pub_gene_id":"121125865","description":"RAB6-interacting_golgin-like"}
MSFSGFSDVEINQYESSFKKKKSLGPKISSTSHKSVKHVPLKAEIEDEEDEEHSIDKVILNIGTKKTEEPLIPVVEEIENKEVLIDSSDLLGVNDFENEELIHLPKPLSLADSQKIEDENKKLKAIILDAVKQRKEKSNLEAEKLKEIQVELAKLDEIVGSDVKIIRKDIEGVTQHLSEARKRFERVEKEYVKAKLDLHRHEERKNNLTDYLCFIITENETRKSERLRLLMKELNF
>378494_0:000d48_{"pub_og_id":"2486431at33208","og_name":"golgin,_RAB6_interacting_","level_taxid":33208,"organism_taxid":"378494_0","organism_name":"Galloisiana_yuasai","pub_gene_id":"GY_00022436-RA"}
MAGKWEGFTEEDIKIQNGTGKLSQAKHPSPTSIRVAKRQGNKFPGSGKKNIIREKLLQSLHGSSELLTQNIYHDIPDKALEESKTKSEMQSNENMENRPTSHSLMTNNSPSNETSPNHGAVCLRIKEGKSYEVVSPERSIHKGTLEDFQTRQKMMEEQNRRRKELLSKALADRKKQTHAEARRLQQIQEELQKLDLLLSNDVSVLRNQIEVASLEFNEAQKRYDKAEKEFLDAKLHMFGKLERKELLTEHLCTIIEQNEMRKARKLSELMDKLELGLPGELEEEVYAAGSVAPKIDQSIEMQHKTVQLPEVPDIANTEETIKLDHILNGPTVIQEEPQPGLGALLPEKMLAAQVTDPI
>6832_0:001b1c_{"pub_og_id":"2486431at33208","og_name":"golgin,_RAB6_interacting_","level_taxid":33208,"organism_taxid":"6832_0","organism_name":"Tigriopus_californicus","pub_gene_id":"TCALIF_03916"}
MKPSGAAQPPNPPLPAAARLAPSPPPPLGVAPNATHGTLNPDLLSHVAADEENSSEPLNSAIPAPEAGKQRTCEETEKLQRAQAELGQIDKCLSADVRLIRDEIETASLEFMESHRKRYDRAEKEFVSAKLRLHQTSERKEQLTEHLITVIQQSELRKGQKLEEIMRVLDIRTT
>7906_0:002aa2_{"pub_og_id":"2486431at33208","og_name":"golgin,_RAB6_interacting_","level_taxid":33208,"organism_taxid":"7906_0","organism_name":"Acipenser_ruthenus","pub_gene_id":"gorab","description":"RAB6-interacting_golgin"}
MAGWAGFSEEELRRLQQKEQAAPNVPVRGRRPPPTNRSRQQLQQERAMQQAAQLNRAPSIPPEQQLSRPQPQPSIQTAPAPAPAPAPAPAPALTLTREKEAIHTAKNQQDEARVQSYPTPQGTEAEKCPVMEEPEKQQGELREKSRLQHLQQEQRFMEEKNKRKKALLSKAIAERSKHTQAEAVKLKRIQKELQTLDDMVSNGIGILRSRIEQASWEYSQARKRFEKAEVEYVSAKLDLHKKMDVKEQLTEHLYTIIQQNELRKAYKLEELMILLEMETDEERLELEIEVERLLQHQEAQSGNGEGNSAQTGDQAKEDGSSSASIQVEERKAEDTKLCDSAKELKAEDTK
>7906_0:002dee_{"pub_og_id":"2486431at33208","og_name":"golgin,_RAB6_interacting_","level_taxid":33208,"organism_taxid":"7906_0","organism_name":"Acipenser_ruthenus","pub_gene_id":"LOC117416902","description":"RAB6-interacting_golgin-like"}
MADWAGFSEEELRRIQQKEQAAPNVPVRGRRPPPTNRSRQQLQQDRAMQQAAQLNGAPSIPPEQQLSRPKPQPSIQTAPAPALNQEKEAIHTAKSQQNEPRVQGYPKPQGTEAEKCPVIEEPEKQQVELREKTGLQHLQQEQRFMEEKNKRKKALLSKAIAERSKRTQAEAVKLKRIQKELQTLDDMVSNDIGILRSRIEQASWEYSQARKHFEKAEVEYVSAKLDLHKKMDVKEQLTEHLYTIIQQNELRKAYKLEELMMLLEMETDEERLELEIEVERLLQHQEAQSGNGEGNSAHIGDQAKEDCSSSASGGEESRRQ
>6687_0:004700_{"pub_og_id":"2486431at33208","og_name":"golgin,_RAB6_interacting_","level_taxid":33208,"organism_taxid":"6687_0","organism_name":"Penaeus_monodon","pub_gene_id":"119593944","description":"RAB6-interacting_golgin-like_isoform_X1"}
MTSRVWTGFTDEDIINLQKGNGTQNAKVKKQTPHLRQAKLQGGAKQPPREKLGISKMGKTPHSYTPIPPQARLSESKEQDYPSSSSPSSEHHSPEHLQSSSQSVSPTPPSPCKSPTGSHAKNVKIRVRENNSYELVSTNGTTTPDQLDNQSESENLIEDKMDDGSGRGEGVTLEMFQKRQKMMEEQNRLRREMLAKAIADRSRRTQSEAQKLKQIQVELAKLDSLLSTDVSILRDQIEVASLEFSEAQKRYDKAEREFIEAKLQLFNKLEKKELLTEHLCRIIEANEQRKANKLSELMAKLEMVDVSAELPEPSPGEVLPQLASLDEITYTACTTLKDPKKTALTIQQIQAKNKGDHPKPTLKEEPQNEKGKKDTEDKQEAQESVGKKEENETVQENKDDGDLKENSTDRTKETKESQVQIQAESEKDPSAGEGSNAESSKKDNDKKEMRNEGEEHEEKGMIEEAEKCPKDEQEASSLQSIHERVGAKGET
>52612_0:001a24_{"pub_og_id":"2486431at33208","og_name":"golgin,_RAB6_interacting_","level_taxid":33208,"organism_taxid":"52612_0","organism_name":"Calopteryx_splendens","pub_gene_id":"CSPLE_06872"}
MKPEQSVENPNMSTVCLKIKNDVAYEVLRNEDKIKNDNLSEFHFRQKMMEEQNRKKKELLAQALAERKKRTHAEAHRLQKIQEELQKLDNLLSNDVSILRDQIEAASLEYTVAQKRFDRAEKEYLDAKLVLTGKLEKKELLTAHLCTIIEQNELRKAQKLSELMEKLQITASDA
>9261_0:0026e3_{"pub_og_id":"2486431at33208","og_name":"golgin,_RAB6_interacting_","level_taxid":33208,"organism_taxid":"9261_0","organism_name":"Tachyglossus_aculeatus","pub_gene_id":"119938187","description":"RAB6-interacting_golgin_isoform_X1"}
MARAWAGFSEEELRKLRQHQDPPEPPDRQRHRPVHKSRQQLQREKALRQQQKFGLQDEPTAVPPEQLLSAPQQKPGPQQPPTSPPLPPDGEPGHRTGNHRRDPGLENSRDSHEKVEDVIPKPNCTLEKKKVELQEKSHWEVLQQEQRLMEEKNKRKKALLAKAIAERSRRTQAETVKLKRIQKELQALDDMVSADIGILRNRIDQASMDYSYARKRFDKAEAEYVTAKLDLQRKTELKEHLTEHLCTIIQQNELRKAKKLEELMQQLEVEADEESLELEIEVEKLLQQRDTEGEKQAAPPETSPRTTTTQDTTLSSAAKENEPVHPAAPQQLKEQSEKSVAILSQTQTARVR
>6689_0:000b82_{"pub_og_id":"2486431at33208","og_name":"golgin,_RAB6_interacting_","level_taxid":33208,"organism_taxid":"6689_0","organism_name":"Penaeus_vannamei","pub_gene_id":"LOC113803460","description":"RAB6-interacting_golgin"}
MTSRVWTGFTDEDIINLQKGNGTQNAKVKKQTPPLRQAKLQGGAKQPPREKLGIVKMGKTPHSYTPIPPQARLSESKEQDYPSSSSPSSDHHSPEHLQSSSQSVSPTPPSPCKSPTGSHAKNVKIRVRENNSYELVSTNGTTTPDQLDNQSECEHLIEDKMDDGSGRGEGVTLEMFQKRQKMMEEQNRLRREMLAKAIADRSRRTQSEAQKLKQIQVELAKLDSLLSTDVSILRDQIEVASLEFSEAQKRYDKAEREFIEAKLQLFNKLEKKELLTEHLCRIIEANEQRKANKLSELMAKLEMVDVSAELPEPSPGEVLPQLASLDEITYTACTTLKDPKKTALTIQQIQAKNKGDIPKPTLKEEPQNEKGRKDMDDKQETQESVGKKENETVQENKVDSPREDDGGLKENSTERTRETNESQVQNQAESEKGSSAGESSNVESSEKDIDEKEIKKEGEEHTEKGMVEEAEKCPKDEQEASSLQSIPKGVGVKGET
>7913_0:0037e0_{"pub_og_id":"2486431at33208","og_name":"golgin,_RAB6_interacting_","level_taxid":33208,"organism_taxid":"7913_0","organism_name":"Polyodon_spathula","pub_gene_id":"121326441","description":"LOW_QUALITY_PROTEIN:_RAB6-interacting_golgin-like"}
MAGWAGFSEEELRRLQQKEQPARNGPVRGRRQPLTNRSRQQLQQERAMHQAAQLNEAPSIPPEQQLSWPKPQPSTQKAQASAPALAREKEAIHTAKSQENEPRVLTYPKPQGTEAEKCPAFEEPEKQQLELREKTRLQHLQQEQRFMEEKNKRKKAVLSKAIAERSKRTQAEAMKLKRIQKELQTLDDMVSNDIGILRSRIEQASWEYSQARKRFEKAEVEYVSAKLDLHKKMDVKEQLTEHLYTIIQQNELRKAYRLEELMMLLEMETDERLELKIEVERLLWQQEAQSGNGEGNSAQTGDQAKEDCSSSSTSGEEESRGQ
>7913_0:0043cf_{"pub_og_id":"2486431at33208","og_name":"golgin,_RAB6_interacting_","level_taxid":33208,"organism_taxid":"7913_0","organism_name":"Polyodon_spathula","pub_gene_id":"121294089","description":"RAB6-interacting_golgin"}
MAGWAGFSEEELRRMQQKAAPNVPVRGRKPPPTNRSRQQLQQERAMQQAAQLSGAPSIPPEQQLSRPKPQPSIQTAPAPEPALTREKEAIHTAKSQQDEARVQSYPEPQGTEAEKCPVIEEPKKQQGELLREKTRLQHLQQEQRLMEEKNKRKKALLSKAIAERSKHTQAEAVKLKRIQKELQTLDDMVSNGIGILRSRIEQASWEYSQARKRFEKAEVEYVSAKLDLHKKVDVKEQLTEHLYTIIQQNELRKAYKLEELMMLLEMETDEERLELEIEVERLLHQQEAQSGNGEGNNAQTGDQAKEDSSSASVQVEERKAEDTKLYDSAKEKNIEDTK
>27405_0:001a43_{"pub_og_id":"2486431at33208","og_name":"golgin,_RAB6_interacting_","level_taxid":33208,"organism_taxid":"27405_0","organism_name":"Penaeus_japonicus","pub_gene_id":"122251854","description":"RAB6-interacting_golgin-like_isoform_X1"}
MLVGICANGTICKHKMTSRVWTGFTDEDIINLQKGNGTQNAKVKKQTTHLRQAKLQGGTKQPPREKLGMPKIGKTPHSYTPIPPQARLSESKVGHQNESDTLEQDYPSSSSPSSEHQSPEHLQSSSQSVSPTPPSPCKSPTGSHAKNVKIRVRENNSYELVSTNGTTTPDQLDNQSESEHLMEEKMDEGSGGRGEGVTLEMFQKRQKMMEEQNRLRREMLAKAIADRSRRTQSEAQKLKQIQVELAKLDSLLSTDVSILRDQIEVASLEFSEAQKRYDKAEREFIEAKLQLFNKLEKKELLTEHLCRIIEANEQRKANKLSELMAKLEMVDVSAELPEPSAGEVLPQLASLDEITYAACTTLKDPKKIALTIQQIQAKNKGDIPKPIPKEEPQNEKGRKDIEDKQEAQDSVGKKRENETVQENKDDSPKEGSVPVKENSTERTKETKESLLQTQAESGKGPSSGDGNNSESSEKDNDKKEIRKEGEEHAEKGILEEAEKGPKEEQGASSLQNIPERISAEEGT
>197161_0:0004aa_{"pub_og_id":"2486431at33208","og_name":"golgin,_RAB6_interacting_","level_taxid":33208,"organism_taxid":"197161_0","organism_name":"Ischnura_elegans","pub_gene_id":"124157412","description":"RAB6-interacting_golgin"}
MQGKWEGFTDEDLKSMCGKNKSKSSAAFVSQHSVENFNQKNMKEAAKIAKQNNSQANQMVCDTNASSKESVADDKSSLDIVEASLVKHEEKEESPNVSTVCLKIKNDVAYEVLRNEAKVKNESLSEFHFRQKMMEEQNRKKKELLAQALAERKKRTHAEANRLHKIQEELQKLDNLLSNDVSILRDQIEAASLEYTVAQKRFDKAEKEYLDAKLVLTGKLEKKELLTAHLCTIIEQNELRKAQKLSELMEKLQIAASDT
>9258_0:002e43_{"pub_og_id":"2486431at33208","og_name":"golgin,_RAB6_interacting_","level_taxid":33208,"organism_taxid":"9258_0","organism_name":"Ornithorhynchus_anatinus","pub_gene_id":"GORAB","description":"N-terminal_kinase-like-binding_protein_1"}
MARAWAGFSEEELRRLRQHKDPFEPPERQRHLPVNKSRQRLQREKALQQQQQKSGLQDGPTAVLPEQLLSPPQQKPRPQQPPTSPPPPPDGEPRHQTVGNHRRDPGLENSQDSHRKVEDIIPKPNCKLEKKKVELQEKSHWEVLQQEQRLMEEKNKRKKALLAKAIAERSRRTQAETVKLKRIQKELQALDDMVSADIGILRNRIDQASMDYSYARKRFDKAEAEYVTAKLDLQRKNELKEHLTEHLCTIIQQNELRKAKKLEELMRQLEVEADEESLELEIEVEKLLQQQDIEGEKRAATSEATTTSQDPTLSSAAKEKEPVHPAAPQQLKEQSEKSVAILSPAQAASVR
>139456_0:0027a5_{"pub_og_id":"2486431at33208","og_name":"golgin,_RAB6_interacting_","level_taxid":33208,"organism_taxid":"139456_0","organism_name":"Penaeus_chinensis","pub_gene_id":"125036179","description":"LOW_QUALITY_PROTEIN:_RAB6-interacting_golgin-like"}
MTSRVWTGFTDEDIINLQKGNGTQNAKVKKQTPHLRQAKLQGGAKQPPREKLGIAKMGKTPHSYTPIPPQARLSESKEQDYPSSSSPSSEHHSPEHLQSSSQSVSPTPPSPCKSPTGSHAKNVKIRVRENNSYELVSTNGTTTPDQLDNQSESENLIEDKMEDGSGRGDGVTLEMFQKRQKMMEEQNRLRREMLAKAIADRSRRTQSEAQKLKQIQVELAKLDSLLSTDVSILRDQIEVASLEFSEAQKRYDKAEREFIEAKLQLFNKLEKKELLTEHLCRIIEANEQRKANKLSELMAKLEIVDVSIDLPEPSPGEVLPQLASLDEITYTACTTLKDPKKTALTIQQIQAKNKGEHLKPTPKEEPQNEKGKKDTDDKQEAQESVGKKEENETVQENNDDGSLKENSTERTKETKECQVQTQAESEKGPSAGESSNAESSKKDNDQKEMRKEGEEHEEKGMIEEAEKCPKDEQEASSLQSIHEKEGAEGET
>118141_0:000ca6_{"pub_og_id":"2486431at33208","og_name":"golgin,_RAB6_interacting_","level_taxid":33208,"organism_taxid":"118141_0","organism_name":"Megalops_cyprinoides","pub_gene_id":"118773480","description":"RAB6-interacting_golgin"}
MAGWAGFSDEELRRLQQKEQTTAGVVGRGRKTAPTNRSRQQLQRERVLQLASQKQQDGAVPILPEQQLAKPKAQAPRTTQEPPGSTSSHQQEPVAVSQPVVATTETSPVPMAKELETQEVELREKTRLEQLQQEQRIIEEKNKRKKALLAKTIAEKSKQTQAEAVKLKRIQKELQALDDMVSNDIGILRGRIEQASWDYSTAR
>118141_0:005322_{"pub_og_id":"2486431at33208","og_name":"golgin,_RAB6_interacting_","level_taxid":33208,"organism_taxid":"118141_0","organism_name":"Megalops_cyprinoides","pub_gene_id":"118795705","description":"RAB6-interacting_golgin-like"}
MAGWAGFSDEELRRLKQKDQAEPVVSGRGRRPASTNRSRQQLQRERAMHTAAQQQGSGPLPPEQRLTKPEVQRSNQASSQVPPRPAETKEGPQRSTPDEQPTANSQPVPNTETAPMVKELEKQEVELREKTRLELLQQEQRMIEEKNKRKKALLAKTLAEKSKRTQAEAVKLKRIQKELQALDDMVSNDIGILRGRIEQASWDYSMARKRYDKAEAEYVTAKLDLHRKTEVKEQLTEHLCAIIQENERRKARKLEELMRRLELQADEEGLELEIQVERMLREQEEAERREAEREEAARRALEGGPGAGPNAAGGGDWVEGEQQGTEVEHRAGPPPAGSEQKRGSRHLEAPGVPPPSVPEALVSV
>7936_0:001e9b_{"pub_og_id":"2486431at33208","og_name":"golgin,_RAB6_interacting_","level_taxid":33208,"organism_taxid":"7936_0","organism_name":"Anguilla_anguilla","pub_gene_id":"118224710","description":"RAB6-interacting_golgin_isoform_X1"}
MAGWSGFSDEELRRMQQKERTSSAARGRKPVTTNRSRQQLQRERALHQAAEQRDGSAQLPPEQLLAKPAMQAPNQTAPKITPENESEKSTTSQSQEPVVVNHHSVPTTEPAVMAKELEKQEVELRDKTRLEQLQQEQRIMEEKNKRKKALLTKTIAEKSKQTQAEAVKLKKIQKELQALDDMVSNDIGILRGRIEQASWDYSAARKRYEKAEAEYVSAKLDLHKKTEVKEQLTEHLYAIIQENEQRKARKLEELMKQLELQADEERFELEIQVEKMLQEVEAEPEVEAETGGGAQTPPPESQPVMSNPPDSGPQCEPVAAEVPASPS
>7936_0:0025fd_{"pub_og_id":"2486431at33208","og_name":"golgin,_RAB6_interacting_","level_taxid":33208,"organism_taxid":"7936_0","organism_name":"Anguilla_anguilla","pub_gene_id":"118229226","description":"RAB6-interacting_golgin-like"}
MAGWAGFSDEELRRMQQKGPADEVVPSVSGHGRRPAPTNRSRQQMQMERALKTTARKHVSGSLPPDQRLAKPEEHASNEVPPAPPVPEATEAVQETTQDDRKTLILKTEPEPEPDSAPVPKELEKQEVELREKTRLELLQQEQRMMEEMNKRKKALLSKTLAEKSRKTQAETVKLKRIQRELQALDDMVSNDIGILRGRIEQATWDYSSAWTRYNRAEAEFVKAKLDLHRKAELKEQLTEHLCAIIQQNEQRKARKLEQLMKQLELQPDEESLELEIQVEHMLKEQEDVEGSEPVRQACEERKGAGPEAVESSSHGNTGNMEEIPLCAKELEKKDLYSEPAVIPVTTEPVASEAPISTA
>6706_0:0010c1_{"pub_og_id":"2486431at33208","og_name":"golgin,_RAB6_interacting_","level_taxid":33208,"organism_taxid":"6706_0","organism_name":"Homarus_americanus","pub_gene_id":"121860688","description":"RAB6-interacting_golgin-like_isoform_X1"}
MSSRGWAGFTEEDINNVQKGNGLRTEQVQTQKSDLRQARLQSAGKIPYREKLGMTKAVKTSHNYSPIPPQARLSQSQDSEPTSPSRSSGHRSPESLESSSSHSESPVPPSPCKSPTGSHAKNVKIRLRDNNSYELITTNGSLLENQPFGSKPELEDNIQSEDCEKDKEDEPSLEKFQKRQKMMEEQNKRRRELLVQAIADRSRRTQSEAQKLKQIQSELAKLDSLLSTDVSILRDQIEVASLEFNEAQKRYDKAEKEFIEAKLQLFSKLDKKELLTEHLCRIIEANERRKACKLSQLMAKLEVADVPSEVADTGAEEILPQLASLDEVTYAACTTIKDPKKTTLALQMGLAKINGDIPVQIVKDILEDEKEKPSVNNEENTQESSDSSKKVSQIDGTKETEDSTTVKSESVRRGEEGNVELEKITSGYAETCRASVDNPDKEGDLENDPKMKENRNKDEEEETSKECGH
>123851_0:002f70_{"pub_og_id":"2486431at33208","og_name":"golgin,_RAB6_interacting_","level_taxid":33208,"organism_taxid":"123851_0","organism_name":"Ladona_fulva","pub_gene_id":"LFUL012145"}
MSGTWQGFTEEDIKSMNGKEAQLNGKPPLRKSAKQKIIDGKKESLFKSSAETNTSSTVEDIPKEARLSSPKVKPVGNEKNDASTPTVNHCEDHAKINEDTISGKLQTTEETPNINTVCLKIKNNVEYEVLGNEMKSTSGSLSDFHFRQKLMEEQNRKRKELLSKALADRKKKTRAEAQRLQTIQEELQKLDNLLSNDVSILRNQIEAACLDFAEAQKRYDKAEKEFLEAKIILFSKMEKKELLTGHLCTIIEQNELRKAKKLSELMEKLEMASVIPDAEKFKEIMEQSYMSSESMPVGTIKDPKLRNKLQESQATESTNGKFEKMQECEKGQDEPAVATENPLPSD
>33562_0:003fcd_{"pub_og_id":"2486431at33208","og_name":"golgin,_RAB6_interacting_","level_taxid":33208,"organism_taxid":"33562_0","organism_name":"Dromiciops_gliroides","pub_gene_id":"122752787","description":"RAB6-interacting_golgin_isoform_X1"}
MAQGWAGFSEEELRRLRQNKDPFDPADRQRRHPMNKSRQQLLREKALQQQSQKLGLQDGAASVPPEQLLSAPKQRSDSQQCHPSPPLLVSPGNNEKHPSFGNQQKRGGLENSYNADKKDETPKPNCKLEKKKVELLTRQEKSHWEVLQEEQRLMEEKNKRKKALLAKAIAERSKRTQAETMKLQRIQKELQALDDMVSADIGILRNRIDQASLDYSYARKRFDKAEAEYVAAKLDLQRKTEIKEHLTEHLCTIIQQNELRKARKLEALMQQLEVEADEENLELEIEVEKLLQQQEEEGRRQAALSEEAQKPPGNGVTLEMAAEGSKGPEAAVVPRVEGPDTKAETGACLNAGRLEQEGRTAADALPAHQAT
>9337_0:0029ad_{"pub_og_id":"2486431at33208","og_name":"golgin,_RAB6_interacting_","level_taxid":33208,"organism_taxid":"9337_0","organism_name":"Trichosurus_vulpecula","pub_gene_id":"118849156","description":"RAB6-interacting_golgin_isoform_X1"}
MAQGWAGFSEEELRRLRQNKDPFEPVDRQRRHPVNKSRQQLQREKALQQQSQKLGLQDGTAAVPPEQLLSAPKRRADSQQHHTSPTLLISPGDNERHQNMGNQQKKAGLENSCNNDVKKDEMVTAKPNCKLEKKKVELLTRQEKSHWEVLQEEQRLMEEKNKRKKALLAKAIAERSKRTQAETMKLQRIQKELQALDDMVSADIGILRNRIDQASLDYSYARKRFDKAEAEYVAAKLDLQRKTEIKEHLTEHLCTIIQQNELRKARKLEALMQQLEVEADEESLELEIEVEKLLQQQEEEGRRQTALSEEAPKPSGSGVTLDTAAEGSKGPDAAVVPQVEGQDTKAETRACPDPGRPEQDGETAADTLPAHQAT
>30331_0:003e1f_{"pub_og_id":"2486431at33208","og_name":"golgin,_RAB6_interacting_","level_taxid":33208,"organism_taxid":"30331_0","organism_name":"Bufo_gargarizans","pub_gene_id":"122943648","description":"RAB6-interacting_golgin_isoform_X1"}
MSASARMAGWAGFSEDELQRMRPPQELPYPRGPDACLSEAFLSHPQHQTFPKKDKAHHSPSFQKNTSSRVHLPNSTQVRKALEEKPKEPVADNKEITSEPPSIRAREDDELSKKEVELAPEVSQSGLKVPGDAEALSIPGITFRNFDGAKDFYEVQQVVEILTTLGWILNREKSRLIPEKKQQFLGILLDSVSQRSFLTSEKILKIRKEKSCLKQLQLKQRLMEEKNKRKKALLAKAIDERSKRTQAEAVKLNRIQKQLQALDEIVSTDIGILRNRIEQACMEFSQAKKRYDRAESEYVAAKLDLYKKTQVKEQLTEHLCTIIQQNELRKAKKLEELMQQLEVEADEEILDLEIEVEQMLQQQETETRKPLVSSTSEKSQQVSKLDCSKLLSEKEFTTETDQGQFMTGTSSNIGDTNKINQKDSVHSVKGDSILS
>9305_0:00362c_{"pub_og_id":"2486431at33208","og_name":"golgin,_RAB6_interacting_","level_taxid":33208,"organism_taxid":"9305_0","organism_name":"Sarcophilus_harrisii","pub_gene_id":"GORAB","description":"RAB6-interacting_golgin_isoform_X1"}
MAQGWAGFSEEELRRLRQNKDPFEPADRPKRHPMNKSRQQLQREKALQQQSQKLGLQDGTSVLPEQLLSAPKQRSDPSPALFISPGNNEKHQSIGNQQKKAGLENFYNDDKKDETVTPKPNCKLEKKKVELLTRQEKSHWEILQEEQRLMEEKNKRKKAFLAKAIAERSKRTQAETIKLQRIQKELQALDDMVSADIGILRNRIDQASLDYSYARKRFDKAEAEYVAAKLDLQRKTEIKEHLTEHLCTIIQQNELRKARKLEALMQQLEVEADEESLELEIEVEKLLQQQEEEGRKQTVLAEEALKPSRNGISLGMADEGNQAAETAVGPRVEGQDTKAESRACSDSGRTEQEGRAAIDTLPNSQAS
>38626_0:003e09_{"pub_og_id":"2486431at33208","og_name":"golgin,_RAB6_interacting_","level_taxid":33208,"organism_taxid":"38626_0","organism_name":"Phascolarctos_cinereus","pub_gene_id":"GORAB","description":"N-terminal_kinase-like-binding_protein_1"}
MRRVDWLSGWSQPAKGRTCWGGRVGSRGSRRLWQLRAASQRRGRMAQGWAGFSEEELRRLRQNKDPFDPTDRQKRHPPNKSRQQVQREKALQQQSQKLGLQHGTTSVPREQLLSAPKQRADSQPHHPSPTLLISSGDNEKHQNIGNQQKKAGLENSHNNADKKDETVTPKPNCKLEKKKVEVQEKSHWEVLQEEQRLMEEKNKRKKALLAKAIAERSKRTQAETMKLQRIQKELQALDDMVSADIGILRNRIDQASLDYSYARKRFDKAESEYVAAKLDLQRKTEIKEHLTEHLCTIIQQNELRKARKLEALMQQLEVEADEEGLELEIEVEKLLQQQEEEGRRQTALPEEAPQPSANGVTLEMAAEGSGGPEAAVGPQAAKAETGACPDPGRSEQQGGKGAADTLSTDQAT
>113540_0:000ddb_{"pub_og_id":"2486431at33208","og_name":"golgin,_RAB6_interacting_","level_taxid":33208,"organism_taxid":"113540_0","organism_name":"Scleropages_formosus","pub_gene_id":"gorab","description":"RAB6-interacting_golgin"}
MCFSSGDCGPGKIFWEMAGWGGFSEEELRRLQNKDMTAPGASGRGRRTAPNNRSRQQLQREKALQMAVQQNGSNSLLPDQQLMKPKVQVHSHNVQKSLEPEETPQETSGTSGKPQLHDSGPVTDAQMLSDDVLVATELDKQEVELREKTRLEKLQLEQKVMEEKNKRKKALLSKTIAEKSKRTQAEAVKLKRIQKELQALDDMVSSDIGILRGRIEEASWDYSTARKRYEKAEAEFVAAKLDLHKKTELKEQLTEHLYAIIQQNEQRKAHKLEELMQQLEVQTNDEDLELEIQVERLLEEAEAQGEKPQVAAAAGEGSSDAAPHQEMPHTDDLHAEVKTSDSTCKSQDASPVQKPPGSEAAASGL
>8384_0:00478a_{"pub_og_id":"2486431at33208","og_name":"golgin,_RAB6_interacting_","level_taxid":33208,"organism_taxid":"8384_0","organism_name":"Bufo_bufo","pub_gene_id":"120979322","description":"RAB6-interacting_golgin"}
MSASARMAGWPGFSEDELKRMRPPQELPYPRGPDACLSEAFLSHPQHQTFPKKDKAHHSPSFQKNTSSRVHLPNSTQVRKPLEEKPKEPVADNKEIASEPPSIRTREDDELSKKEVELKEKSCLKQLQLKQRLMEEKNKRKKAILAKAIAERSKRTQAEAVKLNRIQKQLQALDEIVSTDIGILRNRIEQACMEFSQAKKRYDRAESEYVAAKLDLYKKTQVKEQLTEHLCTIIQQNELRKAKKLEELMQQLEVEADEERLDLEIEVEQMLQQQETETRKPLVSSTSEKSQQVSKLDCSKLPSEKEFTTETDQGQFMTGTTSNIGDTNKINQKDSVHSAQGDSILS
>121225_0:002054_{"pub_og_id":"2486431at33208","og_name":"golgin,_RAB6_interacting_","level_taxid":33208,"organism_taxid":"121225_0","organism_name":"Pediculus_humanus","pub_gene_id":"PHUM500940"}
MTLNIFFVVCHGGGKEKSSTSKKSLNRIKSGETQKHKINYESLKNVSNKENDDLLPESAKLHRESNEKKKTKETNDDDNKIINESNLSHTTNVPDKTSLPTANFQTSIGTNPICIKIVEGKAYELVDRKSTEMSKSDLEIFEARQKVLEEQNKKRKEMLAKIILDRKKQTTEEAKRLQHIQEELQKLDLLLSSDVGILRNKIEEASLDFAEAQKRYNKAEKEFLDSKQNLFVKLEKKELLTKLLCTIIEQNELRKAQKLSELMEKLEVKDNGKRIEQYEKIVPDDQSASTTNSNLEKGDDDDDDNKMIKPS
>29139_0:002ed2_{"pub_og_id":"2486431at33208","og_name":"golgin,_RAB6_interacting_","level_taxid":33208,"organism_taxid":"29139_0","organism_name":"Vombatus_ursinus","pub_gene_id":"GORAB","description":"N-terminal_kinase-like-binding_protein_1"}
MAQAWAGFSEEELWRLRQNKDPLEPTDRQKRHPLNKSRQQLQREKALQQRSQKLGLQRGAPSEPREQLLSAPKQKADSQPHHPSPALVITPGDNEKHQSIGNQQKKAGLENSYNNADEKDEAVTPKPNCELEKKKVKVQEKSHWEVLQEEQRLMEEKNKRKKALLAKAIAERSKRTQAETMKLQRIQKELQALDDMVSADIGILRNRIDQASLDYSYARKRFDKAESEYVAAKLDLQRKTEIKEHLTEHLCTIIQQNELRKARKLEALMQQLEVEADEESLELEIEVEKLLQQQEEEGRRKTALSEEVPQPSANGVTLVMAAEGSGDPEAVVGPQDTKAETRACPNPGSSEQEGPADQAT
>1676925_0:0056b4_{"pub_og_id":"2486431at33208","og_name":"golgin,_RAB6_interacting_","level_taxid":33208,"organism_taxid":"1676925_0","organism_name":"Paramormyrops_kingsleyae","pub_gene_id":"gorab","description":"N-terminal_kinase-like-binding_protein_1"}
MAGWAGFSEDELRRLQNKDSVVPAVSGRVRKPVPTNRSRQQLQRERALQVAAQQDASGPLPSEQQLDKPKVLTPSQTEPKTSKTEGTPQAENEDTTNESHTPCPVTVANSDMTPKELEKQEVELREKTRLELLQQEQRMIEEKNKRKKALLSKTIAEKSKRTQAEAVKLKRIQKELQALDDMVSNDIGILRGRIEQASWEYSAARKRYEKAEAEFVTAKLDLHKKTEAKERLTEHLYTIIQQNEQRKASKLEELMQQLEMQADEEQLELEIQVERLLQEEEQATGAAARAECASEAGETPRHSDAAPPQHSEQENDLPTLPERRTSDLNCESQDPPPSHECAGREVATPV
>28737_0:001beb_{"pub_og_id":"2486431at33208","og_name":"golgin,_RAB6_interacting_","level_taxid":33208,"organism_taxid":"28737_0","organism_name":"Elephantulus_edwardii","pub_gene_id":"GORAB","description":"LOW_QUALITY_PROTEIN:_RAB6-interacting_golgin"}
MCLGGSVGSIGVVWMLLRYPQSGRMAQGWAGFSEEELRRLKQTKDPFESQRRRPINKSRQQLQREKALQEQCQKLGLQGGSPSLPPEQLLSAAKQRFNTQKPHSSLPSPGTLTSPTGDGKQQSTESQPKELGLENSHDGNLNKNMKALPPESDCKLEKKKMELQEKSRWEVLQQEQRLMEEKNKRKKALLARAIAERSKRTQAETMKLKRIQKELQALDDMVSADIGILRNRIDQASLDYSYARKRFDKAEAEYVTAKLDLQRKTEIKEQLTEHLCTIIQQNELRKAKKLEELMQQLDVQADEEALELEVEVERLLQEQETEARKQVVHAESPCQPSEGRETLGPSKESRKDQEQTVSPKVDRQSENSVPSSHCQNQDIKAAVNDSSATLPT
>8364_0:0027b4_{"pub_og_id":"2486431at33208","og_name":"golgin,_RAB6_interacting_","level_taxid":33208,"organism_taxid":"8364_0","organism_name":"Xenopus_tropicalis","pub_gene_id":"gorab","description":"N-terminal_kinase-like-binding_protein_1"}
MAGWAGFSEEELRNLKTKQGTDLPHHPDRPRRQPTSAKPTAAKSRQQMQRKLALQVQSQLLAKQDGSLCVPAEQQLSRSSITSSPNVITCPAEKKQVIHDQPEMSTSVSPGIDLKGKDLFSEQDGELNKKDMELREKSRLDQLQMEQRLMEEKNKRKKALLAKAIAERSKKTQAEAVKLNRIQKQLQALDDLVSTDIGILRNRIDQACMEFSQAKKRYDKAEAEYILAKVDLHKKTELKEQLTEHLCTIIQQNEARKAKKLEELMQQLEVEADEEKLELEIEVEQMLLQQQEAEAKKKLVATPETEVQFASPTEKNSEPSEKETSADQNGLCQSSPHLTAESCVEDNSTDQSSTNSLSEKQPV
>8010_0:001c62_{"pub_og_id":"2486431at33208","og_name":"golgin,_RAB6_interacting_","level_taxid":33208,"organism_taxid":"8010_0","organism_name":"Esox_lucius","pub_gene_id":"gorab","description":"N-terminal_kinase-like-binding_protein_1"}
MSVWAGFSEEELRKLQQKEQTVPAALDRGRKPAPTNRSRQQLQRERALQVVTQQKNGPDSHTLPVEQQLSKPPIQAAVQPVSHFSVTHTTVEEDSRQKEPLALNDAPAPAQDTSQITRELEKQEVELREKTRLEFLQRDQKMIEERNKRKKALLTKTIAEKSKQTHAEAVKLKRIQKELQTLDNMVSSDIGILRGVIEQASMDYNAARKRYEKAEAEYVTAKLDLHKKTDVKEQLTEHLCAIIQQNELRKAHKLEELLQQLHLQTAEEEPEGEERGRPAEDRGATKVQEESKNAVLASPVNGSTPGTEKETQAGSTTLLPVCPAVTVTEPNGRDQNSKPSNGPLAGQCEVPASPS
>133901_0:001ed9_{"pub_og_id":"2486431at33208","og_name":"golgin,_RAB6_interacting_","level_taxid":33208,"organism_taxid":"133901_0","organism_name":"Frankliniella_occidentalis","pub_gene_id":"LOC113208272","description":"RAB6-interacting_golgin"}
MMAVMWDGFSEEDITKMRSGLDVADTCHSSHKNYTDVGASHNGKRKPTLGSVRKITEDGLTKNGTKQKENATPDLQLRELTSQVSSELRSLESGTEPVSEFSRNSQDATSGNKLETNDFSPETLQSYKNLVEDQRKSLTAKLVLPSLSQPPPAAINLSDFRAKHKLMEEQNRARKVYLAKALEDRHQGNPNILPIRKKQTHEEQLRLSMIQEELQKLDQRLSCDVSIIRNQIEAASLEFMEAQKRYDRAEKEFLDAKLLLYTKLERKELLTHHLCTIIEQNEMRKAQKLSELMEKLQMPDSDVPEVHRGNEMTGCDPPGSESKSNLSSEIILTPSSVVLSQTQLDIPNGEKNNSEA
>9371_0:003ab3_{"pub_og_id":"2486431at33208","og_name":"golgin,_RAB6_interacting_","level_taxid":33208,"organism_taxid":"9371_0","organism_name":"Echinops_telfairi","pub_gene_id":"GORAB","description":"RAB6-interacting_golgin_isoform_X1"}
MSGRMAQGWAGFSEEELRRLKQNKDPFESQRRRPMNKSRQQLQREKALQEQSQKLGLQDGSTSLPPEQMLSAAKQSRTTQKPHSALPSPGTLTDADSQPMELGRENSHDGNLNKKVEVLSPEPGCKLEKKKMELQEKSRWEILQQEQRLMEEKNKRKKAVLAKAIAERSKRTQAETMKLKRIQKELQALDDMVSADIGILRNRIDQASLDYSYARKRFDKAEAEYVTAKLDLQRKTEIKEQLTEHLSTIIQQNELRKANKLEELMQQLDVPADGETLELEVEVERLPQEQEAEPGKQTVPLERSRQPSGDRGTLECSKEDQTPQERTVSSKDEQCESYKSSSLSPNCQNQDTATTVRDISVALPT
>343691_0:0014d4_{"pub_og_id":"2486431at33208","og_name":"golgin,_RAB6_interacting_","level_taxid":33208,"organism_taxid":"343691_0","organism_name":"Hermetia_illucens","pub_gene_id":"119650003","description":"RAB6-interacting_golgin_isoform_X1"}
MATKFNGFTQDEINKITKPDKPKKVQMMSRGIRRVPDRKTAQGDILGRDVNDKLSSVQKDVPNKTLPKLSEPADNSLDSTITSMQEVLHFKPLPAKNAQKAMHEPPAEDESILHISSGNESQPGMEASSPFRGISLKDFQAQQKLIQEQNKQKKELLHKAIEHHSQKTAAEIQKIHTIKAELEKLDSDLAADVAILRKKIEDATIQYSNVRKAYERVESQFLKAKLELHQAGEKKELLTEHLCTVIAHNEDRKAKKLTELMEKVGLSPIGDLDLPANGNAID
>9361_0:000b6b_{"pub_og_id":"2486431at33208","og_name":"golgin,_RAB6_interacting_","level_taxid":33208,"organism_taxid":"9361_0","organism_name":"Dasypus_novemcinctus","pub_gene_id":"LOC111762575","description":"RAB6-interacting_golgin-like"}
MMGKHRLKRQLTEHLCTIIQQNELRKAKKLEELMQQLDVQADEETLELEVEVERLLQEQEAGKQLVHLEKPCQPSEENATLEFVKENKKHQEDAPTTKVDESCENSKTNPLLSPDCKNQVKTTINNMSNALAM
>9361_0:000b77_{"pub_og_id":"2486431at33208","og_name":"golgin,_RAB6_interacting_","level_taxid":33208,"organism_taxid":"9361_0","organism_name":"Dasypus_novemcinctus","pub_gene_id":"LOC101426484","description":"RAB6-interacting_golgin"}
MARGWAGFSEEELRRLKQTKDPFEAQRRPVKKSRQQLQREKALQEQSQKLGLQDGSTSLPPEQLVSTPNQRFNSQKRHSTPPTPPSPLKITSSLGDGKQEGIESPPRELGLEDSHDIRKKVEALPSKTDCKLEKKKMELQEKSRWEVLQQEQRLMEEKNKRKKAFLAKAIAERSKRTQAETMKLKRIQKELQALDDMVSADIGILRNRIDQASLDYSYARCVGKIQL
>121224_0:0009b2_{"pub_og_id":"2486431at33208","og_name":"golgin,_RAB6_interacting_","level_taxid":33208,"organism_taxid":"121224_0","organism_name":"Pediculus_humanus_corporis","pub_gene_id":"8236348","description":"RAB6-interacting_golgin"}
MTLNIFFVVCHGGGKEKSSTSKKSLNRIKSGETQKHKINYESLKNVSNKENDDLLPESAKLHRESNEKKKTKETNDDDNKIINESNLSHTTNVPDKTSLPTANFQTSIGTNPICIKIVEGKAYELVDRKSTEMSKSDLEIFEARQKVLEEQNKKRKEMLAKIILDRKKQTTEEAKRLQHIQEELQKLDLLLSSDVGILRNKIEEASLDFAEAQKRYNKAEKEFLDSKQNLFVKLEKKELLTKLLCTIIEQNELRKAQKLSELMEKLEVKDNGKRIEQYEKIVPDDQSASTTNSNLEKGDDDDDDNKMIKPS
>8355_0:003a92_{"pub_og_id":"2486431at33208","og_name":"golgin,_RAB6_interacting_","level_taxid":33208,"organism_taxid":"8355_0","organism_name":"Xenopus_laevis","pub_gene_id":"gorab.L","description":"N-terminal_kinase-like-binding_protein_1"}
MAGWAGFSEDELRNLKMKQGTELPNQPDRSRRQPTSAKPAAAKSRQQMQRKLALQAQSQQLAKQDGSLSVPPEQQLSRPTISSLLSATTCPAEKKQIIPGQPEMSTVVSPGTDLKQQDLCSEQDGELNKKDMELRDKSRLDHLQLEQRLMEEKNKRKKALLAKAIAERSKKTQAETVKLKRIQTQLQALDDLVSTDIGILRNRIDQACMEFSHAKKRYEKAEAEYILAKVDFHKKTELKEQLTEHLCTIIQQNEARKAKKLEELMQQLEVEADEEKLELEIEVEQMLQQQEAEAKKRVATQEIQAQVASPTEKNIEPTETSAEKETSSDQNGVCQSSSHLTTESCVQDNSTAQSRPNSLSDKQPV
>8355_0:003eb8_{"pub_og_id":"2486431at33208","og_name":"golgin,_RAB6_interacting_","level_taxid":33208,"organism_taxid":"8355_0","organism_name":"Xenopus_laevis","pub_gene_id":"LOC108706001","description":"RAB6-interacting_golgin-like_isoform_X1"}
MSGWQGFSEEELRNLKMKQELPHQPDHSRRQPTSAKPAAAKSRRQMQRKMALQAQSQQLAKQNGSLSVPPEQQLSRPTSSSSPNVISCPVEKKQIIHGQPQMSTSVSSGTDHKEEDLCSEENEELNKKEMELREKSRLDQLQLEQRLMEEKNKRKKALLAKAIAERSKKTQAEVVKLKRIQTQLQALDDLVSTDIGILRNCIDQACIEFSQAKKRYDKAEAEYILAKVDLHKKTEIKEQLTEHLCTIIQQNELRKAKKLEELMQQLEVDADEEKLELEIEVEQMLQQQETEAKRQLVATQQTQVQVDSPTEKNVEPPEKEKSAEKEASSDQNGPCQSSPHLTNESCVQDKSTAKSEPNSLSDKQPV
>6973_0:00263a_{"pub_og_id":"2486431at33208","og_name":"golgin,_RAB6_interacting_","level_taxid":33208,"organism_taxid":"6973_0","organism_name":"Blattella_germanica","pub_gene_id":"BGER009787"}
LNMAKWEGFTEEDIKRVNACDRLTEVQSQSPSIVQEVKRQANLVVKKNVTRSKMLQKSRQLKEASSETIKMPKEAFLSKTQGSENEESKSNVENPPSRADSNSDSGCGVSTSTDSPPNTSNVTTPNTSPSHGAVCLRIKEGKSYEVLSGNPGSLDEFQARQKMMEEQNRRKKELLAKAIADRKKQTTAEAHRLQQIQDELQKLDMLLSNDVSILRDQIEAASHEFMEAQKRYNKAEKEFLDAKLLLFGKLERKEMLTEHLCTIIEQNEIRKARKLSELMDKLDIGTISVASCEDEQKSVPKNVILSPLCALDEVSYTACSTLKPRKDVIKCDANVSLKDGAEINSAKIDDSVTEQTAQNDNNTELEKNNIEQATVEQN
>13616_0:00139a_{"pub_og_id":"2486431at33208","og_name":"golgin,_RAB6_interacting_","level_taxid":33208,"organism_taxid":"13616_0","organism_name":"Monodelphis_domestica","pub_gene_id":"GORAB","description":"RAB6-interacting_golgin"}
MTFEDNASAPQAPQLIQSKLISPAPSGFSGPPLRDTLKMPAKKLDILTKFHEAIHFMANSRDEDETLGEEAASSSLSKFRLAGAVALADGDPRRLRDPREASEKPGRMAQGWAGFSEEELRRLRQNKDPFEPSDRQRRYHMNKSRQQLQREKALQQQSQKLGLQDGTTSIPPEQFLSAPKQRFNSQQRHPSPLISPANNEKQQQNIGNQQKKTGLENSHNDDKDEILTPKPNCKLEKKKVELQEKSHWEVLQEEQRLMEEKNKRKKAFLAKAIAERSKRTQAETMKLQRIQKELQALDDMVSADIGILRNRIDQASLDYSYARKRFDKAEAEYVAAKLDLQRKTEIKEHLTEHLCTIIQQNELRKARKLEALTQQLEVEADEESLELEIEAEKSPQPQEEGGRKQTALSQEASQTSGNGVTLEMVAEGSRCPDPAAVPRGEDQDTKVDADTCPEQGSPEQEAKTAANMVSNHLAA
>191870_0:003072_{"pub_og_id":"2486431at33208","og_name":"golgin,_RAB6_interacting_","level_taxid":33208,"organism_taxid":"191870_0","organism_name":"Gracilinanus_agilis","pub_gene_id":"123244977","description":"RAB6-interacting_golgin_isoform_X1"}
MAQGWAGFSEEELRRLRQNKDPFEPSDRQRRYHMNKSRQQLQREKALQQQSQKLGLQDGTTSIPPEQLLSAPKQRSDSQQRHPSSLISPADNEKQQQSIGNQQKKMGLENSHNDDKKDEILTPKPNCKLEKKKVELLTRQEKSHWEVLQEEQRLMEEKNKRKKAFLAKAIAERSKRTQAETMKLQRIQKELQALDDMVSADIGILRNRIDQASLDYSYARKRFDKAEAEYVAAKLDLQRKTEIKEHLTEHLCTIIQQNELRKARKLEALTRQLEAEADEESPELEPEAEESLPPPPEEGGKTPAALSPEASRPPENGGSPATADPAAGPGGEDQDPRGDGGACPEQEAKAATSALSNHLAA
>9785_0:002cd8_{"pub_og_id":"2486431at33208","og_name":"golgin,_RAB6_interacting_","level_taxid":33208,"organism_taxid":"9785_0","organism_name":"Loxodonta_africana","pub_gene_id":"GORAB","description":"RAB6-interacting_golgin"}
MAQAWAGFSEEELRRLKQTKDPFEPQRRRPTNKSRQQLLREKALQEQSQKLGLQDGSTSLPLEQLLSVPKQRFNTQKPCSSLPAPSVARTSPIGDEKQQGTESQSREVGLENSHDVNLNKKVEVPPPKPDCKLEKKKMELQEKSRWEVLQREQRLMEEKNKRKKALLAKAIAERSKRTQAETMKLKRIQKELQALDDMVSTDIGILRNRIDQASLDYSYARKRFDKAEAEYVAAKLDLQRKTEIKEQLTEHLCTIIQQNELRKAEKLEGLMQQLDVQADEEALALEAEVARLLQEQETEAGKQTTGLEKLCHPSGDRATLEFPKENRKHQEQTASPKVDEQGESSNGSSLHSPDGQNQDTKAAVGDTSAALPT
>185453_0:003a82_{"pub_og_id":"2486431at33208","og_name":"golgin,_RAB6_interacting_","level_taxid":33208,"organism_taxid":"185453_0","organism_name":"Chrysochloris_asiatica","pub_gene_id":"GORAB","description":"N-terminal_kinase-like-binding_protein_1"}
MWKSSDNIFDIPTSVHIFLTEEEKDGKGRMAQGWAGFSEEELKRLKQTKDPFESQRRRPMNKSRQQLQREKALQEQSQKLGLQDGSTSLPPEQLLSATTQRFNTQKPHPSLPVPPVTPLSPTEDGKQQGAKSQPREVVFENSHDGNLNKKVEVLPPKPDCKLEKKKMELQEKSRWEVLQQEQRLMEEKNKRKKALLAKAIAERSKRTQAETIKLKRIQKELQALDDMVSADIGILRNRIDQASLDYSYAQKRYDKAEAEYVIAPDLQCKTEIKEQLTEHLCTIIQQNELRKAKKLEELMQQLDVQADEEALELEVEVERLLQEQETESGKQMASSEGPSQPSGDRVTLGISKEDTKHQERTSSPKVDEQCENSSSSSFLSSKCPNQDIKTPVSDISAFLPT
>8407_0:00395c_{"pub_og_id":"2486431at33208","og_name":"golgin,_RAB6_interacting_","level_taxid":33208,"organism_taxid":"8407_0","organism_name":"Rana_temporaria","pub_gene_id":"120945510","description":"RAB6-interacting_golgin_isoform_X1"}
MGCDVAARKRQVEVYGEICERPGGDPERADMAGWAGFSEAELRRLRQQRDSSHNLKQACPPEAFFSPPQPPGKGSAQEPTQGKKSLQAPNQKRALKDPGKATCAESKPKMSQSVAPMPSSSKLQKLPEASIIRDKDNKSEPQQKNVEEPDEQLFKMEIELKEKSRLDHLQLEQRLMEEKNKRKKALLTKAISEKSKKTQAEALKLKRIQKQLQALDDLVSTDIGILRTRIEQACLEFSQARKRYDRAESEFVAAKLDLHKKTQIKEQLTEHLCTIIQQNELRKAKRLEELMQQLEMGTDDEGLELEIEIEHMLQHQEAEARKQSLGSAAEKCHNALNIQETCSVEKDQKPSEMQETSIDEKDKPSIHKEQIKESDQPSTEKTAATSEDLTHSPHELES
>189513_0:001bef_{"pub_og_id":"2486431at33208","og_name":"golgin,_RAB6_interacting_","level_taxid":33208,"organism_taxid":"189513_0","organism_name":"Chrysoperla_carnea","pub_gene_id":"123296637","description":"RAB6-interacting_golgin"}
MSGKFSGFSEDDIEKLKKTGSLNNEIKPRELKPPRKNLRKTIPVKAQSINLNSNMPEEIPEGARLSLPIKQNELSADVGNELTKILNSNNNNNSYQIIELNEKSQTMEEKSKTIEESHIDLSNFEEEQKRMEEENRRRKELLAKALADRTKKTNAEVQKLESIQKELQKLDSMLSNDVSILRNQIEEASIEFMQCQKRFERVEKDYTSTKLKLEQKRERKDLLTQHLCTIIQQNEKRKADKLSSLMKELELPPNEIDENNV
>125878_0:002986_{"pub_og_id":"2486431at33208","og_name":"golgin,_RAB6_interacting_","level_taxid":33208,"organism_taxid":"125878_0","organism_name":"Nanorana_parkeri","pub_gene_id":"GORAB","description":"RAB6-interacting_golgin"}
MRGQSGHQNRTDMAGWAGFSEDELRRLKQQRDLPHSQKKASFPSEAFLSPPQPSSKKSSQEQTQGKKNLQSQSQKINMKDQGKGTCSDRVESKPKMAQSVASKSSSTKLQKPPETSKTEDKNNKSEPQQFNLEEPDEQLLKLEMALSKKTQAEALKLKNIQRQLQALDDLVSTDIGILRSRIEQACIEFSHARKRYDRAESEFVAAKLDLHKKTQIKEQLTEHLCTIIQQNELRKAKRLEELMQQLEMETDDEAMELEIEVDRMLQCQEAEARKLSLASAAEKHQNSSNIQETCTVEKDQKSSEIQEICNDEKDKTRCKSEIKESNPSPTEKEPTAISKDLTHLPHELES
>161013_0:00348a_{"pub_og_id":"2486431at33208","og_name":"golgin,_RAB6_interacting_","level_taxid":33208,"organism_taxid":"161013_0","organism_name":"Thrips_palmi","pub_gene_id":"LOC117653013","description":"RAB6-interacting_golgin"}
MAVRWDGFSEEDITKMKSHSDFDKTTNNRQKMKGVDLSHNGKRKLSAVSPKKANPQNNSTQRSSIDNSNGIQLDAPSRTVSSQPVNPETCSDSPLDSTKCSQELKCEKTDRNIESITNIEPQVDKDDFKKSCLTAKLVMPSISEPPPSSINLSDFRAKHRLMEEQNRARKVFLAKALEDRKKQTHAEQLRLGMIQEELQKLDQRLSCDVSIIRNQIEAASVEFMEAQKRYDRAEKEFLEAKLHLYTKLERKELLTHHLCTIIEQNEMRKAQKLSELMEKLQMPETDVPQPIEEESKKPNEATTETKRKISAEIILTPTSVVPQKEMTIVKSSENK
>6728_0:00215f_{"pub_og_id":"2486431at33208","og_name":"golgin,_RAB6_interacting_","level_taxid":33208,"organism_taxid":"6728_0","organism_name":"Procambarus_clarkii","pub_gene_id":"123761717","description":"RAB6-interacting_golgin-like_isoform_X1"}
MTSRGWAGFTEEDIHNVQKGSVSRDGQASYQRSELHQARLLFSGKASTKEKLGRSRSAKTLHNYSPIPLQARLSQSQELEPASPSHSSGHKSPDSLQSSSSQSESPVPPSPCKSPTGSHAKNVKIRLRDNNSYELISTNGSLLEDHPLGSKVESDCSIEENMLNEECEKDGEEKPSLEKFQRLQKMMEEQNKHRRELLVKAIADRSRRTQSEAQKLKQIQSELAKLDSLLSSDVSILRDQIEVASLEFNEAQKRYDKAEKEFIEAKLQLFGKLEKKELLTEHLCRIIEANERRKACKLSELMAKLEMEDVSSEIVNASTEEVLPQLASLDEVTYAACTTIKDPKKTSLALQMGIAKINGDISIETVKELLEEGRGMHVVNNERIPEIDGERKEDSPADSREKTSQTDAKTAKESKKGKCENQDFAPKGEVCKLDAEKRVACSDSEVREVTVNVEAKVETESKNTPDINMQRNLKEDGVSFKDFSQ
>8032_0:005daf_{"pub_og_id":"2486431at33208","og_name":"golgin,_RAB6_interacting_","level_taxid":33208,"organism_taxid":"8032_0","organism_name":"Salmo_trutta","pub_gene_id":"gorab","description":"N-terminal_kinase-like-binding_protein_1"}
MAGWSGFSEEELRKLQQKDQAVPAALGRGRKPAPTNRSRQQLQRERALQLATQQKSGPGSSALPPEQQLTKPPPQPTKALPQTVIQPVVTPTKPVEEPSQKETLAVNHAPAPAEDTLPIAKELEKQEVEFREKTRIELLQQDQKMMEERNKRKKALLTKTIAEKSKQTQAESVKLKRIQKELQTLDNMVSNDICILRGVIEQASWDYNTARKRYEKAESEYVTAKLDLHKKTEIKEQLTEHLCAIIQQNELRKAHKLEELLQQLHLQATEEEQEEEREEERKREEERKREEERKREEERKREEERKRESVMENQGEENVQSPPDTGSTPGVETETQAGSAMLQQDYPAVMGSDQDCKTANIPLAGQSEAEAPASAS
>137520_0:004bb6_{"pub_og_id":"2486431at33208","og_name":"golgin,_RAB6_interacting_","level_taxid":33208,"organism_taxid":"137520_0","organism_name":"Hypomesus_transpacificus","pub_gene_id":"124489679","description":"RAB6-interacting_golgin_isoform_X1"}
MAGWAGFSDEELRRLQQKDQVVVSAGLLGGRGRRPTPTNRSRQQLQREKALQFAAEQKSGPMLSALPPEQKLAMPPPQPVRQPVATVKPVEAPRVKVETVVVNHDPAPVEETTPIAIELEKQEAESREKTRMEQLQEDQKMMEEKNKRKKALLTKTIAEKSKQTQAEAVKLKRIQKELQALDDMVSNDIGILRGRIEEASWDYNAARKRYEKAETEYVAAKLDLHRKTEVKEQLTEHLYAIIQQNELRKANKLEELMQQLHLQTTEEETKEEEKKKVEEVEEKTNGNTAEETLQEEGAVVDQSVLDQGSMAGTQTEAQVEGTTVHKDCPPVSEPKARDQDCKMADGAPMGQTEAPASAS
>105785_0:001627_{"pub_og_id":"2486431at33208","og_name":"golgin,_RAB6_interacting_","level_taxid":33208,"organism_taxid":"105785_0","organism_name":"Cryptotermes_secundus","pub_gene_id":"LOC111866113","description":"RAB6-interacting_golgin_isoform_X1"}
MAKWEGFSEEDIKKVGACERKEGPSHDPPTVYVAKHQENAAQHSGVKNVTCSRMLLKSQKPEDSDGHTEEIPAEAFLCKPQAVTDSADSPDSAEMGSDSGCGVSSSTSPLTTSPSHGTVCLPIKEGKNYKILNAEEVGSSCFLDEFQSKQKFMEEQNRQRKELLTKALADRKRQTTAEAVRLQQIQDELQKLDALLSNDVSILRDQIEVASREFMEAQKRYSEAEKEFLDAKLLLFERLERKELLTEHLCTIIEQNELRKARKLSELMNRLQLGGHEDDQKTAAKNMVHLPITVLQVQSGEPFDCSQHVQSVISTGQFPVVHTQAEDPVLDKNVEG
>8017_0:00520c_{"pub_og_id":"2486431at33208","og_name":"golgin,_RAB6_interacting_","level_taxid":33208,"organism_taxid":"8017_0","organism_name":"Oncorhynchus_gorbuscha","pub_gene_id":"123997853","description":"RAB6-interacting_golgin_isoform_X1"}
MNWTDINLKMAGWSGFSEEELRKLQQKDQAVPAALGRGRKPASTNRSRQQLQRERALQLATQQKSGPDSSALPPEQQLTKPPPQPTKALPKAVIQPIVTPTKPVEEPSQKETLAVNHAPAPAEDTSPIVKELEKQEVEFREKTRIELLQQDQKMMEDRNKRKKALLTKTIAEKSKQTQAESVKLKRIQKDLQTLDNMVSNDICILRGVIEQASWDYNTARKRYEKAESEYVTAKLDLHKKTEIKEQLTEHLCAIIQQNELRKAHKLEELLQQLHLQATEEDQEEERKREEEERKREEEERKREEEERKREEEERKREEEERKREEEERKREEEERKREEEERKREEEERKQKSVMENQGETNEQSPPDTGSTPGVETETQAGGAMLQQDYPAVTGSDQDCKTANIPLAGQSEAEAPASAS
>933632_0:00206d_{"pub_og_id":"2486431at33208","og_name":"golgin,_RAB6_interacting_","level_taxid":33208,"organism_taxid":"933632_0","organism_name":"Sphaerodactylus_townsendi","pub_gene_id":"125433567","description":"RAB6-interacting_golgin"}
MGDAMAGDWAGFSEQELRRLQGKRPELSEAPPEQQHRPSSINKSRQQLQRKKPVQQLCGKPETQDGAVLAPPEQRLSAPKPSLSSPQTSVPPAQSPSFREQRGAINQRVQPGLEQSSNGDERTQNHSTEPSCNPERKKMELQEKPHWEVLQQEQKLMEEKNKRKKALLAKAIAERSKRTQAETVKLKRIQKELQALDDLVSADVGILRNRIDQACLDYSSARKRFDKAEAEYVVAKLDLQKKSEIKEQLTEHLCTIIQQNEQRKARKLEELMQQLEVVVDEESLELEIEVEQMLLQQEGGALGQGVQLRKPVPPAAEVTTPQGNSQEDKIESLQAGGSEQLVEKTADSYSGDQGHSMR
>143302_0:002d3d_{"pub_og_id":"2486431at33208","og_name":"golgin,_RAB6_interacting_","level_taxid":33208,"organism_taxid":"143302_0","organism_name":"Condylura_cristata","pub_gene_id":"GORAB","description":"LOW_QUALITY_PROTEIN:_RAB6-interacting_golgin"}
MCLGSRVGSVGSEVWAVWGCWQPGRMAQDWAGFSEEELRRLKQAKDICEPQRRLPVKKSRQQLLREKALQDQSQKLGLKDGSSSLPPEQLLSPPKQRFNHQNTHSSSPMCPSPLMPTSPIADGQSQSVKNHSEELELKNSHDGHRNAEVLPPKPDCSLDKKKVELQEKSRWEVLQQEQRLMEEKNKRKKALLAKAIAERSKRTQAETMKLKRIQKELQALDDMVSADIGILRNRIDQASLDYSNARKRFDRAEAEYITAKLDLQRKTEIKEQLTEHLCTIIQQNELRKAKKLEELMQQLDVQADEETLELEVEVERLLHEQEAETRKQLNQSERPCQPSEESVTFAKENKKHPPQSACPKVDEQCENSNSSPFLNPNHPNQEVKTNVNDISAVLTT
>8502_0:000b5d_{"pub_og_id":"2486431at33208","og_name":"golgin,_RAB6_interacting_","level_taxid":33208,"organism_taxid":"8502_0","organism_name":"Crocodylus_porosus","pub_gene_id":"GORAB","description":"RAB6-interacting_golgin"}
MAGGWAGFSDQELRRLRGQRADPADPRDPPRRPPSAGKGRKQLQRERALQQQSQGPGLPPSAPPEQLLSGPGPGPRPRPSPGGPCPPAEPGQQDAGHPHKDLDLDSPNGTEDAPSLPAKLLEKKKVELQEKSRWEVLQQEQRLMEEKNKRKKALLAKAIAERSKRTQAETVKLKRIQKELQALDDMVSADIGILRNRIDQASVDYSYARKRYDKAESEYVAAKLDLQRKTEIKEHLTEHLCTIIQQNELRKAKKLEELMKQLEVEADEENLELEIEVERMLQQQETEAVRQTAQVQSLSQTGAENAAPHATAKENECMDHEASGIEQLVIQPENSCNNSFSDMDNQNQTVNATQDNSPACTDT
>8496_0:003a15_{"pub_og_id":"2486431at33208","og_name":"golgin,_RAB6_interacting_","level_taxid":33208,"organism_taxid":"8496_0","organism_name":"Alligator_mississippiensis","pub_gene_id":"GORAB","description":"RAB6-interacting_golgin_isoform_X1"}
MAGGWAGFSDQELRRLRGQRADAAEPPRRPPSAGKSRKQLQRERALQQQSQGPGLPASAPPEQLLSVPGRRPRPPPGSPCPPAEPGQQDAGHPHQDLGLDSPNGREDVPSLPAKLPEKKKVELQEKSRWEVLQQEQRLMEEKNKRKKALLAKAIAERSKRTQAETVKLKRIQKELQALDDMVSADIGILRNRIDQASVDYSYARKRYDKAESEYVAAKLDLQRKTEIKEHLTEHLCTIIQQNELRKAKKLEELMQQLEVEADEENLELEIEVERMLQQQEAEAESQAAQVQSLSQTGAENAAPHAKENECMDHEASGIEQLAEQPGNSCNESLSEMSNQTQTVNTTQDNSPACADT
>7054_0:0037f0_{"pub_og_id":"2486431at33208","og_name":"golgin,_RAB6_interacting_","level_taxid":33208,"organism_taxid":"7054_0","organism_name":"Photinus_pyralis","pub_gene_id":"LOC116174436","description":"RAB6-interacting_golgin"}
MSGSFAGFSEEDIRNLNSKRRGEIQKQELGLKKASLNNNPLRKHTTSINHKTTEVAKKPVAVNPIPVGAKLCPSPEPERAKDTETEHVTTVVTDPQESQCDNEEQSPNNAVDPPLMDTEMEIPISNNFMQLQEKKLDLNEFQERQKLIEEQNKKRKELLAKALAVRTQQTKEEAQKLEKIRSEFKKLDMLLSGDVKILRHQIEIASLDYMEAEKRYYRVEKEYLDAKLALHQRMERKEMLTEHLCAVIEKNEERKAEKLNELLSKLNLKTDFETSSAAGNLQRDIHTADDHSGSASDKANRK
>568069_0:00341f_{"pub_og_id":"2486431at33208","og_name":"golgin,_RAB6_interacting_","level_taxid":33208,"organism_taxid":"568069_0","organism_name":"Clunio_marinus","pub_gene_id":"EFADD7A99EB809EA4DAA175BE9C2C730","description":"RAB6-interacting_golgin"}
MSFEGFSQNEINRIAGAKTKKHDVKLARKVPCHTKLKQVNDKEDHKYMNGDDTISNSENGKECVVKEQQVDENIIDISTASNLPAIDGTTIPVTKVPPVKILTPDVISQEAQLNRIQDFEINRKLMEEQNKIKRNILHEAISKHTEKTKAEAKKLNEIKVALDQLDSELATDVLILRKQIETATLHFNNTEKTYNVIEKNFLKAKQELYQAHEKKEMLTEHLYTIIAHNEDRKAKKLSELMEKVGLSLDDTKT
>1629725_0:000f69_{"pub_og_id":"2486431at33208","og_name":"golgin,_RAB6_interacting_","level_taxid":33208,"organism_taxid":"1629725_0","organism_name":"Oryctes_borbonicus","pub_gene_id":"66C72F43BA4BA9795A0B2501D55E88E1","description":"RAB6-interacting_golgin"}
MSGTFGGFSDDDIKKLQNGLPVSKLTDNENKVKTGMKPIKKSARPTVRFDESKNTINTISDTLTIPKEPRLCVDPTVEVEVNIINQEQIENKENYKSNEIANEGNQCNDTNKDDANSTDKKPVYVEELQMRQKLMEEQNRRRKELLIKALADKRKRTQEEVQRLNEIQNEFKKLDAVLSNDVKLLRRRIESASVIYMEAEKRYLRTEKEFLDAKLDLQQKLEKKELLTEHLCTIIEQNEQRKAEKLTKLLNKLDLKDVDELENSRGA
>210409_0:000627_{"pub_og_id":"2486431at33208","og_name":"golgin,_RAB6_interacting_","level_taxid":33208,"organism_taxid":"210409_0","organism_name":"Portunus_trituberculatus","pub_gene_id":"123517410","description":"RAB6-interacting_golgin-like"}
MAGRVWAGFSEADIKQVQRGGGGAARKGARMQRGGRGVPRGFLGTSRGSAASSTQYTPVPAQARLSQGGTDSPQSLSSQPTPESSPAATPSPVPPSPCISPTGSHSHPKSVKIRLGENNSYEVVPSSGSPLPPMTDREEEEEEEDERSTEELFFNQGGGGGGKEEEGALLKNIQERQKEMEEQNKKRKELLIKAIADRSRRTQSEAQKLKQIQAELARLDSLLSSDVSILRNQIEGASQDFNEAQKRYERAEREFIEAKLQLFSRLERKELLTEHLCRIIEANERRKAVKLSELMAQLELVDCVGELPTPPPPSQCLPQLASLDEVTYAACTTLKHPQKATQALQAGLARVNGNLTVEEIRRATEMTQKEEVEEEKEEEECVGEKKEEVEEEEEVVKES
>9974_0:002970_{"pub_og_id":"2486431at33208","og_name":"golgin,_RAB6_interacting_","level_taxid":33208,"organism_taxid":"9974_0","organism_name":"Manis_javanica","pub_gene_id":"GORAB","description":"RAB6-interacting_golgin"}
MARGWAGFSEEELRRLRRGRDPFEPQQCLPVKKSQQLQRRKALQEQSQKLGLQDGSTSGPPEQLLPAPDQRLDAPKPHSSPRPAPGPLTLTSPGADGEPQGVGSRPGTLGLENSHDGLRSAEALPPKPDCTPGEKKVELQEKSRWEVLQQEQRLMEEENKRKKALLAEAIAERSKRTQAETMKLKRIQKELQALDDMVSADIGILRNRIDEASLEYAYARKRFDRAEAEYVTAKLDLQRKTEVKEQLTEHLCTIIQQNELRKARKLAELLRQLDVQADEGTLGLEAEAARSTAEREADARKEVLRPGRPCPPAGNSVALGFAGENERHQEQAVSPKAGERCRQAGGSRRPEPDGPRPEVSPAAGGAPAALTA
>299321_0:0058fc_{"pub_og_id":"2486431at33208","og_name":"golgin,_RAB6_interacting_","level_taxid":33208,"organism_taxid":"299321_0","organism_name":"Denticeps_clupeoides","pub_gene_id":"gorab","description":"RAB6-interacting_golgin_isoform_X1"}
MSSWAGFTDDELRRIQEKDPPVHGAARGRGRKAAPTNRTRLQREKALQLPAAPEGPGASVPAEQRLGSAQPAKELDKRQIEEREKSRLEQLQLEQRLMEEENKRKKAFLTKTIAEKSKQTQAEAVKLKRIQKELQVLDDSVSSDINILRGLIEQASLEYSAAWYVLLGIPIIRKDVKEVHASASLSRKRFEKAEAEYVSAKMDLHHRTEVKERLTEHLCAIIQQNELRKAGKLEELMLQLEPGCADGPQGPDPSAGTPPS
>1230840_0:001194_{"pub_og_id":"2486431at33208","og_name":"golgin,_RAB6_interacting_","level_taxid":33208,"organism_taxid":"1230840_0","organism_name":"Orycteropus_afer_afer","pub_gene_id":"GORAB","description":"RAB6-interacting_golgin"}
MCLGSSVGSRGIRGWALTRYRHPGPMAQGWAGFSEEELRRLKQTKDPFVPQRCRPVNKSRQQLQREKALQEQSQKLRLQDGSTSLPPEQLLSATEQRLNTQKPHPSFPAPPITVTSPIGDRKQQVAESQPREQGLENSHDGNSHKKAEVLPPKPDCKLEKKKMELQEKSRWELLQQEQRLMEEKNKRKKALLAKAIAERSKRTQAETMKLKRIQKELQALDDMVSADIGILRNRIDQASLDYSYARKRFDKAEAEYVTAKLDLQRKTEIKEQLTEHLCTIIQQNELRKAKKLEELMQQLDVQADEETLELEVEVERLLQEQETEAGKQMVHIERPCQPSGDKVTLGFPKENRKHQEQTVSPKLDKQCEKSNSSFILSPNCQNQDIKTTVNDISTALLT
>50954_0:00140c_{"pub_og_id":"2486431at33208","og_name":"golgin,_RAB6_interacting_","level_taxid":33208,"organism_taxid":"50954_0","organism_name":"Talpa_occidentalis","pub_gene_id":"119241298","description":"RAB6-interacting_golgin_isoform_X1"}
MAQDWAGFSEEELRRLKQAKDVFEPQRRVPVKKSRQQLQREKALQEQSQKLGLKDGSSSLPPEQLLSPPKQRFNNQNPHSSSPNPPLSPLMPTPPIGDGQPQSVENHPGELEFKNSHDGHRIAEVLPPKPDCKLEKKKVELQEKSRWEVLQQEQRLMEEKNKRKKALLAKAIAERSKRTQAETMKLKRIQKELQALDDMVSADIGILRNRIDQASLDYSNARKRFDKAEAEYVTAKLDLQRKTEIKEQLTEHLCTIIQQNELRKAKKLEELMQQLDVQADEETLELEVEVERLLHEQEAETKRQLVHSERPFQPSGDSVTFAKENKKHPGQTACPKIDEQSKNSNSNPLLDSNQPNQEVKTAVNDISAALTT
>8018_0:000276_{"pub_og_id":"2486431at33208","og_name":"golgin,_RAB6_interacting_","level_taxid":33208,"organism_taxid":"8018_0","organism_name":"Oncorhynchus_keta","pub_gene_id":"118393946","description":"RAB6-interacting_golgin"}
MAGWSGFSEEELRKLQQKDQAVPAALGRGRKPAPTNRSRQQLQRERALQLATQQKSGPDSSALPPEQQLTKPLPQPIKALPKAVIQPVVTPTKPVEEPSQKETLAVNHAPAPAEDTSPIVKELEKQEVEFREKTRIELLQQDQKMMEDRNKRKKALLTKTIAEKSKQTQAESVKLKRIQKDLQTLDNMVSNDICILRGVIEQASWDYNTARKRYEKAESEYVTAKLDLHKKTEIKEQLTEHLCAIIQQNELRKAHKLEELLQQLHLQATEEDQEEERKREEEERKREEEERKREEEERKREEEERKQKIVMENQGETNEQSPPDTGSTPGVETETQAGGAMLQQDYPAVTGSDQDCKTANIPLAGQSEAEAPASAS
>74940_0:001bd9_{"pub_og_id":"2486431at33208","og_name":"golgin,_RAB6_interacting_","level_taxid":33208,"organism_taxid":"74940_0","organism_name":"Oncorhynchus_tshawytscha","pub_gene_id":"gorab","description":"RAB6-interacting_golgin"}
MAGWSGFSEEELRKLQQKDQAVPAALGRGRKPAPTNRSRQQLQRERALQLATQQKSGPGSSALPPEQQLTKPPPQPTKALPKAVIQPVVAPTKLVEEPSQKETLAVNHAPAPAEDTSPIVKELEKQEVEFREKTRIELLQQDQKMMEERNKRKKALLTKTIAEKSKQTQAESVKLKRIQKDLQTLDNMVSNDICILRGVIEQASWDYNTAR
>8019_0:004276_{"pub_og_id":"2486431at33208","og_name":"golgin,_RAB6_interacting_","level_taxid":33208,"organism_taxid":"8019_0","organism_name":"Oncorhynchus_kisutch","pub_gene_id":"gorab","description":"RAB6-interacting_golgin"}
MAGWSGFSEEELRKLQQKDQAVPAALGRGRKPAPTNRSRQQLQRERALQLATQQKSGPDSSALPPEQQLTKPPPQPTKALPKAVIQPVVTPTKPVEEPSQKETLAVNHAPAPAEDTSPIVKELEKQEVEFREKTRIELLQQDQKMMEDRNKRKKALLTKTIAEKSKQTQAESVKLKRIQKDLQTLDNMVSNDICILRGVIEQASWDYNTARKRYEKAESEYVTAKLDLHKKTEIKEQLTEHLCAIIQQNELRKAHKLEELLQQLHLQATEEDQEEERKREEEERKREEEERKQKSLMENQGETNEQSPPHTGSTPGVETETQAVGAMLQQDYPAVIGSDQDCKTANIPLAGQSEAEAPASAS
>7070_0:000d03_{"pub_og_id":"2486431at33208","og_name":"golgin,_RAB6_interacting_","level_taxid":33208,"organism_taxid":"7070_0","organism_name":"Tribolium_castaneum","pub_gene_id":"LOC661252","description":"RAB6-interacting_golgin"}
MCHLKRKKVIIMSFSGFSEDDIRKLTKAPDVNKPQKGSHKTALKKVTFKPNNTNTTRTKTILSNITNNLPQETPENAKLSVQNSVVPDPEPKIPEVKSERKFKDLDEFEARQKLIEEQNRKRKELLAKALADRTRQTQEEAQRLNEIQEEFKKLDDLLSCDVKILRKQIEAASVEYMECQKKYNRIEKEFLEAKLLLHQKQEKKEMLTEHLCTIIEKNEERKAEKLNELLSKLELRATEGSVTQNGN
>246437_0:001a62_{"pub_og_id":"2486431at33208","og_name":"golgin,_RAB6_interacting_","level_taxid":33208,"organism_taxid":"246437_0","organism_name":"Tupaia_chinensis","pub_gene_id":"GORAB","description":"RAB6-interacting_golgin_isoform_X2"}
MAGGWAGFSEEELRKLRAAQDPFEPQRCLPVKKSRQQLQRERALLEQRQKLGLQDGAASLPPEQLLSVPKQRFHAQGAHSSPSPLSSPLTSPDGDEKPRELGLESCRDGHRNPEILPPKPDCKSETKKVELQEKSRWEVLQQEQRLMEEKNKRKKALLAKAIAERSKRTQAETMKLKRIQKELQALDDMVSADIGILRNRIDQASLDYSCAQKRFDRAEAEYVGAKLDLQRKTEIKEQLTEHLCTIIQQNELRKAKKLEELMQQLDVQAEETLELEAEVEKLLREQEAGKQVVRVERPRQPAGESVALGSAKENRKAQAQAASPQVDEQRAGSSVPLGAHGPGRDVNGVSPALAT
>127582_0:003249_{"pub_og_id":"2486431at33208","og_name":"golgin,_RAB6_interacting_","level_taxid":33208,"organism_taxid":"127582_0","organism_name":"Trichechus_manatus_latirostris","pub_gene_id":"LOC101347782","description":"N-terminal_kinase-like-binding_protein_1"}
MSAWPSFPSAVCPALPEAASKRAGPDRRAFCLEPGALIGWPAAGEEPGCGWEVALAVRVSEVCGVLGYRQVGEMAQAWAGFSEEELRRLKPTKDPFEPQRRRPVNKSRQQLLREKALQEQSQNLGLQDGSTSLPPEQLLSTPKQRFNTQKPHSCLPAPPVTLTSPIGDEKQPGTESQPKELGFETSHDVNLNKKVEVLPPKPDCKLERKKMELQEKSRWEVLQQEQRLMEEKNKRKKAILAKAIAERSKRTQAETMKLKRIQKELQALDDMVSTDIGILRNRIDQASLDYSYARKRFDKAEAEYVTAKLDLQRKTETKEQLTEHLCTIIQQNELRKAKKLEELMQQLDVQADEETLELEVEVEGLLQEQETEAGKQMAHLEKSCHPSGDRVTLGFSRENKKHQEQTASPEIDEQCENSNSSSLHSQNCQNQDIKTTVGDISAALPT
>8023_0:005c0c_{"pub_og_id":"2486431at33208","og_name":"golgin,_RAB6_interacting_","level_taxid":33208,"organism_taxid":"8023_0","organism_name":"Oncorhynchus_nerka","pub_gene_id":"gorab","description":"RAB6-interacting_golgin-like"}
MAGWSGFSEEELRKLQQKDQAVPAALGRGRKPAPTNRSRQQLQRERALQLATQQKSGPDSSALPPEQQLTKPPPQPTKALPKAVIQPVVTPTKPVEEPSQKETLAVNHAPAPAEDTSPIVKELEKQEVEFREKTRIELLQQDQKMMEDRNKRKKALLTKTIAEKSKQTQAESVKLKRIQKDLQTLDNMVSNDICILRGVIEQASWDYNTARKRYEKAESEYVTAKLDLHKKTEIKEQLTEHLCAIIQQNELRKAHKLEELLQQLHLQATEEDQEEERKREEEERKREEEERKREEEERKQKSVMENQGETNEQSPPDIGSTPGVETETQAGGAILQQDYPAETGSDQDCKTANIPLAGQSEAEAPASAS
>482537_0:001e3e_{"pub_og_id":"2486431at33208","og_name":"golgin,_RAB6_interacting_","level_taxid":33208,"organism_taxid":"482537_0","organism_name":"Galeopterus_variegatus","pub_gene_id":"GORAB","description":"RAB6-interacting_golgin"}
MAQGWAGFSEEELRRLKQAKDSFEPQRRLPVKKTRQQLQREKALLEQSQKLGLQDGSISLPPEQLLSAPKQRFNTQKPHSSPTVLPRSLTLTSPIDDGKPQSIESEPRELGLENSHDGHKNVEVLPPKPDCKLEKKKVELQEKSRWEVLQQEQRLMEEKNKRKKALLAKAIAERSERTQAETMKLKRIQKELQALDDMVSADIGILRNWIDQASLDYSYARKRFDRAEAEYITAKLDLQRKTEIKEQLTEHLCTIIQQNELRKAKKLEELMQQLDVQADEETLELEVEVERLLQEQEAEAGKQMVHLERPFQPAGESVTLGFGKESKKHQEQATSPKVYEQCENSNSIPLLSPDCPNEEVNDISAALAT
>8036_0:00365a_{"pub_og_id":"2486431at33208","og_name":"golgin,_RAB6_interacting_","level_taxid":33208,"organism_taxid":"8036_0","organism_name":"Salvelinus_alpinus","pub_gene_id":"gorab","description":"RAB6-interacting_golgin_isoform_X1"}
MAGWSGFSEEELRKLQQKDQAVPAALGRGRKPAPTNRSRQQLQRERALQLATQQKSGPGSSALPPEQQLTKPSPQPTKALPQAVIQPVVTPTKPVEEPSQKETLAVNHAPAPAEDTPPIARELEKQEVKFREKTRIELLQQDQKMMKERNKRKKALLTKTIAEKSKQTQAESVKLKRIQKELQTLDNMVSNDICILRGVIEQASWDYNTARKRYEKAESEYVTAKLDLHKKTEIKEQLTEHLCAIIQQNELRKAHKLEELLQQLHLQATEEEQEEERKEEERKREEEERKREEEERKQKSVMENQGEANVPSPPDTGSTPGVETETQAGSAMLQQDYPAVTGSDQDCKTANIPLAGQSEVEAPAS
>143292_0:0000e4_{"pub_og_id":"2486431at33208","og_name":"golgin,_RAB6_interacting_","level_taxid":33208,"organism_taxid":"143292_0","organism_name":"Manis_pentadactyla","pub_gene_id":"118920314","description":"RAB6-interacting_golgin"}
MARRADWPGGAAGLNPDVPGGPAGSRCRVWPRSAVGRMARAWAGFSEEELRRLRRGGDPFEPQQCLSVKKSQQLQRRKLLQEQSQKLGLQDGSTSGPPEQLRPAPDQRLSAPKPHSSPCPAPGPLTLTSPGADGEPQGVGSRPGTLGLENSHDGLRSAEALPPKPDCTPGEKKVELQEKSRWEVLQQEQRLMEEKNKRKKALLAEAIAERSKRTQAETMKLKRIQKELQALDDMVSADIGILRNRIDEASLEYAYARKRFDRAEAEYVAAKLDLQRKTEVKEQLTEHLCTIIQQNELRKARKLEELLRQLDVQADEGTLGLGVEAERSTQEREADARKVPPRPGRPCPPAGNSVAVGFAGENERHQEQAASPEAGERCGQAGGIRRPHPDGPGPEVSPAAGGAPAALTA
>8040_0:00971a_{"pub_og_id":"2486431at33208","og_name":"golgin,_RAB6_interacting_","level_taxid":33208,"organism_taxid":"8040_0","organism_name":"Salvelinus_namaycush","pub_gene_id":"120042744","description":"RAB6-interacting_golgin_isoform_X1"}
MAGWSGFSEEELRKLQQKDQAVPAALGRGRKPAPTNRNRQQLQRERALQLATQQKSGPGSSALPPEQQLTKPPPQPTKALPQAVIQPVVTPTKPVEEPSQKETLAVNHAPAPAEDTPPIARELEKQEVKFREKTRIELLQQDQKMMEERNKRKKALLTKTIAEKSKQTQAESVKLKRIQKELQTLDNMVSNDICILRGVIEQTSWDYNTARKRYEKAESEYVTAKLDLHKKTEIKEQLTEHLCAIIQQNELRKAHKLEELLQQLHLQATEEEQEEERREEERKREERKREEEEERKREEEEERKREEEEERKQKSVMENQGEANVPSPPDTGSTPGIETETQAGSAMLQQDYPAVTGSDQDCKTANIPLAGQSEVEAPAS
>13735_0:000fbc_{"pub_og_id":"2486431at33208","og_name":"golgin,_RAB6_interacting_","level_taxid":33208,"organism_taxid":"13735_0","organism_name":"Pelodiscus_sinensis","pub_gene_id":"GORAB","description":"RAB6-interacting_golgin_isoform_X1"}
MDLKMENKRVELQEKSRWEVLQQEQRLMEEKNKRKKALLAKAIAERSKRTQAETVKLKRIQKELQALDDMVSADIGILRNRIDQASMDYSYARKRYEKAEAEYVAAKLDLQRKTELKERLTEHLCTIIQQNELRKAKKLEELMKQLEVEADEENLELEIEVERMLQHQEAEAGRQAQNLPPTAEEAAALCAAAAEKEQAGAVLEHLVELPGHACSKSLSNTGSSDQSVNTTGEESTAHSDTLLLHAKKVASDG
>224129_0:002bde_{"pub_og_id":"2486431at33208","og_name":"golgin,_RAB6_interacting_","level_taxid":33208,"organism_taxid":"224129_0","organism_name":"Agrilus_planipennis","pub_gene_id":"LOC108742498","description":"LOC108742498"}
MSNFKGFSEDEIKKLTTTSSVKIAVKSIDDDILNGKRVLLKVKKGQKNAVIKNLTSSKTLQKNEDEDSKIPDGARLSPFNQTKKSPSLVCKNEINNQETESSVLENRNYPNENYDDKNTVVPEIPLQSDGEFHPAKRKQLPDTDVKDPPPRVISSQDEPRNDKNGSLITSSEGRRRSSNSSSSSNSLQTLQARQKLIEEQNRKRKEILAKALADKTKKTREETERLNEIQREFKKLDALLSEDVNILRRQIEIASFDFMEAQKLLQSHYTLPSATLSIRKPTSSLMMEVILTLEDNITSR
>8030_0:0040f2_{"pub_og_id":"2486431at33208","og_name":"golgin,_RAB6_interacting_","level_taxid":33208,"organism_taxid":"8030_0","organism_name":"Salmo_salar","pub_gene_id":"gorab","description":"N-terminal_kinase-like-binding_protein_1"}
MAGWSGFSEEELRKLQQKDQAVPAALGRGRKPAPTNRSRQQLQRERALQSATQQKSGPGSSALPPEQQLTKPPPQPTKALPQAVIQPVVTPTKPVEEPSQKETLAVNHAPAPAEDTPPIAKELEKQEVEFREKTRIELLQQDQKMMEERNKRKKALLTKTIAEKSKQTQAESVKLKRIQKELQTLDNMVSNDICILRGVIEQASWDYNTARKRYEKAESEYVTAKLDLHKKTEIKEQLTEHLCAIIQQNELRKAHKLEELLQQLHLQATEEEQEEEREEERKREEERKREEERKREEERKREEERKREEERKREEERKREEERKQEEERKREEERKQKSVMENQGEENVQSPPDTGSTPGVETETQAGSAMLQQDYPAVMGSDQDCKTANIPLVGQSEAEAPASAS
>27675_0:0007f6_{"pub_og_id":"2486431at33208","og_name":"golgin,_RAB6_interacting_","level_taxid":33208,"organism_taxid":"27675_0","organism_name":"Choloepus_didactylus","pub_gene_id":"119526360","description":"RAB6-interacting_golgin_isoform_X1"}
MARGWAGFSEEELRRLKQTKDLFEPQRRLPVKKSRQQLQREKALQEQSQKLGLQDGSTSLPPEQLLTTSKPRFNSQKPNSSPITPPSLLTITSPVGDRKELGIESHPSELGLENSHDVQNKKIEALPSKPDCKLEKKKMELQEKTRWEVLQKEQRLMEEKNKRKKALLAKAIAERSKRTQAETIKLKRIQKELQTLDDMVSADIGILRNRIDQASLDYSYARKRFDRAEAEYITAKLDLQRKTEIKEQLTEHLCTIIQQNELRKAKKLEELMQQLDVQADEETLELEVEVERLLQEQEAETEKQMAHLESPLQPSEENVTLDFDKENKKHPATKVDGQCENSSVSPLLSPDYKNQVKTVNDISDAVAT
>8022_0:001c58_{"pub_og_id":"2486431at33208","og_name":"golgin,_RAB6_interacting_","level_taxid":33208,"organism_taxid":"8022_0","organism_name":"Oncorhynchus_mykiss","pub_gene_id":"gorab","description":"RAB6-interacting_golgin_isoform_X1"}
MAGWSGFSEEELRKLQQKDQAVPAALGRGRKPAPTNRSRQQLQRERALQLATQQKSGPGSSALPPEQQLTKPPPQPTKALPKAVIQPVVAPTKPVEEPSQKETLAVNHAPAPAEDTSPIVKELEKQEVEFREKTRIELLQQDQKMMEERNKRKKALLTKTIAEKSKQTQAESVKLKRIQKDLQTLDNMVSNDICILRGVIEQASWDYNTARKRYEKAESEYVTAKLDLHKKTEIKEQLTEHLCAIIQQNELRKAHKLEELLQQLHLQATEEEQEEERGEEERKQEEERGEEERKRGEEERKQGEEERKQKSVMENQGETNEQSPPDTGVETETQAGGAMLQQEYPAVTVSDQDCKTANIPLAGQSEAEAPASAS
>41895_0:002ca8_{"pub_og_id":"2486431at33208","og_name":"golgin,_RAB6_interacting_","level_taxid":33208,"organism_taxid":"41895_0","organism_name":"Tribolium_madens","pub_gene_id":"123014532","description":"RAB6-interacting_golgin"}
MSFSGFSEDDIRKLTKAPDVNKPQKGSHKTASKKVTFKPNTTRTKTILNNITNNLPQELPENAKLSVQNNVNSAIKPETQDANPQNEISEEYAKSERKFKDLDEFEARQKLIEEQNRKRKELLAKALADRTRQTQEEAQRLNEIQEEFKKLDDLLSCDVKILRKQIEAASVEYMECQKKYNRIEKEFLDAKLLLHQKQEKKEMLTEHLCTIIEKNEERKAEKLNELLSKLQLRTPEENVVQNGN
>110193_0:001c1b_{"pub_og_id":"2486431at33208","og_name":"golgin,_RAB6_interacting_","level_taxid":33208,"organism_taxid":"110193_0","organism_name":"Nicrophorus_vespilloides","pub_gene_id":"LOC108562343","description":"RAB6-interacting_golgin"}
MSGFTGFSEADIRKVQNGQSPTKSKLVANHKQSTLNQPKKLNQNDAKTKQIMDERITKIEATPIPEEAKLTPKPEEAKIEEKPIATTTVQSITNEDKPTVQEQKLNIILDDCTDKKKNLEEFEAKQKLIEEQNRRRKELLIKALADRTQKTIKEQQKLNDIQEEFKKLDANLSNDVKVLRKQIENASLDYMEAQKKYLRAEKEFLDAKLYLHQKQERKDLLTEYLCAIIEKNEERKATKLTELLQKLELEEP
>38654_0:000929_{"pub_og_id":"2486431at33208","og_name":"golgin,_RAB6_interacting_","level_taxid":33208,"organism_taxid":"38654_0","organism_name":"Alligator_sinensis","pub_gene_id":"GORAB","description":"N-terminal_kinase-like-binding_protein_1"}
MAGGWAGFSDQELRRLRGQRAGSGSRSAGAAGRRCPRPAARSGKHLQRERALQQQSQGPGLPASAPPEQLLSVPGRRPRPPPGSPCPPAEPGQQDAGHPHKDLGLDSPNGRGAAPSLPAKLPEKKKVELQEKSRWEVLQQEQRLMEEKNKRKKALLAKAIAERSKRTQAETVKLKRIQKELQALDDMVSADIGILRNRIDQASVDYSYARKRYDKAESEYVAAKLDLQRKTEIKEHLTEHLCTIIQQNELRKAKKLEELMQQLEVEADEENLELEIEVERMLQQQEAEAESQAAQVQSPSQTGAENAAPHAKENECMDHEASGIEQLAEQPGNSCNESLSEMSNQTQTVNTTQDNSLACADT
>59861_0:004715_{"pub_og_id":"2486431at33208","og_name":"golgin,_RAB6_interacting_","level_taxid":33208,"organism_taxid":"59861_0","organism_name":"Coregonus_clupeaformis","pub_gene_id":"121534064","description":"LOW_QUALITY_PROTEIN:_RAB6-interacting_golgin"}
MAGWSGFSEEELRKLQQKDQAVPAALGRGRKPAPTNRSRQQLQRERALQLAAEQKSGPGSPVLPPEQQLTKPLPQPAAPPQAVIQPVVTPTKPVEEPSQKEPLTVNHAPAPAEDTPPIAKELEKQEVEFREKTRIELLQQDQKMMEERNKRKKALLTKTIAEKSKQTQAETVKLKRIQKDLQTLDNMVSNDICILRGVIEQASWDYNTARKRYEKAESEYVTAKLDLHKKTEIKEQLTEHLCAIIQQNELRKAHKLEELLQQLHLQATEEEQEEERKKSVMENQGEAHVQSPPDTGSTPGVETETQAGSAMLQQDYPAVTVTEPKGSDQDCKTANSPLAGQSAAEAPASAS
>59861_0:005c57_{"pub_og_id":"2486431at33208","og_name":"golgin,_RAB6_interacting_","level_taxid":33208,"organism_taxid":"59861_0","organism_name":"Coregonus_clupeaformis","pub_gene_id":"121539854","description":"LOW_QUALITY_PROTEIN:_RAB6-interacting_golgin-like"}
MPLKLRPCDFFSKKLSPAEQNYDIGDQQLLAVFRALTESGVREVPTPPLDFEGAPASKQTQAEDVKLKRIQKELQTLDDIVSNDIGILRGVIEQASWDYNTARKRYEKAEAEYVTAKLNLHKKTEKEQLTEHLCTILPQNELRKAHKLEELLQQLHLQATEEEQEEDRKRGEKLEKEK
>59463_0:002a0a_{"pub_og_id":"2486431at33208","og_name":"golgin,_RAB6_interacting_","level_taxid":33208,"organism_taxid":"59463_0","organism_name":"Myotis_lucifugus","pub_gene_id":"GORAB","description":"RAB6-interacting_golgin_isoform_X1"}
MAQGWAGFSEEELRRLKQSKDPFEPQRRPPMKKSRQQLQREKVLQEQSQKLGLQDGSVRLPPEQLLSAPQQRFSHQKPHFSPPTAPNPLTLNSPVGNGKPQGTESQPRELGLENSRDGHISAEVVPLKPDCKLEKKKVELQEKSRWEVLQQEQRLMEEKNKRKKALLAKAIAERSKRTQAETVKLKRIQKELQALDDMVSADIGILRNRIDQASLDYSNARKRFDKAEAEYVTAKLDLQRKTDTKEQLTEHLCTIIQQNELRKAKKLEELMQQLDVQADEETLELEVEVERLLHEQEAEAGKQKVHAERPFQPSGESVTLGSTQNKEHQAPTACPEPGCLHATLRGCSSLCQVSHLDPSQLALCLVGLTLQYLSGFHAPLRPCGYQKVERLRNQINLCGDPGSFLEEL
>225400_0:0027dd_{"pub_og_id":"2486431at33208","og_name":"golgin,_RAB6_interacting_","level_taxid":33208,"organism_taxid":"225400_0","organism_name":"Myotis_davidii","pub_gene_id":"GORAB","description":"N-terminal_kinase-like-binding_protein_1"}
MAQSWAGFSEEELRRLKQSKDPFEPHRRPPMKKSRQQLQREKVLQEQSQKLGLQGGSVRLPPEQLLSAPQQRFNHQKPHFSPPTAPNPLTLNSPVGNGKPQGTESQPRELGLENSRDGHISAEVVPLKPDCKLEKKKVELQEKSRWEVLQQEQRLMEEKNKRKKALLAKAIAERSKRTQAETVKLKRIQKELQALDDMVSADIGILRNRIDQASLDYSNARKRFDKAEAEYVTAKLDLQRKTDTKEQLTEHLCTIIQQNELRKAKKLEELMQQLDVQADEETLELEVEVERLLHEQEAEAGKQKVHGERPLQPSGESVTLGSTENKEHQAPTACPEVDEQCENPKSTPLLTPDHPSQEVKTSAHDNGSAALTT
>494514_0:0002b5_{"pub_og_id":"2486431at33208","og_name":"golgin,_RAB6_interacting_","level_taxid":33208,"organism_taxid":"494514_0","organism_name":"Vulpes_lagopus","pub_gene_id":"121500615","description":"RAB6-interacting_golgin_isoform_X1"}
MCPGSRVGSRGSEVWALWGCWQPRPMARGWAGFSEEELRRLRQTKDPFEPQRRLPVKKSRQQLQREKALQEQSQKLGLQEGSTSIPPEQLLSTPKPSFNSPKPHSSPPVPPSPLTLTSPVGNGKPQGIESQPRELGFENSHDSHKNTEVLPPEPDCKMEKKKVELQEKSRWEVLQQEQRLMEEKNKRKKALLAKAIAERSKRTQAEALKLKRIQKELQALDDMVSADIGILRNRIDQASLEYSYARKRFDRAEAEYVTAKLDLQRKTEIKEQLTEHLCTIIQQNELRKAKKLEELMHQLDVQADEETLELEVEVERLLYEQEAEAGKQIVHLERPFQPSAECVTSGFAKENKNPQEHTTSLKVDEQYENPNSNPLLNPDQSQEVKTTVKAISAALTT
>9798_0:001433_{"pub_og_id":"2486431at33208","og_name":"golgin,_RAB6_interacting_","level_taxid":33208,"organism_taxid":"9798_0","organism_name":"Equus_przewalskii","pub_gene_id":"GORAB","description":"RAB6-interacting_golgin_isoform_X1"}
MAQGWAGFSEEELRRLKQNKDPFEPQRRLPMKKSRQQLQREKALQEQSQKLGLHDGSTSLPPEQLLSAPKQKLNTQKPRCPPTPPSPLVLTSPVGDGKPHGTESQPRELGLQNSHDGHKSAEVLPPKPDGKLEKKKVELQEKSRWEVLQQEQRLMEEKNKRKKALLAKAIAERSKRTQAETMKLKRIQKELQALDDMVSTDIGILRNRIDQASLDYSYARKRFDRAEAEYVTAKLDLQRKTEIKEQLTEHLCTIIQQNELRKAKKLEELMQQLDVQADEEALELEVEVERLLHEQEAEARKQTVHLERPLQPSGEHVTLGLAKENKTHPEQAASPKVDEQCENSSSIPDLNPDHPNQDVTTTVNDISAAPTV
>1825980_0:0026bf_{"pub_og_id":"2486431at33208","og_name":"golgin,_RAB6_interacting_","level_taxid":33208,"organism_taxid":"1825980_0","organism_name":"Gopherus_evgoodei","pub_gene_id":"GORAB","description":"RAB6-interacting_golgin_isoform_X1"}
MAGGWAGFSEQELRRLRGPHAGTGRDISESSDHQRRPLSVNKSRQQLLREKALQQQCHKLGLQDGAASVLPEQLLSVPKHKLCLPQQSLPPPPPSSIKDQRQHDTRDQQNAQGLENPCNGNENPQEFHVKMDFKLEKKRVELQEKSHWEVLQQEQRLMEEKNKRKKALLAKAIAERSKRTQAETVKLKRIQKELQALDDMVSADIGILRNRIDQASMDYSFARKRYDKAESEYVAAKLDFQRKTEIKERLTEHLCTIIQQNELRKAKKLEELMKQLEVEADEENLELEIEVEQMLQQQEVEARRQAPQSQNVSRTAEENAAPCATVKENEHAGAASEQLVEQPGNSCSKSLSNMGSQNQSVNTTRDETPARSDTLLLYADKVHSSLDLLTIYGAL
>37032_0:000b27_{"pub_og_id":"2486431at33208","og_name":"golgin,_RAB6_interacting_","level_taxid":33208,"organism_taxid":"37032_0","organism_name":"Suricata_suricatta","pub_gene_id":"GORAB","description":"N-terminal_kinase-like-binding_protein_1"}
MCLGSRVGSRGSEVWAPWGRWQPRGMARDWAGFSEEELRRLKQSKDPFEPQRRLPVKKSRQQLQREKALQEQSQKLGLQDGSSSVPPEQLLSAPEPRFNAQNPHSSSPVPPSPLTVTSPVGDGKPQGTEGQPSELGLENSHDGRKNTEVLPPKSDCKMEKKKLELQEKSRWEILQQEQRLMEEKNKRKKALLAKAIAERSKRTQAETLKLKRIQKELQALDDMVSADIGILRNRIDQASLEYSYAWKRFDRAEAEYVTAKLDLQRKTEIKEQLTEHLCTIIQQNELRKAKKLEELMQQLNVQADEETLELEMGVERFLHEQEADVGKQMVHLQSPFQPSGERVTLGFAKENRNQDQGASQKVDEQCENSTSFPILNADKSQEDKIIVKDISAALTT
>29144_0:001b0f_{"pub_og_id":"2486431at33208","og_name":"golgin,_RAB6_interacting_","level_taxid":33208,"organism_taxid":"29144_0","organism_name":"Chanos_chanos","pub_gene_id":"gorab","description":"N-terminal_kinase-like-binding_protein_1"}
MAAWVGFSDEELRKMQHKGGNSSAEAVPAALGRGRKPAPTNRSRQQLQRERALQLAAQQKDVNSSLPPEQQLTKPRVEPVPTDSAPKQSTLKQPAPTDGKDGDPKQKEPQPVKQDPQPQMAAPEPVEEPPVVVKELDKEEVELREKNRLQQLQWEQRMMEEKNKKRKALLAKTIAEKSKQTQAEAMKLKKIQKELQVLDDSVSNDIGILRKLIEQASLEYSTAWKRFEKAESEYVAAKLDLHRKTEVKEQLTEHLCAIIQQNELRKAMKLEELMQQLEVQAEDGSPESSGAQNTEDRQGEMATQPPQENGLALDPGGGPDGDDVTANEDCAPAEPKQNQDQQESKAQSAPTEEKSQPSVSVS
>197043_0:0007e6_{"pub_og_id":"2486431at33208","og_name":"golgin,_RAB6_interacting_","level_taxid":33208,"organism_taxid":"197043_0","organism_name":"Homalodisca_vitripennis","pub_gene_id":"124374848","description":"LOW_QUALITY_PROTEIN:_RAB6-interacting_golgin"}
MFKIPEEEELEDSTVEKSLNADSSAVVPLELSNVYNTTDNCEQIKVISTATNATFTAVNEVLLEDFEKRQKTIKEQNRQRKELLKKALEDRTKKTHEEARRLSQIEDELKKLDLQLSNDVSVLRNQIEVASLEFLEAQKRFDRAEKEYLDAKLALFTKKERKELLTGHLCTIIEQNELRKAKKLSDLMDKLQLGSVVIEKSMGKPVIKTDGDCIENNISGAVPSESQCHRASMERTIEQCYAVKCCFKLGKSETETNELFKQAYGDDALSRKRVFEWHKIFKKDQ
>9711_0:00301f_{"pub_og_id":"2486431at33208","og_name":"golgin,_RAB6_interacting_","level_taxid":33208,"organism_taxid":"9711_0","organism_name":"Halichoerus_grypus","pub_gene_id":"118520128","description":"RAB6-interacting_golgin"}
MCLGSRVGSRGSEVWAFWGCWQPRRMARGWAGFSEEELRRLKQAKDPFEPQRRLPVKKSRQQLQREKALQEQSQKLGLQDGSTSVPSEQLLSAPKPSFNSPKPHSSFPLPSSPLTLTSPVGDGKPQGIESQPRELGLENSHDSHKNAEILPPKPDCKMEKKKVELQEKSRWEVLQQEQQLMEEKNKRKKALLAKAIAERSKRTQAETLKLKRIQKELQALDDMVSADIGILRNRIDQASLEYSYARKRFDRAEAEYVTAKLDLQRKTEIKEQLTEHLCTIIQQNELRKAKKLEELMQQLDVQADEETLELEVEVERLLHEQEAEAGKQVVHLERPFQPSGESVTLGFAEENKNHQEHATSLKVYEQCENPSSIPLQNRDQNQEVRTPVKAISAAPTT
>73337_0:0013c5_{"pub_og_id":"2486431at33208","og_name":"golgin,_RAB6_interacting_","level_taxid":33208,"organism_taxid":"73337_0","organism_name":"Ceratotherium_simum_simum","pub_gene_id":"LOC101396966","description":"RAB6-interacting_golgin"}
MAQGWAGFSEEELRRLKQTKDPFGPQRRLPVKKSRQQLHREKALQEQSQKLGLQDGSTSLPPEQLLSAPKQKFNTQKPHSPPTPPSALTLTSPVGDGKPQGTESQPGELGLENSLDGHKNAEVLPPKPDCKLEKKKVELQEKSRWEVLQQEQRLMEEKNKRKKALLAKAIAERSKRTQAETMKLKRIQKELQALDDMVSADIGILRNRIDQASLDYSYAQKRFDRAEAEYVTAKLDLQRKTEIKEQLTEHLCTIIQQNELRKAKKLEELMQQLDVQADEETLELEVEVEKLLHEQEAEARKQMVHLERPLQSSGESVTLGFAKENKKRPEQAASPKVDEQCEKSNSIPVLNPDCPNQEVETTVNDVSAALTT
>136037_0:000f3e_{"pub_og_id":"2486431at33208","og_name":"golgin,_RAB6_interacting_","level_taxid":33208,"organism_taxid":"136037_0","organism_name":"Zootermopsis_nevadensis","pub_gene_id":"LOC110829744","description":"RAB6-interacting_golgin_isoform_X1"}
MDGSSGVHRVLVGKPEGRIPRHRWDVWEIGIEGPPMVYVAKQQKNVSHHSGVKNVARSRMLQKSDKPVEPSSSADELPREVFLCEPQAVVHRDSSGSADSGCSVSSSTGQSYAASPRTSPSHGTVCLQIKEDKNYELLSTEEAGSCSSLDEFRSRQKFMEEQNRQRKELLAKALADRKKQTNAESRRLQQIQDELQKLDVLLSNDVSILRDQIEVASHEFMEAQKRYNKAEQEFLDAKLLLFERLERKELLTEHLCTIIEQNEIRKARKLSELMDRLQLGGSEAHQDTAVRNMILSPLCALDEVSYSVCNTLKPRKVTGESQMCKSNCPPAQIQN
>9365_0:0023a1_{"pub_og_id":"2486431at33208","og_name":"golgin,_RAB6_interacting_","level_taxid":33208,"organism_taxid":"9365_0","organism_name":"Erinaceus_europaeus","pub_gene_id":"GORAB","description":"N-terminal_kinase-like-binding_protein_1"}
MAQRWAGFSEEELRRLKQNKDPIEPQRRGPVKKSRQQLQREKALQEQSQKLGLQDGSISLPPDQLLSAPKQKFNNQKPHSSTPVSPSSLSLTSPTGDGKPQSGENQPEELGFQNSHDGHKSTEVLPPKPDCKLGKKKVELQEKSRWEVLQQEQRLMEEKNKRKKALLAKAIAERSKRTQAETLKLKRIQKELQALDDMVSADIGILRNRIDQASLDYSSAQKRFDRAEAEYITAKLDLQRKTEIKEQLTEHLCTIIQQNELRKAKKLEELMQQLDVEADEEALELEVEVERMLHEQELEARKQIHLERPVQPSGDSVTFPKENKKLQEQAVSPKVDEQCENYTNLPLPESDCPSQEVKTAADDIAAALTT
>34886_0:0032f4_{"pub_og_id":"2486431at33208","og_name":"golgin,_RAB6_interacting_","level_taxid":33208,"organism_taxid":"34886_0","organism_name":"Eumetopias_jubatus","pub_gene_id":"GORAB","description":"RAB6-interacting_golgin_isoform_X1"}
MARGWAGFSEEELRRLKQAKDPFEPQRRLPVKKSRQQLQREKALQEQSQKLGLQDGSTSVPPEQLLSAPKPSFNSSKPHSSFPVPSSPLTLTSPVGDGKPQGVESQPRELGLENSHDSHKNAEILPPKPDYKMEKKKVELQEKSRWEVLQQEQRLMEEKNKRKKALLAKAIAERSKRTQAETLKLKRIQKELQALDDMVSADIGILRNRIDQASLEYSYARKRFDKAEAEYVTAKLDLQRKTEIKEQLTEHLCTIIQQNELRKAKKLEELMQQLDVQADEETLELEVEVERLLHEQEAQAEKQVVHLGRPFQPSGESVTLGFAEENKNHQEHAASLKVDEQCENPSSMPLQNPDQNQEVRTPVKAISAALTT
>41426_0:00234e_{"pub_og_id":"2486431at33208","og_name":"golgin,_RAB6_interacting_","level_taxid":33208,"organism_taxid":"41426_0","organism_name":"Phacochoerus_africanus","pub_gene_id":"125129347","description":"RAB6-interacting_golgin-like_isoform_X2"}
MAQGWAGFSEEELRRLKQTKDPFEPQRRLPVKKSRQQLQREKALQEQSQKLGLQDRSTSLPPEQLLSAPKQRLNTQRPHSSPPAAPTVTPPLGDRKPQGNESQPRELGLENCHEGHKNAEVLPPKPDCKLEKKKVELQEKSHWEVLQQEQRLMEEKNKRKKALLAKAIAERSKRTQAETIKLKRIQKELQALDDMVSADIGILRNRIDQASLDYSYARLCTCPCRKRFDRAEAEYVTAKLDLQRKTELKEQLTEHLCTIIQQNELRKAKKLEELMHQLDVQADEETLELEVKVERLLREQEAEAGKQVVHLERPFQPSGECVTLGFAIENKKHQEQTASPEVDKQYENSSSIALNPDQANQEVETTGRDISAALTT
>42254_0:002d2d_{"pub_og_id":"2486431at33208","og_name":"golgin,_RAB6_interacting_","level_taxid":33208,"organism_taxid":"42254_0","organism_name":"Sorex_araneus","pub_gene_id":"GORAB","description":"RAB6-interacting_golgin"}
MPLKTLGFDTGQAPSLDSPGSVSGTETATDPETDPFEPQRRLPAKRDRQQLPRERAPSAQNERHLGVQHGGGAALPEQLPPAPKQNLCPQPPHSPPPVPASTPALPASTGDGNAQDRGARGPDLGPTNSHEGPGSAEVRPPQPDGKLETKKVELQEKSRWEVLQQEQRLMEEKNKRKKALLAKAIAERSRRTQAETLKLKRIQKELQALDDMVSADIGILRNRIDQASLEYSAARKRFDRAEAEYVSAKLDLQRRTETKEQLTEHLCAIIQQNELRKARKLEELMAQLDVQAEDPGDSGTPGEGQGECPRPEQTAPEAAPETLPAALPT
>95912_0:00456c_{"pub_og_id":"2486431at33208","og_name":"golgin,_RAB6_interacting_","level_taxid":33208,"organism_taxid":"95912_0","organism_name":"Hyaena_hyaena","pub_gene_id":"120223514","description":"RAB6-interacting_golgin_isoform_X1"}
MARDWAGFSEEELRRLKQTKDTFEPQRRLPVKKSRQQLQREKALQEQSQKLGLQDGSSSVPPEQLLSTPKPRFNAPNPHSSSPVPPSPLTVTSPVGDGKPQGTESQPTEPGLENSHDSHKNTEVLPPKPDCKMEKKKMELQEKSRWEVLQQEQRLMEEKNKRKKALLAKAIAERSKRTQAETLKLKRIQKELQALDDMVSADIGILRNRIDQASLEYSYAQKRFDRAEAEYVTAKLDLQRKTEIKEQLTEHLCTIIQQNELRKAKKLEELMQQLDVQADEETLELEVEVERLLHKQEAEAGKQMVHLQQPFQPSGESVTLGLAKENRNHQDQGACQKVDEQCEHSSSFPILNADRSQEVEIIVKDISAALTT
>109478_0:001e9d_{"pub_og_id":"2486431at33208","og_name":"golgin,_RAB6_interacting_","level_taxid":33208,"organism_taxid":"109478_0","organism_name":"Myotis_brandtii","pub_gene_id":"GORAB","description":"N-terminal_kinase-like-binding_protein_1"}
MAQGWAGFSEEELRRLKQSKDPFEPQRRPPMKKSRQQLQREKVLQEQSQKLGLQDGSVRLPPEQLLSAPQQRFSHQKPHFSPPTAPNPLTLNSPVGNGKPQGTESQPRELGLENSRDGHISAEVVPLKPDCKLEKKKVELQEKSRWEVLQQEQRLMEEKNKRKKALLAKAIAERSKRTQAETVKLKRIQKELQALDDMVSADIGILRNRIDQASLDYSNARKRFDKAEAEYVTAKLDLQRKTDTKEQLTEHLCTIIQQNELRKAKKLEELMQQLDVQADEETLELEVEVERLLHEQEAEAGKQKVHGERPFQPSGESVSLGSTQNKEHQAPTACPEVDEQCENPKSTPLLTPDHPSQEVKTGAHDNGSAALTT
>7004_0:003447_{"pub_og_id":"2486431at33208","og_name":"golgin,_RAB6_interacting_","level_taxid":33208,"organism_taxid":"7004_0","organism_name":"Locusta_migratoria","pub_gene_id":"JAMg_model_13364.1"}
MADRWAGFTEEDIRKFAQTEESVEARKAARQSSSHVLKQQDKINGTGRKNVTRLRMLQKPRSTSNNTRSSDIPDKALLYKTKDADVKSTSENLPLLSEVSSADSGCGVSNGTESSSDTSSVSSTQVSPSHGPVYLKIKEDKSYEVISPEQASKTSILDEFEMRHKMMEEQNRRRKELLAKALADRKKQTHEEARRLQQIQDELQKLDMLLSNDVAILRNQIEEVSLEFMEAQKRYNRAEKEFLDAKMHLFSKLERKELLTEHLCTIIEQNEMRKARKLSELMDKLELSTSVELSEEERRTAADNKVILSPLRALDEVSYSLCNTLKHKQTDGNTAAAEEKGGVPGEVLDKCSDKNDILISKERTETNERGSPIVNSDDHVVKSTE
>9644_0:002b11_{"pub_og_id":"2486431at33208","og_name":"golgin,_RAB6_interacting_","level_taxid":33208,"organism_taxid":"9644_0","organism_name":"Ursus_arctos","pub_gene_id":"113262849","description":"RAB6-interacting_golgin_isoform_X1"}
MCLSSRVGSRGSEVWEFWGCWQPRRMARGWAGFSEEELRRLKQAKDPFEPQRRLPVKKSRQQLQREKALQEQSQKLGLQDGSTSVPPEQLLSAPKSSFNSSKPHSSLPVPPSPLTLTSPVGDGKPQGIESQPRELGLENAHDSHKSVEVLPPKPDCKMEKKKVELQEKSRWEVLQQEQRLMEEKNKRKKALLAKAIAERSKRTQAETLKLKRIQKELQALDDMVSADIGILRNRIDQASLEYSYARKRFDRAEAEYVTAKLDLQRKTEIKEQLTEHLCTIIQQNELRKAKKLEELMQQLDVQADEETLELEVEVERLLREQEAEAEKQLVHLQRPFQPSGESRTLGFAEEIKNHQEHATSLKVDEQCENPSSIPLQNPDQNQEVKTPVKAISAALTT
>130825_0:0023fd_{"pub_og_id":"2486431at33208","og_name":"golgin,_RAB6_interacting_","level_taxid":33208,"organism_taxid":"130825_0","organism_name":"Ochotona_curzoniae","pub_gene_id":"121160762","description":"RAB6-interacting_golgin"}
MAQSWAGFSEEELRRLKQTKDPFEPQRRVPVKKSRQQLQREKAVLEQSQKLGLQDGSASSPPEQLLSAPKQRPDTRKAPAPGPPPSALTHTTPVCAAKPLPSESQPRETRLENSHDGHKNVEVLPPKAECKLEKKTVELQEKSRWEVLQEEQRLMEEKNKRKKALLAKAIAERSKRTQAETVKLKRIQKELQALDDMVSADIGILRNRIDQASLDYSHARKRFDRAEAEYVTAKLDLQRKTELKEQLTEHLCTIIQQNELRKAKKLEELMQQLDVHADEEALELEVEVEKMLHEQEMEARKQVAHLERPLPPAGESLTVGFADENRKPQEQTASPKTHEQCESSSSIPVRAGYLEQEANHISTVGTT
>7009_0:000118_{"pub_og_id":"2486431at33208","og_name":"golgin,_RAB6_interacting_","level_taxid":33208,"organism_taxid":"7009_0","organism_name":"Schistocerca_americana","pub_gene_id":"124612732","description":"RAB6-interacting_golgin"}
MAERWAGFTEEDLRKFAQTEETVEARKAAHPSSSHVLKQQDKINGTGRKNVTRLRMLQKPRSTSNLPRSGDIPDKALLYKTKDVDVKSTSENLPLLSEVSSADSGCGVSNGTESSSDTSSVSSTQASPSHGPVYLKIKEDKSYEVISPEQASKSSILDEFEMRHKMMEEQNRRRKELLAKALADRKKQTHEEARRLQQIQDELQKLDMLLSNDVAILRNQIEEVSLEFMEAQKRYNRAEKEFLDAKVHLFSKLERKELLTEHLCTIIEQNEMRKARKLSELMDKLELSTSVELSEEERRTAADNKVILSPLRALDEVSYSMCNTLKHKQTDENTAAAEEKVGVSGEVLEISACEQPCIMSDKCSDQNDILICKDGTETNDTESRIVNSDDHLVNLQDDT
>278164_0:0027d4_{"pub_og_id":"2486431at33208","og_name":"golgin,_RAB6_interacting_","level_taxid":33208,"organism_taxid":"278164_0","organism_name":"Alosa_alosa","pub_gene_id":"125300606","description":"RAB6-interacting_golgin_isoform_X1"}
MASWAGFSDEELRRIQLKGPSVFIGICSTADQAMSTPGNGRGRKPTTTNRSRQQLQRERALKLAAQTTENNETLPPEQKLTKPHLASPAPTVPTAVDTRKDEPVTVKAAAVKPVTVKVDSVNNHDTELSVEVIPAAKELDKQEVELRERTRLEKLQLEQRIMEEKNKQKKALLTKTIAEKSKQTQAEAVKLKRIQKELQALDDSVSNDINILRKLIEQASLDYSTAWKRFERAEAEYVAAKLSLHRHTDVKEQLTEHLCAIIQQNELRKAAKLEELMQQLQLSEELESQPPPAPPGKEQPSSAQSPASPPGNDSTTTSTTTTTTSTTTAAGDPGSKQGCPEASPAPASEEPPQAPVSTETAEAPQTPPTPQNAQVPPS
>9716_0:001098_{"pub_og_id":"2486431at33208","og_name":"golgin,_RAB6_interacting_","level_taxid":33208,"organism_taxid":"9716_0","organism_name":"Mirounga_angustirostris","pub_gene_id":"123846246","description":"RAB6-interacting_golgin_isoform_X1"}
MCLGSRVGSRGFEVWAFWGYWQPRRMARGWAGFSEEELRRLKQAKDPFEPQRRLPVKKSRQQLQREKALQEQSQKLGLQDGSTSVPPEQLLSAPKPSFNSPKPHSSFPLPSSPLTLTSPVGDGKPQGIESQPRELGLENSHDSHKNAEILPLKPDCKMEKKKVELQEKSRWEVLQQEQQLMEEKNKRKKALLAKAIAERSKRTQAETLKLKRIQKELQALDDMVSADIGILRNRIDQASLEYSYARKRFDRAEAEYVTAKLDLQRKTEIKEQLTEHLCTIIQQNELRKAKKLEELMQQLDVQADEETLELEVEVERLLHEQEAEAGKQVVHLERPFQPSGESVTLGFAEENKNHQEHAASLKVDEQCENPSSIPLQNRDQNQEVRTPVKAISTAPTT
>186990_0:00026b_{"pub_og_id":"2486431at33208","og_name":"golgin,_RAB6_interacting_","level_taxid":33208,"organism_taxid":"186990_0","organism_name":"Hipposideros_armiger","pub_gene_id":"GORAB","description":"RAB6-interacting_golgin_isoform_X1"}
MSACVAEISAGSLSGTTGGSLGGSRTLRRGRGGLVSKLVALIGWSAAAGEEPGCAWAVVLAVGVLRFGCSRGAGSPGRMARGWAGFSEEELRRLKQNKDPFEPKWRLPMKKSRQQLQREKALQEQSQKLGLQDGSTSLPPEQLLSAPKQSFNTQKPNFSTPSPPSSLTPTSPIGDGKPQGIESQPRELELENSHDGHKNAEVPPPKPDCKLEKKKVELQEKSRWEVLQQEQRLMEEKNKRKKALLAKAIAERSKRTQAETMKLKRIQKELQALDDMVSADIGILRNRIDQASLDYSHAQGGWRRMPLYSEHYVKNVIVSAFREPQRRKRFDRAEAEYVAAKLDLQRKTDTKEQLTEHLCTIIQENELRKARKLEELMQQLDVQADAEPAEPEGQVEGCLHHQEAEAGKQVVHVEPPNADAQCENGASAPLAPDHANQVQSTVNDLAAALTP
>29073_0:00205e_{"pub_og_id":"2486431at33208","og_name":"golgin,_RAB6_interacting_","level_taxid":33208,"organism_taxid":"29073_0","organism_name":"Ursus_maritimus","pub_gene_id":"GORAB","description":"N-terminal_kinase-like-binding_protein_1"}
MCLSSRVGSRGSEVWEFWGCWQPRRMARGWAGFSEEELRRLKQAKDPFEPQRRLPVKKSRQQLQREKALQEQSQKLGLQDGSTSVPPEQLLSAPKSSFNSSKPHSSLPVPPSPLTLTSPVGDGKPQGIESQPRELGLENAHDSHKSVEVLPPKPDCKMEKKKVELQEKSRWEVLQQEQRLMEEKNKRKKALLAKAIAERSKRTQAETLKLKRIQKELQALDDMVSADIGILRNRIDQASLEYSYARKRFDRAEAEYVTAKLDLQRKTEIKEQLTEHLCTIIQQNELRKAKKLEELMQQLDVQADEETLELEVEVERLLREQEAEAEKQLVHLQRPFQPSGESRTLGFAEEIKNHQEHATSLKVDEQCENPSSIPLQNPDQNQEVKTPVKAISAALTT
>9646_0:002345_{"pub_og_id":"2486431at33208","og_name":"golgin,_RAB6_interacting_","level_taxid":33208,"organism_taxid":"9646_0","organism_name":"Ailuropoda_melanoleuca","pub_gene_id":"GORAB","description":"N-terminal_kinase-like-binding_protein_1"}
MCLSSRVGSRGSEVWAFWGCWQPRRMARGWAGFSEEELRRLKQAKDPFEPQRRLPVKKSRQQLQREKALQEQSQKLGLQDGSPSVPPEQLLSAPKSSFNSPKPHSSLPVPPSPLTLTSPVGDGKPQGIERQPGELGLENAHDSHKNVEVLPPKPDCKMEKKKVELQEKSRWEVLQQEQRLMEEKNKRKKALLAKAIAERSKRTQAETLKLKRIQKELQALDDMVSADIGILRNRIDQASLEYSYARKRFDRAEAEYVTAKLELQRKTEIKEQLTEHLCTIIQQNELRKAKKLEELMQQLDVQADEETLELEVEVERLLREQEAEAGKQLVHLQRPFQPSGESGTLGFADENKNHQEHAASLKVDEQCENPSSFPLQNPDKNHEVKTPVKAFSAALTT
>30538_0:0029d5_{"pub_og_id":"2486431at33208","og_name":"golgin,_RAB6_interacting_","level_taxid":33208,"organism_taxid":"30538_0","organism_name":"Vicugna_pacos","pub_gene_id":"GORAB","description":"N-terminal_kinase-like-binding_protein_1"}
MNKASINIHVQVFVWTLVFISFDLILRIMTAGLYDPFEPQRRLPVKKSRQQLQREKALQEQSQKLGLQDGSTSLPPGQLLSAPKQRFNTQKPHSLPPAPLTLSSPVGDGKPQGTESQPRELGLENSHDGHKNAEVLPPKSDCKLEKKKVELQEKSRWEVLQQEQRLMEEKNKRKKALLAKAIAERSKRTQAETMKLKRIQKELQALDDMVSADIGILRNRIDQASLDYSYAQKRFDRAEAEYVTAKLDLQRKTELKEQLTEHLCTIIQQNELRKARKLEELMQQLDVQADDESPELEVEVERLLREQEAEAGKQVVRSERPSQPCGERGTLGFAEENKKHQEQAASQKGDEQCENTNSIPLQNPAQPDQDVETTVTDISASLTT
>9643_0:0002c9_{"pub_og_id":"2486431at33208","og_name":"golgin,_RAB6_interacting_","level_taxid":33208,"organism_taxid":"9643_0","organism_name":"Ursus_americanus","pub_gene_id":"123792563","description":"RAB6-interacting_golgin_isoform_X1"}
MCLSSRVGSRGSEVWEFWGCWQPRRMARGWAGFSEEELRRLKQAKDPFEPQRRLPVKKSRQQLQREKALQEQSQKLGLQDGSTSVPPEQLLSAPKSSFNSSKPHSSLPVPPSPLTLTSPVGDGKPQGIESQPRELGLENAHDSHKSIEVLPPKPDCKMEKKKVELQEKSRWEVLQQEQRLMEEKNKRKKALLAKAIAERSKRTQAETLKLKRIQKELQALDDMVSADIGILRNRIDQASLEYSYARKRFDRAEAEYVTAKLDLQRKTEIKEQLTEHLCTIIQQNELRKAKKLEELMQQLDVQADEETLELEVEVERLLREQEAEAEKQLVHLQRPFQPSGESRTLGFAEEIKNHQEHATSLKVDEQCENPSSIPLQNPDQNQEVKTPVKAISAALTT
>9838_0:003946_{"pub_og_id":"2486431at33208","og_name":"golgin,_RAB6_interacting_","level_taxid":33208,"organism_taxid":"9838_0","organism_name":"Camelus_dromedarius","pub_gene_id":"GORAB","description":"N-terminal_kinase-like-binding_protein_1"}
MCLAAVLAVGAPRVWVFSACRQPGRMAHGWAGFSEEELRRLKQTKDPFEPQRRLPVKKSRQQLQREKALQEQSQKLGLQDGSTSLPPGQLLSAPKQSFNTQKPHSSPPAPLTLSSPVGDGKPQGTESQPRELGLENSHDGHKNAEVLPPKSDCKLEKKKVELQEKSRWEVLQQEQRLMEEKNKRKKALLAKAIAERSKRTQAETMKLKRIQKELQALDDMVSADIGILRNRIDQASLDYSYAQKRFDRAEAEYVTAKLDLQRKTELKEQLTEHLCTIIQQNELRKARKLEELMQQLDVQADDESPELEVEVERLLREQEAEAGKQVVLSERPSQPCGERVTLGFAEENKKHQEQAASQKGDEQCENANSTPLQNPAQPNQCVETTVKDISASLTT
>29088_0:001ea8_{"pub_og_id":"2486431at33208","og_name":"golgin,_RAB6_interacting_","level_taxid":33208,"organism_taxid":"29088_0","organism_name":"Neomonachus_schauinslandi","pub_gene_id":"GORAB","description":"N-terminal_kinase-like-binding_protein_1"}
MCLGSRVGSRGSEVWAFWGCWQPRQMARGWAGFSEEELRRLKQAKDPFEPQRRLPVKKSRQQLQREKALQEQSQKLGLQDGSTSVPPEQLLSAPKPSFNSPKPHSSFPLPSSPLTLTSPVGDGKPQGIESQPRELGLENSHDSHKNAEILPPKPDCKMEKKKVELQEKSRWEVLQQEQQLMEEKNKRKKALLAKAIAERSKRTQAETLKLKRIQKELQALDDMVSADIGILRNRIDQASLEYSYARKRFDRAEAEYVTAKLDLQRKTEIKEQLTEHLCTIIQQNELRKAKKLEELMQQLDVQADEETLELEVEVGRLLHEQEAEARKQVVHLERPFQPSGESVTLGFAEENKNHQEHAASLKVDERCENPSSIPLQNRDQNQEVRTPVKAISTAPTT
>94835_0:000793_{"pub_og_id":"2486431at33208","og_name":"golgin,_RAB6_interacting_","level_taxid":33208,"organism_taxid":"94835_0","organism_name":"Gavialis_gangeticus","pub_gene_id":"GORAB","description":"RAB6-interacting_golgin"}
MAGGWAGFSDQELRRLRGQRADPADPRDPPRRPPSAGKSRKQLQRERALQQQIQGPGLPPCAPPEQLLSVPGRRPRPPPGGPCPPAEPGQQDAGHPHKDLDLDSPNGTEDAPSLSAKLPEKKKVELQEKSRWEVLQQEQRLMEEKNKRKKALLAKAIAERSKRTQAETVKLKRIQKELQALDDMVSADIGILRNRIDQASVDYSYARKRYDKAESEYVAAKLDLQRKTEIKEHLTEHLCTIIQQNELRKAKKLEELMKQLEVEADEENLELEIEVERMLQQQETEAVRQTAQVQSPSQTGVENAAPHATAKENECMDHEASGIEQLTVQPGNSCNNSFSDMDNQNQTVNTTQDNSPACTDT
>9793_0:004949_{"pub_og_id":"2486431at33208","og_name":"golgin,_RAB6_interacting_","level_taxid":33208,"organism_taxid":"9793_0","organism_name":"Equus_asinus","pub_gene_id":"GORAB","description":"RAB6-interacting_golgin_isoform_X1"}
MMDQLRYLQSSCFLHRNRSLTLKNRAVPLLLLVLLCSPLLLGMENHMVLKVNQGNWDSRIPMMVTKVLRFYLQSQMANWKKKKVELQEKSRWEVLQQEQRLMEEKNKRKKALLAKAIAERSKRTQAETMKLKRIQKELQALDDMVSTDIGILRNRIDQASLDYSYARKRFDRAEAEYVTAKLDLQRKTEIKEQLTEHLCTIIQQNELRKAKKLEELMQQLDVQADEETLELEVEVERLLHEQEAEARKQTVHLERPLQPSGEHVTLGLAKDNKTHPEQAASPKVDEQCENSNSIPDLNPDHPNRDVTTTVNDISAAPTV
>34884_0:001ae7_{"pub_og_id":"2486431at33208","og_name":"golgin,_RAB6_interacting_","level_taxid":33208,"organism_taxid":"34884_0","organism_name":"Callorhinus_ursinus","pub_gene_id":"GORAB","description":"N-terminal_kinase-like-binding_protein_1"}
MEEKNKRKKALLAKAIAERSKRTQAETLKLKRIQKELQALDDMVSADIGILRNRIDQASLEYSYARKRFDKAEAEYVTAKLDLQRKTEIKEQLTEHLCTIIQQNELRKAKKLEELMQQLDVQADEETLELEVEVERLLHEQEAEAEKQVVHLGRPFQPSGESVTLGFAEENKNRQEHAASLKVDEQCENPGSMPLQNPDQNQEVRTPVKAISAALTT
>9704_0:0032a9_{"pub_og_id":"2486431at33208","og_name":"golgin,_RAB6_interacting_","level_taxid":33208,"organism_taxid":"9704_0","organism_name":"Zalophus_californianus","pub_gene_id":"GORAB","description":"N-terminal_kinase-like-binding_protein_1"}
MARGWAGFSEEELRRLKQAKDPFEPQRRLPVKKSRQQLQREKALQEQSQKLGLQDGSTSVPPEQLLSAPKPSFNSSKPHSSFPVPSSPLTLTSPVGDGKPQGVESQPRELGLENSHDSHKNAEILPPKPDYKMEKKKVELQEKSRWEVLQQEQRLMEEKNKRKKALLAKAIAERSKRTQAETLKLKRIQKELQALDDMVSADIGILRNRIDQASLEYSYARKRFDKAEAEYVTAKLDLQRKTEIKEQLTEHLCTIIQQNELRKAKKLEELMQQLDVQADEETLELEVEVERLLHEQEAEAEKQVVHLGRPFQPSGESVTLGFAEENKNHQEHAASLKVDEQCENPSSMPLQNPDQNQEVRTPVKAISAALTT
>9720_0:003c18_{"pub_og_id":"2486431at33208","og_name":"golgin,_RAB6_interacting_","level_taxid":33208,"organism_taxid":"9720_0","organism_name":"Phoca_vitulina","pub_gene_id":"GORAB","description":"RAB6-interacting_golgin"}
MCLGSRVGSRGSEVWAFWGCWQPRRMARGWAGFSEEELRRLKQAKDPFEPQRRLPVKKSRQQLQREKALQEQSQKLGLQDGSTSVPPEQLLSAPKPSFNSPKPHSSFPLPSSPLTLTSPVGDGKPQGIESQPRELGLENSHDSHKNAEILPPKPDCKMEKKKVELQEKSRWEVLQQEQQLMEEKNKRKKALLAKAIAERSKRTQAETLKLKRIQKELQALDDMVSADIGILRNRIDQASLEYSYARKRFDRAEAEYVTAKLDLQRKTEIKEQLTEHLCTIIQQNELRKAKKLEELMQQLDVQADEETLELEVEVERLLHEQEAEAGKQVVHLERPFQPSGESVTLGFAEENKNQEHAASLKVYEQCENPSSIPLQNRDQNQEVRTPVKAISAPPTT
>9837_0:001c18_{"pub_og_id":"2486431at33208","og_name":"golgin,_RAB6_interacting_","level_taxid":33208,"organism_taxid":"9837_0","organism_name":"Camelus_bactrianus","pub_gene_id":"GORAB","description":"RAB6-interacting_golgin_isoform_X1"}
MCLAAVLAVGAPRVWVFSACRQPGRMAHGWAGFSEEELRRLKQTKDPFEPQRRLPVKKSRQQLQREKALQEQSQKLGLQDGSTSLPPGQLLSAPKQSFNTQKPHSSPPAPLTLSSPVGDGKPQGTESQPGELGLENSHDGHKNAEVLPPKSDCKLEKKKVELQEKSRWEVLQQEQRLMEEKNKRKKALLAKAIAERSKRTQAETMKLKRIQKELQALDDMVSADIGILRNRIDQASLDYSYAQKRFDRAEAEYVTAKLDLQRKTELKEQLTEHLCTIIQQNELRKARKLEELMQQLDVQADDESPELEVEVERFLREQEAEAGKQVVLSERPSQPCGERVTLGFAEENKKHQEQAASQKGDEQCENTNSTPLQNPAQPNQDVETTVKDISASLTT
>9986_0:00209c_{"pub_og_id":"2486431at33208","og_name":"golgin,_RAB6_interacting_","level_taxid":33208,"organism_taxid":"9986_0","organism_name":"Oryctolagus_cuniculus","pub_gene_id":"GORAB","description":"N-terminal_kinase-like-binding_protein_1"}
MCLGGRVGESRAIGLGILGFWLPERMAQSWAGFSEEELRRLKQTKDPFEPQRRAPVKKSRQQIQREKALLEQSQKLGLQDGSTLLPPEQLLSAPKQRSNTQKPLSSPPALPSTLTLTSPVGDGKPQCIESQPREPRLENSHDAHKNVEVSPPKPDCKLEKKKVELQEKSRWEVLQQEQRLMEEKNKRKKALLAKAIAERSKRTQAETMKLKRIQKELQALDDMVSADIGILRNRIDQASLDYSYARKRFDRAEAEYITAKLDLQRKTEIKEQLTEHLCTIIQQNELRKAKKLEELMQQLDVQADEETLELEVEVERLLHEQEAEARRQMAHLERPFQPAGDSVTTGFADENKKYQEQAVSLKIDEQCENSKSILLPSLGCPNQEVNGISADGTT
>7950_0:0029ad_{"pub_og_id":"2486431at33208","og_name":"golgin,_RAB6_interacting_","level_taxid":33208,"organism_taxid":"7950_0","organism_name":"Clupea_harengus","pub_gene_id":"gorab","description":"N-terminal_kinase-like-binding_protein_1"}
MAAWAGFSDEELRKIQLKDQSVSAPGLGRGRKPTSTNRSRQQLQRERALKLTAQMSSETLQPEQKLTKPHLTSPSPLAPTIPTAVDTGKDEPVTAKLDAVNNHDPETSIEVTPLANELDKQEVELREKTRTEKLQQDQRIMEEKNKQKKALLYKTIAEKSKQTQAEAVKLKRIQKGLQALDDSVSNDIGILRKLIEQASLDYSSAWKRFERAEAEYVAAKLSLHHRTEVKEQLTEHLCAIIQQNELRKAAKLEELMQQLELSDELESLQPPGEDKPSGAQSEVHSPQGPAPPLGNDSPTTPGEQGGKQDCLEAAPAPAPASEENLKTTDPVTTETVEAPQTPSIPQNAQVSLS
>9796_0:001063_{"pub_og_id":"2486431at33208","og_name":"golgin,_RAB6_interacting_","level_taxid":33208,"organism_taxid":"9796_0","organism_name":"Equus_caballus","pub_gene_id":"GORAB","description":"N-terminal_kinase-like-binding_protein_1"}
MAQGWAGFSEEELRRLKQNKDPFEPQRRLPMKKSRQQLQREKALQEQSQKLGLHDGSTSLPPEQLLSAPKQKLNTQKPRCPPTPPSPLVLTSPVGDGKPHGTESQPRELGLQNSHDGHKSAEVLPPKPDGKLEKKKVELQEKSRWEVLQQEQRLMEEKNKRKKALLAKAIAERSKRTQAETMKLKRIQKELQALDDMVSTDIGILRNRIDQASLDYSYARKRFDRAEAEYVTAKLDLQRKTEIKEQLTEHLCTIIQQNELRKAKKLEELMQQLDVQADEEALELEVEVERLLHEQEAEARKQTVHLERPLQPSGEHVTLGLAKENKTHPEQAASPKVDEQCENSSSIPDLNPDHPNQDVTTTVNDISAAPTV
>9713_0:004854_{"pub_og_id":"2486431at33208","og_name":"golgin,_RAB6_interacting_","level_taxid":33208,"organism_taxid":"9713_0","organism_name":"Leptonychotes_weddellii","pub_gene_id":"GORAB","description":"GORAB"}
MCLGSRVGSRGSEVWAFWGCWQPRRMARGWAGFSEEELRRLKQAKDPSEPQRRLPVKKSRQQLQREKALQEQSQKLGLQDGSTSVPPEQLLSAPKPSFNSPKPHSSFPLPSSPLTLTSPVGDGKPQGIESQPRELGLENSHDSHKNARILPPKPDCKMEKKKVELQEKSRWEVLQQEQQLMEEKNKRKKALLAKAIAESLHKLENQWTNLCTCPYRKRFDRAEAEYVTAKLDLQRKTEIKEQLTEHLCTIIQQNELRKAKKLEELMQQLDVQADEETLELEVEVERLLHEQEAEAGKQVVHLERPFQPSGESVTLGFAEENKNHQEHATSLKVDEQCENPSSIPLQNRDQNQEVRTPVKAISTAPTT
>34773_0:00393b_{"pub_og_id":"2486431at33208","og_name":"golgin,_RAB6_interacting_","level_taxid":33208,"organism_taxid":"34773_0","organism_name":"Alosa_sapidissima","pub_gene_id":"121677891","description":"RAB6-interacting_golgin"}
MASWAGFSDEELRRIQLKDQAMSTPGNGRGRKPTTTNRSRQQLQRERALKLAAQTTENNETLPPEQKLTKPHLASPAPTVPTAVDTRKDEPVTVKAAAVKPVTVKVDSVNNHDTELSVEVIPAAKELDKQEVELRERTRLEKLQLEQRIMEEKNKQKKALLTKTIAEKSKQTQAEAVKLKRIQKELQALDDSVSNDINILRKLIEQASLDYSTAWKRFERAEAEYVAAKLSLHRHTDVKEQLTEHLCAIIQQNELRKAAKLEELMQQLQLSEELESQPPPAPPGKEQPSSAQSPASSPGNDSTTTSTTTTTTTSTTTAAGDPGSKQGCPEASPAPASEEPPQAPVSTETAEAPQTPPTPQNAQVPPS
>9627_0:001f95_{"pub_og_id":"2486431at33208","og_name":"golgin,_RAB6_interacting_","level_taxid":33208,"organism_taxid":"9627_0","organism_name":"Vulpes_vulpes","pub_gene_id":"GORAB","description":"N-terminal_kinase-like-binding_protein_1"}
MCPGSRVGSRGSEVWALWGCWQPRPMARGWAGFSEEELRRLRQTKDPFEPQRRLPVKKSRQQLQREKALQEQSQKLGLQEGSTSVPPEQLLSTPKPSFNSPKPHSSPPVPPSPLTLISPVGNGKPQGIESQPRELGFENSHDSHKNTEVLPPEPDCKMEKKKVELQEKSRWEVLQQEQRLMEEKNKRKKALLAKAIAERSKRTQAEALKLKRIQKELQALDDMVSADIGILRNRIDQASLEYSYARKRFDRAEAEYVTAKLDLQRKTEIKEQLTEHLCTIIQQNELRKAKKLEELMHQLDVQADEETLELEVEVERLLCEQEAEAGKQIVHLERPFQPSAECVTSGFAKENKNPQEHTASLKVDEQYENPNSNPLLNPDQSQEVKTTVKAISAALTT
>274613_0:000608_{"pub_og_id":"2486431at33208","og_name":"golgin,_RAB6_interacting_","level_taxid":33208,"organism_taxid":"274613_0","organism_name":"Schistocerca_piceifrons","pub_gene_id":"124713192","description":"RAB6-interacting_golgin"}
MAERWAGFTEEDLRKFAQTEETVEARKAAHPSSSHVLKQQDKINGTGRKNVTRLRMLQKPRSTSNLPRSGDIPDKALLYKTKDVDVKSTSENLPLLSEVSSADSGCGVSNGTESSSDTSSVSSTQASPSHGPVYLKIKEDKSYEVISPEQASKSSILDEFEMRHKMMEEQNRRRKELLAKALADRKKQTHEEARRLQQIQDELQKLDMLLSNDVAILRNQIEEVSLEFMEAQKRYNRAEKEFLDAKMHLFSKLERKELLTEHLCTIIEQNEMRKARKLSELMDKLELSTSVELSEEERRTAADNKVILSPLRALDEVSYSMCNTLKHKQTDENTAAAEEKVGVPGEVLEISACEQPCIMSDKCSDQNDILICKDGTETNDRESRIVNSDDHLVNLQDVT
>59472_0:00186f_{"pub_og_id":"2486431at33208","og_name":"golgin,_RAB6_interacting_","level_taxid":33208,"organism_taxid":"59472_0","organism_name":"Pipistrellus_kuhlii","pub_gene_id":"118721339","description":"RAB6-interacting_golgin_isoform_X1"}
MAQGWAGFSEEELRRLKQSKDPFEPQRRPPMKKSRQQLQREKVLQEQSKKLGLQDGSVRLSPEQLLSAPQQRFNHQKPDFSSPAAPNPLTLNCPVGNRKPQDTENQPRELGLENSQDGHISAEVVPLKPDCKLEKKKVELQEKSRWEVLQHEQRLMEEKNKRKKALLARAIAERSKRTQAETVKLKRIQKELQALDDMVSADIGILRNRIDQASLEYSNARKRFDKAEAEYVTAKLDLQRKTDIKEQLTEHLCTIIQQNELRKANKLEELMQQLDVQADEETLELEVEVERLLQEQEAEAGRQKVHGERPFQPSRESVTLGSTQSKEHQAPVACPKVDEQCENPKSTPLLTPDHPSQEVKSSAHDNGSAALTT
>9823_0:001558_{"pub_og_id":"2486431at33208","og_name":"golgin,_RAB6_interacting_","level_taxid":33208,"organism_taxid":"9823_0","organism_name":"Sus_scrofa","pub_gene_id":"GORAB","description":"RAB6-interacting_golgin_isoform_X1"}
MAQGWAGFSEEELRRLKQTKDPFEPQRRLPVKKSRQQLQREKALQEQSQKLGLQDRSTSLPPEQLLSAPKQRLNTQRPHSSPPTPPTVTPPLGDRKPQGNESQPRELGLENCHEGHKNAEVLPPKPDCKLEKKKVELQEKSHWEVLQQEQRLMEEKNKRKKALLAKAIAERSKRTQAETIKLKRIQKELQALDDMVSADIGILRNRIDQASLDYSYARLCTCPCRKRFDRAEAEYVTAKLDLQRKTELKEQLTEHLCTIIQQNELRKAKKLEELMHQLDVQADEETLELEVKVERLLREQEAEAGKQVVHLERPFQPSGECVTLGFAIENKKHQEQTASPEVDKQYENSSSIALNPDQANQEVETTGRDISAALTT
>27622_0:0029db_{"pub_og_id":"2486431at33208","og_name":"golgin,_RAB6_interacting_","level_taxid":33208,"organism_taxid":"27622_0","organism_name":"Molossus_molossus","pub_gene_id":"118637982","description":"RAB6-interacting_golgin_isoform_X1"}
MCLGSRAGSRGSEVWAFWGCWQPGRMAQGWAGFSEEELRRLKQSKDPFEPQRRPPVKKSRQQLQREKALQEQSQKLGLRDGSTRLPPEQQLSAPQQRFHHQEAPPHALAAPGSLTLTAPVGNGNPQGTERHPRELGLENSRDGHMSAEVVPPRPDCKLEKKKVELQEKSRWEVLQQEQRLMEEKNKRKKALLAKAIAERSKRTQAETVKLKRIQKELQALDDMVSADIGILRNRIDQASLDYSNAQKRFDRAEAEYVTAKLDLQRKTDIKEQLTEHLCTIIQQNELRKARKLEELMQQLDVQADEEALELDVEVERLLHEQEAEAGKQKVHGEPSGETVTLGPAQNQKHQAPAACPEADEQGEKPRSAVLTPDRPDQEVKTAVMTTGQLL
>51298_0:001c54_{"pub_og_id":"2486431at33208","og_name":"golgin,_RAB6_interacting_","level_taxid":33208,"organism_taxid":"51298_0","organism_name":"Myotis_myotis","pub_gene_id":"118672970","description":"RAB6-interacting_golgin_isoform_X1"}
MAQGWAGFSEEELRRLKQSKDPFEPQRRPPMKKSRQQLQREKVLQEQSQKLGLQDGSVRLPPEQLLSAPQQRFSHQKPHFSPPTAPNPLTVNSPVGNGKPQGTESQPRELGLENSRDGHISAEVVPLKPDCKLEKKKVELQEKSRWEVLQQEQRLMEEKNKRKKALLAKAIAERSKRTQAETVKLKRIQKELQALDDMVSADIGILRNRIDQASLDYSNARKRFDKAEAEYVTAKLDLQRKTDTKEQLTEHLCTIIQQNELRKAKKLEELMQQLDVQADEETLELEVEVERLLHEQEAEAGKQKVHGERPLQPSGESVALGSTQNKEHQAPAACPEVDEQCENPKSTPLLTPDLPSQEVKTSAHDNGSAALTT
>166361_0:001be9_{"pub_og_id":"2486431at33208","og_name":"golgin,_RAB6_interacting_","level_taxid":33208,"organism_taxid":"166361_0","organism_name":"Onthophagus_taurus","pub_gene_id":"LOC111419336","description":"RAB6-interacting_golgin"}
MSGKFVGFSDDDIKNVQNNEPSNKNTQNLEKPKAKKPPQKVVIRLDPSRTKILEKKSTIQPESTNPEHNKQDEVKNQGQNEETVNLNNNPSENESNMNNNLQNTEPKRFINLDEFQLKQKQIEEANNHRKELLAKALADRTKRTQEEAKRLGEIQEEFKKLDMLLSNDVKILRKKIELASLHYMEAQKQYLQVEKAFLAAKISLQQQLEKKELLTEHLCQIIEQNEERKAKKLMELLNRLNLNDSEDTKCKDDKDT
>29078_0:001d38_{"pub_og_id":"2486431at33208","og_name":"golgin,_RAB6_interacting_","level_taxid":33208,"organism_taxid":"29078_0","organism_name":"Eptesicus_fuscus","pub_gene_id":"GORAB","description":"RAB6-interacting_golgin_isoform_X1"}
MAQGWAGFSEEELRRLKQSKDPFEPQRRPPMKKSRQQLQREKILQEQSQKLGLQDGSVRLSPELLLSAPQQRFNHQKPHFSPPAAPNPLTLNSPVGNGKPQGTESQPRELGLENSRDGHISAEVVPLKPDCKLEKKKVELQEKSRWEVLQQEQRLMEEKNKRKKALLARAIAERSKRTQAETVKLKRIQKELQALDDMVSADIGILRNRIDQASLDYSNARKRFDKAEAEYVTAKLDLQRKTDLKEQLTEHLCTIIQQNELRKAKKLEELMQQLDVQADEETLELEVEVERLLHEQEAEAGKQKVHEERPFQPSGESVTLGSTQNKEHQAPTACPKVDEQCENPKSTPLRTPDHPSQEVKTS
>7200_0:0007e1_{"pub_og_id":"2486431at33208","og_name":"golgin,_RAB6_interacting_","level_taxid":33208,"organism_taxid":"7200_0","organism_name":"Lutzomyia_longipalpis","pub_gene_id":"LLOJ001983","description":"RAB6-interacting_golgin"}
MSGKFNGFTQEDISRLTTRAVSRPAERNVHQSRIRKLGEAKQVKSNGHEEVHQKNESDTTLESTIEQIAQNIHFQPLPDTPEKQSSIEEEAPKGDADPAKPSPFRGVSLREFEAQRKLMEEHNKQKQDILTKAIEQHSERTAAETKKLQEVKKELNKLDAELATDIAILRKQIEAATIQYTNTQKQYQQIEAMFLKAKMELYQASEKKELLTEHLCTIIAHKEDRKAKRLTELMEKVGLNLPDNPPS
>9715_0:001801_{"pub_og_id":"2486431at33208","og_name":"golgin,_RAB6_interacting_","level_taxid":33208,"organism_taxid":"9715_0","organism_name":"Mirounga_leonina","pub_gene_id":"GORAB","description":"RAB6-interacting_golgin_isoform_X1"}
MCLGSRVGSRGSEVWAFWGYWQPRRMARGWAGFSEEELRRLKQAKDPFEPQRRLPVKKSRQQLQREKALQEQSQKLGLQDGSTSVPPEQLLSAPKPSFNSPKPHSSFPLPSSPLTLTSPVGDGKPQGIESQPRELGLENSHDSHKNAEILPLKPDCKMEKKKVELQEKSRWEVLQQEQQLMEEKNKRKKALLAKAIAERSKRTQAETLKLKRIQKELQALDDMVSADIGILRNRIDQASLEYSYARKRFDRAEAEYVTAKLDLQRKTEIKEQLTEHLCTIIQQNELRKAKKLEELMQQLDVQADEETLELEVEVERLLHEQEAEAGKQVVHLERPFQPSGESVTLGFAEENKNHQEHAASLKVDEQCENPSSIPLQNRDQNQEVRTPVKAISTAPTT
>419612_0:003b6c_{"pub_og_id":"2486431at33208","og_name":"golgin,_RAB6_interacting_","level_taxid":33208,"organism_taxid":"419612_0","organism_name":"Camelus_ferus","pub_gene_id":"GORAB","description":"RAB6-interacting_golgin_isoform_X1"}
MCLAAVLAVGAPRVWVFSACRQPGRMAHGWAGFSEEELRRLKQTKDPFEPQRRLPVKKSRQQLQREKALQEQSQKLGLQDGSTSLPPGQLLSAPKQSFNTQKPHSSPPAPLTLSSPVGDGKPQGTESQPGELGLENSHDGHKNAEVLPPKSDCKLEKKKVELQEKSRWEVLQQEQRLMEEKNKRKKALLAKAIAERSKRTQAETMKLKRIQKELQALDDMVSADIGILRNRIDQASLDYSYAQKRFDRAEAEYVTAKLDLQRKTELKEQLTEHLCTIIQQNELRKARKLEELMQQLDVQADDESPELKVEVERLLREQEAEAGKQVVLSERPSQPCGERVTLGFAEENKKHQEQAASQKGDEQCENTNSTPLQNPAQPNQDVETTVKDISASLTT
>9978_0:002044_{"pub_og_id":"2486431at33208","og_name":"golgin,_RAB6_interacting_","level_taxid":33208,"organism_taxid":"9978_0","organism_name":"Ochotona_princeps","pub_gene_id":"GORAB","description":"RAB6-interacting_golgin"}
MAQSWAGFSEEELRRLKQTRDPFEPQRRVPVKKSRQQLQREKAVLEQSQKLGLQDGSALSPPERPLSAPKQRPDTRKAPSPLATPSALTHTTPVGDGKPPPIESQPRETRLENSHDGHQNVEVLPPKPDCKLEKKTVELQEKSRWEVLQEEQRLMEEKNKRKKALLAKAIAERSKRTQAETVKLKRIQKELQALDDMVSADIGILRNRIDQASLDYSYARKRFDRAEAEYITAKLDLQRKTELKEQLTEHLCTIIQQNELRKAKKLEELMQQLDVHADEEALELEVEVEKMLQEQEMEARRQVAHLERPLPPAGESLTVGLADENTKPQEQGASPKIRDRCESSSSIPVRAGYPEQKANHISTVGTT
>7160_0:003532_{"pub_og_id":"2486431at33208","og_name":"golgin,_RAB6_interacting_","level_taxid":33208,"organism_taxid":"7160_0","organism_name":"Aedes_albopictus","pub_gene_id":"LOC109398105","description":"RAB6-interacting_golgin"}
MSKQFVGFSDDDIYKITRQTNGKDSAKNISRPHQKPVRLGEKKPPVKSVPAKEHVQTQPADSSTTTSCVDSSIYPNHPIQQAVAFKPLPAMMNAPEDESILILPKQLSGGVSLMPGSVAGAAVHTVVPDSPVLEGLPASTPMAKGSTLDSATPFKGMSLKDFEQQRKLMQEQNRQKRDMLQKVIEQHAQKTAAEANKLQEIKTELGKLDSELATDVAILRKQIDAASLHFSNVEKNYLNIENLFLKAKVELHQALERKEMLTEHLCTIISHNEERKAKRLSELMEKVGLSLNGEFDDSSINGDSNASSVSSTVETPQK
>7160_0:003563_{"pub_og_id":"2486431at33208","og_name":"golgin,_RAB6_interacting_","level_taxid":33208,"organism_taxid":"7160_0","organism_name":"Aedes_albopictus","pub_gene_id":"LOC115254185","description":"LOW_QUALITY_PROTEIN:_RAB6-interacting_golgin-like"}
FLRMSKQFVGFSDDDIYKITRQTNGKDSAKNISRPHQKPVRLGEKKPPAKSVPKEHVQTQPADSSTTTSCVDSSIYPNHPIQQAVAFKPLPAMMNAPEDESILILPKQLSGGVSLMPGSAAGAAVHTVVPDSPVLEGLPASTPMTKGSTPDSATPFKGMSLKDFEQQRKLMQEQNRQKRDMLQKVIEQHAQKTAAEANKLQEIKTELGKLDSELATDVAILRKQIDAASLHFSNVEKNYLNIENLFLKAKVELHQALERKEMLTEHLCTIISHNEERKAKRLSELMEKVGLSLNGEFDDSSINGDSNASSVSSTVETPQK
>1218281_0:001714_{"pub_og_id":"2486431at33208","og_name":"golgin,_RAB6_interacting_","level_taxid":33208,"organism_taxid":"1218281_0","organism_name":"Limnephilus_lunatus","pub_gene_id":"LLUN005909"}
MSGDPKFEIIDHKARLSKPKVEETIIVLEKSQDEVAKMDNIDLPDLSESNNNLRNTINDAEFEEVVLSPDYDIPPLEKINVEEFHKQQKLIEEQNRKRREMLSKALDDRSKKTADEVSLLNNIKKELQTLDLQLSDDVSIIRKKIESACLKEKEKKELLTEHLCTLIAHNEARKAKKLESLMDQLVYSSPETSVRVSGVCEQTGKMLEMEDGVEYFPSASLRTFSMLSAALSIECRSSRSLCSSSSPLLAAQWYLWLSDASEPFMCGMCPV
>9402_0:000d3e_{"pub_og_id":"2486431at33208","og_name":"golgin,_RAB6_interacting_","level_taxid":33208,"organism_taxid":"9402_0","organism_name":"Pteropus_alecto","pub_gene_id":"GORAB","description":"N-terminal_kinase-like-binding_protein_1"}
MRQKRTQSRVREKEHLCGQGFLGGVSGTAGGSLGESCKTQGSSWPKLVALIGWLPRPEPGCACVVVLAVGAPRFGFWGCWQPGRMARGWAGFSEEELRRLKQNKDPFEAQRRLSAKKSRQQLQREKALQEQSEKLGLQDGSTSLPPEQLLSAPKQRFNTQKPHFSLPTPPSPLTLTSPVGVGKPQGVESQPRELGLENSYDGHKNAEVLPPKPDCKMEKKKVELHEKSRWEVLQQEQRLMEEKNKRKKALLAKAIAERSKRTQAETIKLKRVHKELQALDDMVSADIGILRNRIDQASLDYSNARKRFDRAEAEYVTAKLDLQRKTDIKEQLTEHLCTIIQQNELRKARKLEELMQQLDVQADEETLELEVEVERLLHEQEAEAEKQMVHVERPFEPSGESVPLGSAQENKKHQKQAASPKVDEQRENSNSTPLLTPDPPNREAKTTVNDIAAALT
>9417_0:003d05_{"pub_og_id":"2486431at33208","og_name":"golgin,_RAB6_interacting_","level_taxid":33208,"organism_taxid":"9417_0","organism_name":"Artibeus_jamaicensis","pub_gene_id":"119065382","description":"RAB6-interacting_golgin"}
MAQAWAGFSEEELKRLKQSKDPFEPQRRPPVKKSRQQLQREKALQEQSQKLGLQDGSATLPPEQLLLAPQQRFQNQKPHVSPLTAPGPPTPTSPIGDRRPQGPESHPRELGLENSCDSHRSAEVLPSDSRSEKKKVELQEKSRWEVLQQEQRLMEEKNKRKKALLAKAIAERSKRTQAETQKLKRVQKELQALDDMVSADIGILRNRIDQASLDYSNARKRFDRVEAEYVTAKLDLQRKTDIKEQLTEHLCTIIQQNELRKAKKLEELMQQLDVQADEESLELDLEVERLLHEQEAEAGRQKVIGESVALGPAQNKKHQAPAASPKVHGQCGNSRSAPLRTPDHPSQEAKMALNDDAAAPST
>7159_0:001100_{"pub_og_id":"2486431at33208","og_name":"golgin,_RAB6_interacting_","level_taxid":33208,"organism_taxid":"7159_0","organism_name":"Aedes_aegypti","pub_gene_id":"5575360;LOC5575360","description":"RAB6-interacting_golgin"}
MIKSKHRTPLVAFLIFSIYFIRMSKQFVGFSDDDIYKITRQTNGKDSAKNISRPHQKPVRLGEKKPPTKSVPPKEHVQTNAADSSTATSCVDSSIYPNHPIQQAVSFKPLPAMMNAPEDESILILPKRPVLGTGMLPDSIRAAHNALPDCPVLEGLPASTPMVKSSGPDTVTPFKGMSLKDFEQQRKLMQEQNRQKRNMLQKVIEQHAQKTAAEANKLQEIKTELGKLDTELATDVAILRKQIDAASLHFSNVEKNYLNIENLFLKAKVELHQALERKEMLTEHLCTIISHNEERKAKRLSELMEKVGLSLNGEYDDSSINGDSTASTVSSTVETPQK
>9657_0:004293_{"pub_og_id":"2486431at33208","og_name":"golgin,_RAB6_interacting_","level_taxid":33208,"organism_taxid":"9657_0","organism_name":"Lutra_lutra","pub_gene_id":"125085721","description":"RAB6-interacting_golgin-like"}
MCLGRRVGSRGSEVWAFWGRGQPRRMARGWAGFSEEELRRLKQAKDPFEPQRRLPVKKSRQQLQREKALQEQSQKLGLQDGSSSVPPEQLLSAPKPSFNSPEPQSSLQVPPGPLTLASPVGDGKPQGTESPPRELGLENSHDSHKNAEVLPPKPDCKMEKKKVELQEKSRWEVLQEEQRLMEEKNKRKKALLAKAIAERSKRTQAETLKLKRIQKELQALDDMVSADIGILRNRIDQASLDYSCARKRYDRAEAEYVAAKLELQRKTETKERLTEHLCTIIQQNELRKAKKLEELMQQLDVQADEETLELEVEVERLLHEQETGAGKQVLHLERPFQPSGKSVTLGFAEESKNHQEYTTSLKIDEQCENPSSIPLQNPGQNQEIKTPIKAISAALTT
>8469_0:002964_{"pub_og_id":"2486431at33208","og_name":"golgin,_RAB6_interacting_","level_taxid":33208,"organism_taxid":"8469_0","organism_name":"Chelonia_mydas","pub_gene_id":"GORAB","description":"RAB6-interacting_golgin_isoform_X1"}
MAGGWAGFSEQELRRLRGPHADTSESSDQQRRPLSVNKSRQQLQREKALQHQCQKLGLQDGAASVPPEQLLSVPKHKPCLPRQPLPPPPPSAMKDQRQHDTRDQQNAQGLENPCNDNEKHQDLPVKMDFKLEKKRVELQEKSRWEVLQQEQRLMEEKNKRKKALLAKAIAERSKRTQAETVKLKRIQKELQALDDMVSADIGILRNRIDQASMDYSFARKRYDKAESEYVAAKLDFQQKTEIKERLTEHLCTIIQQNELRKAKKLEELMKQLEVEADEENLELEIEVEQMLQLQEAEAGRQAAQSRNLSRTAEENAAPRATVEENEHAGAASERLAEQPGNSCSKSLSNMGSQNQSVNTTRDETLARSDTLLLYADKVASDG
>30069_0:002291_{"pub_og_id":"2486431at33208","og_name":"golgin,_RAB6_interacting_","level_taxid":33208,"organism_taxid":"30069_0","organism_name":"Anopheles_stephensi","pub_gene_id":"118511878","description":"RAB6-interacting_golgin"}
MSKQFVGFSDDDIFKITRQAGGKDPAKDLSRPHNNRQPKVPPGAVKFVPPPATTNSGNLSTVSCVDTSIYPQHPIQQAVAFKPLPVMMNAPEDESILVLPKAPTFGKTLEPPSVASSAPGVPGSRMNPNDALTPFKGMSLKDFEQQRKMMEEQNRQKRDILHKAIEQHAQKTAAEANKIQEIKSELSKLDSELASDVAILRKQIDAASMHFSNVEKNYLTIENLFLKAKVELHQALEKKEMLTEHLCAIISHNEERKAKRLSELMEKVGISVNDNFDDTINGNSTGATDASTEPDSTQSPRN
>291302_0:003fd7_{"pub_og_id":"2486431at33208","og_name":"golgin,_RAB6_interacting_","level_taxid":33208,"organism_taxid":"291302_0","organism_name":"Miniopterus_natalensis","pub_gene_id":"GORAB","description":"RAB6-interacting_golgin_isoform_X1"}
MLIICFLREIIIICCSHKGIFLHFLFYVDPFEPQRRPPVKKSRQQLQREKALQEQSQKLGLQDGSTRLPPEQLLSAPQQRFNPQKPQFSPLTAPSPLTITSPVGDGKPRGTESQPRELGLENSRDGHTSAEVVPPKPDCKLEKKKVELQEKSRWEVLQQEQRLMEEKNKRKKALLAKAIAERSKRTQAETMKLKRIQKELQALDDMVSADIGILRNRIDQASLDYSNARKRFDRAEAEYVTAKLDLQRKTDIKEQLTEHLCTIIQQNELRKAKKLEELMQQLDVQADEEALELDVEVERLLHEQEAEAGKQKVHGERPFQPSGETVTSGSAQNKEHQAPAACPKVDEQCENPKSSPLLTPDHPSQEAKTTVHDDSSAALAT
>39758_0:003268_{"pub_og_id":"2486431at33208","og_name":"golgin,_RAB6_interacting_","level_taxid":33208,"organism_taxid":"39758_0","organism_name":"Mayetiola_destructor","pub_gene_id":"Mdes001451"}
MSNRFNGFTQDEICVINSKAEPVKRPNSGTVRKHGVIKSNTNGSKISDKFAKSHTKQNDAQIVIQNDATSAKDESNLSESMVQALQDALHYRRLDSNQQSNNPTENFAIEINDRNGNGHGLVQNKENNNYYMVNDDSSSETATARSLFQGISLKDFEKHQQMMKEANLEKRKLLSQAIDQKFEQSIAEATKIAKIREELDKLDQELATDVEILRKEIEAVTLQYTNTRENYHQIEAQFLAAKLNLHQISEKKEMLTEHLCTIITHNEDRKAQKLSELLDKVGLMADCKPSNGKESENNLNNN
>1868482_0:001247_{"pub_og_id":"2486431at33208","og_name":"golgin,_RAB6_interacting_","level_taxid":33208,"organism_taxid":"1868482_0","organism_name":"Carlito_syrichta","pub_gene_id":"LOC103253136","description":"N-terminal_kinase-like-binding_protein_1"}
RRIPLKKSRQQLQREKVLQKQSRKLGLQDGSTSLPPEQLLFTPKQRFNTQKPHFSSPILPLTSPVGDRNPKTIEIQPREPGHENSHDGHKNTDVLPPKSECKLEKKKVELQDESHWEVLQQEQWLMEEKNKCKKALLAKAVAERSKRTQAETMKLKIQKELQVLDDMVSADIGILRNWIDQASMDYSYAQ
>1868482_0:004592_{"pub_og_id":"2486431at33208","og_name":"golgin,_RAB6_interacting_","level_taxid":33208,"organism_taxid":"1868482_0","organism_name":"Carlito_syrichta","pub_gene_id":"GORAB","description":"N-terminal_kinase-like-binding_protein_1"}
MCLGSRVGSRGSEVWAPRGCRQPGRMAQGWAGFSEEELRRLKQTKDTFEPQRRIPLKKSRQQLQREKALQEQSQKLGLQDGSTSLPPEQLLSAPKQRLNTQKPHFSSPILPLTSPVGDGNPKTIESQPREPGHENYHDGHKNTEVLPPKSECKLEQKKVELQDKSRWEVLQQEQRLMEEKNKRKKALLAKAIAERSKRTQAETMKLKRIQKELQALDDMVSADIGILRNRIDQASIDYSYARKRFDRAEAEYITAKLDLQRKTEIKEQLTEHLCTIIQQNELRKAQKLEELMHQLDVQADEETLELEVEVDRLLQEHEAGAGKQTRLGQPAGESVVLGFTQENKKHQEQAVSSMVDEQREHSNSIPHLSPDYPHQEVKDISAALAT
>9430_0:000131_{"pub_og_id":"2486431at33208","og_name":"golgin,_RAB6_interacting_","level_taxid":33208,"organism_taxid":"9430_0","organism_name":"Desmodus_rotundus","pub_gene_id":"GORAB","description":"RAB6-interacting_golgin_isoform_X1"}
MCLGSRVGSLGSAVWAFWGWWQLGRMAQAWAGFSEEELRRLKQTKDLFEPQRHPPVRKSRQQFLREKALQEQSQKLGLQGGSATLPPEQLLSAPPQRFKNQKPQFSPLTAPSPLTPTSPIGDGRPQGTESQPRELGLANSCDGHRSAEVLPSDSKSEKKKVELQEKSRWEVLQQEQRLMEEKNKRKKALLAKAIAERSKRTQAETLKLKRVQKELQALDDMVSADIGILRNRIDQASLDYSNARKRFDRVEAEYVTAKLDLQRKTDIKEQLTEHLCTIIQQNELRKAKKLEELMQQLDVQVDEESLELDVEVERLLHKQEAEAGTQKVHGERPFQPSGERGALGSAQNKKHQAPAASLKVDGQCENANSTPLRTPDHPSQEAKTTVNDYSAAPST
>9685_0:004c38_{"pub_og_id":"2486431at33208","og_name":"golgin,_RAB6_interacting_","level_taxid":33208,"organism_taxid":"9685_0","organism_name":"Felis_catus","pub_gene_id":"GORAB","description":"RAB6-interacting_golgin_isoform_X1"}
MAQGWAGFSEEELRRLKQTKDPFEPQRRLPVKKSRQQLQREKALQEQSQKLGLQDGSSSVPPEQLLSAPKPGFNTQKPDSSPVPPNPLRLTSPVGDGKPQGIEGQPREPGLENSHDSHKNTEVLPPKPDCKMEKKKVELQEKSRWEVLQEEQRLMEEKNKRKKALLAKAIAERSKRTQAETLKLKRIQKELQALDDMVSADIGILRNRIDQASLEYSYARKRFDRAEAEYVTAKLELQRKTEIKEQLTEHLCTIIQQNELRKAKKLEELMQQLDVQADEETLELEVEVERLLREQEAEAGRQMVHLERPPQPSGESVTLGFAKENRNHRDPAASQKVDERCENSSSNPLLNAEQSQEVKITVKDISAALTT
>42514_0:0010f0_{"pub_og_id":"2486431at33208","og_name":"golgin,_RAB6_interacting_","level_taxid":33208,"organism_taxid":"42514_0","organism_name":"Pygocentrus_nattereri","pub_gene_id":"gorab","description":"RAB6-interacting_golgin"}
MASWAGFSDEELRRIQLKGEPSEAAVRAALGRGRRSAPTNRSRQQLQRERALQLAAKQNDDGGSLLPPDQQLKVSSPSPSSPSHMSPTNPRTEELKPSEPETVKHEPEPQPKDQPLVVKELDKVEVELREKTRLQQLQWEQRVMEEKNKRRKALLAKTIAEKSKQTQAEAVKLKKIQKELQALDDSVSNDIAILRNLIEEASLEYSVAWKRLEKAEVEYVAAKLDLHKKTEAKEQLTEHLSAIIQQNELRKARKLEELMLQLELNAEEEAVTVSHAHQAAQEGGIEKQKEERESLPQPAAVNGPAVESDEKTQMDNVDNSKDGATTVPKTSQDQEKELFTAAAESRS
>9691_0:000579_{"pub_og_id":"2486431at33208","og_name":"golgin,_RAB6_interacting_","level_taxid":33208,"organism_taxid":"9691_0","organism_name":"Panthera_pardus","pub_gene_id":"GORAB","description":"N-terminal_kinase-like-binding_protein_1"}
MARGWAGFSEEELRRLKETKDPFDPQRRLPVKKSRQQLQREKALQEQSQKLGLQDGSSSVPPEQLLSAPKPRFNTQKPHSSSPVPPNPLTLTSPVGDGKPQGIEGQPREPGLENSHDSHKNTEVLPPKPDCKMEKKKVELQEKSRWEVLQEEQRLMEEKNKRKKALLAKAIAERSKRTQAETLKLKRIQKELQALDDMVSADIGILRNRIDQASLEYSYARKRFDRAEAEYVTAKLELQRKTEIKEQLTEHLCTIIQQNELRKAKKLEELMQQLDVQADEETLELEVEVERLLREQEAEAGRQMVHLERPPQPSGESVTLGFAKENRNHRDAAASQKVDERCENSSSNPLLNADQSQEVKITVKDISAALTT
>260615_0:002c24_{"pub_og_id":"2486431at33208","og_name":"golgin,_RAB6_interacting_","level_taxid":33208,"organism_taxid":"260615_0","organism_name":"Mauremys_reevesii","pub_gene_id":"120370981","description":"RAB6-interacting_golgin_isoform_X1"}
MAGGWAGFSEQELRRLRGPRAGTGRDTSESSDQQRRPLSVNKSRQQLLREKALQQQCHKLGLQDGAASVPPEQLLSVPKHKLCLPQQPLPSPPLSPIKDQRQHDTRDQQNAQGLENPCNGNENPQEFPVKMDFKLEKKRVELQEKSRWEVLQQEQRLMEEKNKRKKALLAKAIAERSKRTQAETVKLKRIQKELQALDDMVSADIGILRNRIDQASMDYSFARKRYDKAESEYVAAKLDFQRKTEIKERLTEHLCTIIQQNELRKAKKLEELMKQLEVEADEENLELEIEVEQMLQQQEAEAGRQAAQSQNLSRTAEENAAPCATAKENEHAGAASELLVEQPGNSCSKSLSNTGSQNQSVNTTQDETPARSDTLLLYADKVASDG
>265458_0:000b68_{"pub_og_id":"2486431at33208","og_name":"golgin,_RAB6_interacting_","level_taxid":33208,"organism_taxid":"265458_0","organism_name":"Contarinia_nasturtii","pub_gene_id":"LOC116337670","description":"RAB6-interacting_golgin"}
MSNKFNGFTVDEIHKINTKTEHVKRSNGGTVRKHTTKKLNGDTKSADRIAKSDINQNNAIKNATSANDTNLSESTIQAFHDAMHFKPLSQTRSTNDMDTAHDNLNTDHDAINSDQQVENTADNMVNNNCANQNTEYDLNDRATLFQGISLKDFEKHHKLMKESNLEKRRLLSNAIEQRFEQSIAEATKIAKIREELDKLDQELAADVEILRKEIEAVTLQYTATKESYHQIESQFLTAKLNLHHISEKKEMLTEHLCTIISHNEDRKAKKLSELLDKVGLDAGSDSSANGIHNDKT
>32536_0:003e2e_{"pub_og_id":"2486431at33208","og_name":"golgin,_RAB6_interacting_","level_taxid":33208,"organism_taxid":"32536_0","organism_name":"Acinonyx_jubatus","pub_gene_id":"GORAB","description":"N-terminal_kinase-like-binding_protein_1"}
MARGWAGFSEEELRRLKQTKDPFEPQRRLPVKKSRQQLQREKALQEQSQKLGLQDGSSSVPPEQLLSAPKPRFNTQKPHSSSPVPPNPLTLTSPVGDGKPQGIEGQPREPGLENSHDNHKNTEFLPPKPDCKMEKKRVELQEKSRWEVLQEEQRLMEEKNKRKKALLAKAIAERSKRTQAETLKLKRIQKELQALDDMVSADIGILRNRIDQASLEYSYARKRFDRAEAEYVTAKLELQRKTEIKEQLTEHLCTIIQQNELRKAKKLEELMQQLDVQADEETLELEVEVERLLREQEAEAGRQMVHLERPPQPSGESVTLGFAKENRNHRDPAASQKVDERCENSSSNPLLNADQSQEVKITVKDISAAVTT
>37029_0:0048b4_{"pub_og_id":"2486431at33208","og_name":"golgin,_RAB6_interacting_","level_taxid":33208,"organism_taxid":"37029_0","organism_name":"Prionailurus_bengalensis","pub_gene_id":"122476302","description":"RAB6-interacting_golgin_isoform_X1"}
MARGWAGFSEEELRRLKQTKDPFEPQRRLPVKKSRQQLQREKALQEQSQKLGLQDGSSSVPPEQLLSAPKPRFNTQKPHSSSPVPPNPLTLTSPVGDGKPQGIESQPREPGLENSHDSHKNTEVLPPKPDCKMEKKKVELQEKSRWEVLQEEQRLMEEKNKRKKALLAKAIAERSKRTQAETLKLKRIQKELQALDDMVSADIGILRNRIDQASLEYSYARKRFDRAEAEYVTAKLELQRKTEIKEQLTEHLCTIIQQNELRKAKKLEELMQQLDVQADEETLELEVEVERLLREQEAEAGRQVVHLERPPQPSGESVTLGFAKENRNHRDPAASQKVDEQCENSSSNPLLNADQSQEVKITVKDISAALTT
>61388_0:00441d_{"pub_og_id":"2486431at33208","og_name":"golgin,_RAB6_interacting_","level_taxid":33208,"organism_taxid":"61388_0","organism_name":"Prionailurus_viverrinus","pub_gene_id":"125155634","description":"RAB6-interacting_golgin-like_isoform_X1"}
MARGWAGFSEEELRRLKQTKDPFEPQRRLPVKKSRQQLQREKALQEQSQKLGLQDGSSSVPPEQLLSAPKPRFNTQKPHSSSPVPPNPLTLTSPVGDGKPQGIEGQPREPGLENSHDSHKNTEVLPPKPDCKMEKKKVELQEKSRWEVLQEEQRLMEEKNKRKKALLAKAIAERSKRTQAETLKLKRIQKELQALDDMVSADIGILRNRIDQASLEYSYARKRFDRAEAEYVTAKLELQRKTEIKEQLTEHLCTIIQQNELRKAKKLEELMQQLDVQADEETLELEVEVERLLREQEAEAGRQVVHLERPPQPSGESVTLGFAKENRNHRDPAASQKVDERCENSSSNPLLNADQSQVKITVKDISAALTT
>10181_0:003abf_{"pub_og_id":"2486431at33208","og_name":"golgin,_RAB6_interacting_","level_taxid":33208,"organism_taxid":"10181_0","organism_name":"Heterocephalus_glaber","pub_gene_id":"Gorab","description":"RAB6-interacting_golgin_isoform_X1"}
MAQGWAGFSEEELRRLKQNKDSFEPPRRLPVKKTRQQLQREKALQEQSQKLGLQDGSTSLPPELMLSAPKPRINTQKPHFSPTCPSPLALTSPVGDGKLTDTESQPREAGLENSYDGPENFEVLPPKPDCKLEKKKVELQEKSRWEVLQQEQRLMEEKNKLKKALLAKAIAERSKRTQAETIKLKRIQKELQTLDDMVSADIGILRNRIDQASLDYSYARKRFDRAETEYVTAKLDLQRKTEIKEQLTEHLCTIIQQNELRKAKKLEELMQQLDVQPDMESLELEVEVERLLHEQESESRKQMVPIERPCQPAPEIVTSGLAKKNKKPQEQAVSPKVDEQCANSSSMSHPNPDYTNQGVNDISAALAS
>8467_0:002736_{"pub_og_id":"2486431at33208","og_name":"golgin,_RAB6_interacting_","level_taxid":33208,"organism_taxid":"8467_0","organism_name":"Caretta_caretta","pub_gene_id":"125641450","description":"RAB6-interacting_golgin_isoform_X1"}
MAGGWAGFSEQELRRLRGPHADTSESSDQQRRPLSVNKSRQQLQREKALQHQCQKLGLQDGAASVPPEQLLSVPKHKPCLPQQPLPPPPPSAMEDQRQHDTRDQQNAQGLENPCNDNEKHQDLPVKMDFKLEKKRVELQEKSRWEVLQQEQRLMEEKNKRKKALLAKAIAERSKRTQAETVKLKRIQKELQALDDMVSADIGILRNRIDQASMDYSFARKRYDKAESEYIAAKLDFQQKTEIKERLTEHLCTIIQQNELRKAKKLEELMKQLEVEADEENLELEIEVEQMLQLQEAEAGRQASQSRNLSRTAEENAAPRATVEENEHAGAASEQLAEQPGNSCSKSLSNMGSQNQSVNTTRDETLARSDTLLLYADRVASDG
>379532_0:003944_{"pub_og_id":"2486431at33208","og_name":"golgin,_RAB6_interacting_","level_taxid":33208,"organism_taxid":"379532_0","organism_name":"Propithecus_coquereli","pub_gene_id":"GORAB","description":"RAB6-interacting_golgin"}
MYLGRCVGSRGSEIWALWGCWQLGHMAQGWAGFSEEELRRLKQTKDPFESQRRLPVKKSRQQLQREKALLEQSQKLGLQDGSASVPPEQLLSAPEQRCNAQKPHFSSPTLPSPLTLTCPVGDGKPQGIESQPKEPGLKNSHDGHKNVEVLSPKPDCKLEKKKVELQEKSRWEVLQQEQRLMEEKNKRKKALLAKAIAERSKRTQAETIKLKRIQKELQALDDMVSADIGILRNRIDQASLDYSYARKRFDRAETEYITAKLDLQRKTEIKEQLTEHLCTIIQQNELRKAKKLEELMQQLDVQADEETLELEVEVDRLLREQEAEAGKQTVDLERPFQPAGENVTLGFAKEDKKHQEQAVSPKVDKQRANSNSIPLLSPDGPNQKVNDISAALGT
>76717_0:0017a3_{"pub_og_id":"2486431at33208","og_name":"golgin,_RAB6_interacting_","level_taxid":33208,"organism_taxid":"76717_0","organism_name":"Lontra_canadensis","pub_gene_id":"GORAB","description":"RAB6-interacting_golgin"}
MCLGRRVGSRGSEVWAFWGRRQPRRMARGWAGFSEEELRRLKQAKDPFEPQRRLPVKKSRQQLQREKALQEQSQKLGLQDGSSSVPPEQLLSAPKPSFNSPEPQSSLRVPPGPLTLTSPDGDGKPQGTESPPRELGLENSHDSHKNAKVLPTKPDCKMEKKKVELQEKSRWEVLQEEQRLMEEKNKRKKALLAKAIAERSKRTQAETLKLKRIQKELQALDDMVSADIGILRNRIDQASLEYSCARKRHDRAEAEYVAAKLELQRKTETKERLTEHLCTIIQQNELRKAKKLEELMQQLDVQADEETPELEVEVERLLHEQEAGAGKQVLPLERPFQPSGESVTLGFAEESKNRQEHATSLKIDEQCENPSSIPLQNPGQNQEVKTPIKAISAALTT
>1234273_0:003d4b_{"pub_og_id":"2486431at33208","og_name":"golgin,_RAB6_interacting_","level_taxid":33208,"organism_taxid":"1234273_0","organism_name":"Tachysurus_fulvidraco","pub_gene_id":"gorab","description":"RAB6-interacting_golgin"}
MAAWAGFSEEELRRIQQKGDPNESVSASLGRGRRSAATNRSRQQLQREKALQMAARNKANPGDCLLSPEQQLLHPAPPPAPSPAPSPAPRQTNPDKAPHPDVHQEPDPVPLNSQDPSAAVKELDKQEVELREKTRLQQLQWEQRMMEEKNKRTKALLTKTIAEKSKQTQAEAVKLKKIQKELQVLDDSVSSDIGVLRSLIEQASLEYSTAWKRLEKAEAEYVAAKLDLHKKTEVKEQLTEHLCAIIQQNELRKARKLEELMLQLELRTDQVSQEAQEEACEERQGSAHTATPSETSAKCENDCTHVSEEGDKTALKTSEGQERELLTATESDQG
>9407_0:001c7f_{"pub_og_id":"2486431at33208","og_name":"golgin,_RAB6_interacting_","level_taxid":33208,"organism_taxid":"9407_0","organism_name":"Rousettus_aegyptiacus","pub_gene_id":"GORAB","description":"RAB6-interacting_golgin_isoform_X1"}
MCLGSRVGSRGSEVWAIWGCWQPGRMARGWAGFSEEELRRLKQNKDPFEAQRRLPAKKSRQQLQREKALQEQSQKLGLQDGSTSLLPEQLLSAPKQRCNTQKPHCSPPTPPGPLALPSPVGVGKPQCIESQPRELGLENSCDGHKNAEVLSPKPDCKLEKKKVELQEKSRWEVLQQEQRLMEEKNKRKKALLAKAIAERSKRTQAETIKLKRIQKELQALDDMVSADIGILRNRIDQASLDYSNARKRFDRAEAEYVTAKLDLQRKTDVKEQLTEHLCTIIQQNELRKARKLEELMQQLDVQAEETSELEVEVARLLREQGAGAEKQVVLGERPSEPPGESTPSGSAQENKKHQEQAASPKGDEQRENSNGTPLLTPDPPNQEAKATVNHVAAALT
>34839_0:002ef6_{"pub_og_id":"2486431at33208","og_name":"golgin,_RAB6_interacting_","level_taxid":33208,"organism_taxid":"34839_0","organism_name":"Chinchilla_lanigera","pub_gene_id":"Gorab","description":"LOW_QUALITY_PROTEIN:_RAB6-interacting_golgin"}
MCLAAELAVGAERIGHYWGTRPGRMAQGWAGFSEEELRRLKQNKDSFEPPRRLPVKKTRQQLQREKALLEQSQKLGLQDGSASLSPGQLLSAPKQSISTQKPYSPPTWTCPSPAAFTSPAGDGKLPGTESQPRETGLENSHDGHENLEVLPPKADCKLEKKKVELQEKSRWQVLQQEQRLMEEKNKRKKALLAKAIAERSKRTQAETMKLKRIQKELQALDEMVSADIGILRNRIDQASLEYSYARKRFDRAETEYVTAKLDLQRKTEIKEQLTEHLCTIIQQNELRKAKKLEELMQQLDVQPDEESLELTVEVERLLCEQEEAARKQMGPTERLCQPAVESVTSGLTKKNKNSEEQAVSPKGDEQCEHSSSISCPGPDYANQEVNDISTALTS
>452646_0:0038f4_{"pub_og_id":"2486431at33208","og_name":"golgin,_RAB6_interacting_","level_taxid":33208,"organism_taxid":"452646_0","organism_name":"Neovison_vison","pub_gene_id":"GORAB","description":"N-terminal_kinase-like-binding_protein_1"}
MCLGRRVGSRGSEVWAFWGRGQPRRMARGWAGFSEEELRRLKQAKDPFEPQRRLPVKKSRQQLQREKALQEQSQKLGLQDGSSSVPPEQLLSAPKPSFNSPEAHSSLRVPPGPLTLTSPVGDGKPQGTESPPRELGLENSHDSHKNTEVLPPKPDCRMEKKKVELQEKSRWEVLQEEQRLMEEKNKRKKALLAKAIAERSKRTQAETLKLKRIQKELQALDDMVSADIGILRNRIDQASLEYSCARKRYDRAEAEYVAAKLELQRKTETKERLTEHLCTIIQQNELRKAKKLEELMQQLDVQADEESLELEVEVERLLYEQETGAGKQVLRLERPFQPSGESVTLGFAEESKNDQEHATSLKIDKQRENPSSIPLQSPGQNQEIKTPVKAISAALTT
>59479_0:0042e0_{"pub_og_id":"2486431at33208","og_name":"golgin,_RAB6_interacting_","level_taxid":33208,"organism_taxid":"59479_0","organism_name":"Rhinolophus_ferrumequinum","pub_gene_id":"GORAB","description":"N-terminal_kinase-like-binding_protein_1"}
MARGWAGFSEEELRRLKQTKDQFEPQWRLPVKKSRQQLQREKALQEQSQKLGLQDGSTSLLPEQLLSAPKQRFNSQKPNFSPPTPSSLAPTSPIGEEKPEGIESQPRELELENSHDGHKNAEVPPAKPDCKSEKKKVELQEKSRWEVLQQEQRLMEEKNKRKKALLAKAIAERSKRTEAETMKLKRIQKELQALDDMVSADIGILRNRIDQASLDYSYARKRFDRAEAEYITAKLDLQRKTDTKEQLTEHLCTIIQQNELRKARKLEELMLQLDVQADEETMDPEVEVERLLHEQESEAGKQVLHVERPLGSAQENRKPQEQAAPIKVDAQCENGSSTPLAPDHAKQVKTTVNDISAALTT
>9708_0:003146_{"pub_og_id":"2486431at33208","og_name":"golgin,_RAB6_interacting_","level_taxid":33208,"organism_taxid":"9708_0","organism_name":"Odobenus_rosmarus_divergens","pub_gene_id":"GORAB","description":"N-terminal_kinase-like-binding_protein_1"}
MCLGIRVGSRGSEVRAFWGCWQPRRMARGWAGFSEEELRRLKQAKDPFEPQRRLPVKKSRQQLQREKALQEQSQKLGLQDGSTSVPPEQLLSAPKPSFNSSKPHSSFPVPSSPLTLTSPVGDGKPQGVESQPRELGLENSHNSHKNAEILPPKPDCKMEKKKVELQEKSRWEVLQQEQRLMEEKNKRKKALLAKAIAERSKRTQAETLKLKRIQKELQALDDMVSADIGILRNRIDQASLEYSYARKRFDKAEAEYVTAKLDLQRKTEIKEQLTEHLCTIIQQNELRKAKKLEELMQQLDVQADEETLELEVEVERLLHEQEAEAEKQVVHLGRPFQPSGESVTLGFAKENKNHQEHAASLKVDEQCENPSSIPLQNPHQNQEVRTPVKAISAALTT
>8478_0:0001cf_{"pub_og_id":"2486431at33208","og_name":"golgin,_RAB6_interacting_","level_taxid":33208,"organism_taxid":"8478_0","organism_name":"Chrysemys_picta_bellii","pub_gene_id":"GORAB","description":"RAB6-interacting_golgin_isoform_X1"}
MAGGWAGFSEQELRRLRGPHAGTGRDTSESSDQQRRPLSVNKSRQQLLREKALQQQCQKLGWQDGAASVLPEQLLSVPKHKPCLPQQPLPPPPPSPIKDQRQHDTRAQQNAQGLENPCNGNEKPQELTVKMDFKLEKKRVELQEKSRWEVLQQEQRLMEEKNKRKKALLAKAIAERSKRTQAETVKLKRIQKELQALDDMVSADIGILRNRIDQASMDYSFARKRYDKAESEYVAAKLDFQRKTEIKERLTEHLCTIIQQNELRKAKKLEELMKQLEVEADEENLELEIEVEQMLQQQEAEGGRQAAQSQNLSQTAEENAASCATVKENEHAGTASEQLVEQPGNSCSKSLSNMGSQNQSVNTTRDESPAHSDTLLLYADKVASDG
>9447_0:0013f9_{"pub_og_id":"2486431at33208","og_name":"golgin,_RAB6_interacting_","level_taxid":33208,"organism_taxid":"9447_0","organism_name":"Lemur_catta","pub_gene_id":"123635323","description":"RAB6-interacting_golgin_isoform_X1"}
MCLGRCVGSRGSEIWALWGCWRLGYMAQGWAGFSEEELRRLKQTKDPFESQRCLPVKKSRQQLQREKALLDQSQKLGLQDGSTSVPLEQLLSAPEQKFNTQKPHFSSPTLPSPLTLTSPVSDGKPQDIESQPKEPGLKNSHDDHKNVEFLSPKSDCKLEKKKVELQEKTRWEVLQQEQRLMEEKNKRKKALLAKAIAERSKRTQAETIKLKRIQKELQALDDMVSADIGILRNRIDQASLDYSYARKRFDRAETEYITAKLDLQRKTEIKEQLTEHLCTIIQQNELRKAKKLEKLMQQLDVQADEETLELEVEVERLLREQEADAGKPIVDLERPFQSAGENVTLGFAEEDKKHPEQAVSPKVDKQCANSNSIPLLSPDAPNQKVNDISAALGT
>51338_0:0026c6_{"pub_og_id":"2486431at33208","og_name":"golgin,_RAB6_interacting_","level_taxid":33208,"organism_taxid":"51338_0","organism_name":"Castor_canadensis","pub_gene_id":"Gorab","description":"LOW_QUALITY_PROTEIN:_RAB6-interacting_golgin"}
MYCAAVLAVRALGFRRCWGWQPGRMAQGWAGFSEEELRRLKQNKEPFEPQRRLPIKKTRQQLQREKALLEQSQKLGLQDGSTSLPPEQLLSAPKERLNNQKPHSSSPTLSNPLIVTSPTGDGIPQGTESQPREPGLENSHDGHRNVEVIPPNPDCKLEKKKVELQEKARWEVLQEEQRLMEEKNKRKKALLAKAIAERSKRTQAETMKLKRIQKELQALDDLVSADIGILRNRIDQASLDYSYARKRFDRAEAEYITAKLDLQRKTEIKEQLTEHLCTIIQQNELRKAKKLEELMQQLDVQADEETLELEVEVERLLQEQEAEARKQVVEKPSQPGGERVTLSFAKENKKPQEQAASPKVDEQCENGSSLPHHSPDSQNQRVNNSSAVLAT
>286419_0:0016a9_{"pub_og_id":"2486431at33208","og_name":"golgin,_RAB6_interacting_","level_taxid":33208,"organism_taxid":"286419_0","organism_name":"Canis_lupus_dingo","pub_gene_id":"GORAB","description":"RAB6-interacting_golgin_isoform_X1"}
MCPGSRVGSRGSEVWALWGCWQPRPMARGWAGFSEEELRRLRQTKDPFEPQRRLPVKKSRQQLQREKALQEQSQKLGLQEGSTSVPPEQLLSTPKPSFNSPKPHSSPPVPPSPLTLTSPVGNGKPQGIESQPRELGFENSHDSHKNTEVLPPEPDCKMEKKKVELQEKSRWEVLQQEQRLMEEKNKRKKALLAKAIAERSKRTQAEALKLKRIQKELQALDDMVSADIGILRNRIDQASLEYSYARKRFERAEAEYVTAKLDLQRKTEIKEQLTEHLCTIIQQNELRKAKKLEELMHQLDVQADEETLELEVEVERLLHEQEAEAGKQIVHLERPFQPSAECVASGFAKENKNPQEHTTSLKVDEQCENPNSNPLLNPDQSQEVKTTVKAISAALTT
>9694_0:004d9d_{"pub_og_id":"2486431at33208","og_name":"golgin,_RAB6_interacting_","level_taxid":33208,"organism_taxid":"9694_0","organism_name":"Panthera_tigris","pub_gene_id":"102968237","description":"RAB6-interacting_golgin_isoform_X1"}
MARGWAGFSEEELRRLKQTKDPFEPQRRLPVKKSRQQLQREKALQEQSQKLGLQDGSSSVPPEQLLSAPKPRFNTQKPHSSSPVPPNPLTLTSPVGDGKPQGIEGQPREPGLENSHDSHKNTEVLPPKPDCKMEKKKVELQEKSRWEVLQEEQRLMEEKNKRKKALLAKAIAERSKRTQAETLKLKRIQKELQALDDMVSADIGILRNRIDQASLEYSYARKRFDRAEAEYVTAKLELQRKTEIKEQLTEHLCTIIQQNELRKAKKLEDLMQQLDVQADEETLELEVEVERLLREQEAEAGRQMVHLERPPQPSGESVTLGFAKESRNHRDPAASQKVDERCENSSSNPLLNADQSQEVKITVKDISAALTT
>9696_0:002e96_{"pub_og_id":"2486431at33208","og_name":"golgin,_RAB6_interacting_","level_taxid":33208,"organism_taxid":"9696_0","organism_name":"Puma_concolor","pub_gene_id":"GORAB","description":"N-terminal_kinase-like-binding_protein_1"}
SCVGSRGSEVWAFWGRWQPRRMARGWAGFSEEELRRLKQTKDPFEPQRRLPVKKSRQQLQREKALQEQSQKLGLQDGSSSVPPEQLLSAPKPRFNTQKPHSSSPVPPNPLTLTSPVGDGKPQGIEGQPREPGLENSHDSHKNTEVLPPKPDCKMEKKRVELQEKSRWEVLQEEQRLMEEKNKRKKALLAKAIAERSKRTQAETLKLKRIQKELQALDDMVSADIGILRNRIDQASLEYSYARKRFDRAEAEYVTAKLELQRKTEIKEQLTEHLCTIIQQNELRKAKKLEELMQQLDVQADEETLELEVEVERLLREQEAEAGRQMVHLERPPQPSGESVTLGFAKENRNHRDPAASQKVDERCENSSSNPLLNADQSQEVKITVKDISAAVTT
>10160_0:002888_{"pub_og_id":"2486431at33208","og_name":"golgin,_RAB6_interacting_","level_taxid":33208,"organism_taxid":"10160_0","organism_name":"Octodon_degus","pub_gene_id":"LOC101579858","description":"N-terminal_kinase-like-binding_protein_1"}
MEEKNKCKKALLAKAIAERSKRTQAETMKLKRIQKELQASDDMVSADIGILRNRIDRASLEYSYARKFDRAETEYVNAKLDLQRKTEIKKQLTEHLCTIIQQNELRKTNKLEELMQHLDVQPDEESLDLKVEMEVLHCEQEAEARKQMVAVERPCQPAPEGVTPGLTKKSKTSQEQAVSPKGAEQCENSSSFSHPSPDYTIQEVNDISAALTS
>10160_0:003a2c_{"pub_og_id":"2486431at33208","og_name":"golgin,_RAB6_interacting_","level_taxid":33208,"organism_taxid":"10160_0","organism_name":"Octodon_degus","pub_gene_id":"LOC101569284","description":"N-terminal_kinase-like-binding_protein_1"}
MTQKFHQHVGLQGDSAFLRPFLTLFKQLLVEEDEEEEEDKKEEGGSILGNQKSSELEAKESGGEHDLFEPPRRLPVKKTRQQLQREKALLEQSQKLGLLEGSASLPPDQRLSAPKQRASTQKPHSSPTWTCASPAALTSPVGDGELPGTESQPREAGLENSHNGHENLEVLPSKTACNLEKKKVELQEKSHWQVLQQEQRLMEEKNKRKKALLAKAIAERSKRTQAETMKLKRIQKELQALDDMVSADIGILRNRIDQASLEYSYARKRFDRAETEYVNAKLDLQRKTEIKEQLTEHLCTIIQQNELRKANKLEELMQQLDVQPDEESLDLKVEMEEEAEARKQMVAVERPCQPAPEGVTPGLTKKSKNSQEQAVSPKGDEQCENSSSFSHPSPDYTIQELGSDEPQVQCEKQQKRKTPETWNELCRGKGEFSVIRDLSSILMGVYSDIVVDLICGLELDSV
>143291_0:00213d_{"pub_og_id":"2486431at33208","og_name":"golgin,_RAB6_interacting_","level_taxid":33208,"organism_taxid":"143291_0","organism_name":"Pteropus_giganteus","pub_gene_id":"120617739","description":"RAB6-interacting_golgin_isoform_X1"}
MCLCGRVGSRGSEVWAFWGCWQPGRMARGWAGFSEEELRRLKQNKDPFEAQQRLSAKKSRQQLQREKALQEQSKKLGLQDGSTSLPPEQLLSAPKQRFNTQKPHFSLPTPPSPLTLTSPVGVGKPQGVESQPRELGLENSCDGHKNAEVLPPKPDCKMEKKKVELHEKSRWEVLQQEQRLMEEKNKRKKALLAKAIAERSKRTQAETIKLKRVQKELQALDDMVSADIGILRNRIDQASLDYSNARKRFDRAEAEYVTAKLDLQRKTDIKEQLTEHLCTIIQQNELRKARKLEELMQQLDVQADEETLELEVEVERLLHEQEAEAEKQMVHVERPFEPSGESVPLGSAQENKKHQEQAASPKVDEQRENSNSTPLLTPDPPN
>7998_0:004935_{"pub_og_id":"2486431at33208","og_name":"golgin,_RAB6_interacting_","level_taxid":33208,"organism_taxid":"7998_0","organism_name":"Ictalurus_punctatus","pub_gene_id":"gorab","description":"N-terminal_kinase-like-binding_protein_1"}
MASWAGFSEEELRRMQQKGESNESVGASFGRGRRSAPTNRSRQQLQREKALQMAAKHKAALSGSAISPEQQLQPSTPPAPCQTNPDKVPKQELQQAEPEPGPLDSEDPPSAVKELDKQEVELREKTRLENLQWEQRVMEEKNKRTKALLTKTIAEKSKQTQAEAVKLKKIQKELQALDDSVSSDIGVLRRLIEQASLEYSIAWKRLEKAETEYVAAKLDLHKKTEVKEQLTEHLCAIIQQNELRKARKLEELMLQLELSTEHASQGAHEEVCGERESPGHPATVNETKVKSDEQIQTDCVDISVTSDVTVTRTSEGQERELLTATASDKG
>106734_0:003dda_{"pub_og_id":"2486431at33208","og_name":"golgin,_RAB6_interacting_","level_taxid":33208,"organism_taxid":"106734_0","organism_name":"Chelonoidis_abingdonii","pub_gene_id":"GORAB","description":"RAB6-interacting_golgin_isoform_X1"}
MAGGWAGFSEQELRRLRGPHAGTGRDTSESSDQQRRPPSVNKSRQQLLREKALKQQCHKLGLQDGAASVPPEQLLSVPKHKLCLPQQPLPPPPPSSIKDQRQHDTKDQQNAQGLENPCNGSENPQEFPVKMDFKLEKKRVELQEKSHWEVLQQEQRLMEEKNKRKKALLAKAIAERSRRTQAETVKLKRIQKELQALDDMVSADIGILRNRIDQASMDYSFARKRYDKAESEYVAAKLDFQRKTEIKERLTEHLCTIIQQNELRKAKKLEELMKQLEVEADEENLELEIEVEQMLQQQEVEAGRQAAQSQDLSQTAEENAVPCATAKENEHTGAASEQLVEQPGNSCSKSLSNMGSQNQSVNTTRDETPARSDTLLLYADEVHSSPDLLTIYGAL
>192404_0:004171_{"pub_og_id":"2486431at33208","og_name":"golgin,_RAB6_interacting_","level_taxid":33208,"organism_taxid":"192404_0","organism_name":"Sturnira_hondurensis","pub_gene_id":"118979048","description":"RAB6-interacting_golgin_isoform_X2"}
MQIKNIPKPYFIPSLIGRNSKVLYQMYLLEIIFSQADLFEPQRRPPVKKSRQQLQREKALQEQSQKLGLQDGSALLPPEQLLLAPQQRFQNQKPRFSPLTAPSPPTPTSPIGDGRPQGPENQPRELGLENSCDGHRTAEVLPSESQSEKKKVELQEKSRWEVLQQEQRLMEEKNKRKKALLAKAIAERSKRTQAETQKLKRVQKELQALDDMVSADIGILRNRIDQASLDYCNARKRFDRVEAEYVTAKLDLQRKTDIKEQLTEHLCTIIQQNELRKAKKLEELMQQLDVQADEESLELDVEVERLLHEQEAEAGKQKVRGERPFQPSGESVASGSAQNKKHQAPAASPKVHGQCENSKSAPMCGPEHPSQEVKTTVNDDSAAPST
>36723_0:0041c0_{"pub_og_id":"2486431at33208","og_name":"golgin,_RAB6_interacting_","level_taxid":33208,"organism_taxid":"36723_0","organism_name":"Mustela_erminea","pub_gene_id":"GORAB","description":"RAB6-interacting_golgin_isoform_X1"}
MCLGRRVGSRGSAVRAFWGRGQPRRMARGWAGFSEEELRRLKQAKDPFEPQRRLPVKKSRQQLQREKALQEQSQKLGLQDGSSSVPPEQLLSAPKPSFNSPEPHSSLRVPPGPLTLASPVGDGKPQGTESPPRELGLENSHDSHKNTEVLPPKPDCRMEKKKVELQEKSRWEVLQEEQRLMEEKNKRKKALLAKAIAERSKRTQAETLKLKRIQKELQALDDMVSADIGILRNRIDQASLEYSCARKRYDRAEAEYVAAKLELQRKTETKERLTEHLCTIIQQNELRKAKKLEELMQQLDVQADEEALELEVEVERLLYEQETGAGKQVLHLERPLQPSGESVTLGFAEESKNDQEHATSLKIDEQRENPSSIPLQSPGQNQEIKTLVKAISAARTT
>30611_0:000fce_{"pub_og_id":"2486431at33208","og_name":"golgin,_RAB6_interacting_","level_taxid":33208,"organism_taxid":"30611_0","organism_name":"Otolemur_garnettii","pub_gene_id":"GORAB","description":"RAB6-interacting_golgin"}
MAQGWAGFSEEELRRLKQTKDPFESQRRLPVKKSRQQLLREKALLEQSRKLGLQDGSTSGPPEQLLSAPEQRLHTRKAHFSSPTPPNPLTLTFPIGHGGSQGIESQAGESGLENSHDVPQNVEIPSPKPDCKLEKKKMELQEKSRWEVLQQEQRLMEEKNKRKKALLAKAIAERSKRTQAETIKLKRIQKELQALDDMVSADIGILRNRIDQASLDYSYARKRFDKAETEYVTAKLDLQRKTEIKEQLTEHLCTIIQQNELRKAKKLEELMHQLDVQADEEALELEVEVERLLHEQEAGTGKQIVDLERPFQPAGESVTLGFAKENKKHQEQAVSPTVDKQCTNSSSIPHSPDGPNQNANDNSSALGT
>9662_0:003e20_{"pub_og_id":"2486431at33208","og_name":"golgin,_RAB6_interacting_","level_taxid":33208,"organism_taxid":"9662_0","organism_name":"Meles_meles","pub_gene_id":"123927704","description":"RAB6-interacting_golgin"}
MARGWAGFSEEELRRLKQATDPFEPQRRLPVKKSRQQLQREKALQEQSQKLGLQDGSSSVPPEQLLSAPKPSFRSPEPHSSLRVPPSPLTLASPVGDGKPQGTESPPRELGLQNSHDSHKNIEVLPPKPDCKMEKKKVELQEKSRWEVLQEEQRLMEEKNKRKKALLAKAIAERSKRTQAETLKLKRIQKELQALDDMVSADIGILRNRIDQASLEYSSARKRYDRAEAEYVAAKLELQRKTETKERLTEHLCTIIQQNELRKAKKLEELMQQLDVQADEETLELEVEVERLLHEQETGAGKQVLHLERPFQPSGESVTVGFAEESRNHQEHATSLKIDEQCENPSSIPLQNPGQNQETKTPVKAISAALTT
>9689_0:004bbe_{"pub_og_id":"2486431at33208","og_name":"golgin,_RAB6_interacting_","level_taxid":33208,"organism_taxid":"9689_0","organism_name":"Panthera_leo","pub_gene_id":"122211935","description":"RAB6-interacting_golgin_isoform_X1"}
MARGWAGFSEEELRRLKQTKDPFEPQRRLPVKKSRQQLQREKALQEQSQKLGLQDGSSSVPPEQLLSAPKPRFNTQKPHSSSPVPPNPLTLTSPVGDGKPQGIEGQPREPGLENSHDSHKNTEVLPPKPDCKMEKKKVELQEKSRWEVLQEEQRLMEEKNKRKKALLAKAIAERSKRTQAETLKLKRIQKELQALDDMVSADIGILRNRIDQASLEYSYARKRFDRAEAEYVTAKLELQRKTEIKEQLTEHLCTIIQQNELRKAKKLEELMQQLDVQADEETLELEVEVERLLREQEAEAGRQMVHLERPPQPSGESVTLGFAKENRNHRDAAASQKVDERCENSSSNPLLNADQSQEVKITVKDISAALTT
>74926_0:002da0_{"pub_og_id":"2486431at33208","og_name":"golgin,_RAB6_interacting_","level_taxid":33208,"organism_taxid":"74926_0","organism_name":"Mauremys_mutica","pub_gene_id":"123376452","description":"RAB6-interacting_golgin_isoform_X1"}
MAGGWAGFSEQELRRLRGPRAGTGRDTSESSDQQRRPLSVNKSRQQLLREKALQQQCHKLGLQDGAASVPPEQLLSVPKHKLCLPQQPLPPPPPSPIKDQRQHDTRDQQNAQGLENPCNGNENPQEFPVKMDFKLEKKRVELQEKSRWEVLQQEQRLMEEKNKRKKALLAKAIAERSKRTQAETVKLKRIQKELQALDDMVSADIGILRNRIDQASMDYSFARKRYDKAESEYVAAKLDFQRKTEIKEHLTEHLCTIIQQNELRKAKKLEELMKQLEVEADEENLELEIEVEQMLQQQEAEAGRQAAQSQNLSRTAEENAAPCATAKENEHAGAASEQLVEQPGNSCSKSLSNTGSQNQSVNTTRDETPARSDTLLLYADKVASDG
>10141_0:002166_{"pub_og_id":"2486431at33208","og_name":"golgin,_RAB6_interacting_","level_taxid":33208,"organism_taxid":"10141_0","organism_name":"Cavia_porcellus","pub_gene_id":"GORAB","description":"N-terminal_kinase-like-binding_protein_1"}
MAQGWAGFSEEELRRLKQNKASFEPPRRLPVKKTRQQLQREKALLEQSQKLGLQGGPASLPPEQLLSAPKQRITTPEPHSPPARTCPSPAALTSPVGDGELLGTENQPRKAGLENSRDGQENCEVLPPKTDCKSEKKKVELQEKSRWQVLQQEQRLMEEKNKRKKALLAKAIAERSKRTQAETMKLKRIQKELQALDDMVSADIGILRNRIDQASLEYSYAQKRFDRAETEYVTAKLDLQRKTEIKEQLTEHLCTIIQQNELRKAKKLEELMQQLDVQPDESLELEVEVERLLREQEAEGRKQVVPKERLHQPTTDSMTAGLAKKNRASPEQAASPEVDKQCEDSSSTSRPHPGANQDINDTSAALAS
>61384_0:000f48_{"pub_og_id":"2486431at33208","og_name":"golgin,_RAB6_interacting_","level_taxid":33208,"organism_taxid":"61384_0","organism_name":"Lynx_rufus","pub_gene_id":"124510224","description":"RAB6-interacting_golgin-like_isoform_X1"}
MARGWAGFSEEELRRLKQTKDPFEPQRRLPVKKSRQQLQREKALQEQSQKLGLQDGSSSVPPEQLLSAPKPRFNTQKPHSSSPVPPNPLTLTSPVGDGKPQGIEGQPREPGLENSHDSHKNTEVLPPKPDCKMEKKKVELQEKSRWEVLQEEQRLMEEKNKRKKALLAKAIAERSKRTQAETLKLKRIQKELQALDDMVSADIGILRNRIDQASLEYSYARKRFDRAEAEYVTAKLELQRKTEIKEQLTEHLCTIIQQNELRKAKKLEELMQQLDVQADEETLELEVEVERLLREQEAEAGRQMVHLERPPQPSGESVTLGFAKENRNHRDPAASQKVDERCENSSSNPLLNADQSQEVKITVKDISAALTT
>310915_0:003d75_{"pub_og_id":"2486431at33208","og_name":"golgin,_RAB6_interacting_","level_taxid":33208,"organism_taxid":"310915_0","organism_name":"Pangasianodon_hypophthalmus","pub_gene_id":"gorab","description":"N-terminal_kinase-like-binding_protein_1"}
MKGVIFVKMASWAGFSEEELRRIQQKGEANESAVASVGRGRRSAPTNRSRQQLQREKALHMAAKQKAALGDSALSPEQQLQPAPAPSPAPPPAPPPAPPLQTTPDKVPKQELQQAEPGTVPLDSEDPPAAVKELDKQEVELREKTRLQHLQWEQRMMEEKNKRTKALLAKTIAEKSKQTQAEAVKLKKIQKELQALDDSVSSDISILRSLIEQASLEYSTAWKRLEKAEAEYVAAKLDLHKKTEAKEQLTEHLCAIIQQNELRKARKLEELMLQLELNTEQASEGAQEEGCGESEGPAHSATVNETKVKSDGQVHTDCTDISKESAVTVAKTSEGQEKKLLTATVSGDG
>27794_0:002688_{"pub_og_id":"2486431at33208","og_name":"golgin,_RAB6_interacting_","level_taxid":33208,"organism_taxid":"27794_0","organism_name":"Dermochelys_coriacea","pub_gene_id":"119860572","description":"RAB6-interacting_golgin_isoform_X1"}
MAGGWAGFSEQELRRLRGPHADTSETSDQQRRSLSVNKSRQQLQREKALQHQCQKLGLQDGAALVPPEQLLSVPKHKPCLPKQPLPPPPPSPIKDQRQHDTRDQQNAQGLENPCNDNEKHQDLPVKTDFKLEKKRVELQEKSRWEVLQQEQRLMEEKNKRKKALLAKAIAERSKRTQAETVKLKRIQKELQALDDMVSADIGILRNRIDQASMDYSFARKRYDKAESEYVAAKLDFQQKTEIKERLTEHLCTIIQQNELRKAKKLEELMKQLEVEADEENLELEIEVEQMLQLQEAEAGRQAARSRNGSRTVEENAAPCATVEENEHAGAASEQLVEQPGNSCSKSLSNMGSQNQSVNTTRDETLAHCDTLLLYADKIVSDG
>89673_0:00494d_{"pub_og_id":"2486431at33208","og_name":"golgin,_RAB6_interacting_","level_taxid":33208,"organism_taxid":"89673_0","organism_name":"Phyllostomus_discolor","pub_gene_id":"GORAB","description":"N-terminal_kinase-like-binding_protein_1"}
MCLLGSRVGSRGLCGAGALGCRQRGRMAQAWAGFSEEELRRLKQSKDLFEPQRRPPVKKSRQQLQREKALQEQSQKLGLQDGAATSPPEQLLLAPQHRLKNQKPHFPPLTAPSPLTPTSPVGDGRPQGTESQPRELGLENSCDGHRSAEVLPSDSKSEKKKVELQEKSRWEILQQEQRLMEEKNKRKKALLAKAIAERSKRTQAETLKLKRVQKELQALDDMVSADIGILRNRIDQASLDYSNARKRFDRVEAEYVTAKLDLQRKTDIKEQLTEHLCTIIQQNELRKAKKLEELMQQLDVQADEETLELDAEVERLLHEQEAEAGKQKVRGERPLQPSGESVALGSAQNTRHQAPAVSPKVDGQSESSQSAPLCAPDRPSQGARATGNDDSAAPST
>1608482_0:003546_{"pub_og_id":"2486431at33208","og_name":"golgin,_RAB6_interacting_","level_taxid":33208,"organism_taxid":"1608482_0","organism_name":"Puma_yagouaroundi","pub_gene_id":"121014966","description":"RAB6-interacting_golgin_isoform_X1"}
MARGWAGFSEEELRRLKQTKDPFEPQRRLPVKKSRQQLQREKALQEQSQKLGLQDGSSSVPPEQLLSAPKPRFNTQKPHSSSPVPPNPLTLTSPVGDGKPQGTEGQPREPGLENSHDSHKNTEVLPPKPDCKMEKKRVELQEKSRWEVLQEEQRLMEEKNKRKKALLAKAIAERSKRTQAETLKLKRIQKELQALDDMVSADIGILRNRIDQASLEYSYARKRFDRAEAEYVTAKLELQRKTEIKEQLTEHLCTIIQQNELRKAKKLEELMQQLDVQADEETLELEVEVERLLREQEAEAGRQMVHLERPPQPSGESVTLGFAKENRNHRDPAASQKVDERCENSSSNPLLNADQSQEVKITVKDISAAVTT
>175797_0:0047e5_{"pub_og_id":"2486431at33208","og_name":"golgin,_RAB6_interacting_","level_taxid":33208,"organism_taxid":"175797_0","organism_name":"Silurus_meridionalis","pub_gene_id":"124377434","description":"RAB6-interacting_golgin"}
MKMAAWAGFSEEELRRIQQKGEPNENVMASLGRGRRSAPTNRSRQQLQREKALQMAAKQKATLVDSPLPPEQQLQPAPPPPPTPPASCPTNPDILPKQDIKQAEPDSVTPNPEDPAAVKELDKQEVELREKTRLQHLQWEQRIMEEKNKRTKALLAKTIAEKSKQTQAEVLKLKKIQKELQVLDDAVSTDIGVLRSLIEQASLEYSIAWKRLEKAEAEYVAAKLDLHKKTESKEQLTEHLCAIIQQNELRKACKLEELMLQLELNTEQEPAQSKADLEEGCGQRENPAHTMPVSKTEIQSDSPIQTDCTNINTGNAVSVTSEGQKKEMLRATASAEG
>89399_0:000010_{"pub_og_id":"2486431at33208","og_name":"golgin,_RAB6_interacting_","level_taxid":33208,"organism_taxid":"89399_0","organism_name":"Rhinolophus_sinicus","pub_gene_id":"GORAB","description":"RAB6-interacting_golgin_isoform_X1"}
MLLLYFLREIIIISCAHERIFLHFLFYIDPFDPQWRLPVKKSRQQLQREKALQEQSQKLGLQDGSTSLLPEQLLSAPKQRFNSQKPNLSPPTPSSLTSTSPIGDGKPEDIESQPRELALENSHDGHKNAEVLPPKPDCKLEKKKVELQEKSRWEVLQQEQRLMEEKNKRKKALLAKAIAERSKRTQAETMKLKRIQKELQALDDMVSADIGILRNRIDQASLDYSHARKRFDRAEAEYITAKLDLQRKTDTKEQLTEHLCTIIQQNELRKARKLEELMLQLDVQADEETMDPEVEVERLLHEQESEAGKQVVHVERPVGSAQENRKPQEQAAPTKVDAQCENGSSAPLAPDHAKQVKTTVNDISAALTT
>61383_0:004836_{"pub_og_id":"2486431at33208","og_name":"golgin,_RAB6_interacting_","level_taxid":33208,"organism_taxid":"61383_0","organism_name":"Lynx_canadensis","pub_gene_id":"GORAB","description":"N-terminal_kinase-like-binding_protein_1"}
MARGWAGFSEEELRRLKQTKDPFEPQRRLPVKKSRQQLQREKALQEQSQKLGLQDGSSSVPPEQLLSAPKPRFNTQKPHSSSPVPPNPLTLTSPVGDGKPQGIEGQPRELGLENSHDSHKNTEVLPPKPDCKMEKKKVELQEKSRWEVLQEEQRLMEEKNKRKKALLAKAIAERSKRTQAETLKLKRIQKELQALDDMVSADIGILRNRIDQASLEYSYARKRFDRAEAEYVTAKLELQRKTEIKEQLTEHLCTIIQQNELRKAKKLEELMQQLDVQADEETLELEVEVERLLHEQEAEAGRQMVHLERPPQPSGESVTLGFAKENRNHRDPAASQKVDERCENSSSNPLLNADQSQEVKITVKDISAALTT
>46844_0:003ae7_{"pub_og_id":"2486431at33208","og_name":"golgin,_RAB6_interacting_","level_taxid":33208,"organism_taxid":"46844_0","organism_name":"Leopardus_geoffroyi","pub_gene_id":"123585131","description":"RAB6-interacting_golgin_isoform_X1"}
MARGWAGFSEEELRRLKQTKDPFEPQRRLPVKKSRQQLQREKALQEQSQKLGLQDGSSSVPPEQLLSAPKPRFNTQKPHSSSPVPPNPLTLTSPVGDGKPQGIEDQPREPGLENSHDSHKNTEVLPPKPDCKMEKKKVELQEKSRWEVLQEEQRLMEEKNKRKKALLAKAIAERSKRTQAETLKLKRIQKELQALDDMVSADIGILRNRIDQASLEYSYARKRFDRAEAEYVTAKLELQRKTEIKEQLTEHLCTIIQQNELRKAKKLEELMQQLDVQADEETLELEVEVERLLREQEAEAGRQMVHLERPPQPSGENVTLGFAKENRNHRDPAASQKVDERCENSSSNPLLNADQSQEVKITVKDISAAVTT
>885580_0:0027e2_{"pub_og_id":"2486431at33208","og_name":"golgin,_RAB6_interacting_","level_taxid":33208,"organism_taxid":"885580_0","organism_name":"Fukomys_damarensis","pub_gene_id":"Gorab","description":"N-terminal_kinase-like-binding_protein_1"}
MAQGWAGFSEEELRRLKQNKDSFEPPRRLPVKKTRQQLQREKALQEQSQKLGLQDGSTSLPPEQMLSAQKQRISSQKLLSTPTCTPTCPSPEALTSPVGDGKLPDTGSQPREAGLENSYDGHENFEVLPPKPDCKLEKKKMELQEKSRWEVLQQEQRLMEEKNKRKKALLAKAIAERSKRTQAETMKLKRIQKELQALDDMVSADIGILRNRIDQASLDYSYAQKRFDRAETEYITAKLDLQRKTEIKEQLTEHLCTIIQQNELRKAKKLEELMQQLDVQPDEESLELEVEVERLLREQEAKARKQMVPVERPCQPALEIVTSELAKKNKKPQEQAVSPKVEEQCENSSSLSHPNADYTNQGVK
>9423_0:001408_{"pub_og_id":"2486431at33208","og_name":"golgin,_RAB6_interacting_","level_taxid":33208,"organism_taxid":"9423_0","organism_name":"Phyllostomus_hastatus","pub_gene_id":"123818322","description":"RAB6-interacting_golgin_isoform_X1"}
MCLGSRVGSRGLCGAGVLWCWQPGRMAQAWAGFSEEELRRLKHSKDLFEPQRRPPVKKSRQQLQREKALQEQSQKLGLRDGSATSPPEQLLLAPQQRLSNPKPHFPPLTAPSPLTPTPPVGDGRPQGTESQPRELGLENSHDGHRSAEVLPSDSKSEKKKVELQEKSRWEILQQEQRLMEEKNKRKKALLAKAIAERSKRTQAETLKLKRVQKELQALDDMVSADIGILRNRIDQASLDYSNARKRFDRVEAEYVTAKLDLQRKTDIKEQLTEHLCTIIQQNELRKAKKLEELMQQLDVQADEESLELDVEVERLLHEQEAEAGKHKVHGERPLQPSGESAALGSAQNTRHQAPAASPKVDGQCESPESAPLRAPDCPSQGARATVSDDSAAPST
>51655_0:003255_{"pub_og_id":"2486431at33208","og_name":"golgin,_RAB6_interacting_","level_taxid":33208,"organism_taxid":"51655_0","organism_name":"Plutella_xylostella","pub_gene_id":"LOC105393303","description":"RAB6-interacting_golgin"}
MSFLGFTEEDLMRIKSADTRTNNEEDLKVDTENIKRINKIGAKPRKLPQYKLKTQTSDDAIDSLNFDKCRLSIKSPSSPLSPDTDVANNNNDDATTVESEKQEAATIDLSKESSEGESNSIASSRKSSAGVAPDIVRGVTNYTENEAATHKVKLVELQLKQKLMEEQNKKRKEMLSKALADRTKQTEEQVLKLEKIKKELQILDGQFSQDVAMLRKKIDHACLSFADAEKHYLKVEKEFLQAKINLQKEKENKELLTEHLCALITHNETRKAKKLETLMLQLVEDKTDEVNMAVDDDDDEPVIVDGIDERTGKMVEVNMNC
>9615_0:00158a_{"pub_og_id":"2486431at33208","og_name":"golgin,_RAB6_interacting_","level_taxid":33208,"organism_taxid":"9615_0","organism_name":"Canis_lupus_familiaris","pub_gene_id":"GORAB","description":"N-terminal_kinase-like-binding_protein_1"}
MCPGSRVGSRGSEVWALWGCWQPRPMARGWAGFSEEELRRLRQTKDPFEPQRRLPVKKSRQQLQREKALQEQSQKLGLQEGSTSVPPEQLLSTPKPSFNSPKPHSSPPVPPSPLTLTSPVGNGKPQGIESQPRELGFENSHDSHKNTEVLPPEPDCKMEKKKVELQEKSRWEVLQQEQRLMEEKNKRKKALLAKAIAERSKRTQAEALKLKRIQKELQALDDMVSADIGILRNRIDQASLEYSYARKRFERAEAEYVTAKLDLQRKTEIKEQLTEHLCTIIQQNELRKAKKLEELMHQLDVQADEETLELEVEVERLLHEQEAEAGKQIVHLERPFQPSAECVASGFAKENKNPQEHTTSLKVDEQCENPNSNPLLNPDQSQEVKTTVKAISAALTT
>132908_0:002a56_{"pub_og_id":"2486431at33208","og_name":"golgin,_RAB6_interacting_","level_taxid":33208,"organism_taxid":"132908_0","organism_name":"Pteropus_vampyrus","pub_gene_id":"GORAB","description":"N-terminal_kinase-like-binding_protein_1"}
MRQKRAQSRVREKEHLCGQGFLGGVSGTAGGSLGGSCKTQGSSWPKLVALIGWLPRPEPGCACVVVLAVGAPRFGFWGCWQPGRMARGWAGFSEEELRRLKQNKDPFEAQRRLSAKKSRQQLQREKALQEQSEKLGLQDGSTSLPPEQLLSAPKQRFNTQKPHFSLPTPPSPLTLTSPVGVGKPQGVESQPRELGLENSCDGHKNAEVLPPKPDCKMEKKKVELHEKSRWEVLQQEQRLMEEKNKRKKALLAKAIAERSKRTQAETIKLKRVQKELQALDDMVSADIGILRNRIDQASLDYSNARKRFDRAEAEYVTAKLDLQRKTDIKEQLTEHLCTIIQQNELRKARKLEELMQQLDVQADEETLELEVEVERLLHEQEAEAEKQMVHVERPFEPSGESVPLGSAQENKKHQEQAASPKVDEQRENSNSTPLLTPDPPNREAKTTVNDIAAALT
>30608_0:000535_{"pub_og_id":"2486431at33208","og_name":"golgin,_RAB6_interacting_","level_taxid":33208,"organism_taxid":"30608_0","organism_name":"Microcebus_murinus","pub_gene_id":"GORAB","description":"RAB6-interacting_golgin_isoform_X1"}
MAQGWAGFSEEELRRLKQTKDRFESQRRLPVKKSRQQLQREKALLEQSQKLGLQDGFTSVHPEQLLSAPEKRFNTQKPHLSSHTLPSPLTPTSPVGDGKPQGMESQPKEPGLKNSHDDHKNVEVLSPKPDCKLEKKKVELQEKSRWEVLQQEQRLMEEKNKRKKALLAKAIAERSKRTQAETIKLKRIQKELQALDDMVSADIGILRNRIDQASLDYSYARKRFDRAETEYITAKLDLQRKTEIKEQLTEHLCTIIQENELRKAKKLEELMQQLDVQADEESLELEMEVERLLREQEADAGKQIVDLERPFQPAGENVTLGFAKEDKKHQEQAISPKVDKQCANSNNVPLLSTAGPNQKVNDISAALGT
>42526_0:002ee9_{"pub_og_id":"2486431at33208","og_name":"golgin,_RAB6_interacting_","level_taxid":33208,"organism_taxid":"42526_0","organism_name":"Colossoma_macropomum","pub_gene_id":"118815362","description":"RAB6-interacting_golgin"}
MASWAGFSDEELRRIQLKGEPSEAAVRAALGRGRRSAPTNRSRQQLQRERALQVAAKQNDGSGSPLSPDQQLKPSSPPPSSPSHMSPNKPRTEEPKLSEPETVKHEMEPQPEDPPAVVKELDKVEVELREKTRLEQLQWEQRVMEEKNKRRKALLAKTIAEKSKQTQAEAVKLKKIQKELQALDDSVSNDIAILRRLIEQASLEYSIAWKRLEKAEAEYVAAKLDLHKKTEVKEQLTEHLSAIIQQNELRKARKLDELMLQLELNAEEEAVTESHAHQAAQEGDVEKEKEESESLPQPAAVNGPAVESDEKTQMDSIDISKDGATTVPKTSQDQERELLTATAEGKS
>31138_0:00283f_{"pub_og_id":"2486431at33208","og_name":"golgin,_RAB6_interacting_","level_taxid":33208,"organism_taxid":"31138_0","organism_name":"Trachemys_scripta_elegans","pub_gene_id":"GORAB","description":"RAB6-interacting_golgin_isoform_X1"}
MAGGWAGFSEQELRRLRGPHADTSESSDQQRRPLSVNKSRQQLLREKALQQQCQKLGRQDGAASVLPEQLLSVPKHKPCLPQQPLPPPPPSPIKDQRQHDTRAQQNAQGLENPCNGNEKPQELTVKMDFKLEKKRVELQEKSRWEVLQQEQRLMEEKNKRKKALLAKAIAERSKRTQAETVKLKRIQKELQALDDMVSADIGILRNRIDQASMDYSFARKRYDKAESEYVAAKLDFQRKTEIKERLTEHLCTIIQQNELRKAKKLEELMKQLEVEADEENLELEIEVEQMLQQQEAEGGRQAAQSQNLSQTAEENADSCTTVKENEHAGTASEQLVEQPGNSCSKSLSNMGGQNQSVNTTRDETPAHSDTLLLYADKVASDG
>43041_0:002000_{"pub_og_id":"2486431at33208","og_name":"golgin,_RAB6_interacting_","level_taxid":33208,"organism_taxid":"43041_0","organism_name":"Anopheles_christyi","pub_gene_id":"ACHR002594","description":"RAB6-interacting_golgin"}
MSKQFVGFSDDDIFKITRQTSGKEAAKVLSRPHSRQPKAPPGAVKFVPPPATVDNGNLSTVSCVDSSIYPQHPIQHAVAFKPLPQMIHAPEDESILVLPNQPINNRKSEPTVGCSTQGVIGTRINVNEVLTPFKGMSLKDFEQQRKLMEEQNRQKRDILHKAIEQHAQKTQAEANKIQEIKSELCKLDTELASDVAILRKQIDAASVHFSNVEKNYLNIENLFLKAKVELHQALEKKEMLTEHLCAIISHNEERKAKRLSDLMDKVGITVNDEFDDTINGNNTCATDASSGPNSIQSTGN
>8005_0:000d1b_{"pub_og_id":"2486431at33208","og_name":"golgin,_RAB6_interacting_","level_taxid":33208,"organism_taxid":"8005_0","organism_name":"Electrophorus_electricus","pub_gene_id":"gorab","description":"RAB6-interacting_golgin"}
MASWAGFSEEELRRIQKKVFAEPGDAGVASCGRGRRSSATNRSRLQLQREKALQSAAKHSCGSPLSPDQQLSYPPPLPPEPGRPCLVKAPEQDLKALVAPAAEPPSEDPPVVLKELDQKQVELREKTRIEHLQWEQRLMEEKNKRRKALLAKTIAEKSKQTQAEAVKLKKIQKELQALDDSVSNDIGILRRLIEQASLEYSTAWKRLEKAEAEYVAAKLDLHKKTEAKEQLTEHLCAIIQQNELRKACKLDELMQQLELRAEGEGTSESPAPQGARGEGRAAVGADAETPMDSTDVGEDRATTAPKTSRAQEEEFSAAAPSMS
>2587831_0:002d3b_{"pub_og_id":"2486431at33208","og_name":"golgin,_RAB6_interacting_","level_taxid":33208,"organism_taxid":"2587831_0","organism_name":"Terrapene_carolina_triunguis","pub_gene_id":"LOC112107378","description":"RAB6-interacting_golgin_isoform_X1"}
MAGGWAGFSEQELRRLRGPHAGTGRDTSESSDQQRRPLSVNKSRQQLLREKALQQQCQKLGRQDGAASVLPEQLLSVPKHKPCLPQQPLPPPPPSPIKDQRQHDTRAQQNAQGLENRCNGNEKPQELPVKMDFKLEKKRVELQEKSRWEVLQQEQRLMEEKNKRKKALLAKAIAERSKRTQAETVKLKRIQKELQALDDMVSADIGILRNRIDQASMDYSFARKRYDKAESEYVSAKLDFQRKTEIKEHLTEHLCTIIQQNELRKAKKLEELMKQLEVEADEENLELEIEVEQMLQQQEAEGGRQAAQSQNLSQTAEENAASCATVKENEHAGAASEQLVEQPGNSCSKSLSNMGSQNQSVNTTWDETPAHSDTLLLYADKVASDG
>2587831_0:002ef4_{"pub_og_id":"2486431at33208","og_name":"golgin,_RAB6_interacting_","level_taxid":33208,"organism_taxid":"2587831_0","organism_name":"Terrapene_carolina_triunguis","pub_gene_id":"LOC113407553","description":"RAB6-interacting_golgin-like_isoform_X1"}
MAGGWAGFSEQELRRLRGPHAGTGRDTSESSDQQRRPLSVNKSRQQLLREKALQQQCQKLGRQDGAASVLPEQLLSVPKHKPCLPQQPLPPPPPSPIKDQRQHDTRAQQNAQGLENRCNGNEKPQELPVKMDFKLEKKRVELQEKSRWEVLQQEQRLMEEKNKRKKALLAKAIAERSKRTQAETVKLKRIQKELQALDDMVSADIGILRNRIDQASMDYSFARKRYDKAESEYVAAKLDFQRKTEIKEHLTEHLCTIIQQNELRKAKKLEELMKQLEVEADEENLELEIEVEQMLQQQEAEGGRQAAQSQNLSQTAEENAASCATVKENERAASEQLVEQPGNSCSKSLSNMGSQNQSVNTTWDETPAHSDTLLLYADKVESDG
>7165_0:0000fc_{"pub_og_id":"2486431at33208","og_name":"golgin,_RAB6_interacting_","level_taxid":33208,"organism_taxid":"7165_0","organism_name":"Anopheles_gambiae","pub_gene_id":"1275732","description":"RAB6-interacting_golgin"}
MSKQFVGFSDDDIFKITRQTSSKEKAKELSRPHSRHPKAPPGAVKFVPPPTIVDNGNLSTVSCVDSSIYPQHPIQQAVAFKPLPQMINAPEDESILVLPNQPVKSRSFEPTVASTMLGATGMRTNVNEVLTPFKGMSLKDFEQQRKLMEEQNRQKRDILHKAIEQHAQKTAAEANKIQEIKSELTRLDSELASDVAILRKQIDAASLHFSNVEKNYLTIENLFLKAKVELHQALEKKEMLTEHLCAIISHNEERKARRLSELMEKVGISVTDDLDDTINGNSSCAADASTGPGQDGNQSTQN
>7165_0:002dec_{"pub_og_id":"2486431at33208","og_name":"golgin,_RAB6_interacting_","level_taxid":33208,"organism_taxid":"7165_0","organism_name":"Anopheles_gambiae","pub_gene_id":"1268563","description":"RAB6-interacting_golgin"}
MSKQFVGFSDDDIFKITRQTSSKEKAKELSRPHSRHPKAPPGAVKFVPPPTIVDNGNLSTVSCVDSSIYPQHPIQQAVAFKPLPQMINAPEDESILVLPNQPVKSRSFEPTVASTMLGATGMRTNVNEVLTPFKGMSLKDFEQQRKLMEEQNRQKRDILHKAIEQHAQKTAAEANKI
>79782_0:0010e6_{"pub_og_id":"2486431at33208","og_name":"golgin,_RAB6_interacting_","level_taxid":33208,"organism_taxid":"79782_0","organism_name":"Cimex_lectularius","pub_gene_id":"LOC106660966","description":"RAB6-interacting_golgin"}
MADGFYGFTDSDLRNMVGGGVQREKSPDRARRATRAAKGAGITFADMPEQAKLSRNTKETLVIEGPNEISLQLTEQLELHDGDGPKLLQSNCIDNVPKSGTQKADVSPPPDLDEFEERRKQLEIKNAKAKEELQKALQMRAQKTKEEVKKLNLIESELKEIDAGLTNDIAIIRNRIEKASMLFLDAQKRFDKAEKEYNTALASLMKAKENKMLLTSHLCSIIEQNELKKSKKLSELMEKLDVSCESLNQGETKSTNTTTASKDEAVT
>75366_0:004698_{"pub_og_id":"2486431at33208","og_name":"golgin,_RAB6_interacting_","level_taxid":33208,"organism_taxid":"75366_0","organism_name":"Sinocyclocheilus_grahami","pub_gene_id":"LOC107599120","description":"RAB6-interacting_golgin-like"}
MAAWAGFSEEELQRWKHNGDLINQAVSVTLGRGRRAAPTNLSRQQLQRERALQLAAKQKEGSHSLPPDQQLTKPPDPPAITPPAPVKSQDESNPLETQLVKHEAEPVKHDPESPAESAPPAVIKELGKEEVELREKNHLQQLQWEQRIMEEKNKKRKALLTKTIAEKSKQTQAEAVKLKKIQRELQLLDDSVSSDIGILRKLIEQSSMDYSQAW
>75366_0:006340_{"pub_og_id":"2486431at33208","og_name":"golgin,_RAB6_interacting_","level_taxid":33208,"organism_taxid":"75366_0","organism_name":"Sinocyclocheilus_grahami","pub_gene_id":"LOC107553452","description":"N-terminal_kinase-like-binding_protein_1"}
MAAWAGFSEEELRRMKHNGEVVNQAVSVTLGRGRKAAPTNRSRQQLQRERALQLAAKQEEDSHSLPPDQQLTKPPDPPAVSHPAPVKPRDEPKPLESQLVEAEPVKHDPESPAEFAPPAVIKELDKQQVELREKNRLQQLQWEQRIMEEKNKKRKALLAKTIAEKSKQTQAEAVKLKKIQRELQLLDDSVSSDIGILRKLIEQSSMDYSLAWKRFEKAEAEYVAAKMDLHRKTEVKEQLTEHLCAIIQQNELRKACKLDELMIQLELNAEDVPIPEETDLEDKEREANSQPVTKNGPAADTEGRTEVDGSSMSKDSSITEPTISQDNQESKATDVSADGLS
>7957_0:004370_{"pub_og_id":"2486431at33208","og_name":"golgin,_RAB6_interacting_","level_taxid":33208,"organism_taxid":"7957_0","organism_name":"Carassius_auratus","pub_gene_id":"LOC113120853","description":"N-terminal_kinase-like-binding_protein_1"}
MASWAGFSEEELGRMKHSGDVVNQAVSVTLGRGRKAAPTNRSIQQLQRERALQLAAKQKDSQSLPADQQLTKPPDPPASSHPAPVKPRDEPKPLETQLVEQGHVKHDPESPAESAPAAVIKELDKQQVELREKNHLEQLQWEQRIMEEKNKKRKALLAKIIAEKSKQTQAEAVKLKKIQRELQLLDDSVSSDIGILRKLIEQSSMDYSLAWKRFEKAEAEYVAAKMDLHRKTEVKEQLTEHLCAIIQQNEMRKARKLEELMIQLELNAEDVPIPKETDREDKEREGNSQPVTENGTAADMEGIKGSLSLIMVSSSQIL
>7957_0:008ded_{"pub_og_id":"2486431at33208","og_name":"golgin,_RAB6_interacting_","level_taxid":33208,"organism_taxid":"7957_0","organism_name":"Carassius_auratus","pub_gene_id":"LOC113062952","description":"N-terminal_kinase-like-binding_protein_1"}
MAAWAGFSEEELQRLKHNDELINQAVSVTLGRGRRAAPTNRSRQQLQRERALQLAAKQKEDSQSLPPEQQLTKPPEPPAVTLPAPVKPKDESNPLETQLVKHEAEPAKHDPESPAESAPPAVIKELDKEEVELRENNRLQQLQWEQRIMEEKNKKRKALLTKTIAEKSKQTQAETVKLKKIQRELQLLDDSVSSDIGILRKLIEQSSMDYSQAWKRFEKAEAEYVAAKMDLHRKTEVKEQLTEHLCAIIQQNELRKAQKLEDLMLQLELNAEEDPSAEETDLDDKEREANSQPVTENCPAADTEGCTEVHGSSMSKGSSITEPKISQDNQESEATDVSVDGLS
>1574408_0:002bbd_{"pub_og_id":"2486431at33208","og_name":"golgin,_RAB6_interacting_","level_taxid":33208,"organism_taxid":"1574408_0","organism_name":"Cervus_canadensis","pub_gene_id":"122452148","description":"RAB6-interacting_golgin"}
MCLGSRVGSRGSEVWGTKRAGKPRRMAQGWAGFSEEELRRLKQPKDPFEPQRRLHGKKSRQQLQRERALQEQSQKFGLQDGSTSLSPEQLLSAPKQRFNTQRPCSSPPTPLTLTSPVGDGKPQGTESQQKELGLKNSHEVHKNAEVLPPKPDCQLEKKKVELQEKSRWEVLQQEQRLMEEKNKRKKALLAKAIAERSKRTQAETMKLKRIQKELQALDDMVSADIGILRNRIDQASLDYSYARKRFDRAEAEYVTAKLELQRKTELKEQLTEHLCTIIQQNELRKARKLEELMQQLDVHADEETLELEVEVERLLCEQEAEARKQVVHLERSLQPSGESVTLELAKEDKKPQDQTASTKVDEQGQNSNSIALLDPERPNQEVETAVKDSSASLIT
>1477025_0:00253c_{"pub_og_id":"2486431at33208","og_name":"golgin,_RAB6_interacting_","level_taxid":33208,"organism_taxid":"1477025_0","organism_name":"Hyposmocoma_kahamanoa","pub_gene_id":"LOC113234064","description":"RAB6-interacting_golgin"}
MSSTFSGFSEEDLQRIKLGETGSNSGPRINTTNFKRIEKLGAKTKKVVNQYKLPVLQKQDSDESIDSFFDKCKLSIKTPTSPSATEDTINNNEQTTTENGGNEEGIVIEQKDEEIETPKTELDRKSSNTSISRKSSSDIAPDIVRCVDNYTEDELAAHRMKLEELQLKQKLMEEQNKKRKEMLSKALADRTKQTAEEVVRLEKIKKELQVLDGKFTQDIAVLRKKIDHACLSYSESEKHYLKVEKEFLQAKIQLQKEKEKKELLTEHLCALITHNEARKAKKLETLMLELASDNKTEINNTENVNRDDVWNTDDEEKPVDGVDQKIGKTVDFTES
>9925_0:002e6c_{"pub_og_id":"2486431at33208","og_name":"golgin,_RAB6_interacting_","level_taxid":33208,"organism_taxid":"9925_0","organism_name":"Capra_hircus","pub_gene_id":"GORAB","description":"RAB6-interacting_golgin"}
MCLGSRVGSRGSEVWGTKRAGKPRWMAQGWAGFSEEELRRLKQTKDPFEPQRRLPGKKSRQQLQRERALQEQSQKFGLQDGSTSLPPEQLLSAPKQRFNTQRPSSSLPTPLTLTSPVGDGKPQGTESQQKELGLKNSHEVHKNAEVLPPKPDCQLEKKKVELQEKSRWEVLQQEQRLMEEKNKRKKALLAKAIAERSKRTQAETMKLKRIQKELQALDDMVSADIGILRNRIDQASLDYSYARKRFDRAEAEYVTAKLELQRKTELKEQLTEHLCTIIQQNELRKAKKLEELMQQLDVHADEETLELEVEVERLLCEQEAEARKQVVHLERSCQPSGESATLELAKENKQSQDQAASPKVDKQGENSNSIALLDPERPNQEVETAVKDISASLIT
>7962_0:00411e_{"pub_og_id":"2486431at33208","og_name":"golgin,_RAB6_interacting_","level_taxid":33208,"organism_taxid":"7962_0","organism_name":"Cyprinus_carpio","pub_gene_id":"LOC109104593","description":"RAB6-interacting_golgin-like"}
MAAWAGFSEEELQRLKHNDDLINQAVSVTLGRGRRAAPTNRSRQQLQRERALHLAAKQREGSHSLPPDQQLTKPPGPPAVTLPASVRSQNESNPLETQLVKHEAAPVKHDPESPAESAPPAVIKELGKEEVELREKNRLQQLQWEQRIMEEKNKKRKALLTKTIAEKSKQTQAETVKLKKIQRELQLLDDSVSSDIGILRKLIEQSSMDYSQAWKRFEKAEAEYVAAKMDLHRKTEVKEQLTEHLCAIIQQNELRKACKLEELMLQLELNAEEVPSPEETDLEDKEREVNSQPVTENGPVADTEGCTEVDGSSMSKDSSITEPKISQDNQESKATDVSADVLS
>7962_0:0092a1_{"pub_og_id":"2486431at33208","og_name":"golgin,_RAB6_interacting_","level_taxid":33208,"organism_taxid":"7962_0","organism_name":"Cyprinus_carpio","pub_gene_id":"LOC109084631","description":"RAB6-interacting_golgin-like_isoform_X1"}
MASWAGFSEEELRRMKHNGDVGEYKLNQAVSVTLGRGRKAAPTNRSRQQLQRERALQLAAKQKEDSHSLPPDQQLTKPPDPPAARHPTPVKPRDEPKPLESQLFEHEAEPVKHDPESPAESAPPAVIKELDKQQVELREKNRLQQLQWEQRIMEEKNKKRKALLAKTIAEKSKQTQAEAVKLKKIQRELQLLDDSVSSDIGILRKLIEQSSMDYSLAWKRFEKAEAEYVAAKMDLHRKTEVKEQLTEHLCAIIQQNEMRKARKLEELMIQLELNAEDVPIPEETDREDKEREANSQPVTENGPAADTEGRTEVDGSSMSKDSSITEPTISQDNQESKATDVSADGLS
>9731_0:0022ac_{"pub_og_id":"2486431at33208","og_name":"golgin,_RAB6_interacting_","level_taxid":33208,"organism_taxid":"9731_0","organism_name":"Globicephala_melas","pub_gene_id":"GORAB","description":"LOW_QUALITY_PROTEIN:_RAB6-interacting_golgin"}
MNVCEATISSRSLSGTDGESLEESRVLLQGRGGLASRARCADWLVSRSRGRTRMCLGSCVGNWGSEVWASGRAGKSRRMARGWAGFSEEELRRLKQTKDPLEPQRRLLPVKKSRQQLQREKALQEQSQKLGLQDGSTSLPPEQLLSAPKQRYNTQRPCSSPPTPPTLTSPIGDGKPQGIESQPGELGLKNSHEGHKNAEVLPPKPDCKLEKKKVELQEKSRWEVLQQEQRLMEEKNKRKKALLAKAIAERSKRTQAETMKLKRIQKELQALDDMVSADIGILRNRIDQASLDYSYAWKRFDRAEAEYVTAKLDLQRKTELKEQLTEHLCTIIQQNELRKAKKLEELMQQLDVHADEETLELEVEVERLLCEQEAEVGKQVVHSERPFQPSGENMTVGFAKENKKHQDQAASPKVDEQCESSSSIALLDPDQPNQEVETTVKDISAALTT
>391180_0:00241b_{"pub_og_id":"2486431at33208","og_name":"golgin,_RAB6_interacting_","level_taxid":33208,"organism_taxid":"391180_0","organism_name":"Enhydra_lutris_kenyoni","pub_gene_id":"LOC111150850","description":"N-terminal_kinase-like-binding_protein_1"}
MCLGRRVGSRGSEVWAFWGRRQPRRMARGWAGFSEEELRRLKQAKDPFEPQRRLPVKKSRQQLQREKALQEQSQKLGLQDGSSSVPPEQLLSAPKPSFNSPEPQSSLRVPPGPLTLASPVGDGKPQGTESPPRELGLENSHDSHKNAEVLPPKPDCKMEKKKVELQEKSRWEVLQEEQRLMEEKNKRKKALLAKAIAERSKRTQAETLKLKRIQKELQALDDMVSADIGILRNRIDQASLDYSCARKRYDRAEAEYVAAKLELQRKTETKERLTEHLCTIIQQNELRKAKKLEELMQQLDVRADEETLELEVEVERLLHEQGTGAGKQEPHLERLFQPSGKSVTLGFAEESKNHQEHAASLKIDEQCENPSSIPLQNPGQNQEIKTPVKAISAALTT
>9860_0:003031_{"pub_og_id":"2486431at33208","og_name":"golgin,_RAB6_interacting_","level_taxid":33208,"organism_taxid":"9860_0","organism_name":"Cervus_elaphus","pub_gene_id":"122707847","description":"RAB6-interacting_golgin"}
MCLGSRVGSRGSEVWGTKRAGKPRRMAQGWAGFSEEELRRLKQPKDPFEPQRRLHGKKSRQQLQRERALQEQSQKFGLQDGSTSLSPEQLLSAPKQRFNTQRPCSSPPTPLTLTSPVGDGKPQGTESQQKELGLKNSHEVHKNAEVLPPKPDCQLEKKKVELQEKSRWEVLQQEQRLMEEKNKRKKALLAKAIAERSKRTQAETMKLKRIQKELQALDDMVSADIGILRNRIDQASLDYSYARKRFDRAEAEYVTAKLELQRKTELKEQLTEHLCTIIQQNELRKARKLEELMQQLDVHADEETLELEVEVERLLCEQEAEARKQVVHLERSLQPSGESVTLELAKEDKKPQDQTASTKVDEQGQNSNSIALLDPQRPNQEVETAVKDSSASLIT
>9755_0:000c10_{"pub_og_id":"2486431at33208","og_name":"golgin,_RAB6_interacting_","level_taxid":33208,"organism_taxid":"9755_0","organism_name":"Physeter_catodon","pub_gene_id":"GORAB","description":"N-terminal_kinase-like-binding_protein_1"}
MNVCEATISSCSLSGTDGESLEESRVLLQGRGGLASRARCADWLVSRGRGRTRMFLGSCVGNWGSEVWASRRAGNSRRMAQGWAGFSEEELRRLKQTKDPFEPQRRLLPVKKSRQQLQREKALQEQSQKLGLQDGSPSLPPEQLLSAPKQRFNTQRSCSSPPTPPTLTSPIGDGKPQGIESQPRELGLKNSHEGHKNAEVLPPKPDCKLEKKKVELQEKSRWEVLQQEQRLMEEKNKRKKALLAKAIAERSKRTQAETMKLKRIQKELQALDDMVSADIGILRNRIDQASLDYSYAWKRFDRAEAEYVTAKLDLQRKTELKEQLTEHLCTIIQQNELRKAKKLEELMQQLDVHADEETLEFEVEVERLLCEQEAEVGKQVVHLERPFQPSGESMTLGFAKENKKHQDQAASPKVDEQCESSSSIALLDPDQPNQEVETTVKDISAALTT
>59538_0:003d35_{"pub_og_id":"2486431at33208","og_name":"golgin,_RAB6_interacting_","level_taxid":33208,"organism_taxid":"59538_0","organism_name":"Pantholops_hodgsonii","pub_gene_id":"GORAB","description":"LOW_QUALITY_PROTEIN:_RAB6-interacting_golgin"}
MCLGSRVGSRGEVWGTKRAGKPRWMAQGWAGFSEEELRRLKQTKDPFEPQRRLPGKKSRQQLQRERALQEQSQKFGLQDGSTSLPPEQLLSAPKQRFNTQRPSSSLPTPLRLTSPVGDGKPQGTESQQKELGLKNSHEVHKNAEVLPPKPDCQLEKKKVELQEKSRWEVLQQEQRLMEEKNKRKKALLAKAIAERSKRTQAETMKLKRIQKELQALDDMVSADIGILRNRIDQASLDYSYARKRFDRAEAEYVTAKLELQRKTELKEQLTEHLCTIIQQNELRKAKKLEELMQQLDVHADEETLELEVEVERLLCEQEAEARKQVVHLERSCQPSGESMTLELAKENKQPQDQAASPKGDKQGENSNSTALLDPERPNQEVETAVKDISASLIT
>199890_0:000dd6_{"pub_og_id":"2486431at33208","og_name":"golgin,_RAB6_interacting_","level_taxid":33208,"organism_taxid":"199890_0","organism_name":"Anopheles_epiroticus","pub_gene_id":"AEPI005390","description":"RAB6-interacting_golgin"}
MEGTVTTEGADFQNHMYYYLIGLIHDKYNYSMLYEGDNNTYGALDDVILKIHDRDQSNCDALYLFQAKQTMKESKTLSIQDILHYTMNISKYINSYSTYRKSDEFHRSGAPAEMIYWSNYGLHADTMRFMQEHISDKPHLSLTIETIKKYSIKHWKALFMFDTAQKLANHCSPSPQQNIPKKPMTYLSETLAQSFAHEVLELVEDQADHTDGQDGKRMVKFRKQFLLGDTNLSDNAKHFRLSFLVACDIKHNNPFTKFDLNSLTSVTFYTDAFRMVTLKRIDVPVPMQCSFQYNGFDEDELEWFFKHFVFYVRVPKNDTMLVAIKNLFKDRWNIDILKKYLIDEPRKRREQAKKDEKQLPHRWFVTKASIEAVLKMVEVKNDPDSNSPELQQNVKIFISNFDQLLKGVGCKSFLEVPQLCKIMGIIYQNRIRKPNIQWHTNYEIGSIYDTFVQCVFENTVRGKFDEMDKLHVWAKELIEKEFYAKHSQLACELEYNNGNSIDDYGQLTRFGLTVTQSDTSKCVEFMHRTVMEYFLVRICVLGNVNREEFYYFLKRYFCVSRANIADKFIDFFLSDMKTLTVDKKHILSSYLHSSSSLLATCIRMALNNATFNTLRLLLATAPKGLLRNVYFRFGGSNTPQGSVAISEEKNEINVKRLGERQTLLLLATLKESDDEYTDSYDDGDNDEDERDENSDDRTVLQRMLFEINSDEEDTLEITRQNNGKEAVAKELSRPHSRMPKAPPGAVKFVPPPVTVDNGNLSTVSYVDTSIYPQHPIQQAVVFKPLPQMINAPEDESILVLPNQPISSRKSDPALGGSGPGTTALRTNINEVLTPFKGMSLKDFEQQRKQMEEQNRQKRDILHKAIEQHAQKTAAEASKIQEIKSELLKLDSELASDVAILRKQIDAASLHFSNVEKNYLNIENLFLKAKVELHQALEKKEMLTEHLCAIISHNEERKAKRLSELMEKVGITADDGFDDTLNGNNTCARDGNSGLDSPQSTRN
>307959_0:008ff5_{"pub_og_id":"2486431at33208","og_name":"golgin,_RAB6_interacting_","level_taxid":33208,"organism_taxid":"307959_0","organism_name":"Sinocyclocheilus_rhinocerous","pub_gene_id":"LOC107726420","description":"N-terminal_kinase-like-binding_protein_1"}
MAAWAGFSEEELQRLKHNGDLINQAVSVTLGRGRRAAPTNRSRLQRERALQLAAKQKEGSHSLPPDQQLTKPPDLPAVTLFAPVKSQDESNPLETQLVKHEAEPVKHDPESPAESAPPAVIKELGKEEVELREKNRLQQLQWEQRIMEEKNKERKALLTKTIAEKSKQTRAETVRLKKIQRELQLLDDSVSSDIGILRKLIEQSSMDYSQAWKRFEKAEAEYVAAKMDLHRKTEVKEQLTEHLCAIIQQNELCKARKLEELMLQLELNAEEVPSPEETDLEDKEKEANSQPVTENGPAADTEGCTEVDGSSMSKYSSITEPKISQDDQESKATDVSADGLS
>307959_0:00a131_{"pub_og_id":"2486431at33208","og_name":"golgin,_RAB6_interacting_","level_taxid":33208,"organism_taxid":"307959_0","organism_name":"Sinocyclocheilus_rhinocerous","pub_gene_id":"LOC107732375","description":"N-terminal_kinase-like-binding_protein_1"}
MAAWAGFSEEDLRRMKHNGEVVNQAVSVTLGRGRKAAPTNRSRQQLQRERALQLAAKQEEDSHSLPPDQQLTKPPDPPAVSHPAPVKPRDEPKPLESQLVEHEAEPVKHDPESPAPPAVIKELDKQQVELREKNRLQQLQWEQRIMEEKNKKRKALLAKTIAEKSKQTQAEAVKLKKIQRELQLLDDSVSSDIGILRKLIEQSSMDYSLAWKRFEKAEAEYVAAKMDLHRKTEVKEQLTEHLCAIIQQNELRKARKLDELMIQLELNAEDVPIPEETNLEDKEREANSKPVTENGPAADTEGRTEVDGSSMSKDSSITEPTISQDNQESKATDVSADGLS
>105255_0:0009d0_{"pub_og_id":"2486431at33208","og_name":"golgin,_RAB6_interacting_","level_taxid":33208,"organism_taxid":"105255_0","organism_name":"Dipodomys_spectabilis","pub_gene_id":"122103951","description":"RAB6-interacting_golgin_isoform_X1"}
MHVHTRPAHAHVCYPGWVSQDLCGSAASPTGVQLVDPFEPQRRLPLKKSRQQLQREKALLEQSRKLGLQDGSVSLPPEQLLSAAKQRLNHQNAHSSSALPHPPTPPTPVADGQPQGAESQPRGPGLENSYDGHRSLEVPPPKPDCKLEEKKVELQEKSRWEVLQQEQRLMEEKNKRKKALLAKAIAERSKRTQAETLKLKRVQKELQALDDMVSADIGILRNRIDQASLDYSYARKRFDRAEAEYITAKLDLQRKTEIKEQLTEHLCTIIQQNELRKAKKLEELMQQLDVQADEETLELEVEVERLLQEQEAEARKQAGSEEKPRPSAGQRVPLEFAKESSSPHEQAASPEADRQCDSANRVPHRSPESPNQGVSNISAALAS
>90988_0:0041a6_{"pub_og_id":"2486431at33208","og_name":"golgin,_RAB6_interacting_","level_taxid":33208,"organism_taxid":"90988_0","organism_name":"Pimephales_promelas","pub_gene_id":"120494270","description":"RAB6-interacting_golgin"}
MAAWAGFSEEELQRLQQSGDLINQAVPVTLGRGRRPAPTNRSRQQLQRERALQLTAKQKEGSQSLSPDQLLTKPPDPPVVSHPAPVKSQDESKPESQNEAEPVDRDSPVASVPPAVFKELDRQEVELREKNRLQQLQWEQRIMEEKNKQRKALLTKTIAEKSKQTQAEAVKLKKIQRELQALDDSVSNDIGVLRKLIEQSSMDYSLAWKRFEKAEAEYVAAKMDLHKKTEVKEQLTEHLCAIIQQNELRKARKLEELMHQLELNADEVPSPEETNLEDKERQGNSQHVTENGPAADMERHIDVDDSSLSKDCSITEPKISQDNQESKSTDVSADGLS
>42100_0:0006ad_{"pub_og_id":"2486431at33208","og_name":"golgin,_RAB6_interacting_","level_taxid":33208,"organism_taxid":"42100_0","organism_name":"Phocoena_sinus","pub_gene_id":"GORAB","description":"RAB6-interacting_golgin_isoform_X1"}
MNVCEATISSRSLSGTDGESLEESRVLLQGRGGALRPELDALIGWSAAAGEEPGCAWVAVLAIGVLRLGRSGRAGKSRRMARGWAGFSEEELRRLKQTKDPFEPQRRLLPVKKSRQQLQREKALQEQSQKLGLQDGSTSLPPEQLLSAPKQRFNTQRPCYSAPTAPKLTSPIGDGKPQGIESQPGELGLKNSHEGHKNAEVLPPKPDCKLEKKKVELQEKSRWEVLQQEQRLMEEKNKRKKALLAKAIAERSKRTQAETMKLKRIQKELQALDDMVSADIGILRNRIDQASLDYSYAWKRFDRAEAEYVTAKLDLQRKTELKEQLTEHLCTIIQQNELRKAKKLEELMQQLDVHADEETLELEVEVERLLCEQEAEVGKQVVHSERPFQPSGENMTLGFAKENKKHQDQAASPKVDEQCESSSSIALLDPDQPNQEVETTVKDISAALTT
>28377_0:002ebd_{"pub_og_id":"2486431at33208","og_name":"golgin,_RAB6_interacting_","level_taxid":33208,"organism_taxid":"28377_0","organism_name":"Anolis_carolinensis","pub_gene_id":"gorab","description":"RAB6-interacting_golgin"}
MAQGWGGFSERELRRVQGRCKDQSEPLPEQKHQSFVKQNYQHLKGKKSVQQICEKTELPDGAALSPQKQRLSGPKRNCPSPQASLLPPQSLTTGEPQDTRNQEMRQVSNCDSHAEPSHTLGKKRMELQEKSRWEILQREQKLMEEKNKRKKALLAKAIAERSKRTQAETMKLNKIQKQLQALDVMVSADIGILRNRIDQASLDYSCARKRYE
>10020_0:001868_{"pub_og_id":"2486431at33208","og_name":"golgin,_RAB6_interacting_","level_taxid":33208,"organism_taxid":"10020_0","organism_name":"Dipodomys_ordii","pub_gene_id":"Gorab","description":"N-terminal_kinase-like-binding_protein_1"}
MAQGWAGFSEEELRRLKQSRDPFEPQRRLPLKKSRQQLQREKALLEQSRKLGLQDGSTSLPPEQLLSAAKQRLHLQNAHSSSSALPHPPTPPTPVADGQPQGAESQPREPGLENSHDGHRSPEVPPPKPDCKLEEKKVELQEKSRWEVLQQEQRLMEEKNKRKKALLAKAIAERSKRTQAETLKLKRVQKELQALDDMVSADIGILRNRIDQASLDYSYARKRFDRAEAEYITAKLDLQRKTEIKEQLTEHLCTIIQQNELRKAKKLEELMQQLDVQADEETLELEGEVERLLQEQEAEARKQAGSEEKPRPSAGQRVAVEFAKESSSPHERAASPEAGRQCDSAHRAPPRSPESPNQGVSNISAALAS
>56086_0:003d73_{"pub_og_id":"2486431at33208","og_name":"golgin,_RAB6_interacting_","level_taxid":33208,"organism_taxid":"56086_0","organism_name":"Gerris_buenoi","pub_gene_id":"GBUE015732"}
MKRRFSSFSRSFRRAKKTREEAQKLNHIEEELKKLDNMLSTDVTIIRSQIEVASQEYLEAQKRYDRAEKEYIGAKLNLPWMKVILKVLKRSMNKLKSLQLDPLT
>90247_0:00369b_{"pub_og_id":"2486431at33208","og_name":"golgin,_RAB6_interacting_","level_taxid":33208,"organism_taxid":"90247_0","organism_name":"Lagenorhynchus_obliquidens","pub_gene_id":"GORAB","description":"RAB6-interacting_golgin_isoform_X1"}
MARGWAGFSEEELRRLKQTKDPFEPQQRLLPVKKSRQQLQREKALQEQSQKLGLQDGSTSLPPEQLLSAPKQRFNTQRPCSSPPTPPTLTSPIGDGKPQGIESQPGKLGLKNSHEGHKNAEVLPPKPDCKLEKKKVELQEKSRWEVLQQEQRLMEEKNKRKKALLAKAIAERSKRTQAETMKLKRIQKELQALDDMVSADIGILRNRIDQASLDYSYAWKRFDRAEAEYVTAKLDLQRKTELKEQLTEHLCTIIQQNELRKAKKLEELMQQLDVHADEETLELEVEVERLLCEQEAEVGKQVVHSERPFQPSGENMTVGFAKENKKHQDQAASPKVDEQCESSSSIALLDPDQPNQEVETTVKDISAALTT
>89462_0:001baf_{"pub_og_id":"2486431at33208","og_name":"golgin,_RAB6_interacting_","level_taxid":33208,"organism_taxid":"89462_0","organism_name":"Bubalus_bubalis","pub_gene_id":"GORAB","description":"RAB6-interacting_golgin"}
MCLGSRVGSRGSEVWGTRRAGKPRRMAQGWAGFSEEELRRLKQTKDPFEPQRRLPGKKSRQQLRRERALQEQSQKFGLQDGSTSLPPEQLLSVPKQRFNTQRPYSSPPTPLTVTSPVGDGKPQGTESQQKELGLKNSHEVHKNAEVLPPKPDCQLEKKKVELQEKSRWEVLQQEQRLMEEKNKRKKALLAKAIAERSKRTQAETMKLKRIQKELQALDDMVSADIGILRNRIDQASLDYSYARKRFDRAEAEYVTAKLELQRKTELKEQLTEHLCTIIQQNELRKAKKLEELMQQLDVHADEETLELEVEVERLLCEQEAEARKQVVHLERSFQPSGESVTLELAKENKKPQDRAASPKVDEQGKNSNSIALLDPERPNQEVETAVKDISASLIT
>118797_0:002348_{"pub_og_id":"2486431at33208","og_name":"golgin,_RAB6_interacting_","level_taxid":33208,"organism_taxid":"118797_0","organism_name":"Lipotes_vexillifer","pub_gene_id":"GORAB","description":"N-terminal_kinase-like-binding_protein_1"}
MCLGSCVGNWGSEVWACGRAGKSRRMARGWAGFSEEELRRLKQTKDPFEPQPRLLPVKKSRQQLQREKALQEQSQKLGFQDGSTSLPPEQLLSAPKQRFNTQRPCSSPPTPPTLTSPIGDGKPQGIESQPGELGLKNSHEGHKNAEVLPPQPDCKLEKKKVELQEKSRWEVLQQEQRLMEEKNKRKKALLAKAIAERSKRTQAETMKLKRIQKELQALDDMVSADIGILRNRIDQASLDYSYAWKRFDRAEAEYVTAKLDLQRKTELKEQLTEHLCTIIQQNELRKAKKLEELMQQLDVHADEETLELEVEVERLLCEQEAEVGKQVVHSERPVQPSGESMTLGFAKENKKHQDQAASPKVDEQCESSSSIALLDPDQPNQEGETTVKDISAALTT
>9739_0:00008d_{"pub_og_id":"2486431at33208","og_name":"golgin,_RAB6_interacting_","level_taxid":33208,"organism_taxid":"9739_0","organism_name":"Tursiops_truncatus","pub_gene_id":"GORAB","description":"N-terminal_kinase-like-binding_protein_1"}
MARGWAGFSEEELRRLKQTKDPFEPQRRLLPVQKSRQQLQREKALQEQSQKLGLQDGSTSLPPEQLLSAPKQRFNTQRPCSSPPTPPTLTSPVGDGKPQGIQSQPGELGLKNSHEGHKNAEVLPPKPDCKLEKKKVELQEKSRWEVLQQEQRLMEEKNKRKKALLAKAIAERSKRTQAETMKLKRIQKELQALDDMVSADIGILRNRIDQASLDYSYAWKRFDRAEAEYVTAKLDLQRKTELKEQLTEHLCTIIQQNELRKAKKLEELMQQLDVHADEETLELEVEVERLLCEQEAEVGKQVVHSERPFQPSGENMTVGFAKENRKHQDQAASPKVDEQCESSSSIALLDPDQPNQEVETTVKDISAALTT
>7176_0:00335f_{"pub_og_id":"2486431at33208","og_name":"golgin,_RAB6_interacting_","level_taxid":33208,"organism_taxid":"7176_0","organism_name":"Culex_quinquefasciatus","pub_gene_id":"6042852","description":"RAB6-interacting_golgin"}
MSKQFVGFSDDDIYKITRQTNGKDAGKNISRPHAVRLGKAKPVVQVATVASAREHVQTNDADSSTATSCVDSSIYPNHPIQQAVAFKPLPAMMHAPEDESILILTNQQQQQQQAMATAGNVLCSIEKPRSGGISTSTPAVVVQESVTPFKGMSLKDFEQQRRLMQEQNRQKRDILQKAIDQHTQKTAAEANKLQDIKSELAKLDSDLASDVAILRKQIDAASLHFSNVEKNYLNIENLFLKAKVDLHQALERKEMLTEHLCTIISHNEERKAKRLSELMEKVGLSVNGDLTTDETFAHSDVSSSQVTSTADYSPRQQ
>139649_0:0015a1_{"pub_og_id":"2486431at33208","og_name":"golgin,_RAB6_interacting_","level_taxid":33208,"organism_taxid":"139649_0","organism_name":"Teleopsis_dalmanni","pub_gene_id":"119668004","description":"RAB6-interacting_golgin-like"}
MSEKFNGFSQDEINKVSGKKLNKNDGLKQAFRGPHTGIRRMPDKVTKPTITTKKQQQAYKKTTLTRNDAEIEQNEDVVNINNVEDDTDNISAMPKISKDNMFYPIIKSVAALHKREALNGVKSESASHPNDLPDENVITSTSNAVENCSETTPPLVVESAFKGVSLKDFESHRKLIQEQNNQKKELLRKAIEQHSQKTAAETKKIEEIKSELSKLDNDLAVDVAILRKQIDNACIHFANVEKQYIKIEAQFLKSKIDLHNAAEKKELLTEHLCTVIAHNEDRKAQKLSELMEKVGITPTGEYEPTSTTNDIDK
>139649_0:002354_{"pub_og_id":"2486431at33208","og_name":"golgin,_RAB6_interacting_","level_taxid":33208,"organism_taxid":"139649_0","organism_name":"Teleopsis_dalmanni","pub_gene_id":"119668048","description":"RAB6-interacting_golgin-like"}
MSEKFNGFSQDEINKVSGKKLNKNDGLKQAFRGPHTGIRRMPDKVTKPTITTKKQQQAYKKTTLTKNDAEIEQNEDVVNINNVEDDTDNISAMPKISKDNMFYPIIKSVAALHKREALNGVKSESASHPNDLPDENVITSTSNAVENCSETTPPLVVESAFKGVSLKDFESHRKLIQEQNNQKKELLRKAIEQHSQKTAAETKKIEEIKSELSKLDNDLAVDVAILRKQIDNACIHFANVEKQYIKIEAQFLKSKIDLHNAAEKKELLTEHLCTVIAHNEDRKAQKLSELMEKVGITPTGEYEPTSTTNDIDK
>9771_0:000173_{"pub_og_id":"2486431at33208","og_name":"golgin,_RAB6_interacting_","level_taxid":33208,"organism_taxid":"9771_0","organism_name":"Balaenoptera_musculus","pub_gene_id":"118881362","description":"RAB6-interacting_golgin_isoform_X1"}
MSARPRFLHAVCPALTERASKRAGSCCRGEGALRPELDALIGWSAAAGEEPGCAWVAVLAIGALRFGRYRRAGKSRRMAQGWAGFSEEELRRLKQTKDPFEPQRRLVPVKKSRQQLQREKALQEQSQKLGLQDGSTSLPPEQLLSAPKQRFNTQRPCSSPPTPPTLTSPIGDGKPQGIESQPRELGLKNSHEGHKNAEVLPPKPDCKLEKKKVELQEKSRWEVLQQEQRLMEEKNKRKKALLAKAIAERSKRTQAETMKLKRIQKELQALDDMVSADIGILRNRIDQASLDYSYAWKRFDRAEAEYVTAKLDLQRKTELKEQLTEHLCTIIQQNELRKAKKLEELMQQLDVHADEETLELEVEVERLLCEQEAEVGKQVVHLERPFQPSGESMTLGCAKENKKHQDQAASPKVDEQCESSNSIALLDPDQPKQEVETTVKDISAALTT
>1606681_0:00487e_{"pub_og_id":"2486431at33208","og_name":"golgin,_RAB6_interacting_","level_taxid":33208,"organism_taxid":"1606681_0","organism_name":"Puntigrus_tetrazona","pub_gene_id":"122324312","description":"RAB6-interacting_golgin"}
MAAWAGFSEEELRRMKDNGEVVNQAVSVTLGRGRKAAPTNRSRQQLQRERALQLAAKQKEDSQSLPPDQQLTKPPDPPAVTPRDEPKPMESLLIEHKSEPVKHDPESPAESAPPAVIKELDKQEVELREKNRLQQLQWEQRIMEEKNKKRKALLAKTIAEKSKQTQAEAVKLKKIQRELQLLDDSVSSDIGILRKLIEESSMDYSLAWKRFEKAEAEYVAAKMDLHRKTEAKEQLTEHLCAIIQQNELRKARKLEELMIQLELNAEDVPISQETDPEDKEREAGAQSVTENLTEAHTEERTEVDGSSTSKDGSITEPKISQDNQESKATDVSADGPR
>9940_0:002f16_{"pub_og_id":"2486431at33208","og_name":"golgin,_RAB6_interacting_","level_taxid":33208,"organism_taxid":"9940_0","organism_name":"Ovis_aries","pub_gene_id":"GORAB","description":"N-terminal_kinase-like-binding_protein_1"}
MCLGSRVGSRGSEVWGTKRAGKPRWMAQGWAGFSEEELRRLKQTKDPFEPQRRLPGKKSRQQLQRERALQEQSQKFGLQDGSTSLPPEQLLSAPKQRFNTQRPSSSLPTPLTLTSPVGDGKPQGTESQQKELGLKNSHEVHKNAEVLPPKPDCQLEKKKVELQEKSRWEVLQQEQRLMEEKNKRKKALLAKAIAERSKRTQAETMKLKRIQKELQALDDMVSADIGILRNRIDQASLDYSYARKRFDRAEAEYVTAKLELQRKTELKEQLTEHLCTIIQQNELRKAKKLEELMQQLDVHADEEALELEVEVERLLCEQEAEARKQVVHLERSCQPSGESATFELAKENKQPQDQAASPKVDKQGENSNSIALLDPERPNQEVETAVKDISASLIT
>139723_0:000c90_{"pub_og_id":"2486431at33208","og_name":"golgin,_RAB6_interacting_","level_taxid":33208,"organism_taxid":"139723_0","organism_name":"Anopheles_culicifacies","pub_gene_id":"ACUA021733","description":"RAB6-interacting_golgin"}
MSKQFVGFSDDDIFKITRQAGGKEMAKELSRPHSRQPKAPPGAVKFVPPPVTVNSGNLSTVSCVDTSIYPQHPIQQAIAFKPLPVMMNAPEDESILVLPNQQPATVGRGSEPSVTTSTPGVAGMRTNLNDVLTPFKGMSLKDFEQQRKMMEEQNRQKRDILHKAIEQHAQKTAAEASKIQEIKSELSKLDSELASDVAILRKQIDAASLHFSSVEKNYLTIENLFLKAKVELHQALEKKEMLTEHLCAIISHNEERKAKRLSELMEKVGISVSDNFDDTLNGNNSTGATDTTTEPDSIQPTSN
>69004_0:0031b8_{"pub_og_id":"2486431at33208","og_name":"golgin,_RAB6_interacting_","level_taxid":33208,"organism_taxid":"69004_0","organism_name":"Anopheles_farauti","pub_gene_id":"AFAF011122","description":"RAB6-interacting_golgin"}
LENTTVAPASFYAKMSKQFVGFSDDDIFKITRQTTAKDTAKELSRPHNRQPKAPPGAVKFVPPPSIVDGNNLSCVDTSIYPQHPIQQAVVFKPLPVMMNAPEDESILVLPNQPLASRTSEPVIATSTPGVAGMRPNPNDVLTPFKGMSLKDFEQQRKLMEEQNRQKREILHKAIEQHAQKTAAEASKIQEIKSELNKLDSELASDVAILRKQIDAASLHFSNVEKNYLNIENLFLKAKVELHQALEKKEMLTEHLCAIISHNEERKAKRLSELMEKVGISVNGDFDDTINGNSSCATDGAPESDSLPPATN
>9669_0:0024f3_{"pub_og_id":"2486431at33208","og_name":"golgin,_RAB6_interacting_","level_taxid":33208,"organism_taxid":"9669_0","organism_name":"Mustela_putorius_furo","pub_gene_id":"GORAB","description":"N-terminal_kinase-like-binding_protein_1"}
MCLGRRVGSRGSEVRAFWGRGLPRRMARGWAGFSDEELRRLKQAKDPFEPQRRLPVKKSRQQLQREKALQEQSQKLGLQDGSSSVPPEQLLSAPKSSFNSPGPHSSLRVPPGPLTLASPVGDGKSQGTESPPRELGLENSHDSHKNTEVLPPKPDCRMEKKKVELQEKSRWEVLQEEQRLMEEKNKRKKALLAKAIAERSKRTQAETLKLKRIQKELQALDDMVSADIGILRNRIDQASLEYSCARKRYDRAEAEYVAAKLELQRKTETKERLTEHLCTIIQQNELRKAKKLEELMQQLDVQADEETLELEVEVERLLYEQETGAGKQVLHLERPFQPSGESVTLGFAEESKNDQEHATSLKIDEQRENPSSIPLQSPGQNQEIKTLVKAISAARTT
>7173_0:00009d_{"pub_og_id":"2486431at33208","og_name":"golgin,_RAB6_interacting_","level_taxid":33208,"organism_taxid":"7173_0","organism_name":"Anopheles_arabiensis","pub_gene_id":"120896894","description":"RAB6-interacting_golgin"}
MSKQFVGFSDDDIFKITRQTSSKEKAKELSRPHSRHPKAPPGAVKFVPPPTIVDNGNLSTVSCVDSSIYPQHPIQQAVAFKPLPQMINAPEDESILVLPNQPVKSRSFEPTVASTMLGATGMRTNVNEVLTPFKGMSLKDFEQQRKLMEEQNRQKRDILHKAIEQHAQKTAAEANKIQEIKSELTRLDSELASDVAILRKQIDAASLHFSNVEKNYLTIENLFLKAKVELHQALEKKEMLTEHLCAIISHNEERKARRLSELMEKVGISVTDDLDDTINGNSSCAADASTGPGQDGNQSTQN
>1518534_0:001739_{"pub_og_id":"2486431at33208","og_name":"golgin,_RAB6_interacting_","level_taxid":33208,"organism_taxid":"1518534_0","organism_name":"Anopheles_coluzzii","pub_gene_id":"120950048","description":"RAB6-interacting_golgin"}
MSKQFVGFSDDDIFKITRQTSSKEKAKELSRPHSRHPKAPPGAVKFVPPPTIVDNGNLSTVSCVDSSIYPQHPIQQAVAFKPLPQMINAPEDESILVLPNQPVKSRSFEPTVASTMLGATGMRTNVNEVLTPFKGMSLKDFEQQRKLMEEQNRQKRDILHKAIEQHAQKTAAEANKIQEIKSELTRLDSELASDVAILRKQIDAASLHFSNVEKNYLTIENLFLKAKVELHQALEKKEMLTEHLCAIISHNEERKARRLSELMEKVGISVTDDLDDTINGNSSCAADASTGTGQDGNQSTQN
>7167_0:0026e2_{"pub_og_id":"2486431at33208","og_name":"golgin,_RAB6_interacting_","level_taxid":33208,"organism_taxid":"7167_0","organism_name":"Anopheles_albimanus","pub_gene_id":"118463667","description":"RAB6-interacting_golgin-like"}
MSKQFVGFSDDDIFKITRQTSNPGRKSEDISRPHKKVPPGAVKFLPPPAVVENGNNLSTISCVDTSIYPNHPIQQAVAFKPLPSMIHAPEDESILVLPNPQHQQQIPNRVLGPVLTPPSGAGGGYSAAKPPVDNVVTPFKGMSLKDFEHQRKLMEEQNRQKRAILHKAIEQHAQKTAAEANKIQEIKTELNKLDSELASDVAILRKQIDAASVHFTNVEKNYLTIENLFLKAKVELHQALERKEMLAEHLCTIISHNEERKAKRLSELMEKVGISVDGDFDDTINSNNTLGATNSTNGATPSTPN
>1608454_0:003b9e_{"pub_og_id":"2486431at33208","og_name":"golgin,_RAB6_interacting_","level_taxid":33208,"organism_taxid":"1608454_0","organism_name":"Sinocyclocheilus_anshuiensis","pub_gene_id":"LOC107698333","description":"N-terminal_kinase-like-binding_protein_1"}
MAAWAGFSEEELRRMKHNGEVVNQAVSVTLGRGRKAAPTNRSRQQLQRERALQLAAKQEDSHSLPPDQQLTKPPDPPAVSHPDPVKPRDEPKPLESQLVEHEAEPVKHDPESPAESAPPAFIKELDKQQVELREKNRLQQLQWEQRIMEEKNKKRKALLAKTIAEKSKQTQAEAVKLKKIQRELQLLDDSVSSDIGILRKLIEQSSMDYSLAWKRFEKAEAEYVAAKMDLHRKTEVKEQLTEHLCAIIQQNELRKACKLDELMIQLELNAEDVPIPEETDLEDKEREANSQPVTENGPAADTEGRTEVDGSSMSKDSSITEPTISQDNQESKATDVSADGLS
>72004_0:003133_{"pub_og_id":"2486431at33208","og_name":"golgin,_RAB6_interacting_","level_taxid":33208,"organism_taxid":"72004_0","organism_name":"Bos_mutus","pub_gene_id":"GORAB","description":"N-terminal_kinase-like-binding_protein_1"}
MCLGSRVGSRGSKVWGTRRAGKPRRMAQGWAGFSEEELRRLKQTKDPFEPQQRLPGKKSRQQLQRERALQEQSQKFGLQDGPTSLPPEQLLSAPKQRFNTQRPYSSPPTPLILTSPVGDGKPQGTESQQKELGLKSSHEVHKNAEVLPLKADCQLEKKKVELQEKSRWEVLQQEQRLMEEKNKRKKALLAKAIAERSKRTQAETMKLKRIQKELQALDDMVSADIGILRNRIDQASLDYSYARKRFDRAEAEYVTAKLELQRKTELKEQLTEHLCTIIQQNELRKAKKLEELMQQLDVHADEETLELEVEVERLLCEQEAEARKRVVHLERSFQPSGESVTLELAKENKKPQDQAASPKVDEQGKNSNSIALLDPERPNQEVETAVKDISASLIT
>30522_0:00301a_{"pub_og_id":"2486431at33208","og_name":"golgin,_RAB6_interacting_","level_taxid":33208,"organism_taxid":"30522_0","organism_name":"Bos_indicus_x_Bos_taurus","pub_gene_id":"GORAB","description":"N-terminal_kinase-like-binding_protein_1"}
MCLGSRVGSRGSEVWGTRRAGKPRRMAQGWAGFSEEELRRLKQTKDPFEPQRRLPGKKSRQQLQRERALQEQSQKFGLQDGSTSLPPEQLLSAPKQRFNTQRPYSSPPTPLTLTSPVGDGKPQGTESQQKELGLKNSHEVHKNAEVLPLKADCQLEKRKQEKSRWEVLQQEQRLMEEKNKRKKALLAKAIAERSKRTQAETMKLKRIQKELQALDDMVSADIGILRNRIDQASLDYSYARKRFDRAEAEYVTAKLELQRKTELKEQLTEHLCTIIQQNELRKAKKLEELMQQLDVHADEETLELKVEVERLLCEQEAEARKQVVHLERSFQPSGESVTLELAKENKKPQDQAASPKVDEQGKNSNSIALLDPERPNQEVETAVKDISASLIT
>9749_0:003874_{"pub_og_id":"2486431at33208","og_name":"golgin,_RAB6_interacting_","level_taxid":33208,"organism_taxid":"9749_0","organism_name":"Delphinapterus_leucas","pub_gene_id":"GORAB","description":"N-terminal_kinase-like-binding_protein_1"}
MCLGSCVGNWGSEAWASGRAGKSRRMAQGWAGFSEEELRRLKQTKDPFEPQRRLLPVKKSRQQLQREKALQEQSQKLGLQDGSSSLPPEQLLSAPKQRFNTQRPCSSPPIAPTLTSPIGDGKPQGIESQPGELGLKNSREGHKNAEVLPPKPDCKLEKKKVELQEKSRWEVLQQEQRLMEEKNKRKKALLAKAIAERSKRTQAETMKLKRIQKELQALDDMVSADIGILRNRIDQASLDYSYAWKRFDRAEAEYVTAKLDLQRKTELKEQLTEHLCTIIQQNELRKAKKLEELMQQLDVHADEETLELEVEVERLLCEQEAEVGKQVVHSERPFQPSGENMTLGFAKENKKHQDQAASPKVDEQCESSSSIALLDPDQPNQEVETTVKDISAALTT
>75352_0:003b42_{"pub_og_id":"2486431at33208","og_name":"golgin,_RAB6_interacting_","level_taxid":33208,"organism_taxid":"75352_0","organism_name":"Megalobrama_amblycephala","pub_gene_id":"125278214","description":"RAB6-interacting_golgin_isoform_X1"}
MRAVLKMAAWAGFSEEELRKLQHNGDLINQAVPVTLGRGRRPAPTNRSRQQLQRERALQLAAKQEEDSHSLPLEQQLTKTPDPPVVSHPAPVKSRDESKPLESQLVQHEAEPVDREPPAESEPPAIVKELDKQEVELREKNRLQQLQWEQRVMEEKNKKRKALLTKTIAEKSKQTQAEAVKLKKIQRELQALDDSVSNDIGILRKLIEQSSMDYSLAWKRFEKAEAEYVAAKMDLHRKTEVKEQLTEHLCAIIQQNELRKACKLEELMLQLELNAEEVPSSEETDLQDKEREGNSQHVTETGPTADMEQRTEVDTSSLSKDCSITEPKISQDNQESKATDVSADGLS
>74869_0:002cc9_{"pub_og_id":"2486431at33208","og_name":"golgin,_RAB6_interacting_","level_taxid":33208,"organism_taxid":"74869_0","organism_name":"Anopheles_maculatus","pub_gene_id":"AMAM005265","description":"RAB6-interacting_golgin"}
MSKQFVGFSDDDIFKITRQAGGKDADLSRPHNNRQPKAPPGAVKFVPPPATANSGNLSTVSCVDSSIYPQHPIQQAVAFKPLPVMMNAPEDESILVLPNAPPLGRNLESPSTPNASTPGVTGLRTNLNDVLTPFKGMSLKDFEQQRKMMEEQNRQKRDILHKAIEQHAQKTAAEASKIQEIKSELSKLDSELASDVAILRKQIDAASMHFSNVEKNYLTIENLFLKAKVELHQALEKKEMLTEHLCAIISHNEERKAKRLSELMEKVGISVNDNFDDTINGNSTGATDAPSEPDTTQSPRN
>7994_0:0007e9_{"pub_og_id":"2486431at33208","og_name":"golgin,_RAB6_interacting_","level_taxid":33208,"organism_taxid":"7994_0","organism_name":"Astyanax_mexicanus","pub_gene_id":"gorab","description":"RAB6-interacting_golgin"}
MAAWAGFSDEELRRLQQKGETSDPAVLAVMGRGRRAAPTNRSRQQLQRERALQLAAKQKDCHGSPLSPDQQLKPPPSPSPSPNLSHVPNLSHVPNLSHVPNLSHVPNLSHVPNLSHVPNLSHVPNLSHVPNLSHVPNLSHVPNLSHVPNLSPSPNLNQTVQSKPSAQRSEESKLPEPGEVKHESDPRLEDAAESIKELDKLEVELREKTRLQQLQWEQRVMEEKNKKRKALLAKTIAEKSKQTQAEAVKLKKIQKELQVLDDSVSNDISILRKLIEQASLEYSLAWKRLEKAEAEYVGAKMDLHKKTEVKEQLTEHLSAIIQQNELRKAQKLEELMLQLELSAEEEVVASEGHAQPTAQDGEREQEKESVAQPAVVNGPTVDSEEKTQTDSNNDNKDSAMTVPNANTDQES
>9915_0:002e9d_{"pub_og_id":"2486431at33208","og_name":"golgin,_RAB6_interacting_","level_taxid":33208,"organism_taxid":"9915_0","organism_name":"Bos_indicus","pub_gene_id":"GORAB","description":"N-terminal_kinase-like-binding_protein_1"}
MCLGSRVGSRGSEVWGTRRAGKPRRMAQGWAGFSEEELRRLKQTKDPFEPQRRLPGKKSRQQLQRERALQEQSQKFGLQDGSTSLPPEQLLSAPKQRFNTQRPYSSPPTPLTLTSPVGDGKPQGTESQQKELGLKNSHEVHKNAEVLPLKADCQLEKKKVELQEKSRWEVLQQEQRLMEEKNKRKKALLAKAIAERSKRTQAETMKLKRIQKELQALDDMVSADIGILRNRIDQASLDYSYARKRFDRAEAEYVTAKLELQRKTELKEQLTEHLCTIIQQNELRKAKKLEELMQQLDVHADEETLELEVEVERLLCEQEAEARKQVVHLERSFQPSGESVTLELAKENKKPQDQAASPKVDEQGKNSNSIALLDPERPNQEVETAVKDISASLIT
>37293_0:004790_{"pub_og_id":"2486431at33208","og_name":"golgin,_RAB6_interacting_","level_taxid":33208,"organism_taxid":"37293_0","organism_name":"Aotus_nancymaae","pub_gene_id":"GORAB","description":"LOW_QUALITY_PROTEIN:_RAB6-interacting_golgin"}
MRWAAVLAVRALRFGHFWCRCPGPMAQGWAGFSEEELRRLKQTKDPFEPQRRLPAKKSRQQLQREKALVEQSQKLGLQDGSTSLLPEQLLSAPKQRVNLQKPPFSSPALPSHFILTSPVGDGQPQGIESQPKELGLENSHDHNNADILPPKPDCKLEKKKVELQEKSRWEVLQQEQRLMEEKNKRKKALLAKAIAERSKRTQAETMKLKRIQKELQALDDMVSADIGILRNRIDQASLDYSYARKRFDRAEAEYIAAKLDLQRKTEIKEQLTEHLCTIIQQNELRKAKKLEELMQQLDVQADEETLELEVEVERLLHEQEAEARKPVVHLERPFQPAEESVTLECATENQKCQQQAVSPKVDKQCGNSNGIPFLSPNCPNQEDNDISAALAT
>7955_0:004eab_{"pub_og_id":"2486431at33208","og_name":"golgin,_RAB6_interacting_","level_taxid":33208,"organism_taxid":"7955_0","organism_name":"Danio_rerio","pub_gene_id":"gorab","description":"RAB6-interacting_golgin"}
MAAWAGFSEEELRKLQHNGEVANQAVSVTLGRGRKPAQTNRSRQQLQRERALQLAAKQKEISQSLLPDQQLTRPPEPPASSHPAPPAETPDEQSVPVKHEAEPVKPDPASPVQSIPPADFKELDKQEVELREKNRLQQLQWEQRIMEEKNKKRKALLTKTIAEKSKQTQAEAIKLKKIQRELQVLDDSVSSDIGVLRKLIEQSSMDYSLAWKRFEKAEAEYVAAKMDLHRKTEVKEQLTEHLCAIIQQNELRKARKLEELMLQLELNAEEVPSPDQTQLQDKQKEPVTENGPAAELERCTEANGSSMSKDSSITETKISQDNQESEAADVSADGLR
>9733_0:0016ea_{"pub_og_id":"2486431at33208","og_name":"golgin,_RAB6_interacting_","level_taxid":33208,"organism_taxid":"9733_0","organism_name":"Orcinus_orca","pub_gene_id":"GORAB","description":"RAB6-interacting_golgin_isoform_X1"}
MARGWAGFSEEELRRLKQTKDPFEPQRRLLPVKKSRQQLQREKALQEQSQKLGLQDGSTSLPPEQLLSAPKQRFNTQRPCSSPPTPPTLTSPIGDGKPQGIESQPGKLGLKNSHEGHKNAEVLPPKPDCKLEKKKVELQEKSRWEVLQQEQRLMEEKNKRKKALLAKAIAERSKRTQAETMKLKRIQKELQALDDMVSADIGILRNRIDQASLDYSYAWKRFDRAEAEYVTAKLDLQRKTELKEQLTEHLCTIIQQNELRKAKKLEELMQQLDVHADEETLELEVEVERLLCEQEAEVGKQVVHSERPFQPSGENMTLGFAKENKKHQDQAASPKVDEQCESSSSIALLDPDQPNQEVETTVKDISAALAT
>9913_0:002fe4_{"pub_og_id":"2486431at33208","og_name":"golgin,_RAB6_interacting_","level_taxid":33208,"organism_taxid":"9913_0","organism_name":"Bos_taurus","pub_gene_id":"GORAB","description":"N-terminal_kinase-like-binding_protein_1"}
MCLGSRVGSRGSEVWGTRRAGKPRRMAQGWAGFSEEELRRLKQTKDPFEPQRRLPGKKSRQQLQRERALQEQSQKFGLQDGSTSLPPEQLLSAPKQRFNTQRPYSSPPTPLTLTSPVGDGKPQGTESQQKELGLKNSHEVHKNAEVLPLKADCQLEKKKVELQEKSRWEVLQQEQRLMEEKNKRKKALLAKAIAERSKRTQAETMKLKRIQKELQALDDMVSADIGILRNRIDQASLDYSYARKRFDRAEAEYVTAKLELQRKTELKEQLTEHLCTIIQQNELRKAKKLEELMQQLDVHADEETLELEVEVERLLCEQEAEARKQVVHLERSFQPSGESVTLELAKENKKPQDQAASPKVDEQGKNSNSIALLDPERPNQEVETAVKDISASLIT
>30066_0:001cd5_{"pub_og_id":"2486431at33208","og_name":"golgin,_RAB6_interacting_","level_taxid":33208,"organism_taxid":"30066_0","organism_name":"Anopheles_merus","pub_gene_id":"121594840","description":"RAB6-interacting_golgin"}
MSKQFVGFSDDDIFKITRQTSSKEKAKELSRPHSRHPKAPPGAVKFVPPPTIVDNGNLSTVSCVDSSIYPQHPIQQAVAFKPLPQMINAPEDESILVLPNQPVKSRSFEPTVASTMLGATGMRTNVNEVLTPFKGMSLKDFEQQRKLMEEQNRQKRDILHKAIEQHAQKTAAEANKIQEIKSELTRLDSELASDVAILRKQIDAASLHFSNIEKNYLTIENLFLKAKVELHQALEKKEMLTEHLCAIISHNEERKARRLSELMEKVGITVTDELDDTINGNSSCAADASTGPGQDGNQSTQN
>40151_0:001bf0_{"pub_og_id":"2486431at33208","og_name":"golgin,_RAB6_interacting_","level_taxid":33208,"organism_taxid":"40151_0","organism_name":"Monodon_monoceros","pub_gene_id":"GORAB","description":"LOW_QUALITY_PROTEIN:_RAB6-interacting_golgin"}
MCLGSCVGNWGYEAWGSGRAGKSRRMARGWAGFSEEELRRLKQTKDPFEPQRRLLPVKKSRQQLQREKALQEQSQKLGLQDGSTSLPPEQLLSAPKQRFNTQRPCSSPPIAPTLTSPIGDGKPQGIESQPGELGLKNSLEGHKNAEVLPPKPDCKLEKKKVELQEKSRWEVLQQEQRLMEEKNKRKKALLAKAIAERSKRTQAETMKLKRIQKELQALDDMVSADIGILRNRIDQASLDYSYAWKRFDRAEAEYVTAKLDLQRKTELKEQLTEHLCTIIQQNELRKAKKLEELMQQLDVHADEETLELEVEVERLLCEQEAEAGKQVVHSERPFQPSGENMTLGFAKENKKHQDQAASPKVDEQCESSSSIALLDPDQPNQEVETTVKDISAALTT
>62324_0:001fd7_{"pub_og_id":"2486431at33208","og_name":"golgin,_RAB6_interacting_","level_taxid":33208,"organism_taxid":"62324_0","organism_name":"Anopheles_funestus","pub_gene_id":"AFUN009709","description":"RAB6-interacting_golgin"}
MSKQFVGFSDDDIFKITRQAGGKEAAKELSRPHSRQPKAPPGAVKFVPPPSTVNNGNLSTVSCVDTSIYPQHPIQQAVAFKPVPIMMNAPEDESILVLPNQPTTVGRNSEPTLTSSTPGVTGLRTNLNDVLTPFKGMSLKDFEQQRKMMEEQNRQKRDILHKAIEQHAQKTAAEASKIQEIKSELSKLDSELASDVAILRKQIDAASLHFSSVEKNYLTIENMFLKAKVDLHQALEKKEMLTEHLCAIISHNEERKAKRLSELMEKVGISVNDTFDDTLNGNNITGATTDTTTEPDSIQSTRN
>93162_0:001dcb_{"pub_og_id":"2486431at33208","og_name":"golgin,_RAB6_interacting_","level_taxid":33208,"organism_taxid":"93162_0","organism_name":"Marmota_flaviventris","pub_gene_id":"Gorab","description":"RAB6-interacting_golgin"}
MARDWAGFSEEELRRLKQNKDPFEPQRRLPGKKTRQQFQREKALLELSQRLGLQDGSASLPPEQLLSAPKQRLNTQEPHSSSPTLPSPLTLSSPVGDGKPQGIKSQSREPGLENSHDGHKNIEVLPPKPDCKLEKKKVELQEKSRWEILQQEQRLMEEKNKRKKALLAKAIAERSKRTQAETMKLKRIQKELQALDDMVSADIGILRNRIDQASLDYSYAQKRFDRAEAEYITAKLDLQRKTEIKEQLTEHLCTIIQQNELRKAKKLEELMQQLDVQADEETLELEVEVERLLREQEAEAGKRVASGERPCQSAEESATLQFVKEDRKPQEQSASLEVGEQCGSSSRIPCVSPDCPNQGVNDMSAAMASGSASVLFS
>93504_0:0008c3_{"pub_og_id":"2486431at33208","og_name":"golgin,_RAB6_interacting_","level_taxid":33208,"organism_taxid":"93504_0","organism_name":"Ostrinia_furnacalis","pub_gene_id":"LOC114349638","description":"RAB6-interacting_golgin"}
MTSTFTGFSEEDLKRIKSSEVEPSNGLSSQINSSTVKKVDKLGGKPKRPTNSYKLPILQLQNQSSDEAIDTINFEKCKLSIKTPTSSGHDTLGNIDSDGNDTETETNTNEADVEEDVPNLNLNNNEIERPSNEVAEMDSSTDLRKCSTTSTPDIVRGVSNYSEEELAAHKVKLGELQLKQKLMEEQNKKRKEMLAKALADRTKQTEEEVMKLEKIKKELQVLDGQFSLDVAVLRKKIDQACLSYADAEKHYLKVEKEFLQAKINLQKEREKKELLTEHLCALITHNETRKAQKLETLMLELATDKKREIEVVNKSLDDEEPIIIDGVDQRTGKMVELPIES
>79684_0:000fec_{"pub_og_id":"2486431at33208","og_name":"golgin,_RAB6_interacting_","level_taxid":33208,"organism_taxid":"79684_0","organism_name":"Microtus_ochrogaster","pub_gene_id":"Gorab","description":"RAB6-interacting_golgin_isoform_X1"}
MAQDWAGFSEEELRRLKQNKDLFEPQRRLPVKKTRQQLQREKALLEQSQKLGLQDGSASLPPEQLLSPPKQRVNHQKPRPSPAVPTPLSLSPSSTGNGKPQSVDGQPQEPGLQNSHDGHRNAEVLTPKPDCKVEKKKMELQEKSRWEVLQQEQRLMEEKNKRKKALLAQAIAERSKRTQAETMKLKRIQKELQALDDMVSADIGILRNRIDQASLEYSYARKRFDRAEAEYITAKLDLQRKTETKEQLTEHLCTIIQQNELRKAKKLEELMQQLDVQADEEALELEVEVEQLLREQEAEAGKQMAPVERLCQPAGEAVSSENKEPQEQATSAEADKPGKLSSSPPLRLDCPGQGTKDFSAVLAT
>9880_0:004080_{"pub_og_id":"2486431at33208","og_name":"golgin,_RAB6_interacting_","level_taxid":33208,"organism_taxid":"9880_0","organism_name":"Odocoileus_virginianus_texanus","pub_gene_id":"GORAB","description":"N-terminal_kinase-like-binding_protein_1"}
MAQGWAGFSEEELRRLKQTKDPFEPQRRLLGKKSRQQLQRERALQEQSQKFGLQDGSASLPPEQLLSAPKQRFNTQRPCSSAPTPLTLSSPVGDGKPQGTESQQKELGLKNSHEVHKNAEVLPPKPDCQLEKKKVELQEKSRWEVLQQEQRLMEEKNKRKKALLAKAIAERSKRTQAETMKLKRIQKELQALDDMVSADIGILRNRIDQASLDYSYARKRFDRAEAEYVTAKLELQRKTELKEQLTEHLCTIIQQNELRKARKLEELMQQLDVHADEETLELEVEVERLLCEQEAEARKQVVHLEGSFQPSGESVTLELAKEDKKPQDQTASTKVDKLGQNSDSTALLDPERPNQEDETAVKDSSASLIT
>10116_0:00422e_{"pub_og_id":"2486431at33208","og_name":"golgin,_RAB6_interacting_","level_taxid":33208,"organism_taxid":"10116_0","organism_name":"Rattus_norvegicus","pub_gene_id":"Gorab","description":"RAB6-interacting_golgin"}
MLSHGSYFWQEEEKIGTRTLVIKCFLWQITLIKNPFEPQRRLPVKKTRQQLQREKALLEQSQKLGLQDGSASLLPEQLLSTPKQRASSQKPPPSSPAVPSPLTLTSSTGDGELHGGESQLQEPGLENSHHGSRSAEIQTPKPDCKVEKKKMELQEKSRWEVLQQEQRLMEEKNKRKKALLAQAIAERSRRTQAETMKLKRIQKELQALDDMVSADIGILRNRIDQASLEYSYARKRFDRAEAEYVTAKLDLQRKTETKEQLTEHLCTIIQQNELRKAQKLEELMRQLDVQADDEALELELEVEQLLREQEAEAARQMAPVERLSQPDGEGVSSELTEENKEPQKPATSPETDKSGKCCSSSPRRLDCPDPGAQNFPAAVAT
>180454_0:00234c_{"pub_og_id":"2486431at33208","og_name":"golgin,_RAB6_interacting_","level_taxid":33208,"organism_taxid":"180454_0","organism_name":"Anopheles_gambiae_str._PEST","pub_gene_id":"AgaP_AGAP004931","description":"AGAP004931-PA"}
MSKQFVGFSDDDIFKITRQTSSKEKAKELSRPHSRHPKAPPGAVKFVPPPTIVDNGNLSTVSCVDSSIYPQHPIQQAVAFKPLPQMINAPEDESILVLPNQPVKSRSFEPTVASTMLGATGMRTNVNEVLTPFKGMSLKDFEQQRKLMEEQNRQKRDILHKAIEQHAQKTAAEANKIQEIKSELTRLDSELASDVAILRKQIDAASLHFSNVEKNYLTIENLFLKAKVELHQALEKKEMLTEHLCAIISHNEERKARRLSELMEKVGISVTDDLDDTINGNSSCAADASTGPGQDGNQSTQN
>180454_0:00301b_{"pub_og_id":"2486431at33208","og_name":"golgin,_RAB6_interacting_","level_taxid":33208,"organism_taxid":"180454_0","organism_name":"Anopheles_gambiae_str._PEST","pub_gene_id":"AgaP_AGAP012721","description":"AGAP012721-PA"}
MSKQFVGFSDDDIFKITRQTSSKEKAKELSRPHSRHPKAPPGAVKFVPPPTIVDNGNLSTVSCVDSSIYPQHPIQQAVAFKPLPQMINAPEDESILVLPNQPVKSRSFEPTVASTMLGATGMRTNVNEVLTPFKGMSLKDFEQQRKLMEEQNRQKRDILHKAIEQHAQKTAAEANKI
>10047_0:001611_{"pub_og_id":"2486431at33208","og_name":"golgin,_RAB6_interacting_","level_taxid":33208,"organism_taxid":"10047_0","organism_name":"Meriones_unguiculatus","pub_gene_id":"Gorab","description":"RAB6-interacting_golgin_isoform_X2"}
MRLGSCVGSLRAEVRALFGVLRAGRMAQDWAGFSEEELRRLRQNKDPFEPQRRLPVKKTRQQLQREKALLAQSQKLGLQDGSTTLLPEQLLSAPKQKANNQKSCPSPAAPSPLTLTSSTGNGKPQGVESQPREPGLENSHHKNAEIRAQKPDCKEEKKKMELQEKSRWEVLQQEQRVMEEKNKRKKALLAQAIAERSKRTQAETMKLKRIQKELQALDDMVSADIGILRNRIDQASLEYSYARKRFDRAEAEYITAKLDLQRKTETKEQLTEHLCTIIQQNELRKAKKLEELMQQLDVHADEEALELEVEVEQLLREQEAEAGKQVVPAERLCQPDGESVSSGTAEESKEPQEQATSPQADKPGKHCSSTSLSPDRGAKNSSAAVAT
>7111_0:000149_{"pub_og_id":"2486431at33208","og_name":"golgin,_RAB6_interacting_","level_taxid":33208,"organism_taxid":"7111_0","organism_name":"Trichoplusia_ni","pub_gene_id":"LOC113497599","description":"LOC113497599"}
MSTFSGFSEEELKRIKSNENTVNSGPKINAANVKKLDRIGYKQKRPTSQYKLPILQKHNSDDAIDSMEFDKCKLSLRSPTTPARDMTVAEENNKENVDNNDNATEETSKETSEINNKTNEGTETNGADYASIERKNSMVAPDIVRGVENYSEDEMANHKVKLEELQLRQKIMEEQNKKRKEMLAKALADRTKQTSEEVLRLEKIKKELQVLDSQFSQDVAVLRGKIDQACLSYADAEKHYLRVEKEFLQAKIHLQKEKEKKELLTEHLCALITHNETRKAQKLETLMLELATDKKKEINEVLPPIEDEKPVVVDGVDERTGKIVEIVPQS
>8524_0:00287c_{"pub_og_id":"2486431at33208","og_name":"golgin,_RAB6_interacting_","level_taxid":33208,"organism_taxid":"8524_0","organism_name":"Zootoca_vivipara","pub_gene_id":"GORAB","description":"RAB6-interacting_golgin"}
MAGAWGGFSEQELRRLQGQRRDPPLGPQHRTAPVSKHRQHLQRKKPVEQICGEAELPDGAALSLPLEQRLSAPKQKSSSSPQTPLPPPQSPTAGEQQDAQKQLVQPGVDKTCNGDPSTVPSHKLEKKKMELPEKSRWEILQQEQKLMEEKNKRKKALLAKAIAERSKRTQAETVKLKRIQTQLQALDDMVSADIGILRNRIDQASLDYSCARKRYDKAEAEYVSAKLDLQKKTEVKEQLTEHLCTIIQQNELRKANKLGELMQQLDVEADDENLELEIEVERMLQQQEAEAARQRAESQKPALVGEENAASPAADKGPESEGPTDSETLAEQPTTSHSNGEGQAVNSASGETTAQGGT
>7396_0:00096f_{"pub_og_id":"2486431at33208","og_name":"golgin,_RAB6_interacting_","level_taxid":33208,"organism_taxid":"7396_0","organism_name":"Glossina_fuscipes","pub_gene_id":"119645041","description":"RAB6-interacting_golgin"}
MPDKLIKLGQEQVDKIVKKTSNMDEAIKLGRLSELRRHIGIKRLPNTNDINHSKVPQHALSTIKGSKANTNLNNVAKTEPVVRSTMDINLDQSMSKSIEEALFYQPLRISQPKKEEIVKSKSNVASSFINEECSDSSILKVSTSVQSEASSTYGHDVDDLSIVPSAITNLQSMPLAKPLKQLNCVNVQSPFKIASLKDAQLHQKKELFYKTTGHNSKSNALEAQRINEIKKQVIKLNDDFVMDVALLRKKVDRVCIYFNIVEQEYMKTEKKFVKSKLNLRKAVEKQELLAEHLGAIITCNETHKVEKLTNFVEKTDFTNRTSNVRNSSPKIKL
>30640_0:001b44_{"pub_og_id":"2486431at33208","og_name":"golgin,_RAB6_interacting_","level_taxid":33208,"organism_taxid":"30640_0","organism_name":"Sciurus_carolinensis","pub_gene_id":"124982190","description":"RAB6-interacting_golgin-like"}
MAQGWAGFSEEELRRLKQNKDPFEPQRSLPGKKTRQQLQREKALLEQSQKLGLEDGPGSLPLEQLLSAPKQRLNTQEPHSPSPTLPSPLTVPSPAGDGKPQGIKSQGREPGLENSHGGHKKVELLPPKPDCKLEKKKVELQEKSRWEVLQQEQRLMEEKNKRKKALLAKAIAERSKRTQAETMKLKQIQKELQALDDMISADIGILRNRIHQANLDYSYAQKRFDRAEAEYITAKLDLQRKTEIKKQLTEHLCTIIQQNELWKAKKLEELMKQLDMQADEETLELEVEVERLLREQEAEAGKHEALGERPCQSAEESAKEDKKPQEQSSSLEVDKQCGSSSSFPHVSPDCPNQGINDVPAALAI
>30640_0:003a45_{"pub_og_id":"2486431at33208","og_name":"golgin,_RAB6_interacting_","level_taxid":33208,"organism_taxid":"30640_0","organism_name":"Sciurus_carolinensis","pub_gene_id":"124962373","description":"RAB6-interacting_golgin-like_isoform_X1"}
MAQGWAGFSEEELRRLKQNKDPFEPQRRLPGKKTRQQLQREKALLEQSQKLGLQDGPGSLPLEQLLSAPKQRLNTQEPHSPSPTLPSPLTVPSPAGDGKPQGIKSQGREPGLENSHGGHKKVELLPPKPDCKLEKKKMELQEKSRWEVLQQEQRLMEEKNKRKKALLAKAIAERSKRTQAETMKLKRIQKELQALDDMVSADIGILRNRIDQASLDYSYAQKRFDRAEAEYITAKLDLQRKTEIKEQLTEHLCTIIQQNELRKAKKLEELMKQLDVQADEETLELEVEVERLLREQEAEAGKHEALGERSCQSAEESAKEDRKPQEQSASLEVDKQRGSSSSFPHLSPDCPNQGVNDVPTSLAT
>176946_0:0022c9_{"pub_og_id":"2486431at33208","og_name":"golgin,_RAB6_interacting_","level_taxid":33208,"organism_taxid":"176946_0","organism_name":"Python_bivittatus","pub_gene_id":"GORAB","description":"RAB6-interacting_golgin"}
MAGGWAGFSEQELRRLQGHRKDPSGPLSKQQNQALSVNKSCQRLQQKKPSQKIEAAVELPDGAALSPLEKRLTVPTPKSPCEPLASTEQQETRNQQVEVGLKQSCNVDPTAATSHQLVKKKMELQEKSRWEILQQEQKLMEEKNKRKKAFLAKAIAERSKRTQAETVKLKRIQKQLQALDDMVSADIGILRNRIDQASLEYSCARKRYDKAESEYVAAKLDLQKKTEVKEQLTEHLSTIIQQNELRKAKKLEELMKQLEVEADEENLELEIEVEQMLQQQEAEVGRQVAEAQKLAPVGVQNTAPQTFSKGHENESLRNVNGAA
>9515_0:001b62_{"pub_og_id":"2486431at33208","og_name":"golgin,_RAB6_interacting_","level_taxid":33208,"organism_taxid":"9515_0","organism_name":"Sapajus_apella","pub_gene_id":"GORAB","description":"N-terminal_kinase-like-binding_protein_1"}
MRWAAVLAVRALIFGHFWGCRCPGPMAQGWAGFSEEELRRLKQTKDPFEPQRRLPAKKSRQQLQREKAIVEQSQKLGLQDGSTSLLPEQLLSAPKQRVNLQKPPFSSPTLPGHFILTSPVGDGQPQGIESQPKEMGLENFHDHSNVDILPPKPDCKLEKKKVELQEKSRWEVLQQEQRLMEEKNKRKKALLAKAIAERSKRTQAETMKLKRIQKELQALDDMVSADIGILRNRIDQASLDYSYARKRFDRAEAEYIAAKLDLQRKTEIKEQLTEHLCTIIQQNELRKAKKLEELMQQLDVQADEETLELEVEVERLLHEQEAEARKPVVHLERPFQPAEESVTLECAKENKKCQEQAVSPKADKQCGNSNGIPFLSPNCPNQEGNDISAALAT
>1706337_0:001014_{"pub_og_id":"2486431at33208","og_name":"golgin,_RAB6_interacting_","level_taxid":33208,"organism_taxid":"1706337_0","organism_name":"Neophocaena_asiaeorientalis_asiaeorientalis","pub_gene_id":"GORAB","description":"N-terminal_kinase-like-binding_protein_1"}
MCLGSCVGNWGSEAWASGRAGKSRRMARGWAGFSEEELRRLKQTKDPFEPQRRLLPVKKSRQQLQREKALQEQSQKLGLQDGSTSLPPEQLLSAPKQRFNTQRPCSSSPTAPTLTSTIGDGKPQGIESQPGELGLKNSHEGHKNAEVLPPKPDCKLEKKKVELQEKSRWEVLQQEQRLMEEKNKRKKALLAKAIAERSKRTQAETMKLKRIQKELQALDDMVSADIGILRNRIDQASLDYSYAWKRFDRAEAEYVTAKLDLQRKTELKEQLTEHLCTIIQQNELRKAKKLEELMQQLDVHADEETLELEVEVERLLCEQEAEVGKQVVHSERPFQPSGENMSLGFAKENKKHQDQAASPKVDEQCESSSSIALLDPDQPNQEVETTVKDISAALTT
>13632_0:002983_{"pub_og_id":"2486431at33208","og_name":"golgin,_RAB6_interacting_","level_taxid":33208,"organism_taxid":"13632_0","organism_name":"Lucilia_sericata","pub_gene_id":"119610701","description":"RAB6-interacting_golgin_isoform_X2"}
MSDKFNGFSQDEINRVSGNKHKKLTAAETMKPATFRGGHGGIRRMPDKSEYLRQQKMSQIKQPQQTQVASTNMNLVNNNNKMAEKLKTIQSNDSLEDINLDRSMSKSLEEALFYQPQQQQQQHTAANKAYLAGEQQQRLQGHDEAVKSTTNLMNTHTSTQSLSEDSSILKLGNEMDTQISSSTLDDSSILPSTSPADRNGKAAAFAAPSSLNVQSPFKGISLKDFESHRKMIEEQNRQKKEMLYKAIEQHSQKTAAEARKIEEIKAELAKLDNDLAVDVALLRKQIDNACIHFATVEKQYMKIESQFLKAKIDLHNAAEKKELLTEHLCTVIAHNEDRKAQKLTELMEKVGLATNGEYEAPTSTSN
>61156_0:002d28_{"pub_og_id":"2486431at33208","og_name":"golgin,_RAB6_interacting_","level_taxid":33208,"organism_taxid":"61156_0","organism_name":"Arvicanthis_niloticus","pub_gene_id":"Gorab","description":"RAB6-interacting_golgin_isoform_X1"}
MAQDWAGFSEEELRRLKQNKDLFEPQRRLPVKKTRQQLQREKALLEQSQKLGLQDGAASLLPEQLLSTPKQRADSQKPRPSSPAASNPCTLASSSGDGKPHGVESQSQEPGLGNSHHGHRSAEVQTPKPDCKVEKKKMELQEKSRWEVLQQEQRLMEEKNKRKKALLAQAIAERSKRTQAETIKLKRIQKELQALDDMVSADIGILRNRIDQASLEYSYARKRFDRAEAEYITAKLDLQRKTETKEQLTEHLCTIIQQNELRKAEKLGELMRQLDVQADEEALQLEVEVEQLLREQEAEAAKQMVPAERLTQPDGESVSSELAVENKEPQKQATSPETDKPGKCCSSSPHRLDCPDPGAKNFSAAVAT
>81572_0:002035_{"pub_og_id":"2486431at33208","og_name":"golgin,_RAB6_interacting_","level_taxid":33208,"organism_taxid":"81572_0","organism_name":"Hylobates_moloch","pub_gene_id":"GORAB","description":"RAB6-interacting_golgin_isoform_X1"}
MAQGWAGFSEEELRRLKQTKDPFEPQRRFPAKKSRQQLQREKALVEQSQKLGLQDGSTSLLPEQLLSAPKQRVNVQKPPFSSPALPSHFTLTSPVGDGQPQGIESQPKELGLENSHDGHNNVEILPPKPDCKLEKKKVELQEKSRWEVLQQEQRLMEEKNKRKKALLAKAIAERSKRTQAETMKLKRIQKELQALDDMVSADIGILRNRIDQASLDYSYARKRFDRAEAEYIAAKLDIQRKTEIKEQLTEHLCTIIQQNELRKAKKLEELMQQLDVQADEETLELEVEVERLLHEQEVESRKPVVRLERPFQSAEESVTLEFAKENKKCQEQGVSPKIDEQCGNSSSIPSLSPNCPNQEGNDISAVLAT
>491861_0:00077f_{"pub_og_id":"2486431at33208","og_name":"golgin,_RAB6_interacting_","level_taxid":33208,"organism_taxid":"491861_0","organism_name":"Grammomys_surdaster","pub_gene_id":"Gorab","description":"RAB6-interacting_golgin_isoform_X2"}
MAQDWAGFSEEELRRLKQNKDPFEPQRRLPVKKTRQQLQREKALLEQSQKLGLQDGSASVLPEQLLCTPKQRANSQKPRPSSPAAPNPCTLPSSSGDGKPHGVESQPQEPGLGNSHHGHRSAEIQTPKPDCKVEKKKMELQEKSRWEVLQQEQRLMEEKNKRKKALLAQAIAERSKRTQAETIKLKRIQKELQALDDMVSADIGILRNRIDQASLEYSYARKRFDRAEAEYITAKLDLQRKTETKEQLTEHLCTIIQQNELRKAKKLEELMQQLDVQADEEALELEVEVEQLLREQEAEAAKQMVPAERLCQPDGENVSSELVGENKEPQKQAASPETDKPGKCCSSSPRRLDCPDPGAKNFSAAVAT
>7137_0:000c3e_{"pub_og_id":"2486431at33208","og_name":"golgin,_RAB6_interacting_","level_taxid":33208,"organism_taxid":"7137_0","organism_name":"Galleria_mellonella","pub_gene_id":"LOC113509992","description":"RAB6-interacting_golgin"}
IDIIHIKKYWCLYSIIVFISGLQFNQAAIKKLDKIGSKPKRPLNQYKLPILQKQSSDDAFDNLVFEKCKLSLKSPSLHDDISNDNKRLSDDDEKLSDITLNDNDKENVDTNDNINNTTNEGQETESITNAESIDGQGVQEFRKCSTDLGPDIVRGIGNYSENELAAHRAKLEELQLKQKLMEEQNKKRKEMLAKALADRTKQTEEEVVRLEKIKKELQILDGQFSQDVSVLRKKIDQACLSYSEAEKQYFKVEKEFLQAKINLQKEREKKELLTEHLCALITHNETRKAQKLETLMLELASDKKHDLNNGKSDVIDINSDRVNIKPSLSNTSTEDDEKGVIIDGVDQRSGKMVEFNGV
>7108_0:002bae_{"pub_og_id":"2486431at33208","og_name":"golgin,_RAB6_interacting_","level_taxid":33208,"organism_taxid":"7108_0","organism_name":"Spodoptera_frugiperda","pub_gene_id":"118272799","description":"RAB6-interacting_golgin-like"}
MSTFSGFSEEELKRIKSGETGSNSDPQINTSNVRKLDRIGARQKRPMNQYKLSKPILKTQYSDDAIDNIQFDKCKLSLRSPTTPSNETTETLSKNKNENVIKDNKIKENVDNNDNIKTETNKETSVESNDNNKMATENAEVVSDRKTSIDAPPDIVRGVENYSEDELENHKVKLYELQLRQKLMEEQNKKRKEMLAKALADRTKQTTEEVMRLEKIKKELQVLDSQFSQDVSVLRQKIDQACLSYADAEKHYLKVEKEFLQAKIHLQKEKEKKELLTEHLCALITHNETRKAQKLETLMLELATDKDKIEVLDKSDVIEVKTVSEPVIVDGVDERTGKIVELTPSS
>91739_0:002fd2_{"pub_og_id":"2486431at33208","og_name":"golgin,_RAB6_interacting_","level_taxid":33208,"organism_taxid":"91739_0","organism_name":"Aricia_agestis","pub_gene_id":"121738700","description":"RAB6-interacting_golgin"}
MNTFTGFSEEDLRRLKTSEAELNNVSLDNSQNVRKIDKLGFKRKKTKPSSLSLDADETFDSTFDKCKLSLKTPTPIKELSPKENMVSLGENENSLKEKDDYHKENKILPKENKEDTLAENKEDSRRSSTNVTPDVIRCVDNYTEDELETHKAKLEDLQLRQKLMEEQNKKRKEMLAKALADRTKQTEEEVMKLEKIKKELEVLDGQLSKDVAMLRKKIDAACIQYSEAEKQYLKVEKEFLQAKINLQKEKEKKELLIEHLCTLITHNETRKAEKLETLMLELASSKIDVHSSNTSLDESPIIIDGVDEKTGKFVALPDS
>310752_0:0011ec_{"pub_og_id":"2486431at33208","og_name":"golgin,_RAB6_interacting_","level_taxid":33208,"organism_taxid":"310752_0","organism_name":"Balaenoptera_acutorostrata_scammoni","pub_gene_id":"GORAB","description":"N-terminal_kinase-like-binding_protein_1"}
MCLGSCVGNWGSEVWASRRAGKSRRMAQGWAGFSEEELRRLKQTKDPFEPQRRLVPVKKSRQQLQREKALQEQSQKLGLQDGSTSLPPEQLLSAPKQRFNTQRPCSSPPTRPTLTSPIGDGKPQGIESQPRELGLKNSHEGHKNSEVLPPKPDCKLEKKKVELQEKSRWEVLQQEQRLMEEKNKRKKALLAKAIAERSKRTQAETMKLKRIQKELQALDDMVSADIGILRNRIDQASLDYSYAWKRFDRAEAEYVTAKLDLQRKTELKEQLTEHLCTIIQQNELRKAKKLEELMQQLDVHADEETLELEVEVERLLCEQEAEVGKQVVHLERPFQPSGESMTLGCAKENKKHQDQAASPKVDEQCESSSSIALLDPDQPKQEVETTVKDISAALTT
>10041_0:0036d6_{"pub_og_id":"2486431at33208","og_name":"golgin,_RAB6_interacting_","level_taxid":33208,"organism_taxid":"10041_0","organism_name":"Peromyscus_leucopus","pub_gene_id":"Gorab","description":"RAB6-interacting_golgin_isoform_X3"}
MEEKNKRKKALLAQAIAERSKRTQAETIKLKRIQKELQALDDMVSADIGILRNRIDQASLEYSYARKRFDRAEAEYITAKLDLQRKTETKEQLTEHLCTIIQQNELRKAKKLEELMQQLDVQADEEALELELEVEQLLQEQEAEAGKQVVPVERHCQPAVESVSAGVAGENKEPQEQAASPEADKPGKHSSRPPLRPDCPGQGAKNFSAAVAT
>10041_0:003835_{"pub_og_id":"2486431at33208","og_name":"golgin,_RAB6_interacting_","level_taxid":33208,"organism_taxid":"10041_0","organism_name":"Peromyscus_leucopus","pub_gene_id":"Gorab","description":"RAB6-interacting_golgin_isoform_X1"}
MAQDWAGFSEEELRRLKQNKDLFEPQRRLPVKKTRQQLQREKALLEQSQKLGLQDASASLPPEQLLSAPTQKVTNQKPRPSPAVSSPLTPASSTGNGKPQGIESQPQEPGLQNSQDGHRNAEVLTPKPNCKVEKKKMELQEKSRWEVLQQEQRLMEEKNKRKKALLAQAIAERSKRTQAETIKLKRIQKELQALDDMVSADIGILRNRIDQASLEYSYARKRFDRAEAEYITAKLDLQRKTETKEQLTEHLCTIIQQNELRKAKKLEELMQQLDVQADEEALELELEVEQLLQEQEAEAGKQVVPVERHCQPAVESVSAGVAGENKEPQEQAASPEADKPGKHSSRPPLRPDCPGQGAKNFSAAVAT
>10029_0:00378a_{"pub_og_id":"2486431at33208","og_name":"golgin,_RAB6_interacting_","level_taxid":33208,"organism_taxid":"10029_0","organism_name":"Cricetulus_griseus","pub_gene_id":"Gorab","description":"RAB6-interacting_golgin_isoform_X2"}
MYILYLLMCKQNTHIHLFEPQRRLPAKKTRQQLQREKALLEQSQKLGLPDGSASLPPEQLLSTPKQRANNQKPSPSSAVPRPLTLTSSTGSGKPQGTESQPQEAGLQNSHEGHRNAEILTPKPDCKVEKKKMELQEKSRWEVLQQEQRLMEEKNKRKKALLAQAIAERSKRTQAETVKLKRIQKELQALDDMVSADIGILRNRIDQASLEYSYARKRFDRAEAEYITAKLDLQRKTETKEQLTEHLCTIIQQNELRKAKKLEELMQQLDVQADEEALELEVEVEQLLREQETETGKQVVPVESPGQPAGESVSSGLADGNKEPQLQTTSPEANKPGKHSSSPPLRLDCPGQGAKNFSAAVAT
>10029_0:00381e_{"pub_og_id":"2486431at33208","og_name":"golgin,_RAB6_interacting_","level_taxid":33208,"organism_taxid":"10029_0","organism_name":"Cricetulus_griseus","pub_gene_id":"Gorab","description":"N-terminal_kinase-like-binding_protein_1"}
MAQGWAGFSEEELRRLKQNKDLFEPQRRLPAKKTRQQLQREKALLEQSQKLGLPDGSASLPPEQLLSTPKQRANNQKPSPSSAVPRPLTLTSSTGSGKPQGTESQPQEAGLQNSHEGHRNAEILTPKPDCKVEKKKMELQEKSRWEVLQQEQRLMEEKNKRKKALLAQAIAERSKRTQAETVKLKRIQKELQALDDMVSADIGILRNRIDQASLEYSYARKRFDRAEAEYITAKLDLQRKTETKEQLTEHLCTIIQQNELRKAKKLEELMQQLDVQADEEALELEVEVEQLLREQETETGKQVVPVESPGQPAGESVSSGLADGNKEPQLQTTSPEANKPGKHSSSPPLRLDCPGQGAKNFSAAVAT
>64176_0:0022cb_{"pub_og_id":"2486431at33208","og_name":"golgin,_RAB6_interacting_","level_taxid":33208,"organism_taxid":"64176_0","organism_name":"Podarcis_muralis","pub_gene_id":"GORAB","description":"LOW_QUALITY_PROTEIN:_RAB6-interacting_golgin"}
MAGAWAGFSEQELRRLQGQRRDPPLAPQHRTAPVSKHRQHLQRKKPVPQICGEAELPDGAALSLPLEQRLSAPKQKSSSPQSPLPPPQSPTAGEQQDAKKQQVQSGVDKACNGDPSTVPSHKPEKKKMELPEKSRWEILQQEQKLMEEKNKRKKALLAKAIAERSKRTQAETVKLKRIQTQLQALDDMVSADIGILRNRIDQASWSIMRSRYDKAEAEYVSAKLDLQKKTEVKEQLTEHLCTIIQQNELRKANKLEELMQQLDVEADDENLELEIEVERMLQQQEAEAARQRAESQKPAPVGEENVASPVADKGPESEGCRDSETLAEQPTASHSNGEGQAVNSTPGETTAQDGT
>111838_0:00223e_{"pub_og_id":"2486431at33208","og_name":"golgin,_RAB6_interacting_","level_taxid":33208,"organism_taxid":"111838_0","organism_name":"Microtus_oregoni","pub_gene_id":"121455500","description":"RAB6-interacting_golgin_isoform_X2"}
MEEKNKRKKALLAQAIAERSKRTQAETMKLKRIQKELQALDDMVSADIGILRNRIDQASLEYSYARKRFDRAEAEYITAKLDLQRKTETKEQLTEHLCTIIQQNELRKAKKLEELMQQLDVQADEEALELEVEVEQLLREQEAEAGKQMAPVERLCQPAGEAVSSENKEPQEQATSAEADKPGKLSSSPPLRLDCPGQGTKDFSAVVAT
>111838_0:002318_{"pub_og_id":"2486431at33208","og_name":"golgin,_RAB6_interacting_","level_taxid":33208,"organism_taxid":"111838_0","organism_name":"Microtus_oregoni","pub_gene_id":"121455113","description":"RAB6-interacting_golgin_isoform_X1"}
MAQDWAGFSEEELRRLKQNKDLFEPQRRLPVKKTRQQLQREKALLEQSQKLGLQDGSASLPPEQLLSPPKQRVNHQKPRPSPAVPSPLSLSPSTGNGKPQSVEGQPQEPGLQNSHDGHRNAEVLTPKPDCKVEKKKMELQEKSRWEVLQQEQRLMEEKNKRKKALLAQAIAERSKRTQAETMKLKRIQKELQALDDMVSADIGILRNRIDQASLEYSYARKRFDRAEAEYITAKLDLQRKTETKEQLTEHLCTIIQQNELRKAKKLEELMQQLDVQADEEALELEVEVEQLLREQEAEAGKQMAPVERLCQPAGEAVSSENKEPQEQATSAEADKPGKLSSSPPLRLDCPGQGTKDFSAVVAT
>43151_0:001607_{"pub_og_id":"2486431at33208","og_name":"golgin,_RAB6_interacting_","level_taxid":33208,"organism_taxid":"43151_0","organism_name":"Anopheles_darlingi","pub_gene_id":"ADAC002408","description":"RAB6-interacting_golgin"}
MANKANKDGVNFQQHLFYYQIGLCHQHKDREYSILYEGADSIYGAFDDVILKEEGPTPGLLFFQAKQVLDSNKVISLDDVFDMKKGIVKYMESYGSYLGNHQCQKDGTPNEAIYWTSQAIHESTTKRFLLPCQDTRLPLQSVGPAIKKYRIEDWKTLLLFDIAWKWAKICNPKAESKQSAEYICNAVANALAYEILEISEDDKVKFREGFLLEEPQYLASVKLRIVEVMSKQFVGFSDDDIFKITRQTSNPGRKSEEISRPHKKVPPGAVKFLPPPAVMENGNNLSTISCVDTSIYPNHPIQQAVAFKPLPSMIHAPEDESILVLPNPQQQQIPIRVLGPVLTPPNGAGGYAAAKPPVEEVVTPFKGMSLKDFEHQRKLMEEQNRQKRAILHKAIEQHAQKTAAEANKIQEIKTELNKLDSELASDVAILRKQIDAASVHFTNVEKNYLNIENLFLKAKVELHQALEKKEMLAEHLCTIISHNEERKAKRLSELMEKVGISVDGDFDDTMNSNNTLGSTNSNHAATPATPN
>7091_0:001531_{"pub_og_id":"2486431at33208","og_name":"golgin,_RAB6_interacting_","level_taxid":33208,"organism_taxid":"7091_0","organism_name":"Bombyx_mori","pub_gene_id":"LOC101739937","description":"RAB6-interacting_golgin"}
MSQFTGFSEDDLERIKSGETADESKNKYIKNSNIKRVKLSMKTKPYEYKTAINQKQDSDDGIDSIDFDKCKLSLKTPTSPSKNAKMEEDKQNQVILQNNVEGNDEVQVDTIEADKSDMTSSRRSSTAPDIVRGVDFQYTEHELASHKVKLGELQLKQKIMEEQNKKRKEMIAKALADRTKQTEEEVMKLEKIKKELQVLDSQFSQDVSVLRKKIDQACLSYADAEKQYLRVEKEFLNAKILLQKEKEKKELLTEHLCALITHNEMRKAQKLETLMLELANEKKNEINEALTLNDDNPVIIDGVDERTGKMVEINTNKS
>7092_0:000f28_{"pub_og_id":"2486431at33208","og_name":"golgin,_RAB6_interacting_","level_taxid":33208,"organism_taxid":"7092_0","organism_name":"Bombyx_mandarina","pub_gene_id":"LOC114241402","description":"RAB6-interacting_golgin"}
MSQFTGFSEDDLERIKSGETADESKNKYIKNSNIKRVKLSMKTKPYEYKTAINQKQDSDDGIDSIDFDKCKLSLKTPTSPSKNAKMEEDKQNQVILQNNVEGNDEVQVDTIEADKSDITSSRRSSTAPDIVRGVDFQYTEHELASHKVKLGELQLKQKIMEEQNKKRKEMIAKALADRTKQTEEEVMKLEKIKKELQVLDSQFSQDVSVLRKKIDQACLSYADAEKQYLRVEKEFLNAKIQLQKEKEKKELLTEHLCALITHNEMRKAQKLETLMLELANEKKNEINEALTLNDDNPVIIDGVDERTGKMVEINTNKS
>1047088_0:004158_{"pub_og_id":"2486431at33208","og_name":"golgin,_RAB6_interacting_","level_taxid":33208,"organism_taxid":"1047088_0","organism_name":"Arvicola_amphibius","pub_gene_id":"119799615","description":"RAB6-interacting_golgin_isoform_X2"}
MEEKNKRKKALLAQAIAERSKRTQAETMKLKRIQKELQALDDMVSADIGILRNRIDQASLEYSYARKRFDRAEAEYITAKLDLQRKTETKEQLTEHLCTIIQQNELRKAKKLEELMQQLDVQADEEALELEVEVEQLLREQEAEAGKQVAPVERLCQPAGEAVSSENKEPQEQATSAEADKPGKLSSSPPLRLDCPGQGTKDFSAAVAT
>1047088_0:0041d3_{"pub_og_id":"2486431at33208","og_name":"golgin,_RAB6_interacting_","level_taxid":33208,"organism_taxid":"1047088_0","organism_name":"Arvicola_amphibius","pub_gene_id":"119827598","description":"RAB6-interacting_golgin_isoform_X1"}
MAQDWAGFSEEELRRLKQNKDLFEPQRRLPVKKTRQQLQREKALLEQSQKLGLQDGSASLPPEQLLSTPKQRVNHQKPRTSPAVPSPLSLSSSSTGNGKPQSVQGQPQEPGLQNSHDGHRNTEVLTPKPDCKVEKKKMELQEKSRWEVLQQEQRLMEEKNKRKKALLAQAIAERSKRTQAETMKLKRIQKELQALDDMVSADIGILRNRIDQASLEYSYARKRFDRAEAEYITAKLDLQRKTETKEQLTEHLCTIIQQNELRKAKKLEELMQQLDVQADEEALELEVEVEQLLREQEAEAGKQVAPVERLCQPAGEAVSSENKEPQEQATSAEADKPGKLSSSPPLRLDCPGQGTKDFSAAVAT
>43346_0:001319_{"pub_og_id":"2486431at33208","og_name":"golgin,_RAB6_interacting_","level_taxid":33208,"organism_taxid":"43346_0","organism_name":"Bison_bison_bison","pub_gene_id":"GORAB","description":"N-terminal_kinase-like-binding_protein_1"}
MCLGSRVGSRGSEVWGTRRAGKPRRMAQGWAGFSEEELRRLKQTKDPFEPQRRLPGKKSRQQLQRERALQEQSQKFGLQDGPTSLPPEQLLSAPKQRFNTQRPYSSPPTPLILTSPVGDGKPQGTESQQKELGLKNSHEVHKNAEVLPLKADCQLEKKKVELQEKSRWEVLQQEQRLMEEKNKRKKALLAKAIAERSKRTQAETMKLKRIQKELQALDDMVSADIGILRNRIDQASLDYSYARKRFDRAEAEYVTAKLELQRKTELKEQLTEHLCTIIQQNELRKAKKLEELMQQLDVHADEETLELEVEVERLLCEQEAEARKRVVHLERSFQPSGESVTLELAKENKKPQDQAASPKVDEQGKNSNSIALLDPERSNQEVETAVKDISASLIT
>13249_0:001957_{"pub_og_id":"2486431at33208","og_name":"golgin,_RAB6_interacting_","level_taxid":33208,"organism_taxid":"13249_0","organism_name":"Rhodnius_prolixus","pub_gene_id":"RPRC003375","description":"RAB6-interacting_golgin"}
MFEGFTEAEIKNITSKELAENYQFVTKTNNKYKQGSFGSKSRDLLRAKRKNEIQRKMPSKDSNLPTTKEEEEYEEEEKKEVKVNENKESSTQQPKEANLVDVAYVLTSQSVVQVPPTTRPDVDAIKYANVDFQDSPSYQTLNEFEETQRKLEAFNLERKEQLRKALFDRAKKTHEEVKKLNQIEEELKQLDSTLSNDVCILRNQIESASHDFMEAQKRFNRAEKEYVEAKMELFTKKERKELLTSHLCSIIEQNELRKAKKISDLMEKLEVPTKPLPLDLPTKVDLTNKVANLQNSNNS
>43179_0:004a9d_{"pub_og_id":"2486431at33208","og_name":"golgin,_RAB6_interacting_","level_taxid":33208,"organism_taxid":"43179_0","organism_name":"Ictidomys_tridecemlineatus","pub_gene_id":"GORAB","description":"N-terminal_kinase-like-binding_protein_1"}
MCRGRRAGSPGFGSRARLGCRRPGPMARDWAGFSEEELRRLKQNKDPFEPQRRLPGKKTRQQFQREKALLELSQRLGLQDGSASLSPEQLLSAPKQRLNTQEPHSSSPTLPSPLTLSSPVGDGKPQGIKSQSREPGLENSHDGHKNVEVLPPKPDCKLEKKKVELQEKSRWEILQQEQRLMEEKNKRKKALLAKAIAERSKRTQAETMKLKRIQKELQALDDMVSADIGILRNRIDQASLDYSYAQKRFDRAEAEYITAKLDLQRKTEIKEQLTEHLCTIIQQNELRKAKKLEELMQQLDVQADEETLELEVEVERLLREQEAEAGKRVAFGERPCQSAEESATLQFVKEDRKPQEQSASLEVGEQCGSSSRIPCVSPDCPNQGVNDMSAAMAT
>680683_0:002467_{"pub_og_id":"2486431at33208","og_name":"golgin,_RAB6_interacting_","level_taxid":33208,"organism_taxid":"680683_0","organism_name":"Amyelois_transitella","pub_gene_id":"LOC106136688","description":"RAB6-interacting_golgin"}
MSSTFSGFSEEDLQKIKAGKNEPDNAAQINTTVYKKIDKIGAKPKKNTTLYKLPLKTQNSDDAIDHIDFDKCKLSIKTPTPQNEMNDSNETNNNEDVMTDINLNEEVTEMKNGTDGPDLVRGVENYTEDELGAHKVKLEELQLKQKLMEEQNKKRKEMLAKALADRTKQTEEEVIRLEKIKKELQVLDEQFSQDVAVLRKKIDHACLCYAEAEKHYLKVEKEFLQAKIQLQKEKEKKELLTEHLCALITHNETRKAQKLETLMLELASDKRIEMSNDVKSLKTDGNNVKGIKKDGDDSEVTDDENPIIIDGVDQRSGKMVEFNL
>69820_0:002c69_{"pub_og_id":"2486431at33208","og_name":"golgin,_RAB6_interacting_","level_taxid":33208,"organism_taxid":"69820_0","organism_name":"Spodoptera_litura","pub_gene_id":"LOC111358967","description":"RAB6-interacting_golgin"}
MSTFSGFSEEELKRIKSGETGSNSGRQINISNVRKVDKIGARPKRPINEFKHSKPILKSLSSDDAIDNIQFDKCKLSLRSPTTPNNDTTIETLNKNNKENVDNNDNVKTETNKETSVESNVNNYDKITKMATDNAEVISDRKQSIDAPPDIVRGVENYSEDELENHKMKLHELQLRQKLMEEQNKKRKEMLAKALADRTKQTTEEVMRLEKIKKELQVLDSQFSQDVSVLRQKIDQACLSYADAEKHYLKVEKEFLQAKIHLQKEKEKKELLTEHLCALITHNETRKAQKLETLMLELATDKEKVEKLDKVEVNEVKTVDEPIIVDGVDERTGKIVELTPSS
>61853_0:002838_{"pub_og_id":"2486431at33208","og_name":"golgin,_RAB6_interacting_","level_taxid":33208,"organism_taxid":"61853_0","organism_name":"Nomascus_leucogenys","pub_gene_id":"GORAB","description":"N-terminal_kinase-like-binding_protein_1"}
MRWAAVLAVVAPRFGHFWGCWWPGPMAQGWAGFSEEELRRLKQTKDPFEPQRRFPAKKSRQQLQREKALVEQSQKLGLQDGSTSLLPEQLLSAPKQRVNVQKPPFSSPTLPSHFTLTSPVGDGQPQGIESQPKELGLENSHDGHNNVEILPPKPDCKLEKKKVELQEKSRWEVLQQEQRLMEEKNKRKKALLAKAIAERSKRTQAETMKLKRIQKELQALDDMVSADIGILRNRIDQASLDYSYARKRFDRAEAEYIAAKLDIQRKTEIKEQLTEHLCTIIQQNELRKAKKLEELMQQLDVQADEDTLELEVEVERLLHEQEVESRKPVVRLERPFQSAEESVTLEFAKENKKCQEQGVSPKIDEQCGNSSSIPFLSPNCPNQEGNDISAVLAT
>72248_0:00133c_{"pub_og_id":"2486431at33208","og_name":"golgin,_RAB6_interacting_","level_taxid":33208,"organism_taxid":"72248_0","organism_name":"Colias_croceus","pub_gene_id":"123694331","description":"RAB6-interacting_golgin"}
MSSTFAGFSEEDLQRIKSGETEKNSDHQSIETVRRIEKIGSIQKRAPKKPLSLQKQVSDDIINTDLFEKCRLSLTTQSPPLPSQEIIELNGYNMTTDQNEKACEKSNETGDNTNVAPDVIRCVDNYTEDELVVHKVKLEELQLRQKLMEEQNKKRKEMLAKALADRTKQTEEEVQKLEKIKKELQVLDGQFSQDVAVLRKKIDQACISYSEAEKNYLKIEKEFLQAKIQLQKEKEKKELLTEHLCALITHNETRKAQKLETLMLELANDKNKELNEMSGVTPTEDRPVIIDGVDEKTGKMVEIFNEK
>447135_0:004306_{"pub_og_id":"2486431at33208","og_name":"golgin,_RAB6_interacting_","level_taxid":33208,"organism_taxid":"447135_0","organism_name":"Myodes_glareolus","pub_gene_id":"125391624","description":"RAB6-interacting_golgin_isoform_X1"}
MAQDWAGFSEEELRRLKQNKDLFEPQRRLPVKKTRQQLQREKALLEQSQKLGLQDGSASLPPEQLLSPPKQRVNHQKPPPSPAVLSPLSLSSSSTGNGKRQSVEGQPQEPGLQNSHDGHRNAEVLTPKPDCKVEKKKMELQEKSRWEVLQQEQRLMEEKNKRKKALLAQAIAERSKRTQAETMKLKRIQKELQALDDMVSADIGILRNRIDQASLEYSYARKRFDRAEAEYITAKLDLQRKTETKEQLTEHLCTIIQQNELRKAKKLEELMQQLDVQADEEALDLEVEVEQLLREQEAEAGKQVAPVERLCRPAGEAVSSESKEPQEQTTSANPDKPGKLSSSPPLRLDCPGQGTKDFSAAVAT
>51337_0:00076b_{"pub_og_id":"2486431at33208","og_name":"golgin,_RAB6_interacting_","level_taxid":33208,"organism_taxid":"51337_0","organism_name":"Jaculus_jaculus","pub_gene_id":"Gorab","description":"RAB6-interacting_golgin_isoform_X1"}
MAQDWAGFSEEELRKLRQNKDSFGPQRRLPVKKTRQQLQREKALLEQSQKLGLQDEPSSLPPGQQLSAPKQSFSIEQHRCSITASSPLALPSPTAKPQGTDSQPREQGLENSHDGHRNEILPPKPDCILETKKVELQEKSRWEVLQQEQRLMEEKNKRKKAFLTKAIAERSKRTQAETIKLKRIQKELQALDDMVSADIGILRNRIDQASLDYSYARKRFDRAEAEYITAKLDLQRKTETKEQLTEHLCTIIQQNELRKARKLEELMQQLDAQADEETLDFPVEVVNLLEEQEQEAEARKQVVAVERPLQLGGDGMSLGCAKDNKKPQEQAGPPKVDKPCEKSSSLTSNQDFPDRSAKT
>29058_0:001026_{"pub_og_id":"2486431at33208","og_name":"golgin,_RAB6_interacting_","level_taxid":33208,"organism_taxid":"29058_0","organism_name":"Helicoverpa_armigera","pub_gene_id":"LOC110372008","description":"RAB6-interacting_golgin"}
MSTFSGFSEEELKRIKSGETGSNSAPQINTTNVKKLDKLGFRPKRATNQYKLPILQKHNSDDAIDDIEFDKCKLSLRSPTTPVRDITETTNDNNKENLDKNDNIKTEVSKENNIEQENKSNNKMDDENKDTVNIDRKNSTDVTPDIVRGVDNYSADELENHKVKLEELQLRQKLMEEQNKKRKEMLAKALADRTKQTTEEVMRLEKIKKELQVLDSQFSQDVAVLRQKIDQACLSYADAEKHYLKVEKEFLQAKIHLQKEKEKKELLTEHLCALITHNETRKAQKLETLMLELATDKKVDQIEVSDVKVEEKDESPVIVDGVDERTGKMVEFTPES
>9995_0:0046b6_{"pub_og_id":"2486431at33208","og_name":"golgin,_RAB6_interacting_","level_taxid":33208,"organism_taxid":"9995_0","organism_name":"Marmota_monax","pub_gene_id":"124083466","description":"N-terminal_kinase-like-binding_protein_1"}
MCRGRRAGSPGFASWACSGCRRPGPMARDWAGFSEEELRRLKQNKDPFEPQRRLPGKKTRQQFQREKALLELSQRLGLQDGSASLPPEQLLSAPKQRLNTQEPHSSSPTLPSPLTLSSPVGDGKPQGIKSQSREPGLENSHDGHKNVEVLPPKPDCKLEKKKVELQEKSRWEILQQEQRLMEEKNKRKKALLAKAIAERSKRTQAETMKLKRIQKELQALDDMVSADIGILRNRIDQASLDYSYAQKRFDRAEAEYITAKLDLQRKTETKEQLTEHLCTIIQQNELRKAKKLEELMQQLDVQADEETLELEVEVERLLREQEAEAGKRVAFGERPCQSAEESATLQFVKEDRKPQEQSASLEVGEQCGSSSRIPCVSPDCPNQGVNDMSAAMASGSASVLFS
>214514_0:0028fe_{"pub_og_id":"2486431at33208","og_name":"golgin,_RAB6_interacting_","level_taxid":33208,"organism_taxid":"214514_0","organism_name":"Perognathus_longimembris_pacificus","pub_gene_id":"125359403","description":"RAB6-interacting_golgin_isoform_X1"}
MAQGWAGFSEEELRRLKQNKDPFEPQRRLPLKKTRQQLQREKALLEQSRKLGLQDGSTSLPPEQLLSAPKQRLNNQNPRSSSALPSPFTLPTPVGNGKPQGTESQPREPGLENTHDGHRTLEVLPPKPDCKLEEKKVELQEKSRWEVLQQEQRLMEEKNKRKKALLAKAIAERSKRTQAETLKLKRIQKELQALDDMVSADIGILRNRIDQASLDYSYARKRFDRAEAEYVTAKLDLQRKTEIKEQLTEHLCTIIQQNELRKAKKLEELMQQLDVQADEETLELEVEVERLLQEQEAEARKQVVSMEKPCPSAEERMTLELAKENSNPHEQAASPKVDKQYDSANSIPHLSPEGPNQGVNNISAALAS
>286706_0:001ffc_{"pub_og_id":"2486431at33208","og_name":"golgin,_RAB6_interacting_","level_taxid":33208,"organism_taxid":"286706_0","organism_name":"Halyomorpha_halys","pub_gene_id":"LOC106681356","description":"RAB6-interacting_golgin-like"}
MQRSFILKKKEENKSVQKKFSEVEDIKKFESILTEDVKKIRAQIDDISKDYLELQKRFDRAEKEYLEAKVELFTKGEEKERLVETLRGIIENCESEKAKKLSQLLSKFEIKSKTSVESK
>7397_0:0042fb_{"pub_og_id":"2486431at33208","og_name":"golgin,_RAB6_interacting_","level_taxid":33208,"organism_taxid":"7397_0","organism_name":"Glossina_palpalis","pub_gene_id":"GPPI046498"}
MPDKLIKLGQEQVDKIVKKRSNMDEAIKLGRLSELRRHIGIKRLPNTNDINHSKVSQHALSTIKGSKANTNLNNVAKTEPVVRSTMDINLDQSMSKSIEEALFYQPLRISQPKKEEIVKSKSNVASSFINEECSDSSILKVSTSVQSEASSTYGHDVDDLSIVPSAITNLQSMPLAKPLKQLNCVNVQSPFKIASLKDAQLHQKKELFYKTTGHNSKSNALEAQRINEIKKQIIKLNDDFVMDVALLRKKVDRVCIYFNIVEQEYMKTEKKFVKSKLNLRKAVEKQELLAEHLGAIITCNETHKVEKLTNFVEKTDFTNRTSNVRNSSPKIKL
>112268_0:00181e_{"pub_og_id":"2486431at33208","og_name":"golgin,_RAB6_interacting_","level_taxid":33208,"organism_taxid":"112268_0","organism_name":"Anopheles_minimus","pub_gene_id":"AMIN011423","description":"RAB6-interacting_golgin"}
MSKQFVGFSDDDIFKITRQAGGKETAKELSRPHSRQPKAPPGAVKYVPPPARVNGGNLSTVSCVDTSIYPQHPIQQAVAFKPLPVMMNAPEDESILVLPNQPAMLDRGSEPTVPTNMPGVAGLRTNMNDVLTPFKGMSLKDFEQQRKMMEEQNRQKRDILHKAIEQHAQKTAAEASKIEEIKSELSKLDSELASDVAILRKQIDAASLHFSSVEKNYLTIENLFLKAKVELHQALEKKEMLTEHLCAIISHNEERKAKRLSELMEKVGISVNDSFDDTLNGNNNTGATDTTTEPDSIQATRN
>9999_0:002fe7_{"pub_og_id":"2486431at33208","og_name":"golgin,_RAB6_interacting_","level_taxid":33208,"organism_taxid":"9999_0","organism_name":"Urocitellus_parryii","pub_gene_id":"Gorab","description":"RAB6-interacting_golgin_isoform_X1"}
MARDWAGFSEEELRRLKQNKDPFEPQRRLPGKKTRQQFQREKALLELSQRLGLQDGSASLPPEQLLSAPKQRLNTQEPHSSSPTLPSPLTLSSPVGDGKPQGIKSQSREPGLENSHDGHKNVEVLPPKPDCKLEKKKVELQEKSRWEILQQEQRLMEEKNKRKKALLAKAIAERSKRTQAETMKLKRIQKELQALDDMVSADIGILRNRIDQASLDYSYAQKRFDRAEAEYITAKLDLQRKTEIKEQLTEHLCTIIQQNELRKAKKLEELMQQLDVQADEETLELEVEVERLLREQEAEAGKRVAFGERPCQSAEESATLQFVKEDRKPQEQSASLEVGEQCGSSSRIPCVSPDCPNQGVNDMSAAMAT
>7395_0:004ae7_{"pub_og_id":"2486431at33208","og_name":"golgin,_RAB6_interacting_","level_taxid":33208,"organism_taxid":"7395_0","organism_name":"Glossina_austeni","pub_gene_id":"GAUT051996","description":"RAB6-interacting_golgin"}
MPDKLIKLGQEEVDKIVKRKPNMNEAIKLRKLSELRRHIGIKRLPDTNEINHAKVPQQPLSTIMGSKTNNNLNNVAKTEPIIRPTMDINLDQSMSKSIEEALFYQALKISHPNKKEIVKTKSNIASSFLNEECNDSSILKVSTSVQSETSSTYSNDSDDLSIVPSAITNLQSMPLPKPLKQLNCLNVQSPFKITSFKDAQLPRKMVEVENRQKKELLRKTTGHNSKSNSLEAHRIKEIKKQVIKLNDDFATDVAVLRKKVDRVCIYFNIVEQEYIKTEKKFVKCKLDLREAAEKQEILAEQLGAVITRNENRKVEKLTDRVEKTGSANRASNVRNSSPKINL
>7113_0:001a8c_{"pub_og_id":"2486431at33208","og_name":"golgin,_RAB6_interacting_","level_taxid":33208,"organism_taxid":"7113_0","organism_name":"Helicoverpa_zea","pub_gene_id":"124635263","description":"RAB6-interacting_golgin"}
MSTFSGFSEEELKRIKSGETGSNSAPQINTTNVKKLDKLGFRPKRATNQYKLPILQKHNSDDAIDDIEFDKCKLSLRSPTTPVRDITETTNDNNKENLDKNDNIKTEVNKENNTEPVNTSSNKMDDENKDTVSIDRKNSTDVTPDIVRGVDNYSADELENHKVKLEELQLRQKLMEEQNKKRKEMLAKALADRTKQTTEEVMRLEKIKKELQVLDSQFSQDVAVLRQKIDQACLSYADAEKHYLKVEKEFLQAKIHLQKEKEKKELLTEHLCALITHNETRKAQKLETLMLELATDKKVDQIEVSDVKVEEKDESPVIVDGVDERTGKMVEFTPES
>33412_0:000920_{"pub_og_id":"2486431at33208","og_name":"golgin,_RAB6_interacting_","level_taxid":33208,"organism_taxid":"33412_0","organism_name":"Zerene_cesonia","pub_gene_id":"119840700","description":"RAB6-interacting_golgin_isoform_X1"}
MNSTRLKMSSTFVGFSEEDLKRIKSGETEKNSDQIIIEAVRKIEKIGSIPKKTPKKPLSLQKQVSDDVINTDLFEKCKLSLTTPSSPPPPQEIIDFNDIEMTTDHNETVYEEINENRQDNTNVAPDVIRCVDNYTEDDLVAHKVKLEELQLRQKLMEEQNKKRKEMLAKALADRTKQTEEEVQKLEKIKKELQVLDGQFSQDVAVLRKKIDQACISYSEAEKNYLKIEKEFLQAKIHLQKEKEKKELLTEHLCALITHNETRKAQKLETLMLELANDKNKELNEMSGVVTPTDDRPIIIHGVDEKTGKMVEVFNEK
>80427_0:0025b3_{"pub_og_id":"2486431at33208","og_name":"golgin,_RAB6_interacting_","level_taxid":33208,"organism_taxid":"80427_0","organism_name":"Lacerta_agilis","pub_gene_id":"GORAB","description":"RAB6-interacting_golgin"}
MAGAWAGFSEQELRRLQGQRRDPPLAPQHRTAPVSKHRQHLQRKKPVQQICGEAELPDGAALLPVEQRLSAPKQKSSSPQTPLPPPQSLTAGEQQDAIKQQVQPGVDKTCNGDPSTVPSHKLEKKKMELPEKSRWEILQQEQKLMEEKNKRKKALLAKAIAERSKRTQAETVKLKRIQTQLQALDDMVSADIGILRNRIDQASLDYSCARKRYDKAEAEYVSAKLDLQKKTEVKEQLTEHLCTIIQQNELRKANKLEELMQQLDVEADDENLELEIEVERMLQQQEAEAARQRAESQKPAPVGEENAASPAADKGPESEGRTDSETLAEQPTTSYLDGEGQAVNSASGETTAQGGT
>38674_0:00334a_{"pub_og_id":"2486431at33208","og_name":"golgin,_RAB6_interacting_","level_taxid":33208,"organism_taxid":"38674_0","organism_name":"Onychomys_torridus","pub_gene_id":"118593579","description":"RAB6-interacting_golgin_isoform_X2"}
MEEKNKRKKALLAQAIAERSKRTQAETMKLKRIQKELQALDDMVSADIGILRNRIDQASLEYSYARKRFDRAEAEYITAKLDLQRKTETKEQLTEHLCTIIQQNELRKAKKLEELMQQLDVQADEEALELELKVEQLLQQQEAEAGKQVVPVERLCQPAGDSVSAGLAGENKEPQEQAAPPEADKPGKHSSDPPLRPDCPGPGAKNFSAAMAT
>38674_0:00338a_{"pub_og_id":"2486431at33208","og_name":"golgin,_RAB6_interacting_","level_taxid":33208,"organism_taxid":"38674_0","organism_name":"Onychomys_torridus","pub_gene_id":"118593419","description":"RAB6-interacting_golgin_isoform_X1"}
MAQDWAGFSEEELRRLKQNKDLFEPQRRLPVKKSRQQLQREKALLEQSQKLGLQDGSASLPPEQLLSTPTQKVTNQKPRPLPALSSPLTLASSTGNGKPQGIESQPQEPGLQNSQDGHRDAEILTPKSNCKVEKKKMEFQEKSRWEVLQQEQRLMEEKNKRKKALLAQAIAERSKRTQAETMKLKRIQKELQALDDMVSADIGILRNRIDQASLEYSYARKRFDRAEAEYITAKLDLQRKTETKEQLTEHLCTIIQQNELRKAKKLEELMQQLDVQADEEALELELKVEQLLQQQEAEAGKQVVPVERLCQPAGDSVSAGLAGENKEPQEQAAPPEADKPGKHSSDPPLRPDCPGPGAKNFSAAMAT
>104452_0:0028d1_{"pub_og_id":"2486431at33208","og_name":"golgin,_RAB6_interacting_","level_taxid":33208,"organism_taxid":"104452_0","organism_name":"Operophtera_brumata","pub_gene_id":"0827108FF3896C941260A99F9AFCDDA1","description":"RAB6-interacting_golgin"}
KKAYQYKTVNLQNQKIDDAIDDLQFDKCRLSIKPTVNNEDLLKNAKNTAKDKINSTNKPELSEEIVNVITIDYDDKENNVVNCNDVESPIKNVVVNTSVHAAPDIVRGVGYAEDGRASHGAKMEELQLKQKLMEEQNKKRKEMLAKALDDRTRQTEEEVMKLDKIKKELQVLDGQKHYLKVEKEFLQAKIQLQKEKDKKELLTEHLCALITHNETRKAQKLETLMLELATNKAGNLEPATNKTEEMDELGDSRVIVDGVDQRTGKMVEFNGDS
>42434_0:000b1a_{"pub_og_id":"2486431at33208","og_name":"golgin,_RAB6_interacting_","level_taxid":33208,"organism_taxid":"42434_0","organism_name":"Culex_pipiens_pallens","pub_gene_id":"120413401","description":"RAB6-interacting_golgin"}
MSKQFVGFSDDDIYKITRQTNGKDAGKNISRPHAVRLGKAKPVVQVATVASAREHVQTNDADSSTATSCVDSSIYPNHPIQQAVAFKPLPAMMHAPEDESILILTNQQQQQQQAMATAGNVLCSIEKPRPGGISTSTPAVVVQESVTPFKGMSLKDFEQQRRLMQEQNRQKRDILQKAIDQHTQKTAAEANKLQDIKSELAKLDSDLASDVAILRKQIDAASLHFSNVEKNYLNIENLFLKAKVDLHQALERKEMLTEHLCTIISHNEERKAKRLSELMEKVGLSVNGDLTTDETFAHSDVSSSQVTSTADYSPRQQ
>37001_0:001572_{"pub_og_id":"2486431at33208","og_name":"golgin,_RAB6_interacting_","level_taxid":33208,"organism_taxid":"37001_0","organism_name":"Glossina_brevipalpis","pub_gene_id":"GBRI045716","description":"RAB6-interacting_golgin"}
MPDKFIKLGQEEIDKKKSNTNEAIKRKPSGLRRHIGIKRLPDKVEIKDSKSSQPTLPVINALKMNANLDGKAKNNAESIFRSKVEINLDQSMSKSIEEALFYQPLKISHPNNKEPVTIKSDAASLVINEDCSDSSILKFSTSAQSEISSTCSNDVRDDISIVSSAIAKFKSKNSKPLKLSDSSNVQSPFKFISLKDFQIPHKTIDVQNRQKKEMLYKTIHHKSKGPAIEAHRIKEIEKQVIKLDDDFTMDVALLKKKIDRVCLYFTTIEQQYMKTEKVFEKAEVNLHKTAKK
>1026970_0:004e52_{"pub_og_id":"2486431at33208","og_name":"golgin,_RAB6_interacting_","level_taxid":33208,"organism_taxid":"1026970_0","organism_name":"Nannospalax_galili","pub_gene_id":"Gorab","description":"RAB6-interacting_golgin_isoform_X1"}
MCPMPCWQCARRGLGSLGVPAAARMAQDWAGFSEEELRRLKQNKDPFEPQRRLPVKKTRQQLQREKALLEQSKKLGLQDGSSSLPPEQLLSASKQGSNSQKSPSSSPTPRTHISPTGNGKPLGIESQPWEPGLKNSHDGHRNVEVLPPKPDCKLEKKKMELQEKSRWEVLQQEQRLMEEKNKRKKALLAQAIAERSKRTQAETIKLKRIQKELQALDDMVSADIGILRNRIDQASLEYSYARKRFDRAEAEYITAKLDLQRKTETKEQLTEHLCTIIQQNELRKAKKLEELMQQLDVQADEEALELEVEVERLLYEQEAEAGKQVVPGERLCQPAGGRVSLGFAEEIKKPQERQASSPEVDRQGEHSSSAPVTLSCPNQGPKTFSAALAT
>8520_0:00238c_{"pub_og_id":"2486431at33208","og_name":"golgin,_RAB6_interacting_","level_taxid":33208,"organism_taxid":"8520_0","organism_name":"Sceloporus_undulatus","pub_gene_id":"121927536","description":"RAB6-interacting_golgin"}
MAERGWAGFSERELRRFQGRLKDSSELLSEQQHQSFVSQKPKHLQCKNPVQQMCEKMELPDEVPLSPLKQKLSGPKVNCSSPHPSQSSSQSLTIREYQDTRNQEMRQSSNGDFLSAPSHKLGEKKLELLEKSRWEILQQEQKLLEEKNKRKKALLAKAIAERSKKTQAETVKLKKIQKQLQALDDMVSADIGILRNRIDQASLDYSCARKRYDKAESEYVSAKLDLQKKSELKEQLTEHLSTIIQQNELCKTQKLEELMQQLEVEADEENLQLEIEVEQMVQQQKVEGRKQLGKSQKFTPVGVENTAFQASIKGHDNKNHMAAETLKEQPTNLHTTDQDQTVISVTKETIAHVVCKH
>10117_0:003c36_{"pub_og_id":"2486431at33208","og_name":"golgin,_RAB6_interacting_","level_taxid":33208,"organism_taxid":"10117_0","organism_name":"Rattus_rattus","pub_gene_id":"Gorab","description":"RAB6-interacting_golgin_isoform_X1"}
MLSHSSYFWQEEEKIGTRTLVIKCFLWQITLIKNPFEPQRRLPVKKTRQQLQREKALLEQSQKLGLQDGSASLLPEQLLSTPKQSANSQKPPPSSPAVPSPLTFTSSTGDGELHGGESQLQEPGLGNSHHGSRSAEIQTPKPDCKVEKKKMELQEKSRWEVLQQEQRLMEEKNKRKKALLAQAIAERSRRTQAETMKLKRIQKELQALDDMVSADIGILRNRIDQASLEYSYARKRFDRAEAEYVTAKLDLQRKTETKEQLTEHLCTIIQQNELRKAQKLEELMRQLDVQADDEALELELEVEQLLREQEAEAARQMAPVERLSQPDGEGVSSELTEENKEPQKPATSPETDKPGKCCSSSPRRLDCPDAGAQNFPAAVAT
>7375_0:002123_{"pub_og_id":"2486431at33208","og_name":"golgin,_RAB6_interacting_","level_taxid":33208,"organism_taxid":"7375_0","organism_name":"Lucilia_cuprina","pub_gene_id":"LOC111682810","description":"RAB6-interacting_golgin"}
MTDKFNGFSQDEINRVSGNKHKKLTAAETMKPATFRGGHGGIRRMPDKSEYLRQQKMSQIKQQQQTQVASTNTNLANNNINNNNKMAEKLKTIQSNDSLEDINLDRSMSKSLEEALFYQPQQQQQQQLTTNKAYLAGEQQQRLQGHDEALKSTTNHMNTHTSTQSLSEDSSILKLDNEMDTQISSSTLDDSSILPSTLPADRNGKAAAFAAPGSLNIQSPFKGVSLKDFESHRKMIEEQNRQKKEMLYKAIEQHSQKTAAEARKIEEIKAELAKLDNDLAVDVALLRKQIDNACIHFATVEKQYMKIESQFLKAKIDLHNAAEKKELLTEHLCTVIAHNEDRKAQKLTELMEKVGLATNGEYEAPTSTSN
>10036_0:004b43_{"pub_og_id":"2486431at33208","og_name":"golgin,_RAB6_interacting_","level_taxid":33208,"organism_taxid":"10036_0","organism_name":"Mesocricetus_auratus","pub_gene_id":"Gorab","description":"N-terminal_kinase-like-binding_protein_1"}
MAQDWAGFSEEELRRLKQNKDLFETQRRLPVKKTRQQLQREKALLEQSQKLGLPDGSASLPPEQQLSTPKQRVHNQKPSPSPAVPSPVTLTSSTGNGKTQGTESQPQEAWLQNSHEGHRNAEILTPKPVCKVEKKKMELQEKSRWEVLQQEQRLMEEKNKRKKALLAQAIAERSKRTQAETMKLKRIQKELQALDDMVSADIGILRNRIDQASLEYSYARKRFDRAEAEYITAKLDLQRKTETKEQLTEHLCTIIQQNELRKAKKLEELMQQLDVQADEEALELEVEVEQLLREQEAEAGKQVVPIERLGQPAGESMSSGSADCNKEPQVQAASAEADKPGRHSSSPPLRLDCPGGAKNFSAAVAT
>10036_0:004f5b_{"pub_og_id":"2486431at33208","og_name":"golgin,_RAB6_interacting_","level_taxid":33208,"organism_taxid":"10036_0","organism_name":"Mesocricetus_auratus","pub_gene_id":"Gorab","description":"N-terminal_kinase-like-binding_protein_1"}
MEEKNKRKKALLAQAIAERSKRTQAETMKLKRIQKELQALDDMVSADIGILRNRIDQASLEYSYARKRFDRAEAEYITAKLDLQRKTETKEQLTEHLCTIIQQNELRKAKKLEELMQQLDVQADEEALELEVEVEQLLREQEAEAGKQVVPIERLGQPAGESMSSGSADCNKEPQVQAASAEADKPGRHSSSPPLRLDCPGGAKNFSAAVAT
>35658_0:0003f6_{"pub_og_id":"2486431at33208","og_name":"golgin,_RAB6_interacting_","level_taxid":33208,"organism_taxid":"35658_0","organism_name":"Mastomys_coucha","pub_gene_id":"Gorab","description":"RAB6-interacting_golgin_isoform_X1"}
MAQGWAGFSEEELRRLKQNKDPFEPQRRLPVKKTRQQLQREKALLEQSQKLGLQDGSASLLPEQLLSAPKQRANSQKPCPSSPSVPNPLPLTSSTGDGKLRGVESQPQEPGPENSYHGHTSAEVRTPKPDCKVEKKKMELQEKSRWEVLQQEQRLMEEKNKRKKALLAQAIAERSKRTQAETIKLKRIQKELQALDDMVSADIGILRNRIDQASLEYSYARKRFDRAEAEYITAKLDLQRKTETKEQLTEHLCTIIQQNELRKAKKLEELMQQLDVQADEEALELEVEVEQLLQQQEAEAAKQMVPVERLCQPRGESVSSELAGENKEPQKQAPSPETDKLGKCSSTPHRLDCPDPGAKNFSAAVAT
>94885_0:0008ae_{"pub_og_id":"2486431at33208","og_name":"golgin,_RAB6_interacting_","level_taxid":33208,"organism_taxid":"94885_0","organism_name":"Pantherophis_guttatus","pub_gene_id":"GORAB","description":"N-terminal_kinase-like-binding_protein_1"}
MAGGWAGFSEQELRQFQGHRKDPRGPLSKQQNQRPSVNKSRQCLQQKKVPQKTEETLELPDGAALSPLEKAEQQEARNQQVEVGIKQSCNSDPTVATSHQLVKKKMELQEKSRWEILQQEQKLMEEKNKRKKAFLAKAIAERSKRTQAETVKLKRIQKQLQALDDMVSADIGILRNRIDQASLEYSCARKRYDKAELEYVAAKLDLQKKTEVKEQLAEHLSTIIQQNELRKAKKLEELMKELEVEADEENLELEIEVEQMLQQQETEARRQEIEIQKFAQVDAQYTDSQTLSKGHEHENLRNVNGAA
>91951_0:001ec5_{"pub_og_id":"2486431at33208","og_name":"golgin,_RAB6_interacting_","level_taxid":33208,"organism_taxid":"91951_0","organism_name":"Catharus_ustulatus","pub_gene_id":"GORAB","description":"RAB6-interacting_golgin_isoform_X1"}
MAEAWAGFSQEELRRLRGQRPDLYEPSPPQQQQQQPPRPQAVPKTRKQLQREKALQQQSQRLGLQGGAASVTPEQLLSAPQPKPCPPQQPGPTPGDQRQRDSQEQQEGVTPAESCNGRDSGQPRPTKPNSQVERKKVELLVSRQEKSRWEILQQEQRLIEEKNKRKKALLARAIAERSKRTQAETVKLKRIQKELQALDDMVSADIGILRNRIDQASLDYSYARKRYDKAESEYVAAKLDLQHKTEIKEHLTEHLCTIIQQNELRKARKLEELMQQLDVEADEENLQLEIEVEQMLQQQEAEAGRQSSQAHSHAGTAQENPAPSAVGQESQQAEHAAAASPALSEQSQNPRTKSLSSVDSQTQAVNVTSGSSPACSAT
>35019_0:0030fb_{"pub_og_id":"2486431at33208","og_name":"golgin,_RAB6_interacting_","level_taxid":33208,"organism_taxid":"35019_0","organism_name":"Thamnophis_sirtalis","pub_gene_id":"GORAB","description":"N-terminal_kinase-like-binding_protein_1"}
MAGGWAGFSEQELRQLQGHRKGPLSKQQNQRPSVNKSRQRLQQKKVPQKIEETLELPDGAALSPLEKAEQQESRNQQVEVGLEQSCNSDPTAATSPQPVKKKMELQEKSRWEILQQEQKLMEEKNKRKKAFLAKAIAERSKRTQAETVKLKRIQKQLQALDDMVSADIGILRNRIDQASLEYSSARKRYDKAESEYVTAKLDLQKKTDVKEQLAEHLSTIIQQNELRKAKKLEELMKELEVEADEENLELEIEVEQMLQQQETEARKQEIETQKLAQIDVQDTVSQTLSEGHENENLRNINGAI
>8673_0:0017eb_{"pub_og_id":"2486431at33208","og_name":"golgin,_RAB6_interacting_","level_taxid":33208,"organism_taxid":"8673_0","organism_name":"Pseudonaja_textilis","pub_gene_id":"GORAB","description":"RAB6-interacting_golgin"}
MAGGWAGFSEQELRQLQGHRKGPLSKQQNQGTSVNKSRQCLQQKKVPQKIEEKLELPDGAALSPLEKVEQQEARSQEVEVGLKQSCNSDPTAATSCPLVKKKMELQEKSRWEILQQEQKLMEEKNKRKKAFLAKAIAERSKRTQAETVKLKRIQKQLQALDDMVSADIGILRNRIDQASLEYSCARKRYDKAESEYVTAKLDLQKKTEVKEQLAEHLSTIIQQNELRKAKKLEELMKELEVEADEENLELEVEVEQMLQQQETEARRQEIETQKLAQVDVQCTDSQTLSKGHENDNFRNINGAA
>308060_0:0035f0_{"pub_og_id":"2486431at33208","og_name":"golgin,_RAB6_interacting_","level_taxid":33208,"organism_taxid":"308060_0","organism_name":"Apteryx_rowi","pub_gene_id":"GORAB","description":"RAB6-interacting_golgin"}
MIPPRVTSMPPKAPPLVPYSKPLIPPSPRSGCSDRQNFLILRLTKHFQLNSVSSPHPLVELSESSEQQRRSHTVNKSRKQLQREKALQQQCQKLGVQDGAASVLPEQLLSVPEHKPCHPQQPVAPPQPPSKRDQRQHDSQDQRKELGLGDPCNGNENAQNFPAKPNLKVEKKKVELLVSRQEKSRWEILQQEQRLMEEKNKRKKALLAKAIAERSKRTQAETVKLKRIQKELQALDDMVSADIGILRNRIDQASLDYSYARKRYDKAESEYVAAKLDLQHKTEIKEHLTEHLCTIIQQNELRKARKLEELMQQLEVEADEESLELEIEVERMLQQQEAEAGRQASQSQNHAGTAKETPTPSATARGSENTGRAAASAAISEQLVQSENSHIKSLSSMDSQTQAVTVTPGDRPACSDT
>156563_0:001c24_{"pub_og_id":"2486431at33208","og_name":"golgin,_RAB6_interacting_","level_taxid":33208,"organism_taxid":"156563_0","organism_name":"Cyanistes_caeruleus","pub_gene_id":"GORAB","description":"RAB6-interacting_golgin"}
WFCRKRYDKAESEYVAAKLDLQHKTEIKEHLTEHLCTIIQQNELRKARKLEELMQQLDVEADEENLELEIEVEQMLQQQEAEAGRQSSHAGTAQENPAPGGVGQENQQADHAAAACPAVSEQSQNPRTKSLSNVNSQAQAVNVTSGSSPACSAT
>156563_0:003afc_{"pub_og_id":"2486431at33208","og_name":"golgin,_RAB6_interacting_","level_taxid":33208,"organism_taxid":"156563_0","organism_name":"Cyanistes_caeruleus","pub_gene_id":"LOC111944570","description":"RAB6-interacting_golgin-like"}
KFLNLRLSKHFQLPEVSPTLPSCYFGFCLPRTALPEPVFDTLRFGFNPVSPLTDLYEPSPPQQQQQQQPRPQAVPKTRKQSQREKALQQQSQRLGLQGGAASVTPEQLLSPPQPKPCHPQQPEPAAGDQRQRDSQEQQEGVTPAESCNGRDSAQPRPTKPNSQVERKKVELQEKSRWEILQQEQRLIEEKNKRKKALLARAIAERSKRTQAETVKLKRIQKELQALDDMVSADIGILRNRIDQASLDYSYAR
>54180_0:004976_{"pub_og_id":"2486431at33208","og_name":"golgin,_RAB6_interacting_","level_taxid":33208,"organism_taxid":"54180_0","organism_name":"Trachypithecus_francoisi","pub_gene_id":"GORAB","description":"RAB6-interacting_golgin_isoform_X1"}
MRWTAVLAVAAPIFGQFWGCRWPGPMAQGWTGFSEEELRRLKQTKDPFEPQRRLPAKKSRQQLQREKALVEQSQKLGLQDGSTSLLPEQLLSAPKQRVNVQKPPFSSPTLPSHLPLTSPVGDGQPQDVESQPKELGLENSHDGHNNVEILPPKPDCKLVKKKVELQEKSRWEVLQQEQRLMEEKNKRKKALLAKAIAERSKRTQAETMKLKRIQKELQALDDMVSADIGILRNRIDQASLDYSYARKRFDRAEAEYIAAKLDLQRKTEIKEQLTEHLCTIIQQNELRKAKKLEELMQQLDVQADEETLELEVEVERLLHEQEVEARKPVVHLERPLQPAEDSVTFEFAKENKKCQEQAVSPKEDEQCGNSNSIPFHSPNCPNQEGNDISAALAT
>30455_0:0006f7_{"pub_og_id":"2486431at33208","og_name":"golgin,_RAB6_interacting_","level_taxid":33208,"organism_taxid":"30455_0","organism_name":"Fulmarus_glacialis","pub_gene_id":"GORAB","description":"RAB6-interacting_golgin"}
LYEPSEQQRRPHTVNKSRKLTQREKALQQQCQKLGLQGGAASVPPEQLLSIPKHKPGHPQQPVPPPHPPSAEDQRQSDNQDQQKEVTPVDPCNGSDNAQTRPAKPNSKVEKKKVELQEKSRWEILQQEQRLIEEKNKRKKALLAKAIAERSKRTQAETVKLKRIQKELQALDDMVSADIGILRNRIDQASLDYSYARKRYDKAESEYVAAKLDLQHKTEIKEHLTEHLCTIIQQNELRKARKLEELMQQLEVEADEENLELEIEVERMLQQQETEAGRQASQSHNHAGTAKENPTPSVSAWESEHANRAVASSAISEQLVQSENSGTKSLSNMDSQTQAVNVTPGNSPACSDT
>9545_0:000a00_{"pub_og_id":"2486431at33208","og_name":"golgin,_RAB6_interacting_","level_taxid":33208,"organism_taxid":"9545_0","organism_name":"Macaca_nemestrina","pub_gene_id":"GORAB","description":"N-terminal_kinase-like-binding_protein_1"}
MRWTAVLAVAAPRFGHFWGCRWPGPMAQGWAGFSEEELRRLKQTKDPFEPQRRLPAKKSRQQLQREKALIEQSQKLGLQDGSTSLLPEQLLSAPKQRVNVQKPPFSSPALPSHFPLTSPVGDGQPQGLESQPKELGLENSHDGHNNIEILPPKPDCKLEKKKVELQEKSRWEVLQQEQRLMEEKNKRKKALLAKAIAERSKRTQAETMKLKRIQKELQALDDMVSADIGILRNRIDQASLDYSYARKRFDRAEAEYIAAKLDLQRKTEIKEQLTEHLCTIIQQNELRKAKKLEELMQQLDVQADEEALELEVEVERLLHEQEVEARKPVVHLERPFQAAEESVTFEFAKENKKCQEQAVSPKVDEQCGNSNSIPFHSPNCPNQEGNDISAALAT
>10089_0:00004f_{"pub_og_id":"2486431at33208","og_name":"golgin,_RAB6_interacting_","level_taxid":33208,"organism_taxid":"10089_0","organism_name":"Mus_caroli","pub_gene_id":"Gorab","description":"N-terminal_kinase-like-binding_protein_1"}
MAQDWAGFSEEELRRLKQNKDPFEPQRRIPVKKTRQQLQREKALLEQSQKLGLQDGSASLLPEQLLSAPKQRANSQKPRPPSPVAPSPLTPTSSSVDGKLPGVGSQPQEPGLENSHHGHKSAEVRAPKPDCKVEKKKMELQEKSRWEVLQQEQRLMEEKNKRKKALLAQAIAERSKRTQAETIKLKRIQKELQALDDMVSADIGILRNRIDQASLEYSYARKRFDRAEAEYITAKLDLQRKTETKEQLTEHLCTIIQQNELRKAKKLEELMQQLDVQADEEALQLEVEVEQLLREQEAEAAKQMASVERLCPPYGESGSSELAGENKEPQKQAPSPETDKPGKCCSSSPHRLDCPDPEAKNFSAAVAT
>66420_0:0024dd_{"pub_og_id":"2486431at33208","og_name":"golgin,_RAB6_interacting_","level_taxid":33208,"organism_taxid":"66420_0","organism_name":"Papilio_xuthus","pub_gene_id":"LOC106121364","description":"RAB6-interacting_golgin"}
MSTFTGFSEEDLKRIKSAESFKSSGIIDADFDLSNVRKIEKIGAKPKKGIIKNLPPKLRKQDSDDAIDNIEFSKCKLSIRTPTTPSEPTLSNIDDKEEMVEDIKNEIEGENGESNSLSGEEIENSLDRRDSIVTPDIVRGVENYSEDELAAHRVKLQELQLKQKLMEEQNKKRKEMLSKALADRTRQTEEEVLRLEKIKKELQVLDGQFSHDVALLRKKIDQACLSYSEAEKQYLKVEKEFLQAKINLQKEKEKKELLTEHLCALITHNETRKAQKLETLMLELATDKKIIVSETEPNIEQQIEDKKPVIVDGIDERNGKMVEIPNDS
>44394_0:0023f5_{"pub_og_id":"2486431at33208","og_name":"golgin,_RAB6_interacting_","level_taxid":33208,"organism_taxid":"44394_0","organism_name":"Zonotrichia_albicollis","pub_gene_id":"GORAB","description":"RAB6-interacting_golgin"}
MVSADIGILRNRIDQASLEYSHARKRYDKAESEYVAAKLELQHKTELKEHLTEHLCTIIQQNELRKARKLQELMQQLDVQADEEKLELEIEVEQMLQQQEAEAGRQSSPAGTAQEKPAASGVGQESQQADHAAAAASPAVSEQSQNPRTKSFSNVDSQTQAVNVTSGSSPACSAT
>54383_0:000626_{"pub_og_id":"2486431at33208","og_name":"golgin,_RAB6_interacting_","level_taxid":33208,"organism_taxid":"54383_0","organism_name":"Eurypyga_helias","pub_gene_id":"GORAB","description":"RAB6-interacting_golgin"}
WYEPSEQQHHPHAVNKSRKQTQREKAFQQQCQKLGLQGGAASVPPEQLLSVPKHKPSHPQQPVPPPHPPPARDERQSDSRDQQKEVTPVDPCNGSDSAQTRPAKPNSKVEKKKVELQEKSRWEILQQEQRLIEEKNKRKKALLAKAIAERSKRTQAEAVKLKRIQKELQALDDMVSADIGILRNRIDQASLDYSYARKRYDKAESEYVAAKLDLQHKTEIKEHLTEHLCTIIQQNELRKARKLEELMQQLEVEADEENLELEIEVERMLQQQEAEAGRQASQSHNHAGTAKENPTPSVTARESEHANCASSVSEQSVRSENSGTKSLSDMDSQTRAVNVTPGNSPACSDT
>61621_0:000aa9_{"pub_og_id":"2486431at33208","og_name":"golgin,_RAB6_interacting_","level_taxid":33208,"organism_taxid":"61621_0","organism_name":"Rhinopithecus_bieti","pub_gene_id":"GORAB","description":"RAB6-interacting_golgin_isoform_X1"}
MRWTAVLAVAAPIFGQFWGCRWPGPMAQGWAGFSEEELRRLKQTKDPFEPQRRLPAKKSRQQLQREKALVEQSQKLGLQDGSTSLLPEQLLSAPKQRVNVQKPPSSSPTLPSHLPLTSPVGDGQPQDVESQPKELGLENSHDGHSNVEILPPKPDCKLEKKKVELLARKSRWEVLQQEQRLMEEKNKRKKALLAKAIAERSKRTQAETMKLKRIQKELQALDDMVSADIGILRNRIDQASLDYSYARKRFDRAEAEYIAAKLDLQRKTEIKEQLTEHLCTIIQQNELRKAKKLEELMQQLDVQADEETLELEVEVERLLHEQEVEARKPVVHLERPLQPAEDSVTFEFAKENKKCQEQAVSPKEDEQCGNSNSIPFHSPNCPNQEGNDISAALAT
>9555_0:0003fe_{"pub_og_id":"2486431at33208","og_name":"golgin,_RAB6_interacting_","level_taxid":33208,"organism_taxid":"9555_0","organism_name":"Papio_anubis","pub_gene_id":"GORAB","description":"RAB6-interacting_golgin_isoform_X1"}
MRWTAVLAVAAPRFGHFWGCRWLGPMAQGWAGFSEEELRRLKQTKDPFEPQRRLPAKKSRQQLQREKALIEQSQKLGLQDGSTSLLPEQLLSAPKQRVNVQKPPFSSPALPSHFPLTSPVGDGQPQGLESQPKELGLENSHDGHNNIEILPPKPDCKLEKKKVELQEKSRWEVLQQEQRLMEEKNKRKKALLAKAIAERSKRTQAETMKLKRIQKELQALDDMVSADIGILRNRIDQASLDYSYARKRFDRAEAEYIAAKLDLQRKTEIKEQLTEHLCTIIQQNELRKAKKLEELMQQLDVQADEETLELEVEVERLLREQEVEARKPVVRLERPFQPAEESVTFQFAKENKKCQEQAVSPKVDEQCGNSNSIPFHSPNCPNQEGNDISAALAT
>8663_0:002c50_{"pub_og_id":"2486431at33208","og_name":"golgin,_RAB6_interacting_","level_taxid":33208,"organism_taxid":"8663_0","organism_name":"Notechis_scutatus","pub_gene_id":"GORAB","description":"N-terminal_kinase-like-binding_protein_1"}
MAGGWAGFSEQELRQLQGHRKGNPTEERCNINKLEDKFDTIQQTMQKNEQKLEEVELRTVQNEKKLELMDNRMMTINKRLEEQIIHLEMDRAAYYLRFQNIIESRDEDLNREDGINPENIEQYLKRKGLPEIKEEQKEILNKEIIIMELKRVVERQKNNKTPGPDGLPAELYKCIYECLEPVMLDVYNEVLDFAKLPDSWRDANISLIPKEDLDHKQIKNYRPISLLNADYKIFATIMSERLKIILNELIHIDQNGFLPSGQIRNNTRIVLNVLEYYEAHPGKQKEQTKFLSGFIRQPYLLFKSIVVYKYRSNAFMCFFPRSKRTQAETVKLKRIQKQLQALDDMVSADIGILRNRIDQASLEYSCARKRYDKAESEYVTAKLDLQKKTEVKEQLAEHLSTIIQQNELRKAKKLEELMKELEVEADEENLELEVEVEQMLQQQETEARRQEIETQKLAQVDVQCTDSQTLSKGHENDNFRNINGAA
>8663_0:004bd0_{"pub_og_id":"2486431at33208","og_name":"golgin,_RAB6_interacting_","level_taxid":33208,"organism_taxid":"8663_0","organism_name":"Notechis_scutatus","pub_gene_id":"LOC113432179","description":"LOC113432179"}
FFFSCVKLTSTCLCYFDLPGPLSKQQNQGPSVNKSRQRLQQKKVPQKIEEKLELPDGAALSPLEKVEQQEARSQEVEVGLKQSCNSDPTVATSHPLVKKKMELQEKSRWEILQQEQKLMEEKNKRKKAFLAKAIAE
>144197_0:0016c3_{"pub_og_id":"2486431at33208","og_name":"golgin,_RAB6_interacting_","level_taxid":33208,"organism_taxid":"144197_0","organism_name":"Stegastes_partitus","pub_gene_id":"gorab","description":"N-terminal_kinase-like-binding_protein_1"}
MQHFYCLVWVILLVDCKMSGWAGFSDEELRRMQQKESAVPAGAARGRKPGPANRSRQQLQREKALQLAAQKTAGAGSPVLPPEQQLTKPPQREESQPATGSGAPNNEEKVQQKPAETKPNDNHEPAADEGCPPVQELEKQEVELREKSRLEQLQQERKLIEERNKRKKALLTKTIAEKSRQTQAEAVKLKRIQKELQALDDMVSNDIGILRGKIEQASWDYTAARKRYEKAEAEYVMAKLDLHKKTEVKEQLTEHLCAIIQQNELRKALKLEELMQQLQLQATEEELERQKEEEEEERRNCVEAQREEKEENSSVENQEGMVLSTTDCRTTGEEIVKKESRDAVQLDNQPVVEPSKPEQDCKTPENHLQSEIVAS
>9598_0:0005d5_{"pub_og_id":"2486431at33208","og_name":"golgin,_RAB6_interacting_","level_taxid":33208,"organism_taxid":"9598_0","organism_name":"Pan_troglodytes","pub_gene_id":"GORAB","description":"N-terminal_kinase-like-binding_protein_1"}
MRWAAVLAVAAARFGHFWGCRWPGPMAQGWAGFSEEELRRLKQTKDPFEPQRRLPTKKSRQQLQREKALVEQSQKLGLQDGSTSLLPEQLLSAPKQRVNVQKPPFSSPTLPSHFTLTSPVGDGQPQGIESQPKELGLENSHDGHNNVEILPPKPDCKLEKKKVELQEKSRWEVLQQEQRLMEEKNKRKKALLAKAIAERSKRTQAETMKLKRIQKELQALDDMVSADIGILRNRIDQASLDYSYARKRFDRAEAEYIAAKLDIQRKTEIKEQLTEHLCTIIQQNELRKAKKLEELMQQLDVEADEEILELEVEVERLLHEQEVESRRPVVRLERPFQPAEESVTLEFAKENKKCQEQAVSPKVDEQCGNSSSIPFLSPNCPNQEGNDISAALAT
>97097_0:0019d4_{"pub_og_id":"2486431at33208","og_name":"golgin,_RAB6_interacting_","level_taxid":33208,"organism_taxid":"97097_0","organism_name":"Phaethon_lepturus","pub_gene_id":"GORAB","description":"RAB6-interacting_golgin"}
LYEPLEQQHCSHTVNKSRKQTQREKALQQQCQKLGLQGGAASVPPEQLLSVPKHKPDHPQQPVPPPHAPSAGDQRQSDSQDQQKEVTSVDPCNGSDNAQPHPAKLNSKVEKKKVALQEKSRWEILQQEQRLIEEKNKRKKALLAKAIAERSKRTQAETVKLKRIQKELQALDDMVSADIGILRNRIDQASLDYSYARKRYDKAESEYVAAKLDLQHKTEIKEHLTEHLCTIIQQNELRKARKLEELMQQLEVEADEENLELEIEVERMLQQQEAEAGRQASQSHNHAGTAKENPTPSVTAREGEHANHAVASPAISEHLVQSENSGTKSLSNMDSQTQAVNVTPGKSPACSGT
>39432_0:003974_{"pub_og_id":"2486431at33208","og_name":"golgin,_RAB6_interacting_","level_taxid":33208,"organism_taxid":"39432_0","organism_name":"Saimiri_boliviensis_boliviensis","pub_gene_id":"GORAB","description":"N-terminal_kinase-like-binding_protein_1"}
MRWLAVLAVRALRFGHFWGCRCPRPMAQGWAGFSEEELRRLKQTKDPFEPQRRLPAKKSRQQLQREKALVEQSQKLGLQDGSTSLLPEQLLSPPKQRVNLQKPPFSSPVLPDHFILTSPVGDGQPQGIGSQPKELGLENSHDYNNADILPPKPDCKLEKKKVELEEKSRWEVLQQEQRLMEEKNKRKKALLAKAIAERSKRTQAETMKLKRIQKELQALDDMVSADIGILRNRIDQASLDYSYARKRFDRAEAEYIAAKLDLQRKTEIKEQLTEHLCTIIQQNELRKAKKLEELMQQLDVQADEETLELEVEVERLLHEQEAEARKPVVHLERPFQPAGESVTLECAKENKKCQEQAVSPKVDKQCGNSNGIPFLSPNCPNQEGNDISAALAT
>56313_0:00053b_{"pub_og_id":"2486431at33208","og_name":"golgin,_RAB6_interacting_","level_taxid":33208,"organism_taxid":"56313_0","organism_name":"Tyto_alba","pub_gene_id":"GORAB","description":"RAB6-interacting_golgin_isoform_X1"}
MAEAWAGFSQEELRRLRGQRPDLYESSEQQHRPHTVNKSRKQLQREKALQQQCQKLGLQGGAASVPPEQLLSVPKHKPCHPQQPVPPPHPPSADQRQSNNQDRQKEATPVDPCNGSDSAQTHPAKTDSKVEKKKVELQEKSRWEILQQEQRLIEEKNKRKKALLAKAIAERSKRTQAETVKLKRIQKELQALDDMVSADIGILRNRIDQASLDYSYARKRYDKAESEYVAAKLDLQHKTEIKEHLTEHLCTIIQQNELRKARKLEELMQQLEVEADEENLELEIEVERMLQQQEAEAGRQASQSHSHAGTAKENPTPNVTARESERANHAIASPALSEQLVQSQNSGTKSLSNMDSQTQAVNVTAGDSPACSAT
>80972_0:0044eb_{"pub_og_id":"2486431at33208","og_name":"golgin,_RAB6_interacting_","level_taxid":33208,"organism_taxid":"80972_0","organism_name":"Amphiprion_ocellaris","pub_gene_id":"gorab","description":"N-terminal_kinase-like-binding_protein_1"}
MSSWAGFSDEELRRMQQKDSAGVARGRKPVPANRSRQQLQREKALQLAAQKSAGAGSPVLPPEQQLTKPPQKEEPEPTTESGAPTDEEKVQQKPAETKPDENHEPAADDCHPPVQELEKQEVELREKTRLEQLQQERKLIEENNKRKKALLTKTIAEKSRQTQAEAVKLKRIQKELQALDDMVSNDIGILRGKIEQASWDYTAARKRYEKAEAEYVMAKLDLHKKTEVKEQLTEHLCAIIQQNELRKALKLEELMQQLQLQATEEELEKQKEKEEKRRNCMETQREEKEEIGSVENQGEMVLSTRDCKPTAEEIVKRESRGAIQLDYKPMMEDASIILNKTV
>36300_0:001ed9_{"pub_og_id":"2486431at33208","og_name":"golgin,_RAB6_interacting_","level_taxid":33208,"organism_taxid":"36300_0","organism_name":"Pelecanus_crispus","pub_gene_id":"GORAB","description":"RAB6-interacting_golgin"}
LYEPSEQQYHAPTVNKSRKQTQREKALQQQCQKLGLQGGAASVPPEQLLSVPKHKPGHPQQPVPPPHPPSAEDQRESDNRGQQKEVTPVDPCNGSDNAQTRPAKPNSKVEKKKVALQEKSRWEILQQEQRLIEEKNKRKKALLAKAIAERSKRTQAETVKLKRIQKELQALDDMVSADIGILRNRIDQASLDYSYARKRYDKAESEYVAAKLDLQHKTEIKEHLTEHLCTIIQQNELRKARKLEELMQQLEVEADEENLELEIEVERMLQQQEAEAGRQAIQSYSHAGTAKENPTPSLTVQESDHANRAVASPAISEQSVQSENSGTKPLSNMDSQTQAVNVTLGNSPACSDT
>75038_0:0016ee_{"pub_og_id":"2486431at33208","og_name":"golgin,_RAB6_interacting_","level_taxid":33208,"organism_taxid":"75038_0","organism_name":"Scatophagus_argus","pub_gene_id":"124060986","description":"RAB6-interacting_golgin"}
MSAWAGFSDEELRNIQQKDSAMSAAAARGRKPAPANRSRQQLQRERALHLAVQKNLGVASSGLPPEQQLTKPPPNEHPGPQLIAPTAATAVRQEAKPADGFQAASPPEEETPALKELEKQEVELREKTRLEQLQQEQKIIEERNKHKKALLAKTIAEKSKQTQAEAVKLKRIQKELQALNDMVSSDISILRDRIEQASWDYSAARKRYEKAEAEYVMAKLDLHKKTEVKEQLTEHLYAIIQQNELRKAHKLEELMQQLQLEATECEPDRLEEEEETTQRNGSVQSAEHCRLPEEEEAGGDVQQTPKQDCKAVEDCAPSAIMAS
>9172_0:00130c_{"pub_og_id":"2486431at33208","og_name":"golgin,_RAB6_interacting_","level_taxid":33208,"organism_taxid":"9172_0","organism_name":"Sturnus_vulgaris","pub_gene_id":"GORAB","description":"RAB6-interacting_golgin"}
MAEAWAGFSQEELRRLRGQRPDLYEPSPPQQQQQQQPRPQAVPKTRKQLQREKALQQQSQKLGLQGGAASVTPEQLLSAPQPKPCHPQQPGPAAGDQRQRDSQEQQEGVTPAESCNGRDSAQPRPTKPNSQVERKKVELQEKSRWEILQQEQRLIEEKNKRKKALLARAIAERSKRTQAETVKLKRIQKELQALDDMVSADIGILRNRIDQASLDYSYARKRYDKAESEYVAAKLDLQHKTEIKEHLTEHLCTIIQQNELRKARKLQELMQQLDVEADEENLELEIEVEQMLQQQEAEGGRQCSQARTAQENPAPSAAGQESQQPNHAAAASPPVSEQSQNPRTKSLSNVDSQTQAVNVTSGSSPACSAT
>173247_0:000a8b_{"pub_og_id":"2486431at33208","og_name":"golgin,_RAB6_interacting_","level_taxid":33208,"organism_taxid":"173247_0","organism_name":"Echeneis_naucrates","pub_gene_id":"gorab","description":"N-terminal_kinase-like-binding_protein_1"}
MSGWAGFSDEELRRMQQKDSAGPAGGRRPATTNRSRQQLQRERALQLAAKKNAGAGSVGLPPEQQLSKQPKEEPLPAAPAESAAVRLEVQPKQSEGKPSAEDQILNMKELEKQEVELREKTRLEQLQQEQKEIEEKNKRKKALLAKTIAEKSKQTQAEAVKLKRIQKELQALDDMVSNDIGILRGRIEQASWDYTAARKRYEKAEAEYVVAKLDLHKKTEVKEQLTEHLFAIIQQNELRKAHKLEELMQQLQLQATEEELEKQKEKEEDQEVKRRSCAETHKDWKEGNSSVQNQEEGVQSTKDCKLTEEEGLKGVGRDEVPKTEQDCKTLENGVGAEAVVS
>210632_0:001412_{"pub_og_id":"2486431at33208","og_name":"golgin,_RAB6_interacting_","level_taxid":33208,"organism_taxid":"210632_0","organism_name":"Parambassis_ranga","pub_gene_id":"gorab","description":"N-terminal_kinase-like-binding_protein_1"}
MAAAFNASWSFTKRRSNMSGWAGFSDEELRRMQQKDPAVPAARGRKPAPANRTRQQLQRERALQLAGQKTAAAESASLPPEQQLTKPTPKEEPQPQPSGRTGAPAVTQETQQEPAEMKLDGNHQPSPPVKELETQEVELREKTRLEQLQQEQKLIEERNKRKKALLAKTIAEKSKQTQAEAVKLKRIQYELQALDDMVSNDIGILRGRIEQASWDYSTARKRYEKAEVEYVTAKLDLHKKTEVKEQLMEHLCAIIQQNELRKAHKLEELMQQLQLQATEEELERQREEEEERKRRDCVETQVDGKEGNGSVQSGKDCGPTEEERGGDDQQEQQLTIKTPKTEQDGETLETCPPSETEAS
>9157_0:001dbd_{"pub_og_id":"2486431at33208","og_name":"golgin,_RAB6_interacting_","level_taxid":33208,"organism_taxid":"9157_0","organism_name":"Parus_major","pub_gene_id":"GORAB","description":"RAB6-interacting_golgin"}
KFLNLRLSKHFQLPEVSPTLPSRYFGFCLPRTALSEPVFDTLRFGFNPVSPPTDLYDPSPPQQQQQQQQPRPQAVPKTRKQSQREKALQQQSQRLGLQGGAASVTPEQLLSPPQPKPCHPQQPKPAAGDQRQRDSQEQQEGVTPAESCNGRDSAQPRPTKPNSQVERKKVELLVSRQEKSRWEILQQEQRLIEEKNKRKKALLARAIAERSKRTQAETVKLKRIQKELQALDDMVSADIGILRNRIDQASLDYSYARKRYDKAESEYVAAKLDLQHKTEIKEHLTEHLCTIIQQNELRKARKLQELMQQLDVEADEENLELEIEVEQMLQQQEAEVGRQSSQAGTAQENPAPSGVGQESQQADHAAAAAASPAVSEQSQNPRTKSLSNVNSQAQAVNVTSGSSPACSAT
>241271_0:001b79_{"pub_og_id":"2486431at33208","og_name":"golgin,_RAB6_interacting_","level_taxid":33208,"organism_taxid":"241271_0","organism_name":"Cheilinus_undulatus","pub_gene_id":"121512762","description":"RAB6-interacting_golgin"}
MSGWAGFSDEELRRIQLKDSAVPAAAARGRKPAPANRSRQQLQRDRALQLAAQKHAGAAPPELPPEQQLTKPPPPPKEEPQPTVPPAAPAQSLAVKQEVQQKHNEMKAKENHQLSLEEEETPTVKELETQEVALREKTRLEQLQQEQRLIEERNKRKKALLAKTIAEKSKQTQAEAVKLKRIQKELQALDDMVSNDIGILRSKIEQASWDYSSARKRYEKAEAEYVMAKLDLHKKTEVKEQLTEHLCAIIQQNELRKAHKLEELMQQLQLQATMEEEEEERQKEKEEKRRSCEETQGNGSAESQEGTVQLTKDCGATEEKTMEEKGGDVQQTKTEQDCKTQENGAQSEIIAS
>345164_0:000fa4_{"pub_og_id":"2486431at33208","og_name":"golgin,_RAB6_interacting_","level_taxid":33208,"organism_taxid":"345164_0","organism_name":"Falco_cherrug","pub_gene_id":"GORAB","description":"LOW_QUALITY_PROTEIN:_RAB6-interacting_golgin"}
MSSPCVGFAPVCLPRKDNSQSLSLISRCGFNPVSSSHPLIDLYDPSEQQHRPHTVNKSRQQLQRVKALQQQCQKLGLQGGAASVPPEQLLSVPKQKPGHLSSPAGDQRQSDNRDQQKEVTLVDPGNGSDSAQTHPAKPNSKVEKKKVELQEKSRWEILQQEQRLIEEKNKRKKALLAKAIAERSKRTQAETVKLKRIQKELQALDDMVSADIGILRNRIDQASLDYSYARKRYDKAESEYVAAKLDLQHKTEIKEHLTEHLCTIIQQNELRKARKLEELMQQLEVEADEENLELEIEVERMLQQQEAEAGRQASQSHSHAGTAKENPTPSVTVRKSEHGNHAVVSPAISEQLVQSQNSGTKSLTNMDSQTQAVNVTPGNSPACSAT
>334116_0:00164a_{"pub_og_id":"2486431at33208","og_name":"golgin,_RAB6_interacting_","level_taxid":33208,"organism_taxid":"334116_0","organism_name":"Vanessa_tameamea","pub_gene_id":"LOC113395757","description":"RAB6-interacting_golgin"}
MLRFKIEKIKSIEFRRVCLRNNCEKKKFIMSFTGFSEEDLKRMKTTESSPNSDSQVNSSYVRKIDKIGPKLKRSTPQYKLPIEKLSSDAMDTAFDKCKLSLKTPTSSNDIVNNNEDENTSINQDIEENIIDYHKDDVSNVSSRKSSSNVAPDVVRCVDNYTEDELATHKVKLEELQLQQKLMEEQNKKRKEMLAKALADRTKQTEEEVVKLEKIKKELQVLDGQFSQDVAVLRKKIDQACIGYSDAEKHYLRVEKEFLQAKINLQKEKEKKELLTEHLCALITHNETRKAQKLETLMLELASDKNNAINKVATPVYDTPVIIDGVDEKSGKIVEILPKS
>1203425_0:00056d_{"pub_og_id":"2486431at33208","og_name":"golgin,_RAB6_interacting_","level_taxid":33208,"organism_taxid":"1203425_0","organism_name":"Notolabrus_celidotus","pub_gene_id":"gorab","description":"RAB6-interacting_golgin"}
MSGWAGFSDDELRKMQQKDSAMPAAAARGRKPAPANRSRQQIQRERALQLAAEKTAGSVPPGLPPEQQLTKPTLKEEPKSTAPPVPAPTPAVKQEVQQKPEEVKHTGDHHGEETTVIKELETQEVVLREKTRLEQLQQEQRVIEERNKRKKALLAKTIAEKSKQTQAEAVKLKRIQKELQALDDMVSNDIGILRSRIEQSSWDYSTARKRYEKAEVEYVMAKLDLHKKTEVKEQLTEHLCAIIQQNELRKAHKLEELMQQLQLQATEEELERQKGEEEDEKKKSCVETQGNGSVENQEGTVQSTKDCGVAEEETAKEERGGDDQSTTEPKKTEQQCKTLANCVQTEIIAS
>2489341_0:001cd9_{"pub_og_id":"2486431at33208","og_name":"golgin,_RAB6_interacting_","level_taxid":33208,"organism_taxid":"2489341_0","organism_name":"Strigops_habroptila","pub_gene_id":"GORAB","description":"N-terminal_kinase-like-binding_protein_1"}
MAEDWAGFSQEELRRLRDQRPGLYEPSEQQRRPHTVNKSRKQSQREKALQQQCQKLGLQGGAASVPPEQLLSVPKQKPCNPQQPVLPPHPPSAGDQRQNDNRDQQKEVTPVDPCNGSGSAQTRPAKPNSKVEKKKVELQEKSRWEILQQEQRLIEEKNKRKKALLAKAIAERSKRTQAETVKLKRIQKELQALDDMVSADIGILRNRIDQASLDYSYARKRYDKAESEYVAAKLDLQHKTEIKEHLTEHLCTIIQQNELRKARKLEELMQQLEVEADEENLELEIEVERMLQQQEAEAARQASQSHSHAGTAKENPTPSVTVQENEHANHSVASTAVSEQLLQSQNSGTKLLSNMASQTQAVNVTPGNPPACSAT
>240206_0:000dfa_{"pub_og_id":"2486431at33208","og_name":"golgin,_RAB6_interacting_","level_taxid":33208,"organism_taxid":"240206_0","organism_name":"Pterocles_gutturalis","pub_gene_id":"GORAB","description":"LOW_QUALITY_PROTEIN:_RAB6-interacting_golgin"}
LYEPSEQQHHPHTVNKSRKQTQREKAFQQQCQKLGLQGGAASVPPEQLLSAPKHKPCHPQQPVPHLIKKKRQGDNRDQHKEVTSVDPCNGSDNAQTRPAMPNSKVEKKKVELQEKSRWEILQQEQRLIEEKNKRKKALLAKAIAERSKRTQAETVKLKRIQKELQALDDMVSADIGILRNRIDQASLDYSYARKRYDKAESEYVAAKLDLQHKTEIKEHLTEHLCTIIQQNELRKAKKLEELMQQLEVEADEENLELEIEVERMLQQQEAEAGRQANQSHNHAGTAKENPTPSVTAQESEHANRAGASPTVSDQLVQSENSGTKSLSSMDSQTQAVKVTPGNSPACSGT
>88082_0:0030f3_{"pub_og_id":"2486431at33208","og_name":"golgin,_RAB6_interacting_","level_taxid":33208,"organism_taxid":"88082_0","organism_name":"Crotalus_tigris","pub_gene_id":"120318193","description":"RAB6-interacting_golgin_isoform_X1"}
MPFVSMAAHVYAQQTARGLKEDRIFPRHGAGFGDVAAEGGDPQGPSVNKNHQCLQQKKAPQKIEETLELSDGAALLPLEKAEQQEARNQQVEVEQSCNSGPAAATSHQLVKKKMELQEKSRWEILQQEQKLMEEKNKRKKAFLAKAIAERSKRTQAETVKLKRIQKQLQALDDMVSADIGILRNRIDQASLEYACARKRYDKAESEYVDAKLDLQKKTEVKEQLAEHLSTIIQQNELRKAKKLEELMKELEVEADEENLELETEVEQMLQQQEAEARRQEIETQKLAPAEVQNADPQTLSKGHEKENLRNVNGAA
>8187_0:0001b7_{"pub_og_id":"2486431at33208","og_name":"golgin,_RAB6_interacting_","level_taxid":33208,"organism_taxid":"8187_0","organism_name":"Lates_calcarifer","pub_gene_id":"gorab","description":"N-terminal_kinase-like-binding_protein_1"}
MSGWAGFSDEELRRMLQKDSAGQAVAARGRKPAPSNRSRQQLQRERALQLAAQKNAETGSHSLPPEQQLTKPPPKEEPRPAAPTGAPAVRLEALPKPSEVKPSENQQPPAEEQIPTVKELEKQEVELREKTRLEQLQQEQKVIEERNKRKKALLAKTIAEKSKQTQAEAVKLKRIQKELQALDDMVSNDIGILRGKIEQASWDYTAARKRYEKAEAEYVTAKLDLHKKTEVKEQLTEHLCAIIQQNELRKAHKLEELMQQLQLQATEEELERQKEEEEAEEKRRRSCAEMQKEGKEGNSSVQSQEGTVQSSKVKPTEGETVKEERGGDVQQEQKPVTEPVKTEHDCKTLENGVESQTVS
>176057_0:002cd0_{"pub_og_id":"2486431at33208","og_name":"golgin,_RAB6_interacting_","level_taxid":33208,"organism_taxid":"176057_0","organism_name":"Nestor_notabilis","pub_gene_id":"GORAB","description":"RAB6-interacting_golgin"}
LYEPSEQQHRPHTVNKSRKQSQREKALQQQCQKLGLQGGAASVPPEQLLSVPKHKLCHPQRPVPPAHPPSAGDKIQNGNRDQEKEVTPLDPCNGSDSAQTCPAKPKSKVEKKKVELQEKSRWEILQQEQRLIEEKNKRKKALLAKAIAERSKRTQAETVKLKRIQKELQALDDMVSADIGILRNRIDQASLDYSYARKRYDKAESEYVAAKLDLQHKTEIKEHLTEHLCTIIQQNELRKARKLEELMQQLEVEADEENLELEIEVERMLQQQEAEAGRQASQSHSDAGTTKENPTPSVTVQENEHANHSVASTAISGQLLQSQNSGTKSFSNMDSETQAVNVTPGNSPASSAT
>61221_0:00267d_{"pub_og_id":"2486431at33208","og_name":"golgin,_RAB6_interacting_","level_taxid":33208,"organism_taxid":"61221_0","organism_name":"Varanus_komodoensis","pub_gene_id":"123028017","description":"RAB6-interacting_golgin_isoform_X1"}
MEVPVGAALAPQIPRSISESPPQRSPPQSSSAGEQENPRNQQVEPALEKSCNGDPSTEPNHHLVTKKMELQEKSRWEILQQEQKLMEEKNKRKKALLAKAIAERSKRTQAETVKLSRIQKQLQALDEMVSADIGILRNKIEQASWDYSCARKRYDKAEAEYVAAKLDLQKKTGIKEQLTEHLCTIIQQNELRKARRLEELMRQLEVAAEAENLELEVEAEQMLQQQEAEARRQAAESQRPAAVGMQDTAPQAAGKGQENKDHGGSEAPVEQPTPSQASGHGRTANSEEVTAHNTST
>41447_0:002d86_{"pub_og_id":"2486431at33208","og_name":"golgin,_RAB6_interacting_","level_taxid":33208,"organism_taxid":"41447_0","organism_name":"Seriola_dumerili","pub_gene_id":"gorab","description":"N-terminal_kinase-like-binding_protein_1"}
MSGWAGFSDEELRRMQQKDLAGAAATARGRKPAPANRSRQQLQRERALQLAAQKNAGAGSPVLPPEQQLTKPPPPKEEPQPPAPSGAPVVRVEVQPKHSEMKPSENHQPAAEEQTPAIKELEKQEVELILSGPQLHCRREKTRLEQLQQEQKVIEERNKRKKALLAKTIAEKSKQTQAEAVKLKRIQKELQALDDMVSNDIGILRGRIEQASWDYTAARKRYEKAEAEYVVAKLDLHKKTEVKEQLTEHLCAIIQQNELRKAHKLEELMQQLQLQATEEDLERLKEEEEEAKRRSCAETQRDRKEGNGSVQNQEGAVESTKDCKPAEEEGVKEERGGDTPIIEPPKTEQDCKTLENGVQRETVAS
>103695_0:0041c2_{"pub_og_id":"2486431at33208","og_name":"golgin,_RAB6_interacting_","level_taxid":33208,"organism_taxid":"103695_0","organism_name":"Pogona_vitticeps","pub_gene_id":"GORAB","description":"N-terminal_kinase-like-binding_protein_1"}
MAGGWAGFSEQDLRRLQGQELKDPCEHPPEQHRLPSVNRNRQHLQCKKAVKPIRKKMELLDGSSTLPPSEQRLSGPKLNCSSPQTSVSPSLSTGEQQNTSNQQVQSGLEVAQLKKPCNGESPAESCHKLGEKKMELQERSRWQILQEEQKLMEEKNKRKKALLTKAIAERSKRTQAETVKLKRIQNQLQALDDMVSADIRILRNKIDQASLDYSYARKRYDKAETEYVAAKLDFQKKTEVKEQLTEHLCTIIQQNELRKAQKLEELMQQLEVEADEENLELEIEVEQMLQQQDLEAKRQMESQKFAPVDIGNSIPQTTSNEQGNQSHMVSEILVAQTTYSHTNAQGQTINSVLEETMVHTSQED
>9994_0:00218d_{"pub_og_id":"2486431at33208","og_name":"golgin,_RAB6_interacting_","level_taxid":33208,"organism_taxid":"9994_0","organism_name":"Marmota_marmota_marmota","pub_gene_id":"Gorab","description":"RAB6-interacting_golgin_isoform_X1"}
MNPFEPQRRLPGKKTRQQFQREKALLELSQRLGLQDGSASLPPEQLLSAPKQRLNTQEPHSSSPTLPSPLTLSSPVGDGKPQGIKSQSREPGLENSHDGHKNVEVLPPKPDCKLEKKKVELQEKSRWEILQQEQRLMEEKNKRKKALLAKAIAERSKRTQAETMKLKRIQKELQALDDMVSADIGILRNRIDQASLDYSYAQKRFDRAEAEYITAKLDLQRKTEIKEQLTEHLCTIIQQNELRKAKKLEELMQQLDVQADEETLELEVEVERLLREQEAEAGKRVAFGERPCQSAEESATLQFVKEDRKPQEQSASIEVGEQCGSSSRIPCVSPDCPNEGVNDMSAAMASGSASVLFS
>94827_0:001dad_{"pub_og_id":"2486431at33208","og_name":"golgin,_RAB6_interacting_","level_taxid":33208,"organism_taxid":"94827_0","organism_name":"Tinamus_guttatus","pub_gene_id":"GORAB","description":"RAB6-interacting_golgin"}
MRLPGGSLQIHTGTWVPRTGSQDGRAQQGHQRGATAWALRGAPGIRTTKPAENRVPASRAALTLPLPCPADVCPKKHLLMETPGSSQANLFAAARSQVKTGKTHLLSAEKESLIGRNFGAREAFLQKRSGQPAAAWKAARHAKELNHSSQVWKLPGALSTGSATDTSTIRMLVIHPAHVALRVTAAVCAVLRRARLEVALKLGKEERTKAADGDLESARHEAQPVNSVSSPHPLVELSESSEPPRRPHTTNKSRQQLQREKALQEQCEKLGVQDGATSALPEQLLSVPERKSCHPQQPVAPTHASSKGDQRQHDSQEQQKELRLGDPCSSNENAQNLPAKPNLKAEKKKVELLVSRQEKSRWEILQQEQRLIEEKNKRKKALLAKAIAERSRRTQAETVKLKRIQKELQALDDLVSADIGILRNRIDQASLDYSYARKRYDKAESEYVAAKLDLQHKTEIKEHLTEHLCTIIQQNELRKARKLEELMQQLEVEADEESLELEIEVERMLQQQEAEVGRQASQSQNHARMAKESPTPGATARGNGSAERTAASPAISEQSVQCESSQSKSLSNMDSPAQAATATADDHPACSDT
>9597_0:000070_{"pub_og_id":"2486431at33208","og_name":"golgin,_RAB6_interacting_","level_taxid":33208,"organism_taxid":"9597_0","organism_name":"Pan_paniscus","pub_gene_id":"GORAB","description":"N-terminal_kinase-like-binding_protein_1"}
MRWAAVLAVAAARFGHFWGCRWPGPMAQGWAGFSEEELRRLKQTKDPFEPQRRLPAKKSRQQLQREKALVEQSQKLGLQDGSTSLLPEQLLSAPKQRVNVQKPPFSSPTLPSHFTLTSPVGDGQPQGIESQPKELGLENSHDGHNNVEILPPKPDCKLEKKKVELQEKSRWEVLQQEQRLMEEKNKRKKALLAKAIAERSRRTQAETMKLKRIQKELQALDDMVSADIGILRNRIDQASLDYSYARKRFDRAEAEYIAAKLDIQRKTEIKEQLTEHLCTIIQQNELRKAKKLEELMQQLDVEADEEILELEVEVERLLHEQEVESRRPVVRLERPFQPAEESVTLEFAKENKKCQEQAVSPKVDEQCGNSSSIPFLSPNCPNQEGNDISAALAT
>76194_0:000d49_{"pub_og_id":"2486431at33208","og_name":"golgin,_RAB6_interacting_","level_taxid":33208,"organism_taxid":"76194_0","organism_name":"Papilio_polytes","pub_gene_id":"LOC106100258","description":"RAB6-interacting_golgin"}
MSTFTGFSEEDLKRIKSAESFKSSGIIDPDFDLSNIRKIDKIGAKPKKGIIKNIPPVLRKQDSDDAIDSIEFSKCKLSIKTPTTPSEHTLSNIDDTEVKIEDIKNDTDGENGESNSLSGVEIESNDRRDSIVTPDIVRGVENYSEDELAAHRVKLQELQLKQKLMEEQNKKRKEMLAKALADRTRQTEEEVLRLEKIKKELQVLDGQFSHDVALLRKKIDQACLTYSDAEKQYLKVEKEFLQAKINLQKEKEKKELLTEHLCALITHNETRKAQKLETLMLELATDKKIVVSETDPNIESPIENENSIVDGIDERNGKMVEITNNS
>10093_0:00180f_{"pub_og_id":"2486431at33208","og_name":"golgin,_RAB6_interacting_","level_taxid":33208,"organism_taxid":"10093_0","organism_name":"Mus_pahari","pub_gene_id":"Gorab","description":"RAB6-interacting_golgin_isoform_X1"}
MAQDWAGFSEEELRRLKQNKDPFEPQRRLPVKKSRQQLQREKALLEQSQKLGLQDGSAPLLPEQLLSAPKQRASSQKPRPPSPSAPSPLTPTSSSGDGKLPGVGSQPQEAGLENSHHGHRSAEVRAPKPDCRMEKKKMELQEKSRWEVLQQEQRLMEEKNKRKKALLAQAIAERSKRTQAETIKLKRIQKELQALDDMVSADIGILRNRIDQASLEYSYARKRFDRAEAEYITAKLDLQRKTETKEQLTEHLCTIIQQNELRKAKKLEELMQQLDVQADEEALELEVEVDQLLREQEAEAAKQMASAERLCQPDGESVSSELAEENKDPQKHTPSPETDQPGKCCSSSPHRLDCPDPGAKNFSAAVAT
>8175_0:0031dd_{"pub_og_id":"2486431at33208","og_name":"golgin,_RAB6_interacting_","level_taxid":33208,"organism_taxid":"8175_0","organism_name":"Sparus_aurata","pub_gene_id":"gorab","description":"N-terminal_kinase-like-binding_protein_1"}
MSGWAGFSDAELRKIQQKDSAMPAAAARGRKPAPANRSRQQLQREKALQLAAQKSTGAPAPGLLLEQQLSTPPPKEEAVFQPMAPTGAPAVKQELQQKPNEVKSTENHQPRSEEETPAVKELEKQEVELREKTRLEQLQQEQKIIEERNRRKKALLTKTIAEKSKQTQAEAVKLKRIQKELQALDDMVSNDIGILRGKIEQASWEYSTARKRYEKAEAEYVTSKLDLHRKTEVKEQLTEHLCAIIQQNELRKALKLEELMKQLQLQATEEELERQKVEEEEAEKKRRSCVETQRNGSVENQEGTMQSTRDCRPTEEETVKEEKGGDVQQEHHPTT
>328815_0:002443_{"pub_og_id":"2486431at33208","og_name":"golgin,_RAB6_interacting_","level_taxid":33208,"organism_taxid":"328815_0","organism_name":"Manacus_vitellinus","pub_gene_id":"GORAB","description":"RAB6-interacting_golgin"}
MAVLWTRLHGEMSDILLQGYRKELFKSSEQQQQQQPRPHTGSKPRKQLQREKALQQQCQRLGLQGGAAPVTPEQLLSAPKHKPFHPQQPVPTPRPPPAGDQRQSDSQDQQEEVTPCNGRDSAQPHPAQPSTQVERKKVELQEKSRWEILQQEQRLIEEKNKRKKALLARAIAERSKRTQAEAVKLKRIQKELQALDDMVSADIGILRNRIDQASLEYSYARKRYEKAESEYVAAKLDLQHKTELKEHLTEHLCTIIQQNELRKARKLEELMQQLDVEADEENLELEIEVERMLQQQEAEAGRQGSQSHSHAATAKENPTPSGTGREGERANHAAASPAVSEQSQNSGTKSLPSMDRQTQAVDVTSESSPACSAT
>591936_0:000649_{"pub_og_id":"2486431at33208","og_name":"golgin,_RAB6_interacting_","level_taxid":33208,"organism_taxid":"591936_0","organism_name":"Piliocolobus_tephrosceles","pub_gene_id":"GORAB","description":"RAB6-interacting_golgin_isoform_X1"}
MAQGWAGFSEEELRRLKQTKDPFEPQRRLPVKKSRQQLQREKALVEQSQKLGLQDGSTSLLPEQLLSAPKQRVHVQKPPFSSPTLPSHLPLTSPVGDGQPQDVESQPKELGLENSHDGHNNVEILPPKPDCKLEKKKVELQEKSRWEVLQQEQRLMEEKNKRKKALLAKAIAERSKRTQAETMKLKRIQKELQALDDMVSADIGILRNRIDQASLDYSYARKRFDRAEAEYIAAKLDLQRKTEIKEQLTEHLCTIIQQNELRKAKKLEELMQQLDVQADEETLELEVEVERLLHEQEVEARKPVVHLERPLQPAGESMTFKFAKENKKCQEQAVSPKEDEQCGNSNSIPFHSPNCPNQEGNDVSAALAT
>1035111_0:001e32_{"pub_og_id":"2486431at33208","og_name":"golgin,_RAB6_interacting_","level_taxid":33208,"organism_taxid":"1035111_0","organism_name":"Leguminivora_glycinivorella","pub_gene_id":"125231913","description":"RAB6-interacting_golgin"}
MSSTFTGFSEEDLKRIKSVDTESNIESKVTTNIKKAQIGAKHKRTNNQYKLPLQKQSSDEAIDVMFDKCRLSIKNKPITEYNNNDSSDLDNISTSTIDLNNEDDASGGEANDNEKDSETVMENHIDSRKSSTGVTPDLVRSVDNYTEDELASHGAKLEELQLKQKIMEEQNKKRKEMLAKALADRTKQTAEEVVRLEKIKKELQVLDGQFSQDVSVLRKKIDQACLSYAEAEKHYLKIEKEFLQAKINLQKEKEKKELLTEHLCALITHNETRKAQKLETLMLELASDRKGSLIDRKESVSDLNLSQTPEDDDSAIIVDGVCEKTGKMVEL
>35570_0:003198_{"pub_og_id":"2486431at33208","og_name":"golgin,_RAB6_interacting_","level_taxid":33208,"organism_taxid":"35570_0","organism_name":"Stomoxys_calcitrans","pub_gene_id":"106093956","description":"RAB6-interacting_golgin"}
MSQKFSGFSQDEINRVSGQKNNKNLPIDKNMRPATFRGHGGIRRMPDKGESHRSSQQKMQSNPLVPNKNKMLTDKLQSMDTNDSMEDINFDGGLSKSIEEALFFQPQKKTYRQQSTEKSNSTTTTSSNTNAELPTSRQNTIGSQQSAHQQQQSSNDSSLLKLNIDADSQITSTCSSSMDDDDSSILPSSIGDKTPTPFVPPSSLQVQSPFRGISLKDFETHRKMIEEQNRQKKDLLYKVIEQHSQKTAAETRKIEEIKAELSKLDNDLAVDVAVLRKQIESACIHFANIEKNYLKIEAQFLKAKIELHNAAEKKELLTEHLCTVIAHNEDRKAQKLTELMEKVGLAAAHNGDYEPPSSTSK
>120794_0:002d41_{"pub_og_id":"2486431at33208","og_name":"golgin,_RAB6_interacting_","level_taxid":33208,"organism_taxid":"120794_0","organism_name":"Falco_rusticolus","pub_gene_id":"119155666","description":"RAB6-interacting_golgin_isoform_X1"}
MAEAWAGFSQEELRRLRGQRSDLYDPSEQQHRPHTVNKSRQQLQRVKALQQQCQKLGLQGGAASVPPEQLLSVPKQKPGHPQQPAPPPHPPSAGDQRQSDNRDQQKEVTLVDPGNGSDSAQTHPAKPNSKVEKKKVELQEKSRWEILQQEQRLIEEKNKRKKALLAKAIAERSKRTQAETVKLKRIQKELQALDDMVSADIGILRNRIDQASLDYSYARKRYDKAESEYVAAKLDLQHKTEIKEHLTEHLCTIIQQNELRKARKLEELMQQLEVEADEENLELEIEVERMLQQQEAEAGRQASQSHSHAGTAKENPTPSVTVRKSEHGNHAVVSPAISEQLVQSQNSGTKSLTNMDSQTQAVNVTPGNSPACSAT
>103944_0:00098a_{"pub_og_id":"2486431at33208","og_name":"golgin,_RAB6_interacting_","level_taxid":33208,"organism_taxid":"103944_0","organism_name":"Protobothrops_mucrosquamatus","pub_gene_id":"GORAB","description":"RAB6-interacting_golgin_isoform_X1"}
MAGGWAGFSEQELRRLQGHRKDPQGPSVNKNHQCLQQKKAPQKTEEILELSDGAALLPLEKAEQQEARNQQVEVEQSCNSGPVAATSNQLVKKKMELQEKSRWEILQQEQKLMEEKNKRKKAFLAKAVAERSKRTQAETVKLKRIQKQLQALDDMVSADIGILRNRIDQASLEYACARKRYDKAESEYVDAKLDLQKKTEVKEQLAEHLSTIIQQNELRKAKKLEELMKELEVEADEENLELETEVEQMLQQQEAEARRQEIETQKLAPAEVQNADPQTLSKGHEKENLRNVNGAA
>321398_0:001599_{"pub_og_id":"2486431at33208","og_name":"golgin,_RAB6_interacting_","level_taxid":33208,"organism_taxid":"321398_0","organism_name":"Lepidothrix_coronata","pub_gene_id":"GORAB","description":"N-terminal_kinase-like-binding_protein_1"}
MAVLWTRLHREISGILLQGCRKELFEPSEQQQQQQQPRPHTGNKPRKQLQREKALQQQCQRLGLQGGAAPVTPEQLLSAPKHKPCHPQQPVPTPRPPPAGDQRQSDSQDQQEEVTPCNGRDSAQPHPAQPSTQVERKKVELQEKSRWEILQQEQRLIEEKNKRKKALLARAIAERSKRTQAEAVKLKRIQKELQALDDMVSADIGILRNRIDQASLEYSYARKRYEKAESEYVAAKLDLQHKTELKEHLTEHLCTIIQQNELRKARKLEELMQQLDVEADEENLELEIEVERMLQQQEAEAGRQGSQSHSHAATAKENPTPSGTGREGERANHTAASPAVSEQAQNSGTKSLSSMDRQTQAVDVTSESSPACSAT
>57068_0:003262_{"pub_og_id":"2486431at33208","og_name":"golgin,_RAB6_interacting_","level_taxid":33208,"organism_taxid":"57068_0","organism_name":"Acanthisitta_chloris","pub_gene_id":"GORAB","description":"RAB6-interacting_golgin"}
MVSADIGILRNRIDQASLEYSYARKRYDKAESEYVAAKLDLQHKTEIKEHLTEHLCTIIQQNELRKARKLEELMQQLDVEADEENLELEIEVERMLQQQEAEAGGQASQ
>296741_0:001eff_{"pub_og_id":"2486431at33208","og_name":"golgin,_RAB6_interacting_","level_taxid":33208,"organism_taxid":"296741_0","organism_name":"Chiroxiphia_lanceolata","pub_gene_id":"GORAB","description":"RAB6-interacting_golgin_isoform_X1"}
MAVPWTRLRGEISGILLQGYRKELFEPSEQQQQQQPPRPHTGNKPRKQLQREKALQQQCQRLGLQGGAAPVTPEQLLSAPKHKPCHPQQTVPTPRPPPAGDQRQSDSQDQQEEVTPCNGRDSAQPHPAQPSTQVERKKVELQEKSRWEILQQEQRLIEEKNKRKKALLARAIAERSKRTQAEAVKLKRIQKELQALDDLVSADIGILRNRIDQASLEYSYARKRYEKAESEYVAAKLDLQHKTELKEHLTEHLCTIIQQNELRKARKLEELMQQLDVEADEENLELEIEVERMLQQQEAEAGRQGSQSHSHAGTAKENPTPGGTGREGERANHTDHTAASPAVSEQSQNSGTKSLSSVDRQTQAADVTSESSSACSAT
>54374_0:003870_{"pub_og_id":"2486431at33208","og_name":"golgin,_RAB6_interacting_","level_taxid":33208,"organism_taxid":"54374_0","organism_name":"Mesitornis_unicolor","pub_gene_id":"GORAB","description":"RAB6-interacting_golgin"}
LYEPLEQQQHRPHTVNKSRKQTQREKAFQQQCQKLGLQGGAASVPPEQLLSVPKHKLGHPQQPVPAGEQRQSDNRDQQKEVTPGDPCNGSDNAQSCPAKPNSKVEKKKVELQEKSRWEILQQEQRLIEEKNKRKKALLAKAIAERSKRTQAETVKLKRIQKELQALDDMVSADIGILRNRIDQASLDYSYARKRYDKAESEYVAAKVDLQHKTEIKEHLTEHLCTIIQQNELRKARKLEELMQQLEVEADEENLELEIEVERMLQQQEAEAGRQASQSHNHAGIAKENPTPSVTARESEHANHAVASPAVSEQLVQSENSGAKSLSNMDSQTQAVNMTPGNSPACSDT
>59894_0:001d20_{"pub_og_id":"2486431at33208","og_name":"golgin,_RAB6_interacting_","level_taxid":33208,"organism_taxid":"59894_0","organism_name":"Ficedula_albicollis","pub_gene_id":"GORAB","description":"RAB6-interacting_golgin"}
MAEAWAGFSQEELRRLRGQRPDLYEPSAPQQQQPRPQAVPKTRKQLQREKALQQQSQRLGLQGGAASVTPEQLLSAPQPKPCHPQQPGPAAGGQRQRDSQEHREGVTPAESCNGSAQPRPTKPSSQAERKKVELQEKSRWEILQQEQRLIEEKNKRKKALLARAIAERSKRTQAETVKLKRIQKELQALDDMVSADIGILRNRIDQASLDYSYARKRYDKAESEYVAAKLELQHKTEIKEHLTEHLCTIIQQNELRKARKLEELMQQLDVEADEENLELEIEVEQMLQQQEAEAGRQSSQARSHAGTAQESPAPSAVGQEGQQAEHAAAASPAVSEQSQNPRTKSLSDGDSQTQAVNVTSGSSPACSAT
>649802_0:002280_{"pub_og_id":"2486431at33208","og_name":"golgin,_RAB6_interacting_","level_taxid":33208,"organism_taxid":"649802_0","organism_name":"Pipra_filicauda","pub_gene_id":"GORAB","description":"N-terminal_kinase-like-binding_protein_1"}
MAVLWTRLHGEISGILLQGYSKELFEPSEQQQQQQPRPHTGNKPRKQLQREKALQQQCQRLGLQGGAAPVTPEQLLSAPKHKPCHPQQPVPTPRPPPAGDQRQSDSQDQQEEVTPCNGRDSAQPHPAQPSTQVERKKVELQEKSRWEILQQEQRLIEEKNKRKKALLARAIAERSKRTQAEAVKLKRIQKELQALDDMVSADIGILRNRIDQASLEYSYARKRYEKAESEYVAAKLDLQHKTELKEHLTEHLCTIIQQNELRKARKLEELMQQLDVEADEENLELEIEVERMLQQQEAEAGRQGSQSHSHAATAKENPAPGGTGREGERANHTAASPAISEQSQNSGTKSLSSTDRQTQAVDVASESSPACSAT
>118200_0:001ec4_{"pub_og_id":"2486431at33208","og_name":"golgin,_RAB6_interacting_","level_taxid":33208,"organism_taxid":"118200_0","organism_name":"Picoides_pubescens","pub_gene_id":"GORAB","description":"RAB6-interacting_golgin"}
MTSGFNPISPSHLLTDLYEPFEQQQQHRPHTANKTRKQLQREKALQQQCQKLGLHGGAASVPPEQLLSVQKPKPCHPQQPVPPPQPSSAGDQKQSDSRDQQKGVAPADPCNGSDSVQTHPAKANSKVEKKKVELQEKSRWEILQQEQRLIEEKNKRKKALLAKAIAERSKRTQAETVKLKRIQKELQALDDMVSADIGILRNRIDQASLDYSYARKRYDKAESEYVAAKLDLQHKTEIKEHLTEHLCTIIQQNELRKARKLEELMQQLEVEADEENLELEIEVERMLQQQEAEAGRQASRSHSHAGTAKENPTPSVAARESEHANHDVTSATSEQLVQSQNSGTKSLSSVDSQTQAVKVTPGSSPACSAT
>194338_0:001c9e_{"pub_og_id":"2486431at33208","og_name":"golgin,_RAB6_interacting_","level_taxid":33208,"organism_taxid":"194338_0","organism_name":"Athene_cunicularia","pub_gene_id":"GORAB","description":"RAB6-interacting_golgin"}
MVSADIGILRNRIDQASLDYSYARKRYDKAESEYVAAKMDLQHKTEIKEHLTEHLCTIIQQNELRKARKLEELMQQLEVEADEENLELEIEVERMLQQQEAEAGRQASQSHSHAGTAKENSTPTVTAQEHEHANHAVASPAISEQLIQSQNSSTKFLSNMDSQTQAVNVTSGNSPACSAT
>9233_0:000cfb_{"pub_og_id":"2486431at33208","og_name":"golgin,_RAB6_interacting_","level_taxid":33208,"organism_taxid":"9233_0","organism_name":"Aptenodytes_forsteri","pub_gene_id":"GORAB","description":"RAB6-interacting_golgin"}
MLVSLKAARLPECPLPACTASAPAEAFRSSSPHKDSRRRVWETERTFAGCDGERLFQTCLRDRSVDVSRADQPLAGVADFYEPSEQQHRPHTVNKSRKQTQREKALQQQCQKLGLQGGAASVPPEQLLSVPKHKPGHPQQPVPPPHPPSAADQRQGDNRDQQKEVTPVDPCDGSDNVQNCPAKPNSKVEKKKVALQEKSRWEILQQEQRLIEEKNKRKKALLAKAIAERSKRTQAETVKLKRIQKELQALDDMVSADIGILRNRIDQASLDYSYARKRYDKAESEYVAAKLDLQHKTEIKEHLTEHLCTIIQQNELRKARKLEELMQQLEVEADEENLELEIEVERMLQQQEAEAGRQASQSHNHAGTAKENPTPSVMARESEHANRAVASPAISEQLVQSENSDTKSLSNMDSQTPAVNMTPGNTPACSDT
>109905_0:000ed1_{"pub_og_id":"2486431at33208","og_name":"golgin,_RAB6_interacting_","level_taxid":33208,"organism_taxid":"109905_0","organism_name":"Chelmon_rostratus","pub_gene_id":"121605589","description":"RAB6-interacting_golgin"}
MSAWAGFSDEELRKMQQKDSAMPAAAARGRKPAPANRNRQQLQRERALQLAAQKITGGAAPGLPPEQQLVRQPPKVEPGPQPTAPPGAPAVKQEVQQKPIEVKPTENHQSAPEQETPAIKELEKQEVELREKTRLEQLQQEQRIIEERNKRKKALLAKTIAEKSKQTQAEAVKLKRIQKELQALDDMVSNDISILRGKIEQASWEYSAARKRYEKAEAEYVTAKLDLHKKTEVKEQLTEHLCAIIQQNELRKAHKLEELMQQLQLQATEEELERQKGEEEEEEKKRSCVETQRDGKQGNGSVENQEGTVQSAKDCGPTEEETVREESGGDVQQEHHLMTAPAKTEQDCKTLENCIHSEIVAS
>188379_0:003037_{"pub_og_id":"2486431at33208","og_name":"golgin,_RAB6_interacting_","level_taxid":33208,"organism_taxid":"188379_0","organism_name":"Egretta_garzetta","pub_gene_id":"GORAB","description":"RAB6-interacting_golgin"}
MTASDGQRSKRMQADTNLLPSQMQKKGQKDDGPVCGLLGSSTTHITERLNGVLMTTTPETLNEEELVVLWTRLHEEMSNGILQGYGKVTPVDPCNGSDSVQTHPAKPNSKVEKKKVALLGRQEKSRWEVLQQEQRLIEEKNKRKKALLAKAIAERSKRTQAETVKLKRIQKELQALDDMVSADIGILRNRIDQASLDYSYARKRYDKAESEYVAAKLDLQHKTEIKEHLTEHLCTIIQQNELRKARKLEELMQQLEVEADEENLELEIEVERMLQQQEAEAGRQASQSHNHAGTAKENPTASVTARESEHANCAVASPAISEQLVQSENSGTESLSNMDSQTLTVNVTPGNPPACSDT
>188344_0:0031ec_{"pub_og_id":"2486431at33208","og_name":"golgin,_RAB6_interacting_","level_taxid":33208,"organism_taxid":"188344_0","organism_name":"Leptosomus_discolor","pub_gene_id":"GORAB","description":"RAB6-interacting_golgin"}
SYEPSEQQHRPHTVNKSRKQLQREKALQQQCQKLGLQGGAASVPPEQLLSVPKHKPCHLQQPVPPPQAGNQRQSDNQDQQKEVTPVDPCNGSDNAQTCPAKPNSKVEKKKVELQEKSRWEILQQEQRLIEEKNKRKKALLAKAIAERSKRTQAETVKLKRIQKELQALDDMVSADIGILRNRIDQASLDYSYARKRYDKAESEYVAAKLDLQHKTEIKEHLTEHLCTIIQQNELRKARKLEELMQQLEVEADEEKLELEIEVERMLQQQEAEAGRQASQSHSHAGTAKENPTPSVTARESEHANHVVASPAISEQLVQSQNSGTKSLSNVDSQTQAVNVTPGNTPACSAT
>10090_0:0003a9_{"pub_og_id":"2486431at33208","og_name":"golgin,_RAB6_interacting_","level_taxid":33208,"organism_taxid":"10090_0","organism_name":"Mus_musculus","pub_gene_id":"Gorab","description":"RAB6-interacting_golgin"}
MAQDWAGFSEEELRRLKQNKDPFEPQRRIPVKKTRQQLQREKALLEQSQKLGLQDGSASLLPEQLLSAPKQRANSQKPRSPSPVAPSPLTPTSSSGDGKLPGVGSQPQEPGLENSHHGHKSAEVRAPKPDCKVEKKKMELQEKSRWEVLQQEQRLMEEKNKRKKALLAQAIAERSKKTQAETIKLKRIQKELQALDDMVSADIGILRNRIDQASLEYSYARKRFDRAEAEYITAKLDLQRKTETKEQLTEHLCTIIQQNELRKAKKLEELMQQLDVQADEEALQLEVEVEQLLREQEAEAAKQMASVERLCPPDGESVSSELAEENNEPQKQAPSPETDKPGKCCSSSPHRLDCPDPGAKNFSAAVAT
>9483_0:004902_{"pub_og_id":"2486431at33208","og_name":"golgin,_RAB6_interacting_","level_taxid":33208,"organism_taxid":"9483_0","organism_name":"Callithrix_jacchus","pub_gene_id":"GORAB","description":"RAB6-interacting_golgin_isoform_X1"}
MAQGWAGFSEEELRRLKQTKDPFEPQRRLPAKKSRQQLQREKALVEQSQKLGLQDGSTSLLPEQLLSAPKQRVNLQKSPFSSPALPSHFILTSPVNDGQPQGIESQPKELRIENSHDHNNADILPLKPDCKLEKKKVELQEKSRWEVLQQEQRLMEEKNKRKKALLAKALAERSKRTQAETLKLKRIQKELQALDDMVSADIGILRNRIDQASLDYSYARKRFDRAEAEYIAAKLDLQRKTEIKEQLTEHLCTIIQQNELRKAKKLEELMQQLDVQADEETLELEVEVERLLHEQEGEARKPAVHLERTFQPAEESVTLECAKENKKCQEQAVSPKVDKQCGNSNGIPFLSPNCPNQEGNDISAALAT
>78633_0:000877_{"pub_og_id":"2486431at33208","og_name":"golgin,_RAB6_interacting_","level_taxid":33208,"organism_taxid":"78633_0","organism_name":"Pieris_napi","pub_gene_id":"125048641","description":"RAB6-interacting_golgin"}
MTSTFAGFSEEDLKRIKSGERDINSEQIQGNARIIEKVGFKSRRIAKKLPTLCNQISDEVYIEAFDRCKLSLKSPTSPNDAQNNMTYGSKAEIDGTENEDRIINMKENSEHGKVRDCEALEEGRTSTVVITPDVVRGIDYTEDDLATHKVKLQELQLRQKLMEEQNKKRKEMLSKALADRTKQTEEEVQKLEKIKKELQVLDGQFSQDVAVLRKKIDQACITYSESEKYYLRIEKEFLQAKINLQKEKEKKELLTEHLCALITHNETRKAQKLETLMLELANDKNKVISEMVENINENIDVATPDEEPVIIDGVDEKTGKIVEMQN
>8954_0:002f07_{"pub_og_id":"2486431at33208","og_name":"golgin,_RAB6_interacting_","level_taxid":33208,"organism_taxid":"8954_0","organism_name":"Falco_peregrinus","pub_gene_id":"GORAB","description":"RAB6-interacting_golgin"}
MSSPCVGFAPVCLPRKDNSQSLSLISRCGFNPVSSSHPLIDLYDPSEQQHRPHTVNKSRQQLQRVKALQQQCQKLGLQGGAASVPPEQLLSVPKQKPGHPQQPAPPPHPPSGGDQRQSDNRDQQKEVTLVDPGNGSDSAQTHPAKPNSKVEKKKVELQEKSRWEILQQEQRLIEEKNKRKKALLAKAIAERSKRTQAETVKLKRIQKELQALDDMVSADIGILRNRIDQASLDYSYARKRYDKAESEYVAAKLDLQHKTEIKEHLTEHLCTIIQQNELRKARKLEELMQQLEVEADEENLELEIEVERMLQQQEAEAGRQASQSHSHAGTAKENPTPSVTVRKSEHGNHAVVSPAISEQLVQSQNSGTKSLTNMDSQTQAVNVTPGNSPACSAT
>64459_0:00081c_{"pub_og_id":"2486431at33208","og_name":"golgin,_RAB6_interacting_","level_taxid":33208,"organism_taxid":"64459_0","organism_name":"Pieris_rapae","pub_gene_id":"LOC110995048","description":"RAB6-interacting_golgin_isoform_X1"}
MTSTFGGFSEEDLKRIKSGERDIKSEQIEGIARRIEKVGFKSRRIAKKLPTLSNQISDEVYSDAFDRCKLSLKSPTSPNDAQNNITKAEIYGKENEDRITHMNENRDRITHMNENEKVTDCETLEEGRTNTIVITPDVVRGIDYTEDDLATHKVKLEELQLRQKLMEEQNKKRKEMLAKALADRTKQTEEEVQKLEKIKKELQVLDGQFSQDVAVLRKKIDQACITYSESEKYYLRIEKEFLQAKINLQKEKEKKELLTEHLCALITHNETRKAQKLETLMLELANDKNKVISEMVENINENIDVATPDEEPVIIDGVDEKTGKIVEMQI
>114329_0:002126_{"pub_og_id":"2486431at33208","og_name":"golgin,_RAB6_interacting_","level_taxid":33208,"organism_taxid":"114329_0","organism_name":"Neopelma_chrysocephalum","pub_gene_id":"GORAB","description":"RAB6-interacting_golgin_isoform_X1"}
MAVLWTRLHGEISGILLQGYRKELYEPSEQQQQQQPRPHTGNKPRKQLQREKALQQQCQRLGLQGGAAPVTPEQLLSAPKHKPCHPQQPVPTPRPPPVGDQRPSDSQDQQEEVTPCNGRDSAQPRPAQPSTQVERKKVELQEKSRWEILQQEQRLIEEKNKRKKALLARAIAERSKRTQAETVKLKRIQKELQALDDMVSADIGILRNRIDQASLEYSYARKRYEKAESEYVAAKLDLQHKTELKEHLTEHLCTIIQQNELRKARKLEELMQQLDVEADEENLELEIEVERMLQQQEAEAGRQGSQSHSHAGTVKENPTPSGTGREGEHANHTAASPAVSEQSQNSGTKSLSSMDRQTQAVDVTSESSPACST
>8245_0:00111b_{"pub_og_id":"2486431at33208","og_name":"golgin,_RAB6_interacting_","level_taxid":33208,"organism_taxid":"8245_0","organism_name":"Xiphias_gladius","pub_gene_id":"120791021","description":"RAB6-interacting_golgin"}
MSGWAGFSDEELRRMQQKDLAGPAAAARGRKPGPANRSRQQLQRERALQLTAQKNAGAVCPGLVPEQQLTKPPSQKEPQPAAPKGPPAIKVEVQSKLNENHQPAAEEQTPAVKELEKQEVELREKTRLEHLQQEQKVIEERNKRKKALLAKTIAEKSKQTQAEAVKLKRIQKELQALDDMVSNDIGILRGRIEQASWDYTAARKRYEKAEAEYVMAKLDLHKKTEVKEQLTEHLCAIIQQNELRKALKLEELMQQLQLQTSEEELEKQEEEEEEKRRRCAEMQRDGKEGNGSVQNQEGAVQSTKDCEPTEEGSVQEERGGDVQREHKPMIEPPKTEQDSETLENGVQSDTVAS
>13146_0:001c61_{"pub_og_id":"2486431at33208","og_name":"golgin,_RAB6_interacting_","level_taxid":33208,"organism_taxid":"13146_0","organism_name":"Melopsittacus_undulatus","pub_gene_id":"LOC101874412","description":"RAB6-interacting_golgin_isoform_X1"}
MVFACGEWAAVVGQPRALPAGRPSAEGGSVMAEAWAGFSQEELRRLRAQRPDLYGPSEQQHRPHTANKSRKQSLREKALQQQCQKLGLQGGAASVPPEQLLSVPKHKPCHPQQLVPPPHPPSAGDQRQNNNGDQQKEVTLVDPCNGSNSVQPNSKVGKKKVELLVSWQEKSRWEILQQEQRLIEEKNKRKKALLAKAIAERSKRTQAETVKLKRIQKELQALDDMVSADIGILRNRIDQASLDYSYARKRYDKAESEYVAAKLDLQHKTEIKEHLTEHLCTIIQQNELRKARKLEELMQQLEVEADEENLELEIEVERMLQQQEAEAGRQASQSHSHAGTTKENLTPSVTVQENEHANHAGASPAISEQLLQSQNSSTKSLSNMDSQTQAVNVTPGISSACSAT
>57412_0:001aac_{"pub_og_id":"2486431at33208","og_name":"golgin,_RAB6_interacting_","level_taxid":33208,"organism_taxid":"57412_0","organism_name":"Colius_striatus","pub_gene_id":"GORAB","description":"RAB6-interacting_golgin"}
LYEPSEQQHRPHTGNKSRKQLQREKALQQQCQKLGLQGGAASVPPEQLLSAPKQKPCHPQQPVPPAHSPAAGDQRDSQAQPKEATPIDACNGSANGQSNPAKPNSRVEKKKVELQEKSRWEILQQEQRLIEEKNKRKKALLAKAIAERSKRTQAETVKLKRIQKELQALDDMVSADIGILRNRIDQASLDYSYARKRYDKAESEYVAAKLDLQHKTEIKEHLTEHLCTIIQQNELRKARKLEELMQQLEVEADEENLELEIEVERLLQQQEAEAGKQVNQSHSHAGAANDSPAVREGQHTHCAVTPSAPSEQMVPSQNATTKSLSSTDKQTQAIDVTPGNLPACSAT
>215358_0:003e38_{"pub_og_id":"2486431at33208","og_name":"golgin,_RAB6_interacting_","level_taxid":33208,"organism_taxid":"215358_0","organism_name":"Larimichthys_crocea","pub_gene_id":"gorab","description":"N-terminal_kinase-like-binding_protein_1"}
MSGWAGFSDEELRKLQHRDSMLSAAAARGRKPAPATRSRQQLQRDRALQLAAQKNPGAAPGLPPDQQLTKPPPKEEPRPAAPTTAVRQEGQQKAREVKPTENQQQQQPAPEEESPAVKELEKQEVELREKTRLEQLQQEQKTIEERNKRKKALLTKTIAEKSKQTQAEAVKLKRIQKELQALDDMVSNDIGILRGKIEQASWDYSTARKRYEKAEVEYVSAKLDLHKKTEVKEQLTEHLCAIIQQNELRKAHKLEELMQQLQLQATEEELERQKKEEEEEEEKRKRSCVETQRNTTQGDGSVENQEGTVQSTKDCRAAEEDTVKEEKGGDVQQEHHPLTAAANPEDDCRPVENGVQGGAVAS
>57397_0:001b35_{"pub_og_id":"2486431at33208","og_name":"golgin,_RAB6_interacting_","level_taxid":33208,"organism_taxid":"57397_0","organism_name":"Apaloderma_vittatum","pub_gene_id":"GORAB","description":"RAB6-interacting_golgin"}
FYEPGEQQHRPHTVNKSRKQLQREKAIQQQCQKLGLQGGAASVPPEQLLSVPKHKACHPQQPAPPPQRQSDNQDQKKEVTPVDPCSGSDNAQTCPAKPCSKVEKKKVELQEKSRWEILQQEQRLIEEKNKRKKALLAKAIAERSKRTQAETVKLKRIQKELQALDDMVSADIGILRNRIDQASLDYSYARKRYDKAESEYVAAKLDLQHKTEIKEHLTEHLCTIIQQNELRKARKLEELMQQLEVEADEENLELEIEVERMLQQQEAEAGRQASQSRSHAGTVKESPTPSVTARESEHANHLAPSPISEQFGRSQNSSTKSLSDMDGQTQAENVTPGNSPACSAT
>230844_0:00365f_{"pub_og_id":"2486431at33208","og_name":"golgin,_RAB6_interacting_","level_taxid":33208,"organism_taxid":"230844_0","organism_name":"Peromyscus_maniculatus_bairdii","pub_gene_id":"Gorab","description":"N-terminal_kinase-like-binding_protein_1"}
MAQDWAGFSEEELRRLKQNKDLFEPQRRLPVKKTRQQLQREKALLEQSQKLGLQDASASLPPEQLLSAPTQKVTNQKLRPSPAVSSPLTLASSTGNGKPQGIESQPQEPGLQNSQDGHRNAEVLTPKPNCKVEKKKMELQEKSRWEVLQQEQRLMEEKNKRKKALLAQAIAERSKRTQAETIKLKRIQKELQALDDMVSADIGILRNRIDQASLEYSYARKRFDRAEAEYITAKLDLQRKTETKEQLTEHLCTIIQQNELRKAKKLEELMQQLDVQADEEALELELEVEQLLQEQEAEAGKQVLPVERHCQPAVESVSAGVAGENKEPQEQAASPEADKLGKHSSRPPLRPDCPGQGAKNFSAAVAT
>128390_0:001221_{"pub_og_id":"2486431at33208","og_name":"golgin,_RAB6_interacting_","level_taxid":33208,"organism_taxid":"128390_0","organism_name":"Nipponia_nippon","pub_gene_id":"GORAB","description":"RAB6-interacting_golgin"}
MGPLCCPGVLPEITGAHRGGLGAEEQHGQDSALQTRVGFGHEQIDLYEPSEQQHRPHTVNKSRKQTQREKALQQQCQKLGLQGGAASVPPEQLLSVPKHKPGHPQQPVPPPHPPSAGDQRQSHNRDQQKEATLVDPCNGSDNAQTRPAKPNAEVEKKKVALQEKSRWEILQQEQRLIEEKNKRKKALLAKAIAERSKRTQAETVKLKRIQKELQALDDMVSADIGILRNRIDQASLDYSYARKRYDKAESEYVAAKLDLQHKTEIKEHLTEHLCTIIQQNELRKARKLEELMQQLEVEADEENLELEIEVERMLQQQEAEAGRQASQSHNHAGTAKENPTPNVTARESEHANRAAASAISEQSVRAENSGTKSLSNMDSQTQAVNVTPGNSSACSDT
>8932_0:0002f1_{"pub_og_id":"2486431at33208","og_name":"golgin,_RAB6_interacting_","level_taxid":33208,"organism_taxid":"8932_0","organism_name":"Columba_livia","pub_gene_id":"GORAB","description":"N-terminal_kinase-like-binding_protein_1"}
MAEAWAGFSQEELRRLRSQHPGFYEPPEQQHHPHAVNKSRKPTPREKAFQQQCQKLGLQGGAASVPPEQLLSVPKHKPGPPEQPVPPPHPPSVGDQRQSGNREQQKEATPLDPCNGSDNAQTRPAKSNSKAEKKKVELQEKSRWEILQQEQRLIEEKNKRKKALLARAIAERSKRTQAETAKLKRIQKELQALDDMVSADIGILRNRIDQASLDYSYARKRYEKAESEYVAAKLDLQHKTEIKEHLTEHLCTIIQQNELRKARKLEELMQQLEVEADEENLELEIEVERMLQQQEAEAGRQASQSHSPAGTAKEIPTPGVTAQKSEHANHAVASPASSEQLVHPENSGTKSFSNMDNQTQTVTPGSPPACSGT
>7168_0:00105f_{"pub_og_id":"2486431at33208","og_name":"golgin,_RAB6_interacting_","level_taxid":33208,"organism_taxid":"7168_0","organism_name":"Anopheles_dirus","pub_gene_id":"ADIR001667","description":"RAB6-interacting_golgin"}
MANKATTDGVVFQQHLYYYVIGVVHSKYNYAVLYEGREQTYGALDDVILKIYPDAEAKINDGLYLIQAKQTVDETKTLSIQDLLHYKVNITKYIESYIKYRKSEAHTRDGLPTEMIYWATNDFHTSSKQFVEEHISSEPHLSLTVDTMRKYSIKHWKALFMYDTALKLAATLLTPKKETDKPQAYLCDSVAKVLAHEILEAVSTTPDGGIQPTVRFQEKFLRGDPSLSKNAAQFRKSFIIACNAKLNNPKSTFNIDSLTATEFTTDAFGLIDFAAGPPTDVCLSRMRYAGLDEDELDWFFKRFVFYMKVPKDETMLEAIEDLFNNQFNEKLFERYLLKKPLKRALLVKDKKQQQQDCFLAKPYIDALMKIIELKCKLVATAPKGIEFKEEKLEQNVQIFISNFDQLLKTTGCKSFLEVPQLCKIMGIIYQDRIRKPNIQWHNNYEIGSIYDTFVQSQFDNTIRGKFDETDKLHVWAKQLIKHDYYIKHEQLAYELEHNHVKNLDHYKQLTRFGLIMIQFDSSECVEFMHRTVMEYFLVRVAINSNLLATCIRMTLNNATFNTLRLLLSVAPKRMLKNLCFRFGATVQSGPKNFSATNEINLKRLGERQMILLLNALKECENDEDDSDDDSESDDGLNILQRMLFEMNPTEEDTLEVAIRKPFSEVFDWIITRQTTAKDTAKELSRPHNRQPKAPPGAVKFVPPPPTVDGGNLSTVSCVDTSIYPQHPIQQAILFKPLPVMMNAPEDESILVLPNQPIGSRTTEPAIATSTPGVGSMPPNPNDVFTPFKGMSLKDFEQQRKLMEEQNRQKREILHKAIEQHAQKTAAEASKIQEIKSELNKLDSELASDVAILRKQIDSASLHFSNVEKNYLNIENLFLKAKVELHQALEKKEMLTEHLCAIISHNEERKAKRLSELMEKVGISVNGDFDDTINGNSSCGMDGTSEPDSLPPTTN
>8790_0:000644_{"pub_og_id":"2486431at33208","og_name":"golgin,_RAB6_interacting_","level_taxid":33208,"organism_taxid":"8790_0","organism_name":"Dromaius_novaehollandiae","pub_gene_id":"GORAB","description":"RAB6-interacting_golgin"}
MEEKNKRKKALLAKAIAERSKRTQAETVKLKRIQKELQALDDMVSADIGILRNRIDQASLDYSYARKRYDKAESEYVAAKLDLQHKTEIKEHLTEHLCTIIQQNELRKARKLEELMQQLEVEADEESLELEIEVERMLQQQEAEAGRQSSQSQNLAGTAKETPSPSATARGSESADRAAASPAISEQLVQSENSHTKSLSNMDSQTQAVMVTPGNRPACSDT
>9568_0:0018b0_{"pub_og_id":"2486431at33208","og_name":"golgin,_RAB6_interacting_","level_taxid":33208,"organism_taxid":"9568_0","organism_name":"Mandrillus_leucophaeus","pub_gene_id":"GORAB","description":"N-terminal_kinase-like-binding_protein_1"}
MRWTAVLAVAAPRFGHFWGCRWPGPMAQGWAGFSEEELRRLKQTKDPFEPQRRLPAKKSRQQLQREKALIEQSQKLGLQDGSTSLPPEQLLSAPKQRVNVQKPPFSSPSLPSHFPLTSPVGDGQPQGLESQPKELGLENSHDGHNNIEILPPKPDCKLEKKKVELQEKSRWEVLQQEQRLMEEKNKRKKALLAKAIAERSKRTQAETMKLKRIQKELQALDDMVSADIGILRNRIDQASLDYSYARKRFDRAEAEYIAAKLDLQRKTEIKEQLTEHLCTIIQQNELRKAKKLEELMQQLDVQADEETLELEVEVERLLHEQEVEARKPVVHLERPFQPAEESVTFEFAKENKKCQEQAVSPKVDEQCGNSNSIPFHSPNCPNQEGNDISAALAT
>181119_0:002827_{"pub_og_id":"2486431at33208","og_name":"golgin,_RAB6_interacting_","level_taxid":33208,"organism_taxid":"181119_0","organism_name":"Pseudopodoces_humilis","pub_gene_id":"GORAB","description":"RAB6-interacting_golgin_isoform_X1"}
MAEAWAGFSQEELRRLRGQRPDLYEPSPPQQQQQQPRPQAVPKTRKQSQREKALQQQSQRLGLQGGAASVTPEQLLSPPQPKPCHPQQPEPAAGDQQRDSQEQQEGVTPAESCNGRDSAQPRPTKPNSQVERKKVELLVSWQEKSRWEILQQEQRLIEEKNKRKKALLARAIAERSKRTQAETVKLKRIQKELQALDDMVSADIGILRNRIDQASLDYSYARKRYDKAESEYVAAKLDLQHKTEIKEHLTEHLCTIIQQNELRKARKLEELMQQLDVEADEENLELEIEVEQMLQQQEAEAGRQSSQAHSHAGTAQENPAPSGVGQESQQADHAAATSAVSEQSQNPRTKSLSNVNSQTQAVNVTSGSSPACSAT
>76193_0:0017ba_{"pub_og_id":"2486431at33208","og_name":"golgin,_RAB6_interacting_","level_taxid":33208,"organism_taxid":"76193_0","organism_name":"Papilio_machaon","pub_gene_id":"LOC106718930","description":"RAB6-interacting_golgin"}
MSTFTGFSEEDLKRIKSAESFKSSGIIDPDFDLSNVRKIEKIGAKPKKGIIKNISPILRKQDSDDAIDSIEFSKCKLSIKTPTTPSEHTLSNIDDKEEMIEDIKKNDTDGENEESNSLSGEEIENSLDRRDSIVTPDIVRGVENYSEDELAAHRVKLQELQLKQKLMEEQNKKRKEMLAKALADRTRQTEEEVLRLEKIKKELQVLDGQFSHDVALLRKKIDQACLSYSEAEKQYLKVEKEFLQAKINLQKEKEKKELLTEHLCALITHNETRKAQKLETLMLELATDKKIIVSETEPNPEPHIEDKKPVIVDGIDERNGKMIEITNDS
>45779_0:000dfb_{"pub_og_id":"2486431at33208","og_name":"golgin,_RAB6_interacting_","level_taxid":33208,"organism_taxid":"45779_0","organism_name":"Papilio_glaucus","pub_gene_id":"pgl171700.6"}
MSSTFTGFSEEDLKRIKSAESFKSSDVIDPDFDLNNVRKIEKIGAIPKKVINKNKLHIFRKQDSDDAIDSIEFSKCKLSIKTPTTPAENILSDVMDEDDNEKTIEDEDDTDKALENGECNSSSGDEIQNSLDSRKDSTVVTPDIVRGVDNYTEDELAAHRVKLQELQMKQKLMEEQNKKRKEMLAKALADRTRQTEEEVLRLEKIKKELQVLDGQFSQDVALLRKKIDQACLSYSEAEKQYLKVEREFLQAKINLQKEKEKKELLTEHLCALITHNETRKAQKLETLMLELATDKKIIVSETEPKPETLVEDKSPVIVDGVDERNGKMVEMLNDS
>8177_0:002d44_{"pub_og_id":"2486431at33208","og_name":"golgin,_RAB6_interacting_","level_taxid":33208,"organism_taxid":"8177_0","organism_name":"Acanthopagrus_latus","pub_gene_id":"119028986","description":"RAB6-interacting_golgin"}
MSGWAGFSDAELRKIQQKDSAMPAAAARGRKPVPANRSRQQLQRERALQLAAQKSTGAPAPGLPLEQQLSTPAPKQEAVFQPIPTAGAPAVKQELQQKPNEVKSTENHQPRSEEETPAVKELEKQEVELREKTRLEQLQQEQKIIEERNRRKKALLTKTIAEKSKQTQAEAVKLKRIQKELQALDDMVSNDIGILRGKIEQASWEYSAARKRYEKAEAEYVTAKLDLHRKTEVKEQLTEHLCAIIQQNELRKALKLEELMKQLQLQATEEELERQKVEEEEAEKKRSCVERQRNGSVENQEGTMQSTKDCRPTEGETVKEERGGDVQQQHHPTTEAATTEHDCKTLENCVQSEAEAS
>54380_0:00355c_{"pub_og_id":"2486431at33208","og_name":"golgin,_RAB6_interacting_","level_taxid":33208,"organism_taxid":"54380_0","organism_name":"Cariama_cristata","pub_gene_id":"GORAB","description":"LOW_QUALITY_PROTEIN:_RAB6-interacting_golgin"}
LFEPSEQQLRPHTVNKSRKQLQREKAVQQQCQKLGLQGGATSVPPEQLLSVPKHKPCHPQQPATAPSSDQRQSDNRDQQKEVTPIDPCNGSDNAQTCPAKPNSKVEKKKVELQEKSRWEILQQEQRLIEEKNKRKKALLAKAIAERSKRTQAETAKLKRIQKELQALDDMVSADIGILRNRIDQASLDYSYARKRYDKAESEYVAAKLDLQHKTEIKEHLTEHLCTIIQQNELRKARKLEELMQQLEVEADEENLELEIEVERMLQQQEVEAGRQASQSH
>48883_0:00254f_{"pub_og_id":"2486431at33208","og_name":"golgin,_RAB6_interacting_","level_taxid":33208,"organism_taxid":"48883_0","organism_name":"Geospiza_fortis","pub_gene_id":"GORAB","description":"RAB6-interacting_golgin"}
MAVTAPSPALQSPAARWRERKWNCYRQEKSRWEILQQEQRLIEEKNKRKKALLARAIAERSKRTQAETVKLKRIQKELQALDEMVSADIGILRNRIDQASLEYSYARKRYDKAESEYVAAKLELQHKTELKEHLTEHLCTIIQQNELRKARKLQELMQQLDVEADEENLELEIEVEQMLQQQEAEAGRQSNQAHSHAGTAQESPAPSGVGQESQQVDHAAAAASPAVSEQSQNPRTKSLSNVDSQTQAVNVTSGSSPACSAT
>34816_0:000e0c_{"pub_og_id":"2486431at33208","og_name":"golgin,_RAB6_interacting_","level_taxid":33208,"organism_taxid":"34816_0","organism_name":"Morone_saxatilis","pub_gene_id":"118321955","description":"RAB6-interacting_golgin"}
MMIGKKVGTSGDPASLPMPDSTPDFHSSVLPAAQGRSRDESKRLDVRLLKGLLKPHPKRSPVGLLRVCSTDLRSDGSGTLSKNIKRAWHESLICIVCVYNSLFDHRREKTRLEQLQQEQKTIEERNKRKKALLTKTIAEKSKQTQAEAVKLKRIQKELQALDDMVSNDIGILRGKIEHASWEYSAARKRYEKAETEYVAAKLDLHKKTEVKEQLTEHLCAIIQQNELRKAHKLEELMQQLQLQATEEELERQRKEEEEEEKKRSCVETQGNGSVENPEGTVQSANDCGPTEGETVKEERGGDVQREHHPMNEPPKAEGDCTTLETCTQTEVVAS
>30419_0:0025e0_{"pub_og_id":"2486431at33208","og_name":"golgin,_RAB6_interacting_","level_taxid":33208,"organism_taxid":"30419_0","organism_name":"Opisthocomus_hoazin","pub_gene_id":"GORAB","description":"RAB6-interacting_golgin"}
MAGQHSQGPPEPVPVLTDKDGLIAELQIDDCCQPVACLASQEREADSMPDLYEPLEQQQRRPHTGNKSRKQTPREKALQQQCQKLGLQGGAASVPPEQLLSVPKHKPSHPAGDQRQSDDRDQQKEVTPVDPCNGSDNAQTRPAMPNSKVEKKKVELQEKSRWEILQQEQRLIEEKNKRKKALLAKAIAERSKRTQAETVKLKRIQKELQALDDMVSADIGILRNRIDQASLDYSYARKRYDKAESEYVAAKLDLQHKTEIKEHLTEHLCTIIQQNELRKARKLEELMQQLEVEADEENLELEIEVERMLQQQEAEAGRQASQSRIHAGTAKENPTPSAAAQESEHANRAVAALAMSEQLVQSENSVAESLSSTDSQIQAVNVTPGDSPACSAT
>171605_0:001d8c_{"pub_og_id":"2486431at33208","og_name":"golgin,_RAB6_interacting_","level_taxid":33208,"organism_taxid":"171605_0","organism_name":"Vanessa_cardui","pub_gene_id":"124536410","description":"RAB6-interacting_golgin"}
MSFTGFSEEDLKRMKTTESSPNSDSQANSLYVRKIDKIGSKLKRPTSQYKLPIEKLSSDAMDTAFDKCKLSLKTPTSTNDIVNNNEVETTTTNQDVENNIIDDPEDDVSNVSSRKSSSNVAPDVVRCVDNYTEDELATHKVKLEELQLKQKLMEEQNKKRKEMLAKALADRTKQTEEEVVRLEKIKKELQVLDGQFSQDVAVLRKKIDQACISYSDAEKHYLRVEKEFLQAKINLQKEKEKKELLTEHLCALITHNETRKAQKLETLMLELASDKNNAINKLATPVDETPVIIDGVDERSGKIVEILPKS
>55661_0:0019c3_{"pub_og_id":"2486431at33208","og_name":"golgin,_RAB6_interacting_","level_taxid":33208,"organism_taxid":"55661_0","organism_name":"Cuculus_canorus","pub_gene_id":"GORAB","description":"RAB6-interacting_golgin"}
MTVAKHRRRRGWGACGASAQVRTPPGFGAGGASAAAPDPPVYSALRDLFLRLDDPRDLEQQHRTHTVNKSRKQTQREKAFQQQCQKLGLQGGAASVSPDQLLSVPSQKPGHPQQPVPSPHPPSADQRQNDDRDQQKEVTPVDSCNSSDNAQTCPAKPNSRVEKKKVELQEKSRWEILQQEQRLIEEKNKRKKALLAKAIAERSKRTQAETVKLKRIQKELQALDDMVSADIGILRNRIDQASLDYSYARKRYDKAESEYVAAKLDLQHKTEIKEHLTEHLCTIIQQNELRKARKLEELMQQLEVEADEENMELEIEVERMLQQQEAEAGRQASQSHNHAGTAKGNPTPSVKAQESEHASCASSAISEQSVQSENSSTKSHSNMDGQTPAVNVTPGNSPASSAT
>57421_0:003195_{"pub_og_id":"2486431at33208","og_name":"golgin,_RAB6_interacting_","level_taxid":33208,"organism_taxid":"57421_0","organism_name":"Merops_nubicus","pub_gene_id":"GORAB","description":"RAB6-interacting_golgin"}
LYEPLEPQHRPHTVKKSQKQLQREKALQQQCQKLGLQGGAASVPPEQLLSVPKQKPCHLQEPGPPPHPASADQRQSDNQDQQKEVTAVDPGNGSNNAQICPAKPNSKAEKKKVELQEKSRWEILQQEQRLMEEKNKRKKALLAKAIAERSKRTQAETVKLKRIQKELQALDDMVSADIGILRNLIDQASLDYSYARKRYDKAESEYVAAKLDLQHKTEIKEHLTEHLCTIIQQNELRKARKLEELMQQLEMEADEENLELEIEVERMLQQQEAEAGKQVSQSQSHAGTAEESPAPSVTARESEHANHVVAAPATPEQLVQSQNSGTKSFSSMDSQTQAVNVALGSSPACSAT
>9209_0:00015b_{"pub_og_id":"2486431at33208","og_name":"golgin,_RAB6_interacting_","level_taxid":33208,"organism_taxid":"9209_0","organism_name":"Phalacrocorax_carbo","pub_gene_id":"GORAB","description":"LOW_QUALITY_PROTEIN:_RAB6-interacting_golgin"}
LYEPSKQQHHAHTVNKSRKQTQREKAFQQQCQKLGLQGGAASVPPEQLLSAPEHKPGHPKQPVPPSHPPSEVTPVDPCNGSDNAQTHPAKTNSKVEKKKVALQEKSRWEILQQEQRLIEEKNKRKKALLAKAIAERSKRTQAETVKLKRIQKELQALDDMVSADIGILRNRIDQASLDYSYARKRYDKAESEYVAAKLDLQHKTEIKEHLTEHLCTIIQQNELRKARKLEELMQQLEVEADEENLELEIEVERMLQQQEVEAGRQAKQSHSHAGTAKENPTPSVMAWESEHANRAVTSAISEQSVQSENSCTKSLSNMDSQTQAVNMTPGNSPACSDT
>121530_0:00126c_{"pub_og_id":"2486431at33208","og_name":"golgin,_RAB6_interacting_","level_taxid":33208,"organism_taxid":"121530_0","organism_name":"Tauraco_erythrolophus","pub_gene_id":"GORAB","description":"LOW_QUALITY_PROTEIN:_RAB6-interacting_golgin"}
LYEPSEQQHRPHTVNKSRKQTQREKALQQQCQKLGLQGGAVSVPPEQLLSVPKHKPCHPQQPVPQPHPPSAEKDNQDQQKEATPVDPRNGSGSAQTCSAKPNSKVEKKKVELQEKSRWEVLQQEQRLIEEKNKRKKALLAKAIAERSKRTQAETVKLKRIQKELQALDDMVSADIGILRNRIDQASLDYSYARKRYEKAESEYVAAKLDLQHKTEIKEHLTEHLCTIIQQNELRKARKLEELMQQLEVEADEENLELEIEVERMLQQQEAEAGRQASQSHSHAGTAKENPSPSVTAQESERGNHAVASAVSEQSVQSQNSGTKSLSNMDSQTQAADVTPGSPSACSAT
>80966_0:0031ce_{"pub_og_id":"2486431at33208","og_name":"golgin,_RAB6_interacting_","level_taxid":33208,"organism_taxid":"80966_0","organism_name":"Acanthochromis_polyacanthus","pub_gene_id":"gorab","description":"N-terminal_kinase-like-binding_protein_1"}
MSSWAGFSDEELRRMHQKDPAVPAGATRGRKPVSANRSRQQLQREKALQLAAQKSAGAGSPVLPPEQQLTKPPQKEEPEPTTESAATTDEGKVQQKPAETKPDENHEPVADEGHPPVQELEKQAVELREKTRLEQLQQERKLIEENNKRKKALLTKTIAEKSRQTQAEAVKLKRIQKELQALDDMVSNDIGILRGKIEQASWDYTAARKRYEKAEAEYVMAKLDLHKKTEVKEQLTEHLCAIIQQNELRKALKLEELMQQLQLQATEEELEKQKEKEEKRGNCMETQREEKEENGSVKNQEEMVLSTGDCKPSAEEIVKRENRGAIQQDCKPMIEPSTTEQACITPENCLQSEIVAS
>50402_0:00352e_{"pub_og_id":"2486431at33208","og_name":"golgin,_RAB6_interacting_","level_taxid":33208,"organism_taxid":"50402_0","organism_name":"Charadrius_vociferus","pub_gene_id":"GORAB","description":"LOW_QUALITY_PROTEIN:_RAB6-interacting_golgin"}
MASFVSTQPHLEMEQSKDRTSHLAERSQSFKQARDLGRSDRGQAATGKPPPLQGIAPSLPCPKGACDLYEPSEQQHRPHTVNKSRKQTQREKAFQQQCQKLGLQDGAASVTPEQLLSVPKHKPCQSKSDNRDQQKEVTPVDPCNGSDNAQMCPAKPNSKVEKKKVELQEKSRWEILQQEQRLIEEKNKRKKALLAKAIAERSKRTQAETVKLKRIQKELQALDDMVSADIGILRNRIDQASLDYSYARKRYDKAESEYVAAKLDLQHKTEIKEHLTEHLCTIIQQNELRKARKLEELMQQLEVEADEENLELEIEVERMLQQQEAEAGRQASQSHNHAGTAKENPTPSVTARESEHANRAVASPAISEQLVQSENSSTKSLSNMDSQTQAVNVTPGDSPACSDT
>148594_0:002c14_{"pub_og_id":"2486431at33208","og_name":"golgin,_RAB6_interacting_","level_taxid":33208,"organism_taxid":"148594_0","organism_name":"Falco_naumanni","pub_gene_id":"121095779","description":"RAB6-interacting_golgin"}
MAEAWAGFSQEELRRLRGQRSDLYDPSEQQHRPHTVNKSRQQLQRVKALQQQCQKLGLQGGAASVPPEQLLSVPKQKPGHPQQPAPPPHPPSAEDQRQSDNRDQQKEVTPVDPGNGSDSAQTHPAKPNSKVEKKKVELQEKSRWEILQQEQRLIEEKNKRKKALLAKAIAERSKRTQAETVKLKRIQKELQALDDMVSADIGILRNRIDQASLDYSYARKRYDKAESEYVAAKLDLQHKTEIKEHLTEHLCTIIQQNELRKARKLEELMQQLEVEADEENLELEIEVERMLQQQEAEAGRQASQSHSHAGTAKENPTPSVTVRKSEHGNHAVISPAISEQLVQSQNSGTKSLTNMDSQTQAVNATPGNSPACSAT
>941984_0:00169a_{"pub_og_id":"2486431at33208","og_name":"golgin,_RAB6_interacting_","level_taxid":33208,"organism_taxid":"941984_0","organism_name":"Toxotes_jaculatrix","pub_gene_id":"121183888","description":"RAB6-interacting_golgin"}
MSGWAGFSDEELRRMQQRDAAGAAAAARGRKPAPANRSRQQLQRERALQVAAQKNAGAGSPGLPPEQQLTKPPPPPPKEEPQPAAPAGARSVRLDVQPKASEVKPSENCQPAAEEQTPVIKELEKQEVELREKTRLEQLQQEQKVIEEENKRKKALLAKTIAEKSKQTQAEAVKLKRIQKELQALDDMVSNDIGILRGKIEQASWDYTAARKRYEKAEAEYVMAKLDLHKKTEVKEQLTEHLCAIIQQNELRKAHKLEELMQQLQLQATEEELQRQKEEEEEEEKRRSCAENQRDRKEGNGSVQNPEEAVQSTKDCKPPEEEAVKEEKGGDVQQEHKPMIEPPKTEQDCKTLKNGVQSETVAS
>30464_0:002277_{"pub_og_id":"2486431at33208","og_name":"golgin,_RAB6_interacting_","level_taxid":33208,"organism_taxid":"30464_0","organism_name":"Nothoprocta_perdicaria","pub_gene_id":"GORAB","description":"RAB6-interacting_golgin"}
MVQHLPPKDDLIMSACSRILEFKPWLAPFGSSSHVRQEFCESLPPPRRPQPTSKSRKQLQREKALQEQCQKLPVQDGAASALPEQLLSVPQHKPGHPQQPAAAPPRAPSEGDQRQHSSQEQPKELRLGDPCNGSENAQNLPEQSNLKAEKKKVELLVSRQEKSRWEILQQEQRLIEEKNKRKKALLAKAIAERSRRTQAETVKLKRIQKELQALDDLVSADIGILRNRIDQASLDYSYARKRYDKAESEYVAAKLDLQHKTEIKEHLTEHLCTIIQQNELRKARKLEELMQQLEVEADEESLELEIEVERMLQQQEAEAGRQASQSHNHASTAKETPAPSAMARGNESAERAAASPAASEQSGQSEGSQSKSLSNMDSQARAVTVTPGDHPACSDT
>7116_0:0011d0_{"pub_og_id":"2486431at33208","og_name":"golgin,_RAB6_interacting_","level_taxid":33208,"organism_taxid":"7116_0","organism_name":"Pieris_brassicae","pub_gene_id":"123710157","description":"RAB6-interacting_golgin"}
MTSTFPGFSEEDLKRIKSGERDINSEQIQGIARRIEKVGFKSRRIAKKLPTLSNQISDEVYSDAFDRCKLSLKSPTSPSDAQNNMTYGSNEEFDVNGDRITYMNENTENRKVRDCETSEEGRINTTVITPDVVKVIDYTEDELATHKVKLEELQLRQKLMEEQNKKRKEMLAKALADRTKQTEEEVQKLEKIKKELQVLDGQFSQDVAVLRKKIDQACITYSESEKHYLRIEKEFLQAKINLQKEKEKKELLTEHLCALITHNETRKAQKLETLMLELANDKNKVISEMVENINENIDVATPDEEPVIIDGVDEKTGKIVEMQN
>415028_0:0025dc_{"pub_og_id":"2486431at33208","og_name":"golgin,_RAB6_interacting_","level_taxid":33208,"organism_taxid":"415028_0","organism_name":"Corapipo_altera","pub_gene_id":"GORAB","description":"RAB6-interacting_golgin_isoform_X1"}
MAVLWTRLHGEISSILLQGYRKELFEPSEQQQQQQPRPHTGNKPRKQLQQLQREKALQQQCQRLGLQGGAAPVTPEQLLSAPKHKPCHPQQPVPTPHPPPAGDQRQSDSQDQREEVTPCNGRDSAQPSPAQPSTQVERKKVELQEKSRWEILQQEQRLIEEKNKRKKALLARAIAERSKRTQAEAVKLKRIQKELQALDDMVSADIGILRNRIDQASLEYSYARKRYEKAESEYVAAKLDLQHKTELKEHLTEHLCTIIQQNELRKARKLEELMQQLDVEADEENLELEIEVERMLQQQEAEAGRQGSQSHSHAGTAKENPTPGGTGREGERANHTAASPAASEQSQNSGTKSLSSMDRQTQAADVTSESSPACSAT
>7130_0:001614_{"pub_og_id":"2486431at33208","og_name":"golgin,_RAB6_interacting_","level_taxid":33208,"organism_taxid":"7130_0","organism_name":"Manduca_sexta","pub_gene_id":"LOC115451255","description":"RAB6-interacting_golgin"}
MKMSTFTGFSEEDLKRIKSGETGNENNVPPVSNIGAKKVGKISIKPSRPTYKYKSPVLQKQSSDDAIDETQFDKCKLSIRTPTSPVCDNILNNKNKNMEHNGDLHNNNVIDAEEYVNNEVKETVSDSEENKENKSVHEVNTTVKPDIVRGVENYTEDEIASHRAKMEDLQLKQKIMEEQNKKRKEMLAKALADRTKQTAEEVQRLEKIKKELQVLDGQFSQDVAVLRKKIDQACLTYSEAEKHYLKVEKEFLQAKINLQKEKEKKELLTEHLCALITHNETRKAQKLETLMLELATDKNKELNEMIGDRSKEINEMATDDENPVIIDGVDEKTGKMVEIANS
>586833_0:000c3e_{"pub_og_id":"2486431at33208","og_name":"golgin,_RAB6_interacting_","level_taxid":33208,"organism_taxid":"586833_0","organism_name":"Myripristis_murdjan","pub_gene_id":"gorab","description":"N-terminal_kinase-like-binding_protein_1"}
MAGWAGFSDEELRKLQQTGDQAVPVAAGRGRKAAPGSRSRQQLQRDRALQRAGIAAPTLPPEQQLSRPPPKDDPPPAAPAGAPAAQPQEVKAKEGSPAANPEPDIVEGLPPAVKELDKQEVELREKTRLELLQQEQKVIEERNKRKKALLTKTIAEKSRQTQAEAVKLKRIQKELQALDDMVSNDIGILRGRIEQASWDYSAARKRYEKAEAEYVTAKLDLHRKTEVKEQLTEHLCAIIQQNELRKAQKLEELMQQLQLQASEEELEKERRKEEEEEEQRRSCAENPGVGKEGNKAQENQEGAVQSTLEQGSTEEETVKQGPGGTVRQGCPPVTEPTKTDQDCKIHENGLPSAALASAS
>9601_0:000835_{"pub_og_id":"2486431at33208","og_name":"golgin,_RAB6_interacting_","level_taxid":33208,"organism_taxid":"9601_0","organism_name":"Pongo_abelii","pub_gene_id":"GORAB","description":"N-terminal_kinase-like-binding_protein_1"}
MRWAAVLAVAAPRFGHFWWCRWPGSMAQGWAGFSEEELRRLKQTKDPFEPQRRLPAKKSRQQLQREKALVEQSQKLGLQDGSTSLLPEQLLSAPKQRVNVQKPPFSSPTLPSHYTLTSPVGDGQPQGIESQPKELGLENSHDGHNNVEILPLKPDCKLEKKKVELQEKSRWEVLQQEQRLMEEKNKRKKALLAKAIAERSKRTQAETMKLKRIQKELQALDDMVSADIGILRNRIDQASLDYSYARKRFDRAEAEYIAAKLDIQRKTEIKEQLTEHLCTIIQQNELRKAKKLEELMQQLDVQADEETLELEVEVERLLHEQEVESRRPVVRLERPFQPAEASVTLEFAKENKKCQEQAVSLKVDEQCGNSSSIPFLSPNCPNQEVNDISAALAT
>9531_0:002785_{"pub_og_id":"2486431at33208","og_name":"golgin,_RAB6_interacting_","level_taxid":33208,"organism_taxid":"9531_0","organism_name":"Cercocebus_atys","pub_gene_id":"GORAB","description":"N-terminal_kinase-like-binding_protein_1"}
MRWTAVLAVAAPRFGHFWGCRLPGPMAQGWAGFSDEELRRLKQTKDPFEPQRRLPAKKSRQQLQREKALIEQSQKLGLQDGSTSLPPEQLLSALKHHFPLTSPVGDGQPQGLESQPKELGLENSHDGHNNIEILPPKPDCKLEKKKVELQEKSRWEVLQQEQWLMEEKNKRKKALLAKAIAERSKRTQAETMKLKRIQKELQALDDMVSADIGILRNRIDQASLDYSYARKRFDRAEAEYIAAKLDLQRKTEIKEQLTEHLCTIIQQNELRKAKKLEELMQQLDVQADEETLELEVEVERLLREQEVEARKPVVRLERPFQPAEESVTFEFAKENKKCQEQAVSPKVDEQCGNSNSIPFHSPNCPNQEGNDISAALAT
>56723_0:004766_{"pub_og_id":"2486431at33208","og_name":"golgin,_RAB6_interacting_","level_taxid":33208,"organism_taxid":"56723_0","organism_name":"Labrus_bergylta","pub_gene_id":"gorab","description":"N-terminal_kinase-like-binding_protein_1"}
MSGWAGFSEDELRKIQLKESGMSVAGAARGRKPAPANRSRQQLQREKALQSAAQKHSGAGLLLLPPDQLLTKPPPKEEPQPRAPVGAPVEAPVGAPVEAPVEVQQNANLQPAAEEESPAVKELETQEVVIREKTRLEQLQQEQTLMEERNKRKKALLTKTIAEKSKQTQAEAVKLKRIQKELQALDDMVSNDIGILRGRIEQVSWEFSSARKRYEKAEAEYVMAKLDLHKKREVKEQLTEHLCAIIQQNELRKAHKLEELMQQLQLQATEEELEKQKKEEEEVEEKRRSCVETHGNGSMENQEGTIQSTKDCGAPKEESVKERGGDVQQTAEQTQTEQERKTLENGAPCEVTAS
>164674_0:0020e3_{"pub_og_id":"2486431at33208","og_name":"golgin,_RAB6_interacting_","level_taxid":33208,"organism_taxid":"164674_0","organism_name":"Empidonax_traillii","pub_gene_id":"GORAB","description":"RAB6-interacting_golgin_isoform_X1"}
MGGWKPLKNNFYTNTVKGSNWLMGRTLQSHRRKLPTKASTPPGTLNEEEVAVLWTRLHGEISGIVLQGYGKELYEPSEPQQQQQQPRPHPGNKPRKQLQREKALQQQCQRLGLQGGAAPVTPEQLLSAPKHKPCHPQQPVPAPRPPPAGDQRQSDSRDQQEEVTPCNGRESAQPRPAQPSAQVERKKVELQEKSRWEILQQEQRLIEEKNKRKKALLARAIAERSKRTQAETVKLKRIQKELQALDDMVSADIGILRNRIDQASLEYSHARKRYEKAESEYVAAKLDLQHKTELKEQLTEHLCTIIQQNELRKARKLEELMQQLDVEADEENLELEIEVERMLQQQEAEAAGRGSQSHSHAGTAKESPTASGAGREGERANHAAASPAVSEQSQNSGTKSLSSMDRQTQAVDVTSESSPACSAT
>187382_0:000507_{"pub_og_id":"2486431at33208","og_name":"golgin,_RAB6_interacting_","level_taxid":33208,"organism_taxid":"187382_0","organism_name":"Chlamydotis_macqueenii","pub_gene_id":"GORAB","description":"LOW_QUALITY_PROTEIN:_RAB6-interacting_golgin"}
FGFNSVSPTHLLIDLYEPSEQQHRPHTANKSRKQTQREKALQQQCQKLGLQGGAASVPPEQLLSVPKHKPGHCQQAVPPPPSAKRQSDNREQQKEETPGDPWNGSDNVQTHPAKTNSKVEKKKVELQEKSRWEILQQEQRLIEEKNKRKKALLAKAIAERSKRTQAETVKLKRIQKELQALDDMVSADIGILRNRIDQASLDYSYARKRYDKAESEYVAAKLDLQHKTEIKEHLTEHLCTIIQQNELRKARKLEELMKQLEVEADEENLELEIEVERILQQQEAEAGRQASQSHNHAGTAKENPTPSVKTRESEHANHAVASAAISEQSFQSENSSTKSLSSMDSQTQAVNVTPGTSPACSGT
>9541_0:0000d8_{"pub_og_id":"2486431at33208","og_name":"golgin,_RAB6_interacting_","level_taxid":33208,"organism_taxid":"9541_0","organism_name":"Macaca_fascicularis","pub_gene_id":"GORAB","description":"N-terminal_kinase-like-binding_protein_1"}
MNHPERPVASKLRNPGTPSYYANFLDPFEPQRRLPAKKSRQQLQREKALIEQSQKLGLQDGSTSLLPEQLLSAPKQRVNVQKPPFSSPALPSHFPLTSPVGDGQPQGLESQPKELGLENSHDGHNNIEILPPKPDCKLEKKKVELQEKSRWEVLQQEQRLMEEKNKRKKALLAKAIAERSKRTQAETMKLKRIQKELQALDDMVSADIGILRNRIDQASLDYSYARKRFDRAEAEYIAAKLDLQRKTEIKEQLTEHLCTIIQQNELRKAKKLEELMQQLDVQADEEALELEVEVERLLHEQEVEARKPVVHLERPFQAAEESVTFEFAKENKKCQEQAVSPKVDEQCGNSNSIPFHSPNCPNQEGNDISAALAT
>9541_0:000683_{"pub_og_id":"2486431at33208","og_name":"golgin,_RAB6_interacting_","level_taxid":33208,"organism_taxid":"9541_0","organism_name":"Macaca_fascicularis","pub_gene_id":"102132949","description":"RAB6-interacting_golgin_isoform_X1"}
MRWTAVLAVAAPRFGHFWGCRWPGPMAQGWAGFSEEELRRLKQTKDPFEPQRRLPAKKSRQQLQREKALIEQSQKLGLQDGSTSLLPEQLLSAPKQRVNVQKPPFSSPALPSHFPLTSPVGDGQPQGLESQPKELGLENSHDGHNNIEILPPKPDCKLEKKKVELQEKSRWEVLQQEQRLMEEKNKRKKALLAKAIAERSKRTQAETMKLKRIQKELQALDDMVSADIGILRNRIDQASLDYSYARKRFDRAEAEYIAAKLDLQRKTEIKEQLTEHLCTIIQQNELRKAKKLEELMQQLDVQADEEALELEVEVERLLHEQEVEARKPVVHLERPFQAAEESVTFEFAKENKKCQEQAVSPKVDEQCGNSNSIPFHSPNCPNQEGNDISAALAT
>1737458_0:001899_{"pub_og_id":"2486431at33208","og_name":"golgin,_RAB6_interacting_","level_taxid":33208,"organism_taxid":"1737458_0","organism_name":"Cebus_capucinus_imitator","pub_gene_id":"GORAB","description":"RAB6-interacting_golgin_isoform_X1"}
MRWAAVLAVRALIFGHFWGCRCPGPMAQGWAGFSEEELRRLKQTKDPFEPQRRLPAKKSRQQLQREKAIVEQSQKLGLQDGSTSLLPEQLLSAPKQRVNLQKPPFSSPTLPGHFILTSPVGDGQPQGIESQPKEMGLENFHDHSNVDILPPKPDCKLEKKKVELQEKSRWEVLQQEQQLMEEKNKRKKALLAKAIAERSKRTQAETMKLKRIQKELQALDDMVSADIGILRNRIDQASLDYSYARFGVYCF
>9565_0:0006e5_{"pub_og_id":"2486431at33208","og_name":"golgin,_RAB6_interacting_","level_taxid":33208,"organism_taxid":"9565_0","organism_name":"Theropithecus_gelada","pub_gene_id":"GORAB","description":"RAB6-interacting_golgin_isoform_X1"}
MAQGWAGFSEEELRRLKQTKDPFEPQRHLPAKKSRQQLQREKALIEQSQKLGLQDGSTSLLPEQLLSAPKQRVNVQKPPFSSPALPSHFPLTSPVGDGQPQGLESQPKELGLENSHDGHNNIEILPPKPDCKLEKKKVELQEKSRWEVLQQEQRLMEEKNKRKKALLAKAIAERSKRTQAETMKLKRIQKELQALDDMVSADIGILRNRIDQASLDYSYARKRFDRAEAEYIAAKLDLQRKTEIKEQLTEHLCTIIQQNELRKAKKLEELMQQLDVQADEETLELEVEVERLLREQEVEARKPVVHLERPFQPAEESVTFQFAKENKKCQEQAVSPKVDEQCGNSNSIPFHSPNCPNQEGNDISAALAT
>9238_0:00113e_{"pub_og_id":"2486431at33208","og_name":"golgin,_RAB6_interacting_","level_taxid":33208,"organism_taxid":"9238_0","organism_name":"Pygoscelis_adeliae","pub_gene_id":"GORAB","description":"RAB6-interacting_golgin"}
MLVSLKAARLPECPLPACTASAPAEAFRSSSPHKDSRRQVWETERTFAGCDGERLYQICLRDRFVDVSRADQPLTGAADFYEPSEQQHRPHTVNKSRKQTQREKALQQQCQKLGLQGGAASVPPEQLLSVPKHKPGHPQQPVPPPHPPSAADQRQGDHRDQQKEVTPVDPCNGSDNVQNCPAKPNSKVEKKKVALQEKSRWEILQQEQRLIEEKNKRKKALLAKAIAERSKRTQAETVKLKRIQKELQALDDMVSADIGILRNRIDQASLDYSYARKRYDKAESEYVAAKLDLQHKTEIKEHLTEHLCTIIQQNELRKARKLEELMQQLEVEADEENLELEIEVERMLQQQEAEAGRQASQSHNHAGTAKENPTPSVTARESEHANRAVASPAISEQLVQSENLGTKSLSNMDSQTPAVNVTPGNTPACSDT
>198806_0:0014ee_{"pub_og_id":"2486431at33208","og_name":"golgin,_RAB6_interacting_","level_taxid":33208,"organism_taxid":"198806_0","organism_name":"Calidris_pugnax","pub_gene_id":"GORAB","description":"RAB6-interacting_golgin_isoform_X1"}
MADAWAGFSQEELRRLRCQRPDLYEPSEQQHRPHTVNKSRKQTQREKALQQQCQKLGLQGGAASVPPEQLLSVPKHKPCQPQQPVPPPRPPSAGDQSQSDNRDQQKEVTPVESCNGSDSAQTRPAKPNSKVEKKKVELLVSRQEKSRWEILQQEQRLIEEKNKRKKALLAKAIAERSKRTQAETVKLKRIQKELQALDDMVSADIGILRNRIDQASLDYSYARKRYDKAESEYVAAKLDLQHKTEIKEHLTEHLCTIIQQNELRKARKLEELMQQLEVEADEENLELEIEVERILQQQEAEAGRQASQSHNHAGMAKENPAPGVTAREDEHANRAATSPAISEQLVPSETSGTKSLSNMDSQTQGVSVAPGNSPACSET
>37040_0:001bad_{"pub_og_id":"2486431at33208","og_name":"golgin,_RAB6_interacting_","level_taxid":33208,"organism_taxid":"37040_0","organism_name":"Gavia_stellata","pub_gene_id":"GORAB","description":"RAB6-interacting_golgin"}
LYEPLEQQHRPHTVNKSRKQTPREKALQQQCQKLGLQGGAASVPPEQLLSVPKHKPGHPQQPVPPSHHPSAGDQRQSDSRGQQKEVTPVEPCNGSDNAQTHPAKPNSKVEKKKVALQEKSRWEILQEEQRLIEEKNKRKKALLAKAIAERSKRTQAETVKLKRIQKELQALDDMVSADIGILRNRIDQASLDYSYARKRYDKAESEYVAAKLDLQHKTEIKEHLTEHLCTIIQQNELRKARKLEELMQQLEVEADEENLELEIEVERMLQQQEAEAGRQASQSHNHAGTTKENPTPRVTTRESEHANRAVASPAISEQLVQSESSGTKSLSNMDSQTQAVNVTSGDSPACSDT
>9544_0:000101_{"pub_og_id":"2486431at33208","og_name":"golgin,_RAB6_interacting_","level_taxid":33208,"organism_taxid":"9544_0","organism_name":"Macaca_mulatta","pub_gene_id":"GORAB","description":"RAB6-interacting_golgin_isoform_X1"}
MRWTAVLAVAAPRFGHFWGCRWPGPMAQGWAGFSEEELRRLKQTKDPFEPQRRLPAKKSRQQLQREKALIEQSQKLGLQVGSTSLLPEQLLSAPKQRVNIQKPPFSSPALPSHFPLTSPVGDGQPQGLESQPKELGLENSHDGHNNIEILPPKPDCKLEKKKVELQEKSRWEVLQQEQRLMEEKNKRKKALLAKAIAERSKRTQAETMKLKRIQKELQALDDMVSADIGILRNRIDQASLDYSYARKRFDRAEAEYIAAKLDLQRKTEIKEQLTEHLCTIIQQNELRKAKKLEELMQQLDVQADEEALELEVEVERLLHEQEVEARKPVVHLERPFQAAEESVTFEFAKENKKCQEQAVSPKVDEQCGNSNSIPFHSPNCPNQEGNDISAALAT
>9606_0:00032e_{"pub_og_id":"2486431at33208","og_name":"golgin,_RAB6_interacting_","level_taxid":33208,"organism_taxid":"9606_0","organism_name":"Homo_sapiens","pub_gene_id":"GORAB","description":"N-terminal_kinase-like-binding_protein_1"}
MAQGWAGFSEEELRRLKQTKDPFEPQRRLPAKKSRQQLQREKALVEQSQKLGLQDGSTSLLPEQLLSAPKQRVNVQKPPFSSPTLPSHFTLTSPVGDGQPQGIESQPKELGLENSHDGHNNVEILPPKPDCKLEKKKVELQEKSRWEVLQQEQRLMEEKNKRKKALLAKAIAERSKRTQAETMKLKRIQKELQALDDMVSADIGILRNRIDQASLDYSYARKRFDRAEAEYIAAKLDIQRKTEIKEQLTEHLCTIIQQNELRKAKKLEELMQQLDVEADEETLELEVEVERLLHEQEVESRRPVVRLERPFQPAEESVTLEFAKENRKCQEQAVSPKVDDQCGNSSSIPFLSPNCPNQEGNDISAALAT
>60711_0:003637_{"pub_og_id":"2486431at33208","og_name":"golgin,_RAB6_interacting_","level_taxid":33208,"organism_taxid":"60711_0","organism_name":"Chlorocebus_sabaeus","pub_gene_id":"GORAB","description":"N-terminal_kinase-like-binding_protein_1"}
MRWTAVLAVAAPRFGHFWGCRWPGPMAQGWAGFSEEELRRLKQTKDPFEQQRRLPTKKSRQQLQRERALIEQSQKLGLQDGSTSLLPEQLLSAPKQRVNVQKPPFSSPTPPSHFPLTSPVGDGQPQGTESQPKELGLENSHDGHNNVEILPPKPDCKLEKKKVELQEKSRWEVLQQEQRLMEEKNKRKKALLAKAIAERSKRTQAETMKLKRIQKELQALDDMVSADIGILRNRIDQASLDYSYARKRFDRAEAEYIAAKLDLQRKTEIKEQLTEHLCTIIQQNELRKAKKLEELMQQLDVQADEETLELEVEVERLLHEQEVEARKPVVHLERPFQPAEESVTFEFAKENKKCQEQAVSPKVDEQCGNSNSIPFHSPNCPNQEGNDISAALAT
>61622_0:002015_{"pub_og_id":"2486431at33208","og_name":"golgin,_RAB6_interacting_","level_taxid":33208,"organism_taxid":"61622_0","organism_name":"Rhinopithecus_roxellana","pub_gene_id":"GORAB","description":"N-terminal_kinase-like-binding_protein_1"}
MRWTAVLAVAAPIFGQFWGCRWPGPMAQGWAGFSEEELRRLKQTKDPFEPQRRLPAKKSRQQLQREKALVEQSQKLGLQDGSTSLLPEQLLSAPKQRVNVQKPPSSSPTLPSHLPLTSPVGDGQPQDVESQPKELGLENSHDGHSNVEILPPKPDCKLEKKKVELQEKSRWEVLQQEQRLMEEKNKRKKALLAKAIAERSKRTQAETMKLKRIQKELQALDDMVSADIGILRNRIDQASLDYSYARKRFDRAEAEYIAAKLDLQRKTEIKEQLTEHLCTIIQQNELRKAKKLEELMQQLDVQADEETLELEVEVERLLHEQEVEARKPVVHLERPLQPAEDSVTFKFAKENKKCQEQAVSPKEDEQCGNSNSIPFHSPNCPNQEGNDISAALAT
>34740_0:003e6c_{"pub_og_id":"2486431at33208","og_name":"golgin,_RAB6_interacting_","level_taxid":33208,"organism_taxid":"34740_0","organism_name":"Heliconius_melpomene","pub_gene_id":"HMEL013390g1.t1"}
MAFAGFSEEDLKRIKSSEAAPNTDLQNKKLFIKRNVLINNTELSKQPINKQAFFKKQSSDDTIDSAFDKCKLSLKSSIDIKSLNNENITSENINELINNNEPAIITVNNFEDNENNSKNGNSNEDNGIDNNLNISSRKNCASITPDVVRCVDNYTEDDLANHRLKLEELQLQQKLMEEQNKKRKEMLAKALADRTKQTEEEVLKLEKIKKELQVLDGQFSQDVSVLRKKIDQACFSYADAEKHYLKIEKEFLQAKINLQKEKEKKELLTEHLCALITHNETRKAQKLETLMLELANDRNKIQKMSTVDNEEPIIIDGVDQRTGKMVEITPES
>87175_0:001a21_{"pub_og_id":"2486431at33208","og_name":"golgin,_RAB6_interacting_","level_taxid":33208,"organism_taxid":"87175_0","organism_name":"Camarhynchus_parvulus","pub_gene_id":"GORAB","description":"RAB6-interacting_golgin_isoform_X1"}
MAEAWAGFSQEELRRLRGQRPDLYEPSPSAGQQQQPRPQAVPKTRKQLQREKALQQQSQRLGLQGGAASVTPEQLLSAPQAKPGDPQQPGPAPGDERQRDSREQQEGGTAAESCNGSDSAQPRPAKPSSQVERKKVELLVSRQEKSRWEILQQEQRLIEEKNKRKKALLARAIAERSKRTQAETVKLKRIQKELQALDEMVSADIGILRNRIDQASLEYSYARKRYDKAESENVAAKLELQHKTELKEHLTEHLCTIIQQNELRKARKLQELMQQLDVEADEENLELEIEVEQMLQQQEAEAGRQSNQAHSHAGTAQESPAPSGVGQESQQADHAAAAASPAVSEQSQNPRTKSLSNVDSQTQAVNVTSGSSPACSAT
>35005_0:002eb2_{"pub_og_id":"2486431at33208","og_name":"golgin,_RAB6_interacting_","level_taxid":33208,"organism_taxid":"35005_0","organism_name":"Thamnophis_elegans","pub_gene_id":"GORAB","description":"RAB6-interacting_golgin_isoform_X1"}
MFSIICSLGRSGFFSSCVKLTSTYLCYLDPPGPLSKQQNQRPSVNKSRQRLQQKKVPQKIEETLELPDGAALSPLEKAEQQESKNQQVEVGLEQSCNSDPTAATSPQPVKKKMELQEKSRWEILQQEQKLMEEKNKRKKAFLAKAIAERSKRTQAETVKLKRIQKQLQALDDMVSADIGILRNRIDQASLEYSSARKRYDKAESEYVTAKLDLQKKTDVKEQLAEHLSTIIQQNELRKAKKLEELMKELEVEADEENLELEIEVEQMLQQQETEARKQEIETQKLAQIDVQDTVSQTLSEGHENENLRNINGAI
>9160_0:0036d1_{"pub_og_id":"2486431at33208","og_name":"golgin,_RAB6_interacting_","level_taxid":33208,"organism_taxid":"9160_0","organism_name":"Passer_montanus","pub_gene_id":"120512231","description":"RAB6-interacting_golgin_isoform_X1"}
MAEAWAGFSQEELRRLRGQRPDLYEPSPQQPPPRPQAVPKTRQQLQREKAVQQQSQRLGLHGGAASLTPEQRLSAPQPEPGDPQQPGPAPGGDPRGEQPQGVTPAEAWNGRDSAQPRPTKPSSQGERKKVELQEKSRWEILQQEQRLIEEKNKRKKALLARAIAERSKRTQAETVKLKRIQKELQALDDMVSADIGILRNRIDQASLDYSYARKRYDKAESEYVAAKLDLQHKTEIKEHLTEHLCTIIQQNELRKARKLEELMQQLDVEADEENLELEIEVEQMLQQQEAEAGRQCSQAHSHAGTAQENPAPSGVGQESQQADPAAAASPAVSEQSQNPRTKSLSNMDSQTQAVNVTSGSSPACPAT
>9595_0:0003c6_{"pub_og_id":"2486431at33208","og_name":"golgin,_RAB6_interacting_","level_taxid":33208,"organism_taxid":"9595_0","organism_name":"Gorilla_gorilla_gorilla","pub_gene_id":"101154256","description":"RAB6-interacting_golgin_isoform_X1"}
MAQGWAGFSEEELRRLKQTKDPFEPQRRLPVKKSRQQLQREKALVEQSQKLGLQDGSTSLLPEQLLSAPKQRVNIQKPPFSSPPLPSHFTLTSPVGDGQPQGIESQPKELGLENSHDGHNNVEILPPKPDCKLEKKKVELQEKSRWEVLQQEQRLMEEKNKRKKALLAKAIAERSKRTQAETMKLKRIQKELQALDDMVSADIGILRNRIDQASLDYSYARKRFDRAEAEYIAAKLDIQRKTEIKEQLTEHLCTIIQQNELRKAKKLEELMQQLDVEADEETLELEVEVERLLHEQEVESRRPVVRLERPFQPAEESVTLECAKENKKCQEQAVSPKVDEQCGNSSSIPFLSPNCPNQEGNDISAALAT
>28612_0:002686_{"pub_og_id":"2486431at33208","og_name":"golgin,_RAB6_interacting_","level_taxid":33208,"organism_taxid":"28612_0","organism_name":"Rhagoletis_zephyria","pub_gene_id":"LOC108368401","description":"RAB6-interacting_golgin"}
MSSKFDGFSQDEINKVSGGTKSRSNNRGQPVADAAVKPAFRGQHGGIRRMPEKWSRSIESQRKKITSSQSTKSAPTVMQNEKSDTNKHVEAECNILDKISFDDSMSKSLEEALFCQPLRKCNEALNERKANGTNAAKANTNELDDSSILKLPESVNDVSSTSTNDSSILPAPSSKKSTPTTEELNTDSPFKGVSLREFETQRKLVEEQNKQKKELLHKAIELHSQKTAAETRKIAEIKQELAKLDDDLALDVSILRKQIDNACIYFSQVEKQYIKIEAQFLKAKIDLHNAAEKKELLTEHLCTVIAHNEDRKAQKLSELMQKVGLTETGELELGIQNELNGDNH
>27706_0:0017e0_{"pub_og_id":"2486431at33208","og_name":"golgin,_RAB6_interacting_","level_taxid":33208,"organism_taxid":"27706_0","organism_name":"Micropterus_salmoides","pub_gene_id":"119900216","description":"RAB6-interacting_golgin"}
MSGWAGFSDEELRKMQQKDLAMCRPEARGRKPTPANRSRQQLQRERALQLAAQRNAPTGLPPEQQLTKPPPQEEPAPQPATPAAPPAARQEVLQKPSEPEPTGNHQPAPEEGTPAVKELEKQEVELREKTRLEQLQQEQKLIEERNKRKKALLTKTIAEKSKQTQAEAVKLKRIQKELQALDDMVSNDIGILRGRIEQASWEYSAARKRYEKAEVEYVTAKLDLHKKTEVKEQLTEHLCAIIQQNELRKAHKLEELMQQLQLQATEEELERQKKEEEEEEQKKRRRSCVETQRDGKQGNGSAENQVETVQSSKDCRPTEEEAVKEEREGGDVQQEHHVKTEPAKTEQDCKTLENCVQSELVAS
>27706_0:004601_{"pub_og_id":"2486431at33208","og_name":"golgin,_RAB6_interacting_","level_taxid":33208,"organism_taxid":"27706_0","organism_name":"Micropterus_salmoides","pub_gene_id":"119881862","description":"RAB6-interacting_golgin-like"}
MSGWAGFSDEELRKMQQKDLAMCRPEARGRKPTPANRSRQQLQRERALQLAAQRNAPTGLPPEQQLTKPPPQEEPAPQPATPAAPPAARQEVLQKPSEPEPTGNHQPAPEEGTPAVKELEKQEVELREKTRLEQLQQEQKLIEERNKRKKALLTKTIAEKSKQTQAEAVKLKRIQKELQALDDMVSNDIGILRGRIEQASWEYSAARKRYEKAEVEYVTAKLDLHKKTEVKEQLTEHLCAIIQQNELRKAHKLEELMQQLQLQATEEELERQKKEEEEEEQKKRRRSCVETQRDGKQGNGSAENQVETVQSSKDCRPTEEEAVKEEREGGDVQQEHHVKTEPAKTEQDCKTLENCVQSELVAS
>100784_0:002bce_{"pub_og_id":"2486431at33208","og_name":"golgin,_RAB6_interacting_","level_taxid":33208,"organism_taxid":"100784_0","organism_name":"Balearica_regulorum_gibbericeps","pub_gene_id":"GORAB","description":"RAB6-interacting_golgin"}
LYEPLEQQHRPHVVNKSRKQSQREKALQEQCQKLGLQGGAASVPPEQLLSVPKHKACHPQQPVPPPHPPSGGDQRQSDHRDQQKEVTPVEPCNGSDSAQTRPAKPNPKVEKKKVELQEKSRWEILQQEQRLIEEKNKRKKALLAKAIAERSKRTQAETVKLKRIQKELQALDDMVSADIGILRNRIDQASLDYSYARKRYDKAESEYVAAKLDLQHKTEIKEHLTEHLCTIIQQNELRKARKLEELMQQLEVEADEENLELEIEVERMLQQQEAEAGRQANQSHSHAGTAKENPTPSVTARESEHASCAIASATSEQLVQSQNSSTKSLSNMDSQTQVVNATPGNSPASSAT
>85066_0:0010ea_{"pub_og_id":"2486431at33208","og_name":"golgin,_RAB6_interacting_","level_taxid":33208,"organism_taxid":"85066_0","organism_name":"Corvus_brachyrhynchos","pub_gene_id":"GORAB","description":"RAB6-interacting_golgin_isoform_X1"}
MGRGCKLVRVLKCLQLAGLHIGSLVVLPCISSLCCRHLQRPRTRWLCSGQGFMKSVLLQGYRKNLYKPSEPLQQQQQQPHPQAVTKTRKQLQREKALKQQCQKLGLQGEAARVTPEQLLSAPQPKPCHPQQPGPTPCPPAAGDQRQSDSQEQQEGMTPGESCNGRESAQPHPAKPNTQVERKKVELLVSRQEKSRWEILQQEQRLIEEKNKRKKALLARAIAERSKRTQAETVKLKRIQKELQALDDMVSADIGILRNRIDQASLDYSYARKRYDKAESEYVAAKLDLQHKTEIKEHLTEHLCTIIQQNELRKARKLEELMQQLDVEADEENLELEIEVERMLQQQEAEAGRQSSQSHSHAGTAKENPAPSVVGQESQHANHAAASPAVSEQSQNPRTKSLSDMDSQTQAVNVTSGSSPACSAT
>216574_0:002d8f_{"pub_og_id":"2486431at33208","og_name":"golgin,_RAB6_interacting_","level_taxid":33208,"organism_taxid":"216574_0","organism_name":"Aquila_chrysaetos","pub_gene_id":"GORAB","description":"RAB6-interacting_golgin_isoform_X1"}
MAEAWAGFSQEELRRLRGQRPDLYEPLEQQHRPHTVNKSRKQLQREKALQQQCQKLGLQGGAASVPPEQLLSVPKHKPCHPQQPVPPPHPPSAGDEKQNDNRDQQKEVTPVDPCNGSDNGQTRPAKPNSKVEKKKVELLVSRQEKSRWEILQQEQRLIEEKNKRKKALLAKAIAERSKRTQAETVKLKRIQKELQALDDMVSADIGILRNRIDQASLDYSYARKRYDKAESEYVAAKLDLQHKTEIKEHLTEHLCTIIQQNELRKARKLEELMQQLEVEADEENLELEIEVERMLQQQEAEAGRQASQSHSHAGTAKENPTPSVTARESEHANHAVGSPAISEQLVQSQNSGTKSPSNMDSQTQAVNLTPGNSPACSGT
>28588_0:0001f8_{"pub_og_id":"2486431at33208","og_name":"golgin,_RAB6_interacting_","level_taxid":33208,"organism_taxid":"28588_0","organism_name":"Zeugodacus_cucurbitae","pub_gene_id":"Gorab_0","description":"RAB6-interacting_golgin"}
MLYNMSNKFDGFSQDEIKKVSGGSTNRSNQGQQIADTIKPAFRGQHGGIRRMPEKWSRSVEPQRKESKGSQSSRSVSTGILSNKSEKNNGKENDTLEDINLDGSMSKSIEEALFFQPMCKLAVKPNDAKNVNTTELDESSILKLPTGDNNVSSTSTNEANDSSILPTSQESKASTPTVDLLNTDSPFKGMSLREFESQRKLIEEQNKQKKELLHKAIELHSQKTAAETRKIAEIKEELAKLDNDLALDVSILRKQIDNACIYFSQVEKQYIKIEAQFLKAKIDLHNAAEKKELLTEHLCTVIAHNEDRKAQKLSELMQKVGLTETGDIVTQYAINGENYENQEN
>1841481_0:005103_{"pub_og_id":"2486431at33208","og_name":"golgin,_RAB6_interacting_","level_taxid":33208,"organism_taxid":"1841481_0","organism_name":"Seriola_lalandi_dorsalis","pub_gene_id":"gorab","description":"N-terminal_kinase-like-binding_protein_1"}
MSAWAGFSDEELRRMQQKDLAGAAATARGRKPAPANRSRQQLQRERALQLAAQKNVGAGSPVLPPEQQLTKPPPPKEEPQPAAPTGAPVVRVEVQPKHSEMKPCENHQPAAEEQTPAIKELEKQEVELILSGPQLLCRREKTRLEQLQQEQKVIEERNKRKKALLAKTIAEKSKQTQAEAVKLKRIQKELQALDDMVSNDIGILRGRIEQASWDYTAARKRYEKAEAEYVVAKLDLHKKTEVKEQLTEHLCAIIQQNELRKAHKLEELMQQLQLQATEEDLERLKEEEEEAKRRSCAETQRDRKEGNGSVQNQEGAVESTKDCKPAEEEGVKERGGDAPIIEPPKTEQDCETLENGVQRETVAS
>28610_0:003488_{"pub_og_id":"2486431at33208","og_name":"golgin,_RAB6_interacting_","level_taxid":33208,"organism_taxid":"28610_0","organism_name":"Rhagoletis_pomonella","pub_gene_id":"118746618","description":"RAB6-interacting_golgin"}
MSSNFDGFSQDEINKVSGGTKSRSNRGQPVADAAVKPAFRGQHGGIRRMPEKWSRSIESQRKKITSSQSTKPAPTVMLNEKSDASKHVEAECNILDKISFDDSMSKSLEEALFCQPLRKCSEALNERKTNGTNAAKANTNELDDSSILKLPESVNDVSSTSTNDSSILPAPSSKKSTPTTEELNTDSPFKGVSLREFETQRKLVEEQNKQKKELLHKAIELHSQKTAAETRKIAEIKQELAKLDDDLALDVSILRKQIDNACIYFSQVEKQYIKIEAQFLKAKIDLHNAAEKKELLTEHLCTVIAHNEDRKAQKLSELMQKVGLTETGELELGIQNELNGDNH
>8208_0:002da1_{"pub_og_id":"2486431at33208","og_name":"golgin,_RAB6_interacting_","level_taxid":33208,"organism_taxid":"8208_0","organism_name":"Notothenia_coriiceps","pub_gene_id":"gorab","description":"N-terminal_kinase-like-binding_protein_1"}
MSGWAGFSDEELRKMQPKDAMAVAAARGRKPAPANRSRQQIQRENALQMAAQKKASHCLPPEQQLTKPPPREEPEPQPTAPAAAAAAPAVRQEVLPKPSEIKPAPEEEIPAVKELEKQEVALREQTRLEHLQQEQKLIEERNKRKKALLTKTIAEKSKQTQAESVKLKRIQKELQALDDMVSNDIGILRSRIEKASWEFSGARKRYEKAEVEYVQSKLDLHKKTEVKEQLTEHLCAIIQQNELRKAHKLEELMQQLHLQTTEEELEKQREEERGGRVETQKQENGSLEKQEGTVQSSEDCKPTEEEEEEKGGDVQQEHHPMTEPPKTEQDCKKLENGFQSEIVAS
>119488_0:00174b_{"pub_og_id":"2486431at33208","og_name":"golgin,_RAB6_interacting_","level_taxid":33208,"organism_taxid":"119488_0","organism_name":"Siniperca_chuatsi","pub_gene_id":"122878295","description":"RAB6-interacting_golgin"}
MSGWAGFSDEELRKMQQKDSAMPAAAARGRKPAPANRSRQQLQRERALQLAAQKNAGAASPSLPSEQQLTKPPPKEEPEHQPTASTEPPTVKQEVQQKPSEVKPTGNHQPAPEEETPAVKELEKQEVELREKTRLEQLQQEQKLIEARNIRKKALLTKTIAEKSKQTQAEAVKLKRIQKELQALDDMVSNDIGILRGKIEQASWDYSAARKRYEKAEAEYVTAKLDLHKKTEVKEQLTEHLCTIIQQNELRKAHKLEELMQQLQLQATEEELERQKETQRHGTRGNGSVETQEETVQSTKDCRPTEEETVREERGGDGQQEHHPMIEPPKTEQDCKTLESCVQSEIVAS
>356909_0:00310c_{"pub_og_id":"2486431at33208","og_name":"golgin,_RAB6_interacting_","level_taxid":33208,"organism_taxid":"356909_0","organism_name":"Montifringilla_taczanowskii","pub_gene_id":"121344318","description":"RAB6-interacting_golgin_isoform_X1"}
MAEAWAGFSQEELRRLRGQRPDLYEPSPPQQQQQPPRPQAVPKTRKQLQREKALQQQSQRLGLQGGAASVTPEQLLSAPQPKPCEPQQPAPAAGDERQRDSREQQQQGVTAAESCNGRDSAQPRPTKPNSQAERKKVELQEKSRWEILQQEQRLIEEKNKRKKALLARAIAERSKRTQAETVKLKRIQKELQALDDMVSADIGILRNRIDQASLDYSYARKRYDKAESEYVAAKLDLQHKTEIKEHLTEHLCTIIQQNELRKARKLEELMQQLDVEADEENLELEIEVEQMLQQQEAEAGRQSSQAHSRAGTAQENPAPSGVGQESQQADHAAAASPAVSEQSQNPRTKSLSNMDSQTQAVNVTSGSSPACSAT
>390379_0:00253a_{"pub_og_id":"2486431at33208","og_name":"golgin,_RAB6_interacting_","level_taxid":33208,"organism_taxid":"390379_0","organism_name":"Thalassophryne_amazonica","pub_gene_id":"gorab","description":"RAB6-interacting_golgin"}
MFDFYFVVEVLFVFSGEMSGWAGFSDDELRRLQQREPVVARGRRPAAGRSRQQLQRERALQLFVQRANGASEELKKLPPTAGLQSTNPAGVPEQQRLNRPPPRTEPQPGAPAGVLEKQQLSRPPASTEPQPGALAGTPAGIPAVREELHKPSAEEQVPAVKELEQQEVELREKTHLEQLQQEQKMMEEMNKQKKALLAKTIAEKSKQTQAEAVKLKRIQRELQALDNMVSNDIGILRGKIEQASWDYSAARKRYEKAEAEYVAAKLDLHKKTELKEQLMEHLYAVIQQNELRKACKLEELMQQLQLHPNKEEAEQQKRGCEETPPSGKEENGLPKNQEGNLHSSDVGETAVEECVELERGGSIQEDHQTTTESPKTEDTLCGTDSPSPSQTVAS
>7225_0:00315e_{"pub_og_id":"2486431at33208","og_name":"golgin,_RAB6_interacting_","level_taxid":33208,"organism_taxid":"7225_0","organism_name":"Scaptodrosophila_lebanonensis","pub_gene_id":"LOC115632336","description":"RAB6-interacting_golgin"}
MADKFNGFSQDEIIKITGVKQNGRPSAEAMKQALKLPGIRRMPDKISGKAEQLKRQQSQHSQQHQQVAATTAKAKPLAASAPAPAPVEAIVADDVRKEDSLNLERDLSDSLVQALYCGSVQPTARQQNGKNAATSAEGTDGEVTDDSSILKMSKNTTATDDDASILPSSKDSNGDRLNTDSPFKGISLKDFEQHRKMIQEQNKQKKQMLYEAIEQHTQKTAAESRKIEEIRHELSKLESDLAVDVALLRKQIDNASLHFATVEKQYIKIEAQFLKAKMDLHSASEKKELLTEHLCTVIAHNEDRKAQKLTELMQKVGLAPTDEPIEMPEH
>134902_0:001d31_{"pub_og_id":"2486431at33208","og_name":"golgin,_RAB6_interacting_","level_taxid":33208,"organism_taxid":"134902_0","organism_name":"Corvus_hawaiiensis","pub_gene_id":"125330302","description":"RAB6-interacting_golgin_isoform_X1"}
MAETWAGFSQEELRRLRGQRPDLYEPSEPLQQQQQQQPHPQAVTKTRKQLQREKALKQQCQKLGLQGEAARVTPEQLLSAPQPKPCHPQQPGPTPCPPAAGDQRQSDSQEQQEGMTPGESCNGRESAQPRPAKPNTQVERKKVELLVSRQEKSRWEILQQEQRLIEEKNKRKKALLARAIAERSKRTQAETVKLKRIQKELQALDDMVSADIGILRNRIDQASLDYSYARKRYDKAESEYVAAKLDLQHKTEIKEHLTEHLCTIIQQNELRKARKLEELMQQLDVEADEENLELEIEVERMLQQQEAEAGRQSSQSHSHAGTAKENPAPSVVGQESQHANHAAASPAVSEQSQNPRTKSLSDMDSQTQAVNVTSGSSPACSAT
>147949_0:001360_{"pub_og_id":"2486431at33208","og_name":"golgin,_RAB6_interacting_","level_taxid":33208,"organism_taxid":"147949_0","organism_name":"Micropterus_dolomieu","pub_gene_id":"123971725","description":"RAB6-interacting_golgin"}
MSGWAGFSDEELRKMQQKDLAMSRPEARGRKPAPANRSRQQLQRERALQLAAQRNAPTGLPPEQQLTKPPPQEEPAPQPATPAAPPAARQEVLQKPSEPEPTGNHQPDPEEGTPVVKELEKQEVELREKTRLEQLQQEQKLIEERNKRKKALLTKTIAEKSKQTQAEAVKLKRIQKELQALDDMVSNDIGILRGRIEQASWEYSAARKRYEKAEAEYVTAKLDLHKKTEVKEQLTEHLCAIIQQNELRKAHKLEELMQQLHLQATEEELERQKKEEEEEEQKKRRRSCVETQRDGKQGNGSAENQEETVQSSKDCRPTEEEAVKEEREGGDVQQEHHIKTEPAKTEQDCKTLENCVQSELVAS
>52644_0:00050c_{"pub_og_id":"2486431at33208","og_name":"golgin,_RAB6_interacting_","level_taxid":33208,"organism_taxid":"52644_0","organism_name":"Haliaeetus_leucocephalus","pub_gene_id":"GORAB","description":"RAB6-interacting_golgin"}
MVQMGRTGNRRTAWPGLSTTNQNRDGFGHEQTPPETLNEEEAVVLWTRLHGEMSNILLQGYRKDLYEPLEQQRRPHTVNKSRKQLQREKALQQQCQKLGLQGGAASVPPEQLLSVPKHKPCHPQQPVPPPHPPSAVDEKQNDNRDQQKEVTPVDPCNGSDNGQTRPAKPNSKVEKKKVELQEKSRWEILQQEQRLIEEKNKRKKALLAKAIAERSKRTQAETVKLKRIQKELQALDDMVSADIGILRNRIDQASLDYSYARKRYDKAESEYVAAKLDLQHKTEIKEHLTEHLCTIIQQNELRKARKLEELMQQLEVEADEENLELEIEVERMLQQQEAEAGRQASQSHSHAGTAKENPTPSVTAQESEHANHAVGSPAISEQLVQSQNSGTKSLSNMDSQTQAVNVTPGNSPACSGT
>1196302_0:001d6e_{"pub_og_id":"2486431at33208","og_name":"golgin,_RAB6_interacting_","level_taxid":33208,"organism_taxid":"1196302_0","organism_name":"Corvus_moneduloides","pub_gene_id":"GORAB","description":"RAB6-interacting_golgin_isoform_X1"}
MGRGCKLVRVLKCLQLAGLRIGSLVVLPCISSLCCRHLQRPRTRWLCSGQGFMKSVLLQGYRKNLYEPSEPLQQAVTKTHPQAVTKTRKQLQREKALKQQCQKLGLQGEAARVTPEQLLSAPQPKPCHPQQPGPTPCPPAAGDQRQSDSQEQQEGMTPGESCNGRESAQPRPAKPNTQVERKKVELLVSRQEKSRWEILQQEQRLIEEKNKRKKALLARAIAERSKRTQAETVKLKRIQKELQALDDMVSADIGILRNRIDQASLDYSYARKRYDKAESEYVAAKLDLQHKTEIKEHLTEHLCTIIQQNELRKARKLEELMQQLDVEADEENLELEIEVERMLQQQEAEAGRQSSQSHSHAGTAKENPAPSVVGQESRHANHAAASPAVSEQSQNPRTKSLSDMDSQTQAVNVTSGSSPACSAT
>7213_0:000e6a_{"pub_og_id":"2486431at33208","og_name":"golgin,_RAB6_interacting_","level_taxid":33208,"organism_taxid":"7213_0","organism_name":"Ceratitis_capitata","pub_gene_id":"LOC101450977","description":"RAB6-interacting_golgin"}
MSNRFDGFSQDEIKKVSGGSTTTSTRSNQGQQTVDAIKPAFRGHHGGIRRMPEKWSRSAESHRKEIKSAQSAKSTPSVELTDSTSSRKTEKENDVLENINLDGSMSKSIEEALFFQPMSKPNLKTNGSGPNNSDLDQSSILKLPVGDNNVSSTSVNDADDSSILPTIQKTKPSTPSSDILNTDSPFKGMSLREFETQRKLIEEQNKQKKELLHKAIELHSQKTAAEARKIAEIKHELAKLDNDLALDVSILRKQIDNACIYFSQIEKQYIKIEAQFLKAKIDLHNAAEKKELLTEHLCTVIAHNEDRKAQKLTELMQKVGLTETDDLEYGTPGTANGDNQ
>246812_0:002e4a_{"pub_og_id":"2486431at33208","og_name":"golgin,_RAB6_interacting_","level_taxid":33208,"organism_taxid":"246812_0","organism_name":"Heliconius_erato_lativitta","pub_gene_id":"HEL_009786"}
MELNIQPFFNKQSSDNTIDSAFDKCKLSLKSPTDIKSLNNKNIICDNINELINNNEAAIINVNNFENNEIVISKNENSNEDNGTDNNLNVSSRKNSASTPDVVRCVDNYTEDDLANHRLKLEELQLQQKLMEEQNKKRKEMLAKALADRTKQTEEEVLKLEKIKKELQILDGQFSQDVSVLRKKIDQACFSYADAEKHYLKIEKEFLQAKINLQKEKEKKELLTEHLCALITHNETRKAQKLETLMLELANDRNKIKKMSTIDNEEPIIIDGVDQRTGKMVEIVPES
>43150_0:001d63_{"pub_og_id":"2486431at33208","og_name":"golgin,_RAB6_interacting_","level_taxid":33208,"organism_taxid":"43150_0","organism_name":"Hirundo_rustica","pub_gene_id":"120756808","description":"RAB6-interacting_golgin"}
MAEAWAGFSQEELRRLRGQRPDLYEPSPQQQQQQQQPHPQAVPKTRKQLQREKALQQQSQRLGLQGGAASVTPEQLLSAPQPKPCHPQQPGPAPGDQRQRDSQEQQEGVTPAESCNGRDSAQPRPTKANGQVERKKVELQEKSRWEILQQEQRLIEEKNKRKKALLARAIAERSKRTQAETVKLKRIQKELQALDDMVSADIGILRNRIDQASLDYSYARKRYDKAESEYVAAKLDLQHKTEIKEHLTEHLCTIIQQNELRKARKLEELMQQLDVEADEENLELEIEVEQMLQQQEAEAGRQSSQAHSHAGTAQENPAPSAVGQESQRADHAAAASPAVSEQSQNPRTKSLSNVDSQTQAVNVTSGSSPACSAT
>7370_0:002784_{"pub_og_id":"2486431at33208","og_name":"golgin,_RAB6_interacting_","level_taxid":33208,"organism_taxid":"7370_0","organism_name":"Musca_domestica","pub_gene_id":"101889599","description":"RAB6-interacting_golgin"}
MSDKFNGFSQDEINRVSGQKNKKLPIDNGIKPATFRGHGGIRRMPDKSEINRLQKMQGNMAANKKNLADKIQQMDTIDSMEEINLDSSLSKSIEEALFYKPPEKSQQQSNETTTTTSKTPATNTMARTPTLTTSRPNIAAGQPYTHKELDSQQQQQQTSNTSSILKLNLEDESKISSTCSNSMDDDESILPSAADEKTNDAFVPPSSLNVQSPFRGISLKDFETHRKMIEEQNRQKKDMLYKIIEQHSQKTAAEARKIAEIKAELSKLDNDLAVDVAVLRKQIEAACIHFSNIEKNYLKIEAQFLKAKMDLHNASEKKELLTEHLCTVIAHNEDRKAQKLTELMEKVGLSSPNNGDYEPPSSTSK
>40690_0:004034_{"pub_og_id":"2486431at33208","og_name":"golgin,_RAB6_interacting_","level_taxid":33208,"organism_taxid":"40690_0","organism_name":"Trematomus_bernacchii","pub_gene_id":"gorab","description":"RAB6-interacting_golgin"}
MSGWAGFSEEELRKMQPKDAMAAAAARGRKPAPANRSRQQIQREKALQMAAQKNSSPCLPPEQQLTKPPPREEPDPQPTAPAAAAPAVRQEVQPKPSEIKPAPEEEIPAVKELEKQEVALREKTRLEHLQQEQKLIEERNKRKKALLTKTIAEKSKQTQAEAVKLKRIQKELQALDDMVSNDIGILRSRIEQASWEFSSARKRYEKAEVEYVQSKLDLHKKTEVKEQLTEHLCAIIQQNELRKAHKLEELMQQLHLQTTEEELEKQREEERGGCVETQKKKQEENGSLEKQEGTVQSSENCKPTKAEEEAVKEEKGGDVQQEHHPMTEPPKTEQDCKKLENGFQSDIVAS
>64144_0:000f6c_{"pub_og_id":"2486431at33208","og_name":"golgin,_RAB6_interacting_","level_taxid":33208,"organism_taxid":"64144_0","organism_name":"Anabas_testudineus","pub_gene_id":"gorab","description":"N-terminal_kinase-like-binding_protein_1"}
MSAWAGFSDEELRRMHHKDSEMCSAAARGRKPPPANRSRQQLQREKALQLAAQRNAGVGSPGLLPEQQLTQPPTKKPPEAAAPAGGPAVKQEVPQRPGVLKPTDSHQVAAEEETPAVKELEKQEVELREKTRLEQLQQEQKVIEERNKRKKALLAKTIAEKSKQTQAEAVKLKRIQKELQALDDMVSNDIGILRGKIEQASWDYTAARKRYEKAEAEYVMAKLDLHKKTEVKEQLTEHLCAIIQQNELRKAHKLEELMQQLQLQATEEELERQKEKEEEDKKRSCVEAQRDGKEENGSMQNQEGTVQSTKDCKATEEETVKGEMGGEVQQEHKLMIEPPKIEQASETLENGPQSETVAS
>336983_0:003d1f_{"pub_og_id":"2486431at33208","og_name":"golgin,_RAB6_interacting_","level_taxid":33208,"organism_taxid":"336983_0","organism_name":"Colobus_angolensis_palliatus","pub_gene_id":"GORAB","description":"RAB6-interacting_golgin"}
MAQGWAGFSEEELRRLKQTKDPFEPQRRLPVKKSRQQLQREKALVEQSQKLGLQDGSTSLLPEQLLSAPKQRVNVQKPPFSSPTLPSHLPLTSPVGDGQPQDVESQPKELGLENSHDGHNNVEILPPKPDCKLEKKKVELQEKSRWEVLQQEQRLMEEKNKRKKALLAKAIAERSKRTQAETMKLKRIQKELQALDDMVSADIGILRNRIDQASLDYSYARKRFDRAEAEYIAAKLDLQRKTEIKEQLTEHLCTIIQQNELRKAKKLEELMQQLDVPADEETLELEVEVDRLLHEQEVEARKPVVHLERPLQPAEESVTFKFAKENKKCQEQAVSPKEDEQCGNSNSIPFHSPNCPNQEGNDISAALAT
>104688_0:0014df_{"pub_og_id":"2486431at33208","og_name":"golgin,_RAB6_interacting_","level_taxid":33208,"organism_taxid":"104688_0","organism_name":"Bactrocera_oleae","pub_gene_id":"LOC106625532","description":"RAB6-interacting_golgin_isoform_X1"}
MSNKFDGFSQDEIKKVSGGSSSRSNQGQQVADAIKPAFRGQHGGIRRMPEKWSRSVESQRKETKSSRSSKPVSTGLLSNKPEKNSVPENDTLEDINLDGSMSKSIEEALFYQPICKLATNPNGANNNLHTTESDESSILKLPTGDNNVSSTSTNEADNSSILPTSQESKVSTPNVDLLNTDSPFKGMSLREFETQRKLIEEQNKQKKELLHKAIELHSQKTAAETRKIAEIKEELAKLDNDLALDVSILRKQIDNACIYFSQVEKQYIKIEAQFLKAKIDLHNAAEKKELLTEHLCTVIAHNEDRKAQKLSELMQKVGLTETGDLDVGTKYAMNGENQASQEKTTYLYIYNNFLLV
>8969_0:000d3a_{"pub_og_id":"2486431at33208","og_name":"golgin,_RAB6_interacting_","level_taxid":33208,"organism_taxid":"8969_0","organism_name":"Haliaeetus_albicilla","pub_gene_id":"GORAB","description":"RAB6-interacting_golgin"}
LYEPLEQQHRPHTVNKSRKQLQREKALQQQCQKLGLQGGAASVPPEQLLSVPKHKPCHPQQPVPPPHPPSAVDEKQNDNRDQQKEVTPVDPCNGSDNGQTRPAKPNSKVEKKKVELQEKSRWEILQQEQRLIEEKNKRKKALLAKAIAERSKRTQAETVKLKRIQKELQALDDMVSADIGILRNRIDQASLDYSYARKRYDKAESEYVAAKLDLQHKTEIKEHLTEHLCTIIQQNELRKARKLEELMQQLEVEADEENLELEIEVERMLQQQEAEAGRQASQSHSHAGTAKENPTPSVTAQESEHANHAVGSPAISEQLVQSQNSGTKSLSNMDSQTQAVNVTPGNSPACSGT
>195615_0:0036fe_{"pub_og_id":"2486431at33208","og_name":"golgin,_RAB6_interacting_","level_taxid":33208,"organism_taxid":"195615_0","organism_name":"Hippoglossus_stenolepis","pub_gene_id":"gorab","description":"RAB6-interacting_golgin"}
MSGWAGFSEAELRRMQLEDSAGPPGAARGRKPAPANRTRQQLLRERALQLAAQKAGGAGGLPPEQQLTKPPPREEPAAVAPTGAPAPRGAPAPRGAPVPAPAGAPAVRLQAQPKPGEVKQGENHLPAPDDQTPVVKELEKQEVEIREKTRLEHLQQEQKVMEEGNKRKKALLSKTIAEKSKQTQAEAVKLKRIQKELQALDDMVSNDIGILREKIEQASWGYSAARKRYEKAEAEYVTAKLDLHKKTEVKEQMTEHLCAIIQQNELRKAHKLEELMQQLHLQATEEVLEKLKEEDEEEKEKKKRSCAEMQRNGKEGNGLVANQEGAVQSAEVCKPTEDESVREESGGDVQGDFKTMSEPPKTEQDCDTLENGVRSETVAS
>68294_0:001839_{"pub_og_id":"2486431at33208","og_name":"golgin,_RAB6_interacting_","level_taxid":33208,"organism_taxid":"68294_0","organism_name":"Corvus_kubaryi","pub_gene_id":"121665486","description":"RAB6-interacting_golgin_isoform_X1"}
MAETWAGFSQEELRRLRGQRPDLYEPSEPLQQQQQQQPHPQAVTKTRKQLQREKALKQQCQKLGLQGETARVTPEQLLSAPQPKPCHPQQPGPTPCRPAAGDQRQSDSQEQQEGMTPGESCNGRESAQPRPAKPNTQVERKKVELLVSRQEKSRWEILQQEQRLIEEKNKRKKALLARAIAERSKRTQAETVKLKRIQKELQALDDMVSADIGILRNRIDQASLDYSYARKRYDKAESEYVAAKLDLQHKTEIKEHLTEHLCTIIQQNELRKARKLEELMQQLDVEADEENLELEIEVERMLQQQEAEAGRQSSQSYSHAGTAKENPAPSVVGQESQHANHAAASPAVSEQSQNPRTKSLSDMDSQIQAVNVTSGSSPACSAT
>113334_0:001cc1_{"pub_og_id":"2486431at33208","og_name":"golgin,_RAB6_interacting_","level_taxid":33208,"organism_taxid":"113334_0","organism_name":"Melitaea_cinxia","pub_gene_id":"123659618","description":"RAB6-interacting_golgin-like_isoform_X1"}
MPRYVCCVPGCPVVANDGVPLHYFPNPEKEAERFQSWVKKIGGDIKRLNSAVIYKTRRICRRHFQEQFLYPKNRLCKLAVPTLLLSSDELSGPQITTSNVRKIDKIGSKLKRPLPQYKLPVEKLPYDESIDIAFDKCKLSLKLPGTDILSDSETENSIVNTDIMDENEENVPEVIKEDISNVSSRRNSSNITPDVVRCIDNYTEDELASHKVKLEELQLKQKLMEEQNKKRKEMLAKALADRTKQTEEEVLKLEKIKKELQILDGQFSQDVAVLRKKIDQACISYSEAEKHYLRVEKEFLQAKINLQKEKEKKELLTEHLCALITHNETRKAQKLETLMLELAMDKKNAINSVTTPINDSSIIIDGVDQKSGKMVEMSQT
>8267_0:000b2e_{"pub_og_id":"2486431at33208","og_name":"golgin,_RAB6_interacting_","level_taxid":33208,"organism_taxid":"8267_0","organism_name":"Hippoglossus_hippoglossus","pub_gene_id":"gorab","description":"RAB6-interacting_golgin_isoform_X1"}
MSGWAGFSEAELRRMQLEDSAGPPGAARGRKPAPANRTRQQLLRERALQLAAQKAGGAGGLPPEQQLTKPPPREEPAAVAPAGAPAPRGAPAPRGVPAPRGAPVPAPAGVPAPAGAPAVRLEAKPKPGEVKQGGNHLPAADDQTPVVKELEKQEVEIREKTRLEHLQQEQKVMEEGNKRKKALLSKTIAEKSKQTQAEAVKLKRIQKELQALDDMVSNDIGILREKIEQASWGYSAARKRYEKAEAEYVTAKLDLHKKTEVKEQMTEHLCAIIQQNELRKAHKLEELMQQLHLQATEEVLEKLKEEEDEEEKEKKKRRSCAEMQRNGLVANQEGAVQSAEVCKPTEDESVREESGGDVQGDFKTMSEPPKTEQDCDTLENGVRSETVAS
>30019_0:0018a7_{"pub_og_id":"2486431at33208","og_name":"golgin,_RAB6_interacting_","level_taxid":33208,"organism_taxid":"30019_0","organism_name":"Drosophila_busckii","pub_gene_id":"LOC108599591","description":"RAB6-interacting_golgin"}
MAGKFDGFSHDEILKITGHKQRSKQNVETAKQALRNLPGIKRMPDKMFRQADQLRKQQQQQQQKQPQQVAKGNATKSRSATPTEIATPTPTPTDDKKEEEESLNLERGLSDSLVEALYCGAVVESRAASKADAATYATISSDDSSILKLNGTDDDVSTLPSTKDSSNAETLNTDSPFKGISLKDFEQHRKLIEEQNKQKKQMLYKAIEQHTQKTAQECKKIEEIRHELSKLESDLAVDVAMLRKQIDSACIHFATVEKNYIKIEAQFLKAKIDLHNAAEKKELLTEHLCTVIAHNEDRKAQKLTELMQKVGLTPTEDEPEEQQETNRI
>8255_0:004ca5_{"pub_og_id":"2486431at33208","og_name":"golgin,_RAB6_interacting_","level_taxid":33208,"organism_taxid":"8255_0","organism_name":"Paralichthys_olivaceus","pub_gene_id":"gorab","description":"RAB6-interacting_golgin"}
MSGWAGFSDEELRRMQLNDSAGSAGAARGRKPAPANRTRQQLLRERALQLAAQKATGAGSSGLPPEQQLTKPPPKEQPPAVAPAGAPAPAGAPAGAPAVRQEAQPKSSEVKQIENHQPTAEEQTPAVKELEKQEVELREKSRLEQLQQEQKVMEEGNKRKKALLAKTIAEKSKQTQAEAVKLKRIQKELQALDDMVSNDIGILREKIEQASWSYTAARKRYEKAEAEYVTAKLDLHKKTEVKEQMTEHLCAIIQQNELRKAHKLEELMQQLHLQATEEELERQKEEEEEEEEKKTRRSCAEMQRNGKEGNGLVAKQEGAVQSPEDSKPTEEESVKEERGGDVQGESKTMSEPPETKQDCDTLENGVQSEPVVS
>52239_0:000c4a_{"pub_og_id":"2486431at33208","og_name":"golgin,_RAB6_interacting_","level_taxid":33208,"organism_taxid":"52239_0","organism_name":"Pseudochaenichthys_georgianus","pub_gene_id":"gorab","description":"RAB6-interacting_golgin"}
MSGWAGFSDEELQKMQPKDAMAAAAARGRKPAPANRSRQQIQREKALQMAAQKNGSPCLPPEQQLTKPPPREEPEPQPTAPAAAAAAAPAVRQEVQPKPSEIKPAPEEEIPAVKELEKQEVALREQTRLEHLQQEQKLIEERNKRKKALLTKTIAEKSKQTQAEAVKLKRIQKELQALDDMVSNDIGILRSRIEQASWEFSGARKRYEKAEVEYVQSKMDLHKKTEVKEQLTEHLCAIIQQNELRKAHKLEELMQQLHLQTTEEELEKQREEERGGCVETQKKTKQENGSLETQEESVRSSEDCKPTEEEEEKGGDVQQEHHLMTEPPKTEQDWTKLENGFQSELVAS
>202946_0:00064a_{"pub_og_id":"2486431at33208","og_name":"golgin,_RAB6_interacting_","level_taxid":33208,"organism_taxid":"202946_0","organism_name":"Apteryx_mantelli_mantelli","pub_gene_id":"GORAB","description":"RAB6-interacting_golgin"}
LSESSEQQRRSHTVNKSRKQLQREKALQQQCQKLGVQDGAASVLPEQLLSVPEHKPCHPQQPVAPPQPPSKGDQRQHDSQDQRKELGLGDPCNGNENAQNFPAKPNLKVEKKKVELLVSRQEKSRWEILQQEQRLMEEKNKRKKALLAKAIAERSKRTQAETVKLKRIQKELQALDDMVSADIGILRNRIDQASLDYSYARKRYDKAESEYVAAKLDLQHKTEIKEHLTEHLCTIIQQNELRKARKLEELMQQLEVEADEESLELEIEVERMLQQQEAEAGRQASQSQNHAGTAKETPTPSATARGSENTGRAAASAAISEQLVQSENSHIKSLSSMDSQTQAVTVTPGDRPACSDT
>56716_0:000ae4_{"pub_og_id":"2486431at33208","og_name":"golgin,_RAB6_interacting_","level_taxid":33208,"organism_taxid":"56716_0","organism_name":"Cottoperca_gobio","pub_gene_id":"gorab","description":"N-terminal_kinase-like-binding_protein_1"}
MSGWAGFSDEDLRKMQQKESALAAAAARGRKPAPANRSRQQLQRERALQVAVQKNTETASHCLPPEQQLTKPPPKTEPEPPLTASATGGPAVKQDVQHKPSEMKPAQQEETPVVKELEKQEVALREKTRLEQLQHEQKLIEERNKRKKALLTKTIAEKSKQTQAEAVKLKRIQKELQALDDMVSNDIGILRSRIEQASWEYSSARKRYEKAEVEYVTAKLDLHKKSEVKEQLTEHLCAIIQQNELRKADKLEELMQQLHLQATEEELERQKEEDEQKARCVETQRKEKQENGSVENREGTVQSTKDCAPAEKETVKEEKGGDLQQEHHPMTEPPKTEQDCKKLENCFQSEIVAS
>84834_0:001aa3_{"pub_og_id":"2486431at33208","og_name":"golgin,_RAB6_interacting_","level_taxid":33208,"organism_taxid":"84834_0","organism_name":"Molothrus_ater","pub_gene_id":"118689482","description":"RAB6-interacting_golgin"}
MAEAWAGFSQEELRRLRGQRPDLYEPSPSPQQQQQQPRPQAVPKTRKQLQREKALQQQSQRLGLQGGAASVTPEQLLSAPQPKPGDPQQPGPAPGDERQRDSREQQEGGTAAESCNGRDSGQPRPAKPSSQVERKKVELQEKSRWEILQQEQRLIEEKNKRKKALLARAIAERSKRTQAETVKLKRIQKELQALDEMVSADIGILRNRIDQASLEYSYARKRYDKAESEYVAAKLELQHKTELKEHLTEHLCTIIQQNELRKARKLQELMQQLDVEADEENLELEIEVEQMLQQQEAEAGRQSNQTAQESPAPSGVGQESQQADHAAAASSPAVSEQSQNPRTKSLPNVDSQTQAVNVTSGSSPACSAT
>205130_0:000b1b_{"pub_og_id":"2486431at33208","og_name":"golgin,_RAB6_interacting_","level_taxid":33208,"organism_taxid":"205130_0","organism_name":"Mastacembelus_armatus","pub_gene_id":"gorab","description":"N-terminal_kinase-like-binding_protein_1"}
MSGWAGFSDEELRRMQQKDSAAARGRKPAPANRSRQQLQRERALQLAAQKSAGPAAPALPPEQQLAKPPPREEPQPAAPAVAPAVKQELKQQPGELKQTEKTHPAAEEEAPVVKELERREVELREKTRLEQLQQEQRIIEEQNKRKKALLAKTIAEKSKQTQAEAVKLKKIQKELQALDDLVSNDIGILRGKIEQASWDYSAARKRYERAEAEYVMAKMDLHKKTEVKEQLTEHLCAIIQQNELRKAHKLEELMQQLQLQATEEEEEEEEERRRSCVEVQKDGTEGKSSVQSSKDCAPTEEETVKEQQGGDVQQQEQQEHQEHSAVTEQDCKTLENGVQSEAVAS
>175836_0:002c49_{"pub_og_id":"2486431at33208","og_name":"golgin,_RAB6_interacting_","level_taxid":33208,"organism_taxid":"175836_0","organism_name":"Buceros_rhinoceros_silvestris","pub_gene_id":"GORAB","description":"RAB6-interacting_golgin"}
LYEPLEQQHRPHTVNKSRKQLQREKALQQQCQKLGLQGGAASVPPEQLLSVPKDKPCHPPQPVPPPHPPLTPVDPGNGSDNAQTHPAKPNSKAEKKKVELQEKSRWEILQQEQRLIEEKNKRKKALLARAIAERSKRTQAETVKLKRIQKELQALDDMVSADIGILRNRIDQASLDYSYARKRYDKAESEYVAAKLDLQHKTEIKEHLTEHLCTIIQQNELRKARKLEELMQQLEVEADEENLELEIEVERMLQQQEAEAGRQASQSHSHTGTAKEKPAPSVTARESEHASNHVVTSPAASEQLVQSQNSGTKSLSGVDSQTQAVNETRGNSPACSAT
>221976_0:002b73_{"pub_og_id":"2486431at33208","og_name":"golgin,_RAB6_interacting_","level_taxid":33208,"organism_taxid":"221976_0","organism_name":"Montifringilla_ruficollis","pub_gene_id":"121359826","description":"RAB6-interacting_golgin_isoform_X1"}
MAEAWAGFSQEELRRLRGQRPDLYEPSPQQQQQQPPRPQAVPKTRKQLQREKALQQQSQRLGLQGGAASVTPEQLLSAPQPKPCEPQQPGPAAGDERQRDSREQQQQGVTAAESCNGRDSAQPRPTKPNSQAERKKVELLVSRQEKSRWEILQQEQRLIEEKNKRKKALLARAIAERSKRTQAETVKLKRIQKELQALDDMVSADIGILRNRIDQASLDYSYARKRYDKAESEYVAAKLDLQHKTEIKEHLTEHLCTIIQQNELRKARKLEELMQQLDVEADEENLELEIEVEQMLQQQEAEAGRQSSQAHSRAGTAQENPAPSGVGQESQQADHAAAASPAVSEQSQNPRTKSLSNMDSQTQAVIVTSGSSPACSAT
>441894_0:001754_{"pub_og_id":"2486431at33208","og_name":"golgin,_RAB6_interacting_","level_taxid":33208,"organism_taxid":"441894_0","organism_name":"Struthio_camelus_australis","pub_gene_id":"GORAB","description":"RAB6-interacting_golgin_isoform_X1"}
MAPPHPPSVGDQRQHGSRDQQKELRLGDPCNGNENAQNLPAKPNLKVEKKKVELQEKSRWEILQQEQRLMEEKNKRKKALLAKAIAERSKRTQAETVKLKRIQKELQALDDMVSADIGILRNRIDQASLDYSYARKRYDKAETEYVAAKLDLQHKTEIKEHLTEHLCTIIQQNELRKARKLEELMQQLEVEADEENLELEIEVERMLQQQEAEAGRQASQSQNHAGTAKETPAPSATVRESESADHAAASPAISEQLVRSDSSHTKSLLNMDSQTQAVKVTPGDRPVCSDT
>9244_0:001c9e_{"pub_og_id":"2486431at33208","og_name":"golgin,_RAB6_interacting_","level_taxid":33208,"organism_taxid":"9244_0","organism_name":"Calypte_anna","pub_gene_id":"GORAB","description":"RAB6-interacting_golgin"}
MAEEAWAGFSQEELQRLRSQRPDLYEPSEQQRRPHTASKSRKPTQRERAFQQQCQKLQGGAASVPPEQLLSAPKHKPGHPQQPVPSPHPPPAGDQKQSEKGEQQKEGTPAACNGSGSAQTHPAKTNSSVEKKKVALQEKSRWEILQQEQRLIEEKNKRKKALLARAIAERSKRTQAETVKLKRIQKELQALDAMVSADIGILRNRIDQASLDYSCARKRYEKAESEYVAAKLDLQHKTELKEQLTEHLCTIIQQNELRKARKLEELMQQLEVEADEENLELEIEVERLLQQQEAEAGREGSQAQAGTTKENPTPGVRARESEHADPAAPSPAGSEQLVQSENSSAKPLSSMDSQSPAGNVTSGTSPASER
>28829_0:0039a1_{"pub_og_id":"2486431at33208","og_name":"golgin,_RAB6_interacting_","level_taxid":33208,"organism_taxid":"28829_0","organism_name":"Solea_senegalensis","pub_gene_id":"122780433","description":"RAB6-interacting_golgin"}
MSGWAGFSDDELRRLQQKESAGLAAAARGRKPASANRSRQQLQRERALHLASQKNIVDGGHVLPPEQQLTKPPPKEEPRPAAPARAPAVRLDAQPKICEVKPSKDHQPAAEEQTPLVKELEKQEVELREKTRLEQLQHEQKTMEENNKRKKALLAKTIAQMSKQTQAEAVKLKRIQKELQALDDMVSNDIGILRGRIEQASWDYTAARKRYEKAEAEYVMAKLDLHKKTEVKEQLTEHLCAIIQQNELRKARKLEELMQQLQLQATEEELERQKREEEDEEEDRKKRRSCAEGQRDGEEGTGSVADQEGAVQSTKDGKPSEGESVEEEERGGEEHKAMTEPPKSEENCKTAGNGAGCESAAS
>110368_0:0013df_{"pub_og_id":"2486431at33208","og_name":"golgin,_RAB6_interacting_","level_taxid":33208,"organism_taxid":"110368_0","organism_name":"Bicyclus_anynana","pub_gene_id":"LOC112046292","description":"RAB6-interacting_golgin"}
MSTFTGFSEEDLKRIKSSDSGPNSAPPQKLLNARKIDKIGARPKRQLPQYKLPVLRNQGSDDAIDVAFDKCKLSLKQQNSVESIDNQTENGIDNENNNDIKEENLDPVQQSDTIVSSSTMDKSEDNASRKSSSTTTPDVVRCVENYTEDDLASHRAKLEELQLKQKLMEEQNKKRKEMLAKALADRTKQTEEEVQKLEKIKKELQVLDGQFSQDVAVLRKKIDQACLSYADAEKHYLKVEKEFLQAKISLQKERERKELLTEHLCALITHNETRKAQKLETLMLELASNKTENAIDVATPVRDTSPVIIDGVDERTGKMVEIMPES
>8996_0:001fad_{"pub_og_id":"2486431at33208","og_name":"golgin,_RAB6_interacting_","level_taxid":33208,"organism_taxid":"8996_0","organism_name":"Numida_meleagris","pub_gene_id":"GORAB","description":"RAB6-interacting_golgin_isoform_X1"}
MAGAEAWVGFTQEELRRLQQDLSESPEQPRRPHSANKNWKQLQREKALQQQCQKLGLQGGAASVPPEQLLSVPKHKPCNPQQPVPPPHRPSADQRQRDSRDQQKEPKPAGPCNGSDNAQSLPPKPSTKVEKKKVELLSRQEKSRWEILQQEQRLIEEKNKRKKALLAKAIAERSKRTQAETVKLKRIQKELQALDDMVSADIGILRNRIDQASLDYSYARKRYDKAESEYVAAKLDLQHKTEIKEHLTEHLCTIIQQNELRKARKLEELMQQLEVEADEENLELEIEVERMLQQQEAEAGRQASQSHSRAGTAKENSAPTVTTKESERANSAVASPALSEQLVLSENSSTKSLSSVDNQTRAVNVTPGDSPACSDT
>8218_0:003dcf_{"pub_og_id":"2486431at33208","og_name":"golgin,_RAB6_interacting_","level_taxid":33208,"organism_taxid":"8218_0","organism_name":"Gymnodraco_acuticeps","pub_gene_id":"gorab","description":"N-terminal_kinase-like-binding_protein_1"}
MSGWAGFSDEELRKMQPKDAMAAAAARGRKPAPANRSRQQIQREKALQMAAQKNGSPCLPPEQQLTKPPPREEPEPQPQPLAAAPAVRQEVQPKPSEIKPAPEEEIPAVKELEKQEVALREQTRLEHLQQEQKLIEERNKRKKALLTKTIAEKSKQTQAEAVKLKRIQKELQTLDDMVSNDIGILRSRIEQASWEFSGARKRYEKAEVEYVQSKLDLHKKTEVKEQLTEHLCAIIQQNELRKAHKLEELMQQLHLQTTEEELEKQREEERGGCVETQKKTKQENGSLEKQEGTVRSSEDCKPTEEEEENGGDVQQEHHPMTEPPKTEQDWKKLENGFQSELVAS
>174628_0:001b1f_{"pub_og_id":"2486431at33208","og_name":"golgin,_RAB6_interacting_","level_taxid":33208,"organism_taxid":"174628_0","organism_name":"Bactrocera_latifrons","pub_gene_id":"LOC108970925","description":"RAB6-interacting_golgin"}
MSNKFDGFSQDEIKKVSGGSTSRSNQGQQIADEIRPAFRGQHGGIRRMPEKWTRSVESQRKEMKSSQSSKSVSTGLLSNKPETNIVTVNDTLEDINLDGSMSKSIEEALFYQPICKLAVKSNGASNNLHTTESDESSILKLPTGDNNVSSTSTNEANDSSILPTAQESKVSKPTVDQLNTDSPFRGMSLREFETQRKLIEEQNKQKKELLYKAIELHSQKTAAEARKISEIKDELAKLDNDLALDVSILRKQIDNACIYFSQVEKQYIKIEAQFLKAKIDLHNAAEKKELLTEHLCTVIAHNEDRKAQKLSELMQKVGLTETGDLDVGTKYTNGENHACQEK
>48193_0:001a42_{"pub_og_id":"2486431at33208","og_name":"golgin,_RAB6_interacting_","level_taxid":33208,"organism_taxid":"48193_0","organism_name":"Mugil_cephalus","pub_gene_id":"125010016","description":"RAB6-interacting_golgin"}
MSGWAGFSDAELRRMQQKDSVVSAAAARGRKPAPTNRSRQQLQREKALQLVTQREAVTGSAGLPPEQQLTKPPPKEEPQPAAPAGAPAAEQQRPSEMKPDAKHEAAPEEDSVAVKELEKQEVELREKTRLEQLQQEQKIIEEKNKRKKALLTKTIAEKSKQTQAEAVKLKRIQKELQALDDMVSNDIGILRGKIEQASWDYSTARKRYEKAEAEYVTAKLDLHRKTEVKEQLTEHLCAIIQQNELRKAHKLEELMQQLQLQATEEELEKLRKEEEEEEEEKRRRRNAVEVQKEEEGGKEGNSLLENQKGAMQSSKDTEKEEKEVEVEVKEERGGAAVQEEQQQATVEAPKTEDDCKTLENCEQSVSEAS
>116150_0:0020ad_{"pub_og_id":"2486431at33208","og_name":"golgin,_RAB6_interacting_","level_taxid":33208,"organism_taxid":"116150_0","organism_name":"Pararge_aegeria","pub_gene_id":"120630392","description":"RAB6-interacting_golgin_isoform_X1"}
MSTFTGFSEEDLKRIKSSESGTNSGPPERLLNARKIDKIGARVRKQPQQYKLPILQNQGSEDSIDIAFDKCKLSLKPSHSIETDENQNGIEVENGIPEENIDIIQDNIMESKTDTDIDYKSEDDASRKSSTITAPDVVRCVENYTEDDLASHRVKLEGLQLKQKLMEEQNKKRKEMLSKALADRTKQTEEEVQKLEKIKKELQVLDGQFSQDVAVLRKKIDQACLSYADAEKQYLKVEKEFLQAKISLQKERERKELLTEHLCALITHNETRKAQKLETLMLELASNKKDQVLDVATPIPDTSSVIIDGVDERTGKMVEISPDS
>52904_0:003432_{"pub_og_id":"2486431at33208","og_name":"golgin,_RAB6_interacting_","level_taxid":33208,"organism_taxid":"52904_0","organism_name":"Scophthalmus_maximus","pub_gene_id":"118318255","description":"RAB6-interacting_golgin"}
MSGWAGFSDDELRRMQQKDAARGRKPAPANRSRQQLQRERALQLAAQRSAGAGSAAALPPEQLLTRPPPTEEPRAAAPTPTPPAVRPEVQPEPREGKPSEKHHTPAVKELETQEVELREKTRLEQLQQEQQVMEERNKRKKALLTKTIAEKSKQTQAEAVKLKRIQKELQALDDMVSNDIGILRGRIEQASWDYSAARKRYEKAEVEYVAAKLDLHKKTEVKEQLTEHLCAIIQQNELRKAHKLEELMQQLQLQATEEEDEEEKQPERQREEEGQNQEDAGESTKEEEERGGDGQQENCKPLENGVQSQTAAS
>8049_0:005b27_{"pub_og_id":"2486431at33208","og_name":"golgin,_RAB6_interacting_","level_taxid":33208,"organism_taxid":"8049_0","organism_name":"Gadus_morhua","pub_gene_id":"gorab","description":"RAB6-interacting_golgin_isoform_X1"}
MAGWAGFSAAELQKLQQKDQATLIDSGRGRKPSHPSRSRQQLNRERERALRIAAQQGAGTSPTSPSVMLSEQRPSSPSVLLGGQRPSSPSVLPAEQRLAKPVPTAVPPTRATATVPPDVKLKPSEKLPVKAEEAEAVVKELETQEVEIREKTRIQQLQDEQKTMEEKNKRKKALLTKTIAEKSKQTQQEAVKLKRIQKELQTLDDMVSNDIGILRCRIEQASWDYNAARKRYEKAEAEYVASKMDLHRKTDTKEQLTEHLCAIIQQNELRKAERLEELMLQLQTSEEELDAARRLVEQEEQQDAARRLVEQQEQQDTVRRLVEQEEQEKENKKAVSKSDEEKLEAEQKGEEAELCSDPDPESAVVPGSDGTPPRTPPPVPCDPAGPPRDGVALGPPPQSGAVGAGLS
>1250792_0:003c38_{"pub_og_id":"2486431at33208","og_name":"golgin,_RAB6_interacting_","level_taxid":33208,"organism_taxid":"1250792_0","organism_name":"Melanotaenia_boesemani","pub_gene_id":"121653325","description":"RAB6-interacting_golgin"}
MSSWAGFSDAELRRMQQKDPAVPAAAARGRKPPPTSRSRQQLQRERALQVAAERNEEAGSPGLPPEQQLTKPPQKEEHRPTALSAASAVKQEEQEKLPAVKLDENQQTPAEEATLVVKELEKQEVELRERTRLEQLQQEQKLIEEQNKRNKALLAKTIAEKSKQTQAEAVKLKRIQKELQALDDMVSNEIGILRGKIEEASWEYTAARKRYEKAEAEYVTAKLDLHKKTELKEQLTEHLCTIIQQNELRKARKLEELMQQLQLQATEEELERRKEEEEAESRRNCVEGKESAEDGEGTVQLTHNCRATEEKTVEEERGGDVRQVETDGGWKTVENCVQGESLAS
>43700_0:002a8d_{"pub_og_id":"2486431at33208","og_name":"golgin,_RAB6_interacting_","level_taxid":33208,"organism_taxid":"43700_0","organism_name":"Monopterus_albus","pub_gene_id":"gorab","description":"RAB6-interacting_golgin"}
MSGWAGFSDEELRRMQQRDLAAARGRKPAPANRSRQQLQRERALQLAAQKNAGTDSPELPPEQLLTKPPPKEEPQPAAPSGAPAVKQEVKEKPSLLKSTESCHSAAEEETPAVKELDKQEVELREKTRLEQLQQEQQIIEERNKRKKALLTKTIAEKSKQTQAEAVKLKRIQKELQALDDMVSSDIGILRGKIEQASWDYTAARKRYQKAESEYVMAKLDLHKKTEVKEQLTEHLCAIIQQNELRKAHKLEELMQQLQLQATVEEPERPTEEDEKERKRRRSSSYIDVQRDGKEGNGSVQSTTDCKPTEEEAVKEEKGGDVQQEHSPCTEPPKTEQDCRPVENGAVSETAAS
>279965_0:00361a_{"pub_og_id":"2486431at33208","og_name":"golgin,_RAB6_interacting_","level_taxid":33208,"organism_taxid":"279965_0","organism_name":"Antrostomus_carolinensis","pub_gene_id":"GORAB","description":"RAB6-interacting_golgin"}
LYEPSEQQHRSHTANKSRKQTQREKAFQQQCQKLGLQGGAASVPPEQLLSAPKHKPGHPQQPVPPPLPPSQQKEVTPVDPCNGSDDAQTRPAKPNSKVEKKKVALQEKSRWEILQQEQRLIEEKNKRKKALLAKAIAERSKRTQAETVKLKRIQKELQALDDMVSADIGILRNRIDQASLEYSYARKRYDKAESEYVAAKLDLQHKTEIKEHLTEHLCTIIQQNELRKARKLEELMQQLEVEADEENLELEIEVERMLQQQEAEAGRQASQSHNHAGTAKENPTPSGTAQESEPANRAVTSPATSEQLVQSKNSSAKSLSNMDSQTQAVDVTPGNSPACSDT
>208333_0:00208b_{"pub_og_id":"2486431at33208","og_name":"golgin,_RAB6_interacting_","level_taxid":33208,"organism_taxid":"208333_0","organism_name":"Girardinichthys_multiradiatus","pub_gene_id":"124873783","description":"RAB6-interacting_golgin"}
MSGWAGFSEEELRRIQQKDSAGPSAAPRGRKPSAASRSRQKIQRERALPLAGSQSLLPGQQLSKPPPILEGQPPDQTEASAAGQDKQQKRVDMKPNENHHPAAEKKIPVVKELEKQEVELREKTRLEQLQQEQKVIEERNKLKKALLAKTIAEKSKQTQAEAVKLKRIQKELQALDDMVSNDIGILRGRIEQASWDYSAARKRYEKAEAEYVMAKLDLHKKTEVKEQMTEHLCAIIQQNELRKAQKLEELMQQLQLHVTEEEEERRRRTSAEPQSNGKDGSDEGAVQSTQDEAVKEKRAEMVQQETMDQLKTEPDCKPSEHGHQVEPLTS
>8240_0:001d81_{"pub_og_id":"2486431at33208","og_name":"golgin,_RAB6_interacting_","level_taxid":33208,"organism_taxid":"8240_0","organism_name":"Thunnus_maccoyii","pub_gene_id":"121900815","description":"RAB6-interacting_golgin"}
MSGWAGFSDAELRRLQQKDAAAARGRKPAPANRSRQQLQREKALQLAASPGLPPEQQLSKPPPPKNEPRPAAPAAAPAPAAPAAALVAAPAVKLEVLQKSSEGKPAAEEESPAVKELEKQEVELREKTRLEQLQQEQKIIEERNKRKKALLTKTIAEKSKQTQAEAVKLKRIQKELQALDDMVSNDIGILRGKIEQASWEYSSARKRYEKAEAEYVMAKLDLHKKTEVKEQLTEHLCAIIQQNELRKAHKLEELMQQLQLQATEEEEELERQKEKEERNGVVENQEETVQSTKDCRSAEEETEERKERKESGGDVQQEQQEATTEQDCKTLENCLQTETVTS
>8839_0:001f2f_{"pub_og_id":"2486431at33208","og_name":"golgin,_RAB6_interacting_","level_taxid":33208,"organism_taxid":"8839_0","organism_name":"Anas_platyrhynchos","pub_gene_id":"GORAB","description":"RAB6-interacting_golgin_isoform_X1"}
MAADGAWAGFSQEELRRLRGLRPDPSEPSEQQRRPQPANKNRKQLQREKALQQQCQKLGLQGGAASVPPEQLLSAPKHQPGRPQQPAPPPPCPSVGDQKQRDGREQQKELTPADPCNGSDSAQSLPAKPNAKVEKKKVELQEKSRWEILQQEQRLIEEKNKRKKALLAKAIAERSKRTQAETVKLKRIQKELQALDDMVSADIGILRNRIDQASLDYSYARKRYEKAESEYVAAKLDLQHKTEIKEHLTEHLCTIIQQNELRKARKLEELMQQLEVEADEENLELEIEVERMLQQQEAEARRQGSQSHGHAGLAKENPTPGVTAKESSKHANCVDSSAVSEQLQSENSGTKSLCNMDSQPQAVNVTPGDSPACSDT
>9002_0:00176a_{"pub_og_id":"2486431at33208","og_name":"golgin,_RAB6_interacting_","level_taxid":33208,"organism_taxid":"9002_0","organism_name":"Centrocercus_urophasianus","pub_gene_id":"122160988","description":"RAB6-interacting_golgin_isoform_X1"}
MAGAEGWAGFTQEELRRLQRDLSEPLEQPRRPHPANKNWKQLQREKALQQQCQKLGLQGGAASVPPEQLLSAPKHKPCNPQQPVPASHRPLAEQRQHDSKDQQKEARPAGPCDGSDSARNLTPKTSTKVEKKKVELQEKSRWEILQQEQRLIEEKNKRKKALLAKAIAERSKRTQAETVKLKRIQKELQALDDMVSADIGILRNRIDQASLDYSYARKRYDKAESEYVAAKLDLQHKTEIKEHLTEHLCTIIQQNELRKARKLEELMQQLEVEADEENLELEIEVERMLQQQEAEAGRQASQSHNRAGTAKENSAPTVTTKESEHANHAAASPALSEQLVLSENSGTKSLSDMDNQTQAVNVTPGDSPACSAT
>375764_0:005b14_{"pub_og_id":"2486431at33208","og_name":"golgin,_RAB6_interacting_","level_taxid":33208,"organism_taxid":"375764_0","organism_name":"Sphaeramia_orbicularis","pub_gene_id":"LOC115415839","description":"RAB6-interacting_golgin-like"}
MSGWAGFSDEELRKMQQKDPAGPAAAAGRGRRPGPSNRSRQQLQRERALQLAAQRTAESGSAPLPPDQKLTKPPPKDEPQAGAAEGAPGVKQEAPAEEKHRPAAVEETDCPVKELEKQEVELREKSRLEQLQQEQKIIEERNKRKKALLAKTIAEKSKQTQAEAVKLKRIQKELQALDDMVSNDIGILRGKIEQASWDYSTARKRYEKAEAEYVVAKLDLHRRTEVKEQLTEHLCAIIQQNELRKAHKLEELMEQLQLQAHEEEQEEEEVKRRTKEEEVKWRTKEHEEKQGNGAPANQEEAPHSNTDGTNTDQQTATAKPETDCEKTVENGVQSEAVVS
>375764_0:005b18_{"pub_og_id":"2486431at33208","og_name":"golgin,_RAB6_interacting_","level_taxid":33208,"organism_taxid":"375764_0","organism_name":"Sphaeramia_orbicularis","pub_gene_id":"LOC115415840","description":"RAB6-interacting_golgin-like"}
MSGWAGFSDEELRKMQQKDPAGPAAAAGRGRRPGPSNRSRQQLQRERALQLAAQRTAESGSAPLPPDQKLTKPPPKDEPQAGAAEGAPGVKQEAPAEEKHRPAAVEETDCPVKELEKQEVELREKSRLEQLQQEQKIIEERNKRKKALLAKTIAEKSKQTQAEAVKLKRIQKELQALDDMVSNDIGILRGKIEQASWDYSTARKRYEKAEAEYVAAKLDLHRRTEVKEQLTEHLCAIIQQNELRKAHKLEELMEQLQLQAHEEEQEEEEVKRRTKEEEVKWRTKEHEEKQGNGAPANQEEAPHSNTDGTNTDQQTATAKPETDGEEDGGKRSSE
>198719_0:001942_{"pub_og_id":"2486431at33208","og_name":"golgin,_RAB6_interacting_","level_taxid":33208,"organism_taxid":"198719_0","organism_name":"Drosophila_innubila","pub_gene_id":"LOC117787206","description":"RAB6-interacting_golgin"}
MAEKFNGFSHDEILKITGVKQGGRGNADTALKMMKNQPGIRRMPDKIFRQADQLRKQQQQQQQAQQKPQQVAATKAKSRSTTPTEPEPKKAPTPTPSDNGNSEESLNLESGLSESLVQALYCGSVKAPTSNGKASTATYATVNDSGTTDDSSILKISSTDDDASILPSTKDSTGDRLSTDSPFKGISLKDFEQHRRMIEEQNKQKKQMLYKAIEQHTQKTAAESRKIEQIRHELSKLESDLAVDVALLRKQIDTACIHFATVEKQYIKIEAQFLKAKVDLHNASEKKELLTEHLCTVIAHNEDRKAQKLTELMQKVGLAPTEDDQPESPTPEN
>9054_0:001655_{"pub_og_id":"2486431at33208","og_name":"golgin,_RAB6_interacting_","level_taxid":33208,"organism_taxid":"9054_0","organism_name":"Phasianus_colchicus","pub_gene_id":"GORAB","description":"N-terminal_kinase-like-binding_protein_1"}
MAGAEGWAGFTQEELRRLQRDLSEPPEQPRRPHPANKNWKQLQREKALQQQCQKLGLQGGAASVPPEQLLSAPKHKPCNPQQPVPAPHRPSAGERQHDSKDQQKEARPAGPCNGSDSAQNLTSKTSTKVEKKKVELQEKSRWEILQQEQRLIEEKNKRKKALLAKAIAERSKRTQAETVKLKRIQKELQALDDMVSADIGILRNRIDQASLDYSYARKRYDKAESEYVAAKLDLQHKTEIKEHLTEHLCTIIQQNELRKARKLEELMQQLEVEADEENLELEIEVERMLQQQEAEAGRQASQSHNRAGTAKENSVPTIATKESEHADHADASPALSEQSVLSENSGTKSLSHMDNQTQAVNVTPGDSPACSAT
>8869_0:001e3a_{"pub_og_id":"2486431at33208","og_name":"golgin,_RAB6_interacting_","level_taxid":33208,"organism_taxid":"8869_0","organism_name":"Cygnus_olor","pub_gene_id":"121073827","description":"RAB6-interacting_golgin_isoform_X1"}
MAGDGAWAGFSQEELRRLRGLRPDSSEPSEQQRRPQPANKNRKQLQREKALQQQCQKLGLQGGAVSVPPEQLLSVPKHQPGHPQQPASPPHSPSVGDQKQRDGREQQKELTPADPCNGSDSAQNLPAKPNTKVEKKKVELQEKSRWEILQQEQRLIEEKNKRKKALLAKAIAERSKRTQAETVKLKRIQKELQALDDMVSADIGILRNRIDQASLDYSYARKRYDKAESEYVAAKLDLQHKTEIKEHLTEHLCTIIQQNELRKARKLEELMQQLEVEADEENLELEIEVERMLQQQEAEAGRQVSQSHGHAGLAKENPSPSVTAKESEHANRGVASPALSEQLQSENSATKSLSNMDSQPQAVNVTPGDSPACFDT
>59729_0:001f96_{"pub_og_id":"2486431at33208","og_name":"golgin,_RAB6_interacting_","level_taxid":33208,"organism_taxid":"59729_0","organism_name":"Taeniopygia_guttata","pub_gene_id":"GORAB","description":"N-terminal_kinase-like-binding_protein_1"}
MAGAWAGFSQEELRRLRGQRPDLYEPSPQPQQQQQQQPRPQAVPKTRKQLQREKALQQQSQRLGLQGGSASVTPEQLLSAPQAKPCRPQQPGPAPGDPRQRDSQEQQEGVTPAESCNGRDSAQPRPAKPNSPVERKKVELQEKSRWEILQQEQRLIEEKNKRKKALLARAIAERSKRTQAETVKLKRIQKELQALDDMVSADIGILRNRIDQASLDYSYARKRYDKAESEYVAAKLDLQHKTEIKEHLTEHLCTIIQQNELRKARKLEELMQQLDVEADEENLELEIEVEQMLQQQEAEAGRQSSQAQSHHAGTAQENPAPSGVGQESQQANHAAAASPAVSEQSQNPRTKSLSNVDSQTQAVDVTSGSSSACSAT
>8884_0:001f8c_{"pub_og_id":"2486431at33208","og_name":"golgin,_RAB6_interacting_","level_taxid":33208,"organism_taxid":"8884_0","organism_name":"Oxyura_jamaicensis","pub_gene_id":"118170779","description":"RAB6-interacting_golgin_isoform_X1"}
MAGDGAWAGFSQEELRQLRGLRPDSSEPSEQQRRPHPANKNRKQLQRERALQQQCQKLGLQGGAASVPPEQLLSAPKRQPGHPQQPASPPHCPSAGDQKQRDGREQQKEPTPSDPCNGSDSAQNLPAKPNAKVEKKKVELQEKSRWEILQQEQRLIEEKNKRKKALLAKAIAERSKRTQAETVKLKRIQKELQALDDMVSADIGILRNRIDQASLDYSYARKRYDKAESEYVAAKLDLQHKTEIKEHLTEHLCTIIQQNELRKARKLEELMQQLEVEADEENLELEIEVERMLQQQEAEAGRQVSQSHGHAGLAKENPTPSVPAKDSEHANRVVASPAISEQLQSENSGTKSLSKMDSQPQAVNETPGNSLACSDT
>105023_0:004cc4_{"pub_og_id":"2486431at33208","og_name":"golgin,_RAB6_interacting_","level_taxid":33208,"organism_taxid":"105023_0","organism_name":"Nothobranchius_furzeri","pub_gene_id":"GORAB","description":"N-terminal_kinase-like-binding_protein_1"}
MSGWAGFSDEELRRIHQKDAGAAFRGRKPPASRTRQQLQREQALQLAGSCSLPPAQQLNKLPVKEESEPAARPGAAAVGKEVQPKPADMQPKEEEAQEVKELEKQEVELREKTRLEQLQQEQKRIEERNKRKKALLTKTIAEKSKQTQAEAVKLKRIQRELQALDDMVSNDIGILRGRIEQASWDYSAARKRYEKAEAEYVTAKLDLHKKTEVKEQLTEHLCAIIQQNELRKAHKLEELMQQLQATEEEQEQEERRRNWPDTQEHTKDEDSVESQDGAVQSAEGCRVPEEKEEEEEEGGVNQEVTSEPLENGKDVGNLR
>451745_0:000a6b_{"pub_og_id":"2486431at33208","og_name":"golgin,_RAB6_interacting_","level_taxid":33208,"organism_taxid":"451745_0","organism_name":"Nematolebias_whitei","pub_gene_id":"119430381","description":"RAB6-interacting_golgin"}
MSGWAGFSDEELRRIQQKDSAGPAAAVRGRKPPPSGRSRQQLQRERALQLAGAQSLPLGQQLSQPPPKELPKPAARPGAPGGGQEAPPAARPGAPGGGQEAPPAARPGAPGGGQEAQQKSADMEPNENHQPEETSREIKELEKQEAELRERSRLELLQLEQKLMEERNKRKKALLTKTIAEKSKQTQAEAVKLRRIQKELQALDDMVSNDIGILRGKIEEASWDYTAARKRYEKAEAEYVTAKLDLHRKTELKEQLTEHLCAIIQQNELRKAHKLEELMQQLQVEATEEEEEGRRNCAQRSGQEAVEGGAPPAEEEEAMKEGGEQKTLENCGEAEPVSS
>8236_0:00270c_{"pub_og_id":"2486431at33208","og_name":"golgin,_RAB6_interacting_","level_taxid":33208,"organism_taxid":"8236_0","organism_name":"Thunnus_albacares","pub_gene_id":"122989447","description":"RAB6-interacting_golgin_isoform_X1"}
MSGWAGFSDAELRRLQQKDSAAARGRKPAPANRSRQQLQREKALQLAASPGLPPEQQLSKPPPPKNEPRPTAPAPAAAAAPAAAPAAPAAAPAVKLEVLQKSSEGKPAAEEENPAVKELEKQEVELREKTRLEQLQQEQKIIEERNKRKKALLTKTIAEKSKQTQAEAVKLKRIQKELQALDDMVSNDIGILRGKIEQASWEYSSARKRYEKAEAEYVMAKLDLHKKTEVKEQLTEHLCAIIQQNELRKAHKLEELMQQLQLQATEEEEELERQKEKEERNGVVENQEETVQSTKDCRSAEEETEEREERKESGGDVQQEQQEATTEQDCKTLENCLQTETVTS
>47314_0:000525_{"pub_og_id":"2486431at33208","og_name":"golgin,_RAB6_interacting_","level_taxid":33208,"organism_taxid":"47314_0","organism_name":"Drosophila_novamexicana","pub_gene_id":"LOC115771074","description":"RAB6-interacting_golgin"}
MAEKFNGFSHDEILKITGAKQGNRLNIDAAKKALINQPGIKRMPDKIFRQADQLRKQQQLAQQKPQQVAAVQAKSRTTTPTEAEPKAAPTPTPSDGDKNEEESLNLERGLSDSLVEALYCGSVKTASTNGKSTPATGSATYAAAGDSEQTDDSSILKISSTDDNASILPSTKDSTDDRLSTDSPFKGISLKDFEQHRKLIQEQNKQKKQLLYQAIEQHTQKTAAESRKIEEIRHELSKLESDLAVDVALLRKQIDNACIHFANVEKQYIRIEAQFLKAKMDLHNASEKKELLTEHLCTVIAHNEDRKAQKLTELMQKVGLAPTDDEPAPEDK
>7244_0:001540_{"pub_og_id":"2486431at33208","og_name":"golgin,_RAB6_interacting_","level_taxid":33208,"organism_taxid":"7244_0","organism_name":"Drosophila_virilis","pub_gene_id":"Dvir\\GJ13026","description":"RAB6-interacting_golgin"}
MAEKFNGFSHDEILKITGAKQGNRLNIEAAKKALINQPGIKRMPDKIFRQADQLRKHQQLAQQKPQQVAAVKAKSRTTTPTEAEPKAAPTPTPSDGDKNEEESLNLERGLSDSLVEALYCGSVKTLSTNGKSTPAAASATYAAAGDSEQTDDSSILKVSSTDDDASILPSTKDSTDDRLSTDSPFKGISLKDFEQHRKLIQEQNKQKKQLLYQAIEQHTQKTAAESRKIEEIRHELSKLESDLAVDVALLRKQIDNACIHFANVEKQYIRIEAQFLKAKMDLHNASEKKELLTEHLCTVIAHNEDRKAQKLTELMQKVGLAPTDDEPAPDNN
>93934_0:001fe6_{"pub_og_id":"2486431at33208","og_name":"golgin,_RAB6_interacting_","level_taxid":33208,"organism_taxid":"93934_0","organism_name":"Coturnix_japonica","pub_gene_id":"GORAB","description":"RAB6-interacting_golgin_isoform_X1"}
MAGAEAWAGFTQEELRRLQRDLSEPSERPRRPHPANKNRKQVQRAQAVQQQWQQLGLQGGAAPVPPEQLLSVPAHKPCDPQQPVPTPRHNPADQRQHDSRDEQKEPVPAGPCNGSDSTRNVTPKTSTKVEKKKVELLSRQEKSRWEILQQEQRLIEEKNKRKKALLAKAIAERSKRTQAETVKLKRIQKELQALDDMVSADIGILRNRIDQASLDYSYARKRYDKAESEYVAAKLDLQHKTEIKEHLTEHLCTIIQQNELRKARKLEELMQQLEVEADEENLELEIEVERMLQQQEAEAGRQASQSHSRAGTVKENSAPTVTTKESEHANHAAASPAPSEQLVLSENSATKSFSNMDNQTQAVNVTPGDSPARSDT
>9031_0:0022cc_{"pub_og_id":"2486431at33208","og_name":"golgin,_RAB6_interacting_","level_taxid":33208,"organism_taxid":"9031_0","organism_name":"Gallus_gallus","pub_gene_id":"GORAB","description":"RAB6-interacting_golgin_isoform_X1"}
MAGAEAWAGFTQEELRRLQRDLSEPPEQPRRPHPANKNWKQLQREKALQQQCQKLGLQGGAASVPPDQLLSVPKHKPCNPQQSVPAPHHPSADQRQHDSRDQQKEPMPAGPCNGSDSARNLAPKTSTKVEKKKVELLSRQEKSRWEILQQEQRLIEEKNKRKKALLAKAIAERSKRTQAETVKLKRIQKELQALDDMVSADIGILRNRIDQASLDYSYARKRYDKAESEYVAAKLDLQHKTEIKEHLTEHLCTIIQQNELRKARKLEELMQQLEVEADEENLELEIEVERMLQQQEAEAGRQASQSHSRAGTAKENSAPTVTTKENEHANHAVASPALSEQLVLSENSGTKSLSNMDNQTQAVNVTPGDSPACSDT
>8168_0:00287f_{"pub_og_id":"2486431at33208","og_name":"golgin,_RAB6_interacting_","level_taxid":33208,"organism_taxid":"8168_0","organism_name":"Perca_fluviatilis","pub_gene_id":"120566197","description":"N-terminal_kinase-like-binding_protein_1"}
MSGWAGFSEEELRKMQQKDSAGSAAAARGRKPLPANRSRQQIQREKALQLAAQKNAGAASLCIPPEQQLTKPPPEQQLTKSPPEQQLTKPPPEQQLTTPPPPEEAGATAVEQVVQQNAVEIKPAPEKETPAVKELEIQEVALREQTRLEQLQQEQKTMEEKNKRKKALLTKTIAEKSKQTQAEAVKLKRIQKELQALDDMVSNDIGILRGKIEQASWEYSAARKRYEKAEAEYVTSKLDLHKKTEVKEQLTEHLCAIIQQNELRKAHKLEELMQQLQLHATDEERGGCAETQRNGPAESGEGTERSTKDCGPTEEEKGRGGVLQEPHPVTEPPKTEQNCKTLENGVQSEIVAS
>8897_0:001fe6_{"pub_og_id":"2486431at33208","og_name":"golgin,_RAB6_interacting_","level_taxid":33208,"organism_taxid":"8897_0","organism_name":"Chaetura_pelagica","pub_gene_id":"GORAB","description":"RAB6-interacting_golgin"}
MTICVAATDLYGPLERQHHPQTANKSRKQTPREKAFQQQCQKLGLQGGAASVPPEQLLSVPKHKPGHPQQPVPSPRAPPLGDERQSENQEQQEEPTPADPRDGSDRAQTHTPKPSSCVEKKKVALQEKSRWEILQQEQRLIEEKNKRKKALLARAIAERSKRTQAETVKLKRIQKELQALDDMVSADIGILRNRIDQASLDYSYARKRYDKAESEYVAAKLDLQHKTEIKEHLTEHLCTIIQQNELRKARKLEELMQQLEVQADEENLELEIEVERMLQQQEAEAGRQASQSHNHAGTAKESPSAGVTALERREHASPAGTSATSEQLVQSENSGTKSLSNMDSQTVKVTSGNSPACSDT
>223781_0:00249a_{"pub_og_id":"2486431at33208","og_name":"golgin,_RAB6_interacting_","level_taxid":33208,"organism_taxid":"223781_0","organism_name":"Aquila_chrysaetos_chrysaetos","pub_gene_id":"GORAB","description":"RAB6-interacting_golgin_isoform_X1"}
MAEAWAGFSQEELRRLRGQRPDLYEPLEQQHRPHTVNKSRKQLQREKALQQQCQKLGLQGGAASVPPEQLLSVPKHKPCHPQQPVPPPHPPSAGDEKQNDNRDQQKEVTPVDPCNGSDNGQTRPAKPNSKVEKKKVELLVSRQEKSRWEILQQEQRLIEEKNKRKKALLAKAIAERSKRTQAETVKLKRIQKELQALDDMVSADIGILRNRIDQASLDYSYARKRYDKAESEYVAAKLDLQHKTEIKEHLTEHLCTIIQQNELRKARKLEELMQQLEVEADEENLELEIEVERMLQQQEAEAGRQASQSHSHAGTAKENPTPSVTARESEHANHAVGSPAISEQLVQSQNSGTKSPSNMDSQTQAVNLTPGNSPACSGT
>37003_0:0041e0_{"pub_og_id":"2486431at33208","og_name":"golgin,_RAB6_interacting_","level_taxid":33208,"organism_taxid":"37003_0","organism_name":"Kryptolebias_marmoratus","pub_gene_id":"gorab","description":"N-terminal_kinase-like-binding_protein_1"}
MSGWAGFSDAELRRIQQKDSAGPAAAVRGRKPPPSGRSRQQLQRERALQLAGSHSLPAGQQLSKPPPKEELEPVVRSGAPGVGLEAPAAARSGAPGVGLEVQQRPADMEPNENHHPEETSLEVKELEKQEVELREKTRLEQLQQEQKLIEERNKRKKALLTKTIAEKSKQTQAEAVKLKRIQKELQALDDMVSNDIGILRGKIEQASWDYTAARKRYEKAEAEYVTAKLDLHKKTEVKEQLTEHLCAIIQQNELRKAHKLEELMQQLQLQATEEEEERRKSCAETQRSGKEGDDSVEGAEQSVEGCRVTEKEEKERGGNLQETTVESLKTLENCGEAETVSS
>219594_0:001ded_{"pub_og_id":"2486431at33208","og_name":"golgin,_RAB6_interacting_","level_taxid":33208,"organism_taxid":"219594_0","organism_name":"Aythya_fuligula","pub_gene_id":"GORAB","description":"N-terminal_kinase-like-binding_protein_1"}
MAADGAWAGFSQEELRRLRGLRPDPSEPSEQQRRPQPANKNRKQLQREKALQQQCQKLGLQGGAASVPPEQLLSAPKHQPGRPQQPEPPPPCPSVGDQKQRDGREQQKELTPADPCNGSDSAQNLPAKPNAKVEKKKVELQEKSRWEILQQEQRLIEEKNKRKKALLAKAIAERSKRTQAETVKLKRIQKELQALDDMVSADIGILRNRIDQASLDYSYARKRYEKAESEYVAAKLDLQHKTEIKEHLTEHLCTIIQQNELRKARKLEELMQQLEVEADEENLELEIEVERMLQQQEAEARRQVSQSHGHAGLAKENPTPGVTAKESKHANCVDSSAVSEQLQSENSGTKSLCNMDSQPQAVNVTPGDSPACSDT
>109280_0:002aa2_{"pub_og_id":"2486431at33208","og_name":"golgin,_RAB6_interacting_","level_taxid":33208,"organism_taxid":"109280_0","organism_name":"Hippocampus_comes","pub_gene_id":"gorab","description":"N-terminal_kinase-like-binding_protein_1"}
MSGWAGFSEEELRRMQQKDSVIASKSKLRPPSRNRQQLQRKKTLERASQACAGFVSLELPPEQQLKKMPSKGERDLEHIAPGSPSEKSNTHQTLIEEKTQDNCKEAAKKRTPVVKELEKQEVELREKNRLEQLQREQKIIEERNKRKKALLAKTIAEKSKQTQAEAVKLNRIQNELQALDEMVSSDIGILRGKIEQASWDYTAARKRYDKAETEYVVAKLELQKKTDMKEQLTEHLCAIIQQNELRKALKLEELMQQLQLEATEEELGRQNVEDDNVRSFELQGRVKEQHGVSESQEATVQSTCTEEESQKKDDGLQLEHQLSDEVQPGQNCKAEVKKCCQDEPLAQT
>134920_0:001d48_{"pub_og_id":"2486431at33208","og_name":"golgin,_RAB6_interacting_","level_taxid":33208,"organism_taxid":"134920_0","organism_name":"Pungitius_pungitius","pub_gene_id":"119217073","description":"RAB6-interacting_golgin"}
MSGWAGFSEEELRKMQQQGSAMPAAAAARGRKPVPSNRSRQQLQRERALQISAQKNGAGSLCLPPEQQLSKPPPAKEDPEPQPAAPPTAAAADRHRPTEMKPAPAEETPVVKELEKPEVALREKTRLEQLQQEQKTMEERNKRKKALLTKTIAEKSKQTQAEAVKLKRIQKELQALDDMVSNDIGILRVKIEQASWDYSAARKRYEKAEVEYVTAKLELHKKTEVKEQLTEHLCAIIQQNELRKAHKLEELMQQLHLQATEEEMEMKRQEEEKKKKMMIESCTETQRTGSAEDQEGMVQSTKDCPPAAEETVTEEKGGDVLRELHPTTEPAKTEHDCQTLENSVQSGAAAS
>30410_0:0017bd_{"pub_og_id":"2486431at33208","og_name":"golgin,_RAB6_interacting_","level_taxid":33208,"organism_taxid":"30410_0","organism_name":"Lagopus_leucura","pub_gene_id":"122181004","description":"RAB6-interacting_golgin_isoform_X1"}
MAGAEGWAGFTQEELRRLQRDLSEPLEQPRRPQPANKNWKQLQREKALQQQCQKLGLQGGAASVPPEQLLSAPKHKPCNPRQPVPASHRPLAEQRQRDSKDQQKEARPAGPCDGSDSARNLTPKTSTTVEKKKVELLIFLSMSRQEKSRWEILQQEQRLIEEKNKRKKALLAKAIAERSKRTQAETVKLKRIQKELQALDDMVSADIGILRNRIDQASLDYSYARKRYDKAESEYVAAKLDLQHKTEIKEHLTEHLCTIIQQNELRKARKLEELMQQLEVEADEENLELEIEVERMLQQQEAEAGRQASQSHNRAGTAKENSAPTVTTKESEHANHAAASPALSEQLVLSENSGTKSLSDMDNQTQAVNVTPGDSPACSAT
>9103_0:002277_{"pub_og_id":"2486431at33208","og_name":"golgin,_RAB6_interacting_","level_taxid":33208,"organism_taxid":"9103_0","organism_name":"Meleagris_gallopavo","pub_gene_id":"GORAB","description":"RAB6-interacting_golgin"}
PIYSLCLFLRPAFNSLFPAHPLIDLSEPPEQPRRPHPANKNWKQLQREKALQQQCQKLGLQGGAASVPPEQLLSAPKHKPCNPQQPVPAPHRSSADQRQHDGKDQQKEARPAGPCDGSDSARNLTPKTSSKVEKKKVELQEKSRWEILQQEQRLIEEKNKRKKALLAKAIAERSKRTQAETVKLKRIQKELQALDDMVSADIGILRNRIDQASLDYSYARKRYDKAESEYVAAKLDLQHKTEIKEHLTEHLCTIIQQNELRKARKLEELMQQLEVEADEENLELEIEVERMLQQQEAEAGRQASQSHNRAGTAKENSAPTVTTKESEHANHAAASPALSEQLVSENSGTKSLSDMDNQTQAVNVTPGDSPACSAT
>433405_0:0044c4_{"pub_og_id":"2486431at33208","og_name":"golgin,_RAB6_interacting_","level_taxid":33208,"organism_taxid":"433405_0","organism_name":"Anarrhichthys_ocellatus","pub_gene_id":"gorab","description":"RAB6-interacting_golgin_isoform_X1"}
MSGWAGFSDVELRKMQQQDSAMPTAGTRGRKPVPANRSRQQLQRERALQEAVQKTAGAASLCLPPEQQLTKPPPKEDPEPQPAAPPTGALAVKQGVQHRPPEMKPPPEEETPAVKELETQEVALREKTRLEQLQQEQKIIEQKNKLKKALLTKTIAEKSKQTQAEAVKLKRIQKELQALDDMVSNDIGILRVKIEQASWDFSAARKRYEKAEVEYVTAKLDLHKKTEAKEQLTEHLCAIIQQNELRKAHKLEELMQQLQLRTTVEELKRQEEEEEEKKKIESCVETQRVGKQGKGSVADQEGTVQSTKDCRPAEEETVMQENGGDVRQEHPPITEPPKTEQDCQTLQNSVQSGVAAS
>8078_0:005f73_{"pub_og_id":"2486431at33208","og_name":"golgin,_RAB6_interacting_","level_taxid":33208,"organism_taxid":"8078_0","organism_name":"Fundulus_heteroclitus","pub_gene_id":"gorab","description":"N-terminal_kinase-like-binding_protein_1"}
MSGWAGFSDEELRRIQHKDPAAPRGRKPPAASRSRQKMQREKALQLAGPQSLLPGQQLSKPPLTLEAPDRTGAPAAGEEKPQKAADMKPNENHAPAVEEEEEVPVVKELEKQEVEMREKTRLEQLQQEQKEMEERNKRKKALLAKTIAEKSKQTHAEAVKLKRIQKELQALDDMVSNDIGILRGRIEQASWDYSAARKRYEKAEAEYVTAKLDLHRKTEVKEQLTEHLCAIIQQNELRKAQKLEELMQQLQLQPTQEEEEEEERRKTPAEPQRNGKDGSGGGAEQVQQEPADQQRTEPEPGCDPSEHGGQAGPAAS
>59916_0:002cef_{"pub_og_id":"2486431at33208","og_name":"golgin,_RAB6_interacting_","level_taxid":33208,"organism_taxid":"59916_0","organism_name":"Bactrocera_tryoni","pub_gene_id":"120777261","description":"RAB6-interacting_golgin"}
MSNKFDGFSQDEIKKVSGGSTNRSNQGQQIADAIKPAFRGQHGGIRRMPEKWTRSAESQRKEMKSSQSSKSVPTGLPSNKLEKNIVTVNDTLEDINLDGSMSKSIEEALFYQPICKLAVKSNGASNNLPTTESDESSILKLPAGDNNVSSTSTNEADDSSILPTAQESKVSKPTVDLLNTDSPFRGMSLREFETQRKLIEEQNKQKKELLHKAIELHSQKTAAEARKISEIKEELAKLDNDLALDVSILRKQIDNACIYFSQVEKQYIKIEAQFLKAKIDLHNAAEKKELLTEHLCTVIAHNEDRKAQKLSELMQKVGLTETGDLDVGTKYAMNGENHASQEK
>27457_0:0010bd_{"pub_og_id":"2486431at33208","og_name":"golgin,_RAB6_interacting_","level_taxid":33208,"organism_taxid":"27457_0","organism_name":"Bactrocera_dorsalis","pub_gene_id":"LOC105223404","description":"RAB6-interacting_golgin"}
MKAATLSEDHQLLMMCLTFLAVVLLDLVTQYKMSNKFDGFSQDEIKKVSGGSTSRSNQGQQIADAIKPAFRGQHGGIRRMPEKWSRSVESQRKEMKSSQSSKSVPTGLLSNKPEKNIVTVNDTLEGINLDGSMSKSIEEALFYQPICKLAVKSNGASNNLHTTESDESSILKLPTGDNNLSSTSTNEADDSSILPTAQESKVSKPTVDLLNTDSPFRGMSLREFETQRKLIEEQNKQKKELLHKAIELHSQKTAAEARKISEIKEELAKLDNDLALDVSILRKKIDNACIYFSQVEKQYIKIEAQFLKAKIDLHNAAEKKELLTEHLCTVIAHNEDRKAQKLSELMQKVGLTETGDLDVGTKYAMNGENHESQEK
>31033_0:004990_{"pub_og_id":"2486431at33208","og_name":"golgin,_RAB6_interacting_","level_taxid":33208,"organism_taxid":"31033_0","organism_name":"Takifugu_rubripes","pub_gene_id":"gorab","description":"RAB6-interacting_golgin"}
FDLRSGRERGGSAESFRCDRTPISRLREGTNPDVKELDKEEVEVREKTRLEQLQHEQKMIEERNKRTKALLAKTIAEKSKQTQEEAVKLKRIQKELQALDDMVSSDISILRDRIEEASWDYSADRKRYEKAESEYVTSKLDLHRKTEVKEQLTEHLYAIIQAERAEEGGRAAGADAAAGAAPPPRSAERQTLPRAVGGRGRGRGAGPDCQQRRWNGAF
>8167_0:002773_{"pub_og_id":"2486431at33208","og_name":"golgin,_RAB6_interacting_","level_taxid":33208,"organism_taxid":"8167_0","organism_name":"Perca_flavescens","pub_gene_id":"gorab","description":"N-terminal_kinase-like-binding_protein_1"}
MSGWAGFSEEELRKMQQKDSAAAARGRKPLPANRSRQQIQREKALQLAAQKSAGAASLCLPPEQQLTKPPPEQQLPKPPPEQQLPKPPPPEEEQKPSAPAVKQEVQQNAVEMKPAPEKETPAVKELEIQEVALREQTRLEQLQQEQKTMEEKNKRNKALLTKTIAEKSKQTQAEAVKLKRIQKELQALDDMVSNDIGILRGKIEQASWEYSAARKRYEKAEAEYVTSKLDLHKKTEVKEQLTEHLCAIIQQNELRKAHKLEELMQQLQLHGNDAERAGCTETQRNGPAESKEGTERSTKDCGATEEETAKDEKGRGGVLQEPHPVTEPPKTEQNCKTLENCVQSEIAAS
>8845_0:002895_{"pub_og_id":"2486431at33208","og_name":"golgin,_RAB6_interacting_","level_taxid":33208,"organism_taxid":"8845_0","organism_name":"Anser_cygnoides","pub_gene_id":"106041555","description":"RAB6-interacting_golgin_isoform_X1"}
MQKPNTRTIWKGTPIFFQELRKYCRPERAESRSCKRHLQRPGCEGDRFVLDKTPQRNVSCPTTRTQKDSSEPLEQQRRPQPANKNRKQLQREKALQQQCQKLGLQGGAVSVPPEQLLSVPKHQPGHPQQPAPPPHCPSVADQKQRNGREQQKELTPADPCNGSDSAQNLPAKPNTKVEKKKVELQEKSRWEILQQEQRLIEEKNKRKKALLAKAIAERSKRTQAETVKLKRIQKELQALDDMVSADIGILRNRIDQASLDYSYARKRYDKAESEYVAAKLDLQHKTEIKEHLTEHLCTIIQQNELRKARKLEELMQQLEVEADEENLELEIEVERMLQQQEAEAGRQVSQSHSHAGLAKENPTPSVTAKESEHANHGVCSPAISEQLQSENSGTKSLSNMDSQPQAVNVTPGDSPACSDT
>13037_0:000a27_{"pub_og_id":"2486431at33208","og_name":"golgin,_RAB6_interacting_","level_taxid":33208,"organism_taxid":"13037_0","organism_name":"Danaus_plexippus","pub_gene_id":"DPOGS212401"}
MSTFTGFSEEDLKRIKSESIASNDYPVKIANAKISSIGSKVKRPIPQYKLPILEKNIDDDIDTAFDNCKLSLKSPTANSVSSEINGLNENVIIETHDHNTENTTPLDIGVVNEMNQEKDLSANENGVSRKNSSNVAPDVIRCVDNYTEDELAAHRLKLEELQIQQKLMEEQNKKRKEMLAKALADRTKQTEEEVLKLEKIKKELQVLDGQFSQDVAVLRKKIDQACVSFADAEKHYLKIEKEFLQAKINLQKEREKKELLTEHLCALITHNETRKAQKLETLMLELASEKNKVQTPSVSPIIIDGVDERTGKIVEISPQT
>161584_0:000dd3_{"pub_og_id":"2486431at33208","og_name":"golgin,_RAB6_interacting_","level_taxid":33208,"organism_taxid":"161584_0","organism_name":"Syngnathus_acus","pub_gene_id":"119122266","description":"RAB6-interacting_golgin_isoform_X1"}
MSSWAGFSESELRRLQQKDSVIASKHKLRAPGRSRQQVQRENLVQRAVQAQAQVQAEVQVCNGVVSLQLPPEQQLNKLPPECEHMAAAGSPAAKSDAQQRLIEEKTQANCQAAAEKPNPQVKELDKQEIELRDKTRLEQLQREQKMIEDANKRKKALLAKTIAEKSKQTQAEAVKLKRIQKELQALDDMVSNDIAILRGKIEQASWDYTTARKRYEKAEAEYVMAKLDLHKKTDVKEQLTEHLFAIIQQNERRKALKLERLMQELKLQVTEEQLESQKVEEDHVGCLELQGRAKEHHGVSEGQEGTEQWMLTEEESQKSDGLQVDHQLSHKVQPAEDWKAQGFPA
>150288_0:0051d2_{"pub_og_id":"2486431at33208","og_name":"golgin,_RAB6_interacting_","level_taxid":33208,"organism_taxid":"150288_0","organism_name":"Boleophthalmus_pectinirostris","pub_gene_id":"gorab","description":"RAB6-interacting_golgin"}
MSGWAGFSDAELRRLQQTPDPAVPVSGRGRKPGPVTRTRQQIQREQALLRSKSESGSGPLPPDQQLSQTKPQPKTQPGPGTRTRPETRPETRPETRPETRPETRPETRPETRPETRPETRPETNGDLTMAELKKPEEEPEAAPVLKELEKQEVELRERSRLELLQIQQKEMEEKNKRKKALLAKTIAEKSKQTRAETMKLQRIQKELQTLDDMVSNDISILRGRIEQASWDYTTARKRYEKAEAEFVAAKLELHKKTELKEQLTEHLCAIIQQNELRKAQKLEELMARLELQADDHEDEEKDEEKEEKEEKKEEEETKETEEETGEGDKEDKETEQGAKEENLSSSPEQEPKPKDGETSEAPNDSEKPERSSS
>72105_0:00151f_{"pub_og_id":"2486431at33208","og_name":"golgin,_RAB6_interacting_","level_taxid":33208,"organism_taxid":"72105_0","organism_name":"Sebastes_umbrosus","pub_gene_id":"119488946","description":"RAB6-interacting_golgin"}
MSGWAGFSEEELRKMQQNDSAVPAAAAARGRKPAPANRSRQQLQRERALQLAAQKHSASAASLCLPAEQLLTKPPPPPPAPQPPREEPQPAAPPAGAPAVRQHQPSEVKPAPEEETHPAVKELEKQEVALREKTRLELLQEDQKMIEEGNKRKKALLTKTIAEKSKQTQAEAVKLKRIQKELQALDDMVSNDIGILRGRIEQASWEYSTARKRYEKAETEYVTSKMDLHKKTEVKEQLTEHLCAIIQQNELRKAHKLEELMQQLQLQATEEELERQKVEEEEEEAKKKKKKGGCVETQRDGKQGNGSVENQEGTVQSTKDCRPTEEETVKEEKGGDVQQEHHPMTEAPKTEQDCKTLENCVQSGIVAS
>1094192_0:001a50_{"pub_og_id":"2486431at33208","og_name":"golgin,_RAB6_interacting_","level_taxid":33208,"organism_taxid":"1094192_0","organism_name":"Motacilla_alba_alba","pub_gene_id":"119704051","description":"RAB6-interacting_golgin_isoform_X1"}
MAEAWAGFSQEELRRLRGQRPDLYEPSAPPPPPQPRPQAVPKTRKQLQREKALQQQSQRLGLQGGAASVTPEQLLSAPQPKPCDPQQPGPAPGGERQRDSREQQEGVTPAESCNGRDSAQPRPTKPTSQVERKKVELLVSRQEKSRWEILQQEQRLIEEKNKRKKALLARAIAERSKRTQAETVKLKRIQKELQALDDMVSADIGILRNRIDQASLDYSYARKRYDKAESEYVAAKLELQHKTEIKEHLTEHLCTIIQQNELRKARKLEELMQQLDVEADEENLELEIEVEQMLQQQEAEAGRRSSQAHSHAGTAQENPAPCGVGQESQQADHAAAASPAVSEQSQNPRTKSLSNVDSQTQAVNVTSGSSPACSAT
>244447_0:0007d3_{"pub_og_id":"2486431at33208","og_name":"golgin,_RAB6_interacting_","level_taxid":33208,"organism_taxid":"244447_0","organism_name":"Cynoglossus_semilaevis","pub_gene_id":"gorab","description":"N-terminal_kinase-like-binding_protein_1"}
MSGWAGFSDEELRRIQQKDSAGPSVSSRGRKPTAANRNRQQIQREKALQLSAQRSPGSGCSELLPEQQLTKPPKQESQTAAPPNASQAPVVRLEMQLKDSKGKPSENHAEDERPKEDQSLAVKEVEKQEAELREKTRLEQLQEEQKNMEEMNKRKKALLTKTIAEKSRQTQAEVVKLKRIQKELQALDDMVSNDIGILRSRIDQASWDYAAARKRYEKAEAEFVTAKIELHKKTEVKEQLTEHLCAIIQQNELRKAHKLEELMQQLQLQTSMEELESLRQQEEEQEKTRNAVESQSDKKEGSGSVSNQEMTVLSIEDCKPAEERSEVGVEGEETEVKTKTPKGEGEDRSVENHVEAERVES
>932674_0:00191a_{"pub_og_id":"2486431at33208","og_name":"golgin,_RAB6_interacting_","level_taxid":33208,"organism_taxid":"932674_0","organism_name":"Corvus_cornix_cornix","pub_gene_id":"GORAB","description":"RAB6-interacting_golgin_isoform_X1"}
MAETWAGFSQEELRRLRGQRPDLYKPSEPLQQQQQQPHPQAVTKTRKQLQREKALKQQCQKLGLQGEAARVTPEQLLSAPQPKPCHPQQPGPTPCPPAAGDQRQSDSQEQQEGMTPGESCNGRESAQPHPAKPNTQVERKKVELLVSRQEKSRWEILQQEQRLIEEKNKRKKALLARAIAERSKRTQAETVKLKRIQKELQALDDMVSADIGILRNRIDQASLDYSYARKRYDKAESEYVAAKLDLQHKTEIKEHLTEHLCTIIQQNELRKARKLEELMQQLDVEADEENLELEIEVERMLQQQEAEAGRQSSQSHSHAGTAKENPAPSVVGQESQHANHAAASPAVSEQSQNPRTKSLSDMDSQTQAVNVTSGSSPACSAT
>8868_0:0007d8_{"pub_og_id":"2486431at33208","og_name":"golgin,_RAB6_interacting_","level_taxid":33208,"organism_taxid":"8868_0","organism_name":"Cygnus_atratus","pub_gene_id":"118243544","description":"RAB6-interacting_golgin_isoform_X1"}
MAGDGAWAGFSQEELRRLRGLRPDSLEPSEQQRRPQPANKNRKQLQREKALQQQCQKLGLQGGAVSVPPEQLLSVPKHQPGHPQQPASPPHCPSVGDQKQRDGREQQKEVTPADPCNGSDSAQNLPAKPNTKVEKKKVELQEKSRWEILQQEQRLIEEKNKRKKALLAKAIAERSKRTQAETVKLKRIQKELQALDDMVSADIGILRNRIDQASLDYSYARKRYDKAESEYVAAKLDLQHKTEIKEHLTEHLCTIIQQNELRKARKLEELMQQLEVEADEENLELEIEVERMLQQQEAEAGRQVSQSHSHAGLAKENPTPSVTAKESEHANRGVASPAISEQLESENSATKSLSNMDSQPQAVNVTPGGSPACFDT
>158456_0:0011ab_{"pub_og_id":"2486431at33208","og_name":"golgin,_RAB6_interacting_","level_taxid":33208,"organism_taxid":"158456_0","organism_name":"Betta_splendens","pub_gene_id":"gorab","description":"N-terminal_kinase-like-binding_protein_1"}
MSGWAGFSDEELLRMQQKDSAVAAAAARGRKPGTTNRSRQQLQREKALQLAALKNARGELTLLSPEQQLTKPPPKEPAQPPAPERAAQREVTASDMHQPAAEEETPAVKELERREVELREKTRLEQLQQEQKVIEERNKRKKALLAKTIAEKSKQTQAEAVKLKRIQRELQALDDMVSNDIGILRGKIEQASWDYTAARKRYEKAEAEYVTAKLDLHKKTEVKEQLTEHLCAIIQQNELRKAHKLEELMQQLQLQASEEELERSKGCVEVQDGKEEDGSAQNEDETVQSTKPSEEEMVKGSDVQQVHKLLTEAAKTEQDCETLENGLQSEAVVS
>9135_0:000811_{"pub_og_id":"2486431at33208","og_name":"golgin,_RAB6_interacting_","level_taxid":33208,"organism_taxid":"9135_0","organism_name":"Serinus_canaria","pub_gene_id":"GORAB","description":"RAB6-interacting_golgin_isoform_X1"}
MAEAWAGFSQEELRRLRGQRPDLYEPSPQQQQQQQPRPQAVPKPRKQLQREKALQQQSQRLGLQGGAASVTPEQLLSAPQGKPCDPQQPGPAPGDERQRDSREQQEGVAASESCNGRDSAQLRPAKANSQVERKKVELSRQEKSRWEILQQEQRLIEEKNKRKKALLARAIAERSKRTQAETVKLKRIQKELQALDDMVSADIGILRNRIDQASLDYSYARKRYDKAESEYVAAKLDLQHKTEIKEHLTEHLCTIIQQNELRKARKLQELMQQLDVEADEENLELEIEVEQMLQQQEAEAGRQSSQAQSHAGTAQENPAATGVGQESQQADRAAAASPAVSEQSQKPRTKSLSNVDSQTQAVNVTSGSSPACSAT
>52670_0:005641_{"pub_og_id":"2486431at33208","og_name":"golgin,_RAB6_interacting_","level_taxid":33208,"organism_taxid":"52670_0","organism_name":"Austrofundulus_limnaeus","pub_gene_id":"gorab","description":"N-terminal_kinase-like-binding_protein_1"}
MSTRSRTSPRPEAASGRPSAAASAGESPTVSRVTQPHARAAAQQAAAERGAGVRSPVWSSGGRAGDSTCSPVWSSGETPPAARSGAPGGGLETPPAARSGAPGGGLEVQHNPADMWPNENHHPEENSLEVKELEKQEVELRERTRLEQLQQEQSLMEERNKQKKALLAKTIAEKSKQTQAEAVKLRRVQKELQALDDMVSNDIGILRGRIEQASWDYTAARKRYEKAEAEYVTAKLLLHKKTEEKEQLAEHLCTIIQQNELRKAHKLEELLQQLQVGPQGEEQEEEGAEPAGRVQQQTDRTQDDTSEPVLTLS
>283035_0:00324d_{"pub_og_id":"2486431at33208","og_name":"golgin,_RAB6_interacting_","level_taxid":33208,"organism_taxid":"283035_0","organism_name":"Sander_lucioperca","pub_gene_id":"gorab","description":"RAB6-interacting_golgin"}
MSGWAGFSEEELRKMQQKDSAGSAAAARGRKPVPANRSRQQIQREKALQLTAQKNAGAASLCLPPEQQLTKPPPPEEEPKAAAPPAGAPAVKQEVQEKAIEMKTAPEKETPAVKELEKQEVALREQTRLEQLQQEQKTMEEKNKRKKALLTKTIAEKSKQTQAEAVKLKRIQKELQALDDMVSNDIGILRGKIEQASWEYSAARKRYEKAEAEYVTSKLDLHKKTEVKEQLTEHLCAIIQQNELRKAHKLEELMQQLQLHATEEERAGCAETQRNGPAESGEGTEQSTKDCRPTEEETAKEEKGGGGVLQEPRPMTEPPKTEQNCKTLENCVQSEIMAS
>191418_0:001364_{"pub_og_id":"2486431at33208","og_name":"golgin,_RAB6_interacting_","level_taxid":33208,"organism_taxid":"191418_0","organism_name":"Maniola_jurtina","pub_gene_id":"123868545","description":"RAB6-interacting_golgin"}
MSTFTGFSEEDLKRIKSTESGPNSGPPQRLLNARKIDKIGARPKKQLPQYKLPILKSQSPEDAIDVAFDKCKLSLKQNSVEAVEQQNGEEVENGSTEGNTVESNDLIDTVIDSKSDTATDSKIDTAIDYKSEEDTSRKSSTNVTPDVVRCIENYTEDDLVSHRVKLEELQLQQKLMEEQNKKRKEMLAKALADRTKQTEEEVQKLEKIKKELQVLDGQFSQDVAVLRKKIDQACLSYADAEKHYLKVEKEFLQAKISLQKEKERKELLTEHLCALITHNETRKAHKLETLMLELATNKNDCINAMATPVEDTSSVIIIDGVDERTGKMVEILPES
>7282_0:000311_{"pub_og_id":"2486431at33208","og_name":"golgin,_RAB6_interacting_","level_taxid":33208,"organism_taxid":"7282_0","organism_name":"Drosophila_obscura","pub_gene_id":"LOC111069596","description":"RAB6-interacting_golgin"}
MAEKFNGFSHDDILKITGMKEGSNGHRPQSAEAVKQALRNQPGIRRMPDKNIRQGQADQLRKQPQAQAKPQQVAPAAKKTTTKSGRITPTESTAAPTPNTDAPAQVSLNLERPLSDSLVEALYCGKASAPSTGRSVATTATYAEAGAATSVAVASGDSSEATLDDSSILKISNSKNGTTSSDDAASILPSTKDSSREGLNTDSPFKGVSLQDFEQQRKMIQEQNKQKKQMLYQAIEQHTQKTAAESRKIEEIRHELSKLENDLAVDVAMLRKQIDNACIHFANVEKQYVRIEAQFLKAKVDLHNASEKKELLTEHLCTVIAHNEDRKAQKLTELMQKVGLAPTDEPPTSPPQNLSES
>310571_0:00122c_{"pub_og_id":"2486431at33208","og_name":"golgin,_RAB6_interacting_","level_taxid":33208,"organism_taxid":"310571_0","organism_name":"Epinephelus_lanceolatus","pub_gene_id":"gorab","description":"RAB6-interacting_golgin"}
MSGWAGFSDEELRKMQQKDSTFPAAATRGRKSGPANRSRQQLQREKALQLAAQKNAGAGSPCLPPEQQLTKPPPPKEEPQPQPTAPTAAPAVKQEVQQTPSEMKPPPEEETPAVKELEKQEVALREKTRLEQLQQEQKIMEERNKRKKALLTKTIAEKSKQTQAEAVKLKRIQKELQALDDMVSNDIGILRGKIEQASWDYSTARKRYDKAEAEYVMAKLDLHKKTEVKEQLTEHLCAIIQQNELRKAHKLEELMQQLQLQATEEELERQKQHEEEQEKRKTESCVERQRDGKQGNGSVENQEGTVQSTKDCTATEGEAVEEKGGGVQQEHHPMTEVPKTEQDCKTLENCVQSEIMAS
>8084_0:002244_{"pub_og_id":"2486431at33208","og_name":"golgin,_RAB6_interacting_","level_taxid":33208,"organism_taxid":"8084_0","organism_name":"Xiphophorus_hellerii","pub_gene_id":"gorab","description":"RAB6-interacting_golgin"}
MSGWAGFSEEELRRIQQKDSAGPPAAPRGRKPPTSSRSRQQMQREKALQLAGSQTLLPGQQLSKPPLTIEGQPPDQTGAPSAGQEKQQKPANTKQNKEHRPKAEEEKKEEILVVKELEKQEVEMREKTRLEQLQQEQKVIEERNKLTKALLAKTIAEKSKQTQAEAVKLRRIQKELQALDDMVSNDIGILRGRIEQASWDYSAARKRYEKAEAEYVAAKLDLHRKTEVKEQLTEHLYAIIQQNELRKACKLQQLMEELQLQEAQQQEELQQQEELQQQEELQQQEEEQSRAAAAEPQRNGSSEAAAPSDPGGAEALQQEALDQLNTEPDCKRSENCDVVRPLTS
>441366_0:000bc2_{"pub_og_id":"2486431at33208","og_name":"golgin,_RAB6_interacting_","level_taxid":33208,"organism_taxid":"441366_0","organism_name":"Gouania_willdenowi","pub_gene_id":"gorab","description":"RAB6-interacting_golgin_isoform_X1"}
MCEGVKMSGWAGFSEEELRWMQQKDRGVSSAAARGRKPASGNRSRQHLLREKALLSAAQRSTMTGLPELQPGQQLSKPPAVKPPRSEPSEPATEPSEPVTEQEETPVLKELEKQDAEVREKSRLEQLQQEQKVMEEQNKRKKALLAKTIAEKSKQTQAEAVKLRRIQKDLQALDDMVSNDIGILRGRIEQASLEYSAARKRFNKAEAEYVTAKLDLHRRTEVKEQLTEHLCAIIQQNELRKALRLQELMEQLHLQEESRDQPESRDQPESRDQPESRDQPESKDQPESKDQQESKDKEETQNKPKHPASTDTEPGEQGQTETLSAAVPS
>48699_0:00220f_{"pub_og_id":"2486431at33208","og_name":"golgin,_RAB6_interacting_","level_taxid":33208,"organism_taxid":"48699_0","organism_name":"Poecilia_latipinna","pub_gene_id":"gorab","description":"N-terminal_kinase-like-binding_protein_1"}
MSGWAGFSEEELRRIQQKDSAGPPAAPRGRKPPTSSRSRQQMQRERALQLAGSQTLLPGQQLSTPPLTMESQPPDQTGAPGAGQDKQQKPANMKQNKEDLPKAEEEKKEEVPVVKELEKQEVEMREKTRLEQLQHEQKVIEERNKLTKALLAKTIAEKSKQTQAEAVKLRRIQKELQALDDMVSNDIGILRGRIEQASWDYSAARKRYEKAEAEYVAAKLDLHRKTDAKEQLTEHLYAIIQQNELRKACKLQQLMQELQLQREVEEGQAAAAEPQRNGSGEAAAPSALGSSEVLQEEALVQLNTEPDCKRSENCDVARPLTS
>48701_0:002811_{"pub_og_id":"2486431at33208","og_name":"golgin,_RAB6_interacting_","level_taxid":33208,"organism_taxid":"48701_0","organism_name":"Poecilia_mexicana","pub_gene_id":"gorab","description":"N-terminal_kinase-like-binding_protein_1"}
MSGWAGFSEEELRRIQQKDSAGPPAAPRGRKPPTSSRSRQQMQRERALQLAGSQTLLPGQQLSTPPLTMESQPPDQTGAPGAGQDKQQKPANMKQNKEHLPKAEEEKKEEVPVVKELEKQEVEMREKTRLEQLQHEQKVIEERNKLTKALLAKTIAEKSKQTQAEAVKLRRIQKELQALDDMVSNDIGILRGRIEQASWDYSAARKRYEKAEAEYVAAKLDLHRKTDAKEQLTEHLYAIIQQNELRKACKLQQLMQELQLQREVEQSQAAAAEPQRNGSGEAAAPSALGSSEVLQEEALDQLNTEPDCKRSENCDVARPLTS
>28584_0:001b39_{"pub_og_id":"2486431at33208","og_name":"golgin,_RAB6_interacting_","level_taxid":33208,"organism_taxid":"28584_0","organism_name":"Drosophila_suzukii","pub_gene_id":"LOC108012555","description":"RAB6-interacting_golgin"}
MTEKFNGFSHDEILKITGVKEGSVGKRPMNLEAAKQALRNQPGIRRMPDKIFRQGDQIRKQQQQQQPQKPIQKPDVAKKAKSGTATPTEKAPTPTAEDDAAHGSLNLERALSDSLMEALYHGHATARDNKPTATYADAEATSTDDSSILKISGGEGQTSSSIDDASILPSSKESTSRERLNTDSPFKGISLKDFEQHRRMIEEQNKQKKQMLYQAIEQHTQKTAAESRKIEEIRHELSKLESDLAVDVALLRKQIDNACIHFSNVEKQYVKIEAQFLRAKIELHNASEKKELLTEHLCTVIAHNEDRKAQKLTELMQKVGLAPTDEPPSSPTNVN
>7227_0:001e10_{"pub_og_id":"2486431at33208","og_name":"golgin,_RAB6_interacting_","level_taxid":33208,"organism_taxid":"7227_0","organism_name":"Drosophila_melanogaster","pub_gene_id":"Gorab","description":"RAB6-interacting_golgin"}
MTEKFNGFSHDEILKITGVKEGGVGKRPASLEAAKPALRIQPGIRRMPDKIFRQADQLRKQQQQQPQQPIQKPDVAKKTKSGTATPTEKPPTPTPAAEDDVANGSLNLDRPLSDSLIEALYHGNATARDKKTPATYADAETTSTDDSSILKISGGDSQTTSSTDDGSILPSTQDTSPRERLNTDSPFKGISLKDFEQHRRMIEEQNKQKKQMLYQAIEQHTQKTAAESRKIEEIRHELSKLESDLAVDVALLRKQIDNACIHFANVEKQYVKIEAQFLRAKIELHNASEKKELLTEHLCTVIAHNEDRKAQKLTELMQKVGLSPTDDCQPIDLTQQSP
>7243_0:001ffa_{"pub_og_id":"2486431at33208","og_name":"golgin,_RAB6_interacting_","level_taxid":33208,"organism_taxid":"7243_0","organism_name":"Drosophila_teissieri","pub_gene_id":"122617257","description":"RAB6-interacting_golgin"}
MTEKFNGFSHDEILKITGVKEGGVGKRPASLEAAKQAFRNQPGIRRMPDKIFRQADQLRKQQQPQQPIQKPDVAKKAKSGTATPTEKPATPTPAAEDDVANGSLNLERPLSDSLIEALYHGHATARDKKPPATYADAERTSTDDSSILKISGGDSQTTSSTDDGSILPSTQDSSSRERLNTDSPFKGISLKDFEQHRRMIEEQNKQKKQMLYQAIEQHTQKTAAESRKIEEIRHELSKLESDLAVDVALLRKQIDNACIHFSNVEKQYVKIEAQFLRAKIELHNASEKKELLTEHLCTVIAHNEDRKAQKLTELMQKVGLSPADDCQPIDITPQSPQTQI
>481459_0:00218c_{"pub_og_id":"2486431at33208","og_name":"golgin,_RAB6_interacting_","level_taxid":33208,"organism_taxid":"481459_0","organism_name":"Gasterosteus_aculeatus_aculeatus","pub_gene_id":"120824317","description":"RAB6-interacting_golgin"}
MSGWAGFSEEELRKMQQQGSAMPAAAAARGRKPVPANRSRQQLQRERALQVAAQRNAGAASLCLPPEQQLAKPPPPPPPAKDDSEPQPTAPPAAADRHTPTDVRPAPAEESAGVKELEIPEVALREKTRLEQLQQEQKTMEERNKRKKALLTKTIAEKSKQTQAEAVKLKRIQKELQALDDMVSNDIGILRVKIEQASWDYSAARKRYEKAEVEYVTAKLDLHKKTEVKEQLTEHLCAIIQQNELRKAHKLEELMQQLHLQATEEEMEMKRQKQQQEEEEEKKKMIERCMETQRTGSAEDQVGMVQSTKDCPPAAEETAAEQKGGDVQQELHPTTEPAKTEHDCQTLERSVQSGAAAS
>7237_0:002735_{"pub_og_id":"2486431at33208","og_name":"golgin,_RAB6_interacting_","level_taxid":33208,"organism_taxid":"7237_0","organism_name":"Drosophila_pseudoobscura","pub_gene_id":"LOC4813869","description":"uncharacterized_protein"}
MAEKFNGFSHDDILKITGVKEGGNGHRPQSAEAAKQALRNQPGIRRMPDKNIRQADQMRKQQPQSQAKPQQVAAAKKTTTKSGRSTPTESTAPPTPNTDVVPAQVSLNLDRPLSDSLVEALYYGKASAPSTGRSVATTATYAEAVAASSGGVSSGDGDTSEATIDDSSILKISNSNKNGTSSDDAASILPSTKDLSREGLNTDSPFKGVSLQDFEQHRKMIQEQNKQKKQMLYQAIEQHTQKTAAESRKIEEIRHELSKLESDLAVDVAMLRKQIDNACIHFANVEKQYVRIEAQFLKAKVDLHNASEKKELLTEHLCTVIAHNEDRKAQKLTELMQKVGLAPTDEPPTSPQNLSES
>7229_0:000c8f_{"pub_og_id":"2486431at33208","og_name":"golgin,_RAB6_interacting_","level_taxid":33208,"organism_taxid":"7229_0","organism_name":"Drosophila_miranda","pub_gene_id":"LOC108151872","description":"RAB6-interacting_golgin"}
MAEKFNGFSHDDILKITGVKEGGNAHRPQSAEAAKQALRNQPGIRRMPDKNIRQADQMRKQQPQSQAKSQQVAAAKKTTTKSGRSTPTESTAPPTPNTDVVPAQVSLNLDRPLSDSLVEALYYGKASAPSTGRSVATTATYAEAVAASSGGVASGDGDTSEATIDDSSILKISNSNKNGTSSDDAASILPSTKDLSREGLNTDSPFKGVSLQYFEQHRKMIQEQNKQKKQMLYQAIEQHTQKTAAESRKIEEIRHELSKLESDLAVDVAMLRKQIDNACIHFANVEKQYVRIEAQFLKAKVDLHNASEKKELLTEHLCTVIAHNEDRKAQKLTELMQKVGLAPTDEPPTSPQNLSES
>7229_0:000d61_{"pub_og_id":"2486431at33208","og_name":"golgin,_RAB6_interacting_","level_taxid":33208,"organism_taxid":"7229_0","organism_name":"Drosophila_miranda","pub_gene_id":"LOC117186660","description":"RAB6-interacting_golgin-like"}
MAEKFNGFSHDDILKITGVKEGGNAHRPQSAEAEEYPAGRLNAKAAASQAKSQQVAAAKKTTTKSGRSTPTESTAPPTPNTDVVPAQVSLNLDRPLSDSLVEALYYGKASAPSTGRSVATTATYAEAVAASSGGVASGDGDTSEATIDDSSILKISNSNKNGTSSDDAASILPSTKDLSREGLNTDSPFKGVSLQYFEQHRKMIQEQNKQKKQMLYQAIEQHTQKTAAESRKIEEIRHELSKLESDLAVDVAMLRKQIDNACIHFANVEKQYVRIEAQFLKAKVDLHNASEKKELLTEHLCTVIAHNEDRKAQKLTELMQKVGLAPTDEPPTSPQNLSES
>8083_0:002257_{"pub_og_id":"2486431at33208","og_name":"golgin,_RAB6_interacting_","level_taxid":33208,"organism_taxid":"8083_0","organism_name":"Xiphophorus_maculatus","pub_gene_id":"gorab","description":"N-terminal_kinase-like-binding_protein_1"}
MSGWAGFSEEELRRIQQKDSAGPPAAPRGRKPPTSSRSRQQMQREKALQLAGSQTLLPGQQLSKPPLTIEGQPPDQTGAPSAGQEKQQKPANMKQNEEHRPKAEEEKKEEILVVKELEKQEVEMREKTRLEQLQQEQKVIEERNKLTKALLAKTIAEKSKQTQAEAVKLRRIQKELQALDDMVSNDIGILRGRIEQASWDYSAARKRYEKAEAEYVAAKLDLHRKTEVKEQLTEHLYAIIQQNELRKACKLQQLMEELQLQEELQQQEELQQQEEEEQSRAAAAEPQRNGSSEAAAPSALGGAEALQQEALDQLNTEPDCKRSENCDVVRPLTS
>30033_0:001d6e_{"pub_og_id":"2486431at33208","og_name":"golgin,_RAB6_interacting_","level_taxid":33208,"organism_taxid":"30033_0","organism_name":"Drosophila_kikkawai","pub_gene_id":"LOC108077476","description":"RAB6-interacting_golgin"}
MTDRFNGFSHDEILKITGVKESGSGKRATGLEAAKQAVRNQPGIRRMPDKIFRQADQLRKQQQQQQPQPKKTQKVDDAKKAKSRAATPTEKTPTPTVEDDADAADRLSLDLDRPLSDSLMAALYHGHAPARDKAAATYADAGGENSETTSTDDSSILKMSGSNSQAISSVDDGSILPSTKDSSRERLNTDSPFKGVSLKDFEQHRRMIEEQNKQKKQMLYQAIEQHTQKTAAESRKIEEIRHELSKLESDLAVDVALLRKQIDNACIHFSNVEKQYVKIEAQFLKAKIELHNASEKKELLTEHLCTVIAHNEDRKAQKLTELMQKVGLAPTDEESPAPSTNPTVN
>7234_0:002ce9_{"pub_og_id":"2486431at33208","og_name":"golgin,_RAB6_interacting_","level_taxid":33208,"organism_taxid":"7234_0","organism_name":"Drosophila_persimilis","pub_gene_id":"Dper\\GL15484","description":"RAB6-interacting_golgin"}
MAEKFNGFSHDDILKITGVKEGGNGHRPQSAEAAKQALRNQPGIRRMPDKNIRQADQMRKQQPQSQAKPQQVAAAKKTTAKSGRSTPTESTAPPTPNTDVVPAQVSLNLDRPLSDSLVEALYYGKASAPSTGRSVATTATYAEAVAASSGGVSSGDGDTSEATIDDSSILKISNSNKNGTSSDDAASILPSTKDLSREGLNTDSPFKGVSLQDFEQHRKMIQEQNKQKKQMLYQAIEQHTQKTAAESRKIEEIRHELSKLESDLAVDVAMLRKQIDNACIHFANVEKQYVRIEAQFLKAKVDLHNASEKKELLTEHLCTVIAHNEDRKAQKLTELMQKVGLAPTDEPPTSPQNLSES
>7220_0:00148e_{"pub_og_id":"2486431at33208","og_name":"golgin,_RAB6_interacting_","level_taxid":33208,"organism_taxid":"7220_0","organism_name":"Drosophila_erecta","pub_gene_id":"Dere\\GG15812","description":"RAB6-interacting_golgin"}
MTEKFNGFSHDEILKITGVKEGGVGKRPASLEAAKQALRNQPGIRRMPDKIFRQADQLRKQQQQQPLQPIQKPDIAKKAKSGTATPTEKTPIPTPAAEDDVANGSLNLDRPLSDSLIEALYHGHATARDKKPPATYADAEATSTDDSSILKISGGDSQATSSTDDGSILPSTQDSCSRERLNTDSPFKGISLKDFEQHRRMIEEQNKQKKQMLYQAIEQHTQKTAAESRKIEEIRHELSKLESDLAVDVALLRKQIDNACIHFANVEKQYVKIEAQFLRAKIELHNASEKKEMLTEHLCTVIAHNEDRKAQKLTELMQKVGLSPTDDCQPIDVTPQSPQT
>7291_0:001aa4_{"pub_og_id":"2486431at33208","og_name":"golgin,_RAB6_interacting_","level_taxid":33208,"organism_taxid":"7291_0","organism_name":"Drosophila_albomicans","pub_gene_id":"LOC117567206","description":"RAB6-interacting_golgin"}
MAEKFNGFSHDEILKITGHKQGGRTNNERARHILMSQPGIRRMPDKTDKPDKLFRQADQLRKQQQPQQQPKSQQQTKSKSRSTTPTAPATPTPSVESLNLDGGLSESLVQALYCGPINNNNNNGKAATSATSGDSEVLDDSSIIKLGSIGNDNDVVASAADSTIDSANEERLSTDSPFKGISLKDFEQHRKMIEEQNKQKKQMLYKAIEQHTQKTAAESRKIEEIRHELSKLESDLAVDVALLRKQIDTACIHFANVEKQYVKIEAQFLKAKIDLHNASEKKELLTEHLCTVIAHNEDRKAQKLTELMQKVGLSPTEDDQPESAAIEIN
>7224_0:002fbc_{"pub_og_id":"2486431at33208","og_name":"golgin,_RAB6_interacting_","level_taxid":33208,"organism_taxid":"7224_0","organism_name":"Drosophila_hydei","pub_gene_id":"LOC111594878","description":"RAB6-interacting_golgin"}
MAEKFNGFSHDEILKITGIKDGKRLNMEAAKQALKSQPGIRRMPDKIFRQADQLRKHQQQQKPQQIVADKVKSHSTTPTEPEPKKPPTPTQKEESLNLERGLSDSLVEALYCGSVKTPMTNGKSLPAAGAATYASETTDDSSILKVNSTDDDSSILPSTKDSTEERISTDSPFKGISLKDFEQHRKMIQEQNKQKKEMLYQAIEQHTQKTAAESRKIEEIRHELSKLESDLAVDVALLRKQIDNACIHFANVEKQYVRIEAQFLKAKLDLHNASEKKELLTEHLCTVIAHNEDRKAQKLTELMQKVGLAPTEDEPASEK
>125945_0:003662_{"pub_og_id":"2486431at33208","og_name":"golgin,_RAB6_interacting_","level_taxid":33208,"organism_taxid":"125945_0","organism_name":"Drosophila_biarmipes","pub_gene_id":"LOC108034537","description":"RAB6-interacting_golgin"}
MTEKFNGFSHDEILKITGVKEGGVGKRPASLEAAKQALRNQPGIRRMPDKIFRQGDQIRKQQQQQQQQPQKPIQKPDVAKKTKSGTATPTEKVPTPTPEDDAAHGSLNLERALSDSLMEALYHGHATARDNKPTATYADAEATSTDDSSILKISGGEGQTSSSIDDASILPSSKESTSRERLNTDSPFKGISLKDFEQHRRMIEEQNKQKKQMLYEAIEQHTQKTAQESRKIEEIRHELSKLESDLAVDVALLRKQIDNACIHFSNVEKQYVKIEAQFLRAKIELHNASEKKELLTEHLCTVIAHNEDRKAQKLTELMQKVGLAPTDEPPASPPNANVN
>160734_0:0008e1_{"pub_og_id":"2486431at33208","og_name":"golgin,_RAB6_interacting_","level_taxid":33208,"organism_taxid":"160734_0","organism_name":"Plectropomus_leopardus","pub_gene_id":"121941285","description":"RAB6-interacting_golgin"}
MSGWAGFSEEELRKMQQKDSAVPAAATRGRKQAPANRSRQQLQRERALQLAAQRNAGVGSPGLAPEQQLTKPPPPKEEPPPQPTAPPAAPAVKLEVQQRPSEMKPPAEEETPDIKELEKQEVALREKTRLEQLQQEQKIIEERNKRKKALLAKTIAEKSKQTQAEAVKLKRIQKELQALDDMVSNDIGILRGKIEQASWDYSAARKRYDKAEVEYVAAKLDLHKKTEVKEQLTEHLCAIIQQNELRKAHKLEELMQQLQLQATEEELERQKQEEEERKKGSCAEMQRNGKQGNGAVENQEGTVQSTKDCGATEGETAREDKGGDGQQEHHPMTEAPKSEQDCKTLGNCVQSEIVAS
>30023_0:00115a_{"pub_og_id":"2486431at33208","og_name":"golgin,_RAB6_interacting_","level_taxid":33208,"organism_taxid":"30023_0","organism_name":"Drosophila_elegans","pub_gene_id":"LOC108135709","description":"RAB6-interacting_golgin"}
MTEKFNGFSHDEILKITGVKEGGVGKRAANLEAAKQALRNQPGIRRMPDKIFRQADQLRKQQQQQQQPTKKPDETKKTKSGTVTPTEKPKPQTPTAEDDVANGSLNLERALSDSLMEALYHGHATARDNKPTATYTDAAAENSEATSTDDSSILKISGGDSQTTSSTYDASILPSSKDSISQERLNTDSPFKGISLKDFEQHRRMIEEQNKQKKQLLYQAIEQHTQKSAAESRKIEEIRHELSKLESDLAVDVALLRKQIDNACIHFSNVEKQYVKIEAQFLRAKIELHNASEKKELLTEHLCTVIAHNEDRKAQKLTELMQKVGLTPNDEPPATPPHPDV
>29029_0:0015ea_{"pub_og_id":"2486431at33208","og_name":"golgin,_RAB6_interacting_","level_taxid":33208,"organism_taxid":"29029_0","organism_name":"Drosophila_eugracilis","pub_gene_id":"LOC108108592","description":"RAB6-interacting_golgin"}
MTEKFNGFSHDEILKITGVKEGGVGKRAANLEAAKQALRNQPGIRRMPDKVFRQADQLRKQQQQQQQQQPIQKPDVPKKSKAETVTPTEKPKTPTTEDDVAHGSLNLDRALSDSLMEALYHGHATAKDNKPTATYTDAEATSTDDSSILKISGGDSQSVDDASILPSSKESSSRERLNTDSPFKGISLKDFEQHRRMIEEQNKQKKQMLYQAIEQHTQKTAAESRKIEEIRHELSKLESDLAVDVALLRKQIDNACIHFSNVEKQYVKIEAQFLRAKIELHNASEKKELLTEHLCTVIAHNEDRKAQKLTELMQKVGLAPTDDCQPINITSPNQSVD
>30025_0:0000a3_{"pub_og_id":"2486431at33208","og_name":"golgin,_RAB6_interacting_","level_taxid":33208,"organism_taxid":"30025_0","organism_name":"Drosophila_ficusphila","pub_gene_id":"LOC108099888","description":"RAB6-interacting_golgin"}
MTANFNGFSHDEILKITGVKEGGVVKKPANLDAAKQALRNQPGIRRMPDKIFRQADQLRKQQQQQKQPIQKPDEAKKTKSGTATPTEKPPTPTAEDDVAHGSLNLERALSDSLMDALYHGKPSARDNKPTATYADAEATTSTDDSSILKISGGDSQTTSSADDASILPSTKDSSLGERLNTDSPFKGISLKDFEQHRRMIEEQNKQKKQMLYQAIEQHTQKTAAESRKIEEIRHELSKLESDLAVDVAMLRKQIDNACIHFSNVEKQYVKIEAQFLRAKIELHNASEKKELLTEHLCTVIAHNEDRKAQKLTELMQKVGLAPTDEPPATPPNPNVN
>8081_0:000d4c_{"pub_og_id":"2486431at33208","og_name":"golgin,_RAB6_interacting_","level_taxid":33208,"organism_taxid":"8081_0","organism_name":"Poecilia_reticulata","pub_gene_id":"gorab","description":"N-terminal_kinase-like-binding_protein_1"}
MSGWAGFSEAELRRIQQKDSAGPSAAPRGRKPPTSSRNRQQMQRERALQLAGSQTLPPGQQLSTPPLTMESQPPDQTGAAAAGQDKQQKPANMKQNKEHLPTAEEGKKEEVPVVKELEKQEVEMREKTRLEQLQQEQKVIEERNKLTKALLAKTIAEKSKQTQAEAVKLRRIQKELQALDDMVSSDIGILRGRIEQASWDYSAARKRYEKAEAEYVAAKLDLHRKTDVKEQLTEHLYAIIQQNELRKACKLQQLMQELQLQEELQQQREEEQSQAAAATAEPQRNGSGEAAAPSAPGGTKALQQEALDQLNTEPDCKRSENCDVARPLTS
>33528_0:002a29_{"pub_og_id":"2486431at33208","og_name":"golgin,_RAB6_interacting_","level_taxid":33208,"organism_taxid":"33528_0","organism_name":"Gambusia_affinis","pub_gene_id":"122838103","description":"RAB6-interacting_golgin"}
MSGWAGFSEAELRRIQQKDSAGPPAAPRGRKPPTSSRSRQQMQREKALQLAGSQTLLPGQQLSKPPLTMEGQPPDQTGAPSAGQEKQQKPANTKQNKEHHPKAEEEKKEEIPMVKELEKQEVEMREKTRLEQLQQEQKVIEERNKLTKALLAKTIAEKSKQTQAEAVKLRRIQKELQALDDMVSNDIGILRGRIEQASWDYSAARKRYEKAEAEYVAAKLDLHRKTEVKEQLTEHLYAIIQQNELRKACKLQQLMQELQLQEELQQHEELQQQEELQQQEAPHQEQEERDRAAAAEPQRNGSGEAAAPSALGGAETLQQEALDQLNTEPDCKLSENCDTSRPLTS
>181472_0:00591d_{"pub_og_id":"2486431at33208","og_name":"golgin,_RAB6_interacting_","level_taxid":33208,"organism_taxid":"181472_0","organism_name":"Salarias_fasciatus","pub_gene_id":"gorab","description":"N-terminal_kinase-like-binding_protein_1"}
MRGGVNMSGWAGFSDEELRRMQRKGAEQRPAESGSCPAPGPRKAASSAPRSRQQLQRERALQQAAQRSRAAGEEALQAGQQLSEPPPERTSPGAPEQTAGPGAPSPRPEVKQSPAAESEESREEAPEVKELDRQEAEEVLRTRLQVLQQQQSLMEEQNRVKKDLLTRTLQLKSQQTQAEAAMLKTVRAELQQLETMATNDISILRGRIEEADWEYSKARKRYERAEAEFVSSKLDLHRKAELKEHLAEHLYAIIQQKELRKARKLEELMLRLALREEEREAGPAVETQLEAENVETVKEADFEKEAGTEEGAGSKKEAESPEL
>278856_0:001f64_{"pub_og_id":"2486431at33208","og_name":"golgin,_RAB6_interacting_","level_taxid":33208,"organism_taxid":"278856_0","organism_name":"Danaus_plexippus_plexippus","pub_gene_id":"LOC116772656","description":"RAB6-interacting_golgin"}
MSTFTGFSEEDLKRIKSESIASNDYPVKIANAKISSIGSKVKRPIPQYKLPILEKNIDDDIDTAFDNCKLSLKSPTANSVSSEINGLNENVIIETHDHNTENTTPLDIGVVNEMNQEKDLSANENGVSRKNSSNVAPDVIRCVDNYTEDELAAHRLKLEELQIQQKLMEEQNKKRKEMLAKALADRTKQTEEEVLKLEKIKKELQVLDGQFSQDVAVLRKKIDQACVSFADAEKHYLKIEKEFLQAKINLQKEREKKELLTEHLCALITHNETRKAQKLETLMLELASEKNKVQTPSVSPIIIDGVDERTGKIVEISPQT
>8103_0:000cac_{"pub_og_id":"2486431at33208","og_name":"golgin,_RAB6_interacting_","level_taxid":33208,"organism_taxid":"8103_0","organism_name":"Cyclopterus_lumpus","pub_gene_id":"gorab","description":"LOW_QUALITY_PROTEIN:_RAB6-interacting_golgin"}
MSGWAGFSEEELRKMQPQDSAMPGAAARGRKPVPANRTRQQLQRERALQVVAQKSAGAASLCLPPEQQLTKPPPKRDPEPPAGAPAVKHGVQHKPTEMKPAPEEEPPAVKELEKQEVALREKTRLEQLQQGQKIIEERNKRKKALLTKTIAEKSKQTQAEAVKLKRIQRELQALDDMVSNDIGILRGKIEQASWDYSTARKRYERAEVEYVTAKLDLHKKTEVKEQLTEHLCAIIQQNELRKAHKLEELMQELQLQATEEELERQREEEKEEKKKKAALRRRVTGKRGNGSVADRELTAQSTNDCRPTEVEPVMEEKGGGVRQEHHPITEVPKTEHDGPTLAHSVQGGVAAS
>1041015_0:000aaa_{"pub_og_id":"2486431at33208","og_name":"golgin,_RAB6_interacting_","level_taxid":33208,"organism_taxid":"1041015_0","organism_name":"Drosophila_rhopaloa","pub_gene_id":"LOC108049420","description":"RAB6-interacting_golgin"}
MTEKFNGFSHDEILKITGVKEGGVGKRAANLEAAKQALRNQPGIRRMPDKIFRQADQLRKQQQQQQQPTKKPDEVKKTKSGTVTPTEKPEIPTAEDDVVHESLNLDRALSDSLMEALYHGHATPRDNKPTPTATYADAAVEISEATSADDSSILKISGGDSQNTGSTYDASILPSSKDSTSQERLNTDSPFKGISLKDFEQHRRMIEEQNKQKKQLLYQAIEQHTQKTAAESRKIEEIRHELSKLESDLAVDVAMLRKQIDNACIHFSNVEKQYVKIEAQFLRAKIELHNASEKKELLTEHLCTVIAHNEDRKAEKLTELMQKVGLAPNDEPLPSPATRLSIEPN
>129105_0:001bec_{"pub_og_id":"2486431at33208","og_name":"golgin,_RAB6_interacting_","level_taxid":33208,"organism_taxid":"129105_0","organism_name":"Drosophila_santomea","pub_gene_id":"120450257","description":"RAB6-interacting_golgin"}
MTEKFNGFSHDEILKITGVKEGGVGKRPASLEAAKQAFRNQPGIRRMPDRIFRQADQLRKQQQQPQQPIQKPDVAKKAKSGTATPTEKPPTPTPAAEDDVANGSLNLERPLSDSLIEALYHGHATARDKKSPATYADAEGTSTDDSSILKISGGDSQTTSSTDDGSILPSTQDSSSRKRLNTDSPFKGISLKDFEQHRRMIEEQNKQKKQMLYQAIEQHTQKTAAESRKIEEIRHELSKLESDLAVDVALLRKQIDNACIHFSNVEKQYVKIEAQFLRAKIELHNASEKKELLTEHLCTVIAHNEDRKAQKLTELMQKVGLSPADDCQPIDITPESPQTQM
>48698_0:003f00_{"pub_og_id":"2486431at33208","og_name":"golgin,_RAB6_interacting_","level_taxid":33208,"organism_taxid":"48698_0","organism_name":"Poecilia_formosa","pub_gene_id":"gorab","description":"RAB6-interacting_golgin_isoform_X2"}
MSGWAGFSEEELRRIQQKDSAGPPAAPRGRKPPTSSRSRQQMQRERALQLAGSQTLLPGQQLSTPPLTMESQPPDQTGAPGAGQDKQQKPANMKQNKEDLPKAEEEKKEEVPVVKELEKQEVEMREKTRLEQLQHEQKVIEERNKLTKALLAKTIAEKSKQTQAEAVKLRRIQKELQALDDMVSNDIGILRGRIEQASWDYSAARKRYEKAEAEYVAAKLDLHRKTDAKEQLTEHLYAIIQQNELRKACKLQQLMQELQLQRELQQQAAHFTFLSLIHMLMLSLKA
>48698_0:003f0d_{"pub_og_id":"2486431at33208","og_name":"golgin,_RAB6_interacting_","level_taxid":33208,"organism_taxid":"48698_0","organism_name":"Poecilia_formosa","pub_gene_id":"gorab","description":"N-terminal_kinase-like-binding_protein_1"}
MSGWAGFSEEELRRIQQKDSAGPPAAPRGRKPPTSSRSRQQMQRERALQLAGSQTLLPGQQLSTPPLTMESQPPDQTGAPGAGQDKQQKPANMKQNKEDLPKAEEEKKEEVPVVKELEKQEVEMREKTRLEQLQHEQKVIEERNKLTKALLAKTIAEKSKQTQAEAVKLRRIQKELQALDDMVSNDIGILRGRIEQASWDYSAARKRYEKAEAEYVAAKLDLHRKTDAKEQLTEHLYAIIQQNELRKACKLQQLMQELQLQREVEEGQAAAAEPQRNGSGEAAAPSALGSSEVLQEEALVQLNTEPDCKRSENCDVARPLTS
>417921_0:00207d_{"pub_og_id":"2486431at33208","og_name":"golgin,_RAB6_interacting_","level_taxid":33208,"organism_taxid":"417921_0","organism_name":"Etheostoma_cragini","pub_gene_id":"gorab","description":"RAB6-interacting_golgin"}
MSGWAGFSEEELRRMQQKDAAGSAPATRGRKPVPANRSRQQIQREKALQLAAQKNVGAASLGLPPEQQLTKPPPPPPEEEPKAAAPPAESPAVKQEERRRPADTMPAPEKETPAVKELEKQEVELREQTRLELLQQEQKTMEEKNKRKKALLTKTIAEKSKQTQAEAVKLKRIQKELQALDDMVSNDIGILRGKIEQASWEYSAAR
>7260_0:002b70_{"pub_og_id":"2486431at33208","og_name":"golgin,_RAB6_interacting_","level_taxid":33208,"organism_taxid":"7260_0","organism_name":"Drosophila_willistoni","pub_gene_id":"Dwil\\GK18053","description":"RAB6-interacting_golgin"}
MGEKFNGFSHDEIMKITGVSHPTTKSHMEAALRSQPGIRRMPDKMFRQADQLRKQQTQVAKQKKTETAKEKPLPKLATTPTPTPTPQGNAVDDVKADESLNLERGISDSLVEALYFGHKKPNQQTTNGSATLAPSSGSETTIDDSSILKISANTATTDDDNANVLPSTKGSTSSSPHLNTDSPFKGISLKDFEQHRKMIEEQNKQKKQMLYQAIEQHTQKTAAESRKIEEIRHELSKLESDLAVDVALLRKQIDNACINFANIEKHYVKIEAQFLKAKMDLHNAAERKELLTEHLCTVIAHNEDRKAQKLTELMQKVGLAPTDEQDPANNQSDGPTGPGT
>8090_0:000e77_{"pub_og_id":"2486431at33208","og_name":"golgin,_RAB6_interacting_","level_taxid":33208,"organism_taxid":"8090_0","organism_name":"Oryzias_latipes","pub_gene_id":"gorab","description":"N-terminal_kinase-like-binding_protein_1"}
MSSWAGFSDEELRRMQQKDSAKAAAAGPARKTPSSSRSRQQLQRERLLQLSVQKSTQAGTAALPAEQKLQQPPPKEEVQPAAGSGPSAAAAPAVRPDGPNKAAAIQPHDENHHVTAEEETPAVKELEQQEAEVREKTRLEQLQQDQKLIEEKNKRKKALLAKTIAEKSKQTQAEAVKLKRIQKELQALDDMVSNDIGILRGKIEQASWDYSSARKRFEKAEAEYVSAKLDLHRKTEVKEQLTEHLCAIIQQNELRKAHKLEELMQQLQLQATEEEVEEEEEEGRRNGEEALGKAKEGSDSSEKQKPKEQESKDSKEQTEKEAASEQEFRPQENCVPAEAVDS
>7245_0:0023d6_{"pub_og_id":"2486431at33208","og_name":"golgin,_RAB6_interacting_","level_taxid":33208,"organism_taxid":"7245_0","organism_name":"Drosophila_yakuba","pub_gene_id":"Dyak\\GE22151","description":"RAB6-interacting_golgin"}
MTEKFNGFSHDEILKITGVKEGGVGKRPASLEAAKQALRNQPGIRRMPDKIFRQADQLRKQQQQPQQPIQKPDVAKKAKSGTATPTEKPPTPTPAAEDDVANGSLNLERPLSDSLIEALYHGHATARDKKSPATYADAEGTSTDDSSILKISGGDSQTTSSTDDGSILPSTQDSSSRERLNTDSPFKGISLKDFEQHRRMIEEQNKQKKQMLYQAIEQHTQKTAAESRKIEEIRHELSKLESDLAVDVALLRKQIDNACIHFSNVEKQYVKIEAQFLRAKIELHNASEKKELLTEHLCTVIAHNEDRKAQKLTELMQKVGLSPADDCQPIDITPQSPQTQM
>7241_0:0018b0_{"pub_og_id":"2486431at33208","og_name":"golgin,_RAB6_interacting_","level_taxid":33208,"organism_taxid":"7241_0","organism_name":"Drosophila_subobscura","pub_gene_id":"LOC117894002","description":"RAB6-interacting_golgin"}
MAEKFNGFSHDDILKITGVKEGGNGHRLNSAEAVKQALRNQPGIRRMPDKHIRQGQQADQLRRQPQTQAKAQQVAAAPAAKKIITKSGRSTPTEATPAPTPSTDVAPAQVSLNLERPLSDSLVEALYCGTASAPSTGRSVATTATYADAVAPSSCVVASGNSSEATLDDSSILKISNSNKNGTNGSSDDAASILPSTKDSSRDGLNTDSPFKGVSLQDFEHHRRMIQEQNQQKKQMLYKAIEQHTQKTAAESRKIEEIRHELSKLESDLAVDVAMLRKQIDNACIHFANVEKQYVRIEAQFLKAKVDLHKASEKKELLTEHLCTVIAHNEDRKAQKLTELMQKVGLAPTDEPPTSPPQNLNES
>1486046_0:002377_{"pub_og_id":"2486431at33208","og_name":"golgin,_RAB6_interacting_","level_taxid":33208,"organism_taxid":"1486046_0","organism_name":"Drosophila_subpulchrella","pub_gene_id":"119553296","description":"RAB6-interacting_golgin"}
MTEKFNGFSHDEILKITGVKEGSVGRRPANLEAAKQALRNQPGIRRMPDKIFRQGDQIRKQQQQQQQPQKPIQKPDVAKKAKSGSATPTEKAPTPTAEDDAAHGSLNLERALSDSLMEALYHGHATARDKKPTATYADAEATSTDDSSILKIGGGEGQTSSSIDDASILPSSKESTSRERLNTDSPFKGISLKDFEQHRRMIEEQNKQKKQMLYQAIEQHTQKTAAESRKIEEIRHELSKLESDLAVDVALLRKQIDNACIHFSNVEKQYVKIEAQFLRAKIELHNASEKKELLTEHLCTVIAHNEDRKAQKLTELMQKVGLAPTDEPPSSPPNVN
>30732_0:000a3e_{"pub_og_id":"2486431at33208","og_name":"golgin,_RAB6_interacting_","level_taxid":33208,"organism_taxid":"30732_0","organism_name":"Oryzias_melastigma","pub_gene_id":"gorab","description":"N-terminal_kinase-like-binding_protein_1"}
MSSWAGFSDEELRKMQQKDSAVTAAASRARKPPASSRSRQQLQRERVLHLSVQKSAQLGTAALPPEQQLQQPLPSPKEEVQPAAGSGPAHPAPTVSPDEPQIQPNENHHVGAQEETPAVKELEQREAEVREKTRLEQLQQEQKLIEEKNKRKKALLAKTIAEKSKQTQAEAVKLKRIQKELQALDDMVSNDIGILRGKIEQASWDYSSARKRFEKAEAEYVSAKLDLHRKTEVKEQLTEHLCAIIQQNEQRKARKLEELMQQLQLQATEEEEEEERRRNGEDAKTKEKSDSSEKQELKEQEPKDCGVSEEQTEESCAPAEAVDS
>32473_0:005908_{"pub_og_id":"2486431at33208","og_name":"golgin,_RAB6_interacting_","level_taxid":33208,"organism_taxid":"32473_0","organism_name":"Xiphophorus_couchianus","pub_gene_id":"gorab","description":"RAB6-interacting_golgin"}
MSGWAGFSEEELRRIQQKDSAGPPAAPRGRKPPTSSRSRQQMQREKALQLAGSQTLLPGQQLSKPPLTIEGQPPDQTGAPSAGQEKQQKPANMKQNEEHRPKAEEEKKEEILVVKELEKQEVEMREKTRLEQLQQEQKVIEERNKLTKALLAKTIAEKSKQTQAEAVKLRRIQKELQALDDMVSNDIGILRGRIEQASWDYSAARKRYEKAEAEYVAAKLDLHRKTEVKEQLTEHLYAIIQQNELRKACKLQQLMEELQLQEELQQQQEEEEQSRAAAAEPQRNGSGEAAAPSALGGAEALQQEALDQLNTEPDCKRSENCDVVRPLTC
>7266_0:002bea_{"pub_og_id":"2486431at33208","og_name":"golgin,_RAB6_interacting_","level_taxid":33208,"organism_taxid":"7266_0","organism_name":"Drosophila_guanche","pub_gene_id":"LOC117588840","description":"RAB6-interacting_golgin"}
MAEKFNGFSHDDILKITGVKEGGNGHRLNSAEAVKQALRNQPGIRRMPDKHIRQGQQADQLRRQPQTQAKTQQVAAVPAAKKIITKSGRSTPTEATAAPTPNTDVAPAEVSLNLERPLSDSLVEALYCGTASAPSTGRSVATTATYADAVAPSSCVVASGNSSEATLDDSSILKISNSSKNGTNGSSYDAASILPSTKDSSRDGLNTDSPFKGVSLQDFEHHRRMIQEQNQQKKQMLYKAIEQHTQKTAAESRKIEEIRHELSKLESDLAVDVAMLRKQIDNACIHFANVEKQYVRIEAQFLKAKVDLHKASEKKELLTEHLCTVIAHNEDRKAQKLTELMQKVGLAPTDEPPTPPPQDLNES
>7238_0:001ebb_{"pub_og_id":"2486431at33208","og_name":"golgin,_RAB6_interacting_","level_taxid":33208,"organism_taxid":"7238_0","organism_name":"Drosophila_sechellia","pub_gene_id":"Dsec\\GM24333","description":"RAB6-interacting_golgin"}
MTEKFNGFSHDEILKITGVKEGGVGKRPASLEAAKQALRNQPGIRRMPDKIFRQADQLRKQQLQQPQQPIQKPDVAKKTKSGTTTPTEKLPAPTPAAEDDVANGSLNLDHPLSDSLIEALYHGTATARDKQPPATYADAETTSTDDSSILKISGGDSQTTSSTDDGNILPSTEDTSSRERLNTDSPFKGISLKDFEQHRRMIEEQNKQKKQMLYQAIEQHTQKTAAESRKIEEIRHELSKLESDLAVDVALLRKQIDNACIHFANVEKQYVKIEAQFLRAKIELHNASEKKELLTEHLCTVIAHNEDRKAQKLTELMQKVGLSPTDDCQPIDLTPQSP
>29030_0:001a1e_{"pub_og_id":"2486431at33208","og_name":"golgin,_RAB6_interacting_","level_taxid":33208,"organism_taxid":"29030_0","organism_name":"Drosophila_takahashii","pub_gene_id":"LOC108069105","description":"RAB6-interacting_golgin"}
MTEKFNGFSHDEILKITGVKEGGVGKRPANLEAAKQALRNQPGIRRMPDKIFRQADQIRKQQQQQQPTQKPDVTKKTKLGTATPTEKPKPTTEDDAAHGSLNLERALSDSLMEALYHGQATTRDNKPAATYADAEATTSADDSSILKISGGTSSIDDASILPSSKDESSSRERLNTDSPFKGISLKDFEQHRRMIEEQNKQKKQLLYQAIEQHTQKSAAESRKIEEIRHELSKLESDLAVDVALLRKQIDNACIHFANVEKQYVKIEAQFLRAKIELHNASEKKELLTEHLCTVIAHNEDRKAQKLTELMQKVGLAPTDEPPATPPN
>299123_0:001efb_{"pub_og_id":"2486431at33208","og_name":"golgin,_RAB6_interacting_","level_taxid":33208,"organism_taxid":"299123_0","organism_name":"Lonchura_striata_domestica","pub_gene_id":"GORAB","description":"RAB6-interacting_golgin"}
MAGAWAGFSQEELRRLRGQRPDLYEPSPPQQQQQQQQQPRPQAVPKTRKQLQREKALQQQSQRLGLQGGAASVTPEQLLSAPQAKPCHPQQPGPAPGDQRQRDSQEQQEGVTPAESCNGRDSAQPRPAKPNSQVERKKVELQEKSRWEILQQEQRLIEEKNKRKKALLARAIAERSKRTQAETVKLKRIQKELQALDDMVSADIGILRNRIDQASLDYSYARKRYDKAESEYVAAKLDLQHKTEIKEHLTEHLCTIIQQNELRKARKLEELMQQLDVEADEENLELEIEVEQMLQQQEAEAGKQSSQAQSHHAGTAQENPAPSGVQESQQANHAAAASPAVSEHSQNPRTKALSNLDSQTQAVDVTSGSSSACSAT
>7240_0:001b7b_{"pub_og_id":"2486431at33208","og_name":"golgin,_RAB6_interacting_","level_taxid":33208,"organism_taxid":"7240_0","organism_name":"Drosophila_simulans","pub_gene_id":"Dsim\\GD12406","description":"RAB6-interacting_golgin"}
MTEKFNGFSHDEILKITGVKEGGVGKRPASLEAAKQALRNQPGIRRMPDKIFRQADQLRKQQLQQPQQPIQKPDVAKKTKSGTMTPTEKPPAPTPAAEDDVANGSLNLDRPLSDSLIEALYHGTATARDKQPPATYADAETTSTDDSSILKISGGDSQTSSTDDGSILPSTEDTSSRERLNTDSPFKGISLKDFEQHRRMIEEQNKQKKQMLYQAIEQHTQKTAAESRKIEEIRHELSKLESDLAVDVALLRKQIDNACIHFANVEKQYVKIEAQFLRAKIELHNASEKKELLTEHLCTVIAHNEDRKAQKLTELMQKVGLSPTEDCQPIDLTPQSP
>54343_0:005103_{"pub_og_id":"2486431at33208","og_name":"golgin,_RAB6_interacting_","level_taxid":33208,"organism_taxid":"54343_0","organism_name":"Etheostoma_spectabile","pub_gene_id":"gorab","description":"RAB6-interacting_golgin"}
MSAWAGFSEEELRRMQQKDSAGSAAAARGRKPVPATRSRQQIQREKALQLAAQKNAGAASLCLPPGQQLTKPPPPPEDEPKPAAPPAEAPAVKQEEQRRPTGMKPAPEKETPVVKELEKQEVALREQTRLELLQQEQKTMEEKNKRKKALLTKTIAEKSKQTQAEAVKLKRIQKELQALDDMVSSDIGILRAKIEQASWEYSAARKRYEKAEAEYVTSKLDLHKKTEAKEQLTEHLCAIIQQNELRKALKLEELMQQLQLHATTTTTEEERGGGAETRRTGPAEGGGGGGGTERSANDCRPTEEEMKGGGVLREDLHPRTEPPKTEENYKIVENGVQSEIAAS
>7226_0:001e70_{"pub_og_id":"2486431at33208","og_name":"golgin,_RAB6_interacting_","level_taxid":33208,"organism_taxid":"7226_0","organism_name":"Drosophila_mauritiana","pub_gene_id":"LOC117139832","description":"RAB6-interacting_golgin"}
MTEKFNGFSHDEILKITGVKEGGVGKRPASLEAAKQALRNQPGIRRMPDKIFRQADQLRKQQLQQLQQPIQKPDVPKKAKSGTTTPTEKPPAPTPAAEDDVANGSLNLDRPLSDSLIQALYHGNATARDKQPPATYADAETTSTDDSSILKISGGDSQTTSSTDDGSILPSTEDTSPRERLNTDSPFKGISLKDFEQHRRMIEEQNKQKKQMLYQAIEQHTQKTAAESRKIEEIRHELSKLESDLAVDVALLRKQIDNACIHFANVEKQYVKIEAQFLRAKIELHNASEKKELLTEHLCTVIAHNEDRKAQKLTELMQKVGLSPTDDCQSIDLTPQSP
>7217_0:001020_{"pub_og_id":"2486431at33208","og_name":"golgin,_RAB6_interacting_","level_taxid":33208,"organism_taxid":"7217_0","organism_name":"Drosophila_ananassae","pub_gene_id":"Dana\\GF24310","description":"RAB6-interacting_golgin"}
MAEKFNGFSHDEILKITGVKEGANGGGKRAANLEAAKQALRNQPGIRRMPDKIFRQADQLRKQQPQQPPEKKTQKSQELAAKAKLGAGTPTVNPAPADDVVTVESKKSLDLERPLSDSLMAALYHGHQPKPPSSATATYADAVGESSETTDDSSILKISSGSGSNGSTDDASILPSSKDSESRNSDRLNTDSPFKGISLKDFEQHRKMIEEQNKQKKQMLYQAIEQHTQKTAAESRKIEEIRHELSKLESDLAVDVALLRKQIDNACIHFSTVEKQYVKIEAQFLKAKMDLHQASEKKELLTEHLCTVIAHNEDRKAQKLTELMQKVGLAPSDDPPATPPNQSA
>303518_0:0022fe_{"pub_og_id":"2486431at33208","og_name":"golgin,_RAB6_interacting_","level_taxid":33208,"organism_taxid":"303518_0","organism_name":"Pundamilia_nyererei","pub_gene_id":"gorab","description":"N-terminal_kinase-like-binding_protein_1"}
MSGWAGFSDEELRRIQQKDSTVSAPPVRGRKPASGNRSRQQLQRERALQSAAQKNVGAESLVLSREQQLTKPSPREEPKPTAPATTPTVKQEVQQKPAIMKHNENDQPTTEEETPVVKELDKQEIELREKTRLEQLQHEQKIIEERNKRKKALLAKTIAEKSKQTQEETVKLKRIQKELQALDDMVSCDIGILRGKIEQASWDYSAARKRYERAEAEYVIAKLDLHKKTEVKEQLTEHLCAIIQQNELRKAHKLEELMQQLQLQASEEELERQKEEERRNLEVQKDVEKENGSVESQEVKVESTKNCGPKEKETVKEETGDSEQDCKTLENCLQSESVAVS
>7263_0:0019e0_{"pub_og_id":"2486431at33208","og_name":"golgin,_RAB6_interacting_","level_taxid":33208,"organism_taxid":"7263_0","organism_name":"Drosophila_arizonae","pub_gene_id":"LOC108613864","description":"RAB6-interacting_golgin"}
MAEKFNGFSHDEILKITGIKDGKKKLNIEAAKQALKSQPGIRRMPDKLFRQADQLRKQQPQRPQQTVAAKAKSRSTTPTEPEPKEPPTPTQEEESLNLERGLSDSLVEALYCGSVKAPMTNGKSQPSSGAATYASETTDDSSILKVSSTDDDASILPSTKDSTEERISTDSPFKGVSLKDFEQHRKMIQEQNKQKKEMLYQAIEQHTQKTAAECRKIEEIRHELSKLESDLAVDVALLRKQIDNACIHFANVEKQYIRIEAQFLKAKLDLHNASEKKELLTEHLCTVIAHNEDRKAQKLTELMQKVGLAPTDDEPAPQK
>32507_0:0043f9_{"pub_og_id":"2486431at33208","og_name":"golgin,_RAB6_interacting_","level_taxid":33208,"organism_taxid":"32507_0","organism_name":"Neolamprologus_brichardi","pub_gene_id":"gorab","description":"N-terminal_kinase-like-binding_protein_1"}
MSGWAGFSDEELRRIQQKDSTVSAPPVRGRKPASGNRSRQQLQRERALQSAAQKNVGAESLVLSREQQLTKPSPREEPKPTAPATTPTVKQEVQQKPTIMKHNENDQPTTEEETPVVKELDKQEIELREKTRLEQLQQEQKIIEERNKRKKALLAKTIAEKSKQTQEETVKLKRIQKELQALDDMVSCDIGILRGKIEQASWDYTAARKRYERAEAEYVIAKLDLHKKTEVKEQLTEHLCAIIQQNELRKAHKLEELMQQLQLQASEEELERQNEEERRNLEMQKDVEKENGSVESQEVKVESTKDCGPKEKETVKEETGDSEQDCKTLENCLQSESVAVS
>47969_0:00542d_{"pub_og_id":"2486431at33208","og_name":"golgin,_RAB6_interacting_","level_taxid":33208,"organism_taxid":"47969_0","organism_name":"Oreochromis_aureus","pub_gene_id":"gorab","description":"N-terminal_kinase-like-binding_protein_1"}
MSGWAGFSDEELRRIQQKDSTVSAPPVRGRKPASGNRSRQQLQRERALQSAAQKSTGAESLVLSPEQQLTKPSPREEPKPTAPATTPTVKQEVQQEPDIMKPNENDQPTTEEETPVVKELDKQEIELREKTRLEQLQQEQKIIEERNKRKKALLAKTIAEKSKQTQEETVKLKRIQKELQALDDMVSNDIGILRGKIEQASWEYTAARKRYEKAEAEYVIAKLDLHKKTEVKEQLTEHLYAIIQQNELRKAHKLEELMQQLQLQASEEELERQKEEERRNLEMQKDVEKENGSVESQEVKVESTKNCGPKEKETVKKETGDSEQDCKTLENCLQTESVAVS
>77115_0:001332_{"pub_og_id":"2486431at33208","og_name":"golgin,_RAB6_interacting_","level_taxid":33208,"organism_taxid":"77115_0","organism_name":"Cyprinodon_tularosa","pub_gene_id":"119780682","description":"RAB6-interacting_golgin"}
MSGWAGFSDEELRRIQQKDSAGPPGAPRGRRPPAAGRSRQKMQRERALQLAGSQSLLPGQQLSKPPLTLDGQPPEQTGAPAEQTGAAAVRQEEQEPADMKPNEIHHPAAEKKEEEEEVKELDKQEVELREKTRLEQLQQEQREIEERNKRKKALLAKTIAEKSKQTQAEAVKLKRIQKELQALDDMVSNDIGILRGRIEEASWDYSAARKRYEKAEAEYVTAKLDLHRKTEVKEQLAEHLCAIIQQNELRKAHKLEELMQQLQLEASEEQEEQERRSVEPQRNGGEGRAEGESRTSQEEQEVQQETETEGEPSENCCRADLPGS
>8153_0:001ce0_{"pub_og_id":"2486431at33208","og_name":"golgin,_RAB6_interacting_","level_taxid":33208,"organism_taxid":"8153_0","organism_name":"Haplochromis_burtoni","pub_gene_id":"gorab","description":"N-terminal_kinase-like-binding_protein_1"}
MSGWAGFSDEELRRIQQKDSTVSAPPVRGRKPASGNRSRQQLQRERALQSAAQKNVGAESLVLSREQQLTKPSPREEPKPTAPATTPTVKQEVQQKPAIMKHNENDQPTTEEETPVVKELDKQEIELREKTRLEQLQQEQKIIEERNKRKKALLAKTIAEKSKQTQEETVKLKRIQKELQALDDMVSCDIGILRGKIEQASWDYSAARKRYERAEAEYVIAKLDLHKKTEVKEQLTEHLCAIIQQNELRKAHKLEELMQQLQLQASEEELERQKEEERRNLEVQKDVEKENGSVESQEVKVESTKNCGPKEKETVKEETGDSEQDCKTLENCLQSESVAVS
>7232_0:000158_{"pub_og_id":"2486431at33208","og_name":"golgin,_RAB6_interacting_","level_taxid":33208,"organism_taxid":"7232_0","organism_name":"Drosophila_navojoa","pub_gene_id":"LOC108651596","description":"RAB6-interacting_golgin"}
MAEKFNGFSHDEILKITGIKDGRKKLNVEAAKQALKSQPGIRRMPDKLFRQADQLRKQQPQKPQQTVAAKAKSSSTTPTEPEPKEPPTPTLEEESLNLERGLSDSLVEALYCGSVKAPMTNGKSQPESGAATYASETTDDSSILKVSSTDDDASILPSTKDSTEERISTDSPFKGISLKDFEQHRKMIQEQNKQKKEMLYQAIEQHTQKTAAECRKIEEIRHELSKLESDLAVDVALLRKQIDNACIHFANVEKQYIRIEAQFLKAKLDLHNASEKKELLTEHLCTVIAHNEDRKAQKLTELMQKVGLAPTDDEPAPKK
>8128_0:004ae7_{"pub_og_id":"2486431at33208","og_name":"golgin,_RAB6_interacting_","level_taxid":33208,"organism_taxid":"8128_0","organism_name":"Oreochromis_niloticus","pub_gene_id":"gorab","description":"N-terminal_kinase-like-binding_protein_1"}
MSGWAGFSDEELRRIQQKDSTVSAPPVRGRKPASGNRSRQQLQRERALQSAAQKSTGAESLVLSPEQQLTKPSPREEPKPTAPATTPTVKQEVQQEPAIMKPNENDQPTTEEETPVVKELDKQEIELREKTRLEQLQQEQKIIEERNKRKKALLAKTIAEKSKQTQEETVKLKRIQKELQALDDMVSNDIGILRGKIEQASWDYTAARKRYEKAEAEYVIAKLDLHKKTEVKEQLTEHLYAIIQQNELRKAHKLEELMQQLQLQASEEELERQKEEERRNLEMQKDVEKENGSVESQEVKVESTKNCGPKEKETVKKETGDSEQDCKTLENCLQTESVAVS
>7230_0:002486_{"pub_og_id":"2486431at33208","og_name":"golgin,_RAB6_interacting_","level_taxid":33208,"organism_taxid":"7230_0","organism_name":"Drosophila_mojavensis","pub_gene_id":"Dmoj\\GI12884","description":"RAB6-interacting_golgin"}
MAEKFNGFSHDEILKITGIKDGKKKLNIEAAKQALKSQPGIRRMPDKLFRQADQLRKQQPQKPQQTVAAKAKSRSTTPTEPEPKEPPTPTQEEESLNLERGLSDSLVEALYCGSVKAPMTNGKSQPSSGAATYASETTDDSSILKVSSTDDDASILPSTKDSTEERISTDSPFKGVSLKDFEQHRKMIQEQNKQKKEMLYQAIEQHTQKTAAECRKIEEIRHELSKLENDLAVDVALLRKQIDNACIHFANVEKQYIRIEAQFLKAKLDLHNASEKKELLTEHLCTVIAHNEDRKAQKLTELMQKVGLAPTDDEPAPQK
>7274_0:003778_{"pub_og_id":"2486431at33208","og_name":"golgin,_RAB6_interacting_","level_taxid":33208,"organism_taxid":"7274_0","organism_name":"Drosophila_serrata","pub_gene_id":"LOC110190154","description":"RAB6-interacting_golgin"}
MTDRFNGFSHDEILKITGIKDGGGGKRATGLEAAKQAVRSQPGIRRMPDKIFRQADQLRKQQQQQQPQPKKTQKVDDAKKAKSRATTPTEKTTTPTVEDDAVAADRLSLDLERPLSDSLLDALYHGHAPARDKAAATYADTGGENSEATSTDDSSILKMSGSKSLAISSVDDASILPSTQDSSRERLNTDSPFKGVSLKDFEQHRRMIEEQNKQKKQMLYQAIEQHTQKTAAESRKIEEIRHELSKLESDLAVDVALLRKQIDNACIHFSNVEKQYVKIEAQFLKAKIELHNASEKKELLTEHLCTVIAHNEDRKAQKLTELMQKVGLAPTDEEPPVSPPNLTNN
>42026_0:00009a_{"pub_og_id":"2486431at33208","og_name":"golgin,_RAB6_interacting_","level_taxid":33208,"organism_taxid":"42026_0","organism_name":"Drosophila_bipectinata","pub_gene_id":"LOC108124671","description":"RAB6-interacting_golgin"}
MAEKFNGFSHDEILKITGVKEGTNGGGKRAANLEAAKQALRNQPGIRRMPDKIFRQADQLRKQQQPPPEKKTQKSQELANKAKLGAGTPTVNPTPADDVVTVATDKSLDLERPLSDSLMAALYHGHEPKPPSRSTATYADAAGESSETTDDSSILKISNGSGSNGSTDDASILPSSKDSVSRNSDRLNTDSPFKGISLKDFEQHRKMIEEQNKQKKQMLYQAIEQHTQKTAAESRKIEEIRHELSKLESDLAVDVALLRKQIDNACIHFSTVEKQYVKIEAQFLKAKMDLHQASEKKELLTEHLCTVIAHNEDRKAQKLTELMQKVGLSPSDDSPATPPNQSS
>63155_0:000cb1_{"pub_og_id":"2486431at33208","og_name":"golgin,_RAB6_interacting_","level_taxid":33208,"organism_taxid":"63155_0","organism_name":"Archocentrus_centrarchus","pub_gene_id":"gorab","description":"RAB6-interacting_golgin"}
MSGWAGFSDEELRKIQQKDSAGSAGPVRGRKLVPASRSRQQLHRERALQSKVQKNAGAGSLVLPPEQQLTKPSLREDSQAADPAESPTVKQEVQQKPNENHQPTTEEENAVVKELDKQEVELREKTRLEQLQQEQKIIEERNKRKKALLAKTIAEKSKQTHAEAVKLKRIQKELQALDDMVSSDIGILRGKIEQASWDYTAARKRYEKAEAEYVIAKLDLHRKTEVKEQLTEHLCAIIQQNELRKAHKLEELMQQLQLQASEEEVERQNEVTRRNLEVQKDEEKGNGSVEYQEVKVQSTKNCGPKEEETVTKESGGSAQPEGQSEIEHLKAEQDCKTLENCLQTESVAS
>43689_0:0038dc_{"pub_og_id":"2486431at33208","og_name":"golgin,_RAB6_interacting_","level_taxid":33208,"organism_taxid":"43689_0","organism_name":"Simochromis_diagramma","pub_gene_id":"120744257","description":"RAB6-interacting_golgin"}
MSGWAGFSDEELRRIQQKDSTVSAPPVRGRKPASGNRSRQQLQRERALQSAAQKNVGAESLVLSREQQLTKPSPREEPKPTAPATTPTVKQELQQKPAIMKHNENDQPTTEEETPVVKELDKQEIELREKTRLEQLQQEQKIIEERNKRKKALLAKTIAEKSKQTQEETVKLKRIQKELQALDDMVSCDIGILRGKIEQASWDYSAARKRYERAEAEYVIAKLDLHKKTEVKEQLTEHLCAIIQQNELRKAHKLEELMQQLQLQASEEELERQKEEERRNLEVRKDVEKENGSVESQEVKVESTKNGGPKEKETVKEETGDSEQDCKTLENCLQSESVAVS
>28743_0:003789_{"pub_og_id":"2486431at33208","og_name":"golgin,_RAB6_interacting_","level_taxid":33208,"organism_taxid":"28743_0","organism_name":"Cyprinodon_variegatus","pub_gene_id":"gorab","description":"N-terminal_kinase-like-binding_protein_1"}
MSGWAGFSDEELRRIQQKDSAGPPGAPRGRRPPVAGRSRQKMQRERALQLAGSQSLLPGQQLSKPPLTLDGQPPEQTEAPAEQTGAAAVRQEEQEPADMKPNEIHHPAAEKKEKEEEVKELDKQEVELREKTRLEQLQQEQREIEERNKRKKALLAKTIAEKSKQTQAEAVKLKRIQKELQALDDMVSNDIGILRGRIEEASWDYSAARKRYEKAEAEYVTAKLDLHRKTEVKEQLAEHLCAIIQQNELRKAHKLEELMQQLQLEASEEQEEQERGSVEPQRNGGEGRAEGESRTSQEEQEVQQETETEGRPSENCGRAELPGS
>8154_0:004bef_{"pub_og_id":"2486431at33208","og_name":"golgin,_RAB6_interacting_","level_taxid":33208,"organism_taxid":"8154_0","organism_name":"Astatotilapia_calliptera","pub_gene_id":"gorab","description":"N-terminal_kinase-like-binding_protein_1"}
MSGWAGFSDEELRRIQQKDSTVSAPPVRGRKPASGNRSRQQLQRERALQSAAQKNVGAESLVLSREQQLTKPSPREEPKPTAPATTPTVKQEVQQKPAIMKHNENDQPTTEEETPVVKELDKQEVELREKTRLEQLQQEQKIIEERNKRKKALLAKTIAEKSKQTQEETVKLKRIQKELQALDDMVSCDIGILRGKIEQASWDYSAARKRYERAEAEYVIAKLDLHKKTEVKEQLTEHLCAIIQQNELRKAHKLEELMQQLQLQASEEELERQKEEERRNLEVQKDVEKENGSVESQEVKVESTKNCGPKEKETVKEETGDSEQDCKTLENCLQSKSVAVS
>106582_0:003f87_{"pub_og_id":"2486431at33208","og_name":"golgin,_RAB6_interacting_","level_taxid":33208,"organism_taxid":"106582_0","organism_name":"Maylandia_zebra","pub_gene_id":"gorab","description":"N-terminal_kinase-like-binding_protein_1"}
MSGWAGFSDEELRRIQQKDSTVSAPPVRGRKPASGNRSRQQLQRERALQSAAQKNVGAESLVLSREQQLTKPSPREEPKPTAPATTPTVKQEVQQKPAIMKHNENDQPTTEEETPVVKELDKQEIELREKTRLEQLQQEQKIIEERNKRKKALLAKTIAEKSKQTQEETVKLKRIQKELQALDDMVSCDIGILRGKIEQASWDYSAARKRYERAEAEYVIAKLDLHKKTEVKEQLTEHLCAIIQQNELRKAHKLEELMQQLQLQASEEELERQKEEERRNLEVQKDVEKENGSVESQEVKVESTKNCGPKETVKEETGDSEQDCKTLENCLQSESVAVS
>7222_0:0023cb_{"pub_og_id":"2486431at33208","og_name":"golgin,_RAB6_interacting_","level_taxid":33208,"organism_taxid":"7222_0","organism_name":"Drosophila_grimshawi","pub_gene_id":"Dgri\\GH14908","description":"RAB6-interacting_golgin"}
MAEKFNGFSHDEILKITGTGTKQVTARSNIEAAKQALKNQPGIRRMPDKIYRQADQLRKQQQQQQQVVKAKSNAATPTVATPTPTPTPCEDDKRAEEEESLNLERGLTDSLVEALYCGTAIKSTTTTAMGINGKSVVSDAGIAGDSETPTDDSSILKLSTTDNDASILPSTRDSNGDRLNTESPFKGVSLKDFEQHRKMIEEQNKQKKQMLYKAIEQHTQKTAAESRKIEEIRHELSKLESDLAVDVALLRKQIDNACIHFANVEKQYVKIEAQFLRAKIELHNASEKKELLTEHLCTVIAHNEDRKAQKLTELMQKVGLAPTDEEPTASPTPEL
```
